## Supplementary material for "Massive Multiplexing Can Deliver a $1 Test for COVID-19": Fastq files for Ion S5 analysis of 24 indexed plates: E-gene_Plate04_Rep1_IonCode_0105.filtered.fastq (part 3 of 145)

```
44444)4;;4;5<<<==<<;>99955.559499<5958<:==;;4944(44.3286//////$/)///4444499;)45<<==>+<=8<6>>>4>@B>CCCAA@CDD@C@CC?CBB?BBCCCBBBB@AAA@@@A=AAAB?AACB;;8B>B?BBB?BBAAACCC?CBBBBB?>>;>@:49;3333&333,39:::+::8==888855526.5522+2+29:5526666??>:>;;??5>>=488A999BBA897BBB?BB@8739933348=;;@=@1708@@@@>:7
@ATNG8:00759:05904
GATGGTAGATACTCGCTGATACACCCAGAAGATTAGGAACTCTAGAAGAATTCAGATTTTTAACACGAGAGTAAACGTAAAAAGAAGGTTTTACAAGACTCACGTTAACAATATTGCAGCAGTACGCACACGATCGAAGCGCAGTAAGGATGGCTAGTGTAACTAGCAAGAATACCACGAAAAGCAAGAAAAAGAAGTACGCTATTAACTATTAACGTACCTGTCTCTTCCGAAACGAATGAGTACTGTATCTATGTGTGCGCTACCATCGTTCCTTCTGAGTCT
+
@BBC@BFCBCCBBDBBBCDCEDBBB<BDD@BBB@BB?B?BBABB;;6<A>A>AAA99:::)9?BABBCA@ABBC9A@99999(9@;B?CDC9BBC@BBBBBB>?@:>:=C<>8818====>>>>@;<;B???AAABB?BB>>?@>>;>==<<=AABBAA6607@@@BB?AB=A891997888)8<<::::;;+:A8=878BEDBB9=9=@@A=C:>>>@A:>>>@@??=?=@>>9=@?>@B>>>>>;;;C@@@??BEAAAA@<><<6<????<@;><>AAAAA?A
@ATNG8:00716:05948
GATGGTAGCATCATGCATATCTCACCAGAAGATCAGGAACTCTAGAAGAATTCAGATTTTTAACACGAGAGTAAACGTAAAAAGAAGGTTTTACAAGACCCACGTTAACAATATTGCAGCAGTACACACACAATCGAAGCGCAGTAAGGATGGCTAGTGTAACTAGCAAGAATACCACGAAAGCAAGAAAAAGAAGTACGCTATTAACTATTAACGTACCTGTCTCTTCCGGAACAATGAGTACGATGAGATCTCGTTGCTACCATCGTTCCTTCTGAGTCT
+
7:;A@AAABBDDDCBBCCAAABC;;;;DIAGBBBBB?B?CCEAAAC@CC?C@AA@99999':3@?=BBBDA99:,:@;;;;:$9;7<2955&5@@;@;;;0;;:<>C>;;.95<299CCCCBCCCDCC@@9:7:?BC=@@@BCAED@D@C@@?ACBBBDBB?BDDD;:9<A?AAC=@@BCB;A@@<99999)9927@:?9:;;86=8>>>D@F?BB???<?AADBBB?@>E<A=;;6;>>>?;;;??B>??===>==9=>>>><===??;>5;5;;;;;;>>
@ATNG8:00718:05939
GATGGTAGAGAGAGCTCTCTCATCGTACTCATTCGTTTCGGAAGAGACAGGTACGTTAATAGTTAATAGCGTACTTCTTTTTCTTGCTTTCGTGGTATTCTTGCTAGTTACACTAGCCATCCTTACTGCGCTTCGATTGTGTGCGTACTGCTGCAATATTGTTAACGTGAGTCTTGTAAAACCTTCTTTTTACGTTTACTCTCGTGTTAAAAATCTGAATTCTTCTAGAGTTCCTGATCTTCTGGTATACACACTCGCTCGCTACCATCGTTCCTTCTAGAGTC
+
:5>>:>;?@@AACCC@AA<@A>>BB@@@?@AA=ABD?6A<9=<;;<<<BC>AAB@@5;2:<44.57<;;<?=B=B@==<<<+37,37;;18@AB?BBB>CA<998<<<9<=A@?@??;?B?:>;??>>=BBB688>><@;;;??ABB=>>>>;;;;==9167+/*/;999;<;:8;8;:>+8089>9>>>,66769)//9///9<9<:@>>>*:858@55/5;*//5798:886<<=?>?:?A@:@@@?@;;;@>>>A;;;>>>>8;;???=@7;59///333/
@ATNG8:00721:05957
GATGGTAGTGTCAGTGCGCGTCGTCCAGAAGATCAGGAACTCTAGAAGAATTCAGATTTTTAACACGAGAGTAAACGTAAAAAGAAGGTTTTACAAGACTCACGTTAACAATATTGCAGCAGTACGCACACAATCGAAGCGCAGTAAGGATGGCTAGTGTAACTAGCAAGAATACCACGAAAGCAAGAAAAAAGAAGTACGCTATTAACTATTAACGTACCTGTCTCTTCCGAAACGAATGAGTACATAGATATACGTATAGCTACCATCGTTCCTTCTGAGTCT
+
445C9=BBCBBBBBAABBCCCCAAA=BBBACCCCBB?B=@@BBBBB?AB?B@BBBBCCCC3C?BAAAA@@@:99+9=;;;;;*;@4:6:CC;GCCACC<A>==00-/5;:7?=@<@@AABDECCCCB;;;;;?BBCF@@@BBBBBC@DAC<<;<CCDECCB????@@@?AA>AAA<?@BBB=BBB?@@@@@@'@@<00/>?<=>>5;59;@>5;7;>A@@<@BA:::A?A@BCF>?@??BACBAAAABBCCCCB>>=>=<;;;;7718A==A<;5;:>>===898
@ATNG8:00723:05922
GATGGTAGACATATCGTACTCTCTGTACTCATTCGTTTCGGAAGAGACAGGTACGTTAATAGTTAATAGCGTACTTCTTTTTCTTGCTTTCGTGGTTTTCTTGCTAGTTACACTAGCCATCCATACTGCGCCTTCGATTGTGTGCGTACTGCTGCAATATTGTTAACGTGAGTCTTGTAAAACCTTCTTTTTACGTTTACTCTCGTGTTAAAAATCTGAATTCTTCTAGAGTTCCTGATCTTCTGGGCAGACTCTCTACAGCGCCTACCAGTCGTTCCTTCTGAGTCT
+
::8:5:<<:;;<>?<A;@@<<<>>=>;<<>@@<====4658=7955==9:45::::-3-3833-34::///:6//(//999+778=;;;5///6(///&/9,33;;::48738766638//(/665256..(-045--(.66..29533...57..)22226616455222677828::::-505355555(555:;177:=822266+2222$2978805/56/5566855/516222551222:/77798833-------33.555....3332749254-,,,,,
@ATNG8:00725:05942
GATGGTAGCGTCATATCAGCGCAGCCCAGAAGATCAGGAACTCTAGAAGAATTCAGATTTTTAACACGAGAGTAAACGTAAAAAGAAGGTTTTACAAGACTCACGTTAACAATATTGCAGCAGTACGCACACTATCGAAGCGCAGTAAGGATGGCTAGTGTAACTAGCAAGAATACCACGAAAGCAAGAAAAAGAAGTACGCTATTAACTATTAACGTACCTGTCTCTTCCGAAACGAATGAGTACTGCGTCTCACTCTCGCCTACCATCGTTCCTTCTGAGTCGT
+
8:;<7::<B;66===;;;;=D@B@@@800/4//////2;8;<<<<?;744049<?944444$5499:=<<<99@A6==99494$99393999+9;;.5555599//)/3//)/9:7:<::995=:=9:;995@=>>00+/::9:<=@:@;9::25@@556<=8<<<;99490*00;*0/6691968233333$3838334==;:B=@<@@@@8C><<A::6;BAB966:C89:A<?:949944::99///97:<;;;=<<<>:6557<555<7<3:044://////
@ATNG8:00729:05941
GATGGTAGTATCTGTCTACGAGAGCCAGAAGATCAGGAACTCTAGAAGAATTCAGATTTTTAACACGAGAGTAAACGTAAAAGAAGGTTTTACAAGACTCACGTTAACAATATTGCAGCAGTACGCACACAATCGAAGCGCAGTAAGGATGGCTAGTGTAACTAGCAAGAATACCACGAAAGCAAGAAAAAGAAGTACGCTATTAACTATTAACGTACCTGTCTCTTCCGAAACGAATGAGTACTACTCTCAGAGACACACTACCATCGTTCCTTCTGAGTCT
+
4444.4999<:>?@@B=<<>>>966:==?:>=DC@?9?<CCCCDAA>@@9?;><;77777$349::B=:?9333(774444&4<7<.555&5<>;<;A99;ABB@C@BB=A;:09?AACBBC@CCCDCCBB>AC;;:9CCCCCBB?B?CAA?AGCEAABC@AABA::69A:??A<==BBA8?8850>@@A0;:7/0/==>::<1:065651717:>>??@@@BBBB>B>BBB>B@@=777A>??B999A@@@?>><<=<99=88053757(/(/(///78:;9
@ATNG8:00730:05917
GATGGTAGGCGACATACATACGCGCCAGAAGATCAGGAACTCTAGAAGAATTCAGATTTTTAACACGAGAGTAAACGTAAAAAGAAGGTTTTACAAGACTCACGTTAACAATATTGCAGCAGTACGCACACAATCGAAGCGCAGTAAGGATGGCTAGTGTAACTAGCAAGAATACCACGAAAGCAAGAAAAAGAAGTACGCTATTAACTATTAACGTACCTGTCTCTTCCGAAACGAATGAGTACAGAGAGTACGATATGTCTACCATCGTTCCTTCTGTGTCT
+
A;>B@CBB?BABBCCCCBBGBBBCC@CCC@CCDDCC?C?BBCCCCC@CC?A?B?B:9999*9>@CHEDBBB@?=5=A99999*;B@B=A@@7ABB>ACCCCBBDC@D=AB?BCD?CCCAAAAACCDCCCCBB?BEEC?BBCCCCCC?C@D@@?@DDCCBCC?BBBBBB?BC@>>>>AACCC<A>>8;<;==1=C?C>?>CCCBB?B@BCB>:=9=ABBB@BCBBBCC>@>ADD>CCC>AACBBBBACBABABBCBBBBBBBBBBB>CCCCD>>:><@>>>AA==
@ATNG8:00736:05912
GATGGTAGGCGTGTGAGAGTCTGCCCAGAAGATCAGGAACTCTAGAAGAATTCAGATTTTTAACACGAGAGTAAACGTAAAAAGAAGGTTTTACAAGACTCACGTTAACAATATTGCAGCAGTACGCACACAATCGAAGCGCAGTAAGGATGGCTAGTGTAACTAGCAAGAATACCACGAAAGCAAGAAAAAGAAGTACGCTATTAACTATTAACGTACCTGTCTCTTCCGAAACGAATGAGTACGATGAGAGAGCTCTCTCTACCATCGTTCCTTCTGAGTCT
+
AAA@8@=B?B@@BBBBBCBBBBDDH>CCC@CCCCBB?B?BA@@ACC?AB?A@CC@;;;;;);=BBBBBAAACFD9@@::999(9@;@8???0>AA=ABBBAABCC?C>A?=@@@:==@@@@@@@@?@?A???=AAAC=>>>?<>?>;C:>>B>BABBBCBB=BBB>BC>@A=BCC>BBBBB=><=<>====.=<8=>?C==<DD;@9@??@;@<@A>??<A@===>>=C<AAA7<AA?CB@@@BBBBAABBB??>>>===???<<7;;@AA;A8<8<>AAB@?>
@ATNG8:00745:05948
GATGGTAGGAGACACGTCGCACACGTACTCATTCGTTTCGGAAGAGACAGGTACGTTAATAGTTAATAGCGTACTTCTTTTTCTTGCTTTCGTGGTATTCTTGCTAGTTACACTAGCCATCCTTACTGCGCTTCGATTGCGTACTGCTGCAATATTGTTAACGTGAGTCTTGTAAAACCTTCTTTTTACGTTTACTCTCGTGTTAAAAATCTGAATTCTTCTAGTAGTTCCTGATCTTCTGGTGAGATATGCATGATGCTACCATCGTTCCTTCTGAGTCT
+
889>7:/;05::;===666=<<<>=B:95<99.9B@B;@A6;6;A@@>;;29>=7<;@+0/<;6;:;;BBBBBAA???<<<'83.3===6==<=255:4=?</0/:00,/;>>CBCB?CCE??=:::<=<<=:=AAB=BB;;;?>>>@A@@;?>?:?>8=9=666;7;997=;DDD2@<?<:::99):865:/5559A99999599>>.;;;:>5>8<>;?@@888==8<8=;8//.*..62677672679<9;?::9==>=;@@;;;9>5:4:>>::865
@ATNG8:00750:05944
GATGGTAGGACGAGCGTCTGAGAGGTACTCATTCGTTTCGGAAGAGACAGGTACGTTAATAGTTAATAGCGTACTTCTTTTTCTTGCTTTCGTGGTATTCTTGCTAGTTACACTAGCCATCCTTACTGCGCTTCGATTGTGTGCGTACTGCTGCAATTTTGTTAACGTGAGTCTTGTAAAACCTTCTTTTTACGTTTACTCTCGTGTTAAAAATCTGAATTCTTCTAGAGTTCCTGATCTTCTGGGTGCGCTACAGTCTCTCTACCATCGTTCCTTCTGAGTCT
+
BDDD@BBB@BBCABACBBBBCCCC@CCBBBCC@CBBB<BD@C?BCCDCBB?BCCCC@C?DDDD?C?EBBCCCCCB?99999.:A=BBBB=BCAB@ACCBHD@BBBCCC@CCCCCCBB?BDD?B?CDCCBBBC@CCCB?CCBBCBCCCCCBBA@>>8>>>3>A=A>AECCCCCCC@GCCCC;DAD>@@@@@0@DCCC>CBBCBCBA@@=@@@A2AAABB@D?@@>?FGCBBB@B?BBCCBC<??@@;888=?A>>>@@@?>>CAAB<@8::?8>:>=@@@A>>=<
@ATNG8:00754:05921
GATGGTAGTGTGTCTCTGAGAGTAGTACTCATTCGTTTCGGAAGAGACAGGTACGTTAATAGTTAATAGCGTACTTCTTTTTCTTGCTTTCGTGGTATTCTTGCTAGTTACACTAGCCATCCTTACTGCGCTTCGATTGTGTGCGTACTGCTGCAATATTGTTAACGTGAGTCTTGTAAAACCTTCTTTTTACGTTTACTCTCGTGTTAAAAATCTGAATTCTTCTAGAGTTCCTGATCTTCTGGTATGACTAGTGTACTACTACCATCGTTCCTTCTGAGTCT
+
@:?C?BBBBCA?@EBBABACCCBBBCCDBBCC@CBBB=BB?B?CCCCCCC=BBCCC?C?EBDA?D?CCEDAABCC@@BBB@1@B=BBBB>BCCC@CCC@CC?BBCCCC@CCCCCCCB?BDD@C?CCCCC@@@>ABCC@DCCCCDCCCBCCCCAAA?CDC?CB?C=AACCACBDD?A@@A@9@@D>;;:::*:BBBD>CBDCCCCCDC@BCCC5BBCCC@B>BD@CCCCBBB?B@CCCCCC=A@D@FCCBBBBDDCCCCCCCCDCC?BBBCE@C?A?CCCCCBAA
@ATNG8:00761:05910
GATGGTAGTGTCATATGAGAGTGTGTACTCATTCGTTTCGGAAGAGACAGGTACGTTAATAGTTAATAGCGTACTTCTTTTTCTTGCTTTCGTGGTACTCTTGCTAGTTACACTAGCCATCCTTACTGCGCTTCGATTGTGTGCGTACTGCTGCAATATTGTTAACGTGAGTCTTGTAAAACCTTCTTTTTACGTTTTCTCTCGTGTTAAAAATCTGAATTCTTCTAGAGTTCCTGATCTTCTGGGTCTCTCTCTCACGCACTACCATCGTTCCTTCTGAGTCT
+
:DDH?CCCCBCBCCCCCCCCBBCDDCCCCC@@>@CCE>DD?B?BCBBBDE@EEEDD@B?BCCC@C?BBCDDDBA@?BDDCC0CC@DCBB=BBCC?CCCDED9::CCCC@EBBCCCCD@DBB?B@DDCCCCCD@CCCC?CCCCECCCCBBBCCCCB@CCB?BD@D?AACCCCDFE?B;;;;.;<@=;;;;;*;AABCC<CDBAADBBB>BBBB1BC=@<<<8<<9=CCBBAA@B<?>?BA@>@CDF>CCCBCBBCFCCABBBCCCC?CCCCC?B>B?BBBBAAAA
@ATNG8:00762:05947
GATGGTAGCGATCGAGTGTGTATACCAGAAGATCAGGAACTCTAGAAGAATTCAGATTTTTAACACGAGAGTAAACGTAAAAGAAGGTTTTACAAGACTCACGTTACAATATTGCAGCAGTACGCACACAATCGAAGCGCAGTAAGGATGGCTAGTGTAACTAGCAAGAATACCACGAAGCAAGAAAAAGAAGTACGCTATTAACTATTAACGTACCTGTCTCTTCCGAACGAATGAGACGATGAGATCTCGTGTGCTACCATCGTTCCTTCTGAGATCT
+
////799;<===CCCCCCCBBA;999>>>;?AA@@;:>:====BBB>A?9>9<>@;;;;;$9.55;<;>A<;;;,954444&44.4.555&599.555555/::)///6::<:;?<<<???CC996A@99499@@8<@@?@:==9<8>00)/<<<@<@E?C=BBBB?A>;??=000==*//:6:=BBB1=B>B=@:?B?>?>A=@BAA>@:@?:;99>?:99:@8;7;=454:7>488??:99?978<<>>BCBA<;;8/)////;6=<><>>/////99
@ATNG8:00762:05950
GATGGTAGTGTGTCTCTGAGAGAGTACTCATTCGTTTCGGAAGAGACAGGTACGTTAATAGTTAATAGCGTACTTCTTTTTCTTTGCTTTCGTGGTATTCTTGCTAGTTACACTAGCCATCCTTACTGCGCTTCGATTGTGTGCGTACTGCTGCATTATTGTTAACGTGAGTCTTGTAAAACCTTCTTTTTACGTTTACTCTCGTGTTAAAAATCTGAATTCTTCTAGAGTTCCTGATCTTCTGGTCTACTATACTGTACTCTACCATCGTTCCTTCTGAGTCT
+
>;ACADCCBBCDBBBCBCCCCCCBBBBBABB@BBDD>CC@CA@AACCCD?@@@00-0;AA?B@DACCCAC00/A;=:<;;(/0/)5:<<4>BB@=@AB;?A69;BDCIACCCCCCCD@BBC>B?BBB@@B@@=@CBB?CCBBBBBBBBBBBBDCCB?AB?BB@B@BBBDCCDCC@BBBBB<B?D=BA@@@,@@CCE>CBABBBABAC@DCCC5CABCB@BADD@BBB;;<D@A?BCCBBC>@@F?ABACCCBBBCCCBBBCCBBB?;;<CC@F@C?BBCBBBAA
@ATNG8:00714:05973
GATGGTAGAGAGAGCTCTCTCATCGTACTCATTCGTTTCGGAAGAGACAGGTACGTTAATAGTTAATAGCGTACTTCTTTTTCTTGCTTTCGTGGTATTCTTGCTAGTTACACCAGCCATCCTTACTGCGCTTCGATTGTGTGCGTACTGCTGCAATATTGTTAACGTGAGTCTTGTAAAACCTTCTTTTTACGTTTACTCTCGTGTTAAAAATCTGAATTCTTCTAGAGTTCCTGATCTTCTGGTGTCGTCTATCATGTACTACCATCGTTCCTTCTGAGTCT
+
@?@B@CBABCCCCCEBBBCBCCCGDBBBCCBB@CCCG>CC?CACCDCCBB?BBDDD?A<AADD@C<AACCCBBAC?CCCCC2@@>BBCC>BBBB?BBB@CB@BBABBB>AABB=AAC7:9B?B@BBBBA6687;;@B=>>>?>>>AA@@@@@A::8:AA<AA:><>>>@@@ABB<@@@@@5@=B<>><<<.:@=>>9>???@@<;=<18898(9<@=>:?;>><>AAD>>>;>=AAAAAA:==B<>>>;<;A>===>>>>@@@AA;AAAAA=A9<7>AA>=<@A
@ATNG8:00719:05969
GATGGTAGTATCTGCACACTCTGTCCAGAAGATCAGGAACTCTAGAAGAATTCAGATTTTTAACACGAGAGTAAACGTAAAAAGAAGGTTTTACAAGACTCACGTTAACAATATTGCAGCAGTACGCACACAATCGAAGCGCAGTAAGGATGGCTAGTGTAACTAGCAAGAATACCACGAAAGCAAGAAAAAAGAAGTACGCTATTAACTATTAACGTACCTGTCTCTTTCCGAAACGAATGAGTACTACTCTCAGAGACACACTACCATCGTTCCTTCTGAGTCT
+
@:<>8<=ABC:9996BBBBCI=69C<CCGAFDCB;;6;;@ABBBBC?AA5;4:AA@A?AA1938A<>?CCBA@C;??@A@@A2AA>A=AAA8BCC@CBBBCBBBA>B@CC@CCD@CCAABBBCBBBDAAABC@CBBB@BAA@@@AA?B@@<;:;AAABCBC@BBBBBB?CB?CBA;?;=;<37771778899%9;9384?=8966*.*.8:;)/-/9?BB@@><;<377(7289:6:==9;8<::@?BB777BBAB=>>BBCB>>>D8<<:66-5/66999556:8
@ATNG8:00719:05970
GATGGTAGCGCATATCAGCGCAGCCCAGAAGATCAGGAACTCTAGAAGAATTCAGATTTTTAACACGAGAGTAAACGTAAAAGAAGGTTTTACAAGACTCACGTTAACAATATTGCAGCAGTACGCACACAATCGAAGCGCAGTAAGGATGGCTAGTGTAACTAGCAAGAATACCACGAAAGCAAGAAAAAGAAGTACGCTATTAACTATTAACGTACCTGTCTCTTCCGAAACGATGAGTACTATGTAGAGCTCTATACTACCATCGTTCCTTCTGAGTCT
+
///7)//:;;@<>>>>><;;;;???6;<<8<>:/00*0*/77;:=<388.4.38945555$5.55:<<9;;666)5:4499*4>:>2999&555.55<<<==;@<@=:;6;BB>BBCCBCBBB@A@CCBBC?IECC@BBBCBBBA;@=::9;@CBBB:;;4:;??AC@BB@AA?:<;777*89939CCAC2>>9873@ABBBB@B<?>BB?A>@@CA@=@CBBBBD@>:000+00006::<==BBBCB>>>@@?@BBBBA????>>@=?9=38188:>>=??
@ATNG8:00721:05977
GATGGTAGACACGTGTGCTCTCTCGTACTCATTCGTTTCGGAAGAGACAGGTACGTTAATAGTTAATAGCGTACTTCTTTTTCTTGCTTTCGTGGTATTCTTGCTAGTTACACTAGCCATCCTTATTGCGCTTCGATTGTGTTCGTACTGCTGCAATATTGTTAACGTGAGTCTTGTAAAACCTTCTTTTTACGTTTACTCTCGTGTTAAAAATCTGAATTCTTCTAGAGTTCCTGATCTTCTGGACAGAGTGTGCAGATACTACCATCGTTCCTTCTGAGTCT
+
CCCC?CCCBBCBBBBCBBCCCCCCCBBBBCCC@CCDD>DD=B=BBCCCCC=@AADC@C?CC@@?A?BBBABBCCD?AACCC3BB>A87729AAB?BBB?BB:>>?BBB@BBBAA@BD?B>@:>9>>:?=;;<:>>??<?A>><>A?>=@AAAA?>:>AB=CC:>;>AA@??AAA;A==<<2;9;867766(7=:<<6:///<;665;/6767'2::8=4>9=A=AAAAA??;?<ABBB=><>===;==@@A@@@DD>>?@@@AAA;@@@@A;>8<:?>@>>>>>
@ATNG8:00722:05964
GATGGTAGTAGTACACTAGTCATACCAGAAGATCAGGAACTCTAGAAGAATTCAGATTTTTAACACGAGAGTAAACGTAAAAAGAAGGTTTTACAAGACTCACGTTAACAATATTGCAGCAGTACGCACACAATCGAAGCGCAGTAAGGATGGCTAGTGTAACTAGCAAGAATACCACGAAAGCAAGAAAAAAGAAGTACGCTATTAACTATTAACGTACCTGTCTCTTCCGAAACGAATGAGTACATAGATATACGTATAGCTACCATCGTTCCTTCTGAGTCT
+
945<8@BBBC@@ACLBBBCCJCC@@=A@A<@CAA@A>A9;0AAA0000@;@=ABBABBBB2A@CCCCCA?@998.9??@@@@0>B=@4;;;-;CC@CCCCCCBBA<A?BB?CCC@CDBBCCCCAA@BBBBBD@CCCC>AACB???A?B?CCB?BCCBBB::8:BBBB@=@@<000,00>@@;@@@;::9:::%9=?AB@AB?A==5;5::??8=:=?B@A????@@A@<A=ABB>BCC@AABCBBBBBCCBBB???>>>@??@@@A=>>??B<A<@;AACB=888
@ATNG8:00731:05987
GATGGTAGAGTATCATGTGTATCTCCAGAAGATCAGGAACTCTAGAAGAATTCAGATTTTTAACACGAGAGTAAACGTAAAAAGAAGGTTTTACAAGACTCACGTTAACAATATTGCAGCAGTACGTACACAATCGAAGCGCAGTAAGGATGGCTAGTGTAACTAGCAAGAATACCACGAAAGCAAGAAAAAGAAGTACGCTATTAACTATTAACGTACCTGTCTCTTCCGAAACGAATGAGTACTACTCTCAGAGACACACTACATCGTTCCTTCTGAGTCT
+
99:@8<DCBBBCBBBCCCCBBBCCC?BBB?CDCC@@<A@CCCCCCC?BB?C@CCB@>@@@0@?BCCDDDFCCCC9@@99999*;C@C>CBB;BBB@BEDCBBC??<@@A@?ACC@CCCACCCCCCCCBCDAB?ADCC?BBCCDCCC@GABCB@BCCECCBB?BCCCBB?AA<?==9=???>9A>>9>ABBB3BC?B9:9BBBCC?B?BB>>;>;?ACCCACCBCBBF@D?BBD>DCB?CBCCCCCCCAAA@BAAACCCCCAAACCCAABC?A<?8>=?@@ABB
@ATNG8:00732:05977
GATGGTAGCACACGAGATCTCATCGTACTCATTCGTTTCGGAAGAGACAGGTACGTTAATAGTTAATAGCGTACTTCTTTTTCTTGCTTTCGTGGTATTCTTGCTAGTTACACTAGCCATCCTTACTGCGCTTCGATTGTGTGCGTACTGCTGCAATATTGTTAACGTGAGTCTTGTAAAACCTTCTTTTTACGTTTACTCTCGTGTTAAAAATCTGAATTCTTCTAGAGTTCCTGATCTTCTGGGCTGCGCTGATATGCGCTACCATCGTTCCTTCTGAGTCT
+
9?@@@BBBBBCC@A@@CDCCDBCCBCCDCCAB>BBBC>CC@C@CCBBCCC?BBCCC?C@CCCC@C@CBBCCFA@?<88989$9:6;ABB=ACBA>A??=?B@AABB?><?BBBFCBB?BBB?B?BB?B?@??<A@@@<>@A@@@A???@>><<<>:9::<@A<A=AAA?@@AAA:??@AA5A:=9=?DDD/>>@@C4@@A=>>AA>>:>DDD/C:9;B<B<@?<@@@C====D=A??AAA9;9>>4>///;;;;AAAA@@@A>>><>???C<?:>;@>??AAA?
@ATNG8:00738:06005
GATGGTAGGAGACACGTACACGTACTCATTCGTTTCGGAAGAGACAGGTACGTTAATAGTTAATAGCGTACTTCTTTTTCTTGCTTTCGTGGTATTCTTGCTAGTTACTCTAGCCATCCTTACTGCGCTTCGATTGTGTGCGTACTGCTGCAATATTGTTAACGTGAGTCTTGTAAAACCTTCTTTTTACGTTTACTCTCGTGTTAAAAATCTGAATTCTTCTAAGTTCCTGATCTTCTGGGTGCGCTACAGTCTCTCTACCATCGTTCCTTCTGAGTCT
+
@>@@7;EM@DDBBCDCBBBCBBBCBCBBB>BCCC>CCAD@CDDCFCD@CBBBB?B@CCBB?B?CCBBBBCBB>?????1?A>BBBB;BCCC?BCB>BB>ABADDC?AABBBB@@=@BB?A<CCCCCA>?<@?==9=@@@@@@@?@@@B====8<==;@A:=:>@@@@AAAA;AABCC5@=@=ABBBC/A>89=2966///=67;;?DDD.=?>?A;B8>>:>?A<AA<@<>>>@@@=A>>>8>>>===;;:AC>>>@@@AA;>>?==5:5;;?==>>=>>
@ATNG8:00739:05995
GATGGTAGAGTACAGTGTAGTAGACCAGAAGATCAGGAACTCTAGAAGAATTCAGATTTTTAACACGAGAGTAAACGTAAAAAGAAGGTTTTACAAGACTCACGTTAACAATATTGCAGCAGTACGCACACAATCGAAGCGCAGTAAGGATGGCTAGTGTAACTAGCAAGAATACCACGAAAGCAAGAAAAAGAAGTACGCTATTAACTATTAACGTACCTGTCTCTTCCGAAACGAATGAGTACGAGAGAGCACACGTGTCATCGTTCCTTCTGAGTCT
+
DDBB=BCCCCCCCCDDBBBBDECCC?BCC@CCEC@@?@@BBCDDCC?CC?C?BBB@@@@@2??BBBBBA>?877)7>9:::;.;B>B=@@@9ADEADAAAECCBA>B@CC?BCC?CABBBCCCCCCCCBBAC?CDCC<??CBAA?B?C@C??>?CCCCAAA?CCAAAA?CD@AAA<??@@@:ABA?BBDDD2CC?C>>>CBA><7;7=>AD7;7;BCBC?BBAACAA?A>AEE>DAA>ABBBBBBBBCBBBBBBAAACCBBAAA@@@8:8:<@@@AAA<<
@ATNG8:00742:05986
GATGGTAGTGTGTCTCTGAGAGTAGTACTCATTCGTTTCGGAAGAGACAGGTACGTTAATAGTTAATAGCGTACTTCTTTTTTCTTGCTTTCGTGGTATTCTTGCAGTTACACTAGCCATCCTTACTGCGCTTCGATTGTGTGCGTACTGCTGCAATATTGTTAACGTGAGTCTTGTAAAACCTTCTTTTTACGTTTACTCTCGTGTTAAAAATCTGAATTCTTCTAGAGTTCCTGATCTTCTGGGATGTGTGCGCAGTGCCTACCATCGTTCCTTCTGAGTCT
+
<:@C@CCDCGA@;;;;?@CCCCCCBA@CD@@?>@BBD=CD@D?BCCCCCBACCBBB@C@CBFD@E?CBDBCCCCB;:;:::;%;=559BB;B>6:1:;<=>B@BBDFE@CCBBBBBD?@@@AC@AAABBA@A=???B?CBCCCFCDBBAA@@@BC=ABCABB@B@BBBCBDCCC@CCDHH;A=A=<;;;;*;ABBE;;;BCCBABAB?BBBB2BBBBB?@=@C?CBBBDCB@BA@@@DJE@CBBC=BAAAAAA@CCCCDCC@CCB@CBA@B@C@C@DCC;;;;;
@ATNG8:00744:05982
GATGGTAGTACATGATAGACGACACCAGAAGATCAGGAACTCTAGAAGAATTCAGATTTTTATCACGAGAGTAAACGTAAAAAGAAGGTTTTACAAGACTCACGTTAACAATATTGCAGCAGTACGCACACAATCGAAGCGCAGTAAGGATGGCTAGTGTAACTAGCAAGAATACCACGAAAGCAAGAAAAAGAAGTACGCTATTAACTACTAACGTACCTGTCTCTTCCGAAACGAATGAGTACCTCTCAGACGCTCGTCCTACCATCGTTCCTTCTGAGTCT
+
9:?C?BBBBBBCCBBBDCBBBCBBB@CCC@CBC@@A<@=@CCCBBC@A@>A?A?A;;:::.:CCDCCCCCCCCC:@@99999*:C>D4;;;-;BC@CBCCCCCBB>A@BB?BCE@BBCCCCCCAAADBCCCC@CBBB?BCCCCDBB?C@CAB?BCCCCCCC?CAAACC@BB>BBC>AACCB:@??:?@?@@2@D@CBAAABBBB>A>@@AA9818@CCC@CBBBBCB=@=@BC=B@@?@CBCCCC?CCAAABDCBA@ABBC>@AB@BBBBB@C@C?CCDFB???
@ATNG8:00746:05973
GATGGTAGGTGCACATGAGTGTATCCAGAAGATCAGGAACTCTAGAAGAATTCAGATTTTTAACACGAGAGTAAACGTAAAAAGAAGGTTTTACAAGACTCACGTTAACAATATTGCAGCAGTACGCACACAATCGAAGCGCAGTAAGGATGGCTAGTGTAACTAGCAAGAATACCACGAAAGCAAGAAAAAGAAGTACGCTATTAACTATTAACGTACCTGTCTCTTCCGAAACGAATGAGTACCTCTCAGACGCTCGTCCTACCATCGTTCCTTCTGAGTCT
+
>@BB>;;D?BBBBBDDCFCCCCCBF@BBB?CCCCAA=A?A::;BBB?BB>A?@BCBBBBB5B?BCIBBAA;<;J;BA;;;;;(<>9>4999&9@?=@@@@AA>:;6:=?B<BAA>ABBBCDDLDDBBBCBCD@BB;;:;@CCCCAA?BGICB@BCCCCCBB@BDCCBB@BB?BCD@BBBBB=A@>;99999(9A?DCBBCAAAC?B?BBDE=@<?>CBB@BI;;<@A>A<@@B=BBC?CBBAABA>ABBCDDB???BDDCC;>>C?@@;;@?B@C@BBBBB???
@ATNG8:00752:05968
GATGGTAGCGAGCGAGTGTGTATACCAGAAGATCAGGAACTCTAGAAGAATTCAGATTTTTAACACGAGAGTAAACGTAAAAAGAAGGTTTTACAAGACTCACGTTAACAATATTGCAGCAGTACGCACACAATCGAAGCGCAGTAAGGATGGCTAGTGTAACTAGCAAGAATACCACGAAAGCAAGAAAAAGAAGTACGCTATTAACTATTAACGTACCTGTCTCTTCCGAAACGAATGAGTACGTGTGCGACGTGTCTCCTACCATCGTTCCTTCTGAGTCT
+
:55C;BBBDBABBAACCCCCCCCEE?CBB=CCCCCB?B?BBCAABC>BB>A>BBDCCCCC5C@CCCCCEBCCCF=A?99999*:D>D;@@@9ACE@CBBCCDCBB?B@BB@CDD?BCBAABBBCBBBCCCCC@CCDC@CBBBCCBB?BACCC@BCCCCCCC@CBBCCCABB?AAA?BBDCC<??><98888(9>:@BBBBBBCC>A>BBFD<><>BBBB@BBCBBBB?B?BBB=BBB?BBBBCCBBBBAAABBBCDCAAAD?BBA?CDCBC@C?B?BBBC???A
@ATNG8:00756:06002
GATGGTAGCGCGACGAGCGTAGACCCAGAAGATCAGGAACTCTAGAAGAATTCAGATTTTTAACACGAGAGTAAACGTAAAAAGAAGGTTTTACAAGACTCACGTTAACAATATTGCAGCAGTACGCACACAATCGAAGCGCAGTAAGGATGGCTAGTGTAACTAGCAAGAATACCACGAAAGCAAGAAAAAAGAAGTACGCTATTAACTATTAACGTACCTGTCTCTTCCGAAACGAATGAGTACGATGAGAGAGCTCTCTCTACCATCGTTCCTTCTGAGTCT
+
@@@C@BECCBC@@@BBBDDGGCBBB=CCC@CCCDBB?B@BBCCCCA@DC?B?BCA>>>>?.??BBCDDCCCBCB>AAABBBA2AC@C?DFF<ECC?CDBBCCCCB?B@BE@CAC?CCDCCCCCECCCBBBBC?BBBB?CBBBBBBA>BACBC?ADDCCAAA?CCCAAA@BB<???4::999,9<<;99::::%0>;>000@;@?A:=:9:=>.838ACCCABBAA@?>3:69@@;@AA>ABBBBCBDDAAACBBB@@@??=:::>A=A@@@C>>;><@@A>>>>>
@ATNG8:00758:06000
TATGGTAGAGAGAGCTCTCTCATCGTACTCATTCGTTTCGGAAGAGACAGGTACGTTAATAGTTAATAGCGTACTTCTTTTTCTTGCTTTCGTGGTATTCTTGCTAGTTACACTAGCCATCCTTACTGCGCTTCGATTGTGTGCGTACTGCTGCAATATTGTTAACGTGAGTCTTGTAAAACCTTCTTTTTACGTTTACTCTCGTGTTAAAAATCTGAATTCTTCTAGAGTTCCTGATCTTCTGGGCTGCGCTGATATGCGCTACCATCGTTCCTTCTGAGTCT
+
:<;E@CBBBBCCCCGAAACCCCCCCBBBCC?@>@BBB>BC@D?BBBCCDD?CCBAA?B@CBA@?B?BBBAB@AAD?A@@@@/@A>BBCD>CCCC?BCC?CB<??ACBD@CAAAADCC=ABB?B?CCCCCBBC@DCBB999DDDBABCBBABBCCC?CDD@CC?B@BBCCCDDDD@D@@@@7@=B=ABBBB0BBAAA:@A@@AAB;;;;@@@@,@@@AB?B?BB@BBBBBBB>B>AAAAAA<@@BB<B;;;DCCCCBBBCCCCCCC@BBBBC@C?C?BBCCCCCC
@ATNG8:00760:05987
GATGGTAGTCTCAATAGTCTATAGTACTCATTCTTTCGGAAGAGACAGGTACGTTAATAGTTAATAGCGTACTTCTTTTTCTTGCTTTCGTGGTATTCTTGCTAGTTACACTAGCCATCCTTACTGCGCTTCGATTGTGTGCGTACTGCTGCAATATTGTTAACGTGAGTCTTGTTAAACCTTCTTTTTACGTTTACTCTCGTGTTAAAAATCTGAATTCTTCTAGAGTTCCTGATCTTCTGGGATGTGTGCGCAGTGCCTACCATCGTTCCTTCTGAGTCT
+
AA@C@CCCCC@@B@CCCBBBECCCDBBCC9969>@;@B?B?BCCCCCD?CCBBB@C=BBDD@C@CCAAACDCD:99:::*;>@CCCA=ACCC@DBB?CD>@@@CBA?CBBBBBBB>BBC>@>ABCBBBBB?BBBB?AACCA@@>>>BAA<<<>4;<@;?@<@<>>AAAAACC8>>=CC:B<A9==AAB/AA>>>5=::888?=>>5;;;;.;==>B=B<??;?@@A@??;?=???>>>:99;>4=///998<=>ACBBA:?@B<@>>>A<@=@<@@>>>@@A
@ATNG8:00761:05964
GATGGTAGCATCTGCATATCTCACCAGAAATCAGGAACTCTAGAAGAATTCAGATTTTTAACACGAGAGTAAACGTAAAAGAAGGTTTTACAAGACTCACGTTAACAATATTGCAGCAGTACGCACACAATCGAAGCGCAGTAAGGATGGCTAGTGTAACTAGCAAGAATACCACGAAGCAAGAAAAAGAAGTACGCTATTAACTATTAACGTACCTGTCTCTTCCGAAACGAATGAGTACGTGTGCGACGTGTCTCCTACCATCGTTCCTTCTGAGTCT
+
:?@B?BBBABBABAAB>@@@E?><5:455)5<<=9?666@CBBB?BB<@=@AAA@@@@0@>ABAAAAABAAD99:::::-7@>D2:::39?C?D999C999C@D@CC@DBB<?;=;;:>?????A>>8818;>>:>?@@A>>>=?=A=@=???ABBCB?BCAA::5:>9===9=>992:AA<ABCCC2::99BCBBBDB?;?=CB@?;?====//,/;;66:=8=7=::.3..*...::==@87977;>777<@A?A=AA?7:9DBB<?;?<>>@<;;>>
@ATNG8:00717:06040
GATGTAGCTCGCTGATGATATCTCCAGAAGATCAGGAACTCTAGAAGAATTCAGATTTTTAACACGAGAGTAAACGTAAAAAGAAGGTTTTACAAGACTCACGTTAACAATATTGCAGCAGTACGCACACAATCGAAGCGCAGTAAGGATGGCTAGTGTAACTAGCAAGAATACCACGAAAGCAAGAAAAAAGAAGTACGCTATTAACTATTAACGTACCTGTCTCTTCCGAAACGAATGAGTACACATCGTCGTGTCGTGCTACCATCGTTCCTTCTGAGTCT
+
ABBBBBBBCCCCBBBBBBBBBBCGADCC?CCCCCB@B?CBCCCCC?CC@C@CCB:::::.:?CCAAAECCBB@8>?9;;;;*;C>C>BBB<CCDACCCCCCCCD?C?BB?BCC@CCCABCCCCCCCC@@@C@CEBB?CCCCBBBB>C@CCC@CCCCCDCC?CBBBBB@BB?999:=?99929<<;99::::%:=;=97:BB@AA<@;@?CF6;8;ACCC@CCBBAAA=A>ABB>CBB?BCBBBCCBBBBBBBBBBBCBCCBBCCB?BBBAA>A@C?BBCCB@??
@ATNG8:00721:06034
GATGGTAGTATCTGCACACTCTGTCCAGAAGATCAGGAACTCTAGAAGAATTCAGATTTTTAACACGAGAGTAAACGTAAAAAGAAGGTTTTTACAAGACTCACGTTAACAATATTGCAGCAGTACGCACACAATCGAAGCGCAGTAAGGATGGCTGTGTAACTAGCAAGAATACCACGAAAGCAAGAAAAAAGTAGTACGCTATTAACTATTAACGTACCTGTCTCTTCCGAAACGATGAGTACTACTCTCAGAGACACACTACCATCGTTCCTTCTGAGTCT
+
@@@C@DCCABBDCCBCBBBCCCFCC@ECCADDCCBC@B@BBEEEBB@BC@C@CCBAAAAA2B@BBCBBB?@888*8>?@?@@0@A?B;@@@@0ABCAKCCCCBECB@B@BB?ACC?BBAACBCCCCCCCBBBC?CB??>@BBACCBA>A?BAA>BBCBCCC=ABCCCC@BB>?>?499999+999?EDDDDG)BBCCBAAAB??E7;8;?AA6;5;@AAA?AEBABEC>B=ABH>CBABBBBBCCCAA@BBBBAAABCB@?@@AB=A>>>B<@<@8;:A?@>>>
@ATNG8:00724:06022
GATGGTAGTGTGTCTCTGAGAGTAGTACTCATTCGTTTCGGGAAAGAGACAGGGTAACGTTTAATATGTTAATAGCGTAACTTCTTTTTTCTTTGCTTTCGTGGTATTTCTTGCTAGTTACACTAGCCATCCTTACTGCGCTTCGATTGTGTGCGTACTGCTGCAATATTGTTAACGTGAGTCTTGTAAAAACCTTCTTTTTACGTTTACTCTTCGTGTTAAAAATCTGATTCTTCTAGAAGTTCCTGATCTTCTGGGATGTGTGCGCAGTGCCTATCGTTCCTTCTGAGCTCT
+
455=:>BC??AA@@:55A@AB?BBB?==>9:4.49991444(44(4;;44444)55.5555)5.577;;)/)/7774445::.555555#555)55590565<8>665)55.5555<A7666===<<155>897>>=9=955.5555.4;9555555555;:<99.5555::8=7;;:884444.444444$4.4.44444$44;;<0977//)/////)/;;;(5/////4:;5//555.5:494;<=;;;7;;<;399//////9>;;@CC=ABA@?D=@=@=><<<00000
@ATNG8:00724:06029
GATGGTAGCTCACGTACGTCACACGTACTCATTCGTTTCGGAAGAGACAGGTACGTTAATAGTTAATAGCGTACTTCTTTTTCTTGCTTTCGTGGTATTCTTGCTAGTTACACTAGCCATCCTTACTGCGCTTCGATTGTGTGCGTACTGCTGCAATATTGTTAACGTGAGTCTTGTAAAAACCTTCTTTTTACGTTTACTCTCGTGTTAAAAATCTGAATTCTTCTAGAGTTCCTGATCTTCTGGCTCTCGTAGACAGATACTACCATCGTTCCTTCTGAGTCT
+
;44;8<BCCCCCBBCBBBBB@@@AAB@@@BBB>BCCC?CCBF@CCBBBCC@DABBB@D@BBBB@C@CBBBAAAAA>AAAAA.AA=AAEC>BCCB@B@?;??4::B@@B?BBBCCCBC<??C@C@B???DAAA=AAA@8;;???????@@AB;;;@7;;B<AA;@<AA@@???><9;88888(8/7776666(5;655(26;::<9=77199;9(677//-.3;;69?>@?==9>;??8::::=<=:>::;::<=<9:667----66066387376;8<;;;A>>>
@ATNG8:00725:06046
GATGGTAGCGCATATCAGCGCAGCCCAGAAGATCAGGAACTCTAGAAGAATCAGATTTTTAACACGAGAGTAAACGTAAAAAGAAGGTTTTACAAGACTCACGTTAACAATATTGCAGCAGTACGCACACAATCGAAGCGCAGTAAGGATGGCTAGTGTAACTAGCAAGAATACCACGAAGCAAGAAAAGAAGTACGCTATTAACTATTAACGTACCTGTCTCTTCCGAAACGAATGAGTACCTCTCAGACGCTCGTCCTACCATCGTTCCTTCTGAGTCT
+
778<699====;;;<<<@B???A@<6<>B9>?C<;;7;155<<<99388)0/8799999$5.5999;;;<665)5>49444$448<.555&5996999>65599.429>:?@@8=A:99AA@@@@A@@@CC@C:994995:=556:?9>A?:=9:559;@;@@@999<?@<@DD?BB9:789<8====0??;><73337>>8?544:A595:;55585549944045::>5;8834333399-338=99::333;;;<7;:=63327<:85=<==>::<<<
@ATNG8:00726:06049
GATGGTAGACACGTGTGCTCTCTCGTACTCATTCGTTTCGGAAGAGACAGGTACGTTAATAGTTAATAGCGTACTTCTTTTTCTTGCTTTCGTGGTATTCTTGCTAGTTACACTAGCCATCCTTACTGCGCTTCGATTGTGTGCGTACTGCTGCAATATTGTTAACGTGAGTCTTGTAAAACCTTCTTTTTACGTTTACTCTCGTGTTAAAAATCTGAATTCTTCTAGAGTTCCTGATCTTCTGGACAGAGTGTGCAGATACTACCATCGTTCCTTCTGAGTCT
+
::;A@BBBBBCA@@CBBBBCGCCDCDBBCCBB@CCGJ?DC@CABBBBBCB=@?@BC?C>AA@@=@@BBBBBBCBB>BA?>>.79,9@@=2@BBB@BBB?BB599?A79.7;><BBBF@B?>7;6;>D?@>>><@BAA<A>?@DA???>@@@@><=9<>><<=:=;>@AAAA==><A????5@<@;?ACCC/AAABB:@;::<<:9;;:=>=>/<;;:?:?<>>:=BAAA>>:>=BBA>>>:==>:>=ABA::;====>=;;;@@@=?>>>@=B<A=AAAAAAAA
@ATNG8:00727:06018
GATGGTAGCATCATGCATATCTCACCAGAAGATCAGGAACTCTAGAAGAATTCAGATTTTTAACACGAGAGTAAACGTAAAAAGAAGGTTTTACAAGACTCACGTTAACAATATTGCAGCAGTACGCACACAATCGAAGCGCAGTAAGGATGGCTAGTGTAACTAGCAAGAATACCACGAAAGCAAGAAAAAAGAAGTACGCTATTAACTATTAACGTACCTGTCTCTTCCGAAACGAATGAGTACAGAGAGTACGATATGTCTACCATCGTTCCTTCTGAGTCT
+
999><A>@AFCBCCCCBAAADBBBC@@AB@@>>A?;7;:>>>CCBC?BC8:6:@=99:::'3499;774=<:::29AAAAAA2@B@B@GIM;ABB?AABCGGFCC@DADC@CBB=AABABBCBBBGCCCCCC?B:;:<@@@@AAAD@DACBB@BDBCACBDDDDDDBB?BB?BB@3999::,7;;=?@AABB)AC?C>>@BABB@:=:9===.807=@@@?@@??@?A9?<>??87789;;=@ABBCCBBBBBBBBBBBAAABBBC?>>>BB=A<A:>>AAAAAA
@ATNG8:00728:06059
GATGTAGTGTGTCTCTGAGAGTAGTACTCATTCGTTTCGGAAGAGACAGGTACGATTTAATATGATTAATAGCGATAACTTCTTTTTTCTTTGCTTTCGTGGTATTTCTTAGCTAGTTTACACTAGCCATCCCTTACTGCGACTTCGATTTGTGCGTACTGCTGCAATATTGTTAAACGATGAGTCTTGTAAAAACCTTCTTTTTAACGTTTTACTTCTCGTGTTAAAAATCTGAATTCTTCTAGAGTTCCTGATCTTCTGGTAGAGCGTGCATATATCTAACCATTCGTTCCTTCTGAGTCT
+
44444:4449;;55559;566?@>=;;;5555:999(44.4.44;:4//3///////)/4////55.559777///;3::)//////#55A2666@3666949555)5:.55555555)55559999.5555)5.55999////)/////)555555:444:99::.665499.55)555555559:6555<<<+<9<,//999$/)/////&55/)/://///27999'8::;;<>:>>.4/////91616/3489-34=5;;>>>>;;;<;;99779--(-0--(-7:3;.4.44444;::
@ATNG8:00731:06018
GATGGTAGTGATACAGATCAGACACCAGAAGATCAGGAACTCTAGAAGAATTCAGATTTTTAACACGAGAGTAAACGTAAAAAGAAGGTTTTACAAGACTCACGTTAACAATATTGCAGCAGTACGCACACAATCGAAGCGCAGTAAGGATGGCTAGTGTAACTAGCAAGAATACCACGAAAAGCAAGAAAAAGAAGTACGCTATTAACTATTAACGTACCTGTCTCTTCCGAAACGAATGAGTACGATGAGAGAGCTCTCTCTACCATCGTTCCTTCTGAGTCT
+
BBCC@CCCBBBBBBCCCCCCDDCCC=AA@@ACDDCC@C@BBBBDDD?AA>@=@@AAAAAB1;;?@ABBBBCAB?6<>;;;;<*;@>A5;;;-:BB?BBBBICCCC?@?@C@DDC@CCBBBCCBCCCCCCBBB@CCCC@BBA@ACAA=A@C@@?ACBBBBBA=@@BBBC?CC@>>=2999:::+99929ACDE3BB?BBBCBBBBC7;78===1818ABBC?BBBBABB6:6:@@;C@@=?>>?CBCBBBBBBBBB????@@@;;;?:====@=A=B>BBBAAA@?
@ATNG8:00732:06012
GATGGTAGGACGAGCGTCTGAGAGGTACTCATTCGTTTCGGAAGAGACAGGTACGTTAATAGTTAATAGCGTACTTCTTTTTCTTGCTTTCGTGGTATTCTTGCTAGTTACACTAGCCATCCTTACTGCGCTTCGATTGTGTGCGTACTGCTGCAATATTGTTAACGTGAGTCTTGTAAAACCTTCTTTTTACGTTTACTCTCGTGTTAAAAATCTGAATTCTTCTAGAGTTCCTGATCTTCTGGTGTCTGATCTGTATCACTACCATCGTTCCTTCTGAGTCT
+
///:799<9=>>AA<=;;@BBEDC@C@@ABBC@CBBD>CC?B?<;;@BBD@CBCAB=A=ABBDAGACCDCCCCCC@BCCCD1;;?@@BB=@@A?;@>>9=@69:BCCE@BBBC@@;;7;AB>B@CBAAA@@B?C;<;=BBBBAA@BBBBB@@@@B?BBB@CC@B@BCCCFFBAA=@AAAA3A;A=@ACCA0ACCBE?CBBCA@@@@@?CCCC5BBBBB?B?BB::;BBA@@=?=@@@C??;???499@??@@?@CAAADCCBBAA<::99@:=295977==969
@ATNG8:00740:06040
GATGGTAGCGCACACATAGATACAGTACTCATTCGTTTCGGAAGAGACAGGTACGTTAATAGTTAATAGACGTACTTCTTTTTCTTTGCTTTCGTGGTATTCTTGCTAGTTACACTAGCCATCCTTACTGCGCTTCGATTGTGTGCGTACTGCTGCAATATTGTTAACGTGAGTCTTGTAAAACCTTCTTTTTACGTTTACTCTCGTGTTAAAAATCTGAATTCTTCTAGAGTTCCTGATCTTCTGGTATGACTAGTGTACTACTACCATCGTTCCTTCTGAGTCT
+
44<<5<<B;;5;;;<>=?BDCCBB<6555:9934444)4<9@9;;<B=?A:=@@651549;9=.0+/7///7///506<<<<$444)489<2:;;<8<<>7;?=;;5//9)//99<:==5;55.559556666<:====.555555666<=<>??<@;<;9.44.929>?>ACCCD:BBDCB7B4949??A?0@ACDF>BBB:00>>..*....(.,,..(-0677/09??;<8<:>>==4424454999;????@@@>@=999===5>=97>6<*0*0<<:>?@@
@ATNG8:00743:06013
GATGGTAGTCTCAGATAGTCTATAGTACTCATTCGTTTCGGAAGAGACAGGTACGTTAATAGTTAATAGCGTACTTCTTTTTCTTGCTTTCGTGGTATTCTTGCTAGTTACACTAGCCATCCTTACTGCGCTTCGATTGTGTGCGTACTGCTGCAATATTGTTAACGTGAGTCTTGTAAAACCTTCTTTTTACGTTTACTCTCGTGTTAAAAATCTGAATTCTTCTAGAGTTCCTGATCTTCTGGGTCTCTCTCTCACGCACTACCATCGTTCCTTCTGAGTCT
+
A:::<C>BBCCCCBCCCCCDCCBCCCDEED;;;;CCG?CD@D@DDBBBCC@CCBCB<?<?BBD?C@BBEDBBABB=ABBBB3BC@CCCC>CCCGACCC@DB6;;;A@@?BBBBBA@@<@@C?B?CCGDCDBB?BCCC@CCCCCCCCCAA@;;<@@>@BB?CB@C>A<;;BCCBC@BBBBB8B@C@CCCDC2BBAAA7;<CBBABBAAAGGHC5C;;;@<@>BC@CBBBBAA?B?CCCCCC@CCIG?CBBBB@@@@BBB@@ABBCB?BBBCC?C@C=??BBAAAB
@ATNG8:00744:06023
GATGGTAGCAGACGTGACAGAGCGCCAGAAGATCAGGAACTCTAGAAGAATTCAGATTTTTAACACGAGAGTAAACGTAAAAAGAAGGTTTTACAAGACTCACGTTAACAATATTGCAGCAGTACGCACACAATCGAAGCGCAGTAAGGATGGCTAGTGTAACTAGCAAGAATACCACGAAGCAAGAAAAAGAAGTACGCTATTAACTATTAACGTACCTGTCTCTTCGAAACGAATGAGTACAGAGAGTACGATATGTCTACCATCGTTCCTTCTGAGTCT
+
955C8<BA@?==996>BB<=<<<A@<;=@=;@>@;;49.9:<?@9:07>8;9>?A<>?>?+<6<@@@ABA>><>6<794444$4;7;5;;9099946:;CDBBBB?B=;;5;;;:?@@BCB=??>>BD;:;@:>?AB>@@@BB@@A>?<@00-0<<<>?@@:>000<>;@@<>>=9>:33.39939;;;;+8<:<=AB@A>>>=C<;;<@:>;;:@AD=@@@884=9>:?>4>//)0///07;>A;::::;:;=====BBA?>;;:8?A;A:=8==966///
@ATNG8:00745:06059
GATGGTAGCGCGACGAGCGTAGACCCAGAAGATCAGGAACTCTAGAAGAATTCAGATTTTTAACACGAGAGTAAACGTAAAAAGAAGGTTTTACAAGACTCACGTTAACAATATTGCAGCAGTACGCACACAATCGAAGCGCAGTAAGGATGGCTAGTGTAACTAGCAAGAATACCACGAAAAGCAAGAAAAAAGAAGTACGCTATTAACTATTAACGTACCTGTCTCTTCCGAAACGAATGAGTACAGAGAGTACGATATGTCTATCGTTCCTTCTGAGTCT
+
?@AC@CDCCC@@@ACCBCBCCBBBB>BCE@CCBCBB@B@BBBBBCC@CB>A?AAD=>?@@.><@BBCCBBBCDD?AA@@@@@0BCAC@CED<CCCABAAABBBBB@B@CCAJCA?BADCCCCCCCCCCCCBB?BDCC?BBCA@AAA>B@EBB@C@@@BB::8:AA?::59B?BC=6;;3333&3771378999%:=?@A@AB>BAA3632:@?9@=;;@AA>@@??AAA?B@BBC>B??>?BBFCCBBBCCAAABBDBBBCCCA??AACC?B?B?BBBBAABC
@ATNG8:00747:06038
GATTAGCTCTGCTCTGACTCTCGTACTCATTCGTTTCGGAAGAGACAGGTACGTTTAATAGTTAATAGACGTAACTTCTTTTTTGCTTTGCTTTCGTGGTATTCTTGCTAGTTACACTAGCCATCCTTACTGCGCTTCGATTGTGTGCGTACTGCTGCAATATTGTTAACGTGAGTCTTGTAAAAACCTTCTTTTTACGTTTACTCTCGTGTTAAAAATCTGAATTCTTCTAGAGTTCCTGATCTTCTGGGCTGCGCTGATATGCGCTACCATCGTTCCTTCTGAGTCT
+
@;?;AC?B<A?@?BBBCCEC<<5595:<:>7???>5:>3=34;595@@:CCCFFF9;7;@;95>:><///:8837:5//////#//:;1//6>5<<<<5:65.59.55;;<<9;@;>>;=>499=9=:>?>:@>==9>=99.9@@996@A@@AA??:@@;999<@??C699>@@<;;;9=99;;;(96;599999$55<<<)//-------7)////$/5455.56;;74/////;7<6;;<>>=265<@6@9996;@@@>CCCCCCAA@?AA@@@<@=B=AABBCBBD
@ATNG8:00747:06052
GATGGTAGACATATCGTACTCTCTGTACTCATTCGTTTCGGAAGAGACAGGTACGTTAATAGTTAATAGCGTACTTCTTTTTCTTGCTTTCGTGGTATTCTTGTTAGTTACACTAGCCATCCTTACTGCGCTTCGATTGTGTGCGTACTGCTGCAATATTGTTAACATGAGTCTTGTAAAACCTTCTTTTTACGTTTACTCTCGTGTTAAAAATCTGAATTCTTCTAGAGTTCCTGATCTTCTGGTGTCGTCTATCATGTACTACCATCGTTCCTTCTGAGTCT
+
@;?C;CCCCCCBBBCCBCCCCCCCCCDCCCAA=AAAB=BC@C@CCBACCC@BBBAA>A?BCDB>B?BAABDCCCA?ACCCC3BB?ACDD>BAAB?BBD@BB@A@<@>?;?BBB??AA<@@@<@=AA@????A=@?@?366==>?>>=>AAB>>>D=@??:?D<A;A???AAB>>:=@@@@6@=A<AAAAA/B@?@?8?=<888@??>;>>>>/>?>>@;@=CB;?@@B===<@<?@A@>><>>B=???AA@>>>CAAA==>?@?@<>>>AA<?<?<AAAA@>??
@ATNG8:00749:06046
GATGGTAGATCTGCATATCTCACCAGAAGATCAGGAACTCTAGAAGAATTCAGATTTTTAACACGAGAGTAAACGTAAAAAGAAGGTTTTACAAGACTCACGTTAACAATATTGCAGCAGTACGCACACAATCGAATCGCAGTAAGGATGGCTAGTGTAACTAGCAAGAATACCACGAAAGCAAGAAAAAAGAAGTACGCTATTAACTATTAACGTACCTGTCTCTTCCGAAACGAATGAGTACAGAGAGTACGATATGTCTACCATCGTTCCTTCTGAGTCT
+
;@@B@BBB@;;>BAB:96<<CCH@BBE@CBBA@@<@?BCCCBBDAEF?C?CBCCCGDD3D?BAAABBC@@??6==;9444$4;7=7<<<0<@@?CCCFBCC@@?@?CC?DBB>BBAABBBBGCBBBBBBCACCCD?AABCBDCC@DADBB@BCDDCCBC@CCCBAB@BB?BBC@BBBBB<AAB@CCCCCC)BB?9:8@BBBBB@C?BBBB<>;==BBB>BBA@@@D@C>AAE>CAB>??CCCBBBCCFBAABBBBBBBBBBBBB?BA@==9=>D<@@@A@;;:
@ATNG8:00756:06033
GATGGTAGGACGAGCGTCTGAGAGGTACTCATTCGTTTCGGAAGAGACAGGTACGTTAATAGTTAATAGCGTACTTCTTTTTCTTGCTTTCGTGGTATTCTTGCTAGTTACACTAGCCATCCTTACTGCGCTTCGATTGTGTGCGTACTGCTGCAATATTGTTAACGTGAGTCTTGTAAAACCTTCTTTTTACGTTTACTCTCGTGTTAAAAATCTGAATTCTTCTAGAGTTCCTGATCTTCTGGGCTGCGCTGATATGCGCTACCATCGTTCCTTCTGAGTCT
+
955>8>AA?A@@BBBBCBBBCDBB?BCCBF@A<AA@A>BC@B@CBAACCC@CCCDI?B?ACCD@E@CFCCCBCDDABBBBC1BC?CCCD>BBCC@CCC@CD?A@BCEE@CCDDCCCD?BBC?C?DCCCAAAC?CCCD<AABBDBBCBCBBBAA@C?CDD?BB?B@BCCCCCCCC@CCCCC<D@C>;::::*:BBBC>BBDDDCCA@@=A@@@0@AABA=A=@@?BBEBBA@?C@CBCBBC>AACC=CC::;BCCCCCCCCECBCC@CCCCC@D@C>AABCCCBB
@ATNG8:00757:06050
GATGGTAGTATATCGCGTCGCTATCCAGAAGATCAGGAACTCTAGAAGAATTCAGATTTTTAACACGAGAGTAAACTGTAAAAAGAAGGTTTTACAAGACTCACGTTAACAATATTGCAGCAGTACGCACACAATCGAAGCGCAGTAAGGATGGCTAGTGTAACTAGCAAGAATACCACGAAAGCAAGAAAAAGAAGTACGCTATTAAACTATTAACGTACCTGTCTCGTTCCGAAAACGAATTGAGTACACACTCTCATATGACACTACCATCGTTCCCTTGAG
+
<;;<7<<955::@>@B>>966;>>=9=@@=@@@;;;?B@BCCCBBB@DFAB?BB<<;???+A255:44/75---(----6666$-/)32888.87718333389//*/3884//3.3398=<;;;=<=<>=9924@::248839437:?2:5505;<<<;44048889;68;6A<8289333,388377;;;,;;5373:;9877+22'2677(.(../88388766///385----&-56(/(/999;=:::==<;;;322/8///88735,,,,(,,(,(,//
@ATNG8:00762:06045
GATGGTAGTATCTGTCTACGGGAGCCAGAAGATCAGGAACTCTAGAAGAATTCAGATTTTTAACACGAGAGTAAACGTAAAAAGAAGGTTTTACAAGACTCACGTTAACAATATTGCAGCAGTACGCACACAATCGAAGCGCAGTAAGGATGGCTAGTGTAACTAGCAAGAATACCACGAAGCAAGAAAAAGAAGTACGCTATTAACTATTAACGTACCTGTCTCTTCCGAAACGAATGAGTACTATAGACTATCTGAGACTACATCGTTCCTTCTGAGTCT
+
8::?7;=A>@;;:>;BBCCIC?IEF@CCK>A@CBAA?A>@@BCABB=@@?A?AAB@???=.=9?@AAAABA???5=@90000(0=:@<@A@0//:588=>9>=882:0575:77/52227999:99=;59:927:::9==///9;;5;5?:;6:@@B@@@C<AACBDC?BB?999>AA994:>>188AAA/6737@@@@@@AC<@<>886=B=BAAAA=>;;;;==8=;?>>6:00,0;;>>:9:9==>:::=>=A@@>=>A@@;;;==8=8=7;;?@>=>>
@ATNG8:00763:06019
GATGGTAGTATATCGCGTCGCTATCCAGAAGATCAGGAACTCTAGAAGAATTCAGATTTTAACACGAGAGTAAACGTAAAAGAAGGTTTACAAGACTCACGTTAACAATATTGCAGCAGTACGCACACAATCGAAGCGCAGTAAGGATGGCTAGTGTAACTAGCAAGAATACCACGAAAGCAAGAAAAAGAAGTACGCTATTAACTATTTAAACGTACCTGTCTCTTCCGAAACGAATGAGTACTACTCTCAGAGACACACTACCATCGTTCCTTCTGAGTCT
+
445>:=ABCB==CBAA@>@995559.55>:=BCBBB?C?;<;;BBB=AB0944::9994*45:<<;:>BB;99.9>9444&4<5:4;9099;6;;;AA@CCB@D?00+000+0<<<@@@<=;>::5=99.499=49:@AAA@@>B?BCB<@@@??@BD?@??;:74694///(/9688(333.3====+==7<333;5965.517:555(55'2588<055444::6:7899189<49//////8///:::;B733;3225555/576--(-(-(--5669;7
@ATNG8:00763:06038
GATGGTAGCAGACGTGACAGAGCGCCAGAAGATCAGGAACTCTAGAAGAATTCAGATTTTTAACACGAAGTAAACGTAAAAAGAAGGTTTTACAAGACTCACGTTAACAATATTGCAGCAGTACGCACACAATCGAAGCGCAGTAAGGATGGCTAGTGTAACTAGCAAGAATACCACGAAAGCAAGAAAAAGAAGTACGCTATTAACTATTAACGTACCTGTCTCTTCCGAAACGATGAGTACCTCTCAGACGCTCGTCCTACCATCGTTCCTTCTGAGTCT
+
BBBC@DDCCABBDDCCBBBCCCCEC=BBC?CCCCCC?B?ABCBDCB?AA?C?CGC?????1>@CCCCC@CAA@6=?87788(8?<A8???5??C?BBAADCAAA<A<??<??A<@@@@@@>>AAAAA<<>@:??@@:>>>>>AAA=A=A=?<AAA@=<<<9AAA=??>AA>BBB=??77829@@=BECCD3??>?EEBB=:;A;A:??>>9>9>@>>>;@?>=<<<;A=AAA6:@CCCCCAAA?B@AABABBAA>>>BB>??A;?>B==;=>B?BBBBB@@@
@ATNG8:00716:06074
GATGGTAGTGATACAGATCAGACACCAGAAGATCAGGAACTCTAGAAGAATTCAGATTTTTAACACGAGAGTAAACGTAAAAAGAAGGTTTTACAAGACTCACGTTAACAATATTGCAGCAGTACGCACACAATCGAAGCGCAGTAAGGATGGCTAGTGTAACTAGCAAGAATACCACGAAAGCAAGAAAAAGAAGTACGCTATTAACTATTAACGTACCTGTCTCTTCCGAAACGAATGAGTACCTCTCAGACGCTCGTCCTACCATCGTTCCTTCTGAGTCT
+
:44=5:<AABCDCBCBFCCBBCCCB@CBB?BBBDBB@B@CCCCCDD?@??B?BA@??@@@.>?CCBABCBBBBB<A@AABAA0AB?B?BBC;BDDAD:;;DDCBB>@=@C?BDC?BBBDDBBBCCCCBBBCD?CAAA>??BB???C@C@D??>@BBCDBCC@CBBBBB?AA>???<@@???8=>?;99:9:(9B;B@AABBCCC?>;>@@A;>;>>BBA=AAAA@AA=?=@?C=BBB@DEBBCCC>ABAABBBBDBDAAAA=>>><====A?B@C?BDDBB:99
@ATNG8:00718:06078
GATGGTAGCTCTGCTCTGACTCTCGTACTCATTCGTTTCGGAAGAGACAGGTACGTTAATAGTTAATAGCGTACTTCTTTTTCTTGCTTTCGTGGTATTCTTGCTAGTTACACTAGCCATCCTTACTGCGCTTCGATTGTGTGCGTACTGCTGCAATATTGTTAACGTGAGTCTTGTAAAACCTTCTTTTTACGTTTACTCTCGTGTTAAAAATCTGAATTCTTCTAGAGTTCCTGATCTTCTGGATATGATTGACTCGTGCTACCATCGTTCCTTCTGAGTCT
+
A;<C@CECBAACGBBBBBDDCCCCBBBDDC99:9@AB<BC@B?BDDDCBB@CCCAB?B@CBCCAC@CCCCCCBBB?BBAAB0A><@ACD>FDBC@CCB?BC;;;CCCC@CDCCBBBE@BBB@C@CCBBBCCC@BBCC@CBCCCCBBCCBBBBCCC?BBB@A@>A>@@CCCCCDCACAAAA9B>E>;;;;;*;B@@A;AAABBBB@@@=BBBB2B@AAB?B?@H@BBBBBCC@C?BBBCCC?BAD@CCBBBCC@BCCCCCBBCBCC@BBBCE@B@B?BCCBBBAA
@ATNG8:00719:06106
GATGGTAGGCGAGAGTGAGACGCAGTACTCATTCGTTTCGGAAGAGACAGGTACGTTAATTAGTTAATAGCGTACTTACTTTTTCTTAGCTTTTCGTTGTATTCTTGCTAGTTCACTAGCCATCCTTACTGCGCTTCGATTGTGTGCGTACTGCTGCAATATTGTTAACGTGAGTCTTGTAAAACCTTCTTTTTACGTTTACTCTCGTGTTAAAAATCTGAATTCTTCTAGTAGTTTCCTGATCTTCTGGGTGCGCTACAGTCTCTCTACCATCGTTCCTTCTGAGTCT
+
>:<D?BCC<:;CCBCCBBBCCCCCDBDCCC;;5;;;;.;A4;4;@;;9?C?BB:99=@4:.999.458889:<=:9-44<988'77,333333&333-39<<7;@7338<8828;773:;6:=B@B@B@AA85555:89>28:?===;;;;///65333956.22,238885536..(.7677-709077777(---79.2-22;87759+2222$25222163882222222225'2272222206688-5553353.....379:A?B=A;;8817198::;;9///
@ATNG8:00723:06100
GATGGTAGACATATCGTACTCTCTGTACTCATTCGTTTCGGAAGAGACAGGTACGTTAATAGTTAATAGCGTACTTCTTTTTCTTGCTTTCGTGGTATTCTTGCTAGTTACACTAGCCATCTTACTGCGCTTCGATTGTGTGCGTACTGCTGCAATATTGTTAACGTGAGTCTTGTAAAACCTTCTTTTTACGTTTACTCTCGTGTTAAAAATCTGAATTCTTCTAGAGTTCCTGATCTTCTGGTGTCTGATCTGTATCACTACCATCGTTCCTTCTGAGTCT
+
=;BD@CCBBBCBBCCCBBBCCABBCCCCCBBB@BCCC>BB?C?BCCCBBB@CBCAB?B?BABA>B>ABBBBABBC?A@?=?1>?=BAAB=BCDD?BBB?BB<>>?CBC?BCCA?;@A;A=?=<@@@AA@@@;?>>><@@@A@@@?AAAAAA??A=?@?;@B<B=A??AAAB;;7;A@@A5@=B;??AAA/<;999.6/////<>>>=ADDD/A>>?A<A<??<?@???>><>;>>>;;;9==>:>@>>>??@@BBA??<==@@B=A???A=B=A7;;>@@@>>
@ATNG8:00734:06078
GATTAGTGTCAGTGCGCGTCGTCCAGAAGATCAGGAACTCTAGAAGAATTCAGATTTTTAACACGAGAGTAAACGTAAAAAGAAGGTTTTACAAGACTCACGTTAACAATATTGCAGCAGTACGCACACAATCGAAGCGCAGTAAGGATGGCTAGTGTAACTAGCAAGAATACCACGAAAGCAAGAAAAAGAAGTACGCTATTAACTATTAACGTACCTGTCTCTTCCGAAACAATGAGTACGTGTGACGTACGTGAGCTACCATCGTTCCTTCTGAGTCT
+
;559<ADDDDBBBBBCDCBB;:98@BC@CBBBAA?@?CCCCCBB@CC@C?ABCBBCBB3B@BBBAAAAAAAA<ABBBBBB2BB?B=AAA7BCD?CCBBBCCDD@B@BG@AAA?A@CBCCCDCCCDC@@AB@BBBC?CBBABAAA>B@BBB@CCCBBBCC?BCBBBB?BB>999<@@=??8?@@=@@@A@2@B?B::8@A?;;7;<??@A:>:>>BBC?CCC@@AC>A>AAA;:959AAAACCCBBBCCBBBBBBBBBBCCDD@C:::C@B=A;AAAA<<<?
@ATNG8:00738:06080
GATGGTAGCTCTGCTCTGACTCTCGTACTCATTCGTTTCGGAAGAGACAGGTACGTTAATAGTTAATAGCGTACTTCTTTTTCTTGCTTTCGTGGTATTCTTGCTAGTTACACTAGCCATCCTTACTGCGCTTCGATTGTGTGCGTACTGCTGCAATATTGTTAACGTGAGTCTTGTAAAACCTTCTTTTTACGTTTACTCTCGTGTTAAAAATCTGAATTCTTCTAGAGTTCCTGATCTTCTGGTATACACACTCGCTCGCTACCATCGTTCCTTCTGAGTCT
+
A>BB@CBBBCACCDBBCBCCCDBGCDCCBB:9:;CCB=CC8:8;BBBCEEACDCCCAD?CCCC?CBCCBCDBBBC@CCDEC5CB?BBBA<ABAA?ACC>BA8;;ACCC@BCCCDDCC?BBB?B@DCBBCCCC@CCBC?CCCCCC::;BBBDECBB?BBA>AB?B@B@@ACCCCF@CCDHE=HAE@DCCCC2CBAAA<ACCCDCAABA=@A@@,@@@BB>A@CB?BBBB@@@>A?ABAB;;6;@B?BC;;;DCBBBCCBBCCBCAA?AGBBC@D@C>@@CBCAAA
@ATNG8:00738:06101
GATGGTAGCATCATGCATATCTCACCAGAAGATCAGGAACTCTAGAAGAATTCAGATTTTTAACACGAGAGTAAACGTAAAAAGAAGGTTTTACAAGACTCACGTTAACAATATTGCAGCAGTACGCACACAATCGAAGCGCAGTAAGGATGGCTAGTGTAACTAGCAAGAATACCACGAAAGCAAGAAAAAAGAAGTACGCTATTAACTATTAACGTACCTGTCTCTTCCGAAACGAATGAGTACAGAGAGTACGATATGTCTACCATCGTTCCTTCTGAGTCT
+
55>>8=@;95@@@@@A;66;;=<BC@@A@?BBC@@@<B=@A@?@;=?BB@B@BBAB=>==1@8=733>773===6::<=?>>)5:45.5<=2=?>9@<@A;><BB>B>BCA@@@@CCCCCCCDCCCBBBBCB?B;;;>BAABCDDDAF?B;;69?@>@?<A?@@@AAA=BB?BBB<>=:::300/9000000%09;=C>B==875/51569A2:599;:98999:=9<89-33918882889>@@999CBAABBA@AAA???BBB@>D887<5<6<7<>@>7555
@ATNG8:00743:06076
GATGGTAGTATCTGTCTACGAGAGCCAGAAGATCAGGAAACTCTAGAAGAATTCAGATTTTTAACACGAGAGTAAACGTAAAAAGAAGGTTTTACAAGACTCACGTTAACAATATTGCAGCAGTACGCACACAATCGAAGCGCAGTAAGGATGGCTAGTGTAACTAGCAAGAATACCACGAAGCAAGAAAAAAGAAGTACGCTATTAACTATTAACGTACCTGTCTCTTCCGAAACGAATGAGTACACACTCTCATATGACACTACCATCGTTCCTTCTGAGTCT
+
////+/9CEBCBB@@ACCCCCCC9;.59949?9:9C4::/9==@<=@8?<6:<>A<<=BB@1?>777BCCCBCDD@B?@@AAA,99256<<<0<<>9=666;;>??<?;@>:>;;7;<<<BAABCCCBA@@AA<@@AC<@@@?????=@<@@@<@BACC?@??ABD@@@9;80...*...0,00B<====<<$374::::88525051777769599???;955555=6:6:=>755348333888?=BB@<?@@;99?<:;<<;;6;:88:8<9=9<=44388:
@ATNG8:00745:06106
GATGGTAGTATCTGTCTACGAGAGCCAGAAGATCAGGAACTCTAGAAGAATTCAGAATTTTTAACACGAGAGTAAACGTAAAAAGAAGGTTTACAAGACTCACGTTAACAATATTGCAGCAGTACGCACACAATCGAAGCGCAGTAAGGATGGCTAGTGTAACTAGCAAGAATACCACGAAAGCAAGAAAAAGAAGTACGCTATAACTATTAACGTACCTGTCTCTTCCGAAACGAATGAGTACGTGTGACGTACGTGAGCTACCATGTTCCTTCTGAGTCT
+
4<<=:>?>665:::566<><>;<//)//:2//499;5:5:<::99;733-34////(/666'6(//7433::888.78999::)9>5:.55)5;<770////77=;>:94.4=>;@@@AACC@B@@@@@BAA>;:9:4988345;;6<7;4405488=<<<9<=<;;;8::7:==788887.;;7578899(9?<>>=A;;9.--(-2--(-,35//4588333994:8<==8<<<8;;;<888777<=AAAC@BBBCB??A9918<73.36<699;;8757
@ATNG8:00748:06109
GATGGTAGATATATGCACGCTCTACCAGAAGATCAGGAACTCTAGAAGAATTCAGATTTTTAACACGAGAGTAAACGTAAAAAGAAGGTTTTACAAGACTCACGTTAAAATATTGCAGCAGTACGCACACAATCGAAGCGCAGTAAGGATGGCTAGTGTAACTAGCAAGAATACCACGAAAGCAAGAAAAAGAAGTACGCTATTAACTATTAACGTACCTGTCTCTTCCGAAACGAATGAGTACACATCGTCGTGTCGTGCTACCATCGTTCCTTCTGAGTCT
+
BBA@?ACCBBABBCCCCEECBBCCC?BCB@BCCCCB@B@BBCCBCC?BD@B?BBBBCCCC2C@CBBBBA>?999+9@;;<<;$:<7<2555&5<<9@BBCCCBA@<@CC;DCC?BBDDCCCCCCCCCBDBB>BBBB?ABCCAA@B@E@BBB?BCCCCCAA?BCCBBA@BB????>@@CCA=A??<>BDDF3AA>A??>BB@=>:><>>AA:>:=ABAA>ABA@@A@;@;?@@;ABB?BBBBBCBBBBBCBBBAABCCBAAACCFAC???B@C?B?BCCAAA==
@ATNG8:00749:06073
GATGGTAGCGCGACGAGCGTAGACCCAGAAGATCAGGAACTCTAGAAGAATTCAGATTTTTGACACGAGAGTAAACGTAAAAAGAAGGTTTTACAAGACTCACGTTAACAATATTGCAGCAGTACTCACACAATCGAAGCGCAGTAAGGATGGCTAGTGTAACTAGCAAGAATACCACGAAAGCAAGAAAAAAGAAGTACGCTATTAACTATTAACGTACCTGTCTCTTCCGAAACGAATGAGTACTATGTAGAGCTCTATAATCGTTCCTTCTGAGTCT
+
??9<69:<@@???@@@CCCCBBAAA<BDC@CA@@BC>A8;;A@ABB?<<2525:;<<>>>+<<==@@@CC9:9A9;;@?@?A0@@=??CCC9CFE@CDCIGFFBB=A=;;6;AC@BBCACBCBAABBBBCCEACABA;;;AAACCB?B@A;;4:>>::9AA?ABAAA@=@?<?>=7:@@@?8<888778899%9<;8A=B=CBCA?A?<<>A2;5;=AAA@B@99000+0+0;;8=??::==BBBB@@@CCCBBB>>>>>AD;@@AD:>:><>>AAA>>>
@ATNG8:00750:06064
GATGGTAGGCGACAGTACATACGCGCAGAAGATCAGGAACTCTAGAAGAATTCAGATTTTTAACACGAGAGTAAACGTAAAAAGAAGGTTTTACAAGACTCACGTTAACAATATTGCAGCAGTACGCACACAATCGAAGCGCAGTAAGGATGGCTAGTGTAACTAGCAAGAATACCACGAAAGCAAGAAAAAGAAGTACGCTATTAACTATTAACGTACCTGTCTCTTCCGAAACGAATGAGTACTATGTAGAGCTCTATACTACCATCGTTCCTTCTGAGTCT
+
::@B@DB=7:990///::<AICBC@A@BC?BBDCCCAC?ACHBEBC@CC?BADBCCCDDD5C@CDCCCCCCBBB;AB:9999*:C>B4;;;6;CC@CCBBBBCDC=B?998:CC@CBCCCDBBCCCBBCCCE@CCDD?BBCBCCBA?CBHBB?BCDDCCCC?CAAADDAAA=???5:9@CC>B>><>CDDC3BB?B@?@CCCBB<>>?AAC5:58>B@@?ACA@A@@<@;@BB<BAA>ACBBBCBBACCBBBDBB?@>BBBBB>A<???@C<?<@;??@>>=AA
@ATNG8:00750:06082
GATGGTAGCTCTGCTCTGACTCTCGTACTCATTCGTTTCGGAAGAGACAGGTACGTTAATAGTTAATAGCGTACTTCTTTTTCTTGCTTTCGTGGTATTCTTGCTAGTTACACTAGCCATCCTTACTGCGCTTCGATTGTGTGCGTACTGCTGCAATATTGTTAACGTGAGTCTTGTAAAACCTTCTTTTTACGTTTACTCTCGTGTTAAAAATCTGAATTCTTCTAGAGTTCCTGATCTTCTGGTGAGATATGCAGTGCTCCATCGTTCCTTCTGAGTCT
+
@@@B?B@CDCDCCCBBBBBBBEDBBBBBDA;;7;?@@9@C?B@BCCBFCB@BCCGD?A=AB@@=A?CCCCBJGDC@CDCCC1DD@BCDC=CBCC?BBD@DF@BBCBBC@CDBBBBCC@CCD?B?CCBBBBCC@CCCC?CCFCBBBBBBBBCCBBB?BBB?BC@C@BB@@ADCCC?B;;<;.<=A=;;;;;*<CCCG?CFCCECBCBA5;;;;*;A@@@=@>AC@BBBBBCC@C@AAAGDD>A@C@BBBBBBBBBBBBBBBBG@BBBBB?B?B@BBCCCBBB
@ATNG8:00756:06092
GATGGTAGCTCGCTGATGATATCTCCAGAAGATCAGGAACTCTAGAAGAATTCAGATTTTTAACACGAGAGTAAACGTAAAAAGAAGGTTTTACAAGACTCACGTTAACAATATTGCAGCAGTACGCACACAATCGAAGCGCAGTAAGGATGGCTAGTGTAACTAGCAAGAATACCACGAAAGCAAGAAAAAGAAGTACGCTATTAACTATTAACGTACCTGTCTCTTCCGAAACGAATGAGTACGTGTGACGTACGTGAGCTACCATCGTTCCTTCTGAGTCT
+
:;;AAEAB@;;<<@@@BCCBB9;;CIEHC@CCCCBB>A>AABBCCC@BC?A?BDCAAAAA.@=AABBBAACBA@8>?;;;;;*;A@C>BBB9BBD=B:<;@CC;;:;@BB@BBD@DCCCCDCCCCBBCCCBC@CCDD?BBCBBBBC?B?BBB?AAABCCCB?BBBDBC?BB<??A?BBBCC=BBB?BCBBB3BB?BBBBBA?@@<><>@@@7;7;AAAA?BBBABBB?B@BBB>BAA>ABBCBCDBBBBBCCDBBBAABCBCCCC?BAAAC?D?C?B@???A@@
@ATNG8:00756:06101
GATGGTAGCGAGCGAGTGTGTATACCAGAAGATCAGGAACTCTAGAAGAATTCAGATTTTTAACACGAGAGTAAACGTAAAAGAAGGTTTTACAAGACTCACGTTAACAATATTGCAGCAGTACGCACACAATCGAAGCGCAGTAAGGATGGCTAGTGTAACTAGCAAGAATACCACGAAAGCAAGAAAAAGAAGTACGCTATTTAACTATTAACGTACCTGTCTCTTCCGAAACGAATGAGTACGATGAGATCTCGTGTGCTACCATCGTTCCTTCTGAGTCT
+
@>?B@BCCCCCAAACCCCCCCCDCC?BBC@CCCBBB?B@BBDBBDB?AC@C@B??:;;;;';7BABCCB@A:::0;C@@@@7>C>A4;;;*;@B?CBCBCCC::8;?BB?CDC@BBBCBCCCCCCBCCBCD@GBBC=AABDDCBB?C@CCB?BCCDCCCB?BCCCCC?CC?AA?>ABCBC<A>><>DDED2BB?B>>>BBBBBB>B?BBBD?B?BACCC@CBBBBBB@B?BBD>DAA?ABBCDCBBBBCAAABBBBBBBA@>@CC@@<==C?C?B>AAABB>>>
@ATNG8:00759:06083
GATGGTAGCACGAGTCACTCATATCCAGAAGATCAGGAACTCTAGAAGAATTCAGATTTTTAACACGAGAGTAAACGTAAAAAGAAGGTTTTACAAGACTCACGTTAACAATATTGCAGCAGTACGCACACAATCGAAGCGCAGTAAGGATGGCTAGTGTAACTAGCAAGAATACCACGAAAGCAAGAAAAAAGAAGTACGCTATTAACTATTAACGTACCTGTCTCTTCCGAAACGAATGAGTACTATGTAGAGCTCTATACATCGTTCCTTCTGAGTCT
+
C?;;8655=:::666;;@>C=>>@@:===<>===6646:=>>;;;;8==9<7:CA;:::9'4:;??AAB00/;;2///::::+9:5<.555&5::5<>>>=B==@;@=:;6:@A;@BC@@@@AA@>>==9969@A5944997<588<@>@A@<???;ABBC@???BBC@BB<>><,73333(333/7@BBCC(B==888932277272...805.33<8859549:::6:789918::48;;899>>>=>@?7757755596666../06(/*/:666///
@ATNG8:00760:06061
GATGGTAGGACGAGCGTCTGAGAGGTACTCATTCGTTTCGGAAGAGACAGGTACGTTAATAGTTAATAGCGTACTTCTTTTTCTTGCTTTCGTGGTATTCTTGCTAGTTACACTAGCCATCCTTACTGCGCTTCGATTGTGTGCGTACTGCTGCAATATTGTTAACGTGAGTCTTGTAAAACCTTCTTTTTACGTTTACTCTCGTGTTAAAAATCTGAATTCTTCTAGAGTTCCTGATCTTCTGGCGCTCTGTCACGTCTGCTACATCGTTCCTTCTGAGTCT
+
BBBB?BBC@CC@@A@@@DB@BABB@BBBDBBB>BAAC>BB?B@CCCCCCC@CCCCFBD@CCCB?C@CCCCCCCCC=CBDDD2CA@CCDD>DCCC?BBCACF@A@@CDC@CBBBCCDE=@@D?C@CCCCCBBB?BBDD?CCCB@@@BBBBBCBBBC?CCC@BB@B@BCCCFCCCC?BCCDD<D@C=;;;;;*;ABBC>CCCCCCBBAB=@@@@,?AA@@?AACC@CBBBCAA>A@@@ABBF>A@AFCCCCBBBCCECDCBBCBBCCCBBAA=@=A>BBBCCBBB
@ATNG8:00714:06119
GATGGTAGCACACGAGATCTCATCGTACTCATTCGTTCGGAGAGACAGGTACGTTAATAGTTAATAGCGTACTTCTTTTTCTTGCTTTCGTGGTATTCTTGCTAGTTACACTAGCCATCCTTACTGCGCTTCGATTGTGTGCGTACTGCTGCAATATTGTTAACGTGAGTCTTGTAAAACCTTCTTTTTACGTTTACTCTCGTGTTAAAAATCTGAATTCTTCTAGAGTTCCTGATCTTCTGGATATGAGTGACTCGTGCTACCATCGTTCCTTCTGAGTCT
+
?==D@BBBCEDCBC@@@CCAAABBBABABB::6;;;.;B>CBCCCFCB@BCBBB?B:;;CB:C@CCCAAAB=C?@????1?C?BBBB>BCCC?BAC@CC9::?A@@<?>@>??AE?BBC?B?BB@B@>>><@???=<=<A?@@<==@@@A>>>:==B=BB:>:=>C@@>==@<?@CCB6=:=;>>DDD/@@:::1966///;<<?=@>@>,;///9494>>=?@@A>>><@<@??:::///=9=:::A<;;AACC@@???@BB=>>>>?5;5;5;AB>>>@B
@ATNG8:00716:06145
GATGGTAGCTCTGCTCTGACTCTCGTACTCATTCGTTTCGGAAGAGACAGGTACGTTTAATTTAATAGCGTACTTCTTTTTCTTTGCTTTCTGTGGTATTCTTGCTAGTTACACTAGCCATCCTTACTGCGCTTCGATTGTGTGCGTACTGCTGCAATATTGTTAACGTGAGTCTTGTAAAACCTTCTTTTTACGTTTACTCTCGTGTTAAAAATCTGAATTCTTCTAGAGTTCCTGATCTTCTGGGCAGACTCTCACACGCCTACCATTCGGTTCCTTTCTGTCT
+
@;>C<A?C?;;;;?;ABBBBCC::=CBA@A;;7;BCD>BC@C@BBBBBCC@CCC<;;/;595)5.55<:?@@AA=;<<::'444(3333(3339:7=@A:>@3883333,3::88=B@:==A8=8;;;;====<@@AB<=>>B>>>?@AA@A@@@@;=<=;8838<==>=<9;::465555+54;455555'56686.......95.202===)75533.3...).333777373788666,2266.688../666>AA>>:7=;94--(--(--3)--(/9;;65
@ATNG8:00724:06130
GATGGTAGCTCTGCTCTGACTCTCGTACTCATTCGTTTCGGAAGAGACAGGTACGTTAATAGTTAATAGCTGTACTTCTTTTTTCTTGCTTTCGTGGTATTCTTGCTAGTTACACTAGCCATCCTTACTGCGCTTCGATTGTGTGCGTACTGCTGCAATATTGTTAACGTGAGTCTTGTAAAACCTTCTTTTTACGTTTTACTCTCGTGTTAAAAATCTGAATTCTTCTAGAGTTCCTGATCTTCTGGTGAGATATGCATGATGCTACCATCGTTCCTTCTGAGTCT
+
:<8@=@CBB@@@CDCBBBCCBDBCBBC@@?==:;;;>7>>:B:BAAACA@=A@@65.54>;;;8B>B966@=A;55.549:;;%;B>ACCC=B6543944.4;.455;<=8><:555<<7<<A;?=BBBBD@CC@CBBBACCCCCCCBBBBCCA@@>+000+0>9=<@BBBBB>56166>@@2>7;7;=>>=(<<5559'9599;;5555.4444$4;;;;7;9=B:CB@@@??;><AA@BBA>AEC@AA;;;AAB@@@@ACA;;9AB;?@A@@<@?B@CCBBABAA
@ATNG8:00726:06135
GATGGTAGCTCTGCTCTGATCTCGTACTCATTCGTTTCGGAAGAGACAGGTACGTTAATAGTTAATAGCGTACTTCTTTTTCTTGCTTTCGTGGTATTCTTGCTAGTTACACTAGCCATCCTTACTGCGCTTCGATTGTTTGCGTACTGCTGCAATATTGTTAACGTGAGTCTTGTAAAACCTTCTTTTTACGTTTACTCTCGTGTTAAAAATCTGAATTCTTCTAGAGTTCCTGTCTTCTGGTGTCGTCTATCATGTACTACCATCGTTCCTTCTGAGTCT
+
:;BB?>>A?;;=<??B?966<666@@BCBBCACCCC?DF?@?ACCFBB@?CCCAC@C@BBCC@A?BCGCBBBBB?BBCDD3BB?BCCC>AAAA>BBB>BB;>=ABBC>AACCAA??<>==9=;?AA>@@@@;@AAC<???:?AA;;;ABBBBBB?>@@<::7;<???AA@@@@;?>=>=2=8=:=ABBA/BC===7;;:?AAA@;;7;BBB/@==>B=E<==:>@AB>>><B=B@>7616<<6<>?==<===??>===;;;@F<???@B<@<@<@@@@@;;;
@ATNG8:00726:06149
GATGGTAGCACGAGTCACTCATATCCAGAAGATCAGGAACTCTAGAAGAATTCAGATTTTTAACACGAGAGTAAACGTAAAAAGAAGGTTTTACAAGACTCACGTTAACAATATTGCAGCAGTACGCACACAATCGAAGCGCAGTAAGGATGGCTAGTGTAACTAGCAAGAATACCACGAAAGCAAGAAAAAGAAGTACGCTATTACTATTAACGTACCTGTCTCTTCCGAAACGAATGAGTACGAGAGTCAGAGCAGAGCTACCATCGTTCCTTCTGAGTCT
+
9::=<BECCCCCCCBBBCCCCBBBD?CCC?CCCCBB?CACCCCDBC?BD?B?BDDCCCCC3C@CBBCCF@AA@?8??=?@@@1@D@E?BAA9ACC@CCCCCBBAA>B@BB?B@A>ACBBCCCCBCBBB@@?C@DDBB?BBBBCCCC?D@DBB?BCCCBCBC?CCC@A@?DD@>>??BBCCC=ABA?ABBBB3BB@BBBBBA@@>;:::>>1617@CCC@CBAA@??<?>ACF>DGD?AAACBBBDCBAAAADFBBBBBBA=@@@=>>>@B<A<A=A===>==>
@ATNG8:00729:06147
GATGGTAGGACGAGCGTCTGAGAGGTACTCATTCTTTTCGGAAGAGACAGGTACGTTAATAGTTAATAGCGTACTTCTTTTTCTTGCTTTCGTGGTATTCTTGCTAGTTACACTAGCCATCCTTACTGCGCTTCGATTGTGTGCGTACTGCTGCAATATTGTTAACGTGAGTCTTGTAAAACCTTCTTTTTACGTTTACTCTCGTGTTAAAAATCTGAATTCTTCTAGAGTTCCTGATCTTCTGGTGTCTGATCTGTATCACTATCGTTCCTTCTGAGTCT
+
::;D;CCC@BBBCCCCBBBBBCBC@CDDDC@@:?@@@8@C@C@CCFFDDD@BBBCB@D?BBCC@C@CBBBBCCCC@BAABB2AB?D?==;=BCC>?AC@BB=???AAB@BBBAAACC>A?A>A>ACBCB?;;<AAAA<AAAA?===@@@@A><<><@@A<AA=D:??@@@ABAA;AAADD5A;=987777(8=8891://///==<@<ACDC/C:::?;@;??<@FC@>>><?:==??@@8<;@<@AA@>>>@>==@@???AAAAAAA<@<@<@A>>=???
@ATNG8:00731:06116
GATGGTAGACATATCGTACTCTCTGTACTCATTCGTTTCGGAAGAGACAGGTACGTTAATAGTTAATAGCGTACTTCTTTTTCTTGCTTTCGTGGTATTCTTGCTAGTTACACTAGCCATCCTTACTGCGCTTCGATTGTGTGCGTACTGCTGCAATATTGTTAACGTGAGTCTTGTAAAACCTTCTTTTTACGTTTACTCTCGTGTTAAAAATCTGAATTCTTCTAGAGTTCCTGATCTTCTGGATACACTCATGTGCACCTACCATGTTCCTTCTGAGTCT
+
@BCE@CCBBDDBDDBBBDCCCCBBBBA@@C@@=@@>?8AA=A=BCCCC@?=@A@??;?=@@AD?C?B@@@BCCA>887333$3949::9,7==>?CCC?DC7:9A@@@>999DBBBA:?>A=B=A@>>A>>838999///=<?>@=>=?A>;;;=9:8818<1807>A@@@@==7;;?AC6@;?;??DDD/B>>>@:@>>;;;>>>?<CHEG/@;;:B=C<CA<B???>>><@;??@@CB:=>A<>>A?>>>>=:;;;;??;;;<1667:670605.-,5**,
@ATNG8:00731:06123
GATGGTAGAGTACAGTGTAGTAGACCAGAAGATCAGGAACTCTAGAAGAATTCAGATTTTTAACACGAGAGTAAACGTAAAAAGAAGGTTTTACAAGACTCACGTTAACAATATTGCAGCAGTACGCACACAATCGAAGCGCAGTAAGGATGGCTAGTGTAACTAGCAAGAATACCACGAAAGCAAGAAAAAGAAGTACGCTATTAACTATTAACGTACCTGTCTCTTCCGAAACGAATGAGTACGTGTGACGTACGTGAGCTACCATCGTTCCTTCTGAGTCT
+
CCCC?CBBBBCCCBBBCCCCCCCCB@CED@CECB??<?<@BDCCCC@?@>?@CCCDCCDD2B?BCCB@>>B@?@8=<?????0@B@C<ABB9ACE@DCBBBDBBC?C@AA>ABB?CBCCECCCCCCCCDDCC@BBBB@BCBBBBBC@C@CBB?BCCCCCCC?CAAAA@?CC@BBB=??BBA=::9:>?>@A2AB?BBBBB??BB<A<A@@@:>;>?BCCAGBBBBCC>A>AAB<ACC=?@BBCBCBBBBCBCBCBBBBCBCBBBB@BBBDC?C?A<AAAA@A>>
@ATNG8:00732:06147
GATGGTAGCATCTGCACACTCTGTCCAGAAGATCAGGAACTCTAGAAGAATTCAGATTTTTAACACGAGAGTAAACGTAAAAAGAAGGTTTTACAAGACTCACGTTAACAATATTGCAGCAGTACGCACACAATCGAAGCGCAGTAAGGATGGCTAGTGTAACTAGCAAGAATACCACGAAAGCAAGAAAAAGAAGTACGCTATTAACTATTAACGTACCTGTCTCTTCCGAAACGAATGAGTACACACTCTCATATGACACTACCATCGTTCCTTCTGAGTCT
+
A@AC@CCBBBDCCCCCBBBCCCCCF?CBC@CEDCCC?B?BBCCCBB@BB@C@BBB@@@@A2A@GCCABBBCBBA;@?:;;;;*;B@B?BBC<BGHAFBCCBBB997;?BBABBB@CCCDCCCCCCCCBBBBC?CCCD@BBBBBCBB?B@CCD@CCCCCCBB?BBBBBA@CD?>>?<??CCD=A??;>A@AB3BB?B:99BB@@@=A;??AA<>;>ACCC@CCA@@A@=@=ACC=BBB?BADDBBABBBBBBBBCA::?CAAACBB@BBBBB?B@C?CCCAA999
@ATNG8:00733:06130
GATGGTAGGTGCACATGAGTGTATCCAGAAGATCAGGAACTCTAGAAGAATTCAGATTTTTAACACGAGAGTAAACGTAAAAAGAAGGTTTTACAAGACTCACGTTAACAATATTGTAGCAGTACGCACACAATCGAAGCGCAGTAAGGATGGCTAGTGTAACTAGCAAGAATACCACGAAAGCAAGAAAAAGAAGTACGCTATTAACTATTAACGTACCTGTCTCTTCCGAAACGAATGAGTACGAGAGTCAGAGCAGAGCTACCATCGTTCCTTCTGAGTCT
+
@CCCACA=95555<<<AABGCEDCC@BBB?BBAABB8;7::BAAAB>@@=@=@@?;;;;;':3>=@;96B><CC8A@;;;;;(;@?D@CBB;BCB=B;;;;@@@?5:4:=8>?B<@@CCA@@CCCCB;;;CFADFDD@BB@@@BAA=A=ABC?BBECBBCC?BBB99:<?@>A@@=B::8C8???999999(9@=A??????CF>B>B>??<?<A<BBA>A@;;<DB@D@CCE>CCC=????BBCBBBAAAAA@@A??????A??<@AAAD5:49:==?=????
@ATNG8:00733:06134
GATGGTAGCGCGACGAGCGTAGACCCAGAAGATCAGGAACTCTAGAAGAATTCAGATTTTTAACACGAGAGTAAACGTAAAAAGAAGGTTTTACAAGACTCACGTTAACAATATTGCAGCAGTACGCACACAATCGAAGCGCAGTAAGGATGGCTAGTGTAACTAGCAAGAATACCACGAAAGCAAGAAAAAGAAGTACGCTATTAACTATTAACGTACCTGTCTCTTCCGAAACGAATGAGTACTATGTAGAGCTCTATACTACCATCGTTCCTTCTGAGTCT
+
@@AE@DCBBBCBBBDCCCCCCBBBF<BBB@CDEBBB?D@BBCBBCB@BB?B@CAAA@@@@2@?CBB@BCAA?>=3<=;;;;;*;C>B?CDC;CCCAGCCCDCC:94;=@@=@CC@CBDBDCCCCCCCBBCCD@DCBB?BBCBBBCC?B@BAA>@DCCBDAA?ABBBCC@BB?999999DDD>AA@<@@@@@2@C?C??;@AAAA;@;?@@@7<7;CDDEACC@A@AA=@?BBB=BDD>ABEBBBBBBBBBB???@A@@???;;;A=A===A<><><@@@>>;<;
@ATNG8:00740:06148
GATGGTAGTCGCTGATGTATCTCCAGAAGATCAGGAACTCTAGAAGAATTCAGATTTTTAACACGAGAGTAAACGTAAAAAGAAGGTTTTACAAGACTCACGTTAACAATATTGCAGCAGTACGCACACAATCGAAGCGCAGTAAGGATGGCTAGTGTAACTAGCAAGAATACCACGAAAGCAAGAAAAAGAAGTACGCTATTAACTATTAACGTACCTGTCTCTTCCGAAACGAATGAGTACACATCGTCGTGTCGTGCTACCATCGTTCCTTCTGAGTCT
+
;><B?CB@>@0//:;;@@DDDCC@CBC@BCDCBB?C?AADJCCD@@@>@>??@;;;::);<A=8;5>><379/:@;:;;:$9<<;2699*9BC?CGCDCCD996;@AA?BCD@CBCCCCCCCCCAAABBB?CCCC=@?>>?>?C>B?C@@>@CCCCBBA?CCCCCB?CC?BBC=??AA@;A??<?CCDC2CC?C???CAA>><><?@@B7;5;?@@??:::?@??<??BBE>CBB?BBBBBCBBBCCCC?BBBBBBCBBABCEAB???B=A>A@CCBAAA;;
@ATNG8:00742:06141
GATGGTAGAATATCGTACTCTCTGTACTCATTCGTTTCGGAAGAGACAGGTACGTTAATAGTTAATAGCGTACTTCTTTTTCTTGCTTTCGTTGGTATTCTTGCTAGTTACACTAGCCATCCTTACTGCGCTTCGATTGTGTGCGTACTGCTGCAATATTGTTAACGTGAGTCTTGTAAAACCTTCTTTTTACGTTTACTCTCGTGTTAAAAATCTGAATTCTTCTAGAGTTCCTGATCTTCTGGTGAGATATGCATGATGCTACCATTCGTTCCTTCTGAGTCT
+
688<<==BA?@A;;;@><?@;>>@>??;;DD@AABG?FDAC@CB@B@CB?BBBBB@D@GCCE?A?@;:999339-3;;:;+>@;@900(//0)/6>9;:8:48?@A??<?BC?>>BB?BA>:==AAA>>878:?AAA;??AAAA=>>>A::///<,//<9761;;>@@@BAA>?8=;;;:/;8<8=@A@@/@@AAD;>>>@@@@<:;4;=<=+=:;;@6;5;C5;;???@?=B<B@A===-//<7<<:=====@@@>>>A;;6<72--,-3929+-,-:><@@@@
@ATNG8:00744:06157
GATGGTAGAGTATCATGTGTATCTCCAGAAGATCAGGAACTCTAGAAGAATTCAGATTTTTAACACGAGAGTAAACGTAAAAAGAAGGTTTTACAAGACTCACGTTAACAATATTGCAGCAGTACGCACACAATCGAAGCGCAGTAAGGATGGCTAGTGTAACTAGCAAGAATACCACGAAAGCAAGAAAAAGAAGTACGCTATTAACTATTAACGTACCTGTCTCTTCCGAAACGAATGAGTACTACTCTCAGAGACACACTACCATCGTTCCTTCTGAGTCT
+
8<<B@BDDBBBDCCC;99<966ABA?B>:.4444985:7:@@AABB?BJAC@BC;;;;;;';.99>D>=<;;@A6?=99999$5;7;)///&///)////:B?:@;@=::4:@@6>?@?@@BB@@@@969AB?C:9:?BA@BBB@A=A?B;;8;CA@@BBB=@@@AAA=BB9::@?>>=CC=>>>9>=@@>,=?8;@A@AABAB?B>AAB?;>;==@@@>BBBBCCF@D?AAA;A@@<@ACBABB???BAAAE???BBBB@??BB>@??<=;?3:3:>@BA???
@ATNG8:00746:06120
GATGGTAGCGCATATCAGCGCAGCCCAGAAGATCAGGAACTCTAGAAGAATTCAGATTTTTAACACGAGAGTAAACGTAAAAAGAAGGTTTTACAAGACTCACGTTAACAATATTGCAGCAGTACGCACACAATCGAAGCGCAGTAAGGATGGCTAGTGTAACTAGCAAGAATACCACGAAAGCAAGAAAAAGAAGTACGCTATTAACTATTAACGTACCTGTCTCTTCCGAAACGAATGAGTACGATGAGATCTCGTGTGCTACCATCGTTCCTTCTGAGTCT
+
@::A:>969BBJCCCCCBBBBBBCD>DBB?BCDCCC@C@CBCCCCC@CC?A?ABBBBBBB2B?BBBBCCBCAA?6>B;;;;;';?<?<>??1@CC<@BABECDCB@CABB@BBB?BCBBBCCCCCBC@@ABB@BCCC@BCBBBBBB@F@CBC@BCDDCCCC?CBBBBA?CCACBA<??988-:>=<@BBBB3CB@C???BBCBB?B?BBBC?C?CACBB?BB;;;AA6;6;BC=CDD?CBBBDDDDCBBBCBBB???BBBBBBBB?>>>>AAG?D>AAE@@?BB
@ATNG8:00749:06145
GATGGTAGCTCTGCTCTGACTCTCGTACTCATTCGTTTGGAAGGGACAGGTACGTTTAATAGTTAATAGCGTACTTACTTTTTCTTTGCTTTCGTGGTATTCTTGCTATTTTACACTAGCCATCCTTACTGCGCTTCGATTGTGTGCGTACTGCTGCAATATTGTTAACGTGAGTCTTGTAAAACCTTCTTTTTACGTTTACTCTCGTGTTAAAAATCTGAATTCTTCTAGAGTTCCTGATCTTCTGGGCAGACTCTCACACGCCTACCATCGGTTCCTTCTGAGTCT
+
:::;7;<<<A@AC>=?==00/:://6<;;:<<8<<<>5=7;5:@8?=;;7<=:4::)95:@BD@C@CBD0000//)//;;;;*///)59993;>=>:BCA=AF65;?99:9&4:<<<==>>@AB?B?BBBABB??=?BCF<@>B??>BAAA@AAA@@A?AA?:==;@:>>?A@;;;A467776+638388888*<>>>C78:8<==76//)/8:8)8/52=4837;67755522,25;;99;;0//;<48///9;99?=;<//-4777-2,,,(,(,05063587777
@ATNG8:00749:06148
GATGGTAGGCACTGCGCACACATCCCAGAAGATCAGGAACTCTAGAAGAATTCAGATTTTTAACACGAGAGTAAACGTAAAAAGAAGGTTTTACAAGACTCACGTTAACAATATTGCAGCAGTACGCACACAATCGAAGCGCAGTAAGGATGGCTAGTGTAACTAGCAAGAATACCACGAAAGCAAGAAAAAAGAAGTACGCTATTAACTATTAACGTACCTGTCTCTTCCGAAACGAATGGTACACCTCTCATATGACACTACATCGTTCCTTCTGAGATCT
+
;?A@=@;9.4444<A>ABCCCBB<=399:5555<99.5.5<=696?9<<4604;<44499$45::495<B;;;=18855999$9<<<2555&5555;556<<<<<5><;;7:BC@BCBBCHGABACCBBBBB@AADD>AAAAAA@A=A=A@@=?AA<===B>A<=B=B5989998?CBBBB:=<<8999999%9723:69:9>?=:9776:<2:5:<@AA?BBBBBB@:>:>AB8@9:59A=ABB>>9>@@?:8;A888A997///.3727274::8;/..38
@ATNG8:00751:06121
GATGGTAGGAGACACGTCGCACACGTACTCATTCGTTTCGGAAGAGACAGGTACGTTAATAGTTAATAGCGTACTTCTTTTTCTTGCTTTCGTGGTATTCTTGCTAGTTACACTAGCCATCCTTACTGCGCTTCGATTTGTGCGTACTGCTGCAATATTGTTAACGTGAGTCTTGTAAAACCTTCTTTTTACGTTTACTCTCGTGTTAAAAATCTGAATTCTTCTAGAGTTCCTGATCTTCTGGTGTCTGATCTGTATCACTACCATCGTTCCTTCTGAGTCT
+
AACCACBB?BBDCCCCBBBB@ABCECBBBBCC@CCCC=CC?B@BCCCCBC@BBBBB@B?@AAC?C@CBBABA;;B8BCCCC3CC?BBBD=BAAC?CBB@BB799BDEE?AAAABBBB>BBA<A;??>>>ACC=A<=<A3>>??;;=>BBDAAAB=??A?B?<?<?BBBAAC??6::===1>8=8=<===.=>>?D;A@@@AC==;;7;DDD/@888B<A<@A=AAAAAAA=B<AA>>>@;@BC=AAA=>=?A;:;;;>==A@@@===>@?<?<A<>?>AACA?
@ATNG8:00760:06131
GATGGTGCTCACGTACGTCACACGTACTCATTCGTTTCGGAAGAGACAGGTACGTTAATAGTTAATAGCGTACTTCTTTTTCTTGCTTTCGTGGTATTCTTGCTTGTTACACTAGCCATCCTTACTGCGCTTCGATTGTGTGCGTACTGCTGCAATATTGTTAACGTGAGTCTTGTAAAACCTTCTTTTTACGTTTACTCTCGTGTTAAAAATCTGAATTCTTCTAGAGTTCCTGATCTTCTGGAGATACACATGATACTCTACCATCGTTCCTTCTGAGTCT
+
AAAB@CCEBBBBBBCBAACCCCDBBCDDDBB?BBCC?CD@C@CCCCCCC@CCCBB@B<@BBB@B@CBCBBBCAA>ACCCB3CB?A87778CBA?B9979B<@AB?BD?BBBBBAAA?BBB?B?B@???>>>>@@@A<@@@@?@??@@AAAA@@@<???;AB=D:>>?ABBB@@:>?@BB6A=A9==>>=/=>667.777///:99?=AAAA.>888A;D<>>:>ABA???;?;?BBCAB7;;>=???A@@@>===@:;;@?@@@=???>>;>=A<@@@?????
@ATNG8:00760:06133
GATGGTAGTGTCAGTGCGCGTCGTCCAGAAGATCAGGAATCTCTAGAAGAATTCAGATTTTTAACACGAGAGTAAACTGTAAAAAGATGGTTTTACAAGACTTCACGTTTAACAATATTTGCAGCAGTACGCACACAATCGAAGCGCAGTAAGGATGGCTAGTGTAACTAGCAAGAATACCACGAAATGCAAGAAAAAAGAAGTTACGTCATATTAACTATTAACTGTACCTGTCTCTTCCGAAACGAATGAGTACTGTATCTATGTGTGCGCTACCATCGTTCCTTCTGAGTCT
+
BBAA=@AA?::99999999999999.55/)////::)/,//===;;;9==:=8=<444444$3-34999993//6./////:::)////6;;;/988*//6606;7777(3,3763333(3899=;::9:55555556;;?@:>====<<=9?7;;;5;799:/0/6;;;>>B8B=588<04339;(33883333333#38177177333;;882847663.33.///53.37522264;,226/655/5882227655555222556553....838.225055=-22985336
@ATNG8:00762:06122
GATGGTAGCATCATGCATATCTCACCAGAAGATCAGGAACTCTAGAAGAATTCAGATTTTTAACACGAGAGTAAACGTAAAAAGAAGGTTTTACAAGACTCACGTTAACAATATTGCAGCAGTACGCACACAATCGAAGCGCAGTAAGGATGGCTAGTGTAACTAGCAAAATACCACGAAAGCAAGAAAAAGAAGTACGCTATTAACTATTAACGTACCTGTCTCTTCCGAAACGAATGAGTACGATGAGAGAGCTCTCTCTACCATCGTTCCTTCTGAGTCT
+
::>@?CCBBBECCBBBCFCCCCCCD@DA@>ACBC@@?A?BBEDCBB?BB?B?ACCCCCCD2D?BBBBBBAA9::,:@;;;<;$:<<<5999&9B@=@BABCBCCC?B?@@=@CC?BBBBBBBCCCCCCBCCC?CCCC<A@CCCCBB>C@CAA>ACBBCBCD@DAAACCBC:CBB?BBAAB=@@><9:999(9A=ABBCFC998=A>@AAA;?<??AAA>B>@@@>>:=<>>>9>BB?AAAAAABCCBBBCCB>>>AA=AAAAAA;A?>@@=A:=9<@AAA?>?
@ATNG8:00714:06161
GATGGTAGGCGACATACATACGCGCCAGAAGATCAGGAACTCTAGAAGAATTCAGATTTTTAACACGAGAGTAAACGTAAAAAGAAGGTTTTACAAGACTCACGTTTAACAATATTGCAGCAGTACGCACACTATCGAAGCGCAGTAAGGATGGCTAGTGTAACTAGCAAGAATACCACGAAAGCAAGAAAAAGAAGTACGCTATTAACTATTAACGTACCTGTCTCTTCCGAAACGAATGAGTACTATGTAGAGCTCTATACTAATCGTTCCTTCTGAGTCT
+
?@CC?BBC@CCCBCCDDBBBCCCCC@DCC?BBCCCB@B?A@CCCCC?CC@C@A8;;;;;;*;=A@BAA?B999@6@9;9555$5>9?<???2CC@8>AAB@AB999)9<==5?;<7;<@AAB=B@;@?A<>>CBAAAF>@@@@@>@A=B>C;;6;;9=>9::=@@@DAA=???BAB@B???C=@9959BBBB3BBA:99AA?@99499998B?@?@>@@@;A?>995>8<:><<5<77188:<=::>>><>=?ABB?>??AA>;;5;>=A<@=A=@A@@A::9
@ATNG8:00716:06208
GATGGTAGGTGCACATGAGTGTATCCAGAAGATCAGGAACTCTAGAAGAATTCAGATTTTTAACACGAGAGTAAACGTAAAAAGAATGTTTTACAAGACTCACGTTAACAATATTGCAGCAGTACGCACACAATCGAAGCGCAGTAAGGATGGCTAGTTTAACTAGCAAGAATACCACGAAAGCAAGAAAAAGAAGTACGCTATTAACTATTAACGTACCTGTCTCTTCCGAAACGAATGAGTACGATGAGAGAGCTCTCTCTACCATCGTTCCTTCTGAGTCT
+
A@AC@CCC@CBABBCABBCCCCBDD?CCC@CDD@AA?B?BACBBBC?CC?C?CCC?@>@>0@?BCCCCCCCCB@8=A:::::*:A;ABBBB<BDM@DBBBCCC??=@@CB?CCC?BBBCBABBBCCDCCCCC@CDCC@C999BBAA>B@C@A?@CCCDD=C?BACCDC?BB@EBB?BDBCC=?:939=>>?.?D@FDCCCBABB>A=AAAA697:BBAB?BBBABBB>A>AAB=CDD@CCAAAACBBBBBD@@>BBAABBBBBBA?BACCC?D<<:>AA<==@>
@ATNG8:00717:06171
GATGGTAGTGTCATATGAGAGTGTGTACTCATTCGTTTTGGAAGAGACAGGTACGTTAATAGTTAATAGCGTACTTCTTTTTCTTGCTTTCGTGGTATTCTTGCTAGTTACACTAGCCATCCTTACTGCGCTTCGATTGTGTGCGTACTGCTGCAATATTGTTAACGTGAGTCTTGTAAAACCTTCTTTTTACGTTTACTCTCGTGTTAAAAATCTGAATTCTTCTAGAGTTCCTGATCTTCTGGGTGTATCAGCGAGTATCTACCATCGTTCCTTCTGAGTCT
+
@;@C:CCBBACCDCCCAAACCCECDCCCAB;<8;BCFG9D=B?BCDCCBC@CDCCHAC@CCCC@CAGECCBBCDC@CCCCB5CC@CECC>CBCC?@AJ@CC?AAABBB@CCGGCCCD@CCC@C@DCCDABBC@CCCC@CCCCCAAADFECCBBBB?CDD@CB?C?BBCCBCBDC?A@@@@7@>B>;;;;;.;CCDE=A@DBCCCCDD@CCCC5CBBCIACACCABCBBCCD@B?BBBBEE@C@@@=ABBBBBBBBBBBCCCCCCF>BBCCF@C?B@CCCCCBAA
@ATNG8:00720:06177
GATGGTAGTGATACAGATCAGACACCAGAAGATCAGGAACTCTAGAAGAATTCAGATTTTTAACACGAGAGTAAACGTAAAAAGAAGGTTTTACAAGACTCACGTTAACAATATTGCAGCAGTACGCACACAATCGAAGCGCAGTAAGGATGGCTAGTGTAACTAGCAAGAATACCACGAAAGCAAGAAAAAGAAGTACGCTATTAACTATTAACGTACCTGTCTCTTCCGAAACGAATGAGTACTGCGTCTCACTCTCGCCTATCGTTCCTTCTGAGTCT
+
AABB9=BCABCBB@B;;9A;;<BAA=ABA=@@B;;57<7<;;?<<=9<;9D?::8@;;;<+:6@A:98BBBBBB>AABBBBA2BB?=;CCC9B>@;@;9:BBABB>B@CC@BCB@BBCBBAAACCCCCCDEHACBBB@CCCB@@;:6;=@;;7;AABBBCD?BBBB::8:@<@@@;@==;;,//639>??@0=@6;<;;=>>9:<A:==>>1816<;;:@CAAB989=A9>?@9?9857???@A@BBBAAACCCC:9:BBA>BBBBBB?C<?6><=88897
@ATNG8:00721:06202
GATGGTAGCGAGCGAGTGTGTATACCAGAAGATCAGGAACTCTAGAAGAATTCAGATTTTTAACACGAGAGTAAACGTAAAAGAAGGTTTTACAAGACTCACGTTAACAATATTGCAGCAGTACGCACACAATCGAAGCGCAGTAAGGATGGCTAGTGTAACTAGCAAGAATACCACGAAAGCAAGAAAAAGAAGTACGCTATTAACTATTAACGTACCTGTCTCTTCCGAAACGAATGATACTGCGTCTCACTCTCGCCTACCATCGTTCCTTCTGAGTCT
+
::<B?><BAB<CBBBC@???DBAAC>BBB?B@@A?9.4.44:::4:64;6<4<<455999*;8<>@C>AAA;;;.;>9999*4;6;.555&555.5666<BB>@9@;;:5;CC<>@>4448:<=;:;=?@@=ACBC9;;@BBBCD?B?B;;7;ABBBBBA:??<9997>:7::<7;@;BC<=;;877999(9817??AA?@CC?D>A@BB@B<?;A@BACCBBCA@;>:>>>5?@?699BBBBBBCBBBAB@@@B@@@D@C@@<?999?:?=A=A@@:;;CC
@ATNG8:00727:06182
GATGGTAGTATCTGCACACTCTGTCCAGAAGATCAGGAACTCTAGAAGAATTCAGATTTTTAACACGAGAGTAAACGTAAAAAGAAGGTTTTACAAGACTCACGTTAACAATATTGCAGCAGTACGCACACAATCGAAGTGCAGTAAGGATGGCTAGTGTAACTAGCAAGAATACCACGAAAGCAAGAAAAAGAAGTACGCTATTAACTATTAACGTACCTGTCTCTTCCGAAACGAATGAGTACTGTATCTATGTGTGCGCTACCATCGTTCCTTCTGAGTCT
+
<<CC@CCBC@;;=>=B@A;?;;<6626DG@CCCB;;8;=ACCDBBCADC?A=@??89999)9:@A?:88CB;@B=AAAAAAA1AA>@6:::4:B@?BCCCBBBBB>B?@@=ACB@CDBDBBBIJCBBCBBCD>AA;<7:A?=@@>>9?>A:989AABCCDC?BAAABBA??>?@>/77;;=7<>>=ABCCE3DD@BB???CB??<?;;;;=5;5:=@@@@BBA@@BB?A>?@@<?CC@?>?CECCBBBBABBAACBBBBCCBA??<?????=A<?7;;?>?777
@ATNG8:00728:06207
GATGGTAGAGTATCATGTGTATCTCCAGAAGATCAGGAACTCTAGAAGAATTCAGATTTTTAACACGAGAGTAAACGTAAAAAGAAGGTTTTACAAGACTCACGTTAACAATATTGCAGCAGTACGCACACAATCGAAGCGCAGTAAGGATGGCTAGTGTAACTAGCAAGAATACCACGAAAGCAAGAAAAAGAAGTACGCTATTAACTATTAACGTACCTGTCTCTTCCGAAACGAATAGTACGTGTGACGTACGTGAGCTACCATCGTTCCTTCTGAGTCT
+
:;;E@DDCCCBCCCCAAADDDBBBC@CCC@CBBB??<??CBDDCCC@BC?B?BCC99:::.:?BCB@BDGGCCD>@@99999*:B>B;AAA8ACCAE@@ADCB?@>@?BB@BBB?CCCCCBCCBBBCCDEBB>ACCC?CBAACCCC?C@CBB@BCCCCCCC@CCBBBB?BB@BBB?A@???8@??;99998(8A<CAAABFCAB?B?BBDB;>;>FCCC@CCCCBCC@C@BBD?DAA?ABBBBBCCBAA@BBCBBBBC@@@A@B>B778B?C?C?CCCCBAAB
@ATNG8:00730:06171
GATGGTAGTGTCATATGAGAGTGTGTACTCATTCGTTTCGGAAGAGACAGGTACGTTAATAGTTAATAGCGTACTTCTTTTTCTTGCTTTCGTGGTATTCTTGCTAGTTACACTAGCCATCCTTACTGCGCTTCGATTGTGTGCGTACTGCTGCAATATTGTTAACGTGAGTCTTGTAAAACCTTCTTTTTACGTTTACTCTCGTGTTAAAAATCTGAATTCTTCTAGAGTTCCTGATCTTCTGGTAGAGCGTGCATATATCATCGTTCCTTCTGAGTCT
+
@AAG?BBBBBCCDABBCCCCCCCCCCCCCB;;:<CBD?CC?C?BCCCCCC@BCCCC@D?CCBB?C@DDCCBAACD>@@CCD5CC?BBCD=CCCC?BBE@DC?BACCCCACCFCCCCC@CBB=B?DCCCBBBC@CCED?BBCCECBBCBBDDCCCC=CCC?CC?C?BBBDBBBCD?@>>@@7>=?;:::::*:@@@@=@@DCCCCCCB@CCCC5CAAAGAC@CCABBBCBED@C@CCCDBB@BBB@CCCCCCCCBBBBDDCBAACCCC?A?A@BBBBB??=
@ATNG8:00736:06162
GATGGTAGCGAGCGAGTGGTATACCAGAAGATCAGGAACTCTAGAAGAATTCAGATTTTTAACACGAGAGTAAACGTAAAAAGAAGGTTTTACAAGACTCACGTTAACAATATTGCAGCAGTACGCACACAATCGAAGCGCAGTAAGGATGGCTAGTGTAACTAGCAAGAATACCACGAAAGCAAGAAAAAGAAGTACGCTATTAACTATTAACGTACCTGTCTCTTCCGAAACGAATGAGTACGTGTGCGACGTGTCTCCTACCATCGTTCCTTCTGAGTCT
+
@::G@CCCCCCCBBBBBC@CCCCC@CCB?BBBCCC@C@CCBBBBB?@@;@;@=B===??0>=ABBACBCC::959@@BCCC5BC@D:DDD;DCC@EICBA@@;:4<>@?;@;;9:CCCCCCDDCCCB;;;;7;ABB=@A?BBBBC@C?CBC@BBBBBBCCADCAABC?BB@AAB>AABBA9?==99:9:9(9@;@A?;;@>>><@<@@@@<?<?ACBB?BCCBAACAC<@@E>C>?<?AA@ABBBAABB988AAACA??A;=>><A;:8C5718?BAABBB>>
@ATNG8:00736:06181
GATGGTAGGCGACATACATACGCGCCAGAGATCAGGAACTCTAGAAGAATTCAGATTTTTAACACGAGAGTAAACGTAAAAAGAAGGTTTTACAAGACTCACGTTAACAATATTGCAGCAGTACGCACACAATCGAAGCGCAGTAAGGATGGCTAGTGTAACTAGCAAGAATACCACGAAAGCAAGAAAAAAGAAGTACTCTATTAACTATTAACGTACCTGATCTCTTCTGAAACGAATAGTACCTCTCAGACGCTCGTCCTACCATCGTCCTTCTGAGTCT
+
;4::5::@<@B>CECEDBDCA@@BI@BBCCGICCCAC@D@@@B@A>AC@D@CB666===+C@CCCCBBB=B@@8=>;;;;;*;A@B>BBB<BBC@B;;<;;BCC?B@AA>ADD>AACBAA@@@@ABBCDIC@CCBB?@@CBBCBC@CACCC@CDCEDDBB?A@@ABC@AA?AAA69::99,9<>9999999%9>;7?8?:@@==>=7<BB=?=@=AA>>9=999====:<==;;7;>?;?A@B@@<@A@@@B???AB999C990A<=000005:;=//8@BBA
@ATNG8:00745:06182
GATGGTAGCGCACACATAGATACAGTACTCATTCGTTTCGGAAGAGACAGGTACGTTAATAGTTAATAGCTGTAACTTCTTTTTTCTTTGCTTTCGTGGTATTTCTTGCTAGTTACACTAGCCATCCTTACTGCGCTTCGATTGTGTGCGTACTGCTGCAATATTGTTAACGTGAGTCTTGTAAAAACCTTCTTTTTACGTTTACTCTCGTGTTAAAAATCTGAATTCTTCTAGAGTTCCTGATCTTCTGGACGACGCGCACTGACACTACCATCGTTCCTTCTGAGTCT
+
94:>:>>BBBAB@@??ABBBCCBBBCBA<<00)//0/)/4.549;;;<@<455555.574455057777---.-(--(-/////#/::3===>8<;;>?@@?<3::)////;=9===<=9996;;<392<BBABB@@=A@@@;A??::999599444944.5597<<;>;>@;;;<6557;;=@?>+>7;7;;<<<+<<===4</.-55---/)////$/5555.57<<75/////:39)//:9::7;:>:>===66555:5556;<=<<<:=====:B?B?CBAB@@@@
@ATNG8:00748:06188
GATGGTAGTACATGATAGACGACACCAGAAGATCAGGAACTCTAGAAGAATTCAGATTTTTAACACGAGAGTAAACGTAAAAAGAAGGTTTACAAGACTCACGTTAACAATATTGCAGCAGTACGCACACAATCGAAAGCGCAGTAAGGATGGCTAGTGTAACTAGCAAGAATACCACGAAAGCAAGAAAAAGAAGTACGCTATTAACTATTAACGTACCTGTCTCTTCCGAAACGAATGAGTACGATGAGATCTCGTGTGCTACCATCGTTCCTTCTGAGTCT
+
;<4:.499;?==<7///7//4;?:5059;6555995.5.55<9:;C=?>4;59=><<===*;5666>>?=@AAC=@ABCBBB2A@<?4;9.999.55555555<8<95526<=7=B9555<55565<666A<99555)55:<=?@?;>6;9<4:?:59954.44::;;8<<7:::0438==*339133337$7?<BBBBB@AAB?B?BBBA>B7B>@@@8<=<::9:39388804445::::9::0//>77:777?@@AA>877?899757/75<9>AAAAAA@
@ATNG8:00752:06172
GATGGTAGCTATACGTATATCTATGTACTCATTCGTTTCGGAAGAGACAGGTACGTTAATAGTTAATAGCGTACTTCTTTTTCTTGCTTTCGTGGTATTCTTGCTAGTTACACTAGCCATCCTTACTGCGCTTCGATTGTGTGCGTACTGCTGCAATATTGTTAACGTGAGTCTTGTAAAACCTTCTTTTTACGTTTACTCTCGTGTTAAAAATCTGAATTCTTCTAGAGTTCCTGATCTTCTGGACGACGCGCACTGACACTACCATCGTTCCTTCTGAGTCT
+
@BBB?BBBCCABBCCCCCAAACCCDC@AAB<;8<BBB<BB>B@BBBBFCB>ABEFE@C>@ABB@C?CCBBAAADFAAAAAA2:B8AAAC>BA@A=AAA>AD=?@BBAA>ABBCBBCC?BBC@D>??@@@@>>:>EAA<AA>=>:::>;:;??@@@<@AA<==:=:==>>>@@@@<@@@AA5A=D:==AAA/@@;;;1;;;888C;;;<?BBB/A::;B=B:===BAA;;;?5;5;?>:::8<==8=>===>>>???AACBB>===5;;:;=5;5;:>?@>>>??
@ATNG8:00753:06189
GATGGTAGTCTCAGATAGTCTATAGTACTCATTCGTTTCGGAAGAGACAGGTACGTTAATTAGTTAATAGCGTACTTCTTTTTCTTGCTTTCGTGGTATTCTTGCTAGTTACACTAGCCATCCTTACTGCGCTTCGATTGTGTGCGTACTGCTGCAATATTGTTAACGTGAGTCTTGTAAAACCTTCTTTTACGTTTACTCTCGTGTTAAAAATCTGAATTCTTCTAGAGTTCCTGATCTTCTGGGATGTGTGCGAAGTGCCTACCATCGTTCCTTCTGAGTCT
+
?;;9:D66;CGBBB@@ABBB@DF:;9<??666:=>=?7?C?B?BCCBA@A00-86606(/)/00)5499===>>==8<<<A@2?A>@?AA;A:A;8>=>?CD89:9>=9:;??@AABD899C@C@CCBBCABD@CBBE?CBCA@@C0000000/7717/0)4<5:5::;;<<>=><:9999&97@49999*5@<=?7<<BACCD@@@?BBBB1AA??;;;=@B=AABCCCC@C@AA@A@@::;:A;BCCBBBBBDE@CBBB?BCC899>???C@E@C;;;BBAA
@ATNG8:00754:06205
GATGGTAGTACATGATAGACGACACCAGAAGATCAGGAACTCTAGAAGAATTCAGATTTTAACACGAGAGTAAACGTAAAAGAAGGTTTACAAGACTCACGTTAACAATATTGCAGCAGTACGCACACAATCGAAGCGCAGTAAGGATGGCTAGTGTAACTAGCAAGAATACCACGAAAGCAAGAAAAAGAAGTACGCTATTAACTATTAACGTACCTGTCTCTTCCGAAACGAATGAGTACGTGTGCGACGTGTCTCCTACCATCGTTCCTTCTGAGTCT
+
///:69>BB;:;B@A?=?;;??94:.5@;9>C<A<=<@:BBB=>=@,0/4816445@@@4B@CCCCCA@;;;;)5;4444&4:39.55)59=49@@@ADC;;6;?@?<ABB>BCCCBBBCCCCCBCC;<7<C@@>ABBBDDCC?B>BA@<ABBBCBBB>BDDDCC@CC?AAC?BBBBB<??A==??=?.=@<A???BBCBB?C?BBCC?D?A?BAA=@DBBBBD@C?@@@9@AA=?@BBBBCBBBAAABDBBBBBBBB?BBE@AA@?@;@>@?BBBBBAAB
@ATNG8:00755:06180
GATGGTAGACACGTGTGCTCTCTCGTACTCATTCGTTTCGGAAGAGACAGGTACGTTAATAGTTAATAGCGTACTTCTTTTTTCTTGCTTTCGTGGTATTCTTGCTAGTTACACTAGCCATCCTTACTGCGCTTCGATTGTGTGCGTACTGCTGCAATATTGTTAACGTGAGTCTTGTAAAACCTTCTTTTACGTTTACTCTCGTGTTAAAAATCTGAATTCTTCTAGAGTTCCTGATCTTCTGGTAGAGCGTGCATATATCTACCATCGTTCCTTCTGAGTCT
+
A@AE@CCCCCC?@@CCCFCGCBBCCCCCDFCB?BCCC>CC?C@CCCCBBB@CCBBC?C?AA@C@C@AAAA?BDA@;99::::#8;6=CCC=AABC?B?>8?A9??@A>?<?BBBBBBB?@@A<A;AABA>====B@A@5::AA?>?AAA??>A?AA=A??<>=9<;?>>>C@@??:>;;;;/<7<98877(8>@AC588;;>>A;;;:=AAA/@@@@@=B=??:?@AA???<@:>=CBAA4:9A=ADC<==AAAAAA??AAAA>?9?>>>A:?;?;;;=>??AA
@ATNG8:00756:06190
GATGGTAGATATATGCACGCTCTACCAGAAGATCAGGAACTCTAGAAGAATTCAGATTTTTAACACGAGAGTAAACGTAAAAAGAAGGTTTTACAAGACTCACGTTAACAATATTGCAGCAGTACGCACACAATCGAAGCGCAGTAAGGATGGCTAGCGTAACTAGCAAGAATACCACGAAAGCAAGAAAAAGAAGTACGCTATTAACTATTAACGTTCCTGTCTCTTCCGAAACGAATGAGTACGTGTGACGTACGTGAGCTACCATCGTTCCTTCTGAGTCT
+
:C;<89>CBCCBBBBCCCCCCDBBC@99;@CBBBCB@J@BBCBBBD>AB@D@CA?????@.??B?@?CCCCAAA8>@<;;;;*;B=A?BDC;CGH@DCCBBBB@@?A@CCACBB@CCCCFB;:;EEDDCBBB>AC@@<AABBAAAC@C@BCC@BBBCCAAA@CCCAAA>AA>:99=@AABB=CAA>ABBBB3BCAC???BBBCA;><==<A:>7;;C@C@;;;B>==,0,0;;39?;8?==BBBBBBBBAAABBCBBBBBBBBBB@BAAAD?B?B@@?>CAA>=
@ATNG8:00760:06162
GATGGTAGCGCGACGAGCGTAGACCCAGAAGATCAGGAACTCTAGAAGAATTCAGATTTTTAACACGAGAGTAAACGTAAAAAGAAGGTTTTACAAGACTCACGTTAACAATATTGCAGCAGTACGCACACAATCGAAGCGCAGTAAGGATGGCTAGTGTAACTAGCAAGAATACCACGAAAGCAAGAAAAAGAAGTACGCTATTAACTATTAACGTACCTGTCTCTTCCGAAACGAATGAGTACCTCTCAGACGCTCGTCCTACCATCGTTCCTTCTGAGTCT
+
:??>@BECCCBBBBCCCCCCCBBBC>BCC@CBCCCC?B?BBCCCCC?CE?B?AA@99999):?ABBBBBBCCDC>CABBDCC5CDAD?CJF;CCC@GCCCCDBAA=A?@@>@CC@CCCCCCCCCCCCBBB999;CCC@B@@?BBBB?C@CCC?BBBDCC@?=?CCCBB?BC?AAB@BBAA@;?::49AABB3BB?BAA=A@@;<8;;@@>=:==AACAA>AAAAABB?A?BBB>BCC?BBABCCD?BAAABAAB@???A>>;>??:>===@<@<@<@AB@@>>@
@ATNG8:00762:06195
GATGGTAGTGTCAGTGCGCGTCGTCCAGAAGATCAGGGAACTCTAGAAGAATTCAGATTTTTAACACGAGAGTAAACGTAAAAAGAAGGTTTTACAAGACTCACGTTAACAATATTGCAGCAGTACGCACACAATCGAAGCGCAGTAAGGATGGCTAGTGTAACTAGCAAGAATACCACGAAAGCAAGAAAAAGAAGTACGCTATTAACTATTAACGTACCTGTCTCTTCCGAAACGAATAGTACACATCGTCGTGTCGTGCTACCTTCGTTCCTTCTGAGTCT
+
:99E;>CBBBDDCCABBHCDCCBCCABCCACCCCCCD>D?ABCBCBB@BB@B@CCBBBBBB3D?EDCBBCBAABA;@@;;;;;*;A?BACEC;CCGAECCCBBB??<AABB@BCC@CABBCDCCHBBBBA@@@=AA@@<@AA@@??C?C@CBB?BAAABBACABBBAAA@CC?AAA=??BBC>AAA=@@@@A2AC?BBBBCA???<A<A@@@<@<@@CCD?:::AAAB?C?BDF>BAB@BEEBAAABBDBAAACCCBCC>==<::5;:>@A<@<@=A@???AA>
@ATNG8:00714:06241
GATGGTAGCATCATGCATATCTCACCAGAAGATCAGGAACTCTAGAAGAATTCAGATTTTTAACACGAGAGTAAACGTAAAAAGAAGGTTTTACAAGACTCACGTTAACAATATTGCAGCAGTACGCACACAATCGAAGCGCAGTAAGGATGGCTAGTGTAACTAGCAAGAATACCACGAAAGCAAGAAAAAAGAAGTACGCTATTAACTATTAACGTACCTGTCTCTTCCGAAACGAATGATTACGATGAGATCTCGTGTGCTACCATCGTTCCTTCTGAGTCT
+
4<<=?BBCCCCCCBBBCCCCCCCAA@BFF?BBDDCC@B@BBBCCDC@DD=A?BCGAAAAA2A=@BBAAABABAA8@>;;;;;$:<:;4999&5@;;@BABCCKFDAD@BB@BCC@CCBBBDCCCCCBBBBCB?BBBB?BCBAACBB?B@CDC?CBCCCCCC?BCCB??=?A=@AA;??@AB;===;::9999%9>;>@ACBBCAA7;59>==7>=@@CCC@C@@@?>A<@=A@@9@??<?BBB@CCCBBBAABBBBBAAA????BB?@@;;??C9:8:CBABBBB
@ATNG8:00718:06250
GATGGTAGTGCGTGAGAGAGAGACCCAGAAGATCAGGAACTCTAGAAGAATTCAGATTTTTAACACGAGAGTAAACGTAAAAAGAAGGTTTTACAAGACTCACGTTAACAATATTGCAGCAGTACGCACACAATCGAAGCGCAGTAAGGATGGCTAGTGTAACTAGCAAGAATACCACGAAAGCAAGAAAAAGAAGTACGCTATTAACTATTACGTACCTGTCTCTTCCGAAACGAATGAGTACTGTATCTATGTGTGCGCTACCATCGTTCCTTCTGAGTCT
+
CCCC@DDABBBDECCCCCCBCBCCC?CCC@CCCCBB?B@BCBBBCD@BB?C@CAB?????.??BBB@AACCBBB=A?@BBBB5BD?C@DCC;DCE@CABABCC@@=@ABB>BBB?BBBBCCCBCCCCDCBBC@CCBB>BAAACCBB?C@CBB@ACBBBCCC@CBBBDC?BB?@@@799AAA:@@@=@@AAB2BD?BBABCDCCA:><>>@@;??AA@@?BAAAAAA;?=?AA;C??=?BBBBBBBBBBBBAABBBBBABBBDBB?>>>>A>A?@;??@>>>==
@ATNG8:00718:06254
GATGGTAGTGTCAGTGCTCGTCGTCCAGAAGATCAGGAACTCTAGAAGAATTCAGATTTTTAACACGAGAGTAAACGTAAAAAGAAGGTTTTACAAGACTCACGTTAACAATATTGCAGCAGTACGCACACAATCGAAGCGCAGTAAGGATGGCTAGTGTAACTTGCAAGAATACCACGAAAGCAAGAAAAAAGAAGTACGCTATTAACTATTAACGTACCTGTCTCTTCCGAAACGAATGAGTACACATCGTCGTGTCGTGCTACCATCGTTCCTTCTGAGTCT
+
=<BC@BBEBAABBBBBCDDDBBBBC@DDD?CCCCCC@C?CBCCDDD?BB?B?BFCBBBBB3B@CCCCCCCC??>6<?;;;;;*;B>B=BBB7BBB@BBBBBCC;;:;@CC@CCC?BBBACCCCCCCBBBBA@;@A8879CCACC?>;@?A??=?BBABCBB?BB>AAC?BB?BBB=?@CEH>??=<::9999%9<9<AAABBBAB<><>@CC>C?B>ABC?BC>?@>@;?=?AA;????BBBBCCCBBBBBBBCCBBBBC?@@@BC@CBBBG9999@DCFCBA==
@ATNG8:00720:06210
GATGGTAGCGCATATCAGCGCAGCCCAGAAGATCAGGAACTCTAGAAGAATTCAGATTTTTAACACGAGAGTAAACGTAAAAAGAAGGTTTTACAAGACTCACGTTAACAATACTGCAGCAGTACGCACACAATCGAAGCGCAGTAAGGATGGCTAGTGTAACTAGCAAGAATACCACGAAAGCAAGAAAAAGAAGTACGCTATTAACTATTAACGTACCTGTCTCTTCCGAAACGAATGAGTACTGCGTCTCACTCTCGCCTACCATCGTTCCTTCTGAGTCT
+
CCBC@C:9;CDCCCCCCCCBBBCCD>CCB?DEDDAA>A@CCCBBBB?BD?C@BBD999::.:?CCCCCJFLCB@6>B99999*;C@C4;;;*:BA@CCBCCCCCB@C@CC?BCBCCCCCBBBBBBBCCCCBB?BCCC@BBCCCCBB?B@DCB?BCCCCBCC?CCCCCC?BB@BAA>A@@??8@@@:?@@AA2AC@C???CCFCC>A>BBCC?A?ABDDFACCBBBAA=A>ACC?CDD?BACCCCCCBBBBCBCBBBCCCCD@DDD?B@ABC@C?C@DECBB???
@ATNG8:00720:06248
GATGGTAGCACGACACGACGATGTGTACTCATTCGTTTCGGAAGAGACAGGTACGTTAATAGTTAATAGCGTACTTCTTTTTCTTGCTTTCGTGGTATTCTTGCTAGTTACACTAGCCATCCTTACTGCGCTTCGATTGTGTGCGTACTGCTGCAATATTGTTAACTTGAGTCTTGTAAAACCTTCTTTTTACGTTTACTCTCGTGTTAAAAATCTGAATTCTTCTAGAGTTCCTGATCTTCTGGGATGTGTGCGCAGTGCCTACCATCGTTCCTTCTGAGTCT
+
AAAB?BCCCCBBBABBBBCBBCBACCCCDCBB@BCCG?DG@CAABAECCCACCC@@>@@BBCD@C?BBABBCCBC@CBBBB1?@=C:::18ABB@CCC?BB9::@A=?;?ABBEDCC?BAB?B?A@@@@;;;=A???<>>>@>>=>>BAA>==@@379@;>>;>=DD===?DDD5:::;<-;>C;;:;:;':>@?C7CD>>A:9>;949===,?>?@D@D?BD@FFCBABA?B@AA@A??9;>?@8@000@@AEBBAAACD=AAA;>>>>>;>=B=@::::788
@ATNG8:00721:06212
GATGGTAGAGTACAGTGTAGTAGACCAGAAGATCAGGAACTCTAGAAGAATTCAGATTTTTAACACGAGAGTAAACGTAAAAAGAAGGTTTTACAAGACTCACGTTAACAATATTGCAGCAGTACGCACACAATCGAAGCGCAGTAAGGATGGCTAGTGTAGCTAGCAAGAATACCACGAAAGCAAGAAAAAGAAGTACGCTATTAACTATTAACGTACCTGTCTCTTCCGAAACGAATGAGTACTGTATCTATATGTGCGCTACCATCGTTCCTTCTGAGTCT
+
@=>>:>>CCCC?=>BC999DCCCCB?BCC?BBABBB<@=@CDCBBBABB?A=AA@??DGF3B?BBBCCCC>>>@7000>:::*=<8949;;0@@@@CCAABB@@C>B>@@=@BB?B@A@CCCCDCCAA@@AB@CC;;:;@??BA?@=@?BBD@BBBBCBBBB@@@B9:5:A?988>BB==A9A8757@CAC3=?<?BBBCCCCC9;6:@:84:>AABCC?BBBAA@@3939==6?BB?BBBCBBBBABB???CAABBA==00/;;377>=@=A:>:===>?;;;
@ATNG8:00723:06228
GATGGTAGCAGACGTGACAGAGCGCCAGAAGATCAGGAACTCTAGAAGAATTCAGATTTTTAACACGAGAGTAAACGTAAAAAGAAGGTTTTACAAGACTCACGTTAACAATATTGCAGCAGTACGCACACAATCGAAGCGCAGTAAGGATGGCTAGTGTAACTAGCAAGAATACCACGAAAGCAAGAAAAAAGAAGTACGCTATTAACTATTAACGTACCTGTCTCTTCCGAAACGAATGAGTACGTGTGCGACGTGTCTCCTACCATCGTTCCTTCTGAGTCT
+
88:A766<<>:A:;555=B?@ACCB?AAC@BBCC@A=@=@@@BBCC?BB?B@CBAAA@@@,?8?@@???CAAAB:88:>::=(=@4696@@2>CCACC9;:BB@A?@@CC?BAA>@AAACCCCCB;;;CCCD@CBBC@BCCBAAAB?C=@@@<@@@@ABBB>AABCEA<>>:0007;;@BB8??A?EBCCCC)@=:/0//97<?@;?<=>@@7>:>BCCC@?????BC?C?BAG5::?::99@@BAA@CCCBBBB?=<=878188>:>8889<A=?=@??:;8<<
@ATNG8:00724:06216
GATGGTAGACACGTGTGCTCTCTCGTACTCATTCGTTTCGGAAGAGACAGGTACGTTAATAGTTAATAGCGTACTTCTTTTTCTTGCTTTCGTGGTATTCTTGCTAGTTACACTAGCCATCCTTACTGCGCTTCGATTGTGTGCGTACTGCTGCAATATTGTTAACGTGAGTCTTGTAAAACCTTCTTTTTACGTTTACTCTCGTGTTAAAAATCTGAATTCTTCTAGAGTTCCTGATCTTCTGGCTCTCGTAGACAGATACTACCATCGTTCCTTCTGAGTCT
+
@@AC@CBBBCC@@?@A;;>>EDCCEDCBCIIEAEDDF?CC@C@CDCBCBC@A@ABB?C?@@@B?B?BBBAAACBB?BCCCC2BA=A7772:ABB?CA@<@A2999@BB<@ABBBBBB?>>><A=AAAAAB??;?@@A<A?????@AAAAAAA@@@<>>=<==:=<AAAAB@???<AA@CD;D<?<>>>></>CCDD9>:::==?>@@<@@@@/@>>>@;@<@@<@@@A:::<A<AAAAAA7=;><@@@@@@AAA@@@A@@@A@>>:=====:=<@=AAAAAAAA
@ATNG8:00731:06241
GATGGTAGGACGAGCGTCTGAGAGGTACTCATTCGTTTCGGAAGAGACAGGTACGTTAATAGTTAATAGCGTACTTCTTTTTCTTGCTTTCGTGGTATTCTTGCTAGTTACACTAGCCATCCTTACTGCGCTTCGATTGTGTGCGTACTGCTGCAATATTGTTAACGTGAGTCTTGTAAAACCTTCTTTTTACGTTTACTCTCGTGTTAAAAATCTGAATTCTTCTAGAGTTCCTGATCTTCTGGGCTGCGCTGATATGCGCTACCATCGTTCCTTCTGAGTCT
+
:66?9<<C?@995<:;;>>>@BBB?CCB@AAA9;;BD>CC@C@CED;;;B?;;;;9255:=;;8>9;<<>BBBCB@BEHEE5;;;;CCG?CBBA>A00+/0*/=<@@C?BBBBAABB?BCC@D@CBBBBCDDADCBBAEBBBBBBBCBBA@<;;A>AAA?BC@CAD@AAB@BA>9>9::;.9=C?@BBBB2BCCDH>CAAAB?;99:299=9,>@@BB@C@CC?BBAAA@@>@ADCCC::7:ABE;B;;;;;;@AA@A@BA@>==;000:::@7979BA=??99
@ATNG8:00735:06250
GATGGTAGCACACGAGATCTCATCGTACTATTCGTTTCGGAAGAGACAGGTACGTTAATAGTTAATAGCGTACTTCTTTTCCTTGGCTTTCGTGGTATTCTTGCTAGTTACACTAGCCATCCTTACTGCGCTTCGATTGTGTGCTACTGCTGCAATATTGTTACGTGAGTCTTGCTAAAACCTTCTTTTTACGTTTACTCTCGTGTTGAAAAATCTGAATTCCTTCTAGAGTTCCTGACTCTTCTGGATATGGAGTGACTCGTGCTACCATCGTTCCGTTCTG
+
:::=7<966<<?==966==;;<=>><55545.9:::0;;595:/0//;=9>CECC?A<@@;:2549555<<;9984444&439.4.4:<4;<?@:>??666:=@<;;:8<:7937872399395:;::??>?>A999<A??>99<;;B@@@@@?252527759555:76.......555+527368888)::99;09:988A;;;B7;;DFD.86///593737099<<>::79:=>777<<888;66////(/75228555;67755.3333738+./4866
@ATNG8:00737:06218
GATGGTAGACACGTGTGCTCTCTCGTACTCATTCGTTTCGGAAGAGAAGGTACGTTAATAGTTAATAGCGTACTTCTTTTTCTTGCTTTCGTGGTATTCTTGCTAGTTACACTAGCCATCCTTACTGCGCTTCGATTGTGTGCGTACTGCTGCAATATTGTTAACGTGAGTCTTGTAAAACCTTCTTTTTACGTTTACTCTCGTGTTAAAAATCTGAATTCTTCTAGAGTTCCTGATCTTCTGGAGAACACATGATACTCTACCATCGTTCCTTCTGAGTCT
+
ABBC@BBBDDCCBCCCCDCFGCBBBCCCCCAA>AAAB=BD@C@BCCDAC@CCCCC@C@BBBC@DACCFCBBBBD<BBBBB1@A;?:::6;EBB@CCB?A@<@@BBBCACCBBCBBB>BBC>B>BEBBBAAA@BCBB<>=BBAAAB?@DCBBBAA<>>==>><>=AA????A@F:==>BB5A<A:?>AAC/AA@@?3;;::=A<<;;7;BBB/B888@<A;=>:>@@A>>><@<??@@@B9==B<>>>:==@@=<=;:;@;=;;59///@9@9@6<;?@@>>=
@ATNG8:00741:06223
GATGGTAGTGTGTCTCTGAGAGTAGTACTCATTCGTTTCGGAAGAGACAGGTACGTTAATAGTTAATAGCGTACTTCTTTTTCTTGCTTTCGTGGTATTCTTGCTAGTTACACTAGCCATCCTTACTGCGCTTCGATTGTGTGCGTACTGCTGCAATATTGTTAACGTGAGTCTTGTAAAACCTTCTTTTTACGTTTACTCTCGTGTTAAAAATCTGAATTCTTCTAGAGTTCCTGATCTTCTGGATAGCGACGCGATATACTACCATCGTTCCTTCTGAGTCT
+
A?@A=@ABBB@@;<;;<<;=>@?995955444.5:<<4;:.40555=><<9<>>66469>>6969@D@CAAA=@@;:;;;;*;>;?9;;/;@9916>=9>>266<<<@:?BCCCDBB>@?C?A<AD00000=8@<B=:<>?<<<=@@@;;;BBBD@C;;;;C@E@CBB;;;CCD7;;@@>3?4;499:9:(;9>>D9CA:99>@995.5555$5:4999=4=;;?BBCCCD?B@BCBDCD@BBC;<<CCC;;99::9BBB@CB9989@=;=;=6=:000???=A
@ATNG8:00742:06254
GATGGTAGGAGACACGTCGCACACGTACTCATTCGTTTCGGAAGAGACAGGTACGTTAATTAGTTAATAGCGTACTTCTTTTTCTTAGCTTTCGTGGTATTCTTGCTAGTTACACTAGCCATCCTTACTGCGCTTCGATTGTGTGCGTACTGCTGCAATATTGTTAACGTGAGTCTTGTAAAACCTTCTTTTTACGTTTACTCTCGTGTTAAAAATCTGAATTCTTCTAGAAGTTCCTGATCTTCTGGTATACACACTCGCTCGCTACCATCGTTCCTTCTGAGTCATC
+
8:AG><<C?B@?@BBBA@@BABA@?@:55==?9?:99,9C9@:@BB@@@A>AA>;<6<*0)///)/6::@??A?:>9=<<=<):>233333(3;3325=>;?A0//988858=BB:9:@<@@@<;4;<=<AA;;7;BAB:==BBA>?;;;;;====>5;:<6:9.5.277777788+..899.;46077;;:(/./..'.35556555;.5555'555584;:=A;;=;//*/86969><99:-//=7<<<==>?<<<///776>ABB<:;;AA<A7;5;;;627,,,,
@ATNG8:00746:06223
GATGGTAGATATATGCACGCTCTACCAGAAGATCAGGAACTCTAGAAGAATTCAGATTTTTAACACGAGAGTAAACGTAAAAAGAAGGTTTTACAAGACTCACGTTAACAATATTGCAGCAGTACGCACACAATCGAAGCGCAGTAAGGATGGCTAGTGTAACTAGCAAGAATACCACGAAAGCAAGAAAAAGAAGTACGCTATTAACTATTAACGTACCTGTCTCTTCCGAAACGAATGAGTACTGTATCTATGTGTGCGCTACCATCGTTCCTTCTGAGTCT
+
BCBC@CCCCBBBCDCBBCCCCCCCC?BBC@CCDCCC?B?BBCDDAA?BC?B?BBB@A@A@2??CAAABCCBBBB>BBBBBBA2@A=B?CCD:CCC@CBBCCCCCC@CABB?BDE?BBBBDCCDBCCBBBCCC@CDBB?BCCCBBBA?C@DBB=BBBBCCCC?CBBBAA?BD@AAA999DDD>AA@=>>==>1>C?BA@@CDB@@;@;>>@@<@=@@BAA>ACAAACC?B@BDD>CBB?BBBCCAAABBBBBBBBACCCCBBBF>>:>???A=@:=:=>@??>>>
@ATNG8:00748:06258
GATGGTAGCTCACGTACGTCACACGTACTCATTCGTTTCGGAAGAGACAGGTACGTTAATAGTTAATAGCGTACTTCTTTTTCTTGCTTTCGTGGTATTCTTGCTAGTTACACTAGCCATCCTTACTGCGCTTCGATTGTGTGCGTACTGCTGCAATATTGTTAACGTGAGTCTTGTAAAACCTTCTTTTTACGTTTACTCTCGTGTTAAAAATCTGAATTCTTCTAGAGTTCCTGATCTTCTGGCTCTCGTAGACAGATACTACCATCGTTCCTTCTGAGTCT
+
@:@D@LBBBABBCCCCBBBBBCCCCBBBBC@@?@DDH>DF?C@CCBBBCC@CCBBB?B?BBBD?B?CCCCCCCCC@BBBBB2BC@CCCC=ACCC@BBB?AB999ABAA>ABCECCAA<>>C@D?BAAA@>>><AAAA;A?AA>=>?@AAA?<==@<@@@=AA;>:>CAAAAAAA<?>>??2?<A;>>@@@/@?=<<0779///<67;:>>>?/>@@@@;D9??:?AAB===<@<@?@@@D:==D=BA@>>>@@AAAAA>>>><;:5;>??>;>=A;>>AAB?@?
@ATNG8:00749:06210
GATGGTAGCATCATGCATATCTCACCAGAAGATCAGGAACTCTAGAAGAATTCAGATTTTTAACACGAGAGTAAACGTAAAAAGAAGGTTTTACAAGACTCACGTTAACAATATTGCAGCAGTACGCACACAATCGAAGCGCAGTAAGGATGGCTAGTGTAACTAGCAGGAATACCACGAAAGCAAGAAAAAGAAGTACGCTATTAACTATTAACGTACCTGTCTCTTCCGAAACGAATGAGTACGATGAGATCTCGTGTGCTACCATCGTTCCTTCTGAGTCT
+
ABEE@CABACCCCBBBDDEC@BCDD>@AC@DCCCBB@B@CDCCCBA?AB@C@CBBAAAAA2A?BBBCCBBBA@@8@>=>>>?,?A=@5;;;.;AB?BBCBCCCCC@C@@@?@CCADCCCCCCCCCCCCCCBB@BBBB?BCCCCBBB@C@CCC@BBBCCCCC@BBBCBBA<?9?@@<AA@BB=???@CCCCD3BB?BBBCBBA@@1718?>>8=:>=BCB@CB@A@BA?A?ABB=BCB@BBBBBBBBBAAADCBBA??@@====>A5;;>>>;>=B<>>@>>>>>
@ATNG8:00749:06240
GATGGTAGGCACTGCGCACACATCCCAGAAGATCAGGAACTCTAGAAGAATTCAGATTTTTAACACGAGAGTAAACGTAAAAAGAAGGTTTTACAAGACTCACGTTAACAATATTGCAGCAGTACGCACACGATCGAAGCGCAGTAAGGATGGCTAGTGTAACTAGCAAGAATACCACGAAAGCAAGAAAAAGAAGTACGCTATTAACTATTAACGTACCTGTCTCTTCCGAAACGAATGAGTACGAGAGAGCACACGTGTCTACCATCGTTCCTTCTGAGTCT
+
///:6<AB>@?@AB@@@CBBBBCDH??BC@BCBB;;79:A@DCCCC?:989?@?A@@@@@,>3934>;;@<<=B<BB=====+<<==<C@C2CCC?C;;:>95555:55625>>9====@=?=>C:99BBBBCAAAA8::C???BB@C@DBB?;;;C@@?B@BCBBBB>??:=;7177333(3775;ABBB3BB@BBB=99:55.6;<:?A3;7;8@>A:>>;:::>6=7=AA97738>88?BBCB??@B>>BBBBCA987:9>A;=::6949?B>?=A=?;;;
@ATNG8:00751:06230
GATGGTAGCGCACACATAGATACAGTACTCATTCGTTTCGGAAGAGACAGGTACGTTAATAGTTATTAGCGTACTTCTTTTTCTTGCTTTCGTGGTATTCTTGCTAGTTACACTAGCCATCCTTACTGCGCTTCGATTTGTGCGTACTGCTGCAATATTGTTAACGTGAGTCTTGTAAAACCTTCTTTTTACGTTTACTCTCGTGTTAAAAATCTGAATTCTTCTAGAGTTCCTGATCTTCTGGTAGAGCGTGCATATATCTACCATCGTTCCTTCTGAGTCT
+
888=69:A=BBA@@BBCBBBBBBBBBBBB@;;7;BCB=CB?D?CBB@ACB=B@B:;69;>@4;6;A=AABAA@=>;>><==,00+/89<3@@@A=@9945@6;>?@BC@CCCCDDDD@BBB=@>CDBBBCCC@BBBBC>BFGHFEAAABCBB@@>@CC?BC@B@CCCCCCCCC?C;<<<.;5<5;BBBB2BBBBC>CCCCDDAA@B@DDDD3CAAAC@B@CD@CCDAA@A@C?BCBDBB>@?C>BAAAA@AA;<;;CCAABCBA?BCBAB@B@C@CCB@??AA
@ATNG8:00757:06217
GATGGTAGTATAGAGCTCTACATAGTACTCATTCGTTTCGGATGAGACAGGTACGTTAATAGTTAATAGCGTACTTCTTTTTCTTGCTTTCGTGGTATTCTTGCTAGTTACACTAGCCATCCTTACTGCGCTTCGATTGTGTGCGTACTGCTGCAATATTGTTAACGTGAGTCTTGTAAAAACCTTCTTTTTACGTTTACTCTCGTGTTAAAAATCTGAATTCTTCTAGAGTTCCTGATCTTCTGGTGTCTGATCTGTATCACTACCATCGTTCCTTCTGAGTCT
+
::;>9>>A?@C<BA==BBBCEGCCBDAAAFDD@BBBD=BB@CB@AAACBB@CCBAA=A=?@BB>A?BBBAAABCC?BBBBB1AB@:88818;@>7BBD???4:9<><=8=???A?>>:=::5::??==>;;;;>AAB<AAAAA@?>>>>@?=<;<089:4:939:??A;97;55-2.../.$..3(..888(53333,35552225:A7=>>>.899774:4::=@>>>A==:>;>@@;:;7:::<==>??@B??;;<>>???@@B<A>>>>;>=A=A@@A=:::
@ATNG8:00714:06297
GATGGTAGAGAGAGCTCTCTCATCGTACTCATTCGTTTCGGAAGAGACAGGTACGTTAATAGTTAATAGCGTACTTCTTTTTCTTGCTTTCGTGGTATTCTTGCTAGTTACACTAGCCATCCTTACTGCGCTTCGATTGTGTGCGTACTGCTGCAATATTGTTAACGTGAGTCTTGTAAAACCTTCTTTTTACGTTTACTCTCGTGTTAAAAATCTGAATTCTTCTAGAGTTCCTGATCTTCTGGTGAGATATGCATGATGCTACCATCGTTCCTTCTGAGTCT
+
@<AC@CCCCCCC?@@;69;@@AAACCCBBBCC@CBBB=BD@C@BBCCCBB?BCCCC?B?BDBB?B@DCAAACBBB?99999)8@=BCDC>CBBB@BBB?BC>A@ACCC?AA@@BBBB>AA>;A;>>>@@?>>=AAA?8><?>>?@@@AAAA=<<<8<<<:?A<@<@@@@??>DD;@>AAC;C;@;??AAA/BB:::2:?=<==???@<????.=;;;@<@=@@<@ABB???<@=@A>?;:3;:=9<==?????@AA?@??;:;@@;>===?8<8=:?@@@@AAA
@ATNG8:00716:06305
GATGGTAGCACACGAGATCTCATCGTACTCATTCGTTTCGGAAGAGACAGGTACGTTAATAGTTAATAGCGTACTTCTTTTCTTGCTTCGTGGTATTCTTGCTAGTTACACTAGCCATCCTTACTGCGCTTCGATTGTGTGCGTACTGCTGCAATATTGTTAACGTGAGTCTTGTAAAACCTTCTTTTTACGTTTACTCTCGTGTTAAAAATCTGAATTCTTCTAGAGTTCCTGATCTTCTGGGTGCGCTACAGTCTCTCTTCCATCGTTCCTTCTGAGTCT
+
AACCACCBBCBBCBBB@@@A@@;;:@@AAB@@;@;;9)5;6@8AAABBBB=@@@@A@E;;;DC?C@CB?@@@?<=63333&//16//(/79:7;;9:00,00666;8;=BACBBB>BAB?B?CC<@<<<;7<===188=========888==?8==?5::4:49<<=97777469:7:+;996<<===,=///8089;///=><<8<=;<(79777:?4::;>;:;@@@=B9==???B7;;>>8===B>>?A@>==@>>>><?=D==8818:>=BBDB@@==
@ATNG8:00720:06307
GATGGTAGGTGCACATGAGTGTATCCAGAAGATCAGGAACTCTAGAAGAATTCAGATTTTTAACACGAGAGTAAACGTAAAAAGAAGGTTTTACAAGACTCACGTTAACAATATTGCAGCAGTACGCACACAATCGAAGCGCAGTAAGGATGGCTAGTGTAACTAGCAAGAATACCACGAAAGCAAGAAAAAAGAAGTACGCTATTAACTATTAACGTACCTGTCTCTTCCAAACGAATGAGTACCTCTCAGACGCTCGTCCTACCATCGTTCCTTCTGAGTCT
+
@@AE@CBB?BBBBCCCCDCCAAADDACCB@BAAA@@=@@CCCCCDD@BB?B@AAA?@@@@0@@CDDCCCCCCCD>CDBBBBB5BC@C?BBB<BBC@CCCCCCC996;@BB?BCC?BBBBCBBBDDBBBBDED@BBAB=BBCCBCBB?B@C@@<@@@@BCCF@BBBCCC>AA@CDE=>>BBA;A>>9>?@ABB)BE@B?>?CBBBE>B>AACB;>;>@CDC@CCCCC@@=@?AA=BBB@BBBBBBD>AABBBBBBBCBAACC?CAA?CAA8::9?C?BBBBB???
@ATNG8:00721:06270
GATGTAGGCGTGTGAGAGTCTGCCCAGAAGATCAGGAACTCTAGAAGAATTCAGATTTTTAACACGAGAGTAAACGTAAAAAGAAGGTTTTACAAGACTCACGTTAACAATATTGCAGCTGTACGCACACAATCGAAGCGCAGTAAGGATGGCTAGTGTAACTAGCAAGAATACCACGAAAGCAAGAAAAAGAAGTACGCTATTAACTATTAACGTACCTGTCTCTTCCGAAACGAATGAGTACTATGTAGAGCTCTATACTACCATCGTTCCTTCTGAGTCT
+
AABBCBC@C?AACCCCCCBBBCCC@DCC?BCCCCC@B@@@@@@BC@BB?@=ABCAAAAA2A@CBBBBBCA::9/9?98:::)9>:<>@>>1<8859@>AAAABC>A>AB@@@B<A;;;AABBABB@@A@>><>>>>:>>@@>>>A:=8=;?;?B@@ACBB?BBBBBB?>><>CD?CCCCC>BB@=>>>==,00,0@A>C>>>B5858CFF=A;?>>>@=>>>A@@@<A<@@A8?CC@CCCCBBBHHCCCCBAAABBBBBCCCCC@CCCBB>B@B?BCB@@?AA
@ATNG8:00721:06282
GATGGTAGGTGCACATGAGTGTATCCAGAAGATCAGGAACTCTAGAAGAATTCAGATTTTTAACACGAGAGTAAACGTAAAAGAAGGTTTTACAAGACTCACGTTTAACAATATTGCAGCAGTACGCACACAATCGAAGCGCAGTAAGGATGGCTAGTGTAACTAGCAAGAATACCACGAAAGCAAGAAAAAGAAGTACGCTATTAACTATTAACGTACCTGTCTCTTCCAAACGAATGAGTACGATGAGATCTCGTGTGCTACCATCGTTCCTTCTGAGTCT
+
DCBB@BBB?B;;9BBCCABACCCBB@CBB@C@@A;;6;>AADBDCCGCGAC@AAA;;;;;*;4;;CCCBBBBCB7<9BBBB9BE?A@BKI<CCC@BBBAAA@;;;,:=@?=B@@=@BAACCDDCCCCCCBBB?BBBB?BAAAB@@@>C>;;;4:AA@BBCC?CCBBBC?CC?BBB>BABBA;A9979BCCC3CC?B???BBBAC?B>A=AA6;5;=B;;6;B@?@CC=@=@C>CBB@BAAABBB???AAA@ABBDCBBB::9BB?@988?:??B>BBBBBCBB
@ATNG8:00722:06269
GATGCACGACACGACGATGTGTACTCATTCGTTTCGGAAGAGACAGGTACGTTAATAGTTAATAGCGTACTTCTTTTTCTTGCTTTCGTGGTATTCTTGCTAGTTACACTAGCCATCCTTACTGCGCTTCGATTGTGTGCGTACTGCTGCAATATTGTTAACGTGAGTCTTGTAAAACCTTCTTTTTACGTTTACTCTCGTGTTAAAAATCTGAATTCTTCTAGAGTTCCTGATCTTCTGGAGATATCATCAGCGAGCTACCATCGTTCCTTCTGAGTCT
+
BCCCBCCABACBBDC9=;CCCCCCCCBB@BCCC>CCAC@CCCCCEB@CCCCC?B@BBCD@@?ADCCDCC>A777333$9;7???=5=CBC?CCC@CC=??BCCC?AAABCC==;=@B=B@BB@CC@>>=D@??:@A;;>@@@@AAAAA>>@=???:AA=A<@???AA?>>;>@BEE5A;>;>BBBA/@@8990669///99:=5:;;;.;?@@@<A===:=?@A>>>:=:=A@@=>:=>C<???AAAAAABA???BB@@;;7;==@@=@<B;>>B:::=<
@ATNG8:00722:06278
GATGGTAGCTCTGCTCTGACTCTCGTACTCATTCGTTTCGGAAGAGACAGGTACGTTAATAGTTAATAGCGTACTTCTTTTTCTTGCTTTCGTGGTATTCTTGCTAGTTACACTAGCCATCCTTACTGCGCTTCGATTGTGTGCGTACTGCTGCAGTATTGTTAACGTGAGTCTTGTAAAACCTTCTTTTTACGTTTACTCTCGTGTTAAAAATCTGAATTCTTCTAGAGTTCCTGATCTTCTGGGCTGCGCTGATATGCGCTACCATCGTTCCTTCTGAGTCT
+
=8?A=AABA@;@CBBBBBBBBBBBAA@@@@AA<BCAA<BB=B?BBBBDDCACCCCFEE?AABF@E@BCGG>>>>?:>BDED3AB?BDDE?CCBD@BCI@CB:;;BCDC@CDCBBBBC@BCG@D?BBCCCCCC@CBBB>AADCCCBBCDGCCBAAA@@?B?CDAEGC;;:BBB@A>=>@??2>:=9>@@@C1CB?AA899ABBAB@>=9==>>,@AABB?B@CC@CDFDB@A>@@CCBBDC?@@BC>C<;;ABABBCCCDCCCCCDACCCBB>B=@=@CBBCCBB
@ATNG8:00724:06260
GATGGTAGTGTGTCTCTGAGAGTAGTACTCATTCGTTTCGGAAGAGACTGGTACGTTAATAGTTAATAGCGTACTTCTTTTTCTTGCTTTCGTGGTATTCTTCTAGTTACTACTAGCCATCCTTCATCTGCGCTTCGTATTGTGTGCGTACCTGCTGCAATATTGTTAACGTGAGTCTTGTAAAACCTTCTTTTTACGTTTACTCTCGTGTTAAAAATCTGAATTCTTCTAGAGTTCCTGATCTTCTGGGACGACGCGCACTGACACTACCACTCGTTCCTTCATGCACGTTCT
+
::;?@A@;44445555555>;566>>>??@CC?BBCB=BC?C@BBBB:;;@BBBCC@CACCBD@C?CBBBBCDCC=::999*;A>@@CB=B>@@.955255255555.54999:4//)///)/366/--/////(//799433387779//)///99:;4:55.59494;648<<BBB?AAAAA9A@B@AAAAA2AAAAA<B@AABBA@@@;@@@@,@BBAB?B?BI@CCECB;<9;?BBBCB@=@0..*..-------5:544994555.555555.5.549555:5///)//
@ATNG8:00726:06270
GATGGTAGTACATGATAGACGACACCAGAAGATCAGGAACTCTAGAAGAATTCAGATTTTAACACGAGAGTAACGTAAAAGAAGGTTTACAAGACTCACGTTAACAATATTGCAGCAGTACGCACACAATCGAAGCGCAGTAAGGATGGCTAGTGTAACTAGCAAGAATACCACGAAAGCAAGAAAAAGAAGTACGCTATTAACTATTAACGTACCTGTCTCTTCCGAAACGAATGAGTACAGAGAGTACGATATGTCTACCATCGTTCCTTCTGAGTCT
+
4::<8=>>=<<;>@B;;;?;:@A?@29:5.5;<95:6919@?<<@B?AA=@>@B?@@@@00,0A@>:>><00,////::+99)4.59095929@@BCCBBB?A>;;4;;;29BBACCCCDGDBBBB;<4<C;;6;BBBBCBF=@=A;;5<BA=@>9909?>>??;@?=<<<6>::::300/)/////$/949<88==?=858><BBB>B=@@AA<8<<<=@<@8@?A@=5<;<7;;;;=<<<==@>>????BACCCCC9:9@CBBA@@D>A>AB>>>>;;
@ATNG8:00726:06285
GATGGTAGTATCTGTCTACGAGACGCCAGAAGATCAGGAACTCTAGAAGAATTCAGATTTTTAACACGAGAGTAAACGTAAAAAGAAGGTTTACAAGACTCACGTTAACAATATTGCAGCAGTACGCACACAATCGAAGCGCAGTAAAGGATGGCTAGTGTAACTAGCAAGAAATACCCACGAAAAGCAAGAAAAAAGAAGTACGCTATTAACTATTAAACGTACCTGTCTCTTCCGAAACGAATGAGTACTACTCTCAGAGACACACACCATCTTCCTA
+
55<=045?A94599556;977:///7)///7:<=<==:=;CA@@@??<><7<737333333$34;:;;=??444<13355555$558>.55)555.5<;::<555585:<055>9><<:;A;;<=B>=BACC>>@:;57<:8;8/00(0*/::4:855555<8<;::8<8778)8837(337777073/5::?;?;&/.)...75555515158::+55(5:=>>?BC565::8<458B9?BB987@B?A9998877>>>;73377732..3.--(-(--
@ATNG8:00729:06261
GATGGTAGCACGACACGACGATGTGTACTCATTCGTTTCGGAAGAGACAGGTACGTTTAATAGTTAATAGCGTACTTCTTTTTCTTGCTTTTGTGGTATTCTTGCTAGTTACACTAGCCATCCTTACTGCGCTTCGATTGTGTGCGTACTGCTGCAATATTGTTAACGTGAAGTCTTTGTAAAACCTTCTTTTTACGTTTACTACTCGTGTTAAAAATCTGAATTCTTCTAGAGTTCCTGATCTTCTGGACAGAGTGTGCAGATACTACCATCGTTCCTTCTGAGTCT
+
95;<8<==>>B;;;>555;5554955555955.5;@@899.68?;;=<<@?AB>:<;,:.44:;.4.4:888999948;999)==<93333&333,386068*---88868//4858=8===6:65559998848>AA;=<=;;:;<99<<9;8@@<@BB<AA5/)/:6//).55:8.86222&227222522$28533-35...77797566CCC.<=<;B=B;;:7;>==?;;5:;<<<??<277:1525968775252227779994222;;6;:@;??A@@@@@
@ATNG8:00734:06308
GATGGTAGAGAGAGCTCTCTCATCGTACTCATTCGTTTCGGAAGAGACAGGTACGTTAATAGTTAATAGCGTACTTCTTTTTCTTGCTTTCGTGGTATTCTTGCTAGTTACACTAGCCATCCTTACTGCGCTTCGATTGTGTGCGTACTGCTGCAATATTGTTAACGTGAGTCTTGTAAAACCTTCTTTTTACGTTTACTCTCGTGTTAAAAATCTGAATTCTTCTAGAGTTCCTGATCTTCTGGCGCTCTGTCACGTCTGCTACCATCGTTCCTTCTGAGTCT
+
;59C;>C>CBBCCCCABBCCDCCCC@BADDAA?ACCC>CC@C@CCCCCBB?BCCBB?B@BCCC?C@CCAAAAABB?AADDD3AB?BBBB<ABCD?AAB?BB;>>ACCB?BBBBBBBB>BBA<@;@A???>?@;@@@@9>>>>>>?A?@@AA@@@A:>??<AA<A:??AAA@???=@>>>>2>:>:=BDCC/AA???8?677:;?<=>;?DDD/A?@@@=D<@?;@@@D>>>:?<@@A@@A7::@<<<=A>==??BD@@>>=>>AA<??@@@=A<A6<<AAAA@@
@ATNG8:00752:06294
GATGGTAGTGTGTCTCTGAGAGTAGTACTCATTCGTTTCGGAAGAGACAGGTACGTTAATAGTTAATAGCGTACTTCTTTTTCTTGCTTTCGTGGTATTCTTGCTAGTTACACTAGCCATCCTTACTGCGCTTCGATTGTGTGCGTACTGCTGCAATATTGTTAACGTGAGTCTTGTAAAACCTTCTTTTTACGTTTACTCTCGTGTTAAAAATCTGAATTCTTCTAGAGTTCCTGATCTTCTGGGATGTGTGCGCAGTGCCTACCATCGTTCCTTCTGAGTCT
+
<:@E@CCCBBBBBCCDBCCCCCBBCJBBBCCC?BBBD>BB?B@CCCBCBB@DDCAA=BBDECC?C?CCECCECCC?9:::;*;;6;BCE?CDDC@CBB>BC?AAACCCACCCCCCDD@CCB?B?CC::9DBB@BCCC?ECCCDBBCDBBBBAEBB?BCC?CB@D?BACCCDCCC?BBCDD<C@C@CCCDC5CCCCD>AABBCCCBAA5;;;;*;BCAB=A=AC@CCBBBBB>B?BBBCCC@CBBB=B<;;CBBBEBDCCCD@CCC?BBCCG@C@C@CCCBBBCC
@ATNG8:00755:06293
GATGGTAGCTCTGCTCTGACTCTCGTACTCATTCGTTTCGGAAGAGACAGGTACGTTAATAGTTAATAGCGTACTTCTTTCTCTTGCTTTCGTGGTATTCTTGCTAGTTACACTAGCCATCCTTACTGCGCTTCGATTGTGTGCGTACTGCTGCAATATTGTTAACGTGAGTCTTGTAAAACCTTCTTTTTACGTTTACTCTCGTGTTAAAAATCTGAATTCTTCTAGAGTTCCTGATCTTCTGGGTGCGCTACAGTCTCTCTACCATCGTTCCTTCTGAGTCT
+
444<8=BB==C?D??<;;;?@<966>>=??;@=@BBA<?@<@>A@BBBBK@BBBAA=@=BA;;7<AECCCEBBBC;;;D>;;6:3=9==6;49>5?>C=AB>?ACAAB@BBBCCA@@69:@4;2:A?@BBBB?BBBC@CCIEDDCCAA;;;BBAB@CA@=@A>A=BBDDCDECC@CCCCD;G@B@BCCDC2CBBBB<BAAACCCBBB?BBCC5DBBBB@B@CCABBDEFDF@C@BBCCBB@BBBB;AAA@@BBBBCBBBB@@@BC@CC@AA@C@IACCA@AB;;
@ATNG8:00758:06266
GATGGTAGAGTATCATGTGTATCTCCGAAGATCAGGAACTCTAGAAGAATTCAGATTTTTAACACGAGAGTAAACGTAAAATGAAGGTTTTACAAGACTCACGTTAACAATATTGCAGCAGTACGCACACAATCGAAGCGCAGTAAGGATGGCTAGTGTAACTAGCAAGAATACCACGAAAGCAAGAAAAAGAAGTACGCTATTAACTATTAACGTACCTGTCTCTTCCGAAACGAATGAGTACGTGTGACGTACTGAGCTACCATCGTTCCTTCTGAGTCT
+
A;?C@CCCBBBCCCCABBCCCCCCD=BA@CCBAAB=@<@BA@@AA=AB=?<?BCCBDDD2D?BAFCCCCB@AA8A;;5>?2C==8;7???6?CC@CC<;;BAAA?A?BB?BBC@BBBBBCCCCCCCCCCCC@CDDD?BBDDDCAA@B?BBC@CCCBBBBB>ADDDCA=AC?CCD?BBBBA<A??9>AA?@2@@@BBBBBBBBB@B?BAA>=A=@@CCC@CGBBAA@AE?BBD>BBC@ABFCCBBB???CDCCCBBBCAA@DCD@BAAAB>@>B=??DBB?99
@ATNG8:00758:06273
GATGGTAGTACATGATAGACGACACCAGAAGATCAGGAACTCTAGAAGAATTCAGATTTTTAACACGAGAGTAAACGTAAAAAGAAGGTTTTACAAGACTCACGTTAACAATATTGCAGCAGTACGCACACAATCGAAGCGCAGTAAGGATGGCTAGTGTAACTAGCAAGAATACCACGAAAGCAAGAAAAAGAAGTACGCTATTAACTATTAACGTACCTGTCTCTTCCGAAACGAATGAGTACAGAGAGTACGATATGTCTACCATCGTTCCTTCTGAGTCT
+
A>@CACCCCABBBBBEBCBC9;;BB?CDC@CCCC@@?A?A@DCBBB?CD?C?AAACCCCC3D?BBCCFCCCBBB=BB??@@@1@D?B=BBB:BCE@DAABBBCBA>A@CD@CCC?CAAABBBCBBBBBBBBD@GECC?BBCBBDBC?D@CBB?BCCCBBBB?CDCCCC?@@>ABB=??BBA:?>>;?ABBB3BB?BAABCBB@@=@=@AAD<><>ACCC@BB@@@BB?B?BCC>B@@?@BBBBABBCCBBABBBBBBBBBA@@BB>BBAAA?B?B?BAA<<=>>
@ATNG8:00761:06277
GATGGTAGCACACGAGATCTCATCGTACTCATTCGTTTCGGAAGAGACAGGTACGTTAATAGTTAATAGCGTACTTCTTTTTCTTGCTTTCGTGGTATTCTTGCTAGTTACACTAGCCATCCTTACTGCGCTTCGATTGTGTGCGTACTGCTGCAATATTGTTAACGTGAGTCTTGTAAAACCTTCTTTTTACGTTTACTCTCGTGTTAAAAATCTGAATTCTTCTAGAGTTCCTGATCTTCTGGGCAGACTCTCACACGCCTACCATCGTTCCTTCTGAGTCT
+
=BBC@DDBCBBBBBBBCBA;;:666AABAA;;:;DDJ?ED>A?BCCCCBB>BAB@A<A<ACBB?B@CC@@@BBBB?AABBA1?@>AACC=CCCC@AAB@DC>?>?BBB?BBCBBBBB?BBB?B?C?;@B???;>>==5;;?>==>??==;;;==>:>>>;?B=@=@AAA@@@BB8;;??>/>1838=DDE/CB?@@:@>>>@?>>=>:=FFE/A;;;B=B<>><>;;;>?>:?:==>>;;5;>@>9=>;;;C;;;@BBA@<7==@9///9<9>593=@AAA?@;
@ATNG8:00762:06297
GATGGTAGAGAGAGCTCTCTCATCGTACTCATTCGTTTCGGAAGAGACAGGTACGTTAATAGTTAATAGCGTACTTCTTTTTCTTGCTTTCGTGGTATTCTTGCTAGTTACACTAGCCATCCTTACTGCGCTTCGATTGTGTGCGTACTGCTGCAATATTGTTAACGTGAGTCTTGTAAAACCTTCTTTTTACGTTTACTCTCGTGTTAAAAATCTGAATTCTTCTAGAGTTCCTGATCTTCTGGTATACACACTCGCTCGCTACCATCGTTCCTTCTGAGTCT
+
::AA=ABBBBCCCCDBAA@AA<D@CBBBCBCC@CBBD>DD?C@BBBBAA@@DCBBA=@=:;;A<@9ABBHBCA:=48888=)=@;@99:,7@CC@CBB@CB598?A@@<A:99CCCF>AA@<@<@AA>>;;;=A@@@<???>>>>>>@@@AA???7;;A=@@<@;==;;;>=;:5799<<,9275;;<==,;;997*--7---79/81/898*5//.>3;4=><;::B@??:>:>>>>>=>ECB;>>?>>=>?>@A?=>=@@@@@<@@A@@<?;?<?>>>>>>?
@ATNG8:00716:06358
GATGGTAGACATATCGTACTCTCTGTACTCATTCGTTTCGGAAGAGACAGGTACGTTAACAGTTAATAGCGTACTTCTTTTTCTTGCTTTCGTGGTATTCTTGCTAGTTACACTAGCCATCCTTACTGCGCTTCGATTGTGTGCGTACTGCTGCAATATTGTTAACGTGAGTCTTGTAAAACCTTCTTTTTACGTTTACTCTCGTGTTAAAAATCTGAATTCTTCTAGAGTTCCTGATCTTCTGGTGAGATATGCATGATGCTACCATCGTTCCTTCTGAGTCT
+
BCBC?BBCBCCCCDCCCDCCCCFCCCAAAECB@BCDD>DD<@<ACCDDBB?BBBCC?C?AAAC?B?BCAAACCCC?BBCCC2CC@DA@@<@@@B@BCD@BB<>>ACCC?ABAAAAAA;>>>9>9>===A==>;??>>;>AA???AA???AAA@??<<=<<AA<>;>@@@@A@;:3;;;;;1;:>:>>>>>/=A66607;:///=9:><BCBC/A===C>D=??;@AAA>>><?<?@AA@@7;;A=@@@@@???A>>>??:::@=>8><<<?:>:><AAA@@@==
@ATNG8:00722:06323
GATGGTAGAGTATCATGTGTATCTCCAGAAGATCAGGAACTCTAGAAGAATTCAGATTTTTAACACGAGAGTAAACGTAAAAAGAAGGTTTTACAAGACTCACGTTAACAATATTGCAGCAGTACGCACACAATCGAAGCGCAGTAAGGATGGCTAGTGTAACTAGCAAGAATACCACGAAAGCAAGAAAAAGAAGTACGCTATTAACTATTAACGTACCTGTCTCTTCCGAAACGAATGAGTACTACTCTCAGAGACACACTAATCGTTCCTTCTGAGTCT
+
A@AA?A<BBDDDDFBBBABCCBBBE@ABB@BBACBA>A8;;BBBBB?CB?B?@@@@A@A@0@?BBAAABBCAAB9BC;;;;;*;B>B5;::*:AA=@;;;CCC@@=@=;;6;CBADBABCCCCCCCBCCBAA>ADCC@BBBCCCBC?C@CBB?AAB;;;EF@DCCBBB>BF>AAA99:CDF>BBB??????.?A?CBBBDCBBB>B?ABB@:>:=ACBB@CBBBBCC@C?CCC>CCD@DCBBBCCDBBBBBBBBCBBBABA@AD?ECAB7:7:=ABDAB:99
@ATNG8:00724:06332
GATGGTAGCATCATGCATATCTCACCAGAAGATCAGGAACTCTAGAAGAATTCAGATTTTTAACACGAGAGTAAACGTAAAAAGAAGGTTTTACAAGACTCACGTTAACAATATTGCAGCAGTACGCACACAATCGAAGCGCAGTAAGGATGGCTAGTGTAACTAGCAAGAATACCACGAAAGCAAGAAAAAGAAGTACGCTATTAACTATTAACGTACCTGTCTCTTCCGAAACGAATGAGTACCTCTCAGACGCTCGTCCTACCATCGTTCCTTCTGAGTCT
+
BCDE@@@ADCCCBBBBDEE@@@BCC@DBB?BCCCAA?B@BBCCCBB?AA?A?BCFAAAAA2A?CCC?BABB@??8=<9;;;<';@:;=BBB9BCCADBBBBBC999;@BC@BCC@CBBBBBDDCBBBBBBDD?CCCC?BBBBBBBB@D@DBB?BCCCBAAC@DBAAAA?BC?>=><>>BBC=@??9>@?@@2@C?CBBBBBBBB?A:=>AA<><>@BBA?@@AAAAA?B?BCB>CAA>ACCCCCC?BBBBCCCCC@A>@BD<AAA;@@A?B?B?B?BCCBBBBB
@ATNG8:00725:06333
GATGGTAGCGCATATCAGCGCAGCCCAGAAGATCAGGAACTCTAGAAGAATTCAGATTTTTAACACGAGAGTAAACGTAAAAAGAAGGTTTTACAAGACTCACGTTAACAATATTGCAGCAGTACGCACACAATCGAAGCGCAGTAAGGATGGCTAGTGTAACTAGCAAGAATACCACGAAAGCAAGAAAAAAGAAGTACGCTATTAAACTATTAACGTACCTGTCTCTTCCGAAACGAATGAGTACCTCTCAGACGCTCGTCCTACCATCGTTCCTTCTGAGTCT
+
8:8A@B;66=ABBCCCCCCCCCBBB>BBB@BCCC;;;=@DDBBBDC@EC@C@CBBBBBAA2A?BBCCCCCCAAA>ABBBDDD3CC?A6;;;.;CB?CBBBCDCA@<@<>?<@AB?BBCCC@@@CCCDCCC;;:;CBB@CBBBBBBB=B?B;;9;CCCDCB@@@DDBBB?BB<??@;?A@BA=:99;;;;;;;%;=6=@88877;7,33(3337,3,399995;;9;=59699@AD>DDD?B???@??=???@@@A???@@A@A=AAB>AB?;@<@=A5:::AAAAA
@ATNG8:00740:06351
GATGGTAGTGCGTGAGAGAGAGACCCAGAAGATCAGGAACTCTAGAAGAATTCAGATTTTTAACACGAGAGTAAACGTAAAAAGAAGGTTTTACAAGACTCACGTTAACAATATTGCAGCAGTACGCACACAATCGAAGCGCAGTAAGGATGGCTAGTGTAACTAGCAAGAATACCACGAAAGCAAGAAAAAGAAGTACGCTATTAACTATTAACGTACCTGTCTCTTCCGAAACGAATGAGTACTACTCTCAGAGACACACTACCATCGTTCCTTCTGAGTCT
+
@@@B?CCBCBDDCBBBCBBBCCCCC>CCC@CCCCBB@B@BBBBCBA?AD@C@CBB????>.@7ACDBCCBC>><5<=9;;;<$:<7<595505A=@CBABCBD:94;@AA?CDC@CBBCBCCCCCCBBBCCC@DDCC<BABBA@@A?C@DBB?BCCCCCBB@ABBBBB?BD?>>><>?CDC=?>?9=A?AA3AB?C>>>CBBA@;A;@@AA:>;>DC@@=@CAAABA=@>A@A<ABB@BCCBBBCCBA@@ABBBBBBBBBB??@@<>>???<@<?<???==777
@ATNG8:00749:06351
GATGGTAGGCGAGAGTGAGACGCAGTACTCATTCGTTTCGGAAGAGACAGGTACGTTAATAGTTAATAGCGTACTTCTTTTTCTTGCTTTCGTGGTATTCTTGCTAGTTACACTAGCCATCCTTACTGCGCTTCGATTGTGTGCGTACTGCTGCAATATTGTTAACGTGAGTCTTGTAAAACCTCTTTTTACGTTTACTCTCGTGTTAAAATCTGAATTCTTCTAGAGTTCCTGATCTTCTAGTGAGATATGCATGATGCTACCATCGTTCCTTCTGAGTCT
+
445=;==B@DDCCCBB@@@B;;;666<@BBCA?ACCF>CC@C?BBBCCBC?CBAAB=@=@BBB@B?C;:9BBBCB?BDGDD2AA<AAKF>BCCC?BBC???;?>@AAB?BBAA@>>?9??;9?<AAB>>;;92989::>AA>;;888887:;9:<6;;;69;9>=;;=:97=55/23335)5(/.89;;)9;888-2255995557+288(2777:488<>8;999---26)--99==6;;AAA????>:;:;;:<=;:;66856///;48496=>>>=>>>
@ATNG8:00751:06322
GATGGTAGTATATCGCGTCGCTATCCAGAAGATCAGGAACTCTAGAAGAATTCAGATTTTTTAACACGAGAGTAAACGTAAAAAGAAGGTTTTACAAGACTCACGTTAACAATATTGCAGCAGTACGCACACAATCGAAGCGCAGTAAGGATGGCTAGTGTAACTAGCAAGAATACCACGAAAAGCAAGAAAAAGAAGTACGCTATTAACTATTAACGTACTTGTCTCTTCCGAAACGAATGAGTACTACTCTCAGAGACACACTACCATCGTTCCTTCTGAGTCT
+
4444.49::;455;555;9955555.5;;8::;=;;5;9=666<;C:CC<?:=;;:<::::#9.444888:;:;;4;;@<>>>+=B<?:?CC9@CC:D??C@>>>?5:4;=3=44.48;:<@<<@@@>@@ABB?BCCC?A;;:FDCD?C?BBB?BCCCCBBB????><<87/)/66(//////&/888=====,:65///665222-2355555;555;<<;9?@898A?==@@@8?00*0??=ABBB@>?>999>>>?4226887838555A;B<?<667:9::;
@ATNG8:00754:06357
GATGGTAGCGCACACATAGATACAGTACTCATTCGTTTCGGAAGAGACAGGTACGTTAATAGTTAATAGCGTACTTCTTTTTCTTGCTTTCGTGGTATTCTTGCTAGTTACACTAGCCATCCTTACTGCGCTTCGATTGTGTGCGTACTGCTGCAATATTGTTAACGTGAGTCTTGTAAAACCTTCTTTTTACGTTTACTCTCGTGTTAAAAATCTGAATTCTTCTAGAGTTCCTGATCTTCTGGTATGACTAGTGTACTACTACCATCGTTCCTTCTGAGTCT
+
AABB;C>CCCCCCC@BBCCCCCBBDD@@??BB:BCCC>CC@CADCCDCCCABCCCD@A?AHDC?C@CCDCCCA;;5;;;:;':;3:?EE@A?AC9;6C99;@CC@@@C9;;AACCEDADDD@D?BACC<;=CACCCC?BCCCCCBBBGFCD@B@B?BBB?BC?B?BBBGBCBDC>A;;;;6;>C=;;;;;*;BBCC>AAJDCBBAAA5;;;;*;;;;B?A<AD:;;CDB;;;<?DCCDCD@DCCAICBBDDCCCCCCCCAAA@ED>;;<@A=@?C@BDCCBBBB
@ATNG8:00758:06329
GATGGTAGCATCATGCATATCTCACCAGAAGATCAGGAACTCTAGAAGAATTCAGATTTTTAACACGAGAGTAAACGTAAAAAGAAGGTTTTACAAGACTCACGTTAACAATATTGCAGCAGTACGCACACAATCGAAGCGCAGTAAGGATGGCTAGTGTAACTAGCAAGAATACCACGAAAGCAAGAAAAAAGAAGTACGCTATTAACTATTAACGTACCTGTCTCTTCCGAAACGAATGAGTACTATGTAGAGCTCTATACTAATCGTTCCTTCTGAGTCT
+
555<8>ABBAA@@BBCCDEBBBCB@:=<;7;>A@99055::<=<A=:@@8@8A<<=9@??.?;BBBAAAA@AA@9@@?@@@@1@E@G=@@@9BBD@BABACAA@@<@?@@;;;:499ABA@@@BCCECCC;;6;A@@<@ABCBBCC@E@DCB?BCDBAAAA@BBBCCB@AA?BBB>>>DFC=>8829999::%:997948<<CA?=?<558B3=:>GBBB?BBA;::B?B?BA@9?992:>>998><A@BBA@ABB@522988994997=8>:>6>>B@@>>>
@ATNG8:00758:06336
GATGGTAGCTCACGTACGTCACACGTACTCATTCGTTTCGGAAGAGACAGGTACGTTAATAGTTAATAGCGTACTTCTTTTTCTTGCTTTCGTGGTATTCTTGCTATTTACACTAGCCATCCTTACTGCGCTTCGATTGTGTGCGTACTGCTGCAATATTGTTAACGTGAGTCTTGTAAAACCTTCTTTTTACGTTTACTCTCGTGTTAAAAATCTGAATTCTTCTAGAGTTCCTGATCTTCTGGCTCTCGTAGACAGATACTACCATCGTTCCTTCTGAGTCT
+
9<>A=BBB@@;@CBACBBACCCCBBBCCCC@@?@CDH=CB>CBECCCCCC@CCBBB?BACCCB?B@BD@@@CAAA?CCCCC3BB?C???:?CCD@CBB???=?AABAB>BBBBBBBB@BBB>A;@@<@==AA=BAAA7;;==>>>>>>==@@=>==???;>><?:>>A@@@A??9====>1>:>;?@@@?/>>888-8=>:;:===>8::::*8///>6>4;;6:???@@@=C=C;8::><>>D<A>>>@==>>>??A=>=@@??;>?>;;7;>D=@?@@A@?@
@ATNG8:00760:06313
GATGGTAGCGCGACGAGCGTAGACCCAGAAGATCAGGAACTCTAGAAGAATTCAGATTTTTAACACGAGAGTAAACGTAAAAAGAAGGTTTTACAAGACTCACGTTAACAATATTGCAGCAGTACGCACACAATCGAAGCGCAGTAAGGATGGCTAGTGTAACTAGCAAGAATACCACGAAAGCAAGAAAAAGAAGTACGCTATTAACTATTAACGTACCTGTCTCTTCCGAAACGAATGAGTACCTCTCAGACGCTCGTCCTACCATCGTTCCTTCGAGTCT
+
?CBL@BBBC?@@CCBAAADCCEA@@>@BB@CCCC:;:;<@@AAAAA?AA=A=@@@:::99):<@AA@??BBAAA;@@;;;;;';>;9===B9BB@@BBAAA@@;;76?BBADDC?ABCDEDHFDAAACCCDC@CB@@>ABDBCCAA>B?B@@>@@@CABBB?BCCECD@CC?BBB?BBBBD>B>>;?AAAA3BD=ABA>>?CCA5768AAB<?<?@CBB?BBBAAAB?B?BBC>DBB@AAABBBB?BBBBBA>>>>>>???;>>>0/---.).).).//7733
@ATNG8:00760:06317
GATGGTAGGCGAGAGTGAGACGCAGTACTCATTCGTCTCGGAAGAGACAGGTACGTTAATAGTTAATAGCGTACTTCTTTTTCTTGCTTTCGTGGTATTCTTGCTAGTTACACTAGCCATCCTTACTGCGCTTCGATTGTGTGCGTACTGCTGCAATATTGTTAACGTGAGTCTTGTAAAACCTTCTTTTACGTTTACTCTCGTGTTAAAATCTGAATTCTTCTAGAGTTCCTGATCTTCTGGTATACACACTCGCTCGCTACCATCGAATGAGGTTAGTCT
+
;5<>?CBB@BBCCCCCCCCCBBBBBCBBBCBB>B@>@ABB?C@CBBBCCC@BAABB?B?CB:979?AACB???>?8<@@>@.AA?CCDC>BBBC@BBB>CC=AABCDHFHCCBCCDE@BBD@C?CCCCCCCC@CCCC@CCECCDBBBCCCCCCCC@BBB@CC@B@BBBBBCCCC@BBCCC;B?C;;;;;-;@@@C>CCBCJFDBBD=AAA7AAA;;7;@CC?CBCBCBB@B@BBCBCC@CAA?ADCBBCCCCCCBABBBBBBC@CBBBC>@BBD@D?BCCBB
@ATNG8:00761:06351
GATGGTAGCGAGCGAGTGTGTATACCAGAAGATCAGGAACTCTAGAAGAATTCAGATTTTTAACACGAGAGTAAACGTAAAAAGAAGGTTTTACAAGACTCACGTTAACAATATTGCAGCAGTACGCACACAATCGAAGCGCAGTAAGGATGGCTAGTGTAACTAGCAAGAATACCACGAAAGCAAGAAAAAAGAAGTACGCTATTAACTATTAACGTACCTGTCTCTTCCGAAACGAATGAGTACAGAGAGTACGATATGTCTACCATCGTTCCTTCTGAGTCT
+
:5;C:=BBCBBCCCBBCDBBBCCCCBCCC@BBCDCC@B@BBCDCCB>AB=B?CBCCCCCD5C>BBCCCBBBDDG<BA?@@@@0>C;A:@@@9@CC@ECBAA@@00-0;@@;AAC?BBBCBABBBCBBBCBDC@FC::9;BCBBCA@=A?DAA?BBCFCCDC@CBBCBC?996:BB=ABCCC=A::3999999%9=;<979BAAAB==>8=BB?B?BBCCC@CCBBBAC7<7;AA=ABCAFCDBBBBCBBBBCBBBBBBBBDBBBBC?BAABB@C?C?B>;;@;:;
@ATNG8:00714:06362
GATGGTAGCTCGCTGATGATATCTCCAGAAGATCAGGAACTCTAGAAGAATTCAGATTTTTAACACGAGAGTAAACGTAAAAAGAAGGTTTTACAAGACTCACGTTAACAATATTGCAGCAGTACGCACACAATCGATGCGCAGTAAGGATGGCTAGTGTAACTAGCAAGAATACCACGAAAGCAAGAAAAAGAAGTACGCTATTAACTATTAACGTACCTGTCTCTTCCGAAACGAATGAGTACTACTCTCAGAGACACACTACCATCGTTCCTTCTGAGTCT
+
;:<B?BC=;;;=BA@ABB;::AACC@CCCABBBCBB@B@BBCBBBE@BB?B@BBCAAECC2A>ABBBAACDBBB;A@;;;;;*;G@C@CCC<BBD@BABBBBBCC?B?BB?BBB?BBAAACCCIFCCI;;;C@CCCDA@ABBBBBC@G?BBA?AAABBCCC@CBBBBB?AA>???>AAAAA8=9939>=>>,=>::87767>AD7;7;>AA;><;;@BB>BBBBBBB=A=A@@9@@=3::@AACBBAABDDBBBBBBBB>>>BBC@CA88>:<;@<000>>;8>
@ATNG8:00720:06382
GATGGTAGCGCACACATAGATACAGTACTCATTCGTTTCGGAAGAGACAGGTACGTTAATAGTTAATAGCGTACTTCTTTTTCTTGCTTTCGTGGTATTCTTGCTAGTTACACTAGCCATCCTTACTGCGCTTCGATTGTGTGCGTACTGCTGCAATATTGTTAACGTGAGTCTTGTAAAACCTTCTTTTTCGTTTACTCTCGTGTTAAAAATCTGAATTCTTCTAGAGTTCCTGATCTTCTGGGTGTATCAGCGAGTATCTACCATCGTTCCTTCTGAGTCT
+
:;;>;>>>===BBBBBCCBAA;<=>><;::00,/9;;,/67@?B@BBBBB25599949.444526@C?BB@A@BB?AAA??,9=398::)45/75;//)/7497;;;;7;;995555.5597;.66<<///94////)///599555979///77)///3:;4:+55556====8655<<+949.55<<=*;;;>4<<///77/44.4999$4444<5:544.333869916)//8//55:455)554444:4444549;>;55.4:44404585::::9943
@ATNG8:00725:06393
GATGGTAGGCACTGCGCACACATCCCAGAAGATCAGGAACTCTAGAAGAATTCAGATTTTTAACACGAGAGTAAACGTAAAAAGAAGGTTTTACAAGACTCACGTTAACAATATTGCAGCAGTACGCACACAATCGAAGCGCAGTAAGGATGGCTAGTGTAACTAGCAAGAATACCACGAAAGCAAGAAAAAAGAAGTACGCTATTAACTATTAACGTACCTGTCTCTTCCGAAACGAATGAGTACACACTCTCATATGACACTACCATCGTTCCTTCTGAGTCT
+
=;AC@DCD@BBBBDCBBD@A@BAKH>HCC?CCCE@@?AACCCBBBC?CC@C?CCCCCCCC3C?CCBCCCCA99939??CDFE5CC@C?BBB=DHCADAAABBC998<@EE@CBC?CCBABCCCCCCCBBBAB@CCBB?BBBBCCAB>B@CCC?CCCCCBCC>BABBB?9==9000*00099,7>?=ABBBBB)=B?B<B=AA??=-/-/==:*/,/9@@A>BBA@A??8<9999+7<>9=>@CBBBBBBBBBB>A?>>BCBAAACD>AABBC@B?B?BBDCC9:9
@ATNG8:00734:06381
GATGGTAGTGTCAGTGCGCGTCGTCCAGAAGATCAGGAACTCTAGAAGAATTCAGATTTTTAACACGAGAGTAAACGTAAAAAGAAGGTTTTACAAGACTCACGTTAACAATATTGCAGCAGTACGCACACAATCGAAGCGCAGTAAGGATGGCTAGTGTAACTAGCAAGAATACCACGAAAGCAAGAAAAAGAAGTACGCTATTAACTATTAACGTACCTGTCTCTTCCGAAACGAATGAGTACTACTCTCAGAGACACACTACCATCGTTCCTTCTGAGTCT
+
88:C:66FCCBBABB@;66;666<=9=@B?CBBACC@D@CBBCBBB?AA@D@CCCCBBBB2A?BA?A889=;;;37344444$5949.555&5;;5;?;?;@@@@:????<?BC>BCCBBBCGCCCDBBBEC@C@A@@CB??ABCC@D@C@@>@CCAAAAB@DDBBBB?AB?::46::8881888633778(7?9??B@B@@8:7:49=>=6;99<A@?=@?====<8<9===6=??9?BA???BCCEDBBAAABB==::555AA7;555=6</6/7==>=>?9
@ATNG8:00735:06386
GATGGTAGCACGACACGACGATGTGTACTCATTCGTTTCGGAAGAGACAGGTACGTTAATAGTTAATAGCGTACTTCTTTTTCTTGCTTTCGTGGTATTCTTGCTAGTTACACTAGCCATCCTTACTGCGCTTCGATTGTGTGCGTACTGCTGCAATATTGTTAACGTGAGTCTTGTAAAACCTTCTTTTTACGTTTACTCTCGTGTTAAAAATCTGAATTCTTCTAGAGTTCCTGATCTTCTGGACGACGCGCACTGACACATCGTTCCTTCTGAGTCT
+
BAAB?BBCCCBBCBCCCCDBBBCBDBBCCCBB?BDEE>ED?E?DCCCBBB?BBBCC@C=BBBB?C@CCACBCDBA??=@@@2@@=A@A@<ABBC?BBB?BB788ACCD?BCCBBBBB>BBB>>;>>>>>=;=<AA@@;@AA@@@AAAAAAAA>>><>>><AA<A:=>???@@@B:>>AAA5A=D<AAAAA/A@9991988///;9;>;????/?>>=B=B=??;?@AB===<A<ABAA>>:99<79:///999=?;;;A>>===?>?;>=D=D???===@
@ATNG8:00745:06360
GATGGTAGTATCTGCATACTCTGTCAGAAGATCAGGAACTCTAGAAGAATTCAGATTTTTAACACGAGAGTAAACGTAAAAAGAAGGTTTTACAAGACTCACGTTAACAATATTGCAGCAGTACGCACACAATCGAAGCGCAGTAAGGATGGCTAGTGTAACTAGCAAGAATACCACGAAAGCAAGAAAAAGAAGTACGCTATTAACTATTAACGTACCTGTCTCTTCCGAAACGAATGAGTACTATAGACTATCTGAGACTACCATCGTTCCTTCTGAGTCT
+
@@BC@BBBBBBBBCCCCCCCGCCJCCCDACCCCBB@C?@@ECBBB?CC@C@CCAABCCC3B@CCCCBBAA877.7=>@AAA2AB?D@CBC<BDEADBBCCDCBB>BABB@BBC?CBBCBBCCDDDBBBBBB@BEBB@BCCCBDCC>C?BBB@CCCBBBBC?CCCBCB?BB@BBB?BBBBA;A??:?AAAA3BD?C:99CCBBA<@;>>@A7;7;EBCB@BCADDA@=@@CCD=CCC?BBBBBBAAACCDDBB@ACCC?@@BBBB?CBBBC?B?B@BCCBBAAA
@ATNG8:00749:06375
GATGGTAGTGATACAGATCAGACACCAGAAGATCAGGAACTCTAGAAGAATTCAGATTTTTAACACGAGAGTAAACGTAAAAAGAAGGTTTTACAAGACTCACGTTAACAATATTGCAGCAGTACGCACACAATCGAAGCGCAGTAAGGATGGCTAGTGTAACTAGCAAGAATACCAACGAAAGCAAGAAAAAGAAGTACGCTATTAACTATTAACGTACCTGTCTCTTCCGAAACGAATGAGTACTGCGTCTCACTCTCGCCTACCATCGTTCCTTCTGAGTCT
+
A@@B@BBBABBBBABBBBBABAAHC@BBB?BBCC;;7;<@ADC@@@@BB=B@CBBCDDCC3B?BBDBBBCBBBB>BBBBBAA2@@<@?BBB;CFD@BBBDCCC::9;?BB@CCC@CCBBBCCCCCDDCDCCC@BBCC@CBBBCC@@<@?B@@>ACBBBDCC@BAABCBABB?:::<?<?BBB=BBB@BCCCC2DC@C999BBBED?B<@@;;1818=ABC@CCBCBAA=A=A@@;A??=?BCCBBBBBA?@@@AABBBBBBC?CCB??????=??B?BBBAA???
@ATNG8:00750:06362
GATGGTAGCAGACGTGACAGAGCGCCAGAAGATCAGGAACTCTAGAAGAATTCAGATTTTTAACACGAGAGTAAACGTAAAAAGAAGGTTTTACAAGACTCACGTTAACAATATTGCAGCAGTACGCACACAATCGAAGCGCAGTAAGGATGGCTAGTGTAACTAGCAAGAATACCACGAAAGCAAGAAAAAGAAGTACGCTATTAACTATTAACGTACCTGTCTCTTCCGAAACGAATGAGTACAGAGAGTACGATATGTCTACCATCGTTCCTTCTGAGTCT
+
@>?B?BBCBCCCFFAAABBCCCCCD@CCC@DECC@@?A?CCDBBBC?CC?B?AAAAACCA2B?BBB@BBAA???:?BCDFHE3BC>A<BBB;BCCFGCCCCCC999;@BB@BBB?BBDCCCCCFDCCCBBBD?BBBB?BBBB@@@B>C@DBB?BCCCCCCB?BBBBBB>A@?CCD?BBBBB?BBB?BBAAA2AB@BBBBCD@@@:>:>AAA:>:=@C@@>@CBBBBC@C?BBB=AAA=AAABBBAAADBBBBBB?>?BBEBBA>C<BAA@@<A=A:=>A@?>>>
@ATNG8:00750:06372
GATGGTAGCACACGAGATCTCATCGTACTCATTCGTTTCGGAAGAGACAGGTACGTTAATAGTTAATAGCGTACTTCTTTTTCTTGCTTTCGTGGTATTCTTGCTAGTTACACTAGCCATCCTTACTGCGCTTCGATTGTGTGCGTACTGCTGCAATATTGTTAACGTGAGTCTTGTAAAACCTTCTTTTTACGTTTACTCTCGTGTTAAAAATCTGAATTCTTCTAGTGTTCCTGATCTTCTGGCGCGTATGTATGTCGCCTACCATCGTTCCTTCTGAGTCT
+
AAAC@CCCCBBBBBCHDCDBAACBBBBCBC@@=@AA@>BC@C@CCDDDBB?BCCCC@C@BBBB@D?CBCCCBBBB?A@=??.947?@@A;ABCD@CBC>AA9:9ACBB?ABCCBB??<@BB=@:>=AAB??>;@AAA<AA@@>>>===A==>?AA;687=BB=A;??AA@@@>>:=>BBB5@<>:==DDD/>@@DE3:88888>>>@<ACCC/BAAAA<@:==<??B>>==:=;?@AAAA589A=>=>@@@???@;;;BBA<AAA<?:;<F<?;?<AA=<<;:9
@ATNG8:00754:06389
GATGGTAGAGTATCATGTGTATCTCCAGAAGATCAGGAACTCTAGAAGAATTCAGATTTTTAACACGAGAGTAAACGTAAAAAGAAGGTTTTACAAGACTCACGTTTAACAATATTGCAGCAGTACGCACACAATCGAAGCGCAGTAAGGATGGCTAGTGTAACTAGCAAGAATACCTCGAAAGCAAGAAAAAAGAAGTACGCATATTAACTATTAACGTACCTGTCTCTTCCGAAACGAATGAGTACTGTATCTATGTGTGCGCTACCATCGTTCCTTCTGAGTCT
+
:54939<@AAAA;;;;69BCBBDB@<A;:6;BA@@@?@@CCCCCBC@CDFJ@BCBAAA@@,@>BBBBCAB;;9=09555999(;>:A<>>@2>BB?CC@B@AB@@@:@=AB?@@?=A@ABC@CCEDBBCDBAAADHED?CDFDEBBA==;000*0>>7=9;?;?BABBC@CC=?@A=???A@8::92999999%989393;;///<<6<<@;;;19076;;=<877;;;<8<4577)277+..3...55866555555;77799=8//)///55/507).25::<9:
@ATNG8:00757:06368
GATGGTAGCATCATGCATATCTCACCAGAAGATCAGGAACTCTAGAAGAATTCAGATTTTTAACACGAGAGTAAACGTAAAAAGAAGGTTTTACAAGACTCACGTTAACAATATTGCAGCAGTACGCACACAATCGAAGCGCAGTAAGGATGGCTAGTGTAACTAGCAAGAATACCACGAAGCAAGAAAAAAGAAGTACGCTATTAACTATTAACGTACCTGTCTCTTCCGAAACGATGAGTACCTCTCAGACGCTCGTCCTACCATCGTTCCTTCTGAGTCTT
+
/::>6>=@:545=556;;;9:5555.555.5???;;.9.444=9957:>8B9=A@@@F@@,;*/////337333(3394444$49395<;;0=5515666>>>@@:>:>=8=45.499445<<<<;;9<<50+00006;000@ACC<<8;00)/:::</5584555==8;<><==6;;33.3883333333#7757;89:;::7.2126;=1<687;9929@9989=7>///;5;///69/34=7=BB@==8///.37683888285558284:6:;;;88771
@ATNG8:00763:06363
GATGGTAGGACGAGGTCTGAGAGGTACTCATTCGTTTCGGAAGAGACAGGTACGTTAATAGTTAATAGCGTACTTCTTTTTCTTGCTTTCTTGGTATTCTTGCTAGTTACACTAGCCATCCTTACTGCGCTTCGATTGTGTGCGTACTGCTGCAATATTGTTAACGTGAGTCTTGTAAAACCTTCTTTTACGTTTACTCTCGTGTTAAAAAATCTTGAATTCTTCTAGAGTTCCTGATCTTCTGGGCTGCGCTGATATGCGCTACCATCGTTCCTTCTGAGTCT
+
@@AC?BBB?@A@@CABBBCBBBCABAABC;;5;;;>1@A=A=BBBBBBB>@?BCB?C?CAAA?B?ACA?>?@=?9:::::':=:=@BA==@<9)//8366)334::95;99/0/<<6<CC@C@BCBBA@@B?AA@@<@@@?ABBAAABACCCCD?>???AB;><?BBBBBBBB?B?>?>5?;B29777&38;8819:9=>>;<<?299998#7881995:555.5;;;>;;9B=A?;;@:,//99/9///7797;;;;;;?;;;;8==>=>;A:C@CBBBBBBB
@ATNG8:00766:05767
GATGGTAGTATATCGCGTCGCTATCCAGAAGATCAGGAACTCTAGAAGAATTCAGATTTTTAACACGAGAGTAAACGTAAAAAGAAGGTTTTACAAGACTCACGTTAACAATATTGCAGCAGTACGCACACAATCGAAGCGCAGTAAGGATGGCTAGTGTAACTAGCAAGAATACCACGAAAGCAAGAAAAAAGAAGTACGCTATTAACTATTAACGTACCTGTCTCTTCCGAAACGAATGAGTACTATAGACTATCTGAGACTACCATCGTTCCTTCTGAGTCT
+
/:7>;>@BBBCBCBAABBDCHCC:94;AA=@BDBBB@CACCCAABC@CC=B?CCB@@???0@=AABBCBBA998-8=>?===,=?9=5?@B7BAA>BCCDCCDCC@CACB?BCC@CCBBBCCCCDDBBBBCB?BBBB?BCCCCCCC?C@CAA>ADDCCBCC?AAABBB?BB?>>??BA@@@<=>><99::9:%:@;997BCCDDA<B<>=>>0818?CBC@ABAAAAA=A?BBB>CCD>AAAABABBCDCCBA>>>BBBBBBBBAA?B::9D@C@C?BBBB?99:
@ATNG8:00766:05788
GATGGTAGCATCATGCATATCTCACCAGAAGATCAGGAACTCTAGAAGAATTCAGATTTTTAACACGAGAGTAAACGTAAAAAGAAGGTTTTACAAGACTCACGTTAACAATATTGCAGCAGTACGCACACAATCGAAGCGCAGTAAGGATGGCTAGTGTAACTAGCAAGAATACCACGAAAGCAAGAAAAAGAAGTACGCTATTAACTATTAACGTACCTGTCTCTTCCGAAACGAATGAGTACGATGAGATCTCGTGTGCTACCATCGTTCCTTCTGAGTCT
+
:<<C@CABADDCC;;;CCCCCBBBC@EFCACB@@AA=A;AACAAAA>AC@D@BBBAAABB2B?ECCBBBA?>?C977:9999$:<::2555&9@@>BAABCAB;;6:?::6;AA>BBBBCBBBCGGECCCBB?BBBA?AAACFBBB?C@CBB?BDDCCCCC@BBBBCB@BB?AAA?CABBD=B?@<?CCCC2BA@:9:DC??;><@;>>@A=B=;;@DD@BBAAACGGD>BAA<AAA?BBBBBBBBBBBBAAABBB@===;;;>>;?<<;@=B<@<>>>>A;;;
@ATNG8:00766:05789
GATGGTAGCGAGCGAGTGTGTATACCAGAAGATCAGGAACTCTAGAAGAATTCAGATTTTTAACACGAGAGTAAACGTAAAAGAAGGTTTTACAAGACTCACGTTAACAATATTGCAGCAGTACGCACACAATCGAAGCGCAGTAAGGATGGCTAGTGTAACTAGCAAGAATACCACGAAAGCAAGAAAAAGAAGTACGCTATTAACTATTAACGTACCTGTCTCTTCCGAAACGAATGAGTACGAGAGTCAGAGCTGAGCTACCATCGTTCCTTCTGAGTCT
+
><@D@DCCBBCBBBBBBCCDAAADC?BCC@DCBBBB=@>ABCCCBB???<?>@>@@@@@A,A>CBCICAAA@AA8@A<;;;.9?8=2;::&99929;;;DCCED?B?BC?BBB@BBCBBDCCCCCBBBCDC@CCCD?BBDCCBBB@C@CAA>@DCCCCBB?BCCCCC?CCADBB@BAA@@:AAA?BCDCC3BB?BBBBBBBCC>@>ABBC?B@B>BCC?@@@BBBB@B@BBB>BCC@CCCCCCBBBBBBBBBBBBBBB@?>BCC@CCBBB@B>@>>>>AAAAB
@ATNG8:00770:05766
GATGGTAGGACGAGCGTCTGAGAGGTACTCATTCGTTTCGGAAGAGACAGGTACGTTAATAGTTAATAGCGTACTTCTTTTTCTTGCTTTCGTGGTATTCTTGCTAGTTACACTAGCCATCCTTACTGCGCTTCGATTGTGTGCGTACTGCTGCAATATTGTTAACGTGAGTCTTGTAAAACCTTCTTTTTACGTTTACTCTCGTGTTAAAAATCTGAATTCTTCTAGAGTTCCGATCTTCTGGTGTCGTCTATCATGTACTACCATCGTTCCTTCTGAGTCT
+
:::A>@@A;A;;6=>CBBBBBBBB@BBBCCCC@CCDD>BB@B@BCCCCCD@DCC;<;;@CCCL?B?BCCBBAAAA=A@@@@,00,/:@@8BBBC@CAA=<C=@@@BBC@BBFBBCCC@DCC@C@DAA@BA@@=@ABC@DBB;;;BBDCCBBBCBB@BBB?BA?A?BABCCCCCE=B;;;;.;>B>ACHHJ5CCCDD=B;<;@@A9997>>>@0>999B@D@BB@A@@CCAC@C?CBA@??BBD@GFCCBBBBBBCC@AABCLFE@CB@@A@C@E?CBAABCCB
@ATNG8:00771:05785
GATGGTAGACATATCGTACTCTCTGTACTCATTCGTTTCGGAAGAGACAGGTACGTTAATAGTTAATAGCGTACTTCTTTTTCTTGCTTTCGTGGTATTCTTGCTAGTTACACTAGCCATCCTTACTGCGCTTCGATTGTGTGCGTACTGCTGCAATATTGTTAACGTGAGTCTTGTAAAACCTTCTTTTTACGTTTACTCTCGTGTTAAAAATCTGAATTCTTCTAGAGTTCCTGATCTTCTGGTATACACACTCGCTCGCTACCATCGTTCCTTCTGAGTCT
+
8:;B@CBBBCBBBBAAACEBCFCBCBBABCCB?BAAA=AA>B@BCDBBBC@ACBCC>A>ABBC?B?BAA???BBB?BBBBB3BA<A888)9AAA?BCC??>4:9AAAA@BBC><=??5;:=:>;@@@BB???;@DBA9;?=AA<<<=>>>>>@@@;=<<6;>5:7;AAAAAAAA;>>@BA5A=A388>>>/>@BBC9;;;888==AA57777+6///=7=7AA;@=>=D==6;6:>>=;;7;;D=B;;;BB:;;BB<;:A>>>AA<AB>>><@<?;??>>>>@@
@ATNG8:00778:05789
GATGGTAGTATATCGCGTCGCTATCCAGAAGATCAGGAACTCTAGAAGAATTCAGATTTTTAACACGAGAGTAAACGTAAAAAGAAGGTTTTACAAGACTCACGTTAACAATATTGCAGCAGTACGCACACAATCGAAGCTCAGTAAGGATGGCTAGTGTAACTAGCAGGAATACCACGAAAGCAAGAAAAAGAAGTACGCTATTAACTATTAACGTACCTGTCTCTTCCGAAAACGAATGAGTACGAGAGTCAGAGCAGAGATCGTTCCTTCTGAGTCT
+
:69C:>BB;66=>BBBBBB:66<A>9;@H@;;;DCC?C:;:ACCCC@@@<A?CDCEEDDD5C?A@?@C@@@BBB9@?;;;;;.;D?B>BBB7BCC?BECBAADCC@C@BB?BBC?BBBBBBFGCCBBBBBAB?B;;;?AACBCCDC<@<@;;6;CCCCBBCACCCCBBB?C?AAA<??AAA=A??=?FDDD3AB?BCD@@;@AA;>;====1818:@BB?CBA@@981888889(8881877ABBBCBB>>>@AAABABA?7528;;395:8;;;<9::=
@ATNG8:00779:05780
GATGGTAGTGATACAGATCAGACACCAGAAGATCAGGAACTCTAGAAGAATTCAGATTTTTAACACGAGAGTAAACGTAAAAAGAAGGTTTTACAAGACTCACGTTAACAATATTGTAGCAGTACGCACACAATCGAAGCGCAGTAAGGATGGCTAGTGTAACTAGCAAGAATACCACGAAAGCAAGAAAAAGAAGTACGCTATTAACTATTAACGTACCTGTCTCTTCCGAAACGAATGAGTACAGAGAGTACGATATGTCTACCATCGTTCCTTCTGAGTCT
+
@:<B@EBBBBACCCCBBBCCDDCBB?BBD?CCDDBB?B@BBBBBCB?BC@CAFDC:::::)9>CCB@BBBC>>;3;<9:;;;.;C@G6;;;6;BC@MBBBCCDCC@B@BC@CCC@CCBCBBDDCBBCCCDBB?BCCC?BACCCBBB>A<A?@>@DCCCCBB?BAAACA?AA?AAB>@@999+9>><ABBCB3BC?C@@@CCCDD7:7:@==5:5:AABA?CBAAAAF@B?ABB>BCC?AABCCBBBCBBCCCCBA@@BAAAB@@84...882705.55522255
@ATNG8:00781:05776
GATGGTAGAGAGAGCTCTCTCATCGTACTCATTCGTTTCGGAAGAGACAGGTACGTTAATAGTTAATAGCGTACTTCTTTTTCTTGCTTTCGTGGTATTCTTGCTAGTTACACTAGCCATCCTTACTGCGCTTCGATTGTGTGCGTACTGCTGCAATATTGTTAACGTGAGTCTTGTAAAACCTTCTTTTTACGTTTACTCTCGTGTTAAAAATCTTGAATTCTTCTAGAGTTCCTGATCTTCTGGTATACACACTCGCTCGCTACCATCGTTCCTTCTGAGTCT
+
888B;CCCDBBCBBB@BAABB@CCCB=BCCBB@CBCC?CD@CABABHAAAACCBBB@D;;95<7<7=AAAA?>?A;79777'3>>ABBD>CBBB?BCC@BA<:79BBB?BBBBBACC?B>>9=7;::77:9<<AAAB<@>>>@??>>>@@@@>>><>>>=@@8;7;AA@@??8818=@?@6@=@=AAAAA/@@ABD6;;;;??>==>1////(///(/=393==6=@@@@@@<@=AAA@@@7;;?===>>>>?>==@@>>>@@C@=7;///@9@7<7<@@@?@>>
@ATNG8:00784:05775
GATGGTAGCACGAGTCACTCATATCCAGAAGATCAGGAACTCTAGAAGAATTCAGATTTTTAACACGAGAGTAAACGTAAAAAGAAGGTTTTACAAGACTCACGTTAACAATATTGCAGCAGTACGCACACAATCGAAGCGCAGTAAGGATGGCTAGTGTAACTAGCAAGAATACCACGAAAGCAAGAAAAAGAAGTACGCTATTAACTATTAACGTACCTGTCTCTTCCGAAACGAATGAGTACCTCTCAGACGCTCGTCCTACCATCGTTCCTTCTGAGTCT
+
:5>D@CCCCBBBCCCCBBBCBBBBC?BBB@DCCCBB?B?BBCBBDD@DD?B@BB@??@@@1@?CCBBBBBCBAA<@?@AAAA2AC?C8;;;6;DE@GBBBBBCCC>A>AB@BCC?CCAABBBCCBDBBBCBB>BDDD>@@BBBBBC>C?BAA>@CCEDCCA?AAABBB@BB>AAA999AAA9@?=899888.9A?BBAABA@@@<A;??@A7;7;CDBC?CCAAABB@B?BBD>BBC@BBBAAAC?BBBBBBDAA???@AA<AAC<AAA@B?B?A?BCDBB>>>
@ATNG8:00788:05766
GATGGTAGTCTGCTCTGACTCTCGTACTCATTCGTTTCGGAAGAGACAGGTACGTTAATAGTTAATAGCGTACTTCTTTTTCTTGCTTTCGTGGTATTCTTGCTAGTTACACTAGCCATCCTTACTGCGCTTCGATTGTGTGCGTACTGCTGCAATATTGTTAACGTGAGTCTTGTAAAACCTTCTTTTTACGTTTACTCTCGTGTTAAAAATCTGAATTCTTCTAGAGTTCCTGTCTTCTGGCGCGTATGTATGTCGCCTACCATCGTTCCTTCTGAGTCT
+
BCAB?BBBEDDBABCCABBCCCDCCCCCCBB?BCCC>CD>A?BCCCCCC?CDEGD@D@CECC@A>BCCCCCCCC@DCCCC1CC@CCED?DBBC?CAA=AC?BBBCBB@BCCCCDBB?CFC>?>@EBBBCBB@BEEC?BBCCBBBCCCBBBBBBB??@@?BC?B@BCBBBDDLJ@C;<<;.<=@=;;;<;*;B<<<7;CCCDDDBAA?@CCC5CCBBD@B@BG@CBCBD@@=@?A@??A=CAB>BCBBBCBBBCDCCBBB>AAC?BBBBC@C@B@BCCCCC@@
@ATNG8:00791:05768
GATGGTAGCGAGCGAGTGTGTATACCAGAAGATCAGGAACTCTAGAAGAATTCAGATTTTTAACACGAGAGTAAACGTAAAAAGAAGGTTTTACAAGACTCACGTTAACAATATTGCAGCAGTACGCACACAATCGAAGCGCAGTAAGGATGGCTAGTGTAACTAGCAAGAATACCACGAAAGCAAGAAAAAAGAAGTACGCTATTAACTATTAACGTACCTGTCTCTTCCGAAACGAATGAGTACGAGAGTCAGAGCAGAGCTACCATCGTTCCTTCTGAGTCT
+
:@AA>BB@@ABBBCCCDCCBBBBAA?ACC@CCCC@@>@;;;CCECB>AA>A@BBDCDCCC5B@CEDCCCCCDDD>DCBCCCC2CC?C<???9@BC@CCCCBBB@@=@?BC@DA@?AGECCBBCCCBBABBAA=ACCC@BCCCCABB@F@CBB?ACCCCBCC@BBBBBBABB?BCF=??BAA999:9999999%:><;949=@ABB?B?BBCC=?>?BCDD@CCAAA@@;@?A@@<A@@=@BBBBBABACCBBCCAABBBBAAABCC>AAAAA?B?B?BBBBBBBB
@ATNG8:00793:05770
GATGGTAGAGAGACTGTAGCGCACCCAGAAGATCAGGAACTCTAGAAGAATTCAGATTTTTAACACGAGAGTAAAACGTAAAAAAGAAAGGTTTTACAAGACTCACGTTAACAATATTGCAGCAGTACGCACACAATCGAAGCGAGTAAGGATGGCTAGTGTAACTAGCAAGAATACCACGAAAGCAAGAAAAAAGAAGTACGCATATTAACTATAACGTACCTGTCTCTTCCGAAAACGATGAGTACGATGAGATCTCGTGTGCTACCATCGTTCCTTAT
+
;;<C9<;<;===966=>>>>;;;<<4<==;>???==8<8=555<;:7:;8=74947399:)9;;?44399;3377(7<944444#555)5.5<<0>;;66555599;93:9::5:::045<:556;;@:9:@;9:?B;::<@??::::8>8<<<455<<555<?A=@?3/)/8(//636//4=3:9;4333777#7;6;;866...55(.(2225535222=272225550605555&25999585?;>9888;<<?66/6///56864=-,,202(,(**
@ATNG8:00795:05802
GATGGTAGTATATCGCGTCGCTATCCAGAAGATCAGGAACTCTAGAAGAATTCAGATTTTTTAACACGAGAGTAAACGTAAAAAGAAGGTTTTACAAGACTCACGTTAACAATATTGCAGCAGTACGCACACAATCGAAGCGCAGTAAGGATGGCTAGTGTAACTAGCAAGAATACCACGAAAGCAAGAAAAAAGAAGTACGCTATTAACTATTAACGTACCTGTCTCTTCCGAAACGAATGAGTACACATCGTCGTGTCGTGCTACCATCGTTCCTTCTGAGTCT
+
777>69;C@A;65;;@ABBCCDAA@7;==8==BBBCAG@CCCBCCC>@@@E@CCCBBCCCB*C?AAACDDCCBBB>B??ACCC3@A?@<CDD=CCCABBBACGCCC?C?CCABBB@BCCBBBCCCCCCCCBCB?B@@@<AAACAAAB?B?B@@>ACCCCAAA?BBBBBA?BB?A@A<????@9?>?;9:::99%9>;>?=?CABB=16155;;)/+/=<<<@CBAAABB;@<?@A;@AA?BBBBEBBBBBCBA=ABB<::=:00/=>*/7B==6B<:588<9;@88
@ATNG8:00797:05766
GATGGTAGCATCATGCATATCTCACCAGAAGATCAGGAACTCTAGAAGAATTCAGATTTTTAACACGAGAGTAAACGTAAAAAGAAGGTTTTACAAGACTCACGTTAACAATATTGCAGCAGTACGCACACAATCGAAGCGCAGTAAGGATGGCTAGTGTAACTAGCAAGAATACCACGAAAAGCAAGAAAAAGAAGTACGCTATTAACTATTAACGTACCTGTCTCTTCCGAAACGAATGAGTACTATGTAGAGCTCTATACTACCATCGTTCCTTCTGAGTCT
+
@::D<ACCCCBCCBBBCFCCDCCCC@BBB?@@@?>@=@=BADCCDB?BB=A?BBBBBBBA1B?BBBBBCBBBBB=A@;;;:;*:C?D@DDD;CCCACCCCCCB@@;@=@@<@BB=BBBACBBBCCFCBBC@@>@CCC?BAAABBBB=@<@@@<@CBBBCBB?BABAAB>AA=999;?@9999+99:39>>>@.@A>@989CBB@A;?;?ABB6838?AAA?BAAABCC?B?A@@<@CB@???BBBCCDBAABBBAB;;;??9::@A8=;;;A;A9=:==@?>???
@ATNG8:00798:05763
GATGGTAGCGAGCGAGTGTGTATACCAGAAGATCAGGAACTCTAGAAGAATTCAGATTTTTAACACGTGAGTAAACGTAAAAGAAGGTTTTACAAGGCTCACGTTAACAATATTGCAGCAGTACGCACACAATCGAAGCGCAGTAAGGATGGCTAGTGTAACTAGCAAGAATACCACGAAGCAAGAAAAAGAAGTACGCTATTAACTATTAACGTACCTGTCTCTTCCGAAACGAATGAGTACAGAGAGTACGATATGTCTACCATCGTTCCTTCTGAGTCT
+
//0>4=ABBBB@@@@@@@@BBBBAB=ABC?CDDB;;8;?BBABA??=?C?B?BAA;;;;;*;<DBCCCC@B@@@:@A;;;;5;C>C5;;;*:@C=B?B=>>9<;?C>@@7999=CDBA@@CCCBBBCCCBB?AACB@BDCCCCBB@B@CCC?BBBBCBAB@BCBBAA<??75436;:8848;;6:<B<?)7908?>?@AABB<?;===?<?=@AAAA<@>>>@@@;>:899*6::48???ACBBBBBBAAABBBBBBBB>??B??=>>>8=8=:?888F>==
@ATNG8:00799:05779
GATGGTAGTGATACAGATCAGACACCAGAAGATCAGGAACTCTAGAAGAATTCAGATTTTTAACACGAGAGTAAACGTAAAAAGAAGGTTTTACAAGACTCACGTTAACAATATTGCAGCAGTACGCACACAATCGAAGCGCAGTAAGGATGGCTAGTGTAACTAGCAAGAATACCACGAAAGCAAGAAAAAAGAAGTACGCTATTAACTATTAACGTACCTGTCTCTTTCCGAAACGAATGAGTACTATGTAGAGCTCTATACTACCATCGTTCCTTTCTGAGTCT
+
ACCC@CBBACCCDCCCB@CBDCCC?=@@D?CCDCBB?C?BABACCC??A?CACCC?????1??CEDCCBBBBBB9??=????0@B=D=@@@9@CC@DBBBCBCCC@C?CC?CCC?CCCCCCCCC@BCCCCBB?CCBB?BBCCBBBC>C@CAA?ACCCCCCC?CAABBB@BB?999=@@?>>8>>=9::9999%:><>:7:DCDAB:=:;:A@.838AAAA@BCABA@AA:@=AEE>CDB?BBBCCDCBAABBBBBBB::9<<=?@@B<A???A<?:??3:::==:;;
@ATNG8:00800:05797
GATGGTAGCTATACGTATATCTATGTACTCATTCGTTTCGGAAGAGACAGGTACGTTAATTAGTTAATAGCGTACTTACTTTTTCTTAGCTTTTCGTGGTATTCTTGCTAGTTACACTAGCCATCCTTACTGCGCTTCGATTGTGTGCGTACTGCTGCAATATTGTTAACGTGAGTCTTGTAAAACCTTCTTTTTACGTTTACTCTCGTGTTAAAAATCTGAATTCTTCTAGAGTTCCTGATCTTCTGGTCTACTACACTGTACTCTACCATCGTTCCTTCTGAGTCT
+
CBCB@CCCBC<BBBCBBCCDCBCAAA@<@@?A=A<;:,99294=?==;>@:=>>=>;@4;.94;3>5:<@>>00/6)--8888+8=,-/8888.8>==7?;:6:=5373<37.3@@@AABC?BCD?B;>><<:;;;=AA@@<BA?>>>B<;;??==;;;5;:@;?@:=:=@@===@>>356AAA5A;>:>==>>+66333-3-----588715555'5///62627707===??@:>:>B<><>9<<>8>=;;;@@@??>>>????@@@:>>?BA=A;A<AAAA>>>@
@ATNG8:00801:05772
GATGGTAGGCGTGTGAGAGTCTGCCCAGAAGATCAGGAACTCTAGAAGAATTCAGATTTTTAACACGAGAGTAAACGTAAAAAGAAGGTTTTACAAGACTCACGTTAACAATATTTGCAGCAGTACGCACACAATCGAAGCGCAGTAAGGATGGCTAGTGTAACTAGCAAGAATACCACGAAAAGCAAGAAAAAAGAAGTACGCTATTAACTATTAACGTACCTGTCTCTTCCGAAACGAATGAGTACGAGAGTCAGAGCAGAGCTACCATCGTTTCCTTCTGAGTCT
+
:::>:><<8<<>=B=CCCCA@A:;;/6BA@CCCCCC@C>BBBBBDD?BB?C@CCCBBCCC3C@CCCAAABBBAB=ABBBBBB3>>8=3999+9@@=ACBCAAACC?C?A<07667)8==>@DD@@@@A>>>?A=AAAA:????D@??=A=A?B?BBBBBBCB?BBB>BB@AA>ACC8<<9999+9::3899999$9515>=;759/.)./3:>><A=@A887<ACAA:;;=A=?=<1<00,0@>>>AACEBCBDCBBACCB@@@@AAA<=8<878,9;@;???B??;=
@ATNG8:00804:05772
GATGGTAGTATCTGCACACTCTGTCCAGAAGATCAGGAACTCTAGAAGAATTCAGATTTTTAACACGAGAGTAAACGTAAAAAGAAGGTTTTACAAGACTCACGTTAACAATATTGCAGCAGTACGCACACAATCGAAGCGCAGTAAGGATGGCTAGTGTAACTAGCAAGAATACCACGAAAGCAAGAAAAAGAAGTACGCTATTAACTATTAACGTACCTGTCTCTTCCGAAACGAATGAGTACACATCGTCGTGTCGTGCTACCATCGTTCCTTCTGAGTCT
+
;9:D@CCCFBBCCCBCCCCBBCCGG?BADAAAAB;;9;?DCCDCCC@CC@C?CCDDDAAA/C?BBA?@?C@???:?BBDEDD5CB?C7;;;.;BB?BBBDCECDF@E@AA?BCC?BBCCBBBEGCCCCBBBB?AA@@7;:@@BBBC@E@D@A@ADCBCBBB@CBBBCC@CD=>??>AABCC;:::<@AAAA3BB?A:::AA=>>=B=AAAA=A<@@CBB?BB@@@?A?A>BAD=CBB>BAABBBBBCCB??@DCCBBBCB>>>BB?BBBBB?B?C@CCCDBAAA
@ATNG8:00810:05778
GATGGTAGCAGACGTGACAGAGCGCCAGAAGATCAGGAACTCTAGAAGAATTCAGATTTTTAACACGAGAGTAAACGTAAAAAGAAGGTTTTACAAGACTCACGTTAACAATATTGCAGCAGTACGCACACAATCGAAGCGCAGTTAGGATGGCTAGTGTAACTAGCAAGAATACCACGAAAAGCAAGAAAAAAGAAGTACGCTATTAACTATTAACGTACCTGTCTCTTCCGAAACGAATGAGTACTATGTAGACTCTATACTACCATCGTTCCTTCTGAGTCT
+
<<AC@DCCBBBCBBBCBCCCCCCCC>AAE@CCCCCB?B@CCCBBBB?BB>A>BBBBBBBB3B?AACCCDDBBBB9AA?AAAA5AE@E<BAA9ACC@DBAACCCCC@B@BB@BBB?CBBBCCDDBBBCCCCBB?BCBB?BBCCA@@<??=@@@=@BCCCABA?ABCBBB?BB?AAA;?>::::+:@@;999989%9<8????B@@AA=A=@??@6:5;>AAB?BBBBBCC?B?BDD>CCC?AAABBCCCC?AACCCAAA???A???>=@@@@B?B?B?BCCBBAAA
@ATNG8:00811:05797
GATGGTAGTGTCAGTGCGCGTCGTCCAGAAGATCAGGAACTCTAGAAGAATTCAGATTTTTAACACGAGAGTAAACGTAAAAAGAAGGTTTTACAAGACTCACGTTAACAATATTGCAGCAGTACGCACACAATCGAAGCGCAGTAAGGATGGCTAGTGTAACTAGCAAGAATACCACGATAGCAAGAAAAAGAAGTACGCTATTAACTATTAACGTACCTGTCTCTTCCGAAACGAATGAGTACGTGTGACGTACGTGAGCTACCATCGTTCCTTCTGAGTCT
+
:55?;>BBBDCGAB@BCBCBBBABA8ABH>BBED;;6;6;;BAA@@:00)01:>A===>=,=9?ABBBCCBBCD>AAAADEE5CC?B5;;;.;;;4:CB?@@@@@:@<@A=AAB?@@@ABBBBBAICCDCCD@CC;;6;@@=@??@?B?B@@>@DBBCBBB?BBBBBB>AA?BBB999999@A??700@>@,//)/55>??CCC;C9@AA@>@?999@C=@???A??:?=@>>8>:949@@@AAAAABB?BBAAA@???BBBBBB?B999B@C?C@C???B:88
@ATNG8:00813:05761
GATGGTAGATACTCGCTGATACACCCAGAAGATCAGGAACTCTAGAAGAATTCAGATTTTTAACACGAGAGTAATCGTAAAAAAGAAGGTTTTACAAGACTCACGTTAACAATATTGCAGCAGTACGCACACAATCGAAGCGCAGTAAGGATGGCTAGTGTAACTAGCAAGAATACCACGAAAGCAAGAAAAAAGAAGTACGCTATTAACTATTAACGTACCTGTCTCTTCGAAACGAATGAGTACGAGAGAGCACACGTGTCTACCATCGTTCCTTCTGAGTCT
+
BABC?B@B969CA@@ABBBCBCDCD?CCB@CBBC;;8;>A@@@BCC?AB>A>ABBBBCCC3D?B?@?BAAAAA<<==999999%99999888/3836=94:BBBAA?C?BC?BB@<A@@@BBBBBDDDCCBBC@CC;;6;@AADBDB>B?B;;7;CBBBCCC@CBBABD?BB?@@@<=?877)7;;5778888%9<;<?=?BBC?>>>?AABB>=9==AAB@BBBCDDC@BBBD>BBB?BBBBBBBBBAACBBB998BBBBB@??B=A890;:=*0+0;@@@BBB
@ATNG8:00764:05823
GATGGTAGCAGACGTGACAGAGCGCCAGAAGATCAGGAACTCTAGAAGAATTCAGATTTTTAACACGAGAGTAAACGTAAAAAGAAGGTTTTACAAGACTCACGTTAACAATATTGCAGCAGTACGCACACAATCGAAGCGCAGTAAGGATGGCTAGTGTAACTAGCAAGAATACCACGAAAGCAAGAAAAAGAAGTACGCTATTAACTATTAACGTACCTGTCTCTTCCGAAACGAATGAGTACGATGAGAGAGCTCTCTCTACCATCGTTCCTTCTGAGTCT
+
>DDC?BCBCBBCCDCAABBCCHCDDABBB@CBCCBC?B@BBBAACB?BC=A?BDA?>>==.=:?@AAAAABABA;@A>@AAA0@B?C>BBB7AAA=@AABCHDDC@C@CC@GCD@DA@@ACDCCECCCCBBB@BBBC@CCCBAAAC?E@D@@>@CCCCCBC?AAACCB?CC@AAA?BCBBB>::9?BBBBB3BC?DCCAA?B??<?8::??:=:=A@@@?AABFCCC?C?BCD=BBB>BABACCCCC@@@BBBB??@@A@>=>>?;===AB?A8>:>AAAA@??
@ATNG8:00764:05852
GATGGTAGCTCGGCTGATGATATCTCCAGAAGATCAGGAACTCTAGAAGAATTCAGATTTTTAACACGAGAGTAAACGTAAAAAGAAGGTTTTACAAGACTCACGTTAACAATATTGCAGCAGTACGCACACAATCGAAGCGCAGTAAGGATGGCTAGTGTAACTAGCAAGAAATACCACGAAAGCAAGAAAAAGAAGTACGCTATTAACTTATTAACGTACTTGTCTCTTCCGAAACGAATGAGTACGAGAGAGCACACGTGTCTACCATCGTTACCTTCTGAGTCT
+
448>587:77--(---/;<;?@BBBA:;;?4995555059>>B>>CC>@<?C?A@??ABBB1B@BB???AA::9<5<994444$49494999+956.6AC<;;ABC?C@AB<??A<=AB=B<<<>>B><?;;=8<<>>;;;;=>==B>A=A9946<<<<;5524<<9994333)773,3:<==6===57799=,9:5///886.--(-(--(-22704.5588384444;494333(37;6;======8==CC989@A??<>77378837666=078//)/99//..-
@ATNG8:00766:05810
GATGGTAGCTATACGTATATCTATGTACTCATTCGTTTCGGAAGAGACAGGTACGTTAATAGTTAATAGCGTACTTCTTTTTCTTGCTTTCGTGGTATTCTTGCTAGTTACACTAGCCATCCTTACTGCGCTTCGATTGTGTGCGTACTGCTGCAATATTGTTAACGTGAGTCTTGTAAAACCTTCTTTTTACGTTTACTCTCGTGTTAAAAATCTGTATTCTTCTAGAGTTCCTGATCTTCTGGTAGAGCGTGCATATATCTACCATCGTTCCTTCTGAGTCT
+
>:<=;>BCBBBB=???@<AAC@C>@@966B9<9;BCC>BB@C@CCCCCCC@CBBBB@B?BBBB?C?CCCABBBBB??????.<@;@888.9?@A9::CABB8::?>?C@ABBBCBBB?BBB>=:>@@@@;;;<AA??;?BBC@@@?????A?;;;:>==8=A;><>ABBAA@>@<<<;::,:4<5;=CDD/>??@>4=9:655<7669@DDD*:9;7?9=7;99><<9;==8<8>AA@@@<>>>;A@@>>>???>@@B>?>B>>==@=>=@:=9=<@@>>>??@
@ATNG8:00772:05819
GATGGTAGTGTGTCTCTGAGAGTAGTACTCATTCGTTTCGGAAGAGACAGGTACGTTAATAGTTAATAGCGTAACTTCTTTTTCTTTGCTTTCGTGGTATTCTTGCTAGTTACACTAGCCATCCTTACTGCGCTTCGATTGTGTGCGTACTGCTGCATATTGTTAACGTGAGTCTTGTAAAACCTTCTTTTTACGTTTACTCTCGTGTTAAAAATCTGAATTCTTCTAGAGTTCCTGATCTTCTGGATAGCGACGCGATATACTACCATCGTTCCTTCTGAGTCT
+
8:;A@AABBBBB;;:@@BBBBAAACBB@@B;;8<CBC>CB?B?BBBBCCE?A@A:;59;@B?A<@@CBCA@00+0=8=>@@@,///)545;066CCADCC@BB>AAA@BCADDCBBBBA=AAB?C@CAAABCBB>ABBD?CICCBACCC@@ABDDCD@@@?BB?C@BBCCBCC;;5;;;;;.;>A=:;;;;*;ABBB<AAAABBBAB@2:;;;*;>>@B@B?CC@@@A;<;@=@@FDCCDD@CBB>ACBBBBCCIJBBBCDCBBBB>AA@?@<@?B>ABBAAA@?
@ATNG8:00778:05830
GATGTAGTGCGTGAGAGAGACGACCAGAAGATCTGGAACTCTAGAAGAATTCAGATTTTTAACACGAGAGTAAACGTAAAAAGAAGGTTTTACAAGACTCACGTTAACAATATTGCAGCAGTACGCACACAATCGAAGCGCAGTAAGGATGGCTAGTGTAACTAGCAAGAATACCACGAAAGCAAGAAAAAGAAGTACGCTATTAACTATTAACGTACCTGTCTCTTCCGAAACGAATGAGTACGTGTGACGTACGTGACGCTACCTTCGTTCCTTCTGAGTCT
+
@@::6>;9;559555;556>556;166>9>CD;;9:C:BBBC969;BB>A?CCCBBCBB3B?BCCCDBBBBBB=BB@AAAA0AA>A5;;;.;AB>BBBADCCBB?B@CC?BCD<AACCCCBCBBBECCD9:8;CBB?CCCCBBCC?C@CB@?@DCCCAAA@CDCAAA?BB?AAA<??AAA;???;<?>>>1?C?C@??CCC;:5::==>A5;6;>BAA?A@@@ABB=A>ABB=BBB?BBBBBBDBB??>:::@@?<<9333377717,3371749/7777378<
@ATNG8:00785:05817
GATGGTAGTATCTGACACTCTGTCCAGAAGATCAGGAACTCTAGAAGAATTCAGATTTTTAACACGAGAGTAAACGTAAAAAGAAGGTTTTACAAGACTCACGTTAACAATATTGCAGCAGTACGCACACAATCGAAGCGCAGTAAGGATGCTAGTGTAACTAGCAAGAATACCACGAAAGCAAGAAAAGAAGTACGCTATTAACTATTAACGTACCTGTCTCTTCCGAAACGAATGAGTACGAGAGAGCACACGTGTCTACCATCGTTCCTTCTGAGTCT
+
59:@8=<=;;;<<=:;;;<==>=>:>BA::?::6>:>:>><666=?AB?B=;;:ABGGF1D?B:89A?@?@@@9<<;:999'4=39.555&55529;@BCB@;;4;5;;5;@A;@@AABBBBCCCCCCCBC<@99;9<:99<8::9?8@966@<B?@@B>AABBBC>A@@@@?;>>;;;3<<<<@@BB9BB?B:>=>A;=@9<9;<>>;A8:8A@?<@?>@@<;9=244=59884333?>A?B>>?BBAA@>==8==BB>>A9<655?6;6>;@?AAA988
@ATNG8:00785:05828
GATGGTAGAGAGAGCTCTCTCATCGTACTCATTCGTTTCGGAAGAGACAGGTACGTTAATAGTTAACAGCGTACTTCTTCTTCTTGCTTTCGTGGTATTCTTGCTAGTTACACTAGCCATCCTTACTGCGCTTCGATTGTGTGCGTACTGCTGCAATATTGTTAACGTGAGTCTTGTAAAACCTTCTTTTTACGTTTACTCTCGTGTTAAAAATCTGAATTCTTCTAGAGTTCCTGATCTTCTGGTGTCTGATCTGTATCACTACCATCGTTCCTTCTGAGTCT
+
;55B<ADC@@ACCED@@ABGDCCCBBCCDCBB?CDDE>CC@C@CCCCBBB@CCC@@>@?BB@@<@?ABBBBCKBC?BB?BB?BC?A???<@BCC@CCB@BC>@?ACFE?BABBBCBB?BBA<A<AA=>===>9AAAA9>?>?>>>@@F@@@=>>A<??>=AA=A8==AADAAAA<>??DE5>8=7:6666)39999),,,,,,6558;???:*:=;99495>@:@???>>><@8;;AA==:==B;??@@@@??>>;::>@@@@??:>===A;?;?:======??
@ATNG8:00788:05812
GATGGTAGTGTCATATGAGAGTGTGTACTCATTCGTTTCGGAAGAGACAGGTACGTTTAATAGTTAATAGCGTACTTCTTTTTTCTTTGCTTTCGTGGTATTCTTGCTAGTTACACTAGCCATCCTTACTGCGCTTCGATTGTGTGCGTACTGCTGCAATATTTTAACGTGAGTCTTGTAAAACCTTCTTTTTACGTTTACTCTCGTGTTAAAAATCTGAATTCTTCTAGAGTTCCTGATCTTCTGGACGCGCGCACTGACACTACCATCGTTCCTTCTGAGTCT
+
::>@=@BBBBCDDBBBCECBBAAACCDAAB;;09@@=:=B:C@CBBBCCC@B@B9;;)549;9@;A@BABBB;;5?<999999$444)4<<@7=BCD=A;;79B<>BBBBB?CCC<;:CC=AAB=B>ACCDCFCCACCEEADBBBBBBBBBCBBBCBB?CBAAA.;6;CCAAACBB99:DDD9D@D>@?CCC1@?AA@694<8889=:<6<9;8'9/0/916(7317=?;:::6<7:888=A1379499977:;999;6<<==9557:99:;8?7???840676/
@ATNG8:00792:05842
GATGGTAGCTCACGTACGTCACACGTTCTCATTCGTTTCGGAAGAGACAGGTACGTTAATAGTTAATAGCGTACTTCTTTTTCTTGCTTTCGTGGTATTCTTGCTAGTTACACTAGCCATCCTTACTGCGCTTCGATTGTGTGCGTACTGCTGCAATATTGTTAACGTGAGTCTTGTAAAACCTTCTTTTTACGTTTACTCTCGTGTTAAAAATCTGAATTCTTCTAGAGTTCCTGATCTTCTGGATAGCGACGCGATATACTACCATCGTTCCTTCTGAGTCT
+
@@@C@CCCCCCCAA<@CCCBBBBCEE?BBCCC@BCCD>CC@C@CCCCBBB@CCCCC@C@BBBC@B@BDCCCBBBC>ABABC1BB=A@CD=CCCC?BBB?BB=??ADBB>@ACCCBBB?BBB>A>AAAAA@??;@FCB:>>@?>>>@@?@?@@?@@<@@?=DD=D9==>>BBB@@=@>>>>2><A<@?DDD/AA===4===889?>>>=@BBB/A??>><><??=@@@B>==:=;>>@?;;5;==9=BB@@===AAC@@>>>==>=:;;;;D;><><@@@???@A
@ATNG8:00795:05821
GATGGTAGACACGTGTGCTCTCTCGTACTCATTCGTTTCGGAAGAGACAGGTACGTTAATAGTTAATAGCGTACTTCTTTTTCTTGCTTTCGTGGTATTCTTGCTAGTTACACTAGCCATCCTTACTGCGCTTCGATTGTGTGCGTACTGCTGCAATATTGTTAACGTGAGTCTTGTAAAACCTTCTTTTTACGTTTACTCTCGTGTTAAAAATCTGAATTCTTCTAGAGTTCCTGATCTTCTGGGTGTATCAGCGAGTATCTACCATCGTTCCTTCTGAGTCT
+
<:@B=??AABA>>=@0//<<<<BCC<;;ACBB?CCCC=CC<@>@BBBCBB?ABAA@=A>AABB?D?BA@@ECAA@?CDDED3??4>?@?8BCCB@AA@<>>599@@>=8?@@@@BAA?>??;>;>@@>==@A>AA@@587A::9::=<=>>888>:?>><>@=A<==>E?:;::5///66-66<6:::::+<=:::19<<///9:<?;????/=@@@@<A<??<>===?=>9=<A@><<<,//:=6777=C@>>==A=;;;@?==:===@A=A<A=AC@@A=;;
@ATNG8:00797:05849
GATGGTAGAGTACAGTGTAGTAGACCAGAAGATCAGGAACTCTAGAAGAATTCAGATTTTTAACACGAGAGTAAACGTAAAAAGAAGGTTTTACAAGACTCACGTTAACAATATTGCAGCAGTACGCACACAATCGAAGCGCAGTAAGGATGGCTAGTGTAACTAGCAAGAATACCACGAAAGCAAGAAAAAAGAAGTACGCTATTAACTATTAACGTACCTGTCTCTTCCGAAACGAATGAGTACACATCGTCGTGTCGTGCTACCATCGTTCCTTCTGAGTCT
+
DCBB?BCGBABBBBBBBCFCCCCA@?ADD@B@@@@@<@=@@CCCCC?AA=A>AABBCBBB3B?BBBAA@BBA@A;ACCDEGG0BB@C@CCC;DCC@CCCCCCCBB?B@BB@BBB?BCBBBDDCCBCCBBADD?CBBB?BBCCBAAB>C@BBB?CCCCCCCC?AAABBB?BC?99999:CDC>B@?;999999%9@?AA@ACDAAB9>9>@BB7;7;ABAA?AB@@AAA>A@BBE>AAA>AABBADDBBBCCC=AAAABBBBAAACC?B>??D?D?C;@@BE@@::
@ATNG8:00802:05822
GATGGTAGCTATACGTATATCTATGTACTCATTCGTTTCGGAAGAGACAGGTACGTTAATAGTTAATAGCGTACTTCTTTTTCTTAGCTTTCGTGGTATTCTTGCTAGTTACACTGCCATCCTTACTGCGCTTCGATTGTGTGCGTACTGCTGCAATATTGTTAACGTGAGTCTTGTAAAAACCTTCTTTTTTACGTTTACTCTCGTGTTAAAAAATCTGAATTCTTCTAGAAGTTCCTGATCTTCTGGACGACGCGCCACTGACACTACCATCGTTCCTTCTGAGTCT
+
;9@A8<CCCBBBDDCCCCCDCCBBAAB@@@AC@BBBB<AB>B>BDBCAA@>AB@@@6<+0/:;7::;;>AAABBB@?@;;;+7;,//666.6<;;7;;?;9:6:?@@@@:@AA??>A>@@A>A>???@AA?;5;BBB>>>@@@A@@@A;;;??8:7:AA<@@<@9@AA885>;:7956666$54:5A=====&57533-3...77222838;;;;%..566050591656..(.50405-....(..5.58222;825,2266::::<9:37855949478<>A?A@??
@ATNG8:00805:05840
GATGGTAGGAGACACGTCGCACACGTACTCATTCGTTTCGGAAGAGACTGGTACGTTAATAGTTAATAGCGTACTTCTTTTTCTTGCTTTCGTGGTATTCTTGCTAGTTACACTAGCCATCCTTACTGCGCTTCGATTGTGTGCGTACTGCTGCAATATTGTTAACGTGAGTCTTGTAAAACCTTCTTTTTACGTTTACTCTCGTGTTAAAAATCTGAATTCTTCTAGAGTTCCTTATCTTCTGGTATACACACTCGCTCGCTACCATCGTTCCTTCTGAGTCT
+
;5<A:BBC@CCCCDB@@@CCCCCBABCBBB:9::CCD?CC@C@CBBBCDC@CCBBB@C@DCBB?B@CCCBBCBBB@BBBBB2BC?BBAC=CCCB>BBB>@@<A@BBBC?BBBABB>><>B@<@=???@@>>>;BA::7:==A>>>@@@@@BB@@@;???<BD=A;??@@@BA;;7;=BBB5C=B=;;;;;):>666)//7///>:8=<AAAA.555?>6C48868><A====D<B<A=>>=A>>:=CAAA=<<A@??===ADA>>;===<<9=<A<@@A?<;=A
@ATNG8:00806:05821
GATGGTAGCTCGCTGATGATATCTCCAGAAGATCAGGAACTCTAGAAGAATTCAGATTTTTAACACGAGAGTAAACGTAAAAAGAAGGTTTTACAAGACTCACGTTAACAATATTGCAGCAGTACGCACACAATCGAAGCGCAGTAAGGATGGCTAGTGTAACTAGCAAGAATACCACGAAAGCAAGAAAAAAGAAGTACGCTATTAACTATTAACGTACCTGTCTCTTCCGAAACGAATGAGTACTACTCTCAGAGACACACTACCATCGTTCCTTCTGAGTCT
+
CCCC@DCBBB<<<BBBDCC<;////)/9929=AB@A6;5;?@@@@C=AA?A<@A855?>>+>8:<<::88/---(----668'::5;)555&5556;5565;:55058<<:>??>;><<=???::;B@>>??:???=><::9?=771929=95:8444443-399:<<8;<488:7==<<=6===8=B@BBB(AC?897B=888;/5/55592:;99@::5:?==?<?>=8<??387718??@ABBABCA@?@BBBBA@@>B??=A2898797=1:365577777
@ATNG8:00809:05829
GATGGTAGCTCACGTACGTCACACGTACTCATTCGTTTCGGAAGAGACAGGTACGTTAATAGTTAATAGCGTACTTCTTTTTTCTTGCTTTCGTGGTATTCTTGCTAGTTACGCTAGCCATCCTTACTGCGCTTCGATTGTGTGCGTACTGCTGCAATATTGTTAACGTGAGTCTTGTAAAACCTTCTTTTTACGTTTACTCTCGTGTTAAAATCTGAATTCTTCTAGAGTTCCTGATCTTCTGGTCTACTACACTGTACTCTACCATCGTTCCTTCTGAGTCT
+
;55B;ACCBBBBBBBDAAACBCCCCBBBCCCCACCCC=BG@D?CCCCCBB@BCC??>@?BBBD@D@AAABBCCDA<999999#9;8<<BB=ADCC?CBB>BB>BABB==<>CBCBCAA>CBB=@=<>@@@@AA:AAAD7:8>>>>@@AAAA???@A;@@?<AD=A;@>??CCBCA:>=ADD;D<?:8////(/<333)--3---9658-655&2889;4945505@:::777749>>?==388A<@@@@>>?ADCB>>=AADB>>9<<;;<6<;><@@AAAAAA
@ATNG8:00813:05835
GATGGTAGCGCACACATAGATACAGTACTCATTCGTTTCGGAAGAGGCAGGTACGTTAATAGTTAATAGCGTACTTCTTTTTCTTGCTTTCGTGGTATTCTTGCTAGTTACACTAGCCATCCTTACTGCGCTTCGATTGTGTGCGTACTGCTGCAATATTGTTAACGTGAGTCTTGTAAAACCTTCTTTTTACGTTTACTCTCGTGTTAAAAATCTGAATTCTTCTAGAGTTCCTGATCTTCTGGGATGTGTGCGCAGTGCCTACCATCGTTCCTTCTGAGTCT
+
;54=8<;66<<AACBCCCCCCBDCCCCCCE@A?ACCE>CC?C@GBB@BCC>BCCCCAC@BBBC?C@CCCC@B@CC?CACCD2CC?@@CC=CBCB?CAA=AC=AABCBCAHGCCCCCB@BCC@C?CCCBAAAD?BBBB?CCECCCCCCCBBCCCCC?CBB@BC@C@BBCCCDCBB=?::;;.;>C>ABBBB2BCCCD>BCDIEIIDCC@CDGE3CCCCE@B@BC@CCCBCCC@C@BAACCC@BCCD>C:;;ABBBDCCBBBE@DBC>ABDDC@B?BACCCBBC@@
@ATNG8:00764:05866
GATGGTAGCTCGCTGATGATATCTCCAGAAGATCAGGAACTCTAGAAGAATTCAGATTTTTAACACGAGAGTAAACGTAAAAAGAAGGTTTTACAAGACTCACGTTAACAATATTGCAGCAGTACGCACACAATCGAAGCGCAGTAAGGATGGCTAGTGTAACTAGCAAGAATACCACGAAAGCAAGAAAAAGAAGTACGCTATTAACTATTAACGTACCTGTCTCTTCCGAAACGAATGAGTACGTGTGACGTACGTGAGCTACCATCGTTCCTTCTGAGTCT
+
@?AB?CBBBDDFCAA@BCCBBCCCD@CBB>BDCCBB@B@CBCCCCC@CE>?=?AC@ABBB2BADCBBCCCFBB@8>?::::;*;A>A<@AA9ABB?CABBCCCCC@C?BC@CCC?AABBCCCCCCCCCCCCB?BCCC?BBBABBAA?D@C@@?ACCCBBBCABBBADC?CC?BBC<??A@@;???;?BBBB3BC?BAAABAA@@;@<ABAA<A=A@@@@ADCB@??A=A=ABB>CCC>AACCBBBBBBBBBBCBCCCBEAAABBB?BBBBB?B?B?B@AA@>>>
@ATNG8:00772:05886
GATGGTAGAGTACAGTGTAGTAGACCAGAAGATCAGGAACTCTAGAAGAATTCAGATTTTTAACACGAGAGTAAACGTAAAAAGAAGGTTTTACAAGACTCACGTTAACAATATTGCAGCAGTACGCACACAATCGAAGCGCAGTAAGGATGGCTAGTGTAACTAGCAAGAATACCACGAAAGCAAGAAAAAGAAGTACGCTATTAACTATTAACGTACCTGTCTCTTCCGAAACGAATGAGTACGTGTGACGTACGTGAGCTACCATCGTTCCTTCTGAGTCT
+
CCCC?CCCCCBBBCCCCCCCCCCCC@CBD@CCDBBB?B?BBCCCCC?BB>B>BBBABCDC2C=@@BBBBBCBBB9@?>@@@@1@D?D<AAA8AEC@CAAABBCCD?C?AA?ACC@CBBBBBBCDBBBCBBBA=BDDD<@@CBBABA?C@C@@<@DCCCAAA?CAAABB?BB@@>?<??CCF>AAA=@@?@@2@D?BB@@B@@@@9><@A@@<@<@BBBC@BBBAABB?B?BCC>CCC@@@ACCCCBBBBBBBDCCCCCCBBABCC?CABBB@B@@<@@>D:::>
@ATNG8:00776:05898
GATGGTAGTACATGATAGACGACACCAGAAGATCAGGAACTCTAGAAGAATTCAGATTTTTAACACGAGAGTAAACGTAAAAAGAAGGTTTTACAAGACTCACGTTAACAATATTGCAGCAGTACGCACACAATCGAAGCGCAGTAAGGATGCTAGTGTAACTAGCAAGAATACCACGAAAGCAAGAAAAAAGAAGTACGCTATTAACTATTAACGTACCTGTCTCTTCCGAAACGAATGAGTACGATGAGATCTCGTGTGCTACCATACGTTCCTTCGAGTCT
+
888<055=<:9>;:999945444557<=?:?99965157<<>CB==9<<<?<?>??B>==+=466=?B;;;;9905544;;;'44.58=>?2==>:=66;BB;:;29.9=8=:<7<;::<<;<<@9955:996;CC><CCCFCAAB7;5;;;595=<==>:==;??@?AA<@@?000;;;5//47<;;<<;%99.338799899.3/38//(/4/./96380////7)4.444(44:5445:;::544::<=::?BEDB:99A>@99////;:@=A:==D??>7
@ATNG8:00778:05890
GATGGTAGCTATACGTATATCTATGTACTCATTCGTTTCGGAAGAGACAGGTACGTTAATAGTTAATAGCGTACTTCTTTTTCTTGCTTTCGTGGTATTCTTGCTAGTTACACTAGCCATCCTTACTGCGCTTCGATTGTGTGCGTACTGCTGCAATATTGTTAACGTGAGTCTTGTAAAACCTTCTTTTTACGTTTACTCTCGTGTTAAAAATCTGAATTCTTCTAGAGTTCCTGATCTTCTGGGATGTGTGCGCAGTGCCTACCATCGTTCCTTCTGAGTCT
+
;<@B?BBBB@@;>===CCCCAABCA;::@A;;7;BCD=CFBDGBBBCCCC?DCAB@@D?BABB?B?AAACDBBBA=98999)9=8<99:49CBB?BAB@CB9:9ACBB?BBBAAABB@BBB@@<=====:;;<AAAA;@@@@===>?>@A@???>5;;;7;A=B=B>>>??>>>5:::::-84;457888(/<===18///55577758;;;)9//.72728<3=8789<<8=;===>==2557;08/.-6--/5677858;??>58855;=B=A=>>?AA???
@ATNG8:00780:05871
GATGGTAGCACGAGTCACTCATATCCAGAAGATCAGGAACTCTAGAAGAATTCAGATTTTTAACACGAGAGTAAACGTAAAAAGAAGGTTTTACAAGACTCACGTTAACAATATTGCAGCAGTACGCACACAATCGAAGCGCAGTAAGGATGGCTAGTGTAACTAGCAAGAATACCACGAAAGCAAGAAAAAGAAGTATGCTATTAACTATTAACGTACCTGTCTCTTCCGAAACGAATGAGTACGATGAGATCTCGTGTGCTACCATCGTTCCTTCTGAGTCT
+
;:<=>BDCBBBC@CBBBBBCDCBBC?BEC@DCCCBC?C?CCCDDCC?BB@C@CCC@@@@@0@@BBBBCBBBBBA;@A>@@@A1@C@B>BBB<CEGAGBBBEBDDD?C?BB?CDD<@@CCDDCCCCCCCBBBB?BBBB?BBCBABBC>A>ABB?BCCCCBAA?CCCAAA?BB?AAA>??AAA;AA@<@AAAA3AA?BBBACBFBB7;7;@@@8;7;ACBC?CCBAABB@C>??B=BDD@BAAABBBCCCCCCA=<=>>@@>>>@DD;>>AAB<B<A<@@A>==@@
@ATNG8:00782:05874
GATGGTAGGACGAGCGTCTGAGAGGTACTCATTCGTTTCGGAAGAGACAGGTACGTTAATAGTTAATAGCGTACTTCTTTTTCTTGCTTTCGTGGTATTCTTGCTAGTTACACTAGCCATCCTTACTGCGCTTCGATTGTGTGCGTACTGCTGCAATATTGTTAACGTGAGTCTTGTAAAACCTTCTTTTTACTTTACTCTCGTGTTAAAAAATCTGAATTCTTCTAGAGTTCCTGATCTTCTGGTATACACACTCGCTCGCTACCATCGTTCCTTCTGAGTCT
+
;CDC@CBC@BBBBBABBBBBDBBB?BBBCCBB@CBBD>CC?B?BEBBBCC@CDCCC@D@CCCB@DBDBBCCCCBC@BABBB5AC@B@@@=@ACE@CCC@CC@A@ADCC@CBCBDCCC?CCC?B?CCCCCAAA@CCBB>AACCCBBBBCBBCB@@@@BBB?BDAD?BBCCCDCCC>BBDDE<D@B?DCCCC5CCCC>CCCCCCECBA<@AA@@'@ABCC?=?AD?B@ABBAD>B>BB;BBC>ACC?BBABBBBBBCBBAAADBBBC?BBCCD?C?B@BCCCCCCB
@ATNG8:00783:05882
GATGGTAGGCGTGTGAGAGTCTGCCCAGAAGATCAGGAACTCTAGAAGAATTCAGATTTTTAACACGAGAGTAAACGTAAAAAGAAGGTTTTACAAGACTCACGTTAACAATATTGCAGCAGTACGCACACAATCGAAGCGCAGTAAGGATGGCTAGTGTAACTAGCAAGAATACCACGAAAGCAAGAAAAAGAAGTACGCTATTAACTATTAACGGTACCTGTCTCTTCCGAAACGAATGAGTACGATGAGATCTCGTGTGCTACCATCGTTCCTTCTGAGTCT
+
@>@D8;6>8>;666<==>DBBA@AC8CDCACDBCCD@D@C;;;ILFA@@?@@CA@;;;;;);=@@@CB>>>9::*9<99999$796;/333&37728B=BBABAC@C??:7:==:>AAAAAAAAADAA:::@<@EAA588B@@@AA<A=@?B?BCBBBBBB?BBB@BC?BB?CCC?BA999,9>>:?@@@@2@=:>?BEDAA@@<@<@@@>9;5//*/<>7<::>===6:7:;D:@BB@???AABABBB????;;>?>>>????AB<@=@@C?C?A=AAAA>?>>
@ATNG8:00786:05871
GATGGTAGAGAGACTGTAGCGCACCCAGAAGATCAGGAACTCTAGAAGAATTCAGATTTTTAACACGAGAGTAAACGTAAAAAGAAGGTTTTACAAGACTCACGTTAACAATATTGCAGCAGTACGCACACAATCGAAGCGCAGTAAGGATGGCTAGTGTAACTAGCAAGAATACCACGAAAGCAAGAAAAAAGAAGTACGCTATTAACTATTAACGTACCTGTCTCTTCCGAAACGAATGAGTACTATGTAGAGCTCTATACTACCATCGTTCCTTCTGAGTCT
+
AACC@BBBBBCCCFBBBBBDCCCCC>CED@BCCCBB>B=@@A@CLD@CC?B?ABBCCDDD2C@CBBAABCAAAD>A@;:::;*;A=@5;;;49@B@CICCBCBCF>A=@@<@BB?BCCCCCDEBCCCDDECC@@AAB@CBCBAAAC@G@C@A>@BBBBAAA????@?@9;;70007;:@AD>C>?;999999$9;8;847<9@;888<>=AA0;4:=AAA?AA<>>9958><BC;BBB=77778BABBCBBBB?>>>>>::;>>=B=B888A<@;<7<;<///::
@ATNG8:00786:05893
GATGGTAGTAGTACACTAGTCATACCAGAAGATCAGGAACTCTAGAAGAATTCAGATTTTTAACACGAGAGTAAACGTAAAAAGAAGGTTTTACAAGACTCACGTTAACAATATTGCAGCAGTACGCACACAATCGAAGCGCAGTAAGGATGGCTAGTGTAACTAGCAAGAATACCACGAAAGCAAGAAAAAGAAGTACGCTATTAACTATTAACGTACCTGTCTCTTCCGAAACGAATGAGTACACATCGTCGTGTCGTGCTACCATCGTTCCTTCTGAGTCT
+
;;;D@BBBBB@@?>DBBBCDEBBBB>BBB?A@@@>>;@=AACCBBB@CC@C@CCDA@@@@0@<A@BDCAAA???9=@;;;;;';?<@=@@@4@BB?BAAABBCCB=A>@A=@BB?CEFDBBBCCCCCCCCCD?CBBB@B@??@@995;>A;;;;CCDCBBC?CCCBBB@BB>BAA399?>?8;??;99::9(9@=AAB>@?>=<:<:==AB6;7;?BBB@BBAAAAA<?<?DB=B??;?AAABCDBBCBDD?BBBBBBBBBBBBC@CBCBB@B@B?BB?@@@88
@ATNG8:00789:05886
GATGGTAGTGATACAGATCAGACACCAGAAGATCAGGAACTCTAGAAGAATTCAGATTTTTAACACGAGAGTAAACGTAAAAAGAAGGTTTTACAAGACTCACGTTAACAATATTGCAGCAGTACGCACACAATCGAAGCGCAGTAAGGATGGCTAGTGTAACTAGCAAGAATACCACGAAAGCAAGAAAAAGAAGTACGCTATTAACTATTAACGTACCTGTCTCTTCCGAAACGAATGAGTACGAGAGTCAGAGCAGAGCTACCATCGTTCCTTCTGAGTCT
+
DCCC?CCCCBBBBBBCCCCCCCECC@CCC@CBCBCC@C?BCBCECC?AA>A@BBBBDBEB3B@CCCABBBC>>>7=>=>>?@0@B>C5;;;6;CB@GBCBCBDDD@C@DD?BBB?BBCCCDDDCCCEEBBBC@DDBB@BCCAAA@?<@?BCC?BCCCCCCC?BBCCCC?CC@BBB<??AAA;???=@BBBB3CB@BBBABBBAB8:7;A>>5;5;=AA@=AAAAABB?B?ACC?CCC?@??BCBBBBBBAAABCCBA@DBBBCBB?>@@@@<><><@>A>>666
@ATNG8:00789:05908
GATGGTAGCTATACGTATATCTATGTACTCATTCGTTTCGGAAGAGACAGGTACGTTAATAGTTAATAGCGTACTTCTTTTTCTTGCTTTCGTGGTATTCTTGCTAGTTACACTAGCCATCCTTACTGCGCTTCGATTGTGTGCGTACTGCTGCAATATTGTTAACGTTAGTCTTGTAAAACCTTCTTTTTACGTTTACTCTCGTGTTAAAAATCTGAATTCTTCTAGAGTTCCTGATCTTCTGGTAGAGCGTGCATATATCTACCATCGTTCCTTCTGAGTCT
+
;@@EACCCBABCCCBCCDDDCCCCCCCDDCAA=ACCC?CC@C?BBBBECC?BBBCB?C?BBCC@C?CCBBBBBAA??????.?@?B@AB<ABCFACDC@BB9:9?BBC@BBCAAABB?CBC<;7;>>>A<<==@A>><>@@@@@@AAAAAAA>>>;>>><AB=C<@::5;;;;>:>::::/:4:4;=>>?.==?==0:555>>@::89>@>@.89:9>6;7:;5;>=>==>5:5:>>A??7;;@<@?CCGGCCCHHCDCCCCCCD@BBAAC?B?B?BA@????>
@ATNG8:00790:05865
GATGGTAGGCACTGCGCACACATCCCAGAAGATCAGGAACTCTAGAAGAATTCAGATTTTTAACACGAGAGTAAACGTAAAAAGAAGGTTTTACAAGACTCACGTTAACAATATTGCAGCAGTACGCACACAATCGAAGCGCAGTAAGGATGGCTAGTGTAACTAGCTAGAATACCACGAAAGCAAGAAAAAGAAGTACGCTATTAAACTATTAACGTACCTGTCTCTTCCGAAACGAATGAGTACACACTCTCATATGACACTACCATCGTTCCTTCTGAGTCT
+
?@AC@CDCABA;;ACBBBDDCCCIIIB@@=@@AA;;4;=@BBBB@A=@?=@?BBAA@BBB3C>A@CCCBCB@??9:99?===+594549990;9;6;AA@@@@>@;@;@A>AA?=?@98:CCCCBBBCBBAA<?;;;49877;;=?9>:>>?;;<<=@????BCB?=<<<>;?@=7<<::?8<<;;@@@AA2@B?B<@>:975/(/.(/978(/)/::::6>99;999484888189;;?@@BBBBB=>>ACC=878=@??8748848888<6;6;.33337373
@ATNG8:00794:05885
GATGGTAGCTATACGTATATCTATGTACTCATTCGTTTCGGAAGAGACAGGTACGTTAATAGTTAATAGCGTACTTCTTTTTCTTGCTTTCGTGGTATTCTTGCTAGTTACACTAGCCATCCTTACTGCGCTTCGATTGTGTGCGTACTGCTGCAATATTGTTAACGTGAGTCTTGTAAAACCTTCTTTTTACGTTTACTCTCGTGTTAAAAATCTGAATTCTTCTAGAGTTCCTGATCTTCTGGAGATACACATGATACTCTACCATCGTTCCTTCTGAGTCT
+
@::C9=BBBBBBCCBBBAAACBCC@CBABAAA;BBAB>AC?C@BBCBCDD@BCCAB@C;;9CC@F?BBCBBC?=<6999:9$894;ABB<@BCC?CCC?BB?AAABAA=ABA???AA>ABB@?=AAA?>;<;=AA@?;@@@@@==<<<=9<89:9)//61683;9@@@@AAAAC:>??AB2>;><@=@@@,;<===//.89777>9>;;;;;+;///9383=>7;;AAAAB=B=@>?;;;5;;;;?>;;;::///9<>AAA;;;=8====A8=9=8=?888;;;
@ATNG8:00799:05860
GATGGTAGCAGACGTGACAGAGCGCCAGAAGATCAGGAACTCTAGAAGAATTCAGATTTTTAACACGAGAGTAAACGTAAAAAGAAGGTTTTACAAGACTCACGTTAACAATATTGCAGCAGTACGCACACAATCGAAGCGCAGTAAGGTTGGCTAGTGTAACTAGCAAGAATACCACGAAAGCAAGAAAAAGAAGTACGCTATTAACTATTAACGTACCTGTCTCTTCCGAAACGAATGAGTACGTGTGCGACGTGTCTCCTACCATCGTTCCTTCTGAAGTCT
+
BDCC@BAA@CBGCCBCBBBCCCCCC@BBD?BBCCCC?B?CBBBCBB=AB=?=AB@?ABBB3B@AA??@CCCBBA;=>;;;;;*;@<@5;;;6;CCACCBBCCAA@@C?BB@BBB?BBCBCCCCCCCBC@@@B?BCAB?B@@?BBAA>B?C?B?BBBCCCCC?AABCCC?CB?BBB?CABBD=988>ACEGF2BB?BBBBBEEDE@B>A@BB@C?BBBBB?BBBBBBB?B?CCC=BCC@AA@CCAABCAAADGCCBBAA@AA?>>?<@???A>A>B<??BB?BBAA
@ATNG8:00803:05878
GTGGTAGTACACTGATAGACGACACCAGAAGATCAGGAACTCTAGAAGAACTTCAGATTTTTAACACGAGAGTTAAACGTAAAAAGAAGGTTTTACAAGACTCACGTTAACAATATTGCAGCAGTACGCACACAATCGAAGCGCAGTAAGGATGGCTAGTGTAACTAGCAAGATACCACGAAGCAAGAAAAAAGAGTACGCTATTAACTATTAACGTACCTGTCTCTTCCGAAACGAATGAGTACAGAGAGTACGATATGTCTACATCGTTCCTTCTGAGTCT
+
8883:<89944449444:44454<<8555455///0)/)////::;7::+//6;/56>>==+:5:::::433=:>>.7355999(44.4.444&488.45;::99//)/)//3///(//88><>;;666<<<<<7665<.5555;:<=8<6;6616===?6699=44444.43388-3333.3994//////#///8889888:6<8<::B8B665<00*00//45>:>8<;;3:44.488:454;::334>::<<==<333933389;;6=7;6:7.....-
@ATNG8:00806:05901
GATGGTAGTCTCAGATAGTCTATAGTACTCATTCGTTTCGGAAGAGACAGGTACGTTAATAGTTAATAGCGTACTTCTTTTTCTTGCTTTCGTGGTATTCTTGCTAGTTACACTAGCCATCCTTACTGCGCTTCGATTGTGTGCGTACTGCTGCAATATTGTTAACGTGAGTCTTGTAAAACCTTCTTTTTACGTTTACTCTCGTGTTAAAAATCTGAATTCTTCTAGAGTTCCTGATCTTCTGGTCTACTACACTGTACTCTACCATCGTTCCTTCTGAGTCT
+
B::9:B>?AACCCDBBBD;;9BB9;;BBC@A@@BBCD=BB@C>BAAA;;>8<997@)0*0/771;255=<;::=<.44449'9:49=AB;?:A;8<=<59=,/0/9794;@>>@BBC=@@C<@;@A@A@CCDHBBBBADBBBBBA000>=00/>>500/4::6<7<:;556;;>7<;;;;096<.55999(9><@@499A???>===29999'99=9979;@@;?@BB:9:=C?A@@BA@??@B;A:;:9:9?@@BBCBBBBCCC>=0000+06<6:@@@ABBA
@ATNG8:00809:05877
GATGGTAGTATATCGCGTCGCTATCCAGAAGATCAGGAACTCTAGAAGAATTCAGATTTTTAACACGAGAGTAAACGTAAAAAGAAGGTTTTACAAGACTCACGTTAACAATATTGCAGCAGTACGCACACAATCGAAGCGCAGTAAGGATGGCTAGTGTAACTAGCAAGAATACCACGAAAGCAAGAAAAAAGAAGTACGCTATTAACTATTAACGTACCTGTCTCTTCCGAAACGAATGAGTACTATAGACTATCTGAGACTACCATCGTTCCTTCTGAGTCT
+
<;@A<@@@>DBB@AABBEDFDCBBB?ACC?BBCBBB?B?BBAABCF@BB@C@CCCBBDDB5C?BBBBCCBB???6<=:;;;;*;B==8BBC8BBB?BBBACCC@@?AADIHDBB?BCAABBCCCBBCCBBBCAECCB?BBDBBBBB?B?BBB?BCBBBBBB?BBCCCC?BB?999>A@@@B<@@@;::999:%:>;>:7:BBAAA<A<>>@@<>;>@A@@=?@@AAAA>A@BBD>CAA>BBBBBBBBBBBBCB>>ACBB?@@BBBB@B???B?A?A?BACAA>>>
@ATNG8:00811:05868
GATGGTAGCTCGCTGATGATATCTCCAGAAGATCAGGAACTCTAGAAGAATTCAGATTTTTAACACGAGAGTAAACGTAAAAAAGAAGGTTTTACAAGACTCACGTTAACAATATTGCAGCAGTACGCACACAATCGAAGCGCAGTAAGGATGGCTAGTGTAACTAGCAAGAATACCACGAAAGCAAGAAAAAAGAAGTACGCTATTAACTATTAACGTACCTGTCTCTTCCGAAACGAATGAGTACACACTCTCATATGACACTACCATCGTTCCTTCTGAGTCT
+
;@@@=;=BACBBDCCBBBDDCCCCC?CCE?CCCCBC@C@BBCCCCC@BB?C?ABA:9999)8;=ABBBBBBCBD=A@;;;;;;%;=<9====2=C@:=D>BBBB@@=AACCACBB@BABCDCCCCCCCC@@?C>ABBB@DAAAECAA?B>AAB?CCCCCCCC?BBBBBB?AB?:::499<><5<<<9989999%9@;@:9:A?>;;7;<@>==:>:>?B@@=@BBAAAA?A>:::5:BC>A@CCCCBDBBBCBCB@BBACCCBBBCBAF??@B?B?B?BBBBBBBB
@ATNG8:00812:05861
GATGGTAGTCTCAGATAGTCTATAGTACTCATTCGTTTCGGAAGAGACAGGTACGTTAATAGTTAATATCGTACTTCTTTTTCTTGCTTTCGTGGTATTCTTGCTAGTTACACTAGCCATCCTTACTGCGCTTCGATTGTGTGCGTACTGCTGCAATATTGTTAACGTGAGTCTTGTAAAACCTTCTTTTTACGTTTACTCTCGTGTTAAAAATCTGAATTCTTCTAGATTCCTGATCTTCTGGGTGTATCAGCGAGTATCTACCATCGTTCCTTCTGAGTCT
+
BAAB;B@BACBBABCCBBCCBBBBBCFEBBBC@DDDD=CC?C?CCCCCCC?BBBBD@E?CC;:69?C??;>@;;;;BCDDD2CC?CBCC=@@;<:;CC?CC:;;@CBC@CCCBBB@@=ABD?B@CCCBCCDD@CCCC@DCCCBBBBBBABCAAAB?A;;9;B?B?B:;9@;A>@@CCCEE9B=@;9999:(;A@AB>CCCDDCBAAA5;;;;*<??@@?@>BB@BBBBBB?BAEBCC@A>@ABC?BBBA@CBCDCCBBBBCBBCACBBBB?C?A?BBCCDDAB
@ATNG8:00812:05898
GATGGTAGACATATCGTACTCTCTGTACTCATTCGTTTCGGAATAGACAGGTACGTTAATAGTTAATAGCGTACTTCTTTTTCTTGCTTTCGTGGTATTCTTGCTAGTTACACTAGCCATCCTTACTGCGCTTCGATTGTGTGCGTACTGCTGCAATATTGTTAACGTGAGTCTTGTAAAACCTTCTTTTTACGTTTACTCTCGTGTTAAAAATCTGAATTCTTCTAGAGTTCCTGATCTTTCTGGGTGCGCTACAGTCTCTCTACCATGTTCCTTCTGAGTCT
+
?ACB896B;;9@5566;;=;<;AA<=?;?B?@<@DCC>CB>A>@995<<<7<<<;;8=455<=9B>@A???A888488==?+::7BBAB;B9988@?@=AB478??:?8?>=>;;;=9<?B5:4:>=<=:::8===>7;;@===@>==B==898=8==?:>D7;5:?=:;:??>4::9::-:8>7<;DDD/===@@:?;<::///5<5@@@@.>;;8>9>;>?7::<<9::;?:>>@:888*8<>=4==;;;;;?;;;>@AA===>8;;;=36/327.-,2**,
@ATNG8:00764:05925
GATGGTAGACATATCGTACTCTCTGTACTCATTCGTTTCGGAAGAGACAGGTACGTTAATTGTTAATAGCGTACTTCTTTTTCTTGCTTTCGTGGTATTCTTGCTAGTTACACTAGCCATCCTTACTGCGCTTCGATTGTGTGCGTACTGCTGCAATATTGTTAACGTGAGTCTTGTAAAACCTTCTTTTTACGTTTACTCTCGTGTTAAAAATCTGAATTCTTCTAGAGTTCCTGATCTTCTGGGCTGCGCTGATATGCGCTACCATCGTTCCTTCTGAGTCT
+
9::==BGBBBBBD;;;BBCCCABBCBCBCECC>@@B>7>C?B?BCDCCAA?ACDAA=A6:39A8@@BCBAAABCC?BCCCC3@A=A9:9,7=?>?BBB=AA;9:9BBB?BBCCA>>>8><@=A;===>>>@@;==>A:=>@BA@<<=???A???A<@@@=AA;A;@@AACAB@@<>>>>@2>9@<@====,=9677*--8---533516777)8888=6=6580875>?>><>;B@<>>>:9;;;06///<<==A@@@A????DD=>>?AA=A<>8>;;>AABB
@ATNG8:00766:05912
GATGGTAGCGCATATCAGCGCAGCCCAGAAGATCAGGAACTCTAGAAGAATTCAGATTTTTAACACGAGAGTAAACGTAAAAGAAGGTTTTACAAGACTCATGTTAACAATATTGCAGCAGTACGCACACAATCGAAGCGCAGTAAGGATGGCTAGTGTAACTAGCAAGAATACCACGAAAGCAAGAAAAAGAAGTACGCTATTAACTATTAACGTACCTGTCTCTTCCGAAACGAATGAGTACAGAGAGTACGATATGTCTACCATCGTTCCTTCTGAGTCT
+
:;:A<@:>@?>ABBBBBDDJAAAEJ>;;;ABCCCCC@F@DBBBCCC?BC?B>@>A;;;;;*;;ABAAACCCCBB;B;;;::-4?6?.999&5<<9>?CCBBBBB=A@;;7<BB<@ABBCCCBCBCCCCCAA?ABBBACCCECBCB@B@CCB@BC@@ACCC@CCCCAA?CCADDC?AA?@@9???>BCCCC3??<????BBB??<?@A@AC>A>ACDBB@BCCBB@@=@?AAD=AAA?:::ABABBBABABBFFBBBBBBBBBCC?ABBBC497:?>>@AAA>>
@ATNG8:00766:05914
GATGGTAGCGCATATCAGCGCAGCCCAGAAGATCAGGAACTCTAGAAGAATTCAGATTTTTAACACGAGAGTAAACGTAAAAAGAAGGTTTTACAAGACTCACGTTAACAATATTGCAGCAGTACGCACACAATCGAAGCGCAGTAAGGATGGCTAGTGTAACTAGCAAGAATACCACGAAAGCAAGAAAAAGAAGTACGCTATTAACTATTAACGTACCTGTCTCTTCCGAAACGAATGAGTACAGAGAGTACGATATGTCTACCATCGTTCCTTCTGAGTCT
+
===?;@@BA?;;=;;;<<<???@BC;B;;9:CCB;;8;<@@CCCDC?A@?B?CA666??C1C?BACCCBBB@@@6@A@ABBA.;9=C4:9:*::9.5@@@BBBAB6;79@=BBB:9;@?@:99ABCCCCCGE@CAAA?BBCFBBBB=A>C;;5;D@@@BAA=BBBBCC@@@=???9>???@9>==9>====.?A?CBABBBBBB?B?BBBC?C?A>@:;6;BABBBG@C@CCC>CDE?BBBBBCCCCBBBBBCBBB@CBBBABBC?BBACC?C?D>==??@@??
@ATNG8:00773:05949
GATGGTAGCGCGACGAGCGTAGACCCAGAAGATCAGGAACTCTAGAAGAATTCAGATTTTTAACACGAGAGTAAACGTAAAAAGAAGGTTTTACAAGACTCACGTTAACAATATTGCAGCAGTACGCACACAATCGAAGCGCAGTAAGGATGGCTAGTGTAACTAGCAAGAATACCACGAAAGCAAGAAAAGGAAGTACGCTATTAACTATTAACGTACCTGTCTCTTCCGAAACGAATGAGTACGATGAGAGAGCTCTCTCTACCATCGTTCCTTCTGAGTCT
+
?@@D@ECCBBCBBBCCCDBCBCCCD=@@C@DCCC@@>?>AACCCCA?AC?C?BCC@@@??2??BB@?BBBB>=<3;>9:;;;*;B@B?CCC<CFFAEBBBCBBCB?B@CC?BCC?CCCABBCCCCCBBBCBD@DDAA?B@A@BBBB>C@CBB?BCCCCAAA?CCCAAC?CC@>>>>>>CCA:A??<>BCD:A?B?CAAACAA??7;9<>@A7;7:ABBC?BBBBBDC?B>ACC>CAA>ABBBCCCCCCCAA@BBBC>==>;::?@<?>>>D>>:=<ABC@@>>>
@ATNG8:00774:05959
GATGGTAGCAGACGTGACAGAGCGCCAGAAGATCAGGAACTCTAGAAGAATTCAGATTTTTAACACGAGAGTAAACGTAAAAAGAAGGTTTTACAAGACTCACGTTAACAATATTGCAGCAGTACGCACACAATCGAAGCGCAGTAAGGATGGCTAGTGTAACTAGCAAGAATACCACGAAAGCAAGAAAAAGAAGTACGCTATTAACTATTAACGTACCTGTCTCTTCCGAAACGAATGAGTACAGAGAGTACGATATGTCTACCATCGTTCCTTCTGAGTCT
+
?AAB@B?A@DCCCCCCCCBBCBCBC?DDD=CCCCAA?B@BBBBCCC?AA?A?BCBBBBBB3B?BBCCCCAA98828>>@@AA2AD>B5;;;-;BB?EDCCCCCAA?@@DD@CCC@CBAACCCCCC@DDCCCC@CCBB>AAA@?@>><@?BBB@BCCDCCCC?CAAACA?AA?BBB=??BBB:????CBBBB3BB@BBAACCAAA0638>=@1818BBAA?ABAAABB@C?CCC>BBA>AABBBBCCCCCCCCBBBCBBBBAAA??;AAAAA<@<@<>>A>>:;;
@ATNG8:00776:05912
GATGGTAGCTATACGTATATCTATGTACTCATTCGTTTCGGAAGAGACAGGTACGTTAATAGTTAATAGCGTACTTCTTTTTCTTGCTTTCGTGGTATTCTTGCTAGTTACACTAGCCATCCTTACTGCGCTTCGATTGTGTGCGTACTGCTGCAATATTGTTAACGTGAGTCTTGTAAAACCTTCTTTTTACGTTTACTCTCGTGTTAAAAATCTGAATTCTTCTAGAGTTCCTGATCTTCTGGGTGTATCAGCGAGTATCTACCATCGTTCCTTCTGAGTCT
+
@::C@CAA@CCCCCBBBCCCCCCCBBBBCB;:;:CCD@BC?B@CCBBDCC?CCBBB?B?BBBB@B@CCBBBBBBB?BCCCC1@??CBBB=BBBC?BBC@AA999BBBC?CBBABBBB=@@B>>9<<<@@@@@:@???:=<>>>;;;>??@@AAAD<<<<<AA;C<A>>@AAAAA<@@@BB6B:>:>?AAA/A>>=@6?888;;A=>>18988(5<=<=:>=AA<AAAA>??=C;>>B@>>:==@A:=>=A>>>AAA@;:;@>>>>:>===@<@=B;??AAA=>>
@ATNG8:00777:05939
GATGGTAGTATATCGCGTCGCTATCCAGAAGATCAGGAACTCTAGAAGAATTCAGATTTTTAACACGAGAGTAAACGTAAAAAGAAGGTTTTACAAGACTCACGTTAACAATATTGCAGCAGTACGCACACAATCGAAGCGCAGTAAGGATGGCTAGTGTAACTAGCAAGAATACCACGAAAGCAAGAAAAAGAAGTACGCTATTAACTATTAACGTACCTGTCTCTTCCGAAACGAATGAGTACTGTATCTATGTGTGCGCTACCATCGTTCCTTCTGATTCT
+
AABD@CCCCBCCCBBBBBBCCDCFG@CCC?CBCCBB@B@CCCDCBB@BF@B>AB@;;;;;);:A@DECB@@;:7-8?:;;;:$4;6;.555&5<<7=><AADCBB@B@CD@CCC?CBBACCCDCCCCCBBBC@CBBB@BBCBCFAA>B@DED@C@@ADAAA>BBCCCD@BB??@?@EDEDD=AA@?::::9.9A?CBAABAA@@<@7;;>?;>;>AB@@>@BABBBB@C@BBB>BCB?BBECBBAABBBBBBBBCCDBAABBBBA=DAAAA<A:=7;;@AD=>9
@ATNG8:00781:05941
GATGGTAGTATCTGCACACTCTGTCCAGAAGATCAGGAACTCTAGAAGAATTCAGATTTTTAACACGAGAGTAAACGTAAAAGAAGGTTTTACAAGACTCACGTTAACAATATTGCAGCAGTACGCACACAATCGAAGCGCAGTAAGGATGGCTAGTGTAACTAGCAAGAATACCACGAAAGCAAGAAAAAGAAGTACGCTATTAACTATTAACGTACCTGTCTCTTCCGAAACGAATGAGTACACATCGTCGTGTCGTGCTACCATCGTTCCTTCTGAGTCT
+
>?A@9;;;=;/////99=<AACAAB:CCC;9;BBAA?A@DCCCCBB>AB6;5;@?98898'8:?=>?=??>799+9>:;:9*4:5:.999&9594:99999599.:8>@;?AA:??@?@CBBBCBBBDB;;:;ABD>CAACFCCC=@=@@@<@BCABC@?=?ABB??<?C9???;<<A@?9=7707>?>?+:616///>;B6;7;7;;A;37378=>B?AAA@???<?>BBC>BBB????@BAABBBAA@AAB@?=???777>@<@>=8C>C<@<@@>>==55
@ATNG8:00785:05954
GATGGTAGATACTCGCTGATACACCCAGAAGATCAGGAACTCTAGAAGAATTCAGATTTTTAACACGAGAGTAAACGTAAAAAGAAGGTTTTACAAGACTCACGTTAACAATATTGCAGCAGTACGCACACAATCGAAGCGCAGTAAGGATGGCTAGTGTAACTAGCAAGAATACCACGAAAGCAAGAAAAAGAAGTACGCTATTAACTATTAACGTACCTGTCTCTTCCGAAACGAATGAGTACTGTATCTATGTGTGCGCTACCATCGTTCCTTCTGAGTCT
+
8;;>;A>CDB;99C@ABCACABBBB<BBC?C;;;;;9<?BCCCAAA?BB5848<=99999)91909///88666.6877777'00+/)///&/7949655=><<C@C?BC@A@@?BB@AADCGEDBBABBCB@BAAA?AAAABCAA=@?@00-0@<<<ABB?BCCAAB@BB@BCB:>>BAA;@??9==<<>.>@:@@AA@>:=>5;5;;=<3:4:=@@@=@A888??;>;888-7<<8<<<@A>??@??CCBB@??BBBABB;<=<@88886:)/)///8588:
@ATNG8:00786:05915
GATGGTAGCGAGCGAGTTTGTATACCAGAAGATCAGGAACTCTAGAAGAATTCTGATTTTTAACACGAGAGTAAACGTAAAAAGAAGGTTTTACAAGACTCACGTTAACAATATTGCAGCAGTACGCACACAATCGAAGCGCAGTAAGGATGGCTAGTGTAACTAGCAAGAATACCACGAAAGCAAGAAAAAGAAGTACGCTATTAACTATTAACGTACCTGTCTCTTCCGAAACGAATGAGTACGTGTGCGACGTGTCTCCTACCATCGTTCCTTCTGAGTCT
+
ABCC@BBACCCCCCCCCC=CCCDCC@CCDADCBCBD@C@CCDCCBB@CE@C@CCCAAAAA2B?CCCBBBCDBBB;??99989'9;<;;::9.9:@<ABBBBBCCDAE?@?;???;?BAA@@>=>BAA??@>>:>AAD<@AAA@?>><A=AAC=BB@@@BAD>CCBAAA?BB?BBB>??A@@;@??:?BBAB3:958EBEA>@AD:>:>AAD;><>?@>@9>A>>888:@:=<D:ABB?@@@@???ABBBBBBB???CB@@A<B@@<@>>>A=D;?:?AAA@=8:
@ATNG8:00787:05959
GATGGTAGTACGATGATAGACGACACCAGAAGATCAGGAACTCTAGAAGAATTCAGATTTTTAACACGAGAGTAAACGTAAAAAGAAGGTTTTACAAGACTCACGTTAACAATATTGCAGCAGTACGCACACAATCGAAGCGCAGTAAGGATGGCTAGTGTAACTAGCAAGAATACCACGAAAGCAAGAAAAAGAAGTACGCTATTAACTATTAACGTACCTGTCTCTTCCGAAACGAATGAGTACTGCGTCTCACTCTCGCCTACCATCGTTCCTTCTGAGTCT
+
78<A-//:-,,,,,,-8-/45555<<9<<<8<<<;@?9B8<@<AA@@>;>:C@CB>@@<<<(>4>566<665==<)5544444$4<399;;;0;>=9>C<<9:99>4=944.4:>5:>@<??;?@@@B999CE?CBBB>::9B?@?D9A=@9979@@@BB==9=<::99.44.3<=49:477*777,78777'77<=:<===CB@?B?BABC:<7<796<265===55047444/55<7;;;;:99;:7759559999:::<8=55.44444.45<7:::::555
@ATNG8:00788:05924
GATGGTAGCTCACGTACGTCACACGTACTCATTCGTTTCGGAAGAGACAGGTACGTTAATAGTTAATAGCGTACTTCTTTTTCTTGCTTTCCTGGTATTCTTGCTAGTTACACTAGCCATCCTTACTGCGCTTCGATTGTGTGCGTACTGCTGCAATATTGTTAACGTGAGTCTTGTAAAACCTTCTTTTTACGTTTACTCTCGTGTTAAAAATCTGAATTCTTCTAGAGTTCCTGATCTTCTGGGATGTGTGCGCACCTACATCGTTCCTTCTGAGTCT
+
?@@C@ECBBBCBCBCCAB@CBBDDCCBBBDBB@BCCC?CG@C?CCBBCCC?DCCCC?C?BCCB@B?CCDCAACAA=ACCAA/A?=AABB9B=@@?CBB@BB<>>ABBB?BBBAAACC?CA?;A?DC???@@@<@A@@<@>@>>=>=AA>>=999C<?>?:@A<?<?B>@@AA>@=@>>>>2=3>999788.7C?AA7A<><9EE>>=;>BBB/AAACC?B?BD?CAAAAAA:>:=<=<;=7>;>D;D==;@@@@@@@A;AAAAC???9=9=;AAA;;;==
@ATNG8:00789:05942
GATGGTAGATATATGCACGCTCTACCAGAAGATCAGGAACTCTAGAAGAATTCAGATTTTTAACACGAGAGTAAACGTAAAAAGAAGGTTTTACAAGACTCACGTTAACAATATTGCAGCAGTACGCACACAATCGAAGCGCAGTAAGGATGGCTAGTGTAACTAGCTAGAATACCACGAAAGCAAGAAAAAGAAGTACGCTATTAACTATTAACGTACCTGTCTCTTCCGAAACGAATGAGTACTGTATCTATGTGTGCGCTACCATCGTTCCTTCTGAGTCT
+
BCCC@BB@@@ECCBABBBBCCCCBB@CDD@BBBCCD@C@BBAAAAB?@@<?<?AA@@@@@2A=AAAA????;=<5==;;;<<';C=?5999*9BA=>AABCCCDDAC@BD@CBC@CBBBBCCDCCCCCCBBBAEA@@@BBCBCDCC@CADCC@CCBFCCCC@CBBBBBCAA>BCC@BABBB>BAA<::999(9@>AABA?????>=>AAAA3808<@@@?@@?>?=?;?<?CB>BBB@999BBAABAAAAAA@??BBBBCAAACC@A@@=A<>9=6<==;;;??
@ATNG8:00798:05937
GATGGTAGCGAGCGAGTGTTTATACCAGAAGATCAGGAACTCTAGAAGAATTCAGATTTTTAACACGAGAGTAAACGTAAAAAGAAGGTTTTACAAGACTCACGTTAACAATATTGCAGCAGTACGCACACAATCGAAGCGCAGTAAGGATGGCTAGTGTAACTAGCAAGAATACCACGAAAGCAAGAAAAAAGAAGTACGCTATTAACTATTAACGTACCTGTCTCTTCCGAAACGAATGAGTACTATAGACTATCTGAGACTACCATCGTTCCTTCTGAGTCT
+
<=<C?B@<556<;<<>>>@@6;@@A?BBIABBCB;;7;>BABBBAB=@@>@?BCAAAAAA0?;?@?>@@@::8A9=8;4999(55.549;;09B@29966<<>CC?C?BB?CBC?CCBBBABBBAACCBB;;;;BCC@ABABAABC?B?B;;9;CBBB?@??BBBBCC?AB?9:9?CA>>>:;>>8799999$9;99@8=88@@>:;:669;,7/79::8>BAA@BBB?B==<>:<??=ABBA???AA@@AB>>@BA@@747<BAA>B777B9>9?<@<==@999
@ATNG8:00800:05952
GATGGTAGCGCGACGAGCGTAACCCAGAAGATCAGGAACTCTAGAAGAATTCAGATTTTTAACACGAGAGTAAACGTAAAAAGAAGGTTTTACAAGACTCACGTTAACAATATTGCAGCAGTACGCACACAATCGAAGCGCAGTAAGGATGGCTAGTGTAACTAGCAAGAATACCACGAAAGCAAGAAAAAGAAGTACGCTATTAACTATTAACGTACCTGTCTCTTCCGAAACGAATGAGTACGATGAGAGAGCTCTCTCTACCATCGTTCCTTCTGAGTCT
+
@<;B>B@AAA@@@BDCCCCCCACD>BBB@BCCDBC@C@BCCCBBB@CC@B?BCDBBBBB2A=AA???BBBBBD=?@99898(9@;B?ECC:??B?ABA>=@BBB;>;?@588A=A;;;@A@@@>>>@>>==:=@@@<@===@BBD<A=>>>;>>A@@>>>=@@@@BB?BC@CBB>AACCC?998===<==/::5:AA@A???@<A=A?:;5::=::;B:>>>>===:>;>AA:ABA>AAAABA@@BB::;@@@@@@===AAAAA<AA>@@=D5;:>?A>>>:;
@ATNG8:00806:05936
GATGGTAGTATCTGTCTACGAGAGCCAGAAGATCAGGAACTCTAGAAGAATTCAGATTTTTAACACGAGAGTAAACGTAAAAGAAGGTTTACAAGACTCACGTTAACAATATTGCAGCAGTACGCACACAATCGAAGCGCAGTAAGGATGGCTAGTGTAACTAGCAAGAATACCACGAAAGCAAGAAAAAGAAGTACGCTATTAACTATTAACGTACCTGTCTCTTCCGAAACGAATGAGTACTACTCTCAGAGACACACTACCATCGTTCCTTCTGAGTCT
+
;99B;ECCBBBBBBCCCDBCCCCCC@DCC?CCCC??>@@BCCCBBB?@A<?<>A?<===>.??DDCBCCCC???8<@:;;;.9?<B.;;/9@@;ABBBBBCHG?C@@?=?BB<@ABBBBBBCCCCCCCCC?CDBB?BABBCCBB?B@CBB?BCCCCCCD?CCCAAA@BB@BBB?BBAAA;???>AAABB3AB?B??>BB@@@:=:>AAA7;8;@CCC@CCCBAA@<?=@BE>CCC?AABBBBBBBCCCAAABBBBBBC=>=BB<@>=>?;?:>;>??==>>=
@ATNG8:00811:05915
GATGGTAGCAGACGTGACAGAGCGCCAGAAGATCAGGAACTCTAGAAGAATTCAGATTTTTAACACGAGAGTAAACGTAAAAAGAAGGTTTTACAAGACTCACGTTAACAATATTGCAGCAGTACGCACACAATCGAAGCGCAGTAAGGATGGCTGTGTAACTAGCAAGAATACCACGAAAGCAAGAAAAAGAAGTACGCTATTAACTATTAACGTACCTGTCTCTTCCGAAACGAATGAGTACTGCGTCTCACTCTCGCCTACCATCGTTCCTTCTGAGTCT
+
A@DE@CBBBCCDDCCCCCCCCGCCC?AAC>BAAB;:6;>A@ABBBC?BC?A?CCCCCABC3C>AABAAAAB:::29?>@BCC1BB@D<CCC;CBEACHHDCCCCC@C@CE@CBB?BB??@BCCCCCCCCBBB@BCCC@BBBBDCCC?C@CA@>@BBBEBB?ABBBBB?BB?BCD>AAAAA;>>??BDDCC2BB?CBBBBAAAA<A5:;BB;><>AC@@>?AAAABB?B?BCF>BBA?BBCCCCBBBBBCCCBBBBFFCCB?BBD@CA@AB?C?C?CABABBAA
@ATNG8:00811:05952
GATGGTAGACATATCGTACTCTTGTACTCATTCGTTTCGGAAGAGACAGGTACGTTAATAGTTAATAGCGTACTTCTTTTTCTTGCTTTCGTGGTATTCTTGCTAGTTACACTAGCCATCCTTACTGCGCTTCGATTGTGTGCGTACTGCTGCAATATTGTTAACGTGAGTCTTGTAAAACCTTCTTTTTACGTATACTCTCGTGTTAAAAATCTGAATTCTTCTAGAGTTCCTGATCTTCTGGGTCTACGCTCGTCGCGCTACCATCGTTCCTTCTGAGTCT
+
?::D@DBB@CCCC@AADFCDBCACCCCCCAA?ACCG=BB?C?CDBBBCB?CCCBC@B?BBBC@C@BBBCCCB=C?CCCCC3BB?BBCC>BABB>BAA=?C598?BED?BBCCCB@@=@B@=D=A?AA>?=>9>AAA688<>>>>>>AA@@@@??<>>>=AA<@<@@@ABB===:=;;;;/;<A=B@>>>,==;-------69=@AA<ABAA.AAB==7;;>A<ABC888E:=:=CB@@@;AAAA:???AAAAA@@@@@@@@?>?7;;;>MAE@C@CCCBCCCB
@ATNG8:00766:05989
GATGGTAGCTCTGCTCTGACTCTCGTACTCATTCGTTCGGAAGAGACAGGTACGTTAATAGTTAATAGTACGTACTTCTTTTCTTGTCTTTCTGTGGTATTCTTGCTAGTTACACTAGCCATCCTTACTGCGCTTCGATTGTGTGCGTACTGCTGCAATATTGTTAACGTGAGTCTTGTAAAACCTTCTTTTTACGTTTACTCTCGTGTTAAAAATCTGAATTCTTCTAGAGTTCCTGATCTTCTGGGCAGACTCTCACACGCCTACCATCGTTCCTTCTGAGTCT
+
777>;=ACCCCBBCDCCCCCCEECCCCBBA@?;;00+00)/)/---///)/7///6<9??=B?CAID;;955::55.55;;+44.449990:555<9D:?=>C=??@ABB@CCFBBCCC@BBC@B@BDCCCCCC?BBCD?BCCCECAAA@@@BBA;;7;AB?BC@C?BBBBBBBCBACBCCC;E@C>;;;;;*;C@@A;BAAADB;;<@5;;;;*;BA@A<@<@B?BCBCB;<8<?BBBCCB?BBBC=BDCCCCBBBBBBBFC@BADAC@@AGAE@C@CCHFLD00
@ATNG8:00772:05973
GATGGTAGTGTCATATGAGAGTGTGTACTCATTCGTTTCGGAAGAGACAGGTACGTTAATAGTTAATAGCGTACTTCTTTTTCTTGCTTTCGTGGTATTCTTGCTAGTTACACTAGCCATCCTTACTGCGCTTCGATTGTGTGCGTACTGCTGCAATATTGTTAACGTGAGTCTTGTAAAACCTTCTTTTTACGTTTACTCTCGTGTTAAAAATCTGAATTCTTCTAGAGTTCCTGATCTTCTGGACGACGCGCACTGACACTACCATCGTTCCTTCTGAGTCT
+
88:@?B>??ABCCCBBBCCCCCCCCB@<<<59.9>?<4<@7?<<=??@CC?A<>>A:B?BBAB>C@;=;CCCCBB?A@EDE5BB@CBBE>BBBC@CBD@CC:;;AA;;6;ADAAA@B=@AB?B>BBBAAADCAHECC@CBDCBCCCCAA@@@@AA>BBB@CE@C@BBCCBDDDF?B@@@@3@5;5;;;;;*;BAAC8;;B@AACB@A5;;;;*;CB<<7;>BC?;;;CCBC@C@A@@CCB=@@A=ACABBCBC;<;ABCCGECCC@CCCCE@CAC@D@@@C@;;
@ATNG8:00772:05987
GATGGTAGTATCTGCACACTCTGTCCAGAAGATCAGGAACTCTAGAAGAATTCAGATTTTTAACACGAGAGTAAACGTAAAAAGAAGGTTTTACAAGACTCACGTTAACAATATTGCAGCAGTACGCACACAATCGAAGCGCAGTAAGGATGGCTAGTGTAACTAGCAAGAATACCACGAAAGCAAGAAAAAGAAATACGCTATTAACTATTAACGTACCTGTCTCTTCCGAAACGAATGAGTACACACTCTCATATGACACTACCATCGTTCCTTCTGAGTCT
+
@;@DADBABCBBBBBDCBBCDECCC?DCC?CCCCCC@B?BBBBDCC?CC?C@CCB?????2@?CBBBBBBB@A@8?>99:::*:C=B>BBB;BCLDLABBCCCAA<BABC@BCC?CDBBBBCCCCCCBBBBC?CCCC=BBBBAAAB>D?CCC?CBBBCACA?AAAAAB@BB?AAA<@?CCC=A@>988777(9>?9?>>BB@@@:=:=>AA7;7:@CAB?CBBBBA@=A?BAA<DBB?BBBBCCCCCCBBBBBB@>>BBBAAACC?CAAAC?C?D?BBDBB989
@ATNG8:00778:05991
GATGGTAGTATATCGCGTCGCTATCCAGAAGATCAGGAACTCTAGAAGAATTCAGATTTTTAACACGAGAGTAAACGTAAAAAGAAGGTTTTACAAGACTCACGTTAACAATATTGCAGCAGTACGCACACAATCGAAGCGCAGTAAGGATGGCTAGTGTAACTAGCAAGAATACCACGAAAGCAAGAAAAAAGAAGTACGCTATTAACTATTAACGTACCTGTCTCTTCCGAAACGAATGAGTACTATAGACTATCTGAGACTACCATCGTTCCTTCTGAGTCT
+
:::C@DCCCBBBBBBBCDDCBBBCCACCC?CBCC@@>A?BCCCCCC@DC@B@BBBBBCCC5B@BCCCCCCC@??7<?9;;;;*;;>A=BBB<BCCIGCCBCCCCD@C@BB?ACE@BBBBBBBBDCCCCBBAB?BDBB?@ABCCCBB@C@C@@>@ECCCCBB?BBBBBB@CC>>>?:::FFF>BBA;999989%9@;?@ABCDEAA;@<>>>>5:5:?ACC@ABAAABA=A=AAA<BBC@DBBBBAAACCCCBA??ABBCBCCCCBB@BBABCAC?B?BCCAA:99
@ATNG8:00778:06008
GATGGTAGACATATCGTACTCTCTGTACTCATTCGTTTCGGAAGAGACAGGTACGTTAATAGTTAATAGCGTACTTCTTTTTCTTGCTTTCGTGGTATTCTTGCTAGTTACACTAGCCATCCTTACTGCGCTTCGATTGTGTGCGTACTGCTGCAATATTGTTAACGTGAGTCTTGTAAAACCTTCTTTTTACGTTTACTCTCGTGTTAAAATCTGAATTCTTCTAGAGTTCCTGATCTTCTGGCGCTCTGTCACGTCTGCTACCATCGTTCCTTCTGAGTCT
+
9;:@@@@==>@CCC;;9DCCCFIJDCDCBCCCABCBD>CC@G@CBBBBBB=@@B9:38488<C?D?BBBBBC==;588888);;6<<>818?@B?CCC?:979?CBBB?BBBB@@?A<AAA;?=@@;;<===>BCBB8<;>??==>>>@@@;;;A<A>>9<>1806>><=<<99665522&206067:::*777<<199=>>A>>>@1888(29988270..).895555376=C????:==@<===@?@>>>B>?>;;;BABC;?;;;B;?:>:>:::AA>>
@ATNG8:00780:05992
GATGGTAGCACGACACGACGATGTGTACTCATTCGTTTCGGAATAGACAGGTACGTTAATAGTTAAATAGCGTACTTCTTTTTCTTGCTTTCGTGGTATTCTTGCTAGTTACACTAGCCATCCTTACTGCGCTTCGATTGTGTGCGTACTGCTGCAATATTGTTAACGTGAGTCTTGTAAAACCTTCTTTTTACGTTTACTCTCGTGTTAAAAATCTGAATTCTTCTAGAGTTCCTGATCTTCTGGAGATACACATGATACTCTACCATCGTTCCTTCTGAGTCT
+
BB@@7;>=ABB666=@?;@666:>@@:96=AA:AAAA;?@;?496<;@;@@BBBAB<@:@A@@;??8?:<==A??>9;;;;;+;<9==CD>FC??=?BD@BB?CBBBBB?ABB??>@A=@AA>A?BB@B>:::<B::;<???A?AA@?>>;;;;;<4:781794:8==>@AAA>>457777*719;?@@@@/::;=A3:777B@@@FC:====+=8889;?;@A;??@@AAC=A<AAA>??;AAB=>>>=>@?@@@>=;;;====@=@@@@@=B=C6;8988::7
@ATNG8:00782:05969
GATGGTAGCAGACGTGACAGAGCGCCAGAAGATCAGGAACTCTAGAAGAATTCAGATTTTTAACACGAGAGTAAACGTAAAAAGAAGGTTTTACAAGACTCACGTTAACAATATTGCAGCAGTACGCACACAATCGAAGCGCAGTAAGGATGGCTAGTGTAACTAGCAAGAATACCACGAAAGCAAGAAAAAGAAGTACGCTATTAACTATTAACGTACCTGTCTCTTCCGAAACGAATGAGTACATAGATATACGTATAGCTACCATCGACCTCTAGAAGTCT
+
/:;AAGDABBCCCBBBCDDBCCCCC@CBA>BAA@BB?A?BAAABBB?BB@G?BB@@?BBA3B?BBBBBAA@999+9<;9444$4<7<.555&5:;.566;9AB@B@B@BB?BBB@BBBCCBBCGCBBBC@@A>BCDE@BBCCCCBB?D@CBB?BBBBCBBB@BBBBCC@CC?999@???BD=AAA>ABDDD3BB?B???CC@=>:>=AAAB=A<@@BAA?ACCBBBC@C@BBA:@>?;?BBBAAABBBBBBCC???BA??>=>=A:=:::@@<@A>>>@:>;;;
@ATNG8:00782:05987
GATGGTAGTAGGTACACTAGTCATACCAGAAGATCAGGAACTCTAGAAGAATTCAGATTTTAACATCGAGAGTAAACGTAAAAAGAAAGGTTTTACAAGACTCACGTTAACAATATTGCAGCAGTACGCACACAATCGAAGCGCAGTAAGGATGGCTAGTGTAACTAGCAAGAATACCACGAAAGCAAGAAAAAGAAGTACGCGTATTAACTATTAACGTACCTGTCTCTTCCGAAACGAATGAGTACTGTATCTATGTGTGCGCTACCATCGTTCCTTCTGAGTCT
+
00=<+--66--(-99979565<77//)/9:39?@>;:2:299@@;594;;7?:??::444&4.44449:///;;;2//44444$444(43888+833-3<::99866(/(/65;;;8::=8;>>>@B==655??459::7<;;>?==@;@=@;:4::A@@A<?:>8848;6=A;>>?8<9333(333,37777'7;4;99-----77.5.33..(.)//==>657558/.(.....'...02225855595335....677=5557764:53332548)----,55-
@ATNG8:00784:05966
GATTAGTATAGAGCTCTACATAGTACTCATTCGTTTCGGAAGAGACAGGTACGTTAATAGTTAATAGCGTACTTCTTTTTCTTGCTTTCGTGGTATTCTTGCTAGTTACACTAGCCATCCTTACTGCGCTTCGATTGTGTGCGTACTGCTGCAATATTGTTAACGTGAGTCTTGTAAAAACCTTCTTTTTACGTTTACTCTCGTGTTAAAAATCTGAATTCTTCTAGAGTTCCTGATCTTCTGGGCAGACTCTCACACGCCTACCATCGTTCCTTCTGAGTCT
+
BAB?BABBBA@@CB@@ADDCCCCCCBCC;:9:BA@9@@=A?BBCCCCC?@@@AA@C8:8?@;@?ABBBBBBA@?==888)<>;878818;;<7::A8??77:8??@;A@@@BA?;6;>>5;6;====;:;=B>>><AA@@A?@@AAA@@A>>>:>>==AA<A<=======;:4857676'6-5655555'27755,5552229??A<=;=;*6///6/63;<8>==<=<<595:>?<:<39:::0:AA=>=?>@AB@@@B=@@@<;;;;;5;5;<AB@@;;;>
@ATNG8:00786:05968
GATGGTAGGTGCACATGAGTGTATCCAGAAGATCAGGAACTCTAGAAGAATTCAGATTTTTAACACGAGAGTAAACGTAAAAAGAAGGTTTTACAAGACTCACGTTAACAATATTGCAGCAGTACGCACACAATCGAAGCGCAGTAAGGATGGCTAGTGTAACTAGCAAGAATACCACGAAAGCAAGAAAAAGAAGTACGCTATTAACTATTAACGTACCTGTCTCTTCCGAAACGAATGAGTACGATGAGATCTCGTGTGCTACCATCGTTCCTTCTGAGTCT
+
::8>;=9C?BAA=CBBDFC;;;ABB=BBB?BBAABB>A=@@B@@@BADB@C?BBA;;;;;*;>CBBCBAAA@>>5>000000$//)/)///&/794;;>;?;>A@:>4957;::8<AABDCCCCDFCBBCBA@CCCEACCBCBA;;6:?CBC@C;;9CBBB?ABA@@??DG@DCC=?=BB@9B@;=BBBCC3BB?BBBBBBDB@@@<@@==+/+/9@@>=BDCCCDD@D@CBC>BBB?CBCBCCCCABA??????AABBAA@BA@=<666B?D=A>ABBAAABB
@ATNG8:00786:05976
GATGGTAGAGAGACTGTAGCGCACCCAGAAGATCAGGAACTCTAGAAGAATTCAGATTTTTAACACGAGAGTAAACGTAAAAAGAGGGTTTTACAAGACTCACGTTAACAATATTGCAGCAGTACGCACACAATCGAAGCGCAGTAAGGATGGCTAGTGTAACTAGCAAGAATACCACGAAAGCAAGAAAAAGAAGTACGCTATTAACTATTAACGTACCTGTCTCTTCCAAACGAATGAGTACGATGAGATCTCGTGTGCTACCATCGTTCCTTCTGAGTCT
+
??@B@BECC@ABCCCCCCCDCCCCD=BBC?CCCCCC@C?BBBCCCA@AA?A?CCCBBBBB2B@CCA@ABBBBBB:A?;;;;;*;CCD<BBB<BFJADB@@DCCCC?C@BB?CBB@BCCDDCCCCCCCCBCBB?BDDD?A@BBBBBC>C@BBB?CCCCCCAA?BCCAAA?CC@AAB>?@BCD=???<@@@@@2@C?C>>>BB@@@<A<@@@@7:7;ACCC@DBBBBBB8:9:C>CDC?BABBBBDCCCCCBBB?>==@?>;;;AD>A????<B=B<@@@>>;;;
@ATNG8:00791:05999
GATGGTAGCACGACACGACGATGTGTACTCATTCGTTTCGGAAGAGACAGGTACGTTAATAGTTAATAGCGTACTTCTTTTTCTTGCTTTCGTTGTATTCTTGCTAGTTACACTAGCCATCCTTACTGCGCTTCGATTGTGTGCGTACTGCTGCAATATTGTTAACGTGAGTCTTGTAAAACCTTCTTTTTACGTTTACTCTAGTGTTAAAAATCTGAATTCTTCTAGAGTTCCTGATCTTCTGGTAGAGCGTGCATATATCTACCATCGTTCCTTCTGAGTCT
+
@@@D@BBBBBCBACB@BBB;69ACCCCCCC99;:CCC?CFAC@CCCCCBB?BBCCD@C<AACC?C?CBBBBABDB?>>>>=.;@<?778.8AA?BCDC@CB7:9BCDE?CBCCBBBC>@?B>B?>>==>>AA;AA??4;;AA;;<@AAA???AAA<:;;=@@:>:=?B???@@@<>>>AA2=:><@@DFD/@@ABB;A;;888>>=>5:;;:+;=>>@<A<??=A>>>>>@=@=@@@BAA<???>;;;>==???A@@@@??????=???AA<A<A<A@@@A@@@
@ATNG8:00800:05962
GATGGTAGACATATCGTACTCTCTGTACTCATTCGTTTCGGAAGAGACAGGTACGTTAATAGTTAATAGCGTACTTCTTTTTCTTGCTTTCGTGGTATTCTTGCTAGTTACACTAGCCATCCTTACTGCGCTTCGATTGTGTGCGTACTGCTGCAATATTGTTAACGTGAGTCTTGTAAAACCTTCTTTTTACGTTTACTCTCGTGTTAAAAATCTGAATTCTTCTAGAGTTCCTGATCTTCTGGTGTCTGATCTGTATCACTACCATCGTTCCTTCTGAGTCT
+
:59D?BBBAAABBBCCCCCCDFCCCA@>9>>>5@BBB>BC?C?CCBBCCC?CAAAA=A>ABBE@H?B999BBBBC?@@@@@2?A=A>>?:?ABA?BA@<@@<999BAA?B???AA<<9<>>8<8=?>>>>>>=@@@B:>>AA@???@@==>A@@?5;8817:5:;???AAA<88456688+72:075555'/////(..33789/./29;;;)8799;050887;888----3)--869;+//73666<75666;///9=;A>>>:=====8=9=;=>>;888;
@ATNG8:00803:05989
GATGGTAGTGTGTCTCTGAGAGTAGTACTCATTCGTTTCGGAAGAGACAGGTACGTTAATAGTTAATAGCGTACTTCTTTTTCTTGCTTTCGTGGTATTCTTGCTAGTTACACTAGCCATCCTTACTGCGCTTCGATTGTGTGCGTACTGCTGCAATATTGTTAACGTGAGTCTCGTAAAACCTTCTTTTTACGTTTACTCTCGTGTTAAAAATCTGAATTCTTCTAGAGTTCCTGATCTTCTGGACAGAGTGTGCAGATACTACCATCGTTCCTTCTGAGTCT
+
888A@BCCCCBBBBBBBCDCCCCBBECCCCBB@BBBB=AC@D?CBBBBBC?CDD@A>A?CCCC@B@DCCCDBBCC@CCCCC3@@<@BBB=BCBB@BCC=BB=AABCDC@CDDDCCBB@BCC@C?EDDEDC@@?@CCC?ABIDDBAACCDCCBBAC?DCC?CC?C?BBCCBBBCCBBCCCC;C=B>;:;::*:BBBB>CCBCCBAA@B=@AAA,@BBBB@BACGADCBBBBB@C@BBBCCC?BBC?BBBBBCBBBBBBBDDCCCCC@BAA@CADAC@DFDBBBBC
@ATNG8:00805:05990
GATGGTAGTGATACAGATCAGACACCAGAAGATCAGGAACTCTAGAAGAATTCAGATTTTTAACACGAGAGTAAACGTAAAAAGAAGGTTTTACAAGACTCACGTTAACAATATTGCAGCAGTACGCACACAATCGAAGCGCTGTAAGGATGGCTAGTGTAACTAGCAAGAATACCACGAAAGCAAGAAAAAGAAGTACGCTATTAACTATTAACGTACCTGTCTCTTCCGAAACGAATGAGTACGAGAGTCAGAGCAGAGCTACCATCGGTTCCTTCTGAGTCT
+
<>CC@CD;;9<;:5=??AA@CCBBB>;;>:666>===C:;?;<<?A>BA@B>@@?99899'98>89:A=>=9:9*9=;9994$4<7;.444&5::5<;;ABBBBB@A>AB6;;95:?BBBBBCBBBBB;;:>2:4==8<;;;<<?@?A6:9?<>@@A??@@;?AAABB?BB?@@@8<<9::,7?A>BBDCD3BB?BBBBBBCCA5858=@?;?<?>BBA>AB@@?@A=A?ABF>???@BBBBB::9ABBBBCCC???A999BAAA?=<//*0:97<6://8A888
@ATNG8:00806:05975
GATGGTAGTATATCGCGTCGCTATCCAGAAGATCAGGAACTCTAGAAGAATTCAGATTTTTAACACGAGAGTAAACGTAAAAAGAAGGTTTTACAAGACTCACGTTAATAATATTGCAGCAGTACGCACACAATCGAAGCGCAGTAAGGATGGCTAGTGTAACTAGCAAGAATACCACGAAAGCAAGAAAAAAGAAGTACGCTATTAACTATTAACGTACCTGTCTCTTCCGAAACGAATGAGTACGTGTGACGTACGTGAGCTACCATCGTTCCTTCTGAGTCT
+
555817<BBCBBB;;;955;;;;@B=@AA?BCDCDC@B?AABBBBB?BB@B?CCB?@?@?0?>AAA@A@BAAA@9>?99999$9?=>?CCC9CCCACBBCCCKJL@B@BB?BCB?BCA@@AFEGCCBBBCBB>ABCC;:;BABAAA>B@CBB?BCB@@@;:6:@?>?A<AB;777178BBB=B@@=@@@@AA(AC@CBBB@?;;9181578=,817>BBB?;;8==??5999DC=BAA>A@@@@@@@A?>>A@A@AC=@@;?BBB@=@CBBB=B<@>A<@@?88:
@ATNG8:00807:06004
GATGGTAGCACGACACGACGATGTGTACTCATTCGTTTCGGAAGAGACAGGTACGTTTAATAGTTAATAGCGTACTTCTTTTTCTTGCTTTCGTGGTATTCTTGCTAGTTACACTAGCCATCCTTACTGCGCTTCGATTGTGTGCGTACTGCTGCAATATTGTTATCGTGAGTCTTGATAAAACCTTCTTTTTACGTTTACTCTCGTGTTAAAAATCTGAATTCTTCTAGAGTTCCTGATCTCTGGTAGAGCGTGCATATATCTACCATCGTTCCTTCTGAGTCT
+
>@CC@DFCCB<=====CCCC??BBCB@A@@@A;@CCG>@@:@:@@@A@?>;@9==>=)9249::7<8<<?AA::5?6:::99'//)////(/@=<;@::39=;??@ABC?BBBBBBBB?BBB?C?@@===888=C@A@<@@@>>>>>>>>@@????<@??;==8=>>@@AA>>>@9:6////)/(/(/5555'./336.86979<:99917::9)59:7?9=387/7:97955.57>=>::666D=AA>889===>>>?====<??<?@AAA6;7;<??@>>>><
@ATNG8:00770:06019
GATGGTAGTGTGTCTCTGAGAGTAGTACTCATTCGTTTCGGAAGAGACAGGTACGTTAATAGTTAATAGCGTACTTCTTTTTCTTGCTTTCATGGTATTCTTGCTAGTTACACTAGCCATCCTTACTGCGCTTCGATTGTGTGCGTACTGCTGCAATATTGTTAACGTGAGTCTTGTAAAACCTTCTTTTTACGTTTACTCTCGTGTTAAAAATCTGAATTCTTCTAGAGTTCCTGATCTTCTGGATAGCGACGCGATATACTACCATCGTTCCTTCTGAGTCT
+
?;;B@B=BD;;66=;@?BBDBCCCCCBBAB@@=@BBB=BB@C@CCCCB;;8;BBABAC?CFCA?AAECDBCCCBA;;;;;;*;@<>CDE>CCCB?CCG@DD?A@@BAB@GGICCCBB@BCC?C@CCBB:;;EACBBB?BCCBCCCCDCC@@@A@B?BBB@BC@E@CCBCCCCGFABBBBB:C@B>;<<;;*;BAAB>ABCCCBCBBB?CCCC2CABAB?B?BB@BCBCC@@?@ACCBBBF@AABAGHCCCCCEBBBBCA;;;AA@<@@??B<@<@=@BBAAAAA
@ATNG8:00783:06049
GATGGTAGCATCTTGCATATCTCACCAGAAGATCAGGAACTCTAGAAGAATTCAGATTTTTAACACGAGAGTAAACGTAAAAAGAAGGTTTTACAAGACTCACGTTAACAATATTGCAGCAGTACGCACACAATCGAAGCGCAGTAAGGATGGCTAGTGTAACTAGCAAGAATACCACGAAAGCAAGAAAAAGAAGTACGCTATTAACTATTAACGTACCTGTCTCTTCCGAAACGAATGAGTACAGAGAGTACGATATGTCTACCATCGTTCCTTCTGAGTCT
+
:4:@7<>:4//7;+0/777>=@A;96;49.5==>00,/599:666=8=>9<8:<///;;;+;:///;;555;==5556>===+::5:.555&555.55555::9;7:5:=7;;=:>>556666>>B;@;@BB?C:9;<@@@?@>?A:?::99.4?=:;<<<8<<<A<<84453;;7888=>5::;337778(9<9=A>@?888>:;:<988386//0??:<@;;;882746::19//(/66:<>?A==;<;;;>8778=::<=995922294<-5.25775558
@ATNG8:00784:06018
GATGGTAGCGAGCGAGTGTGTATACCAGAAGATCAGGAACTCTAGAAGAATTCAGATTTTTAACACGAGAGTAAACGTAAAAAGAAGGTTTTACAAGACTCACGTTAACAATATTGCAGCAGTACGCACACAATCGAAGCGCAGTAAGGATGGCTAGTGTAACTAGCAAGAATACCACGAAAGCAAGAAAAAGAAGTACGCTATTAACTATTAACGTACCTGTCTCTTCCGAAACGAATGAGTACGATGAGATCTCGTGTGCTACCATCGTTCCTTCTGAGTCT
+
955=8==CBCCBBBCBEDCC@AAAABCBB@CCDEBB:A9<>>>><<8@@@D?A@A;;;;;.;@BBCEBBBEEGI=BBBBCCC5CDAE@BBB;BBB@DBB;:;DDL@DABC?BBC@DDBACCCCBBBCCCCBC@CGCG@CAA@BBBC?B?C::9;CBCCDGE@BCCCCA?AC@AAA=??@??8@:949DDFD2BB@B::9AAB9:5:<>@=<3939ABBBAFAAABCD?B?ABB=BCCDHDDBAAABBBDBBBBBBAABBBABBBB@B@@@B?C?C?BBBBB@@@
@ATNG8:00792:06054
GATGGAGCACACGAGATCTCATCGTACTCATTCGTTTCAGAAGAGACAGGTACGTTTAATAGTTAATAGCGTACTTCTTTTTCTTGCTTTCGTGGTATTCTTGCTAGTTACACTAGCCATCCTTACTGCGCTTCGATTGTGTGCGTACTGCTGCAATTATTGTTAACGTGAGTCTTTGTAAAACCTTCTTTTTACGTTTACTCTCGTGTTAAAATCTGAATTCTTCTAGTAGTTCCTGATCTTCTGGGCAGACTCTCATCACGCCTACCATCGTTCCCTTC
+
////)/<<<;;;<<<=666><<=<===>@;;9;@A=5<6//1///////3999444)565555.47:9;;;9955.59999(55.5;;>2<<45.55/)//)///79:8=6655;55.55949.56=55555.5<<<8>>@669><:595///7;)/)//3:;5<,55:4445555)49999+949455555$555>>29/////777<.555&55555.5.574::://///)/57444445:455)5:5559/////////99===9:;---(--(,(,
@ATNG8:00794:06020
GATGGTAGCTATACGTATATCTATTACTCATTCGTTTCGGAAGAGACAGGTACGTTAATAGTTAATAGCGTACTTCTTTTTCTTGCTTTCGTGGTATTCTTGCTAGTTACACTAGCCATCCTTACTGCGCTTCGATTGTGTGCGTACTGCTGCAATATTGTTAACGTGAGTCTTGTAAAACCTTCTTTTTACGTTTTACTCTCGTGTTAAAAATCTGAATTCTTCTAGAGTTCCTGATCTTCTGGACAGAGTGTGCAGATACTACCATCGTTCCTTCTGAGTCT
+
:59B:BEC>CCCCBBBDDDDGEDD?BBBBBB@BBCC=BD?C?CCBBCBB@CCCCC?C?CCCC@C@CCCBBBCCC@CCCCC3CC@BBAC>CCCD@CA?<??;>>?CDC?AACCCCBB>BAC?C?AAAAABAC?AAAA<AAAA?>>=@@AA@A<<>=AAA<AA=A8=>@@@888@>???@@5@<A<:;;;:*88////'//////8779-5555'299:=5>3;;;>????>><>:==@@@A588B;>>BD;;:AAAAAA@@@@@@@<@A<==5:5:;@A@@@@A@
@ATNG8:00794:06026
GATGGTAGCACACGAGATCTCATCGTACTCATTCGTTTCGGAAGAGACAGGTACGTTAATAGTTAATAGCGTACTTCTTTTTCTTGCTTTCGTGGTATTCTTGCTAGTTACACTAGCCATCCTTACTGCGCTTGATTGTGTGCGTACTGCTGCAATATTGTTAACGTGAGTCTTGTAAAACCTTCTTTTTACGTTTACTCTCGTGTTAAAAATCTGAATTCTTCTAGAGTTCCTGATCTTCTGGGTGCGCTACAGTCTCTCTACCATCGTTCCTTCTGAGTCT
+
@@@B@CCBBCCE@A@@@BCDCCC966<<<BBB?@AAC>CDBGACCCCECB?BBBDC@C@BCDD@C?BCDAAAA9?2==;<;'377>@BC>ACCD@DAA=??<??ADAB?BBBBB@@B>AAA?C?CCFA>>>>=CAA;@@@===?@@CB@@?@@@:>==8=B:=:=ABBBA;;;::::>>1?<?<?BBBC/@@===2966///://84::::)7=>>>:>;<<7<<<@<<>;?;?AA===-//7606=?@@@>>>DBBBAAA===97///<7;7@166>AAB@?
@ATNG8:00794:06029
GATGGTAGTGTCATATGAGAGTGTGTACTCATTCGTTTCGGAAGAGACAGGTACGTTAATAGTTAATAGCGTACTTCTTTTTCTTGCTTTCGTGGTATTCTTGCTAGTTACACTAGCCATCCTTACTGCGCTTCGATTGTGTGCGTACTGCTGCAATATTGTTAACGTGAGTCTTGTAAAACCTTCTTTTTACGTTTACTCTCGTGTTAAAAATCTGAATTCTTCTAGAGTTCCTGATCTTCTGGTAGAGCGTGCATATATCTACCATCGTTCCTTCTGAGTCT
+
:<BB@A<@BBBCCCCDCCDCGCBBBCCDDDA?:?;;<)49393:=<BBAA?BCCAB<@=@?;;4;=CCBCCBBAC;:9999*;A@C;;;0;>>@<@;;8;B?BCBBAA?BBBCCCCEADJIAC?BBCCBBBB@CBBB@BBBBAAABCBB;;;BBC?CAA=AB=A>BBBCCBBBC?BBBCC:C=A<;;;;;*;BAAA=BBCDDCBBCB5;<;<*;A@BB@CBDD?BBCG;;;?B?BCCBCB?A<;9;BBCCC;;;CC@@ABBBBBB?B@A@DADAC@CBCCDC<<
@ATNG8:00794:06031
GATGGTAGTATAGAGCTCTACATAGTACTCATTCGTTTCGGAAGAGACAGGTACGTTAATAGTTAATAGCGTACTTCTTTTTCTTGCTTTCGTGGTATTCTTGCTAGTTACACTAGCCATCCTTACTGCGCTTCGATTGTGTGCGTACTGCTGCAATATTGTTAACGTGAGTCTTGTAAAACCTTCTTTTTACGTTTACTCTCGTGTTAAAAATCTGAATTCTTCTAGAGTTCCTGATCTTCTGGTATACACACTCGTCGCTACCATCGTTCCTTCTGAGTCT
+
@?@C@CCCDBBBBBBBCCCCDCFDCCCCCCBB>BDDE>CB?A?BCCCD@A?BCDBB>A?@??A?A?CAA@BBCA=977989(7A@BA??9????>ABB?BB;>=@DCC?AACCCA==7>@@9=9=??===@@;>@<<8>BA>><>AAACCCAA>>:?A?:@>:>;AA?AA>?>A=>@>AA5A=A:99999+9=<<<3<:9788C>>=5;;;;+:CBBB=A=>><>@@@>>><><>?A@@A;>>B=???@@A@?>?AAA@@@@@A<AAAAA;A<>9==??CA@@
@ATNG8:00802:06021
GATGGTAGACACGTGTGCTCTCTCGTACTCATTCGTTTCGGAAGAGACAGGTACGTTAATAGTTAATAGCGTACTTCTTTTTCTTGCTTTCGTGGTATTCTTGCTAGTTACACTAGCCATCCTTACTCGCTTCGATTGTGTGCGTACTGCTGCAATATTGTTAACGTGAGTCTTGTAAAACCTTCTTTTTACGTTTACTCTCGTGTTAAAAATCTGAATTCTTCTAGAGTTCCTGATCTTCTGGATAGCGACGCGATATACTACCATCGTTCCTTCTGAGTCT
+
CBBC@CCBCBD@@ABBBBCCGECCDBCBCFCB?BBCF>CC@C?CCCDBBB@DBBBB?B?AABB@C@CCCCBBBBB?BBDDC2BA?AACC>CCBB?AAB>A@598?A@@>BBBBBEBB?C>><@<>>>A???<AC>>8<>?8::@@AA>>>>>>A=AAA<>><A<ABA??@?@@;>>?@?5?=B<@@BBB/==888)5766:@525;06522$2778:6=3995=;;;;==2705599?@<;;:;@?>;;;???@@???AA@@@A<???@@<@<@=AAA@=:;;
@ATNG8:00807:06012
GATGGTAGCAGACGTGACAGAGCGCCAGAAGATCAGGAACTCTAGAAGAATTCAGATTTTTAACACGAGAGTAAACGTAAAAAGAAGGTTTTACAAGACTCACGTTAACAATATTGCAGCAGTACGCACACAATCGAAGCGCAGTAAGGATGGCTAGTGTAACTAGCAAGAATACCACGAAAGCAAGAAAAAAGAAGTACGCTATTAACTATTAACGTACCTGTCTCTTCCGAAACGAATGAGTACCTCTCAGACGCTCGTCCACCATCGTTCCTTCTGAGTCT
+
ABAB?BCCCCCCCCCCBBBBBBCCC@CCC?CDCB??=@=@@CCBCB@BC?C?BCCBBBBB2B@CCCCDDBBAA@:@A=>@@@0?A>C5;;;6;DJBECCBBBDDC@C@AA=BCD?CCCCCCDEAAADBBBAC?CCCC?BBCCBBBC>B?BAA?ABBDBABC?BBBBBC?AA>AAA59:AA@;>??;::9999%9>;=97:CCA@?<?<??@@4:5;=A@@<@B@AABB@B@BFF<??A>ACCCCBB?BBBBBBBCBA???CB=??<?AA:><>?B?CCDBB@>@
@ATNG8:00807:06041
GATGGTAGATATATGCACGCTCTACCAGAAGATCAGGAACTCTAGAAGAATTCAGATTTTTAACACGAGAGTAAACGTAAAAAGAAGGTTTTACAAGACTCACGTTAACAATATTGCAGCAGTACGCACACAATCGAAGCGCAGTAAGGATGGCTAGTGTAACTAGCAAGAATACCACGAAAGCAAGAAAAAGAAGTACGCTATTAACTATTAACGTACCTGTCTCTTCCGAAACGAATGAGTACGTGTGACGTACGTGAGCTACCATCGTTCCTTCTGAGTCT
+
CBBB?BCCCCCCBCCCBCCCDCCCC?CCC?DDCC?@>@?BBBBBCD?BC?B?BBA>>>>>1>?CBBBBBBBBCC>CAABBBB5BEAE?CBB;BCD@CBAACCCCC@C?CC@CCC=BBAABCCCCBBCBBBDD@CBBC?CCCCCCA@>BADBB?BCCDCAAA@CACACC?BA?AAB?BBA@@9???:?@@@A2AB?B???CDDCC9838===1817>B@@=@A@@?BD@C?ECEDB::99BBBBBBCCCCBBB??@CBBBCCBAAC?BBBAA>A?B?BBBBB@@?
@ATNG8:00807:06045
GATGGTAGATTTATGCACGCTCTACCAGAAGATCAGGAACTCTAGAAGAATTCAGATTTTTAACACGAGAGTAAACGTAAAAAGAAGGTTTACAAGACTCACGTTAACAATATTGCAGCAGTACGCACTCAATCGAAGCGCAGTAAGGATGGCTAGTGTAACTAGCAAGAATACCACGAAAGCAAGAAAAAGAAGTACGCTATTAACTATTAACGTACCTGTCTCTTCCGAAACGAATGAGTACTTAGACTATCTGAGACTACCATCGTTCCTTCTGAGTCT
+
AAAA=A@?<;9);>B@BCCCCCCCD@CBB=@@BDBB@BACCCCCCC@DC?C@BCB@A@@@0@=BBBBBCBBBCC=A@BBBBA0AC@B;AB;ABA?C<;;@CB:;8;@AA=ABB>AACBCGDCCCCC@@@BB>ABAA?BCCCDBDA?CAGA@?@AAAAAA@=???ABB?BCA::9@DBABB>???@CCECC1::@B?@?CBAAA7;7;=@A1838=BAA>ABCA@::59:???:?AB?BBFCCBBC?CBBBB@?@@DD???>>>:>?::??D@C>ACCCD@?@
@ATNG8:00809:06018
GTGGTAGGTACATGATAGACGAACCAGAAGATCAGGAACTCTAGAAGAATTCAGATTTTTAACACGAGAGTAAACGTAAAAAGAAGGTTTTACAAGACTCACGTTAACAATATTGCAGCAGTACGCACACAATCGAAGCGCAGTAAGGATGGCTAGTGTAACTAGCAAGAATACCACGAAAGCAAGAAAAAGAAGTACGCTATTAACTATTAACGTACCTGTCTCTTCCGAAACGAATGAGTACGATGAGAGAGTCTCTCTCTACCATCGTTCCTTCTGAGTCT
+
@<<9=@@=@@@C;;;CBBB:;;>A?BCC@CABB@A=B>CABCCCD@CB@B@CDBABDFD5B>A@?BBBB?333(7<;9444$4;6;.55506:@=B<<<CCCCC@D@CC@A@A?BBABBAAAGCCECCCCD?BBBB?:00==0009<:<:929@@CCCCB>???BB@<@@:000<=@:>?8777>BBBBB1=>:>BBBBB@=>:><@@AA7:5::@;;6;@:9:AA?C?BDC=BCC?C>>?CBBBDBBBBBBB@@>>;;;>9:??:=?@>B?B@C=@@@?????
@ATNG8:00810:06029
GATGGTAGTGTCAGTGCGCGTCGTCCAGAAGATCAGGAACTCTAGAAGAATTCAGATTTTTAACACGAGAGTAAACGTAAAAAGAAGGTTTTACATGACTCACGTTAACAATATTGCAGCAGTACGCACACAATCGAAGCGCAGTAAGGATGGCTAGTGTAACTAGCAAGAATACCACGAAAGCAAGAAAAAAGAAGTACGCTATTAACTATTAACGTACCTGTCTCTTCCGAAACGAATGGTACACACTCTCATATGACACTACCATCGTTCCTTCTGAGTCT
+
;5<=:?DC??@CC@@;B?DCCDCCC@CAA>AB<;:D=@=@BBBBCC?CD>@=@A?9999:.9@CCBABAA@9:9,9:;9999$9?7=7@<@7@@@CBBBBGCCCC@C@CGFGCC@CCCCCCECCBBBBBBCC@CB@A>AGBBBACD@C@C?@=@DDFCCAA?BBBBCD?BB?BBB?BBECD>?==;998888%8@;>9;;@@@?A7;5:<>=0818=AAA>ABA@ABC@C@BBD=AAC>BA@EBCBBABACBBAABCCBBBB>BB?A===F@C?B?BCCAAABB
@ATNG8:00766:06097
GATGGTAGCGCACACATAGATACAGTACTCATTCGTTTCGGAAGAGACAGGTACGTTAATAGTTAATAGCGTACCTCTTTTTCTTGCTTTCGTGGTATTCTTGCTAGTTACACTAGCCATCCTTACTGCGCTTCGATTGTGTGCGTACTGCTGCAATATTGTTAACGTGAGTCTTGTAAAACCTTCTTTTTACTTTTACTCTCGTGTTAAAAATCTGAATTCTTCTAGAGTTCCTGATCTTCTGGACAGAGTGTGCAGATACTACCATCGTTCCTTCTGAGTCT
+
:;;C@DA@@CCCDBCCCCCCCCDCBBBCCHCCACAAA<AB?CACFGCBCD@CCCFD@C?BCCC?C@CCBBB@@@?CDEEGG5@@<@;;;6;BBB@BCIAGC@CBBDCCACDCCBBBCADCB@C@ICCBCCCF?BBBB?BBCCCCCDCBBBCBBBD@CCC@CC?B?AAABBBBBBADCCCC:C?C9;<CCC0BBBBB9BCCCCBBBBB?BAAA2ACBCJ@B?BB=@@BBBBF@F@BBBCBC?A@DBCDCCBBBCCCBBBCCAAAEE>@@AAC@C@D?BACCCBBB
@ATNG8:00771:06066
GATGGTAGTGTCATATGAGAGTGTGTACTCATTCGTTTCGGAAGAGACAGGTACGTTAATAGTTAATAGCGTACTTCTTTTTCTTGCTTTCGTGGTATTCTTGCTAGTTACACTAGCCATCCTTACTGCGCTTCGATTGTGTGCGTACTGCTGCAATATTGTTAACGTGAGTCTTGTAAAACCTTCTTTTTACGTTTACTCTCGTGTTAAAAATCTGAATTCTTCTAGAGTTCCTGATCTTCTGGAGATATCATCAGCGAGCTACCATCGTTCCTTCTGAGTCT
+
?;;D?DCCBBBCCBBCCDCCGDCCCCCCCCCC@CCDD>CC?C?CCCCFCC@ECCCC@C@CCCC=B?CCBCBBBCC=@@CCC1BA?ABCD>@?@B?BBB?BC?AABCCC@CDDDCCCC?CDD@B?BBBCCCCC?CCCC?BBCCCCCCCCCCBCBBB@CCC@BB?B@CCBCBCBBB@CCCCC;B?B>;;;;;*;CABB=A@DCCECCCB>BBBB0B@@AC?A?AEACCCCBBB?B?BCCECC@BAB>BBBDDFFCCCCCCCBBCDCC@B9;:G@E@C>BBCCBBAA
@ATNG8:00771:06079
GATGGTAGATACTCGCTGATACACCCAGAAGATCAGGAACTCTAGAAGAATTCAGATTTTTAACACGAGAGTAAACGTAAAAAGAAGGTTTTACAAGACTCACGTTAACAATATTGCAGCAGTACGCACACAATCGAAGCGCAGTAAGGATGGCTAGTGTAACTAGCAAGAATACCACGAAAGCAAGAAAAAAGAAGTACGCTATTAATATTAACGTACCTGTCTCTTCCGAAACGAATGAGTACATAGATATACGTATAGCTACCATCGTTCCTTCTGAGTCT
+
88;?<@@BBCCCEABBBBC<;;;A@6@BB<@B@@;;5;2:?@ABBB@C=>A?BBAAAADB3A?BB???A@?:::,9<;9999$9<7;4;;;0;<==B<9;BBAAA>A>AA=ABB<@A;;;FKKG;;;CCB;;8;BBA?BBBBA@@?=B@;<;@BDCCAAAD@BABBAA=AC<998;==;=<3997/888888$8;<;848::<<788<5883;4:8=<@=@@?::9A=A>AGD>CAA>???AC???BCDCCBBB@>==;::=>=>9<///>9>==7AB<<;>==
@ATNG8:00772:06072
GATTGTAGTGATACAGATCAGACACCAGAAGATCAGGAACTCTAGAAGAATTCAGATTTTTAACACGAGAGTAAACGTAAAAAGAAGGTTTTACAAGACTCACGTTAACAATATTGCAGCAGTACGCACACAATCGAAGCGCAGTAAGGATGGCTAGTGTAACTAGCAAGAATACCACGAAAGCAAGAAAAAAGAAGTACGCTATTAACTATTAACGTACCTGTCTCTTCCGAAACGAATGAGTACAGAGAGTACGATATGTCTACCATCGTTCCTTCTGAGTCT
+
@:??CCCDBBBBBCBCCCCBCCCCC@CCD?CCCCBA?B@BBCDCAB?AA?B@CDA@?AB=+=7B==BCBA?;?>5=;;4444$4;7;.444&59<5<<=BCCC@@=@@BB@BBB@DCBABBBBAAABCCCCC@EDBB?BBCCCCCC@CACDD@BBBCB@C@@DDCCCC@BB@CBB@BBBCD?BA@=>=<<<<&<A:@@@@AAA@A;=8;;::3;8==BBB?CCCBBAC=A=ABB;BAA<??BBBBBCCBBBBBAAABBDDCBBB@B?>@@BA;?<?<>::;@:::
@ATNG8:00777:06066
GATGGTAGCAGACGTGACAGAGCGCCAGAAGATCAGGAACTCTAGAAGAATTCATATTTTTAACACGAGAGTAAACGTAAAAAGAATGGTTTTACAAGACTCACGTTAACAATATTGCAGCAGTACGCACACAATCGAAGCGCAGTAAGGATGGCTAGTGTAACTAGCAAGAATACCACGAAAGCAAGAAAAAAGAAGTACGCTATTAACTATTAACGTACCTGTCTCTTCCGAAACGAATGAGTACTATGTAGAGCTCTATACTACCATCGTTCCTTCTGAGTCT
+
77773:/555==<<=<<<A969DCC=C9;:9BCCED@D@B;:;A@A>@@=@;=A@999::.:?C@AB?9;4449,94//:::$//)//)///&/7:)56;??AD;;8;5::=AAB669@?ABBBBBCCBBBBC@CCCC@BBBBCBBB=A>@;;7<@=;955?7>>???@=>>9;@@=988BB799C??=????'????:39=;..,(,(*556(,(,---508<<:99<05254=1=4503/88///6///44;;:9222222;98727///;49474;77../78
@ATNG8:00777:06070
GATGGTAGTGCGTGAGAGAGAGACCCAGAAGATCAGGAACTCTAGAAGAATTCAGATTTTTAACACGAGAGTAAACGTAAAAAGAAGGTTTTACAAGACTCACGTTAACAATATTGCAGCAGTACGCACACAATCGAAGCGCAGTAAGGATGGCTAGTGTAACTAGCAAGAATACCACGAAGCAAGAAAAAAGAAGTACGCTATTAACTATTAACGTACCTGTCTCTTCCGAAACGATGAGTACTATAGACTATCTGAGACTAATCGTTCCTTCTGAGTCT
+
<=5526==>CBB=====>==>>@<;4;9926<;>>B7?;?BAABA@=??7;58;373333$328;8?8973999398999::):@?D;@@@7@@@@DA;;9=9==9=9@>9??@;>AAABCCCCCCBAAACD@CBBBACAABBBBC@C@CCC?BAA@??@D@CCBB?@<@A????9;;00*/664//////$7;<=BBD@;@A?=A=??AA7;7;>BBB9;9?>==A;=8<<<6;7838=;;<333<777:A?<855<?=?77/////)/16)///6779/
@ATNG8:00780:06081
GATGGTAGTATATCGCGTCGCTATCCAGAAGATCAGGAACTCTAGAAGAATTCAGATTTTTAACACGAGAGTAAACGTAAAAAGAAGGTTTTACAAGACTCACGTTAACAATATTGCAGCAGTACGCACACAATCGAAGCGCAGTAAGGATGGCTAGTGTAACTAGCAAGAATACCACGAAAGCAAGAAAAAGAAGTACGCTATTAACTATTAACGTACCTGTCTCTTCCGAAACGAATGAGTACACACTCTCATATGACACATCGTTCCTTCTGAGTCT
+
@;;A@FBBBBBBCBFDDDBBBEDCC@CBB@CBBBBB@B@CCCCCCDBCC>@>@BBBCCCC5C@CCBBADCDDCC;??;;;;;*;:459?CC9DCD?ABAAAAC;;7;@AA?BCB?BCDCCCDDCBBBBBCCB@BBBB?CBBACBCC?CAD:::;BBCBBBC?CBCBAA>BC?BBB599@@@;@@?;99999(9?<@BBBB@A=<1818==>1818AABB@DDAAABB?B?BBC=A:949A@@ABBDDCBBBB@=>=>BCFBBBBBBE@C>A>ABABABBB
@ATNG8:00789:06071
GATGGTAGAGTATCATGTGTATCTCCAGAAGATCAGGAACTCTAGAAGAATTCAGATTTTTAACACGAGAGTAAACGTAAAAAGAAGGTTTTACAAGACTCACGTTAACAATATTGCAGCAGTACGCACACAATCGAAGCGCAGTAAGGATGGCTAGTGTAACTAGCAAGAATACCACGAAAGCAAGAAAAAAGAAGTACGCTATTAACTATTAACGTACCTGTCTCTTCCGAAACGAATGAGTACACATCGTCGTGTCGTGCTACCATCGTTCCTTCTGAGTCT
+
A@AC:BCBBBBCCCCBAACCCCCCC@DCF@BBAAAA?B?DCCBBBBACC@B@BBAABCDE5DABBCCCICAAAF>CB;;;;;*:;5;5;;;-;A@=BB@@BBBAB?B?BB?BBC:;:CCBBBCBBBCCCFCC?CFDD<AADCCBBB?B=A@B@BDCDCCCC@CCBBBB?BC=999=??=>=7=@@;:::9:9%:<;?:79ACC?><>=>=BA6;7;@DCDADDBA@AC@C=@@B=BBB?BBBBBBAAACCCAABBBCDCCDAACCC?BAAAA@D@C?AABDAAAA
@ATNG8:00790:06088
GATGGTAGGCGAGAGTGAGACGCAGTACTCATTCGTTTCGGAAGAGACAGGTACGTTAATAGTTAATAGCGTACTTCTTTTTCTTGCTTTCGTGGTATTCTTGCTAGTTACACTAGCCATCCTTACTGCGCTTCGATTGTGTGCGTACTGCTGCAATATTGTTAACGTGAGTCTTGTAAAACCTTCTTTTTACGTTTACTCTCGTGTTAAAAATCTGAATTCTTCTAGAGTTCCTGATCTTCTGGGTGCGCTACAGTCTCTCTACCATCGTTCCTTCTGAGTCT
+
AACG@CBB?BBBBCCCCCCCACCCGIEEDCAA>@CCF>CC?D?CDCCA@B?CDCCC?B?BBBC?B?BCBCBDD9:237777);><A:9949BBB?CBB?@>799:B@A>BBBAABBB?B?A<A<??AABA?@;?@@@<@@A>@>:::BAAAAA::79::9<=:>:>=FBB??@@=?@??A2A=B=@@@@@/@B@@@6>==888=:;;:>>??/?@AAA=A<;;8<@CBAAB;>;>?BBA@<?===5:::????@@;;;>BAA@@B<@>>>B8;8;=B@@?==>@
@ATNG8:00791:06098
GATGGTAGCACGACACGACGATGTGTACTCATTCGTTTCGGAAGAGACAGGTACGTTAATAGTTAATAGCGTACTTCTTTTTCTTGCTTTCGTGGTATTCTTGCTAGTTACACTAGCCATCCTTACTGCGCTTCGATTGTGTGCGTACTGCTGCAATATTGTTAACGTGAGTCTTGTAAAACCTTCTTTTTACGTTTACTCTCGTGTCAAAAATCTGAATTCTTCTGAGTTCCTGATCTTCTGGCTCTCGTAGACAGATACTACCATCGTTCCTTCTGAGTCT
+
>;>B?BBBBB<;6=CCCDB;66BBCCECCCAA?BEEH>CC@CBECCBCCC?CCCCB>A?ABBCAG@DA@ADCB=C?>>>?>.=><A87759BBC@BDD???=>>?ABB<@@CCBBAB?BCC??9???A@@<=<<@@A<??CC===?@@DB?<<9:5:::<AA<A;@@AA???@B<?>?DD5A<A<@@@@@/@@DDD7;;@888??>>>?>>>/?>>>@:>;>A<@@A====C=C888@A<@@B:>>A@@@A@?>>==??>?>==8=>>==:=;>=@@@?@A@F
@ATNG8:00795:06084
GATGGTAGATATATGCACGCTCTACCAGAAGATCAGGAACTCTAGAAGAATTCAGATTTTTAACACGAGAGTAAACGTAAAAAAGAAGGTTTTACAAGACTCACGTTAACAATATTGCAGCAGTACGCACACAATCGAAGCGCAGTAAGGATGGCTAGTGTAACTAGCAAGAATACCACGAAAGCAAGAAAAAAGAAGTACGCTATTAACTATTAACGTACCTGTCTCTTCCGAAAACGAATGAGTACGTGTGACGTACGTGAGCTACCATCGTTCCTTCTGAGTCT
+
///9277<<<<<<<<;;;?==<<;9.459599==55055:8:;;5525;7;6/////;;;+;87//3888333;133//////#//)/3999.:<=156;;??BBB?B=@@=AAA=@BB@BACCBAAA@@@@A?A:99;@?@????>9@?C;;:;B@@::9C@CBBBBB>AA@BBA<;7377)7;73777777$79/373<<;::7,2.2866/505>@?>???:98;=::-3333&388-339788::<;:<;=<<8888888<>=?6;;;;<8</3.38897775
@ATNG8:00800:06069
GATGGTAGGCGTGTGAGAGTCTGCCCAGAAGATCAGGAACTCTAGAAGAATTCAGATTTTTAACACGAGAGTAAACGTAAAAAGAAGGTTTTACAAGACTCACGTTAACAATATTGCAGCAGTACGCACACAATCGAAGCGCAGTAAGGATGGCTAGTGTAACTAGCAAGAATACCACGAAAGCAAGAAAAAGAAGTACGACTATTAACTATTAACGTACCTGTCTCTTCCGAAACGAATGAGTACGATGAGATCTCGTGTGCTACCATCGTTCCTTCTGAGTCT
+
:::C?BBB>BBCCCCBCBB;:9CCA8CCD@CCCCAA=A?BBABBBB>BB@C@BABCCDDD3C@CBBA@A@@AAA;AA@ACAC2AB?B?BBB998C>A?@@@@<BB?B?CC@@==:==@@AAAA@@@A@@@<<9<>=@<>;;:??=>:==CCC?B>>>BBBD@BBBBAA>AC@BBB<>>>==7>@?;ABDCC39859>==AAAA>>:>:>>>>;A;<>568=AA@@;::<@:>>E;ABB??;;@000@@@@BBCA>>;;;@>>>ACD<AACBB?B?B?A??@A?>>
@ATNG8:00804:06064
GATGGTAGAGTACAGTGTAGTAGACCAGAAGATCAGGAACTCTAGAAGAATTCAGATTTTTAACACGAGAGTAAACGTAAAAAGAAGGTTTTACAAGACTCACGTTAACAATATTGCAGCAGTACGCACACAATCGAAGCGCAGTAGGGATGGCTAGTGTAACTAGCAAGAATACCACGAAAGCAAGAAAAAAGAAGTACGCTATTAACTATTAACGTACCTGTCTCTTCCGAAACGAATGAGTACTACTCTCAGAGACACACTACCATCGTTCCTTCTGAGTCT
+
:88@?@<=>;@>D:;5;;<>>CCCC@BBCAB;;;CB=@:9665=>>:>=8=9=:879999):<A@AAA9:7?AA=A@==<<<*59.5.55506====AAABBBBB@E@BB?BCC@CCBBCDCBBCCBBBBDL@EB@A>@BA@:;9?@?8@<;6;CCCDCBB?BA;@<?:??=>?<>A?=>>.77>8799999%9898A:?:9==9779799=4>9==B;;6;?889BA?C<=?B=@AA=977BBCBB889ABBABBB@@@9>=<8A077;55.5;=-55;555;;
@ATNG8:00764:06131
GATGGTAGAGTACAGTGTAGTAGACCAGAAGATCAGGAATCTCTAGAAGAATTCAGATTTTAACACGAGAGTAAACGTAAAAGAAGGTTTTACAAGACTCACGTTAACAATATTGTAGCAGTACGCACACAATCGAAGCGCAGTAAGGATGGCTAGTGTAACTAGCAAGAATACCACGAAAGCAAGAAAAAGAAGTACGCTATTAACTATTAACGTACCTGTCTCTTCCGAAACGAATGAGTACACACTCTCATATGACACTACCATCGTTCCTTCTGAGTCT
+
:>BC@BCE;;;?>55555555<955.555.55//77)/)//////4:399.4.4444444&3-3333:998333(3344>>+547;.444&455.555555555.5455.5=<.59444455<=>>><<;;:=:9:9:945=<<<7;6999.5=:9:=;@<@CAA@C=@?<@?949??>>6<<;8??CCD3BB=A@@@A?ABB?B?>>@@<@=89;BB?BBA@@@A?B=??F>AAA8::9@AAAA@@>><??B====?>><<;=7;888=18192:?ABBAAA
@ATNG8:00770:06137
GATGGTAGCACACGAGATCTCATCGTACTCATTCGTTTCGGAAGAGACAGGTACGTTAATAGTTAATAGCGTACTTCTTTTTCTTGCTTTCGTGGTATTCTTGCTAGTTACACTAGCCATCCTTACTGCGCTTCGATTGTGTGCGTACTGCTGCAATATTGTTAACGTGAGTCTTGTAAAACCTTCTTTTTACGTTTACTCTCGTGTTAAAAATCTGAATTCTTCTAGAGTTCCTGATCTTCTGGCGCTCTGTCACGTCTGCTACCATCGTTCCTTCTGAGTCT
+
ABCC?ACCCCCAACCCCCCCBCCCBBCCCCBB@BCDD>CD?C?CCCCCBB=BDDDD?A?BBDE?B?BDDBBCD=B>A??;?+AA?BBBB=BDDD@BCC@BB>AABCDC?BBBBBBBB>BBB?B?CCCCA??A<AA@?<@@@>===@@AAA@?@@B=====BB<A;A@@A@@???=>>>DD5A<A<A====,<;777*--6---9<:=:=AAA/?AAAA=D=;;7;AAA>>><@<@@BB??688A<@@@>><=?@<==>>>>>>BB<A@A?C<A<A<AAA@@@>>
@ATNG8:00772:06157
GATGGTAGAGTACAGTGTAGTAGACCAGAAGATCAGGAACTCTAGAAGAATTCAGATTTTTAACACGAGAGTAAACGTAAAAAGAAGGTTTTACAAGACTCACGTTAACAATATTGCAGCAGTACGCACACAATCGAAGCGCAATAAGGATGGCTAGTGTAACTAGCAAGAATACCACGAAAGCAAGAAAAAGAAGTACGCTATTAACTATTAACGTACCTGTCTCTTCCGAAACGAATGAGTACGTGTGACGTACGTGAGCTACCATCGTTCCTTCTGAGTCT
+
DDBB?BBBCDDCC@@BDDDCEECCB=@ED@DDDD@@>@@BBCBCBB?BB>B@BBA??>>>1>?BCDACCCC>><3;>999::*;C>C5;;;6;DCBIBBBCCCCC?B@BD@BBB?BADDDDDEC@@BCCCCC?CCCC?CBAAB?BB?A>AAA<ABBAAAAA?CBBAAC?CD?AA@>B@@@A;<797:CCEC3CB?BBBCCAA@B?A>BBAA?B?BCCCC?BBA@@A@>B?BCF>CBB@BCBCCCCBBBABBBBBBBA@@BBBC@@=@@@BB>B>B?BBBBBBAA
@ATNG8:00782:06140
GATGGTAGATACTCGCTGATACGCCCAGAAGATCAGGAACTCTAGAAGAATTCAGATTTTTAACACGAGAGTAAACGTAAAAAGAAGGTTTTACAAGACTCACGTTAACAATATTGCAGCAGTACGCACACAATCGAAGCGCAGTAAGGATGGCTAGTGTAACTAGCAAGAATACCACGAAAGCAAGAAAAAGAAGTACGCTATTAACTATTAACGTACCTGTCTCTTCCGAAACGAATGAGTACGAGAGAGCACACGTGTCTACCATCGTTCCTTCTGAGTCT
+
@:>A?BCCBBBBCCCBDEEDDGA@@=@CC@EFCCAA?A?BBCCCBB?BC?B?BA?88778.9?AB?>?BBC??=5<@;;;;;*;C>A5;;;-;BB>CCBBBADCC?C?@@=@BB?CCCCCCCCCCCDDDBBB>BCDD?BBBBBBBB=B?ABB@BCDCCABC?CCCBBB?BB?BBB=?@CBA9?9939@?@@2AD?B?@@B@@BD8;7;ABB;>;>@CCD@BBAAABC@B?BCD>CCC@CBBBBBBBBBBB?>>ADDDCCC?;:>>>D=>>B>@=A>BBCAAA@@
@ATNG8:00797:06129
GATGGTAGACATATCGTACTCTCTGTACTCATTCGTTTCGGAAGAGACAGGTACGTTAATAGTTAATAGCGTACTTCTTTTTCTTGCTTTCGTGGTATTCTTGCTAGTTACACTAGCCATCCTTACTGCGCTTCGATTGTGTGCGTACTGCTGCAATATTGTTAACGTGAGTCTTGTAAAACCTTCTTTTTACGTTTACTCTCGTGTTAAAAATCTGAATTCTTCTAGAGTTCCTGATCTTCTGGGTGCGCTACAGTCTCTCTACCATCGTTCCTTCTGAGTCT
+
@?@E@DDCCCCDCBCCBCCCDCCCCCBBBC@@?@CBE=BA?C@DCABABB@DBBAB?B>BBBB?B?CBBBBBBCB?BBBCB3BB=A87759AAA@BBB?BB=>>?BAA=ACBB?>AA<AAA;A=AAAA@<<?;AA>=8>@AD88:@@@AAA@@@@<???=AA;>:>@AAAA?AA<A>>>>5>=A=AAAAA/>>>@@6=>=678<<;:7:BBC/B?>>@<@;;;7;>=====9=;??AA=;4:99:1;;:A@@@AAAA@@@>>>AA<@:;;C<A<A;AAAA>>>@
@ATNG8:00806:06150
GATGGTGTCTGCTCTGACTTCGTACTCATTCGTTTCGGAAGAGACAGGTACGTTAATAGTTAATAGCGTACTTCTTTTTCTTGCTTTCGTGGTATTCTTGCTAGTTACACTAGCCATCCTTACTGCGCTTCGATTGTGTGCGTACTGCTGCTATATTGTTAACGTGAGTCTTGTAAAACCTTCTTTTTACGTTTACTCTCGTGTTAAAAATCTGAATTCTTCTAGAGTTCCTGATCTTCTGGATATGAGTGACTCGTGCTACCATCGTTCCTTCTGAGTCT
+
B>CD:CCCBCDCCCCCCCCABCCCCCCCCACCCC>BB@C@CDCCAAA@CBBAC?C?ABBB@B?BBBBBBBBB?BBBBB3BC@CBBB=BCCC?CCD@BB>A@ACCD?BAAAAAAC;@>@;@;@A@@@>>><@AAA<AAA???@DDAAAB???AA>>><AA<A<@@A@@@A;;8;ABKH2?;?=@===<,77399)--3---9;:>;ADDC.;@@AA:@<;;7;??A===<@<>>BBBB;>>@<@B>>>??@>>>?@@@???AA<A?@@D<A:=:>?>?@>>;
@ATNG8:00808:06124
GATGGTAGCAGACGTGACAGAGCGCCAGAAGATCAGGAACTCTAGAAGAATTCAGATTTTTAACACGAGAGTAAACGTAAAAAGAAGGTTTTACAAGACTCACGTTAACAATATTGCAGCAGTACGCACACAATCGAAGCGCAGTAAGGATGGCTAGTGTAACTAGCAAGAATACCACGAAAGCAAGAAAAAAGAAGTACGCTATTAACTATTAACGTACCTGTCTCTTCCGAAACGAATGAGTACCTCTCAGACGCTCGTCCTACCATCGTTCCTTCTGAGTCT
+
AACC@CBBBBCDCBCCBCBCCCCCG@BBB@CBCCAB=A=BAB@@AEABB?B?BBBABCCC1A;AABABBBDAA?8==>ABBA0AB?@6;;;6;DC@HBCBDDCBB?C@BB@BCC@CBAABBCCCCCCCCCCC?CCCD>@@BBCCAA>B@C@@>@CCCBBCD@BBBBBB?BD@AAA9::BCC=BAA<?<<>=>'>A?B989DAA@A<?;>>BD7;8;ACBB@BBBAABB?A>ABC=B?@>?CDBBBB?BBBBCCB@@???@@B;A?A=AC@>B?B?B@BCCCB>>>
@ATNG8:00808:06135
GATGGTAGCACGAGTCACTCATATCCAGAAGATCAGGAACTCTAGAAGAATTCAGATTTTTAACATGAGAGTAAACGTAAAAAGAAGGTTTTACAAGACTCACGTTAACAATATTGCAGCAGTACGCACACAATCGAAGCGCAGTAAGGATGGCTAGTGTAACTAGCAAGAATACCACGAAAGCAAGAAAAAGAAGTACGCTATTAACTATTAACGTACCTGTCTCTTCCGAAACGATGAGTACCTCTCAGACGCTCGTCCTACCATCGTTCCTTCTGAGTCT
+
?A@@<@BAA@@@=ACBBACBABB;;29AA>BBDBAA?A@BCC==:G@DB@D?;<9<<==>,?8?=9=>>BABDD<BB;;;;;$4:6;8===1==B8=B574BCBB>B@C@9>00*/;<<?@@>>>>>?A;;;5;=9A;A?@>>>>B<A<??B?BBBEBBAB?BBBBCC>AA?BBC:><99:(8??>BBBBB3BB?AAB>?;===1838@@@=B<AAA>=8<=<::;>>D=BBB3;:9:9A?=>?=@A@?@A?989A@ACC?ABB?==ACC@C?B>BBCCBBBC
@ATNG8:00766:06174
GATGGTAGCGCGACGAGCGTAGACCCAGAAGATCAGGAACTCTAGAAGAATTCAGATTTTTAACACGAGAGTAAACGTAAAAAGAAGGTTTTACAAGACTCACGTTAACAATATTGCAGCAGTACGCACACAATCGAAGCGCAGTAAGGATGGCTAGTGTAACTAGCAAGAATACCACGAAAGCAAGAAAAAGAAGTACGCTATTAACTATTAACGTACCTGTCTCTTCCGAAACGAATGAGTACGATGAGAGAGCTCTCTCTACCATCGTTCCTTCTGAGTCT
+
@::;8=;:;<<<<;;;<<>666=@@7=?C:6:5@99.96::>@ABC@?@>>>BB@A?CAA1?=?>B@@@@888838:=>@@@+5925.555&6>BACDBBCBABB<@;??;?A@=BBBBCBBCBBBCCBBA@=@A;;6;AAABBBB@B@B;;;;CCBBDCCACAABBB?BB?BBA<?>BBB;@:939<<>>1?C?BBB>>@?@@7;8;BBE=A<==ABB>AA@AA9:6:<@AA=A@@;999AA???ABDAB>8:;;A::<=65696995557>597;>??<<;9
@ATNG8:00768:06192
GATGGTAGCTATACGTATATCTATGTACTCATTCGTTTCGGAAGAGACAGGTACGTTAATAGTTAATAGCGTACTTCTTTTTCTTGCTTTCGTGGTATTCTTGCTAGTTACACTAGCCATCCTTACTGCGCTTCGATTGTGTGCGTACTGCTGCAATATTGTTAACGTGAGTCTTGTAAAACCTTCTTTTTACGTTTACTCTCGTGTTAAAAATCTGAATTCTTCTAGAGTTCCTGATCTTCTGGACAGAGTGTGCAGATACTACCATCGTTCCTTCTGAGTCT
+
AACD@CBBCBBCCCCCCCECCCCCCCCCECCCACCCC=BB?B@CCBBBBB@CCCEE@D?BBBC?C@CCBBBB?9;487787)3?7@ABB=@A??>?BC?AC=9:9??@<@BBBBBCC?DBB?B?>>>@@@==:=???=???D<==>>>@@@?>?A<@?A:AA=A<BAA?>==>>5;;===2>;>=AADDD/??777.7::///<;:>;>@@@/>>=>A<A<??<@>>>>>><@=@@@@BB:==@<BBBB>??AB??>BB?????A<@@@@@<@<A<A===@:::
@ATNG8:00772:06170
GATGGTAGCATCATGCATATCTCACCAGAAGATCAGGAACTCTAGAAGAATTCAGATTTTTAACACGAGAGTAAACGTAAAAAGAAGGTTTACAAGACTCACGTTAACAATATTGCAGCAGTACGCACACAATCGAAGCGCAGTAAGGATGGCTAGTGTAACTAGCAAAATACCACGAAAGCAAGAAAAAGAAGTACGCTATTAACTATTAAACGTACCTGTCTCTTCCAGAACGAATGAGTAACCTCTCAGACGCTCGTCCTACCATCGTTCCTTCTGAGTCT
+
@@CC@BBBCCBBBAAACHCBBBAA@;;@<:?DDB@A<@8@@@AA@@>=>4>:?@:33333$34;;<BBBB@?<;(3344444$497;.55)5<<6;6699::5;2;;@B?CCD?BCCCCBBBBCGCCBBB@<AA;;6;AAADCCC?DAD@A?ACCCCDDD?CBBCBCCC:BBA?A@77717>>98999:(9@?CCBBBB??=>A@DB@A399,:ADAC@98888/7(/(/00)/;>8<8=://(/4///6==<;37388:;6<?@<@@@AC;@;;066:::878
@ATNG8:00775:06208
GATGGTAGGAGACACGTCGCACACGTACTCATTTGTTTCGGAAGAGACAGGTACGTTAATAGTTAATAGCGTACTTCTTTTTCTTGCTTTCGTGGTATTCTTGCTAGTTACACTAGCCATCCTTACTGCGCTTCGATTGTGTGCGTACTGCTGCAATATTGTTAACGTGAGTCTTGTAAAACCTTCTTTTTACGTTTAACTCTCGTGTTAAAAATCTTGAATTCTTCTAGAGTTCCTGATCTTCTGGGCAGACTCTCACACGCCTACCATCGTTCCTTCTGATCT
+
@:9976==:>>CC@>?====CBLCDCAABCCEF>ACC;AB<@5;:9?@@@?AB?@AAE@ABCD@BACICCCCCBB=99444$447=<<=6<>CC@BAC?BB?@@A@9:45:>=?B@A=?A@=A?AA@AA9:9=AA@B>AABBBB@@@?B?;;???:>>>=AA<A<A??>AAACC;??AAA5A<>88////(/66;>+/+/<<::9<==0////'///(.3383;>=A@@>>>@:?4:9=:<<89::>7>;:;;<:///669<96:::7/--39(-(--69:>:::
@ATNG8:00776:06177
GATGGTAGTGTGTCTCTGAGAGTAGTACTCATTCGTTTCGGAAGAGACAGGTACGTTAATAGTTAATAGCGTACTTCTTTTTCTTGCTTTCGTGGTATTCTTGCTAGTTACACTAGCCATCCTTACTGCGCTTCGATTGTGTGCGTACTGCTGCAATATTGTTAACGTGAGTCTTGTAAAACCTTCTTTTTACGTTACTTTCGTGTTAAAAATCTGAATTCTTCTAGAGTTCCTGATCTTCTGGAGATACACATGATACTCTACCATCGTTCCTTCTGAGTCT
+
BDAA>BDECBBBBBCCBBDCCCCCCCCCBBBB@CBBC>CC?B?BCBBCBC@CCCCD@CACCCC@C@DCAAACCCC@@@@@@1@D@DABB<ACBC@CCC?BA<@ACCCEBBBBCCCCE@CBB?B@DCCCCCBC?CCCC?ECCCCBBBCCBAA@@?A=A@@=@C?A?BBBBCBBDLACBBBB:B?B?DCCCC5BGCB?CCDD=BBA;;6;BBB2BABBB>B?CB@CBCCBAA?B?BCCABAACCCACCCCBCBCCCCBB???BDDD?C>>>B>B>B?BBBAA??>
@ATNG8:00781:06185
GATGGTAGCTCACGTACGTCACACGTACTCATTCGTTTCGGAAGAGACAGGTACGTTAATAGTTAATAGCGTACTTCTTTTTCTTGCTTTCGTGGTATTCTTGCTAGTTACACTAGCCATCCTTACTGCGCTTCGATTGTGTGCGTACTGCTGCAATATTGTTAACGTGAGTCTTGTAAAACCTTCTTTTTACGTTTACTCTCGTGTTAAAAATCTGAATTCTTCTAGAGTTCCTGATCTTCTGGGATGTGTGCGCAGTGCCTACCATCGTTCCTTCTGAGTCT
+
@@BC@CBBBCCBBBCCCDBBACCCBBCCCB@@<@CCC>CE@C?@@DDCCC?BBBBB?B?CCCC?C@CCCCAAAAC?CCCDD3AB?BBBB>BCBD?BBB?BB=>??FEE?CCCCCA@A?CAB>A>=;;>AAAA;AAA@:>>?>===>AAAAA???A<AAA=CC<A:><>>BB>>><>>>DD5A;=:88766(8=666)//6///=::=:>BBB/A??@A=A<=>:=?>A;;;:=7;;A@@E777==6=///=//8==@@@@A<@@@<==::<7;1616<<<=BAA
@ATNG8:00786:06191
GATGGTAGTGTGTCTCTGAGAGTAGTACTCATTCGTTTCGGAAGAGACAGGTACGTTAATAGTTAATAGCGTACTTCTTTTTCTTGCTTTCGTGGTATTCTTGCTAGTTACACTAGCCATCCTTACTGCGCTTCGATTGTGTGCGTATTGCTGCAATATTGTTAACGTGAGTCTTGTAAAACCTTCTTTTTACGTTTACTCTCGTGTTAAAAATCTGAATTCTTCTAGAGTTCCTGATCTTCTGGGTGTTCAGCGAGTATCTACCATCGTTCCTTCTGAGTCT
+
95;B=AA@BBBCCCBBBCCCCCCCCCCCBBBB?BAAA<BB?A@DDDBBBC?CCCCD@B?CCAA?A@BCEDHCDCC@BCCCC1ECACCCC?CCBB?BBB=BB>BBCCHFAEEDDCBBB@CCC@C@BBCCCCBC@CCBB?ECCCDDCBBB?:;:CCCADBB@CC?@>ACA@AFFGE?BBBBB:B>B>BBBBB,@A@@@;BCDBDDDBBC5;;;;*;;;;B@C?CF@CBBEEBB@B?AACCEG@BBDD>C;<9;BBBDDBBBGCC;;9;AAAC@B@B@CFCCBABA
@ATNG8:00792:06165
GATGGTAGGTGCACATGAGTGTATCCAGAAGATCAGGAACTCTAGAAGAATTCAGATTTTTAACACGAGAGTAAACGTAAAAAGAAGGTTTTACAAGACTCACGTTAACAATATTGCAGCAGTACGCACACAATCGAAGCGCAGTAAGGATGGCTAGTGTAACTAGCAAGAATACCACGAAAGCAAGAAAAAAGAAGTACGCTATTAACTATTAACGTACCTGTCTCTTCCGAAACGAATGAGTACGTGTGCGACGTGTCTCCTACCATCGTTCCTTCTGAGTCT
+
AAAD@CBB?BCBBBCCCCCCCBBAD@CCB@BBCD:99:?AACCBBC?CD@C@CDEBCCCB5B?BCCCCBBCEDF>CA@@@@@,@@;@9>>>7@CD?BCBBBAC@@>AABB?BBB@BBABCCEEABBDCCBCB?AB;;7;BAABB@@=A@CCC@CCCBBBBB?CCDCCC?AA>BDE=@@9992:??;====??'?C?C:7:BBBBB>A>@AAA.819>BBA>AC@@ACC@D@CCE?C@@?@BBBBBBBBA>?>@AABCFCCCC?AAA?CCCBC@C@C?BB@A@@@@
@ATNG8:00793:06190
GATGGTAGTGTCATATGAGAGTGTGTACTCATTCGTTTCGGAAGAGACAGGTACGTTAATAGTTAATAGCGTACTTCTTTTTCTTGCTTTCGTGGTATTCTTGCTAGTTACACTAGCCATCCTTACTGCGCTTCGATTGTGTGCGTACTGCTGCAATATTGTTAACGTGAGTCTTGTAAAACCTTCTTTTTACGTTTACTCTCGTGTTAAAAATCTGAATTCTTCTAGAGTTCCTGATCTTCTGGCTCTCGTAGACAGATACTACCATCGTTCCTTCTGAGTCT
+
@:?C;CBBBCCBBBCCCCCCCCCCCCDCCC::8;@AB=BC@C@EBBBCCD@BCCDD@B?BB@@<A>BBBBCCC@@=@AAAA5AD@CABB<ABAA?BBA=BB7;;BBCHFGCCCCHEC@BBC@C@CBBCCFFC?BBGD?CBCCCCCCCECDCBBBC?BGD=BA>?>?BCDBBACC@DCDCC9@?A?BBJFF5@ABBB=BDCBCCCBABADDDD5FBB<<:;@CCBCCCCBBB@C@CBBBCE?@AB@BDCCCBBCCCAAACB@@CCB=AACCD@C@C>AADBAACB
@ATNG8:00795:06195
GATGGTAGTGCGTGAGAGAGAGACCCAGAAGATCAGGAACTCTAGAAGAATTCAGATTTTTAACACGAGAGTAAACGTAAAAAGAAGGTTTTACAAGACTCACGTTAACAATATTGCAGCAGTACGCACACAATCGAAGCGCAGTAAGGATGGCTAGTGTAACTAGCAAGAATACCACGAAAGCAAGAAAAAAGAAGTACGCTATTAACTATTAACGTACCTGTCTCTTCCGAAACGAATGAGTACGAGAGAGCACACGTGTCTACCATCGTTCCTTCTGAGTCT
+
;59E:CCCDDBCCBBBBCBBCCCCC>CCCACCCCA@@A@CCECCCB?CD?B?BCC@AAAA2A?BCBBBBBBBBB=BA;;;;<.;C@FABBB;CDD@CBCCCCC999;ACC@CCC@CCCCCCCCECCBBBCBB@CCCC@BBBBBBAA>B?CBB?BCDCAABC@CCAAAC?CC?999499>>>8>993:::::9%9;<;948>>B?><><;8>=,818=ABB?AAAAB::6:=ABC>EBA>ABBBCCCABCBCAAABBBCBBBBB??@?B???B<@;@;>?A@@@AA
@ATNG8:00796:06201
GATGGTAGCGCATATCAGCGCAGCCCAGAAGATCAGGAACTCTAGAAGAATTCAGATTTTTAACACGAGAGTAAACGTAAAAAGAAGGTTTTACAAGACTCACGTTAACAATATTGCAGCAGTACGCACACAATCGAAGCGCAGTAAGGATGGCTAGTGTAACTAGCAAGAATACCACGAAAGCAAGAAAAAAGAAGTACGCTATTAACTATTAACGTACCTGTCTCTTCCGAAACGAATGAGTACGTGTGCGACGTGTCTCCTACCATCGTTCCTTCTGAGTCT
+
<<BB@@;@BCCCAAACBBBDCBBBC>CCEGDCCCCC@C@BBCCBBB@CC@C?BB@@@BBA2B?CCCCCCCBCCC>BBABBBB5AA>A<B@@9ADDAECBCCCG@@=@@@@?@BB@CC@A@BBBBBBBBBBBDBDFCC=BBCCCCBA?BAEBB@BGCBBCCC?CDDCBB?BB@BCD?BA???9?AA?BDDDDC(BE?C9:9CBABB<?<?AAA>B?B?CBB@BDCBBBB@C@CCC>BCD?BBBBBDBBBBBBBBDAAABBBBC?BBB@BABAA?A?B@GBBBBAAA
@ATNG8:00796:06207
GATGGTAGTAGTACACTAGTCATACCAGAAGATCAGGAACTCTAGAAGAATTCAGATTTTTAACACGAGAGTAAACGTAAAAAGAAGGTTTTACAAGACTCACGTTAACAATATTGCAGCAGTACGCACACAATCGAAGCGCAGTAAGGATGGCTAGTGTAACTAGCAAGAATACCACGAAAGCAAGAAAAAAGAAGTACGCTATTAACTATTAACGTACCTGTCTCTTCCGAAACGAATGAGTACTATAGACTATCTGAGACTACCATCGTTCCTTCTGAGTCT
+
88;A@A@9<;@@@;65;;;969=BB@B>>:>@@D9;==@CCKEBCBADD@C@CCCBBBBB5B?BBCBDEDE:::5:@@@@A@0;D>C7AAA9ADJAHCCBBBDA@?@@CC@CCC?CCBBCCCCBBBCBBCCC?CCAA?BBBBBB@@<AAEBC?ACCDCACC?CACBBD=AA?99:4::::9,8<<999:9:9%9>;<?=;?AA8838;=<AA9=:=>BBA?DA?????<??AAA<ABB?BDCBBBBAAAAA<<<<:>=837<8B=B?A@ABB>A07079;8>///
@ATNG8:00798:06199
GATGGTAGCTACGTACGTCACACGTACTCATTCGTTTCGGAAGAGACAGGTACGTTAATAGTTAATAGCGTACTTCTTTTTCTTGCTTTCGTGGTATTCTTGCTAGTTACACTAGCCATCCTTACTGCGCTTCGATTGTGTGCGTACTGCTGCAATATTGTTAACGTGAGTCTTGTAAAACCTTCTTTTTACGTTTACTCTCGTGTTAAAAATCTGAATTCTTCTAGAGTTCCTGATCTTCTGGGATGTGTGCGCAGTGCCTACCATCGTTCCTTCTGAGTCT
+
@>?B?BBBBB=BBCEEDA@BGGCCCCCCC@@?@CCF=CC?C?AACCCCA=ABBBB?B@CBBB@B?BACCCCDDD@?@@@?0=A=A???<>CCB?CAB?AB588??CC@CCCCBBAA>ABB@B>BCAABAAA?BBCC?CAAACA?>?AA@@@AAA=??=:AA<A<AAAAC??>=7<5666,7:>;AAAAA/AA>BB=B>@@@DA@@@:>>==/=>>?B7;89C@CCCDBBB?B?BBBBCD>A@@A:?9::AAAABBBBBBB@BBB?BBBBB?C?A<@@@@AA><
@ATNG8:00805:06209
GATGGTAGGCGAGAGTGAGACGCAGTACTCATTCGTTTCGGAAGAGACAGGTACGTTAATAGTTAATAGCGTACTTCTTTTTCTTGCTTTCGTGGTATTCTTGCTAGTTACACTAGCCATCCTTACTGCGCTTCGATTGTGTGCGTACTGCTGCAATATTGTTAACGTGAGTCTTGTAAAACCTTCTTTTTACGTTTAACTCTCGTGTTAAAAATCTGAATTCTTACTAGAGTTCCTGATACTTCTGGTGTCGTCTATCATGTACTACCATCGTTCCTTCTGAGTCTA
+
8:9B<A;B@CBBBA@@LFBBBCCCCBBBBBBB?BCCC>BB?B?AABCFCC@CCBBB@C?ACAA?A=BA@??@A@A@CBBBC2A@>>><<8;ABC@CCB?@>9>===00+/6967>::5?9;:><A=====;;5:=>>=AB@@@AA>=>==><96818:=9?A=B>AAA===AAD79;CBB5@;?08/999+:>999)/)/777//8::07787(6;;<<6<699-./5558885:99>8766:02.547------47995555559999?ACBD7;8;;>==9=77//
@ATNG8:00813:06177
GATGGTAGTGTCATATGAGAGTGTGTACTCTTTCGTTTCGGAAAGAGACAGGTACGTTAATATGTTAATAGCGTAACTTCTTTTTCTTTGCTTTCGTGGTATTTCTTGCTAGTTACACTAGCCATCCTTACTGCGCTTCGATTGTGTGCGTACTGCTGCAATATTGTTAACGTGAGTCTTGTAAAAACCTTCTTTTTACGTTTACTCTCGTGTTAAAAATCTGAATTCTTCTAGAGTTCCTGTTCTTCTGGCTCTCGTAGACAGACTAATCGTTCCTTCTGAGTCT
+
778A=C@AB@AABCBBCBBBBCAAAAB>=444)/::;1//)//)/7957/-(-----(-05779;.5.5555<<<7<>99;;;;*9>>6666>6===?=A900*0<+//889<8;;;>==:?<?@@:@;@BB@@D9929>>>9>??9:9@@?@AAABDCC?;;9=@@8B099>8<=:996:999::'98<399999$45<=@4>655:95559.5555$55555.54;>76/////72729:<5:;8===8;;;<;;;;;<===566:7;;45.57;.56<<<<66
@ATNG8:00765:06218
GATGGTAGTATCTGCACACTCTGTCCAGAAGATCAGGAACTCTAGAAGAATTCAGATTTTTACACGAGAGTAAACGTAAAAAGAAGGTTTTACAAGACTCACGTTAACAATATTGCAGCAGTACGCACACAATCGAAGCGCAGTAAGGATGGCTAGTGTAACTAGCAAGAATACCACGAAAGCAAGAAAAAGAAGTACGCTATTAACTATTAACGTACCTGTCTCTTCCGAAACGAATGAGTACGAGAGAGCACACGTGTCTACCATCGTTCCTTCTGAGTCT
+
AABB@BBBCCDC?@BCCCCCCCCDD@CBB@CDDCCC@D?BBCCCCC@CC@C@CACCCCCC3BBBBBBBBC@@@8?A@AABB5BC@E@CCC9CCC@DAAACCCCC?B?AB?ACD@DBAABCCCCCCCCCC@@>?EDD?B???BBBC>C@CAA>ADDDDDCA>BBBBBA?BB@???=@@CCD>A@A<??>>>1>C?C999CA?<>:=;@@@@<@=CACBB?BA@@@@?;?=@CC>CDC?BCBBBBBBBBBBAAABBBBBBB>>;@?=@@@AC?C?B@BBCAAAB>
@ATNG8:00765:06231
GATGGTAGTGTCAGTGCGCGTCGTCCAGAAGATCGGCTCTAGAAGAATTCAGATTTTTAACACGAGAGTAAACGTAAAAAGAAGGTTTTACAAGACTCACGTTAACAATATTGCAGCAGTACGCACACAATCGAAGCGCAGTAAGGATGGCTAGTGTAACTAGCAAGAATACCACGAAAGCAAGAAAAAGAAGTACGCTATTAACTATTAACGTACCTGTCTCTTCCGAAACGAATGAGTACGTGTGACGTACGTGAGCTACCATCGTTCCTTCTGAGTCT
+
<::D?CBDDDAA@DDGCBCBBAACC@BBEBDCCDC>@@BBBBC?AA=@<?@@;;;;;);;AACCBBBBBCC9A>99898(9@;@8?==2=<?:?@:@BBAAB>B?BB?@?=<AAA?AA>>>@A>><>>A;A?>>7;;<<>@@@:@<A@B@BBBBBBCC?CCB@>?<?B?BBB?BBCCC=@??9?@@@@2@B?BBD@@AAAA:<9<@AD=A=A=>>@<???A>==<A:>>C6>BC?BBBB???BBBBBBBBBBBDBB999DBB?BBBBB?B<>;>B=<>>@@
@ATNG8:00768:06235
GATGGTAGGCGAGAGTGAGACGCAGTACTCATTCGTTTCGGAAGAGACAGGTACGTTAATAGTTAATAGCGTACTTCTTTTTCTTGCTTTCGTGGTATTCTTGCTAGTTACACTAGCCATCCTTACTGCGCTTCGATTGTGTGCGTACTGCTGCAATTATTGTTAACGTGAGTCTTGTAAAACCTTCTTTTTACGTTTAACTCTCGTGTTAAAATCTTGAATTCTTCTAGAGTTCCTGATCTTCTGGTGAGATATGCATGATGCTACCATCGTTCCTTCTGAGTCTA
+
88:>:>=B@BBCCCC@?@BB@;;>569@;9<<5;;;:)55.5.5;;9954.5499:3905559=B?<=?>?A@;:6/////$//3////(333:6=;:17913737786::::??<<=@AA<A<@>;76///06=<<6>>>A<<>@??>;89886/6-6939::=7:7/./.777268=CC2>9>8=>CAC/@>=<A.95:;;;668==/675(5551771919717988>=D<?;=?>999///;5666@?===>>?998:///554557;;:>;>;99/--;6--
@ATNG8:00771:06258
GATGGTAGGACGAGCGTCTGAGAGGTACTCATTCGTTTCGGAAGAGACAGGTACGTTAATAGTTAATAGCGTACTTCTTTTTCTTGCTTTCGTGGTATTCTTGCTAGTTACACTAGCCATCCTTACTGCGCTTCGATTGTGTGCGTACTGCTGCAATATTGTTAACGTGAGTCTTGTAAAACCTTCTTTTTACGTTTACTCTCGTGTTAAAAATCTGAATTCTTCTAGAGTTCCTGATCTTCTGGTATACACACTCGCTCGCTACCATCGTTCCTTCTGAGTCT
+
@?AA:BBB@BDCBCBCECBBCBBB@CCCCDDC@CCDC>CC@B@CEGCCCCAGBCCI@C@CCBCACEHHECCCCCC?CBDDE3BB?BDEF>CBCGAIEF@CF@CBACCBAECCCBBBE@CCC?C@CDBBBBBB@CCCC?BBCCCCCCBCBCCBBBB@CBB?BB?BACBBCABABB5;;AAA3A;@;<;;;;*;ABBC?BBCCCCCBBB@CDDD2CCCCCACACB@CBBBDAA?A@AA@BBB@CCC?BBBBBDCBBBCCAAACCCDD>??BBC?C?A?AAAAAA::
@ATNG8:00772:06253
GATGGTAGAGAGACTGTAGCGCACCCAGAAGATCAGGAACTCTAGAAGAATTCAGATTTTTAACACGAGAGTAAACGTAAAAAGAAGGTTTTACAAGACTCACGTTAACAATATTGCAGCAGTACGCACACAATCGAAGCGCAGTAAGGATGGCTAGTGTAACTAGCAAGAATACCACGAAAGCAAGAAAAAGAAGTTACGCTATTAACTATTAACGATACCTGTCTCTTCCGAAACGAATGAGTACTATGTAGAGCTCTATCACTACCATCGTTTCCTTCTGAGC
+
::@B@A;;<<BB@@@BBBFBFCCBI>CDC@FFIDCB@B?BCCBCEC@CC?D@CA>9:::9)8;>BBBCBBCBBB<??AAABB0@@=?:DCD;BAA?A@A@@ACCC?D@DD@CCC<;<DCCFCDCCAAACAA@@B@@@?AA@@AA??;@>BBB@ABABCBCC@CB@@@C@CC@DBB=@?;;;3;;78<?@@A2@A@:97:?A==>?9=8<><<8<;==:;8816789778//3///(...(.357:<>>9;9;775223765---3---0533567/65=,2.33..
@ATNG8:00773:06211
GATAGACATATCGTACTCTCTGTACTCATTCGTTTCGGAAGAGACAGGTACGTTAATAGTTAATAGCGTACTTCTTTTTCTTGCTTTCGTGGTATTCTTGCTAGTTACACTAGCCATCCTTACTGCGCTTCGATTGTGTGCGTACTGCTGCAATATTGTTAACGTGAGTCTTGTAAAACCTTCTTTTTACGTTTACTCTCGTGTTAAAAATCTGAATTCTTCTAGAGTTCCTGATCTTCTGGCGCGTATGTATGTCGCCTACCATCGTTCCTTCTGAGTCT
+
@@ABBBBDDCAAACCCCCCCCCCBBBCBB=A???;@C?B@BCCBBBB?CCDBB?A@CCAA>A?CBBAABBBB?BBAAA2AA=@???3>?AA?BBB?BB?BBBFBB>BBBBB=??9><<8<;???@?;;;;ADA@7==?AAAAAA>@?>?@@@;>>@=AA:>:>A=>=>??D;>?AAA5B=C8;;@@@/???BB9?>?;;;=><=18988(8<==?<@<@@=??@@???<@;@ACB@A:>=>;>@??@BA>>=@@@@>><>?A<A>>>A<@<@=@@@@@@??
@ATNG8:00774:06220
GATGGTAGTACATGATAGACGACACCAAGAAGATACAGGAACTCTAGAAGAATTCAGGAATTTTTAACACGAGAGTAAACGTAAAAAGAAGGTTTTACAAGACTCACGTAACAATATTGCAGCAGTACGCACACAATCGAAGCGCAGTAAGGATGGCTAGTGTAACTAGCAAGAATACCACGAAAGCAAGAAAAAAGAAGTACGCTATTAACTATTAACGTACCTGTCTCTTCCGAAACGAATGAGTACGATGAGAGAGCTCTCTCTACCATCGTTCCTTCTGAGTCT
+
0///)//99//6>==@=<;5/:///)/)/6055///7;5;49;:;:<=:<>:?96.-(-(-999)7--/<>6/0:/00)//77777'77)/)5<<&///7<///<<9555744.94459::;=<>>@>====BBC@AAAA7;:@?@;=A;@=B;;6;AB@BB@A4999444.44.333-338880333,//////#/94/////3==<7=7888828177:;;5;;99===8=88<<5>@@:?><9994437789333::334=<888<6:3329,3,3,379777;;
@ATNG8:00777:06222
GATGGTAGACACGTGTGCTCTCTCGTACTCATTCGTTTCGGAAGAGACAGGTACGTTAATAGTTAATAGCGTACTTCTTTTTCTTGCTTTCGTGGTATTCTTGCTAGTTACACTAGCCATCCTTACTGCGCTTCGATTGTGTGCGTACTGCTGCAATATTGTTAACGTGAGTCTTGTAAAACCTTCTTTTTACGTTTACTCTCGTGTTAAAAATCTGAATTCTTCTAGAGTTCCTGATCTTCTGGATAGCGACGCGATATACTACCATCGTTCCTTCTGAGTCT
+
@ABD@FCCCCBCDCCCBBAIICCEDCCCCDCB?BBCB=BC@D@BBCCCCB?CBBBD?C?@@@C?C?ACCDDDC=A=@ACCC/BB@BAAA=ACBD?BAC@CC>989C??<@ECCBBAA?>>>=A:A?AA@@@@;@AAA:=>A>@@@@?BAAAAAAA<>>><@A=B=??>?@AA@@=?>>>>5>=A;>>AAA/AAABB8>=<9::?<==:>>>?/>;;;B=B=>>;>@CA====B<AAAA@@:=>@<AA@@????AA@???AA???A=;::??;><>=BBA>>>@@
@ATNG8:00777:06244
GATGGTAGCTCTGCTCTGACTCTCGTACTCATTCGTTTCGGAAGAGACAGGTACGTTTAATATGTTAATGCGTAACTTCTTTTTTCTTTGCTTTCGTGGTATTTCTTGCTAGTTACACTAGCCATCCTTACTGCGCTTCGATTGTGTGCGTACTGCTGCAATATTGTTAACGTGAGTCTTGTAAAAACCTTCTTTTTACGTTTACTCTCGTGTTAAAAATCTGAATTCTTCTAGAAGTTCCTGATCTTCTGGATATGAGTGACTCGTGCTACCATCGTTCCTTCTGAGTCT
+
8A=A;A@@=>99@>>@>@@@;99CCB@@>A;<4:>@>400+0+/::::<<6555555)5555555.45:<=6668<<6555555#5<<2<?=@7=?>=7<555)5A9=995?@=@BECBBBB<>>?<@9@BA@B@BB;BA@@=?A?999?=9565777//)///2777<,56::555<<8=@>AA?+=8<.44999$45==@4:00//////9.5555$55555.57==75////)/;396;;>=<<5944.55;5599955559>955/960-----06(-(-;:<==<<
@ATNG8:00778:06252
GATGGTAGCACGACACGACGATGTGTACTCATTCGTTTCGGAAGAGACAGGTACGTTAATAGTTAATAGCGTACTTCTTTTTCTTGCTTTCGTGGTATTCTTGCTAGTTACACTAGCCATCCTTACTGCGCTTCGATTGTGTGCGTACTGCTGCAATATTGTTAACGTGAGTCTTGTAAAACCTTCTTTTTACGTTTACTCTCGTGTTAAAAATCTGAATTCTTCTAGAGTTCCTGATCTTCTGGTATGACTAGTGTACTACTACCATCGTTCCTTCTGAGTCT
+
;;>DABCBCCCBABCBCCB;6:BCCBCCCBBB@BCCF?CE@C@CCECCCD@A@@CB?B?CBBC@C@CCBBCBBBB?BBBBB2B@<B:98(3@9959AA???=?BBBBC?BBBBBBCC?BAC?C?@?AAA?>>:>AAB<BBB??@@???A??;99:*//:7<=9B<@?@@AA;;::;=@@@5@:=:88889+9A@@@6=:9///<::>=BDDD/A?>>>;?7;;=BC@=9::+/*/<6:9:<@??<?B@==;;;==<===8889=A4::??><A<A=>>>>>;;;
@ATNG8:00779:06216
GATGGTAGTATATCGCGTCGCTATCCAGAAGATCAGGAACTCTAGAAGAATTCAGATTTTTAACACGAGAGTAAACGTAAAAAGAAGGTTTTACAAGACTCACGTTTAACAATATTGCAGCAGTACGCACACAATCGAAGCGCAGTAAGGATGGCTAGTGTAACTAGCAAGAATACCACGAAAGCAAGAAAAAAGAAGTACGCTATTAACTATTAACGTACCTGTCTCTTCCGAAACGAATGAGTACTACTCTCAGAGACACACTACCATCGTTCCTTCTGAGTCT
+
888<9=>>BCCCC;:;CBBCCDCBE:9;@<;=AC;;:;?BCCCCEE@CB@C@CBBBAAAA2A?AAAAA@BB9::/:@@@ABB0AD=>7?@@0@:;69?A>@@B;;;.;;@B>B;:86@CABCCICCBCC@@@@;@B;;5:>=<?>@@=A?AAA>ACBBCBBBADCC??;=@@=0007:::>>:?BBADBAGDD)BB?@978BCEAA=A=756;19179>>@<AABCBBB>A>ADD>999?BBBBBBBBBBBBBBBAAAAA=@???AA7;;@@E=A<A<><<666::
@ATNG8:00779:06234
GATGGTAGTCTCAGATAGTCTATAGTACTCATTCGTTTCTGAAGAGACAGGTACGTTAATAGTTAATAGCGTACTTCTTTTTCTTGCTTTCGTGGTATTCTTGCTAGTTACACTAGCCATCCTTACTGCGCTTCGATTGTGTGCGTACTGCTGCAATATTGTTAACGTGAGTCTTGTAAAACCTTCTTTTTACGTTTACTCTCGTGTTAAAAATCTGAATTCTTCTAGAGTTCCTGATCTTCTGGAGATACACATGATACTCTACCATCGTTCCTTCTGAGTCT
+
A;;58==@BBBBBCECCBBBCCDDMDCBBB;;6;ABD=BBBB@CAAADCD>BBC;;79:>;>@:C>BBBBBBCBB<9;;;;*;G<?;;;0;:;;2;@@;@B6:;A@AA?BCCCBBBC@CCIACACCBBBBBB?BBBC@CCBABBBBABBB@@B;;7;BB?BC@B?BBBB:;;@B59;;;;-;=A<;;;;;':<<<?9AA??@?@?A?29999'9=@?D>A=AB=;;;CCCCAFAKCCCCB><;;>AB;;;@@BABBBBCCDBB@@=@@@@B?B?B@CCBCCCCB
@ATNG8:00781:06222
GATGGTAGTGTGTCTCTGAGAGTAGTACTCATTCGTTTCGGAAGAGACAGGTACGTTAATAGTTAATAGCGTACTTCTTTTTCTTGCTTTCGTGGTATTCTTGCTAGTTACACTAGCCATCCTTACTGCGCTTCGATTGTGTGCGTACTGCTGCAATATTGTTAACGTGAGTCTTGTAAAACCTTCTTTTTACGTTTACTCTCGTGTTATAAATCTGAATTCTTCTAGAGTTCCTGATCTTCTGATAGCGACGCGATATACTACCATCGTTCCTTCTGAGTCT
+
;:?C@CCCCBCABAABBBBBBEDBCCCCBBAB?AA@A<AC?C?ABDDHBC?CCCCC@EFCCCB@C@CCCCC;;/74/////$//)/::<5@@C>@BA?:;@:>ABCCCACCCCCCCF?CBC?C?CDCBBBBD?AACC@CCCCCBBBBDDBBBDCC@DBB@BB@C=@@AB@@AAC@DAAAA3A=B9:;GGL3FB;;;8;ADBBB;;;;?BBBC=;;;;;6;?CB?BBA@@AB@B@BCBCDC?BCCGCCBBBDCCCCCBCBCBBDD@CCBBC@C>@>@@BBBBAA
@ATNG8:00781:06229
GATGGTAGACACGTGTGCTCTCTCGTACTCATTCTTTTCGGAAGAGACAGGTACGTTAATAGTTAATAGCGTACTTCTTTTTCTTGCTTTCGTGGTATTCTTGCTAGTTACACTAGCCATCCTTACTGCGCTTCGATTGTGTGCGTACTGCTGCAATATTGTTAACGTGAGTCTTGTAAAACCTTCTTTTTACGTTTACTCTCGTGTTAAAAATCTGAATTCTTCTAGAGTTCCTGATCTTCTGGCTCTCGTAGACAGATACTACCATCGTTCCTTCTGAGTCT
+
<<@B?BBB???@@BB;;;BBCCCCCCCCCEAA=<;;;&9;7<7<A>@BBBABBDCCACACDBB@B@CBBDCBCBC?BBD>D+@?=?CFC>CAA@?BCC@DD?@@ABBC?????@@>>8:==*0*0@@:9:@@=??:==;;:===<>>@A@?@88/36//)/616/6AABAAA@@<><=:<,<4<4:::::+7:9<@2:///:;====:>>>>.<888D<@<??<?>>>AA@<@;??>>>C=;;<<A>>>>@@@@AAA;;;;;;==;>>>>>8=8=8=@@@???>
@ATNG8:00785:06227
GATGGTAGGCACTGCGCACACATCCCAGAAGATCAGGAACTCTAGAAGAATTCAGATTTTTAACACGAGAGTAAACGTAAAAAGAAGGTTTTACAAGACTCACGTTAACAATATTGCAGCAGTACGCACACAATCGAAGCGCAGTAAGGATGGCTAGTGTAACTAGCAAGAATACCACGAAAGCAAGAAAAAGAAGTACGCTATTAACTATTAACGTACCTGTCTCTTCGAAACGAATGAGTACTATAGACTATCTGAGACTACCATCGTTCCTTCTGAGTCT
+
BCBD@BCD?BBB@@>>@@AAAIIHK?CBB@BCDD::9;@BBCCCCC@CC@C?BBBBBCCC3C>AACCFCAA99939??BBCC5CD@C@CBC<CCC@CAA@BBB::8<@BCACCC?CCDCCCCCCCCCCBBBC?CDBB<A@BBBCBA<A?AAB?CBBBBBCC?CCCBBB?AA>AB@;@@???8=>?;99:::(9@<A=>>AAA@@<@:==?A6;6;ABAA>ACCCBAA?CBBB>BCB?BDCCCBBBBCCAA??>=AAA?@@DDBB?BCCDC>A>A@CCCAA999
@ATNG8:00788:06230
GATGGTAGCGCATATCAGCGCAGCCCAGAAGATCAGGAACTCTAGAAGAATTCAGATTTTTAACACGAGAGTAAACGTAAAAAGAAGGTTTTACAAGACTCACGTTAACAATATTGCAGCAGTACGCACACAATCGAAGCGCAGTAAGGATGGCTAGTGTAACTAGCAAGAATACCACGAAAGCAAGAAAAAAGAAGTACGCTATTAACTATTAACGTACCTGTCTCTTCCGAAACGAATGAGTACAGAGAGTACGATATGTCTACCATCGTTCCTTCTGAGTCT
+
??@C@B9:;BCDBBBCBBBCBBCDC>CCB?CCCDCC@C?BBCCCDE@BB>A>ABCBDCCD5B>BBCCCCBBBBB;@@;;;;;*;A@B?CCC;CFCACCCCB@@00,0<@@<AAC@BBCCCCCBBBBBCCDDDACCCC?BBBABB@A>A@CCC@CCCBBBDC@DDDBAA@DDAAAA?BAAA?7??=9=>>>@@'@A>A999BBBBB?B?BBCC9979ABBB@BBBDCCC@B@CDC>BBB?BBBBCCBBACCCBABDCCBAAACABBC?AAAAC?A?A>A???@<<<
@ATNG8:00792:06233
GATGGTAGAGAGAGCTCTCTCATCGTACTCATTCGTTTCGGAAGAGACAGGTACGTTAATAGTTAATAGCGTACTTCTTTTTCTTGCTTTCGTGGTATTCTTGCTAGTTACACTAGCCATCCTTACTGCGCTTCGATTGTGTGCGTACTGCTGCAATATTGTTAACGTGAGTCTTGTAAAACCTTCTTTTTACGTTTACTCTCGTGTTAAAAATCTGAATTCTTCTAGAGTTCCTGATCTTCTGGTGTCTGATCTGTATCACTACCATCGTTCCTTCTGAGTCT
+
ABBC@CCCCCCDCCC9;;CCCCCCDCBBBDBB@BCCD>CD?C?CBBBBBB@BAACC?C?BBBC?C@CCBBCBBBB@BBBBB3BB?BBBB>BCBB?ACC?CC;>>ACCC?A@CBBBBB>BB=9>9<>>AAAA?;@@AA:??A>>>>>@AC>><<<A<<><<AD;>9>AAAA>>>A9?>?AA5A=B;<<<99.<A===7><<<>>A>??=@@@@/@;:;B<B<AA:AAAD>>><@<>>AAAA:=<@<@@>==>@@@A>>>AAAAAAA=A@@@@<@=A;><>>?>><
@ATNG8:00794:06250
GATGGTAGGACGAGCGTCTGAGAGGTACTCATTCGTTTCGGAAGAGACAGGTACGTTAATAGTTAATAGCTGTACTTCTTTTTCTTGCTTTCGTGGTATTCTTGCTAGTTACACTAGCCATCCTTACTGCGCTTCGATTGTGTGCGTACTGCTGCAATATTGTTAACGTGAGTCTTGTAAAACCTTCTTTTTACGTTTACTCTCGTGTTAAAAATCAGAATTCTTCTAGAGTTCCTGATCTTCTGGGTGCGCTACAGTCTCTCTACATCGTTCCTTCTGAGTCT
+
84457:==:BBBBBBABCDCEGCC@BBAAA;;5;;9?9@B=A=?>9:99>:=AB@B>B=BB<@=A@000000<<//)/:::<+<=8=;;;3;=<<8@?=8=>-000??C?BBBD@@@C>@@C?@<ABBABBBD?C@@A@CCCCCBBBB@@@BBB@@>@CC>BB@B?BBBBCJHCCABCDDD:C?A?ACCCI1ABAAA8BAAAA@@@@A4;:;;*;A@@@>A=AB=@@BAAAA>A?BCEEBB?BABB9;;<;;;CCCCAA@AAA@;;;;:9>9?:?=@@?>?C@@
@ATNG8:00801:06253
GATGGTAGGCGAGAGTGAGACGCAGTACTCATTCGTTTCGGAAGAGACAGGTACGTTAATAGTTAATAGCGTACTTCTTTTTCTTGCTTTCGTGGTATTCTTGCTAGTTACACTAGCCATCCTTACTGCGCTTCGATTGTGTGCGTACTGCTGCAATATTGTTAACGTGAGTCTTGTAAAACCTTCTTTTTACGTTTACTCTCGTGTTAAAAATCTGAATTCTTCTAGAGTTCCTGATCTTCTGGTGTCTGATCTGTATCACTACCATCGTTCCTTCTGAGTCT
+
?::C@C@A?A@@@CCCCBDCAAACCDCCCEA@;?@@@;AC?C@CBBCCBB?CCCBB@B?CC@@?@@CBB@AACCC?>=>>>.<@<@::9/7?AC?BBB??;998:AAA>ACGCBBA@<?>>2728:;??=>=:?@AA:>=@AADA@AAA>>>>?=49;<:=A=A<AAA???@>><>@BCC5@:=:==BBB/===<>07///65;?AA=@>@@,@///<6<5===C???B??<?<AAB??@<A?@;?A???AA@>>>A>>=?ABAA<AAAAA<@<@;>>>?===>
@ATNG8:00802:06210
GATGGTAGTGCGTGAGAGAGAGACCCAGAAGATCAGGAACTCTAGAAGAATTCAGATTTTTAACACGAGTGTAAACGTAAAAAGAAGGTTTTACAAGACTCACGTTAACAATATTGCAGCAGTACGCACACAATCGAAGCGCAGTAAGGATGGCTAGTGTAACTAGCAAGAATACCACGAAAGCAAGAAAAGAAGTACGCTATTAACTATTAACGTACCTGTCTCTTCCGAAACGAATGAGTACTATAGACTATCTGAGACTACCATCGTTCCTTCTGAGTCT
+
@:;>8<<=<<<<565<<>AA?E;;;06998<==<;;5;7<==<<<A?BB@B>AA<==BBB+B8AABA@>@A>?@;>?;;;;;*;C>C>CBB9BAA=A;:<HECCC?@<@C?BBB?@@@BCCBB<;;ECCBBB@DCCC?BBBBCBCC=A<@:;7;@BBECCB?BBBBBB?AA=9998<=999+9=<9@AAA8BD=@?@@9966<;A;A?==9>7;;BAB?BD?:>@A;?;?@?9>9808?>>?B===BBBBBBCBBBBB===BB?<>///=:=:?;??@BC@@@
@ATNG8:00803:06229
GATGGTAGCAGACGTGACATAGCGCCAGAAGATCAGGAACTCTAGAAGAATTCAGATTTTTAACACGAGAGTAAACGTAAAAAGAAGGTTTTACAAGACTCACGTTAACAATATTGCAGCAGTACGCACACAATCGAAGCGCAGTAAGGATGGCTAGTGTAACTAGCAATAATACCACGAAAAGCAAGAAAAAAGAAGTACGCTATTAACTATTAACGTACCTGTCTCTTCCGAAACGAATGAGTACAGAGAGTATGATATGTCTACCATCGTTCCTTCTGAGTCT
+
AABB?CCDCCCDA@ABBBCCCDDCC@CFFABCCBBB?C@BCDABBB@BB?B@BBBBBBBB3B@BBBBBAAABCB>CBCCDDD5CC@C=AAA9ACCICCCCCCD@?;@@@@=@AA=ACCCDGECCCDCCBBBE@CBAA?CBBBCBBB?B?B@@>@CBBBBBB?BFCBAA==:5:::*000000+009;9::::9%9757;889889777888<=4=;@CCCB@BB999@@<@>@AA=@BB<?@BBCB:::BCBBBDBB:::BCBBBAA6::7996;6<6<887==>?
@ATNG8:00804:06220
GATGGTAGTACATGATAGACGACACCAGAAGATCAGGAACTCTAGAAGAATTCAGATTTTTAACACGAGAGTAAACGTAAAAAGAAGGTTTTACAAGACTCACGTTAACAATATTGCAGCAGTACGCACACAATCGAAGCGCAGTAAGGATGGCTAGTGTAACTAGCAAGAATACCACGAAAGCAAGAAAAAAGAAGTACGCTATTAACTATTAACGTACCTGTCTCTTCCGAAACGAATGAGTACGATGAGAGAGCTCTCTCTACCATCGTTCCTTCTGAGTCT
+
@::A<@;;===B;;;CDCBCBBB@B=@CC@GGGCBBAB@CCDCBCB@CC<@=?@@ABBBB5BAHCCCICCDBB@6@@;;;;;);?<?5999&9@:=<BCDGCCCC>@>@C@CBD@CBACCBBBCCBCBBBDE@DC:99;BBBCBBB?C?BAA=ADBBBDBC@BCBBBC@BB@CCD999CCC9@992998999%9@<@ABBBC@@@000/>>>9>:?;CCDADCCBBBB?C?@@G=C;;9;AAABBBBBAAABAABBBBBBB999@@9??A=A>B?B?BCBAAAAA
@ATNG8:00807:06230
GATGGTAGTGCGTGGAGAGAGAGACCCAGAAGATCAGGAACTCTAGAAGAATTCAGATTTTTAACACGAGAGTAAACGTAAAAAGAAGGTTTTACAAGACTCACGTTAACAATATTGCAGCAGTACGCACACAATCGAAGCGCAGTAAGGATGCTAGTGTAACTAGCAAGAATACCACGAAAGCAAGAAAAAGAAGTACCTATTAACTATTAACGTACCTGTCTCTTCCGAAACGAATGAGTACGTGTGAACGTACGTGAGCTACCATCGTTCCTTCTGAGTCT
+
777A://6>:@<//,/;::=??9555)5<<6;?B@?@<@=BBABCA@>AB?A<???====<.=387AAAAB997:6>;@>===0>>;:5999+955.59559;>>C;G@@@<@CC=@ABABBBB@AAB<;;;;6;;;;@CB?@@999?A<@000>>@>>DF>??B@??;?=;>:8/8<;;;)333,33333$7987;660///(.29::C7>195557499977553736::/6995755288A;;88//)/89=<=<;765975/3,,,,(,(,(,-7:=952
@ATNG8:00808:06231
GATGGTAGCTCGCTGATGATATCTCCAGAAGATCAGGAACTCTAGAAGAATTCAGATTTTTAACACGAGAGTAAACGTAAAAAGAAGGTTTTACAAGACTCACGTTAACAATATTGCAGCAGTACGCACACAATCGAAGCGCAGTAAGGATGGCTAGTGTAACTAGCAAGAATACCACGAAAGCAAGAAAAAAGAAGTACGCTATTAACTATTAACGTACCTGTCTCTTCCGAAACGAATGAGTACGAGAGAGCACACGTGTCTACCATCGTTCCTTCTGAGTCT
+
::;A@AABCBCCDCBCBBBBBBBBB?BCCACCCCBB?B@CBBBBCB@DD?C?BBAAACCC3C?BBAAABBB@A@:@A>@AAA0AD?C=AAA7AAB>B;<;ABB;:6;@BB@DCG@BBAABDCDCCCCCBBBD?CCBB?CBBBBBAB>BACBB@BCCCCCBB?BBBBBA?BB@:99=??ABC=A@@;999999%9?<?97:CAF@A<@:<<AA0838BBBB?AA@@A??=?@CCC>C??<?@AABBBF???B??>BBA@@CB988=>6;;@@B?B@B@CBBBBB?>
@ATNG8:00776:06277
GATGTAGAGAGACTGTAGCGCACCCAGAAGATCAGGAACTCTAGAAGAATTCAGATTTTTAACACGAGAGTAAACGTAAAAAGAAGGTTTTACAAGACTCACGTTAACAATATTGCAGCAGTACGCACACAATCGAAGCGCAGTAATGATGGCTATTGTAACTAGCAAGAATACCACGAAAGCAAGAAAAAAGAAGTACGCTATTAACTATTAACGTACCTGTCTCTTCCGAAACGAATGAGTACGTGTGCGACGTGTCTCCTACCATCGTTCCTTCTGAGTCT
+
::CBA@A@BCEDF;:;CCDI;;;E?CBB@BBDCCD@D@BBBBBBC@BB>A=@??<<><=.??CDCCBAAA??>8>?@CCCC2:;;:<DFF<CBB?ACBAAABBA=A?;;7;CC@CBB@AACDBBCCBAA;;7<AAB=@@DBBABB=@@@9:5:BBB@ABA?BCCAAA?CB?::9189<<<4;:;5;=>>??(>A8=656;;::;:>;>CBB<A;=>BDD>@??@@@C?A=?=@8@;;7000@@ACBBB???@@;;=9:7893///////698=;>7<<?A@BB@
@ATNG8:00778:06260
GATGGTAGTGTGTCTCTGAGAGTAGTACTCATTCTTTTCGGAAGAGACAGGTACGTTAATAGTTAATAGCGTACTTACTTTTTCTTAGCTTTTCATGGTATTCTTGCTAGTTACATCTAGCCATCCTTACTGCGCTTCGATTGTGTGCGTACTGCTGCAATATTGTTAACGTGAGTCTTGTAAAACCTTCTTTCTACGTTTACTCTCGTGTTAAAAAAATCTTAAATTCTTCTAGTAGTTCCTGATCTTCTGGAGATACACAATGATACTCTACCATCGTTCCTTCTGAGTCT
+
<88@7;>EGCBBBBCAAAFCGCCBBBCCBAAA>;;;;5<A=A?BB@@;;:?BB@??;@6:8AA8B998?=;;;6:)//6666)6@77>BBBB5:::;.325.58,25.68829://.65795/655>6>@;8:9963;>67053...5556ABAAB@@?<=>=<=<1518;<=@>>>@;@AABA;B=A<766-7=;;<AA7><=<9>>>><59;9;::#:..(.:,607787878888=8<18////..333.383333///(/76775??>>>6:9<>>6=:=:?>===>;;
@ATNG8:00778:06303
GATGGTAGCACACGAGATCTCATCGTACTCATTCGTTTCGGAAGAGACAGGTACGTTAATAGTTAATAGCGTACTTCTTTTTCTTGCTTTCGTGGTATTCTTGCTAGTTACACTAGCCATCCTTACTGCGCTTCGATTGTGTGCGTACTGCTGCAATATTGTTAACGTGAGTCTTGTAAAACCTTCTTTTTACGTTTACTCTCGTGTTAAAAATCTGAATTCTTCTAGAGTTCCTGATCTTCTGGATATGAGTGACTCGTGCTACCATCGTTCCTTCTGAGTCT
+
@>BB?BBACBCCCCBCCCDBBBCCBBCCBB@@?@CCG>CE@CACCBBCCC@CDCCC@C@BBBB@D@CACCBBB=C?@@AAA2ACAFBBB=BDCE?BBC?BA=99:AAB?BCCBBABB?BBD<><>A?A@;;:>DAA?<AAAAA?@>AA?=<==;=:==><BB;?:?AAAAAA>>:>>ABB6A<@;>>DDD/>>99919/////;;:>=DCDC/A>>>A<A;;;7;@@@@@@:=:>AA@@@:>>><AAAAAA>@@@@???=>>=@@=B>>>@8=8=7;;AB?=>=
@ATNG8:00784:06263
GATGGTAGACATATCGTACTCTCTGTACTATTCGTTTCGTAAGAGACAGGTACGTTAATAGTTAATAGCGTACTTCTTTTTCTTGCTTTCGTGGTATTTCTTGCTAGTTTACACTAGCCATCCTTACTGCGCTTCGATTGTGTGCGTACTGCTGCAATATTGTTAACGTGAGTCTTGTAAAAACCTTTCTTTTTACGTTTTACTCTCGTGTTAAAAATCTGAATTCTTCTAGAGTTCCTGATCTTCTGGGGTCTACGCTCGTCGCGCTACCATCGTTCCTTCTGAGTCT
+
77/0)/:99>BA@@A@B@@BBBBCCBBA@;@;?499,4<=@@CCCBC;;96A=A@:=:=BBC>B>ABAAAAB37-33333$394334=3:<:838437(3;6999:337(3<<<8<8:<@@C@E<??>AA=>>:?=;;5888=AA@@@@@<>98//)/3737;7=;567AA99771555565(5-52'29699(57/...&....338:9805555(5897737577/577757=9>8=><=;=975566'6755/--62,,----..552555996:6:276333//-
@ATNG8:00785:06270
GATGGTAGCTCACGTACGTCACACGTACTCATTCGTTTCGGAAGAGACAGGTACGTTAATAGTTAATAGCGTACTTCTTTTTCTTGCTTTCGTGGTATTCTTGCTAGTTACACTAGCCATCCTTACTGCGCTTCGATTGTGTGCGTACTGCTGCAATATTGTTAACGTGAGTCTTGTAAAACCTTCTTTTTACGTTTACTCTCGTGTTAAAAATCTGAATTCTTCTAGAGTTCCTGATCTTCTGGACAGAGTGTGCAGATACTACCATCGTTCCTTCTGAGTCT
+
A>AB@CDDEDCC:;6?<<@DDDCCBBBBGCAA?ABBB=CC?B?CCDDCCB@CCCCC@C?BBBB@D@CBBBABCCC?CCCCC3BB?BCBB;ACCC?CAA>AB>@@@AAB@BBBBBBBB?BBB?B?@@@B??=>=AAAA;A???<<<>?A????;;=<:;;=BB;>:>>@AA@?@@:==>AA2@<@:>>AAA/=@@@@6</////<==?8====.<887A:?8;;7:BBC@@@<?<?@?:::///=9===AA>>>A;;;AB???AAC;???@@=A;A;ABAAABAA
@ATNG8:00785:06294
GATGGTAGTGTCAGTGCGCGTCGTCCAGAAGATCAGGAACTCTAGAAGAATTCAGATTTTTAACACGAGAGTAAACGTAAAAAGAAGGTTTTACAAGACTCACGTTTAACAATATTGCAGCAGTACGCACACAATCGAAGCGCAGTAAGGATGGCTAGTGTAACTAGCAAGAATACCACGAAAGCAAGAAAAAAGAAGTACGCTATTAACTATTAACGTACCTGTCTCTTCCGAAACGAATGAGTACTATAGACTATCTGAGACTACCATCGTTCCTTCTGAGTCT
+
@@CC@CCBCCBBB==?<<<=666;@7<BC>CBBAAA<@<@AA@@AC@CC@C@CCBBBCBB3B>AABAAAA@999,99;9994$5>;<9=>@2CC>466>@:<?9:;,:=?B@DA@=@AABBCCDDBAA@@BCB@DCCC>AABBCBBB?D@JCA?BCCAAABB?BACCCC?CC>BBC@BAAAA;><<89999::%:@;<?>?BABBA=A:;<AA<B=>>BCC@?@@BBDB@C?BBC>CAA>BBBBBBCBBBBBB@@??@?@BBBCCCC@CCAAA?B@C@BBBAA:9:
@ATNG8:00786:06289
GATGGTAGTGCGTGAGAGAGAGACCCAGAAGATCAGGAACTCTAGAAGAATTCAGATTTTTAACACGAGAGTAAACGTAAAAAGAAGGTTTTACAAGACTCACGTTAACAATATTGCAGCAGTACGCACACAATCGAAGCGCAGTAAGGATGGCTAGTGTAACTAGCAAGAATACCACGAAAGCAAGAAAAAGAAGTACGCTATTAACTATTAACGTACCTGTCTCTTCCGAAACGAATGAGTACTGTATCTATTTGTGCGCTACCATCGTTCCTTCTGAGTCT
+
?>AB;BCCCBCCCCDDBBBCCCBBB=BCC?CCDBBB@B>ABBBAAB?BC@B?C?@99998)8;>@A9:9B:97=38<>9999'=?<?9@@@7ABB?BBBBBBC;;6;=AA=BDCGFDCBBCBBECCCCBBBC@BDCC?BCDCBBAA?C@D@@>@BBBBCCC?BBBA@@=::5:A><?;333)37728BCFD3AB?BBCCCCBAA<A<AAAA<A<<=BBD>AAAA?BB@C?BBC>CBC?BBBBBBBBBFBAAACDD>BBBBAABBB?CAA@B?B@B@BBBBAA??
@ATNG8:00789:06264
GATGGTAGTAGTACACTAGTCATACCAGAAGATCAGGAACTCTAGAAGAATTCAGATTTTTAATACGAGAGTAAACGTAAAAAGAAGGTTTTACAAGACTCACGTTAACAATATTGCAGCAGTACGCACACAATCGAAGCGCAGTAAGGATGGCTAGTGTAACTAGCAAGAATACCACGAAAGCAAGAAAAAAGAAGTACGCTATTAACTATTAACGTACCTGTCTCTTCCGAAACGAATGAGTACTGTATCTATGTGTGCGCTACCATCGTTCCTTCTGAGTCT
+
:=@@=9555;0/>:///:<;7:;<<8<;:7:;;;55169<<<///;,//8=7?;;=::;;+:6;///7//455<4<<===<<*55./2<<<0<00)0AA>>B@;;4924>:>??;??@@BCCCAAB@@@BBBABBBE@CCBBC?@@?BADBA?ACCCDC??<::9??>?BA=>>;6;;;=?;8;;9<<====&<<9;@BBB>@=:16166>:*/+//0<<<BBBBBBB?A;>?A<@AA>@AAABB??????@@999???>A55522,25922+2-5-655<<=?@
@ATNG8:00792:06292
GATGGTAGAGAGACTGTAGCGCACCCAGAAGATCAGGAACTCTAGAAGAATTCAGATTTTTAACACGAGAGTAAACGTAAAAAGAAGGTTTTACAAGACTCACGTTAACAATATTGCAGCAGTACGCACACAATCGAAGCGCAGTAAGGATGGCTAGTGTAACTAGCAAGAATACCACGAAAGCATGAAAAAGAAGTACGCTATTAACTATTAACGTACCTGTCTCTTCCGAAACGAATGAGTACGAGAGTCAGAGCAGAGCTACCATCGTTCCTTCTGAGTCT
+
:::D@C;?;:6?A==BA@@CCGCFKGBBB@BCBBBB?B?CCBBBBD@CD?B?BBBBBBCB3C@BBBACBBBBBC=@?@><::*?>;>5@@@3AAA8;;AACCC;;:;?AB?BCFABBBBBDCCCBABA@@BB@BDCF@CBBBCCAA>B@CBB?ACEBBBBB?BCCBCB?BB?DCC>A@ADF>B????????.?B?BBCCCABBD:=:=?>>;>;>ADCC@BBB:::D?A?BBB>CBB?BBBBCBBCCCBBA@BCCCCCBBBB?AA=?????=?<@<@>>;;;>?
@ATNG8:00792:06302
GATGGTAGTAGTACACTAGTCATACCAGAAGATCAGGAACTCTAGAAGAATTCAGATTTTTAACACGAGAGTAAACGTAAAAAGAAGGTTTTACAAGACTCACGTTAACAATATTGCAGCAGTACGCACACAATCGAAGCGCAGTAAGGATGGCTAGTGTAACTAGCAAGAATACCACGAAAGCAAGATAAAGAAGTACGCTATTAACTATTAACGTACCTGTCTCTTCCGAAACGAATGAGTACATAGATATACGTATAGCTACCATCGTTCCTTCTGAGTCT
+
CCB@9BBCCC@@@CCDCCCBCBBBC@BCC?@@CCBA@B?AACCCBB@BC@C@CCBBBBBB5B>AABBAAAA;::39A@ABBB5BB@C@CDD<DCC?CCCCCAA0000=AA@AAC@CCCBBBFCCBBBBBCCD?BCCD>AABBBBBB>C@CBB?CCBCCCBC?ABBBBD?AB?CCC<?@CCD=AAA?BBAAD?AA>AC;;;=BAA>A>A@@?=A>BBCCD?CCDECCC?B?CBB>BBB@BBBBBBBBCCBBBACBAA@@>?@AA>=:=A>>B?B?A=BBB>>===
@ATNG8:00793:06289
GATGGTAGTACATGATAGACGACACCAGATGATCTGGAACTCTAGAAGAATTCAGATTTTTAACACGAGAGTAAACGTAAAAAGAAGGTTTTACAAGACTCACGTTAACAATATTGCAGCAGTACGCACACAATCGAAGCGCAGTAAGGATGGCTAGTGTAACTAGCAAGAATACCACGAAAGCAAGAAAAAGAAGTACGCTATTAACTATTAACGTACCTGTCTCTTCCGAAACGAATGAGTACGATGAGAGAGCTCTCTCTACCATCGTTCCTTCTGAGTCT
+
:<<C@BBC@@BC;;<CCCCC:;;;:.5<<6::AAAC@B?ACDCCBB?CCAD@BA@;;;;;*;<@ACCCECB9990;B;;<<<(;>994555&5@>7<BCCAAA;;6;?@@=@CB>BBABBBCCCBCBBCCBB@BBBB@CBBBBCCC?C@B999:BBBCCBB@BCBABB>BB>BBB?BB@?@:A??;?BBBB3BB?>@>A@BAAA>A?CBBA<@==>BBB@BCDDBBB@D;::B=BCC@CAAABBBBBAAABCBBBBBAAACBBBB@CBAAA?A>B?BBBBBBBB
@ATNG8:00793:06292
GATGGTAGATACTCGCTGATACACCCAGAAGATCAGGAACTCTAGAAGAATTCAGATTTTTAACACGAGAGTAAACGTAAAAAGAAGGTTTTACAAGACTCACGTTAACAATATTGCAGCAGTACGCACACAATCGAAGCGCAGTAAGGATGGCTAGTGTAACTAGCAAGAATACCACGAAAGCAAGAAAAAAGAAGTACGCTATTAACTATTAACGTACCTGTCTCTTCCGAAACGAATGAGTACGAGAGAGCACACGTGTCTACCATCGTTCCTTCTGAGTCT
+
8:<B9=====;;;=<>>?966<@@@<??@?CAB@;;29.4:;;<;C8;;>A>@AA==?=?,?=ACDCCCBBAAB<:9;CCCC1@@;?4@@@3A??=@<<;CCBAB>A=;;5;<<5:@A@ABBCCAAABBBBC?BBBB?AAA@AAAB@B@DCD@CBBBCCCC?BAAA@?AAA>>>:5/--89/6--(/6999:%8:06///8:;731369966)-*--.<<6?C???@@=?579@9??A;@?@AABBBBBBB889BC999@@@8676;AAA?B?B?B@?>>B><7;
@ATNG8:00794:06274
GATGGTAGCGCACACATAGATACAGTACTCATTCGTTTCGGAAGAGACAGGTACGTTAATAGTTAATAGCGTACTTCTTTTTCTTGCTTTCGTGGTATTCTTGCTAGTTACACTAGCCATCCTTACTGCGCTTCGATTGTGTGCGTACTGCTGCAATATTGTTAACGTGAGTCTTGTAAAACCTTCTTTTTACGTTTACTCTCGTGTTAAAAATCTGAATTCTTCTAGAGTTCCTGATCTTCTGGCTCTCGTAGACAGATACTACCATCGTTCCTTCTGAGTCT
+
BABC@CBBBDBCCCCCEBBEDDBBCCCCCCCC@BBCC=CD@B?BCCCCCC@CCCCC@C?BBBC?CACCCC@@@A@<@BBBB5BC?B@@@;@BBC@CGHACCABBADDGBEECCCCCC@CBC?C?CCCCCBBC@CCCB?CCCCCBBBCCCCCBBBB@CCD@CD?B?BBBCCCCDD?D:;;;.;>C>;;;;;*;BBCC>CBDCDCCCCC@CDED3DCDCC@C@BDAEDBBBBB@D?CCCDCC?BAA>ACCBBCBBCCBABDCCCCCC@BBBCC@B@C@CBBBBBBA
@ATNG8:00797:06302
GATGGTAGATACTCGCTGATACACCCAGAAGATCAGGAACTCTAGAAGAATTCAGATTTTTAACACGAGAGTAAACGTAAAAAGAAGGTTTTACAAGACTCACGTTAACAATATTGCAGCAGTACGCACACAATCGAAGCGCAGTAAGGATGGCTAGTGTAACTAGCAAGAATACCACGAAAGCAAGAAAAAGAAGTACGCTATTAACTATTAACGTACCTGTCTCTTCCGAAACGAATGAGTACACATCGTCGTGTCGTGCTACCATCGTTCCTTCTGAGTCT
+
>:?D@CCCBBCCCBCBCCCECCCCE=BBD@BABA@@=@@DCCCCCC?AB?B@CBBBAAAB2A?BBAAAAA?;==3<>>@@@A,@A=?4:::*9?=;>CCCDCB;;8;?BB?CBB>BBBBBCEDEGCCBBBDC@BBBC>A@@?@@?B>A?C@@=@BCBCBCD@CCAAAB@BB?A@A@BBA@@9?=;6>@@@A2@A>AAABBBBBB3758>A@8=:;;@BB?AA;;;00,07;;@9@AA:??BBCCBBBBBAAABCBBBBBBBBABC????BB;?=@?BBEB@?>>
@ATNG8:00802:06287
GATGGTAGGCGTGTGAGAGTCTGCCCAGAAGATCAGGAACTCTAGAAGAATTCAGATTTTAACACGAGAGTAAACGTAAAAGAAGGTTTTACAAGACTCACGTTAACAATATTGCAGCAGTACGCACACAATCGAAGCGCAGTAAGGATGGCTAGTGTAACTAGCAAGAATACCACGAAAGCAAGAAAAGGAAGTACGCTATTAACTATTAACGTACCTGTCTCTTCCGAAACGAATGAGTACGATGAGAGCACACGTGTCTACCATCGTTCCTTCTGAGTCT
+
:5:=:>BB?BCCDDDCCCCBBBBBB<BCD@CCCCCC@C@BBCCCCC@CC?B@B@B::::5;=AABCBBBA9::/9@88895:@;?3999+9=@>ABBBCCBCC?B?BB?@AA=A>>???=>>>?>>>><<:<@>>9>@@>==AA:@:@>A>AAAAAAAA>AAABBB>BA=@BB?BBBCC;A??<9999+93939?AAB?>>D;@;>>>D;C;>>><>;?@>@<>>=A<@@@9@BB@BBBBBBBBBCCBBBB@@>=>>BAAAAAA>CBBBB>>8<8<==>>===
@ATNG8:00804:06271
GATGGTAGCTCTGCTCTGACTCTCGTACTCATTCGTTTCGGAAGAGACAGGTACGTTAATAGTTAATAGCGTACTTCTTTTTCTTGCTTTCGTGGTATTCTTGCTAGTTACACTAGCCATCCTTACTGCGCTTCGATTGTGTGCGTACTGCTGCAATATTGTTAACGTGAGTCTTGTAAAACCTTCTTTTTACGTTTACTCTCGTGTTAAAAATCTGAATTCTTCTAGAGTCCTGATCTTCTGGGTCTACGCTCGTCGCGCTACCATCGTTCCTTCTGAGTCT
+
?:>CAEDCAB=BBBBBBDCCCCCBBBBCCCA@<@?@@;@C@C@CCA@BDDACCCCC@B@CBBB@C@BBBCC;;9@9>@@@A,:;44@=?8BBBA?A@A;=@49;@AAF@CCCDBCCE>@@B>A>BCABBBCC?ABBC?CCCCBBCBBBBBBCCAA>BBB@BB@D=AADDCCCDCBICBAA9CAG@CBDDF5CCBAA<A<<<CCBBBB@DDHE5D@@;;7;=AD@DAA@BCAA?ACBAA@?BBFF>BBBCCGEBBBAABA;;:DB?BBBBB?B@D@BBBBCB@@
@ATNG8:00805:06293
GATGGTAGGCACTGCGCACACATCCCAGAAGATCAGGAACTCTAGAAGAATTCAGATTTTTAACACGAGAGTAAACGTAAAAAGAAGGTTTTACAAGACTCACGTTAACAATATTGCAGCAGTACGCACACAATCGAAGCGCAGTAAGGATGGCTAGTGTAACTAGCAAGAATACCACGAAAGCAAGAAAAAAGAAGTACGCTATTAACTATTAACGTACCTGTCTCTTCCGAAACGAATGAGTACTATAGACTATCTGAGACTACCATCGTTCCTTCTGAGTCT
+
@@@B@BCE@CBBAB<@@?=BBCCCD?GED?BBBCBB@CACCC:9;B?BB?B@A@@@?BBB3C@BBBBCCCA:::5:@ABBBB2AB@B=BBB9CCC?CBBBBBC@?>@@CC@BCC?CDCCCCCC@AACABABB@BCCC@CBAA898A?B?CCB@BCCCBBCC?BBBABB?BB@???<??ABC<@>>;::9999%9?;?@@>@?>>?18169<>.818@CAB@BCCCBBA>A>ABB>BCC?EBBBBBBBBBBBA@@@@BBB???CCCC?BDBBC?B?B?BBBBB>>>
@ATNG8:00806:06284
GATGGTAGTGTCAGTGCGCGTCGTCCAGAAGATCAGGAAACTCTAGAAGAATTCAGATTTTTAACACGAGAGTAAACGTAAAAAGAAGGTTTTACAAGACTCACGTTAACAATATTGCAGCAGTACGCACACAATCGAAGCGCAGTAAGGATGGCTAGTGTAACTAGCAAGAATACCACGAAAGCAAGAAAAAGAAGTACGCTATTAACTATTAAACGTACCTGTCTCTTCCGAAACGAATGAGTACTACTCTCAGAGACACACTACCATCGTTCCTTCTGAGTCT
+
;BAB@BEECCBCC@@@IDB<<6CAA?ACDACEFECE@DD=BCEHEBB@BB@C@BBA99999)9>ABAABCAB:9929@A@ABB2AD>D5;;;.;BB?CDDAAAC@@=@@CD@BCB@CCCBDCCCBCCCBBBBGADC@@>ABEBCC@A>B@B@@>@CCCCCCC=BCCC:97993:AA<AA???8?>>;9999:(9=9?>??BB>AA<A8>=AA188(6;??@=?A@@ABB=?=>CD>CCC=AABBBDDBBBBBCBBBBBBBA??AABB;?>??B<B=B=>>>==888
@ATNG8:00809:06272
GATGGTAGGCGAGAGTGAGACGCAGTACTCATTCGTTTCGGAAGAGACAGGTACGTTAATAGTTAATAGCGTACTTCTTTTTCTTGCTTTCGTGGTATTCTTGCTAGTTACACTAGCCATCCTTACTGCGCTTCGATTGTGTGCGTACTGCTGCAATATTGTTAACGTGAGTCTTGTAAAACCTTCTTTTTACGTTTACTCTCGTGTTAAAAATCTGAATTCTTCTAGAGTTTCTGATCTTCTGGATACACTCATGGCACCTACCATCGTTCCTTCTGAGTCT
+
AADE@DCC?CC@ABCDDCCCACCCCECCCCAA?@CCC>CD?B?BBBCCCC?DDDCC?C=@@@C@C@AAAAAAADC??AA?A1BA?AAAA;AAAB?BBB>@@==<>C??<?BBBBBBB@B>>:><AAAA>?==;AAAA9<;>?@@??@@A>??AAA<>>><@@<@<@@?>>>AAA9>>AAD;A<A;AAAAA/AA>==5=:9:;;A<>=:>@?@/@>>>E>E;==:>CA@???@:@@@@@@A;>>A<@@???>=>@:;7:CB<@@@<>>>>><A<@:>>BDA???
@ATNG8:00810:06261
GATGGTAGAGTATCATGTGTATCTCCAGAAGATCAGGAACTCTAGAAGAATTCAGATTTTTAACACGAGAGTAAACGTAAAAAGAAGGTTTTACAAGACTCACGTTAACAATATTGCAGCAGTACGCACACAATCGAAGCGCAGTAAGGATGGCTAGTGTAACTAGCAAGAATACCACGAAAGCAAGAAAAAGAAGTACGCTATTAACTATTAACGTACCTGTCTCTTCCGAAACGTATGAGTACATAGATATACGTATAGCTACCATCGTTCCTTCTGAGTCT
+
?88A8BCBBDEDCCCCCDCCCDCCC?@@D@CBDABA?C?BBDCCCB?BC?C@CDCDDDDD5C@DCCECCCCCCC>BBBBBBB2BC@C@CCC;CCD@CBBBBBC998;?BB@CCD?CAAACCDDCCBBCCCCD@DDBB?BCBCCBBA?BACCC?BCCDCBBB?BCCCCB>@@>ABB>AA@@>8?9939>>@@2@A?BBBBBBBBC>B?BCCC<>:>ACDD@CCBBBBB@B@BCC=CACCCCCAAAAAAA??@CC???BBCA@@BBB@BB>>B@B@B@BBCBBBBB
@ATNG8:00811:06294
GATGGTAGCGAGCGGTGTGTATACCAGAAGATCAGGAACTCTAGAAGAATTCAGATTTTTAACACGAGAGTAAACGTAAAAATAAGGTTTTACAAGACTCACGTTAACAATATTGCAGCAGTACGCACACAATCGAAGCGCAGTAAGGATGGCTAGTGTAACTAGAAGAATACCACGAAAGCAAGAAAAAGAAGTACGCTATTAACTATTAACGTACCTGTCTCTTCCGAAACGAATGAGTACGTGTGCGACGTGTCTCTTACCATCGTTCCTTCTGAGTCT
+
@?AB?DBAACDDCC@CBBCBCCCC@CGCABBBBBA>A@BCCCCEF@AA?B?AA@;;;;;*;>CEDCC;;=BBE=AB;;;;;';;;;4>@93=:926@@BBBCBB?B?A@=A@@;@AAAAADDDDDCBABACACC@@?@BCBB@@A@G@CCC@CBBBCCBB?BBBAB@BC?BFE@CAAAC=A@@<99999(:=9=BABAA@@@6:39?@==A????BB<??ECBCB?A?AAA8A0000@@@@BBBBB:99CBBCCDBAAAA<AB<>>=88189=:>??@???@
@ATNG8:00766:06351
GATGGTAGTATCTGCACACTCTGTCCAGAAGATCAGGAACTCTAGAAGAATTCAGATTTTTAACACGAGAGTAAACGTAAAAAGAAGGTTTTACAAGACTCACGTTAACAATATTGCAGCAGTACGCACACAATCGAAGCGCAGTAAGGATGGCTAGTGTAACTAGCAAGAATACCACGAAAGCAAGAAAAAAGAAGTACGCTATTAACTATTAACGTACCTGTCTCTTCCGAAACGAATGAGTACACATCGTCGTGTCGTGCTACCATCGTTCCTTCTGAGTCT
+
:9:C<DBBBCCCBBBCCCDCCCCCC@CCC@CCCCCC@B?CCBBCCC>AA>A?CBA=====.>?CCBCBBBBBBB9@?@ABBB5BE@C@CCC;CCC@CCCCBBB994;@BB@BCC?BCCCCCCBGCDBBBBBB?CCDD=AAABAAAB?C@CAA?ADDBBADC?BABBBC?A@=???<??CCC=??=9999999%0><@000@@B??;?<@???:=:=BCAA?ABAAABB@B@BBB>BBB<??CCBBBCCCCCCBBBBBBBCBBBBBB?BBBBF?B?B?BBDCCA==
@ATNG8:00767:06328
GATGGTAGAGAGAGCTCTCTCATCGTACTCATTCGTTTCGGAAGAGACAGGTACGTTAATAGTTAATAGCGTACTTCTTTTTCTTGCTTTCGTGGTATTCTTGCTAGTTACACTAGCCATCCTTACTGCGCTTCGATTGTGTGCGTACTGCTGCAATATTGTTAACGTGAGTCTTGTAAAACCTCTTTTTACGTTTACTCTCGTGTTAAAATCTGAATTCTTCTAGAGTTCCTGATCTTCTGGGTCTACGCTCGTCGCGCTACCATCGTTCCTTCTGAGTCT
+
///;:<@BAA@A@@>;566>A>=?=<;;=B@A<AAA>>CD@F@CD;;;CC@BBDDF@B@CCCC@C?BBBAAAB>B9BBBBB+A<5:AA@<ACAA>AAA<@A39997374999:=@@@?ABA=D<==>>?>;;5;?==8=@888>?;;;;;?><9:1///59:*/,7=:;888//(.----&-(/.8;;;)338990;22278...5(...&.2226/5/555998:922-2388;57717779.978555///5557<=>><>==>>>>:>;>:=>@@>>?>
@ATNG8:00769:06335
GATGGTAGTGTGTCTCTGAGAGTAGTACTCATTCGTTTCGGAAGAGACAGGTACGTTAATAGTTAATAGCGTACTTCTTTTTCTTGCTTTCGTGGTATTCTTGCTAGTTACACTAGCCATCCTTACTGCGCTTCGATTGTGTGCGTACTGCTGCAATATTGTTAACGTGAGTCTTGTAAAACCTTCTTTTTACGTTTACTCTCGTGTTAAAAATCTGAATTCTTCTAGAGTTCCTGATCTTCTGGGATGTGTGCGCAGTGCCTACCATCGTTCCTTCTGAGTCT
+
;45@;>CCCCBCCBBBBCCCCBABBBBBBBBC@CBBB=CA@C@DCCBBBB@ECCAB@BAHHCB?B@CCCCCDDCC?BBBBB3BB@BBEE>CCCC@BBC?BB@BBBB@A?ACCCCCCD@CCC@D@DDCBA@@C@DDCC?CCCCCBBBCBBACBBBB@DCC@CD@B?BBBBCDCGD?A;;;;.;>B?CCCCC5CBBBB=AAAACCDBBB=@@@@0@AAAA?AACC@CCCCAA@@C@CBCC@@=ABBB;B:;;ACBBJDCBBBB>BBC?BBCBC@CBD@CCCCCBBB
@ATNG8:00769:06354
GATGGTAGTGTGTCTCTGAGAGTAGTACTCATTCGTTTCGGAAGAGACAGGTACGTTAATAGTTAATAGCGTACTTCTTTTTCTTGCTTTCGTGGTATTCTTGCTAGTTACACTAGCCATCCTTACTGCGCTTCGATTGTGTGCGTACTGCTGCAATATTGTTAACGTGAGTCTTGTAAAACCTTCTTTTTACGTTTACTCTCGTGTTAAAAATCTGAATTCTTCTAGAGTTCCTGATCTTCTGGTAGAGCGTGCATATATCTACCATCGTTCCTTCTGAGTCT
+
<;<B>BCCCCBBBB@ABCCDBCCCCCBBBCBB@BCBB<CC?C?CCCCBBB@CCCBB?BBDCBB?B@EDCCCCCCC@BBFFF5B@?AEEE?CDCC@CCCAGC@DCCCBB?BCCBBCBB>BDD@D@DBBBBBBB@CCCC?CAAACCCDCBBBBBCBB?BCC@CC?B?BBDCCCCBC@CCCCC9B=@;::999(9B@@@<AABBBBCBBA;@@@@,@@@AB@B@CM@BBBBBBA?B@BBBDCC@CACACCCCCCCBBCCCCBBACCCC@C?@?B@D@C@CBCBAB98
@ATNG8:00773:06324
GATGGTAGTATATCGCGTCGCTATCCAGAAGATCAGGAACTCTAGAAGAATTCAGATTTTTAACACGAGAGTAAACGTAAAAAGAAGGTTTTACAAGACTCACGTTAACAATATTGCAGCAGTACGCACACAATCGAAGCGCAGTAAGGATGGCTAGTGTAACTAGCAAGAATACCACGAAAGCAAGAAAAGAAGTACGCTATTAACTATTAACGTACCTGTCTCTTCCGAAACGAATGAGTACGAGAGAGCACACGTGTCTACCATCGTTCCTTCTGAGTCT
+
@@@C@DCCCCCCCBBCBBBDCCCCC?BAD?BCDDBB?B@CCCBCCC@CB?C@DCBBBDDD5C?CCCCCCCC>>>5;=99:::*;B=C?ECC<CFCGFAAABBD998;ACB@BBB@BCCCCBCCCCCBBBCCC?CCCC=ABBBAAAB>C@CBA?BCCCCACC?CCCACC?BB?BBB>AABBB<A@@<??=>4?A?BBA@CAAAA:?8==DD:>:>CCAA>AAC@A??=??BDF>DAA>ABBBCDCCAAACBBBBBBBBBB:;:?A=C>??B?D?B?BACB>>>>
@ATNG8:00775:06321
GATGGTAGTGTCAGTGCGCGTCGTCCAGAAGATCAGGAACTCTAGAAGAATTCAGATTTTTAACACGAGAGTAAACGTAAAAAGAAGGTTTTACAAGACTCACGTTTAACAATATTGCAGCAGTACGCACACAATCGAAGCGCAGTAAGGATGGCTAGTGTAACTAGCAAGAATACCACGAAAAGCAAGAAAAAAGAAGTACGCTATTAACTATTAACGTACCTGTCTCTTCCGAAACGAATGAGTACATAGATATACGTATAGCTACCATCGTTCCTTCTGAGTCT
+
99:I?AACCDDCCBCDCCBABBBBB?BBB?BCDD;;8;?;;;BBBDADC?B?AA@99999):<?@@A@@>>89:,9??=???,?@=?9===0==?=BCCB@>@;;;/;=@@?CBB@CCBBBBBCCCCCAA@BB@BBBD>@@C@@@AA>B=A;;7;ACCCCBC@BBCCBA?AA?AA=5;;7777(7;;59::;;;&:;5///6;;69;8<:=;AA:=9><CCC?BA>???@?A<???9?A@<AAA@@@AAA@ABAAA?@?????@=99749<9<B@A<A<ABB??888
@ATNG8:00781:06321
GATGGTAGGCGACATACATACGCGCCAGAAGATCAGGAACTCTAGAAGAATTCAGATTTTTAACACGAGAGTAAACGTAAAAAGAAGGTTTTACAAGACTCACGTTAACAATATTGCAGCAGTACGCACACAATCGAAGCGCAGTAAGGATGGCTAGTGTAACTAGCAAGAATACCACGAAAGCAAGAAAAAGAAGTACGCTATTAACTATTAACGTACCTGTCTCTTCCGAAACGAATGAGTACTGCGTCTACTCTCGCCTACCATCGTTCCTTCTGAGTCT
+
;@DDAGAA?B@A@DCCCCDDBBBBB@CBB?BCCCCB?C?CBCCBBC?CC@C@DBB@@@@@0@@CCCCDBCBBB@6@@9999:*;C>C4;;;6;DDAHBBBCBBBC?C?CC?CCD?CBAABBABCCCBBBBCC@CCCD?BCBBBBBB@C@CBB?BDCCCDCC@CBBBBB?BB?BBB=??DCC>@>>?BBBBC3BB>B@@@CCCCC;><?AAB>A>>AECC@CCCBBBB?B?BCC?CCC?BBCCCCCBBBBBCCCCBBBAAB?BCC@CBCBC@C?C@CCCAA::9
@ATNG8:00781:06326
GATGGTAGGCGTGTGAGAGTCTGCCCAGAAGATCAGGAACTCTAGAAGAATTCAGATTTTTAACACGAGAGTAAACGTAAAAAGAAGGTTTAAGACTCACGTTAACAATATTGCAGCAGTACGCACACAATCGAAGCGCAGTAAGGATGGCTAGTGTAACTAGCAAGAATACCACGAAAGCAAGAAAAAGAAGTACGCTATTAACTATTAACGTACCTGTCTCTTCCGAAACGAATGAGTACAGAGAGTACGATATGTCTACCATCGTTCCTTCTGAGTCT
+
>@AB@BCB?BAAABDCCCCBABBAA8ABB?BBBCBGAD@BBBBCDD?BB8;6;A@@AAA@1@<?@BBBFDDBCB=B???<<<,<<8?;??:??BCBBBBAAC?C@CC?BBB?BCD>>>@>???==>???<@@>><>>>>@@@A=B;@@A=A==>AA??;?@@@CB@AA=A@@;??A@A=AAA?BCCCC3AA=AAA????AA=B<;:9@9<6<?==><AA??<==;><@BA7>995:AACBBBBBAAAA???AAA@@>>>ADC:><>>A6<4:49>A>>>@A
@ATNG8:00783:06343
GATGGTAGGAGACACGTCGCACACGTACTCATTCGTTTCGGAAGAGACAGGTACGTTAATAGTTAATAGCGTACTTCTTTTTCTTGCTTTCGTGGTATTCTTGCTAGTTACACTAGCCATCCTTACTGCGCTTCGATTGTGTGCGTACTGCTGCAATATTGTTAACGTGAGTCTTGTAAAACCTTCTTTTTACGTTTACTCTCGTGTTAAAAATCTGAATTCTTCTAGAGTTCCTGATCTTCTGGGTCTACGCTCGTCGCGCTACCATCGTAATTGCGAAGTCT
+
@?@E@CCC?CBBBDCCB?A@CCDCCBCCBBBC?CAAA>AC?C@CCDCDCC@CCBBB?B@CCCD?B?BCBBBCDDC?CCCCC2AC@CAAA<ABBC?BB@=>?398@AAB@BBBBCDBB?BBB?@=AA@@@???<@@@@5<=BD==>>?=>=B????9===9=<:=;>@@@@AA@@;=9:9:.:<A<@@AAA/AA@@@:@??;;;AAAA<@@@@/@>>>D=F=AA=AAA@====A<@>DA@@:>>DD:?????ADAAAA?>>@???A=AA????:=3666606<<@
@ATNG8:00784:06325
GATGGTAGTACATGATAGACGACACCAGAAGATCAGGAACTCTAGAAGAATTCAGACTTTTAACACGAGAGTAAACGTAAAAAGAAGGTTTTACAAGACTCACGTTAACAATATTGCAGCAGTACGCACACAATCGAAGCGCAGTAAGGATGGCTAGTGTAACTAGCAAGAATACCACGAAAGCAAGAAAAAGAAGTACGCTATTAACTATTAACGTACCTGTCTCTTCCGAAACGAATGAGTACTATGTAGAGCTCTATACTACCATCGTTCCTTCTGAGTCT
+
:88A?BBBBBCCBBBCCCCCAAACC@CBCADECDCB?B@BBDCDDD=CC?B?BBBBBBBB;B@CCCBBBCA999,;B>==>@0@A>B?DDE;CCC?AAAAABCCC?B?@@>ADD@CCDCCBBCCBBDBBBCD@DBBB?AADBBB@A<@?C??>@CFFC@@A?CCA??@?BB>BBB>BB@B@:A@@=@@@@A2@A?B9::CBBBB:>:>AAA7:6:ABBB>BBBBABA=B?CEE>DGG@BBCCCBBBBAAABBBBBBBBDCBBBBB?BBA?D@D<=<=BC<==88
@ATNG8:00788:06320
GATGGTAGCACGAGTCACTCATATCCAGAAGATCAGGAACTCTAGAAGAATTCAGATTTTTAACACGAGAGTAAACGTAAAAAGAAGGTTTTACAAGACTCACGTTAACAATATTGCAGCAGTACGCACACAATCGAAGCGCAGTAAGGATGGCTAGTGTAACTAGCAAGAATACCACGAAAGCAAGAAAAAAGAAGTACGCTATTAACTATTAACGTACCCGTCTCTTCCGAAACGAATGAGTACGATGAGATCTCGTGTGCTACCATCGTTCCTTCTGAGTCT
+
:5<>;><<<666<<=B@AAA;4445.5=A<@ABB9;29.9@@996>;>>:C@BCAA?CCC2A>AAD@@@BDBAB=BABADDD169<<8<==2BCC@DCBA@B@;;9:=BB=@@@<?@ABBCCEBCCBBBA@A=@BCB>AABCBBAA@D@CBB@CBBBBCBB>ABCBBB8::9>?9278333,39;4333777%7><;>=C@?=>=:=<>=>=.6/55:<<<3:00000*0;<<>9?==9?885<?>>:7738>>=>=>@@978;;>;>>?==6B><.55777555
@ATNG8:00789:06359
GATGGTAGCACGAGTCACTCATATCCAGAAGATCTGGAACTCTAGAAGAATTCAGATTTTTAACACGAGAGTAAACGTAAATAGAAGGTTTTACAAGACTCACGTTAACAATATTGCAGCAGTACGCACACAATCGAAGCGCAGTAAGGATGGCTAGTGTAACTAGCAAGAATACCACGAAAGCAAGAAAAAAGAAGTACGCTATTAACTATTAACGTACCTGTCTCTTCCGAAACGAATGAGTACGATGAGAGAGCTCTCTCTACCATCGTTCCTTCTGAGTCT
+
;55=8<ABBCBCCCDCCBCCDBBCC@B9:8;@DCBB@B>BBCBBBB>BC@D@DCB@@@@@0@@BBBCCCCBBBB=BBBCC=B===:=9=@?2=AC9>A==?CBBC?B?AA=ABF@DCCCCBCCCCCCBBBBB@DCCC?BBBAABCC@C@B::8;BBBCBCC@BCBBBB@BB?AAA499AAA9?=>9::9999%9>;>:79A???@<@;<<BC=B;AACCC@BBBCBCC?B@BCE>F@?=?AA@BBBBBBBBBBBBBB???BAB>BB@AA@@B?B?A?BBBBBBBB
@ATNG8:00794:06335
GATGGTAGGAGACACGTCGCACACGTACTCATTCGTTTCGGAAGAGACAGGTACGTTAATAGTTAATAGCGTACTTCTTTTTCTTGCTTTCGTGGTATTCTTGCTAGTTACACTAGCCATCCTTACTGCGCTTCGATTGTGTGCGTACTGCTGCAATATTGTTAACGTGAGTCTTGTAAAACCTTCTTTTTACGTTTACTCTCGTGTTAAAAATCTGAATTCTTCTAGAGTTCCTGATCTTCTGGTGTCGTCTATCATGTACTACCATCGTTCCTTCTGAGTCT
+
?:;C;CBB@BJC@@ADBCBDCCCDCBBBCCCDACCCC>BB@B@BBCBDDD@BBAAA@B@BCCC?B?CCDBBBBBB?BBDDD3AA>ACDC=A?AA?BBB>>>:<?ABBC?CAABBB@@=@B>:>;=?>?@>>=<@@@A=A@@@A<<<>?A@A?A?A6<=A=AA:>:?AAA>>?AA====AA5A=C=>>>>>/<>???5<<>:::D99:8<<<=.=?>>A=A=@@=@AAAA@@<@;@AABAA:>>A;===>>><;=AADA@@@@@@@<AAAAA<A<A<@@AB>>::
@ATNG8:00795:06322
GATGGTAGCACGAGTCACTCATATCCAGAAGATCAGGAACTCTAGAAGAATTCAGATTTTTAACACGAGAGTAAACGTAAAAAGAAGGTTTTACAAGACTCACGTTAACAATATTGCAGCAGTACGCACACAATCGAAGCGCAGTAAGGATGGCTAGTGTAACTAGCAAGAATACCACGAAAGCAAGAAAAAGAAGTACGCTATTAACTATTAACGTACCTGTCTCTTCCGAAACGAATGAGTACGATGAGAGAGCTCTCTCTACCATCGTTCCTTCTGAGTCT
+
AAACACCBCC996BDCCBBCBBBCC?BAD?BCCCBB?AACCECCCC@BB?B@CCBABDDD3C?BACCCBAACCC>BBBBBBB5BE@CABBB;CEE@DAAABBABB?B@BB@BCD@CB?@ACCCCBCCCCCCC?BBBC?BBBBCCBB?C@CBB?BDDCAAAC?CCCCBB?BB?AAA4::=??8?AA?BCDCC2CC?B???BAA==:;<@@??:?=CBDAA>@@?AAAA=?=?BB>CBB@BBCCCBBBDAAABBBBA>>=><997<?7?@@@D?@;?<@?A;;;;;
@ATNG8:00802:06323
GATGGTAGACACGTGTGCTCTCTCGTACTCATTCGTTTCGGAAGAGACAGGTACGTTAATAGTTAATAGCGTACTTCTTTTTCTTGCTTTCGTGGTATTCTTGCTAGTTACACTAGCCATCCTTACTGCGCTTCGATTGTGTGCGTACTGCTGCAATATTGTTAACGTGAGTCTTGTAAAACCTTCTTTTTACGTTTACTCTCGTGTTAAAAATCTGAATTCTTCTAGAGTTCCTGATCTTCTGGACAGAGTGTGCAGATACTACCATCGTTCCTTCTGAGTCT
+
ACCG@CCCCCBCBBCBABBCCCCCCCCCCCCC@CBBD>CD@C>BBCCCDD>@AAA@?B@AAAB?C?BBABBBBAB?AAAAA2@A>B@AA=ACCC?C?>;?C;>>?AAB?CBBBBBBB?>>><@=AAAB;>>><>AAA;?>CAA??>>>@>>;;;>7;<?<@@<@<AAAAAAAAA8>=AAA6A<@6<<CDC.>:;>A7A::;@?@AAA<AAAA/A::;D<A;>>;>@DAA@@<@;>>@AAD:<<<:AAAAAA?>??A@@@??@@@D;??>>A=A=A8<<??????
@ATNG8:00803:06359
GATGGTAGTATAGAGCTCTACATAGTACTCATTCGTTTCGGAATGAGACAGGTACGTTAATAAGTTAATAGCGTACTTCTTTTTCTTGCTTTCGTGGTATTCTTGCTAGTTACACTAGCCATCCTTACTGCGCTTCGATTGTGTGCGTACTGCTGACAATATTGTTAACGTGAGTCTTGTAAAACCTTCTTTTTACGTTTACTCTCGTGTTAAAAATCTGAATTCTTCTAGAGTTCCTGATCTTCTAGGTCTACGCTCGTCGCGCTACCATCGTTCCTTCTGAGTCT
+
:::A>ACBBABB=;;;;;;;;;<<<:555555499=>8::7=056::<<<<>ACCA?6=60/)/96:6:;===444?68????.=A>BBBB>B===7::>8>>28:7BBC@ABBB?@@@<====B<>>>@AAAA=AA>>9==?=;;;D@=<::7///9166<4:8(-(-------772689;;-838255555(7A>>@9??>788>=>>18888+8AAAA<?=??=?BBA@??;?<A@@@@A<@@@@<@C@>>>??===;;;>???<7<=:::-/-/7<999----
@ATNG8:00804:06342
GATGGTAGGACGAGCGTCTGAGAGGTACTCATTCGTTTCGGAAGAGACAGGTACGTTAATAGTTAATAGCGTACTTCTTTTTCTTGCTTTCGTGGTATTCTTGCTAGTTACACTAGCCATCCTTACTGCGCTTCGATTGTGTGCGTACTGCTGCAATATTGTTAACGTGAGTCTTGTAAACCTTCTTTTTACGTTTACTCTCGTGTTAAAAATCTGAATTCTTCTAGAGTTCCTGATCTTCTGGCGCTCTGTCACGTCTGCTACCATCGTTCCTTCTGAGTCT
+
/:89;;;<8>;955:=?@@AAB@@=@BACB;;5;@?@9@C@G@BCDBBBB=AABAB=B>BBECFLGAABCCBBBB9;;BAA,;;59>=>5@A:949BB;@A69:@@@@=@@B9:9=>;>9;498=>>@BBBC@BBCD@CCBB@@@D@@@CCBBBB>AAB>BA?A?AABBACB;;4:000*0*0)0>>>>,=0;;A/<;BBBBA;99.5595$4995526:?B@CC?@>8:1<60//>>=;0997?;9@@?@@@@A>?@?;?;BC?AB@@@;?;@;AACABBCB
@ATNG8:00805:06346
GATGGTAGCGCACACATAGATACAGTACTCATTCGTTTCGGAAGAGACAGGTACGTTTAATAGTTAATAGCGTACTTCTTTTTCTTTGCTTTCGTGGTATTCTTGCTAGTTACACTAGCCATCCTTACTGCGCTTCGATTGTGTGCGTACTGCTGCAATATTGTTAACGTGAGTCTTGTAAAACCTTCTTTTTACGTTTACTCTCGTGTTAAAAATCTGAATTCTTCTAGAGTTCCTGATCTTCTGGATAGCGACGCGATATACTACCATCGTTCCTTCTGAGTCT
+
::;@9<>>>?CCCBBAACDCCBCCD;;:@;;=:?@AA;@>:B4966999@.555555)5.4:9@8A=:957:///:399999+9<<5<A=E695B>:>;@=>>499@@AE>AACBBBBG?AACADGBB;;;B;;5;C;;7;CCCHCBBDCBBBBB@@>ACC@CD?B7;;;@@AA;;9;BCDD7;6;;?AA@A,>B@AA000......-9)////$/77//)/49;7<;=AB>>:B9A>8==>449B;@@AA;;;ABA;;;A@@?BAA<>>>892:;?5;;AC@@00
@ATNG8:00806:06318
GATGGTAGACATATCGTACTCTCTGTACTCATTCGTTTCGGAAGAGACAGGTACGTTAATAGTTAATAGCGTACTTCTTTTTCTTGCTTTCGTGGTATTCTTGCTAGTTACACTAGCCATCCTTACTGCGCTTCGATTGTGTGCGTACTGCTGCAATATTGTTAACGTGAGTCTTGTAAAACCTTCTTTTTACGTTTACCTCGTGTTAAAAAATCTGAATTCTTCTGAGTTCCTGATCTTCTGGATATGAGTGACTCGTGCTACCATCGTTCCTTCTGAGTCT
+
@:DI@C>CCBBBBBBCBBBDDCEDBBBBBD@@>?DDG>BB?B?BBCBCCC?ABAAB?B?BA@A>A>BBA??@CCC???>?>1?@<BBBB=BBBD=ABC@BA;>>?CBB?AAACCAAA9>>@9=9>A@A@==>=AABA;@@@?????AAAAA@@@@<AAA=AA=A:??AAA>>>A=AA>AA5A=A:76666(8=9890;:7<<:;;==AAAAA(??B@@<@<??;?@@@@A<><>A???@<>>>=@A???A@@@?AAACCAAA?>9>>>AC;@:@9=>A>>;;;
@ATNG8:00808:06356
GATGGTAGTGCCATGAGTGTATCCAGAAGATCAGGAACTCTAGAAGAATTCAGATTTTTAACACGAGAGTAAACGTAAAAAGAAAGGTTTTACAAGACTCACGTTAACAATATTGCAGCAGTACGCACACAATCGAAGCGCAGTAAGGATGGCTAGTGTAACTAGCAAGAATACCACGAAAGCAAGAAAAAGAAGTACGCTATTAACTATTAACGTACCTGTCTCTTCCGAAACGATGAGTACGATGAGAGAGCTCTCTCTACCATCGTTCCTTCTGAGTCT
+
;5BB:@B<=AC?@@@AAABBCBC?CCF@GDBA;;7;>BBBBCBC@CD@B?@@000:::$0*/88443;9333(3777;;;,788(789;?/88;144=<<B?@B;?;==:=@?:>888:>==>?=>>@@@B=>>>@;;;;=989;6;,//=90/5565;=8=>77;@487=@BB>BC>>>3==<6<>===/6817<<==888=3;5:;;;5:6:?<<9499=>>>B=A;;770500/>>=<=;7755577778>@99<787:918::9<8<6<6<===:::A
@ATNG8:00766:06398
GATGGTAGAGTACAGTGTAGTAGACCAGAAGATCAGGAACTCTAGAAGAATTCAGATTTTTAACACGAGAGTAAACGTAAAAAGAAGGTTTTACAAGACTCACGTTAACAATATTGCAGCAGTACGCACACAATCGAAGCGCAGTAAGGATGGCTAGTGTAACTAGCAAGAATACCACGAAAGCAAGAAAAAAGAAGTACGCTATTAACTATTAACGTACCTGTCTCTTCCGAAACGAAATGAGTACGTGTGACGTACGTGAGTCCTACCATGTTCCTCTGAAGTCT
+
::4424:;;@=4455555;99<<6615>>9666>BB?B?ABB;;:A=@A=@;99983878'7:>=8:??;>899,9<;;;:9'5>998BDC9CCIABCDBBCC@@=@?BB@CCC@BB@@@BCBBBBBBBBCD@CBCB8::BB@@?C>B?B::;;DBBBDBB?BBBAAA?CB?999:==99929AA?AABBBB(@A?B?=>CCBAA=A887??.818=A@@>@CBCCBB<@;?>>6<999(7=>;@BB@;;=<994333/75-,,,(,,,(-89908.3388:6::77
@ATNG8:00766:06399
GATGGTAGTGCGTGAGAGAGAGACCCAGAAGATCAGGAACTCTAGAAGAATTCAGATTTTTAACACGAGAGTAAACGTAAAAAGAAGGTTTTACAAGACTCACGTTAACAATATTGCAGCAGTACGCACACAATCGAAGCGCAGTAAGGATGGCTAGTGTAACTAGCAAGAATACCACGAAAGCAAGAAAAAGAATTACGCTATTAACTATTAACGTACCTGTCTCTTCCGAAACGAATGAGTACGAGAGAGCACACGTGTCTACCATCGTTCCTTCTGAGTCT
+
@<AB;B=A@A@@<<@BBE;;<BDBC>CCCACDD@@A@C@BBCCCBB@BC@B>ABABBBBB3B?BBBCCCAB998,:@;;999$9<:@@DDD9BBB>ABABACCBB?@=@C@BBD@CCCBCCCCEBBBDDDCB?CBCB>BABAAACB?C@CBB@BECCCABB@CDCBAA=?@<?A@=AA???8?>>>BBCDC2BB@B?BBBBA==:==@A?@;>:>>DDD?BCBBBBD@C@BBB>BAB?A9:9AACEAAAC???BCCBBBBAB>AA>888@C@C?B?ACABBBAA
@ATNG8:00775:06372
GATGGTAGACATATCGTACTCTCTGTACTCATTCGTTTCGGAAGAGACAGGTACGTTAATAGTTAATAGCGTACTTCTTTTTCTTGCTTTCGTGGTATTCTTGCTAGTTACACTAGCCATCCTTACTGCGCTTCGATTGTGTGCGTACTGCTGCAATATTGTTAACGTGAGTCTTGTAAAACCTTCTTTTTACGTTTACTCTCGTGTTAAAAATCTGAATTCTTCTAGAGTTCCTGATCTTCTGGTGAGATATGCATGATGCTACCATCGTTCCTTCTGAGTCT
+
:>>E@CCCCAABCBBCCCCCCCCCCCCDDBBB@CCCC=BB?C?BBBBBBB?BBBBB?BABBBB>B?AAADCDCBB?BBCBD3BB?C>>>:?BBB?ADD?CB=@@BCBC?BBBCAA==9>AA:=8=>>>A==>;@@AA<AAAAAA@>>AAAAA>>>9>@A<>>8<<A@@@@@@@@;@AAAA5A<A=@????/?A9990668///=9:>=BBBB/A>>>D>H<=>:>AAB==<=A<@@A@??7::A=AAAA?@>=?=AAA@>>>@>>9?>==?:>;>=AAAAAA?>
@ATNG8:00775:06392
GATGGTAGGACGAGCGTCTGAGAGGTACTCATTCGTTTCGGAAGAGACAGTTACGTTAATAGTTAATAGCGTACTTCTTTTTCTTGCTTTCGTGGTATTCTTGCTAGTTACACTAGCCATCCTTACTGCGCTTCGATTGTGTGCGTATTGCTGCAATATTGTTAACGTGAGTCTTGTAAAACCTTCTTTTTACGTTTACTCTCGTGTTAAAAATCTGAATTCTTCTAGAGTTCCTGATCTTCTGGTGTCGTCTATCATGTACTACCATCGTTCCTTCTGAGTCT
+
::4;65>G<;<:5<:::;:<<<:>8>::555<.544:144.4.444455994666=9=9;6668>9>><;;9555499:<@,<@8?:;>6969;=@@@955155>ABC?BBBFCCBA=;;<5<<@BAB;;;CADEBB@CECCCCCCBC@CCCBBB=@@B?BB@C?BBAAAFECC@BCEJJ<C@I@DCCCF5CCBBB<B<<<BB;;9>2::::*;:<9596:>A<@?@?<::*0)0:90//055B9B<=999B@@@@A??999@@@:>=?9:69<A=@@@@A@@A
@ATNG8:00777:06374
GATGGTAGTGCGTGAGAGAGAGACCCAGAAGATCAGGAACTCTAGAAGAATTCAGATTTTTAACACGAGAGTAAACGTAAAAAGAAGGTTTTACAAGACTCACGTTAACAATATTGCAGCAGTACGCACACAATCGAAGCGCAGTAAGGATGGCTAGTGTAACTAGCAAGAATACCACGAAAGCAAGAAAAAGAAGTACGCTATTAACTATTAACGTACCTGTCTCTTCCGAAACGAATGAGTACTACTCTCAGAGACACACTACCATCGTTCCTTCTGAGTCT
+
@:?C@CBDDBBBBBBCCBDDDCCCC>BCCACCCCCC@C@BBBBCCC@DD?B?BCDDCCCC2C=B@AABBCB88827>9;;;;*;C@C6;;;7;CCAFBBBFCCBB@B@BB?BCC@CCCCBBCDDFDEECBAB@CCDC<A@DDBBAA=B@CCC@CBBCCCCC?CCCBBB?BC?BBB999CCC=AA@;99998.9A?C@??CCCBA<A<AAA@:>:=BC@@=@A@@?BB>A>ACC>BCB?BBECCBBABBBBBDBBBBCCDDB??A@<@===A=D=A;@AA<;878
@ATNG8:00783:06368
GATGGTAGTATCTGTCTACGAGAGCCAGAAGATCAGGAACTCTAGAAGAATTCAGATTTTTAACACGAGAGTAAACGTAAAAAGAAGGTTTTACAAGACTCACGTTAACAATATTGCAGCAGTACGCACACAATCGAAGCGCAGTAAGGATGGCTAGTGTAACTAGCAAGAATACCACGAAAGCAATAAAAAGAAGTACGCTATTAACTATTAACGTACCTGTCTCTTCCGAAAACGATGAGTACTGTATCTATGTGTGCGCTACCATCGTTCCTTCTGAGTCT
+
444>:<AABBCCCCCBBBBGGCCCB=AB@;>@@@;;4;9??=7839-749>8=<===BBB1B>BBBBBBFBBBB8?@@A@A@,@A<@5;;;*99925AA;DDC@A?@=AA>@@@<@@AABC@??>;655596:BEED=AACBCBBC@E@CAA>ACBCCCCC@AAACBB@CE?ABA>?>>AA277;8=@@AA2?C>A788@@<<=:<:>;98060529<<;====BA=8;*///0&///-7--/8988888;<8888=A>=85:9;4877;=6<3;188======
@ATNG8:00787:06387
GATGGTAGAGAGATGTAGCGCACCCAGAAGATCAGGAACTCTAGAAGAATTCAGATTTTTAACACGAGAGTAAACGTAAAAAGAAGGTTTTACAAGACTCACGTTAACAATATTGCAGCAGTACGCACACAATCGAAGCGCAGTAAGGAGCTAGTGTAACTAGCAAGAATACCACGAAAAGCAAGAAAAAGAAGTACGCTATTAACTATTAACGTACCTGTCTCTTCCGAAACGAATGAGTACGATGAGATCTCGTGTGCTACCATCGTTCCTTCTGAGTCT
+
@:;E@CCCCDCBBBBBCCHDHBBB>BCB?CCDDCCAD?BBBCCCC@CD?C@DAA??=>>.?=ACCBCCCBBBB>::;CMGH5BC?B@GFD9AAGADCBBBBDDC?C@A@>@BB?CBBBCCBCCFBAACCCC?BBCC?BBBAAAAB@C@:;;CCCCCCC@CBBABB>BB?BCA2937777(97;577773'398?B;?;=8:5>B>ABBB?C@BBBBB?BBBBBCC@B@BBB>BCB@BCCC;;;CBBECCDDCDCDBBA999AD?CDB@B>A=A?CBBBBBBB
@ATNG8:00795:06382
GATGGTAGCAGACGTGACAGAGCGCCAGAAGATCAGGAACTCTAGAAGAATTCAGATTTTAATCACGAGAGTAAACGTAAAAGAAGGTTTACAAGACTCACGTTAACAATATTGCAGCAGTACGCACACAATCGAAGCGCAGTAAGGATGGCTAGTGTAACTAGCAAGAATACCACGAAAGCAAGAAAAAGAAGTACGCTATTAACTATTAACTGTACCTGTCTCTTCCGAAACGATGAGTACGAGAGTCAGAGCAGAGCTACCATCGTTCCTTGAGTCT
+
:<<=@MCBC<<=<<<=;;;><>>>=8<;@:=@@@;;2:.4994>BC<???B?AA=;;;;-7/333379993///(//////&/727)55)/77)////7:79;5:8<<7<<<5:==4556699<=;;;<<79554.55@AAABC>>;>00*//::>:<A<>::;<;6<<===84/////(/::333777(8</3377855583839555073/..//..366622.49.333'...---..37799955588:222:22299937999;.5/68:;<<;<
@ATNG8:00801:06385
GATGGTAGCGCATATCAGCGCAGCCCAGAAGATCAGGAACTCTAGAAGAATTCAGATTTTTAACACGAGAGTTAAACGTAAAAAGAAGGTTTTACAAGACTCACGTTTAACAATATTGCAGCAGTACGCACACAATCGAAGCGCAGTAAGGATGGCTAGTGTAACTAGCAAGAATACCACGAAATGCAAGAAAAAAGAAGTACGCTATTAACTATTAACGTACCTGTCTCTTCCTAAACGAATGAGTACGATGAGAGAGCTCTCTCTACCATCGTTCCTTCTGAGTCT
+
:;@F<?0;;5<?@ACBBCCBA@@CF;9:FAAA?=95.5.559<<:<0545:533445555$54955566<<<8::3:/0/:::):939)555&5;<.56655><555)57;;6=<<7;:<<<555<>9959;>;9>BAB?ABCDCDBC?C?CCB@CBB@@::9===>BCC?BB<>?C<:7:>>+//683//////#/7,3333;<::<7=7=<=B8B@BBCA@<@@@@BBBAMACAA<A;;6;@@@ABBCBBBBDDCBBBBBAA??99:????=@4949:@@@BB>??
@ATNG8:00811:06373
GATGGTAGTGATACAGATCAGACACCAGAAGATCAGGAACTCTAGAAGAATTCAGATTTTTAACACGAGAGTAAACGTAAAAAGAAGGTTTTACAAGACTCACGTTAACAATATTGCAGCAGTACGCACACAATCGAAGCGCAGTAAGGATGGCTAGTGTAACTAGCAAGAATACCACGAAAGCAAGAAAAAGAAGTACGCTATTAACTATTAACGTACCTGTCTCTTCCGAAACGAATGAGTACGTGAGTCAGAGCAGAGCTATCGTTCCTTCTGAGTCT
+
CC==?BCCBBBBBCCECAAACCCCC@CCCABBBC?@>@>A@CBB@A??C@C??>>77777$94@9;BAAAA988+8=;;;;:$9<7<5999&5<<7>AABGDDED?B?BC@CCC?BBCCCDCCCCCCBBBCC@CCAA?AACCCBBC?C@C@@?@CCCCAAA?CAACAA?AC?AAA=AACCC=@??8>@???2@B@CA@@CBBBC?A<@?::7:9=ACCC?BBCBBBB?B?BBB>BBB?BBBBBBCBBBAAABBBBBBBCBAAACCA@C?C?C?CCCBB998
@ATNG8:00815:05771
GATGGTAGCGAGCGAGTGTGTATACCAGAAGATCAGGAACTCTAGAAGAATTCAGATTTTTAACACGAGAGTAAACGTAAAAAGAAGGTTTTACAAGACTCACGTTAACAATATTGCAGCAGTACGCACACAATCGAAGCGCAGTAAGGATGGCTAGTGTAACTAGCAAGAATACCACGAAAGCAAGAAAAAGAAGTACGCTATTAACTATTAACGTACCTGTCTCTTCCGAAACAATGAGTACGATGAGAGAGCTCTCTCTAATCGTTCCTTCTGAGTCT
+
::;C@CBBBBBBABBBDCCCBCCCB@BCD?DCBBBA?A?BBCBCBA>AA?A?A@ACDDDF2D@BBCEDCCCBAA=ABABCCC5BD?C6;;;6;CC@EAAACCDCC?B?BC@DDC?CCBABBBBBBBCBBBBCADCBB?BCCCBBAC?DAEAA>@CCCCCCC@CCCCBB?AA?BBB===777*:==9>===?1?C@CAAABBBAA>A>@@CC7979>BBB@BBBBBCB>B>ABB<BB@BBBBBCCCC>>>BBBBBBA@@BBBBB>BBBB?A<A;@@AAA?>?
@ATNG8:00815:05773
GATGGTAGTATATCGCGTCGCTATCCAGAAGATCAGGAACTCTAGAAGAATTCAGATTTTTAACACGAGAGTAAACGTAAAAAGAAGGTTTTACAAGACTCACGTTAACAATATTGCAGCAGTACGCACACAATCGAAGCGCAGTAAGGATGGCTAGTGTAACTAGCAAGAATACCACGAAAGCAAGAAAAAAGAAGTACGCTATTAACTATTAACGTACCTGTCTCTTCCGAAACGAATGAGTACACATCGTCGTGTCGTGCTACCATCGTTCCTTCTGAGTCT
+
@@@B>BBCBDBBBCCDCCAAADDBB?BCD@DCCCAA>A?BCCCDDC@CC@C?BCCBBBBB5B@CCBCCCCCAA@:??AAAAA0@A<>2;;;.;CC@GICCBBCCB?B@DG@D@@?@CCCDDDCBBBCCCDBC@DD::8;AAACBBC@E@BBB?BCCDCCCC>AACCBB?>>9???=AA989479><8899:9%9>;??=?B>DAB37359==.818>A?@=?AABBBB?C?AAA<@AA?BBBBBCBBBBBBBBBBCBBBBCBBBBB@BCABB?B@D?CCCB>>;;
@ATNG8:00815:05806
GATGGTAGCATCATGCATATCTCACCAGAAGATCAGGAACTCTAGAAGAATTCAGATTTTTAACACGAGAGTAAACGTAAAAAGAGGGTTTTACAAGACTCACGTTAACATATTGCAGCAGTACGCACACAATCGAAGCGCAGTAAGGATGCTAGTGTAACTAGCAAGAATACCACGAAGCAAGAAAAAAGAAGTACGCTATTAACTATTAACGTACCTGTCTCTTCCGAAACGAATGAGTACGTGTCCGACGTGTCTCCTACCATTCGTTCCTTCTGAGTCT
+
,,,,(,,----9@956:ABB<;6>>8<6646=<BCG<@7?AA@>?@=??:?9????>AC=+413::;333373:188<?@@@1<@A?455505==9>@=>?B==B?B@;;9?>5:;956?;;;>A@=A@;;5;;;;59:99?<?;8=8;..-8---88<6885<=;+/-6---)..8;*0092999987$786;=====;<6473..//(/(/.0/:5<::4333-3-/9:1977+//88:///----(-66//39688355526:485:6969333333333
@ATNG8:00817:05784
GATGGTAGGACGAGCGTCTGAGAGGTACTCAGTTTCGGAAGAGACAGGTACGTTAATAGTTAATAGCGTACTTCTTTTTCTTGCTTTCGTGGTATTCTTGCTAGTTACACTAGCCATCCTTACTGCGCTTCGATTGTGTGCGTACTGCTGCAATATTGTTAACGTGAGTCTTGTAAAACCTTCTTTTTACGTTTACTCTCGTGTTAAATATCTGAATTCTTCTAGAGTTCCTGATCTTCTGGTGTCGTCTATCATGTACTACCATCGTTCCTTCTGAGTCT
+
<:<C@CCE@B;;9CCCECC@BBDD?BBCBCCCDD>CC@C@CBBCDCC?CCBCC@C@CCCC?D@CBCBBCCBB?B@@@@1?@<@DDD=ACDD@DCC???;???A@A?ACCCCCBB?CBB>B>BBBBBBAA>BBBB>BBBB>>>>@?B>@>>>?=>>><@A<A<AA>>>>>>A:??AAA5A=A<???>?/><<;<4=88888>>==18818C@AA==:==AA<AAA>>>?;?:>>>@AA;>=D:?AA?A><;<BAA==;=AADD=<<>@C>@>A@CBBBBAA@
@ATNG8:00818:05800
GATGGTAGCACGAGTCACTATATCCAGAAGATCAGGAACTCTAGAAGAATTCAGATTTTTAACACGAGAGTAAACGTAAAAAGAAGGTTTTACAAGACTCACGTTACAATATTGCAGCAGTACGCACACAATCGAAGCGCAGTAAGGATGGCTAGTGTAACTAGCAAGAATACCACGAAGCAAGAAAAAGAAGTACGCTATTAACTATTAACGTACCTGTCTCTTCCGAAACGATGAGTACTGCGTCTCACTCTCGCCTACCATCGTTCCTTCTGAGTCT
+
;:;=8CBB@@?>555@?@@??>@B>A=A@CECBBB?A>ABB;:;D?AA=@;?@?>???>.;:<?987;;>>:<188:9===0=@=@:=@@,0006<?B??=@AA<A??<@@@7;;===>?>>?=;::///166;<7886A@?>?5;5;;;8=>>>>???387=<AA=@@<>@?:?@@<79:9466666'77179AD;>>>>7;5:@;;5;:;;;==7=87662:4:42..'.///986-/..--6--.787788655.599;A;;=?:?;?<?@???<99
@ATNG8:00825:05787
GATGGTAGTGTCATATGAGAGTGTGTACTCATTCGTTTCGGAAGAGACAGGTACGTTAATAGTTAATAGCGTACTTCTTTTTTCTTGCTTTCGTGGTATTCTTTGCTAGTTACACTAGCCATCCTTACTGCGCTTCGATTGTGTGCGTACTGCTGCAATATTGTTAACGTGAGTCTTGTAAAACCTTCTTTTTTTACGTTTACTCTCGTGTTAAAAATCTGAATTCTTCTAGAGTTCCTGATCTTCTGGTCTACTACACTGTACTCTACCATCGTTCCTTCTGAGTCT
+
:6>?<?CCCCAAADDDDDDEBBCCBBBABB::8;BBB?BD@D@CCCBBBBADCCBB?B@DCDC?CACDDDBBBCC=999:::%;;59AAC=CCCC?C;;5;::/<ABBCCACCJFFCCC@CGF?B>BCCCCCCC@BBDC?CBBCCDCCCBCBBBBBB@GBB?998:?CCECBCCBB=AAAAA:@>B>;;;;;;;#;BBBD=A@CDEAAB00-0A@A0AA@AA+0+00+0@AACCD@G@CCCCCC>B@A?ABDCJEDCCBBCDCCCBBBC@CCCCC@B?B?CCCCCB??
@ATNG8:00829:05792
GATGGTAGCTCTGCTCTGACTCTCGTACTCATTCGTTTCGGAAGAGACAGGTACGTTAATAGTTAATAGCGTACTTCTTTTTCTTGCTTTCGTGGTATTCTTGCTAGTTACACTAGCCATCCTTACTGCGCTTCGATTGTGTGCGTACTGCTGCAATATTGTTAACGTGAGTCTTGTAAAACCTTCTTTTTACGTTTACTCTCGTGTTAAAAATCTGAATTCTTCTAGAGTTCCTGATCTTCTGGATATGAGTGACTCGTGCTACCATCGTTCCTTCTGAGTCT
+
@?@B?BFCCCCCBBBBCCCCCCCCCCCCCCCB?BCCC>CC?B?BCCCDDD@DDCAA?BGFCCC@DABBBDCBCBD@@@@@@1;C@DCCD>BBCEADBB@BC;;;BCCC@CBCDCDDC>AAC@C@CCBCBCBC?BCCC>BACCCCCCCBBBBCBCA?AAA>@C@D?AABCCCCBB=A;;;;.<=@=ABBAA0BBBBB>BCIECCCA@@?BBBC3CCDBB@C@CD@DDBBB@@>@@CCBCCC?BCCBCCCCDDBCCCBBBCCBAACC@C??@C@C@B?BACCCCBB
@ATNG8:00834:05794
GATGGTAGCTCACGTACGTCACCACGTACTCATTCGTTTCGGAAGAGACAGGTACGTTTAATAGTTAATAGCGTACTTCTTTTTTCTTTGCTTTCGGGTATTCTTGCTAGTTACACTAGCCATCCTTACTGCGCTTCGATTGTGTGCGTACTGCTGCAATATTGTTAACGTGAGTCTTGTAAAACCTTCTTTTTACGTTTACTCTCGTGTTAAAAATCTGAATTCTTCTAGAGTTCCTGATCTTCTGGGATGTGTGCGCTGTGCCATCGTTCCTTCTGAGTCT
+
CB@B@B;<9999555<;;:=00)/777::<=;=495:;/9@<C7996;;==:==<<:;)4.5>@@8=:=<<<A::4;5333333#333(399;3=>>7<;?:;<8333833,3<=;=<<=7=CD>A>AABA@@@A=BBBC?BCBBA>>>>==?<778949<=8==4;1:>:5878::598::7+3.5289777)..799)..2296699<2===:*7798?8@=@@=?AABAAA@D?C999A@=ABBB=ABA@ABB@??DCBBB?BCBBB?B?B?B@@@@BBB
@ATNG8:00845:05762
GATGGTAGCGCACACATAGATACTGTACTCATTCGTTTCGGAAGAGACAGGTACGTTAATAGTTAATAGCGTACTTCTTTTTTCTTGCTTTCGTGGTATTCTTGCTAGTTACACTAGCCATCCTTACTGCGCTTCGATTGTGTGCGTACTGCTGCAATATTTGTTAACGTGAGTCTTGTAAAACCTTCTTTTTACGTTTTACTCTCGTGTTAAAAATCTGAATTCTTCTAGAGTTCCTGATCTTCTGGCTCTCGTAGACAGATACTACCATCGTTCCTTCTGAGTCT
+
;55<7<ABBDBCAAACCCCGLCC@@ABB@@A@;@@A@<AC?C?BBBBBBD:C?@>B?B>BAC?:C?BBBBAA@;;5994444#4<7<8::09;994=55.5?469CCCD@BB:;<BBB<A@C@B>BAAA;:;C?BBBC?@ACAAACCBBBBAA@;;5;:::)9?8B:>>BBBCBCC?B:;;;*9:?9=@@@@*;;;;;;.;@@A@BB:99=@@@@,@99557<8<>@=B@C>9949;??>A@@6:;@;>;;;AABBBB;;;CCBAAAA=@@@AA?A?B?AAAA:::@
@ATNG8:00846:05789
GATGGTAGTATCTGTCTACGAGAGCCAGGAAGATCAGGAACTCTAGAAGAATTCAGATTTTTTAATCACGAAGAGTTAAACGTAAAAAAGAAAGGTTTTACAAGATCACGTTAACAATATTGCAGCAGTACGCACACAATCGAAGCGCAGTAAGGATGCTAGTGTAACTAGCAAGAATACCACGAAGCAAGAAAAAGAAGTAACTGCCTATTAACTTATTAACGTACCTGTCTCTTCCCGAAAACGAATGAGTACTGTATCTATGTGTGCGCTACCATCGTTCCT
+
99886--/;9445//////////;>455.5.444//938)/////38288-3-36///////#/(//66/3,3333,38/73444444#444)57<>@166<7:6665;:;)/)//)/9:5;;666>>>665955544.4;883444888882939//-56-----(-9934/0660///*//8;47882899::)6606/-(----(..24905505649,2233345.....3(..'.222&255255555...7668:7779:::;88822..2---,,2(,
@ATNG8:00815:05833
GATGGTAGTGATACAGATCAGACACAGAAGATCAGGAACTCTAGAAGAATTCAGATTTTTAACACGAGAGTAAACGTAAAAAGAAGGTTTTACAAGACTCACGTTAACAATATTGCAGCAGTACGCACACAATCGAAGCGCAGTAAGGATGGCTAGTGTAACTAGCAAGAATACCACGAAAGCAAGAAAAAGAAGTACGCTATTAACTGTTAACGTACCTGTCTCTTCCGAAACGAATGAGTACCTCTCAGACGCTCGTCCTACCATCGTTCCTTCTGAGTCT
+
::>B<?;BAAACBBBBBBBCBA;=;;;;;;?@BBC:A9<>>>ABA?BB@B@BBBBBBBB3B@BBBBBCAA???5<><;;;;);?=;2999&9:>5;999EDCCC=@=@@<AA@<@BEBBBBBCHCCCBB;;8;BBB?BBEAABCE?B>A;;7;BCBBBCD?CBCAAB?CD@BBA;?=:::,7;;8=?AAA/=?;?ABACBC?@=@<@@??<?<@@BBA>ACAAA??=?>ACC<AAB<><??A>?<?AABBBBBBB;;;>B=A@@7;;>8:8:=A@???BBAAA
@ATNG8:00815:05848
GATGGTAGCTCACGTACGTCACACGTACTCATTCGTTTCGGAAGAGACAGGTACGTTAATAGTTAATAGCGTACTTCTTTTTCTTGCTTTCGTGGTATTCTTGCTAGTTACACTAGCCATCCTTACTGCGCTTCGATTGTGTGCGTACTGCTGCAATATTGTTAACGTGAGTCTTGTAAAACCTTCTTTTTACGTTTACTCCCGTGTCAAAAATCTGAATTCTTCTAGAGTTCCTGATCTTCTGGTATGACTAGTGTACTACTACCATCGTTCCTTCTGAGTCT
+
@?CC@DCCCBB?@ADFCCBBABCCCBCCBC99;9CCH>DD?D?DDDDBCB?CCCCC?C?B@BC@C?BBCBBBBBB?BBCCC3BB>B???<@BBC@BBC?A@>BBBCBB?BBBCCBBB>AAD?A<>@@@@>>=<AAAA;?@@?>>>>AA???A>>>:???<@@=@<@AAAB???D;???CC5B<A:>>CDC/AA@@@2:///7.///;9<===.<=??B<A:======///;4849A>>>?<==>=A@@@@BAAAAAA@>>AAAAA9>>>@>:>:>:?AAA>;;;
@ATNG8:00815:05854
GATGGTAGTGTGTCTCTGAGATGTAGTACTCATTCGTTTCGGAAGAGACAGGTACGTTAATAGTTAATAGCGTACTTCTTTTTCTTGCTTTCGTGGTATTCTTGCTAGTTACACTAGCCATCCTTACTGCGCTTCGATTGTGTGCGTACTGCTGCAATATTGTTAACGTGAGTCTTGTAAAACCTTCTTTTTACGTTTACTCTCGTGTTAAAAATCTGAATTCTTCTAGAGTTCCTGATCTTCTGGGTGTATCAGCGATTATCTACCATCGTTCCTTCTGAGTCT
+
88--+--<9:::9<//0/;;/666599;;666=:===?6<<7;7566<===9B<555.56:<<C<B?B96;>B==C<CCCCC5BB@BBBA6==00*09:4:A=695999.66=<<<==8<<<,/)/77<?ADE?BBBB=AABC>>=000@@;000>:=44.4<7<.5555:==>>.45555&55:555559$9:BCD>CBDCCBB@@=9====,=@@BB?B@BB@BBCBBBA<@=@C@BBB?BBCB=BBCBBABBF;;;?B@;;;B?B@AAC@F@C@DBBBBBBA
@ATNG8:00817:05825
GATGGTAGTACATGATAGACGACACCAGAAGATCAGGAATCTAGAAGAATTCAGATTTTTAACACGAGAGTAAACGTAAAAAGAAGGTTTTACAAGACTCACGTTAACAATATTGCAGCAGTACGCACACAATCGAAGCGCAGTAAGGATGGCTAGTGTAACTAGCAAGAATACCACGAAAGCAAGAAAAAGAAGTACGCTATTAACTATTAACGTACCTGTCTCTTCCGAAACGAATGAGTACTGCGTCTCACTCTCGCCTACCATCGTTCCTTCTGAGTCT
+
:99C@DDCBCCCCBAACCDC?@@@B@CDC@CCCCCC@B?BBBBCEADC@B?BDCCCCCC3C>AB?ABBCCBBB=BCABBAB2AB?B7;;;6;FH@GBBBCCCDD?B?AB?BCC?CB@?BCCDBCBDCCCCC?CDBB?ABBBBAAA?C@C?@>@CCCBAAA?CAABBB?BB????49999929@@=BDCCC3CEAB:98ABCAA<@;>?AC7;7;BCCC@BB?@@@?;?:?AA=BBC?BBCCCCCBBBBBBAA??@CCDDC?BDD@CBBBC@B@B?BCC??:::
@ATNG8:00826:05838
GATGGTAGTACATGATAGACGACACCAGAAGATCAGGAACTCTAGATGAATTCAGATTTTTAACACGAGAGTAAACGTAAAAGAAGGTTTTCAAGACTCACGTTAACAATATTGCAGCAGTACGCACACAATCGAAGCGCAGTAAGGATGGCTAGTGTAACTAGCAAGAATACCACGAAAGCAAGAAAAAGAAGTACGCTATTAACTATTAACGTACCTGTCTCTTCCGAAACGAATGAGTACTGCGTCTCACTCTCGCCTACCATCGTTCCTTCTGAGTCT
+
888:7;;;===ABBB@@@BBAA@BC@BCCADDBDDE@C@BBCGCGEAAB@B?BD@:;;;;*;=A@ACB>A;;<<2554444&4;6;.555&5<7:4555<<=C;@<@A>ABB?CFDECBCBBBCBBBBAA?AC;;8;AA?@AAA=A>;;;<@CBAA:99<@CCCDD?;:8:@?>==9:9,9=<8?BAAA/;;.3339978886?6@B885<>529@@;@?>??AB=A<?>?8=9948:<=BBBBBBB:;;BBBBBBDCE?BAA>A988C=B6;6:A?@@BBB
@ATNG8:00827:05857
GATGGTAGTATCTGCACACTCTGTCCAGAAGATCAGGAACTCTAGAAGAATTCAGATTTTTAACACGAGAGTAAACGTAAAAAGAAGGTTTTACAAGACTCACGTTAACAATATTGCAGCAGTACGCACACAATCGAAGCGCAGTAAGGATGGCTAGTGTAACTAGCAAGAATACCACGAAAGCAAGAAAAAAAGAAGTTACGCTATTAACTATTAACGTACCTGTCTCTTCCGAAACGAATGAGTACTACTCTCAGAGACACACTACCATCGTTCCTTCTGAGTCT
+
888A?CA@A;:5499=>@BB>ACDIAA;;99@BC9919.499;;;>:CC=@<@@@ABBBB2B8::@A:::?=<<5=>;:994$4;==8===1<<@<@?>BAA=;;5:=>><@AA<@@BAB;:;BCBBBBAAA=ACBB?ABA@AA::6;>A;;7;BBABB@@<>???@@<@A=??>9>=877)3883////000#086/0*009;>:A:>3=8;8398259>B9BB>:>:?9?558B<BC=8===477A@@?AAA??>AA=::75556726668=8<:=:>AA>9855
@ATNG8:00829:05824
GATGGTAGCATCATGCATATCTCACCAGAAGATCAGGAACTCTAGAAGAATTCAGATTTTTAACACGAGAGTAAACGTAAAAAGAAGGTTTTACAAGACTCACGTTAACAATATTGCAGCAGTACGCACACAATCGAAGCGCAGTAAGGATGGCTAGTAACTAGCATGAATACCACGAAAGCAAGAAAAAGAAGTACGCTATTAACTATTAACGTACCTGTCTCTTCCGAAACGAATGAGTACTATGTAGAGCTCTATACTACCATCGTTCCTTCTGAGTCT
+
AA;<26<@CEECCBBCCCDCCBBBC>BBB?BB@?;;24398<?@?B@CE@C?BBB@@?A?+:7<=;<:::=?@@:A@BDBBB5CB?C?AAA8BCC?BAA<<<CCC@B@BG@DBB@BBBABBCBCCDBCCCBA?A:;;<@ABCBBAC?C<@;;6;BBBCC@CDBB;;:BA?AAA=@:9:D=AAA?BBBBB1798=?:99BBAC>B?BBBBACACCCBB?BBA@AEF@C>BAC<;;;7;@AB@@@BBDCCABCCDCCCCBBBDBB?@@@@A>A?B?BBBBCCBB
@ATNG8:00829:05854
GATGGTAGTGATACAGATCAGACACCAGAAGATCAGGAACTCTAGAAGAATTCAGATTTTTAACACGAGAGTAAACGTAAAAAGAAGGTTTTACAAGACTCACGTTAACAATATTGCAGCAGTACGCACACAATCGAAGCGCAGTAAGGATGGCTAGTGTAACTAGCAAGAATACCACGAAAGCAAGAAAAAGAAGTACGCTATTAACTATTAACGTACCTGTCTCTTCCGAAACGAATGAGTACCTCTCAGACGCTCGTCCTACCATCGTTCCTTCTGAGTCT
+
CABD@CCBBCBBBCBBBCCCCCCCCACCC@CCCBBB@B?BCCAACA?AA>B?BBBBCBBB3B?CCCCCDBCBB@9>>:;;;<*<A>C=@@@9@CC@DBCBCCFBB@B@CB@CCC?CBBBCBBBCCCCBBBCD@DBBB?BAAABBBB>C@CDB?BCCCAACC@DAA@AA@AA=?>?;??@@@8@??;99999(9@@C@??DBB@A:<:==@@<B=A;@@@<@AAAACB=@>@DD=B;;9:BBBBBB?BBBBBABBBB???BB<A?@<@A;;??B@C?CCC@AABB
@ATNG8:00830:05812
GATGGTAGCTATACGTATATCTATGTACTCATTCGTTTCGGAAGAGACAGGTACGTTAATAGTTAATAGCGTACTTCTTTTTCTTGCTTTCGTGGTATTCTTGCTAGTTACACTAGCCATCCTTACTGCGCTTCGATTGTGTGCGTACTGCTGCAATATTGTTAACGTGAGTCTTGTAAAACCTTCTTTTTACGTTTACTCTCGTGTTAAAAATCTGAATTCTTCTAGAGTTCCTGATCTTCTGGGTGTATCAGCGAGTATCTACATCGTTCCTTCTGAGTCT
+
55:C@BBABBCDGEBBBCCCCCCCCCBBBCBA>BCCC=BD@D@CAA@DDD@DCCBA>B@BBBB@CACCCCABCCC?BBBBB1BB?BBBC>CCCC?BBB>AA=??BDBB?BBBBBAAA<?AA>A>@==>@@>><>@??:>=?@?>>>AAAAAA@@@;>?>;@@<@<@@>>>@BAB;??ADD5B<@<=9888*9:333)------798=/7565$2978<6?;>>:>@>>>@@=A;@@AA;;8<;AD;898A@@@>>>@>>>@@BCA?>>::6:<A;AAAA??>=
@ATNG8:00835:05816
GATGGTAGGTGCACATGAGTGTATCCAGAAGATCAGGAACTCTAGAAGAATTCAGATTTTTAACACGAGAGTAAACGTAAAAAGAAGGTTTTACAAGACTCGTTAACAATATTGCAGCAGTACGCACACAATCGAAGCGCAGTAAGGATGGCTAGTGTAACTAGCAAGAATACCACGAAAAGCAAGAAAAAGAAGTACGCTATTAACTATTAACGTACCTGTCTCTTCCGAAACGAATGTGTACCTCTCAGACGCTCGTCCTACCATCGTTCCTTCTGAGTCT
+
>:?E;BBD@A;;:CDFCCCCCCCCC@E@@>@BBA@@>@?CCCBBCB>AB8;8;CCABBBB2B@CBBBFFDGCCB9AA;;;:;*;@>C=@A@4@BB?BEDBBBDAD?BB?BAB@BCCCCCB@??CCCBABC?BAAA@BBAAAA??<??A@A>BBBBBDBB?BBBBCC?BB?BA@<@@=<<;+333,33333$37157::CF===;><>DBA=A=<<;>>;>>>AA??<?<@@=6<996:DAABBB@BBCBBBB999AAACC@BBB>AAAAB?B@D@CBBBCCAA
@ATNG8:00837:05832
GATGGTAGGACGAGCGTCTGAGAGGTACTCATTCGTTTCGGAAGAGACAGGTACGTTAATAGTTAATAGCGTACTTCTTTTTCTTGCTTTCGTGGTATTCTTGCTAGTTACACTAGCCATCCTTACTGCGCTTCGATTGTGTGCGTACTGCTGCAATATTGTTAACGTGAGTCTTGTAAAACCTTCTTTTTACGTTTACTCTCGTGTTAAAAATCTGAATTCTTCTAGAGTTCCTGATCTTCTGGGTGCGCTACAGTCTCTCTACCATCGTTCCTTCTGAGTCT
+
@@@B?BCC@C@@;?@@BCBBBCBB?BBCCG@@;B:::5;A?B@CCCCCBB@CCDCC@B?CBCC@D@CCCCBABCC?>>>>>0@A?B@@@=@BBCACAA>AB8;;AECD@CCBBBCCD@CCC?C?CCCC@@@@@CAAA8::DCBCCBBCBCC;;:A=@@@>BC?C?AACDFHCBB@CCCED:C@C@CBCCC5CCBBB=BBBBCCB@@@>AAAA0BBBCD@C@BC?BBCDDBB@B@AAACCC>AABA<:;;A@EEDCCBBBBAAACC@BBBBB@C@B@BCCCDDCB
@ATNG8:00837:05836
GATGTAGGCGAGAGTAGACGCAGACTCATTCGTTTCGGAAGAGACAGGTACGTTAATAGTTAATAGCGTACTTCTTTTTCTTGCTTTCGTGGTATTCTTGCTAGTTACACTAGCCATCCTTACTGCGCTTCGATTGTGTGCGTACTGCTGCAATATTGTTAACGTGAGTCTTGTAAAACCTTCTTTTTACGTTTACTCTCGTGTTAAAAATCTGAATTCTTCTAGAGTTCCTGATCTTCTGGTATACACACTCCTCGCTACCATCGTTCCTTCTGAGTCT
+
>;AA@BB?BA>EICCCBCBCBGCCCBB@B=A@BC>CC@C?BBA@A@A=AB>>>=A000@A;@>>@AAABAAA?CCDDD2AA?AAAD>C>CA?CEDAAA7::?ABB@BBBAAABB@CCD=A=<A@>>;;;;?>??=ACCCDDA>>>>???>>>:==A<BB=A=CCA???A@A;>====3==A=AAAAA.;;::;1://///999=;>?>?/:::8@9@=@@;@@@A==><@<@@>>=>7;;E=FB@>>>AB?@?:==???AC=?;;;C=D<A<???B@===
@ATNG8:00840:05848
GATGGTAGTGCGTGAGATAGAGACCCAGAAGATCAGGAACTCTAGAAGAATTCAGATTTTTAACACGAGAGTAAACGTAAAAAGAAGGTTTTACAAGACTCACGTTAACAATATTGCAGCAGTACGCACACAATCGAAGCGCAGTAAGGATGGCTAGTGTAACTAGCAAGAATACCACGAAAGCAAGAAAAAAGAAGTACGCTATTAACTATTAACGTACCTGTCTCTTCCGAAACGAATGAGTACTGTATCTATGTGTGCGCTACCATCGTTCCTTCTGAGTCT
+
A@@D:DDCDCCBBCCCCCCCEECCC>CCCADFGGBB@B@CBGCCCB>CC@C@CCCCBBBC3C?BBBBAABACCC@B?@@@@@2@B@D@CCC;CCD@CBBACCCCB@C@BB>BCC?BABBBCCCB@BCCBBBC?CCCC?BBBBCCAA>B?BBC@BBBCBBBC?CBCBBB@@@9>>?9?@@@@;>>=;999999%9>;=:7:CBCCB7;79;>>2;7;>BBB@BB@@?BB?B@CBB=B??=?AABBAAABBABABBBACBBBCCCCAA??EA=A>A??6::@@A;::
@ATNG8:00840:05853
GATGGTAGTATAGAGCTCTACATAGTACTCATTCGTTTCGGAAGAGACAGGTACGTTAATAGTTAATAGCGTACTTCTTTTTCTTGCTTTCGTGGTATTCTTGCTAGTTACACTAGCCATCCTTACTGCGCTTCGATTGTGTGCGTACTGCTGCAATATTGTTAACGTGAGTCTTGTAAAACCTTCTTTTTACGTTTACTCTCGTGTTAAAAATCTGAATTCTTCTAGAGTTCCTGATTTCTGGTGAGATATGCATGATGCTACCATCGTTCCTTCTGAGTCT
+
@>@CABBCBBABBBBBBCCG@CCCBFDCCGBB@BCDD=CC@C@BBCCC@@=@@@@@=?=?CCC?C?AAABBBBAA?99999(8@=ABBA:BBBC?CBB???7:9@A@A>ABBBBA@>9@@@;?:>=<<A>>><?B??:==@@@CA788@???::;6;;;:>>:><>BCBHBB>>:=>DDC5A;A9=>FDD/AA===2;/////::9=<?EKH/?;;;?;?:>><??@????:=8;;;=>7>>C===<@@@@@@>>>:;:?===?;>>>;;7;;?:?>>888;;
@ATNG8:00841:05854
GATGGTAGCGCATATCAGCGCAGCCCAGAAGATCAGGAACTCTAGAAGAATTCAGATTTTTAACACGAGAGTAAACGTAAAAGAAGGTTTACAAGACTCACGTTAACAATATTGCAGCAGTACGCACACAATCGAAGCGCAGTAAGGATGGCTCGTAACTAGCAGAATACCACGAAAGCAAGAAAAAAGAAGTACGCTATTAACTATTAACGTACCTGTCTCTTCCGAAACGAATGAGTACGATGAGATCTCGTGTGCTACCATCGTTCCTTCTGAGTCT
+
BBBC<><<<=@@D>BBBBCCCCCIF=CCC@HFJCBB?B@BBDCDA@=@B?C>@BB;;;;;';;A@BHE@A@559)5;;;;;+44.4.5;2;;;7;@<<ACBBC@C>;;7;BB?BDCCDBBBBCBBBCCCC@CDCC@CBBCCCCC>A=AAA?ACDDFC@GBDBBA;;6:@@:=?99959>><99:9:9%9898843;;??:7868:::6@8B:=;;;????ADD?B?ACC=CCDA?@?BBBCCBBBAABBB???AABBBBB@=@A??B@B@C?B>>>BAA@
@ATNG8:00844:05810
GATGGTAGTATCTGCACACTCTGTCCAGAAGATCAGGAACTCTAGAAGAATTCAGATTTTTAACACGAGAGTAAACGTAAAAAGAAGGTTTTACAAGACTCACGTTAACAATATTGCAGCAGTACGCACACAATCGAAGCGCAGTAAGGATGGCTAGTGTAACTAGCAAGAATACCACGAAAAGCAAGAAAAAAGAAGTACGCTATTAACTATTAACGTACCTGTCTCTTCCGAAACGAATGAGTACACACTCTCATATGACACTAATCGTTCCTTCTGAGTCT
+
99;F;CCCCBBBCBBCABBDDCCBC@CCC@CCCCBB?B@CCCCCCC?CC?C@CCGBBBBB2B@CCCCAABCCCC>BBBBBBB2BB@BAEDD8BBC@CBAACDCCD@C@@??@DE@BBCCBCCCCCCEFA@@B@CDCC@B@@@CCCC?C@C99;:BBBCBBB@CBBBCB?@@<???;@@::::+:::3:99999%9>;>:49BBA??<>;=>FB<@<>>BCC@@@@A@>>3:39?@;@CE@BBBDCCCCBBBBBCBBA==CBBBCCD?DAAA@D@C?BBCBBAAA
@ATNG8:00844:05822
GATGGTAGTGTCATATGAGAGTGTGTACTCATTCGTTTCGGAAGAGACAGGTACGTTAATAGTTAATAGCGTACTTCTTTTTCTTGCTTTCGTGGTATTCTTGCTAGTTACACTAGCCATCCTTACTGCGCTTCGATTGTGTGCGTACTGCTGCAATATTGTTAACGTGAGTCTTGTAAAACCTTCTTTTTACGTTTACTCTCGTGTTAAAAATCTGAATTCTTCTAGAGTTCCTGATCTTCTGGGTCTCTCTCTCACGCACTACCATCGTTCCTTCTGAGTCT
+
:<:;><=BACCABBBCCCCFCAABBBA@>A;;5;;;</;C<A=@BCCBCC?BB;;;4;8=?;A?JBGIBAA00/9)/////$/:4;;@@6;@@?<@@B=@A9;<BCBB?BCCCCAB@?CBC?C@BBFGCCCD@CCJF?A@BBBC;;;AAA@@@@@<@;;6;?;?4;;AABBDCC>@ABBA7A>B?BCCCC0A?;;;6;@ABCBBACA?@BAB0ACCCB@DBCCABAACCCC?B?CCBCCB>B@@@;AAAACBC;;;CBICBBBCC@BCCCC@C@B?BAA@@@AB
@ATNG8:00845:05818
GATGGTAGAGAGACTGTAGCGCACCCAGAAGATCAGGAACTCTAGAAGAATTCAGATTTTAACACGAGTGTAAACGTAAAAAGAAGGTTTTACAAGACTCACGTTAACAATATTGCAGCAGTACGCACACAATCGAAGCGCAGTAAGGATGGCTAGTGTAACTAGCAAGAATACCACGAAAAGCAAGAAAAAAGAAGTACGCTATTAACTATTAACGTACCTGTCTCTTCCGAAACGAATGAGTACGATGAGAGAGCTCTCTCTACCATCGTTCCTTCTGAGTCT
+
@?AE@BBACCCCCDBBBCCCCBCCD>DBB=BCDDDD?C>BBCCBBBABB?A?BCBAAAA8A@CCCCAA@CBBB>BA@@@@@,@@>B=BCB=CCC@BCCCBCC@@>@@BB@BCC@CCCCCBBBCCBCBBBCD@BB@@>@AAB@A@B>C@C@A=@DDDAAAA?CCBBBB?993:@>3999999+9==;:99999%9@>B:98@BCAB8<8:<AA3858ACCC@CC@@@?@:>9>>>5=9949ABBBBBBEBBACCCAA@;;;=<;::=<A<<>A:>:>7;;A?????
@ATNG8:00845:05822
GATGGTAGGAGACACGTCGCACACGTACTCATTCGTTTCGGAAGAGACAGGTACGTTAATAGTTAATAGCGTACTTCTTTTTCTTGCTTTTCGTGGTATTCTTGCTAGTTACACTAGCCATCCTTACTGCGCTTCGATTGTGTGCGTACTGCTGCAATATTGTTAACGTGAGTCTTGTAAAACCTTCTTTTTACGTTTACTCTCGTGTTAAAAAATCTGAATTCTTCTAGAGTTCCTGATCTTCTGGTGTCGTCTATCATGTACTACCATCGTTCCTTCTGAGTCT
+
;?@D@CCC?BBCBCCCBBBCCCCCBBBCCCCC@CCCI=BA?C@BBBCCCE?BB@A@?B?BCBD@D?BBAAABCCD@BBAAA2@?<?>>??9?BGD?CCC@AA<=<>BAB?BBCCDCA@<ACA=A=AA???>>><A@@A;AAAAA>=;<@@BB>>>?<>>><?@<?=>>>AA@@?A6==ABA5A<A977666(8<::;1;;==@BA@>>;?BCBB)A>>>A5;5:>8=AA>>>@<@<@A@?>=:=>@<=>>A@@???@@@@BBB==>A=??>@@<@:>:>AAAA@>=
@ATNG8:00845:05833
GATGGTAGCAGACGTGACAGAGCGCCAGAAGATCAGGAACTCTAGAAGAATTCAGATTTTTAACACGAGAGTAAACGTAAAAAGAAGGTTTACAAGACTCACGTTAACAATATTGCAGCAGTACGCACACAATCGAAGCGCAGTAAGGATGGCTAGTGTAACTAGCAACGAATACCACGAAAGCAAGAAAAGAAGTCACGCTATTAACTATTAACGTACCTGTCTCTTCCGAAACGAATGAGTACTATGTAGAGCTCTATACTACCATCGTTCCTTCTGAGAT
+
99550455;9::::;;;99;;9;;<5<<=8<BCCCC?B?AAA?:9::=:7<588833333$3,33777787877(3344444$4:5:.55)555.5555;;9<;)/)//)0/0399455=999;9955554.4444388434:994::>;;7;><8884/)/////6)///(333,3/666.///38777)--(////6688886<47332,238;999:7//////)3-36616:94///66777----67678:;2..5...8377222+2+20222222.
@ATNG8:00850:05814
GATGGTAGTATAGAGCTCTACATAGTACTCATTCGTTTCGGAAGAGACAGGTACGTTTAATAGTTAATAGCGTACTTCTTTTTCTTGCTTTCGTGGTATTCTTGCTAGTTACACTAGCCATCCTTACTGCGCTTCGATTGTGTGCGTACTGCTGCAATATTGTTAACGTGAGTCTTGTAAAACCTTCTTTTTACGTTTACTCTCGTGTTAAAATCTGAATTCTTCTAGAGTTCCTGATCTTCTGGTATACACACTCGCTCGCTACCATCGTTCCTTCTGAGTCT
+
7777499A;BBDABBA@<;;;;;BA@;;;<@@?BBBC>BB@C?;;:@?CC?BA?899.:8=ABC?C?CDA@@993;499:::)8;87777.898=8?B?;=@000===?<@BBAC@?@<@>><>;>B@>>668;>D;;7;>@?@BA;;;>@@>>>A<@@@:::5:6;A@@@B>>>8==CDD;D=A=@???>/>;:;=4=888;;<<@@1888'2888:6;48=4<<;85771719=??@@:=>@<>?>???AA@@=>>@@@@@@?<???AA<A<A;@>==@@AA
@ATNG8:00851:05814
GATGGTAGGAGACACGTCGCACACGTACTCATTCGTTTCGGAAGAGACAGGTACGTTAATAGTTAATAGCGTACTTCTTTTTCTTGCTTTTCGTGGTATTCTTGCTAGTTACACTAGCCATCCTTACTGCGCTTCGATTGTGTGCGTACTGCTGCAATATTGTTACGTGAGTCTTGTAAAACCTTCTTTTTACGTTTACTCTCGTGTTAAAAATCTGAATTCTTACTAGAGTTCCTGATCTTCTGGATATGAGTGACTCGTGCTACCATCGTTCCTTCTGAGTCT
+
95@=<?CD@A@;>B?@>0//89;;/5555955.////)/;)/)//7:<=>:=<:>?4;.94;;7;9<=<BAB>:?8AB=C?1>>><:=?>18?BB?BBC?BB?>>?CAA>BCAABB??<>?A=C=B>?885559;=:;5;;:?AB?????===99;5//-499+-/668<9;9;465555+54=677777(79///(//:./.7756+2222$5799305589*//89999;6=69>>>5825<<77877:>99;;@@>>>AB===8====@=B<?<>>>>=>=?
@ATNG8:00855:05837
GATGGTAGCATCATGCATATCTCACCATAAGATCAGGAACTCTAGAAGAATTCAGATTTTTAACACGAGAGTAAACGTAAAAAGAAGGTTTTACAAGACTCACGTTAACAATATTGCAGCAGTACGCACACAATCGAAGCGCAGTAAGGATGGCTAGTGTAACTATCAAGAATACCACGAAAAGCAAGAAAAAAGAAGTACGCTATTAACTATTAACGTACCTGTCTCTTCCGAAACGAATGAGTACGATGAGAGAGCTCTCTCTACCATCGTTCCTTCTGAGTCT
+
@;BEADBBBCCCBCCCCCCCCCCCC9;:D@DCCCBB?C@CCCBBBB>BB?B?BDC@@AAA2?>?BBCBBBBCBB>BABACCC5BC@B?CCC<CCE@BDCBBCC;;8;?CB?CDC@BCCDFABCGCCCBBDDE@CCAA>ACCDC@??@E@BBB?BCCCCCCC?CBA@AC?BB?CBB=@>8999+9>>;9:9999%9=9=@?ADCAAA:>:<<>=1838=AAB@CCAA?@?;@?@AB>BCC?BBBBCCCBB???AAABBBB@@@A@==>;=;;;C?B?B?B>BA>===
@ATNG8:00863:05857
GATGGTAGACATATCGTACTCTCTGTACTCATTCGTTTCGGAAGAGACAGGTACGTTAATAGTTAATAGCGTACTTCTTTTTCTTGCTTTCGTGGTATTCTTGCTAGTTACACTAGCCATCCTTACTGCGCTTCGATTGTGTGCGTACTGCTGCAATATTGTTAACGTGAGTCTTGTAAAACCTTCTTTTTACGTTTACTCTCGTGTTAAAAATCTGAATTCTTCTATAGTTCCTGATCTTCTGGCGCTCTGTCACGTCTGCTACCATCGTTCCTTCTGAGTCT
+
<88?7;CCCDDDBBBBDDDCECCCCCBBCDBB@CBAB=;;8;?BBDDEAA?CFB@@>@>AABB?A@BBB@BBBAA=ADDCC.CB@B???8?AAA?BBB?@@;???ABC@CCCB?>AA:>>C:@:=>>??<<<;AB?=:>>A::8@AAA>?>@@AA<???<AB=A;??@@AA>>><=====2=<A=@@A@A/@?:::1976///<@=A<@AAA/@@A>>:=:>>=B@@????<A=AA?=>=:=?A=>>>>>>>?AAAAC778>@@?6;;==@<@=D<AAA@@?;;
@ATNG8:00814:05902
GATGGTAGGAGACACGTCGCACACGTACTCATTCGTTTCGGAAGAGACAGGTACGTTAATAGTTAATAGCGTACTTCTTTTTCTTGCTTTCGTGGTATTCTTGCTAGTTACACTAGCCATCCTTACTGCGCTTCGATTGTGTGCGTACTGCTGCAATATTGTTAACGTGAGTCTTGTAAAACCTTCTTTTTACGTTTACTCTCGTGTTAAAAATCTGAATTCTTCTAGAGTTCCTGATCTTCTGGGCAGACTCTCACACGCCTACCATCGTTCCTTCTGAGTCT
+
@@@DADBB?BCBBCCCBCCBBBBBDCCCBBCC?BBAA=AC?B@BBBCCCC?CBBBB?B?BBAA>A?BCCCBCBBB?A@@@@2?@;@::927AAB?AAC@CB?A@ABBB?BBBBBBCC?CBA:?;>><;;=@A=AAAA=ACAAAAA>@@@>@>??@<;<<<<<6<6<?@@@@DAA<@@@@A5A<>;>>DDD/AA>?@9@@?@?AA=>><?BCB/A>>>?=A<AA<???@>>><A<AAAA=>:>=<D9=<==<<??@?AAA@?;?AC>?=>=@=B<?:@AAAA999
@ATNG8:00820:05883
GATGGTAGCGCGACGAGCGTAGATCCAGAAGATCAGGAACTCTAGAAGAATTCAGATTTTTAACACGAGAGTAAACGTAAAAAGAAGGTTTTACAAGACTCACGTTAACAATATTGCAGCAGTACGCACACAATCGAAGCGCAGTAAGGATGGCTAGTGTAACTAGCAAGAATACCACGAAAGCAAGAAAAAAGAAGTACGCTATTAACTATTAACGTACCTGTCTCTTCCGAAACGAATGAGTACTATGTAGAGCTCTATACTACCATCGTTCCTTCTGAGTCT
+
@:>A>@BBBBC?A@CCCCCCCCCCCADCDACCCB99:;?BBDCCCC@BB?B@BBB@@@??2A?CDDBCBAB888*8>=@@@@0@C@C?BBB:BCIACCCCCCC@@?A@CB?CBC>AACBCCCCDCCBBBBBD@CCBB>ABCBAA@B@C?C::::CCCCAAA@BBCBBB@BB>???49999:,7<<99999:9%9>;>?>;AA@@@;?:?ABD<@<>>BCB?AA@@@@A=A>AEE?CBB?CBBCBBCCBBABBCBDD===A>>>@@A=@=>=@;?9=8<>>;;;?>
@ATNG8:00820:05909
GATGGTAGTGTCATATGAGAGTGTGTACTCATTCGTTTCGGAAGAGACAGGTACGTTAATAGTTAATAGCGTACTTCTTTTTCTTGCTTTCGTGGTATTCTTGCTAGTTACACTAGCCATCCTTACTGCGCTTCGATTGTGTGCGTACTGCTGCAATATTGTTAACGTGAGTCTTGTAAAACCTTCTTTTTACGTTTACTCTCGTGTTAAAAATCTGAATTCTTCTAGAGTTCCTGATCTTCGGCTCTCGTAGACAGATACTACCATCGTTCCTTCTGAGTCT
+
@@AA>?5;5@=BCFJBBBCIGGGEBBBB=<=>9566=5<<9=:655::55.5<<=;7;7;;??;@9==>BBDC@C<==<<<+<=7=95:,:>:949BB;;<7<AA@@CAFDDCBCBB?BDFAEAIA;<;BAA=AB@@;@AA@AA;;9@BCDBBBC@CCD>@@?B=AA@@@@A@A<?:::9*929299===,=>@@@<@@D@A@DCAA?ACDC0A;:::4:=BA@CBBBAAA=A<@?>@;;69:@D=<<@000=@>>A@@???AB;;>856:>?B<?;<<<>58
@ATNG8:00825:05879
GATGGTAGTGTCAGTGCGCGTCGTCCAGAAGATTCAGGAACTCTAAGAAGAATTCAGATTTTTAACAACGAGAGTAAACGTAAAAAGAAGGTTTTACAAGATTCACTGTTAACAATATTGCAGCAGTCACGCACACAATCGAAGCGCAAGTAAGGATGGCTAGTGTAACTAGCAAGAATACCACGAAGCAAGAAAAAGAAGTACGCTATTTAACTATTAACGTACCTGTCTCTTCCGAAACGAATGAGTACTGTATGCTATGTGTGCAACTACCATCGTTCCTTCTGAGTCT
+
///8279>944445555////////)//:4:--(--706027;//)/71//+/6;;777;;:'6)//)//89:343<18345999(994949<<+9//)//-(-9--//3939?:==<75544/79///<:<:<;;:0559:38////)///197944.48444448-3369::+//*/;;6=444133;433333$3948<:9322...'.4...7(-(--///47:/55<<7:4766.6//)/6668988766////888899://(/5660322286;6;67555;9:8
@ATNG8:00826:05866
GATGGTAGCACACGAGATCTCATCGTACTCATTCGTTTCGGAAGAGACAGGTACGTTAATAGTTAATAGCGTACTTCTTTTTCTTGCTTTCGTGGTATTCTTGCTAGTTACACTAGCCATCCTTACTGCGCTTCGATTGTGTGCGTACTGCTGCAATATTGTTAACGTGAGTCTTGTAAAACCTTCTTTTTACGTTTACTCTCGTGTTAAAAATCTGAATTCTTCTAGAGTTCCTGATCTTCTGGCGCTCTGTCACGTCTGCTACCATCGTTCCTTCTGAGTCT
+
@;CCACCCCCC>>>BDCCCCCCICCAABCDCC@CBBB>CC@C@CDECCBB@BBBCC@C?BBBD@C@CCCCCCCBC@BCBBB3BB>BBDA9ABBB?AAC@CC9:9ABAA?BBBBBBAA>BBB>B>B@>>>>>@<<>>@<??@?@?A>??AAAA??@<???;==:==?@AAD@@@@<@AABB5B=C<;7666)7<777)------;76:6<9<;.7AAAC6@;8:69>>@;;;>G7;;DDHE7;;?=>=>B@>>=@>>>A>>>???F=@@@@@<@<@<???BBAA?
@ATNG8:00826:05876
GATGGTAGTGCGTGAGAGAGAGACCCAGAAGATCAGGAACTCTAGAAGAATTCAGATTTTTAACACGAGAGTAAACGTAAAAAGAAGGTTTTACAAGACTCACGTTAACAATATTGCAGCAGTACGCACACAATCGAAGCGCAGTAAGGATGGCTAGTGTAACTAGCAAGAATACCACGAAAGCAAGAAAAAAGAAGTTACGCTATTAACTATTAACGATACCTGTCTCTTCCGAAACGATGAGTACACATCGTCGTGTCGTGCTACCATCGTTCCTTCTGAGTCT
+
<8:=:=JDDCCCBBEDDBCBBC;;;09B@:DDBB;;.939:5BBCC@CD>A>ABBCBDED+<9<=BA<<=:AAC>AACBDEE5@@<>5>>?7?AC>B@;;5@@9;669=<7@9;799>999=@BCCBBBBBB@DDCC?AACAA:;9=B;?;;4:??=@?>?:888=;?=?@><><=>=>BC>BAA>AABBBB)BA=??4:9@@@>>;>=?=>=;?:>8789939<;7868170555-55552222287752227;:453;;93738;49:=;:6:4848;:::888
@ATNG8:00826:05893
GATGGTAGTATCTGCACACTCTGTCCAGAAGATCAGGAACTCTAGAAGAATTCAGATTTTTAACACGAGAGTAAACGTAAAAAGAAGGTTTTACAAGACTCACGTTAACAATATTGCAGCAGTACGCACACAATCGAAGCGCAGTAAGGATGGCTAGTGTAACTAGCAAGAATACCACGAAAGCAAGAAAAAAGAAGTACGCTATTAACTATTAACGTACCTGTCTCTTCCGAAACGAATGAGTACTACTCTCAGAGACACACTAATCGTTCCTTCTGAGTCT
+
?@@E@DCCABBCCCCBBCCBBBBBB?CCE?CCCCBB@B?BCDDBAA@CD?A?AAABBBBB3B?BBACDDCD>>>;>BBDDDD2BB@E@BBB<BCC@CABADDCBB?B@CC?CCC?BBBBCCCDCCCCCCCDD?CABB>@@BB??>B>B?C99;:DCCCCCC?CCCABA@CC>>>>499>><8???;==<<>?'?C@B@<?BBABB;?:?BBB:>:<=A@@>@DAABBB?B?BAB=B?@=@CCCCBCDBB@@@BCCBBBCBAA@AA<B>>B>A>A@CCCBB978
@ATNG8:00831:05861
GATGGTAGCGAGCGAGTGTGTATACCAGAAGATCAGGAACTCTAGAAGAATCCAGATTTTTAACACGAGAGTAAACGTAAAAAGAAGGTTTTACAAGACTCACGTTAACAATATTGCAGCAGTACGCACACAATCGAAGCGCAGTAAGGATGGCTAGTGTAACTAGCAAGAATACCACGAAAGCAAGAAAAAAGAAGTACGCTATTAACTATTAACGTACCTGTCTCTTCCGAAACGAATGAGTACGAGAGTCAGAGCAGAGCTACCATCGTTCCTTCTGAGTCT
+
A@AB?BBBABB@A@GCCCCCBB;;<.9@A=BBBC@@=@:;;CCCCB?BB@@A>ABCBCBC5C?ABCIGDDFBAA<A@AABBB2BA>B?BCC:CCD@CCCCB@B997;@AA>BBB?BCDDCCCCCBCCBBBCB@CCCC?BBBCDCBB?B@CAA>BCDCCCBB@CCCBCB@BB@BBB?AA??>7=>>;999989%9?:?>>?CCCAA<>;<?CB?B?BBCCC@CCA@ABB?B?BBB;@@@<@BBCBCCCCCBABBBBBBBBB>>>AAA?BBBAC=@9>;>@AAA999
@ATNG8:00831:05883
GATGGTAGACACGTGTGCTCTCTCGTACTCATTCGTTTCGGAAGAGACAGGTACGTTAATAGTTAATAGCGTACTTCTTTTTCTTGCTTTCGTGGTATTCTTGCTAGTTACACTAGCCATCCTTACTGCGCTTCGATTGTGTGCGTACTGCTGCAATATTGTTAACGTGAGTCTTGTAAAAACCTTCTTTTTACGTTTACTCTCGTGTTAAAAATCTGAATTCTTCTAGAGTTCCTGATCTTCTGGACAGAGTGTGCAGATACTACCATCGTTCCTTCTGAGTCT
+
999H=DCCAAA;;6@A<A>DCBBBC;;;AA;;4;BAC=@A=@?CCBBCCB@BCFBB?BACC??>@@BBBBBBAAA=@@BBB3AA;@999)9@@B?CBB?BD>?>?BCD@CCCBBBBB@B@@<@=>>>?>;;;:>ACB=AAA>>>@???@@@@@@@;>>A<BB=D;>>=>>@@@?:>88888(87=8=>BBB/BA;;;1:;===>:;;<46676+5///=6=6@@<@AB>;;;=B=AA??@A<?>>;>A===><76///7877;>>>;<999:6;8<8=AA??>>>
@ATNG8:00832:05871
GATGGTAGAGTACAGTGTAGTAGACCAGAAGATCAGGAACTCTAGAAGAATTCAGATTTTTAACACGAGAGTAAACGTAAAAAGAAGGTTTTACAAGCTCACGTTAACAATATTGCAGCAGTACGCACACAATCGAAGCGCAGTAAGGATGGCTAGTGTAACTAGCAAGAATACCACGAAAGCAAGAAAAAGAAGTACGCTATTAACTATTAACGTACCTGTCTCTTCCGAAACGAATGAGTACACACTCTCATATGACACTACCATCGTTCCTTCTGAGTCT
+
BCDD?CBBBCCBABBCCCCCCCCBB@BDD?CCDDBB?B?BBCCCCC?BC?C?CCA:9999.8?BBBACBBBA@?8=>=?@@@0@E?D<AAA9ACE@CCCCCCCCAD@CB?CBC@CBBBCCCCCBABCCCBB?BCBB?BBCCCDCB>B>BBC?BBBBCCAB=BBBBBA?AD@DCC?CBA@@;@>><99999)9:39ADDCBBBC>A>ABBC?A?BCBBB?BBAB>>@?>=AAA9ABB@BDBBBBBBBBCBBBCBBBBABBBBCBB?BBCCD@C@C@CCCBBBCC
@ATNG8:00839:05877
GATGGTAGCTCACGTACGTCACACGTACTCATTCGTTTCGGAAGAGACAGGTACGTTAATAGTTAATAGCGTACTTCTTTTTCTTGCTTTCGTGGTATTCTTGCTAGTTACACTAGCCATCCTTACTGCGCTTCGATTGTGTGCGTACTGCTGCAATATTGTTAACGTGAGTCTTGTAAAACCTTCTTTTTACGTTTACTCTCGTGTTAAAAATCTGAATTCTTCTAGAGTTCCTGATCTTCTGGACGACGCGCACTGACACTACATCGTTCCTTCTGAGTCT
+
CCDD@DDBAA<@CCCBBB@A@BBBBCBBBC;:::CCC>CC@B@CDCCBBB?BBDCC?C?BBCC@C?CCCCCCCBB>@@@@@2AAACCCC;ACCC@BBB>AA9::ACBB?BBAAACCC>A?A?A?A?>@A@AA;AA=;4<<<;=;@@@AAAA@@@A<@>=9=A<?<?@@@ABBAA;AAABB;C<C;@@AAA/AB88819:9///<::>;>@?@/>>>>G=B<@@<@@?B???;@;AAAA>=:>@D<@@A===>>@@;:;A?@?@??>?=::7:=B=>=>AA@??
@ATNG8:00845:05866
GATGGTAGCGCACACATAGATACAGTACTCATTCGTTTCGGAAGAGACAGGTACGTTAATAGTTAATAGCGTACTTCTTTTTTCTTGCTTTCGTGGTATTCTTGCTAGTTACACTAGCCATCCTTACTGCGCTTCGATTGTGTGCGTACTGCTGCAATATTGTTAACGTGAGTCTTGTAAAACCTTCTTTTTACGTTTTACTCTCGTGTTAAAAAATCTGAATTCTTCTAGAGTTCCTGATCTTCTGGTCTACTACACTGTACTCTACCATCGTTCCTTCTGAGTCT
+
BCCC@CCCCCCCCDBBBBCCCCCCCCCCCCBB@BBBB=BC@C@DBBBCCCACCCCC@C@CCCB?BADCCCECA@>;;;:;:;%;@9>;;;09:>A:B@@??A9;;BDBCADECBBCFF@CCC@C?CCCCCCBB=BD998:CCCCBCCBCB@AAC@@;@;;6;B?B@CCDDBBCBA=A;;;;.;5;5;BBBB,BB;;;;.;AAABCCB;;4:;:;:%;:>AC@FACC@BBABB:<7;?CBCCBB;;;CABBCCCECCCCCCCBBCDDBB?B@A@@=@=@=@CCCBAAA
@ATNG8:00845:05900
GATGGTAGGCACTGCGCACACATCCCAGAAGATCAGGAACTCTAGAAGAATTCAGATTTTTAACACGAGAGTAAACGTAAAAAGAAGGTTTTACAAGACTCACGTTAACAATATTGCAGCAGTACGCACACAATCGAAGCGCAGTAAGGATGGCTAGTGTAACTAGCAAGAATACCACGAAAGCAAGAAAAAAGAAGTACGCTATTAACTATTAACGTACCTGTCTCTTCCGAAACGAATGAGTACTACTCTCAGAGACACACTACCATCGTTCCTTCTGAGTCT
+
889A@CAC?BA@:;9<?@BBBA@AB<ABCACGBBBCAGAICBBECC?BB>B?BCA@@CCE3E<;:BCB@>9999.99;9===*=?7;7<>>0>CC?CCCBBBBCB?B?BB?AAA>AAAABBCCCDCCA@BBB@BBBC?A@@@????=A?C@@=@BB>@?::69???AB>BB>777:==ACC>B>?>@FECCC)DD?A>;A?=??>:>5888>6=5;;@::6:@???>?;?7>>?:??@=ACCBBBBBBCABAABAAA>>>=>>><<:>@@AA=C<>7;;@??777
@ATNG8:00845:05905
GATGGTAGGCATGCGCACACATCCCAGAAGATCAGGAACTCTAGAAGAATTCAGATTTTTAACACGAGAGTAAACGTAAAAAGAAGGTTTTACAAGACTCACGTTAACAATATTGCAGCAGTACGCACACAATCGAAGCGCAGTAAGGATGGCTAGTGTAACTAGCAAGAATACCACGAAAGCAAGAAAAAGAAGTACGCTATTAACTATTAACGTACCTGTCTCTTCCGAAACGAATGAGTACATAGATATACGTATAGCTACCATCGTTCCTTCTGAGTCT
+
<88C;BBCACBBCBCBDBBBCCFF>CCD@DCCC:::<?BAICGCC@BC?CAIDCCCCCE3C@CCCBCB@@???:?ABHIHH5BB?B>BBB9BFDAFBBBBBDCC@B?BC?BDD@BBBABBCCBBBCCCCBB?BBBB>AABBBBBB>B?CAA?ADCCCCAA?BCCCBB@EB?BBB>AA???8998>@@@AA2@A?A?@;AAA?@:>:==DD6;7;=A@A?BAAA@AA;?>?BC>BCC@???CDDCBBBCBBAAAADDAAA@A@@@<@@@@@;@=D=>>>===>>
@ATNG8:00848:05862
GATGGTAGGCACTGCGCACACATCCAGAAGATCAGGAACTCTAGAAGAATTCAGATTTTAACACGAGAGTAACGTAAAAAGAAGGTTTTACAAGACTCACGTTAACAATATTGCAGCAGTACGCACACAATCGAAGCGCAGTAAGGATGGCTAGTGTAACTAGCAAGAATACCACGAAAGCAAGAAAAAAGAAGTTACGCTATTAACTATTAACGTACCTGTCTCTTCCGAAACGAATGAGTACTACTTTCAGAGACATCACTACATCGTTCCTTCTGAGTCT
+
448<.54@.44444449;5/00//)///)/5:;996;;@AA=@9975B?B499977::)0*//697776//)///7:::+==7<.555&/;A:////79944.464406<@=@???=;;;==556666<:><@B898A??@??9;:>00+/;>:??BB>@>:==?8>>;:=95///6918660777777#33333,322255:5:6555925177:5838?445;?7>:;;>7;77/787789999333(7<<889///.329//---./3839368833339
@ATNG8:00852:05905
GATGGTAGGTGCACATGAGTGTATCCAGAAGATCAGGAACTCTAGAAGAATTCAGATTTTTAACACGAGAGTAAACGTAAAAAGAAGGTTTTACAAGACTCACGTTAACAATATTGCAGCAGTACGCACACAATCGAAGCGCAGTAAGGATGGCTAGTGTAACTAGCAAGAATACCACGAAAGCAAGAAAAAGAAGTACGCTATTAACTATTAAACGTACCTGTCTCTTCCGAAACGAATGAGTACCTCTCAGACGCTCGTCCTACCATCGTTCCTTCTGAGTCT
+
@:?E?CCB@CBBBCCCDCABABBBCACCC?CBBB@@=@?CCBBBBC@CD?B@CCC@ABBA2A@BDCBBBBCCCC>BDDDDDH5AA=A=ADD<DBB@CAA@CBBCC>A>AB?BBC?CBAACCCCBBBBBCCCC@CCBB@BBBA9::A=B?CAB?BCCBBBBB?@@DBBB?BB<?@?<??@@@5>9929====.==9=>>>999==;?8<775+22'2295;=@=;;><@4969?A9A9999CCA@??<??AADCBBCBBBCCC?BBC@B==;@?@AG?CBB?????
@ATNG8:00856:05860
GATGGTAGACACGTGTGCTCTCTCGTACTCATTCGTTTCGGAAGAGACAGGTACGTTAATAGTTAATAGCGTACTTCTTTTTCTTGCTTTCGTGGTATTCTTGCTAGTTACACTAGCCATCCTTACTGCGCTTCGATTGTGTGCGTACTGCTGCAATATTGTTAACGTGAGTCTTGTAAAACCTTCTTTTTACGTTTACTCTCGTGTTAAAAATCTGAATTCTTCTAGAGTTCCTGATCTTCTGGGTCTCTCTCTCACGCACTACCATCGTTCCTTCTGAGTCT
+
AAAD?BBBCCDBB<BBAA>@CBBBCCCCCG;;;;CII?DC@C?CCCDDCC@BBBA@>@?ACBB?B@BD???BA?@>@@@@@.?>;>999(3<??<AAA>AA3::?BBB@CCCBBBBB@B??<A<AAAAAABB;????687@@@@AAA<<<@@@AA;??A<AB;><>@@??@?>?8;;AEF6@<@:==@@?/??;;;1:77///<99<18888(5==>@<A<AD=D??@AAA7;7;BB@A@:==BC:BA===AAAA??AA>=///>699;;;5@<>:>@@CB@@?
@ATNG8:00861:05898
GATGGGTAGCACACGAGATCTCATCGTACTCATTCGTTTCGGAAGAGACAGGTACGTTAATAGTTAATAGCGTACTTCTTTTTCTTGCTTTCGTGGTATTCTTGCTAGTTACACTAGCCATCCTTACTGCGCTTCGATTGTGTGCGTACTGCTGCAATATTGTTAACGTGAGTCTTGTAAAACCTTCTTTTTACGTTTACTCTCGTGTTAAAAATCTGAATTCTTCTAGAGTTCCTGATCTTCTGGTGTCTGATCTGTATCACTACCATCGTTCCTTCTGAGTCT
+
8:<BE;96A>><;///::<@B?CC@@<<BA@@A<AFLE6AA:E:AB@@ACF@CCCBB?B@CBCC:=9<;;;<<<<=8>?>=='<:7:9:;29;::7:<?7>@7845<9:6===CBBBC?BBB?B@BB>BBA;;8;??A=?=>>@???ABBAA>>?B=;;;=AD=D<??>><>=77179999+97?.55>==.9533;47----,6--/4;;;;)9;=220226657;7;==>;C7;>;9994775599///===@>=>>>?>?A==:=>>>:6:5:5///<;A>?
@ATNG8:00863:05908
GTTGGTAGGCGACATACATACGCGCCAGAAGATCAGGAACTCTAGAAGAATTCAGATTTTTAACACGAGAGTAAACGTAAAAAGAAGGTTTTACAAGACTCACGTTAACAATATTGCAGCAGTACGCACACAATCGAAGCGCAGTAAGGATGGCTAGTGTAACTAGCAAGAATACCACGAAAGCAAGAAAAAAGAAGTACGCTATTAACTATTAACGTACCTGTCTCTTCCGAAACGAATGAGTACCTCTCAGACGCTCGTCCTACCATCGTTCCTTCTGAGTCT
+
ED=A=BCD?C@A@BCCCCCCCCCCC?CCD?BBBEEC@C@DCCBCBB?BD?C?CACBDDDE3D?CDGIIAAA@@B=BB@@@@@0@@=@5:::4:AB>BCBBCDCBC@B@BB@BBC>@@CDDCCCCCCCAABCCACCCC>@@BBDEAA>BAEBB>BCCCDBBB@CCCBBB?BB@BBB>AABBC=AA@:<<<<<>&<A?>?=?BBBCB>A>@AA>5=9==AAA>ABBBCBC@E@BCB>BBB>BAAABBB?BBBBBBCBBBBBBBB?@B@=BAA?A=A?C?CCCAAAAA
@ATNG8:00816:05958
GATGGTAGTGTCATATGAGAGTGTGTACTCATTCGTTTCGGAAGAGACAGGTACGTTAATAGTTAATAGCGTACTTCTTTTTCTTGCTTTCGTGGTATTCTTGCTAGTTACACTAGCCATCCTTACTGCGCTTCGATTGTGTGCGTACTGCTGCAATATTGTTAACGTGAGTCTTGTAAAACCTTCTTTTTACGTTTACTCTCGTGTTAAAAATCTGAATTCTTCTAGAGTTCCTGATCTCTGAGATATCATCAGCGAGCTACCATCGTTCCTTCTGAGTCT
+
88<@<<<@6:6<=A<ABA<@CCCCCDBBBB;;4:@BA9?A=>=BD;;6<<;AGCCD@C?CBCC@LABAACCBBAA@BBDDD5BA>C<;;0;BAB@CBB?BC?BDCCDE@CCDCDBBCACCC@C@CDCFCCCC@BBBD@CCBBCDAAACCBBBCBA?C@@6;;>A>BBCCBBBBB>A;;;;.;<@<;;;;;*;AAAC=C;;;CC;;;A4;;;;*;;;;B>B?BBACDDBBBCAH@C@@BBA;;;@BAAAA;;;AABCCBAB:9929@@@B@C@D<@@BBBCBC
@ATNG8:00819:05922
GATGGTAGCGAGCGAGTGTGTATACCAGAAGATCAGGAACTCTAGAAGAATTCAGATTTTTAACACGAGAGTAAACGTAAAAAGAATGGTTTTACAAGACTCACGTTAACAATATTGCAGCAGTACGCACACAATCGAAGCGCAGTAAGGATGGCTAGTGTAACTAGCAAGAATACCACGAAAGCAAGAAAAAAGAAGTACGCTATTAACTATTAACGATACCTGTCTCTTCCGAAACGAATGAGTACGATGAGAGAGCTCTCTCTACCATCGTTCCTTCTGAGTCT
+
;<@C;CEBA@@@@@BADBBAABCCC@CCB?B@@;>>8<9<;;;<AAACC?B?BCCCCCCB5D@;=9CCBBBCCC60000000'0:*//6:::/;==:>CDCCB@9:459=>:>BB@BBCAAABCBBBBABBAA=AEBB?AABCCCCC?C?C<;9;BBCCCCD?@@@BAA>AB?BEH:::BBD=A@@;000000%0=;00/=;BBCB@C?B@BB?B=@=;3--)----..6062222'222+2222222226666777::;:79898888=??==9=)/*//5755:@
@ATNG8:00822:05944
GATGGTAGGCGACATACATACGCGCCAGAAGATCAGGAACTCTAGAAGAATTCAGATTTTTAACACGAGAGTAAACGTAAAAAGAAGGTTTACAAGACTCACGTTAACAATATTGCAGCAGTACGCACACAATCGAAGCGCAGTAAGGATGGCTAGTGTAACTAGCAAGAATACCACGAAAGCAAGAAAAAGAAGTACGCTATTAACTATTAACGTACCTGTCTCTTCCGAAACGAATGAGTACGATGAGATCTCGTGTGCTACCATCGTTCCTTCTGAGTCT
+
@@@EDCCC?BBBBDCCC@@CHCC@@>@DDACEFEBB?B?CDEGEBA?AB?C??<?:::::*;>BCCDDCBCA@@8@B9::::*;>;>59946CD:GBABCCCCC?B@BB?BCC@CCCCAABCCCCCCCCCC@CCCCACBCCCCBA?CADAB>BDDDCCCC@CCDBBB@BB=???;??<>=799:=ABBBB3BG?CAABBBBBB>@=@???=?<;ACCD@FCBBBBD=@?ACC>CBB@BBCBBCDBAACABACBBBBBBAAABCB<@?>>B?B?B?BBAAB>:;
@ATNG8:00826:05919
GATGGTAGCATCATGCATATCTCACCAGAAGATCAGGAACTCTAGAAGAATTCAGATTTTTAACACGAGAGTAAACGTAAAAAGAAGGTTTTACAAGACCCACGTTAACAATATTGCAGCAGTACGCACACAATCGAAGCGCAGTAAGGATGGCTAGTGTAACTAGCAAGAATACCACGAAAGCAAGAAAAAGAAGTACGCTATTAACTATTAACGTACCTGTCTCTTCCGAAACGAATGAGTACTGCGTCTCACTCTCGCCTACCATCGTTCCTTCTGAGTCT
+
BBCC@CCCCBBBD;;:<GDCCCC@@?@BC@BBFCBB@B;<;CBBCC???=??A@@89999$93@>?BBBAA9::,9@;<;;;);?>?5;;;&9C><;;9;6;@@CIE?BAACCC@CCCCCCCCCCABBBB@?=?CCE@DBBA@@CC@C@CBC@C;:<BDAA>ABBBBB@BC@CCC?@?>=<6>9939====,==9??ABBCA@A9859A@C=@=@A>>??B@@ABB>:==<<<4<;;6;==>000<:<<?:>>B@ABAAAB?BBB?B?@?B?A?B???@BBBCB
@ATNG8:00827:05942
GATGGTAGCAGACGTGACAGAGCGCCAGAAGATCAGGAACTCTAGAAGAATTCAGATTTTTAACACGAGAGTAAACGTAAAAAGAAGGTTTTACAAGACTCACGTTAACAATATTGCAGCAGTACGCACACAATCGAAGCGCAGTAAGGATGGCTAGTGTAACTAGCAAGAATACCACGAAAGCAAGAAAAAGAAGTACGCTATTAACTATTAACGTACCTGTCTCTTCCGAAACGAATGAGTACAGAGAGTACGATATGTCTACCATCGTTCCTTCTGAGTCT
+
CCDC?CBBCBBBCBABCEEFCCCCC=BBD@BBBC@@>@@BACCCCC?BB>B@BAA88888)9=ACDCCCCB9:9+9?9:::;*;B=B4999&5A>8=DCCCCGFC>A?AC@CCC@CCCCCCCCCDBBBCDDD@BB??>@CCBBBAB>C@C::::CCBBBBC?CCCCDC@AA>ABB?CBBDD<BAA=@@@@A2AC@BBBBCCA@@;@<AAAA7:7;@BBB@CDBBAAB@B@BBB?CBB?BBBBBCBBBBBBBBAAACABBBBBB??=AA@@A=?<?<@@B>==>>
@ATNG8:00829:05930
GATGGTAGTATCTGTCTACGAGAGCCAGAAGATCAGGAACTCTAGAAGAATTCAGATTTTTAACATCGAGAGTAAACGTAAAAAGAAGGTTTTACAAGACTCACTTTAACAATATTGCAGCAGTACGCACACAATCGAAGCGCAGTAAGGATGGCTAGTGTAACTAGCAAGAATACCACGAAAGCAAGAAAAAGAAGTACGCTATTAACTATTAACGTACCTGTCTCTTCCGAAACGAATGAGTACTGTATCTATGTGTGCGCTACCATCGTTCCTTCTGAGTCT
+
;55B;BDEBB@@@CCDDCDCCCBBBBCCC@CCBAAB?B<@@BAABB@CB@B@??;@@@@@0@=@000@;;=@<<;3;A99888'//(/(///&/8938:988;333(3422+333,27889:757579:<;;;465777;;7886//).2557279899:8818A>;77.22+255.59222'222.22222$263722266655/506822+2+255664;777;;;3832..'./.(.8855779955599:99>@===8888818<<77)/)/1666:AA@>
@ATNG8:00831:05955
GATGGTAGGCGACATACATACGCGCCAGAAGACAGGAACTCTAGAAGAATTCAGATTTTTAACACGAGAGTAAACGTAAAAAGAAGGTTTTACAAGACTCACGTTAACAATATTGCAGCAGTACGCACACAATCGAAGCGCAGTAAGGATGGCTAGTGTAACTAGCAAGAATCCACGAAAGCAAGAAAAAAGAAGTACGCTATTAACTATTAACGTACCTGTCTCTTCCGAAACGAATGAGTACCTCTCAGACGCTCGTCCTACCATCGTTCCTTCTGAGTCT
+
44493:<B;:95:BBB@ECCAAACC@ABA?ABCBC@B=@@BAA9:4:@5>5995>>>==';188>BACD???=6==;;;;;*;@=B466606<>:@;9;BBA@A;@<;<5<@@=;;;ABCICCBDCCBA::7;;;;@CAA?@?AA>A@C;;:;AAAAA@D@D9:0>>;00*0:367899.7784333333#384;785559<:8::99<A09397>9=9=?;=;;;481777(33849;:::==8=::@=A555:9999;49=<3995//6>)/*/<<>?BB@
@ATNG8:00832:05920
GATGGTAGTATCTGCACACTCTGTCCAGAAGATCAGGAACTCTAGAAGAATTCAGATTTTTAACACGAGAGTAAACGTAAAAAGAAGGTTTTACAAGACTCACGTTAACAATATTGCAGCAGTACGCACACAATCGAAGCGCAGTAAGGATGGCTAGTGTAACTAGCAAGAATACCACGAAAGCAAGAAAAAGAAGTACGCTATTAACTATTAACGTACCTGTCTCTTCCGAAACGAATGAGTACACATCGTCGTGTCGTGCTACCATCGTTCCTTCTGAGTCT
+
@?@D@CBBBCCCCBDCCCCCCCCCC@CDFACCCCBB@B?@@ECCCD?DC@C?BABCBBAA1B?CCB??@BBAAA<ABBJECC5CC?C@DDC:CCCABBBCCCCBB?B@@@>ABB?BCCCCBCCCCCCCCCBC@BBBB=A@CAABBB@D@C@@>@ABACCDD?BBCAAA?BC@CBB>AAAA@;@>?:?BAAB3BB?AAABCBBAD=B8;:<?8=:>@BAA?AC@@@AB?B>AAC=ABB?BBBBBBBBBB??@BBBBCBBBB>><AA8??@@@<A?B?BBBBBBA=
@ATNG8:00835:05930
GATGGTAGTATCTGCACACTCTGTCCAGAAGATCAGGAACTCTAGAAGAATTCAGATTTTTAACACGAGAGTAAACGTAAAAAGAATGGTTTTACAAGACTCACGTTAACAATATTGCAGCAGTACGCACACAATCGAAGCGCAGTAAGGATGGCTAGTGTAACTAGCAAGAATACCACGAAAGCAAGAAAAAAGAAGTACGCTATTAACTATTAACGTACCTGTCTCTTCCGAAACGAATGAGTACATAGATATACGTATAGCTACCATCGTTCCTTCTGAGTCT
+
/77:;?BCCBCCCBAABBCCB>>BB>B;;49A@@;;4:<<>9556=5<;7;7?B???CBA.?<??>AAA@<899.98<4444$4<.44.555&5<<4;;;??B>6626=>>:@AA;@@BBBCBCC9:9@BBBB@CCHI@BCAABCCCAKAC@@=@ADABAAA?<;<=BC?BB>988;@<988)7;;5:??@??&<83///69:::;79499:>:>::8?CC@AAA:;8>9>9@@A=A?><?BBCBBBBB?>?BCFBBAA>BBBBB>?<>A>>B?B?B?BDBAA>88
@ATNG8:00836:05936
GATGGTAGCACGAGTCACTCATATCCAGAAGATCAGGAACTCTAGAAGAATTCAGATTTTTAACACGAGAGTAAACGTAAAAAGAAGTTTTTACAAGACTCACGTTAACAATATTGCAGCAGTACGCACACAATCGAAGCTCAGTAAGGATGGCTAGTGTAACTAGCAAGAATACCACGAAAGCAAGAAAAAGAAGTACGCTATTAACTATTAACGTACCTGTCTCTTCCGAAACGAATGAGTACTGCGTCTCACTCTCGCCTACCATCGTTCCTTCTGAGTCT
+
:>@B;CCBBBBA=BCCCBBBDBBBC@ICC<BBDC??=A?BBCBBBEA@@?@?ACG@@@>?,@>AACDDCCBBBH>BBBDCCC5CD@CCCCD5FCC@CDCCBCCBB>B?BB?BEH@BBBBCCCCFCFBBBBBC@DCCC@CBCCCCBBAEAH;;;;CCCCAAA?BCCDBB@BB@CFE?BBBBB;@?=9<<<<=.=A=BBBBAA=>?7;7;>>?1818;AABHDECCB::8:?BAD>C@@=@AFECBBCCCBCCCBBBBBBCCC@BBE@C????=??B?AAABBBAA
@ATNG8:00839:05952
GATGGTAGTAGTACACTAGTCATACCAGAAGATCAGGAACTCTAGAAGAATTCAGATTTTTAACACGAGAGTAAACGTAAAAAGAAGGTTTTACAAGACTCACGTTAACAATATTGCAGCAGTACGCACACAATCGAAGCGCAGTAAGGATGGCTAGTGTAACTAGCAAGAATACCACGAAAGCAAGAAAAAGAAGTACGCTATTAACTATTAACGTACCTGTCTCTTCCGAAACGAATGAGTACGTGTGACGTACGTGAGCTACCATCGTTCCTTCTGAGTCT
+
AAAB?CCCCC@BBCCCCCCCCBBBC@CBB?BCCC99;:@CCFDDBB>BD@C@BCCCCCCC2C?AAAACCCCBA?8<=9;;;;*;E>E5;;;7;DJBHBDBCCCCC@C@CB?BCD@DAAABCCCCCBBCBCCC?CFBB?BACBBBBC>C?BBC?CCCBCCCC?BBBBAB@BD@>>?>??BBB>???;99999(:@?BBBBBAA@@<><??>><><>BCBB@BCAAAAA=A?BDD>CBB?BBBBCCCCAAABBBBCCCBACBBCCCC?BAAAB?B?B?BAAA?@??
@ATNG8:00840:05935
GATGGTAGTACATGATAGACGACACCAGAAGATCAGGAACTCTAGAAGAATTCAGATTTTTAACACGAGAGTAAACGTAAAAAGAAGGTTTTACAAGACTCACGTTAACAATATTGCAGCAGTACGCACACAATCGAAGCGCAGTAAGGATGGCTAGTGTAACTAGCAAGAATACCACGAAAGCAAGAAAAAGAAGTACGCTATTAACTATTAACGTACCTGTCTCTTCCGAACGAATGAGTACGATGAGAGAGCTCTCTCTACCATCGTTCCTTCTGAGTCT
+
BBBB?BBACBBBBBBCBBBDA@@BC@DBB@BBCCCC@D>BBGCBBB?BD?C?CBC???>>0@?BCCCFCCCBB@6@@999::*;?>?<@@@7@CCACBBBBACBC@D?BB?BCC@CBBBBAABBBBBBBCBC@CECC@C@BBDCBB?BACBB>ACDCCCCC?CCCAAA?DD?ABB<@@BBB<??=988888.8??C@AABBBBC>C;@BCC;=;=CCCC@BBBA@@@;?<@A?ACD@BABBCBCADCCCCBBBBBBBB@?@@BB>BBBBB=@<@?B@ABBA@A
@ATNG8:00841:05928
GATGGTAGCAGACGTGACAGAGCGCCAGAAGATCAGGAACTCTAGAAGAATTCAGATTTTTAACACGAGAGTAAACGTAAAAAGAAGGTTTTACAAGACTCACGTTAACAATATTGCAGCAGTACGCACACAATCGAAGCGCAGTAAGGTGGCTAGTGTAACTAGCAAGAATACCACGAAAGCAAGAAAAAGAAGTACGCTATTAACTATTAACGTACCTGTCTCTTCCGAAACGAATGAGTACCTCTCAGACGCTCGTCCTACCATCGTTCCTTCTGAGTCT
+
A@AC@CBBACDCBBBCBBBCEDGCB=BCD@DDCCAA>@?BBDAABD@BB<?=>AC@ABBB2B@DDCCCA?@?>=3<?9:;;;*;?>?5:::*9BB?CHCCCCCCC?A?AB?BBB?A@AABCCCCBCCCCCBB?CGBB?A???BBAB?C<997;BBCCCBB?BBBBCC@CA=AAC=ACCCC<@???@@?@?2AA?BBBCBBBBB@C@CCCC?A?CACBC@CBAAABC?C@BBB:ABD@BCCBA@@>ABBBBCCBAAAAABB?BBC>BBBAA:<:=?@@BCBBA@
@ATNG8:00844:05920
GATGGTAGCAGACGTGACAGAGCGCCAGAAGATCAGGAACTCTAGAAGAATTCAGATTTTTAACACGAGAGTAAACGTAAAAAGAAGGTTTTACAAGACTCACGTTAACAATATTGCAGCAGTACGCACACAATCGAAGCGCAGTAAGGATGGCTAGTGTAACTAGCAAGAATACCACGAAAGCAAGAAAAGAAGTACGCTATTAACTATTAACGTACCTGTCTCTTCCGAAACGAATGAGTACTATGTAGAGCTCTATACTACCATCGTTCCTTCTGAGTCT
+
A?CC@BBBBBBCGCDCCCCCCCCCC?BBBABCCCCC@B?BBBCCCA=AC?C?CDA?????1??CBBAABBCBA@8>@;;;;;*;@=><@@@7ABCACDCCCCCCCACADD@CCC?CCCCDCCCCCDCCCCCC@CCBB@BCCCCCBB?B@CBB?BCDDDCCB?CCCCCC?AB?CBE?ECBBB=AAA?BCBB6AA?9:9BDC@==:=388>>5:57=A@?<@??>>BC@C?BBB>BBB?AAABBCBDBBAABCBBBBAA@@@@===9=?>??<@<@<@@>>>?>>
@ATNG8:00848:05948
GATGGTAGGCGACATACATACGCGCCAGAAGATCAGGAACTCTAGAAGAATTCAGATTTTTAACACGAGAGTAAACGTAAAAAGAAGGTTTTACAAGACTCACGTTAACAATATTGCAGCAGTACGCACACAATCGATGCGCAGTAAGGATGGCTAGTGTAACTAGCAAGAATACCACGAAAGCAAGAAAAAGAAGTACGCTATTAACTATTAACGTACCTGTCTCTTCCGAAACGAATGAGTACCTCTCAGACGCTCGTCCTACCATCGTTCCTTCTGAGTCT
+
;45=8=BB?BBAABCBBBDCCCCCC?CCD?AACBBB@B@CBCBBBC?BD@C@D@A;;;;;*;>BDCCFCCCA@>6>@:;;;;*;C>C<?>>4?B@8>CCCBBCCB>B>BB?BDE?CBC@@@BBCBCCBBBBB@BBCCCCBCCCCA@<@=@??>@DBBBCCC?CBBAAB?CC@BBB>@>@@A8><<899999(:??A:99BBCBA<@<@@@@;@<AABBCACCBBBBB?B?BBE>DBB@BBBBCCD@???ABBBBAACCCCC>AAC?BBB@B?A?B?BBBCCBCB
@ATNG8:00850:05936
GATGGTAGCACACGAGATCTCATCGTACTCATTCGTTTCGGAAGAGACAGGTACGTTAATAGTTAATAGCGTACTTCTTTTTCTTGCTTTCGTGGTATTCTTGCTAGTTACACTAGCCATCCTTACTGCGCTTCGATTGTGTGCGTACTGCTGCAATATTGTTAACGTGAGTCTTGTAAAACCTTCTTTTTACGTTTTACTCTCGTGTTAAAAATCTGAATTCTTCTAGAGTTTCCTGATCTTCTGGTGTCTGATCTGTATCACTACCATCGTTCCTTCTGAGTCT
+
BBCB@CBBBBCB:;995A?@BBACEEBABB:97;BBB>BC@CBCCDCCBB@BCCAB=@=@;;6;B;>CEAAABAA=>>=:9)==48?AA:ACAA=@??8?>5::?ABB?BBAAB@@B?CCC=@>BB>?9<5617AAC388;;;;?>>>BBA?>>A=@@@===:=:=AABA>>==:=>>AA5?:=9::;;:*:>8888(79;<<956//(/888+77;;A=A<AA>B;;98///(/)//77//)/8=6=>>>A@A>=>?BAA@@???A<:::<>6;7=5;;>>>>@@
@ATNG8:00850:05940
GATGGTAGGTGCACATGAGTGTATCCAGAAGATCAGGAACTCTAGAAGAATTCAGATTTTTAACACGAGAGTAAACGTAAAAGAAGGTTTTACAAGACTCACGTTAACAATATTGCAGCAGTACGCACACAATCGGAGCGCAGTAAGGATGGCTAGTGTAACTAGCAAGAATACCACGAAAGCAAGAAAAAGAAGTACGCTATTAACTATTAACGTACCTGTCTCTTCCGAAACGAATGAGTACTATGTAGAGCTCTATACTACCATCGTTCCTTCTGAGTCT
+
::<>;>@>;>B=CC>CCBBCCBBBB?B@@=@?@B;;5;4;@ABBBB?BA<@<?@?;;;;;':3>><BDCCCCCB8A@;<;;.9A;A.;::*9@?=959@@;:9>:?<AD@BBA?BB@A@;99@BBBBBC;;9;DF@CBBBDEBBA?C@CA@=@CBBACCC>@@CCDD>AA?ABB=@?DDD>CAA>ACDDD2BB?>??AAA??@@C@AB=B;>;>;BAC?BAA000>,0+0BC9@@?;???>>>=::900/699=<<>>>AAA@A>::99?8=8?9776777<:
@ATNG8:00851:05925
GATGGTAGTCTCAGATAGTCTATAGTACTCATTCGTTCGGAAGAGACAGGTACGTTAATAGTTAATAGCGTACTTCTTTTTCTTGCTTTCGTTGTATTCTTGCTAGTTACACTAGCCATCCTTACTGCGCTTCGATTGTGTGCGTACTGCTGCAATATTGTTAACGTGAGTCTTGTAAAACCTTCTTTTTACGTTTACTCTCGTGTTAAAAATCTGAATTCTTCTAGAGTTCCTGATCTTCTGGAGATACACATGATACTCTACCATCGTTCCTTCTGAGTCT
+
;::;<<=BBBBBB@A@AB@?ABBB@?=99:9;6;CB@BB@C@BBCBBBB>BCC;;99;BA=B:C@DCCAA00-80-----$..)/8;;3<@B?AABD=BB:;;@BBDADDCDCCCC@BBC>A>AEBBBCCC@CCBB?CBCBBBBBB@@@;;<BD@BCC@BB@F>A@@@B@@@E@BBBCC;C>C><<;<;*;CCCC>BBCCCCEBBA5;;;;*;@A@D@DACC?CBBDBCB?C?CCBBBC?A@AADDCBCBBBCBCDBBBCBBCC@B???A=@?C<??B???CC
@ATNG8:00851:05926
GATGGTAGTGATACAGATCAGACACCAGAAGATCAGGAACTCTAGAAGAATTCAGATTTTTAACACGAGAGTAAACGTAAAAGAAGGTTTACAAGACTCACGTTAACAATATTGCAGCAGTACGCACACAATCGAAGCGCAGTAAGGATGGCTAGTGTAATTAGCAAGAATACCACGAAAAGCAAGAAAAAAGAAGTACGCTATTAACTATTAACGTACCTGTCTCTTCCGAAACGAATGAGTACGATGAGAGAGCTCTCTCTACCATCGTTCCTTCTGAGTCT
+
@ABBAFBBBBBBCCDBBBDDDCCCC@BBC@CCCC@@=@:@AA@@@B?@@4:1:?=89999$33==<BBCCCAAA<ABBCCC;A@<?;A@:@BB?BBBBAA@CC=@=@B?CBBABBBBCCBBBGIGEBBBC@GA@@@BBCCCCAA?B?BBB@CCCBDCAA=A>A@@@?A@=?9:59?=@@@59/0)//0000%0;99A<B==9;42454@BB6;6;@@??=?BAAABB?B?ACD>GDD>BB@A@BCCBAAABBBBAABBBB>>>BC@CAABC?C9999A>=?>>=
@ATNG8:00852:05916
GATGGTAGTGTCAGTGCGCGTCGTCCAGAAGATCTGGAACTCTAGAAGAATTCAGATTTTTAACACGAGAGTAATCGTAAAAAGAAGGTTTACAAGACTCACGTTAACAATATTGCAGCAGTACGCACACAATCGAAGCGCAGTAAGGATGGCTAGTGTAACTAGCAAGAATACCACGAAAGCAAGAAAAAGAAGTACGCTATTAACTATTAACGTACCTGTCTCTTCCGAAACGAATGAGTACTACTCTCATATGACACTACCATCGTTCCTTCTGAGTCT
+
4849.5==ABBBB@@@BBCDBAACC@BCCADDCCCB?B>BBCCBBD@CD@C?;;::9?>?.@498>>>>BAAA177888999'8=;<277*3333:33333:>>6<7<<4=?A179?>@BCBBCCD;;<CC@BAAA=@@BBBCCC@CAC;;:;BBABB@@>@CCBCB@BB?ABB?BBBGE@C::49===?.?A>??>BBBBBA>@<@@=?:;4:>AAA>@BACA;;5;5:;;0:BB?CBBBBBBBBDBBBBBBBBB@AA999C??@?BC@D@C?DBC;;;;;
@ATNG8:00857:05953
GATGGTAGAGTACAGTGTAGTAGACCAGAAGATCAGGAACTCTAGAAGAATTCAGATTTTTAAAACGAGAGTAAACGTAAAAAGAAGGTTTTACAAGACTCACGTTAACAATATTGCAGCAGTACGCACACAATCGAAGCGCAGTAAGGATGGCTAGTGTAACTAGCAAGAATACCACGAAAGCAAGAAAAAGAAGTACGCTATTAACTATTAACGTTACCTGTCTCTTCCGAAACGAATGAGTACGTGTGACGTACGTGAGCTACCATCGTTCCTTCTGAGTCT
+
<<:?=B@A@?ABB;;6BA>CDCCA@?@AC@FBBC@@=@?AABABBC<?@<?<?:88====+BBB8B==<<B@@@<>>=;;;;,;=7;7;@@,0/:*//8567776/6355(/.8389:;:@@@B>>=@====8===>:;;;:<<88185;;A@AAA>==>>:;;;>AA=AB<??C?BBCCC>BCB?@@??=,7507>>?AB@??<?:>===8=5;;=6;;=A=>;;;>9<9878(5=>197;><;<B@======BBAA@C>>?BBF@B;??@<>9;5;;>==>BB
@ATNG8:00859:05937
GATGGTAGCGCACACATAGATACAGTACTCATTCGTTTCGGAAGAGACAGGTACGTTAATAGTTAATAGCGTACTTCTTTTTCTTGCTTTCGTGGTATTCTTGCTAGTTACACTAGCCATCCTTACTGCGCTTCGATTGTGTGCGTACTGCTGCAATATTGTTAACGTGAGTCTTGTAAAACCTTCTTTTTACGTTTACTCTCGTGTTAAAAATCTGAATTCTTCTAGAGTTCCTGATCTTCTGGGCAGACTCTCACACGCCTACCATCGTTCCTTCTGAGTCT
+
B<AB?@@?@BB@@ABCCDGCBBBBCCB;;5:;.:;;;)4:5<:?@@B995.59955.549<=B8B?BAAAA@>9C899444$49388@;2555;5;<<9>C>ABCBBDBFECCECCDADCC@C@CCCC9::BACCDC?BBDCCDCA@A@AABBBBADCC?DC@D;;;BCDDCCC>A;;;;.;=A>;;;;;*;@CCD9;;BBDCHCCB5;;;;*;BABB=A=AB?BDCBBCB@D@DDBBBC>@ACG?JCCCCBBBCCCCBCC@BCC@BAAAE@C@C@CCBBBBAA
@ATNG8:00859:05941
GATGGTAGTATCTGGCACACTCTGTCCAGAAGATCAGGAAACTCTAGAAGAATTCAGATTTTTAACACGTAGAGTAAACGTAAAAAGAAGGTTTTACAAGACTCACGTTAACAATATTGCAGCAGTACGCACACAATCGAAGCGCAGTAAGGATGGCTAGTGTAACTAGCAAGAATACCACGAAAGCAAGAAAAGAAGTACGCTATTAACTATTAACGTACCTGTCTCTTCCGAAACGAATGAGTACGTGTGACGTACGTGAGCTACCATCGTTCCTTCTGAGTCT
+
////)/---,----(--;;7;;;;;94;55.5555:<.55)4444<;:555.45:9973333$369;9//////:::/9933333$38285;;<2<>>:<<<<<5//7)0)/727:<,/6==555<:9459995:59>5515:::9949.5.59<9<<<<@@>>5>@<@A?;<:6---(-8-//(37718:==1==78868///7:5:59///16066955.5999:;:7;74//+/::3///66689///99:;<<<<<<<4443717333;6;6;6437=?333
@ATNG8:00859:05944
GATGGTAGATATATGCACGCTCTACCAGAAGATCAGGAACTCTAGAAGAATTCAGATTTTTAACACGAGAGTAAACGTAAAAAGAAGGTTTTACAAGACTCACGTTAACAATATTGCAGCAGTACGCACACAATCGAAGCGCAGTAAGGATGGCTAGTGTAACTAGCAATAATACCACGAAAGCAAGAAAAAGAAGTACGCTATTAACTATTAACGTACCTGTCTCTTCCGAAACGAATGAGTACGAGAGGAGCACACGTGTCTACCATCGTTCCTTCTGAGTCT
+
@BED@CCDAAABCDDBCCCBBCCBD=ABD@DCBCCC?B?BBCCDDC?AA?C?AAABCCCC2C?CCCBBBAABBC<CBBBBBA5AB=B<@@@9@BB@CBBBCCEBB?B@CD@CCB?BDDCCCCDBBBECCCBC=CCCC?AABBCDBB?B?BAA>ACBBBBBB@CCCAAA?CC@CBB;??@@@8@@@<@@@AA2AC@D@@ADDEBB>A>>ACB7;7;ABBB?CBBBBBB?D?CCD>CBB?BBBBBCCCABBC@>>>ABBBBBBA@@@@=@=??A>A?B@BBBBBBBB
@ATNG8:00860:05925
GATGGTAGATACTCGCTGATACACCAGAAGATCAGGAACTCTAGAAGAATTCAGATTTTAACACGAGAGTAAACGTAAAAGAAGGTTTTACAAGATCACGTTAACAATATTGCAGCAGTACGCACACAATCGAAGCGCAGTAAGGAGGCTAGTGTAACTAGCAAGAATACCACGAAAGCAAGAAAAAGAAGTACGCTATTAACTATTAACGTACCTGTACTCTTCCGAAACGAATGAGTACATAGATATACGTATAGCTACCATCGTTCCTTCTGAGTCT
+
78?A;99@@C?995555>555555.59;.559944.4.444489:4:<:=7;=/0/::*6(-----/999;;2334444&44.5.555&5996;=>666==8<8<<055<;?@?;AABCBBCA;::@?>;::@4:4;;;;::9>;><8=696A===?>BBBAA=997:BB?CBBCD>BBB<>>A?A1?>:?C998>7;59>=;;?B@C?C>@=96:=0//;99(/*3AA8><>73//6///9///888888888:88888=633333,3,3,39555...
@ATNG8:00861:05920
GATGGTAGCGCACACATAGATACAGTACTCATTCGTTTCGGAAGAGACAGGTACGTTAATAGTTAATAGACGTACTTCTTTTTCTTTGCTTTCGTGGTATTCTTGCTAGTTACACTAGCCATCCTTACTGCGCTTCGATTGTGTGCGTACTGCTGCAATATTGTTAACGTGAGTCTTGTAAAACCTTCTTTTTACGTTTACTCTCGTGTTAAAAATCTGAATTCTTCTAGAGTTCCTGATCTTCTGGTAGAGCGTGCATATATCTACCATCGTTCCTTCTGAGTCT
+
:;8A>;=@;@BBABCCCDCCBBA@A?@9@?;;6;@@D=CB>@?;;9C>GJ>00///)/3::9B980..-,,2---:,//;::'///(4:;;4;;;>8=>A89:>?A@DCC@CHHCGCCC@A@B>A@BCBBABAA?BIDC?CBBACABBBBBBCCDEG@BAA=@A>B>ABB;;;A?@;?9:::.9<@9>@AAA.;9CCC=C;;9>??99929999(:==9949=@D>BAA;;;B=B=AA@;::59?A9@AB@BBBB;;:B@@@@@B;;6;>??@;@<@<@@BBBB;;
@ATNG8:00862:05914
GATGGTAGATATATGCACGCTCTACCAGAAGATCAGGAACTCTAGAAGAATTCAGATTTTTAACATCGAGAGTAAACGTAAAAAAGAAGGGTTTTTACAAAGACTCACGTTTAACTATATTGCAGCAGTACGCACACAATCGAAGCGCAGTAAGGATGGCTAGTGTAACTAGCAAGAATACCAGAAAGCAAGAAAAAGAAGTACGCTATTAACTATTAACGATACCTGTCTCTTCCGAAAACGAATGAGTACACATCGTCGTGTCGTGCTACCATCGTTCCTTCTGAGTCT
+
CCDD?C???BCCAAAABCBBBBBBC?@AB@@AAA;;5;>AABBCBC@@?=@?A??99999)99==>@;9738;;9177//////#//(//(/:::$//33(3377788333(315886550595558888>AABB>>?=AA;<7;>=688=<7<188;9==756:7917775552551755-5=>>7@>>9<A>C>+<>:;555<;;;=0458>=<8>9;3778;6;;;>>78/787788(8=>/6599<5558?A=>=BBB>BBB988>==8=>=;;;??B?BCBB??99
@ATNG8:00863:05930
GATGGTAGTCTCAGATAGTCTATAGTACTCATTCGTTTCGGAAGAGACAGGTACGTTAATAGTTAATAGCGTACTTCTTTTTCTTGCTTTCTTGGTATTCTTGCTAGTTACACTAGCCATCCTTACTGCGCTTCGATTGTGTGCGTACTGCTGCAATATTGTTAACGTGAGTCTTGTAAAACCTTCTTTTTACGTTTACTCTCGTGTTAAAAATCTGAATTCTTCTAGAGTTCCTGATCTTCTGGTCTACTACACTGTACTCTACCATCGTTCCTTCTGAGTCT
+
B@?@@BBBBCDCBBBBCC;;<DFDCBCCCC@?=@AAA=BC@D@CCCCBBB@CEEBB?B@BCBD@C?CABBECCB@=;;:::);@:<9;:4:C@>:BBA=?C9:;@CCC@BAACABAB?BDE=?>>BC@@>CC;@@AA8BBBBFCABBBBBBBBBB?BAA@CD@D@DBCCBBCCC@CAAAA9A>C=;;;;;*:CBBB>BBCBBBCCCC5;;;;*;B@@@?AAECDEBBBAAB@F?BBBCCB?BAB>B;;;CDDCBBBCDCCBBCCC@BBBBD@D?A=BCCCBBBB
@ATNG8:00819:05973
GATGGTAGCGCGACGAGCGTAGACCCAGAAGATCAGGAACTCTAGAAGAATTCAGATTTTTAACACGAGAGTAAACGTAAAAAGAAGGTTTTACAAGACTCACGTTAACAATATTGCAGCAGTACGCACACAATCGAAGCGCAGTAAGGATGGCTAGTGTAACTAGCAAGAATACCACGAAGCAAGAAAAAGAAGTACGCTATTAACTATTAACGTACCTGTCTCTTCCGAAACGAATGAGTACGATGAGATCTCGTGTGCTACCATCGTTCCTTCTGAGTCT
+
:9//)4;;455:::555;5<966>?6===:6555;<8<?>?><<<=?BA=A8?@@@?@@@,?:;838>==98873;;;;;;;$557<.555&555.5;;?>A<<@<@???=ABB?BBA@A@@B?>@@@@A;;7;;;;<@@@@BBAA>A@C::89B@@ADBB7:8==9;7<==@=<666//(/890/////$3949733:677:6:995883;;78???<?<<>>>B<?=>BC9B??;??@>?>?979A>>;:55555;955555055559,2,2,22869588
@ATNG8:00828:05990
GATGGTTGTGTGTCTCTGAGAGTAGTATCATTCGTTTCGGAAGAGACAGGTACGTTAATAGTTAATAGCGTACTTCTTTTTCTTGCTTTCGTGGTATTCTTGCTAGTTACACTAGCCATCCTTACTGCGCTTCGATAGTGTGCGTACTGCTGCAATATTGTTAACGTGAGTCTTGTAAAACCTTCTTTTTACGTTTCTCTCGTGTTAAAAAATCTGAATTCTTCTAGAGTTCCTGATCTTCTGGATATGAGTGACTCGTGCTACCATCGTTCCTTCTGAGTCT
+
@A@@:>7>@>?@ABCBCHCCCCCCBB@@@BA?BBBC>CE@B@BDBBBBCABBCHC:;;;CCC@HACBBBCCBAD;99999'9929<@A=B>CC>BAA?AB?CCCGCCACB@@@BBC@CDD@D?CCA@ABBC?CBBBCBBCAAAABBBCEBBBAA?@@@?BE@D?BBBCCCCDD?ABHFG<C?B?@AAAA,@CCBF?FCAA@;999299999#9;;?;7:7;<9;;<?:48087>;;CCD@BBB@CCCBBBCCCBAABBAAAA??;:::@A>A@D?BABCCCBA
@ATNG8:00834:05960
GATGGTAGGCGACATACATACGCGCCAGAAGATCAGGAACTCTAGAAGAATTCAGATTTTTAACACGAGAGTAAACGTAAAAGAAGGTTTTACAAGACTCACGTTAACAATATTGCAGCAGTACGCATACAATCGAAGCGCAGTAAGGATGGCTAGTGTAACTAGCAAGAATACCACGAAAGCAAGAAAAAGAAGTACGCTATTAACTATTAACGTACCTGTCTCTTCCGAAACGAATGAGTACGATGAGAGAGCTCTCTCTACCATCGTTCCTTCTGAGTCT
+
99:D;CCB@DABBBBDCCCCCCCBB?BCC@CCFCA@?@@BBEBBBB@CC?B@BAC:999:*;>ABDCIECCAA@;>C::::6;B>B5;;;6;CF@ECCBBBDCC?C?CC?CCB@CCCA@@ADCCCDDCCBB@CCCC@DBBBBCCD?C@C@@>@CCCBACD@CBCAAD?AA?BBB>AACCC>>><899888.8A?CA@@BBBBC?B?AA@@=@>=?BBB?CB@@@@@<@=@CC>CCC@DBBBBBCBB999CCCCBBBBCBBBBBB?A==>A=@>A?BCCBBBBB
@ATNG8:00836:06001
GATGGTAGTATAGAGCTCTACATAGTACTCATTCGTTTCGGAAGAGACAGGTACGTTAATAGTTAATAGCGTACTTCTTTTTTCTTGCTTTCGTGGTATTCTTGCTAGTTACACTAGCCATCCTTACTGCGCTTCGATTGTGTGCGTACTGCTGCAATATTGTTAACGTGAGTCTTGTAAAACCTTCTTTTTACGTTTACTCTCGTGTTAAAAATCTGAATTCTTCTAGAGTTCCTGATCTTCTGGATATGAGTGACTCGTGCTACCATCGTTCCTTCTGAGTCT
+
>;;99>>CBABAABCCCBBCECIDCCBBBCAA>ABBB<CC@B@CBBBBCC@AAA997:>AABB@B@BBBBBC=;;4779999#796;CCD=BBBC?CCC@CC<?>?BBB?BBBBB?>>;@AA=A=AA>>>AAA=AA>>;@AA==<@AAAAAA>>>?;>>>=@?;?<AAABA@@>><>AAAA5A=B=@@@@@/=A666.779///=;=?<AAAA/AAAAA;>;;;7;??D>==;@:>>BBBB7;;B=A@>>>A@@@AA?@????@AA<A@@@B<A:?:?DDDA788
@ATNG8:00838:05969
GATGTAGCACACGAGATCTCATCGTACTCATTCGTTTCGGAAGAGACAGGTACGTTAATAGTTAATAGCGTACTTCTTTTTCTTGCTTTCGTGGTATTCTTGCTAGTTACACTAGCCATCCTTACTGCGCTTCGATTGTGTGCGTACTGCTGCAATATTGTTAACGTGAGTCTTGTAAAACCTTCTTTTTACGTTTACTCTCGTGTTAAAAATCTGAATTCTTCTAGAGTTCCTGATCTTCTGGGTCTACGCTCGTCGCGCTACCATCGTTCCTTCTGAGTCT
+
A@AFCFBBBBBCCCCCCBBCFCGBCCBBCBB?BA@A<AC>B?CCCCCBC@CCCBC>A>@BDE@C>CABBBCBA?=??@@@.?:>BBDC>BACC@CBA?BB?A@ABAA=ABBBBBBD?BBB?B?BBAAA===:=AAA;???@A@@>>>A>?>???5:;;:>>:><@@??BB@@@9=;;;:/;9>:>ABBB/AA???:?@@???><==<@@@@/@>>>A=A<>>;>>AA@@?<A<AD>>>A=AAAA9A=;=?A>>>>>;=;@::;@<@@?@@=C=C9@@A@><==
@ATNG8:00838:05990
GATGCTAGCACGACACGACGATGTGTACTCATTCGTTTCGGAAGAGACAGGTACGTTAATAGTTAATAGCGTACCTCTTTTTCTTTGCTTTCGTGGTATTCTTGCTAGTTACACTAGCCATCCTTACTGCGCTTCGATTGTGTGCGTACTGCTGCAATATTGTTAACGTGAGTCTTGTAAAACCTTCTTTTTACGTTTACTCTCGTGTTAAAAATCTGAATTCTTCTAGAGTTCCTGATCTTCTGGAGATACACATGATACTCTACCATCGTTCCTTCTGAGTCT
+
@?@BA?@DCDCBBCCBBBC;;;CCCCCCCCCC?@@AA>ABBDACCBCBBB?BBBBC@C@CB<?4@;>?@0000/69;9;;:'///(3::;4;@B@:@>@79:;>@ABBB@CBBBBCCB@BBC?B?BBAA@@@B?BBBB?CBCHCIBCBBBBCCDBC?BBC@CB?B?ABBAAABIIACEEFF<F?B=;;;;;*;:CCC=C;;:@>>:998====,>9:9B@B?BB@CCB@@@C@C?CCCDCB@BCC?BACCCCBBABA@@ACCCCCC?A??:;7;>A<@@BBBBBB
@ATNG8:00839:06004
GATGGTAGCACGAGTCACTCATATCCAGAAGATCAGGAACTCTAGAAGAATTCAGATTTTTAACACGAGAGTAAACGTAAAAAGAAGGTTTTACAAGACTCACGTTAACAATATTGCAGCAGTACGCACACAATCGAAGCGCAGTAAGGATGGCTAGTGTAACTAGCAAGAATACCACGAAAGCAAGAAAAAGAAGTACGCTATTAACTATTAACGTACCTGTCTCTTCCGAAACGAATGAGTACAGAGAGTACGATATGTCTACCATGTTCCTTCTGAGTCT
+
:?AB@BBBB<66<;;;>==>@===?<@??7?BBB;;5;>;;;@@?@<==7@;9:4>:;:;);8B>BBBBB???C;?>;;;;;*;@<=2995&5<>7=66666=55058995:<<7<<;>;;;>666?<<@@@<=95945<ABDCBB7;7;@@<@B;;;CFC?BBBA??<?A<@AB>AAA?A6><=:8:CCC1AB>B@BA@=:885:69:>A<A<@>AAA=A?;<<9903-38859;:<@BBC?A===<>??897>?>?@A><<==7:>893827,229;9922
@ATNG8:00839:06009
GATGGTAGCTATACGTATATCTATGTACTCATTCGTTTCGGAAGAGACAGGTACGTTAATAGTTAATAGCGTACTTCTTTTTCTTGCTTTCGTGGTATTCTTGCTAGTTACACTAGCCATCCTTCTGCGCTTCGATTGTGTGCGTACTGCTGCAATATTGTTAACGTGAGTCTTGTAAAACCTTCTTTTTACGTTTACTCTCGTGTTAAAAATCTGAATTCTTCTAGAGTTCCTGATCTTTCTGGAGATATCATCAGCGAGCTACCATCGTTCCTTCTGAGTCT
+
955<8=ABBB=BB@@;?>>CCFFCBBCBBC;;6;@AB9AA=@?CC;;;CCAEEBBB?B?BBBB@D>A@BCCCCCC@CCCCD198744==3:==B=AAC<???::9<@A;>@@A@@AC?AAA;@;=:>>DCD@CC::49?@999BBBABBBAAAB????<@A<@;?AAAB????;?::::,7/7:==?>>/?@AA@9???;;77///9@@@@,9:=<917/79/5377...3838355222'26727555;77;77:>>>;;==<=49<<8968/61///666::
@ATNG8:00843:05982
GATGGTAGAGTATCATGTGTATCTCCAGAAGATCAGGAACTCTAGAAGAATTCAGATTTTTAACACGAGAGTAAACGTAAAAAGAAGGTTTTACAAGACTCACGTTAACAATATTGCAGCAGTACGCACACAATCGAAGCGCAGTAAGGATGGCTAGTGTAACTAGCAAGAATACCACGAAAGCAAGAAAAAGAAGTACGCTATTAACTATTAACGTACCTGTCTCTTCCGAAACGAATGAGTACACATCGTCGTGTCGTGCTACCATCGTTCCTTCTGAGTCT
+
:55DADDCCCCCCCBBBBDDCCCBB?BBB@BDDC:99:?CCCBBBC@CC?B?BBBCCCDC3D?BBBBCCCCBBA<@A@@@@A5BEAE>CBB<CCD@GBBBBBDCC@CA@@>@CCADBBBCABBCCCCCBCBB?AFFG?BBBBCCCD=C@CCB?BBDCCDBB?ACCCCA?CD>BAA<?=;;;3???:?ACED3CC?B?@@BBBBB?B?BBB?<@<>>BBB@BC@@ACC?B@BBA9A::::CBBBBACCBBB@@BDCCECCB???BC?ABABB?C?C?BBCCCCAA
@ATNG8:00844:06007
GATGGTAGGTGCACATGAGTGTATCCAGAAGATCAGGAACTCTAGAAGAATTCAGATTTTTAACACGAGAGTAAACGTAAAAAGAAGGTTTTACAAGACTCACGTTAACAATATTGCAGCAGTACGCACACAATCGAAGCGCAGTAAGGATGGCTAGTGTAACTAGCAAGAATACCACGAAAGCAAGAAAAAGAAGTACGCTATTAACTATTAACGTACCTGTCTCTTCCGAAACGAATGAGTACGTGTGCGACGTGTCTCCTACCATCGTTCCTTCTGAGTCT
+
;48939;A8?9;5<@ABBCGGCCCC@BBB@CCFBBB@C?AABBBCB@CC8;7<@@@BGED1C?CBCCCCAAAAC>ABAAEDD5CC>B5:99&9@@=@@@@@@?@A;@<00+0==1/08595?@@@;;9BB@@>@;99;@@>BAB@@=A?B@@?@BBCBC@@=@@B@?@9:;?CCD89:??=5?@@=ABHED2AA?CBBBAA@BB7959?<<08067AAC>AAAAB@A?B;;;C<A;:6:98>>>?==;7778;;;;;;;7827<=6774=>9<;?;?>??=?>?
@ATNG8:00845:05981
GATGGTAGTACATGATAGACGACACCAGAAGATCAGGAACTCTAGAAGAATTCAGATTTTTAACACGAGAGTAAACGTAAAAAGAAGGTTTTACAAGACTCACGTTAACAATATTGCAGCAGTACGCACACAATCGAAGCGCAGTAAGGATGGCTAGTGTAACTAGCAAGAATACCACGAAAGCAAGAAAAAGAAGTACGCTATTGACTATTAACGTACCTGTCTCTTCCGAAACGAATGAGTACGTGTGCGACGTGTCTCCTACCATCGTTCCTTCTGAGTCT
+
;;<B@CCCCBBBBBCDDEDD;;;BB@CCJ@CCBBBA;@?BBBBBBB?AA5;48?:==>>>+><AACCCBB@?AA<ABCCLDC3DC@C=@@@7A@A<BBBCCCDCC@C@@@?@CC?CCCBCCCDDDDDBBCCC@CCAA?BCBCCC;;:;@HCA@ADCGDCCC@CCCCBB?BC?BB@>@BCDC<@?>;=>>??1@A?B999BBBCF@CB????:?:?BBBC<@@@>>>A;>;>??9?@@7;;>>AA@@=<::788;;;=????;???:===>B?C@CADDAA@?::
@ATNG8:00850:06002
GATGGTAGAGAGAGCTCTCTCATCGTACTCATTCGTTTCGGAAGAGACAGGTACGTTAATAGTTAATAGCGTACTTCTTTTCCTTGCTTTCGTGGTATTCTTGCTAGTTACACTAGCCATCCTTACTGCGCTTCGATTGTGTGCGTACTGCTGCAATATTGTTAACGTGAGTCTTGTAAAACCTTCTTTTTACGTTTACTCTCGTGTTAAAAATCTGAATTCTTCTAGAGTTCCTGATCTTCTGGGTGCGCTACAGTCTCTCTACCATCGTTCCTTCTGAGTCT
+
ABCC@BBBCCCDCDCABBBCCCGCCABBGGBA?ADCC>CD?D@CBBBCBC@CCCCC?B>AABD@C?CCCCCCCCA@AAAC9C?B?BAAA<ACCC?BBB?BB<?>?BAA>ABBDBBBA=@AD=D;?AA?@>=?;AA@@9@?@??<<<AAAAC>@@A=>>><@?;@<?A@@@AAAB<@@@@@5@=B<AAAAA/A?;::)//////;96;5;>==.9>>>A;A9;<8;ABA?>>7;7;A@@@A:>===6===???@@>>>AAAAAAAA<?:;;C=B<?:?>=>?==>
@ATNG8:00852:06000
GATGGTAGCGCACACATAGATACAGTACTCATTCGTTTCGGAAGAGACAGGTACGTTAATAGTTAATAGCGTACTTCTTTTTCTTGCTTTCGTGTTATTCTTGCTAGTTACACTAGCCATCCTTACTGCGCTTCGATTGTGTGCGTACTGCTGCAATATTGTTAACGTGAGTCTTGTAAAACCTTCTTTTTACGTTTACTCTCGTGTTAAAAATCTGAATTCTTCTAGAGTTCCTGATCTTCTGGGATGTGTGCGCAGTGCCTACCATCGTTCCTTCTGAGTCT
+
:55>:><66?@CBBBCCCCCCCDCCCBBBC@@?ABCC=CE@B@BEGDCCC?CDDCD>A>ACCB@C@BCBBBCBBC@CCBBB0;;7:BBB=BBBBA?AC@CI=;=CCDC@CCCCBBBC?A@C@CADCCCCBBB>BCBC@CBBBECBBBBBBBCBBB?BCB@CB?B>AAABBBCCC@C@@@@7@?B@BBCCD5BBBKK?BBBBDCBCBC?CEFE5CBBCB@B?BC@BBCBBCC@C?BBCDDD?BBCC>C:;:CDCCCCC;;;C?BBC=@@BCCBEAJBCBCBCBBB
@ATNG8:00856:05966
GATGGTAGCAGACGTGACAGAGCGCCAGAAGATCAGGAACTCTAGAAGAATTCAGATTTTAACACGAGAGTAAACGTAAAAAGAAGGTTTTACAAGACTCACGTTAACAATATTGCAGCAGTACGCACACAATCGAAGCGCAGTAAAGATGGCTAGTGTAACTAGCAAGAATACCACGAAAGCAAGAAAAAAGAAGTACGCTATTAACTATTAACGTACCTGTCTCTTCCGAAACGAATGAGTACAGAGAGTACGATATGTCTACCATCGTTCCTTCTGAGTCT
+
=<>C@CCCCB@B>=CBCCCCBCCHD@BBB@BCCCBB?B@EAAACCB>AA?B?BCCCADD:B?BA@@@@B@:::,9:;9@@@+>@<@7;;;0?@B?BCCBAB@@@@B?BC@BCC>AA@BBBDDGECCCCCCC?BBBB?BAB??@999/;:@?=AAC@AA::89BAAAB?>>97776<=BCA8=99299999:%:?;=?=??>?88187<<=?<?=BAECC@;;;::CC?B@CBC=BBB?BBBBCCBBBBBBCBBABAAA@ABBA>>;:865A;A<@:;;;:;>><
@ATNG8:00860:05982
GATGGTAGGACGAGCGTCTGAGAGGTACTCATTCGTTTCGGAAGAGACAGGTACGTTAATAGTTATTAGCGTACTTCTTTTTCTTGCTTTCGTGGTATTCTTGCTAGTTACACTAGCCATCCTTACTGCGCTTCGATTGTGTGCGTACTGCTGCAATATTGTTAACGTGAGTCTTGTAAAACCTTCTTTTTACGTTTACTCTCGTGTTAAAAATCTGAATTCTTCTAGAGTTCCTGATCTTCTGGTGTCTGATCTGTATCACTACCATCGTTCCTTCTGAGTCT
+
:55C;CCC?BB;95?<ABBACCBB@BCBCCCC@CBBD>CC@C@CCAA@CC@CCCCCAD@CCCC@CC>CCCBCCGC?@AAAA2AC@CBBB>BBBE@CCC?CD?A@@CCC@CCCCCBAA?@CC@C@CBCCDBBB@CBBB>BBCCCCCCCCBBCBBBC@BBA?CD?C=AACCCCCCC;@:;;;.;>B;AAAAB0@BBBE>BBCCCDDBBA5;;;;*;BCCCACADD@CCCA@AB?C?BBBBCC@CCF@CCBBBBCCDCCCECBBBCCC>AABBC?C@C@CCBBBBBB
@ATNG8:00817:06042
GATGGTAGATACTCGCTGATACACCCAGAAGATCAGGAACTCTAGAAGAATTCAGATTTTTAACACGAGAGTAAACGTAAAAAGAAGGTTTTACAAGACTCACGTTAACAATATTGCAGCAGTACGCACACAATCGAAGCGCAGTAAGGATGGCTAGTGTAACTAGCAAGAATACCACGAAAGCAAGAAAAAAGAAGTACGCTATTAACTATTAACGTACCTGTCTCTTCCGAAACGATGAGTACTACTCTCAGAGACACACTACCATCGTTCCTTCTGAGTCT
+
<<<B@CCCCCCDCBCBBACICCCDG@DGD@B?@@@@<?7?>?@AAB?BB?C?AA=99::9)98<;8///:6989293:5==>+>B:?8AAB8BBC=A<BBCC?;>.9.99.9CC5;?959BCA<ACCCDBBBA@CAB@@@@AAAAB?B@@00-0><:<=@A;A@?BAB>BB?:9949:=>=5899;999999%9=;<@BBB?=><;;:::=>7>8==;;;>A@@A?>??D<@A@9@998=?;><<BBBBBBBBBCAA@ADAA@@@<>====8=:>9=====>==
@ATNG8:00820:06047
GATGGTAGTGATACAGATCAGACACCAGAAGATCAGGAACTCTAGAAGAATTCAGATTTTTATCACGAGAGTAAACGTAAAAAGAAGGTTTTACAAGACTCACGTTAACAATATTGCAGCAGTACGCACACAATCGAAGCGCAGTAAGGATGGCTAGTGTAACTAGCAAGAATATCACGAAAGCAAGAAAAAGAAGTACGCTATTAACTATTAACGTACCTGTCTCTTCCGAAACGAATGAGTACGATGAGAGAGCTCTCTCTACCATCGTTCCTTCTTAGTCT
+
DBCB?CCDBBABBBBCCCBBCCCCCACCC@CBBBAA=A=@;;;BAB=BA>A>@BBBBBBC+<8888<;;AB99:,9A;;;<<';<7<2555,59;:@BCADDEDCAC@@@?@EE>BA?@@ABBBCCGCCCCCACCBB?BC@@@BBD@D@C::;;FEECCCD@BBBBBA?AA?BBFCCBBBD>BBB?@@@@@0@A?BBBBBBB;;8;?ACBB6;6;@@AB>ADDAA?B@C?BBC=AA@????CBB?>@???BBBAACC?;;;;888;A888B@C?B=::48>===
@ATNG8:00824:06028
GATGGTAGGCGTGTGAGAGTCTGCCCAGAAGATCAGGAACTCTAGAAGAATTCAGATTTTTAACACGAGAGTAAACGTAAAAAGAAGGTTTTACAAGACTCACGTTAACAATATTGCAGCAGTACGCACACAATCGAAGCGCAGTAAGGATGGCTAGTGTAACTAGCAAGAATACCACGAAAGCAAGAAAAAGAAGTACGCTATTAACTATTAACGTACCTGTCTCTTCCGAAACGATGAGTACGATGAGATCTCGTGTGCTACCATCGTTCCTTCTGAGTCT
+
:44?8<<<:>666666@B=<<<<<<6=>@<?>CBBB@C@CDCCBBC@;;7;;@ACBBBBB2A?BBCECDDDCCF=@?98999)9?:>3898&7>?>?A=>=BABA?B?CC?A>><>AAABAA>==>>;;;AA=A@??488599922,2/59;7==<:@B=><?BBAAC?::49<<889973(37717::::)::5:88777222/50599;6=389;;;:>=::://)/6/--)-00/9::///9:///68998:7798889;99?@>??>B?B@B>@????>
@ATNG8:00825:06033
GATGGTAGAGAGAGCTCTCTCATCGTACTCATTCGTTTCGGAAGAGACAGGTACGTTAATAGTTAATAGCGTACTTCTTTTTCTTGCTTTCTGTGGTATTCTTGCTAGTTACACCAGCCATCCTTACTGCGCTTCGATTGTGTGCGTACTGCTGCAATATTGTTAACGTGAGTCTTGTAAAAACCTTCTTTTTACGTTTACTCTCGTGTTAAAAAATCTGAATTCTTCTAGAGTTCCTGATCTTCTGGTGTCGTCTATCATGTACTACCATCGTTCCTTCTGAGTCT
+
B><B@DBBBBBCBBC@@AABBB@C=A;<@GDC@GBBB<BB<@=BA@@@BA?BBAAA=D00/8848<@AAAABA?@>33333$334<;;<5447@>6>=@=9979BBC@@;?====BAB;@??:=:=>???8875::=?;:::B???????@@A@A@=A=<6=<4;5;===??@@>8=88988(88@8??AAA/>>?@>7>>@@????>=199:::%:>?AA;A:??<@@@=>>>::6:///;;056@<@?@>;:;;;;@AAA@A@A@@<???>>;>=D<@@@A>>>>
@ATNG8:00827:06055
GATGGTAGGCGTGTGAGAGTCTGCCCAGAAGATCAGGAACTCTAGAAGAATTCAGATTTTTAACACGAGAGTAAACGTAAAAGAAGGTTTTACAAGACTCACGTTAACAATATTGCAGCAGTACGCACACAATCGAAGCGCAGTAAGGATGGCTAGTGTAACTAGCAAGAATACCACTAAAGCAAGAAAAAGAAGTACGCTATTAACTATTAACGTACCTGTCTCTTCCGAAACGAATGAGTACGATGAGAGAGCTCTCTCTACCATCGTTCCTTCTGAGTCT
+
;99C;>CB@BBBBBBBBCCBBBCBC>BBB@CCDCBB@B@CCBCCCC@BB@B@DDDBBBBB5A?BBAAAGDGBAA===::88-9@;@399:29=A<?ABDBAACC?C?BB?>::5;==<A@@@@@BB???@@<@@>;:;BB@><===A;?:><?ACDBBAA?BBBBBB?BC@CBB?BBBDD>BBA<88889(9818AD@A>>>A=@<@C@@<@<?>===;?>>>?AA<A<@@>5<994:ABAAAABBAAABA====>>>AA?AAD376AAA<@;@<AA@@@@>>
@ATNG8:00829:06034
GATGGTAGTGATACAGATCAGACACCAGAAGATCAGGAACTCTAGATGAATTCAGATTTTTAACACGAGAGTAAACTGTTAAAAAAGATGGTTTTACAAGACTTCACGTTTAACAATATTGCAGCAGTACGCACACAATCGAAGCGCAGTAAGGATGGCTAGTGTAACTAGCAAGAATACCACGAAAGCAAGAAAAAAGAAGTTCGCTATTAACTATTAACGTACCTGTCTCTTCCGAAACGAATGAGTACGATGAGAGAGCTCTCTCTACCATCGTTCCTTCTGAGTCT
+
??;;.5::?AA;:;BBBBAABBBAB=:;55;<;@AB?B><::::9;4::8;7?A995;;;):7888A:::3//916//-(-7777%6---6;;;/777066//(///333(317;43220588=>;<<==BA:99AA;@CBA=AB@?@AAA=B=B;;7;B@>@=9924::><A<>>9=>?<?>>>>38;7178<<<<%7;/7357<88;;/727?>A>B?BBBBB@A@8888805:BAA=>>:3;;;686==>>@@@;;;:;??A???B;;5;898818;@<BAA@@???
@ATNG8:00835:06019
GATGGTAGGTGCACATGAGTGTATCCAGAAGATCAGGAACTCTAGAAGAATTCAGATTTTTAACACGAGAGTTAAACGTAAAAAGAATGGTTTTACAAGACTTCACGTTTAACAATATTGCAGCAGTACGCACACAATCGAAGCGCAGTAAGGATGGCTAGTGTAACTAGCAAGAATACCACGAAATGCAAGAAAAAAGAAGTACGCTATTAACTATTAACGTACCTGTCTCTTCCGAAACGAATGAGTACAGAGAGTACGATATATCGTTCCTTCTGAGTCT
+
::5:24;;.4494559555;<;9;=855/27/////38144444;;7//)/)/7///:::(:)//7565999)//)----888'88,--8:<</<<<)5444.4;;444(/17959//)/688;<<:;:5559;9;9=BBB9=A?A@BCC?B?BBB>AA@@@@@@?@@<<;?9=;:77710//66(///94688888$270----7999:6948922,2168>>>9>@@@@@B?B=BBB=BCC?B@@@AAABCCBCBBBBCFBBBBBBBB?B;?;?@@:9999
@ATNG8:00838:06017
GATGGTAGATATATGCACGCTCTACCAGAAGATCAGGAACTCTAGAAGAATTCAGATTTTTAACACGAGAGTAAACGTAAAAAGAAGGTTTTACAAGACTCACGTTAACAATATTGCAGCAGTACGCACACAATCGAAGCGCAGTAAGGACGGCTAGTGTAACTAGCAAGAATACCACGAAAGCAAGAAAAAGAAGTACGCTATTAACTATTAACGTACCTGTCTCTTCCGAAACGAATGAGTACTGTATCTATGTGTGCGCTACCATCGTTCCTTCTGAGTCT
+
CBCE@DBBCCCAAADFCDDBEICCC@BCB@BBBC@@=@?BAAADCC@CF=?=?@A<<??<,?<@ABBBBCACCD@AA@@@@?,?C7;;;ED;DBB@BDDCCCCCC@C@BB?BCC@CBCDCCCBBCCCCCCBB@DBBB?BBCACBDD?B?B;;:;DDBBBAA?A@@?AB?AB>???5::A@@9@::5:CCCC2BD?CABBCCABA@B8;;>>:>:>>BBC>AAC@@?B>A=A@B9@::5:??AABBBBB?@?BAAAABCBDCDBBB?;;;@B?B?A=@>>>????
@ATNG8:00848:06050
GATGGTAGTGTCAGTGCGCGTCGTCCAGAAGATCAGGAACTCTAGAAGAATTCAGATTTTTAACACGAGAGTAAACGTAAAAAGAAGGTTTTACAAGACTCACGTTAACAATATTGCAGCAGTACGCACACAATCGAAGCGCAGTAAGGATGGCTAGTGTAACTAGCAAGAATACCACGAAAGCAAGAAAAAAGAAGTACGCTATTAACTATTAACGTACCTGTCTCTTCCGAAACGAATGAGTACACATCGTCGTGTCGTGCTACCATCGTTCCTTCTGAGTCT
+
@?@G@CBBCBBCBHDBBBCCB;ABC@BACAGCCCAA?A=@@ABBBE@CC?@?@CBBDDDD3C?BBC???AB99929@?@@AA0AC@E@DDD;CCCACCCCBBCA@=AABA>BBA>BBBBBBBCCDCBBBBCC@DCDD<@@BBBBBB@C@C@@>@DCCCDCC?BBBBBB?BB@>>?799???8?BB@@@AAAA)A@=000@@A@?@:>:=?DD7<8;@CAB?BBBAABB@C?CBD>CCB?BBAAABBBBBBBBBBBBBAAAAAAABFAD???D?B?A?CCCCBB??
@ATNG8:00851:06023
GATGGTAGCTATACGTATATCTATGTACTCATTCGTTTCGGAAGAGACAGGTACGTTAATAGTTAATAGCGTACTTCTTTTTCTTGCTTTCGTGGTATTCTTGCTAGTTACACTAGCCATCCTTACTGCGCTTCGATTGTGTGCGTACTGCTGCAATATTGTTAACGTGAGTCTTGTAAAACCTTCTTTTTACGTTTACTCTCGTGTTAAAAATCTGAATTCTTCTAGAGTTCCTGATCTTCTGGGTGTATCAGCGATATCTACCATCGTCCTTCTGAGTCT
+
:::;:6?@<B=DBBCA<>>CCCCCAA;65>@C@CCDKGGC?B?;;9CBBC?CB;9:<?:B>>>9<5::533:;889999::+::8BBBB>BDAA>A::69A698<A<@8@BBCB????ABA>A=<=:;9@<<;===<7;<=:;:A??@@@AAA;;5;;;4;>8<8=<==A8859455566+62728=8;;.95/.8.535...55396====*;98794948;66///99;1:4:?<888+//994887<:;;<<<:>>;77--*---,2626)./753533
@ATNG8:00820:06076
GATGGTAGGCGTGTGAGAGTCTGCCCAGAAGATCAGGAACTCTAGAAGAATTCAGATTTTTAACACGAGAGTAAACGTAAAAGAAGGTTTTACAAGACTCACGTTAACAATATTGCAGCAGTACGCACACAATCGAAGCGCAGTAAGGATGGCTAGTGTAACTAGCAAGAATACCACGAAAGCAAGAAAAAGAAGTACGCTATTAACTATTAACGTACCTGTCTCTTCCGAAACGAATGAGTACGATGAGATCTCGTGTGCTACCATCGTTCCTTCTGAGTCT
+
@>AB>CCCADAABBBDCCCCCCBAA8A@@=ABCCCC@C?AACCDCD@BB@B@CCCBBCCB5B@AAABBBBCBBA;?>::88-9B<D2:::+9;<8=>????CCE?B?BB?A=>:=?@???@@@AAAA@@@@<>>=D=CAAAAA??<?<A@B?BBCBBBCF?BA@??C?AB>BAA@AA:9927<<8>@@BA1@C>A<;=?@??B<@;@@@?3818>====???CABA;?=@@@9?BC@BBAABCCABBDBBAAA>AA@@8::@?A6<:>>B?B?B@B?@?@A>>
@ATNG8:00821:06072
GATGGTAGCGGAGCGAGTGTGTCATACCAGAAGATCAAGGAACTCTAGAAAGAATTCATGATTTTTAACACGAAGAGTTAAACGTAAAAGAAGGTTTTACAAGACTCACGTTAACAATACTGCAGCAGTACGCACACAATCGAAGCGCAGTAAGGATGGCTAGTGTAACTAGCAAGAAATAACCACGAAAGCAAGAAAAAAGAAGTACGCTATTAACTATTAGTACCTGTCTCTTCCGAAAACGAATGAGTACGTGTGCGACGTGTCTGCCTACCATCGGTTCCTTCTGAGTCT
+
:<?A4//9//)////499::<///99;)//5./////)/5:5565/////(/:3969:7733333$3633333,3<;;6<<1833333&33-33999+:33.3<;33388;3928849;<<<<665<====;;55/75(----(-//7:;9727)//727799;;99,//7::;.433(33-3-33333(3331333333#33,37777333;,3,339:4:;=89055...33.32....&..73...53...66222866692225573<53-3---(-(-(-(--767772
@ATNG8:00822:06095
GATGTAGAGAGACTGTAGCGCACCCAGAAGATCAGGAACTCTAGAAGAATTCAGATTTTTAACACGAGAGTAAACGTAAAAAGAAGGTTTTACAAGACTCACGTTAACAATATTGCAGCAGTACGCACACAATCGAAGCGCAGTAAGGATGGCTAGTGTAACTAGCAAGAATACCACGAAAAGCAAGAAAAAAGAAGTACGCTATTAACTATTAACGTACCTGTCTCTTCCGAAACGAATGAGTACGTGTGCGACGTGTCTCCTACCATCGTTCCTTCTGAGTCT
+
<<@@BAB;;4>9555<;;9@B:;969BB@BBBB@@=A7;;A@A@C>AA@C@?@@CCBCB3A;??A::9CCBBB=AAA@>==,>@=@?CFG<BCDAFGBCBCH;;;;@BB@BBC?BAABBCCCCBBCBBBBA=@@@B?BBBBCC??<A>AA@=ADCBCBBD?BBCCBB???9?A</777777(7<<9999:::%9>;?AABB=AA=16159<<,/,/>@@A<??>;:00*/)/96.689168::??>><>33788::7779996;;;49775849(/(/6666733
@ATNG8:00822:06106
GATGGTAGAGTACAGTGTAGTAGACCAGAAGATCAGGAACTTCTAGAAGAATTCAGATTTTTAACACGAGAGTAATCGTAAAAAGAATGGTTTTACAAGTACTCACGTTTAACAATATTGCAGCAGTACGCACACAATCGAAGCGCAGTAAGGATGGCTAGTGTAACTAGCAAGAATACCACGAAAGCAAGAAAAAAGAAGTTACGCTATTAACTATTAACGTACCTGTCTCTTCCGAAACGAATGAGTACGAGAGAGCACACGTGTCTACCATCGTTCCTTCTGAGTCT
+
::;?@CABBA954;==5:566<<AC@;;;ABBBC;;2:<00*0///::;;8;6;;:::???)927883339;33,33333333$3:5;;8<<<1;;<6444BAAA;333,36>>6;;?=@@@<@A@>:;995:9;;9=><=7;;=@@=;;5;9<5619@<@CBAA>;;:?>=9@=;>?>388B?A=D8968CCCCC)@<7==6::=;A@B?B8BAAA?B>@96666:::565<7<7;;@7>C>455<5444843388=<BBBAA@BBCCBC@@>?A@>A9>9>?@@A???
@ATNG8:00823:06097
GATGGTAGCTCGCTGATGATATCTCCAGAAGATCAGGAACTCTAGAAGAATTCAGATTTTTAACACGAGAGTAAACGTAAAAAGAAGGTTTTACAAGACTCACGTTAACAATATTGCAGCAGTACGCGCACAATCGAAGCGCAGTAAGGATGGCTAGTGTAACTAGCAAGAATACCACGAAAGCAAGAAAAAGAAGTACGCTATTAACTATTAACGTACCTGTCTCTTCCGAAACGAATGAGTACTGTATCTATGTGTGCGCTACCATCGTTCCTTCTGAGTCT
+
?>>B@CBCCBCCCBA@CCCBCCCCC@CCC@CDDDAA>B@CECCCAA?CC?C?CCBAAAAA2A>ABBBBBAB@@@:@A?@@@@0@C?C?BBB:BBEAHDCCCCBBA;@<@@<@CC?BBCBCCHDBAACGFCBB@BCBC?BBBBBBBD?A?AAD?CCAAACBB?BCCBBB?BB????=@@@@@;@::488888(8=:=888??ABF:=:>B@@<><>ABBB@CCCCCA@:=:>==6>@@=ACCBBBCCCCB??@BBBCCCCCBBBBB?>@?@B@D>>7::A===>>
@ATNG8:00824:06098
GATGGTAGTATCTGTCTACGAGAGCCAGAAGATCAGGAACTCTAGAAGAATTCAGATTTTTAACACGAGAGTAAACGTAAAAAGAAGGTTTTACAAGACTCACGTTAACAATATTGCAGCAGTACGCACACAATCGAAGCGCAGTAAGGATGGCTAGTGTAACTAGCAAGAATACCACGAAAGCAAGAAAAAAGAAGTACGCTATTAACTATTAACGTACCTGTCTCTTCCGAAACGAATGAGTACGTGTGACGTACGTGAGCTACCATCGTTCCTTCTGAGTCT
+
778B=A@BBBCCCCCCCGAAAAA@B?BBC?BC;;;C@B?DBB@@?E?BB?B?BB???DDD3C@BBAABBCCBBB;??@DMEF2CC@C=AAA7ABB=BCAAACC@@<@>AB?BGD@DCAABCDDDDCCCBCCC@CBBB<@@CBCCBB?C@CBB?CCCECBBB@BBBAAA@CC@BBB<??AAA;@@>;99::9:%:??@?=@CCAAA<A:=;;;6;<@AAAA?AAAAAAA>A?DBB=BBB?BBBCCBBBCBBBBCBCBBBBBBBBBBC?AAABB?C?B?BAA@@@::
@ATNG8:00829:06093
GATGGTAGCGCACACATAGATACAGTACTCATTCGTTTCGGAAGAGACAGGTACGTATAGTTAATAGCGTACTTCTTTTTCTTGCTTTCGTGGTATTCTTGCTAGTTACACTAGCCATCCTTACTGCGCTTCGATTGTGTGCGTACTGCTGCAATATTGTTAACGTGAGTCTTGTAAAACCTTCTTTTTACGTTTACTCTCGTGTTAAAAATCTGAATTCTTCTAGAGTTCCTGATCTTCTGGTAGAGCGTGCATATATCTACCATCGTTCCTTCTGAGTCT
+
AAACADBBBBDDDCDDBBBECCBBBDBCCCBB?AADD=CB?B=CCDCC:0,0////----/)/5;<9;;BCDC<???>>,?A=AABB>BDCC@BCEACC>BBBCCDAFDCBBBCD?CBC?C@CCCCBBBC?BCCC?CBCCCCCCBBBCDCCBB@BCC@CB@B?CBBBCDCBC?CCCCC;B=@;::999*:BBBC>CBDDCCCBBB@DDDD3BBBCC@C@DD?BBDCBBB@C?BBDDDD?BBC@CCBCCCCCBAAACCCCBBCC?C?@@C?A?A@CCBBBCAC
@ATNG8:00829:06101
GATGGTAGGCGAGAGTGAGACGCAGTACTCATTCGTTTCGGAAGAGACAGGTACGTTAATAGTTAATAGCGTACTTCTTTTTCTTGCTTTCGTGGTATTCTTGCTAGTTACACTAGCCATCCTTACTGCGTTTCGATTGTGTGCGTACTGCTGCAATATTGTTAACGTGAGTCTTGTAAAACCTTCTTTTTACGTTTACTCTCGTGTTAAAAATCTGAATTCTTCTAGAGTTCCTGATCTTCTGGTGAGATATGCATGATGCTACCATCGTTCCTTCTGAGTCT
+
??ADAAA@@CBBBBBCCBBB;69>?@DFHJCB@BCCB<AA=@?AEEDGBC?BBBBB@C?BBBB?B@CBAAACCBB?BBDCC1=@?BCCC=BBBC@CAA=@@;?>@CBB@BBBBBBCC?BAA<A<A???@???:????;>>@DBB>=>ABBBBA@A=@=<6=>6=:=ABBAAAAB;?;;;:-:4:8<=>>>/????C:@888@A@A>>;>?>>/?;;;?:>6;;;>BB>>>B<?<>>>BAC=B@@<@@@===>@==>>>>A====<8====C;><><@@@???>=
@ATNG8:00830:06088
GATGGTAGCGCGACGAGCGTAGACCCAGAAGATCAGGAACTCTAGAAGAATTCAGATTTTTAACACGAGAGTAAACGTAAAAAGAAGGTTTTACAAGACTCACGTTAACAATATTGCAGCAGTACGCACACAATCGAAGCGCAGTAAGGATGGCTAGTGTAACTAGCAAGAATACCACGAAAGCAAGAAAAAGAAGTACGCTATTAACTATTAACGTACCTGTCTCTTCCGAAACGAATGAGTACCTCTCAGACGCTCGTCCTACCATCGTTCCTTCTGAGTCT
+
:@CE@CDCCCBBBCCCCCCCCBBCD>CCB?BBBDBB@B?BBDCDDD@AA>B?BCBAAAAA/?=?AABCCBC>=;3;>9999:*;D@D5;;;4:BE@CICCCBBBB?B@BB@BBC@CCCCBBCCCCCBBBBBC@CCAA?BBBBCBAA?C?CCC?CCCCCCAB?BBBCCC?CC?AAA>AABCC=???<==>>>1?C?CBAACA@@>5<9=ABD:=:>@CCC@CCAAABB?B@BBF>BBB@BBBBCCD?AAACCCCAA??@AAA;??A<BAB?B?B?A?BDDBBAAA
@ATNG8:00836:06088
GATGGTAGACATATCGTACTCTCTGTACTCATTCGTTTCGGAAGAGACAGGTACGTTAATAGTTAATAGCGTACTTCTTTTTCTTGCTTTCGTGGTATTCTTGCTAGTTACACTAGCCATCCTTACTGCGCTTCGATTGTGTGCGTACTGCTGCAATATTGTTAACGTGAGTCTTGTAAAACCTTCTTTTTACGTTTACTCTCGTGTTAAAAATCTGAATTCTTCTAGAGTTCCTGATCTTCTGGCGCTCTGTCACGTCTGCTACCATCGTTCCTTCTGAGTCT
+
BBBB?BBBBDCCCBBBCFDCCCCCCGBBBC@@?@CCF=CD?C=BACCCCB>BAAAA?A<@BBC=A?ACCBBBBBA?>????.=@;A889.9ABB?BBC@BB<?>AEDD?BBBBBAAA:@@@;A:@>>?>@>?7@@DD9=;@>;>=?ABAAA?@@@;@@@<@@<@<>>A=>>A??;?===>3><A<@@@@@/@E>?>7===;;;B?@?=ADDD/C===B=B=>>:=@@@>=>=A=??@@?@;>>@>>==@???@@@B@@:;;??AA<AAB@@;?;?=AA>>>@@@
@ATNG8:00838:06071
GATGGTAGTATATCGCGTCGCTATCCAGAAGATCAGGAACTCTAGAAGAATTCAGATTTTTAACACGAGAGTAAACGTAAAAAGAAGGTTTTACAAGACTCACGTTAACAATATTGCAGCAGTACGCACACAATCGAAGCGCAGTAAGGATGGCTAGTGTAACTAGCAAGAATACCACGAAAGCAAGAAAAAAGAAGTACGCTATTAACTATTAACGTACCTGTCTCTTCCGAAACGAATGAGTACGAGAGAGCACACGTGTCTACCATCGTTCCTTCTGAGTCT
+
@@@@<>>@;AABCCBBCCCCCCCBB@BCG@BBBFBC>A>ACCDDCCACCAC?BBBBBCCC5C@CCDEEBAA@??9====>@@1:C?C@CCC<CCH@DBCBBBBBB>B?BD?CBB>CCCCCCCCCCCCCAAAD@CBBB@BCBBBBBB>A@B@@>ACCBBCDC?ABCDBB>@@;9:939?AAA8?==;::::::%9>;?A>@CC@A@6866AAA1838?AAA?AAAAA??=?@CCG>DGD?BBBBBBBB?>>AABBBBBBBBC??;?B;>>??B?B?B@CBB>>>BA
@ATNG8:00840:06097
GATGGTAGTATCTGTCTACGAGAGCCAAAAGATCAGGAACTCTAGAAGAATTCAGATTTTAACACGAGAGTAAACGTAAAAAGAAGGTTTTACAATGACTCACGTTAACAATATTGCAGCAGTACGCACACAATCGAATCGCAGTAAGGATGGCTAGTGTAACTAGCAAGAATACCACGAAGCAAGAAAAAGAAGTACGCTATTTAACTATTTAACGTACCTGTCTACTTCCGAAACGAATGATACTGTATCTATGTGTGCGCTACCATCGTTCCTTCTGAGTCT
+
:556;B>BBB955>;:9BBBBB@@>2:9:&9?BA;;49:=:99=:<5:7+0)0>=9999-98<?988CBBBBA9?>9:999(9?=?=@@@0?@?0//;::0/322.5067.3--(--,222-.....2586627;:;2:8>@>B@@9@9///499;:::::48752886:;7<<>=A?:9469;4:>=>>/>A;>9:6///555(/(5;788(7/79>>@<A>>;;;;A9=:=AC7;>>9:><<<=>=??A<===<>=::;=====:>>>?A>E7<7;====887
@ATNG8:00844:06102
GATGGTAGCACACGAGATCTCATCGTACTCATTCGTTTCGGAAGAGACAGGTACGTTAATAGTTAATAGCGTACTTCTTTTTCTTGCTTTCGTGGTATTCTTGCTAGTTACACTAGCCATCCTTACTGCGCTTCGATTGTGTGCGTACTGCTGCATTATTGTTAACGTGAGTCTTGTAAAACCTTCTTTTTACGTTTACTCTCGTGTTAAAAATCTGAATTCTTCTAGAGTTCCTGATCTTCTGGTGTCTGATCTGTATCACTACCATCGTTCCTTCTGAGTCT
+
@@DE@CBBCCCCBBBCCCCCCCDDFB?@BB@@<ACCC=BC9;7<CCCCCD@CCB?@<@=ABDD?CABAABBCACD?AAAGD2BB?BBBB=BBAA>AAC=AB?A@@A9949>?@@ABB?BBC?B?BB@B?;:?<BCBB588A@@=>;;;A@@>>>@A<@@=CD:>:=@@==>AAA;>;;;;-;9>=BBBBB/??ABD8??@@@BAA@?8====.=>?;;7;;@@=@@>>?AB<?<??>=;:5;==8<>>>>>>>BAA?????AA??<?B>>><@6;7;;;=>;;8
@ATNG8:00844:06106
GATGGTAGCTATACGTATATCTATGTACTCATTCGTTTCGGAAGAGACAGGTACGTTAATAGTTAATAGCGTACTTCTTTTTCTTGCTTTCGTGGTATTCTTGCTAGTTACACTAGCCATCCTTACTGCGCTTCGATTGTGTGCGTACTGCTGCAATATTGTTAACGTGAGTCTTGTAAAACCTTCTTTTTACGTTTACTCTCGTGTTAAAAATCTGAATTCTTCTAGAGTTCCTGATCTTCTGGTAGAGCGTGCTTATATCTACCATCGTTCCTTCTGATCT
+
;<<B@FAB?;:@@C@;;<>;;;A;;;BBCBBB?CCCB;@?:@;@@>@=BA<AA669:B8:5545:3444893733-38:::+;C=>?A@3>:?>9?CA<@A889=A8<:=BBBBBCB?BBB@C>A=@>=:7818:<<188>?AA@@@>==>>>:;5;==8=?=A<??>>;9:@A885CCC2?6;166667'69999/9:66;9:66615555(5.--7(-(/84555777<:>;A?:::@;@>>;>>CDA>=;;;A:=<=;6322),,,,,(,060267<9<8
@ATNG8:00854:06081
GATGGTAGTACATGATAGACGACACCAGAAGATCAGGAACTCTAGAAGAATTCAGATTTTTAACACGAGAGTAAACGTAAAAAGAAGGTTTTACAAGACTCACGTTAACAATATTGCAGCAGTACGCACACAATCGAAGCGCAGTAAGGATGGCTAGTGTAACTAGCAAGAATACCACGAAAGCAAGAAAAAGAAGTACGCTTTTAACTATTAACGTACCTGTCTCTTCCGAAACGAATGAGTACGTGTGCGACGTGTCTCCTACCATCGTTCCTTCTGAGTCT
+
AAAC@CBBBBCC:9;BABBB:;;BC?BCC@BBCCCD?@>ABCCB@?<@A?@?AABCCCCC5B@CCCCJCCBBBD:BA>???@0@C@F@EEI;CCC@BBB@ACC;:8;@DB@CBB@CDBA@CCCCCCCCCCCCACECC?BBBBBCCC?E@CBB?BCCCCCDC@CAA@CD@CC?ABB?BAA@C=@>><>CEDD2CC>BAA@?>>>>5=<?=<><@<@BBBB@DBAA===<?;ACC=BBB???@@????@B=<9AAAA<<=ABA69:A<A?>?@:=9=<@AAA???@
@ATNG8:00861:06068
GATGGTAGAGTATCATGTGTATCTCCAGAAGATCAGGAACTCTAGAAGAATTCAGATTTTTAACACGAGAGTAAACGTAAAAAGAAGGTTTTACAAGACTCACGTTAACAATATTGCAGCAGTACGCACACAATCGAAGCGCAGTAAGGATGGCTAGTGTAACTAGCAAGAATACCACGAAATGCAAGAAAAAGAAGTACGCTATTAACTATTAACGTACCTGTCTCTTCCGAAACGAATGAGTACACATCGTCGTGTCGGCTACCATCGTTCCTTCTGAGTCT
+
ABAG?CCCDBBBBBBCCCCCCAABB?@A@@BBABAA?A=@@BBAAB?BC=A=@AB;;;;;';9@==BB@CCBBB<BAAADDG5BCA@:CC@2CCC@CC>CBAB;;7;?BB?CC@>@@AABBDBBBBBBCCGHAFCCC@BBCCCCCC@FAD@@?@EEDDCCC@BAAABA>@@=@=>20/8;;)//66069999+9:6:8==BBBBF?B@BBB>=A=ABEBB?ACCCBCB@C?BBB=BCB?@@@ABC@AA???A@BBCBBDC>AACC?C@?@C@B=@=?AAABABB
@ATNG8:00861:06093
GATGGTAGATACTCGCTGATACACCCAGAAGATCAGGAACTCTAGAAGAATTCAGATTTTTAACACGAGAGTAAACGTAAAAAGAAGGTTTTACAAGACTCACGTTAACAATATTGCAGCAGTACGCACACAATCGAAGCGCAGTAAGGATGGCTAGTGTAACTAGCAAGAATACCACGAAAGCAAGAAAAAAGAAGTACGCTATTAACTATTAACGTACCTGTCTCTTCCGAAACGAATGGTACTAAGACTATCTGAGACTACCATCGTTCCTTCTGAGTCT
+
@:@B@CBBBBEGDCBBBBBBCA@@C=BBB>@AABBB>A>AA@@@?A>AB?B@CCCBCBBA/A49938;;>9887.77;:999$4;6;.555&59949<6:5=///)/)/727:=.56556=?=>B>><<@???@@?@8::?BBBBC@D?B<;7:CA@ABAA=@??????AB@BA@;@<><A;?;;5889999%9;87:4B==AA@<A=>>?@9@>??@A@?AC@@@BB?A=??C>BDC?BB@BBBBA>ABBBCEDBB??@BBBB?AA?9818;>8=>AB>>=>
@ATNG8:00862:06079
GATGTAGAGTACAGTGTAGTAGACCAGAAGATCAGGAACTCTAGAAGAATTCAGATTTTTACACGAGAGTAAACGTAAAAAGAAGGTTTTACAAGACTCACGTTAACAATATTGCAGCAGTACGCACACAATCGAAGCGCAGTAAGGATGGCTAGTGTAACTAGCAAGAATACCACGAAAGCAAGAAAAAAGAAGTACGCTATTAACTATTAACGTACCTGTCTCTTCCGAAACGAATGAGTACACACTCTCATATGACACTACCATCGTTCCTTCTGAGTCT
+
BB?AADDCCBBBCDCCCBCCCCCC@BBB@CCCC@@?@?BBBCEBB?BDAC?CCDCCCCC3CCCCAABBBBBB>BBBBCCD5BB?C7;;;6;CCAFBBBCCDCC?B?BC@CCC?BBBBCCCCCCBCCCDBB?BBBB?BBB@@@?>9@>C@A?@ECCCBBA?BCCBBB@BB????5::@@@;<==9::9:9:%:>;=979@>;;916127<=,6.5A@@@@CA?AB>?9?=???9>@@=ABBBCCDBABBBCBBB@@@BBBBBCBB?BBABC@B@B?BCCBB@??
@ATNG8:00863:06109
GATGGTAGTATCTGTCTACGAGAGCCAGAAGATCAGGAACTCTAGAAGAATTCAGATTTTTAACACGAGAGTAAACGTAAAAAGAAGGTTTTACAAGACTCACGTTAACAATATTGCAGCAGTACGCACACAATCGAAGCGCAGTAAGGATGGCTAGTGTAACTAGCAATAATACCACGAAAGCAAGAAAAAGAAGTACGCTATTAACTATTAACGTACCTGTCTCTTCCGAAACGAATGAGTACTGTATCTATGTGTGCGCTACCATCGTTCCTTCTGAGTCT
+
95>>9=CC9955599;;>>>;;6655;<<:>>A@>>6<+///003;7;;<;69<?98999(98===@@@??>?@;98:E@@@+??:;5;;;0>AB=ABBCBBBBC?B?BB?BCD=AAABCABB<=;EBBBB@9@@00,0:77:>98398@==:=@BBBACB@CCBBCB>AB?BBA098788*7>>9<>??>.=@>BBBBB=B?A:<8<?::5;:>>BCB?BB@<<::6:8=AB<BAB>AB@@@@@@@???BBBAABBBBB?>>B@<?==76/6(/)/666:A@;
@ATNG8:00815:06147
GATGGTAGACATATCGTACTCTCTGTACTCATTCGTTTCGGAAGAGACAGGTACGTTAATAGTTAATAGCGTACTTCTTTTTCTTGCTTTCGTGGTATTCTTGCTAGTTACACTAGCCATCCTTACTGCGCTTCGATTGTGTGCGTACTGCTGCAATATTGTTAACGTGAGTCTTGTAAAACCTCTTTTTACGTTTACTCTCGTGTTAAAATCTGAATTCTTTCTAGAGTTCCTTGATCTTCTGGATATGAGTGACTCGTGCTACCATCGTCCTTCTGAGTCT
+
88:=:BBBBBCCCCBBAAABBB@@:5555;994=994)44.4.5<<AAAB?BBA@??A<??AA7@?CCBBBBBBB;?=??>.??<?@A@:@>???BBB?AA<::9>@A?BBBBA@==:>??;?<@??>>=:999///388A@@::;<<===:333+---433(/)5:;;85522+23333)3(..3;;;)77555.6667876688+...&....5270222'255565505(.(.6755/33305...7557855ABA655/--,366---284;558;888
@ATNG8:00816:06158
GATGGTAGATATATGCACGCTCTACCAGAAGATCAGGAACTCTAGAAGAATTCAGATTTTTAACACGAGAGTAAACGTAAAAAGGAGGTTTTACAAGACTCACGTTAACAATATTGCAGCAGTACGCACACAATCGAAGCGCAGTAAGGATGGCTAGTGTAACTAGCAAGAATACCACGAAAGCAAGAAAAAAGAAGTACGCTATTAACTATTAACGTACCTGTCTCTTCCGAAACGAATGAGTACTATAGACTATCTGAGACTACCATCGTTCCTTCTGAGTCT
+
::;A=A@BBCCCCBBBCIGCDBBBJ?BCD?B>@>00+0*0<>::5;288-717;<77999'83=<>AA@A>;==5=>;9444$43=>5@AB7@@B?B;;;CCBCCACACC?CBB>BABBA@@BAAADC;;;D>@@;;69:9?@A??;>>A>>:?>?>@??B@C?BB8878C@BB=6;;333(3776777889$9789@==8888:5;777>@6D:@@BCC?AA@@?A?193999.7781873;?AB==>@@BBBBCAA@=::8=8B8====C=A=A@BBC===B8
@ATNG8:00817:06113
GATGGTAGAGAGTCTGTAGCGCACCCAGAAGATCAGGAACTCTAGAAGAATTCAGATTTTTAACACGAGAGTAAACGTAAAAAGAAGGTTTTACAGGACTCACGTTAATAATATTGCAGCAGTACGCACACAATCGAAGCGCAGTAAGGATGGCTAGTGTAACTAGCAAGAATACCACGAAAGCAAGAAAAAGAAGTACGCTATTAACTATTAACGTACCTGTCTCTTCCGAAACGAATGAGTACGAGAGAGAGCTCTCTCTACCATCGTTCCTTCTGAGTCT
+
44495:<<<=;;55555;;<;??@@8@@@:??CCCB?B<?@AA@>?:55258<<======+:5::444===:::33344444)5<7<.59506<>CABAACCCBB=@<@@?AAB@BCCCDBCCCCFGCBA;;7;@@@@BAAB@@?A;A=@;;7<D@@@AAA=AA::8C=@@?BB@;>>777)777<ABBBB2AA?A@@><855<171977717477?@@?A?>>=;?9?9=<?67778><?::9?>BBBBBB=9999::2228838775:6@6=7;;=:::44
@ATNG8:00817:06147
GATGGTAGCTCACGTACGTCACACGTACTCATTCGTTTCGGAAGAGACAGGTACGTTAATAGTTAATAGCGTACTTCTTTTTCTTGCTTTCGTGGTATTCTTGCTAGTTACACTAGCCATCCTTACTGCGCTTCGATTGTGTGCGTACTGCTGCAATATTGTTAACGTGAGTCTTGTAAAACCTTCTTTTTACGTTTACTCTCGTGTTAAAAATCTTGAATTCTTCTAGAGTTCCTGATCTTCTGGCTCTCGTAGACAGATACTACCATCGTTCCTTCTGAGTCT
+
A;>CABBBBBC@AADCBCBCBCBBBCBCCCCC?BBFF?CC?A?BEDDBBB@@@@BC?A@CBBF@D?CCCBBBBBB@BBBBB2A@=A><<:>CBB?BCC@CC<>>BBCC?BBBBBBBB?BBB?C>==AB@@@@<>>>B=BB>;;;@@@@AA@AA==:==><@@<@<?>>>A??>>:>????5?<@<?@CBC/CA>>@6@::///=<=@;=@@@,;//,/;6;0;;9=>ABB@@<>;==<===;@==9=;;;==A>>>>>>@>>>===;;;;AA=D;A;@AADC@@?
@ATNG8:00821:06124
GATGGTAGACACGTGTGCTCTCTCGTACTCATTCGTTTCGGAAGAGACAGGTACGTTAATAGTTAATAGCGTACTTACTTTTTCTTGCTTCGTGGTATTCTTGCTAGTTACACTAGCCATCCTTACTGCGCTTCGATTGTGTGCGTACTGCTGCAATATTGTTAACGTGAGTCTTGTAAAACCTTCTTTTTACGTTTACTCTCGTGTTAAAAATCTGAATTCTTCTAGAGTTCCTGATCTTCTGGGTCTCTCTCTCACTCGACTACATCGTTCCTTCTGAGTCT
+
444=59<A@A<:555665<=;666===@AAAB@BBCC<AA<?7?BBBCCC?BBBBB?B<@>>?:?<?;@=@?@>=*//////$-73///(///32:==687,37377=6888<498B?@>>1816>AAB>=><?>==5:;==;;:=;<==8//66(/.7333.5598888899;77799;.;(/(/6999+666@@1>5659777::49;;;*9<<9?;?<@B=B;;;=AA=B<??>AAB;?>>D:;;;??>=>A?=<=/--7--/9;:::9=7@<?@?A=;;7
@ATNG8:00822:06126
GATGGTAGCACACGAGATCTCATCGTACTCATTCGTTTCGGAAGAGACAGGTACGTTAATAGTTAATAGCGTACTTCTTTTTCTTGCTTTCGTGGTATTCTTGCTAGTTACACTAGCCATCCTTACTGCGCTTCGATTGTGTGCGTACTGCTGCAATATTGTTAACGTGAGTCTTGTAAAACCTTCTTTTTACGTTTACTCTCGTGTTAAAATCTGAATTCTTCTAGAGTTCCTGATCTTCTGGTGTCTGATCTGTATCACTACCATCGTTCCTTCTGAGTCT
+
?>@B?BCBBBBCCCBCEEFCCCCFDCDCCCDC@DBBB>BCACBFCBBCCC@BBBBB?C?BCCC@C?CABBBBB=B?AAA@A2??<?889.9BCE?A@CAA@9::@A??;?AABBBBB?BBC>A>AABAA@::6:==>5;;=??????BAA@@@AA<@>=:>A=B=AA=667;//)/8889-95=688888(8>666)//6/..8857-555&277776;0554998:66626/55::AA7:;@<@@@?;;;AA@@@AA@@@C>>:>>AAA;>;=177<<<;<<
@ATNG8:00823:06139
GATGGTAGTGTCATATGAGAGTGTGTACTCATTCGTTTCGGAAGAGACAGGTACGTTAATAGTTAATAGCGTACTTCTTTTTCTTTGCTTTCGTGGTATTCTTGCTAGTTACACTAGCCATCCTTACTGCGCTTCGATTGTGTGCGTACTGCTGCAATATTGTTAACGTGAGTCTGTAAAACCTTCTTTTTACGTTTACTCTCGTGTTAAAAATCTGAATTCTTCTAGAGTTCCTGATCTTCTGGTAGAGCGTGCATATATCTACCATCGTTCCTTCTGAGTCT
+
@:>A9CABAABAABBBBCCDJCCCCCBB@@00*000/(/;7;:?CBBCBBACCC:;868<@<B?DIHCCCC;;9>;94444$444)44990:=<:7<6;79D69:BBBB?BCBCBAAB@BBE@B@CDBBBCCB>BCBB=BBBABACCCBBBAABCE@BBA?CC@C@CCCCCCC;;;;;;;.:9>=:;;;:*;>?@B4:;;9==@555.5555$5::;;9<;@@;=A@;;9>;?=ACCD@@79:B=BBCBB;;;@@@@;;;BBCFC@DCB@@=@?B?CBFDCA@@
@ATNG8:00826:06146
GATGGTAGCATCATGCATATCTCACCAGAAGATCAGGAACTCTAGAAGAATTCATGATTTTTAACACGAGAGTAAAACGTAAAAAGAAGGTTTTACAAGACTCACGTTAACAATATTGCAGCAGTACGCACACAATCGAAGCGCAGTAAGGATGGCTAGTGTAACTAGCAAGAATACCACGAAAGCAAGAAAAAGAAGTACGCTATTAACTATTAACGTACCTGTCTCTTCCGAAACGAATGAGTACTGCGTCTCACTCTCGCCTACCATCGTTCCTTCTGAGTCT
+
<<<B@CAA@BBABBBBDCA;;6;;;9@DD@BBB@;5056;=:;;9>:9;483:0////889)859;;;8333////&///////$/:6:8=@@2=A<>AB<;;<:00+/4::6??C>BBCCCCCAABCBBCBBB@CB;;7;AAAAC@@=@?CBC?BCEDCCCD?BABBA@<@@=00/8:::?=6:4414BBCC3BB=???BAAC??;?:>=@?=A<==BBC@CCCBBAB@C>AAF>CBB>ABCCCBBAAAABBCCBBBBBBBC>A@D?AAAAC?B?B?BCCBBB99
@ATNG8:00832:06113
GATGGTAGACATATCGTACTCTCTGTACTCATTCGTTTCGGAAGAGACAGGTACGTTAATAGTTAATAGCGTACTTCTTTTTTCTTGCTTTCGTGGTATTCTTGCTAGTTACACTAGCCATCCTTACTGCGCTTCGATTGTGTGCGTACTGCTGCAATATTGTTAACGTGAGTCTTGTAAAACCTTCTTTTTACGTTTACTCTCGTGTTAAAAATCTGAATTCTTCTAGAGTTCCTGATCTTCTGGTATACACACTCGCTCGCTACCATCGTTCCTTCTGAGTCT
+
?@@A<A@CCCDCCCCCCCCBCAACA?@AB@AA@CCCC=AB@B@BBCBAAC@DCCBB>B>?@AB<A>ABBBBC>??;777373#384;>??8937A>BBB=@A989AA>?;>BB@==>?;>AA<A<A<<<899<:>?==8=>A===B===??????@:;;;5;;5;5;889;:>>@7:8@@@2;8<6;;<<</:;:::285@>?;552;37777)3//.807/775:::999>;?;><99//,/==9=BABA@==;;;BA@@BAAAB=A===>=A<@<@>>>??B?
@ATNG8:00837:06116
GATGGTAGATACTCGCTGATACACCCAGAAGATCAGGAACTCTAGAAGAATTCAGATTTTTAACACGAGAGTAAACGTAAAAAGAAGGTTTTACAAGACTCACGTTAACAATATTGCAGCAGTACGCACACAATCGAAGCGCAGTAAGGATGGCTAGTGTAACTAGCAAGAATACCACGAAAGCAAGAAAAAGAAGTACGCTATTAACTATTAACGTACCTGTCTCTTCCGAAACGAATGAGTACTACTCTCAGAGACACACTACCATCGTTCCTTCTGAGTCT
+
@@@D@DCCCABBCBCBBBCCCCCBC=BCD?CCCC???A?@@CDDBB?BB@C?CCDCCCCC3B?BBBBBCBCBB@:?>:;;;;*;A=A<@@A9BCGAHCCCCCB@@>A@DG@CCC?BBBBBCCCCCCCBBBBC@DCCC?BBBBAAA@>CAEBB?BCCCCCBA?BBBBBB?BA@BCD:::BBC=AA@;99999(9=<@AAADCAAA9;9>BBB5858ACAB?BCBCBCC>A>ACC?BBB?BBBBBAAACCCAABCBBBBBCAAAAAA;??@@A=B<@<???==878
@ATNG8:00839:06148
GATGGTAGTACATGATAGACGACACAGAGATCAGGAACTCTTGAAGAATTCAGATTTTTAACACGAGAGTAAACGTAAAAAGAAGGTTTTACAAGACTCACGTTAACAATATTGCAGCAGTACGCACACAATCGAAGCGCAGTAAGGATGGCTAGTGTAACTAGCAAGAATACCACGAAAGCAAGAAAAAAGAAGTACGCTATTAACTATTAACGATACCTGTCTCTTCCAAACGAATGAGTACGAGAGTCAGAGCAGAGCTACCATCGTTCCTTCTGAGTCT
+
?:<B?BFEDCBBBDEBBCBCBBBCCCBBCBBBCC9;6:AA@<AC@CCAI@BBA:9;;;';6?@CBBABB;;;-;A;;:::$9;7>:>>>2???:@BBCBCC<;99@DD=CA@=@ABBBBCCBBAAACCDB@CBCD?@@CCCBBB@C?B@@?@BBBCCCC?@@@BBB@CC@AA@;==999,9<<;000000%0>;00/0=?BCB@DABA>>:>:>888::5888???@9:(//(...(..3.225555855888::::9;;;>A@;>>96627)-(------;@
@ATNG8:00841:06114
GATGGTAGCTCACGTACGTCACACGTACTCATTCGTTTCGGAAGAGACAGGTACGTTAATAGTTAATAGCGTACTTCTTTTTCTTGCTTTCGTGGTATTCTTGCTAGTTACACTAGCCATCCTTACAGCGCTTCGATTGTGTGCGTACTGCTGCAATATTGTTAACGTGAGTCTTGTAAAACCTTCTTTTTACGTTTACTCTCGTGTTAAAAATCTGAATTCTTCTAGAGTTCCTGATCTTCTGGAGATACACATGATACTCTACCATCGTTCCTTCTGAGTCT
+
88:@@C@BC>BA@@@B969B@BBCCDCCCC@A?AABB:BB?B?BDGBCBC?A@C@@<@?AAAC>C?ACDCBAACC?BBCCC3AA?@99:29BCF@DDC?:95::??>A>BBBBBBCC@BBB@B>=<=BB>>??B@AA=@?@@AAA???@<>>>>?<?BA=AD;?;?=>>@@@?@9>8888)98>9:;;;;+;>@BB7;;AA>>;<;A<@@@@/@@@==4<<7816???@<=8=;>99<==8<=@;AA>;>=<=<<<<:99<>;;;<;;;AA=@;@<BAA@A>>=
@ATNG8:00844:06143
GATGGTAGTGATACAGATCAGACACCAGAAGATCAGGAACTCTAGAAGAATTCAGATTTTTAACACGAGAGTAAACGTAAAAAGAAGGTTTTACAAGACTCACGTTAACAATATTGCAGCAGTACGCACACAATCGAAGCGTCAGTAAGGATGGCTAGTGTAACTAGCAAGTAATACCAGAAAGCAAGAAAAAGAAGTACGCTATTAAACTATTAACGTACCTGACTCTTCCGAAACGAATGAGTACGATGAGACTCTCGTGTGCTACCATCGTTACCTTCTGAGTCT
+
///9399<:<<:555=;<<666566.5::655559:3:8<;;;>AA>?>0304;;;<===+=8;:::443::;=588;;<;;'44.4.599+9;<4556;<5555.57<<8666:>=======666<<::>@6699<84444494448=8:;;9<<<;;:<<8<=:::9(///(/6948;;=4=55.59999*9>8<<<654:::.44(48886<044;7727///:::6=;>>>7<;:6444:;988=33383//8////8888955037777(--(-055666:7.
@ATNG8:00851:06128
GATGGTAGTAGTACACTAGTCATACCAGAAGATCAGGAACTCTAGAAGAATTCAGATTTTTAACACGAGAGTAAACGTAAAAAGAAGGTTTTACAAGACTCACGTTAACAATATTGCAGCAGTACGCACACAATCGAAGCGCAGTAAGGATGGCTAGTGTAACTAGCAAGAATACCACGAAAGCAAGAAAAAAGAAGTACGCTATTAACTATTAACGTACCTGTCTCTTCCGAAACGAATGAGTACTGTATCTATGTGTGCGCTACCATCGTTCCTTCTGAGTCT
+
;44?<<=BBCBBB@BBBCCCCBBBB?CBB@CBBB;;:;<AADBBBBACC@C?BBB@@@@@0?;@@BBBAAA@?@9?ACDDDD3CD@C?CCG<GCCACCCDCDD@@<A?<<8;EE@CBBBBDGCBBDBBBCCB@@@@C?BAAACBBB?CAE@@?@ECCDBBB@CCBCBB?BB?????BBBBE>??<<9:9999%9@;9:7D@@@BA7;7:>==6=8=>AAB@CBBBA@A<@8=??8>9939=>AA???BAA@AAAABAAAB@>;7784=>>>C<><>7;;>::9<=
@ATNG8:00851:06140
GATGGTAGGTGCACATGAGTGTATCCAGAAGATCAGGAACTCTAGAAGAATTCAGATTTTTAACACGAGAGTTAAACGTAAAAAGAATGGTTTTACAAGACTCACGTTTAACAATATTGCAGCAGTACGCACACAATCGAAGCGCAGTAAGGATGGCTAGTGTAACTAGCAAGAATACCACGAAAGCAAGAAAAAGAAAGTACGCTATTAACTATTAACGTACCTGTCTCTTCCGAAACGAATGGTACGATGAGAGAGCTCTCTCTACCATCGTTCCTTCTGAGTCT
+
>>@A=<BC@@@@B@@@??@BBCFBB@BA@<;;;988.92489;=<<8<<8<8<<;;;>>A*A666;:9>>00,0;188.....$.:)//6:<</<89(/////:9444(45::7===9=?@;B@@@@C996@A@@<DB??;???@A;;;;A>;;;;@?>:A??@?A@@A:0,0;*0/;46689;3833.3?>>>'373(333;;<=>C>B=?7775;:<>BCB?;;9:;>>;?:??A<A>?=??9=??@@BBBBBBBBBCBCFBBBBB?B@@@@,0,0:=9:=>;;;
@ATNG8:00853:06136
GATGGTAGTATAGAGCTCTACATAGTACTCATTCGTTTCGGAAGAGACAGGTACGTTAATAGTTAATAGCGTACTTCTTTTTCTTGCTTTCGTGGTATTCTTGCTAGTTACACTAGCCATCCTTACTGCGCTTCGATTGTGTGCGTACTGCTGCAATATTGTTAACGTGAGTCTTGTAAAACCTTCTTTTTACGTTTACTCTCGTGTTAAAAATCTGAATTCTTCTAGAGTTCCTGATCTTCTGGGCAGACTCTCACACGCCTACCATCGTTCCTTCTGAGTCT
+
@@@C?B??@CDCBBFCCBBBEHGBBBCCCCBB?BCCC=CC@C@??@DBCC@CCBBA=A?BBBA?A>B?A@BBBBA<?????1?B=AABB>BBBB>BBB?BB<@@BBBB<@@BBA>>C<BAA8>:>A>>=>>>;@?>>9>@AA@@?=<=AAD??>?;?@@<AB:=:>=@@@A>>=<>?>BC6A;?;>BAAA/C@>>>6=??:9:A899:????/@@@AB<@<@@;@AAA???;A<@@A@@@;;99=4=///9988>@@@AAA<@??=?>>>@<@=A<AA@@????
@ATNG8:00855:06127
GATGGTAGTATCTGCACACTCTGTCCAGAAGATCAGGAACTCTAGAAGAATTCAGATTTTTAACACGAGAGTAAACGTAAAAAGAAGGTTTTACAAGACTCACGTTAACAATATTGCAGCAGTACGCACACAATCGAAGCGCAGTAAGGATGGCTAGTGTAACTAGCAAGAATACCACGAAAGTAAAGAAAAAGAAGTACGCTATTAACTATTAACGTACCTGTCTCTTCCGAAACGAATGAGTACATAGATATACGTATAGCTACCATCGTTCCTTCTGAGTCT
+
::>B@CBBBD9;;@;BBCCCCCCCC@CCC9;;BBAB>B=@ADBBCC@BB?B@CCBABCCC1?=?AABBBFFBAB:@@ABDDF5CC@C@CCB;CCDBCCBCBCC:;9;?BFACCC?BBAACCCCCCCCCCCDC@CBAA>AA@@CBBB@C@CBB@BBCCBCCC?AAABCB@CC??@??BA??>5<9;<0;;;;;*;A=?AB@AA@@?=B?@@@>;@:=>@@A>AA@AAAA?B@CCE>CBC@BCBBBBBDBBBBBBCB>>>@AAB@@@@<???CC?C@A=CAAA@::;
@ATNG8:00857:06139
GATGGTAGCAGACGTGACAGAGCGCCAGAAGATCAGGAACTCTAGAAGAATTCAGATTTTTAACACGAGAGTAAACGTAAAAAGAAGGTTTTACAAGACTCACGTTAACAATATTGCAGCAGTACGCACACAATCGAAGCGCAGTAAGGATGGCTAGTGTAACTAGCAAGAATACCACGAAAGCAAGAAAAAGAAGTACGCTATTAACTATTAACGTACCTGTCTCTTCCGAAACGAATGAGTACAGAGAGTACGATATGTCTACCATCGTTCCTTCTGAGTCT
+
CECC:CCCCCCBCCDD@AACCECCC@BCD@DCCB@@<@>BBCCCCC@CC?C@BAA>>>>>.>?BBBBBDCCAA@:@A>>@@@0?A>C5;;;6;CEBECCCCBBBB@B@CC@DBB?BCCCCDDCAAACCDCCD@CBBB?BBBBBBBB>B@C@A>@CCDCBBA?AAAAAA?AA?BBB<????<5>>>999999(:A?BCCCCCAAA7:7;;@@5;7;?BBB?BB@??BC?B?BBC>CCC@BBBBBBCCABBBCCBBBBBCCBBBB@>:>AAAA9=:=<@=>>>:;;
@ATNG8:00817:06188
GATGGTAGTGGTGTCTCTGAGAGTAGTACTCCATTCGTTTCGGAAGAGACAGGTACGTTAATAGTTAATAGCGTACTTCTTTTTCTTGCTTTCGTGGTATTCTTGCTAGTTACACTAGCCATCCTTACTGCGCTTCGATTGTGTGCGTACTGCTGCAATATTGTTAACGTGAGTCTTGTAAAAACCTTCTTTTTACGTTTACTCTCGTGTTAAAAATCTGAATTCTTCTAGAGTTCCTGATCTTCTGGTCTACTACACTGTACTCTACCATCGTTCCTCTGAGTCT
+
---;6>>>>>9=665<<;>;969559<5554.44.4=?=9??<@7@???<<=85955616:>@>>;><=<;66----(--888'--,545<)55::.555.5;7995545.55===>==8<44245::;977//)/>9<3066<<=599999:>/0/*0--(-8(-(/99556<::7955555$57<49;<<;(555::15555<<5555.5:::(55455159=;74/////927)//4444.445.5;<:<==<<<666>==<==:*/----38(---7-////
@ATNG8:00818:06181
GATGGTAGCGCACACATAGATACAGTACTCATTCGTTTCGGAAGAGACAGGTACGTTAATAGTTAATAGCGTACTTCTTTTTCTTGCTTTCGTGGTATTCTTGCTAGTTACACTAGCCATCCTTACTGCGCTTCGATTGTGTGCGTACTGCTGCAATATTGTTAACGTGAGTCTTGTAAAACCTTCTTTTTACGTTTACTCTCGTGTTAAAAATCTAATTCTTCTAGAGTTCCTGATCTTCTGGGTCTCTCTCTCACGCACTACCATCGTTCCTTCTGAGTCT
+
A?>B;?;?AA@@@DCCCCCCDDDDCCCBCC@A;@A@@:@A?B?CCBAAFJAHDGAA?A@BCBD?C?CDDBCBCCC?BBDGE5AA?ABBB=BBBB@BDDBFF;;;;BAC?AEFDCCCE@EBC?BAGBBBC::;@CCBB@CCCCCCGDCBBBCCCEE@CBB@BC@B@BCBBBCCBB?BBBBB:B?B>ABAA@,@A;;;0;;AA@CCA@A5;;;;*;@@@=A<AB?BBBCCBB?B?BBABEE@CCCJ?EBBBBCCBC;<<BBCBB@@=@AAAC@C?B@DFBBAABB
@ATNG8:00825:06187
GATGGTAGTGTGTCTCTGAGAGTAGTACTCATTCGTTTCGGAAGAGACAGGTACGTTTAATAGTTAATAGCGTAACTTCTTTTTCTTTGCTTTCGTGGTATTTCTTGCTAGTTACACTAGCCATCCTTACTGCGCTTCGATTGTGTGCGTACTGCTGCAATATTGTTAACGTGAGTCTTGTAAAAACCTTCTTTTTACGTTTACTCTCGTGTTAAAAATCTGAATTCTTCTAGAGTTCCTGATCTTCTGGAGATACACATGATACTCTACCATCGTTCCTTCTGAGTCT
+
;5CC;CBBBCCCD@@A@@BCBBB>@9955:44.49992;<7:555555<=8;@@=9=)925@=>:?:><<<<6616=9<<<<<+;;;3566@8;;@>8>555)5@25555<>9==@??@@@;@@@=A=BBBBBCBA<@@AA=BAA:;9==9<<<;;:=@;9968?=:?499B?@@B>=9>99999'97@299>>>(99@@A8@9:5@@5955.5555$55499697<=<>>?:95B5?5?<<@@A>??D<AAAAABCCCCBBBBA@@@AA>BBBBC>A?A?AACCCB??
@ATNG8:00826:06193
GATGGTAGCACACGAGATCTCATCGTACTCATTCGTTTCGGAAGAGACAGGTACGTTAATAGTTAATAGCGTACTTCTTTTTCTTGCTTTCGTGGTATTCTTGCTAGTTACACTAGCCATCCTTACTGCGCTTCGATTGTGTGCGTACTGCTGCAATATTGTTAACGTGAGTCTTGTAAAACCTTCTTTTTACGTTTACTCTCGTGTTAAAAATCTGAATTCTTCTAGAGTTCCTGATACTTCTGGGTCTACGCTCGTCGCGCTACCATCGTTCCTTCTGAGTCT
+
95:::;B@B@BBBCCCCCCCCCAAABABACBA=@AAB=BB>B@CBBBCBB@BDBECAC>BB;<798@BBBBBACC?CCCDD2A@=@@@@8ADCC@CCD?BA:?9:9<C?BBBCDBBD?BBB?B?BC=A=;;;=A???;>>A@@@@AA@@@A@???6:;;6;>;>=@@@CA@>9817<=AB5A<A:>@AAA/>?<@@6<77///887;6?CFC*955586:6;=6>>98888=A5>99/..;.3288.5/..5555577999:::9>9>A>>>:>:>:>?<<:///
@ATNG8:00827:06170
GATGGTAGCTCACGTACGTCACACGTACTCATTCGTTTCGGAAGAGACAGGTACGTTAATAGTTAATAGCGTACTTCTTTTTCTTGCTTTCGTGGTATTCTTGCTAGTTACACTAGCCATCCTTACTGCGCTTCGATTGTGTGCGTACTGCTGCAATATTGTTAACGTGAGTCTTGTAAAACCTTCTTTTTACGTTTACTCTCGTGTTAAAAATCTGAATTCTTCTAGAGTTCCTGATCTTCTGGGTCTCTCTCTCACGCACTACCATCGTTCCTTCTGAGTCT
+
:;<B?BBCB@B@BA@CCCDD;;;CCCCCCC;;5;;;<0;B?C@CCCDCBB@BCB@@>@@@@@A>A7;;:BA?@AB=??DGD3BA<@:99(7????BBA=@=000>@;;:;BBAABBC?BBB@C>>>>A>>>@:>>AA<@@@B@>>>???CAA;;:<A8819;5;9===>><=<=8;9:8:-94:478777(/9333,2-----6669-5252$22226263996;7778>9::::A@:?>078;;3;B??@??>>=??B@=/--70,,,77)-+--3<=A?>>=
@ATNG8:00830:06200
GATGGTAGTGTCAGTGCGCGTCGTCCAGAAGATCAGGAACTCTAGAAGAATTCAGATTTTTAACACGAGAGTAAACGTAAAAAGAAGGTTTTACAAGACTCACGTTAACAATATTGCAGCAGTACGCACACAATCGAAGCGCAGTAAGGATGGCTAGTGTAACTAGCAAGAATACCACGAAAGCAAGAAAAAGAAGTACGCTATTAACTATTAACGTACCTGTCTCTTCCGAAACGAATGAGTACATAGATATACGTATAGCTACCATCGTTCCTTCTGAGTCT
+
955<:==CBBBBEBBB??BCCGGCB<@AB?CCCFCFAE@BBBCBBB?@@=@=ABABBCCC3C?CDCDCBCB@??8=A@@AAA0AC?C=A@A9ABDABBBABCC@@=@?BB?BCC?BBBABBBDCBBBBBBCC?BBBB@BBBACE??=@?B;;;;CCCCBCD?BBBBBB?DC?@??=AA???8?AA?BBBBB2BBADBBBBB>??;?<??AB7;7;=A@@<@B===@>:>=@@@=AAA>ABAABBAAB???BCC?=>=ECA?;;;A=?@?@C==6;6;>>?;988
@ATNG8:00832:06207
GATGGTAGACATATCGTACTCTCTGTACTCATTCGTTTCGGAAGAGACAGGTACGTTAATAGTTAATAGCGTACTTCTTTTTCTTGCTTTCGTGGTATTCTTGCTAGTTACACTAGCCATCCTTACTGCGCTTCGATTGTGTGCGTACTGCTGCAATATTGTTAACGTGAGTCTTGTAAAACCTTCTTTTTACGTTTTACTCTCGTGTTAAAAATCTGAATTCTTCTAGAGTTCCTGATCTTCTGGGCAGACTCTCACACCCTACCATCGTTCCTTCTGAGTCT
+
@@AC@DCBBBCCCCCCCDBBCDB?><;;<<590:@@@9=C?B:BCCCCAB?CCABB?C>?@AB:C9<BBBBB=<=6<<>??+8828333(38884:8848B=@AABBB>AABB>>>@=@@B7;8<@@@A?AA;A@@@;>>>>=>=?@@B@@>>>?::;;<?A=A=@;;;:;:;:8:::<<.<4949>>></::6666'5:==99///537777*7A@@@=C<AA<B??@???7;7;>>BBA=AAAA:@;<;>>@@@;;;??9?AA;>;;;@<?;@=A@@@B>>=
@ATNG8:00834:06176
GATGGTAGAGAGCTGTAGCGCACCCAGAAGATCAGGAACTCTAGAAGAATTCAGATTTTTAACACGAGAGTAAACGTAAAAAGAAGGTTTTACAAGACTCACGTTAACAATATTGCAGCAGTACGCACACAATCGAAGCGCAGTAAGGATGGCTAGTGTAACTAGCAAGAATACCACGAAAGCAAGAAAAAGAAGTACGCTATTAACTATTAACGTACCTGTCTCTTCCGAAACGAATGAGTACTGCGTCTCACTCTCGCCTACCATCGTTCCTTCTGAGTCT
+
?C@C@BDDCCCB@BACCCDCBBCD>CCC@CCCCBB>B@CBBBCCC@CC?B?CBA?????1>=BBB@BCBC988*7=9;;;;*;B>C<AAA9AEF@CBCCBBC:96;@BB?CCC@BBCCDBCCCCCCBBBCC@CCCC?CCCBBBBB>C?CBB?BCCCCAAA=AAAAAC?CC@>>??BBBBC:??A=@@???2@A?B?@?C@@@A:=:<==>1838ACAB@AAABB??<??BAA=B??=?BCEEBBBBBBAAABBBBBACCC?CCCAC@AAB?C?C?BCCAA999
@ATNG8:00836:06175
GATGGTAGAGAGACTGTAGCGCACCCAGAAGATCAGGAACTCTAGAAGAATTCAGATTTTTAACACGAGAGTAAACGTAAAAAGAAGGTTTTACAAGACTCACGTTAACAATATTGCAGCAGTACGCACACAATCGAAGCGCAGTAAGGATGGCTAGTGTAACTAGCAAGAATACCACGAAAAGCAAGAAAAAAGAAGTACGCTATTAACTATTAACGTACCTGTCTCTTCCGAAACGAATGAGTACCTCTCAGACGCTCGTCCTACCATCGTTCCTTCTGAGTCT
+
:59D;BBACCCCCCDDDACCGDA@@>@BB@BCCC@@?@@CCBCCCCABB=?=?ACBBCBB3C@BBBDBBBBAA?8>?::::;*;B>B5;;;&9@E?@CBCCBDB?:@<@@=@BC@BCCCCBCCCCCCDBBBB@CCCC@CAAABBCD?D?BBB@BBCCDCCC>AAAADC???:??<8=>9999+9<<;>AAAAB(AB?@A:?@><>>7:78=??3838@AAA@A@???@@;?<@??8>9939ABCCCC?BCBBBCAAACA>??E=@>=:>AA@C@B?B@DDEBBAAB
@ATNG8:00837:06169
GATGGTAGAGAGAGCTCTCTCATCGTACTCATTCGTTTCGGAAGAGACAGGTACGTTAATAGTTAATAGCGTACTTCTTTTTCTTGCTTTCGTGGTATTCTTGCTAGTTACACTAGCCATCCTTACTGCGCTTCGATTGTGTGCGTACTGCTGCAATATTGTTAACGTGAGTCTTGTAAAACCTTCTTTTTACGTTTTACTCTCGTGTTAAAAATCTGAATTCTTCTAGAGTTCCTGATCTTCTGGGTCTACGCTCGTCGCGCTACCATCGTTCCTTCTGAGTCT
+
;69E;>CCC?@@BBB:;;CEDCCCBCBBCCCCACCCC=BB?C?BBCCCDC@CCC998;>AA@>;@7??AAABA:?49::9:)=>6?@==5ABCC@BBA=AA59:>CAD?B@@?C@AA?BB?;?=A>>?AA8838?@@<>>??@@@>>>>?B777:-//;69:6>:==<;;<9//+/78;<-60947////(/<////(////566:78/6766$2555>6C;>@9>>==<;;:>:>>>>;=:>>BB:BA@>>>>BBE>>>?>>>??=?@@@B=B:>9=AAB>>>?
@ATNG8:00837:06187
GATGGTAGCGCGACGAGCGTAGACCCAGAAGATCAGGAACTCTAGAAGAATTCAGATTTTTAACACGAGAGTAAACGTAAAAAGATGGTTTTACAAGACTCACGTTAACATATTGCAGCAGTACGCACACAATCGAAGCGCAGTAAGGATGGCTAGTGTAACTAGCAAGAATACCACGAAGCAAGAAAAAGAAGTACGCTATTAACTATTAACGTACCTGTCTCTTCCGAAACGATGAGTACGTATGCGACGTGTCTCCTACCATCGTTCCTTCTGAGTCT
+
:::D?BC>>;A@:;>;;@<>>?=CA8?A@;;99955.53:;=<<<<9<=8B4=837<<<<,8:888<==AA8;<*77>====(9<;;7;??0<AA;@AE?A<>..*.6..-8;6;;>>@BBCCCEGCCCBA>A;;;=@A?@>::94:8=:;7;<<<>C>B?CBB@>?578;@A<4<9//)///(/>>>?0??5BBBBB@=;;3715875177::BAB=@9445447<8=<=4;433337777333333;<;;;5557955551652236;6<=BBB@@@B@
@ATNG8:00838:06165
GATGGTAGCATCATGCATATCTCACCAGAAGATCAGGAACTCTAGAAGAATTCAGATTTTTAACACGAGAGTAAACGTAAAAAGAAGGTTTTACAAGACTCACGTTAACAATATTGCAGCAGTACGCACACAATCGAAGCGCAGTAAGGATGGCTAGTGTAACTAGCAAGAATACCGCGAAAAGCAAGAAAAAAGAAGTACGCTATTAACTATTAACGTACCTGTCTCTTCCGAAACGAATGAGTACAGAGAGTACGATATGTCTACCATCGTTCCTTCTGAGTCT
+
555=8<<=>>C@A;66?CCCBA@BI@CCCBC;:;;:05<BBBAA@B?9908394;=<=>C1><>BA@AAAAAAC;>@;<;;;*;A@?5::9&5995:<<<<@;9;2;=@@=@MH@BBBABCFJIGICCBCBB6;;;;<@@@@;:98194>@<9=BBABC>C=??BBBB?AB=???9??8887(777/799999$994;744==<@76:4669:0;5;?C@@=@AAAABC?B?BBB>AAA?BBB??@CEBB@BBBBBBBBBABBBBBB<@@;;<=B<A<??>??555
@ATNG8:00839:06180
GATGGTAGCGCATATCAGCGCAGCCCAGAAGATCAGGAACTCTAGAAGAATTCAGATTTTTAACTCGAGAGTAAACGTAAAAAGAAGGTTTTACAAGACTCACGTTAACAATATTGCAGCAGTACGCACACAATCGAAGCGCAGTAAGGATGGCTAGTGTAACTAGCAAGAATACCACGAAAGCAAGAAAAAAGAAGTACGCTATTAACTATTAACGTACCTGTCTCTTCCGAAACGAATGAGTACGATGAGATCTCGTGTGCTACCATCGTTCCTTCTGAGTCT
+
>;:A?A;:<BDCABBCBBBCCCBCC>CDDAABACA@>A?BBBBB;;:;D@D@BBC@@@@@1A?CCBBBCCCFEF=B@@@BAB2BA=B<@@@9@@@@BCBCBBC::9;@BA?B@A=@BEBAAAEBCBCBBB9:2;C;;7;BAABC@A>BAFBC@BCCCBBBE@BBBGCB?BB?AAA?AAAAC;???;999999%9A;A9:9BA@@B<?=?BBB<A=A;BBC@B@@BBBA?A>AAA<ABC@AAABCBDC???BBCDBAAACBBBBBBB?A@?@C?B<?=?AB@@999
@ATNG8:00841:06197
GATGGTAGCGCACACATAGATACAGTACTCATTCGTTTCGGAAGAGACAGGTACGTTAATAGTTAATAGCGTACTTCTTTTTCTTGCTTTCGTGGTATTCTTGCTAGTTACACTAGCCATCCTTACTGCGCTTCGATTGTGTGCGTACTGCTGCAATATTGTTAACGTGAGTCTTGTAAAACCTTCTTTTTACGTTTACTCTCGTGTTAAAAATCTGAATTCTTCTAGAGTTCCTGATCTTCTGGGATGTGTGCGCAGTGCCTACCATCGTTCCTTCTGAGTCT
+
0//:7:0//<=BBBBCDDCCBBBCCCCCCDBB?BCCC=BB@C@DCCCCCC@CGDCF@C?BCCC?B?BDDCCCBBC>@@ABA2AA<@;<;0;BAB?CCB@CD?CBECDE@GDBBBCCC@BBB?C@CDCBCCCCBCCBB<BBBBCCBBBBBBCCCBB@BBB?BC@B@CBAABCCCC?CCDDD;D@D@CCCCC1BDBBB>BCCCCCCCBB@CDDD3BBCCC@C?BB@CCDCCCC?B@BBBB@@>@BCC>C:::BBBACCBBBBMA;;;ABBABC?A?ABFCCCCDBB
@ATNG8:00843:06177
GATGGTAGTGTCATATGAGAGTGTGTACTCTTCGTTTCGGAAGAGACAGGTACGTTAATAGTTAATAGCGTACTTCTTTTTTCTTGCTTTCGTGGTATTCTTGCTAGTTACACTAGCCATCCTTACTGCGCTTCGATTGTGTGCGTACTGCTGCAATATTGTTAACGTGAGTCTTGTAAAACCTTCTTTTTACGTTTACTCTCGTGTTAAAAATCTGAATTCTTCTAGAGTCCTGATCTTCTGGGTCTCTCTCTCACGCACTACCATCGTTCCTTCTGAGTCT
+
@:@C?BBDCCCCC@@@CCCCECCCBBBCBDE?BBBC=CD@C?CCCCCDEACCCDC@B@BCCC@CDECBBBCCCD<999999%;@@@BDC>CCCC?BBD@CC:;;BDBBAFDBBCCCD@BBB?DACCCEEECDACBBB@BBCCCCDCCCCBBBBCC@CCC@CC?C@CBBCCCDEE@BBCCC;C@B@BCDEF5CB;;:8;BCCCCCCBB>BBBB0BBBBBACACC@CCDCDCBB@BBCDCC>AACD>DCBBBCBBBBBBCBBCCCC@@@@BA=A?@=AACBBAAB
@ATNG8:00843:06204
GATGGTAGTACGATGATAGACGACACCAGAAGATCAGGTACTCTAGAAGAATTCAGATTTTTAACACGAGAGTAAACGTAAAAAGAAGGGTTTTACAAGACTCACGTTAACATATTCAGCAGTACGCACACAATCGAAGCGCAGTAAGGATGGCTAGTGTAACTAGCAAGAATACCACGAAAGCAAGAAAAAGAATTACGCTATTAACTATTTAACGTACCTGTCTCTTCCGAAACGGAATGAGTACCTCTCAGACGCTCGTCCACCATCGTTCCTTCTGAGTCT
+
0//85----://///48::9944444.4555:=799<,//<<<?A;;5:=05.4<:33333$3-448444444;;)4544444$4<.59)5<<+<55.5559555994:0555::5:::8<::555<=<<=A<666?996=<==;;597;59.5;;;565=8<:;:::799477718988;(333133333$333937333668(/(/6///(/4/2597)////775063522,,,(,(,,,-//848333887888888<=6995/.../)3047<<:4438/
@ATNG8:00845:06190
GATGGTAGCTCACGTACGTCACACGTACTCATTCGTTTCGGAAGAGACAGGTACGTTAATAGTTAATAGCGTACTTCTTTTTCTTGCTTTCGTGGTATTCTTGCTAGTTACACTAGCCATCCTTACTGCGCTTCGATTGTGTGCGTACTGCTGCAATATTGTTAACGTGAGTCTTGTAAAACCTTCTTTTTACGTTTACTCTCGTGTTAAAAATCTGAATTCTTCTAGAGTTCCTGATCTTCTGGTGTCGTCTATCATGTACTACCATCGTTCCTTCTGAGTCT
+
AACC@CCCBBBBBBCDDD@@@CCDDCBBBCCC@CCCC>CC@C=BCCDCCC?BCBBB?C?CCCC?C?CCCCCCBBB@BBBBB2BA?BBBB=BCCB>BBB<??:>>?CBB?BCCAAAAD?BAB<B>AAAAA;;><AA@@<@@A@@>AAA@@@AAAAA<<<<=AC=C:?AAAA@??B;AACDA;B=B:88666(8=///)/76///=<;>19888(5=><?<@<@@<AAAA>>><?;?@EFA@6;:D=BAAAAD<<<AAA?><=AAAC8==?AA;A<A:@AA>888;
@ATNG8:00847:06174
GATGGTAGAGAGAGCTCTCTCATCGTACTCATTCGTTTCGGAAGAGACAGGTACGTTAATAGTTAATAGCGTACTTCTTTTTCTTGCTTTCGTGGTATTCTTGCTAGTTACACTAGCCATCCTTACTGCGCTTCGATTGTGTGCGTACTGCTGCAATATTGTTAACGTGAGTCTTGTAAAACCTTCTTTTTACGTTTACTCTCGTGTTAAAAATCTGAATTCTTCTAGAGTTCCTGATCTTCTGGGTGCGCTACAGTCTCTCTACCATCGTTCCTTCTGAGTCT
+
ACDC?CCCBCCCCCCBBBCDBBCICBCBCGBB@BCCC>CC@C@CCDDCDB?BCDDD?B=BCCC>A?ADCBCBCBB@BBBBB1BB?C@@@:@CCC>BBB?BC=??ACCC?ABCBBBBB>BAA<A=@@@A@>>><@@=>:>@@@@@A???@@@@??@<AAA;@C=C=AAAAA@@@A<?????6?=C;>>>>=/=>=<=4===;;;@???=ABDB/A?>>A=C=>>:===A;;:7:7;A@@@A:=>AA:>>>>>@@@ADD?>>AAAAA<@:::@<@<@;@AAB:88@
@ATNG8:00847:06203
GATGGTAGCTCTGCTCTGACTCTCGTACTCATTCGTTTCGGAAGAGACAGGTACGTTTAATAGTTAATAGCGTAACTTCTTTTTCTTTGCTTTCGTGGTATTCTTGCTAGTTACACTAGCCATCCTTACTGCGCTTCGATTGTGTGCGTACTGCTGCAATATTGTTAACGTGAGTCTTGTAAAAACCTTCTTTTTTCGTTTACTCTCGTGTTTAAAAAATCTGAATTCTTCTAGAGTTCCTGATCTTCTGGATACACTCATGTGCACCTACCATCGTTCCTTCTGAGTCT
+
88@B><=@=666<>669<@<666;;;<<=BAA=><>:3:<7<8:@>@9;;>ABB;:9):;@>5506=@999>0/)/7279999(///)4;;<4==<949//)/:)//4:;<156@@>>>@5:5989<BB9:;BBA;@@@@;@A@@@?AAAAA@@A??@9;;;;?A=C@?@@CDCBBCACBBBBB1@>B=99::::%:?A@8@A@::49=944)4>>>?&>665=9=9==9=<<;553282898:44.445.5===>?>??848;???>?@?@B??>B@E@C???@?AAAA
@ATNG8:00849:06189
GATGGTAGTATCTGTCTACGAGAGCCAGAAATCAGGAACTCTAGAAGAATTCAGATTTTTAACACTGAGAGTAAACGTAAAAGTAAGGTTTTACAAGACTCACGTTTAACAATATTGCAGCAGTACGCACACAATCGAAGCGCAGTAAGGATGGCTAGTGTAACTAGCAAGAATACCACGAAAAGCAAGAAAAAGAAGTACGACTATTAACTATTTAACGTACCTGTCTCTTCCGAAACGAATGAGTAACACATCGTCGTGTCGTGCTACCATCGTTCCTTCTGTCT
+
44:A8<@ABB@@?=BBEDBABA9955;@BB<BBBA?A?;::AA@@;>>:<:=@@AAAAA.0+0;///9;;788=5<88877+733/3,79=0<37,3777775222'2.5337./(..6733588999;:><<6<9;;6::77<6876;69<A=>?:9@???<@@;;?@;<=89979=>7522&266.55777(77522.5//.835/7175555'5-5::55/699998:=B<>@>079938>??8815A==BB>@>AAA99999@BBB?@@????B?C?BBBBB@
@ATNG8:00855:06162
GATGGTAGCGCGACGAGCGTAGACCCAGAAGATCAGGAACTCTAGAAGAATTCAGATTTTTAACACGAGAGTAAACGTAAAAAGTAGGTTTTACAAGACTCACGTTAACAATATTGCAGCAGTACGCACACAATCGAAGCGCAGTAAGGATGGCTAGTGTAACTTGCAAGAATACCACGAAAGCAAGAAAAAAGAAGTACGCTATTAACTATTAACGTACCTGTCTCTTCCGAAACGAATGAGTACCTCTCAGACGCTCGTCCTACCATCGTTCCTTCTGAGTCT
+
?@AA?BBBBCBBBBCCCCCDFCAAA>ACCACCCC@@?@@BBECCCC@CC?B@BDBBBBBB3B@BBAAACBBBBB>BA@@@@@1@CCC;AAA9CCCAICCCCBCBA<?<<<7;CC@CCCCECJEEDDABACCC@BAAB@DCBBBB??<@@CBB?CCCCADCC@DD?BBD?BB@BCC>A@CDC:@?<99::999%9<<?D=B==AA@>A>?<AA/979AACG@BBCCCBB=?<?BD>KBA>ABBBBCB?BBBCAAAAAAA??@A=@@@:>=@AE@C?C?CCCCBABB
@ATNG8:00860:06165
GATGGTAGCGCACACATAGATACAGTACTCATTCGTTTCGGAAGAGACAGGTACGTTAATAGTTAATAGCGTACTTCTTTTTCTTGCTTTCGTGGTATTCTTGCTAGTTACACTAGCCATCCTTACTGCGCTTCGATTGTGTGCGTACTGCTGCGATATTGTTAACGTGAGTCTTGTAAAACCTTCTTTTTACGTTTACTCTCGTGTTAAAAATCTGAATTCTTCTAGAGTTCCTGATCTTCTGATAGCGACGCGATATACTACCATCGTTCCTTCTGAGTCT
+
<<<A:>>666@@CBBBCCCC=@966;;>?===:<<=@8?@:>:>BAAA>>9=666?:?:;@@<?B<BBBB=BCCD>;;;;;*4@;ABCC=BABD>@:;2:>;9:5;;;:@C>>CCBA>@@??D@BBBBBAAA=@@@A=BBCCCCDCC@CBBBBB??@BC@@@>@?CABCC????8=9999&57<455555$4;999,59==>@@@@;29555$55595169>?<>>>?CCC8989CBBBD?B@BBC<<;AAAACCDCCCDDCBB?@ABDEAD@D?BBBDD<;;
@ATNG8:00860:06189
GATGGTAGGCGTGTGAGAGTCTGCCCAGAAGATCAGGAACTCTAGAAGAATTCAGATTTTTAACACGAGAGTAAACGTAAAAAGAAGGTTTTACAAGACTCACGTTAACAATATTGCAGCAGTACGCACACAATCGAAGCGCAGTAAGGATGGCTAGTGTAACTAGCAAGAATACCACGAAAGCAAGAAAAAAGAAGTACGCTATTAACTATTAACGTACCTGTCTCTTCCGAAACGAATGAGTACGAGAGTCAGAGCAGAGCTACCATCGTTCCTTCTGAGTCT
+
@:?M@DCC@CBBBBBCCCCCCCCBB>BBB?BDCCCC@C?BBBBBDC?CC?D@BBBBBBBC3C@CCCCBBBC@@@<@@@@@@A3@@;@;@@@6@AA?BBBBBBBCA>A>BC>A;;7;=AAA=??>?@@=;;;A;@@@A5:;>AC@==7><@@B?BBBBCCCC?CCCCBB=@@>BBF=??78829<<;:99999%:787=9@8=>?>:;:;AAA=B<@@A@@7:;>>>>==D=AAA:AAA>@B>?>@@???AABDAA@CCCB@:::::5:?A@B;>;>>@ABCBBAC
@ATNG8:00863:06178
GATGGTAGTCTCAGATAGTCTATAGTACTCATTCGTTTCGGAAGAGACAGGTACGTTAACAGTTAATAGCGTACTTCTTTTTCTTGCTTTCGTGGTATTCTTGCTAGTTACACTAGCCATCCTTACTGCGCTTCGATTGTGTGCGTACTGCTGCAATATTGTTAACGTGAGTCTTGTAAAACCTTCTTTTTACGTTTACTCTCGTGTTAAAAATCTGAATTCTTCTAGAGTTCCTGATCTTCTGGAGATACACATGATACTCTACCATCGTTCCTTCTGAGTCT
+
ABBB@CCBBBBCBCCCCDCCCCCBCCA@@B@@=@@@@;@C?C@CCHCCCC@CBBAA7:6;AA@>B>BBCCCCECC<;:999)9B=B?@@;@BAA=BBB@BC>@@ACCCBDCBBBA@@<@CC<A>@CDDCBBB@BCBC?CBBBCCCAABBB@@@CC@BBB?AA=A=@@BABBCCHAABBGI<C?B><;;;<*;AABC>BAC;;;EBBB7;;;;*;;;;C?B>BB:;<@@@@@@B?AA@A@@=@@AACCCCBBBBBBBBCBBBCCBB?CAAAD?A>B=??CCA???
@ATNG8:00863:06205
GATTAGTCTCAGATAGTCTATAGTACTCATTCGTTTCGGAAGAGACAGGTACGTTAATAGTTAATAGCGTACTTCTTTTTCTTGCTTTCGTGGTTTTCTTGCTAGTTACACTAGCCATCCTTACTGCGCTTCGATTGTGTGCGTACTTGCTGCAATTTGTTAACGTGAGTCTTGTAAAAACCTTCTTTTTACGTTTTACTCTCGTGTTAAAAAATCTGAATTCTTCTAGAGTTCCTGATCTTCTGGAGATACACATTATACTCTACCATCGTTCCTTCTGAGTCT
+
<@A<@;=;;@B@?ABBAAABBBBCCCCCCC@CCDD>BC@C@;;;CBAB=ACC:;.:29<=?;A:CCCCBB=BB@CCCCC5CC?CBBB<BABB>BCC7AA>;;:><=8;:;;;;:;7<::6:;A?789AAA<?>CD?CCBCAA;0000*0:>///477.:93:8:::<;;<44.433333$349433333$373333&3333/8///6(/////#/7777174::4::::::8,2,28777715..(....553522,267::9:55/25222.5;A9>@>@@???
@ATNG8:00822:06238
GATGGTAGCAGACGTGACAGAGCGCCAGAAGATCAGGAACTCTAGAAGAATTCAGATTTTTAACACGAGAGTAAACGTAAAAAGAAGGTTTTACAAGACTCACGTTAACAATATTGCAGCAGTACGCACACAATCGAAGCGCAGTAAGGATGGCTAGTGTAACTAGCAAGAATACCACGAAAGCAAGAAAAAGAAGTACGCTATTAACTATTAACGTACCTGTCTCTTCCGAAACGAATGAGTACGTGTGCGACGTGTCTCCTACCATCGTTCCTTCTGAGTCT
+
@BCC@B;66=>=AABBDEDDDCCBB?BCC@CBBBCC@BAEECBBBB?BB?B?CCBCCCC?2A=AAABCCBCBBB9??@BBBB5DC?B=@@A9ACCAECCAA@B@@;A?<<7;BC?BBCDCCCDBBBBBACCD?CCBA?ACCBDC??<@?BBB@CBBCBBBC?ABBCCF?BC?BBA99:CBD=B?=999999(:?<A?>?B@@AB7:7;>>=1918=@@A?B@A@DBC?B?BCD;B:949@@AABBBCBCBCBBB??A>>>A<AAB<?===B?B?C?CCCBB>??
@ATNG8:00838:06210
GATGGTAGTATATCGCGTCGCTATCCAGAAGATCAGGAACTCTAGAAGAATTCAGATTTTTAACACGAGAGTAAACGTAAAAAGAAGGTTTTACAAGACTCACGTTAACAATATTGCAGCATTACGCACACAATCGAAGCGCAGTAAGGATGGCTAGTGTAACTAGCAAGAATACCACGAAAGCAAGAAAAAGAAGTACGCTATTAACTATTAACGTACCTGTCTCTTCCGAAACGAATGAGTACGAGAGAGCACACGTGTCTACCATCGTTCCTTCTGAGTCT
+
@:;H@DDCBBBBCCCCBBBBCBCCB?BBB@B@CC999;=AAFDCCCACJ>B?AA@;;;;;*;=AAACBBBC@??9?@??AAA0AC@B<ABB9ABC?CGGGDDJCB?B?@@>@CC?CBB@@@C?AAACCAA@B>BCCCACCBBBBDC@C?BBB?BBCCAAAD?A@???????<@BF@BBBBC>BBB@BBBAA2A@?AAABB>>?A?A?BBBB?B@BBBBB@CB@>>BB?C?CCA=CCD?BBBBBCCCCCAAABBBB@BBBBBBBBA>BAAAA>A>@>ABBBBBB?
@ATNG8:00840:06231
GATGGTAGTACATGATAGACGACACCAGAAGATCAGGAACTCTAGAAGAATTCAGATTTTTAACACGAGAGTAAACGTAAAAAGAAGGTTTTACAAGACTCACGTTAACAATATTGCAGCAGTACGCACACAATCGAAGCGCAGTAAGGATGGCTAGTGTAACTAGCAAGAATACCACGAAAGCAAGAAAAAGAAGTACGCTATTAACTATTAACGTACCTGTCTCTTCCGAAACGAATGAGTACGATGAGAGAGCTCTCTCTACCATCGTTCCTTCTGAGTCT
+
BCCB@CBBABBCBBBABBBDBBBBB?DDC@CBEECC@C?BBDBBBC?CC?C?CBCCCCCC3C@CCDCCCCCCCC=B?:::::*:C?D=BBB;CCCADAAB@@B999;@CCACBB?BDCCC@@@BBBBBBBBD@EEBC@CBCCBBAA<B?CAA?BCCCCCCC@CCCBBB?AA?BBB<??@@=8@@@=ACDFD3BB?B?@?CCCBB>A>AAAA>A>AABBB?BB@A@AA>A?BEE?C@@?@CCBCBBBBAABCBBBBBB@@A<<<??<@B@>B@B@B?BBCABAAA
@ATNG8:00842:06258
GATGGTAGTATAGAGCTCTACATAGTACTCATTCGTTTCGGAAGAGACAGGTACGTTAATAGTTAATAGCGTACTTCTTTTTCTTGCTTTCGTGGTATTCTTGCTAGTTACACTAGCCATCCTTACTGCGCTTCGATTGTGTGCGTACTGCTGCAATATTGTTAACGTGAGTCTTGTAAAACCTTCTTTTTACGTTTAACTCTCGTGTTAAAAATCTGAATTCTTCTAGAGTTCCTGATCTTCTGGGCAGACTCTCACACGCCTACCATCGTTCCTTCTGAGTCT
+
@ABB?CBBBBBCCCDB@@CCCCCBCBBABA;;6;AAA9AC<@<;;9ACCC?CC@@?<?8:8AA>B@BBBBBBB@A=@?===)=78:88818<<B=BBC?BB@A@@B?>;?BBBBA8758AD6<:===<<;;;:>>>><>>>>>AB>>>A>>>@@@:;;;;@A6;8;@@ACBA@@8;;AAA5A<@;@;@@@,;;;=>,/,/66888;;;08888(8888=;<:>?=@@@AAAB<A<>>>>@@8999:06///;:<:;;-----*-==66669@8=:==BC?=>===
@ATNG8:00845:06230
GATGGTAGACATATCGTACTCTCTGTACTCATTCGTTTCGGAAGAGACAGGTACTTAATAGTTAATAGCGTACTTCTTTTTTCTTGCTTTCGTGGTATTCTTGCTAGTTACACTAGCCATCCTTACTGCGCTTCGATTGTGTGCGTACTGCTGCAATATTGTTAACGTGAGTCTTGTAAAACCTTCTTTTTACGTTTACTCTCGTGTTAAAAATCTGAATTCTTCTAGAGTTCCTGATCTTCTGGTGTCGTCTATCATGTACTACCATCGTTCCTTCTGAGTCT
+
@ADH?CCCCABBCCBBBCCDDBCBBCCCCCA@=@:9;05=8><CCCCCBB?BBBB?C@BBCD=@=@BBCCDC<A;9995:9#5<49@BB=BDDC@CCE@BC;;;CCCB@BBDCDBAA?AAC?C?ABACCCBB?CCCC?BBCCBBBBBCCCDBBBB?BCB@DD<A;@@@A@@@@A<@??>=/>4:488787(8>888)8:<<==>:::18786'2::;=9?<AA<@@B@>??<B:>>AA@A;>>B=AAAAAA;;;?AAAADDDB??<??>?@9=:>;?;9-----
@ATNG8:00847:06224
GATGGTAGCTATACGTATATCTATGTACTCATTCGTTTCGGAAGAGACAGGTACGTTAATAGTTAATAGCGTACTTCTTTTTCTTGCTTTCGTGGTATTCTTGCTAGTTACACTAGCCATCCTTACTGCGCTTCGATTGTGTGCGTACTGCTGCAATATTGTTAACGTGAGTCTTGTAAAACCTTCTTTTTACGTTTACTCTCGTGTTAAAAATCTGAATTCTTCTAGAGTTCCTGATCTTCTGGCTCTCGTAGACAGATACTACCATCGTTCCTTCTGAGTCT
+
55:=8=@@@@;;:;@=BBBCCBAAABA@ABAA=ABBF>BB?A?@BBAB;;4;9=9=5?296=>?C?@@?AA?==?<97333$88<9;8818=>>:BB?=AD:000?00,/?>:>@>?9>@@>B<;;?==888;>>@@8;;@??888=>?;;;8888=?@>@A<A:>=???>@??188<<<2=<A;>:===,==@@>*///.536:<>:;=<=*6//.505)2229;8=588:>:>?;9>>;;>==?>===@A==>>>>@=<<://,/::;<6?;?=BB@@@?=<
@ATNG8:00848:06216
GATGGTAGGAGACACGTCGCACACGTACTCATTCGTTTCGGAAGAGACAGGTACGTTAATAGTTAATAGCGTACTTCTTTTTCTTGCTTTCGTGGTATTCTTGCTAGTTACACTAGCCATCCTTACTGCGCTTCGATTGTGTGCGTACTGCTGCAATATTGTTAACGTGAGTCTTGTAAAACCTTCTTTTTACGTTTACTCTCGTGTTTAAAAATCTTGAATTCTTCTAGAGTTCCTGATCTTCTGGCGCGTATGTATGTCGCCTACCATCGTTCCTTCTGAGTCT
+
444@:>?@=@BA@BC@@@@@AA9;9?@?BCCCFCCCD=BA=B=AAC@A@B>ABB@A?B?BBBB@C>AA;::@<33-38888$33177;<5:@AA>A@A?BB=@?@@@A0//=?@@AA477>0508=<;;<9:19><=9=>@@>>>@@>>>;;:88186:79:5:7<:=>===9<699:::.;7=9>>??A.=<<??1:7977555278.5555'3..(.6(-(.3....7768486:888994565::88<<=<<;>665>AA465845///6167=7==@@@@>=
@ATNG8:00852:06217
GATGGTAGCAGACGTGACAGAGCGCCAGAAGATCAGGAACTCTAGAAGAATTCAGATTTTTAACACGAGAGTAAACGTAAAAAGAAGGTTTTACAAGACTCACGTTAACAATATTGCAGCAGTACGCACACAATCGAAGCGCAGTAAGGATGGCTAGTGTAACTAGCAAGAATACCACGAAAGCAAGAAAAAAGAAGTACGCTATTAACTATTAACGTACCTGTCTCTTCCGAAACGAATGAGTACGTGTGCGACGTGTCTCCTACCATCGAACCACCTAAGTCT
+
954>?BBBBCDDCBBBCCCCCCCGF@CBB@CCCDCB?C>A@CCCCC?BB?B?BBCBBBBB3B?BBCCCCBB888*8>9;;;;*;E@D@CCC<CCCACCCBCCC:97;?BA>B@@=@@BCCDDCCCCCCBBBB@CCCC=@@CBAAAC?C?CAB?BDCBBBCC?BBAABA@CC@?@@<??@A@;@>?;999999%9@;@999CAAAA;@;@ABC7;7;BCCC@BBA@@AC>A?BCC>C9:9:ABABBCBBBABABBCA>>>@AA<@@B=A@@AB;?;==9=A=??<<
@ATNG8:00858:06259
GATGGTAGCAGACGTGACAGAGCGCCAGAAGATCAGGAACTCTAGAAGAATTCAGATTTTTAACACGAGAGTAAACGTAAAAAGAAGGTTTTACAAGACTCACGTTAACAATATTGCAGCAGTTCGCACACAATCGAAGCGCAGTAAGGATGGCTAGTGTAACTAGCAAGAATACCACGAAAGCAAGAAAAAGAAGTACGCTATTAACTATTAACGTACCTGTCTCTTCCGAACGATGAGTACGAGAGTCAGAGCAGAGCTACCATCGTTCCTTCTGAGTCT
+
:::@@A@BBBCBBBCCBBBCDCCCD@BBB@D@A@998;>AA@A@BB@CB@C?AAB?????.?>AAAABBBC???5>=?=999);C?@?CDD;CCCACGCBBBC@@<A@DB?BBB@BCCECBBB?;;;ABC@A?@DDE;;;CCCCBE?B?A??<?AABBCAB>ABBBBB@BB?A@A:???;;1;;?;:;:>@28=8;9::@@@A@=A=@@@@9?:?A@AB@9:9A@A@:?9>><=?@@A@@;;9BCBB???BCCCCBBBBBBAA>@@@@A<?;?=AABB????
@ATNG8:00862:06241
GATGGTAGTGTGTCTCTGAGAGAGTACTCATTCGTTTCGGAAGAGACAGGTACGTTAATAGTTAATAGCGTACTTCTTTTTCTTGCTTTCGTGGTATTCTTGCTAGTTACACTAGCCATCCTTACTGCGCTTCGATTGTGTGCGTACTGCTGCATTATTGTTAACGTGAGTCTTGTAAAACCTTCTTTTTACGTTTACTCTCGTGTTAAAAATCTGAATTCTTCTAGAGTTCCTGATCTTCTGGTCTACTATACTGTACTCTACCATCGTTCCTTCTGAGTCT
+
ABEE@DCBBCCCBBABBBBCCECCCBDCFBA=A???<?C?C@BBBCCCC?CCCCC?CADD@@>A@CCCCCAABC?BBBBB5BD@DCCC>BBBB?BCC@CC@BBBBBF@CCCBBBBD@BAA?C?CCCC@@@B?CBBB@CCCCCCCCBBBBCCBACC@CD@BB@B@BBCCCCDCC@B:;;;6;>C;;;:::*:BDDD>BBDEEEDCCC?CDDD3CBBBC@D@CC?BBBCDAA?A?AACCDD?AACACCCCCCCDBBBDCCCCCDBB?BBBBB@B?B@CCCBBB>>
@ATNG8:00816:06272
GATGGTAGCACGACACGACGATGTGTACTCATTCGTTTCGGAAGAGACAGGTACGTTAATAGTTAATAGCGTACTTCTTTTTCTTGCTTTCGTGGTATTCTTGCTAGTTACACTAGCCATCCTTACTGCGCTTCGATTGTGTGCGTACTGCTGCAATATTGTTAACGTGAGTCTTGTAAAACCTTCTTTTTACGTTTACTCTCGTGTTAAAAATCTGAATTCTTCTAGAGTTCCTGATCTTCTGGGATGTGTGCGCAGTGCCTACCATCGTTCCTTCTGAGTCT
+
@AAB>@CBCFB@<<>CBBB666<ABCCCECCC@CCCC?CC@C@CCCCCCC?CCBBB@C?CBBB@B@BBCCBCBBB@BBA@?2?@;@???7>CCC?BBB>AA=99:B??<?BBBAAAB@BBD<><:BBA>==?;???A:>?BB>>:::@?@>>>>><>>>;?B=B;>?AAAAC==8=>>>>2=:>788888(8>:::19;=<<>??@@=CBCA.58@?A;@7;;;>>?@::::=<@@AABB:==>B:@>>>@@@@?????==:=?A8====?<@=A<ABBB>>>>
@ATNG8:00820:06286
GATGGTAGGCGTGTGAGAGTCTGCCCAGAAGATCAGGAACTCTAGAAGAATTCAGATTTTTAACACGAGAGTAAACGTAAAAAGAAGGTTTTACAAGACTCACGTTAACAATATTGCAGCAGTACGCACACAATCGAAGCGCAGTAAAGGATGGCTAGTGTAACTAGCAAGAATACCACGAAGCAGAAAAAGAAGTACGACTATTAACTATTAACGTACCTGTCTCTTCCGAAACGATGAGTACGATGAGATCTCGTGTGCTACCATCGTTCCTTCTGAGTCT
+
<<;>:<;;6///<<=>;?<955444)555.597///)/27;9///95//)/2///44444$4.55554888333(3333898'8=6=8=>>1886360//>=8=@=?>@;6957288888/..568==66550558;277::87777(64;7;6;;373;;=6444::;6760666(////(/8837777'73,3;<>766B??8998///69)/5;7715222256162666.688799;///66:;:?@@8:9979977=;<:>899?;>9=7<96/////
@ATNG8:00826:06279
GATGGTAGCTCGCTGATGATATCTCCAGAAGATCAGGAACTCTAGAAGAATTCAGATTTTTAACACGAGAGTAAACGTAAAAAGAAGGTTTTACAAGACTCACGTTTAACAATATTGCAGCAGTACGCACACAATCGAAGCGCAGTAAGGATGGCTAGTGTAACTAGCAAGAATACCACGAAAGCAAGAAAAAAGAAGTTACGCTATTAACTATTAACGTACCTGTCTCTTCCGAAACGAATGAGTACACACTCTCATATGACACTACATCGTTCCTTCTGAGTCT
+
BADE>BBCCCC@@AC;;;CCAAACC@BCA?@@AB@@;@=AAADBCC?AA>A<??CCDCCC3C>@?CAAABBB@A;@:;9@@@*AA>=<A@D9BCB=A>;;;=;59549<@A?B@@<@@@@ABC@@B999@AAB?BCBB>AABBBBED?B?B;<7:@@@BBBB?BBBCBB?BB>AAD;><>;;3733,778899%9>;792:??;<;=18158:=3>;88;>>9B>BAA@B@B<>?C;@??;?@AAAA??>BBBBB@<<558>>877??A@BBB?C?B>BBBAAAAB
@ATNG8:00829:06290
GATGGTAGCACGACACGACGATGTGTACTCATTCGTTTCGGAAGAGACAGGTACGTTAATAGTTAATAGCGTACTTCTTTTTCTTGCTTTCGTGGTATTCTTGCTAGTTACACTAGCCATCCTTACTGCGCTTCGATTGTGTGCGTACTGCTGCAATATTGTTAACGTGAGTCTTGTAAAACCTTCTTTTACGTTTACTCTCGTGTTAAAAATCTGAATTCTTCTAGAGTTCCTGATCTTCTGGACGACGCGCACTGACACTACCATCGTTCCTTCTGAGTCT
+
:;=C?CB966;=>=@;;<;95544:>@BABBB?B@@@=BCAC@CCABBDC@DCBCBACACDCC@C?BB@@@@?CCACDDDC1??<@999(34334:;???A=??CABB?ABBBA?994:@A:;7;EAA@@@@:==AA=>>>?>>>CB???@?9885;:>9>=<?<@F;;:>@AA8<;;<9.;7=16688)6==<@9>8::@@>><;;====+9///;37088:=;;9///494;;A@@@867:9=<///77;>???AB??>=;;5;>==A6;6;8=@=====A
@ATNG8:00832:06272
GATTAGTATCTGTCTACGAGAGCCAGAAGATCAGGAACTCTAGAAGAATTCAGATTTTTAACACGAGAGTAAACGTAAAAAGAAGGTTTTACAAGACTCACGTTAACAATATTGCAGCAGTACGCACACAATCGAAGCGCAGTAAGGATGGCTAGTGTAACTAGCAAGAATACCACGAAAGCAAGAAAAAGAAGTACGCTATTAACTATTAACGTACCTGTCTCTTCCGAAACGAATGAGTACTGTATCTATGTGTGCGCTACCATCGTTCCTTCTGAGTCT
+
9999BBGCBBACCCCCCCCCCDD@DCB?CCCD??>A?BBCBBBC@CC?C@A??98778(:9@?@BBBBBBBB=BBBBBBB5CC?E=AAA7AAA=ACCCCBBBB<B@BB@BCC@CCCCCCDICCCBBBCCC@CBBB?BBBBCBAA=B@CCC?CCCDDDBB>BAABDC?BA?BCC999AAA;@997:DCDC2CC?BBBBCB@@@5758@@?;>;>?BBD@CCBBBBA>A?9::29BB?BBCCCAAACCCBBBAAABBBBBB?@>><>BBBB<@=?<?@@@A>>>
@ATNG8:00836:06270
GATTAGTATAGAGCTCTACATAGTACTCATTCGTTTCGGAAGAGACAGGTACGTTAATAGTTAATAGCGTACTTCTTTTTCTTGCTTTCGTGGTATTCTTGCTAGTTACACTAGCCATCCTTACTGCGCTTCGATTGTGTGCGTACTGCTGCAATATTGTTAACGTGAGTCTTGTAAAACCTTCTTTTTACGTTTACTCTCGTGTTAAAAATCTGAATTCTTCTAGAGTTCTTGATCTTCTGGATATGAGTGACTCGTGCTACCATCGTTCCTTCTGAGTCT
+
?A@@CCCCCBBBCCDDDCCBBBCCDEECBB@BCCD>CD@C?BBBACCC?AAACC@C@???B?B?BBBBBBCBC?@A@A@2@B?CAAA=ADCC?BBC?@?;???BBC?BBBCBAAA8==A6868A???A@@;?AAA<???@>=>>AAAAAAAAA;AAA<@@;?;@@@@B@@??;>>?@@6@<?>?????/==66607:;///=9:==AAAA/A>>>A<?;>>;?>>A>>><??<@@@@@8<;E=AA=>>AAA??????@@@AAA<@>>>B<@;>:?AAA?<=;
@ATNG8:00839:06300
GATGGTAGCGCACACATAGATACAGTACTCATTCGTTTCGGAAGAGACAGGTACGTTAATAGTTAATAGCGTACTTCTTTTTCTTGCTTTCGTGGTATTCTTGCTAGTTACACTAGCCATCCTTACTGCGCTTCGATTGTGTGCGTACTGCTGCAATATTGTTAACGTGAGTCTTGTAAAACCTTCTTTTTACGTTTACTCTCGTGTTAAAATCTGAATTCTTCTAGAGTTCCTGATCTTCTGGGTGTATCAGCGAGTATCTACCATCGTTCCTTCTGAGTCT
+
ABBE@FBBBFBBBABB;;;BBBBCCBCCCBBA<@@@@:@B@D?BCBADHEABCBDD@C?BBA@=@>BBABCCB;;5;;;;;*;?;>:;:,:=@@4:6A>@B<;;:@AB>BCCCDCCF@CCC@CAGCCCC;;;?BBBB@CCCCCBA@AC@@@BCBB?CDD?BB@D@CA@@DCDCC?B;;;;6;>C@;;;;;*;@@AA8A@ABCCCBBA29:9-9=>=A9@;@@;@BBAABB>B@BGGEGC@BCCC>C;;=CCCCCDECBCCBBAA<@@@@@<@>A>ABBA@@@A
@ATNG8:00843:06309
GATGGTAGACATATCGTACTCTCTGTACTCATTCGTTTCGGAAGAGACAGGTACGTTAATAGTTAATAGCGTACTTCTTTTTCTTGCTTTCGTGGTATTCTTGCTAGTTACACTAGCCATCCTTACTGCGCTTCGATTGTGTGCGTACTGCTGCAATATTGTTAACGTGAGTCTTGTAAAACCTTCTTTTTACGTTTACTCTCGTGTTAAAAAATCTGAATTCTTCTAGAGTTCCTGATCTTCTGGCGCGTATGTATGTCGCCTACCATCGTTCCTTCTGAGTCT
+
@:>@:=BCCCCCCBCCBDCCCACBCDBABCBB@ACCE>CC?B@BBBCCBB?ABC999:?BCCC?C??@@BCBBBB>ABCCC2AB@BBBB<@AAB@CCC?AC?BBBBBB=BBBB@=AA;@@A;<:=>><:=9949A@@<>>@@@@?=?>AACA>><;9<;;AA;?;@AAAAAAAC:=====/<:?:>=DDD/A>>=@6:;>>CC==////@@@@'<6:;@8;6<=9=AAEBAA9?;?@@@AA<>>>5=<<<<@@@@@>=>AAA:>?@<@<==?<?<@;AA>;=<>>
@ATNG8:00844:06281
GATGTATATCGCGTCGCTATCCAGAAGATCAGGAACTCTAGAAGAATTCAGATTTTTAACACGAGAGTAAACGTAAAAAGAAGGTTTTACAAGACTCACGTTAACAATATTGCAGCAGTACGCACACAATCGAAGCGCAGTAAGGATGGCTAGTGTAACTAGCAAGAATACCACGAAAGCAAGAAAAAGAAGTACGCTATTAACTTTTAACGTACCTGTCTCTTCCGAAACGAATGAGTACACATCGTCGTGTCGTGCTACCATCGTTCCTTCTGAGTCT
+
////6>>CCCCCBBBECCBBBACCD@DBCCAA?A?AACCFCCABBACADBB@@@@@1@@BC@@@BBA>?=6=?;;;;;':=<<2555&5<<9<A<<<??<<5<?@@<@CC?BCBBCCCCBBBCBBCBC@BCCC@BBBA@A@@5;7;BC6;:AAA@BB@CDBCBB?A=9:::)/0:::5009399999(77/568:66777376;;;;.;6255523355./.727278<077727797@?556ABBBCBB888A===>>:;6;;??E?B@B?BBA999?C
@ATNG8:00844:06304
GATGGTAGACACGTGTGCTCTCTCGTACTCATTCGTTTCGGAAGAGACAGGTACGTTAATAGTTAATAGCGTACTTCTTTTTCTTGCTTTCGTGGTATTCTTGCTAGTTACACTAGCCATCCTTACTGCGCTTCGATTGTGTGCGTACTGCTGCAATATTGTTAACTGTGAGTCTTGTAAAACCTTCTTTTTACGTTTAACTCTCGTGTTTAAAAATCTGAATTCTCTAGAGTTCCTGATCTTCTGGTAGAGCGTGCATATCATCTACCATCGTTCCTTCTGAGCTCT
+
8:;C=BBB@@;;<<DBCCCBCBA<>0///9/5.6>A@<AB?CA@@@BEDD?@@BB@>A=ABBC@D?BBBBBB;AB?BFFCD3BB?BBBB=AAAA>AAA>AA499@@?><@:<@BBBB@B>B<?<??@@@>>>=B>@@=A>=>?>>?@>>>?>?>@7;;>:9879------5--.5.35888+816166888(99<<=7=<@@A@?98787(7777(78:67460...5589;;15-/.797:289=:>>>>::9:983------633305535505(.(.555446,,
@ATNG8:00847:06285
GATGGTAGTATCTGCACACTCTGTCCAGAAGATCAGGAACTCTAGAAGAATTCAGATTTTTAACACGATAGTAAACGTAAAAAGAAGGTTTTACAAGACTCACGTTAACAATATTGCAGCAGTACGCACACAATCGAAGCGCAGTAAGGATGGCTAGTGTAACTAGCAAGAATACCACGAAAGCAAGAAAAAGAAGTACGCTATTAACTATTAACGTACCTGTCTCTTCCGAAACGAATGAGTACTGTATCTATGTGTGCGCTACCATCGTTCCTTCTGAGTCT
+
55<C@CCCCBCBAAADDCCFECCCCACAA?ACCCCB@BADCCBBBC@CC?B?BDBBACCC3C?B@99::AAABB>BBBBDDD2CC?C@EIE;EBB@BCHCCCBA@=@@@@=ACC<?@BBCBCCDCCBBBEDC>@ACC@CCCCCBBA?C@C@@>@BBBBCCC?CCAAAC?BB?BBB>BAFCC>BBB?BCCCC3BB?BABBBBAAA<A<@?;;5;9==AAA>ABAAABB?B?BBB<ABE@BBAACCCCABBBC>>>BBCCAAABA@@<@>>??;?8=8<<<;;;@?
@ATNG8:00854:06276
GATGGTAGAGTACAGTGTAGTAGACCAGAAGATCAGGAACTCTAGAAGAATTCAGATTTTTAACACGAGAGTAAACGTAAAAAGAAGGTTTTACAAGACTCACGTTAACAATATTGCAGCAGTACGCACACAATCGAAGCGCAGTAAGGATGGCTAGTGTAACTAGCAAGAATACCACGAAAGCAAGAAAAAGAAGTACGCTATTAACTATTAACGTACCTGTCTCTTCCGAAACGAATGAGTACTGTATCTATGTGTGCGCTACCATCGTTCCTTCTGAGTCT
+
;;;?==AABCBB==@CBBCCCHBAB@DCEAA@ACDC?C?BABBABD?BB?B@CBA????=,==???BDCBC99949@ACDED5CD@B=BBA3A;;6;;;;DDCDC@E@AA>@CC?BBBCCCDCCBBCCBBCC?CCCB>@@DDCCBB>C@BBC@BCCCCCBB?BCCBBB?CC@BBB>??BBB=AAA=ABBBB3BC?BBBAAABBB<?:==>>5;5;>BBB@CCCCBBC?B?BCE>EBB>ACEGCAAABBBBBBBBBBBBBDF@@;;7;===>:>8=8==>==878
@ATNG8:00854:06280
GATGGTAGACATATCGTACTCTCTGTACTCATTCGTTTCGGAAGAGACAGGTACGTTAATAGTTAATAGCGTACTTCTTTTTCTTGCTTTCGTGGTATTCTTGCTAGTTACACTAGCCATCCTTACTGCGCTTCGATTGTGTGCGTACTGCTGCAATATTGTTAACGTGAGTCTTGTAAAACCTTCTTTTTACGTTTACTCTCGTGTTAAAAATCTGAATTCTTCTAGAGTTCCTGATCTTCTGGCGCTCTGTCACGTCTGCTACCATCGTTCCTTCTGAGTCT
+
@?@B@BCBCBBBBB>>CCBBCCCCD==<<?9:4;CCC8=C@C?BCC@@@B=@?@8:-::>;?B8B?B@@???A@A?A@AAB1???AABB>BCCC>BAB>??<?>?A??;?@@@@;;;5;@A;A<?67-----4<>==1;;>A<==;;;?BA@>>>9==>9>>5;6;?C?@@>==7:6=;;.<,/,//@@@,==@@@1;;@>>===:907899(8;;:>>D:==<?B==>>>:>;888>==8;;;8;;;BB===<:///<<<<===<;786:5:9@::;:=<<=>
@ATNG8:00858:06309
GATGGTAGTCTCAGATAGTCTATAGTACTCATTCGTTTCGGAAGAGACAGGTACGTCAATAGTTAATAGCGTACTTCTTTTTCTTGCTTTCGTGGTATTCTTGCTAGTTACACTAGCCATCCTTACTGCGCTTCGATTGTGTGCGTACTGCTGCAATATTGTTAACGTGAGTCTTGTAAAACCTTCTTTTTACGTTTACTCTCGTGTTAAAAATCTGAATTCTTCTAGAGTTCCTGATCTTCTGGGATGTGTGCGCAGTGCCTACCATCGTTCCTTCTGAGTCT
+
CCCC@BB=;;;@?;B?>ABBBCCCCCCC;59909ACD;AB8;6;:6=>==9BCA@A@;7;>@@:B?CDCCC?>9;.55555$5:6;55606=;@:?9965=8<AECBB@BBBA@:;;=ACC?B?BBEFBBBE?AAAA@DCBCFBBBCBDCCCB;;9;GC?BC:;8;@BA@@B;;6;BBBC;CAG?@@BBA0A@?@A0;;A;;;@@@A?BBB@,@999949=@B=B9999@@=B@B=AABB?@?>>9=000>@ABCCAAACCACCB?;;;@@@C@C@BBBCCC;=
@ATNG8:00862:06296
GATGGTAGTCTCAGATAGTCTATAGTACTCATTGTTTGGAAGAGACATGTACGTTAATAGTTAATAGCGTACTTCTTTTTCTTGCTTTCGTGGTATTCTTGCTAGTTACACTAGCCATCCTTACTGCGCTTCGATTGTGTGCGTACTGCTGCAATAATTGTTAACGTTGAGTCCTGTAAAAACCTTCTTCTTACGTTTACTCTCGTGTTAAAAATCTGGAATTCTTCTAGAGTTCCTGATCTTCTGGGTGTATCAGCGAGTATCTACCATCGTTCCTTCTGAGTCT
+
?:>@>?>CB@@@AA=CB?0/000/9<<BBCBC@DDD=@=@?:;/89/0/8799<0545<==9<266==<<<::,//:::(//)/:;;/<<54.4<;6<=1559955.559999;9.59@.949@@ABAAB=BB;;7:;;@ABBAB::9<==00)//)/4//)/)///)/99::7<544:::':5:599.55.55555)5;@99555596;==<(:/0/)/)/5;<89;;<<<@=B<@?@@;;;;@?@9@?@A@ECB=ABDCCDCC@A=A@@@@;@29299>>?@@@
@ATNG8:00826:06323
GATGGTAGGCACTGCGCACACATCCCAGAAGATCAGGAACTCTAGAAGAATTCAGATTTTTAACACGAGAGTAGTACGTAAAAAGAAGGTTTTACAAGACTCACGTTAACAATATTGCAGCAGTACGCACACAATCGAAGCGCAGTAAGGATGGCTAGTGTAACTAGCAAGAATACCACGAAAGCAAGAAAAAAGAAGTACGCTATTAACTATTAACGTACCTGTCTCTTCCGAAAACGAATGAGTACTATAGACTATCTGAGACTACCATCGTTCCTTCTGAGTCT
+
@CCC@CAA75555<==;;;@A@;;;3?AA>A==@@B<A;?@C;;9B@BB@B?BB::9FDC2B8::>@A@?@@A000>>00000$0<7;3:::.8885:455;<<:><=?AA:@@>38998@@?@ABBBBBCCCGICBB?A@DDCDBB?CACCC@CBBBCBBB?A@CFBB?CB?????A@???8>??<999999%8>9<989A@@=?4927;871827<CCCACCBAA@?;?=;;;;-;BB;@BB??>BBBBBBBBBBBBBCCCABB@?;@9::@5;5:=@@ACC:::
@ATNG8:00830:06326
GATGGTAGTGCGTGAGAGAGAGACCCAGAAGATCAGGAACTCTAGAAGAATTCAGATTTTTAACACGAGAGTAAACGTAAAAAGAAGGTTTTACAAGACTCACGTTAACAATATTGCAGCAGTACGCACACAATCGAAGCGCAGTAAGGATGGCTAGTGTAACTAGCAAGAATACCACGAAAGCAAGAAAAAGAAGTACGCTATTAACTATTAACGTACCTGTCTCTTCCGAAACGAATGAGTACTGTATCTATGTGTGCGCTACCATCGTTCCTTCTGAGTCT
+
DCBB@BCCJCCBA@BBCBBCDHCBC>CCC?CBAAED@C?CCCCDCC?CC@C@CDA99:99)3==CCCABBCBBB>BAABAAA2BD@C?BBA:ABB?BAAACBCCC@C?CC@CCC?BBCCDDBBBCCDDBB@B=CDDD?BAABBBBB?CAEAA>ACCBCCBB?BCCCBB@::5:@@;?@>>?8998?CDDDG2BB?CBBBBCECA6818=::5;5;>AAA@@@@CAAB?B?BBB=BDE@AAABBBBBBBBBDBBBBBBBBBAABCG?C>>>D@C@B8;;A776>>
@ATNG8:00842:06331
GATGGTAGAGTACAGTGTAGTAGACCAGAAGATCAGGAACTCTAGAAGAATTCAGATTTTTAACACGAGAGTAAACGTAAAAAGAAGGTTTTACAAGACTCACGTTAACAATATTGCAGCAGTACGCACACAATCGAAGCGCAGTAAGGATGGCTAGTGTAACTAGCAAGAATACCACGAAAGCAAGAAAAAGAAGTACGCTATTAACTATTAACGTACCTGTCTCTTCCGAAACGAATGAGTACATAGATATACGTATAGCTACCATCGTTCCTTCTGAGTCT
+
@CBC@CCCBBBCCECBBBBCCCCCC@BCC?BABCBB>B>AACBBBC@DC?C?CCBBBBBB1B>BBBABBBBABB<AAAAAAA2AA=B5;;:6;CCBDAAADCCBB?B@BB?BBB?BBBBCCDDCCCCCBBCB@BCFD=@@BAAA??<@?BBB?BBB@A@CCACBBDBB?BC@CCC<>>BBB=ACC@CCCCC3BB?BCCCBAA@@586:=AD3818A@@??AAAA@@@8:79BC>BBB?AABCCCCCCCCBAAAAAA>>>AAAAAB<A>>>@<@<@<ABB??877
@ATNG8:00845:06359
GATGGTAGTTTCATATGAGAGTGTGTACTCATTCTTTTCGGAAGAGACAGGTACGTTAATAGTTAATAGCGTACTTCTTTTTCTTGCTTTCGTGGTATTCTTGCTAGTTACACTAGCCATCCTTACTGCGCTTCGATTGTGTGCGTACTGCTGCAATATTGTTAACGTGAGTCTTGTAAAACCTTCTTTTTACGTTTACTCTCGTGTTAAAAATCTGAATTCTTCTAGAGTTCCTGATCTTCTGGAGATATCATCAGCGAGCTACCATCGTTCCTTCTGAGTCT
+
;5:<8<BAB@>@BCECCBCCCCBDCCAAABCB>;;;;6;C?B@CHGDCAA?BECGC@F?BBCC@C@CDCCCCB=B?AAAAA2@B?C@@@8?BBFACCD?CB????CCDACBCCCBBB?BBB=@=ABBBBBBB?C>=>8::?>>=>@><<>@=<=A;:;:98818:=?A==<=88157777,75<7?=@@?/==;;;/:9<;;:==;;5:>?>/>????<@:=><>>@@AAB<A=AAAAAA<@AA<;;<BCA@@@B?>>>>?AABB=@;;;A=C=B7;;A>>;;;
@ATNG8:00847:06336
GATGGTAGCACACGAGATCTCATCGTACTCATTCGTTTCGGAAGAGACAGGTACGTTAATAGTTAATAGCGTACTTCTTTTTCTTGCTTTCGTGGTATTCTTGCTAGTTACACTAGCCATCCTTACTGCGCTTCGATTGTGTGCGTACTGCTGCATTATTGTTAACGTGAGTCTTGTAAAACCTTCTTTTTACGTTTACTCTCGTGTTAAAAATCTGAATTCTTCTAGAGTTCCTGATCTTCTGGATATGAGTGACTCGTGCTACCATCGTTCCTTCTGAGTCT
+
@?AB?BBCCCCCCDCCCBBAABDCBBCCDCAA>ADDE>DD?B>CCCCCCC?DCCBB?B@BCCC@C@CBBBCCFEC?>>???1>C@CBAA;ACCC?BBB@BB??>?CBB@ABBBC???>BBB>A>BC?B><<<<ADAA;AAA???AAAAA>>>@@>>:=>=@@;?=BB==>@DAA<===DD5B;@;@AAAA/AA@@@7==@<<<?8:8;@DDD/A???B=@<>>;>@@B>>>:=:=AAAAA:>>?=A>>>CD==;>>>>><==AAA=A>?@@<@<@<@AAA?==;
@ATNG8:00852:06317
GATGGTAGTCTCAGATAGTCTATAGTACTCATTCGTTTCGGAAGAGACAGGTACGTTAATAGTTAATAGCGTACTTCTTTTTCTTGCTTTCGTTATTCTTGCTAGTTACACTAGCCATCCTTACTGCGCTTCGATTGTGTTCGTACTGCTGCAATATTGTTAACGTGAGTCTTGTAAAACCTTCTTTTTACGTTTACTCTCGTGTTAAAAATCTGAATTCTTCTAGAGTTCCTGATCTTCTGGTATGACTAGTGTACTACTACCATCGTTCCTTCTGAGTCT
+
BCCC?BBBBBBCCCCDDB;<=LFGBBBBBD@@=?>>>:@B<A?BGGDDCC@CCBBB?C@BCBA?C@BBBECCBBB@BCCCC3CC@B?A@<@DDBCB@BF@BBBBCC@BBBCCDCD?BBB@B?BCAAAAAA?BBBC@CCCD@A@AAACCDCFBA>BDC?BB?B@@?CCBBBCB?BABAA9@?@<89:::):=?@@<ABBBBBBA?>19999(9>>=>2939A>AABBBBB?B@BCCBBC?BBB?BEAAABBBCCCBBBBBBBBC@BAAAEAK@A>ABECBBBB
@ATNG8:00852:06340
GATGGTAGTATATCGCGTCGCTATCCAGAAGATCAGGAACTCTAGAAGAATTCAGATTTTTAACACGAGAGTAAACGTAAAAAGAAGGTTTTACAAGACTCACGTTAACAATATTGCAGCAGTACGCACACAATCGAAGCGCAGTAAGGATGGCTAGTGTAACTAGCAAGAATACCACGAAAGCAAGAAAAAGAAGTACGCTATTAACTATTAACGTACCTGTCTCTTCCGAAACGAATGAGTACTGTATCTATGTGTGCGCTACCATCGTTCCTTCTGAGTCT
+
::<=9>><<;;:555;;;<>;;;;;6;:A?BBBC>?<A<AACCCCB=BB8;6;CB<<<<;':.94<?>>B=477-8;;;::9$9<7;2555&5<=6;A@CCCC@@=@=@@;@AA@CCBBBCCCCCBBBCCCC=AACD?CCCBCC985;?BAB>ADCCCCCC?ABBBBC?BB?BBB<??ABD;9999?AAAA3AB?BABACB@@@:=:=@@@<>:>ACCC@BABBBBC?B?ACD>CBB?AAAFBBB??@CBBBBAAAEDBBB?A@?<@?C@@;@;?9==<=A;;;
@ATNG8:00860:06336
GATGGTAGCACGAGTCACTCATATCCAGAAGATCAGGAACTCTAGAAGAATTCAGATTTTTAACACGAGAGTAAACGTAAAAAGAAGGTTTTACAAGACTCACGTTAACAATATTGCAGCAGTACGCACACAATCGAAGCGCAGTAAGGATGGCTAGTGTAACTAGCAAGAATACCACGAAAGCAAGAAAAAGAAGTACGCTATTAACTATTAACGTACCTGTCTCTTCCGAAACGAATGAGTACTATGTAGAGCTCTATACTACCATCGTTCCTTCTGAGTCT
+
9:;>@BCBCCDDBCCCCFDDBCDCC?CCC@DDCCAA?A@CCCCDDDACC@C>AA@9::9:):?ACBCCCDC:99-8?9::;;*;?=B499906@<:@BABCCCBC>B?BC@CCC@CCCCCCDDFCCCBBBBB@CCCC=AABBBCBC?E@E@@>@CCCCCCC?BCABBD@>><?AB=ABDEE=????AAABB2AC@BAAABF@@@:=9=@>>;>;>ACAA>AAAABCB@BACCD=DDD?AAAAAADCBBCAACBB@???@BAAAAA;AA??@=B;>;>AA;:8>>
@ATNG8:00816:06384
GATGGTAGCACACGAGATCTCATCGTACTCATTCGTTTCGGAAGAGACAGGTACGTTAATAGTTAATAGCGTACTTCTTTTTCTTGCTTTCGTGGTATTCTTGCTAGTTCACTAGCCATCCTTACTGCGCTTCGATTGTGTGCGTACTGCTGCAATATTGTTAACGTGAGTCTTGTAAAACCTTCTTTTTACGTTTACTCTCGTGTTAAAAATCTGAATTCTTCTAGAGTTCCTGATCTTCTGGTATACACACTCGCTCGCTACCATCGTTCCTTCTGAGTCT
+
@CCF?CBCCCCCBBBCCBBBCCCCBBCCCDBB@BCCD>CCAEACCCCCCD@CCCCC?B?BCCC?C@CCAAACCCC?CCBCB3AA?BCDC=AAAC@CBB?BB>AACCCC?CAAAAAA>AAA>A>AABBCAAA<BBCB?A>>?==CAAACAA==>A=AAA;?@;A<AAAA=CAAA:A????5?=?=AADCD/??>==7=>>>@A@==>07777(7>=<?4?<BB=AD??@@@=@=@===>><=>>=>>>AA????>>>>A??A???;>>>>>:@;A;AA>==<<<
@ATNG8:00819:06391
GATGGTAGGCGAGAGTGAGACGCAGTACTCATTCGTTTCGGAAGAGACAGGTACGTTAATAGTTAATAGCGTACTTCTTTTTCTTGCTTTCGTGGTATTCTTGCTAGTTACACTAGCCATCCTTACTGCGCTTCGATTGTGTGCGTACTGCTGCAATATTGTTAACGTGAGTCTTGTAAAACCTTCTTTTTACGTTTACTCTCGTGTTAAAAATCTGAATTCTTCTAGAGTTCCTGATCTTCTGGTGTCGTCTATCATGTACTACCATCGTTCCTTCTGAGTCT
+
>;CE@ECC?CCABBCCCCCBBBBCCEBBBCCC@CBBB>BG@B@BCCBBBD?CCAAB@D>A@CC?C?CCAABBBBB?BBDDC2@A?BBBB>BCBC@CBB?BB?A@ACBB@BBBBCBAA=BB?;?<AA@>>>>><@>@><>>@AA@?==>@<<<<<A<>@?<<;7;9@AAA@@@@@6:;@@@3@<@;>>AAA/??<>>29;A;;;>=8818:::+;==>C=A=AA;AADDAAA=B;>>>@@@8><A;;;;>>==<<>@@AAA@@@AA<AA?AA<A;@<@>>@=;==
@ATNG8:00822:06392
GATGGTAGCACACGAGATCTCATCGTACTCATTCGTTTCGGAAGAGACAGGTACGTTAATAGTTAATAGCGTACTTCTTTTTCTTGCTTTCGTGGTATTCTTGCTAGTTACACTAGCCATCCTTACTGCGCTTCGATTGTGTGCGTACTGCTGCAATATTGTTAACGTGAGTCTTGTAAAACCTTCTTTTTACGTTTACTCTCGTGTTAAAAATCTGAATTCTTCTAGAGTTCCTGATCTTCTGGGCAGACTCTCACACGCCTACCATCGTTCCTTCTGAGTCT
+
@@@D@DCCCCBBBBCECCDABCCCCBBCECBB?BDGG?CC@C@CCCDDCC?BDCCC@B@CCCC@C@ECC@@@CBC?@AAAA2@B=B???:?CCC@CBB?BB>88:BBB?BBBBBBBB?CCC?A?BBAB@>@@;@>@@<AAA??@A>@?=?DA@@@<>>><AA<A;@>=>BBAAA:==>>>5>=H<AAAAA/AA===5=;;;==????;?DDD/C???@=A=>>:=@AABAA<?;?@@@AA;>>@A7<<=<=<<:::>?>??<??B6;;;==;A=@;??@@A>>>
@ATNG8:00826:06364
GATGGTAGCGAGCGAGTGTGTATACCAGAAGATCAGGAACTCTAGAAGAATTCAGATTTTTAACACGAGAGTAAACGTAAAAAGAAGGTTTTACAAGACTCACGTTAACAATATTGCAGCAGTACGCACACAATTGAAGCGCAGTAAGGATGGCTAGTGTAACTAGCAAGAATACCACGAAAGCAAGAAAAAGAAGTACGCTATTAACTATTAACGTACCTGTCTCTTCCGAAACGAATGAGTACTATGTAGAGCTCTATACTACCATCGTTCCTTCTGAGTCT
+
BCBC@CCCDCCCCCBBBBBBCCCDDABBB@CGCCAA?A?BCCCCBA?BB?B>BB@@ACDG5C@CCCBACCCBBB<AB;;;;;.;C@E@DDD;CCC@DBBBBBB9:9;@DD@CDD?BBBCCABBCB?@@BBBB@CAID?BBGBCCBB@BDDAA?BDCCDBCC@BBBACC@AB?BAB=??BBC<BBB>BCBCB2BB?BBAABDCCC5759@BB<?<@CBBB@CBBBAAA=A?BBD>GDD@BABBBBCCCCBBBBBBABB???ACC?:7:>>=A?@8<8<=?===@?
@ATNG8:00843:06397
GATGGTAGGCGAGAGTGAGACGCAGTACTCATTCGTTTCGGAAGAGACAGGTACGTTAATAGTTAATAGCGTACTTCTTTTTCTTGCTTTCGTGGTATTCTTGCTAGTTACACTAGCCATCCTTACTGCGCTTCGATTTGTGCGTACTGCTGCAATATTGTTAACGTGAGTCTTGTAAAACCTTCTTTTTACGTTTACTCTCGTGTTAAAAATCTGAATTCTTCTAGAGTTCCTGATCTTCTGGCGCTCTGTCACGTCTGCTACCATCGTTCCTTCTGAGTCT
+
@BCE@CCC?CCAAACCBCCCCCCCBDCCCDAA<ACCC>BC@C?BBBBBBB@DDCCC=A=ACCC?C?CCAAAACCD@ABBBB2@C?CA@A=AGGC?BBC@CB<AAACCC?ABBBCBBB>BB@9>9>A???===:@AAAA4>>>>>>@ACCBBBBB?BBB@BA<@;@@@@BBAAA<@@@@@6@=A;??AAB/??>>>6>??>>>@A@A<@@@@/@;;;B>E:==:>BBB;;:<A;AABA==7::><@@@@@@@@AAA@@@@>>>??<@@?>><A<A=?AAAA@>>
@ATNG8:00848:06373
GATGGTAGCGCATATCAGCGCAGCCCAGAAGATCAGGAACTCTAGAAGAATTCAGATTTTTAACACGAGAGTAAACGTAAAAAGAAGGTTTTACAAGACTCACGTTAACAATATTGCAGCAGTACGCACACAATCGAAGCGCAGTAAGGATGGCTAGTGTAACTAGCAAGAATACCACGAAAGCAAGAAAAAGAAGTACGCTATTAACTATTAACGGACCTGTCTCTTCCGAAACGAATGAGTACTATGTAGAGCTCTATACTACCATCGTTCCTTCTGAGTCT
+
77=A6?A===C>>?>?>>@DMCAAA=ACC@CGCCCDAF@CCB@@AC@DD@C?AABDDFDD3C@CCDCCBBBCCG>CD:::::*:A>B@DDD9DCC@CBBCBBCA@?@?BC?BBB?BBCCCCCCBCBCCCBBBACBBB?@@@BA;;;@C?BCB>BCCBBBBD@BBBBCC@CB?BBC?AAACA=B9959AAAA2AA=99:ACDCAA>A?BCBC?C?CB<@?;;;:<<6718;===6=>>:>===888@@????BCBBBCCDC?@;@?9==>?><@<@<@A???>>>
@ATNG8:00848:06381
GATGGTAGGCGAGAGTGAGACGCAGTACTCATTCGTTTCGGAAGAGACAGGTACGTTAATAGTTAATAGCGTACTTCTTTTTCTTGCTTTCGTGGTATTCTTGCTAGTTACACTAGCCATCCTTACTGCGCTTCGATTGTGTGCGTACTGCTGCAATATTGTTAACGTGAGTCTTGTAAAACCTTCTTTTTACGTTTACTCTCGTGTTAAAAATCTGAATTCTTCTAGAGTTCCTGATCTTCTGGTGAGATATGCATGATGCTACCATCGTTCCTTCTGAGTCT
+
CBBC@CCC?CBABBBBCCCCCCCCCIBBACCD@C@@@<@C<B?BCBBCCC?CCCCC?C?CCCC?C?CAABBBBCB=ACCCC/A@?BAAA9BBBB>ABB@CC>==>BCB?BBCBBABB>BCA:>:?A??>===;@?A>:@AA>>==;=ACAAA@@@8;>>=?@<?<AAAAAAAAA:>>AAA5A=A<@@>>>.??9<</;<<677D=>=<ABCB/????B=F=;;7;@@A>>>;?;?AAAA>4;;A;;;;>>>????@???=>>?@>9@>>>B<@<?;>>>>>><<
@ATNG8:00850:06390
GATGGTAGACATATCGTACTCTCTGTACTCATTCGTTTCGGAAGAGACAGGTACGTTAATAGTTAATAGCGTACTTCTTTTTCTTGCTTTCGTGGTATTCTTGCTAGTTACACTAGCCATCCTTACTGCGCTTCGATTGTGTGCGTACTGCTGCAATATTGTTAACGTGAGTCTTGTAAAACCTTCTTTTTACGTTTACTCTCGTGTTAAAAATCTGAATTCTTCTAGAGTTCCTGATCTTCTGGGCAGACTCTCACACGCCTACCATCGTTCCTTCTGAGTCT
+
@?@A<BCCCCCDDBBCCCCCDCEBBCCCCB@@?@BBB>CB@C@BCDD@@@@CCA??=@>ACBB@B?BBBBCFE<A<?<;;<+=B8CBBB>B88:?C??<?B?AAABBD?BBCCC>>>=AAA:?;?>>>><;<=DAAA7??>A>>88:@=<<@<<=;?>><<=8=;?@ABBBBAA8>>BDD;A<A:==CCC/>>AAD:@>>>=<====:=CBB/A;;;@;?:>><???@@@A<><>@@@DD:=<@A9A==888>>=??AAAA=<@@<@>>=@<?=D=CA>?<>>?
@ATNG8:00852:06384
TATGGTAGGCGAGAGTGAGACGCAGTACTCATTCGTTTCGGAAGAGACAGGTACGTTAATAGTTAATTGCGTACTTCTTTTTCTTGCTTTCGTGGTATTCTTGCTAGTTACACTAGCCATCCTTACTGCGCTTCGATTGTGTGCGTACTGCTGCAATATTGTTAACGTGAGTCTTGTAAAACCTTCTTTTTACGTTTACTCTCGTGTTAAAAATCTGAATTCTTCTAGAGTTCCTGATCTTCTGGGTGCGCTACAGTCTCTCTACCATCGTTCCTTCTGAGTCT
+
AAAB?BEE@B@A@CBBDDBBBBBCCCCCCC;:;;FFL?CC@C@BCBCDCDACHCCCAB@BDBB<C?B9;;EDECC@CCDCC5CD@CBBB=BCBC@BBC@AA9<;CCBB?BIFHCCCC@CCBAB@GGCCCBCC@CCBA>BBBBCCCCCCBBCBBBC@DCC?CC?B?BBCCCDCCC@CBBCC<C@C?BADFG5DCBBB>AACBBCCBCC@BCCC5CCCCC@E@CB>BBCCCBB@B@A@@CCCADBBB=AAACBCBBBCCCDDBBBDC@BABBC>B@BADDDEBCBB
@ATNG8:00855:06360
GATGGTAGCATCATGCATATCTCACCAGAAGATCAGGAACTCTAGAAGAATTCAGATTTTTAACACGAGAGTAAACGTAAAAAGAAGGTTTTACAAGACTCACGTTAACAATATTGCAGCAGTACGCACACAATCGAAGCGCAGTAAGGATGGCTAGTGTAACTAGCAAGAATACCACGAAAGCAAGAAAAAGAAGTACGCTATTAACTATTAACGTACCTGTCTCTTCCGAAACGAATGAGTACCTCTCAGACGCTCGTCCTACCATCGTTCCTTCTGAGTCT
+
@;;>:>BCA;?;@B@ACCCBBBCBB@BBB@CCBBBA<@<@AABABB@BB?B@BBBCBCCC1C>CCAABDBA??>5<?::::;*<@=@5:9949A@@CCBDCDBBB@D@CB@CDC>A@BCCCDBBCCCDCCCD@CCBB>@@BA??@?<@>BBB@BCBCDBBB?BBCDBB???<?@@=?>>AC=998>ABCCC3BB?B:::???;6167<<>@-///=AAA@CBBBBBB>A>ACC?BCB?B>??CCC@BBBBBB???B>>>>><@@@<>>>@C?B?B?BBBBB999
@ATNG8:00855:06383
GATGGTAGAGTATCATGTGTATCTCCAGAAGATCAGGAACTCTAGAAGAATTCAGATTTTTAACACGAGAGTAAACGTAAAAAGAAGGTTTTACAAGACTCACGTTAACAATATTGCAGCAGTACGCACACAATCGAAGCGCAGTAAGGATGGCTAGTGTAACTAGCAAGAATACCACGAAAGCAAGAAAAAGAAGTACGCTATTAACTATTAACGTACCTGTCTCTTCCGAAACGAATGAGTACTATAGACTATCTGAGACTACCATCGTTCCTTCTGAGTCT
+
7:;A<??BBBCCBCA@BCGICAA@@=@AC@CCDA;:::?ABCBCCC?CC@B?ABA;;;;;*;>BDABBCIGHDE>CC;::::*;A@J@CCC:ECEAGCB@@@A@@5;5;@;@AA?BAAABCCEDBBBCCCCCACCBB>BBBBBBBC=A?ABB@DCCCCBBB@DCAAAC?CCACCB?BA@@@8?994:BCCC3BB?BCBBBBBEC?B=??A>9>:=;AA@?BB@@@BB>A?@AA<A@@=AAAACCDBBBBBDBBBBBBBBAABBBB@C???C@C@C@BCBCCAAA
@ATNG8:00856:06368
GATGGTAGAGTACAGTGTAGTAGACCAGAAGATCAGGAACTCTAGAAGAATTCAGATTTTTAACACGAGAGTAAACGTAAAAAGAAGGTTTTACAAGACTCACGTTAACAATATTGCAGCAGTACGCACACAATCGAAGCGCAGTAAGGATGGCTAGTGTAACTAGCAAGAATACCACGAAAGCAAGAAAAAGAAGTACGCTATTAACTATTAACGTACCTGTCTCTTCCGAAACGAATGAGTACTGTATCTATGATGTGCGCTACCATCGTTCCTTCTGAGTC
+
:84:6544<@@@;BBBBBCCCCCCC?ABC@CBCBBB?A>B;;;ABC@DD?B@AAA?????.?=AAAAABBBAAA9??::::9':?=@=AAA9ACDBDCBDCCCCB?B?BC>;<<@CBCCEGGDBBBBBCEDD@CBBC@BBA@CB::8;?BBC@BBAABCCC@CCCCAA???<>BB>BBBBC<B=B>BBBBB3AB>B9:8CDAAB5816;890807=A@A?A@??@A@<@=??=6<9938>>?@?=;@=0.,2,,,,---/::79::6:8888/5.5.3////--
@ATNG8:00859:06385
GATGGTAGGACGAGCGTCTGAGAGGTACTCATTCGTTTCGGAAGAGACAGGTACGTTAATAGTTAATAGCGTACTTCTTTTTCTTGTTTTCGTGGTATTCTTGCTAGTTACACTAGCCATCCTTACTGCGCTTCGATTGTGTGCGTACTGCTGCAATATTGTTAACGTGAGTCTTGTAAAACCTTCTTTTTACGTTTACTCTCGTGTTAAAAATCTGAATTCTTCTAGAGTTCCTGATCTTCTGGGCTGCGCTGATATGCGATACCATCGTTCCTTCTGAGTCT
+
;5;@>@CC@GB;:;ABBBBCCCCC@CBBBBCC@CAAC<BB@C@CBBBCCC@BBCCC@C@ECCD@C@FFDFCCCFF@BBBBB2BE>;;;;6;ACDABBB?BC8;;@@DD@CBAAAAAC@BBB@B?BBBCBAA@>BBEE>AABAAABABBB>>>>AA=CFFACC@D@CEJBCBCBB=A;;;;.;>C=AAAAA0AAABB>BBCDCCCBBA?ACCC3CCCBB>A@CB@BCCDAAA?B?BBCCCC<??CD>CC@@@BCABBDBCBBCDBB@BBCBHAC@CACCCBBBBC
@ATNG8:00860:06369
GATGGTAGCATCATGCATATCTCACCAGAAGATCAGGAACTCTAGAAGAATTCATGATTTTTAACACGAGAGTAAACGTAAAAAGAAGGTTTTACAAGACTCACGTTAACAATATTGCAGCAGTACGCACACAATCGAAGCGCTGTAAGGATGGCTAGTGTAACTAGCAAGAATACCACGAAAGCAAGAAAAAGAAGTACGCTATTAACTATTAACGTACCTGTCTCTTCCGAAACGAATGAGTACGTGTGCCGACGTGTCTCCTACCATCGTTCCTTCTGAGTCT
+
//::69;=====BBAA@=B;<599949<=8;?@@??:=;>BA<@:>888-/)/0///////$/0693333338883///////$/92729<<0<==5:;;665>>A;B?BB>A?>9?CBBCBCCGCCCBBCBC?AA;;7:9@?AA:95:@AAA?ABBBBAAB?@@@@8929938736;<;??68888====A.8817<;78:;<?:@566>>;?;@9;;:=?9994:;7;7;;;4;;;63338<;:7/////(///9;<;899588822222=6:7<588======
@ATNG8:00861:06382
GATGGTAGTACATGATTAGACGACACCAGAAGATCAGGAACTCTAGAAGAATTCAGATTTTTAACACGAGAGTAAACGTAAAAAGAAGGTTTTACAAGACTCACGTTAACAATATTGCAGCAGTACGCACACAATCGAAGCGCAGTAAGGATGGCTAGTGTAACTAGCAAGAATACCACGAAAGCAAGAAAAAGAAGTACGCTATTAACTATTAACGTACCTGTCTCTTCCGAAACGAATGAGTACTGCGTCTCACTCTCGCCTACCATCGTTCCTTCTGAGTCT
+
ACDE?CCCCCBCCCAA?@BBB??@BBACCC@CDEDBB?B?BBCCCCC@DD>A?BAD;;;;;*;@CCCCCDDD:99/:B;;;;;';<<<4955&5<=9>BCBAAGCE@CABB?BDD@ECBBAACBBDDCBBBBD@GBBB=BBDCCCBB@BACBB?BCCCCCCC?BBCDCC@BB?BBA798>?>8?<=9===??1?CADBAABBBBB?B@CDCE=?=?ECDC@CCBAA<<7;>ADE?CCC?BBCCDCCBAAAA@@BBBBBCBCC?CCC@DCCAB?B@C@CBB@@@@?
@ATNG8:00864:05786
GATGGTAGTGTGTCTCTGGAGAGTAGTACTCATTCGTTTCGGAAGAGACAGGTACGTTAATAGTTAATAGCGTACTTCTTTTTTCTTGCTTTCGTGGTATTCTTGCTAGTTACACTAGCCATCCTTACTGCGCTTCGATTGTGTGCGTACTGCTGCAATATTGTTAACGTGAGTCTTGTAAAACCTTCTTTTTACGTTTACTCTCGTGTTAAAAATCTGAATTCTTCTAGAGTTCCTGATCTTCTGGATAGCGACGCGATATACTACCATCGTTCCTTCTGAGTCT
+
=<@A=A=<;;;;9:;;00,/999:<655555:<5;:;;4::5:7::;;;>@9;;5561616<<=:?<==>BBC;<;>A@AAAA'=B=@<>>6;;;>7@;;6;;7<<@>=C9><;;==5515;<3><BABBAAAB?BBBB@BAA;:;>>>00/7////)/446<>8>9<;;;666<<7;5999&57@.55999$9;@;@,/006@<>@B@=<<<<+;;;>>9=895469><<96668::=549.9452555;;@@@@?955===;<;>:>;;:<7>8=8=<88>999
@ATNG8:00868:05780
GATGGTAGCTCTGCTCTGACTCTCGTACTCATTCGTTTCGGAAGAGACAGGTACGTTAATAGTTAATAGCGTACTTCTTTTTCTTGCTTTCGTGGTATTCTTGCTAGTTACACTAGCCATCCTTACTGCGCTTCGATTGTGTGCGTACTGCTGCAATATTGTTAACGTGAGTCTTGTAAAACCTTCTTTTTACGTTTTACTCTCGTGTTAAAAATCTGAATTCTTCTAGAGTTCCTGATCTTCTGGTATACACACTCGCTCGCTACCATCGTTCCTTCTGAGTCT
+
:88:5:=======CBBBBCEBAACCBBBBDBB?BCED>BC@D@@A@CBBB@BBBCB>A9;5<<;@>A=@CCA>>@=:;;;;*4<9CCCC>CC;<7;BB>BB=@@AA@A?AACCBC;;;;CD?B?CB@@@@AB@BBAB>BBBCBAAAA;;:>000>90/0<??;?6A@A966@>D9=5555&57<9>ABBA,@B:9:9*99@@@@B@==29444$44455058<<7;;==;4544:===>???@@BAA@@CCCCDCBBBAA@::9@@:=====2949<@@CC??99
@ATNG8:00869:05799
GATGGTAGCTCACGTACGTCACACGTACTCATTCGTTTCGGAAGAGACAGGTACGTTAATAGTTAATAGCGTACTTCTTTTTCTTGCTTTCGTGGTATTCTTGCTAGTTACACTAGCCATCCTTACTGCGCTTCGATTGTGTGCGTACTGCTGCAATATTGTTAACGTGAGTCTTGTAAAACCTTCTTTTTACGTTTACTCTCGTGTTAAAAATCTGAATTCTTCTAGAGTTCCTGATCTTCTGGGTCTACGCTCGTCGCGCTACCATCGTTCCTTCTGAGTCT
+
@?CC?CBCBBBCBCBFBCBC@AACCDDECC@@?@CCC?CE?E@DDDDCCC?CCCAA>A@BCCC@C?BCCBDDBBB@BBBBB3BC>B>>=:>CBC?CCC?AB9::?BCD@BBBCBBBB?BBB?B?BBAAA===<AABB;@@@@===@AA@??D>>><=>>=AA<@;@ABBB>>>?<??@EH;E<?:;6666)6<333)--3---;;8<1:897(5::;=4>:=>:?C>==??=A:==AABB6;;AD;BAAA???@@A@@@??>@?A=???>>:?=C;AA==6///
@ATNG8:00871:05808
GATGGTAGTCTCAGATAGTCTATAGTACTCATTCGTTTCGGAAGAGACAGGTACGTTAATAGTTAATAGCGTACTTCTTTTTCTTGCTTTCGTGGTATTCTTGCTAGTTACACTAGCCATCCTTACTGCGCTTCGATTGTGTGCGTACTGCTGCAATATTGTTAACGTGAGTCTTGTAAAACCTTCTTTTTACGTTTACTCTCGTGTTAAAAATCTGAATTCTTCTAGAGTTCCTGATCTTCTGGGATGTGTGCGCAGTGCCTACCATCGTTCCTTCTGAGTCT
+
@@AB?CBBBBCCBBAAABBBCCFBCCEHA@@B@CCCC>CF@C@C?CCBBB@BBABB?B=@:<;7<9<=@A@CBBD@CACCC3ED?@@BB<A@A?;A@@:@D9;;;AAA>BBCCBBBC?BBB@C@EHBBCCBB?BBCC@CCC@@@BBA@@@;;;AA?B;;8;C?B>C@AACCCCIAB<;;;6;?E?BBCCD0BB;;;8;BBBBBCCCB@BBBB2A@@@C@C@CC@CBBBCCB?C@AAACBA?AACC>C;;;ABAABBBBBCC@CCC?A@CCC@C@B@BAAAB@A@
@ATNG8:00873:05771
GATGGTAGTATATCGCGTCGCTATCCAGAAGATCAGGAACTCTAGAAGAATTCAGATTTTTAACACGAGAGTAAACGTAAAAAGAAGGTTTTACAAGACTCACGTTAACAATTTTGCAGCAGTACGCACACAATCGAAGCGCAGTAAGGATGGCTAGTGTAACTAGCAAGAATACCACGAAAGCAAGAAAAAGAAGTACGCTATTACTATTAACGTACCTGTCTCTTCCGAAACGAATGAGTACTATAGACTATCTGAGACTACCATCGTTCCTTCTGAGTCT
+
:55=8=>BBBC??CAA@BC<<ADDD?@BD@CBBC;;498@@BBCED:CC?C@CDDBBBA@+;8??;??;@?:9:13344444$4949.555&5;;6<;B>9=999.9=::4:>>+9>@@?@BC=BBBBBCCE?BBAA>@@>????C>A?@@@=@AAACA?A=:::BCA=AB=AA@;??@A@9@9939@>>>.??9?@AAA=;;66:;:99)/)/6@@@=C999A??=B?@BD>BBB=A@AAACDFBABBB==>@BBBCBBBBBB?BBBBA>A?C?ABB???BC
@ATNG8:00873:05794
GATGGTAGCAGACGTGACAGAGCGCCAGAAGATCAGGAACTCTAGAAGAATTCAGATTTTTTAACACGAGAGTAAACGTAAAAAGAAGGTTTTACAAGACTCACGTTAACAATATTGCAGCAGTACGCACACAATCGAAGCGCAGTAAGGATGGCTAGTGTAACTAGCAAGAATACCACGAAAGCAAGAAAAAGAAGTACGCTATTAACTATTAACGTACCTGTCTCTTCCGAAACGAATGAGTACAGAGAGTACGATATGTCTACCATCGTTCCTTCTGAGTCT
+
555C;=BBBCCEBBBB===BBCGHD?ABKABBBBCB@B@BBBBBCB@??=?>A@@99999:$84A;8?8?A;:AB=>>ACCCB2BA=A5;;;-;;;4;AAAACBCB>B>@@<@BB?BBBCBBBC;;;BCB:;;ACBAA@F;;:BBBB?B=@@B?AAAAAABB@CCDBDB@BB?BCC<>?ACB9A??:?@>>@.@@=AAACBA<<=6;7;?AA;><>@BAA?AA??@BE@C?BBB>BAA<??BBBBBBBBBBCCCBAAAABBBBAAA:?888>:>;@<;;;@@===
@ATNG8:00876:05775
GATGGTATCGCACACATAGATACAGTACTCATTCGTTTCGGAAGAGACAGGTACGTTAATAGTTAATAGCGTACTTCTTTTTCTTGCTTTCGTGGTATTCTTGCTAGTTACACTAGCCATCCTTACTGCGCTTCGATTGTGTGCGTACTGCTGCAATATTGTTAACGTGAGTCTTGTAAAACCTTCTTTTTACGTTTACTCTCGTGTTAAAAAATCTGAATTCTTCTAGAGTTCCTGATCTTCTGGGATGTGTGCGCAGTGCCTACCATCGTTCCTTCTGAGTCT
+
955:7;@00/;:9;@BCCCCBDFCCCCCDCBB@BCDE@CC?C@CCCCFCC@CICCC@D@CBCB@B?BDBBCDCCD>@ACCC1=B?ABBB=BBCB?B;;9;C?BBDDEF@CCGCCC;;7;CC5;7<A@BBAAA=@BCB?BGGDCCCBBBBBBBBBC?CCC@CB@B@BBBBBBBAB>A;;;;.;>C>@AAAB0@B<<<+00@BBBBCCC5;;;;;$;=9A<===9949?>AA?@<@@A@@CBB?AABA9A000=00;CABCDCD@BBB?A;::B@B@C@CCCCCBBB
@ATNG8:00876:05776
GATGGTTGTACATGATAGACGACACCAGAAGATCAGGAACTCTAGAAGAATTCAGATTTTTAACACGAGAGTAAACGTAAAAAGAAGGTTTTACAAGACTCACGTTAACAATATTGCAGCAGTACGCACACAATCGAAGCGCAGTAAGGATGGCTAGTGTAACTAGCAAGAATACCACGAAAGCAAGAAAAAGAAGTACGCTATTAACTATTAACGTACCTGTCTCTTCCGAAACGAATGAGTACGAGAGTCAGAGCAGAGCTACCATCGTTCCTTCTGAGTCT
+
?@@B@C?BBCAAACDBCBCC9;:BC@CCC@CCCBAA<A<ABCCCCC?CB?B?BBDCCCDC5D@CABBDCCCBCC=CBCCCCC5CA=B6;;;6;BB>CBAABBCBB?B@CC@CCC@BBBBCBCCBBADCCCBC@BCBA?BBCDCCCD@C>B999:CCCDDDD>CCC@@@@AB=BBA;=?999+9==<ACCDC2BB?BBBBBCCCF<?<?CBB;?;;=@@@@BBCBBBA>A?ABB>CCCAA@?BCCCCCCC???BBBDABBAAACCC@BAAAB?B?B<>>BAA@<=
@ATNG8:00880:05762
GATGGTAGTGCGTGAGAGAGAGACCCAGAAGATCAGGAACTCTAGAAGAATTCATATTTTTAACACGAGAGTAAACGTAAAAAGAAGGTTTTACAAGACTCACGTTAACAATATTGCAGCAGTACGCACACAATCGAAGCGCAGTAAGGATGGCTAGTGTAACTAGCAAGAATACCACGAAAGCAAGAAAAAGAAGTACGCTATTAACTATTAACGTACCTGTCTCTTCCGAAACGAATGAGTACATAGATATACGTATAGCTACCATCGTTCCTTCTGAGTCT
+
;55C<@CCBBBBBBCCCCBCCBEDD@CBB@CCDDCC@C@BBBDCDC@CC@B@CEEBBBBB3C?ABACCCBC:::79A@AABB2AA<?;@@@7@BC@CCCCCCCCC?B?AA>BCC@DCCCCCCCCECECCCBC?CCBB?BBCCBBBC?BACBB?ACCDCCCC?CCCCCC?BB@BBB<?>@@@8A@@<@ADCC3CC?CAAADDCBB7738>@A7;8;BBBB@BD@@@A@;?>?AB=BCD@BAABBBCCBBBBBBBBB@CAAAAAAAA<@<==B?B?C?BBEBB>:;
@ATNG8:00880:05763
GATGGTAGATATATGCACGCTCTACCAGAAGATCAGGAACTCTAGAAGAATTCAGATTTTTAACACGAGAGTAAACGTAAAAAGAAGGTTTTACAAGACTCACGTTAACAATATTGCAGCAGTACGCACACAATCGAAGCGCAGTAAGGATGGCTAGTGTAACTAGCAAGAATACCACGTAAGCAAGAAAAAGAAGTACGCTATTAACTATTAACGTACCTGTCTCTTCCGAAACGAATGAGTACAGATATACGTATAGCTACCATCGTTCCTTCTGAGTCT
+
AABD@BBBCAAACCCBBBED?DCCC=ABB?DCCG?@?A?BCDCDBB?BB?B@BBA@@@@A2A@CBBCBBBBBBB=??@BABA2AC?B=BBB9BCE@CCCCCCDCC@C@BB@BCC@BBCDDDCCCCCCCCCDD@DCAA?BBBBBCCC@D@C::;;CCCCCCC@CCCACAACC?BBB799BBB?A@@?BBCCC3BB?BBDDBBBCB7;8:=>>7;7;@BBB@BEAA@AA=?=?CC>CEE?BBBBBBBCBBBCCCBBBCC?B@>=?:?>>>@<@<@<@@AAA@@>
@ATNG8:00880:05781
GATGGTAGCACACGAGATCTCATCGTACTCATTCGTTTCGGAAGAGACAGGTACGTTAATAGTTAATAGCGTACTTCTTTTTCTTGCTTTCGTGGTATTCTTGCTAGTTACACTAGCTTCCTTACTGCGCTTCGATTGTGTGCGTACTGCTGCAATATTGTTAACGTGAGTCTTGTAAAACCTTCTTTTTACGTTTACTCTCGTGTTAAAAAATCTGAATTCTTCTAGAGTTCCTGATCTTCTGGGTGCGCTACAGTCTCTCTACCATCGTTCCTTCTGAGTCT
+
;59D;>BCCBBBBBBDCBBCCBCCBBBBBDBC?BCCC>CDAE@BBBBDCC@CCB@??@ADCBA@D?BBBBBDBBB??>=>=.9@<A>>=7?DCC@BAB?BC>@@ACCC?AABBBCBBA<A>B>ABAABB>=9=@BA9@>A<><>B>C@@@A@>><>@@;@>:>;>AAAAAA??<??@AA5><><AABBB/A@;:;1;898@B=<=>;>@@@:&:99994949:5:;;9===2;2;888AA<>>>?8?@>>>@;;;????@@@@@@<@;;;@<@=A<@ABBDA>>
@ATNG8:00880:05783
GATGGTAGGCGACATACATACGCGCAGAAGATCAGGAACTCTAGAAGAATTCAGATTTTTAACACGAGAGTAAACGTAAAAAAGAAGGTTTTACAAGACTCACGTTAATAATATTGCAGCAGTACGCACACAATCGAAGCGCAGTAAGGATGGCTAGTGTAACTAGCAAGAATACCACGAAAGCAAGAAAAAAGAAGTACGCTATTAACTATTAAACGTACCTGTCTCTTCCGAAAGAATGAGTACCTCTCAGACGCTCGTCCTACCATCGTTCCTTCTGAGTCT
+
555>9===:=;;;<===>@969?@<==>@CCFAAA>B=@@BBBBB?@@=@=?@;@<@FG1F?AACCCFCCCCD<BA;;;;;;$;>?@@@@@2???8<@=:9:@@@<@<?@=A@><>>A@::;CBBBBCBBBC?BB;;5;;::A@@C6<5;;;2:AAABCAB@ABBBCC@CB?DBB<??AAA;AB@===;:::%..)..-:>;<?@48439<>,55'59994>@=565:838.444(396:3443335777=>>@BB===?:?<<<875557<4949998:444::
@ATNG8:00883:05809
GATGGTAGCAGACGTGACAGAGCGCCAGAAGATCAGGAACTCTAGAAGAATTCAGATTTTTAACACGAGAGTAAACGTAAAAAGAAGGTTTTACAAGACTCACGTTAACAATATTGCAGCAGTACGCACACAATCGAAGCGCAGTAAGGATGGCTAGTGTAACTATCAAGAATACCACGAAAGCAAGAAAAAGAAGTACGCTATTAACTATTAACGTACCTGTCTCTTCCGAAACGAATGAGTACGATGAGATCTCGTGTGCTACCATCGTTCCTTCTGAGTCT
+
;>>D?C@CACBCBBBB@AABCCDDE@CCC@BBBC@@=A?BAACCAA>ACAD@DDA99999)9<@@ABBBBB???5=>;;;;;*;A=A5;;;*9@@>BCCCCCBCB=@?@C@CCB?BCCCDCCCBBBCBBB@?;?BAA?AAAACCBB?C@CBB?BCBCCCCC?BBBAAC>AA?CBB=@?AAA;999=@@AAA2AC@BBABBBA>>;?=A??>=D<AAABA@C;99?>?;?>AAD>B>><=CBBBBBCBBBCBBBB;;;?>?;<;AB>D>>>A=B=B:=>??????
@ATNG8:00887:05766
GATGGTAGATACTCGCTGATACACCCAGAAGATCAGGAACTCTAGAAGAATTCAGATTTTTTAACACGAGAGTAAACGTTAAAAAGAATGGTTTTACAAGACTCACGTTTAACAATATTGCAGCAGTACGCACACAATCGAAGCGCAGTAAGGATGGCTAGTGTAACTAGCAAGAATACCACGAAAGCAAGAAAAAAGAAGTTACGCTATTTAACTATTAACGATACCTGTCTCTTCCGAAACGATGAGTACGAGAGAGCACACGTGTCTACCATCGTTCCTTCTGAGTCT
+
///;7<@BBD@@@B@AABBBBA@AC<ABB=@=@?;;4::444454;8<=8=:=C;@ABBA@%:37837;7;9///(//0)0;;;*<<///:@@@2@>C?B;696;<9;;4;:==9=5924>:99>;;:<656;555=@A??;;;;CCBAA9A=@::7;BCABBAA=?@?A@A?BB?ABA;=;;8717771337777$3><7317@A@B@>?3?;>>>A<A::5567;35557:78580332'-----4.2266622225566::55333..-,2-,-2(-(-(..335999
@ATNG8:00887:05770
GATGGTAGCAGACGTGACAGAGCGCCAGAAGATCAGGAACTCTAGAAGAATTCAGATTTTTAACACGAGAGTAAACGTAAAAAGAAGGTTTTACAAGACTCACGTTAACAATATTGCAGCAGTACGCACACAATCGAAGCGCAGTAAGGATGGCTAGTGTAACTAGCAAGAATACCACGAAAGCAAGAAAAAAGAAGTACGCTATTAACTATTAACGTACCTGTCTCTTCCGAAACGAATGAGTACAGAGAGTACGATATGTCTACCATCGTTCCTTCTGAGTCT
+
@@@C>ABBBBC?@@BF@AACCCECC?CCC@CCCC::7;6;;A@@@C@BBACA???CCCDC2A?BBBBAAAA>>>:?BCGEEE2CB?C4;;;.;BB?DDCBCCCCC?C?CB?BBD8;:BBBCCCCCCDBCBCB?BA::6;BBABAAB?B?B@A?CCCDCC@@=@CAAAB>A>9=@?00/===3::;=@BBBBB)BB@BBABB????8=5;;??9=:=?AAA?AABABACAF=?@F=@AA>AABBBBBCCCAAABBBBBBCBB??:::5:=?>>:>;?9=<A>=889
@ATNG8:00890:05784
GATGGTAGACATATCGTACTCTCTGTACTCATTCGTTTCGGAAGAGACAGGTACGTTAATAGTTAATAGCGTACTTCTTTTTCTTGCTTTCGTGGTATTCTTGCTAGTTACACTAGCCATCCTTACTGCGCTTCGATTGTGTGCGTACTGCTGCAATATTGTTAACGTGAGTCTTGTAAAACCTTCTTTTTACGTTTACTCTCGTGTTAAAAATCTGAATTCTTCTAGAGTTCCTGATCTTCTGGGTCTACGCTCGTCGCGCTACCATCGTTCCTTCTGAGTCT
+
;5@D@D>AACCCCBBBBCDDCCCCBBBABB;;:;CBC=BB@B@CCCBCBB?CCBBB>B>AACC?C?DCBAAACBB>BB@?@1??;???@=BBBB>ACC?@?<779ABC@BAAB@>@A;A@@:@:AA@>>?>?<@AAA<===AB@@>?AAAB@>=><??@<??;>:??AAAA???;>>?BC;D=B:=>AAA/@@===5===;;;@>>>8====.=@A@E<@<??;?AAG=>=<A=A@A???:>>BB:AAA>>>>>BA@???ABABB;===AA<A<@<???>::::
@ATNG8:00891:05783
GATGGTAGGCGAGAGTGAGACGAGTACTCATTCGTTTCGGAAGAGACAGGTACGTTAATAGTTAATAGCGTACTTCTTTTTCTTGCTTTCGTGGTATTCTTGCTAGTTACACTAGCCATCCTTACTGCGCTTCGATTGTGTGCGTACTGCTGCAATATTGTTAACGTGAGTCTTGTAAAACCTTCTTTTTACGTTTACTCTCGTGTTAAAAATCTGAATTCTTCTAGAGTTCCTGATCTTCTGGTGTCGTCTATCATGTACTACCATCGTTCCTTCTGAGTCT
+
;59D?CCC?BBBCCCCBCBCCBBACCCCC9999@AB=CC@C@BBBBCCC?BDAA@@D@AAAA?B@CBCBBFDAA=AA@@@2AA>ABBB>BBAB?CCB@BB=889BBC@AABBBBCC>B<@=A<@@?@@>=><AA@>:>>?AA>>>>>?>?????7:;>;?@<@<@BC@@@@@B;>>AAB6B<@:==???/?@>>>4;;;899===?<?EHD/=>>>?;A:==:=?>>???=C=BBA<;;<>>?>>::988///<<9=>?BA>>>;>>@??=@<@<A@@??:::
@ATNG8:00893:05789
GATGGTAGAGTATCATGTGTATCTCCAGAAGATCAGGAACTCTAGAAGAATTCAGATTTTTAACACGAGAGTAAACGTAAAAAGAAGGTTTTACAAGACTCACGTTAACAATATTGCAGCAGTACGCACACAATCGAAGCGCAGTAAGGATGGCTAGTGTAACTAGCAAGAATACCACGAAAGCAAGAAAAAAGAAGTACGCTATTAACTATTAACGTACCTGTCTCTTCCGAAACGAATGAGTACTATAGACTATCTGAGACTACCATCGTTCCTTCTGAGTCT
+
:<<B@BDCCBCCCGDAABEDBBBBA=B@A<AABB@@>@@BBCCCCC?CC?B?BCCBBBBB5B@CC@@BDCCAA@8AA;;;;;*;C>A=AAA0AA@<ABBBBBCCC?B?BB?BBD@CA?ACCCCBBBDCCCCC@CCBB?BCCBCBA@<B@CBB@BDCCCCCC?BCCCCB@AA<@A@488887):?>;:9:9:9%99;9949>>DCB?B?BBCB8<8;ACCC@CBCCB@@=A@@@@<@CC@CCCCCCCCABBCCBBBABABBBBCCBB?B@@AD@C=B=ADBBB?>>
@ATNG8:00894:05793
GATGGTAGTATCTGCACACTCTGTCCAGAAGATCAGGAACTCTAGAAGAATTCAGATTTTTAACACGAGAGTAAACGTAAAAAGAAGGTTTTACAAGACTCACGTTAACAATATTGCAGCAGTACGCACACAATCGAAGCGCAGTAAGGATGGCTAGTGTAACTAGCAAGAATACCACGAAAGCAAGAAAAAAGAAGTACGCTATTAACTATTAACGTACCTGTCTCTTCCGAAACGAATGAGTACGAGAGAGCACACGTGTCTACCATCGTTCCTTCTGAGTCT
+
9::>:CCCCCCCBBBCDGCCCCCCEAFFGAHDBBBB>B@BBBBBCC@BB?B@BBBBAABB1?=@FBBCCB@>>>8<<>@@@A0AA?B?BBC9CBB>AAABBBCCB@C@CB@BCC@BBCCCBBCBBBCCBBBD?BBBC?BBCCBBBA>B@E@@>ACBCBCCC?AACCCC?BB??>?>??AA@9>@@;999999%9?;>?=@BBABD<@;?=@E6;7;?CBB?BB???BA?B@CBC>CBB?BBBBBB???BAB?@@ACCCEBB::8;>=C888C?B?C@BBB@@@A>
@ATNG8:00895:05791
GATGGTAGGCGACATACATACGCGCCAGAAGATCAGGAACTCTAGAAGAATTCAGATTTTTAACACGAGAGTAAACGTAAAAAGAAGGTTTTACAAGACTCACGTTAACAATATTGCAGCAGTACGCACACAATCGAAGCGCAGTAAGGATGGCTAGTGTAACTAGCAAGAATACCACGAAAGCAAGAAAAAGAAGTACGCTATTAACTATTAACGTACCTGTCTCTTCCGAAACGAATGAGTACGATGAGATCTCGTGTGCTACCATCGTTCCTTCTGAGTCT
+
::AC?C@@=@;96CCCCBCCECBBB@BBB@BCCB;;;=@EFEEBDB@CC@D?AAECCCCC5C@CBCCCCBBDDF>C@@@CCC0BB?B?BBB7B;<9=CCCCECBB@B@CE@DBB?CECCCCCDBBBBBAABC@CBBB@BBDCBCBB?B>C:::;FBBBCCC?BAADCC?BB>BBB999AA@:AAA>ADCCC2CD?BBBBBBCBB?B>@A@@<@<=?CCC@CCBCBBG@C@BBB<AA@=AAAAABBBDDDBBBBB>>>BAAAAA@@<@>==B?B@C?BAAAA>>;
@ATNG8:00899:05772
GATGGTAGTAGTACACTAGTCATACCAGAAGATCAGGAACTCTAGAAGAATTCAGATTTTTTAACACGAGAGTAAACGTAAAAAAGAAGGTTTTTACAAGACTCACGTTAACAATATTGCAGCAGTACGCACACAATCGAAGCGCAGTAAGGATGGCTAGTGTAACTAGCAAGAATACCACGAAAGCAAGAAAAAAGAAGTACGCTATTAACTATTAACGTACCTGTCTCTTCCGAAACGAATGAGTACTACTCTCAGAGACACACTACCATCGTTCCTTCTGAGTCT
+
BCBC@DDCCCABBBBBBBCCDBCAA?ACD@CCBB@B<@8;;CCCCCACD@C?CAB;;;;;;%;3@<<BA@DCBCE>?@;;;;;:%;;4;4::::$9@<=BBBACCB@@>@ACGACCC?BBCCCCCCBBCCC@??C@CBBB@BAAAAAAA>B?BBB?BCCBCBBC@BBBBBB?A>9;;;*00000+/<?=ADDDFA)BB@B898??@?@<@=A@??<?=AAB@A=@CBBBCC?@>AAA:ABB?BCBBBBBBBB???BCCBBC@@A>==@@<@B>;;5;5:5;=>?@<;;
@ATNG8:00908:05787
GATGGTAGCATCATGCATATCTCACCAGAAGATCAGGAACTCTAGAAGAATTCAGATTTTTAACACGAGAGTAAACGTAAAAGAAGGTTTACAAGACTCACGTTAACAATATTGCAGCAGTACGCACACAATCGAAGCGCAGTAAGGATGGCTAGTGTAACTAGCAAGAATACCACGAAAGCAAGAAAAAGAAGTACGCTATTAACTATTAACGTACCTGTCTCTTCCGAAACGAATGAGTTCGTGTGCGACGTGTCTCCTACCATCGTTCCTTCTGAGTCT
+
A;@C@L?AABECCA@ADBBBDDDAA>AAB>BAAD>?9<6;ABBC??>?B?B?A=<99888$96A=BABA??999+:@;;99&4:39.:9.599.9BCCHCEGC=@>@@<@BB?BCCBBBCCECBBCBDBB?BDBB?B@@@BBBC<@<@9969B@?@CAA?ACBBBB?BB?CBB>AAA@@;???:?@@@A2AB?BBABBFC=<:=:<@AB=A<@@@::6:AADCCB?A>???9?CB?BBDCE?ABAB???CCBBBBBC?;7;===???>>;><@<@AADB?>>
@ATNG8:00908:05801
GATGGTAGACATATCGTACTCTCTGTACTCATTCGTTTCGGAAGAGACAGGTACGTTAATAGTTAATAGCGTACTTCTTTTTCTTGCTTTCGTGGTATTCTTGCTAGTTACACTATCCATCCTTACTGCGCTTCGATTGTGTGCGTACTGCTGCAATATTGTTAACGTGAGTCTTGTAAAACCTTCTTTTTTACGTTTACTCTCGTGTTAAAAATCTGAATTCTTCTAGAGTTCCTGATCTTCTGGGTGCGCTACAGTCTCTCTACCATCGTTCCTTCTGAGTCT
+
@@@E?BBCCCCCCCBBBDDCCCCCDCCBCB;;8;BBC?CC@C?BBBCCCC?CCCAC?C?CCBC?B?CBDBBBB<A;>>;8;)8@7BDCD=B@@@=AAC?BB?BBBBAA<??BB??DD=CAA<A;?@AAA@>@=AAAA:>>@@@AA???AAC>>>@<@@?=AA<A;@@@AABB==:<<@?A2A9=6778888%8><<=6<66/..888>;@@;@*9999A;A9??9?A?B==><@<???@@@=A@@@:;<;A@@A@@???AA@@@AA<@;;;@>D<>:>AAA??>=
@ATNG8:00911:05791
GATGGTAGCTCACGTACGTCACACGTACTCATTCGTTTCGGAAGAGACAGGTACGTTAATAGTTAATAGCGTACTTCTTTTTCTTGCTTTCGTGGTATTCTTGCTAGTTACACTAGCCATCCTTACTGCGCTTCGATTGTGTGCGTACTGCTGCAATATTGTTAACGTGAGTCTTGTAAAACCTTCTTTTTACGTTTACTCTCGTGTTAAAAATCTGAATTCTTCTAGAGTTCCTGATCTTCTGGTATGACTAGTGTACTACTACCATCGTTCCTTCTGAGTCT
+
;55>;ACCBBCBBBBCBCBCBCCBBACCDDBB@ABCH?FF@C?EBCDCBB?BBCCB>A>ACCC@C@CCCCBBBBB>BBBBB1AB>B@@@:@BBB>BCC?BB=AABB@@<@ACCBAAB>BAA>B>A@??D<<<=DAAA:??A@><>???AAAA@>@<>>><>A<A<??@@A@@?A<AADFD5>:>;AACCC/@@<;;.666///><<>:??>>/===>?8=8;;5;C@@>>>;>;>?A@@@:==B<BABBA?>>>AB@@@>>>A>>;>>@AC=A<A<A>@@@@88
@ATNG8:00866:05853
GATGGTAGACACGTGTGCTCTCTCGTCACTCATTCGTTTCGGAAGAGACAGGTACGTTAATTAGTTAATAGCGTACTTCTTTTTCTTAGCTTGCTGTGGTATTCTTGCTAGTTACACTAGCCATCCTTACTGCGCTTCGATTGTGTGCGTACTGCTGCAATATTGTTAACGTGAGTCTTGTAAAACCTTCTTTTTACGTTTACTACTCGTGTTAAAAATCTTGAAATTTCTTCTAGAGTTCCTGATCTTCTGGCTCTCGTAGACAGATACTACCATCGTTCCTTCTGAGTCT
+
889A@AAC@@AA@;;>;;@??>0//0//99<<>9@@BB<;;5;?;;0<@00)0/98838)4.344.47;;?BAA:33633333$/5056--(--689;/44;6;@0///8557;??;;<@A:>;;5;5;==>?:::<;;;A7;;:==>>>=;997999:.66:59A:?9>>>977:75,22:==.=5=499988(--226',,,,,,,679;5;;;;*;22+222'22'25.55536..(.387688;133838...788577;A@@====//,/777=9A=A=ABB@@@?=
@ATNG8:00868:05837
GATGGTAGAGTATCATGTGTATCTCCAGAAGATCAGGAACTCTAGAAGAATTCAGATTTTTAACACGAGAGTAAACGTAAAAAGAAGGTTTTACAAGACTCACGTTAACAATATTGCAGCAGTACGCACACAATCGAAGCGCAGTAAGGATGGCTAGTGTAACTAGCAAGAATACCACGAAAGCAAGAAAAAGAAGTACGCTATTAACTATTAACGTACCTGTCTCTTCCGAAACGAATGAGTACACATCGTCGTGTCGTGCTACCATCGTTCCTTCTGAGTCT
+
;59B;BCCDCCCBBBCBCCCCCCBB>BAG@DACA@@;@=AABCC@@>@FAD@DCCCCDDD2C?B@CCBBCFCCC=CCCCCCC1EC=B;??>3@@@<ADCCBAABBAE@@@>ACB?BBBBBBCBCCCDCCBCG@C@@@<@BAABBBC?BAGBB>BDCCCABB?BBCBBB@BB>BBC=@@99929>>=BBCCC2CC@BAAABBBCD>A>ABBB7;7:>BAA?A@@@@BB?C?BBD>BCB@A@?BBDBBBBAAABCCCCCCCBBBBCC?BBBBB@B?A?CCCCAAAB
@ATNG8:00874:05821
GATGGTAGCTCGCTGATGATATCTCCAGAAGATCAGGAACTCTAGAAGAATTCAGATTTTTAACACGAGAGTAAACGTAAAAAGAAGGTTTTACAAGATCACGTTAACAATATTGCAGCAGTACGCACACAATCGAAAGCGCAGTAAGGATGGCTAGTGTAACTAGCAAGAATACCACGAAAGCAAGAAAAAAGAAGTACGCTATTAACTATTAACGTACCTGTCTCTTCCGAAACGAATGAGTACTATAGACTATCTTAGACTACCATCGTTCCTTCTGAGTCT
+
:5AC?CB@@95945:4@ABBA;;;;2:CC66;BBBB@C=A<@<<00+/:16167///;;;);677/44:<9:>9/8794444$4>8>.555&5556<666>=;;7;8<>:=B=?CAA@B;99:;;@@>@A@=??:::-:?<<?BAA=A?A9:4:A?@@BBB@DCBBBB?BB?AAA@BB@BB=?>?;999:::%:=;;?8>;8;<;47455<=+81879994777?A>><;6<<C7==B>@ABC>>=AA>A@@:::;???DAAABBA<A0//=:=:?:AACAA?>>
@ATNG8:00883:05846
GATGGTAGCTCTGCTCTGACTCCTCGTACTCATTCGTTTCGGAAGAGACAGGTACGTTTAATAGTTAATAGCGTAACTTCTTTTTTCTTTGCTTTCGTGGTATTTCTTGCTAGTTACACTAGCCATCCTTACTGCGCTTCGATTGTGTGCGTACTGCTGCAATATTGTTAACGTGAGTCTTGTAAAAACCTTCTTTTTTCGTTTACTCTCGTGTTTAAAAAATCTGAATTCTTCTAGAGTTCCTGATCTTCTGGGCTGCGCTGATATGCGCTACCATCGTTCCTTCTGAGTCT
+
5<:=>@9<545:9;96=<<C<;.555999;44905;<>5==8<64;555::8=><<?>0979>;;8>9><<<<55.5:7544444#49;09;=@6==;949555)59.54::<>7;;<>===>9=<<0909@@@@@@@:???@;AAA;;:>?=??<<<;;>;?@??AB@C?@A??999<@<@55555$95@:;;BABC*=BCF==@=00//////(/////#4443<:=8;;79988333.3,3;9::;46/;;38///98789<><>>??>>B@B???C@CAC@CCBBB@;;
@ATNG8:00885:05844
GATGGTAGAGAGAGCTCTCTCATCGTACTCATTCGTTTCGGAAGAGACAGGTACGTTAATAGTTAATAGCGTACTTCTTTTTCTTGCTTTCGTGGTATTCTTGCTAGTTACACTAGCCATCCTTACTGCGCTTCGATTGTGTGCGTACTGCTGCAATATTGTTAACGTGAGTCTTGTAAAAACCTTTCTTTTTTACGTTTTACTCTCGTGTTAAAAAATCTGAATTCTTCTAGAGTTCCTGATCTTCTGGGTCTACGCTCGTCGCGCTACCATCGTTCCTTCTGAGTCT
+
BCBD@CCDCBBCCDC@AACCCCCCC@AACCCC?CCDD>DD@D=BBBCDCC?BBBCB?B>@AAB?AACCCBBBBBA?AA@@@2>B?BBBB=BBBC?CBB?BB;>>@CCD?CCCA@@BB>A@<;A;AAA?=;;<;BB?>:?A@@@@@@@?@AAA>>><<9937708<@ABDE>>:959/////(/)//(/9>=@=';::998-8///559>AA<ABBBA';/---(-(-2,288=C>>7;7;>>@8:68?@D:@@@@@@>>>@@>>>@AAAB<@@@A@<@<@<@A==6///
@ATNG8:00886:05832
GATGGTAGACACGGAGATCTCATCGTACTCATTCGTTTCGGAATGAGACAGGTACGTTAATTAGTTAATAGCGTACTTCTTTTTCTTAGCTTTTCTGTGGTTATTCTTGCTAGTTACACTAGCCTATCCTTACTGCGCTTCGATTGTGTGCGTACTGCTGCAATATTGTTAACGTGAGTCTTGTAAAACCTTTCTTTTTACGTTTAACTCTCGTGTTTAAAAATCTTGAATTCTACTAGAGTTCCTTGATCTTCTGGTAGAGCGTGCATATATCTACCATCGTTCCTTCTGAGTCT
+
5A@@=BB><==00)/77:::666<<<::;;;;8;::<177(-(----577747<:--(-(-(--937177<<<5549498:::'33-339888+8///6(/(//(/7188<>/0*/:8..../(..33383.......64899:6999A?@>===>===<983///2//(/397:A;;=>>:=@@?>/>188)8<==>/;====.6------9:577-5888'8//,/92625//.77879>;A5805:;994///6=9?>>;;=?@?>>>@@@@==:=>===7=5;5;=;?>;<>
@ATNG8:00886:05859
GATGTAGACACGTGTGCTCTCTCGTACTCATTCGTTTCGGAAGAGACAGGTACGTTAATAGTTAATAGCGTACTTCTTTTTCTTGCTTTCGTGGTATTCTTGCTAGTTACACTAGCCATCCTTACTGCGCTTCGATTGTGTGCGTACTGCTGCAATATTGTTAACGTGAGTCTTGTAAAACCTTCTTTTTACGTTTACTCTCGTGTTAAAAATCTGAATTCTTCTAGAGTTCCTGATCTTCTGGATAGCGACGCGATATACTACCATCGTTCCTTCTGAGTCT
+
DDBA@CCBCCCDCBABCCGCCBCCCCBCCAA=ABBB=CE@C@CCCCAAA?CCCCC@C?AAAC@C@BBCBBCB=B7BC>==+BB7BBA=6<CCD@DAB?CC>AAABBB?BBBBCBBB<>>D=D=>??A@@@A=B@@?<@@B>>>>>??AAA???A;@@><AA=C:??AA@@@AA<>????6?=B<??AAC/@@;;;*//6///<;:>;???>.9>>>A;A9@@<AAA>???=D=AA???A7;;B=BA@@>===CCAAAAAAA@?@=?@@@@<A<A=A??@?>>>
@ATNG8:00895:05842
GATGGTAGTATATCGCGTCGCTATCCAGAAGATCAGGAACTCTAGAAGAATTCAGATTTTTAACACGAGAGTAAACGTAAAAAGAAGGTTTTACAAGACTCACGTTAACAATATTGCAGCAGTACGCACACAATCGAAGCGCAGTAAGGATGGCTAGTGTAACTAGCAAGAATACCACGAAAGCAAGAAAAAAGAAGTACGCTATTAACTATTAACGTACCTGTCTCTTCCGAAACGAATGAGTACACACTCTCATATGACACTACCATCGTTCCTTCTGAGTCT
+
5<<A>BBBCC=@@CCCCCBBCCCCC@B@A?BDCCCCAC@CCBBBCEAFE?B@BDC??>>>0??BCCACCED???699;;::9$9;;;255505@==@BAACCAA@AEABB?BCD@CC@ABCCDCBBBBCCBB?BBA@<ABAACCBB?B@B@@>@BBCCBBB?BBBBBB?BB?BCC?BBBBB=>==999::99%9A<@@BBBACC@7=69999(/)/7<@@@DBB???B?B>CCC=ACC?BBCAAABBBBBBCBAAA>>BECBBCCB?B??@C@F?B?BBBBB???
@ATNG8:00896:05824
GATGGTAGGAGACACGTCGCACACGTACTCATTCGTTTCGGAAGAGACAGGTACGTTAATAGTTAATAGCGTACTTCTTTTTCTTGCTTTCGTGGTATTCTTGCTAGTTACACTAGCCATCCTTACTGCGCTTCGATTGTGTGCGTACTGCTGCAATATTGTTAACGTGAGTCTTGTAAAACCTTCTTTTTACGTTTACTCTCGTGTTAAAAATCTGAATTCTTCTAGAGTTCCTGATCTTCTGGTATACACACTCGCTCGCTACCATCGTTCCTTCTGAGTCT
+
@:CE@CCC@AAACCCBBBBDCBBBCCCCCCBB@BECC>CC?C?CDCCDCC?CDDBB?B?BBCC@C@CCCBBBCBB???@?@1?B?BBCC=BAAA?BBB>BB<>=BDFC>AA@ACCA?;ABB>@4=<AA?>=A<ADAA;??A>?=AACDCAA===A:>@@=>>:=<@AAAA??>>:>AAAA5A<>:88766(9>888)8<<878A<<<18786(5>@AB<A<AA=CA?@??@<?<?>?AAA;@@A=<<>@>@A?AC????>?AAAA<@@@@@:>;@;???<<<??
@ATNG8:00897:05835
GATGGTAGATATATGCACGCTCTACCAGAAGATCAGGAACTCTAGAAGAATTCAGATTTTTAACACGAGAGTAAACGTAAAAAGAAGGTTTTACAAGACTCACGTTAACAATATTGCAGCAGTACGCACACAATCGAAGCGCAGTAAGGATGGCTAGTGTATCTAGCAAGAATACCACGAAAGCAAGAAAAAGAAGTACGCTATTAACTATTACGTACCTGTCTCTTCCGAAACGAATGAGTACTACTCTCAGAGACACACTACCATCGTTCCTTCTGAGTCT
+
A??C@CCCABBDCBBBDCCBDCCCB?BCB?CCCBBB>B@BBACCAB@CB?B@DBBBCCDD2B?CEBBBBAA???8?@AAAAA0;;6;=ADC:BBB@BCBBCFEA@<@>;;7;BB?BCCCCBBBCCICCBB@=8>@00-0A@@ACBB?B@C@@?AMDCBBCDDBBBBBB@AA>ACC?BBA@A9?::49@?@?2@A=@???ACCB@;@=??>>;???BBB?BAA@@@A>A@CFD>BDD@BBCBBABBBBBCCCCDBBBCBBAAAAB=>>??C?>18199>>>;;;
@ATNG8:00904:05836
GATGGTAGGAGACACGTCGCACACGTACTCATTCGTTTCGGAAGAGACAGGTACGTTAATAGTTAATAGCGTACTTCTTTTTCTTGCTTTTCGTGGTATTCTTGCTAGTTACACTAGCCATCCTTACTGCGCTTCGATTGTGTGCGTACTGCTGCAATATTGTTAACGTGAGTCTTGTAAAACCTTCTTTTTACGTTTAACTCTTCGTGTTTAAAAATCTGAATTCTTACTAGAGTTCCTGATCTTCTGGATATGAGTGACTCGTGCTACCATCGTTCCTTCTGAGTCT
+
:55?;ACC?BBDCC@==0//99;<;=BBBB::2:?@A>@@=<1655;;;=8<:>>@=B;@@AA?@?A@@==?;;A9BCDCC2BB?B::::/=<;;4=4949A=@@AA@A<A??@AA??>=BB@G<===885;<;@@@A=;;;>@BB??@A?>====57667//+/58;AAAAAAA9<<<;<-:/818<==>/>A;::3;4:;;;5;??@@@:@@@@/@:;6@7<7//-/====A>>;>;>>AB??;?@@<@@===>;;;A@@@@>AAAAB;?@?@@<@;?=DDA?@>>@
@ATNG8:00908:05839
GATGGTAGGCGTGTGAGAGTCTGCCCAGAAGATCAGGAACTCTAGAAGAATTCAGATTTTTAACACGAGAGTAAACGTAAAAAGAAGGTTTTACAAGACTCACGTTTAACAATATTGCAGCAGTACGCACACAATCGAAGCGCAGTAAGGATGGCTAGTGTAACTAGCAAGAATACCACGAAAGCAAGAAAAAGAAGTACGCTATTAACTATTAAACGTACCTGTCTCTTCCGAAACGAATGAGTACGAGAGTCAGAGCAGAGCTACCATCGTTCCTTCTGAGTCT
+
:;;A@A@B@AAGDCDBBBA;95444)4;;9BCDEAA=A=;;99455799.4.4>@A@@AA0@=@@@;:9BAA@C9?998888'88496;<=1;::6::888?>377(7179399;.56??A??>>;;;>>>9819>==8====>;;;6;5:>A?BBCFCBBC?BBAA??;?@=@??<?BBBA<AAA>AAEEF3BC>A=?>>==881819:88077(79:999;;;///;5959;:4600)0:;;:>=B==>BBBBBBCBB?@A@@@D7;;BAB?B@B?BBA999BB
@ATNG8:00911:05813
GATGGTAGTAGTACACTAGTCATACCAGAAGATCAGGAACTCTAGAAGAATTCAGATTTTTAACACGAGAGTAAACGTAAAAAGAAGGTTTTACAAGACTCACGTTAACAATATTGCAGCAGTACGCACACAATCGAAGCGCAGTAAGGATGGCTAGTGTAACTAGCAAGAATACCACGAAAGCAAGAAAAAAGAAGTACGCTATTAACTATTAACGTACCTGTCTCTTCCGAAACAATGAGTACACACTCTCATATGACACTACCATCGTTCCTTCTGAGTCT
+
<<BB@BEAAABBBDDDDCCCC@A@?>@BC?CBBB??<?<AADBBBCACC@C@CCCBAA@@1A:A@AA@ABBAA@:@A=????,?@=@:CCD<GCCBCCCCBBBAA>B@CC@EBB>BBBBBCCCCCCCBBBBC?DDDD;??BBBBBB>C@CAA?ADDDDCCC?CBBBBC@CC@889799???8===9::999:%:?<<97:B?AAD=D:>?BB;?<?CBBC?ACB@@@B>B@CCC>@@=?ACBBCBBBBAABBB??>>ABBBBCBB?BBABB=@=??EBBAA999
@ATNG8:00911:05851
GATGGTAGCTCGCTGATGATATCTCCAGAAGATCAGGAACTCTAGAAGAATTCAGATTTTTAACACGAGAGTAAACGTAAAAAGGAGGTTTTACAAGACTCACGTTAACAATATTGCAGCAGTACGCACACAATCGAAGCGCAGTAAGGATGGCTAGTGTAACTAGCAAGAATACCACGAAAGCAAGAAAAAGAAGTACGCTATTAACTATTAACGTACCTGTCTCTTCCGAAACGAATGAGTACGAGAGAGCACACGTGTCTACCATCGTTCCTTCTGAGTCT
+
@??C@BCBBBCEC@@@DDCCC@AAC@BBC@BBCD@?<??@@BBBBC@DD@C?BBBBBBBB3B?CCBABBBBBB@8?<:;;;;*;>BB?DDD=CGKDC<;;CCDBB>B@BB?BBB@JEBBBCCCCCCCCCBBC@CC??>@BBBCA??=@?BAB@BCCCDDCC?BBCDCC?AA?CCD?BBBBB=???>ABBBB3BB?BBAABDD=<9<=AAAA<>;>>BCC@CCDBBCB?B?BBC=CCD?AAABBBBBBBBCAAAABBBCCBBBABA<@@@>A>A<>;>DBBBBDB
@ATNG8:00912:05817
GATGGTAGTATATCGCGTCGCTATCCAGAAGATCAGGAACTCTAGAAGAATTCAGATTTTTAACACGAGAGTAAACGTAAAAAGAAGGTTTTACAAGACTCACGTTAACAATATTGCAGCAGTACGCACACAATCGAAGCGCAGTAAGGATGGCTAGTGTAACTAGCAAGAATCCACGAAAGCAAGAAAAAAGAAGTACGCTATTAACTATTAACGTACCTGTCTCTTCCGAAACGAATGAGTACACATCGTCGTGTCGTGCTACCATCGTTCCTTCTGAGTCT
+
88==<@A;;9:;@@;;9==55599949?A<>@@BBB@E@DCDCDBB?;;8;<@@A<<<;;*:49?::9?@B999/334<>?C5CD@B;@@@8ACC@CFCCCDCBB@BABA=@;;6<ABABBCDCBICCBBBC@CBBB@CA@?@BBB?D@CCD@CCDDDCBD?A??;==900)//(/;:::5::94333333#/:48///7788=25558=@6@3;75547555<<<B>@=???8@BB>BCCC888<B;@BB>AABA@BBBBBBAA>ACBBB?A=B?B>?><:55
@ATNG8:00867:05882
GATGGTAGCAGACGTGACAGAGCGCCAGAAGATCAGGAACTCTAGAAGAATTCAGATTTTTAACACGAGAGTAAACGTAAAAAGAAGGTTTTACAAGACTCACGTTAACAATATTGCAGCAGTACGCACACAATCGAAGCGCAGTAAGGATGGCTAGTGTAACTAGCAAGAATACCACGAAAGCAAGAAAAAAGAAGTTACGCTATTAACTATTAACGATACCTGTCTCTTCCGAAAACGATGTGTACCTCTCAGACGCTCGTCCTACATCGTTCCTTCTGAGTCT
+
@::C?BCBBCCCBBBBCDCDDCCCC@BBB@BABA@>6;5;>@@@AA?BB?C@AAABBBBB3B@DDB999A?@@A9?>;;;;;*;C>A=@@A7@BB=@B9;599//)/5//)//4.4:>@BB@CBB;;;@AAA@AA@C?@??BAAAB>A?B;;7;@@@CCAA=?@???@<AB?BBA398977)3776;@AABB)?@?><;>?@<9//)/666669>9;99;771777552:3822255&222268::772...359555@;7677)----562708:?8987@@?@A
@ATNG8:00869:05872
GATGGTAGTGTCAGTGCGCGTCGTCCAGAAGATCAGGACTCTAGAAGAATTCAGATTTTTAACACGAGAGTAAACGTAAAAAGAAGGTTTTACAAGACTCACGTTAACTATATTGCAGCAGTACGCACACAATCGAAGCGCAGTAAGGATGGCTAGTGTAACTAGCAAGAATACCACGAAAGCAAGAAAAAGAAGTACGCTATTAACTATTAACGTACCTGTCTCTTCCGAAACGAATGAGTACATAGATATACGTATAGCTACCATCGTTCCTTCTGAGTCT
+
B>AB?BCCCCCCCCCCECCA9<9;C@DCC?CGCCCD@@@@CCCDC?AA?C@DBBBAA@@2A>BBBBBBABBBD>BBCCCCC5CB@B@CCC;DCC@BCBBBBDCC@C@CBBBCB?CBBBCCAAAAAAAAACC?CBBB@BBBBBBA@<@?A@A?BBBBBCCC?AAACCA<@@<@@@:==@BB5=:;499889.;>=A877>=<@@:>:>ADH8;8;ACAA?ABAABBC@B>ABD>BBB?BBBBCBBBBBBBBAAACA??>@@@@@@<?>==C@C?C?B@CB>;:;
@ATNG8:00872:05900
GATGGTAGCTCTGCTCTGACTCTCGTACTCATTCGTTTCGGAAGAGACAGGTACGTTAATAGTTAATAGCGTACTTCTTTTTCTTGCTTTCGTGGTATTCTTGCTAGTTACACTAGCCATCCTTACTCGCTTCGATTGTGTGCGTACTGCTGCAATATTGTTAACGTGAGTCTTGTAAAACCTTCTTTTTACGTTTACTCTCGTGTTAAAAATCTGAATTCTTCTAGAGTTCCTGATCTTCTGGTATACACACTCGCTCGCTACCATCGTTCCTTCTGAGTCT
+
9<<B@BBBB@<@CCCCCCCCCBBBDDEFDCBA?ACDD>CC@C?BBBCCCCBCACBDADAEDCD>B@CCBCBCBBA>;;;::*:B>BABB>BBBHACCA?AA000AAAC@BBBCCBBB?@@E@C?AAABBBB?BDDC?CCCCCCBBCECDB?@?B?CBB@BB@CAEBCDCC=;;?C@AAA9A?C?BBCCC5CBBBB>BCCCBCCCCC@EEDD3AA@CC?B@CD?AABBBBB?B?:::DCC?AABACDDCCDCCCBBBAA?@?BBG@DAA@C@E@C>AABBBAAA
@ATNG8:00877:05886
GATGGTAGCGCACACATAGATACAGTACTCATTCGTTTCGGAAGAGACAGGTACGTTAATAGTTAATAGCGTACTTCTTTTTCTTGCTTTCGTGGTATTCTTGCTAGTTACACTAGCCATCCTTACTGCGCTTCGATTGTGTGCGTACTGCTGCAATATTGTTAACGTGAGTCTTGTAAAACCTTCTTTTTACGTTTACTCTCGTGTTAAAAATCTGAATTCTTCTAGAGTTCCTGATCTTCTGGGATGTGTGCGCAGTGCCTACCATCGTTCCTTCTGAGTCT
+
:55=8=;66>CDCCCCBBFDCCCCECDEE@@@7?@@=6=C?B?BCCBCCH@B=BCB8;;9;@DAD?CCBBBCBBB@CCCCC1BB@CBBB=BCDF@CCC?CA5;;@>@B@DDA@@DAA=BBB?B?ABCCDCCCAD@@@=ACCBCBBBCCCEDBBBD?BBD?BC?C@CCCCCCDCCADCCCC<C?C?AAGGG2CCAAA<ABBBCCCAAA=BBBB2BAAAC6;6;A=ACBCBBC?C?A@BDCB?A@CC>J;<;;BBBBCBBBBCACCDACCBCD?B?B@BBCCE;=;
@ATNG8:00879:05868
GATGGTAGTGCGTGAGAGAGAGACCCAGAAGATCAGGAACTCTAGAAGAATTCAGATTTTTAACACGAGAGTAAACGTAAAAAGAAGGTTTTACAAGACTCACGTTAACAATATTGCAGCAGTACGCACACAATCGAAGCGCAGTAAGGATGGCTAGTGTAACTAGCAAGAATACCACGAAAGCAAGAAAAAGAAGTACGCTATTAACTATTAACGTACCTGTCTCTTCCGAAACGAATGAGTACACACTCTCATATGACACTACCATCGTTCCTTCTTAGTCT
+
ACBC@CCCCBBBDCBBBDCCCEBCC=CCC@BBBC?@=@?@AECCDC@DC?A?BBBCCBBB3C?CCCCCCCCBBB9><99999)9B=B4;;;6;CC@CCCCCCDDD?B?BB?BCC?BBBBDCCCCCCCCBCCD@BCBB?CCCCBBBB>C@DBB?BCCCCABA?CCCABA?BB?BBB<??BCC>??=;99998(9A=C?>>BBBAA<A;@@AA3819=A@A>ACBBBCC?B?BDD>CCC?BBBBBCCCCBBBBBBBC@@CCDBBACD@F?@@A=A=B@BB?BB999
@ATNG8:00879:05890
GATGGTAGTATCTGCACACTCTGTCCAGAAGATCAGGAACTCTAGAAGAATTCAGATTTTTAACACGAGAGTAAACGTAAAAAGAAGGTTTTACAAGACTCACGTTAACAATATTGCAGCAGTACGCACACAATCGAAGCGCAGTAAGGATGGCTAGTGTAACTAGCAAGAATACCACGAAAGCAAGAAAAAGAAGTACGCTATTAACTATTAACGTACCTGTCTCTTCCGAAACGAATGAGTACGAGAGAGCACACGTGTCTACCATCGTTCCTTCTGAGTCT
+
B<AG@CBBCBBBBBBCCCCBDCCCDADDJAAABBBB?B?BBDCCCC@CD@C@CBBBAAAA2A>AAABBBBBBBC?BBBCBBC5BC@C@DDD;DCD@CBBCCCBBB?C@DD?B@B?CDCCCCBCCCCCCAAAG@DCBB?BCEBBBBB>A?B@A>ACCCCDAA>ABABBB=AB?999?BBBCC=????AAABB3AB????ABBAAA<@;>>BB5858BBBB@D;::@??;?=ACD>D??=>DCFCCCBBBBCBAAABBBBAA>>:??;===>B;?<??BBBBBAA=
@ATNG8:00883:05876
GATGGTAGCTCGCTGATGATATCTCCAGAAGATCAGGAACTCTAGAAGAATTCAGATTTTTAACACGAGAGTAAACGTAAAAAGAAGGTTTTACAAGACTCACGTTAACAATATTGCAGCAGTACGCACACAATCGAAGCGCAGTAAGGATGGCTAGTGTAACTAGCAAGAATACCACGAAAGCAAGAAAAAAGAAGTACGCTATTAACTATTAACGTACCTGTCTCTTCCGAAACGAATGAGTACATAGATATACGTATAGCTACCATCGTTCCTTCTGAGTCT
+
444:.45:==:<<///999@@969;:><>:=<;;AA0906=@=ABD@CC@C>AACBBBBB3D=AA9:9???==?8??@@AAB1AB>B4:;:&9=>9?@AAAC??C9969A8?@B<===>@@@D::;C00000+0;//)4443;<44059=9:7;:::<<;;8===:::8::588849:::=6<77/777777$73/39:;;://.).(...728497@?@<@<555<;7=68:=88<<<///;889@:<8888555588::8<675:>55599</3)........
@ATNG8:00884:05907
GATGGTAGCGCACACATAGATACAGTACTCATTCGTTTCGGAGAGACAGGTACGTTAATAGTTAATAGCGTACTTCTTTTTTCTTGCTTTCGTGGTATTCTTGCTAGTTACACTAGCCATCCTTACTGCGCTTCGAATTGTGTGCGTACTGCTGCAATATTGTTAACGTGAGTCTTGTAAAACCTTCTTTTTTACGTTTACTCTCGTGTTAAAAAATCTGAATTCTTCTAGAGTTCCTGATCTTCTGGTATGACTAGTGTACTACTACCATCGTTCCTTCTGAGTCT
+
44;<:>CCC;;9=B@?AGJCCBABBBCA==00,/8891=</0/999<<<6<>0//694::0<0:<?99:9;4447444444#4;.449909455.5594997::==:;7;<<<=:::8///5;69/66>5//2///)/)/779;:5555===>@@@:==;249298=@@BBBCBE?@;;:;-929299::::$9>99;4:@=???>9=9.59595#5:::<6;7;>9>>999=C:B;D>>>>>;>==8;;;696>><<=<<<=<<:<<.49:::5<0505;::;<55
@ATNG8:00891:05884
GATGGTAGCTCACGTACGTCACACGTACTCATTCGTTTCGGAAGAGACAGGTACGTTAATAGTTAATAGCGTACTTCTTTTTCTTGCTTTCGTGGTATTCTTGCTAGTTACACTAGCCATTCTTACTGCGCTTCTATTGTGTGCGTACTGCTGCAATATTGTTAACGTGAGTCTTGTAAAACCTTCTTTTTACGTTTACTCTCGTGTTAAAAATCTGAATTCTTCTAGAGTTCCTGATCTTCTGGTCTACTACACTGTACTCTACCATCGTTCCTTCTGAGTCT
+
BBBC@CC@@@?@@@BC;6;C;;;@BA;::C;;4;BBB=CC?B?BBBBBBB?AACBBAF?BBBB>A?AABABBB::88=??A1BA;A789(7==>7?>?:8:443899:6:=BB@@@C=9:5:A=>AA?;;;?6::>A<A@???::;;;==?;;;?6;;A<@A<A=@@@@;8988757;>C2A;A4<<AAB.===<;1;55666:<9:/7666'2555616,553>?A>:>?7;7;;?:?A8=>A<;::@?>??@@@@DD@@AA@?5::;;?=D;?;>>=@>>>?
@ATNG8:00897:05879
GATGGTAGTGTCATATGAGAGTGTGTACTCATTCGTTTCGGAAGAGACAGGTACGTTTAATAGTTAATAGACGTAACTTCTTTTTGCTTTTGCTTTCGTGGTATTTCTTGCTAGTTACACTAGCCATCCTTACTGCGACTTCGATTGTGTGCGTACTGCTGCAATATTGTTAACGTGACGTCTTGTAAAAACCTTACTTTTTACGTTTACTTCTCGTTGTTAAAAATCTGAATTCTTCTAGAAGTTCCTGATCTTCTGGCTCTCGTAGACAGATACCTACCATCGTTCCTTCTGAGTCT
+
9:/0-/:=99:9=55599@@;>;6659:99//)///91//+/54459555.5999;;)/)/7//)/277/65<<;5;;7;9;;;$/////&///;)//;>:>=;:3:8(----693/55;;;:<5999.5.555/5----(-6--(/:9555999995//9772///2774<,55:44449993877:::):5:)//////$//444)544.44455./749999(/////)/4:;75////)//)/)/9::<<156=8<<==;;;=556<9////)/<<8<=949.4.4299>;?B=A
@ATNG8:00899:05893
GATGGTAGATACTCGCTGATACACCCAGAAGATCAGGAACTCTAGAAGAATTCAGATTTTTAACACGAGAGTAAACGTAAAAAGAAGGTTTTACAAGACTCACGTTAACAATATTGCAGCAGTTCGCACACAATCGAAGCGCAGTAAGGATGGCTAGTGTAACTAGCAAGAATACCACGAAAGCAAGAAAAAGAAGTACGCTATTAACTATTAACGTACCTGTCTCTTCCGAAACGATGAGTACGTGTGACGTACGTGAGCTACCATTGTTCCTTCTGAGTCT
+
:;?A?ABBBBDFCBCCCCCDCBBBB=BCC@CCCCAA=@<@@@ABAB@BB?B@CAA@AA@@2@@CBBBAAA???A8>=;;;;;*;><@;@@<0<>?:?AAABCBBC8;9;C?CDD?BBCCDBBB@CCCCAAAB@BDCC@DCBBBC@@=@?ACD@BBBDAAAC?CDBBBA???<?@A=@BA@C7=?@=?>@@A2BB?BBBCB:99C=?=@CBB@C?BBBBBA???BBAA=@;;;;7;000AAAACBCAA@CCBBBBBBBBBBBA@@=@@=@A>A@C?BBBBAAAB
@ATNG8:00902:05862
GATGGTAGTAGTACACTAGTCATACCAGAAGATCAGAACTCTAGAAGAATTCAGATTTTTAACACGAGAGTAACGTAAAAAGAAGGTTTTACAAGACTCACGTTAACAATATTGCAGCAGTACGCACACAATCGAAGCGCAGTAAGGATGGCTAGTGTAACTAGCAAGAATACCACGAAGGCAAGAAAAAAGAAGTACGCTATTAACTATTAACGTACCTGTCTCTTCCGAAACGAATGAGTACGTGTGACGTACGTGAGCTACCATCGTTCCTTCTGAGTCT
+
:<CD?BBCCBBCCCBBBCCECD@??>@AA@DCCBA@B<ABBBBCC@CC@C@BBB?@@?>,=;@@CBA>@@00+/8999::*<?9=:=@@2>CD@BAAA?BB;;99?CC?BBC@BCCBBCCCCCBBBCCCC?CCCC=@@CBCBBB?B?B;;:;DBBBCCC?BCBCCC?BB?AAA=??BB@D?BB?BBBCCB)AB?997ACAAAB<B;?@@E=@<??BAA>AAA???D?B?ABB=BBB>AACBBBBBBBBBA@@E@??FF???BBB>B999A?B?B@>>>A@@==
@ATNG8:00906:05870
GATGGTAGTATAGAGCTCTACATAGTACTCATTCGTTTCGGAAGAGACAGGTACGTTAATAGTTAATAGCGTACTTCCTTTTCTTGCTTTCGTGGTATTCTTGCTAGTTACACTAGCCATCCTTACTGCGCTTCGATTGTGTGCGTACTGCTGCAATATTGTTAACGTGAATCTTGTAAAACCTTCTTTTTACGTTTACTCTCGTGTTAAAAATCTGAATTCTTCTAGAGTTCCTGATCTTCTGGTGTCTGATCTGTATCACTACCATCGTTCCTTCTGAGTCT
+
4:<>?BBCCCDCC@BBDDCBBCCCDCCCCCBB>AAAA=BB?C>A@CBBBC?BBBBB?B?BBBB@C@9:;CCDBBB;?<8>=1B=@BBBB>BBBB?BBB=9949@?@@@=@A@A?;<E=@AB8;7<@A@@@@@;??994::>>???=>=??>;;:>5;;>8>><@<A;;;A<==>788>AA-=9>;?????/?@@A@:A>?;;;888:4::::+:===A;><>@=@@@866A=B=BB@@>>9===8=?==>>=>=>AAAAA;;;==<@;;<<7<9=5///76;;?
@ATNG8:00907:05876
GATGGTAGGCGTGTGAGAGTCTGCCCAGAAGATCAGGAACTCTAGAAGAATTCAGATTTTTAACACGAGAGTAAACGTAAAAAGAAGGTTTTACAAGATCTCACGTTAACAATATTGCAGCAGTACGCACACAATCGAAGCGCAGTAAGGATGGCTAGTGTAACTAGCAAGAATACCACGAAAGCAAGAAAAAGAAGTACGACTATTAACTATTAACGTACCTGTCTCTTCCGAAACGAATGAGTAACAGAGAGTCGATATGTCTACCATCGTTCCTTCTGAGTCT
+
@::C@CBB@BBCCCBBBDD>@>:;;)4<<=CCDEAA>@>ABABBBA=AB@A?BC@;;;;;);8@@@A<<B=<A?6<999999$89893877(7/606///69?:BC?C?@=9---(--2---355666655:@=A???59;79=<;;6;;?>B?B99:?ABB?BAA=AA=AB?AAB>BABBC:@??;?AAAB3A>:>888@@<==<1716>?>;@=A=888:>=>>;;;6:49=A5688<=;;:33.3:::==9999>>>@@???AA8<;BBB@C?@<@A==>>88
@ATNG8:00907:05886
GATGGTAGTGTGTCTCTGAGAGTAGTACTCATTCGTTTCGGAAGAGACAGGTACGTTAATAGTTAATAGCGTACTTCTTTTTCTTGCTTTCGTGGTATTCTTGCTAGTTACACTAGCCATCCTTACTGCGCTTCGATTGTGTGCGTACTGCTGCAATATTGTTAACGTGAGTCTTGTAAAACCTTCTTTTTACGTTTACTCTCGTGTTAAAAATCTGAATTCTTCTAGAGTTCCTGATCTTCTGGAGATATCATCAGCGAGCTACCATCGTTCCTTCTGAGTCT
+
:<<A?CBEDCCCBCBCBCCICCCBBBAA@C;<7;BAB=@@>A@BCDBCBB?B@A;;9;?CBBFAD@CCCCCCCCC?AAEII2;;99CCC>DCCC@CCF?CC?AABFEG@CCCCCCCDACBB=@=ACCCBBBD?BBDD@CAAAEBBBDBCBCCC::;;CB@CC@C?BBCBBBBBBACCDDD;F@C>;;;;;*;AABF>DCCDCGCBBA5;;;;*;CCBEAC@BB?ABBBCCB@C@CDCCCC@B@A?ABBCCCDBBBCCCCBBBCCC@BCBBC?B?A?AAAAA@@@
@ATNG8:00908:05860
GATGGTAGTGTCATATGAGAGTGTGTACTCATTCGTTTCGGAAGAGACAGGTACGTTAATAGTTAATAGCGTACTTCTTTTTCTTGCTTTCGTGGTATTCTTGCTAGTTACACTAGCCATCCTTACTGCGCTTCGATTGTGTGCGTACTGCTCAATATTGTTAACGTGAGTCTTGTAAAACCTTCTTTTTACGTTTACTCTCGTGTTAAAAATCTGAATTCTTCTAGAGTTCCTGATCTTCTGGTATGACTAGTGTACTACTACCATCGTTCCTTCTGAGTCT
+
::;>;><<<556:AB?>B?CCCCGCCCC>6669<>??8>><?7::<55669>>@@>:>496=<8=9@A@A@AA<B=@AAAB5A@=B;;;,;?;925994;<7;;;<<=6;;666<??466?<?:@=<A;;A@=A??@=B@?;:955:999;9993555455.4.44455<<==5:::::.:7;<@G@@@+::999,5:>>@=9955.5;;;(<<=<<7<.656;;;<<>=5:55556==8=551959999955;;99;<666==7;9944.46;7:<555549
@ATNG8:00909:05868
GATGGTAGCACACGAGATCTCATCGTACTCATTCGTTTCGGAAGAGACAGGTACGTTAATAGTTAATAGCGTACCTCTTTTTCTTGCTTTCGTGGTATTCTTGCTAGTTACACTAGCCATCCTTACTGCGCTTCGATTGTGTGCGTACTGCTGCAATATTGTTACGTGAGTCTTGTAAAACCTTCTTTTTACGTTTACTCTCGTGTAAAATCTGAATTCTTCTAGAGTTCCTGATGCTTCTGGTATACACACTCGCTCGCTACCATCGTTCCTTCTGAGCTCTACTACACCGA
+
888;055;;;===>@?====><<><<<<<955.5:::1;;4949=;9;9:)/////)/589@=:?:=@;??;=95:79877$9:::@@@6=@=?9<90*0:*/0/:::178==477B;<886:;?@>B?8:64889;*//5/22775777225752555)/.).-22-.---7,-..77+626455555)5777707...877;77778+7777926066)---44696;5864----(-2204...66453...33235...49445749+---33585337///3322-29
@ATNG8:00911:05878
GATGGTAGGCGACACTACATACGCGCCAGAAGATCAGGAACTCTAGAAGAATTCATATTTTTAACACGAGAGTAAACGTAAAAAGAAGGTTTTACAAGACTCACGTTAACAATATTGCAGCAGTACGCACACAATCGAAGCGCAGTAAGGATGGCTAGTGTAACTAGCAAGAATACCACGAAAGCAAGAAAAAGAAGTACGCTATTAACTATTAACGTACCTGTCTCTTCCGAAACGATGAGTACGATGAGAGAGCTCTCTCTACCATCGTTCCTTCTGAGTCT
+
<544.49934444999===>>>?;;;:;;;:>>/0/;)/)/777/44344.45:8454===+:6:::<=<94544(4::<>>>+=B?A9BAA6@@@<@@@@@BBCC8;8;;=@@<1555<;<<<;;556;;;B9/0>?,//<;==@C>B>BBB>A@:959957<;<=<;7;;7;=;797333(3335:<>??+885888733///(/0688527.55;<=:>===>>>7;.333(333399999::?;<3334499=;337557559----(-05068668=88
@ATNG8:00911:05906
GATGGTAGCACACGAGATCTCATCGTACTCATTCGTTTCGGAAGAGACAGGTACGTTAATAGTTAATAGCGTACTTCTTTTTCTTGCTTTCGTGGTATTCTTGCTAGTTACACTAGCCATCCTTACTGCGCTTCGATTGTGTGCGTACTGCTGCAATATTGTTAACGTGAGTCTTGTAAAACCTTCTTTTTACGTTTACTCTCGTGTTAAAAATCTGAATTCTTCTAGAGTTCCTGATCTTCTTGATACACTCATGTGCACCTACCATGTTCCTTCTGAGTCT
+
;9BB?BCBBCCCCBBCCCCBBBBBBBBBBCCC@CBBB>CC@CACCBBCBC?CCBAC@C@CCCD?C@CCAAACCCF@BABBB2AA@A99919BDCACBC?BB<??BBBC?CAABCBBB>ABB?B>==8A9;;;:<?AA7;;A??@@AA???A@@@@;AAA<AA=A<@@@???@@@;>;=@>2=-/-/:@@@,>>===6A888:89:;;5=AAA/?>=<==B:>>8;;@A@??;>7;;>>AA688=@@??@@;;;;;:=???A8;;@<=:995607)--,,2,,-
@ATNG8:00865:05930
GATGGTAGCTCTGCTCTGACTCTCGTACTCATTCGTTTCGGAAGAGACAGGTACGTTAATAGTTAATAGCTGTACTTCTTTTTCTTGCTTTCGTGGTATTCTTGCTAGTTACACTAGCCATCCTTACTGCGCTTCGATTGTGTGCGTACTGCTGCAATATTGTTAACGTGAGTCTTGTAAAACCTTCTTTTTACGTTTACTCTCGTGTTAAAAATCTGAATTCTTCTAGAGTTCCTGATCTTCTGGCGCTCTGTCACGTCTGCTACCATCGTTCCTTCTTAGTCT
+
8::;69?A>;66<@<@BB666666<==;<<99.9944(4;7@:D==B>AA=A;95;9=9><;;;A=;:95555555.5=>@@+@@;?;;;044943=:<*//+//;;;?:?<<<<<;;;<;?192;@BAA@AC?@@@@=ABBDDCCBBBBAAAAAA<A@A>AB>A=@@BBBB999255<>>0<8<6;;<<@1ADDHF>CCBBB@9959.9999'9<<00,0;>>;@@@@@@@;@<A?>;:9;>@B>A>9;:>:9:=977<0///::544488.3-329;8<===:
@ATNG8:00868:05948
GATGGTAGCTCACGTACGTCACACGTACTCATTCGTTTCGGAAGAGACAGGTACGTTAATAGTTAATAGCGTACTTCTTTTTCTTGCTTTCGTGGTATTCTCGCTAGTTACACTAGCCATCCTTACTGCGCTTCGATTGTGTGCGTACTGCTGCAATATTGTTAACTTGAGTCTTGTATAACCTTCTTTTTACGTTTACTCTCGTGTTAAAAATCTGAATTCTTCTAGAGTTCCTGATCTTCTGGGTGTATCAGCGAGTATCTACCATCGTTCCTTCTGAGTCT
+
@@BB@CCBBBDDEBBBBBBBA@@DCDBCCBBB?BCCC?CC@C@CCBBCDD@BBBCB@C@BBBB@D?CABBBBBBB>A@?@@1?A=C98879BADADCC@BBBBBBBBB@CDBBAAAB?BBB?C?CBBBAABB@BBB><===B>;=>@@A@?>>>><BCB@CC@CBCCACCCBBC?CDFFF@CAC?BBBBB0ABBBB=BAABEBGCCCADDFF5CABBC@C@CDACDCBBBC@D@BBCEFF@BBBB=@@@BBBBABCA@@DEBCBC@??@DF?B?B?BCCCBBBA
@ATNG8:00871:05920
GATGGTAGAGAGACTGTAGCGCACCAGAAGATCAGGAACTCTAGAAGAATTCAGATTTTTAACACGAGAGTAAACGTAAAAAGAAGGTTTACAAGACTCACGTTAACAATATTGCAGCAGTACGCACACAATCGAAGCGCAGTAAGGATGGCTAGTGTAACTAGCAAGAATACCACGAAAGCAGAAAAAGAAGTACGCTATTAACTATTAACGTACCTGTCTCTTCCGAAACGAATGAGTACTGCGTCTCACTCTCGCCTACCATCGTTCCTTCTGAGTCTA
+
,,22*--;;;;A@A@@@@000///)///)/:??9944.4444444388-3-33//////$/)//6//33339918844444$4:5:.55)5;;6;969655==5=599249939:4455555:==555<9)////)/776:<8949599=7::;><;9;4//////16849//(/6///(33338999$33499::;:76838.5522+2488@B@?>>/////18-333(388399;888;8889=::33333888968994:8<<<7;494999833333
@ATNG8:00871:05958
GATGGTAGCACGAGTCACTCATATCCAGAAGATCAGGAACTCTAGAAGAATTCAGATTTTTAACACGAGAGTAAACGTAAAAAGAAGGTTTTACAAGACTCACGTTAACAATATTGCAGCAGTACGCACACAATCGAAGCGCAGTAAGGATGGCTAGTGTAACTAGCAAGAATACCACGAAAGCAAGAAAAAAGAAGTACGCTATTAACTATTAACGTACCTGTCTCTTCCGAAACGAATGAGTACTGCGTCTCACTCTCGCCTACCATCGTTCCTTCTGAGTCT
+
4444.4;:4;55599@A:66=<<<?7;?=:=BBCCC@GACCCCCCC@BB>A>@@;;::::$:5944@<<?;:9<6;3;4444$4<9@:?>C9CCD@CCBCBB@@@=B<A@<::9=665<BBAA@@@A>@@@@;@BBC?BBA@@:98398???899?CCC=A><<???@<@@:=>=:?>>>@9>>>;99::::%9?;997CB:898)/)..57(/*.ACCC???>8847385???558?<?AB?AA>???8::AA<=:::;;;044;7998<<9<8<75///6---
@ATNG8:00874:05937
GATGGTAGATATATGCACGCTCTACCAGAAGATCAGGAACTCTAGAAGAATTCAGATTTTTAACACGAGAGTAAACGTAAATAGAAGGTTTTACAAGACTCACGTTAACAATATTGCAGCAGTACGCACACAATCGAAGCGCAGTAAGGATGGTAGTGTAACTAGCAAGAATACCACGAAAGCAAGAAAAAGAAGTACGCTATTAACTATTAACGTACCTGTCTCTTCCGAAACGAATGAGTACACACTCTCATATGACACTACCATCGTTCCTTCTGAGTCT
+
BBCC=CBCDBBBCCCCEBCBBDDCC?BBC@BBBCBB?B@BBCCCCC@CC?B?CBBABBBB3B@CBBAABBBBCC;AABBD>BBBB?B>AAA:BDD@CCCCDCCCB?C@DD@CCC@CBBBBCCDCCB@BDDCC?CCCC?BBCCCCCB>C@CAA?ABCCCCB?AADCCC?AA>BCD@BBBCF=BAA>ACCCC3CC?CA@ACBBB>3618?>?<?<?BCBB@CB@@ACC@B?@@@;@CC@CAABBCCAAABBCCAAABBDBBACABBACAAAB?B@C:;:BAAA@@
@ATNG8:00874:05946
GATGGTAGACATATCGTACTCTCTGTACTCATTCGTTTCGGAAGAGATAGGTACGTTAATAGTTAATAGCGTACTTCTTTTTCTTGCTTTCGTGGTATTCTTGCTAGTTACACTAGCCATCCTTACTGCGCTTCGATTGTATGCGTACTGCTGCAATATTGTTAACGTGAGTCTTGTAAAACCTTCTTTTTACGTTTACTCTCGTGTTAAAAATCTGAATTCTTCTAGAGTTCCTGATCTTCTGGATACACTCATGTGCACCTACCATCGTTCCTTCTGAGTCT
+
:<<A?B@@??ACBBBCCCBBBCBC@A;;<@BC?B@@A=AEAD@CCCAC@A>ACBBC?B?AB@@4:08>@BBBB=C8CCBBB1?=>B@@?5@BBB@EAA>AC<??BBBB?BBBBA@@?;@BB=A=??@BB@8838>==:>AAABBCCA?BBDA=:;5:<<<AA<A;@>?>@@@;;5;:::;/;5;:=====+=>>?@9?@@888;;;>;>DDD/>@>@@;A:>><@@>>;:;7=8<<=>AA<><=<@A@@===?=888>>>A=@==9776//*/4949;=>>>>>
@ATNG8:00876:05925
GATGGTAGGTGCACATGAGTGTATCCAGAAGATCAGGAACTCTAGAAGAATTCAGATTTTTAACACGAGAGTAAACGTAAAAAGAAGGTTTTACAAGACTCACGTTAACAATATTGCAGCAGTACGCACACAATCGAAGCGCAGTAAGGATGGCTAGTGTAACTAGCAAGAATACCACGAAAGCAAGAAAAAGAAGTACGCTATTAACTATTAACGTACCTGTCTCTTCCGAAACGAATGAGTACCTCTCAGACGCTCGTCCTACCATCGTTCCTTCTGAGTCT
+
@BBC?BBD@ACADBBBCDJGGFCCB?CBB?BDAAAA?A;;;GDDBC@CG;;;;CBABCCC5B?BCCBBCCDDJG<A?;;:::*:C>C4;;;6;DD@D@AABAB@@>AACC?BABACBBBCCCCBBBCDCCCCABBBB?BBBBBBCB?D@CBB>BDDCBBBB@CCBBAA>AC@AAA>AABBC>CDD?BAAA@2AB?BBBBBBBBC<>>?A?A7;7;ABBB@DCCBBBB=@=@AA<BDC@CCCBBBB?AAACCCCABABABBB?B9939@><@=@<@>ABBAB@@?
@ATNG8:00879:05933
GATGGTAGCGCACACATAGATACAGTACTCATTCGTTTCGGAAGAGACAGGTACGTTAATAGTTAATAGCGTACTTCTTTTTCTTGCTTTCGTGGTATTCTTGCTAGTTACACTAGCCATCCTTACTGCGCTTCGATTGTGTGCGTACTGCTGCAATATTGTTAACGTGAGTCTTGTAAAACCTTCTTTTTACGTTTACTCTCGTGTTAAAAATCTGAATTCTTCTAGAGTTCCTGATCTTCTGATAGCGACGCGATATACTACCATCGTTCCTTCTGAGTCT
+
;55D<ACBBDDDDCCBBBCDDC@@ACCCCEBB?ABBD>DD?B?BCCCCCC?CCCCC?C?CCCB>@?ACCCBBBCC?CCCCC5@?>@BBD>CCCC@CBC@CC@BAACBDBFFBBBBBC@DCB=C?DCCDCCCC@BCCC@CBCCECCCCBBBBBBBA?BCD?BB?B@BBBCCDDBB?@CCDD;D@D>BBCCG5CCCCC=A@CCCCCAAA@CCCC5BBBCC@CACC@BCBCBBB@D@CCCCBB?BACCCBBBCCDCCCCCCCCCCBB@BCBCC>B>A?BBBBBB?@
@ATNG8:00880:05951
TATGGTAGCTATACGTATATCTATGTACTCATTCGTTTCGGAAGAGACAGGTACGTTAATAGTTAATAGCGTACTTCTTTTTCTTGCTTTCGTGGTATTCTTGCTAGTTACACTAGCCATCCTTACTGCGCTTCGATTGTGTGCGTACTGCTGCAATATTGTTAACGTGAGTCTTGTAAAACCTTCTTTTTACGTTTACTCTCGTGTTAAAAATCTGAATTCTTCTAGAGTTCCTGATCTTCTGGACGACGCGCACTGACACTACCATCGTTCCTTCTGAGTCT
+
?@AC@DDGBA@?BBAAABBBBBBBHK;<<C;<6;CBC>BB:B:??@;?;?:<A<EE@B@CCCC@CBAABGEDGBBABCECC5CB<@@@@=@CEGAEIH?AB=@A@AAB@BCCCCDDGACBB@B@CBAAAB@@<@BBB:;<GEIDB;;;BBBCCCC@DCC@BD?A?ADCBBCCCD@BBAAA3@5;6;CDFH5@@ABB8;;CBCC<<;<5;@@@0@BBCBAF@AB@BBBBBCB@C@CCBCBB8;;A=BB;;;BBBCCDCCBC;;;@B>@:99B4969=9:9CCBBB
@ATNG8:00883:05928
GATGGTAGTGCGTGAGAGAGAGACCCAGAAGATCAGGAACTCTAGAAGAATTCAGATTTTTAACACGAGAGTAAACGTAAAAAGAAGGTTTTACAAGACTCACGTTAACAATATTGCAGCAGTACGCACACAATCGAAGCGCAGTAAGGATGGCTAGTGTAACTAGCAAGAATACCACGAAAGCAAGAAAAAGAAGTACGCTATTAACTATTAACGTACCTGTCTCTTCCGAAACGAATGAGTACGTGTGACGTACGTGAGCTACCATCGTTCCTTCTGAGTCT
+
BCBD@DDCBBBCCCCDCCCDCCCBB>BCC@C@BB@@=@=@@BDCCC@CC@B@A@C@@@@@.@;@ABBAA@C>=>3>>??@@A0@C>C5;;;6;BB@CBCBCBCCC@C?BB>BCC?CCCBBBCCBBBBCCCCD@DDCD?BA@@BBBB?BADCC?CBBBBBBB@BBACCC?BB?BBB?BBCBB?BBA>AAAAB1BB@BBACCBBBC>>:=@@@<?<?CBCC@DCAAAAA<?=?CC<BBB?BBBBBBCCBBBCBBBBBBBDDAA>>>A>BBBBC?C<?<?BACAB88
@ATNG8:00883:05930
GATGGTAGTATATCGCGTCGCTATCCAGAAGATCAGGAACTCTAGAAGAATTCAGATTTTTAACACGAGAGTAAACGTAAAAAGAAGGTTTTACAAGACTCACGTTAACAATATTGCAGCAGTACGCACACAATCGAAGCGCAGTAAGGATGGCTAGTGTAACTAGCAAGAATACCACGAAAGCAAGAAAAACGAAGTACGCTATTAACTATTAACGTACCTGTCTCTTCCGAAACGAATGAGTTCATAGATATACGTATAGCTACCATCGTTCCTTCTGAGTCT
+
888:+//<:544:955555566<==86658<:::55.5./;/////49;7;7666;=@@@1559@?9955559:2:?<<>>>+5;45.599&9<A:@AC;;;C@@=@@@@<@BB7<<BCCDCCCCBBBBCCD@CAA@?A@@?BAAA@C@BBB?BBCCDDAA>BBBA??@CC?BBA.77377)77;9<<===,==A=993=:558<8<685AA;A9=?BCC@@?>>>>@>A=??F=BBA?AAA9:5:BAAAAA?>>ABBCAAB652999522549+2,22255338
@ATNG8:00887:05913
GATGGTAGCACGACACGACGATGTGTACTCATTCGTTTCGGAAGAGACAGGTACGTTAATAGTTAATAGCGTACTTCTTTTTCTTGCTTTCGTGGTATTCTTGCTAGTTACACTAGCCATCCTTACTGCGCTTCGATTGTGTGCGTACTGCTGCAATATTGTTAACGTGAGTCTTGTAAAACCTTCTTTTTACGTTTAACTCTCGTGTTAAAAATCTGAATTCTTCTAGAGTTCCTGATCTTCTGGTCTACTACACTGTACTCTACCATCGTTCCTTCTGAGTCT
+
889A=AACCBBB<<ABBB=666<?@AAA@CBB?;;<HICC@CFDDCCCCB?BBA@><@,0/89487;;?A@A@=@=:::::):@>;83414>=>9=CB=?@59:9@>@<@?@;??BB?BBB?B??>?>>::;=ABBA=?@@@@@AA@@@><<==<9=8818=:>===>;;9>99175656'549156656'55996'2+25568><>?89998*8///5/609<;AAAA<==<A<AAA>>>7;;A=;;;BB@@@@@@AACAAABAA8::;;;9=:><@@@=<<//
@ATNG8:00894:05934
GATGGTAGCTCTGCTCTGACTCTCGTACTCATTCGTTTCGGAAGAGACAGGTACGCTATTAGTTAATAGCGTACTTCTTTTTTCTTGCTTTCGTGGTATTCTTGCTAGTTACACTAGCCATCCTTACTGCGCTTCGATTGTGTGCGTACTGCTGCAATATTTTAACGTGAGTCTTGTAAAACCTTCTTTTTACGTTTACTCTCGTGTTAAAAATCTGAATTCTTCTAGAGTTTCTGATCTTCTGGATACACTCATGTGCACCTACCATCGTTCCTTCTGAGTCT
+
;44:8>>>C<<<<A@:;9BCCCCCBBAAB;44.44480:<8=9=;@@D;;9;CBCAA?<8<5649??@BC;;;9;6555559#9;;<=B@5=959.99995:4599;>A7<<=695<<7:?<3>:?9;5<5555;;:<9>CAA@A>>;??@BBB@@;?9::;.:29@<<97555.55444&4.4.49999):::;>7;;<<<<558<8BBB=+<555:4:8==8====:88818;;337>;>>A?9<;>;:;>;;::A>=>:==<9:866>893906///5328
@ATNG8:00896:05911
GATGGTAGAGTACAGTGTAGTAGACCAGAAGATCAGGAACTCTAGAAGAATTCAGATTTTTAACACGAGAGTAAACGTAAAAAGAAGGTTTTACAAGACTCACGTTAACAATATTGCAGCAGTACGTACACAATACGAAGCGCAGATAAGGATGACTAGTGTAACTAGCAAGAATACCACGAAAGCAAGAAAAAGAAGTACGCTATTAACTATTAACGTACCTGTCTCTTCCGAAACGAATGAGTACGAGAGAGCACACGTGTCTACCATCGTTCCTTCTGAGTCT
+
:<CC@CCCCBBCBBBBBBCCCBB@@:@@@>BCD@@AAB?BCC@@@C@BA?A=?????AAB3B@BBBBCBBCCCC<B?A;>==+69769BBC;DCCECIBBAA@;;8:?BC@BBB@CCCCCCCCBBBAB::594949:;?@><870///)/69=<<>BB=B>>B=?ACCBB?BB@>>>?BBEDF>BAA=AA@@A2AA????@A>>>A5758CCA3858@BBB@CBAAACB@D????9?BB?BBCBBBBBAA@@@@@>??AAA@;;00/6;935;)/)/3888788:<
@ATNG8:00898:05926
GATGGTAGCGCATATCAGCGCAGCCCAGAAGATCAGGAACTCTAGAAGAATTCAGATTTTTAACACGAGAGTAAACGTAAAAAGAAGGTTTTACAAGACTCACGTTAACAATATTGCAGCAGTACGCACACAATCGAAGCGCAGTAAGGATGGCTAGTGTAACTAGCAAGAATACCACGAAAGCAAGAAAAAAGAAGTACGCTATTAACTATTAACGTACCTGTCTCTTCCGAAACGAATGAGTACAGAGAGTACGATATGTCTACCATCGTTCCTTCTGAGTCT
+
77796>0//;:A;:;BABAABB@@@=@CDACCCCCC?A?ABDBBA@=?C>A?ACCDDDDE5D@BB;=;EEB@A@:A==>>@@0??>@5;;;*:BB?DBCBBBB@@?AADD@DDE?BBAAAAABBB;;;DDEHADCBB?BCBAAA??<A?CAA?ACDBCCAA?ABBBBC?AA>::::=@:99/7878777787$7757>:>::?@>;<;<?CC>A=@BB@@<@BAABBB@C=@@@;@CC?AABBBBCCBBC@@?AAAAAABBAAACD@CBBAA@B?B@CA==;;;;
@ATNG8:00899:05945
GATGGTAGTATCTGCACACTCTGTCCAGAAGATCAGGAACTCTAGAAGAATTCAGATTTTTAACACGAGAGTAAACGTAAAAAGAAGGTTTTACAAGTACTCACTGTAACAATATTGCAGCAGTACGCACACAATCGAAAGCGCAGTAAGGATGGCTAGTGTAACTAGCAAGAATACCACGAAGCAAGAAAAAGAAGTACGCTATTAACTATTAACGTACCTGTCTCTTCCGAAACGATGAGTACACATCGTCGTGTCGTGCTACCATCGTTCCTTCTGAGTCT
+
7<@@7<<@==>=95559;999=;95.577)///9//)54//////96;;///5==<:?@?)0+/-----6866616;==>>>+=B@C9??@7=>>90/-.,,,,,,,-(-72///)/4444:;;<?>>@>6669<;494)4=8:::;;5:5544.5::<<:::5544::97;;0333177772899478777'781333:;;:::69-22763;655994.4//:///681886/8/////6789;3338;:455::;<==;::=.333393:4:6::;;;888
@ATNG8:00900:05937
GATGGTAGCACACGAGATCTCATCGTATCATTCGTTTCGGAAGAGACAGGTACGTTAATAGTTAATAGCGTACTTCTTTTTCTTGCTTTCGTGGTATTCTTGCTAGTTACACTAGCCATCCTTACTGCGCTTCGATTGTGTGCGTACTGCTGCAATATTGTTAACGTGAGTCTTTAAAACCTTCTTTTACGTTTACTCTCGTGTTAAAAATCTGAATTCTTCTAGAGTTCCTGATCTTCTGGGTGCGCTACAGTCTCTCTACCATCGTTCCTTCTGAGTCT
+
;5:C@CBBBABBBDBBBBBBBA>>BBAAB;;4;BBA=BE?C?ADCCKDD?BBBCC@C@CBBC@C@CCCCCBBA@<?<?>?1?B?DA@@=ACCC?BBB@BC<??ABBB@BBBBCBCB>A?@=@>BCABBA?A=A@@@:>>A@>>@A?@>>>>>>@<>>>=@@;@<@>>>ACA???9?DE5A<?:8888,8=>AB:A;;;AA;;;?<BDDC/A;;;H<@<>>;>FAA>>>:=:=AA@@B;;<@@6///66>BA>==AAAA@<;<69///;39596<<@AAA>>
@ATNG8:00903:05911
GATGGTAGCACGAGTCACTCATATCCAGAAGATCAGGAACTCTAGAAGAATTCAGATTTTTAACACGAGAGTAAACGTAAAAAGAAGGTTTTACAAGACTCACGTTAACAATATTGCAGCAGTACGCACACAATCGAAGCGCAGTAAGGATGGCTAGTGTAACTAGCAAGAATACCACGAAAGCAAGAAAAAGAAGTACGCTATTAACTATTAACGTACCTGTCTCTTCCGAAACGAATGAGTACGATGAGAGAGCTCTCTCTACCATCGTTCCTTCTGAGTCT
+
A?@D?BBBBBBBBCCCBBBBDCCCC?CDD?CCCCBB?B@CBCBDCD@DD?B@CCB@@???0>?BCBACCBC?>>5;>9;;;;*;C=A>BBB9BCCAIBBBCDDDC?B?BC?CCC?CCBBCCCCCCCCDBBBC?CDCC?BBBBBBAB?B?BAA?ADCCCBBA?CCCAAB?BB@>>?<??BBB:BAA>ACDDC2BB?B?>>CCA??:?<@@BB:>:=@BAA?BBAABBB?B?CCD=CCC?BBBBBCCCCAABCAAAC@@@@=<8:8=;?>@>B=B>B>BAC>====
@ATNG8:00904:05954
GATGGTAGCATCATGCATATCTCACCAGAAGATCAGGAACTCTAGAAGAATTCAGATTTTTAACGCGAGAGTAAACGTAAAAAGAAGGTTTTACAAGACTCACGTTAACAATATTGCAGCAGTACGCACACAATCGAAGCGCAGTAAGGATGGCTAGTGTAACTAGCAAGAATACCACGAAAGCAAGAAAAAGAAGTACGCTATTAACTATTAACGTACCTGTCTCTTCCGAAACGAATGAGTACTGCGTCTCACTCTCGCCTACCATCGTTCCTTCTGAGTCT
+
?@CC@CCCAABCDCCCCCCCCCCCD@@AA>BBBCA@7?8<@ABBAA?BC999;CBCCCCC+B?BBCCCCCABBC=??<<<;<*<B>C5;:9&9?@@DCCCCCBBB?C?;;;;GD@DCCBBCCBCBBCCAAAC@BCCC?BBBCDCA@=A?B;;8;BBCCCCC@DCBBBB@BB?AA@;?????8::9=ACCCC3??<?@BBCBBBA:;86:66)/*/:>A?<BB@@@9718;887*4::7@BBBBBBBBA@A;;:@@?ABCCC@CCC>ABAAC@C@C@AAAAAAAB
@ATNG8:00905:05915
GATGGTAGCTCACGTACGTCACACGTACTCATTCGTTTCGGAAGAGACAGGTACGTTAATAGTTAATAGCGTACTTCTTTTTCTTGCTTTCGTGGTATTCTTGCTAGTTACACTAGCCATCCTTACTGCGCTTCGATTGTGTGCGTACTGCTGCAATATTGTTAACGTGAGTCTTGTAAAACCTTCTTTTTACGTTTACTCTCGTGTTAAAAATCTGAATTCTTCTAGAGTTCTGATCTTCTGGTATGACTAGTGTACTACTACCATCGTTCCTTCTGAGTCT
+
;5<>;>CCCABCBBCCCCBCBBBBDDCCCD@@?@CDD>CEACACB@@DDC@CCCCC?C@BBBB?B@CCCCBBBBB@CCCCC3BB@CBBA=ACCB?BAB>BB=AABBBB>>=>CCCAA>ABB?B?BAAAA===9>A@@:<<<>>>>=??>>@A?>?<>?@<AA<@<@@AAB@?@A<AAAAA5@;@:>>C>A.A@9991888///<9:=<@AAA/AAAAB=B:>=;>@@@???=BBAA@@?:??A<@@@A???@<<<AAA@>>A>?;?AACC9=9==>??<<<==
@ATNG8:00905:05955
GATGGTAGTGTCATATGAGAGTGTGTACTCATTCGTTTCGGAAGAGACAGGTACGTTAATAGTTAATAGCTGTACTTCTTTTTCTTGCTTTCGTGGTATTCTTGCTAGTTACACTTAGCCATCCTTACTGCGCTTCGATTGTGTGCGTACTGCTGCAATATTGTTAACGTGAGTCTTGTAAAACCTTCTTTTTACGTTTTAACTCTCGTGTTAAAAATCTGAATTCTTCTAGAGTTCCTGATCTTCTGGGTCTCTCTCTCACGCACTACCATCGTTCCTTCTGAGTCT
+
5:8<8=BB@;55=555=55595555555544434444)4;8=:@>@A@55.59;9;9;2////)/)/;;9955555.44444$4<8<;<=4<4//27/-(--(--////399///)/99177=8<8>666><<;:>>@@>@CBBDDAA?>999==<<*0//)/:393:55499945056@@@/>05.55555$47////&-(--/97///5.5999(977//)/5<;,//<::9=.429949??:>?>>8?@CCCCB<;;BA;;9@@>A=@@??@5;5;4:949:::9
@ATNG8:00906:05926
GATGGTAGGCACTGCGCACACATCCCAGAAGATCAGGAACTCTAGAAGAATTCAGATTTTTAACACGAGAGTAAACGTAAAAAGAAGGTTTTACAAGACTCACGTTTAACAATATTGCAGCAGTACGCACACAATCGAAGCGCAGTAAGGATGGCTAGTGTAACTAGCAAGAATACCACGAAAGCAAGAAAAAGAAGTACGCTATTAACTATTAACGTACCTGTCTCTTCCGAAACGAATGAGTACTGTATCTATGTGTGCGCTACCATCGTTCCTTCTGAGTCT
+
;44:5::B?BBA;@?BBAB@BB@BB=CAA=ABBC;;6:=CBBBC@A?ADGE@BCCCCCCE3C@CCBBAABBBBB=?=@=999(9;7<5;;;0ABB@C6;;BB@;;;0;>@@<<;;;?@CCCCCCCCAAABCBB@BBBD@BBBBCCBC?B?@;;5;@=<>=9929@@>@B<983999:?><<<3<:94:DDHE3BB???>>CBC@@<A<;;:>:=8==A;;6:@C??>C9?9<??8@@@>AA@?B?@@BBBBBCBAAAC???>>AA=7=////(//61777;;888
@ATNG8:00866:05977
GATGGTAGCATCATTCATATCTCACCAGAATCAGGAACTCTAGAAGAATTCAGATTTTTAACACGAGAGTAAACGTAAAAGAAGGTTTTACAAGACTCACGTTAACAATATTGCAGCAGTACGCACACAATCGAAGCGCAGTAAGGATGGCTAGTGTAACTAGCAAGAATACCACGAAAGCAAGAAAAAGAAGTACGCTATTAACTATTAACGTACCTGTCTCTTCCGAAACGAATGGTACTGCGTCTCACTCTCGCCTACCATCGTTCCTTCTGAGTCT
+
88<@?ABBBBCB;;8;CBCBBBBBB?BBB@BBBC=@=@BBAABB@DD@C@CBA=====.==?BBBBBAAAAC>CBBB@@5@?8<1788+9=>=;:?>?<;7:4949=7=:;18868?>=>AB@@?::8807<<=3:;>>@@??;?<BAC>AB@BB><>9?==@=><>C?CBB@BB@@A<>99776666(6@9:788:79<<6;:<;;;5;9===@@<@@?;;;A=A=???9=@@4:::?AB??????ABBBBBD??@@@??<?>>:95:3::<===@@:;
@ATNG8:00866:06005
GATGGTAGCAGACGTGACAGAGCGCCAGAAGATCAGGAACTCTAGAAGAATTCAGATTTTTAACACGAGAGTAAACGTAAAAAGAAGGTTTTACAAGACTCACGTTAACAATATTGCAGCAGTACGCACACAATCGAAGCGCAGTAAGGATGGCTAGTGTAACTAGCAAGAATACCACGAAAGCAAGAAAAAGAAGTACGCTATTAACTATTAACGTACCTGTCTCTTCCGAAACGAATGAGTACAGAGAGTACGATATGTCTACCATCGTTCCTTCTGAGTCT
+
;;:B@B@AABBCCA;@CECCCBBBD@DCC?CBBB99:;?BABBCBB?BC?C@CCCBBDCC2C?DBBBBBCBAA@:?A>@@@@0@C?B@BDD;DDD@CAAADCCCB@C?BB@DBB?BBBBCCCECCCBB@@@C@BCCC?BBBBBCBB?A=A@@>ABBCDBBA?CBBCBCACC?AAB?BBCCC>BAB49:@@@.AC?CBBBBB??A<@=AA==:=:>?@@@>A@??BBD@C@CBB>CBB@ABABBB?>?BAAACBBBBBBCCBBB>><>@?@@<A=A:==AAAA@>
@ATNG8:00867:05970
GATGGTAGTAGTACACTAGTCATACCAGAAGATCAGGAACTCTAGAAGAATTCAGATTTTTAACACGAGAGTAAACGTAAAAAGAAGGTTTTACAAGACTCACGTTAACAATATTGCAGCAGTACGCACACAATCGAAGCGCAGTAAGGATGGCTAGTGTAACTAGCAAGAATACCACGAAAGCAAGAAAAAGAAGTACGCTATTAACTATTAACGTACCTGTCTCTTCCGAAACGAATGAGTACACATCGTCGTGTCGTGCTACCATCGTTCCTTCTGAGTCT
+
:<AC>BBCCCAABCCCCCEFCBBCB@BEC@CCCBBB>B?ABGCCCCACC@B@BCBBBBBB5C?BCCBBB@A9:9/:=?=>::+>=<>299949BB@CABACDCCC@C@CB@BBB@BBCCCCCCBBBCCAA@D@CCCD>A@@?BCBD@C@BBB?ACCCCBAD?DDCCCC?BB?B@A;??@@@;AAA?BDDDA/CC@C@?>@=<88*/,/<>>1616?CBB?@@??A::6:;>AA=BBB@???CCBBBCCBBBDCCCBBBC999?BB?A???B?B@F@AAAB;;;@
@ATNG8:00870:05963
GATGGTAGTGTCAGTGCGCGTCGTCCAGAAGATCAGGAACTCTAGAAGAATTCAGATTTTTAACACGAGAGTAAACGTAAAAAGAAGGTTTTACAAGACTCACGTTAACAATATTGCAGCAGTACGCACACAATCGAAGCGCAGTAAGGATGGCTAGTGTAACTAGCAAGAATACCACGAAAGCAAGAAAAAAGAAGTACGCTATTAACTATTAACGTACCTGTCTCTTCCGAAACGAATGAGTACTATAGACTATCTGAGACTACCATCGTTCCTTCTGAGTCT
+
<AAE@DCC;;6B@@@CDIDBFCCCCADDEAECCCBC@B?A@DDDCB@BC?C@CC@9:999):<AA???AA@AA@8?@;;;;;*;C@E5;;;.;BB=BCCCDBBBC:;:;C@CCD?BBCBBBBBCCCCCCBBB@BBBB@BBBBCAAA@C@BBB@BCCCCCAA>ABBCCB?AA=ABA?BBCCD>?<=<9::999%9?;?999@===;5:57:=>5><?ACCC?A@AA@@@;?<?BB=A??@CAAACBABACCCBBBB@BCABBCCBBD?BBBBB@B?B?BBFDBBAA
@ATNG8:00871:05993
GATGGTAGCACACGAGATCTCATCTACTATTCGTTTCGGAAGAGACAGGTACGTTAATAGTTAATAGCGTACTTCTTTTTCTTGCTTTCGTGGTATTCTTGCTAGTTACACTAGCCATCCTTACTGCGCTTCGATTGTGTGCGTACTGCTGCAATATTGTTAACGTGAGTCTTGTAAAACCTTCTTTTTACGTTTACTCTCGTGTTAAAAATCTGAATTCTTCTAGAGTTCCTGATCTTCTGGTGAGATATGCATGATGCTACCATCGTTCCTTCTGAGTCT
+
@?BB@CCCCCABBCBECCCBCCCCCFCCFCACCCE>DD@DACCCCBCC@BAADD@D?BCCCBHAC;:;DDCBB>@AA@@,@@>AABB>BCCI@CBA<@@>@@@A@A?BABBBGDD=?>D?B?ACDBBBBB?BBBB?BBBCB@@ABDC@@>>>@=??>;@@<A;?@?CA>>=>:=>=DD5C<A<AAAAA/???>>1;;;888=<=<:>>>?/==<<A:?:==:=@AB;;;=C>@???@E:>=@<?===?>>?<;;@@???A@??<???@@<@=?=B@??@>;;
@ATNG8:00873:05968
GATGGTAGTGATACAGATCAGACACCAGAAGATCAGGAACTCTAGAAGAATTCAGATTTTTAACGCGAGAGTAAACGTAAAAAGAAGGTTTTACAAGACTCACGTTAACAATATTGCAGCTGTACGCACACAATCGAAGCGCAGTAAGGATGGCTAGTGTAACTAGCAAGAATACCACGAAAGCAAGAAAAAGAAGTACGCTATTAACTATTAACGTACCTGTCTCTTCCGAAACGAATGATTACGATGAGATCTCGTGTGCTACCATCGTTCCTTCTGAGTCT
+
:9;A9<CDECCCCBA@ACCBCCB992;;;55BBC@A<@=@BBBBBA?AB9@;??=9:A?A+<7;BBCBBBABCC=C@A@DED1:94;=???7@AB>A;;;BBBBC@C@CDADCD@BBBBCBBCCDDCCCCEC@CDCC@CBBB@A@?;@=@@@?CCCCBBBC?BABBA@>AB=AAA;>?@@@9999<33779(:@<@AAAA=<79193:B>>3:47??AA?ABAA:9:=A?AAB=B@@=@BAB=@@AA@@@AAAAB???C999@??8??A>?39395;>?DBB@?
@ATNG8:00875:05985
GATGGTAGCGCACACATAGATACAGTACTCATTCGTTTCGGAAGAGACAGGTACGTTAATAGTTAATAGCGTACTTCTTTTTCTTGCTTTCGTGGTATTCTTGCTAGTTACACTAGCCATCCTTACTGCGCTTCGATTGTGTGCGTACTGCTGCAATATTGTTAACGTGAGTCTTGTAAAACCTTCTTTTTACGTTTACTCTCGTGTTAAAAATCTGAATTCTTCTAGAGTTCCTGATCTTCTGGTATGACTAGTGTACTACTACCATCGTTCCTTCTGAGTCT
+
@BBG@CBBBCCC@@@CCCFEDDBCCCDDCC@@?AEEE=BB@C@CCCCFEC@GDGCB?B@DDDC?B@CCDDCBBBC=@@???0?@<ADEE>C@@AABCI@CCACCBBAB>BBBCCCCC@CCC@B@CCBBBCCC@BCBD?BBBCCCCCCCCBBBCCC?CBB?BC?B?BBBBBBBDF@EBBBB;A?D=:::::*9AABC?CAAACCCBBB5;;;;*;BBCC?B?BC@CCBBBBB@C@CBABCC@DAB>BCCCCCCCCCBBBDD@@@DD@CBBDD@C?B?BCCBBBAA
@ATNG8:00879:06003
GATGGTAGTACATGATAGACGACACCAGAAGATCAGGAACTCTAGAAGAATTCAGATTTTTAACACGAGAGTAAACGTAAAAAGAAGGTTTTACAAGACTCACGTTAACAATATTGCAGCAGTACGCACACAATCGAAGCGCAGTAAGGATGGCTAGTGTAACTAGCAAGAATACCACGAAAGCAAGAAAAAGAAGTACGCTATTAACTATTAACGTACCTGTCTCTTCCGAAACGAATGAGTACGTGTGCGACGTGTCTCCTACCATCGTTCCTTCTGAGTCT
+
@AAB@CBBCBBBDCCC@@ACBBBCC@CCC@CCJDBB?B?BBDBBBC?BB?B?BBBBDDDF5B@BCCCICABCCC;B@:::::*:B=B2;;;6;CC@EBBBCCCCC?C?DD@BBC?BBBBBBCBCCCBBBCCD@GGDD=BBBBBBBC?C@DBB=BDDDDCCC?BBBCBB?BC?BB@<@@CBB<@?=988787(9>=A?>>CBBBB?B?AACC?B?BBCCC@BCBBBCB?B?AED>C::;;EEDCDDCBBBABBBBBBBAAAC=BBC?BBBBB?BAD@CBCBBBAA
@ATNG8:00892:06001
GATGGTAGCATCTGCATATCTCACCAGAAGATCAGGAACTCTAGAAGAATTCAGATTTTTAACACGAGAGTAAACGTAAAAAAAAGGTTTTACAAGACTCACGTTAACAATATTGCAGCAGTACGCACACAATCGAAGCGCAGTAAGGATGGCTAGTGTAACTAGCAAGAATACCACGAAAGCAAGAAAAAGAAGTACGCTATTAACTATTAACGTACCTGTCTCTTCCGAAACGAATGAGTACAGAGAGTACGATATGTCTACCATCGTTCCTTCTGAGTCT
+
@AAD@CCBCCCBBCCCBBBCCCCD@CBB?BDFCCC@E@EBBCCCC?CC@C@BBA@@???0??ABBCBBAA??<6=@;::::::;";.;4;&;=99;@CC@CCBCGF@;;7;:;5;CCBCBCCCCDCACCBB?ABBC@CCBA@@DDDD@AAB@CB?@@DCC@CDBBCC@@@>@BB@DBBBD<A@><;:;;;,00+0=:>@@>?;3949AAB@C@B99:?>AACBBAA>B?BCE>@CCA@>>>000==??CCBBBAAAAABBBBBD?BBDBA=A=@>AACAAAA>
@ATNG8:00902:05999
GATGGTAGTATATCGCGCGCTATCCAGAAGAGTCAGGAACTCTAGAAGAATTCAGATTTTTAACACGAGAGTAAACGTAAAAAGAAGGTTTTACAAGACTCACGTTAACAATATTGCAGCAGTACGCACACAATCGAAGCGCAGTAAGGATGGCTAGTGTAACTAGCAAGAATACCACGAAGCAAGAAAAAAGAAGTACGCTTTTAACTATTAACGTACCTGTCTCTTCCGAAACGAATGAGTACTGTATCTATGTGTGCGCTACCATCGTTCCTTCTGAGTCT
+
444:5:====<==5565656665=9><<7;966<<>;A<@;@@@9:29:5:066>>><>>+<9<==>==BBBBC8;455:::(997<.56605<=6;;CBB@@>@8<600+0==:>@@BBBCCBBBCB;;;A?A;;;=@A??@@>>9>=A?@<@BBBBBAB?BBBAA@<9938975<;7813333333777#7;4;885555:;2<6?:?:/5355229497758;>5:5>AA7;77175557595578877==>==87899=>@:=876@;@:A<@@@AB;;;
@ATNG8:00910:05964
GATGGTAGGTGCACATGAGTGTATCCAGAAGATCAGGAACTCTAGAAGAATTCAGATTTTTAACACGAGAGTAAACGTAAAAAGAAGGTTTTACAAGACTCACGTTAACAATATTGCAGCAGTACGCACACAATCGAAGCGCAGTAAGGATGGCTAGTGTAACTAGCAAGAATACCACGAAAGCAAGAAAAAAGAAGTACGCTATTAACTATTAACGTACCTGTCTCTTCCGAAACGAATGAGTACGTGTGCGACGTGTCTCCTACCATCGTTCCTTTCTGAGTCT
+
;55C;CED@BBBBBBBCCDDCCCCC?BBD@DFBB@@>A=@@CDDED@AC@B@BCBBDDDD2B?BDCCCCBBCCB9@@99:::*;A=A?BBB:BCC@CCCDEEE@@>A@CC@BCC?BBBCCCCBBBBCCCCBD?DDDD<??BBBABB?B?B@@>@CCCBCDD@CCCCBB@BB?BBB;<<998*9==;@AAABB)BB@C@>@BBBBB>A>ABBB<>;>ADBB@BCBBBCC@D?CBB<A::8;CCCDCCBBB@@?CBA???@????BBB@BBBBC@C?AA=ABBBA???
@ATNG8:00913:05971
GATGGTAGTATCTGTCTACGAGACGCCAGAAGATCAGGAACTCTAGAAGAATTCAGATTTTTAACACGAGAGTAAACGTAAAAAGAAGGTTTTACAAGACTCACGTTAACAATATTGCAGCAGTACGCACACAATCGAAGCGCAGTAAGGATGGCTAGTGTAACTAGCAAGTATACCACGAAAGCAAGAAAAAAGAAGTACGCTATTAACTATTAACGTACCTGTCTCTTCCGAAACGAATGAGTACGTGTGACGTACGTGAGCTACCATCGTTCCTTCTGAGTCT
+
778A@B??A@BBDCBBBAAA@@0///)/9;5795544.4398:543848:7:-44443;;;)<6:=88<<=747C9;;99559'5@9C<GGG7ABDACBBBBBBBB?B@CB@CCB@BCCCCCCCDCCCCBBBB?BC@A>ABCCDCAA>A?A@@>ACDCCCCC?AABBBC?AAAAAA499:9:,8<<<ABBBBB)AA>>;8:;AC@@:=:;AAA6<7;?C@A>@EB@@@A>A=ABC>CBB?CCCCEEDCAAACBB:::AAAAA@????9=<;;;5;1;9=><<=B78
@ATNG8:00864:06037
GATGGTAGCAGACGTGACAGAGCGCCAGAAGATCAGGAACTCTAGAAGAATTCTGATTTTTAACACGAGAGTAAACGTAAAAAGAAGGTTTTACAAGACTCACGTTAACAATATTGCAGCAGTACGCACACAATCGAAGCGCAGTAAGGATGGCTAGTGTAACTAGCAAGAATACCACGAAAGCAAGAAAAAGAAGTACGCTATTAACTATTAACGTACCTGTCTCTTCCGAAACGAATGAGTACAGAGAGTACGATATGTCTACCATCGTTCCTTCTGAGTCT
+
ABBC@BBBDDCBBBCCDCBBCCCCD>@AC@CBCCBC@B@CCCBBCC@BB>B@FDB@@@@@0@@@@?ABBCCCCC>DC@?>>>.=@;>2773&38?8?BBCCCCCC=?>=A;B==:=>>>A;=;?AAA?AA<<5<AAC;????ABAA;A<A:><>DCCBCCA>AAAACC=AA?BAB@BB99:29;;8=CCBB/??;?AA?>>>>>:>;==<>:@:@AA@@9>;;;;;>6:8;@D8A>>;999ABBBCBAA@>>>AAACA=<==CAA;A>>==:=9>;?<=>A@<=
@ATNG8:00865:06048
GATGGTAGATATATGCACGCTCTACCAGAAGATCAGGAACTCTAGAAGAATTCAGATTTTTAACACGAGAGTAAACGTAAAAAGAAGGTTTTACAAGACTCACGTTAACAATATTGCAGCAGTACGCACACAATCGAAGCGCAGTAAGGATGGCTAGTGTAACTAGCAAGAATACCACGAAGCAAGAAAAAGAAGTACGCTATTAACTATTAACGTACCTGTCTCTTCCGAAACGAATGAGTACACACTCTCATATGACACCCATCGTTCCTTCTGAGTCT
+
CCCC:B<ACBBBBBBBCGGDCCCBB?BAB=@@@@00,07?@@DDBB??>9?399?===?;+:8<<;B?@AA>??8?<@ABBC2BC<@5::9*:9929:99@@@>@;@?AA>BAA=@BBBBCCBAAACBBCCD@BBBC@BCAACABA?B@B;;:;DBDECCC@DBAA@?=?A=;;;*....*-8;9=<<<<,=?;?@B>>>?@@3816<<<4;49>BAA;?@:9:?C?B?BCC>???@BBBAABBDBABBBBBBBBBBBB??@9?@@@A@B?B?BBBABBBB
@ATNG8:00867:06047
GATGGTAGTGTGTCTCTGAGAGTAGTACTCATTCGTTTCGGAAGAGACAGGTACGTTAATAGTTAATAGCGTACTTCTTTTTCTTGCTTTCGTGGTATTCTTGCTAGTTACACTAGCCATCCTTACTGCGCTTCGATTGTGTGCGTACTGCTGCAATATTGTTAACGTGAGTCTTGTAAAACCTTCTTTTTACGTTTACTCTCGTGTTAAAAATCTGAATTCTTCTAGAGTTCCTGATCTTCTGGGATGTGTGCGCAGTGCCTACCATCGTTCCTTCTGAGTCT
+
@?@F@BB@CCCCCDBCBBBCCCCCCDCCDBBB?BCCC=BB@C?AABBCCD?CCCCC@C@CDCB?C@CBCBDDCAB=BBBBC5BC@CCCC>CBCCBCBB?BC=AAACCH@CCCCDCBB@BCF@C?CCCCA@@C@CCCC>ABCBCCCBCCCCCBBBB@CBB?BC@D?AACBBBCCC@CCCCC;C@C@DCCCC3BB@A@=ACCDCCCCCC@CCCC5BCCCD@C@CD@CCDDBBB@B@@@@CCC@@@BD=B9::A@@@BBBAAAC@CCC@BCBCGAC@CBEBBBCCBB
@ATNG8:00870:06027
GATGGTAGTCTCAGATAGTCTATAGTACTCATTCGTTTCGGAAGAGACAGGTACGTTAATAGTTAATAGCGTACTTCTTTTTCTTGCTTTCGTGGTATTCTTGCTAGTTACACTAGCCATCCTTACTGCGCTTCGATTGTGTGCGTACTGCTGCAATATTGTTAACGTGAGTCTTGTAAAACCTTCTTTTTACGTTTTACTCTCGTGTTAAAAATCTGAATTCTTCTAGAGTTCCTGATCTTCTGGCTCTCGTAGACAGATACTACCATCGTTCTTCTGAGTCT
+
AA:946>>>BCBBBBCCCBAAA<<>C966<5509?@A=AB>B@CCCFCCD>@=<9<*0*0///)55::AA<<6669==>>C1>C<@AED<A9;9:??A=@B99:??@B=@99999993::=9B?<<AC965>9:554.595955545<;:95444.44439::@588<;666=>.55555&5.549>>>>+;;5555&5;;;;<<666<@@@@+5555515:??;@=CB<<?<@<>>999<:>00,0===:9;:90<<00000=<<:=?997173-33998333
@ATNG8:00871:06045
GATGGTAGTGCGTGAGAGAGAGACCCAGAAGATCAGGAACTCTAGAAGAATTCAGATTTTTAACACGAGAGTAAACGTAAAAAGAAGGTTTTACAAGACTCACGTTAACAATATTGCAGCAGTACGCACACAATCGAAGCGCAGTAAGGATGGCTAGTGTAACTAGCAAGAATACCACGAAAGCAAGAAAAAAGAAGTACGCTATTAACTATTAACGTACCTGTCTCTTCCGAAACGAATGAGTACGTGTGACGTACGTGAGCTACCATCGTTCCTTCTGAGTCT
+
@AAD?CCBCCDBBBBBBCCCCCCCC?CCC@CCDCBB@B?BBCDCCB=BB@A?AADACCCC3C?BCBCCBBBBBB<BB@AAA@2BC@C?BEE;ABB@CCCCCCCCDAC@CB>BCC@DDBBBBBCFFJCBBBBC@CCCC?BBBBCCAA>BADBB?BDBBBBCC@CBBBBB@BB=AA@3999::,7;;<ABCCDC)BB?B97:BBBBF<;7:=AA9>:=@BBB?BBAAAAB=@=A@@9@::49AAADCDBBBBCBBBBBCCCCCC@@AB@CA@AB<?<?@CBBBAA>@
@ATNG8:00873:06028
GATGGTAGCGCGACGAGCGTAGACCCAGAAGATCAGGAACTTCTATAAGAATTCAGATTTTTAACACGAGAGTAAACGTAAAAAGAATGGTTTTACAAGACTCACGTTAACAATATTGCAGCAGTACGCACACAATCGAAGCGCAGTAAGGATGTCTAGTGTAACTAGCAAGAATACCACGAAAGCCAAGTAAAAAGAAAGTACGCTATTAACTATTAAACGTACCTGTCTCTTCCGAAACGAATGAGTACAGCACTCTCATATGACACTCCATCGTTCCTTCTGAGTCT
+
;<<>:=;:::94455559;666<:@6=;;56BBB?>;@*00*077786==49693333333$3,397333;;333(33//<=<+/////8===.99=:@@?BBBA:;49:99.9AA:>@@@BBACCBBB@A;;;<@BAB?BCBBBCCC@C@B;;:::9@>5857?889AA=::3333,37668///(/4965555'666./../9;=<<9<:<>==25525;=>>:=<<9:9A>A<??A<BBB?BA@80/;///::=>BBAB=;@:988//)/.3388=>B7@<88?:??
@ATNG8:00877:06041
GATGGTAGTGTCATATGAGAGTGTGTACTCATTCGTTTCGGAAGAGACAGGTACGTTAATAGTTAATAGCGTACTTCTTTTTCTTGCTTTCGTGGTATTCTTGCTAGTTACACTAGCCATCCTTACTGCGCTTCGATTGTGTGCGTACTGCTGCAATATTGTTAACGTGAGTCTTGTAAAACCTTCTTTTTACGTTTACTCTCGTGTTAAAAATCTGAATTCTTCTAGAGTTCCTGATCTTCTGGAGATATCATCAGCGAGCTACCATCGTTCCTTCTGAGTCT
+
@:;B;BDCBBBCCCDCCCBBCCDCCCBBBCBB@BBCC=CC@C?CBBCCCC?CCCAA?AAJEDC@C@CDCCCBCCB=@AAA@0AB=BBBB=BCCC?CBCBCF9:9ACBB@BCFICCCC@CDD@CACCCCCCCC?BBCC@DBBBCCFDDCCCCBBAA?BBB@CC@D=AACBBBCCC?BBDDD;E?B=;::::*:A?@@=@BDDCCCBCC@CCCC3CBBBB:;::E@CCCDCCC@B@CCCDBC?BBF@BBCDDDCCCCCCDDAAACCC@CCCCC?C@B@BBBCCBAA
@ATNG8:00877:06055
GATGGTAGTGTCATATGAGAGTGTGTACTCATTCGTTTCGGAAGAGACAGGTACGTTAATAGTTAATAGCGTACTTCTTTTTCTTGCTTTCGTGGTATTCTTGCTAGTTACACTAGCCATCCTTACTGCGCTTCGATTGTGTGCGTACTGCTGCAATATTGTTAACGTGAGTCTTGTAAAACCTTCTTTTTACGTTTACTCTCGTGTTAAAAATCTGAATTCTTCTAGAGTTCCTGATCTTCTGGGTCTCTCTCTCACGCACTACCATCGTTCCTTCTGAGTCT
+
;4:<7;;BEBBBBDBBBDECCCCCBBBBAA;;6;BBB=BC@C@CCCBBCC@CCCCD@D?BBCC@D@CCCCC;;0@;<;;7;'/0)/9::3BBBC@CCCACC>BBCCCD@DDBBABBCAECB@D@CCCCCCBB?BCCCACCCCCCCCCBBBCCCCC@BBB?CC@C?BBCBBCCBB?A@@@@9@>A;;;;;;*;ABAB;@@BBBBCBCC?CCCC5CAACI@D@BK@AAAAAADADABBBDCB?BAEF=BCCCDDDCCBBB;;;CCCC@BBBDH@A>@ACBBBCAAA
@ATNG8:00883:06028
GATGGTAGTGTCATATGAGAGTGTGTACTCATTCGTTTCGGAAGAGACAGGTACGTTAATAGTTAATAGCGTACTTCTTTTTCTTGCTTTCGTGGTATTCTTGCTAGTTACACTAGCCATCCTTACTGCGCTTCGATTGTGTGCGTACTGCTGCAATATTGTTAACGTGAGTCTGTAAAACCTTCTTTTTACGTTTACTCTCGTGTTAAAAATCTGAATTCTTCTAGAGTTCCTTATCTTCTGGCTCTCGTAGACAGATACTACCATCGTTCCTTCTGAGTCT
+
BCCC@CCCBBBCCCCDCCCGCBBBCCCBCC@@>ACCC=BC?C?CDDDBBB?BCCDDAC?BBBC@C@CCCCCCDCC????>>0@@=A@BA<ACCC>AADADF?:;;CCC?BACCCCDDACCC@D@CCCCCCCCBDBBBABCBDCCCCCCCCCC@@@@BBB?BB?C@CCCBBCCCCCCCDD;C@C@BBCCB2AD;;;6;AABBDDB@?4;;;;*;BCCCACADB@BCCCBBB?B?B?BDBB?BBB?BCBB@@@CCCBBBECCC@@A?BCCCB?B?B>ABCBBBCB
@ATNG8:00885:06017
GATGGTAGAGTATCATGTGTATCTCAGAAGATCAGGAACTCTAGAAGAATTCAGATTTTTAACACGAGAGTAAACGTAAAAAGAAGGTTTTACAAGACTCACGTTAACAATATTGCAGCAGTACGCACACAATCGAAGCGCAGTAAGGATGGCTAGTGTAACTAGCAAGAATACCACGAAAGCAAGAAAAAAGAAGTACGCTATTAACTATTAACGTACCTGTCTCTTCCGAAACGAATGAGTACGAGAGAGCACACGTGTCTACCATCGTTCCTTCTGAGTCT
+
;9:B>ACCCCCCCCCBBBCICDDBAB@@>AB@@;;9;@BBB@AAD?DC@C>ABB;;;;;';7B@=B<<CB;;;/;A::;;;(;B<@5:99&9>>=@CCDCCBBB?B?A@>@@?=ACCDDCCBBBABBBDDD@CB::8;A@==@00+0:=0;:;ABBCBBD@DCBAAA=??;@@@8=????8;=>9879899$9989?<B;?CB;:7:69>:(/)/5<<=<C@@@CA@;@=?>@,94858<???>??BBBBB9:9C::8BBBBBBB?BAAAA=@<A=A???BBCB
@ATNG8:00885:06033
GATGGTAGCTATACGTATATCTATGTACTCATTCGTTTCGGAAGAGACAGGTACGTTAATAGTTAATAGCGTACTTCTTTTTCTTGCTTTCGTGGTATTCTTGCTAGTTACACTAGCCATCCTTACTGCGCTTCGATTGTGTGCGTACTGCTGCAATATTGTTAACGTGAGTCTTGTAAAACCTTCTTTTTACGTTTACTCTCGTGTTAAAAATCTGAATTCTTCTAGAGTTCCTGATCTTCTGGAGATACACATGATACTCTACCATCGTTCCTTCTGAGTCT
+
>CCE?BBBBBBBBCBBCCBBBCBBBBABBB@A=A@BB>BC@C@BCBCCCD?CCBBB?B<@@BB?A?CCEBBBB??9===>?.?A?C@AA<@@@C?CBB?A@<???AAB@BBBBBBBB?CBB>B@???>>>>=<@AAA<>>=AAAA===A@@A@@@7:;>:>B:=:>@@===@==9<<?AA3=:=:>>??>/==99818/////;==C<AABA/A;::=3;4;;5;?@@@@@<@=@@@:;:-//=7==<@@@===ACC>>>A??>>;>???A<A<A<@@@>>>@@
@ATNG8:00886:06017
TATGGTAGGTGCACATGAGTGTATCCAGAAGATCAGGAACTCTAGAAGAATTCAGATTTTTAACACGAGAGTAAACGTAAAAAGAAGGTTTTACAAGACTCACGTTAACAATATTGCAGCAGTACGCACACAATCGAAGCGCAGTAAGGATGGCTAGTGTAACTAGCAAGAATACCACGAAAGCAAGAAAAAGAAGTACGCTATTAACTATTAACGTACCTGTCTCTTCCGAAACGAATGAGTACTATGTAGAGCTCTATACTACCATCGTTCCTTCTGAGTCT
+
???C?CDD?CAABCCBBACCCDCCC=AAC?DDDDBB?B@BBCCDCC@CC=A?BBBBBBAA1B@BCBCCCCCBBB:@@9::::*:C?EAECC;CFD@DA@BCCCBB?B@CC@CBB?BCBBBBCCBBBCECCCD@CCCC?CCCCBBBC?D@CCC?CCDCCBBB?BCCBBB?BB>BBB>@@==;3????ABABB3BF?BB@ABBBBB?B?BBB@<A;AADCC@BBBAABB?B@BEG>DBB?BBBCCCAAACCCBBBBBBBBADDBABC?B@@@B?B<@<@;;<>>?@
@ATNG8:00887:06016
GATGGTAGCGCACACATAGATACAGTACTCATTCGTTTCGGAAGAGACAGGTACGTTAATAGTTAATAGCGTACTTCTTTTTCTTGCTTTCGTGGTATTCTTGCTAGTTACACTAGCCATCCTTACTGCGCTTCGATTGTGTGCGTACTGCTGCAATATTGTTAACGTGAGTCTTGTAAAACCTTCTTTTTACGTTTACTCTCGTGTTAAAAATCTGAATTCTTCTAGAGTTCCTGATCTTCTGGACAGAGTGTGCAGATACTACCATCGTTCCTTCTGAGTCT
+
<<:E9=ACBCBCBDBBCBCCCEBBCCCCCB;;4;AB@<AC=A=B;99>?C?BBC>?8=:A??@@C?A@@?;;===8AADDD5BC@BCBB<A;;;?BBB?CC?BBCCCCACGCCCCBC@BCC@D@CCCC;;;C;@@;;5;BACCDAAAFA@@@@@C?@@A>AH@D@CBBB@@ABC7::@>@3@4;5::;:;*;ABBB<B@@:;:B??@29999(9559:8@9BC@CCBB@@@8;8;CBA@@7:;A;BBBBCECBB;;;GCDCDBCD@BBBACAC?C@CFCCCCCB
@ATNG8:00889:06035
GATGGTATCTCACGTACGTCACACGTACTCATTCGTTTCGGAAGAGACAGGTACGTTAATAGTTAATAGCGTACTTCTTTTTCTTGCTTTCGTGGTATTCTTGCTAGTTACACTAGCCATCCTTACTGCGCTTCGATTGTGTGCGTACTGCTGCAATATTGTTAACGTGAGTCTTGTAAAACCTTCTTTTTACGTTTACTCTCGTGTTAAAAATCTGAATTCTTCTAGAGTTCCTGATCTTCTGGAGATACACATGATACTCTACCATCGTTCCTTCTGAGTCT
+
CCCC@BABABBBABACACBBBCCCDBBCCDA@=@9996:C>B@BBBCDBC?CCBBB?B?BCCC@C@B@@BBCBB?<77989(:79?BCB=CCCC?AAB@BB<>=>BBB@BBBBBBAA?C@A=A=A@@>@><>=AAAA;@>AA???AAAAAA@@@@<>>>;?@<@;>>AAAAA>>;>@AAA5A=A:==@@@/@@===0666///<76:5;??@*:99>A2929929??A===<B<AAA???:>>>=@@@A===@@@@AB@@@=>>A=AA??C<A<A688A8:9@;
@ATNG8:00891:06024
GATGGTAGTGCGTGAGAGAGAGACCCAGAAGATCAGGAACTCTAGAAGAATTCAGATTTTTAACACGAGAGTAAACGTAAAAAGAAGGTTTTACAAGACTCACGTTAACAATATTGCAGCAGTACGCACACAATCGAAGCGCAGTAAGGATGGCTAGTGTAACTAGCAAGAATACCACGAAAGCAAGAAAAAGAAGTACGCTATTAACTATTAACGTACCTGTCTCTTCCGAAACGAATGAGTACTTGTGACGTACGTGAGCTACCATCGTTCCTTCTGAGTCT
+
AAAB@BDCCCCBBBBCDDDCCCAAA>ABC@CCCC@@>@?@ACBBBD@CC?B?A??99999)9;?BBBBBBBBB@8?=99999*:A>A4;;;.;BB@CBCCHCCBB?B?CC@CCC?BBCBBBCCEBCCBCCBB?CCCB?BBBBBAAB?C@CBB?ACCDDCCB?CCCBBB?BB?BBB?BBCEF>A??9?@???2?B?BBBBBBBBB?>4::::5:6<=BBB?BCBBBBB?A>ACB>CCC?ABBBBBBB?BBBBBBBBBBBBBBBBBB@???A@<@<A;@@@@>=<<
@ATNG8:00891:06040
GATGGTAGTGTCAGTGCGCGTCGTCCAGAAGATCAGGAACTCTAGAAGAATTCAGATTTTTAACACGAGAGTAAACGTAAAAAGAAGGTTTTACAAGACTCACGTTAACAATATTGCAGCAGTACGCACACAATCGAAGCGCAGTAAGGATGGCTAGTGTAACTAGCAAGAATACCACGAAAGCAAGAAAAAGAAGTACGCTATTAACTATTAACGTACCTGTCTCTTCCGAAACGAGTGAGTACGAGAGAGCACACGTGTCTACCATCGTTCCTTCTGAGTCT
+
@@@D@CBBAAADDBBBCCCCCCCBB?BDHACCCCCCAC?BADDBBB?AA?A?BECA@AAA2A@CDCCCCCBBBA9??;;;;;*;A@I=BBB<BCGIICFCCCD@@?A@CC@CDD>BABBCCCCCECCDDCBB@BC@@>@BBBCDCC@C?BAA>ACCCCCCC>AACBCC@BB?BBB>AAAAA<BAA?BBBBB3BB?B988BCAAD6668???7;8;DECB?BCCAABE>A>ADE>CAABBBBBBBCCBBBBBBBBBBBBBCB?>@@=B@@?B>A=A?BBBAAA@@
@ATNG8:00893:06020
GATGGTAGTCTCAGATAGTCTATAGTCTCATTCGTTGGAAGAGACAGGTACGTTAATAGTTAATAGCGTACTTCTTTTTCTTGCTTTCGTGGTATTCTTGCTAGTTACACTAGCCATCCTTACTGCGCTTCGATTGTGTGCGTACTGCTGCAATATTGTTAATGTGAGTCTTGTAAAACCTTCTTTTTACGTTTACTCTCGTGTTAAAAATCTGAATTCTTCTAGAGTTCCTGATCTTCTGGATAGCGACGCGATATACTACCATCGTTCCTTCTGAGTCT
+
ABCC@CCCCCBBBBDDCCCCCCCCCCECCBA?BBB@C?C@CCCCBBB@DBBBD@B?BBBB?C?CDBBBCBBB;;::::);B@?@DB<AAAA7A>C@CJ?AA@CBG@CCCDBBBB?BCD@D?BBCCBBBC?BBCC?AADBBBBBBBBBCBCBB?BBB@DD?C??AABCCCCC=@@@@@9@>C=;;;;;*;BEDF>CBB@@?A@@?3:9:9):=>?A;?9??8?BCBBAA@C@CBCBAA<?>B=BD;AABBBEBBBCCABA?BB@D???A=A=A=ABBBBAAA
@ATNG8:00893:06059
GATGGTAGTATCTGCACACTCTGTCCAGAAGATCAGGAACTCTAGAAGAATTCAGATTTTTAACACGAGAGTAAACGTAAAAAGAAGGTTTTACAAGACTCACGTTAACAATATTGCAGCAGTACGCACACAATCGAGCGCAGTAAGGATGCTAGTGTAACTAGCAAGAATACCACGAAAGCAAGAAAAAAGAAGTACGCTATTAACTATTAACGTACCTGTCTCTTCCGAAACGAATGAGTACTGTATCTATGTGTGCGCTACCATCGTTCCTTCTGAGTCT
+
44893:=AAB@??CBBBA;?;;;;;6;;?6;<9959.5499;556:7<>5:047373777$349;9544=;787.7894444$4;7;3999+555./;;0//99:4=89929==299?>>@:99@<<>=BBC@CCBBBAA;;:BA30-000/==9:;<<9;<=A:><:?<>?;.339=8/8771777777$79433399::66161556;5>6889557::;;;<?;>:=<<6;7929>>;?><<?<<<B@<<=B477B====>9=>978396:+///::/55
@ATNG8:00896:06041
GATGGTAGTGTCATATGAGAGTGTGTACTCATTCGTTTCGGAAGAGACAGGTACGTTTAATATGTTAATAGCGTAACTTCTTTTTCTTTGCTTTCGTGGTATTTCTTGCTAGTTACACTAGCCATCCTTACTGCGCTTCGATTGTGTGCGTACTGCTGCAATATTGTTAACGTGAGTCTTGTAAAAACCTTCTTTTTACGTTTACTCTCGTTTAAAAATCTCGAATTCTTCTAGAGTTACCTGATCTTCGGAGATACACATGATACTCTACCATCGTTCCTTCTGAGTCT
+
@BDFAECBBBA<@CCDBCCCBBBBBBBCC@@@:@?@?9??5;44:>9:@>800////)/475559.5.5555>;;7;>7;<@@?+;;;6656@266>=7;555)4;.4455<=7565=::9924:=:;7???>>B<<7<=6615<;;;;>>;<<<<@@@>;995.5;7?095:8<:944.444444$48<344444$44:<<2;//////--(-666'9////<5;5:=2666=:::055.4::99;59;4;;;>>??>C@=C?@@AA@@@=@@@AC@C?B?AACCCBBB
@ATNG8:00897:06051
GATGGTAGCACGACACGACGATGTGTACTCATTCGTTTCGGAAGAGACAGGTACGTTAATAGTTAATAGCGTACTTCTTTTTCTTGCTTTCGTGGTATTCTTGCTAGTTACACTAGCCATCCTTACTGCGCTTCGATTGTGTGCGTACTGCTGCAATATTGTTAACGTGAGTCTTGTAAAACCTTCTTTTTACGTTTACTCTCGTGTTAAAAATCTGAATTCTTCTAGAGTTCCTGATCTTCTGGGTCTCTCTCTCACGCACTACCATCGTTCCTTCTGAGTCT
+
;6BB?BCBBB??;=BCCB;;66@<@@@B@C;::;CCG?GC@C@AAABCBB?BBA;;7;?BCCC@D@CCB@@@@@B?BBBBB1A@9>::9):B@C?BBC=AA<>>ABAA?BBBBBBCC?C@@<><>A?B?=;<=AAAA6<=@@???>=>AAA>>>A;@@A<AA<A;?@@AAAAAB:??ABB5A;A8=<CCC/A@>@A9>>@778?>==3:998+;<==A>D;==<AB??;;;<@<AAA>=><?@AA:@@@AAA?>?AAAA??;;=?;:9:==3:5:8==@@AAAA
@ATNG8:00903:06027
GATGGTAGTGTCAGTGCGCGTCGTCCAGAAGATCAGGACTCTAGAATGAATTTCTAGATTTTTAACACGAGAGTAAACGTAAAAAGAAGGTTTTACAAGACTCACGTTAACAATATTGCAGCAGTACGCACACAATCGAAGCGCAGTAATGGATGGCTAGTGTAACTAGCAAGAATACCACGAAAGCAAGAAAAAGAAGTACGCTATTAACTATTAACGTACCTGTCCCTTCCGAACGAATGAGTACACTCTCCAGAGACACACTACCATCGTTCCTTCTGAGTCT
+
997<0//:>44555;=<=@?55555.5;:4<00/::6//6=:://*/09)0/(//333====+=255454;;3333(3333333$33-3-333&333,3;887;;//(/4//(///488::;;;<;;;<::=99.9=<>9@@<800;;*//50//(398333984////8839;488805589=0922-29@=@.884//..99A@A:?7:5554919599@=@@9::59=A=@B>??>9?=;88=;;:;;00)0;;=>@@9:;;<7179//0*/)/)/9967333
@ATNG8:00906:06027
GATGGTAGTATCTGCACACTCTGTCCAGAAGATCAGGAACTCTAGAAGAATTCAGATTTTTAACACGAGAGTAAACGTAAAAAGAAGGTTTTACAAGACTCACGTTAACAATATTGCAGCAGTACGCACACAATCGAAGCGCAGTAAGGATGGCTAGTGTAACTAGCAAGAATACCACGAAAGCAAGAAAAAAGAAGTTACGCTATTAACTATTAACGATACCTGTCTCTTCCGAAACGAATGAGTACGAGAGAGCACACGTGTCTACCATCGTTCCTTCTGAGTCT
+
/77>;@ABBBCBCCEDBBBA966@B8AAC@CBCC00,0800/999:6@<;@:<:89::::'95?;;00/:;666.6894444$4<<>?@A@2=@;7;B6;:B@?@;?=@@=BBB>BBCABBBBAA;;:@@@@=@@@B=@@@AACBB?B?B;;::BBCDCCC@9:98=?<@A=@AB:=88==397;5789999%8987;2>?;;@;=:=9@=><;A=>>887=8<AA===?:=6:99.755-5255/.//.5565.2255866686555.522-2,2(,(,,,22676
@ATNG8:00906:06028
GATGGTAGGCACTGCGCACACATCCCAGAAGATCAGGAACTCTAGAAGAATTCAGATTTTTAACACGAGAGTAAACGTAAAAAGAAGGTTTTACAAGACTCACGTTAACAATATTGCAGCAGTACGCACACAATCGAAGCGCAGTAAGGATGGCTAGTGTATCTAGCAAGAATACCACGAAAGCAAGAAAAAGAAGTACGCTATTACTATTAACGTACCTGTCTCTTCCGAAACGAATGAGTACTACTCTCAGAGACACACTACCATCGTTCCTTCTGAGTCT
+
@:?G@CCD@CBBBBCCBBBEBBBCC>CCC@BCCCAA>B?CBCBBBC@CC?B?@@@@@CCC3C@CCBCCCCC???9==;;;;;.;B@B6;;;7;EEADCCCCBDBC@B@??>?BB?BCCDBBBCCCCCCBBBA@CCCC?CBBBBBBC>B?BBC?CCBCCBB@AACCCBB?BB?@>?<??BDD>????BHFFD3A@>ACCAAAAAB;??A@@=A<??BBC?BBAAABB?A?BBB=BBB?BCDBBCBAAABBBCCBBAABAA:;:AA:>=@@B=B<@;;;;==;;<
@ATNG8:00908:06013
GATGGTAGATATATGCACGCTCTACCAGAAGATCAGGAACTCTAGAAGAATTCAGATTTTTAACACGAGAGTAAACGTAAAAAGAAGGTTTTACAAGACTCACGTTAACAATATTGCAGCAGTACGCACACAATCGAAGCGCAGTAAGGATGGCTAGTGTAACTAGCAAGAATACCACGAAAGCAAGAAAAAGAAGTACGCTATTAACTATTAACGTACCTGTCTCTTCCGAAACGAATGAGTACGAGAGAGCTCCTCTACCATCGTTCCTTCTGAGTCT
+
;;;B;CCCBBBCCAAAAECBBBAAA@ECC@CCBCCC@C@CCC@@@C@BB>A@FDBAA@@@.@<ABBBBBAB:99+9>9;;;<*<?=A<@@@7@BB?BAAAICBBF=@<@@<@CC?CCCCBBBBDCCCCDBBB@CCCC@CBBBCCBB@C?B::::BCCCBBB@BBB???ACB?BBC?BABCD>???<@>?@@.@@?BBBBBBBBB?A<@@??<><>ACBC@DCBBAAA;?<?AA<BDD?CCBBECCCBBBBCBBBC@CBBBB@BCC??<>?A=A>ABBBB?
@ATNG8:00908:06049
GATGGTAGAGTATCATGTGTATCTCCAGAAGATCAGGAACTCTAGAAGAATTCAGATTTTTAACACGAGAGTAAACGTAAAAGAAGGTTTTACAAGACTCACGTTAACAATATTGCAGCAGTACGCACACAATCGAAGCGCAGTAAGGATGGCTAGTGTAACTAGCAAGAATACCACGAAAGCAAGAAAAAGAAGTACGCTATTAACTATTAACGTACCTGTCTCTTCCGAAACGAATAGTACTATAGACTATCTGAGACTACCATCGTTCCTTCTGAGTCT
+
555<9=>@A?>4559565@BCBBCB@CCC?BBAAED?A>AABBCBC@DE@C@AAA;;;;;$;;B@<B<BB<;;B9AA;;;;.9B;;7A>>0@BB=@B@@AAA9;69?AA?@@@?BCBBBBBBCB;;;CBCB@CBBB?BBBBBFBC@C@CA@>@BCCCCCC@BAABAA=AB?BBCABBBCC=AA@<=>===,>?;9::ACCBAD?C?ABAA=A<>;BCC@C@@A@@A=@=AAA<AAA?CBCBBAABBBA>>?999AA???AA@@>@?<<@;@<@?BABA:::A
@ATNG8:00912:06019
GATGGTAGTGTCATATGAGAGTGTGTACTCATTCGTTTCGGAAGAGACAGGTACGTTAATAGTTAATAGCGTACTTCTTTTTCTTGCTTTCGTGGTATTCTTGCTAGTTACACTAGCCATCCTTACTGCGCTTCGATTGTGTGCGTCTGCTGCAATATTGTTAACGTGAGTCTTGTAAAACCTTCTTTTTACGTTTACTCTCGTGTTAAAAATCTGAATTCTTCTTAGAGTTCCTGATCTTTCTGGGATGTGTGCGCAGTGCCTACCATCGTTCCTTCTGAGTCT
+
AA@@<9444:<<<=;;;<665;::55599944.48990::8=:;;>B955.55;<<:>:=666:A9=6965;;==?>===;$44.4444)449949;9.55.55;5557555/9://,/;;4:49;;;666;9<:55.555;==>>>;;;556646?@:@?<=:<<<=AC@CD@BBBBB8A=A;@@@@@,@@@@A0:;@>>=@9596;<<>)666>>7>155455.599995;8<==?;:909///)////9//5;;;;<=>9;;;494445.59>266@>>?69
@ATNG8:00912:06054
GATGGTAGCTCTGCTCTGACTCTCGTACTCATTCGTTTCGGAAGAGACAGGTACGTTAATAGCTTAATAGCGTACTTCTTTTTCTTGCTTTCGTGGTATTCTTGCTAGTTACACTAGCCATCCTTACTGCGCTTCGATTGTGTGCGTACTGCTGCAATATTGTTAACGTGAGTCTTGTAAAACCTTCTTTTACGTTTACTCTCGTGTTAAAATCTGAATTCTTCTAGAGTTCCTGATCTTCTGGCGCTCTGTCACGTCTGCTATCGTTCCTTCTGAGTCT
+
0/;<7:<?;9;;;>>5:66>=<<<<?=979//+/:;;8;>?@;9:5===>;@@DCC@A><<0//)/5;;<<9A?;925999;+;>;@>@@6==BC@DBB@;<49948:>:;0///://)5:94:7><@55554.4>AA;AAB:::AA@999>>>==2:443;<3<)//:9:;=59.55555&57<5>???09<=>>5>/0/<<<;:;.555&5445>8=0668<::;;;;;A:>;;;;;7;>?:@<<<<;>==699?>?@?@=<444.9497<<<556:>
@ATNG8:00913:06050
GATGGTAGTGATACAGATCAGACACCAGAAGATCAGGAATCTAGAAGAATTCAGATTTTTAACACGAGAGTAAACGTAAAAAGAAGGTTTTACAAGACTCACGTTAACAATATTGCAGCAGTACGCACACAATCGAAGCGCAGTAAGGATGGCTAGTGTAACTAGCAAGAATACCACGAAAGCAAGAAAAAGAAGTACGCTATTAACTATTAACGTACCTGTCTCTTCCGAAACGAATGAGTACGAGAGTCAGAGCAGAGCTACCATCGTTCCTTCTGAGTCT
+
::;:89=>BCBBBCDDDBBCCCC;;:;CC@CBCCAA?B@CCCCBB@BB?B?B?@9999:'94>>?BBBCC>>>8?@<<<<;'<<89:99:/88C@CBBBAB>AA6:7:?=???9>>>>>>>@@C>??A@;;7;?>><@=?>AB=;5<<@@C?CA>>AA??:>AA@BA=BB?CAB@AB???8;8818>>=>/<=:>AAAA89;>1617?@A<A<AA=>>=C>>>>??;@<?@?9?BB?AA>>>BBBBA@@@A>>>?AAA>>>A>>;>:>>A;><;=CCA??>=A
@ATNG8:00866:06065
GATGGTAGCGCGACGAGCGTAGACCCAGAAGATCAGGAACTCTAGAAGAATTCAGATTTTTAACACGAGAGCAAACGTAAAAAGAAGGTTTTACAAGACTCACGTTAACAATATTGCAGCAGTACGCACACAATCGAAGCGCAGTAAGGATGGCTAGTGTAACTAGAAGAATACCACGAAAGCAAAAAAAGAGTACGCTATTAACTATTAACGTACCTGTCTCTTCCGAAACGAATGAGTACGAGAGTCAGAGCAGAGCTACATCGTTCCTTCTGAGTCT
+
AA@?>ACBBBDDDBBBDDDCCACBD>CCCAFCBB;;7;<;;:CCBB?BB@C@CABAADDD3D@C@@ACBBB@@@;@@?DDEE3?@<?2:::5:AC?BBBCCBCBC@CACGACCC@CCCDBBBBBCC@@@@AA9;;CC@CBBBCCCD@D?BAA?ACBBBBBC@CDDDC?BB@AAA@CDDED800;;;;;;#000::7>?<BB:B@CCCH@B@CCBBB@;;;BBBB@C?CCC?@AA?BBBB@@ADGDCBCBABABBCCAABCCC@A@AA=@=A?AABBBBBB
@ATNG8:00867:06063
GATGGTAGTACATGATAGACGACACCAGAAGATCAGGAACTCTAGAAGAATTCAGATTTTTAACACGAGAGTAAACGTAAAAAGAAGGTTTTACAAGACTCACGTTAACAATATTGCAGCAGTACGCACACAATCGAAGCGCAGTAAGGATGGCTAGTGTAACTAGCAAGAATACCACGAAAGCAAGAAAAAAAAGTACGCTATTAACTATTAACGTACCTGTCTCTTCCGAAACGAATGAGTACGTGTGCGACGTGTCTCCTACCATCGTTCCTTCTGAGTCT
+
@:>B?ACCCBBBBCBCBCCC:;;CC@CCC@B@@B?@=@@DDCEDBB<AA@D?CCCCCCCC5C@CCCCCCCAAAF>CCBCCCC5CC?C@DDD;DCCACCCABCC;;;;@CCAEBB@BDDBBBCCCCBBBBCCD@CCCC>BACCCCCC@C?B998:CBCBICB?BCCBBA@CC@@AA=??@?>8>>>999898999"0>>>;>0//<=59AB@<=<8CCCD?AABBBCC?C?B@@:@AA=999A???AAAACF>>>??>>>@@=@@A8<688?;?=B<AAA@???@
@ATNG8:00871:06083
GATGGTAGTGTCATATGAGAGTGTGTACTCATTCGTTTCGGAAGAGACAGGTACGTTAATAGTTAATAGCGTACTTCTTTTTCTTGCTTTCGTGGTATTCTTGCTAGTTACACTAGCCATCCTTACTGCGCTTCGATTGTGTGCGTACTGCTGCAATATTGTTAACGTGAGTCTTGTAAAACCTTCTTTTTACGTTTACTCTCGTGTTAAAAATCTGAATTCTTCTAGAGTTCCTGATCTTCTGGTAGAGCGTGCATATATCTACCATCGTTCCTTCTGAGTCT
+
@AAC@CBBCCCCCBBBCCBBCCCCCCCDDD;::;BBB=CC@BACFCDCBB=CFDDE?B@BCBC@CACCDCCBBCC?CDDDD2CC@CABB>ACCC?BBBAEF?AAACCG@BBCCCCCD@BBC?B@CCCCBCBB?BCDF@CBBCCCCCCCCCEBBBC?CCC?CC?C?BBBCCFCBB?BCCCC;D?C>;;;;;*;BABB>BBCBCCCBBB@DDDD3CBBBC@CADD@BBBCDCC@C?CCBBBC@CBB?BBCCCCCCBBBCCCCDBBCC@CAAAB?A?B@CDDCCCAA
@ATNG8:00873:06062
GATGGTAGTGTCATATGAGAGTGTGTACTCATTCGTTCGGAAGAGACAGGTACGTTAATAGTTAATAGCGTACTTCTTTTTCTTGCTTTCGTGGTATTCTTGCTAGTTACACTAGCCATCCTTACTGCGCTTCGATTGTGTGCGTACTGCTGCAATATTGTTAACGTGAGTCTTGTAAAAACCTTCTTTTTACGTTTACTCTCGTGTTAAAAAATCTGAATTCTTCTAGAGTTCCTGATCTTCTGGTATGACTAGTGTACTACTACCATCGTTCCTTCTGAGTCT
+
999<:<<=====?====@???>=@>>?>C>/0)///)//)/)/:=CC@A?ABBBC@BACDCB?C?BBCCB99;@;;;;;;*;439494)49;A=BCC?AA:;;DAAA@BBBCCCCC?AAB@B@CCCCABBJAGCCDABBBBBBCCBBBBA@BBC<@@B=@B@C=A@BBBBBBC?BBCDDC5@<@=;;;;;*;;;;;0:?BBAAAA@A4;:;:;$;<<;525.5<7<@@@@=B?C@DCCCBB?BBB<BA@CBBBBDCCCGIFCCBBB?BABBA@C7;7;AAABDCD
@ATNG8:00873:06077
GATGGTAGCATCATGCATATCTCACCAGAAGATCAGGAACTCTAGAAGAATTCAGATTTTTAACACGAGAGTAAACGTAAAAAGAAGGTTTTACAAGACTCACGTTAACAATATTGCAGCAGTACGCACACAATCGAAGCGCAGTAAGGATGGCTAGTGTAACTAGCAAGAATACCACGAAAGCAAGAAAAAGAAGTACGCTATTAACTATTAACGTACCTGTCTCTTCCGAAACGAATGAGTACTATGTAGAGCTCTATACTACCATCGTTCCTTCTGAGTCT
+
@?@C@CBB@BDBBBCCCCCCDDDDD=CCC?DCCCBB@B@DDDCCBB>AA?AAFDD:::::.:<BBBABBBB?>>8<?9;;;;';B<;5999&9B@=DCBBCCDED?B?BC@CCC?@ACCBBACCCFFC@BBC?CCCD=AACBBBBB?B?BAB?BDCCCDBB?BCCCCC?CC@AAA>AACCA;?<<899999(9@>A>?@BBBBB?@<AA;;7;:=@B@@=@ABBBCD?D?:::9:CC@CAACCDDAAABCBBBBBBB>===>>>@<?;<//)/)/)/9999@@@
@ATNG8:00875:06085
GATGGTAGTACATGATAGACGACACCAGAAGATCATGGAACTCTAGAAGAATTCAGATTTTTAACACGAGAGTTAAACGTAAAAAGAATGGTTTTACAAGACTTCTACGTTTAACAATATTGCAGCAGTACGCACACAATCGAAGCGCAGTAAGGATGGCTAGTGTAACTAGCAAGAATACCACGAAATGCAAGAAAAAAGAAGTACGCTATTAACTATTAACGTACCTTTCTCTTCCGAAACGAATGAGTACGAGAGTCAGAGCAGAGCTACCATCGTTCCTTCTGAGTCT
+
788817//////7;;::==B966=>8;;;79978---(-(-559/55.59.4.44444:::'<066=<<>959.9=0<//////$/:)//8===-862(-,,,(,--8:::5:69937//)//7784444444999;;8=>=>9====<===06.59949;<<;;;>:><<<C>?<<7588===9?=(3443./:;;;;%88(////98833,349833,333355/)//)/9//)/27:<5<=<6655555>:<=<:>;;@<@BBB;<B@>>;/////(/38388-//:;@
@ATNG8:00875:06097
GATGGTAGCACGAGTCACTCATATCCAGAAGATCATGAACTCTAGAAGAATTCAGATTTTTAACACGAGAGTAAACGTAAAAAGAAGGTTTTACAAGACTCACGTTAACAATATTGCAGCAGTACGCACACAATCGAAGCGCAGTAAGGATGGCTAGTGTAACTAGCAAGAATACCACGAAAGCAAGAAAAAAGAAGTACGCTATTAACTATTAACGTACCTGTCTCTTCCGAAACGAATGAGTACGTGTGCGACGTGTCTCCTACCATCGTTCCTTCTGAGTCT
+
;;::>@<;6<=>=A@@966<===6625<=7<<<;59558<=>@<<<:??7:96C=@@A@@1@<@@CBBBDDFGJ<AA;;;;;);?<?555505D?:@D=DCCCDE@C@BB?B@@=@BC@@@CDDCCCBAAAE@ICDD@CCBBBC@@;@=B;;9<CBBBDCC>BBBCBA>@@>@AB@BBBBC<@>>;>AAAAA(A>=>A?A@?BBA5957;@A:?>??CCCACDBCCCC?A@BBB6@00*0:>=@@@987??@?BBBBBA@AC?A995997>A?C@C@C@@@@???
@ATNG8:00880:06082
GATGGTAGCGCATATCAGCGCAGCCCAGAAGATCAGGAACTCTAGAAGAATTCAGATTTTTAACACGAGAGTAAACGTAAAAAAGAAGGCTTTTTACAAGACTCACGTTAACAATATTGCAGCAGTACGCACACAATCGAAGCGCAGTAAGGATGGCTAGTGTAACTAGCAAGAATACCACGAAAGCAGAAAAGAAGTACGCTATTAACTATTAACGTACCTGTCTCTTCCGAAACGATGAGTACGATGAGGAGAGCTCTCTCTACCATCGTTCCTTCTGAGTCT
+
;:;<85555:<:;;??>====<555)5<<7<?@@@A;>;@99449>24938389:45555$57<@BCAAABBBA8@C000000$00*/*/////$///)/99<<9999.4.44.4493:<<>>==BCA@@CCCBB>BB@@=@;;;@@;;89?E9969CB=@CBB=A@BBBB@AA=:993:0000+000/998+995:::;99:33.3397781717365=9;;665<>796899/6-----5;:;:;66//(-7--/6//399:33.3:;695:4848433=;33
@ATNG8:00884:06103
GATGGTAGTGTCATATGAGAGTGTGTACTCATTCGTTTCGGAAGAGACAGGTAACGTTTAATAGTTAAATAGCGTAACTTCTTTTTTCTTTGCTTTCGTGGTATTCTTGCTAGTTACACTAGCCATCCTTACTGCGCTTCGATTGTGTGCGTACTGCTGCAATATTGTTAACGTGAGTCTTGTAAAAACCTCTTTTTACGTTTACTCTCGTGTTAAAAATCTGAATTCTTCTAGAGTTCCTGATCTTCTGGGTGTATCAGCGAGTATCTACCATCGTTCCTTCTGAGTCT
+
////)/:;;=>6;6<=;9;5555555:::554.4:::255058=:;977;2//)////)/)/5::.55)5555555.55.544444#49<09455)444=8<<:4:;)/////<7<<66599;.65:5:56669;99975555.555555555555<<<:;5;;=8<<;>;==@@666;?29/////$/)//::::)//;>@4>>556555/:27777'/////274/5.5995444.4.4445995:==>466<<<<566666<=>>>>>466<::29.9:@==>=900
@ATNG8:00885:06098
GATGGTAGCTATACGTATATCTATGTACTCATTCGTTTCGGAAGAGACAGGTACGTTAATAGTTAATAGCGTACTTCTTTTTCTTGCTTTCGTGGTATTCTTGCTAGTTACACTAGCCATCCTTACTGCGCTTCGATTGTGTGCGTACTGCTGCAATATTGTTAACGTGAGTCTTGTAAAACCTTCTTTTTACGTTTACTCTCGTCTTAAAAATCTGAATTCTTCTAGAGTTCCTGATCTTCTGGACGCGCGCACTGACACTACCATCGTCCTTCTGAGTCTT
+
;:;D@<6;CB@=966?=>ABBBBAA<@@BBBB<AAA@6::499==555596:<<:::?;?@AB?A<>?953;833-38888'8<2;;??3>@@D>AAA=@@49:A@@A>CBBAAAAA=ABA?B????A?;;;9=<>?378;;AB>===<>86//-0---(-9(-).9886778=9>::;;.A:=:<;;;;,99;;>*//5/--6/...3666(35555574;;-..7779=6>1585<;<1777177759/////65;5555/-48;9---)-(-224....)
@ATNG8:00886:06077
GATGGTAGTATTCGTATATCTATGTACTCATTCGTTTCGGAAGAGACAGGTACGTTAATAGTTAATAGCGTACTTCTTTTTCTTGCTTTCGTTGTATTCTTGCTAGTTACACTAGCCATCCTTACTGCGCTTCGATTGTGTGCGTACTGCTGCAATATTGTTAACGTGAGTCTTGTAAAACCTTCTTTTTACGTTTACTCTCGTGTTAAAAATCTGAATTCTTCTAGAGTTCCTGATCTTCTGGACAGAGTGTGCAGATACTACCATCGTTCCTTCTGAGTCT
+
@AAE@CCCCCC?CCBBBBBBCCFCDECCFBB@BCCC>CDADACCCCDBB?BCCCC?C?BBBC@C?BBBCCDDCB=ABBBD1BB>BBBB>BCC?CCAA>?B<?>ACAB>AADDBA?A>AA?>A>AAABB>==9>>??9==@A>><<>@@@D>>>@<>>>=BB<@<@@@AAA@@@;?>>DD5A;A=?????/>=:::0776///=;<=18888(2==@A;A<>><???@====B=BCB>>?:=>@=F@@@===AAAA@@@AAAAAA;::;@B>D;>9>AAAAAAA
@ATNG8:00888:06061
GATGGTAGGACGAGCGTCTGAGAGGTACTCATTCGTTTCGGAAGAGACAGGTACGTTTTATAGTTAATAGCGTAACTTCTTTTTCTTTGCTTTCGTGGTATTCTTGCTAGTTACACTAGCCATCCTTACTGCGCTTCGATTGTGTGCGTACTGCTGCAATATTGTTAACGTGAGTCTTGTAAAAACCTTCTTTTTACGTTTACTCTCGTGTTAAAAATCTGAATTCTTCTAGAGTTCCTGATCTTCTGGGTCTCTCTCTCACGCACTACCATCGAATCCTCTTAGTCT
+
@B@@=A<B?DD:;;:;;BBBBBCC?BBBBC99:;CBB=CC=@=ACCDBCC=@@B;<;;.;@AA@:@<?@B>@00*0>8=9=<<*///)499:1<<;;6;;?:;@459?@AB?BBDBA@A@5;;;5;;@A;;;ABB?@@@@=BBB:;:BBBBCCCCCCC>BBB>BC?B6;;;BBB@@A9>:9:9:$98B5@<<<<+<@B>A)69:5595959.5555$5999<8<8@A<99999485:5;<<?::::>??8?@B?@@CA@@B::9>???@=ABBAB?@@=;993:A@DC
@ATNG8:00891:06091
GATGGTAGAGAGACTGTAGCGCACCCAGAAGATCAGGAACTCTAGAAGAATTCAGATTTTTAACACGAGAGTAAACGTAAAAAGAAGGTTTTACAAGACTCACGTTAACAATATTGCAGCAGTACGCACACAATCGAAGCGCAGTAAGGATGGCTAGTGTAACTAGCAAGAATACCACGAAAGCAAGAAAAAGAAGTACGCTATTAACTATTAACGTACCTGTCTCTTCCGAAACGAATGAGTACTGCGTCTCACTCTCGCCTACCATCGTTCCTTCTGAGTCT
+
;<@A?BCCCCBBBCDBBBCCCCAAA<BCCAEDCC9:;;>BBCCCCC@CC?C@DA@::999)9?ABBBBCCCAAA;>>:;;;;*;A@A?CCC=CDEAABBCBBB;;7;?CB?CCB?CBBBCCFCGCCCBBBCB?BBBB@D@@@?@?C@C@C9:;:CCCBBBB?BBCAAAAAB>ABB@BCCDD>D@@=ADDDD2BB?BBBBCFB>>7:5;>=>5;7;>BBC@CDBACAA=A>ABDGCCC>ABCBBBBBBB?A@EGAABBBBBA?CCD?BAAAD@B@C@BAB??999
@ATNG8:00906:06086
GATGGTAGTGATACAGATCAGACACCAGAAGATCAGGAACTCTAGAAGAATTCAGATTTTTAACACGAGAGTAAACGTAAAAAGAAGGTTTTACAAGACTCACGTTAACAATATTGCAGCAGTACGCACACAATCGAAGCGCAGTAAGGATGGCTAGTGTAACTAGCAAGAATACCACGAAAGCAAGAAAAAGAAGTACGCTATTAACTATTAACGTACCTGTCTCTTCCGAAACGAATGAGTACTATGTAGAGCTCTATACTAATCGTTCCTTCTGAGTCT
+
@BCCHLB@BBBEBBBCDDDCCCCBB;;:;:>DCCBB?B:BBCA@?C?BB?D@BBA@@??@+@7BBCAAABB@A>68;:4444$4;7<3;::.;@@?BBBBCCCBB?B?@@=@CC?A@BBCCDBBBGFDCBBB>BBCE?BABCCCCC@C@CA@?@BBBAAAA?ABCB@A>AE@BBB?AAACC>??>?CCCCC3BB?BBBCBBBCA<;7;??@:>:>?BBC@CAAAAAA=A?BCC@BBG?ACBCD@??ABBBCCBBB@;;=F>?>@>?==A;?:?:??AAA:9:
@ATNG8:00908:06071
GATGGTAGCTATACGTATATCTATGTACTCATTCGTTTCGGAAGAGACAGGTACGTTAATAGTTAATAGCGTACTTCTTTTTCTTGCTTTCGTGGTATTCTTGCTAGTTACACTAGCCATCCTTACTGCGCTTCGATTGTGTGCGTACTGCTGCAATATTGTTAACGTGAGTCTTGTAAAACCTTCTTTTTACGTTTACTCTCGTGTTAAAAATCTGAATTCTTCTAGAGTTCCTGATCTTCTGGATAGCGACGCGATATACTACCATCGTTCCTTCTGAGTCT
+
@>?B>@CBDB>BBAB<<@@;96966;>BBB:99:CCC=BB;A<;;;BCCBACEA@?@D;9<BB@D@DC@?>BBA@<99999'9:;9???:?BBB@CCB@BE=?>?CBB?BEDCBABB?BCC>@>@A???667<?CBC;>>>>>B@@@@A>@@:::8<==;@@;><>AA>>>@??:>>ABA6@<@8;;AAA/???AA:?>>??>>=AB<=<<;,<///=9=6>?=CCBC?>>;@=BB@@@>:>::6;===>88889;::?>=>A<<8==>@@=B:=:>;;;A@@@
@ATNG8:00909:06074
GATGGTAGCACGACACGACGATGTGTACTCATTCGTTTCGGAAGAGACAGGTACGTTAATAGTTAATAGCGTACTTCTTTTTCTTGCTTCGTGGTATTCTTGCTAGTTACACTAGCCATCCTTACTGCGCTTCGATTGTGTGCGTACTGCTGCAATATTGTTAACGTGAGTCTTGTAAAACCTTCTTTTTACGTTTACTACTCGTGTTAAAAATCTGAATTCTTCTAGAGTTCCATGATCTTCTGATACACTCATGTGCACCTACCATCGTCCTTCTGAGTCT
+
AABC?BBBBBA@=565666<>>@BBC;;9@>A9<>>>5>>+0)099@<;?7;@@@B@D:;9@@=?=<@?A::5;:533333$/:5:00,/8894>:;7;?=?A@A??>?AABBBBB?AAB<?>:==756>959;;<///99A<998//.66633.5561684959:;;9999;6:7779+93=3=<CFC./////'/3/..79575505999)55=22.5;@A;><<;:55-51776?;882----222355533...39;27772------48466-----6
@ATNG8:00865:06132
GATGGTAGATATATGCACGCTCTACCAGAAGATCAGGAACTCTAGAAGAATTCAGATTTTTAACATCGAGAGTAAACGTAAAAGAAGGTTTACAAGACTCACGTTAACAATATTGCAGCAGTACGCACACAATCGAAGCGCAGTAAGGATGGCTAGTGTAACTAGCAAGAATACCACGAAAGCAAGAAAAAAGAAGTACGCTATTAACTATTAACGTACCTGTCTCTTCCGAAACGAATGAGTACACATCGTCGTGTCGTGCTACCATCGTTCCTTCTGAGTCT
+
899==@CC@A?BD@AACBAADD;;;?BA;7;:9=99.5=@@@ABAA=AA>A=@@=99999'8,733393333333(333333&33,3,33(399178887;937..2550...499;;?<<<?CCBBCCBB?BBBB>AADCCCCC@C@C;;;;CCCAAAA=@?@@A@@BB?BBB?BBBBB<??><9::999%9<9893>BBABA<@;=>AA;@<>>BAA>@CD@@?C@C>AAC>BCB8::A@@A???BBBB@A@B====4473<>577733,3175;;;8::::
@ATNG8:00865:06133
GATGGTAGGCGAGAGTGAGACGCAGTACTCATTCGTTTCGGAAGAGACAGGTACGTTAATAGTTAATAGCGTACTTCTTTTTCTTGCTTTCGTGGTATTCTTGCTAGTTACACTAGCCATCCTTACTGCGCTTCGATTGTGTGCGTACTGCTGCAATATTGTTAACGTGAGTCTTGTAAAACCTTCTTTTTACGTTTACTCTCGTGTTAAAAATCTGAATTCTTCTAGAGTTCCTGATCTTCTGGCGCTCTGTCACGTCTGCTATCGTTCCTTCTGAGTCT
+
9:;C;BBB?BCCCCBBCCDC@BADEIDCCDAA=ACDE>CC?C?CCCCCCC?BBBCC?B=CCCC@C@CCBBBBA?A=@@@?B2BD?C>>?<?BBF?CAC?CB=A@BCCC?CC?@?@AA>AAA<A<AAAA?>>@;@ADD:>>?@??@@@DAAAA<<=;??B<BD<@<@>>>@@@BB<;;;>>2>=A;>=CCD/AA999)//////;:9<:>BCA.:@@AA;B:;;7:@@A???=@<?????@588@=???@@@@AA@@@A@>>=?AAAAA=D;A9==@>>>AA
@ATNG8:00866:06155
GATGGTAGTATATCGCGTCGCTATCCAGAAGATCAGGAACTCTAGAAGAATTCAGATTTTTAACACGAGAGTAAACGTAAAAAGAAGGTTTTACAAGACTCACGTTAACAATATTGCAGCAGTACGCACACAATCGAAGCGCAGTAAGGATGGCTAGTGTAACTAGCAAGAATACCACGAAAGCAAGAAAAAAGAAGTACGCTATTAACTATTAACGTACCTGTCTCTTCCGAAACGAATGAGTACTGTATCTATGTGTGCGCTACCATCGTTCCTTCTGAGTCT
+
555<3=8BAB?;;<<<<=?@AAGDG@CBB>@>=?9:.549>696@G;DB@CADAAACCCC5C@CBC;;:A@@@C=ABCBBBB1BC?C?BBB<BCC?BCCCBB@:;49:992:??;>@??AB>CCBBCCCA@@@BAAA=@@A@C????A;A@@;??A@@?AB;:::::9<A?9:::+//=?>79;<9999999%9>:=>8>@;@@E:=:>A@@:>:>>AAA@BCCBBBB?B<??A;A:949@@@CBBBCCBBBCBAAAAAB966<7727999;6;18/78:::>??
@ATNG8:00870:06158
GATGGTAGACATATCGTACTCTCTGTACTCATTCGTTTCGGAAGAGACAGGTACGTTAATAGTTAATAGCGTACTTCTTTTTCTTGCTTTCGTGGTATTCTTGCTAGTTACACTAGCCATCCTTACTGCGCTTCGATTGTGTGCGTACTGCTGCAATATTGTTAACGTGAGTCTTGTAAAACCTTCTTTTTACGTTTACTCTCGTGTTAAAAATCTGAATTCTTCTAGAGTTCCTGATCTTCTGGTGAGATATGCATGATGCTACCATCGTTCCTTCTGAGTCT
+
8;;D@CBAACCBCCCCBCCCCCCCCCCCCCCC@CCCC=BB?B@BABACCC@AAAAA?D@BBAB?B@CBBBBBBBA>AACBC1B@=@999,9<<;>C??;?C9::AC??>?CCBB>@@<>>>:>;????>>=<5:>9;7;;AA>?=?>?AAA@@>?8=994:A<A<AAAA@@@@@:=>BBB;A<@<@@AAA/A@@@D6:;=;;;==BB<@@@@/?;;;>;>=BB=B==>CAB<@<@@????6;;@<@@@@@@@@AAA===??@@>>;><<<A8:8:=CBB@::;>
@ATNG8:00878:06129
GATGGTAGCGAGCGAGTTGTATACCAGAAGATCAGGAACTCTAGAAGAATTCAGATTTTTAACACGAGAGTAAACGTAAAAAGAAGGTTTTACAAGACTCACGTTAACAATATTGCAGCAGTACGCACACAATCGAAGCGCAGTAAGGATGGCTAGTGTAACTAGCAAGAATACCACGAAAGCAAGAAAAAAGAAGTACGCTATTAACTATTAACGATTACCCTGTCTCTTCCGAAAACGATGAGTACTGCGTCTCACTCTCGCCTACATCGTTCCTTCTGAGTCT
+
555<8<;:::::::;BC@BBCDCC@AAA@B;<<<<6;?BBBC?@?<BA8;5;A::5>==)<0889384::9;;03345555$5:5:.555&5<A7555595549395;=7;;>:>>BBEDCBBBCCCCD@>6<<00+/6669;<<=A9A?@9<AA<CBCB@???BBB@CC?B@=;=BBBB9>77/8899::%9;;8@8758562999988849.5556-652'22225551616666*55555676899555<<:::;:;;===8====:<<<7;7=588===@BB
@ATNG8:00878:06155
GATGGTAGTATATCGCGTCGCTATCAGAAGATCAGGAACTCTAGAAGAATTCAGATTTTTAACACGAGAGTAAACGTAAAAAGAAGGTTTTACAAGACTCACGTTAACAATATTGCAGCAGTACGCACACAATCGAAGCGCAGTAAGGATGGCTAGTGTAACTAGCAAGAATACCACGAAAGCAAGAAAAAGAAGTACGCTATTAACTATTAACGTACCTGTCTCTTCCGAAACGAATGAGTACTGTACTATGTGTGCGCTACCATCGTTCCTTCTGAGTCT
+
A@@@@DDECCBCBBCDCCCCCFDCCCCC?CBBBBB@C@ABBDDCC?CC@C?BDCBBBBB5C?CCDABA@@:::/9@;;;;;':=<>2999&9@@?BCCCCCBBB?A=00-0@@-00@ADCDDCBBBCDBCC@EDBC@BCCDCBBB@C@AA@>@BBCCBBB?BBBBCC?BA?CCD?BABBA;@??9?AAAA3AB?BBBBB?>A@595:;99+/+/><<<@DCAA@AA3817;;3;@B>BBCCAAACCBB::9BBACCC;;;??A<@@88:@C@B?BBBBB>>>
@ATNG8:00886:06136
GATGGTAGAGTACAGTGTAGTAGACCAGAAGATCAGGAACTCTAGAAGAATTCAGATTTTTAACACGAGAGTAAACGTAAAAAGAAGGTTTTACAAGACTCACGTTAACAATATTGCAGCAGTACGCACACAATCGAAGCGCAGTAAGGATGGCTAGTGTAACTAGCAAGAATACCACGAAAGCAAGAAAAAGAAGTACGCTATTAACTATTAACGTACCTGTCTCTTCCGAAACGAATGAGTACGTGTGACGTACGTGAGCTACCATCGTTCCTTCTGAGTCT
+
CBBD?CCCCCCCCBBBCCCEEBBBC@CCD=CCCCBB?B@BCCCCBB?BB?B@BDBBBBBB3B?AACACCBCA@?8==?AAAA2AD>B=@@@7ACC?CCCCDCCBC?C@BB@BCC?CCAACDCCBBBCCCCBD@BBBB?BBCACBBB?B?BBB@DCCCCCBB?BBB???@BB?BCB<?@BBB=@@>;99::9(9@?BAAABB@=>:=;>>@@<@<@BBBC@CBA@@@?;?=?CA=B:979AAABACCCBCCCCBBBBBBBBBBBBD@?>?AC>A>A?B@DC>>=>
@ATNG8:00887:06132
GATGGTAGTATCTGTCTACGAGGGCCAGAAGATCAGGAATCTAGAAGAATTCAGATTTTTAACACGAGAGTAAACGTAAAAAGAAGGTTTTAACAAAGGATCTCACGTTAACAAATATTTGCAGCAGTACGCACACAATCGAAGTGCAGTAAGGATTGCTAGTGTAACTAGCAAGAATACCACGAAGCAAGAAAAAGAAGTAACGCTATTAACTATTACGTACCTGTCTCTTCCGAAACGAATGAGTACGTGTGACGTACGTGAGCTACCATCGTTCCTTCTGAGTCT
+
@@AB9=BCBBA=D<@<<>@@CDD>B?;66:??BAA@>A@====>=759054;C@;:9:9$46:::5558899:08833333$33-33999&3,333(3,333333899393333(3327'2255552226665558=-22::57776==7917756.7>>;<<<<A?@@@A996:928?A2777?9=;95//000'0/(///)/=;;??6?<56756<====<:=97777538,2.7.5//(/666-//9///9;<88<;;><<=:@==6<....).6:*-0=A<<8=
@ATNG8:00893:06129
GATGGTAGCAGACGTGACAGAGCGCCAGAAGATCAGGAACTCTAGAAGAATTCAGATTTTTAACACGAGAGTAAACGTAAAAAGAAGGTTTTACAAGACTCACGTTAACAATATTGCAGCAGTACGCACACAATCGAAGCGCAGTAAGGATGGCTAGTGTAACTAGCAAGAATACCACGAAAGCAAGAAAAAAGAAGTTACGCTATTAACTATTAACGATACCTGTCTCTTCCGAAACGAATGAGTTCAGAGAGTACGATATGTCTACCATCGTTCCTTCTGAGTCT
+
998=>==BAAAB=BAB<=>CBCCCC@C>@455;?9:.93000///969;696<C>=BBBA.>83338889;333(33;4444$497<8<@@2>>>9>>666::55.55:=8=>>8<<556C@C@@DCBACDIAA;:;>@@BBC@@??B<@;;6:?@@B@@?????B@A>AB?CB@7;;733(3995?@CCCC)CB?7819??=>==:==?=?D=D>=8888817::886;171///(.33(-----(-353338;<:::=BB=A@ACD@EBB??<?=@=A@@A@878
@ATNG8:00895:06124
GATGGTAGCGCATATCAGCGCAGCCCAGAAGATCAGGAACTCTAGAAGAATTCAGATTTTTAACACGAGAGTAAACGTAAAAGAAGGTTTTTACAAGACTCACGTTAACAATATGCAGCAGTACGCACACAATCGAAGCGCAGTAAGGATGGCTAGTGTAACTAGCAAGAATACCACGAAAGCAAGAAAAAGAAGTACGCTATTAACTATTAACGTACCTGTCTCTTCCGAAACGAATGATACAGAGAGTACGATATGTCTACCATCGTTCCTTCTGAGTCT
+
@@?D@E9;<BBBCCCCCCCBBBBCC>CDD=CCCC::;;?BBDBBBD@CC?B?AAB;;:99*9>ACCBCCCCA@>6=@9:::-;C=B4;;;;';BB@>>CCCCCA@=A@@@?ACCCCCCCCCCCCCCBBBCC?CBCC=AABBDDCC?E@CAA?@CCCBBCD?CBBBBB?BB@BBC<??DCA:88858CCDC2CD?CAAABDCAA>A?AABC<><>ACBA?BBBBCBB@C?CCC>CCC?BBBBBABBCCCCCAAACCCDCCCCA@>BCCBA=A?C?ACCBBAAA
@ATNG8:00896:06124
GATGGTAGCTCGCTGATGATATCTCCAGAAGATCAGGAACTCTAGAAGAATTCAGATTTTAACACGAGAGTAAACGTAAAAAGAAGGTTTTACAAGACTCACGTTAACAATATTGCAGCAGTACGCACACAATCGAAGCGCAGTAAGGATGGCTAGTGTAACTAGCAAGAATACCACGAAAGCAAGAAAAGAAGTACGCTATTAACTATTAACGTACCTGTCTCTTCCGAAACGAATGAGTACACACTCTCATATGACACTACCATCGTTCCTTCTGAGTCT
+
=<@D@CBCCAA@CCCC?@@CDCCAA?ABB?CBBB;::;@BBBBBBD@CC?C?@@?9999-:;?@BBBB@???>8==<;;;;$:9892555&5<<7>A<ACCCCD>B>BB>ABB?BBCBBBCCCCCCBBBCD@D@@@@CBB@DDCD?C@C::;;CCCCCDB@BBBBAA>AF@BBB?AA@@@8???=AAAB9BC>AABCCCBBA;?;?@AA;>;>?@@@@CBA??CC?C?BBC>CCD?AAACBBBBBCCBAAABB>>AABBBBBB?ABB?@<@=@=@@?@@AA?
@ATNG8:00897:06143
GATGGTAGTGCGTGAGAGAGAGACCCAGAAGATCAGGAACCTAGAAGAATTCAGATTTTTAACACGAGAGTAAACGTAAAAAGAAGGTTTTACAAGACTCACGTTAACAATATTGCAGCAGTACGCACACAATCGAAGCGCAGTAAGGATGGCTAGTGTAACTAGCAAGAATACCACGAAGCAAGAAAAAGAAGTACGCTATTAACTATTAACGTACCTGTCTCTTCCGAAACGAATGAGTACGTGTGACGTACGTGAGCTACCATCGTTCCTTCTGAGTCT
+
88:=8:;:595566>>>BCCCCFCD>=BC<C=BGCC9B:=AC@A@;99055:;<>>?;;+;7<==CBBCBBBB@?@?BCCF1BB?B>B==1:<B?B989AAA7:48<:<5<9=8====::;:;AAAB;;:><>@AA<@?>??:7979;@8:49?AABBBC@B=>=CA999,333,3;;?6=>><:;BBA/8735=<=>668<4;6;;;94:4:@::98;::8887054:993588/7===777?<=<@@@@@ABEEEA@ACCC>==BBA?A3758AAAA>==
@ATNG8:00902:06121
GATGGTAGTAGTACACTAGTCATACCAGAAGATCAGGAACTCTAGAAGAATTCAGATTTTTAACACGAGAGTAAACGTAAAAAGAAGGTTTTACAAGACTCACGTTAACAATATTGCAGCAGTACGCACACAATCGAAGCGCAGTAAGGATGGCTAGTGTAACTAGCAAGAATACCACGAAAGCAAGAAAAAGAAGTACGCTATTAACTATTAACGTACCTGTCTCTTCCGAAACGAATGAGTACGTGTGACGTACGTGAGCTACCATCGTTCCTTCTGAGTCT
+
@>AC@BBBBBCB@?;?=BCCCCCBC?BBDACCDBBBAC@DCCCCCC@CB?A=@?@;;;;;);=A;8<AABBBCC=<;94444$5><<299:*9@<;@B@BBBBBB?C@<<9;BB>AA@@ACEHGCDAAACCB@BBA@>@BAABBAA=@=A;;6;CBBBBBB@BBBCAA?CC?BFC<?>CCC9<<<6=?@@@/@A9997:;558C<@<>A>>;@:;:@BC?C=>885?9=;@??:?>:<?@BBBBBAA@A@C@@@@@??>BBBCCD@@@A@B?C=<9=?=<;=>=
@ATNG8:00902:06145
GATGGTAGAGTATCATTGTATCTCCAGAAGATCAGGAACTCTAGAAGAATTCAGATTTTTAACACGAGAGTAAACGTAAAAAGAAGGTTTTACAAGACTCACGTTAACAATATTGCAGCAGTACGCACACAATCGAAGCGCAGTAAGGATGGCTAGTGTAACTAGCATGAATACCACGAAAGCAAGAAAAAGAAGTACGCTATTAACTATTAACGTACCTGTCTCTTCCGAAACGAATGAGTACTACTCTCAGAGACACACTACCATCGTTCCTTCTGAGTCT
+
@??C@CCCCCCCBBBB?BDBCCCC@CBC@CDDG@@?@@CCBCCCC@CC?A@BA?88888)8>?ABCCCAB997)7>9;;;;*;B>@5:::*:CB?CCCCBBCCC?C@CB?BED@CCCCCCDDCCCCCCCBB?BCDD?B@@?CCBB?C?BAB>@CCCCCAA=ACCAAACDD@@@A@EFBBC>BBA?@@@??2@B@BBCCBBBBC?C?BBDD@A?CCCBB@BC@??CC?B<ACC;D@@=ACCCDAAAAAABABBBBBBC@????BB;A@@AA=A9=:::;==:::
@ATNG8:00905:06124
GATGGTAGCACGACACGACGATGTGTACTCATTCGTTTCGGAAGAGACAGGTACGTTAATAGTTAATAGCGTACTTCTTTTTCTTGCTTTCGTGGTATTCTTGCTAGTTACACTAGCCATCCTTACTGCGCTACGATTTGTGCGTACTGCTGCAATATTGTTAACGTGAGTCTTGTAAAACCTTCTTTTTACGTTTACTCTCGTGTTAAAAATCTGAATTCTTCTAGAGTTCCTGATCTTCTGGGATGTGTGCGCAGTGCCTACCATCGTTCCTTCTGAGTCT
+
?;>B>BCCBCC;69CAAAA0//99CDCGCCBB>AA@@8@@=A=ACCBBBC?DDBBB?C?BBCC?C=BBBBABBAA?@AAAA2A@=A@@@:@AAB?BBB@CC=>>?CBB?ABBBCB@@<ABB>>9>>>A>==>@@A<==7<=AB?>??BBBA@@@=@BA=AA>=:>@@AAABB@8=::::/:9?:>>BBB/>>@AA9A@@@A>>;;;;?@?@/@;;;B<@=@B=BB??>>>=A=???@@@;;;;>09///;;=;;;C@@@A=B@@:====C8>:><@>>>;;;>
@ATNG8:00906:06153
GATGGTAGTATAGAGCTCTACATAGTACTCATTCGTTTCGGAAGAGACAGGTACGTTAATAGTTAATAGCGTACTTCTTTTTCTTGCTTTCGTGGTATTCTTGCTAGTTACACTAGCCATCCTTACTGCGCTTCGATTGTGTGCGTACTGCTGCAATATTGTTAACGTGAGTCTTGTAAAACCTTCTTTTTACGTTTACTCTCGTGTTAAAAATCTGAATTCTTCTAGAGTTCCTGATCTTCTGGGTGCGCTACAGTCTCTCTACCATCGTTCCTTCTGAGTCT
+
;9:E@DDDCCC?@ACDDCCDBDDCCCCDFDCB@BDDE?CB@B?BBAABBC@BCBBB@B?ABBB?B@CCBBBCB:?6;8888+>A>BBCB=BBBB?CCC?BB>B@@A@?=ABBBFAAA:>>?<?=AAA@===?=@@@B8<<AAA@@@AA>>>AA?A<=??<AA<A;>??@@A@@@:>>AAA6A;>;>AAAA/AA?@?3::<768<<=A<@@@@/>>>=A:@<@A<@===///6;6;=@>>>;?>>>8==>???@@@A@@@>>=DDD=?<<=D=A:=:=??>>>AA
@ATNG8:00908:06121
GATGGTAGCATCATGCATATCTCACCAGAAGATCAGGAACTCTAGAATAATTCAGATTTTTAACACGAGAGTAAACGTAAAAGAAGGTTTTACAAGACTCACGTTAACAATATTGCAGCAGTACGCACACAATCGAAGCGCAGTAAGGATGGCTAGTGTAACTAGCAAGAATACCACGAAAGCAAGAAAAAGAAGTACGCTATTAACTATTAACGTACCTGTCTCTTCCGAAACGAATGAGTACAGAGAGTACGATATGTCTACCATCGTTCCTTCTGAGTCT
+
;@BB<@A===BBBBBBBCCCCCCDD?BDD@CCCCAA?B?CCCBBBC@BB@B?@@?77337$34<9:B??@=999*9<;944&4<39.444&5::.56695A>9;::@BA?BCC?@ABBB@ACCCCCCBBBB@ECCC>AACDBCBC?C?C@@=@BBBBBBB@CCCBCB@CC?B??<?@@@A8??@<@@@@@2@A9?999AA@A=<A<????=B<??BBA?ACB@?@A>B>AAE>BCC>AABBBBBACCCCCCBBABAAAB??>B@:>>A>>:>=A<@@@;;;@B
@ATNG8:00909:06132
GATGGTAGTATAGAGCTCTACATAGTACTCATTCGTTTCGGAAGAGACAGGTACGTTAATAGTTAATAGCGTACTTCTTTTTCTTGCTTTCTGTGGTATTCTTGCTAGTTACACTAGCCATCCTTACTGCGCTTCGATTGTGTGGTACTGCTGCAATATTGTTAACGTGAGTCTTGTAAAACCTTCTTTTTACGTTTAACTCTCGTGTTAAAAATCTGAATTCTTCTAGAGTTCCTGATCTTCTGGTGTCTGATCTGTATCACTACCATCGTTCCTTCTGAGTCT
+
788D@AAD??@;95<<569@=@@BCCCDBBBC?BCBC<BC9<8<BBBB@@=@BBABDF9::@@9?=?AACCB?@@;33333$3888///(///;;6=79673----5--(,---..6938AB<A:;;;;=;;;:====:=AAAD=@@@BB??888;?>>;>@:>:>CB;;:A?>5;:===/=7=7<=>>?/?===<1:19======<<1////(////:373;A<A@@><<>;A;@?>?>?9>>>:>>>>>;;;;;;?>>>?@?BC:=<<;;6<7=7==@?>:;:
@ATNG8:00911:06110
GATGGTAGCTATACGTATATCTATGTACTCATTCGTTTCGGAAGAGACAGGTACGTTAATAGTTAATAGCGTACTTCTTTTTCTTGCTTTCGTGGTATTCTTGCTAGTTACACTAGCCATCCTTACCGCGCTTCGATTGTGTGCGTACTGCTGCAATATTGTTAACGTGAGTCTTGTAAAACCTTCTTTTTACGTTTACTCTCGTGTTAAAAATCTGAATTCTTCTAGAGTTCCTGATCTTCTGGATAGCGACGCGATATACTACCATCGTTCCTTCTGAGTCT
+
:9:C:BCCCBCBCDBBBCCECCDDBBBECCAB?BCED>CC?B@BCBBCBB@DDCCC?B@BCBC@C@BBEBBB?<?773333$7:6;???:=BCB@CBC>??7:9?BBB>??ABBBBB>A@C;?;;=9=@@@A;ACBA:>==>>>AAAA>@@AA;;8;@@=BB;?;?BB@@@A??;?AACB3?<?<;;;;:):<;;;3;A?@@???BB=AAAA.8:>893968:68BAAA>>8=6<:::@@<=>><?@@==>@@@?@?@A@>?=<<8::;>?<?<?=B?>>====
@ATNG8:00864:06175
GATGGTAGCACGACACGACGATGTGTACTCATTCGTTTCGGAAGAGACAGGTACGTTAATAGTTAATAGCGTACTTACTTTTTCTTAGCTTTCGTGGTATTCTTGCTAGTTACACTAGCCATCCTTACTGCGCTTCGATTGTGTGCGTACTGCTGCAATATTGTTAACGTGAGTCTTGTAAAACCTTCTTTTTACGTTTACTCTCGTGTTAAAAATCTGAATTCTTCTAGAGTTCCTGATCTTCTGGACAGAGTGTGCAGATACTACCATCGTTCCTTCTGAGTCT
+
@<==?BCCBBB@;@>CA>A;65455;;;>>?CABDBC=<<8;?CCCCDCEACCA@A?B:<;CC@C@CBAA@@@@@---5555'5:)-////(/=<>9>>?;>A<>??A@A?BBBCDCCC=??B=A=>@@AA=>87=<;9,//::===?;;;A???AA<=>>588>D=AA>>>A@@?388?@A5@=C:??DED/;733;-3-----7:9=:?@@@.==>>>7>::;4:===>>==A:=>@;;;=@@@<@@===?888;<999///86;4///;;590609<7988AA
@ATNG8:00868:06166
GATGGTAGTATATCGCGTCGCTATCCAGAAGATCAGGACTCTAGAAGAATTCAGATTTTTAACACGAGAGTAAACGTAAAAAGAAGGTTTTACAAGACTCACGTTAACAATATTGCAGCAGTACGCACACAATCGATGCGCAGTAAGGATGGCTAGTGTAACTAGCAAGAATACCACGAAAGCAAGAAAAAGAAGTACGCTATTAACTATTAACGTACCTGTCTCTTCCGAAACGAATGAGTACATAGATATACGTATAGCTACCATCGTTCCTTCTGAGTCT
+
944<8==CBB@@A@A@CBBBACE;;7:BB?BBBCBBABBCCCBEH?AA@B?B@AACCCC5C?BBCDD@@@AAA<ACCDEDD2CC@D>BBB9BCB@CCCBB@A00+0:;;;=AC@CCCDDBBBCCCCC:::@=@BBBBBBBB??@E?C?B:98:CBBBCAC@BBAAAE@BB?CCD?BB@@>5;00*06666)7>7>==>=>>?@;@<@???9=9=>BBB?BBBBCBC@C@CCC=CCC????@CBBBBBBBBBBCCBBAAACBB@@:==>>A>A?B?AAAB@???
@ATNG8:00870:06205
GATGGTAGGCACTGCGCACACATCCCAGAAGATCAGGAACTCTAGAAGAATTCAGATTTTTAACACGAGAGTAAACGTAAAAAGAAGGTTTTACAAGACTCACGTTAACAATATTGCAGCAGTACGCACACAATCGAAGCGCAGTAAGGATGGCTAGTGTAACTAGCAAGAATACCACGAAAGCAAGAAAAAAGAAGTACGCTATTAACTATTAACGTACCTGTCTCTTCCGAAACGAATGAGTACACATCGTCGTGTCGTGCTACCATCGTTCCTTCTGAGTCT
+
AABB?BBC?BBBBCCCCDABBBBFC?CAA>BCCCBB@B?ABDDDDB?BC@C?CCCBBBBB0C?ABBCCA??987*7<9:;;;*;C>C6;;;6<CD@GABACBB:98;@BB@BCC@CCCCCCCCBBBCDBBAC@DCCC=BABBBB@A>B?CA@>@CBDDCAA?AAABBA@BB?999599???8><<;9:::9:%:>@A858@>?=>:>:<9>>.819>BAA?ABAAADB?B?BBE?CBB?CBCCBBBBCCCC??BBBBBBBAAABCE@B???D?B?>:AAAB??;;
@ATNG8:00873:06206
GATGGTAGTATCTGCACACTCTGTCCAGAAGATCAGGAACTCTAGAAGAATTCAGATTTTTAATACGAGAGTAAACGTAAAAAGAAGGTTTTACAAGACTCACGTTAACAATATTGCAGCAGTACGCACACAATCGAAGCGCAGTAAGGATGGCTAGTGTAACTAGCAAGAATACCACGAAAGCAAGAAAAAAGAAGTACGCTATTAACTATTAACGTACCTGTCTCTTCCGAAACGATGAGTACATAGATATACGTATAGCTACCATCGTTCCTTCTGAGTCT
+
:59C@CCCCC?@@BBBCDCCCHCCC@CDEADCCCCB=@=@ACCBBC@BC@C@DCAAACDD2C>AADABBCC>>>3;<9::::*:@;A>BBB:BCE?DCCCBA@0000=@@=AAC?CCCCDCCCECCAAABCD@DEBB8;:DCCCBB>A?A@?<@AAABBBC?BBCCBA>AC@CCC>??BBA;==<9::9999%9@;>?>?ECAAA:A:A@AD3838>ABB?BAA@BAA=A>BCE@DBAABBBBBBBBBBBCBBB@@A??@@@@>><>>>AC?C?A<ABB>=;:;
@ATNG8:00874:06171
GATGGTAGCTCTGCTCTGACTCTCGTACTCATTCGTTTCGGAAGAGACAGGTACGTTAATAGTTAATAGCGTACTTCTTTTTCTTGCTTTCGTGGTATTCTTGCTAGTTACACTAGCCATCCTTACTGCGCTTCGATTGTGTGCGTACTGCTGCAATATTGTTAACGTTAGTCTTGTAAAACCTTCTTTTTACGTTTACTCTCGTGTTAAAAATCTGAATTCTTCTAGAGTTCCTGATCTTCTGGGCAGACTCTCACACGCCTACCATCGTTCCTTCTGAGTCT
+
A<DH@CCBCB?BBCCCCCCCCCCCCCCCCDA@?ADDD>CC?C?BBCCCCC@CCCCC?C@CCBC?C@CCCCCCCCA=@@@>@1AD?C@@@=?CCC@CCC@BB<@@@BCG@CCCBBCCC@CCC?C?CCCCBBBB?BBBB?BBDDCCBBBBCCCABBB@BBB?AAAE?CBC@CDCCG@DCCFF<CAG@ABBBB2BCCGC>BCCDFDBB@@5;;;;*;AACB7;8;@=@CCDBBB@C@BBCBCB@BCBC>CAAACCCCCDAAACB?BCC?BCAAA?B?B;@ACDBBBB
@ATNG8:00879:06172
GATGGTAGACATATCGTACTCTCTGTACTCATTCGTTTCGGAAGAGACAGGTACGTTAATAGTTAATAGCGTATTTCTTTTTCTTGCTTTCGTGGTATTCTTGCTAGTTACACTAGCCATCCTTACTGCGCTTCGATTGTGTGCGTACTGCCGCAATTATTGTTAACGTGAGTCTTGTAAAACCTTCTTTTTACGTTTACTCTCGTGTTAAAAATCTGAATTCTTCTAGAGTTCCTGCATCTTCTGGGTCTACGCTCGTCGCGCTACCATCGTTTCCTTCTGAGTCT
+
;55=7<@@@BB@@ACCBABCC;96??;;@==C<CDED>CC=@:;:9>:BB?BBADD=@=@AC@=A7>=;;9888818:::;+:A9><<;1;>>?>AAA=@@000:?=>5:<::9><=6655.2/59:::55546=99/577977;:558::2652(-(--(-60859==888<<<9;;7AA2>9<658888(8=<<=5==>=>?;;;<=BDDC*:;;;7289>>7>;75333(-(,,,,--2,3357/8888999999699997666)//9///*/7=6;::7///9
@ATNG8:00881:06176
GATGGTAGGTGCCATGAGTGTATCCAGAAGATCAGGAACTCTAGAAGAATTCAGATTTTTAACACGAGAGTAAACGTAAAAATAAGGTTTTACAAGACTCACGTTAACAATATTGCAGCAGTACGCACACAATCGAAGCGCAGTAAGGATGGCTAGTGTAACTAGCAAGAATACCACGAAAGCAAGAAAAAGAAGTACGCTATTAACTATTAACGTACCTGTCTCTTCCGAAACGAATGAGTACGATGAGAGAGCTCTCTCTACCATCGTTCCTTCTGAGTCT
+
@?@G@DCC?BBD?BBCCCBBBCDDACCC@CCCCCC?C@BBACBCCAAA>A?CBCBBCCC2D?DCBBBBAB>>>:>@@ABBB3AA=A=AAB9BBC?BBBBCACAA;A;<<8<>>;><==?>===B?@?>>>B=BAAA<AABB??>>;>>@@B?C@@????A<AAAABB?BB?CBB=?>777)99708<<<=+==:=BFCB=>>@7:7;???=A=A@>>>=AACA==>=@<==<6<AA>ACBBAAABB>??@>>>@A>>>A@@@@@<@@AAA<@=@=A@@@@?=;
@ATNG8:00881:06181
GATGGTAGGAGACACGTCGCACACGTACTCATTCGTTTCGGAAGAGACAGGTACGTTAATAGTTAATAGCGTACTTCTTTTTCTTGCTTTCGTGGTATTCTTGCTAGTTACACTAGCCATCCTTACTGCGCTTCGATTGTGTGCGTACTGCTGCAATATTGTTACGTGAGTCTTGTAAAACCTTCTTTTTACGTTTACTCTCGTGTTTAAAAATCTTGAATTCTTCTAGAGTTCCTGATCTTCTGGTATTACACACTCGCTCGCTACCATCGTTCCTTCTGAGTCT
+
:;;E?CCC@CBBBBBBBDGBBBBBCCCBCBCD>B<;<0:A9==A@@A@@@=@CAAB?B@CEDD@C@@@@BBA?::6:9::;+;=7CAAA<@AAB>AAD?BB????BBCACBBBBB??<?BB??:;7----332>:9988<;9;;?>>:<666///176:8<<7<@898@:999555:::)5,5267;;<)889980...87778222'5555$257.56262..).55555538:888;;;-//957//(569///659599>>>>>9>>@;;:>;A<=;663332
@ATNG8:00885:06198
GATGGTAGCACGACACGACGATGTGTACTCATTCGTTTCGGAAGAGACAGGTACGTTAATAGTTAATAGCGTACTTCTTTTTCTTGCTTTCGTGGTATTCTTGCTAGTTACACTAGCCATCCTTACTGCGCTTCGATTGTGTGCGTACTGCTGCAATATTGTTAACGTGAGTCTTGTAAAACCTTCTTTTTACGTTTACTCTCGTGTTAAAAATCTGAATTCTTCTAGAGTTCCTGATCTTCTGGTCTACTACACTGTACTCTATCGTTCCTTCTGAGTCT
+
45<B?BCBB966<<=:<66666==;;;>>>=A=A;<;.<B=A<AABBBBB>BC;;;?C@CBBCAE@BBBCCCAA@?DCCCD1BB9B@A@8>BAB999B=AA999@B@A@CAABCCBB?BBB>>:>AA???>=8<>=<8>==?A@@@@@>==>A>>:888;?A=D:=<A@@@@==9<<===,70749::::)9=777-5555;=>:79/////$....94;1556:::;5588=5>>9988+./70/./>:>;;;@@@C@@?@B;;;:;:>:>:;;;>>>;;
@ATNG8:00889:06209
GATTAGTGTCATATGAGAGTGTGTACTCATTCGTTTCGGAAGAGACAGGTACGTTAATAGTTAATAGCGTACTTCTTTTTCTTGCTTTCGTGGTATTCTTGCTAGTTACACTAGCCATCCTTACTGCGCTTCGATTGTGTGCGTACTGCTGCAATATTGTTAACGTGAGTCTTGTAAAACCTTCTTTTACGTTTACTCTCGTGTTAAAAATCTGAATTCTTCTAGAGTTCCTGATCTTCTGGACAGAGTGTGCAGATACTACCATCGTTCCTTCTGAGTCT
+
CBB?BCCDCDCCCDBBBEECDDDDDDCC?>9?==>9@B?B@CCCCCCC?CCCCD?C@CDDC?C@CHHCCCC@B<99::;*;C>@ABB<BBCC@CCB@BC@CCBCCC@ECDCCBCD?CCC=B=CCCDCG@@?@CEE@DBCCCBCCCCCCDCAA@@DCC?CC?C?BBCCCCCA@;@9:::.;>@=;;;;.;E;;;9;;DEHFHCCC5;;;;*;B@BB@BABG@EDEGDCC@G@CCCCDD?BBB@CCCCCCBCCBBBDDBB@CCC?CBBBC@C@C@CCCCCBBB
@ATNG8:00890:06164
GATGGTAGTAGTACACTAGTCATACCAGAAGATCAGGAACTCTAGAAGAATTCAGATTTTTAACACGAGAGTAAACGTAAAAAGAAGGTTTTACAAGACTCACGTTAACAATATTGCAGCAGTACGCACACAATCGAAGCGCAGTAAGGATGGCTAGTGTAACTAGCAAGAATGCCACGAAAGCAAGAAAAAGAAGTACGCTATTAACTATTAACGTACCTGTCTCTTCCGAAACGAATGAGTACGTGTGACGTACGTGACGCTACCATCGTTCCTTCTGAGTCT
+
95>?:>CC@@@A<?;66BB@;A?49.444.4@;ABC9C>>>>00/<6<<6<6=;;:<BA@0A6:9>@9:9:<;;19944444$5;7;5;;;0;995:;9:9:>>:7@;@@8@A@=B@@?ABC??=>@;;?CC?CBCD@DAA@@ABB?G?B@@6;;@?@BBB?BBBBBB8BB88888==::=2733,78899(9>;?A?@?7775179=99>6A;<=A@>:=>444985:2777.77717877;>;777;7;:99<;77733399;;1/-,,,(,(,(,,,69889
@ATNG8:00896:06165
GATGGTAGTACATGATAGACGACACCAGAAGATCAGGAACTCTAGAAGAATTCAGATTTTTAACACGAGAGTAAACGTAAAAAGAAGGTTTTACAAGACTCACGTTAACAATATTGCAGCAGTACGCACACAATCGAAGCGCAGTAAGGATGGCTAGTGTAACTAGCAAGAATACCACGAAAGCAAGAAAAAGAAGTACGCTATTAACTATTAACGTACCTGTCTCTTCCGAAACGAATGAGTACGAGAGTCAGAGCAGAGCTACCATCGTTCCTTCTGAGTCT
+
BACB?BBCBBBCCIDCCCCE;;;BA<@@B?BDHH;:<;AFDD@A@C@CB?A@BAC;;;;;';=BBBCGCAADDE?DC<<;;;*;?=A4;;;6;BB=BBBCCCCCCAC@CCACBB@BDDCBBACBBBCCCCBC?CGDD@ABBBDBBB@C@CCB@BCCCDCBB?BCCCCC@DDA998@BBCBB<@?@999999(9A=A@AABBAAB>A>AA@A;?;?;A@B>ACBCBBD@D@CCC>CCC@CCCBCBBAB@>>?BBBBBCCBAAACCC?ABBCC?A?A?CCCAA>>>
@ATNG8:00899:06190
GATGGTAGCTCTGCTCTGACTCTCGTACTCATTGTTTCGGAAGAGACAGGTACGTTAATAGTTAATAGCGTACTTCTTTTTCTTGCTTTCGTGGTATTCTTGCTAGTTACACTAGCCATCCTTACTGCGCTTCGATTGTGTGCGTACTGCTGCAATATTGTTAACGTGAGTCTTGTAAAACCTTCTTTTTACGTTTACTCTCGTGTTAAATATCTGAATTCTTCTAGAGTTCCTGATCTTCTGGTGTCGTCTATCATGTACTACCATCGTTCCTTCTGAGTCT
+
@>@A>BECCCCCCBBCCBCCCCBCCCDDCBBBAAAA<AFAF@CBBBCBBACBBBC@C@CCCC?B9==BBBC==B7BBBBB1BA=BAA@5@EBC?BCB?BD<>=?BBB@BCBBBBBB=>>?=C<@@@??>>><@@?@7;:@>878AB?@?AA@@?<>>@<??=A588@@@AB@@=???BB5>:><A====,==;;;,--3---;98=;AC9AA===AA;D5>><A@>>>?C<@<@@A???=?@?;>>@:::?=<<A@:;;>>AAB9::;>B?B@B@CDDBBB;;
@ATNG8:00900:06163
GATGGTAGTATCTGTCTACGAGAGCCAGAAGATCAGGAACTCTAGAAGAATTCAGATTTTTAACACGAGAGTAAACGTAAAAAGAAGGTTTTACAAGACTCACGTTAACAATATTGCAGCAGTACGCACACAATCGAAGCGCAGTAAGGATGGCTAGTGTAACTAGCAAGAATACCACGAAAGCAAGAAAAAGAAGTACGCTATTAACTATTAACGTACCTGTCTCTTCCGAAACGAATGAGTACACATCGTCGTGTCGTGCTACCATCGTTCCTTCTGAGTCT
+
444@8<A@A?;;;;>>?@A969966:??=<=B9;;E@GA???B>=;877-7-3===<;=;.;=ABBB???BBBA;>>:;:::*;>=>=@@@7<@@?CCCCBBBCD@B@BB?BBB?BGCCCBCCHCCCCCB@@=@BAB@CCCCCC::5;>;;;=@BBAA:989>B?:9>6//,//;5;====5;:<6:BCBB3BB?BBBBBC@AF8;7;A::1818<@@@?BA?=;33-3-399188;9777;877>??BBBBBBB<;A777;7;;9787>>;>;?<>??@@@A=
@ATNG8:00901:06183
GATGGTAGTGTCAGTGCGCGTCGTCCAGAAGATCAGGAACTCTAGAAGAATTCAGATTTTTAACACGAGAGTAAACGTAAAAAGAAGGTTTTACAAGACTCACGTTAACAATATTGCAGCAGTACGCACACAATCGAAGCGCAGTAAGGATGGCTAGTGTAACTAGCAAGAATACCACGAAAGCAAGAAAAAGAAGTACGCTATTAACTATTAACGTACCTGTCTCTTCCGAAACGAATGAGTACATAGATATACGTATAGCTACCATCGTTCCTTCTGAGTCT
+
::::?AABBBBB==;;9:=>555<<7<CCBCGCCFD@C?AACAABD@DD?C?A@>9::::):<@@@??>@A??@:879=A@@1::492999*9:@;@AA?@@@9:6;?BD@CCC@BCAABGBCCBBCCCDDE@B@@@=AAAABCCC@D@CBB@BCBBABAB?BBBAAA?BB>AAB?A@@@@<?AA>>????1?A?CBBBBBA>=:=;>>?B7;5;>;;;?BCACD??<?<<>D=998?>??CBBBAACCABAB@@@=>>AB=>>=:>@;;??A:=:>@;;;;;;
@ATNG8:00902:06193
GATGGTAGCATCATGCATATCTCACCAGAAGATCAGGAACTCTAGAAGAATTCAGATTTTTAACACGAGAGTAAACGTAAAAAGAAGGTTTTACAAGACTCACGTTAACAATATTGCAGCAGTACGCACACAATCGAAGCGCAGTAAGGATGGCTAGTGTAACTAGCAAGAATACCACGAAAGCAAGAAAAAAGAAGTACGCTATTAACTATTAACGTACCTGTCTCTTCCGAAACGAATGAGTACGAGAGTCAGAGCAGAGCTACCATCGTTCCTTCTGAGTCT
+
:<ACADCCCCCCCCCCCICCBB@BD@DCB?CBBB??<@>BBBBCCC@CC?C?CBA>>??=)86@<BBA@A>>?@8??;;;;:$9<39;;@@2@C>9>B9;;AA99769A=8B?@;?@AABGCBBDBCBBBBB@BBBD>A@BCBBBB?C@BCB@BCCBCBCC@AAABBB?BB?AAA?ABAAA=>??;99::::%:?;7:49@;C=;:;=88:C;B=>>BBB?BBA;:9A=A=BAC;ABB999CBBC@??BAAABBBBBBAA?????C@A;;;D=A=A=;;;;;;;;
@ATNG8:00903:06176
GATGTAGCTCTGCTCTGACTCTCGTACTCATTCGTTTCGGAAGAGACAGGTACGTTAATAGTTAATAGCGTACTTCTTTTTCTTGCTTTCGTGGTATTCTTGCTAGTTACACTAGCCATCCTTACTGCGCTTCGATTGTGTGCGTACTGCTGCAATATTGTTAACGTGAGTCTTGTAAAACCTTCTTTTTACGTTTACTCTCGTGTTAAAAATCTGAATTCTTCTAGAGTTCCTGATCTTCTGGCGCTCTGTCACGTCTGCTACCATCGTTCCTTCTGAGTCT
+
@@CEDBCBBBCCCDCCBBCBBBCCBCCCA;;7;AAA<CDAC@CDDCCCC@BCC;;8;=A@<><IACCCCHCCCB@BDDDC5AA>A<;;8;CEDACCC@BB;;;BDCC?BCECCC00,000+0+0@@CCBBC?CCCC@CBCCBBBBBCCBBABBC?@AA@BB?C@CBBCBBC;;59>>>?4B=B?ECDGC0BC<;;0:CCCBBC@:;49?@?0BBAAA=A=AB?BBBB@@A?B?CCBEBB?@@C@BBBCB@AAA@@BBA;;;@@@<@@AAA?B?A?ABBAAAB@
@ATNG8:00905:06166
GATGGTAGCGCACACATAGATACAGTACTCATTCGTTTCGGAAGAGACAGGTACGTTAATAGTTAATAGCGTACTTCTTTTTCTTGCTTTCGTGGTATTCTTGCTAGTTACACTAGCCATCCTTACTGCGCTTCGATTGTGTGCGTACTGCTGCAATATTGTTAACGTGAGTCTTGTAAAACCTTCTTTTTACGTTTACTCTCGTGTTAAACATCTGAATTCTTCTAGAGTTCCTGATCTTCTGGACAGAGTGTGCAGATACTACCATCGTTCCTTCTGAGTCT
+
<:@B@BA=CABBBAAABCBCCBBAAAEDB@@@;@;;;/;@=B?BDCCCDDFCDCBB>A?CBBB@BACCCCBBCAA>@@@@@,;;7:DJC?CCCE@CGC@CC:=;BCCGGCCCCCBBB@BBB?B>BBBAAABB?BBCC@CCCCBBBBB@@@CBCBC@CBB@BB?B:;<DGGCDDDABBBBB=BAEACDCFD5CBBBB>BACCDCCCBC?CC?CCBCCDC@CACC?BBBBCBB?B?CAAABB?ABBACCCCDCBBB@@@@CBBBDAA>ABBBDAE@C@BBCBDCBB
@ATNG8:00864:06257
GATGGTAGTATCTGTCTACGAGAGCCAGAAGATCAGGAACTCTAGAAGAGTTCAGATTTTTAACACGAGAGTAAACGTAAAAAGAAGGTTTTACAAGACTCACGTTAACAATATTGCAGCAGTACGCACACAATCGAAGCGCAGTAAGGATGGCTAGTGTAACTAGCAAGAATACCACGAAAGCAAGAAAAAGAAGTACGCTATTAACTATTAACGTACCTGTCTCTTCCGAAACGAATGAGTACTACTCTCAGAGACACACTACCATCGTTCCTTCTGAGTCT
+
@?@D@CCBBCDCCCBBBDCCCCCCC?CCC?ECAA998;@DCCCCCC?BCBC?CAAAAAAA2C?CCCABBCCBAC>CDAA@A?,::4;?CCD;BBB@BBBBBCBAA<?=?D@BBA>ABBBBBCDCCCCCBBBD@CCCC?BBBBBBBB?C@CBC?CCDCCCBA?BBCBB@?BB?BBB999AAA:>>>;>CCCC3BB@C9:9CCBAB>A>AB@@:>:>>CDC@DCBBAAA5:5:BC=CCC?CCCCCBBBBCCDCCCCAABCCBBABBB?B>>>C@D7999@@::;;:
@ATNG8:00865:06240
GATGGTAGTGTCATATGAGAGTGTGTACTCATTCGTTTCGGAAGAGACAGGTACGTTAATAGTTAATAGCGTACTTCTTTTTCTTGCTTTCGTGGTATTCTTGCTAGTTACACTAGCCATCCTTACTGCGCTTCGATTGTGTGCGTACTGCTGCAATATTGTTAACGTGAGTCTTGTAAAACCTTCTTTTTACGTTTACTCTCGTGTTAAAAATCTGAATTCTTCTAGAGTTCCTGATCTTCTGGTAGAGCGTGCATATATCTACCATCGTTCCTTCTGAGTCT
+
>?@?8==@??;;@CCBBB>>@A@>>@@@@@=>;===>4995:4959::=B9BBB<@4=4995;.;>;;9;555<<69::9=,9>3>><?4@9;54955.5<.566>>?:@C666;>>.65>5>5?BBCA<<C@BBBEACCCCGGBBBCCCCAA@C=B@@=;;7;@CB;<<ABAB866?DD9D@D;9:;;;*;BABB=BCCBBBB;;:4:;;;*;BBCCAC@CC@CFLEDA@?@@BDBBBB=;;;8;;CBCA;;;;;;BB@@@A@@;@;::?=A;@>@CCAAB@@
@ATNG8:00866:06258
GATGGTAGTGATACAGATCAGACACCAGAAGATCAGGAACTCTAGAAGAATTCAGATTTTTAACACGAGAGTAAACGTAAAAAGAAGGTTTTACAAGACTCACGTTAACAATATTGCAGCAGTACGCACACAATCGAAGCGCAGTAAGGATGGCTAGTGTAACTAGCAAGAATACCACGAAAGCAAGAAAAAAGAAGTACGCTATTAACTATTAACGTACCTGTCTCTTCCGAAACGAATGAGTACGATGAGATCTCGTGTGCTACCATCGTTCCTTCTGAGTCT
+
555:5:<<;;;=>ABBCAA;;;;9:456615=>B>>0905=<ABCC?BB?B?DCBBAAAA3A:>?A994B;;:=58;?:9=='==5;7;CC9CBB@BBBBCCCBB6;8;B=ACC?BBCCBCBBBABCBBJ;;8;BCC>BBCBBA@@?@<@00-0>@@A?BB?AA?<9919:6;=>)00000)0/7//0/0//#/:4///88:<==79<88=A6A:A@BBA=A@::999199==?999949A<=>B<<<???:?:B?@?<:;5555717;9784;<=2987<=766
@ATNG8:00869:06220
GATGGTAGTATAGAGCTCTACATAGTACTCATTCGTTTCGGAAGAGACAGGTACGTTAATAGTTAATAGCGTACTTCTTTTTCTTGCTTTCGTGGTATTCTTGCTAGTTACACTAGCCATCCTTACTGCGCTTCGATTGTGTGCGTACTGCTGCAATATTGTTAACGTGAGTCTTGTAAAACCTTCTTTTTACTTTTACTCTCGTGTTAAAAAATCTGAATTCTTCTAGAGTTCCTGATCTTCTGGGCAGACTCTCACACGCCTACCATCGTTCCTTCTGAGTCT
+
AAAC@BBBCBCBBBCCBBBCCCCCCCCCBB::7;AAB=BD?B@BBBBBCC?CCCCB?C?BBA@>A@CCCBBBBBB>BBBBB1BD?BBBG=CCBA=ADD@BB=@@BFCC?BA?@B>>=;AAA7=9>AA>?>>><@>>>9>=AA>>>?????F>>==8:::8=@:@<?>>>@@@BB;>>>BB5?=?=@@@@@/@BBBB5>>????A<<<188888%8;;<=<>9>@9@@@B>;><@<@@@A@@:==AH;?>>===::;A@@AAA<@@@=?;;;>;><@<@B@@@???
@ATNG8:00874:06221
GATGGTAGTCTCAGATAGTCTATAGTACTCATTCGTTTTCGAAGAGACAGGTACGTTAATAGTTTAATAGCGTACTTCTTTTTTTCTTGCTTTTCGTGGTATTCTTGCTAGTTACACTAGCCATCCTTACTGCGCTTCGATTGTGTGCGTACTGCTGCAATATTGTTAACGTGAGTCTTGTAAAAACCTTCTTTTTTACGTTTTACTCTCGTGTTAAAAAATCTGAATTCTTCTAGAGTTCCTGATCTTCTGTATGACTAGTGTACTACTACCATCGTTCCTTCTGAGTCT
+
:@:4.4999ABBBBBBCBBCCBB@AAB>@=<?6=5959&555.5=<>9;;699@;=7<3=9499(5.44;;;;=//+/9;;;::#//)/////&48997<55.55.5::;45459<@@>>><;??<@?CCBB@@;;59?:;5:ABBBB@@A00000/7717//)5>387<:;;5555646;;AAA+?9=5559999$9@9>>>*::BBAAC@;;2::;9:$9==<>8<800+/><9;5945;<<=:9<3<<;@>@>AB999BA@@@@AAABB?BAAAA?B?B@BBBEE@?A
@ATNG8:00874:06242
GATGGTAGAGAGAGCTCTCTCATCGTACTCATTCGTTTCGGAAGAGACAGGTACGTTAATAGTTAATAGCGTACTTCTTTTTCTTGCTTTCGTGGTATTCTTGCTAGTTACACTAGCCATCCTTACTGCGCTTCGATTGTGTGCGTACTGCTGCAATATTGTTAACGTGAGTCTTGTAAAACCTTCTTTTTACGTTTACTCTCGTGTTAAAAATCTGAATTCTTCTAGAGTTCCTGATCTTCTGGTGAGATATGCATGATGCTACCATCGTTCCTTACTG
+
777<;>=@BBA@@>@555;<<>@>@966;;;B@CCCB6?A5;2;@@ACBB?BBBBC=A<@@@?7??@DBA??:446:;;?;1?A?AAAA<AAAC?BBD=A@>:99@9937==9?BBB@CDA;>;===>@@??;>A8818>A>?;;;???@AB888;?>;6::7;-//;=;9>>A:;;>?>.?1756ADDD/:::AD:B887;:=>?=:>@>>.<8:5;5:5//+/;99888;A;@>>>;;288<<A>::;=;;::::=<<:;:<<8<995906/6/3---
@ATNG8:00875:06257
GATGGTAGTAGTACACTAGTCATACCAGAAGATCAGGAACTCTAGAAGAATTCAGATTTTTAACACGAGAGTAAACGTAAAAAGAAGGTTTTACAAGACTCACGTTAACAATATTGCAGCAGTACGCACACAATCGAAGCGCAGTAAGGATGGTTAGTGTAACTAGCAAGAATACCACGAAAGCAAGAAAAAGAAGTACGCTATTAACTATTAACGTACCTGTCTCTTCCGAAACGAATGAGTACGAGAGAGCACACGTGTCTACCATCGTTCCTTCTGAGTCT
+
55>><CCBBBBBBCBFB@ACBAAAB899?9=BBEBB@B@CCCCCCCACC?B@CCC@@@@@1??CCDDCCBCCCB>AABCCCC5BB?A5;;;.;@@;=;A@>>>@A<@<@D<@@C<@@::;BBCCFBBBCCCC?CCAA?BCBBBC::7;?ACB9;9;CDCCC@DBBBBB?BBABAA?BCDCC<ABB@BCBBB3BC@DBABBC@>><=<@>@A3858@BBF@??@AA@@<?:?BB=BBC?CBCDFCEB??????@B???BBB;;;;>:=>>>A?A?B?B@B>::::
@ATNG8:00877:06228
GATGGTAGTGTGTCTCTGAGAGTAGTACTCATTCGTTTCGGAAAGAGACAGGTAACGTTTAATATGTTAATAGCGATAACTTCTTTTTTGCTTTGCTTTCGTGGTATTTCTTGCTAGTTACACTAGCCATCCTTACTGCGCTTCGATTGTGTGCGTACTGCTGCAATATTGTTAACGTGAGTCTTGTAAAAACCTTCTTTTTACGTTTACTCTCGTGTTAAAAATCTGAATTCTTCTAGAGTTCCTGATCTTCTGGTATGACTAGTGTACTACTACCATCGTTCCTTCTGAGTCT
+
9::A<??BBBGBBC@@@B@BA?@@@@9:59;50/:::1//)//(/::89993//)////)/2/55::.4.4//7//-53881888888%//::3//6?6==<<7;55505<49666;95;;:;;9;?299@29.5@=9=>59.5;55.5<:445444;<;;;99945666;;9=6;;8833444.355>>>+<7<455>>>+66=>>4;/.------/)////$/5544.55:<797////927279:5554954.4;;;:<:::>@@A==00000*.88..(0)/)//::??;;
@ATNG8:00879:06244
GATGGTAGTGTGTCTCTGAGAGTAGTACTCATTCGTTTCGGAAGAGACAGGTACGTTAATAGTTAATAGCGTACTTCTTTTTCTTGCTTTCGTGTTTTCTTGCTAGTTACACTAGCCATCCTTACTGCGCTTCGATTGTGTGCGTACTGCTGCAATATTGTTAACGTGAGTCTTGTAAAACCTTCTTTTTACGTTTACTCTCGTGTTAAAAATCTGAATTCTTCTAGAGTTCCTGATCTTCTGGATAGCGACGCGATATACTACCATCGTTCCTTCTGAGTCT
+
@:AC@BBEDCA@@CBBBCCDBBBBBCBBBCCB?BBBB>BC@C@CBBCCCC@BBBCC?C?ECCC@C?DCCDCCCCCACCCDC5CB?B:::8:CBBCCC9BB?AAABCDACBBBCCCC?DCC@B?BAA@BBBB;@@BC>CBBBCCCCCCCBBBBBA?@@@?BB?C@CBBBDDDCD@CCCCC;B>C>;;:::*:EBBC>CCCCDBBBCC@CCCC5CBBCC@C@DC@CCCBBAA@C@CABBBB?BBC?BBBBDCCBBBCCCCAACCCD@AABCD?B?B?BBBCCBAA
@ATNG8:00880:06212
GATGGTAGGCGAGAGTGAGACGCAGTACTCATTCGTTTCGGAAGAGACAGGTACGTTAATAGTTAATAGCGTACTTCTTTTTCTTGCTTTCGTGGTATTCTTGCTAGTTACACTAGCCATCCTTACTGCGCTTCGATTGTGTGCGTACTGCTGCAATATTGTTAACGTGAGTCTTGTAAAACCTTCTTTTTACGTTTACTCTCGTGTTAAAAATCTGAATTCTTCTAGAGTTCCTGATCTTCTGGCGCTCTGTTACGTCTGCTACCGTCGTTCCTTCTGAGTCT
+
::>A:>@B@BBCC;66=<<<666<<>@=BCAA>ACCC?CC@BADCCCBBB>@AC;;7;@@@@B?B@CCBCCFC@A=?==:=)=A9@999.8AAB?CBB>A@4:9A@@@?BBBBBBCC>BB@<><>AAAA@@@=@;;;589C??;;;;;;;@A8889888:>@;@<>>@AAA???:;;;??2?;A9@@@@@/@=999)//5/..5635+....$....3.32996:;99999;;;?<8899-//737:>A;;;659886///<<9958>@@@:>;>7::A===;9
@ATNG8:00882:06242
GATGGTAGCATCATGCATATCTCACCAGAAGATCAGGAACTCTAGAAGAATTCAGATTTTTAACACGAGAGTAAACGTAAAAAGAAGGTTTTACAAGACTCACGTTAACAATATTGCAGCAGTACGCACACAATCGAAGCGCAGTAAGGATGGCTAGTGTAACTAGCAAGAATACCACGAAAGCAAGAAAAAGAAGTACGCTATTAACTATTAACGTACCTGTCTCTTCCGAAACGAATGAGTACTATTTAGAGCTCTATACTACCATCGTTCCTTCTGAGTCT
+
@@@B@BDDCBBBCBBBCCCCEDDCC?CCC@CCCBBB?B:BDDLCBB@BB@C@CCAA<CCC+A?BBAABCBCBCB<==CCCCC2CD@D@CDD;CBB@BCCCBCC:::;@CC@CBB?BBBCDCCBBCEDCBBBD?CCCD?BBBDBBBC?C@CBB?BBBCCCCC>AACBBC?BB>AAA9:9BBB;A@@;<<<??.?B?B???A@@?>;9;>?BB:=:>@BBB?CBBBABC8::;DE>AAA?CCCCDEBB99949@@ACDBBBBB>??A=AAA@@<@<@=A?;;;@@=
@ATNG8:00884:06255
GATTAGTATAGAGCTCTACATAGTACTCATTCGTTTCGGAAGAGACAGGTACGTTAATAGTTAATAGCGTACTTCTTTTTCTTGCTTTCGTGGTATTCTTGCTAGTTACACTAGCCATCCTTACTGCTCTTCGATTGTGTGCGTACTGCTGCAATATTGTTAACGTGAGTCTTGTAAAACCTTCTTTTTACGTTTACTCTCGTGTTAAAAATCTGAATTCTTCTAGAGTTCCTGATCTTCTGGTGTCGTCTATCATGTACTACCATCGTTCCTTCTGAGTCT
+
:5;9BCCCBBBBBBBCBCCBBCDCBBCBA@=@BBB>BB?B>A@AAAAE@CC@@@?A=??AA<@@BBBCAABBB@ABAAA1?;<>???8?ACC@CDC@B@:><A@@B?BBB?>>??:>>>8><@@@@@@>>;=??@<>>ACAA????@@@B???8==D=BB:>:>A;;;BBBC5;:CCC5C=B7;;A@@.==;;;3;>>A@;;;@@;@@@@/@=::=,/+//7<:7;;AA<@<@@@@>>;>@D=A@@?>>>>>>??;;;==>?@=?===@5;5;9===C@;;;
@ATNG8:00884:06256
GATGGTAGAGTACAGTGTAGTAGACCAGAAGATCAGGAACTCTAGAAGAATTCAGATTTTTAACACGAGAGTAAACGTAAAAAGAATGGTTTTACAAGACTCACGTTTAACAATATTGCAGCAGTACGCACACAATCGAAGCGCAGTAAGGATGGCTAGTGTAACTAGCAAGAATACCACGAAAGCAAGAAAAAAACGAAGTTACGCTATCAACTATTAAACGTACCTGTCTCTTCCGAAACGAATGAGTACTACTCTCATGAGAACACTACCACTCGTTCCTTCTGAGTCT
+
CBCB?BBCCCCDDBCBDBBCCICCC@A@<8<.----(-0-//555<9<=8@8@BBBCFDD1:89AA<>>@?:?B;<?==??<,==+//49<</=<<8=><BABA;;;.;=CB@BCC@CC;;;@@@BB::6@@@@=AA@@<>>:?CAA@?C<@:;::CCCCCCC>??>@@@=AA?AA=.33333,/::4//////0#//:56758@A32288855336055.../5549<?252737179=5=@>58588<>8:9997;7552>9959955540-----6161749<<;::::
@ATNG8:00889:06230
GATGGTAGCGCACACATAGATACAGTACTCATTCGTTTCGGAAGAGACAGGTACGTTAATAGTTAATAGCGTAACTTCTTTTTCTTTGCTTTCGTGGTATTCTTGCTAGTTACACTAGCCATCCTTACTGCGCTTCGATTGTGTGCGTACTGCTGCAATATTGTTAACGTGAGTCTTGTAAAACCTTCTTTTTACGTTTACTCTCGTGTTAAAAATCTGAATTCTTCTAGAGTTCCTGATCTTCTGGTCTACTACACTGTACTCTACCATCGTTCCTTCTGAGTCT
+
AB@B?ABBABBBCCCCCCCCCCBBCJGFCC@@<@:;;6;C?CACCBABJGABCCA@7;9@@:;5?=ABBDB;:49@<@BEEG1=B=<?@?@8@@A@=A;;59D699BBCFBCCCCA@@B;>>A<?<ABBBABAA=BABA?BBBBCAABCBCA@AC@@>ABB@DE?B?BBMCCCCCC@BBBBB7A=A=;;;<<*;:::;,;;;9A@@>=9.5959$999=96;9=?:<AA:;9A<A<CBCBBB@BAB>BBBBCEDCBBBCBCD=;;CB?BBCDB?B?C?AACCCBBB
@ATNG8:00890:06244
GATGGTAGTATAGAGCTCTACATAGTACTCATTCGTTTCGGAAGAGACAGGTACGTTAATAGTTAATAGCGTACTTCTTTTTCTTGCTTTCGTGGTATTCTTGCTAGTTACACTAGCCATCCTTACTGCGCTTCGATTGTGTGCGTACTGCTGCAATATTGTTAACGTGAGTCTTGTAAAACCTTCTTTTTACGTTTACTCTCGTGTTAAAAAATCTGAATTCTTCTAGAGTTCCTGATCTTCTGGTGTCTGATCTGTATCACTACCATCGTTCCTTCTGAGTCT
+
@@CF@DCCBB@@BDCCCCCCCCCCCCDCCC@@?@BBD=CC@B???@CCCC?ABCCB>B<??BB@B>AABBBB@A@>99999(9?;?99:59CBB?BBD@CC997?BAA?BCBBB<>A<A?C9>9@<<<;>===A@@?;?A@@?AAAAAA@?@>>><>===@@<@=@@@???A>><>@@@@6?9=988777(8<<<=1;:==?@@>=>188888%8668=<?:<==CDAAA@A<><?@AA==:=>=:>B>=<@AAAA@@<<<AA>>?<AA@@@<@<@<@>>@@@@A
@ATNG8:00891:06251
GATGGTAGCTCTGCTCTGACTCTCGTACTCATTCGTTTCGGAAGAGACAGGTACGTTTAATAGTTAATAGCGTAACTTCTTTTTCTTTGCTTTCGTGGTATTCTTGCTAGTTACACTAGCCATCCTTACTGCGCTTCGATTGTGTGCGTACTGCTGCAATATTGTTAACGTGAGTCTTGTAAAAACCTTCTTTTTACGTTTACTCTCGTGTTAAAAATCTGAATTCTTCTAGAGTTCCTGATCTTCTGGTGTCTGATCTGTAATCGTTCCTTCTGAGTCT
+
;;BB?BBA@@@AB;;:@@ACCB;;9@@>:=4;.55>>5>>7=6;<00/77)//9559)9459995A;;DDAB9626;9B>@?>*5;;,:?;;2<<9516;787<)//:::=:?BCBBCCC@BBB?B?BCCBBABB?BBBD@CBBBB;;;ACB@@@@@A>;;<>BA?C?AAA;;;;@A>@999:9(97C;BCCCC1BBHFF?CBAACB@@>=29999'9@?@B<@=AB?AAA;;;B?B?CBBBBC@CBDACCAAABBCCAAAB@CCDLAF@B>;<;@?@@A
@ATNG8:00892:06217
GATGGTAGAGTATCATGTGTATCTCCAGAAGATCAGGAACTCTAGAAGAATTCAGATTTTTAACACGAGAGTAAACGTAAAAAGAAGGTTTTACAAGACTCACGTTAACAATATTGCAGCAGTACGCACACAATCGAAGCGCAGTAAGGATGGCTAGTGTAACTAGCAAGAATACCACGAAAGCAAGAAAAAGAAGTACGCTATTAACTATTAACGTACCTGTCTCTTCCGAAACGAATGAGTACTGTATCTATGTGTGCGCTACCATCGTTCCTTCTGAGTCT
+
<<>E?CCC??@CCCCABBCCCCCCC@CCJ@DCBBBB@C@EBBCBBA=AC<@<???::::;*;>CBAAAABBCCC;AA;;;;;$;<;<5555&555.6BB@A@@@B=A=;;4;999?@88:BCC@AAB@AAA@=AAB@@BBBBBCBB@A>@00-0<@>@@BE@BBCBAA?AA;@@@=>>@@A:???<?BEFD3CC?9::BBBBA@=A>99:<1819;ADD@BB;;;?@<@=@DE>CDD@CBB@@@AABABDD???AAABBB?@@BB?CBBBB>A>A????A???A
@ATNG8:00905:06224
GATGGTAGCACGACACGACGATGTGTACTCATTCGTTTCGGAAGAGACAGGTACGTTAATAGTTAATAGCGTACTTCTTTTTCTTGCTTTCGTGGTATTCTTGCTAGTTACACTAGCCATCCTTACTGCGCTTCGATTGTGTGCGTACTGCTGCAATATTGTTAACGTGAGTCTTGTAAAACCTTCTTTTTACGTTTACTCTCGTGTTAAAAATCTGAATTCTTCTAGAGTTCCTGATCTTCTGGTAGAGCGTGCATATATCTACCATCGTTCCTTCTGAGTCT
+
ACED?CCCDAAABBCCCCCACBBCCCBABCBB?ACGG>CB@D?CBBBBCC?DCCBB>B?CDCC?C@CCAAAABCB>99999)9>>A7885:BBB@BBB?BB>>>?CBC?BBACCAA?>AAA>@:@AAAA<;<9=?AA;AAAA>>>?AAA@@@???9>@A=@@;@<A@@@@@???<A====2=:><>?DDD/D????5===;;;?=;;7;BBF/A===A=A<>>:>@A@???<@=@@A@@@9==A<ACA==<AAAAADD?>=@@@A<???AA<A<A;A??99;??
@ATNG8:00909:06222
GATGGTAGTGTCAGTGCGCGTCGTCCAGAAGATCAGGAACTCTAGAAGAATTCAGATTTTTAACACGAGAGTAAACGTAAAAAGAAGGTTTTACAAGACTCACGTTAACAATATTGCAGCAGTACGCACACAATCGAAGCGCAGTAAGGATGGCTAGTGTAACTAGCAAGAATACCACGAAAGCAAGAAAAAGAAGTACGCTATTAACTATTAACGTACCTGTCTCTTCCGAAACGAATGAGTACTGTATCTATGTGTGCGCTACCATCGTTCCTTCTGAGTCT
+
CCDC?BBCBBB?B=CCDDBAA969<8ACDAGBBB;;7;>AACBBBB?CC>A=?@?99999'76?;@CB??<799*98;:;;;*;?;@5:99&9@;5<969AADBC@B?BE@;<;?@@BCCCCCCBBBCBCCC>AACB?BAAAD????B>BBC@CCCCCCCC@BAAABA?BC>AAB?BBBBB=>>>ACCCAC2CC?BBBCCBB@@<?<?@>=1818;@BB@CBAAA@A=@?@AA9>>>8>>>@ACCCBB>?>A999@@ABBAA;;;59<===:>8=8==>@@BB@
@ATNG8:00910:06215
GATGGTAGTGATACAGATCAGACACCAGAAGATCAGGAACTCTAGAAGAATTCAGATTTTTAACACGAGAGTAAACGTAAAAAGAAGGTTTTACAAGACTCACGTTAACAATATTGCAGCAGTACGCACACAATCGAAGCGCAGTAAGGATGGCTAGTGTAACTAGCAAGAATACCACGAAAGCAAGAAAAAGAAGTACGCTATTAACTATTAACGTACCTGTCTCTTCCGAAACGAATGAGTACTGCGTCTCACTCTCGCCTACCATCGTTCCTTCTGAGTCT
+
BACB@BBCCCCBBCCBCCCCCCCCEADEC@DDBB@@<?8@?@AAA@>>?;?<>><99773$3188=BB@BBCBA8@=::999*;@=><=99+;@===;9<EDCBB@B@DC@CCC?BBBABCCDCBBCCCCDD?BBCC@BBCCAAAB@B?B@@>ACCCCDDD@CBBBCB@BB>AFC?BBBBB=>>>?@@AAA2AB@FCBDBAA;;1817=AA9@<@ABBB@CBA<ABB>?>AAB=ACC?BBBCCCBBBBBBBBBBCBBBBCC?ABB?B@??B?C?C?BBB@@@AA
@ATNG8:00912:06211
GATGGTAGCGCACACATAGATACAGTACTCATTCGTTTCGGAAGAGACAGGTACGTTAATAGTTAATAGCGTACTTCTTTTTTTGCTTTCGTGGTATTCTTGCTAGTTACACTAGCCATCCTTACTGCGCTTCGATTGTGTGCGTACTGCTGCAATATTGTTAACGTGAGTCTTGTAAAACCTTCTTTTTACGTTTACTCTCGTGTTAAAAATCTGAATTCTTCTAGAGTTCCGATCTTCTGGACGACGCGCACTGACACTACCATCGTTCCTTCTGAGTCT
+
@@@@;;>CBBBDBBBCCCCCCCCCCCCCCC@@<@@@@;AC@D@CFECDCC?CCCGH?C@CBBB?C@CCCCBCCBB=AAABBAA#@BCC>CBBB@CDD@CC@?@@BBB@DAADACCA?CCC?B?AAABCBBB?CCCA<A???<<=??B@@@ABAA<>=<:::5::>?D@@>>>A<@@CCC;D=B=;;:::.:>AAB587=:9:><6758ABB/A@@@B<?<??=BABA?;;5;5;;888677;6;<///66====>=>=>>A@@<@@;;;<?=B=@>>>@@@@
@ATNG8:00913:06250
GATGTAGCGCGACGAGCGTAGACCCAGAAGATCAGGAACTCTAGAAGAATTCAGATTTTAACACGAGAGTAAACGTAAAAGAAGGTTTTACAAGACTCACGTTAACAATATTGCAGCAGTACGCACACAATCGAAGCGCAGTAAGGATGGCTAGTGTAACTAGCAAGAATACCACGAAAGCAAGAAAAAAGAAGTACGCTATTAACTATTAACGTACCTGTCTCTTCCGAAACGAATGAGTACGATGAGATCTCGTGTGCTACCATCGTTCCTTCTGAGTCT
+
BBBBBBCBBB?@@DCDDCCCCBBB=BBB@BCDCBB>B?BBCDC@@=?@=@;@A?9878&327;:<<8??777.8@@@@@9>C>C5;;;-;BC@CBCBBCCBA=B@BB?CBB?AACCFCDCCCCDCBBBB?AA::8;BDACD;:9<@CDF?CCCDBBAA>CBCBBC??>8:99399999,7<<9999999%9@;A?>;AABBB6838>==5;5;=BAA?ADBAABB;>9:::29BC?BBCBBBBBCCCBBBAA@@@@@=;;;@?;@>>>A<B<A<>>>??;;;
@ATNG8:00865:06277
GATGGTAGTATAGAGCTCTACATAGTACTCATTCGTTTCGGAAGAGACAGGTACGTTAATAGTTAATAGCGTACTTCTTTTTCTTGCTTTCGTGGTATTCTTGCTAGTTACACTAGCCATCCTTACTGCGCTTCGATTGTGTGCGTACTGCTCCAATATTGTTAACGTGAGTCTTGTAAAACCTTCTTTTTACGTTTACTCTCGTGTTAAAAATCTGAATTCTTCTAGAGTTCCTGATCTTCTGGGCTGCGCTGATATGCGCTACCATCGTTCCTTCTGAGTCTA
+
??AD?BBBBBCCECDC@AAA=BBCDBBBBC@?<@@>>:@A=A>BAAACBB?AAA@?=??ABDC?C?CCB@AA>>?;99777(978:;BB>BBBB?BBD?AA7:8:A8938CA?@=;:5;<>8>=B@@@>@>?<A@@@7::A@@@@@@???AAC=A7<;><@B<@<@D@>==@;;7<@@KE5B:>:>ADDD/>>@@A:AAA>=;;;>======,:///>6;5>><@AAAAAA<A;>>B?@?::9=@19///====@BB>>>?=:::6///66176;1;<A>==6//
@ATNG8:00871:06270
GATGGTAGGCGTGTGAGAGTCTGCCCAGAAGATCAGGAACTCTAGAAGAATTCAGATTTTTAACACGAGAGTAAACGTAAAAAGAAGGTTTTACAAGACTCACGTTAACAAATTGCAGCAGTACGCACACAATCGAAGCGCAGTAAGGATGGCTAGTGTAACTAGCAATAATACCACGAAAGCAAGAAAAAGAAGTACGCTATTAACTATTAACGTACCTGTCTCTTCCGAAACGAATGAGTACTGCGTCTCACTCTCGCCTACCATCGTTCCTTCTGAGTCT
+
??CD@CCC@CBBBCCCCDBBBCDCC>CCC?CCDCCC?CADBBBCDD?BB?C?@@B99999);=@?ABBBBBBCD>C?>>;<;,<>:@<AAA9AAA?BBCBBBBBA>B?BAC>A<AAAA???@>??AAAA<<8=AAA7;;@@@@>>:>;>><;AAAA888>9@ACA>><?B@BBC?>>>@@:@@@;@AAAA2AA?CCDDBBA??9>9>@CC?B?ABBBB?A>>A>>>;A<ADD:AAA?BBBBB@@;=;>><=<>>>@A999;A@@9>>=<A8<5=8<:<=>?>@
@ATNG8:00872:06299
GATGGTAGTACATGATAGACGACACCAGAAGATCAGGAACTCTAGAAGAATTCATGATTTTTAACACGAGAGTAAACGTAAAAAGAAGGTTTTACAAGACTCACGTTGACAATATTGCAGCAGTACGCACACAATCGAAGCGCAGTAAGGATGGCTAGTGTAACTAGCAAGAATACCACGAAAGCAAGAAAAGAAGTACGCTATTAACTATTAACGTACCTGTCTCTTCCGAAACGAATGAGTACGATGAGAGAGCTCTCTCTACCATCGTTCCTTCTGAGTCT
+
88>=7>@<5554;9:<<@A@;:;45.55=5:;;5:55;5:;;5:/727:)/)////34;<<+<8;:333333333(3743333$33-32888.9;:6:;33399>>7337B>BAD?@877>?BCBBBB>>?>A:;;;>;?>>@>>>@:>8<=>4;:7852594;<=;8808>177;)///67.69=9??CC.7747...5567:7;38855/5.225;;6>CBBCBA=@;:;;.:::4:@@BAAABC@?@BBCBBCBBBBB???A>AAABA>A?B?BBABABBB
@ATNG8:00873:06272
GATGGTAGGCGAGAGTGAGACGCAGTACTCATTCGTTTCGGAAGAGACAGGTACGTTAATAGTTAATAGCGTACTTCTTTTTCTTGCTTTCGTGGTATTCTTGCTAGTTACACTAGCCATCCTTACTGCGCTTCGATTGTGTGCGTACTGCTGCAATATTGTTAACGTGAGTCTTGTAAAACCTTCTTTTTACGTTTAACTCTCGTGTTAAAAATCTGAATTCTTCTAGAGTTCCTGATCTTCTGGTGAGATATGCATGATGCTACCATCGTTCCTTCTGAGTCT
+
BA@C@CDD@D?AA@@@B@AAB=AAADAAABA@=@@@@8AA5;7;AABCDC@BC@00-0+00/0+/:;;BAABA@@<77333$396;A==6====9BBB>B@::;=@00,/>?=ABBB?B>B<A;=<<::888=A>>==DB@A@@A>>>C@@@@@@;:;;8==;?;@A;;;=@??5;;;;;/;:?<>;@@@,:::<@+/,/::<::>><18988(8<<<A<?:===B???<;;:>:=?????:>?@<@@???AAA???@@@@>>>?<79999>*/,/59=;@@A:;
@ATNG8:00873:06280
GATGGTAGCACACGAGATCTCATCGTACTCATTCGTTTCGGAAGAGACAGGTACGTTAATAGTTAATAGCGTACTTCTTTTTCTTGCTTTCGTGGTATTCTTGCTAGTTACACTAGCCATCCTTACTGCGCTTCGATTGTGTGCGTACTGCTGCAATATTGTTAACGTGAGTCTTGTAAAACCTTCTTTTTACGTTTACTCTCGTGTTAAAAATCTGAATTCTTCTAGAGTTCCTGATCTTCTGGTGTCGTCTATCATGTACTACCATCGTTCCTTCTGAGTCT
+
AABB@CCBB@@@GDCCCCCCCBBBAABABDBB@BBBC=AA=A@BCCFECC?BB@@@=@=@@BB9BACCBABBBBA??=;;;'3828;;<1<CCC?BBB?BB<99:A9947@@?ABCK@BBB>A>ACAC8::>=>>>@;>>AB@>>=AAAAAA=<=<AA@<@@;><>@@@AA???;>>DDK;E:>8<;BBB/A@@@@7?98888>>==5;;;;+7<<;@;A:==<AAA@==><?<?AA@??;??B==>>>>>>>>AAA>>>AAAAA<???@@<@<A:@@?A>>>?
@ATNG8:00876:06304
GATGGTAGCTATACGTATATCTATGTACTCATTCGTTTCGGAAGAGACAGGTACGTTAATAGTTAATAGCGTACTTCTTTTTCTTGCTTTCGTGGTATTCTTGCTAGTTACACTAGCCATCCTTACTGCGCTTCGATTGTGTGCGTACTGCTGCAATATTGTTAACGTGAGTCTTGTAAAACCTTCTTTTTACGTTTACTCTCGTGTTAAAAATCTGAATTCTTCTAGAGTTCCTGATCTTCTGGCTCTCGTAGACAGATACTACCATCGTTCCTTCTGAGTCT
+
@@@C@CBBBCCCDAAADCCDCGCBCBCCDDCC?CCCC>CC@C@CCCCCBB?BCBBB@B@BCCC?C@CCCCBBCCC@BBBBB3BC?AAAC=AAAC?CBB>BC<?>?D997:CCCCACC?CBA=@?BAAA@><<;ACA@7=>?>>=<<@@@AAA???;?@@=@@<@;@AAAA@@@A;@@AAA6A<@;<<<<<.;A:990:::788>:::18988(6>=>@<A<??<AABA;;;<?<??A@@@;>>A=AAA:;;@>>>DDAA@@@?@?<@@@>>;><@<A><>AAAA
@ATNG8:00878:06279
GATGGTAGTGATACAGATCAGACACCAGAAGAACAGGAACTCTAGAAGAATTCAGATTTTTAACACGAGAGTAAACGTAAAAAGAAGGTTTTACAAGACTCACGTTAACAATATTGCAGCAGTACGCACACAATCGAAGCGCAGTAAGGATGGCTAGTGTAACTAGCAAGAATACCACGAAAGCAAGAAAAAGAAGTACGCTATTAACTATTAACGTACCTGTCTCTTCCGAAACGAATGAGTACGATGAGATCTCGTGTGCTACCATCGTTCCTTCTGAGTCT
+
CBBB?CCCBBBBBCCCBC@BCCEED?BBC@BB?BCC@C@BBCCCCC@BB@B=???88999'9:@<>BBAB?998+9?99999':><>2777&38@?CBB@BB>@@9=9?A;A=<7==AAAA><;>>>>???A:>>>?9>>@>>>>;7==ABC?CA?=>>??=DD@=@@>BB>BBB>??<=;387817<=<>/>@<@=>>AC;:;:=9=@@@=C=AA>>>=@@<>=<<<@<??B:?BB@AAAA???CAAB@@?=>>???@@>>>@@<@<=<>;><A<@@CA=>>?
@ATNG8:00879:06298
GATGGTAGTATAGAGCTCTACATAGTACTCATTCGTTTCGGAAGAGACAGGTACGTTAATAGTTAATAGCGTACTTCTTTTTTCTTGCTTTCGTGGTATTCTTGCTAGTTACACTAGCCATCCTTACTGCGCTTCGATTGTGTGCGTACTGCTGCAATATTGTTAACGTGAGTCTTGTAAAACCTTCTTTTTACGTTTACTCTCGTGTTAAAAAATCTGAATTCTTCTAGAGTTCCTGATCTTCTGGTGAGATATGCATGATGCTACCATCGTTCCTTCTGAGTCT
+
ABBB@CBBBBBBCCCCBCCBDCCCCDCCCCBB@BCCC=CC@B@BBBCCCC@CCCAA>@?BBBB?B?BBBBBBA>@9999999#7;39ABD>DBBA?CBB>@@===>CBB?BBCCDA?>:ACC6868@@9;>=><?ADD=AA???AAAAAA?>?AAA;???=<=9<=AA?>?AAAB9>:9::/:7<788776(8>::;3:<==@AA><<188888%8<>=A=A<>>:>@@B>>>;?;?ABAAA:@@@<AAAA@?==AAAA@<==>>;;7>@?@A7:6:<@???>>:;
@ATNG8:00884:06291
GATGGTAGCGCATATCAGCGCAGCCCAGAAGATCAGGAACTCTAGAAGAATTCAGATTTTTAACACGAGAGTAAACGTAAAAAGAAGGTTTTACAAGACTCACGTTAACAATATTGCAGCAGTACGCACACAATCGAAGCGCAGTAAGGATGGCTAGTGTAACTAGCAAGAGTACCACGAAAGCAAGAAAAAGAAGTACGCTATTAACTATTAACGTACCTGTCTCTTCCGAAACGAATGAGTACTGCGTCTCACTCTCGCCTACCATCGTTCCTTCTGAGTCT
+
BBBE@C@AADCCBBBCCCCCBBBCC>DCC?CCCCCC@C@CCCBBBB@EE=@>?DECCCCC5C@CCCCCCCCCCC=BC:::::*:E>B?DCC;DBB@BDEBA@@992;?BB@DBB?BCCBBBCCCCCBCBBAA>ACCC@BBCBCCBB?C@CDD@DCCCCBBB@CCCCCC?BBCBBB=??AAA:@@@:@=?@@2@A@BBBCBBBBB?B?BBBC>B?BABBBACBBBA;;6;?BCC>CCE@CCCBBBBBBBBBBBD@AABBCCC@BBB@BCCAA?A>A>ACCABAAA
@ATNG8:00885:06278
GATGGTAGTAGTACACTAGTCATACCAGAAGATCAGGAACTCTAGAAGAATTCAGATTTTTAACACGAGAGTAAACGTAAAAAGAAGGTTTTACAAGACTCACGTTAACAATATTGCAGCAGTACGCACACATCGAAGCGCAGTAAGGATGGCTAGTGTAACTAGCAAGAATACCACGAAGCAAGAAAAAAGAAGTTACGCTATTAACTATTAACGTACCTGTCTCTTCCGAAAACGATGAGTACTGTATCTATGTGTGCGCTAACCCATCGTTCCTTCGAGTCT
+
///:+//;;:<==;;;?>=;;565=8<<<8<<@@@@;@.559555<7=;5;5:99=>@@@,@59:?@@=??373(73:4444$55./)///&///)/:999<544.9.4;5;??244945<<=<>55/7700/9//)5<;:;;4504:;9;5:?=?998=8;;;3378<<8;;;;>887,333,//////$/83//(/58575@;@185::288225<=7;<=555;480////&////8889=<==<<:=<;444=@@<97//(..'-22..)..3.399::65
@ATNG8:00886:06282
GATGGTAGAGAGACTGTAGCGCACCCAGAAGATCAGGAACTCTAGAAGAATTCAGATTTTTAACACGAGAGTAAACGTAAAAAGAAGGTTTTACAAGACTCACGTTAACAATATTGCAGCAGTACGCACACAATCGAAGCGCAGTAAGGATGGCTAGTGTAACTAGCAAGAATACCACGAAAGCAAGAAAAAGAAGTACGCTATTAACTATTAACGTACCTGTCTCTTCCGAAACGAATGAGTACGATGAGATCTCGTGTGCTACCATCGTTCCTTCTGAGTCT
+
78;;:<<CBD=;955;9;999<555)5554555;;<9?066=995<7??4>9>?>ABCDC3C@BBB@???=BBE>BB??>==,9;599===0>@A>A;995////)/3::7:9;:>@@?BBBCHKGCCBBAA?A=;?<;B@;ACBB>@<A;:7:>@AC@???A@@A?>:33/3;8388333(333,3;;;;1<B>B=B777><;6<.55:<8=899?;;7<::::9<8<68:=588=8=?><@AB?<>>?997;777779;555:196555.56<;<8=88:99
@ATNG8:00893:06309
GATAGATACTCGCTGATACACCCAGAAGATCAGGAACTCTAGAAGAATTCAGATTTTTAACACGAGAGTAAACGTAAAAAGAAGGTTTTACAAGACTCACGTTAACAATATTGCAGCAGTACGCACACAATCGAAGCGCAGTAAGGATGGCTAGTGTAACTAGCAAGAATACCACGAAAGCAAGAAAAAGAAGTACGCTATTAACTATTAACGTACCTGTCTCTTCCGAAACGATTGAGTACTGTATCTATGTGTGCGCTACCATCGTTCCTTCTGAGTCT
+
?@ACCDBBBDBBBCCCCCCCCC=BCC@DCCCBB?B?BBCCCCB?BC?B?ACCCBBBB3B@BBB@BBAA>>>:>BBCDDD5BB>B=BAB=BJEGCCCCBBCCC>B?@@<@BB?BCBCECCCCCCBBBCCC@CCCC?BAAABBBB?B@CAA@BCBBCCBD?BBBBAB@BC?>>?999BBA=???;?AABB3BD?CA@@CBBBA3638>>=1838AAAA@CBBBA@@6:69>>9@@AA?BCCCBBABBDCCB@A@CCCCCD???@;@@BBB=@;?::::;:;>=
@ATNG8:00896:06285
GATGGTAGACATATCGTACTCTCTGTACTCATTCGTTTCGGAAGAGACAGGTACGTTAATAGTTAATAGCGTACTTCTTTTTCTTGCTTTCGTGGTATTCTTGCTAGTTACACTAGCCATCCTTACTGCGCTTCGATTGTGTGCGTACTGCTGCAATATTGTTAACGTGAGTCTTGTAAAACCTTCTTTTACGTTTACTCTCGTGTTAAAAATCTGAATTCTTCTAGAGTTCCTGATCTTCTGGTGTCGTCTATCATGTACTACCATCGTTCCTTCTGAGTCT
+
BBEC@CCABCCDCCBBBCCCCCCCCCCCCCBB?ACCD;CC?C?CCCCBBB?CCCAA=A?CBCA>B?CBABBCB@B>ACDAC.AB?CBBB=BCCC?AAB?BD7:9?CBB?BBCCA?>>9>?A:=:>DAA@>@A=A@??<?@@@A@@@@@@@@@??@=@@@;@A<A<AAAAAAA??;?ABDD;C;@<@@@@6??AAA3:::788A>>>8<<<<.=AAAC=C<=>:>@@A>>><?:>=A@A@:>>A=?=>>BC;::???@@@BA>==<AAAA>;>;>=AAA?8899
@ATNG8:00902:06276
GATGGTAGCTCGCTGATGATATCTCCAGAAGATCAGGAACTCTAGAAGAATTCAGATTTTTAACACGAGAGTAAACGTAAAAAGAAGGTTTTACAAGACTCTCGTTAACAATATTGCAGCAGTACGCACACAATCGAAGCGCAGTAATGATAGCTAGTGTAACTAGCAAGAATACCACGAAAGCAAGAAAAAGAAGTACGCTATTAACTATTAACGTACCTGTCTCTTCCGAAACGAATGAGTACACACTCTCATATGACACTACCATCGTTCCTTCTGAGTCT
+
A<@A9A=BB>><AACAA@BBBAAAD@CHFECBCCCC@C@CBCBCBC@BD<A=@8878878'8:A?CABBBC>??8?@@AAAA0?B?B?CCC<CEH@CCCCCCCBB?C?AA=AAA>BCGBBCFDCCCC@@@CC@ECBB>@@BBAACA=?@@??CCBBCBDDC@CDCCBB?BB???@@BBCBD<???:<>>?@.@@>ABBBBBAA@=@<??@@<@>AABCC@DC;;;C@=A>ABC=BBC>AACCCBBABBDBBB@>???@ACABAEE@BBBBE@C@B?BCA??AAA
@ATNG8:00903:06288
GATTAGGAGACACGTCGCACACGTACTCATTCGTTTCGGAAGAGACAGGTACGTTAATAGTTAATAGCGTACTTCTTTTTCTTGCTTTCGTGGTATTCTTGCTAGTTACACTAGCCATCCTTACTGCGCTTCGATTGTGTGCGTACTGCTGCAATTATTGTTAACGTGAGTCTTGTAAAACCTTCTTTTTACGTTTACTCTCGTGTTAAAAATCTGAATTCTTCTAGAGTTCCTGATCTTCTGGTGAGATATGCATGATGCTACCATCGTTCCTTCTGAGTCT
+
9:<@CC@BBBCDCCAABCBBBBBCCCCDBB?BCDE>BB>B>BBCBBBC?CCCCC=B=CDDD=A=ACBBAABCB?>>?>?1>B>BBAA;ACAA>ABB?BB>@@@DCD?CCCCAAAA>BCC=@=@@@A@===:@AAA;=;=><<<@ACCAA=;;;(/)//5//)88=AAA@@@BB<@@>@@5@=A<@@AAA/A@===1966///@<=@;?DDF/C>>>B=A<;;6;=888>>;?<@???BB:==A=A>>>@@@A?@?DD=>>BB==:=???@<?<?<>>A@;;<;
@ATNG8:00904:06308
GATGGTAGTGATACAGATCAGACACCAGAAGATCAGGAACTCTAGAAGAATTCAGATTTTTAACACGAGAGTAAACGTAAAAAGAAGGTTTTACAAGACTCACGTTAACAATATTGCAGCAGTACGCACACAATCGAAGCGCAGTAAGGATGGCTAGTGTAACTAGCAAGAATACCACGAAAGCAAGAAAAAAGAAGTACGCTATTAACTATTAACGTACCTGTCTCTTCCGAAACGAATGAGTACTGCGTCTCACTCTCGCCTACCATCGTTCCTTCTGAGTCT
+
BBBB@BEBCCCBCBBBCCCCCBCCCACCC@CBBC;;49:BCBBBCC?BDAD@AA?==>?=)86;<484<CBBBC>CBBBBBA2@>;@5;;;*9<@?CBBBCCCFC@C@;;;;CC@GCBCDCCCBCCCCBCBB@BBCC?@@BAA@@@>B?BBB@BDBBBBCB@BBBCBB>AA=:::;??AA@;@==9::::::%:>;9:7BBBBBB<;7:=>>5=8<<AAA>A@::9<?8?9>?A7=>?9=??797A@?>>@@@@CBGC???C?A@A79:@@C?C?B?AAAAAABB
@ATNG8:00905:06287
GATGGTAGATACTCGCTGATACACCCAGGAAGATCAGGAACTCTAGAAGAATTCAGATTTTTTAACACGAGAGTAAACGTAAAAAAGAAGGTTTTACAAGACTCACGTTAACAATATTGCAGCAGTACGCACACAATCGAAGCGCAGTAAGGATGGCTAGTGTAACTAGCAAGAATACCACGAAAGCAAGAAAAAAGAAGTACGCTATTAACTATTAACGTACCTGTCTCTTCCGAAACGAATGAGTACACATCGTCGTGTCGTGCTACCATCGTTCCTTCTGAGTCT
+
///7489<AA?<:;5@@@B@<<000*//)/5<:==>A8<<@?@A@=<68;-3-3<=788773#349:343<;;333(3349::::&:@:>.55506=C@CBBCDCC:;;;@DHAEEE=@@DBCDICCCEDCBBBC?CCCD?CCBBBB??<@ACDC@ABADD@A@?CCCAAA@CD@AAB=@@CCC;@>=9:99999%9?<??>?DA@<<18057>D4>:=ACCC@CD@??AA=A=ABB=BBC@BBBABBCCBBBBBBBBCCEBCB?@@AB@BBBBE?B?B?BBBCBB??
@ATNG8:00906:06278
GATGGTAGCTCGCTGATGATATCTCCAGAAGATCAGGAACTCTAGAAGAATTCAGATTTTTAACACGAGAGTAAACGTAAAAAGAAGGTTTTACAAGACTCACGTTAACAATATTGCAGCAGTACGCACACAATCGAAGCGCAGTAAGGATGGCTAGTGTAACTAGCAAGAATACCACGAAAGCAAGAAAAAGAAGTACGCTATTAACTATTAACGTACCTGTCTCTTCCGAAACGAATGAGTACACATCGTCGTGTCGTGCTACCATCGTTCCTTCTGAGTCT
+
@>@B@CBBCBBBCBBBCCCBCCCCC@BBCACCBBBB@BACCDGCCC@CC@C@DCCCAAAA/A?ACBDCCAA98848@@BLEE5CB?A6;;;6;DFAKCCCCCC@@;@@@@<ABB>BBCCCCCCGDBBBCBBB@CBBB?BCBACCCA?D@D@A?ACCECCA@>ABBBBA@DC@AAA=??@@?8?9:39>>@@2AC@C???DCCAA9=:=C?>6;6;=ABB?CBCCBCC?B?BBB>BDC?BABBBCCCCCCAAABBBCBBBAAABCE@DBAAB9979?BBBCBB??
@ATNG8:00912:06299
GATTAGTCTCAGATAGTCTATAGTACTCATTCGTTTCGGAAGAGACAGGTACTTTAATAGTTAATAGCGTACTTCTTTTTCTTGCTTTCGTGGTATTCTTGCTAGTTACACTAGCCATCCTTACTGCGCTTCGATTGTGTGCGTACTGCTGCAATTATTGTTAACGTGAGTCTTGATAAAACCTTCTTTTTACGTTTACCCTCGTGTTAAAAATCTGAATTCTTCTAGAGTTCCTGATCTTCTGGGTGTATCAGCGAGTATCTACCATCGTTCCTTCTGAGTCT
+
:599CCBABDCDBAABABABB;<;A?@BBB@C@@@;@A?A@DCCBBCC;;6@>A>D@CCAA=@<@BBBBCC;>7:;:;:*;999944)499>6<<<=BB:9:;BBC@CDCCBBBB@CBD8:6:?@>@???<@A??;>???BA@???@@@@:976918:6//+/)//7777<;;2522:;;+>3;/77777)9A;;=5<=;1;9978:;>DDD/>555<.615>7<888>>A:>9>@656<16755(59<>A>>??@??A?;;;AA=A>>>?8=:=:=BD@@;;;
@ATNG8:00913:06291
GATGCGCACACATAGATACAGTACTCATTCGTTTCGGAAGAGACAGGTACGTTAATAGTTAATAGCGTACTTCTTTTTCTTGCTTTCGTGGTATTCTTGCTAGTTACACTAGCCATCCTTACTGCGCTTCGATTGTGTGCGTACTGCTGCAATATTGTTAACGTGAGTCTTGTAAAACCTTCTTTTTACGTTTACTCTCGTGTTAAAAATCTGAATTCTTCTAGAGTTCCTGATCTTCTGGACAGAGTGTGCAGATACTACCATCGTTCCTTCTGAGTCT
+
BCBCBBBBCCCCBBBBCCCDDBBBDDBB>ABBB=BC@C@CCCCBAB?BCBBB>B@BBBB>B?BBCBBACCC?>=?<<,<;8<999/7BAB?BCB?BC>>>?CCC?AABDBB>A;AAA8<8>>>C@@;;5;AAA9==>?>>>>AAAAA=??A=@?><AA<A=AAAAAA@>>:?????3>;?:;;:::+:>=<=5=;;;;;AAA@5;;;;+9?@??;?=AA=@??BAAA;?;?ABBBB9==A<BB@@????AAAA??AAAAAA<???AA=A;A:?>>?@@A>
@ATNG8:00870:06356
GATGGTAGTGTGTCTCTGAGAGTAGTACTCATTCGTTTCGGAAGAGACAGGTACGTTAATAGTTAATAGCGTACTTCTTTTTCTTGCTTTCGTGGTATTCTTGCTAGTTACACTAGCCATCCTTACTGCGCTTCGATTGTGTGCGTACTGCTGCAATATTGTTAACGTGAGTCTTGTAAAACCTTCTTTTTACGTTTACTCTCGTGTTAAAAATCTGAATTCTTCTAGAGTTCCTGATCTTCTGGATAGCGACGCGATATACTACCATCGTTCCTTCTTGAGTCT
+
488;<@ACCCCBBCBDFDEBCBCCDCC@@@?@=ABBB>BC@C@CCCDBCB?DLBBB@CACCCB@BADHCCCCCEDAAAAAA0@B=@;;;0;A;:6;BB?CC?AABBCC@CCBA@D;;9;BB?C@CCGDCAAA@CCCC?BBCBGBBCEFD@@@AA@=@CC@@A?A@BCEDBBB;;5;;;;:-:;A;@@B@B1B>??B99:CDCCFAA@<>BBB0@>@;;4:;@B?DDCDBBB?C@BBBA;;7;@A>BACBCBCAAACD@@@@@@@B?ABB9;5;5<5;A?BACB@@
@ATNG8:00871:06318
GATGGTAGTGCGTGAGAGAGAGACCCAGAAGATCAGGAACTCTAGAAGAATTCAGATTTTTAACACGAGAGTAAACGTAAAAAGAAGGTTTTACAAGACTCACGCTAACAATATTGCAGCAGTACGCACACAATCGAAGCGCAGTAAGGATGGCTAGTGTAACTAGCAAGAATACCACGAAAGCAAGAAAAAGAAGTACGCTATTAACTATTAACGTACCTGTCTCTTCCGAAACGAATGAGTACATAGATATACGTATAGCTACCATCGTTCCTTCTGAGTCT
+
AADE@BBADCCBBCCDCBBCCCCCC>CCCBBCBDBC@B?BCDCCCB?CC?B?ACCCCCCC2C?BB@ABAA@AAC>CA9;;:;*:C<A<@@@9@CC@CCCCCABBBBC@CC?CCC?CCBACBBBCBB@@@BBB>BBBB?BAA?AA>=:??BBB>ACCCCAAA=AAAACB?@@<ABA>>>===4===9>>>>>/>A<A==>@@>==595;@@A7;7;@BBB@ECA@?BB?B?BCC>BCC?CCBBBBCCCCCAAACCCB???ABBC>><>@;;??D?C>CAD@@766
@ATNG8:00872:06344
GATGGTAGTATCTGCACACTCTGTCCAGAAGATCAGGAACTCTAGAAGAATTCAGATTTTTAACACGAGAGTAAACGTAAAAAGAAGGTTTTACAAGACTCACGTTAACAATATTGCAGCAGTACGCACACAATCGAAGCGCAGTAAGGATGCTAGTGTAACTAGCAAGAATACCACGAAAGCAAGAAAAAGAAGTACGCTATTAACTATTAACGTACCTGTCTCTTCCGAAACGAATGAGTACACATCGTCGTGTCGTGCTACCATCGTTCCTTCTGAGTCT
+
@@@F@DCCCCAA@@@CDDDDDEBBCAEBC@BBBCBB@BACCCDBBB@CC@C@CCBBBBBB3B@CCCCCCBA@AB=A@@ABBB5BJAC@IDD9BCC@CCCBDDCCC?B@AA=ABB?BBCCCBCCDCCBBBDDC@CCCC>??BAABBB>A@C@;;;CCCCCCAAABBBB@BB>AA@4::===5999<@ABBB3BC?B???BCA>><@<>>??:=:>BCCD@CCCBA??=?=?CF>DBB?AABBBBBBBBAABCCBDBCDBBCBBCF@CAAAC>A>A@BBBBBD;;
@ATNG8:00872:06356
GATGGTAGTGTCATATGAGAGTGTGTACTCATTGTTTCGGAAGAGACAGGTACGTTAATAGTTAATAGCGTACTTCTTTTTCTTGCTTTCGTGGTATTCTTGCTAGTTACACTAGCCATCCTTACTGCGCTTCGATTGTGTGCGTACTGCTGCAATATTGTTAACGTGAGTCTTGTAAAACCTTCTTTTTACGTTTACTCTCGTGTTAAAAATCTGAATTCTTCTAGAGTTCCTGATCTTCTGGTATGACTAGTGTACTACTACCATCGTTCCTTCTGAGTCT
+
9<<D@DDBBBCCCCCDDBBBCBBBCCBBCCBA?@@@<@B@D@BBCBBCC@CDCCC@C@CCCC?C?CCCCCBBCC?BBAAA0A?<@@A@;@BBCACDC@CD@DDBB@A>ACCCFEBB@BBD>B>ACCECCCC?BBCC?DBBBGDCCBBBBDCBAA@CCC@CD@C?BBBBDBBCD?C;;;;.;=A>;;;;;*;CCCD>BBBCCCC<<;5;;;;*;@@AA?AAEL@DCBCBCC@C@CCDECB?BBB>BCCBBCCCCCCDCCCCCCCC@BBBCC?B@C@CCCBBB@A
@ATNG8:00873:06320
GATGGTAGGAGACACGTCGCACACGTACTCATTCGTTTCGGAAGAGACAGGTACGTTAATAGTTAATAGCGTACTTCTTTTTCTTGCTTTCGTGGTATTCTTGCTAGTTACACTAGCCATCCTTACTGCGCTTCGATTGTGTGCGTACTGCTGCAATATTGTTAACGTGAGTCTTGTAAAACCTTCTTTTTACGTTTACTCTCGTGTTAAAAATCTGAATTCTTCTAGAGTTCCTGATCTTCTGGTGTCGTCTATCATGTACTACCATCGTTCCTTCTGAGTCT
+
//::6<AA=BB@@@CBBCBCBDBBBBCBCCCC@CCBC>BF>B?BBDBCBCABB@@@@B@BBBA?B@CB@@@ECBA>?????1@A>BBBB=BBCC@BBB>BB>=>@BBB@BBBCCBBB>AB@=A;?@@@@888=EBBB:>>@@@>>>??@?>>>>@<@??;?A=D<?AAA?=<993;;;;;3;=B=AAAAA/AA;==29:9///<:9<18888(8@AAA<A:??=C@>>>>>=B:?>AAAD;>>>=?<899=///=66;@@@?AAA=B@@@?<?;@;>>@A>;;;
@ATNG8:00875:06355
GATGGTAGAGAGAGCTCTCTCATCGTACTCATTCGTTTCGGAAGAGACAGGTACGTTAATAGTTAATAGCGTACTTCTTTTTCTTGCTTTCGTGGTATTCTTGCTAGTTACACTAGCCATCCTTACTGCGCTTCGATTGTGTGCGTACTGCTGCAATATTGTTAACGTGAGTCTTGTAAAACCTTCTTTTTACGTTTACTCTCGTGTTAAAAATCTGAATTCTTCTAGAGTTCCTGTCTTCTGGCGCGTATGTATGTCGCCTACCATCGTTCCTTCTGAGTCT
+
?@@B@CCCCCABBCCBBBCCCCCCDCBBCDDE@EBBC>CC@C@CCCCCCB@BBBBB?B@CCBB@C?BECCCBCBC?BBCCC3BB?BBBB=BCCC?CAA?BB>=<>@9949AAA@ABB?AB?:>:=DBBB>>>;>?>>:>>@@=>=@AACAA@???:<<<;?@<@<@@AA>>>@@<AAAAA5A=B<AAAAA/AA;;;6;66///=66<;@DGD/?>>>A:>:;;5;???;;;=@<@B@??<>>>:==>@@AD???@?>>>D=BAA8;;?>><>=D=A=A@AA=>
@ATNG8:00876:06332
GATGGTAGTATATCGCGTCGCTATCCAGAAGATCAGGAACTCTAGAAGAATTCAGATTTTTAACACGAGAGTAAACGTAAAAAGAAGGTTTTACAAGACTCACGTTAACAATATTGCAGCAGTACGCACACAATCGAAGCGCAGTAAGGATGGCTAGTGTAACTAGCAAGAATACCACGAAAGCAAGAAAAAGAAGTACTCTATTAACTATTAACGTACCTGTCTCTTCCGAAACGAATGAGTACTATAGACTATCTGAGACTACCATCGTTCCTTCTGAGTCT
+
4<<E@DDCCBBCBBCCCCCDCCCCC@CBC?BBBBBC@C@BCCBCCC@CC@D@BCBBBBAB2A?BCCCCCBCCBB<AA;;;;;*;C@B@BBB<CCD@CBCBCBDDD@C@AA?ACC?CBCCCCBBEECDCDBBB@BCBB?CCCBAAAA<B@CBB?BCCCDCCC?CCCCBB???9?A?9>>889+3::>BADCD2AB?BBC???@@B<@;>>@A<@<>>::99=<<=<<=5:5;;;3:BB>AAABA@@?A?????>=>>>AAA@>><?<?>>>A<A<A;@@A?>:;;
@ATNG8:00877:06329
GATGGTAGCACGAGTCACTCATATCCAGAAGATCAGGAACTCTAGAAGAATTCAGATTTTTAACACGAGAGTAAACGTAAAAAGAAGGTTTTACAAGACTCACGTTAACAATATTGCAGCAGTACGCACACAATCGAAGCGCAGTAAGGATGGCTAGTGTAACTAGCAAGAATACCACGAAATCAAGAAAAAGAAGTACGCTATTAACTATTAACGTACCTGTCTCTTCCGAAACGAATGAGTACACACTCTCATATGACACTACCATCGTTCCTTCTGAGTCT
+
@ACC@CCCDBBB=CCCCCCCBBBBD@CCC?DCCCBB?BACCCBBBC?CD@C@CCCAAAAA2@@CCBBCBBA?>>5=>>AAAA5AD@D=AAA9ADD@D@BBBBDDD?B?BB?BDD?BAAABDDBBBBCC@@@C?CCDD?AABACCBA=B@DCC?CAAACCCC?CCCAAA?BB??>?999CCD>ABA???>>>1?B?BCCBBBBAA<?8==;:1808=BBC@CC@@@AB?B?BFE>CCC?CCCDCBAACCDCBBBCA??ACCCCCAA>ABBBB?B?C@CDF>>999
@ATNG8:00878:06340
GATGGTAGTAGTACACTAGTCATACCAGAAGATCAGGAACTCTAGAAGAATTCAGATTTTTAACACGAGAGTAAACGTAAAAAGAAGGTTTTACAAGACTCACGTTAACAATATTGCAGCAGTACGCACACAATCGAAGCGCAGTAAGGATGGCTAGTGTAACTAGCAAGAATACCACGAAAGCAAGAAAAAAGAAGTACGCTATTAACTATTAACGTACCTGTCTCTTCCGAAACGAATGAGTACGAGAGAGCACACGTGTCTACCATCGTTCCTTCTGAGTCT
+
:44<8<BBDC??@CCCDC:;:FCBB?B@@<@AAA;;7;=BBBBCDC?BB@D@BBBDBBAA.:89AADCCCCBBA9?=;;;;;.;C@C=ABA7AAB?B<;;CBBBE@B@CC@BCC@CCBCCDCCCBCBBCDDD@CCCC?BBBB@??A=B?CAA?ABBBCCBB?BCDBB@=00,0005;;>AA8999;999999%888;;8=C<?>A:=:=>?@4;6;>ABB>A???@?@<@=A@B;BAA>ABBBBBBBBDCDB:9:CCBBBBB@>>>=@@?;?;>=A>BBBAA>>>
@ATNG8:00879:06359
GATGGTAGGCGAGAGTGAGACGCAGTACTCATTCGTTTCGGAAGAGACAGGTACGTTAATAGTTAATAGCGTACTTCTTTTTCTTGCTTTCGTGGTATTCTTGCTAGTTACACTAGCCATCCTTACTGCGCTTCGATTGTGTGCGTACTGCTGCAATATTGTTAACTTGAGTCTTGTAAAACCTTCTTTTTACGTTTACTCTCGTGTTAAAAATCTGAATTCTTCTAGAGTTCCTGTATACTTCTGGCGCTCTGTCACGTCTGCTACCATCTTTCCTTCTGAGTCT
+
--77057?6=@?BBB<<=<<BBB;;:BBACAB=B;;;:;E@CA@@@BEHD@:;;CC?C=@;;;=@7<@<895;;;8B<BBB18747333(3;882333-37,33333=6:::88;;=/789-6-52978876-69975==@@@@@;:;=>>;///*/.32664;5::6222@G@?B<@@@*:49299599$9<<=?7;;==5544:<.////$/////)/)559==;<;97)/)/-------0///16888=====5555===>==@2999::,:4:;??>==999
@ATNG8:00881:06321
GATGTATGCGAGAGTGAGACGCAGTACTCATTCGTTTCGGAAGAGACAGGTACGTTAATAGTTAATAGCGTACTTCTTTTTCTTGCTTTCGTTGTATTCTTGCTAGTTACACTAGCCATCCTTACTGCGCTTCGATTGTGTGCGTACTGCTGCAATATTGTTAACGTGAGTCTTGTAAAACCTTCTTTTTACGTTTACTCTCGTGTTAAAAATCTGAATTCTTCTAGAGTTCCTGATCTTCTGGTGTCGTCTATCATGTACTACCATCGTTCCTTCTGAGTCT
+
BBCBCCBBBCAAACBBBCDCBBABACCCB;;7;ABB=BD@D@DBCCCCD@CCBBCAE@CBA@<@<A@@A@C@@A@CCDDD5;;8:ABB?BFDABAAC@CC;=;CCBE@BBBBBDCD@CBC@D@CAA@:;;C@BBDD@ECCBBBB@@@BCCCBBB@CBC@CE@B?BBECBBBBE@CCCDF<C?A<AABBB2BBBBB<BBBAACB;;;5;;;;*;@?@B@DACD@BBCDEDD@C@CCCBBCACCF@CCCCCBB@@@BBB@AABBBC>@@BDDGD@C=AAFBBA;;
@ATNG8:00882:06333
GATGGTAGCATCATGCATATCTCACCAGAAGATCAGGAACTCTAGAAGAATTCAGATTTTTAACACGAGAGTAAACGTAAAAAGAAGGTTTTACAAGACTCACGTTAACAATATTGCAGCAGTACGCACACAATCGAAGCGCAGTAAGGATGGCTAGTGTAACTAGCAAGAATACCACGAAAGCAAGAAAAAAGAAGTTACGCTATTAACTATTAACTTAACCTGTCTCTTCCGAAACGAATGAGTACGTGTGCGACGTGTCTATCGTTCCTTCTGAGTCT
+
?;<>@BCC@;?=C;:6;?BBBBBBC=@A;:=A@B@@:>89;5??;B@CC9:8:A@==>>?);4::=@::??999*9@;;::9$4;6;8===2==><?@=BBC@::69=>:;@@@<@@<;;@BAAB:;:@BBA@CDCB?A@DDDCBB@E?B;;8;BBBCCCC@AAABBB?BB?@AA;??A@@9@9950@A@AA(@@<00,0@@BB@@<B=B?=;7;7;<)/)/)/9///==:=5:;:179927559:>=775///6676;::=<86787085;1:A@>>>?@
@ATNG8:00890:06316
GTGAGCGTCTGAGAGGTACTCATCGTTTCGGAAGAGACAGGTACGTTAATAGTTAATAGCGTACTTCTTTTTCTTGCTTTCGTGGATATTCTTGCTAGTTACACTAGCCATCCTTACTGCGCTTCGATTTGTGTGCGTATGCTGCAATTATTGTTAAGCGTGAGTCTTGTAAAACCCTTCTTTTTGACGTTTACTCTCGTGTTAAAAATCTGAATTCTTCTAGAGTTCCTGATCTTCTGGGTGCGCTACAGTCTCTCTACCATCGTTTCCTTCTGAGTCT
+
7://444444::944.4955555999A2667;99;55544.44444.4.4::<8=6;;=<;;<56265@>@)54.4444)449939///)//)////33-33877355588:5:5:8<<;443-33333(////////6669666:(/(-6022-2(/////:/333,33/::&//*/388;;;+/////929::93/////(////$/9955.5754.4444444385::9999.4444)4<:54544444433:;99:43333//(-39(-----775
@ATNG8:00891:06322
GATGGTAGTATATCGCGTCGCTATCCAGAAGATCAGGAACTCTAGAAGAATTCAGATTTTTAACACGAGAGTAAACGTAAATGAAGGTTTTACAAGACTCACGTTAACAATATTGCAGCAGTACGCACACAATCGAAGCGCAGTAAGGATGGCTAGTGTAACTAGCAAGAATACCACGAAAGCAAGAAAAAGAAGTACGCTATTAACTATTAACGTACCTGTCTCTTCCGAAACGAATGAGTACTACTCTCAGAGACACACTACCATCGTTCCTTCTGAGTCT
+
;55A;>BCBAA?@CCCBBCAAADCC@BCC?CBCF@@?A@BCCCFDDABB@B@CBBBBBBB5B@CFCCCBBBBBA<AABBB>BCD>C4;;;.;BA?GCDBCICBB@B?BC@CCC@CCCCBBCCCCBBBCCCC@CBCC?BBBBBBBB?C@B@A@CCCBBBBC?BBBBBB?BB>ABB=AAAA@8??@;99999(9?@@;;;??@@@<?=???@<@<@AC@@=@BAACBB?A????9@AA?BCEBBBBCDBBBBBBABBBBBBACCCD???>>B@C@C??;;88888
@ATNG8:00894:06342
GATGGTAGTAGTACACTAGTCATACCAGAAGATCAGGAACTCTAGAAGAATTCAGATTTTTAACACGAGAGTAAACGTAAAAAGAAGGTTTTACAAGACTCACGTTAACAATATTGCAGCAGTACGCACACAATCGAAGCGCAGTAAGGATGGCTAGTGTAACTAGCAAGAATACCACGAAAGCAAGAAAAAAGAAGTACGCTAAACTATTAACGTACCTGTCTCTTCCGAAACGAATGAAGTACGTGTGACGTACGTGAGCTACCATCGTTCCTTCTGAGTCTC
+
<<>C@A?ABBBDC==??CC:6:@@?;@AB>ACBB;:6;?BBDAA@B>AA@B>BBCBBCBB2B8;;@@AAAD;:9/:@@ABCB2>@99.999&95;5:BAA@B@@A@C?BB>BBB<@?@@@AACDCAAACAA@@BBAA>@@AACB@@=A@B;;;;BBBBAAA=????BB?BC>=:9187377)7775789999%793333:;=888185886A2:887>9;::88864:/55;(5//37//(.3333555555555555==98889,22655.5+2+2:6678876
@ATNG8:00896:06347
GATGGTAGAGAGACTGTAGCGCACCCAGAAGATCAGGAACTCTAGAAGAATTCAGATTTTTAACACGAGAGTAAACGTAAAAAGAAGGTTTTACAAGACTCACGTTAACAATATTGCAGCAGTACGCACACAATCGAAGCGCAGTAAGGATGGCTAGTGTAACTAGCAAGAATACCACGAAAGCAAGAAAAAAGAAGTACGCTATTAACTATTAACGTACCTGTCTCTTCCGAAACGAATGAGTACTCGTCTCACTCTCGCCTACCATCGTTCCTTCTGAGTCT
+
944@<;BCBBBB:;;BBBBCGCDDD=BCB@CDDD9989<@@BBBCC@BB>B?A?A89998.9?ABA@ACFCBA@8>?:;;;;*;C>B>BBB=BEIAFAAABBB@@=A@CC@BCC@CCCBCCCCDDCCBBBDD@DAAA=ACCACCCB?E?B?@=@CDCCCCC?BBBBCC@AA>ABB?B@CBC<<;;9000000%0>;00/@@ABBB;?;?@@A6;7;?BBB@BDBBACCAD>AAC>D??=?BBABBCBBB???@@@???BBB@CBB?BBBBB?C?B?BCC@@999
@ATNG8:00901:06329
GATGGTAGAGTATCATGTGTATCTCCAGAAGATCAGGAACTCTAGAAGAATTCAGATTTTTAACACGAGAGTAAACGTAAAAAGAAGGTTTTACAAGACTCACGTTAACAATATTGCAGCAGTACGCACACAATCGAAGCGCAGTAAGGATGGCTAGTGTAACTAGCAAGAATACCACGAAAGCAAGAAAAAGAAGTACGCTATTAACTATTAACGTACCTGTCTCTTCCGAAACGAATGAGTACTGTATCTATGTGTGCGCTACCATCGTTCCTTCTGAGTCT
+
BBBDACBC:;9CCCE;=;BCAA;;:.9>=8>?8<::2:444;=@==8<>+0+///:::::+:6;;;@B@BB@BB>CDDDFED3BB@CACCD=CBB>BBBBBBBBB?B?;;8;BD?CBAABCCC@@@CCCCCC@CCCC?BBCAA@A@?C@BBB@BBBCCBCB@CCCCCC@@?=?AA=@@@@@8??B?CFEHD3BB?BBBBBBBEB=?<?A@=1818=BB@@CC;::CB?B@:;;79AA<@AAAAA?@?A@@@@???ACC???AADC=@@@;;5:5:)0//:::=A
@ATNG8:00901:06334
GATGGTAGCGCATATCAGCGCAGCCCAGAAGATCAGGAACTCTAGAAGAATTCAGTTTTTTAACACGAGAGTAAACGTAAAAAGAAGGTTTTACAAGACTCACGTTAACAATATTGCAGCAGTACGCACACAATCGAAGCGCAGTAAGGATGGCTAGTGTAACTAGCAAGAATACCACGAAAGCAAGAAAAAAGAAGTACGCTATTAACTATTAACGTACCTGTCTCTTCCGAAACGAATGAGTACTGCGTCTCACTCTCGCCTACCATCGTTCCTTCTGAGTCT
+
CBBB@CCBCBCBBBBCCCCFCCBAA=BDF@BCBCA@>A@CBCCCBB?BC?C?@@;;;;;;%;;AAA??@CCCDF?C?99999)9@<A9@@@7@CC?BCBCBBB;;;;BFJIDBA?BCDDAABC@@ACCCCFDACAAA?AABCCDCB?B@C;;9;DBBBBCC@CCBAAC@CB@BAA=AACCC<=<=9999999%9>;<?=?BBAAA@B?BBCE?B?B>BBC@BBBBB@@=@?AAA<A??=@BDCBCCCCCBCBBBBBBAAACD@DCC@C@@@H@B?B@BCDBBAAA
@ATNG8:00902:06347
GATGGTAGATACTCGCTGATACACCCAGAAGATCAGGAACTCTAGAAGAATTCAGATTTTTAACACGAGAGTAAACGTAAAAAGAAGGTTTTACAAGACTCACGTTAACAATATTGCAGCAGTACGCACACAATCGAAGCGCAGTAAGGATGGCTAGTGTAACTAGCAAGAATACCACGAAAGCAAGAAAAAGAAGTACGCTATTAACTATTAACGTACCTGTCTCTTCCGAAACGAATGAGTACACATCGTCGTGTCGTGCTACCATCGTTCCTTCTGAGTCT
+
AAAB@CCCCCCBCCGCBBBBCB@@@=@DD@BBCD:9:;?BACCDCC?AA?C?BA@?>>>>.=?@BBBBBAA998*8<>@AA@0?B=A=ABB;BHFACCCCC@B:94;?;;7;BB?BCBBCBCBCCEECBAAC@CCBB?BBBBBCBB@E@CBB@BCCCCCCC?BBBBBB@BB>BBB999BBD<A@@:<<<<;,=A<@ABBBB@@@<@<@=>=:=:==ABB@CECBBBB?B?BBE>C??<??BCBCCCCCCABABCCBBBBBBBBBB@BBBBB@D?B?BCCBAA>>
@ATNG8:00902:06349
GATGGTAGGCGACATACATACGCGCCAGAAGATCAGGAACTCTAGAAGAATTCAGATTTTTAACACGAGAGTAAACGTAAAAAGAAGGTTTTACAAGACTCACGTTAACAATATTGCAGCAGTACGCACACAATCGAAGCGCAGTAAGGATGGCTAGTGTAACTAGCAAGAATACCACGAAAGCAAGAAAAAAGAAGTACGCTATTAACTATTAACGTACCTGTCTCTTCCGAAACGAATGAGTACTATGTAGAGCTCTATACTACCATCGTTCCTTCTGAGTCT
+
<:CD@DCC?BBBCCCCCCBDDCCBB>ABB?CCCCDD?@>ABCCCDD@CB?B?@?A@@@@@0A>BBCGCCCA@@A8AA?@@@@0@C?C@BEH<CCCACABACBCBA?A@BB?BDD?AACBCCCCBBBBBCCCC@CCDD?@BCCCBBA?DADBB?BDDCCCCD?BA@CCC@AA?AAB=??@@@:@@@;998888%8@9?8:9CCCCE>B>BBBB<?<?BCBB?BBA@@@@>@@DFF?CAB>ABBCCCCBBADBBBBBB>>=@@=@AAD;>799A=D;><>>=<<<>>
@ATNG8:00902:06357
GATGGTAGTGTCAGTGCGCGTCGTCCAGAAGATCAGGAACTCTAGAAGAATTCAGATTTTTAACACGAGAGTAAACGTAAAAAGAAGGTTTTACAAGACTCACGTTAACAATATTGCAGCAGTACGCACACAATCGAAGCGCAGTAAGGATGGCTAGTGTAACTAGCAAGAATACCACGAAAGCAAGAAAAAGAAGTACGCTATTAACTATTAACGTACCTGTCTCTTCCGAAACGAATGAGTACGTGTGACGTACGTGAGCTACCATCGTTCCTTCTGAGTCT
+
AA@B9=>BBBBCFCBBBCAABAACC@CBD?CCDCCF@CAGBCBBCH@AA?B?BB@::999)9:=?@C@?@A@@B<A@BABBB2BD@C=AAA7BCC?D;<=CCCBB?B?BB@BBBACCBBBCCCCBEECBBCB@BCCC@CBBBA???>A>A;;8;CAAACBCDBBBCBB?BC?ABB799BCC:@@>;99999(9@;ABBBB??BC;>:??@@=F:;;AA@@D@@?CBB?B?BBE>BAA?CBBACBBCBC???AA999AB@ABB???=AA@??:?:;5;;;DAA88
@ATNG8:00903:06324
GATGGTAGGCACTGCGCACACATCCCAGAAGATCAGGAACTCTAGAAGAATTCAGATTTTTAACACGAGAGTAAACGTAAAAAGAAGGTTTTACAAGACTCACGTTAACAATATTGCAGCAGTACGCACACAATCGAAGCGCAGTAAGGATGGCTAGTGTAACTAGCAAGAATCCACGAAAAGCAAGAAAAAAAGAAGTACGCTATTAACTATTAACGTACCTGTCTCTTCCGAAACGAATGAGTACACACTCTCATATGACACTACCATCGTTCCTTCTGAGTCT
+
CCBE?CBB@BCBBCBCCBBABCCFD>CCC=BCCCAA>B?BBCCCDC@CCAC@CBBBBBBA2B@CBBCDDCCCCC;@=;;:::*;@=B=CBB:CCCAHBBBCCCBB?B@DEADBC=@@BBCCCCBBBCCBB??:>@::5;?==@@??<@=@CDABAACBCB@?A000@@<;?<>93893333&37713333333"/:9:/./77AA=35125:7/949:;@A?BCBBBCE>A>ABB;ABB?BBBCCCCBBBC>>>?@@>>BCDCEB??<?A@@@4939<@ACAB999
@ATNG8:00905:06334
GATGGTAGTATCTGCACACTCTGTCCAGAAGATCAGGAACTCTAGAAGAATTCAGATTTTTAACACGAGAGTAAACGTAAAAAGAAGGTTTTACAAGACTCACGTTAACAATATTGCAGCAGTACGCACACAATCGAAGCGCAGTAAGGATGGCTAGTGTAACTAGCAAGAATACCACGAAAGCAAGAAAAAGAAGTATGCTATTAACTATTAACGTACCTGTCTCTTCCGAAACGAATGAGTACTACTCTCAGAGACACACTACCATCGTTCCTTCTGAGTCT
+
;55B:>@@B@@@@@?B@?;@=??;@6;CC>BBDC;;8;=A@CBBBC@DC?C?@?>9::::)96<>;?>AA?78:,:=@@@@@0?B>?;@@@4>BB?BBCCBBB;;;;@CD@EBC>@@AABBBCGCCFECDCC@CBCC@BCECCCCC6;5;;;6:ABBCCAA>ABBBBB???9?9939@AAA:=>B?BCDDD3BB?B999AB>>A1818;;99>9;:@@?9@B>>?AC=?7<>@9@@@=AABBBCBBBB???BBA@@?999888AA6;888A;@;@:==?@@@@@
@ATNG8:00912:06347
GATGGTAGTGCGTGAGAGAGAGACCCAGAAGATCAGGAACTCTAGAAGAATTCAGATTTTTAACACGAGAGTAAACGTAAAAAGAAGGTTTTACAAGACTCACGTTAACAATATTGCAGCAGTACGCACACAATCGAAGCGCAGTAAGGATGGCTAGTGTAACTAGCAAGAATACCACGAAAGCAAGAAAAAAGAAGTACGCTATTAACTATTAACGTACCTGTCTCTTCCGAAACGAATGAGTACATAGATATACGTATAGCTACCATCGTTCTTTCTGAGTCT
+
?:@C@BBBBBBCBAACCCCECCAAA<ABBACDDDCC?C?BBBDCCC@CC?A@A??89999$75?:?BBBBBABA8<<;;;;;$;<5:4555&5:<9=;6;CBCB@=@?CC?BBB@CCCCCCCCCCCCCCCBB?BCCC?BBBCBCBA>C@D:9;:BBCCCBB?BCCBBB@AA>ABC?CBBAA=><<99:9999%9>;=@@ACBB@A6957:=>0;6;ABAA>ABAAABB@C?BBB>BBB?ABACBBBBABCCA@ACCBBAAA>>>@A=>>>@B>AAD?????=;;;
@ATNG8:00913:06334
GATGGTAGCAGACGTGACAGAGCGCCAGAAGATCAGGAACTCTAGAAGAATTCAGAATTTTTAACACGAGAGTAAACGTTAAAAAGAAGGTTTTACAAGACTCACGTTAACAATATTGCAGCAGTACGCACACAATCGAAGCGCAGTAAGGATGGCTAGTGTAACTAGCAAGAAATACCACGAAAGCAAGAAAAAGAAGTACGCTATTAACTATTAACGTACCTGTCTCTTCCGAAACGAATGAGTACAGAGAGTACGATATGTCTACATCGTTCCTTCTGAGTCT
+
:::>:>;?;;;;555955/79/0/7279<4999994.46;::555:288494/0//)/888)85:;9////////(//4.4:::(55.54999+99949;9955554.59==;>>>:CCC@@@;AA;===;;;:7@;9;59@@BBBBB?D>B;;65@ABBBBC=?>?>8;5778)8936;<333(33339<<==+8828889>6:=>:><>>??=D=>;@@B=?=>>>;B@B?BBB><<<8;>=?@AABABB::9BBBCC??=@A;==555882637087;/.//.
@ATNG8:00870:06373
GATGGTAGATATATGCACGCTCTACCAGAAGATCAGGAACTCTAGAAGAATTCAGATTTTTAACACGAGAGTAAACGTAAAAAGAAGGTTTTACAAGACTCACGTTAACAATATTGCAGCAGTACGCACACAATCGAAGCGCAGTAAGGATGGCTAGTGTAACTAGCAAGAATACCACGAAAGCAAGAAAAAGAAGTACGCTATTAACTATTAACGTACCTGTCTCTTCCGAAACGAATGAGTACGTGTGACGTACGTGAGCTACCATCGTTCCTTCTGAGTCT
+
B@CH?BBCCCCCDCBBCHICCCCCD@BCBACCBBCB@B?CBBBCCC@BB?B?BBBBBBBC3C?BAAACCCBBBA;>>;;;<<*<B@C7;;:4:@?=@BAABCBDCACABB@BDC@BACCCCDCBCCBBABBC@CCBB@BBDCCB@?=@?CBC@CCCCCCCC@CBCBBB?BB@???<?????8?>>9<<>??.?B>BCBBBBCAA;@<AABD;?;@ACCD@DCBBA::6:=ADC>CCB?BAAAACBBCCCCBBBBBBBBBBBBAAA>??CCD?A>A?CBB@=>78
@ATNG8:00873:06362
GATGGTAGTGCGTGAGAGAGAGACCCAGAAGATCAGGAACTCTAGAAGAATTCAGATTTTTAACACGAGAGTAAACGTAAAAAGAAGGTTTTACAAGACTCACGTTAACAATATTGCAGCAGTACTCACACAATCGAAGCGCAGTAAGGATGGCTAGTGTAACTAGCAAGAATACCACGGAAGCAAGAAAAAGAAGTACGCTATTAACTATTAACGTACCTGTCTCTTCCGAAACGAATGAGTACACATCGTCGTGTCGTGCTACCATCGTTCCTTCTGAGTCT
+
AAAE@CBBCEBB;;9@@ABCEDBAB>BCCACDDCDC@C@BBBBDCC?CD?B?BAA@????+:?CCBBBBBBBBD>C@;;;;;*:B=B@CDF;CBB@CBCBCBCCC@B?BD@DCB?CBBABBCCBBBCCCBDC?CCDD=AACCBBBA?BACCC?CCBBBCBB?ADDDCB???=@BA?BAF@C?@??>BAAAA3BB?BBDEBBB@@=@=@@A>1817@B@@=@B;::CC?C?BDD>BBA?BCCCAAABBBBBBBBBBCBCCBABCBB?AAAAE?B?B>AABBB@?A
@ATNG8:00873:06363
GATGGTAGTATCTGCACACTCTGTCCAGAAGATCAGGAACTCTAGAAGAATTCAGATTTTTAACACGAGAGTAAACGTAAAAAGAAGGTTTTACAAGACTCACGTTAACAATATTGCAGCAGTACGCACACAATCGAAGCGCAGTAAGGATGGCTAGTGTAACTAGCAAGAATACCACGAAAGCAAGAAAAAGAAGTACGCTATTAACTATTAACGTACCTGTCTCTTCCGAAACGAATGAGTACGAGAGAGCACACGTGTCTACCATCGTTCCTTCTGAGTCT
+
@??C@DCCCCBBBCCCCBBCDCCCC?CCE@BCCDBB?B@BBCCDCC@CD?C?CCBCBBBB3B?CCBABCCBB@B=AA??@@@1@D@C@BBB;CCCACBBCCCFCD?C@CC?CCC@CB@ACCDDCCCCCCCCC?CDBB?BABAAA@@>B@CBB?BCCCCBCA=AACCCC?BB@AAA999AAA;BAA=@BBBB3BB?BBAACCCBC7:7;>>>1838BCCD@BCBBBBB>A>ADF>BBB?BBBBCCCCBBBCBBBABBBBBCBBBBA=<===@?B?B@CBBBB>>>
@ATNG8:00874:06361
GATGGTAGTGTGTCTCTGAGAGTAGTACTCATTCGTTTCGGAAGAGACAGGTACGTTAATAGTTAATAGCGTACTTCTTTTTCTTGTTTTCGTGGTATTCTTGCTAGTTACACTAGCCATCCTTACTGCGCTTCGATTGTGTGCGTACTGCTGCAATATTGTTAACGTGAGTCTTGTAAAACCTTCTTTTTACGTTTACTCTCGTGTTAAAAATCTGAATTCTTCTAGAGTTCCTGATCTTCTGGGTGTATCAGCGAGTATCTACCATCGTTCCTTCTGAGTCT
+
@:?C@?DDDDBBCCCDECCCCCCCCCCCDDBB?B???<ADHK@CCCBBBCALCCBB?CICCBC@C@FEECECCDD@CDCBD0BA=@A@@7@CBB?BCC@CC?;;;ACL@CCCCAAACACCB=A?CCCCCCAA?BCBB?BBBBBBBABCAC>>>AA=CCCADC@C?CBCJJECCB>B:;;;.;>C5;;;;;*;CCCL=@ACDDECDBB@CDEG2CBBBC@E@CC@CCCCCCC@C????CBB>BBDE>BBBBBBBCCCBBBCCCCCC@BBBAB5:599?AACBBAA
@ATNG8:00878:06364
GATTAGTGTGTCTCTGAGAGTAGTACTCATTCGTTTCGGATGAGACAGGTACGTTAATAGTTAATAGCGTACTTCTTTTTCTTGCTTTCGTGGTATTCTTGCTAGTTACACTAGCCATCCTTACTGCGCTTCGATTGTGTGCGTACTGCTGCAATATTGTTAACGTGAGTCTTGTAAAACCTTCTTTTTACGTTTACTCTCGTGTTAAAAATCTGAATTCTTCTAGAGTTCCTGATCTTCTGGAGATATCATCAGCGAGCTACCATCGTTCCTTCTGAGTCT
+
AABACBBACCCCDCC@AADCBBBCBBBCBB@BCCF>CC?BBCBBBCBB@DDDCC@C@BBBC@CACCCCAAACD@@@@@@1@B?CBBA=ABBB?BCB>BC?AABCCHACCCCCBBC@CBB?B@CCCCCBAB@CCBB?CDCCB@CCCCCCCCBBB@CCB?BB>A>BBCCDCBBB@DBBBB<B@E?CCCCC5CCCCC>BADCCCDCAA?ADDD5CBBBD@C@BC@CCCCBBB@C?CCCCBB@CBC?CBCCCCCBBCCCCCAA@CCC@CAB@@>@?B@BCGAAAAA
@ATNG8:00881:06383
GATGGTAGACACGTGTGCTCTCTCGTACTCATTCGTTTCGGAAGAGACAGGTACGTTAATAGTTAATAGCGTACTTCTTTTTTCTTGCTTCGTGGTATTCTTGCTAGTTACACTAGCCATCCTTACTGCGCTTCGATTGTGTGCGTACTGCTGCAATATTGTTAACGTGAGTCTTGTAAAACCTTCTTTTTACGTTTACTCTCGTGTTAAAAATCTGAATTCTTCTAGAGTTTCCTGATCTTCTGGACAGAGTGTGCAGATACTACCATCGTTCCTTCTGAGTCT
+
8<<B:A<<=>BA;66599<<9666;<<<>>6626>>=6??:=9;;;<<<<;====A>@:<88838.44<;:::=;6333333#//(///(/99:7=5533?27733;;33338<=AB?@==;>;@A===>;;187;;69:::;:9966;;;///9*//:455,559:787668:4999:;,/)/077<<<)//9;948788<<68584<:<;*6:877:<.55177962222'2368./..).9=4:9>55599<798:<;;9>:848///8373737A5657;;
@ATNG8:00882:06383
GATGGTAGTGTCAGTGCGCGTCGTCCAGAAGATCAGGAACTCTAGAAGAATTCAGATTTTTAACACGAGAGTAAACGTAAAAAGAAGGTTTTACAAGACTCACGTTAACAATATTGCAGCAGTACGCACACAATCGAAGCGCAGTAAGGATGGCTAGTGTAACTAGCAAGAATACCACGAAAGCAAGAAAAAGAAGTACGCTATTAACTATTAACGTACCTGTCTCTTCCGAAACGAATGAGTACTGTATCTATGTGTGCGCTACCATCGTTCCTTCTGAGTCT
+
;?AB@B===><==;;;=<<<>>CAAACCIADDBCAA=@>ABBCCCC@@A>@>AA>99998$349;;B=:=9333(3944999$9>;:2999&5;;5;;;;>BBBB=A?AA?AAA@DCCCCFCIDBCCCBBBI@BB@@>@A@ABAAA>B?B@@?@DDCCAAC?BBBAAA<>>=787<>?BBB=AAA5::DDB29:7:C@@B>>>><@;@=<<8<8<<::9;><<<<73-3-333(3984:??BC===BBBBB>>>BB@@==8A???<??@AA;?;@=D>>>>>;;
@ATNG8:00886:06393
GATGGTAGGACGAGCGTCTGAGAGGTACTCATTCGTTTCGGAAGAGACAGGTACGTTAATAGTTAATAGCGTACTTCTTTTTCTTGCTTTCGTGGTATTCTTGCTAGTTCACTAGCCATCCTTACTGCGCTTCGATTGTGTGCGTACTGCTGCAATATTGTTAACGTGAGTCTTGTAAAACCTTCTTTTTACGTTTACTCTCGTGTTAAAAATCTGAATTCTTCTAGAGTTCCTGATCTTCTGGTATACACACTCGCTCGCTACCATCGTTCCTTCTGAGTCT
+
@?BB@CCE@CC?;9;BBABCCCCB?CCECBCC@CBCC<AA?C?CCCCBCD?CCCBE?C@CCCC?C@CCCCCCCCC?CBDDD2CB?BBCD>DCCCACBB?BB:;;CCCC@AA@@BDD@CBB@C@CBBBBCCC=A@DD@CCCBBBCCCCCCCBBCB?B@@=@F@E@@@@CCIFGD@BBBBB9B@C@CCCCC2CBAAA<ACCBBBBA;;5;@A@,@CDCC@D@CC@CCCCBBB@D?CCFDBB>@?C@CCCCCCCBBBCCCCAAADBB?AABCD?C?C?CDCBBB@B
@ATNG8:00893:06376
GATGGTAGTATAGAGCTCTACATAGTACTCATTCGTTTCGGAAGAGACAGGTACGTTAATAGTTAATAGCGTACTTCTTTTTCTTGCTTTCGTGGTATTCTTGCTAGTTACACTAGCCATCCTTACTGCGCTTCGATTGTGTGCGTACTGCTGCAATATTGTTAACGTGAGTCTTGTAAAACCTTCTTTTTACGTTTACTCTCGTGTTAAAAATCTGAATTCTTCTAGAGTTCCTGATCTTCTGGCGCGTATGTATGTCCTACCATCGTTCCTTCTGAGTCT
+
@:?@<;BBBBCBCBBBCBCCDCAA@CBBCBBB@BCCD=CD@C?BCCBBCD?BBBBA?A?CBBB>B>BBBBBBBBB=@@AAA2@C@CBCD>BBBB@CBA?AD>BBBBAA<@AA>>;AA=AAB<A;???@>>==8=A??8;<@@@>>=;=@CC<<<A9;=;:@D;A<AAAA=<<AA;AAAAA5A;?;>>AAA.;;99908///669=BC<????/?;;;A=B=@@=???AAAA<B<A@@@BB<>>><A@>>>A>>>A@=><<@@A<AADAB<><>;@@>>>@AB
@ATNG8:00897:06365
GATGGTAGTGCGTGAGAGAGAGACCCAGAAGATCAGGAACTCTAGAAGAATTCAGATTTTTAACACGAGAGTAAACGTAAAAAGAAGGTTTTACAAGACTCACGTTAACAATATTGCAGCAGTACGCACACAATCGAAGCGCAGTAAGGATGGCTAGTGTAACTAGCAAGAATACCACGAAAGCAAGAAAAAAGAAGTACGCTATTAACTATTAACGTACCTGTCTCTTCCGAAAACGAATGAGTACTATAGACTATCTGAGACTACCATCGTTCCTTCTGAGTCT
+
7::<<==@00////9<<BDBA@;;;)5;<7;BBCC?:C<CDA<;<<9<>=:7>A445<<;);27733339333929395=<=)6626:?=?2;5515999977//)/)/;39:=8666<==>@=<<;665;;7;;;;:@<A:;9DE?C>B@@<>@@995<<044448849;7::;8<<<=>444;8?@@@@@'/0*0;;/73965(/(.337050564447887:9//)/1////&///)3;::;?>:<:<;;33334:99:;<<994933397<7<8;<;98333
@ATNG8:00901:06361
GATGGTAGACACGTGTGCTCTCTCGTACTCATTCGTTTCGGAAGAGACAGGTACGTTAATAGTTAATAGCGTACTTCTTTTTCTTGCTTTCGTGGTATTCTTGCTAGTTACACTAGCCATCCTTACTGCGCTTCGATTGTGTGCGTACTGCTGCAATATTGTTAACGTGAGTCTTGTAAAACCTTCTTTTTACGTTTACTCTCGTGTTAAAAATCTGAACTCTTCTAGAGTTCCTGTTCTTCTGGACGACGCGCACTGACACTACCATCGTTCCTTCTGAGTCT
+
9:>C@EBCCBBBBBD@BABBBBBBBCBBCDCB?BDED>CC@C@CCCCCCC?BBDBB?B?CCCC?C?A@@ABBCBB@BBBBB3BB@B???:?ACC>AAA=AA5:9?CBB?BFB@@>BD?BAD;A<????>?@@<@@@@;@AAAA?A?@@?>>>>??<>>?=@@<A<AAAA??>>A:>@ACD5B7:5:;<<</=A;;;6:77///<;:>=DAFD/A>>=>:;;;@=B@@@A>>:><@@B<BA<AAA<@@:;;>@@A@@@@B@@=<>B=A888A=B<?;AAAA@@@A
@ATNG8:00911:06368
GATGGTAGCTCACGTACGTCACACGTACTCATTCGTTTCGGAAGAGACAGGTACGTTAATAGTTAATAGCGTACTTCTTTTTCTTGCTTTCGTGGTATTCTTGCTAGTTACACTAGCCATCCTTACTGCGCTTCGATTGTGTGCGTACTGCTGCAATATTGTTAACGTGAGTCTTGTAAAACCTTCTTTTTACGTTTACTCTCGTGTTAAAAATCTGAATTCTTCTAGAGTTCCTGATCTTCTGGTAGAGCGTGCATATATCTACCATCGTTCCTTCTGAGTCT
+
;59A;CCBBBBB@@AB;6;CDCBBBCCCBBBB=A@BB<ACBI@CCCECA@>ABBBB?B@BBBB@BACCCBCCBBB@BBCCB1??>??>?7?CCC?BCB@BB>99:BDF@C?????BB?BBC?C?@@@@@???<@@=>188==>>>@>>>>??A@@<@@@<@B=A<;;;>A:955.222;;.959699999*>9>9>7>A<<>@886A=CBAB.>888>9>;@@;@@DA=7847179::;@666B:>>?===>=><@>>878;>;;6;>=>>18188========
@ATNG8:00920:05774
GATGGTAGTACATGATAGACGACACCAGAAGATCAGGAACTCTAGAAGAATTCAGATTTTTAACACGAGAGTAAACGTAAAAAGAAGGTTTTACAAGACTCACGTTAACAATATTGCAGCAGTACGCACACAATCGAAGCGCAGTAAGGATGGCTAGTGTAACTAGCAAGAATACCACGAAAGCAAGAAAAAGAAGTACGCTATTAACTATTAACGTACCTGTCTCTTCCGAAACGAATGAGTACAGAGAGTACGATATGTCTACCATCGTTCCTTCTGAGTCT
+
@;@C;CCDDABBBDDCAAAB;;;@@?CCCACCCCAA?A@BCCBDCC?AA?C?AACCCCCC5C@DCDBBBCDCCC>CD@@@@@1ADAE?BBB9CCC@CBAABBBCC@C@BB?BCC?CABBDDBAABBCCCCCC@AABB=A@BBBCBB>B@CAA?ACBBCBDC@CBBBBB@BB?BDC=??A@?9@??8>@@@A2BB?BBBBCBA>>9>8>A@B?B?BCCBB@BDA@@DD@C?CCD>AAA?@@?BDDBBAAABABBBBBBBBBBBB@@=@BBBB?C?C=@A@<=>AA
@ATNG8:00921:05788
GATGGTAGGCGTGTGAGAGTCTGCCCAGAAGATCAGGAACTTTAGAAGAATTCAGATTTTTAACACGAGAGTAAACGTAAAAAGAAGGTTTTACAAGACTCACGTTAACAATATTGCAGCAGTACGCACACAATCGAAGCGCAGTAAGGATGGCTAGTGTAGCTAGCAAGAATACCACGAAAGCAAGAAAAGAAGTACGCTATTAACTAATTAACGTACCTGTCTCTTCCGAAACGATGAGTAACTGCGTCTCACTCTCGCCTATCGTTCCTTCTGAGTCT
+
@:@C?ABC=?:>:594@BA?AABBB<BBC;;;BBCC?B?BAA=@CD@BC?B<ACB;;;;;';<A@ACCCCCCCC>CC@@@@@,>A;?<?AA5>?@;??ABB@@@@*0*0=9;;?:??????>8=>@@A;;;A<AACA<@@@===:;5;<88:=A:::9CCBBCB?>>@;@?;??@;@999A=????@ACC:BD?B?@?AA998;@>???@F?@<>00063///6679493566(6777<3333-33338733388;<;:::7<;;@?@9?5;5;@?:99BB
@ATNG8:00922:05760
GATGGTAGTGCGTGAGAGAGAGACCCAGAAGATCAGACTCTAGAAGAATTCAGATTTTTAACACGAGAGTAAACGTAAAAAGAAGGTTTTACAAGACTCACGTTAACAATATTGCAGCAGTACGCACACAATCGAAGCGCAGTAAGGATGGCTAGTGTAACTAGCAAGAATACCACGAAAAGCAAGAAAAAAGAAGTACGCTATTAACTATTAACGTACCTGTCTCTTCCGAAACAAATGAGTACATAGATATACGTATAGCTACCATCGTTCCTTCTGATTCT
+
?;@B@BCBBBBBBBBDDCCCDD999;<DGEDBCCDCCCBBBABD@DC=A?BCBAAAA@2A>BBCAAABBBBB:A?>@@@@0@C>A>BBB9ACC@C9;;CCCCCAD@BB?CCC@BBBDDDDCCCCCCCCBB?BCCC?CCCCCC@@=@?CBB?BCDCCCCD?CAACDC@??=>B@;@@::::+9::3:99999%9?;>?=?BBBBA=A;>>@@=@<?>AAA?AA;;:??;>?:::8:DD<BACCCCCCBBACCCCAAA@?@A>>>??<>>@AB?@=@=A=@00,/:
@ATNG8:00922:05777
GATGGTAGTACATGATAGACGACACCAGAAGATCAGGAACTCTAGAAGAATTCAGATTTTTAACACGAGAGTAAACGTAAAAAGAAGGTTTTACAAGACTCACGTTAACAATATTGCAGCAGTACGCACACAATCGAAGCGCAGTAAGGATGGCTAGTGTAACTAGCAAGAATACCACGAAAGCAAGAAAAAAGAAGTACGCTATTAACTATTAACGTACCTGTCTCTTCCGAAACGAATGAGTACCTCTCAGACGCTCGTCCTACCATCGTTCCTTCTGAGTCT
+
;;@@?DBBBCCCBBBBCCCECAABC?@@A<ACDBBB@B@CCGGCBB>AA?C;<=?;;:::*5<<BC<AAICFCC?CC@@@@@0@B=C?CCC;CCD@DCCCCGCBB@B@CC@CCC>A@BBCCCCCDCC@@@DE@CBCC@CCBBBBBC?B@C99::CCBCCCC@BCCBBC?BB@BCB>AA???9=>@;::9:99%:9?:?8@BBDB@?B?BBBB?C?CADBB>BCC@@@DAF?BBB>CCC?BCCCCBB?BBBBBBBBBB@B@@@>BAB>BB@=A?B@B=AAB>??BB
@ATNG8:00923:05784
GATGGTAGCACACGAGATCTCATCGTACTCATTCGTTCGGAAGAGACAGGTACGTTAATAGTTAATAGCGTACTTCTTTTTCTTGCTTTCGTGGTATTCTTGCTAGTTACACTAGCCATCCTTACTGCGCTTCGATTGTGTGCGTACTGCTGCAATATTGTTAACGTGAGTCTTGTAAAACCTTCTTTTTACGTTTACTCTCGTGTTAAAAATCTGAATTCTTCTAGAGTTCCTGATCTTCTGGGTCTACGCTCGTCGCGCTACCATCGTTCCTTCTGAGTCT
+
@ADE@CCBBBBBCCCCC@AACBCCCBCCCCBA@BCC@CE@B@BCCCCBB?BCBCC?C=BBCC?C@CCBBBCBBB>BBBBB1BB@BBA@<@CCC?ABE?@?<?>?CCD@CCCBAABB>BBB>A>AB>C>;;:;AAAA7<>>A>><<@@A???>>>9>@>;AA;?;=>>>>???@:??ACC5C=B<<<<<<+;A8881866///;9:<4;::;+:>??C=F===:>AAB>==<A;??FB>>7;;CB:A?AAA??A@@;;=@A@@@A<@@@AA<A<A:AA><5///
@ATNG8:00926:05776
GATGGTAGACACGTGTGCTCTCTCGTACCATTCGTTTCGGAAGAGACAGTTACGTTAATAGTTAATAGCGTACTTCTTTTTCTTGCTTTCTGTGGTATTCTTGCTAGTTACACTAGCCATCCTTACTGCGCTTCGATTGTGTGCGTACTGCTGCAATATTGTTAACGTGAGTCTTGTAAAACCTTCTTTTTACGTTTAACTCTCGTGTTAAAAATCTTTAATTCTTCTAGAGTCCTGATCTTCTGGTATGACTAGTGTACTACTACCATCGTTCCTTCTCGAGTCT
+
89/000;BBCBBBBBAAABCBAAABC@B=;;.9?@<4@B=@;??AABBCC?CCCCAC@DBBB>B>BBAABB@@?=;;;:;':<:=<@=8888??6@?C@CB?BBBAAA?BBB@@@8818?>:?<=;;;;8889=>AA<AAAAABA===DA@@>>=188;5;?<@=AAA???A==59899:/:8=7<9<<=,66::9*/*/:888:<;<18676(6778(87<8::6<---9----3395673/--0---533;>?@@A@@@@AE>=:=@A==6=6;06////////
@ATNG8:00927:05800
GTTGGTAGAGAGACTGTAGCGCACCCAGAAGATCAGGAACTCTAGAAGAATTCAGATTTTTAACACGAGAGTAAACGTAAAAAGAAGGTTTTACAAGACTCACGTTAACAAATTGCAGCAGTACGCACACAATCGAAGCGCAGTAAGGATGGCTAGTGTAACTAGCAAGAATACCACGAAAGCAAGAAAAAGAAGTACGCTATTAACTATTAACGTACCTGTCTCTTCCGAAACGAATGAGTACGATGAGATCTCGTGTGCTACCATCGTTCCTTCTGAGTCT
+
BB?B@BABBFCC@@ACBCCECCCCD>CCC@CCCC@@>?>AABCCA@>@C@C?CCCBBBCC3C@BCBCBCBC???8?A?@@@A0A@>?6:::*:A@<ACCBDCCBB?@?ABD?F>@ACCCCCCDFCBBBCCC@BBCC@A@ACBBBC>C@CAA?ADCCCBBB?BBBAAA@CC@:9:>??CKD>@?@=?CDDC2BA@BAA=@@@AA<A<AA@@;@<ABCCE@AA:::@A=A?BBB>BBB?BBBBBBCBBBCC>>>@<;;AA@>>>@K=C===>=A>D=@@@??;;;
@ATNG8:00932:05767
GATGGTAGTGTCAGTGCGCGTCGTCCAGAAGATGCAGGAATCTAGAAGAATTCAGATTTTTAACACGAGAGTAAACGTAAAAAGAAGGTTTTACAAGACTCACGTTAACAATATTGCAGCAGTACGCACACAATCGAAGCGCAGTAAGGATGGCTAGTGTAACTAGCAAGAATACCACGAAAGCAAGAAAAAGAAGTACGCTATTAACTATTAACGTACCTGTCTCTTCCGAAAACGAATGAGTACGTGTGACGTACGTGAGCTACCATCGTTCCTTCTGAGTCT
+
A?BB?C99444449<;=9=//////)/<;::8,,,,,(,(,6988@:==@B@CCCCCCCC3C@CDBBBBCCBBB;A?99777(7?9?6>??5?BC@C@A@CAAAA>B>A>9>??;A===A>>>>>>?A>>>@:@AAA5::ACCA>>:>;AAB>C@@@@BBB>BB?A@@=?B>CBB>@@<;;7=>>>BEDED39868@@AC???A<@<@BAB<A<A=>>>=>>=<;780848888)8=<<>><83337333733377768///////(33;;=8=7=585:999<=
@ATNG8:00937:05765
GATGGTAGTATCTGTCTACGAGAGCCAGAAGATCAGGAACTCTAGAAGAATTCAGATTTTTAACACGAGAGTTAACGTAAAAAGAAGGTTTTACAAGACTCACGTTAACAATATTGCAGCAGTACGCACACAATCGAAGCGCAGTAAGGATGGCTAGTGTAACTAGCAAGAATACCACGAAAGCAAGAAAAAGAAGTACGCTATTAACTATTAACGTACCTGTCTCTTCCGAAACGAATGAGTACTGTATCTATGTGTGCGCTACCATCGTTCCTTCTGAGTCT
+
///@;AAC@@;5:>@A@BCCBBB;;7:@B=BBBBAC=@<@?A794>9=>7>:89773:::)::<=;;::<<;6<5;;44444$4>9C<>CC7BCFAFAAABABBDAC@CB@BBD>AABBCBCCBBBDCCCBC@CBBB?AABACC@?<@?B;;:;BBCDCCD@AAACDD@A@=@CC?BB@@@9;7749DEFD2CC?BAAADC@@@<@<AEDD:=:=ACBB?BECBCBB@A?AA@:@@?=?AAABBCBBBBBBB???CBBBABBBAB=BA>>>=@<@<@AA>>888
@ATNG8:00939:05792
GATGGTAGATACTCGCTGATACACCCAGAAGATCAGGAACTCTAGAAGAATTCAGATTTTTAACACGAGAGTAAACTGTAAAAAGAAGGTTTTACAAGACTCACGTTAACAATATTGCAGCAGTACGCACACAATCGAAGCGCAGTAAGGATGGCTAGTGTAACTAGCAAGAATACCACGAAAGCAAGAAAAAAGAAGTACGCTATTAACTATTAACGTACCTGTCTCTTCCGAAACGAATGAGTACATAGATATACGTATAGCTACCATCGTTCCTTCTGAGTCT
+
8:<C@CBBBBBBCCBBBCCCECBCC=BBD@EEEC@@>@=@@DBBCB@BB@B@BBBBABBB2A>AAABA@@@000*0///////$/3,3,333&38838933233..(.(..333525558==>?@CCC@ACCB?BCCC@AAABDBBB?DACBB@BAA@CCDDACCABBB?BB?BBB?BBBAA=>77/89999:%:><=?=?B@>?><>=>9AB;C=@@CBB?ABBAC??<??BAA:A??=?BBBBBBCCCCCBBBCBB>>@A>>=@@=@>>>C?D@C?A=A=;;;=
@ATNG8:00940:05784
GATGGTAGACATATCGTACTCTCTGTACTCATTCGTTTCGGAAGAGACAGGTACGTTTAATAGTTAATAGCGTACTTACTTTTTCTTGCTTTCGTGGTATTCTTGCTAGTTACACTAGCCATCCTTACTGCGCTTCGATTGTGTGCGTACTGCTGCAATATTGTTAACGTGAGTCTTGTAAAACCTTCTTTTTACGTTTACTTTCGTGTTAAAAAATCTGAATTCTTCTGAGTTCCTGATCTTCTGGTATACACACTCGCTCGCTACCATCGTTCCTTCTGAGTCT
+
::<=:CCC@??A@@AACBAAC;:9AB?@@=BB=BBAB?BA>A>;:9?;<B7<@8999(328:;A?B?A@;;;00/6*//=:::+/357333(3937,38887=1379=37/3:???B@@7;;?<@=BAAA@@@=7:99;-//==;;<>>>>>>;:;B<>===BB7;7;???===AA69:>=<1>:>;>DDDD/BB;;;1;;::/:8888;>BBBB)>>>BA5:59;5:AA>>>=B=@??@@?<===:=>><<;6///:::<?@====:=?@??;?7;7;@>>>BAA
@ATNG8:00943:05798
GATGGTAGAGAGACTGTAGCGCACCCAGAAGATCAGGAACTCTAGAAGAATTCAGATTTTAACACGAGAGTAAACGTAAAAGAAGGTTTACAAGACTCACGTTAACAATATTGCAGCAGTACGCACACAATCGAAGCGCAGTAAGGATGGCTAGTGTAACTAGCAAGAATACCACGAAAGCAAGAAAAAGAAGTACGCTATTAACTATTAACGTACCTGTCTCTTCCGAAACGAATGAGTACGTGTGCGACGTGTCTCCTACATCGTTCCTTCTGAGTCT
+
;45>:>BBBCDBBBBBBCDDBB:;;.;AA=AB@B;;7;4:BBBA@@;9828?AAA9888*717>?CCAAA::9,9<:;;:*59.5.99,559.6CBCCEBBA;@<;:5;AA?BDCCCCFECCCCCCCAA<@C??;???>CBBD?B@BBB?BBBCBBAA>ABBBCB?BB?BBB9::@@@;???=@CCDD2CC?C999CAACB:?:?BAA=A=ADDAA>ABAAABE@D@?>@<>CC@BAACCBBBBBCBBBCAAA???BB=AAAAAAAD?B?A?BBBAA>>>
@ATNG8:00946:05776
GATGGTAGTGATACAGATCAGACACCAGAAGATCAGGAACTCTAGAAGAATTCAGATTTTTAACACGAGAGTAAACGTAAAAAAGAAGGTTTTACAAGACTCACGTTAACAATATTGCAGCAGTACGCACACAATCGACGCGCAGTAAGGATGGCTAGTGTAACTAGCAAGAATACCACGAAAGCAAGAAAAAAGAAGTACGCTATTAACTTTTAACGTACCTGTCCCTTCCGAAACGAATGAGTACGTGTGCGACGTGTCTCCTACCATCGTTCCTTCTGAGTCT
+
445<8=CCBBB@;;A<A969A<CCD=A;;75@?AAA;@:?ACCCCC@AA>B?CC::8<;;)828334BBCB?A>8<<444444#4<7<9?@?2?;;7;B>CHECDC?B?@@=@BB@BC@@@DCCDCCCAAACB=BA:9<DBBBDCBC?C?C;;9;BCFCCCD@CCCCCC@BB?@@@9;;CCC=@993999999%9>;>@ABBBA@><<97797+7;;;<;;:==778-8794:=<6///)/:977989///6669676A?A?A=8769=8888079=8>>>>=AAA
@ATNG8:00947:05782
GATGGTAGGCGACATACATACGCGCCAGAAGATCAGGAACTCTAGAAGAATTCAGATTTTTAACACGAGAGTAAACGTAAAAAAGAAGGTTTTACAAGACTCACGTTAACAATATTGCAGCAGTACGCACACAATCGAAGCGCAGTAAGGATGGCTAGTGTAACTAGCAAGAATACCACGAAAGCAAGAAAAAAGAAGTACGCTATTAACTATTAACGTACCTGTCTCTTCCGAAACGAATGAGTACCTCTCAGACGCTCGTCCTACCATCGTTCCTTCTGAGTCT
+
::=>7::<8555::;<;;;;;;=@C@DBA=BACBBB>B=@@BCCCD@BB8;8:ABDGDDE5C@BCBCDBCCDED<A@;;;;;;#9<<>?===2>>?7<<>CBABBB?B?;;8;BC=@@C@@ABCBCBBACBCB>BBBB=@BBBDDCF@C?D;;9;CCCCBBC@CCBAAA@::5:::6::ABA;9999?AAABB'A=8:88<<<>>8??=:;=:1;3:;ABB?B@@;:9D?B;:;;07;;6===??>@<ABBAABBAAABBBCC<;?>5;886B?B?B>@@BBBB?>
@ATNG8:00947:05802
GATGGTAGGCGTGTGAGAGTCTGCCCAGAAGATCAGGAACTCTAGAAGAATTCAGATTTTTAACACGAGAGTAAACGTAAAAAGAAGGTTTTACAAGACTCACGTTAACAATATTGCAGCAGTACGCACACAATCGAGGCGCAGTAAGGATGGCTAGTGTAACTAGCAAGAATACCACGAAAGCAAGAAAAAGAAGTACGCTATTAACTATTAACGTACCTGTCTCTTCCGAAACGAATGAGTACGATGAGATCTCGTGTGCTACCATCGTTCCTTCTGAGTCT
+
;55D;CDC@CBBBCDDDCCBBBBBB>BCD@CCBCCC@C@CDDCCBB?BC@D@ECC:::::):?ABBCCCCDDDC=CBBBBBB1BC>B=@@@4@>@=ABBBBBCBB>B?BB@>@@<AAA@@@?>?@@@@<9;@<AAA>>:>AA?A>>:?<AAC?C@A@AAAA<AACA@@<@B>BBB>?>788+99949CCCC3??<?BBBB??@@<@<@???<@;@@@AA:????8884<:>>>8>??<?@AB>>?BBBCAAAA??ACA>?668>>:=:>>C?B?B?B?@@@@>>
@ATNG8:00950:05801
GATGGTAGTGCGTGAGAGAGAGACCCAGAAGATCAGGAACTCTAGAAGAATTCAGATTTTTAACACGAGAGTAAACGTAAAAAGAAGGTTTTACAAGACTCACGTTAACAATATTGCAGCAGTACGCACACAATCGAAGCGCAGTAAGGATGGCTAGTGTAACTAGCATGAATACCACGAAGCAAGAAAAAGAAGTACGCTATTAACTATTAACGTACCTGTCTCTTCCGAAACGAATGAGTACGAGAGAGCACACGTGTCACCATCGTTCCTTCTGAGTCT
+
;;:@7<;::;>;?;CBBB?B=BCFI?GCHAFBBBDC@CADA>>B;;54<.4.5=889;;;+<555=<555;::=6<;=CCCC1@B?A:A@@2BBB@BB;9;A@;;69=A?=A;;6:A;:;BBBBCBBB@;;;<@BBC@CCCCCA@?=@ACDD@EDBAA@;:5:@????>>@;95/)////)/::6<>>><)997844:99954047::;<8<?<??@@:955433;0405;=4==B:<<@877?@@@BBABBA999A@@994>:<777=8<8=8><?A>?75
@ATNG8:00958:05789
GATGGTAGTGTGTCTCTGAGAGTAGTACTCATTCGTTTCGGAAGAGACAGGTACGTTAATATGTTAATAGCGTAACTTCTTTTTCTTTGCTTTCGTGGTATTCTTGCTAGTTACACTAGCCATCCTTACTGCGCTTCGATTGTGTGCGTACTGCTGCAATATTGTTAACGTGAGTCTTGTAAAAACCTTCTTTTTACGTTTACTCTCGTGTTAAAAATCTGAATTCTTCTAGAGTTCCTGATCTTCTGGATGTGTGCGCAGTGCCTACCATCGTTCCTTCTGAGTCT
+
<BBBACBBBB9;5A995;9996?@@B@@?BAA=A???7@A=A=@@@@??@@BCC@A;>8>0//9383?;;<<00)/<2/////$///)59:<4>>?>?CCA:>@,0079:B<AAECC?@@=@@A7;6;CBBBCAA=A@<<4;@@ABBBBBAAABAA;;4::;2:>?D>BBA?@??@@<?99999$9.93=9===+<@B@=5<9:5<@9:55.5555$5;;:92569E?B@@>=55.9.9;=A@C?A@@:@>@@@>??@@::;>B;BBC?B;;;;4;9@;AB@@A@;;
@ATNG8:00959:05782
GATGGTAGCACGACACGACGATGTGTACTCATTCGTTTCGGAAGAGACAGGTACGTTAATAGTTAATAGCGTACTTCTTTTTCTTGCTTTCGTGGTATTCTTGCTAGTTACACTAGCCATCCTTACTGCGCTTCGATTGTGTGCGTACTGCTGCAATATTGTTAACGTGAGTCTTGTAAAACCTTCTTTTTACGTTTACTCTCGTGTTAAAAATCTGAATTCTTCTAGAGTTCCTGATCTTCTGGGTCTCTCTCTCACGCACTACCATCGTTCCTTCTGAGTCT
+
@:?C@CCCCCC@;?CCCCA;66BBBCCCDC@A@BCCJ?CC@C?CBCDCCC@BBBCB@C?BACC@C@BCBCCC==A797999)3A?ECCA;ABCC?CBB>>><>>>CCC?CCCBBBBB<?>D@B=@AAAA@@@=;;<@<??DB@@???AAAA?@@@====<AA=A:>>AA@@@@@:>=@CD;C=A=>>>>=/=>66606/////:9:=5;;;;)7=>@@;A<@@<BBAA====A=BA@@@@7;;BB:@???<AAACAAAAA@@@??6:9<=>8>:>;@A>==AAA
@ATNG8:00919:05830
GATGGTAGAGGTATCATGTGTATCTCCACGAAGAATCAGGAACTCTAGAAGAATTCAGATTTTTAACACGAGAGTAAACGTAAAAAGAAGGTTTTACAAGACTCACGTTAACAATATTGCAGCAGTACGCACACAATCGAAGCGCAGTAAGGATGGCTAGTGTAACTAGCAAGAATACCACGAAAGCAAGAAAAAAAGAAGTACGCTATTAACTATTAACGTACCTGTCTCTTCCGAAACGAATGAGTACGAGAGAGCAACGTGTCTACCATCGTTCCTTCTGAGTCT
+
8444./////)////9555777//,2(,--73--(4448.4.49::===>9976=?A=@A@@@0:;;BADFCCCDCF?DCCCCCC5CCACADCC=CDC@CBBBBBA@@=@?BB?B@?<?ABBCBBEFBAACECCC@BBAA?ACBB@@:;6;?C@@?A@@CCCCC@CAA@==:8817==2;<:>>97763///////"//)////;=<<;0///788).).7000AC@>=BBA;>8999,4<<7=BBBBBCBCBAAA>?????>B??????BBBCB?B4949?>><888
@ATNG8:00921:05818
GATGGTAGTGTGTCTCTGAGAGTAGTACTCATTCGTTTCGGAAGAGACAGGTACGTTAATAGTTAATAGCGTAACTTCTTTTTCTTGCTTTCGTGGTATTCTTGCTAGTTACACTAGCCATCCTTACTGCGCTTCGATTGTGTGCGTACTGCTGCAATATTTGTTAACGTGAGTCTTGTAAAACCTTCTTTTTCGTTTACTCTCGTGTTAAAAATCTGAATTCTTCTAGAGTTCCTGATCTTCTGGTATGACTAGTGTACTACTACCATCGTTCCTTCTGAGTCT
+
::<A<:;?9;5>====CCCBA?95/;//////)/8<<4<<7?::A@:99B?BCCCC<A;>?99.:29555955.//4<<<<<*//)/777.9555.555.55.55<<==9>=;;;<<<5;;;=>8@@?;956=9;;;>;>><<665955449<:==:>999)99.4.4999;;;=A=;5555&5.5.5>@AA,BBAB9BD9999;999.4949'9488:.4.3:289::::=9<6;88;99399949;44///0/0:///://///)/9;<=8>8>9<<:33393
@ATNG8:00922:05850
GATGGTAGATATATGCACGCTCTACCAGAAGATCAGGAACTCTAGAAGAATTCAGATTTTTAACACGAGAGTAAACGTAAAAAGAAGGTTTTACAAGACTCACGTTAACAATATTGCAGCAGTACGCACACAATCGAAGCGCAGTAAGGATGGCTAGCGTAACTAGCAAGAATACCACGAAAGCAAGAAAAAGAAGTACGCTATTAACTATTAACGTACCTGTCTCTTCCGAAACGAATGAGTACTACTCTCAGAGACACACTACCATCGTTCCTTCTGAGTCT
+
BCEC@CAABBCCCCCBCCCBBCCBB?BBB>B=@@00-0<>@@C:9:=?=;@;=A>98898'79@AAAAAA?>A@8>>99444$497<.444&5994;@<AEHEA@<@>@@<@AB?CCCDDBBCCGHICBADC@C;;;=@BAABCBB@FAD@@?@CEEDCCC?<;:BCFACC?CBB>AACCF>BBB?BBCBB3BB@99:DCBBAA>A?@???:=8<=BBB@CFCCCCC@B=?@B=AAB@CEBBCAAACCCCCCCBBBBBBBBBB@<8<:66;;@<=-//8886::
@ATNG8:00933:05822
GATGGTAGTGATACAGATCAGACACCAGAAGATCAGGAACTCTAGAAGAATTCAGATTTTTAACACGAGAGTAAACGTAAAAAGAAGGTTTTACAAGACTCACGTTAACAATATTGCAGCAGTACGCACACAATCGAAGCGCAGTAAGGATGGCTAGTGTAACTAGCAAGAATACCACGAAAGCAAGAAAAAAGAAGTTACGCTATTAACTATTAACGTACCTGTCTCTTCCGAAACGAATGAGTACGTGTGCGACGTGTCTCCTATCGTTCCTTCTGAGTCT
+
;?AD?BBC;;6?@?BCCABABBCCC@CFGACBBB;:5;;??>DCCC@CD>A>ADA@@A@?+:8C==@@@CBBB=6;>@@@@@0@D>@=B@@4@@A=BBBBBBA;;7:=AB?BA@>@BBAC@@ACC;;=GCDEGBBBB@CCCCBBCD?B@B@@>ABBECCCD@A??BBC@BC?BAA:==999,7<<8;>>>>>&=>:00,0:;A?;;7;7;@AA<@=;;ACB?BAA@??B@D>@AD>BBA>@@B?AAABAB?>?CBB99:<;;A=>>>@?=8?5:5:><;<;:;
@ATNG8:00934:05815
GATGGTATTGTGTCTCTGAGAGTAGTACTCATTCGTTTCGGAAGAGACAGGTACGTTAATAGTTAATAGCGTACTTCTTTTTTCTTGCTTTCGTGGTATTCTTGCTAGTTACACTAGCCATCCTTACTGCGCTTCGATTGTGTGCGTACTGCTGCAATATTGTTAACGTGAGTCTTGTAAAACCTTCTTTTTACGTTTACTCTCGTGTTAAAAATCTGAATTCTTCTAGAGTTCCTGATCTTCTGGAGATATCATCAGCGAGCTACCATCGTTCCTTCTGAGTCT
+
ACDE@D@@<@CCCCBBCCCCCCDCCCBBCCBB?BBBB=BC?B=BCDCDBB?CCCCC@CBCFCB@BACCCCCA?AA=;;;;;;%;:;:?CC?CCCGBDCCABB;;;BBBB@BBCCBB@@=@;;6;@DCCCCBBB>AA;;8<DCCDDCCBBBBCCBBB?BCC@CD?C=@@CDDCCCC@CCCDD;CAC;A????,?BAAB>AAGDCCCCCC@CDCC5CBCCE@B@BC@CCCDBBB@C@CCCCBB?BBH@CCECCCDAABCCEEBBBDCC@BBABC?C?A=ADDCC@@@
@ATNG8:00937:05814
GATGGTAGCACGACACGACGATGTGTACTCATTCGTTTCGGAAGAGACAGGTACGTTAATAGTTAATAGCGTACTTCTTTTTCTTGCTTTCGTGGTATTCTTGCTAGTTACACTAGCCATCCTTACTGCGCTTCGATTGTGTGCGTACTGCTGCAATATTGTTAACGTGAGTCTTGTAAAACCTTCTTTTTACGTTTACTCTCGTGTTAAAAATCTGAATTCTTCTAGAGTTCCTGATCTTCTGGACGACGCGCACTGACACTACCATCGTTCCTTCTGAGTCT
+
:::A?B?;;>@B=BCCCCC;9;?@BABBCB;;9;CCC?CD@B?BCEECCC@BDBBB@C@BBBD=@>@BBCC<==?:;;;;;+:=6:9::28;:C@ABB?BB=9:8?;>8>>?@A????ABB<;7:@@>>>@@<???A=C>>>>>=>>@???A===;;;;<@A<A<@@AAABBA@:==?DE5D7;7:9><>/@>==A:A@@@AA?=<<18888(8888=:?8==:=?@A<:;<A<A?@@BB776=6::///::;BB888A===??@;::99?8<8<::666///:
@ATNG8:00939:05834
GATGGTAGATATATGCACGCTCTACCAGAAGATCAGGAACTCTAGAAGAATTCAGATTTTTAACACGAGAGTAAACGTAAAAAGAAGGTTTTACAAGACTCACGTTAACAATATTGCAGCAGTACGCACACAATCGAAGCGCAGTAAGGATGGCTAGTGTAACTAGCAAGAATACCACGAAAGCAAGAAAAAGAAGTACGCTATTAACTATTAACGTACCTGTCTCTTCCGAAACTAATGAGTACGATGAGATCTCGTGTGCTACCATCGACACTCCAAAGTCT
+
:5<=7;;;=BBBBBBBCCGFCCBBB@CBH@CCCCBB?B>@@AAABC???=??BCCCBBBB3B?BA999B@@@BA8;;99::;*9?8>.:::*:@B>BBBCGCC;;7;<@A=ABB>BBBABEAAAGGED;;;A>@;;;7;;@@BA;:8:?BBC?CCCCCCBC@CBBA@A<00,0:9)//;;;3///599999,6>5A;==?BB?@=B8;;BB=B:=>CCC@CBBBBBB?C?BBC=ABC@BBBBBAA999A???BBB@@???=>=?>:>>=<<<75559=A;BA=7
@ATNG8:00939:05850
GATGGTAGACATATCGTACTCTCTGTACTCATTCGTTTCGGAAGAGACAGGTACGTTAATAGTTAATAGCGTACTTCTTTTTCTTGCTTTCGTGGTATTCTTGCTAGTTACACTAGCCATCCTTACTGCGCTTCGATTGTGTGCGTACTGCTGCAATATTGTTAACGTGAGTCTTGTAAAACCTTCTTTTTACGTTTACTCTCGTGTTAAAAATCTGAATTCTTCTAGAGTTCCTGATCTTCTGGATCTACGCTCGTCGCCTACCATCGTTCCTTCTGAGTCTA
+
88>@9BBCBBBCBBBDCCBBB;;:B@@@BB;;0:AA>6?A7;0:C@@BBDACAB9:79=A?>?<?9@?ABBBB=B?BDDDD2BB?BAAA<ABAB?BBC???;979@??<?AAB=<=A7;;;=A<AD====??;@AAB===>A>;;;A@?>>>===7//-4;;)-)/787999>:022===+2.5455555'5977<0877/..669=19:98)7;<<<<A6;;:@?=>=<<5:4::;6886<==8<<==>>><==@???@<@AG=;;:@@=A=A=B>=::>>//
@ATNG8:00940:05839
GATGGTAGCTATACGTATATCTATGTACTCATTCGTTTCGGAAGAGACAGGTACGTTAATAGTTAATAGCGTACTTCTTTTTCTTGCTTTCGTGGTATTCTTGCTAGTTACACTAGCCATCCTTACTGCGCTTCGATTGTGTGCGTACTGCTGCAATATTGTTAACGTGAGTCTTGTAAAACCTTCTTTTTACGTTTACTCTCGTGTTAAAAATCTGAATTCTTCTAGAGTTCCTGATCTTCTGGTAGAGCGTGCATATATCTACCTTCGTTCCTTCTGAGTCT
+
?:>@8@DBCBBFCDCBCBCCCCCCCC@AACAA?AEBB=BB?B?BABBBBBADDBBA?C?CA@@=@<@AAA@A?AA?BBFDD3BB?BBBB>BCCB?BBB?BA799:BCDADDBBBB@@=@@B>B>AAAAA:8:;>AAB:>>@@@AAAA>@@AA??>69:::>?<@<AAA@@?A>>:>ABBB6B:=8<<<;;.<A;;<6//////9:9;3:::9)5997C4>9>@;@@@A@@@<>7;;??>>6;;;7;BB=>=AAAAAAA@@@@A@@;?<AAD:?:?;????>>55
@ATNG8:00941:05833
GATTAGTATAGAGCTCTACATAGTACTCATTCGTTTCGGAAGAGACAGGTACGTTAATAGTTAATAGCGTACTTCTTTTTCTTGCTTTCGTGGTATTCTTGCTAGTTACACTAGCCATCCTTACTGCGCTTCGATTGTGTGCGTACTGCTGCAATATTGTTAACGTGAGTCTTGTAAAACCTTCTTTTTACGTTTACTCTCGTGTTAAAAATCTGAATTCTTCTAGAGTTCCTGATCTTCTGGGTCTACGCTCGTCGCGCTACCATCGTTCCTTCTTAGTCT
+
99:9BDDCCBCBBBCBBCCECCCCBBBCCB@BCDD>CC?B?BBDCCCC?BABBB?B?ABBB?B?CCBBBBBCB>AAAAA.A?<?AAC=@AAB?AAB@BC599ABBE?BBBBBBBC7==@<A=>>>?@>==<AA>>;>>>>>>>@AABAAA@@@<>>@<@B<A;@A?@@???@<@AAAA5@<@<@@@A@/??667.7/////;<;@;@DDD.@:<=A;A9@@<@@@A?>>=A<??@@@@8;;BB:?>>@==>???BB@@@???D<@>>==9=8>8>?;?@>>>
@ATNG8:00941:05837
GATGGTAGATACTCGCTGATACACCCAGAAGATCAGGAACTCTAGAAGAATTCAGATTTTTAACACGAGAGTAAACGTAAAAAGAAGGTTTTACAAGACTCACGTTAACAATATTGCAGCAGTACGCACACAATCGAAGCGCAGTAAGGATGGCTAGTGTAACTAGCAAGAATACCACGAAAGCAAGAAAAAAGAAGTACGCTATTAACTATTAACGTACCTGTCTCTTCCGAAACGAATGAGTACACATCGTCGTGTCGTGCTACCATCGTTCCTTCTGAGTCT
+
C?AB@C>CDF@;;@;?AAB>CCDCD?AA@@BBBB@@=@?BAAAB@@=AA>@?DABA@@@@.?9>BCBBBBBCCD>BBCDDCD5DF@C@CEC;D;<9;CBBBBBBB@B?BB@BBC@CC@@ACICCDBBCCBCD?CCBB>@@@>>@00+0:<<@>@@BC@@@B?BBBAAA???;999:@@@@@;=<<9999999%99<<@<@<;:=857557<=3>;>@CBB?@@@??@@=@>BBC>CCB@B???FC999AAAAAABB@@@A>??@CC@??>BB?A>A>>>?@@@=>
@ATNG8:00943:05855
GATGGTAGCGAGCGAGTGTGTATACCAGAAGATCAGGAACTCTAGAAGAATTCAGATTTTTAACACGAGAGTAAACGTAAAAAAAAGGTTTTACAATGACTCACGTTAACAATATTGCAGCAGTACGCACACAATCGAAGCGCAGTAAGGATGGCTAGTGTAACTAGCAAGAATACCACTAAAGCAAGAAAAAGAAGTACGACTATTAACTATTAACGTACCTGTCTCTTCCGAAACGAATGTAGTAACTGTATCTATGTGTGCGCTACCATCGTTCCTTCTGAGTCT
+
BABE@DBBBDBBBBCCCCCCCCBCC@BCC?DFFD@@>@?ABBBCCC>??=A@CBC@@@@@0A>BCDCCCCCCCD>D?:;;;;;;;"0)0/0&///)//:;;;CB;0)0:00)0//)/77=====>BECCBB@?=?ABC?BBA;;:AC@D@BBB?B@;;;BBB?BBBCAA?BB=A@A=@?AA@7@00*/99::,9839733>>:>@;3:5:=>?<A<;6///6:886555(.(.66.68817///988699:933373333339::::::6;::73.72828<;888//
@ATNG8:00944:05811
GATGGTAGACACGTGTGCTCTCTCGTACTCATTCGTTTCGGAAGAGACAGGTACGTTAATAGTTAATAGCGTACTTCTTTTTCTTGCTTTCGTGGTATTCTTGCTAGTTACACTAGCCATCCTTACTGCGCTTCGATTGTGTGCGTACTGCTGCAATATTGTTAACGTGAGCCTTGTAAAACCTTCTTTTTACGTTTACTCTCGTGTTAAAAATCTGAATTCTTCTAGAGTTCCTGATCTTCTGGACAGAGTGTGCAGATACTACCATCGTTCCTTCTGAGTCT
+
@?@C@BBBCCB;;6=<<<>>A>ACDABACCBB?CEGJ?CC@C@BBBDDEC@BBAA@?B?ABAC?B@DCCCCAAAC?BABBB2BB@CA@A<AB>>;>00)0>:;00/<B7AACBCCBB?==>=A<AAA???@@<@@@@:>>AA???AAAAAA???@<>>>>BB;?;?BAAABB=B;>>?AA6A=A:>>DDC.;<AAD6<=BAA>>>>?8====+=::;=:>=BB=A>>>AAB=C;@@ADBB;====A@@@AA=>>@@@===??ABD=A;;;?<?<A<?@?@@@AA
@ATNG8:00945:05837
GATGGTAGTAGTACACTAGTCATACCAGAAGATCAGGAACTCTAGAAGAATTCAGATTTTTAACACGAGAGTAAACGTAAAAAGAAGGTTTTACAAGACTCACGTTAACAATATTGCAGCAGTACGCACACAATCGAAGCGCAGTAAGGATGGCTAGTGTAACTAGCAAGAATACCACGAAAGCAAGAAAAAAGAAGTACGCTATTAACTATTAACGTACCTGTCTCTTCCGAAACGAATGAGTACTATAGACTATCTGAGACTACCATCGTTCCTTCTGAGTCT
+
AAAB>BCBBBBBBCCCCCEECCCCC@CBC@BBCC@@?@@CCDCCCD@CC?C@BBBBBDDD3C=AAABCCAA98839?@@BBB2AC?C@BDD;ECCACABBBBCCC@D?BB?ACD?CC??ADCCCBBCCCCCC?DDCB?BBCB@A??<@@CBB>ACCDCABB?BACCBB@BB?99:<??BBB;@==9998989%9?;?98:CBCBB;@;@>A@;>;>BCBB?A@?ABCB?BACCC=CBB?BCBBBBBBBCCCBB@>>AAAAAACBBB?BAAAB?B?B@DEBCB:99
@ATNG8:00945:05855
GATGTAGCGCGACGAGCGTAGACCCAGAAGATCAGGAACTCTAGAAGAATTCAGATTTTTAACACGAGAGTAAACGTAAAAAGAAGGTTTTACAAGACTCACGTTAACAATATTGCAGCAGTACGCACACAATCGAAGCGCAGTAAGGATGGCTAGTGTAACTAGCAAGAATACCACGAAAGCAAGAAAAAAGAAGTACGCTATTAACTATTAACGTACCTGTCTCTTCCGAAAGAATGAGTACCTCTCAGACGCTCGTCCTACCATCGTTCCTTCTGAGTCT
+
=889<<<=BBBBBDDCCCCCCAAA>ADDADDCBBB>@=@BBBCBB@BB?B?A@@9::::):;?@ABBA=<799,:@;4444$5;8>7===2=>>;CAAABBAAA<@<:;7;CC@CCCBCCGGEGAA@CB;;7<@@@>@@@ACBAB@C@BBC?CDCBBAAD?CCDBBB???;?A?;@<;?>9;;;8989999%:?;>AABB@BCA=A=AA;;7;=@@BBB?AABBBAB<@778B>BC?AAACCCC?BBBBBBC===>:88>988546795=;=?C@BBBBAA98
@ATNG8:00947:05846
GATGGTAGCTCACGTACGTCACACGTACTCATTCGTTTCGGAAGAGACAGGTACGTTAATAGTTAATAGCGTACTTCTTTTTCTTGCTTTCGTGGTATTCTTGCTAGTTACACTAGCCATCCTTACTGCGCTTCGATTGTGTGCGTACTGCTGCAATATTGTTAACGTGAGTCTTGTAAAACCTTCTTTTTACGTTTACTCTCGTGTTAAAAATCTGAATTCTTCTAGAGTTCCTGATCTTCTGGAGATACACATGATACTCTACCATCGTTCCTTCTGAGTCT
+
B@BG?CCCD@BBDCCCBCBBBBCCCBCCCCAB?BCCC?CC@C@CCCCCCC@ACBCC=@>?A@B@C@BBBBBBEDD>ACCCC2AA@C??@<?EDF?AAC@DB999AA??;>BBABB?@<?BB;?<;??@@@BB<@@>><>C@>>>>@@AACAAAAA7:;>=BB<@<A>>>??=;;6:@?AB6A<A:==DDE/B>6770667///=9:>=DDHD/A886@8=8>><@@AAA@@;>:>><9<=-//=9==<@???AAE???;;;>==@=;;;@A<@;?;@DCA===A
@ATNG8:00949:05828
GATTAGTATAGAGCTCTACATAGTACTCATTCGTTTCGGAAGAGACAGGTACGTTAATAGTTAATAGCGTACTTCTTTTTCTTGCTTTCGTGGTATTCTTGCTAGTTACACTAGCCATCCTTACTGCGCTTCGATTGTGTGCGTACTGCTGCAATATTGTTAACGTGAGTCTTGTTAAACCTTCTTTTTACGTTTAACTCTCGTGTTAAAAATCTGAATTCTTCTAGAGTTCCTGATCTTCTGGCGCTCTGTCACGTCTGCTACCATCGTTCCTTCTGAGTCT
+
:995@DCCCBDDCCBBBCCCDCCDABBC:::;CCF@EEAD?BBBBDCC@CB@C@@D@BBBB=A<??AAAA@@A:=====+=B7444=6;?BD@@?@?BA4:9?@@@:?=?<??;?;?>@=A=@@@@A>==;@>::7;>>A@@@===AAAA@::7;;=;@@<?<>BA=>=A::47:078)78=988888(6>::805//////;;9@9>ADC.;::88294<>;@;:;BBB=A:=:<---*--64;6:7::///;88=@@@@@@@767///9<7<17;@ABBB;
@ATNG8:00950:05836
GATGGTAGCACACGAGATCTCATCGTACTCATTCGTTTCGGAAGAGACAGGTACGTTAATAGTTAATAGCGTACTTCTTTTTCTTGCTTTCGTGGTATTCTTGCTAGTTACACTAGCCATCCTTACTGCGCTTCGATTGTGTGCGTACTGCTGCAATATTGTTAACGTGAGTCTTGTAAAACCTTCTTTTTACGTTTACTCTCGTGTTAAAAATCTGAATTCTTCTAGAGTTCCTGATCTTCTGGGTCTACGCTCGTCGCGCTACCATCGTTCCTTCTGAGTCT
+
;@CC@CCCAAABCCCDDBBCCCCCBBBBCFBB?BCCE>CC@B@BCCDCBB=BCCCC@C@CBCB@C@CCBBBCC<?687333$3>7ABCC=CBCC@CBC?BB=???CBA>ABCCCBAB>BBB>A>BB?BAA??:>AAA8==A@@@AAAAAAAAA@A:=?A=@A<@<@@ACC@@@@<>>>@@6?<@:88777(8>888)8:<889>:::18887(2===A<A<AA<AA?????=A<@@@@AB9==DD;AAAAAAAA?????AAAAAA;@@A??;?<A<AAB?=:::
@ATNG8:00958:05825
GATGGTAGTGTCAGTGCGCGTCGTCCAGAAGATCAGGAACTCTAGAAGAATTCAGATTTTTAACACGAGAGTAAACGTAAAAAGAAGGTTTTACAAGACTCACGTTAACAATATTGCAGCAGTACGCACACAATCGAAGCGCAGTAAGGATGGCTAGTGTAACTAGCAAGAATACCACGAAAGCAAGAAAAAAGAAGTACGCTATTAACTATTAACGTACCTGTCTCTTCCGAAACGAATGAGTACACATCGTCGTGTCGTGCTACCATCGTTCCTTCTGAGTCT
+
@:?D@CEBBBBBBCBCCCCCCCCBB@CCCACCBBBC@C@BBDCCCB?CC?C@CDCBBABB3B>AABBBCCCCCC=AABCDDD2CC@C@CDD9CCC@CBBBCCCBB?B@BC@CBC?CCCACCECCCCCCCCCC?CDBB?BBBBBAAB>C@DAC>ACCCCCCC?CCCCBB@BB>>>?799BBB>B@>;999989%9A;A999DAA==:=<@@AA;?<?BC@@>?A@@@??=?@CBC>CCC?BBBAAACCDCCBB?BBBBBBBAAABBB@B?@?C>A=A>ABAD@?>>
@ATNG8:00959:05859
GATGGTAGCACGAGTCACTCATATCCAGAAGATCAGGAACTCTAGAAGAATTCAGATTTTTAACACGAGAGTAAACGTAAAAAGAAGGTTTTACAAGACTCACGTTAACAATATTGCAGCAGTACGCACACAATCGAAGCGCAGTAAGGATGGCTAGTGTAACTAGCAAGAATACCACGAAAGCAAGAAAAAGAAGTACGCTATTAACTATTAACGTACCTGTCTCTTCCGAAACGAATGAGTACGAGAGTCAGAGCAGAGCTACCATCGTTCCTTCTGAGTCT
+
5;<C@CCBBBBCBECCBBBCDCECB@CDC?BBB@9969>BAB@AAE@DD?C?BCAA@DDB3B?AB@@@CCCABB>AABDELE5BB>A:@@@3@@@?BDDCBCD;;89?BB?BBB@CCCCCCCCGCCCBCCCCACCCC@BBBBBBCC@C@BAA>AABCBBBB?BBBBCCACC????ABAABC>A??>?BBBB3BB@BAAABB;<;>D<@@AA<@<>>ABC?ABB??@B@C@BBC<BAC799A@ABBBBCB>??CDCC@@@ABBB@D;?===D<@=@:>=>@=:;;
@ATNG8:00961:05850
GATGGTAGGACGAGCGTCTGAGAGGTACTCATTCGTTCGGAAGAGACAGGTACGTTAATAGTTAATAGCGTACTTCTTTTTTCTTGCTTTCGTGGTATTCTTGCTAGTTACACTAGCCATCCTTACTGCGCTTCGATTGTGTGCGTACTGCTGCAATATTGTTAACGTGAGTCTTGTAAAAACCTTCTTTTTACGTTTACTCTCGTGTTAAAAATCTGAATTCTTCTAGAGTTCCTGATCTTCTGGGTGCGCTTCAGTCTCTCTACATCGTTCCTTCTGAGTCT
+
?<AD@CA@=@::9@BB@AAABBBB>CBBBB::::?A?AA?B@CCBBBCC@CCCCC@B>ABBB@CACBBCC;;;C>;;;;;;%:4249==0;:;;6A<<;<A9:;@BBC@BBCCCBDD?B;;7;>BBBBABAA=ABBB?CBBAAACBBCBBBBBCC@BBB@BA?B>@@ACBBCEF>A;<;;;*;=C;AAAAA,?BCCC?C9<9CC9;6;@@@@@+<@@;;7;?AC@@@@@@@A>A@CCCBBC>A;;;0;AAABB?@ACCGBCCCAAACBDBB@B@B@CCBCBB@@
@ATNG8:00915:05878
GATGGTAGTACATGATAGACGACACCAGAAGATCAGGAACTCTAGAAGAATTCAGATTTTTAACACGAGAGTAAACGTAAAAAGAAGGTTTTACAAGACTCACGTTAACAATATTGCAGCAGTACGCACACAATCGAAGCGCATTAAGGATGGCTAGTGTAACTAGCAAGAATACCACGAAAGCAAGAAAAAGAAGTACGCTATTAACTATTAACGTACCTGTCTCTTCCGAAACGAATGAGTACTGCGTCTCACTCTCGCCTACCATCGTTCCTTCTGAGTCT
+
9:;C@CCCCCCCCBABABBB9;;CC@DCC@CDDDAA@B@BBCBBBC@CC@B@A?A;;;;;*;>CECCFECCCB@6@?99999);@>?<>>>0?BCA@CBCCCDBB?B@CE@CCC?BBBBBBBCBCCCBBBBD@CCBB?BBCCCG?B?B@CCC@BCCCCCBB@CCCCBB?BD?BBC?CD@AA=@@@@CBCCB3BB?CCDCCCCCC?B?CBBB>A?ADDBB?A@@A@>>:>?BDD=ABB@DAAABBBB???BBBBBBBBBBBB>BBB?@@AAB?B@C@BBBBBDAA
@ATNG8:00921:05889
GATGGTAGCTCTGCTCTGACTCTCGTACTCATTCGTTTCGGAAGAGACAGGTACGTTAATAGTTAATAGCGTACTTCTTTTTCTTGCTTTCGTGGTATTCTTGCTAGTTACACTAGCCATCCTTACTGCGCTTCGATTGTGTGCGTACTGCTGCAATATTGTTAACGTGAGTCTTGTAAAACCTTCTTTTTACGTTTACTCTCGTGTTAAAAATCTGAATTCTTCTAGAGTTCCTGATCTTCTGGGTGCGCTACAGTCTCTCACATCGTTCCTTCTGAGTCT
+
@@@@=?BCBCBBCCCCDCCCCCCCCCCBB>;:5;@A?<BB@BADDCDBBBADBB;;99?CDBB:CACBBCAAA?@@@@E@@000+/<:=8@@AC?A@@99=:=@@BBC@BCEEICCC?@AB>B?BBCCBBBC@BBCC>AACCCBBBBBBABAA?@;@@A=AB<@=@BBBBDCCC@BAAAA7@>C>AAAAA0@CCCC=B;;<AA;;;@4;;;;*;??;;8;=CC@@A@BBCC@C?CCBCBB:?;;<0<CA@B@CCBBBBECBCCCBBAAB?B?C@CC@@@C;;
@ATNG8:00921:05890
GATGGTAGTAGTACACTAGTCATACCAGAAGATCAGGAACTCTAGAAGAATTCAGATTTTTAACACGAGAGTAAACGTAAAAAGAAGGTTTTACAAGACTCACGTTAACAATATTGCAGCAGTACGCACACAATCGAAGCGCAGTAAGGATGGCTAGCGTAACTAGCAAGAATACCACGAAAGCAAGAAAAAAGAAGTACGCTATTAACTATTAACGTACCTGTCTCTTCCGAAACGAATGAGTACGAGAGAGCACACGTGTCTACCATCGTTCCTTCTGAGTCT
+
@:?@?BBBBCCCBBBCEBCCCCBBB@BBC?BBCCBB@B@BBBBCCD@DC@C@CCBABCCC5C>A::;AAAE999/9>;;;;;':?=@=BCC9CCCAAAAAAA>AA<@<@@;@AA=@@AABCCCCFBCC@CCC@CA@@?AAAA@@?B?B?BAA>ACCCBBAA>AABBBBABB????=A@AAA8;<>9999:::%:<;>:79A>?;96:798BB9@=;;@@@>?BCAAAB?B?BBD;AGG?BBBAACBBCDBBBBBBBBBB??;;;;;:>>?>A>A?B>ABC?;;AA
@ATNG8:00925:05868
GATGGTAGTCTCAGATAGTCTATAGTACTCATTCGTTTCGGAAGAGACAGGTACGTTAATAGTTAATAGCGTACTTCTTTTTCTTGCTTTCGTGGTATTCTTGCTAGTTACACTAGCCATCCTTACTGCGCTTCGATTGTGTGCGTACTGCTGCAATATTGTTAACGTGAGTCTTGTAAAAACCTTCTTTTTACGTTTACTCTCGTGTTAAAAATCTGAATTCTTCTAGAGTTCCTGATCTTCTGGAGATACACATGATACTCTACCATCGTTCCTTCTGAGTCT
+
ABAD@CCBBBFEBBBBCBACAGBBABBBAA;;2;;;:,9@=B=B?CDC@@7?CB;;694;??@:@<?>:=>594;89::::':924344(4<@@8B<A><B=AA@@AE?BABBA@@A9<;B?B?CBBCCCCC?BBCE@BBBBBBBBBBBBAA@BB?<;;?AB>A6;;BBBBBCC?AAAABA0B=C@CCCCC1;;@@@0:;A;;;;;9@?@@@@0999;@;@:?@:>??999@:>:??=?@?;?@AABABC@@@BBBCBCCCBBBAA>C???@;A<?5::AABCBC
@ATNG8:00927:05890
GATGGTAGTGTCATATTAGAGTCGTGTACTCATTCGTTTCGGAAGAGACAGGTACGTTTAATAGTTAATAGCGTAACTTCTTTTTCTTTGCTTTCGTGGTATTTCTTGCTAGTTACACTAGCCATCCTTACTGCGCTTCGATTGTGTGCGTACTGCTGCAATATTGTTAACGTGAGTCTTGTAAAAACCTTCTTTTTACGTTTACTCTCGTGTTAAAAATCTGAATTCTTCTAGAGTTCCTGATCTTCTGGGATGTGTGCGCAGTGCCTACCATCGTTCCTTCTGAGTCT
+
::7>;=0<5<<<<B=B@B>A>0//7://5555>:@ABB>BC?B=;;696<?:==@@<<0945><A?B?A@AA@9904>:=====,8<<5<A=?7BB@;;@9::,9A49996@B7<ABBCCCC?B@@>@@CCBBBBA@=@@AA@CCC;<;@A@@@?BBBCC@CCC@BB@C@BCBBBCBBB?B:;;;;*;>B<@ACCC5BBCFM>D;;9:9A@<><A@@D1@>>>@=@=@D>:000000+0;?>ACBB?BDED:A99:9>@?>??BBBB@BCC@BBBBCACBD@C@AA@@@B
@ATNG8:00928:05898
GATGGTAGAGTACAGTGTAGTAGACCAGAAGATCAGGAACTCTAGAAGAATTCAGATTTTTAACACGAGAGTAAACGTAAAAAGAAGGTTTTACAAGACTCACGTTAACAATATTGCAGCAGTACGCACACAATCGAAGCGCAGTAAGGATGGCTAGTGTAACTAGCAAGAATACCACGAGAGCAAGAAAAAGAAGTACGCTATTAACTATTAACGTACTTGTCTCTTCCGAAACGAATGAGTACGTGTGACGTACGTGAGCTACCATCGTTCCTTCTGAGTCT
+
BBBB?<<CDCCBABBB;:9>>?>BB@BCCABBB@::4;4:@@AC9545:8=8AA=73443$47===BBBB=8=C=<<;<<<<*<<8=8@@@7BBB?BBBBA@@;;69?@@<@@@,00/::@BCAAABBBA@@<@@@@=@CCCBBCC?D@CBB?ACCBDCBB?BCDBBC@A@7;;=*00:9;=>=@;=====)9?=88;>>666=:=@AA>C9<8;;;;@@=@??A?A9?9=;<677348888::?B@@@ACCCBB@@885:=@:;=:=888*/*/6;=??=B>>
@ATNG8:00933:05875
GATGGTAGGCACTGCGCACACATCCCAGAAGATCAGGAACTCTAGAAGAATTCAGATTTTTAACACGAGAGTAAACGTAAAAAGAAGGTTTTACAAGACTCACGTTAACAATATTGCAGCAGTACGCACACAATCGAAGCGCAGTAAGGATGGCTAGTGTAACTAGCAAGAATACCACGAAAGCAAGAAAAAAGAAGTACGCTATTAACTATTAACGTACCTGTCTCTTCCGAAACGAATGAGTACTATAGACTATCTGAGACTACCATCGTTCCTTCTGAGTCT
+
8:BC@BCC?BA@A@ABAB;;;BBBC>CBD?CDCCBC@CACCCAABC?CC>?;@@@?>@?@0@?BBBCCCCC???9?AABCCC5CD@B@CDC<CGDBCAABCCCBB>B@CC@CBB?BCCCCBCCDDDBBBCDD@CCCC=CABBBBAA=A?B@@>@DDCCCCC?AAAACC@CC?999=??BBB=@>?;:99999%9><>?=;AAA@?<?9>=EE8;7<ACBB@AAABBAA>A@CCC=CCC?BBCCCCDCDCBBA??AABBAAAADB??=?AAAB?B?B?BBB>>998
@ATNG8:00933:05901
GATGGTAGTGATACAGATCAGACACCAGAAGATCAGGAACTCTAGAAGAATTCAGATTTTTAACACGAGAGTAAACGTAAAAAGAAGGTTTTACAAGACTCACGTTAACAATATTGCAGCAGTACGCACACAATCGAAGCGCAGTAAGGATGGCTAGTGTAACTAGCAAGAATACCACGAAAGCAAGAAAAAGAAGTACGCTATTAACTATTAACGTACCTGTCTCTTCCGAAACGAATGAGTACCTCTCAGACGCTCGTCCTACCATCGTTCCTTCTGAGTCT
+
<<;B><>BBBBBBBCDGHCDCDBBB?BBB>@?CC@??@?BDC;::C?CC?C@BBAAAB@@1A=??>AAABBBBB;?=;<;<;*;@=@5;;;-;@@=@;;;@A@>@<@?CC@BBB@CCBBBCDCCCCCCCCCB=A>::6;@BBBCCC@D@DCC?CBCCCCCC@BBBBBB?BB?BCC@C??>B>BAA>ACDDD3CC>AAABBCDAB>><@?AA<A<A@BBB@BBAAACB?B@BBC=CAB?ABBABBC>AABAAABAAAA@<::4;<<6<<99@?C>B>B?>>=;;;
@ATNG8:00934:05867
GATGGTAGTGTGTCTCTGAGAGTAGTACTCATTCGTTTCGGAAGAGACAGGTACGTTAATAGTTAATAGCGTACTTCTTTTTCTTGCTTTCGTGGTATTCTTGCTAGTTACACTAGCCATCCTTACTGCGCTTCGATTGTGTGCGTACTGCTGCAATATTGTTAACGTGAGTCTTGTAAAACCTTCTTTTTACGTTTACTCTCGTGTTAAAAATCTGAATTCTTCTAGAGTTCCTGATCTTCTGGGTGTATCAGCGAGTATCTACCATCGTTCCTTCTGAGTCT
+
@:?C@DDDCCAABDCDBBCFCCCCCCBCCCBB?BCCC=CC?C@BBBCCCC?CCCCD?A<ACBB@B@CDDCCEBBBACDDDD1CC?CCCC>CCBC@BBF=BB6;:@@@BBEEEDCCCC@BBB?C?CDCCBBBB?BCDD@CCCCCCCCCBABCBBBB@C@??@C@C@BBBBBBBBB@CCCCC<CAD?BCBBB2BDCCC>BBFCCDBBBC@CCCC5DBBCC@C@CB@BBAABCC@D?CBBDAA>BCCD?CCCCCBBBDCCDBCCCBDF@B@A@C@C@C@BBBBB::9
@ATNG8:00935:05902
GATGGTAGTACATGATAGACGACACCAGAAGATCAGGAACTCTAGAAGAATTCAGATTTTTAACACGAGAGTAAACGTAAAAAGAAGGTTTTACAAGACTCACGTTAACAATATTGCAGCAGTACGCACACAATCGAAGCGCAGTAAGGATGGCTAGTGTAACTAGCAAGAATACCACGAAAGCAAGAAAAAGAAGTACGCTATTAACTATTAACGTACCTGTCTCTTCCGAAACGAATGAGTACGTGTGCGACGTGTCTCCTACCATCGTTCCTTCTGAGTCT
+
?@CB9BC?@@BBBBBBBBCC;;;BB@CCC@CCDFDD@E@CBCBBB@<@@5:6:@@@@@B@0A@CCCCCCCCBCB6@@;;;;;);B=?5955&5<<9=BA;;BBBA>A?;;7;BD@CCCDBBBBBBCBBBBCC@CCCD>B@@@CCCC@D?A;;:;CCCCCCD?BADBBC@CC@DAA=@?ABC=???<=????.?C?BBAABBCBB?B=@@@@=@;@:A@C@BA@@@AB?A?ABB=BBC>??AC???AAAB???CBBBCAAAB?BCC?BBCDD>@>??BBBBBBBB
@ATNG8:00940:05867
GATGGTAGCACACGAGATCTCATCGTACTCATTCGTTTCGGAAGAGACAGGTACGTTAATAGTTAATAGCGTACTTCTTTTTCTTGCTTTCGTGGTATTCTTGCTAGTTACACTAGCCATCCTTACTGCGCTTCGATTGTGTGCGTACTGCTGCAATATTGTTAACGTGAGTCTTGTAAAACCTTCTTTTTACGTTTACTCTCGTGTTAAAAATCTGAATTCTTCTAGAGTTCCTGATCTTCTGGGCAGACTCTCACACGCCTACCATCGTTCCTTCTGAGTCT
+
BBAB>A@AB;9;BCDCDFFBBB<<@??AABBC?CAAA>AB?C@CCBBDCC@BCDED?@>@BBA?B=@@BBBBB>?=?ABBB1CD=@?DD<CC@C?ABC?CC?AAABBB?BBB999BB@CBB?B?BB@C@87939<;=8=@@@@@@@@@@?A???@7:;><>B<B;??A@@@@==8<;;;:/:4:4:===>/>>>?@:@AA@A=>>>>=ABCB/A;;;>8>;>?;?DB?;;;:=8<>>;66-//==6=666=>>>>>@???=9=@@9///67176;6>>?@====
@ATNG8:00943:05898
GATGGTAGTGTGTCTCTGAGAGTAGTACTCATTCGTTTCGGAAGAGACAGGTACGTTAATAGTTAATAGCGTACTTCCTTTTCTTGCTTTCGTGGTATTCTTGCTAGTTACACTAGCCATCCTTACTGCGCTTCGATTGTGTGCGTACTGCTGCAATATTGTTAACGTGAGTCTTGTAAAACCTTCTTTTTACGTTTACTCTCGTGTTAAAAATCTGAATTCTTTCTAGAGTTCCTGATCTTCTGGGATGTGTGCGCAGTGCCTACCATCGTTCCTTCTGAGTCT
+
--77(--//4454;=<696;999666==;55474333(483:7<>=>>??;?@BBA;>49///)/49;;;>>>@@7@29:;*;?<?<==466??:=;;7;;6;=<=<<266<:555=8;9:5:5;;>@<<==0555506>B?@?@99695<@994.444.44.4.444555599.56=>?2>:><>@@@@+<<555)59999<;66979?D>1>;965494555)4;;;<<<8=8;;6558(---8/5-/555559999;;;8=99399945.6:?7<;>=<565
@ATNG8:00945:05882
GATGGTAGACACGTGTGCTCTCTCGTACTCATTCGTTTCGGAAGAGACAGGTACGTTAATAGTTAATAGCGTACTTCTTTTTCTTGCTTTCGTGGTATTCTTGCTATTTACACTAGCCATCCTTACTGCGCTTCGATTGTGTGCGTACTGCTGCAATATTGTTAACGTGAGTCTTGTAAAACCTTCTTTTTACGTTTACTCTCGTGTTAAAAATCTGAATTCTTCTAGAGTTCCTGATCTTCTGGCTCTCGTAGACAGATACTACCATCGTTCCTTCTGAGTCT
+
@@A@?BCAABCCCCC@BABCFDBBBBA@B@;;7;CFH?DC@C@CBBBCBB@CCBBC?B?BBCB@C@BBDAAABCB>BBBBB3A?=>7782:ABB@BGF?>=:;<<98829?@@@AAB?BAA<A<??:::==A<@??@<@A>>>@@@A@@@@@====BAA<@@<@;@@A@B>??A=???AA5A=D=@@@@@/===@@5<<<788B===5;;;;+;>>>B=B;??;@A@@>>><>;>BAAAB:>=A<AA?>>>@DAA@@@>>==::::>=>==:=<A;>>??>>>@
@ATNG8:00947:05887
GATGGTAGAGAGACTGTAGCGCACCCAGAAGATCAGGAACTCTAGAAGAATTCAGATTTTTAACACGAGAGTAAACGTAAAAAGAAGGTTTTACAAGACTCACGTTAACAATATTGCAGCAGTACGCACACAATCGAAGCGCAGTAAGGATGGCTAGTGTAACTAGCAAGAATACCACGAAAGCAAGAAAAAAGAAGTACGCTATTAACTATTAACGTACCTGTCTCTTCCGAAACGAATGAGTACGTGTGCGACGTGTCTCCTACCATCGTTCCTTCTGAGTCT
+
:@AB?BCCCCCBBBBBBBCDECBBC>CDD@CCCBBB?B?BBCACCC?AA?B=@>?9::99)9:@?CCAAA?999+9@??AA@1@@=><===2<@C@CBBBCBB;;6;?BB@EBB?BAAABBCCHG=;;BA@@ABBBB@ABCBCBBC@C?B;<:<BBBCAAA@CAABBB?AA=???;??CCC;A9:3::9999%:<=::49B?>;878<558B6A==>ABB?ABA???C>A>BAB<ABB>AA@???999897;8::::;;:888<5728;;<B?C?C@DDCBBBBA
@ATNG8:00948:05908
GATGGTAGCTATACGTATATCTATGTACTCATTCGTTTCGGAAGAGACAGGTACGTTAATAGTTAATAGCGTACTTCTTTTTCTTGCTTTCTTGGTATTCTTGCTAGTTACACTAGCCATCCTTACTGCGCTTCGATTGTGTGCGTTCTGCTGCAATATTGTTAACGTGAGTCTTGTAAAACCTTCTTTTTACGTTTACTCTCGTGTTAAAAATCTGAATTCTTCTAGAGTTCCTGATCTTCTGGACGACGCGCACTGACACTACCATCGTTCCTTCTGAGTCT
+
??AC@DDBBBBBGFCCBBBBCCD;99@??BAA=ACCC;@@7;5;CA@ABD@;;;CD?B?@ACC@C?BBCC@AABB?==999';>>9777(39/36<?<>BB779=BBC?BBBB@@BC?BBB?B@AA@??@@@;AA??;??A8::@@<@>>>>>>><>??;??<?<AAAAAAA@@<?===<-95=497777(787=:/<:999=>>@@8;<;;.<==AA5959?;>@@@@??<?;?>=>>=<??@=A@888B=>=>@???=>=??@:>;;<E<@<@<AA???AC@
@ATNG8:00957:05897
GATGGTAGTGTGTCTCTGAGAGTAGTACTCATTCGTTTCGGAAGAGACAGGTACGTTAATAGTTAATAGCGTACTTCTTTTTCTTGCTTTCGTGGTATTCTTGCTAGTTACACTAGCCATCCTTACTGCGCTTCGATTGTGTGCGTACTGCTGCAATATTGTTAACGTGAGTCTTGTAAAACCTTCTTTTTACGTTTACTCTCGTGTTAAAAATCTGAATTCTTCTAGAGTTCCTGATCTTCTGGGTGTATCAGCGAGTATCTACCATCGTTCCTTCTGAGTCT
+
A<@C>;<CCBBBBBD@A@;@B@A@ABB@AC;;;;BBD=BB@B@CBBBCCB?CBC;;:;@FGGF@DACBBAA;96@466@<@,59.5555)5955.599455.59;<@C@ECDBBBDC?ABB>B@BA@A@ABB>@ABC@AAAAABBBA;;;AAA;;:;CC?CC@B?BBBBABBBB>ABACC3@5;5:;;;;*;B@@A0;;AAAB?:95.5555$99995.69<<;@A@@A@@<@?BBBBCC@BBBC>C<;;CDCCBCBA@AAAAAA5;;@@?;?5;5;AAAAACB
@ATNG8:00962:05882
GATGGTAGCGCATATCAGGCAGCCCAGAAGATCAGGAACTCTAGTAGAATTCAGATTTTTAACACGAGAGTAAACGTAAAAAGAAGGTTTTACAAGACTCACGTTAACAATATTGCAGCAGTACGCACACAATCGAAGCGCAGTAAGGATGGCTAGTGTAACTAGCAAGAATACCACGAAAGCAAGAAAAAGAAGTACGCTATTAACTATTAACGTACCTGTCTCTTCCGAAACGAATGAGTACGATGAGAGAGCTCTCTCTACCATCGTTCCTTCTGAGTCT
+
B<BB?CBBCCCCBBBBBC@CCBBB>ABBACCCC;:7;7;;CCCCCDCD8:6;>B<;;;;*;<A@@BB@CCCBB=BA;;;;;*;A>B>DIH=BBCFCBCBBAA@@;@?AA?BCCACCCCBBBCCCDBCBCCC?BBBA?BBBBBBCC@C@D:::;BBBBBFC@CCCCBB?BB?BCC@EC@??8???<?CCCD3BB?BBBDBBBBB?B?B===9=9==BBB@BBBBBCC@D>AAB>BCB?BBBBBBBBABCBB@??BAAAA;;;;;;:??<;@@C?B>AABBBBBB
@ATNG8:00915:05919
GATGGTAGCTATACGTATATCTATGTACTCATTCGTTTCGGAAGAGACAGGTACGTTAATTAGTAATAGCGTACTTACTTTTTCTTAGCTTTCGTCTTGCTAGTTACACTAGCCATCCTTACTGCGCTTCGATTGTGTGCGTACTGCTTGCAATATTGTTAACGTGAGTCTTGTAAAACCTTCTTTTTAACGTTTACTACTCGTAGTTAAAAAATCTGAATTCTTCTAGTAGTTCCTGATCTTCTGGAGATATCATCAGCGAGCTACCATCGTTCCTTCTGAGTCT
+
9444.4;;;A<<<=;;;@BB?A?99999555;65555)59.5.595559949;<<9;@;@;>00/7;;:;>??8;1333333$3349@979*34439-339:871699///661/334949;43388:4:::=4=;;;;>888::955.3..(.33.3927266../....).7888-506489<<<+/(/855,22...333.229+22222#26633,3333,399///6;0505-////)/8=/83<8:?BBB@@@AA@AAA=<8<=;<;5>8>;?@ABAA97
@ATNG8:00916:05918
GATGGTAGAGAGACTGTAGCGCACCCAGAAGATCAGGAACTCTAGAAGAATTCAGATTTTTAACACGAGAGTAAACGTAAAAAGAAGGTTTTACAAGACTCACGTTAACAATATTGCAGCAGTACGCACACAATCGAAGCGCAGTAAGGATGGCTAGTGTAACTAGCAAGAATACCACGAAAGCAAGAAAAAGAAGTACGCTATTAACTATTAACGTACCTGTCTCTTCCGAAACGAATGAGTACTATGTAGAGCTCTATACTACCATCGTTCCTTCTGAGTCT
+
;;::;@ABBCCCCCBBBBBBCA;;;)9A@>BCBBBB?B=@AB:;;B@BB?B?BA??;???1@>BBBCBBEAAAA8;;>9<<<*<=;<7@@B8BDDACBBAABB;;79<A@=BCC>@@CDFCBCHGFCFCCBB@BCCB@BAAADCBB?B?@@@>@BBBC@@@@CBCCBB???<9936998881333433337'3=6<8==BB>>@:>:>A@>8=:=;@@KADCCAAAA?A?BBD>CBB?BBCBBBBBBAAABB?;;>>==>;;>>@<:;8<@<@9=:=@@AA???
@ATNG8:00916:05930
GATGGTAGTATCTGTCTACGAGAGCCAGAAGATCAGGAACTCTAGAAGAATTCAGATTTTTAATACGAGAGTAAACGTAAAAAGAAGGTTTTACAAGACTCACTTTAACAATATTGCAGCAGTACGCACACAATCGAAGCGCAGTAAGGATGGCTAGTGTAACTAGCAAGAATACCACGAAAAGCAAAGAAAAAGAAGTACGCTATTAACTATTAACGTACCTGTCTCTTCCAAACGATGAGTAACTACTCTCAGAGACACACATCGTTCCTTCTGAGTCT
+
788;6;;>ABCB:96@<:;5555994955.5<??BC>A>@CCBBAA>AC?A>BCBBBBBA2?>747BBBCBBAC=CBBBDDD2BB>@5;;;.;AB@CCCCCDBBB<B?BA=A@B=>>@<<<===<<<@=?=>9=9;;7<97/////)/6--/69///7//48<::9;>759.4::1337333&3333(38;==+<:6::88=:7336<6;===6;6@77736;8<::77-5+/9/<00/77:/4.4444899:;<665:;:<:::?@@?B@C@BB@@@000
@ATNG8:00920:05952
GATGGTAGCTCTGCTCTGACTCTCGTACTCATCTTTCGGAAGAGACAGGTACGTTAATAGTTAATAGCGTACTTCTTTTTCTTGCTTCGTGGTATTCTTGCTAGTTACACTAGCCATCCTTACTGCGCTTCGATTGTGTGCGTACTGCTGCAATATTGTTAACGTGAGTCTTGTAAAACCTTCTTTTTACGTTTACTCTCGTGTTAAAATCTGAATTCTTCTAGAGTTCCTGATCTTCTGGTGTCGTCTATCATGTACTACCATCGTTCCTTCTGAGTCT
+
884504=;;566;?@BCBBBBB;<:B@@>AABBBC?CG@MAA@AAACC;>;:::5:7;?<C<A8;BBABBBBB?BA<=;+>;5773.39:;8>>;;::*/////606988>@??:8869A;88599//--2277)..3777865..//.55838;:5::.5,288:=8887/22255)55:6:8;;;);7646(-----,,--.(...&.36696;68848977222/51555555)..7.335655588:;=888;8988056999595959<=;----
@ATNG8:00921:05928
GATGGTAGTAGTACACTAGTCATACAGAAGATCAGGAACTCTAGAAGAATTCAGATTTTTAACACGAGAGTAAACGTAAAAAGAAGGTTTTACAAGACTCACGTTAACAATATTGCAGCAGTACGCACACAATCGAAGCGCAGTAAGGATGGCTAGTGTAACTAGCAAGAATACCACGAAAGCAAGAAAAAAGAATTACGCTATTAACTATTAACGTACCTGTCTCTTCCGAAACGAATGAGTACACACTCTCATATGAACTACCATCGTTCCTTCTGAGTCT
+
88:B@CCBC;;;A@666<<@A@@@@B@A<@@@@CC@C@B>>666?:>><=8==555==='@75555<<<<;::13349:::*<=8;0555&55526=696==;:7;9=<;@>>459;;@BCBAAA@BC@@@@CDCD;;;B@@???<A=@BB>ABAABB9:89A?>?B7><>787<>>BBA8>9928:::::%:><@>BB@><//*/37998686:?B@@<:98??;@@C8<@C:@@A<>>ACCAAACB990@0//78<??@>?>?BBCBB=?9>9>ABABABB
@ATNG8:00923:05917
GATGGTAGCTCGCTGATGATATCTCCAGAAGATCAGGAACTCTAGAAGAATTCAGATTTTTAACACGAGAGTAAACGTAAAAAGAAGGTTTTACAAGACTCACGTTAACAATATTGCAGCAGTACGCACACAATCGAAGCGCAGTAAGGATGGCTAGTGTAACTAGCAAGAATACCACGAAAGCAAGAAAAAAGAAGTTACGCTATTAACTATTAACGTACCTGTCTCTTCCGAAACGAATGAGTACACACTCTCATATGACACTACCATCGTTCCTTCTGAGTCT
+
>:>C9B<BBB@BB;;9@955;;96616<=7999<9:.58<<<=>>B:BB?B??><99999)3147@<@A<<88;3==;;;;;*;:<?;@@@3AAA<>A@BBAA@C@C@BB@BDE@CB;;;BBCCCCBCCC;;6;@@@<@@@@@@?<897:<<7<<545::94:;;=;;73/(///(//:;;288:4989999%9;48858;;;5557>288;>9>7;;>>>:<::94374<6=>>8>=;6><<;@@B@AABBBB>==56////////188::;7;494988::=B?
@ATNG8:00923:05947
GATGGTAGCGAGCGAGTGTGTATACCAGAAGATCAGGAACTCTAGAAGAATTCAGATTTTTAACACGAGAGTAAACGTAAAAAGAAGGTTTTACAAGACTCACGTTAACAATATTGCAGCAGTACGCACACAATCGAAGCGCAGTAAGGATGGCTAGTGTAACTAGCAAGAATACCACGAAAGCAAGAAAAAAGAAGTACGCTATTAACTATTAACGTACCTGTCTCTTCCGAAACGAATGAGTACGAGAGTCAGAGCAGGCTACATCGTTCCTTCTGAGTCT
+
955=:=CBBAABACECBBBDCCBBCACCC@CCCC999<?BBACCBB?BE?B>ABBBBBBB5B@CCCCCCCDAAA;A@@@CCC5CC?B=@@@7@CC?CCCCCCCCC>B?BB?BCC@CCCCCBABBDD?@@BBB?B:;;?AACBBDCC@C@BCB@BCCCCBCD@CCCAA@=AB????299999.8<;9889898%99;;=8>BBCBB9754:>A>B?BBBBB>BBA@AAB?B@CDC=AAA?AAABBAAABBBBCAAABBBBB<?>BBBFBBB@C@D?CBBB@A@B
@ATNG8:00923:05953
GATGGTAGCAGACGTGACAGAGCGCCAGAAGATCAGGAACTCTAGAAGAATTCAGATTTTTAACACGAGAGTAAACGTAAAAAGAAGGTTTTACAAGACTCACGTTAACAATAGTGCAGCAGTACGCACACAATCGAAGCGCAGTAAGGATGGCTAGTGTAACTAGCAAGAATACCACGAAAGCAAGAAAAAAGAAGTACGCTATTAACTATTAACGTACCTGTCTCTTCCGAAACGATGAGTACTGCGTCTCACTCTCGCCTACCATCGTTCCTTCTGAGTCT
+
66>>:>BBBBBCCCCCBBBCCCAAA?AABBCCCCBB@B@CBB@?AA<???D?BBBCBDDD1@=@BBBCCDBB@B973;BBBB1DC=B7?>>4@??=ACCBBBDFG@E@BC?BCCBBBBBBAACCDDBAAB@@<?AAA>AABAA@:94:>@::4:::9?8347B>>BBC>BB<>>?:?==??89886688889%8>::;:;:=CAA=A====>18188;@?<@AABBBC@C=ACA<A000?@@AB??@BABBBCCCA@@ABB@CBC?B;::B?B@K@CBCCC:::
@ATNG8:00927:05920
GATGGTAGCTATACGTATATCTATGTACTCATTCGTTTCGGAAGAGACAGGTACGTTAATAGTTAATAGCGTACTTCTTTTTCTTGCTTTCGTGGTATTCTTGCTAGTTACACTAGCCATCCTTACTGCGCTTCGATTGTGTGCGTACTGCTGCAATATTGTTAACGTGAGTCTTGTAAAACCTTCTTTTTACGTTTACTCTCGTGTTAAAAATCTGAATTCTTCTAGAGTTCCTGATCTTCTGGACGACGCGCACTGACACTACCATCGTTCCTTCTGAGTCT
+
:5495:DBDB?@ABA==BDCCICCBBCCBBBDBBBCD>BC?B@CCBBCBB>BB@A@?B?A@CC@DADBCA@CBBC@ACCCD1?@>A@=@8:@AB>BBD?CB9::>BCD@CCCCA@BB@A@A>A?ABB;;;AB<@???=@@AAB===???@?AAAB=AAA<AD:?<???===A8817??>?5?;?:>>AAA/AC@@A9;88888>;;;:>>>>.;;:7<4<;?@;A==>>>@<?=DCB@@@8;:=;=<;;;:::<<<<?>>>A?==9=888?6;6;>???AB>=9
@ATNG8:00928:05935
GATGGTAGTACATGATAGACGACACCAGAAGATCAGGAACTCTAGAAGAATTCAGATTTTTAACACGATTAAACGTAAAAAGAAGGTTTTACAAGACTCACGTTAACAATATTGCAGCAGTACGCACACAATCGAAGCGCAGTAAGGATGGCTAGTGTAACTAGCAAGAATACCACGAAAAGCAAGAAAAAGAAGTACGCTATTAACTATTAACGTACCTGTCTCTTCCGAAACGAATGAGTACGATGAGAGAGCTCTTCTACCATCGTTCCTTCTGAGTCT
+
>>@B>BACBEDDCCCCBCCC:;;AB>BCC@DBBB@B<A?BABBBBC?BB@D@BBBBBBBB.969BBABB6;;76=?????+69.5.555'59>=?BB@@@@AB=@=@B?CCE?A@CCCCBCCHDCBBBCD@CC??<?AAACBCB?C@DCB?CDCCCCCC?BBCBBB?BA=AB;3883333&3336;9A@A/@@<>>=>>====;>;>=??3938ACBD?BC@?>CC?A?BBA;@@@<@@ABBCFFBBB>>>@@=:::>59::947:8>D@D?C>ABBBB???
@ATNG8:00928:05959
GATGGTAGTGATACAGATCAGACACCAGAAGATCAGGAACTCTAGAAGAATTCAGATTTTTAACACGAGAGTAAACGTAAAAAGAAGGTTTTACAAGACTCACGTTAACAATATTGCAGCAGTACGCACACAATCGAAGCGCAGTAAGGATGGCTAGTGTAACTAGCAAGAATACCACGAAAGCAAGAAAAAGAAGTACGCTATTAACTATTAACGTACCTGTCTCTTCCGAAACGAATGAGTACCTCTCAGACGCTCGTCCTACCATCGTTCCTTCTGAGTCT
+
ECCC?AAACCCBAB@BBCCCDBCCB@CCB=CCCCBB@B@CCCCCCC?BB?B@CBC?????1?@FCCCAAAABBB;CCCCCCC1BB@CACCD;CBA>BAABCCDDC?B?BB@DBB>BBCCCBBBBCCCCCCCC?DDCD?ABBABBBB?B@CCC@CCCCCCCC?CAAAAA?CC?BBB?BBBBA;??>9:9999.9A?D?>>BBBCC<:8;A??:>:>>B@A=@A@@@BB?C@BBC>BBB?BBBBBCC?BBABAAACCCCC@@@;??@=???@C?B?C?BBCAABBB
@ATNG8:00931:05955
GATGGTAGAGTATCATGTGTATCTCCAGAAGATCAGGAACTCTAGAAGAATTCAGATTTTTAACACGAGAGTAAACGTAAATGAAGGTTTTACAAGACTCACGTTAACAATATTGCAGCAGTACGCACACAATCGAAGCGCAGTAAGGATGGCTAGTGTAACTAGCAAGAATACCACGAAAAGCAAGAAAAAAGAAGTACGCTATTAACTATTAACGTACCTGTCTCTTCCGAAACGAAATGAGTACTACTCTCAGAGACACACTACCATCGTTCCTTCTGAGTCT
+
<8:A9=>CCBB??@CA?@ABCCFBC?CA@=A@@B;:6;?A@BCBBB@CD@C@BGCCCCCC1:9;DBBBDACABB>BCCCC>A?A:B?BEE8@AB?BB@@@AB;;598>@=CBB@DBBBCBBBBBDCBBBBC@BCCC@CCAABBBB?B@CBB@BCCCAAAD@AAABAA=??<???>BBBBDD;:9:9000000%0>;00/:<>>AB;?;9;;=1809=BBB?BB@9:9B>A>BBC;A;;;.9>;>??BABBB@@@BBBBBBBBB@??E>@?ACB@D@C?ABBBBBBB
@ATNG8:00936:05922
GATGGTAGCTCGCTGATGATATCTCCAGAAGATCAGGAACTCTAGAAGAATTCAGATTTTTAACTCGAGAGTAAACGTAAAAAGAAGGTTTTACATGACTCACGTTAACAATATTGCAGCAGTACGCACACAATCGAAGCGCAGTAAGGATGGCTAGTGTAACTAGCAAGAATACCACGAAAGCAAGAAAAAAGAAGTACGCTATTAACTATTAACGTACCTGTCTCTTCCGAAACGAATGAGTACGAGAGAGCACACGTGTCTACATCGTTCCTTCTGAGTCT
+
@@@F?BBCCCCCCBBBDBB@AAEED@CCIABAAD::6;<AABBABC@CC@B?CCCCCCCA3C?BB@@ACCCBBB>BABCFEE2CDAE=BAA9ABDBBBBBCCBBB?B?CC@BAA?CCCBBCCCDCCCDCBBC@CCCC@CAABABAB?C?CBB?BCCCBCBB?BBBBBB?>>;?AA=@B::9,8<<899:9::%:=;<:48>=A@@:>:;ABF;A<@@CCC@CBBCCCC@D?AAC>BBC@AAABCCBCCBBBB>>>BBBBBBDBBCAAA???<@=@?BBBBCCBB
@ATNG8:00938:05925
GATGGTAGCACGACACGACGATGTGTACTCATTCGTTTCGGAAGAGACAGGTACGTTAATAGTTAATAGCGTACTTCTTTTTCTTGCTTCGTGGTATTCTTGCTAGTTACACTAGCCATCCTTACTGCGCTTCGATTGTGTGCGTACTGCTGCAATATTGTTAACGTGAGTCTTGTAAAACCTTCTTTTTACGTTTACTCTCGTGTTAAAAATCTGAATTCTTCTAGAGTTCCTGATCTTCTGGCTCTCGTAGACAGATACTACCATCGTTCCTTCTGAGTCT
+
A;;B@CCCBBB@;6//:::///99:>>@:=:919@@D9>>7;6;@@@>>>5;=96:?B<ABBB=A>A@@@BB@>?;99999'/:48//(/7687<<<8;@89:???A?BBBAAABC?AAA?B?>>>>><;;<A;;;<>>??>>>>>>A@??;;;58578991:39<=<=;>>?55599>->9?:>>BBA/@@@@A3<887888::@=DDDD.?665;2:18:4<<:888=;A;A>9877+//837556:::><<<>;9:=>@@@<<==@@<@<?;?A@@??>>
@ATNG8:00959:05915
GATGGTAGTATAGAGCTCTACATAGTACTCATTCGTTTCGGAAAAGACAGGTACGTTAATAGTTAATAGCGTACTTCTTTTTCTTGCTTTCGTGGTATTCTTGCTAGTTACACTAGCCATCCTTACTGCGCTTCGATTGTGTGCGTACTGCTGCAATATTGTTAACGTGAGTCTTGTAAAACCTTCTTTTTACGTTTACTCTCGTGTTAAAAATCTGAATTCTTCTAGAGTTCCTGATCTTCTGGCGCGTATGTATGTCGCCTACCATCGTTCCTTCTGAGTCT
+
88>D@CBBBABBBBCDCBBCCCCCCCCCDE@@>@CCB;A?4:::.;CAAB?BCDBB?B?BCCB?B@CCDCCECCD>:;;:;(;B@B;;;7;BBF@CCGAAB?BBCBBBABCCCCCCB?BBC?B?ABBCBBBB>BBBB@BAAAAACCCCCBB>>>@=@>><>B<A;>>?B@A@@@;>>@BB5B:>:>ADDD/=>DDD:>=>=====>@;@DDD/@>=8=5;-//6<@==@==:=<>FAAAA:>>B:>=>?A>>>==AA::;:7;?C=;;;DC=@=@>A>>>@A>>
@ATNG8:00962:05924
GATGGTAGCAGACGTGACAGAGCGCCAGAAGATCAGGAACTCTAGAAGAATTCAGATTTTTAACACGAGAGTAAACGTAAAAAGAAGGTTTTACAAGACTCACGTTAACAATATTGCAGCAGTACGCACACAATCGAAGCGCAGTTAGGATGGCTAGTGTAACTAGCAAGAATACCACGAAAAGCAAGAAAAAAGAAGTACGCTATTAACTATTAACGTACCTGTCTCTTCCGAAACGAATGAGTACTGCGTCTCACTCTCGCCTACCATCGTTCCTTCTGAGTCT
+
A@@C@G@BBBBCB====>BACCCGF@BBCACCCFCC?A@BCECCA@>AC@B?CBBCCCCC3B?BCCBBACBBBD>CAAACCC3CD@C@BBB<BCCACCCCBBBDC?B?BC@FBB?BDCCCCCBBBCCCCDBC?CCBB?CBBB???>A@<B??>@DDCCAAA?CCCABB?AA=99:9=>:999+9:939999::%:>;=979BBAAB5665:AA5;7;@AAA@BAABB::60=;;;5;00,0@@ACDBBB@@AA@@:::AABDH@CDC?DBCBB?B?C@BBB???>?
@ATNG8:00914:05964
GATGGTAGGAGACACGTCGCACACGTACTCATTCGTTTCGGAAGAGACAGGTACGTTAATAGTTAATAGCGTACTTCTTTTTCTTGCTTTCGTGGTATTCTTGCTAGTTACACTAGCCATCCTTACTGCGCTTCGATTGTGTGCGTACTGCTGCAATATTGTTAACGTGAGTCTTGTAAAACCTTCTTTTTACGTTTACTCTCGTGTTAAAAATCTGAATTCTTCTAGAGTTCCTGATCTTCTGGGTGCGCTACAGTCTCTCTACCATCGTTTCCTTCTGAGTCT
+
ABCD@BBB?CCCBBBCBBBCBBBBA@@BBBAB;A<;;0:B=A=A@0//<<7@@?@@>A=@ACCAD?BBBBCCB<B;99787)3<1==?@:ABAA?BBB?BB<>>?BBB?BBBCCBBB?BB><A=??>>>A??<?A@@8;:@???;;;???@?>>>5;;;9==:><>>>@AA@::58=@>?5@3838@AAA/B?>??4=;;888>>>>18898(5=>@A=A:>?<CCDA???:=:=====>8<;BH:@???;;;;;AB=>>@@@A=1777///)/)/597;7/--3
@ATNG8:00914:05967
GATGGTAGAGAGACTGTAGCGCACCCAGAAGATCAGGAACTCTAGAAGAATTCAGATTTTTAACACGAGAGTAAACGTAAAAAGAAGGTTTTACAAGACTCACGTTAACAATATTGCAGCAGTACGCACACAATCGAAGCGCAGTAAGGATGGCTAGTGTAACTAGCAAGAATACCACGAAAGCAAGAAAAAAGAAGTACGCTATTAACTATTAACGTACCTGTCTCTTCCGAAACGAATGAGTACGATGAGATCTCGTGTGCTACCATCGTTCCTTCTGAGTCT
+
::;A=A?BBCCCBBBGCCCDDDBBB>BBB@BBBAAA<A?BBBBBBB?BD?C@CA@:9:::):<@@@BBBEAAAC;=<;:9::$9<7;5<<<0<@<8<B6;:BB@@?B?BC@BBB>AB?ABDBCDBCCBBBCC@BBBB?AACBBAAA=A>AAB>BCBCBB@?=@BBAAC?CC??@?>AABBB=A<<99:9999%9@;9:7DCBACB7;7;:;>6=8=?BAA>;;9@????C=ABA=AAC@BBBBCBCCBCCBBBBA;;;;:;:;;@@>BB?>?;@=@=BA@>>;;;
@ATNG8:00914:05968
GATGGTAGTGTCAGTGCGCGTCGTCCAGAAGATCAGGAACTCTAGAAGAATTCAGATTTTTAACACGAGAGTAAACGTAAAAAGAAGGTTTTACAAGACTCACGTTAACAATATTGCAGCAGTACGCACACAATCGAAGCGCAGTAAGGATGGCTAGTGTAACTAGCAAGAATACCACGAAAGCAAGAAAAAAGAAGTACGCTATTAACTATTAACGTACCTGTCTCTTCCGAAACGAATGAGTACGTGTGACTTACGTGAGCTACCATCGTTCCTTCTGAGTCT
+
=::C@DCCCCCCDBBBCCCCCCCCC@CBC?CCDD999:=@@ECCCE@@@>@?BCBBBBBC3B>AABCCCCDBCC>BBCBCCB5CC?C5;::6;CCAGDDCBBCCB?B?BB@BCC?CCBBCDBCAAACCCCCC@CCBB>??CB@ABB9?=?997:BCCBDCB?CCABBC@AA>ABB>AA:::,9<<>BDCCDC)??<@BBBCCGBB;?;@AAA<@<>?BBC?ABAAAAA?B>AAC>BAA>ABBCBBCCBBBBCBB?BCCBFAAAAAA=A>>>B?B>C?BBBBB>>?
@ATNG8:00915:05969
GATGGTAGGCGTGTGAGAGTCTGCCCAGAAGATCAGGAACTCTAGAAGAATTCAGATTTTTAACACGAGAGTAAACGTAAAAAGAAGGTTTTACAAGACTCACGTTAACAATATTGCAGCAGTACGCACACAATCGAAGCGCAGTAAGGATGGCTAGTGTAACTAGCAAGAATACCACGAAAGCAAGAAAAAGAAGTACGCTATTAACTATTAACGTACCTGTCTCTTCCGAAACGAATGAGTCGATGAGAGAGCTCTCTCTACCATCGTTCCTTCTGAGTCT
+
@?@C@BCC@DDBBBCCCCCBBB??@<@CD@CCCCCC@B@BCBBBBB@BC@C@CDBBBBCC3C@BBCBCCBBBCC=AAAA???1?@;?8==>5??C?CCBBDBC>><>?AA>:;:5;>??C@???@@@@@@;;:;?AA:==AAAA?A=A=A<A>ABBBBBBB@BDAAAC?BB>BBC>@@888+9<<9?BBBB3BB??CDDBAAAA<?<?@@@<A<A@???<<777@??;?=AA>7;995:BBBBBBBBBBCCC@@@???>AA>>>7;;@AA;@9=7=?@C@;;;
@ATNG8:00915:06004
GATGGTAGTGCGTGAGAGAGAGACCCAGAAGATCAGGAACTCTAGAAGAATTCAGATTTTTAACACGAGAGTAAACGTAAAAAGAAGGTTTTACAAGACTCACGTTAACAATATTGCAGCAGTACGCACACAATCGAAGCGCAGTAAGGATGGCTAGTGTAACTAGCAAGAATACCACGAAAGCAAGAAAAAGAAGTACGCTATTAACTATTAACGTACCTGTCTCTTCCGAAACGAATGAGTACGTGAGAGCACACGTGTCTACCATCGTTCCTTCTGAGTCT
+
;5CC;CBBBCBCB@@BCFCCCIFGC@CCCACCCD@@>@:;;EBBBC@CC?B?BAA?????.?9@BBCCBBB??<5==;;;;;$:<<<4999&555.5@<BCCCCC?B@BB@CBC>B@@@A@@ABCCCABBBB>BBBB@BBDCBBBB@C@BBB@BCCBBACC@CCCBBB?BC<>>??AAAAA;9::3:=>>?1?A?BBBCBBBBA?B;AAAD<B<>>BBB@@A@CDCC?B?BCD=C::8:?AABBBBBBBBBAAAF@??BB?????:?=<>A5:99?BCCCCCCC
@ATNG8:00916:05981
GATGGTAGCTCGCTGATGATATCTCCAGAAGATCAGGAACTCTAGAAGAATTCAGATTTTTAACACGAGAGTAAACGTAAAAAGAAGGTTTTACAAGACTCACGTTAACAATATTGCAGCAGTACGCACACAATCGAAGCGCAGTAAGGATGGCTAGTGTAACTAGCAAGAATACCACGAAAGCAAGAAAAAGAAGTACGCTATTAACTATTAACGTACCTGTCTCTTCCGAAACGAATGAGTACGAGAGAGCACACGTGTCTACCATCGTTCCTTCTGAGTCT
+
::?B@GCCCCCBBBDCCCCCCBBCC@CCC@CCBC997:=@?@AA@C?BB@C@CBBBBDDD3C>AAACCCCCABB=BBBBBCC5CB@CACEG<CCC@CCCCCBCCD@C@BB@BBB@BCCCCCCDGDEBCCBCC?CBBA?CCDDBBAB>A=B;;8;CBBBCCB?BCCCCB@BB????@ABBCH<@?B?BCCCC3BC@B??@BB@BA<A;@@BB7;7:?AAA?BBBBBBG?A>???9?CC@BBBBCBBBABBCCBBBBBBBBBBB????@>??B@C?B@BBBBBBBB
@ATNG8:00916:06005
GATGGTAGGTGCACATGAGTGTATCCAGAAGATCAGGAACTCTAGAAGAATTCAGATTTTAACACGAGAGTAAACGTAAAAGAAGGTTTACAAGACTCACGTTAACAATATTGCAGCAGTACGCACACAATCGAAGCGCAGTAAGGATGGCTAGTGTAACTAGCAAGAATACCACGAAAGCAAGAAAAAAAGAAGTACGCTATTAACTATTAAACGTACCTGTCTCTTTCCCGAAAACGAAATGAGTACCTCTCAGACGCTCGTCCTACCATCGTTCCTTCTGAGTCT
+
>@@B?BCD@BBBBBDCBBDEECCCC@CBA?BBCC??<??AACDEBB?BC<@;>BB:9::-;<@ACCEBBB;;</:?AFCC3<;2:.99,555.5<;9=>?;;5;=;:5;==<ABBBCCCCDBCBCBA@@<@@@A?AABB@@@B?A>BAA>BCCCEBBB?CCAAAB?BA?@@@;<<999+9=><@ABBBAB#:73383888;0-)-)-7--(--'-57/5.5;;99444)44)4:::+:444(44:::3404<;;?A<=787AA@?;>>?;?AB@C@C@C?CBCBBA??
@ATNG8:00917:05997
GATGGTAGTGCGTGAGAGAGCACCAGAAGATCAGGAACTCTAGAAGAATTCATGATTTTTAACACGAGAGTAAAACGTTAAAAAGAAGGTTTTACAAGACTCACGTTAACAATATTGCAGCAGTACGCACACAATCGAAGCGCAGTAAGGATGGCTAGTGTAACTAGCAAGAAATAACCACGAAAGCAAGAAAAAGAAGTACGCTATTAACTATTAACGTACCTGTCTCTTCCGAAACGAATGAGTACTATAGACTATCTGAGACTACCATCGTTCCTTCTGAGTCT
+
889?:?9A;?;;<<ABB><00//)/7;4/59555.4.4::4444.48397;;;555<<<+<8<;877///:::9.8/505=<=*<<5:3999+9985:<:94////)/16869:=7=@B@CBABBABBB@BAA=??:;698:::>:?9?<?>>;:;<<<<<<455;::93333(371;<>987;33331799::):;6773;@869;3:57899<A<?7:9@:=44448:7;7;;=5::848<<===>C@@ABBBBBAAA;=======7876:;+/+/698::<888
@ATNG8:00920:05979
GATGGTAGAGTATCATGTGTATCTCCAGAAGATCAGGAACTCTAGAAGAATTCAGATTTTTAACACGAGAGTAAACGTAAAAAGAAGGTTTTACAAGACTCACGTTAACAATATTGCAGCAGTACGCACACAATCGAAGCGCAGTAAGGATGGCTAGTGTAACTAGCAAGAATACCACGTAAGCAAGAAAAAGAAGTACGCTATTAACTATTAACGTACCTGTCTCTTCCGAAACGAATGAGTACGTGTGACGTACGTGAGCTACCATCGTTCCTTCTGAGTCT
+
;9:C;>CBCCCCCCDBBCEBCCCDD?BBB?CCCC??=?@CBCCCBB?BD@D?BBBDDCCC1B?BBCCCEEFCCD>BBBBCCC1CH@C>BBB;BCC@DBBBBBBCC@D@AA?BCC?CBBBCCCCBBBDBBBCC@CBBB?BBCBA@@D@D@C@@?@CCCDAAA@D@@@CA?A??BBB787BBB>BBB>@??@@2AA?BBDCCBBBB>A>AAB?7;7;BCCC@CAA@@BB?B?BAA<B;;8;AAACCCCAAAACCCCCCCCCAABBBB>B@?>@9>:>@BCCCBB>>
@ATNG8:00925:05970
GATGGTAGAGTACAGTGTAGTAGACCAAGAAGATCAGGAACTCTAAGAAGAATTCAGATTTTTAACACGAAGAGTAAACGTAAAAATAAGGTTTTACAAGACTCACGTTAACAATATTGCAGCAGTACGCACACAATCAAGCGCAGTAAGGATGGCTAGTGTCAACTAGACAAGAATACCACGAAGCAAGAAAAGAAGTACGCTATTAACTATTAACGTACCTGTCTCTTCCGAAACGATGAGTACTATAGACTATCTGAGACTACCATCGTTCCTTCTGAGTCT
+
779:7;;==?=999:///9//-::;)/)--(-//77<4:379/0/)//3//+/6::833333$32788//(/////;5:<=====+<<5:.555&5994:;9955;7;)/,/:4:9;;=<<<CCCAAA@;;=>;>;>@=8599<:933-43444.44///7///1///334838974447::33,37833333&394::<<@<=<=6<6<///6;565>??995444<<6:688;3////999;<<=<::<=433:<;;;:::888-333345:5:055449;33
@ATNG8:00928:05996
GATGGTAGCGCATATCAGCGCAGCCCAGAAGATCAGGAACTCTAGAAGAATTCAGATTTTTAACACGAGAGTAAACGTAAAAAGAAGGTTTTACAAGACTCACGTTAACAATATTGCAGCAGTACGCACACAATCGAAGCGCAGTAAGGATGGCTAGTGTAACTAGCAAGAATACCACGAAAGCAAGAAAAAGAAGTACGCTATTAACTATTAACGTACCTGTCTCTTCCGAAACGAATGAGTACGAGAGTCAGAGCAGAGCTACCATCGTTCCTTCTGAGTCT
+
<<>A8<555::>;<<=AABA@@BDG>CCCAA@>000)/5:>;;>BF?BB:=9;?@?AAAA0A=BBCCBBCC=GG996<<@@A2?A?B=@@@9@BB>BBBBBBDCC?B?BD@BBB?BDCCBCCCCCBBBBBBB>BC;;7;ABACA@@<@=BBB?BAAAA000<@AACCC?;;9:<;7444990899488>>>+=B<?=<=?>=AA4959@@@3949@ABB=BA@@@??;><@A@9?:;6:::ABDCBCCC:::BA???ABBCBBBF@B999B?B?B?BAA99999
@ATNG8:00930:05978
GATGGTAGGCGTGTGAGAGTCTGCCAGAAGATCAGGAACTCTAGAAGAATTCAGATTTTTAACACGAGAGTAAACGTAAAAAGAATGTTTTATCAATGACTCACGTTAACAATTATTGCAGCAGTACGCACACAATCGAAGCGCAGTAAGGATGGCTAGTGTAACTAGCAAGAATACCACGAAAAGCAAGAAAAAGAAGTACGACTATTTAACTATTTAACGTACCTGTCTACTTCCGAAACGAATGAGTACGTTTTCGACGTGTCTCCTACCATCGTTCCTTCTGAGTCT
+
><AC?EBC?A@BBBA;90;/////)///)0CAA00+09=<09455.5>5:39>=99999$45944;:485<<=6==<=>>>+<@==8888.///93778-//689916079,3,7349885882228::9<>=?;;;:@:<<?B=988=D>>==<?@??@===:>:;<<<7//+/9:/559==<.<=>:=;:9:*//(////8675;<=6=9:8888(86=<:9>7:////55759499;3578479;89976555&28852228922,225,5999@9=:>8;;ADEA;;
@ATNG8:00940:05984
GATGGTAGGTGCACATGAGTGTATCCAGAAGATCAGGAACTCTAGAAGAATTCAGATTTTTAACACGAGAGTAAACGTAAAAAGAAGGTTTTACAAGACTCACGTTAACAATATTGCAGCAGTACGCACACAATCGAAGCGCAGTAAGGATGGCTAGTGTAACTAGCAAGAATACCACGAAAGCAAGAAAAAGAAGTACGCTATTAACTATTAACGTACCTGTCTCTTCCGAAACGAATGAGCGATGAGAGAGCTCTCTCTACCATCGTTCCTTCTGAGTCT
+
@?AG@ECC?:<;CBB@BBBFICCCC@CCC@CCCCCC?C?CCDCDAB?BD@C@CCCBBCBB5B@DBCCDDBBBDD<@@99999*9B=C:AAA9@BB@CBBBCCC@@>@@AA?BBB?BBAAABBCEDDCCBBCD@DBBB?BABBCCBC?C@CCC@BBBBBCCC?AABBBB@BG?BBB799@??8@@>;=????.?B?C???CBBBD?B?BB?>6;6;@CBB@BA@@@@@=A@CBG=A;;6:@?ACCBBCCBBBDDCA@ABCCBBB?BBBBB?B@C?BB@@@@>>
@ATNG8:00947:06005
GATGGTAGGACGAGCGTCTGAGAGGTACTCATTCGTTTCGGAAGAGACAGGTACGTTAATAGTTAATAGCGTACTTCTTTTTCTTGCTTTCGTGGTATTCTTGCTAGTTACACTAGCCATCCTTACTGCGCTTCGATTGTGTGCGTACTGCTGCAATATTGTTAGCGTGAGTCTTGTAAAACCTTCTTTTTACGTTTACTCTCGTGTTAAAAATCTGAATTCTTCTAGAGTTCCTGATCTTCTGGATACACTCATGTGCACCTAATCGTTCCTTCTGAGTCT
+
CCCD@DBA=BBBEC@CBBBACBBB?CCCCDBA=@???<?B@E@CCBABCD@DDDCC@C?CCCC@D@CCCCCBBBC@BBABB0@@=ACCC>CBGFADDD?CB?A@BDCF?CBCCCBBC@CCC@F@CCBBBBBC?BBCC?EBBCCBBBCCCCCCBB@?CCD=BB?C99:CCCCCDE?C::;;6;<A<::::;*;CCCC>AACCCCDHCC>BBBB2ACBBE@C@CE@BBACCCC?C?CCCCCC?BBBBEFCCCCCBBBCCCCCC?CC?CCBB=A?C@CCA@@BAA
@ATNG8:00952:05991
GATGGTAGAGAGAGCTCTCTCATCGTACTCATTCGTTTCGGAAGAGACAGGTACGTTAATAGTTAATAGCGTACTTCTTTTTCTTGCTTTCGTGGTATTCTTGCTAGTTACACTAGCCATCCTTACTGCGCTTCGATTGTGTGCGTACTGCTGCAATATTGTTAACGTGAGTCTTGTAAAACCTTCTTTTTACGTTTTACTCTCGTGTAAAAATCTGAATTCTTCTAGAGTTCCTGATCTTCTGGACAGAGTGTGCAGATACTACCATCGATACCTCGAGTCT
+
;55=:>BBBCBBBDDABACHHCCBBBCCCDCCACCBB=BB@C@CCDDBBB@CCCCC@C@BCBC@C@CCCBBCBBB=?????.??6;88818===:==B8@?57:?BBB?CFA:99??;>A?;?<@@AAA???=;;;B:==A>;;;???@;<;=A>:=;;6;>:?7;:>A<><76/27755*509425555'.8.///&/.....4....666(6799;6>68848666555390558999-..8488;?989565<==:::@?>;16///67667A@>>>@>>
@ATNG8:00955:05987
GATGGTAGAGAGAGCTCTCTCATCGTCACTCATTCGTTTCGGAAGAGACAGGTACGTTAATAGTTAATAGCGTACTTCTTTTTCTTAGCTTTCGTGGTATTCTTGCTAGTTACACTAGCCATCCTTACTGCGCTTCGATTGTGTGCGTACTGCTGCAATATTGTTAACGTGAGTCTTGTAAAACCTTCTTTTTACGTTTACTCTCGTGTTAAAAATCTGAATTCTTCTAGAGTTCCTGATCTTCTGGGTGCGCTACAGTCTCTCTACCATCGTTCCTTCTGAGTCT
+
8:<B@CCCBCCBB@@=@@<<<<<<<966?@?>IABA@>6B@?@7?@:;:AA;>@;:;:@<@?BB9B?B?@@@::4;8<;<<;'7=333333(3;8;:@90*0=*//8:;;8;BBBBBBB?B>><>=AAAA===D:?@BC588??>>@===>>@?@?A<>>>;>@;>;>??????BB;?====2=:?=?=<<<,<<777*--3---7:9<8====*8=:>:6C:<>8>===;;;8=:?>===D6;;>>7<==C;;;>=>>>AAAA===9<///;7<9@9==>>>??@
@ATNG8:00958:05991
GATGGTAGAGTATCATGTGTATCTCCAGAAGATCAGGAACTCTAGAAGAATTCAGATTTTTAACACGAGAGTAAACGTAAAAAGAAGGTTTTACAAGACTCACGTTAACAATATTGCAGCAGTACGCACACAATCGAAGCGCAGTAAGGATGGCTAGTGTAACTAGGAAGAATACCACGAAAGCAAGAAAAAGAGTACGCTATTAACTATTAACGTACCTGTCTCTTCCGAAACGAATGAGTACTGTATCTATGTGTGCGCTACCATCGTTCCTTCTGAGTCT
+
;55<7<==;;;><=AB>>CHHCBBB>BBB?DCCBBC=@<??AABA@;@@-0,0>===D@=0=<BBBBCGGCCCH>AABBCCC2BD@B5;99&5::499?;494==8<:99.4::5;:::?BGDFCCDAAABB=A@BB@BBBCCCBC?C?B@@?@BBABB9949??<5@;883777-744:;4;<;588<==+443:::88=?@<B9??>?>A>??DAA=AA@A@992739<93733,399;;33388888555::BB>>??CCC;=>8:A6A<?5:>>;;8<<
@ATNG8:00959:05978
GATGGTAGCTCGCTGATGATATCTCCAGAAGATAGGAACTCTAGAAGAATTCAGATTTTTAACACGAGAGTAAACGTAAAAAGAAGGTTTTACAATGATCTCACGTTTAACAATATTTGCAGCAGTACGCACACAATCGAAGCGCAGTAAGGATGGCTAGTGTAACTAGCAAGAATACCACGAAAAGCAAGAAAAAAGAAGTACGACTATTTAACTATTTAACGTACCTGTCTTACTTCCGAAACGAATGAGTACACACTCTCATATGACACTACCATCGTTCCTTCTGAGTCT
+
:<<B@CCBBA;;==<<ABCBBBB9;9;HD?BBB@@=><:B..---(-53:3:4444:::':::9388/0///8/9888888)8A?B>ACC5?=:.33333<883333(3333,/999*..4444-..333577583//.8.37557768355;>B>BB?>>@A@=>?>><<587/3891773333&3994587989$82+27235..-246(-(.3788(6-55775177<67.6;<8><>A=7:8828/>;00/===9B255=:=2228>:<77157?CC@F?C@@@?@A@99
@ATNG8:00961:05982
GATGGTAGGCGAGAGTGAGACGCAGTACTCATTCGTTTCGGAAGAGACAGGTACTTTAATAGTTAATAGCGTACTTCTTTTTCTTGCTTTCGTGGTATTCTTGCTAGTTACACTAGCCATCCTTACTGCGCTTCGATTGTGTGCGTACTGCTGCAATATTGTTAACGTGAGTCTTGTAAAACCTTCTTTTTACGTTTACTCTCGTGTTAAAAATCTGAATTCTTCTAGAGTTCCTGATCTTCTGGTGTCTGATCTGTATCACTACCATCGTTCCTTCTGAGTCT
+
:55C<?BB?BDCCCCBCCCCBCBCGECCECCDAEBBB=BC@C@CCBBCCC@CCCCC=C@CCCD?B?AAACBBGED@;;;;;*;B@CCDE>JCAA<@@@;@B?ABCKDD?BBCBCCCC?CBB@B?BAABB@@A?BBBB?BBAAAACCDDBBAABBC@BBA?CC?C?CCAABAAAB?BCCDC6B?@;=<<<<+;=;;;,77<9::?>>><AAAA/ACAAA=C=??;?@@B:::6:-//==>>:>>@;@B@??A==@@BBDA=??@@@7;<?@E<A<@<@@@;;:>=
@ATNG8:00917:06043
GATGGTAGCTATACGTATATCTATGTACTCATTCGTTTCGGAAGAGACAGGTACGTTAATAGTTAATAGCGTACTTCTTTTTCTTGCTTTCGTGGTATTCTTGCTAGTTACACTAGCCATCCTTACTGCGCTTCGATTGTGTGAGTACTGCTGCAATATTGTTAACGTGAGTCTTGTAAAACCTTCTTTTTACGTTTACTCTCGTGTTAAAAATCTGAATTCTTCTAGAGTTCCTGATCTTCTGGATAGCGACGCGATATACTACCATCGTTCCTTCTGAGTCT
+
AAAE@CCCCCBBBCDCCBBCCCCCCBCCCDBA?ABBB>BDAG@CCBBCDC@BBBCC?C?CCCC=B?BCBCBCC=D=:::::.9?>A?@@<?CCC?CBB?BB<??ADFC>AACCBBAA>BBB>B>>>>A?===;A@@@;><>??@@@AAAA@?>>>=>>>=AA<A:??AAABA@A<@@@@@6@=@=AACCD/@@=<<0;;:888A=>>;????/?@AAB<B;>>;@AAA???:>:>AAAAA;??>=AAAA>>?@AA?><CA@@=>=:>>>AA8<5;;AAA====?
@ATNG8:00917:06047
GATGGTAGGTGCACATGAGTGTATCCAGAAGATCAGGAACTCTAGAAGAATTCAGATTTTTAACACGAGAGTAAACGTAAAAAGAAGGTTTTACAAGACTCACGTTAACAATATTGCAGCAGTACGCACACAATCGAAGCGCAGTAAGGATGGCTAGTGTAACTAGCAAGAATACCACGAAAGCAAGAAAAAGAAGTACGCTATTAACTATTAACGTACCTGTCTCTTCCGAAACGAATGAGTACTGCGTCTCACTCTCGCCTACCATCGTTCCTTCTGAGTCT
+
@@AB@BCC@CBCBDDCCBCCFDCBB=BDD>BBCCAA>A@BBBBBBC@BB@B@BCC@BBBA2A=BBBCCCCCCCH=BB:::::*;C>C4;;;-;CD?C;:;CBEFC@C?BC@BAA?ABBBCCBBBCCBBCCCCACBBB?CCCCDDBB?C@BBB@BBBBDDDC@AACAAA@CC?AAA=@@@AA:@@@<@@@@@2@B?B?@?CCA@A>A@BBBB:=:=?BBC@BBBBCBB@C@BCC>CCC@CCCCCCBBBBBBBBC@A@BBBCD@CCC?CAAAC@C@B?BCCCCAAA
@ATNG8:00918:06017
GATGGTAGGCGTGTGAGAGTCTGCCCAGAAGATCAGGAACTCTAGAAGAATTCAGTATTTTTAACACGAGAGTAAACGTAAAAGAAGGTTTTACATGACTCACGTTAACAATATTGCAGCAGTACGCACACAATCGAAGCGCAGTAAGGATGGCTAGTGTAAACTAGCTAAGAATACCACGAAAGCAAGAAAAAGAAGTACGACTATTAACTATTAACGTACCTGTCTCTTCCGAAACGAATGAGCTAACGTGTGCGACGTGTCTCCTACCATCGTTCCTTCTGAGTCT
+
88:<9>>C@BB;65;>?455;;::>4=>?495<9:5.5.555:455555058;B;9;;;;;.;>ABBB@@>9:99.9<9000(/>6>6===*//668:88;888?8?/9358876322555222888677;A657362.......626055B7=@><<<:99)77399::78858=<68<88818:<8<9666'57/77;A77;>>=8>:=8889=8:898:4;=>>A@>9=6788(8@>5:88----(----596888333:8/-(--,(,,244(-(-045532225
@ATNG8:00918:06022
GATGGTAGTACATGATAACGACACCAGAAGATCAGGAACTCTAGAAGAATTCAGATTTTTAACACGAGAGTAAACGTAAAAAGAAGGTTTTACAAGACTCACGTTAACAATATTGCAGCAGTACGCACACAATCGAAGCGCAGTAAGGATGGCTAGTGTAACTAGCAAGAATACCACGAAAGCAAGAAAAAGAAGTACGCTATTAACTATTAACGTACCTGTCTCTTCCGAAACGAATGAGTACGTGTGCGACGTGTCTCCTACCATCGTTCCTTCTGAGTCT
+
C@@B@A;BBBDBC@@>@<@?@@CC@CDC@A@A;;5.65<@?CCCC>;?AG@BB==><<<+?7>;<>=<C=FCC:8749999(9>;:.599&55525999B@@@B=A=AA?BBC?BBC;;;BBB999B@??B=@A@@=?BBBCCBB?CACBB?ABBBCCCB?BBBBCB?BA?BC>8::<==5::@=BDCCC2CC?BBBBBA;;;=D<BCDD:>:>>AAA>???A???>A>AAA9@9908@?ACBBBBD???>BB;;;>@?A;>;<=A?;;@@C=A=A>>?@@??
@ATNG8:00922:06015
GATGGTAGCACACGAGATCTCATCGTACTCATTCGTTTCGGAAGAGACAGGTACGTTAATAGTTAATAGCGTACTTCTTTTTCTTGCTTTCGTGGTATTCTTGCTAGTTACACTAGCCATCCTTACTGCGCTTCGATTGTGTGCGTACTGCTGCAATATTGTTAACGTGAGTCTTGTAAAACCTTCTTTTTACGTTTACTCTCGTGTTAAAAATCTGAATTCTTCTAGAGTTCCTGATCTTCTGGGCAGACTCTCACACGCCTACCATCGTTCCTTCTGAGTCT
+
@@BG@DCCCCCAABCCCCDDEBBECBCCCC@@?@CCC?CC@C@CBCCCBB@DDBBA?C?CCCC?C?DCBBAABCC?>====.=A<B@BB=BCCC@DBB>@@<>>?CCC?CBAACAAA>AAA<@>AB?BB?>>:>>>>9>>>><<=?AAAAA@@@@<>>><@@;?;?@AD@@?AA;?>DDD;D=D;??@@@/@AAAA:@;:778A@??=CCCC/A:;;B<@<??<AAAA===<A<??AAAA8;:@A8A:::;:BBAAAA@>><AAA9::;;A=C<A<AA?>===A
@ATNG8:00922:06040
GATGGTAGGACGAGCGTCTGAGAGGTACTCATTCGTTTCGGAAGAGACAGGTACGTTAATAGTTAATAGCGTAACTTCTTTTTCTTGCTTTCGTGGTATTCTTGCTAGTTACACTAGCCATCCTTACTGCGCTTCGATTGTGTGCGTACTGCTGCAATATTGTTAACGTGAGTCTTGTAAAACCTTCTTTTTACGTTTACTCTCGTGTTAAAAATCTGAATTCTTCTAGAGTTCCTGATCTTCTGGCAGACTCTCACACGCCTACCATCGTTCCTTCTGAGTCT
+
::89055<5::<<<545:?959CC?BBCCBCC@DACC?CD@C@BA><@<<+//9//)/299;;7=86557://)-5058999)--,/7;;1<<66.5974::)//9//58=;;;==<<5:9<5:3;;B:;9BA=B;998>=<<<0/0///9;<<=<5:5504<6:5444555;55.55555&549.66AAA+66@?>4>666;;<<::.5555$5;;55.5.5;.44=@949095?556<;;:49.5555954/99///77,55=85//9:)/)/39///<=::
@ATNG8:00924:06013
GATGGTAGGCACTGCGCACACATCCCAGAAGATCAGGAACTCTAGAAGAATTCTGATTTTTAACACGAGAGTAAACGTAAAAAGAAGGTTTTACAAGACTCACGTTAACAATATTGCAGCAGTACGCACACAATCGAAGCGCATTAAGGATGGCTAGTGTAACTAGCAAGAATACCACGAAAGCAAGAAAAAGAAGTACGCTATTAACTATTAACGTACCTGTCTCTTCCGAAACGAATGAGTACTATAGACTATCTGAGACTACCATCGTTCCTTCTGAGTCT
+
88-.+-8:59::555<<<DCDCCCC>BBB@CAAACB@DFGCCBBBC@CC@C@CC?;<;;;$:5@<5;6;?;BBC9@@49:::$9::<4444&388234434;988.3/393<>>9?@@@@????A=A;;<AA<@@@@<>>>@AA7;7;<A=A>AABBBCBD?B@@@BB?BB>>??@CB@>92<8927<<<?2@A=@???A@>@@493:@=>9=:A@:;;=BA???@@<A;@?A:ACC@CCAAAAAAAACCCCBAAABBAA@CCCE?BBCCC@C@CABBCCCBBB
@ATNG8:00924:06050
GATGGTAGGACGAGCGTCTGAGAGGTACTCATTCGTTTCGGAAGAGACAGGTACGTTAATAGTTAATAGACGTACTTCTTTTTCTTGCTTTCGTGGTATTCTTGCTAGTTACACTAGCCATCCTTACTGCGCTTCGATTGTGTGCGTACTGCTGCATTATTGTTAACGTGAGTCTTGTAAAACCTTCTTTTTACGTTTACTCTCGTGTTAAAAATCTGAATTCTTCTAGAGTTCCTGATCTTCTGGGCAGACTCTCACACGCCTACCATCGTTCCTTCTGAGTCT
+
;44:.444.499944449444:::9===>@>>9<9::.9?29.49:99;=755555.5.5::=:>7;;666=>;;;699999(55.599@6>555.55<6<<.595945.5555<;;>766B?@<@@:9:@??;:99>;@A@CC::9D@@??;9:==;??;?@4;29===@ABBB<=@@FF9D999:BCCC5B000A-00@AAA;;:A49999'5:4558=89=499445<<8=8<<87894///<3<<<655544449999.54/)/----37(-(-5-//444
@ATNG8:00925:06017
GATGGTAGTGTGTCTCTGAGAGTAGTACTCATTCGTTTCGGAAGAGACAGGTACGTTAATAGTTAATAGCGTACTTCTTTTTCTTGCTTTCGTGGTATTCTTGCTAGTTACACTAGCCATCCTTACTGCGCTTCGATTGTGTGCGTACTGCTGCAATATTGTTAACGTGAGTCTTGTAAAACCTTCTTTTTACGTTTACTCTCGTGTTAAAAATCTGAATTCTTCTAGAGTTCCTGATCTTCTGGGATGTGTGCGCAGTGCCTACCATCGTTCCTTCTGAGTCT
+
@:@C@CCCCCBBBCBBCBBCCCCCBDCDDB@?<?AAA<BC@D?BBBBBCC>BBCDD@C@CBBB@C@DBBCCC@B@;9999:*:A<BCEE?CCBC@CFD?CC@AABBCC@CCDCCBBB@BCC?C@GBBBCCCC=BBCC?CCCCCCBBBBBBCCBBA?BDD@CC?C>AACBBCCCDACBBBB:B?B=ABAAA2ABBCC>CCBCDCDBBA5;;;;*;AABB?B@BCABBBCCBB?B@CCABCC@DCCC<B:::B@A@CCCBBBE@CCB@CECAB?BACACCCBBBAA
@ATNG8:00930:06058
GATGGTAGTAGTACACTAGTCATACCAGAAGATCAGGAACTCTAGAAGAATTCAGATTTTTAACACGAGAGTAAACGTAAAAAGAAGGTTTTACAAGACTCACGTTAACAATATTGCAGCAGTACGCACACAATCGAAGCGCAGTAAGGATGGCTAGTGTAACTAGCAAGAATACCACGAAAGCAAGAAAAAGAAGTACGCTATTAACTATTAACGTACCTGTCTCTTCCGAAACGAATGAGTACTGTATCTATGTGTGCGCTACCATCGTTCCTTCTGAGTCT
+
AAA@4:5==:@?CCDCCCCDCBABB?BBB?A@@B@@=A?CCDCCBB?CC?@=@AC;;;;;'::?@?@?BA?9::/9@:;;;;';<8>2555&555.5969@BBAB@B?BD?BCC@CBBBCCCFCCCB@@@@@<@BAA>ACCCDBBB@DABBB@BCABABBB@CCCBBC?BB>::9=ABBBB<???=@AABB3BB?BAAABBB??8;8;@@@<A;@@CCC@AABCBBD@D?BBB=BCC@DBBCAAAABBCBBB>??@A???C@??A=?>>>?:=8=8==>AAA>>
@ATNG8:00936:06010
GATGGTAGCTATACGTATATCTATGTTACTCATTCGTTTCGGAAGAGACAGGTACGTTAATAGTTAATAGCGTACTTCTTTTTCTTGCTTTCGTGGTATTCTTGCTAGTTACACTAGCCATCCTTACTGCGCTTCGATTGTGTGCGTACTGCTGCAATATTGTTAACGTGAGTCTTGTAAAACCTTCTTTTTACGTTTACTCTCGTGTTAAAAATCTGAATTCTTCTAGAGTTCCTGATCTTCTGGACGACGCGCACTGACACTACCCATCGTTCCTTCTGAGTCT
+
AADD@CDCCB<BBCCBBCCCCCCCFD@CCCDBB@BCCC>BC?B@BCDCDCC@BCCCB@B?ACBB@D@AAAAACCAA?BBDDD3??<????7?CBC@BAA>AB?BBBBCC?BAACCBAB?BBB?B?AAAAAAAA;@>><:<<=>:9:??>>>B@@@B=>>==AA<@<AA>>>AAAB:==@BC;F:=8=====.=?;<@2777///::8<<@BAA.==;=>=E=;<8;AA@===>D=B?>>AA<??@>K>;;;@@@@??@>>>?=9---)-,,,7-2-2*,-===@@B
@ATNG8:00936:06029
GATGGTAGAGTATCATGTGTATCTCCAGAAGATCAGGAACTCTAGAAGAATTCAGATTTTTAACACGAGAGTAAACGTAAAAAGAAGGTTTTACAAGACTCACGTTAACAATATTGCAGCAGTACGCACACAATCGAAGCGCAGTAAGGATGGCTAGTGTAACTAGCAAGAATACCACGAAAGCAAGAAAAAGAAGTACGCTATTAACTATTAACGTACCTGTCTCTTCCGAAACGAATGAGTACACACTCTCATATGACACTAATCGTTCCTTCTGAGTCT
+
;99;8<<B@@?:;;<99:CAAAAAC?CCC7669>><5:5:89;44925>;>;99444444$55555;9999>@:09=:;9:9$5949.555&555.6<<<><<<@8?<?A9B=D7;>?>?>:=?@@?A@@CC=AA@@<@@@BCCCC?@=A;;25=:9:===5;;<<??=?A8:9>;>88;<3773.7>=>@1<@>?:>?@=;;=8><AA?<8=;:;ACC@DCCCAA@5;5;<;0;;;5;A??:::AAAAAA@@@989C999B@?:=?8949;@;???<@@AB
@ATNG8:00939:06038
GATGGTAGGCGACATACATACGCGCCAGAAGATCAGGAACTCTAGAAGAATTCAGATTTTTAACACGAGAGTAAACGTAAAAAGAAGGTTTTACAAGACTCACGTTAACAATATTGCAGCATTACGCACACAATCGAAGCGCAGTAAGGATGGCTAGTGTAACTAGCAAGAATACCACGAAAGCAAGAAAAAGAAGTACGCTATTAACTATTAACGTACCTGTCTCTTCCGAAACGAATGAGTACAGAGAGTACGATATGTCTACATCGTTCCTTCTGAGTCT
+
AA@C@BCG@CA?;AACBBABBDBBB@CCC@CDCCBC?B@CCBBBCC?CC@C?CBCCDDDD5B@BCCCCCCCCDC;B:;:999*;E>C6;;;7;JFGDCCCBBBCC@C@CC?CDC?BBCBBBD@CCABBCCDC@EEAB=ABBBCCCD@D@CBB@BCCDAA@D@DCCCCB?CA>AA@;@A=?>9999?@@@A@2AA>ABAAABAAA>A?ABBB@D?CCCBB?BBBBBCC?C?BCC>CBB@@@?BBBBBBBBBBBB==>CCBBABBCC@@@BB@C?B?B@@@@@@>
@ATNG8:00944:06033
GATGGTAGCACGACACGACGATGTGTACTCATTCGTTTCGGAAGAGACAGGTACGTTAATAGTTAATAGCGTACTTCTTTTTCTTGCTTTCGTGGTATTCTTGCTAGTTACACTAGCCATCCTTACTGCGCTTCGATTGTGTGCGTACTGCTGCAATTTTGTTAACGTGAGTCTTGTAAAACCTTCTTTTTACGTTTACTCTCGTGTTAAAAATCTGAATTCTTCTAGAGTTCCTGATCTTCTGGGATGTGTGCGCAGTGCCTACCATCGTTCCTTCTGAGTCT
+
@:;C@CCBCBA@;@B>@AB:66>CDCCCCBBB@BCCC?IMACACJBBBDC@BBCCB<@>;;;D?B>BBBBBAB>?:@<<<<+?=7=773/3>?A>BAA;@@8::?BBD@B?@?BBBC?BBA?C?AAAAA@>>:?AAA7;;@;;;@BBED@?>>>?:???2;;;?<?B@@@ACCCAC;<<<6;@E>;;;;;*;ABBC>CDCBBBAAA?5;;;;';>>@A?B?BG?CBCC???AC@BBBBAA?===?7@000@@AABBBBBBD<???;9656==B=A<AAB@>>==
@ATNG8:00945:06052
GATGGTAGCTCTGCTCTGACTCTCGTACTCATTCGTTTCGGAAGAGACAGGTACGTTAATAGTTAATAGCGTACTTCTTTTTCTTGCTTTCGTGGTATTCTTGCTAGTTACACTAGCCATCCTTACTGCGCTTCGATTGTGTGCGTACTGCTGCAATATTGTTAACGTGAGTCTTGTAAAACCTTCTTTTTACGTTTACTCTCGTGTTAAAAATCTGAATTCTTCTAGAGTTCCTGATCTTCTGGGTCTACGCTCGTCGCGCTACCATCGTTCCTTCTGAGTCT
+
A@CE?CBBBBBBCCCEDCCCCCCBBBDDCCBB?CABB>BB@B@CBBCBBB@CCCCCACAECCCACACBBBCAAACACDCCC5AA=A@@@;@BDCACFCACB:;;;CBF@BBCDCCCC?BBB@B?CCBBBBCB?ABCC@CBCCCBBCCDCCBBC:::;CE@CC?C?BCCCCCCIL@ABFCC=CAG@BBBBB0AAAAB>BBBBBBAAABAGHHH5GBAAA@BAEE@EBBBBCD@B?BCCDEE@BABB>BBBBECC;;;BBC@AAAFD?AAA?@=@=A@BBBCBB@@
@ATNG8:00946:06052
GATGGTAGCATCATGCATATCTCACCAGAAGATCAGGAACTCTAGAAGAATTCAGATTTTTAACACGAGAGTAAACGTAAAAAGAAGGTTTTACAAGACTCACGTTAACAATATTGCAGCAGTACGCACACAATCGAAGCGCAGTAAGGATGGCTAGTGTAACTAGCAAGAATACCACGAAAGCAAGAAAAAGAAGTACGCTATTAACTATTAACGTACCTGTCTCTTCCGAAACGAATGAGTACTATGTAGAGCTCTATACTACCATCGTTCCTTCTGAGTCT
+
AAACACBBBCCCCB@@CEEEDDCCC?CCC?CCDDCC?B?BBDDCBB?BB?B@BCB@@@@@2@>BCBEBBBBBBA8@A;;<<;';C<<;?;;/;CC@CBBBCCCCC?B?BB?BDD?AACABBCCCBBECCCCC?CCCC>AACCBCCC?CACBB?BCCCDCAA?CCCAA@?CC@BBB<??CDD>@??>ABBBB3BC@B>>>CBBBC??;@AAA:=:>@CCC@CCCDCBB?A?BBB>BBB@BBBBBCCAAACCCBBBBBB?>>>???B<?>=>@:?4828<A<;;?@
@ATNG8:00953:06036
GATGGTAGAGTACAGTGTAGTAGACCAGAAGATCAGGAACTCTAGAAGAATTCAGATTTTTAACACGGAGAGTAAACGTAAAAAGAAGGTTTTACAAGACTCACGTTAACAATATTGCAGCAGTACGCACACAATCGAAGCGCAGTAAGGATGGCTAGTGTAACTAGCAAGAATACCACGAAAGCAAGAAAAAAGAAGTACGCTATTAACTATTAACGTACCTGTCTCTTCCGAAACGAATGAGTACTACTCTCAGAGACACACTACCATCGTTCCTTCTGAGTCT
+
>::>7;;<BBA@=@B?;;>>>=@AA99;C=B@AABA@B?AADCCBB?BA>A??@@@?CCC+B=;>/0+/;:667:19944444$95.5.555&5<<.5666;>>??:>;00+0@@<A@BBCCCBBAA@BA@A@;?BBC@BBCAAABC?B?BBA>BAABCCCB?BBCBCB@AA<@>;6;9>??<??A<99::99%9??@A@CCB???<@<@@?@6;7;@DDBACDAB@@@>A@BBC>CAA>ABBABBBAAACCBBBBAA:==8889::69888>;>;@5978?????
@ATNG8:00955:06024
GATGGTAGATACTCGCTGATACACCCAGAAGATCAGGAACTCTAGAAGAATTCAGATTTTTAACACGAGAGTAAACGTAAAAAGAAGTTTTTACAAGACTCACGTTAACAATATTGCAGCAGTACGCACACAATCGAAGCGCAGTAAGGATGGCTAGTGTAACTAGCAAGAATACCACGAAAGCAAGAAAAAGAAGTACGCTATTAACTATTAACGTACCTGTCTCTTCCGAAACGAATGAGTACACATCGTCGTGTCGTGCTACCATCGTTCCTTCTGAGTCT
+
@?@C@DBCBCBBCCBBBCCCBBCCC>BCB@ECCB997;=@@CDCBC?CC?B@BA?99998.8=@BBBBBBB??>7<>??@@A,@A=@CDED5CFC@CBBBBBDBB@B@CD@BBB?BBCBBDDDCBBDCCCBB?BBBB?BBBBBBAB@C@E::;;DDDDCCC?BBDCCC?AA?ADC?BABBE>??>>ADEDC3BB>AABBBBB@@<?;>>@@;>;>ABBB?BB@??BB?B>AAC>CCC?BBBBBCBBBBBBBBBBEBBBDBBBBBB?CBCBE?B?B?BCCCCC?@
@ATNG8:00958:06026
GATGGTAGACACGTGTGCTCTCTCGTACTCATTCGTTTCGGAAGAGACAGGTACGTTAATAGTTAATAGCGTATTTCTTTTTCTTGCTTTCGTGGTATTCTTGCTAGTTACACTAGCCATCCTTACTGCGCTTCGATTGTGTGCGTACTGCTGCAATATTGTTAACGTGAGTCTTGTAAAACCTTCTTTTTACGTTTACTCTCGTGTTAAAATCTGAATTCTTCTAGAGTTCCTGATCTTCTGGAGATACACATGATACTCTACCATCGTTCCTTCTGAGTCT
+
BBBB@BABBA@;5555559<666666666>>?:=<BB=AB?@@CBCDCBB?BBB;;9;?CCBC?C@CBBAAA999(7<888)3738;=;3;;?B?AAA?AC599?>?A177?:?7778:>>8=:=>>>@<==<AABC<@@>>>>=>>@@@@?>=>=;;;=@@:=:=?::::///375655+56A=AABBB.;;=>=6;66///6//5-655&2222;6:3771557798;0515>;=>>8;;:=@@>>>@C;;;8889:;///678;9::8>8=299:977:=
@ATNG8:00960:06026
GATGGTAGTAGTACACTAGTCATACCAGAAGATCAGGAACTCTAGAAGAATTCAGATTTTTAACACGAGAGTAAACGTAAAAAGAAGGTTTTACAAGACTCACGTTAACAATATTGCAGCAGTACGCACACAATCGAAGCGCAGTAAGGATGGTTAGTGTAACTAGCAAGAATACCACGAAAGCAAGAAAAAGAAGTACGCTATTAACTATTAACGTACCTGTCTCTTCCGAAACGAATGAGTACGAGAGAGCACACGTGTCTACCATCGTTCCTTCTGAGTCT
+
<<>>ABB?AACCBBCHBBBA?<=<?:>?C@CCBBBB@B@BBFDDCC@CD?B@CCC>???@0@?BCCCCCCC98837==>?@@0@C=@5;;;.;AB?BCBCBBBCC@C?BE@BBC@BACBBCCCCBCBBBCBB@BCDC?AABBCCAC=D?BBC>@>@CBBCB@BBBBBB@BD@:99>AACCD=AAB?BDCCC2BB?B?>>CCAAA;?:>>@@<>;>@CCCAABBBCBB@B?BBD@CBB?BBBBBBBB>>>?9999BBBACA=;;8818<>=A;><>=@ACBB?;:
@ATNG8:00962:06034
GATGGTAGTGTGTCTCTGAGAGTAGTACTCATTCGTTTCGGAAGAGACAGGTACGTTAATAGTTAATAGCGTACTTCTTTTTCTTGCTTTCGTGGTATTCTTGCTAGTTACACTAGCCATCCTTACTGCGCTTCGATTGTGTGCGTACTGCTGCAATATTGTTAACGTGAGTCTTGTAAAACCTTCTTTTTACGTTTACTCTCGTGTTAAAAATCTGAATTCTTCTAGAGTTCCTGATCTTCTGGTAGAGCGTGCATATATCTACCATCGTTCCTTCTGAGTCT
+
:;?C?BBCEC@A@@;;>BBAAABBBBA@@A;;5;999.;A?C?AACBBBC@C@AAG@CACCCC@C@CDBBCCAAA;;;;;;*;;5;@AA8AB@A=ACCACE@BBBCBCACDCCCCCC@AAD>A=ACCBBBBC@@@AB?CCCCCGECBBBA@@@;;7;CC@BB?B>BCA@ACC;;8;@@@@7@=@>;<<;<*;;;;E?DBBBBB;;9=9>=>?0@AAAA=A@BB@BCDHDCC@C?BDCCDD@B@A=A@AACAB@BBBBBCC@@@BB>ABAAB>B?A>AA@@@CBB
@ATNG8:00963:06017
GATGGTAGACATATCGTACTCTCTGTACTCATTCGTTTCGGAAGAGACAGGTACGTTAATAGTTAATAGCGTACTTCTTTTTCTTGCTTTCGTGGTATTCTTGCTAGTTACACTAGCCATCCTTACTGCGCTTCGATTGTGTGCGTACTGCTGCAATATTGTTAACGTGAGTCTTGTAAAACCTTCTTTTTACGTTTACTCTCGTGTTAAAAATCTGAATTCTTCTAGAGTTCCTGATCTTCTGGGTCTACGCTCGTCGCGCTACCATCGTTCCTTCTGAGTCT
+
@@BC@CBBBCCCCCCDDCB@ABBBCCBBBDBB?BCCD>BB=B?CBBCCCC?CCCBB?B<@ABB?B>BCB@@?BCC@BBBBB3AA<@999,8>?C@BBE@?>799?BBE?BBBB><@A<>>A:>:>==>>:8:=CAAA;@@A@@@AAAAAAAB>>>:>?@=?A=C<@??===??>8==???5?<@<????>/>>;;;1::;::9====7====+=;;;=9=:>>>H????@?;><>???;;6;=??9=>>>==@@@BA?@@@AAA?:?CCAA9=:?;A??;55//
@ATNG8:00925:06089
GATGGTAGCGCACACATAGATACAGTACTCATTCGTTTCGGAAGAGACAGGTACGTTAATAGTTAATAGCGTACTTCTTTTTCTTGCTTTCGTGGTATTCTTGCTAGTTACACTAGCCATCCTTACTGCGCTTCGATTGTGTGCGTACTGCTGCAATATTGTTAACGTGAGTCTTGTAAAACCTTCTTTTTACGTTTACTCTCGTGTTAAAAATCTGAATTCTTCTAGAGTTCCTGATCTTCTGGATAGCGACTCGATATACTACCATCGTTCCTTCTGAGTCT
+
:44439:>6;:CA;;9AAAFDAACCGDCBBAA;@?>>6:929.9=9@>BC>B955949.9D?A?B?BB=B==@@@:<??@@*<924499):45:7<97277)///<<A:@@D<@;;=?999?D?CCCCCCCDALAAA@CCDCBAACCB@@@A@;;4;AA5;;4;2;>=>:95;=7;;CCA4A29299:9:(:@BBD8:9999@>95616==>+?;;<;7;:=<:=?=@<;;7;:>=>==<><CD?BB999AAACBBBCCAAABBA499<9949<@<AA??<000
@ATNG8:00926:06076
GATGGTAGTCTGCTCTGACTCTCGTACTCATTCGTTTCGGAAGAGACAGGTACGTTAATAGTTAATAGCGTACTTCTTTTTCTTGCTTTCGTGGTATTCTTGCTAGTTACACTAGCATCCTTACTGCGCTTCGATTGTGTGCGTACTGCTGCAATAATTGTTAACGTGAGTCTTGTAAAACCTTCTTTTTACGTTTACTCTCGTGTTAAAAATACTGAATTCTTTCTAGAGTTCCTGATCTTCTGGGTGCGCTACAGTCTCTCTAACCATCGTTCCTTCTGAGTCT
+
<8<>7;;:=@A?<<<59566<==<6555554.5==C>BB?B?B??>;>=.55;55.6165<>:>:;;;@;;99;655555$44.49993:=<>8<<>8<<8<<?@@D@;:9=99////93939;;<==@@:====:;;;>?>===BB@@;99?2:929:@A?BABBBBBA@@;;:9555&549455555$55<<<0966<::<5/-(-777$-----7383/44(4::;<::6:8;;=5545:355)5;9==>665<<;//////)/5999<<8=595;4555==:
@ATNG8:00927:06076
GATGGTAGCGCGACGAGCGTAGACCCAGAAGATCAGGAACTCTAGAAGAATTCAGATTTTTAACACGAGAGTAAACGTAAAAAGAAGGTTTTACAAGACTCACGTTAACAATATTGCAGCAGTACGCACACAATCGAAGCGCAGTAAGGATGGCTAGTGTAACTAGCAAGAATACCACGAAAGCAAGAAAAAGAAGTACGCTATTATCTATTAACGTACCTGTCTCTTCCGAAACGAATGAGTATGTAGAGCTCTATACTACCATCGTTCCTTCTGAGTCT
+
@@@D@DCCCBBBCBBBCCCCCCCCC>BCCADDDDCC?B?BBDCCCB?BA@A?CFC???>>.??ABBAABDDBBB;@@:::::*:A=B@DHF;DFGACCCCCBDBB@B@BB?BCC@BAAAFCCCCCCCCBCBC?BCCC=@@CABBBB>C@B?@>@DCCCCCC?CBBBBB?BB?ABB=@?DCD>????BCFDD2BB?BBBBB??AA<A?@@AB<?<?A@@@<??==<=<9<<AAB:A??;>@@A@AACCACBBBCACCCC@@AD?CA@@C?B?A?CB@?A@@@
@ATNG8:00929:06109
GATGGTAGGCACTGCGCACACATCCCAGAAGATCAGGAACTCTAGAAGAATTCAGATTTTTAACACGAGAGTAAACGTAAAAAGAAGGTTTTACAAGACTCACGTTAACAATATTGCAGCAGTACGCACACAATCGAAGCGCAGTAAGGATGGCTAGTGTAACTAGCAAGAATACCACGAAAGCAAGAAAAAGAAGTACGCTATTAACTATTAACGTACCTGTCTCTTCCGAAACGAATGAGTGCTATAGACTATCTGAGACTACCATCGTTCTCCTTAAGTCT
+
::>C@CCC@FAA?CBABB@@AAAAD4BAA=@@@AAB>B?AAAACCC>BB=@;@?B;;;;:'93?@DEBBDCCCB9==;;;;;*;A>A=AAA9ABB@AAAA@C@@@<A?;;5;@@=@AAB;;:BBBB@@@A;;4:@;;49??@BBBB@BAE<;<;EAA@B@?=?CBBA@<99499:@9:9FE>??>>@@A@A3BB@BBB@@@?@?=A7;;==:>:>>AAB@CFCCBBB@B@BBA=@??<?AAABBBBBBBBBB=>>BBBBBBBBBB@C>>=B>@?A<@=A>A@??
@ATNG8:00932:06070
GATGGTAGTATATCGCGTCGCTATCCAGAAGATCAGGAACTCTAGAAGAATTCAGATTTTTAACACGAGAGTAAACGTAAAAAGAAGGTTTTACAAGACTCACGTTAACAATATTGCAGCAGTACGCACACAATCGAAGCGCAGTAAGGATGGCTAGTGTAACTAGCAAGAATACCACGAAAGCAAGAAAAAGAAGTACGCTATTAACTATTAACGTACCTGTCTCTTCCGAAACGAATGAGTACACATCGTCGTGTCGTGCTACATCGTTCCTTCTGAGTCT
+
A;@M@DDBCCBBBBBCCCCCCCCBB@BCC@CCDDCC?C=BBDDDCC?CC?D@DB@99999.9?CCCCCFCC@>=5;<9:;;;*;C>D?CCC<CCGBGBCCBCDDC?B?BC?CDC?AABBDCCCCCBDDBBBB?BCCC<??CBAA?B?C@C??>?CBCBCCA?AAA@@@@DD@>>?>AACCC>AAA>@@@AB2AC@C>>>CC@@@9@<>>AA<@;@ACCC?CC???BB>B?BCC>CBB?BBBBBBBBCCBBBCAABBCBBAAABCBBBBBB>A>A?BBBBCB>>
@ATNG8:00935:06083
GATGGTAGTCTCAGATAGTCTATAGGTACTCATTCTGTTTCGGAAGAGACAGGTTACGTTAATTAGTTGAATAGTCGTACTTCTTTTTCTTGCTTTCGTGGTATTCTTGCTAGTTACACTAGCCATCCTTACTGCGCTTCGATTGTGTGCGTAACTGCTTGCAATATTGTTAACGTGAAGTCTTGTAAAACCTTCTTTTACGTTTACTCTCGTGTTAAAATCTGAATTCTTCTAGAGTTCCTGATCCTTCTGGGATGTGTGCGCAGTGCCTACCACTCGTTCCTTCTGAGTCT
+
9;?;8B<BBBBB>=00/77778://)/77:///5/////(/8386<<:?:;;7:466//(/(/(/66(-/(/////88688144===+8858:==5:8884:3-(-9(-----3,33777789/33<6=6><;;;;;;9>=;;7;==@00000)///7927/4.444.49.4.44///)/79:555555&5.549999+9555:199955656557<<<+:9955.5.5;79:;=<;:7:7?:;>A:B8999>7<569577</0/99::78<;60////57=4969556;;;@
@ATNG8:00935:06094
GATGGTAGCAGACGTGACAGAGCGCCAGAGATCAGGAACTCTAGAAGAATTCAGATTTTTAACACGAGAGTAAACGTAAAAAGAAGGTTTTACAAGACTCACGTTAACAATATTGCAGCAGTACGCACACAATCGAAGCGCAGTTAGGATGGCTAGTGTAACTAGCAAGAATACCACGAAAGCAAGAAAAAGAAGTACGCTATTAACTATTAACGTACCTGTCTCTTCCGAAACGAATGAGTACCTCTCAGACGCTCGTCCTACCATCGTTCCTTCTGAGTCT
+
BCBC@CCCCBBEEBBBCCCCCCCCB?CCCCCCCBB?B?BDDCCCC@BC>@>@AA?@@@@2@?BBB>?@BBBBB;???A@@@0@A=A=AAA9ABD@CICCCCBAA=A>BA>CCC@CDCBBBCCCCCCCBCBC@AAAC@CCCACCC?CD?BBA@BCCCCCDC?CCBAAA?BB@BBB?ABCCC=A?=999998(9><?AAACA@@>=A:=>CD;?:?ACCC@CCAAABE?B?BBB>CBB?ABBBBCC?DABBBBB>=>>A@??;??A=AA??B@D@D>AACCBAAA
@ATNG8:00936:06076
GATGGTAGCACACGAGATCTCATCGTACTCATTCGTTTCGGAAGAGACAGGTACGTTAATAGTTAATAGCGTACTTCTTTTTCTTGCTTTCGTGGTATTCTTGCTAGTTACACTAGCCATCCTTACTGCGCTTCGATTGTGTGCGTACTGCTGCAATATTGTTAACGTGAGTCTTGTAAAACCTTCTTTTTACGTTTACTCTCGTGTTAAAAATCTGAATTCTTCTAGAGTTCCTGATCTTCTGGGCAGACTCTCACACGCCTACCATCGTTCCTTCTGAGTCT
+
@::E@CBBBBDCBBCDCCCCCCBAACDCCC@@=@AAD>GCAGABBBCCCB@CCBBC@B@BBCB@B@BCCCCDABAACCCCC3CB?BBBB>BCCC@BBB>BB>@?@?@?9??ABBBBB?BBB?B@CCAB?>=>=@>>>:=>A@@>>:;:??@==<?8888=??<?<@@BCBAA??<???>>2>5;5;====.=?@@@:@AA@A@A:;:5:;9;+7=><@<@<>>>AAA?:;;<@<@??BBD;??@A:@@A@??>>>AAAAAA=@??<;:;=B;@<?<@@BC>>>@
@ATNG8:00937:06086
GATGGTAGAGTATCATGTGTATCTCCAGAAGATCAGGAACTCTAGAAGAATTCAGATTTTTTAACACGAGAGTAAACGTAAAAAGAAGGTTTTACAAGACTCACGTTAACAATATTGCAGCAGTACGCACACAATCGAAGCGCAGTAAGGATGGCTAGTGTAACTAGCAAGAATACCACGAAAGCAAGAAAAAGAAGTACGCTATTAACTATTAACGTACCTGTCTCTTCCGAAACGAATGAGTACATAGATGTACGTATAGCTACCATCGTTCCTTCTGAGTCT
+
@;>C@DCBBBCCCCFCCCCCCBAAD?BCD@CAAACC?B@BBBBBDC@CC@C@A?@999999%9>DCDBEDCCCCB;@A;;;;;*;C>C>CCC<BBBAECCCFCC996:?@@>@EE?CACBCBBBBCBCCBB@D@DCBB=BBBBBBBC@C?B999:CDCCCCC@CCCBBA?CC@BBB<><=;;3???<@AABB2AC@CAABBBBBA@D?CAB?=B;>>FCC?CC@@@BC@B?ADC>BBB@CDDDCCCCBCCBAAACAAA@@ACCCAA?A@@@B?C?C?CCCCB>>>
@ATNG8:00944:06105
GATGGTAGTAGTACACTAGTCATACCAGAAGATCAGGAACTCTAGAAGAATTCAGATTTTTAACACGAGAGTAAACGTAAAAAGAAGGTTTTACAAGACTCACGTTAACAATATTGCAGCAGTACGCACACAATCGTAGCGCAGTAAGGATGGCTAGTGTAACTAGCAAGAATACCACGAAAGCAAGAAAAAGAAGTACGCTATTAACTATTAACGTACCTGTCTCTTCCGAAACGAATGAGTACTATAGACTATCTGAGACTACCATCGTTCCTTCTGAGTCT
+
AAAB>BDCCC@@@CCCCCECCCBBC@BBB@CCCCBB>B?AADGCCC@CC@C?AA?;;;;;.:?CCCCDCAB:87*7<9;;;;*;?>@4:::*9@DBCBBBCCDCC?B@BB@BCD@CCCCCDDCBBBCDBBBB?CCCCABABCBBBB?B?CAA>ACCCBBBA?CACBBB?BB>999;>>BBB=>>?;::9::+:>:@888@AA>><><@@@B;>;>BCCCABBABBBB?B?BCC>CBB@BBBBCCCCCCCCBAA?@BBAABACBBB?BBBBB>A>A@CBBBB>>>
@ATNG8:00947:06079
GATGGTAGGCGTGTGAGAGTCTGCCCAGAAGATCAGGAACTCTAGAAGAATTCAGATTTTTAACACGAGAGTAAACGTAAAAAGAAGGTTTTACAAGACTCACGTTAACAATATTGCAGCAGTACGCACACAATCGAAGCGCAGTAAGGATGGCTAGTGTAACTAGCAAGAATACCACGAAAGCAAGAAAAAGAAGTACGCTATTAACTATTAACGTACCTGTCTCTTCCGAAACGAATGAGTACCTCTCAGACGCTCGTCCTACCATCGTTCCTTCTGAGTCT
+
;<@A?BCC@CCCCCCBBCC@AABBE>CCD@CCCCBB@B@BBCCCBB?BB>A?BCBBBCCC3C@CBBBBBBCBCC:@@99999)9@;@<A@@8@AB?BBBBBBBBC?B?BB??A@<@A>>>@>?>AAA?A?6657AAA=@>>>>>>?=?<?BC@CBBAAAAC?CCCABB>BB>BBB>BB@@?8@?@?BCCDC3BB?=<=BBBA??:>:=>?@3718?>>>=BA?>>>><A<>>>9>CC@BBBB>???@AAB@@@998==@B@=@AA<??CAA=A=A?BBCB=>>:
@ATNG8:00947:06080
GATGGTAGAGTACAGTGTAGTAGACCAGAAGATCAGGAACTCTAGAAGAATTCAGATTTTTAACACGAGAGTAAACGTAAAAAGAAGGTTTTACAAGACTCACGTTAACAATATTGCAGCAGTACGCACACAATCGAAGCGCAGTAAGGATGGCTAGTGTAACTAGCAAGAATACCACGAAAGCAAGAAAAAGAAGTACGCTATTAACTATTAACGTACCTGTCTCTTCCGAAACGAATGAGTACACATCGCTCGTGTCGTGCTACCATCGTTCCTTCTGACGTCT
+
@;DE@CCCCCBBCBBBCCDDCCCAA?ABD@CCCBBC@C?BB?@@@B?BB@B?BB998BCC2A=?@?>?>?<@BB<AACCFCD5@@<>5;;;.;BB?CAABCCC;;;;@BC@CBB?BDBBBBBCBCCCBBBBC@CDCC@CDBBBCAA>A?B@@=@AAA@?>@>A@AABB?BB@AA:8>===<3:885;<>@@.AA>AABBB>>>@<@=@@@@<@=>>ABD?BA;;;AB@D>@?D=AAB>A@AA@@AABB@@9:9;::978555<<8;4=52253837.333......
@ATNG8:00950:06077
GATGGTAGTGTGTCTCTGAGAGTAGTACTCATTCGTTTCGGAAGAGACAGGTACGTTAATAGTTAATAGCGTACTTCTTTTTCTTGCTTTCGTGGTATTCTTGCTAGTTACACTAGCCATCCTTACTGCGCTTCGATTGTGTGCGTACTGCTGCAATATTGTTAACGTGAGTCTTGTAAAACCTTCTTTTTACGTTTACTCTCGTGTTAAAAATCTGAATTCTTCTAGAGTTCCTGATCTTCTGGATAGCGACGCGATATACTACCATCGTTCCTTCTGAGTCT
+
;5:B?BBBDC:::AABCCBAAACCCDCDCC@A@ABCC>CC@D?BBBBBBB@BCCCD?C?CFCC@C@CCCCCCCCB=:::::*;B>?@CB>BCCC@CCC@CD@;:;BBCAHCCCCCCD@CBC@C@CCDCCCBB@BBBC?CCCCCCCBBBBCCBBBB@CCC?CC?C?BBCCBCEAA;@;;;;.;@C>;;;<;*;BBBE;<=HCCCCBAA5:;::':>@BD@C@BB@CCCBBCB@D@BBBCCE@CAB?BBCBBCDCCCBB@A@EECCC?BBBBC@B@BABCBBCCCB
@ATNG8:00950:06095
GATGGTAGGCACTGCGCACACATCCCAGAAGATCAGGAACTCTAGAAGAATTCAGATTTTTAACACGAGAGTAAACGTAAAAAGAAGGTTTTACAAGACTCACGTTAACAATATTGCAGCAGTACGCACACAATCGAAGCGCAGTAAGGATGGCTAGTGTAACTAGCAAGAATACCACGAAAGCAAGAAAAAGAAGTACGCTATTAACTATTAACGTACCTGTCTCTTCCGAAACGAATGAGTACATAGATATACGTATAGCTACCATCGTTCCTTCTGAGTCT
+
8::@@@CD?AAB9;5===@BBB96946@@?A@BB@@<A9CCBAA@CACC?DABBBBBDDD3D@B@AADBBB:99/:>AA?A@1>=99299909@CAIBBBFDC@@?A@CC@CCC@CCAABCECCCBBBCCCC?BBBD?BABCBBBB?B@CCC?CCCDCDDD?DCCBBB?BB?AAA?BBBCC>A@@=@@@@@.@@=A>>>AAA==:=:=>AA7;7:ABAA>AAAA@@A=A>ABE>CCC?CBBBABBBBCB@?AA@@?@@@@AAA@@<A@>>><@=A=@@@@>888
@ATNG8:00953:06074
GATGGTAGGCGACATACATACGCGCCAGAAGATCAGGAACTCTAGAAGAATTCAGATTTTTAACACGAGAGTAAACGTAAAAAGAAGGTTTTACAAGACTCACGTTAACAATATTGCAGCAGTACGCACACAATCGAAGCGCAGTAAGGATGGCTAGTGTAACTAGCAAGAATACCACGAAAGCAAGAAAAAGAAGTACGCTATTAACTATTAACGTACCTGTCTCTTCCGAAACGAATGAGTACTGCGTCTCACTCTCGCCTACATCGTTCCTTCTGAGTCT
+
;;>A:<<<9>;;;CD;9;?969:95?BBCA<;9BAA=B<@@B??=A;>@+0-0?@CDDDD2D?CCDBBBCCCIH<B@;;;;;*;A@B?CBC9CBC@C<;;CC;;;<@=?@;@CC@BBAAACGCCDCBBBBEC@AAAD?A@DGDDBB@CACBA>A@B@@@A@=@CC;;:@??9?AA<@ABBD8====?BCCC2BB??>>B?>>AA4978><A;@?::ABC@CCBBBBC=@=?@@;@AB@BABBBBB???A@@@BBBECBCBD?B::;@?AA>A>A@CBBAF@A@
@ATNG8:00954:06069
GATGGTAGCTCACGTACGTCACACGTACTCATTCGTTTTGGAAGAGACAGGTACGTTAATAGTTAATAGCGTACTTCTTTTTCTTGCTTTCGTGGTATTCTTGCTAGTTACACTAGCCATCCTTACTGCGCTTCGATTGTGTGCGTACTGCTGCAATATTGTTAACGTGAGTCTTTGTAAAACCTTCTTTTACGTTTACTCTCGTGTTAAAAATCTGAATTCTTCTAGAGTTCCTGATCTTCTGGATAGCGACGCGATATACTACCATCGTTCCTTCTGAGTCT
+
?;?B>@<BB@;?;>@CA@@@CDDCBBCBBIAA?BGHEI<H?C?BCCBCBD@BBCBD=A=AA@@=A@CCBBBBBCB@BBBBB2AC?A7:9.9@@B?CBB>BC8::8>>>147ABAABB=??B@C@CB@@@888;>?>@6;;=;;;:;9<>><==?=9?<=8=@;?:===;;:9555'57777+7(/(/655)///98058=:88///616>>>+7:;:@9>8=<8<=<;<:949:>=;:;=8=>?;???>=;<;===;;;;>>>?B;>>?==:=9>9988;:>;=
@ATNG8:00955:06091
GATGGTAGTATATCGCGTCGCTATCCAGAAGATCAGGAACTCTAGAAGAATTCAGATTTTTAACACGAGAGTAAACGTAAAAAGAAGGTTTTACAAGACTCACGTTAACAATATTGCAGCAGTACGCACACAATCGAAGCGCAGTAAGGATGGCTAGTGTAACTAGCAAGAATACCACGAAAGCAAGAAAAAAGAAGTACGCTATTAACTATTAACGTACCTGTCTCTTCCGAAACGAATGAGTACTATAGACTATCTGAGACTACCATCGTTCCTTCTGAGTCT
+
488;;B@@ABBCBBBBCDCBBCCDD@BBB?BBCDCC@C?BBDBCFDACC?B@CCCBBAAA1@>ABBABCCC@??7<?;;;;;*;B=@5;;;6;CCBE;;=DCD;:8;=AB@BBB@BCCCCCCCCCCCBBBCD?BBBB@BBBBCCBB>A?A:::;DDCCBBBACCCAAB@BB?BBB>AAAAC<998899::99%:>;<@<BB=BBB7:789?@5;8<BDCC@CCBBBBC@C?BBC>BDB?BBBAAABBBCCFBBA==AAABBBBBBB?BBBBC?C?CACCCBA???
@ATNG8:00958:06074
GATGGTAGAGAGACTGTAGCGCACCCAGAAGATCAGGAACTCTAGAAGAATTCAGATTTTTAACACGAGAGTAAACGTAAAAGAAGGTTTTACAAGACTCACGTTAACAATATTGCAGCAGTACGCACACAATCGAAGCGCAGTAAGGATGGCTAGTGTAACTAGCAAGAATACCACGAAAGCAAGAAAAAGAAGTACGCTATTAACTATTAACGTACCTGTCTCTTCCGAAACGAATGATACGTGTGCGACGTGTCTCCTACCATCGTTCCTTCTGAGTCT
+
@?CE@EBBBBCCCC@A@CDCGCCBC>CCC@BBA@@@6:8;ABCCBC?999:?A?@99999):;@@CCBBBBBBB=AAA@AA7AC@B<ABB9BBC@BGFJBAACC?B?@A>ACHACBBCCBCCCCCCCFG@@>@CBB@BCCCCBBB>A>A@@>@EFECBBC@BCBAAA@CB?BBB?BBBBC>>?><?????1?A?BBAAACB??;?<AAAA<B;?@DBC@CB???::6:=@AA;AAA;?>BBBBBBA???BCCDDBBBBC=<;?<?????;><?;>>@=>>?=
@ATNG8:00958:06097
GATGGTAGTACATGATAGACGACACCAGAAGATCAGGAATCTCTAGAAGAATTCAGATTTTTAACACGAGAGTAAACGTAAAAAGAAGGTTTTACAAGACTCACGTTAACAATATTGCAGCAGTACGCACACAATCGAAGCGCAGTAAGGATGGCTAGTGTAACTAGCAAGAATACCACGAAAGCAAGAAAAAAGAAGTTACGCTATTAACTATTAACGTACCTGTCTCTTCCGAAACGATGAGTACGAGAGTCAGAGCAGACTACCATCGATTCCTTCGGAGTCT
+
::9@=AABBBA;;<>A@@@>444454999166;<=A:B966====CC?@A@CAD:66>@@C1C;995555<<<=@)5544444$493:8==>0===7;<@@@>===:>@:909?@8=@;94:445=;:::55549999.55;455445947//)/////7983----6637:599;8555=<5;<<8//0000%0;)/0(0:9<;;=39.9?A>?D@>:@BB?BD@@@BB>A>@@@8@;;977<988?988;>>?<<=BBA??@>>200>000=@;>:0808;;A;
@ATNG8:00959:06090
GATGGTAGGCGTGTGAGAGTCTGCCCAGAAGATCAGGAACTCTAGAAGAATTCAGATTTTTAACACGAGAGTTAACGTAAAAAGAAGGTTTTACAAGACTCACGTTAACAATATTGCAGCAGTACGCACACAATCGAAGCGTAGTAAGGATGGCTAGTGTAACTAGCAAGAATACCACGAAAGCAAGAAAAAGAAGTACGCTATTAACTATTAACGTACCTGTCTCTTCCGAAACGAATGAGTACCTCTCAGACGCTCGTCCTACCATCGTTCCTTCTGAGTCT
+
@:@CACCC?CBBBBBCCCCBBBBBB=BBC@BBCCBB?B@BBBCCBC@CD@C@CBB:::::):?CCCACCABA=B=@@88777)9@;?;@>>5?@B>BB@AABBAA>A@CC?;;:;?<<<@:::?@@@@@@@@;@@@A7;:;>AAAA=A<?>?;??A@@@AA;AA?AA@>@B?BBB<A@??A7=>><?????/>>;>@B@@@AAD;?:???D=A<A@@>?<?AAA>?>;A=<<<7<>>=???B@@@;>??AA@@@>>>AAAC=AAA;@@@@A;A:?:==?AA@;9
@ATNG8:00915:06131
GATGGTAGCACACGAGATCTCATCGTACTCATTCGTTTCGGAAGAGACAGGTACGTTAATAGTTAATAGCGTACTTCTTTTTCTTGCTTTCGTGGTATTCTTGCTAGTTACACTAGCCATCCTTACTGCGCTTCGATTGTGTGCGTACTGCTGCAATATTGTTAACGTGAGTCTTGTAAAACCTTCTTTTTACGTTTACTCTCGTGTTAAAAATCTGAATTCTTCTAGAGTTCCTGATCTTCTGGTGTCGTCTATCATGTACTACCATCGTTCCTTCTGAGTCT
+
;<@B@CCCCCCBBBBBCCCCCCCCCBBBCCCCACCCC>CD?C?BDBBBBB@CCBBA@D@BBBC?C@CDDCDCB=C>AA@@@2AB@DCCC=BABC@CBB?BB<???CCC@BAAABBBB>BBB>B>AAAAA@@A7>>AC9>>?=;;;;AAA@@@==><AAA=AA;@;@AAAA@@@B;@@@CC5C=D=@@@@@/@D9990668///>99=8====.<???A=A<@@;@DBB>===A;??ABAA:=>@<>>>>A@=<<AAA???AAAAA<AAAAA;A;?;@>@@8888
@ATNG8:00915:06138
GATGGTAGTATCTGCACACTCTGTCCAGAAGATCAGGAACTCTAGAAGAATTCAGATTTTTAACACGAGAGTAAACGTAAAAAGAAGGTTTTACAAGACTCACGTTAACAATATTGCAGCAGTACGCACACAATCGAAGCGCAGTAAGGATGGCTAGTGTAACTAGCAAGAATACCACGAAAGCAAGAAAAAAGAAGTACGCTATTAACCATTAACGTACCTGTCTCTTCCGAAACGAATGAGTACTACTCTCAGAGACACACTACCATCGTTCCTTCTGAGTCT
+
::>B>@<BBB@@@CCBABB@?9:9B=BBCACEGEDCAD@BBCDDBA>AB?A?BBCBBCCC3B?BABBBBBBBBB<??@BBBC0;;798@@@9CBC?BBBBBB@;;7;=@B@BBB@CDBBCBBCCCCCCDDBB=AC:96;ABBCCBB?B@@@@?BACBBCCB@CBBBCC@AA>ABA=@?988279<8=?@@@@'@?<>:79B879=:;:;;@A:>8?=ABA?BCBA??@@B?BCD>D??<?@AABBCBBBBBBDBBBAAABBBB>>>=AA@?@=C=B<;;;;;;;;
@ATNG8:00917:06157
GATGGTAGCGCACACATAGATACAGTACTCATTCGTTTCGGAAGAGACAGGTACGTTAATAGTTAATAGCGTACTTCTTTTTCTTGCTTTCGTGGTATTCTTGCTAGTTACACTAGCCATCCTTACTGCGCTTCGATTGTGTGCGTACTGCTGCAATATTGTTAACGTGAGTCTTGTAAAACCTTCTTTTTACGTTTACTCTCGTGTTAAAAATCTGAATTCTTCTAGAGTTCCTGATCTTCTGGATAGCGACGCGATATACTACCATCGTTCCTTCTGAGTCT
+
?<<A?BCBBBBDEDDCCCCCCCCBCCCCCDA@?BDDC?FC@B@CDHFCIEADCKBB@B@CEBB?C@GDCCBBA@C:99999*:B>B@@@<AECCBCCC@CC@ABACCC@CCCCCCCBACCC@C?CCCCCBBB@CCCB?CCCCCCCCABBCCBCCC@CCC@BC?C?CCCCCCCBB?A@@@@9@@D>;;;;;*;CAAB9;;CCCCCBAA5;;;;*;AABCADABB?BHFECBB@BAECCBBD@BBC@BBCCDCCCCCCBCCCBBBBB@BBBAB@C@C?CCCCCCCC
@ATNG8:00921:06143
GATGGTAGCTCGCTGATGATATCTCCAGAAGATCAGGAACTCTAGAAGAATTCAGATTTTTAACACGAGAGTAAACGTAAAAAGAATGTTTTACAAGACTCACGTTAACAATATTGCAGCAGTACGCACACAATCGAAGCGCAGTAAGGATGGCTAGTGTAACTAGCAAGAATACCACGAAAGCAGGAAAAAGAAGTACGCTATTAACTATTAACGTACCTGTCTCTTCCTAAACGAATGAGTACGTGTGACGTACGTGAGCTACCATCGTTCCTTCTGAGTCT
+
?@@@<A<<<=?@;BBBDD;;;DCIH@CEC@CCCDDC@C?;;<BBBC?CB@C@B???BBBB1B?B?=?A@ABBBC:>=;;;;;';;<<9?;?0@@>@>CCHCCBBD@B@BC>BBD?;<;AB;::CCCCCCDCC?CDDC:;;@@@AAB?C@B@@=ABBCBBBC?BBBBCC?BB?AAA<@=000*000/)/000'0>9>ABBB:?@C;C=A<>>3918?A@@>A@::8794959@A9A9949>?<@>??BBAB???ECBBBB>??@@@<998?@?A?B?AAA@<@??
@ATNG8:00924:06141
GATGGTAGCAGACGTGACAGAGCGCCAGAAGATCAGGAACTCTAGAAGAATTCAGATTTTTAACACGAGAGTAAACGTAAAAAGAAGGTTTTACAAGACTCACGTTAACAATATTGCAGCAGTACGCACACAATCGAAGCGCAGTAAGGATGGCTAGTGTAACTAGCAAGAATACCACGAAAGCAAGAAAAAGAAGTACGCTATTAACTATTAACGTACCTGTCTCTTCCGAAACGAATGAGTACGATGAGATCTCGTGTGCTACCATCGTTCCTTCTGAGTCT
+
:A@C@CBCB=CCCBBCDDDDDCCCC@BBB>BACDDC@D>@@BBBCC?CC?C@CA@99999):<ACB@ACBB@A@8<=;;::;*;C>A5;;;*9@@<ABACBBCBB?B@BC@BCC@BBABBCDCAAADDBBAD@CCBB@BBBBDCBB?B?CCC@DCCBBBBB?BBBBDC?BB?BCD?BBBBA<@AA>BBCCC3BB?BBBBC@@@A7:5;>;;1818?BED?BBAAACC=?=?BB=BBB?BBBBBBBCBBBBBBB>=>=@BA;;;@@=@????=B=B;@@F?>;<;
@ATNG8:00929:06145
GATGGTAGGCGAGAGTGAGACGCAGTACTCATTCGTTTCGGAAGAGACAGGTACGTTAATAGTTAATAGCGTACTTCTTTTTCTTGCTTTCGTGGTATTCTTGCTAGTTACACTAGCCATCCTTACTGCGCTTCGATTGTGTGCGTACTGCTGCAATATTGTTACGTGAGTCTTGTAAAACCTTCTTTTTACGTTTACTCTCGTGTTAAAAATCTGAATTCTTCTATAGTCCTGATCTTCTGATACACTCATGTGCACCTACCATCGTTCCTTCTGAGTCT
+
@@CF@CCC?CBBBBCC@CCC@AACFEDDECBB@BCCC>BD@C=BBABBCB?CCCCC?C@CBBB?C@BBAAACCCC@BBBBB2BE?BBBB=BCBB>BBB>BB;==@CCF>@@BBCB@@=@BA;?:==>A>>>@:@AAA7;;A>==>?>AAAC?===;??@=BA=<<=?@@AA??<??@@@6@=B<@@AAA/A@?>?0:::788AAAA<AAAA/AAAAB=B=>>:>AAA@>>>=BBBD?@:>>@@@ADD>==>AAA@@@@<;;;49///;5;5;6=>AA===?
@ATNG8:00933:06124
GATGGTAGATACTCGCTGATACACCCAGAAGATCAGGAACTCTAGAAGAATTCAGATTTTTAACACGAGAGTAAACGTAAAAAGAAGGTTTTACAAGACTCACGTTAGCAATATTGCAGCAGTACGCACACAATCGAAGCGCAGTAAGGATGGCTAGTGTAACTAGCAAGAATACCACGAAAGCAAGAAAAAAGAAGTACGCTATTAACTATTAACGTACCTGTCTCTTCCGAAACGAATGAGTACACATCGTCGTGTCGTGCTACCATCGTTCCTTCTGAGTCT
+
@:@L@DCCCCCABBCCBCCCCCBBD=BBC?CDCCBB?B>@@BBBBA?BA?A?CCDBBBBB2A?CBBABCCC>>>5<=9;;;;*;A>A>BBB<BCKAIBBBDDGBB?BBCC@CBB?BCCCCCDCCBBBCBBBD?CBBB<@@BBCC??=B@CCC?CBBCBBBB?BBBBBA?BB@AAA>@ACDE>BA@;998888%8@9>688A@><?6;4:<>=5:7;BCBC?AAAAAAA?B@BCD>CCC?BBAAACCCAAAACCCCCBCBC???BDFABBBBB?B?B?BBCCBBA?
@ATNG8:00933:06133
GATGGTAGGACGAGCGTCTGAGAGGTACTCATTCGTTTCGGAAGAGACAGGTACGTTAATAGTTAATAGCGTACTTCTTTTTCTTGCTTTCGTGGTATTCTTGCTAGTTACACTAGCCATCCTTACTGCGCTTCGATTGTGTGCGTACTGCTGCAATATTGTTAACGTGAGTCTTGTAAAACCTTCTTTTTACGTTTACTCTCGTGTTAAAAATCTGAATTCTTCTAGAGTTCCTGATCTTCTGGGCAGACTCTCACTCGCCTACCATCGTTCCTTCTGAGTCT
+
@<BC@DCC@CC9;;@@BBBCBBBB?BCCCCBB?CBBB<@A>B@CCBBBBCACCBBBAC@CCCC@C@CCCCCDFDG@@@@@?1@A=@?@@<?CBB@BCDBCC?@@BCCC@CDCCCDDD?BBB?A>BDBCBBBC?CCCC?CCCCCCBCCBBBCBBBD@CBB@BB@B@BCEDDECCEABBBBB<C@C><;;;:*:AAAB>CBBBFFBBCB=@@@@,@@A@A?@@CC?C@AABBB?B@DCCCCC=@@CI?DCCCDCCBBBBBCCC@BBE@B:::C?C?C@CBBBBBAA
@ATNG8:00940:06142
GATGGTAGTACATGATAGACGACACCAGAAGATCAGGAACTCTAGAAGAATTCAGATTTTTAACACGAGAGTAAACGTAAAAAGAAGGTTTTACAAGACTCACGTTAACATTATTGCAGCAGTACGCACACAATCGAAGCGCAGTAAGGATGGCTAGTGTAACTAGCAAGAATACCACGAAAGCAAGAAAAAAGAAGTACGCTATTAACTATTAACGTACCTGTCTCTTCCGAAACGATGAGTACTGCGTCTCACTCTCGCCTACCATCGTTCCTTCTGAGTCT
+
;5;<9<<<CBA;666<<>CD;;;BB8<=B<GCCCCB?B?BBBAACC?AA=@;?BDC?@@@+645=555//99:<,//77777'773:3<<<0;;>=BAA;:;BCD=@=;99=BC666;>:@B:99C@999::4;@:;59===@>??=B:BCC?BBBCCCCC@CBBBBB?AA@CDB?AC:::/:::39:::::%9>888388337:7<6==BB>B<==?BB=::9?A@@>>=@A@9<000<=>?CBA@@?A@@>????@@BB=@?@;>99:D@C;@<?>??@?@A
@ATNG8:00942:06115
GATGGTAGCACGAGTCACTCATATCCAGAAGATCAGGAACTCTAGAAGAATTCAGATTTTTAACACGAGAGTAAACGTAAAAAGAAGGTTTTACAAGACTCACGTTTAACAATATTGCAGCAGTACGCACACAATCGAAGCGCAGTAAGGATGGCTAGTGTAACTAGCAAGAATACCACGAAAGCAAGAAAAAAGAAGTACGCTATTAACTATTAACGTACCTGTCTCTTCCGAAACGAATGAGTACCTCTCAGACGCTCGTCCTACCATCGTTCCTTCTGAGTCT
+
;55=9=@@@??;;><ABBBBCCCCC@BBB@FDCCBB?BACCCCCCD@BB?BACBBCCEEL3B?AABBBBBBBCC>CBBBCCC5BB@C@DDD9AACACCCCBBB;;:0;>BB>AAA?BCDCBBBEHDCCBCCBB@BBBB@C@@?CCCF?B?B<<8;AADCAAB>BBABBC?BB????@BBACB>@>>9=>??@@'@?><949?<?==:=<>>@A:?;;;@BB@ACBBCBB@C?BBC?BBB?BBBBCBB?BB???BB@===@@@A<AAA<@@@@B@E?B?CCA?????
@ATNG8:00944:06110
GATGGTAGCAGACGTGACAGAGCGCCAGAAGATCAGGAACTCTAGAAGAATTCAGATTTTTAACACGAGAGTAAACGTAAAAAGAAGGTTTTACAAGACTCACGTTAACAATATTGCAGCAGTACGCACACAATCGAAGCGCAGTAAGGATGGCTAGTGTAACTAGCAAGAATACCACGAAAGCAAGAAAAAAGAAGTACGCTATTAACTATTAACGTACCTGTCTCTTCCGAAACGAATGAGTACGATGAGAGAGCTCTCTCTACCATCGTTCCTTCTGAGTCT
+
;:5A9=BBC?@@BB=BCFFEDCCCC?BBB>@@@BAA?B>A@BBBBC@BC?B?@>>99888)9;ABDCCCCFAA?8=>9;;;;';?;;2555&5@;7<B>BBCC;;6:=A?=AAA@GCBBICCCBB;;;CDDB@CCBB@BBCDCDCC@C@B:;8;AAACDCB@BBBAAA?AB=@AA9::BBB;@=>99:9999%9?;<?=?@@>BA=A<???B9=9==AAA>ABBBCBB?B?BBC?BBB=AAA???FECBBBCBBBCA====:;:<<;?@==A?B?B?>@@>>>>>
@ATNG8:00944:06138
GATGGTAGCACGAGTCACTCATATCCAGAAGATCAGGAACTCTAGAAGAATTCAGATTTTTAACACGAGAGTAAACGTAAAAAGAAGGTTTTACAAGACTCACGTTAACAATATTGCAGCAGTACGCACACAATCGAAGCGCAGTAAGGATGGCTAGTGTAACTAGCAAGAATACCACGAAAGCAAGAAAAAAGAAGTACGCTATTAACTATTAACGTACCTGTCTCTTCCGAAACGAATGAGTACTATGTAGAGCTCTATACACCATCGTTCCTTCTGAGTCT
+
4:<;.4444444;://///799;<<8<<=8;;;<@@=@=@66595=5::9A59=994444$4.443488::333(3344444$4<5:.555&5995:666@?=@B?B@BB?BBB?BBACBAAEAAACBCBDE@CCCD<;:CBBBACAMAM<;:;AA@@@@C<??B??@@CC@AA@=@:>?B7;;=8789999%9>;8?:@:=??;<:755894=8=>;;::>@<885;7;:>>=7;884888;?@@BBBBBBD??;::9>>==??5;8//<1616)//856/55
@ATNG8:00946:06127
GATGGTAGTACATGATAGACGACACCAGAAGATCAGGAACTCTAGAAGAATTCAGATTTTTAACACGAGAGTAAACGTAAAAGAAGGTTTTACAAGACTCACGTTAACAATATTGCAGCAGTACGCACACAATCGAAGCGCAGTAAGGATGGCTAGTGTAACTAGCATGAATACCACGAAAGCAAGAAAAGAAGTACGCTATTAACTATTAACGTACCTGTCTCTTCCGAAACGAATGAGTACTGCGTCTCACTCTCGCCTACCATCGTTCCTTCTGAGTCT
+
BCCC?CCCCBBBCCBBBBBCCCCBB?CDD@CDDDBB?B?BBCCCCB=AC?C@A>C:::::*;=CCCCCCCC;990;C;;;;.:C=B<@@@9ABEAEC@CCDD999;@CC@BBC@CBBCBBBBBBBBBCCBB@CCDC?BBCCCCCC?C@CBB?BCDCCCBB?BBBCCCCBB@BBBADDBBB>BB@<99994;D@CCBGCDDCC@C@BBBB@B@BBCCC@BBBAABB@B?CDD>CCC?AACBBBBBBBBBBBC@A@CBBCCACDB?BBBAC@C?B?BCCBB???
@ATNG8:00948:06126
GATGGTAGAGAGAGCTCTCTCATCGTACTCATTCGTTTCGGAAGAGACAGGTACGTTAATAGTTAATAGCGTACTTCTTTTTCTTGCTTTCGTGGTATTCTTGCTAGTTACACTAGCCATCCTTACTGCGCTTCGATTGTGTGCGTACTGCTGCAATATTGTTAACGTGAGTCTTGTAAAACCTTCTTTTTACGTTTACTCTCGTGTTAAAAATCTGAATTCTTCTAGAGTTCCTGATCTTCTGGGCAGACTCTCACACGCCTACCATCGTTCCTTCTGAGTCT
+
;59B:BBBBADCCFC@AACCCCCCBBBBBCCC?EDDD>CC@C@CCBDCCC@BBBCC@C?A@@C@C@CCCCAABCB??????1>A>BAAA<ACAB?BBC?CC<>>?BAD?BBBBBBBC@BBA<@;@AAA=???<AAAA;@>A==;?@@@A@@@@@@;>>@<@@=A<A@@@@BC@?<>>>AA6A<@;??ACB/@A???5=<<767A>>=3::::+;>>?A=A=>>;>AAD;;;=D=D?@@@@;>>AB:@=<:;:?@?BA@@@@<?@?=@>>>@<A<A<AA??=>?>
@ATNG8:00953:06148
GATGGTAGCATCATGCATATCTCACCAGAAGATCAGGAACTCTAGAAGAATTCAGATTTTTAACACGAGAGTAAACGTAAAAAGAAGGTTTTACAAGACTCACGTTAACAATATTGCAGCAGTACGCACACAATCGAAGCGCAGTAAGGATGGCTAGTGTAACTAGCAAGAATACCACGAAAGCAAGAAAAAGAAGTACGCTATTAACTATTAACGTACCTGTCTCTTCCGAAACGAATGAGTACTGCGTCTCACTCTCGCCTACCATCGTTCCTTTTGAGTCT
+
A@BB@BBBBCCDCAAACCDCCCCCC@CCC@CBBB?@>A@CBCBBCC@BB?B@CAA99777)99ABCCDCBC777)7>9;<<;$9<7;2555&5>:=<CBCCCE;99;?AA>BCB?CCCABBCCCCFCCCCCB@CCCC?BABBBBBB>C@C@@>@EBCCACD@BBABBB@??<>CB?BBBA@;@::4:AAAA3AC?BAAABBBAA<A<AAAB<A<@@BBB?BBBCBBB@D?BBB<BBC@BBBBBBCBBBBBBCCBBBCBBBC@CCD?BBB??:=3:99-;AABBB
@ATNG8:00960:06120
GATGGTAGCACACGAGATCTCATCGTACTCATTCGTTTCGGAAGAGACAGGTACGTTAATAGTTAATAGCGTACTTCTTTTTCTTGCTTTCGTGGTATTCTTGCTAGTTACACTAGCCATCCTTACTGCGCTTCGATTGTGTGCGTACTGCTGCAATATTGTTAACGTGAGTCTTGTAAAACCTTCTTTTTACGTTTACTCTCGTGTTAAAAATCTGAATTCTTCTAGAGTTCCTGATCTTCTGGATACACTCATGTGCACCTACCATCGTTCCTTCTGAGTCT
+
AABC===@??@@?@;>DCCCBBBBBBBBBICC6:;;;09;9>>CBCCEFDAECBAA4;29455:>;>BCBCBBBC?@@@@@.:?>BBBC9@A@@<@AA;?@>AAAAAA=AA@?????<>CB@C?BB>AA==<;@@==:=????>>=@@@??>>>>:===<??:><>BBBB@@@C5:8888)89A9>>?>>/>;;;C397A?><<>8836AAA.;887@;@=>>;>BBBAAA<A=AAA====A@@<???>>>@@@@@A:::=566957///=1616166E===@@
@ATNG8:00918:06161
GATGGTAGTATCTGTCTACGAGGCCAGAAGATCAGGAACTCTAGAAGAATTCAGATTTTTAACACGAGAGTAAACGTAAAAGAAGGTTTTACAAGACTCACGTTAACAATATTGCATCAGTACGCACACAATCGAAGCGCAGTAAGGATGGCTAGTGTAACTAGCAAGAATACCACGAAGCAAGAAAAAGAAGTACGCTATTAACTATTAACGTACCTGTCTCTTCCGAAACGAATGAGTACTATAGACTATCTGAGACTACCATCGTTCCTTCTGAGTCT
+
78//,54;4@=9:556;>;;;CAC:9;C:CBCC@@<A>>=::...)-9393:;977777$72;<=;;8<8999/893///(/;6;)000&//606:<9;;2226=9@@=888:==@@@A@@@@???>>==8>@@@=A>>>???A<@<@@@<>>>@=====@>?=??:::4:CD;@A::3888067778(8706:9>A:77;+/+/:;;9B<@888>;@@@@@BB<@<>;:.600)0>99:<<<<<@@AA>>>@?@@@@@???<ABCAA<@<@:==>>@=>>
@ATNG8:00919:06192
GATGGTAGTATCTGCACACTCTGTCCAGAAGATCAGGAACTCTAGAAGAATTCAGATTTTTAACACGAGAGTAAACGTAAAAAGAAGGTTTTACAAGACTCACGTTAACAATATTGCAGCAGTACGCACACAATCGAAGCGCAGTAAGGATGGCTAGTGTAACTAGCAAGAATACCACGAAAGCAAGAAAAAAGAAGTACGCTATTAACTATTATCTACCTGTCTCTTCCGAAACGAATGAGTACTACTCTCAGAGACACACTACCATCGTTCTCGAGTCT
+
<8@@:::@?;959;;:;??:66<?@66:<496@995.5.4;;<@@?<<B=C?AB@999::)9:AA@A@BA>9>?:846<@@@+;939.555&5<<.56;55555506?CDACBB>BCDCHAABCBCA;9;@@;?BAA>@@>>>@<>20+000+0>><>???<?@A>=?<9939998=7777)7>>8?@A@>>';8488;;33277.2.28<<5>?>;<<9999:533.2(--5.5--)-766;8::A>>>>???==::::??=>>687/--(-6,*,,,,-
@ATNG8:00920:06183
GATTAGTATAGAGCTCTACATAGTACTCATTCGTTTCGGAAGAGACAGGTACGTTAATAGTTAATAGCGTACTTCTTTTTCTTGCTTTCGTGGTATTCTTGCTAGTTACACTAGGCCATCCTTACTGCGCTTCGATTGTGTGCGTACTGCTGCAATATTGTTAACGTGAGTCTTGTAAAACCTTCTTTTTACGTTTACTCTCGTGTAAAAATCTGAATTCTTCTAGAGTTCCTGATCTTCTGGTTCTGATCTGTATCACTACCATCGTTCCTTCTGAGTCT
+
99@9BCDCCAABCCBBBCCAACCBAAAB@@<A@AD>BB?B@BBBDCBB?CCAAA?B?ABBB?B@BBAAABBBC?@?>>>.?A=@@@A9AABC@BCC?CC<999@@@<??<<<0/*/6:;@<A=CB>>>;;:<@;:;:==C==<==///;::::A9656;AA<@<@@@>>>ABB78:@?=/=1818:<<<+=<98919:9///33-/.;;;)55755/5222,2888;;;494>:>>>@688>9>49::;:=A==>@@A??>>:>;;;@<?;?=;773---3
@ATNG8:00923:06175
GATGGTAGAGTATCATGTGTATCTCCAGAAGATCAGGAACTCTAGAAGAATTCAGATTTTTAACACGAGAGTAAACGTAAAAAGAAGGTTTTACAAGACTCACGTTAACAATATTGCAGCAGTACGCACACAATCGAAGCGCAGTAAGGATGGCTAGTGTAACTAGCAAGAATACCACGAAAGCAAGAAAAAAGAAGTACGCTATTAACTATTAACGTACCTGTCTCTTCCGAAACGAATGAGTACATAGATATACGTATAGCTACCATCGTTCCTTCTGAGTCT
+
444@:BBBDDDCBBBBCCCCBBBBC@BBB?BEBBBB@C:;;CCCBC?BB@CBDCBBBBBB2C?CCCCCCCGCCC=BA;;;;;*9C>C=BBB:BBB@CCCCBBB@?>@?BB@CAC?CGBBABBCCCCCCBCCC@CBBB@BBBBBBBC?C@BCC@CCCBBBCD@CCCCBB?BB?BBB?BB@@@9==<;9:::::%:<;<939>@AA@?@?BBB?=D;@?CBB@CB@@@@@=A?BCD>BCB?BCBBCCAAACCCBABCBBBAAABBCCC?AA>@C?C?C?BBBBB@>>
@ATNG8:00928:06193
GATGGTAGCATCATGCATATCTCACCAGAAGATCAGGAACTCTAGAAGAATTCAGATTTTTAACACGAGAGTAAACGTAAAAGAAGGTTTTACAAGACTCACGTTAATAATATTGCAGCAGTACGCACACAATCGAAGCGCAGTAAGGATGGCTAGTGTAACTAGCAAGAATACCACGAAAGCAAGAAAAAGAAGTACGCTATTAAACTATTAACGTACCTGTCTCTTCCGAAACGAATGAGTACTATGTAGAGCTCTATACTACATCGTTCCTTCTGAGTCT
+
;<@=:DD@BA;;;>CCFCHCCBDDH@BB=9@===//)/2778;<=>:=>8;698333333$349;8444=<<=<3994444&44.46=>@2@>>95666;>>>@<@<>>7;@A>AACAA;9:@9955555/)////)/988:<::7;7;::7:<<;>>44.4:3333-38488:7:::9928/-(-----'--(/9:9;;==;+25'5222+206244445;<<=>>9:6:;;+///+/99:8333:;;;;;333.63.--75--.778<59).)....6877
@ATNG8:00932:06161
GATGGTAGTGCGTGAGAGAGAGACCCAGAAGATCAGGAACTCTAGAAGAATTCAGATTTTTAACACGAGAGTAAACGTAAAAAGAAGGTTTTACAAGACTCACGTTAACAATATTGCAGCAGTACGCACACAATCGAAGCGCAGTAAGGATGGCTAGTGTAACTAGCAAGAATACCACGAAAGCAAGAAAAAGAAGTACGCTATTAACTATTAACGTACCTGTCTCTTCCGAAACGAATGAGTACTATAGACTATCTGAGACTACCATCGTTCCTTCTGAGTCT
+
778?@@ACCBBBBDDCCCCCCB;;;49@=:>CBB@?;?7;?<AA=FAFC>?=??=7799:.:7DCBBABBCCCC=;>:9999':>;<;@@@0?CC?CCCJCCCBCAD@BB?BDE@CBBBBCBBBCCBBBBBBADCCC@CCBBBBAA>A?B@@>ADBBBBBB?BAAABC?EC?BAC>BBBBB<B>?<?BCCD3BB?AAABBECBB8<8;>>><A<@@BCC@CBCBCBC?B?BBE>EBB=????BAABB???BBBBBBBBBBBBBAA?BBBCC@B?B?A@=@@000
@ATNG8:00939:06192
GATGGTAGCACGAGTCACTCATATCCAGAAGATCAGGAACTCTAGAAGAATTCAGATTTTTAACACGAGAGTAAACGTAAAAAGAAGGTTTTACAAGACTCACGTTAACAATATTGCAGCAGTACGCACACAATCGAAGCGCAGTAAGGATGGCTAGTGTAACTAGCAAGAATACCACGAAAGCAGGAAAAAGAAGTACGCTATTAACTATTAACGTACCTGTCTCTTCCGAAACGAATGAGTACTATGTAGAGCTCTATACTACCATCGTTCCTTCTGAGTCT
+
<@BC@CCCC?AACCEBCCCCBBCBB@CBB@CCCCCC@C?CBDCCCD@HG@D@BAA;;;;;.;?CCBACDCEBBA9@@;;;;;*;B=?5;;;*:??=ACBCCBCCC=@=@B>ADC@CCCCDDCCCCCDCBB;:6;C;;6:@@ABBAA=A>BA@=AAAADDBB?BCCA@@=@F?BCC694:9928333,3377(8A?ACBCA<;=?1817<>>8>;>@CAA?AA>>:<B@C?CCC=BBB?CBBBBCCBBB??@BB@A???>;:9A9:5:>>9:39191::=>A>==
@ATNG8:00942:06176
GATGGTAGCGAGCGAGTGTGTATACCAGAAGATCAGGAACTCTAGAAGAATTCAGATTTTCAACACGAGAGTAAACGTAAAAAGAAGGTTTTACAAGACTCACGTTAACAATATTGCAGCAGTACGCACACAATCGAAGCGCAGTAAGGATGGCTAGTGTAACTAGCAAGAATACCACGAAAGCAAGAAAAAGAAGTACGCTATTAACTATTAACGTACCTGTCTCTTCCGAAACGAATGAGTACTATGTAGAGCTCTATACTACCATCGTTCCTTCTGAGTCT
+
@@@B@CBFCCBBCBCBBBDCCCBBCABCBACBBBBB@A@CCCAACB?AB>B@@?A:::;6;E@ECCCCAA@CCB9@@;;;;;$;;:;@B>>2CA<7<CCCCBC@@=@@BA>BBB?BCCCCCCCCCBBBA@@A@CCED@CCCDCCCC?C@CAA?ACCCECCC?BBCCBB?BC@CAA>AAAAA9?9939=>>?.?A?BAAABBABB=A>AABB;?=?BECG@BA@@AAA7<8;CD=BBC?BBAADBCCBBBABABBCBBBAA?@?CDAAA@?A=A>A<@>=:;;A@
@ATNG8:00951:06201
GATGGTAGTGTGTCTCTGAGAGTAGTACTCATTCGTTTCGGAAGAGACAGGTACGTTAATAGTTAATAGCGTACTTCTTTTTCTTGCTTTCGTGGTATTCTTGCTAGTTACACTAGCCATCCTTACTGCGCTTCGATTGTGTGCGTACTGCTGCAATATTGTTAACGTGAGTCTTGTAAAACCTTCTTTTTACGTTTACTCTCGTGTTAAAAATCTGAATTCTTCTAGAGTTCCTGATCTTCTGGTAGAGCGTGCATATATTACCATCGTTCCTTCTGAGTCT
+
>:@E@DCCBBBCCCBBBBCCCDCCCCBCBBAA>ABBB>BB@B?BCCCBAA?CCCBB@E@CCCC@C@CCBBBBDDEAAAAAA1@B=BAAA<ACCCACCC@B@=AABBBCACCCCCCCD@CCC?B?BCCDDAAB?BDCC?CBCBBBCCCCCCCCAA@?CCD?BB?A?BBDDCBBDG@D:;;;6;=A<;;:::*:B@AB>BBDDDFECCC@CBBB5BAABB@B?BC@CCCCCCC@C?CCCCCD?BBB?CCDDCCBBBAACCCCC@CC?CCBBC?C?B?BBBBB???
@ATNG8:00954:06191
GATGTAGAGAGACTGTAGCGCACCCAGAAGATCAGGAACTCTAGAAGAATTCAGATTTTTAACACGAGAGTAAACGTAAAAAGAAGGTTTTACAAGACTCACGTTAACAATATTGCAGCAGTACGCACACAATCGAAGCGCAGTAAGGATGGCTAGTGTAACTAGCAAGAATACCACGAAAGCAAGAAAAAGAAGTACGCTATTAACTATTAACGTACCTGTCTCTTCCGAAACGAATGAGTACGATGAGATCTCGTGTGCTACCATCGTTCCTTCTGAGTCT
+
BCBCCCCCDCCAB@AAECHFCCBB>BCC@DDCCBA?B=@@BCFBB?ACAD@CA?78889):<@ABABBDD???8?????@@0@C>B5;;;.;;;5;ACACCCCC?C?BB@BBD?BBCBCCCCBBCCDCCCB@CCBB?BCCBC????B?BCB@BCCDCCCC?CCCBBB?BB?CCB<>?BBB>BAA<=???=.?A?BBABBAA>>;><A@AB;>;>?BBB@CCBBBAC@B?AED>CCC?BCBCCDBBBBCCBA?B@@@@@B@@@@A>B@@@@;?;?9==?@@;;;
@ATNG8:00955:06166
GATGGTAGGCGAGAGTGAGACGCAGTACTCATTCGTTTCGGAAGAGACAGGTACGTTAATAGTTAATAGCGTACTTCTTTTTCTTGCTTTCGTGGTATTCTTGCTGTTACACTAGCCATCCTTACTGCGCTTCGATTGTGTGCGTACTGCTGCAATATTGTTAACGTGAGTCTTGTAAAACCTTCTTTTTACGTTTACTCTCGTGTTAAAAATCTGAATTCTTCTAGAGTTCCTGATCTTCTGGTGTCTGATCTGTATCACTACCATCGTTCCTTCTGAGTCT
+
A?AC@CBB?BCCDBABBDCC@BADCCCDDDAA?@CCE>BB@C?CCCABAC@DDBAA?A?CCAA>A@CAAAAACCA;??CCC2BB@C==>:?BBC?CCC?B@>@BBBC>BBBAAABA>AAA:@:@AAA@888<@B@?:>@@@?>>AAAAAAA???;?@@=AA<A:??AAAAC==:=AACC5@<?<?@AA?.?@???3=99678><==8<=<<.==>>?>G<@?;@@@A@?>8<188B>>>7;;@<@B==<@@AAAAA?==>@AAA;A?==?=D=A5<=?=888?
@ATNG8:00955:06199
GATGGTAGAGAGAGCTCTCTCATCGTACTCATTCGTTTCGGAAGAGACAGGTACGTTAATAGTTAATAGCGTACTTCTTTTTCTTGCTTTCGTGGTATTCTTGCTAGTTACACTAGCCATCCTTACTGCGCTTCGATTGTGTGCGTACTGCTGCAATATTGTTAACGTGAGTCTTGTAAAACCTCTTTTTACGTTTACTCTCGTGTTAAAATCTTGAATTCTTCTAGAGTTCCTGATCTTCTGGGTCTACGCTCGTCGCGCTACCATCGTTCCTTCTGAGCT
+
CCBCACBB<<6@A>=;559565<<C;69=>@A?AAD@>@@<C?BBBB9:9?AA@?@@D?B@@;9<7::9?>9:496:9;;<+8749333(3:;;4::94982788888288::>><=8=@=6;7;;7:77<:6=6559@>A7//6///8:::857177717;.5.59@785;22,25777&-(--7999(--999.555.225566+222&222+254:,22-225599:5:59=8333)--78.---63///766-//555999>>>>@<A<A=??>=633
@ATNG8:00957:06184
GATGGTAGTCTCAGATAGTCTATAGTACTCATTCGTTTCGGAAGAGACAGGTACGTTAATAGTTAATAGCGTACTTCTTTTTCTTGCTTTCGTGGTATTCTTGCTAGTTACACTAGCCATCCTTACTGCGCTTCGATTGTGTGCGTACTGCTGCAATATTGTTAACGTGAGTCTTGTAAAACCTTCTTTTTACGTTTACTCTCGTGTTAAAAATCTGAATTCTTCTAGAGTTCCTGATCTTCTGGAGATACACATGATACTCTACCATCGTTCCTTCTGAGTCT
+
?:>@;CCBBBCCBBCCCCBBCDCBBBCCBBCC?BCCC>CC?C@CDFCCCB@CCCBB?B?BBDC@D?CCBBBDCBB=;::::):>9@@AA9ABBCACDD@BC;;;ABBC@BBDDCBBC@BBE>A>ADBBBCBA?ACBB?BBCCCCCCCCBBBBBBB?BBB?BB=@=@BCBDCCCGFKCCCC<D@C>;;;;;*;BCCJ=CBBCCCBBAA5;;;;*;AAADACADD@BBBBAAA?B@BCBBBB?AAB>BBBBBBBBBBBBCCCBFCBB?BCBBC?C@B>AACCBBAA
@ATNG8:00959:06164
GATGGTGCACATGAGTGTATCCAGAAGATCAGGAACTCTAGAAGAATTCAGATTTTTAACACGAGAGTAAACGTAAAAAGAAGGTTTTACAAGACTCACGTTAACAATATTGCAGCAGTACGCACACAATCGAAGCGCAGTAAGGATGGCTAGTGTAACTAGCAAGAATACCACGAAAGCAAGAAAAAGAAGTACGCTATTAACTATTAACGTACCTGTCTCTTCCGAAACGAATGAGTACAGAGAGTACGATATGTCTACCATCGTTCCTTCTGAGTCT
+
CDAD?CBBBCCCEBCCECBBB@CBB@ACBBAB@B@BBCCABB@CC?B@AA@99999)9<ABBBBBBBBBB>BBBCCCC3>>;?>ABB8BAC<?@BABC@>>4:48818>>;?ABB?>>AAA@@>@;<<;???@;;;=@=?996::>>@=AB>>>AAA<ADDDAA?AB@BBB:=>CCD:>>>>ACDCC2CA;@?@@ABA@@:>:=???:>:>A<=>;>>AA@@@<@<@@A:@BB>>>>A>>?CBBBB>>>>??BBAAAAAAA<@@?>=4:4;5;=>===;;
@ATNG8:00961:06198
GATGGTAGTGTGTCTCTGTGAGTAGTACTCATTCGTTTCGGAAGAGACAGGTACGTTAATAGTTAATAGCGTACTTCTTTTTCTTGCTTTCGTGGTATTCTTGCTAGTTACACTAGCCATCCTTACTGCGCTTCGATTGTGTGCGTACTGCTGCAATATTGTTAACGTGAGTCTTGTAAAACCTTCTTTTTACGTTTACTCTCGTGTTAAAAATCTGAATTCTTCTAGAGTTCCTGATCTTCTGGACAGAGTGTGCAGATACTACCATCGTTCCTTCTGAGTCT
+
8:<B?BBBBCBBBCBBBCCBCABBBBBBBB@@?@BCE>CA=C@DCBBBBB?BCCCC@EADCCB@D@CCCCCBCEDACCCCC1BC?C@AA>ACAB?BAA=AC>BBBCCE@CCCCBBBF@CCD@C?CBCCCCBB>BCED@CBBBDCCBBBBBCBBAC@DCD?BB@C?BBCBBBCCC>C;;;;.;>C@;;<<<*;EA@A=BBCCCCCBCB>AB@A0B@@ACAC@CB@BCDCCCC@B?BCDDCB?BBC@CCCCCCBBBBBCCCBBBGCC@CBBCD?B?BADCCCDCBB
@ATNG8:00930:06231
GATGGTAGTGTGTCTCTGAGAGTAGTACTCATTCTTTTCGGAAGAGACAGGTACGTTAATAGTTAATAGCGTACTTCTTTTTCTTGCTTTCGTGGTATTCTTGCTAGTTACACTAGCCATCCTTACTGCGCTTCGATTGTGTGCGTACTGCTGCAATATTGTTAACGTGAGTCTTGTAAAACCTTCTTTTTACGTTTACTCTCGTGTTAAAAATCTGAATTCTTCTAGAGTTCCTGATCTTCTGGGATGTGTGCGCAGTGCCTACCATCGTTCCTTCTGAGTCT
+
?<AB?DABBCBBB@@ABBCBBCCCCFCCCCCC?AAAA:AD?B@BCCCC@@=@BCCC@B?BACB9:7:BB??@BBA=@@::;+@>8=:99)9?@@?BDE@CC99:>@?B?BDC?>8?>:>:;7;=B???==>@;??BA:==>>>>AADAAAABA?>:<=<=AA;A49<A>@@A7758BBDB5@<@=>>>>=/==9:;/:;=888@?==5;;;;*9=<<?<?<AB:==@A???=@<??;;;=567<@6=///=::>>>?AAAA;?;;5;>>>@<A5;6;;>>>?>A
@ATNG8:00938:06259
GATGGTAGCGCGACGAGCGTAGACCCAGAAGATCAGGAACTCTAGAAGAATTCAGATTTTTAACACGAGAGTAAACGTAAAAAGAAGGTTTTACAAGACTCACGTTAACAATATTGCAGCAGTACGCACACAATCGAAGCGCAGTAAGGATGGCTAGTGTAACTAGCAAGAATACCACGAAAGCAAGAAAAAGAAGTACGCTATTAACTATTAACGTACCTGTCTCTTCCGAAACGAATGAGTACTGCGTCTCACTCTCGCCTACCATCGTTCCTTCTGAGTCT
+
:::@=@=@@B@@@ABAADC?CCCCD=CCB969;;@@9@899AAADC?BA?C@C@@9999:)9:=@ACCEBBBBC=??>9999(9:66:>@@9CCCACAAACCCCC@B?BB?BCC@CCBABBCCCCBCCCCDC?BBAA>ABDCCCBC?C@CCC?CCCC???A????AAB;???BAA@D777C>==>@BBCCC3CB@FB?;;=<==1836<<>8>688BBB>B==<<;;2314<=3;==5=@@BCCCCCCBBBAAAA@@@A??<@BB?B:::B@B?B????A@@:7
@ATNG8:00940:06235
GATGGTAGGAGACACGTCGCACACGTACTCATTCGTTTCGGAAGAGACAGGTACGTTAATAGTTAATAGCGTACTTCTTTTTCTTGCTTTCGTGGTATTCTTGCTAGTTACACTAGCCATCCTTACTGCGCTTCGATTGTGTGCGTACTGCTGCAATTATTGTTAACGTGAGTCTTGTAAAACCTTCTTTTTACGTTTACTCTCGTGTTAAAAATCTGAATTCTTCTAGATTTCCTGATCTTCTGGTATACACACTCGCTCGCTACCATCGTTCCTTCTGAGTCT
+
?:=>:=BC@EBBBCBBBBCCBBDFCDBBBBBB?AAAD<BB@B?BA@;;;A<@>>:>;?5>B@?=A7;;A;445;:6:?==?1@>;?899,7ABB@BBB?A@8997?=>6@B@?ACAA>ABD=A:=>=<=///06;661;A@@AAF@>>>;;;;;:9=9;;5;;8<:?8988//.<033688.:4<15////'/5599)/.3333.226.5555'5222=6=65515>9?;;A9A7;;>>>>;??@8;;??>@>889????@@@;;;<@@???=B7;6;====A==
@ATNG8:00941:06236
GATGGTAGCTCGCTGATGATATCTCCAGAAGATCAGGAACTCTAGAAGAATTCAGATTTTTAACACGAGAGTAAACGTAAAAAGAAGGTTTTACAAGACTCACGTTAACAATATTGCAGCAGTACGCACACAATCGAAGCGCAGTAAGGATGGCTAGTGTAACTAGCAAGAATACCACGAAAGCAAGAAAAAGAAGTACGCTATTAACTATTAACGTACCTGTCTCTTCCGAAACGAATGAGTACGTGTGACGTACGTGAGCTACCATCGTTCCTTCTGAGTCT
+
BCCC@CBBBCBBCCCCDBBBCCCCC@BGD@CCECAA<A=AABBCCD?AA?C@CA@?????.@=ABEAA@BB899,9>:;;;;';@;>4999&5=94;B>BFCCCC@B@BA>AED@CBACCCCCCCBCCCCCB?BBBB?ACCCCCAA?D@CAB@BCBBCBBC?BBBAAC?CC?BBC?BBCDC>ABA?CBCCC3BB?BAAACA@@?<A<??>>:=:>@CBB?B@??@@@;?<?BF?BBB?BCBBBBBBBBBBAAABBBBBDCBAAAC@BCBBC@A>A?>????@;;
@ATNG8:00942:06238
GATGGTAGTAGTACACTAGTCATACCAGAAGATCAGGAACTCTAGAAGAATTCAGTTTTTTAACACGAGAGTAAACGTAAAAAGAAGGTTTTACAAGACTCACGTTAACAATATTGCAGCAGTACGCACACAATCGAAGCGCAGTAAGGATGGCTAGTGTAACTAGCAAGAATACCACGAAAGCAAGAAAAAGAAGTACGCTATTAACTATTAACGTACCTGTCTCTTCCGAAACGAATGAGTACTGTATCTATGTGTGCGCTACCATCGTTCCTTCTGAGTCT
+
@???>AACCCBBBBDCBBA@9=>9;.4;@8>DEDCCABACGFCCCC<;;@C?BB<;;;;;%;9>:>CCCC><A@6=A;;;;;*;?9=4999&59;5:<<>@@?BA;@<;;6;AB?BCCCDCCCCBCBBBBBB>AA@@=@?BCDBBC@C@C@@>@@@AAABB?ACC998;@C499@6;;;991333.39==?+;<7==<;?:335)/(.9662649@BBB?CAAABBC<><>AB=BBA?A@@@@@>??=>@@???A@887::7922,2755527/5/5597555/
@ATNG8:00942:06249
GATGGTAGTCTCAGATAGTCTATAGTACTCATTCGTTTCGGAAGAGACAGGTACGTTTAATAGTTAATAGACGTAACTTCTTTTTGCTTTGCTTTCGTGGTATTTCTTGCTAGTTACACTAGCCATCCTTACTGCGCTTCGATTGTGTGCGTACTGCTTGCAATATTGTTAACGTGAGTCTTGTAAAAACCTTCTTTTTACGTTTACTCTCGTGTTAAAATCTGAATTCTTCTAGAGTTCCTGATCTTCTGGTCTACTACACTGTACTCTACCATCGTTCCTTCTGAGTCT
+
<:::8<:@?:::;;@><@9555555555:;44.4555)5:./)/////994///9;;)404;;:./)/9//////39<.54:::$44:>4:;>>45555.55//)/9)//77:;9<<<=//09,00<8<8<<659<=?:>;::35555555;:///--(-883---(//27)4445555555565@@@)6.5555555$5555<0996555<5554999+95455.5499.449444<39388844459:<96559:555=:9;;;;==;;>200///)/6>17<4333/8
@ATNG8:00945:06254
GATGGTAGGACGAGCGTCTGAGAGGTACTCATTCGTTTCGGAAGAGACAGGTACGTTAATAGTTAATAGCGTACTTCTTTTTCTTGCTTTCGTGGTATTCTTGCTAGTTACACTAGCCATCCTTACTGCGCTTCGATTGTGTGCGTACTGCTGCAATATTGTTAACGTGAGTCTTGTAAGACCTTCTTTTTTACGTTTTACTCTCGTGTTAAAAAATCTGAATTCTTCTAGAGCTCCTGATCTTCTGGTGTCGTCTATCATGTACTACCATCGTTCCTTCTGAGTCT
+
:@=>;A:>5?556<ABBCCABBA@>@DBCCCC@F:::5;?:@?@@@CABBAAAACC@C@CBBCAGAIDGFCCCCB=@@>@@0@B?CBCC>CDDIBCCB?CB9;;BCAB?ADCCCBAA7;;<7;?BCCDBBBB?BB@@=CACCECCBBBBBBAA@@;@@@<AA=A>AABA@@C;;7;BB=BBB;A>::;;;:$9@99;:.:BBBABB@:;69CC@C&C@=CB?B<@A<@BBBBBCAA?ACCEDD?BBC?DDCCCB::;BABACBABA;;5;??>@4;4:;?ACCCCCC
@ATNG8:00952:06221
GATGGTAGTGTCAGTGCGCGTCGTCCAGAAGATCAGGAACTCTAGAAGAATTCAGATTTTTAACACGAGAGTAAACGTAAAAAGAAGGTTTTACAAGACTCACGTTAACAATATTGCAGCAGTACGCACACAATCGAAGCGCAGTAAGGATGGCTAGTGTAACTAGCAAGAATACCACGAAAGCAAGAAAAAGAAGTACGCTATTAACTATTAACGTACCTGTCTCTTCGAACGAATGAGTACTACTCTCAGAGACACACTACCTTCGTTCCTTCTGAGTCT
+
?@@D@CCBB@BBCDDFCCCCCCCCC@BCC@CCCCCC@B@BBCCBBB@CC?C?BCB?????.??BCBABCCC998*8?:;;;;*;A=@5;;;.;A?9?AAACCDED@B@BC@CCD?BBBBCCCCCCCBBBCBA@BEFD?AAAADCCC?C@CBB?BBBBCAAA?CCAACC?CC@>>>?BAABC>BBB?BDCCC2CC?B>>>B@AAA<A:AAAA8>;>AC@@>?CDCCCC=@@A?CCC?ABBBBBCBBBBBBBBBBBBB@B>??@A=A<@@C?B?B@BBBBB988
@ATNG8:00956:06250
GATGGTAGTGTCAGTGCGCGTCGTCCAGAAGATCAGGAACTCTAGAAGAATTCAGATTTTTAACACGAGAGTAAACGTAAAAAGAAGTTTTACAAGACTCACGTTAACAATATTGCAGCAGTACGCACACAATCGAAGCGCAGTAAGGATGGCTAGTGTAACTAGCAAGAATACCACGAAAGCAAGAAAAAAGAAGTACGCTATTAACTATTAACGTACCTGTCTCTTCCGAACGAATGAGTACTATAGACTATCTGAGACTGCCAAGGCACACAGGGGATAGG
+
;55B:>BBBCCBBBBECCCABABDD@CBB@DCCCBB@BACBBCDCC?CC?C?CCBCBCCC2C?CCCBBA@A:99+9??@@AA1AEADDCC<GCC@CHGCGCCBB=B?@@<@BB=BBBCCCCCCCCBBBBBB@BDDD?BBBBAAAB>B=AAA?@DDCCCAB?BBBBBC?BB?AAA7::BBB=B@@;999999%9@?@99:BB>BB<B<@@@A<>;>>ABB@BCBAACD?B?AA>A??<?DECBBDCCCCCB@?;?BB@@??EBAA?B<?<?BBBBAACD:DD>>?
@ATNG8:00958:06245
GATGGTAGGACGAGCGTCTGAGAGGTACTCATTCGTTTCGGAAGAGACAGGTACGTTAATAGTTAATAGCGTACTTCTTTTTCTTGCCTTCGTGGTATTCTTGCTAGTTACACTAGCCATCCTTACTGCGCTTCGATTGTGTGCGTACTGCTGCAATATTGTTAACGTGAGTCTTGTAAAACCTTCTTTTTACGTTTACTCTCGTGTTAAAAATCTGAATTCTTCTAGAGTTCCTGATCTTCTGGTGAGATATGCATGATGCTACCATCGTTCCTTCTGAGTCT
+
::;B@CCB?BB?A@BBBBA@@@BC?CBB@AAB?CBBF>CC?B?CCCBBBBACBCAA>A@DFDC@D@EDDGFAAAB=BAAAA,;;5;A;A@DCBB?BBB>BC@BBBCCL@CCCBBCCC@CBB?B@CABBBBBB?CBAA>BBBBCCCCC@AABBCCC@AAA?BB@C?BBCCCCCCC@CBBBB;B@C>BBBBB2BBCCG:;;;;BBCB@@>BBBB2ABBBB>B>AB?BBCA@@C>A?ACCCBD@BCB?AA@BDCCBBBBBCCCCBBBD@CBBBB@B?B@CCCCBBAA
@ATNG8:00961:06225
GATGGTAGATATATGCACGCTCTACCAGAAGATCAGGAACTCTAGAAGAATTCAGATTTTTAACACGAGAGTAAACGTAAAAAGAAGGTTTTACAAGACTCACGTTAACAATATTGCAGCAGTACGCACACAATCGAAGCGCAGTAAGGATGGCTAGTGTAACTAGCAAGAATACCACGAAAGCAAGAAAAAGAAGTACGCTATTAACTATTAACGTACCTGTCTCTTCCGAAACGAATGAGTACACACTCTCATATGACACTACCATCGTTCTTTCTGAGTCT
+
CDAA@BBBBA=@@966>??CC@@@@599:.5B=@@@>@?CCB:;9C=AA>A>9:984???1B?AB<8<8;;387)7<<;;;;';@=D?DCC9ABB@BCCCDDCA@=@?BB>B@@=ABBBBDDDDCBCBCBBB@BCCC@BBBBBBBB@C?B:;;:CCEDBCB@BBBBBC@CB?BBB=??BAA9@?>9>AAAB3BB?99:BBDBBB>><AABB<A<==BBC@CCBBBBD?C9::C>CAA?ABBBBBBBCBBBBCEBBB=ABBBAAAB?A???A=A@A<AAABB?@?
@ATNG8:00922:06271
GATGGTAGGCGAGAGTGAGACGCAGTACTCATTCGTTTCGGAAGAGACAGGTACGTTAATAGTTAATAGCGTACTTCTTTTTCTTGCTTTCGTGGTATTCTTGCTAGTTACACTAGCCATCCTTACTGCGCTTCGATTGTGTGCGTACTGCTGCAATATTGTTAACGTGAGTCTTGTAAAACCTTCTTTTTACGTTTACTCTCGTGTTAAAAATCTGAATTCTTCTAGAGTTCCTGATCTTCTGGTGTCTGATCTGTATCACTACCATCGTTCCTTCTGAGTCT
+
=;>B?CBB@BBCBBBBABBBBBDFCCGDCC99;9CCF>BC@C@@@@CBCC@CCEAA>@@BBCC?C?CBBAAABCA===???.;A;A>@@<ABCD?ABB@BB588?BBB?BBBCCAAA>AAA9>:>>>>><<<;C??;9@>>C;=<@AABAA@???:==A<BB=A:?AAAA===@<@@ABB6@<?;===>>/>@AAA6===;:;@:;;;????/?>=>D=B:>>=@AAA;;;;?7:;ABAA:==?<?A>>>>AA@??A>>>??>AA<AA??A;A<A:=<>:99=<
@ATNG8:00927:06301
GATGGTAGCGCATATCAGCGCAGCCCAGAAGATCAGGAACTCTAGAAGAATTCAGATTTTTAACACGAGAGTAAACGTAAAAAGAAGGTTTTACAAGACTCACGTTAACAATATTGCAGCAGTACGCACACAATCGAAGCGCAGTAAGGATGGCTAGTGTAACTAGCAAGAATACCACGAAAGCAAGAAAAAGAAGTACGCTATTAACTATTAACGTACCTGTCTCTTCCGAAACGAATGAGTACGATGAGAGAGCTCTCTCTACCATCGTTCCTTCTGAGTCT
+
:::L=CCDDCD@B;95?<::@@>@@4@>A769AB;;7;>A@@@@?A;=?5:27;945555$5.55:955<;555)5544444$4:7;.555&555.59555:<55.5644.5<?<@?;:9444499===666:>69;8:9;??@BB;=8>//)/;77<:<<3>>:9<>>@?;:88-3736:3666(//888'88588::;333B7B:>=A@<>;=@B;;6;AAA;::?B:::C;>??498=>>;==3739:99:888;777<>>>:==;7;6;8=<>>>BB@BA
@ATNG8:00929:06287
GATGGTAGTAGTACACTAGTCATACCAGAAGATCAGGAACTCTAGAAGAATTCAGATTTTTAACACGAGAGTAAACGTAAAAAGAAGGTTTTACAAGACTCACGTTAACAATATTGCAGCAGTACGCACACAATCGAAGCGCAGTAAGGATGGCTAGTGTAACTAGCAAGAATACCACGAAAGCAAGAAAAAGAAGTACGCTATTAACTATTAACGTACCTGTCTCTTCCGAAACGAATGAGTACTGTATCTATGTGTGCGCTACCATCGTTCCTTCTGAGTCT
+
::8?:7:9////77///?>>CB?@@<@@A<@CB@@A=B99:BBB@C?BB?A=A@994444$9:??>???DA@AA9==:9:;;$9?;=5995&5:;5<A;A@@BBD;@=;<5;CC=@ABBBBCCBBBC:;;DC=@A;;5:<<9:9:<19299929A>:?==B8<<;:9;133/398399333.777<<=<==,8=6//0>:7578(/(.675/3/3:>??;=??=99949489=18884737<<8BCBBB><<<<<<::<:?;=8827=:7717/5276669...
@ATNG8:00931:06274
GATGGTAGCAGACGTGACAGAGCGCCAGAAGATCAGGAACTCTAGAAGAATTCAGATTTTTAACACGAGAGTAAACGTAAAAAGAAGGTTTTACAAGACTCACGTTAACAATATTGCAGCAGTACGCACACAATCGAAGCGCAGTAAGGATGGCTAGTGTAACTAGCAAGAATACCACGAAAGCAAGAAAAAGAAGTACGCTATTAACTATTAACGTACCTGTCTCTTCCGAAACGAATGAGTACTGCGTCTCACTCTCGCCTACCATCGTTCCTTCTGAGTCT
+
CCCC?C?A@DECCBBCCCCCCCDCC@BBB@CCCDBB?A?BCDCAAA=AC?A?DFC?????1??BBBBBBBBAA?8??9;;;;*;B>B>BBB=CFIADBBBCCCAA<B?BB@BBB@CCCCCCCCBBBCCBCCC@CCCC=BBBBBBAA>D@DBB>CCCCCCAA?ABBBCB?BB?989999AA?9@9979CCFC/CC@C???B@@>>;>:==BC8;7;ACCC@BAA@@::7:?ADE>DAA?AAACCCCAAABAAABBBBAAACCACBB?BAAAC@C?A?BBBAA>>>
@ATNG8:00931:06298
GATGGTAGCGCACACATAGATACAGTACTCATTCGTTTCGGAAGAGACAGGTACGTTAATAGTTAATAGCGTACTTCTTTTTCTTGCTTTCGTTGTATTCTTGCTAGTTACACTAGCCATCCTTACTGCGCTTCGATTGTGTGCGTACTGCTGCAATATTGTTAACGTGAGTCTTGTAAAACCTTCTTTTTACGTTTACTCTCGTGTTAAAAATCTGAATTCTTCTATAGTTCCTGATCTTCTGGAGATATCATCAGCGAGCTACCATCGTTCCTTCTGAGTCT
+
<>>A@CDBB@CCCCCCCDCFBA@@CDDCDC;;8;BBB?CD@C@CDCCCCC@GFLAA?@?@A@G?C@BBBDEECBC=;;<<;);C<=ABB>BCD@ABBEBCG<;;HCEG@DDDCDDDC?AAC?B?CBBBCCCB@CCA@>AICCDCDCCCCBCBBCC@BCD@DD@C?BBDCBBBAB=A;;;;6;@B>;;;;;*;A@A@<ABCCCCBA@A5;;;;*;CA@A=A=@@?CBBAB;;6;>AABA<<9;BB?BCCCCCDDCCCBCCCCCFCC=@:;;B4;4;<@AAADBBA
@ATNG8:00935:06274
GATGGTAGCAGACGTGACAGAGCGCAGAAGATCAGGAACTCTAGAAGAATTCAGATTTTTAACACGAGAGTAAACGTAAAAAGAAGGTTTTACAAGACTCACGTTAACAATATTGCAGCAGTACGCACACAATCGAAGCGCAGTAAGGATGGCTAGTGTAACTAGCAAGAATACCACGAAAGCAAGAAAAAAGATGTACGCTATTAACTATTAACGTACCTGTCTCTTCCGAAACGAATGAGTACGATGAGAGAGCTCTCTCTACCATCGTTCCTTCTGAGTCT
+
A@AD?BBBBGCCCBBBDCBBBCGCCCCC@BBBDCC?C>@@BCCCC?CC?C@BBBBBEEF1B=BBBCBBCAA@?8;;;;:::';?<;2999&9BB?ABABBBC@@<@?BB?BCC@BBCCCCCCCCCCCBBCD@B?@@>AABBCCCB@B?BBB@ACCDDCCC?BBBDCE=??;???;??BBB;@==9999999%9>:78=99>BCC:C@B?;?=?AAAACC@CCDCBA@8:6:AB=BBC@BBBBBBBBCCCAAACCBB@@A;;;;;A=CB>=A;?<??A>AA?>=<
@ATNG8:00935:06296
GATGGTAGGCGACATACATACGCGCCAGAAGATCAGGAACTCTAGAAGAATTCAGATTTTTAACACGAGAGTAAACGTAAAAAGAAGGTTTTACAAGACTCACGTTAACAATATTGCAGCAGTACGCACACAATCGAAGCGCAGTAAGGATGGCTAGTGTAACTAGCAAGAATACCACGAAAGCAAGAAAAAAGAAGTACGCTATTAACTATTAACGTACCTGTCTCTTCCGAAACGAATGAGTACAGAGAGTACGATATGTCTACCATCGTTCCTTCTGAGTCT
+
@BAC@CCD?A@@ADDDDCCCCCCBB?BDD@DDDDBB>A?BBCCCBC?CC=B?ABCCCCCC1C@CCCCBBBBDDC9??99999*:C>C4;;;6;EIIGBBBCCC@??@@CC@CBB?CBCBCBBCCBBBBBCCC@CCCD?BBCCCC998:?BCC@CCCCCCCC?CCDBBB@BB>???=??@A@8@??9888888%9?<A979BBBAB<?<=@CD5;6;=B;;7;CBBBBD@C?AAD>C::9:ABBBBBBAAACCCBBBCCBBBBBB==:>BC88778=8=@A@@;;;
@ATNG8:00936:06271
GATGGTAGAGTATCATGTGTATCTCCAGAAGATCAGGAACTCTAGAAGAATTCAGATTTTTAACACGAGAGTAAACGTAAAAAGAAGGTTTTACAAGACTCACGTTAACAATATTGCAGCAGTACGCACACAATCGAAGCGCAGTAAGGATGGCTAGTGTAACTAGCAAGAATACCACGAAAGCAAGAAAAAGAAGTACGCTATTAACTATTAACGTACCTGTCTCTTCCGAAACGAATGAGTACGTGTGACGTACGTGAGCTACCATCGTTCCTTCTGAGTCT
+
88:B@BCDDCCBBBDBBBCCCCCCC?BBC@CBBC999:>AACBBBC@DD?D@CCCDDDDB1B?CCDDDDEBBCE>CB99999.9B=C@CCC;CCCACBBBCCC??>@@EE@CCB?CBBBBBCCBBBCCEEED@DBBB?BCCC@A?@=AAC@@?AFDGCBDD@CCCBBA?BB>BBB?A@DDC=B9939@@@@2@C@D@@@DEBBB?B?BCB><>=A@CCB@BAA@BBB@C?CBD?CBB?BCCBCBBBBBBBAAACCCCCCBBABBC?C>>>B@C@B@BBB@B@BB
@ATNG8:00938:06285
GATGGTAGGCACTGCGCACACATCCCAGAAGATCTGGAACTCTAGAAGAATTCAGATTTTAACACGAGAGTAACGTATAAAGAAGGTTTACAAGACTCACGTTAACAATATTGCAGCAGTACGCACACAATCGAAGCGCAGTAAGGATGGCTAGTGTAACTAGCAAGAATACCACGAAAGCAAGAAAAAGAAGTACGCTATTAACTATTAACGTACCTGTCTCTTCCGAAACGAATGAGTACACATCGTCGTGTCGTGCTACCATCGTTCCTTCTGAGTCT
+
=84;.444.45<<C@;?>555:999)5998=;;9@@1926>==BBB?BC<B=A@;4444&4.4=:;;<;933-3355559)99.5.5<099;6;=566><<<9=8<@=@>@=@BABCCCCCC@A@A@@@?CBAB>??BAAACC?B>B;;597;774==<?>=>B@=@@:00/588:==6<;9877899(9@;===>@A@??<?=@???8;7;ACBB?BBCAAAA;>:=>>6@@@=BBBAAA999>?>????A@@898<<@;<6;==>>8?=A>ABBFFBBB
@ATNG8:00944:06269
GATGGTAGACATATCGTACTCTCTGTACTCATTCGTTTCGGAAGAGACAGGTACGTTAATAGTTAATAGCGTACTTCTTTTTCTTGCTTTCGTGGTATTCTTGCTAGTTACACTAGCCATCCTTACTGCGCTTCGATTGTGTGCGTACTGCTGCAATATTGTTAACGTGAGTCTTGTAAAACCTTCTTTTTACGTTTACTCTCGTGTTAAAAATCTGAATTCTTCTAGAGTTCCTGATCTTCTGGGCAGACTCTCACACGCCTACCATCGTTCCTTTCTGAGTCT
+
@@AE@BBCBBCDCABACECCCCCBCCCCCC;;8;AAA<BB?B@CCCCCDD?BA???<?=@ABA?B?BCBCCCCCA833333$3;<>99:,7>>A??>??BF@AAAB??<?BBBB=>><@@A7;6;==88888=ABBB=@@@>>?889A?>>?@@@<;;;<>>:>9==?;;;>==9===DE5B;A<@====,==<=@///:;999@AA<AAAA/??==<6=7;;5;;;?CA@<@8==ABBF:=>AA:>>>?@@>>>A;:;D@6:;=1333--)-)--)/6:==966
@ATNG8:00944:06293
GATGGTAGGTGCACATGAGTGTATCCAGAAGATCAGGAACTCTAGAAGAATTCAGATTTTTAACACGTGAGTAAACGTAAAAAGAAGGTTTTACAAGACTCACGTTAACAATATTGCAGCAGTACGCACACAATCGAAGCGCAGTAAGGATGGCTAGTGTAACTAGCAAGAATACCACGAAAGCAAGAAAAAAGAAGTACGCTATTAACTATTAACGTACCTGTCTCTTCCGAAACGAATGAGTACGATGAGATCTCGTGTGCTACCATCGTTCCTTCTGAGTCT
+
ABBE@CCC@BBBCCCDD@BBEBCCC@DAA>BBAA::8:?AABBBBB@DD?B?CDCBCCCB5C@CCCCBCCCBBB=@B?????0>A;B>BBB:BCC@BBCCBBB@@=@@AA>AAA=ABCBDCDCCBCCDABBGACCBB@BCBCBBDD@D?BBD?CCCBBBCC@CCCCCC?BC????>@??@?9@<<8999999%9><>97:BBBBB>>=<AAA5<8;ACCD@CCBCBBC@C?BBD>DCB?BBBBBCCCACCCCCCCABBBBBBAABC=<==<@<@>A?CBBBBA@A
@ATNG8:00947:06282
GATGGTAGGCGAGAGTGAGACGCAGTACTCATTCGTTTCGGAAGAGACAGGTACGTTAATAGTTAATAGCGTACTTCTTTTTCTTGCTTTCGTGGTATTCTTGCTAGTTACACTAGCCATCCTTACTGCGCTTCGATTGTGTGCGTACTGCTGCAATATTGTTAACGTGAGTCTTGTAAAACCTTCTTTTTACGTTTACTCTCGTGTTAAAAATCTGAATTCTTCTAGAGTTCCTGATCTTCTGGTGTCGATCTGTATCACTACCATCGTTCCTTCTGAGTCT
+
A;@B@BCC@CC??ACCCCCCCCCCBDCBCC;;:;CDD>CC@D@BBBCCCC?BBBBB?A?BCAC?C@B@ABBCBA@=99999)9<;?ABB>BCBA=?@B?AB@BBBBAA=A?@@DCCC?EAA<?<???>>=>>=C??><CCCC??????AAA=<<;6:::8=>:>;>AA@@@B@@<A@@@?2?9=:=@DFD.==AAA:>>>>==@>;;8;EDD/@===@<A=??;?@@AA@@;@<ABBB>=:=??=;::DAAA>??@@@?@88;@:>>@??;?=?<@AA??>=>
@ATNG8:00947:06283
GATGGTAGGACGAGCGTCTGAGAGTACTCATTCGTTTCGGAAGAGACAGGTACGTTAATAGTTAATAGCGTACTTCTTTTTCTTGCTTTCGTGGTATTCTTGCTAGTTACACTAGCCATCCTTACTGCGCTTCGATTGTGTGCGTACTGCTGCAATATTGTTAACGTGAGTCTTGTAAAACCTTCTTTTTACGTTTACTCTCGTGTTAAAAGTCTGAATTCTTCTAGAGTTCCTGATCTTCTGGATATGAGTGACTCGTGCTACCATCGTTCCTTCTGAGTCT
+
@:<A?BBDADBACCACECDBBBCBCCCBB:99:CCD>CC@C=AACCCBB?BCCCC@C?CCCC?C?CCCDDAAA?;::;:;*;C=C;;;0;A;<9<DDACC;;;BDJD@CCDCBBBC@BCC@B@CCCCBBBC?CCBB@CBBBCCCCCCBBBBBBB?CBD@BB?C=@@DDBCCCCBCCCCC<C?C>:::::*:BBBC>CCCCCCDBBA@DDG;BB@@@@=@?CC@CDCCCBB?B@CCCBCC@AAB@BBCCCCCCBABACCA@@@CD@BABBB@B?B?CCDBBB@A
@ATNG8:00948:06279
GATGGTAGTGTGTCTCTGAGAGTAGTACTCATTCTTTTCGGAAGAGACAGGTACGTTAATAGTTAATAGCGTACTTCTTTTTCTTGCTTTCGTGGTATTCTTGCTAGTTACACTAGCCATCCTTACTGCGCTTCGATTGTGTGCGTACTGCTGCAATATTGTTAACGTGAGTCTTGTAAACCTTCTTTTTACGTTTACTCTCGTGTTAAAAATCTGAATTCTTCTAGAGTTCCTGATCTTCTGGCTCTCGTAGACAGATACTACCATCGTTCCTTCTGGAGTCT
+
@8<?5::BBAABD@;66>>AA<>B<B@CBC;;7;ABA5AA;@<?BBABAA>@BCCC?C@CBBB?B?BBBBB@>8=8>BCBC1B@8@999(377;6<?B>BD=@>BBBC?BBBAA>?@<@@A8;7;A???@==:====:>=====;;;=>==;:::;??A<AA<@;??C@@@@AB=;;;E:@<?=?=<<<,<;777)--3---7;6819:99*9<<@A;A:::6:AA@===6;5;?>===:=>?;?@@@AA@@@A@@A@<;;://*/67::5:7<7=////<<<:
@ATNG8:00953:06263
GATGGTAGTGTGTCTCTGAGAGTAGTACTCATTCGTTTCGGAAGAGACAGGTACTTTAATAGTTAATAGCGTACTTCTTTTTCTTGCTTTCGTGGTATTCTTGCTAGTTACACTAGCCATCCTTACTGCGCTTCGATTGTGTGCGTACTGCTGCAATATTGTTAACGTGAGTCTTGTAAAAACCTTCTTTTTACGTTTACTCTCGTGTTAAAAAATCTGAATTCTTCTAGAGTTCCTGATCTTCTGGGATGTGTGCGCAGTGCCTACCATCGTTCCTTCTGAGTCT
+
944B?BBBBBBBABAABBCDGCCCCCBBBA@@=ABAC=AA>@=@CCCDCD?B@AAB;A=AJDD@D?BBCCCCBBB;;;;;;*:@<;445/5=>>7AAC?BB=@@@D;;6:AB@BBBB@CCC>B?BBAAA999?BBAB>ACCBCBBBCEEBBA???=A>><>D=D=??@>>??;:4968787(76=165555'5::96/66755<8=:>088887#52258582884><;<?58283?=>>;;68:@A9A::6=///=<==@@A=====B@@@@<A<A;@@@@@@A@
@ATNG8:00954:06264
GATGGTAGCACGACACGACGATGTGTACTCATTCGTTTCGGAAGAGACAGGTACGTTAATAGTTAATAGCGTACTTCTTTTTCTTGCTTTCGTGGTATTCTTGCTAGTTACACTAGCCATCCTTACTCGCTTCGATTGTGTGCGTACTGCTGCAATATTGTTAACGTGAGTCTTGTAAAACCTTCTTTTTACGTTTACTCTCGTGTTAAAAAATCTGAATTCTTCTAGAGTTCCTGATCTTCTGGAGATATCATCAGCGAGCTACCATCGTTCCTTCTGAGTCT
+
@?CM@DCCCDCBBBDBBBC;9;DDDCCCCC@@=@CCC?CD@C@ECCBCDD@GCC@?>AACCCC@D@CCCBBBBBB>BBBBB2AA@CBBB>BBCC?ABC?CC799ACBB?BBCBBBBB>BBB@B?@AAB>>>=ACAA<????@?@@ABAAA@?AA<A?>;??:?=AAAA?????:??ADD2>:?<AAAAA/??@??9?;;;AA>=;:188987#5::;83939:5:A>=::=4838/./::5:=B<@@CC@@@@<<=@AAAAA?>>9>>>>?:=8<;>>>==>@?
@ATNG8:00957:06268
GATGGTAGCTCGCTGATGATATCTCCAGAAGATCAGGAACTCTAGAAGAATTCAGATTTTTAACACGAGAGTAAACGTAAAAAGAAGGTTTTACAAGACTCACGTTAACAATATTGCAGCAGTACGCACACAATCGAAGCGCAGTAAGGATGGCTAGTGTAACTAGCAAGAATACCACGAAAGCAAGAAAAAAGAAGTACGCTATTAACTATTAACGTACCTGTCTCTTCCGAAACGAATGAGTACTACTCTCAGAGACACACTACCATCGTTCCTTCTGAGTCT
+
CDCC@BBCCBCCCBBBCCCCCCCCCBCCC?BCCCCC@C?AABBCCC?AA?A?ABABBCCD3C?AABBBC??88828AACCFD5BB?A;@AA9BCC?BCCBBBB::8;@BB?BCC@BBCCDDFCCCDCCCBCB@DCCC=AABBBBBA?D?CAA?ACBCCCBB?BCCCCB@BB?>>?;??AAC;BA@<==<<>?'=A?@979CABAD<A:?ACB;A=@@CCC@BAABBBB?B?BBC>DBB?AAABBBCCABABBBBBAABDCA===AD=@@@@@=A<A=A@@@@===
@ATNG8:00957:06294
GATGTAGCGCATATCAGCGCAGCCAGAAGATCAGGAACTCTAGAAGAATTCAGATTTTTAACACGAGAGTAAACGTAAAAAGAAGGTTTTACAAGACTCACGTTAACAATATTGCAGCAGTACGCACACAATCGAAGCGCAGTAAGGATGGCTAGTGTAACTAGCAAGAATACCACGAAAGCAAGAAAAAGAAGTACGCTATTAACTATTAACGTACCTGTCTCTTCCGAAACGAATGAGTACGATGAGATCTCGTGTGCTACCATCGTTCCTTCTGAGTCT
+
BBABCCBBCCCBBACBBCCCCCC?CDD=BCDDBB?B?BCCCCDD?BA?B?BCCBBBBB5B>BBCCCEECBBB:@@>>@@@0@C=C6;;;6;CC@HABACCCCB?B@CC?CCD?BBAABCCCBBBCBBBBDADDBB?BBCCCCDB?C@CBB?BDDDBBAC?CCCCCC@BA?ABC?BBBA?8@??;>CDDD2AA?CAAABBDBB>A=@A@@<@=@@BBB@CB@@@BA=A?ABB=CEE@CBBBBBCCBBBCBBBB===A@BA?ACC@B>>>B?B?B?BBBBB>>>
@ATNG8:00963:06286
GATGGTAGTGATACAGATCAGACACCAGAAGATCAGGAACTCTAGAAGAATTCAGATTTTTAACACGAGAGTAAACGTAAAAGAAGGTTTTACAAGACTCACGTTAACAATATTGCGGCAGTACGCACACAATCGAAGCGCAGTAAGGATGGCTAGTGTAACTAGCAAGAATACCACGAAAGCAAGAAAAAGAAGTACGCTATTAACTATTAACGTACCTGTCTCTTCCGAAACGAATGAGTACCTCTCAGACGCTCGTCCTACCATCGTTCCTTCTGAGTCT
+
@;<D@DCCBBBBCA@ABCCBDCCCCACDC@CCCBBB?B>BCCA@AC?CB@C@BA@ACDDD3B?BBBBBA>??@=8=<<;:;-4<7?.:::*;@@=A;;;CCFCC@C@DC@CCC?BBC@ECBBBCCBBBBBB?BBDE?ABBCBAAA<?:?AA=ABCCCCBB?BBBBBA?BB@BBB?CB?>;1;77377;7;);@=ABB@@@D@@<@<===?<?=@AAAA=;;;>;;;;>;=>>6<BB@BCBC????BBBBCCCBAABBBBA?CCC?BBCBB>A?C@DD??>ABB
@ATNG8:00917:06324
GATGGTAGTGTCATATGAGAGTGTGTACTCATTCGTTTCGGAAGAGACAGGTACGTTAATAGTTAATAGCGTACTTCTTTTTCTTGCTTTCGTGGTATTCTTGCTAGTTACACTAGCCATCCTTACTGCGCTTCGATTGTGTGCGTACTGCTGCAATATTGTTAACGTGAGTCTTGTAAAACCTTCTTTTTACGTTTACTCTCGTGTTAAAAATCTGAATTCTTCTAGAGTTCCTGATCTTCTGTCTACTACACTGTACTCTACCATCGTTCCTTCTGAGTCT
+
?;=D@CCCCABBCDCCCCCCCCBBBCCCBCBB?BBCC>CC@C@CDBCBCC?CDCED?C?CDCC?CACCBA@BB00+0<<<<,00+/7;;3@C@A?BBB=BB=ACBECCADCGCCGCC?BBB=@=ACCDCDCC@CCCC?BCCCCCCCCCCCCBCCC>BCC@CC@C?BBDDBBBBB@DCCEG;E@C=;;;;;*;BABB>CBCBBCBACA5;;<;*;BB;<9;@CB?BCBB@@@AB@BCCBJE?BCCFCBCCCDBBBBCBDCCCDBB@BBBBB@B@B?BBCBBBAB
@ATNG8:00917:06354
GATGGTAGCACACGAGATCTCATCGTACTCATTCGTTTCGGAAGAGACAGGTACGTTAATAGTTAATAGCGTACTTCTTTTTCTTGCTTTCGTGGTATTCTTGCTAGTTACACTAGCCATCCTTACTGCGCTTCGATTGTGTGCGTACTGCTGCAATATTGTTAACGTGAGTCTTGTAAAACCTTCTTTTTACGGTTTACTCTCGTGTTAAAAATCTGAATTCTTCTAGAGTTCCTGATCTTCTGGGTCTACGCTCGTCGCGCTACCATCGTTCCTTCTGAGTCT
+
7::@=BAA@@BB:;5;=;96><<<><<<<@:;2;;95)59.5.5@<BB@@<@AB@A<@7;:<<;>@ECBBB@??A<37333$3;5:333(3::<7:>:6:;-006:8<:=CBBBDCC?BBB?B?CCEB@889=AAAA598@?;;;B>==;;:>>?9==@<>>=A8;:?A@>785;<<>AA2=586==@@@,</---;4;97--,9--/6=<=<+755599>9995;///5884>;AA>>>@7:;@A:AAAA===??AA:;;>=>>B=AAABD=@;>;>AB@>=>>
@ATNG8:00928:06330
GATGTAGTCTCAGATAGTCTATAGTACTCATTCGTTTCGGAAGAGACAGGTACGTTAATAGTTAATAGCGTACTTCTTTTTCTTGCTTTCGTGGTATTCTTGCTAGTTACACTAGCCATCCTTACTGCGCTTCGATTGTGTGCGTACTGCTGCAATATTGTTGTCGTGAGTCTTGTAAAACCTTCTTTTTACGTTTACTCTCGTGTTAAAAATCTGAATTCTTCTAGAGTTCCTGATCTTCTGGACGACGCGCACTGACACTACCATCGTTCCTTCTGAGTCT
+
AACCCCCCBBBCDDBBBBCCDDCCBCCCEA@@ACCD=BC@D@DCCCCBCACECBB@B?BBCD?D@CCBBCCC@?=?@BBB1CA<A@@>9>A@A=ACC?BC:;;ACCCACCDCCCCB@BBC@C@CCBBBBBD?BBBC?CCCCCBBBCCBBCB??@ABBB@BC@CCCCCCBAABC@EFDCD<CAHABBBBB2BCCCE>CBCCCCCBBB@CCDD5BBBBC@C@CC@CBCCCCC@B?BCCCBB@BBC@CBAAABBB@@@@AAAADCCD@CCCCC@G@C@BCBBCAAA
@ATNG8:00934:06341
GATGGTTGACACGTGTGCTCTCTCGTACTCATTCGTTTCGGAAGAGACAGGTACGTTAATAGTTAATAGCGTACTTCTTTTCTTGCTTCTGTGGTATTCTTGCTAGTTACACTAGCCATCCTTACTGCGCTTCGATTGTGTGCGTACTGCTGCAATATTGTTAACGTGAGTCTTGTAAAACCTTCTTTTTACGTTTACTCTCGTGTTAAAAATCTGAATTCTTCTAGAGTTCCTGATCTTCTGGTAGAGCGTGCATATATCTACCATCGTTCCTTCTGAGTCT
+
;55=:>:@BBBBCCC<996=@@@CAAABCJCD@B;;;7;C?CACCBBBDC?BBCBC@C@@@AC@C?AAA;;:6//)////&/806663///8839;=6:<7858;BB<>>>>>@@B=A;:7;:>=;:;888:>>==8<=>==>>===AAA==>B=B;;7:?:?8==>?>>>66062222&249422222$25355.537///755718775(5999:3=28719<;555<8<;AA>99<///959;@===?===>>==>B@??B:=988A=B<@<@B????A=
@ATNG8:00935:06356
GATGGTAGCAGACGTGACAGAGCGCCAGAAGATCAGGAACTCTAGAAGAATTCAGATTTTTAACACGAGAGTAAACGTAAAAAGAAGGTTTTACAAGACTCACGTTAACAATATTGCAGCAGTACGCACACAATCGAAGCGCAGTAAGGATGGCTAGTGTAACTAGCAAGAATACCACGAAAGCAAGAAAAAGAAGTACGCTATTAACTATTAACGTACCTGTCTCTTCCGAAACGAATGAGTACGTGTGCGACGTGTCTCCTACCATCGTTCCTTCTGAGTCT
+
777<2//54;;;A9995@AAADCCC?ABB?;;;B@@:@=ABB@;:98:929;>A@:9:::)7;ABBCA??;;7<)77:4444$5<49.555&5<<4;;<==555?;<8=A=B@@<??@ADCBCB??>9959>5>??>;9:9=<;8<19244938555;<;=8<<;::A=<;48=94888:=3;33,3388<.8828888@?>:;4945/.7(.(..///)/;;99:;6:2877.7//(/------6669888<:885555:377825557:6:7<6:<======
@ATNG8:00936:06338
GATGGTAGCGCGACGAGCGTAGACCCAGAAGATCAGGAACTCTAGAAGAATTCAGATTTTTAACACGAGAGTAAACGTAAAAAGAAGGTTTTACAAGACTCACGTTAACAATATTGCAGCAGTACGCACACAATCGAAGCGCAGTAAGGATGGCTAGTGTAACTAGCAAGAATACCACGAAAGCAAGAAAAAAGAAGTACGCTATTAACTATTAACGTACCTGTCTCTTCCGAAACGAATGAGTACGATGAGATCTCGTGTTCTACCATCGTTCCTTCTGAGTCT
+
?;;J@DECBBBCCBBBDCCECDBBB<BBB=BABAAA=A>ABBBCCC?CA?B>BB@?????,<<@@ABAAA@:99+9?;;999$9>99.555&5@@=@;9:>AA@@??@BB?CCB?BBDDECCCCBBA@CBCC?BEED@CBCECBBB?C@CBC@CBBBB@@@?BBCCCC?CC????@BBBBB=A>>;99::99%9@;??>?BA???<@;====4;5;@AAC@BBABBBB?B?CCC=CCC?BBBDBBAAABCDCEB??@@@@A=????:;;:?A?C?B?BBBAB:::
@ATNG8:00941:06342
GATGGTAGCTCTGCTCTGACTCTCGTACTCATTCGTTTCGGAAGAGACAGGTACGTTAATAGTTAATAGCGTACTTCTTTTTCTTGCTTTCGTGGTATTCTTGCTAGTTACACTAGCCATCCTTACTGCGCTTCGATTGTGTGCGTACTGCTGCAATATTGTTAACGTGAGTCTTGTAAAACCTTCTTTTTACGTTTACTCTCGTGTTAAAATCTGAATTCTTCTAGAGTTCCTGATCTTCTGGTGTCGTCTATCATGTACTACCATCGTTCCTTCTGAGTCT
+
:>>?5:<<:;;<>==CB@;;;AABBCCCFBBB@BCCC=CD@D@BBBCBBB@CBBCF@C@BA@@4;59@@C@@=;:,//77;,00*/999/556;6;5/)/:)//:<<>;>BBCCAA@=A?@=@?CBCBCCED?@ABB>A;;;;;AA@@@@BBBBB?BBB@CC?B?CB;;;AAAB@BCDCC3B4<4;;;;;*;C@@A<ACBAA@B>>=2999*9=959.99?@>BBAA;;;5;?A@@BBB<@@@=A::9=>=@>?@?:9995>::39<:55259>7<=<<=<59
@ATNG8:00945:06323
GATGGTAGAGTACAGTGTAGTAGACCAGAAGATCAGGAACTCTAGAAGAATTCAGATTTTTAACACGAGAGTAAACTGTTAAAAAAGAGGTTTTACAAGGACTTCACGTTTAACAATATTGCAGCAGTACGCACACAATCGAAGCGCAGTAAGGATGGCTAGTGTAACTAGCAAGAATATCACGAAAGCAAGAAAAAGAAGTACGCTATTAACTATTAACGTACCTGTCTCTTCCGAAACGAATGAGTACGAGAGAGCACACGTGTCTACATCGTTCCTTCTGAGTCT
+
@;CD@FFDD:99@CDABBCBBCBBB<@AD=@@A@@@?C?B965<<A9=B?B8;>885>>>+>4888988=877;1////(/8888$///(333&377171733,372222'2.5532222788:@>?>@BA@@?@@@?BBBC@AAACBBBB@B@BA@>@AA@A::9?BBBBCC>B@9??999<>>>6:::633333$7:63756::9<<5934448385955;:78::544<:<6;;>8===888;?AABBB@AC>999>>>=??A@???==;:>=A=@;@@@>>>BB
@ATNG8:00953:06320
GATGGTAGCACGAGTCACTCATATCCAGAAGATCAGGAACTCTAGAAGAATTCAGATTTTTAACACGAGAGTAAACGTAAAAAGAAGGTTTTACAAGACTCACGTTAACAATATTGCAGCAGTACGCACACAATCGAGGCGCAGTAAGGATGGCTAGTGTAACTAGCAAGAATACCACGAAAGCAAGAAAAAAGAAGTACGCTATTAACTATTAACGTACCTGTCTCTTCCGAAACGAATGAGTACGATGAGATCTCGTGTGCTACCATCGTTCCTTCTGAGTCT
+
@:@A;@B?@@B<<<<<@;;>===CB8@AA<>@BB;;4;9>A>::9D@CB?C?;<;;;;;;);=@>>;;9?;;??9?>@;???+>D49.9>>3A;;5:BBA@A>==:93===AAB?BB@@@BBBAB@>?@?@??@?@;;6;@ABBCC@C>B<;6:A??AC??=?@@=::39?;@AA<??BBA;@7707<==>?&=@:999996@@B=A=ACAA=A<>>CCB?BB:::@A=A=?@D>C?><???BBB::9CFBBBA;;;=====>>>>;>;;;A=B<?;?@A@@;;;
@ATNG8:00953:06330
GATGTATATCGCGTCGCTATCCAGAAGATCAGGAACTCTAGAAGAATTCAGATTTTTAACACGAGAGTAAACGTAAAAAGAAGGTTTTACAAGACTCACGTTAACAATATTGCAGCAGTACGCACACAATCGAAGCGCAGTAAGGATGGCTAGTGTAACTAGCAAGAATACCACGAAAGCAAGAAAAAGAAGTACGCTATTAACTATTAACGTACCTGTCTCTTCCGAAACGAATGAGTACACATCGTCGTGTCGTGCTACCATCGTTCCTTCTGAGTCT
+
AAABBAB@@ABBBBCEDCCCC@CCC@BBBBAA?A?AACBBBB@CDAC@BBBCBBBB0B?CCC@AACB::939?ABBBB5BD@DAEEE;DDF@AAACCCBBB?B@BB@BBB@CCCCCGDDCBBBFCCCB?CCCC@???B???B?B?C@@>@BBAABBB=??BBCC?BB?BCC999DED>B??<?BBBB3BA>B;;:@@BAA<@=@@@@=B<>>A::3:@@>?BB:?<???8?BD>AABABCCDBB@@??BAA@CCC>>>AAB?AA@@@;=8=9=ABAAAAA
@ATNG8:00955:06328
GATGGTAGTGTGTCTCTGAGAGTAGTACTCATTCGTTTCGGAAGAGACAGGTACGTTAATAGTTAATAGCGTACTTCTTTTTCTTGCTTTCGTGGTATTCTTGCTAGTTACACTAGCCATCCTTACTGCGCTTCGATTGTGTGCGTACTGCTGCAATATTGTTAACGTGAGTCTTGTAAAACCTTCTTTTTACGTTTACTCTCGTGTTAAAAATCTGAATTCTTCTAGAGTTCCTGATCTTCTGGAGATATCTTCAGCGAGCTACCATCGTTCCTTCTGAGTCT
+
@88>5:;;5A:A95556;;@EBABACCCBCA@>@BBA9@@>A>ABBBCCD@CBBBB@CBCCBB?B?;;:BBCCCD?BBCDC3CD@BBCD>CBBB?BBC?CC?BBBCDCACDCCCEBB@BCD@C?CCCBCCBB@BECC@CCBAAABBCBCCDCBAA>BCC?CC@B?BBCCBBCCC@C@@@@7A>B=@ABBB0ABBBB>CCCCCCCBAA5;;;;*;ACAB=B?BC@BBCDBBB?B?BAABBB@BFHACCBBCCBD?@BCDDBBBCFG>@@CBCAD?B?BBBEGB@@
@ATNG8:00956:06354
GATGGTAGCACACGAGATCTCATCGTACTCATTCGTTTCGGAAGAGACAGGTACGTTAATAGTTAATAGCGTACTTCTTTTTCTTGCTTTCGTGGTATTCTTGCTAGTTACACTAGCCATCCTTACTGCGCTTCGATTGTGTGCGTACTGCTGCAATATTGTTAACGTGAGTCTTGTAAAACCTTCTTTTTACGTTTACTCTCGTGTTAAAAATCTGAATTCTTCTAGAGTTCCTGATCTTCTGGCGCTCTTTCACGTCTGCTACCATCGTTCCTTCTGAGTCT
+
@@CC@CCCCCCCBBBDCCCCCCCCCBBBCCBB@ACEE>BB@C?EDDDCBB?BCCCC@C?BBBC?C?CCBBBABBB@@@AAA2@A?CBBB>BCCC?ABB@BB<>>ADDD?AAABCB@@=BBB>B>BB@BB<<;:?AAA9>>??=>>?@@>==A<<>;@@@=AA;A;@@AAABA@@;@BBBB5B<A<==<<<.>A;>@1999///=89><BBBB/A??>C;@<?A=BBDA?@?<>;>?AAAA7;;:<@@>>>AA9??AA@@@?@@AA<AA@>>9<6<;>>AAAAAA
@ATNG8:00961:06359
GATGGTAGGTGCACATGAGTGTATCCAGAAGATCAGGAACTCTAGAAGAATTCAGATTTTTAACACGAGAGTAAACGTAAAAAGAAGGTTTTACAAGACTCACGTTAACAATATTGCAGCAGTACGCACACATCGAAGCACAGTAAGGATGGCTAGTGTAACTAGCAAGAATACCACGAAAGCAAGAAAAAGAAGTACGCTATTAACTATTAACGTACCTGTCTCTTCCGAAACGAATGAGTACCTCTCAGACGCTCGTCCTACCATCGTTCCTTCTTAGTCT
+
;:;C;CBB?BBCCCCCCBBBDCCBB=BDC@DCCC??<??@@CCBBA?CC@B@BDC99999.9=ABCCCCCCAB@8@B99999*9B;B9@A@7ABD?CBCBBBGBA=A@??=@AB>BCCBBABBBCCCBCCDDBBBC@CBCCCCBB?B@D?@>@BABBCCC@CCBBBC?BB?AAA>ABCCC8@7848AABB2AA?B989BBBBC?B?>=AA1838=BEC@CCBBCBB@B@BBC=CCC?BBCCCCA=AAACCCBBAAABBBD>A@A@AABAA>@?B?BB?AABBB
@ATNG8:00963:06334
GATGGTAGGCGTGTGAGAGTCTGCCCAGAAGATCAGGAACTCTAGAAGAATTCAGATTTTAACACGAGAGTAAACGTAAAAAGAAGGTTTTACAATGACTCACGTTAACAATATTGCAGCAGTACGCACACAATCGAAGCGCAGTAAGGATGGCTAGTGTAACTAGCAAGAATACCACGAAGCAAGAAAAAGAAGTACGACTATTTAACTATTTAACGTACCTGTCTTACTTCCGAAACGAATGAGTACGAGAGTCAGAGCAGAGCTACCATCGTTCCTTCTGAGTCT
+
;>@B@CCC@BAA@?FABBC;95444)5AA>BIDAABAC?BA@?:95.55.47::99999*45:??A:998=?;08;89888'7;/3,3=>1===143733;333;,3,3605--(--22--.2222778:22,252842227799<9@;@>A=?@>?>BBB?AABB::79B?A@@27773,3<<39>@@>,=937:8<7667;;;1=9::888(84<=A==999///(/8827268<4533,3668///9///89886///93..2999277;88284939;;>>555
@ATNG8:00915:06379
GATGGTAGCACACGAGATCTCATCGTACTCATTCGTTTCGGAAGAGACAGGTACGTTAATTAGTTAATAGCGTACTTCTTTTTCTTGCTTTCTGTGGTATTCTTGCTAGTTACACTAGCCATCCTTACTGCGCTTCGATTGTGTGCGTACTGCTGCAATATTGTTAACGTGAGTCTTGTAAAACCTTCCTTTTACGTTTAACTCTCGTGTTAAAAATCTTGAATTTCTTCTAGAGTTCCTGATCTTCTGGGTGCGCTACAGTCTCTCTCATCGTTCCTTCTGAGTCT
+
8:;C@CCBB9;9=;@@C;;<@@;;>?:9:A;;6;ABB9AA5<2:;5=9::.9=59;>C5;.944.48=@@BBA?:?=8;888'8;;:99:2:AABC?BAA=A@<;;;=00+/<5/529<6<@>:>:;;;;;:;:8=@@@=A???A>>>>>?==<=??4898:>><@<AA@;;:>==377799-96<;@<@DD3::@AB7@:;555====?89899*9//)/6)//(8<;@;;:>78077;>=:;<588=A:>>>??AA@B>>;;;?<999////)/17)88======
@ATNG8:00915:06380
GATGGTAGATATATGCACGCTCTACCAGAAGATCAGGAACTCTAGAAGAATTCAGATTTTTAACACGAGAGTAAACGTAAAAAGAAGGTTTTACAAGACTCACGTTAACAATATTGCAGCAGTACGCACACAATCGAAGCGCAGTAAGGATGGCTAGTGTAACTAGCAAGAATACCACGAAAGCAAGAAAAAAGAAGTACGCTATTAACTATTAACGTACCTGTCTCTTCCGAAACGAATGAGTACGAGAGAGCACACGTGTCTACCATCGTTCCTTCTGAGTCT
+
:::A@BA@ABBAABCCCIGCCCC@@=@BB@@@@B@@=@?BCCCCCC?AA?C?CBBBBBBA3A=AABBBBCBBBB>CCCDEFF5BB@B@BDE;FDC@CBCBC;;;A?B@GG@CDD?BBBCCCCCCBBHCFDAA?@ABA?CBBCCDDC?B@BAA>AEEDCCBC@CCCCCC@@@=?BC?A?@CC:=<;89999::%9A9??BBBAA>><@<@@@@=@===BDD@EHB@@@B?B?CBF>C??8::??ABBB:99A???AACCAAABA@@A?@=>=C?B;?<999CFCEC
@ATNG8:00916:06361
GATAGCGCGACGAGCGTAGACCCAGAAGATCAGGAACTCTAGAAGAATTCAGATTTTTAACACGAGAGTAAACGTAAAAAGAAGGTTTTACAAGACTCACGTTAACAATATTGCAGCAGTACGCACACAATCGATGCGCAGTAAGGATGGCTAGTGTAACTAGCAAGAATACCACGAAAGCAAGAAAAAAGAAGTTACGCTATTAACTATTAACGTACCTGTCTCTTCCGAAACGAATGAGTACAGAGAGTACGATATGTTTACCATCGTTCCTTCTGAGTCT
+
ABCCDBBBDCCBBBCCCCBBBC<BBC@DCCB@@<@>;;;AAAC@BB?B?ABBA@@@@.?;?ABBBACC9:92:B@@@A@0@B>==@@@7ABC@CDDCBBB:;69=@@=AAA>AAAABDCBBCA@@BCCC@CCC@@?BBBBBBB?A=AAA?AABBCCCC@???BBB?CC?AAA499988)8<<7777777%7<7//+//;>??>=D=D>?>:>:>ACCC@A@@@@?B@C@BAC>CDE>@?BAAAB??>BBBBABACBCCBBC=AB>AA@AA<?;??===BBB?;
@ATNG8:00916:06380
GATGGTAGCGCACACATAGATACAGTACTCATTCGTTTCGGAAGAGACAGGTACGTTAATAGTTAATAGCGTACTTCTTTTTCTTGCTTTCGTGGTATTCTTGCTAGTTACACTAGCCATCCTTACTACGCTTCGTTTGTGTGCGTACTGCTGCAATATTGTTAACGTGAGTCTTGTAAAACCTTCTTTTTACGTTTACTCTCGTGTTAAAAATCTGAATTCTTCTAGAGTTCCTGATCTTCTGGATGTGTGCGCAGTGCCTACCATCGTTCCTTCTGAGTCT
+
;99A8<966==BCCCCECCCCCBBCICCBB@@<ADBD?CD@C@CCCCCBB<A==BC@C?BD@A>A@CBCBB@@AJ@DCCBB2<;8;AAC>BBBB@ECB@CC9;;CCBCACECCBBBDGDDD@DAGFA@@B@A=@BBB>CCCICCCCDC@@@BA@@=@AB?BC@C@CCCCCCCCGAECCCC:B>C?CCCCC1@ABAA;BCCBBBABBB@CCCC3B@@;;6;>BB?BBBCFCC?C@CCBBBC@CCCBCBBBBCECCBBBBBC@BBC@@@ABB@C@C@BBBBBBBB
@ATNG8:00918:06378
GATGGTAGGCACTGCGCACACATCCCAGAAGATCAGGAACTCTAGAAGAATTCAGATTTTTAACACGAGAGTAAACGTAAAAAGAAGGTTTTACAAGACTCACGTTAACAATATTGCAGCAGTACGCACACAATCGAAGCGCAGTAAGGATGGCTAGTGTAACTAGCAAGAATACCACGAAAGCAAGAAAAAAGAAGTACGCTATTAACTATTAACGTACCTGTCTCTTCCGAAACGAATGAGTACGAGAGAGCACACGTGTCTACCATCGTTCCTTCTGAGTCT
+
A>CCACCB@CABBBBBBCAAADDFG?CCC?BBBC:99;>BBCDCCC?BB@C@CBCBCCCC3C?CCBBBA@?998-8=:;;;:':@;@=BCE<CHIIHCCCCCCBB=B?@@>@CC@DCD@ABCCFGBBBBA@@?BCCC?BBBBBBBB@D?C::::CCCBBCC?CCBBBB?BB?AAB@CCBBB=?==999:999%9>;=?=<BACBA<A;>>>E<?<?@CDC???@AABB@B?CCC>CBB?AA@@AAAA???A?;???ABCBE;;;;;=@@@@B@D9:9:@B@@@@@
@ATNG8:00923:06383
GATGGTAGTGTCAGTGCGCGTCGTCCAGAAGATCAGGAACTCTAGAAGAATTCAGATTTTTAACACGAGAGTAAACGTAAAAAGAAGGTTTTACAAGACTCTCGTTAACAATATTGCAGCAGTACGCACACAATCGAAGCGCAGTAAGGATGGCTAGTGTAACTAGCAAGAATACCACGAAAGCAAGAAAAAAGAAGTACGCTATTAACTATTAACGTACCTGTCTCTTCCGAAACGAATGAGTACGTGTGACGTACGTGAGCTACCATCGTTCCTTCTGAGTCT
+
@@@C@CCCBBBA@@DBBBCCCCCCB@BCCACCCCAA?@@BCCCBAB@BB>A>@@?@?@@@.@>A@??ABBAAAA9@?;;;;;*;@=AACII<HCC@BBACACCCB?B@@@=@CC@CBAAAFFCICDBBAAAA=@@@C?BBBBBBBB>A?C;;:;BDBCCCB?BBBBBB?BB?BBB?BBBBA;@==8998888%8@:??ABBC???;?<@@AA<B>?>BAB>ACA:::@=@=AAA;BAA>AAAABBBBBCBBBBBCBABCE???CCC@BBBAA=A=A>AA>CCBB@
@ATNG8:00924:06390
GATGGTAGTAGTACACTAGTCATACCAGAAGATCAGGAACTCTAGAAGAATTCAGATTTTTAACACGAGAGTAAACGTAAAAAGAAGGTTTTACAAGACTCACGTTAACAATATTGCAGCAGTACGCACACAATCGAAGCGCAGTAAGGATGGCTAGTGTAACTAGCAAGAATACCACGAAAGCAAGAAAAAAGAAGTACGCTATTAACTATTAACGTACCTGTCTCTTCCGAAACGAATGAGTACACACTCTCATATGACACTACCATCGTTCCTTCTGAGTCT
+
A@CC@CCBBBBDCBCCHCCCCAA@@=ABB>A@@@BA=A=AABBBBCADD@D@EI@@@BAA,@6;;AAABB@;::/:8;4:<:(:<4;5;<<+<><:?AA@>AC:;;9@CC?B@@>@ADBCCGCCCBABFBBB@GCCC?BBCCCCCC?C?BBB@CBCBCBAA?BBBCCB?CC???><@=;;;37994////00%0>;00/:=6;8<:<78899498=>A@A=>>?>?=A<?<>AF>BBC>BBBBCBBDCBBBBBC>>ABCBBBCCCC?B??@D?C?B?BBC??999
@ATNG8:00934:06386
GATGGTAGGCGAGAGTGAGACGCAGTACTTCATTCGTTTCGGAAGAGACAGGTACGTTAATAGTTAATAGCGTACTTCTTTTTCTTGCTTTCGTGGTATTCTTGCTAGTTACACTAGCCATCCTTACTGCGCTTCGATTGTGTGCGTACTGCTGCAATATTGTTAACGTGAGTCTTGTAAAACCTTCTTTTTACGTTTACTCTCGTGTTAAAAATCTGAATTCTTCTAGAGTTCCTGATCTTCTGGATATGAGTGACTCGTGCTACCATCGTTCCTTCTGAGTCT
+
:9AB:BBC@CC??@CDCCCC96;CCCCCBAECC@CBBB=A@=A?BBCCDCC?BBBBB?C?CCCC?C?CCA?@ACBC@BBBBB2AC?C???:?BBC?BCC@BB?A@AABB@BBBCAA@A>BBA8<8>@A??=;?<AA@?;@AAA@>@A??AAAD@=>;:;:;@A:>:=BAA@@@@A9==@DD5A<A=::9:9.9>;;=6;66///98=@<@@@@/@>>>E=B:==<@A@CA@@<?<?CA@@@9<=@<A@@@A@@@:;;>>>@@@@BA<ADDFE8;7;:>AA@??@<
@ATNG8:00941:06371
GATGTAGACACGTGTGCTCTCTCGTACTCATTCGTTCGGAAGAGACAGGTACGTTAATAGTTAATAGCGTACTTCTTTTTCTTGCTTTCGTGGTATTCTTGCTAGTTACACTAGCCATCCTTACTGCGCTTCGATTGTGTGCGTACTGCTGCAATATTGTTAACGTGAGTCTTGTAAAACCTTCTTTTTACGTTTACTCTCGTGTTAAAAATCTGAATTCTTCTAGAGTTCCTGATCTTCTGGACGACGCGCACTGACACTACCATCGTTCCTTCTGAGTCT
+
BCBBCCCCCAABDCAAADDEECBECCDBCCB@BBB?BC@B@BCCCCBB?CCCBA?A?CDCB?C?CBBBBBBCF?BBBBB2AB?B???1<BBB?BBC@A@<?>?CKE?BBBBCAAA>A>?:@<AA@>@@@@<A@>><>@@@@@@@@@@@A===@;??@=??<?<@AAABDA@@<@@@AA5A<C;@<@@@,@@777+--3---=<<>:?>>=.89<;>8>:>><??@?A@@=A=AA@>>><>>?<?@===>>>??==>?===B::5:===>8=:><@===///<
@ATNG8:00943:06395
GATGGTAGTGTCATATGAGAGTGTGTACTCATTCGTTTCGGAAGAGACAGGTACGTTAATAGTTAATAGCGTACTTCTTTTTCTTGCTTTCGTGGTATTCTTGCTAGTTACACTAGCCATCCTTACTGCGCTTCGATTGTGTGCGTACTGCTGCAATATTGTTAACGTGAGTCTTGTAAAACCTTCTTTTTACGTTTACTCTCGTGTTAAAAATCTGAATTCTTCTAGAGTTCCTGATCTTCTGGAGATATCATCAGCGAGCTACCATCGTTCCTTCTGAGTCT
+
:::>544@9;66@??CCFBCCAAABBBABA;;5;BBC>CC@F@CC;;9BA:>@>00*/4::/;0:>955==99/;277777'//)////)554A8>;@<;A8:<GFEH?BCDDCCCD?AAB@B?BBABBCCD@CBBB?ABCBBCCCDBBBBBBBB=A@B7;;=A<AABAAAB@@<?;;;;.:;@5:;@@@,@@@CD8;;@ACB;;:?2::::*:==?>9?9@A;@AB;;;C?B>BBA;;;=@@D@;;;BCCCDDCCCDKCBCB;;9;BCCEBDAC?@AAAA;;;
@ATNG8:00948:06397
GATGGTAGTGTCAGTGCGCGTCGTCCAGAAAGATCAGGAACTCTAGAAGAATTCAGATTTTTAACACGAGAGTAAACGTAAAAAGAAGGTTTTACAAGACTCACGTTAACAATATTGCAGCAGTACGCACACAATCGAAGCGCAGTAAGGATGGCTAGTGTAACTAGCAAGAATACCACGAAAGCAAGAAAAAAGAAGTACGCTATTAACTATTAACGTACCTGTCTCTTCCGAAACGAATGAGTACTGTATCTATGTGTGCGCTACCATCGTTCCTTCTGAGTCT
+
@@CC@JBBBBBDCBBCDCCCBCBCB@C@DD?FFCDBB>B>AABBBCC@DD?C@CDB??@??,?=ABBBCBCC??=8=9;;BBB2BD>B=AAA7BBC?CCABACB;;<;ACC@GA@>@ACCDJHCDBBA@@BCB@CCCC?CBBBCBAB?C@CA@>@CBBBBBB>AACCBB?BC@889????BE>@??;999999%9A;@99:B@B??<?=?=??1818>B@@>?BAAAAA?A=BBB=BDC@BBCCCCCCCCAAABBBBCCCCA>>@@B=B?>?A=C<>;>==9::=;
@ATNG8:00949:06394
GATGGTAGTAGTACACTAGTCATACCAGTAGATCAGGAACTCTAGAAGAATTCAGATTTTTAACACGAGAGTAAACGTAAAAAGAAGGTTTTACAAGACTCACGTTAACAATATTGCAGCAGTACGCACACAATCGAAGCGCAGTAAGGATGGCTAGTGTAACTAGCAAGAATACCACGAAAGCAAGAAAAAAGAAGTACGCTATTAACTATTAACGTACCTGTCTCTTCCGAAACGATTGAGTACGTGTGACGTACGTGAGCTACCATCGTTCCTTCTGAGTCT
+
@@CL@BBBBBCDCCDCCCGCCBBBB?BDBCCCCCCC@C?BBCCCEC@BB?BACCBA@@@@,@?ABBBBEBBABC=@>;;;;;*<C>A:>@A3@@@;@;;;ABBAA?A@CD@CCC?BBCCEDEDBCCCCBABE@CCBB?AACDCBAA?E?BAA>ABBABBBB>ABBBBC@CC?:9:@BBBBB=@<<7998888%8;9;;8;ABBAA<@7:8CC;?<@BBAA>AAABBBB?BACEE>C:9:@CBBCCCCAAACBCBB??@BBBBBBAB=@>??B@C?B?AACC>>>A
@ATNG8:00952:06384
GATGCTCACGTACGTCACACGTACTCATTCGTTTCGGAAGAGACAGGTACGTTAATAGTTAATAGCGTACTTCTTTTTCTTGCTTTCGTGGTATTCTTGCTAGTTACACTAGCCATCCTTACTGCGCTTCGATTGTGTGCGTACTGCTGCAATATTGTTAACGTGAGTCTTGTAAAACCTTCTTTTTACGTTTAACTCTCGTGTTTAAAAATCTGAATTCTTCTAGAGTTCCTGATCTTCTGGATACACTCATGTGCACCTACCATCGTCCTTCTGAGTCT
+
:77>@ABAAA=CA<A@>@@BAAACCCDC?CABA;@C5;7;;;BCBCACCBCD>A>A@@@@BACDCCCCCCC?BBDDD2B@;?::9,8@::2:4=9=B?BABB?><?BBBBB?@=?CF@D@CF>??;>>:>>>>;>>>AAB>>>@@@@=<<=7:;;9;;6;>AA???==<@::66<=.;,/,/6;;=,66===,/,/:7779<888)8898(8===<=D<8867@@@BAB=A=;:;B@@<@AA=AA@;;;;==<====??563706-----,34767://.5
@ATNG8:00955:06397
GATGGTAGAGTACAGTGTAGTAGACCAGAAGATCAGGAACTCTAGAAGAATTCAGATTTTTAACACGAGAGTAAACGTAAAAAGAAGGTTTTACAAGACTCACGTTAACAATATTGCAGCAGTACGCACACAATCGAAGCGCAGTAAGGATGGCTAGTGTAACTAGCAAGAATACCACGAAAGCAAGAAAAAGAAGTACGCTATTAACTATTAACGTACCTGTCTCTTCCGAAACGAATGAGTACTGTATCTATGTGTGCGCTACCATCGTTCCTTCTGAGTCT
+
BCBD?BBCCCCAAACABBCDCCC::9;CC?B@@@;;5;>AABBCBC@CC?B?BA@99999)9;>AAAABBB???:?ACDCCD5CC?B7;;;.;AB>BCEAA@B@@<A?A@?ADE@DCCCCBCEBBBC@@@CC@B?@@@BCBBCCBB?CAEBB@ABBCBCCC@BBBCBC@@?<?BB@CCCCD>BAA>ABBBB3CC@B?>?CCB;:8:=@?;<8;=AADAB?ACAAABB@E>AAC=DDC@999BCBDCBBBBBABAAACCBCBG@>><>===>:=8>5;;?>>>>>
@ATNG8:00957:06386
GATGGTAGAGTACAGTGTAGTAGTCCAGAAGATCAGGAACTCTAGAAGAATTCAGATTTTTAACACGAGAGTAAACGTAAAAAGAAGGTTTTACAAGACTCACGTTAACAATATTGCAGCAGTACGCACACAATCGAAGCGCAGTAAGGATGGCTAGTGTAATAGCAAGAATACCACGAAAAGCAAGAAAAAGAAGTACGCTATTAACTATTAACGTACCTTTCTCTTCCGAAACGAATGAGTACGTGTGACGTACGTGAGCTACCATCGTTCCTTCTGAGTCT
+
::/0+54444444555<<>>AA@DC@AB@;;;>>>>.9.949=@BD?AA<?;=<773999'8277877;93338,33:<<;;(//)/)/::.<<>16666999993954:29??8>?@>@@@B@@@@@@>9:7<9558B545<<<<8>:>9949><<@:;;7;;:>>=AB?B?>6>////0)0//)/3777'7;5;33387344.505;<<9=9=?888-33(387<6>7<:;3943-4;999:99///:889;;><@<<?::::7=459?<?:==B888=844
@ATNG8:00963:06392
GATGGTAGTACATGATAGACGACACCAGAAGATCAGGAACTCTAGAAGAATTCAGATTTTTAACACGAGAGTAAACGTAAAAAGAAGGTTTTACAAGACTCACGTTAACAATATTGCAGCAGTACGCACACAATCGAAGCGCAGTAAGGATGGCTAGTGTAACTAGCAAGAATACCACGAAAGCAAGAAAAAGAAGTACGCTATTAACTATTAACGTACCTGTCTCTTCCGAAACGAATGAGTACCTCTCAGACGCTCGTCCTACCATCGTTCCTTCTGAGTCT
+
@CBC@CCCDBBBCCCCCBBB9;;BB@BBB@ECDBBB@C?CBCCCBB?BB?A?AAB@@@@@0A?BBCHFC@BBBF=BA99999*9B=A<BBB:BBC@CABAECC@@>A@CC?BCC@CBBABBBBDCBBBBCDD@CCCD?BBCCBBBB@D@CBB=BCCCCCBB?BCCCBA?CC?AAA;??BBC<B??877777'9=9@AAACBBBA?B?BBDF=A>AACBB@BBBBBBB@C?BBB>BBC@BCCBBBC?AAABBCBCBBBBBCC?BAC>BB??B@C?C?BBBBBA@@
@ATNG8:00966:05776
GATGTAGAGAGACTGTAGCGCACCCAGAAATCAGGAACTCTAGAAGAATTCAGATTTTTAACACGAGAGTAAACGTAAAAAGAAGGTTTTACAAGACTCACGTTAACAATATTGCAGCAGTACGCACACAATCGAAGCGCAGTAAGGATGGCTAGTGTAACTAGCAAGAATACCACGAAGCAAGAAAAAGAAGTACGCTATTAACTATTAACGTACCTGTCTCTTCCGAAACGAATGATTACGAGAGTCAGAGCAGAGCTACCATCGTTCCTTCTGAGTCT
+
<AA@@;96=<;:;<<<666CFCFF>BCBB=A@@C<@=@BBBABB?@?9>8=<888<=<'713=<<BBAA777.39>ABBB3??=??CCC144=7<::??:755/53691755/5866><;9AAA?>>A<<6<<6716CA>><<>=B:>>A=@A=@=???<?@@@BB=AA?BBB>>=9848?A:?A@A@2<@;A=;=><989*/,/;;@7F<;;;??::::<:8:;>9<<:3:9817BAD@C@@@@?A<97>785:>@==>AA;>>>>@:?;?;>>>>>>?;
@ATNG8:00973:05764
GATGGTAGTATATCGCGTCGCTATCCAGAAGATCAGGAACTCTAGAAGAATTCAGATTTTTAACACGAGAGTAAACGTAAAAAGAAGGTTTTACAAGACTCACGTTAACAATATTGCAGCAGTACGCACACAATCGAAGCGCATTAAGGATGGCTAGTGTAACTAGCAAGAATACCACGAAAGCAAGAAAAAGAAGTACGCTATTAACTATTAACGTACCTTAGTCTCTTCCGAAACGAATGAGTACTGTATCTATGTGTGCGCTACCATCGTTCCTTCTGAGTCT
+
::9;65::<<=>>555555555555.5493:>?CBB@B@CCCBBBB=@@=A=;94>:<<<);8B=BBB@??787*9;94444$49.5.5>>&555.599;=?>=>8<4959;995:>?;@@>@>==<<@@@?;?DBA?@>0000*0)/16:>::;=555==458@@<<6;<8>;@6<=889*777.33===+:938///-5-//6;6;=4///388996(/(///8//3.3.3;91944.4488889444;;9988<<;;;666:>>:666<;6<04.3888889:
@ATNG8:00974:05794
GATGGTAGGCGTGTGAGAGTCTGCCCAGAAGATCAGGAACTCTAGAAGAATTCAGATTTTTAACACGAGAGTAAACGTAAAAAGAAGGTTTTACAAGACTCACGTTAACAATATTGCAGCAGTACGCACACAATCGAAGCGCAGTAAGGATGGCTAGTTTAACTAGCAAGAATACCACGAAAGCAAGAAAAAAGAAGTACGCTATTAACTATTAACGTACCTGTCTCTTCCGAAACGAATGAGTACGAGGTCAGAGCAGAGCTACCATCGTTCCTTCTGAGTCT
+
::?C;?=B?A@B?;;@?CDA@ABB>5>@@>@BBCCC@C;;;;CBBB@CC?D@DDDGBBBB1@=@CB@BBCAAAF>B:::BBB3C=9=>CBB5@@@8>888:>>78076;>;B@=8<=?>>>AA@@?AAAA==:=@A@>A>>>>;;;=A<A>A>ABBCBB=B?BBBBDC>AA?BBB?BBBBD>A@>:888888%8979858??A?9=>;8:9:)/+/88;><>BB>=>><?<?BA:>;;:;CBCBCCCCC?CBBBBBBCDCBBACC@C8::@<@=C=AAB@@@@@
@ATNG8:00975:05781
GATGGTACTATACGTATATCTATGTCTCATTCGTTTCGGAAGAGACAGGTACGTTAATAGTTAATAGCGTACTTCTTTTTCTTGCTTTCGTGGTATTCTTGCTAGTTACACTAGCCATCCTTACTGCGCTTCGATTGTGTGCGTACTGCTGCAATATTGTTAACGTGAGTCTTGTAAAACCTTCTTTTACGTTTACTCTCTGTTAAAAATCTGAATTCTTCTAGAGTTCCTGATCTTCTGGTAGAGCGTGCATATATCTACCATCGTTCCTTCTGAGTCT
+
95:>:>CCBBBC@@<=DGDDDB:66=@=:;:;CCD>BC?C@BBBBCCCACBBBA9:8:ABC?BABCBEBBAAC????==,=?;?BBB>BCCC?BBC=??5:9@CCD>??BBCCBB?BBD@B?AAABBB>@;=>77.87:::=@@@?>??888=5;:;7;>5:5:8:>C;A:>022299+9496:@AD6@@99907:778<><=5:;:;*::;9<4<=::56==///=9@9@>><<@;:;;;?B@??AAD@@@A@>:;;?>>:>?;;;;>:>;;;;?>=9:
@ATNG8:00980:05785
GATGGTAGCATCATGCATATCTCACCAGAAGATCAGGAACTCTAGAAGAATTCAGATTTTTAACACGAGAGTAAACGTAAAAAGAAGGTTTTACAAGACTCACGTTAACAATATTGCAGCAGTACCACACAATCGAAGCGCAGTAAGGATGGCTAGTGTAACTAGCAAGAATACCACGAAAGCAAGAAAAGAAGTACGCTATTAACTATTAACGTACCTGACTCTTCCGAAACGAATGAGTACGATGAGATCTCGTGTGCTACCATCGTTCCTTCTGAGTCT
+
>:=CACCCCABBBCBBDECCCECBB?BCC@CCCCAA>B@BBCCCCC?BA>B@BBBBBBBB3B@BBBABBBC@@@8??99:9:.:C=B;@@@7@;;6;AAACDGCC@C@BB@BCD?BACCCDDDBC@CCEAA?ABBB?CBBCCCBB?B@CBB?BBBCBBBB?BBBBBB?BB?AAB>AABBB>BBB?BA@@8@@;@99:BBB?@>@AEBBA?C>BBCCC?B999ABB?C????8?BB?AAAB;;;CCGCEECDCDCCBBBBBBBB?@AABB?B@B?BCCCBBAA
@ATNG8:00981:05797
GATGGTAGTATATCGCGTCGCTATCCAGAAGATCAGGAACTCTAGAAGAATTCAGATTTTTAACACGAGAGTAAACGTAAAAAGAAGGTTTTACAAGACTCACGTTAACAATATTGCAGCAGTACGCACACAATCGAAGCGCAGTAAGGATGGCTAGTGTAACTAGCAAGAATACCACGAAAGCAAGGAAAAGAAGTACGCTATTAACTATTAACGTACCTGTCTCTTCCGAAACGAATGAGTACACACTCTCATATGACACTACCATCGTTCCTTCTGAGTCT
+
555>;>CCCBBBCCCCCCCDCCCCD@BAC?BBCDCC@B@CCCCCCF?BB?C@BBBBBDDD2C?AAAABCBC:8878ABCDCC5CC@C?BFD<CCC@CCCCCBDCC?C@@@>@CC@CCCCCCCCCCCCCCBBB>BCCC?AABABBAC>B?BAA?CDDDAAAC?CCAACC@BB??>?=AABBA;B9949>AAA9BB?BBBCBC@@A<A<@@@@;A=BBDBB?BCBBBCB?B?BBD>AAA>AADBBBACCCCCBBAA?AACCC???CC?CAAAC?CAC?CCC@????
@ATNG8:00986:05809
GATGGTAGACGTCACGACGATGTGTACTCATTCGTTTTCGGAAGAGACAGGTACGTTAATAGTTAATAGCGTACTTCTTTTTTTTTGCTTTCGTGGTATTCTTGCTAGTTACACTAGCCATCCTTACTGCGCTTCGATTGTGTGCGTACTGCTGCAATATTGTTAACGTGAGTCTTGTAAAACCTTCTTTTTACGTTTACTTTCGTGTTAAAAATCTGAATTCTTCTAGAGTTCCTGATCTTCTGGGTCTCTCTCTCACGCACTACCATCGTTCCTTCTTAGTCT
+
559904<<>;:4::=0//-----7:<?CCDC>C;;::-;@4=7ACCDECC@CCABB@C?BACC@C>BBBCCCAA?<9::9:9:::"33;;1;<AA@C@@9;;*//8;//(/88377BB=@AA=@<@BA??8?B7BAAA?BBBA==?>>>AA>>>995:;:988183;:;5=5527296587&2.5455555(58::<.9522'22225+2222$2677:5959A6@==99::5:6?>>@;<8===<6=???>>>@@@@??B?????:<==<B<A8><>@;=>@@@
@ATNG8:00994:05776
GATGGTAGCACGAGTCACTCATATCCAGAAGATCAGGAACTCTAGAAGAATTCAGATTTTTAACACGAGAGTATTACGTAAAAAGAATGGTTTTACAAGACTCACGTTAACAATATTGCAGCAGTACGCACACAATCGAAGCGCAGTAAGGATGGCTAGTGTAACTAGCAAGAATACCACGAAAGCAAGAAAAAAGAAGTACGCTATTAACTATTAACGTACCTGTCTCTTCCGAAACGAATGAGTACTATGTAGAGCTCTATACTACCATCGTTCCTTCTGAGTCT
+
8<BE@DECBCB==>?C;69;AABBC:CCB?ABAAA@=@=?999;;=9>@;@;>B9:6CCC0A<:?9;>>=;;00)08:88<<8,8@+//69;;/:?@:B<598<888588C??CCC<>?AAABDBCCBBBBBCC@CCCC=@@A@@AAB<A=@;;5;CB@@B;;8;@@CEC?BB@CAA9::CCD=B9999BCCCC)CD@:9:CBBBCC@C????C@C@B>CBB@BCB@A@A>A=ABC=BA@=@?@@AABBBBBBBBBBBBAABBBBBBC>?;;;=9>9=9?;?@A>=>
@ATNG8:00996:05796
GATGGTAGCTCTGCTCTGACTCTCGTACTCATTCGTTTCGGAAGAGACAGGTACGTTAATAGTTAATAGCGTACTTCTTTTTCTTGCTTTCGTGGTATTCTTGCTAGTTACACTAGCCATCCTTACTGCGCTTCGATTGTGTGCGTACTGCTGCAATATTGTTAACGTGAGTCTTGTAAAACCTTCTTTTTACGTCTACTCTCGTGTTAAAAATCTGAATTCTTCTAGAGTTCCTGATCTTCTGGCGCTCTGTCACGTCTGCTACCATCGTTCCTTCTGAGTCT
+
AABB>BBCFCCBBCBCCBBBAAACBBBCDCBB?BCCD=AB@C?@A@CDCC@CDDCB?B@DCCB@DADAAABDGCG@CBCCC5BB?BABB=BCCC?CA@=@@6;;DDCDABCBBBBBB>BBD@D?CBBBBBBB?BCBB@BCCCDEBBBBBBBBBBB?BBB@BD@C?AACCCCCCB?AAFJD9B=@=AA@A@0ACCCGCFDCBBBBCCB@CDEI5CAAAB@CACB@ECCCBBB@C@CCBCCB>@?B>BBBBBBBBDCCBBCD<<;@D?CBCCDAC?C?BCCCBABA
@ATNG8:01010:05787
GATGGTAGATATATGCACGCTCTACCAGAAGATCAGGAACTCTAGAAGAATTCAGATTTTTAACACGAGAGTAAACGTAAAAAGAAGGTTTTACAAGACTCACGTTAACAATATTGCAGCAGTACGCACACAATCGAAGCGCAGTAAGGATGGCTAGTGTAACTAGCAAGAATACCACGAAAGCAAGAAAAAAGAAGTACGCTATTAACTATTAACGTACCTGTCTCTTCCGAAACGAATGAGTACACATCGTCGTGTCGTGCTACCATCGTTCCTTCTGAGTCT
+
5<<>:@?>BA<<@B==BAAD=@;;<7<;;5;@9;:;5;8=;:;><@9AA8;8B855<<<<+=7=:::?8<>@AA9>=;:999':>;>;>>>4?DD?CCCCCCD@@<@<@@<@AB@BCBBBBBBAAACCB;;:@DCED@CBBBBABB>B=@@A<@A;:;CDC?;;9?=A<9958?:<A:88;3///(/8;;??'==:998<///<>;?=>99>;A7;;BBB?999ABAA?B?BBB<AAB<::9=??987CA@@@@@=885<<=:;;@<????A?B?C?CCCCBAAA
@ATNG8:01011:05777
GATGGTAGTATATCGCGTCGCTATCCAGAAGATCAGGAACTCTAGAAGAATTCAGATTTTTAACACGAGAGTAAACGTAAAAAGAAGGTTTTACAAGACTCACGTTAACAATATTGCAGCAGTACGCACACAATCGAAGCGCAGTAAGGATGGCTAGTGTAACTAGCAAGAATACCACGAAAGCAAGAAAAAGAAGTACGCTATTAACTATTAACGTACCTGTCTCTTCCGAAACGAATGAGTACATAGATATACGTATAGCTACCATCGTTCCTTCTGAGTCT
+
;55B?CEDCBBBCCDDBBBDCCCCC@CBB?CCCB@@>A@BBCDDDC@BB?B@CCC@@@@@0@@CCDCCBAB@@@9??9::;;.;C=A=@@@8ACC@CCCCDDC@@>A@CC@CDD?BACCCCCBECCBBBBBC@CCCC?B@AABBBB>C@CBB?BCCDCCCC?CBBBBB@BB?BBB<??99929<<<@AABB2BC@C???BCA>=:=<??@@;?<?BCBC?BA@@@CC?B@CDD>BBB?BBBBCCAAABAACCCC>>>??AABBAA<@@>>A?C?C?AAA@@;::
@ATNG8:01011:05804
GATGGTAGGCACTGCGCACACTCCCAGAAGATCAGGAACTCTAGAAGAATTCAGAATTTTTAACATCGAGAGTAAACGATAAAAAAGAAAGGGTTTTTACAAATACTCACGTTTAACAATATTGCAGCAGTACGCACACAATCGAAGCGCAGTAAGGATGGCTAGTGTAACTAGCAAGAATACCACGAAAGCAAGAAAAAAGAAGTACGCTATTAACTATTAACGTACCTGTCTCTTCCGAAACGAATGAGTACATAGATATACGTATAGCTACCATCGTTCCTTCTGAGTCT
+
8:8?:;<A;?:9555<:;;@DDGD>CBB>@;;5567<59<</0/<7<;693/0//)////$/17:8955488333(33334==;;$333(33(3;;;'3333(3333388///(/(/848885:;9:>@CCBBBBBBBCC@CD@@=@??>AB997;@CAA>ACBDCBBB?CCCBBB@??<?AA?BBBCB=A=>9999999%9@;A@A=BAAAA<@;>>AC:>:=DB@@=@A@????=@?BCF>BBB?BBBBBBBBBBAA@BBBDA@@@A???@A=@@@=A>A@C?B@B@:767
@ATNG8:01012:05775
GATGGTAGAGAGAGCTCTCTCATCGTACTCATTCTTTTCGGAAGAGACAGGTACGTTAATAGTTAATAGCGTACTTCTTTTTCTTGCTTTCGTGGTATTCTTGCTAGTTACACTAGCCATCCTTACTGCGCTTCGATTGTGTGCGTACTGTTGCAATATTGTTAACGCGAGTCTTGTAAAACTTCTTTTTACGTTTACTCTCGTGTTAAAAATCTGAATTCTTCTAGAGTTCCTGATCTTCTGGTATACACACTCGCTCGCTACCATCGTTCCTTCTGAGTCT
+
;55=:>BB@@ACDDCBBBBBCBBABBBBECBB>:;<;4;C?B@BCBDBCC@CBBBB@D@BBBC?EBCCCCBDAA@<:::::$<<7;?@A>ACCC?BBB?CC?AAACAA>ABCBBBBB>BBC>B>A@@BBBBA>B@@@>BBBBB=><<<CAA9>>?88:A<>>;>=B@@@@@@AA;??ADD5??;>>AAA/AA==<7=>>>AA@???8<<;<.=<<=E;?<?A<A>>>???8=:>@BDAA<AAA=>>>>>>???@@AA??A@@@A>>==>>;=;?;677>==??
@ATNG8:01013:05796
GATTAGTATAGAGCTCTACATAGTACTCATTCGTTTCGGAAGAGACAGGTACGTTAATAGTTAATAGCGTACTTCTTTTTCTTGCTTTCGTGGTATTCTTGCTAGTTACACTAGCCATCCTTACTGCGCTTCGATTGTGTGCGTACTGCTGCAATATTGTTAACGTGAGTCTTGTAAAACCTTCTTTTTACGTTTACTCTCGTGTTAAAAATCTGAATTCTTCTAGAGTTCCTGATCTTCTGGTGAGATATGCATGATGCTACCATCGTTCCTTCTGAGTCT
+
@@@?BEGDC@@BCCBBBBCCCGGCCCCD@@>@CCC=AC@D?DB@BAA@?BBBBB?B@BBBB?B?B?ACCCBBA?CCBBA1BA?BBBC>CBBB?BBC?BB<>>?CBB@BBBBCBBA:>>A;A:??>>>AAA=@@??:>>>>>>@@D>>=A===A;>>?<@@=@<@@@AAD>>><@;;;;1;=B<@@AAA/BC<;;0676///;:9<4:;;:.5@@>D;A<;;8;HE?>>><@<@?>>=?<@@C=AAAA???@>>=???::::=<8=<<<=9=7<8=>??>>>A
@ATNG8:00964:05850
GATGGTAGTCTCAGATAGTCTATAGTACTCATTCGTTCGGAAGAGACAGGTACGTTAATAGTTAATAGCGTACTTCTTTTTCTTGCTTTCGTGGTATTCTTGCTAGTTACACTAGCCATCCTTACTGCGCTTCGATTGTGTGCGTACTGCTGCAATATTGTTAACGTGAGTCTTGTAAAACCTTCTTTTTACGTTTACTCTCGTGTTAAAAATCTGAATTCTTCTAGAGTTCCTGATCTTCTGGTATGACTAGTGTACTACTACCATCGTTCCTTCTGAGTCT
+
AACB@BCDBABCDCCBBBCCCCECCCCCBBBC@CCCADC@C@CDCBCCC@CCCCC@C@CBBA@C@DABBCCJDC?AA@@@0AA=BDFD=BBBD@DCD@CC?BBDCBC@BBCC@A@B@CBB@C@CCCCBBBC@CCBB@CBBBCBBCBBAABBBBC@CBB@BB?B?BCCCBBBCC?BBCCC<CAC=AAAAA,AAAAA<CBBCIGFDBB@CEDE5FABBCAC?CC@CBCCCCC?C?CCCCCC?CBCBFFCCAA@BBCCCDCDCCCCC@BCBAC?B?B@BCBCCBBB
@ATNG8:00976:05821
GATGGTAGTGTGTCTCTGAGAGTAGTACTCATTCTGTTTCGGAAGAGACAGGTACGTTAATAGTTAATAGCTGTACTTCTTTTTTCTTGCTTTCGTGGTATTCTTGCTAGTTACACTAGCCATCCTTACTGCGCTTCGATTGTGTGCGTACTGCTGCAATATTTGTTAACGTGAGTCTTGTAAAACCTTCTTTTTACGTTTTAACTCTCGTGTTAAAAATCTGAATTCTTCTAGAGTTCCTGATCTTCTGGTAGAGCGTGCATATATCTACCATCGTTCCTTCTGAGTCT
+
;;<BALBCCA<=<>==BB;555555:::///-(----9/8:+/+/333<:949;8--(-(---6083983333338;3333333#33177;;3;8663//-(-8(--/6394:8////;;177=8;5@BB=>>?@:??CD?AAABABBBBB@?@@>@@<@;;;,;?:>;ABBB@A55559;<<=2=:@:>>??@+<<5555&5.5<<<=>;@<9<@@@+==@994:=@@;?@AA99:69=@A@A;;6;@@=@ABABB9:9?;@<=DDD>?>:994458=9>9<<><<:59
@ATNG8:00978:05825
GATGGTAGAGTATCTGTGTATCTCCAGAAGATCAGGAACTCTAGAAGAATTCAGATTTTTAACACGAGAGTAAACGTAAAAAGAAGGTTTTACAAGACTCACGTTAACAATATTGCAGCAGTACGCACACAATCGAAGCGCAGTAAGGATGGCTAGTGTAACTAGCAAGAATACCACGAAAGCAAGAAAAAGAAGTACGCTATTAACTATTAACGTACCTGTCTCTTCCGAAACGAATGAGTACGTGTGACGTACGTGAGCTACCATCGTTCCTTCTGAGTCT
+
<8:B?BDEDCD>BCCCCCCCCCCC?CCDGBAAC@@?A@CBCCCDD?CC@C?CCCCCCCC3A>ACCCCCAAACD>B@@AAAA0@C>C7;;;6;CC@CCCCCCDCC?B?AC?CCC=AACCCCCCECCCBBAAD@DCBB?CBBBBBBB?D?CBC?CCCCAACC?DAAABB@BB?B?<:<?@@A=A?A;99999(9>=AAABE@@@A=A9===?;?=@@BBC?D@?@BAA?B?BBC>CBB?BBBBBBCCCCAAABAABCCFB?@?BBB?BCCBC@C?@=@???????
@ATNG8:00979:05812
GATGGGTAGGCGACATACATACGCGCCAGAAGATCAGGAACTCTAGAAGAATTCAGATTTTTAACACGAGAGTAAACGTAAAAAGAAGGTTTTACAAGACTCACGTTAACAATATTGCAGCAGTACGCACACAATCGAAGCGCAGTAAGGATGGCTAGTGTAACTAGCAAGAATACCACGAAAGCAAGAAAAAGAAGTACGCTATTAACTATTAACGTACCTGTCTCTTCCGAAACGAATGAGTACGATGAGAGAGCTCTCTCTACCATCGTTCCTTCTGAGTCT
+
;9:::3:@B=B;96BBBBCCCBECCB?BBE@BBCCCCAC?BBCCBBB?AA=B@C?@;;;;;*;>BBCCCBBB;;;0;A;;;;;';>992959&5>;7<CDCKFECB@C?CB?CCC?CCCDDABBBCCCCBCCCACBBB@CCBBCCBB>A=A:;6;BBABC@@>@@@CCB?BC?ABB>AABBA;@?>9>AABB3BC@CBBAAADCC?C>AADB=A:>7;;@<@@@BBBB?B@:;;6:@@>ABBBBABCB???CAAABBBAAA@>:>>9:???A=B7949ABABBBB
@ATNG8:00981:05837
GATGGTAGTGTCATTGAGAGTGTGTACTCATTCGTTTCGGAAGAGACAGGTACGTTAATAGTTAATAGCGTACTTCTTTTTCTTGCTTTCGTGGTATTCTTGCTAGTTACACTAGCCATCCTTACTGCGCTTCGATTGTGTGCGTACTGCTGCAATATTGTTAACGTGAGTCTTGTAAAACCTTCTTTTTACGTTTACTCTCGTGTTAAAAATCTGAATTCTTCTAGAGTTCCTGATCTTCTGGGATGTGTGCGCAGTGCCTACCATCGTTCCTTCTGAGTCT
+
;55=<@CEBBACCC?CCCCCCCCCCCDDC;;7;AAA=BD@D@CBBBCCD?@@@CB?C?BABA@B?BBDBAB=8=7BBBBB1BD@CBBB=BBBB?BBB<A@599ACBB@BCCCCB>><@>>;><@BBA???@<@@;;7;A??@??@@@@AAA>==<===;>?:>;@??>>;;;=:=AABB5C1819;>=>/:>333)------9:8=:>>>:*:9777494==8=BAA>>>;>:>=;9//,/6=>6=7;;A;;;>>BAAAD7<;A<;;;>@=B=C=?=>=@@@@
@ATNG8:00983:05821
GATGGTAGGACGAGCGTCTGAGAGGTACTCATTCGTTTCGGAAGATACAGGTACGTTAATAGTTAATAGCGTACTTCTTTTTCTTGCTTTCGTGGTATTCTTGCTAGTTACACTAGCCATCCTTACTGCGCTTCGATTGTGTGCGTACTGCTGCAATATTGTTAACGTGAGTCTTGTAAAACCTTCTTTTTACGTTTACTCTCGTGTTAAAAATCTGAATTCTTCTAGAGTTCCTGATCTTCTGGTGAGATATGCATGATGCTACCATCGTTCCTTCTGAGTCT
+
///::<AE@EAA@CCBCCBBBCCD@CCCCC@@;B@@@<AB>A@BCCCCBC?DDCCB@C@CCBA>AACCCCCCCAA?ABCBC5@@<@ABB<AB@A=ABB?CB@BA@DDI?BACCBBBC?@@B?A?BB@@@BBC@BBCC@FBEBCCCDBBBBBCCBA?BBA>BC@B?BBCCCIFDC@CBBBB9B?B?@BAAA0ADDDD>CCCCCCCBBB@CBBB2BCABB=A=@B?BBBCBBB@B@CDBBBD?B@A?ACCCCAA@CBCCCCCCCCCB@CBBBE@D@D?BBBBBB::
@ATNG8:00989:05830
GATGGTAGCTCACGTACGTCACACGTACTCATTCGTTTCGGTAGAGACAGGTACGTTAATTAGTTAATAGCGTACTTCTTTTTCTTAGCTTTCTGTGGTATTCTTGCTAGTTACACTAGCCTATCCTTACTGCGCTTCGATTGTGTGCGTACTGCTGCAATATTGTTAACGTGAGTCTTGTAAAACCTTCTTTTTACGTTTACTCTCGTGTTAAAAATCTGAATTCTTCTAGAGTTCCTGATCTTCTGGATAGCGACGCGATATAATACCATCGTTCCTTCTGAGTCT
+
;;:@?B:9:?54555<<<<@>>00/9:99=;;4>9;;.::2955<999;:39>97;6;+0)0<<3<:>8>:?@?<<533333$37177:<<333377,33;6;?;@@?8987<6:77788+//:;)/(/88//.664==77155::AA=>>A>===::9)////65373;CA??>>>>9>AAAA5?:>8;6666*799==*//9666;>>>;>AA?/<76687=:??=?;;<>>>=A=AA@@@@<@?A=DDDA?666;;///:::9:>>7;;=>>=A=B=AB???==>
@ATNG8:00999:05842
GATGGTAGAGTATCATGTGTATCTCCAGAAGATCAGGAACTCTAGAAGAATTCAGATTTTAACACGAGAGTAAACGTAAAAGAAGGTTTTACAAGACTCACGTTAACAATATTGCAGCAGTACGCACACAATCGAAGCGCAGTAAGGATGGCTAGTGTAACTAGCAAGAATACCACGAAAGCAAGAAAAAAGAAGTACGCTATTAACTATTAACGTACCTGTCTCTTCCGAAACGAATGATACACATCGTCGTGTCGTGCTACCATCGTTCCTTCTGAGTCT
+
@:8>:?BABBCCB@@@AA@BB:::@=@BB>A;;;??9@9::::@BD@CC@C=@@?;::9-5259@;;;CBBAA8@A;;;;.5C;@.999&555.5>>=?<<00+/4:718<>::<9=@@?@@@BAAACFDAFBBB?AAEBB@A@?C?BBA>@CCCCCBB@ECCA@@=?B?BBC@CBBBA9>88/879999%9;97947==BB>>=<<:CC<;6;=AA@<AEB@@@C<@<@AB=A@@=@DDCCBCBCBBBB:9:AAAABBBBBC?A>==><@?C@BBBA@@99
@ATNG8:01001:05811
GATGGTAGAGAGACTGTAGCGCACCCAGAAGATCAGGAACTCTAGAAGAATTCAGATTTTTAACACGAGAGTAAACGTAAAAAGAAGGTTTTACAAGACTCACGTTTAACAATATTGCAGCAGTACGCACACAATCGAAGCGCAGTAAGGATGGCTAGTGTAACTAGCAAGAATACCACGAAAGCAAGAAAAAAGAAGTACGCTATTAACTATTAGCACTACCTGTCTCTTCCGAAACGAATGAGTACTGCGTCTCACTCTCGCCTACCATCGTTCCTTCTGAGTCT
+
::<D@CCCD@AAB@@@BBBCDCBBB=BDC?BBBBBB@C@CCBBBCA@CC?C?BBABADDD3C?BABBBCCAAAC:@=;9444$4;8=8===0<<<=@??A=@@;;;,;=BB?C@@<?@A@BDCCCCBBBCCBC@BBCC?CCDDDCCC?C>BCC@CBCCCBBB?BACCCC?CC?????B?=>=789949:::??'9>87333=<:9>:7374-,(,,,,,,2202233...493666188:5777889777777>==55799>>>:??B:=>@@@:?9=6;;?CAAAA
@ATNG8:01001:05826
GATTAGTATAGAGCTCTACATAGTACTCATTCGTTTCGGAAGAGACAGGTACGTTAATAGTTAATAGCGTACTTCTTTTTCTTGCTTTCGTGGTATTCTTGCTAGTTACACTAGCCATCCTTACTGCGCTTCGATTGTGTGCGTACTGCTGCAATATTGATAACGTGAGTCTTGTAAAACCTTCTTTTTACGTTTTACTCTCGTGTTAAAAATCTGAATTCTTCTAGAGTTCCTGATCTTCTGATACACTCATGTGCACCTACCATCGTTCCTTCTGAGTCT
+
;;A@>C96;DDDCCAA@BBC<<;CCCCCBB@BCCL?DD?B?@ACCCCC@CCCBA?A?BBBD?C?BAABBBBBB>A@DCD3CC?A88849AAB@DBB?BB:>>?ABB=AACCBBAA:==A=A;>>AA??>A<AA<<4::<<>??@A>>>@@;;;=====;;<B<@@BBB@???;=;;;;/:9<988889(7>7878'79:6559:99-6756$2666=6A5==4>AA@888<=:<A??==5::=<=B?====;;;BCCDD:>>B=>=>>=:>9=:=?A@@A@>
@ATNG8:01003:05829
GATGGTAGAGGTACAGTGTAGTAGACCAGAAGATCAGGAACTTTAGAAGAATTCAGATTTTTAACACGAGAGTAAACGTAAAAGAAGGTTTTACAAGACTCACGTTAACAATATTGCAGCAGTACGCACACAATCGAAGCGCAGTAAGGATGGCTAGTGTAACTAGCAAGAATACCACGAAGCAAGAAAAAGAAGTACGCTATTAAACTATTAACGTACCTGTCTCTTACCGAAACGAATGAGTAACACATCTATATGACACTACATCGTTTCCTTCTGAGTCTA
+
8;:;.49944.44499;;;;;;>>65.555.59>>00,06:<>8?09.94.439<;49444$45::=B;;?9988(333333&3939,333&376(//////8883928845:=36722266;9;;>=>:::<;///*//555622,2566:7;9///:::5/44;;;8>>7<=:5:9--(---(-899:)850655555...(--'-5..(..37555.5553389)...377'.22+288222.5222:98866///////89333333(36;2893//////
@ATNG8:01005:05845
GATGGTAGTATCTGCACACTCTGTCCAGAAGATCAGGAACTCTAGAAGAATTCAGATTTTTAACATCGAGAGTAAACGATAAAAAGAAGGTTTTTTACAAGACTCACGTTAACAATATTGCAGCAGTACGCACACAATCGAAGCGCAGTAAGGATGGCTAGTGTAACTAGCAAGAATACCACGAAAGCAAGAAAAAGAAGTACGCTATTAACTATTAACGTACCTGTCTCTTCCTAAACGAATGAGTACATAGATATACGTATAGCTACCATCGTTCCTTCTGAGTCT
+
///;7?@BBBBB@@;BBBBC=@@CCACCC@CBAA@B7;59@@>>?B?BC?A?@@::9==?.?=A???B@A@?@@@5:///6666'66(/(/9999$8//(/6666;:88256996=>=7=9<<BCCCDCCBBBBBC?CBBC?BAA@A@AB<@=A@@>@CBDCCCA?CAABBB???<ACH>?????8???>ADFFD3AA>A???BBA=;061///8*/*/=CCC@BBBACBB?C@CCC>C??=@BBDDCCCCCAAAACAAACDA@@?==@;@:<6819=B=BCDAA>>>
@ATNG8:01006:05853
GATGGTAGCAGACGTGACAGAGCTCCAGAAGATCAGGAACTCTAGAAGAATTCAGATTTTTAACACGAGAGTAAACGTAAAAAGAAGGTTTTACAAGACTCACGTTAACAATATTGCAGCAGTACGCACACAATCGAAGCGCAGTAAGGATGGCTAGTGTAACTAGCAAGAATACCACGAAAGCAAGAAAAAAGAAGTACGCTATTAACTATTAACGTACCTGTCTCTTCCGAAACGAATGAGTACGATGAGATCTCGTGTGCTACCATCGTTCCTTCTGAGTCT
+
4:;@@CBBCBCCBD;;;BBCCCCCCACCCACCBC@@=@@BBBCCBA>AC@D?BBCAAAAA2@?BBBAABDCBBB>AABCCCC5BA=B5;;;.;AA>B=<<BBBCC@B?BC@CCC>@ACCCBBBCCDCCCCCC?CBBB?AA@@BBBA<A=A@@<@CBBBCCCAAAABCD@>><?ED>?>CCE=A<<9::9999%8@;@>>@BB>AA<@<>>AA<><>?BCC@BCBAABB@C?BBC?CBB?BBBBBBDAAABBBBBBBB>@@@888BA=A???B<?<?:>=@AA@@>
@ATNG8:01009:05848
GATGGTAGCGCACACATAGATACAGTACTCATTCGTTTCGGAAGAGACATGTACGTTAATAGTTAATAGCGTACTTCTTTTTCTTGCTTTCGTGGTATTCTTGCTAGTTACACTAGCCATCCTTACTGCGCTTCGATTGTGTGCGTACTGCTGCAATATTGTTAACGTTAGTCTTGTAAAACCTTCTTTTTACGTTTACTCTCGTGTTAAAAATCTGAATTCTTCTAGAGTTCCTGATCTTCTGGCTCTCGTAGACAGATACTACCATCGTTCCTTCTGAGTCT
+
@@@F@CBA@CCCBBBCBBCECCBBBCCCCC@@>ABBB=BC@C?CBCCCEECCDDBB@B@CCBD@D@CCCCBBBCC@CCDDD1BB?ACFD>C@AC@CBB?BC<@@ACEC?BBDDDCCC?CBD@B=BCCC@@@D?DCBB@CBBBBCDCCBBBCBCBBBCCBACC@C@CCCACCBBE?BBBBB:B?B?BBBBB0ACBBB>BCDIDFFCBBABDDD5CBBCC=A=AB?BCDCBBCAC@CDCBCCACCC@CBBBCCCCBCBBBDDCBBBC@BBBCC?B?B@CCBBBBAA
@ATNG8:00964:05864
GATGGTAGATACTCGCTGATACACCCAGAAGATCAGGAACTCTAGAAGAATTCAGATTTTTAACACGAGAGTAAACGTAAAAAGAAGGTTTTACAAGACTCACGTTAACAATATTGCAGCAGTACGCACACAATCGAAGCGCAGTAAGGATGGCTAGTGTAACTAGCAAGAATACCACGAAAGCAAGAAAAAAGAAGTACGCTATTAACTATTAACGTACCTGTCTCTTCCGAAACGAATGAGTACTACTCTCAGAGACACACTACCATCGTTCCTTCTGAGTCT
+
@::@?ACCCCCCBBBBBCCCDCCCC=BCD?CCCC@@?A@CCCBBCB?BB?C?BBAAADDD3A?BBBBBA?A877)79:A@AA0@@;@=AAA:BCC@CCBBBAB;;7;>AB?BCC@BBDCCCCCFCCCCDCCC@BBBB?BAAADDCB@B?B@@=@BCBBAAA?BCCABA?CC?AAB>AABCC=A@@;::9999%9>;>?=?A@???<@;=<BB5;7;?AAA?CBDAAAB@B?AAC=DCB?BBED???BBBBAACCDDABBBCB?>AD=DAA??;>:=7888;;;:;
@ATNG8:00973:05867
GATGGTAGAGTACAGTGTAGTAGACCAGAAGATCAGGAACTCTAGAAGAATTCAGATTTTTAACACGAGAGTAAACTGTTAAAAAAGATGGTTTTACAAGACTCACGTTAACAATATTGCAGCAGTACTCACACAATCGAAGCGCAGTAAGGATGGCTAGTGTAACTAGCAAGAATACCACGAAAGCAAGAAAAAAGAAGTTACGCATATTAACTATTAACTGTACCTGTCTCTTCCGAAACGAATGAGTACTGTATCTATGTGCGCTACCATCGTTCCTTCTGAGTCT
+
>??<>B6;9B=;;;=;;;>655<55.5<@6<B@@@@;@45495444.59487:7///;;;$/)///333;8879.333/(/////#////17;;/:::59833366//(/3//(//36==8465<<:999559:08==//)/999;<;;:=756969@@<@666:=<<C9:7:A?;;4293333(3994333333#38633,3883////(/388885887668//(/97-...4;(.22'222+222255222775522222288822.36--,*/5(*(,--75668
@ATNG8:00973:05896
GATGGTAGAGAGACTGTAGCGCACCCAGAAGATCAGGAACTCTAGAAGAATTCAGATTTTTAACACGAGAGTAAACGTAAAAAGAAGGTTTTACAAGACTCACGTTAACAATATTGCAGCAGTACGCACACAATCGAAGCGCAGTAAGGATGGCTAGTGTAACTAGCAAGAATACCACGAAAGCCAAGAAAAAGAAGTACGCTATTAACTATTAACGTACCTGTCTCTTCCGAAACGAATGAGTACGATGAGAGAGCTCTCTCTACCATCGTTCCTTCTGAGTCT
+
4;8?44444<445:55=;;;;;><;1:/0)/:/554.46<<=BACC?CA?D?A>00////$/5:9/33333333(3344444$5;7;4;;;0;==9>?><>=;=;+0*00)/7717/55;<>>>=A@>>@9;59=>>:>?AA:9:C@DHCCC@D@;;;@@@=??>===3<=1333/3888;133,3,38888'782333;:5335)/(.833.349>CDC?A8888899>;@AB;BAA=???@???@B>==CDB>>>>8888///969;A@@=?:>;=<=>>888
@ATNG8:00976:05864
GATGGAGACACGTCGCACACGTACTCATTCGTTTCGGAAGAGACAGGTACGTTAATAGTTAATAGCGTACTTCTTTTTCTTGCTTTCGTGGTATTCTTGCTAGTTACACTAGCCATCCTTACTGCGCTTCGATTGTGTGCGTACTGCTGCAATATTGTTAACGTGAGTCTTGTAAAACCTTCTTTTTACGTTTACTCTCGTGTTAAAAATCTGAATTCTTCTAGAGTTCCTGATCTTCTGGGCTGCGCTGATATGCGCTACCATCGTTCCTTCTGAGTCTT
+
@AAC@CCCCCDCCBBCCEI@@?CBBD9:8:@A@:B@;B>BCCEDDD?CCCBB@C89;BB@B@BCAAABBBA??????.?A=AAAA<ACEE@CCB?A@7:9:AAA????BCCBC@DCC=B@BB<;98888====;???@@@B===@@@A=<=7:;;:981849=<::7755-2677:-<;A9=>>??.==@@C:@??>>::;==:>BBB/B765?5;4;>;>@>>>@@686:@:<<@766==6=///==<<?@@@?:;;:::4:::99398>;>?A<<<//(
@ATNG8:00976:05900
GATGGTAGTATCTGCACACTCTGTCCAGAAGATCAGGAACTCTAGAAGAATTCAGATTTTTAACACGAGAGTAAACGTAAAAAGAAGGTTTTACAAGACTCACGTTAACAATATTGCAGCAGTACGCACACAATCGAAGCGCAGTAAGGATGGCTAGTGTAACTAGCAAGAATACCACGAAAGCAAGAAAAAGGAGTACGCTATTAACTATTAACGTACCTGTCTCTTCCGAAACGAATGAGTACATAGATATACGTATAGCTACCATCGTTCCTTCTGAGTCT
+
444@=BAABCCC;::A@BCKCCCBC@CCCBCEBCA@?A@CBJDBBB@BB@C?CBBBBBBB3B>AABBBB@A??=59:<;:;:':?9=2999*9BA?CBCDDBBCB?B@@@>ABB?BBCCCCCCCCBCCBBBC@CBBA@CCDAAAAB?C?CBB@BCEAAACC@BBBBCC?AA=BA@=@AAAA=A9:39=<<<.?=AAAADBCBA@7:7;@AA=A=@@CBB?BCBBB??=??AAA=BBB@CCCBBBBBBABBBAAABD?????>>>?=?BDDD?C?B?B=@<<///
@ATNG8:00983:05862
GATGGTAGTATCTGTCTACGAGAGCCAGAAGATCAGGAACTCTAGACGAATTCAGATTTTTAACACGAGAGTAAACGTAAAAAGAAGGTTTTACAAGACTCACGTTAACAATATTGCAGCAGTACGCACACAATCGAAGCGCAGTAAGGATGGCTAGTGTAACTAGCAAGAATACCACGAAAGCAAGAAAAAGAAGTACGCTATTAACTATTAACGTACCTGTCTCTTCCGAAACGAATGAGTACGTGTGACGTACGTGAGCTACCATCGTTCCTTCTGAGTCT
+
44<A8@B@;;:=>BCCCFDCBBB;;4;=@;=>:>?@>@<@@@??=BA@A=A:@A???BBB/A<@:78><<:7;;)738<888'8:::5<<<.@@@=ABBCBBCIKACACF?B;;:;CCCCAA@CC@A;;<CI@DGCC;;;DEDCBC@C@C@@=@CBBBCBCACDCCBA=@@=@AA>A@@@?5<982999::(9D????@@?CCC@D?CCCB=B=>=BCC@CCCBABC@C@BBC=C::8:CCABABBB???BAABBAABBA@AC@A;?@@9949=@=ACBBBB@?
@ATNG8:00991:05894
GATGGTAGTGTCAGTGCGCGTCGTCCAGAAGATCAGGAACTCTAGAAGAATTCAGATTTTTAACACGAGAGTAAACGTAAAAAGAAGGTTTTACAAGACTCACGTTAACAATATTGCAGCAGTACGCACACAATCGAAGCGCAGTAAGGATGGCTAGTGTAACTAGCAAGAATACCACGAAAGCAAGAAAAAAGAAGTACGCTATTAACTATTAACGTACCTGTCTCTTCTGAAACGAATGAGTACGAGAGAGCACACGTGTCTACCATCGTTCCTTCTGAGTCT
+
B=<D;66ACCCD;96<<BBB;99CB?B;;7:;999919499BCCBB?BC@D@CC???CDC3B=??@99:AAAAB8??A@AAB5BC@CBCCD;AAC?B<;;9CDAB?B@CC?CA@>@ABABBCCCCAABBBBB@<<;C?B@@@CBBB?C@B;;:;BBBAAAC@BCCCDC>AA?BDC>@0000*000)000000%0;97>8<859>9<9<;:?A3>7729AB?ACB;;:E?DB?@@9?::59BBBBCCBCBBBBAAABDCCEAA:88=:==;;;==9>8000A@@9=
@ATNG8:00999:05906
GATGGTAGCTCACGTACGTCACACGTACTCATTCGTTTCGGAAGAGACAGGTACGTTAATAGTTAATAGCGTACTTCTTTTTCTTGCTTTCGTGGTATTCTTGCTAGTTACACTAGCCATCCTTACTGCGCTTCGATTGTGTGCGTACTGCTGCAATATTGTTAACGTGAGTCTTGTAAAACCTTCTTTTTACGTTTACTCTCGTGTTAAAAATCTGAATTCTTCTAGAGTTCCTGATCTTCTGGTAGAGCGTGCATATATCTACCATCGGTTCCTTCTGAGTCT
+
B=CD?BBCBBCCBBCCCCBBADCCCCBBBC9989BCF>ABAC@CBBCDCD?BBCCC@D=B@@A@D@CCCBAADCB>AAA@A2AC?CBCC>CCBD?BCD@BB>AACBBC?CAAACC@@;?BC?C>A>>?AA?A;A@??:?:99??<<=???@AAAA<A>>:;;7:=C@@>>>>>?;@;;;;/:4:488988(8>;<<+//:///9:6:7;BBB/A@@>=5=4:;;?A???@A<@<???;;:,//:5:7<///9::AAA@>>=?==:177//)//6/67=6:;@@>?
@ATNG8:01002:05871
GATGGTAGTAGTACACTAGTCATACCAGAAGATCAGGAACTCTAGAAGAATTCGGATTTTTAACACGAGAGTAAACGTAAAAAGAAGGTTTACAAGACTCACGTTAACAATATTGCAGCAGTACGCACACAATCGAAGCGCAGTAAGGATGGCTAGTGTAACTAGCAAGAATACCACGAAGCAAGAAAAAGAAGTACGCTATTAACTATTAACGTACCTGTCTCTTCCGAAACGAATGAGTACTATAGACTATCTGAGACTACCATCGTTCCTTCTGAGTCT
+
444::==BMB;;6?<966<<>>===:=<@797:0/0)/2777:99;8<=8=8<<;<<<::':3445:8888333(3:33733$382829:48==58><EBBBBB>A>@B?A9949;>=>855;>>@@AA8856==A;;;7:777=2:277;/73::99:;/33334303:044404;//(///(/////$/:48343;;374=?;??9717-75955,2=999=949022=9=>>::;==>@?BBC878@@?@@888@@@@AA599?>?:@=A>AAAACBB@
@ATNG8:01002:05884
GATGGTAGTACATGATAGACGACACCAGAAGATCAGGAACTCTAGAAGAATTCAGATTTTTAACACGAGAGTAAACGCAAAAAGAAGGTTTTACAAGACTCACGTTAACAATATTGCAGCAGTACGCACACAATCGAAGCGCAGTAAGGATGGCTAGTGTAACTAGCAAGAATACCACGAAAGCAAGAAAAAGAAGTACGCTATTAACTATTAACGTACCTGTCTCTTCCGAAACGAATGAGTACTGCGTCTCACTCTCGCCTACCATCGTTCCTTCTGAGTCT
+
:;<C:BCDAACBBBACB;;9:99<=?C@@>ABBCCEAC@CCCCFCC?@@>@?BACBBCBB2B@CBCCCCCFCCC;CC;;;;;';5.54999+99;7<?;@CCBBC@CGIIAE;;:;CBBBBCCCCCCAA@BB;AA;;7:B@?A@6945<B;;7:CD@@@BB?@@@@@@=::39?;6;<89923>>;=?>>>.9B>A@BBCBCBB?B?BBBB4:5:?BBBEIE;;;@A>C8;;@8>;;6;BCBD@A@@@A;;;BBCCCBCCD@CCDAD;<<B@B?C@BBCA@@BA
@ATNG8:01005:05865
GATGGTACAGACGTGACAGAGCGCCAGAAGATCAGGAACTCTAGAAGAATTCAGATTTTTAACACGAGAGTAAACGTAAAAAGATGGTTTTTACAAGACACGTTAACAATATTGCAGCAGTACGCACACAATCGAAGCGCAGTAAGGATGGCTAGTGTAACTAGCAAGAATACCACGAAAAGCAAGAAAAAGAAGTACGCTATTAACTATTAACGTACCTGTCTCTTCCGAAACGAATGAGTACGATGAGATCTCGTGTGCTACCATCGTTCCTTCTGAGTCT
+
CDBC=BCCDDBAABBCCCBBCCCD?CCC?CCBBBB?B?BCBBBCD?AB?B@BBBABDDC2D?DCAAABBBBBB>BCAB@@@2@@>>29999.9>@?BBA?A65.205<9A;:6:A@@AD===AAA?A?><8<@AA;>?A??A@@<@<@>B@CCCCDDCC@CCDDBB?BC@CDD>BB:;;<.<A@;>BDDE59:89BCCCBBBB?B?CBBA?B@BCABB@CAAA???@C@BBA<A;;9;DCDCCCCBBCCCCBBBBBCBAA@B@?<>:=00,0?@<AAACCCBA
@ATNG8:01006:05860
GATGGTAGTCTCAGATAGTCTATAGTACTCATTCGTTTCGGAAGAGACAGGTACGTTAATAGTTAATAGCGTACTTCTTTTTCTTGCTTTCGTGGTATTCTTGCTAGTTACACTAGCCATCCTTACTGCGCTTCGATTGTGTGCGTACTGCTGCAATATTGTTAACGTGAGTCTTGTAAAACCTTCTTTTTACGTTTACTCTCGTGTTAAAAATCTGAATTCTTCTAGAGTCCTGATCTTCTGGATAGCGACGCGATATACTACCATCGTTCCTTCTGAGTCT
+
A<:@>;?BBBCC;;;CHBBBBBCBFCCCBB@??@BBE>BCACABCCCCBB?BBB;;8;?CBBB?C@DCCBC;;6@<@@DC>+5945<=C<AACC?CBB?CB?BBBDDD@BBCBBDDD?BAA?C@DDDB@@@D?CDCC>BABBCDCCCBBBDCBAA@CBB?BB@C?BACCCCDCC@CDDCC<C?B=@@@@@,AAAAB9<;CIFGEDDD>BBBB2BBBBF@CACD?CBCCBCCD@BBBCCC?BBC@CDCBCCCCCB@@@CCCCBBB?AAACD?B?A@CCFCCCAA
@ATNG8:01008:05889
GATGGTAGTCTCAGATAGTCTATAGTACTCATTCGTTTCGGAAGAGACAGGTACGTTAATAGTTAATAGCGTACTTCTTTTTTCTTGCTTTCGTGGTATTCTTGCTAGTTACACTAGCCATCCTTACTGCGCTTCGATTGTGTGCGTACTGCTGCGATATTGTTAACGTGAGTCTTGTAAAACCTTTCTTTTTACGTTTACTCTCGTGTTAAAAATCTGAATTCTTCTAGAGTTCCTGATCTTCTGGCTCTTCGTAGACAGATACTACCATCGTTCCTTCTGAGTCT
+
0///27778=@?BBCDDCDGFDCCDBCBBAAB>BABB=@@7;8<@A??BI?A>=<;*0)07774;7;;>>>?:=;54:9999#4<6<<A=8<5666;<;7<@89:AABC>@BC;;9>?;999=A<@A@@;::C@@??C49;@@=====4944:98:::::5>>:=4855<<<>>=:99599+9.95)55555$5;999,59=?@>@@DC??@@@+=<@@@:=499<@@BCC??<?:999:4/*00-(-5--(/77/55<<;9;:9:996;4448383:586::/0/;
@ATNG8:01008:05894
GATGGTAGGCGACATACATACGCGCCAGAAGATCAGGAACTCTAGAAGAATTCAGATTTTTAACACGAGAGTAAACGTAAAAAGAAGGTTTTACAAGACTCACGTTAACAATATTGCAGCAGTACGCACACAATCGAAGCGCAGTAAGGATGGCTAGTGTAACTAGCAAGAATACCACGAAAGCAAGAAAAAAGAAGTACGCTATTAACTATTAACGTACCTGTCTCTTCCGAAACGAATGAGTACAGAGAGTACGATATGTCTACCATCGTTCCTTCTGAGTCT
+
444>;=BB@BBBCBAAAKHJCBBAA>BBB>BCABBC@C@DBA@ABC?@@?@?AAA@@>>>*>@DDDAAACCCCL=BBBCCCC1;;<@299909??>A>A666<@C=B@BB@BBD@BABBBBCCBBBCCCCEFACCBB@BBBBCBBB?C?;;;>BBABCBAB?BBAAAB;9848;828:377)79<8;;;==='>:>=B>@::??>8<98;?@/8177@@@=AA@@@@B?C??@?5=::2899?@@@@@C>>>BBBCCCBBABBAAA<@9:9@?C>B>=;;;A@??
@ATNG8:01009:05889
GATGGTAGCATCATGCATATCTCACCAGAAGATCAGGAACTCTAGAAGAATTCAGATTTTTAACACGAGAGTAACGTAAAAGAAGGTTTTACAAGACTCACGTTAACAATATTGCAGCAGTACGCACACAATCGAAGCGCAGTAAGGATGGCTAGTGTAACTAGCAAGAATACCACGAAAAGCAAGAAAAAAGAAGTACGCTATTAACTATTAACGTACCTGTCTCTTCCGAAACGATGAGTACAGAGAGTACGATATGTCTACCATCGTTCCTTCTGAGTCT
+
7778699;;9:99555<<;;;=<<<9<55.5555<<8<=@::;:::<<A:=8<;988888'82433;989/0/(/6////&4439.444&5995:;;;>>>=B?B?AB=B@@<>AAAB@@@@@>BC9995.9949.4::;>>==9=@?;:8<999<4447:>:<<;6;;+///4///777(3333333333#3;17888==;@;>==88=?9?:;;@;;7;ABABBB@C<@@A<A000:==>A@BBBAAABBBBBBBBBAABBB@?877@;>8>;;;;AAA??
@ATNG8:01011:05889
GATGGTAGGCGAGAGTGAGACGCAGTACTCATTCGTTTCGGAAGAGACAGGTACGTTAATAGTTAATAGCGTACTTCTTTTTCTTGCTTTCGTGGTATTCTTGCTAGTTACACTAGCCATCCTTACTGCGCTTCGATTGTGTGCGTACTGCTGCAATATTGTTAACGTGAGTCTTGTAAAACCTTCTTTTTACTTTTACTCTCGTGTTAAAAATCTGAATTCTTCTAGAGTTCCTGATCTTCTGGGCAGACTCTCACACGCCTACCATCGTTCCTTCTGAGTCT
+
@EBB?=;?7;CBBB=>=@>A666<==BBCC;:9;BBC?EEAC@BBBBCCEACDCBB>B>;;9C>A>A@>?>A>:??AA???1?=;?::823?>@9A@A>AB@BBBBBB?ABBBCB>><?BA>D<@@@=>>>@<@@CA7;:?@@@????B>=777<8=AA<A?=C<AABAAA?=>:>>@EE;G5;488988(8==DD2?:;;=<89//)////'.7:9;6A;AA6::><>?><>;@A=<;;57::@6@///76:9==B===:6:6616///:7<7=1;;A@AB@=
@ATNG8:00967:05927
GATGGTAGCTCGTGATGATATCTCCAGAAGATCAGGAACTCTAGAAGAATTCAGATTTTTAACACGAGAGTAAACGTAAAAAGAAGGTTTTACAAGACTCACGTTAACAATATTGCAGCAGTACGCACACAATCGAAGCGCAGTAAGGATGGCTAGTGTAACTAGCAAGAATACCACGAAGCAAGAAAAAAGAAGTACGCTATTAACTATTAACGTACCTGTCTCTTCCGAAACGAATTAGTACGAGAGAGCACACGTGTCTACCATCGTTCCTTCTGAGTCT
+
444:5;;CCDEB=BCCGBBBBBCCA;697@BBCAB@A=@@DCCBB?AA=@9?@@ACEDC2A?BCAAABA@AAA;@A@@@@@.>>;>3:9:*9>@>BBBAAB;;;<@8;;<A>>8=888BB@@@AA;;;==A<AA@@<@AAA>>=;4;37995:=>>???@=BB@?BB?BB?BCC59:AB<;;>7888898%8515=8=98==91512=AD<@<??>;;5;;====A8=:=?A:=AA?B?BCCCCAA???9::9A@@A@;;:==?<?>ABA?@<@:==?;9:::
@ATNG8:00972:05934
GATGGTAGAGTACAGTGTAGTAGACCAGAAGATCAGGAACTCTAGAAGAATTCAGATTTTTAACACGAGAGTAAACGTAAAAAGAAGGTTTTACAAGACTCACGTTAACAATATTGCAGCAGTACGCACACAATCGAAGCGCAGTAAGGATGGCTAGTGTAACTAGCAAGAATACCACGAAAGCAAGAAAAAGAAGTACGCTATTAACTATTAACGTACCTGTCTCTTCCGAAACGAATGAGTACGAGAGAGCACACGTGTCTACCATCGTTCCTTCTGAGTCT
+
ABCB?CCCCCCCCCBBBCCCCCCCB?BDD@CCCC@@>@?ABCCCCC@AA=A?BA?77777)7?ACB?ACCCBA?6<=9;;;;*;C>B599:&5A<7<BBCCCDDC?C@BA=@CD?CCAABCBBCBBBCCCCC?CCDD?B@AABBBB=@<@997:CAABDBB?BBBBBB?CC?BBC?CBAAA<@@@?ABAAA2BB@BBBBBA>>A;><>@AB3737>A@A?ABABBCB@D????<?BB?BBBBCCBBBBBBBBBABBBDCDAA>>>=?@@>B>A=A>ABBCCBB>
@ATNG8:00972:05946
GATGGTAGAGAGAGCTCTCTCATCGTACTCATTCGTTTCGGAAGAGACAGGTACGTTAATAGTTAATAGCGTACTTCTTTTTCTTGCTTTCGTGGTATTCTTGCTAGTTACACTAGCCATCCTTACTGCGCTTCGATTGTGTGCGTACTGCTGCAATATTGTTAACGTGAGTCTTGTAAAACCTTCTTTTTACGTTTACTCTCGTGTTAAAAATCTGAATTCTTCTAGAGTTCCTGATCTTCTGGTATACACACTCGCTCGCTACCATCGTTCCTTCTGAGTCT
+
@:?A:>BBBBBBBBC@ABACCCCCC;66;BCDBCBBC>CCAC@CCCBCCB?BBBA@=@=@@BB;E@BBBBBCBBB?BCCBC2BA@BCFB>BBBD?AAB@ED<?>?BBA?BDC?>>BD?CCC=D:?>?@>>=<5<ACC:;=A>>??>=>A@AA===7:;;=AA<@<@AAABAABB7;;>??2?;?;?@@@@/@CACC9?>>>>?>;9:1::9:+;:;;E>E<>><????A@@<@=BDAAAA6==@>BB@<<<=ABA>==>?AAA@@:>=???<?<A<AAAAA@<<
@ATNG8:00974:05959
GATGGTAGGAGAGCGTCTGAGAGGTACTCATTCGTTTCGGAAGAGACAGGTACGTTAATAGTTAATAGCGTACTTCTTTTTTCTTGCTTTCGTGGTATTCTTGCTAGTTACACTAGCCATCCTTACTGCGCTTCGATTGTGTGCGTACTGCTGCAATATTGTTAACGTGTGTCTTGTAAAACCTTCTTTTTACGTTTACTCTCGTGTTAAAAATCTGAATTCTTCTAGAGTTCCTGATCTTCTGGGTGCGCTACAGTCTCTCTACCATCGTTCCTTCTGAGTCT
+
555A:>AB?ABAAABB@@ADDCE@CCCBB::9;ABB>BC@C@A@@CDCC@BBBCDAB?BCCC@CACCCCCBBAA>;;;:::%;C>BBCC>DCBC@CBE@CC?BBCDBB@BDCDCDBB>@@B=@>BCCECCBB?CCBB@BBDCCCBBCBB@A@@@C@;;<@BA>A=@@C@@AABA>A::9:4:=C@CCEEF5DCAAA>ACCCCBB;;;5;;;;*;;<;;5;>AA=@BBBA;;9;?BCBCBC>A@AA;BBBBCBDDEEAAABBCB@@<@@AAA>B?B;;;CCJLBB
@ATNG8:00976:05918
GATGGTAGTATAGAGCTCTACATAGTACTCATTCGTTTCGGAAGAGACAGGTACGTTAATAGTTAATAGCGTACTTCTTTTTCTTGCTTTCGTGGTATTCTTGCTAGTTACACTAGCCATCCTTACTGCGCTTCGATTGTGTGCGTACTGCTGCAATATTGTTAACGTGAGTCTTGTAAAACCTTCTTTTTAGTTTACTCTCGTGTTAAAAAATCTTGAATTTCTTCTAGAGTTCCTGATCTTCTGGGTGCGCTACAGTCTCTCTACATCGTTCCTTCTGAGTCT
+
@A@C@CCAABCCCBCCCBBCCCCCCCBBCD@@@@CCC<BB@B?BBBCCCC=ABBAA?A=AAAB?B>BBBBCCBBB>BCDDD3AA?BBBD=AABB?BBC@BC=?>?C??=@CBCB@>=:>BC<@9>AAA@>??;@@;;7=@???A@@AA>>>==>>5:;=:=?<@=@@?BBBB;;5;;>>=/>:>9;::;:+:;@@186==>A:99=0/////%///)/6)//'67.787>:8<:=8>>=>@B<=>=B:;;;;;;AA@>>>AAAAABAAA???;?:?:>>@@@888
@ATNG8:00978:05946
GATGGTAGATATATGCACGCTCTACCAGAAGATCAGGAACTCTAGAAGAATTCAGATTTTTAACACGAGAGTTAACGTAAAAAGAAGGTTTTACAAGACTCACGTTAACAATATTGCAGCAGTACGCACACAATCGAAGCGCAGTAAGGATGGCTAGTGTAACTAGCAAGAATACCACGAAAGCAAGAAAAAAGAAGTACGCTATTAACTATTAACGTACCTGTCTCTTCCGAAACGAATGAGTACACATCGTCGTGTCGTGCTACCATCGTTCCTTCTGAGTCT
+
<AAA>@B@@?=BBBBBHGCCBCCAA>;;6@@CDBCB@B@BBCCBBA?BDAC?BBCCCCCC3C?BBCCBBACC?C?BBDCDGD5BA=@5;;;6;BC?CCCCCBBA@<@?BC@CCC@CBBBCCCCAAACCCCCC?BBBB?BCBAAA::5;?B;;:;BBBBBED@CBBBBC?BA?BCC5:99::,7<=;99::9:%:733?8?BBA?;46155>>4=8==BBA>AB@@@???B>@?C;C::9:BCBBCBBB???ABBBBCAAABBBBBB>AAAAC=A=B<??ABBB??
@ATNG8:00985:05956
GATGGTAGAGTACAGTGTAGTAGACCAGAAGATCAGGAACTCTAGAAGAATTCAGATTTTTAACACGAGAGTAAACGTAAAAAGAAGGTTTTACAAGACTCACGTTAACAATATTGCAGCAGTACGCACACAATCGAAGCGCAGTAAGGATGGCTAGTGTAACCTAGCAAGAATACCACGAAAGCAAGAAAAAAGAAGTACGCTATTAACTATTAACGTACCTGTCTCTTCCGAAACGAATGAGTACTGTATCTATGTGTGCGCTATCGTTCCTTCTGAAGTCT
+
@?BA=;;;<<<<<566;==>>CDBB>::69=@BA;;7:=B@A<@BB9B=>B?BB???CCC1>:>?797ABB@@@8>:;;@@@,AB?CACED9BCCBCBACBB@@?;@=;;4;?@?BBBBCCBBBBCCC;;;;6;ABB@BDDGCBBB?B?CBB@BCCCCB??=?=ADAAA=A@<??;6=<>>=9777/777888$7999=8>B=??><=:;9<A2;5::@BB?C@??@:93:>===6=992:=<<977777>BA??@@778><<555886;896:39>0/+/88:
@ATNG8:00986:05933
GATGGTAGTATAGAGCTCTACATAGTACTCATTCGTTTCGGAAGAGACAGGTACGTTAATAGTTAATAGCGTACTTCTTTTTTCTTGCTTTCGTGGTATTCTTGCTAGTTACACTAGCCATCCTTACTGCGCTTCGATTGTGTGCGTACTGCTGCAATATTGTTAACGTGAGTCTTGTAAAACCTTCTTTTTTACGTTTACTCTCGTGTTAAAAAATCTGAATTCTTCTAGAGTTCCTGATCTTCTGGCGCTCTGTCACGTCTGCTACCATCGTTCCTTCTGAGTCT
+
;55B:=BBCBCBBBCCBBBGBCBCCBBABD@@;@9::6;G<@>ACDCCCC?BBBBB@B79:AA=@@BBBBCCB?>8733333#3349ABC;?:?A>AAC@DD999BBBB@BBBA?=7708==7=8=>????>?=@>>>7;;@@@@@>>>>>@???A8:;>=AA<?<??>;;;???4:8888)8:@:?>@@?>'>;77:1:9://.777;75;;9;&5...505)2239==;>AA<A:@@BA==7;;;<A?@@;;;>>DA>>;;;>>?D<@>>=>:>5:7:;AA@@@@
@ATNG8:00987:05925
GATGGTAGGCGACATACATACGCGCCAGAAGATCAGGAACTCTAGAAGAATTCAGATTTTTAACACGAGAGTAAACGTAAAAAGAAGGTTTTACAAGACTCACGTTAACAATATTGCAGCAGTACGCACACAATCGAAGCGCAGTAAGGATGGCTAGTGTAACTAGCAAGAATACCACGAAAGCAAGAAAAAGAAGTACGCTATTAACTATTAACGTACCTGTCTCTTCCGAAACGAATGAGTACGAGAGTCAGAGCAGGCTACCATCGTTCCTTCTGAGTCT
+
::>C?BA<9<>BDC???@@AA?AAA;@@C@>>@>AA<@;@@BBBBC@CD@D?BBBCCEDD5CACCDBACBB;;;7;@@BFFM5DB=B5;;;&99;5<<CCB@=?@=@>AB?BBA?ABBCBCBBBC@@@AAAA=AEAA?@BCC;;;;7;;BAB>BABD@@@B?AAABAA?BB>ABB:>?A@@;A@@<@@@>@.<?:?;???@===6<789A=6:678BBB?BBAAABC@C?BBE9;;A<???AAA:::BBBDCBBBBBBB=A>?<9<@88;=A;@>@ACBCAA:
@ATNG8:00989:05925
GATGGTAGCGCACACATAGATACAGTACTCATTCGTTTCGGAAGAGACAGGTACGTTAATAGTTAATAGCGTACTTCTTTTTCTTGCTTTCGTGGTATTCTTGCTAGTTACACTAGCCATCCTTACTGCGCTTCGATTGTGTGCGTACTGCTGCAATATTGTTAACGTGAGTCTTGTAAAACCTTCTTTTTACGTTTACTCTCGTGTTAAAAATCTGAATTCTTCTAGAGTTCCTGATCTTCTGGTAGAGCGTGCATATATCTACCATCGTTCCTTCTGAGTCT
+
::BB<AABABBCCCBBCCCCAAA;<9=;;?@@:@@AA;@@@DABBBCCCB?BCBBB>A?BBBB?B@@@@BA@@CCACBDCD5CC@CBAA9?;00:=00,0@+00AA@@;A@A@?BBB>BBB>B>BCAAABAB8;;BB?CCCIICCCDDCCCBBBB?BCC?BB?B8;;BBBBBCD@BBCCC7@<@=;;;;;*;@@@A;AABBCCABBB@CCCC1@AABB=A=AB?CBC@A@A>A@FEECCC?B@B?BBCCCCDBCCCDDCDCBCCD@B;;;B?B@E?<;;BCABB
@ATNG8:00991:05942
GATGGTAGCGCGACGAGCGTAGACCCAGAAGATCAGGAACTCTAGAAGGAATTCAGATTTTTAACACGAGAGTAAACGTAAAAAGAAGGTTTTACAAGACTCACGTTAACAATATTGCAGCAGTACGCACACAATCGAAGCGCAGTAAGGATGGCTAGTGTAACTAGCAAGAAATACCACGAAAGCAAGAAAAAGAAGTACGCTATTAACTATTAACGTACCTGCCTCTTCCGAAACGAATGAGTACCTCTCAGACGCTCGTCCTACCATCGTTCCTTCTGAGTCTC
+
///;6;9<=>9666=?>?BCC>ABA:>@;6666=@@:?9@99////)/)/)/)/6833333$359:8:8=>>>>=6446@@@@+5925.599+99949665<>9//)/)/9278:6:A?966<<AA:;9999>99:9<::<><BBBB=A=A;;7:@@BCBAB?BA@??@9877(38849;88818<8433333$33,37773528<7;39;22,29524::;45479996:28;<*777/333:;;;6?>=<=;7735;85556:::055988/517.572527768
@ATNG8:00995:05934
GATGGTAGCTATACGTATATCTATGTACTCATTCGTTTCGGAAGAGACAGGTACGTTAATAGTTAATTAGCGTACTTCTTTTTCTTAGCTTCCTGTGGTATTCTTGCCTAGTTACACTAGCCATCCTTACTGCGCTTCGATTGTGTTCGTAACTGCTGCAATATTGTTAACGTGAAGTCTTGTAAAACCTTCTTTTTACGTTTAACTCTCGTGTTAAAAATCTTGAATTCTTCTAGAGTTCCTGACTACTTCTGGACGACGCGCACTGACACTACCATCGTTCCTTCTGAGTCT
+
:;<A@BCCCD;655<9;;;999EA;ABBBB;<7;BBC;@@<@:>@@B?@@?9;6?C:A:>==A;@<@+0/76666:68>???,9;-3333.36:9:=78<73;;6/0(/855(,-----994;AA;<866//////6=;;;455764////)-9:8-///066;6::7=6555/.(.88;578999+707055555$..333-32555999=999<9;;)55/(./(/(//5565:87805/33.....7.35717;5..3...7333888...7362224(.(.)..766853
@ATNG8:00997:05946
GATGGTAGCGCACACATAGATACAGTACTCATTCGTTTCGGAAGAGACAGGTACGTTTAATAGTTAATAGCGTAACTTCTTTTTCTTTGCTTTCGTGGTATTCTTGCTAGTTACACTAGCCATCCTTACTGCGCTTCGATTGTGTGCGTACTGCTGCAATATTGTTAACGTGAGTCTTGTAAAAACCTTCTTTTTACGTTTACTCTCGTGTTAAAAATCTGAATTCTTCTAGAGTTCCTGATCTTCTGGATAGCGACGCGATATACTACCATCGTTCCTTCTGAGTCT
+
:;<=8=<;56<@@@@?;<==>99555559:54.55<@4=@;><@>:95994999A990949;44.69<<<?<<:744.49;;=)::>265=>09://)///)/7)//66=>:><<<;;;=8<;;;>=@AA<CA=<:>>;;7;@@??;>>9==445:4:29998=>5>3===999>?@;?59999'94=.56==>+66?>?4?65555555:.5555$59955.549<75/////9)/)/9<:;;9==@7;;=<;99<566<<===:;:<5:444;3:5:5::=<;;55
@ATNG8:00999:05944
GATGGTAGCTCGCTGATGATATCTCCAGAAGATCAGGAACTCTAGAAGAATTCAGATTTTTAACACGAGAGTAAACGTAAAAAGAAGGTTTTACAAGACTCACGTTAACAATATTGCAGCAGTACGCACACAATCGAAGCGCAGTTAGGATGGCTAGTGTAACTAGCAAGAATACCACGAAAGCAAGAAAAAAGAAGTACGCTATTAACTATTAACGTACCTGTCTCTTCCGAAACGAATGAGTACACATCGTCGTGTCGTGCTACCATCGTTCCTTCTGAGTCT
+
548=8<BCCCDDCDCBBBAAACCCCBF;;;;IDFFE>@=A@AABBB@CB?B?AAA@@@@@.@=@???BBCAAA@:@@AABBB2AC@C5;;;.;@@;BAABCBDCC@C@CC@BCB@CCBBCCCCCCBBCCC@@>@DBB?CBBCBCB?BB@@@A?ADCECBBB?BDCDAA=AA;??A:?@99927;78779999%9<;=?=?BBAAA3735<AA.918@AAA>ACAAABA>A@BBA;@::49@@@@ABBBBBBBBCBDB?>>A@AB??;????C?B?B@CCDBB?;;
@ATNG8:01000:05929
GATGGTAGTATCTGTCTACGAGAGCCAGAAGATCAGGAACTCTAGAAGAATTCAGATTTTTAACACGAGAGTAAACGTAAAAAGAAGGTTTTACAAGACTCACGTTAACAATATTGCAGCAGTACGCACACAATCGAAGCGCAGTAAGGATGGCTAGTGTAACTAGCAAGAATACCACGAAAAGCAAGAAAAAGAAGTACGCTATTAACTATTAACGTACCTGTCTCTTCCGAAACGAATGAGTACGTGTGACGTACGTGAGCTACCATCGTTCCTTCTGAGTCT
+
///=6;ACCCCBA@@ABABAABBBB?CAB?@C;;;B?B=@@AAAAA=AD?B=@==99:9:(:<@BBBCCCD:99,9>;;;;;*;@=>4999&5<<9>BBCCCCB@:@=@A>BCD@CCCBBAAABBBCCBBBB?A@@@<@@AACCBB?B?B;;9;CAAABCB?BBBAAAACB?BCF:==::::+::939::::(9@=A?>?CCC@>;?=BAAA<@:=>CCC@CCBBBBB@B@BBB>BBB@BBBBBCBBBB??@BBDAABBC??????<?AABB?A;?>???AAA??
@ATNG8:01004:05923
GATGGTAGACACGTGTGCTCTCTCGTACTCATTCGTTTCGGAAGAGACAGGTACGTTAATAGTTAATAGCGTACTTCTTTTTCTTGCTTTCGTGGTATTCTTGCTAGTTACACTAGCCATCCTTACTGCGCTTCGATTGTGTGCGTACTGCTGCAATATTGTTAACGTGAGTCTTGTAAAACCTTCTTTTTACGTTTACTCTCGTGTTAAAAAATCTGAATTCTTCTAGAGTTCCTGATCTTCTGGTAGAGCGTGCATATATCTACCATCGTTCCTTCTGAGTCT
+
?@CC@CCCCCCBC@ABBBIGCCCCFHDDCCAA=BCCD?CI@D@BCBBBBB@CCBCC@C@CCBB?B?BCC???B<B??????.8A8CCCC=BBCC>BA@8?A:98:A@@<BCBBBBCC@B>?<A=@@@>><<=<AAAA;@@A>>=>>>???A==<>::;;:>E>D=@@@>@AACC<A????6?<>:88776(8=888)8<>;:;>><<4:7:79$79;<98<7::6:?DA>==<?<?AAABA7;;D:==B@@@:;:A@@@@AAABAA<A<==B=A=A=AAA???@9
@ATNG8:01004:05930
GATGGTAGCTCGCTGATGATATCTCCAGAAGATCAGGAACTCTAGAAGAATTCAGATTTTTAACACGAGAGTAAACGTAAAAAGAAGGTTTTACAAGACTCACGTTAACAATATTGCAGCAGTACGCACACAATCGAAGCGCAGTAAGGATGGCTAGTGTAACTAGCAAGAATACCACGAAAGCAAGAAAAAAGAAGTACGCTATTAACTATTAACGTACCTGTCTCTTCCGAAACGAATGAGTACTACTCTCAGAGACACACTACCATCGTTCCTTCTGAGTCT
+
BACB?BBBBBBDC@A@BBBCCCCCC@CCD?CCDC@@>@@BABCDCC?CC@C@BBBBCCCC3C@CCBBBBAB99948>?CHEE3CB?A5;;;.;AC?CCDCBBCBB@B@CC@CCC?BBBCCCCCCCCCCBBBD@DDBB>BBBBCBAA>B@E@@>@BBCCCCC?CCABAB?CC?BBB=@?CCC;AA@<@>@???(?A>A98:DDF>>:><AABD:>;>ACBB?BAAAABB?B?BCC=CCC?@@@BBCCCABAAACCCCCBBBCBBAAA<AAAAA<A<B<@@@>>>??
@ATNG8:01007:05943
GATGGTAGTGTGTCTCTGAGAGTAGTACTCATTCGTTTCGGAAGAGACAGGTACGTTAATAGTTAATAGCGTACTTCTTTTTCTTGCTTTCGTGGTATTCTTGCTAGTTACACTAGCCATCCTTACTGCGCTTCGATTGTGTGCGTACTGCTGCAATATTGTTAACGTGAGTCTTGTAAAACCTTCTTTTTACGTTTACTCTCGTGTTAAAAATCTGAATTCTTCTAGAGTTCCTGATCTTCTGGGATGTGTGCGCAGTGCCTACCATCGTTCCTTCTGAGTCT
+
;;;C?BBA@ACDCC9;9BCIGEFCCCBBBCBA>BCCC=CD?C?CBBBBBDACCCAA?AACBBB?B?CBBBBCCCC@CCDDD2=;;;BCI?CCCDACCC@CH?CBBDCJAJCCCCB;;:;BB?C@CCAAABBB@BFCC@CCCCCCCCDBBBBBCCC@CCB@BCAD@CBBCBCBEHADCBCC;B@D@BBEFF2A@;;;/;@ABCEGCCBADCDC5DCCCCAC@DC@CCCCCCC@CAC@A@DC>AAAD?C;;<CCBBCCCBBBC@CCD:;<CBJ@GACACCCCCCCC
@ATNG8:01010:05934
GATGGTAGCTCTGCTCTGACTCTCGTACTCATTCGTTTCGGAAGAGACAGGTACGTTAATAGTTAATAGCGTACTTCTTTTTCTTGCTTTCGTGGTATTCTTGCTAGTTACACTAGCCATCCTTACTGCGCTTCGATTGTGTGCGTACTGCTGCAATATTGTTAACGTGAGTCTTGTAAAAACCTTCTTTTTACGTTTACTCTCGTGTTAAAAATCTGAATTCTTCTAGAGTTCCTGATCTTCTGGTGCGCTACAGTCTCTCTACCATCGTTCCTTCTGAGTCT
+
88:=:>>>666=>?;@DC>BCAB;:;CCBB;;6;@??3?@?B>AC;;9=C?@CCA<?<@BBBB?C@C:<<AA>@A=ACFFF1AA69;>@6;99>9>><800*//:99:7<<<;;;>>7:;=7:5?@;9:@:;6;BBB@DAAAB;;;99999=:>?=@@@<9969<@@B@===00+//5555$57<755555$5@955)59>5//////)/;;;(///55.56;;055;<4455:38><55504494555=@@@ACB:99>>=><@:>>>9;5:.5.555555==
@ATNG8:01011:05945
GATGGTAGCACGACACGACGATGTGTACTCATTCGTTTCGGAAGAGACAGGTACGTTAATAGTTAATAGCGTACTTCTTTTTCTTGCTTTCGTGGTATTCTTGCTAGTTACACTAGCCATCCTTACTGCGCTTCGATTGTGTGCGTACTGCTGCAATATTGTTAACGTGAGTCTTGTAAAACCTTCTTTTTACGTTTACTCTCGTGTTAAAAATCTGAATTCTTTTAGAGTTCCTGATCTCTGGCTCTCGTAGACAGATACTACCATCGTTCCTTCTGAGTCT
+
;;;A:>ABB@B<;;>>?;?966<ABDGDCCCC@BEDJ?CC@CACCCCBBBADEA@A@C>@ABC@C@C@@@BB=>=:BB===+@@8BBBB<BCBA?BCB@AA?:99AAB>BCBBCBAB?ABA?B@@@????DD=A@@@7;;@A=>>==ABAAAAAA<878=AA<@:>>?>>>B>>:;;:<<.<9>98////(/9333)--7---798<:=AAA.;<<=85;06689)//=;=6;67655///8827.258??@@@AA8:;??AAA3888>@;@<@=BAA???;;
@ATNG8:01013:05937
GATGGTAGCATCATGCATATCTCACCAGAAGATCAGGAACTCTAGAAGAATTCAGATTTTTAACACGAGAGTAAACGTAAAAAGAAGGTTTTACAAGACTCACGTTAACAATATTGCAGCAGTACGCACACAATCGAAGCGCAGTAAGGATGGCTAGTGTAACTAGCAAGAATACCACGAAAGCAAGAAAAAAGAAGTACGCTATTAACTATTAACGTACCTGTCTCTTCCGAAACGAATGAGTACAGAGAGTACGATATGTCTACCATCGTTCCTTCTGAGTCT
+
@BCD?BBCCCCCCCEECCCCCBBBI@DCD@BBBDBB?C@BADDBBB?BB@B?BBCCCCCC+B7B<<BBBBBBBB=AABBBBB3AB>@<AAA:BBB@BAAAA@@00-0;@><@AB>BBDBC@AABCBBCCCCCACCDC@BBBCBCBBAJAD@@?@BBDGCCC@@???@@?CC@BBB?BB???8;=><>@AAG@)AE<000;ABBBB?B>==CB=B=>>B;;:;EDAABC?B>AAC=BAB?BBBBBBB???CBBCBBBBCCCCAAACF?B@???<?<?<?A?:;;;@
@ATNG8:00964:05965
GATGGTAGAGAGAGCTCTCTCATCGTACTCATTCGTTTCGGAAGAGACAGGTACGTTAATAGTTAATAGCGTACTTCTTTTTCTTGCTTTCGTGGTATTCTTGCTAGTTACACTAGCCATCCTTACTGCGCTTCGATTGTGTGCGTACTGCTGCAATATTGTTAACGTGAGTCTTGTAAAACCTTCTTTTTACGTTTACTCTCGTGTTAAAAATCTGAATTCTTCTAGAGTTCCTGATCTTCTGGGCAGACTCTCACACGCCTATCGTTCCTTCTGAGCT
+
A<>B?BCCCDCDCCCABBCDCDBBBBBBCC::;;CCC>CCACACCHCCBB@BCBBB?C@CBBB>@<@CCCCCC?@>99999'983<88:(7A>><@::3:?:=??A??<?BBFCBBB?BB@7:6:AAAAA>>:>@BB<@@@@??>>>AAABB====A@@<@A<@<??@BBB=>=:=8887'6-7-7;;;;,<=;;;*--6---588=6?A;;*977;@5>9==7<@AA?;;7;;??@@A@<>>@@8?===??@@@AAAA@@:==<<=>9=:=<A:;;A@@
@ATNG8:00966:05969
GATGGTAGCACGAGTCACTCATATCCAGAAGATAGGAACTCTAGAAGAATTCAGATTTTTAACACGAGAGTAAACGTAAAAAGAAGGTTTTACAAGACTCACGTTAACAATATTGCAGCAGTACGCACACAATCGAAGCGCAGTAAGGATGGCTAGTGTAACTAGCAAGAATACCACGAAAGCAAGAAAAAGAAGTACGCTATTAACTATTAACGTACCTGTCTCTTCCGAAACGAATGAGTACGTGTGCGACGTGTCTCCTACCATCGTTCCTTCTGAGTCT
+
;59C;CCCBBBB=CDCBBBBCCDBB@CCC@ABACCAC@CCCBCCDACC@C@BCCCCDCD2C@BBBBBCCCCCD>C???BCB3BB?B?BCC9BBBABBBBBBB@@;?;>B?BDC<?>CBB?:::DAA@>>>A;AAAA;9<=@@@@A<A<A=A>AAAAAACD?DCBBBB@BB@BBF>AA??=5=:937AA?A29:59DDDCAAA>:<8====<@=>>>?@=?>>>;::<@<@A@7>::79A@B?@?BCBBBBBBBBBBBBBB@FAA<>>>>@<@<A=AA@@>?>>
@ATNG8:00966:05993
GATGGTAGGCGTGTGAGAGTCTGCCCAGAAGATCAGGAACTCTAGAAGAATTCAGATTTTTAACACGAGAGTAAACGTAAAAAGAAGGTTTTACAAGACTCACGTTAACAATATTGCAGCAGTACGCACACAATCGAAGCGCAGTAAGGATGGCTAGTGTAACTAGCAAGAATACCACGAAAGCAAGAAAAAAGAAGTACGCTATTAACTATTAACGTACCTGTCTCTTCCGAAACGAATGAGTACAGAGAGTACGATATGTCTACCATCGTTCCTTCTGAGTCT
+
94558==@>@@@B?@@BBCABA@>93:5506669CC?A?ABBABFE@CB@C?CBCCDGGE1@=@?@CBCDACCG>@???===.=@<@:A@@5>;A;?:@?@@@AA?B?BC>?<<2565::<==AAA@>;<<A<AB==7<;;;>;:?39497;7<:?@@???@A@ABAA<8857A?<?@>=<6<87/3;777;%8<;;757225996646>87069:666A2555<<<96:6:9908//*/==>?BBBBBBBB?;:B>>>>>>?@@B=BBB:;5;5;5::BA??>;
@ATNG8:00968:06001
GATGGTAGTGTGTCTCTGAGAGTAGTACTCATTCGTTTCGGAAGAGACAGGTACGTTAATAGTTAAATAGCGTAACTTCTTTTTCTTTGCTTTCGTGGTATTCTTGCTAGTTACACTAGCCATCCTTACTGCGCTTCGATTGTGTGCGTACTGCTGCAATATTGTTAACGTGAGTCTTGTAAAACCTTCTTTTTACGTTTACTCTCGTGTTAAAAATCTGAATTCTTCTAGAGTTCTGATCTTCTGGACAGAGTGTGCAGATACTACCATCGTTCCTTCTGAGTCT
+
/::;<A>>995<;@556>99;666==>>79//+/>>>9?C?B?@@@:69=9==955.5.5955.55)555;;;;6;<69;999(5550556@6666=7<55.55.56>>>G:@DCCCBBB>BAB?B=A@BAA@;;4;A;;2::BBB@ACA>@:994==8>@@;@A=A699@>@@=<=:=AAA@4@:@:>=@@@(99@AA;B:;9@B>955.5555$59955.559949459;8;+//999994;;<6<<///<///:<566>>>;;;8<995A=@@C?BBCDA@@@
@ATNG8:00985:05968
GATGGTAGCGCGACGAGCGTAGACCCAGAAGATCAGGAACCTAGAAGAATTCAGATTTTTAACACGAGAGTAAACGTAAAAAGAAGGTTTTACAAGACTCACGTTAACAATATTGCAGCAGTACGCACACAATCGAAGCGCAGTAAGGATGGCTAGTGTAACTAGCAAGAATACCACGAAAAGCAAGAAAAAGAAGTACGCTATTAACTATTAACGTACCTGTCTCTTCCGAAACGAATGAGTACGATGAGAGAGCTCTCTCTACCATCGTTCCTTCTGAGTCT
+
???D@DLCCBBBBBBBBGCCCBBCC?BCC@CCCDDE@C?@>AACC@CC?B@BCC@@@@@1@@AAA@?BCCCCB=B@::999(9A;>2999*8=>;ABBCCBBBB?B?BB@A>>;>???B>>>???????>>:=BBA=AAAA@@@@<@<@?B?ADBBBBAA?ABAAAC?CB>BBB9>>7888+9::38AABB3BA8=;9<=>;;;1818?AA=C:=>?==:>AAA@??<?<@BA9A@A>BBBBC?===000@@;==>>@>>=BCBB<AA@@?<?<?=?AAAAAAA
@ATNG8:00990:05982
GATGGTAGGACGAGCGTCTGAGAGGTACTATTCGTTTCGGAAGAGACAGGTACGTTAATAGTTAATAGCGTACTTCTTTTTCTTGCTTTCGTGGTATTCTTGCTAGTTACACTAGCCATCCTTACTGCGCTTCGATTGTGTGCGTACTGCTGCAATATTGTTAACGTGAGTCTTGTAAAACCTTCTTTTTACGTTTACTCTCGTGTTAAAAAATCTGAATTCTTCTAGAGTTCCTGATCTTCTGGTGTCGTCTATCATGTACTACCATCGTTCCTTCTGAGTCT
+
;5:=8>AA?BCCCCCBCCCBCCCD=BDBDBB?BBBA<BC=A>BCBBBCC?CCCBB@B@BCCC?C?CCCBAAABB@BBBB@1?B>BBCC<BBBB?CCC@BB??>>BBB?ABBCA?AA>AAA<A>ABAAB?;<;AA@>9<<<?????@???>><<>:>>A=AA<A:????AAAAA;???CC5A:A:AA>>C/AB:990:877:;@@@A<AAAAA'A>>@A;>:??=AAAA?@?<@<@A@A@@7;;D=A=====///=>@?>>ADAA@;??A@@=@<@<?@@@@>>>
@ATNG8:00992:05976
GATGTAGGAGACACGTCGCACACGTACTCATTCGTTTCGGAAGAGACAGGTACGTTAATAGTTAATAGCGTACTTCTTTTTCTTGCTTTCGTGGTATTCTTGCTAGTTACACTAGCCTATCCTTACTGCGCTTCGATTGTGTGCGTACTGCTGCAATATTGTTAACGTGAGTCTTGTAAAACCTTCTTTTTACGTTTAACTCTCGTGTTTAAAAATCTGAATTCTTCTAGAGTTCCTGATCTTCTGGTGTCGTCTATCATGTACTACCATCGTTCCTTCTGAGTCT
+
@:955<<7:?@@B;;;;9A@BA@?A@@>B:;7;CED>BB?B>@@@A@AA?AA;9;?B?B;9:;A<@>:99::9<678777$88,3333(3666)//:6:?6BCBBBB>A@BB?@@A799BA<A=?<<//.7727777*..56<A?<77=<=////+//8;AA18159;556<==498888'8/8/7////'/<<<<)/(.8//.59555(5655$52758386//-/;;9>=>:>;@@@B;;87@@7///<<:99=A:;:=;;;?==6;:://+/7<7<<=A:;;;
@ATNG8:00993:05990
GATGGTAGGCGACATACATACGCGCAGAAGATCAGGAACTCTAGAAGAATTCAGATTTTTAACAACGAGAGTAAACGTAAAAAGAATGGTTTTTACAAGTACTCACGTTTAACAATATTGCAGCAGTACGCACACAATCGAAGCGCAGTAAGGATGGCTAGTGTAACTAGCAAGAATACCACGAAAGCAAGAACGAAAGTTAAGTATCGCTATTAACTATTAAACGTACCTGTCTCTTCCGAAACGTAATGAGTACGAGAGTCAGAGCAGATCGTTCCTTCTGAG
+
888@@C@A<@954:::9>9;;:<@?@BD?CCCCBB@C@>;;;:99344057<=<;;=<;(9)//)/77779;==3;665==;*<:.55.////$/995///997:;55526:>>8>59549?9949:44555:99;8<==>7;;=A@A??8>:>00*0>::>:<<7554:::5::8A??9=:===569;6::,--::/--(-069666///66165/333/3;5;=888633333395:3///(/.//3444...33377222622255955555+2+2.56333
@ATNG8:00994:05960
GATGGTAGTGATACAGATCAGACACCAGAAGATCAGGAACTCTAGAAGAATTCAGATTTTTAACACGAGAGTAAACGTAAAAAGAAGGTTTTACAAGACTCACGTTAACAATATTGCAGCAGTACGCACACAATCGAAGCGCAGTAAGGATGGCTAGTGTAACTAGCAAGAATACCACGAAAGCAAGAAAAAAGAAGTACGCTATTAACTATTAACGTACCTGTCTCTTCCGAAACGAATGAGTACCTCTCAGACGCTCGTCCTACCATCGTTCCTTCTGAGTCT
+
@@@C@DCCBBBCCCCDDCCCBBCAA?BCEACCBBBC?B@BBBBCCB?BB?B@BCBBBBCB+B>BBBBBBCCCCC;A@@BDDD2DD@C>BBA:ACC@CAAACCECC=@=@@<@BC?CCBBBCBBBBBCCCCBC@DCBB>@@AAAAAB?C@CA@?@DDDCBCC?CAAAAB?CC?@@A?BA@A@9@??:?@@AAB)AB?B999AAA@A==8;<>?4;6;>BBB?BD@@@@@=>=@@@;@AA=ABBBBBD@AAACAABCCDBB?AA;@@B=???>B?B@BABBB@????
@ATNG8:00995:05995
GATGGTAGCTCTGCTCTGACTCTCGTACTCATTCGTTTCGGAAGAGACAGGTACTTTAATAGTTAATAGCGTACTTCTTTTTCTTGCTTTCGTGGTATTCTTGCTAGTTACACTAGCCATCCTTACTGCGCTTCGATTGTGTGCGTACTGCTGCAATATTGTTAACGTGAGTCTTGTAAAACCTTCTTTTTACGTTTACTCTCGTGTTAAAAATCTGAATTCTTCTAGAGTTCCTGATCTTCTGGATACACTCATTGCACTACCATCGTTCCTTCTGAGTCT
+
?@AI?CCDBBBCBBCCCCCCCCBBCBBBCCAA?ACCD>BB?B?CBBCCCC@CDCCC=CACFBB?B?CBCCCICCD?BDDDD1CC?CCCC=CECC@CCC@BC?A@CEDD?BBBBCCBB>BBC?B?ACBBBBBB?BBBB?BBBBBBABBBDDCAAAB?>>>=@@<@;???AAC?@@=A>>>>6>=C:;;::9)9=999,88=:::<;=<8===;*6><=<:?;AB<@@>>===<@=AA?@>>7:;A<@A@AE>>>;;7;BC?@==9===>?=A=B:>>A@>>>D
@ATNG8:00996:05986
GATGGTAGGCGTGTGAGAGTCTGCCCAGAAGATCAGGAACTCTAGAAGAATTCAGATTTTTAACACGAGAGTAAACGTAAAAAGAAAGGTTTTACAAGACTCACGTTAACAATATTGCAGCAGTACGCACACAATCGAAGCGCAGTAAGGATGGCTAGTGTAACTAGCAAGAATACCACGAAGCAAGAAAAAGAAGTACGCTATTAACTATTAACGTACCTGTCTCTTCCGAAACGAATGAGTACCTCTCAGACGCTCGTCCTACCATCGTTCCTTCTGAGTCT
+
/7//)/7935549:;9:<<<9;:<<4<CC@BBBCBB=@<@C;;;BB;>>4906AAACEE?+<9<==<??@>==<6;833989)377)73<<<0837,333388;;<7=8==8558;:96555::=>>AAA=;;4:=8817666/....3457@7;=A@B@@?=@A>>?A:9908AA378@@8=><7BBBBC1BB=@<<?889@@5:49<65/5)//733.372229:5:6:::3733.39993437::888;;:9322233,527/558;;6;.3.3333;;<<
@ATNG8:01000:05996
GATGGTAGTACATGATAGACGACACCAGAAGATCAGGAACTCTAGAAGAATTCAGATTTTTAACACGAGAGTAAACGTAAAAAGAAGGTTTTACAAGACTCACGTTAACAATATTGCAGCAGTACGCACACAATCGAAGCGCAGTAAGGATGGCTAGTGTAACTAGCAAGAATACCACGAAAGCAAGAAAAAAGAAGTACGCTATTAACTATTAACGTACCTGTCTCTTCCGAAACGAATGAGTACAGAGAGTACGATATGTCTACCATCGTTCCTTCTGAGTCT
+
@::E@FBBBABBCDCCCCCB9;;AA>BCC@CDCC99;;@BBDCCCC?CB?B?CBDCCCCC5B?AAEDFICCBAA9;;<;;;;);;594::9*9@@?CBBCCCCBC@D?BC@CCD?BBBBB@AABCCCBBCDD@DCCC?BBDCDC@@<A@BBA?ACCCBBBB@BDDAB@?AA?ACC?BBCBB<??A;999999%8@<A>@?EDCCE>?<?AAA;?9>ABBB?BC@@@BB@B?BBC>CCD>AADDCCDCCCAAABBBBCCAAABBBBB>BBBBB?B?C?CC@@@>>>
@ATNG8:01001:05987
GATGGTAGCGAGCGAGTGTGTATACCAGAAGATCAGGAACTCTAGAAGAATTCAGATTTTTAACACGAGAGTAAACGTAAAAAGAAGGTTTTACAAGACTCACGTTAACAATATTGCAGCAGTACGCACACAATCGAAGCGCAGTAAGGATGGCTAGTGTAACTAGCAAGAATACCACGAAAGCAAGAAAAAAGAAGTACGCTATTAACTATTAACGTACCTGTCTCTTCCGAAACGAATGAGTACAGAGAGTACGATATGTCTACATCGTTCCTTCTGAGTCT
+
:>:98994455<;>>CCCBBBCA;<9;CC?BA@C;;4:499@<<<<@BB=B@BABBCCBB1C?CBACBA@@AAA6@@;;;;;$9;7<2555&5<<8=BGCBBBBB?B@BC@CCC@BBEBBBCBCBDCBBBCC@C;<;?A@@CCBBB?B@CFEAABADCCCC@BBBBBB@AA?AAA>AGCCC=@=<9:99:99%:9;;?8@BBAB<>:>:=?@4:4:=A@B>BBBAABB5;5;;;0:AA?BCCCC@@ACBCBBBBBBA@B@@???@99:9934>8:6:@=988?;
@ATNG8:01002:06001
GATGGTAGAGTACAGTGTAGTAGACCAGAAGATCAGGAACTCTAGAAGAATTCAGATTTTTAACACGAGAGTAAACGTAAAAAGAAGGTTTTACAAGACTCACGTTAACAATATTGCAGCAGTACGCACACAATCGAAGCGCAGTAAGGATGGCTAGTGTAACTAGCAAGAATACCACGAAAGCAAGAAAAAAGAAGTACGCTATTAACTATTAACGTACCTGTCTCTTCCGAAACGAATGAGTACACATCGTCGTGTCGTGCTACCATCGTTCCTTCTGAGTCT
+
DDBB?BEGCBBBCCCCDCCCCFCCC@@AB@BDCCBA?@@BBBBBBC@CC?B?BBBBBBBB3B=??B???AB>??5==?>===,=@;B?BCC9CBB>BCCAACC;;8:=AA?BCB?BBAABBKCHCBBBCCCC@BBAA>AABBCBAA?C@CBB@BDDBBBCC@AAB;;;@CC@BAA?B998D>A??:9999::%:>;?@@BBCAAB<A:==DB=B=AAB@@>@CBABBB?B?BBD>AAA?BBBBBCBBBBBCBBBCCCBBBBABBBB@B???C@D@B?BBBBB@::
@ATNG8:01003:05966
GATGGTAGCTCGCTGATGATATCTCCAGAAGATCAGGAACTCTAGAAGAATTCAGATTTTTAACACGAGAGTAAACGTAAAAAGAAGGTTTTACAAGACTCACGTTAACAATATTGCAGCAGTACGCACACAATCGAAGCGCAGTAAGGATGGCTAGTGTAACTAGCAAGAATACCACGAAAGCAAGAAAAAGAAGTACGCTATTAACTATTAACGTACCTGTCTCTTCCGAAACGAATGAGTACATAGATATACGTATAGCTACCATCGTTCCTTCTGAGTCT
+
///96<<CBC=CBCCBCBBBDBBCCACCHABBBB;;8;<@BBCBCC@CC?A=???@AAAB2A?BCBBBABA???8>=@A@AA,;:452555&5;>7=666CC@DC@C?CB?BBB=A@CCDCCCCCBCCBBGD@C:;:@CAABAAAB>A>A;;:;DCDDDBA?BBCCBB@BC?BBA;??@@@9?==9=>==?.?B?BFCFBB?;;5;5:=::1818>CBB@DBBBCCD@C@BBB=BBB?CAAACCBBACCCCCAAAB===CCCAAA<ABC?B?B?B?@@@==;;:
@ATNG8:01008:05980
GATGGTAGCGAGCGAGTGTGTATACCAGAAGATCAGGAACTCTAGAAGAATTCAGATTTTTAACACGAGAGTAAACGTAAAAAGAATGGTTTTTACAAGACTCACGTTAACAATATTGCAGCAGTACGCACACAATCGAAGCGCAGTAAGGATGGCTAGTGTAACTAGCAAGAATACCACGAAAGCAAGAAAAAAGAAGTTACGCTATTAACTATTAACGATACCTGTCTCTTCCGAAACGAATGAGTACTATGTAGAGCTCTATACTACCATCGTTCCTTCT
+
;55>:>==<:5449:::<:=9==99.5997<596<<8<;>==@@:944?:@<??;;;===+>:>>>?<<A@>B>=@@?DDDC2@@595.9555$5997:<66599995:7<<:?B=7;;;<<::;=9:9555594555;5;9;9>5555:7=9949<<;?;>B:696@@C?@?=?@?;@@@@@9>><7<@AABB(784778?@?@????B?BDDD>A=A989;91777//.8382233'...(,,,,--57799::888635//.5877707786605(,(,,
@ATNG8:01011:05985
GATGGTAGGAGACACGTCGCACACGTACTCATTCGTTTCGGAAGAGACAGGTACGTTAATAGTTAATAGCGTACTTCTTTTTCTTGCTTTCGTGGTATTCTTGCTAGTTACACTAGCCATCCTTACTGCGCTTCGATTGTGTGCGTACTGCTGCAATATTGTTAACGTGAGTCTTGTAAAACCTTCTTTTTACGTTTACTCTCGTGTTAAAAATCTGAATTCTTCTAGAGTTCCTGATCTTCTGGATACACTCATGTGCACCTACCATCGTTCCTTCTGAGTCT
+
@:CD@CBC@BBCDBBBBBBCE9;;CCCCDCBB?BDDD>DE?C?BCBCCCC@ECBAA>A@CBBB@C@BCBCABBBB?A@@A@2A@?BBBB;BBBB>AAB?BC7999CCC>@ACBBA@B>CAC?A<???B>=>=<?ABC:==@@AAA@@@@@A@>>>:==A<AB:>:>>BBA@>>>:>=@AA5A5;4:::::*:>===5<888;;><<<18888(5<=<A<B;?>=A@@?AAA<A;@@AA@?7;;?;?@?>>>>=??@AAABB9=>C<@;;;A<A<A<AAAA===A
@ATNG8:01013:05973
GATGGTAGCAGACGTGACAGAGCGCCAGAAGATCAGGAACTCTAGAAGAATTCAGATTTTTAACACGAGAGTAAACGTAAAAAGAAGGTTTTACAAGACTCACGTTAACAATATTGCAGCAGTACGCACACAATCGAAGCGCAGTAAGGATGGCTAGTGTAACTAGCAAGAATACCACGAAAGCAAGAAAAAGAAGTACGCTATTAACTATTAACGTACCTGTCTCTTCCGAAACGAATGAGTACCTCTCAGACGCTCGTCCTACCATCGTTCCTTCTGAGTCT
+
@=?A<@BBCCCCCCCCCCCCBDCCC@CCD@CCCD;;:;?BABBBBA=AB;@;?@??ABAB3B<?@BBBAA@9:9,98;:994$9=99.5550656?D;::CBABB?B@@A>ABE>AACCCBBBFIIFECCBB@BCBB>A@@@@@@A=A>A;;:<DDDCCDC@CBBDDB@DD?999?BACCC8???<?CCEC2BB@BBBBBA>>?<?=BA>>;><@@AAA@BBCBBBC?B>ABD=AAA?@??BBBE@ABABBCCAAA??B>>;>>?:>===@=@=?:?BBBBBCC
@ATNG8:01013:05997
GATGGTAGTGTGTCTCTGAGAGTAGTACTCATTCGTTTCGGAAGAGACAGGTACGTTAATAGTTAATAGCGTACTTCTTTTTCTTGCTTTCGTGGTATTCTTGCTAGTTACACTAGCCATCCTTACTGCGCTTCGATTGTGTGCGTACTGCTGCAATATTGTTAACGTGAGTCTTGTAAAACCTTCTTTTTACGTTTACTCTCGTGTTAAAAATCTGAATTCTTCTAGAGTTCCTGATCTTCTGGGTGTATCAGCGAGTATCTACCATCGTTCCTTCTGAGTCT
+
44<C?BCC@?A@;@BBABCBBACCCCCCBBBB?AAA@:AC=A>ABCCCBB@CCFFD@I@ABBB>B>BCDBD;;;B=AAAAA,9A;@@@@8@DCB@BCC?BA9;;BDCGIDIDBBBBB>ABC?B?CEBBCBBB?BABB?BBCCABBBC@@@CCDDLACA@?BB>B?@@@DDCBCC?BA@AA3@>B@BCMKM5@BDDJ>CBCCBBBBAA5;;;;*;AC@B9;9;B?BCBCBBB;<;<CCCCC@EEEE>BBDCEDCCBBBBCCCCCCC=A@@@B?BAE@CCDBCC;;
@ATNG8:01013:05998
GATGGTAGGCGACATACATACGCGCCAGAAGATCAGGAACTCTAGAAGAATTCAGATTTTTAACACGAGAGTAAACGTAAAAAGAAGGTTTTACAAGACTCACGTTAACAATATTGCAGCAGTACGCACACAATCGAAGCGCAGTAAGGATGGCTAGTGTAACTAGCAAGAATACCACGAAAGCAAGAAAAAGAAGTACGCTATTAACTATTAACGTACCTGTCTCTTCCGAAACGAATGAGTACGTGTGCGACGTGTCTCCTACCATCGTTCCTTCTGAGTCT
+
;5>C?CBB@B;;:CEDDCBBBA?@@4;;B?BBCCCC9;9;BCBBBB>AA?A@CBA;;;;;*;>BDHHCBCBBBC=BAABBBB0@@?A@DEF<BDC@CCBBCCC@@=@@BB@C@@>ABBBBBCDCCBCCBB:;4;A;;6;ACCCC<;:;ABBBADCCCCCBB?BDDDCC?BB?BBB@BBBBC=B>><>CCCD3BB?B@??BBC>><>?CABB<>8:=B;;6;@AABBD@C@CCC>CCC?BBBDCBBBBBBCCBBBAAACCCB?BBB?BB?;@?B?B@CCFBBAAA
@ATNG8:01013:06000
GATGGTAGTATCTGCACACTCTGTCCAGAAGATCAGGAACTCTAGAAGAATTCAGATTTTTAACACGAGAGTAAACGTAAAAAGAAGGTTTTACAAGACTCACGTTAACAATATTGCAGCAGTACGCACACAATCGAAGCGCAGTAAGGATGGCTAGTGTAACTAGCAAGAATACCACGTAAGCAAGAAAAAAGAAGTACGCTATTAACTATTAACGTACCTGTCTCTTCCGAAACGAATGAGTACTATAGACTATCTGAGACTACCATCGTTCCTTCTGAGTCT
+
@::C@DCCCBBBBBBBBBDGFIDBBABCCACFCDA@>@?BBCBBBC@CC?C?CD?>?CCC3C?AABBBBCFB??6;8:;??@0AB?B?CCB:CDI@CAAACDC@@<@?AA?BBB?BBBCCBBBCCCCBBBCD?CCBB?BBBBBBBB>C@CAA>ABCCBCCC?BACCBB?CB?BCD99:CCC?@@?<988888%9>;>ABCCBBAA<A<@?AA9@;??CCC@BAAAA??<??@@@<AAB?BBECCBABBCCCCBBAAABBAAAAAAA>A???F?B@B?BBBBB>>>
@ATNG8:00964:06045
GATGGTAGTATATCGCGTCGCTATCCAGAAGATCAGGAACTCTAGAAGAATTCAGATTTTTAACACGAGAGTAAACTTAAAAAGAAGGTTTTACAAGACTCACGTTAACAATATTGCAGCAGTACGCACACAATCGAAGCGCAGTAAGGATGGCTAGTGTAACTAGCAAGAATACCACGAAAGCAAGAAAAAGAAGTACGCTATTAACTATTAACGTACCTGTCTCTTCCGAAACGAATGAGTACACATCGTCGTGTCGTGCTACCATCGTTCCTTCTGAGTCT
+
@:?D@DCBBCCCCCCBBCCDCCCBB?BBC?CBBB@@=A@BBCDJBB@BF@C@CCDAA@@@2@?CCCCCBABCDD<AA=@??=.<?<@2:99*9=>;BBBBBBCBB?B>CB>BBB?BBBCC@@@CACB?>>>>9>>BB=BABBB?BA=B=B=@=A>>>BBCC?CCDD@@>AB@BCC=AA;::1;;<6=<;<:+6818B?>>@>==6829>>@<@=AA>>>=AA>>>@@<A:>>C;BCC@>>>@::9??AABBBBBBBBAAAABBCD?CCCCC?C?C?BBCCCBA?
@ATNG8:00971:06047
GATGGTAGCACGAGTCACTCATATCCAGAAGATCAGGAACTCTAGAAGAATTCAGATTTTTAACACGAGAGTAAACGTAAGAAGAAGGTTTTACAAGACTCACGTTAACAATATTGCAGCAGTACGCACACAATCGAAGCGCAGTAAGGATGGCTAGTGTAACTAGCAAGAATACCACGAAAGCAAGAAAAAGAAGTACGCTATTAACTATTAACGTACCTGTCTCTTCCGAAACGAATGAGTACGTGTGCGACGTGTCTCCTACCATCGTTCCTTCTGAGTCT
+
@?CE@EDBCCCBBBCBCBBCB?@@CACCB@CCCDBB@CACEDDCCC@CC?B?CCCBBBBC2B?BBCDCCCFAAB<?@@BACEADE>B5;;;.;BB?CEECCCGCC?B?BC@CCC@CCCBBCCCDCCCCBCBB?BCCC?CBBBBBBB?B@B??=@CCDDAAA?ABBABB?CC?CAA>ACCCD<?9999DFED/AC?C@AABABAB;>;?BAA=?=??CCC?CDBBBBB@B?CDE>DAA>ABBFCCCBBBBBBBBBBBBBBBB?BBB?CCC@B?B?B@BCBBBBAA
@ATNG8:00973:06020
GATGGTAGCGCACACATAGATACAGTACTCATTCGTTTCGGAAGATGACAGGTACGTTAATAGTTAATAGCGTACTTCTTTTTCTTTGCTTTCGTGGTATTCTTGCTAGTTACACTAGCCATCCTTACTGCGCTTCGATTGTGTGCGTTACTGCTGCAATATTGTTAACGTGAGTCTTGTAAAACCTTCTTTTTACGTTTACTTTCGTGTTAAAAATCTGAATTCTTCTAGTAGTTCCTGATCTTCTGGCTCTCGTAGACAGATACTACCATCGTTCCTTCTGAGTCT
+
4:<<7<;955;;;:;;@999@@:6655<;55549:::/546;555555;;;4::///)/49;/4.67555:<5554.44444$444)4:;</66;98<55.5949<=;;<?CB@@?;>>;>@B2;4:9999;9@5@0//279//5;55.59777////)/68066(/)/77:44599.45555&54949====+;;55506<<?6?==6646><<*6655:5:344.4444;9885:643359949<:8;<9954445<:<<==::5557::>00*0*0*0;;0733;
@ATNG8:00973:06025
GATGGTAGGTGCACATGAGTGTATCCAGAAGATCAGGAACTCTAGAAGAATTCAGATTTTTAACACGAGAGTAAACGTAAAAAGAAGGTTTTACAAGACTCACGTTAACAATATTGCAGCAGTACGCACACAATCGAAGCGCAGTAAGGATGGCTAGTGTAACTAGCAAGAATACCACGAAAGCAAGAAAAAGAAGTACGCTATTAACTATTAACGTACCTGTCTCTTCCGAAACGAATGAGTACTGCGTCTCACTCTCGCCTACCATCGTTCCTTCTGAGTCT
+
@?AC?CCD@BBABDCDCCCBBCCCD?BBD@CBBB??<??CBBBBCC@CC@B?AA?;;;;;.;?BCBBBDDDCC@9@?9:9:9*:C>C;ABA7ACC?CCCCBBCBB?B?BC@BBD?BACCCBBBCCCBBCDAA>ADCC?CCDD@@@C?DAG@@?@BCCCBCB@DCCAAA?BB@BAA<==BCC;A>>8<<<==1=A?CBABCCDAA=A?CCBA:>:>ACCCACC@@@DD@D@ABB=BCC?CCCCAAACBBBAAACBBBBBCCC@CDD?C@@@D?C?C@CDCCC@@@
@ATNG8:00974:06048
GATGGTAGGTGCACATGAGTGTATCCAGAAGATCAGGAACTCTAGAAGAATTCAGATTTTTAACACGAGAGTAAACGTAAAAGAAGGTTTTACAAGACTCACGTTAACAATATTGCAGCAGTACGCACACAATCGAAGCGCAGTAAGGATGGCTAGTGTAACTAGCAAGAATACACGAAAGCAAGAAAAAGAAGTACGCTATTAACTATTAACGTACCTGTCTCTTCCGAAACGAATGAGTACGATGAGATCTCGTGTGCTACCATCGTTCCTTCTGAGTCT
+
@@AJ@FBB?BBBCCBBBBBCEDCCC?CBB?BBAC??<@?ACBBBDD@CC?B?@@@99999*;>ACBCCCCC;;;0;B;;;;.;C>B5;;;-;@A=BCBBCCCCC?B???=?BC@BBBABCCCCCCCCCCBB>BCCC?BABBBCCC?C@BCC?BDCCBCCC?CBBBAA?CC?CB987BCC;=<=978888.8?<A>@>ABB@A>A?BC::7:<@ACCBACCBBBCC@B@BCD>DCC?CABBBCBBBCBABBBD@AACCB?>?BD@B@@@B@C@B?BBBAAABB
@ATNG8:00976:06016
GATGGTAGTGATACAGATCAGACTCCAGAAGATCAGGAACTCTAGAAGAATTCAGATTTTTAACACGAGAGTAAACGTAAAAAGAAGGTTTTACAAGACTCACGTTAACAATATTGCAGCAGTACGCACACAATCGAAGCGCAGTAAGGATGGCTAGTGTAACTAGCAAGAATACCACGAAAGCAAGAAAAAGAAGTACGCTATTAACTATTAACGTACCTGTCTCTTCCGAAACGAATGAGTACTATGTAGAGCTCTATACTAATCGTTCCTTCTGAGTCT
+
?@@C@DBBBBBBBCBBBCCCBBCCD@CCC@CCCBBB?B?BCCBBBB@CC?C?AA@:999:':8@@BCCCCB=<<3;<9;<<;';<<<4955&5@<==BABCDCBB@B@BF@CCC?BBCCCBCBCCCCCBBBB@CCCC?A@CDBBBB?B?B??<?BBBCBBB@BCCBBB@CC?AAA?BBBCC>BAA=ABBBB3BB@C>>>CCBB@=<;??AA;A:>@BBB@CCCCCCB>@>@@@<ACC?CCCCBAABDBBBBBBBBBB??A;;;C=@@?C?C?C@CDDAA999
@ATNG8:00976:06045
GATGGTAGTATCTGCACACTCTGTCCAGAAGATCAGGAACTCTAGAAGAATTCAGATTTTAACACGAGAGTAAACGTAAAAGAAGGTTTACAAGACTCACGCTAACAATATTGCAGCAGTACGCACACAATCGAAGCGCAGTAAGGATGGCTAGTGTAACTAGCAAGAATACCACGAAAGCAAGAAAAAGAAGTACGCTATTAACTATTAACGTACCTGTCTCTTCCGAAACGAATGAGTACTGTATCTATGTGTGCGCTACCATCGTTCCTTCTGAGTCT
+
@:?<:>BCCBDBBCCBCBBAA;69@8ABCAHCCCCB@B@BBCCBBB@BC@D?@?=::::-8<?@@9:9A883?6>;>>?<.:>:?299,5@@<>:69CB@=>99.994;?A=AA;:;@@C@@@BBBBBB@CBAA>@AABBBCE@C=???<>@@@A@@A>AAB@@A<@A>??845:777)225.55678(8>99;8<9898869<=:78/9:88;BB?BB@@>??;>9?=?9?9978CAAC????BAAA???BA@ABBB====>>;;;B>?2:6:>>><<<?
@ATNG8:00978:06011
GATGGTAGCTCACGTACGTCACACGTACTCATTCGTTTCGGAAGAGACAGGTACGTTAATAGTTAATAGCGTACTTCTTTTTCTTGCTTTCGTGGTATTCTTGCTAGTTACACTAGCCATCCTTACTGCGCTTCGATTGTGTGCGTACTGCTGTAATATTGTTAACGTGAGTCTTGTAAAACCTTCTTTTTACGTTTACTCTCGTGTTAAAAATCTGAATTCTTCTAGAGTTCCTGATCTCTGGATAGCGACGCGATATACTACCATCGTTCCTTCTGAGTCT
+
@?@BADCCCBBBBBBCBBBCCCCDBBBCCCBB@BCDD?CC?C?CCBBBCC@CDDCC@C?BBDE?C@BBCAAACCB?BCDDD2AB@D?>>:>CCC?CCB=@?799?CCE@AAACCBBB?BAB?C?CA>>>?@A=AAAA:?>>>>?@@@AAAAA@@@=B@@;@A<A9==@BA@@;;7;@BBB5B=B<@@@@A/AC:::1999///<66:18887(5>AAB<B:>><@@??=>>=A;>>AAA>>>@>AA@?@?@?AAAAAAA@?>?A=A@???;A;A:@??>===>
@ATNG8:00980:06038
GATGGTAGGTGCACATGAGTGTATCCAGAATATCAGGAACTCTAGAAGAATTCAGATTTTTAACACGAGAGTAAACGTAAAAAGAAGGTTTTACAAGACTCACGTTAACAATATTGCAGCAGTACGCACACAATCGAAGCGCAGTAAGGATGGCTAGTGTAACTAGCAAGAATACCACGAAAGCAAGAAAAAAGAAGTACGCTATTAACTATTAACGTACCTGTCTCTTCCGAAACGAATGAGTACCTCTCAGACGCTCGTCCTACCATCGTTCCTTCTGAGTCT
+
?:@@=?<<8<BBBBCBCBCCCCBA@>;;;>BCBGDC@C@CBBBBCB=AA7;7<C@@@DCC3C>ABAAACDCCCC>BBBBDDD5ICACACII<CBBAB@@@BBBBB?B@AA?BBB?BBCCCA@AHCBCCCBBB@A@@C?BCCCBBDDAG@C@@>@BBBCCCC@CCCDCB?BB?BBF@CBBAA8===3::::::%:>>A:47:=BB=?=?<<@A;A<@ACAB?BC@A@CF@D@CBC=CCD?BBAAA@?<?AABBCCBABCBB??>?BE@BBB?DAC?B?AAA?????
@ATNG8:00988:06013
GATGGTAGGCACTGCGCACACATCCCAGAAGATCAGGAACTCTAGAAGAATTCAGATTTTTAACACGAGAGTAAACGTAAAAGAAGGTTTTACAAGACTCACGTTAACAATATTGCAGCAGTACGCACACAATCGAAGCGCAGTAAGGATGGCTAGTGTAACTAGCAAGAATACCACGAAAGCAAGAAAAAGAAGTACGCTATTAACTATTAACGTACCTGTCTCTTCCGAAACGAATGAGTACATAGATATACGTATATCTACCATCGTTCCTTCTGAGTCT
+
@>;B865@6;95555<<<@BBB>>C>CCD@EEEDBB@CACBBAA@G@CD@B?BBB;;;;;':2;9<@>>B?387*8>:955&5>8>5;;;0;<@?ABCFCBBCB?C?BB?BBC?CDAABCCCCCCCBBB@@=@AAA>AAA???BB@EAEBB?BA@@AAAA@CCBBBB?BE@BA;483339298828;??A3AB;>>CAA;<>@>E8;;;A=B=BA@@@@CB999AB<><>?A;A994:??AABC?@?AABA><A?;552>553?;:5557494;;A=<;9998
@ATNG8:00988:06024
GATGGTAGTGTCAGTGCGCGTCGTCCAGAAGATCAGGAACTCTAGAAGAATTCAGATTTTAACACGAGAGTAAACGTAAAAAGAAGGTTTTACAAGACTCACGTTAACAATATTGCAGCAGTACGCACACAATCGAAGCGCAGTAAGGATGGCTAGTGTAACTAGCAAGAATACCACGAAAGCAAGAAAAAAGAAGTTACGCTATTAACTATTAACGTACCTGTCTCTTCCGAAACGAATGAGTACGTGTGACGTACGTGAGCTACCATCGTTCCTTCTGAGTCT
+
A<<C@CBB@@@:><@;;;>D;ABCC@CBC@BCCBAA=@>AAAABBB@BB>A=@B?8888-78<=@ACA??988+9<;;;;;*;?;>4999*9=>9=:695:>:;79?CC@CCC>AAAABCBBBCAA@BBAA>BBBB?AA@?@CCB?B@B;<9<B@@@BBB?ABBCBB?CD?CBB?BABAC=>7818999::%:>98929?AAA=?<>5=7;96;<;=<=C?@?@898@?B=BBA9A:809AA?ABCA>>?ABBBBADBBBAAAABB@CCDBB?B<?<?B>?===@
@ATNG8:00989:06044
GATGGTAGCGCATATCAGCGCAGCCCAGAAGATCAGGAACTCTAGAAGAATTCAGTTTTTAACACGAGAGTAAACGTAAAAAGAAGGTTTTACAAGACTCACGTTAACAATATTGCAGCAGTACGCACACAATCGAAGCGCAGTAAGGATGGCTAGTGTAACTAGCAAGAATACCACGAAAGCAAGAAAAAGAAGTACGCTATTAACTATTAACGTACCTGTCTCTTCCGAAACGAATGAGTACGTTTGCGACGTGTCTCCTACCATCGTTCCTTCTGAGTCT
+
CCCC@D@A@CCEBABBBCCCCBBCE=CBB?BGFCCC?B?BBCCCBB@BB?A=??;;;;;*;<@@A::9BA>>?5?;:9777$8=;?499939CC@CCCCCCBCC?C?BC@CCC@CBBBBCCCCCCEBBB:99:C@@=BBCBCCBB@E@C::9:DBBCCCC@BBBBBB@BB?CAC=BBBBC<???;?BBBB3BB?>>>@@BBBB?B?CCBB?B?B@CCC@CDBBABB?A=A@A<BAA?ABCCBDBBBC799BCCBBAAABB>AAB?BB@==:==E=A>>>?===
@ATNG8:00990:06016
GATGGTAGTGCGTGAGAGAGAGACCCAGAAGATCAGGAACTCTAGAAGAATTCAGATTTTTAACACGAGAGTAAACGTAAAAAGAAGGTTTTACAAGACTCACGTTAACAATATTGCAGCAGTACGCACACAATCGAAGCGCAGTAAGGATGGCTAGTGTAACTATCAAGAATACCACGAAAGCAAGAAAAAGAAGTACGCTATTAACTATTAACGTACCTGTCTCTTCCGAAACGAATGAGTACTATAGACTATCTGAGACTACCATCGTTCCTTCTGAGTCT
+
?<<B@CCBBBCCBBCCCCDDCCCCC>CCC@BDFECB@C@BBBBCCB?CC?A?BAA89999)9;?BDBBBBB==;3;=99::;*;G@B<B@@9@CDACCCCCCCDD?B?BC?CDC=AACCCABBBBCCCCCBB?BECC>AABBBBAD?C@CAA?ABBCBCCC?CBBBBA?BC?BBB578CCB8AA@?@@@@@2@@>BAAACBBBB>=:=?BB:>:>BBBB?BBAAABB@B?BCC=CCA=AAAAACBAAAABCBBBB???AAABBBB?BBBBB?B?B@BBBAAAAA
@ATNG8:00991:06058
GATGGTAGACATATCGTACTCTCTGTACTCATTCGTTTCGGAAGAGACAGGTACGTTAATAGTTAATAGCGTACTTCTTTTTCTTGCTTTCGTGGTATTCTTGCTAGTTACACTAGCCATCCTTACTGCGCTTCGATTGTGTGCGTACTGCTGCAATATTGTTAACGTGAGTCTTGTAAAACCTTCTTTTTACGTTTACTCTCGTGTTAAAAATCTGAATTCTTCTAGAGTTCCTGATCTTCTGGATACACTCATGTGCACTTACCATCGTTCCTTCTGAGTCT
+
@@@L@CCBCCCDBBBBBDBBBCCCCCBBBBBB@BCCC>BB@B@BCBBABB?CBBBB@C?BBBC?B@BCBBBBB;C8BB;;?+AA8@?>?8<AAB@FBB?A?;>>?ACC?BBBCAAAA:??A=A;??AAAA=<9<AAB=AA>=>>>@@@BB>>>@A;@@A=??;?<@@???AA??<>>>BB6>:=988888(7=<=<5<:;;<=>===8=<=<.9===@<@<>>=???@?==:=;>AAA;;7;@@7;;BCA;;;===A;;;>>:?@=>====5;5;9>=;;;>>?
@ATNG8:00993:06048
GATGGTAGGACGAGCGTCTGAGAGGTACTCATTCGTTTCGGAAGAGACAGGTACGTTAATAGTTAATAGCTGTACTTCTTTTTCTTGCTTTCGTGGTATTCTTGCTAGTTACACTAGCCATCCTTACTGCGCTTCGATTGTGTGCGTACTGCTGCAATATTGTTAACGTGAGTCTTGTAAAACCTTCTTTTTACGTTTACTCTCGTGTTAAAATCTGAATTCTTCTAGAGTTCCTGATCTTCTGGGCAGACTCTCACACGCCTACCATCGTTCCTTCTGAGTCT
+
//78397>8>:::=<<<;655<<<8=;;;=@B=:;9:,9?;A=@@A?9968<=@AA=A@CBBB<A;ABA999@@;;7;>>>>+>B8=95929?@?@@?@<?A69:>>@A>BBCA@@BC?@@@=?;ABCCGCDC@@@@DGKCBBBBBBBCDCBBBDC=@@B?BB?CABBBBBBCBB;==?=?3A<A=;<<<;*;ABBC:=;CCCB::9=2999*9?@>D@D@BC?BBBAAAA>A>ABB@@@=@@AC<BBBABDDCAA@BBA@=@@@?BB@@@6;6;>A@@@@@99
@ATNG8:00995:06027
GATGGTAGATACTCGCTGATACACCCAGAAGATCAGGAACTCTAGAAGAATTCAGATTTTTAACACGAGAGTAAACGTAAAAAGAAGGTTTTACAAGACTCACGTTAACAATATTGCAGCAGTACGCACACAATCGAAGCGCAGTAAGGATGGCTAGTGTAACTAGCAAGAATACCACGAAAGCAAGAAAAAGAAGTACGCTATTAACTATTAACGTACCTGTCTCTTCCGAAACGAATGAGTACGAGAGAGCACACGTGTCTACCATCGTTCCTTCTGAGTCT
+
;?@A>@BBBDBBB@@AABBCCBBED?BBB=@@?@99.4.444<<<B>BB=@;>>>99999'93=<9873>888;199:9949$4>;>;@@@3@;929@696>?>=:@:;@?@DD=@A@@@BBAAACBBBB;;6;A@@5;;;@BAAB>A=@;:4:B@?ACCB=???9:9>@@;BB=588==>5<;B@BBBBC2@A>ABABBB@@C:=7;;??;?==>BAB@BBCBABB@D>AAA;A@A<??BAABBBBBBBB?@?BBBCAA?@???@>?>=A=A=A=ABAAAAAA
@ATNG8:00998:06037
GATGGTAGCATCATGCAATCTCACCAGAAGATCAGGAACTCTAGAAGAATTCAGATTTTTAACACGAGAGTAAACGTAAAAAGAAGGTTTTACAAGACTCACGTTAACAATATTGCAGCAGTACGCACACAATCGAAGCGCAGTAAGGATGGCTAGTGTAACTAGCAAGAATACCACGAAAGCAAGAAAAAGAAGTACGCTATTAACTATTAACGTACCTGTCTCTTCCGAAACGAATGAGTACGATGAGAGAGCTCTCTCTACCATCGTTCCTTCTGAGTCT
+
9@BB@CCCDB;99@>;<1;<BBFF@CCC?CBCCAA>B>A@CCBBB@BB@C@A@A;;;;;)9<::8???CB=CA58899::;*;;55.55506<<9=966B@@AC@B@CC@CCC?AA:;;BCDCBBEEGCCC@CCCC@B?@?BBBB?B?B@@=ABAA@BAA=ABAABB?AB?AAA>AAABB<AAB?AABBB2BC@BBBBC@@>?:>8===>8=8=>AAA@CD@@;<?9<:8AA=ABB@99:EBBBBB???CB>>>AB@?>>888?<@=>>?;?=A7;<@@@@@@
@ATNG8:01001:06026
GATGGTAGTGTCATATGAGAGTGTGTACTCATTCGTTTCGGAAGAGACAGGTACGTTAATAGTTAATAGCGTACTTCTTTTTCTTGCTTTCGTGGTATTCTTGCTAGTTACTCTAGCCATCCTTACTGCGCTTCGATTGTGTGCGTACTGCTGCAATATTGTTAACGTTAGTCTTGTAAAACCTTCTTTTTACGTTTACTCTCGTGTTAAAAATCTGAATTCTTCTAGAGTTCCTGATCTTCTGGATAGCGACGCGATATACTACCATCGTTCCTTCTGAGTCT
+
ABCD@CCCBBBBCCDDDCCCECCCDBBBBC@@<@BBB=CG@B?BCCDBBCADGFCC?C?CDCC?C@CCDCCCCCA=:::::*:@;A@@@<@CCD@DCC@CC@CBCCCC?BBCFCCCC@CDD?D?DDCCECBB?BCBB@BBBBDCCCECCCDCBBA@DCB=BB@D?BBC?CBBCC?CCCCC;C@C@CBEEE1:;BBB>CCGFEFDCCB>BBBB0BBAAC=B=@C?BBBBBCE@C?DCDDCB@BBC@CCBBBBBBBDCCCCCCCCDC@B@@@C@C?C@CDBCCC9:
@ATNG8:01008:06038
GATGGTAGTATATCGCGTCGCTATCCAGAAGATCAGGAACTCTAGAAGAATTCAGATTTTTAACACGAGAGTAAACGTAAAAAGAAGGTTTTACAAGACTCACGTTAACAATATTGCAGCAGTACGCACACAATCGAAGCGCAGTAAGGATGGCTAGTGTAACTAGCAAGAATACCACGAAAGCAAGAAAAAAGAAGTACGCTATTAACTATTAACGTACCTGTCTCTTCCGAAACGAATGAGTACGAGAGAGCACACGTGTCTACCATCGTTCCTTCTGAGTTT
+
A@CC@CCCBBBBCCDD@@@CDEBA@?BCC?BBCGBB@B@CCCBBBCBCC@C@CA@;;;;;*;>ABECCDAB;:937>>@ABB2BB@D@CCC:CEEAFCCCEBC994;@BB@CCC@CCCCBBBBCCDBBBBBD@CCBB>AACDCCBB>C?BBA>BEDCCCDB?BAABBB@BB@AAA999AA@9@@>;=<<<<<&<A?A97:CB?@@=B:==BB<@<??BBB?BBA??@B@B?BBC=BCC?BBCBBBBBAABCCBBBBBBBBCAA=A==AA?>B?B@B?CCCB>>>:
@ATNG8:01011:06051
GATGGTAGACACGTGTGCTCTCTCGTACTCATTCGTTTCGGAAGAGACAGATACGTTTAATATGTTAATAGCGTAACTTCTTTTTCTTTGCTTTCGTGGTATTCTTGCTAGTTACACTAGCCATCCTTACTGCGCTTCGATTGTGTGCGTACTGCTGCAATATTGTTAACGTGAGTCTTGTAAAAACCTTCTTTTTACGTTTACTCTCGTGTTAAAAATCTGAATTCTTCTAGAGTTCCTGATCTTCTGGTAGAGCGTGCATATATCTACCATCGTAATTGCGAAGTCT
+
8;;A@ACBABCBA>?666;;;<<<<<;;666;6;>B=6<<;>2:94:444;444444(3-33349-4.4449:::39;755555$5>>4<?=@6;<;=7<69255.5565==9>CC>?;@A?AAA>A>BCCBCC;;6;C@A;@?@@@>@@@AA@AA@B@=999=@A?B;@@?9:9>==<@49449$97?7A=@@@+<A@A=4=:>:;=995549999(999;;6;9>>:?>>>?<;7;:>==@?@;@@@=ACCAAACFBBACBBBCCBBB?BB;;;;5;5;<@D299:9
@ATNG8:01012:06021
GATGGTAGCTCACGTACGTACACGTACTCATTCGTTTCGGAAGAGACAGGTACGTTAATAGTTAATAGCGTACTTCTTTTTCTTGCTTTCGTGGTATTCTTGCTAGTTACACTAGCCATCCTTACTGCGCTTTGATTGTGTGCGTACTGCTGCAATATTGTTAACGTGAGTCTTGTAAAACCTTCTTTTTACGTTTACTCTCGTGTTAAAAATCTGAATTCTTCTAGAGTTCCTGATCTTCTGGCTCTCGTAGACAGATACTACCATCGTTCCTTCTGAGTCT
+
;5<D;CCABBCE9:6966CEEECBBBBBBBB@BDCD>FC?D?DCCCA@@@CCCCC@B@BBCC@C?CCCDBABBC??????.=@<@@?@:@CCC?ACC@GC>???BBB@AAABCCCC@AAB5849C>?<>777-8>><AAAD=>>AAA@@@><<=:9::;==8=<>BBB@@@@@;===>>2=:>:88888(8>>AF:@;;;;;<6//)////(/;>?B;@;;;7;@>@?;;6;;??>@@?=AAA=AA??AAA@>>>>==@@@@<<6<>>=>:=<A<A@@@>>>A
@ATNG8:00968:06094
GATGGTAGAGTACAGTGTAGTAGACCAGAAGATCAGGAACTCTAGAAGAATTCAGATTTTTAACACGAGAGTAAACGTAAAAAGAAGGTTTTACAAGACTCACGTTAACAATATTGCAGCAGTACGCACACAATCGAAGCGCAGTAAGGATGGCTAGTGTAACTAGCAAGAATACCACGAAAGCAAGAAAAAGAAGTATGCTATTAACTATTAACGTACCTGTCTCTTCCGAAACGAATGAGTACGTGTGACGTACGTGAGCTACCATCGTTCCTTCTGAGTCT
+
;;;?;@AECBBBBBBBCCFEECDCB@BCC@DCCCAB@B@BBBCBA?>@?=??CA??????,??ACBBBAAD:9949AADEED5CB?B<@AA7@AB?BCBBBBC;;7;GBB?CFG>@@BCDECBBDCCCBBBA>AAAB=@@BBBBCB?C@B;;7;BBAAAAB@CCCBBB>AB?BBC@?==BB=@@@;::@@C0@@:000;:<78C:@;>?@A=D=;;@BB?AAA998=9<9@AC<B@B<AAAADCBBBBBAAABAA@ABB877A<<7<????=@=829;;<;=@@
@ATNG8:00969:06078
GATGGTAGCACGACACGACGATGTGTACTCATTCGTTTCGGAAGAGACAGGTACGTTAATAGTTAATAGCGTACTTCTTTTTCTTGCTTCGTGGTATTCTTGCTAGTTACACTAGCCATCCTTACTGCGCTTCGATTGTGTGCGTACTGCTGCAATATTGTTAACGTGAGTCTTGTAAAACCTTCTTTTACGTTTACTCTCGTGTTAAAAATCTGAATTCTTCTAGAGTTCCTGATCTTCTGGTCTACTACACTGTACTCTACCATCGTTCCTTCTGAGTCT
+
;;<@7;:==44599995555559955565>:<7@@BA6AC;A9@;995;949>;442;4;45>:>;==?A@:933533333$386;3313<;<254;:9>9=?@CBE@BCBA@@?@<@>?:?<=??;;;>=;>>@@<=>>=>@@???DDA????====:=A8=:>A>>>?>>>598<AA5?9>07888)5899=.5222222:55.3555'5///:370998<<>?666<A6:;@@>>:>>?8<==A???<;;?@==>@@@??6;;;;>;@<@<>>>@;;;?
@ATNG8:00972:06093
GATGGTAGTATCTGCACACTCTGTCCAGAAGATCAGGAACTCTAGAAGAATTCAGATTTTTAACACGAGAGTAAACGTAAATAGAAGGTTTTACAAGACTCACGTTAACAATATTGCAGCAGTACGCACACAATCGAAGCGCAGTAAGGATGGCTAGTGTAACTAGCAAGAATACCACGAAAGCAAGAAAAAGAAGTACGCTATTAACTATTAACGTACCTGTCTCTTTCCGAAACGAATGAGTACACATCGTCGTGTCGTGCTACCATCGTTCCTTCTGAGTCT
+
;:;C@CCBBBBCCCCCDCCAABFEC@CCC?BBBCBB@B@BBEBCCH@BB?A>AAAACBBB2A=AC??AAAA99929ABCB=??;<7<2999&9>C>ABCGCCCBC@B?AA@AAAACCCBDDCCCCDCCC@A@@DCBB?BCCCBBBB>B?BAA>ABBBCCAB@BCCBBB?BE@:9:?BBBBA;A<<899999(9@<@AAACABBC;A<AA>>;>;;;@CC@CDCBBAAA>A?BDD=B::6:?@@ABCBBCCCCCCBBBC998??A@A?BAAAB?B?B?AAABBBBB
@ATNG8:00978:06064
GATAGCACGAGTCACTCATATCCAGAAGATCAGGAACTCTAGAAGAATTCAGATTTTTAACACGAGAGTAAACGTAAAAAGAAGGTTTTACAAGACTCACGTTAACAATATTGCAGCAGTACGCACACAATCGAAGCGCAGTAAGGATGGCTAGTGTAACTAGCAAGAATACCACGAAAGCAAGAAAAAGAAGTACGCTATTAACTATTAACGTACCTGTCTCTTCCGAAACGAATGAGTACTGCGTCTCACTCTCGCCTACCATCGTTCCTTCTGAGTCT
+
95::444444;;A;5558;A;;25BA=;9;A@@<@=ABC;;:GAAA<A-/0:////0$/)4445<:<<479/9894444$4;39.55505@@:@;9;BAA;;5;5;A<@AB@CCCCCCCCCCCEBBB@@<@@@@7;;@@@AAA4;6:;;46<??BB>=?=B=B<>9BB?BBB?BB@?@:>>>6>>AAB2AB?99:AAB@@B;@<@A;;5;788;AA@AA:99@@??:?=;+000)0;;;AAB?>>BAAABB>>9<<;;173328;:;=8=:=:;;<==:::
@ATNG8:00980:06104
GATGGTAGTATCTGTCTACGAGAGCCAGAAGATCAGGAACTCTAGAAGAATTCAGATTTTTAACACGAGAGTAAACGTAAAAAGAAGGTTTTACAAGACTCACGTTAACAATATTGCAGCAGTACGCACACAATCAAGCGCAGTAAGGATGGCTAGTGTAACTAGCAAGAATACCACGAAAGCAAGAAAAAAGAAGTACGCTATTAACTATTAACGTACCTGTCTCTTCCGAAACGAATGAGTACGTGTGACGTACGTGAGCTACCATCGTTCCTTCTGAGTCT
+
444<7545=;4449999;;<>@=>=8<55.57///939255:///916616134433===+858=888873333(3799999)9:7<.555&5:>7=666>===C?B@@@=@BB=BBB@AADGGJCCGBCCC?BBC@C???@@?=9?;A@@=@?>?>>=?000@??B?CC?CC=7==:::23333/////0%0;9/0//:89@>=A;>9>@5@==;995=<::99882;137=6<=87;=;;33337333:9::;888888::::7=<8<<6:=;7<AB97;;A
@ATNG8:00981:06070
GATGGTAGTATAGAGCTCTACATAGTACTCATTCGTTTCGGAAGAGACAGGTACGTTTATAGTTAATAGCGTACTTCTTTTTCTTGCTTTCGTGGTATTCTTGCTAGTTACACTAGCCATCCTTACTGCGCTTCGATTGTGTGCGTACTGCTGCAATATTGTTAACGTGAGTCTTGTAAAACCTTCTTTTTACGTTTACTCTCGTGTTAAAAATCTGAATTCTTCTAGAGTTCCTGATCTTCTGGTATGACTAGTGTACTACTACCATCGTTCCTTCTGAGTTCT
+
@:>B<BBBBBCDCCBBE:99@CCBBBBABC;;;;CDD<BB8;7<BBAB;;6:@:77;3445==8<>?A:9:>A=>9::999$3717989,7>;;9@00,/=9<=??@B=ABB>?:??578A4958??@@B@?<>>>A;??==========>>>>=8:9:6=>1838<<=;;;@D6:;>>=/<7<488889(8:::>0:65555699615656'5///7352<<:>ABBA;;7;055=>>A9<=@=D>>>???===>=888///<<597;;=5;5;;>999//(//
@ATNG8:00984:06092
GATGGTAGGCGAGAGTGAGACGCAGTACTCATTCGTTTCGGAAGAGACAGGTACGTTAATAGTTAATAGCGTACTTCTTTTTCTTGCTTTCGTGGTATTCTTGCTAGTTACACTAGCCATCCTTACTGCGCTTCGATTGTGTGCGTACTGCTGCAATATTGTTAACGTGAGTCTTGTAAAACCTTCTTTTTACGTTTACTCTCGTGTTAAAAATCTGAATTCTTCTAGAGTTCCTGATCTTCTGGGCAGACTCTCACACGCCTACCATCGTTCCTTCTGAGTCT
+
@@AA>BBC@C?AADDCCCCCBBACCCDFDDAA>ACCC>CD?C?AACCCCC?CCBBB?C?CAAA?C?AAAAAACCE???@@@.<@;@99:.9CAA@ABB@BC;>=BBBC?BBAABBBB?CBB:>:=?>??A==9>AAA7;;??>><<=AAAA?@@A<>>=<@A<A;>>@@AB>>>=?????5?=A;??AAA/A@9;;1889///=;=A;?CCC/D>>?A=B<@@<@?@@>=><A<@BA@@@<>>AA:A;;:==>>>ABADA?;@@A<<9::;8==B<@@AB>>=>
@ATNG8:00985:06065
GATGGTAGTGTGTTTCTGAGAGTAGTACTCATTCGTTTCGGAAGAGACAGGTACGTTAATAGTTAATAGCGTACTTCTTTTTCTTGCTTTCGTGGTATTCTTGCTAGTTACACTAGCCATCCTTACTGCGCTTCGATTGTGTGCGTACTGCTGCAATATTGTTAACGTGAGTCTTGTAAAACCTTCTTTTTACGTTTACTCTCGTGTTAAAAATCTGAATTCTTCTAGAGTTCCTGATCTTCTGGGTGTATCACGAGTATCTACCATCGTTCCTTCTAGTCT
+
?:<C@BCBCBCCCC>C@AADBBCCICCCCCBB>AA@@<AA<A@CBCBBBB@CDBAA?C@CCCC?B?BBBBBBBBB@BEDED3BA;@989)7?@A?BBB?AA498:@AA?BBCCBC>?<;AA<A;?@><=A6666BAD5;:>;:;?>===@@;;;@<AAA=BB=A9==@>>>A>=8==>>?5>=C<@@AAA/??@@@0669///;;=>18888'5<>>B;A9??=B>>>?@?=@<@@>>>>18888-8>>??>>>@?777///==7===AA=A=@<??>>>BB
@ATNG8:00986:06089
GATGGTAGTGTCATATGAGAGTGTGTACTCATTCGTTTCGGAAGAGACAGGTACGTTAATAGTTAATAGCGTACTTCTTTTTCTTGCTTTCGTGGTATTCTTGCTAGTTACACTAGCCATCCTTACTGCGCTTCGATTGTGTGCGTACTGCTGCAATATTGTTAACGTGAGTCTTGTAAAACCTTCTTTTTACGTTTACTCTCGTGTTAAAAATCTGAATTCTTCTAGAGTTCCTGATCTTGGAGATACACATGATACTCTACCATCGTTCCTTCTGAGTCT
+
;5<<8=AABB:55<BBBBBA<;;A:95:::49.48993;>8B:BCCCCBB=@;6567=8=ABB?C?B@A>B995:599999(44.4:;;09:99495925545566<=9666??=>><CBB>A=@@@BB@BC?AACC?BBBBJ;;;CCCCDCCA@=B@E=@A7;5;;@;;;BBC8;;BBB8B>B>:;;;:':???A<@@BBBBA?A@29999(999::49=BA=CC;;;CC@C@DBBBCB7;7<AAAA;;;?AA???::9AAB?BB?>A=A<@;@@@::;;;
@ATNG8:00991:06086
GATGGTAGCGCATATCAGCGCAGCCCAGAAGATCAGGAACTCTAGAAGAATTCAGATTTTTAACACGAGAGTAAACGTAAAAAGAAGGTTTTACAAGACTCACGTTAACAATATTGCAGCAGTACGCACACAATCGAAGCGCAGTAAGGATGGCTAGTGTAACTAGCAAGAATACCACGAAAGCAAGAAAAAAGAAGTACGCTATTAACTATTAAACGTACCTGTCTCTTCCGAAACGAATGAGTACGAGAGTCAGAGCAGAGCTACCATCGTTCCTTCTGAGTCT
+
:<AC@B?@@CCCBBACBCCCBBCCC>CFDAECCCA@=@>BBCCCBB?BC?C?AABBBBAB2B>A@DDCCCGBAA<@@?@???0?A=A?BDE;BBBADBBBCCC@@<A@BB@BDE>BABBADCCCCCBBBBCCADCBB@BDBAAA@@=BACBB@CCCCDCDD?CCCC?@=@B>@@C=@>>?A577;8778798$89<;?=843/>:,/,/98;(//)/=BBC@C@@@BBB>A=@@>6<??=???BA???BCBBBCCCCBBBBBBAAAA=@?:::<@<@<@@@@@???
@ATNG8:00992:06074
GATGGTAGTATCTGCACACTCTGTCCAGAAGATCAGGAACTCTAGAAGAATTCAGATTTTTAACACGAGAGTAAACGTAAAAAGAAGGTTTTACAAGACTCACGTTAACAATATTGCAGCAGTACGCACACAATCGAAGCGCAGTAAGGATGGCTAGTGTAACTAGCAAGAATACCACGAAAGCAAGAAAAAGAAGTACGCTATTAACTATTAACGTACCTGTCTCTTCCGAAACGAATGAGTACTACTCTCAGAGACACACTACCATCGTTCCTTCTGAGTCT
+
@@@DACCCBBCCBBBCCCDCCCCCCACCCACHCCA@?@@BBFDCCC?BB?A?A??>????.??ABBCBBAA9:9,9>;;::9$9<<<299949CD@CBBBDFDBB?B@BC@CCB?ABCCCDCBCCCCCCBBB@CCCC?BBBBBCCC?C?CAA?ACCCCCCC@BBB@@@@CC@AAA>AADFE>AAA>@@@AA2AB@BAAABCB?@7:7;??B<>;>BECC@ECAAABB=?=@AC=EAA>BDBCCAAABBBBBCBBAABBBBAA>@@<>>@@C=B>E;===;;;;;
@ATNG8:00992:06090
GATGGTAGAGAGACTGTAGCGCACCCTGAAGATCAGGAACTCTAGAAGAATTCAGATTTTTAACACGAGAGTAAACGTAAAAAGAAGGTTTTACAAGACTCACGTTAACAATATTGCAGCAGTACGCACACAATCGAAGCGCAGTAAGGATGGCTAGTGTAACTAGCAAGAATACCACGAAAGCAAGAAAAAGAAGTACGCTATTAACTATTAACGTACCTGTCTCTTCCGAAACGAATGAGTACGATGAGAGAGCTCTCTCTACCATCGTTCCTTCTGAGTCT
+
>;;C@BBB@@@DCDAAABBBGCDCH?DCB?CCCC:;;;@BBCBBBB?CC?C@CAA99999(:9ABAAADCC99:,:=;;::9':@99.555&5999;BBBDDDCD=@<;:7;DE?BBBBCCCCCCCCCCBBB@CCBB@BBBBCCBB@C@BBB@BDCCCCCC?CCCBBB@BB?AAA>@?BCC>ABB?AAABB3AB@CBAADB@@@<@=??@@=@=BBCBB@BAAAABA=A?BCC>CDD?BAAABBBBBBBBBBBBBB@AA?887=<6>:;;?>A>==>>>==>>>
@ATNG8:00995:06076
GATGGTAGTGATACAGATCAGACACCAGAAGATCAGGAACTCTAGAAGAATTCAGATTTTTAACACGAGAGTAAACGTAAAAAGAAGGCTTTACAAGACTCACGTTAACAATATTGCAGCAGTACGCACACAATCGAAGCGCAGTAAGGATGGCTAGTGTAACTAGCAAGAATACCACGAAAGCAAGAAAAAGAAGTACGCTATTAACTATTAACGTACCTGTCTCTTCCGAAACGAATGAGTACTGCGTCTCACTCTCGCCTACCATCGTTCCTTCTGAGTCT
+
CCCC?CCBBBBCCCCCCAAACDDDC?CCD@CBBBBB@B@CCBCCCC?BB?B@BBBABBBB2A?CFBBABACCCF=A@::::9*:C>C>AAA<@CFAD@BBBCDCC@C?@@<@BB?CCCCCCCCCCCCCBBBC@CCCC?CAA@DCCC?B?B@@=@ECCCBBC?BBCABB>AA@AAA=>@CCC:@@>988888(8A?C>??BCBBB?B?BABB7;8<BBBB@BB@@@AA<?=?CC>CBC?CDCCCCCCCCABBCBBBBCCBDD@CBB?BBBBC?B?BACDCAB:9:
@ATNG8:00998:06102
GATGGTAGCACGACACGACGATGTGTACTCATTCGTTTCGGAAGAGACAGGTACGTTAATAGTTAATAGCGTACTTCTTTTTCTTGCTTCGTGGTATTCTTGCTAGTTACACTAGCCATCCTTACTGCGCTTCGATTGTGGCGTACTGCTGCAATATTGTTAACGTGAGTCTTGTAAAACCTTCTTTTTACGTTTACTCTCGTGTTAAAAATCTGAATTCTTCTAGAGTTCCTGATCTTCTGGCTCTCGTAGACAGATACTACCATCGTTATCGGAAAGTCT
+
:9:>7;@@@BBBB@;@CCB=::BCCCCCDB@@=A;;<9;JBGACCBBBCC@CD;;<@B@CCBB@B@CABACAA><;99773$/93800,/:=@<CBB?BA799?BBC?AAABBBBC=AAD?B?>@?<=>>>=@@BB7;;B=@@?>>BBBAAAC?AAA@CC;;5;>>===BBC?@====2=:@8;;;;:*:====5=>>:;;:;DB8<=<=+<<<<>=B:==;@@A@988=@<>>>>BB<>>@=AA>>>>A@@@BB@@???===8;;;==9=>>>:?>8>>>@
@ATNG8:01001:06092
GATGGTAGGTGCACATGAGTGTATCCAGAAGATCAGGAACTCTAGAAGAATTCAGATTTTTAACACGAGAGTAAACGTAAAAAGAAGGTTTTACAAGACTCGTTAACAATATTGCAGCAGTACGCACACAATCGAAGCGCAGTAAGGATGGCTAGTGTAACTAGCAAGAATACCACGAAAGCAAAGAAAAAGAAGTACGCTATTAACTATTAACGTACCTGTCTCTTCCGAAACGAATGAGTAACTATGTAGAGCTCTATACTACCATCGTTCCTTCTGGAGTCT
+
;5CF:CDD@DBBBBBBBCCCCCCA@>@CC=ABBBAA>A?AABBBAA?;;8;@CCA@A@A@,A<@BBBBBCBCHF=BA;<;;;*;BACADEE;;;D?A@@@A@@<@=AA=A@@;?BCCBBBBB::;BCCCB?CDEE?@?B??>BB>@=A??<?::9ADBB?B?>=BB?AA>ADD;??:99(8887(37777)8?<B=A>>>??>1818=;;5;;>8888;>>?A===:>7;;<4600+088:-/*/6:69A@?AAA????9:9FFC@CBBBB?B?B?BBB?A@=;;
@ATNG8:01003:06065
GATAGAGTACAGTGTAGTAGACCAGAAGATCAGGAACTCTAGAAGAATTCAGATTTTTAACACGAGAGTAAACGTAAAAAGAAGGTTTTACAAGACTCACGTTAACAATATTGCAGCAGTACGCACACAATCGAAGCGCAGTAAGGATGGCTAGTGTAACTAGCAAGAATACCACGAAAGCAAGAAAAAGAAGTACGCTATTAACTATTAACGTACCTGTCTCTTCCGAAACGAATGAGTACACATCGTCGTGTCGTGCTACCATCGTTCCTTCTGAGTCT
+
?@@BBCCCCCBBBDBBCCCCBB>ACC@FGDD998;?AABBCCC?AC?C?CCBBBBBB3B@BBBACCBC87717>@BEDE5CC@C>BBC:BCC?CCCAABB;:7;@BB?BCC@CBBBCBCCCCCCBBBBB@CCCC?BBBCBBBB>B@CBB?BCCBBBBBACCCABB?BB?BBC?BBBCC>???:?>@@@2@A?B???CAA@@<@<@@@A<@=@@B@@=?AA@ABB?B@BBD>BBB=AAAABCCCCBBBBCCABACCCAABBBB?A???C@C?C?BBBAAB==
@ATNG8:01005:06082
GATGGTAGTATATCGCGTCGCTATCCAGAAGATCAGGAACTCTAGAAGAATTCAGATTTTTAACACGAGAGTAAACGTAAAAAGAAGGTTTTACAAGACTCACGTTAACAATATTGCAGCAGTACGCACACAATCGAAGCGCAGTAAGGATGGCTAGTGTAACTAGCAAGAATACCACGAAAGCAAGAAAAAAGAAGTACGCTATTAACTATTAACGTACCTGTCTCTTCCGAAACGAATGAGTACACACTCTCATATGACACTACCATCGTTCCTTCTGAGTCT
+
-555065::@@<B@;;:CBBCGCCC@CBC?BBCB;;7;?BACBBCDACD@C@BCABABAD0B7;;@AA@>>000+0/07777'796=:=@?0?6679C?AIE@00,0*00*0;;:>?B999@@DDDEBBC@@=A@@@>A@B@AAA@>A5;;;4:A@@BBBB???>@?A;?B?::9ABBBBD=@>>9>>???@'@?=@A@ABB@@C:>:=<A@/818;@AA>AB:99?A;?<@@A;B<>;?AA@BACBBB=>=BB>>>>B<<@@@BC>B>=<>9=9;6<>>?@@@A
@ATNG8:01012:06080
GATGGTAGCAGACGTGACAGAGCGCCAGAAGATCAGGAACTCTAGAAGAATTCAGATTTTTAACACGAGAGTAAACGTAAAAAGAAGGTTTTACAAGACTCACGTTAACAATATTGCAGCAGTACGCACACAATCGAAGCGCATTAAGGATGGCTAGTGTAACTAGCAAGAATACCACGAAAGCAAGAAAAAGAAGTACGCTATTAACTATTAACGTACCTGTCTCTTCCGAAACGAATGAGTACGTGTGCGACGTGTCTCCTACCATCGTTCCTTCTGAGTCT
+
558:3:<<<CBLFDAAA@ACCDCAA?ABB@CCBA@@6;7;AA@@@@;?@=A?A@@@@???.><@ABBA@@@:::,:=A=:<:(<>0646>=0=9:79ABABBCDB?B?;;7;AA=AB@@@BEBCBAABCCBB@BBBB?BAAABA@B@B@BBB?BCBCAAAB?D???BB?AA:??A?BBBFC:A@A<33377'3?<AABBBBCBB?B?BCBE@C>AABBB?BB>???@=@<???8>BB>@ABA@@@?@AAABCCCCCCCCBB<@AB=@@BBB>A?A?A@@AABAA
@ATNG8:00968:06138
GATTAGGCGTGTGAGAGTCTGCCCAGAAGATCAGGAACTCTAGAAGAATTCAGATTTTAACACGAGAGTAAACGTAAAAGAAGGTTTACAAGACTCACGTTAACAATATTGCAGCAGTACGCACACAATCGAAGCGCAGTAAGGATGGCTAGTGTAACTAGCAAGAATACCACGAAGCAAGAAAAAAGAAGTACGCTAATTAACTATTAACGTACCTGTCTCTTACCGAAACGATGAGTACGAAGAGTCAGAGCAGAGCACCATCGTTCCTTCTGAGTCT
+
:>?7<=7<666<=>B==>=;;;>6===;@@@@AA?@=@<<=<6646@<D<@C=9999*929=@@@?>=88938>>CAC8>=2;,33(333,377889:<<7=8=<7<>?8:97777777:::998762668828955555828377=7=34/9666*//89//+/:333338///0///(/66666$8;633323255/53832225/5.5655516886655(..0...'.55752227722,2553....779:::;35/5///.(.27055799555
@ATNG8:00969:06122
GATGGTAGTGTCATATGAGAGTGTGTACTCATTCGTTTCGGAAGAGACAGGTACGTTATAGTTAATAGCGTACTTCTTTTTCTTGCTTTCGGTGGTATTCTTGCTAGTTACACTAGCCATCCTTACTGCGCTTCGATTGTGTGCGTACTGCTGCAATATTGTTAACGTGAGTCTTGTAAAACCTTCTTTTTACGTTTACTCTCGTGTTAAAAATCTGAATTCTCTAGAGTTCCTGATCTTCTGGAGATATCATCAGCGAGCTACCATCGTTCCTTCTGAGTCT
+
//::7;;;=>====556556<666@===@6555544:144.48<<=??>><@?>?>:;;954.5.5;555555>799::9(9<0549<)44.454999455.599956.55599955.555.57666AA=::)----0---8<<<==@999<:::,/-83--(-(///4=>?==:<<<@@2=7:555555$4559>09555999555.5555$5;;97496///8887//)/39///9:8::;4995555;;5555555;799<)/////5<7=7::::::44
@ATNG8:00970:06121
GATGGTAGTCTCAGATAGTCTATAGTACTCATTCGTTTCGGAAGAGACAGGTACGTTAATAGTTAATAGCGTACTTCTTTTTCTTGCTTTCGTGGTATTCTTGCTAGTTACACTAGCCATCCTTACTGCGCTTCGATTGTGTGCGTACTGCTGCAATATTGTTAACGTGAGTCTTGTAAAACCTTCTTTTTACGTTTACTCTCGTGTTAATCTGAATTCTTCTAGAGTTCCTGATCTTCTGGCTCTCGTAGACAGATACTACCATCGTTCCTTCTGAGTCT
+
?@:<:>CCCDBBBDCBBBCCCCBBCCCCAB??<@ABB>BDBD?CCCBBCD@DCCDB@B?BBBB@C@BCCCCDCCE?BAAA@0?B<BABA:@BBA?CBF@BB>@@AAAB=@@BBBBBEACCB@C@CCDCC@AA@BCCC?ECCBCDCDD@@ACBAAA>:;;?BC=@=@;;;BBCCCABBBCC9CAE>;;;<;*;AEFG?DGFBBBCCCC@DADBA@@=@>AC?BBBCAAA?B?@@?BBB?C:;:;BBBBBBBBCBBCCCCCCCC@DDDCD@B>A>ABBDBBBA
@ATNG8:00971:06118
GATGGTAGGGTGTGAGAGTCTGCCAGAAGATCAGGAACTCTAGAAGAATCAGATTTTTAACACGAGAGTAAACGTAAAAAGAAGGTTTTAACAAGACTCACGTTTAACAATATTGCCGCAGTACGCACACAATCGAAGCGCAGTAAGGATGGCTAGTGTAACTAGCAAGAATACCACGAAAGCAAGAAAAAGAAGTACGCTATTAACTATTAACGTACCTGTCTCTTACCGAAACGAATGAGTACTATGTAGAGCTCTATACTACCATCGTTCCTTCTGAGTCT
+
:<BB>B;9:)4@:945<://///)///)/;;;/0)/)/775//749;,0/7944949$46;99555@:888(3370000$0>*0*000&/)/848/33;;7333(33996888235.58:9779997::55.577:17536///5/5037>9=9>><<<B?@A@>9;4;;49BC69;BBB.:;@999999$94.4;<<<<=<<2504:8;2=2<:8;;9=>=;:::)//5/--(-//(/-77-//:9::=;;;;;<666===D@@;?@@@?=?4:40:60//;;
@ATNG8:00973:06144
GATGGTAGCTATACGTATATCTATGTACTCATTCGTTTCGGAAGAGACAGGTACGTTAATAGTTAATAGCGTACTTCTTTTTCTTGCTTTCGTGGTATTCTTGCTAGTTACACTAGCCATCCTTACTGCGCTTCGATTGTGCGCGTACTGCTGCAATATTGTTAACGTGAGTCTTGTAAAACCTTCTTTTTACGTTTACTCTCGTGTTAAAAATCTGAATTCTTCTAGAGTTCCTGATCTTCTGGGTCTCTCTCTCACGCACTACCATCGTTCCTTCTGAGTCT
+
?:>@8<BBCCB@BACCCCCCDDCCDCCBCBAA=BBAB>BC@C@BBEDDBB?CDDCC?B>BABE@B?ACDCCACBB?ADDDD2CC?C9995:DCG?BBC??>7::BBBB?CCCBBABB@CCC5857<<>@???<@@@A=AA???AAAAAAAAA>>><@@A<AA<A<@???A===@<??@BB5@<@<AAAAA/@@;;;06/////<97:4::::)7>@AA;A;=>:<???;;;<@;??@??A9=;;;3:A???AAAAAABBAAAB>>:=====5:5:8=@@C@@@>
@ATNG8:00974:06133
GATGGTAGCTCGCTGATGATATCTCCAGAAGATCAGGAATCTAGAAGAATTCAGATTTTTAACACGAGAGTAAACGTAAAAAGAAGGTTTTACAAGACTCACGTTAACAATATTGCAGCAGTACGCACACAATCGAAGCGCAGTAAGGATGGCTAGTGTAACTAGCAAGAATACCACGAAAGCAAGAAAAAGAAGTACGCTATTAACTATTAACGTACCTGTCTCTTCCGAACGAATGAGTACTATAGACTATCTGAGACTACCATCGTTCCTTCTGAGTCT
+
@BBD@CBCCBBBCCCCBBBBBCCCC@BED?DCCCBB?B?BBBDCC?BC?C@BBB@@@@@1@?CCAAABCCCCC=A@:9999'9>=@?B>>144B@AAAABBCBB?B?CA<@@@<?===A@@@@???>AA@@:@@@A:?>>?=>>C=A<A>A=ACCCBAA@=BAAABB>BB>BAC>BB@?>8?==:@A@A@3<<:>CAAAA<<<585:A?A:>:>?=>>=@???>>>;A=AA<:>>@BBBBBABABBBB>><<AAAAA=>==@@;@=@@A>B?C:><A>>??A
@ATNG8:00976:06145
GATGGTAGACACGTGTGCTCTCTCGTACTCATTCGTTTCGGAAGAGACAGGTACGTTAATAGTTAATAGCGTACTTCTTTTTCTTGCTTTCGTGGTATTCTTGCTAGTTACACTAGCCATCCTTACTGCGCTTCGATTGTGTGTGTACTGCTGCAATATTGTTAACGTGAGTCTTGTAAAACCTTCTTTTTACGTTTACTCTCGTGTTAAAAATCTGAATTCTTCTAGAGTTCCTGATCTTCTGGAGATACTCATGATACTCTACCATCGTTCCTTCTGAGTCT
+
ABCB@BCCCBBAA<<?;;>>@@CCDFDBCGDC?CCCC=BB?B@BCDCBBB@BCBCC?C@CDCC?C?BBBBBCCCC?BBBBB3A@:@??>8?AAA@EED@AA>ABBBBB?BBBBBBBB>@==:=<@@@AA;::<@@@D<AA@@@===AAA@?@BAA<?==:=?<@;>>>@AA?8818>>>>2=8=9=9:::,::69=,--6---976;=@@@@/>?@>>8=8;;5;>>?;;;=B<??>>?B7;;A=;;;?BBBBB>??AAA???7737@@?@<@<?<>>@@@A@@
@ATNG8:00978:06144
GATGGTAGGCGTGTGAGAGTCTGCCCAGAAGATCAGGAACTCTAGAAGAATTCAGATTTTTAACACGAGAGTAAACGTAAAAAGAAGGTTTTACAAGACTCACGTTAACAATATTGCAGCAGTACGCACACAATCGAAGCGCAGTAAGGATGGCTAGTGTAACTAGCAAGAATACCACGAAAGCAAGAAAAAGAAGTACGCTATTAACTATTAACGTACCTGTCTCTTCCGAAACGAATGAGTACTATGTAGAGCTCTATACTAATCGTTCCTTCTGAGTCT
+
969C<@CC@CBBBCCCBBBBCCCCD>BBB@CCCCBC@CACBCBCCB@BC@C@CA?;;;;;*;>BBBBBCCCCCB;@@99888)9@;@;A@@5AAC@CB@ABBBBB@B@CB@>>>=?>>>AA???????<<<=9=AAA9>>???AAA;A;A<@=@BBBBAA@>AAAA@@<@A>BBB:==BA@:=<<999999(9=9?CFEC???B;@;?>?A<@<?@??@=A>=>?@?:>::::3:AA???>BBBBBBAAA>>>BBBBBBBBBAA;ABBB=@=A>BB@<<>>>
@ATNG8:00981:06127
GATGGTAGTATCTGCACACTCTGTCCAGAAGATCAGGAACTCTAGAAGAATTCAGATTTTTAACACGAGAGTAAACGTAAAAAGAAGGTTTTACAAGACTCACGTTAACAATATTGCAGCAGTACGCACACAATCGAAGCGCAGTAAGGATTGCTAGTGTAACTAGCAAGAATACCACGAAAGCAAGAAAAAGAAGTACGCTATTAACTATTAACGTACCTGTCTCTTCCGAAACGAATGAGTACTATAGACTATCTGAGACTACCATCGTTCCTTCTGAGTCT
+
;55>;CCCBBBCCDCDACCDCECCC@CCC?BBCCBB@B@BBCBBBC@BB@B?AB@?????.?ACCBBCCBC><;3;<9;;;;*;A>?5;;;6;CC@DCCCEECBB?B@CC?BCC@CCDABBBBECCCCCBBB@DCCC>??BBBBAB>B?@@<@@@CDCDDCABBBBCB@AA>ABB@BCBBB=BBC@CCCCC3CC?BAAABBBA>;A<AB@@:>:=@CBB?BBAAAAA?B?BBC>BBB?BBBBCCBAAAAADAAACBBBADDCCBB?BBBBC?B?B@BBBBBBBB
@ATNG8:00982:06139
GATGGTAGAGTACAGTGTAGTAGACCAGAAGATCAGGAACTCTAGAAGAATTCAGATTTTTAACACGAGAGTAAACGTAAAAAGAAGGTTTTACAAGACTCACGTTAACAATATTGCAGCAGTACGCACACAATCGAAGCGCAGTAAGGATGGCTAGTGTAACTAGCAAGAATACCACGAAAGCAAGAAAAAGAAGTACGCTATTAACTATTAACGTACCTGTCTCTTCCGAAACGAATGAGTACTGTATCTATGTGTGCGCTACCATCGTTCCTTCTGAGTCT
+
::;?@AA;;:?<=BBBBBCCFJCBB@BBB@AAAB;;5;5;;9@@?C@BA?B;==@::999):8=<=973>:::@=ABCA@?@+5:65499;0;<<8<;;;9;:993965506>A7<A:;9C><;<<<;;:5525=<@49599:9::4939//)/9777:994773:37/7;9=;7.77>993:<>7:@A@A,/0*///:;;::>;A7;;;;599<;>9838???A<>8<588<58<87???B877CBBAAA999AABBBBA<:7725529:;?6?3;9988::;
@ATNG8:00982:06150
GATGGTAGTATCTGTCTACGAGAGCCAGAAGATCAGGAACTCGAGAAGAATTCAGATTTTTAACACGAGAGTAAACGTAAAGAGAAGGTTTTACAAGACTCACGTTAACAATATTGCAGCAGTACGCACACAATCGAAGCGCAGTAAGGATGGCTAGTGTAACTAGCAAGAATACCACGAAAGCAAGAAAAGAAAGTACGCATATTAACTATTACTGATACCTGTATCTTCCGAAACGAATGAGTACTGTATCTAATGTGTGCGCTACCATCGTTCCTTCGAG
+
//:;7<9<<<555:555;;;;;:55.555.544<9:57386---,,(,,(-(-//67777'738999:::::;=(33444)4:::8>.555&5557<://////:7<7??9=<<7<;9999555//7///560,---0---//9::272///)/889//3804455;;6;;:///499/33(37713333&333(38888....-)-277..(..3.//8:07//////4:59;>155959;:5522277633..(.5444...333948....(.270523.
@ATNG8:00987:06124
GATGGTAGGTGCACATGAGTGTATCCAGAAGATCAGGAACTCTAGAAGAATTCAGATTTTTAACACGAGAGTAAACGTAAAAAGAAGGTTTTACAAGACTCACGTTAACAATATTGCAGCAGTACGCACACAATCGAAGCGCAGTAAGGATGGCTAGTGTAACTAGCAAGAATACCACGAAAGCAAGAAAAAGAAGTACGCTATTAACTATTAACGTACCTGTCTCTTCCGAAACGAATGAGTACGTGTGCGACGTGTCTCCTACCATCGTTCCTTCTGAGTCT
+
A@@F@DDD@BBBCAAACCCDEEDDD?CAA<ACCCBB?B>@@DCCCC@CA?A?DDEBBBBB5BACCCCCCDCCCB:@A99999*9B=B=BBB:BBB@CABACBB@@<@=@@=?DD@CCBBBABACCCCBBBCCACFBB>A@BBDCCA?D@DAA<ACDDCCCC@CCCBBB?BC?CBA?ABBBB:>>?=<<=>>1>A?A>>>CCCBB?B?B@AA<A<AACCB@CCCBBBC?B?BCC=BBC?AACCDCBBBBBBBBCCCCCAAAC>AAC?CAAAC?A?A?ACBBB@@@
@ATNG8:00988:06140
GATGGTAGTGTGTCTCTGAGAGTAGTACTCATTCGTTTCGGAAGAGACAGGTACGTTAATAGTTAATAGCGTACTTCTTTTTCTTGCTTTCGTGGTATTCTTGCTAGTTACACTAGCCATCCTTACTGCGCTTCGATTGTGTGCGTACTGCTGCAATATTGTTAACGTGAGTCTTGTAAAACCTTCTTTTTACGTTTACTCTCGTGTTAAAAATCTGAATTCTTCTAGAGTTCCTGATCTTCTGGGTGTATCAGCGAGTATCTACCATCGTTCCTTCTGAGTCT
+
BBBB@DCCCCCBBA==CHCCCCDBBBBBBBAA>A@BC=BC?B@DDBBBCC?CBBBB?A?CCCDAD@BCDBCCCGC@BBBBB2BB?CBCC>BCAB?ADD>;;:;BBCCCACCBB@@AB@BCB@B?BBBBA@@B@CECC@CCCBCBA@BCDCCBBBD?CBB?CC?B89:BBCCC@A?@CBBB7A5;5<AAAB2BBCCC>CBBCEIC;;;AEEED5GAABC@B@CB@CCBBBCC?B?BCDBBB>A@AA>ACECBBBCCCBBBCEBBBC@BBBCDAD@C@CCCAAF@@
@ATNG8:00989:06140
GATGGTAGTGTGTCTCTGAGAGTAGTACTCATTCGTTTCGGAAGAGACAGGTACGTTAATAGTTAATAGCGTACTTCTTTTTCTTGCTTTCGTGGTATTCTTGCTAGTTACACTAGCCATCCTTACTGCGCTTCGATTGTGTGCGTACTGCTGCAATATTGTTAACGTGAGTCTTGTAAAACCTTCTTTTTACGTTTACTCTCGTGTTAAAAATCTGAATTCTTCTAGAGTTCCTGATCTTCTGGAGATATCATCAGCGAGCTACCATCGTTCCTTCTGAGTCT
+
555:.44=596<<CCBCBCGFCDBABCCCDCC@BAAD;@@=@=@CGDDDD@BCBCCAD@CCCH@D@CBCCBBCAB=AABAA,;;4:@@C=CDGF?ABCACC@CBBCCGACDBBAA@B>ABB?C?B<;;BB;;8;A@@=AABABB@CBBBBBBBCCABBC@BB@C?@ACA@BCBB=@@@@@3A=A;;;;;;(:999:,9996B>==@:.5999'9=>>C@C=A@<?@@AA@A<@<@BBBCB?BCEACCCCCEIEDCFC<;<CBBAB=C;;;@5;5;=A;;;@;;;
@ATNG8:00992:06154
GATGGTAGTAGTACACTAGTCATACCAGAAGATCAGGAACTCTAGAAGAATTCAGATTTTTAACACGAGAGTAAACGTAAAAAGAAGGTTTTACAAGACTCACGTTAACAATATTGCAGCAGTACGCACACAATCGAAGCGCAGTAAGGATGGCTAGTGTAACTAGCAAGAATACCACGAAAGCAAGAAAAAGAAGTACGCTATTAACTATTAACGTACCTGTCTCTTCCGAAACGAATGAGTACACACTCTCATATGACACTACCATCGTTCCTTCTGAGTCT
+
@@AB@BB?@ACCCCCCBCDCCCBBB?B@A>BCBBAB?B>BCCBBBC?CD?C@CD@?@@@@0@>AABBBBBBBBB=AABCCCC3@@=@>BBB<CCCACABABDECE@E@@@>ACC?BBBBCCCCBBBEFCCBB?BDCC?AACACAAA?D@D??=@CCCCCDC?DDBBCD?BB?BBB?BBDEC<A??=?GFDC/CC?BAAAA>AAD<?:>>@@;?=>>BBC@BCBBBCC?D?BBB<BBC@BBBBBBCBBBABCDA>>AACBBBABBB@???BA?B?C@BBAA@???
@ATNG8:00997:06117
GATGGTAGCTCGCTGATGATATCTCCAGAAGATCAGGAACTCTAGAAGAATTCAGATTTTTAACACGAGAGTAAACGTAAAAAGAAGGTTTTACAAGACTCACGTTAACAATATTGCAGCAGTACGCACACAATCGAAGCGCAGTAAGGATGGCTAGTGTAACTAGCAAGAATACCACGAAAGCAAGAAAAAAAAGTACGCTATTAACTATTAACGTACCTGTCTCTTCCGAAACGAATGAGTACACACTCTCATATGACACTACCATCGTTCCTTCTGAGTCT
+
AABD@CCCCBBBCBBBC@@@BBCCIACCCBCBBB:;7;?BBBCCCD@BB?BACA@99988)919?@AABCD@@@8><<;;;;*9@>C2;;;6;BB?CAAACBC;;8;@AA=ABC?CEDCCBCCIHCBBA@@@=AABB@BBCCECCB>A=A:;7;CAABCBA>ACCCBB?BB???>@BB@A@:?>>899::9:9:":;9A;A;88@:6:@?89868@A@@<>>===>=8=379<4=AB;????;;:>>==>@??@@@???BBBBBC?B@BBB@B@C@DCDCBCAA
@ATNG8:00998:06155
GATGGTAGTACATGATAGACGACACCAGAAGATCAGGAACTCTAGAAGAATTCAGATTTTTAACACGAGAGTAAACGTAAAAAGAAGGTTTTACAAGACTCACGTTAACAATATTGCAGCAGTACGCACACAATCGAAGCGCAGTAAGGATGGCTAGTGTAACTAGCAAGAATACCACGAAAGCAAGAAAAAGAAGTACGCTATTAACTATTAACGTACCTGTCTCTTCCGAAACGAATGAGTACTATGTAGAGCTCTATACTACCATCGTTCCTTCTGAGTCT
+
8:;CAECBB?@@BBBDCDABACCBC?CAA=ABC@AA=@=@@A@B@@<@B?C?BCBABBAA2B=AABCDGCCCCC=AA;;;;;*;A>A=AAB9BBC?CAAABBC;;9;@BB?CBD@CCCAC@A@@@@ABBBDCAEFEE?BBCBBBBC>BACCCACCCBBBBB?BCCBBA@DDACBB=??@@@:AA@?ABBCB3DB@BBBBB@@?=394:@@@5:9:CCCC?A@;;;AB?D?BDD?DBB?BCBDBBABCCCBBBBBA@@?>>>ABBB?@@@@C?B?B478>=<<==
@ATNG8:01002:06148
GATGGTAGAGAGACTGTAGCGCACCCAGAAGATCAGGAACTCTAGAAGAATTCAGATTTTTAACACGAGAGTAAACGTAAAAAGAAGGTTTTACAAGACTCACGTTAACAATATTGCAGCAGTACGCACACAATCGAAGCGCAGTAAGGATGGCTAGTGTAACTAGCAAGAATACCACGAAAGCAAGAAAAAAGAAGTACGCTATTAACTATTAACGTACCTGTCTCTTCCGAAACGAAATGAGTACCTCTCAGACGCCTCGTCCTACCATCGTTCCTTCTGAGTCT
+
9::>?CCBBDEICCBBCBBCCBABE?GCI@=;;B;;7;?BBBDCDD@CB?B?AAAAABBB1B>ABB?>?CB@AC<=8AACCC5BB>C4;;;-9@@>CBBBBCCBB?B?BB?BBB?BBBABBCCCCCCCBBBD@D?@@?::;@BB=?;?;?;;6:CCBAB::78AA880;::5000,00;@@8000900000/$/869737337;76965589294;=AAC@??=8849497;::13333(379;9::6:333:888..(----.(...2355;=8=6<6:;:::9/-
@ATNG8:01003:06132
GATGGTAGACATATCGTACTCTCTGTACTCATTCGTTTCGGAAGAGACAGGTACGTTAATAGTTAATAGCGTACTTCTTTTTCTTGCTTTCGTGGTATTCTTGCTAGTTACACTAGCCATCCTTACTGCGCTTCGATTTGTGCGTACTGCTGCAATATTGTTAACGTGAGTCTTGTAAAACCTTCTTTTTACGTTTACTCTCGTGTTTAAAAAATCTGAATTCTTCTAGAGTTCCTGATCTTCTGGGCTGCGCTGATATGCGCTACCATCGTTCCTTCTGAGTCT
+
@AAE<FDBBBCCCCAAACDDCCCCECCCCCBA>ABAB=BB?C@BBBCCBB@CCCBB>A@BCBB>A?CBCCBBBBB?BBDCC2CB?B@AB>B>>?@CCC?CC?ABBBBB?BBBBBAA@5=<A=A=<=;A;;;>;AAAAC6:8>:;:AABBD>>>><>BD<@@=A<>;;<>>>BB=???AA6A;?:=====*<>888-8===@@><888*88988$7776<6=6//-/;;<?=><>6::>>>A::9=@6@///<999AAAA@AAD@@@<=>>@@<@=A<>>>>>>>@
@ATNG8:01006:06134
GATGGTAGCAGACGTGACAGAGCGCCAGAAGATCAGGAACTCTATAAGAATTCAGATTTTTAACACGAGAGTAAACGTAAAAAGAAGGTTTTACAAGACTCACGTTAACAATATTGCAGCAGTACGCACACAATCGAAGCGCAGTAAGGATGGCTAGTGTAACTAGCAAGAATACCACGAAAGCAAGAAAAAGAAGTACGCTATTAACTATTAACGTACCTGTCTCTTCCGAAACGAATGAGTACGTGTGCGACGTGTCTCCTACCATCGTTCCTTCTGAGTCT
+
9;;C@FAAABBBBBCCCDDDCCAAB@CCC?CEEE@?>@@BBCAAAA?BB?A?AAACCACC2C>BAAABBBECBB<AAAAAAA2AC@D@CDD;CCE@DEC@BBCCC@C?AA?ACC?BBBCCCCCBBBCEBBBB?BDDD=A@DB@@?B?C@C@A?ACCCBBBB?BCCCCC?BB?@??>AADCC:??=899898(9??C:99CAAAA<A:??BC7;7;ACBC@CCABABB?A?BCC>CCB?AAACCDDBCBAAABCB:88@@@B<AAA;@@@@E?B?A?ADCBB>>>
@ATNG8:01006:06135
GATGGTAGCTCACGTACGTCACACGTACTCATTCGTTTCGGAAGAGACAGGTACGTTAATAGTTAATAGCGTACTTCTTTTTCTTGCTTTCGTGGTATTCTTGCTAGTTACACTAGCCATCCTTACTGCGCTTCGATTGTGTGCGTACTGCTGCAATATTGTTAACGTGAGTCTTGTAAAACCTTCTTTTTACGTTTACTCTCGTGTTAAAAATCTGAATTCTTCTAGAGTTCCTGATCTTCTGGACAGAGTGTGCAGATACTACCATCGTTCCTTCTGAGTCT
+
;55=8=BCCBBBBCCEABACCBBB@@@FDCAA?BCCE?GDAD@BBCCB@@<@BB;;;<ADCED?C@CCBBBBCBB@BBBBB2AB?BBBB>BDBB?BC?;::,00:>::::BBCBBBB?BBB?B@B??AAA=<9>A@B8;;?>>>>>===>>@>>>=AA@=@@7;7;;A???AAA=>>>@@6@<?;?BBBB/@@666)------698;19887)5785<6<+//06989=7807:>=>@>>:>=F<@>>>;<<>>A@;;;===@@@=?;;;@<?;?;?;;;==??
@ATNG8:01007:06124
GATGGTAGAGTACAGTGTAGTAGACCAGAAGATCAGGAACTCTAGAAGAATTCAGATTTTTAACACGAGAGTAAACGTAAAAAGAAGGTTTTACAAGACTCACGTTAACAATATTGCAGCAGTACGCACACAATCGAAGCGCAGTAAGGATGGCTAGTGTAACTAGCAAGAATACCACGAAAGCAAGAAAAAGAAGTACGCTATTAACTATTAACGTACCTGTCTCTTCCGAAACGAATGAGTACTGTATCTATGTGTGCGCTACCATCGTTCCTTCTGAGTCT
+
@@@E@CBBBBCCDCCBBBBCFCCBB@CCC@BBBCCC@C?BBBBDCC@CB?B?BBBCCCCC2C?AAAABCBBA@@8?@ABDCD5CC@C>BBB;CCCBDBBBCCCCB?C@CC@CBB?BCBCBBBDBA@BBBBBC@CBBB?BBBBBCBB?B@BBC@CAABCCCC?AACBBB@BB?????BABBA:AAA=ACCCC3DC?B989BB?<=:=<>>BB<@<AAC@@=@CAABCC@C@BBB>BCC?ACCCCBBAABBBCBABAABBBBBAAAA=@==7717)/)/8;;;>>>
@ATNG8:01010:06115
GATGGTAGCTCACGTACGTCACACGTACTCATTCGTTTCGGAAGAGACAGGTACGTTAATAGTTAATAGCGTACTTCTTTTTCTTGCTTTCGTGGTATTCTTGCTAGTTACACTAGCCATCCTTACTGCGCTTCGATTGTGTGCGTACTGCTGCAATATTGTTAACGTGAGTCTTGTAAAACCTTCTTTTTACGTTTACTCTCGTGTTAAAAATCTGAATTCTTCTAGAGTTCCTGATCTTCTGGAGATACACATGTACTCTACCATCGTTCCTTCTGAGTCT
+
;44<8<BBBBB:;;ACBBBBBCBDCBBCBC:::;BCD?FD@C@CCCCCCC@CEBBB@B?ABAA<@=@@ACBBBBA>A@@@@1?A@BBDD;BBDD@AAA?@@;::9?=?8ABB??>CC>@?B?B?A>>?>>>B=B>>><?A>>>>>>@@ABC?;;;<?@@===:>:==A??;:;<8;<===2>;?<?BBBB/=====.3-----7658-6565'2555:3937828///;;;5?;A>>9;;59;;7===<>@A??<;;AAA>:7707,,,,),07*,,77-//8
@ATNG8:01012:06141
GATGGTAGATATATGCACGCTCTACCAGAAGATCAGGAACTCTAGAAGAATTCAGATTTTTAACACGAGAGTAAACGTAAAAAGAAGGTTTTACAAGACTCACGTTAACAATATTGCAGCAGTACGCACACAATCGAAGCGCAGTAAGGATGGCTAGTGTAACTAGCAAGAATACCACGAAAGCAAGAAAAAAGAATTACGCTATTAACTATTAACGTACCTGTCTCTTCCGAAACGAATGAGTACATAGATATACGTATAGCTACCATCGTTCCTTCTGAGTCT
+
BBDF@CCCCCCBBBBBCCDDDCBBB>BBD@DCBCCC@D@BBBBBBB?BB?A?AABBBBBB3B?BBBBBBBBBBB:@?@BBBB5BGAE@BBC:CCC@CCCCCCCBA>B@CEAEBB@BBBBCCCBBCCCCBCCC?CDCC=BABCAAAB?C@DBB>BDCBBB@@>@BBBBB@CB@BAA5::???8>?@;99::::%:>;=079BCBBB?>8;>>:9;86>C<;:;BCDCBD?B?BBB>CCC@BBBBBCCBBABAABCBBB>>ABA@@;;7;@@@C?B?B>A=BB=;;;
@ATNG8:00974:06178
GATGGTAGTAGTACACTAGTCATACCAGAAGATCAGGAACTCTAGAAGAATTCAGATTTTTAACACGAGAGTAAACGTAAAAAGAAGGTTTTACAAGACTCACGTTAACAATATTGCAGCAGTACGCACACAATCGAAGCGCAGTAAGGATGGCTAGTGTAACTAGCAAGAATACCACGAAAGCAAGAAAAAGAAGTACGCTATTAACTATTAACGTACCTGTCTCTTCCGAAACGAATGAGTACTATAGACTATCTGAGACTACCATCGTTCCTTCTGAGTCT
+
@<AD@CBBBBBCCEB>?CCCC@A@B?C@@=@A@@@@=A?BCCBBBH@CCAC@AAA;;;<;*;>AACBBBCCCBC>BABBAAA2@@=@?CCC<CCC@CAAACCECC?B?BB@BCC@CCCBBBCCDDDCCBBBB?CCDD?BAABCACC?D?C??=?CCCCCCB?ACCAAA?BB?BCC>AABAA;ABA>ACDDC/AA?CBBBBAA@@:=:=A@@:>:>@CCD@BBBBBAA?B?BAC>CBB?BBBBBBBCCCCCAB@?ACCCAAACBBB?BBBBB?C@B?BBBBB???
@ATNG8:00977:06171
GATGGTAGCAGACGTGACAGAGCGCCAGAAGATCAGGAACTCTAGAAGAATTCAGATTTTTAACACGAGAGTAAACGTAAAAAGAAGGTTTTACAAGACTCACGTTATCAATATTGCAGCAGTACGCACACAATCGAAGCGCAGTAAGGATGGCTAGTGTAACTAGCAAGAATACCACGAAGCAAGAAAAAGAAGTACGCTATTAACTATTAACGTACCTGTCTCTTCCGAAACGAATGAGTACGTGTGCGACGTGTCTCCTAATCGTTCCTTCTGAGTCT
+
@AACACBBBCBBBC;;:BBBBBBCB?BBD@CCCD@@?@?BBCBBBB?BC?C?CCA99999.9?BBBCCA@@:99,9>;;;;:$9>8>2599&5=>:@HCCFCDCC@BBAC@CCD@CBAACBCCCECBCDCBC?BCCD?BBCCCCCB@B?B@@>@BBBDAAB?CCBBBB@CB?AAA>AABB?BCB?BBBBB3BB?CAAABB@??<?<>>AB<A;??ACD@CCBBBBB?B@BBC>CBB?BBBBBCCBBB>??BBBAA=;;;><@@<AAAA:=9==BBAAA>>>
@ATNG8:00977:06204
GATGGTAGGACGAGTCGTCTGAGAGGCTACTCATTCGTTTCGGAAGAGGACAGGTACGTTCAATAGTTAATAGCGTACTTCTTTTTCTTGCTTTCGTGGTATTCTTGCTAGTACACTAGCCATCCTTACTGGCGCTTCGATTGTGTGCGTACTGCTGCAATATTGTTAACGTGAGTCTTGTGAAAACCTTCTTTTTTAGCGTTCACGTCTCGTGTTAAAAATCCTGAATTCTTCTGAGTTCCTGATCTTCTGGTGTCTGATCTGTATCACTACATCGTTCCTTCTGAGTCT
+
:<CC@BBD?BBBB665<:::<::::+//::88//)/9993;;7;5;00)/:::7=AB@9.5549<<806(---88<>=?:>>EAA+<;6;56606?<<8=@@<;=9===>?===@@===><>>@:<59;//,/<<<8>@CC@>666>==;<<<<??>@><>@@9>?6;59///8;=<;8///9;;.=6:6/55555#444=<8;8,,,,,522694;<<<(55.555.59==9<;;;;<9=9=>><;>:>9:49@@@:9;CCCDBBC@@@B;566;<=9=<@<@====<:7
@ATNG8:00986:06187
GATGGTAGCACGACACGACGATGTGTACTCATTCGTTTCGGAAGAGACAGGTACGTTAATAGTTAATAGCGTACTTCTTTTTCTTGCTTTCGTGGTATTCTTGCTAGTTACACTAGCCATCCTTACTGCGCTTCGATTGTGTGCGTACTGCTGCAATATTGTTAACGTGAGTCTTGTAAAACCTTCTTTTTACGTTTACTCTCGTGTTAAAAATCTGAATTCTTCTAGAGTTCCTGATCTTCTGGCTCTCGTAGACAGATACTACCATCGTTCCTTCTGAGTCT
+
<<<A?BBBA<665=;>=55555@@@A@;99BA=AAAC;<<9<ABA>BB@@<@BABB?B@BCBB@D?BABBABBBB>A?<<<+=;<7733(3:<<<??:6:;600/:995:BBBBBBB?BAC?D;<>=??657<?DAA<AAADAAA9::A??@;;<8===:>A=A<AAABB>>>?9<<===/;5;8==>>>/>AAAB:B>>>??>===4;;::+;;:;?;>;>?=BA@@???;A=BBBB@@:==?=B?=<=?AAAAA@@>>>?>::6;>>?@<>;>=DAAB?@??
@ATNG8:00987:06192
GATGGTAGCGAGCGAGTGTGTATACCAGAAGATCAGGAACTCTAGAAGAATTCAGATTTTTAACACGAGAGTAAACGTAAAAAGAAGGTTTTACGAGACTCACGTTAACAATATTGCAGCAGTACGCACACAATCGAAGCGCAGTAAGGATGGCTAGTGTAACTAGCAAGAATACCACGAAAGCAAGAAAAAGAAGTACGCTATTAACTATTAACGTACCTGTCTCTTCCGAAACGAATGAGTACGATGAGAGAGCTCTCTCTACCATCGTTCCTTCTGAGTCT
+
>@AB><=:955555====>>@CCC>9>6615=?A;929;=><:@9@;=A;?8=>>;;;;;$;4A99B;<;55>>,9549444$9=9:=BBB2@@9<9;65:<@8849<AB@BCCADCAA@AABCCCCBBAGE@CC@@<@@@@@@@@=B?BBC?@@@@G@;;69>@@AB?BB@AA@=@?999,9??9?FDDC2AB?AABB@@ABB@B@BBBC=C;87;C@>BCA@@A@=@<@@A=A@@=@BDBDA???E@@?CBBBAEC@@;0000:=;;???A>D>877@@???
@ATNG8:00991:06167
GATGTAGTACATGATAGACGACACCAGAAGATCAGGAACTCTAGAAGAATTCAGATTTTTAACACGAGAGTAAACGTAAAAAGAAGGTTTTACAAGACTCACGTTAACAATATTGCAGCAGTACGCACACAATCGAAGCGCAGTAAGGATGGCTAGTGTAACTAGCAAGAATACCACTAAAGCAAGAAAAAGAAGTACGCTATTAACTATTAACGTACCTGTCTCTTCCGAAAGAATGAGTACTATGTAGAGCTCTATAACTACCATCGTTCCTTCTGAGTCT
+
CCCCBBCBBBBBBBDDCCC@ABCC?A<B@CBC9;68@=B@@?@;>88;.4.48;99;;;*;>BA@AA9;5555)5549444$9><@ADCD;BCB@CABBCCBBB?@<?@;@BB=@@BBBDBCCCC?@@BBC?CCCC@CBCBCBAA?DAD99:;BBBBCCCABCBCCC@BB@BBC@BCBBB>BBB?BCDCE1???AAACBCBBB=@=?ABA5:9:ABCE@BBBDBA@=A?@@@;@C>AACC:::AA@@AAA@@@=<;=00)0==><<???C>A<A<887<===?
@ATNG8:00994:06194
GATGGTAGTATCTGCACACTCTGTCCAGAAGATCAGGAACTCTAGAAGAATTCAGATTTTTAACACGAGAGTTAAACGTTAAAAAGAAGGTTTTACAAGACTCACGTTAAAATATTGCTGCAGTACGCACACAATCGAAGCGCAGTAAGGATGGCTAGTGTAACTAGCAAGAATACCACGAAAGCTAAGAAAAAGAAGTACGACTATTAACTATTAACGTACCTGTCTCTTCCGAAACGAATGAGTACATAGATATACGTATAGCTACCATCGTTCCTTCTGAGTCT
+
8;;>;99655::;:<@556=<;;;>9<9;6666<<<7<7;;==<;;64/)/3-----888+838::554;:8)//)0//)////$//392999+955.6>6:9>>>>8<<<.:::5;?==@@BBAAAA?@C@@9@>9:49C@@B@@B?C?CCC@BBCCBBAA>AAAAAA:>?2994398888/8///)/8888'8839998>;?8888>8<@??;?@CBB??<?AA>>>A?B?CCE>@BB=;;<:;;ABAECCCBBCBGCCCBAAB;;6:@AAB@B7<7;BAAAA99
@ATNG8:00997:06173
GATGGTAGCAGACGTGACAGAGCGCCAGAAGATCAGGAACTCTAGAAGAATTCAGATTTTTAACACGAGAGTAAACGTAAAAAGAAGGTTTTACAAGACTCACGTTAACAATATTGCAGCAGTACGCGCACAATCGAAGCGCAGTAAGGATGGCTAGTGTAACTAGCAAGAATACCACGAAAGCAAGAAAAAGAAGTACGCTATTAACTATTAACGTACCTGTCTCTTCCGAAACGAATGAGTACGTGTGCGACGTGTCTCCTACCATCGTTCCTTCTGAGTCT
+
@CBB@BCBC??@BC;?@=C;@ABDC@CCC@BBCEBA>B?AACCCCDABB<@9>=>99999)::@@=?>?A>;>?5=>;;;;;*;C=??BBB9BAA?AECBBBDA@>A@CC@BBC@BBCCCCCBBBAA@CBBA@BCEC?BBEDAA::5;;@::8;DCCECCC?BBBAAA?BD?CAB=AACDC>A;;5;===</=;7788>@@@@@<@<ABCB7;7;=BCC@CBC@@@C@B?AAC=BBC>AAA:99AA@A:::AAAACC@A==:=A>:==8599??C?AAABB=>?
@ATNG8:00997:06198
GATGGTAGTAGTACACTAGTCATACCAGAAGATCAGGAACTCTAGAAGAATTCAGATTTTTAACACGAGAGTAAACGTAAAAAGAAGGTTTTTACAAGACTCACGTTAACAATATTGCAGCAGTACGCACACAATCGAAGCGCAGTAAGGATGGCTAGTGTAACTAGCAAGAATACCACGAAAGCAAGAAAAAGAAGTACGCTATTAACTATTAACGTACCTGTCTCTTCCGAAACGAATGAGTACGATGAGAGAGCTCTCTCTACCATCGAATCCTCTTAGTCT
+
AAAB@BABCBDCBBCDCBABABBBB@;;;?ABBD@A=A9;<EBBBD@CC@C?A??;;;;;';3?@:@?A@=479/98;;;;:$9<8>.5555$555.56;9@D=9;7;=;:4:?@=@CEFCCCCABACCCCCC?BBCD?BBBBBBAB=B@C;;6;@@:;:AB?BBBBBB?BA>A@:.77=?A=>>==99:99(9@<@ABBCABBB:=8=<;;4;5;ADCCAC@???BD=@=?AC=AAB?999BCBBBB@??CBBBAEC=>>>>???=A;;;><>A=@@@:==AA=
@ATNG8:00998:06195
GATGGTAGATACTCGCTGATACACCCAGAAGATCAGGAACTCTAGAAGAATTTAGATTTTTAACACGAGAGTAAACGTAAAAAGAAGGTTTTACAAGACTCACGTTAACAATATTGCAGCAGTACGCACACAATCGAAGCGCAGTAAGGATGGCTAGTGTAACTAGCAAGAATACCACGAAAGCAAGAAAAAGAAGTACGCTATTAACTATTAACGTACCTGTCTCTTCCGAAACGAATGAGTACACATCGTCGTGTCGTGCTACCATCGTTCCTTCTGAGTCT
+
@@@G@ECCCCBBBCCCBDCCCCCCC=CDD?CCDDCC>B@BBABCAA>AC@CC>@@99999.:=BBFBBBCB>><3;<78889'99395888.89@=ABB>@AA>=8<;<96;@@8=<???;;;@AABA@@:868ABA;<>>@@?>>=A<AAA<===AAAAA<AA@@BB>BB?BBB>BBBBB<BB>999988)6818@@@@@@@@9@:<;;<;A;>>>??;??;989=8>;@@E:?BB@AAAB??@CBBBCCCCCBBBBBAAABDD?AA@@@>B>A?BBB@AA@B
@ATNG8:01000:06167
GATGGTAGATACTCGCTGATACACCCAGAAGATCAGGAATCTCTAAGAAGAATTCAGATTTTTAACACGAGAGTAAACGTAAAAAGAATGGTTTTACAAGTACTCTACGTTTAACAATATTGCAGCAGTACGCACACAATCGAAGCGCAGTAAGGATGGCTAGTGTAACTAGCAAGAATACCACTTAAGGCAAGAAAAAAGAAGTTACGTCTATTAACTATTAACTGATACCTGTCTTCTTCCGAAAACGAATGAGTACGAGAGAGCACACGTGTCTACCATCGTTCCTTCTGCAGTCT
+
9:;B;CBBBB5555559;955599;)555.55544439.5/////)/8)//696;C:::A??)82333388:8333(3394:;;)<=:>>8<<<.99:54//00///:99<5<9==8<5:459::::97/////:///6<<<<9====<A<<5@99954:AAAC??@=:::;8:5994=>9:0/0(/6;6/0).00000%0=5//(-5-//9:;6=8444<4:4555;<75078655+586:45522&2883333......55222555...3..2799288::83827278---2,,-
@ATNG8:01001:06182
GATGGTAGAGTATCATGTGTATCTCCAGAAGATCAGGAACTCTAGAAGAATTCAGATTTTTAACACGAGAGTTAAACGTAAAAAGAAGGTTTTACAAGACTCACTGTTAACAATATTGCAGTAGTACGCACACAATCGAAGCGCAGTAAGGATGGCTAGTGTAACTAGCAAGAATACCACGAAGCAAGAAAAAGAAGTATCGCTATTAACTATTTAAACGTACCTGTCTCTTCCGAAACGAATGAGTACGAGAGAGCACACGTGTCTACCATCGTTCCTCTGAGTCT
+
<;?B?CCBB@A@D@@;66<?A@A@C=@>727///77396;><;::@=99455::566>>>)505;99;;B>B=@@6A=::999(95<<7<<<+:99.555//8----(-38:6;;=9<@A<??<<;;::988;85:;@B;=8=BCAAA?B?BBC@BBBBBAA@9?<858:59@7;5739:>><>?=967665$56+22222333..(.233555-5:)5255:699;//.827278;.3//(//898:;;:::9758:8877=<;<:;;=@@;//)/)//8666///
@ATNG8:01003:06203
GATGGTAGGAGACACGTCGCACACGTACTCATTCGTTTCGGAAGAGACAGGTACGTTAATAGTTAGTAGCGTACTTCTTTTTCTTGCTTTCGTGGTATTCTTGCTAGTTACACTAGCCATCCTTACTGCGCTTCGATTGTGTGCGTACTGCTGCAATATTGTTAACGTGAGTCTTGTAAAACCTTCTTTTTACGTTTACTCTCGTGTTAAAAATCTGAATTCTTCTAGAGTTCCTGATCTTCTGGTGTCTGATCTGTATCACTACCATCGTTCCTTCTGAGTCT
+
:55>8<AB@BB@?>>?==LCBBBBCCEDCCAB?BCCJ?CCAC@CBBA@@A455?@B;A?BBBBADDC<;;AA@??;?@@@@2AD=??BD>CCBB?A@@:=>378778;5::BBBBBB?BCC@A=A<;;?@@@=A@;;7;;>>==887A???757A<>>C<>>;>6::A?9;552492222)24<:A????.<<979(//5///://7/6655$288896=67737<;88885948777<>4=>>59;=<:::@AAABA@@@@@>>8;;:<<8=8=:?A@;;7==
@ATNG8:01007:06166
GATGGTAGAGTACAGTGTAGTAGACCAGAAGATCAGGAACTCTAGAAGAATTCAGATTTTTAACACGAGAGTAAACGTAAAAAGAAGGTTTACAAGACTCACGTTAACAATATTGCAGCAGTACGCACACAATCGAAGCGCAGTAAGGATGGCTAGTGTAACTAGCAGGAATACCACGAAAGCAAGAAAAAGAAGTACGCTATTAACTATTAACGTACCTGTCTCTTCCGAAACGAATGAGTACATAGATATACGTATAGCTACCATCGTTCCTTCTGAGTCT
+
777749:ABBB>=BA@@@@CBCDDD@CBB?@CCB;;6:8@?@BBAC=@?=??A@@99888)9;=000/;>99:;3;;44999$5949.55)5558<A<BCCBCB?B?BB?CBB@BCCBBBBDCBBBB@@@C@CBBB>A@@?ACCE@F@BAC?AKCBBB@@>?:::BA@=A?BCC>B=8<8377718<===,??:>ACAB?;;;*/)/557(/)/<AAA?B@==>8718489=5;;<4888ABBCAABABBBB@@=>=??@@@AA:>>A@B?@>D=???;;;;;
@ATNG8:01009:06203
GATGGTAGCACGAGTCACTCATATCCAGAAGATCAGGAACTCTAGAAGAATTCAGATTTTTAACACGAGAGTAAACGTAAAAAGAAGGTTTTACAAGACTCACGTTAACAATATTGCAGCATTACGCACACAATCGAAGCGCAGTAAGGATGGCTAGTGTAACTAGCAAGAATACCACGAAAGCAAGAAAAAGAAGTACGCTATTAACTATTAACGTACCTGTCTCTTCCTAAACGAATGAGTACGAGAGTCAGAGCAGAGCTACCATCGTTCCTTCTGAGTCT
+
:<<>@CCCCBBBBBB@AADCCEEBB?BBC@BADB:9:;@BBFCCDB@CE@D@BBBBDDDC2C@CCC@@@AAA@A<@ADBCAA09;658==@7BAA?@CCBBBCB@=@@@A=@BB>@AA@BBC@CCCCI;;;CBCDCC@AACCCCCF@B?@@@@ECCCABAC?CBBEBB@BB@BCB@AAACC>A@@<3799:(9@;AABCBB????BABAAA4949AAAA@BAAAABB@B@BBB>BCC?AA=<.....-677:====;;@==BBAB>ABABB?B?B@CCBBA9::
@ATNG8:01012:06194
GATGGTAGAGAGACTGTAGCGCACCCAGAAGATCAGGAACTCTAGAAGAATTCAGATTTTTAACACGAGAGTAAACGTAAAAAGAAGGTTTTACAAGACTCACGTTAACAATATTGCAGCAGTACGCACACAATCGAAGCGCAGTAAGGATGGCTAGTGTAACTAGCAAGAATACCACGAAATCAAGAAAAAGAAGTACGCTATTAACTATTAACGTACCTGTCTCTTCCGAAACGAATGAGTACGAGAGTCAGAGCAGAGCTACCATCGTTCCTTCTGAGTCT
+
;A@?@ABDCBBCCCCCECCCCCCCL>BBC@@@ACA@?BAFHDCCCC@BB?B?@A@@????.@?BBBBBCCBAAC=A@;;;;:*;B=A5;;;*:B@??BBACBBDC?B?BC@BBB@CCCCCBBBCCCCCBCBB?BB@@>@BBABC:99;@CBB?CCBBBCCC@BAAABC@BA@AAA9::BCE>AAB@BBBBB3BC?BBCAAADDD:=:=@?>1818>B@@=@A????A>A?BCC>C>><=@BBBBAABBBBBBCBBBBCBABA?>>:>?>>>:>:>8<<<=?:9:
@ATNG8:00967:06250
GATGGTAGCGCATATCAGCGCAGCCCAGAAGATCAGGAACTCTAGAAGAATTCAGATTTTTAACACGAGAGTAAACGTAAAAAGAAGGTTTTACAAGACTCACGTTAACAATATTGCAGCAGTACGCACACAATCGAAGCGCAGTAAGGATGGCTAGTGTAACTAGCAAGAATACCACGAAAGCAAGAAAAAGAAGTACGCTATTAACTATTAACGTACCTGTCTCTTCCGAAACGAATGAGTACTGCGTCTCACTCTCGCCTACCATCGTTCCTTCTGAGTCT
+
@:;A9=BBBCBBBCCCBBCBBBBBD>BCC@CBCCAA?A?@@EBBCC@CB?CGCBB@@@A@,@=BBCCFGFCCCD9@;;;;;;*;>=?5995&5@<9?AAAABBBB=A>;;5;CC7;;BABB;;;BBCCBBEJBGCCC@CBCBCC@@<@>B;;9;CCBCBBB@DCCBCC@BB?BBC@BBCCC>B??<?AABB3BB@C???CDAAB7959@A@4:79>CBB=@;;;;BB6;::CC>BCB@BBBCBBBBCCABBCBCCBDCBBD@CCC@C@@ABAMAC@CCDFCBBB
@ATNG8:00969:06215
GATGGTAGAGTATCATGTGTATCTCCAGAAGATCAGGAACTCTAGAAGAATTCAGATTTTTAACACGAGAGTAAACGTAAAAAGAAGGTTTTACAAGACTCACGTTAACAATATTGCAGCAGTACGCACACAATCGAAGCGCAGTAAGGATGGCTAGTGTAACTAGCAAGAATACCACGAAAGCAAGAAAAAGAAGTACGCTATTAACTATTAACGTACCTGTCTCTTCCGAAACGAATGAGTACTGTATCTATTGTGCGCTACCATCGTTCCTTCTGAGTCT
+
@:>D=@AB;;6>BCCBBCGCBBBBB@BCB?BAAKAA=A5;;;;BBD=CB6;64:>9:;9;';4;9DDHECDA@@:AA@@BBB2BDAF@BCB7;;;=@CCBBBCCB@C@BB?BBB@CCCCDCCCBCBBBCCCC@CCDC?CCCCCCBC@CAD@@?@CCBDDCC?BBBCBB>BB>BBC?BBBBC>B??<>CCCB1BB?BCCBABCCC?B?BA>;7::>ABBBADDB@@@A?B?BBB<BAA=@@CBBCCBBDBBBAAA????A???AA=ABBBCAM?C?BBBBB@;;
@ATNG8:00973:06247
GATGGTAGTGTCATATGAGAGTGTGTACTCATTCGTTTCGGAAGAGACAGGTACGTTAATAGTTAATAGCGTACTTCTTTTTCTTGCTTTCGTGGTATTCTTGCTAGTTACACTAGCCATCCTTACTGCGCTTCGATTGTGTGCGTACTGCTGCAATATTGTTAACGTGAGTCTTGTAAAACCTTCTTTTTACGTTTACTCTCGTGTTAAAAATCTGAATTCTTCTAGAGTTCCTGATCTTCTGGACAGAGTGTGCAGATACTACCATCGTTCCTTCTGAGTCT
+
44:<8=DCCBBCBCBBBCCCCCCCCCCCBBBA?BABC=CC?C@BBBCCCC@CCF@><?<==BA?B@AA@B@@?BB8@@@@@0<A=@ACD=DC@@<@;;6;C@ABAFDIABBCBBBCCACCC?C@CBBCCCCB?BCBB=A@A?BBCBBCCCCCCBB?CCC@BB?B?BBC;;;DCC@DCDDD;C?B5;;;;;*;AAAA;@@ABBCCCCC5;;;;*;BB;<7;=BB?CCIDDCC@C@DDCBBB?BBB@BCBBCCCCDAAACLBBB;;;@CBBCH?B?AADCCBBCCC
@ATNG8:00973:06254
GATGGTAGTGATATAGATCAGACACCAGAAGATCAGGAACTCTAGAAGAATTCAGATTTTTAACACGAGAGTAAACGTAAAAAGAAGGTTTTACAAGACTCACGTTAACAATATTGCAGCAGTACGCACACAATCGAAGCGCAGTAAGGATGGCTAGTGTAACTAGCAAGAATACCACGAAAGCAAGAAAAAAGAAGTACGCTATTAACTATTAATGTACCTGTCTCTTCCGAAACGAATGAGTACGTGTGGACGTGTCTCCTACCATCGTTCCTTCTGAGTCT
+
DCBB?CBBBBBBCBCBBCBBCDECC?CCC@CCCDBB?B?BCDEEBB?AB?C@CCD??>>>.??BBBABCDCBB@8?>9;;;;*;C>B=@@@9@CGAEBCCCDC@@>@?BC@DCC?CBCCBBBDDDCBBBBBC?CCCC?BAAABBBA?D?CBB?BCCDCCCC?CAAABB@BB??>?9====<8=>>;::::9:%:>;>:79BBBAA7:88@>?2;7;=CBB==>>??88088==>7>@C;>?AAABA@@ABD<ABBBBBBBB@BBB?BBBBC?B?B@BBBBBBBB
@ATNG8:00982:06224
GATGGTAGAGTATCATGTGTATCTCCAGAAGATCAGTAACTCTAGAAGAATTTCAGATTTTTAACACGAGAGTAAACGTAAAAAGAAGGTTTTACAAGACTCACGTTAACAATATTGCAGCAGTACGCACACAATCGAAGCGCAGTAAGGATGGCTAGTGTAACTAGCAAGAATACCACGAAAGCAAGAAAAAGAAGTACGCTATTAACTATTAACGTACCTGTCTCTTCCGAAACGAATGAGTACGTGTGACGTACGTGAGCTACCATCGTTCCTTCTGAGTCT
+
777A@C?BBBA?@BCBAABCBBA@>9>>@<A@;<<<::5::49:9:49=259)444:=>>>+>8<<<;:9:5:::0;;=>>>>+;;499A??7>BB?CCCCCBCCC?C?CC@AAA?CDDABABBCCB@AACCC@DABA>BCCCCCCC@G@C@@?@CCCDBBB?CACBAA?AB?BBB?BBBBC:>>>>ACDCC3CC?BBBBBBBBB?B?BCCA<?<??BBCACBBBAAA6;7;AB=BDD@BCBBCCAA:::?A@@@@AAAB@??BBB?C@?<<8<2928?=><B>=
@ATNG8:00982:06233
GATGGTAGTGTCATATGAGAGTGTGTACTCATTCGTTTCGGAAGAGACAGGTACGTTAATAGTTAATAGCGTACTTCTTTTTCTTGCTTTCGTGGTATTCTTGCTAGTTACACTAGCCATCCTTACTGCGCTTCGATTGTGTGCGTACTGCTGCAATATTGTTAACGTGAGTCTTGTAAAACCTTCTTTTTACGTTTACTCTCGTGTTAAAAATCTGAATTCTTCTAGAGTTCCTGATCTTCTGGACAGAGTGTGCAGATACTACCATCGTTCCTTCTGAGTCT
+
;<BB@BCCCCCCCBBBCCCCCCCBCCEDBB;:<;CFM?ED?B?BBBCCCG@JCCCC@E@DDCC@CACCCCBB@@@;::;;;*;B>C@@B=@EDE?BBCACC?BBCDCCACCCCBCDFACBB?B?ACCCCCCC@CCCC@CCCCCCBAACBBEBBBC?CCC?CC?C@AABBBCCCC@BBBCC;D@D=;;;;;*;ABBB=BBBAAABBCDABHIE3BBBBEAFACC@BBBCCCC?B@CBBBBB?@@@ACBCCDECECBBCCCCBBCCC@CCCCC@CBD@DCBAA@@@
@ATNG8:00985:06255
GATGGTAGTATCTGCACACTCTGTCCAGAAGATCAGGAACTCTAGAAGAATTCAGATTTTTAACACGAGAGTAAACGTAAAAAGAAGGTTTTACAAGACTCACGTTAACAATATTGCAGCAGTACGCACACAATCGAAGCGCAGTAAGGATGGCTAGTGTAACTAGCAAGAATACCACGAAAGCAAGAAAAAGAAGTACAGCTATTAACTATTAACGTACCTGTCTCTTCCGAAACGAATGAGTACACATCGTCGTGTCGTGCTACCATCGTTCCTTCTGAGTCT
+
:;<B;>>>>>>666;;556<<<><<8<B@7959;55.5.54;554<755056:8;33733$36::;;9888333,3;==>>>+;;7;8===0<;;:>9559=555.47;=:===9;??=9:9DFDDCB@A@A=@<<<7:?=?=<984:=BBD@C@??@@CC@BA<A@;8;:5:::/44:BA9@=<888888(7;4=80///8.223832222+2.5245:5;:44333-358894:<=7888///9//3:333945488888888=6333871749498783336
@ATNG8:00993:06247
GATGGTAGGTGCACATGAGTGTATCCAGAAGATCAGGAACTCTAGAAGAATTCAGATTTTTAACACGAGAGTTAAACGTAAAAAGAATGGTTTTACAAGGACTTCACGTTTAACAATATTGCAGCAGTACGCACACAATCGAAGCGCAGTAAGGATGGCTAGTGTAACTAGCAAGAATACCACGAAATGCAAGAAAAAAGAAGTACGCATATTAACTACTAACGTACCTGTCTCTTCCGAAACGAATGAGTACAGAGAGTACGATAATCGTTCCTTCTGAGTCT
+
888@;=9?8>:>:;99;;;;;>><<:<=:47/////386;;;;<<<966255::444999(9.555555:;<8<<29555999(9<.669<<<.:;;)/)/99274444:07)//39//)//::=>==<<666<;;;8<B@B<<@@@ABCC@G@A@@=A@A@@9:9:>>>>=B>B=9>==9?7<>?.33883//////#/90///55/////(/59332662789;;5//////7383.//(...(..6.2222225666666522+22683827,22222678
@ATNG8:00995:06235
GATGGTAGTACATGATAGACGACACCAGAAGATCAGGAACTCTAGAAGAATTCAGATTTTTAACACGAGGGTAAACGTAAAAAGAAGGTTTTACAAGACTCACGTTAACAATATTGCAGCAGTACGCACACAATCGAAGCGCAGTAAGGATGGCTAGTGTAACTAGCAAGAATACCACGAAAGCAAGAAAAAGAAGTACGCTATTAACTATTAACGTACCTGTCTCTTCCGAAACGAATGAGTACAGAGAGTACGATATGTCTACCATCGTTCCTTCTGAGTCT
+
@:>B?CCCCCCC@@@BABAB:;;BB@FID@CCCFBB@B@BBDCBBB@BC?B@BBCCCDCD3C?CEHDJGKIBBA>ABBBBBB0AA?AAEEE9CAA=ACA;;;CCC@D@@@?@CC@CDCCCECCCCBBBCC@@>@CAA>AAAABBBB?B?BAA?ABBBACCC?CBBBBD?AA>998>A@ABA;A>?:>@@@@2=C=A>=>A@A??:=:=<AA:=:=C???>AA@@@@@;?<>BF@CCC?BBBBCCDCCCBBABBBBBCA@@@>>>@<?????<@<@<;;;>>>AA
@ATNG8:00996:06233
GATGGTAGACATATCGTACTCTCTGTACTCATTCGTTTCGGAAGAGACAGGTACGTTAATAGTTAATAGCGTACTTACTTTTTCTTAGCTTTCGTGGTATTCTTGCTAGTTACACTAGCCATCCTTACTGCGCTTCGATTGTGTGCGTACTGCTGCAATATTTGTTAACGTGAGTCTTTGTAAAACCTTCTTTTTACGTTTAACTCTCGTGTTAAAATCTTGAATTCTTCTAGAGTTCCTGATCTTCTGGGTCTACGCTCGTCATCGTTCCTCTGAGTCTATCACCGACTGACCAGTA
+
;:;A=A@;99>BB;;;BBB6665;556;;==>:C=BC>BB?B=9::@@>?4:55337<285==9=@BB>;;;;6;)//////$//067777.793728>A;AA5798=9:6;=BBB@;:49==9>:===??988=;::@8<;:9::9::9=<6//55(/...).92959;:5722222'22255)3(.(.5778)..339.5057352226:-566(59918<3:3:97;<;;>=A=D=AA@@@@;>>?E:;;;??;;;A<<;//-33-3+--;99366;==A8838666633-2233
@ATNG8:00997:06233
GATGGTAGGTGTGTGAGAGTCTGCCCAGAAGATCAGGAACTCTAGAAGAATTCAGATTTTTAACACGAGAGTAAACGTAAAAAGTAAGGTTTTACTAGACTCACGTTAACAATATTGCAGCAGTACGCACACAATCGAAGCGCAGTAAGGATGGCTAGTGTAACTAGCAAGAATACCACGAAAGCAAGAAAAAGAAGTATCGCTATTAACTATTAAACGTACCTGTCTCTTCCGAAACGAATGAGTACGTGTGCGACGTATCTCCTACCATCGTTCCTTCTGAGTCT
+
:?A@?A?AABCBCBCBBBB;96<==1<;94;;<>>><@<@=<;455.59498<9999999$/)/::79:<<<;;1:333888'8774;2878.8333<::8888//*/59705.2,279967>>===@;;;;;7;>>>>?????:;;:><>=A@CCABAB@@<@>==AB?BB?BAA>BCBBB>B?>988888(//)/6///33522,235755-59.;;==@;@==;;;?:><@AD;?BB?CCBBAAA???=@AAA;;;@@BBD<A>?;@AAAA<A:><>@@@@???
@ATNG8:01003:06212
GATGGTAGTATCTGCACACTCTGTCCAGAAGATCAGGAACTCTAGAAGAATTCAGATTTTTAACACGAGAGTAAACGTAAAAAGAAGGTTTTACAAGACTCACGTTAACAATATTGCAGCAGTACGCACACAATCGAAGCGCAGTAAGGATGGCTAGTGTAACTAGCAAGAATACCACGAAAGCAAGAAAAAAGAAGTACGCTATTAACTATTAACGTACCTGTCTCTTCCGAAACGAATGAGTACTGTATCTATGTGTGCGCTACCATCGTTCCTTCTGAGTCT
+
@>?@8AC@@@@;>>AAA@AB<<<AA7;BB?BBBBCB?B@BBBCDCC@CC?A>@@@:::99):;@?????BB=CD>87:?>>>,:@<?;C@@0DCCAFBACBAA;;5;>AA>BBB=@A@?@ABC@BBBBAA@A@DA<;7:@=>BA@?>@?C<;7;BBBCCCF=???=8919<9<<=399@AA99989989999%8=99?=B==BA?<?:::8808:>ACDD@C@@:97<8<9>??9===;878?@@@BBBBAAAAA@A@@AA>>=9=3;8925,217-677:;:;;
@ATNG8:01007:06245
GATGGTAGGACGAGCGTCTGAGAGGTACTCATTCGTTTCGGAAGAGACAGGTACGTTAATAGTTAATAGCGTACTTCTTTTTCTTGCTTTCGTGGTATTCTTGCTAGTTACACTAGCCATCCTTACTGCGCTTCGATTGTGTGCGTACTGCTGCAATATTGTTAACGTGAGTCTTGTAAAACCTTCTTTTTACGTTTACTCTCGTGTTAAAAATCTGAATTCTTCTAGAGTTCCTGATCTTCTGGCGCTCTGTCACGTCTGCTACCATCGTTCCTTCTGAGTCT
+
<88B:BBB@B@@?BAA@@AACCEC@BBBBE99;:CCC>CC?C?BBCBBBC@CDCCC@C@DCBB?D?BBBCCEECC@DDDDD1BB?BCCC>BDCC?CCDBDD?BBBCCD?BBCCCCBC?BCC@C?CCDDAAAC?BDCC?CBCCFBBBBCCBB?@?C?BBD@BB?B@CCCCCCCCCACCCCD<C@C?BBCCC3CCCCC>CCDBBBGBBB@DBBC5DCCCC@D@DC@BCBCCBB?B?BBBEEE?@?AACCCCBBBDDDCCBBBBACAA=AAAAB@B@B?BBCCCBBB
@ATNG8:01012:06218
GATGGTAGCACACGAGATCTCATCGTACTCATTCGTTTCGGAAGAGACAGGTACGTTAATAGTTAATAGCGTACTTCTTTTTCTTGCTTTCGTGGTATTCTTGCTAGTTACACTAGCCATCCTTACTGCGCTTCGATTGTGTGCGTACTGCTGCAATATTGTTAACGTGAGTCTTGTAAAACCTTCTTTTTACGTTTACTCTCTTGTTAAAAATCTGAATTCTTCTAGAGTTCCTGATCTTCTGGTGTCTGATCTGTATCACTACCATCGTTCCTTCTGAGTCT
+
@CCCAD?@@BBBCCCDDCCCDDDCCABCCC@@?@CFF>CC=B>CCCCCCC?CCCCC@B@BBBC@B@BBBCCCCCC?CCCCC3BB?BAAD=CCCC?CAB>BB=>>?BBB?BBCCBABC>B@A>B@BC>A@AAA;A???;?@AA@>??AA@@@A@@@<AAA=AA=A;??@@@AAAA<>>>DD5A;@;@BAAA/@?;;;0668///;6;<)8888(5:<:@9@=AD9;<=///<5959????A;>>@<@A>>>ABA@@?>>>?A@@@@<@;;:B9=:><??A@@@@@
@ATNG8:01012:06251
GATGGTAGCACACGAGTTCTCATCGTACTCATTCGTTTCGGAAGAGACAGGTACGTTAATAGTTAATAGCGTACTTCTTTTTCTTGCTTTCGTGGTATTCTTGCTAGTTACACTAGCCATCCTTACTGCGCTTCGATTGTGTGCGTACTGCTGCAATATTGTTAACGTGAGTCTTGTAAAACCTTCTTTTTACGTTTACTCTCGTGTTAAAAATCTGAATTCTTCTAGAGTTCCTGTCTTCTGGTGTCTGATCTGTATCACTACCATCGTTCCCTTCTGAGTCT
+
::;?<??BB@ABCCB@@?ACCABBBBBACC995:99:0;A=A=ACCCDCC@CEDAA>A;@A@@=@ACDCB@ABAA>@????1?><>9897:CBD@CCB?:979>?DCC?BBBAA@=<6=;;6<;>?ACA>>@@?AAA=AAAA?A@@@@A>?@>>>:==@<@B=B=??>@@@@??<?@DDD5A<A;>>@@@/@A???5===;;;>>>>18888(8::;>7=8;;5;??@@?@<?<@BB@A<@A@<@A;<;AA???@@@@@A>>==8:9::<088-89=?@?@@@=
@ATNG8:01013:06254
GATGGTAGTGCGTGAGAGAGAGACCAGAAGATCAGGAACTCTAGAAGAATTCAGATTTTTAACACGAGAGTAAACGTAAAAAGAAGGTTTTACAAGACTCACGTTAACAATATTGCAGCAGTACGCACACAATCGAAGCGCAGTAAGGATGGCTAGTGTAACTTGCAAGAATACCACGAAAGCAAGAAAAAGAAGTACGCTATTAACTATTAACGTACCTGTCTCTTCCGAAACGAATAGTACTATAGACTATCTGAGACTACCATCGTTCCTTCTGAGTCT
+
@;>B>B=BBCCLBBBBBBFCCCCB?BCC?CCDDBA>B@CBBBBBC@CC@C@BCCCBBBB3B=BABCBBAD???5<=;;;;<*<A>?>AAA8ACC@DCCBBCC;;6;@AB>BBB?CBDCDCCBCCCCBBBCC@DCBB@BCCBBCBC<A<BBB?BCCDDCCC?CB?BBB@CC@BBC@BBABB>AB@>::999):?=@AACCCBA@<@>@ABB?B@BABCC@BBBBAAB?C=BAA<ABB@CBBBBBCBBBBBB?@?BBA>>>=??C7<;??A=B>B>ABBBD?@?
@ATNG8:00964:06284
GATGGTAGCGAGCGAGTGGTATACCAGAAGATCAGGAACTCTAGAAGAATTCAGATTTTTAACACGAGAGTAAACGTAAAAAGAAGGTTTTACAAGACTCACGTTAACAATATTGCAGCAGTACGCACACAATCGAAGCGCAGTAAGGATGGCTAGTGTAACTAGCAAGAATACCACGAAAGCAAGAAAAAAGAAGTACGCTATTAACTATTAACGTACCTGTCTCTTCCGAAACGAATGAGTACGAGAGTCAGAGCAGAGCTACCATCGTTCCTTCTGAGTCT
+
4::>?CCCD@AACBBBAD@CBBBB?BBB@CCCCCC@C@CCCBBCC?BB?B>AACBBBCC2A>B??@BBBDBBB=?@;;;;;*9;5:8BDD<BBC?AAABBBB@@?A@CB@F@@>@AAABBCCCECBBBBCB?BC9:9;ABAA?::6;=AA@=@CBBBCCC?DBBBAA=??;:99=AA=><8;;;8889999%9=;=@@AA=>>?5;7:>CA7:8;@BBB@CC@@@BB;?;?@@9@AA=AAABAACEBBBABABBBCCCCAA>AAA=?@???<@<?;>=>;;;::
@ATNG8:00966:06263
GATGGTAGTGATACAGATCAGACACCAGAAGATCAGGAACTCTAGAAGAATTCAGATTTTTAACACGAGAGTGAACGTAAAAAGAAGGTTTTACAAGACTCACGTTAACAATATTGCAGCAGTACGCACACAATCGAAGCGCAGTAAGGATGGCTAGTGTAACTAGCAAGAATACCACGAAAGCAAGAAAAAAGAAGTACGCTATTAACTATTAACGTACCTGTCTCTTCCGAAACGAATGAGTACGAGAGTCAGAGCAGAGCTACCATCGTTCCTTCTGAGTCT
+
@@BB@CCCC@BBBDBCCCCCCCECC@BBB?BCCBBB?C@CCC@?@C@BB?B?AABCCCCC3C?BBAAABBCCBB>@@@@@@A2@B?B5;;;5;BB@C@@ACBCBB?BACDABBC?EBDCCCCCBBBCBCCBD@CBDD=A@BDDDBA?B@EBB?BDDCCABB@CAAABB@AA?BBB999A??9>992999999%9><>979BBCBB===8@AB;?<?@BBB@BB@@@BB>A>AAA<AEE@CBCCCCCCCAAAABBBBBBBB===@@B=BBBBB>B>B?BB@@@878
@ATNG8:00969:06270
GATGGTAGGAGACACGTCGCACACGTACTCATTCGTTTCGGAAGAGACAGGTACGTTAATAGTTAATAGCGTACTTCTTTTTCTTGCTTTCGTGGTATTCTTGCTAGTTACACTAGCCATCCTTACTGCGCTTCGATTGTGTGCGTACTGCTGCAATATTGTTAACGTGAGTCTTGTAAAACCTTCTTTTTACGTTTACTCTCGTGTTAAAAATCTGAATTCTTCTAGAGTTCCTGATCTTCTGGTGTCGTCTATCATGTACTACCATCGTTCCTTCTGAGTCT
+
@::C@BBB@CBBBBDDCBBBBBBDBBBBCDBB@CCCC>CCAD@BBBCCCD?BBBCC?B?BBBB?B?CCABBBBBB>BBCBB2AA?CCCA;ADAC?CAB@BD=>=>DBA?BBBBCAAA?DB?:>:@AA=====;AAAA<AA>??A>>>AA>>>>>?<AAA:A?:?;;<;CA@>?>9??ADD6A<@8;;AAA/AA:::3;====>?>>@18888(8;;;B<@<??=AB@A;:;<A<@?@AAA:=;><>>>>>?;;;==?AAAA?=>A<@?>?A=A<@9=>A@?<=<
@ATNG8:00969:06290
GATGGTAGTATATCGCGTCGCTATCCAGAAGATCAGGAACTCTAGAAGAATTCAGATTTTTAACACGAGAGTAAACGTAAAAAGAAGGTTTTACAAGACTCACGTTAACAATATTGCAGCAGTACGCACACAATCGAAGCGCAGTAAGGATGGCTAGTGTAACTAGCAAGAATACTACGAAAGCAAGAAAAAGAAGTACGCTATTAACTATTAACGTACCTGTCTCTTCCGAAACGAATGAGTACGAGAGAGCACACGTGTCTACCATCGTTCCTTCTGAGTCT
+
@:>B@BDCCB@@CDDDBBCBBCCCD?BBB?CCCCBC@C@CCCDECC?BB@C@CCB:::::*:>@BCDDBBB988*7<9:;;;.;E>C8;;;6;CCBCCCCBBC;98;@BC@DBB?BCCCDCCCCCDBBBCCD@FCBB<@?CCBBBB@C?BBB?CDDDA@@C?CDCCAA>AB?BCCAAABDE>BBC?BBA@@2A@>ACCCDB@@@<@<??>?6;6:@BBB?A@???AA=A=ABB>CCD?BBBACCCCAABC>>=BB@ABBCA=>>@<AA?>A>A>A>BBBBB<<<
@ATNG8:00969:06295
GATGGTAGCGAGCGAGTGTGTATACCAGAAGATCAGGAACTCTAGAAGAATTCAGATTTTTAACACGAGAGTAAACGTAAAAAGAAGGTTTTACAAGACTCACGTTAACAATATTGCAGCAGTACGCACACAATCGAAGCGCAGTAAGGATGGCTAGTGTAACTAGCAAGAATACCACGAAAGCAAGAAAAAAGAAGTACGCTATTAACTATTAACGTACCTGTCTCTTCCGAAACGAATGAGTACGATGAGAGAGCTCTCTCTACCATCGTTCCTTCTGAGTCT
+
<<:A?B@AACCDBBBCBCBBBCBBC@CCD@@@@B@@=@?BBBCCBB?BC=?=@CCCCBBC5B?CCAAADAAAA@8@@;;;;;*;@=@@BCC;CDDADDBBBBBBJFL@BB>BLE@CBBBCCCCBBBBABAACACCCF?CACDCBAA@F@DAA?ADCCCBCC@BBCGCC?CC@BBC<????<6===9:9::::%:>;=@@BBBBCC<><<?@A:@<@@BBB?BB@@@BB?B@BBB<AAB>BBBCBEBAA???A@@ABAAAA?>>@@A<99::>3:39;@AA???@@
@ATNG8:00978:06278
GATGGTAGGCGAGAGTGAGACGCAGTACTCATTCGTTTCGGAAGAGACAGGTACGTTAATAGTTAATAGCGTACTTCTTTTCTTGCTTTCGTGGTATTCTTGCTAGTTACACTAGCCATCCTTACTGCGCTTCGATTGTGTGCGTACTGCTGCAATATTGTTAACGTGAGTCTTGTAAAACCTTCTTTTTACGTTTACTCTCGTGTAAAAATCTGAATTCTTCTAGAGTTCCTGATCTTCTGGATATGAGTGACTCGTGCTACCATCGTTCCTTCTGAGTCT
+
95<>@CBB@DD@ABBBBEDCCCCCCCFCCC:94:9;;0;A=A@GCCCCCC?BBCBB@B69;@@=@?BCDA@AAA@<99::-3949873,3<?A>AAA?CD9:9?B@@<A997BBBE@ECB7;8;@?>A::;;>AAA<>>>BAAA??A@@>@@@A:>>A<@A<@<@@@;:;ABB=AAABB6A8=788888(8:;;>0655//.96-/....$.357:6=4=>:>?>?@@@<@=??>=76,//<9<=:;>@AAA@@@?@AAA>;;5:::::7::?<=<9;9///
@ATNG8:00979:06295
GATGGTAGTGATACAGATCAGACACCGAAGATCAGGAACTCTAGAGAATTCATATTTTTAACACGAGAGTAAACGTAAAAAGAAGGTTTACAAGACTCACGTTAACAATATTGCAGCAGTACGCACACAATCGAAGCGCAGTAAGGATGGCTAGTGTAACTAGCAAGAATACCACGAAAGCAAGAAAAAGAAGTAACGCATATTAAACTATTAACGTACCTGTCTCTTCCGAAACGAATGAGTACTATGTAGAGCCTATACTACCATCGTTCCTTCTGAGTCT
+
448:056=;;;;<;==>666=<<;A7;=9=A;6650574///////859)/3388888'8-33356<<;<<<)5544444$4;69)//)---06---779<:4:5//)/77279::==<<<BBCB;;9A=A??@;?@>?@???<A<@>?;??;;>>>C@DABBBD>9997A=6=<<8=/33;6?;@>>.//)///(-7-///6(..'2222+2266:==7:::;855.50222'222+258889:9222=522223855599;:5:9:27/3,3333373338
@ATNG8:00980:06276
GATGGTAGTGCGTGAGAGAGAGACCCAGAAGATCTAGGAACTCTAGAAGAATTCAGATTTTTAACACGGAGAGTAAACGTAAAAAGAAGGTTTTACAAGACTCACGTTAACAATATTGCAGCAGTACGCACACAATCGAAGCGCAGTAAAGGATGGCTAGTGTAACTAGCAAGAATACCACGAAAGCAAGAAAAAGAAAGTACGCTATTAACTATTAAACGTACCTGTCTCTTCCGAAACGAATGAGTACTATAGACTATCTGAGACTACCATCGTTCCTTCTGAGTCT
+
5544.4444<<:9;56556==666>4>56.577///729)//:4444.4:384:<995===)4-/6//)/886668288;=>>>+655:.555&555.599;>>==;::6:<,//;5:785559555666<=<:)////)/////8444(5.449399:;88:<054:<<;6:80---(---//(/99488>=;)333(399978732+2,2599/55-58;;;?B::86//)/)/6:1:::+/339;;:::;987773339::;<;<;;444::;25256::;966//
@ATNG8:00980:06301
GATGGTAGAGTATCATGTGTATCTCCAGAAGATCGAGGAACTCTAGAAGAATTCAGATTTTAACGACGAGAGTAAACGTAAAAGAAGGTTTTACAAGACTCACGTTAACAATATTGCAGCAGTACGCACACAATCGAAGCGCAGTAAGGATGGCTAGTGTAACTAGCAAGAATACCACGAAAGCAAGAAAAAGAAGTACGCTATTAACTATTAACGTACCTGTCTCTTCCGAAACGAATGAGTACTATAGACTATCTGAGACTACCATCGTTCCTTCTGAGTCT
+
9;;=:BCEA@??555;6559:565<8=9725------(-(4448<5405;3939494444&4.44444;;::000+//////&/:4:)555&599<<::4=<=..).6..(.:=599;=ABAD;;;CBCCAC>;:::4:?A?@??D@D6;;;6;ABACA@A8::@@><<9927==6;>>>>8;;;6;??AB2BB?B>?>@@>>>1713=:8382766655:5555458>:==>8>=<9<<:::==CCBBBBBCBB@@A@CBBCCC<?:98>8=:@455@@@>??
@ATNG8:00980:06306
GATGGTAGCGAGCGAGTGTGTATACCAGAAGATCAGGAACTCTAGAAGAATTCAGATTTTTAACACGAGAGTAAACGTAAAAAGAAGGTTTTACAAGACTCACGTTAACAATATTGCAGCAGTACGCACACAATCGAAGCGCAGTAAGGATGGCTAGTGTAACTAGCAAGAATACCACGAAAGCAAGAAAAAAGAAGTACGCTATTAACTATTAACGTACCTGTCTCTTCCGAAACGAATGAGTACAGAGAGTACGATATGTCTACCATCGTTCCTTCTGAGTCT
+
888B>BCCCB@@@CBCCCBCCCCBA>BBB@BCCCCB?B@CCCCCCB>BB?B@BBCCCDCB2B=AACCCDCCCCC;A@;;;;;.;G@C<BBA9BCCACAAACBB;;6;>AA>CCC?BBBBBAAACCBBBCBBBADDDD>BBDCCCCC@D@CCB@BDCCCCCC@BBBCCC@BB@BBD9::BBA;A??9?>@@@@'@A=:99ABCCBB@B?BABB@B?BCEBA?@CBBBBCAD@BCD=BAA?AB?@?CBBBBBBBCBBBBBCCA>>>BB?BBAAB@C@C?CB=>>@@@
@ATNG8:00989:06290
GATGGTAGTATCTGCACACTCTGTCCAGAAGATCAGGAACTCTAGAAGAATTCAGATTTTTAACACGAGAGTAAACGTAAAAAGAAGGTTTTACAAGACTCACGTTAACAATATTGCAGCAGTACGCACACAATCGAAGCGCAGTAAGGATGGCTAGTGTAACTAGCAAGAATACCACGAAAGCAAGAAAAAAGAAGTACGCTATTAACTATTAACGTACCTGTCTCTTCCGAAACGAATGAGTACGAGAGAGCACACGTGTCTACCATCGTTCCTTCTGAGTCT
+
9:8=;@ACCCCBCCCC@ABAAEECCACDI@CBBBAA>B@BBBA@AC?CC?C@B?@::999)9<@?>@CAA>789+9>;9444$4;7;.555&5994;A<BBC@?@=@>;;6;AA;@@AABBBBCCCCCBBBC@CCCC>@@CCCCCC?D@CAA?@CEAAACCACCCBCCADC@BBB<?????8;;<899:9::%:?;<:79CCA??;@=?===9>=@@CEC@CCCAAAA=A?BBD>DCC>AABBAABBBCCC@??BDCBBAA@98888=>A>B>B?B?BBCAAAB@
@ATNG8:00991:06265
GATGGTAGTGTCAGTGCGCGTCGTCCAGAAGATCAGGAACTCTAGAAGAATTCAGATTTTTAACACGAGAGTAAACGTAAAAAGAAGGTTTTACAAGACTCACGTTAACAATATTGCAGCAGTACGCACACAATCGAAGCGCAGTAAGGATGGCTAGTGTAACTAGCAAGAATACCACGAAAGCAAGAAAGAGAAGTACGCTATTAACTATTAACGTACCTGTCTCTTCCGAAACGAATGAGTACATAGATATACGTATAGCTACCATCGTTCCTTCTGAGTCT
+
777A@@?BCC@A99;BBBBCBCCBB?BBB>BB@@;;8;=@AD@@@A?@@<@>AA=:99::):?CA@?ECCCBBA:??DBDCC5CB@E5;;;.;AA>BBBCDCB;;6;=@C@CCC@CCCABBCCCCCCCBBBC@CBBB?BBBBCCBB<A<@AA>ACCCBBAA>ABDBBB?BB?BBBAEEBBA;@=>999929CBD?BBBAAACCC@C@AABB@D?AACEC?AA@@?@@=A>AAD>DBB>BBBBAAACCC???CBBBB>??AAAAAA;?=>>C?C?B?BAF>;;;A
@ATNG8:00997:06291
GATGGTAGAGAGAGCTCTCTCATCGTACTCATTCGTTTCGGAAGAGACAGGTACGTTAATAGTTAATAGCGTACTTCTTTTTCTTGCTTTCGTGGTATTCTTGCTAGTTACACTAGCCATCCTTACTGCGCTTCGATTGTGTGCGTACTGCTGCAATATTGTTAACGTGAGTCTTGTAAAACCTTCTTTTTACGTTTACTCTCGTGTTAAAAATCTGAATTCTTCTAGGTTCCTGATCTTCTGGGTCTACGCTCGTCGCGCTACCATCGTTCCTTCTGAGTCT
+
:59D<ACCCCCCCCB@AACCCCCCCBBBFDBB?BCCC>CCAD?BBDCCCC?CCCBB?C?CBCB?D@DCAABBCCB?====>.;A=A<==<?CCC?CCC@DC588?BFF?BAABABAA>AB>7=7>AAA>=;>=AA@?;@AA@@@AAAA@AA@><><>>>=@@<@8==AAAAB??<?AAAA5A=A:>>CCD/@@656.6/////>::><AAAA/A@@@@=@<>=:>A??;?:>:>>=>=>=BBBB7>>=CCAAAAA@@@8::ABB:=<<@@<@=D<@@@@>=>>
@ATNG8:01001:06273
GATGGTAGCATCATGCATATCTCACCAGAAGATCAGGAACTCTAGAAGAATTCAGATTTTTAACACGAGAGTAAACGTAAAAAGAAGGTTTTACAAGACTCACGTTAACAATATTGCAGCAGTACGCACACAATCGAAGCGCAGTAAGGATGGCTAGTGTAACTAGCAAGAATACCACGAAAGCAAGAAAAAAGAAGTACGCTATTAACTATTAACGTACCTGTCTCTTCCGAAACGAATGAGTACAGAGAGTACGATATGTCTACCATCGTTCCTTCTGAGTCT
+
/???<B6;6=@@ABBBBBB@BBBAB@BCG@DAAABC?B>BBCBBCB@CC?B?CBAAABAA+A<><8AAAA@89:,9;;4444$4<7;.555&5<<8=B@AACC;;;;@CCAECB@CBBAAABBBBCCCCCBC@DCCC?@@CCCCCC?C@BBB@CBBBCBBB?BBCCCC@BB????@BBABB<?>>:9999::%:>;??=@BBCDC@D:<9@@<A=??A;;8;BBAAAA=@=A@@9@??;?AABBCCCCBBBBACCCCCCCCAA@BB>@AABB=B<@;??@@@@??
@ATNG8:01003:06267
GATGGTAGCTATACGTATATCTATGTACTCATTCGTTTCGGAAGAGACAGGTACGTTAATAGTTAATAGCGTACTTCTTTTTCTTGCTTTCGTGGTATTCTTGCTAGTTACACTAGCCATCCTTACTGCGCTTCGATTGTGTGCGTACTGCTGCAATATTGTTAACGTGAGTCTTGTAAAACCTTCTTTTTACGTTTACTCTCGTGTTAAAAGTCTGAATTCTTCTAGAGTTCCTGATCTTCTGGTATGACTAGTGTACTACTACCATCGTTCCTTCTGAGTCT
+
;54C8=AA;95ABCBDDCCEEIFCCBBCBECB>B:99,<C=A?CBBBCCDACCBCB?B@BBBC?B@BBBBBCCAC?DCDDF3BB?@???7><<B@BCC>AA=???BBC?BBBBAAAB@BCC>A=A@CC@===<????;AAAA66///666<;6::7<9=:<<9<<?@?>>=A88157<;;.<2919;;;;.<@9991////..877<;ACD2AA666?;?5::8>;;;???;>;>?>===7;;A<??A>>>A???@@@@A>>>BB<A===@<@<A<ABAA?888
@ATNG8:01004:06294
GATGGTAGTATATCGCGTCGCTATCCAGAAGATCAGGAACTCTAGAAGAATTCAGATTTTTAACACGAGAGTAAACGTAAAAAGAAGGTTTTACAGGACTCACGTTAACAATATTGCAGCAGTACGCACACAATCGAAGCGCAGTAAGGATGGCTAGTGTAACTAGCAAGAATACCACGAAGCAAGAAAAAGAAGTACGCTATTAACTATTAACGTACCTGTCTCTTCCGAAACGAATGAGTACGTGTGACGTACGTGAGCTACCATCGTTCCTTCTGAGTCT
+
::;>9<<<>B??@:66====<BB@@=@@@?AAABBB?B=;;6:96A966:B:C@??CCCC1>7::<:555><<<6556>===+5549.555&5><>:<<;65555.4.4:5<:;7?BBBCCCCCCBBCCDC@:<<00*/7768><<7:7://+/9::@?AB>ABBBBB<==?BBB578CC788?99999:(9>9>?:@<=;;=499958726385??:9<<555==7;=;><67731377<;;;7739899544;<;;>=;;;=6;7333,3,36=AA;A><:
@ATNG8:01005:06286
GATGGTAGCGCATATCAGCGCAGCCCAGAAGATCAGGAACTCTAGAAGAATTCAGATTTTTAACACGAGAGTAAACGTAAAAAGAAGGTTTTACAAGACTCACGTTAACAATATTGCAGCAGTACGCACACAATCGAATCGCAGTAAGGATGGCTAGTGTAACTAGCAAGAATACCACGAAAGCAAGAAAAAGAAGTACGCTATTAACTATTAACGTACCTGTCTCTTCCGAAACGAATGAGTACAGAGAGTACGATATGTCTACCATCGTTCCTTCTGAGTCT
+
5<;=?D;66?@D@@@BBBCDDDCCC=BBC@CCCCBB?B>@@CCBBB@DD@C@BAA:99::*;?CCDCCCCCCCD>BA99999.9C?C@CDD;CCB@CCCCBBCCC?C?CC?CBB=BBBCCCDBABBCCCCCD@CCAA?ACCBCCCB@B@BBB@CCCCCCCB@BCDCBB@CB?BDD?ABA@@9@@@<@@@@@2AC@FBABBBA@@3939@@@?B?BCDBB@BBBA@BB>B?BBC>BCB@BCCDCCCCAAAAACAAAABBBBBBABB>BBBBB?B?B?BBCBB>>;
@ATNG8:01005:06304
GATGGTAGCATCATGCATATCTCACCAGAAGATCAGGAACTCTAGAAGAATTCAGATTTTTAACACGAGAGTAAACGTAAAAAGAAGGTTTTACAAGACTCACGTTAACAATATTGCAGCAGTACGCACACAATCGAAGCGCAGTAAGGATGGCTAGTGTAACTAGCAAGAATACCACGAAAGCAAGAAAAAGAAGTACGCTATTAACTATTAACGTACCTGTCTCTTCCGAAACGAATGAGTACTGCGTCTCACTCTCGCCTACCATCGTTCCTTCTGAGTCT
+
BBBB@BCBBBBBBCBBDEGCBBCCC?BCD@CCCC;;49;BBDCCCC@CB?A?BCDCCBBC2@<@A@ABBCDDDC<A@;;;;;*;C5;7;AA9BGEACCCCCCDCF@C@@@?@GE@CCAABBBBCCCCCCCDD@CBBC?AA@A?@?E?B?C@@?@CCCCCCC?CAABBF?BB?BBC=??BCC<A??=?CCDC3BB?B?>>CCCCC?@;??AA<?<?ABBB?BBBBBBB?B?CCC=BBC?BBBBBAACBBBCCCABABBBBCB?BBB@BBBBB?C?B?BGBAAA:9
@ATNG8:01007:06292
GATGGTAGCTCTGCTCTGACTCTCGTACTCATTCGTTTCGGAAGAGACAGGTACGTTTAATAGTTAATAGCGTACTTCTTTTTCTTGCTTTCGTGGTATTCTTGCTAGTTACACTAGCCATCCTTACTGCGCTTCGATTGTGTGCGTACTGCTGCAATATTGTTAACGTGAGTCTTGTAAAACCTTCTTTTTACGTTTACTCTCGTGTTAAAAATCTGAATTCTTCTAGAGTTCCTGATCTTCTGGATACACTCATGTGCACCTACCATCGTTCCTTCTGAGTCT
+
C>>J?CECCA;?ABBCBBAAA@@@BAB@AC@@>ACCD>CC?C@BCBCAAA?AAB;;;)57<;5626@BBCCE;;0?<@@@@@0/0,/::<5AACC>BAA;;A:>@@ACJ@DCCCCCCC@CBB?C@CBCBBCBB?ABCC@IBAABBBBBBBBCCCBB?BBB@DD@C>AACCBBCBB>A;;;;6;>F?CBBBB0BDBBB<BBBBBBBBBA>ABBB2ABBBB@B?CC@BBBBAAB>A>AACCCB?BBCACBCBBABBBABABCCC@CCC@CAAAB@D@D?BBBCBBAB
@ATNG8:01008:06306
GATGGTAGAGAGAGCTCTCTCATCGTACTCATTCGTTTCGGAAGAGACAGGTACGTTAATAGTTAATAGCGTACTTCTTTTTCTTGCTTTCGTGGTATTCTTGCTAGTTACACTAGCCATCCTTACTGCGCTTCGATTGTGTGCGTACTGCTGCAATATTGTTAACGTGAGTCTTGTAAAACCTTCTTTTTACGTTTACTCTCGTGTTAAAAATCTGAATTCTTCTAGAGTTCCTGATCTTCTGGGCTGCGCTATATGCGCTACCATCGTTCTTCTGAGTCT
+
>>?C@CBACDDCCCCBA@CA@;;;;;=B@FBA9ACCB=BB?B=AABBBCC@CCCCC@C?AA?@=@:>>BACCA=B@BBAC@/>=1<983,3??A?BCCAA@599BAAB?CBCCBBBB?BB><>=???AB>>><?A>>6;;>>988D?>>=@@@@@=868=BB7<7;A?>>?===6;;@;A+;7;599AAA.<<<;91955655C>==::==<,8///6/63=<;@@@@@?A<@<@88/:;+--7947--/:<<?B>>>>>>AAA::6558*//166<@;<78
@ATNG8:01009:06297
GATGGTAGACACGTGTGCTCTCTCGTACTCATTCGTTTCGGAAGAGACAGGTACGTTAATAGTTAATAGCGTACTTCTTTTTCTTGCTTTCGTGGTATTCTTGCTAGTTACACTAGCCATCCTTACTGCGCTTCGATTGTGTGCGTACTGCTGCAATATTGTTAACGTGAGTCTTGTAAAACCTTCTTTTTACGTTTACTCTCGTGTTAAAAATCTGAATTCTTCTAGAGTTCCTGATCTTCTGGGTCTCTCTCTCACGCACTACCATCGTTCCTTCTGAGTCT
+
?AAC@CDDCCCCCCB@BBCDDCBDCCCEFCBA?ACDG>CC?B?BDCDCCC?AAACC?C@BBBB?B?BBAAACB<A=?????1?B@CCCC=ABBB>BBB>BB<A@ACCC?CBBBBBBB>A@@:A=CAAAAAAA<@@@A:>>B@??===AC@@??>><>??=CA;?;?AAABBAAA<@@AAA5A=C<??>>>.>C===3==;567B???=????/?BBBB=B=>><>@?A;;;;>=BAAAAA:>>AA:@@@@@???AAAAA@@<>>B;:::::3:8<9>@?>>>@@
@ATNG8:01011:06306
GATGGTAGTGTCATATGAGAGTGTGTACTCATTCGTTTCGGAAGAGACAGGTACGTTAATAGTTAATAGCGTACTTCTTTTTCTTGCTTTCGTGGTATTCTTGCTAGTTACACTAGCCATCCTTACTGCGCTTCGATTGTGTGCGTACTGCTGCAATATTGTTAACGTGAGTCTTGTAAAACCTTCTTTTTACGTTTACTCTCGTGTTAAAAATCTGAATTCTTCTAGAGTTCCTGATCTTCTGGAGATACACATGATACTCTACCATCGTTCCTTCTGAGTCT
+
@@@B?BCCCCCCCCCCCCCCCCDCCBBBCC;;<<FEH>GG@D@BCCBBCC@CCCBD@B?BCCD?B@CFCDCBBBB?CDEEE5;:;;BCE?CCBC@BBC@BB@BBBB@A?BCCICCCD@CBC?DACCCCAAABBCCCD@CBBBCCCEEDDBBBBBC?CCB@CC?C?BBBBBCDDD@BBCCC;C?B?BCCCC5BDBBB>BBBBCCCCCB>CCCB5BBBCD?A?AC?CCCCB@@>A?CCDDCC@@?A@CCCCCCCCCCDCCCBBBDDD?AAABE@E@B?BBCCCCAA
@ATNG8:00966:06344
GATGGTAGCACGACACGACGATGTGTACTCATTCGTTTCGGAAGAGACAGGTACGTTAATAGTTAATAGCGTACTTCTTTTTCTTGCTTTCGTGGTATTCTTGCTAGTTACACTAGCCATCCTTACTGCGCTTCGATTGTGTGCGTACTGCTGCAATATTGTTAACGTGAGTCTTGTAAAACCTTCTTTTTACGTTTACTCTCGTGTTAAAAATCTGAATTCTTCTAGAGTTCCTGATCTTCTGGGTGTATCAGCGAGTATCTACCATCGTTCCTTCTGAGTCT
+
<CCC@DCCBB9;6=B@BB@A<ABDFBBBCCCB@BCFG>CB?D@DDDCCCC?BBCBB?B?BBBD?B?BDCCCCCBB?CCBBB3BA=????7>BBB@BBC???=??BBBC?CCBBBAAA=ACC?C=?>@CBB==:>CAA:==@@@AAAA==>AAA@?<?@@<??=B=A===A@@@@;??BDD5B;><>>BBA/BB:::1::9///::9=08786(2;;9@9@<@B<A??????=A=AA???A688BB:889AABBAA??>@@@AA@@<A;;;A<?<?=AA===;;;
@ATNG8:00972:06324
GATGGTAGCTCTGCTCTGACTCTCGTACTCATTCGTTTCGGAAGAGACAGGTACGTTAATAGTTAATAGCGTACTTCTTTTTCTTGCTTTCGTGGTATTCTTGCTAGTTACACTAGCCATCCTTACTGCGCTTCGATTGTGTGCGTACTGCTGCAATATTGTTAACGTGAGTCTTGTAAAACCTTCTTTTTACGTTTACTCTCGTGTTAAAAATCTGAATTCTTCTAGAGTTCCTGATCTTCTGGGTGCGCTACAGTCTCTCTACCATCGTTCCTTCTGAGTCT
+
@:@B9=>CB<<<=A@ACCBBCCABABCCBB;:::AAC>BB=@>ABCCDCC@CCCCC@C?BCCC>A?ACCCCCCDC?BBDDC5CBABBBA<AABB@CCD?CC:;;AA@@=@AABBBCD@CBE@C@DDBB@A@C@CBBB?CBBBCAABC@A@BBC@@?@CC@BB@B@BBBDCFGDF?BBBBB3A=C5;;<<;*;BBCJ?CGFCCBA@@@4;;;;*;AA;;:;?CB:;;BBBAA?C@CCBBBA5;;@A8AABBABBBBCDDD@@@BBF@;;;BC>B@BACGBBCCA@
@ATNG8:00973:06357
GATGGTAGTGCGTGAGAGAGAGACCCAGGAGATCAGGAACTCTAGAAGAATTCAGATTTTTAACACGAGAGTAAACGTAAAAAGAGGGTTTTACAAGACTCACGTTAACAATATTGCAGCAGTACGCACATAATCGAAGCGCAGTAAGGATGGCTAGTGTAACTAGCAAGAATACCACGAAGCAAGAAAAAGAAGTACGCTATTAACTATTAACGTACCTGTCTCTTCCGAAACGAATGAGTACGTGTGACGTACGTGAGCTACCATCGTTCCTTCTGAGTCT
+
444905::==BA;;9AAABCFCCBC?BBAAAACCCC@DACCCCCBB?AA?A@ECAAA===+<??@885=;<9>=8@>@@@@@,@@CB0;;;.;@A=A;;;BBBBC@C?@@=@BB?CCCCCCCBBABCCDCCC@BBBC@B@@@BABA@C@C;;:<BBAACAA?ABBBCB?BC?BBD?AA9:48;;8<<<<=,=@=AACCBBAA?:>:==AC<A=@;@AC@BCCAA??=?<??A9A::79AAABBBBB???A@AAAAABB???BAA;???@F@F@B?AAABC?89
@ATNG8:00977:06311
GATGGTAGGCACTGGCGCACACATCCCAGAAGCATCAGGAACTCTAGAAGAATTCAGATTTTTAACACGAGAGTAAACGTAAAAAGAAGGTTTTACAAGACTCACGTTAACAATATTGCAGCAGTCGCACACAATCGAAGCGCAGTAAGGATGGCTAGTGTAACTAGCAAGAATACCACGAAAGCAAGAAAAAGAAGTACGCTATTAACTATTAACGTACCTGTCTCTTCCGAAACGAATGAGTACTACTCTCAGAGACACACTACCATCGTTCCTTCTGAGTCT
+
8<AC@CC@6<////)/:9:<===<<<4<44055;;>@B=C?@AA:;5=8@=:B=9:995CAA)>5:73:88::333(3344:::(:;5:.555&5>>:>CCCBCC@@?@@CC@BDE>@@@@ACCCCCCBCCBB@BBBB?BBBBCCCD@C?BBB?BBBBAAAB?BBBBBC@BB?BBA?AA=>>8????99==@.?A?BCCC?=<992:;>@@@=@398??>?AA@BBBC?B??@@:?@@@CDCC<;:CCCCCABACCDCDCAABBCCACBBBD@C?@>@CC@A@CC
@ATNG8:00996:06357
GATGGTAGAGTACAGTGTAGTAGACCAGAAGATCAGGAACTCTAGAAGAATTCAGATTTTTAACACGAGAGTAAACGTAAAAAGAAGGTTTTACAAGACTCACGTTAACAATATTGCAGCAGTACGCACACAATCGAAGCGCAGTAAGGATGGCTAGTGTAACTAGCAAGAATACCACGAAAGCAAGAAAAAGAAGTACGCTATTAACTATTAACGTACCTGTCTCTTCCGAAACGAATGAGTACACATCGTCGTGTCGTGCTACCATCGTTCCTTCTGAGTCT
+
CCCC?CCCCDAAADDFFCCCBBBAA=@CC@CCCEBB?A?B@ABBBC?BB?C@CC???BBB3B?BACCCBAA87717@ABEED5ED@A<@AA3BBB?CBCCBBDDC@D?BB@CCC=ABCCCCCCCCCCBBBCC?BCCC?AACABCAA?D@DBB@BBBBBBBA?BBCCBB?BB?BBB=??BBB=A@@;==<?>1?A?BBBBCD>=>:>:=>AA5:5:>A@@?AA???BB?C?BBF>BBB>AAFCCCCCDCCCCCCAABBCBBAABCB?B???D>A>A?BBBB====
@ATNG8:00999:06354
GATGGTAGCGAGCGAGTGTGTATACCAGAAGATCAGGAACTCTAGAAGAATTCAGATTTTTAACACGAGAGTAAACGTAAAAAGAAGGTTTTACAAGACTCACGTTAACAATATTCAGCAGTACGCACACAATCGAAGCGCAGTAAGGATGGCTAGTGTAACTAGCAAGAATACCACGAAAGCAAGAAAAAGAAGTACGCTATTAACTATTAACGTACCTGTCTCTTCCGAAACGAATGAGTACGAGAGTCAGAGCAGAGCTACCATCGTTCCTTCTGAGTCT
+
:>>B=?@CBEDC@A?;:>:C;;;BB>ABC@>C<<696::>@B@AAA=??=@>AACCCCDC5GAGDBBBCCBBBB=BBBCCCB2AB5;5;9:&9@=:@CCBCBBBB>B>BC?DCD?BBCCCCCA@@BBBBDC@CCCD@CCBBBBBB?BACAB?ACCDCCCC@AAACCC@CC?BCB5::=<<6??=<?????.=D:?999@@?AB?B>AAAA?A?BBCCBABBBBCGG@B@BBD<AAC@BABABBCBBBBCB??>BBBBBBBBCCC?BBDBB>A=@<@???B???
@ATNG8:01000:06328
GATGGTAGATATATGCACGCTCTACCAGAAGATCAGGAACTCTAGAAGAATTCAGATTTTTAACACGAGAGTAAACGTAAAAAGAAGGTTTTACAAGACTCACGTTAACAATATTGCAGCAGTACGCACACAATCGAAGCGCAGTAAGGATGGCTAGTGTAACTAGCAAGAATACCACGAAAGCAAGAAAAAGAAGTACGCTATTAACTATTAACGTACCTGTCTCTTCCGAAACGAATGAGACACACTCTCATATGACACCATCGTTCCTTCTGAGTCT
+
CBBB@CDCBBCCCCCCCCCCCCCCC?CCC@DCCC??>@?BBBCCCD?AD?C?AAAABCCC2A?BCCCBBBCBBB=BBCCCCC5@@9@5;;;.;DD@CBBCCCDCD?B?BD?CBB?CCCBBBCCCCCCBCCCC?CCCC?CBAADBBB?C@CAA?BBBBBACD@CC@ABC@AA>ABB<@@???8?==;=???>1?B?B?>?DCCCB??<?AAA<@<@ABAA>@CAAABB?A?BBC>CCC?AACCBBB@@@CCCDCABBBB@@@<@@B@?;?=A<AA@==>@A
@ATNG8:01000:06353
GATGGTAGAGTAAGTGTAGTAGACCAGAAGATCAGGAACTCTAGAAGAATTCAGATTTTTAACACGAGAGTAAACGTAAAAAGAAGGTTTTACAAGACTCACGTTAACAATATTGCAGCAGTACGCACTCAATCGAAGCGCAGTAAGGATGGCTAGTGTAACTAGCAAGAATACCACGAAAGCAAGAAAAAGAAGTATGCTATTAACTATTAACGTACCTGTCTCTTCCGAAACGAATGAGTACTACTCTCAGAGACACACTACCATCGTTCCTTCTGAGTCT
+
BCBC?BCCBBBB@CCBBBECCCBB?BBBACCCCAA?A<@@CCBBB?CC?C?ACCCCCCC3B?BBBCDBBBBB@8>?<;;;;.;C?E@BBC:BBB?BBBBAAAAA;?;;;7;??:>>>>>><<<@AAAAAAA;AAAA;?>@AA??>=A=AAA<A@@@?>>>9>AA@BB?BB>ABB>CA>??8?=:5;???@/@A=AAA@@;;;B7;7;BED;?;?@?@@=@>>=>>A=A<AAA8@@B=A???CDA@>@@AA@@@>><@???A>>>9>===>;A7;:=??>=<AA
@ATNG8:01002:06334
GATGGTAGAGAGACTGTAGCGCACCCAGAAGATCAGGAACTCTAGAAGAATTCAGATTTTTAACACGAGAGTAAACGTAAAAAGAAGGTTTTACAAGACTCACGTTAACAATATTGCAGCAGTACGCACACAATCGAAGGCAGTAAGGATGGCTAGTGTAACTAGCAAGAATACCACGAAAGCAAGAAAAAGAAGTACGCTATTAAACTATTAACGTACCTGTCTCTTCCGAAACGAATGAGTACAGAGAGTACGATATGTCTACCATCGTTCCTTCTGAGTCT
+
?;>@<;>>BCDCBAA@BBCJCCCCF>CCCADCCC@@=@7;;CAAAC@BB?B?@@>9:999)9<AAAAABBBCCD>BCBBAAA0;;592555&5;=6;ACC@@;@A6;7;C@BBB?CDCCCCDEECEBBBBCC@CDBB@B?A@@@B=B@B;;;;BBBDAAB?@@BAAA???=?A@>BBBBD=BAA>ACBBB3BB?BBBBBCAD@388)88884;4:=;87677773;:598377)3==8>@@@<B=>=BBB@BBBBCCCCC===A@<?>>>@;>;>=@???@;;;
@ATNG8:01005:06317
GATGGTAGACATATCGTACTCTCTGTACTCATTCGTTTCGGAAGAGACAGGTACGTTAATAGTTAATAGCGTACTTCTTTTTCTTGCTTTCGTGGTATTCTTGCTAGTTACACTAGCCATCCTTACTGCGCTTCGATTGTGTGCGTACTGCTGCAATATTGTTAACGTGAGTCTTGTAAAACCTTCTTTTTACGTTTACTCTCGTGTTAAAATCTGAATTCTTCTAGAGTTCCTGATTCTTCTGGTGTCGTCTATCATGTACTACCATCGTTCCTTCTGAGTCT
+
889@@AACCBBBDCAB@CEEECBCCCFEFBA@<@ABB<BC@C@BBBBBBB@CCCBA=A?CCBC?B?CA<=88>==6;;:::+?>6A997,7BAA?BBB?@?499?CBB?BBBBDA?>:??A=D=A<<<?A@@;@ABB:=;;;@@@@A@@@CA@??;??D<AA=A:??ACB@>>>=@@@?A2A=A<<9:::+:<333)--3---9657-655&2999;5=38839AA:99>9;58;//*/7-33@///====7;;BE>>>??===>:>>?@E=C=?;AA@99///
@ATNG8:01007:06357
GATGGTAGATACTCGCTGATACACCCAGAAGATCAGGAACTCTAGAAGAATTCAGATTTTTTAACACGAGAGTAAACGTAAAAAGAAGGTTTTACAAGACTCACGTTAACAACATTGCAGCAGTACGCACACAATCGAAGCGCAGTAAGGATGGCTAGTGTAACTAGCAAGAATACCACGAAAGCAAGAAAAAGAAGTACGCTATTAACTATTAACGTACCTGTCTCTTCCGAAACGAATGAGTACACATCGTCGTGTCGTGCTACCATCGTTCCTTCTGAGTCT
+
=@;;74:::;55<;;;;A?;;669?>?<@9;@BB@@>@@CCCCABB@BB=A;??>987777#34;77743A=:>A;@@A@???,>@49.9==0>@@==:96CCBAC=A=AA=AAB?BECCCBBBCB???:::939AAA?BBBBEBBB=@;>00,0>@?@@DC?AAAAAA?BC?@??8<<988*8::4:;?>?/??:;878?>:8:=D=A>??7;6;>BBB?C@@;::A>@<:99/99959ABCABBAABBBB<<B=?==:8444==6::888284>;????::B>
@ATNG8:01008:06327
GATGGTAGTGTCAGTGCGCGTCGTCCAGAAGATCAGGAACTCTAGAAGAATTCAGATTTTTAACACGAGAGTAAACGTAAAAAGAAGGTTTTACAAGACTCACGTTAACAATATTGCAGCAGTACGCACACAATCGAAGCGCAGTAAGGATGGCTAGTGTAACTAGCAAGAATACCACGAAAGCAGAAAAAGAAGTACGCTATTAACTATTAACGTACCTGTCTTCTTCCGAAACGAATGAGTACATAGACTATACGTATAGCTACCCATCGATTCCTTCTGAGTCGT
+
;5:@7;=CBBBBBCCCBBBCBBBAA<@GHBGGGCBB@BACCDDDCB@CC@C@BB?98888)9;@ACBCBAA:99,9@;;;;;*;C<@5;;;.;AA=BFCCFEG@@=A>BA>BBB@BBBBCCDCCCCBBBBBC@CBBB@AABBBBBB?C?@;;9;BCCCCCD?A:::A@;??<???9>>::9,9::9DDDE3CB<787773;==6;6;765-6997@?C;>:8--(-,(,06::,--8)///3333788<333:=5558.....5555,377---(-(-0448:==322
@ATNG8:01011:06313
GATGGTAGTGATACAGATCAGACACCAGAAGATCAGGAACTCTAGAAGAATTCAGATTTTTAACACGAGAGTAAACGTAAAAAGAAGGTTTTACAAGACTCACGTTAACAATATTGCAGCAGTACGCACACAATCGAATCGCAGTAAGGATGGCTAGTGTAACTAGCAAGAATACCACGAAAGCAAGAAAAAAGAAGTACGCTATTAACTATTAACGTACCTGTCTCTTCCGAAACGAATGAGTACTATGTAGAGCTCTATACTACCATCGTTCCTTCTGAGTCT
+
444<7<======@===@CCCCBE;;465949555>;5:?CCA;;5<7;<8<8@@;BCCBB1B@BB?>8>>888913344444$4;393999+955.59596;;;<8<8>?5>@A=BBCCDECCBBDDCBBEHABBCD@BBBB;;;B@I?C;;4;>>>>A>?<?@AA55049289:7;<;;>97778;<;<<='==>=B<B=8>?@373337<1<885;;>=AA@BAAA?B<@@?-:7717??>?A@BAAAAAAAAA??>>=;779949=>::7:7:=B@?=88//
@ATNG8:00966:06399
GATGGTAGGTGCACATGAGTGTATCCAGAAGATCAGGAACTCTAGAAGAATTCAGATTTTTAACACGAGAGTAAACGTAAAAAGAAGGTTTTACAAGACTCACGTTAACAATATTGCAGCAGTACGCACACAATCGAAGCGCAGTAAGGATGGCTAGTGTAACTAGCAAGAATACCACGAAAGCAAGAAAAAAGAAGTACGCTATTAACTATTAACGTACCTGTCTCTTCCGAAACGAATGAGTACGAGAGTACAGAGCAGACGCTACCATCGTTCCTTCATGAGT
+
///>;@>>6;:>:>B?GCGGFBA;;4;@@8995444.5.4::556>9<@;>::=9:9A@A0@;>@>>@?B@@@@:@9;:BBC1CC@C?BBB<BBC?BBBA@@@00-0;@@@A@C?CCCCCBBBCCCCBCBHG@CCCC>BACBBBCC@F@C9:;;BBBDCBB?CCCCCD?BB@CAA=@@99929@@;::9999%9@9@ABBBCBFD<?<?>=>5;5;>CBB@BCBBBBB?B?BCC=CDB>??A;;00.88--///88888/////88885::<;;49,3,3333789
@ATNG8:00970:06360
GATGGTAGTAGTACACTAGTCATACCAGAAGATCAGGAACTCTAGAAGAATTCAGATTTTTAACACGAGAGTAAACGTAAAAAGAAGGTTTTACAAGACTCACGTTAACAATATTGCAGCAGTACGCACACAATCGAAGCGCAGTAAGGATGGCTAGTGTAACTAGCAAGAATACCACGAAAGCAAGAAAAAGAAGTACGCTATTAACTATTAACGTACCTGTCTCTTCCGAAACGAATGAGTACACACTCTCATATGACACTACCATCGTTCCTTCTGAGTCT
+
A>AC@CCCBBBBBBFCCCDDDCCBB?BBC@CCDEBB?B>AACCCCC?BE@D@BBBCBBCB5B?CCCDDCBC@>>5=>@ABBB3BB?CACCC<CFDADABBBBCCC?B?BE@BBB?BCCBCBCFCCCBBBCCD@DDBB<@@BBDBAA?D@CBA?ACCCCBBC?BBCCCA?BC?BBB=??AAA;AAA=AAABB3BD@C?>>DDBAA:;:=?AA7<8;ACBB?BBABBAA>A@CCC>CAA>ABDCCCCBBAAACCCAA=<ABCCBBBB?BBBBF?B?A@BFCBB999
@ATNG8:00971:06385
GATGGTAGATACTCGCTGATACACCCAGAAGATCAGGAACTCTAGAAGAATTCAGATTTTTAACACGAGAGTAAACGTAAAAAGAAGGTTTTACAAGACTCACGTTAACAATATTGCAGCAGTACGCACACAATCGAAGCGCAGTAAGGATGGCTAGTGTAACTAGCAAGAATACCACGAAAGCAAGAAAAAAGAAGTACGCTATTAACTATTAACGTACCTGTCTCTTCCGAAACGAATGAGTACTACTCTCAGAGACACACTACCATCGTTCCTTCTGAGTCT
+
:55@?CDCDBBCBBCBBCCCCDBA@:@9:9;CCC@@<@7?ACDAAA>AA@C@BBBBBCDC2B?BBBDDBCBBBA;??AAABB5AC@E5;;;.;BB>B;;<CC@@@@C?CC?BBB?CADECCCCCBABEEHED@DB;;:;CDBCEEG>A>B@@>ACCCCCBA?BBBCBB@::39?=8><BBB9?=<9999:::%:??8:7>>88=<1715<>A.818>AAB?@AA???C@D?CCC>C??<?AABBBBBAAACBCCCBBABBB>>>AA9>?A>>9?5:5;;;;;888
@ATNG8:00975:06383
GATGGTAGGACGAGCGTCTGAGAGGTACTCATTCGTTTCGGAAGAGACAGGTACGTTAATAGTTAATAGCGTACTTCTTTTTCTTGCTTTCGTGGTATTCTTGCTAGTTACACTAGCCATCCTTACTGCGCTTCGATTGTGTGCGTACTGCTGCAATATTGTTAACGTGAGTCTTGTAAAACCTTCTTTTTACGTTTACTCTCGTGTTAAAAATCTGAATTCTTCTAGAGTTCCTGATCTTCTGGGCAGACTCTCACACGCCTACCATCGTTCCTTCTGAGTCT
+
@CCD?CCC?BBAAACBCBBBBBBB@BBBBBAA?ACCC>BD@D?BBCCCDD?CCCDF@C@CCCB?C@CCCCEECCD@CCCCC5BC?BBBB>BCCCACCIACC?AACDDD@CBCCCCCC@CCC@B?BCCCCCCC?CBBB?CCCCCCCCBBBCDCAA@?CCC?CC?C@CCDCCCCCC@CCCCC<C?B>;;:::*;BBCH>BBDCCCCCBA6;;;;.;ABCC@B@CB@CCCCAA@?C?CCCCCC<??CG>DDDDCCCCCBCBCBB@BCC?B@AAC@C@B?BBBBBB??
@ATNG8:00977:06380
GATGGTAGAGAGAGCTCTCTCATCGTACTCATTCGTTTCGGAAGAGACAGGTACGTTAATAGTTAATAGCGTACTTCTTTTTCTTGCTTTCGTGGTATTCTTGCTAGTTACACTAGCCATCCTTACTGCGCTTCGATTGTGTGCGTACTGCTGCAATATTGTTAACGTGAGTCTTGTAAAACCTTCTTTTTACGTTTACTCTCGTGTTAAAAATCTGAATTCTTCTAGAGTTCCTGATCTTCTGGATATGAGTGACTCTGCTACCATCGTTCCTTCTGAGTCT
+
ACBB@CA@@CCDDCCC@@DABACICDCCCC;:9;CCB=CF@C@CCDDDCC?BBBBC@C>AAAA?B?BCBAABA??9@@@@?1???CBBB>BBAA=AA@=AB599BBBC@CCCAAABC?BBB=A;>>BBB@==:=B@@9=;;;?===?@@???>;;6;====>:>=A@>>=A?==:;>>DD6A:>:>?DEE/E>:::197///.888917777'55555/5/554:555:>>;A7;;>>9<49:=:>A;;;>>=BBBBB>>>@@@=@@?=958380///9::==
@ATNG8:00981:06366
GATGGTAGAGAGACTGTAGCGCACCCAGAAGATCAGGAACTCTAGAAGAATTCAGATTTTTAACACGAGAGTAAACGTAAAAAGAAGGTTTTACAAGACTCACGTTAACAATATTGCAGCAGTACGCACACAATCGAAGCGCAGTAAGGATGGCTAGTGTAACTAGCAAGAATACCACGAAAGCAAGAAAAAGAAGTACGCTATTAACTATTAACGTACCTGTCTCTTCCGAAACGAATGAGTACCTCTCAGACGCTCGTCCTACCATCGTTCCTTCTGAGTCT
+
955B<>EDDBBCCDCGBCCBCCA@B<BBB@BDDCDC@B@BBBCCCC@BB?B?AAA<=>=>.><ABBBBBCBBBD=AAADEKI5BC@B@DGC<BCC@CCCCBBB;:;;GEEADBB@BCBBBCCCDCCCCD@@AABBCC@CBBCBBBB?DACCD@CCCBBAEE?CCBBDC?BB@BCA;?<;;;379<877999(9A=AABBB>>>A<A<AAAA7;7;>BBB@CBBBABHAD?BBB>CBA>BABACBC?CCCCCB>>>AAB@??=@@@;??@@C?B?B?BBBBBBBB
@ATNG8:00983:06398
GATGGTAGCACACGAGATCTCATCGTACTCATTCGTTTCGGAAGAGACAGGTACGTTAATAGTTAATAGCGTACTTCTTTTTCTTGCTTTCGTGGTATTCTTGCTAGTTACACTAGCCATCCTTACTGCGCTTCGATTGTGTGCGTACTGCTGCAATATTGTTAACGTGAGTCTTGTAAAACCTTCTTTTTACGTTTAACTCTCGTGTTAAAAATCTGAATTCTTCTAGAGTTCCTGATCTTCTGGTGAGATATGCATATGCTACCATCGTTCCTTTCCAGAGTCT
+
7::@=A??@;96B@DCCBB;=;?;?@@@AD@A?ABCJ>KG?B?ABBA@BC?CB@;;6;?BBCE@D@CCAAACCAA?AEFEF1?@?BBBC=BBCC@CCC?BB?BBBBA@<ABBBBBBB?BCC?C@A@<>9;:;<BAAA=>>>CBAAAADAA@@>>=8:;;9==:>;>A@AAA@A@:==CCB5A<A:>9===,=;;9;+/*/99999<::47777+7///;6;7>><?BBAB;;5;:>>??A@;===:=A??????ACCBF@::---03333306077.7367764-,
@ATNG8:00985:06370
GATGGTAGGCACTGCGCACACATCCAGAAGATCATTGAAACTCTAGAAGAATTTCTAGATTTTTTAACACGAGAGTAAACGTTAAAAAGAAGGTTTTACAGACTCACGTTAACAATATTGCAGCATTACGCACACAATCGAAGCGCAGTAAGGATGGCTAGTGTAACTTAGCAAGAATACCACGAAAGCAAAGAAAAGAAGTACGCTATTAACTATTAACGTACCTGTCTCTTCCGAAACGAATGAGTACACACTCTCATTTGACACTACCATCGTTCCTTCTGAGTCT
+
45<=5:;A<;?CBC@A0///////5/4/)//////)59;)5/;>7//,-83891-//;;;;;;;%>7:::833////8/8//)////$//250799+7//////688::5:533,37738<8<;;;9====CB=;@;@@BC>BBB;;;==8=7<<<0455=///;5//)///7178)/4;255>==13:44(3733&33-3344:83457<5;;::::>BBCCC??>>BAAA>B????:?BB@FDBAABAA????==@9::(9@<@ACBA?AB000*0*0)/99:<@@@
@ATNG8:00985:06382
GATGGTAGACACGTGTGCTCTCTCGTACTCATTCGTTTCGGAAGAGACAGGTACGTTAATAGTTAATAGCGTACTTCTTTTTCTTGCTTTCGTGGTATTCTTGCTAGTTACACTAGCCATCCTTACTGCGCTTCGATTGTGTGCGTACTGCTGCAATATTGTTAACGTGAGTCTTGTAAAACCTTCTTTTTACGTTTACTCTCGTGTTAAAATCTGAATTCTTCTAGAGTTCCTGATCTTCTGGGTGTATCAGCGAGTATCTACCATCGTTCCTTCTGAGTCT
+
:<<B?BBCBCCCCCB;;;@BCA;;;CCBBCCB@BCCC=AA=@?BABBCBC@CEBBB?B?BBBB@E@BBBAAAA=@;89989'374;387(3:::7=><7<B:???BBB?BBBAAABB@@@B;?;?CA?>=;;7:DDD:<=@@@=<=>>>=A=<=>;;;;=A@<>;>B@@@@ABB;>>AAA5A8=188:::*:@<;;1989///8657-556'255574869>4=;7;7;=;A9>@857:-//=@6777A>>;;;@@???>==??:==??@=B:>:>BAA>>>@
@ATNG8:00993:06363
GATGGTAGTAGTACACTAGTCATACCAGAAGATCAGGAACTCTAGAAGAATTCAGATTTTTAACACGAGAGTAAACGTAAAAAGAAGGTTTTACAAGACTCACGTTAACAATATTGCAGCAGTACGCACACAATCGAAGCGCAGTAAGGATGGCTAGTGTAACTAGCAAGAATACCACGAAAGCAAGAAAAAGAAGTACGCTATTAACTATTAACGTACCTGTCTCTTCCGAAACGAATGAGTACTACTCTCAGAGACACACTACCATCGTTCCTTCTGAGTCT
+
---.+-8?>>BBBCCDDDCBBBCCC@DBB?ABAAAA5;59:@@@BB@DD@C@;;;44444$43::<>><B=><<5::;=>>>*55.5.5550599=@AA;=<<:;4;?;<7<BB>BCC@AAGGCCCBCBEBB@BAA@?BBBBA???=B=A;;9;BBCECBB>BBBBBB?BB?BAB;<<<>>6?<>;>CBBC2AA>ABBBC???A;><>@?>5;9<@AAB@CCBBBBB=@;>??8>AA?@>?FFBBBBCBBBBBBBBBBA??????;;<9//(/38(//99?9::
@ATNG8:00994:06380
GATGGTAGGCACTGGCACACATCCCAGAAGATCAGGAACTCTAGAAGAATTCAGATTTTAACACGAGAGTAAACGTAAAAGAAGGTTTTAACAAGACTCACGTTAACAATATTGCAGCAGTACGCACAATCGAAGCGCAGTAAGGATGGCTAGTGTAACTAGCAAGAATACCACGAAAGCAAGAAAAAGAAGTAACGCTATTAACTATTTAACGTAACCTGTACTCTTCCGAAACGAATGAGTAACTATAGACTATCTGAGACTATCGTTCCTTCTGAGTCT
+
<<:@>>>=.4445:5:>?@CABBD?DAB@ABBB;;6;=B?>?==<:<>+0)/:8::<<2<455<;;;;;:::2??@:;;/:95:+000(0(//(//33:;<<=8;;8;7;==<?===?;;;?>>>>>B866::7//---/7748068>9969825295<9><>>;>A;?BA8=:000*00=*00/0/'7<8:;;9>>A9==,5-57///(/(//86.5/5965555:161533,.//)/558-/)/77799:::::=;<<===<<;8778>5:4:??BA@A@
@ATNG8:00998:06376
GATGGTAGACATATCGTACTCTCTGTACTCATTCGTTTCGGAAGAGACAGGTACGTTAATAGTTAATAGCGTACTTCTTTTTCTTGCTTTCGTGGTATTCTTGCTAGTTACACTAGCCATCCTTACTGCGCTTCGATTGTGTGCGTACTGCTGCAATATTGTTAACGTGAGTCTTGTAAAACCTTCTTTTTACGTTTACTCTCGTGTTAAAAATCTGAATTCTTCTAGAGTTCCTGATCTTCTGGTATACACACTCGCTCGCTACCACTCGTTCCTTCTGAGTCT
+
@A;;05;@BABBCCCCEDC@A;;9@>@ABBBB@BBBE>CC@C@AABFD@?=@?@<=6:255AC:?=?BCCBBB?><>C?>C+?A?BBCB=BCCC?AAC@BB5889BAB?BBCBBA>>:>@A<A=AAA?A;;><@A@@:@BAA:8:@@@A>>>@??<?@A<@@;@<AAA?@@@??<?????5>:=9:;:::):><<=7=?>888@@@?:>>=>/>;;;><><>>=@AAAA@A<@:>>BB@@;@6616=A>@@@>>>@@@>=>>>@@<:6699:)/)/166<A>>><
@ATNG8:01002:06395
GATGGTAGCACGACACGACGATGTGTACTCATTCGTTTCGGAAGAGACAGGTACGTTAATAGTTAATAGCGTACTTCTTTTTCTTGCTTTCGTGGTATTCTTGCTAGTTACACTAGCCATCCTTACTGCGCTTCGATTGTGTGCGTACTGCTGCAATATTGTTAACGTGAGTCTTGTAAAACCTTCTTTTTACGTTTACTCTCGTGTTAAAAATCTGAATTCTTCTAGAGTTCCTGATCTTCTGGGATGTGTGCGCAGTGCCTACCATTCGTTCCTTCTGAGTCT
+
ACCJ?AACCEBB=AABBA;;66CCDB@A@B;;=;CCJ?CC@CACCBCCCC@BB?@@<@=@BBD@D?CCBA@BACA?AADDD3CB=A9:9,3>?A?BBC?AA9::?BBB?BBBABBCC?AAA9:58@???@@@=A@@@<>>@>>688@AA@@@>>>588@<@A<A:====<<<?>8:9999,;4;6<>???/=A676)//;///898=3:797'57755/5/7708?:?;7;;;49=?>??666=>4;///788:7;;:::955773./).786=6:6>@?;::=6
@ATNG8:01003:06365
GATGGTAGACATATCGTACTCTCTGTACTCATTGTTTCGGAAGAGACAGGTACGTTAATAGTTAATAGCGTACTTCTTTTTCTTGCTTTCGTGGTATTCTTGCTAGTTACACTAGCCATCCTTACTGCGCTTCGATTGTGTGCGTACTGCTGCAATATTGTTAACGTGAGTCTTGTAAAACCTTCTTTTTACGTTTACTCTCGTGTTAAAAATCTGAATTCTTCTAGAGTTCCTGATCTTCTGGGCAGACTCTCACACGCCTACCATCGTTCCTTCTGAGTCT
+
:::B@BBCBCDDDCCCA@@CCCCCCCBBBB9949CC<ABACACCCBCEC@BBBDC@C?CBCB@C?BBCCBBB=D9<<<<<+<<8BAB@6@AAB@AAA?BD?@@?@?A=@>CCCFAA>ABB>?=?CAAAA=A;?>>><===>>>>===>?>=>>@=>>?;@D=D:>>AAAAA@@<@AACB2=:=:>AFED.88?>A188==BA=>=@=ABBB/A???A=B8;;:===>>>>=B=@@@>>>:>=AE:@@@=;;;>>;;<BB@9===7///:9697=9AACBA;;;
@ATNG8:01004:06385
GATGGTAGTGATACAGATCAGACACCAGAAGATCAGGAACTCTAGAAGAATTCAGATTTTTAACACGAGAGTAAACGTAAAAAGAAGGTTTTACAAGACTCACGTTAACAATATTGCAGCAGTACGCACACAATCGAAGCGCAGTAAGGATGGCTAGTGTAACTAGCAAGAATACCACGAAAGCAAGAAAAAGAAGTACGCTATTAACTATTAACGTACCTGTCTCTTCCGAAACGAATGAGTACGTGTGCGACGTGTCTCCTACCATCGTTCCTTCTGAGTCT
+
AAAH@EECBBBBBCCBBCCCCCCCC@CCC@CBB@@@<B9@AAACCC@BB?B?CDC??>>>1?6BB@AACAAACE<A@@A@A@0AA>A=AAA7@BB?CAABBKCFC@C?BD@CBC@BCCCCCCDBBAACBBBC?BBBB@BCCCCC@@=A@BBB@CCBCBAA@>AAABBB?BB@CBB<???AC<@AA?AAA@@2AA?BBBBBBBAC7618>AA<@<??B:;7:A@A@AA=@=@AA<ABCAABBBBBBBBBBBBBBBBDCBB@B=@>>;;;;@B@D?C?BCBBCBBB
@ATNG8:01012:06365
GATGGTAGTATCTGCACACTCTGTCCAGAAGATCGGAACTCTAGAAGAATTCAGATTTTTAACACGAGAGTAAACGTAAAAAGAAGGTTTTACAAGACTCACGTTAACAATATTGCAGCAGTACGCACACAATCGAAGCGCAGTAAGGATGGCTAGTGTAACTAGCAAGAATACCACGAAAAGCAAGAAAAAAGAAGTACGCTATTAACTATTAACGTACCTGTCTCTTCCGAAACGAATGAGTACTATAGACTATCTGAGACTACCATCGTTCCTTCTGAGTCT
+
4::=@DBBCB?AABBCBBBECHCCG@CBC@CFDDE@C?@@CBBBB?BB@C@@??89999)9=@ABCCCBC?>>8<@;;;;;*;B>B<@@@7ABB@AAACCBCCB@B@CD@CCC@CCCCBBCCFDDCCB@@@;@@;;6;A@A@@::8;@CDG@CBBACA??>A?A??=9:=3889*//77;>07:A<><>>?>&;A=A799BC>>@3816=:72:;>AC@@>@BBBCBB?A=@AA9A00,0A@@BBBCDBBBBAA???A?EDAAA::5:@?>A<?<@=ABBDABAB
@ATNG8:01013:06387
GATGGTAGACATATCGTACTCTCTGTACTCATTCGTTTCGGAAGAGACAGGTACGTTTAATAGTTAATAGCGTAACTTACTTTTTTCTTTGCTTTTCGTGGTATTCTTGCTAGTTACACTAGCCATCCTTACTGCGCTTCGATTGTGTGCGTACTGCTGCAATATTTTTAACCGTGAGTCTTGATAAAACCTTCTTTTTACGTTTACTCTCGTGTTAAAAATCTGAATTCTTCTACGAGTTCCTGATCTTCTGGGTGCGCTACAGTATCGTTCCTTCTGAGTCT
+
@C@C?BB@;::999669<<<<///9999;;;;066==7=>:>:695::::7<:555=4;7;<;;8;9=;898//(//(///9999$68818:;;;/<8884998389(////99178==:=AA;ACC7;6;>>>>>>>:=<<92789;==8:8>>99855=5>>9999*948389222<<<1666>>>0>7<599999(;<<<>5<<<;;;===<58888'8455:9>9::686------3818<=?==7<==?6444<<<:==4445;99596:555222599
@ATNG8:01014:05803
GATGGTAGGTGCACATGAGTGTATCCAGAAGATCAGGAACTCTAGAAGAATCAGATTTTTAACACGAGAGTAAACGTAAAAAGAAGGTTTTACAAGACTCACGTTAACAATATTGCAGCAGTACGCACACAATCGAAGCGCAGTAAGGATGGCTAGTGTAACTAGCAAGAATACCACGAAAGCAAGAAAAAAGAAGTACGCTATTAACTATTAACGTACCTGTCTCTTCCAAACGAATGAGTACTATGTAGAGCTCTATACTAATCGTTCCTTCTGAGTCT
+
99:B:BCC@BAA@DCCDBBBCCCCD@DCC?BBCCCC@C?>==00.:6..(-/::77777'74;???>>CCDGC>B@:::;:*:C?E@CCC=CDC@DBBCBB@995;:@B?BBB@CBBBBCCCCBBCCCCCC@CCCD?BCCCCBBB?C@BBB?BBBA@@BD@DCC@@??BC@BBA?ADDDE;>>>9999988%8@<A989AABAB?B?B@A?;B=@>CCC@DECBBBB>B@CC>DCC@CBBBBBBA@@DDCC@AABBBBB???B?BA?B?B?B?BBBCB???
@ATNG8:01020:05760
GATGGTAGTATCTGCACACTCTGTCCAGAAGATCAGGAACTCTAGAAGAATTCAGATTTTTAACACGAGAGTAAACGTAAAAAGAAGGTTTTACAAGATCACGTTAACAATATTGCTAGCAGTACGCACACAATCGAAGCGCAGTAAGGATGGCTAGTGTAACTAGCAAGAATACCACGAAAGCAAGAAAAAGAAGTACGCTATTAACTATTAACGTACCTGTCTCTTCCGAAACGAATGAGTACTACTCTCAGAGACACACTACCATCGTTCCTTCTGAGTCT
+
/;;>@DBABBBABBBBCCCA;?;;:19@@9@B;;;A=@5::>445:5>;7?:?@:97@??,@399::99;<;>>6734=999):A=A<B@@4@@A69;><<9::)-(-2,,,,(,----7:<>><<<>?CDC@BCBB?B@@@@@@?;@?A;<:;CBBBBBC@CCBBDA?AD?CCD?ABCDF>@@@;99:99(:A=ACCBAAAA>8=8==>><@;?AA@@?ACDDEBC@B@BBB>CBC@BBBBBAA?????A??=9733388899939>9350349(------..
@ATNG8:01022:05803
GATGGTAGCACACGAGATCTCATCGTACTCATTCGTTTCGGAAGAGACAGGTACGTTAATAGTTAATAGCGTACTTCTTTTTCTTGCTTTCGTGGTATTCTTGCTAGTTACACTAGCCATCCTTACTGCGCTTCGATTGTGTGCGTACTGCTGCAATATTGTTAACGTGAGTCTTGTAAAACCTTCTTTTTACGTTTACTCTCGTGTTAAAAATCTGAATTCTTCTAGAGTTCCTGATCTTCTGGTGTCGTCTATCATGTACTACCATCGTTCCTTCTGAGTCT
+
;::B?CBBBBBCBCBBBCCCBCCCC@BACD;;9;CCC>CC@C@CCCCEBCACC@A@@B?BCBB@B@CCCCCCCCC?BBCCB3BD?BABB<BBCCACBB?AA=???B??<?CBBBBBB?BBB:=:=B>BCA<=;<>@A8<<><<<=??<==@===A588@;?>;?;;;;>>???C;??AAA5B<C8;;;;;+;>AAF;C>=;;;=<==;<=<<,;///:4:7BC<AACC>??<B:==@@@C7;;?=:::;;;>>??BB>>>>A==>:>>BAA<A=B=AA>>>===
@ATNG8:01031:05783
GATGGTAGCGAGCGAGTGTGTATACCAGAAGATCAGGAACTCTAGAAGAATTCAGATTTTTAACACGAGAGTAAACGTAAAAAGAAGGTTTTACAAGACTCACGTTAACAATATTGCAGCAGTACGCACACAATCGAAGCGCAGTAAGGATGGCTAGTGTAACTAGCAAGAATACCACGAAAGCAAGAAAAAGAAGTACGCTATTAACTATTAACGTACCTGTCTCTTCCGAAACGAATGAGTACCTCTCAGACGCTCGTCCTACCATCGTTCCTTCTGAGTCT
+
ABCC@BBBCBE??@CCBCBBBCBCC@BCCADCDDCB@BAECCBDBB?CC>B>BABCCCCD5CACCCCCA@@AA@9@B;;;;;';>;><@>>7@BB?BCBBCEB@@;@<@@=@CB@CBCCCBBBBCCBCBCCC@CCBB?BBBACCCC?C@CCC@ECCCCBBB@BBBAAA@CC@BBB=??CCA<?><;99899.9A?D@>?CCBBB?B@BBBA?B?CCDBB@BCCCBBC@D@ABC=CCC?CBBBBBC?BBAACCCCAAAACBB>BBB>A<>>@=@@C@CCCAAAAA
@ATNG8:01032:05769
GATGTAGTGATACAGATCAGACACCAGAAGATAGGAACTCTAGAAGAATTCAGATTTTTAACACGAGAGTAAACGTAAAAAGAAGGTTTTACAAGACTCACGTTAACAATATTGCAGCAGTACGCACACAATCGAAGCGCAGTAAGGATGGAGTGTAACTAGCAAGAATACCACGAAAGCAAGAAAAAGAAGTACGCTATTAACTATTAACGTACCTGTCTCTTCCGAAACGAATGAGTACTGCGTCTCACTCTCGCCTACCATCGTTCCTTCTGAGTCT
+
BBACDCCBCCDCBBBCAAADDDCC@CCC@CCCBB?B@CCCCBBBA??>@?BAC@@@@@.A>ABC@@@BBCCC=BCCACCC177/939::(8<>9>>?>B@==>:=:==<@@@;?>AA@@?>A@@AA===?:>=>@<><@@BB:85:=BBD?BBB?@@<?@AACC=AA?BBB>><<>A8@8868?EKH/>>=A???BAA@@7:7:=CC<A<@::;>=BBAB===5;4::=4=;;8;@@@000><<<ABABBBBECCCC?BBB?C?>>><>?C?999BB???
@ATNG8:01034:05784
GATGGTAGTATCTGCACACTCTGTCCAGAAGATCAGGAACTCTAGAAGAATTCAGATTTTTAACACGAGAGTAAACGTAAAAAGAAGGTTTTACAAGACTCACGTTATCAATATTGCAGCAGTACGCACACAATCGAAGCGCAGTAAGGATGGCTAGTGTAACTAGCAAGAATACCACGAAAGCAAGAAAAAGAAGTACGCTATTAACTATTAACGTACCTGTCTCTTCCGAAACGAATGAGTACGAGAGAGCACACGTGTCTACCATCGTTCCTTCTGAGTCT
+
@<CC@CDBBBACCBBBBDCCCFJCC?CCD@CCCCCC?B@BBDEDBB?CC@C@BBBACCCC2C?AAAAABBBBBB<BA@@@@A2AC?C@CCC;CCC@CABACCC@@>@CCC@CBB?BCBBBBBBBBCCCBBBC?CBBB?BBBBBBBB@B@CBB?ACCCCCCC@AAAACC?BB@>>?<??@@?;A@A?BBDDD2BB?B?>>CCBBB?A:>>@B<>;>ACFC@AAAAA??<??BCC>CCD=A@CCBBBBBBBCAA@@A@@BBCBBBBB?B===A>A>A=@@A>>>>>
@ATNG8:01035:05771
GATGGTAGCACGACACGACGATGTGTACTCATTCGTTTCGGAAGAGACAGGTACGTTAATAGTTAATAGCGTACTTCTTTTTCTTGCTTTCGTGGTATTCTTGCTAGTTACACTAGCCATCCTTACTGCGCTTCGATTGTGTGCGTACTGCTGCAATATTGTTAACGTGAGTCTTGTAAAACCTTCTTTTTACGTTTACTCTCGTGTTAAAAATCTGAATTCTTCTAGAGTTCCTGATCTTCTGGGTGTATCAGCGAGTATCTACCATCGTTCCTTCTGAGTCT
+
A@ACACCCCCC@;@CDCFD;69;@CCCCBFBB>BBBB>CC?C@CCBBCCC?CCDDC?A@@CDD@B?DDCCBDCBD?ABBCC1BB?BAA@8@AAA?BBA=AB7::?BAB?BDCCB@AB@CBB?A>BAA??A>><>???8::??>>>?@>>>@@@@@<@??;>><@=BBAA@???A<AAABB;B=@:==<<<.=A===2966///=::=<@@@@/>>>;A;D<??:?@AA;;;;>;>?BA@@7;;AF:;;;AAA@@@@@:;;@@===///::;6;9E<>>>B@???
@ATNG8:01036:05781
GATGGTAGGCACTGCGCACACATCCCAGAAGATCAGGAACTCTAGAAGAATTCAGATTTTTAACACGAGAGTAAACGTAAAAAGAAGGTTTTACAAGACTCACGTTAACAATATTGCAGCAGTACGCACACAATCGAAGCGCGGTAAGGATGGCTAGTGTAACTAGCAAGAATACCACGAAAGCAAGAAAAAAGAAGTACGCTATTAACTATTAACGTACCTGTCTCTTCCGAAACGAATGAGTACATAGATATACGTATAGCTACCATCGTTCCTTCTGAGTCT
+
>?CE@CCC?B@A@C@@@CBCCCCDD>CBB?BCCDBB@B@BAC@@AC@CC?B@CCCBBA@@2@=@AB?@@D???@9>>;;;;;*;B@C5;;;6;CC@CCCBCCCBB?B@@@=@BA>ACBBBDFCBBCCCBBCB?AA;;6;@@AB?BA>B?B@@>@CCBBBBB@CDBBBB?BA>AAA?ABABB=@@?=99:999%9A?C===?BAAA<A6=>BC:=9:;@BA>ACA@A??;?>??B>AAA@CCCBBBBBBBBB?AAAAA===AA>>::5:>>??<?<?<A@A@>>>>
@ATNG8:01038:05802
GATGGTAGCTATACGTATATCTATTACTCATTGTTTCGGAAGAGACAGGTACGTTAATAGTTAATAGCGTACTTCTTTTTCTTGCTTTCGTGGTATTCTTGCTAGTTACACTAGCCATCCTTACTGCGCTTCGATTGTGTGCGTACTGCTGCAATATTGTTAACGTGAGTCTTGTAAAACCTTCTTTTTACGTTTACTCTCGTGTTAAAAAATCTGAATTCTTCTAGTAGTTCCTGATCTTCTGGATAGCGACGCGATATACTACCATCGTTCCTTCTGAGTCT
+
95@B?BA@@DBA@AEBBBCCCAAB@BCCCCC?BBB?BC@D@CB@@?AA<@@BAA?A>@>9:289=@>>>:;;@<???=?,9:69?@A8@@?>48/@9@@0//89?9388@000?@;:>=@C?BBAA???>6AAAA=@A@@A====@BABCB@@;;;;<?@7;7;AA@@>==>:>?>ED5A<>:89888'65557-78698;;@@B:<==<<&8///63;06;1783333<<49.738373.37948;733333;:::BA?@BA@@:::9998>=?=???A??99
@ATNG8:01041:05793
GATGGTAGCGCACACATAGATACAGTACTCATTCGTTTCGGAAGAGACAGGTACGTTAATAGTTAATAGCGTACTTCTTTTTCTTGCTTTCGTGGTATTCTTGCTAGTTCACTAGCCATCCTTACTGCGCTTCGATTGTGTGCGTACTGCTGCAATATTGTTAACGTGAGTCTTGTAAAACCTTCTTTTTACGTTTACTCTCGTGTTAAAAATCTGAATTCTTCTAGAGTTCCTGATCTTCTGGCTCTCGTAGACAGATACTACCATCGTTCCTTCTGAGTCT
+
@@DC@CCCCCCBCCCDCCCCCCCAABDFCAA@@BBBB>CC?DFBBBCCCC?BAAAAAL@CCBC?B@BAAB;;:AB?@AAAA0@A>AAAC=DCDC@CBB?BC:<;BCDHACCCCD;;7;BB>BAGICCCCCFACBCC?CCDJCCBABCCCBCCBB@DCC?CD@D?BBBBACBBB>AABAB7@?C@BBDEH2DB;;;8;BBCCCCB;;5;@@@,@@@ABACACCACBCBB@A>@@CC@A;<9<BD@;<;AABBCHCDCCBCBBBBB?A@@BC@C@B?BCBCBCAA
@ATNG8:01042:05788
GATGGTAGAGAGACTGTAGCGCACCCAGAAGATCAGGAACTCTAGAAGAATTCAGATTTTTAACACGAGAGTAAACGTAAAAAGAAGGTTTTACAAGACTCACGTTAACAATATTGCAGCAGTACGCACACAATCGAAGCGCAGTAAGGATGGCTAGTGTAACTAGCAAGAATACCACGAAAGCAAGAAAAAGAAGTACGCTATTAACTATTAACGTACCTGTCTCTTCCGAAACGAATGAGTACCTCTCAGACGCTCGTCCATCGTTCCTTCTGAGTCT
+
BBBD?CCBBBBCBB@AADECDBAAA>ACD?B@@@;;5;<@@@BBBB@CC?D@DBB?><<=,>;>@@?>>?>8BB9>>@@@@@1@C?A?BBB<BCEACABAA@C@@=@@CC@BDE>@A@CCCDDCCCCDCCCC=@@@@>AEBAABBC?A@G;;9;AAAAACB?BABBBC@DD?BBB79:FDD>???=@@@@A2@B?BBAABCAAA<A<A;;<=A=;;ACB?BA@@@>?<?>BAD=?=<6=??>AAE?CCABBCCCC@AA@>><>>>CF<@;@<@AA@@@@A
@ATNG8:01046:05766
GATGGTAGCGCACACTTAGATACAGTACTCATTCGTTTCGGAAGAGACAGGTACGTTAATAGTTAATAGCGTACTTCTTTTTCTTGCTTTCGTGGTATTCTTGCTAGTTACACTAGCCATCCTTACTGCGCTTCGATTGTGTGCGTACTGCTGCAATATTGTTAACGTGAGTCTTGTAAAACCTTCTTTTTACGTTTACTCTCGTGTTAAAAATCTGAATTCTTCTAGAGTTCCTGATCTTCTGGGTGTATCAGCGAGTATCTACCATCGTTCCTTCTGAGTCT
+
AABC:B>BCBBBBBBB@BBCBCBCCCDBB:;:@CCDE>BC@C@CCCCCBB9;9>@@;@<?;>D<C?B:69>@@>?465A>A+>>7;@AB=@;;9=B?@4592995:=A499BBBCB=9<AA=@=AB@@@@;;6;BBB?CCAA@@>@@::9>@???<@@@;@B=@<@AA::9AAAACBBCB8B=B9:::::*;CBBC>CAAB??=99929999$94:::1505:7<<<B@<@9@9B==BCD@@9:969AABBBBBBBBBBCCCCCC?;;;;@>B6;::AAABB@?
@ATNG8:01052:05809
GATGGTAGGCGACATACATACGCGCCAGAAGATCAGGAACTCTAGAAGAATTCAGATTTTTAACACGAGAGTAAACGTAAAAAGAAGGTTTTACAAGACTCACGTTAACAATATTGCAGCAGTGCGCACACAATCGAAGCGCAGTAAGGATGGCTAGTGTAACTAGCAAGAATACCACGAAAGCAAGAAAAAAGAAGTACGCTATTAACTATTAACGTACCTGTCTCTTCCGAAACGAATGAGTACTATGTAGAGCTCTATACTACATCGTTCCTTCTGAGTCT
+
?::C@DAA;@;55===>BBGCCBCC=ABA;?@BB@@;A=@AABB@@=@C?B?BB@=====,=800////99==?466<<;;;(59459?@@2CBC966<<:;9//)/27729<<7;;;::<=?596>@=BDC@CAAA?@@AABABB?C?B<<7;B@@@CCD@@@@;;;>AA>@A?399???8=<<8889899%9>;;?=AAAEDD@D?BBBB?A?AABBB?BBBCCBD@C?@@B<BAA>;::BABCBBBBCBBBBBBBBAABBCBB?@B?A<@<<3:9<=====
@ATNG8:01054:05802
GATGGTAGCGCATATCAGCGCAGCCCAGAAGATCAGGAACTCTAGAAGAATTCAGATTTTTAACACGAGAGTAAACGTAAAAAGAAGGTTTTACAAGACTCACGTTAACAATATTGCAGCAGTACGCACACAATCGAAGCGCAGTAAGGATGGCTAGTGTAACTAGCAAGAATACCACGAAAGCAAGAAAAAAGAAGTACGCTATTAACTATTAACGTACCTGTCTCTTCCAACGAATGAGTACGAGAGTCAGAGCAGAGCTACCATCGTTCCTTCTGAGTCT
+
8<@A>B@A@CCCBBBBBBCDAAACF?CDC@CCCCCC@BADCCBBBC@CC>@>?BBDEEED5D@BBCDDHEFAA@6?A;;;;;*;E>B5;;;.;BB>BCCCCCC@@;@?AA?BCC@CBCCDAABBCGBBAACD@ECCC>@@BBCBBB@D@DAA>BEDCCCCC@CCCABB?CC?BBB>@@CCB<A<<8887777%7@:AABBCCDCC>A=ABEE?B?BCAAAABCBBBBB?B>@=@CB>AABFCCCCCCAAAACCCDCBBAAABBC?BAAAB?C?B<>>BAA888
@ATNG8:01015:05839
GATGGTAGCGCACACATAGATACAGTACTCATTCGTTTCGGAAGAGACAGGTACGTTAATAGTTAATAGCGTACTTCTTTTTCTTGCTTTCGTGGTATTCTTGCTTACACTAGCCATCCTTACTGCGCTTCGATTTGTGTGCGTACTGCTGCAATATTGTTAACGTGAGTCTTGTAAAAACCTTCTTTTTACGTTTACTCTCGTGTTAAAAATCTGAATTCTTCTAGAGTTCTGATCTTCTGGGTCTCTCTCTCACGCACTACCATCGTTCCTTCTGAGTCT
+
9:000/<>=BDC:69BBCCC;;;;;9;;@D@@>@ABB>BG@C@AABBBCCABBB;;557<??C@C@DDDDBBB??;@@D@@000-0<<=<AA@D@C;;69?9>;;5:::;;;99=@@;880-----577188444(38833/66///8666682999455.56<<===<A@@;@:;;;;*;5;5::::;*9@;;:69>@@@AA;9:;?AAB1BCBAB@C@CC@CCCCEBD?:::CDDD?BBDD?B@AA@@@CA@?CDCAAABB@AA@==,0+0+00007>78
@ATNG8:01021:05848
GATGGTAGATATATGCACGCTCTACCAGAAGATCAGGAACTCTAGAAGAATTCAGATTTTTAACACGAGAGTAAACGTAAAAAGAAGGTTTTACAAGACTCACGTTAACAATATTGCAGCAGTACGCACACAATCGAAGCGCAGTAAGGATGGCTAGTGTAACTAGCAAGAATACCACGAAAGCAAGAAAAAGAAGTACGCTATTAACTATTAACGTACCTGTCTCTTTCCGAAACGAATGAGTACTGCGTCTCACTCTCGCCTACCATCGTTCCTTCTGAGTCT
+
CCCD?CCBBCCCCCCCCCCCBCCDD?BCC?CBBB?@>@@BBCCCCC?AC?A?CAAAA?CC2C?AAAAACBBBBB=BBCCDDD5BA?A=@@@9@CC?CBBCCCCCC@D?DC?CCC?CCBBBBCCCCCEEDDDD?CCCC?BBCBBB@@<B?BAB?BCCCBAAA@CCCAAA?BB@BBB798==<3???:?BBBB3BC@D?>?DDEBA?B@@@??:>:>?BBC?BCBAA:99399?AA9B::9:BCCKCBBBBBBCCCAAACCCCC?CBB?BBBBB?B?B?BCGAA???
@ATNG8:01022:05856
GATGGTAGCACGAGTCACTCATATCCAGAAGATCAGGAACTCTAGAAGAATTCAGATTTTTAACACGAGAGTAAACGTAAAAAGAAGGTTTTACAAGACTCACGTTAACAATATTGCAGCAGTACGCACACAATCGAAGCGCAGTATGGATGGCTAGTGTAACTAGCAAGAATACCACGAAAGCAAGAAAAAGAAGTACGCTATTAACTATTAACGTACCTGTCTCTTCCGAAACGAATGAGTACGATGAGATCTCGTGTGCTACCATCGTTCCTTCTGAGTCT
+
ACCC@BBBBCCCDCDDA@@BBBBB=:>CC@BBAC;;8;6;;BBBCC@BB@C?A@BA@@AA2A@CDBDCCBBBBD=BBBCGEC2CC@D@CCD;BBC=B;;;BBCBB<@<@@<@AA=BBBCCCCCFGDCCCDCB<>@@@<@ACCBBBBBC@F??>@BBBBBBD?AABBBB?BB?999@B@??=6<98188888(8>9=888=:;;95:9=<==//-/<@@@<AA@@???=?>BBC=BBD>AAABBCBBBBBBBCBB:99A?@@>>>@:>>>>C?@=@;>??;;:==
@ATNG8:01034:05837
GATGGTAGACATATCGTACTCTCTGTACTCATTCGTTTCGGAAGAGACAGGTACGTTAATAGTTAATAGCGTACTTCTTTTTCTTGCTTTCGTGGTATTCTTGCTAGTTACACTAGCCATCCTTACTGCGCTTCGATTGTGTGCGTACTGCTGCAATATTGTTAACGTGAGTCTTGTAAAACCTTCTTTTTACGTTTACTCTCGTGTTAAAAATCTGAATTCTTCTAGAGTTCCTGATCTTCTGGTGAGATATGCATGATGCTACCATCGTTCCTTCTGAGTCT
+
>=<B@BCBBA====BCECCCCCCBCCECCB@@7@BB>=CD>A=@ABBBBB?BD@??@B?BBAA>B<ABBCBBB=B5=<<<=+>9<@999(37;94?AA>BB>?@BBBC?BBCC<<<D;AA?;A<AA>;==@A;A=:87:D==>@@=>=@@A?>==<:::;??;?<@@???BB@@<@@@@A6@<A:==???/>=???9?@?=====>><>EED/A==>A=A=>=:====>>><A=@@@@@B8;<@<@@@D@@@AAA?9:::::69966///<5:5:9@=B=>>?>
@ATNG8:01037:05834
GATGGTAGAGTACAGTGTAGTAGACCAGAAGATCAGGAACTCTAGAAGAATTCAGATTTTTAACACGAGAGTAAACGTAAAAAGAAGGTTTTACAAGACTCACGTTAACAATATTGCAGCAGTACGCACACAATCGAAGCGCAGTAAGGATGGCTAGTGTAACTAGCAAGAATACCACGAAAGCAAGAAAAAGAAGTACGCTATTAACTATTAACGTACCTGTCTCTTCCGAAACGAATGAGTACGAGAGAGCACACGTGTCTACCATCGTTCCTTCTGAGTCT
+
BBBE@CCCCCAAACCCDBBBCCCCC?BBC@CGFCBB@B?BBCCCCC@CB?B?BCA99999.9?CCA?@ACCCCC9?>:;;;;*;C>D?BBC<CEDBHCCB@@@997;?BC@CAA>ACCCCCCCFCBBBBCCC?AAAC?CBBB@AAB>C?CAA?ACCBBCBA?ACDBBA?BB@889?BBBBA:@??9?@@@@2AB?B?>?CCDBA<A:>?AA<A<AACCC@@@@@@??=?@BCC>CCC?BABBBCBBBCBBB>>>BBBBBBBB>A>;?>==@;?;?>BABAAAAA
@ATNG8:01037:05840
GATGGTAGAGTACAGTGTAGTGACCAGAAGATCAGGAACTCTAGAAGAATTCAGATTTTAACACGAGAGTAAACGTAAAAAGAAGGTTTTACAAGACTCACGTTTAACAATATTGCAGCAGTACGCACACAATCGAAGCGCAGTAAGGATGGCTTGTGTAACTAGCAAGAATACCACGAAAAGCAAGAAAAAAGAAGTACGCTATTAACTATTAACGTACCTGTCTCTTCCGAAACGAATGAGTACGAGAGAGCACACGTGTCTAACCATCGTTCCTTCTGAGTCT
+
:;894;5?<A?;@BBBBBCCCCCCACBC@CBBB;;7<=BBCCBBB@BB@C@D?=9499*4.4445:;====A:77:4444$4;59)///&///)/<999<;594)439@:AAA8<;@:?@=BBCBBBBABA>AA@@=@BACCDAB>BABA@>;;5:BAAC>??>A??8::7///3886888+333,//////$/=6///;:;95878:>;77378<6:9@??A>?@???D?BBB>BBB>@AA???AC:9:??999A@A?@>;://(/37535:.3.76>;;<:988
@ATNG8:01038:05826
GATGGTAGCGCACACATAGATACAGTACTCATTCGTTTCGGAAGAGACAGGTACGTTAATAGTTAATAGCGTACTTCTTTTTCTTGCTTTCGTGGTATTCTTGCTAGTTACACTAGCCATCCTTACTGCGCTTCGATTGTGTGCGTACTGCTGCAATATTGTTAACGTGAGTCTTGTAAAACCTTCTTTTTACGTTTACTCTCGTGTTAAAAATCTGAATTCTTCTAGAGTTCCTGATCTTCTGGTAGAGCGTGCATATATCTACCATCGTTCCTTCTGAGTCT
+
@@AB@BDDCCCABBBCCCBCCCBBCBCCEE@?>?BBC>BC@C?CCDDCCC>BCCCC@D?BBBC@E@CBBBBBBBD>;;;;;*;;5:@AA<ABDC?CCC@CC?CBBCCHACCCCCCBD?BAC@D@CCCCCBBC@CCCC?CBCCCBBABBBBDCBCB@CBB@BC@C>@@BCCCDBC?CDCDD;C>B;;;:::*:BBBC=AACBBBCBAA5;;;;*;AAAB?A@CEFBAACCCC?B@CDCCBB@BBC?BCCCCBBBBAAABCCBCCBB?B:::B?B?B@CBBBCCA@
@ATNG8:01038:05842
GATGGTAGTGATACAGATCAGACACCAGAAGATCAGGAACTCTAGAAGAATTCAGATTTTAACACGAGAGTAAACGTAAAAAGAAGGTTTTACAAGACTCACGTTAACAATATTGCAGCAGTACGCACACAATCGAAGCGCAGTAAGGATGGCTAGTGTAACTAGCAAGAATACCACGAAGCAAGAAAAAGAAGTACGCTATTAACTATTAACGTACCTAGTCTCTTCCGAAACGAATGAGTACGATGAGATCTCGTGTGCTACCATCGTTCCTTCTGAGTCT
+
449?.44:444<@9;>;A<=>>@>>:>?=495555:9>;>>BCBCC;9949288:338934:;@=BBAAA99:,:7;9444$4<5:.444&555.5565;;><@7@=::29>>49:@>@@@C9:;:A=@99.9?=93::98=?99495:9:069@<@<5925<:::>4::>898?B>==9;33,33333$33,333399978.3.2:9948378://+///:>;:<8<8>??5::;7::<:::=;::>:;>778BB@A@@>>>>:>>99?45.55;<?@A>:7
@ATNG8:01039:05852
GATGGTAGTGTCATATGAGAGTGTGTACTCATTCGTTTCGGAAGAGACAGGTACGTTAATAGTTAATAGCGTACTTCTTTTTCTTGCTTTCGTGGTATTCTTGCTAGTTACACTAGCCATCCTTACTGCGCTTCGATTGTGTGCGCACTGCTGCAATATTGTTAACGTGAGTCTTGTAAAACCTTCTTTTTACGTTTACTCTCGTGTTAAAAATCTGAATTCTTCTAGAGTTCCTGATCTTCTGGAGATATCATCAGCGAGCTACCATCGTTCCTTCTGAGTCT
+
@:?=9>=BBB<=@@;@CBBCCCCCGBB@@@5505<==6=C9C@BBBCCDDACCCAB?A@CBBB@D@BACCBBBBB>;;;;;*9@;ABCD>CCBC?B@@<@C9;<DGCG@CDCCCCBB@BCC@C@@@@E@BBB>A:;;?@ACDDCCCBBBBCCB@A=A;;5;A5;4:ABBBCCBB=@;;;;*;9@;;:;;;*;@;;;8:ACDGDEBCC?CFFF5BAABC@C@BH@KIAA@00-0<@@@AAB=@@C=AACDDHBBAGGDECCCGCCC?AA@BCAE@C@CCCBBB;;
@ATNG8:01041:05852
GATGGTAGTATATCGCGTCGCTATCCAGAAGATCAGGAACTCTAGAAGAATTCAGATTTTTAACACGAGAGTAAACGTAAAAAGAAGGTTTTACAAGACTCACGTTAACAATATTGCAGCAGTACGCACACAATCGAAGCGCAGTAAGGATGGCTAGTGTAACTAGCAAGAATACCACGAAAGCAAGAAAAAAGAAGTACGCTATTAACTATTAACGTACCTGTCTCTTCCGAAACGAATGAGTACACATCGTCGTGTGCGCTACCATCGTTCCTTCTGAGTCT
+
:;AB@BBBBCCCBBBBBBBAABBBHACCC?@@AA@A?AACDCCCCC?BB?C@CE@@ABBB2B=@@ACCCCB@?@9?=>@AAA2@A=?.9:;-;?B?BBDBBBB@@?@?BD@BBB>BAB@@ACCHDCDBCCCCAD@A@;;;AA@@?A=A>B;;7;DCCCCBB?BBCBBA@BB@BBB<?>999+7;<899:9::%:<<?BBBBCA@>;=155;:1;5;=@@@?CCAAAAC<@<???9=>=;AAABBBB???BBAA:::?DDCCBBBB@CB???=A>?;?DC?@?>?
@ATNG8:01042:05852
GATGGTAGAGTACAGTGTAGTAGACCAGAAGATCAGGAACTCTAGAAGAATTCAGATTTTTAACACGAGAGTAAACGTAAAATGAAGGTTTTACAAGACTCACGTTAACAATATTGCAGCAGTACGCACACAATCGAAGCGCAGTAAGGATGGCTAGTGTAACTAGCAAGAATACCACGAAAGCAAGAAAAAGAAGTACGCTATTAACTATTAACGTACCTGTCTCTTCCGAAACGAATGAGTACTGTATCTATGTGTGCGCTACCATCGTTCCTTCTGAGTCT
+
BBBC@CCCCCCCCCDCCBBBCCCBB?BCDBDCCC996;7;<BCBBB@BB@B@CCBCCCCC3C?CCCBBBBBBA@;@?A@AA3@@=8=:>::055<8;666>>>>B=@?::9;BB=BECCCCEGCCBDDBCBC?CCAC?CCBBBB@@<@?A??=@BCFCCBA?BBBCCA?AA?BCC=???>>:?BD?BBBBB3BB?B989CDAAA9=:=C@@7;6;=AAB?BBBAAAA=@=@AA=A??=?BBBBACCDCCCCBBBBBBBA@CCCCC?BBB@C?B?A>A@BA><=>
@ATNG8:01043:05835
GATGGTAGTGATACAGATCAGACACCAGAAGATCAGAACTCTAGAAGAATTCAGATTTTTAACACGAGAGTAAACGTAAAAAGAAGGTTTTACAAGACTCACGTTAACAATATTGCAGCAGTACGCACACAATCGAAGCGCAGTAAGGATGGCTAGTGTAACTAGCAAGAATACCACGAAAGCAAGAAAAAAGAAGTACGCTATTAACTATTAACGTACCTGTCTCTTCCGAAACGAATGAGTACGATGAGATCTCGTGTGCTACCATCGTTCCTTCTGAGTCT
+
88:D@=;;;CCC?===>666A??;;8<>D?BB@@@;=9=>>BCBB?BB?C<;?;;=>==+<74733;;=;9==33349999'9:7;;?@@2??A?00//77755.58<<8=CC?CBBBDCDCBCBGBBA@B?BA;;7:???@@;:5:?@@@<?@@@AB@@=@BBBBC@BB>AAA<?=777.3;;6777798%9<9?@CBBBBD@:=:7789(/(/900/8>A:>>87178777*4:97BB@@ABBABCB99:DC999@=///.//6576584;28655522222
@ATNG8:01049:05811
GATGGTAGCTCTGCTCTGACTCTCGTACTCATTCGTTTCGGAAGAGACAGGTACGTTAATAGTTAATAGCGTACTTCTTTTTTCTTGCTTTCGTGGTATTCTTGCTAGTTACACTAGCCATCCTTACTGCGCTTCGATTGTGTGCGTACTGCTGCAATATTGTTAACGTGAGTCTTGTAAAACCTTCTTTTTACGTTTACTCTCGTGTTAAAAATCTGAATTCTTCTAGAGTTCCTGATCTTCTGGATATACTCATGTGCACCTACCATCGTTCCTTCTGAGTCT
+
;9:C@CDC===BCBBCDBBCCCCEB;:;BABB?BAAA<AB@C@BBBDDCC@CCFFCAB@AAAB@CGDFCCCBAAA>;;;;;;%;<=<@BB=;56A7A;A>5;8::@DCC@BBBCC@@@?CBD@D@CCCDE@@@:;;BB=AABBB;:;=000>000@:>0000B?A=CBB;99@=>456<::+<4>9?@AAA*::A?@:?BBBCCBB@@;@@B@0@AAB@=A?AA>AC@@@@@=@=@AABBB?CAB?BC;;;BBAA;;;@@BBACCC@B@@@C@C@B?BCCCB:::
@ATNG8:01051:05855
GATGGTAGTACATGATAGACGACACCAGAAGATCAGGAACTCTAGAAGAAATTCAGATTTTTAACACGAGAGTAAACGTAAAAAGAAGGTTTTACAAGACTCACGTTAACAATATTGCAGCATACGCACACAATCGAAGCGCAGTAAGGATGGCTAGTGTAACTAGCAAGAATACCCCGAAAGCAAGAAAAGAAGTACGCTATTAACTATTACGTACCTGTCTCTTCCGAAACGAATGAGTACAGAGAGTACGATATGTCTACCATCGTTCCTTCTGAGTCT
+
944=:BBCBA?@BCCCBBA@?9945.5556;;;;B=6<89954944.444(4.4346;@@@+@996>><<995;;,9=99444$4;7<.55505<<9=96659<99458==;CCC@BCBAABBA@@@?@@;:29599.5666@@>?;G?<@B?BDCCA@@E@BBBCCC?AA>A@=@?5@AC=BBD?::::39A?ABA@@=BBC@B?@@??;?=A>:949<=@??:<A;AAA:=BB?;:;>::9?@?BFFCBBBAACCCCEBBB@BBAA@<@494:BDABC:9
@ATNG8:01054:05815
GATGGTAGACATATCGTACTCTCTGTACTCATTCGTTTCGGAAGAGACAGGTACGTTAATAGTTAATAGCGTACTTTTTTTTCTTGCTTTCGTGGTATTCTTGCTAGTTACACTAGCCATCCTTACTGCGCTTCGATTGTGTGCGTACTGCTGCAATATTGTTAACGTGAGTTCTTGTAAAACCTTCTTTTTTACGTTTACTCTCGTGTTAAAAATCTGAATTCTTCTAGAGTTCCTGATCTTCTGGGTCTACGCTCTCGCGCTACCATCGTTCCTTCTGAGTCT
+
77794//5=<99;556;;=>>A??@@@?665;5::;>8>A;C;A@??959???:??;?<@;>?040598773333333333"3949///(////(//3,371556622,25966637.37838433.335./(.333322296757572222755/58828839583567..(.62335==+626,22::::&9999=/2225557722+2555'57233.3.3:43339222,20668332/55:=3;8555===555553...7(-...32628288877652
@ATNG8:01057:05855
GATGGTAGGACGAGCGTCTGAGAGGTACTCATTCGTTTCGGAAGAGACAGGTACGTTTAATAGTTAATAGCGTAACTTCTTTTTCTTTTGCTTTCGTGGTATTCTTGCTAGTTACACTAGCCATCCTTACTGCGCTTCGATTGTGTGCGTACTGCTGCAATATTGTTAACGTGAGTCTTGTAAAAACCTTCTTTTTACGTTTACTCTCGTGTTAAAAATCTGAATTCTTCTAGAGTTCCTGATCTTCTGGTGTCGTCTATCATGTACATCGTTCCTTCTGAGTCT
+
A??C@BBB@C::6;?BBCCCCBBB@B?@@B99:;BBC>CC?B@AACCCCI@BA@;<<.;59A@C2;69>>7>00*0>6=;<<;(////&499909=6626>>8<@79:@@BC?BCABACBDACCD?@=AA@@AB@@?@CCB?CBBBBBCCDCBBBCBED?;;<@BB@M>A@B;;;BAA;@99:::(:<B;A@@@@1??CAB799@?@@?@;;;<;;<*;995<.54:A<>@@;;9@=A=A@@A?A;@?B=B@@@BB;;;ABAAA@A@ABBAB>B6;8;@@@AA;;
@ATNG8:01059:05816
GATGGTAGTACATGATAGACGACACCAGAAGATCGGAACTCTAGAAGAATTCAGATTTTTAACACGAGAGTAAACGTAAAAAGAAGGTTTTACAAGACTCACGTTAACAATATTGCAGCAGTACTCACACAATCGAAGCGCAGTAAGGATGGCTAGTGTAACTAGCAAGAATACCACGAAAGCAAGAAAAAGAAGTACGCTATTAACTATTAACGTACCTGTCTCTTCCGAAACGAATGAGTACCTCTCAGACGCTCGTCCTACCATCGTTCCTTCTGAGTCT
+
48:=<@BBB;96BBBBBCBDCB;;;?BBC@BBB;;7;?CBBCFBB@BC@C@DCCBBAAB2B@BBCICCCBAAJ>CC@@@?@0@@=@<@@@7@BB?BBAA<;:;;6;@BB?BCC@AA@BBBBDBBCC@@@CD@EA:99;BBCCDCC?A?B;:9;CCFHBBC@CCCCCB@BB>BBB?BBCBD>::9====??.?A?ABBBBBB?@<??BBAA=@?@@AA@?BA:9:A@?C>?@B=AAEA@@?CEEC=@?BBBCCCCBBAAAB?ABB=???;@=@@D?CACBBAAA
@ATNG8:01062:05834
GATGGTAGAGAGACTGTAGCGCACCCAGAAGATCAGGAACTCTAGAAGAATTCAGATTTTTAACACGAGAGTAAACGTAAAAAGAAGGTTTTACAAGACTCACGTTAACAATATTGCAGCAGTACGCACACAATCGAAGCGCAGTAAGGATGGCTAGTGTAACTAGCAAGAATACCACGAAAGCAAGAAAAAAGAAGTTACGCTATTAACTACTTAACGTACCTGTCTCTTCCGAAACGAATGAGTACCTCTCAGACGCTCGTCCTACCATCGTTCCCTTCTGAGTCT
+
8::=?ABB=BC@A@@?;9:99@55;4;AC?CCCA9:6;<@@?@@??;?=5:4:AAAABBB2C<?99:??AACCC=@7:4999(9;7<7<==0>>>:>>><9;;9;447::55553:;:595;>>=9:5=>>=:?BAA<@@AAA@??9@;>;:4:CCCCCCE?999:999>B?CB=6888==68888=<<<;;%33,383778822.494.....05.33::<8<>>;;;=9?9<<=5<54/3:=9::;7??@@??:::>6666749=A49899</88)75;;<:;377
@ATNG8:01021:05860
GATGGTAGCTCGCTGATGATATCTCCAGAAGATCAGGAACTCTAGAAGAATTCAGATTTTTAACACGAGAGTAAACGTAAAAAGAAGGTTTTACAAGACTCACGTTAACAATATTGCAGCAGTACGCACACAATCGAAGCGCAGTAAGGATGGCTAGTGTAACTAGCAATAATACCACGAAAAGCAAGAAAAAGAAGTACGCTATTAACTATTAACGTACCTGTCTCTTCCGAAACGAATGAGTACACACTCTCATATGACACTACCATCGTTCCTTCTGAGTCT
+
;;<A@BCBBB?@;@@ACC;;;BB;<6:999;@<CBB@B@CBBCBAA?@@<@=?A:;8BBB1C=??=?AA@?<>>70/0/;;;+;;6<5999+9::=A@AAADC@@?@@BB?BBD?CBDEECCCFCCCBCBBB@BEEE;;:BBBBBB=A>A@@=@CBBBCA@>?CDC@?=?C@CDC;>=0000+000+0AAAE0AA:@?@BBBD@91605:99)/)/7<<==@BAABBB?B<??B>BBB997CCBBBBBBBBBBBAABBBCAA@CBB<?>BBD@B?B?BBBCCBBB
@ATNG8:01022:05895
GATGGTAGTAGTACACTAGTCATACCAGAAGATCAGGAACTCTAGAAGAATTCAGATTTTTAACACGAGAGTAAACGTAAAAAGAAGGTTTTACAAGACTCACGTTAACAATATTGCAGCAGTACGCACACAATCGAAGCGCAGTAAGGATGGCTAGTGTAACTAGCAAGAATACCACGAAAAGCAAGAAAAAAGAAGTACGCTATTAACTATTAACGTACCTGTCTCTTCCGAAACGAATGAGTACTACTCTCAGAGACACACTACCATCGTTCCTTCTGAGTCT
+
;::=<@A@;;;===BCCCCCBBCBD?CBB@BBCDCC?C;;:;CCCCBCC@B?BBB;;;;;.;@BCCBCBCBDCHGAABBBBB5@C@C;BAB9ABJ@CCDBBBCCCAB@BC@C;;:;BCABBCCCCIFBCCCC?AB@@<@AAAACCB?B?BAA>@CCDFEDG?CBBCCEA??:9998<<9999+:9:3:>>>@A'?>?A>=>B?==<59579==5;7:=AAB@BCAC@??<?<?AA=ABB?999999>C?????BBBBAB=B=552551567=?<=;A7;;9:85//
@ATNG8:01025:05877
GATGGTAGCTATACGTATATCTATGTACTCATTCGTTTCGGAAGAGACAGGTACGTTAATAGTTAATAGCGTACTTCTTTTTCTTGCTTTCGTGGTATTCTTGCTAGTTACACTAGCCATCCTTACTGCGCTTCGATTGTGTGCGTGCTGCTGCAATATTGTTAACGTGAGTCTTGTAAAACCTTCTTTTTACGTTTACTCTCGTGTTAAAAATCTGAATTCTTCTAGAGTTCCTGATCTTCTGGGTCTCTCTCTCACGCACTACCATCGTTCCTTCTGAGTCT
+
;9;B9=CCCCCCCDCBCCCDDCCBCCBBBB:9;:CCF>CB@BADCBBBBB@CFC???@@CCCC?B?DCCCCCDBBABBBBB3BC?@@CC=CDBC?BBC?CC9:9@FFF>AACCBA@@>BCC>A>AB=B=A@@;88:@<???A@@@@@A@@@=>>A:>?A=AA<><>@@@@>>>B<>>@BB6B;>:98888(8>::;1;==888@=>>18897'2;<>A;A;??9@B@@@>><><@@A@@A:=>BB:@@???>>>AA?@@AB:;;E====;;5;8=;AAAAAAAA
@ATNG8:01026:05862
GATGGTAGCGCACACATAGATACAGTACTCATTCGATTTCGGAAGAGACAGGTACGTTAATAGTTAATAGCGATAACTTCTTTTTCTTTGCTTTCGTGGTATTCTTGCTAGTTACACTAGCCATCCTTACTGCGCTTCGATTGTGTGCGTACTGCTGCAATATTGTTAACGTGAGTCTTGTAAAACCTTCTTTTTACGTTTACTCTCGTGTTAAAAATCTGAATTCTTCTAGAGTTCCTGATTCTGGTAGAGCGTGCATATATCTACCATCGTTCCTTCTGAGTCT
+
77<>688@::;;;<=@ABAAA=@@@<;;;;973/////)//)/)/:95555.59;;;.404444.5.55595544.4939:;;;'444(4:;>4656=256>7<@>@AA@ADADDFDFLBB@BBB@C@BB;<;:;C?CB@@<@@@BBBBCBCA@@BBBC@BCC@BB@C7;;@AA?@?@<?9:9:*99=999999'999??8>@@>@@@BAB@C>>>+@:99B;A;BB=AACDCCC@D@BAAC?AAD@CAAACCCCDBBAAA@@BC@C<@::9=;?<A>@@@B>?>@
@ATNG8:01027:05899
GATGGTAGCATCATGCATATCTCACCAGAAGATCAGGAACTCTAGAAGAATTCAGATTTTTAACACGAGAGTAAACGTAAAAAGAAGGTTTTACAAGACTCACGTTAACAATATTGCAGCAGTACGCACACAATCGAAGCGCAGTAAGGATGGCTAGTGTAACTAGCAAGAATACCACGAAAGCAAGAAAAAAGAAGTACGCTATTAACTATTAACGTACCTGTCTCTTCCGAAACGAATGAGTACAGAGAGTACGATATGTCTACCATCGTTCCTTCTGAGTCT
+
4:<==B=665:<@966>CCECFCDC9=BB=@BBA;9055:;>CCCF@?>=?>BAABBBBB+B>B=BBCDCAAA=6<A@??>>,/0+/)///&/9:4;666<<=@@:><@@=@A@<@BBCBBBCBCCGCCBBA@B;;;7;CGABAAB?C=B;;69AABBBBC@CBBA8917814;;699666(//83/////0$0888<:@=88C=?=>:8;>6A<66>00,0=00:??6:6:::3600)/>>>A@@@@@@?@BBBAAAECCBAAAA797A<<9?1715=775997
@ATNG8:01031:05896
GATGGTAGCATCATGCATATCTCACCAGAAGATCAGGAACTCTAGAAGAATTCAGATTTTTAACACGAGAGTAAACGTAAAAAGAAGGTTTTACAAGACTCACGTTAACAATATTGCAGCAGTACGCACACAATCGAAGCGCAGTAAGGATGGCTAGTGTAACTAGCAAGAATACCACGAAAGCAAGAAAAAGAAGTACGCTATTAACTATTAACGTACCTGTCTCTTCCGAAACGAATGAGTACTATGTAGAGCTCTATACTAATCGTTCCTTCTGAGTCT
+
@?@C?CBBBCCDFBBBBCCCCCDCD?CCC>CCCCBB?B@CCCCCCC@CC?B?BCCBBCCC+=8=BABCCDBBBB;?@=@A@A0@D@C?BBB:BCCADAAACBCDD@C?CC@C?@>ABCCCBBBCCCCCCBBDBBCCC?BBBBBBBB?C?C@@?ACBBBCBB?BCBBBB?BD@?>>9==888*9:93:ACDD3CD@C???BBCDC?B?>???9=:=ABBB@CCCBBAA=?=?CD>B@@>?BABCBBAAACCCBBBBAA>AAA@@@=@@?B?B>A>ACCBB999
@ATNG8:01040:05891
GATGGTAGCAGACGTGACAGAGCGCCAGAAGATCAGGAACTCTAGAAGAATTCAGATTTTTAACACGAGAGTAAACGTAAAAAGAAGGTTTTACAAGACTCACGTTAACAATATTGCAGCAGTACGCACACAATCGAAGCGCAGTAAGGATGGCTAGTGTAACTAGCAAGAATACCACGAAAAGCAAGAAAAAGAAGTACGCTATAAACTATTAACGTACCTGTCTCTCCGAAACGAATGAGTACTGCGTCTCACTCTCGCCTACCATCGTTCCTTCTGAGTCT
+
CCCC@BBBBBCBCDAA@CDCDCGCC@BCBG=;;CBB<@<@CCCCCC@BD?B@BAACCBBB1A=BB>@>CDCBBB<??AAAAA,@@=??CBB9BA@=ACCCCCDCC>B@BB?BAB>BBAACBCCGCCCCCCCD@CBAA=@@@@AA??<@?BBDACDDCCCBCABBBBBC@CC?BBC:>>::::+:==9>AAAB3BBAFBBBAA=>888)8;9818:?>CAA@CA@@A??@?ACD=ABB@BBBBBBAAABCA@ACCBCBBBBB@BDD=A@BBB?B?C@BBBBBBBB
@ATNG8:01041:05881
GATGGTAGTATCTGTCTACGAGAGCCAGAAGATCAGGAACTCTAGAAGAATTCAGATTTTTAACACGAGAGTAAACGTAAAAAGAAGGTTTTACAAGACTCACGTTAACAATATTGCAGCAGTACGCACACAATCGAAGCGCAGTAAGGATGGCTAGTGTAACTAGCAAGAATACCACGAAAGCAAGAAAAAAGAAGTACGCTATTAACTATTAACGTACCTGTCTCTTCCGAAACGAATGAGTACACATCGTCGTGTCGTGCTACCATCGTTCCTTCTGAGTCT
+
888?8@CC@A@@@;<CBCCFCCCAA<ABA=ACBBAB=@8::B?=8:59?9>?AABCBCCC3C?CAAACCCCCCC=AABCEEE2BCAB>BBB:BCC@CCCAAADCF@B>BC?CBC@BBCCDCCCBABCCCB@?<@ABB>BAAAAA;97;>ABB>CCCBCBCC@CAABBB@AA;???4::@@@:>@@;999999%9>;>?=?CCDAB58369?A1839ABAA@CAAAA??<??AAC>B??=?BBBBBBBBBBBBCBBBBBBBAAABBB?BAA??<?>B>BBBBBBA>
@ATNG8:01047:05905
GATGGTAGTGCGTGAGAGAGAGACCCAAAGATCAGGAACTCTAGAAGAATTCAGATTTTTAACACGAGAGTAAACGTAAAAAGAAGGTTTTTACAAGACTCACGTTAACAATATTGCAGCAGTACGCACACAATCGAAGCGCAGTAAGGATGGCTAGTGTAACTAGCTAGAATACCACGAAAAGCAAGAAAAAGAAGTACGCTATTAACTATTAACGTACCTGTCTCTTCCGAAACGAATGAGTACGTGTGACGTACGTGAGCTACCATCGTTCCTTCTGAGTCT
+
ECBC@?BABDCCBBBBCBBBDCBBB>BC>CCCBBB?B?B@@@BBB?CC@B@CEC@@@@@1??BBBCCAAABAA:AAAAEGD3BB?A29999$3793:;BBBABAB4806=:;:;9==>@@;;;?BDBB@@=>:=??@:>>AA@@@A;@<@@B?BBBBCCBC?AAAABBBBB?BCB?AA:999&775.25252'2719>>>AB???<A<@@??<A>A@@??;?===<??;?=?DD:?BB?BCCE??@B@??BC?FCCAAACBBBBB>5::A?@==<A<AAAC?>>>
@ATNG8:01048:05901
GATGGTAGATATATGCACGCTCTACCAGAAGATCAGGAACTCTAGAAGAATTCAGATTTTTAACACGTGAGTAAACGTAAAAAGAATGGTTTTACAAGTACTCACGTTTAACAATATTGCAGCAGTACGCACACAATCGAAGCGCAGTAAGGATGGCTAGTGTAACTAGCAAGAATACCACGAAAGCAAGAAAAAAGAAGTTACGCTATTAACTATTAACGATACCTGTCTCTTCCGAAACGAATGGTACTGTATCTATGTGTGCGCTACCATCGTTCCTTCTGAGTCT
+
AACB?BABA@:@@;9:9;9@A@ACD@BCC?;;;B;;6;::;9995C9?=3808=<<??AA+;48933338;333(39;;<<;):>266:;;;/:==4///:99/5555)57::7<==8AACBDCCEDCBBAFBCC@DDDC@BBAA@CCC?B?B;;8;BCCDC>B@@@@ABA>AC=@A@=>=988*3;;8789999%7=8=><?BCBBCCAE@B998:?:898:67/575552349....'...(.738988=><==<558>>??AABBBB>@AA>>8>39/8>>>?>A@
@ATNG8:01049:05869
GATGGTAGCGCACACATAGATACAGTACTCATTCGTTTCGGAAGAGACAGGTACGTTAATAGTTAATAGCGTACTTCTTTTTCTTGCTTTCGTGGTATTCTTGCTAGTTACACTAGCCATCCTTACTGCGCTTCGATTGTGTGCGTACTGCTGCAATATTGTTAACGTGAGTCTTGTAAAACCTTCTTTTTACGTTTACTCTCGTGTTAAAAATCTGAATTCTTCTAGAGTTCCTGGTCTTCTGGCTCTCGTAGACAGATACTACCATCGTTCCTTCTGAGTCT
+
<88@9BDBBBFJCBBCCCCCCBBBBDCBBA;;6;BBB<CF@B>BKEEGAA?BDCCC@C@BBCC?C@DCBBBBBBC@@@@@@0>B@BBBB=B@AB?B@B?BC?ABBCCCACIECCCCC@CBB?B@DCCCCCCCADCCC@BCCCCCBBBBBBDCBBC?@@@@;;6;>AAAABDCCC@BBBKK;G@B>;;;;;*;A;;;9;CCEDEFECCACEDE5EBBCB@B@BC@CBCBA>>6<;00+0=>;@;;9;CCCBCCBDCCCAAABAABB6;;AAA>B?C@BBBBCB@@
@ATNG8:01050:05892
GATGGTAGTGTCATATGAGAGTGTGTACTCATTCGTTTCGGAAGAGACAGGTACGTTAATAGTTAATAGCGTACTTCTTTTTCTTGTCTTTCGTGGTATTCTTGCTAGTTACACTAGCCATCCTTACTGCGCTTCGATTGTGTGCGTACTGCTGCAATATTGTTAACGTGAGTCTTGTAAAACCTTCTTTTTACGTTTACTCTCGTGTTAAAAATCTGAATTCTTCTAGAGTTCCTGATCTTCTGGTGTATCAGCGAGTATCTAATCGTTCCTTCTGAGTCT
+
999E;?CBBBBCCCBBBBCCFFCCDCCCCBBB?BDGD=@@7;7;AABBCC@GGCBBACABAAC8;9<CBBBCDB@;;0000*0=9000@;89;>>7;;>8:@5998??B@CCCCCDBC@CCC@C@CCBCBEBC@CCCC@CBBBCCCCBDCCCBBBC?B@@=BB>B?BGEDCCBCC;=::::.:>?=:;:;:*:CCCE=CCCCBBCDCC?BBBB2BBB@A?AAEDACCCCDDC@B@BBBCCC@CBA?ACBABCCBCBBBCCCCCC@CCCC@C@C@CCDCCC:9
@ATNG8:01051:05870
GATGGTAGGCACTGTGCACACATCCCAGAAGATCAGGAACTCTAGAAGAATTCAGATTTTTAACACGAGAGTAAACGTAAAAAGAAGGTTTTACAAGACTCACGTTAACAATATTGCAGCAGTACGCACACAATCGAAGCGCAGTAAGGATGGCTAGTGTAACTAGCAAGAATACCTCGAAAGCAAGAAAAAGAAGTACGCTATTAACTATTAACGTACCTGTCTCTTCCGAAACGAATGAGTACACATCGTCGTGTCGTGCTACCATCGTTCCTTCTGAGTCT
+
@@@B?BCC@C?@ABBBBCDCABBCC?CCEACBBDAA?@?BBBCCCA>AA>A>CACCCBCB3B@BBBAAABBBBB=BBBACCC3CC@B=@??8@AC=A???BB???=@<?D=;;:7;;@@@BBBBAAAAAA?@<@@??=?AAAAB;;8<=@@B?BB>>@@@A<AA@@BC?BB?CAC@CC889+99818@@@@/AB=A====>=@A:=:=::;:==?????<>>>???@<A=AAA:ABB@BBBBBBAAAADDCCBBBBBBB>>>BBB@BABBB?B>A?AAAAAAAA
@ATNG8:01052:05899
GATGGTAGCATCATGCATATCTCACCAGAAGATCAGGAACTCTAGAAGAATTCAGATTTTTAACACGAGAGTAAACGTAAAAAGAAGGTTTTACAAGACTCACGTTAACAATATTGCAGCAGTACGCACACAATCGAAGCGCAGTAAGGATGGCTAGTGTAACTAGCAAGAATACCACGAAAGCAAGAAAAAGAAGTACGCTATTAACTATTAACGTACCTGTCTCTTTCCGAAACGAATGAGTACTATGTAGAGCTCTATACTACCATCGTTCCTTCTGAGTCT
+
AAEC@CCCBBBBCCCCECCCCCDCC>BAC@EEDCBB?B@CBBACCC@BB?B?BBCBCBCB3B>BBBABBBBBBA:??9;;;;*;A=@<@@@8@CDFEBBCCCDBB?B?BB@BDD?BACCCCCDCBBCBBDBB?BCCD<AACBBBBB<@>A?@=@CCCBBCD@CCABBB?CC@AAA<>>>>=8???;?DCCC2CC?C?>?CCDBB?B?>A@@<>;>ACCC@BBCCA@??:??BBD>C??=@BBBBBCBBBCBBBBBBBA>AAAA>AC;A>>>@8=49479@;;;>>
@ATNG8:01062:05866
GATGGTAGCGCACACATAGATACAGTACTCATTCGTTTCGGAAGAGACAGGTACGTTTAATAGTTAATAGCGTAACTTCTTTTTCTTTGCTTTCGTGGTATTCTTGCTAGTTACACTAGCCATCCTTACTGCGCTTCGATTGTGTGCGTACTGCTGCAATATTGTTAACGTGAGTCTTGTAAAAACCTTCTTTTTACGTTTACTCTCGTGTTAAAAATCTGAATTCTTCTAGAGGTTCCTGATCTTCTGGTAGAGCGTGCATATATCTACCATCTTTCCTTCTGAGTCT
+
::8?7;>==BBBBBBBBCAAABB;:666==<?>BAAA:@?.9.596>;CC@DCBA@@,;45:;?:B?BBA<@9905@9>?<>:'444)4<9;1<<?;:;?=9>@45999?A>BBBCBBBC?CBC8;:;BBBCCCC@CCDD@CBBBBBBBBBCCCCDCD@BBB?CBAD>@@BBBBBEE@C@@@@@0@>B>;;;;;*;@AAB:@@@@@@9;9@=@@@@0@@@AC=B>BC?@@@;;;=A?B?BBDBAB=@@B?C;;;BBBBBAABBBBBBABB>AA;;;0;>A>AABGBB@@
@ATNG8:01063:05884
GATGGTAGTGTGTCTCTGAGAGTAGTACTCATTCGTTTCGGAAGAGACAGGTACGTTAATAGTTAATAGCGTACTTCTTTTTCTTGCTTTCGTTTATTCTTGCTAGTTACACTAGCCATCCTTACTGCGCTTCGATTGTGTGCGTACTGCTGCAATATTGTTAACGTGAGTCTTGTAAAACCTTCTTTTTACGTTTACTCTCGTGTTAAAAATCTGAATTCTTCTAGAGTTCCTGATCTTCTGGTCTACTACACTGTACTCTACCATCGTTCCTTCTGAGTCT
+
;55D;>CBBCCCCCBBBBBCCCCCBBCDDDBA>AABD=AA?C?CCCBCCC?BBBDD@D?BBAD?D?CCCCBAADDACCCCC5CB?BAAA<ADDC>CC@;;9;;BCCC@BBCCBBBC@CBB>@=?CCBAAAA>A?AA>CBBBBBCCCCCCCCBBB@BBB@BC@C@BBDDCCCDDIDAAAA9A>C>;;;;:*:BABB>ABJFCCCCBB@CCCD5BBBFD@B?BD?BBCCCBB@B?CCFCBC?CBCBDBBACDDCCCBCBCDDCCCC?BBBCC?B?B@CBBBBAAA
@ATNG8:01014:05911
GATGGTAGTGCGTGAGAGAGAGACCCAGAAGATCAGGAACTCTAGAAGAATTCAGATTTTTAACACGAGAGTAAACGTAAAAAGAAGGTTTTACAAGACTCACGTTAACAATATTGCAGCAGTACGCACACAATCGAAGCGCAGTAAGGATGGCTAGTGTAACTAGCAAGAATACCACGAAAGCAAGAAAAAAGAAGTACGCTATTAACTATTAACGTACCTGTCTCTTCCGAAACGAATGAGTACGAGAGAGCACACGTGTCTACCATCGTTCCTTCTGAGTCT
+
:9:B:=BCCCCAA@CECCCBAB;;;09>><A;;;A@:@>BBDCCAA?BC@C?BBBABBBB+B@CB>@?CDABBF=A3;5:99'::5:5:::.9:>;@ABBBBBBBACACC?CCC@CBBABCBBABACCCBBB?BBAA>BA@@BC@@=A?C;;7;@@?@BCC@BAACCD?BB?CCD?BBBBA9?99399::99%:@<ABBCEBBAA5:58=>A5;588;AA?AAA@@?@;?<??D>BBC?CBBBBAAABDDDAAABBBBDBBBA99:A@?<CC?B?B?BBBBBAAA
@ATNG8:01017:05946
GATGGTAGTATATCGCGTCGCTATCCAGAAGATCAGGAACTCTAGAAGAATTCAGATTTTTAACACGAGAGTAAACGTAAAAAGAAGGTTTTACAAGACTCACGTTAACAATATTGCAGCAGTACGCACACAATCGAAGCGCAGTAAGGATGGCTAGTGTAACTAGCAAGAATACCACGAAAGCAAGAAAAAAGAAGTACGCTATTAACTATTAACGTACCTGTCTCTTCCGAAACGAATGAGTACTACTCTCAGAGACACACCTACCATCGTTCCTTCTGAGTCT
+
<<00)///////:<9565;99;;;97=44.44559949.555:<<<8<=8=7;;;;?A?>+>;A<<<<<>>:::5000;;;;*/0)5.555&6===BBCBBBBAA?@<00-0@@9@ABBBCCCCCECCCCB@9@00.)-76--///)/59//)/99///;:699:;;<7:95666(/////(/9949:99>:':;6<;;@::999<><@AAA<>8==@@@:;;9@@@C=@<??@9@@=6><>888::9997778;;;<=<955/555.5....(.(/(.35589>=
@ATNG8:01023:05919
GATTAGTCTCAGATAGTCTATAGTACTCATTCGTTTCGGAAGAGACAGGTACGTTAATAGTTAATAGCGTACTTCTTTTTCTTGCTTTCGTGGTATTCTTGCTAGTTACACTAGCCATCCTTACTGCGCTTCGATTGTGTGCGTACTGCTGCAATATTGTTAACGTGAGTCTTGTAAAACCTTCTTTTTACGTTTACTCTCGTGTTAAAAATCTGAATTCTTCTAGAGTTCCTGATCTTCTGGATAGCGACGCGATATACTACCATCGTTCCTTCTGAGTCT
+
@CD@CBBCCCCC@AACBBCFCBCCCCCAAAABBBB>BB?C?BBBCCCC;;9B>B:@<@;@A?B>A@CCCCBBB?BCDDD3BB?BBDG>CBBB<A@@=AB<@@AC@A=@@BBBBBD?BCC@D?BBCBBCBB@BCDD@CCCABAB00000000><;?0009B=A8AAB996ECCABBBEG9C>B;;;;;;*;B@AA:@ABBBBBBCB@DEEE3CDCCDAB@BB@CCCCCCC?B@CCBB@@<@AB>BF@@ABCBBBBBBBBAAAAA>ABBAB?A?B8;;A@A???
@ATNG8:01026:05951
GATGGTAGCAGACGTGACAGAGCGCCAGAAGATCAGGAACTCTATAAGAATTCAGATTTTTAACACGAGAGTAAACGTAAAAAAGAAGGTTTTACAAGACTCACGTTAACAATATTGCAGCAGTACGCACACAATCGAAGCGCAGTAAGGATGGCTAGTGTAACTAGCAAGAATACCACGAAAGCAAGAAAAAAGAAGTACGCTATTAACTATTAACGTACCTGTCTCTTCCGAAACGAATGAGTACGTGTGCGACGTGTCTCCTACCATCGTTCCTTCTGAGTCT
+
:::@8;655==566;;;;@BCCCCC@CCD@CCCC;;49299:8843-3:5<9>>AABDEF2A?BBBAAAA???B897000000#0/)/3:<</==@;@<<ACB@BA>A>;;8;CE?CBCCC;<;CCDIBBBCB?BCAB@BCCBBAAB=@=@BB?BCCBBCBB?BBCCBC=AA=998;>>CDD>BBA;9:999:%:=8;?BBB<A?<8<899<@4>;>>BBD?D;;:BBC>A>ABC=A??<???CBBB:98=;;88<=9:9>9;9>>A:755./)/5:)//==?<?>
@ATNG8:01029:05932
GATGGTAGTATCTGTCTACGAGAGCCAGAAGATCAGGAACTCTTGAAGAATTCAGATTTTTAACACGAGAGTAAACGTAAAAAAGAAGGTTTTACAAGACTCACGTTAACAATATTGCAGCAGTACGCACACAATCGAAGCGCAGTAAGGATGGCTAGTGTAACTAGCAAGAATACCACGAAAAGCAAGAAAAAAGAAGTACGCTATTAACTATTAACGTACTTGTCTCTTCCGAAACGAATGAGTACTGTATCTATGTGTGCGCTACCATCGTTCCTTCTGAGTCT
+
95493:9;4@;4455:;<;=6666559;;8;>995=9>288/0+/<<??@B?;;::6CCC1C=@@;595<<;><673944444#44.59@@@2@<<9<C?DBJDDB?C@AA<@@@;@B@@BCCCBBBBB@@@@?BB;;59=<<=@=>99?=9546B@<BCCF>??>889:;;6<?;4883333&3991333373$3;;?<=BBB>>>5;285>@5;::;>?9949AACBB?B?BCD>BBB@BBBBBBBBBBFCB??@BBC???CBA@@;;:956-64:1:;;=>;;;
@ATNG8:01032:05934
GATGGTAGCGCGACGAGCGTAGACCCAGAAGATCAGGAACTCTAGAAGAATTCAGATTTTTAACACGAGAGTAAACGTAAAAAGAAGGTTTACAAGACTCACGTTAACAATATTGCAGCAGTACGCACACAATCGAAGCGCAGTAAGGATGGCTAGTGTAACTAGCAAGAATACCACGAAAGCAAGAAAAAGAAGTACGCTATTAACTATTAACGTACCTGTCTCTTCCGAAACGAATGAGTACGATGAGAGAGCTCTCTCTACCATCGTTCCTTCTGAGTCT
+
@@BB9=@CDCCCBAAABBCCCCCCC>BIE@BBBC@@<@?B;;;CCC@A?=??BB@?@BBB2B>AABCDDBBBBB8@@;;;;;*;A=>599,55579:6:BABDD?B?@@=@@@=BBABDCCCFBBBCCCDB@CCCC@BBCDDC??<@>@;;7;BAAACCDAAABBCC@CC?BAB@FBBBC<AAA?BDFEF3?><?BABBBA?@:>:=A>>1819>@@@@AA@@@@@=A=@AC=BBD?BBBCDECCB?@?BBBCBB@@>>==;;;:>898B?B:?>;=>===@@
@ATNG8:01032:05952
GATGGTAGTATCTGTCTACGAGAGCCAGAAGATCAGGAACTCTAGAAGAATTCAGATTTTTTAACACGAGAGTAAACGTAAAAAGAAGGTTTTTACAAGACTCACGTTAACAATATTGCAGCAGTACGCACACAATCGAAGCGCAGTAAGGATGGCTAGTGTAACTAGCAAGAATACCACGAAAAGCAAGAAAAAAGAAGTACGCTATTTAACTATTAACGTACCTGTCTCTTCCGAAACGAATGAGTACGTGTGACGTACGTGAGCTACCATCGTTCCTTCTGAGTCT
+
///A@A=?AC;;5;;>;@@BCCCBB@BCCABC;;;D=@=@BA;:8@=AA?A?BA=:99:::%93@=:@;;>;379*9<@@@@=+=A><.5599':@B?DCBBBCCBB@C?CC@CBB@BCBBBBCCCCCCBCBCD@CCBB?BACCCCBB@B@CCC?BCCCCCCC?BBBCBB?AA>???@A@9999+9=<999::::%9?;=>>>CCA;;;-818=>=1818>B@@=@CCA@AA=@=???9?AA>BBBCBBBDBBBBBBBC???BB???A@A>A999C?C@B?BCBBB@=>
@ATNG8:01033:05949
GATGGTAGAGTATCATGTGTATCTCCAGAAGATCAGGAACTCTAGAAGAATTCAGATTTTTAACACGAGAGTAAACGTAAAAAGAAGGTTTTACAAGACTCACGTTAACAATATTGCAGCAGTACGCACACAATCGAAGCGCAGTAAGGATGGCTAGTGTAACTAGCAAGAATACCACGAAGCAAGAAAAAAGAAGTACGCTATTAACTATTAACGTACCTGTCTCTTCCGAAACGAATGAGTACATAGATATACGTATAGCTACCATCGTTCCTTCTGAGTCT
+
=@BB@C@@AAB:;;@?>B999665;5;?@9==:;;B?B59444444755058;9944444$9.55:::;<<555)555:>>?+=>9>8<<<06558<555<:::?7>;@@=@BA6;:??BBBBCCCBBBAA?:>>@@:>?B;??CC?@;000)/779::==:;?:@@=:==398328:8858;;6333377$7;<3848<<:730317732+2+259997999555:6;7:::3:::5<<@885>>>?B@@@@@AAAA:87<>8;6=732739,3,377333::
@ATNG8:01033:05956
GATGGTAGTCTCAGATAGTCTATAGTACTCATTCGTTTCGGAAGAGACAGGTACGTTAATAGTTAATAGCGTACTTCTTTTTCTTGCTTTCGTGGTATTCTTGCTAGTTACACTAGCCATCCTTACTGCGCTTCGATTGTGTGCGTACTGCTGCAATATTGTTAACGTGAGTCTTGTAAGACCTTCTTTTTACGTTTACTCTCGTGTTAAAAATCTGAATTCTTCTAGAGTTCCTGATCTTCTGGACGACGCGCACTGACACTACCATCGTTCCTTCTGAGTCT
+
8;;55:;<BBBABB@A@@@666<@@BA=:9:0)///;3::8;8<<BB@;915;9<=0525:::0909@@A<?;;;9=>>>>+;;7;<>A999992959.55.59?;@@;>@>A>>@A>AAC?B@DC;;;>@A;@?;C@A@@BB966>666==<<<.444.4;7<544/////;;)/6>:;;;9<855555$59555)599556:::;.4444$9::><:>099;>>?B@??7?:?<<?::29@B=@A:9:99@@@999??999A?4455669?:D>??@>>999
@ATNG8:01034:05936
GATGGTAGCGCGACGAGCGTAGACCCAGAAGATCAGGAACTCTAGAAGAATTCAGATTTTTAACACGAGAGTAAACGTAAAAAGAAGGTTTTACAAGACTCACGTTTAACAATATTGCAGCAGTACGCACACAATCGAAGCGCAGTAAGGATGGCTAGTGTAACTAGCAAGAATTCCACGAAAGCAAGAAAAAAGAAGTTACGCTATTAACTATTAACGTACCTGTCTCTTCCGAAACGAATGAGTACGTGTGCGACGTGTCTCCTACCATCGTTCCTTCTGAGTCT
+
::;C@CCBBBBBBBBBCCA@@B;;;):;:25@@B99.4./0////:6:;69499:8;>>>):37<;773?:<;;397;4999(55.59>>>2>>>8<;;9999:;:,:<@@;@?>459?>@@?ABB@@@@@AA@BEDE@B<<:BCCC?C@B;;::DCCBBAA=@@@<<A?<<;>:=8=9998693707=?=@?'=>8;;2=@??;9;<?<AAAA<A=<=?9:5:@>=?==181788-8<;6;????>>=;;;;;;;;=99999;766517557:687;;>>>:::33
@ATNG8:01035:05953
GATGGTAGCTATACGTATATCTATGTACTCATTCGTTTCGGAAGAGACAGGTACGTTAATAGTTAATAGCGTACTTCTTTTTCTTGCTTTCGTGGTATTCTTGCTAGTTACACTAGCCATCCTTACCGCGCTTCGATTGTGTGCGTACTGCTGCAATATTGTTAACGTGAGTCTTGTAAAACCTTCTTTTTACGTTTACTCTCGTGTTATAAATCTGAATTCTTCTAGAGTTCCTGATCTTCTGGAGATACACATGATACTCTACCATCGTTCCTTCTGAGTCT
+
?AAB?BBBBBBCBBCCCCCCCCDCCBBBBBAA=BCCC>CFAD@CCCBBBB@BBCDD@D@BAAC?B?CBBCBCCCB??????.=?<?BCF=A@CB@B>>9==9>=?A??;?AAAAABB?BBC?B@B@<??>AD;AB>>:>>>>?=AAACCCCD>>><???;>>:=:=@@@@B???<@@@DB;C=B=>>>>=/<=;;;3;BAAA@@@A@7877;/9798A<>:>@<@@@@@@@<?;>;;:;E=>>?=>>==>AAB>;;;AA@@@@@@:==>>B=B;>;>:;:>>??
@ATNG8:01037:05919
GATGGTAGGACGAGCGTCTGAGAGGTACTCATTCGTTTCGGAAGAGACAGGTACGTTAATAGTTAATAGCGTGCTTCTTTTTCTTGCTTTCGTGGTATTCTTGCTAGTTACACTAGCCATCCTTACTGCGCTTCGATTGTGTGCGTACTGCTGCAATATTGTTAACGTGAGTCTTGTAAAACCTTCTTTTTACGTTTACTCTCGTGTTAAAAATCTGAATTCTTCTAGAGTTCCTGATCTTCTGGGCAGACTCTCACACGCCTACCATCGTTCCTTCTGAGTCT
+
?A@?><AC?BBF@??<=BBCGCAA>@BBCCBB?CDDE>BA<@<@@@BBBB@BBBEGADACC;;:;ACCCCCCD@@;:;;;;*;C>C<;;0;?@@=BEB?BC:;;BBBC@DCBDBBBB?B@@?@@FB;;;C;;9;BBA?BBCBABCCBBBCBBBCB@CBB@BC?B@BCCC@AABB:;;CBC9B?B@CBFEG2CB;;<7;DDBBBBBBB@BFHFGBA@AB?B?BB:;;AAAAB?B@BCCCBB@BBHI@GCGCDCCCCCBBBBB?BBA?C;;;B?C@B@BBDDDBBB
@ATNG8:01038:05932
GATGGTAGTGATACAGATCAGACACCAGAAGATCAGGAACTCTAGAAGAATTCAGATTTTTAACACGAGAGTAAACGTAAAAAGAATGGTTTTACAAGACTCACGTTAACAATATTGCAGCAGTACGCACACAATCGAAGCGCAGTAAGGATGGCTAGTGTAACTAGCAAGAATACCACGAAGCAAGAAAAAAGAAGTTACGCTATTAACTATTAACGTACCTGTCTCTTCCGAAAACGAATGAGTACGATGAGAGAGCTCTCTCTAACCATCGTTCCTTCTGAGTCT
+
/77718/55=<<<<<<;;;<<=>?@:>;@1555/9936(-----/739:)3-33388888)9-33;33333377.79/////$//)//2777.9<=8=555555994;8<<8<==5;;:::999995559<9949<44.55977://)/4:-/)/:;/////)/87766)//47695////(/884666666$79433/7=?>;:606(//35262725555:;=<<54.3-3388+88829:9989///666///37773336622,2433../0638(/3999788
@ATNG8:01040:05952
GATGGTAGCGAGCGAGTGTGTATACCAGAAGATCAGGAACTCTAGAAGAATTCAGATTTTTAACACGAGAGTTAAACGTAAAAAGAAGGTTTTACAAGACTCACGTTAACAATATTGCAGCAGTACGCACACAATCGAAGCGCAGTAAGGATGGCTAGTGTAACTAGCAAGAATACCACGAAAGCAAGAAAAAAGAAGTTACGCATATTAACTATTAACTGATACCTGTCTCTTCCGAAACGAATGAGTACCTCTCAGACGCTCGTCCTACCATCGTTCCTTCTGAGTCT
+
88<C@ECABCECBBCC@@@BB@;9969<@95999<:.505<:::8;68828488955555$9.99=>>7=/0)//)///////$/<6;3;99+9994;;;9;==56469>>?A@?::>945;:::=595;?@<@BCCC666=@BBBB<B=@AA?ABCBB;;;????@@@@CB:>=:3845<;1933,//////#/60//(/6:333;;=:7=<=::<9;:000==6;@@997=6;8>?@<BB=7<@@888549:7;79833///./.2.2.03..-80506*/-88--/8
@ATNG8:01042:05943
GATGGTAGAGAGAGCTCTCTCATCGTACTCATTCGTTTCGGAAGAGACAGGTACGTTAATAGTTAATAGCGTACTTCTTTTTCTTGCTTTTCGTGGTATTCTTGCTAGTTACACTAGCCATCCTTACTGCGCTTCGATTGTGTGCGTACTGCTGCAATATTGTTAACGTGAGTCTTGTAAAACCTTCTTTTTACGTTTACTCTCGTGTTAAAAATCTGAATTCTTCTAGAGTTCCTGATCTTCTGGTGTCTGATCTGTATCACTACCATCGTTCCTTCTGAGTCT
+
BCBE?CBBCDDCCBB@AACCCCCCB@AABCCC@CCCD>CD@CABBBCCCC?CCBBB?B?BBCC?C@DCBBBBABA?A@@@@.>>;>9999&7>?C?BBC??<:<>@C@A>ABAAABBB@BB@<@<@@>A=;;<=AAAA:AAAA>@@=>?A>>>>>A<>>>8>D=A==A===CAAA9>>>CC5A=B<>>;;:*<=<;<1<<<:;;A???;>>>>/>=>>@<@<??;?AAA>==9=;==AA<<7::@<BB>>>>>>AA>>=AAAA>>>=AA>?>;A;A9?>AD@@@@
@ATNG8:01047:05936
GATGGTAGCGCATATCAGCGCAGCCCAGAAGATCAGGAACTCTAGAAGAATTCAGATTTTTAACACGAGAGTAAACGTAAAAAGAAGGTTTTACAAGACTCACGTTAACAATATTGCAGCAGTACGCACACAATCGAAGCGCAGTAAGGATGGCTAGTGTAACTAGCAAGAATACCACGAAAGCAAGAAAAAAGAAGTACGCTATTAACTATTAACGTACCTGTCTCTTCCGAAACGAATGAGTACCTCTCAGACGCTCGTCCTACCATCGTTCCTTCTGAGTCT
+
;;;;::.----7/55==@>>@>>>>8>??;ACCBBB:;:;BCCCEE@AA?C@BBCBCCDD5C@BBCBBBBA;:9,9=:<???+@@:=0555&5===CCGICCC;:8;=AC>BCC@BBBCDCCCAA@BBBBBC?C<<;>ABCCCA;;6:=BCCACCB@CC9;::@@?@@;9947>?2;99880;77/899999%8?9@899BCBBB@C????A<?;??ACB?B;;;BBC@H@BBC=BBC@CCCC?@?>@AABBBBA???BBBB?@@<50.--:0:9<;A@@ACAAA
@ATNG8:01053:05913
GATGGTAGGTGCACATGAGTGTATCCAGAAGATCAGGAACTTTAGAAGAATTCAGATTTTTAACACGAGAGTAAACGTAAAAAGAAGGTTTTTACAAGACTCACGTTAACAATATTGCAGCAGTACGCACACAATCGAAGCGCAGTAAGGATGGCTAGTGTAACTAGCAAGAATACCACGAAAGCAAGAAAAAGAAGTACGCTATTAACTATTAACGTACCTGTCTCTTCCGAAACGAATGAGTACGAGAGTCAGAGCAGAGCTACCATCGTTCCTTCTGAGTCT
+
88<C@BBC@BBBBBBCFGCBCCBA@?BBB?BCCBCB>A>AAB=ABC@CC?B?CCCBCDDD2B@CBBCEDCCCGD>CCBBDDB3AC;A5;;<;*:9@;<;@<@@CCC>B>@@=@AA?AAABABBA@ACECCCCF@CCHH?BBB;;;;;5<=A@@?ACCDCCCH@C<<;CD@BA>BCC=@A???8?>>=AABBB2BA=A:::@@A9:5:<@?9939<@<BBB?;;;AB@@?@?CBC?AAA?:::AAAAABFFCBBBBAAABAAA???B?BBACC?C@D>AABAAAA>
@ATNG8:01054:05942
GATGGTAGTGTCATATGAGAGTGTGTACTCATTCGTTTGGAAGAGACAGGTACGTTAATAGTTAATAGCGTACTTCTTTTTCTTGCTTTCGTGGTATTCTTCTAGTTACACTAGCCATCCTTACTGCGCTTCGATTGTTTGCGTACTGCTGCAATATTGTTAACGTGAGTCTTGTAAAACCTTCTTTTTACGTTTACTCTCGTGTTAAAAATCTGAATTCTTCTAGAGTTCCTGATCTTCTGGCTCTCGTAGACAGATACTACCATCGTTCCTTCTGAGTCT
+
BCCC?BBCCBBBDCCCCCCCCCCDCCCDDCCC@CCBC>C@C?BBBCCCC@CCEEC?C@CCBB?C@CDCCCCCBB?BDDDD2CC?A@CD?DD@@>@AA=BB>BCCCC@DCCCDDBC?BBC@B?BDBAABBB>BCCA>:9979A@@@CCCCCBBC@BCC@CC@D@CCCCCCBBB?BBCEE;E?B?CCCCC5BB@@@;@BCDECHCCB59:99):AABC?B@CC?BBBCD@?=@@BBBDDD>@?C?CDCBBCBBBCCCCCDDCBBB?@@ACD?B?B?CBBCCAAA
@ATNG8:01056:05924
GATGGTAGTAGTACACTAGTCATACCAGAAGATCAGGAACTCTAGAAGAATTCAGATTTTTTAACACTAGAGTAAACGTAAAAAGAATGGTTTTACAAGACTCACGTTAACAATATTGCAGCAGTACGCACACAATCGAAGCGCAGTAAGGATGGCTAGTGTAACTAGCAAGAATACCACGAAAAGCAAGAAAAAAAGATTGTACGCTATTAACTATTAAACGTACCTGTCTCTTCCGAAACGAATGAGTACTATAGACTATCTGAGACTACCATCGTTCCTTCTGAGTCT
+
:;>G@CCCCCCBBCCBBBCDCBB@@;@BB=A@BA@>=A=<<;>>?B<CE@C?A@@;;;;;;%;;A=9::::?4::-98;9?@<(<;.55.555&59>9A><?>=9//)/7;;3:/504:::BA<@?A;;9@@BA@CCCC@A@BBBEDC@C?B;<8<CCBBCAB?9:8?BC?DCA?@>9<;8777(77810000000#///(//3;88=>>:?<<<::299(9:@=><@AA@@?C?B=@@C;AA?9@??787CBBABBA>>>ABBBBCDCCCC@BBCBA>A?B?BAECAA@@
@ATNG8:01056:05934
GATGGTAGCTATACGTATATCTATGTACTCATTCGTTTCGGAAGAGACAGGTACGTTAATAGTTAATAGCGTACTTCTTTTTCTTGCTTTCGTGGTATTCTTGCTAGTTACACTAGCCATCCTTACTGCGCTTCGATTGTGTGCGTACTGCTGCAATATTGTTAACGTGAGTCTTGTAAAACCTTCTTTTACGTTTACTCTCGTGTTAAAAATCTGAATTCTTCTAGAGTTCCTGATCTTCTGGAGATACACATGATACTCTACCATCGTTCCTTCTGAGTCT
+
CCDC?BBA@?<B=@B==<@?966==BCCCCCC@CJCD>CC?CACDCBBBA6;;@??:@;@>BB?BACBBBBBBAA@BDCCC1::4:@?=2>BAA=@?C>AB=@@@ABB>AABBBBBB>AAB?C@B@A;;;@@<@BAA=???===;;;===<<::9085:8<=<A;:8:997;;;67779;,:4;4999:-:;?AA58565?<8::A7??>?.=::8@;?;?@<>>>@>===A=B;:69:3///4989::::A;;;>>>>==ABD>;;<@@:>;>5;;?>>BB@
@ATNG8:01058:05931
GATGGTAGCTCGCTGATGATATCTCCAGAAGATCAGGAACTCTAGAAGAATTCAGATTTTTAACACGTGAGTAAACGTAAAAAGAAGGTTTTACAAGACTCTCGTTAACAATATTGCAGCAGTACGCACACAATCGAAGCGCAGTAAGGATGGCTAGTGTAACTAGCAAGAATACCACGAAAGCAAGAAAAAAGAAGTACGCTATTAACTATTAACGTACCTGTCTCTTCCGAAACGAATGAGTACATAGATATACGTATAGCTACCATCGTTCCTTCTGAGTCT
+
ABBC@CCCDCCCCBDBCCCCCBBCC@CCE@CCCCBB?B?BACCCBB@BD@C?BBBBBCCC3B?BBBBBBBAABC=A@;;;;;*;;5:5;;;*9AA=BGCEEFBBB@C?AA>ABC>BBCBBCCCBBCBBBBBB?A:;;<@CBBBB;:6;<@BB@CBBCDDAA>ABCAAA>::49A>5=;788238<8=?@@@A(@B?A:99CC@==1817;==0918=AAA@CBBAAAA=@=@CG>CCC?BBCBBAAABBBCBCBBBBAAAA>>>??<?AAAC?C?B?@@C>>>>>
@ATNG8:01014:05969
GATGGTAGCACACGAGATCTCATCGTACTCATTTCGTTTCGGAAGAGACAGGTACGTTAATAGTTAATAGCGTACTTCTTTTTTCTTGCTTTCGTGGTATTCTTGCTAGTTACACTAGCCATCCTTACTGCGCTTCGATTGTGTGCGTACTGCTGCAATATTGTTAACGTGAGTCTTGTAAAACCTTCTTTTTACGTTTACTCTCGTGTTAAAAATCTGAATTCTTCTAGAGTTCCTGATCTTCTGGCGCGTATGTATGTCGCCTACCATCGTTCCTTCTGAGTCT
+
:55>:>CCCC@AABCDDCBBBCCCCCCCCCCBB=BBBB>CD@HACCBBDCC?CCC@?>@@DCCC=A?ABDCCCCCA>898888#7;7<BAB=BCED?A??=?@=@ACC>><=BBBBCBB;@AD>B=AB=AA><==AAAC8=<@@>>@AAAAAA??>A<@@@<@@<@:===>B@@@@<>>@@@5?:>988888(9=:;;1;;;;;;=:<<18888(6??AE>E:=><>@??;;;=D<AA@A>><>?@<@A@@@==>????@>@D;@@@<@;;;@<@=B=A@@@>==@
@ATNG8:01016:05970
GATGGTGGACGAGCGTCTGAGAGGTACTCATTCGTTTCGGAAGAGACAGGTACGTTAATAGTTAATAGCGTACTTCTTTTTCTTGCTTTCGTGGTATTCTTGCTAGTTACACTAGCCATCCTTACTGCGCTTCGATTGTGTGCGTACTGTTGCAATATTGTTAACGTGAGTCTTGTAAAACCTTCTTTTTACGTTTACTCTCGTGTTAAAAATCTGAATTCTTCTAGAGTTCCGATCTTCTGGGCAGACTCTCACACGCCTACCATCGTTCCTTCTGAGTCT
+
;5<=:=C@CDCDBABDCCCBCCD?BBBDCCC@BCCC=@@?D@CDCCCCC?BCCCD@C?BBBC?C@DCCDAA@ED@AABBA2AC@CCCF>CBCC?CBB=BB<@@BCCC@CDCCCCCC@CCD?C?BCCCCAAA?BEBB?BBBBCCCCCCDCC?AAA?BBC?CC?B?CBDDDCCCCADCCCC9B=A=;;;;;*;CBBB>AACEDCBCBB@DCDD3CBBCC;;:;D@BBCCDAA?A@CBBBG=??BC>CCCCCCCCCCCBBBB?CCC?BBBBC?C@C?CACBBA@A
@ATNG8:01016:05983
GATGGTAGCATCATGCATATCTCACCAGAAGATCAGGAACTCTAGAAGAATTCAGATTTTTAACACTAGAGTAAACGTAAAAAGAAGGTTTTACAAGACTCACGTTAACAATATTGCAGCAGTACGCACACAATCGAAGCGCAGTAAGGATGGCTAGTGTAACTAGCAAGAATACCACGAAAGCAAGAAAAAGAAGTACGCTATTAACTATTAACGTACCTGTCTCTTCCGAAACGAATGAGTACTGCGTCTCACTCTCGCCTACCATCGTTCCTTCTTGAGTCT
+
@::D@DDCCCCBB;:;GIGBCBBBB?BBB?BBBADB7;:9CBBCCD@CC?B?BBB<ACCD+B?ABBB@A@@999*979:>>>+@?:>0555&5@@299:;9;<99458<<7<<?:;?A@AA=BBB??A@@@@?CCCB?BBCCCCCD@E@BBB?BBBBBABB@CCBBBC@CC??@??@?:::,777/7;<;<,;<8<777BB@BB?@:@AAA<?<>>CBC@BBCBBBB?B?BBC=BBD>@?BBAA@??>>@@AACCFBAAAA@BBB?AA@??<?>A>AB?B@@A@@
@ATNG8:01017:05965
GATGGAGCGCACACATAGATACAGTACTCATTCGTTTCGGAAGAGACAGGTACGTTAATAGTTAATAGCGTACTTCTTTTTCTTGCTTTCGTGGTATTCTTGCTAGTTACACTAGCCATCCTTACTGCGCTTCGATTGTGTGCGTACTGCTGCAATATTGTTAACGTGAGTCTTGTAAAACCTTCTTTTTACGTTTACTCTCGTGTTAAAAATCTGAATTCTTCTAGAGTTCCTGATCTTCTGGATAGCGACGCGATATACTACCATCGTTCCTTCTGAGTCT
+
???E:CCBBBBCCDDCCCCBBBCCDCCBB?@?ACCC=BB@B@BJDDFCC@CCDCD@B?BGDD?A?ACCCBBBBC?@@EDD3@@<@ABB=BB@A=BBA=AC9;;CBCCAHHDEHBBB@BCF?B?CDDCABAB?BDCC899CCCCCCBCCCCBBBB@DCC?BB@B@BBABBCCDC@CDCCC;C=B;;;;;:*:CDDF>AACCCBCCBB@BCCC5BBBCJAB@BD@DDCCCBB@B?BBCDCB?BBB@DDCCCCCCCCAA@BC@@ABD@BAAAD@C@C@CCDBBBBA
@ATNG8:01022:05966
GATGGTAGGCGTGTGAGAGTCTGCCCAGAAGATCAGGAACTCTAGAAGAATTCAGATTTTTAACACGAGAGTAAACGTAAAAAGAAGGTTTTACAAGACTCACGTTAACAATATTGCAGCAGTACGCACACAATCGAAGCGCAGTAAGGATGGCTAGTGTAACTAGCAAGAATACCACGAAAGCAAGAAAAAGAAGTACGCTATTAACTATTAACGTACCTGTCTCTTCCGAAACGAATGAGTACCTCTCAGACGCTCGTCCTACCATCGTTCCTTCTGAGTCT
+
@:@E@ECC=BCCCCBABBCB@ABAB<BDC?CCCECC?B@CCCDDCC?CD?B?ABBCDCGG0D@BBABBCCCBBD>DA99898)8@;@/999299A?BCBAABDCC?B=??>?;:6;===@?>>=AAAA@>>>:>AAA<AAAAA>>><?<??B@CBBBBBBB>A@AAAD@DB?AAB@CC???8?=>;<<<<<.<?8?;><??A@A7;7:>==1838@@@@<@>>>???<@<@@A:BBB?@??BBA@>ABABBBBBBBAA?A@?A@@:@>BBB>B>B>CCBBBB@@
@ATNG8:01031:05964
GATGGTAGCGAGCGAGTGTGTATACCAGAAGATCAGGAACTCTAGAAGAATTCAGATTTTTAAACGAGAGTAAACGTAAAAAGAAGGTTTTACAAGACTCACGTTAACAATATTGCAGCAGTACGCACACAATCGAAGCGCAGTAAGGATGGCTAGTGTAACTAGCAAGAATACCACGAAAAGCAAGAAAAAAGAAGTACGCTATTAACTGTTAACGTACCTGTCTCTTCCGAAACGAATGAGTACGATGAGATCTCGTGTGCTACCATCGTTCCTTCTGAGTCT
+
@?@C@CCCCBABABBBCCCDCCBBCBCCC@CCCD??>@>ABFDDCB>BB>B>BCD@@@B@1@C>CCCCCCAAB8A@?BBBB0;;5529:94:EDIKCBBBBCCC;?<?@<@CC?BBCACCEDBBBCCCCBC?CCBB?BAA@BBAA>A?BBB?BCCBBCBB?BCCBBA@BB????;??9999+9<<99:::99%:@;A=>>AAA>?1837<@>6:7:?BBA@BBAAABB=A>@AA<AEC@BBBBBBBBCCCBB>>>;;;@A@>>>@@<@>>=><><A=A@@@@>==
@ATNG8:01033:05997
GATGGTAGATATATGCACGCTCTACCAGAAGATCAGGAACTCTAGAAGAATTCAGATTTTTAACACGAGAGTAAACGTAAAAAGAAGGTTTTACAAGACTCACGTTAACAATATTGCAGCAGTACGCACACAATCGAAGCGCAGTAAGGATGGCTAGTGTAACTAGCAAGAATACCACGAAAGCAAGAAAAAAGAAGTACGCTATTAACTATTAACGTACCTGTCTCTTTCCGAAACGAATGAGTACTGTATCTATGTGTGCGCTACCATCGTTCCTTCTGAGTCT
+
CFCC@CAB@@<<=966;666<<<=>:>>B?CBBCCE@B@CBBBBBD@AA<B?CDCCCCCC2B?BCACABCCDCC=BBBBMII5@@<>2:;;.9BB?DAAAGDDB@9@<;;5;AA4::??@CCCFFDECBBBC@ECBB?BACCECCC?C@CBB?BCBCCBBB@CCAACC@AA>AAA<?@999+9<<;99:9::%:><>:7:CBBAC?B?=>BC5;7;>BBB>@@CCCAB@9@<===6=>><@@@@@@@@;000://3;;;<::3338845::9<582;6955288;<
@ATNG8:01035:05994
GATGGTAGGCACTGCGCACACATCCCAGAAGATCAGGAACTCTAGAAGAATTCAGATTTTTAACACGAGAGTAAACGTAAAAAGAAGGTTTTACAAGACTCACGTTAACAATATTGCAGCAGTACGCACACAATCGAAGCGCAGTAAGGATGGCTAGTGTAACTAGCAAGAATACCACTAAAGCAAGAAAAAAGAAGTACGCTATTAACTATTAACGTACCTGTCTCTTCCGAAACGAATGAGTACACATCGTCGTGTCGTGCTACCATCGTTCCTTCTGAGTCT
+
?:;A?BBD>@:?9;5:>B@AACCB@<BBA>AB@B::299=@==B@B?BA?B@CCCCCCCC3C?AAABBBB?::=2:945555$5=:?9>@@2@C>:>B>>@B==?:@><<5;:?;@@@CDCCCCBCC@@A00,0@>>9@@?:=:<<<@9<AA<<<;;;;;:9899?;;8;;57776<==BB<::>8////0/$/96///76:97555255>>3?;::??=9448>>=?>A578B:<<=>>:888:;;;==BB><<=;;;;///:6618:::?<?<?;??<>8<88
@ATNG8:01036:05962
GATTAGGCGACATACATACGCGCCAGAAGATCAGGAACTCTAGAAGAATTCAGATTTTTAACACGAGAGTAAACGTAAAAAGAAGGTTTTACAAGACTCACGTTAACAATATTGCAGCAGTACGCACACAATCGAAGCTCAGTAAGGATGGCTAGTGTAACTAGCAAGATTACCACGAAAGCAAGAAAAAAGAAGTACGCTATTAACTATTAACGTACCTGTCTCTTCCGAAACGAATGAGTACAGAGAGTACGATATGTCTACCATCGTTCCTTCTGAGTCT
+
?@@?AA>B@@ACBBCCCCCBBBC?CCC@CCCD@@>@>@@DCCCD?AB?CACAB:::;;*;?ECCCCBBBCCD?CCABB@@0>?9@5;;;.<CCAHCCCBCCCB?B?99::CC@CBBADDBCCCCCCCCBB>ADBB?BBBABB@@<AACBC?BDCCBBBC?CCCCCB>AA@=AA<??@@?8@>>;==<<<<&<@<@??@BB@@@0000>><*/,/AACCADDBBBBB<@<@AA=@CC?@@ACCBCBBBBCBBBAAAAAAABBBBB?BBAAA@D=B<A?@??@A?
@ATNG8:01041:05967
GATGGTAGTGTCAGTGCGCGTCGTCCAGAAGATCAGGAACTCTAGAAGAATTCAGATTTTTAACACGAGAGTAAACGTAAAAAGAAGGTTTTACAAGACTCACGTTAACAATATTGCAGCAGTACGCACACAATCGAAGCGCAGTAAGGATGGCTAGTGTAACTAGCAAGAATACCACGAAAGCAAGAAAAAAGAAGTACGCTATTAACTATTAACGTACCTGTCTCTTCCGAAACGAATGAGTACGAGAGAGCACACGTGTCTACCATCGTTCCTTCTGAGTCT
+
BBBBADDDCCBAA@CC@AA=96ACC@CBC@FJFCBB@B?BBCBBBD?CB?C?CCBBBCCC3C@CCBABCCBBBC<BAAAA@A0@@=@?BCC=CCC@BIIGCCCCC@B?BC?CCE@BB999CBBCCCCBAA@@<@@@@?BAA@@@::7;>BBD@DBBBB@@?=?AACCC@BB?99:=@A@AA;>>?;:99999%9?<@?>?BC??;1615<>>+/-/5<>@@@@@??@@<?=?BE>EBB?BBBBDCBBBBBBCCBBFBBCFE??;?;:===AB?B@B?BBAAA@A?
@ATNG8:01042:05982
GATGGTAGTATATCGCGTCGCTATCCAGAAGATCAGGAACTCTAGAAGAATTCAGATTTTTAACACGAGAGTAAACGTAAAAAGAAGGTTTTACAAGACTCACGTTAACAATATTGCAGCAGTACGCACACAATCGAAGCGCAGTAAGGATGGCTAGTGTAACTAGCAAGAATACCACGAAAGCAAGAAAAAGAAGTACGCTATTAACTATTAACGTACCTGTCTCTTCCGAAACGAATGAGTACGTGTGACGTACGTGAGCTACCATCGTTCCTTCTGAGTCT
+
:59B9BBCCCCBBBCBDDDDCCCCC@CBC@@@@CBB>B@DCCBDBB?BD>?>@EDBBBBB5B@CCCBBCCC;:979ABCCCC5CC@C4;;;7;CE@CECCBBBBB@C@CC@CCC@BBCCCCCCFDCBBBBCC@BBBB?BBCBBBBB@C@CBB@BCCCCACDACBBBBB@BB?@>?<??BBB;A@@;=<<<>.?A?BBBBBB>AA<@;@@BB5858>BBB@CBBABBB?B>AAF>CBB?BBBBBBBBBBDCBBBBBBBBCBBBBBB?BBBCC@B?A?BBDD===>
@ATNG8:01045:05990
GATGGTAGGCACTGCGCACACATCCCAGAAGATCAGGAACTCTAGAAGAATTCAGATTTTTAACACGAGAGTAAACGTAAAAAGAAGGTTTTACAAGACTCACGTTAACAATATTGCAGCAGTACGCACACAATCGAAGCGCAGTAAGGATGGCTAGTGTAACTAGCAAGAATACCACGAAAAGCAAGAAAAAAAGAAGTTACGCTATTAACTATTTAAACGTACCTGTCTCTTCCGAAACGAATGAGTACTACTCTCAGAGACACACTAATCGTTCCTTCTGAGTCT
+
///::<AC@BBCBBBBCBBBCCCCC>CBB>AABB;;7<6;;BBBCDADC@C@CBBBBDEF3C?ABBBBCBA??=6==;;999$5:7=:>>>2>>>8<<695<<5946:<:7<>?;>@BBDCBDEGBAACBCC@CCCD?BBBCBDBB?B=@@B?AACBBBBB?AA@BCC>BB?:99;=;7777(777/7999998#/96//(//9677:26022222'26.6;:;:6::<:9340328;=188;8=<=<<<BAA@?@@@?@@BAA<@@>>>;552@=A>A@BCB@@BBB
@ATNG8:01046:05977
GATGGTAGACACGTGTGCTCTCTCGTACTCATTCGTTTCGGAAGAGACAGGTACGTTAATAGTTAATAGCGTACTTCTTTTTCTTGCTTTCGTGGTATTCTTGCTAGTTACACTAGCCATCCTTACTGCGCTTCGATTGTGTGCGTACTGCTGCAATATTGTTAACGTGAGTCTTGTAAAACCTTCTTTTTACGTTTACTCTCGTGTTAAAAATCTGAATTCCTCTAGAGTTCCTGATCTTCTGGAGATACACATGATACTCTTCCATCGTTCCTTCTGAGTCT
+
BCCB?BCCCDCBBCC@BBFICCBCCCDCCCAB?ADDF>DD?C?BBCCCCC@CCB@?=A@CCCD@C@CCBAAACCE@BBA@@/9909AA@>BBBB?BBB>AA<>>?C@A>ABBBBBBB>B@@<>:?AAAAAAA<AA>>:=;;9=<>>@@AAA>>>B;>>?;??=C<?>?AABAAB:>>>A@5A;?;?ADDD/@A6660777///<;:>;????/>???A=A9?:==ACA@??;A=BB@@////==9=AA@???A>>>B@@@A??=?<@@@??:><A=AAA<<;>;
@ATNG8:01048:05981
GATGGTAGTGTGTCTCTGAGAGTAGTACTCATTCGTTTCGGAAGAGACAGGTACGTTAATAGTTAATAGCGTACTTCTTTTTCTTGCTTTCGTGGTATTCTTGCTAGTTACACTAGCCATCCTTACTGCGCTTCGATTGTGTGCGTACTGCTGCAATATTGTTAACGTGAGTCTTGTAAAACCTTCTTTTTACGTTTACTCTCGTGTTAAAAATCTGAATTCTTCTAGAGTTCCTGATCTTCTGGGTCTCTCTCTCACGCACTACCATCGTTCCTTCTGAGTCT
+
@::DABBBBBBBBBDCCCCCCCBBCBBBCC;;;;ACC9@@9;8;CDCEDD@BCDCD@CAFCCC?C?CCFEJBBCCACCCDD5BB@BDDD>CBBC<;;C?CFABBA;;<ACCCCEDCD@CCD@C?CCBBAAAB>AABC:;;CCCDCCCDDCCBCBB@@A@?@@=A@CCCGDFECCACCCCC:B;A>;;;;;*;@AAB>CCCCCGIAAA?BBBB2B@@ACADAID@BBBBBCC@C@BAACBB?BCEF?CCCBB;;;?;;;;;;A@@@>AAA@@<@@D?C@A?A?A?
@ATNG8:01049:05995
GATGGTAGCTCACGTACGTCACACGTACTCATTCGTTTCGGAAGGGACAGGTACGTTAATAGTTAATAGCGTACTTCTTTTTCTTGCTTTCGTGGTATTCTTGCTAGTTACACTAGCCATCCTTACTGCGCTTCGATTGTGTGCGTACTGCTGCAATATTGTTAACGTGAGTCTTGTAAAACCTTCTTTTTTACGTTTACTCTCGTGTTAAAAATCTGAATTCTTCTAGAGTTCCTGATCTTCTGGCTCTCGTAGACAGATACTACCATCGTTCCTTCTGAGTCT
+
BBCC@CCCDABBBBCCBAABGELCBBCCCCAA?ACCC=CE=A=A@;@ACA?BCCCC>@?@CCD@C@DC@AABCBB>;;;;;*;B>BCBB>BDCD@BCC=@?<@>@D@@@@DDCCCCC?BAA?A?BBB@AABA?BBBB>AACBB@CBBB@@ABBAA=AAB??B=B=>>>AABB@@<?>>==6>=B=DACCCD(=<///)/8;///;<;><?@@@/=765<5;9??<?@BB>==:==AAAB8838;>:?A@>>>A@@@AAA>>@AA@@:??BCD:=8<;A>=><;;;
@ATNG8:01052:05982
GATGGTAGTAGTACACTAGTCATACCAGAAGATCAGGAACTCTAGAAGAATTCAGATTTTTAACACGAGAGTAAACGTAAAAAGAAGGTTTTACAAGACTCACGTTAACAATATTGCAGCAGTACGCACACAATCGAAGCGCAGTAAGGATGGCTAGTGTAACTAGCAAGAATACCACGAAAGCAAGAAAAAAGAAGTACGCTATTAACTATTAACGTACCTGTCTCTTCCGAAACGAATGAGTACTATAGACTATCTGAGACTACCATCGTTCCTTCTGAGTCT
+
////)/9<>==CCCC=====?CCBC@CCC@CCCD;;:;?BBBBA@B=;;4;=ABBCDDDD5C?CEBBBBBBCED=A=;;;;;*;A>BAEED;AAA?BAGCDCBBB@B?BB@BBB@DDCCBB>>000BAABBC?CB@@<@@?@BB?@;@<@@@<@BBBCBBB????@@@=@A?@@@=A@BBD>>>=999:999%9B@BBBBBB??B18189::/807>AAA?@??BBBB?A>A@@9@??9?AA@@ABBBBCCB???ADCCCCBAA>>9>@@AB?B?C@CCBAAABB
@ATNG8:01057:05976
GATGGTAGTATATCGCGTCGCTATCCAGAAGATCAGGAACTCTAGAAGAATTCAGATTTTTAACACGAGAGTAAACGTAAAAAGAAGGTTTTACAAGACTCACGTTAACAATATTGCAGCAGTACGCACACAATCGAAGCGCAGTAAGGATGGCTAGTGTAACTAGCAAGAATACCACGAAAGCAAGAAAAAAGAAGTACGCTATTAACTATTAACGTACCTGTCTCTTCCGAAACGAATGAGTACACACTCTCATATGACACTACCATCGTTCCTTCTGAGTCT
+
8<<B?BDDDBBBCBCCCCCCCCCBB@BBC@CCCCBB@B@BCCCCCB?CC?CACDA;<<<;*;=BBCBDGDE@??7<?9;;;;*;A=>4:::&5;;6<A>BBBCCD?B@BC@DCC?BBBBCCDCCCBDCCCBB?BCBB?BBCCDDA?=B@CBB?BCCCCCCC=CBCCAA>AC@?>@?BB???8<>=;99:9::%:?<?999CCADD:>:><CB6;7;@BAB?BBBB?@@@C?BAC>CDB?AABBCCBBBBBBBBBB?@@CCBCCECB?BCBBC?A?B@BABBE@?@
@ATNG8:01057:05978
GATGGTAGTGTGTCTCTGAGACGTAGTACTCATTCGTTTCGGAAGAGACAGGTACGTTTAATAGTTAATAGACGTAACTTCTTTTTCTTTGCTTTCGTGGTATTCTTGCTAGTTACACTAGCCATCCTTACTGCGACTTCGATTGTGTGCGTACTGCTGCAATATTGTTAACGTGACGTCTTGTAAAAACCTTCTTTTTACGTTTACTCTCGTGTTAAAAATCTGAATTCTTCTAGCAAGTTCCTGATCTTCTGGTATGACTATCGTTCCTTCTGAGTCT
+
::8=9<995:4:5=====@@://:0////::/546>>>6>=7;555555==:>?=???4>:9A;;209=0///99929;5::==;(9993445>3;;;;496/)//)////:<9<;;;;9994955.5.59977////)/7772977///779/55<<=:<75557<=8>8<<<44459994:==>??+>:>666@@?+66<;;)//-------/4:::<'/55994;9=:4//////)/:)/)/9<4558<==8=;;;=<555<<<8<9>??@?B@@::
@ATNG8:01057:05989
GATGGTAGTCTCAGATAGTCTATAGTACTCATTCGTTTCGAAAGAGACAGGTACGTTAATAGTTAATAGCGTACTTCTTTTTCTTGCTTTCGTGGTATTCTTGCTAGTTACACTAGCCATCCTTACTGCGCTTCGATTGTGTGCGTACTGCTGCAATATTTGTTAACGTGAGTCTTGTAAAACCTTCTTTTTACGTTTTACTCTCGTGTTAAAAATCTGAATTCTTCTAGAGTTCCGATCTCTGGAGATATCATCAGCGAGCTACCATCGTTCCTTCTGAGTCT
+
:::@;99;:<==;;6D=@@BAAABBBECB@?@;000@400/9.79<<>CC@CBBBB>B>@@?C=C?BB@A;;;==9==>CC3>C?DCCE>BBBB=AA<8<=+000@<:7<<<<==>>7;;>:?;@?BBCCCC@CCBB@CCC;;;;;;DCDCBBAA=;;;;.::<@>DA@@?>=<<166>>>0>7<9<>@?B0@=0000)0/:;;:5555.5<<=+;;==<.5.54.44<<=;;9;:><<<<;45154499:<666@@>>=<<;=>8::767)/)/)///669/4
@ATNG8:01059:05970
GATGGTAGACACGTGTGCTCTCTCGTACTCATTCGTTTCGGAAGAGACAGGTACGTTAATAGTTAATAGCGTACTTCTTTTTCTTGCTTTCGTGGTATTCTTGCTAGTTACACTAGCCATCCTTACTGCGCTTCGATTGTGTGCGTACTGCTGCAATATTGTTAACGTGAGTCTTGTAAAACCTTCTTTTTACGTTTACTCTCGTGTTAAAAATCTGAATTCTTCTAGAGTTCCTGATCTTCTGGTATGACTAGTGTACTACTACCATCGTTCCTTCTGAGTCT
+
888A>ADCABB:;9BBA@CCCCCCCCBBBD::9;BBB=BL@C@BBBCCCE@BBBBB@C?CBBB@C@B?????B=B?BCDFD2BB>A99:.9AAA?BBB?A=:=::;00,0=@@BBBB@C@@:=:=AAA@>>><AAAA:@A??<<>@@AAAAA???:>>>=BA=A<A@@@AA@@A=A>>==3>=A<@@AAA/@@;==,//9///=9:>=AAAA/A;;;D8>:8818==?>>=<><@@AAAD7;:=8<=>>>>>=<AAAAAC?>??A=>>>>><>;>=DDC>>9;;
@ATNG8:01059:05991
GATGGTAGTATATCGCGTCGCTATCCAGAAGATCAGGAACTCTAGAAGAATTCAGATTTTTAACACGAGAGTAAACGTAAAAAGAAGGTTTTACAAGACTCACGTTAACAATATTGCAGCAGTACGCACACAATCGAAGCGCAGTAAGGATGGCTAGTGTAACTAGCAAGAATACCACGAAAGCAAGAAAAAAGAAGTACGCTATTAACTATTAACGTACCTGTCTCTTCCGAAACGAATGAGTACATAGATATACGTATAGCTACCATCGTTCCTTCTGAGTCT
+
@::D@CCBBBECCCBBDDDCBBBDE@CBB?DCBC;;8;=BBCBBBC@BB@B?BCB@@@@@0@>BCCBCBCC@??9??ADCBB3BB?B:CCC9ABC@BCDCBBBBB@B@BB@CAA?CBBBCCCCCCCBBBBBB?BBBB>BCCBCFBB?B?BAB?BCCCBCCD@AAABBB?BA?BBB?BACCA7<;;5899:::%9@?997CAA=9738:>?@@<@=AACBC?ACD??@D@D?BBC>BBB@BBBBBBCCBBBBBBBBB?===EAA@??<>>>@D>A<?<;??;;988
@ATNG8:01060:06008
GATGGTAGATATATGCACGCTCTACCAGAAGATCAGGAACTCTAGAAGAATTCAGATTTTTAACACGAGAGTAAACGTAAAAAGAAGGTTTTACAAGACTCACGTTAACAATATTGCAGCAGTACGCACACAATCGAAGCGCAGTAAGGATGGCTAGTGTAACTAGCAAGAATACCACGAAAGCAAGAAAAAAGAAGTACGCTATTAACTATTAACGTACCTGTCTCTTCCGAAACGAATGAGTACGAGAGAGCACACGTGTCTACCATCGTTCCTTCTGAGTCT
+
BCCD?CCCCCBBBCCBCCCCCCCCC@CBB@BCCC@@?A@CCFDDBC?AB?BAAABCCCCC3B?BAACCDCB==<3;=9::;;*;B@D@CDD;CCC@DBBCCCCBB>A?AB@BCCACCCBBBCCCCCCCCCCB?BCCC?AAACCCBA?CAEBB?BCCCCCCC@CCBAAA?CD?BAB?BBBA@;>9939:9999%9?;>97:BBCCC?B>?=@@<A<AABCC@BCCCBBB?B?CCC>CAA>ACBBCBBABCCDC@@@BBBBBCBBB?@<?@@@B?B@B@BBBBBBBA
@ATNG8:01062:05968
GATGGTAGTACATGATAGACGACACCAGAAGATCAGGAACTCTAGAAGAATTCAGATTTTTAACACGAGAGTAAACGTAAAAAGAAGGTTTTACAAGACTCACGTTAACAATATTGCAGCAGTACGCACACAATCGAAGCGCAGTAAGGATGGCTAGTGTAACTAGCAAGAATACCACGAAAGCAAGAAAAAAGAAGTACGCTATTAACTATTAACGTACCTGTCTCTTCCGAAACGAATGAGTACGAGAGTCAGAGCAGAGCTACCATCGTTCCTTCTGAGTCT
+
@BDC@CCCBBBBCCCDCBBB9;:BB?CCC?CDEDAB@B@BBDCBBC?CC?C?CBCBBBAA2B?BBBBCGCCCCD>CDCCCDD3BA;@4:::6;CC@IBBBBBCBC@C?CC@DCC=BBCCCCCC@@@CCCCDD?DECC?BCCECCCC<@>@BA=ACDCCCCC@CCCCCC@BB?BBB>AA?==5=>>;999999%9=;>?=?BBECB>A>??BB5979BCBB@BA@B@BB@C@BBB=BBC@CBCCABBCCCBABBBCABBDC>>>CCC@BBBA@=@9>9?AA>??>?
@ATNG8:01062:05979
GATGGTAGCTATACGTATATCTATGTACTCATCGTTTCGGAAGTGACAGGTACGTTAATAGTTAATAGCGTACTTCTTTTTCTTGCTTTCGTGGTATTCTTGCTAGTTACACTAGCCATCCTTACTGCGCTTCGATTGTGTGCGTACTGCTGCATTTTGTTAACGTGAGTCTTGTAAACCTTCTTTTACGTTTACTCTCGTGTTAAAATCTGAATTCTTCTAGAGTTCCTGATCTTCTGGATAGCGACGCGATATACTACCATCGTTCCTTCTGAGTCTT
+
///75:056;:;:==<566;;;<666<;7<00///;1<=2615<:====3-----(-(-///)/6:<=>=<<==899999)8969333/388:044/166)//966658:==ABBB=A@@<?>=<7>8722+282.(....533577766.......&.728285559256=166=@8=:=699<;&/////)/:779<5449.444&4444;5;7::5844455=7<783333/(/660/////55555555544444<7;<::85:0505;877://)
@ATNG8:01062:05986
GATGGTAGATATATGCACGCTCTACCAGAAGATCAGGAACTCTAGAAGAATTCAGATTTTTAACACGAGAGTAAACGTAAAAAGAAGGTTTTACAAGACTCACGTTAACAATATTGCAGCAGTACGCACACAATCGAAGCGCAGTAAGGATGGCTAGTGTAAACTAGCAAGAATACCACGAAAAGCAAGAAAAAAAGAAGTACGCTATTAACTATTAACGTACCTGTCTCTTCCGAAACGAATGAGTACTGTATCTATGTGTGATCGTTCCTTCTGAGTCT
+
:;BC@CBBA@?CBBBCCCCCAAACB@DFC@BBBCDC?B?B@@@AAC?BC?C@BBAA@AAA2A?BBBBBB@@>==5=8;4;;;)::5:8<<</;>=<A>;;9@@AB=@=:94::;6;BBBBCCBABBCBBCCB@AA::6<@@@C;;:69<@>>5>@@9:99:9,993::<8;;7:87,333333&377/7999998#7;89><B==BA<;8;559A6A<8:>AA<00/;>:?<?9?@B<BCC?AABCCAAABBBCAAABBBABBBBBDD?B?B?BBDDBAAA
@ATNG8:01015:06036
GATGGTAGTGCGTGAGAGAGAGACCCAGAAGATCAGGAACTCTAGAAGAATTCAGATTTTTAACACGAGAGTAAACGTAAAAAGAAGGTTTTACAAGACTCACGTTAACAATATTGCAGCAGTACGCACACAATCGAAGCGCAGTAAGGATGGCTAGTGTAACTAGCAAGAATACCACGAAAGCAAGAAAAAGAAGTACGCTATTAACTATTAACGTACCTGTCTCTTCCGAAACGAATGAGTACTACTCTCAGAACACACTTCATCGTTCCTTCTGAGTCT
+
AAAB?CGCCCABBDCCBBACCCCCC>BCCBFFCCA@>@?B@ACC@@=@C?A?BAA@ABBB3B@CBBABCBBAAA<A:;<HMH5BB>A=@@@8@BB@CBAAGCCCC?B@CC@CDD@BBBBBBBBCCCCCCCCC?CCCC?BAABBABB?B?C:;:;BBBBDBB@CCCCCC?AA?AAB?@@99929>>;?@@@@.?>?B?>?BBFAB?>:==AB=B=??BBB?@@@AAAA?B?BAA=BAA@CCBBCBCBBBBAAAACC?BAABCB?BBAAAA:=:=<AAAA>@@A
@ATNG8:01017:06045
GATGGTAGACACGTGTGCTCTCTCGTACTCATTCGTTTCGGAAGAGACAGGTACGTTAATAGTTAATAGCGTACTTCTTTTTCTTGCTTCGTGGTATTCTTGCTAGTTACACTAGCCATCCTTACTGCGCTTCTATTGTGTGCGTACTGCTGCAATATTGTTAACGTGAGTCTTGTAAAACCTTCTTTTTACGTTTACTCTCGTGTTAAAAATCTTGAATTCTTCTAGAGTTCCTGATCTTCTGGCTCTCGTAGACAGATACTACCATCGTTCCTTCTGAGTCT
+
:;;A=?ACCCCBB=C;69>CAAACCBAACB;;:=FCD?CD@D@D@A@BCB@CBCCC?C@CCBB@B?BBBCBBBBA;?>@@@.>=;=00,/:9=8C?>;<A39:?A?A?BBBBBBBB?B@A<>;>>A:8;>@=>>>@=A>>>?@??@>>>@@<<=1889:=D=A<AA@@@AA@@:>=AAA5A>D:>=@@@/@@@@A:??=>=@@?>?8::99*9//(/>5:3>C<@@@@@@@<@<=>=?>?;>?A:;;;>>>BBAAAAA>>===??<>>>AA=B;?:>AAAAADA
@ATNG8:01019:06055
GATGGTAGTGATACAGATCAGACACCAGAAGATCAGGAACTCTAGAAGAATTCAGATTTTTAACACGAGAGTAAACGTAAAAAGAAGGTTTTACAAGACTCACGTTAACAATATTGCAGCAGTACGCACACAATCGAAGCGCAGTAAGGATGGCTAGTGTAACTAGCAAGAATACCACGAAAGCAAGAAAAAGAAGTACGCTATTAACTATTAACGTACCTGTCTCTTCCGAAACGAATGAGTACTATGTAGAGCTCTATACTACCATCGTTCCTTCTGAGTCT
+
BDCD@CCB@@BDCBBBCDCCCCCCC@BBB@CCCBCC?C@CCCCCCC@BB?B@BC@???@?.>>BBBCCCDD??>7?<>@@@@0AA>?6;;;6;AB>BBBBCCEA@>A@CC@CCC@CBBBBBCCCCECCCBCC@CCCB?BBCCCC@@=@=B;;:;CBBBDCC?BBACCC?CC?BBB?ABBCC>CBB?ACCCC3AB?BBBBCCCCC?B???BB<@;@BDBB@BBAABBB?BACBB>B??=?CCEBABCCCBBBBBBABB@A>>?DAD=CBA>?;>=A=A@@>>>>>
@ATNG8:01022:06014
GATGGTAGTATAGAGCTCTACATAGTACTCATTCGTTTCGGAAGAGACAGGTACGTTAATAGTTAATAGCGTACTTCTTTTTCTTGCTTTCGTGGTATTCTTGCTAGTTACACTAGCCATCCTTACTGCGCTTCGATTGTGTGCGTACTGCTGCAATATTGTTAACGTGAGTCTTGTAAAACCTTCTTTTTACGTTTACTCTCGTGTTAAAAATCTGAATTCTTCTAGAGTTCCTGATCTTCTGGGCAGACTCTCACACGCCTACCATCGTTCCTTCTGAGTCT
+
444>;;?ACC====BB:66@AA>BBCBBCD;;4;@A@;@C>B@BCCCCBB?BCBAA;?<?@@@;@=?AAABB@:?8CCBBB1=C5==@C6>BAB?BCC@CC9::?B@A?B???A==>;>>A:=:=?@?@C;;6;<<<8=>>A;:;@=<<;;///:5:::7;;*/+/;<;=>=<=5::=<=-=9>:88888(8897A7AA@575:;:A=BBBB/A;;;A;@8//*////9997A<@@@;::;>?AC3;;77:9///::;>==8=>>5::==<8><@;<<=///77
@ATNG8:01024:06030
GATGGTAGTGATACAGATCAGACACCAGAAGATCAGGAACTCTAGAAGAATTCAGATTTTTAACACGAGAGTAAACGTAAAAAGAAAGTTTTACAAGACTCACGTTTAACAATATTGCAGCAGTACGCACACAATCGAAGCGCAGTAAGGATGGCTAGTGTAACTAGCTAGAATACCACGAAAGCAAGAAAAAAGAAGTACGCTATTAACTATTAACGTACCTGTCTCTTCCGAAACGAATGAGTACAGAGAGTACGATATGTCTACCATCGTTCCTTCTGAGTCT
+
::;G<=@?00/9=9=?>>CCCCDBB?BBC?CCCBAA?B>BBBCCBG@DC?A?A@@99988$7188=BBA??9:9)7894444$4;<2:;;;.;99;<99;@?B999)9<?@8BCC669?:>>?@@ACCABABB?CBBB?BBBCBA@@@C@C@@=A;;:A;::@CBBAAABBB=?@@>A>788+7775//0/00$/99/0/:;<>@:9885625,56;7@??<@CB@@@C?A?AAB=BBB8::>A???CCBBBAA@@ABAAABBBBBB>@;@@B=D=B9==@@@?@?
@ATNG8:01028:06032
GATGGTAGCGCGACGAGCGTAGACCCAGAAGATCAGGAACTCTTGAAGAATTCAGATTTTTAACACGAGAGTAAACGTAAAAAGAAGGTTTTACAAGACTCACGTTAACAATATTGCAGCAGTACGCACACAATCGAAGCGCAGTAAGGATGGCTAGTGTAACTAGCAAGAATACCACGAAAGCAAGAAAAAAGAAGTACGCTATTAACTATTAACGTACCTGTCTCTTCCGAAACGAATGAGTACTATGTAGAGCTCTATACTACCATCGTTCCTTCTGAGTCT
+
BBCC?BBCBBBCCDBBCCCCGBBBC>BCC@DDCCCC?C=AACC@CC@CC?C@CCBABBAA2B@CBBBBBBCBBB=@@@AAAA0BB?C@CJF:CCDBDBBB@@C996;@BB@BBC@CBCBCCCCCCCCCBBCC?CCCC<@@AACBCA?C@C??>?DDDABAA=CCAACC?AA@BBC>ABBBB=@>>;::9999%9@<@@@ABAAAD8>:>>BB<@;@ABBB@BA@@A??=??DCC=BBD?AAACCAAAAAAAABB@@>>>>>@@@@@>A=>=@<@<@:>>@@@@@@
@ATNG8:01029:06052
GATGGTAGTGTCAGTGCGCGTCGTCCAGAAGATCAGGAACTCTAGAAGAATTCAGATTTTTAACACGAGAGTAAACGTAAAAAGAAGGTTTTACAAGACTCACGTTAACAATATTGCAGCAGTACGCACACAATCGAAGCGCAGTAAAGGATGGCTAGTGTAACTAGCAAGAATACCACGAAAGCAAGAAAAAGAAGTACGCTATTAACTATTAACGTACCTGTCTCTTCCGAAACGAATGAGTACTGTATCTATGTGTGCGCTACCATCGTTCCTTCTGAGTCT
+
A<<?:>>>>>>======@@@@@@@><==?<A@>=<A?@?CBBBBCC@CD?B?BCB@@@@A2@>ABCBBB@@:99,9?ACEEE2BB@B=AA@3A<<7;BCBDCCBB=A=@@<@AA=AAACBCCCDCBCCDCCD@DBBB@BB@<>?999/;<@AB?CBCCCBBB?BCCCCC?BB?BCB?BBBDC<AAA>AFEEE3AA>ACBBBC@@@;?;?AAA<A<=<@CC@DAAAACC@C=??C>BBB@AAABBBBABBDDBBBBBBBBBCBBB;;6;?===8=8=5;;>BB@?>
@ATNG8:01030:06014
GATGGTAGTATATCGCGTCGCTATCCAGAAGATCAGGAACTCTAGAAGAATTCAGATTTTTAACACGAGAGTAAACGTAAAAAGAAGGTTTTACAAGACTCACGTTAACAATATTGCAGCAGTACGCTCACAATCGAAGCGCAGTAAGGATGGCTAGTGTAACTAGCAAGAATACCACGAAAGCAAGAAAAAGAAGTACGCTATTAACTATTAACGTACCTGTCTCTTCCGAAACGAATGAGTACTACTCTCAGAGACACACTACCATCGTTCCTTCTGAGTCT
+
@;?C;?>@====<<<6655555555.5443999=@B2:5;>>566=8<A:>:BB??>@@@,?:@999@??:477*7;::999$497<4;;;0;AB@BCCGCBBCC@DAEC@BCB@BBCCCCCCCCCECCCCC@CA@A>@@BCDDCD?DAD;;:<BBACBCC@CBB?????>;>B;6;;8883788377889(9A?CBCBBBCBB<>;>>>B=B>BBBAA?BB@@?BB?B@BBB>BDC?A@BCCCBBCBBBBBBBBCBBBBBAB@@<@AA?>:>5;5;?BBBA@>
@ATNG8:01030:06025
GATGGTAGCACACGAGATCTCATCGTACTCATTCGTTTCGGAAGAGACAGGTACGTTAATAGTTAATAGCGTACTTCTTTTTCTTGCTTTCGTGGTATTCTTGCTAGTTACACTAGCCATCCTTACTGCGCTTCGATTGTGTGCGTACTGCTGCAATATTGTTAACGTGAGTCTTGTAAAACCTTCTTTTTACGTTTACTCTCGTGTTAAAAATCTGAATTCTTCTAGAGTTCCTGATCTTCTGTGAGATATGCATGATGCTACCATCGTTCCTTCTGAGTCT
+
@BCGACCCBCCCCCCCCAAACCBDCCBBBFA@=@CCC>CDBC@CCCCCCC@CCBBB@D?AACD@E?CCCBBCC?@:99777$7:6:77413BBBABBB=@@6::==AB@BACCCCAA>CCC<><>B@BB=?@<A@@@;>>@@AA@@@AAAA??>A;@??:@@:>9==AA@@@@@<???AA5A=D>??@??/?@;;=4=99///=9;?<ACDD/@887@=D;;;7:>===BC=@<@@>==A<@@@A@@A???A>>>A??:;9<=>8====B=B<A:=9==///:
@ATNG8:01031:06017
GATGGTAGGAGACACGTCGCACACGTACTCATTCGTTTCGGAAGAGACAGGTACGTTAATAGTTAATAGCGTACTTCTTTTTCTTGCTTTCGTGGTATTCTTGCTAGTTACACTAGCCATCCTTACTGCGCTTCGATTGTGTGCGTACTGCTGCAATATTGTTAACGTGAGTCTTGTAAAACCTTCTTTTTACGTTTACTCTCGTGTTAAAAAATCTGAATTCTTCTAGAGTTCCTGATCTTCTGGTGAGATATGCATGATGCTACCATCGTTCCTTCTGAGTCT
+
8::D@DCC?BBBBBCC@@@BBBCCCCBCCC@A?ACCF>CC@C@CBBBBCB?CE@@A@A>@BBA?A@CCAAABCBB@@@???.=A=ABBB>BBBC@DBB?AA?99:A??<?BBBBBBB@BBB@?<?CB@@=>>=????;AAA>=>>>??@>=<:9:5:;=8=A:=:>@@@?????7;;DDD;D;?5::EED/>>>@A9>>==A@>><=1/////%////:6;3;;9@???@>?9@9@CAAAA:>>?<<<==>>>>AAA@@==>?@@A=@@?@?=?<?<AAA===@A
@ATNG8:01032:06052
GATGGTAGGAGACACGTCGCACACGTACTCATTCGTTTCGGAAGAGACAGGTACGTTAATAGTTAATAGCGTACTTCTTTTTCTTGCTTTCGTGGTATTCTTGCTAGTTACACTAGCCATCCTTACTGCGCTTCGATTGTGTGCGTACTGCTGCAATATTGTTAACGTGAGTCTTGTAAAACCTTCTTTTTACGTTTACTCTCGTGTTAAAAATCTTGAATTCGTCTAGAGTTCCTGATCTCTGGACAGAGTGTGCAGATCACTACCATCGAATAGGTTAGT
+
;5:<8=BB@CBBBBBCBBBB@@@@>A@@@BDGBECCD>CB?B@AAACCCC?B@@9;69<AAA@=@?@@AAAB<<=733333$3738333(3<<=9==;6=@,//6966168;:???C>ABC>=:=??>=;;;5;???9==;;;;888;A>=;::9175A<AA;@<@A@=;:::;165AAA5A9>878788(8=>=A06555:52525+....$...(.838.555366..-7270-/.5/55;;7=;666?AA>>9=;/////88A9>>><83222-2(,,,
@ATNG8:01033:06020
GATGTAGGACGAGCGTCTGAGAGGTACTCATTCGTTTCGGAAGAGACAGGTACGTTTAATAGTTAATAGCGTAACTTCTTTTTCTTTGCTTTCGTGGTATTCTTGCTAGTTACACTAGCCATCCTTACTGCGCTTCGATTGTGTGCGTACTGCTGCAATATTGTTAACGTGAGTCTTGTAAAAACCTTCTTTTTACGTTTACTCTCGTTGTTAAAAATCTGAATTCTTCTAGAAGTTCCTGATCTTCTGGCGCTCTGTCACGTCTGCTACCATCGTTCCTTCTGAGTCT
+
AB@AADD@BAA?@<@???BBCCC@BBABA;;7;CCC>BE@D@BBBBB@A=ABB;<;/<>BBBB@CAGGCAA00*0>:00000'///)4<<@7666>:>;;7;?;;@AAAB:;;AA@CBB?@@C@B?BEBABBBB=ABA@=BBB:;9BABBB@@@@:;4:>>4::<A<???A956<<8<@G@G@+>4626<>>>+>CCBB:;60/:;//)-838888'-////4637:6/////)/:6<7<=>666455><@?>>>669:99B@@:99;;::0007:6:6:9;;;=8837
@ATNG8:01035:06020
GATGGTAGTCTCAGTAGTCTATAGTACTCATTCGTTTCGGAAGAGACAGGTACGTTAATAGTTAATAGCGTACTTCTTTTTCTTGCTTTTGTGGTATTCTTGCTAGTTACACTAGCCATCCTTACTGCGCTTCGATTGTGTGCGTACTGCTGCAATATTTTAACGTGAGTCTTGTAAAACCTTCTTTTTACGTTTACTCTCGTGTAAAAATCTGAATTCTTCTAGAGTTCCTGATCTTCTGGGTGTATCAGCGAGTATCTACCATCGTTCCTTCTGAGTCT
+
B::;;C<A@DDDDBBBCCCDDGCCCBBCCCD@BCCC=CC?C?CCCCCCC@CCCBA?B=??AA>A>BBBBAB;::478777)8:6:==??1=BB?BCC@A>6;;:???;?@A@@>@>7=>A<@;>>>>ABBB=A@==;>?A>=>>>>><=@?A>?<?@@@@6@=ABA>>;;;A=>>>AA2A:@;=;999)559>:7::>@A@AA@=====.=?>>D=@<@A=@A???@@<@=BA@AA@:==>>7>>?@@>>=AA@888>>>AA=;;;==5;6;=AA@@BA=>
@ATNG8:01036:06043
GATGGTAGTCTCAGATAGTCTATAGTACTCATTCGTTTCGGAAGAGACAGGTACGTTAATAGTTAATAGCGTACTTCTTTTTCTTTGCTTTCGTGGTATTCTTGCTAGTTACACTAGCCATCCTTACTGCGCTTCGATTGTGTGCGTACTGCTGCAATATTGTTAACGTGAGTCTTGTAAAAACCTTCTTTTTACGTTTACTCTCGTGTTAAAAATCTGAATTCTTCTAGAGTTCCTGATCTTCTGGTCTACTACACTGTACTCTACCATCGTTCCTTCTGAGTCT
+
:9;6:>><BBCBCE@AAC;96@B@BBCBBABC?CBBE=AB@D@DCCCCAA9;;BBB:@7;6<<9>496A?655<;344444$444(4=@;255656<55.5<.555<<=7;;>B??@B699A;@;ABBCBCDD?CBBBAHCBBCDAA>00000000)00/3:<5;.455555;997;99999(96;555555$959;;0999///7777)////$44455.55<<7==54449.9.98:>::7;><7;655;;<===B=ABBBBBAA?A;::=9=4:4:?@@BBA@
@ATNG8:01036:06056
GATGGTAGCACGAGTCACTCATATCCAGAAGATCAGGAACTCTAGAAGAATTCAGATTTTTAACACGAGAGTAAACGTAAAAAGAAGGTTTTACAAGACTCACGTTAACAATATTGCAGCAGTACGCACACAATCGAAGCGCAGTAAGGATGGCTAGTGTAACTAGCAAGAATACCACGAAAGCAAGAAAAAGAAGTATGCTATTAACTATTAACGTACCTGTCTCTTCCGAAACGAATGAGTACGATGAGATCTCGTGTGCTACCATCGTTCCTTCTGAGTCT
+
@;BB@CCDD@ABCDCCABBDBCBBC@BCC@CCCCBB?C?AACCDDD@CC>C@DEBBBBAA2A?ABCBCCBC???:?@ABCCD5DCADABBB;BCCACAABCCC999;ADD@CCC@CCCCCCDDBBBDBBBBC?CCCC<@ABBCBBB>C@CAA?ADCCACCC?CAAAAC?CD?BBB@BBBBB<??B>AAAAA2AB?BBBBBB@@A7;7;CBD8;7;@CCE@BCCBCAA>A@BBB=BCC?BBBBCCCBBBDDBBB@=>=AA>>>?AA=AA?@?=A=A:>>@@@>>>
@ATNG8:01037:06012
GATGGTAGTGCGTGAGAGAGAGACCCAGAAGATCAGGAACTCTAGAAGAATTCAGATTTTTAACACGAGAGTAAACGTAAAAAGAAGGTTTTACAAGACTCACGTTAACAATATTGCAGCAGTACGCACACAATCGAAGCGCAGTAAGGATGGCTAGTGTAACTAGCAAGAATACCACGAAAGCAAGAAAAAGAAGTACGCTATTAACTATTAACGTACCTGTCTCTTCCGAAACGAATGAGTACTATAGACTATCTGAGACTACCATCGTTCCTTCTGAGTCT
+
@<AC?BABCBBCCCBCBECBBD<;;09<A9BCCCBB>A?CBBBBBB?AC?A=@@=:7777$32879@BAD@99:,:<;;;;;$9;394555&5557<969@@D@A?AACC@CBB@BCCCCCBBCCCCBABCC@CCBB?BHBBDCCD?B?B::7;BBBBDCD@CCBBBD?BB?BBB@B@@@@;@994:BCCC3BB>ACBBCCFCB?>=AAAA;D=DAABB@CABBCDC@C>AAB=B::99BCCCCCCBBBBBAAABBBBADDEDAA>A>>?BAD@C?AAABC??@
@ATNG8:01040:06010
GATGGTAGATATATGCACGCTCTACCAGAAGATCAGGAACTCTAGAAGAATTCAGATTTTTAACACGAGAGTAAACGTAAAAAGAAGGTTTTACAAGACTCACGTTAACAATATTGCAGCAGTACGCACACAATCGAAGCGCAGTAAGGATGGCTAGTGTAACTAGCAAGAATACCACGAAAGCAAGAAAAAAGAAGTACGCTATTAACTATTAACGTACCTGTCTCTTCCGAAACGAATGAGTACATAGATATACGTATAGCTACCATCGTTCCTTCTGAGTCT
+
@>CC?BBBCCDDDCBBCCCCCDCCC?BCC@CCCCBB?B@CCBBABC@BB>B@BAA@@@@@2@?BBCCCCCB=<;3;<9;;;;*;C@C=@@@9@CC@CBBBCCC997;?CC@BBB@BCBBBBBBCCCCECCDC?CCDD<@@BBCBBC?C@CBB@BBBBBCCC@CCCCAA?CC@?=>?BBCCC>A@@;999988%9@;A889EDEBB?B?@@AA<A=A@B@A=@AAA@@?=?@CCF>BAA>ABBBBBACAAACAABBBCB@@@@@@@@<@AAAB?C?C=AACDAA<<
@ATNG8:01040:06024
GATGGTAGTGCGTGAGAGAGAGACCCAGAAGATCAGGAACTCTAGAAGAATTCAGATTTTTATCACGAGAGTAAACGTAAAAAAGAAGGTTTTACAAGACTCACGTTTAACAATATTGCAGCAGTACGCACACAATCGAAGCGCAGTAAGGATGCTAGTGTAACTAGCAAGAATACCACCGAAAGCAAGAAAAAAAGAAGTTACGCTATTTAAACTATTTAACGTACCTGTCTCTTCCGAAACGAATGAGTACTACTCTCAGAGACACACTAACTCGTTCCTTCTGAGCT
+
<CCH@CBBCBAA655<566AAC@BB>;;:=955:55.55::9:::<5:;7;7:?777::9)/////88333333(33444444#44.48=@@2>6615::://////)/49935//)/////77999;;5555727///277///56>8?9>66555=>=8<8000;;;1882///0//(/;;288833333333"793886:8879333(22'22222'2.224447;55555<4:499:088929:966///6666333877///---66(,,,-/171716889334
@ATNG8:01044:06018
GATGGTAGCAGACGTGACAGAGCGCCAGAAGATCAGGAACTCTATAAGAATTCAGATTTTTAACACGAGAGTAAACGTAAAAAGAAGGTTTTATAAGACTCACGTTAACAATATTGCAGCAGTACGCACACAATCGAAGCGCAGTAAGGATGGCTAGTGTAACTAGCAAGAATACCACGAAAGCAAGAAAAAGAATTACGCTATTAACTATTAACGTACCTGTCTCTTCCGAAACGAATGAGTACGTGTGCGACGTGTCTCCTACCATCGTTCCTTCTGAGTCT
+
@ABC@CCBBCCCCDCCDCCCBBC<;9;BB?BDEEJE@B@BBBCCBB?CC?B?CBBCBCCC3C?BBBDBBCCCCD=AABCCCC3CI@D@CDD<CBC@CCCBCCDCC?BABB>CBA>BCCCCCCDEDCBBBBDD@DDBB@B@@?BCBB?C@CBB@BCBCBCCB?BCBBAA?BB@BBA;????=8??>:?AAAA2@A=A=A@CA>>A:=:=@@@<@<BACCC@CCCBBCB@C?BBB>BBB?CBCBAAACCC@@?BBBA>>>>?E;>>B<AA>>C@B?B?BBBBBBBB
@ATNG8:01047:06027
GATGGTAGTGTCAGTGCGCGTCTGTCCAGAAGATACAGGAACTCGTAAGAATGAATTCAGATTTTTAACACGAAGAGTAAACGTAAAAAGAAGGTTTTACAAGACTCACGTTAACAATATTGCAGCAGTACGCACACAATCGAAGCGCAGTAAGGATGGCTAGTGTAACTAGCAAGAATACCACGAAGCAAGAAAAAAGAAGTACGCTATTAACTATTAACGTACCTGTCTCTTCCGAAACGAATGAGTACTACTCTCAGAGACACACTACCATCGTTCCTTCTGAGTCT
+
--7:55-944449;;;::;9////772/655:<5555;./)-5----(--(--83?4:??;;;;9'86;<987.3::;;;183:5555$5<7=:>>>0=<<7;>;A@?9993=38839557<>;<>BA@@AA@ABA;0+00006:6689934045=4404344;;;<8??>7775;;87778=;=?89;=147B@??'33,222255::=050525538555?<@=@BB:;9A;?258<9==949:9:344=:;===@@474<=::<::;;=6587>9>05.577579:6
@ATNG8:01047:06031
GATGGTAGCGCATATCAGCGCAGCCCAGAAGATCAGGAACTCTAGAAGAATTCAGATTTTTAACACGAGAGTAAACGTAAAAAGAAGGTACAAGACTCACGTTAACAATATTGCAGCAGTACGCACACAATCGAAGCGCAGTAAGGATGGCTAGTGTAACTAGCAAGAATACCACGTAAGCAAGAAAAAGAAGTACGCTATTAACTATTAACGTACCTGTCTCTTCCGAAACGAATGAGTACTGCGTCTCACTCTCGCCTACATCGTTCCTTCTGAGTCT
+
ABBCAE@AACECBBBCBBBCBC@@@<@DD@BBDDCC@B@BBCDCBB?CE@B@??@ABBBB5B@BBCCCCCFCCB>BA@ACCC3BC@CALCCC@CCCFCCC@@>@@BB?BBB@CBCCDCCCBCCCBBBCC@CCCC>A@BADCBD@CACBB@BDECC@@@@DEDEA@>@C@CAB>AAABB?AA@?@@@@@2?A?BBBCABB9999@CABB7@7@BCDG@DDCCBCC@B>BAE=DBC?BBBBBBBBBBBBBBBDDBBBBCC@CBCCBBBB@B@C@CCCCC@@@
@ATNG8:01054:06052
GATGGTAGTAGTACACTAGTCATACCAGAAGATCAGGAACTCTAGAAGAATTCAGATTTTTAACACGAGAGTAAACGTAAAAATAAGGTTTTACAAGACTCACGTTAACAATATTGCAGCAGTACGCACACAATCGAAGCGCAGTAAGGATGGCTAGTGTAACTAGCAAGAATACCACGAAAGCAAGAAAAAAGAAGTACGCTATTAACTATTAACGTACCTGTCTCTTCCGAAACGAATGAGTACGAGAGAGCACACGTGTCTACCATCGTTCCTTCTGAGTCT
+
:44=7;;;?>>DCCC?@>>@CABBA>AAB>AAAA;;5;5;;AAAGE@CCAB@CCCBDBBB0A=A@>@??@????67794999(;<8=:>>=0@95299::=>;;@;@;9;7;CC?BCB@ABCCCC;;9CCCC@CCBB@CBCBB@???C@B;;8;BB@@@@@9?@?@AC<AA?AAA?BBCCC=@BB?@AAAAA(B@=00/:?@<==6;59<=<5<899@BB?BABBBAB?B99:D;@@@::::???ABBBBC???;;@@00/8557827=:5848<A:???@?>:>
@ATNG8:01057:06010
GATGGTAGTATCTGACACTCTGTCCAGAAGATCAGGAACTCTAGAAGAATTCAGATTTTTAACACGAGAGTAAACTGTAAAAAGAATGGTTTTACAAGACTCACGTTAACAATATTGCAGCAGTACGCACACAATCGAAGCGCAGTAAGGATGGCTAGTGTAACTAGCAAGAATACCACGAAAGCAAGAAAAAAAGAAGTTACGCATATTAACTATTAACGTACCTGTCTCTTCCGAAAACGATGAGTACGAGAGAGCACACGTGTCTACCCATCGATTCCTTCTGAGTCT
+
44//)/99------///4:454455999)//77995;5<<=;;;?9<A?C?=BCBBBBA0A<@@??@<?<:691////////$/3-347=>>2<98)/////66//(/4//(/894:;:9;:::9:4559555:?AAA?BBA@@@@@=B5;;9<@==>@0006<?>AAA49927882999:;4:9933398999#38,33176://///(/3888;,3/337996;;87777,313737&33327722225255599<;<775;77795//'.//.353938055555555
@ATNG8:01058:06014
GATGGTAGCACACGAGATCTCATCGTACTATTCGTTTCGGAAGAGACAGGTACGTTAATAGTTAATAGCGTACTTCTTTTTCTTGCTTTCGTGGTATTCTTGCTAGTTACACTAGCCATCCTTACTGCGCTTCGATTGTGTGCGTACTGCTGCAATATTGTTAACGTGAGTCTTGTAAAACCTTCTTTTTACGTTTACTCTCGTGTTAAAAATCTGAATTCTTCTAGAGTTCCTGATCTTCTGGGCAGACTCTCACACGCCTACCATCGTTCCTTCTGAGTCT
+
??@D;CCBBAA@@@@CCCFFGCCCCCBCC@@7ABC?<BCAGACCCBBCCACCCCC@CACCAB?B>BCCCCCBBA?BBBDB2BB@CBBB=BCBB@BBB?AB=A?AA@@=@@@?BBBB?A@C3849@?>@99:?CBBB?CEEBB;;;??CC<<<<;068?;@B=A=AD???ABAA8:7788(88<9:;;;;.;A@@A8==?>>>AA@@=AAAA/@@?@C=C;?>;@BB@;;;<@;=>@?8838<>A7>>>==<:;;@@@>=99=::5:///6599@7@@B>>>>?
@ATNG8:01058:06058
GATGGTAGAGTATCATGTGTATCTCCAGAAGATCAGGAACTCTAGAAGAATTCAGATTTTTAACACGAGAGTAAACGTAAAAAGAAGGTTTTACAAGACTCACGTTAACAATATTCAGCAGTACGCACACAATCGAAGCGCAGTAAGGATGGCTAGTGTAACTAGCAAGAATACCACGAAAGCAAGAAAAAAGAAGTACGCTATTAACTATTAACGTACCTGTCTCTTCCGAAACGAATGAGTACACATCGTCGTGTCGTGCTACCATCGTTCCTTCTGAGTCT
+
@?CK@DCBB@BBCDBBCDDDABBBC@CCB@CCCABB@C>AACCCCC@CC?C@CCBBBAAA0A8;;CCBBCCB@A9AA;;;;;*;B>C?CCD<CBB?BCA@@AA;;7;@CC@CCC@BBAABCBCBBBBCCEF@BBBB?@@CECCBA?BBFBB=BDDDAAAC@CCCBBA?BA?ABB>AA@@>6><<8999989%9?<A?=?BCCCD?B?BBEA<@<@AGCC@CCBBBBA?B?CCC=CCC?CCBBAAAACCCCCCCCCCCCC@??BBB?BBABD?C?A<AACCAA@@
@ATNG8:01060:06058
GATGGTAGGAGACACGTCGCACACGTACTCATTCGTTTCGGAAGAGACAGGTACGTTAATAGTTAATAGCGTACTTCTTTTTCTTGCTTTCGTGGTATTCTTGCTAGTTACACTAGCCATCCTTACTGCGCTTCGATTGTGTGCGTACTGCTGCAATATTGTTAACGTGAGTCTTGTAAAACCTTCTTTTTACGTTTACTCTCGTGTTAAAAATCTGAATTCTTCTAGAGTTCCTGATCTTCTGGGTGCGCTACAGTCTCTCTACCATCGTTCCTTCTGAGTCT
+
;5<@==CC@B?@ACCCABABBDDCBBBBCCAA?BCCF=CC@D>@@BCFDC?BBBBC=A>AABD@B?BCCBCDB=B9?;;;;+>B>BBCC>CBBB?BBB>BB799ACAA>AABBBBBC=A@C?@<@@@@@<=><??>><>@AAAA>>>BAAA?@@@=@??<>>:=<@@BBA==>A<???AA6?;?;;;;;:):<;;;1;==;;;>=><18888(6>??C=C:==;?B@@;;;5;5;?>@AB:==BB9>>@A@@;;;ABDBA===BB=@:;;A=B=C=CAA@>>>@
@ATNG8:01061:06015
GATGGTATATCTGTCTACGAGAGCCAGAAGATCAGGAACTCTAGAAGAATTCAGATTTTTAACACGAGAGTAAACGTAAAAAGAAGGTTTTACAAGACTCACGTTAACAATATTGCAGCAGTACGCACACAATCGAAGCGCAGTAAGGATGGCTAGTGTAACTAGCAAGAATACCACGAAGCAAGAAAAAAGAAGTACGCTATTAACTATTAACGTACCTGTCTCTTCCGAAACGAATGAGTACTATAGACTATCTGAGACTACCATCGTTCCTTCTGAGTCT
+
444>7;@@@@BA@AB;9995955=4;9@8@AA?55068<@>C@?@=:828>?>;88888)86;=;<<;BBAAA:@9;6===+=@<@4@@@6:9D<A99999@?A6:6:@;@??;>:>8>:99BBCDCBBCB@DGBB?BAABBDCD?C@B<;7:CCDDBCB=@?BBBB>BB=7778=?9978??<899999%8=;;947;;=:705.2557.5.5294:5:88;;4403488;577719<<>ABAAAAC@?877??A?BB==<<<7=====9<8<7533;;;9?
@ATNG8:01063:06024
GATGGTAGTGATACAGATCAGACACCAGAAGATCAGGAACTCTAGAAGAATTCAGATTTTTATCACGAGAGTAAACGTAAAAAGAAGGTTTTACAAGACTCACGTTAACAATATTGCAGCAGTACGCACACAATCGAAGCGCAGTAAGGATGGCTAGTGTAACTAGCAAGAATATCACGAAAGCAAGAAAAAGAAGTACGCTATTAACTATTAACGTACCTGTCTCTTCCGAAACGAATGAGTACGATGAGAGAGCTCTCTCTACCATCGTTCCTTCTTAGTCT
+
@;<B@ABBCB@???A@A;99<@@<@266<:BBCB;;6;7??CCCCC@BB?C?>>?BCDED+?;A=C@?<B@;;;3<?>@@??,@@=@=AAA:BCC@D;;;CCD;;7;?AA>BBC?BCCCCBBBGCCCCCBCD?BCAA=A@;;;CCC@C@B;;:;BBBCCCC?CCBA@A<:939<8;<==@@8>=<544449'998;??A::;@??D;>9993<=:99BB@CCCBBAA=@=AAA=ABB?BBCBBBCCBBBBC898AAA@=>>;;:;:>888A?A>A???;?@>==
@ATNG8:01063:06046
GATGGTAGTATCTGCACACTCTGTCCAGAAGATCAGGAACTCTAGAAGAATTCAGATTTTTAACACGAGAGTAAACGTAAAAAGAAGGTTTTACAAGACTCACGTTAACAATATTGCAGCAGTACGCACACAATCGAAGCGCAGTAAGGATGGCTAGTGTAACTAGCAAGAATACCACGAAAGCAAGAAAAAAGAAGTACGCTATTAACTATTAACGTACCTGTCTCTTCCGAAACGAATGAGTACACACTCTCATATGACACTACCATCGTTCCTTCTGAGTCT
+
AACD?BBBCAAB;;:B;CCCCCCCEACCC@CCCCA@?@@BBCBBDC@CC?C?CCCACCDC3B=??@@=>=<<;;5<=><<==+==8=:>>>4@BD?AAACDCB;;8;?AA?BDF?BBCCDCBBCCCCBBBDC?CCCD>??BBBBCB?C?C:;;;BBBCBBB@AACCCC@BB?BBB;??AAA;?>>;::9999%9@;@?>@BA@>@1817=@@9@<@BCCB?BBAAAAA=@??@?:?BB?BACCBBBCCBBBBCBAA>?CBB998CD@BA@@B@D?C?BBCBA???
@ATNG8:01014:06070
GATGGTAGTGCGTGAGAGAGAGACCCAGAAGATCAGGAACTCTAGAAGAATTCAGATTTTTAACACGAGAGTAACGTAAAAAGAAGGTTTTACAAGACTCACGTTAACAATATTGCAGCAGTACGCACACAATCGAAGCGCAGTAAGGATGGCTAGTGTAACTAGCAAGAATACCACGAAAGCAAGAAAAAGAAGTACGCTATTAACTATTAACGTACCTGTCTCTTCCGAAACGAATGAGTACTACTCTCTGAGACACACTAATCGTTCCTTCTGAGTCT
+
BBBC866CC@:66;;;BBBBDCAAA<ABC?CCCC@>59.44<==CC@DD>A?AB@?@???'<7>::?<<??=@<9399>>?,9;49.:94&5::=@<A@BBDBC?C?;;7;BB=B;::@BBBBCCCCBBAAADCCC?BA@@@CCB?@;>00-0@>>>@AA?BBBBBB@BB@AAA?A<988*998/9AACC3BB<>=?@@AA@A7835??A<A<77;CC?;:::9@@>A>@@B<B?A=A@::ABBBCBBBBBBAACAAABBBBB@BBBB?C?B?AA:88=88
@ATNG8:01018:06082
GATGGTAGGCGACATACATACGCGCCAGAAGATCAGGAACTCTAGAAGAATTCAGATTTTTAACACGAGAGTAAACGTAAAAAGAATGGTTTTTACAAGACTCACGTTAACAATATTGCAGCAGTACGCACACAATCGAAGCGCAGTAAGGATGGCTAGTGTAACTAGCAAGAATACCACGAAAGCAAGAAAAAAGAAGTTACGCTATTAACTATTAACGATACCTGGTCTCTTCCGAAACGAATGAGTACTATGTAGAGCTCTATACTACCATCGTTCCTTCGAGTCT
+
<@BA?BBB?B996AAA@CCBA@@AB@CCB@BBDAAA=AABBCBCCC?::89<@@ABCCCC1C@>C?>><<@@@@7=;=;??>0>=+//)////$/::4<>;;9;<45058;;8;;;7<<<<<BBBBCBBBBBCB?ABBDACCCCC@AA>B?B;;5;BAABBBB?;;:@AA>AC?BCB=@@CBD;B::3:====?&=A;:94:@ABBBB@CA???C?B?;;;6661//(/665<7;6552(222+255555:7557>><?=:65////66994===99+5+5.7752258
@ATNG8:01021:06099
GATGGTAGGACGAGCGTCTGAGAGGTACTCATTCGTTTCGGAAGAGACAGGTACGTTAATAGTTAATAGCGTACTTCTTTTTCTTGCTTTCGTGGTATTCTTGCTAGTTACACTAGCCATCCTTACTGCGCTTCGATTGTGTGCGTACTGCTGCAATATTGTTAACGTGAGTCTTGTAAAACCTTCTTTTTTTACGTTTACTCTCGTGTTAAAAATCTGAATTCTTCTAGAGTTCCTGATCTTCTGGTGTCTGATCTGTATCACTACCATCGTTCCTTCTGAGTCT
+
444?<@BC@DBBCB;9:AAA@BBB>@@@B@AB?A@@@;@D@E@CCDBCBCABBCBA?C;;;CC:;<;FIJ@B===8ABBBC5CE@DCCC>CBBB@BBC>BB:;;@DEFDCCCA@???69:C=B?BBBBDECC@CBBBAGDGAA@DDCCECCBA@@=?;;5<@=A?BBECEGDBB=;;<<<0<7<85599::<#;@:;</;59<<>;955.5555$4;<@A>A?CD@DBBBBAA@C@DBB;;;=@AA?BBB;;;CBCICCCCCBBBBB@BBBBB@B>A?BBBFDCCC
@ATNG8:01035:06090
GATGGTAGCACGGACACGACGATGTGTACTCATTCGTTTCGAAGAGACAGGTACGTTAATAGTTAATAGCGTACTTCTTTTTCTTGCTTTCGTGGTATTCTTGCTAGTTACACTAGCCATCCTTACTGCGCTTCGATTGTGTGCGTACTGCTGCAATATTGTTAACGTGAGTCTTGTAAAACCTTCTTTTTACGTTTACTCTCGTGTTAAAAATCTGAATTCTTCTAGAGTTCCTGATCTTCTGGGTGTATCAGCGAGTATCTACCATCGTTCCTTCTGAGTCT
+
=BDCACA<<7//)/777<?;666?BBBCCCDBB@BCDD>DCC@CCCBCA@=ACCBA?A?BABB?CADCBBBBBBC?DCDDD3??<?=??1<BBB@CCG=BA000;@@@:@ACCBBBC>B==:>>A?>>>@AA<AAAA9>888@9::>@@A>>>>@<>>><AA<@<=>>>B@@@@:>=>DD5@:=:>AFFB/>>;;;/::;998A>??5;;;;.9???C=A<=>:>A;;;==9=9==;;;E777H@6///:<<<7;;??@A>>>AB:>=@@@=B:>:>AAAA8::
@ATNG8:01039:06090
GATGGTAGCGCGACGAGCGTAGACCCAGAAGATCAGGAACTCTAGAAGAATTCAGATTTTAACACGAGAGTAACGTAAAAGAATGGTTTTACAAGACTCACGTTAACAATATTGCAGCAGTACGCACACAATCGAAGCGCAGTAAGGATGGCTAGTGTAACTAGCAAGAATACCACGAAATGCAAGAAAAAAGAAGTTACGCTATTAACTATTAAGTACCTGTCTCTTCCGAAACGAATGAGTACGATGAGAGAGCTCTCTCTACCATCGTTCCTTCTGAGTACT
+
A?BF@CCB@B@BBBDCBBBB??;;;)9:;.5@BA;;4;24>?>?=C?CB?B>@@?9899*367335::99//)//////&5:.554999+555;@6695;;//,/599399:.44::A;66;9566;;;=:?@@<9<;<<<@@B>B?CBB?BBBAA@@?>:::<=C:B=4<;8///6:;(////(/66666$6;433.3;9967;6;6::772735//.287...55/5055=3653...../.33..27922295558587:=>9<=<<<8<9?7;;:;:///;
@ATNG8:01039:06101
GATGGTAGCGCACACATAGATACAGTACTCATTCGTTTCGGAAGAGACAGGTACGTTAATAGTTAATAGCGTACTTCTTTTTCTTGCTTTCGTGGTATTCTTGCTAGTTACACTAGCCATCCTTACTGCGCTTCGATTGTGTGCGTACTGCTGCAATATTGTTAACGTGAGTCTTGTAAAACCTTCTTTTTACGTTTACTCTCGTGTTAAAAATCTGAATTCTTCTAGAGTTCCTGATCTTCTGGCTCTCGTAGACAGATACTACCATCGTTCCTTCTGAGTCT
+
;9;G<CCAABCCCCCCCCCFCDDCCCCBBCCC?BCCC=CC?B>BFECGCCACDEBB>A?CCCC>B?BCBBBBBCC@BBCCC2;;7;@@E?JGCCACBB?BD<A@A@@A@CHECCCCF?CBB@D@DFBBAAAC@CCCD@CCECEBBBCCCCCCAAA?BCD@CC?B?BBCCCCBBBACCCCC;C?C>BBCCC2BBBBB=A@CCCCCCBB5;;;;*;AABCAC@BBABBBBBCD?B?BCCCBB@BCDACCCCBBBBCCCBBBCCCCBB?BBBBB?B@C@CACCAAAB
@ATNG8:01046:06088
GATGGTAGTCGACATACATACGCGCCAGAAGATCAGGAACTCTAGAAGAATTCAGATTTTTAACACGAGAGTAAACGTAAAAAGAAGGTTTTACAAGACTCACGTTAACAATATTGCAGCAGTACGCACACAATCGAAGCGCAGTAAGGATGGCTAGTGTAACTAGCAAGAATACCACGAAAGCAAGAAAAAGAAGTACGCTATTAACTATTAACGTACCTGTCTCTTCCGAAACGAATGAGTACTGCGTCTCACTCTCGCCTACCATCGTTCCTTCTGAGTCT
+
45==8==665=::556;;><9:;@@<@BB?B@CC;;79<@@BBAAA=9909;@=A@@AAA0<:><<;;;;;;;<4<>4;:::*9A2;6:DD7>@I@B69999554.4744.5=>7;;==<<<==BBCFCD;;8;B@A=@;;;AA@A=@=B;;5;C;:;99A?D@@?BB<?@=?A?187999+9>>;99999'8757;=<==:::8>?=<AB=A<?8;:B695<===;38.444,444.333979989@9:9A556;;;<>>8=;<+0.--:08).(-777/449
@ATNG8:01047:06102
GATGGTAGTCTCAGATAGTCTATAGTACTCATTCGTTTCGGAAGAGACTGGTACGTTAATAGTTTAATTAGCTGTACTTCTTTTTCTTGCTTTCGTGGTATTCTTGCTAGTTTACACTAGCCATCCTTACTGCGCTTCGATTGTGTGCGTACTGCTGCAATAATTCGTTAATCGTTGAGTCTTGTAAAACCTTCTTTTACTGTTTACTCTCGTGTTAAAAATCTGAATTCTTCTAGAGTTCCTGATCTTCTGGACTAGCGACTGCCGTATATACTACCATCGTTCCTTCTGCAGTCT
+
;;558==>BBBB<>??66966;;556666=>?<A==@@DC7;255<96669<::5504;?94//(/)/)/;///555<999999(55.59993666<,--8(--(---7977.79://///)/7;8<7<;=>>;;:8<5557666=<<;5444444/8837727)//:)/)/744.4443865/////&/175/444&55559909;955559<:)////$/////4:4/5.44:;<==9=8;:4445./9:2///<88;:/---(----7777<<;.44445.55:.56<<<<><<
@ATNG8:01048:06060
GATGGTAGAGAGAGCTCTCTCATCGTACTCATTCGTTTCGGAAGAGACAGGTACGTTAATAGTTAATAGCGTACTTCTTTTTCTTGCTTTCGTGGTATTCTCGCTAGTTACACTAGCCATCCTTACTGCGCTTCGATTGTGTGCGTACTGCTGCAATATTGTTAACGTGAGTCTTGTAAAACCTTCTTTTTACGTTTACTCTCGTGTTAAAAATCTGAATTCTTCTAGAGTTCCTGATCTTCTGGTGAGATATACATGATGCTACCATCGTTCCTTCTGAGTCT
+
?A@B@C99;CCCBBC;99BCC@CCBCBBBCCCAECCC>CC?C?BBBBBBB?CBCCB?B@BB@@>??BBBBBA@@A<?=??>.<889999,7;?B@BBB?BB???CCCC?BBCFCAAB?BBB?B?@@@A@@@A<>:AA=???AAAAA????<<<;<7B;;6;A@C@CCCCCCCGD@CAAAA7A?C?AACDE5JBBAA6;;;;@@BBCB@CDDD5B;;;A=A?@@<;;;AA@A>B?BBBDCC@CBCACCCCCDCBBBBBBBCBCCCD@CCCCC@C@B?BBBCCC@A
@ATNG8:01049:06097
GATGGTAGACATATCGTACTCTCTGTACTCATTCGTTTCGGAAGAGACAGGTACGTTAATAGTTAATAGCGTACTTACTTTTTCTTGCTTTTCGTGGTATTCTTGCTAGTTACACTAGCCATCCTTACTGCGCTTCGATTGTGTGCGTACTGCTGCAATATTGTTAACGTGAGTCTTGTAAAACCTTCTTTTTACGTTTAACTCTCGTGTTAAAAAATCTGAATTCTTCTAGAGTTCCTGATACTTCTGGTATACACACTCGCTCGCTACCATCGTTCCTTCTGAGTCAT
+
BABC;>6;6;;;>@ABAB;99??@;;;;;A;;7;BBA<@@<@;@@@@@AA>@B=00+0)//696:6:A??>==8?033;;;;+>@<99999.9;88488;<791797>7907:>;:;AA<??D;?;@B@?788;8=>?@<>>B@@@@>>>?A?=:::4;;;5;B=B=??>;;9?;;055779-94:4:::::(55997,5/222969789679999%9-,,,(,(--24559:990505>>579<98694----3388::98585999:935...94;7@9@?>>:;77/
@ATNG8:01053:06109
GATGGTAGTGTCATATGAGAGTGTGTACTCATTCGTTTCGGAAGAGACAGGTACTTTAATAGTTAATAGCGTACTTCTTTTTCTTGCTTTCGTGGTATTCTTGCTAGTTACACTAGCCATCCTTACTGCGCTTCGATTGTGTGCGTACTGCTGCAATATTGTTAACGTGAGTCTTGTAAAACCTTCTTTTTACGTTTACTCTCGTGTTAAAAATCTGAATTCTTCTAGAGTTCCTGATCTTCTGGAGATACACATGAACTCTACCATCGTTCCTTCTGAGTCT
+
@?BC@BCCCBBBCBBCCCCDEDDBBBCCCC@?>@CEG>BB?B?BDDDCCC?BCCCE>F@DBCC@FACCFDDCCCC?DBDCC5BB?BDDD>CBBB?BCB@BD>@@@DAA?ABBBBBBB>??@?C?CCAACBBB?BBBB?BBA?>=@AAAAAAAAAA<???;A?=A<AAAAAAAAA<@@@@@6@;@:;:999):=///)/79///=:;><@@@@/>@@=@6:6//+/::<?>><>=@@EAAA7;;@<@AAAD>>@?@@@:>AADDD4::<=B<A;>;@DA>>>>A
@ATNG8:01056:06108
GATGGTAGTCTCAGATAGTCTATAGTACTCATTCGTTTCGGAAGAGACAGGTACGTTAATAGTTAATAGCGTACTTCTTTTTCTTGCTTTCGTGGTATTCTTGCTAGTTACACTAGCCATCCTTACTGCGCTTCGATTGTGTGCGTACTGCTGCAATATTGTTAACGTGAGTCTTGTAAAACCTTCTTTTTACGTTTACTCTCGTGTTAAAAATCTGAATTCTTCTAGAGTTCCTGATCTTCTGGACGACGCGCACTGACACTACCATCGTTCCTTCTGAGTCT
+
@AAB?CBCCDCCBBBBCDDDCCCCCBBBECBB@BCCC?CC@B@DCCCCCC@CCCCC?C?CCCD?C?CBBCBBBCC?CCCCC1;:;;DCG?CDCI@CCC?BD;;;BBBB@CDCCCDDF?BBB@D@BBADCCBC@CCBB>CCCCCCBBCCCBBBBAC?CBC@BB>A>BBEGDCAAAADDCCC9A>A?BBCCC3CCAAA:B;<<ECCBCC>BBBB0BABBC@C@CG@DCCCBCC@C?CCCDBB?BBC@CH;;;CCBCDAAACCDCCCCABBBBC@B@B@BCCBCC@@
@ATNG8:01062:06070
GATGGTAGTGATTCAGATCAGACACCAGAAGATCAGGAACTCTAGAAGAATTCAGATTTTTAACACGAGAGTAAACGTAAAAAGAAGGTTTTACAAGACTCACGTTAACAATATTGCAGCAGTACGCACACAATCGAAGCGCAGTAAGGATGGCTAGTGTAACTAGCAAGAATACCACGAAAGCAAGAAAAAGAAGTACGCTATTAACTATTAACGTACCTGTCTCTTCGGAAACAATGAGTACTGCGTCTCACTCTCGCCTACCATCGTTCCTTCTGAGTCT
+
CBBD@CBBBB;;;;DDDBBBBBBAB@CCC@CDCCBB@B@CBBBBBB?BC?D?BBC?===>)?>ABBBBB@@??>5>>?@???,?A@A>BAB9B@A?C;;;ACC;;7:=AA?BCC@CDEBBBCCCGCCCCCBB@BBBB?CCA@@CBB?C@C;;:;CBBCCCD@BBBBBB@BB?BBB?BBDCD=CBB?BBAAA2A@?>??BBBABB>A>=B==:>:>BDDD@CCB@@AB?AA6::/9?;?BEHFCBAAAABB;;;@??CBBB?BBB=A@@:;9:?C<@@ACB@@@
@ATNG8:01017:06148
GATGGTAGTACATGATAGACGACACCAGAAGATCAGGAACTCTAGAAGAATTCAGATTTTTAACACGAGAGTAAACGTAAAAAGAAGGTTTTACAAGACTCACGTTAACAATATTGCAGCAGTACGCACACAATCGAAGCGCAGTAAGGATGGCTAGTGTAACTAGCAAGAATACCACGAAAGCAAGAAAAAAGAAGTACGCTATTAACTATTAACGTACCTGTCTCTTCCGAAACGAATGAGTACGTGTGCGACGTGTCTCCTACCATCGTTCCTTCTGAGTCT
+
;9:B:CBCCCCCBBBCBBCC9;:CB?CBB@BDCCBB@B@CCECCBC?CD?A?BBB>>>>@0A?BBBBCCBBBDD>CB@????0>A=B<@@@8@BB@CCCCCDCCC@B@BB<ABA>BBA@@CCCCBBCDCDCC@CCCD@CCCCBBBC@G@CCCACCCCCBBC@DCBCCC@CC?AAA;??===6<>=9999999$8;8<847==B@;=:;88AA=@>@ACBB>BBBBCBC@C@CDD?CDD?DCCBBCCAAAAABBBB@@ACDCC?BAA<@===?9@5;6;ABBCBBC
@ATNG8:01022:06148
GATGGTAGAGAGAGCTCTCTCATCGTACTCATTCGTTTCGGAAGAGACAGGTACTTTAATAGTTAATAGCGTACTTCTTTTTCTTGCTTTCGTGGTATTCTTGCTAGTTACACTAGCCATCCTTACTGCGCTTCGATTGTGTGCGTACTGCTGCAATATTGTTAACGTGAGTCTTGTAAAACCTTCTTTTTACGTTTACTCTCGTGTTAAAAAATCTGAATTCTTCTAGAGTTCCTGATCTTCTGGTGTCGTCTATCATGTACTACCATCGTTCCTTCTGAGTCT
+
:55C<ACCCCBABCCBBBCCCCCAAABBBBBB@CCCC>CFAD@CCCCCCD?BBDCC>B:B>AA:B>AABCB==?@;>>>>>+A?6@BB@<BCCE@BBB?CC=AAACAB<AAA@CCCE@BBC<?<???BABBB?BCAA>ACECBBBBBCCBBAAAB@899@FE?A?;;;>>>?>>7;;BA@/>1818<<<<+=>;;;3:=>>@><<//)/8988%78>?C9>:>A<AA@;;89*/*/=;AAB<A??<????B>888K@@@??AA@@@<AAA??;?:=:=AAA;::;
@ATNG8:01026:06117
GATGGTAGCTCGCTGATGATATCTCCAGAAGATCAGGAACTCTAGAAGAATTCAGATTTTTAACACGAGAGTAAACGTAAAAAGAAGGTTTTACAAGACTCACGTTAACAATATTGCAGCAGTACGCACACAATCGTAGCGCAGTAAGGATGGCTAGTGTAACTAGCAAGAATACCACGAAAGCAAGAAAAAGAAGTACGCTATTAACTATTAACGTACCTGTCTCTTCCGAAACGAATGAGTACACATCGTCGTGTCGTGCTACCATCGTTCCTTCTGAGTCT
+
555>:>BBBBCCDCBBDDDBBBBCFADCE?AACBCC>B>BBBBCCC?AA@C@BCBBBBBB2BDCCCABBAA>><3<>;;;;;*;C@E@DDD;CCD@CCCCBBBDD@C@CC?CCE@CCCBCDDDBCCBBBBCD@D?@@BBCCCCCA@>@@DAA?ABBBDCBB?ABBCCC?AA?BBB=A@9::,8@@<ABFDC3BB?A888>>>BB:=:=>>>1818=BBB@BBAAAAB?B@BCE>CCD=AABBBB@@ACCBBBBBBCCCBBAAACC>AAABC?B?B?AACCCBAA
@ATNG8:01027:06138
GATAGAGAGACTGTAGCGCACCCAGAAGATCAGGAACTCTAGAAGAATTCAGATTTTTAACACGAGAGTAAACGTAAAAAGAATGGTTTTACAAGACTCACGTTATCAATATTGCAGCAGTACGCACACAATCGAAGCGCAGTAAGGATGGCTAGTGTAACTAGCAAGAATACCACGAAAGCAAGAAAAAAGAAGTACGCTATTAACTATTAACGTACCTGTCTCTTCCGAAACGAATGAGTACGATGAGATCTCGTGTGCTACCATCGTTCCTTCTGAGTCT
+
?::9A@@@@@CBBBA:99>@:<46956999=99.4.444455=7;:4949:::;@@@,0+/9933389333(370////$/7)//)///&/7;7>?<A>@;//)/77728;<7<AAABCCB;<665::9:5:>:<;??BBBBAA@C?C;;69@AABB>C>??>>?A=A@=@@?0//<882<9;5/00000%/>4////8::::;A9888C;?;?@><<9?BB898B?B8@@B<B??<????@>>?@@@@@??>755525255;=28:>>>=B:=:>>A=>;;;
@ATNG8:01030:06159
GATGGTAGAGAGAGCTCCTCATCGTACTCATTCGTTTCGGAAGAGACAGGTACGTTAATAGTTAATAGCGTACTTCTTTTTCTTGCTTTCGTGGTATTCTTGCTAGTTACACTAGCCATCCTTACTGCGCTTCGATTGTGTGCGTACTGCTGCAATATTGTTAACGTGAGTCTTGTAAAACCTTCTTTTTACGTTTACTCTCGTGTTAAAAATCTGAATTCTTCTAGAGTTCCTGATCTTCTGGCGCTATGTATGTCGCCTACCATCGTTCCTTCTGAGTCT
+
@;?E;DBABCECB@ABB=BBBCCCCBBBBDD@CCCC=CB=C@DDCBECC?CDCCC@C@CCCD@B@CCCBBBDDF@CBBBB1BB>BCCC>ABBB@A??;?>5::ABBB?BBCBABBB?A>><>?BCCCBBBC?AA>>187><<<??A@??AA@@@<>>>7;;<@;?;;<?B???88:>DD5A<=878888(6=///)/56///8//5-6552$2889:05/55+29252555738;7777.//70.//68789<>AADDD<=::66///9695=7;<<;<=>>
@ATNG8:01032:06118
GATGGTAGACATATCGTACTCTCTGTACTCATTCGTTTCGGAAGAGACAGGTACGTTAATAGTTAATAGCGTACTTCTTTTTCTTGCTTTCGTGGTATTCTTGCTAGTTACACTAGCCATCCTTACTGCGCTTCGATTGTGTGCGTACTGCTGCAATATTGTTAACGTGAGTCTTGTAAAACCTTCTTTTTACGTTTACTCTCGTGTTAAAAATCTGAATTCTTCTAGAGTTCCTGATCTTCTGGCGCTCTGTCACGTCTGCTACCATCGTTCCTTCTGAGTCT
+
@A@E@CCCCDDCCBBBBGCEDAABDDCCCC@@??CCC=CC@C?CAACBAA?CDDAA=A>BBCB?C=AAABBBBBA?BCCCC2CB@BAAA=AABB?CCC?BB>==>CBB?BBCCCA==9AAA:?:9;;??;;<<AB>>:>?@?@>>AACC>AAAAA<>>>:>D=D<=>AAAAAAA<B@@@@6@:>:>=<<</=>9880669///=<<>5:;;;.9ABAB=A<>><>A@B@@@<?<?@@AAA:==@<@@@@@@@@@@>>====>>>B<AA@AA=A8=9<AAAAAAA
@ATNG8:01032:06138
GATGGTAGTGCGTGAGAGAGAGACCCAGAAGATCAGGAACTCTAGAAGAATTCAGATTTTTAACACGAGAGTAAACGTAAAAAGAAGGTTTTACAAGACTCACGTTAACAATATTGCAGCAGTACGCACACAATCGAAGCGCAGTAAGGATGGTAGTGTAACTAGCAAGAATACCACGAAAGCAAGAAAAAGAAGTACGCTATTAACTATTAACGTACCTGTCTCTTCCGAAACGAATGAGTACATAGATATACGTATAGCTACCATCGTTCCTTCTGAGTCT
+
@?AC@DCBCCCCBBBBCCFDCCCBB>CCJDCDCCBB>B@BBCBCCC?AA?CACBBBBBAA2B@BBAABBBBAAB<BCBBCBC5BC@B@CCC;CCD@E@AACCDCCAC@CB?BDD@CC@?ABBBCCECCCCCC?CCBB?BBAAABBB?B?CCC@BBBBBCB@CCCCBA?BC@AAA;???><5==>;99999.:A@B@>@BAA?>994;=>A6;7;ABAA>ABBBBBC@E?DCD>BAB?BBBCCCBBBBCCCCDDD@==?AAAAAA=A?>>B?B?B?B@CB=556
@ATNG8:01039:06150
GATGGTAGGACGAGCGTCTGAGAGGTACTCATTCGTTTCGGAAGAGACAGGTACGTTTAAATAGTTAGTAGACGTAACTTCTTTTTCTTTGCTTTCGTGGTATTCTTGCTAGTTACACTAGCCATCCTTACTGCGCTTCGATTGTGTGCGTACTGCTGCAATATTGTTAACGTGAGTCTTGTAAAAACCTTCTTTTTACGTTTACTCTCGTGTTAAAAATCTGAATTCTTCTAGAAGTTCCTGATCTTCTGGGCAGACTCTCACACGCCTACCATCGTTCCTTCTGAGTCT
+
44:;8<:?3944444::4444444.4::;5558>/--(--(,(,,,,,78399999<)55)5:::59977///7>;49;7;====+555)545<066=>9>6/)/;)////:<7<@>??@@?;@>>:=5@9:9:@@@:??>>:@>>995>><<<<====D?996?BB:C7;?BAAAB=A8;55555$56<:;<@@@+;<>==3;695995559.5555$5549;7;8=A?90000)/72728;<===459@@499AAD?@@BBBBBBC@DCC@CBC;;9;@C?;;;ABA@@
@ATNG8:01040:06124
GATGGTAGCACGACACGACGATGTGTACTCATTCGTTTCGGAAGAGACAGGTACGTTAATAGTTAATAGCGTACTTCTTTTTCTGCTTTCGTGGTATTCTTGCTAGTTACACTAGCCATCCTTACTGCGCTTCGATTGTGTGCGTACTGCTGCAATATTGTTAATCGTGAGTCTTGTAAAACCTCTTTTTACGTTTACTCTCGTGTTAAAAATCTTGAATTCTTCTAGAGTTCCTGATCTTCTGGTAGAGCGTGCATATATCTACCATCGTTCCTTCTGAGTCT
+
;::=9==@A=>666<<@<<///::>@@;;BBB@CEEE>IHAFADCDDCCC?A?AAB=@?BBBA?=;;;;<;<===799988'833333(344:7=<<8;A699??=B?BCBBBBBA<000,0).8552255-255:28;>8252228;8@99;;./.3...(.(./796:8999385555)3(......$.5557-5555535---)-999(--2,29,2,251668777:4938885..).574865///..77567988555712228;273705533...5
@ATNG8:01042:06126
GATGGTAGTGCGTGAGAGAGAGACCCAGAAGATCAGGAACTCTAGAAGAATTCAGATTTTTAACACGAGAGTAAACGTAAAAAGAAGGTTTTACAAGACTCACGTTAACAATATTGCAGCAGTACGCACACAATCGAAGCGCAGTAAGGATGGCTAGTGTAACTAGCAAGAATACCACGAAAGCAAGAAAAAAGAAGTACGCTATTAACTATTAACGTACCTGTCTCTTCCGAAACGAATGAGTACTATAGACTATCTGAGACTACCATCGTTCCTTCTGAGTCT
+
?88@7;<@?BBA696CCBBBCC<;;29BCACGCGAA?@@CCCCCDD@AA?B?@A@99::9$98@@ABBDDD988*7=:;;;<*<C@B?CEE;DCCACABBCCD::;;@DCABBB?DCCCCCBBCBCBBCCCC?BBCC?BBBB@@?@=@@DCD@BBBBCBBB?CAAABB@BB>AA@499???8<<<9::::::%9@<@???BA@A?7;7:?A@:@<@@DA@>ABBBCCC@B?BCC>CCD?BBBBCBBBBCCCBABBBBBBBBBDDBB>ABBBF?C?DACCCBBAAA
@ATNG8:01044:06146
GATGGTAGTCTCAGATAGTCTATAGTACTCATTCGTTTCGGAAGAGACAGGTACGTTAATAGTTAATAGCGTACTTCTTTTTCTTGCTTTCGTGGTATTCTTGCTAGTTACACTAGCCATCCTTACTGCGCTTCGATTGTGTGCGTACTGCTGCAATATTGTTAACGTGAGTCTTGTAAAACCTTTCTTTTTACGTTTACTCTCGTGTTAAAAATCTGAATTCTTCTAGAGTTCCTGATCTTCTGGAGATACACATGATACTCTACCATCGTTCCTTCTGAGTCT
+
:;AB@BA?ACDC@AACCHCCBBBCCCCCCE@@?@CCC=BC?B?ABACCCC?BCCBB?@>?BBB?C@CCCCCCCBB@BCDDD3@@?@BDD?BBCIAFCC>BD9;;;CCC9;;BBAABC>@AB@C>BBBBBBBC@BBBB?BACCDCCBBBCCBCBBB@CBB@BE@B>AABBCCDCC?ABCDD3A5;;,;;:;;*;AAAC>BACCCCC?>>299::*;??@@6:6:B@BDDCBBB@C@BB@AAE@BBB@CCCDBBBBBBCBBCCCCDCC=@@BAC?B>A=?????@?C
@ATNG8:01046:06127
GATGGTAGACATATCGTACTCTCTGTACTCATTCGTTTCGGAAGAGACAGGTACGTTAATAGTTAATAGCGTACTTCTTTTTCTTGCTTTCGTGGTATTCTTGCTAGTTACACTAGCCATCCTTACTGCGCTTCGATTGTGTGCGTACTGCTGCAATATTGTTAACGTGAGTCTTGTAAAACCTTCTTTTTACGTTTACTCTCGTGTTAAAAAATCTTGAATTCTTCTAGAGTTCCTGATCTTCTGGTGAGATATGAGATGCTACCATCGTTCCTTCTGAGTCT
+
@;<C@C??ABCCGCCCCCCAABCIBBBBACBB>AAAA=BB?BACCA@ACC@CDAAA@C8::?;7;=@AAAAAA@A?=?>><1?B?CBBB>A@@A?@?>9>B=>??BAA>AECBA>AD=@=>:>;=<<>A>>=<BBBC<AAA??AAAA@@@>>@@@;:;;=AD<A;AAA?=>>A?:>;;;;2;=A;====<+=>>??386>>>?>@<>1/////%///)/8)/)6<9=?@@A@@<@<@@?===:>==<??BB===AAA@@>>:::@;==>AA<A<A=@@@???@A
@ATNG8:01047:06151
GATGGTAGCGAGCGAGTGTGTATACCAGAAGATCAGGAACTCTAGAAGAATTCAGATTTTTAACACGAGAGTAAACGTAAAAAGAAGGTTTTACAAGACTCACGTTAACAATATTGCAGCAGTACGCACACAATCGAAGCGCAGTAAGGATGGCTAGTGTAACTAGCAAGAATACCACGAAAGCAAGAAAAAAGAAGTACGCTATTAACTATTAACGTACCTGTCTCTTCCGAAACGAATGAGTACTGCGTCTCACTCTCGCCTACCATCGTTCCTTCTGAGTCT
+
@@AB@CDBBDDCBAACCCDCCCAABABBCACCCAAA6;8;@CCCDC=AA?B@BACBBCBB5C>CBCCCBBBBBF=D;;;;;;);B=A?BBB;BCGBCBBCBBB@@=@@CB@CBB@BBBBCBBBBCBDBBCBD@CCCC@DCCBBAAB?B?BAA?ABGCCDBB?BBBECC@BC????799@@@9>9939:9:::%:@;AAA@CCCDE>B>BBBB?B@BBBBB?:;;ACAB@B@BEE?BBB?CBBBBBBBBCABBBBCCDDCCBB?BBD@CCAAB@F@B@BBAAA@@@
@ATNG8:01048:06149
GATGGTAGATATATGCACGCTCTACCAGAAGATCAGGAACTCTAGAAGAATTCAGATTTTTAACACGAGAGTAAACGTAAAAAGAAGGTTTTACAAGACTCACGTTAACAATATTGCAGCAGTACGCACACAATCGAAGCGCAGTAAGGATGGCTAGTGTAACTAGCAAGAATACCACGAAGCAAGAAAAAGAAGTACGCTATTAACTATTAACGTACCTGTCTCTTCCGAAACGAATGAGTACTGTATCTATGTGTGCGCTACCATCGTTCCTTCTGAGTCT
+
4;<>;>?CBB<AA@;?@BCBAA@@A@CAA?A@@@AA=A?@;;;BBB@BB>A=@@=><<==,<<<<;>;893779188::===)<@7;7?DD9CA@=@;;;9;999.5.54.4:@;?AA?@@@B;::B;:;:;4;@;;4998??@@A?A=@>>:>?>:>A>@;@????A???=>BB?BACC?BBE?BBA@@,9:4:@@A??>000/489894859>9959555<;;<8=6::;898923337;88==CCBAA??????BBBAAAB@??9<?=?<9/..8668==
@ATNG8:01056:06149
GATAGTATATCGCGTCGCTATCCAGAAGATCAGGAACTCTAGAAGAATTCAGATTTTTAACACGAGAGTAAACGTAAAAAGAAGGTTTTACAAGACTCACGTTAACAATATTGCAGCAGTACGCACACAATCGAAGCGCAGTAAGGATGGCTAGTGTAACTAGCAAGAATACCACGAAAGCAAGAAAAAAGAAGTACGCTATTAACTATTAACGTACCTGTCTCTTCCGAAACGAATGAGTACGAGAGAGCACACGTGTCTACCATCGTTCCTTGAGTCT
+
AAAECCCCBBBBBE;;;BBBBCAC@A>@CCB@A?A@DCDCCCC?@A>A>BBCCDEDE5B@CCCCCCCECCB<A>;;;;;*;A?C?CEF<BBB@BABABKDED@C?BB?BAA=BBCBBBBDCCCDB;;;C@CCBB@CCCCCCBB?C@B@@>@CBCCDA?=?BBBBB?BB>999<?@999,99:9:9999:%:>:=947;;A=8579;:;=-/-/=AAA@CBA???C<?<>AB;?@?;?>?ABBABCB?@?CBBBABEBBAA===:=;;;@;?<??BCC@@A
@ATNG8:01056:06150
GATGGTAGCTCGCTGATGATATCTCCAGAAGATCAGGAACTCTAGAAGAATTCAGATTTTTAACACGAGAGTAAACGTAAAAAGAAGGTTTTACAAGACTCACGTTAACAATATTGTAGCAGTACGCACACAATCGAAGCGCAGTAAGGATGGCTAGTGTAACTAGTAAGAATACCACGAAAGCAAGAAAAAGAAGTACGCTATTAACTATTAACGTACCTGTCTCTTCCGAAACGAATGAGTACTGTATCTATGTGTGCGCTACCATCGTTCCTTCTGAGTCT
+
A<<>;>>>>>>>?@====<<<=666:><<7<>><BA?@9BABCCCC@BB?B?B??@CHFD+B9B8755;==::9/8349999$997;4995&5:<9>@CCCCCDE@B?A@<@AA;?@ABB;:;CCBBC;;;B?CBBB@BBCHBBBB<@;@;;7;BA@A::919<>=:;8>>83336::;>>9373/7<<<=1=?8==::0//791947@?A;A<>:@>>;>?>?BBBAD?ABG>B:999AAA?@?CCCCFB???A?8<=:::88937778:4:,5/778<<=;;
@ATNG8:01058:06119
GATGGTAGCAGACGTGACAGAGCGCCAGAAGATCAGGAACTCTAGAAGAATTCAGATTTTTAACACGAGAGTAAACGTAAAAAGAAGGTTTTACAAGACTCACGTTAACAATATTGCAGCAGTACGCACACAATCGAAGCGCAGTAAGGATGGCTAGTGTAACTAGCAAGAATACCACGAAAGCAAGAAAAAAGAAGTACGCTATTAACTATTAACGTACCTGTCTCTTCCGAAACGAATGAGTACCTCTCAGACGCTCGTCCTACCATCGTTCCTTCTGAGTCT
+
;BAB@BBABDCCB@AACCCCCBBBC?CDD=BCDDBB?B?AABCCDC@AA?B>AAAABCCC3B?BBA@ACDDBBB=BBBCCCC5CE@C@DEC<CCC@CBBACBCCC?B?BC?CCD?BBAABCCCCCCDCB@@C@CCCC>CBBA@A?B>C@CBB>BCCCCBBA=AAAACA?BB@>>?>AA???8?@@;:99999%9A@C989CCBBD:>;>>BA9=:=@BAA?BBBAABB>A>ABD=BBC?CBABBCC?AA@CBBBBB???ABA=AAA=AA?>A?C?A=ABDBB===
@ATNG8:01059:06157
GATGGTAGATATATGCACGCTCTACCAGAAGATCAGGAACTCTAGAAGAATTCAGATTTTTAACACGAGAGTAAACGTAAAAAGAAGGTTTTACAAGACTCACGTTAACAATATTGCAGCAGTACGCACACAATCGAAAGCGCAGTAAGGATGGCTAGTGTAACTAGCAAGAATACCACGAAGCAGAAAAAAGAAGTACGCTATTAACTATTAACGTACCTGTCTCTTCCGAAACGAATGAGTACACATCGTCGTGTCGTGCTACCATCGTTCCTTCTGAGTCT
+
::;;8<=<>=955555=<<<@@?>=8=65.55554:5:5:988:44.3:-3-4<777;;;'8(///69999333(3799444$4<8;6;:90=00*0////;::<9=9;:3=??5;;;>=>;;?>><>@@A@9?A;;;/;@??=::9:@;=94.49944444.48889:8;;788816;//)/9://////$79433339333<795:88;,5,59?@@=@@@>>:>;=;??>3>00*-8:.0/===@B??@@@?>;:333;;7/)/////)/)/)//>?:><8
@ATNG8:01061:06155
GATGGTAGTATCTGTCTACGAGAGCCAGAAGATCAGGAACTCTAGATGAATTCAGATTTTTAACACGAGAGTAAACGTAAAAAGAAGGTTTTACAAGACTCACGTTAACAATATTGCAGCAGTACGCACACAATCGAAGCGCAGTAAGGATGGCTAGTGTAACTAGCAAGAATACCACGAAAGCAAGAAAAAGAAGTACGCTATTAACTATTAACGTACCTGTCTCTTCCGAAACGAATGAGTACTACTCTCAGAGACACACTACCATCGTTCCTTCTGAGTCT
+
ABCC@C;9;@@@<B??@CCCBABAB>BAB?BBAAAB=@=@CBAC::8?A>A?BB997???.@?<?>BBBB80/=3:/0/;;;+==7=:?@?166<8<>BCACCBB@B@BB>BBA<@@;;;@DB@BBCCBBBBHECBB?BACCCBCB@C@CBB?BCCAB@@@A???BDF@BB>AAB?BA@@@9=8818>@@A2AC?BBBBBBC>?=A;>>AC<B=>>BAB>ABA;:9B?B?CBC>AA@>@@=<<??@@@???ADBBBBBC@@@=>>:>===A6:7;:==@@@888
@ATNG8:01063:06131
GATGGTAGGAGACACGTCGCACACGTACTCATTCGTTTCGGAAGAGACAGGTACGTTAATAGTTAATAGCGTACTTCTTTTTCTTGCTTTCGTGGTATTCTTGCTAGTTACACTAGCCATCCTTACTGCGCTTCGATTGTGTGCGTACTGCTGCAATATTGTTAACGTGAGTCTTGTAAAACCTTCTTTTTACGTTTACTCTCGTGTTAAAAATCTGAATTCTTCTAGAGTTCCTGATCTTCTGGCGCTCTGTCACGTCTGCTACCATCGTTCCTTCTGAGTCT
+
945<>AEFABBB@@?5;:>::566==BDECCC@CCCC>CD@C?CCCCCCC?CCCBB?B?CDCC?C?CCAAAACCC?A@@@@.?A>ABBB=BBBB?BBB>@A>??@C@A>ABCBB@AA<???<A;A?=;;>=>;AA>=7>@@@@@>>==ABAA???<>>>=AA<A<AA???;;;A<@@ACB;B:>:>?AAA/AB6660776///=9:=5;;;;+7>>>@;?;;;7;??A>??<>=@BBAAA:99;7///666>==;;;;;;:>>77277569494949<>>?@8:
@ATNG8:01015:06184
GATGGTAGCTATACGTATATCTATGTACTCATCGTTTCGGAAGAGACAGGTACGTTAATAGTTAATAGCGTACTTCTTTTTCTTGCTTTCGTGGTATTCTTGCTAGTTACACTAGCCATCCTTACTGCGCTTCGATTGTGTGCGTACTGCTGCAATATTGTTAACGTGAGTCTTGTAAAACCTTCTTTTTACGTTTACTCTCGTGTTAAAAATCTGAATTCTTCTAGAGTTCCTGATCTTCTGGACAGAGTGTGCAGATACTACCATCGTTCCTTCTGAGTCT
+
@@@B@BDCDCABBCEDCCCCCCCABACBBBBBBAAA>BF@D@CBBDDCC?BBDDC@C>CCCC?C?CCCCCAAAB@BBCCC3BB?A>??7?DDC@CBB???<??@BBD@ABBBCBBB>BBB@C?A??BAAAA:ABBC:;<<?@@@@?@AAA;;;@=???;>><@<>>>>ADBBB<@?>>>6?>H<>;===,==77;*--3---9<;=5;::9.8ABAA;A=BC=;;;==>==A=AAB@@@///:69;<@>>>>>>@@@AAAAAAB=?===@:>;><@@?;;;@@
@ATNG8:01015:06189
GATGGTAGTATAGAGCTCTACATAGTACTCATTCTTTTCGGAAGAGACAGGTACGTTAATAGTTAATAGCGTACTTCTTTTTCTTGCTTTCGTGGTATTCTTGCTAGTTACACTAGCCATCCTTACTGCGCTTCGATTGTGTGCGTACTGCTGCAATATTGTTAACGTGAGTCTTGTAAAACCTTCTTTTTACGTTTACTCTCGTGTTAAAAATCTGAATTCTTCTAGAGTTCCTGATCTTCTGGTGTCGTCTATCATGTACTACCATCGTTCCTTCTGAGTCT
+
5BAC@CCBBBA;;9==BBCCCCCCDCCDCFA@?@DEG;BB?B?BBBBBBB>BBCBC@C@CCCC@CACCBBCCEAA=;:949$;:<?@@@;?CDB>@@A@BA>ABBAAA=@@BBDBBB?AAB?C?BBBBBBBB?BBBB?BBCCAA@@@@A<<>=<<8<??;@A<@<@?@@DBA>>:=>?DD5A:>:>@DDD/AA@??7:;?@@@AAAA<ABBB/@>>>?;?=BA====A>>==C=?>?A@@;@@A=:::BB:;:;AAAAAAAAAAA=>@>AA=A=B<A@>>>???
@ATNG8:01018:06205
GATGGTAGTACATGATAGACGACACCAGAAGATCAGGAACTCTAGAAGAATTCAGATTTTTAACACGAGAGTAAACGTAAAAAGAAGGTTTTACAAGACTCACGTTAACAATATTGCAGCAGTACGCACACAATCGAAGCGCTGTAAGGATGGCTAGTGTAACTAGCAAGAATACCACGAAAGCAAGAAAAAAGAAGTACGCTATTAACTATTAACGTACCTGTCTCTTCCGAAACGAATGAGTACGATGGACTCGTGTGCTACCATCGTTCCTTCTGAGTCT
+
?<<B:>=B?@;<;;;;=<@A;;;AD?CBB?BDCB;;4:2999:=@@=@C?B=AA@;;;;;*;5;;BEDBBBBCC9AA;;;;;);=;9;@<<2<A=9=AAABBBBB@B@BBA@@A>BCBBBBCBC@@@@@ACC@CCCCACC@A@BCD?C@D;::;CCCBBBC@DBBBBA@CC@BBB@CBBBD=???;:99999%9=;<@<D><@@90/0/;>>0000A@@@:@@99:>@;?<?@C<@@@<?@?@ABBDCCE>BBBBBBCCBBBBB?BCD@@:?1818===AAA@
@ATNG8:01026:06168
GATGGTAGCTATACGTATATCTATGTACTCATTCGTTTCGGAAGAGACAGGTACGTTAATAGTTAATAGCGTACTTCTTTTTCTTGCTTTCGTGGTATTCTTGCTAGTTACACTAGCCATCCTTACTGCGCTTCGATTGTGTGCGTACTGCTGCAATATTGTTAACGTGAGTCTTGTAAAACCTTCTTTTTACGTTTACTCTCGTGTTAAAAATCTGAATTCTTCTAGAGTTCCTGATCTTCTGGGATGTGTGCGCAGTGCCTACCATCGTTCCTTCTGAGTCT
+
@?@B?BBBBB<BABBDCCCCCCCCCCCCCCAA?ACDG>DD?B?BBDCDDC?CDDBB?B@DBAA?C?BBBBABABA@AAAAA1AB@BBAA;ACAA=AAC?BB<>?BCBB?ACACA???<???>A>@==>@@??;>>>>8><A>>><AAAA===>>>;?@@:@A;>9>>>AAAA??:???CC5D=B<<<999*9A;;;3<<<678?===5::::+;=>>@=@<??;?AAA@>>:>:>>BBAA988==4=///;;;???@@ACC<@??;=>>?A=A<A9@@AA>==?
@ATNG8:01027:06165
GATGGTAGGCACTGCGCACACATCCCAGAAGATCAGGAACTCTAGAAGAAGTTCAGATTTTTAACACGAGAGTAAACGTAAAAAGAAGGTTTTACAAGACTCACGTTAACAATATTGCAGCAGTACGCACACAATCGAAGCGCAGTAAGGATGGCTAGTGTAACTAGCAAGAATACCACGAAAGCAAGAAAAAGAAGTACGCTATTAACTATTAACGTACCTGTCTCTTCCGAAACGAATGAGTACGAGAGAGCACACGTGTCTACCATCGTTACCTTCTGATTCT
+
6677(--0)/////4945599556;0;<=5;;7<<7)/)/7:9::;644.45755559999*;:??<=<A;??BB=AB;:;;;*;@=@?CCE;CBC@C;;<CCC@@=@ABB?BCG@CCCDBBCBCBCCDCCCB@BBCC@BBCBCCBCADAC::9:CCCCC;;<;DDDCB?BB?BBB9:9@@@2:9=8<=???1?A?BBCBDCBBB?B@DEB@<>;>>BCC@DDBBBBD@B@BBC>CDD9;;CBAABB???BA???BBFCAB999BA=997;;077<A178?;;6;;
@ATNG8:01033:06167
GATGGTAGTGTCAGTGCGCGTCGTCCAGAAGATCAGGAACTCTAGAAGAATTCAGATTTTTAACACGAGAGTAAACGTAAAAAGAAGGTTTTACAAGACTCACGTTAACAATATTGCAGCAGTACGCACACAATCGAAGCGCAGTAAGGATGGCTAGTGTAACTAGCAAGAATACCACGAAAGCAAGAAAAAGAAGTACGCTATTAACTATTAACGTACCTGTCTCTTCCGAAACGAATGATACGTGTGACGTACGTGAGCTACCATCGTTCCTTCTGAGTCT
+
ABBC@CCCCCCCCBBBDCCCABBCC@DBC?CCCCCC@C@BCCECBB?BC@C?A?=98888)9?CCBAACCCBBB;A@;;;;;*;B>B4;;;7<DFAECCCCCCCC@C@BB?BDD@DCCAABBDCCCCCCCDC?CCBC?BBCCBBBB>B@BBB?BCCCCBAC?CAACCC?BB@AAA<@@BBB<?@@?BBDDD3BB?B?>>BB@CD:>:==?A1838>BAB?AA???@@=A?BBC>C??>?BBBCBBBBBBBCCBBBBBBAAABBB?BB>>@@B@@;AAA@@@@@
@ATNG8:01034:06196
GATGGTAGGACGAGCGTCTGAGAGGTACTCATTCGTTTCGGAAGAGACAGGTACGTTAATAGTTAATAGCGTACTTCTTTTTCTTGCTTTCGTGGTATTCTTGCTAGTTACACTAGCCATCCTTACTGCGCTTCGATTGTGTGCGTACTGCTGCAATATTGTTAACGTGAGTCTTGTAAAACCTTCTTTTTACGTTTACTCTCGTGTTAAAAATCTGAATTCTTCTAGAGTTCCTGATCTCTGGGCTGCGCTGATATGCGCTACCATCGTTCCTTCTGAGTCT
+
//7>7>095;=4448444:??@@@>@BCCCCC@CBBB=BC@C@BCBBBBF@CCCCC@CBBBBD@D?EECCCCDBA>ACCCC1CC?B?A@<@DBC@CCC?CC?@ABBED@DCCCCCCC?CCC@C@CCCCCBBB?BBCC?CBDBBBBBCCCCCCBBC@CBB@BB@D@BBBCCBCCC@CBBBB:B?B?BBBBB2BCCCC>CBDCCCCGBB@BCCC5BBCBC@C@CC@CCDDCAA?A@@@A@000=AB7B000A@@@A<<;B:99@=@7???45.549.599666;<
@ATNG8:01034:06198
GATGGTAGGCGAGAGTGAGACGCAGTACTCATTCGTTTCGGAAGAGACAGGTACGTTATAGTTAATAGCGTACTTCTTTTTCTTGCTTTCGTGGTATTCTTGCTAGTTACACTAGCCATCCTACTGCGCTTCGATTGTGTGCGTACTGCTGCAATATTGTTAACGTGAGTCTTGTAAAACCTTCTTTTTACGTTTACTCTCGTGTTAAAATCTGAATTCTTCTAGAGTCCTGATCTTCTGGCGCTCTGTCACGTCTGCTACCATCGTTCCTTCTGAGTCT
+
@CDE@BCB?BBBBCCBBBCCA@ACBBBCCCAA?ABCF?CC@C@CCCCCBC@BBB:96;BBBD?@>@CCCCBBBA??????1?@;@::8/3??C?BBD<@@59:=AAC?BBBBBBBB>BB@<?@????A;;7;BEE8;;A::;>>>?@@A;;;=<???;8817;A:;:@BAAA<=999;2;:>;?AAAA/>>=@@0667///9657-555&2999:6>622027766/..38;=A:9499<8<9:9///;;<??A888@AAB<==>?E<?;?;@@BAAA?@
@ATNG8:01038:06192
GATGGTAGTCTCAGATAGTCTATATGGTAACTCATTCGTTTCGGAAGAGACAGGTACGTTAATAGTTTAATAGCGTACTTCTTTTTTCTTTGCTTTCGTGGTATTCTTTGCTAGTTTACACTTAGCCATCCTTACTGCGCTTACGATTGTGATGCGTACTGCTTGCAATAATTCGTTAATCGTTGAGTCTTGTAAAAAACCCTCTTTTTAACTGTTTTACTCTTCGTGTTAAAGTATCTGGAATTCTTCTAGAGTTCCTGATCTTCTGGACTAGCGACTGCCGTATATACTACCATCGTTCCTTCTGCAGTCT
+
////+5<==@966;;9;///------(-60775556<;9909@45.55;55558<556<7:6;94//(/)//97579//)//////#/:;19344(44594944.444)444::99./////)/99)//8382;;<<;:::,/-5220,,---77:7944444.444.4<8=255<7;38834.48833/)///////#/7.//3888$5.555555&5;9//)//666086/,,,,,,,(,0868;:;<=55/:161-----,(**5(,,-555995544.499445<555<5:96//)/4:)//:99//6=
@ATNG8:01038:06202
GATGGTAGTGTCAGTGCGCGTCGTCCAGAAGATCAGGAACTCTAGAAGAATTCAGATTTTTAACACGAGAGTAAACGTAAAAAGAAGGTTTTACAAGACTCACGTTAACAATATTGCAGCAGTACGCACACAATCGAAGCGCAGTAAGGATGGCTAGTGTAACTAGCAAGAATACCACGAAAGCAAGAAAAAAGAAGTACGCTATTAACTATTAACGTACCTGTCTCTTCCGAAACGAATGAGTACGAGAGAGCACACGTGTCTACCATCGTTCCTTCTGAGTCT
+
95;=:>CCCCCCB9;5<596<<>CC?CBB?AAABBB?B@;;;CBBB@DD@D?@A??BCBB3B@BD::9?>==??8>?;;;;;*:=999999+;@>=@CCA>=>00+0:<<6<<?9?=?@;;9A@BABBCCCC@<;;B?BAAAAABB?C@C<<:;BBBAB@@<?>>>>?9<A<?A?/77777)7;;5788888$8717><=445<9798669<2<6;7;594:@988@?=?;<>?9>;A?CAAABBBCABACBB???A@>=;;;///7:98<B?@=A>=<>@@@78
@ATNG8:01043:06161
GATGGTAGCACACGAGATCTCATCGTACTCATTCGTTTCGGAAGAGACAGGTACGTTAATAGTTAATAGAGTACTTCTTTTTCTTGCTTTCGTGGTATTCTTGCTAGTTACACTAGCCATCCTTACTGCGCTTCGATTGTGTGCGTACTGCTGCAATATTGTTAACGTGAGTCTTGTAAAACCTTCTTTTTACGTTTACTCTCGTGTTAAAAATCTGAATTCTTCTAGAGTTCCTGATCTTCTGGGCAGACTCTCACACGCCTACCATCGTTCCTTCTGAGTCT
+
?@AA<@A@@CCA;;555>ABBCAA@?AAAC@@?ABCD=BB@C?<;9@@>=8<=700+/27::@;A<ACB>=554:533333$33-377718ABB@BBB?BC:;;CC?@?BDHGCBBB@CBB?B@BAADDABA?ACBB?BBBBABBBBAAABBBBB@BCC?AA=AAFCBAABBCC?BBBBB9B@C@A>FDD/C???B:B??;;;?;;;=AAAA/A888F=A=;;5;:;;>==:>=KBBAA@8<;AA9A>=888AAACAAA??;>>>=B===@=A<@;A@AC===?
@ATNG8:01044:06190
GATGGTAGCACGAGTCACTCATATCCAGAAGATCAGGAACTCTAGAAGAATTCAGATTTTTAACACGAGAGTAAACGTAAAAAGAAGGTTTTACAAGACTCACGTTAACAATATTGCAGCAGTACGCACACAATCGAAGCGCAGTAAGGATGGCTAGTGTAACTAGCAAGAATACCACGAAAGCAAGAAAAAGAAGTAGCGCTATTAACTATTAACGTACCTGTCTCTTCCGAAACGAATGAGTACTGCGTCTCACTCTCGCCTACCATCGTTCCTTCTGAGTCT
+
:444.4<44566::==666@>>ABB=;;58;?;:991525@95555.443:39;94////$/)////::8::::2///9;;;*//,58<<<0<55.555555555.469:5:>>8<<;<>;;;<@@9:69AA?@99969995<;;;7>:;00)///87/559:::===8::88==>A@@CC<A@@>AEFFD3A@<@@0/0/.225.228=C>7;7;;<<<4///;:9:684///(///(///67899:;?558AA=<<==::65536;3338-3-32333;=::8
@ATNG8:01046:06168
GATGGTAGCATCATGCATATCTCACCAGAAGATCAGGAACTATAGAAGAATTCAGATTTTTAACACGAGAGTAAACGTAAAAAGAAGGTTTTACAAGACTCACGTTAACAATATTGCAGCAGTACGCACACAATCAAGCGCAGTAAGATGGCTAGTGTAACTAGCAAGAATACCACGAAAGCAAGAAAAAGAAGTACGCGTATTAACTATTTTAACGTACCTGTCAAATCTTCCGAAACGAATGAGTACGTGTGACGTACGTGAGCTACCATCGTTCCTTCTGAGTCTA
+
::8?:966>BCCC@AACAAAFCCCC@BB@:@??C=;6:6:///:;;6;==@=?AA999::):=ACBBA?@?::9+9>;;;;<';@=@5:9909CB@CBB=CB>BC=B:@?7;?>:?>666@@@=>>@@CCCC@BBD@DBBACCAA000??7?>>CBCCCACABBBB?AA=???<????D>??@>ABFDD2BB?B???C9::CC5:58=:666-538/0009@:>>BB3825+2-555(2::/5555722277::======;<<=;=88B=@A???<?<?=@@ABAA=>>
@ATNG8:01054:06180
GATGGTAGTGTGTCTCTGAGAGTAGTACTCATTCGTTTCGGAAGAGACAGGTACGTTAATAGTTAATAGCGTACTTCTTTTTCTTGCTTTCGTGGTATTCTTGCTAGTTACACTAGCCATCCTTACTGCGCTTCGATTGTGTGCGTACTGCTGCAATATTGTTAACGTGAGTCTTGTAAAACCTTCTTTTTACGTTTACTCTCGTGTTAAAAATCTGAATTCTTCTAGAGTTCCTGATCTTCTGGATAGCGACGCGATATACTACCATCGTTCCTTCTGAGTCT
+
@@AB@C>CCCCBACBBABABBBAAACBBBB;;:;CCC>BB?A@CCCA@@A@DCCBC@C@CCBC@D@DCCCCCDCC?B@@@@2BD@CCCC>CDCC@BCC@CCAAA@CCHBBBBCCCCD@CDC?D?BCCCAAAB@ECCD?CCCCECBBBCCCCAA@A@DDD?BB?B?BDDCCCBBB@BCCCC<C?B=;;;;;*;CBBB>BBCCCCCCDD@CCCB5CBBCDBC@CC?CCCDBBB?B@CCCDDD?A@B@CCCBCBBCDCCCCCCCABBC?@AABC?C=B?CBCBBBAA
@ATNG8:01055:06203
GATGGTAGAGTACAGTGTAGTAGACCAGAAGATCAGGAACTCTAGAAGAATTCAGATTTTTAACACGAGAGTAAACGTAAAAAGAAGGTTTTACAAGACTCACGTTAACAATATTGCAGCAGTACGCACACAATCGAAGCGCAGTAAGGATGGCTAGTGTAACTAGCAAGAATACCACGAAAGCAAGAAAAAAGAAGTACGCTATTAACTATTAACGTACCTGTCTCTTCCGAAACGAATGAGTACGAGAGAGCACAACGTGTCTACCATCCGTTCCTTCTGAGTCT
+
<<<=?BBBCBBBBC;;:AA@>ECCB@BCC@CCCCCC@C@BBBCCBC?BC9:9:CA@AAAA2A?BBCCCCCBBBB:@A@@@@@0@@;A<AAA9BDGBLBBBBBBBB@C@AA>ADD?CCCCCCCDBBBBCCBBB?BDAB?BBBA@?>><@?CBB?BBBBBCBB?BDCCCC?BB@999999@@@;>??;999999%9=;=?=?BBAAA:=:;;BC.838?BBB?BAAAAAA=A=ABB=A9979>CABBB@@887;;;<;<8>@?::7//-,2--(.63806(33789;99
@ATNG8:01059:06179
GATGGTAGAGAGAGCTCTCTCATCGTACTCATTCGTTTCGGAAGAGACAGGTACGTTAATAGTTAATAGCGTACTTCTTTTTCTTGCTTTCGTGGTATTCTTGCTAGTTACACTAGCCATCCTTACTGCGCTTCGATTGTGTGCGTACTGCTGCAATATTGTTAACGTGAGTCTTGTAAAACCTTCTTTTTACGTTTACTCTCGTGTTAAAAATCTGAATTCTTCTAGAGTTCCTGATCTTCTGGGTCTACGCTCGTCGCGCTACCATCGTTCCTTCTGAGTCT
+
:99C;BBACBBCCCC@A@CCCDEFCCCCCCBB@ACCD>CC@CACCCBBCC?BABDD?C=@@CD?C?BCCBBAAA?=AAAAA2AC?C@@B=BCCC?CCB@BA;==BCCC>AA@DBBBA>BBA<A<AAAAAA=>:>@@@<@AB??>>>@@B>>>?>>;>>>=BB<B=AAAAAAA@@;@@CDD;D=D:??AAA/A?9:9*//6///=67:18888(5>AAB<A;AA;ABBA>===B<AABAAA8==BD:AA??@AAAAA?>???@@@@<@@?AB=A:>;@A@@::99
@ATNG8:01060:06197
GATGGTAGTATATCGCGTCGCTATCCAGAAGATCAGGAACTCTAGAAGAATTCAGATTTTTAACACGAGAGTAAACTGTTAAAAAGAATGGTTTTACAAGACTTCACGTTTAACAATATTGCAGCAGTACGCACACAATCGAAGCGCAGTAAGGATGGCTAGTGTAACTAGCAAGAATACCACGAAAGCAAGAAAAAAGAAGTACGCTATTAACTATTAACGTACCTGTCTCTTCCGAAACGAATGAGTACACATCGTCGTGTCGTGCTACCATCGTTCCTTCTGAGTCT
+
:<<A?B;<6@@A@@A@?<B@@AAA>6>AB?B@@@CC@CACAABBBBBCD?C<CC::6DDC0A759:;<@@5//91/000)/666'//)//5==>2>;;)////)/:688:2:277698858===>@;;>=AAACBBB@CCBB@BCBBBCBC@CAICC@CBBBCAAAACCCCCC@DD@BAA=?>@??79771//////#/83////;===<7=7==:@=@@A@C@@;@BB;;;B?B?ACC=BCC?AABBCBBDCBDCAABCCCCCCA@@BAA?ABBBC?C@D?BBBCDBBB
@ATNG8:01062:06202
GATGGTAGCATCATGCATATCTCACCAGAAGATCAGGAACTCTAGAAGAATTCAGATTTTTAACACGAGAGTAAACGTAAAAAGAAGGTTTTACAAGACTCACGTTAACAATATTGCAGCAGTACGCACACAATCGAAGCGCAGTAAGGATGGCTAGTGTAACTAGCAAGAATACCACGAAAGCAAGAAAAAAGAAGTACGCTATTAACTATTAACGTACCTGTCTCTTCCGAAACGAATGAGTACAGAGAGTACGATATGTCTACATCGTTCCTTCTGAGTCT
+
;9AB9=BBBCCCCABBCEECBBCCC?CCC@CCCCBB?B?BBCCCCD@CC?B?BBBCCCCC3B?BCBBBBBBAB@9>>:;;;;*;@=>5:99&9@C?D;;<GCGA@>@@BC@CCC@CCCCCABBBCCCCBBCC@DBB@<AADCBBBC?D?DAA?ADDDDCCC?CBBBBA?BD@A@@;??CCF>A@?;998888%8?;@@ABCCCAB48159==.838ABBA?BB@@?A@;?;?@@;@@@>ABCBCBCCCCBBACCAABBC?@@BBB@<=AAA=A<@<>>?>>>@@
@ATNG8:01016:06245
GATGGTAGTACATGATAGACGACACCAGAAGATCAGGAACTCTAGAAGAATTCAGATTTTTAACACGAGAGTAAACGTAAAAAGAAGGTTTTACAAGACTCACGTTAACAATATTGCAGCAGTACGCACACAATCGAAGCGCAGTAAGGATGGCTAGTGTAACTAGCAAGAATACCACGAAAGCAAGAAAAAGAAGTACGCTATTAACTATTAACGTACCTGTCTCTTCCGAAACGAATGAGTACGTGTGCGACGTGTCTCCTACATCGTTCCTTCTGAGTCT
+
?:;=9=>=BB>CCBBBB;;;AA@BD?@AA?BCCE@@<@9;;CBBBA?AA>A8::>>>?CB2B:;;BCHCGBCBC=CA@@CBB2;;5;5;;;&9994;=@<@AA;;5:29?<=>>5;<??ACCCGDBBBB;:;@BCBB?BBBBCDCC?B>B;;:;CCBBBBD@CBBBBB@CC@BBF990??>+000*00000(/;6<;<<>?ACC?C?AAAB@C?AABDD?B@@;;;@;?4:;?8?;;6;BAA??::9A><>@CBBBBBCCB?BBBAAAAA@C?C@DBCC:::A
@ATNG8:01017:06211
GATGGTAGGCGTGTGAGAGTCTGCCCAGAGATCAGGAACTCTAGAAGAATTCAGATTTTTAACACGAGAGTAAACGTAAAAGAAGGTTTTACAAGACTCACGTTAACAATATTGCAGCAGTACGCACACAATCGAAGCGCAGTAAGGATGGCTAGTGTAACTAGCAAGAATACCACGAAGCAAGTAAAAGAAGTACGCTATTAACTATTAACGTACCTGTCTCTTCCGAAACGAATGAGTACGATGGAGAGCTCTCTCTACCATCGTTCCTTCTGAGTCT
+
444A8=BB;?955<<<?A@955544)4=;;;><@@.915@@@BBB?;;6;<ABC;;;;;$95<8:?::B==BC8=9><==2<>9=8<>@2@>A?A///;0///(/59=9;9949;<<<>?===<>;;;===@@AA=;;;?>>>A=A<ACC@CAAAB@@@????BA>6<<6;;;5;;7817;78<;;;;.;:69:=99888=7?8>>??;?<776//*/<<<=BB=B<??@4=??:==@@998B????BB>775;;;655>?8:=A>>;>?C<AB:;:>@@
@ATNG8:01019:06247
GATGGTAGCGCATATCAGCGCAGCCCAGAAGATCAGGAACTCTAGAAGAATTCAGATTTTTAACACGAGAGTAAACGTAAAAAGAAGGTTTTACAAGACTCACGTTAACAATATTGCAGCAGTACGCACACAATCGAAGCGCAGTAAGGATGGCTAGTGTAACTAGCAAGAATACCACGAAAGCAAGAAAAAGAAGTACGCTATTAACTATTAACGTACCTGTCTCTTCCGAAACGAATGAGTACAGAGAGTACGATATGTCTACCATCGTTCCTTCTGAGTCT
+
@ABB@C<;<CBBDCCDCABBBBBCC>CBC?CCCCAA>B9;;BBBBB@BC@B?BADDDDCD2C?CCCCCCCBAA@:@AAAABB2BD>C5;;;6;CC?CBCACGCCC?C@CD@CBB?BDDDDBBBBCBCBBBBCACCCC@CCBBBBBC@DDEAA?ACCCCCCC?CCCCCC@BB@ABC=??@@@9C@@=@@@@@2@A?C999BBCCC?B?BCCC@D?BBBBB>BD@AABCAE@CCC>BBB?@??CAABBBBBCDBBABBBBBBBBBCB@BBABC?C@B?BBA?@?@@
@ATNG8:01021:06237
GATGGTAGGCGAGAGTGAGACGCAGTACTCATTCGTTTTGGAAGAGACAGGTACGTTAATAGTTAATAGCGTACTTCTTTTTCTTGCTTTCGTGGTATTCTTGCTAGTTACACTAGCCATCCTTACTGCGCTTCGATTGTGTGCGTACTGCTGCAATATTGTTAACGTGGGTCTTGTAAAACCTTCTTTTTACGTTTACTCTCGTGTTAAAAATCTGAATTCTTCTAGAGTTCCTGATCTTCTGGTGTCTGATCTGTATCACTACCATCGTTCCTTCTGAGTCT
+
?:?C;CCC?CCBBBBBECCCCCECCDCCBCCC?C@@@B7B<B?BBBBBBC@CCCCC=A?BBCC?C?BBBBBBBCC?BB@B@1?@>BBBB=@BBB?CCC>@@<A@ACDD?AACCABAA<@=@;A;A???AA>@<@<<<8<<A===@>@@A@@@>>@<>>><@@<@<??;;;6;DE<@?BBB5@;?:>>>>=/=>===5=;;;AAAAAC;DADD/D;;;@=B<>>:>ABBAAA;?:>>AA<<6::?:?@A@@CCBBBBBBBB@@ACC@CBBBC@C@B?BBBBBB?>
@ATNG8:01022:06254
GATGGTAGCAGACGTGACAGAGCGCCAGAAGATCAGGAACTCTAGAAGAATTCAGATTTTTAACACGAGAGTAAACGTAAAAAGAAGGTTTTACAAGACTCACGTTAACAATATTGCAGCAGTACGCACACAATCGAAGCGCAGTAAGGATGGCTAGTGTAACTAGCAAGAATACCACGAAAGCAAGAAAAAGAAGTACGCTATTAACTATTAACGTACCTGTCTCTTCCGAAACGAATGAGTACTATGTAGAGCTCTATACTACCATCGTTCCTTCTGAGTCT
+
;5;D@D?A@CDDCCCCBBBCDDDEC?CCC?CCCC@A?@@CCCCEBA?AC?C?BBCBBBBB3B@BBBCBBBBAA@:@@9:;;;.;D@D=AAA9ACH@GCCCBBBCC?B?@C@DCC?AAAABCCCBBBCCCBBC?BCAA?ABDDBBBC?C@C@@>ADDDCBCC?CACCCC>AA@AAA<??@@@8???<@@@AB2AC@B???BCBCA<@;>>@@<@;@ACCC>AA@@@::8:?CDD=BBB@CBCDCBBBBBBBBBBB???A@?????@:=:;;@<@=A=AAD::9@@
@ATNG8:01042:06210
GATGGTAGCACACGAGATCTCATCGTACTCATTCGTTTCGGAAGAGACAGGTACGTTAATAGTTAATAGCGTACTTCTTTTTCTTGCTTTCGTGGTATTCTTGCTAGTTACACTAGCCATCCTTACTGCGCTTCGATTGTGTGCGTACTGCTGCAATATTGTTAACGTGAGTCTTGTAAAACCTTCTTTTTACGTTTACTCTCGTGTTAAAAATCTGAATTCTCTAGAGTTCTTGATCTTCTGGCGCTCTGTCACGTCTGCTACCATCGTTCCTTCTGAGTCT
+
6>>><>>====@@?==BAABB@;CC:;;AC;;2;BB<6@D@I@AAABCCC@FFE@@=@8;9>A<>;CCAA@<;::488888'8958777.345:5:;?6=?:00/;::5:>C=>?BB?BCF<@=@CAB@;8818=>A>;;;?==;;;:::<<9:=:=?>9<<695:9:9<9<99462225&/6<+//999)//9;948---/.68894=CCC*58858383///888<=?88:4:A>98/5//)/66>=;;;>==;;;;:???>479::;9>8=8=>>>;;;;
@ATNG8:01042:06259
GATGGTAGATATATGCACGCTCTACAGAAGATCAGGAACTCTAGAAGAATTCAGATTTTTAACACGAGAGTAAACGTAAAAAGAAGGTTTTACAAGACTCACGTTAACAATATTGCAGCAGTACGCACACAATCGAAGCGCAGTAAGGGTGGCTAGTGTAACTAGCAAGAATACCACGAAAGCAAGAAAAAGAAGTACGCTATTAACTATTAACGTACCTGTCTCTTCCGAAACGAATGAGTACTACTCTCAGAGCACACTACCATCGTTCCTTCTGAGTCT
+
@@AB?BDCBCBDCDCCCCGCFDBBBCCG?A@BB@@=@?BBDCBBB@AB>A>?>>78888)9;?ABABBAD9:9,:=<;;::$9;7;8:::/;==9=CBCCFBBB@C@BB?BBB?BBC@@@CCCCFFCCCCC?CCBB?A@@@BBBC?BA<:;6;CBBBECB?CBBCCD@BB?BCB?AA:99.9<<899999(9@=ABCCBBBCC8;:;BBB?B?BBDDD@BBBCADD?C@CCG>C@A>@ABBBBBCCCCBBBBCABACBBBBBC@DBBBB>A=A>ABBBCCED
@ATNG8:01050:06256
GATGGTAGCACGACAGCGACGATGTGTACTCATTCGTTTCGGAAGAGACAGGTACGTTAATAGTTAATAGCGTACTTCTTTTTCTTGCTTTCGTGGTATTCTTGCTAGTTACACTAGCCATCCTTACTGCGCTTCGATTGTGTGCGTACTGCTGCAATATTGTTAACGTGAGTCTTGTAAAACCTTCTTTTTACGTTTACTCTCGTGTTAAAAATCTGAATTCTTCTAGAGTTCCTGATCTTCTGGACGACGCGCACTGACACTACCATCGTTCCTTCTGAGTCT
+
9::@;>=;;98@@@///999<<@BBAAB@@BA@;@AAB;@C?C@BB@AABB@CBBBD?B?ACDF@B=??A@@CA;A>AAA@A2>A9?>>;1<???@BCB@BC9::BBBB?BAACB@B@>?>@<A=?>?AAA>>:>AAE:===>?A>>>@@?ACCBB;???=??;><>>BBAAA@@<@@@AB5A<A;@@BDC/@@A@@188<888A:;;8====.9<<<@9@=?@<@A@@@AA;>:>AA@;;7;=><>>==;;;???@@@@AA???B=@>>>@<@<@>AA@@@A>=
@ATNG8:01015:06275
GATGGTAGTACATGATAGACGACACCAGAAGATCAGGAACTCTAGAAGAATTCAGATTTTTAACACGAGAGTAAACGTAAAAAGAAGGTTTTACAAGACTCACGTTAACAATATTGCAGCAGTACGCACACAATCGAAGCGCAGTAAGGATGGCTAGTGTAACTAGCAAGAATACCACGAAAGCAAGAAAAAGAAGTACGCTATTAACTATTAACGTACCTGTCTCTTCCGAAACAATGAGTACTGCGTCTCACTCTCGCCTACCATCGTTCCTTCTGAGTCT
+
:55=9=BAAABC;;;@@@AB;;;BC@BCCBCCGCCD@CADDC@@AC@CC@C@AABCCBBB3B=AAC;;;DA9;;4:B>@ABB+BD@C?BBA7BBB?BCCBCCBBC@C@BB?BDE@DDBCBBCCCCCD@A@GJAAABA@CCCCCCBCAIACCB@BCAAABCC@DBBCFC>@A=ADA=A@BA@;A@?:?@@@@2AB?B:99BBAAA?B?BBBB@C@BBB;;9;CCCBBC@C@;<<69B=BCC????????A@AAAA@BBBBBADDB@BCCCC@C@C?BBCCCAAA
@ATNG8:01016:06267
GATGGTAGTACATGATAGACGACACCAGAAGATTCAGGAACTCTAGAAGAATTCAGATTTTTAACACGAGAGTAAACGTAAAAAGAAGGTTTTACAAGACTCACGTTAACAATATTGCAGCAGTACGCACACAATCGAAGCGCAGTAAGGATGGCTAGTGTAACTAGCAAGAATACCACGAAAGCAAGAAAAAAGAAGTACGCTATTAACTATTAACGTACCTGTCTCTTCCGAAACGAATGAGTACTGCGTCTCACTCTCGCCTACCATCTTTCCTTCTGAGTCT
+
AAAC?BBBBBBBCBBCCBBA?@@CC@CCC?CBEABCC@C?BBCCCCD?AA?C@?>A;;;;;*;>BCCCFBAABBB;BB::;;;*;B>@?BCB;CDCADBBBCCC@@>@@CC@CBB@CBBBC@@ACCCAAABBD@EECC=CDCCBAAC?B@CBB?BDDCCBCC@BABBBB@BB?BBB=??CCB8?<<8888888%8?<?87:CCDCC?C?BBCB?B?BDCCC@@@@@@;;7;@CBC?CAA?A@CDDCCBCBBBB@@@@@AAACD@DDE@B@@@@;@?A?BGEAA??@
@ATNG8:01016:06268
GATGGTAGCGCACACATAGATACAGTACTCATTCGTTTCGGAAGAGACAGGTACGTTAATAGTTAATAGCGTACTTCTTTTTCTTGCTTTCGTGGTATTCTTGCTAGTTACACTAGCCATCCTTACTGCGCTTCGATTGTGTTCGTACTGCTGCAATATTGTTAACGTGAGTCTTGTAAAACCTTCTTTTTACGTTTACTCTCGTGTTAAAAATCTGAATTCTTCTAGAGTTCCTGATCTTCTGGGTCTCTCTCTCACGCACTACCATCGTTCCTTCTGAGTCT
+
;CDH@BBCCCCCCCCCCCCCCCCBCBCCCDCC@CCCC=CC@C@CCCCCCCAGCAAAAC@CCCC?C@CCBCBCCCC<A@FEE5;:6<@@@;@CCDACCD@CC:<;ABBC@CCCCCDCC?CCD@C@AAACCBCD?CBA@?BCCG@BBBBBBCCCCCB?CCCACC?B@CCCCBBBCDBCBBBB7A<A<AACCC5CBBBB8;<CCCCCBBB@DDDD5BBA@@8;7;B@CJBBBBB?B@AAACCC@BCDL>DAAABBBBCEDCBBBCCCC>@@CCD>@=??BBC?????
@ATNG8:01016:06273
GATGGTAGCTCTGCTCTGACTCTCGTACTCATTCGTTTCGGAAGAGACAGGTACGTTAATAGTTAATAGCGTACTTCTTTTTCTTGCTTTCGTGGTATTCTTGCTAGTTGCACTAGCCATCCTTACTGCGCTTCGATTGTGTGCGTACTGCTGCAATATTGTTAACGTGAGTCTTGTAAAACCTTCTTTTTACGTTTACTCTCGTGTTAAAATCTGAATTCTTCTAGAGTTCCTGATCTTCTGGGTCTACGCTCGTCGCGCTACCATCGTTCCTTCTGAGTCT
+
:?9<86>>>C=BDCCCBCBBBCDDDBBBCCB@=@?@@9@B?B@CCDEDFD@CBBCCAC@CCB@=A?ACDDCCCBB>BCBCB5BB?BBCC=BBCCACBB?;;:;BDCCC?AAC@@@CC@CKE@C?BCCBABAA=A;;;@CCCCCCCBCCCCBBCCB=A;;6;@?B?B@@ABAACIACCCDD;C?E@CJFFF5GCCCC:<<CBBBA@@@=@CC;BBBCD@D@CD@A@BAA;;6:?AAACCC>AACC>CBAAC@AAECCCBBBDBBB=A@BBB@B@CAFCCBCCAA
@ATNG8:01016:06281
GATGGTAGTGTGTCTCTGAGAGTAGTACTCATTCGTTTCGGAAGAGACAGGTACGTTAATAGTTAATAGCGTACTTCTTTTTCTTTGCTTTCGTGGTATTCTTGCTAGTTACACTAGCCATCCTTACTAGCGCTTCGTATTGTGATGCGTACTGCTGCAATATTGTTAACGTGTGTCTTGTAAAACCTTCTTTTTACGTTTACTCCCGTGTTAAAAATCTGAATTCTTCTAGAGTTCCTGATCTTCTGGACAGAGTGTGCAGATACTACCATCGTTCCTTCTGAGTCT
+
77:B;A@A9;4945555559>>?9:59;555>9=?BC9@@>A<?CC@@AB=BBB;;697>?:;6;=AAA@@:96626<?>?+;;<2;555)5;55.6;9.55.59954;;@@@<BAAA?B@@;;8>00////8;)///--(-5---//779:::54444.4;;6;<5:5989995555.55999+97<.55555$5555;2:5///)/7/-(-666'5--/:8;6;=95545::97;03377//)///499/55554;:::::=87777)///7;:@<=8<99//---
@ATNG8:01017:06269
GATGGTAGTGATACAGATCAGACACCAGAAGATCAGGAACTCTAGAAGAATTCAGATTTTTAACACGAGAGTAAACGTAAAAAGAAGGTTTTACAAGACTCACGTTAACAATATTGCAGCAGTACGCACACAATCGAAGCGCAGTAAGGATGGCTAGTGTAACTAGCAAGAATACCACGAAAGCAAGAAAAAGAAGTACGCTATTAACTATTAACGTACCTGTCTCTTCCGAAACGAATGAGTACGAGAGTCAGAGCAGAGCTACCATCGTTCCTTCTGAGTCT
+
:>BB?BCDDCCC>CCCCABBCBICC@CCC@CCCC@@@@@BBCCBBC@BB?B@BAA:::::.9?CFDABBBB@@?6?>9:::;*;C=A4;;;*;A@?CBBCCBCDC@B@BC@CCC?BBCCCCCCCCCCDCCCB?CCCC?AABBCAAA?C@CAB?ACCCCCCD?BAABBC@AA=BBB?BBAAA;????ABAAB2BB?C@>>BBBBB>>:=A??;>;>AB@@>@B@@?BA?B????<@BB@CBBBBBBBBBBAAACCCBBBBBBBBBC?A@@@B?@9=8<==<<:::
@ATNG8:01019:06302
GATGGTAGCGCACACATAGATACAGTACTCATTCGTTTCGGAAGAGACAGGTACGTTAATAGTTAATAGCGTACTTCTTTTTCTTGCTTTCGTGGTATTCTTGCTAGTTACACTAGCCATCCTTACTGCGCTTCGATTGTGTGCGTACTGCTGCAATATTGTTAACGTGAGTCTTGTAAAACCTTCTTTTTACGTTTACTCTCGTGTTAAAAATCTGAATTCTTCTAGAGTTCCTGATCTTCTGGCTCTCGTAGACAGATACTACCATCGTTCCTTCTGAGTCT
+
:9:D;CBBABDCBCBCCCCCCCCBABCCCDAA>@@AA<AC?B@BICCCCD?CCCCC@B@GCCC?C@CCDCCBBBB?BCEEG5A@=@ABB>BCCC@CCC@DC?AABBBE@CCCCCCCC@CBD@C@CCBBCCCC?BCDD@BCCEECBBCBBCCCCBB?CCC?CD@D@@@ACCCCCC@CCCDD8C@C?BBBBB2ACBBB;;:DCCCCAAA@EDED3CBBBB@B?CI@BBBDCDC@C@BBBEEG>@@B@CCBBAFCBCBCCBBBCCCCE@CA@@C@E@C?CBBBBAAA
@ATNG8:01021:06263
GATGGTAGACACGTGTGCTCTCTCGTACTCATTCGTTTCGGAAGAGACAGGTACGTTAATAGTTAATAGCGTACTTCTTTTTCTTGCTTTCGTGGTATTCTTGCTAGTTACACTAGCCATCCTTACTGCGCTTCGATTGTGTGCGTACTGCTGCAATATTGTTAACGTGAGTCTTGTAAAACCTTCTTTTTACGTTTACTCTCGTGTTAAAAATCTGAATTCTTCTAGAGTTCCTGATCTTCTGGATAGCGACGCGATATACTACCATCGTTCCTTCTGAGTCT
+
A@CG@CCBBCCBCCBBBCCGCDBBCCCCCCBA?ACCB=BB?B?BBBBBCC@DCCCC?B@BBBC@C@CBCCCCCCB?BCCCC2AB?CAAA=BCCC?CBB@BC?>>?CCD?A@BAAA@C>B>@;>:>@>>>=??<AAAA;AAAAA@?>?AAA??>>>;<><<AA<A<AA@@?AAAA:?>>>>2><@<@AAAA.AA988.669///;;:>:>DDD/A???D>E<==:=AAB@@@<@<AA@@@@;>>A<AAAA==:?AAAA@@AAA@??;>>>>A:@:@;A@@@@>=>
@ATNG8:01022:06269
GGATGGTAGTGTGTCTCTGAGAGTAGTACTCATTCGTTTCGGAAGAGACAGGTACTGTTAATAGTTAATAAGCGTTACTTCTTTTTCTTGCTCTCGTGGTATTCTTGCTAGTTACACTAGCCATCCTTACTGCGCTTCGATTGTGTGCGTACTGCTGCAATATTGTTAACGTGAGTCTTGTAAAACCTTCTTTTTACGTTTACTCTCGTGTTAAAAATCTAGAATTCTTCTAGAGTTCCTGATCTTCTGGAGATATCATCAGCGAGCTACCATCGTTCCTTCTGAGTCT
+
/)/8936<=-0/9999;?;A;A;;<<<====>>9=<=>7>>7;7;<<<===;B;9::9.99>>=:*.*--(-2-/)/9:4:::::+/59<5//>7///)///)/4.4889:?:=???@>@DBBBB?B=@A@@996A9<;;;8<<><<<=??;@=@;=:>495>;99058<=<666::@066:>>&405055>>>)6544;0555;===///89999$/////;7=8==04444444.46<<;<<<644545555999;<>>=<<<66555754499.404055;=99/-
@ATNG8:01022:06296
GATGGTAGGCACTGCGCACACATCCCAGAAGATCAGGAACTCTAGAAGAATTCAGATTTTTAACACGAGAGTAAACGTAAAAAGAAGGTTTTACAAGACTCACGTTAACAATATTGCAGCAGTACGCACACAATCGAAGCGCAGTAAGGATGGCTAGTGTAACTAGCAAGAATACCACGAAAGCAAGAAAAAGAAGTACGCTATTAACTATTAACGTACCTGTCTCTTCCGAAACGAATGAGTACACATCGTCGTGTCGTGCTACCATCGTTCCTTCTGAGTCT
+
CBBB@BDD@BBBCBBCCCBCCBBDE>BBB?CCCCAA>A?CCCCCBD?AB@C@BBBCCDDC2B?BCAABBBA:9939??BMED2CC@C<AAA;BEGGMAAABBDDD@B?AA?BDD?BBACCCCCCCCCCCCBC?CDAA?BBBBA??B?E?C?@>ACBBBCCC?AACBBB@BB?999:??999,9??;::9:9(9?<@>?;ABB@@;?:=>@B;><?BBAA>ABABBBB?B@BBB>AAA?BBCCBBAADCCC@=@ABDCCCAAADDD?B???D?B?A?BA@@@@==
@ATNG8:01030:06283
GATGGTAGCACGACCGACGATGTGTACTCATTCGTTTCGGAAGAGACAGGTACGTTAATAGTTAATAGCGTACTTCTTTTTCTTGCTTTCGTGGTAATTCTTGCTAGTTACACTAGCCATCCTTACTGCGCTTCGATTGTGTGCGTACTGCTGCAATATTGTTAACGTGAGTCTTGTATAACCTTCTTTTTACGTTTACTCTCGTGTTAAAAATCTGAATTCTTCTAGAGTTCCTGATCTTCTGGATAGCGACGCGATATACTACCATCGTTCCTTCTGAGTCT
+
ABBB@CBBBBBBCD:>BDCDBCCHCBBBC@?=@BBB>CDAC@CCCCCCEAECCCD@D?BBBB@D@CDBCCCCCC?@@???0@?>BDBB>CCCC?BC@C?CB>AABCBB?BBBBBABB>BCC=@=@BBB@A@A?CAAA:==>A??>>?AAAAADAA9;=><AA;A:?AAAA@@>?;@DDAA<A<B:>>BBA/AD@@@9>>>;;;@@??5;;;;.;???D7;7;?<@?????B=A=AAABAA<?==:=ACAA>>>@>;=;@ACAAAA7====A8><>:>=???:::
@ATNG8:01032:06265
GATGGTAGAGAGACTGTAGCGCACCCAGAAGATCAGGAACTCTAGAAGAATTCAGATTTTTAACACGAGAGTAAACGTAAAAAGAAGGTTTTACAAGACTCACGTTAACAATATTGCAGCAGTACGCACACAATCGAAGCGCAGTAAGGATGGCTAGTGTAACTAGCAAGAATACCACGAAAGCAAGAAAAAAGAAGTACGCTATTAACTATTAACGTACCTGTCTCTTCCGAACGAATGAGTACCTCTCAGACGCTCGTCCTACCATCGTTCCTTCTGAGTCT
+
BBBC@BBDDCCCCD;;;CCCCCDCC=BBB?A@@BBA>A7;;C::;B?AC@C?BA@99999):198BCC@@>779,98;;;;:'9<;;2555&5<<4;A;AAB@?@=A?;;7;AA>BCA@BBBCCCBBBAA@C@CBBB>AABACDCB@F@D<;9;B@@@BCB?CBBBBE@CB@AA@177??@8:?@=@BBBCC)BA?>?=?BB?@@:=8<<=>7?;?>BBC?ABBCBBB@E?AA=>>A=ABBBBBF>AABBBAAA=>=>>>><@BB<==7698<8<8?=??@888
@ATNG8:01033:06282
GATGGTAGTATATCGCGTCGCTATCCAGAAGATCAGGAACTCTAGAAGAATTCAGATTTTTAACACGAGAGTAAACGTAAAAAGAAGGTTTTACAAGACTCACGTTAACAATATTGCAGCAGTACGCACACAATCGAAGCGCAGTAAGGATGGCTAGTGTAACTAGCAAGAATACCACGAAAGCAAGAAAAAGAAGTACGCTATTAACTATTAACGTACCTGTCTCTTCCGAAACGAATGAGTACTGTATCTATGTGTGCGCTACCATCGTTCCTTCTGAGTCT
+
?@@F@CCCDBBBBCAAACDCCCCCC@CCD@ABBC@@=A?BBCCCCB@CD@C?CCCBBBBB5B?BBCCDEDCBBB=BBCCDCC5CD@C@CFF;CCCACBBACCCDD@C@A@=@@@<@BBBDCCCBBBCBBCCC@DCCC<@?DCCCBB>C@BAA?@DDCCCAA?ACCCCC?BA?BBB?BBBAA<@AB?BBBBB3AA>A?=>@BABA<A:>>==:=;>@CCB?BBAAABB@C?CCC;BBC?BBBBBBBBBBBBBCBBBCCAAABACAA=A@@@A=A=A<A@A;;8=>
@ATNG8:01035:06260
GATTAGCACACGAGATCTCATCGTACTCATTCGTTTCGGAAGAGACAGGTACGTTAATAGTTAATAGCGTACTTCTTTTTCTTGCTTTCGTGGTATTCTTGCTAGTTCACTAGCCATCCTTACTGCGCTTCGATTGTGTGCGTACTGCTGCAATATTGTTAACGTGAGTCTTGTAAAACCTTCTTTTTACGTTTACTCTCGTGTTAAAAAATCTGAATTCTTCTAGAGTTCCTGATCTTCTGGTATACACACTCGCTCGCTACCATCGTTCCTTCTGAGTCT
+
8<<<BA@<=@AA@@@BCCJA@<565;9>;;09BB=4<<;><@AAACEE@CBBBB>B>BB@@7AAEBCBCCAA@@A@???1@?;A:97,3AAA>ABC>AC8::?BBB?ACBCCBB?BDD@D@BAAAAABB@BBBB<?>B?@?@BBB???:;;>:==>;;;5:377;<75888166969+929375555'7777D9>;:;?AA=99+22222#25558,2,2949995558,2,222252,27737:255;::<<:::;=>>CBC:<<<8828;A<AA>>>>>>
@ATNG8:01035:06283
GATGGTAGTATATCGCGTCGCTATCCAGAAGATCAGGAACTCTAGAAGAATTCAGATTTTTAACACGAGAGTAAACGTAAAAAGAAGGTTTTACATGACTCACGTTAACAATATTGCAGCAGTACGCACACAATCGAAGCGCAGTAAGGATGGCTAGTGTAACTAGCAAGAATACCACGAAAGCAAGAAAAAGAAGTACGCTATTAACTATTAACTTACCTGTCTCTTCCGAAACGAATGAGTACACATCGTCGTGTCGTGCTACCATCGTTCCTTCTGAGTCT
+
@:>B9ABCBCCCCBBBBBBCCCCCD@CBC?BACB998:=BBCCCCB@CD@D?@@A;::::.;>AAABBCDC@@@<ABBDHGE5CB?A6;;;6;ABCBCBB>CBBC@F@BB@CCCACCCCECCBBBBCDDDDD@BBBB?ABBBAA@C@E@D@@>@BAACBAAACCCBCB?CD?BBB?BCCCD<A??9<>>??2@A>A888B??@B<A;>>@@;@=@@=;;6;;>>??A;><>@A:=;;5;======@@=BBCBDCCC>AAAA>>@@=A>>>>:=<A<@??@=888
@ATNG8:01036:06268
GATGGTAGGAGACACGTCGCACACGTACTCATTCGTTTCGGAAGAGACAGGTACGTTAATAGTTAATAGCGTACTTCTTTTTCTTGCTTTCGTGGTATTCTTGCTAGTTACACTAGCCATCCTTACTGCGCTTCGATTGTGTGCGTACTGCTGCAATATTGTTAACGTGAGTCTTGTAAAACCTTCTTTTTACGTTTACTCTCGTGTTAAAAATCTGAATTCTTCTAGAGTTCCTGATCTTCTGGTGTCGTCTATCATGTACTACCATCGTTCCTTCTGAGTCT
+
A?AD@DBD@AABBBCCBBCCCCCCCCCBBBCC?CECD>CC@B=BCCCDCD?CCDBB?B?BBBD?C@CBBABBBAA?AAAAA1AA<A@AA;AABB?B?>9>?9<<ABBC>A@CAAAAA>AAA>A;====<<<A;AA>>7====AA@@@AA@@===A;?><:<?;?;???>>?@?A<=??DD5@<@966665'7=88:0;=<;<=>===07888(7===@<A=>=:=?>??:;7;:=>BAAD4::A<>=>>>>>>@??AAAAAAA=A=AD::;<A<@<@>>>:8:<
@ATNG8:01036:06308
GATGGTAGACACGTGTGCTCTCTCGTAGCTCATTCGTTTCGGAAGAGACATGTACGTTAAAGTAGTTGAAATAGTCGTACTTCTTTTTCTTGCTTTCGTGGTATTCTTGCTAGTTACACTAGCCATCCTTACTGCGCTTCGATTGTGTGCGTACTGCTGCAATATTGTTAACGTGAGTCTTGTAAAACCTTCTTTTTACGTTTACTCTCGTGTTAAAATCTGAATTCTTCTAGAGTTCCTGATCTTCTGGGTGTATCAGCGAGTATCTACCATCGTTCCTTCTGAGTCT
+
::;4.44/775-----,,,---/9687///;772665>3;;8<7554999944448;.33(4/775(--9/---555///:3/////$/6133/:.////)//;)/6466>?>@<@CB@@=95.59:4;5;=>=?;;@766>C?@@B=00/0/9777:<<:5999545058<:;665;==5:;<<<0<8>.55555$59==B4@>>9@9>9992959&576--(-(--(-594444.4.4555<=7;<>@8>699AC@AACBB@@@B@::49<000:>*0,0>9<9995
@ATNG8:01039:06297
GATGGTAGCTATACGTATATCTATGTACTCATTCGTTTCGGAAGAGACAGGTACGTTAATAGTTAATAGCGTACTTCTTTTTCTTGCTTTCGTGGTATTCTTGCTAGTTACACTAGCCATCCTTACTGCGCTTCGATTGTGTGCGTACTGCTGCAATATTGTTAACGTGAGTCTTGTAAAACCTTCTTTTTACGTTTACTCTCGTGTTAAAAATCTGAATTCTTCTAGAGTTCCTGATCTTCTGGACAGAGTGTGCAGATACTACCATCGTTCCTTCTGAGTCT
+
::9@==?A?A@CDDCCCDCCCCCCCB;9:C<;6;BBC<AA;>;00/@@@@@?@;;@;@;@B@@>B@BA<<;00/91/0///$/359333,3>@A?BCD?BB9::BABB?BABDFD>?;?@@9>;?>>A??==9<=?>7::===??@@>=>A@??@7;;><??<?>BBA???AAA7;;@@@5@<@=@@@@@/@<<<A5==?;;;>><=7====+;;;9<:?<>>;>;;;@AA<@:>>@==>///=7666;;AE@@@A>>>;;;A>?:?>===<@=?;?AA@@@B@
@ATNG8:01041:06268
GATGGTAGCGCATATCAGCGCAGCCCAGAAGATCAGGAACTCTAGAAGAATTCAGATTTTTAACACGAGAGTAAACGTAAAAAGAAGGTTTTACAAGACTCACGTTAACAATATTGCAGCAGTACGCACACAATCGAAGCGCAGTAAGGATGGCTAGTGTAACTAGCAAGAATACCACGAAAGCAAGAAAAAGAAGTACGCTATTAACTATTAACGTACCTGTCTCTTCCGAAACGAATGAGTACGTGTGCGACGTGTCTCCTACCATCGTTCCTTCTGAGTCT
+
BAAB>B??@DCCDCCCCDBBBBDDC>CDF@CCCB;;:;=BBB;;;B@BB?B@CBD;;;;;*;=BCCCCCCCCCC=BB?>@@?0@C;@;@@@3@BB?BCEGCDBBB=@=@B@BCC@DBBACCCCBBCCBBBBCAECCC?BABAAABA=B?::<@CCDDCCCC?CBBBCC@BB?BAB@CC???9:9:;::999(9@;AAAABBBCC?C?AAAB?B?CBCCB@CCBBBBB?A?AAA<AAB>AAADDBCBBBBBBBBCCCCABBB?AAA?A@@CC@C?C@CCCAAA??
@ATNG8:01041:06278
GATGGTAGGCACTGCGCACACATCCCAGAAGATCAGGAACTCTAGAAGAATTCAGATTTTTAACACGAGAGTAAACGTAAAAAGAAGGTTTTACAAGACTCACGTTAACAATATTGCAGCAGTACGCACACAATCGAAGCGCAGTAAGGATGGCTAGTGTAACTAGCAAGAATACCACGAAAGCAAGAAAAAGAAGTACGCTATTAACTATTAACGTACCTGTCTCTTCCGAAACGAATGAGTACACACTCTCATATGACACTACATCGTTCCTTCTGAGTCT
+
@?@B?BEG@B@?>>@>?@@@ACBHJIFCC?AA@B@@<A>AAEEDCC?DC@C@BAC<;;;;);<A?@AAAAA:::/9@;;;;;*;B=C4999*9B@=BCAAECCBB?B@A@>@EE@DCABBECCCCBCBBBCD@DCCC?CBBBBABB@E@CBB?CBCBCBBB?BCCBAA?CD?@@@>??BBB=???<?BBBB3BB?A:98AAAAA<@<?>>C1817<AAB@CAAAA@A=A?BFE>BBC?BBBCCCBBBBBBBB@A@@@B?@?BBDBBBBBB?B@B?BBBFB99:
@ATNG8:01048:06274
GATGGTAGAGTACAGTGTAGTAGACCAGAAGATCAGGAACTCTAGAAGAATTCAGATTTTTAACACGAGAGTAAACGTAAAAAGAAGGTTTTACAAGACTCACGTTAACAATATTGCAGCAGTACGCACACAATCGAAGCGCAGTAAGGATGGCTAGTGTAACTAGCAAGAATACCACGAAAGCAAGAAAAAGAAGTACGCTATTAACTATTAACGTACCTGTCTCTTCCGAAACGAATGAGTACTATAGACTATCTGAGACTACCATCGTTCCTTCTGAGTCT
+
DCCC?CC=BBCDDBBBCCDFECCAA=@BB>BBBAA@;@<@;9:CAB?@?<??D@@@????1??BCBB???@>??8=A@>>>>,>?;;2999*9B@?CDCBDDEBB=A?::::BB@CCBBBCCCGCBAABBAA?BBCC@AACBBBBB@D?BAA>@BDDFBBB@CBCBBB???:?@@<@?@@@:887<AABBB3BB?BBBBBB>>><?<????=A<A?CBB?BAAAAAA=@?A@@;>9929>A?ABBBBBBBBCCA>A@??@?@@CC@CCABB@B=?<?CBBCCBC
@ATNG8:01051:06303
GATGGTAGCGAGCGAGTGTGTATACCAGAAGATCAGGAACTCTAGAAGAATTCAGATTTTTAACACGAGAGTAAACGTAAAAAGAAGGTTTTACAAGACTCACGTTAACAATATTGCAGCAGTACGCACACAATCGAAGCGCAGTAAGGATGGCTAGTGTAACTAGCAAGAATACCACGAAAGCAAGAAAAAGAAGTACGCTATTAACTATTAACGTACCTGTCTCTTCCGAAACGAATGAGTACTATGTAGAGCTCTATACTACCATCGTTCCTTCTGAGTCT
+
?@@D@ECCCCCB@BCCCCBBDDDCC@CCC@A@@EBB@B?AADCCCA<AB?A?AABBBDDD3D?BBCCCCCBBB@;@@??AAA0AC@C@DDD;CCC@BCCCCCCBB?B@CC?BBC?CBBACBBBBCCBBBBBB@EEDD=AAAACECC@B?CAA?ACCCBCCD@CBBBBD?BB?BBB>ABBBB<A?><>CEDD2CC?C?>>CCCCA?C=@?CC?B>BBFBB>BB@@>::7;?BDE=DDC?BBBCCCBBBBCBCBAAABBBBBBAABB@@666B?B?B=>?>99:>>
@ATNG8:01056:06303
GATGGTAGTGTCAGTGCGCGTCGTCCAGAAGATCAGGAACTCTAGAAGAATTCAGATTTTTAACACGAGAGTAAACGTAAAAAGAAGGTTTTACAAGACTCACGTTAACAATATTGCAGCAGTACGCACACAATCTAAGCGCAGTAAGGATGGCTAGTGTAACTAGCAAGAATACCACGAAAGCAAGAAAAAGAAGTACGCTATTAACTATTAACGTACCTGTCTCTTCCGAAACGAATTAGATACTGTATCTATGTGTCTGCGCTACCTATCGTTCCTTCTGAGTCTT
+
@::C@BBBCAA@AA@CCCBBBAAAA=@AB@DCCCBB@B?A@BCCBB?BC@C@CCBBCCCC3B?BBCCCBBBBBB=BBBCCDD5DD@D@BBB:BCC?BBBBCBBBC@D@CC?CBB@BACFCCCCCCBDDBBAC=AACC@DBBACBAB>A=AAA?ADDDDCBB?BBBBBB?BB?AAA@BBBBB=A@@>@@@??2AB?BBAACCB@>;><ABBB:=:>?CCC?AA:::@@<?;;;;5:00)/)//////3733377333333333337333173325718563997663..(
@ATNG8:01060:06281
GATGGTAGTATATCGCGTCGCTATCCAGAAGATCAGGAACTCTAGAAGAATTCAGATTTTTAACACGAGAGTAAACGTAAAAAGAAGGTTTTACAAGACTCACGTTAACAATATTGCAGCAGTACTCACACAATCGAAGCGCAGTAAGGATGGCTAGTGTAACTAGCAAGAATACCACGAAAGCAAGAAAAAGAAGTACGCTATTAACTATTAACGTACCTGTCTCTTCCGAAACGAATGAGTACATAGATATACATATAGCTACCATCGTTCCTTCTGAGTCT
+
4449399?AA@@BABCAFFDEBBBBACDD?BCDDBB@B?CCCCCGD@BB@B@BBBBBDFE5C?BBAAACBAAA@9>>;;;;;':@<>299949@A=@BBABBCCC@BACB@BCC@BBCBCBCCCCBBACCCG?CCBB?ABACAAAC@CBCBB?BCBCBBBE?BBABBD?BB?BAA>ABCCC=A@@=@@@AB2BD@CAAABBAAB?B?B>>A6;6;=AAA>AA???BA>A=@AA<@AA@CBBBCCCAAABCCC@@@AAAAA@@A??=?===B<;7;=@@@C@;;;
@ATNG8:01062:06267
GATGGTAGGACGAGCGTCTGAGAGGTACTCATTCGTTTCGGAAGAGACAGGTACGTTAATAGTTAATAGCGTACTTCTTTTTCTTGCTTTCGTGGTATTCTTGCTAGTTACACTAGCCATCCTTACTGCGCTTCGATTGTGTGCGTACTGCTGCAATATTGTTAACGTGAGTCTTGTAAAACCTTCTTTTTACGTTTACTCTCGTGTTAAAAATCTGAATTCTTCTAGAGTTCCTGATCTTCTGGTGTCGTCTATCATGTACTACCATCGTTCCTTCTGGATGTCT
+
944@<=AB?B@@;BABBCDCCBBB?BBBCCBB?CCCE?CC@B@BBBBDCC@CCDCC@C@CCCC@C@CCCCCCCBB?BBDDD3CC=A;;;8;CCCAECGAGF=;;CCDD@CCFCCC;;:;CC@E@CCCBABAB?BCBB?BAFFCBCBDC@@@B@@@@BBBACC?B?AABBBCCCC@DCCBB=CAF?CAAAA0@CBBB>DJCCDCBCCC?CCCD5CDBCC@D@CD@CBBBCCC@C@CBBBBA=@@C?BBBBAAA;;;BBB@@@BB@@<:::?>:=8=8<>>80//=00
@ATNG8:01019:06318
GATGGTAGGCACTGCGCACACATCCCAGAAGATCAGGAACTCTAGAAGAATTCAGATTTTTAACACGAGAGTAAACGTAAAAAGAAGGTTTTACAAGACTCACGTTAACAATATTGCAGCAGTACGCACACAATCGAAGCGCAGTAAGGATGGCTAGTGTAACTAGCAAGAATACCACGAAAGCAAGAAAAAGAAGTACGCTATTAACTATTAACGTACCTGTCTCTTCCGAAACGAATGAGTACACATCGTCGTGTCGTGCTACCATCGTTCCTTTGAGTCT
+
@BBC@CDD?BABBBBCCCBBBBBGG>EBB=BCCCBB@C@CBCDDCC@CD?B?BDDCCCCC3C@CCCCCBAB@@=6<=99:::*;E>B5;;;6;CC@GCCCCCDBB?B@BB@BCC?CCCCCCCCDCCCBBBBC?CCCC?BABBAAAA?C@C@@?ACCCBA@@?CCB@A@?CC@@??>AA@@@;@>>;9:::9(9@@B@?;B@@??<?=AAAC;@;@ACCB?BBBBCAA>A?CCC=DBB?BBCCCAAAAABDB>BABBCCBB???DC@BA???=A=AB=ABBB@@
@ATNG8:01020:06325
GATGGTAGCGCATATAGCGCAGCCCAGAAGATCAGGAACTCTAGAAGAATTCAGATTTTTAACACGAGAGTAAACGTAAAAAGAAGGTTTTACAAGACTCACGTTAACAATATTGCAGCAGTACGCACACAATCGAAGCGCAGTAAGGATGGCTAGTGTAACTAGCAAGAATACCACGAAAGCAAGAAAAAGAAGTACGCTATTAACTATTAACGTACCTGTCTCTTCCGAAACGAATGAGTACGTGTGCGACGTGTCTCCTACCATCGTTCCTTCTGAGTCT
+
<;@B@CBBBCBCCCCC9::CBBBC>EBB?BCBAAB=@<@BB;;:B>AA>A>BCCCCBBB3B>@@BBCAAA999+9=;;;;;*;A<@5;;;.;;;49CBBBCCBD@DH@A>ABA=A@@@@BDDCDBCBBBCBAGCBB@BBCCBBCC@C@C:;7;BAAAAAC@BBCAAA?BB?DBC?>>>??8<<<988999(9?<ABBBBBH>><><???><>;>?A@@=@BBBBBC?C?BBC>CCC>AABAABCBCB??@BBBB>B@@@@<?@A<>>>@C@B?B?BBBBB@@@
@ATNG8:01022:06319
GATGGTAGCACACGAGATCTCATCGTACTCATTCGTTTCGGAAGAGACAGTTACGTTAATAGTTAATAGCGTACTTCTTTTTCTTGCTTTCTGTGGTATTCTTGCTAGTTACACTAGCCATCCTTACTGCGCTTCGATTGTGTGCGTACTGCTGCAATATTGTTAACGTGAGTCTTGTAAAACCTTCTTTTTACGTTTACTCTCGTGTAAAATCTTGAATTCTTCTAGAGTTCCTGATCTTCTGGGTGCGCTACAGTCTCTCTACCATCGTTCCTTCTGAGTCT
+
;;;?;DB;:9;;<;;?BB@AAA;;?A<<<>;@9@;99)59494999A@@@A=@0008=-0/9:6:6;?BAAA@<?833333$395:333(333:;7<=@;?@07838;=6:<:C;;8@<@BC=C;@@@A@???<A@@B7;:?8879??>>>?>>;;5:=>5::=D<A?A>>>A>>:;;ACD2@<@:::;;;+:=<<<1//////76-/---&--.(.626255155558883937<965>)//98089>>=@89///6;::>>AA=A;;;;7;=@<@@@@@??>
@ATNG8:01022:06322
GATGGTAGGCGTGTGAGAGTCTGCCCAGAAGATCAGGAACTCTAGAAGAATTCAGATTTTTAACACGAGAGTAAACGTAAAAAGAAGGTTTTACAAGACTCACGTTAACAATATTGCAGCAGTACGCACACAATCGAAGCGCAGTAAGGATGGCTAGTGTAACTAGCAAGAATACCACGAAAGCAAGAAAAAGAAGTACGACTATTAACTATTAACGTACCTGTCTCTTCCGAAACGAATGAGTACCTCTCAGACGCTCGTCATCGTTCCTTCTGAGTCT
+
@@AC@CCB>BCCCCBBCCA@@@;;;/9AB?BDDCAA<A>B@BBBBB?BD::7;@@;;;;;*;;@ABBBBABCCD=AA99999)9A=A;AAA6AAA@B?>?BAAAC?C@BB????;>>@@@@>>>A??>?AAA<666D<@@A@@@??:?<BAC<AABBBBBA>BBBB==:=@=?BB<@@??@:@@A;=?<=<,9939A>=888>::3;9>>=>:>=D????<==<<8::=A;>>D;BBA?BBCC99:?BBBBBBA@AA=@@CC>>AAA<A;A<@@B>>>>>
@ATNG8:01025:06315
GATGGTAGAGTACAGTGTAGTAGACCAGAAGATCAGGAACTCTAGAAGAATTCAGATTTTTAACACGAGAGTAAACGTAAAAAGAAGGTTTTACAAGACTCACGTTAACAATATTGCAGCAGTACGCACACAATCGAAGCGCAGTAAGGATGGCTAGTGTAACTAGCAAGAATACCACGAAAGCAAGAAAAAAGAAGTACGCTATTAACTATTAACGTACCTGTCTCTTCCGAAACGAATGAGTACATAGATATACGTATAGCTACCATCGTTCCTTCTGAGTCT
+
ECCC?CCABBCCCCBCBBCCCCCCC@BBB@BCCC@@?@?CBCCDDDABB?B?AAA@AAAA2B?BBCA@ABCCCC=BBBBJDF3@@?@<BDD<CCDADCBCBBCCB?C@CC@BAB@DDAABDCCCCCCCCCBC@BBAB>AABBBBAC?C@CBA@ACCCBAAB?DCBABB@BB>BBB;?>?>>8;<<98899::%:??AA@ADB@@B=D5;;AB:=:=AA@@<@A???AA=A?BBB>BBC@BBBBCBBBBBBBBBCAAAAAAAA>>?D=A???D>?:><ABB??::;
@ATNG8:01031:06316
GATGGTAGTGTCAGTGCGCGTCGTCCAGAAGATCAGGAACTCTAGAAGAATTCAGATTTTTAACACGAGAGTAAACGTAAAAAGAAGGTTTTACAAGACTCACGTTAACAATATTGCAGCAGTACGCACACAATCGAAGCGCAGTAAGGATGGCTAGTGTAACTAGCAAGAATACCACGAAAGCAAGAAAAAGAAGTACGCTATTAACTATTAACGTACCTGTCTCTTCCGAAACGAATGAGTACGTGTGACGTACGTGAGCTACCATCGTTCCTTCTGAGTCT
+
944@7;BECCCBCBBBCCCCCICDCACBB@DGCCCDAD@CBBBBBB@CC?C@DDAAABBB3C@CCAAABB???@8>@;;;;;*;C>A5;;;.<BB>BBBCBCHCC?B@DC?BBC?CCAABCEDCCCBBBDBC@CCCC?BBBBBBBC?C=ABC@CA@ACCCC>AABBCC=893:>>9>;;;;3777377778.7A?D>??BB@?A<@7;;BD;?:>CFAA?AB@@???>A?BBB>BCC@CBBBBBCCBBBBCCCBBBBCCDDBDFF<????C?B?A?CAA?AA?@
@ATNG8:01037:06342
GATGGTAGGCGAGAGTGAGACGCAGTACTCATTCGTTTCGGAAGAGACAGGTACGTTAATAGTTAATAGCGTACTTCTTTTTCTTGCTTCGTGGTATTCTTGCTAGTTACACTAGCCATCCTTACTGCGCTTCGATTGTGTGCGTACTGCTGCAATATTGTTAACGTGAGTCTTGTAAAACCTTCTTTTTACGTTTACTACTCGTGTTAAAAATCTGAATTCTTCTAGAGTTCCTGATCTTCTGGGTGCGCTACAGTCTCTCTACCATCGTTCCTTCTGAGTCT
+
<<<=9=>C;@CCBB=;;;=C666;<<AB=66669<<B69925.5B?@59586;:BB@C?BCCC@C=@@AAA@<8:173333$/648//*/9;=8=<;749278>BCE?CAABB@BB?BA><@<@@A>==?A=BDBB<A???=>>AA>>>@?@?>6;;@;??<A>DC@;;;BAB6::===2><@=AADEE.7/--;)-------9<>;-5555'299572936=59///<=<9B=??????188>?6;:;>>?@@???AAAADC@@<=;;;;5:;@;??>>>??;
@ATNG8:01038:06326
GATGGTAGACATATCGTACTCTCTGTACTCATTCGTTTCGGAAGAGACAGGTACGTTAATAGTTAATAGCGTACTTCTTTTTCTTGCTTTCGTGGTATTCTTGCTAGTTACACTAGCCATCCTTACTGCGCTTCGATTGTGTGCGTACTGCTGCAATATTGTTAACGTGAGTCTTGTAAAACCTTCTTTTTACGTTTACTCTCGTGTTAAAAATCTGAATTCTTCTAGATTCCTGATCTTCTGGCGCTCTGTCACGTCTGCTACCATCGGTTCCTTCTGAGTCT
+
@?@@;CCCBCCCCBCA@ACGCAAACC;;;CBB=ABBA:BB>A>CDCBBBC?BBAAA@BAGBA?>B@BBBBBCBBB?A@@AA2?@=????7?@@B=BAB>AA>???BBC?BCCCB@??9?>A<A=?>>>@@AA;@?AA;>>AACA??;=;>>8899///:9==6?;?B===AABA:=>@??6?>D:=>DDD.==AAA7;;;987==<=8=@@@/@;;;>8=8==;@;;;AA3858>>>BB=???<>>>??AA;<;@@>>>>BA996:9//-/9@9=9=99=AB@@
@ATNG8:01040:06310
GATGGTAGCTCTGCTCTGACTCTCGTACTCATTCGTTCGGAAGAGACAGGTACGTTAATAGTTAATAGCGTACTTCTTTTTCTTGCTTTCGTGGTATTCTTGCTAGTTACACTAGCCATCCTTACTGCGCTTCGATTGTGTGCGTACTGCTGCAATATTGTTAACGTGAGTCTTGTAAAACCTTCTTTTTACGTTTACTCTCGTGTTAAAAATCTGAATTCTTCTAGAGTTCCTGATCTTCTGGCGCGTATGTATGTCGCCTACCATCGTTCCTTCTGAGTCT
+
::;?@@@CB@;;@@@A@@<ACCCCCGCCB@;;6<BA>@B?B?@A@BBBC?BBAAA696@>5926>>>>>;965949;;;;$44.49;>4<<AA;A;?=@B8:;BBBCBEMDDD@@@?B@A=@>BBAB@@@C@CBCC?AAABB@@@BBDB@@@@@:AAA=@@?C@A@BBBCA@?;A99::-94945@@@C1CFCCC>C;;:?=@=;>7<==>+>??;@>@?BC@CBBAA:;5:=@@?A@A8;;D?BCC;;:@@@AB@@@@@<?AA=@@??@>B=@<@AAB@@;;
@ATNG8:01051:06320
GATGGTAGCACGACACGACGATGTGTACTCATTCGTTTCGGAAGAGACAGGTACGTTAATAATTAATAGCGTACTTCTTTTTCTTGCTTTCGTGGTATTCTTGCTAGTTACACTAGCCATCCTTACTGCGCTTCGATTGTGTGCGTACTGCTGCAATATTGTTAACGTAAGTCTTGTAAAACCTTCTTTTTACGTTTACTCTCGTGTTAAAAATCTGAATTCTTCTAGAGTTCCTGATCTTCTGGACGACGCGCACTGACACTACCATCGTTCCTTCTGAGTCT
+
?>AC?CCCCDBBBCCBCCCCCCDDCBCCCCAA?ACCC?CC@C@DCCCDCC?CBBBC?B?BB?B?C?BBBBBBBBB@BBCCC1A?>ACCE>CBAB>BBB=BA?ABCBBB@BCCCED@@>@BB<@>ABBBBBBC?CAAC?CCACCCB@AABBBBBBB?BBB@CC?@<@@::4:=::39===>5=:=:88998(8>@DE;@@@@@>==??<@@@@/@;;;@;@<>>;>AAA<<<=C=A=AAAA:?=@;AB:::=AAAAAA@??>?=994:====07085;AAA@???
@ATNG8:01054:06353
GATGGTAGCGCGACGAGCGTAGACCCAGCAAGATCAGGAACTCTAGAAGAATTCAGATTTTTAACATCGAGAGTAAACGATAAAAAGAAAGGTTTTACAAGACTCACGTTAACAATATTGCAGCAGTACGCACACAATCGAAGCGCAGTAAGGATGGCTAGTGTAACTAGCAAGAATACCACGAAAGCAAGAAAAAGAAGTACGCTATTAAACTATTAACGTACCTGTCTCTTCCGAAACGAATGAGTACGATGAGAGAGCTCTCTCTACCATCGTTCCTTCTGACGTCT
+
:<<G@BBCCCDCC;;;BBBBAA000*0.--3-,,---(/3999:444588-404<;?BBBA1A499;<;;86889918//-5555'---(/(///&/6639=:::95..(.(.626685999:>CCCCBBDDBBBB?BCBB@B@??BBBB?B@CBC?BCCCAAAC?BABBA?=?E@CCC@D>?>C>?@>;99:99(:?;??>?B====068)8::::A8::@BA?A?999AB<A=AAB<=BB=?=BBAA??>>>>@<<<=:::877555715756;6;260666///866
@ATNG8:01056:06337
GATGGTAGTCTCAGATAGTCTATAGTACTCATTCGTTTCGGAAGAGACAGGTACGTTTAATAGTTAATAGCGTACTTCTTTTTCTTTGCTTTCGTGGTATTCTTGCTAGTTACACTAGCCATCCTTACTGCGCTTCGATTGTGTGCGTACTGCTTGCAATAATTGTTAACGTGAGTCTTGTAAAAACCTTCTTTTTACGTTTACTCTCGTGTTAAAAATCTGAATTCTTCTAGAGTTCCTGATCTTCTGGTATGACTAGTGTACTACTACCATCGTTCCTTCTGAGTCT
+
@::4.4;<966====;;;666<<555555954.49;>46649=@A96//:4://///)/5:/569<:===:////7)//:::'888.:7991///7279<8<=466<<=>7;@AAAABB=@@@<@;@C@@AB@@<@BBA@CBB@@@A=;;;7--(-680--(-(/738)44555555<8:55555$55<8><?@?+66;>>2>66666555:27777'7////)/3:<3:7////7)/)/8:5559><<8<=55555555::<=?<==;;59<;44.4.4.4:;;::44
@ATNG8:01057:06331
GATGGTTGCGCACACATAGATACAGTACTCATTCGTTTCGGAAGAGACAGGTACGTTAATAGTTAATAGCGTACTTCTTTTTCTTGCTTTCGTGGTATTCTTGCTAGTTACACTAGCCATCCTTACTGCGCTTCGATTGTGTGCGTACTGCTGCAATATTGTTAACGTGAGTCTTGTAAAACCTTCTTTTTACGTTTACTCTCGTGTTAAAAAATCTGAATTCTTCTAGAGTTCCTGATCTTCTGGATAGCGACGCGATATACTACCATCGTTCCTTCTGAGTCT
+
>:8C@D:;;CCCCBCCCCCCBBBBBCCCBA:::;BBD?DC?A?BCCCCCCA:99BB@C@BBBB?A>BAAAA;;;B=@?AA>+==:>BBB<AABD?<<;>BB=@ACCCF@DBBBBDDEACCC@B?CBBBCBAA>B@@AAGECBBBBBHCBDDDCBB@@AA@BB?B>BAB@@@C;;5;;;;;.;>C>ABIGI1=;DGG>BBBDCCAA>B2:::::$;==?=@CBCC??@@;<:C<A;@?@BBB@AAJ?BABBBBBCBB@@ABBCCGCC?AABCFAE?B?ABEECAAA
@ATNG8:01061:06330
GATGGTAGTGCGTGAGAGAGAGACCCAGAAGATCAGGAACTCTAGAAGAATTCAGAATTTTTAACACGGAGAGTAAACGTAAAAAGAAGGTTTTACAAGATCACGTTAACAATATTGCAGCAGTACGCACACAATCGAAGCGCAGTAAAGGATGGCTAGTGTAACTAGCAAGAATACCACGAAAGCAAGAAAAAGAAGTACGCTATTAAACTATTAACGATACCTGTCTCTTCCGAAAACGAATGAGTACGAGAGAGCACACGTGTCTACCATCGTTCCTTGAGTCT
+
4444.444;455<<<<;;;666;=<2<55.55559949.4444444388.4./6//)/888$/)-5-/)/686668(3344444$495:.555&5557:;95////)/39;399;255@<699>CBBBBBBAA=BA;;5::9:><:87(97?<>:>9658:8<4333900*0/)///(/9333,3:;6;;;;;+995///::;;99496/552249052222702222229+2+2222&23303....33577222553333..-466.-(---.5.3.3(43:;;:
@ATNG8:01063:06354
GATGGTAGTATATCGCGTCGCTATCCAGAAGATCAGGAACTCTAGAAGAATTCAGATTTTTAACACGAGAGTAAACGTAAAAAGAAGGTTTTACAAGACTCACGTTAACAATATTGCAGCAGTACGCACACAATCGAAGCGCAGTAAGGATGGCTAGTGTAACTAGCAAGAATACCACGAAAGCAAGAAAAAGAAGTACGCTATTAACTATTAACGTACCTGTCTCTTCCGAAACGAATGAGTACATAGATATACGTATAGCTACCATCTTTCCTTCTGAGTCT
+
@;@C@GCC??@DD@@@BBBCBCBBB=@@@=@CCCBB>B@CGGCCCC?CC@C@CBBBDEEF5@>@DAAACBA@??:?BBEDDE5BB6;5;@@3ACCFGEDCCBCCB?B@DD@DCC>AACCDBCCECCCBCBBB?BCCC@CBCBBBBB@C@CBB?AAAABBBB@AAACCCACC@AAA499999,9<=9>====,<A9?9:9BA?AA<@:==>>;>;>>B;;6;A@@ABB?C@BBC<@@B>BABBAAACCAAABBBH????AAAAAAA<@@>>>9>>D7::@==;88
@ATNG8:01015:06368
GATGGTAGACATATCGTACTCTCTGTACTCATTCGTTTCGGAAGAGACAGGTACGTTAATAGTTAATAGCGTACTTCTTTTTCTTGCTTTCGTGGTATTCTTGCTAGTTACACTAGCCATCCTTACTGCGCTTCGATTGTGTGCGTACTGCTGCAATATTGTTAACGTGAGTCTTGTAAAACCTTCTTTTTACGTTTACTCTCGTGTTAAAAATCTGAATTCTTCTAGAGTTCCTGATCTTCTGGTGTCTGATCTGTATCACTACCATCGTTCCTTCTGAGTCT
+
::8B?BBB@@@BBCAA@CCBB;:9;;?BCCCE@@@@A;@?<@;@AABBBB@CCC??>?????B>A>BBAABBBBB<??BBB1A><@:::(87876>AA8??;>??BBB?BBFF@@@@<>>><@<@;:;?;;;<?>?>7;;>>;;888>>>@AAAA<?>@=AA;?;?ABBB@888:=====2=:?=BBBBB/A==>H8>;;888==??;?@@@/=::;<6<9??:@AAAA==:=6;;==>B:>>B=;;;>>>>>>?>>=??AAAAA=???@D=D=A=;788==>?
@ATNG8:01016:06387
GATGGTAGCAGACGTGACAGAGCGCCAGAAGATCAGGAACTCTAGAAGAATTCAGATTTTTAACACGAGAGTAAACGTAAAAAGAAGGTTTTACAAGACTCACGTTAACAATATTGCAGCAGTACGCACACAATCGAAGCGCAGTAAGGATGGCTAGTGTAACTAGCAAGAATACCACGAAAGCAAGAAAAAGAAGTACGCTGTTAACTATTAACGTACCTGTCTCTTCCGAACGAATGAGTACCTCTCAGACGCTCGTCCTACCATCGTTCCTTCTGAGTCT
+
<<BC?CDDCCC@@@CCEDCCCCCCC>AAB@CDCCCC?B?BCCDCCC@CC?B?BBBCCCAA/A@DDBBBBBC???5=@:;;;;*;C;=5999*99929CCBCBKCC@C@BB@BCC?CBDCCCBECDCCCBBBD?BBCC?C@@@CBBB?C@CBB@BBCDCBBAACCBAAB@BB?AAB?BBCBB=A@@=>@@@@2AC?DBBBBB===;?<>>>><@;@=<;;=A@D=====C=>>;;;:;?:::?;;5:?>>>@@@AA?>>=B<@@@;?@?A@7;6;;=;=>>:;;
@ATNG8:01017:06360
GATGGTAGATACTCGCTGATACACCCAGAAGATCAGGAACTCTAGAAGAATTCAGATTTTTAACACGAGAGTAAACGTAAAAAGAAGGTTTTACAAGACTCACGTTAACAATATTGCAGCAGTACGCACACAATCGAAGCGCAGTAAGGATGGCTAGTGCAACTAGCAAGAATACCACGAAAGCAAGAAGAAGAAGTACGCTATTAACTATTAACGTACCTGTCTCTTCCGAAACGAATGAGTACGAGAGAGCACACGTGTCTACCATCGTTCCTTCTGAGTCT
+
=:>?<::@:BB@@@CAABDAB@@@B;@AB?ACBB;;8;?BABCBAB?AA>A@CCCCCCCC3B?CB???BAAABE?BBBBBBB0BA=A5;;;.;;;5;;;<EHDECAD@BB>BCE@CBAABCCCCCCCBBAAA>AABC@CBBBBEAA>B@DBB@BCBBDDDE?AAABBB=??=@BB=A???A;999@CC@BB>9939A@@@??@B>A>AA;:293:9:@A>AABBCBB?A?AAA=B@@?BAAAABBAAA@AAAAA=>=89:??;AB======8=5;5;;?888?;
@ATNG8:01018:06388
GATGGTAGTCTCAGATAGTCTATAGTACTCATTCGTTTCGGAAGAGACAGGTACGTTAATAGTTAATAGCGTACTTCTTTTTCTTGCTTTCGTGGTATTCTTGCTAGTTACACTAGCCATCCTTACTGCGCTTCGATTGTGTGCGTACTGCTGCAATATTGTTAACGTGAGTCTTGTGAAACCTTCTTTTTACGTTTACTCTCGTGTTAAAAATCTGAATTCTTCTAGAGTTCCTGATCTTCTGGAGATATCATCAGCGAGCTACCATCGTTCCTTCTGAGTCT
+
@@@?9C?ECCAABCCABAAACCCCCBBCBBBB@ACDF>CC?B?BCCCCCCACCCBB>B=ABBB?C?BABB?CBBB>BADDD3BA?ACDE>BBBB?BBB>BD9;:AAAC@CCCCBB;;8;BB>B@BECCCBBB@CCCC@CBBCCCCBBBBBBBBCC?BBB@CC?B>@;;;BABDD@@AAB?8><@=9:;;;*;A;;<0;@AACACCCD@CDCD5C;;;B9;8;B?BCCCCCC@C@DCCCBB?BBHADCAAACCCBCCCBBCBCECC@BBCBC?B?B:;:BAB@@@
@ATNG8:01031:06367
GATGGTAGTGCGTGAGAGAGAGACCCAGAAGATCAGGAACTCTAGAAGAATTCAGATTTTTAACACGAGAGTAAACGTAAAAAGAAGGTTTTACAAGACTCACGTTAACAATATTGCAGCAGTACGCACACAATCGAAGCGCAGTAAGGATGGCTAGTGTAACTAGCAAGAATACCACGAAAGCAAGAAAAAAGAAGTACGCTATTAACTATTAACGATACCTGTCTCTTCCGAAAACGATGAGTACTATAGACTATCTGAGACTACCATCGTTCCTTCTGAGTCT
+
8;;DACBBCB;;9BBBBBBBBCEDD>BBCACCBCAB<@=;;9996B@DD@E?BBA???==.=8??@??==>888*9>;;;;:':;8=:=@@2>>?<?==<@@@;;79=A?=B;;::DBABCBBBBCCBCBDD@BBDD?BACCCCCD?A?B:;7;BBBBBBA=@?BAAA???9>>?4::@@>8<881000000%0;6/0/6;<?@;997669=3;785/---(----//5+2.5555&22225622288778888889<@?BB>>>AD?BBBBC=A>A<??A???A?
@ATNG8:01032:06375
GATGGTAGTATAGAGCTCTACATAGTACTCATTCGTTTCGGAAGAGACAGGTACGTTAATAGTTAATAGCGTACTTCTTTTTCTTGCTTTCGTGGTATTCTTGCTAGTTACACTAGCCATCCTTACTGCGCTTCGATTGTGTGCGTACTGCTGCAATATTGTTAACGTGAGTCTTGTAAAACCTTCTTTTTACGTTTACTCTCGTGTTAAAAATCTGAATTCTTCTAGAGTTCCTGATCTTCTGGTGTCTGATCTGTATCACTACCATCGTTCCTTCTGAGTCT
+
BCCD@BBBCCBBBBCCCCCBBBCCCDBBBDBB@BCCC=BC?B?BBBCCCC?CCCCA>A?BAAA>A?BB@??BBBB?@@@@@2@B@DCCC=AAAA>AAA>BB=@@ADDC?CBBBB;;;;A@@:?;AA??<>>@=AAAA<AAA>>>>>>??>>>>>>9;==<AA<@<AAAACAA>>:?AADC1?<@<>=<<<.;=>>>7@==<=>B>>>=AAAA/B:::?;?=AA=AAAD@@@9@:>>@???499A;AA;;;>>>>@??>>>@AAAA:?????<A;A9;;;;;;<>
@ATNG8:01032:06378
GATGGTAGACACGTGTGCTCTCTCGTACTCATTCGTTTCGGAAGAGACAGGTACGTTAATAGTTAATAGCGTACTTCTTTTTCTTGCTTTCGTGGTATTCTTGCTAGTTACACTAGCCATCCTTACTGCGCTTCGATTGTGTGCGTACTGCTGCAATATTGTTAACGTGAGTCTTGTAAAACCTTCTTTTTACGTTTACTCTCGTGTTAAAAATCTGAATTCTTCTAGAGTTCCTGATCTTCTGGATAGCGACGCGATATACTACCATCGTTCCTTCTGAGTCT
+
@@BE@DCCCABBCDBBBBCGGGCCCCCCCHCBACBBC>CC@CADCCCCCB?BBCCC@C?AACC@D@D???BCB?B>AAABB1??=A???7>BDD@D??=?C9999@>?<ADBEBCBB>A==<?<?@@@A<==<AAA?=AA?>??@AAA@>>>>>=9=?>=DD:>7>@@>@A@>><>??DD;B<@<>>>>>/>A???9?C@>>>A???<AAAA/B::;B=B;=>:==>?=>><@<AAAABB:>;=<>BA@@@D;>>?@?=?@>>AD=>;=>?:?8=<<>>>?A==
@ATNG8:01033:06384
GATGGTAGTATAGAGCTCTACATAGTACTCATTCGTTTCGGAAGAGACAGGTACGTTAATAGTTAATAGCGTACTTCTTTTTCTTGCTTTCGTGGTATTCTTGCTAGTTACACTAGCCATCCTTACTGCGCTTCGATTGTGTGCGTACTGCTGCAATATTGTTAACGTGAGTCTTGTAAAACCTTCTTTTTACGTTTACTCTCGTGTTAAAAATCTGAATTCTTCTAGAGTTCCTGATCTTCTGGTGTCTGATCTGTATCACTACCATCGTTCCTTCTGAGTCT
+
///748:ACCC=<=>>@CCDAAACCCDCCEA@?@CCC=CC?C?BBBBBBB@BBBBB@B@BAAA>B?BDBBBBB;>6=;877'<;4:ACB<CCBB>AAD@AA>AB@AAA599@AA<==9=>>;?=AA=>>>>A=@@@A:=>A???BBAA@A@>>=@<@AA=AA;><>??AA@@@A<A====5=<@=@@@@@/@@@@A9A>??><=<=>;@@@@/@>>>B<A<AB7;;BAAAA=D;@@@===9=>D>>>>>>???@>>>@AA@@@>><>@@??<?=A=AAA@??==
@ATNG8:01034:06367
GATGGTAGAGTACAGTGTAGTAGACCAGAAGATCAGGAACTCTAGAAGAATTCAGATTTTTAACACGAGAGTAAACGTAAAAAGAAGGTTTTACAAGACTCACGTTAACAATATTGCAGCAGTACGCACACAATCGAAGCGCAGTAAGGATGGCTAGTGTAACTAGCAAGAATACCACGAAAGCAAGAAAAAGAAGTACGCTATTAACTATTAACGTACCTGTCTCTTCCGAAACGAATGAGTACGAGAGAGCACACGTGTCTACCATCGTTCCTTCTGAGTCT
+
@@@E@DCCCBDCCCCCCCCBBBEDD=BBB=CDDC9:;;@BBDCDCC@BB>A=???88888)9??ABBBBAB?>;3;>9:;;;*;B=A5;;;6<DCACCCCCCDCC?B=BC@DDD?BBBBCCCCCCCBBBCCD@CCBB?BBBBBCAB?C?BAA?ACCDCCAA?ACCBBA?BB@BBB?BBEEE>???===<<>.>@;@>>>CB==?6:6;AAA<>;>ACCC@BBABA@A=?=?FF>BBB?BAAABCCCBBBC>>>ABBBCCBBB>>?<>==<@:?:@=@@AABB??
@ATNG8:01037:06394
GATGGTAGTGGCGTGAGAGAGAGACCCAGAAGATCAGGAACTCTAGAAGAATTCAGATTTTTAACACGAGAGTAAACGTAAAAAGAAGGTTTACAAGACTCACGTTAACAATATTGCAGCAGTACGCACACAATCGAAGCGCAGTAAGGATGGCTAGTGTAACTAGCAAGAATACCACGAAAGCAAGAAAAAAGAAGTACGCTATTAACTATTAACGTACCTGTCTCTTCCGAAACGAATGAGTACATAGATATACGTATAGCTACCATCGTTCCTTCTGAGTCT
+
448939:;/-(-----557;A<CCCE>BCCADCCBCC@C;;<CCBBE@AA<@=<=;;;;;;,;;=@;?>@??;>=37794444$4;6;.55)599.559=;;;;B=A=AB?BBB@@@@BAAAB;;;CCCBBC@BBBE@CBA;;;@@>A=C;;6;@?B@@?@;?<<;7818723<8,77777)8881999999$9;8:A=B==;B8588757:1=7<<@<;6;A@@?A@<?9===7=??<>==CA@A???BBB?????8877799;?:==?AC?C?B?B=AA@555
@ATNG8:01040:06375
GATGGTAGCTCGCTGATGATATCTCCAGAAGATCAGGAACTCTAGAAGAATTCAGATTTTTAACACGAGAGTAAACGTAAAAAGAAGGTTTTACAAGACTCACGTTAACAATATTGCAGCAGTACGCACACAATCGAAGCGCAGTAAGGATGGCTAGTGTAACTAGCAAGAATACCACGAAAGCAAGAAAAAGAAGTACGCTATTAACTATTAACGTACCTGTCTCTTCCGAAACGAATGAGTACACACTCTCATATGACACTACCATCGTTCCTTCTGAGTCT
+
AAAC@CCCBBBCCCCCBBBBBBC99:;DDACCJDA@?@@CCCCCCC@CC?B?B??88888)9<AACAABCDBBB:@A@@@@@0?C=A5;;;.;AA?BCIIHCCBB@BABB@BBB@BBCBCCCCCCCCBBBCC?BBBB@BDCCCCBB?C?C@@>ABBCBCDD?CBBBBB?BB?BCC@CBBBB<???=ABBBB3BC@BAAABBAAA;?;?AAA;A<AABAB?CCCCCBB?B?CBC>BBB>AABBBDCAAAABBBAAB>BC???DCBB=ACDCC?B?B@BBCBBBBB
@ATNG8:01040:06383
GATGGTAGCGCATATCAGCGCAGCCCAGAAGATCAGGAACTCTAGAAGAATTCAGATTTTTAACACGAGAGTAAACGTAAAAAGAAGGTTTTACAAGACTCACGTTAACAATATTGCAGCAGTACGCACACAATCGAAGCGCAGTAAGGATGGCTAGTGTAACTAGCAAGAATACCACGAAAGCAAGAAAAAAGAAGTACGCTATTAACTATTAACGTACCTGTCTCTTCCGAAACGAATGAGTACCTCTCAGACGCTCGTCCTACCATCGTTCCTTCTGAGTCT
+
BB?@9;;;<<==BABBBCBCAB@?>4?@@=>A00/<6:6//6==B=9<C=@>?BBBBBBB2B=@ABCDCCB@A@0;;;;??@0@A@D?BB@7@:919?>>@=<00+/5//)/9:7=:;::?:>@@A@@@BBB?;<;B>@@A@AAA@<@=@A@8;;BCDBBB@CCBBAA>?@::::::::>>6<><9778787$7717333::<<8=<<99==.7.7>AAB<@@?9;9@6;7:CD>CBC?BCDC989=>?@@A????AA??;@8;;@+000/:4:>C=AAC998=>
@ATNG8:01041:06384
GATGGTAGTACGATGGATAGACGACACCAAGAAGATCAGGAACTCTAGAAGAATTCAGATTTTTAACACGAGAGTAAACGTATAAAGAAGGTTTTACAAGACTCACGTTAACAATATTGCAGCAGTACGCACACAATCGAAGCGCAGTAAGGATGGCTAGTGTAACTAGCCAAGAATACCACGAAAGCAAGAAAAAAGAAGTTACGCTATTAACTATTAACGTACCTGATCTCTTCCGAAACGAATGAGTACTATGTAGCAGCTCTATACTAATCGTTCCTTCTGAGTCT
+
0//83:;=4//////)/77/45///::)/)/7277;:;?4955554;44.5:387::<<<<::(:.5559;97///7.77/////)/;29.555&5555;<<<655::-4.44.49939;5554;::95669>9>166;;;?@>>>///)-37//,/:<;<==;65----(-0696:;;788333(3778799998$9838<6??::@>@4:49@@?>>8:9AA@=@999A@@DAF000@3>00)/;;095<9333393/////986/336606///)/)/8<::::///
@ATNG8:01045:06360
GATGGTAGTATAGAGCTCTACATAGTACTCATTCGTTTCGGAGAGACAGGTACGTTAATAGTTAATAGCGTACTTCTTTTTTCTTTGCTTTCGGTGGTATTCTTGCTAGTTACACTAGCCTATCCTTACTGCGCTTCGATTGTGTGCGTACTGCTGCAATATTGTTAACGTGAGTCTTGTAAAACCTTCTTTTTACGTTTACTCTCGTGTTAAAAATCTGAATTCTTCTAGAGTTCCTGATCTTCTGGGCAGACTCTCACACGCTACCATCGTTCCTCTGAGTCT
+
///:+//=@<AB;;;?666;=<<<<;;;;;;>5:4:9,4;6<=>>>==A=;55;;6:7;<4405244<=444:=6788777$333(36881/0)//066<.3348:>;=<4<>=@;766(/.370505::22255.5555,2299>==>AAA>>;;;@<>==<;;5;9=><9:66//(/9<<=2<7@=AAAAA/>?>@@:??????>===::=<;,8///9595@A;>>>>:9;:>;??@BBA:99;<6:/--7=--/=77;/--772---374;--/99999:9
@ATNG8:01048:06378
GATGGTAGAGAGAGCTCTCTCATCGTACTCATTCGTTTCGGAAGAGACAGGTATGTTAATAGTTAATAGCGTACTTCTTTTTCTTGCTTTCGTGGTATTCTTGCTAGTTACACTAGCCATCCTTACTGCGCTTCGATTGTGTGCGTACTGCTGCAATATTGTTAACGTGAGTCTTGTAAAACCTTCTTTTTACGTTTACTCTCGTGTTAAAAATCTGAATTCTTCTAGAGTTCCTGATCTTCTGGGCAGACTCTCACACGCCTACCATCGTTCCTTCTGAGTCT
+
::@C?CBB@A@AABC;==BCHCCCC@ABDLCC?CCDE>CC?C@DDBCBCC?BBCCE@D?AACC@C@CABAABCCB?BAABA1?>?BBBB>BBBB?BCD?BB698@A??;?AAABBBC?BB?:>:>@@>A???:?AAA8><A@@@@???AAAA@?>:9:::??;?<AA???B@@A;>>?AA5@<@;??>?=/><89=299;///;9<?<@@@@/@@@@E=@<;;7:??@;;;=B=B>?>AD8=;?A:B:::??:::ABBB>>9=>A=@;;;><A<A=AAAD>???
@ATNG8:01050:06376
GATGGTAGAGTACAGTGTAGTAGACCAGAAGATCAGGAACTCTAGAAGAATTCAGATTTTTAACACGAGAGTAAACGTAAGAAGAAGGTTTTACAAGACTCACGTTAACAATATTGCAGCAGTACGCACACAATCGAAGCGCAGTAAGGATGGCTAGTGTAACTAGCAAGAATACCACGAAAGCAAGAAAAAAGAAGTACGCTATTAACTATTAACGTACCTGTCTCTTCCGAAACGAATGAGTACACACTCTCATATGACACTACCATCGTTCCTTCTGAGTCT
+
?=;<.44<?ABCCCCCCBAACEDCC@BBA9;;;B;;8;>BBBBBBB?BA?B?AA@:9999'8:ABBCDAA7738/73:45;=8>><@<@BB8BBA>B;::9=9=>:@>BC?BCC@CBBBCCCCCCCCBAA::6;ABB?BAA???AA=A?BAA>ADCBBGBB?BAAA@?<?C>???999AAA:@9939:::99%9?<?A@AB@@AA;>;>==><@=;;@BC?@AABBBB@C?ABC=BAB?AABCCCBCCBCBBCCBCBCCBBBABBE@AAAAB@B@C@BBBBCB@?
@ATNG8:01054:06363
GATGGTAGGACGAGCGTCTGAGAGGTACTCATTCGTTTCGGAAGAGACAGTTACGTTAATAGTTAATAGCGTACTTCTTTTTCTTGCTTTCGTGGTATTCTTGCTAGTTACACTAGCCATCCTTACTGCGCTTCGATTGTGTGCGTACTGCTGCAATATTGTTAACGTGAGTCTTGTAAAACCTTCTTTTTACGTTTACTCTCGTGTTAAAAATCTGAATTCTTCTAGAGTTCCTGTCTTCTGGCGCGTAGTATGTCGCCTACCATCGTTCCTTCTGAGTCT
+
@BCE@CCD@BBBCBABBBBBBCCC?CCCCCBB?AA@A<BB?B@CCCDBBBC@CCDG?C?CCCC?B@CCCCBCCDD@BBBBB5BC@CCCC>CCCC@CCCACF?CBCC@A?@CCCCBCC?CAB?B@CBBBCBBD?BBBB?CBBBCCCCBBBBBBBBB?BBB?CD@C=AACCBCCDEBCBBCB:B>B=?BBBB,@DBBC>BBEDDFDBBB?BEFE3BBBCDAD@DB@CCCCCCC?C?CCCCB>ABB@CCCAA@DDDDCABAB=CDD?CA@AA?B=A@BCCBBBBB
@ATNG8:01055:06361
GATGGTAGTGATACAGATCAGACACCAGAAGATCAGGAACTCTAGAAGAATTCAGATTTTTAACACAAGAGTAAACGTAAAAAGAAGGTTTTACAAGACTCACGTTAACAATATTGCAGCAGTACGCACACAATCGAAGCGCAGTAAGGATGGCTAGTGTAACTAGCAAGAATACCACGAAAGCAAGAAAAAGAAGTACGCTATTAACTATTAACGTACCTGTCTCTTCCGAAACGAATGAGTACGTGTGCGACGTGTCTCCTACATCGTTCCTTCTGAGTCT
+
CCCE@DDBBBCCCEDFCBBBCDCBA?BBB?CBAA>@<A:?@?BCCC?BB?C>@@ABCCCC3B?BCBB?BB:99D>B?;;;;;,<=8>:=>@1<<B=:=8;>>>>>=B=@@<@AB588??@@@A????AAAAA;>??A<@@@A??>?<A;AAA<A==>AAAA;A@@>==<>D@CBB?BBBCC=??@>AAAAA/7818=>===<<=9=;?C@@<@=8::@@;@>:::AD<@;@BB:>AA=>>>CBBBBBC>>>@@;;;@@@AA<?????@@A<A<A9=<@@@A@@
@ATNG8:01064:05799
GATGGTAGCGCGACGAGCGTAGACCCAGAAGATCAGGAACTCTAGAAGAATTCAGATTTTTAACACGAGAGTAAACGTAAAAGAAGGTTTACAAGACTCACGTTAACAATATTGCAGCAGTACGCACACAATCGAAGCGCAGTAAGGATGGCTAGTGTAACTAGCAAGAATACCACGAAGCAAGAAAAAAGAAGTACGCTATTAACTATTAACGTACCTGTCTCTTCCGAAACGTAATGAGTACTGCGTCTCACTCTCGCCTACCATCGTTTCCTTCTGAGTCT
+
@<::5:555:<@@<<<>>CBBCAAA;A@B9=@@;;;5;4;?>??<<:@@-0*0::07777$7-339;:9=:338*77;=>>/66:=:;=8<<<,/////;;//,-38808-/+/:;7;;<;<559595443::5505;:88:34-47@99299948::;4:::;;?:=8<@>;2;833,3994666666%695///99:5555505:>;494559<<5:83333602(,,6/,,,,(,228:;;888::43/;///77;=88888=@@?BB.7/3.339988/0
@ATNG8:01067:05772
GATGGTAGCGCACACATAGATACAGTACTCATTCGTTTCGGAAGAGACAGGTACGTTAATAGTTAATAGCGTAACTTCTTTTTCTTGCTTTCGTGGTATTCTTGCTAGTTACACTAGCCATCCTTACTGCGCTTCGATTGTGTGCGTACTGCTGCAATATTGTTAACGTGAGTCTTGTAAAACCTTCTTTTTACGTTTACTCTCGTGTTAAAAATCTGAATTCTTCTAGAGTTCCTGATCTTCTGGAGATACACATGATACTCTACCATCGTTCCTTCTGAGTCT
+
:::@=AB@????DCCCGDCBB;;;955579/0)/999/9:394596@<BA=@@@00+/5;99A8;9:A?<@95./@*/////$//)/7:;.::5515=>:<>+//79796;;==;;<>=ABB@C?DICCAAAB@BBCE@GCCCBBBABA@@BA@@@>BCC@BB<@6;;@@AACBB?A;;;;6;@B>;;;;;*;;AAC;ABBBBBCA<;5;;;;*;ABBB?B=A@?BBBBBCC@B?BBBBBD@BBB@BCDCCEDECBBCCBBABBCC?BAAAB?B@C?BBDDCC89
@ATNG8:01073:05782
GATGGTAGTATCTGCACACTCTGTCCAGAAGATCAGAACTCTAGAAGAATTCAGATTTTTAACACGAGAGTAAACGTAAAAAGAAGGTTTTACAAGACTCACGTTAACAATATTGCAGCAGTACGCACACAATCGAAGCGCAGTAAGGATGGCTAGTGTAACTAGCAAGAATACCACGAAAGCAAGAAAAAGAAGTACGCTATTAACTATTAACGTACCTGTCTCTTCCGAAACGAATGAGTACGAGAGAGCACACGTGTCTACCATCGTTCCTTCTGAGTCT
+
@::D;?DCCCBCCCCCCBCCCCCCC@CCC@CCCCCDD>BBCCCBB@AB@C@CB?88888)9<?AABBCAA997)7<9;<<;);B=?4::;*:BB?BCCBCCC@@<@@BB@BCC?BBBBCBBBCCCCCDD@@>@CCC?CAAACCCB?C@C@?>?DBBBCCC?AACDDD=AA>ACD?BBBBB;@??:?BBBB3BB@BAA@CCCCA<A<A???;@;@ACCD?BBABABB?C?AAA<ACB?BABBCBBBBBBBBAAABBBBBBBCCBC@B;;;C?D?B?BBBCCBAA
@ATNG8:01074:05773
GATGGTAGCTCTGCTCTGACTCTCGTACTCATTCGTTTCGGAAGAGTCGGGTACGTTAATAGTTAATAGCGTACTTCTTTTTCTTGCTTTCGTGGTATTCTTGCTAGTTACACTAGCCATCCTTACTGCGCTTCGATTGTGTGCGTACTGCTGCAATATTGTTAACGTGAGTCTTGTAAAACCTTCTTTTTACGTTTACTCTCTTGTTAAAAAATCTGAATTCTTCTAGAGTTCCTGATCTTCTGGGCTGCGCTGATATGCGCTACCATCGTTCCTTCTGAGTCT
+
55568=;;<>?<<?CDCCCC<<;;;656;?>>:695:08<.905:9;:;;6;<;@;@CAECCC=@899999555<5999>>,?A;>@DD?CCCD@CCC;;;469AA?A7;;=<<=5549@@:@?BA@B@??B:;><?:@99666;;;>DDC;;;;3944.49393999::9999.55555&5.57=?@@@+;;56606<<<=65.59.55555#555/<8;799)//;//5?8=8=;;;=>.4455)59///<///<<<:<555998/////7<6<,/6655565
@ATNG8:01086:05805
GATGGTAGAGTACAGTGTAGTAGACCAGAAGATCAGGAACTCTAGAAGAATTCAGATTTTTAACACGAGAGTAAACGTAAAAAGAAGGTTTTACAAGACTCACGTTAACAATATTGCAGCAGTACGCACACAATCGAAGCGCAGTAAGGATGGCTAGTGTAACTAGCAAGAATACCACGAAAGCAAGAAAAAAGAAGTACGCTATTAACTATTAACGTACCTGTCTCTTCCGAAACGAATGAGTACGTGTGACGTACGTGAGCTACCATCGTTCCTTCTGAGTCT
+
BDCD?CCCCCDDBBBBBDDDECCBB@CCCACCCBBB@BACECCCCC@FC=?=?@A@@@@@.@=@ABBBBBCDCD>??:9444$4:255:>@7A@D?B<<;BBDBB@C@A@>ACB?BBAABCDCGBBBCBCEG@@A@@>ACBBBBBB?D@EBB?CCBBCDCC?CCCBBB@BB=AAA9??AAA=AAA??>=???'?A@CB?BBB@A@=A<>>@@7=8=>@@@>A@@??BB@D=@@C=BBC?AAABBBCC@@@ABBCCBBAABCDCDBB@B???B?B?B?CCCAC>>>
@ATNG8:01088:05775
GATGGTAGGCACTTCGCACACATCCCAGAAGATCAGGAACTCTAGAAGAATTCAGATTTTTAACACGAGAGTAAACGTAAAAAGAAGGTTTTACAAGACTCACGTTAACAATATTGCAGCAGTACGCACACAATCGAAGCGCAGTAAGGATGGCTAGTGTAACTAGCAAGAATACCACGAAGCAAGAAAAAGAAGTACGCTATTAACTATTAACGTACCTGTCTCTTCCGAAACGAATGAGTACTGTATCTATGTGTGCGCTACCATCGCTTCCTTCTGAGTCT
+
;5<>9<<=:666;9==BC@BBBDCC>CBC@BCCBBC@C@BCCCCBB@BC@C?BA@99999)9<AABBBBEC@AA9@<=<???1?A?B?AA@299A8=>??A@>>>5;5:>9===:?;;;;;@@@???====?;?@@@=BA@@>;;;;>:>>B@BCBAA?BB<>>>=@A?994:??;@@99177/(.....$..(.977==9991816?>=:?;@;;;B;>>>>>88184888*89929977>==;<<?<<=99@889@?<=>90*//8...27050..298889
@ATNG8:01089:05793
GATGGTAGACATATCGTACTCTCTGTACTCATTCGTTTCGGAAGAGACAGGTTCGTTAATAGTTAATAGCGTACTTCTTTTTCTTGCTTTCGTGGTATTCTTGCTAGTTACACTAGCCATCCTTACTGCGCTTCGATTGTGTGCGTACTGCTGCAATATTGTTAACGTGAGTCTTGTAAAACCTTCTTTTTACGTTTACTCTCGTGTTAAAAATCTGAATTCTTCTAGAGTTCCTGATCTTCTGGGCTGCGCTGATATGCGCTACCATCGTTCCTTCTGAGTCT
+
ABBD@CCCCCCCCCBBBBBCDBBBICCCFCAA>@DDC?CC?B?BBBCCCC@C@CCB@B?BBCC?B?ACCBBB?=A9?>;;;'=<9<>?>1>ABC?BBA>AA>>>?CFC?CBBBA==>:@@@<@<@AAAAA;;7;???<AAA??<==????@;;;@=;;;<>>:><>>=AABC@@;::9=?2=;?9::;;;*:>777.667///9:9>=BDCA/>?@@@=A<;;7;>BB====D=@?????::9@@6@///=<//8>>@@>===;;5;?>?@<@=A<????AAA@
@ATNG8:01092:05803
GATGGTAGCGAGCGAGTGTGTATACCAGAAGATCAGGAACTCTAGAAGAATTCAGATTTTTAACACGAGAGTAAACGTAAAAAGAAGGTTTTACAAGACTCACGTTTAACAATATTGCAGCAGTACGCACACAATCGAAGCGCAGTAAGGATGGCTAGTGTAACTAGCAAGAATACCACGAAAGCAAGAAAAAAGAAGTACGCTATTAACTATTAACGTACCTGTCTCTTCCGAAACGAATGAGTACTGCGTCTCACTCTCGCCTACCATCGTTCCTTCTGAGTCT
+
:59A:<@BCDCAAADBCCBBBCC::9;BB@BBAABA>B?BDECCBB?BB?B@CBCCCCBB2B@CCGDGCCBA@@8@@@AAAA5BD@D?BCB7B;;7;CCBBAB;::0;5;A<@AA=ABB@A@DCCCBCCCC@@=ACCC@BBBDCBBDADAC;;:;CDDDIED@BBBBCA>AC@CBB799@??8=981888889%9=<<949BBBBB>=>=BBC?B?BBBBB?BCCCCCD@@=@@>3<00-0@@@CCCBBB@AAABCBBBBBCC@DDC@CBAAB?B?B@BCBCC@@@
@ATNG8:01094:05778
GATGGTAGCACACGAGATCTCATCGTACTCATTCGTTTCGGAAGAGACAGGTACGTTAATAGTTAATAGCGTACTTCTTTTTCTTGCTTTCGTGGTATTCTTGCTAGTTACACTAGCCATCCTTACTGCGCTTCGATTGTGTGCGTACTGCTGCAATATTGTTAACGTGAGTCTTGTAAAACCTTCTTTTTACGTTTACTCTCGTGTTAAAAATCTGAATTCTTCTAGAGTTCCTGATCTTCTGGTGTCTGATCTGTATCACTACCATCGTTCCTTCTGAGTCT
+
AACC@BBCBBBBA@ACCBBBCCEFCAAABCBB@BBDE>CC@C>ABCBCBC@CDBBB@C>BBCD@C?CCAAABBBB@BBBBB1BB>BBBB>BCCC@CBB?BB?A@@C?=;>BBCBBCC?AAA>A>BB@BB@<<;AB=<9=AAA@@?AAAAAA>>>@<===;??<?=AAAAA@@?D<AAADC5A<>977665'8=:;<7=?@@@@A?;:56:::+9///@061;@=@AEEA??7:7:A>>?>;>==;@@>>>???=>>@@@@A@@??<?@AAA7:7;<=<=AA@@@
@ATNG8:01094:05799
GATGGTAGTATATCGCGTCGCTATCCAGAAGATCAGGAACTCTAGAAGAATTCAGATTTTTAACACGAGAGTAAACGTAAAAAGAAGGTTTTACAAGACTCACGTTAACAATATTGCAGCAGTACGCACACAATCGAAGCGCAGTAAGGATGGCTAGTGTAACTAGCAAGAATACCACGAAAAGCAAGAAAAAAGAAGTACGCTATTAACTATTAACGTACCTGTCTCTTCCGAAACGAATGAGTACACATCGTCGTGTCGTGCTACCATCGTTCCTTCTGAGTCT
+
8::E@DDCAABDBBBBBDDAAACDCBCBC@CDCCBC=A<AADCCCB@CF@D@BB@?@@@@0@?BCBBDCCCCCE=??;;;;;.;B?D@DDC<CCG@DAABBBCBB?BACD?BCC@CCCCBCCCECCCCCCCC?BB@@=@AAACCBB?B@DBB?BBABCCCC=AAAACB@BB?>>?9=>::::+9=>9=>@@@@(@B>B?>?DCA@@<@:>>AA<?<?@BBB?ABAAABB?A@ABB=AAA>AACCBBBBBAABC?????@@AAAACDC>AAB>>;??B?BBBBAA;;
@ATNG8:01100:05763
GATGGTAGCACGACACGACATGTGTACTCATTCGTTTCGGAAGAGACAGGTACGTTAATAGTTAATAGCGTACTTCTTTTTCTTGCTTTCGTGGTATTCTTGCTAGTTACACTAGCCATCCTTACTGCGCTTCGATTGTGTGCGTACTGCTGCAATATTGTTAACGTGAGTCTTGTAAAACCTTCTTTTTACGTTTACTCTCGTGTTAAAAATCTGAATTCTTCTAGAGTTCCTGATCTTCTGGGTGTATCAGCGAGTATCTACCATCGTTCCTTCTGAGTCT
+
AABB?BCCCCCCBBBBCCCDECCCCCCCCCC@CCCC?CGADACCCCCCC?CBCCC?C?CCCD?C?BBCCBBABB?BBBBB1BB>B@@B<BCCC?BBA=??<>>>CAB@ABBBCBBB;AAC>A>AA@@AAA@:A>??:AAAA?>?AAAAAA=>>A=9:9=AA;=:>AA???B;;7;@@@@6@=B<??AAA/A@>=>3;;====A@@A<ACBC/C????<A=??;?@@@AAA<A;@@@@AA:><AA7===A>>>>>?:::;A@@@A:==???;?<@<@D@@?>>>
@ATNG8:01102:05760
GATGGTAGCGCATATCAGCGAGCCCAGAAGATCAGGAACTCTAGAAGAATTCAGATTTTTAACACGAGAGTAAACGTAAAAAGAAGGTTTTACAAGACTCACGTTAACAATATTGCAGCAGTACGCACACAATCGAAGCGCAGTAAGGATGGCTAGTGTAACTAGCAAGAATACCACGAAAGCAAGAAAAAAGAAGTACGCTATTAACTATTAACGTACCTGTCTCTTCCGAAACGAATGAGTACGAGAGTCAGAGCAGAGCTACCATCGTTCCTTCTGAGTCT
+
4;<B@BCDDCCBCCBBBBBBBBCC=@@@=@A@AAA;@<?ACDCCC@DD@C?BBCCCDCC5C@CCCCCFCCCCC>BB@@@@A5BC@C?BBC;CBB?CAAABBD999;AEEACBB?BCCCCCCCBBBCBBBCD@GEBB@BBCCDDBB?B@CCC?CDCCCDCC?ACACDD@@@>ABA<?@998-:::9::9999%9?<?97:BBBBB?D?BBBB?B?CBCCC?BBAAABB?B@BBB=CDD?BABCCCCCCCB@@@BBBBABC@@?AAC>AA@@A>B?B<@@BA?777
@ATNG8:01102:05777
GATGGTAGGCGACATACATACGCGCCAGAAGATCAGGAACTCTAGAAGAATTCATAGATTTTTAACACGAGAAGTAAACGTAAAAAAGAAGGTTTTACAAGACTCACGTTTAACAATATTGCAGCAGTACGCACACAATCGAAGCGCAGTAAGGATGGCTAGTGTAACTAGCAAGAATACCACGAAAGCAAGAAAAAAGAAGCACGCTATTAACTATTAACTTACCTGTCTCTTCGAAACGAATGAAGTACGAGAGTCAGAGCAGAGCTACCATCGTTCCTTCTGAGTCT
+
77:>7;0;6:955BAA@CCCA@AAA=A;;5:@?@AB?B?BB@@@;;59<8=8<<73444444$438://///)/666.66766666$33-3-333&39928933333777(3,3;6933/3;;;<<<<=BBCCBBHD@CCDD@DDBBBBB@;=:000+0=>:?@@C?BA@@@@?::8:CD?AA:::57>>9889899%9@<A???BBBCC?D?C@??<?;@@;::39>8778=7===<5;33,337,7732799=A@??AAAA8:;;;B??:>>9<77=;A:=<<<5557
@ATNG8:01104:05784
GATGGTAGCAGACGTGACAGAGCGCCAGAAGATCAGGAACTCTAGAAGAATTCAGATTTTTAACACGAGAGTAAACGTAAAAAGAAGGTTTTACAAGACTCACGTTAACAATATTGCAGCAGTACGCACACAATCGAAGCGCAGTAAGGATGGCTAGTGTAACTAGCAAGAATACCACGAAAGCAAGAAAAAAGAAGTACGCTATTAACTATTAACGTACCTGTCTCTTCCGAAACGAATGAGTACGTGTGCGACGTGTCTCCTACCATCGTTCCTTCTGAGTCT
+
;@@A?B;:;B@?@?BCBBBCCDDFC@AAAAAABCDE@C@BCBCBBB?BB?C?BBBBBBBB3B>AACCDCABBCC>??ABDDD2DJ?B6;;;.;@A=A;<<ACC;;89?:;4;BB?BBFCCECCCBBCCCCDC@CABA?BCBCECAB?B@C;;;;CDDDAAA@CCCBBB?AA?????BBBCF=A??9=>===?'?C@BBCFAA@@@<A;>>>A<@;@=@@@?AA@A@BC?C?BBB=BBC?BBCBBCBBBB???@?>>A?:8:A<>>>=?==>B>A?B>AAABB9:9
@ATNG8:01106:05770
GATGGTAGCTCACGTACGTCACACGTACTCATTCGTTTCGGAAGAGACAGGTACGTTAATAGTTAATAGCGTACTTCTTTTTCTTGCTTTCGTGGTATTCTTGCTAGTTACACTAGCCATCCTTACTGCGCTTCGATTGTGTGCGTACTGCTGCAATATTGTTAACGTGAGTCTTGTAAAACCTTCTTTTTACGTTTACTCTCGTGTTAAAAATCTGAATTCTTCTAGAGTTCCTGATCTTCTGGAGATATCATCAGCGAGCTACCATCGTTCCTTCTGAGTCT
+
:A9;:;>BB@A@BBDD;;;BBBBBBBCCCCBB@BCCD>FE@F@CCCCCCC?BBBBB=C@CCBB@B@BCBBBCBBB?BACBB2A@>BBBB>BDBB?BCC?@@9:9ACCC?CBBBBBCC;@?A>A>AAAB@@>>:>AAA:>>>>>?>>>AAAA???B:==><AA<A:>?BBCC@@@;;;;==2=;@;;;;;;.;@<<@6;/////<9:=:>?>>/>A@@A<@=@@7;;BBAAA=A=AAC@@@///<7;999AAACAAAC>>>AAABE<>>;;::>;@6::?=>;;;
@ATNG8:01106:05803
GATGGTAGACACGTGTGCTCTCTCGTACTCATTCGTTTCGGAAGAGACAGGTACGTTAATAGTTAATAGCGTACTTCTTTTTCTTGCTTTCGTGGTATTCTTGCTAGTTACACTAGCCATCCTTACTGCGCTTCGATTGTGTGCGTACTGCTGCAATTATATTTAACGTGAGTCTTGTAAAACCTTCTTTTTACGTTTACTCTCGTGTTAAAATCTGAATTCTTCTAGAGTTCCTGGATCTTCTGGTAGAGCGTGCATATATCTACCATCGTTCCTTCTGAGTCT
+
99:A@A?BB;655555559<555<;;555<55.65>D,567;9=ABBBBB:;:ABA?B>AAAC@C?A@@@??D@@8A@>?>2?@;@@@;29=??<?CC=AA5998<<<///////9:5977267;7:;>@@A=876;-579877<////.32277(.).8899173555...339.35666+639499CCC.@@555'5692225...(---&--..94925505222553050--(-,*6(,,-)-9;:8:>@A78::<<;A?==:;;:<B7;8;=AA==///=
@ATNG8:01107:05768
GATGGTAGTGATACAGATCAGACACCAGAAGATCAGGAACTCTAGAAGAATTCAGATTTTTAACACGAGAGTAAACGTAAAAAGAAGGTTTTACAAGACTCACGTTAACAATATTGCAGCAGTACGCACACAATCGAAGCGCAGTAAGGATGGCTAGTGTAACTGCAAGAATACCACGAAGCAAGAAAAGAAGTACGCTATTAACTATTAACGTACCTGTCTCTTCCGAAACGAATGAGTACGTGTGCGACGTGTCTCCTACCATCGTTCCGTTCTGAGTCT
+
5<>>7:5<;;?445555:;==???><@==7;95544.58==<>=<=9::4:8=555;;::)3/3====B==;@;5446?A??+>>7:5:<<.<==:?666A<<;@7;8<<09655<<666<;:77///////)5:<<8656<=556;G<?>?;>=:99999.4<955.59.449./---(---06888-::6;;;555<==7=8<;;>0717?@BB@BCC@??A=@<?=<6<83-3399988333:::==:6////..058806222<7:-43,33443333
@ATNG8:01107:05780
GATGGTAGTACATGATAGACGACACCAGAAGATCAGGAACTCTAGAAGAATTCAGATTTTTAACACGAGAGTAAACGTAAAAAGAAGGTTTTACATGACTCACGTTAACAATATTGCAGCAGTACGCACACAATCGAAGCGCAGTAAGGATGGCTAGTGTAACTAGCAAGAATACCACGAAAGCAAGAAAAAAGAAGTACGCTATTAACTTTTAACGTACCTGTCTCTTCCGAAACGAATGAGTACGAAGTCAGAGCAGAGCTACCATCGTTCCTTCTGAGTCT
+
?;AC@GECCAABBDDDABBF?@@BB?BCD@CCGCBB@B@BBBBCBB@BC@B@BBDDCCCC5C<A@BDDJEGBBA>ACAABBB5BC@D@EDD;CCCDB@AADDCBB>A=::8:BB@BBBBBBBBBBBDBCCCC?CDBB?BBCCCCAA?BACA@?@DCCCCCC?CCCBBB?AA>BCD>??>=<3=9939=====&=>?A949><BBB?B?BBBB9B?CAA@@;>>><<<?8=8>??9@@@<@B>>><>AA<AAA@@@AA<<<>>@@@<>??AA=A9=9>@@AA?@?
@ATNG8:01109:05771
GATGGTAGACATATCGTACTCTCTGTACTCATTCGTTTCGGAAGAGACAGGTACGTTAATAGTTAATAGCGCACTTCTTTTTCTTGCTTTCGTGGTATTCTTGCTAGTTACACTAGCCATCCTTACTGCGCTTCGATTGTGTGCGTACTGCTGCAATATTGTTAACGTGAGTCTTGTAAAACCTTCTTTTTACGTTTACTCTCGTGTTAAAAATCTGAATTCTTCTAGAGTTCCTGATCTTCTGGCGCTCTGTCACGTCTGCTACCATCGTTCCTTCTGAGTCT
+
AAAC@CBAABBCDBBBCCCCDCCCCCBCCC@@>?CCD>BA=A?CCCCCCC?CCA@?>B?BAAA?B?BB@@@@?@B>AAAAA3BB@CCBC;@AB@?BBB>BB<AABFBB?BBCBB@AA:?>A;A;@@@>===>;?A@@<>>@>>>@>@@@@AAAAA:???=AA<A<AAAAAAAAD<@?@??6@=B<>>>>;.=>>>>9>A@@@?@=?==AAAA/A<<=D;?;>C:A?AC>>><A<AAAAA@688<;;;<=>>?@@BAAA::;@?AA<@@@AA<A=A:??AAAA@@
@ATNG8:01068:05816
GATGGTAGCTCGCTGATGATATCTCCAGAAGATCAGGAACTCTAGAATAATTCAGATTTTTAACACGAGAGTAAACGTAAAAAGAAGGTTTTACAAGACTCACGTTAACAATATTGCAGCAGTACGCACACAATCGAAGCGCAGTAAGGATGGCTAGTGTAACTAGCAAGAATACCACGAAAGCAAGAAAAAGAAGTACGCTATTAACTATTAACGTACCTGTCTCTTCCGAAACGAATGAGTACTATAGACTATCTGAGACTACCATCGTTCCTTCTGAGTCT
+
@@@D@FCCCCCCCBBBCCBBB@AAB@CCCADBBBCCAC@CCCCBBB?BC@C@CCCBBBBB3B?BBCCBBAABBC>BB@@@@@0@B?D<@@@9@BC@DBCCCCCCC>B@CC@CCE?BBBCBBBCDDCEECDCC@CCCC@BBBBCCCB?CAEBA?ACCDCCCC@BCCABB?BB?@???BBBBB:???=?@@@@2@C>B:::ECDB=:==BAAA<@=??BCB@BBABCCC?C?CCC>CBB@BBBBCCDCABBBBAAACDDCCDDBBBB?BABAC@B@B?BBCB@889
@ATNG8:01069:05814
GATGGTAGTATATCGCGTCGCTATCCAGAAGATCAGGAACTCTAGAAGAATTCAGATTTTTAACACGAGAGTAAACGTAAAAAGAAGGTTTTACAAGACTCACGTTAACAATATTGCAGCAGTACGCACACAATCGAAGCGCAGTAAGGATGGCTAGTGTAACTAGCAAGAATACCACGAAAGCAAGAAAAAAGAAGTACGCTATTAACTATTAACGTACCTGTCTCTTCCGAAACGAATGAGTACATAGATATACGTATAGCTACCATCGTTCCTTCTGAGTCT
+
;55C<>CCCCCCCCCCBB@BBEDDD?CCC?BCCCBB@C@BBCCCCC@DD@B@BBBAAAA@2A?BCCBBCCCDCC?BB@@@@@0@C@G@CCC;CDFACBBCCCCBB<A?AC@BCC?CCCCCCCBCCCCBBBCC@CCCC?BBBC??>B?C@CCC?CCCACCCC?BABBBB@BB????>?@BBD=A::3999999%9><?97:BBB=>:=<?>@D=B=BACCB?B@@?BCC?C?CCD;BBB@BBBBBCBBACABBAABB?A???B>@@A=A@?>B?B@B?DDD>>:::
@ATNG8:01072:05816
GATGGTAGCAGACGTGACAGAGCGCCAGAAGATCAGGAACTCTAGAAGAATTCAGATTTTTAACACGAGAGTAAACGTAAAAAGAAGGTTTTACAAGACTCACGTTAACAATATTGCAGCAGTACGCACACAATCGAAGCGCAGTAAGGATGGCTAGTGTAACTAGCAAGAATACCACGAAAGCAAGAAAAAGAAGTACGCTATTAACTATTAACGTACCTGTCTCTTCCGAAACGAATGAGTACCTCTCAGACGCTCGTCCTACCATCGTTCCTTCTGAGTCT
+
@AAEACCCCCCCCBBBBDBBBCCDD@BBB@DCCBAA?B@CCCCCCC@CC=A?ADDBBABB3B@BBBBAAAACCF=BB:;;::*;C>C5;;;6;CCAGCCCCCD@@>@@CB@BCB>@@CCCCDCCCCBBBCCC@C@@@?CBBBBBAA=B@DCC?CCCCCCCC?CCC@AA@BB?AAB>AACCC=A?=999998.9A?C?>>CB@@@:@:?AAD;?;@ACCC@CBAAABB?B?CCC;AAC?CCCCCCC?BBBBCCCCBA??AAA<@@A=AAAAC?B?B?BBBBBBBB
@ATNG8:01075:05846
GATGGTAGCTCGCTGATGATATCTCCAGAAGATCAGGAACTCTAGAAGAATTCAGATTTTTAACACGAGAGTAAACGTAAAAAGAAGGTTTTACAAGACTCACGTTAACAATATTGCAGCAGTACGCACACAATCGAAGCGCAGTAAGGATGGCTAGTGTAACTAGCAAGAATACCACGAAAAGCAAGAAAAAGAAGTACGCTATTAACTATTAACGTACCTGTCTCTTCCGAAACGAATTAGTACTGTATCTATGTGTGCGCTACCATCGTTCCTTCTGAGTCT
+
@?ACACDCCCCBB@@ACBBBCCCAA?BCC@CGCCBB>B>BABBFCE@AA?A@DAA99999)9?ABBCBBBB???8?9;;BBB5BC?E5;;;-;BC@CBBDBBBAA;@<@@=@BB?BBCCCCFDBBBDCCBBB@CCBA>BCCCBBBB?B@FBB?BDCBBACC@CCCCCC??>;?AA9>>:999+9::3:FFFD2BB@AAAACCCBB:><>@>>;><@?BBC?CAAAABA=@????9?==;>;>>BBBBCBBACAABCBBBBDBCBB@<@???B>D<B:=>@??:;;
@ATNG8:01076:05831
GATGGTAGTCTCAGATAGTCTATAGTACTCATTCGTTTCGGAAGAGACAGGTACGTTAATAGTTAATAGCGTACTTCTTTTTCTTTGCTTTCTGTGGTATTTCTTGCTAGTTACACTAGCCATCCTTACTGCGCTTCGATTGTGTGCGTACTGCTGCAATATTGTTAACGTGAGTCTTGTAAAACCTTCTTTTTACGTTTACTCTCGTGTTAAAAATCTGAATTCTTCTAGAGTTCCTGATCTTCTGGGATGTGTGCGCAGTGCCTACCATCGTTCCTTCTGAGTCT
+
;@@A?CCBAA9;:C@@@B:66<>=BCCCBA;;6;>@C?CDAF@CCCCCCE@B@@;;69?BBBC?B>BAA==///<+//;;;)///+57::1/0/0/39/33(3;63458@C?BBDDCCCC@BCD@C@CCCCCCCC@BBBC@CCBBBBBBBAAA;;;BB?BBB@BBAC@BBA;;;@@C@G;;;;6;>B=@ACCB0A@BBC=C;;;@@BA@A4;;;;*;::;?9?;BB=@A@;;:A=A<@?BA@@<@AA@9B:;;;;BA@ABBBBB@BCC@BBBCCACAJ@DCCCDCBA
@ATNG8:01084:05838
GATGGTAGCACGACTACGACGCTCGTGTACTCAATTCGTTTCGGAAGAGACAGGTACGTTAAATAGTTAATAGGTCGTACTTACTTTTTCTTGCTTTCGTGGTACTTCTTGCTAGTTACACTAGCCATCCTTACTGCGGCTTCGATTGTGTGCGTACTGCTGCAATATTGTTAACGTGAGTCTTGTAAAACCTTCTTTTTACGTTTACTCTCGTGTTAAAAATCTGAATTCTTCTAGAGTTCCTGATCTTCTGGACAGAGTGTGCAGATCTACCATCGTTCCTTCTGAGTCT
+
444:.4444444445:9//////77:9977///)/39/44)4<.4.4777///1///7;:;;5;776(,*,,,(,,877680-73333$336;333(33//(////5:95::/3382733355561666384866655/583...3)..89@;5555529>>AA<@==8:;5:7<;=<888;;6;7777+638+22555'58555.557799:757+2222$2555;594996:888>;;151579888-..34../;><==BAA>>;;;AAA=A?>>>:=:=<=<=@>788
@ATNG8:01085:05818
GATGGTAGCTATACGTATATCTATGTACTCATTCGTTTCGGAAGAGACAGGTACGTTAATAGTTAATAGCGTACTTCTTTTTCTTGCTTTCGTGGTATTCTTGCTAGTTACACAGCCATCCTTACTGCGCTTCGATTGTGTGCGTACTGCTGCAATATTGTTAACGTGAGTCTTGTAAAACCTTCTTTTTACGTTTACTCTCGTGTTAAAAAATCTGAATTCTTCTAGAGTTCCTGATCTTCTGGGATGTGTGCGCAGTGCCTACCATCGTTCCTTCTGAGTCT
+
@:@E?CBD@AABBABBCCCCCGBBBBCDDD9989@@B>CCAC@A@ACCCC@CCB@?>@?BBBC?B?BDDBBBBBB=AA@?A/9719=??3?A@A?BBB?BB>??@?8859BBDBBB?BBB=A@B@@@A@>:5:AA>;>>>?@>>>AB@@@::;:7;@@<AA<A=DA@@>>>??<?@=>>2<5959:@@@,//=@@6=6998=865:-55666$688;9::5996:??????<=7=/./65057<>.72229:=>==>>@@@<?;;6;>>@@;@=D>B>>===>;
@ATNG8:01087:05855
GATGGTAGTAGTACACTAGTCATACCAGAAGATCAGGAACTCTAGAAGAATTCAGATTTTTAACACGAGAGTAAAGTAAAAAGAAGGTTTTACAAGACTCACGTTAACAATATTGCAGCAGTACGCACACAATCGAAGCGCAGTAAGGATGGCTAGTGTAACTAGCAAGAATACCACGAAAAGCAAGAAAAAGAATTACGCTATTAACTATTAACGTACCTGTCTCTTCCGAAACGAATGAGTACGAGAGAGCACACGTGTCTACCATCGTTCCTTCTGAGTCT
+
@ABB@CCAAACCCBCBCCCCBBBBB@CBB?BCFDBB?C?ABCCCBB?BD@B@CECBBBBB2A?CBCCCCCBBAA8@@????1@C?A=@AA6AAB?B@??DCDBB?B@CC?BBB@CC@@@BBBBBBB??@>>9>ABB>@BBBB?@@=D=A>A>B@ABCBCB>CAABCC?BB@BB@9?@999:*877/5@A>C/55056>>>9@AA:>:>BBD8;7;AAA@;@BBB>>><A;@@A:A??;?>>AADA:::@@<=>>??AAAAAAA@@<@@>>>=@=?;?AAA>>=<
@ATNG8:01093:05819
GATGGTAGCTCGCTGATGATATCTCCAGAAGATCAGGAACTCTAGAAGAATTCAGATTTTTAACACGAGAGTAAACGTAAAAAGAAGGTTTTACAAGACTCACGTTAACAATATTGCAGCAGTACGCACACAATCGAAGCGCAGTAAGGATGGCTAGTGTAACTAGCAAGAATACCACGAAAGCAAGAAAAAAGAAGTACGCTATTAACTATTAACGTACCTGTCTCTTCCGAAACGAATGAGTACTATAGACTATCTGAGACTACCATCGTTCCTTCTGAGTCT
+
CABB?BCCCCDDC::;BCDCBBBCC?CCCACCCCCC?C@CCBABBC@CC?B?@?@99999)9<@AABBCCB??>3<<9;;;;*;D@D@CCC:BBB?B;;<BCB;;7;;@C?CCC?BBAABBBCICCCBBBCC@ECBB?BCCCDCCB>C@C?@>@CCCCCCB?AAACCC?CC?BBB?BBBCC=@>>;::9999%9?;=@@BCCCAA;@;@ABB=A=>>BBB?@@@AAAA?B?BBB>B?@=?BBBBBBBCBBBBBBBCBBBBBCCCCC?CAAAC?C?B?CCCBB988
@ATNG8:01102:05813
GATGGTAGTGCGTGAGAGAGAGACCCAGAAGATCAGGAACTCTAGAAGAATTCAGATTTTTAACACGAGAGTAAACGTAAAAAGAAGGTTTTACAAGACTCACGTTAACAATATTGCAGCAGTACGCACACAATCGAAGCGCAGTAAGGATGGCTAGTGTAACTAGCAAGAATACCACGAAAGCAAGAAAAAGAAGTACGCTATTAACTATTAACGTACCTGTCTCTTCCGAAACGAATGAGTACATAGATATACGTATAGCTACCATCGTTCCTTCTGAGTCT
+
A@AB?BDCCCCBBCBCCDCBBBEED9BBD?DCCCBB@B?AACCDCC@CC?A?ACCCCACA2D?DAA@ACCCAAA;CAABCCC5BC@C@CDC;DCD@CBBCCCCBB?B@CC@CCC?BBBBBBDDCCCCCCBBB?CCCC?BBBBBBBB?C@CAA>ADCCCCCC?CAA?A??CD@A@A<>>???8@@@:@@@@A2AB?B?>>BBBBB?B???@@<?;?ADCC@CBAAAAA>A@CCC=CCC?BAAACBBBCC@A?ACBBAB@>AAAA<=:=A>>B?C?B?BCCAA>>;
@ATNG8:01102:05834
GATGGTAGTGTGTCTCTGAGAGTAGTACTCATTCGTTTCGGAAGAGACAGGTACGTTAATAGTTAATAGCGTACTTCTTTTTCTTGCTTTCGTGGTATTCTTGCTAGTTACACTAGCCATCCTTACTGCGCTTCGATTGTGTGCGTACTGCTGCAATATTGTTAACGTGAGTCTTGTAAAACCTTCTTTTTACGTTTACTCTCGTGTTAAAAATCTGAATTCTTCTAGAGTTCCTGATCTTCTGGGATGTGTGCGCAGTGCCTACCATCGTTCCTTCTGAGTCT
+
;<>C@CCBBBBBBB=ABCBAAAAABBA@BBBB@CCCC?BB?B?BCCBBBC?BCC997;@CBCBGE@EDCCDBACC>BAB@@,00,/;>@8BBAA>BA@<AE9;;BDCG@DCCFBBBB>AAB?B?CDCCCCBB?BCCDACBBBCBBBBBBBAAA@@<@@@?BB@C@BBBBBBBCC?C;;;;.;>C>BBGGE1AABBB0<;;<BABBBB5;;;;*;AA<;7;>BD@CCCBBBB?B@CCCBBB@CCEC;B;;;;AA@BAB;;;B@BBB@CCBBCAIAE@CCFDCCBB
@ATNG8:01104:05848
GATGGTAGCACACGAGATCTCATCGTACTCATTCGTTTCGGAAGAGACAGGTACGTTAATAGTTAATAGCGTACTACTTTTTCTTGCTTTCGTGGTATTCTTGCTAGTTTACTAGCCATCCTTACTGCGCTTCGATTGTGTGCGTACTGCTGCAATATTGTTAACGTGAGTCTTGTAAAACCTTCTTTTTACGTTTACTCTCGTGTTAAAAAAATCTGAATTCTTCTAGAGTTCCTGATCTTCTGGGTCTACGCTCGTCGTGCTACCATCGTTCCTTCTGAGTCT
+
@BBG@CBBBBBECCCCCBBCCCDDDBABABBB?BCCC>CCACAFCECECC@CCCBB@B@BBEC@C:>AABAAB?DBABA??+;A8AAB>6=<AD?BAB?BB?CBCBBBB=BBBBBB@BBB>B@BCBBBBBB?BBCC@C===@@@@?????A@@@;@BB<AA=C=??@@@@???<A@A@@5A=A=@AA@@.=====8>BBBAABA==1888875"25555/539939:97;;>7828/..77377==3>>>>>@@@@A======>>A;>>>@A=A;>;===>?>>=
@ATNG8:01070:05891
GATGGTAGTCTCAGATAGTCTATAGTACATTCGTTTCGGAAGAGACAGGTACGTTAATAGTTAATAGCGTACTTCTTTTTCTTGCTTTCGTGGTATTCTTGCTAGTTACACTAGCCATCCTTACTGCGCTTCGATTGTGTGCGTACTGCTGCAATATTGTTAACGTGAGTCTTGTAAAACCTTCTTTTTACGTTTACTCTCGTGTTAAAAATCTGAATTCTTCTAGAGTTCCTGATCTTCTGGACAGAGTGTGCATATACTACCATCGTTCCTTCTGAGTCT
+
A@@@:B=BBAABDDCBBCBCCCCCCBCCDC@CAAA<BB?B@CBBBBCC?ABA:;4558=>A9=?AAABCFBBB@DABAB3BB@BCCC>>@?A>ADC>AA9:99CCC>AABCCCBB?BCB=A<@@@AA;;;;??;:5;?===>888>>>=:777+//86661:;>=>A?=>78157<<>2@<>;?>DDD/AA?@@9@;;888;:;>:;<<<,<///>7@6>>:>??@HAA;A<BBAA;:5:>=;?@@B???AA>>>????????;?AAAD;@<@<>>>AA===
@ATNG8:01072:05884
GATGGTAGACATATCGTACTCTCTGTACTCATTCGTTTCGGAAGAGACAGGTACGTTAATAGTTAATAGCGTACTTCTTTTTCTTGCTTTCGTGGTATTCTTGCTAGTTACACTAGCCATCCTTACTGCGCTTCGATTGTGTGCGTACTGCTGCAATATTGTTAACGTGAGTCTTGTAAAACCTTCTTTTTTACGTTTTACTCTCGTGTTAAAAATCTGAATTCCTCTAGAGTTCCTGTCTTCTGGTGTCTGATCTGTATCACTACCATCGTTCCTTCTGAGTCT
+
:@AE@BBCCBBBBBBCBCCCCCCCBBBCBB;;9;IGE@ED>@>@BBCCBB?BAA>>9?;?=?A=A8ADCCCBCCD?BBBBB2>?8?@@A=BBDC?CCC@BB=A@ADBB?BBBBB@@D8;:B5838AACBB>>;>@?A8;;D=<<AAAAA??=>>@<@@@<=<9<;;;;@@??>=377555*5393255555$583565-588/..55.2+2222$29;882605/56:655..).26557749=>5>>><>>>@???A@@@@BBAA8;777=6:17,//@@@B>>
@ATNG8:01075:05862
GATGGTAGCTATACGTATATCTATGTACTCATTCGTTTCGGAAGAGACAGGTACGTTAATAGTTAATAGCGTACTTCTTTTCTTGCTTTCGTGGTATTCTTGCTAGTTACACTAGCCATCCTTACTGCGCTTCGATTGTGTGCGTACTGCTGCAATATTGTTAACGTGAGTCTTGTAAAACCTTCTTTTTACGTTTAACTCTCGTGTTAAAAATCTTGAATTCTTCTAGAGTTCCTGATCTTCTGGACAGAGTGTGCAGATACTACCATCGTTCCTTCTGAGTCT
+
;59C;>CABBBCBBBB@AABBBB<:;95:@@C=CADF=CB@B@BBABF;;7;55:<:>666?D@D@DCCCBBA>?2=999.9?5@::917@AB=??A<::49@;=?@<ABA=>>00*0;;*0*9;::99//*/9884:>ABBB????BBAA===:>==9:;5;5;>?>>ABAB576???1?=B688BAB/=<;<;(6/597><<==>0////'///)/7.508<9?@@>>?>9=6<@A??@8;;>:>=;;;==;;;;=::::7=;=4<9:7717:=39:<:9:;:
@ATNG8:01075:05874
GATGGTAGCGCATATCAGCGCAGCCCAGAAGATCAGGAACTCTAGAAGAATTCAGATTTTTAACACGAGAGTAAACGTAAAAAGAAGGTTTTACAAGACTCACGTTAACAATATTGCAGCAGTACGCACACAATCGAAGCGCAGTAAGGATGGCTAGTGTAACTAGCAAGAATACCACGAAAGCAAGAAAAAGAAGTACGCTATTAACTATTAACGTACCTGTCTCTTCCGAAACGAATGAGTACTGCGTCTCACTCTCGCCTACATCGTTCCTTCTGAGTCT
+
BBAC?B;69<CCBCBDCCCCCCBBC>CGC@CCCC::9;>@@EBBBC?CC?B?BCECDBBB5C?CBCBBBCCCEG=A@99999*9A=A;@@@9ABCAEABACCCCD@B@BC@CBB?CCDDDAABCCCCBBACC@DCBB@CBBABBBC<?<A::8;CBBCBBB@DDCCBB?BB?CBC<>>898-:>>;@@@AA2AE@BAABCCBBB?B?BAAA7979BBCC@AA@@@@@<@=@CG>D@@>@CCCCDD@@@CBBBBCBBCBCCC@CCCC@AAC?C?C@CDBBBAAA
@ATNG8:01075:05895
GATGGTAGTCTCAGATAGTCTATAGTACTCATTCGTTTCGGAAGAGACAGGTACGTTAATTAGTTTAATTAGCTGTACTTCTTTTTTCTTGCTTTCGTGGTATTCTTGCTAGTTACACTAGCCATCCTTACTGCGCTTCGATTGTGTGCGTACTGCTGCAATATTGTTAACGTTGAGTCTTGTAAAACCTTCTTTTTACGTTTTACTCTCGTGTTAAAAATCTGAATTCTTCTAGAGTCCTGATCTTCTGGCTCTCGTAGACAGATTCTACCATTCGTTCCTT
+
44446;449<:556==?>;69C>>>>>;;;;;9==@@7?@<@<=A><;;>996588(-(-(----(5.4.4:///--570688888%-/1779:384455:873//)///8//)/::///::6::=9=8==;;@==<8<:55.599555:4444444444.4<<7<>.4.///)///5:<8666==0<69499999$555555&5<9566@>><6;:=:'0///:8<:=@9;;<<>5945:444446:<<8<<665559555999;04497)//)//806061
@ATNG8:01077:05909
GATGGTAGTAGTACACTAGTCATACCAGAAGATCAGGAACTCTAGAAGAATTCAGATTTTTTAACACGAGAGTAAACGTAAAAAGAAGGTTTTTACAAGACTCACGTTAACAATATTGCAGCAGTACGCACACAATCGAAGCGCAGTAAGGATGGCTAGTGTAACTAGCAAGAATACCACGAAAGCAAGAAAAAGAAGTACGCTATTTAACTATTAACGTACCTGTCTCTTCCGAAACGAATGAGTACATAGATATACGTATAGCTACCATCGTTCCTTCTGAGTCT
+
>8:B?BCBBC??ADCDDBBBDCBBB?BBB?BBBBBB@B?AACCCBB@BCAC@CCBBBBBBB)B@BBCBBBCBBBB<BBCCCDC5CC?B5;;;:.;B@BFAAACBDCD?C=CC?CCC?CCBBCCCCCCBCCBBBC?CDDD<@@BA?>??596:?@<@CCCCCCC?ADCBBB@BB??>?9==99929>>;@AAAA2@B?AAAAAA=867)718::@5;5;>B;;9;A@?@??>??BCC>C??<?BBBBBCCCCBAA@BDAAA@@@@>>>A<AAA>A>A@A<AAA?>767
@ATNG8:01078:05884
GATGGTAGTGTCAGTGCGCGTCGTCCAGAAGATCAGGAACTCTAGAAGAATTCAGATTTTTAACACGAGAGTAAACGTAAAAAGAAGGTTTTACAAGACTCACGTTAACAATATTGCAGCAGTACGCACACAATCGAAGCGCAGTAAGGATGGCTAGTGTAACTAGCAAGAATACCACGAAAGCAAGAAAAAAGAAGTACGCTATTAACTATTAACGTACCTGTCTCTTCCGAAACGAATGAGTACGAGAGAGCACACGTGTCTACCATCGTTCCTTCTGAGTCT
+
;55C;BBDCCCCCBBBCCCCBCCCC@CBCACCCDAA?A@BBECCBB?AD@C@ACCCCCCC3B?BCBBBBBBBA@8@<?A@@@0@C>B5;;;.;CC@CBBCFCBBB6;6;B>BDG@BBBCBCCDCCCCBBBCC?BB@@>A@AAAAAB?C@DAA>ACCCCCCC?BBBCBB???;?AA9>>:::,9@@;::9999%9@<??>?CCCAA<A;@@@@<@<;:AECA@@???BB@B>AAG>CAA>ABBCCCCBBBBBB>@>CBBBDCBB>B>=A>=>B?B>B?AAB>>>AB
@ATNG8:01082:05895
GATGGTAGCACGACACGACGATTTGTACTCATTCGTTTCGGAAGAGACAGGTACGTTAATAGTTAATAGCGTACTTCTTTTTCTTGCTTTTCGTGGTATTCTTGCTAGTTACACTAGCCATCCTTACTGCGCTTCGATTGTGTGCGTACTGCTGCAATATTGTTAACGTGAGTCTTGTAAAACCTTCTTTTTACGTTTACTCTCGTGTTAAAAATCTGAATTCTTCTAGAATTCCTGATCTTCTGGTAGAGCGTGCATATATCTACCATCGTTCCTTCTGAGTCT
+
@?@C@BCCCAABBBCCDC@966>7BCCDEF@@?@CCC?CC@CADCBBCCC@DDDAA<A?CC?@?A@BBCBBBCBC????=?.;@=@BBCB5BDDC>ABC?AA??>?B:95:BBBBCCC?CCC>A>@@ACBB==7=AAA:<<>>===>@@@@A<=<D=>=><>><><AA@>>AAAA=@????5?;?:8////(/<333)------7;:>:>>=<*8>>9;295//)/66;=7<8;39:<99@9??@:;<@:8:@@A@>==AAAAA??<@>==A<?<?<@@A???AA
@ATNG8:01084:05862
GATGGTAGCACACGAGATCTCATCGTACTCATTCGTTTCGGAAGAGACAGGTACGTTAATAGTTAATAGCGTACTTCTTTTTCTTGCTTTCGTGGTATTCTTGCTAGTTACACTAGCCTATCCCTTACTGCGCTTCGATTGTGTGCGTACTGCTGCAATATTGTTAACGTGAGTCTTGTAAAACCTTCTTTTTACGTTTACTCTCGTGTTAAAAATCTGAATTCTTCTAGAGTTCCTGCTCTTCTGGATACACTCATGTGCACCTACCATGTTCCTTCTGAGTCT
+
::;<7<665==A?@A@A;99>B>CBB;;::;:.;==<8;@9999CCCCBCADDBBC@B>BBBB8A<?;?@BBA??:<<===)=;4:;;818:<<<>=:6:=+00:///069786:68)/////(/(/9833355/59880557;@@@@;;;=?:9:>5;:;5::48<@@@;;59883///./&/4:.33557*9;<9;/79=5558=<<9>>><(752226;0556;555666273788:::5>>9699==888;887::::A5;:>6::>>9959477667522
@ATNG8:01085:05897
GATGGTAGACATATCGTACTCTCTGTACTCATTCGTTTCGGAAGTGACAGGTACGTTAATAGTTAATAGCGTACTTCTTTTTCTTGCTTTCGTGGTATTCTTGCTAGTTACACTAGCCATCCTTACTGCGCTTCGATTGTGTGCGTACTGCTGCAATATTGTTAACGTGAGTCTTGTAAAACCTTCTTTTTACGTTTACTCTCGTGTTAAAAATCTGAATTCTTCTAGAGTTCCTGATCTTCTGTTGTCGTCTATCATGTACTACCATCGTTCCTTCTGAGTCT
+
@:@B@BDDDBABBCCCBCCCDDCCCCBBBC;;4;AAA?BC?C@CCCCBBB@CCC@>=?@BBBB=B?DCDBBBBBE@BBA@@1@A=ABBC=BBBC?BBC=><598?B??=?BCDC>>>9@@A<A;AAAAAA8868AAA;>;;;??AAA???DA??>;@@A=AA;A<@@@BB@@@@<@@ADK;K7;5;:9:9+:<666+------;=;>8=<=<.7>@@A;A<??<?>>=???;>;??<<//,/<==9>>>@B>>>>>>>>>AA@@@<===@A<A;><=<<A=:;;
@ATNG8:01091:05870
GATGGTAGCGCATATCAGCGCAGCCCAGAAGATCAGGAACTCTAGAAGAATTCAGATTTTTAACACGAGAGTAAACGTAAAAAGAAGGTTTTACAAGACTCACGTTAACAATATTGCAGCAGTACGCACACAATCGAAGCGCAGTAAGGATGGCTAGTGTAACTAGCAAGAAATACCACGAAAGCAAGAAAAAGAAGTACGCTATTAACTATTAACGTACCTGTCTCTTCCGAAACGAATGAGTACTATGTAGAGCTCTATACTACCATCGTTCCTTCTGAGTCT
+
:///5:///87?AB;;<9:9?=;;;6@>B?C;:9;;29;:999;992:?29.3:;49999'9<C?@ABACBBBB9AA<<;;;';?:?5999&5::5<<;?@B=9;7;>AC?CBD>AABCCCCCBBCC@@>00+0@==-;:A>>>00+/4>/5.5<:<;;54.44444;3444(433-338;;58772<==>=+<B=BAB@?=;9:*0)///8387=:BCB=B999>>>8==@AA;>>?=@@?A?@@998>??@BB899A@@7777707999B?C?B;:88:=888
@ATNG8:01093:05860
GATGGTAGCGACGTGACAGAGCGCCAGAAGATCAGGAACTCTAGAAGAATTCAGATTTTTAACACGAGAGTAAACGTAAAAAGAAGGTTTTACAAGACTCACGTTAACAATATTGCAGCAGTACGCATACAATCGAAGCGCAGTAAGGATGGCTAGTGTAACTAGCAAGAATACCACGAAAGCAAGAAAAAGAAGTACGCTATTAACTATTAACGTACCTGTCTCTTCCGAAACGAATGAGTACGTGTGCGACGTGTCTCCTACCATCGTTCCTTCTGAGTCT
+
A@@C@EDCCBBBCBBBCCCDDDCC>ABD@CBBB@?=@@BCCBCFC@AA>A?CCCBCCCC3C?CCCAAAACCCC>AABCEDC5BB>A5;;;6;DEGGAAACCDCC?C?CC?BBB=@@CCDBCCCEECBBBCD?CCBB?BBCA???><@?CCC@CCCCABBC?CCACBB@BB<>>?:??@@@8??@;99999(:@?B??@CCBBD8:7;@?@6;7;DCBB?C@AABBB?A>@A@8@00,0>>@BBDCBBBBBCCDBB?@@@B;??A=A>>>B@B?B@BBBBB?>?
@ATNG8:01093:05882
GATGGTAGGCGTGTGAGAGTCTGCCCAGAAGATCAGGAACTCTAGAAGAATTCAGATTTTTAACACGAGAGTAAACGTAAAAAGAAGGTTTTACAAGACTCACGTTAACAATATTGCAGCAGTACGCACACAATCGAAGCGCAGTAAGGATGGCTAGTGTAACTAGCAAGAATACCACGAAAAGCAAGAAAAAGAAGTACGCTATTAACTATTAACGTACCTGTCTCTTCCGAAACGAATGAGTACCTCTCAGACGCTCGTCCTACCATCGTTCCTTCTGAGTCT
+
ABCC@CCC?BBBBCBBBCBBBBCDD>CCC@CCCCBB@B@BBCCCCC?BB?A?ACCDCCCC0A@CAAB@BBBBBB<ACBAAAA1BB<?088829?A;AAAABBBBB?B?BD?A<=:=@@AA@===AAAA<<<A;AA==9>>>A@A::7;>EAC?C@@@CCCB>BCBBBB>BB?CBB;><7888+9>=99:9:9(8<8?<>>C>>>><><>@@A=C=AA>>>;AD>><<<:=:>@>5>>>9>@@B????BBBCCCDA>>:AACC?AAA:@>BBC<@<@@BBEBB@@@
@ATNG8:01098:05881
GATGGTAGAGTATCATGTGTATCTCCAGAAGATCAGGAACTCTAGAAGAATTCAGATTTTTAACACGAGAGTAAACGTAAAAAGAAGGTTTTACAAGACTCACGTTAACAATATTGCAGCAGTACGCACACAATCGAAGCGCAGTAAGGATGGCTAGTGTAACTAGCAAGAATACCACGAAAGCAAGAAAAAGAAGTACGCTATTAACTATTAACGTACCTGTCTCTTCCGAAACGAATGAGTACTATAGACTATCTGAGACTACCATCGTTCCTTCTGAGTCT
+
899A@A@CCCBA=BBBBCLGCCCCA=B;;6;@>?@A?B?CBDFDCC@CD>@>ACBCCDEE5C@BBCFCCCCBBB>AABBDDD5CC?B7:::6;BB?CDDCBBCBC>A?AA>ABD?BBCBBBBCBBCDCCCCD@C@@@@B:;;AB@@=A?BA@=@BBBCDCC?BACCCB?CC?BBD>??988*9@@>BDDDD3BB????BCCCBB=A>ACCC=;7;BCCCACAA@BBB?B?BBC>C@@>@ACBFDGBBBBBBAAABBCCABACCCC?CBCAB?B@C@CBBBBBBB
@ATNG8:01100:05899
GATGGTAGCACGAGTCACTCATATCCAGAAGATCAGGAACTCTAGAAGAATTCAGATTTTTAACACGAGAGTAAACGTAAAAAGAAGGTTTTACAAGACTCACGTTAACAATATTGCAGCAGTACGCACACAATCGAAGCGCAGTAAGGATGGCTAGTGTAACTAGCAAGAATACCACGAAAAGCAAGAAAAAGAAGTACGCTATTAACTATTAACGTACCTGTCTCTTCCGAAACGATGAGTACTGCGTCTCACTCTCGCCTACCATCGTTCCTTCTGAGTCT
+
@?DE@EBBBBBB=BBABBFGDBBBD@DEC@:;;B;;8;?CCFDDCC?CC@D@AAG;::::):@BCCCBAAA::93:@@ACCC16:69.995059??CABACCCCB?B@CE@HDD;;<DECCCFEBBBBBBAB=A;;;=@@BC;;<B?B@C<;;;CBB@A@E?BABA@@;=:5888)---888,--/6>:<<<)33.3999:<:774845557(/(.377764448///)-(-66/6---//89:;433:<::;;;;:<<;:49:9160//;:;6:9:?:=:883
@ATNG8:01102:05894
GATGGTAGCATCATGCATATCTCACCAGAAGATCAGGAACTCTAGAAGAATTCAGATTTTTAACACGAGAGTAAACGTAAAAAGAAGGTTTTACAAGACTCACGTTAACAATATTGCAGCAGTACGCACACAATCGAAGCGCAGTAAGGATGGCTAGTGTAACTAGCAAGAATACCACGAAAGCAAGAAAAAGAAGTACGCTATTAACTATTAACGTACCTGTCTCTTCCGAAAACGAATGAGTACTGCGTCTCACTCTCGCCTACCATCGTTCCTTCTGAGTCT
+
@@@F?CCCCDBBCCDBBBCCFDBBB@CCCACCBB@@=@<BBCCDBA?AB?B?CBBCCCCB3B@CCBBBBBBBBB;A@;;;;;*;@;A5;;;-;AA?BBCBCCDCC=A<AA=ABB?BBBBABCDHDCCBCCDE@C@@@@BBBBBCBB?C@BAA>BBBCBECC?BBCBCB@AA?A??<????<5?9:3:@@AB2AB@E@BAFDBBB?B?>>>>1818;@BB@CBCAA?=20+0000,000+0=?@CBC@@@@BB@A???CBCCC@CCCAAABBC?B?B@CCCCC???
@ATNG8:01103:05869
GATGGTAGGCGACATACATACGCGCCAGAAGATCAGGAACTCTAGAAGAATTCAGATTTTTAACACGAGAGTAAACGTAAAAAGAAGGTTTTACAAGACTCACGTTAACAATATTGCAGCAGTACGCACACAATCGAAGCGCAGTAAGGATGGCTAGTGTAACTAGCAAGAATACCACGAAAGCAAGAAAAAAGAAGTACGCTATTAACTATTAACGTACCTGTCTCTTCCGTAACGAATGAGTACAGAGAGTACGATATGTCTACCATCGTTCCTTCTGAGTCT
+
955=:>BB@BBBCCCCCBEBCDBBB?BBD@CECC@?;?6;;CCBBB@BC@C@DBBBCCCD5C@BCCCCCEJBBA<BBAAABA2BA=B4;;;.;BB?C<<<CCBBB?B?BD@CBC@CCCBBBCC?@@BCDDCEAE@@@<@@@@ACAA>BACCC@DBCBCCBB=BDDDDDAAA>AAA<??@@@9>>=<::9:99%:=;>?=?@@AAA47538?A.:59A;;;@CBA@@AA=A>AAA=@AA>ABBCBCCCCCBBCCCBBBDBBB>?>CC?A@ABC?>;><@@@BB??@
@ATNG8:01103:05889
GATGGTAGTATATCGCGTCGCTATCCAGAAGATCAGGAACTCTAGAAGAATTCAGATTTTTAACACGAGAGTAAACGTAAAAAGAAGGTTTTACAAGACTCACGTTAACAATATTGCAGCAGTACGCACACAATCGAAGCGCAGTAAGGATGGCTAGTGTAACTAGCAAGAATACCACGAAAAGCAAGAAAAAAGAAGTACGCTATAACTATTTAACGTACCTGTCTCTTCCGAACGAATGAGTACTATAGACTATCTGAGACTACCATCGTTCCTTCTGAGTCT
+
88:=9>CDBBBB=@@@BBBBCBBBB?A@?<B@@ACD@CACFECBKLGCC@C@CBBBCCCC5B?@@@@A;;;BBB<AA@@<<<+AB?C<BBA7::B=@CBAAABBA=A>AA=AA@;@@@ACBAAACFCDA@@C@CCBC@BB:9:@?A>B?BBB@A@@EDCBB@BCCCBC@BB@AA@:??9888*8871999999%:713>:>:<>><=9;7575(5+29@>>5::>>>BE@C>BB=??A>B>>@BBBBBBCDCBBAABBBBDBBB??;?99:>:>:?;?BBBBACB
@ATNG8:01105:05862
GATGGTAGTATCTGTCTACGAGAGCCCAGAAGATCAGGAACTCTAGAAGAATTCAGATTTTTAACACGAGAGTAAACGTAAAAAGAAGGTTTTACAAGACTCACGTTAACAATATTGCAGCAGTACTCACACAATCGAAGCGCAGTAAGGATGGCTAGTGTAACTAGCAAGAATACCACGAAAGCAAGAAAAAGAAGTACGCTATTTAACTATTTAACGTACCTGTCTCTTCCGAAACGAATGAGTACACATCGTCGTGTCGTGCTACCATCGTTCCTTCTGAGTCT
+
445C<CCCDCBBBCCCCCCCCCCDCC>CDD@ECBB@@=@>@@CDCBB?AC?C@DC?77777(8?ABCCCCDBAAA<AABCCDD5BA=@5;::6;CC@CBBCCCCDC?C?CC?CBB?B@@@BDCDAAACCCCBB?BDDD?BBBBA@@B=B?BAB@BCCDCBCC@CCCCCC?AA>ABB6:9??<8????BGDDD3BB?ACA@?@@988+8:<=988)84:>AAA?B@@?ABB?B>ABF>D@@=?ABAAABBBDCCCAAAABBBBBBBCBB?BBBBC?B?B?BBBBAA;;
@ATNG8:01108:05906
GATGGTAGCTATACGTATATCTATGTACTCATTCGTTTCGGAAGAGACAGGTACGTTAATAGTTAATAGCGTACTTCTTTTTCTTGCTTTCGTGGTATTCTTGCTAGTTACACTAGCCATCCTTACTGCGCTTCGATTGTGTGCGTACTGCTGCAATATTGTTAACGTGAGTCTTGTAAAACCTTCTTTTTACGTTTACTCTCGTGTTAAAAATCTGAATTCTTCTAGAGTTCCTGATCTTCTGGTATGACTAGTGTACTACTACCATCGTTCCTTCTGAGTCT
+
ABAC@CBCCBBCCCCCCCCCCCEBBAA@ACAA?ACCE=CC?B@BCCBBCC@FFD998:@CBCC@C@CDBBABCCB>BBBAA18989BBB?BCCC@C@@>AA?ABCC7798ACABBCC?BBB?B?BB>B>@>?:ADDD6:8??>>>AA@@@A???A=?>>9>@=A<????AAAAA<===BB6B:>9:::::*:=888*77<867A=:<08575$27:8?;?;@@8>>@@?@@=A78:>>==:>>A=AAAAA????BAA?AAAA@@@:?>>>D:A;A;A;9<A@@>
@ATNG8:01113:05861
GATGGTAGTCGTGAGAGAGAGACCCAGAAGATCAGGAACTCTAGAAGAATTCAGATTTTTAACACGAGAGTAAACGTAAAAAAGAAGGTTTTACAAGACTCACGTTAACAATATTGCAGCAGTACGCACACAATCGAAGCGCAGTAAGGATTGCTAGTGTAACTAGCAAGAATACCACGAAAGCAAGAAAAAGAAGTACGCTATTAACTATTAACGTACCTGTCTCTTCCGAAACGAATGAGTACACATCGTCGTGTCGTGCTACCATCGTTCCTTCTGAGTCT
+
:8;A:9:>:556=>>=;;;==>>?7CBB?A;99:9292999;;;D<D@@C@@@@@@BBB3B?BA966::8:::043444444#45.5.555&5::7>666;;=@@9@<??;?;<4;A@BCBBCBAACBBBDD@C@;;6;BB@ABAA=A@@@<@@;;:@@?B@FBBBCC???<>@:<@>B@@8:886;<AAB3??=?BBBFDA??3838=AA5:688;AA?BA???BBAD>>?>6;7827;C???CEBBB???@?>;=8=777==?:@A@?B=A=B>A??@?788
@ATNG8:01113:05886
GATGGTAGTGCGTGAGAGAGAGACCCAGAAGATCAGGAACTCTAGAAGAATTCAGATTTTTAACACGAGAGTAAACGTAAAAAGAAGGTTTTACAAGACTCACGTTAACAATATTGCAGCAGTACGCACACAATCGAAGCGCAGTAAGGATGGCTAGTGTAACTAGCAAGAATACCACGAAAGCAAGAAAAAAGAAGTACGCTATTAACTATTAACGTACCTGTCTCTTCCGAAACGAATGAGTACACATCGTCGTGTCGTGCTACCATCGTTCCTTCTGAGTCCT
+
:<@B?B=ECBBBDCECBBA@?A<;;)9?>9;A@@BB?B@BBBBBAA=AC8;5:@>9:999$94898???=?999,:=<9494$4<39.444&599499;?;;99;7;7;;9<9945==;?@<<=CDDCCCBB>ACBB>AA;;;AAB@C@B;;7;<<AAAAA@CBBBBB>BB>ABA>CB===7<>>8989999%9887<8A<=BB>@=<55>>2<8;;@BB@BCCC@@?=@<>>@5;;@-00@;;?CDC::97=?<<=999///---0---//6;595:83////(/
@ATNG8:01072:05914
GATGGTAGGCGTGTGAGAGTCTGCCCAGAAGATCAGGAACTCTAGAAGAGTTCAGATTTTTAACACGAGAGTAAACGTAAAAAGAAGGTTTTACAAGACTCACGTTAACAATATTGCAGCAGTACGCACACAATCGAAGCGCAGTAAGGATGGCTAGTGTAACTAGCAAGAATACCACGAAAGCAAGAAAAAGAAGTACGCTATTAACCATTAACGTACCTGTCTCTTCCGAAACGAATGAGTACGATGAGAGAGCTCTCTCTACCATCGTTCCTTCTGAGTCT
+
:55>;ABB@BBBCCCCDDCCBBBCD>BBB?CFCC;;=;@CGDDCCD@CBCD@DDDBBBBB2B@IHFEIGEFBBB>BAAA@AA2AB>C4;;;.<FJ?EAAADDBBB<@<@B>ADC@BBCBCCBBBCBEE@@@D?CCCD?BBCCBB??<@?BBB@BCBBBCDD?CCCBBB@BB?AA@8<<999+:>>:?DFEC2BB@C?@@BCAAA7:99>>>6;7;@CCE@CDCCC@@<@=@@@9@::6:ABBBBBBDCBBBBBBBBBB??@@@@@=>>>AD?C>A?ACBBB??@
@ATNG8:01072:05952
GATGGTAGGTGCACATGAGTGTATCCAGAAGATCAGGAACTCTAGAAGAATTCAGATTTTTAACACGAGAGTAAACGTAAAAAGAAGGTTTTACAAGACTCACGTTAACAATATTGCAGCAGTACGCACACAATCGAAGCGCAGTAAGGATGGCTAGTGTAACTAGCAAGAATACCACGAAAGCAAGAAAAAGAAGTACGCTATTAACTATTAACGTACCTGTCTCTTCCGAAACGAATGAGTACCTCTCAGACGCTCGTCCTACCATCGTTCCTTCTGAGTCT
+
@@@C?CCG@CCCDBBBCCCCCBBBC@CCC=CCFD@@=@>AACCCCB?CD@D?BBCA@@AA2A?CCCCCCCCCCC;@?;::::*:C>B4;;;6;ID@D@A@BCCCC@C?CC@CCC?CCDCCCBBBBBCICCCB@CDCC?BACCAAA@>B?BBB?BDDCCCCC?CCCCCB@BC=???298<<;399:;:::9:(8>;@>@@BBCCB>A>ACA=9=8=>CBB>BBBAACC>A>@DD>CBC@CCAAACC@CAAABBBCDAACCCC>AAB?BAAAC@C>B>CCDBAA?A
@ATNG8:01073:05926
GATCACGACACGACGATGTGTACTCATTCGTTTCGGAAGAGACAGGTACGTTAATAGTTAATAGCGTACTTCTTTTTCTTGCTTTCTTGGTATTCTTGCTAGTTACACTAGCCATCCTTACTGCGCTTCGATTGTGTGCGTACTGCTGCAATATTGTTAACGTGAGTCTTGTAAAACCTTCTTTTTACGTTTACTCTCGTGTTAAAAAATCTGAATTCTTCTAGAGTTCCTGATCTTCTGGGTGTATCAGCGAGTATCTACCATCGTTCCTTCTGAGTCT
+
@@CBBBAAACBBBB:;;CBBBCCCBAA=A@@@;AB?CACCCCCCE@CCAA@@B@DCDC@D?A@BBBBBBC@AAABB2AB@BBBB>BB?B@C@@===,00:66617?>AABAA?BBC@B@CBA@A??D;>>@@<???>><>>>@@AA?>8:4;=<8=>;?;?>=>@@@;:5:=;9;1:5;=>>>>>/=>>BC9><<>=BB@=>088988#775?88=8==7=BBBA>>897<//0=8///7<6=:<;9==?AA;;;=>>>>=1889999B?B<?;?:D?=>
@ATNG8:01074:05913
GATGGTAGGACGAGCGTCTGAGAGGTACTCATTCGTTTCGGAAGAGACAGGTACGTTAATAGTTAATAGCGTACTTCTTTTTCTTGCTTTCGTGGTATTCTTCTAGTTACACTAGCCATCCTTACTGCGCTTCGATTGTGTGCGTACTGCTGCAATATTGTTAACGTGAGTCTTGTAAAACCTTCTTTTTACGTTTACTCTCGTGTTAAAAATCTGAATTCTTCTAGAGTTCCTGATCTTCTGGTGTCGTCTATCATGTACTACCATCGTTCCTTCTGAGTCT
+
444=9;;@9B>;;;<<966@@@@B?@@@AABB?A@@A?AC@E@CCCGBBB@CCBCG9:;9B@B=B>BBAAAA@AA=::;:;'5;5:<=<4559949;;6;@499@@@=AABBBBBB?CCC?B?CBAAAA??:>B>?;@BCBB;:;A@A@???@A?C;;5;A>@>BCBCCBC;;59=@@A7@=B@ECCCC0BB;<;7;@AAA@:96@:BDDD1BA999AF@BC@CC@@?@A>B>AC@;998<9:4:?ACC@AA@BBCBBBCBBBDADDBBB@FAH@AABBBBD<
@ATNG8:01074:05939
GATGGTAGATACTCGCTGATACACCCAGAAGATCAGGAACTCTAGAAGAATTCAGATTTTTAATACGAGAGTAAACGTAAAAAGAAGGTTTTACAAGACTCACGTTAACAATATTGCAGCAGTACGCACACAATCGAAGCGCAGTAAGGATGGCTAGTGTAACTAGCAAGAATACCACGAAAGCAAGAAAAAAGAAGTACGCTATTAACTATTAACGTACCTGTCTCTTCCGAAACGAATGAGTACTGTATCTATGTGTGCGCTACCATCGTTCCTTCTGAGTCT
+
;99DAECBABBCCC@AACCCCCCCC>CCC?CMCC@A?AADDDCCCD@CC?C?BABACAAA2C?@AAABCCAAAC=CABBCCC5AA=@=@@@9@DDADBBBCCCCC?C@?@<@AB?CBCCCEDCCCCCCCCCC?CCCC?BABABB@@<A?BBB@ADDDCBCC@B???CB?CC?BBB<????>5<<<899::99%9=;=:7:CCB?@8:786>?2;8;BDCCABCBAAAB=@=@DD>EAA>ACBDCCCBCCCCBAAAACCCCBBBBA>:=@A??;?;?8==>>>=><
@ATNG8:01078:05923
GTGGTAGTAGTCTGCACACTCTGTCCAGGAAGATCAGGAACTCTAGAAGAATTCAGATTTTTAACACGAGAGTAAACGTAAAAAGAAAGGTTTTACAAGATCACGTTAACAATATTGCAGCAGTACGCACACAATCGAAGCGCAGTAAAGGATGGCTAGTGTAACTAGCAAGAATACCACGAAAGCAAGAAAAAGAAGTACGCTATTAACTATTAACGTACCTGTCTCTTCCGAAACGAATGAGTACATAGATATACGTATAGCTACCATCGTTCCTTCTGAGTCT
+
48<5988////7///559;;;<>AA500,/4:;<<;;5;8@@@C@@@<@>;@;=@<97773$363334444;9;<5;4//::9'77;*0+/77+5783-//7799<8<9>@<=<>7;>?>>@@999;;<;;;9)////)//:88:433(47<4405<;;<>>>:;;;:;?:A@>@@>5;;777*7<;9AAABB1?=<@B====:86.3/3333(.(.7///44448333-35333(33317878<::::;434::<<998=8C>>>96</--6(-(-033598522
@ATNG8:01085:05930
GATGGTAGCACACGAGATCTCATCGTACTCATTCGTTTCGGAAGAGACAGGTACGTTAATAGTTAATAGCGTACTTCTTTTTCTTGCTTTCGTGGTATTCTTGCTAGTTAACTAGCCATCCTTACTGCGCTTCGATTGTGTGCGTACTGCTGCAATATTTTAACGTGAGTCTTTGTAAAACCTTCTTTTTACGTTTACTCTCGTGTTAAAAATCTGAATTCTTCTAGAGTTCCTGATCTTCTGGATACACTCATGTGCACCTACCATCGTTCCTTCTGAGTCT
+
<@CC@>@DA;55555<<<=>>@665:555>?A?DAAA>AC@GACCCCCCD?CBB@@<@>BCCB?B@DCAAACCCC?CBBBB3CC?BBBC=BDDD@CAB?BC9::DCCB?B>@=??=9<9:39:??===>==8?@@><A>888>88677=>??>@6;9===/<7:776669555'599:82<;?;=>@@@/<>???1;;;888<<7=5>CDD.::@<>9>;8818???B@@<@=???>>>667@;?8879:<>898;<:::4;<>:;;99?5:7;=???@@@AA
@ATNG8:01086:05912
GATGGTAGCTCACGTACGTCACACGTACTCATTCGTTTCGGAAGAGACAGGTACGTTAATAGTTAATAGCGTACTTCTTTTTCTTGCTTTCGTGGTATTCTTGCTAGTTACACTAGCCATCCTTACTGCGCTTCGATTGTGTGCGTACTGCTGCAATATTGTTAACGTGAGTCTTGTATAACCTTCTTTTTTACGTTTACTCTCGTGTTAAAAATCTGAATTCTTCTAGAGTTCCTGATCTTCTGGAGATACACATGATACTCTACCATCGTTCCTTCTGAGTCT
+
;55=<AGDBBCB@@@CBBBCBBCBCCBCBB:96:BBB>CCBDBDDBBBBB@CBCBC@B@BBDG@C@BCCAAABBB?BDDDD3??>?CCD=BBAC?BBB=AA=:9:A9949ABCCBBB?BAA?A>CCAA@>>@=BD>><>?A>>=?BBAAA????@<???<@B=@;??ADBBD??<>====8<6;7;EEKDD(==<<=2<:9///99//+/999*8:=<A5<5=>8>>@?>>A=B=@@@@@@<???=A??:;;A@@@?AA???AAAA;A>>>A<?=?<@@A>>>AA
@ATNG8:01086:05958
GATGGTAGGCACTGCGCACACATCCCAGAAGATCAGGAACTCTAGAAGAATTCAGATTTTTAACACGAGAGTAAACGTAAAAAGAAGGTTTTACAAGACTCACGTTAACAATATTGCAGCAGTACGCACACAATCGAAGCGCAGTAAGGATGGCTAGTGTAACTAGCAAGAATACCACGAAAGCAAGAAAAAAGAAGTACGCTATTAACTATTAACGTACCTGTCTCTTCCGAAACGAATGAGTACACACTCTCATATGACACTACCATCGTTCCTTCTGAGTCT
+
444=:=BB?@=ABBCBBBAABA;;?6<?C?BABBAA<A>CCBBCCCABC@B@BBCBAAAA2A>AABAAAA@?@@9?ADCCCC0;;592999*9AG?BCCBBBA;;6;=AA=BCC@CCCCCCCCCCBE@AAA@<@AAA=AAAA@?::8;?CBA>BCCA@@BB>AABBBA=000000;=;099+9>>;ABEBDC)BB?=A:@B==:9)/)../5.3.33?CC??>??>=?9?9<<?6?CC<>>AABBBBBBBBBBA@AAABABBBBBB>BB@@A>B?B@BBBBBCC@
@ATNG8:01091:05956
GATGGTAGTGTGTCTCTGAGAGTAGTACTCATTCGTTTTCGGAAGAGACAGGTACGTTAATAGTTAATAGCGTACTTCTTTTTCTTGCTTTCGTGGTATTCTTGCTAGTTACACTAGCCATCCTTACTGCGCTTCGATTGTGTGCGTACTGCTGCAATATTGTTAACGTGAGTCTTGTAAAACCTTCTTTTTTACGTTTACTCTCGTGTTAAAAATCTGAATTCTTCTAGAGTTCCTGATCTTCTGGGATGTGTGCGCAGTGCCTACCATCGTTCCTTTCTGAGTCT
+
955D<@BEBBBDCDCBBCCBBCCBCCCCCBB@:@7777-:B>C@CBBBCCD@CBBBD?E?EBCB@C@CCCCBBB992:AA?@0AB?BDDF@CEBB?B@A;A@=@A@DBC?CDDDCCCC?CCC@B?CDDDBBBC@BDBD@CCBBBBCBCCCCCBBBB?BGEAAA?A@BBCCCCCDC?BCDEF;B=A;;:::9:$;C@AB>CFCCCCCCBB?BBBB2BAACB?B@BE@DDCCBAA@C@CCCCCC@B?AA<A000>>ABBBDBBBD@CCCADBBBB=B5;;7;BCCBCA@
@ATNG8:01092:05930
GATGGTAGTATCTGTCTACGAGAGCCAGAAGATCAGGAACTCTAGACGAATTCAGATTTTTTAACACGAGAGTAAACGTAAAAAGAAGGTTTTACAAGACTCACGTTAACAATATTGCAGCAGTACGCACACAATCGAAGCGCAGTAAGGATGGCTAGTGTAACTAGCAAGAATACCACGAAAGCAAGAAAAAGAAGTACGCTATTAACTATTAACGTACCTGTCTCTTCCGAAACGAATGAGTACACATCGTCGTGTCGTGCATCGTTCCTTCTGAGTCT
+
:55>:>>CB>B==>=BBE:<6A@CC@@AAABBBCBB>A?A@@A@@?>>:5:;??>898873#35:====<B<===5=;BBCCC3BC?A?CDE;C@@?@@@@BBCCC?A=@@<@@@@BBCCCCBBCB;;;BCICAHFBB@BBBBBAAB?B?CBB?BCCCCCBB?BAAAAA@CC????8:0==>6000,0@@=?0=?77448A?>=@,0,///;6=79/;9A<A@?>==?5:6:CC>CAA>AABBABBAAAAA??@BC??@?>>??@@AB=A>A?BCDCBBCC
@ATNG8:01094:05938
GATGGTAGCATCATGCATATCTCACCAGAAGATCAGGAACTCTAGAAGAATTCAGATTTTTAACACGAGAGTAAACGTAAAAAGAAGGTTTTACAAGACTCACGTTAACAATATTGCGGCAGTACGCACACAATCGAAGCGCAGTAAGGATGGCTAGTGTAACTAGCAAGAATACCACGAAAGCAAGAAAAAGAAGTACGCTATTAACTATTAACGTACCTGTCTCTTCCGAAACGAATGAGTACGTGTGCGACGTGTCTCCTACCATCGTTCCTTCTGAGTCT
+
;44<8=>CFCBBB@@ACCGCCCDCC@CCC@BABC;;6:7??@BCCC?BB>B>BBBBBBBB2B?BBBBBBDCCCC?BB@@@@@0??<@7AAA:BBB@BGCCHCBBBAF@CB>BBB=@@B@BCBBCBCCCBA??=?AAB@CBBBAAAB>A>BBB?BCBCCBBA?BAA@AB@BC>>>@?AA999,88/)/6666'//(/6:5?@A@?=?<??@?;?=BBA=>;<<<<?@@;?<?@@:ACC?BBBEBBBAA@????AAABBCBBB>@B@>B@@@B>B@B?BCBBBBB@
@ATNG8:01097:05952
GATGGTAGTCTCAGATAGTCTATAGTACTCATTCGTTTCGGAAGAGACAGGTACGTTAATAGTTAATAGCGTACTTCTTTTTCTTGCTTTCGTGGTATTCTTGCTAGTTACACTAGCCATCCTTACTGCGCTTCGATTGTGTGCGTACTGCTGCAATATTGTTAACGTGAGTCTTGTAAAAACCTTCTTTTTACGTTTACTCTCGTGTTAAAAATCTGAATTCTTCTAGAGTTCCTGATCTTCTGGAGATATCATCAGCGAGCTACCATCGTTCCTTCTGAGTCT
+
@CAB@DBCBDBBBCCBBBBBCDDCCBABBB;;6:A@A=CC@CACCCCCCC@CBB9:7;?CBBB@D@CDCDDAAAA>>====,@@>ACCE=FCAA?BID?BB9;;ACDEACBCDBCCD@DBB@B>BBCBDCCC?BBCC@CCDCCBBBBCBBBBCDD@BAA?BB@B?CCBBBCCBB>B;;;;;*;>B=@A@A@,@ABBC<AADCCBAB@A?BBBB5B@@@A6;7;A>ABBBBAD?B@BCCCBD?AAG@BBCCBBBBACCCCBDCCBBB@CBBBC@B@B>@@CCBA@@
@ATNG8:01098:05957
GATGGTAGACACGTGTGCTCTCTCGTACTCATTCGTTTCGGAAGAGACAGGTACGTTAATAGTTAATAGCTTACTTCTTTTTCTTGCTTTCGTGGTATTCTTGCTAGTTACACTAGCCATCCTTACTGCGCTTCGATTGTGTGCGTACTGCTGCAATATTGTTAACGTGAGTCTTGTAAAACCTTCTTTTTACGTTTACTCTCGTGTTAAAAATCTGAATTCTTCTAGAGTTCCTGATCTTCTGGATAGCGACGCGATATACTACCATCGTTCCTTCTGAGTCT
+
;9:B:>CCDCCCCCBBBCCCICCDEDCBCCAA=BA@A=AC@F@CBBDCGC@BBADD@D<AABC?C@CCAAA?CCC?BBBBB1BB@BBBB=BCCD>AAC@CD?AAAECFACCBBABCC?BBC?B?BBBBBBBC?CCAA=@CCBBBBBBBBBBBBBB?BBB@CC?B?BB@@@ABCA<@@@@@5@=B=?????/?A?DD9>>>>@@A@<<9>ACA/C==>@<@<=<9<>?????;?:?>DAAA6<<@<@A???@@:;:ABAA>>>DDD;>>>?D=A;?;@>A@>@<<
@ATNG8:01100:05935
GATGGTAGCACGACACGACGATGTGTACTCATTCGTTTTCGGAAGAGACAGGTACGTTAATAGTTAATAGCGTACTTCTTTTTCTTGCTTTCGTGGTATTCTTGCTAGTTACACTAGCCATCCTTACTGCGCTTCGATTGTGTGCGTACTGCTGCAATATTGTTAACGTGAGTCTTGTAAAACCTTTCTTTTTACGTTTACTCTCGTGTTAAAAATCTGAATTCTTCTAGAGTTCCTGATCTTCTGGTCTACTACACTGTACTCTACCATCGTTCCTTCTGAGTCT
+
<;<=9<<?>>6666@===>666>==<>==655895555'555;.66=566=?BBABB?B>BAAA<@;:AB@:::;;7:::::)?:6::;@9A@@A?:::?AA?BA@?=?:?9:::;;<444>8?>>@;::7997=76739:9978<779<8796--(---27=*/)599778:;:475522&2+52'27878)8:999)./55597;5655CCC.=:88:6?=AA;?>@A<::5:3::9<<A5:;=3:9779<:;88:<=AA@>99:7;///:5:7<5::A>?>?>
@ATNG8:01102:05911
GATGGTAGTGCGTGAGAGAGAGACCCAGAAGATCAGGAACTCTAGAAGAATTCAGATTTTTAACACGAGAGTAAACGTAAAAAGAAGGTTTTACAAGACTCACGTTAGCAATATTGCAGCAGTACGCACACAATCGAAGCGCAGTAAGGATGGCTAGTGTAACTAGCAAGAATACCACGAAAAGCAAGAAAAAAGAAGTACGCTATTAACTATTAACGTACCTGTCTCTTCCGAAACGAATGAGTACTACTCTCAGAGACACACTACCATCGTTCCTTCTGAGTCT
+
;::?;CCBCCCCCCCCCCCCCCCCC>CCB=CEFFBB@B@DCDCCCC@CC?C?BBCCCCCC1B?CCAABCBBBBB=ABDDDDG0CC@B6;;;6;CC?CBBCCCCBB>@@BB?BBB?BCFDDCCCEBBCDCCCC@DCBB?BBBBBBAA>B?BBC?CDAABBCC?BBBBBB?>?8?@@:????==5?9949DDFDC)AA=A000@=CAA:=:=AAA:=:>BECC?BBBCACC@C?BAD>CAB?BBBBCBAAAAACCAAA@ABCCBABCCC?B??>@=@8>8>;===766
@ATNG8:01108:05924
GATGGTAGTCTCAGATAGTCTATAGTACTCATTCGTTTCCGGAAGAGACAGGTACGTTAATAGTTAATAGCGTACTTCTTTTTCTTGCTTTCGTGGTATTCTTGCTAGTTACACTAGCCATCCTTACTGCGCTTCGATTGTGTGCGTACTGCTGCAATATTGTTAACGTGAGTCTTGTAAAACCTTCTTTTTACGTTTACTCTCGTGTTAAAAATCTGAATTCTTCTAGAGTTCCTGATCTTCTGGTATGACTAGTGTACTACTACCATCGTTCCTTCTGAGTCT
+
B@AB@BBBCDD99;BCBBCBCHDEECC@<;>>9999@:@;@7@9<?CCCCC@AA@BB>A>A@@@?B@BDDCBBCCC?@@@@@0@B?BDBD>BBCD@DCD@BB@AAECBC>;;;@@@BC89:B?B@DCDCBBCC@CCCB>BBAAABJCDDDBA@@;;5;@A=AE?A?BBCBBBBBE?996>>0>9>9?????0>@BBC99:CBBCCBBA<A>@=,<000>;@;=@?@EECBBB>A>ACAAAA:9:CABBBBABABBB;;:BBCABCC7;:9>><A?C=AAA99999
@ATNG8:01109:05950
GATGGTAGGCGAGAGTGAGACGCAGTACTCATTCGTTTCGGAAGAGACAGGTACGTTAATAGTTAATAGCGTACTTCTTTTTCTTGCTTTCGTGGTATTCTTGCTAGTTACACTAGCCATCCTTACTGCGCTTCGATTGTGTGCGTACTGCTGCAATATTGTTAACGTGAGTCTTGTAAAACCTTCTTTTTACGTTTACTCTCGTGTTAAAAATCTGAATTCTTCTAGAGTTCCTGATCTTCTGGTGTCGTCTATCATGTACTACCATCGTTCCTTCTGAGTCT
+
<BCC@CBB@BCBC;;6=@<<666<<>BBCCCC@CBBB=BD?B?BBBBBBC@BCCCC?A@CCCD=@=@BBBCBCCC?BBBBB3@?;@@@A;AA@@=@@@<@@;@?@ABB?BBBBBBBC?BBA;?<?AAAA>>><????5::==:;<BFBB@@?>>=:>>>=CB8;7;???AABAA:>;;;;/:9=8==>?>/>><<<5=888=;::<<19988(6>@:=:><??=@@@@>=><A=A@@@@@<@==8=99898///667;;??????=@@@@@<@<?:==@@:66;
@ATNG8:01066:05960
GATGGTAGCGCACACATAGATACAGTACTCATTCGTTTCGGAAGAGACAGGTACGTTAATAGTTAATAGCGTACTTCTTTTTCTTGCTTTTCGTGGTATTCTTGCTAGTTACACTAGCCATCCTTACTGCGCTTCGATTGTGTGCGTACTGCTGCAATATTGTTAACGTGAGTCTTGTAAAACCTTCTTTTTACGTTTACTCTCGTGTTAAAAAATCTGAATTCTTCTAGAGTTCCTGATCTTCTGGATAGCGACGCGATATACTACCATCGTTCCTTCTGAGTCT
+
:5:>:>BBBBBCBBCCDCCCBCBBBBBBBB:;:;CCE=BA@D@BBBECDC?;<9BB?B?CBCB<@=AB@@@@@@A7;;CCC2BB@BBEGG;CBAA?ACB>BB@BBBBCC@BBBBBCCC?BBB7;8;<;<BBBCBE;;;@EABBGCBBDDCCBBGEG@;;;@AA>B?AAB@@@CBA>A;;;;.;>@-00@AA000@@@7AABAB@B999299999$:99?>AC@CB=@==000>;>;@=B@@?@BBEABBCFBIIGGECCBCB@ADBB?BAA@@=@=@<@AB@@@;;
@ATNG8:01069:05986
GATGGTAGATACTCGCTGATACACCCAGAAGATCAGGAACTCTAGAAGAATTCAGATTTTTAACACGAGAGTAAACGTAAAAAGAAGGTTTTACAAGACTCACGTTAACAATATTGCAGCAGTACGCACACAATCGAAGCGCAGTAAGGATGCTAGTGTAACTAGCAAGAATACCACGAAGCAAGAAAAAGAAGTACGCTATTAACTATTAACGTACCTGTCTCTTCCGAAACGAATGAGTACATAGATATACGTATAGCTACCATCGTTCCTTCTGAGTCT
+
45;<8<=DCC;659555555<:<=@6==@<>>==99.4.49;?AAB9??4:5:??<====+=74448899;333(3799444$4;:;.555&5<<7<9669977<)0)/73<<@;=@A<=BBCCDBCBA@@@@@@@D@C::9=997694=995=<<<><;7;;===?9>;:;;9*//;>)//937;;<<,;>07373<<<5517466775:466999454:9333-304:;1=54038333=:;;443;:>>?799;?>>=55.222.84;06+..639353
@ATNG8:01069:06006
GATGGTAGTGATACAGATCAGACACCAGAAGATCAGGAACTCTAGAAGAATTCAGATTTTTAACACGAGAGTAAACGTAAAAAGAAGGTTTTACAAGACTCACGTTAACAATATTGCAGCAGTACGCACACAATCGAAGCGCAGTAAGGATGGCTAGTGTAACTAGCAAGAATACCACGAAAGCAAGAAAAAAGAAGTACGCTATTAACTATTAACGTACCTGTCTCTTCCGAAACGAATGAGTACAGAGAGTACGATATGTCTACCATCGTTCCTTCTGAGTCT
+
ABCC@CCBBBCCCCCCDCCBCCCCD@CCB?CCCCBB@BACBCBCBB@AA?B@CDDDCDCC3C?AACABBCC>>>7<>9;<<;*<B?B?BBC;CCCADBBBCDD999;@BB@BCD?BBBBBCBCCBBACBBCD@DCBB?BBBBCBBB?C@CCB?CCCCCCCC?AAAAAA?BB?AAA>AABAA9?::3::9999%9@=A99:FCCCD?A:>>BB<A<@@BBB>@@A@@AB?B@BBB>BCC?BBBBAAABBBBAABAAAABBBA???BB>B>>>A=C=C8?=@@@???
@ATNG8:01073:06002
GATGGTAGCAGACGTGACAGAGCGCCAGAAGATCAGGAACTCTAGAAGAATTCAGATTTTTAACACGAGAGTAAACGTAAAAAGAAGGTTTTACAAGACTCACGTTAACAATATTGCAGCAGTACGCACACAATCGAAGCGCAGTAAGGATGGCTAGTGTAACTATCAAGAATACCACGAAAGCAAGAAAAAAGAAGTACGCTATTAACTATTAACGTACCTGTCTCTTCCGAAACGAATGAGTACAGAGAGTACGATATGTCTACCATCGTTCCTTCTGAGTCT
+
AAAB@CCCCCBCCBBABBAAACCBB?BCC?BBCC??=??BBCCDCC?BB?B@BBC?????.?=AAAABB?A999+9>?@@@?0??=@:@@@8@BB?BAAABBCB@=@?BB>BBB>@ACBCCCCGCDBBBCCC?BBBB>A@CBCBBB?C@CBB?BCCCBBCB?BB???C@BB?AAA599A@@;@<<899::9:%:B;???BCCA>=:=:<>?A<A<@@CCC@DC???A@=@>AAD>DBB>???????AABBCBBBBBBBDCBBBB=<6=?===8=5;5:;<<==>>
@ATNG8:01082:06007
GATGGTAGTATCTGCACACTCTGTCCATAAGATCAGGAACTCTAGAAGAATTCAGATTTTTAACACGAGAGTAAACGTAAAAAGAAGGTTTTACAAGACTCACGTTAACAATATTTGCAGCAGTACGCACACAATCGAAGCGCAGTAAGGATGGCTAGTGTAACTAGCAAGAATACCACGAAGCAAGAAAAAGAAGTACGCTATTAACTATTAACGTACCTGTCTCTTCCGAAACGAATGAGTACATAGATATACGTATAGCTACCATCGTTCCTTCTGAGTCT
+
=88>7;=CCA<<;@;B@AAA;;>BB?BBC:C<@A5905044<;;:>38:5:5:CCBCBCA.?9====>@@BBB>9=<99999'9;.314==.333.3333;22225949938888'556;=::@A???C>>>@<?A>?:>;9777:><@;??D@@=///:996:997880-.(--63789:269<177777(9969A8<9;;<:8>;>=>B;>;888<=7//////=5;79><3<@?<>CAB>;:A:;6::<///89<=>>>888:===?A<A18/7:;;;:@@
@ATNG8:01084:06009
GATGGTAGTGTCAGTGCGCGTCGTCCAGAAGATCAGGAACTCTAGAAGAATTCAGATTTTTAACACGAGAGTAAACGTAAAAAGAAGGTTTTACAAGACTCACGTTAACAATATTGCAGCAGTACGCACACAATCGAAGCGCAGTAAGGATGGCTAGTGTAACTAGCAAGAATACCACGAAAGCAAGAAAAAAGAAGTACGCTATTAACTATTAACGTACCTGTCTCTTCCGAAACGAATGAGTACATAGGTATACGTATAGATCGTTCCTTCTGAGTCT
+
;55?;BBBDDBABBCBBCCCCCECD@CCC?CCCD@A?@>AACCCCC@BB@C@ABABBCCC3B?BBAABBBD???8=>;;;;;*;A>B5;;;.;BC?CBAACBB@A=A=@@>AED?BA@@@CCCCCCAA@CCD@CAAA?AAA@CCAA?D?CBB@BCBBBCBA>ABBCBB?BD?BAB=@?BBC<99:;999999%9@;>97:A>;<;+/,.8;>6@678?BBAFCCBBAA=@>AAA;ABB>AAB???CBBBB?BBBBBBB:;;>>>?BB<?<@?BCA999AA
@ATNG8:01087:05960
GATGGTAGCTATACGTATATCTATGTACTTTCGTTTCGGAAGAGACAGGTACGTTAATAGTTAATAGCGTACTTCTTTTTCTTGCTTTCGTGGTATTCTTGCTATTTACACTAGCCATCCTTACTGCGCTTCGATTGTGTGCGTACTGCTGCAATATTGTTAACGTGAGTCTTGTAAAACCTTCTTTTTACGTTTACTCTCGTGTTAAAAATCTTGAATTCTTCTAGAGTTCCTGATCTTCTGGGATGTGTGCGCAGTGCCTACCATCGTTCCTTCTTGAGTCT
+
///97<@@AABBBBCCBEDDGCCBB@@9;;,;BAA=CE@E@@AABD@@=ABBAB@CACCBB>B?BBBCAABBB=ABCCC09;4;:44)4<<;8;;>=:;2;A@;;;6;BBCCBBB@::;@B@BECBBABB>AABB;??BAAAB?>?AAA@@AB=;999991749:==>9;99377:::.:3737<CCC.><99;*//>///;;=A<=@@@,;//)/5/65>=:?===>;;=C:>>@<<<:;;=@6;///988<A@@@6666;;>,//6656;7A=;;7;@@@=>
@ATNG8:01088:05988
GATGGTAGGCACTGCGCACACATCCCAGAAGATCAGGAACTCTAGAAGAATTCAGATTTTTAACACGAGAGTAAACGTAAAGAAGGTTTTACAAGACTCACGTTAACAATATTGCAGCAGTACGCACACAATCGAAGCGCAGTAAGGATGGCTAGTGTAACTAGCAAGAATACCACGAAAGCAAGAAAAAAGAAGTACGCTATTAACTATTAACGTACCTGTCTCTTCCGAAACGAATGAGTACGAGAGAGCACACGTGTCTACCATCGTTCCTTCTGAGTCT
+
@@@H@CCC@BBBBBDCCC@@@BBCC?CEE?CBCCCC@C?BBCBBBC?BB?B@DCCBBBBB2B@DCBACCBBA@?8==>>?=>B=B6;;;7;JFBICCCBBCCC@D@BA=@DD@CCCCCBBBBBBDBBBBB@CBBA@CBBBBB?><@?CCC?BDCCAACC?CCABBA?BB????7::AAA9@??;999999%9?<?97:B@@BB;@;@>AA0858BCBB?CCCBBCB@B?BDC>CCC?BBAAABBBBBBB>>>>CBBBBB===BD<@??>B>A?B>BBBAA=>@
@ATNG8:01088:06000
GATGGTAGTATCTGCACACTCTGTCCAGAAGATCAGGAACTCTAGAAGAATTCAGATTTTTAACACGAGAGTAAACGTAAAAAGAAGGTTTTACAAGACTCACGTTAACAATATTGCAGCAGTACGCACACAATCGAAGCGCAGTAAGGATGGCTAGTGTAACTAGCAAGAATACCACGAAAGCAAGAAAAAAGAAGTACGCTATTAACTATTAACGTACCTGTCTCTTCCGAAACGAATGAGTACACATCGTCGTGTCGTGCTACCATCGTTCCTTCTGAGTCT
+
::DCAECBCBBBBBCCCBBBBBCBB@CBFAGCBBCC@C@CBBBCCC?AA@C@DDAAACBB3B?AACBBAA@??A;A9;;BBB1CC@D;CCC;CCC@EBAABBB;;6;?BB?CBB>BBCCCCDCCFCCCCCDD@CDBB?BBCCDDAA>B@CCC@CCCCCCCC?BBCBCB?CC?>>@?BCAAA<@>>;99::9:%:?;@98:DDDCA<A:>>??=?=??B@@>@CCAABB>A>ABC>BAA>ABABACCCCBBBBBBAABBBCAAADBB?B??@B?B?C?BBCCBB>?
@ATNG8:01093:05970
GATGGTAGTAGTACACTAGTCATACCAGAAGATCAGGAACTCTAGAAGAATTCAGATTTTTAACACGAGAGTAAACGTAAAAAGAAGGTTTTACAAGACTCACGTTAACAATATTGCAGCAGTACGCACACAATCGAAGCGCAGTAAGGATGGCTAGTGTAACTAGCAAGAATACCACGAAAAGCAAGAAAAAAGAAGTACGCTATTAACTATTAACGTACCTGTCTCTTCCGAAACGAATGAGTACACACTCTCATATGACACTACCATCGTTCCTTCTGAGTCT
+
:55D<CCCBBBBBDDBBBBCGCA@@?ACC@CCCC@@<@=AACCCCC?BC@D@CCB@@@@@0@?BBFCCCCC@??9??@DDDC5;;7;2;;;7;BJGCCCCCCCCC?B@BB@BBC@CBBBCCCCCCCCCBBAC@C??@?CCDDBBAB>B@DBB?CCCCBA@A@DCBBBC?::49@<5;;7788*9??;9::999%9>;=?=>BAAAD7;77:?>1938BCCB@CB@?@AA=A@BBC@BCC?BBBCCCBBBBCBBBB;;;@CCCBBBBB?BBBBB?B?B?BBCBB:9:
@ATNG8:01093:05973
GATGGTAGATACTCGCTGATACACCCAGAAGATCAGGAACTCTAGAAGAATTCAGATTTTTAACACGAGAGTAAACGTAAAAAGAATGGTTTTTACAAGACTCACGTTAACAATATTGCAGCAGTACGCACACAATCGAAGCGCAGTAAGGATGGCTAGTGTAACTAGCAAGAATACCACGAAAGCAAGAAAAAAGAAGTTACGCTATTAACTATTAACGTACCTGTCTCTTCCGAAACGAATGAGTACTATAGACTATCTGAGACTACCATCGTTCCTTCTGAGTCT
+
AA@@;;9<9BB?;@BBBBGCCC@BB;::;>ACCC;;7;=;;;::8><AA?B@@A@BBBBB2A=@BB::9AA999+9=<<;;;,;<+//)////$/:;7@>>ABBA;;69=@D?ECB?ABBCBBBBBBBBBBCCC@BBCC?BBAAACCC?C?B;;8;BBBCBCE@@@??BB?CC@CCB8?<777)3775/00000%0>;00,0>>BBBC@D@?>?A<C=??BCC?BBB;;:B@D?BCB=B??<?@D=??B???CBBCCCCAAACBBBBBB?@@@??9>;@;@A@@AB??
@ATNG8:01094:05981
GATGGTAGCATCATGCATATCTCACCAGAAGATCAGGAACTCTAGAAGAATTCAGATTTTTAACACGAGAGTAAACGTAAAAAGAAGGTTTTACAAGACTCACGTTAACAATATTGCAGCAGTACGCACACAATCGAAGCGCAGTAAGGATGGCTAGTGTAACTAGCAAGAATACCACGAAAGCAAGAAAAAAGAAGTACGCTATTAACTATTAACGTACCTGTCTCTTCCGAAACGAATGAGTACTATGTAGAGCTCTATACTACCATCGTTCCTTCTGAGTCT
+
@:>C@FBBBCBCBBBCCCBBCDDAA=ADC@CCCBAA?B@BBBACCC?AC?CACCCCCCCC2C?CA@@ABCCCCC=BABCDEE5BA?B>ABA:ABB>BBBBCCCCB@D?CC?BBC?BBCDDCCCCCCCBCBCC?CBDD?AADDBBAA@B?CAA?ACBBBCCC@CCACCD???<???9==999,8<=99999:9%9?;A?>?CCDFK>>7;:AA1838ABAB@BCAAABB?B@CBB>CCB?BBABCDCAAAABBBBCB>>:>>?>>>@>D>>>>:=8<6<>A???@@
@ATNG8:01095:05961
GATGGTAGACATATCGTACTCTCTGTACTCATTCGTTTCGGAAGAGACAGGTACGTTAATAGTTAATAGCGTACTTCTTTTTCTTGCTTTCGTGGTATTCTTGCTAGTTACACTAGCCATCCTTACTGCGCTTCGATTGTGTCGCGTACTGCTGCAATATTGTTAACGTGAGTCTTGTAAAACCTTCTTTTTACGTTTACTCTCGTGTTAAAAATCTGAATTCTTCTAGAGTTCCTGATCTTCTGGATACACTCATGTGCACCTACCATCGTTCCTTCTGAGTCT
+
<>>E@CCCDCCBBBCB;9:CCCCCCEDDDDCB@BCCC=CC?B=BCDDCAA?BCD@A>A?BCCB?A?BBBBBBCDF@BABAA2@@>ADCC=BACA<BBB?@@;>=?CBB?BCCDD@<;5=AD=D8==A@@@AA<AAAA<===///677;==??AA>=:=@A<@?=@<A??>>>B=>9=??>>5><@:88888(8><<<16/////998<19777(5997=6=5//-/<<<@;;7:<A@@@@@:>=H=???BB>>=>>>CAA?@<;;;68///:697@699=?=;;;
@ATNG8:01098:05984
GATGGTAGTGTCAGTGCGCGTCGTCCAGAAGATCAGGAACTCTAGAAGAATTCAGATTTTTAACACGAGAGTAAACGTAAAAAGAAGGTTTTACAAGACTCACGTTAACAATATTGCAGCAGTACGCACACAATCGAAGCGCAGTAAGGATGGCTAGTGTAACTAGCAAGAATACCACGAAAGCAAGAAAAAAGAAGTACGCTATTAACTGTTAACGTACCTGTCTCTTCCGAAACGAATGAGTACTACTCTCAGAGACACACTACCATCGTTCCTTCTGAGTCT
+
?A@D?BCCCCCBBBCCDBBDCECBB@CBB?B:<;;;7;?BBCECBB=@@?A?ACA@AAAA2A@CCCCCCCCAAA;9:;BBCC0;;8;?CDD<C;;;;CHCCBDIK@C@C@>@CD?BCBCBBBDGFCCCBBBB?BB@A>ADDCDBBB?C@BBB?BCCCDCCC@BBCBBB@BC?BBB>BBAFF>BA@;::::99%9A<AABBBA;;;6;6:?>=8=9=<BBD?@@@CC?@=??BCC>CBB?BBBBBABBCCCBBBBBBBBCCBAAB@@;>///6/6)/)/79;<>>>
@ATNG8:01103:05974
GATGGTAGCTCGACACGACGATGTGTACTCATTCGTTTCGGAAGAGACAGGTACGTAAATAGTTAATAGCGTACTTCTTTTTCTTGCTTTCGTGGTATTCTTGCTAGTTACACTAGCCATCCTTACTGCGCTTCGATTGTGTGCGTACTGCAGCAATATTGTTAACGTGAGTCTTGTAAAACCTTCTTTTTACGTTTACTCTCGTGTAAAAAATCTGAATTCTTCTAGAGTTCCTGATCTTCTGGACGACGCGCACTGACACTACCATCGTTCCTTCTGAGTCT
+
9;;<8@;?@666;=::@<66699:<;@ACBBB@CBBB>BB>B=BA?@>@A8<=A?>:=/55<<7:8<5554::88-33888'9:7<88818<<:4933-3;044==885888:::;82899186225;:>9949:9=057:55596577<822/93///8<<8=<=<;;=<<<<2666?>0>16.55999(99999099555;<<555<<::%:;;;=:?666:====?>>;>;665;;<7??;=;?699@@@AA999>99955@7;665>5;7;8;:844448
@ATNG8:01108:05991
GATGGTAGTATATCGCGTCGCTATCCAGAAGATCTGGAACTCTAGAAGAATTCAGATTTTTAACACGAGAGTAAACGTAAAAAAGAAGGTTTTACAAGACTCACGTTAACAATATTGCAGCAGTACGCACACAATCGAAGCGCAGTAAGGATGGCTAGTGTAACTAGCAAGAATACCACGAAAGCAAGAAAAAAGAAGTACGCTATTAACTATTAACGTACCTGTCTCTTCCGAAACGTATGAGTACGAGAGAGCACACGTGTCTACCATCGTTCCTTCTGAGTCT
+
444?8<BCCCBBBBCBCCCCECCCC@BBD@CCCBAB?B?BBDCBBB@FMAB?AA@;<;;<.;?DCDCEBBB@?<6<=;;;;;;$;>=<<;;;0;B=9>=6;CCBBBAD@BB>BAA?CCCCCBBBCBCBAABBD?CCCC?BBBB@?@A=B?BBC@CCCBCBBB@BBBBCC@BB?:9:<@A>??8>?<;=>==??'?B?B::9CCAAA;A;??AB3838?AAB@CCCCBCC>A>ACC>BBBCCBAABBBBCBBBBBBBBBBBCC@>=?A<A>>8978?B>BCBAAA@@
@ATNG8:01111:05977
GATGGTAGAGTATCATGTGTATCTCCAGAAGATCAGGAACTCTAGAAGAATTCAGATTTTTAACACGAGAGTAAACGTAAAAAGAAGGTTTTACAAGGCTCATGTTAACAATATTGCAGCAGTACGCACACAATCGAAGCGCAGTAAGGATGGCTAGTGTAACTAGCAAGAATACCACGAAAGCAAGAAAAAGAAGTACGCTATTAACTATTAACGTACCTGTCTCTTCCGAAACGAATGAGTACGTGTGACGTACGTGAGCTACCATCGTTCCTTCTGAGTCT
+
>;;D@D>ABCCBBCDBBCCCCCCBB@BCC@CBBBAA>B@CCBDCBB?BD?C?CDBCCCCC5C@CCBBBCCB?@@;@BBBFFD3GG@F7;;;-;DD?D@BBCCBCC@C@BB?BBBACB?@>B@@AAABA?@@B?BBAA>ABBBBAAA@DADAA=ADDCBAAA?AA@@@C?CC?AAB@CB:98.786357777'5=7=?>>@@==><?;>A>>7;5:>>;;5;=====@<@=AEE:AAA>ABCBFCBBBBBBBBA@@@>>?@???BB?BCCAA>A@C@D@@@B@@@
@ATNG8:01065:06028
GATGGTAGTGCGTTGAGAGAGAGACCCAGAAGATCAGGAACTCTAGAAGAATTCAGATTTTTAACACGAGAGTAAACGTAAAAAGAAGGTTTTACAAGACTCACGTTAACAATATTGCAGCAGTACGCACACAATCGAAGCGCAGTAAGGATGGCTAGTGTAACTAGCAAGAATACCACGAAAGCAAGAAAAAAGAAGTACGCTATTAACTATTAACGTACCTGTCTCTTCCGAAACGAATGAGTACACACTCTCATATGACACTCCATCGTTCCTTCTGAGTCT
+
@A@C?BBBBCCBC?CBCCCCCICCBB<BDDACCCCBB?B?BBBACCC@CD?B?AAABCDDC2C?BBABBBCB@@@:?>?AAAA2AB>C5;;;6;CC@FABACDDBB?B@DD?BAD?BBBBBCBCCCCCCBBCD@DDBB<??CCCCCC?B@B@@?ADCCCCCC?CAAAAA?AA?AAB>AA@A@:>>>;:99989%9@;@>?>BBCCC>>:=?AA<>;>ACCC@CCBBBAA=@?AAA<ACC?CCCCCAAACBBBCCBBBBBBBBABBC@BAAAC?C?C?BBDBB?>>
@ATNG8:01067:06030
GATGGTAGCGCGACGAGCGTAGACCCAGAAGATCAGGAATCTCTAGAAGAATTCAGATTTTTAACACGAGAGTAAACGTAAAAAGAAGGTTTTACAAGACTCACGTTTAACAATATTGCAGCAGTACGCACACAATCGAAGCGCAGTAAGGATGGCTAGTGTAACTAGCAAGAATACCACGAAAGCAAGAAAAAAGAAGTACGCTATTAACTATTAACGTACCTGTCTCTTCCGAAACGAATGAGTACTATGTAGAGCTCTATCACTACCATAGTTCCTTCTGCAGACT
+
99<>;9<B<@@@@956=>===A655)59925900==)0)//::77::5::8=7;?444444$328334:99976:1///////$/927)444&4//)/////;;555)549949997;:;;?@=BFCCCBABCC@CCBB>BBBACCCC?B?C;;69@@@BBBB?BBBBBB>AA>::4777777.7771//////$/93///;:;;;;7=8??::48255:;;7;==;;;>??458A9A>>9===787;;9//.-----68862226655.3...73826266222556:
@ATNG8:01068:06014
GATGGTAGACATATCGTACTCTCTGTACTCATTCGTTTCGGAAGAGACAGGTACGTTAATAGTTAATAGCGTACTTCTTTTTCTTGCTTTCGTGGTATTCTTGCTAGTTACACTAGCCATCCTTACTGCGCTTCGATTGTGTGCGTACTGCTGCAATATTGTTAACGTGAGTCTTGTAAAACCTTCTTTTTACGTTTACTCTCGTGTTAAAGATCTGAATTCTTCTAGAGTTCCTGATCTTCTGGGTGCGCTACAGTCTCTCTACCATCGTTCCTTCTGAGTCT
+
@:;C?CCCABBCCBBBBCCCCBAACD@@@C9999CBC=BB?B?BDDBAAC?CCBAB?B?BBBC>A>BBBBCBB@A=@@@@@.>>;@999.9AAB@CCC@CB<??BB??<?AABBBBB<>>><A<>>>AA@@@<A@>?7>>AB?@===??AA>>=A<??B<>>:=:>AABB@@@A<>>@A@3@<@<>>BAA/@@@??5=<<9::99:>:==8=@@@AAB:=:=@<A@>>AAA=D8==?@@?5::>=5=><==>??@@@@@@;;;;;5;>???<@<A:>>???@CA
@ATNG8:01068:06032
GATGGTAGATATATGCACGCTCTACCAGAAGATCAGGAACTCTAGAAGAATTCAGATTTTTAACACGAGAGTAAACGTAAAAAGAAGGTTTTACAAGACTCACGATAACAATATTGCAGCAGTACGCACACAATCGAAGCGCAGTAAGGATGTCTAGTGTAACTAGCAAGAATACCACGAAAGCAAGAAAAAGAAGTACGCTATTAACTATTAACGTACCTGTCTCTTCCGAAACGAATGAGTACTATAGACTATCTGAGACTACCATCGTTCCTTCTGAGTCT
+
ABBC@CCDBBBBBBCDDCEGCCCCB?CCC?BCDEAA?@?BBBBA@?<?@9?<?CCBCBBB3B@BAAAC@@A@??8=9;;>>=,:924.449,9@@>ABBBCCCAA@C?BB@BCC@CBBBDBBBFFCCCCEA@<@A;:6<AA?C@;;8;?B@@@@@@???AB?CA@@:937<87895888==1477=?@BBB3BC?B@ABCCCDD@B>AAA@6;6;ADCC@DBBCBBA?B@:;;6:@@?BBBABABAABBBBBABBCCCBBBCBBB?CBDBE?C@B?BBBBBBAA
@ATNG8:01075:06014
GATGGTAGGCGTGTGAGAGTCTGCCCAGAAGATCAGGAACTCTAGAAGAATTCAGATTTTTAACACGAGAGTAAACGTAAAAAGAAGGTTTTACAAGACTCACGTTAACAATATTGCAGCAGTACGCACACAATCGAAGCGCAGTAAGGATGGCTAGTGTAACTAGCAAGAATACCACGAAAGCAAGAAAAAGAAGTACGCTATTAACTATTAACGTACCTGTCTCTTCCGAAACGAATGAGTACGTGTGCGACGTGTCTCCTACCATCGTTCCTTCTGAGTCT
+
CCCD?BBB@BBBCCCCBCCBBBCCD8CBB@BCEECB?BBCCCBBBBAEE>A?ACA>>?>>0?@CDDCCA?AADD>BD@@@@@2@A?A?BBB9BDC?BAAAA?AAB=B@BB@@>?8:8A>>>>>>C>>>888><<<=?<?>>>CA??;?<AAB@BBBBBBBB?BBBC>>;?C;??B>??CDG=??@?BABBB/995:>>?@@@BC=A;>>??<@<@@@@@<@AA::<A=A=AAA7A9979@BD::9CA???AAAABCCKBAA=>>=<@A???=B<A<??@@@@::
@ATNG8:01076:06048
GATGGTAGTATCTGCACTCTCTGTCCAGAAGATCAGGAACTCTAGAAGAATTCAGATTTTTAACACGAGAGTAAACGTAAAAAGAAGGTTTTACAAGACTCACGTTAACAATATTGCAGCAGTACGCACACAATCGAAGCGCAGTAAGGATGGCTAGTGTAACTAGCAAGTATACCACGAAAGCAAGAAAAAGAAGTACGCTATTAACTATTAACGTACCTGTCTCTTCCGAAACGAATGAGTACTACTCTCAGAGACACACTACCATCGTTCCTTCTGAGTCT
+
BBBC?BBA?@@B::6@@CCC=C>DF@FBB?BCDDCB?B@BBBBCCC@BB@B@DCCCCCCC3C@CDBCBCCECCC>CC>><<<,/0*/5<<=/<<@:===><@D;;8;>@@=AAA>BABABBCBCCCCBBCCC@CDBB?BCCBBB@?=@@CBC?BDCCBDCC@BBBBBB?BDDCBB>AABAB;A9:79CCEE3CC?BBBBCAAAB<@<????=?<@A@AA@AAACAAA?B?BDB=AAC@CCBBBCCDA???AA@ABBBB?>>CCB>8>@A@B?A<@:>=>?>===
@ATNG8:01082:06011
GATGGTAGCGCATATCAGCGCAGCCCAGAAGATCAGGAACTCTAGAAGAATTCAGATTTTTAACACGAGAGTAAACGTAAAAAGAAGGTTTTACAAGACTCACGTTAACAATATTGCAGCAGTACGCACACAATCGAAGCGCAGTAAGGATGGCTAGTGTAACTAGCAAGAATACCACGAAAGCAAGAAAAAAGAAGTACGCTATTAACTATTAACGTACCTGTCTCTTCCGAAACGAATGAGTACGAGAGTCAGAGCAGAGCTACCATCGTTCCTTCTGAGTCT
+
:<<C@C?@ACCCBBBBBCCCCDDCC?BBB@BCA@;;7;>BBCBDEE@AA?B?AAC;;;;;*:=@BCAABBECCC<AA;;;;;*;C>C4;;;.;CB@CCCBBBB;::;ACCACCC@CDCCCCCCBBBCBBBCC@CCBB>BBBBCBBC@E@DAA?BCCBDCDC@CCCCCC@CA?BBB=@@???9===;::::99%9@;ABAADCBBB9949A@@=@=ABCBB@DB@@@AA=@=;;;6;BB@AAAAACCCCCBBBBBABBBBB>>>BBB@BBABC@C?B;999@@???
@ATNG8:01084:06050
GATAGCAGACGTGACAGAGCGCCAGAAGATCAGGAACTCTAGAAGAATTCAGATTTTTAACACGAGAGTAAACGTAAAAAGAAGGTTTTACAAGACTCACGTTAACAATATTGCAGCAGTACGCACACAATCGAAGCGCAGTAAGGATGGCTAGTGTAACTAGCAAGAATACCACGAAAGTAAGAAAAAGAAGTACGCTATTAACTATTAACGTACCTGTCTCTTCCGAAACGAATAAGTACCTCTCAGACGCTCGTCCTACCATCGTTCCTTCTGAGTCT
+
<:;DBBBBBBBCCCCCCCCCCB?BCB@CDDDBB?B?BBBBDBA?@B?C?CBB88888.7=ABB@BCBC??>5<?9:;;;*;C>C=AAA;AHGBCBBBBBEDC=B=BC?CCA=ABCDDBBBCCCCCCCCC?CCCC>AABB@A@B>C@BBB?ACCCAABA?CCCAA@?BD?>>?>AACBD=CAA>;;:::):B=BCCCCBBCB?B@BCCC=?=?BBCB@CBAAABB?B@BBB@BCC?AA>BDDC?CCCCBBBA@@@B;;;<>?@=B:::>:=8>;>>>???AA
@ATNG8:01088:06011
GATGGTAGTAGTACACTAGTCATACCAGAAGATCAGGAACTCTAGAAGAATTCAGATTTTTAACACGAGAGTAAGCGTAAAAAGAAGGTTTTACAAGACTCACGTTAACAATATTGCAGCAGTACGCACACAATCGAAGCGCAGTAAGGATGGCTAGTGTAACTAGCAAGAATACCACGAAAGCAAGAAAAAAGAAGTACGCTATTAACTATTAACGTTCCTGTCTCTTCCGAAACGAATGAGTTCACACTCTCATATGACACTACCATCGTTCCTTCTGAGTCT
+
AAAC@CBBBBBCCBCBBBBBB@CBD?BBC@BBCB;:6;?AACFFEE@BB?B@CCBBBCCC5C?BBBBBBCAA@=AB;;;DEG5BB@B4;;;59BB=CBAAABBCC=A>AA=AAA>BBAAA@@@A@BBBCCFHACCBB@BCDCCBBC@C@BAB?BCCBC@AA@BBBCBB?BA?ABB????@@;=?=9<<<<==%;>;/0//;=@BB?B?B<BB>B?@<B@CADDEBBBB?B?BBB=DBB?ABBCA?BDBBBBBBCDBBBBA@@??=<:=BBCF=B?BAA@?@@@98
@ATNG8:01098:06047
GATGGTAGTGTCATATGAGAGTGTGTACTCATTCGTTTCGGAAGAGACAGGTACGTTAATAGTTATAGCGTACTTCTTTTTCTTGCTTTCGTGGTATTCTTGCTAGTTACACTAGCCATCCTTACTGCGCTTCGATTGTGTGCGTACTGCTGCAATATTGTTAACGTGAGTCTTGTAAACCTTCTTTTACGTTTACTCTCGTGTTAAAAATCTGAATTCTTCTAGAGTTCCTGATCTTCTGGTATGACTAGTGTACTACTACCATCGTTCCTTCTGAGTCT
+
A@@B@DBBDBBCCCDEEGABACCCCCCDEECB>B@@@9?@=B?CCBBB;;7:@<BB?A?ACCC>BBCECBBB;:6;AAB@0@A=>ACC=BBBC>BBB?BB@CCICCC@BBFGGFDB@CDG@CACECCC<<;ADCBB@BAAAHFHCCCCCEAAABACBB@BB?B@CCBBBCCBA;@;:;/;=B=;;;;.;A?@@=ACCBBCBCCC5;;;;*;BCBB?BACB@BEHBBCBAGACBBBBB?CBB?CABBCCCCCCGCCCDGCC;;5;;;;;5;7<@CCBCBCCB
@ATNG8:01101:06017
GATGGTAGATACTCGCTGATACACCCAGAAGATCAGGAACTCTAGAAGAATTCAGACTTTTAACACGAGAGTAAACGTAAAAAGAAGGTTTTACAAGACTCACGTTAACAATATTGCAGCAGTACGCACACAATCGAAGCGCAGTAAGGATGGCTAGTGTAACTAGCAAGAATACCACGAAAGCAAGAAAAAAGAAGTACGCTATTAACTATTATCGTACCTGTCTCTTCCGAAACGAATGAGTACACATCGTCGTGTCGTGCTACCATCGTTCCTTCTGAGTCT
+
>@@B@BCCBBBBB;99ACCCBD@@@=@BA@BCCCBC?B@BAA@AAC?CC=C?CB?=??==2=:??BBBBBAAAA8>>98888'9?;?@CDC9BBB?B9:9@@@0000=@@===@;?@BACBBBCCCCCCCCC@CCBB?B@CCBBBB@C@CBB@BBBCCCCC?AACACA?BB?==>?CBBBF>@@@;999989%9?;<97:BBAB?<?=?@>><>>A?@>>:=@AA=>=8>;=<<5=>>;>>@@ABBAAAAAAACCCBBBB??@ACF>BBBAA=A?B?BBBBBCAA
@ATNG8:01108:06012
GATGGTAGCACACGAGATCTCATCGTACTCATTCGTTTCGGAAGAGACAGGTACGTTAATAGTTAATAGCGTACTTCTTTTTCTTGCTTTCGTGGTATTCTTGCTAGTTACACTAGCCATCTTTACTGCGCTTCGATTGTGTGCGTACTGCTGCAATATTGTTAACGTGAGTCTTGTAAAACCTTCTTTTTACGTTTACTCTCGTGTTAAAAATCTGAATTCTTCTAGAGTTCCTGATCTTCTGGGCTGCGCTGATATGCGCTACCATCGTTCCTTCTGAGTCT
+
5?<??CCBBBBBCCCCCCCCCBBABB@AAAB@=@BBC>CCAHABB@BBBCADDCBB?B>ABBD?C@BCCCCAA<B@BBBBB1BA=A99927BBB=@?B?CB@BAAB>>;>BBBBBDD?BBBBB>BB>BA>>@<@AAA<AABAAA@??@@CC;:;@<:;;=AA;>;>@@AABA?@;>>AAA5A;>8;;<<<.<ADDC8=???>AD@@@9=<<<.<:::A<A<>>;>??????;A;?=?DAA988;;4;///=;9;AA?@@>>>AAA:>>@@A<A;?;>>>AA>>>
@ATNG8:01109:06014
GATGGTAGACACGTGTGCTCTCTCGTACTCATTCGTTTCGGAAGAGACAGGTACGTTAATAGTTAATAGCGTACTTCTTTTTCTTGCTTTCGTGGTATTCTTGCTAGTTACACTAGCCATCCTTACTGCGCTTCGATTGTGTGCGTACTGCTGCATTATTGTTAACGTGAGTCTTGTAAAAACCTTCTTTTTACGTTTACTCTCGTGTTAAAAATCTGAATTCTTCTAGAGTTCCTGATCTTCTGGAGATATCATCAGCGAGCTACCATTCGTTCCTTCTGAGTCT
+
@;;B<GECBCBABBB;66==?;ABCCBBBECB@BBCG>BB@C@BBCCCBB@BBCCC@C?AABB?B?BCBAAACBB?ABCCC1CC@BBBB6B=BB<@?@8==279<AAB?BBBBB@BB@C>>;>;?>>>A>=>;>BBB<@@@@????A>>>AA??>>7;;;>B=B=BA?688;;::=56676'6187;::;:.79<8805252259>A@5;:;:)5988?;A7=>7===>A@@<@=@@???E677A=@@@AA>>>A===??;;/--=0-,*,220906*--3--/55
@ATNG8:01074:06094
GATGGTAGGCGAGAGTGAGACGCAGTACTCATTCGTTTCGGAAGAGACAGGTACGTTAATAGTTAATAGCGTACTTCTTTTTCTTGCTTTCGTGGTATTCTTGCTAGTTACACTAGCCATCCTTACTGCGCTTCGATTGTGTGCGTACTGCTGCAATATTGTTAACGTGAGTCTTGTAAAACCTTCTTTTTACGTTTACTCTCGTGTTAAAAATCTTGAATTCTTCTAGAGTTCCTGATCTTCTGGAGATATCATCAGTCGAGCTACCATCGTTCCTTCTGAGTCT
+
?::C7;?@8?<A@@:;;>=B;6;C?ABCCCCA?BCBC=BB?B@BBBBCCC@CCBBB8:8;BBB>B?@@>BAABBB>BCDDD2CC?BBCD=CBCC@B??;:93999??A?BBBBBABD?BB@<A;>>??@??A<@@@@<AB@;;;===@>?>>==A=>=><??=A====///=;;575656'67=;?9999,9:988(//////5876-....$...(.3.349>3;;;>858495::;?9<59?>::9:<:;;>><=////33---9----684<6<5;?=?>>=@
@ATNG8:01075:06102
GATGGTAGTAGTACACTAGTCATACCAGAAGATCAGGAACTCTAGAAGAATTCAGATTTTTAACATCGAGAGTAAACGTATAAAGAAGGTTTTACAAGACTCACGTTAACAATATTGCAGCAGTACGCACACAATCGAAGCGCAGTAAAGGATGGCTAGTGTAAACTATGCAAGTAATACCACGAAAGCAAGAAAAAAAGAAGTACGCTATTAACTATTAACGTACCTGGTCTCTTCCGAAACGAATGAGTACTGTATCTATGTGTGCGCTACCATCGTTCCTTCTGAGTCT
+
877<489AAABCBBBBCCBA<<5550549799;;;949166;9:994//)/39;===>@>+>9<599<<<<<<<:2:3444880882849=>1<<=?CCB???@9:45895.6;97=B===B><559?:>?BB@BBCC8::==@3733(45:885:<;387<<<*98866>:;//-3988--/??@7;0939987733"393778?<8777(-(---404266<<@595049==?;@=@AC=BBB@???BBAAAAABCBBC???@@@?@AB@A;>?A??9?9?3::?<=788
@ATNG8:01081:06066
GATGGTAGCATCATGCATATCTCACCAGAAGATCAGGACTCTAGAAGAATTCAGATTTTAATCACGAGAGTAACGTAAAAGAAGGTTTACAAGACTCACGTTAACAATATTGCAGCAGTACGCACACAATCGAAGCGCAGTAAGGATGGCTAGTGTAACTAGCAAGAATACCACGAAAGCAAGAAAAAGAAGTACGCTATTAACTATTAACGTACCCGTCTCTTCCGAAACGAATGAGTACGATGAGAGAGCTCTCTCTACCATCGTTCCTTCTGAGTCT
+
//;;6?ADBBA??@;?=>>B@@@;;.999.5@A@DB=@;====BB?AB?A>ACBCCCC6A473::?>@@@00,/688;;.==.44;>6=9929969;@@5925455.4:;6<;;??;;B=>@@<A>;:4:;;;?BBBDA@@?20+000*/>;;=;<?7>98837-7318;7399333(33/(/////$//(/999<>>==:8688>@;A=AAB<;<0<AAABB=@<;;<0;@?;ABCBBBBCB99:ABBBBBBBCBBB@@@<=000;5;+000@ABB998
@ATNG8:01082:06091
GATGGTAGCTCTGCTCTGACTCTCGTACTCATTCGTTTCGGAAGAGACAGGTACGTTAATAGTTAATAGCGTACTTCTTTTTTCTTGCTTTTCGTGGTATTCTTGCTAGTTACACTAGCCATCCTTACTGCGCTTCGATTGTGTGCGTACTGCTGCAATATTGTTAACGTGAGTCTTGTAAAACCTTCTTTTTACGTTTACTCTCGTGTTAAAAAATCTGAATTCTTCTAGAGTTCCTGATCTTCTGGGCAGACTCTCACACGCCTACCATCGTTCCTTCTGAGTCT
+
/99:;@<CCC?CDDBBBBBCAABCCEGDDD;;;;CCD@BB@C@BBBDDHE@BBBBB7;7;A@A6<8:CBCB;:/@80///0/$/0*/999:/<>>B7A;;;59259=>9949B@BBCBB?BBB?B?CCCCB@@B?BBDH@GDA;;;AAAA@@??::9294439<.4.4:9;;=>>>:><=@@4;2529::;;*99>>959599>@@@<@299999#9449:4944405::@B9:4::?<=@?=;8:;5/5:<BBBCBCBA@@;;4;;;4;BB;;5;5;5;BBBDB@@
@ATNG8:01083:06068
GATGGTAGGACGAGCGTCTGAGAGGTACTCATTCGTTTCGGAAGAGACAGGTACGTTAATAGTTAATAGCGTACTTCTTTTTCTTGCTTTCGTGGTATTCTTGCTAGTTACACTAGCCATCCTTACTGCGCTTCGATTGTGTGCGTACTGCTGCAATATTGTTAACGTGAGTCTTGTAAAACCTTCTTTTTACGTTTACTCTCGTGTTAAAAATCTGAATTCTTCTAGAGTTCCTGATCTTCTGGTGAAGATATGCATGATCTACCATCGTTCCTTCTGAGTCT
+
;::C@BBB@CC?@@ACABBCBBBC@BBBDCBB=@??@;@C@C@CBBBBBC@DCCCC@CBCBBB@D@CCCFCCDDB<99999*:B>B;;;:;CDF@CCCACD?AACDCC@CCCDBCBC@BBC?C@DDBBAAAC@CCCC?ABCCCCBBCCCBBBA@?<A@@>AC@D@AABBBDCBE?BBCDD<D@C?AAGGJ5DD;;:8<CECCCCCA@=@CCC5CBBBF@E@BB?BBCCBAA@D@AAACBB?AAC@BCC@BBBCCCBCBBBBBB@C@C@@@C?@?AACCCCCBBB
@ATNG8:01088:06103
GATGGTAGTATCTGTCTACGAGAGCCAGAAGATCAGGAACTCTAGAAGAATTCAGATTTTTAACACGAGAGTAAACGTAAAAAGAAGGTTTTACAAGACTCACGTTAACAATATTGCAGCAGTACGCACACAATCGAAGCGCAGTAAGGATTGCTAGTGTAACTAGCAAGAATACCACGAAAGCAAGAAAAAGAAGTACGCTATTAACTATTAACGTACCTGTCTCTTCCGAAACGAATGAGTACTGTATCTATGTGTGCGCTACCATCGTTCCTTCTGAGTCT
+
::?B@CCBBCBCBBBCCCCCBB:;;<@BA?ACCA@@=A<@@A@@?A=??=@=9:8CCDDD2A>BBBBCBBDCCF=@@CBCCC5?@>@:CCD<CCCAC<=;BCCCB?B?;;7;A@;@ACBCCDCCABBCBBBD?BBBB?BBBBCBAA=B?BB=A@@@BCCBB@BBBCBE@@@>?CC<AABBB<@?@=@@@@@.@@<AABABCA??;?=BA:;5:39<::;<@AAAAAA>A=AAA=ABB?BAADBBBBAABBBBBBBBAAABBBCCA=@AAA@9=9=5;:>>>>>>
@ATNG8:01089:06088
GATGGTAGCTCGCTGATGATATCTCCAGAAGATCAGGAACTCTAGAAGAATTCAGATTTTTAACACGAGAGTAAACGTAAAAAGAAGGTTTTACAAGACTCACGTTAACAATATTGCAGCAGTACGCACACAATCGAAGCGCAGTAAGGATGGCTAGTGTAACTAGCAAGAATACCACGAAAGCAAGAAAAAGAAGTACGCTATTAACTATTAACGTACCTGTCTCTTCCGAAACGAATGAGTACTATAGACTATCTGAGACTACCATCGTTCCTTCTGAGTCT
+
AABB@BCCCCBBCBBCCBBBC;==C?CBB?BBBC;;5;2;@???>>8>>:>8<?<87777'85?=>ABCBA??<5<9;4444$4<7;.555&555.5;9<;CC@@?@?AA<@@C?BBLBCCCCCCCCCBBCB@CDBB?ABBAAAAA=B@CBB>B;;;BAAA?BBBABG?CC?BCB@A@@@@8=>@?BDDDD3BC>AAAAFC@@@<A;>>CD=D===ABD?CCBBBBBAC?ABC=A??9?@???BBBCCCCBBBBBCBBBBAACCC?CCBBC@B?B?BBBAA999
@ATNG8:01090:06095
GATGGTAGCACGAGTCACTCATATCCAGAAGATCAGGAACTCTAGAAGAATTCAGATTTTTAACACGAGAGTAAACGTAAAAAGAAGGTTTTACAAGACTCACGTTAACAATATTGCAGCAGTACGCACACAATCGAAGCGCAGTAAGGATGGCTATTGTAACTAGCAAGAATACCACGAAAGCAAGAAAAAAGAAGTACGCTATTAACTATTAACGTACCTGTCTCTTCCGAAACGAATGAGTACGAGAGTCAGAGCAGAGCTACCATCGTTCCTTCTGAGTCT
+
;?A?@BBBCBBB=:;:ABAAACDCD:CDD@BBAB@>:?6;;>BC>B<=@<C@AAABBBBB1@<@A9:9@A@?BA<AA@@?>>,4;658=>?2@>C@CAAA>C=BB?B@CC?BDD@CCBCBBCCAAACCCCECAA@@B?A;;;CC?@=@?A@@<@@BB?CBC>A@BBBD=@@=@@>6<<>>A8<;;89999:9%:=;=A=@?3//5(/).656.65;<B9:8:@?=;<>*0+/::3:>?=?BBBBBBBBDBABBCBBBBBB??:88B<B>=>==B:>:>AA>>>??
@ATNG8:01095:06074
GATGGTAGCGCACACATAGATACAGTACTCATTCGTTTCGGAAGAGACAGGTACGTTAATAGTTAATAGCGTACTTCTTTTTCTTGCTTTCGTGGTATTCTTGCTAGTTACACTAGCCATCCTTACTGCGCTTCGATTGTGTGCGTACTGCTGCAATATTGTTAACGTGAGTCTTGTAAAACCTTCTTTTTACGTTTACTCTCGTGTTAAAAATCTGAATTCTTCTAGAGTTCCTGATCTTCTGGACAGAGTGTGCAGATACTACCATCGTTCCTTCTGAGTCT
+
888>8?=AAGC@@@@A@BBBBABBCDFCCC@@3=>>=0::5?:DEBBBCC@CBBB=5;044:<.615<<<666=>8<====+==:=>>?8A;95159:;<>;A@B@@<@CCCCBBBE@CCC=@=CCDCCCCC?B@@@>BBBCCCBBBDCCCBBBB?A;:4;;5<5;A@A@@BAA459999+;8=8<@@@B5BCDEE?H000AA000=4====,999992:=BC@DE@@@CC>A>ACDCDC?BBCAFCBBBABABDC@@@@>;777)//:79497:499=;;566
@ATNG8:01096:06080
GATGGTAGCGCATATCAGCGCAGCCCAGAAGATCAGGAACTCTAGAAGAATTCAGATTTTTAACACGAGAGTAAACGTAAAAAGAAGGTTTTACAAGACTCACGTTAACAATATTGCAGCAGTACGCACACAATCGAAGCGCAGTAAGGATGGCTAGTGTAACTAGCAAGAATACCACGAAAGCAAGAAAAAAGAAGTACGCTATTAACTATTAACGTACCTGTCTCTTCCGAAACGAATGAGTACGATGAGAGAGCTCTCTCTACCATCGTTCCTTCTGAGTCT
+
@@@C?B;66>CCBCBBCCCCBCBCC>BBC@CGDCBB@B@BCECBBB=AA<@=?ACABCBB5B@CCCDCFCDAA>:?@:::::*:B=B?BEE;CBBACAABCBBDD@D?BB@BBB?BCCBBABB@@@CCCCCC@CAAA@CDCCBCCC@DACAA?ACCCDBBA@CCCCCC?CC?BBC?AA??>7===8999999%9@<@989BABAB@B?BAAA;?>?BBBBACC@@@BB?B?ABE?CBB@BBBCCDBBBBBBAACCCBBBBB>==@@?C>>:B;?9>;>@ABBBCB
@ATNG8:01104:06089
GATGGTAGTGTCAGTGCGCGTCGTCCAGAAGATCAGGAACTCTAGAAGAATTCAGATTTTTAACACGAGAGTAAACGTAAAAAGAAGGTTTTACAAGACTCACGTTAACAATATTGCAGCAGTACGCACACAATCGAAGCGCAGTAAGGATGGCTAGTGTAACTAGCAAGAATACCACGAAAGCAAGAAAAAGAAGTACGCTATTAACTATTAACGTACCTGTCTCTTCCGAAACGAATGAGTACGTGTGACGTACGTGAGCTACCATCGTTCCTTCTGAGTCT
+
?:>B@CCCBBBBBCCBCFDCCCCBB@CCC@CCCEBB@B@CCCCCBB?CC?B?CBBCBBBB3B@BAABCBCCCBB>BBCCCCC5CF@C>BAA7BECBCCCCCCCCC?C@CC?@BC@DC??ADDDB@BCCDBBB@CC??<@AAACBBB?C@BBB@CCCCCCCC?AAABBD?BB@AAA<@?CCC<A@>998888(9A=A?>>BB@?@:=:=>BB:>:=ACCC@BAC@@??;?=ABB>BEF@BAAABBCBBBCCCBAABBBDCCBBBCD?BBBBB@C?C?C@@@@@>>
@ATNG8:01108:06061
GATGGTAGCACGACACGACGATGTGTACTCATTCGTTTCGGAAGAGACAGGTACGTTAATAGTTAATAGCGTACTTCTTTTTCTTGCTTTCGTGGTATTCTTGCTAGTTACACTAGCCATCCTTACTGCGCTTCGATTGTGTGCGTACTGCTGCAATATTGTTAACGTGAGTCTTGTAAAACCTTCTTTTTACGTTTACTCTCGTGTTAAAAATCTGAATTCTTCTAGATTCCTGATCTTCTGGGTGTATCAGCGAGTATCTACCATCGTTCCTTCTGAGTCT
+
88:C@EBCBB@@;;;;@A@966BBBBBBCCBB@ACAC<CC@CACBBBBBC@DCBBB@B=AA@@<@7;9@@@AA@=;77889$7;69997(3::;8===8?A59:9A@@:??@?@ACF?BBD@B?@@<<===>=AAAA<>>>@@@@@@AA@A@???6;;=9=B;><>AA@A@A;;78;AAC3>;>377@@@/<=<::)///./.9=7717<;<*<9::@9@;==:=@>>>A=A:>=@A:616::=,//879;?A>>?887>>?AA<>>>>>:>;?7;;???=88
@ATNG8:01110:06073
GATGGTAGCTCGCTGATCGATATCTCCAGAAGATCAGGAACTCTAGAAGAATTCAGATTTTTCAACACGGAGAGTAAACGTAAAAAGAAGGTTTTACAAGACTCACGTTAACAATATTGCAGCAGTACGCACACAATCAAGCGCAGTAAGGATGGCTAGTGTAACTAGCAAGAATACCACGAAAGCAAGAAAAAGAAGTACGCTAGTTAACCTATTAACGTACCTGTCTCTTCCGAAACGAATGAGTACTATCTCAGAGACACACTACCATCGTTCCTTCTGAGTCT
+
8844.4444;=;:;;:5459:9555;499;55/////)/)/7/55==::;9?=@=8:3888$4454334.44/////(////999)//)4.444&444.499:==>;;49455.55545554459::<;?;><AB@=B=;@>BB=<<<5>4>//)/7777/443:5448;334038;-34966.666(//666'69388;888/-,,,2(,(***/50,-/;;3/55;;44.454//(/99)///866733333;788888;888=55.553360638(//6/--/-
@ATNG8:01113:06105
GATGGTAGTAGTACACTAGTCATACCAGAAGATCAGGAACTCTAGAAGAATTCAGATTTTTAACACGAGAGTAAACGTAAAAAGAAGGTTTTACAAGACTCACGTTAACAATATTGCAGCAGTACGCACACAATCGAAGCGCAGTAAGGATGGCTAGTGTAACTAGCAAGAATACCACGAAAGCAAGAAAAAAGAAGTACGCTATTAACTATTAACGTACCTGTCTCTTCCGAAACGAATGAGTACATAGATATACGTATAGCTACCATCGTTCCTTCTGAGTCT
+
::/000?DBABBCCCDCDDCCC@;;8;AA>BBBBBB@B@CCCCCCC=AA@D@DDAABCCC5C?BBCCDBAA;99.9=?A@A@0@C;@2;;;.<BB@CCCCBCC;;7;@CC@CCC?BBCCCCDCBBCBBBBBB@DDCC=CCCBAB@B@C?B?@=@AABBCAA>ACCCCC?BB@AAA?BBEEE=A@@;::9999%9><;?=BCAB>>;><>@EE7=:=<@@@<?AAABBB@C?BBC>BBB?BBBCCCBBBCCBBB@BBA@@?AABB??;?C@?><><@<AAA@@;:;
@ATNG8:01064:06149
GATGGTAGTGTCAGTGCGCGTCGTCCAGAAGATCAGGAACTCTAGAAGAATTCAGATTTTTAACACGAGAGTAAACGTAAAAAGAAGGTTTTACAAGACTCACGTTAACAATATTGCAGCAGTACGCACACAATCGAAGCGCAGTAAGGATGGCTAGTGTAACTAGCAAGAATACCACGAAAGCAAGAAAAAAGAAGTACGCTATTAACTATTAACGTACCTGTCTCTTCCGAAACGAATGAGTACACACTCTCATATGACACTACCATCGTTCCTTCTGAGTCT
+
9::A?BBCCCBBBBBDCICBCCCCB?C9::;CCBBB?B:;;BCCCB?CD@C@CCCBBBBB2@>AAAACAAA:99+9<@@BCC5CD@D7;;;6;AB@BCBBBBCCB?B?AA<@BB>BCCCCGCBBCBAA@BBB@BBBC>@@@BBBBB@C@BBB?BBBBCCBB?AAAAAB?CB@AAA5:::::,9982999999%9?<=979AC>;:7:<<<>A<A<??BCC?CDAAA@A=@=ACD;CAA<??DCCBBCCCBABBBBA?@BBBABABD?AAAAC?B?B>AADBB???
@ATNG8:01070:06116
GATGGTAGCACACGAGATCTCATCGTACTCATTCGTTTCGGAAGAGACAGGTACGTTAATAGTTAATAGCGTACTTCTTTTTCTTGCTTTCGTGGTATTCTTGCTAGTTACACTAGCCATCCTTACTGCGCTTCGATTGTGTGCGTACTGCTGCAATATTGTTAACGTGAGTCTTGTAAAACCTTCTTTTTACGTTTACTCTCGTGTTAAAAATCTGAATTCTTCTAGAGTTCCTGATCTTCTGGGCTGCGCTGATATGCGCTACCATCGTTCCTTCTGAGTCT
+
:;;A?CDCCBBCAABCBCGCCCCBBB?@?CCCACCDC>BA?C>BCBCCDCBCDBCB?B7;5<=8=9=BBCCD?::8?;;<<+@?<A:9927A?A=BBB?BB?A@ACBB?BBBBBBBB@BBB@B@BB>BB;:;>A>>=;>>?AAA@:;:B>>>=>=8:::<AA<A;??>?>AAAB<>>>@@3@<A:==@@@/?>>>A7;;>>@??=>>8====.===>E=C;>><BDDD=>=:<;<==>>@766;@69///<667>@@@@@A@B@@<???@B<A;A=A>>??>>?
@ATNG8:01074:06112
GATGGTAGCATCATGCATATCTCACCAGAAGATCAGGAACTCTAGAAGAATTCAGATTTTTAACACGAGAGTAAACGTAAAAAGAAGGTTTTACAAGACTCACGTTAACAATATTGCAGCAGTACGCACACAATCGAAGCGCAGTAAGGATGGCTAGTGTAACTAGCAAGAATACCACGAAGCAAGAAAAAAGAAGTACGCTATTAACTATTAACGTACCTGTCTCTTCCGAAACGATGAGTACAGAGAGTACGATATGTCTAATCGTTCCTTCTGAGTCT
+
//7;48/66>?<<<<<<A?ABBA>>:=;>699;@;;0939@>:95>8::6:?B958<;;?+94:;888<<=<BB8<9;4444$49397=?@2==>:=@=BAA@BB=A?;;6;;9<@BA@AABC;;9;BBBBB?A954.448::<<@7;5://)////98:86://///39=7:<=7;;99,333,//////#/:6///9:;9::05.58;A6@9>>@>>:955<@@B>;6?==3800///89777=@;=BB@=>>C><=AB9808?>?;@>B:=>A???=>
@ATNG8:01074:06155
GGATGGTAGCGGAGCGAGTGTGTATACCAGAAGATCAGGAACTCTAGAAGAATTCAGATTTTTAACACGAGAGTAAACGTAAAAAGAAGGTTTTACAAGACTCACGTTAACAATATTGCAGCAGTACGCACACAATCGAAGCGCAGTAAGGATGGCTAGTGTAACTAGCAAGAATACCACGAAAGCAAGAAAAAGAAGTACGCTATTAAACTATTAACGTACCTGTCTCTTCCGAAACGAATGAGTACTATGTAGAGCTCTATACTACCATCGTTCCTTCTGAGTCT
+
/)/7:4:///4.49<====??;<<<<<:>;;6;5559=8=06/:88//)/9396:<=BBBB=+=7<<>CCBB@9;;/;@:;:::'99.4.555&59>9=BAAA@AAC50+00+///)/9::<556<@>>>?;;<?BAAC@CCECCB9:499>996;>>?=<==:====?>:?<67::)/////(/998>B@?;+33,333333366596./--6(-(--/<<6:=54499.4.4990888.55:9;;<533:344=<<;;><3//:88*..769395;.22665556
@ATNG8:01078:06114
GATGGTAGAGAGACTGTAGCGCACCCAGAAGATCAGGAACTCTAGAAGAATTCAGATTTTTAACACGAGAGTAAACGTAAAAAGAAGGTTTTACAAGACTCACGTTAACAATATTGCAGCAGTACGCACACAATCGAAGCGCAGTAAGGATGGCTAGTGTAACTAGCAAGAATACCACGAAAGCAAGAAAAAGAAGTACGCTATTAACTATTAACGTACCTGTCTCTTCCGAAACGAATGAGTACCTCTCAGACGCTCGTCCTACCATCGTTCCTTCTGAGTCT
+
A?AEAFCBBBBCBBAABDDDCCBCD>CCD@BCCCCC@C?CCBBBBD@@B>@?BBBBBBBB3B?BBBABCBC>=;3;=9;;;;*;D?C@CCC<BBCAEABACBCCC>A?AD@CBB?ABBBCBBBCDCDBBBBC?CAAA?BBBB@@@B?D@CA@?ACCCCCCC?CCABBC@AA>???>BABBF>BAA;99898(9A>B?>>CDBBA8<:>?BB7;7:ACCB?BCBBBBB?B?ACC>CCC?BBBBCCD?>>=@BBBB???BCCC=A==:>@AAC?C?C@BBBAA>>>
@ATNG8:01078:06118
GATGGTAGCGCACACATAGATACAGTACTCATTCGTTTCGAAGAGACAGGTACGTTAATAGTTAATAGCGTACTTCTTTTTCTTGCTTTCGTGGTATTCTTGCTAGTTACACTAGCCATCCTTACTGCGCTTCGATTGTGTGCGTACTGCTGCAATATTGTTAACGTGAGTCTTGTAAAACCTTCTTTTTACGTTTACTCTCGTGTTAAAAATCTGAATTCTTCTAGAGTTCCTGATCTTCTGGGTGTATCAGCGAGTATCTACCATCGTTCCTTCTGAGTCT
+
@::B:BBCCBCBCCBBBBBCCCCCCDCCCC99::BBB>BCC@CDCCBBDAGDCBB@B@DEDD@D@CCCBCCC@A?ABDDD5;:;;DCE?CBCC@CCE@CD:;;BBAC@DBCGBBCC;;;C@C@ICBBCCCC?CCCC@CBBCDAA@ACBBB@A@B@CCC@CC@C@BBBCAA@DF@CCCCC:C=@;;;;;;*;CCCH<<;MCDCDCCC?BBBB2BCCBC@BACH@CCCCCCD@D?BCCBA@>@CDE>CBBBB:;;CCFBBCCDGJFADBBCC@C>B@BCBCEK@A
@ATNG8:01078:06139
GATGGTAGCGAGCGAGTGTGTATACCAGAAGATCAGTAACTCTAGAAGAATTCAGATTTTTTAACACGAGAGTAAACGTAAAAAGAAGGTTTTACAAGACTCACGTTAACAATATTGCAGCAGTACGCACACAATCGAAGCGCAGTAAGGATGGCTAGTGTAACTAGCAAGAATACCACGAAAGCAAGAAAAAGAAGTACGCTATTAACTATTAACGTACCTGTCTCTTCCGAAACGAATGAGTACGAGAGTCAGAGCAGAGCTACCATCGTTCCTTCTGAGTCT
+
48:A?CDCCBBCBBBBBCCCCBBAA?AEGACCDCDDDD<A@B@@AC?BB?B?A??889999%96>@CCBBBBCCC<AB@@@@@0@C@C@CFD;CCCACAAABBBAB>CADD@CBB@BCCBACCBBBCCAAACD@DGDD?BBBBCBBB?B@B9:;:GDDCCBB?BBCBBB?CC@CCB<>>><<6>=>9?AAAB3AE?BAAACCBBB>A>A@CC;?9?@B;;7;CAAABB?B@BBB>BCC?BBCCCCCCCCC@A@CCBBBCC>>>BBE?A@A88181929<@@A???
@ATNG8:01079:06131
GATGGTAGACATATCGTACTCTCTGTACTCATTCGTTTCGGAAGAGACAGGTACGTTAATAGTTAATAGCGTACTTCTTTTTCTTGCTTTCGTGGTATTCTTGCTAGTTACACTAGCCATCCTTACTGCGCTTCGATTGTGTGCGTACTGCTGCAATTTTGTTAACGTGAGTCTTGTAAAACCTTCTTTTTACGTTTACTCTCGTGTTAAAAATCTGAATTCTTCTAGAGTTCCTGATCTTCTGGTGTCGTCTATCTATGTACTACCATCGTTCCTTCTGAGTCT
+
?494.44<44566><<=<;965566<<<>BBB@BCCE>BB@B@BBBBDCC@BAB@@<?<??B=@C>BABBCBBA?=;;<<<,<?;>999(7<<<;@AA=994:==>=?9?A@@?;;;7;@@=C<;;;@@===;>??>7;;?<<///::;99<986////'/5(/(...66:=<<7;;<<<0<5:555559$9@@@D4956544<=5666?>>+>555;7;7;;7@?A?=??9>8<<>ABB@AAA?:::?<=<=<:777::755525353...(.27)..383555
@ATNG8:01085:06114
GATGGTAGGAGACACGTCGCACACGTACTCATTCGTTTCGGAAGAGACAGGTACGTTAATAGTTAATAGCGTACTTCTTTTTCTTGCTTTTCGTGGTATTCTTGCTAGTTACACTAGCCATCCTTACTGCGCTTCGATTGTGTGCGTACTGCTGCAATATTGTTAACGTGAGTCTTGTAAAACCTTCTTTTTACGTTTACTCTCGTGTTAAAAATCTGAATTCTTCTAGAGTTCCTGATCTTCTGGGCAGACTCTCACACGCCTACCATCGTTCCTTCTGAGTCT
+
599D@CBB?BCCBBBCCCCCCCCC@@ADCCCCABCCC?CDAC@DBBCBDD?BBDCC@C@BBBB@B@CCCBBBBBB>AAABA2@A;@9899&7?>A=BBA>A?>@BBCCC>AAA@CCCC?CBB?C?B???????=AAAA;AA>@@A=<>?AAA<=>A<9::88708;???@=>=@A<;;;AB5B:>:>@AAA/AA788-8>>>>=:9//)/676)5<?@A<@<@A=???@;;;;><@AAAAA5;;AA:@:::=<>>>@@@@AA=@??<@>>>@<@=A<ACAA@:::
@ATNG8:01090:06113
GATGGTAGTGTCATATGAGAGTGTGTACTCATTCGTTTCGGAAGAGACAGGTACGTTAATAGTTAATAGCGTACTTCTTTTTCTTTGCTTTCGTGGTATTCTTGCTAGTTACACTAGCCATCCTTCTCGCGCTCGTGTATGTGTGCGTACTGCTGCAATATTGTTAACGTGAGTCTTGTAAAACCTTCTTTTTACGTTTACTCTCGTGTTAAAAATCTGAATTCTTCTAGAGTTCCTGATCTTCTGGACAGAGTGTGCAGATACTACCATCGTTCCTTCTGAGTCT
+
588<<A=@@@;;?@??@@A==>B?B=BABA;904:::4==9>??A@BACC@CBB?@<@9<;@B=C@;;;A9966>266?>>(444)4:;<4==A<7@@B79:=AA@BBB?BAGILCBB>AA907),*****2222-----5557<<;;;;>>>>B;;6;;:=?B:>8==B885>>>7;?BBB8@;@:9;;;;*;?@AD>CCC@<<@000*0000'09795.5.5<4;;>;A;>8=7<<<;?A7;;A=A?;:;@;:;9:9>@AB999CACAB@A@C?B?AABBCFBC
@ATNG8:01095:06117
GATGGTAGCTCGCTGATGATACTCCAGAAGATCAGGAACTCTAGAAGAATTCAGATTTTTAACACGAGAGTAAACGTAAAAAGAAGGTTTTACAAGACTCACGTTAACAATATTGCAGCAGTACGCACACAATCGAAGCGCAGTAAGGATGGCTAGTGTAACTAGCAAGAATACCACGAAAGCAAGAAAAAAGAAGTACGCTATTAACTATTAACGTACCTGTCTCTTCCGAAACGAATGAGTACTACTCTCAGAGACACACTACCATCGTTCCTTCTGAGTCT
+
?@AC@ECBBA===@ABDFECBBBEADCE?CDDC@@?@@CBCCCCC?CC@D?BBBBBBBA3C?CAA?BBCD>>>:>BBCCCC5CC@C?CCC;BCCACABACCCBB?B@CC@BBC?CCBBBBCCEC@@@DCCC=BBCC=AABBBBAB>B?C??>?DDDCCCC?AAABBC@>><???:?????8?>>9=>>@@@'@A?A9:9BBAAA<>;>?BB<>;?@CBB?BCDBDBA=A?AAA<BBB@BEBCBBBBBCBBBCCCABBBBC>>>??<@AAAA<A<A:>=A==:;;
@ATNG8:01103:06113
GATGGTAGCACGAGTCACTCATATCCAGAAGATCAGGAACTCTAGAAGAATTCAGATTTTTAACACGAGAGTAACGTAAAAAGAAGGTTTTACAAGACTCACGTTAACAATATTGCAGCAGTACGCACACAATCGAAGCGCAGTAAGGATGGCTAGTGTAACTAGCAAGAATACCACGAAAGCAAGAAAAAGAAGTACGCTATTAACTATTAACGTACCTGTCTCTTCCGAAACGAATGAGTACGATGAGATCTCGTGTGCTACCATCGTTCCTTCTGAGTCT
+
54897555;<<<>666=??>@===>:?;;7;>====9>7;<=<<<;544.4.44444949$95::8:////8836644444$4939.555&555.5556<<:;<0549@=:9909B<455=<;;@?AAA>@699:>5>?<??;?B>B?>6949:<:>;<?8BB@@;=8::<:A;499888,33:8?;BA@1?@7;<<<<>8A?8>;888>383559555::;<<<=9<6::<5:9:2333777;;>;<<?<;8772225252;86;6559491717:::>>;7
@ATNG8:01106:06120
GATGGTAGTACATGATAGACGACACCAGAAGATCAGGAACTCTAGAAGAATTCAGATTTTTAACACGTGAGTAAACGTAAAAAGAAGGTTTTACAAGACTCACGTTAACAATATTGCAGCAGTACGCACACAATCGAAGCGCAGTAAGGATGGCTAGTGTAACTAGCAAGAATACCACGAAAGCAAGAAAAAAGAAGTACGCTATTAACTATTAACGTACCTGTCTCTTCCGAAACGAATGAGTACCTCTCAGACGCTCGTCCTACCATCGTTCCTTCTGAGTCT
+
;9:C?CBBBBA@AFCCCCCE@@ACDABCB@CCGHGH@B@BBCBBBC?CC?B?BABBBCCC5E@CCCBBADB@BA;A@@@CDC2B@<=:>;;0;>@8AAABFCBBB>A@@@<@DC8;<;;;BBBCCCCCCCCC@CCBB?BABCBBBC@C?CBB@BCCCDCCD@BBBBBB@BB@BDC=@@:99.9==9>@>@@A(@@?B?=@C@BBB?B?BBBA?B?BBCCC?BCB@@@A5;5;AA;ABB?BBCCCCC@CBBBBCEBAAACCCD?ABB?AAA?B@D?C?BBCBB???
@ATNG8:01107:06151
GATGGTAGCACGACACGACGATGTGTACTCATTCGTTTCGGAAGAGACAGGTACGTTAATAGTTAATAGCGTACTTCTTTTTCTTGCTTTCGTGGTATTCTTGCTAGTTACACTAGCCATCCTTACTGCGCTTCGATTGTGTGCGTACTGCTGCAATATTGTTAACGTGAGTCTTGTAAAACCTTCTTTTTACGTTTACTCTCGTGTTAAAAATCTGAATTCTTCTAGAGTTCCTGATCTTCTGGATAGCGACGCGATATACTACCATCGTTCCTTCTGAGTCT
+
@:?B@CDCCCC@;@DFCDD966;?DCCCCCAA?ACCD?CC@CACCCCCCC@CCAA@=A?BCCC@D?CCCBBBBBB@CBBBB1@@ACCCA;BCCD?CBB>>>599BBBE?BCC@@ACC<><B?B>@>>?=88:=@@@@<???@@@>>>@BA?:::@<::;=??<?>AA@>>>@@@<??>BA5A=B:====<+=>:;;1:888:;===><@DED/A887:4:;>>;>BBB;;;=A<@@A???:==@=B>>>?>=<@@====?????B=?888=:>=@=BBBBA>>>
@ATNG8:01108:06113
GATGGTAGACATATCGTACTCTCTGTACTCATTCGTTTCGGAAGAGACAGGTACGTTAATAGTTAATAGCGTACTTCTTTTTCTTGCTTTCGTGGTATTCTTGCTAGTTACACTAGCCATCCTTACTGCGCTTCGATTGTGTGCGTACTGCTGCAATATTGTTAACGTGAGTCTTGTAAAACCTTCTTTTTACGTTTACTCTCGTGTTAAAAATCTGAATTCTTCTAGAGTTCCTGATCTTCTGGGTCTACGCTCGTCGCGCTACCATCGTTCCTTCTGAGTCT
+
;59D;CCCBBDDCCCCBCBCCCCCBBCFFC@@>@CCC>CA>A@BCCDE@@>@CC?@=?@CCCA>B?CCABBBB:@<>?@>@1:A=BBCB>BBBB?BAA>AA>A@@A9999EDEFA??<??A;><>AAA@@?@=DBAA;@@@@@@@@A???@?@@A===><@@<?<@AA???B@@<===>>6=:>988888(7><<:-65::99>=;=08675)29;9D8>;>=:=@?@@>=:=;>>;;;><??AD;C???;;;?@?>>>AAD???<?A@==:=;?9==;;7///
@ATNG8:01109:06131
GATGGTAGCTCGCTGATGATATCTCCAGAAGATCAGGAACTATAGAAGAATTCAGATTTTTAACACGAGAGTAAACGTAAAAAGAAGGTTTTACAAGACTCACGTTAACAATACTGCAGCAGTACGCACACAATCGAAGCGCAGTAAGGATGGCTAGTGTAACTAGCAAGAATACCACGAAAGCAAGAAAAAGAAGTACGCTATTAACTATTAACGTACCTGTCTCTTCCGAACGAATGAGTACGTGTGACGTACGTGAGCTACCATCGTTCCTTCTGAGTCT
+
4;;A?BCCCB==CCBBDDDBCBBCCBCCC@AAABB@<@@E000???6=@7?7=:<:99:9.9:ABBDCBBB899+9<;;999$9B?C?C?@2>>C@BCDDCCCBB>A?BB>BBCBBBECCCBBCCCCAAACC@CBBB?BCBCAABB?B=@@@?@BCCCCCC@CBBCEE@@@=?BA9??99927;;<@?@@@2@A?BBBBCB@@@00+/:66*/*/>BBA?;;;?BCCAD?BB?BED?BAAACCCCBBBCCCBBBBCCBCCCBBB@BAABB?B?C?BBBDAAAB
@ATNG8:01110:06115
GATGGTAGTATCTGTCTACGAGACCAGAAGATCAGGAACTCTAGAAGAATTCAGATTTTTAACACGAGAGTAAACGTAAAAAGAAGGTTTTACAAGACTCACGTTAACAATATTGCAGCAGTACGCACACAATCGAAGCGCAGTAAGGATGGCTAGTGTAACTAGCAAGAATACCACGAAAGCAAGAAAAAAGAAGTACGCTATTAACTATTAACGTACCTGTCTCTTCCGAAACGAATGAGTACGTGTGACGTACGTGAGCTACCATCGTTCCTTCTGAGTCT
+
<::C@ECBBBBCCDCCCCCCCCBB@BCGFCBBB@@<@<@@BCCCC?CD?B@BAA99988)9?ABCCCBAA987)7<=?AA@0@C?C?BEF:BCIACCDBCCCBB<A?AA>BCC@CBBBCCCCDCBBBCCCC?CDDD<@?BBCCBB>C@CBB?BCCCCCCC?BBBAAA@CD?989799ABA=????BCDCCA)CC@A?@?DA@@A9?;?@BB=A<ACC@@=@BA???C?CACCC=BBB?BBCBCCDBBBBCBBAAAAACDBBBB??;?@A@B?A?B@B??@>>;;
@ATNG8:01072:06178
GATGGTAGCATCATGCATATCTCACCAGAAGATCAGGAACTCTAGAAGAATTCAGATTTTTAACACGAGAGTAAACGTAAAAAGAAGGTTTTACAAGACTCACGTTAACAATATTGCAGCAGTACGCACACAATCGAAGCGCAGTAAGGATGGCTAGTGTAACTAGCAAGAATACCACGAAAGCAAGAAAAAAGAAGTACGCTATTAACTATTAACGTACCTGTCTCTTCCGAAACGAATGAGTACGATGAGAGAGCTCTCTCTACCATCGTTCCTTCTGAGTCT
+
?:8@;?>A9;6;@959CBBBBBA@A@DCC@BCCCDD@C?CCBBAAA=??>A=AB<;;<;;+:488<B>==>:99)9<;;;;9'9?:<?DCC8ABA=AB;;;BBBD9;9:C@BBB?@@BABDCMHEIICCCCC@@@@B?@@BBAAAC=A>B;;7;CBBCBBB@;98BAB=AA????799@A@9A??<?DEDFA)CC@>>=BB=BBB?C=AAAB=A<;;@@@=@B;;:ABAC=?AA=A??=@???@@@???????DBBBC@@?:;;;=9>:6/0,0<@=@ACECA==
@ATNG8:01073:06181
GATGGTAGTAGTACACTAGTCATACCAGAAGATCAGGAACTCTAGAAGAATTCAGATTTTTAACACGAGAGCAAACGTAAAAAGAAGGTTTTACAAGACTCACGTTAACAATATTGCAGCAGTACGCACACAATCGAAGCGCAGTAAGGATGGCTAGTGTAACTAGCAAGAATACCACGAAAGCAAGAAAAAGAAGTACGCTATTAACTATTAACGTACCTGTCTCTTCCGAAACGAATGAGTACGAGAGAGCACACGTGTCTACCATCGTTCCTTCTGAGTCT
+
```
