## Supplementary material for "Massive Multiplexing Can Deliver a $1 Test for COVID-19": Fastq files for Ion S5 analysis of 24 indexed plates: E-gene_Plate04_Rep2_IonCode_0114.filtered.fastq (part 1 of 97)

```
@ATNG8:03989:06418
GATGGTAGAGTACAGTGTAGTAGACCAGAAGATCAGGAACTCTAGAAGAATTCAGATTTTTAACACGAGAGTAAACGTAAAAAGAAGGTTTTACAAGACTCACGTTAACAATATTGCAGCAGTACGCACACAATCGAAGCGCAGTAAGGATGGCTAGTGTAACTAGCAAGAATACCACGAAAGCAAGAAAAAAGAAGTACGCTATTAACTATTAACGTACCTGTCTCTTCCGAAACGAATGAGTACGAGAGAGCACACGTGTCTACCATCGACACTCCAAAGTCT
+
@@???BCCECCCC@@@BBCCCCCCB?BCC@GCCCBA?A@CBBAACC?AAAC?BAAADCCC2A=AACCCBBBAA@:??AABBB2BB>B=A@@9ABD@BCCBBBC;:7;@CCABBB@CCCCCCFCCCCCCCCCC@CCBB@BBCBBBAA<B?CBB?BCCCCACC=AACCCC?CC?>>@<??AA@;>==9::9999%9?<?999CFAAA7;79<@@4;7;>B@@<@A@@?AA@BADDE=BAB>ABBBBBBBBBCBBBBBBBBBBB?>;A>:=;::;;;>>@<@?9?788
@ATNG8:03990:06419
GATGGTAGAGTACAGTGTAGTAGACCAGAAGATCAGGAACTCTAGAAGAATTCAGATTTTTAACACGAGAGTAAACGTAAAAAGAAGGTTTTACAAGACTCACGTTAACAATATTGCAGCAGTACGCACACAATCGAAGCGCAGTAAGGATGGCTAGTGTAACTAGCAAGAATACCACGAAAGCAAGAAAAAAGAAGTACGCTATTAACTATTAACGTACCTGTCTCTTCCGAAACGAATGAGTACTATAGACTATCTGAGACTACCATCGACACTCCAAAGTCT
+
7:77;>AAABCA;@BBBCCCICA<;79BA?CCCBBB?B?BCBBBBC@BB?B?BBBBBBBB2B=@?BBCAA@:::,:@@AABB1BC@C?CCB;CCDACBBCCCD@@>@@BB@BCC@BACCCCDCCCCCBBBBC?CCCC<@AA@??>B=A=B@@>ACCCCDDC>AACCCC@BB?999=AAABA<A>=9999989%9?<?989BC=:;5;8;<?A2;5;>A@@=@B@@@BB@B@ABB=ABB?ABABCBBBDBA@@AA@@AABBBCCC9:99AA@AA999D=@@9@999
@ATNG8:03991:06407
GATGTAGTCTGCTCTGACTTCGTACTCATTCGTTTCGGAAGAGACAGGTACGTTAATAGTTAATAGCGTACTTCTTTTTCTTGCTTTCGTGGTATTCTTGCTAGTTACACTAGCCATCCTTACTGCGCTTCGATTGTGTGCGTACTGCTGCAATATTGTTAATGTGAGTCTTGTAAAACCTTCTTTTTACGTTTACTCTCGTGTTAAAAATCTGAATTCTTCTAGAGTTCCTGATCTTCTGGATATGAGTGACTCGTGCTACCATCGACAACTCCAAAGTCT
+
CCBCB>>>>CCAA@BBBCC@CCCEBAB;;7;BCC;@B@B@BDBBBBB@BCBCC@CACBBB?B@BBBBBBBBB?AAAAA2BC@DBBB<ABCG@CBB=@@<99:@@A=@BBBEBBB?>AB=D;?@>>>;;;<@@BB7;;>;;:>@@@@@>>>>>;;;;=88197;CCHCCCCB@C;;;;*;>C>;;;;;*;BCBE>G@AAAACBBA599:9):?AA@=@?::59CAAB@B?C?CCBB??;?@A>ABBAB>8876;;;7522569478983..).7957;19773
@ATNG8:03991:06422
GATGGTAGCGCATATCAGCGCAGCCCAGAAGATCAGGAACTCTAGAAGAATTCAGATTTTTAACACGAGAGTAAACGTAAAAAGAAGGTTTTACAAGACTCACGTTAACAATATTGCAGCAGTACGCACACAATCGAAGCGCAGTAAGGATGGCTAGTGTAACTAGCAAGAATACCACGAAAGCAAGAAAAAGAAGTACGCTATTAACTATTAACGTACCTGTCTCTTCCGAAACGAATGAGTACTATGTAGAGCTCTATACTAATCGACACTCCAAAGTCT
+
BB??=A;66BCDCBCCCCAABBCCC?CCD@CCCCA@>@?BBCBBBE?BB?B?AAB>??@@0@?BBBCCCCCCCC=B@9::::*:A>A4;;;.;BFAFBBBCBC;98;?BC@ECC?CCCCBBBCCCCCCCCCC@CC999:BAACCCC@C@CCB>BDDDCBBA@DCCCCC@BB?BB@9<<8993:@A<:9:9:(9A@BA@ACFBCB>A>AABB?B?BBCBB@BBBBABB?B@BBB=CBC?BCBBBCCCCCCCCAAAABAAABBBBC>BBA???>::59=5>999
@ATNG8:03992:06414
GATTAGTACATGATAGACGACACCAGAAGATCAGGAACTCTAGAAGAATTCAGATTTTTAACACGAGAGTAAACGTAAAAAGAAGGTTTTACAAGACTCACGTTAACAATATTGCAGCAGTACGCACACAATCGAAGCGCAGTAAGGATGGCTAGTGTAACTAGCAAGAATACCACGAAAGCAAGAAAAAGAAGTACGCTATTAACTATTAACGTACCTGTCTCTTCCGAAACGAATGAGTACGATGAGATCTCGTGTGCTACCATCGTCCGTTAGAAGTCT
+
@AA?AACCBBABABAABC9::BB>BBCAFDDCBB@B@CCDBBBC@CC@C@CCCCCCCC5C@CCDFCCCBCBC>B???@@@1BD@D@CCC;CCC@CEBCCCCBB@B@BB@BCC@BBBCCBBBCCCBBBBBB@GCCC=BBCCBBAB@CAEBB@BCBBDCCC@CCCCCC?CC?@@?588===8@@@:@AAAB3BD@BAAACBBBB?B?BBBB>A>BACCG@CB@@@BB=A>@CE>CBB?BBBBBBCAAACCBBBB>>=BBBAAABB@A@>>A@?DD?ACC>B=>=
@ATNG8:03992:06423
GATGGTAGGACGAGCGTCTGAGAGGTACTCATTCGTTTCGGAAGAGACAGGTACGTTAATAGTTAATAGCGTACTTCTTTTTCTTGCTTTCGTTGTATTCTTGCTAGTTACACTAGCCATCCTTACTGCGCTTCGATTGTGTGCGTACTGCTGCAATATTGTTAACGTGAGTCTTGTAAAACCTTCTTTTTACGTTTACTCTCGTGTTAAAAATCTGAATTCTTCTAGAGTTCCTGATCTTCTGGTGTCTGATCTGTATCACTACCATCGACACTCCAAAGTCT
+
>>>>@CCD@CCBB@@ADDCBBBBB@CCCBBCC?CBBB=BC@C?BBCCCBB@CCECC?CACCCC?C@CCCCCCCCC@CCCCC5BB?DDDD>BCB?BBCH@CC?A@@CCC@ECDDCBBB?CCC?C?CABBBBBB@CCCC?CDDCCCCCCBBBBCCBB?BCC@BB?B@CCCCCCCBB@BBBFF:B>A4::>>>,>BCDD<CBDDCBBCCC>AAAA2ABBBB>B>BB@BBCCCAA>A?BCCGCC>A@A=ADBBBCCDCCCECBABAAAA>ABBBCCABBA=@@:ABCC
@ATNG8:03997:06424
GATGGTAGTATCTGTCTACGAGAGCCAGAAGATCAGGAACTCTAGAAGAATTCAGATTTTTAACACGAGAGTAAACTGTAAAAAAGATGGTTTTACAAGACTCACGTTTAACAATATTGCAGCAGTACGCACACAATCGAAGCGCAGTAAGGATGGCTAGTGTAACTAGCAAGAATACCACGAAAGCAAGAAAAAAGAAGTTACGCATATTAACTATTAACGTACCTGTCTCTTCCGAAACGAATGAGTACGTGTGACGTACGTGAGCTACTATCGACACTCCAAAGTCT
+
?;@@:>=BBB@@@BBBBBAAABBCB@DCB8555>>>7??A<>@@?A=89757<>?=;;;;,;87733>A>@===3//00/8888%8///0778.898*/////99:9;18177422205:::<@;;=>BA@@BAA?BGFE@CCCCCCBB?C=B@@<ABAABBCB@BBDCCC?CC>BBD?AAAA@9<;;5////00%0;9/0(/.:////0+05?>>:;?562:<=63338333393///(/8:(..6545...333:;;;;;;><;;==;?>BCBAA?987?9>@;ACA@
@ATNG8:04002:06418
GATGGTAGTGTGGTCTCTGAGAGTAGTACTCATTCGTTTCGGAAGAGACAGGTACGTTAATAGTTAATAGCGTACTTCTTTTTCTTGCTTTCGTGGTATTCTTGCTAGTTACACTAGCCATCCTTACTGCGCTTCGATTGTGTGCGTACTGCTGCAATATTGTTAACGTGAGTCTTGTAAAACCTTCTTTTTACGTTTACTCTCGTGTTAAAAATCTGAATTCTTCTAGAGTTCCTGATCTTCTGGTAGAGCGTGCATATATCTACCATCGACACTCCAAAGTCT
+
555:598/////)/////55555;;9965555=7<;<=6==:>:=BEBBCC@CCDCC@CACEJC@C@ECCCDCGCC?;;;;;*;C=BBCM>CCAA>AAC?CC@AAACDIIEHGDEDBB?BCD@C@ECA@ABBB@BBCD?BCCCCCCCDBBCCBBBC?C@@>ABAE?BBDCCDDCDACBBBB:B?C=@ABBA0BBBBE>CBCCCCCCCC=@@@@,@ABAA?A@CC@CBDCCBB=@=@AABAB>BBCBCDDCCBBBBCBCCDCBAACG@BAAACA@A??=AD>F;;;
@ATNG8:04013:06427
GATGGTAGTATATCGCGTCGCTATCCAGAAGATCAGTAACTCTAGAAGAATTCAGATTTTTTAACACGAGAGTAAACGTAAAAAGAAGGTTTTACAAGACTCACGTTAACAATATTGCAGCAGTACGCACACAATCGAAGCGCAGTAAGGATGGCTAGTGTAACTAGCAAGAATACCACGAAAAGCAAGAAAAAAGAAGTACGCTATTAACTATTAACGTACCTGTCTCTTCCGAAACGAATGAGTACGAGAGAGCACACGTGTCTACCATCGACACTCCAAAGTCT
+
///76=@>AB@;;BCCA@ACCCBCC>@@@7::;5559;49<;;>>@<@@<@<=>=;;;;;;$;3@B=DCDKACDB=A=;;;;;.;D@D@CCC<CCC?BAAA@@CAA?@@CC@BAC@CCBBBBBCCCCAAACDD@CCCC@BBB@????<A@DBB@BCCCDDCD@BBBBBA=9:4:A@8==9:::+:==9:999::%:@<A989BBCCC=?=>>CC6;7;@CAA>AA;;;BB@C@CCB=C??=@BBCDCCBCCACCCCAB<>=BB@@?CC>B@@@==8;;>:AA=?:::
@ATNG8:04022:06425
GATGGTAGGCGACATACATACGCGCCAGAAGATCAGGAACTCTAGAAGAATTCAGATTTTTAACACGAGAGTAAACGTAAAAAGAAGGTTTTACAAGACTCACGTTAACAATATTGCAGCAGTACGCACACAATCGAAGCGCAGTAAGGATGGCTAGTGTAACTAGCAAGAATACCACGAAAGCAAGAAAAAAGAAGTACGCTATTAACTATTAACGTACCTGTCTCTTCCGAAACGAATGAGTACCTCTCAGACGCTCGTCCTACCATCGACACTCCAAAGTCT
+
55<>;>BB@C@A@CCHGCCCCBBCC?CCC@DBCBCCAC@CBBCCCD?CC?C?BBCBDDDD2F@CCBBCCCCCCC=CBBADDD1DD=A?BDD9CBB@CCCCBBC??;@?BB?BDC?BBBBBBBBCBCBBBCBC@CC@@>@BBABBBB?B>B@A?ACCFCBCC?CCCBCD@@@<ACD<????<5=::3::9:9:%:>;>?=?BBBBD=>>=@CC<A>=@CBA?BB;;;BB@C?CCE@C@@>?DDDBAA?@AABBBCBCBBBBBB=?@@:=8>><><<<A;BC>C>>:
@ATNG8:04023:06427
GATGGTAGCTATACGTATATCTATGTACTCATTCGTTTCGGAAGAGACAGGTACGTTAATAGTTAATAGCGTACTTCTTTTTCTTGCTTTCGTGGTATTCTTGCTAGTTACACTAGCCATCCTTACTGCGCTTCGATTGTGTGCGTACTGCTGCAATATTGTTAACGTGAGTCTTGTAAAACCTTCTTTTTACGTTTACTCTCGTGTTAAAAATCTGAATTCTTCTAGAGTTCCTGATCTTCTGGTATGACTAGTGTACTACTACCATCGACACTCCAAAGTCT
+
CCCC?BBCBBBCCABBDDCCCDDBCBABADBCACCCC>CD@C?BBBCBBB?BBCCC@C?CCCC?C?AAABBBBBA?BBCCC1BB?BB@B=BCBB>BBB?BB@BBCBBB>BBBCC@@@>AAA>A9A@@@>>??<>>@>9==??A@@@@AAAA9;;?;;;:;AA:>:>AA@@A>>=;AA=>>/C=D<<<;<9.;=:<;3=<;<<=A:;:=ABAA/A???A<A=>>:>??B>=;;?;?ABA>=5=;A;>>?=;<;ABA>>=>>>>?<=:=>>>>>>A;;5;C9C888
@ATNG8:04026:06420
TATGGTAGGAGACACGTCGCCACGTACTCATTCGTTTCGAAAGGGACAGGTACGTTAATAGTTAATAGCGTACTTCTTTTTCTTGCTTTCGTGGTATTCTTGCTAGTTACACTAGCCATCCTTACTGCGCTTCGATTGTGTGCGTACTGCTGCAATATTGTTAACGTGAGTCTTGTAAAACCTTCTTTTTACGTTTACTCTCGTGTTAAAAATCTGAATTCTTCTAGAGTTCCTGATCTTCTGGGCTGCGCTGATATGCGCTACCATCGACACTCCAAAGTCT
+
DDCC?BBC@BBBBCC:;;CC@BCBCC@CB998:AAB=BBCC>CC>CDCC?BB@@@?B?ABBD@D@CCCBBBCAA?BCDDD5BB<A;;;6;BBC?CBB>;:6;;BCCM?BCCCBBCC?BBB?C?CBBBCAAA>@AAB999CBBABBAAAAB???B>AAB???=?=B???@@@AB=A@@@@5@=C:=====.=@@@D7=88888@;;;5;;;;+9<>>>8=8;;7;AAA>;;6;:>?>>@B588AA8?===@>>??;;;?===?;;6;;;>?>>===8==5===>
@ATNG8:04029:06434
GATGGTAGTATAGAGCTCTACATAGTACTCATTCGTTTCGGAAGAGACAGGTACGTTAATAGTTAATAGCGTACTTCTTTTTCTTGCTTTTCGTGGTATTCTTGCTAGTTACACTAGCCATCCTTACTGCGCTTCGATTGTGTGCGTACTGCTGCAATATTGTTAACGTGAGTCTTGTAAAACCTTCTTTTTACGTTTACTCTCGTGTTAAAAAATCTGAATTCTTCTAGAGTTCCTGATCTTCTGGTGTCTGATCTGTATCACTACCATCGACACTCCAAAGTCT
+
::;<?BBBCCC99;CDBAACCCCBCCDCJD;;5;;;;0;B;?;@@@BBBB@CCCCB?B@CBBB@B?BBBBBBB=@;@DCCC2@>;?999:&399>8@@@@BB?@??@?>9?ABBB???=???<A=ABB;<;>>=BB@@;????BDD===@>>==<<9===<AA=A<A@@AABBBB:??ABB6B:=5::?>?/@@@@A9>>B>>>==<<188888%8::<;<@=@@<@BBC;:;=B=@@@A>>:==A;@??>>;;:==>?@@=:;;>?;>??@>=>@AA=BB:=>>A
@ATNG8:04000:06461
GATGGTAGCGCGACGAGCGTAGACCCAGAAGATCAGGAACTCTAGAAGAATTCAGATTTTTAACACGAGAGTAAACGTAAAAAGAAGGTTTTACAAGACTCACGTTAACAATATTGCAGCAGTACGCACACAATCGAAGCGCAGTAAGGATGGCTAGTGTAACTAGCAAGAATACCACGAAAGCAAGAAAAAGAAGTACGCTATTAACTATTAACGTACCTGTCTCTTCCGAAACGAATGAGTACTGCGTCTCACTCTCGCCTACCATCGACACTCCAAAGTCT
+
:>;;05559BCBBCBBBFCCCCCCD=ABC?BBBA;;6;2:B<;;BC@AB>B?BBBBAAAA2A>BABBCA@A??=5<>::;;;*;@>A@CEE;CCCACCB@@CB;;7:;A@<BED@BBCCCBBCABCBBAB@@=@BAC>AAAACCFE?D?C@@>ACDCBBCC?CBBCCC?BB?CBB?BBBCC>BB@?@@@AA.?A>>9:9DB???:>:>>881899<@00-0===ABB?C?CCC>CCC?BBBBBBBABBA@@@CBBBBBBCB@CCC?BBAA@AA@??;?A;@???
@ATNG8:04000:06491
GATGGTAGACATATCGTACTCTCTGTACTCATTCGTTTCGGAAGAGACAGGTACGTTAATAGTTAATAGCGTACTTCTTTTTCTTGCTTTCGTGGTATTCTTGCTAGTTACACTAGCCATCCTTACTGCGCTTCGATTGTGTGCGTACTGCTGCAATATTGTTAACGTGAGTCTTGTAAAACCTTCTTTTTACGTTTACTCTCGTGTTAAAAATCTGAATTCTTCTAGAGTTCCTGATCTTCTGGGCAGATTCTCACACGCCTACCATCGACACTCCAAAGTCT
+
BACC@CBBBCEBBBCCBIECCCCCCCCCDCCC@CCCG>BB?BABBBBCCC@CCCCC=?=?CBC?C?A@?BBCC??877333$3<1?B@@7@00/7@@@<BF?BBBCBB>AABAAA>>;>AA<A<AB?>>>@A=BA@@;>AAAAAAAAA@@@===@<:;:<AA<A<AAA???>@>;???AA5A;>:?AABA.<<?>D8?@AAA@@>@@8>>>>/>@@@D:>:=A<AAAAAAA<A7==A>==:=>>>7>;;;A7;;@@>>@@A=A??;><=<>>>==<=BB9@:;;
@ATNG8:04001:06463
GATTAGTATAGAGCTCTACATAGTACTCATTCGTTTCGGAAGAGACAGGTACGTTAATAGTTAATAGCGTACTTCTTTTTCTTAGCTTCGTGGTATTCTTCTAGTTACACTAGCCATCCTTACTGCGCTTCGATTGTGTGCGTACTGCTGCAATATTGTTAACGTGAGTCTTGTAAAACCTTCTTTTTACGTTTACTCTCGTGTTAAAAATCTGAATTCTTCTAGAGTTCCTGATCTTCTGGATACACTCATGTGCACCTACCATGACACTCCCGAAAGT
+
:5525><@@@A>:99;;;<<<<@@95/7//)////)/4.4.44;:::93//-.-(-(--881617:9??A@>>;33333$/6(////(/8/3,3;94;><;8;88488?=;8//(.22272...33555388882./.655689;8885559399=89:5::@@A:;8;99685555)749-569:9)9=887.789///7979-6565'22225.5022,2779852026;A??;9.55;5<:>>>A@BAA>>>;@@///:9676====;760666.6,
@ATNG8:04006:06495
GATGGTAGTATATCGCGTCGCTATCCAGAAGATCAGGAACTCTAGAAGAATTCAGATTTTTTAAGCACGAGAGTAAACGTAAAAAGAAGGTTTTACAAGACTCACGTTAACAATATTGCAGCAGTACGCACACAATCGAAGCGCAGTAAGGATGGCTAGTGTAACTAGCAAGAATACCACGAAAGCAAGAAAAAGAAGTACGCTATTAACTATTAACGTACCTGTCTCTTCCGAAACGAATGAGTACGAGAGAGACACGTGTCTACCATCGACACTCCAAAGTCT
+
554;7::;;;:9;;<565;;;==BB@BBC>AAAB;:499??A?A@@;00,0:;;4944444#4.559999;;===>4666@??@+<;7;:==>2===8<;;;544996;8;;9<==8==88<<<<<::99599A=A@;:25<;58..-(-06/515;;:966?;>><?5904<8<<<8;9333(377133333$788<>@????>>9=8;=98066=8;::29??>@:;498999,9==:@>>><=ABBBBBBB447=A;<777=917/77----58,6717/3.
@ATNG8:04010:06457
GATGGTAGCATCATGCATATCTCACCAGAAGATCAGGAACTCTAGAAGAATTCAGATTTTTAACACGAGAGTAAACGTAAAAAGAAGGTTTTACAAGACTCACGTTAACAATATTGCAGCAGTACGCACACAATCGAAGCGCAGTAAGGATGACTAGTGTAACTAGCAAGAATACCACGAAAGCAAGAAAAAAGAAGTACGCTATTAACTATTAACGTACCTGTCTCTTCCGAAACGAATGAGTACTGCGTCTCACTCTCGCCTACCATCGACACTCCAAAGTCT
+
CCCC?CBBBBDCDBBBCCCCCCDCB?BCD?BBBBBB?B?BBCAACD>BB=B?BCC?????1??CCCBBBBBBBA:?>9999:)<@>B>AAA:BCC@CCCCCBA997;>AC@CCC?BBBBCCCCCCCCCCB@C?DCBB?BBCBBB@@>A?BCCCCBCCCCCB?BCBBAA?AA>AAB?BBA@@:?>=9999999%9?;??>@CBBBB?B??>?@;>;=?B::8:A???AB?B@BCD>CBB>AACCCBBBBBB@@@BAA@B@@@B?BBC@BBBBBBCBBB?AA:B99:
@ATNG8:04017:06481
GATGGTAGCACACGAGATCTCATCGTTCTCATTCGTTTCGGAAGAGACAGGTACGTTAATAGTTAATAGCGTACTTCTTTTTCTTGCTTTCGTGGTATTCTTGCTAGTTACACTAGCCATCCTTACTGCGCTTCGATTGTGTGCGTACTGCTGCAATATTGTTAACGTGAGTCTTGTAAAACCTTCTTTTTACGTTTACTCTCGTGTTAAAAATCTGAATTCTTCTAGAGTTCCTGATCTTCTGGGTCTACGCTCGTCGCGCTACCATCGACACTCCAAAGTCT
+
BABB?CEBBBBBBCCCCCCCCBB@@@7?BBBB@CCDD>FD@B@BCCCDCD?BBBBB?C?BABC@D?AACCDDCB@>98999.9A?BCBB<BD??=?BA<@?<98:AA@=BBBBBBAA>ACD@B?BB@BB?==;CA=;7=@@>>>=>@@A=?><<><???=@>9=;AAAAA?>>A;AAAAA5@<@:<==></=A>>@7@A@AAA@===;AAAA.?==>A=A<??:?AAA;;:<><??AD@>49;AC9=::AAA@=>=>>>>=>>>A:@@>>@>>>>><??7>;=:
@ATNG8:04019:06494
GATGGTAGATACTCGCTGATACACCCAGAAGATCAGGAACTCTAGAAGAATTCAGATTTTTAACACGAGAGTAAACGTAAAAAGAAGGTTTTACAAGACTCATGTTAACAATATTGCAGCAGTACGCACACAATCGAAGCGCAGTAAGGATGGCTAGTGTAACTAGCAAGAATACCACGAAAGCAAGAAAAAGAAGTACGCTATTAACTATTAACGTACCTGTCTCTTCCGAAACGAATGAGTACATAGATATACGTATAGCTACCATCGACACTCCAAAGTCT
+
:::>@CCCCCCCCCCBBBCCCBCCC>CCC@CCCC?@>A@CCCCCBB=AA?A?A?????AA1A>?@@BBBBB==<7;??@AAA2AB>A5;;;6;CC@BBCCCBCCC@C@CD@CCC?CCDCBBBCCCCCCCCBB?BC@@<ABA@AB@?=@@BBB?BBBBBBDC@CAABBC@BB@AAA=@@999+9993:ABBB3BB?B:99CBB>A3718>>>5;5;>BAA=AB@@?CB?B?BCC>BBD?BBBBDAAACCCCCCCCAA??@A<;;?>9=?==<==>>>:>=5>=;;
@ATNG8:04021:06481
GATGGTAGTCTCAGATAGTCTATAGTACTCATTCGTTTCGGAAGAGACAGGTACGTTTAATAGTTAATAGTACTGTACTTCTTTTTCTTGTCTTTCGTGGTATTCTTGCTAGTTACACTAGCCATCCTTACTGCGCTTCGATTGTGTGCGTACTGCTGCAATATTGTTAACGTGAGATCTTGTAAAACCTTCTTTTTACGTTTACTCTCGTGTTAAAAATCTGAATTCTTCTAGAGTTCCTGATCTTCTGGAGATATCATCAGCGAGCTACCATCGACACTCCAAAGTCT
+
4:::5;>:::@9:;BBAB;66><<<9559///)/:9918:692///////)555544)4344443944444444444//)/////$//)///9923339-335057(---88;7<<5544;;49:<2829955;;;?<@@==:>>;6665559559>:9:3955.595:6<673<444445:;;>>2<7<588888'87///(///44;4456;@@@@+==;66258==2659995929;AA>::;=;;:4:9>:99==596<=<<=;;;=<>===95////)//)/789
@ATNG8:04022:06464
GATGGTAGTCTCAGATAGTCTATAGTACTCATTCGTTTCGGAAGAGACAGGTACGTTTAATAGTTAATAGACGTAACTTCTTTTTGCTTTGCTTTCGTGGTATTTCTTGCTAGTTACACTAGCCATCCTTACTGCGCTTCGATTGTGTGCGTACTGCTGCAATATTGTTAACGTGAGTCTTGTAAAAACCTTCTTTTTACGTTTACTCTCGTGTTAAAAATCTGAATTCTTCTAGAGTTCCTGATCTTCTGGTATACTAGTGTACTACTACCATCGACACTCCAAAGTCT
+
CAAB?BC>;55:;;==B;96B==99999::49.4::<1;949555555<<7<A;@:@/969;983=494444;7749;6;:;;;+//;;5//5>4::;949555)5;.5555:<9;;;=<<@A=@@A>A;BA@?AA==2:9@?:@@?666<:;;;;<====85958<<8=7;>@@@??;A7>55555$94=266>>>+;;<@@3;695;;556;7;@@@+;;;66.549<75000//:+/)/;;<<<9;;C<CCCBBBBABB;;;;BBBGC@CBABBABCBB?BB=DCCC
@ATNG8:04023:06476
GATGGATCAGACGTGACAGAGCGCCAGAAGATCAGGAACTCTAGAAGAATTCAGATTTTTAACACGAGAGTAATCGTAAAAAGAAGGTTTTACAAGACTCACGTTAACAATATTGCAGCAGTACGCACACAATCGAAGCGCAGTAAGGATGGCTAGTGTAACTAGCAAGAATACCACGAAAGCAAGAAAAAAGAAGTACGCTATTAACTATTAACGTACCTGTCTCTTCCGAAACGAATGAGTACGTGTGCGACGTGTCTCCTACCATCGACACTCCAAAGTCT
+
<<<=9<<>=<555:995;?@BAAB>AAA?BBB@A@6;6;A@BBBB=@A=B=BA@AAAAA*949;;9@@>>::5;<@=A===)55.43888&43949:9988844.579964457;;;=<@<==BBBBBBBB@B@??<???????<;>:<99/7;<9::::8===BBA9>>99;807795:/9990565555#55.566622.56(/(.339(.).6<<<:<<666>D4:8;BA9@@@:@>?@?@?>>=?==?@??>C@AAA=A@@<A:::B999?>@CD@BB>>
@ATNG8:04025:06470
GATGGTAGAGTATCATGTGTATCTCCAGAAGATCAGGAACTCTAGAAGAATTCAGATTTTTAACACGAGAGTAAACGTAAAAAGAAGGTTTTACAAGACTCACGTTAACAATATTGCAGCAGTACGCACACAATCGAAGCGCAGTAAGGATGGCTAGTGTAACTAGCAAGAAATACCACGAAAGCAAGAAAAAGAAGTACGCTATTAACTATTAACGTACCTGTCTCTTCCGAAACGAATGAGTACTGTATCTATGTGTGCGCTACCATCGACACTCCAAAAGTCT
+
::88;>=>@BBCCBBBCCE<;;99@7<==:=CBBBB?C?CDCBB@@<@A?B@CCDEDCCD5@?@B@>AAA?BCB;AA:;:;:(;@>B5;;:&5<>9><<;<AA;;5:<@@<A@@<@BBBBBBCCCCCCCCCC@DB::9;BAAAA;;8;?CBB@BCBBBCBC@CCDCB?8999.9??299999,7<<8;7;7;)7A?B?@?CCCCC=?;?@?;3:9==BBA=ABA@;;;@C@BBB;@;;6;@@BBCCCCCBBBAABBBBAAACBBAA=@AA???A<<7-666':==<
@ATNG8:04029:06487
GATGGTAGCGCACACATAGATACAGTACTCATTCGTTTCGGAAGAGACAGGTACGTTAATAGTTAATAGCGTACTTCTTTTTCTTGCTTTCGTGGTATTCTTGCTAGTTACACTAGCCATCCTTACTGCGCTTCGATTGTGTGCGTACTGCTGCAATATTGTTAACGTGAGTCTTGTAAAACCTTCTTTTTACGTTTACTCTCGTGTTAAAAATCTGAATTCTTCTAGAGTTCCTGATCTTTCTGGACGACGCGCACTGACACTACCATCGACACTCCAAAGTCT
+
:<@@?BB=====6559=9566<<<>>CCCCCC>@@AA;@@:>9==><;;<9<<<>=8=8<::9394555;<<<<>:==A@@1<=8::;=2>855.5::69;7;<<?<>:>>==;;999===::459>=959:49?@@;AACCC>>?>95555<<<9==@;=B:=<=>?=B=B<@>@;:::*9;>;999::(9==@@:?@BBCBCB;:99C>>+5559949.99259==945046;;84444)4::.55///;////757////:77)5444;:9455.5>3==>>
@ATNG8:04029:06497
GATGGTAGTATCTGTCTACGAGACGCAGAAGATCAGGAACTCTAGAAGAATTCAGATTTTTAACACGAGAGTAAACGTAAAAAGAAGGTTTTACAAGACTCACGTTAACAATATTGCAGCAGTACGCACACAATCGAAGCGCAGTAAGGATGGCTAGTGTAACTAGCAAGAATACCACGAAAGCAAGAAAAAGAAGTACGCTATTAACTATTAACGTACCTGTCTCTTCCGAAACGAATGAGTACTACTCTCAGAGACACACTACCATCGACAGCTCCAAAGTCT
+
:::>;CBAA>0/////55555///////:399<<<@=A<@BBAAAB>AA?B>???A@@@B2B@CCCCCBBB@?>6;<;;;;;*;A=?=BBB8BCCACBDCCCCBB?B@CC?BBC?CBBBCCBBBBBDDBBAB?AC@@>ABBBAAAA<@=@@@>ADDCCCCC?BBBBBB@BB?BBB=AABBB<AA@<<?><=.8;8=;;;F@@>>;>;>@@@7;7;?B@@>@B@@@@@:=8===9>AA=@??;=9;;/////66////6698//.2(----2233555.55,5822
@ATNG8:04032:06486
GATGGTAGTGATACAGATCAGACACCAGAAGATCAGGAACTCTAGAAGAATTCAGATTTTTAACACGAGAGTAAACGTAAAAAGAAGGTTTTACAAGACTCACGTTAACAATATTGCAGCAGTACGCACACAATCGAAGCGCAGTAAGGATGGCTAGTGTATCTAGCAAGAATACCACGAAAAGCAAGAAAAAAGAAGTACGCTATTAACTATTAACGTACCTGTCTCTTCCGAAACGAATGAGTACAGAGAGTACGATATGTCTACCATCGACACTCCAAAGTCT
+
8:4455:>B>>A=====@A?@BB?@6=@@25:54945:7::::::<8BC@C???::5<;;);.33:>?9?A9:9+88;@;;;'49.48===2B>C?B999BB@;;89=@?<ACC?CCDBCCCCCABADABAF?BB@@=@BBBCBBB?B@B;;:;BCCBBBA@@DCCCC@CC?BBA;@?9999+:9:3:9::9:%971373788955/5266893;195>:96==::;;<8=8<??8>7949AAAABBBB???BBFBBBBBDBAACAA==;;772755:2=@<@00/
@ATNG8:04033:06498
GATGGTAGGCGACATACATACGCGCCAGAAGATCAGGAACTCTAGAAGAATTCAGATTTTTAACACGAGAGTAAACGTAAAAAGAAGGTTTTACAAGACTCACGTTAACAATATTGCAGCAGTACGCACACAATCGAAGCGCAGTAAGGATGGCTAGTGTAACTAGCAAGAATACCACGAAAGCAAGAAAAAGAAGTACGCTATTAACTATTAACGTACCTGTCTCTTCCGAAACGAATGAGTACGTGTGCGACGTGTCTCCTACCATCGACACTCCAAAGTCT
+
;;CD@C;<89===566==BCEC@@@9;;@?CBCCBB?B?BBBDBBC@CC?B@CABABDEF3F?BBCCCCCCCFE:A@::999*;C>C?FCC<CCFACCBBCDDDDAD@@A?ACCACBCCDCCB?@@BBAABEBBBBB?BAAABBBB?C?CAA@ADCCCCCD@CBBBBB@CF@AAA=????=6@??;?DCDC3CC@B:::DBBBC=?<?@CC<>;8>CAA=AA99:@A=A>ACD?CCD@CBAAACBBBBBBBBBAAABCBBB@B@@;=>>>A><<=<9@A>C>>>
@ATNG8:03985:06512
GATGGTAGCACACGAGATCTCATCGTACTCATTCGTTTCGGAAGAGACAGGTACGTTAATAGTTAATAGCGTACTTCTTTTTCTTGCTTTCGTGGTATTCTTGCTAGTTACACTAGCCATCCTTACTGCGCTTCGATTGTGTGCGTACTGCTGCAATATTGTTAACGTGAGTCTTGTAAAACCTTCTTTTTACGTTTACTCTCGTGTTAAAAATCTGAATTCTTCTAGAGTTCCTGATCTTCTGGTATACACACTCGCTCTACCATCGACACTCCAAAGTCT
+
CBBC?CCBBBCC@@ACCCDCCCDDBBBCCBBB?BDDD=CC@C@CBBCCCC@DBBBC@D?BBCB?C?ABCBBBCCC?BBCCC2AA?BBBD>BBBB?BBB?CC9:9?DAA>ABCDBBAB?BBB>B?B@>>=:8:=BA@?:?=>A?A@>>>@@?@@@@<>>=<==:=<>B>>>??@F<@>>>>5>=B:>>@??/?A==>1966///@==@<????/?=>>A=A=;;7;@@A???<A=@@@B@@688@<@=>>AA=>=@A>>=AAAA;?==>AAA@=838=4=///
@ATNG8:03989:06509
GATGTGTCTCTGAGAGTAGTACTCATTCGTTTCGGAAGAGACAGGTACGTTAATAGTTAATAGCGTACTTCTTTTTCTTGCTTTCGTGGTATTCTTGCTAGTTACACTAGCCATCCTTACTGCGCTTTCGATTGTGTGCGTACTGCTGCAATATTGTTAACGTGAGTCTTGTAAAACCCTTCTTTTTACGTTTACTCTCGTGTTAAAAATCTGAATTCTTCTAGAGTTCCTGATCTTCTGGAGATACACATGATACTCTACCATCTACACTCCAAAGTCT
+
::;566==>?9:6=<<555;665>;;:;;>>6>@7<=@:956=@:C@>>>05.5:995;:===<;;937-33333$38,33=<38;::<9?A;@@<987??>??><<777>1373.23898886222'2768////887<755299656917:>:>A:?9;887<::78259999&22'2277;;;)44---'----222...49999)66877376;;6558;;77194987577(..7(...358777=5555556888:>:<<<6///:377(/555
@ATNG8:03996:06542
GATGGTAGGCGACATACATACGCGCCAGAAGATCAGGAACTCTAGAAGAATTCAGATTTTTAACACGAGAGTAAACGTAAAAAGAAGGTTTTACAGGACTCACGTTAACAATATTGCAGCAGTACGCACACAATCGAAGCGCAGTAAGGATGGCTAGTGTAACTAGCAAGAATACCACGAAAGCAAGAAAAAGAAGTACGCTATTAACTATTAACGTACCTGTCTCTTCCGAAACGAATGAGTACAGAGAGTACGATATGTCTACCATCGACACTCCAAAGTCT
+
555<?BBB?C<;;C@B:;<@B@@@B@BCCBCCBB;;9;@CBCDCBB?AB?A?AACDDIEE3C@CCACABBBBDC=AA@CCCC5BB?B@DDD9CDDFACCCCBA00-0;<<9>@@<ACCCCECBB@@;;;B;;8<CCC>BBCBBBBB?C@BB@@BCCBDDDC@CCDBBB?BB@AAB>BABCF>CAA=ADDDD2BB>A???CBB??:?8<<=<15-59@@@=::99:@A>A?BBD>CCC@B:::AABD@@@CBBBBAAABBBBBBBB?ABAA?@;=<@199+9???
@ATNG8:03999:06511
GATGGTAGCTCACGTACGTCACACGTACTCATTCGTTTCGGAAGAGACAGGTACGTTAATAGTTAATAGCGTACTTCTTTTTCTTGCTTTCGTGGTATTCTTGCTAGTTACACTAGCCATCCTTACTGCGCTTCGATTGTGTGCGTACTGCTGCAATATTGTTAACGTGAGTCTTGTAAAACCTTCTTTTTACGTTTACTCTCGTGTTAAAAATCTGAATTCTTCTAGAGTTCCTGATCTTCTGGTATGACTAGTGTACTACTACCATCGACACTCCAAAGTCT
+
55<>?BCCCBCCBCAC@AABBBBCDEDFCCCC@CCCF?BCAE@BBBBCCC>@@CBB?A@CCCC?B?BBCDCAADA?AACCC2CB@BBCB>BEBC?BBB@BB>@?AA>>:??AA@????BBB@@=A???@>>>:>>??=B@@@@@@A=>>A@>>>?=>>><AA<A=??>>ADDBB<B????5?=B<====<.<A???9>>@:;;A<==;??>?/?;;;A>E=??;?@@A998=A<@@AA>>;>>C>@@>>===AAAAA>???AAAA<@>>>=A>;=<:>C9C;;;
@ATNG8:04000:06521
GATGGTAGTGTGTCTCTTGAGAGTAGTACTCATTCGTTTCGGAAGAGACAGGTACGTTAATAGTTAATAGCGTACTTCTTTTTCTTGCATTTCGTGGTATTCTTGCATAGTTACACTAGCCATCCTTAACTGCGCTTCGATTGTGTGCGTACTTGCTGCAATATTGTTAACGTGAGATCTTGTAAAAACCTTCTTTTTACGTTTACTCTCGTGTTAAAAATCTGAATTCTTCTAGAGTTCTGATCTTCTGGTCTACTACACTGTATCTACCATCGACACTCAAAGT
+
9///37////;;-////)----///9/559775(---5,583;6;;<;<<>055;;94;166;;8<7<;95555//)//777'--(-----(//5=9==@:54.4444<<<:;::::/0/)---(-(/)/77/5/727///7<<<<<<:>7//)//////)/55.55.5.553/9///::3744444$4385:::::'444::244444::444.5555$555//)/3//)//99-//)//;////5<97)////:://-7////;<;;;9<9/////7////)/5
@ATNG8:04005:06501
GATGGTAGTACATGATAGACGACACCAGAAGATCAGGAACTCTAGAAGAATTCAGATTTTTAACACGAGAGTAAACGTAAAAAGAAGGTTTTACAAGACTCACGTTAACAATATTGCAGCAGTACGCACACAATCGAAGCGCAGTAAGGATGGCTAGTGTAACTAGCAAGAATACCACGAAAGCAAGAAAAAGAAGTACGCTATTAACTATTAACGTACCTGTCTCTTCCGAAACGAATGAGTACGATGAGAGAGCTCTCTCTACCATCGACACTCCAAAGTCT
+
@AAB?:66>=<<;;;;===;555:;5;??269=<<@;>;>@@@?@@>AA<@:>@=99:::$5.6@@>BCC969D45999949$9949499905A>@>CCCBBCA@=@>AA@CBB@FEAA@AABBBDBBBC;;7<BAA=AA@@B@@@?C?C<<9;BBBCCDE@CBCBBC@CC@CCE9:;CBC>BAA>?????.?@=ABBB@@@??08/7833,3285;;=:=<54999.405=>6=<>:>>BBBBCBA???B???BBBBBCBBBBB?BBA==???=<8@B;B??;
@ATNG8:04006:06502
GATGGTAGTGTCATATGAGAGTGTGTACTCATTCGTTTCGGAAGAGACAGGTACGTTAATAGTTAATAGCGTACTTCTTTTTCTTGCTTTCGTGGTATTCTTGCTAGTTACACTAGCCATCCTTACTGCGCTTCGATTGTGTGCGTACTGCTGCAATATTGTTAACGTGAGTCTTGTAAAACCTTCTTTTTACGTTTACTCTCGTGTTAAAAAATCTGAATTCTTCTAGAGTTCCTGATCTTCTGGATAGCGACGCGATATACTACCATCGACACTCCAAAGTCT
+
77::+//-99///79;;<<@65599999555<5:455/4<8>065<9977277///49479=C7@7<9:6599;=256<<<*@>996@@8=<<@:==@<=B?BCBCCFAFE=;;EFH@;=;?B?BBBBCBBC@CEBCABCCCCCJDCCC;;;CBB?CCF@CB@C@@@AAGCDCC@BCBCC7A=@<@>@>@,?=AAA=BBCDDDBBCC@CCCCC*CCBCE?A;AA>@BCBC@A>@?CAABBB?BBC?BBCCFCAABHAAABABBBBB?BBB@A@BBCC>A?8A>:;
@ATNG8:04007:06511
GATGGTAGTGTCATATGAGAGTGTGTACTCATTCGTTTCGGAAGAGACAGGTACGTTAATAGTTAATAGCGTACTTCTTTTTCTTGCTTTCGTGGTATTCTTGCTAGTTACACTAGCCATCCTTACTGCGCTTCGATTGTGTGCGTACTGCTGCAATATTATTAACGTGAGTCTTGTAAAACCTTCTTTTTACGTTTACTCTCGTGTTAAAAATCTGAATTCTTCTAGAGTTCCTGATCTTCTGTCTACTACACTGTACTCTACCATCGACACTCCAAAGTCT
+
@@@@665<A>669CBBCCBDEEEECC;;;C;;6;BBD@DE:B@BBBB?>C9>?;?>;;49;7;)0)/99:;==;;7;<=<<*5626=>D8A<<>055516>6;;>999<;@<EBA>@8<00+0*/<>B@CCA>ACBB?BCCCAA?AA000@@=00-0>=<>>8>295>>@BCCC@BBBEG;A?@@BABBB0AAACB<C@@;;;CBCCADDDD5BBCAA<A=@B?CDCCBCB=@=><@@00-0>>BBGDDCCCCCCCCCCCDDAA?ABAADA<;0=,00,0<00
@ATNG8:04011:06545
GATGGTAGCTCTGCTCTGACTCTCGTACTCATTCGTTTCGGAAGAGACAGGTACGTTAATAGTTAATAGCGTACTTCTTTTTCTTGCTTTCGTGGTATTCTTGCTAGTTACACTAGCCATCCTTACTGCGCTTCGATTGTGTGCGTACTGCTGCAATATTGTTAACGTGAGTCTTGTAAAACCTTCTTTTACGTTTACTCTCGTGTTAAAAATCTGAATTCTTCTAGAGTTCCTGATCTTCTGGTGTCGTCTATCATGTACTACCATCGACACTCCAAAGTCT
+
BBCE@FCBCB@CA@@CDBCBCFCDCBBBDB@@>ACCB=BC?C@CAAADDD?CCCCC@C@DCCD@C@CCCCCDEBB@BDDCC3CD@CCBB=BBBCABCD@BB:;;@CBDACCBBBDDD?BBC?B?CDCCBBBC@BBBB@BCCBCCCBBCCCCBBBC@C@@<A@<??BCCCBBBFF@C<;;;6<>C>;;;;-;CCJJ?ECDDDHBBAB5;;;;*;@@;:::?BC?BBBBBCB?BACCCBBC@C@A@BCCCCCCBBBCCBBBC@@@C@CBBB@@@AAA=AB<BCBA
@ATNG8:04020:06511
GATGGTAGCACACGAGATCTCATCGTACTCATTCGTTTCGGAAGAGACAGGTACGTTAATAGTTAATAGCGTACTTCTTTTTCTTGCTTTCGTGGTATTCTTGCTAGTTACACTAGCCATCCTTACTGCGCTTCGATTGTGTGCGTACTGCTGCAATATTGTTAACGTGAGTCTTGTAAAACCTTCTTTTTACGTTTTACTCTCGTGTTAAAAATCTGAATTCTTCTAGAGTTCCTGATCTTCTGGATATGAGTGACTCGTGCTAACATCGACACTCCAAAGTCT
+
55<>:>CCC<;;CCBBBAABBAAACBCBCCBB>BBBB>CC@C@CCCBCCBADDD?@?@ABBBC@C@CBBBBAAAA@98999)9;8;???:?CCG?DCC@BB999CBBB?BBBBBBBB?BCC?C?B@AAA=;;6;>?@:>>BB????@;:;>>>=>:=>A=BB=B<???A@@@AA=B????5?=A:88888(8=8888)9888=;:///(////$.567;6:555,5::95773949?>@?>8;;A=?><<:///====CA???BB:>=BAAA:9://*-7.799-
@ATNG8:04022:06540
GATGGTAGTCTCAGATAGTCTATAGTACTCATTCGTTTCGGAAGAGACAGGTACGTTAATAGTTAATAGCGTACTTCTTTTTCTTGCTTTCGTGGTATTCTTGCTAGTTACACTAGCCATCCTTACTGCGCTTCGATTGTGTGCGTACTGCTGCAATATTGTTAACGTGAGTCTTGTAAAACCTTCTTTTTACGTTTACTCTCGTGTTAAAAATCTGAATTCTTCTAGAGTTCCTGATTTCTGGATAGCGACGCGATATACTACCATCGACACTCCAAAGTCT
+
CAAA>BACBB@AADCBCA;66><:@@955;993@@AB?CC@D?BBFCCCC@BB@@?<A=AA@?59.49445:===5;:;;;);B494994:<<<:?@C=BB>;;;A@@<@BBCBCBC@BDF?B?BBBABABB@BBDD@CCBBBBCBCA@ACCBBB@BBB?BB<@=@@@ABBBBB?C;;;;.;=B;@ABBA,A@AAA:@ABBBCCCCC5;;;;*;AADE@C@CC?CCCDBBB?C@DDCDC=BAD@CBBCBCAA@A@@@BBBBBBB?BBBBBABAAC@DD>A999
@ATNG8:04023:06542
GATGGTAGCACGAGTCACTCATATCCAGAAGATCAGTAACTCTAGAAGAATTCAGATTTTTAACACGAGAGTAAACGTAAAAAGAAGGTTTTACAAGACTCACGTTAACAATATTGCAGCAGTACGCACACAATCGAAGCGCAGTAAGGATGGCTAGTGTAACTAGCAAGAATACCACGAAAGCAAGAAAAAGAAGTACGCTATTAACTATTAACGTACCTGTCTCTTCCGAAACGAATGAGTACTGCGTCTCACTCTCGCCTACCATCGACACTCCAAAGTCT
+
:<<<9==>@:66ADBAA@BBCCBDD<BCC?@@CC;;;C@CCEDDCC@AB=@<?A@;;;<;.;@DDDCAABCGGC?CCCCIKL5BA?A@CGF=CCCAGBCABB@;;5::>?;?@@?BBBBCBBAAADBBBBAA@BA@B@;;;BCCBB?B?A;;9;CBCCCCC@DCDDBA?AA?BBD>AAA@>8<8819>??@2@A?B999CBA>>;>?>>=B?D@CAC;;6;A::9@A?B<@@@9@@?=???=?>?ABCBCCCDAAAC@AAC@BCLACBBAA::8==9>@9A@@@
@ATNG8:04025:06528
GATGGTAGATATATGCACGCTCTACCAGAAGATCAGGAACTCTAGAAGAATTCAGATTTTTAACACGAGAGTAAACGTAAAAAGAAGGTTTTACAAGACTCACGTTAACATTATTGCAGCAGTACGCACACAATCGAAGCGCAGTAAGGATGGCTAGTGTAACTAGCAAGAATACCACGAGAGCAAGAAAAAGAAGTACGCTATTAACTATTAACGTACCTGTCTCTTCCGAAACGAATGAGTACACATCGTCGTGTCGTGCTACCATCGACACTCCAAAGTCT
+
CCCEADB?@@CHCAABBBBBBDDCD?CCC@DECC:;;;@CDCBDCC?DC?B?CCGBBBBB2A@BB@?@EBBBBB?BCBBBAA0AA>A>BBB9BBB>BCCCCCBGCBC@BCB@BB@CCCCBBBCFEDBBBBBF@BBBC@BAA@A@@B<@=@BB@BBBCCBCC@CBBBBB?BB@BBB999B@999@A;99999.:A?BBBCB@A@C?B:;;CC@C@CBBBB=@@@@@BC?C?CCD=BAA>ABBBDCDCCB@BBAAACB@@@AAAA::8:CBBBCCCAC>A@<@>?>
@ATNG8:04029:06528
GATGGTAGGCGTGTGAGAGTCTGCCCAGAAGATCAGGAACTCTAGAAGAATTCAGATTTTTAACACGAGAGTAAACGTAAAAAGAAGGTTTTACAAGACTCACGTTAACAATATTGCAGCAGTACGCACACAATCGAAGCGCAGTAAGGATGGCTAGTGTAACTAGCAAGAATATCACGAAAGCAAGAAAAAGAAGTACGCTATTAACTATTAACGTACCTGTCTCTTCCGAAACGAATGAGTACTGCGTCTCACTCTCGCCTACCATCGACACTCCAAAGTCT
+
555<8=BD@CCBBADEDCCBCBA@<6<AC<AABMCB?B?@@@BBCC@CC@C@BCGCCBCC1;6;BB:::BBBAB9@@9::::'9<88=BCC9BCB?BB<AABBBC?C?9838==8=A>>===?::;?>====9=??A;>>>>?:::<@<??B?BBBBBAAA?CBBBBB?BB?CCCCAAABD<@@@=>=>=>.:>8>>>>>@@?B7:577;;+/+/<=7;7;?>>;;;;>:>@?6>A@=@@A@??????B??;AA???AA@@<>>B<@@???AAAA?:AD:@677
@ATNG8:04032:06531
GATGGTAGGTGCCATGAGTGTATCCAGAAGATCAGGAACTCTAGAAGAATTCAGATTTTTAACACGAGAGTAAACGTAAAAAGAAGGTTTTACAAGACTCACGTTAACAATATTGCAGCAGTACGCACACAATCGAAGCGCAGTAAAGGATGGCTAGGTGTAACTAGCAAGAATACCACGAAAGCAAGAAAAAGAAGTACGACTATTAACTATTAACGTACCTGTCTCTTCCGAAACGATGAGCTAACAGAGAGTACGATATGTCTACCATCGACACTCCA
+
8:5505=@=BCC@CCBDCCBBB?>9<<<8655<9:5;7;:<@@@B?BC@C@CBA::999)9:>?@@@@A?CCC57387777'37/39=<=0<33,3778555996:6;A7;;==ADA;;;;;;>>>=>>BB<??@B7;;;>>>888-85:8?;?6//)/88848;=;==5;;87736;:==>36//).8<<<+984;555967777-5.2<?A7947----263358887=3888.6/-------/(...888522222662225555+2267222853.2
@ATNG8:03985:06561
GATGGTAGCATCATGCATATCTCACCAGAAGATCAGGAACTCTAGAAGAATTCAGATTTTTAACACGAAGAGTAAACGTAAAAAGAAGGTTTTACAAGACTCACGTTAACAATATTGCAGCAGTACGCACACAATCGAAGCGCAGTAAGGATGGCTAGTGTAACTAGCAAGAATACCACGAAAGCAAGAAAAAAGAAGTTACGCTATTAACTATTAACGTACCTGTCTCTTCCGAAACGTAATGAGTACGATGAGATCTCGTGTGCTACCATCGACACTCAAAGTCT
+
:<<>:>?=;<<@@666;AA;;@=BC@@A;45/////)/2///:::>;?><@???@?=<;;'717=>79/893333(38::;;;'55068=@@2<;@<?A00/<0557;.54.4997;=656;=;;?AA6665>594547<555>>AA;>;@:9.5::>ABBB??>><@@>BA?@>;077;;;3737/0/0/0/%/;6//)/=/777715167::05056<<<7;:8/0/805(-/;36///)/9/3388:::333766////=8;88//(////6668///>4?/77
@ATNG8:03991:06552
GATGGTAGCTCTGCTCTGACTCTCGTACTCATTCGTTTCGGAAGAGACAGGTACGTTAATAGTTAATAGCGTACTTCTTTTTTCTTGCTTTCGTGGTATTCTTGCTAGTTACACTAGCCATCCTTACTGCGCTTCGATTGTGTGCGTACTGCTGCAATATTGTTAACGTGAGTCTTGTAAAACCTTCTTTTTACGTTTACTCTCGTGTTAAAAATCTGAATTCTTCTAGAGTTCCTGATCTTCTGGTGTCGTCTATCATGTACTACCATCGACACTCCAAAGTCT
+
CCCB?CCDBBBBCBBB@AAABCB<;5;;;9:>><;;C=BC@G@BBB@ABIFCCABC@C?BBBA7<7;BBCD;;9@;@@@@@@'?@<;ABD>BBBC>CBB?@C9;;ACBKAECCBBBBD?BBB?B@CCBBABAB<AABB?CCCBBBBBCDCDBBBBB?CBB?BB?B?BBBBBBBCC@CDHGG<B=B;;;:::*:BBBD>BBDCCBBBBB>BBAB0ABA@B?@@BE@CCCCGDD?A?ALCCCC@D@A?ABBBCDCCCCBBBBBGDCBB?BBBCCCCBBB@CC=DBBC
@ATNG8:03996:06563
GATGGTAGTCTCAGATAGTCTATAGTACTCATTCGTTTCGGAAGAGACAGGTACGTTAATAGTTAATAGCGTACTTCTTTTTCTTGCTTTCGTGGTATTCTTGCTAGTTACACTAGCCATCCTTACTGCGCTTCGATTGTGTGCGTACTGCTGCAATATTGTTAACGTGAGTCTTGTAAAAACCTTCTTTTTACGTTTACTCTCGTGTTAAAAATCTGAATTCTTCTAGAGTTCCTGATCTTCTGGACAGAGTGTGCAGATACTACCATCGACACTCCAAAGTCT
+
;;<<?BBBBB@@ADCCCBABBEEBBBBB;;;;7<ABD>DD?D@CCICCAA?@CCBB@BACCCC@C@CDECCBA@B=@@@?@,:;59=@?6;59949<@;@B6:;@AAB?BBHECCCC?BBB?A?BBBABB@@=@CCC@FBBBCBB@@@BB@@ACC?;;<@CB@C@CABBBBBCC>B;;;;;(;9A9;9999(9?A>>5??A??@ABAB@BCDD1C;:9B?B?BD@BCBBBAC@EDDEDAC@@BADACCCCBBBCB@@@BBCBCCCC>ABCAAA???C=BB<B;;;
@ATNG8:03996:06583
GATGGTAGACATATCGTACTCTCTGTACTCATTCGTTTCGGAAGAGACAGGTACGTTAATAGTTAATAGCGTACTTCTTTTTCTTGCTTTTGGTATTCTTGCTAGTTACACTAGCCATCCTTACTGCGCTTCGATTGTGTGCGTACTGCTGCAATATTGTTAACGTGAGTCTTGTAAAACCTTCTTTTTACGTTTACTCTCGTGTTAAAAAATCTGAATTCTTCTAGAGTTCCTGATCTTCTGGCGCGTATGTATGTCGCCTACCATCGACACTCCAAAGTCT
+
DDCC?BCDDBBBBCCCCDCCDCECCCCDCCCB@DCCC=BB@B?BCCDCBB?ABBBB?B?BCBB>B@BBBBBBCCC?CCCCC3BB?A@?@@6?<@AB???<=>=???<@@@@AABB>BBB>B@BBBCBBCC?C@A?:???@AAAA@@>>>@AAA=>>><A@;?;?ADDDAA=<:=AAFB3@;@;>>BAA/A@@AA:A>;=@@A@><078888$888>87848=7=BBBBBBAEAB:99A@<AAB?BBBBBBBB??;?=>A@<>>B?BAAABBBA@A?BB;A==?
@ATNG8:04004:06563
GATGGTAGCTCTGCTCTGACTCTCGTACTCATTCGTTTCGGAAGAGACAGGTACGTTAATAGTTAATAGCGTACTTCTTTTTCTTGCTTTCGTGGTATTCTTGCTAGTTACACTAGCCATCCTTACTGCGCTTCGATTGTGTGCGTACTGCTGCAATATTGTTAACGTGAGTCTTGTAAAACCTTCTTTTTACGTTTACTCTCGTGTTAAAAATCTGAATTCTTCTAGAGTTCCTGATCTTCTGGTGTCGTCTATCATGTACTACCATCGACACTCCAAAGTCT
+
BCDC?BCCCB<BBBBBCCBCBDCBBBB@@A;<2;@A?9AC@B@CBCBCBCABBCCC@C@GEBA?AGLDCCBBBCC?BBAAA0@A<A?@>6:;;<8<CD?BB:;;@ABC?ABCDDBBB=AAA=@7;;BBBCBB>BCDD@CCCCCC@@ABBBBBAAC?B@@=@B?B?BABBABBCB=?@CCC7B=B;;;<<<*;BCCI?JHCCCCBBCC5;;;;*;C@;;7;8;C@DBBBA@@?A?ABCBCC?A@A?AAABCCAA@@BB;;<DCCCD<;<CBBBCBAA?BF=BCBC
@ATNG8:04004:06585
GATGGTAGTGTGTCTCTGAGAGTAGTACTCATTCGTTTCGGAAGAGACAGGTACGTTAATAGTTAATAGCGTAACTTCTTTTTTCTTTGCTTTCGTGGTATTCTTGCTAGTTACACTAGCCATCCTTACTGCGCTTCGATTGTGTGCGTACTGCTGCAATATTGTTAACGTGAGTCTTGTAAAAACCTTCTTTTTACGTTTACTCTCGTGTTAAAAGTCTGAATTCTTCTAGAGTTCCTGATCTTCTGGGTGTATCAGCGAGTATCTACCATCGACACTCCAAAGTCT
+
<<;;?BB;??;;9D?;666??;;::@AA@@;;4;ABD=BB?@?@ECCDCC?AAB;;79=BCCC@E@CCCCC;;.9C5555555#5::1556=6==>>:==<8<=166>BBCACDCBBBBB>BBB>A?CABAAB;;4;@==8????@@@@CBBBACCDD@CCB?BB?A=@;;;BBDCB@BDDDDC5C?B?BBBBA1@@CCD;:;AACBC@AA=@BB7@@>>?>:>9>A=999999@<@<@AC@@@;>>@@8@@BBA>=000?@@ACCB::8:AAAAA@@;;49=6?;::
@ATNG8:04010:06563
ATGGTAGCAGACGTGACAGAGCGCCTGAAGATCAGGAACTCTAGAAGAATTCAGATTTTTAACACGAGAGTAAACGTAAAAAGAAGGTTTTACAAGACTCACGTAACAATATTGCAGCAGTACGCACACAATCGAAGCGCAGTAAGGATGGCTAGTGTAACTAGCAAGAATACCACGAAAAGCAAGAAAAAGAAGTACGCTATTAACTATTAACGTACCTGTCTCTTCCGAAACGAATGAGTAACGATGAGATCTCGTGTGCTACCATCGACACTCCAAAGTCT
+
55558884444444;;;566;655.5//)///7//)5.5/777//)/6050-///////$54;>>>>>666==29:9;@@@,@;5;8>>>2>>>9666::9:///)//498:7;<=>>569@@@@BBBAJB;;;@<>=>:>:>A4;69@@7@@@A995@8=@ACAB?AB=@A?1778888*99829<<<;.8<6888==:::;6:.3333,315255;7;:444993838::(444.3669//)/6968<<;=;:///99988854999>99///84881:897
@ATNG8:04023:06563
GATGGTAGAGAGACTGTAGCGCACCCAGAAGATCAGGAACTCTAGAAGAATTCAGATTTTTAACACGAGAGTAAACGTAAAAAGAAGGTTTTACAAGACTCACGTTAACAATATTGCAGCAGTACGCACACAATCGAAGCGCAGTAAGGATGGCTAGTGTAACTAGCAGGAATACCACGAAAGCAAGAAAAAAGAAGTACGCTATTAACTATTAACGTACCTGTCTCTTCCGAAACGAATGAGTACGATGAGATCTCGTGTGCTACCATCGACACTCCAAAAGTCT
+
==CF@CBABABBCCBBBCDDCCCBC>CDD@CBBB??=@?B@@@CCC@BB?B@CCBBBCCC3C?BA@ABCA@877.7>ACCCC2CEAD@BBB:BBCACCCCDCCCC?B>BB@BCG>A@BBBBBBCCECCCBBB?BCCC@BBBBBBBB>C@BBB@BCBCDCCC=AAACBBB?B?99:499999,9>>;::::9:%:@<A:9:F@@?@:=:<<AA1838=AAB@AA?>>9:3:3999/78807@@?BBBBBBCBBB?;;;;=<=BA8887;;CD;;;;<>0///)0000
@ATNG8:04026:06554
GATGGTAGCGCACACATAGATACAGTACTCATTCGTTTCGGAAGAGACAGGTACGTTAATAGTTAAATAGCGTACTTCTTTTTCTTGCTTTCGTGGTATTCTTGCTAGTTACACTAGCCATCCTTACTGCGCTTCGATTGTGTGCGTACTGCTCAATATTGTTAACGTGAGTCTTGTAAAACCTTCTTTTTACGTTTACTCTCGTGTTAAAAATCTGAATTCTTCTAGAGTTCCTATCTTCTGGTCTACTCACTGTACTCTACCATCGATGACTCCAAAGTCT
+
///4.49;445;555====6///////7:::;74444)4<9>466>><<<6;;<55069=;;;.55)599<:;;;?6:8888'--(-,,2(--/92/55899.655;9949:9555995<==8=7;97;----(---:49;65599;;;9;;///)///)//)474445559;;7977::&/)/5/////$/;;=@8>?>>;;;;9;.5555$59;994;1658<=:;98969)//9//)/:<7555444444494444//78+//:://43333-3;3<<98
@ATNG8:03984:06627
GATGGTAGTGTGTCTCTGAGAGTAGTACTCATTCGTTTCGGAAGAGACAGGTACGTTAATAGTTAATAGCGTACTTCTTTTTTCTTGCTTTCGTGGTATTCTTGCTAGTTACACTAGCCATCCTTACTGCGCTTCGATTGTGTGCGTACTGCTGCAATATTGTTAACGTGAGTCTTGTAAAACCTTCTTTTTACGTTTACTCTCGTGTTAAAAATCTGAATTCTTCTAGAGTTCCTGATCTTCTGGAGATATCATCAGCGAGCTACCATCGACACTCCAAAGTCT
+
///96999<<<<<<;;;666=;659@@>>>5905ACB<CD?B?BCDDDCC@BBBBB>A?ACCC8;9;BABB;;9A9:;;::9#55.59;?7==@G9B<@@>J?BBBBBC@CCAAABBB?B@A?@@ECAAABBB<@@CB?CDICCABABBCCDDBAC?;;;<@B=B?BBB@A@;;;=@;;;;.:4:>ABCCC2CCBBB=BCCABBHAAB?CCCB5BCBBC@C?@@<;;;;;<B<@<@AD;;;>AAF@CCJECCCCBCBBBABABCCC@C;;<CBCCBC@CE?DAAB
@ATNG8:03986:06608
GATGGTAGTAGTACACTAGTCATACCAGAAGATCAGGAACTCTAGAAGAATTCAGATTTTTTAACATTCAGAGAGTAAACGATAAAAAAAGAAGGGTTTTTACAAGACTCACGTTAACAATATTGCAGCAGTACGCACACAATCGAAGCGCAGTAAGGATGGCTAGTGTAACTAGCAAGAATACCACGAAAAGCAGGAAAAAAGAAGTACGCTATTAACTATTAACGTACCTGTCTCTTCCGAAACGAATGAGTACACACTCTCATATGACACTACCATCGACACTCCAAAGTCT
+
////)///44B=666;;=>>>;66559;;5:;00/:)/)--5-//7277383-----5555$505//)/333333/66.6////;;;;;#88(//(3333$333,3<888;98937856-565+2669BBCBBBBBB??>B?BECC?ABBBBA@A?B>BBC?BBCCBAAA?CB@;;:9;;48881888888)88884:::::%72+22229;:<:05/28::,5.5<@>?<@A@@@AA@C@BBB=BBB?BEBBBBBBBABBBBABBCCAAAABBBC@BBBBBBBAAB?@@:C:99
@ATNG8:03993:06626
GATGGTAGCGAGCGAGTGTGTATACCAGAAGATCAGGAACTCTAGAAGAATTCAGTATTTTTAACACGAGAGTAAACGTAAAAGAAGGTTTTACAAGACTCACGTTAACAATATTGCAGCAGTACGCACACAATCGAAGCGCAGTAAGTATGGCTAGTGTACTAGCAAGAATACCACGAAATCAAGGAAAAAGAAGTACGCTATTAAACTATTAACGTACCTGTCTCTTCCGAAACGAATGAGTACTGCGTCTCACTCTCGCCTACCATCGACACTCCAAAGTCT
+
////6:///::::::<<===6//9;)///69799//)/)///777;/548;266////:::'72795///:///9/97////&/:7<.555&555.5555;<<<@<<8?<699@<@@555><>>=;;777//,/;@<,69@@A@AA?AA@99.5<55/7///788:<9<<255<499334(3/:(/*/999$//(///388999,33(378;8?6459BB=@ABC@@?@F@BBB=BBA?BBBBCBCBBBBBCCBCCBDLECB?A;;6:;;:::;?>?6::25555
@ATNG8:03994:06601
GATGGTAGAGTATCATGTGTATCTCCAGAAGATCAGGAACTCTAGAAGAATTCAGATTTTTAACACGAGAGTAAACGTAAAAAGAAGGTTTTACAAGACTCACGTTAACAATATTGCAGCAGTACGCACACAATCGGAGCGCAGTAAGGATGGCTAGTGTAACTAGCAAGAATACCACGAAAGCAAGAAAAAGAAGTACGCTATTAACTATTAACGTACCTGTCTCTTCCGAAACGAATGAGTACGTGTGACGTACGTGAGCTACCATCGACACTCCAAAGTCT
+
<<<>?BCBBBBBBCCCDCCBBBB@@=@BB?BCCCCC?B?BBDBCBB?BB?B?BCBBCEMG5B?AABBBCCBABB>BCGCDDD3CGAF>BBB9BBB@BBCBABC::7;@@@>ABD?BBCDCBBBCCCCBBBCCADCC>@@@CBCBBD@D?C@@>@CBBCCA@>@CCBDA?BB?BBB>@@>==6@8818<<<<.?A>AAAABBBAA=@=@@@=07/8AC@A?@BAABCB@C@CCE>BAB?ACBCBBB???BBBBBBCCCBBBCDCAA>ABBBBBBA@A9;;3>899
@ATNG8:03994:06614
GATGGTAGTACGAGCGTCTGAGAGTTACTCATTCGTTTCGGAAGAGACAGGTACGTTAATAGTTAATAGCGTACTTCTTTTTCTTGCTTTCGTGGTATTCTTGCTAGTTACACTAGCCATCCTTACTGCGCTTCGATTGTGTGCGTACTGCTGCAATATTGTTAACGTGAGTCTTGTAAAACCTTCTTTTTACTTTTACTCTCGTGTTAAAAATCTGAATTCTTCTAGAGTTCCTGATCTTCTGGCGCTCTGTCACGTCTGCTACCATCGACACTCCAAAGTCT
+
B@CC?BBCCCBBACCCBBBDCBBBB?BBFCBB?ACCC>CC@D@CB@@ACJACBBCC@C@CCCC@C@CCCDDDGCB>:::9:';B?CCDD>DDCC@CCC?CC>BBAAAC@CCCCCCBB?BDD@C@CCCCBBBB?BCCB@CDCCCBBBCCCBBBBBC@CBB@BC@B?AABDBBBBB>BAABA9B@C@CCCCC0B;;;;6;CBBBCBBAB5;;;;.;CCCD@C@CC?CCCCCBB?C@BBBCDD@DDC@CBBC@@@ABAAB@@@BABCB?CBBBBB???D@DF>C???
@ATNG8:03998:06633
GATGGTAGTCTCAGATAGTCTATAGTACTCATTCGTTTCGGAAGATACAGGTACGTTAATAGTTAATAGCGTACTTCTTTTTCTTGCTTTCGTGGTATTCTTGCTAGTTACACTAGCCATCCTTACTGCGCTTCGATTGTGTGCGTACTGCTTGCAATATTGTTAACGTGAGTCTTGTAAAACCTTCTTTTTACGTTTACTCTCGTGTTAAAAATCTGAATTCTTCTAGTGTTCCTGATCTTCTGGTAGAGCGTGCATATATCTACCATCGACACTCCAAAGTCT
+
A@@;:B>CBCCCBB;;9A?;<<>999@@?;<;;>==>7=A@C>BBBB<;;165;;;5<055:=8?9;;?>;:;<<056==;):;455>>5<5667;;=9??2555;45.69<<<<AB<AAB?B@DCBBBBBB@BBDE@HGECBBB000<;00*0<<:000*4;::5;55555;=?9=A<@@2>:C9AACCB0>=999,9999AABBBC@CDCC1C:::B=@=BB>ABBBBBB@D@CCBBBB?BDDAAAABAB@@@@@BBBBCCCCC?BAAA:9:AAC?CC=C;;;
@ATNG8:04003:06612
GATATAGACGACACCAGAAGATCAGGAACTCTAGATGAATTCAGATTTTTTAACACGAGAGTAAACGTAAAAAAGAAGGTTTTACAAGACTCACGTTAACAATATTGCAGCAGTACGCACACAATCGAAGCGCAGTAAGGATGGCTAGTGTAAACTAGCAAGAAATACCACGAAAAGCAAAGAAAAAAGAAGTACGCTATTTAAACTATTTAAACGTAACCTGTCTCTTCCGAAACGAATGAGTACCTCTCAGACGCTCGTCCTACCATCGACACTCCAAAGTCT
+
BA=BBDBBC;;;DC?BCC?CCGBA@@C?@A@CCCDCCC:=7@?>;;9:99#97;;==<<@B:;:.5=949999#9:;:2555&5555;656<==>A6;89B=BBC@CBBC@A@C@@???B???=?ACHACCCCBA;;5;5:AA?BCCB@?>>?5<???;<5:9:,99925@9999*9999,9>>>::$44.4444;;:333(33(3<;;?8=<3;;771717;99//0)05996.644.4449;;<9==>54/9////669;748479;999==888:<<6;;77
@ATNG8:04011:06614
GATGGTAGCGAGCGAGTGTGTATACCAGAAGATCAGGAACTCTAGAAGAATTCAGATTTTTAACACTAGAGTAAACGTAAAAAGAAGGTTTTACAAGACTCACGTTAACAATATTGCAGCAGTACGCACACAATCGAAGCGCAGTAAGGATGGCTAGTGTAACTAGCAAGAATACCACGAAAAGCAAGAAAAAAGAAGTACGCTATTAACTATTAACGTACCTGTCTCTTCCGAAACGATGAGTACGATGAGATCTCGTGTGCTACCATCGACACTCCAAAGTCT
+
<?>C@BBCGBBBBBBCCCBCCBBAA?BCCACCCC@@=@<@@BBBAA=?><??ABB@@@@@1@?BCCCCDBBCCD>DD99:9:*:@:A2;;;6;DC@CCCCGBAAD@D@@@?ABB@GDCCCBBBCAA@CCCDC?CFDD@CCBCAAAC@C@CAA?ABBBBBCB?CCBBED@BB?BCC<=>:::9-9::3:AAAAB)AB@B?8>B=@@=,00-5::,00.@A>A=BC@@@BB?B@BEG@BDDDBBCCBBBBBBBBBBB>>>BBBBBBBB?A==::;<=>>188);999
@ATNG8:04014:06620
GATGGTAGCTATACGTATATCTATGTACTCATTCGTTTCGGAAGAGACAGGTACGTTAATAGTTAATAGCGTACTTCTTTTTCTTGCTTTCGTGGTATTCTTGCTAGTTACACTAGCCATCCTTACTGCGCTTCGATTGTGTGCGTACTGCTGCAATATTGTTAACGTGAGTCTTGTAAAACCTTCTTTTTACGTTTACTCTCGTGTTAAAAATCTGAATTCTTCTAGGTTCCTGATCTTCTGGCTCTCGTAGACAGATACTACCATCGACACTCCAAAGTCT
+
<;;B?A@@<===BBBBDEFDCBBA<;<:>B:<2;BBA9@D4:19DBAAAC@CBBBB?A@BCCC@C?BBCCCBABB@BBBBB3BC?BCBF>?@?B@BAA?::29==?@A@BBBDBBB@=@@C>>:>AA;;888=?>>==BA@@@@@;;;AAA=>>@;?>>9>>5;5;==>A@@DD;==>BB2>:>:>:<<;,;<666*//::999?>>;>@?>/?886A295:=<@@AA=B<A==<<;/-+-66,--=@=@@???A@@@@@@@@B7;;==;;;AAA:==8====
@ATNG8:04023:06634
GATGGTAGGCGGTGTGAGAGTCTGCCCAGAAGATCAGGAACTCTAGAAGAATTCAGATTTTTAACACGAGAGTAAACGTAAAAAGAAGGTTTTACAAGACTCACGTTAACAATATTGCAGCAGTACGCACACAATCGAAGCGCAGTAAGGATGGCTAGTGTAACTAGCAAGAATACCACGAAAGCAAGAAAAAGAAGTACGCTATTAACTATTAACGTACCTGTACTCTTCCGAAACGAATGAGTACGTGTGCGACGTGTCTCCTACCATCGACACTCCAAAGTCT
+
:<<<=<<93//)////9@AAAA@;44)5;<8BCCCDD>B@BDDBBBB?;;7:?C@::4444$4./::///;;;89189/////$//)/59:;0:<><<<=:?@@==2;68<5;>B=@>>>AA888;=<>>>>C=@@??<???B===B=C=B;?=?BBCDDBB?BAAABB@CD?BBB>@@@=;3;//)/9999+850;8;:?9777-7-66759>=@@<==399///;6615.777,533,398/////8///555------..(...37333882228166/7665
@ATNG8:04024:06624
GATGGTAGCACGAGTCACTCATATCCAGAAGATCAGGAACTCTAGAAGAATTCAGATTTTTAACACGAGAGTAAACGTAAAAAGAAGGTTTTACAAGTACTCACGTTAACAATATTGCAGCAGTACGCACACAATCGAAGCGCAGTAAGGATGGCTAGTGTAACTAGCAAGAATACCACGAAGCAAGAAAAAAGAAGTACGCTATTAACTATTAACGTACCTGTCTCTTCCGAAACGAATGAGTACTATGTAGAGCTCTATACTAATCGACACTCCAAAGTCT
+
<<@A;@>0////@0//5559;;000)---(-,75//)/)///555<8<=8=055:88:::'=243344488333(3344444$44.54777+7//)////7769//)/2//)/79277/////6;;<;<55548;444.448;888:6:5:44.4:444:>=8@AAB;?38356663////(/88(//;;::%//(///6677..).)..88494229??<?@AA=<?03-377-887177;;<>?><<:?=<===9955569662222228:7737=39558
@ATNG8:04029:06634
GATGGTAGTGTCAGTGCGCGTCGTCCAGAAGATCAGGAACTCTAGAAGAATTCAGATTTTTAACACGAGAGTAAACATAAAAAGAAGGTTTTACAAGACTCACGTTAACAATATTGCAGCAGTACGCACACAATCGAAGCGCAGTAAGGATGGCTAGTGTAACTAGCAAGAATACCACGAAAGCAAGAAAAAGAAGTACGCTATTAACTATTAACGTACCTGTCTCTTCCGAAACGAATGATACGTGTGACGTACGTGAGCTACCATCGACACTCCAAAGTCT
+
<<;;>BB@BBBB?A@CCCCCAAABB=@AA?BBBCBB=@>BBBCCBB?;;9;>ABA?????.??AAB@@@BBCBB>BBBBBBB3BC?C<???5?@@=AAA@@>@000/7==6::?=A?=;A@BBECCCCCBBC@DDDD=@@BBFCBB@C@BAB@BCCCCBBA?CCCDBB?BC?????B@@AA;AAA>AABBB1?>?B@??CCA:;7;:==BB;?=?AB;;7:AAACBC?B>BA@:@??=?BBCCBBBBAABBBBBBCCB999C>>9>@@@???A9819B=B@AA
@ATNG8:03990:06653
GATGGTAGAGAGACTGTAGCGCACCCAGAAGATCAGGAACTCTAGAAGAATTCAGATTTTTAACACGAGAGTAAACGTAAAAAGAAGGTTTTACAAGACTCACGTTTAACAATATTGCAGCAGTACGCACACAATCGAAGCGCAGTAAGGATGGCTAGTGTAACTAGCAAGAATACCACGAAAGCAAGAAAAAAGAAGTACGCTATTAACTATTAACGTACCTGTCTCTTCCGAAACGAATGAGTACCTCTCAGACGCTCGTCCTACCATCGACACTCCAAAGTCT
+
:;;>@DCCCBBA@@@BBBCCECA??<@BB?BBCCBA?B?BAA@@@@=@B@CADA=:9:::)939:>BBA@@9:9,99;:994$4;8=:>@@9@??;?B?A==@::9)9<?@=CCC>AABBCCCCCCBBBABAA=AC@@>@@CBCCAA>A?B@@>A@@@CCEF?AAABCC?BB@????BBBBB>BAA=99::::%:>;???ACCC==9=5:9:;3959<@@?<@A?????@C?BBC<?>C=AA@BBBB?CBBBBDEBB?>>>;;5;;:39===;;;>>@=CC:>>>>
@ATNG8:03993:06661
GATGGTAGCTCGCTGATGATATCTCCAGAAGATCAGGAACTCTAGAAGAATTCAGATTTTTAACACGAGAGTAAACGTAAAAAGAAGGTTTTACAAGACTCACGTTAACAATATTGCAGCAGTACGCACACAATCGAAGCGCAGTAAGGATGGCTAGTGTAACTAGCAAGAATACCACGAAAAGCAAGAAAAAAAGAAGTACGCTATTAACTATTAACGTACCTGTCTCTTCCGAAAACGAATGAGTACTACTCTCAGAGACACACTACCATCGACACTCCAAAGTCT
+
=><<<@@D?@;;CCBBAAABCCDGE@CFD?CCCCCC@C?AA@;;:>9><;=::://////$/688=BA=>8BBA9:945:::(44.5499;0;>>==BDC@==00-/7>>6??C@CBBBDBCCCDGECBA@@>A;;;<@@@@AA::6;?ABC>BABCCC@?=?????@:9938979;9/000(///)/0/0/0/#/75777787554(-)-666(-*-7>@@@CCBBAA?8=;7888-9@@=ABBBCBBBBB???EEBB>>?BA=888818><=788978088)9?A?
@ATNG8:03996:06695
GATGGTAGAGTACAGTGTAGTAGACCAGAAGATCAGGAACTCTAGAAGAATTCAGATTTTTAACACGAGAGTAAACGTAAAAAGAAGGTTTTACAAGACTCACGTTAACAATATTGCAGCAGTACGCACACAATCGAAGCGCAGTAAGGATGGCTAGTGTAACTAGCAAGAATACCACGAAAGCAAGAAAAAAGAAGTACGCTATTAACTATTAACGTACCTGTCTCTTCCGAAACGAATGAGTACGTGTGACGTACGTGAGCTACCATCGACACTCCAAAGTCT
+
>>::=@BCCBCDCBBBFCDBCBABB>BCB?CCCBBC@C@CBBBCBB@CC@C@CBBAABAA3A?BBBBDAAA999+9?@AAAA1AC@C@CCC=CFDBDCCC@B@996;@CC@DA@>@BACBCFCCGCAAACDC@CCBB?BBBB??>B>C@BAB?BCCCCCCB?AAABBC@BB?99:9::BBA;B?>9999999%9??B:79C@@@A<?:<;@A4=8<=B;;6;C:::BB?C?CCD=BBC@BCBBBBBBBBBC???AAABBBBCDD8979@@@@A@A>>077)9999
@ATNG8:03997:06652
GATGGTAGTATATCGCGTCGCTATCCAGAAGATCAGGACTCTAGAAGAATTCAGATTTTTAACACGAGAGTAAACGTAAAAAGTAGGTTTTACAAGACTCACGTTAACAATATTGCAGCAGTACGCACACAATCGAAGCGCAGTAAGGATGGCTAGTGTAACTAGCAAGAATACCACGAAAGCAAGAAAAAAGAAGTACGCTATTAACTATTAACGTACCTGTCTCTTCCGAAACGAATGAGTACTGTATCTATGTGTGCGCTACCATCGACACTCCAAAGTCT
+
<<???BCCC>BBBBECCCCCICCBB@BBD?DCCCBB?BDCCCDCC@DD@B@BAA@AAAA2A?BBBBBBDDBBB=?@@@?@@1<DGD;CCC<CCFEDGCCBBB:;9;@DC@A@A?BCCABBHICCCCCBBAB?BBCC?CBCBBB??<@@BBB@BBCCBBBB?BBCCCCACC@:9:>AAAAA;A?=99:9999%9A?C???CAA@@<@;>>CC=@:==A:;6:@?@?@??C?ABB>CCB?BBBCCCCAAACCBBBBBBBBAB@;>//,/=<<?@?==<.88)9:99
@ATNG8:04000:06693
GATGGTAGCATCATGCATATCTCACCAGAAGATCAGGAACTCTAGAAGAATTCAGATTTTTAACACGAGAGTAAACGTAAAAAGAAGGTTTTACAAGACTCATGTTGACAATATTGCAGCAGTACGCACACAATCGAAGCGCAGTAAGGATGGCTAGTGTAACTAGCAAGAATACCACGAAACAAGAAAAAAGAGTACAGCTATTAACTATTAACGTACCTGTCTCTTCCGAAACGAATGAGTACAGAGAGTACGATATGTCTACCATCGACACTCCAAAGTCT
+
5<::<@=555<ACBBBC@>=@@@;;.55949AA@990539:555<=7;?:?9?@>@?<;;'=1/////:66//0*9<??A@@0@;.4.555&/;;)////9979;7;===:==>;><<<666AA@BD@@@??:>??B9>>B793::4:7=84-4999====8=BB@?@:9739DA??000>+//(//////$/.......379:6:5999=07/3.///)/://4;8;;69;:(///)/889=:;>?777787>?A=?<>889@@;>>=BBB>=::5>C<A>>=
@ATNG8:04002:06670
GATGGTAGGACGGAGCGTCTGAGAGGTACTCATTCGTTTCGGAAGAGACAGGTACGTTAATAGTTAATAGCGTACTTCTTTTTCTTGCTTTCGTGGTATTCTTGCTAGTTACACTAGCCATCCTTACTGCGCTTCGATTGTGTGCGTACTGCTGCAATATTGTTAACGTGAGTCTTGTAAAACCTTCTTTTTACGTTTACTCTCGTGTTAAAAATCTGAATTCTTCTAGAGTTCCTGATCTTCTGGGTGCGCTACAGTCTCTCTACCATCGACACTCCAAAGTCT
+
;;:>5:993944.5::;;@>CCCBC?B999;><8@994(4:5;8====>??<?C>AA;<8<<00*/)/779;;;;<69;:::(54.4:::1:=9>49994;=7;;?@<<9=@=====>;??@7;266@>@A9:79B==@@DCCDCBBB:;9>??::49=?=99295<95555=<@=BBDDD9B=@299555$5;;<A//0>AACDCCB=AAA@(>@000*0)0;:>?A@?>>;>7@<>>CC=A:99,9@@999B=@@@@@?999AA:=>>::::<;=299)549=
@ATNG8:04005:06692
GATGGTAGCGCGACGAGCGTAGACCCAGAAGATCAGGAACTCTAGAAGAATTCAGATTTTTAACACGAGAGTAAACGTAAAAAGAAGGTTTTACAAGACTCACGTTAACAATATTGCAGCAGTACGCACACAATCGAAGCGCAGTAAGGATGGCTAGTGTAACTAGCAAGAATACCACGAAAGCAAGAAAAAAGAAGTACGCTATTAACTATTAACGTACCTGTCTCTTCCGAACGAATGAGACAGAGAGTACGATATGTCTACCATCGACACTCCAAAGTCT
+
<=<<<B@DCC;;6==??=B@BB;;;)5>@9B:99CC@CABBC;;9B=@@=@478<<;<;;,7/37;:::9=778*8==999:)9;<B2:::&9@@>ACABA@BBA<?;@?;@@@<@CBBBCCGECDCCBBBC?CCDD=@?AA@ABB?C?CBB@BCBBBBBC@BBBBBB?BB?CBB7;<>=>8;;;58899:9%:@;A98:CAA=?16127::2<8;>CAA=@@???=@;?<=A=@@B?ABBBBBBBBBBB???BBBBBBBABAA>@<===>==>=0::59@@A
@ATNG8:04008:06680
GATGGTAGTATATCGCGTCGCTATCCAGAAGATCAGGAACTCTAGAAGAATTCAGATTTTTAACACGAGAGTAAACGTAAAAAGAAGGTTTTACAAGACTCACGTTAACAATATTGCAGCAGTACGCACACAATCGAAGCGCAGTAAGGATGGCTAGTGTAACTAGCAAGAATACCACGAAAGCAAGAAAAAGAAGTACGCTATTAACTATTAACGTACCTGTCTCTTCCGAAACGAATGAGTACATAGATATACGTATAGCTACCATCGACACTCCAAAGTCT
+
55:>7<;AB?<49555:<<=>B@A;6654.44:955.5799;666;9;;?C=;;:;:;;;);9>:<00/7///9(/35====*:9.5.5::+:5529<655=5554964505>>7<@999B;;;@;955544394455>8898444272700)/////9;<7:;;///466068<477333(3994;=<<;)99.338;;555949055>@;A4779957;>::;;;:;677;2;//*/666>@@@@BBBBB@;;<<<:;;???A:>>?AA???BB<BB:A888
@ATNG8:04009:06694
GATGGTAGCGCACACATAGATACAGTACTCATTCGTTTCGGAAGAGACAGGTACGTTAATAGTTAATAGCGTACTTCTTTTTCTTGCTTTCGTGGTATTCTTGCTAGTTACACTAGCCATCCTTACTGCGCTTCGATTGTGTGCGTACTGCTGCAATATTGTTAACGTGAGTCTTGTAAAACCTTCTTTTTACGTTTACTCTCGTGTTAAAAATCTGAATTCTTCTAGAGTCCTGATCTTCTGGGTGTATCAGCGAGTATCTACCATCGACACTCCAAAGTCT
+
<==D?BA>=BBCDCBBCJIHCECCDBBBB@@A=;;;C;@@8:9;CBBCBA?BCCCB@C@CCCB@DACBBCCC@@@>@?>==,9924449,0://)/9927;166>==D@AAA;@@@A>BCE@E@BB;;;BBC@BBBB?B;<<CCAABBBB@A@GE@DCD@CC@C@@@@CCBBBC=@@BBB3A=B:9;MHD3CCDFD=A;;;BBB@@A5;;;;*;::;94:4:;4;=<<<00/)/::=:<866@>:@>@@BB?AA?@@@?????@;?BAA@@@A@@<@C:?@AA
@ATNG8:04013:06674
GATGGTAGCACACGAGATCTCATCGTACTCATTCGTTTCGGAAGAGACAGGTACGTTAATAGTTAATAGCGTACTTCTTTTTCTTGCTTTTCGTGGTATTCTTGCTAGTTACACTAGCCATCCTTACTGCGCTTCGATTGTGTGCGTACTGCTGCAATATTGTTAACGTGAGTCTTGTAAAACCTTCTTTTTACGTTTACTCTCGTGTTAAAAATCTGAATTCTTCTAGAGTTCCTGATCTTCTGGGCAGACTCTGCACACGCCTACCATCGACACTCCAAAGTCT
+
;><<@CC<BBBBBBBEGEEAAB?>CBBBBBBB?BCBC>CC?C>@BA@?A@=BCBBA?C?BBBB?C@B@@@@CABB?BDGGD1??<?899:(9;@B@BBB@BF@?=?A9939A??@BAA>@BB@C?C>>;;;=>=BAAA<>??ABAA===A@@>>>@<==><@@<?<??AAAA??@;>>@@@5@8=6;6===,;;;;;-//@7768A770/565)3//.<3;5@@<@AAA;=;=A<@@@A@@:==>?6>::698;///7==>>?<?==9=;;;;;;>;;5;:1;;;;
@ATNG8:04024:06656
GATGGTAGCTCGCTGATGATATCTCCAGAAGATCAGGAACTCTAAGAAGAATTCAGATTTTTAACACGAGAGTAAACGTTAAAAAGAAGGTTTACAAGACTCACGTTTAACAATATTGCAGCAGTACGCACACAATCGAAGCGCAGTAAGGATGGCTAAGTGTAACTAGCAAGAATACCACGAAAGCAAGAAAAAAACGAAGTTACGCATATTAACTATTAACTGTACCTGTCTCTTCCGAAACGAATGAGTACTACTCTCAGAGACACACTACCATCGACACTCC
+
8=?>::;>>?444;<:<====>>>927//)//::==:=9;;//0)//)//16599///999$/)///38333888/8//)////$/:27)55)5//)/////;;555)4899.54;399889556;777/////)/944.4:::4433-/3---06--(-688:6:99=9948837772333==38880///////"//8(//*/7;52222+2065553928899=9/733----05,233,555322222555::::7778777>>>888/-(----2256..*
@ATNG8:04027:06650
GATGGTAGTATCTGCACACTCTGTCCAGAAGATCAGGAACTCTAGAAGAATTCAGATTTTTAACACGAGAGTAAACGTAAAAAGAAGGTTTTACAAGACTCACGTTAACAATATTGCAGCAGTACGCACACAATCGAAGCGCAGTAAGGATGGCTAGTGTAACTAGCAAGAATACCACGAAAGCAAGAAAAAAGAAGTACGCTATTAACTATTAACGTACCTGTCTCTTCCGAAACGAATGAGTACACACTCTCATATGACACTACCATCGACACTCCTAAGTCT
+
55<>;>BBBCBCBCD@BACCCCFEC@CCCBCCCC@A>@@BBBBBBA?AC@C@AAACCCCC3C>AABCCA?@<<<3;?@AABA2BB?B?CDC;CCDACCCCBBD999;@BB@CCC@CCCABBCCCCECCCCBB?BCBB?BABA??987:?BBC?CCCBBACD?CCBBBB@BB>ABB;?????8>A@>@@@@>>'<?9>999AB@>@7;59:>>.818?A@@=@AAABDC?CACBB=BCC?BBCCABBBBBBBBBCBB?AD@?@??@@?AA@A???A@A<??:?9::
@ATNG8:04027:06680
GATGGTAGCAGACGTGACAGAGCGCCTGAAGATCAGGAACTCTAGAAGAATTCAGATTTTTAACACGAGAGTAAACGTAAAAAGAAGGTTTTACAAGACTCACGTTAACAATATTGCAGCAGTACGCACACAATCGAAGCGCAGTAAGGATGGCTAGTGTAACTAGCAAGAATACCACGAAAGCAAGAAAAAAGAAGTACGCTATTAACTATTAACGTACCTGTCTCTTCCGAAACGAATGAGTACAGAGAGTACGATATGTCTACATCGACACTCCAAAAGTCT
+
78>;9==@;@A;55<<>;@@<>>?=<DEE@BCBCCCACACCBB;:;994.4.44;45555$5.5::;<<99955)5545<<=*;95:.555&5<=9>CFHCCCCC?B?BB>ACC<;:;99@A@@@@@@;;;I?CA@@>@AACCB;;::>BBC@CCCCCBBC@CCCBAC??@<?@?>BBBCD578<=??AAAA'>A9<<;=@@0..<<,..:@5:767996:>BB=B?@4:5:;?;A>?;>>??@BBBAAABAAA989BBBBBBBBBB883::<552+777&7773
@ATNG8:04030:06670
GATGTAGAGAGACTGTAGCGCACCCAGAAGATCAGGAACTCTAGAAGAATTCAGATTTTTAACACGAGAGTAAACGTAAAAAGAAGGTTTTACAAGACTCACGTTAACAATATTGCAGCAGTACGCACACATTCGAAGCGCAGTAAGGATGGCTAGTGTAACTAGCAAGAATACCACGAAAGCAAGAAAAAGAAGTACGCTATTAACTATTAACGTACCTGTCTCTTCCGAAACGAATGAGTACAGAGAGTACGATATGTCTACCATCGACACTCCAAAGTCT
+
;;@CB@?<BBBCB;;;BCCIBBAF>CCD?BBBB;;;:@CCAAA?@:==9=9>D::8???.@?BBB@AABBAA@,9994444$4;8=8BBB9BBC>BBBABBB;;598=>:?A@799AAB@@ACCBDBBBA@@>AAA=@@@?@CBC?F@CBB@CCCCCCCC?BBBAAB@BF@???>AABBC>BBC?BCCCC3CC>ABBBB@A?>;>;?>>>5:59<A@@?AAA???@<;:;@>6>00*0;;>@AABBBBBBBBCAAABBBAB?;;7;??>:8;@??<BB=?999
@ATNG8:03987:06747
GATGGTAGTAGTACACTAGTCATACCAGAAGATCAGGAACTCTAGAAGAATTCAGATTTTTAACACGAGAGTAAACGTAAAAAGAAGGTTTTACAAGACTCACGTTAACAATATTCAGCAGTACGCACACAATCGAAGCGCAGTAAGGATGGCTAGTGTAACTAGCAAGAATACCACGAAGCAAGAAAAAGAAGTACGCTATTAACTATTAACGTACCTGTCTCTTCCGAAACGAATGAGTACACATCGTCGTGTCGTGCTACCATCGACACTCCAAAGTCT
+
:::;@C?AC=666>?AB=B@@B>=@<:;;=A@@@;;7:?CAAA@;B=A@>B?AAC@@@@@0?@ACCB@CACDBC>??ABCCC5DD@B=@@@7ABC?BDCAAA@==9@900+0@>;?@@BB@A<CCCC;:;>9?;;;;@@@@;:9B=A=A;;6;AAAAA::8:@BA??>?>9>@>*/0:;59=?=BBDCC1BB>B=BCCB???=?;??@@:;8;=@@@?BBBB<@@<?=?A?8A9939?AABCDBB;;0//::<=>?=>777BB?BCBB@@;???088.8;>;
@ATNG8:03988:06703
GATGGTAGTGCGTGAGAGAGAGACCCAGAAGATCAGGAACTCTAGAAGAATTCAGATTTTTAACACGAGAGTAAACGTAAAAAGAAGGTTTTACAAGACTCACGCTAACAATATTGCAGCAGTACGCACACAATCGAAGCGCAGTAAGGATGGCTAGTGTAACTAGCAAGAATACCACGAAAGCAAGAAAAAAGAAGTACGCTATTAACTATTAGCGTACCTGTCTCTTCCGAAACGAATGAGTACACATCGTCGTGTCGTGCTACCATCGACACTCCAAAGTCT
+
A<AC;BB=B=CDCBBBDCCCDDAAA>ABB@BDBB@@>@?BCCDCAA>AB?B?AACACCCC2B>ABBBBB??88829>?ABBB1BC?B?BEE;DCC?BBBCDCCCBBD?CC?DCC?BBBCBBBBCCDBBBBAA>ABCC>B@@@BBAA>A@DBB>ABBBBCDC>ABDCA@>?@<???>B>898-59;8888888%8::;;8;@>@@@:=688==9@<==>8818A;:;;;8=8=?>7?@A=>?>BB@@@??;;;;??AA:::ACCD??<>BBB999@>>9>=5=000
@ATNG8:03989:06734
GATGGTAGCTCACGTACGTCACACGTACTCATTCGTTTCGGAAGAGACAGGTACGTTAATAGTTAATAGCGTACTTCTTTTTCTTGCTTTTCGTGGTATTCTTGCTAGTTACACTAGCCATCCTTACTGCGCTTCGATTGTGTGCGTACTGCTGCAATATTGTTAACGTGAGTCTTGTAAAACCTTCTTTTTACGTTTACTCTCGTGTTAAAAATCTGAATTCTTACTAGAGTTCCTGATCTTCTGGTGAGATATGCATGATGCTACCATCGACACTCCAAAGTCT
+
445<7<BCB@BA555=665@@@@@@@@AA@@A>BBBC?CB@C8966===?:==;@@?B<@@@@;?<?@A@?AA??=AAAAA189;?3333&7:<?084=97949?<7;?9=;7;>79898?=8B@B>?>>8<=:@?>=7;;@AAAA;<:@==:;:>:<==:89188<=@===>@?<?ABBB5C3868=EDE/>?776)//6//.89-.).666(6/5295928<688>@>8:;<A<>>>>>>:==B<>>>AA;;;BBC<;:??@=;;69///<>>=66166.6///
@ATNG8:03990:06720
GATGGTAGACACGTGTGCTCTCTCGTACTCATTCGTTTCGGAAGAGACAGGTACGTTAATAGTTAATAGCGTACTTCTTTTTCTTGCTTTCGTGGTATTCTTGCTAGTTACACTAGCCATCCTTACTGCGCTTCGATTGTGTGCGTACTGCTGCAATATTGTTAACGTGAGTCTTGTAAAACCTTCTTTTTACGTTTACTCTCGTGTTAAAAATCTGAATTCTTCTAGAGTTCCTGATCTTTCTGGATAGCGACGCGATATACTACCATCGACACTCCAAAGTCT
+
55<>:CBBBBB;;5<666;><<@BB<9:@ABA=BCDE?BB@BACBBBB@@=@@BBB@C@BB@@<?=AAABCCCBA???===.<><;999(33/616//(/86600/;@6@AB9:9AA>>??<@=AB@;:888:==8858@@D>===>=A>>>>==1788:>>:?<@??HBA@@@8;;???2?7:8;9@@@,<<<==///==998>@@=@ABB/A888@=B>@@=@A@>=<<8<8;:;;678-8>><BB@@??>>==888;;@????>DA@?@@@@>>5;:3:?@@
@ATNG8:03993:06704
GATGGTAGCGCATATCAGCGCAGCCCAGAAGATCAGGAACTCTAGAAGAATTCAGATTTTTAACACGAGAGTAAACGTAAAAAGAAGGTTTTACAAGACTCACGTTAACAATATTGCAGCAGTACGCACACAATCGAAGCGCAGTAAGGATGGCTAGTGTAACTAGCAAGAATACCACGAAAGCAAGAAAAAAGAAGTACGCTATTAACTTTTAACGTACCTGTCTCTTCCGAAACGAATGAGTACGATGAGAGAGCTCTCTCTACCATCGACACTCCAAAGTCT
+
CC@@<A;6:CDEEBBBBCCCBBCDD=CCC@CCEBBB@B@BBCAA;:6;A>A>AABBEJDC5B@BCDGGDEBCCC;BB;;;;;*;B>C@DDD<CCCACBCCCCC999;@CC@CBB?BCCCCCCCBBBCCCCBC?CGDD?BBBBBB??<A@CAA?ADDCCDCC?BBCCCC@AA?>>?588??=8>>>;999999%9>;>949C@A@A<<<88C=:>?=BBBB>==888;:4;:@@A<=>>;>BB===ABA@<<=AAAA?><=<>><<<9=888>@==>><@@9@=<<
@ATNG8:03995:06723
GATGGTAGTGCGTGAGAGAGAGACCAGAAGATCAGGAACTCTAGAAGAATTCAGATTTTTAACACGAGAGTAAACGTAAAAAAGAAGGTTTTACAAGACTCACGTTAACAATATTGCAGCAGTACGCACACAATCGAAGCGCAGTAAGGATGGCTAGTGTAACTAGCAAGAATACCACGAAAAGCAAGAAAAAGAAGTACGCTATTAACTATTAACGTACCTGTCTCTTCCGAAACGAATGAGTACAGCTGACGTACTCTATCATGACGACTACCATCGACTCAGCATCAAAGTCT
+
--55058<0;9?;ABCCCDA>>00*/77279;9;;5:7;;;>>B>:==9;8;;:::<<<+<8<BA@??B===>6>8;;;;;;#:<7<4444&5<=8>>@CCDB;;6;>AA<@@A9=CDC@?@BBBBCCBBCCACGCD@B@A@A@::6;?BAA?BBBDC@@A?CBBBAA?AA=AA?;??9999*9<<:=>@@@.=?9?8=>CBDCD<>575AA=A<>@CEE@B@A@@@A9<8<=<6;8948ABA@<:,,,,,,,,,26766733337;333333333333865555------(-6<<
@ATNG8:03998:06732
GATGGTAGCTATACGTATATCTATGTACTCATTCGTTTCGGAAGAGACAGGTACGTTAATAGTTAATAGCGTACTTCTTTTTCTTGCTTTCGTGGTATTCTTGCTAGTTACACTAGCCATCCTTACTGCGCTTCGATTGTGTGCGTACTGCTGCAATATTGTTAACGTGAGTCTTGTAAAACCTTCTTTTTTACGTTTACTCTCGTGTTTAAAAATCTGAATTCTTCTAGAGTTCCTGATCTTCTGGTATGACTAGTGTACTACTACCATCGACACTCCAAAGTCT
+
::@BACBCBBBBBBBBC>CCCCC;9;99@A;;9;CBJ>CB@FBDDBBBBB?:;;AA<@=AABB=@;>>>==>9;>7;?=>=.9A6ABBE=BBCB>@@@>::8:BBBBC?BBABBAAB@BBB?B?C@@@A?>>:=@BK7<<A??>898:;;=<9//)//6/660:3:<;625=9:5:8887+7+5+2.....#.7333'..633356222'2525$2252=3838515>@:8==<=9>A@@@C=>?>;@@AA<==AB;;;@@@=>>;;57::::///777<=6A>?>
@ATNG8:04000:06732
GATGGTAGATACTCGCTGATACACCCAGAAGATCAGGAACTCTAGAAGAATTCAGATTTTTAACACGAGAGTAAACGTAAAAAGAAGGTTTTACAAGACTCACGTTAACAATATTGCAGCAGTACGCACACAATCGAAGCGCAGTAAGGATGGCTAGTGTAACTAGCAAGAATACCACGAAAGCAAGAAAAAAGAAGTACGCTATTAACTATTAACGTACCTGTCTCTTCCGAAACGAATGAGTACACATCGTCGTGTCGTGCTACCATCGACACTCCAAAGTCT
+
?;@A9AEEDCCCBA@ACCGGCBBCD?CCCADCBB:;7;?B@@@EBC@BB?C@CCBCCCBB3B?BCBBBA@@@@@8?>>????,@@<?>BAB:BCEADAABDDDCC?C>BB?BCHACBBBEBBBCBDCBBBBC?DBBB?B@@@AA@?=@@CBB@BCEFCCBD@CCABBC?BA?::::??AAA=@>?;:9:9:9%9=:<@<BCBBBC?>;>AAD9?<@BCBB?AB@@@BB@B?BBC<A??=?ABBBAAADA@::9:::B:::B???@A>A???AAAAAA>AC>B:::
@ATNG8:04001:06711
GATGGTAGCGCACACATAGATACAGTACTCATTCGTTTCGGAAGAGACAGGTACGTTAATAGTTAATAGCGTACTTCTTTTTCTTGCTTTCGTGGTATTCTTGCTAGTTACACTAGCCATCCTTACTGCGCTTCGATTGTGTGCGTACTGCTGCAATATTGTTAACGTGAGTCTTGTAAAACCTTCTTTTTACGTTTACTCTCGTGTTAAAAATCTGAATTCTTCTAGAGTTCCTGATCTTCTGGCTCTCGTAGACAGATACTACCATCGACACTCCAAAGTCA
+
?;@B?B@@ABBBCDBCBCJFCCCBCCCCB=AD@CCBB=@@>@?DCDDAA@755<9=4?7;;AA=A=@CCBBCDDC@BBAAA1;<?AAAB=BA@@<ABB>AA?ABBBBC@CCCCCAAA>BBB?B@CCDCABAB>BBCC@CCCCCCBCEBBBCCBAC?BBB?BB?C@BBCBACB;;:;DIDL;C?C@CCFJMG@A@@@;ABFCCCCIFC@CBBB5BBABB8;8;B?BBDCCBB=@>@BBFCB@BCDACCCCCCCCDCBCCBBBDCCC?BBCBBBBCAA4993;AAB
@ATNG8:04003:06746
GATGGTAGATATATGCACGCTCTACCAGAAGATCAGGAACTCTAGAAGAATTCAGATTTTTAACACGAGAGTAAACGTAAAAAGAAGGTTTTACAAGACTCACGTTAACAATATTGCAGCAGTACGCACACAATCGAAGCGCAGTAAGGATGGCTAGTGTAACTAGCAAGAATACCACGAAAGCAAGAAAAAGAAGTACGCCATTAACTATTAACGTACCTGTCTCTTCCGAAAACGAATGAGTACGAGAGAGCACACGTGTCTACCATCGACACTCCAAAGTCT
+
<<<C?A?<=BBBCCCDCCBBBDCCC>AAMADBCBBC>B?BCCAAAA?AA<@?CBBBCDDD3C@AAABBCAABCG=A?A@BBB0<;5;4;;;4;DDADEDKCBB;:7;?AB?BBC?BBCCDCCBBCDGFCBB@?BD;;9;BCAAA@@=@@CCC?BBBECBBC?ABAACC@CC@???8<<999,7=;<BBBBB3>?;>=>>CC>AA>B=B@BB>A67669:.55558570615552&27727222<;A888???A???@@@>>>@>>>=A>;;;A888?=AA:??88
@ATNG8:04007:06722
GATGGTAGTGTCATATGAGAGGTGTGTACTCATTCGTTTCGGAAGAGACAGGTACGTTTAATAGTTAATAGCGTACTTCTTTTTTCTTGCTTTCGTGGTATTCTTGCTAGTTACACTAGCCATCCTTACTGCGCTTCGATTGTGTGCGTACTGCTGCAATATTGTTAACGTGAGTCTTGTAAAACCTTCTTTTTACGTTTACTCTCGTGTTAAAAATCTGAATTCTTCTAGAGTTCCTGATCTTCTGGTATGACTAGTGTACTACTACCATCGACACTCCAAAGTCT
+
::883454;;<45555;:;<<>@@BCBC>BB==@A<<<2::.504;;<;;;6995555)/)/---(-(-75795555.544444#44.44=;4;977)//:2774;;;;;=8;@;>@;@@46697:5::555555.55995;><AACAAABBBCBBAA?A;;5:A4:29===>??;C?BBCBA4@45055@@A0B@@AA:B@@@BA@?A@>@@@<(99555.57==:@@;@;<;47496---8,--:6:=666<666<<<>@?>>@;;7;===?????C?BB=B>>>
@ATNG8:04009:06736
GATGGTAGACATATCGTACTCTCTGTACTCATTCGTTTCGGAAGAGACAGGTACGTTAATAGTTAATAGCGTACTTCTTTTTTCTTGCTTTCGTTGGTATTTCTTGCTAGTTACACTAGCCATCCTTACTGCGCTTCGATTGTGTGCGTACTGCTGCAATATTGTTAACGTGAGTCTTGTAAAACCTTTCTTTTTACGTTTACTCTCGTGTTTAAAAATCTGAATTCTACTAGAGTTCCTTGATCTTCTGGATACACTCATGTGCACCTACCATCGACACTCCAAAGTCT
+
44483466??DCCAAABBCB>???>>@@?>BB:ABA?6;@@B??:::::;7;:<;<2804>;;?B?AA@@;;:/0)//////#/838=;81;9=3=9<788(7<8797:<<6<ABB@=<==AAA;D=BCA;;;>?;@@==:===>@@@=>=??B898?;>>>:==8=8==>;;;??A7;;BDD/@189)8////(/6333)------4:355'5552$29;55,59;;97>8<89=7>5:68?=>>9//--399-//558;<?=>>>7=;>;>>>?>?>===::@6==77
@ATNG8:04019:06712
GATGGTAGGAGACACGTCGCACACGTACTCATTCGTTTCGGAAGAGACAGGTACGTTAATAGTTAATAGCGTACTTCTTTTTCTTGCTTTCGTGGTATTCTTGCTAGTTACACTAGCCATCCTTACTGCGCTTCGATTGTGTGCGTACTGCTGCAATATTGTTAACGTGAGTCTTGTAAAACCTTCTTTTTACGTTTAACTCTTCGTGTTAAAATCTGAATTCTTCTTAGAGTTCCTGATCTTCTGGTGTCTGATCTGTATCACTACCATCGACACTACCAAAGTCT
+
C::5466<8A@;455554===569AA<<=@A@=:;;C;A@;@:;A;==6626=@?A<A6::>@5<3::778?::<9==??>+444888=5455<9<==?BC<798?;>7=<<<=B@?<:?98=:>>@;;///)/9;=4>>><<;>666=>==;;:6<78079499=A@8:596:-22255'249.25<>?.886>>4;6;9//)/6<6:4889-76528264782//)/:73303-//;88;3///55567;;655<9;9;///5555?99736-----049.68>6
@ATNG8:04019:06732
GATGGTAGCTCACGTACGTCACACGTACTATTCGTTTCGGAAGAGACAGGTACGTTAATAGTTAATAGCGTACTTCTTTTTCTTGCTTTCGTGGTATTCTTGCTAGTTACACTAGCCATCCTTACTGCGCTTCGATTGTGTGCGTACTGCTGCAATATTGTTAACGTTAGTCTTGTAAAACCTTCTTTTTACGTTTACTCTCGTGTTAAAAATCTGAATTCTTCTAGAGTTCCTGATCTTCTGGGATGTGTGCGCATTGCCTACCATCGACACTCCAAAGTCT
+
CCCC@DCDBBBBBBACFCBBBBBDCCCCC@@?ACCC>CCACECCCCCCD?CBBBC@C@CCCC@C@CCDBBBCDC@BBBBB2BC@CCAC=ACCC@CBB=@C<??@BCC?BAAABBCC?A?A<A<CCCBBBBB?BBBD?BBB@???@A@@@@@>>>=@@@<@A=B<???=B>>>>:>AABB5@=@;??DDD/BB>=>6====@AAAAA9====.=>>>@;?:8838==A;;;<@<??@@@@7;;AA:A888>>@???>><>@:?7717AA?:::;==49:3;BB?
@ATNG8:04019:06740
GATGGTAGAGAGAGCTCTCTCATCGTACTCATTCGTTTCGGAAGAGACAGGTACGTTAATAGTTAATAGCGTACTTCTTTTTCTTGCTTTCGTGGTATTCTTGCTAGTTACACTAGCCATCCTTACTGCGCTTCGATTGTGTGCGTACTGCTGCAATATTGTTAACGTGAGTCTTGTAAAACCTTCTTTTTACGTTTACTCTCGTGTTAAAAATCTGAATTCTTCTAGAGTTCCTGATCTCTGTGTCTGATCTGTATCACTACCATCGACACTCCAAATTCT
+
>:?@@BBBCBCCBCCCBBDFGCCCDCCCCCAB?BDDE?CCAE@CBCCCCC@AAABA?A<@@@B<B?AAABBBBBC?AAAAA2AA?A>==:>CBB@BBC>BB<>>?BBB?BBCBBCBC@BB><@>???AA>>>;@ADD<@@A?@@????BBB====::;;<AD<A;@@AAAAABB<AAABB;B7:5;=;;;+;A<==7=A???A><;:4::::*:;;;?<?<@@=@@@B;;;<B=BB>>>>>=@@?@?@>>>@@AA@@;;;B@A<?@@BB==9888=@1;6;=
@ATNG8:04021:06702
GATGGTAGCGCATATCAGCGCAGCCCAGAAGATCAGGAACTCTAGAAGAATTCAGATTTTTAACACGAGAGTAAACGTAAAAAGAAGGTTTTACAAGACTCACGTTAACAATATTGCAGCAGTACGCACACAATCGAAGCGCAGTAAGGATGGCTAGTGTAACTAGCAAGAATACCACGAAAGCAAGAAAAAAGAAGTACGCTATTAACTATTAACGTACCTGTCTCTTCCGAAACGAATGAGTACGATGAGAGAGCTCTCTCTACCATCGACACTCCAAAGTCT
+
CCBB?B;9;CCCCCCCDDCCBBABB<BBB?CCCBBA=@=@AADC@@=@A?C@CCBBABBB2A@BBCCCCEEGEL>BB@@@@@0@D=A?BBC;CCC@EABBCBC@@>@?BD@CCB?CBCCBBBBCCCBCECCC@CCCF>@@CC@@996;>BAA?ADCCBBBC?CBCCBA?BC>??B=>?:99/8>>99999:9%:?;@98:BBBAB@D<?>CC?B?BBF;;:;B@A@BB@C@CCD>EBB?CECDCBBBBBBBCBBBBB@?>?777?C?BBB>;;:??A=CC>B997
@ATNG8:04027:06729
GATGGTAGTATATCGCGTCGCTATCCAGAAGATCAGGAACTCTAGAAGAATTCAGATTTTTAACACGAGAGTAAACGTAAAAAGAAGGTTTTACAAGACTCACGTAACAATATTGCAGCAGTACGCACACAATCGAAGCGCAGTAAGGATGGCTAGTGTAACTAGCAAGAATACCACGAAAGCAAGAAAAAGAAGTACGCTATTAACTATTAACGTACCTGTCTCTTCCGAAACGAATGAGTACTGTATCTATGTGTGCGCTACCATCGACACTCCAAAGTCT
+
BBBB@>>=955:5556=:9;;666=8<<>255>>9919=:::996@=@@>B<?AB;;<;<*;<@@AA@@CCAAA===?====(9:<@2999&55549;9;<:995505=8=??@BBBBCCCCCCDDBBCCC?B@@@>AA@A@B@?<@@B@@<?@@BC:99<???8557;<6:::488377)8==998999(8A=ABCCBBB@A=A8;;??5;5:<<;:5:??@=>>9:;:::36//)/66:@BBBBCBABBCDB?>?BBA??>:5::8AAA@=994==3?>==
@ATNG8:04030:06726
GATGGTAGATATATGCACGCTCTACCAGAAGATCAGGAACTCTAGAAGAATTCAGATTTTTAACACGAGAGTAAACTTAAAAAGAAGGTTTTACAAGACTCACGTTAACAATATTGCAGCAGTACGCACACAATCGAAGCGCAGTAAGGATGGCTAGTGTAACTAGCAAGAATACCACGAAAGCAAGAAAAAGAAGTACGCTATTAACTATTAACGTACCTGTCTCTTCCGAAACGAATGAGTACTACTCTCAGAGACACACTACCATCGACACTCCAAAGTCT
+
<<<=?CCCCCCCBBBCDBBBCCDDD?CBC@CCBB@??@?CCECCBC@BB>B?BA@:9999)9<CCBBBBBBBBA9?>39999(8B3:3978&3998:BCBBB@::5;;?>8=9:6:8::@@CBB@@>>>>AA;>=<<8<<>>>>>>;?;>><:>???@?>>:>AAB@@<??=?AA<@@AAA:>5638KDFD/8858>>AB@===8<6=>?C<A=A:::>;>>BBDAB=A=;;;1;;;5;=<;//./..59;:<<;;;BB@@?ABB=?>???AAAAA<AC9A>>@
@ATNG8:04032:06706
GATGTAGACATATCGTCTCTCTGTACTCATTCGTTTCGGAAGAGACAGGTACGTTAATAGTTAATAGCGTACTTCTTTTTCTTGCTTTCGTGGTATTCTTGCTAGTTACACTAGCCATCCTTACTGCGCTTCGATTGTGTGCGTACTGCTGCAATATTGTTAACGTGAGTCTTGTAAAACCTTCTTTTTACGTTTACTCTCGTGTTAAAAATCTGAATTCTTCTAGAGTTCCTGATCTTCTGGTGAGATATGCATGATGCTACCATCGACACTCCAAAGTCT
+
ECBBA@;BBDCCBBB@A=;:DGICCCCCCB@BCCC>BC@D?BAACCCC?CCCBC@B@BAAA9A?@BBAABBAA>ABBCB2BB@CBBB>BBBA?BA@=@A>???BAB?CCBA>>;;8;DD=D<AA???@@@=CC??7::@::;AA@@@A@=>>@=>>><@D=A<@@@@@@@@@<@@@AA5@;>988888(8<<<=4<=>888@====A@@@.;=@@A=A=AA=B;;;@@@<@:==@<<@///<7<::>>AAB>>>AA==<///@9=333::///3-3=.7///
@ATNG8:03988:06792
GATGGTAGTATAGAGCTCTACATAGTACTCATTCGTTTCGGAAGAGACAGGTACGTTAATAGTTAATAGCGTACTTCTTTTTCTTGCTTTCGTGGTATTCTTGCTAGTTACACTAGCCATCCTTACTGCGCTTCGATTGTGTGCGTACTGCTGCAATATTGTTAACGTGAGTCTTGTAAAACCTTCTTTTTACGTTTACTCTCGTGTTAAAAATCTGAATTCTTCTAGAGTTCCTGATCTTCTGGATATGAGTGACTCGTGCTACCATCGACACTCCAAAGTCT
+
:>;;>BBCB=BBBCCCBBBDCCAAAAA@@B@@<@CAA9@@<@=AAABB@@=@AA996::==?@<??BCAA@BBBB?BCCCD2A@=:88818BAB>BBB?BC>?>?BBA>ABDBB>??;@><:<<>=<<9888<AAAA:=>C@?=>>@???=====:===;@A<?<?B@@@AABB:=>>>>/>8=8=>>>=*<<888*8<>=>>>>??799:9+9///<6:6>A=DCCA>>?<B<@@@@@@8>>>=A@@@A?=>>@=<=>>>@@@B=?===;;;A??;??9????
@ATNG8:03999:06751
GATGGTAGTATCTGCACACTCTGTCCAGAAGATCAGGAACTCTAAGAAGAATTCAAGAATTTTTAACATTCAGACGAGTAAACGATAAAAAAGAAGGTTTTACAAGACTCACGTTAACAATATTGCAGCAGTACGCACACAATCGAAGCGCAGTAAGGATGGCTAGTGTAACTAGCAAGAATACCACGAAAGCAAGAAAAGAAGTACGCTATTAACTATTAACGTACCTGTCTCTTCCGAAACGAATGAGTACTACTCTCAGAGACACACTACCATCGACACTCCAAAGTCT
+
:8:>7;@BB=;96==@===>666<<5999455////)/)-55-/)/83886:544.33-3733$35:33-37333333666.6:/--8887$77(-(///&///(/;322A=>>=A<>>;>>A:?=>>BBBBB???@@@??<?CDD@DAAA==78198?@@?CCBA>>>@=AAAB;;5:83///*//8992:;>:8888)2:39252<<98:*/)...7.3.3899504===>;;8;9<@@8<5945=A?ABBB?@@AAABBBCCC999CCCG@CBB>;;;;:>187-;?@@
@ATNG8:04005:06791
GATGGTAGTATAGAGCTCTACATAGTACTCATTCGTTTCGGAAGATGACAGGTACGTTAATAGTTAATAGACGTACTTTCTTTTTCTTGCTTTCGTGGTATTCTTGCTAGTTACACTAGCCATCCTTACTGCGCTTCGATTGTGTGTGTACTGCTGCAATATTGTTAACGTGAGTCTTGTAAAACCTTCTTTTTACGTTTACTCTCGTGTTAAAAATCTGAATTCTTCTAGAGTTCCTGATCTTCTGGATATGAGTGACTCGTGCTACCATCGACACTCCAAAGTCT
+
888:6888>:595;;=566<655:<<<;;;<:5:444)4727200////::6999//)/1////161667;7733333(37777'786;:::29;=84;;803768>:@@B598BBB?>>:=>?;?=B>>>====:>;;:5;??>>==;888BA==>B7;;?:=?1818:99???@@9>>?DD5A<A:>>AAA.:79=>197?=:78<<<:?AAA/>>>?A=A:>>:==>?;:;8=>???>>>7;;@<>==A?==>>====;;:::::5;;;;?==>//)/7.7666
@ATNG8:04007:06792
GATGGTAGATATATGCACGCTCTACCAGAAGATCAGGAACTCTAGAAGAATTCAGATTTTTAACACGAGAGTAAATGTAAAAAGAAGGTTTTACAAGACTCACGTTAACAATATTGCAGCAGTACGCACACAATCGAAGCGCAGTAAGGATGGCTAGTGTAACTAGCAAGAATACCACGAAAGCAAGAAAAAAGAAGTACGCTATTAACTATTAACGTACCTGTCTCTTCCGAAACGAATGAGTACTGTATCTATGTGTGCGCTACCATCGACACTCCAAAGTCT
+
CCCC@CCC@ABBEBCCCBCDDDCCB@BBC?BBCCAA?B>@@DDDBB?BC?B?BCCCCAAA/A=BAACCBBB???7>>@AAAB3BC?B;???5?@@;@BBBA?B886:<AA=B;>:=@AACDCCCCCCCCBBB?CCBB@AA@@???>:@@CAB>BCCCDCCC?CCCBCB@AA;AA@9?????8>A@<>==???&=A?A:99DCC??7;79<@A1838AB;;8;A@@@@@AE?CCD>D@A=@BACCCCCBBBBBA@@@BAAABCBBBB?B@BA>>>887088*:@??
@ATNG8:04008:06764
GATGGTAGCTCGCTGATGATATCTCCAGAAGATCAGGAACTCTAGAAGAATTCAGATTTTTTAACACGAGAGTAAACGTAAAAAGAAGGTTTTACAAGACTCACGTTAACAATATTGCAGCAGTACGCACACAATCGAAGCGCAGTAAGGATGGCTAGTGTAACTAGCAAGAATACCACGAAAGCAAGAAAAAAGAAGTACGCTATTAACTATTAACGTACCTGTCTCTTCCGAAACGAATGAGTACTGTATCTATGTGTGCGCTACCATCGACACTCCAAAGTCT
+
55;<8=B=BB?A=BDCDCBCCCCCCACCCACAA@CC@F@BBB@@@C?CC@C@BBAAAAAAA)B@CCDCDDBAAA@9>>@A@@@0@B=A5;;;.;BC@CCBCCCCDD?B?BD@CBB?BBDDDDDDBBABBBBCC@CCBC>A@@@AA@@=A@BAB@BCCCECBB?CBBBDF@??<??=3:9:::,7<>;BCDDDC)BB?B??@DCCBA7;7;?>A6;5;=B;;7:AAAABC@B?BCC=C::9;CCCBBBCBAAAB>??BBBBBCCCBAA>=>@AAA>><<1//)0000
@ATNG8:04009:06777
GATGGTAGCTATACGTATATCTATGTACTCATTCGTTTCGGAAGAGACAGGTACGTTAATAGTTAATAGCGTACTTCTTTTTCTTGCTTTCGTGGTATTCTTGCTAGTTACACTAGCCATCCTTACTGCGCTTCGATTGTGTGCGTACTGCTGCAATATTGTTAACGTGAGTCTTGTAAAACCTTCTTTTTACGTTTACTCTCGTGTTAAAAATCTGAATTCTTCTAGAGTTCCTGATCTTCTGGATAGCGACGCGATATACTACCATCGACACTCCAAAGTCT
+
CCCC?CBBBBBDCBBBCCDDCCCBCBBBBC99:9CBE?CC?CACBCBBBC?CCBCC?C<@ADD?B?BC@??BBBB?BBDDD2AB?B?>>8?AAA?BBB?BD>A@ABBB?BBCBBB@@=BBB@B>C@@@<>>?<@A@>;>AA>>>>>>>AAAA>>>68;><?E=A<AAA>@@AAA<A@@@@6@<A<?>>?>.==>?@6>>?::;?>==4:;:;+;:;;A=A==>:>??C?>>=C=C>@AAA6:9A<AAAAA<<;>>AAAAAAAAAA;?><<AAA>>>9>>7>888
@ATNG8:04010:06786
GATGGTAGTGTCAGTGCGCGTCGTCCAGAAGATCAGGAACTCTAGAAGAATTCAGATTTTTAACACGAGAGTAAACGTAAAAAGAAGGTTTTACAAGACTCACGTTAACAATATTCAGCAGTACGCACACAATCGAAGCGCAGTAAGGATGGCTAGTGTAACTAGCAAGAATACCACGAAAGCAAGAAAAAGAAGTACGCTATTAACTATTAACGTACCTGTCTCTTCCGAAACGAATGAGTACTATAGACTATCTGAGACTACCATCGACACTCCAAAGTCT
+
:::<9BBBB>=@:66;=<==;;;;94965.6B@AAC=B89:@ABBC@BCAC>AA=9::::)::=@ABCBBBBBB:>>@CCCC1BC?B?BBB=BCE@DCBBADC;;:;?AA>B@@=@BBCDCJIGCCDCCCD@CCCC@AAAACCAA>B?CBB?BBCCDCDF?B???ACAAB?898:>>BBD:@<>9=>>>?1?@>A@===<A=:)/(.//.(.(.77786;;<<;;;7;7:<<193303888===B@@@BAAABBBDDA@@@BAB?AAA????AAB>BD=A???
@ATNG8:04019:06790
GATAGCTATACGTATATCTATGTACTCATTCGTTTCGGAAGAGACAGGCACGTTAATAGTTAATAGCGTACTTCTTTTTCTTGCTTTCGTGGTATTCTTGCTAGTTACACTAGCCATCCTTACTGCGCTTCGATTGTGTGCGTACTGCTGCAATATTGTTAACGTGAGTCTTGTAAAACCTTCTTTTTACGTTTACTCTCGTGTTAAAAATCTGAATTCTTCTAGAGTTCCTGATCTTCTGGTAGAGCGTGCATATATCTACCATCGACACTCCAAAGTCT
+
BCBBBBBACCDDBBCBBCCCCCECCCDBB?BCCJ>CC@C@CCCCCCC@AAAAA@C@CAA@@C>CCBB???CC@>????1@B@CBBB>CCBB@BBB=AC>AACCDD@BBCCCCBC@CED@C@CBBBBBCC@CCDD@DBBBCBCCCCCCDBBBC?CCD@CC@C?CCBBBCBBB?BCDDD;B?A=@@@@@0@CAAA=BBBCDDCCCC@CJJJ3CCBBC=A=AC@CCCCCBB@B@CCCCEE>BBB@CCCDCCCCDCCBBBCBBBCC@B?@?ABCCBF?CB>C:;;
@ATNG8:04020:06759
GATGGTAGCAGACGTGACAGAGCGCCAGAAGATCAGGAACTCTAGAAGAATTCAGATTTTTAACACGAGAGTAAACGTAAAAAGAAGGTTTTACAAGACTCACGTTAACAATATTGCAGCAGTACGCACACAATCGAAGCGCAGTAAGGATGGCTAGTGTAACTAGCAAGAATACCACGAAAGCAAGAAAAAAGAAGTACGCTATTAACTATTAACGTACCTGTCTCTTCCGAAACGAATGAGTACATAGAGTACGATATGTCTACCATCGACACTCCAAAGTCT
+
<<<=>A<CCCBBAA6:6?BBBBBAB=@BC?@BACCBAB@BAA;;:B?@A>A>ABAAABBA3A=@ABBBBBCCCD=AAACDDE3DD?B8;;;.;BC?CCCCECCBD?B?CD@BAA>BBCCDDDAAACCB@@@D?BA@?;@AACCCBC?C@CBB@CBBCCBBB?BBBBDB@CC=???>AABBA299939:9:9:%:>;<?<?@@===;=::=<=5=:>>C@@=@BB?@@C@C@BBC>B::49@@@ABBCBCBBBBCCBABDBBBBBB?:>>A???A;;;<BC=B:::
@ATNG8:04023:06783
GATGGTAGCTCTGCTCTGACTCTCGTACTCATTCGTTTCGGAAGAGACAGGTACGTTAATAGTTAATAGCGTACTTCTTTTTCTTGCTTTCGTGGTATTCTTGCTAGTTACACTAGCCATCCTTACTGCGCTTCGATTGTGTGCGTACTGCTGCAATATTGTTAACGTGAGTCTTGTAAAACCTTCTTTTTACGTTTACTCTCGTGTTAAAAATCTGAATTCTTCTAGAGTTCCTGATCTTCTGGGCTGCGCTGATATGCGCTACCATCGACACTCCAAAGTCT
+
44:;7<A<=<<:;;;;=D?AB969C>>>>B=<9AAAE=AB?B@CBABBBC@CCC;;:9:BBCC:D?EEFJCB@>=99::;;*5>5>A>A4A=66169>299499>CDD@CCBBBBBB?@@@?A?BCBBBBBB?BBBB@CBCECBCBBDDBBAAAC@CCC@CB?B@CC;;;AACC?C;;;;.:;@9?@ABA*9:;;;0;;<;;;;:59.9595$5>C?@@C?BB@CCBA@>>:>:>@ABBB@CDDJ>ECAACHEDGGECBBDCBBB@B@@@@@@?;;4;B;A;::
@ATNG8:04031:06786
GATTCATGTGTATCTCCAGAAGATCAGGAACTCTAGAAGAATTCAGATTTTTAACACGAGAGTAAACGTAAAAAGAAGGTTTTACAAGACTCACGTTAACAATATTGCAGCAGTACGCACACAATCGAAGCGCAGTAAGGATGGCTAGTGTAACTAGCAAGAAATACCACGAAAGCAAGAAAAAAGAAGTACGACTATTTAACTATTAACGTACCTGTCTACTTCCGAAACGAATGAGTACGTGTGACGTACGTGAGCTACCATCGACACTCCAAAGTCT
+
>:;:CCCBCDCACBBC@;;;@HBC;;;@D@BBDCBCC?BB@C9@?455555$56;;<=@AAB@@B;A::9:@@0@<5;4;9909::5<@995>>;;5:954.4::.55545<9989999:8AB=?BBA<;;9>>AAA?C?;;9;898?>??B@BBA?@@;:::,9??8=><<<5:<<6449494#73-333:8444::;2<6///0*/3=>;88;>@<=:999?B?BBC>CCD:;:9?><<987<;;79944449;;;<:848=<;;;@?@>:<<3<///
@ATNG8:03990:06811
GATGGTAGCTCGCTGATGATATCTCCAGAAGATCAGGAACTCTAGAAGAATTCAGATTTTTAACACGAGAGTAAACGTAAAAAGAGGTTTTACAAGACTCACGTTAACAATATTGCAGCAGTACGCACACAATCGAAGCGCAGTAAGGATGGCTAGTGTAACTAGCAAGAATACCACGAAAGCAAGAAAAAAGAAGTACGCTATTAACTATTAACGTACCTGTCTCTTCCGAAACGAATGAGTACACATCGTCGTGTCGTGCTACCATCGACACTCCAAAGTCT
+
A:;5;>>@CC<;;BBBC@@@BAAAC?BDC?BAA@@@>@>BBECCCC@CC@B@AAA9::::)9:@?BBCA@@:99+9?:;;;;*;?>2:9:*;@B?BAAACCC@@<A?BB?CCB@BBAABCBCCCCCCCCCC@C;;;?BBBBCDCB?C@D@@?ACAAADCB?BCCBDB???9?@A5:0@@=7=00+000000%0>;?:79@????;@:<<>A8>9>><;;:@@@@?AB?A=AAB=A@@697<@@?BBBAB889A@@@889@==<8949BBBCBBA@@=@@:@@@@
@ATNG8:03994:06805
GATGGTAGCAGACGTGACAGAGCGCCAGAAGATCAGGAACTCTAGAAGAATTCAGATTTTTAACACGAGAGTAAACGTAAAAAGAAGGTTTTACAAGGCTCACGTTAACAATATTGCAGCAGTACGCACACAATCGAAGCGCAGTAAGGATGGCTAGTGTAACTAGCAAGAATACCACAAAGCAAGAAAAAAGAAGTACGCTATTAACTATTAACGTACCTGTCTCTTCCGAAACGAATGAGTACGTGTGCGACGTGTCTCCTACCATCGACACTCCAAAGTCT
+
55<>:@CCBBCCAA<CCCDCDFFIC@BACACDCDBC@B@BBBBBCB?BB>B>BB???BBB3B?AABBCDCB98848?ACIEH3BCAB@BBB:BCD@C@DDCCBAA=BABB?BBEADCCBBBBBCCDDBBBBB?@@BC@BBBABBBB?C@CBD@BBBBCCCD?CCCBBB?BD@CDD?AAAC=DA?<777889%9;<;B=BBBA@B;?9??@@=A=AABBB@CCAAABB?B?BCC>ABA?A>>=>>@@@>>>=C>>>==BBBB;A@@<@>>>??>A>>:<@5;;;9
@ATNG8:04018:06811
GATTAGTGTGTCTCTGAGAGTAGTACTCATTCGTTTCGGAAGAGACAGGTACGTTAATAGTTAATAGCGTACTTCTTTTTCTTGCTTTCGTGGTATTCTTGCTAGTTACACTAGCCATCCTTACTGCGCTTCGATTGTGTGCGTACTGCTGCAATATTGTTAACGTGAGTCTTGTAAAACCTTCTTTTTACGTTTACTCTCGTGTTAAAATCTGAATTCTTCTAGAGTTCCTGATCTTCTGGTCTACTACACTGTACTCTACCATCGACACTCCAAAGTCT
+
@AC@DBBBBBDCCBCCCCCCCBCBCCCCBA>ABBB<CD?B?BCCCCCC?CCDCC?CACCBB?BACCCDECCCC@CCCCC5CC@BBCC>CG@B?ACCAICABBBCCCADCCCCCCC@CCC@D@CBBBBBBB?BBDC@CCCCDBBBCCCCCCBBC?BCC@BB@B@BCEBBBCCC@BBBBB9B=B;::9::*:BDDD>BBCCBCBFFF@CCC<CBBBB?B@BB@CCBBBBC?B@BCCBBA>@?CABBACCCBCCCCCCCCCCC@@?@CBBCCBAAB>BC>D@@@
@ATNG8:04019:06800
GATGGTAGCTCACGTACGTCACACGTACTCATTCGTTTCGGAAGAGACAGGTACGTTAATAGTTAATAGCGTACTTCTTTTTCTTGCTTTCGTGGTATTCTTGCTAGTTACACTAGCCATCCTTACTGCGCTTCGATTGTGTGCGTACTGCTGCAATATTGTTAACGTGAGTCTTGTAAAACCTTCTTTTTACGTTTACTCTCGTGTTAAAAATCTTGAATTCTTCTAGAGTTCCTGATCTTCTGGGTCTCTCTCTCACGCACTACCATCGACACTCCAAAGTCT
+
ABBD?BCCCBCB:96<666EDBCAA@BBBBBB>BCCC>CE@B@BBBBCCD?BBCBB?B@BBBB@B?CDFD@@@>><>BCCC3BB=?@DC>B<@;:=BA;9937:@>8807;>?@ABC?CCD?B?BA@:67//)/<//+/>>>??@;;;?@@@::;:888:>?:=:=?;;;@@@@<@?>==/:08076666)6::9:,//;8::7;22,2799*97717A5;7;D:=>:;;A>6;5///8:>6<<KE;>>>>>??@;;;@@>>=99<59///<==::>:=<5====
@ATNG8:04019:06822
GATGGTAGCTCACGTACGTCACACGTACTCATTCGTTTCGGAAGAGACAGGTACGTTAATAGTTAATAGCGTACTTCTTTTTCTTGCTTTTCGTGGTATTCTTGCTAGTTACACTAGCCATCCTTACTGCGCTTCGATTGTGTGCGTACTGCTGCAATATTGTTAACGTGAGTCTTGTAAAACCTTCTTTTTACGTTTACTCTCGTGTTAAAAATCTGAATTCTTCTAGAGTTCCTGATCTTCTGGCTCTCGTAGACAGATACTACCATCGACACTCCAAAGTCT
+
55;>:>CCBB=;656>;;;CCBBBCBBCCBCB@CABA<CB?A>AA@BCCD@BCCBB@C>@ABC@B@BBBBABBA@=@@@AA2@@<@::9:&7;<?9B=B?B@:@;;=00,0==@ABBB?ADE@C?A=<=====8=???=?@@BBDD==<@>>>@@@=<<<<@@<@;AAAA???AA<AAAAA6C:=9<:;;;,898=;-//<<<;=?:;8:EDD/B888B=D=A><ACCD???=A=????AA<AAD<A?>;;:AAA@>>?AAAA??>9@>AA@@>><?499.::::
@ATNG8:03990:06888
GATGGTAGCTATACGTATATCTATGTACTCATTCGTTTCGGAAGAGACAGGTACGTTAATAGTTAATAGCGTACTTCTTTTTCTTGCTTTCGTGGTATTCTTGCTAGTTACACTAGCCATCCTTACTGCGCTTCGATTGTGTGCGTACTGCTGCAATATTGTTAACGTGAGTCTTGTAAAACCTTCTTTTTACGTTTACTCTCGTGTTAAAAATCTGAATTCTTCTAGAGTTCCTGATCTTCTGGGATGTGTGCGCAGTGCCTACCATCGACACTCCAAAGTCT
+
<<@CAABABBCCCBCBDDGDCBBCCCCCCCCCAGCCC>CG@B@BBBCCCC?BBCCC@C?CBDD@D?BBCBBBBAC<BCDCD1?A>EBBB>BCBB?BBB>BB=>>ABBC@CBBBAAAB?BCC?A<@>=<@=<<:=AAA<@>AAAAA@?@A???@@A<677<@A<A<@@@A???@@<@@BAA;A=C8<<CCD/??=@@7<=<>??@>@?=C>CA/C==>A<A<??;?AAA;;;=B<@?@AAB:88;=4=///@==A@@@===@:>>B<@???;;;@AA<AA:A:<;
@ATNG8:03991:06875
GATGGTAGACATATCGTACTCTCTGTACTCATTCGTTTCGGAAGAGACAGGTACGTTAATAGTTAATAGCGTACTTCTTTTTCTTGCTTCGTGGTATTCTTGCTAGTTACACTAGCCATCCTTACTGCGCTTCGATTGTGTGCGTACTGCTGCAATATTGTTAACGTGAGTCTTGTAAAACCTTCTTTTTACGTTTACTCTCGTGTTAAAAATCTGAATTCTTCTAGAGTTCCTGATCTTCTGGTATACACACTCGCTCGCTACCATCGACACTCCAAAGTCT
+
::;<?CCCBBBCCCCCBDGGCBBBGCCBCC@@=@A?A;@@=@@CECBBCD@CCAAA?C@BBBB@B?BBBBBBBBC?BB@?@):3,399,37872==><7929??CDD>A@CBA>??:?>>;><>A?>?=>=8=A=>:=@@B@@@@@@A@@@>>><;;;=@@<>=AAC?@@ABB;>;;;:1;:=867666(6=<=>9>>>=<===<<18888(8;=>D=C=;;7;@ABB@@;@<@@@@@B8;:><>@@@B???>>>:;;A@@@>><>@@>>=A?==076)7787
@ATNG8:04000:06888
GATTGTCATATGAGAGTGTGTACTCATTCGTTTCGGAAGAGACAAGGTACGTTAATAGTTAATAGCGTACTTCTTTTTCTTGCTTTCGTGGTATTCTTGCTAGTTACACTAGCCATCCTTACTGCGCTTCGATTGTGTGCGTACTGCTGCAATATTGTTAACGTGAGTCTTGTAAAACCTTCTTTTTACGTTTACTCTCGTGTTAAAAATCTGAATTCTTCTAGAGTTCCTGATCTTCTGGACAGAGTGTGCAGATACTACCATCGACACTCCAAAGTCT
+
9;;=A@BBBBBBBCCCDCCCBBA@C996:ABB>CEAGFECCCCDBD@CCBBB@C?C?@@?B@BBBBDDBBB?CCBBB3BA>A?>>8?AAC?BBG?BB????BBB@BBBBBBBB?BBB@B?BCCCBA===AA@@<@@A@@@@:;;@@DD@@@;889=BB=A=AACAA>>@B=A=>==2=:>:>>>>>/?B>=>4>;;;;;>===:>?=?/:;;?D=B<AA<=>=C>>><A=AAA???7;;@=@AA>>=>>>@@@BB???A??<?BAA;;:=<<0::6;AAA
@ATNG8:04005:06888
GATGGTAGCTCGCTGATGATATCTCCAGAAGATCAGGAACTCTAGAAGAATTCAGATTTTTAACACGAGAGTAAACGTAAAAAGAAGGTTTTACAAGACTCACGTTAACAATATTGCAGCAGTACGCACACAATCGAAGCGCAGTAAGGATGGCTAGTGTAACTAGCAAGAATACCACGAAAGCAAGAAAAAAGAAGTACGCTATTAACTATTAACGTACCTGTCTCTTCCGAAACGAATGAGTACTACTCTCAGAGACACACTACCATCGACACTCCAAAGTCT
+
DEDC?ABCCCCDDBBBBBBBCBBCDACCC?BBDCBB@C@BBCCCCC?CC?B?BCC@@@@@2@=ACBBBBBBBBB:@A@AA@@,;;6;?CCD;CCCACCCBCCCDC@C@CC@BBB?CCCDDBCECBCCCCCBC?BCCC@CBBBBBAC>C?BAA>BCCCDCCC?AACABB@CC?999<??BBB=A==9999999%9>;=97:B?A=><>677=>4=8=>A;;8;A@@AAA?BACCC:AAA?AACCCBBBAABBBCAA@??BCAAA@@@<BA@?>>===A6::3?:9:
@ATNG8:04007:06885
GATGGTAGCAGACGTGACAGAGCGCCTGAAGATCAGGAACTCTAGAAGAATTCAGATTTTTAACACGAGAGTAAACGTAAATAGAAGGTTTTACAAGACTCACGTTAACAATATTGCAGCAGTACGCACACAATCGAAGCGCAGTAAGGATGGCTAGTGTAACTAGCAAGAATACCACGAAAGCAAGAAAAAAGAAGTACGCTATTAACTATTAACGTACCTGTCTCTTCCGAAACGAATGAGTACGATGAGAGAGCTCTCTCTACCATCGACACTCCAAAGTCT
+
BBBB?BEECCCCBBCB@@ACCGBAAAEBC?BCCFBB@CACCCBBBC@CC@C@CCBBCDDD5B>BCDDDCCBEEI?CB;;;6;BBB=B>BCC;CCD@CBBBDCCBA?A@CC?BBB?BDCCCABBBBBBCBCBC?CCCC?BBCCAAAC?B?BBA>BCCCBBDD@AAADCB?AA>BBB?BBBBB=A>>;999999%9@;?97:B=BCE>>=8=>>1918@CCC@CBBBBBB?B?BBB>BDD@CBBDBCBBBA?ABBB@B@??>=;;;;>7;@@@>?>B?A<BB?B???
@ATNG8:04010:06884
GATGGTAGCGAGCGAGTGTGTATACCAGAAGATCAGGAACTCTAGAAGAATTCAGTTTTTTAACACGAGAGTAAACGTAAAAAGAAGGTTTTACAAGACTCACGTTAACAATATTGCAGCAGTACGCACACAATCGAAGCGCAGTAAGTATGGCTAGTGTAACTAGCAAGAATACCACGAAAGCAAGAAAAAAGAAGTACGCTATTAACTATTAACGTACCTGTCTCTTCCGAAACGAATGAGTACGATGAGATCTCGTGTGCTACCATCGACACTCCAAAAGTCT
+
55:>:>BCBCC@?@CCCCBBBCCBB?BCD@DFEC@@?@@BBECCBB>AA>A>BACCCDDF*C@BBCBBCCCCCC<AC77888)9<:<:><>6@AA@CBBBCBDCC@C@CC@CCC@CCCCBCCCBDCCBCCCC=BC@@<@AAACCCB?CCHBB?BCCCCBBC=AACCCC?BB?BBB=@@?>=5=<<8<<<<<>'>A?D989DBBBD<?>>@CC<?=?BDBB>BB;;:BB@C?CBC;CCC@ABBACBBAA?@CCC@@@@@BBBCCBAA>AA<<=>?<<<1887)9:::
@ATNG8:04011:06861
GATGGTAGACACGTGTGCTCTCTCGTACTCATTCGTTTCGGAAGAGACAGGTACGTTAATAGTTAATAGCGTACTTCTTTTTCTTGCTTTCGTGGTATTCTTGCTAGTTACACTAGCCATCCTTACTGCGCTTCGATTGTGTGCGTACTGCTGCAATATTGTTAACGTGAGTCTTGTAAAACCTTCTTTTTACGTTTACTCTCGTGTTAAAAATCTGAATTCTTCTAGAGTTCCTGATCTTCTGGAGATATCATCAGCGAGCTACCATCGACACTCCAAAGTCT
+
=BEEACBBBBBAA@B966;;ABCCBBBBBC<<:;BAC;@@;@=@@@DDDD@CCBBA?B@DACC?B<?@BBB@@AB>99:::(978;?AB>BCCC@BBB?@@;??AAAB?BCBBBABC?AAA=A=AAADD@::7:A?@;??@@@@@@@??@@:;:A=>=><@@<@<@AAAAAAAA8>>BBB;B=B8;;>>>/??>AA9??>>>?@???<ADDD/?===D=B<@@;ABB?>??=D<@?@@@A:==><@@@@@@AAAAAAAA=<<>>F>A???AA@??@;@D9@>>>
@ATNG8:04022:06865
GATGGTAGAGAGACTGTAGCGCACCCAGAAGATCAGGAACTCTAGAAGAATTCAGATTTTTAACACGAGAGTAAACGTAAAAAGAAGGTTTTACAAGACTCACGTTAACAATATTGCAGCAGTACGCACACAATCGAAGCGCAGTAAGGATGGCTAGTGTAACTAGCAAGAATACCACGAAAGCAAGAAAAAAGAAGTACGCTATTAACTATTAACGTACCTGTCTCTTCCGAAACGAATGAGTACTATGTAGAGCTCTATACTACCATCGACACTCCAAAGTCT
+
;99D;GCBBBBBCDCCAAACBCBBB>BCCABBB:9;>@@CCCBBBB?BB?BA@>>9:9::):;ABBCBCAA99:,:>@>:<:(:=7<7<=@7BCCACDCBCBC;;:;@CC@CCC@CBBBCCCCCCCBBACCC@CCBB?BBCAAA@@<@<@@@>ACCDBBBC?CCCBBB?AB=AB@499@@@9<<=999::9:%:?;>:8:DCB>>:=:=<AA7>:>ACAA?@@???CB@C?BBC>C??<?BBBCBCBBACBCCBB@>==AA?>>;;5::=>>A>>=>188)9>99
@ATNG8:04028:06861
GATGGTAGTCTGCTCTGACTTCGTACTCATTCGTTTCGGAAGAGACAGGTACGTTAATAGTTAATAGCGTACTTCTTTTTCTTGCTTTCGTGGTATTCTTGCTAGTTACACTAGCCATCCTTACTGCGCTTCGATTGTGTGCGTACTGCTGCAATATTGTTAACGTGAGTCTTGTAAAACCTTCTTTTTACGTTTACTCTCGTGTTAAAAATCTGAATTCTTCTAGAGTTCCTGATCTTCTGGGTCTACGCTCGTCGCGCTACCATCGACACTCCAAAGTCT
+
BBCB@BBCBBBCBCCBBB999;CAAABGCB>B:::0;@5;5;ABBCBC@BDDDD?B?BBAA>@?BAAABBBBB?ACCCC3BB?BBBB>BBBA?A@?9=?3999@@@<AA@ABA@@<<88185;>AAA>;;7:B@@<?AAA@@???@@@AA@@?;@@@=AA<A<AAA===A@@<>;;;:/:1818ABAC/>>:::1667///=;7;5;===+=;;;B<B;;;6;==>???<@<@A=:66+//<<2<==@;;;=>>>=>@BAA;<8;@BA=====A;??8?<<8
@ATNG8:04029:06858
GATGGTAGCTCGCTGATGATATCTCCAGAAGATCAGGAACTCTAGAAGAATTCAGATTTTTAACACGAGAGTAAACGTAAAAAGAAGGTTTTACAAGACTCACGTTTAACAATATTGCAGCAGTACGCACACAATCGAAGCGCAGTAAGGATGGCTAGTGTAATTAGCAAGAATACCACGAAAGCAAGAAAAAGAAGTAACGCTATTAACTATTAACGTACCTGTCTCTTCCGAAACGAATGAGTAACTACTCTCAGAGACACACTACCATCGACACTCCAAAGTCT
+
ACCC?B>95549=@@A@B;;;DD;<7;BC7::BBBB@B?AA@;;;A?AB@C@BA?@????,=:<:88A@>>889+98;5=>=*==7;7;==0=<<;?;@BA==:::6;=AB?A@A<@@AACCBBCCAAAB@@@?BCBB@CBAAABAA?B@DBB?BBBBCBBD@EAB@;;;00+000,0...:1///4/////)/95;??9=?789:5===8/0*0)/6///)//33779,3,378(34:.4/9://)/88667545<<<<<;;;<<<><CBBBDBBCCC@CC=BB@9
@ATNG8:03987:06901
GATGGTAGTACATGATAGACGACACCAGAAGATCAGGAACTCTAGAAGAATTCAGATTTTTAACACGAGAGTAAACGTAAAAAGAAGGTTTTACAAGACTCACGTTAACAATATTGCAGCAGTACGCACACAATCGAAGCGCAGTAAGGATGGCTAGTGTAACTAGCAAGAATACCACGAAAGCAAGAAAAAAGAAGTACGCTATTAACTATTAACGTACCTGTCTCTTCCGAAACGAATGAGTACGATGAGAGAGCTCTCTCTACCATCGACACTCCAAAGTCT
+
BBBB?BBCCB;;ACCC@@@BBBAAB?BBB@CCCCDC@B@CA@BBEE@CD@C>A@CCDDDE5J?BABCCICDCEC=BA;;;;;*;?<==A@A7BBB?BCCCCCCBB>B?BC@CBB@CBBBBBBBBCABBBBBC@CCCD?BBCDCCCC?@=@996:BBBBEEC@CBBBCD?BA?????CBAA@:?>>999::9:%:@;998BBBBBB<?<>@AB>B?BBDBB@BB;;;A@AD@BBD=BBD@CBBBBBAAACBBBBBBBBBAAAABBBB@BBBAA?AB??6>=7?999
@ATNG8:03989:06923
GATGGTAGCTCTGCTCTGACTCTCGTACTCATTCGTTTCGGAAGAGACAGGTACGTTTAATAGTTAATAGCGTAACTTCTTTTTTCTTTGCTTTCGTGGTATTCTTGCTAGTTACACTAGCCATCCTTACTGCGCTTCGATTGTGTGCGTACTGCTGCAATATTGTTAACGTGAGTCTTGTAAAAACCTTCTTTTTACGTTTACTCTCGTGTTAAAAATCTGAATTCTTCTAGAGTTCCTGATCTTCTGGATACACTCATGTATCGACACTCCAAAGTCT
+
CCBA@BBCA@;;B@@ABBBDBAACBBBA@@;;2:>?=6;A4946<?B@BC?BBBBCC8;6;A@@9A=?BB@B95.594999955#4;<09:<=4::7727//*/9)//999<=@@@@:99>299949<>>@@@ACC;?@A@;@?@999>?>?@@ABBAB?;;;?BA=A=?>@@@@@>B=B>@@??,?;@4::::9(5@=>?8;69566<<=<<A@@@+@<A;;;;<AA?CCAAA@D>A>A@@A@@=@BI@JDCDDDCBBCCBAA@;;;ABCC@CD=BBCC
@ATNG8:04000:06940
GATGGTATCTCGCTGATGATATCTCCAGAAGATCAGGAACTCTAGAAGAATTCAGATTTTTAACACGAGAGTAAACGTAAAAAGAAGGTTTTACAAGACTCACGTTAACAATATTGCAGCAGTACGCACACAATCGAAGCGCAGTAAGGATGGCTAGTGTAACTAGCAAGAATACCACGAAAGCAAGAAAAAGAAGTACGCTATTAACTATTAACGTACCTGTCTCTTCCGAAACGAATGAGTACTACTCTCAGAGACACACTACCATCGACACTCCAAAGTCT
+
CCCC?BBBBBBBBCCCCCCCCCCCC@CCC@CCCCCB?B>BCCEFBB?BB@C@CBA@????.?;BB@>@FDC??>8>@ABCCC3;;9:;BAB;CCC@GDDDCCCBB?B@CC@CCD?BBBBCCCCCCCCBBBCC?CCBB?BAABEBBB?B?BBB?BCCCCCCD?CBBBBB?BCAAAB?BBCCB>AAA<@@@@@2@B?C999CBA?;7:;?>@A:=8=>B;<9<CAAABB>A>ADF>@?@?BDDCCCBDBBBBBBBB@?@CBBBBAA==AAA@:;;@@A:=<5@:::
@ATNG8:04001:06904
GATGGTAGATATATGCACGCTCTACCAGAAGATCAGGAACTCTAGAAGAATTCAGATTTTTAACACGAGAGTAAACGTAAAAGAAGGTTTTACAAGACTCACGTTAACAATATTGCAGCAGTACGCACACAATCGAAGCGCAGTAAGGATGGCTAGTGTAACTAGCAAGAATACCACGAAAGCAAGAAAAAGAAGTACGCTATTAACTATTAACGTACCTGTCTCTTCCGAAACGAATGAGTACACATCGTCGTGTCGTGCTACCATCGACACTCCAAAGTCT
+
?CAA==>=666>?==;;;;99===@<@AB69;AA@A?A?DADA@@A@BB@B@C@?99:::):39<;AAAA>999+9A;;<<.446;.555&5996;@CCCCCBB@B?AA=ACB?BBBCCBBBBCCCCCBBB?@@@B?BACC@:;9=A>A;;9;BCBBBBB?A@?CBD?DC@CBB?A@@AA288>;?CGFE2AA>AAAADEE==9==DA==3818>B@@=@B;;:A@=@>AAB=A@?=?BBBBBEBBA><>>:9:A????><@9949AAAAABB??=?D=B999
@ATNG8:04002:06908
GATGTCGCACACGTACTCATTCGTTTCGGAAGAGACAGGTACAGTTAATAGTTAAATAGCGTATCATTCTTTTTCTTGCTTTCGTAGGTATTACTGGCTTAGTACACTAGCCATCCTTACTGCGCTTCGATTGTGTGCGTACTGCTGACAATATTGTTAACGTGAGTCTTGTAAAACCTTCTTTTTACGTTTACTCTCGTGTTAAAAAATCTGAATTCTTCTAGTAGTTCCTGATCTTCTGGCGCTCTGATCACGTCTGCTACCATCGACACTCCAAAGTCT
+
<>:::55?9:9;555:==>?:=AA>)95.57494:998388444:-3-333:-33(33886666///5:;;;;+7:*:933(3333;6662,2---(-202-..5557355.3//)/)/7777955.54493994488888:867;///727792;:393///7//55515===?2<7:344444$444>>4<;666::==>8=<;;;#44455.5.5949995559>8<5;;<555054:755/------599<;;;==955.55444/////)//(////
@ATNG8:04005:06907
GATGGTAGCACGACACGACTATGTGTACTCATTCGTTTCGGAAGAGACAGGTACGTTAATAGTTAATAGCGTACTTCTTTTTCTTGCTTTCGTGGTATTCTTGCTAGTTACACTAGCCATCCTTACTGCGCTTCGATTGTGTGCGTACTGCTGCTATATTGTTAACGTGAGTCTTGTAAAACCTTCTTTTTACGTTTACTCTCGTGTTAAAAATCTGAATTCTTCTAGAGTTCCTGATCTTCTTGGATGTGTGCGCAGTGCCTACCATCGACACTCCAAAGTCT
+
ABDD@CBBBCBB=CCDBBBCICCCB@@AAC@A?BCCC?CCAC@CBBBCBB@CCB@?>@>BBBB@B@CCBA@AA??=:>>>>+<A??933,3:<=8<@B=@@899>?AA?BBBAAAAB?BBB?A<AAA@@::::=AAA====A>>>AAABBAA===>>AA=>><>;???888?>>8=:===2=59-//===)66799)-///..577=;AAAA.;655<4<<<=8====A@@<@<@@@:9:*//*/7666=>>=@@@@@@@A=>>>:====>>>@@A<AA:A:;;
@ATNG8:04007:06910
GATGGTAGGAGACACGTCGCACACGTACTCATTCGTTTCGGAAGAGACGGGTACGTTTATTAGTTAATAGCGTACTTCTTTTTCTTGCTTTCGTGGTATTCTTGCTAGTTACACTAGCCATCCTTACTGCGCTTCGATTGTGTGCGTACTGCTGCAATATTGTTAACGTGAGTCTTGTAAAACCTTCTTTTTACGTTTACTCTCGTGTTAAAAATCTGAATTCTTCTAGAGTTCCTGATCTTCTGGTATACACACTCGCTCGCTACCATCGAACACTCCAAAGTCT
+
;;;;=AAA=BB@>>@B>>>B::5;;:<<<@AA=A?A?6775;)///:::<5;<<377(4:7<>A;A9=<AAA955949<<;;*//)/:::3;BAA=A;;8;C=AAAB?@=@BCBCBBC@CCC?B?BBCBCA@@?BCCC?B@BBBBBAAABBBBAAB?DBC?BB?C@>==BB>>>?=A7989.77:455555'59566-5;999<=:9::>ABA.;885>:@;??<@AB<6678;6<=A;=@///=7<::>@A======???@@AA=777---)-3--/7>>4>;;;
@ATNG8:04007:06944
GATGGTAGCTCTGCTCTGACTCTCGTACTCATTCGTTTCGGAAGAGACAGGTACGTTAATAGTTAATAGCGTACTTCTTTTTCTTGCTTTCGTGGTATTCTTGCTAGTTACACTAGCCATCCTTACTGCGCTTCGATTGTGTGCGTACTGCTGCAATATTGTTAACGTGAGTCTTGTAAAACCTTCTTTTTACGTTTACTCTCGTGTTAAAAATCTGAATTCTTCTAGAGTTCCTGATCTTCTGGATACACTCATGTGCACCTACATCGACACTCCAAAGTCT
+
CC@@>BABAACAC;;;@BBCDCBCCGAAADBB@BCCD>CD@D?BBBBCFE?AABBB>B@CCCC@C@CBBCCCBAA=;;;;:*9C=AABA<BBCB@CDD?A@6;;CCCCAECBCBBBB>AAB?B=@@CC@@CE@CBED>AADCDCBCDCBBBCCCC=@A@>AA@C@CBBCEBCBE79:999*:;A;AABBA,AB<<<7<CCAAACBAA<@?@?,?CABB@B@DD@CBCCAAA@C@BCCBBB@CBC@CCDBCCCCBBBAACBB?BBBAACBBBBBBB?BB=BAAA
@ATNG8:04019:06919
GATGGTAGGAGACACGTCGCACACGTACTCATTCGTTTCGGAATGAGACAGGTACGTTAATAGTTAATAGCGTACTTCTTTTCCTTGCTTTTCGTGGTATTCTTGCTAGTTACACTAGCCATCCTTACTGCGCTTCGATTGTGTGCGTACTGCTGCAATATTGTTAACGTGAGTCTTGTAAAACCTTCTTTTTACGTTTACTCTCGTGTTAAAAATCTGAATTCTTCTAGAGTTCCTGATCTTCTGGGTGCGCTACAGTCTCTCTACATCGACACTCCAAAGTCT
+
95<>;>C>9CBBCBBB@;:;A>?;>>C@@@<=:@===5<<;>*////99:=8;;;@A;@<@BA@?B;;>????B=BDCCCC99.78=3377&38::7555<?B<?@BBAA;?879=A>?;=>?9@5<9<::5556>@>A<>>:88@A;;;888888;8::;=>?:>:>???C???@<@????2?:?;>@@@@.;;AAA3;;==;;:>==:=DDD.:886=8><AA:>8==///7=9::>>>><;==@2///663::///<<<=>>>BB>>>?@?;;77<<6=777
@ATNG8:04020:06915
GATGGTAGTCTCAGATAGTCTATAGTACTCATTCGTTTCGGAAGGGACAGGTACGTTAATAGTTAATAGCGTACTTCTTTTTCTTGCTTTCGTGGTATTCTTGCTAGTTACACTAGCCATCCTTACTGCGCTTCGATTGTGTGCGTACTGCTGCAATTATTGTTAACGTGAGTCTTGTAAAACCTTCTTTTACGTTTACTCTCGATGTTAAAAATCTGAATTCTTCTAGAGTTCCTGATCTTCTGGTATGACTAGTGTACTACTACCATCGACACTCCAAAGTCT
+
88::7==BA<ABBBCBBBBBA@@@AAC>=A5:2;@@@8=@=A=BB766<C:CBB=B4:.5;55.5.599;;;;DC:49444$4<7:455/5=?@<>>C@CC=;;9:8<.54;=<<AB;88>7=8=BA=;373.3@?A<AABCAAA5//:55---2(,(,-(-828376667...7.33333)53836669.6999902277------505555)59889*.*-726--.6663:68877790559365559:::9:99>?::;<67//8::;///37079-----
@ATNG8:04023:06922
GATGGTAGTGTGTCTCTGAGAGTAGTACTCATTCGTTTCGGAAGAGACAGGTACGTTAATAGTTAATAGCGTACTTCTTTTTCTTGCTTTCGTGGTATTCTTGCTAGTTACACTAGCCATCCTTACTGCGCTTCGATTGTGTGCGTACTGCTGCAATATTGTTAACGTGAGTCTTGTAAAACCTTCTTTTTCGTTTACTCTCGTGTTAAAAATCTGAATTCTTCTAGAGTTCCTGATCTTCTGGGTCTCTCTCTCACGCACTACCATCGACACTCCAAAGTCT
+
55>>9AAA?CB@AADCCGABBCCBCCCB@AAC@DDDF9;;>@=@BBA@@A=@A@;9257;@<=9@?B@B@A;;//80////$//)/::;3==@;:;??9>B6:;B@BCEGCCFBBBB7;;@?A?BB;;;BA@<@@CC@HDCCCBA@CBBBBCBBB?AA@@CDAE@BBBAAADGKGMBBCB=B@B@CCMGI5BBAD=BECBBCB;;;@BGGG5@@@BC=A?AA>AC@@?BB?BAECABBB;;;DD>BBBBBAAB@@?:;;B@@@A=@@AAABA@@B>BB>BBCB
@ATNG8:04026:06909
GATGGTAGGCGTGTGAGAGTCTGCCCAGAAGATCAGGAACTCTAGAAGAATTCAGATTTTTAACACGAGAGTAAACGTAAAAAGAAGGTTTTACAAGACTCACGTTAACAATATTGCAGCAGTACGCACACAATCGAAGCTCAGTAAGGATGGCTAGTGTAACTAGCAAGAATACCACGAAAGCAAGAAAAAGAAGTACGCTATTAACTATTAACGTACCTGTCTCTTCCGAAACGAATGAGTACGTGTGCGACGTGTCTCCTACCATCGACACTCCAAAGTCT
+
;;<<?B?A?ACBABDEBBB@@@;;:)4;;>BCAAAA?@?BBCBBCB@CB?B@CCCA@?@?0@<@AA?@?DCAAA;?@:::::(9<8;3777(7==6<?8?BBBBC?B?BB@>>=;?>??>>@>?>>A>88:><>??A;>>>>>A8838=B?B?BCBBBBBB?BDCAAA<@B>BAA<>>??<3>8838AA@@/8838>>>C?>>><?;?@@@;?:>===>=A@??==><@=AAA9ABB?AA=>888>>@>???>888===>?<???=@@???DAA@@7;;3;?>>
@ATNG8:04030:06940
GATGGTAGTATCTGCACACTCTGTCCAGAAGATCAGGAACTCTAGAAGAATTCAGATTTTTAACACGAGAGTAAACGTAAAAAGAAGGTTTTACAAGACTCACGTTAACAATATTGCAGCAGTACGCACACAATCGAAGCGCAGTAAGGATGGCTAGTGTAACTAGCAAGAATACCACGAAAGCAAGAAAAAGAAGTACGCTATTAACTATTAACGTACCTGTCTCTTCCGAAACGAATGAGTACTGTATCTATGTGTGCGCTACCATCGACACTCCAAAGTCT
+
99;<7<@@>;@@;<<>>CCGCC>BB>@AB>999BBB=A?BBBBBAA>A@=?=@;00/;;;);+//688:988=B;?@BBAAA0?>;=49::&5<<7>=?BEB>9;5;;:92:AA;??C>@@@A?BAA@@BCC?BBBB7;;@@@ACB?C@A@@<@A@CCCBB?BBA@??<><;@=;5;7337)337177;;<,;<9?==<>=>;>:?7=<;;5:49:@@B:>=BA>>>9;6777*333-39=374====:@@BAB@A@@:;=<7755:;5225222:5AA7B?>>
@ATNG8:04032:06944
GATGGTATGCGACATACATACGCGCCAGAAGATCAGGAACTCTAGAAGAATTCAGATTTTTAACACGAGAGTAAACGTAAAAAGAAGGTTTTACAAGACTCACGTTAACAATATTGCAGCAGTACGCACACAATCGAAGCGCAGTAAGGATGGCTAGTGTAACTAGCAAGAATACCACGAAAGCAAGAAAAAGAAGTACGCTATTAACTATTAACGTACCTGTCTCTTCCGAAACGAATGAGTACGATGAGATCTCGTGTGCTACCATCGACACTCCAAAGTCT
+
89<<?@@B@@@@@CCCCCDBABBHIACBB@B@@;;53:5::AAAAA=>?9?9=>=94444$4.45>A<<B::;;.9994444$4<7<4;;;0;=?@CABBBCB;;6;=@@=@DD@CBAABBBBBDCBBBBCCACCBB?BBCCCDCC@C@CAA?ACCDBBBC?BBCDCC?CC@CAA?BEBCB=BBA>@A@@@2@A>AAAABBBBB?B=AACC@B???A:;5;@@@@BC?B?ABE>DCC@CBBCCBBBCAAABBBB>>>A@@@BBAA>AB?>888=8808:1@;::
@ATNG8:03986:06963
GATGGTAGCACACGAGATCTCATCGTACTCATTCGTTTCGGAAGAGACAGGTACGTTATTAGTTAATAGCGTACTTCTTTTTCTTGCTTTCTGTGGTATTCTTGCTAGTTACACTAGCCATCCTTACTGCGCTTCGATTGTGTGCGTACTGCTGCAATATTGTTAACGTGAGTCTTGTAAAAACCTTCTTTTTACGTTTACTCTCGTGTTAAAAATCTTGAATTTCTTCTAGAGTTCCTGATCTTCTGGGCAGACTCTCACACGCCTACCATCGACACTCCAAAGTCT
+
BBAA?<>BBABBBBBBBBBAA<<>>?>>=>>C:CCCC>CC@C?ABABBBBACC==<;00)///)/7::BBB@?;=9BCCAA1??@=:::58??CC@FAA>AB>???A>?:;=====??9=<A3:4::;;=;;;<B>>>=AB>>>AA;;;@@@>:;;98888=A:?<>>>?B??<<4755555'518155555'27755,5555688:57+....$...(.5(/.'299=8:6<//).46999;;-//;=6===6<;>>>BBBBD@6::<17///:<=AAB=DD9A;66
@ATNG8:03988:06979
GATGTAGTGCGTGAGAGAGAGACCCAGAAGATCAGGAACTCTAGAAGAATTCAGAATTTTTAACACGAGAGTAAACGTAAAAAGAAGGTTTTACAAGACTCACGTTAACAATATTGCAGCAGTACGCACACAATCGAAGCGCAGTAAGGATGTCTAGTGTAACTAGCAAGAATACCACGAAGCAAGAAAAAGAAGTACGCTATTAACTATTAACGTACTGTCTCTTCCGAAACGAATGAGTACTGTATCTATGTGTGCGCTACCATCGACACTCCAAAGTCT
+
66===B==AB5955556<:;A995)5;;.56;;;;7:8<<665>>75544266//)/999$/)/9833333378/7394:::'995:.555&5557<666;<;;;9=:9605@@7<<AA=;;;?BCBB@@@D<>;;;5:::4;A>=9>=??:9:>0////83:;455:6;=8;::43333,33;133333$378=>8B@>?>@<>9<<>>;>;>;<66544<45/69<>>>30//)/888833388<===>==;;=<:?0//@=A;=;////332793=444
@ATNG8:03990:06972
GATGGTAGGCGAGAGTGAGACGCAGTACTCATTCGTTTCGGAAGAGACAGGTACGTTAATAGTTAATAGCGTACTTCTTTTTCTTGCTTTCGTGGTATTCTTGCTAGTTACACTAGCCATCCTTACTGCGCTTCGATTGTGTGCGTACTGCTGCAATATTGTTAACGTGAGTCTTGTAAAACCTTCTTTTTACGTTTACTCTCGTGTTAAAAATCTGAATTCTTCTAGAGTTCCTGATCTTCTGGTGTCGTCTATCATGTACTACCATCGACACTCCAAAGTCT
+
555;9<CC@EB::996ACDCCC<:;BBBBBBA<ABBC=DC?B@;;:BCCD@CDBBC?B?AAEE?A>BCBABFAAA>BBBBB3AA>A::928??A=@@C@CC??>?CCC@BAAABCCC?CCD:><>99<<888=BA??;?@@BB?>>>>@@B@>>><>>><??<?<@@@A???@D<A?@?@5?<A<?>AAA/AA>>@068@??>?B;;5;>>=/>>=>@<@=AA;??ABAAA;A=AAA?>>9?@D<:::>>=;;<AABAA???A>><>@@C>>>A;;8;B:C>=<
@ATNG8:04011:06993
GATGGTAGGCGACAGTACATACGCGCCAGAAGATCAGGAACTCTAGAAGAATTCAGATTTTTTAACACGAGAGTAAACGTAAAAAGAAGGTTTTACAAGACTCACGTTAACAATATTGCAGCAGTACGCACACAATCGAAGCGCAGTAAGGATGGCTAGTGTATCTAGCAAGAATACCACGAAAGCAAGAAAAAAGAAGTACGCTATTAACTATTAACGTACCTGTCTCTTCCGAAACTATGAGTACTATGTAGAGCTCTATACTACCATCGACACTCCAAAGTCT
+
77//+//;7<////////<<?>@@@;:>==8666=994;4555:999344.45434::::::#5.5:556>>><<@<A;;@DDC19;:;?BDD;CAB?ABBBBBB@@<@?BB@BBC@CD@@@CCB;;;@CCCDGACC;;6;;AC@A;;:;AEGD?A@BBCBBAAACDCCC@BB?BAA8::AAA99989879898%9>8;847::@>>37337<>274:;B@@=@B;:;BB@D@DDC=@ACCBCBBBCBBBBBBBBB:::AA???>@=088@@===>>B=AA9A:::
@ATNG8:04018:06953
GATGGTAGTCTCAGATAGTCTATAGTACTCATTCGTTTCGGAAGAGACAGGTACGTTAATAGTTAATAGCGTACTTCTTTTTCTTGCTTTCGTGGTATTCTTGCTAGTTACACTAGCCATCCTTACTGCGCTTCGATTGTGTGCGTACTGCTGCAATATTGTTAACGTGAGTCTTGTAAAACCTTCTTTTTACGTTTACTCTCGTGTTAAAAATCTGAATTCTTCTAGAGTTCCTGATCTTCTGGGTCTCTCTCTCACGCACTACCATCGACACTCCAAAGTCT
+
BA@@:B>CBBCBBDEECCABADEAAACCCDCB?BCBC=CD@D?CCCCCCD?CCCCC<?<?BBA?CACDBCBCCCD?BABAA2AA?ABCC=CCBB@CCC?CD;;;@CBB?BBCCBBBB?BBM@C?BCCCCCCB@BCBB?CBBBBBCCCBABBBBDE@@@A@BC?C@C@ABCCCCFACBCBB9B>A=;;<<;*;BACB>ACCCCCDDCC?DCDD5C@AAC@BACDADCBBCCC@C@CCBCCC?BBHI>CBBBBBCEECA@BBBBBBB?BBBCBCAAAC?BA=BAAA
@ATNG8:04018:06994
GATGGTAGCTATACGTATATCTATGTACTCATTCGTTTCGGAAGAGACAGGTACGTTAATAGTTAATAGCGTACTTCTTTTTCTTGCTTTCGTGGTATTCTTGCTAGTTACACTAGCCATCCTTACTGCGCTTCGATTGTGTGCGTACTGCTGCAATATTGTTAACGTGAGTCTTGTAAAACCTTCTTTTTACGTTTACTCTCGTGTTAAAAATCTGAATTCTTCTAGAGTTCCTGATCTTCTGGAGATACACATGATACTCTACCATCGACACTCCAAAGTCT
+
AABB?BCBBB=BBBBBCCGCCCAAACBBBCAA?ACCC=CB?B=@ACBBBE@DCBBB@B@AABB@B@CCBBBBCCD?::::9)9A<ACBB6BBBB?DCB?@@=?>@DDD?CCCCBBBB?BBB??=>>>>>;;;=B>>=<@???@AAAAA;;;;A?>:=:;5:?;@;@>===AC@@7:;ADF6?<?<??@@A/===FE:@988=<>>==:=BCC/A:;;@=C:>><>?>>>?@=D=A@???A688B=@@@;;;=>=>>B@<;;AA8839C?988?===<@F:B>>>
@ATNG8:04019:06987
GATGGTAGCGCATATCAGCGCAGCCCAGAAGATCAGGAACTCTAGAAGAATTCAGATTTTTAACACGAGAGTAAACGTAAAAAGAAGGTTTTACAAGACTCACGTTAACAATATTGCAGCAGTACGCACACAATCGAAGCGCAGTAAGGATGGCTAGTGTAACTAGCAAGAATACCACGAAAGCAAGAAAAAGAAGTACGCTATTAACTATTAACGTACCTGTCTCTTCCGAAACGAATGAGTACTGCGTCTCACTCTCGCCTACCATCGACACTCCAAAGTCT
+
BCBC@C??ABCCGCBBBBDBBB@@@<@BB?CCCCBB?B?@@CBCCD?AA?C@CCCAAA@@1@=BBCCCCCBCCC=BB@AAAA0AB>A=BBB9BBC?CCCCBBCCB?B@DD@CAB?BBCBBBCCCCCBBBCCD?CCDD?BBBB@@??<A?EBBABCCDDCCC?DCCCCA>AA?BBC?BBBA?8@@@;?AAAB3BC?C989CCBBB?B?BBCC>A>@BCAA?@CAAAAA=A?ACC>AAD@CCBCCCCAAABBBBC@@?BBBCC@BBB@BCCCAABBBC?BA<B:::
@ATNG8:04020:06989
GATGGTAGTCTCAGATAGTCTATAGTACTCATTCGTTTCGGAAGAGACAGGTACGTTAATAGTTAAATAGCGTACTTCTTTTTCTTGCTTTCGTGGTATTCTTGCTAGTTTACACTAGCCATCCTTACTGCGCTTCGATTGTGTGCGTACTGCTGCAATATTGTTAACGTGAGTCTTGTAAAACCTTCTTTTTACGTTTACTCTCGTGTTAAAAATCTGAATTCTTCTAGAGTTCCTGATCTTCTGGGATGTGTGCACAGTGCCTACCATCGACACTCCAAAGTCT
+
:<<>>ABBBCBBBBCCBB;66>>?CCDCBA@@<;69C>CE=A?A@@A=5/)/////)/)//78.55)4:<<<==>>465<<<)5:55;@?;A:?;7;<><>@89;>?99:)99?A@BBD@CCB?B?CCECCBBB@CCBB@CCBBABA;;;@@;;:AA>A::89C>B=B?@996A@E>C;;:;-9;@9>?AAA,@A?@@8@AABBAA@;;4;>??,@@@?D@C?@@@BCBBBBC@C@CCCBA@=@ABB<BA;;;@@@BBCBBBC@DDD@CAA@@@?@??:@@8?@@@
@ATNG8:04021:06952
GATGGTAGGCACTGCGCACACATCCCAGAAGCATCAGGAACTCTAGAAGAATTCAGATTTTTAACATCGAGAGTAAACGTAAAAAGAAGGTTTTACAAGACTCACGTTAACAATATTGCAGCAGTACGCACACAATCGAAGCGCAGTAAGGATGGCTAGTGTAACTAGCAAGAATACCACGAAAGCAAGAAAAAAGAAGTACGCTATTAACTATTAACGTACCTGTCTCTTCCGAAACGAATGAGTACACACTCTCATATGACACTACCATCGACACTCCAAAGTCT
+
9:99<AAA9@AA9;5<<<<BCCCCJIJAA<0/0::997;9A>@00/=;?<:?<>><94:::'9;?:85<@@=?788.784::;;+;;8;9??>1<<=9=BB@@B@A@>B???>?AA?BBBDDCCCBCCCCBCCC@CCBB?BBBBBBBB>B@CCC?AAACCAAA?CBABBB?>>;???;??AAA=@??;9:::99%:=;;;8;??AAA35326?A0:29>A;;6:A???BB@C@CBB>BCB?CCDBBBBBBBBAABB>AAAB>>>BBBC?BBCACAABAB;??8?:99
@ATNG8:04023:06999
GATGGTAGGACGAGCGTCTGAGAGGTACTCATTCGTTTCGGAAGAGACAGGTACGTTAATAGTTAATAGCGTACTTCTTTTTCTTGCTTTCGTGGTATTCTTGCTAGTTACACTAGCCATCCTTACTGCGCTTCGATTGTGTGCGTACTGCTGCAATATTGTTAACGTGAGTCTTGTAAAACCTTCTTTTTACGTTTACTCTCGTGTTATAAATCTGAATTCTTCTAGAGTTCCTGATCTTCTGGGCTGCGCTGATATGCGCTACCATCGACACTCCAAAGTCT
+
////)--.(---/::9<<<555;;7<<?<@9949AAA<@A?A=@?BBBBC@CCCCI@CBFCCC@C@CCCCBBBBB=@@BBC5CCADDCD=CCAA?AACBCC@CCCCCCBCCCCBBBB>BCC@D@DBBB;;;C?;;;B?CCCBBCCCDCCBBBCCE@;<<@CB@C?CCCDABBED?BBCDD9E@E=AABBB2BCCGD>CBECCCCBBC@BBBA=AAABC>B?BB?BCCCCCC@D?BBBD??8::CC9A;;;>@@CCCCCDCD@@@B?BBCBCBB@A@=AA;A;;;
@ATNG8:03989:07037
GATGGTAGATACTCGCTGATACACCCAGAAGATCAGGAACTCTAGAAGAATTCAGATTTTTAACACGAGAGTAAACGTAAAAAGAAGGTTTTACAAGACTCACGTTTAACAATATTGCAGCAGTACGCACACAATCGAAGCGCAGTAAGGATGGCTAGTGTAACTAGCAAGAATACCACGAAAGCAAGAAAAAAGAAGTACGCTATTAACTATTAACGTACCTGTCTCTTCCGAAACGAATGAGTACACATCGTCGTGTCGTGCTACCATCGACACTCCAAAGTCT
+
5;<<8>==BCAAA;66<@>CCCCCI?DBB@BCBBBA=A6::@BCBC?CC?F?BB:9:BBB2B?B???A@@?===5<=??>>>,>>;>=@@>2BBCACBAAA@>995)9<BB@CDCA;;:BBBBBCCDFCCCBB?AB;;7<AAAAA@?=@ABBB@CDCCCACBACBB@@?<???AA<7;;<=?6;771337799%9>;>:79A@A=:5745855+2.57=>:7?>ABBBB>B>BDD<>???BBCBBBBBBB???:::@@???@@?@9:4:?@@BCC???@FE=B:99
@ATNG8:03991:07002
GATGGTAGTGTGTCTCTGAGCAGTAGTACTCATTCGTTTCGGAAGAGACAGGTACGTTAATAGTTAATAGCGTACTTCTTTTTCTTGCTTTCGTGGTATTCTTGCTAGTTACACTAGCCATCCTTACTGCGCTTCGATTGTGTGCGTACTGCTGCAATATTGTTAACGTGAGTCTTGTAAAACCTTCTTTTTACGTTTACTCTCGTGTTAAAAATCTGAATTCTTCTAGAGTTCCTGATCTTCTGGGTGTATCAGCGAGTATCTACCATCGACACTCCAAAGTCT
+
:::<AC@ABBDA=;55/97///:///9555;9906::=4<<05.48:9:=@7<;;;<7<8<<><6>;///8-///<6<;<<<*/515;<>6>??;4955.5<6596>>@:A@BBBBBBA@@@@A=BBBBBDBB@CCCC7;;BBBBCBA@ABBCBBB@CBB>@@;@;?A@000;;=8>>BDD9B=@299999(:9>@B=CAA@ABB??=2::::':95@;2919@:>@BAAAB7;6;C@BBC5;;;:0:ABBBBBBAABB;;;DD;;9:BCDBCCCBA?AB=B@@@
@ATNG8:03995:07003
GATGGTAGATATATGCACGCTCTACCAGAAGATCAGGAACTCTAGAAGAATTCAGATTTTTAACACGAGAGTAAACGTAAAAAGAAGGTTTTACAAGACTCACGTTAACAATATTGCAGCAGTACGCACACAATCGAAGCGCAGTAAGGATGGCTAGTGTAACTAGCAAGAATACCACGAAAGCAAGAAAAAAGAAGTACGCTATTAACTATTAACGTACCTGTCTCTTCCGAAACGAATGGTACTACTCTCAGAGACACACTACCATCGACACTCCAAAGTCT
+
<<<>@BCBBBBBGDCCABBCBCCFE?A@C>BABBBB?B@BCBBBBC?CB?C@BBA?????.?>ABCBBBBBAA@:?=????>,??<?4;;;.;CD@CCCCCCDCD?B?BC@CCD>BBBACCCCCDDCBBBBDAEDBB?CBA@BC:98:?B@@?ACBCBCCC@CABBCC?BC?CCD<??AA@;<<<;99::99%9>;=?=?CBBBC>:889AD4?;??BBB>AA@@@@?=><??>7;<<88807>ABBCBBBDACABBCBBBBBCC@CCAABBBB??499+:@@A
@ATNG8:03997:07035
GATGGTAGGACGAGCGTCTGAGAGGTACTCATTCGTTTCGGAAGAGACAGGTACGTTAATGGTTAATAGCGTACTTCTTTTTCTTGCTTTCGTGGTATTCTTGCTAGTTACACTAGCCATCCTTACTGCGCTTCGATTGTGTGCGTACTGCTGCAATATTGTTAACGTGAGTCTTGTAAAACCTTCTTTTTACTTTACTCTCGTGTTAAAAATCTGAATTCTTCTAGAGTTCCTGATCTTCTGGGCAGACTCTCACACGCCTACCATCGACACTCCAAAGTCT
+
4444.499.:5:::;<<<<ABBAB?B??@CBB?CCCC<AA?B?BBBBBBD@CDCCGBC?BB?A?AGFGCCCCCCC@BBABA,;;5;@AA;@@CD?CCC@CD;;;CCCJ@CCBBBCCB?BBB?B@CBBBBAAA?BBAB?C;;;CCCBBBDBC<;;;8;AC@BC@B@CBBB@A@;;5;;;;;-;4:9?>@@@,@9::.5;;=>??==B:B>B>1==B;?<?499=???CBBB@B?BBBBAA=@@@B<AA@@@@@@@AABBBC?BAA:;:@@@@987=/77.9@>?
@ATNG8:04003:07033
GATAGTGTCATATGAGAGTGTGTACTCATTCGTTTCGGAAGAGACAGGTACGTTAATAGTTAATAGCGTACTTCTTTTTCTTGCTTTCGTGGTATTCTTGCTAGTTACACTAGCCATCCTTACTGCGCTTCGATTGTGTGCGTACTGCTGCAATATTGTTAACGTGAGTCTTGTAAAACCTTCTTTTTACGTTTACTCTCGTGTTAAAAATCTGAATTCTTCTAGAGTTCCCTGATCTTCTGGCTCTCGTAGACAGATATACCATCGACACTCCAAAGTCT
+
BCBBCCCCCCBBBDECCCCCCDCCDCCBA>ABBC>CC@C@BBBBBBB@DCCCC@C@CCCCAC@CCCCCCCFD@CCCCD5DGACBBB>BBBC?CBB?BC@CCCCCBACCIBBBAA>ACDAD@CCBCABBC@BCCC@BCCCCCBBCCCBBBCBB?BCC@CC@C?BBBBBBCBA=A;;:;6;>A;;;;;;*;A@@@=ABCCCCCBCB?BCCC5CCCCG@C@BB@BBCDB::9:D>AAABCC?B?@=ABBBBCBBBCCCBBCCBCC@BAACCCCCBB=?>7@@?@
@ATNG8:04004:07036
GATGGTAGGCGTGTGAGAGTCTGCCAGAAGATCAGGAACTCTAGAAGAATTCAGATTTTAACACTGAGAGTAAACGTAAAAAGAATAGGTTTTAGCAATGACATCACGTTAACAATTAATTGCAGCAGTACGCACACAATCGAAGCGCAGTAAGGATGGCTAAGTGTAACTAGCAAGAATACCACGAAAGCAAAGAAAAACGAAGTAACGACTAATTAACTATTAACGTTAACCTGTACTCTTCCGAAACGAATGAGTAACTATGTAGAGCTCTATACTACCATCGACACTCCAAAGTCT
+
::44.48839>9;6=@B@B0000/)/:::@C<;:E=B6::964;C4;;.4.4;49444&458876/0/9877;29977737$73-3872833&3977,3333337887717,33,3,3,3,3333222222699555=366571577./.884;064747//(//56616;775=4>:6252055555-5777178;;;)..50553,6-----(-(.38=A;6:9<:3-3-327----6--)..5==3:550358---(-4--.53-----6-..6:5551555522255839908885
@ATNG8:04010:07020
GATGGTAGAGAGAGCTCTCTCATCGTACTCATTCGTTTCGGAAGAGACAGGTACGTTAATTAGTTAATAGCGTACTTCTTTTTCTTGCTTTCGTGGTATTCTTGCTAGTTACACTAGCCATCCTTACTGCGCTTCGATTGTGTGCGTACTGCTGCAATATTGTTAACGTGAGTCTTGTAAAACCTTCTTTTTACATTTACTCTCGTGTTAAAATCTGAAATTCTTCTAGATTTCCTGATCTTCTGGGCTGCGCTGATATGCGCTACCATCGACACTCCAAAGTCT
+
@@@@7;=BBCBA;;9556=>>>B>:96<<>;;6;<BB>BB@D@;;0=>;<800-75,2(,(---(-(-7:>C??:=898888+<<>B===6=<AB>BAC@CC99:>>==6:888@BAA?B@@=@<@@B?=;;;7<=;;5;>AA===;;;;;;888D5;9;=<<8=:<;<>;785=7<::::/:7<7:::::+;=@AB9>>ABAAA?9;/888(67;565,599;6=///56;1838AA@>>7;=@>5>:;:>??:::?;;;::A;;6;;>>==;;;A=AE;A;;;
@ATNG8:04022:07028
GATGGTAGGACGAGCGTCTGAGAGGTACTCATTCGTTTCGGAAGAGACAGGTACGTTAATAGTTAATAGCGTACTTCTTTTTCTTGCTTTCGTGGTATTCTTGCTAGTTACACTAGCCATCCTTACTGCGCTTCGATTGTGTGCGTACTGCTGCAATATTGTTAACGTGAGTCTTGTAAAACCTCCTTTTTACGTTTACTCTCGTGTTAAAAATCTGAATTCTTCTAGAGTTCCTGATCTTCTGGTGTCGTCTATCATGTACTACCATCGACACTCCAAAGTCT
+
877:<AA;7BB;99;@BAAAA@@A=AABBBBC?FDBC?BBAD@CBCBBCCACCCCC@CBCBBC@CACCDCBBCCD@BBBBB5BC@CBBB=BBA@=AAA<;:7;BBCCCBDDCCC@@@?@CC@D@CCCCBBBB?CCCD@CCCCCBCCCCCCCBBBB?B@@>AB?B@ABBCDDCEC@CCDBC<C?CF>CBBB0AB@@@<AACCAAABBB4;;;;*;@BB@?@?BB>BBDEGGD?B?BCCDDD@CBC@CDDCBBA@@CCCBBBCCEBB@BCBBBBBBBB?BB=CBBB
@ATNG8:04027:07011
GATGGTAGAGAGACTGTAGCGCACCCAGAAGATCAGGAACTCTAGAAGAATTCAGATTTTTAACACGAGAGTAAACGTAAAAAGAAGGTTTTACAAGACTCACGTTAACAATATTGCAGCAGTACGCACACAATCGAAGCGCAGTAAGGATGGCTAGTGTAACTAGCAAGAATACCACGAAAGCAAGAAAAAAGAAGTACGCTATTAACTATTAACGTACCTGTCTCTTCCGAAACGAATGAGTACTGCGTCTCACTCTCGCCTACCATCGACACTCCAAAGTCT
+
55>>;@CCCBBCBBBBBBBFGFBBB=BDCBECCBAA>B?BCCCCCC?CC?C?DDCBBBBB3B@BBBBCCCC98828>=>>@?,?A;A<AAA9ACCIDCCBEBCBD?C?CC?CCC@CCCCBBCCCCCBBABBD@CCCC@BBBCCDBB>C@BBB?BBCCBCBB?BCBBBCACC@?>?9:9BBC;A@@:998888%9?;?97:BB><<,/,/8:<)/-/ACCC@CBAAAAA>B@DCC>BBC?CBBBCCCAAADAAAA???CABBB@CCC@CCCCCBBBAB=A@9@???
@ATNG8:04031:07012
GATGGTAGTGTCAGTGCGCGTCGTCCAGAAGATCAGGAACTCTAGAAGAATTCAGATTTTTAACACGAGAGTAAACGTAAAAAGAAGGTTTTACAAGACTCACGTTAACAATATTGCAGCAGTACGCACACAATCGAAGCGCAGTAAGGATGGCTAGTGTAACTAGCAAGAATACCACAAAAGCAAGAAAAGAAGTACGCTATTAACTATTAGCGTACCTGTCTCTTCCGAAACGAATGAGTACGAGAGAGCACACGTGTCTACCATCGACACTCCAAAGTCT
+
55<<7A@@;<6ABB@@B@BBB>@>>,//<8<<@B@@=B5;;:@A@B?CC<@;?@@9:9:9)839=@999<<773)7>::999'9=;@?CDD9DCC@CCCBA@@;;5:;::2:BB599BBBBCCBBBCBBBBB?BBAA?BBDB@??A?C@CCD@BCCCCBBC@@@?AAA=9947?=/77777(8?>90000*00*0:::?;7==7@=?BBC<><>;;73/3=>=7//(//::;39;7179:=99A>888899=>>AD>>>??=<<;>;;;==>>:;5;:/:<88
@ATNG8:04032:07035
GATGGTAGTCTCAGATAGTCTATAGTACTCATTCGTTTCGGAAGAGACAGGTACGTTAATAGTTAATAGCGTACTTCTTTTTCTTGCTTTCGTGGTATTCTTGCTAGTTACACTAGCCATCCTTACTGCGCTTCGATTGTGTGCGTACTGCTGCAATATTGTTAACGTGAGTCTTGTAAAACCTTCTTTTTACGTTTACTCTCGTGTTAAAAATCTGAATTCTTCTAGAGTTCCTGATCTTCTGGGTGTATCAGCGAGTATCTACCATCGACTCTCCAAAGTCT
+
B@?A:C@BBBBBCCDCCCCCCCC@ABCDCDBB@CBBF>CC@CACCCEDDD@BCBCB?A=AAAA>A9;9BB=AABB=@ABBB2AA>ACCF>CCCC@DCB?BB8;:;BBB?BBDDCBBCACCG@C@BBBBEEA@?@BBB?CBBABDC@@ABB;;;AA?AAA@CD@B?B@@@B=CCC@BBCFF8A9@;;;;;;*;AAAC9;<GBCBJCCC5;;;;*;??@@6;4;A?BBCCDBB?C@CCDCCC?CBBD>CAAACBB@@@BBBBBBBHD?DDCCBBACCC@CE>BBAA
@ATNG8:04039:06401
GATGGTAGCACGAGTCACTCATATCCAGAAGATCAGGAACTCTAGAAGAATTCAGATTTTTAACACGAGAGTAAACGTAAAAAGAAGGTTTTACAAGACTCACGTTAACAATATTGCAGCAGTACGCACACAATCGAAGCGCAGTAAGGATGGCTAGTGTAACTAGCAAGAATACCACGAAAAGCAAGAAAAAGAGGTAGCGCTATTAAACTATTAACGTACCCTGTCTCTTTCCCGAAAACGAATGAGTACGATGAGATCTCGTGTGCTACCATCGACACTCCAAAAGTCT
+
55;<9<CBBB@ABDDCBBBDBBBBC@DCC?BBCC@A?AACCBCCCD@CC?B?BBBABDDD2C?CAAABCCC99838??CABB5AB?E=A@@9ABC@CBBCCCC@@=@?BB@BCD@DBAACCCBCBCCCCCBB?BBAB@CBBBCCBB?B?BAA?ACCDECBA>ABBBBD?AA=AA@9>=::9:+:@@;:9999(9005;0/0;9:;:055'5556+2+278333(388::333(33(3333&333,3==>=<<=<<=<=:;;558A@???>>>:>>@@??=><<1///)0000
@ATNG8:04044:06402
GATGGTAGTGTCAGTGCGCGTCGTCCAGAAGATCAGGAACTCTAGAAGAATTCAGATTTTTAACACGAGAGTAAACGTAAAAAGAAGGTTTTACAAGACTCACGTTAACAATATTGCAGCAGTACGCACACAATCGAAGCGCAGTAAGGATGGCTAGTGTAACTAGCAAGAATACCACGAAAGCAAGAAAAAAGAAGTACGCTATTAACTATTAACGTACCTGTCTCTTCCGAAACGAATGAGTACGTGTGACGTACGTGAGCTACCATCGACACTCCAAAGTCT
+
:::<8=BA@@?@@@;BBCCCGCFBB?BBC=BC@@AB@B>BBCBBBB?BA=@=@B?@ABAA3A<??@BBBCCBBB8>;;9999$9;;;2555&5;;9=;6659900,/5996==@?BCAABCCCEBBBBBBBCACCCC?CBABABBF@C@BBB?AEDCBBBB>AABBBB?BC?>@@?BBAA@8>9829AAAAB(@C?9999B?A<=:=:=<<=:>:==B;;5;A???BC@D?CCD<@?C?BBBBBBBBBCBAABBCCBCBBB@@@00,0>>@AAA?==9=@7B??@
@ATNG8:04044:06422
GATGGTAGCTCACGTACGTCACACGTACTCATTCGTTTCGGAAGAGACAGGTACGTTAATAGTTAATAGCGTACTTCTTTTTCTTGCTTTCGTGGTATTCTTGCTAGTTACACTAGCCATCCTTACTGCGCTTCGATTGTGTGCGTACTGCTGCAATATTGTTAACGTGAGTCTTGTAAAACCTTCTTTTTACGTTTACTCTCGTGTTAAAAATCTGAATTCTTCTAGAGTTCCTGATCTTCTGGGATGTGTGCGCAGTGCCTCCATCGACACTCCAAAGTCT
+
AAAC?CCCDCBBBB;=?@ACACCDCCBBBC@@?ACCC=CC>A@BCCCDDD@AA@CC@C=@@AD?B?CCBBBBBBB?@@@@@2@@;@@?@;ACBB>BBC?>><<<?AAA>ADBCCCCC?BBB>>:>??AA><><@A@@<@@@@@@@@AAAAAAAAA<@==:=?;?<A@@@@AAAA=@????6?=A<AAACD/AA///)/////.557929???*999>>:>;>@9@?>?AAA<A;??AABB566>@6=///=99:;:@@@AA8<;<>>>@;::@?@;?A5=:;:
@ATNG8:04045:06420
GATGGTAGCATCATGCATATCTCACCAGAAGATCAGGAACTCTAGAAGAATTCAGATTTTTAACACGAGAGTAAACGTAAAAAGAAGGTTTTACAAGACTCACGTTAACAATATTGCAGCAGTACGCACGCAATCGAAGCGCAGTAAGGATGGCTAGTGTAACTAGCAAGAATACCACGAAAGCAAGAAAAAAGAAGTACGCTATTAACTATTAACGTACCTGTCTCTTCTGAAACGAATGAGTACGATGAGAGAGCTCTCTCTACCATCGACACTCCAAAGTCT
+
C=BB@BBBCBCBC@AADCCCCCCBB@BBA@BDBB?@?@@CBCBCCB@BF?B>ABBBBBBB3B>BBBCBBBBBB@;@@>>??@0@C?D6;;;6;CCAEBBBCBB@@>@@CD@CCD?BBAABCCCCEECCEEBCACCBB>BCECCCBC?C?C@@>@CCCCBCC@ABBCCC?CC@AAA=?>BBC=?992999999%9?<?97:CCBAA<?;>=A@4;7;ACCB@CBBBBCB?BBBBB=C@@=@DDCCBBBB@A@CCDCDDBBBB>>>@A>A577>>>@@@<BB>B===
@ATNG8:04049:06407
GATGGTAGATATATGCACGCTCTACCAGAAGATCAGGAACTCTAGAAGAATTCAGATTTTTAACACGAGAGTAAACGTAAAAAGAAGGTTTTACAAGACTCACGTTAACAATATTGCAGCAGTACGCACACAATCGAAGCGCAGTAAGGATGGCTAGTGTAACTAGCAAGAATACCACGAAAGCAAGAAAAAGAAGTACGCTATTAACTATTAACGTACCTGTCTCTTCCGAAACGAATGAGTACACATCGTCGTGTCGTGCTACCATCGACACTCCAAAAGTCT
+
CCCD?CBBBBBBDDCBBCDCCCBBB?BBD=BBCC@?>@?BBBBCCB?BCAC?BBBACCAA/C?CC@@ABBBBBB=A@;;:::*:C>B4;;;.;AD@DBCCCCCBB@CA@A?AEE?BBCDCCDBBCDICCCBB?BBAA=@@AAAC@@=A>AAC?CCCCCCCA?DBBBCB?BC@A@A>ABCCC=B>>9>@@AB3BC@BBAACCDCB6658>>?8=:=>CBB@BA@@@AA?B?AAB>BBB@BBBBBBBAB@@999@@BA@?@BBCBBB?DBBB:::DAB3:::+:>=?
@ATNG8:04050:06442
GATGGTAGCATCATGCATATCTCACCAGAAGATCAGGAACTCTAGAAGAATTCAGATTTTTAACACGAGAGTAAACGTAAAAAGAAGGTTTTACAAGACTCACGTTAACAATATTGCAGCAGTACGCACACAATCGAAGCGCAGTAAGGATGGCTAGTGTAACTAGCAAGAATACCACGAAAGCAAGAAAAAAGAAGTACGCTATTAACTATTAACGTACCTGTCTCTTCCGAAACGAATGAGTACGATGAGAGAGCTCTCTCTACCATCGACACTCCAAAGTCT
+
ABCC@BBBDBBBBCCCCCCCBCBDD>BBC@BBBCAB@B@ECCBBBC>A@=@=@@@@ABBB2B@BBBABB@@878+8=9;<;;*;A>A>BBB;BCKAHBBCCCC999;@CC@CCC?CCCCBBBBCDECBBBDD?DBBB@BBBABBBB?C@CBB?BBBBCCCC?AAACCC@BC?999499BBB=A@@:998999%9?;=:7:@@AA?8=577>?2;6;ABAB>AB@@@AA=A@DCC>CCC?ABBCCCCCBAAACCCCAA@=77799:;:;?>@>==>>A8<<6=;;;
@ATNG8:04051:06410
GATGGTAGCCGACACGACGATGTGTACTCATTCGTTTCGGAAGAGACAGGTACGTTAATAGTTATAGCGTACTTCTTTTTCTTGCTTTCGTGGTATTCTTGCTAGTTACACTAGCCATCCTTACTGCGCTTCGATTGTGTTCGTACTGCTGCAATATTGTTAACGTGAGTCTTGTAAAACCTTCTTTTTACGTTTACTCTCGTGTTAAAAATCTGAATTCTTCTAGAGTTCCTGATCTTCTGGTAGAGCGTGCATATATCTACCATCGACACTCCAAAGTCT
+
@?DK@CCBB?BCCBBBBCBCBGFDCBBBC@@?ADDF@CC@BACBAAADDAGDDBB?B@CD99;;DAAC@AABA<:9:::'9;6:???7?CCD?CBD?:95::9<?C?B@BBBBBB?BBB?B?A@<>>::;6;====>>>D;AA==>CDCBBBB?BBB@BB?B?AA>===BBB>??A@A6A>?7;;FFB/>>>>D9>>A@?>>?>D1////(////9697??;?@?>=<A<A=AAA?@@7:;C<@@B>?@;@;;AA>>>?>>8818=<<;;;>>B=LE@F;;;
@ATNG8:04057:06422
GATGGTAGACACGTGTGCTCTCTCGTACTCATTCGTTTCGGAAGAGACAGGTACGTTAATAGTTAATAGCGTACTTCTTTTTCTTGCTTTCGTGGTATTCTTGCTAGTTACACTAGCCATCCTTACTGCGCTTCGATTGTGTGCGTACTGCTGCAATATTGTTAACGTGAGTCTTGTAAAACCTTCTTTTTACGTTTACTCTCGTGTTAAAAATCTGAATTCTTCTAGAGTTCCTGATCTTCTGGGATGTGTGCGCAGTGCCTACCATCGACACTCCAAAGTCT
+
9;CD;?CCBBB@A@D;:;CCBBBBEDCBCCCCADBBC>CC>A@ABBCBCBABBBCC?C@A@AC?B?ABAAAABBC=A@ACC1BA?BBBB;BBBB>BB@;??199ABBC@CBBBBBBC?>>@=@=@@@@>>>@<@>>><???>>>>@@@D???@@@<:::<AA<A9@@AA>>>==8>>>??2>:=9==<<;+==677069:///<<<=:>>>>/>BBAE<@<;:5:>;;===<?=BAA@@@:88;;1;///;;;???DDAAA8?@@=>>>>>>=@@@<AD;A<=>
@ATNG8:04057:06436
GATGGTAGAGAGAGCTCTCTCATCGTACTCATTCGTTTCGGAAGAGACAGGTACGTTAATAGTTAATAGCGTACTTCTTTTTCTTGCTTTCGTGGTATTCTTGCTAGTTACACTAGCCATCCTTACTGCGCTTCGAATGTGTGCGTACTGCTGCAATATTGTTAACGTGAGTCTTGTAAAACCTTCTTTTTACGTTTACTCTCGTGTTAAAAATCTGAATTCTTCTAGAGTTCCTGATCTTCTGGTGCGTATGTATGTCGCCTACCATCGACACTCCAAAGTCT
+
CAAA@BBBACDDDDBBBBCDCCDBBAABBCBC?BFFF>CC?B?BCCCBBB?CCBBC@C?CACC@C?CCCACBBBB?BBBBB1BB@CBBA<ACCB?ABB@@A;>>ACAB?BBCBBBBB?BAA<A=@>>>>>>>;>CE>>>>@>>>A@@@@@>>>@A6<==8=A9=:=AAAA??>B<@>>>>2>;?<>>ABA/=977;.7-----9;;>5;;;;+7?@AA:A;8938>>@;;;=B<@?AAAD7;;A<>>>??@><=AAAAAAA=AAA<A:::@@999938819666
@ATNG8:04060:06411
GATGTAGAGAGACTGTAGCGCACCCAGAAGATCAGGAACTCTAGAAGAATTCAGATTTTTAACACGAGAGTAAACGTAAAAAGAAGGTTTTACAAGACTCACGTTAACAATATTGCAGCAGTACGCACACAATCGAAGCGCAGTAAGGATGGCTAGTGTAACTTGCAAGAATACCACGAAAGCAAGAAAAAAGAAGTACGCTATTAACTATTAACGTACCTGTCTCTTCCGAAACGAATGAGTACGAGAGTCAGAGCAGAGCTACCATCGACACTCCAAAGTCT
+
BB@ABBCCCBBBBBCCFCCCCCCC?CGD@BBBCBA>AABBAACDD?AA?B?BBB@@@@@.A=BCDCCBBBCCH=@@ABAAA0AA>A5;;;.;AD?CBCBCBDCC@C@BB@BBC@BBCCCCCCCCEBBBABE@CCAA@BBCABB887;@CAB@BBBCCCCC?CC?CCC@CB?BBB>AABBB=A??;999888%8@<@ABDCBBAA>@=??CC:?<?CA@@?@CCBCBC?B?BCC=BBC?BBABBBBBBBBBBBBBBBABBCDCA>>;>>>::;===>076-:???
@ATNG8:04061:06445
GATGGTAGCACGAGTCACTCATATCCAGAAGATCAGGAACTCTAGAAGAATTCAGATTTTTAACACGAGAGTAAACGTAAAAAGAAGGTTTTACAAGACTCACGTTAACAATATTGCAGCAGTACGCACACAATGAAGCGCAGTAAGGATGGCTAGTGTAACTAGCAAGAATACCACGAAAGCAAGAAAAAAGAAGTACGCTATTAACTATTAACGTACCTGTCTCTTCCGAAACGAATGAGTACTATGTAGAGCTCTATACTACCATCGACACTCCAAAGTCT
+
55>>:>CAAA?;?>@@@BBBB@@@B7@BC?CBFCAA?A?BCCBBBD?CC@D?BABCCDDC2C@CCBABAAA999*8<?@?@@0>B>C2;;;6;CB?CCCCCCC;;:0@A@@<,,*,,,,-8<>>>>>B@@@B?:;:>ABBBBBBB?B@B;;;;BAABBBB?BBGBCB?BB?BCC799???8<?A>????<<&<@<@ABAB@A@@<@:=>AA:>:=ACAA?ABBAABB?A?@BA;???>ABBAAABBBBBBAAA?>;;;?>=;<8807=>==>=>>A8==5@A99
@ATNG8:04065:06447
GATGGTAGCTCACGTACGTCACACGTACTCATTCGTTTCGGAAGAGACAGGTACGTTAATAGTTAATAGCGTACTTCTTTTTCTTGCTTTCGTGGTATTCTTGCTAGTTACACTAGCCATCCTTACTGCGCTTCGATTGTGTGCGTACTGCTGCAATATTGTTAACGTGAGTCTTGTAAAACCTTCTTTTTACGTTTACTCTCGTGTTAAAAATCTGAATTCTTCTAGAGTTCCTGATCTTCTGGGTGTATCAGCGAGTATCTACCATCGACACTCCAAAGTCT
+
@@AA>BCCCCCB;;6C@;@ECBCBCCCCDCCG@BAAC=CE=A?ACCCCBC?BDDDD?A?ABBC@C?AACABCCBB?BBCCB3BB?CCCC=BCBB@BA?:=?9=>?BCC?BBBACCCC?A@B?A<AA?@?D::7:BBB<>==>>>@@@@AA>>>>A=??@<@@8=8=????AAAB=@@@AA6A:=:=AAA@/@B99:0779///:9:>8====.7AA?A;A<>>:=??A;;;=A=AA@>>>588BB;;;;@A@B@@@B>>>@A@@@<::;>==>DAA<AD9?=>>
@ATNG8:04073:06427
GATGGTAGATACTCGCTGATACACCCAGAAGATCAGGAACTCTAGAAGAATTCAGATTTTTAACACGAGAGTAAACGTAAAAAGAAGGTTTTACAAGACTCACGTTAACAATATTGCAGCAGTACGCACACAATCGAAGCGCAGTAAGGATGGCTAGTGTAACTAGCAAGAATACCACGAAAGCAAGAAAAAGAAGTACGCTATTAACTATTAACGTACCTGTCTCTTCCGAAACGAATGAGTACACATCGTCGTGTCGTGCTACCATCGACACTCCAAAGTCT
+
AAAA?BFBBBBBDDDCCCEECBBBC>CCC?CCCC@@>A@CCCBCCC?AA?A?B??@CCDD3D=AAACB@>>CDD>DC@@@@@0?A>C=BAB;BEC@CABABAB;98;@CFADCC?BBCDCCCCCCCBBBCCC?CDCC@B???@@BB>@?B@@>@BBCDDCB=AACDDC@AA;A@A5:9AAA<BBB?BCCCC2CD@B:99BB><<6<5;:=>1818>A;;6;A@??BB@B?BDF>CAA=ABBBBABBCCAABAAABB@??BCAB??;???????AAA399+999:
@ATNG8:04074:06428
GATGGTAGCACGAGTCACTCATATCCAGAAGATCAGGAACTCTAGAAGAATTCAGATTTTTAACACGAGAGTAAACGTAAAAAGAAGGTTTTACAAGACTCACGTTAACAATATTGCAGCAGTACGCACACAATCGAAGCGCAGTAAGGATGGCTAGTGTAACTAGCAAGAATACCACGAAAGCAAGAAAAAAAAAGTACGCTATTAACTATTAAACGTACCTGTCTCTTCCGAAACGAATGAGTACAGAGAGTACGATATGTCTACCATCGACACTCCAAAGTCT
+
<<>>?BBBCDA@;?ACBBBCBA@@C?CBB=BABBA=>A9000?@@A<CB<@;??@;;;;;);=??A9;98:333(3:44444$4<7;.555&5:<6=ACBBB@BC?A=@B?AA@>AAAB@BABCBBBBCDCC@CAAA?A@@?AAAC?C?B@@>@BBCCCCB?AAACBB@BE?999999??C;A@@;999999999"0888;8.//:86;A?<033,3898838822298480333,3//(/977.5299:9>>>A@===AB@@@?;;6;@??>>>;;;=BB;@@@@
@ATNG8:04077:06407
GATGGTAGGCGAAGTGAGACGCAGTACTCATTCGTTTCGGAAGAGACAGGTACGTTAATAGTTAATAGCGTACTTCTTTTTCTTGCTTTTCGTGGTATTCTTGCTAGTTACACTAGCCTATCCTTACTGCGCTTCGATTGTGTGCGTACTGCTGCAATATTGTTAACGTGAGTCTTGTAAAACCTTCTTTTTACGTTTACTCTCGTGTTTAAAAAATCTGAATTCTTCTAGAGTTCCTGATCTTCTGGTGTCTGATCTGTATCACTACCATCGACACTCCAAAGTCT
+
77//)//0)444.4<<99;AA@;<CCCCA;;6;;;D>A?<A<00/A<>>;>;6698=8=>;>9=89;4::<:::5:9898)386345==1:ABB?BBB=@@:000000+//666666(//;>5:59;;///632876739555A?988;>>?;888085969<5<;;;<875;88177656&5.7177777)7;><A05555999;877(8:998$76967283>>9=@A<8583<65559;;6;;<6=<===<====>?B===>=994///7/--///).;0888;
@ATNG8:04082:06416
GATGGTAGCAGACGTGACAGAGCGCCAGAAGATCAGGAACTCTAGAAGAATTCAGATTTTTAACACGAGAGTAAACGTAAAAAGAAGGTTTTACAAGACTCACGTTAACAATATTGCAGCAGTACGCACACAATCGAAGCGCAGTAAGGATGGCTAGTGTAACTAGCAAGAAATACCACGAAAGCAAGAAAAAAGAAGTACGGCTATTAACTATTAACGTACCTGTCTCTTCCGAAACGAATGAGTACGTGTGCGACGTGTCTCCCTACCATCGACACTCCAAAGTCT
+
:::<8::;;666=====?CCCHDCC@BBC?@@CBBB>@=@BBBBCB?BB@G@??@BBCDC3C789BBBD;///92///;;<<+<<6=7<<<+:@@4::?>:><55069=@?AAA89:AACBCCCBB@BCBBB?;;:?;>@@@AB@@5;6;AA=A@A?@??A=@@A@;<8887)778389:9;5;:93333333#/:49/---(-558::;:7;7486::BCC@A@889??@B@CCE>A??;?@@@@@@@@@@@@>;7759=<>>F;C;<7;@@::7=;6736D;?@?@
@ATNG8:04083:06435
GATGGTAGCTCACGTACGTCACACGTACTCATTCGTTTCGGAAGAGACAGGTACGTTAATAGTTAATAGCGTACTTCTTTTTCTTGCTTTCGTGGTATTCTTGCTAGTTACACTAGCCATCCTTACTGCGCTTCGATTGTTGCGTACTGCTGCAATATTGTTAACGTGAGTCTTGTAAAACCTTCTTTTTACGTTTACTCTCGTGTTAAAAAATCTGAATTCTTCTAGAGTTCCTGATCTTCTGGAGATACACATGATACTCTACCATCGACACTCCAAAGTCT
+
;:;>@CCBCCCBBBBCBBBCCCCBCCCBBB@A?ACCC>CC?A?ACCCECC<@@CCC?C?BBCD?B?BBBBBBBBB?BBBBB3CB?A???:?BCC@ABA?AA>@@@C@A>ABBBDBBB?DBB?@<@@@@@???<A<=<;A?;@?<<=ABBBBB>?<??B?AA===BBB@@@AA>=BBBBB5A<?:=====+=?>>?8===>=<:;//)/////$//58=;;6;A4<<<>@58085=55756/55<4<<?><75//..7..26655305...7733593=A59777
@ATNG8:04038:06456
GATGGTAGGTGCCATGAGTGTATCCAGAAGATCAGGAACTCTAGAAGAATTCAGATTTTTAACACGAGAGTAAACGTAAAAAGAAGGTTTTACAAGACTCACGTTAACAATATTGCAGCAGTACGCACACAATCGAAGCGCAGTAAGGATGGCTAGTGTAACTAGCAAGAATACCACGAAAGCAAGAAAAAGAAGTACGCTATTAACTATTAACGTACCTGTCTCTTCCGAAACGAATGAGTACTATGTAGAGCTCTATACTAATCGACACTCCAAAGTCT
+
<F<<9<?A<<<=;CCA@ABCCCCCACAA7A@@BBC@D@BBCCCBB?BC@C>@?@AAAAB3D?DBBBBAAA??=5:999999(9?<?3887&3794;ABBB===>8=88/)///)/666879<<>977<==>;@>;;5887::;77066;;=;;9655?<<:>==<BB?AA>ABA;>????589:49;:<:*9627:8<998//)/)/9883:4766557>?<<=>>:?167C1;?@;@?@A@AAB@=>>@BCCBBAAABAA>=:=@@?==>>A5;;3;>>?
@ATNG8:04038:06474
GATGGTAGCGCATATCAGCGCAGCCCAGAAGATCAGGAACTCTAGAAGAATTCAGATTTTTAACACGAGAGTAAACGTAAAAAGAAGGTTTTACAAGACTCACGTTTAACAATATTGCAGCAGTACGCACACAATCGAAGCGCAGTAAGGATGGCTAGTGTAACTAGCAAGAATACCACGAAAGCAAGAAAAAAAGAAGTTACGCTATTAACTATTAACGATACCTGTCTCTTCCGAAAACGAATGAGTACGTGTGCAACGTGTCTCCTACATCGACACTCCCAAAGTCT
+
CCCC@C@?ABCB@A@BABAA@A;;;6;BA?CAAA@A@CACCCCCBB@BA>A?@?A;;;;;*;>BBBCDCCCCIE=BBBBBAB2BB?B:CCC2>CD;DA@>=<<::9,98>?;;99244959@?@@@::9B>A@=BB@@=@BBBCDCC@C@B;<8;CCBBDEE>@@@BAA@CDA@@@=??:::/7;<89999:9:#9;:39.9:77A;B?B7B=B=7<?8::;:;4886::78373///.&...(.3355633...33706665557905...3357755///'/;.5..-
@ATNG8:04039:06462
GATGGTAGAGAGAGCTCTCTCATCGTACTCATTCGTTTCGGAAGAGACAGGTACGTTAATAGTTAATAGCGTACTTCTTTTTCTTGCTTTCGTGGTATTCTTGCTAGTTACACTAGCCATCCTTACTGCGCTTCGATTGTGTGCGTACTGCTGCAATATTGTTAACGTGAGTCTTGTAAAACCTTCTTTTTACGTTTACTCTCGTGTTAAAAATCTGAATTCTTCTAGAGTTCCTGATCTTCTGGTATACACACTCGCTCGCTACCATCGACACTCCAAAGTCT
+
?@AB?BBB9;:AA@=9566???GCDA@BCE<;:;CCC?CC@D@CCCDBCC?BBBBA?A@CAA@>A=@@BAACCBC@BBB@@2:?4>?@A8?B@A=@9937>98933336:@?@@AAA?A>>=D<>>======<>ABF<==>;;:>??;:;>;;;A<??A<==:><??@@@A@@A;>>@@?2?5;6;=BBB/>>=<<1</////;76:;>CBB/A;:;B;A7>>7=AAA@??;?;@AAA@@<>>?;?@@===@@??>>>>>AA@A@<??@>;;;@AA=AD9@@AA
@ATNG8:04043:06457
GATGTAGGCGAGAGTGAGACGCAGTACTCATTCGTTTCGGAAGAGACAGGTACGTTAATAGTTAATAGCGTACTTCTTTTTCTTGCTTTCGTGGTATTCTTGCTAGTTACACTATCCATCCTTACTGCGCTTCGATTGTGTGCGTACTGCTGCAATATTGTTAACGTGAGTCTTGTAAAACCTTCTTTTTACGTTTACTCTCGTGTTAAAAATCTGAATTCTTCTAGAGTTCCTGATCTTCTGGATACACTCATGGCACCTACCATCGACACTCCAAAGTCT
+
DCCCCBB?CCBBBADBBBCCCCCCCGBBBAA=@BCC?CC?B?ACCCCBB?BCBCC@C?BBBB@C?DBDCAAABCACCCCC3BB?BBBB>BBCC?BBB?BB?@@BBBB>B@@@BCAA=@DD>D<???>A@@?<AAAA<@@@@???@AAAAAA??>:>?A=AA;A<???AA???@<@A@AA5A<A<@@AAA/@@;;;*//6///=<<>9===<.7@@@A5>5::4:=;>;;;<?:=>@C??7;;B=AA???@??@;;7;@A<@@A=@???>>>>=?:==7>>>:
@ATNG8:04052:06461
GATGGTAGCAGACGTGACAGAGCGCCAGAAGATCAGGAACTCTAGAAGAATTCAGATTTTTAACACGAGAGTAAACGTAAAAAGAAGGTTTTACAAGACTCACGTTAACAATATTGCAGCAGTACGCACACAATCGAAGCGCAGTAAGGATGGCTAGTGTGACTAGCAAGAATACCACGAAAGCAAGAAAAAAGAAGTACGCTATTAACTATTAACGTACCTGTCTCTTCCGAAACGAATGAGTACGATGAGATCTCGTGTGCTACCATCGACACTCCAAAAGTCT
+
44:;7<@@@BBBCBCCBBBECCCCC@CCCACBBBBB?B@CCB@@@C@AA>A?AA???AAA2A?BBBBBBBBBBB>BBBCCCE5CB@CADCC:CCDBCCCCDBB997;@CB?CCE@BBCCCBBBCCCCBBBCC@BBAA?A@@@AC??=@@CCC?BBBBBBCBAAABBBB?A@<ABB?CC???:<>?=@@@A@A(@C@B989CBAAB:>:=A;;4;5:=@;;6;A@@?BA>C?AA@9A??=?BBBBBBBBBCBBBBBAAA????A???<@@>>>><<881888)9===
@ATNG8:04052:06464
GATGGTAGACATATCGTACTCTCTGTACTCATTCGTTTCGGAAGAGACAGGTACGTTAATAGTTATAGCGTACTTCTTTTTCTTGCTTTCGTGGTATTCTTGCTAGTTACACTAGCCATCCTTACTGCGCTTCGATTGTGTGCGTACTGCTGCAATATTGTTAACGTGAGTCTTGTAAAACCTTCTTTTTACGTTTACTCTCGTGTTAAAAATCTGAATTCTTCTAGAGTTCCTGATCTTCTGGGCAGACTCTCACACGCCTACCATCGACACTCCAAAGTCT
+
AA@@=@CCECDCCCBCBCCCCAAA>@?BCCCC?BBCD?CC?C?BBCCCCB@BCBBC?B?AAAB=A@BA@??833,33333$371;B@?7@00/09//*3949<BBBB?BBBB@DBB<?@@=A:==>????@=?@BB588>=?>>>??@@@;;:>::;;<@@<@=AAA@@@@??<>>>ED6A5868EDDD.==ABD9>>@<<<??AB;>>>>/?@@@E:=:::6:?>>>@@;@=CC@?@@;:998296///:::>?AAA@@:==?;<:;;;;;?;;6;D9?=>>
@ATNG8:04052:06476
GATGGTAGGCGACATACATACGCGCCAGAAGATCAGGAACTCTAGAAGAATTCAGATTTTTAACACGAGAGTAAACGTAAAAAGAAGGTTTTACAAGACTCACGTTAACAATATTGCAGCAGTACGCACACAATCGAAGCGCAGTAAGGATGGCTAGTGTAACTAGCAAGAATACCACGAAAGCAAGAAAAAAGAAGTACGCTATTAACTATTAACGTACCTGTCTCTTCCGAAACGAATGAGTACTATGTAGAGCTCTATACTAATCGACACTCCAAAGTCT
+
CBBC@CDC@C?@@CBBBBBCCBCCC?CCC@CEEB@@?@@CDCCCBB@CC?C@BCDCCCCC5C@ABDCCCBCDDC<BAABBCB5BC@C?BBB<BCDADCCCB@A:98;@EF@BBC@CCAAACCCDBBBBBBCCADCAA>BCCCBBAA=B?C::;;CCCCCCC?CDDDA?>@C?BBB999A@?9A>=8<<;<;='=A?B899CBBBC?B?BBBB5838ABAB>BB@@@BB@C?BBC=CCDACCBCCCBBCCCC@@@@CCCB@BBB>=:>>>@@???A<AB:B999
@ATNG8:04056:06464
GATGGTAGCACGACACGACGATGTGTACTCATTCGTTTCGGAAGAGACAGGTACGTTAATAGTTAATAGCGTACTTCTTTTTCTTGCTTTCGTTGGTATTTCTTGCTAGTTACACTAGCCATCCTTACTGCGCTTCGATTGTGTGCGTACTGCTGCAATATTGTTAACGTGAGTCTTGTAAAACCTTCTTTTTACGTTTACTCTCGTGTTAAAAATCTGAATTCTTCTAGAGTTCCTGATCTTCTGGACGACGCGCACTGACACTACCATCGACACTCCAAAGTCT
+
////+/;;@<655:9::;5/////<::<==<<8A<@=9A?6;=@;;CCCD@@BCDC>@?ABCC@D?BBDB@?A>?633333$3@4>998(7994<17333(33-373388188:::BBB?@A><A=AB>>988818ABB=A?>>>>>BBB=>>;;;=:888;@@9=9=>>;;;=;:4:::;;/;:=:88888(8>>DK:AAA@@==///5:::9,9:=>?5:5;>:>>>@?@?=B=AAAA@@<???;?666<<;===>>>?>>>;;;=B=>=@<==//-/<6<<<<
@ATNG8:04063:06470
GATGGTAGATATATGCACGCTCTACCAGAAGATCAGGAACTCTAGAAGAATTCAGATTTTTAACACGAGAGTAAACGTAAAAAGAAGGTTTTACAAGACTCACGTTAACAATATTGCAGCAGTACGCACACAATCGAAGCGCAGTAAGGATGGCCAGTGTAACTAGCAAGAATACCACGAAAGCAAGAAAGAAGAAGTACGCTATTAACTATTAACGTACCTGTCTCTTCCGAAACGAATGAGTACACATCGTCGTGTCGTGCTACCATCGACACTCCAAAGTCT
+
BBBC?CCCCC?<;;BCBBDBCBBBD@CCF>A@BB;:7;>AAABBBB>AA<?<???BBBCB3B>??>?>=>;;>?88799949)9C<C4999&9=99;B@BBB@;;5925=3=@@466?;;@=@@BABBCBB@90000,0<;@@B::59<?=>7?8??ACCD@DCC:;:=AA8:9C?C@>>=7<9929::,:@<AC@>=>B79:B=:>:====49499:AB?BBB???B@C>?BD<A::5:@@@ACBBBBA:::;<;BAAAAAABCC>AAAABBBBAA=A@:@@AA
@ATNG8:04063:06472
GATGGTAGTATCTGCACACTCTGTCCAGAAGATCAGGAACTCTAGAAGAATTCAGATTTTTAACACGAGAGTAAACGTAAAAAGAAGGTTTTACAAGACTCACGTTAACAATATTGCAGCAGTACGCACACAATCAAGCGCAGTAAGGATGGCTAGTGTAACTAGCAAGAATACCACGAAAGCAAGAAAAAAGAAGTACGCTATTAACTATTAACGTACCTGTCTCTTCCGAAACGAATGAGTACTGTATCTATGTGTGCGCTACCATCGACACTCCAAAGTCT
+
555<7=DCB<BCCCCCAAAGCDCEC?ABGADBBBBB@B<@@B;;9C@CA>?:>><97999)8;?@BBCCA@99929?BBBCC5BB=A<BAA:BDDADCCCB@@00-0;=<;@AA799ABBBBBDIBAABCAB?A@?;@A@AAC@@<@>AAB@CCDDDCCC=AABBBB?BC?989;??AAA<BBB@BCCCCC)BA>A???A@@>>6;6:?>>;>;>?C@@>@AAAABB@B?BCC>BBC@CBBBBDCCCCCBAABBBBC?@@BBB??<:=@@@@@888;>>4A???
@ATNG8:04068:06472
GATGGTAGCTATACGTATATCTATGTACTCATTCGTTTCGGAAGATGACAGGTACGTTAATAGTTAATAGCGTACTTTCTTTTTCTTGCTTTCGTGGTATTCTTGCTAGTTACACTAGCCATCCTTACTGCGCTTCGATTGTGTGCGTACTGCTGCAATATTGTTAACGTGAGTCTTGTAAAACCTTCTTTTTACGTTTACTCTCGTGTTAAAAATCTGAATTCTTCTAGAGTTCCTGATCTTCTGGATAGCGACGCGATATACTACCATCGACACTCCAAAGTCT
+
@@?B?BBCEC<BACCCBBBA;6666=<=BCCC>B;;;.502<2<0//79::6;;=<@?C?;;9A=A<AAB?=;;333(3::::)7<1<<<<3=@AA>ABA<@A<000@@A:>ACBAAAC@FA>:=<:99<?99::>;:;188==??@?@?=>=888?=A@@;>>6;7:=<>=9:9=8:2525&2.5.22222$2955505889889977-5555'2696=4<8=<5<;755889>;?@@@BB7;;A:==A??:::<<::;BBAAAAA:::;===>???<@D8==AB
@ATNG8:04069:06467
GATGGTAGGCGTGTGAGAGTCTGCCCAGAAGATCAGGAACTCTAGAAGAATTCAGATTTTTAACACGAGAGTAAACGTAAAAAGAAAGGTTTTACAAGATCTCACGTTAACAATATTTGCAGCAGTACGCACACAATCGAAGCGCAGTAAAGGATGGCTAGTGTAACTAGCAAGAATACCACGAAAGCAAGAAAAAGAAGTACGCTATTAACTATTAACGTACCTGTCTCTTCCGAACGATGAGTAACGTGTGCGACGTGTCTCCTACCATCGACACTCCAAAGTCT
+
<<<>@CCC@BCCBBC@@@@;59994)4;;>BCAABB?B?BBCAABA=BA<@<?@@@@@@@,@;@AB@99:CAAA6=<90000(000(/:;;=//-905--/86:6::6=6884577:)..-952--....6555;59;;61696256665'5167B?BBB?@?BC@BBBAAA???:?AA399??=5===999999(85-5<9;;;;75.5;;=?A:=8==88808<<=;775:6//+/;;;@@@@@>BC788=>0////55779499:.5525=997<;5;<5<=><
@ATNG8:04079:06499
GATGGTAGCGCGACGAGCGTAGACCCAGAAGATCAGGAACTCTAGAAGAATTCAGATTTTTAACACGAGAGTAAAACGTTAAAAGAAGGTTTACAAGACTCACGTTAACAATATTGCAGCAGTACGCACACAATCGAAGCGCAGTAAGGATGGCTAGTGTAACTAGCAAGAATAACCACGAAAGCAAGAAAAGAAGTACGCTATTAACTATTAACGTACCTAGTCTCTTCCGAAACGAATGAGTACTATGTAGACGCTCTGATACTACCATCGACACTCCAAAGTCT
+
::<<;99;<B@?@;@@@<>>??;B@;ABB>BBBCCB@B?A@BBCCB?BD?B?@@>:9888'313<<8?733////&///)///&//)/5==4<;949555599::.4.493944.5<<>=966===@>;:@<277//*/88879994:9<<<9<<<<<;<<455<<;<433,33174888<=397713333&3938333::777,2,2566/505254<5444999:?:>.339289;6333997;8733332255....////..22.56555:855539=-:86/
@ATNG8:04080:06453
GATGGTAGTCTCAGATAGTCTATAGTACTCATTCGTTTCGGAAGAGACAGGTACGTTAATAGTTAATAGCGTACTTCTTTTTCTTGCTTTCGTGGTATTCTTGCTAGTTACACTAGCCATCCTTACTGCGCTTCGATTGTGTGCGTACTGCTGCAATATTGTTAACGTGAGTCTTGTAAAACCTTCTTTTTACGTTTACTCTCGTGTTAAAAATCTGAATTCTTCTAGAGTTCCTGATCTTCTGGACGACGCGCACTGACACTACCATCGACACTCCAAAGTCT
+
44885:96;GCEDCCBCBBCCFFCCCCCCB@@>@AAA=CFAE@CDCCCCC@CECCB>B@CCED@C?CGDBBBCCC?A@CDD1CC?BBCB<AA9::;CC?CC;;;;LHI@CCCCCCCC>@@B?A@CDBABA::6:ACC@CBBBDBBCBBBBCBBBD?BBB@CC@C@CCCCBBBBC@CCCFD<D@C?CCDFD3DBBCD>CCCCICCAA@@CDEE5D@AAB@C?CC@BBCCBBB?B?BBBCCC@BBCBCCABABBBCB;;<CBBBCBB>BBBBBBBEED?AA<CCDD
@ATNG8:04039:06548
GATGGTAGTGTCATATGAGAGTGTGTACTCATTCGTTTCGGAAGAGACAGGTACGTTAATAGTTAATAGCGTACTTCTTTTTCTTGCTTTCGTGGTATTCTTGCTAGTTACACTAGCCATCCTTACTGCGCTTCGATTGTGTGCGTACTGCTGCAATATTGTTAACGTGAGTCTTGTAAAACCTTCTTTTTACGTTTACTCTCGTGTTAAAAATCTGAATTCTTCTAGAGTTCCTGATCTTCTGGTAGAGCGTGCATATATCTACCATCGACACTCCAAAGTCT
+
<<BC>BBCCCCCCBBBFCCCCDCCCCBBBB;<6;DDD>@A=B@CCCCCCC@CCCCC@C@CDDD?C@CCCDBBBBD@AAAAA2AC=BBCB<BBBB@BEGADF@BBCCCCADBBBCBCCACCDAC?CCCCBCCC@CCCB?BBBDDCCBCBCCCDAAA>BBB@CC?C?CCBBBBBCC@C@@@@9@@D@BBCCC5BBAAA;@@ABCCCCBB>BBBB2BBBCGBFACC?BBEGCCB?B@DCCFBB?BBB=BBCBBBCBBCFDDCCCBAAB@DCCC@@@CBC?BB>BA@@
@ATNG8:04046:06531
GATGGTAGTATAGAGCTCTACATAGTACTCATTCGTTTCGGAAGAGACAGGTACGTTAATAGTTAATAGCGTACTTCTTTTTCTTGCTTTCGTGGTATTCTTGCTAGTTACACTAGCCATCCTTACTGCGCTTCGATTGTGTGCGTACTGCTGCAATATTGTTAACGTTAGTCTTGTAAAACCTTCTTTTTACGTTTACTCTCGTGTTAAAAATCTGAATTCTTCTAGAGTTCCTGTCTTCTGGCGCGTATGTATGTCGCCTACCATCGACACTCCAAAGTCT
+
@@@D@A@ACCBBBBBBCCCCBBBCBFDFCCBB@BCDE=BB?B?B:::BCB@CFEBB?B?BBBC?A=?CBCCBBBB@BCCBC1=?5?BBB<BBBD?CBB?BC@BAAA@@>ABCCAA@A=???<><@?;>=?BC=C:;;:===>;;;>AA@>>>@@@<<;;<@D=C=AAA;??A>>;>???>2>5;188>>>/?A>>>8>====>=>>>8====.57>@@:?:::7:>A>;<:1616==<>598;:=::///=ACCCDA@@B?;;;?B@?A@?CAAA<@@9@@@@
@ATNG8:04047:06508
GATGGTAGCGCGACGAGCGTAGACCCAGAAGATCAGGAACTCTAGAAGAATTCAGATTTTTAACACGAGAGTAAACGTAAAAAGAAGGTTTTACAAGACTCACGTTAACAATATTGCAGCAGTACGCACACAATCGAAGCGCAGTAAGGATGGCTAGTGTAACTAGCAAGAATACCACGAAAGCAAGAAAAAGAAGTACGCTATTAACTATTAACGTACCTGTCTCTTCCGAAACGAATGAGTACGATGAGATCTCGTGTGCTACCATCGACACTCCAAAGTCT
+
;<;;>@A<9<A<ABB@AABCBC;;;)59945;9?=@:@=ABCCCBA@AA?C?CBB>>>>;.==<>>BBBAB@??7??AAAAB2AB@B?CCC;CBC?BACABBA@@=@?BC@BCD@BBBCDCCCCBBCCCDA>8<>00+/<<;<@??<@=A@@;@@@AACCC>ABDFBB?BB?AAA=AABBC>D>?<?AAAA2BD@CCBDE??><,/*/9;:)/)/<<00-;?989?>8<8898.3;74:=?@@@A@@@@000;;6:;?;;;A?75.655577<979.56(7773
@ATNG8:04054:06546
GATGGTAGCTCGCTGATGATATCTCCAGAAGATCAGGAACTCTAGAAGAATTCAGATTTTTAACACGAGAGTAAACGTAAAAAGAAGGTTTTACAAGACTCACGTTAACAATATTGCAGCAGTACGCACACAATCGAAGCGCAGTAAGGATGGCTAGTGTAACTAGCAAGAATACCACGAAAGCAAGAAAAAGAAGTACGCTATTAACTATTAACGTACCTGTCTCTTCCGAAACGAATGAGTACATAGATATACGTATAGCTACCATCGTTCTCCTTAAGTCT
+
BBBB?BCCCCCBBCCCCBBBCCCCC@CCC@CBBB:::;?BBCCBCC?BB?A>ACBECCCC3CABBBBCA??999+9?;;;;;';<<<4955&5994;CCIGCDGC>B?BA=ABC?BBCBBBBBCBCCCCBBB?BBBB?A@CAAAAB>A?B@@>ABBCCBBB?BBBCCD@CC@999;????<5>::3:@@@@2AB>B???BA?>@:=:=@@@<><>?BBB?BCBBABB>A>BBC>CCB@ABABBBBBBBBBBBBA>=A@@@B:;;B=>>>AB?BB@<@;?;?668
@ATNG8:04057:06502
GATTAGAGTATCATGTGTATCTCCAGAAGATCAGGAACTCTAGAAGAATTCAGATTTTTAACACGAGAGTAAACGTAAAAAGAAGGTTTTACAAGACTCACGTTAACAATATTGCAGCAGTACGTACACAATCGAAGCGCAGTAAGGATGGCTAGTGTAACTAGCAAGAATACCACGAAAGCAAGAAAAAGAAGTACGCTATTAACTATTAACGTACCTGTCTCTTCCGAAACGAATGAGTACGTGTGACGTACGTGAGCTACCATCGACACTCCAAAGTCT
+
@AA?AACCCBBBCBCCCCCCCCC@CCC@CDCB998:@CECCCCC?CC?C?CBC?????1@@DCCBCFECBBB<BDDDDDD1CC@C@BBB;BBBAGDBBBBA::6;?BB@DBB?BBBBBCBBBCECCBBCC@DICC@CBBBBBCC@CACBC@BCBBBBDD?CCD@@@?CC?BBB>AACCA:A7848ACCC2CC?D???CBBAB;?;?>?C7;7;DCAA=AAAAACB?B?@@@;ABA@CCAAAFBBBBBCCCCCCCDBCBCCC??<????BBBCBB=@@8A>?=
@ATNG8:04060:06529
GATGGTAGATACTCGCTGATACACCCAGAAGATCAGGAACTCTAGAAGAATTCAGATTTTTAACACGAGAGTAAACGTAAAAAGAAGGTTTTACAAGACTCACGTTAACAATATTGCAGCAGTACGCACACAATCGAAGCGCAGTAAGGATGGCTAGTGTAACTAGCAAGAATACCACGAAAGCAAGAAAAAGAAGTACGCTATTAACTATTAACGTACCTGTCTCTTCCGAAACGAATGAGTACATAGATATACGTATAGCTACCATCGACACTCCAAAGTCT
+
8::<9=?;;=@@;;5666<<<CCHD?DB@;@A;;;A=A;@@@985B>BB>?9==797888(9:@@BABAAA8::,:<;9444$446;7=>>1;;>:=A?BBDBBB@B@BB?B@A=@A;;;;;;AFAA@BB@B=ABAA>CBCCDEDC=@<@;<5;C@?;:;A?ABBBAC?CC?BBB@AAABF=AAB?BBCFC2A@=@@:9:BBAA;>;>AAA=B===B@@=@DDCCCD9:78C@9C??<>C979BBBBBBBCBBBBB@@>>>A???;<==?;:::;>:>A9@;<<
@ATNG8:04064:06545
GATGGTAGCAGACGTGACAGAGCGCCAGAAGATCAGGAACTCTAGAAGAATTCAGATTTTTAACACGAGAGTAAACGTAAAAAGAAGGTTTTACAAGACTCACGTTAACAATATTGCAGCAGTACGCACACAATCGAAGCGCAGTAAGGATGGCTAGTGTAACTAGCAAGAATACCACGAAAGCAAGAAAAAGAAGTACGCTATTAACTATTAACGTACCTGTCTCTTCCGAAACGAATGAGTACCTCTCAGACGCTCGTCCTACCATCGACACTCCAAAGTCT
+
::::<;?CBBA;;?;;?<>>:99BB>@@@=A@@AAB=B>?@BCFCC@?><??898BBA?A1=:<<<?AAB793?9:7:5<==+=?:>9=BA9ADD@CBCBAA@;;79=@@?CBB=999>?>@@CAA@CAA@B@DCCC@B@A@ACBD6;5;<<5;BBBCCCD@DCA?9:5:@<@AA=AB?>>:<>><=>???1?F@C9:9BA>=>6;7;AAA<@<><A;;5;AABBCC?B?BBG>999?B@BA@BB>BBBBBBCCBB@@C67/7:<9<888??A>=><?D:A888
@ATNG8:04065:06510
GATGGTAGGCGACATACATACGCGCCAGAAGATCAGGAACTCTAGAAGAATTCAGATTTTTAACACGAGAGTAAACGTAAAAAGAAGGTTTTACAAGACTCACGTTAACAATATTGCAGCAGTACGCACACAATCGAAGCGCAGTAAGGATGGCTAGTGTAACTAGCAAGAATACCACGAAAGCAAGAAAAAGAAGTACGCTATTAACTATTAACGTACCTGTCTCTTCCGAAACGAATGAGTACTGCGTCTCACTCTCGCCTACCATCGACACTCCAAAGTCT
+
;59A9=BC@BBBBCDCCCCCCBBCC?DCCACCCDBB@B@CCEBBBB@CC>B@DDD:::::*:?BBBCDBBCBBB:@B:999:*:B=A4;;;-;DD@ICCCCBEBB?B@BB@CBB@BCCABCBBCCCBBBCCC@CCCC>@@BBCB??;B>AAB?BBBBBDDD?CBBACC@CC?AAB@BBA@@:@@@?BBDCC2CC?C@@@CBBBC>><?BAB;?;;@C@@>@C;;;BA?A>@@@;@BC@BBBBBBFFCCABCCCBBBB@@@E@CCB?BCCCCCBBBB?AA<B@@@
@ATNG8:04069:06537
GATGGTAGCGCGACGAGCGTAGACCCAGAAGATCAGGAACTCTAGAAGAATTCAGATTTTTAACACGAGAGTAAACGTAAAAAGAAGGTTTTACAAGACTCACGTTAACAATATTGCAGCAGTACGCACACAATCGAAGCGCAGTAAGGATGGCTAGTGTAACTAGCAAGAATACCACGAAAGCAAGAAAAAGAAGTACGCTATTAACTATTAACGTACCTGTCTCTTCCGAAACGAATGAGTACGTGTGCGACGTGTCTCCTACCATCGACACTCCAAAGTCT
+
BABC@BBA@@@@A@@ABBCCCC;;;,:?B<BAA@BB?B?BBBBBBC@BB?B?CC::9@@?,?:?A@A@A@@99:,:?;;;;;*;?992555&5<<9>969@DD:;<;ACC@BCD?AABBCCGGECCCCCCCC@DDAA>ACCEBBBB?C?BAA>ACBBBBBC@CCBAAA?CE@CBB?BBBBE>BBB@CCCCD2CC?CA@@BA<;7*-*-699*-+-<>000:@???BB?B?BBB=BCD?BBBBBBBBBBBEBCAB>>@A@?>9=8808;>?>?>CCC<@@:@@??
@ATNG8:04072:06506
GATGGTAGACATATCGTACTCTCTGTACTCATTCGTTTCGGAAGAGACAGGTACGTTAATAGTTAATAGCGTACTTCTTTTTCTTGCTTTCGTTGGTATTCTTGCTAGTTACACTAGCCATCCTTACTGCGCTTCGATTGTGTGCGTACTGCTGCAATATTGTTAACGTGAGTCTTGTTAAACCTTCTTTTTACGTTTTACTCTCGTGTTAAAAATCTGAATTCTTCTAGAGTTCCTGATCTTCTGGTGTCTGATCTGTATCACTACCATCGACACTCCAAAGTCT
+
<:8@.44499:@;;<>??@>>>>@>@?;;6657<??=:;@;?:B@@?BCC?BAAAA>A>:::=7>4:=>==A<3314:===+8848866.6//(/4>8;677,777?AB<@@>?;@@@<;;;;?;?@@@?>>>;>>@@=@?>>??;;;;AB;;:@@=A>><>><>=@@>>888==8<=8<A3<16157AAA/==8888(8;>AAAA@;;7;AAA/?????<?>AA=AA@@::96:-//=9--+---)-<<:======;;;==<>?==:=AA@888===9>>7>??>
@ATNG8:04079:06549
GATGGTAGTATAGAGCTCTACATAGTACTCATTCGTTTCGGAAGAGACAGGTACGTTAATAGTTAATAGCGTACTTCTTTTTCTTGCTTTCGTGGTATTCTTGCTAGTTACACTAGCCATCCTTACTGCGCTTCGATTGTGTGCGTACTGCTGCAATATTGTTAACGTGAGTCTTGTAAAACCTTCTTTTTACGTTTACTCTCGTGTTAAAAATCTGAATTCTTCTAGAGTTCCTGATCTTCTGGGTCTACGCTCGTCGCGCTACCATCGACACTCCAAAGTCT
+
CBBD@DCCBBB?@ACCBBBCECCCDCCDDC@@?@BCD=BB@B?AACCCCC?CCAAA?B>BACC?C=AAAAACCCC@BBBAA2@B?BBAD>CAAA<BBB?BB<=<>B?>;?BBB@A>><>@@<@:??AD@:::=BBAA;@@A@>>>>>A???A??@<;;;<AD<A<AAAA??>?D;AAAAA5A>D=>>=<<.;A=>?7?AA>=<@=?=;A>AC/A==>A<A<AA=AAAB==<=A=AAA@:86:@AB9?>=@@A@@A>>>@@@>>>A<AAAAA?????===4=995
@ATNG8:04080:06537
GATGGTAGCGCGACACATAGATACAGTACTCATTCGTTTCGGAAGAGACAGGTACGTTAATAGTTAATAGCGTACTTCTTTTCTTGCTTTCGTGGTATTCTTGCTAGTTACACTAGCCATCCTTACTGCGCTTCGATGTGTGCGTACTGCTGCAATATTGTTAACGTGAGTCTTGTAAAACCTTCTTTTTACGTTTACTCTCGTGTTAAAAATCTGAATTCTTCTAGAGTTCCTGATCTTCTGGTAGAGCGTGCATATATCTACCATCGACACTCCAAAGTCT
+
//::590.-6--///7;<>>>>>@;;<@>;:6A@CCDD=CC?A>AAAA;<=166<<<8=?@;??7@7@ABA9:9??;9999*4:54444)44594555455.5559=>8>?<<;;00,00@:>;=A:;;:;C>;:::9@<@B999B@@BBB::9=99924=8>8A@@@@<@?;::=@=@2=8@;==>@@,>?AAD8:995<;555:49999(99;<=:>9=B?=@@@999;?8@@<AAB@BBC?BCAB@B:;:9@@?@@>====8999<<=<<<<399)5<99
@ATNG8:04081:06537
GATGGTAGAGAGAGCTCTCTCATCGTACTCATTCGTTTCGGAAGAGACAGGTACGTTAATAGTTAATAGCGTACTTCTTTTTCTTGCTTTCGTGGTATTCTTGCTAGTTACACTAGCCATCCTTACTGCGCTTCGATTGTGTGCGTACTGCTGCAATATTGTTAACGTGAGTCTTGTAAAACCTTCTTTTTACGTTTACTCTCGTGTTAAAAATCTGAATTCTTCTAGAGTTCCTGATCTTCTGGATATGAGTGACTCGTGCTACCATCGACACTCCAAAGTCT
+
55;>;>CBCABBBCD;:9CCB>>@?;;;<@691:BCB=BC9;8;BCBCCC@@@@CC>@>@CCC@D?@ABBBBBAB??=???.>B?BBBE>BB??=?@??AA9?9:7<>:???:B@BB?A>><@=@A?:::;::=>?>;==<<=>>>>?>F?????9;:;9:;5;7;><=<=>A@:=;;:;-91:198:::):<===6=>>>@@@88847777)7///8483?A;>@>?;8;=A=A@@?;;7;:;>BB@@@=;;;=====><===><A@<;;A>>>?<?B:???=
@ATNG8:04036:06593
GATGGTAGGCGACATACATACGCGCCAGAAGATCAGGAACTCTAGAAGAATTCAGATTTTTAACACGAGAGTAAACGTAAAAAGAAGGTTTTACAAGACTCACGTTAACAATATTGCAGCAGTACGCACACAATCGAAGCGCAGTAAGGATGGCTAGTGTAACTAGCAAGAATACCACGAAAGCAAGAAAAAAGAAGTACGCTATTAACTATTAACGTACCTGTCTCTTCCGAAACGAATGAGTACAGAGAGTACGATATGTCTACCATCGACACTCCAAAGTCT
+
CCCC@CCC@BBBCBBCCCCCBBBBB@DCC@BBCEAA?AACDDCBBB@BB?B?BBBCCDDD2D?CCCCCBBBDDD=BACCDDD3BC?C@EEC;CCCADCCCCBA:97;?BB@CBB?BCAAACCCDC@@@BCCC@BBBB>BACBCCBB@J@CBB@BCCCCCDC@BBBBBB???=?BB;??:9928==999:9::%:@;:989AAABB<?>>?BB=>:=?BBB>BD;<<BB@C@BBC>BBB?BBBBAABBBBBBBCCCCCCBBBBBB<<:<AAA896>>B=CC>C>>>
@ATNG8:04053:06588
GATGGTAGCTCGCTGATGATATCTCCAGAAGATCAGGAACTCTAGAAGAATTCAGATTTTTAACACGAGAGTAAACGTAAAAAGAAGGTTTTACAAGACTCACGTTAACAATATTGCAGCAGTACGCACACAATCGAAGCGCAGTAAGGATGGCTAGTGTAACTAGCAAGAATACCACGAAAGCAAGAAAAAAGAAGTACGCTATTAACTATTAACGTACCTGTCTCTTCCGAAACGAATGAGTACGAGAGAGCACACGTGTCTACCATCGACACTCCAAAGTCT
+
CDCD@CBBBCCBCCDCCCDBBCCCDADCC=BBDD@@?@>B@@ACCC@CD?C?CCC?????.?<@ABBBBDB>==3<<:;;;;*;@=A<AAA7AAB=ACCCDCDDD?B@BD@BCC?BAAACDCECBCBBBCCD?BBBB?BACCBBBB<A<A??<?BCCBBBA?CCBBBB@BB@AAA?BBDCD>A@B<999989%9?;?>>?CCA>><>799AA2;6;=A::6:@@@?AA?B?BCC>CCD?BABBBBBCAAABABCCC@A@CCBB?B?<@>>>?@???@<@A9A<==
@ATNG8:04054:06577
GATGGTAGCGCGACGAGCGTAGACCAGAAGATCAGGAACTCTAGAAGAATTCAGATTTTTAACACGAGAGTAAACGTAAAAAGAAGGTTTTACAAGACTCACGTTAACAATATTGCAGCAGTACGCACACAATCGAAGCGCAGTAAGGATGGCTAGTGTAACTAGCAAGAATACCACGAAAGCAAGAAAAAGAAGTACGCTATTAACTATTAACGTACCTGTCTCTTCCGAAACGAATGAGTACTGCGTCTCACTCTCGCCTTACCATCGACACTCCAAAGTCT
+
<5545:<@:;>>==BBCCA@>>00+//;5<CCA;;7;=<<<B>==:B?8@>@BBBCCCF2B?BBBBBBBABBD>>>@B@@?,9:69=@AA4C::9:GCCCCB@A=@;@A>BBB?ABBABCCDBBBCB@@@B@C@AA=@@A;;:BC?B?;;909@@?@<AB<>:98@@:@?9>><7=====6=:9337789(3?8>8>?B>=<>5;4:;==5879>AAA?AA::;BB@C>ABB<AAB?BBBBBACBBBCBBBBBBBAAABB=A=AA=ABBBBBBCCD>BB9::98
@ATNG8:04057:06552
GATGGTAGACATATCGTACTCTCTGTACTCATTCGTTTCGGAAGAGACAGGTACGTTAATAGTTAATAGCGTACTTCTTTTTCTTAGCTTCTGTGGTATTCTTGCTAGTTACACTAGCCATCCTTACTGCGCTTCGATTGTGTGCGTACTGCTGCAATATTGTTAACGTGAGTCTTGTAAAACCTTCTTTTTACGTTACTCTCGTGTTAAAAATCTGAATTCTTCTAGAGTTCCTGATCTTCTGGTGTCGTCTATCATGTACTACCATCGACACTCCAAAGTCT
+
<==B@C@@ABBCBBDCBBCCCGCCBBABBB@@<?;;;4:C@D@DDBBAAA@AA????A?BCBB?B?BBBAB@?@?9/////$/8(/-550--/...38;1793897926.59;;::??<@@@=A<AAA==888<=>>?7:;?>898??AA@@==;;5;;;5:@=B<AA?==<@<<89:<<=2<6=678888(8=<</6/////9;:=07867'29;9=8>:??=A>=>>>>;?:==?>==9===:>BBCBA;;;@@@;;;>===C:>=?===<6667;;299=>
@ATNG8:04057:06566
GATGGTAGTCTCAGATAGTCTATAGTCTCATTCGTTTCGGAAGAGACAGGTACGTTAATAGTTAATAGCGTACTTCTTTTTCTTGCTTTCGTGGTATTCTTGCTAGTTACACTAGCCATCCTTACTGCGCTTCGATTGTGTGCGTACTGCTGCAATATTGTTAACGTGAGTCTTGTAAAAACCTTCTTTTTACGTTTACTCTCGTGTTAAAAATCTGAATTCTTCTAGAGTTCCTGATCTTCTGGACGACGCGCACTGACACTACCATCGACACTCCAAAGTCT
+
?@<=9>BBBB@@@CCCCCCBBDBAA@>=99:.9=@A=BBACA;;9B@>;5>@@@@<;?BBBC?C@BDCB>?;;=265<;@,59.488<0<:5616<D<@B99;@?@D>BBBB@@AB>A@B@C?BCCBBC;;6;AAA?CBBBCDDCBBBBAA@CH@;<;@AA>A?AAAB@@AAA<@:::;:*;;A;BBCCC1;;BBB9ABA:::ABBC@DDDD5C;;9B=A>BB@CDDBBBB=@=@BAB@@=@@C?CFDBBCBB@@;;;DC;;;@@<@A@@??@@9:5:A=C;;<
@ATNG8:04061:06561
GATGGTAGATATATGCACGCTCTACCAGAAGATCAGGAACTCTAGAAGAATTCAGATTTTAACACGAGAGTAAACGTAAAAAGAAGGTTTTACAAGACTCACGTTAACAATATTGCAGCAGTACGCACACAATCGAAGCGCAGTAAGGATGGCTAGTGTAACTAGCAAGAATACCACGAAAGCAAGAAAAAAGAAGTACGCTATTAACTATTAACGTACCTGTCTCTTCCGAAACGAATGAGTACTGTATCTATGTGTGCGCTACCATCGACACTCCAAAGTCT
+
CBCD@CCCBBBBCCCCDGCCCCBBB?CCC?CDCCBB@B@CCCBBBB?BD?C?BBAAAAB9B?BCCBCCDC><=7>ABEDDD3BC@D@CCB;BED@DBBBBCCFF@B?BC@CCC?BABABCCCCCEECBBBC?CCCC?AABBBBAD@D@CBB?BCCCDABA?ABBBCC@BB??>?;??@A@;@==9999999%9?<A:7:DCB@=6:579>>0;5:=AA@=@BAAABB?B?BBD>CCC?CBBCCCCBBBBBBBBBBBBBBBBCBBB??@B>>>>>==5;:1@:::
@ATNG8:04071:06584
GATGGTAGACATATCGTACTCTCTGTACTCATTCGTTTCGGAAGAGACAGGTACGTTAATAGTTAATAGCGTACTTCTTTTTCTTGCTTTCGTGGTATTCTTGCTAGTTACACTAGCCATCCTTACTGCGCTTCGATTGTGTGCGTACTGCTGCAATATTGTTAACGTGAGTCTTGTAAAACCTTCTTTTTACGTTTACTCTCGTGTTAAAAATCTGAATTCTTCTAGAGTTCCTGATCTTCTGGTGTCGTCTATCATGTACTACCATCGACACTCCAAAGTCT
+
<<ACACCBA@@@@BBBBBBFCCCCB>BB@ECC?BBE?7AA?A<@@00/::+//633-328;;?9@=@@BCA994>58=>>=+;@;>987(333318983=@4998==A>BBBA>>>A=A@@<@<>>??>;:;:?==>:>=====???===@@>=>=A??<==:==@@@B>>=@@6;;>=>2=7<788888(5999=26577:99:7A6<<=<.9===@<?;?@<@@??@AA=A=DC>>?>588B=>>>ABB===?A@<:776766497=777==7713=.663-
@ATNG8:04072:06584
GATGGTAGTCTCAGATAGTCTATAGTACTCATTCGTTTCGGAAGAGACAGGTACGTTAATAGTTAATAGCTGTACTTCTTTTTTCTTGCTTTCGTGGTATTCTTGCTAGTTACACTAGCCATCCTTACTGCGCTTCGATTGTGTGCGTACTGCTGCAATATTGTTAACGTGAGTCTTGTAAAACCTTCTTTTTACGTTTACTCTCGTGTTAAAAATCTGAATTCTTCTAGAGTTCCTGATCTTCTGGGTCTCTCTCTCACGCACTACCATCGACACTCCAAAGTCT
+
::5526=>@=666<<<<<=@?==?>>=;9944.4==>6==<@<>CCBBAA<@=@@@<@00//85<066:::554::5444444#488>=>>8>;;:7;<;7;?4485?;;7<??885<<7;@D<><BDCBCD:;;;CCC@CCCCCJCDDCBB@@@A@;?<;5;;>A>AB@A@>?;;6;;>>>0>9<455559(9@999.5599;<555:.5555$49955157<<5::@@9597@<ABBBBA@CBCC>@BBBBABBAABB@@@AAAB=@@@@@?:99A?BC9::CB
@ATNG8:04076:06580
GATGGTAGAGTATCATGTGTATCTCCAGAAGATCAGGAACTCTAGAAGAATTCAGATTTTTAACACGAGAGTAAACGTAAAAAGAAGGTTTTACAAGACTCACGTTAACAATATTGCAGCAGTACGCACACAATCGAAGCGCAGTAAGGATGGCTAGTGTAACTAGCAAGAATACCACGAAAGCAAGAAAAAGAAGTACGCTATTAACTATTAACGTACCTGTCTCTTCCGAAACGAATGAGTACACATCGTCGTGTCGTGCTACCATCGACACTCCAAAGTCT
+
A=BB?BB=BBBBBDBBBBCCDBB@?6;;B?ABAB;;9;@BBDCCCC?BB?C?CBBBAAAA1;6;CCAAAEE;;;0;@AAAAA,AE@CAECC9CAA?ACCCBBBBB?B@CC?BBB=@?DCDBBBCCCDDEECC@CCCC?CBBBCCCD?C?B@@=@BCFBCCB@BBA@@@?BB?BAA<???@@;@AA?BBBCB1BB@B=>>CCA>?<?:@@<907/5:CAA>@@@@@AB<@>ACC;C;;8;BAABBBBCCFBBA@@@C@@@CBBB@?=?AABAAAFBB?AB=A999
@ATNG8:04078:06579
GATGGTAGAGTACAGTGTAGTAGACCAGAAGATCAGGAACTCTAGAAGAATTCAGATTTTTAACACGAGAGTAAACGTAAAAAGAAGGTTTTACAAGACTCACGTTAACAATATTGCAGCAGTACGCACACAATCGAAGCGCAGTAAGGATGGCTAGTGTAACTAGCAAGAATACCACGAAGGCAAGAAAAAAGAAGTACGCTATTAACTATTAAACGTACCTGTCTCTTCCGAAACGAATGAGTACGAGAGAGCACACGTGTCTACCATCGACACTCCAAAGTCT
+
<=>>@CCBBCBBCBBBCCCCHHBBB@BDDADDDDBB@B:<;BBCCC?A@8:4:=D>===>):39@@ABBBBCCF<?@@CBBB0@A<A5;;;.<BB?CCCBBBBCB?B@BB?B@@=@CDCDCCCICCCDEEBB>BCCF@CBBBBBBB@E?AAC@DCBBAB@?>?@@>9:68803;<7<;;;6:6:=2;;;;>>';A?@AABB>@AA<A<?<;;068(6=BBC@@??;???<@8=CC<@@?=:>>>?B?@@FFCBBBA@@@9:9@@=AA=>>>>???>>>;AA6=:::
@ATNG8:04080:06558
GATGGTAGATACTCGCTGATACACCCAGAAGATCAGGAACTCTAGAAGAATTCAGATTTTTAACACGAGAGTAAACGTAAAAAGAAGGTTTTACAAGACTCACGTTAACAATATTGCAGCAGTACGCACACAATCGAAGCGCAGTAAGGATGGCTAGTGTAACTAGCAAGAATACCACGAAAGCAAGAAAAAGAAGTACGCTATTAACTATTAACGTACCTGTCTCTTCCGAAACGAATGAGTACGAGAGAGCACACGTGTCTACCATCGACACTCCAAAGTCT
+
;?CC@CCCCCCCCBBBCCCCCCCDD>CBB?BCCCCC?B?AADCAAC?CC=C?CDB<<<<<1<?BCC?CBCB==<7;>==>@@0@D?C?CBB<BCC@DBCCCCC@@>@@DD@BBC?BBCCBBBCCCCCBBCCC=BBCC>??CC@?@B<@<A@A?BBBBBDCC>ABCCBB@BB??>?>AB???:?BA@BBBBB3BA?BBAABB?>@7:7;=DA1837?BAA@BDBBBBB@C?BCC>CCC@BBBBBCDAAAACBBBBB===BB>>:@>;=>>>;;:>>D=DD;A:;;
@ATNG8:04035:06612
GATGGTAGACACGTGTGCTCTCTCGTACTCATTCGTTTCGGAAGAGACAGGTACGTTAATAGTTAATAGCGTACTTCTTTTTCTTGCTTTCGTGGTATTCTTGCTAGTTACACTAGCCATCCTTACTGCGCTTCGATTGTGTGCGTACTGCTGCAATATTGTTAACGTGAGTCTTGTAAAACCTTCTTTTTACGTTTACTCTCGTGTTAAAAATCTGAATTCTTCTAGAGTTCCTGATCTTCTGGAGATACACATGATACTCTACCATCGACACTCCAAAGTCT
+
AABB@CCBBCCAA@DBBADCCCAAA<;;ADAA?ACCC>BB?B=AAAABBB?BCCCC?C?BBBB?B?BBABAAACA<ACDDD2AB@BA@@;@BBB?B8708?888:BBB?BBCAAACC@@@@<A<AAA??>>>=AAA@7;;@@@@@>>>A@?;;;=:;===BB<><>@@@@@BCB=@>===/=8=8==>>>/?A>>>7?===>>>@??=DDDD/B889F=D=;;7;???;;;=A<?????A7::A<AAAA;>=A>>>A?>>AAAAA9=<=ADB?>>><@C:A?>>
@ATNG8:04039:06614
GATGGTAGCTATACGTATATCTATGTACTCATTCGTTTCGGAAGAGACAGGTACGTTAATAGTTAATAGCGTACTTCTTTTTCTTGCTTTCGTGGTATTCTTGCTAGTTACACTAGCCATCCTTACTGCGCTTCGATTGTGTGCGTACTGCTGCAATATTGTTAACGTGAGTCTTGTAAAACCTTCTTTTTACGTTTACTCTCGTGTTAAAAATCTGAATTCTTCTAGAGTTCTGATCTTCTGGGTCTCTCTCTCTCGCACTACCATCGACACTCCAAAGTCT
+
DDDD@BB@BAABCDCCCCCCCCCAAAAABCCFBCCCC>BB=A>B@BBCCC@DCCCB@C;9;CBAE@BBBCBBBBB>A@@<@+@A@BBCD;CBBC@CA?<?C8999B?A>BBBAAABB?BBB?@=@@@@@::::=@?==AAA>>@@>@@A<<=>>@6:;<9<D9=:=AAAA???@;?AADC;B=B7;;@@@/@@?=>0:;;;;:BAA>5;;;;+;;;;C=E=>=:>==B>?><>>>==KE8;;AA:@??@@@@@AA>??;;666=7<;<=AAA??;7==6<666
@ATNG8:04039:06640
GATGGTAGCACGAGTCACTCATATCCAGAAGATCAGGAACTCTAGAAGAATTCAGATTTTTAACACGAGAGTAAACGTAAAAAGAAGGTTTTACAAGACTCACGTTAACAATATTGCAGCAGTACGCACACAATCGAAGCGCAGTAAGGATGGCTAGTGTAACTAGCAAGAATACCACGAAAGCAAGAAAAAAGAAGTACGCTATTAACTATTAACGTACCTGTCTCTTCCGAAACGAATGAGTACTGCGTCTCACTCTCGCCTACCATCGACACTCCAAAGTCT
+
99??7<BBCB:;6;;@;:9CBDCCC<CDC?CCDC;;:<@CCCBBBC@CE@C@BBA@@BBB);6;??@BAAABAA<ABBCCBB5@@=@<BBB;BBBACCFCBCCAA?@ADD@DBC?@ACCB;;;CBAAACCBB?BB@@=@@A@BA::8;>ABB@BJCCCCCB>AACCCC?BB?@?@?CBBBB;@==9::9999%:A;@?@?BCD?@5836>?>;@<;;@AC>AADBB?@:=999:/9AA;AABBBBBAAABAAAA:::A???C?BBB@BBBBAAAABC@BB=A???
@ATNG8:04041:06634
GATGGTAGGCGTGTGAGAGTCTGCCCAGAAGATCAGGAACTCTAGAAGAATTCAGATTTTTAACACGAGAGTAAACGTAAAAAGAAGGTTTTACAAGACTCACGTTAACAATATTGCAGCAGTACGCACACAATCGAAGCGCGGTAAGGATGGCTAGTGTAACTAGCAAGAATACCACGAAAGCAAGAAAAAGAAGTACGCTATTAACTATTAACGTACCTGTCTCTTCCGAAACGATGAGTACAGAGAGTACGATATGTCTACATCGACACTCCAAAGTCT
+
AAAC@GCB?BBCBA@@BBBA@A;;9)5AA?CDDFAA?@>BACBBBD@CB>@<???;::::);?BEECCCCBBBB<?A77777(8@;@8=<>2<>?8>?8?ACC??<?>A>;???<>>AAB@???@@A@;::?;<<9;5///6<7>=7=7AAA<???D768A<@@==AA>AB?@AB>AA>DD9AAE>=<;::*8818>CBB@A>>:=:=>>>:>:=;:;=:>>>>==>=@<@AA:=888;9<555;7>>AAAA=>>@???@A@@>==@@;<:AAA=DD7>>::
@ATNG8:04052:06633
GATGTAGCTCTGCTCTGACTCTCGTACTCTCGTTTCGGAAGAGACAGGTACGTTAATAGTTAATAGCGTACTTCTTTTTCTTGCTTTCGTGGTATTCTTGCTAGTTACACTAGCCATCCTTACTGCGCTTCGATTGTGTGCGTACTGCTGCAATATTGTTAACGTGAGTCTTGTAAAACCTTCTTTTTTACGTTTACTCGCGTGTTAAAAATCTGAATTCTTCTAGAGTTCCTGATCTTCTGGTGTCTGATCTGTATCACTACCATCGACACTCCAAAGTCT
+
BABBB=BCB?CCCBBBCBBBCCBA@A@CDCEBCD=@?=@?@@ABBBB@CBCAA=?<AABB?B@B@@?A@:=C>???>?.;D;@99:,9@AD?CBB?BB?99:CCC?CAAAABB@<@@A;>:>>A<<=??7:;?B=B@@>>>>>BBCA??=>>=@??<@D;?:;;;>><=>><<>ADD5A;>88/////%/7---(------655515===*55566383..+/66=@>><><???;99///=6==6;888:::=?>;;;?A@@<@>>>AA888=<@@:@888
@ATNG8:04056:06610
GATGGTAGGAGACACGTCGCACACGTACTCATTCGTTTCGGAAGAGACAGGTACGTTAATAGTTAATAGCGTACTTCTTTTTCTTGCTTTCGTGGTATTCTTGCTAGTTACACTAGCCATCCTTACTGCGCTTCGATTGTGTGCGTACTGCTGCAATATTGTTAACGTGAGTCTTGTAAAACCTTCTTTTTACGTTTACTCTCGTGTTAAAAATCTGAATTCTTCTAGAGTTCCTGATCTTCTGGATATGAGTGACTCGTGCTACCATCGACACTCCAAAGTCT
+
@ACC@CAA=ABBCCCBB9;;DCDCDCCBCCAA?ACCC?CF?B@BBBCCBB?BCCCC@C@BBCC@C@CBBBBCCCB?@@@@@.@=9?:99+8@@@=@???BB?@>?CBB?BCCBCBBB?BCA=A=BAA888>=<A@??<?@@ABB>>>>A>>=>=>::;::?@9>:=@@@AAA@@9<7777)89=8;<;;<.<AAAA9?>>>@A@@??8>===/>==>@;@=BA;@?A>??A=B;??A@@@;=>>=AA><>A@@@>>AA?A?AAAA<A@??@??AAA=AA:A??>
@ATNG8:04060:06632
GATGGTAGAGAGACTGTAGCGCACCCAGAAGATCAGGAACTCTAGAAGAATTCAGATTTTTAACACGAGAGTAAACGTAAAAAGAAGGTTTTACAAGACTCACGTTAACAATATTGCAGCAGTACGCACACATCGAAGCGCAGTAAGGATGGCTAGTGTAACTAGCAAGAATACCACGAAAGCAAGAAAAAAGAAGTACGCTATTAACTATTAACGTACCTGTCTCTTCCGAAACGAATGAGTACCTCTCAGACGCTCGTCCTACCATCGACACTCCAAAGTCT
+
99<>9>BBBBBCCCBBBCBBCCBBB>@@A@CCBBBC@C@BBCCCCC@BC>A>ABBBCDDD2B?CBBBBBAA>>>7>AABBBB5CD@C@BBB<BCCACCCDCCB@?=@@BB?BBB?BBCABBFCFDCCCCBBBBAAB?@?@BCCBC?C@CCB@BCBCBDCC?BBBABB@DD??>?799AAA;A@@;999989%9@;9979C?>?A:>;>>?A<@<@@C@@>@C@??BB?B@CBB=BBB?BBBBBBC@BAACCCCCAA>>>>>8=>?:<==@=>=@?>5::1;888
@ATNG8:04066:06632
GATGGTAGCACACGAGATCTCATCGTACTCATTCGTTTCGGAAGAGACAGGTACGTTAATAGTTAATAGCGTACTTCTTTTTCTTGCTTTCGTGGTATTCTTGCTAGTTACACTAGCCATCCTTACTGCGCTTCGATTGTGTGCGTACTGCTGCAATATTGTTAACGTGAGTCTTGTAAAACCTTCTTTTTACGTTTACTCTCGTGTTAAAAATCTGAATTCTTCTAGAGTTCCTGATCTTCTGGCGCTCTGTCACGTCTGCTACCATCGACACTCCAAAGTCT
+
55>>:>BA?AB>B>>CCBBAA@;;@@;::A;;6;BBB<AA?C=;;9@@@B?@@?AB=B?BBCC@D@BC@@@CBAA<89:::)9;=:BBD>BB?@<??=89:49=@?@@=A>>?BEBA>ADE>A>A?9:9;;;:====189==>????@======>5;;>=BB<?<@@B>>>@@@8;:9::1;=C=BACAC/DA888-6<:897;:::08787(8::87179>>7;;AAA@@<@=@@???A<??@<????>>>@@@@>>>>>>>=?=ABAAAAA>?><??9??=>
@ATNG8:04068:06641
GATGGTAGTGATACAGATCAGACACCAGAAGATCAGGAACTCTAGAAGAATTCAAATTTTTAACACGAGAGTAAACGTAAAAAGAATGTTTTACAAGACTCATGTTAACAATATTGCAGCAGTACGCACACAATCGAAGCGCAGTAAGGATGGCTAGTGTAACTAGCAAGAATACCACGAAAGCAAGAAAAAGAGTACGCTATTAACTATTAACGTACCTGTCTCTTCCGAAACGAATGAGTACTGCGTCTCACTCTCGCCTACCATCGACACTCCAAAGTCT
+
;@BD@CBBBBBBCCCCDDDDDECBB?BBCACBCCBB?B9BCB>>==9BB8?799525==>+=:<=:::=BBBBB<??BBDCC2BC?BAAAA9ABB?CCB??>>>><A=@@:=>B;>>>>>@AAA==>CCAAA9??@A<@>888>>>:@<>>>:>>>>??AA<A<==@A=A>;AAB8<<788*8<9566767)///9;;?@;<;<A<><<A=A>A@>8:589<;;;=296;AA:ABB<@>>>::9><<<>===;;:@@>>><?@B=?@@?>>>?AA<AA:AAAA
@ATNG8:04075:06643
GATGGTAGTATCTGCACACTCTGTCCAGAAGACTCAAGGAACTCTAGAAGAATTCAGATTTTTAACACGAGAGTAAACGTAAAAAGAAGGTTTTACAAGACTCACGTTAACAATATTGCAGCAGTACGCACACAATCGAAGCGCAGTAAGGATGGCTAGTGTAACTAGCAAGAATACCACGAAAGCAAGAAAAAGAAGTACGCTATTAACTATTAACGTACCTGTCTCTTCCGAAACGAATGAGTACTGTATCTATGTGTGCGCTACATCGACACTCCAAAGTCT
+
<B9966>==:;555599A@955555.5775;-----(-3807794444.4:5:383338888'8288:9887;333(3344444$49394;;;09;;69?@99;BBB=B@;;6:?>:>@@@@@?999ABBBBBC?C9:;;?@>???:8197<4546>>>DD>C>AABA?=;<<,//9066/33(333,3999>.:;4333::85586=,52;>;A;8:>9929998;::0425==7?<=9===;;;9773;;777;<;;998///...533558555166,9443
@ATNG8:04077:06636
GATAGACACGTGTGCTCTCTCGTACTCATTCGTTTCGGAAGAGACAGGTACGTTAATAGTTAATAGCGTACTTCTTTTTCTTGCTTTCGTGGTATTCTTGCTAGTTACACTAGCCATCCTTACTGCGCTTCGATTGTGTGCGTACTGCTGCAATATTGTTAACGTGAGTCTTGTAAAACCTTCTTTCTACGTTTACTCTCGTGTTAAAAATCTGAATTCTTCTAGAGTTCCTGATCTTCTGGCTCTCGTAGACAGATACTACCATCGACACTCCAAAGTCT
+
BBCCCBCBBCC>666@>@>?>C966>>BC:CBCB>BD9;9;BAABCB?BBBBD@C@CBBB?C@BBBC??=8404;;;<+<;6@>>818BBB?BBA599899798828;;>??BB?B@A<A<@@;888?@=AB:;5:::;=AA888@?>>A8818;;9>A<@<@@@@?9?96265555*72:5::=4=766>GE:???@CB@???:>>>=+99///7<7<<+78;::;;:>:???=;;*---*-788<=@@B>==799::7772:222;<>;<;7;<.7778
@ATNG8:04081:06636
GATGGTAGTGTCATATGAGAGTGTGTACTCATTCGTTTCGGAAGAGACAGGTACGTTAATAGTTAATAGACGTAACTTCTTTTTCTTTGCTTTCGTGGTATTTCTTGCTAGTTACACTAGCCATCCTTACTGCGCTTCGATTGTGTGCGTACTGCTGCAATATTGTTAACGTGAGTCTTGTAAAAACCTTCTTTTTACGTTTACTCTCGTGTTAAAAATCTGAATTCTTCTAGAGTTCCTGATCTTCTGGACAGAGTGTGCAGATACTACCATCGACACTCCAAAGTCT
+
;<;=7@:;6?;:=;;;>955<9555955594505<=>/6559344555997<?>BB?=459=?20,0<0//9//)/<499<<<*<<>3::;=0559<6;555)5<49566==8;;<>>CCH@DCC=A=ABBBBBBB8;;BA=BBB??@@B@@AABBCCC@BA@@BB?B?AABBBBBBC@ABAAAA0@<@6::BCC1BBBAA:@@?>=@9:6;;EEAA+@A@<A=ABCC@BBB;:9C<A=BAB@9;6:AA>@@@CBCCGCCAAACCBBBBB>@AAA@@@BCCAJE?C;;;
@ATNG8:04036:06655
GATGGTAGTGTCATATGAGAGTTGTACTCATTCGTTTCGGAAGAGACAGGTACGTTAATAGTTAATAGCGTACTTCTTTTTCTTGCTTTCGTGGTATTCTTGCTAGTTACACTAGCCATCCTTACTGCGCTTCGATTGTGTGCGTACTGCTGCAATATTGTTAACGTGAGTCTTGTAAAACCTTCTTTTTACGTTTACTCTCGTGTTAAAAATCTGAATTCTTCTAGAGTTCCTGATCTTCTTGACAGAGTGTGCAGATCTACCATCGACACTCCAAAGTCT
+
@<>;>BBBBCBBBBBBCCBCBC?BBBB@@@@>ACCF=CC@C?CBCCCBB?CCCCC@B@BCCD@C?BBBBCDCCC?BBCDD5AA?ADCM@EEAA?ABB>BDACBBCDG@CBCCCCBB>BCC@C@DCCCCCBB?BECC?CBBBDDCBBBCBCCBCB?B@@=@B?B@CCCBBBCCC@BDDED;A=A=@@BBA,@B@@@:ABBBCCCCCD@CCCC5CBBBB?@=@B?BBBCCCC@C@EBBBBA>A@=BAAADCCCCBBBDCCBBBBB?BBABBBBBBE?CC>C@@@
@ATNG8:04044:06663
GATGGTAGCGCATATCAGCGCAGCCCAGAAGATCAGGAACTCTAGAAGAATTCAGATTTTTAACACGAGAGTAAACGTAAAAAGAAGGTTTTACAAGACTCACGTTAACAATATTGCAGCAGTACGCACACAATCGAAGCGCAGTAAGGATGGCTAGTGTAACTAGCAAGAATACCACGAAAGCAAGAAAAAAGAAGTACGCTATTAACTATTAACGTACCTGTCTCTTCCGAAACGAATGAGTACGATGAGATCTCGTGTGCTACCATCGACACTCCAAAGTCT
+
4444.4449:;455;<;:;////99/:<<8;;;<5929:>>@@BBB?BB@C@BBA==?>>*A499966<>><==266;;@@@+6969;@@@7@A@=?ABBBA@;;5:9?B:;99.4;4455<<<<=BAAACC@AABA?ABCC;;;A>C5::;2:@@<?<6645@BC;;6;@598?348==9(773,777877#796373:888<<8=544=?18075=9929@:9:@A?>7;?B<<<<8;;??@?ABBBBCB@@>=7/////:?>>:@;898@@77;6?A78954
@ATNG8:04046:06663
GATGGTAGTATCTGCACACTCTGTCCAGAAGATCAGGAACTCTAGAAGAATTCAGATTTTTAACACGAGAGTAAACGTAAAAAGAAGGTTTTACAAGACTCACGTTAACAATATTGCAGCAGTACGCACACAATCGAAGCGCAGTAAGGATGGCTAGTGTAACTAGCAAGAATACCACGAAAGCAAGAAAAAGAAGTACGCTATTAACTATTAACGTACCTGTCTCTTCCGAAACGAATGAGTACACATCGTCGTGTCGTGCTACCATCGACACTCCAAAGTCT
+
BBCC@DBBBBBBCCCCBBBBCDGCC@CBC@CCCCCC@C@BBBBCDD@CC?C?CBBBCCCC2C?CC@ABCDBBBA;@?>?@@@0@C@C?CEC;BBDAMCCCBBB:97;@BB@BDD@CCCCCDCCCCCCCDCBB?CDDD?BBBBBB@@<B@BCB?BCCCCCCC?BABDDD?BB?999?BBCDC=B9979DCCD2CC?D???BCB@@;@:=>BD<?<??B::7:AAA?@??C>???9?@@=ABBBCCCCCCAAA???BB:99BCCC9979BBBBBBBAA;>>5<999
@ATNG8:04047:06683
GATGGTAGTGATACAGATCAGACACCAGAAGATCAGGAACTCTAGAAGAATTCAGATTTTTAACACGAGAGTAAACGTAAAAATAAGGTTTTACAAGACTCACGTTAACAATATTGCAGCAGTACGCACACAATCGAAGCGCAGTAAGGATGGCTAGTGTAACTAGCAAGAATACCACGAAAGCAAGAAAAAAGAAGTACGCTATTAACTATTAACGTACCTGTCTCTTCCGAAACGAATGAGTACGTGTGCGACGTGTCTCCTACCATCGACACTCCAAAGTCT
+
BABB@BABACBBBBABCCCCCCICJ@BBB@CCBD@@?A@CCCBBCB>BA@D=BBCBBCBC3B?BCCBBBAA???8?AAABBA0;;9;@DLF;CCDA@AACGCDCC@B@CC@BCC?BBCCCCCBCBFCCBBBD@DCCC=A@CC?@@?9@?A@@=ABBBBA@@?BBBCBCA::69@=8<<99927<<9889999%9?;@99:CDCBB8<8:>@?1857ABBB>A@:::>?=A?BBD>CBB>BBBBBCCBAAABAA9:9?A>@==8<:;5:;==>?>===;>A9@;;;
@ATNG8:04049:06652
GATGGTAGTACATGATACGACTCCAGAAGATCAGGAACTCTAGAAGAATTCAGATTTTTAACACGAGAGTAAACGTAAAAAGAAGGTTTTACAAGACTCACGTTAACAATATTGCAGCAGTACGCACACAATCGAAGCGCAGTAAGGATGGCTAGTGTAACTAGCAAGAATACCACGAAAGCAAGAAAAAGAAGTACGCTATTAACTATTAACGTACCTGTCTCTTCCGAAACGAATAAGTACTACTCTCAGAGACACACTACCATCGATAACCTCGAGTCT
+
BAAA:>?>C===B=CDCBCBCBC@CBC?ABBC@A?C?BBEBBBB@CD@D@CBAAADHH3C@CBABBBBBCCC>B@@CEED5DC@C>CCC=BDIABABBBBA:;6;>AA?BBA>ADCBCBCCCCDCCBBBA?AA@A=@@??@@AB?B?B@@>@DCCCCBB?BBBBCB?BB???@?BBCDC>A@@>>>>>>1?C>BAAACAA?@7;7;@@D:>:=AB@@=?BBBABC?A>ABA<@BB<??>BEECBBBBBBBBC???B:88BCBE=B8//<//)/5///<?998
@ATNG8:04051:06694
GATGGTAGCTCACGTACGTCACACGTACTCATTCGTTTCGGAAGAGACAGGTACGTTAATAGTTAATAGCGTACTTCTTTTTCTTGCTTTCGTGGTATTCTTGCTAGTTACACTAGCCATCCTTACTGCGCTTCGATTGTGTGCGTACTGCTGCAATATTGTTAACGTGAGTCTTGTAAAACCTTCTTTTTACGTTTACTCTCGTGTTAAAAATCTGAATTCTTCTAGAGTTCCTGATCTTCTGGGTGTATCAGCGAGTATCTACCATCGACACTCCAAAGTCT
+
;@>>?CCBB@;;<<<@<>@@AA@@@CCCBAAAACCCC?CH?B?BBB@B@?;@C@@@@B?BBBB?B>AABBABAAA=@?@?@.??=@AAB>BCBB?BCB?BB799?A9977???AAAB?BCC?A>>>>==>>@:>@;;7;>CDBBA===?@B@@??:888:>>:?=@@@@@@@A@:>====/=:A8==>>>/>A::;1:67///;@;@;?BBB/@;;;A6=8;;7;?BB;;;<A=AAABAA;888H;@>?>AAA;;;?==;;;===5;;;;:<=>>?6==6=@=>
@ATNG8:04054:06671
GATGGTAGCGCACACATAGATACAGTACTCATTCGTTTCGGAAGAGACAGGTACGTTAATAGTTAATAGCGTACTTCTTTTTCTTGCTTTCGTGGTATTCTTGCTAGTTACACTAGCCATCCTTACTGCGCTTCGATTGTGTGCGTACTGCTGCAATATTGTTAACGTGAGTCTTGTAAAACCTTCTTTTTACGTTTACTCTCGTGTTAAAAATCTGAATTCTTCTAGAGTTCCTGATCTTCTGGGTGTATCAGCGAGTATCTACCATCGACACTCCAAAGTCT
+
??CD@E@BBCCCBBBCCCCCCDBBBCDDCDAA?@CCD=CC?C@BBBCECCACCCAA?A@BCCC@C@DDCBBCBCC?CBDHG5;<<:CCD@BBBD@CAA>AI?CAADEEAGCCCBBBC@CCC@C?CCCCCCBB?BBGE@CBBBCCCCDBBBBBCCC?BBB?CC@C?BBCCCCBCC?CCCDC:D@D@BBCCC2AA@@@;ABBBBCCCCC@BFEF3GBBBB?B>BB@CCDCFCC?A>BEDCBB?BBDG?CBBACBBAAABBBBCBCBC@BCBC@AACBB?BA<BA::
@ATNG8:04061:06676
GATGGTAGATACTCGCTGATACACCCAGAAGATCAGGAACTCTAGAAGAATTCAGATTTTTAACACGAGAGTAAACGTAAAAAGAAGGTTTTACAAGACTCACGTTAACAATATTGCAGCAGTACGCACACAATCGAAGCGCAGTAAGGATGGCTAGTGTAACTAGCAAGAATACCACGAAAGCAAGAAAAAAGAAGTACGCTATTAACTATTAACGTACCTGTCTCTTCCGAAACGAATGAGTACTGTATCTATGTGTGCGCTACCATCGACACTCCAAAGTCT
+
59<<9=CCCBBCGCCBBCGECCCBB>BDE@CCCC@A?A@CBDDBAA>AB?B@BBBBBCCC3C?BBBBBBBBAAA<??ADCDC5BC?C@EEI9CCDADBBCDDB@@?@@CF@CCC?CCCCCCBCCCCBBBCCC?CCBB?@@A@???>:@?BAB>BGDDDBCB?BBBBCB?BA@BBB<??ABA;@>>;999999%9@;A?>?DCBBB5835:==.807>B@@=@B@@AAA@B?CDD=BCD?CABBCBCBBBBBBBBBBBBBCBBBC8838?C==>=?==3;;1?@?>
@ATNG8:04063:06681
GATGGTAGCTCACGTACGTCACACGTACTCATTCGTTTCGGAAGAGGCAGGTACGTTAATAGTTAATAGCGTACTTCTTTTTCTTGCTTTCGTGGTATTCTTGCTAGTTACACTAGCCATCCTTACTGCGCTTCGATTGTGTGCGTACTGCTGCTATATTGGTAACGTGAGTCTTGTAAAACCTTCTTTTTACGTTTACTCTCGTGTTAAAAATCTGAATTCTTCTAGAGTTCCTGATCTTCTGGGTCTCTCTCTCACGCACTACCATCGACACTCCAAAGTCT
+
@@BB?BBCCBBBBCCCBCCBBCCDBCCCCCBB?BCDC>CC:;9;@@<@@@=@BCCC@C@:;;CAD@CCBBBCCCC@BAAAA1>>@CBCD=AA@C@DFD>A@599@BCD?DBCBBBBB?BB@;>;>AA@@A>>:>@A@<A:::@@AAAAA==AAAA@@>>;>;?@:>>@AC???A<AAAAA5?;?=@@@@@/@?=<@2:98///<;<@=CACA/C???E<?:;;5;==>?AA=A=>>==>=5;;?@9>>@@@@??:;;@>>>@@AA<@@@@@AA<9606919///
@ATNG8:04063:06693
GATGGTAGTCTCAGATAGTCTATAGTACTCATTCGTTTCGGAAGAGACAGGTACGTTAATAGTTAATAGCGTACTTCTTTTTCTTTGCTTTCGTGGTATTCTTGCTAGTTACACTAGCCATCCTTACTGCGCTTCGATTGTGTGCGTACTGCTGCAATATTGTTAACGTGAGTCTTGTAAAACCTTCTTTTACGTTTACTCTCGTGTTAAAAATCTGAATTCTTCTAGAGTTCCTGATCTTCTGGGTCTCTCTCTCACGCACTACCATCGACACTCCAAAGTCT
+
A??:5:=AA:;;?>@BBB<99BB@AAA?=95905ABC=BCACABCCBA@B8@BC;;::@DBBB?BABCCAA;:49344444$48808899044//)//-*-5(--999>:=BCCCBBC@BBB@C@BBA@@C;;6;AA?>BB;;;>@=;<==..-580..-0786:6;;<556;;<7@:999*57<95999*55<>A8E?A666999:.5555$49955.55::5?>>>?>@7?<?@<?@?<<@BB<9:;;BBBBCCA@ACCBBBB@BDCBBB999A?BD>DCCC
@ATNG8:04065:06681
GATGGTAGCATCATGCATATCTCACCAGAAGATCAGGAACTCTAGAAGAATTCAGATTTTTAACACGAGAGTAAACGTAAAAAGAAGGTTTTACAAGACTCACGTTAACATTATTGCAGCAGTACGCACACAATCGAAGCGCAGTAAGGATGGCTAGTGTAACTAGCAAGAATACCACGAAAGCAAGAAAAAAGAAGTACGCTATTAACTATTAACGTACCTGTCTCTTCCGAAACGAATGAGTACGTGTGCGACGTGTCTCCTACCATCGACACTCCAAAGTCT
+
<<<AADB=BCCCBBBCDGIDCABBD@DGC@CCCB@@=@?BAC@@?A@BB>B@CCBBBCCC1837A798ABABBB=BA?@@@@0@C@C@EEE;CBBACABBCBCBB>B?BCB>BB@CCCCCAAACAAAABCA@>@DCD@BB@@@DCC@CAD@@>@B@@@BBB@BBCBBC?BC@CDC@BBB@?8><<87899::%:>9<=>?A?BA>171569<2<577??@<@@???;@?C<@A@9?:95:AABBB???AA@AA?888??==>:;;:<A97:<9999=4@@<=766
@ATNG8:04069:06672
GATGGTAGTGTCATATGAGAGTTTGTACTCATTCGTTTCGGAAGAGACAGGTACGTTAATAGTTATAGCGTACTTCTTTTTCTTGCTTTCGTGGTATTCTTGCTAGTTACACTAGCCATCCTTACTGCGCTTCGATTGTGTGCGTACTGCTGCAATATTGTTAACGTGAGTCTTGTAAAACCTTCTTTTTACGTTTACTCTCGTGTTAAGAATCTGAATTCTTCTAGAGTTCCTGATCTTCTGGACGACGCGCACTGACACTACCATCGACACTCCAAAGTCT
+
88::;?BBBBCA666=<;;;;9909555<=<;7<334(4:5:5566=@@@;>CCCCAIABAAC?;;:CCBCBCC?:;;;:'5>7<@>D5@@;929@@;>@49:B?99499@@@B;;9;AB?C@CCCBBB;;7;AAC>BBCBCBBBBBCEBBA@@?BAB>BB?B?BB;;;CCCB@CCCCE;@=A>;;;;;*;BBBC>CCBGEICCBB@D?@B@@@@CBAB@CC?BBBAAAB>A>@@?B;:6:AF=AB;::>=?>>00/====C;?;?>?>;<A<;;8;@<ABBB
@ATNG8:04076:06671
GATGGTAGCTCGCTGATGATATCTCCAGAAGATCAGGAACTCTAGAAGAATTCAGATTTTTAACACGAGAGTAAACGTAAAAAGAAGGTTTTACAAGACTCACGTTAACAATATTGCAGCAGTACGCACACAATCGAAGCGCAGTAAGGATGCTAGTGTAACTAGCAAGAATACCACGAAAGCAAGAAAAAAGAAGTACGCTATTAACTATTAACGTACCTGTCTCTTCCGAAACGAATGAGTACACATCGTCGTGTCGTGCTACCATCGACACTCCAAAGTCT
+
88;@<?AC@A<CC>?B@AA>?@>00)///)//7755.4.4<:455<7<=:>8=?:--...).*-----388333(3395999$557<4999+955.599955544.4.44.5<<8<>556;;<<<<<<=;:8790006<<000???<B69555<:::<<<7:;:/0/1666<<818889=3:9;,333333#374333;8222:/51588839475>99248443497;4:::(333-33::::=;;88//////<<;;=8444=>474:::999;.77.7;>9
@ATNG8:04083:06658
GATGGTAAGTATCATGTGTATCTCCAGAAGATCAGGAACTCTAGAAGAATTCAGATTTTTAACACGAGAGTAAACGTAAAAAGAAGGTTTTACAAGACTCACGTTAACAATATTGCAGCAGTACGCACACAATCGAAGCGCAGTAAGGATGGCTAGTGTAACTAGCAAGAATACCACGAAAGCAAGAAAAAAGAAGTACGCTATTAACTATTAACGTACCTGTCTCTTCCGAAACGAATGAGTACACACTCTCGTTTGACACTACCATCGACACTCCAAAGTCT
+
;?AD?DB:BBCCCCAABCEGGCCC?BCDABBBC@@=@>@@@A@ACHDE?A?BBCAAA@@2A>AAC???BBBBA;A?;::::':?=B?CEE;BBC>BDCEDCC;;8;?AB@FCB@BDB@AACFCCBBBCBBB>AB@@=@@@?CCAA>B?BBB@BCCCCCBC?BBBBBB@BA@BBB999DCC=@??9::9999%9@;997??=?@@<?<?>AA6;5;>A;;6;B@@ABB?B?BBB;@::5:?CCBBBBBBBAAABBAA:???==<8818;A>>>>;;;<@@9@;;;
@ATNG8:04083:06672
GATGGTAGACATATCGTACCTCTGTACTCATTCGTTTCGGAAGAGACAGGTACGTTAATAGTTAATAGCGTACTTCTTTTTCTTGCTTTCGTGGTATTCTTGCTAGTTACACTAGCCATCCTTACTGCGCTTCGATTGTGTGCGTACTGCTGCAATATTGTTAACGTGAGTCTTGTAAAACCTTCTTTTTACGTTTACTCTCGTGTTAAAAATCTGAATTCTTCTAGAGTTCCTGATCTTCTGGTGTCGTCTATCATGTACTACCATCGACACTCCAAAGTCT
+
>>CC?CBBBBCCCBBBBBB@CHFCCCCCCAB?ADDG?CC?B?BCCDDBB?BDBCC?B?BBBC@D?ABBBBBBBB?BBBBB1BB@CBB@<BCBB?BBC?BA?=<>C8859CCBCBBB?BAA;A;@@@>=<<<=BD@?9>>AA@<=<==C>>>>>A:===;A?9>9?@@A@A@@A:AAAAA5B;>8<<<;9*;===>9>>>>??AA?>5:;:;+;==>A<A<?A=AAAC>??:A;@AAB886::D=>@>>>>>>>AADC>AAAA??:?CAA?>>???9>>3<888
@ATNG8:04040:06718
GATGGTAGCTCACGTACGTCACACGTACTTATTCGTTTCGGAAGAGACAGGTACGTTAATAGTTAATAGCTTACTTCTTTTTCTTGTCTTTCTGTGGTATTCTTGCTAGTTACACTAGCCATCCTTACTGCGCTTCGATTGTGTGCGTACTGCTGCAATATTGTTAACGTGAGTCTTGTAAAACCTTCTTTTTACGTTTACTCTCGTGTTAAAAATCTGAATTCTTCTAGAGTTCCTGATCTTCTGGCTCTCGTAGACAGATACTACCATCGACACTCCAAAGTCT
+
55<<9>CCB?;?555<;;;===C@?;A>D:=<9B?;;3;<5:7=6555<<8<=@@A=A?AACE=A>AB<:>89443=@?@?,?A>;;;AB9:::>?<ABB>AA<9977::6;?>99?99489<7>6///88<>>8<=;;5;D;;;<;;BAAAA???A=AAA=?@<A=A;;;=>>::57:=<<2=6<6<99::,79222),,,,,,6..2.5666(667796:577379886550528<868;/./;3833237:///77=;?>K;;;;==<??@?@@A<AB9>;;;
@ATNG8:04042:06717
GATGGTAGAGTATCATGTGTATCTCCAGAAGATCAGGAACTCTTGAAGAATTTCAGATTTTTAACACGAGAGTAAACGTAAAAAGAAGGTTTTACAAGACTCACGTTTAACAATATTGCAGCAGTACGCACACAATCGAAGCGCAGTAAGGATGGCTAGTGTAACTAGCAAGAATACCACGAAAGCAAGAAAAAAGAAGTACGCTATTAACTATTAACGTACCTGTCTCTTCCGAAACGAATGAGTACGTGTGACGTACGTGAGCTACATCGACACTCCAAAGTCT
+
ABBC@BBBCEDBBAA?<=<;<@?CC>BAB6:;;5492924><@<=@<?A4:;.;A?A?<;;(:.55<995;;5:9)5::::<<*<@;@4?==0>>A9;:6>>A@?@@:@=AB?@@@?AAAAABABBC@@@BBBB?BBBB9;;DBBCAA<<:@00+0=>>ACCD?@@BCCA?@@=?@@?@@???6===39::::9%:>;=?=?AABBB@D?BABC@BAB?CCC?BB@@@BB@C?BBB=BCC=@?BBBCCA:9:9;BA;;;;:9=;@=00/777ACB@=B<??8??99
@ATNG8:04042:06731
GATGGTAGCGAGCGAGTGTGTATACCAGAAGATCAGGAACTCTAGAAGAATTCAGATTTTTAACACGAGAGTAAACGTAAAAAGAAGGTTTTACAAGACTCACGTTAACAATATTGCAGCAGTACGCACACAATCGAAGCGCAGTAAGGATGGCTAGTGTAACTAGCAAGAATACCACGAAAAGCAAGAAAAAAGAAGTACGCTATTAACTATTAACGTACCTGTCTCTTCCGAAACGAATGAGTACGATGAGAGAGCTCTCTCTACCATCGACACTCCAAAGTCT
+
@849.49;;=B@@@BBA:9;AAABB7;<A<@B>@00)/27788::<9<B:?:A@A@@@@>0;9<;;;CAAA@=@+/0//999)::6:6@<<2<>>?BBBA??@B=:>:<<9=6946=>>59:AAACCBBBCC@AAAA=ACBBC@@@=A@BBC@C;;9CBAA?BBB;;;>@>:=;;1700000+00/6//////$/958<=BBBCCC>>=>BAA>B?A?BBD?;;::9@@292999,444.5;:?=>>>B><;??=;;;==?>@@@@C?BAA@A;;;;=:@D>D999
@ATNG8:04044:06732
GATGGTAGACATATCGTACTCTCTGTACTCATTCGTTTCGGAAGAGACAGGTACGTTAATAGTTAATAGCGTACTTCTTTTTCTTGCTTTCGTGGTATTCTTGCTAGTTACACTAGCCATCCTTACTGCGCTTCGATTGTGTGCGTACTGCTGCAATATTGTTAACGTGAGTCTTGTAAAACCTTCTTTTTACGTTTACTCTCGTGTTAAAAATCTGAATTCTTCTAGAGTTCCTGATCTTCTGGTATACACTACTCGCTCGCTACCATCCGACACTCCAAAGTCT
+
545<7666??BBBBBBCCCC>>?>665;=554.////(//)/4:::?@@D@C@@9:046::??::6:=:::;833.39999)33,33//(////38//*3:486:98<(//9:6555.5==6<8<<=>>@@@;====8========:=6//88//(/...362736575558==795555&549497888)66///(//<:<//89<8=A??.<9<<:3:5;;5::@?@@A<A=BA==//,/6606///696:9>=9558//.666+.-646,,----055,3576
@ATNG8:04045:06742
GATGGTAGGAGACACGTCGCACACGTACTCATTCGTTTCGGAAGAGACAGGTACGTTAATAGTTAATAGCGTACTTCTTTTTCTTAGCTTTTCTGTGGTATTCTTGCTAGTTACACTAGCCATCCTTACTCGCGCTTCGATTGTGTGCGTACTGCTGCAATTATTGTTAACGTGAGTCTTGTAAAACCTTCTTTTTACGTTTAACTCTCGTGTTAAAATCTGAATTCTTACTAGAGTTCCTGATCTTCTGGCGCTCTGTCACTCTCTGTACCCATTCCGATTCATCCAGAAGTCT
+
??;;65=@;@@@ACBBBBDA@A;:4=999:9=6?BAA>AA@A-00/:97=394//0)/)//7:)/)//434?;;<>AAAA@,;;*//////&//333,38:3989:;;=//)-76-....(.875<763-----78)229>:>@B@??==;;;;;=885-/(./3//)/5337;:699<777@=A+929.57ABB/>>?AA7:7:A????><:/788)8:;:66=699//.3<;;::494<88779055505668886433---7353.---'--(-0555.25554955.5554
@ATNG8:04046:06717
GATGGTAGTAGTACACTAGTCATACCAGAAGATCAGGAACTCTAGAAGAATTCAGATTTTTAACACGAGAGTAAACGTAAAAAGAAGGTTTTACAAGACTCACGTTTAACAATATTGCAGCAGTACGCACACAATCGAAGCGCAGTAAGGATGGCTAGTGTAACTAGCAAGAATACCACGAAAGCAAGAAAAAAGAAGTACGCTATTAACTATTAACGTACCTGTCTCTTCCGAAACGAATGAGTACTGTATCTATGTGTGCGCTACATCGACACTCCAAAGTCT
+
CCCC@CDBB<>??@CCCBCBCBBAA?BAB@B;;;BC@GBGCCCBBB=AA<A<@@??=>>>0>?BBBBACB@:::/9<@;???+?@:?:?@A2>B@=@CAAAAA;;;.;>CC@CCB?@AAABBBCBCBBBBBAB?BCCD<;;CCCB??=A@DBB>AAABBAAA>AACCCC@EK>::9?BABBC=A?@<<<==>=&==?>:49B>???>C788@@9@=BCB;;6;A@@ABB@C?BCD=EBB?BBBCCBBBBBBBBDBBBBBAAAB??>;;;=AAA<<<<4::.>999
@ATNG8:04056:06714
GATGGTAGTGCGTGAGAGAGAGACCCAGAAGATCAGGAACTCTAGAAGAATTCAGATTTTTAACACGAGAGTAAACGTAAAAAGAAGGTTTTACAAGACTCACGTTTAACAATATTGCAGCAGTACGCACACAATCGAAGCGCAGTAAGGATGGCTAGTGTAACTAGCAAGAATACCACGAAAGCAAGAAAAAAGAAGTACGCTATTAACTATTAACGTACCTGTCTCTTCCGAAACGAATGAGTACTGTATCTATGTGTGCGCTACCATCGACACTCCAAAGTCT
+
=C>D@BC=B=BB?@@BCCCBBBAAA;ACC@DBBBA?=@=;;6655>:BB>A>A??@ECCC1@;;?=797<=777.9ABCDCC5BB=<.999*5@@9B>>CB@@;;;0;=AA@CA@>@BBA@AACCCCBAACCCABBBC>A@CCCBBB?B?B@@>ABBBCCCF@AAABBC@CC?AAB=@?BBB>BBB?@@@@@@'@@=000;@ABB?<?<??AA<>;>=A::6:@?>??A?B>BBD:>?@<?@B@BAABCCCBBBBBBBBBBBCBBBB?A@>?::656=///)0000
@ATNG8:04060:06727
GATGGTAGTATATCGCGTCGCTATCCAGAAGATCAGGAACTCTAGAAGAATTCAGATTTTTAACACGAGAGTAAACGTAATAAGAAGGTTTTACAAGACTCACGTTAACAATATTGCAGCAGTACGCACACAATCGAAGCGCAGTAAGGATGGCTAGTGTAACTAGCAAGAATACCACGAAAGCAAGAAAAAAGAAGTACGCTATTAACTATTAACGTACCTGTCTCTTCCGAAACGAATGAGTACGTGTGACGTACGTGAGCTACCATCGACACTCCAAAGTCT
+
;;;A;CCDFDBB;;6==>?@CFHCD>ABB?@@ACBC7;9;EIBBBC@CC?@?;;965==>+=:=>>?>>>>>CC=>>;A7;>;>@.9.595&5<A?CBBBCCCDD@C@BC?BCC@CBBBCCCCECA@@BCED?BB@@<?:98@AAA?B?CBB?BBBBCC?@>@CDCCC?BB>AAA5:0>>=5=00+000000%0;:>979A=C;:7:9<???<@<==A;;6;A@@@AA@C@CDE>BAB?BAACCBAB::9A@@@DBBCCCBAAA::4:B???AA@@B:??8????
@ATNG8:04062:06746
GATGGTAGTATATCGCGTCGCTATCCAGAAGATCAGGAACTCTAGAAGAATTCAGATTTTTTAACACGAGAGTAAACGTAAAAAGAAGGTTTTTTACAAGACTCACGTTAACAATATTGCAGCAGTACGCACACAATCGAAGCGCAGTAAGGATGGCTAGTGTAACTAGCAAGAATACCACGAAAGCAAGAAAAAAGAAGTACGCTATTAACTATTAACGTACCTGTCTCTTCCGAAACGAATGAGTACTGTATCTATGTGTGCGCTACCATCGACACTCCAAAGTCT
+
CCBC?BBBB>=BBHDFAAAGJGCBBABBB?AABBBB@C?BCCCCCCACC@C@AAA;;;;;;%;<@BCCCCCCCCD>B??????,@?>A5;;;;;%;@@>@CCCCCBCB@C@CC@BBC@CB??@CCCCCCBBBCCC?CBCC?A@BABBBA>B?CCC?BCCCCCCC<??AACA?BC@889499@@@:AAA=ABBBBB)BB@C999ECC?@<>:?>=>:=:=ABBA>AA@@?CB?BACCD=CAA?ACBBBBCCAA@@@BBBBBBBBB??@0/,/;99>>=::<0//)0000
@ATNG8:04069:06716
GATGGTAGCGCGACGAGCGTAGACCCAGAAGATCAGGAACTCTAGAAGAATTCAGATTTTTAACACGAGAGTAAACGTAAAAAGAAGGTTTTACAAGACTCACGTTAACAATATTGCAGCAGTACGCACACAATCGAAGCGCAGTAAGGATGGCTAGTGTAACTAGCAAGAATACCACGAAAGCAAGAAAAAAGAAGTACGCTATTAACTATTAACGTACCTGTCTCTTCCGAAACGAATGAGTACGATGAGAGAGCTCTCTCTACCATCGACACTCCAAAGTCT
+
;;A@=AACBBBBCCCBCCCEDDCCC=CCC@CCCCCB@B?ABBDCCC?CC?B?BBBCCCCC2C?CAAABBBB>>>:>?@BCCC5CD@C>BBB9BCC@CCCEBBB996<@BB?CBB?BBCCBBBCCCCCCCBBB?BDDD?ABBBAAAA=B?C@A>ACCCCBBB?BBBBCC?CC@BBB9::A@@;>==9::9999%9?;?:7:B@@BB8;88:AA2;7;ACBB>AA???BA=@=???9?AB?BBBBBBCBBBCBBBCC>>::996667969@@@;;;>>A6;;3;;;;
@ATNG8:04073:06724
GATGGTAGACACGTGTGCTCTCTCGTACTCATTCGTTTCGGAAGAGACAGGTACGTTAATAGTTAATAGCGTACTTCTTTTTCTTGCTTTCGTGGTATTCTTGCTAGTTACACTAGCCATCCTTACTGCGCTTCGATTGTGTGCGTACTGCTGCAATATTGTTAACGTGAGTCTTGTAAAACCTTCTTTTTACGTTTACTCTCGTGTTAAAAATCTGAATTCTTCTAGAGTTCCTGATCTTCTGGAGATACACATGATACTCTACCATCGACACTCCAAAGTCT
+
55;>:?CCCCCBBBBBBB>>BAAACAA@BB<;:=CEF>CC?B@CBBBCCC?CCBBB?B@BCBC@C?BBCBBBBBC@BCCBB3CB?BBCC>CBBB>BBB>BB?779BBC?BBBBBBBB>AA=9>;AA@>>8::<AA?>:?@@@AAA???AAAA===;>>>=AA<@<AAAAAAAAA;?99991::A<AAAAA/AAAAA8@@A>>>A;;:;????/?>>>B=B<>=:>@@D====C=AAAA@@6::A=???AAA??===DAAA@@@>>:>@@A@@<=<A=AB9AA66
@ATNG8:04073:06738
GATGGTAGCTCTGCTCTGACTCTCGTACTCATTCGTTTCGGAAGAGACAGGTACGTTAATAGTTAATAGCGTACTTCTTTTTTCTTGCTTTCGTGGTATTCTTGCTAGTTACACTAGCCATCCTTACTGCGCTTCGATTGTGTGCGTACTGCTGCAATATTGTTAACGTGAGTCTTGTAAAAACCTTCTTTTTACGTTTACTCTCGTGTTAAAAATCTGAATTCTTCTAGAGTTCCTGATCTTCTGGGTGCGCTACAGTCTCTCTACATCGACACTCCAAAGTCT
+
BBBB@CCCBBCCCAABBBBCCCCCCCCDEE9999ABC>BC@C@CABBBCC@BBBAA?A?CCBD@C@CBCBG;;0=:000000%0/+/:<;5===>8@;;99@49;@ABEADCDDBCCD@DBB?B@CCDCCCCC?ABCC@CBBAA@BBCBBBCCBAB=@@@?CC?C@BBBBBCDCC@A;;;;;*;=C9ABFDC5CCCBB=BAA@@A>@9=;=9=>,=?>9949<@B?CBBBBBC@F@CCCCCC:;;CC=CCCBBAA@BCCCCCCBBBBBBBCCBBBCC?CC>C;;;
@ATNG8:04074:06721
GATGGTAGTAGTACACTAGTCATACCAGAAGATCAGGAACTCTAGAAGAATTCAGATTTTTAACACGAGAGTAAACGTAAAAAAGAAGGTTTTACAAGACTCACGTTAACAATATTGCAGCAGTACGCACACAATCGAAGCGCAGTAAGGATGGCTAGTTTAACTAGCAAGAATACCACGAAAGCAAGAAAAAAGAAGTACGCTATTAACTATTAACGTACCTGTCTCTTCCGAAACGAATGAGTACTGTATCTATGTGTGCGCTACCATCGACACTCCAAAGTCT
+
@>BC?BCCCCCCC@CBBCLED:;9@:?BB@CCCC:::;?AACCCBB@AB?B?BBB@@A@@0?;@@ACCCDDAAA=:9;;;;;;$;525=>=>2>B?<=G@CCCC@@<@@BA?BBC@CBCCCCCEECCCC@@@C@@@AC>@@AABBBC@C@BBB@BCCCDE8:99CC@@AA::6:::3:=;;;59//)//////#/;48888:99;;7;8<==B7?288A@@<AB9:9CC:?<???5?AA>AAAA;;9AACAAABBCCCHJCBA@@BA=AAA@@@;;;B?CD>C:;:
@ATNG8:04074:06743
GATGGTAGTGTCATATGAGAGTGTGTACTCATTCGTTTCGGAAGAGACAGGTACGTTAATAGTTAATAGCGTACTTCTTTTTCTTGCTTTCGTGGTATTCTTGCTAGTTACACTAGCCATCCTTACTGCGCTTCGATTGTGTGCGTACTGCTGCAATATTGTTATCGTGAGTCTTGTAAAACCTTCTTTTTACGTTTACTCTCGTGTTAAAAATCTGAATTCTTCTAGAGTTCCTGATCTTCTGGAGATATCATCAGCGAGCTACCATCGACACTCCAAAGTCT
+
<<<<?CCBBBBBBBCECCCCCCCCCBBBDDCC?BCDD=CC@C?DCCEGCCACCCCCAF@BCCB?CABEBB@@@AA=>@@@@1@D?CCCC?CCBA>A@@;@@<@@ACCC@CCCCCCCC@BCC@C@CCCCCAAA?BCBC@CCBCCBCBCDCCBBBB@<ABA=@@<@BBBCCDCCBB?BCCDC;B>@=;::::*;C@@A>BCDDCCCCCCADDFD3ECCCE@B@BC@CCCDBBB?B@CCCCCC>@?C=@@CCCCCCCCCDCCBBCCBB?BBBBCBCCCC?A@<AA::
@ATNG8:04075:06718
GATGGTAGCAGACGTGACAGAGCGCCAGAAGATCAGGAACTCTAGAAGAATTCAGATTTTTAACACGAGAGTAAACGTAAAAAGAAGGTTTTACAAGACTCACGTTTAACAATATTGCAGCAGTACGCACACAATCGAAGCGCAGTAAGGATGGCTAGTGTAACTAGCAAGAATACCACGAAAGCAAGAAAAAAGAAGTACGCTATTAACTATTAACGTACCTGTCTCTTCCGAAACGAATAGTACGATGAGAGAGCTCTCTCTACCATCGACACTCCAAAGTCT
+
BCCC?BBDDDBBBCCCBBBCCBCCD@BAB@CCCCCC@B?BBCCCCB?BD>A>BBCBBBBB3B?BBBBBBBCAAA<@>@@AAA2AB>A:@@@9ACC@CBCBBBB;::/:=@B?CA@?BCCCCCCCCCCBBBCCC@CCCB>??@BBABB@B?C?@>@BBBCCCD>AABBCCACC?AAB=@?AA@;?993::9999%9?;>97:CC@@?<@:>>@B:>:=BA;;8;BA@AAB@C?CCC>BBB<??DBCCCBBBAABEDCAA>>?AA@::79>>C;;;@@@6??8?@@@
@ATNG8:04082:06735
GATGGTAGATACTCGCTGATACACCCAGAAGATCATGAACTCTAGAAGAATTCAGATTTTTAACACGAGAGTAAACGTAAAAAGAAGGTTTTACAAGACTCACGTTAACAATATTGCAGCAGTACGCACACAATCGAAGCGCAGTAAGGATGGCTAGTGTAACTAGCAAGAATACCACGAAAGCAAGAAAAAAGAAGTACGCTATTAACTATTAACGTACCTGTCTCTTCCGAAACGAATGAGTACACATCGTCGTGTCGTGCTACCATCGACACTCCAAAGTCT
+
>CCC?CBABC@==BBBBBHCCCDDG>AAA@CBBBCAA@?BBCCCCCACDACABBBCCCCC5DABBBDKBCBCFG?GCCBCCC5BC@A@CCD9CCC@C??@CCC;;7:?A@>BA@=@@CAAABBAA;;;BBBB@CCCJ?BABDECCCAD?BAA?ABBBECDC?@@ACCB?CE?CBB9::BBB;BBA?@@@@@@(@A=00/:==@>B>A;A??@=@=?@D=B>BCABBBB@C@CCC>CCE?CC???BBBBBB:9:BABA;;;;CCCBC?CBBBBAAA993:@8?999
@ATNG8:04034:06760
GATGGTAGTGCGTGAGAGAGAGACCCAGAAGATCAGGAACTCTAGAAGAATTCAGATTTTTTAACACGAGAGTAAACGTAAAAAGAAGGTTTTACAAGACTCACGTTAACAATATTGCAGCAGTACGCACACAATCGAAGCGCAGTAAGGATGGCTAGTGTAACTAGCAAGAATACCACGAAAGCAAGAAAAAAGAAGTACGCTATTAACTATTAACGTACCTGTCTCTTCCGAAACGAATGAGTACACACTCTCATATGACACTACCATCGACACTCCAAAGTCT
+
//8969AE@EBBBBBCCCECCB9999;CEACCCCBA@B?BBABB@@>AB@B@CCC????><'?7A<=BBCAABBB9?>>@@@@0@B?B<@@@9@BC@CBBBCCCAB?B@CD@CCC=ABDDDAABDCCCCCCCDACDBB?ABCCCC??=@@CBC?BCBCDCCC?CCCCCC@BB?AAA>AABBB<A??8<=<<<<&<@=C9:9CCA?B<?<?=BD<><=AA::6:A??@AA@B?CCC>CCC>AACCCCCAAAAADCCBBBBB???BBBB?CCCBBBBBBB?AA<A?9:
@ATNG8:04038:06766
GATGGTAGTGTCATATGAGAGTGTGTACTCATTCGTTTCGGAAGAGACAGGTACGTTAATAGTTAATAGCGTACTTCCTTTTCTTGCTTTCGTGGTATTCTTGCTAGTTACACTAGCCATCCTTACTGCGCTTCGATTGTGTGCGTACTGCTGCAATATTGTTAACGTGAGTCTTGTAAAACCTTCTTTTTACGTTTACTCTCGTGTTAAAAATCTGAATTCTTCTAGAGTTCCTGATCTTCTGGACGACGCGCACTGACTCTACCATCGACACTCCAAAGTCT
+
DCCC?C?AAACCCDCCCCCCCDCCBBBBCC;:8;AAA<BB@DACCBBBBB@CCCBB?B@CCCD@C@BBBCCCBCC@C?BAA9BA>AAA@;AA@@=@CB?BB:;;CDGL@BBBCCCCGBCCB>B?BBBBBB@@<AABBACCCCCCCCCBBBCCCCC@BBB@CC@C@BBBBBBCCC@CCCCC;C?B6;;@@@,@ABBB<@@AABCCCCC5<;<<*;CDBB?C@CD@CCCCBCB@C@CBCCBB?BCCACCBBBCBCBBBA@;;;CCCD@DDCCCCCCBB?CE>CBBA
@ATNG8:04041:06754
GATGGTAGATACTCGCTGATACACCCAGAAGATCAGGAACTCTAGAAGAATTCAGATTTTTAACACGAGAGTAAACGTAAAAAGAAGGTTTTACAAGACTCACGTTAACAATATTGCAGCAGTACGCACACAATCGAAGCGCAGTAAGGATGGCTAGTGTAACTAGCAAGAATACCACGAAAGCAAGAAAAAAGAAGTACGCTATTAACTATTAAACGTACCTGTCTCTTCCGAAACGAATGAGTACACACTCTCATATGACACTACCATCGACACTCCAAAGTCT
+
55<>9>DC@A?C;;;ABBBCBDCCC>CCD@BABA;;5<=<;::@>=8BA>B>AAAAADDD3C>AABCB>??BBB9@@@@???0?@=@2;;;6;CC@CCCDCCCCD@C?CE@CAA?BB@@@EEDCCCCCBBBC@BBBA=@@;;;B;:6;@B@@<@@A@@AADAFBBB??<?>8;=96<<>AC;@>?<9999::%9B<D????@?:;5;379::-56'5:@?@=@@??@?B?B>AAF>BAB>@AB:::CDB??@BBABA??C???AAAA?ACC?>>??><9>>89999
@ATNG8:04051:06763
GATGGTAGTACATGATAGACGACACCAGAAGATCAGGAACTCTAGAAGAATTCAGATTTTTAACACGAGAGTAAACGTAAAAAGAAGGTTTTACAAGACTCACGTTAACAATATTGCAGCAGTACGCACACAATCGAAGCGCAGTAAGGATGGCTAGTGTAACTAGCAAGAATACCACGAAAGCAAGAAAAAAGAAGTACGCTATTTAACTATTAACGTACCTGTCTCTTCCGAAACGAATAGTACGATGAGATCTCGTGTGCTACCATCGACACTCCAAAGTCT
+
CCBC@CA?AB<CDCCBBB@B@@A@B<@DE@CBCCCC@CACBCCBBB?@@=@?BA?@>AAA0A?BCCCCACBDCC=BB?@@@@0@B@C@CBB:CFHACCCBBAC;;8;@CD?BAA>@ACBBBBBAB@@@CCCC@CCCD>BBCDDDCC@C?BAA>ACCCCDCC@BCCCDD@DC?@@?<@@:::/7;>58999=9%=;<=848==A??@3?9899>8?8<@B;949@B?@;;7;>AAA=BDB?BCCCAAABC::::???@@>>>>>?9:39@@???AA??=BB=B???
@ATNG8:04054:06766
GATGGTAGTCTCAGATAGTCTATAGTACTCATTCGTTTCGGAAGAGACAGGTACGTTAATAGTTAATAGCGTACTTCTTTTTCTTGCTTTCGTGGTATTCTTGCTAGTTACACTAGCCATCCTTACTGCGCTTCGATTGTGTGCGTACTGCTGCAATATTGTTAACGTGAGTCTTGTAAAACCTTCTTTTCACGTTTACTCTCGTGTTAAAAATCTGAATTCTTCTAGAGTTCCTGATCTTCTGGGTGCGCTACAGTCTCTCTACCATCGACACTCCAAAGTCT
+
BBBB@CCCCCABBBBB?AA?;<@;AACBB@@?8@@BB>BD?C?CABA>CC?A?B59.:4;44>=@;@?C<<<@>><9;;;<*;E>DBDE?B;@;7A>>?>C:;;:A@A=@BCBBBCC@CDD?DAGECCBBBC@DDCB@CBBBCBC;;;BAAA@AB?A@@<@C=A=A::9@<@AC=@@@@@4@;@;9:::-:?>@@@:BBCCCAAADC4;;;;*;B@AA?B?BBACHDDCBB@C@@@@DED?B:;;7;CCBBBCCBCBCCCBBBCC@BBC@@AAB<;8;B=B;;;
@ATNG8:04054:06785
GATGTAGATACTCGCTGATACACCCAGAAGATCAGGAACTCTAGAAGAATTCAGATTTTTAACACGAGAGTAAACGTAAAAAGAAGGTTTTTACAAGACTCACGTTAACAATATTGCAGCAGTACGCACACAATCGAAGCGCAGTAAGGATGGCTAGTGTAACTAGCAAGAATACCACGAAAGCAAGAAAAAAGAAGTACGCTATTAACTATTAACGTACCTGTCTCTTTCCGAAACGAATGAGTACTGTATCTATGTGTGCGCTACCATCGACACTCCAAAGTCT
+
CD@@BCBBCBBBCCBBCCCA@9996;CC@CBBB@?<@;@@A@@?E@AA>A@BAAAC?@@.?:?BBBAABCAAA<ABCEDCC3CC@C8@@@@1@CC<CCCCCCCAA?AADB@CBB@BBBBBCCCCCCCBBBDC?CCCC>??CCBBBB>B?B@@=@CCCCCCD?AABABC@BB@>>>39999929>?;999999%9@<A???BBB@C:>:=?AA5;5;=B;;6;AA@?9::3:=AAD=BAA>ABBBCCCBBCBBBBBBBBBBBBBBC>:6:??>?@=;;;576.;000
@ATNG8:04057:06751
GATGGTAGTAGTACACTAGTCATACCAGAAGATCAGGAACTCTAGAAGAATTCAGATTTTTAACACGAGAGTAAAACGTAAAAAAGAAGGTTTTTTACAAGACTCACGTTAACAATATTGCAGCAGTACGCACACAATCGAAGCGCAGTAAGGATGGCTAGTGTAACTAGCAAGAATACCACGAAAGCAAGAAAAAAGAAGTACGCTATTAACTATTAACGTACCTGTCTCTTCCGAAACGAATGAGTACTGTATCTATGTGTGCGCTACCATCGACACTCCAAAGTCT
+
@@AA>BABBCCB==CDBBBDHCC@@>@BB?BBBA>>;@6;;CCBBA?AEAD@BBA;;;;;*:?ABDCBBAA;999-9@;;;;:9$94256<<===&=CCAABAFBCCDD@B?BB?BDD@DCBABCCDBBBCCCCDD?BB:96;@@@@@@C@C@CBC?BDCCCBBB?BBBBBB???;?BA7>>BBA=A??;::9999%9938:8:ACC=<6:577::,8/5:?::5:?=>?@@>B?AAA<AAA=@BBBBBBDBCBBCBBBBBCBAACBB?:7:===>?>;<;3::/=:::
@ATNG8:04057:06765
GATGGTAGCACGAGTCACTCATATCCAGAAGATTAGGAACTCTAGAAGAATTCAGATTTTTAACACGAGAGTAAACGTAAAAAGAAGGTTTTACAAGACTCACGTTAACAATATTGCAGCAGTACGCACACAATCGAAGCGCAGTAAGGATGGCTAGTGTAACTAGCAAGAATACCACGAAAGCAAGAAAAAGAAGTACGCTATTAACTATTAACGTACCTGTCTCTTCCGAAACGAATGAGTACGTGTGCGACGTGTCTCCTACCATCGACACTCCAAAGTCT
+
BBBD?CCCBBBCCBDDCCCBBBCBDADCD@BB@=CD@E=AACCCCC@CCBE@BBB:::;;*;:A@@CBBCCCCD>CB@??==.<?:?1888&7;>==<ABBAAAA>B>BB?B@@>ABBBBAAAAA?@>>>>A=AAAA8;;AB@A;:6::>;@=ABBBBBBB?BAAAAA?CC?CBB@BBB@@;A9979ECCC3@?>?BCCCBA==7:7;@@@=D=>>::;<AA=?999:><@CD;ABB?BAAA???BBCAAAC?999@???A?A>@<@888BA@@>B=BB9>;;;
@ATNG8:04058:06757
GATGGTAGGAGACACGTCGCACACGTACTCATTCGTTTCGGAAGAGACAGGTACGTTAATAGTTAATAGCGTACTTCTTTTTCTTGCTTTCGTGGTATTCTTGCTAGTTACACTAGCCATCCTTACTGCGCTTCGATTGTGTGCGTACTGCTGCAATATTGTTAACGTGAGTCTTGTAAAACCTTCTTTTTACGTTTACTCTCGTGTTAAAAATCTGAATTCTTCTAGAGTTCCTGATCTTCTGGGTGCGCTACAGTCTCTCTATCGACACTCCAAAGTCT
+
BBBB?BBB?CCCBBCCBBBCBBBBBBDCCCBA?ACCC>CD@D?CCCCCCC<@BBBD?B=BCCC?C?CDC@??AAA???ACC1@A>AAAB=BBBD?CAA?BC<>>?BBB?ACCCAAAA>AAA<>;@AAA@>=>;@CAA:>>A<<>@@@AAA@>>>A<@?><AA;A;???AAAAAC=AAAAA5A>C977666(8=666.6/////<76:18786(2;;AD;A=:;7;A?@;;;7;=BA???D7;;@D;AAAAAAAAAB@@@@@@@>?>>;;;;9=9=>7@;=;
@ATNG8:04059:06764
GATGGTAGTGTCATATGAGAGTGTGTACTCATTCGTTTCGGAAGAGACAGGTACGTTAATAGTTAATAGCGTACTTCTTTTTCTTGCTTTCGTGGTATTCTTGCTAGTTACACTAGCCATCCTTACTGCGCTTCGATTGTGTGCGTACTGCTGCAATATTGTTAACGTGAGTCTTGTAAAACCTTCTTTTTACGTTTACTCTCGTGTTAAAAAATCTGAATTCTTCTAGAGTTCCTGATCTTCTGGGATGTGTGCGCAGTGCCTACCATCGACACTCCAAAGTCT
+
@?AC@CC>CBBCDBBCCCCCICBBBBCBBCBC@BBDD>CB=@=@>>==BB@CCAA@>B=@B@@4949@@A@A@AB?BCDBB2BB@BBCE>CBBA=A?@=@C=AABCCCACCCCBBBDACCC@C@CBBA@AA@=@BBB?CBCCCCCCCCCCCBCBB?CCC@CC?B?CCDDBBBCC@CCCDD;C?B<;;;;;*;@@A@8;;BBCCCCAA4;;;;;%;BBCC?A>AD@CCCDCBB?BADCBBDC@B@@@:@AAABBBBBECCBBFACA@=@AAAABBBBC@CC>C;;;
@ATNG8:04060:06772
GATGGTAGCTCACGTACGTCACACGTACTCATTCGTTTCGGAAGAGACAGGTACGTTAATAGTTAATAGCGTACTTCTTTTTCTTGCTTTTCGTGGTATTCTTGCTAGTTACACTAGCCATCCTTACTGCGCTTCGATTGTGTGCGTACTGCTGCAATATTGTTAACGTGAGTCTTGTAAAACCTTTCTTTTTACGTTTACTCTCGTGTTTAAAAAATCTGAATTCTTCTAGAGTCCTGATCTTTCTGGAGATACACATGATACTCTACCATCGACACTCCAAAGTCT
+
<<;;<A?<<;95---5---<<<<=><<<<95519<<A4<@1915@=>>;;?CDBCC7:89A@@=C9;;==<==5545<<:<)33-33333&34<<5;994996:?;:AA07733789<48<86;6::9?9;::5::::5;;:;B>>>@AA<<////*/;<7:>:>4999<;;>>A;;;=99+9+55,5==AA.;9///)////:98;555(56655#22225/5/5616:8888::38876555,5;;678:<8;///99=<656:::>=>::8:=;765-57.565<
@ATNG8:04067:06783
GATGGTAGTATAGAGCTCTACATAGTACTCATTCGTTTCGGAAGAGACAGGTACGTTAATAGTTAATAGCGTACTTCTTTTTCTTGCTTTCGTGGTATTCTTGCTAGTTACACTAGCCATCCTTACTGCGCTTCGATTGTGTGCGTACTGCTGCAATATTGTTAACGTGAGTCTTGTAAAACCTTCTTTTTACGTTTACTCTCGTGTTAAAAATCTGAATTCTTCTAGAGTTCCTGATCTTCTGGGTCTACGCTCGTCGCGCTACCATCGACACTCCAAAGTCT
+
55>>@BABDDCABBHCABAFEGDBCCCCBB;;8;AAA<BB?B@BBAACCC?BCCBC?B>AABB@C>AABBCBBAA?CCCCD3BA=@??>:<ABE?ABA?AA=AAAABE>CABAB>;;7;>>>D:>>>>=>>B<@@>>8;;BB???A@@==<==8737==>DD<A<888?===AA<??@@@5@9=9=?@@@/@BABG9A>>??AA@@@<ABBB.>;;;C<@;?B=D@@@=>>=@=@A;;;;5;===7>?@@???>>==:;:B????<>>@A@@>>>>=BB:AA==
@ATNG8:04071:06768
GATGGTAGCTCTGCTCTGACTCTCGTACTCATTCGTTTCGGAAGAGACAGTTACGTTAATAGTTAGTAGCGTACTTCTTTTTCTTGCTTTCGTGGTATTCTTGCTAGTTACACTAGCCATCCTTACTGCGCTTCGATTGTGTGCGTACTGCTGCAATATTGTTAACGTGAGTCTTGTAAAACCTTCTTTTTACGTTTACTCTCGTGTTAAAAATCTGAATTCTTCTAGAGTTCCTGATCTTCTGGGCAGACTCTCACACGCCTACCATCGACACTCCAAAGTCT
+
CBCD@BB=BBCA@BEEECCBCCCCCBBBCCCC@CAAA<BE?B?CCCCCCCC@CFAA?A@DDCD@CCCCCCCCCGE@A@@@@1@C@GBCC=BBAA?AID?BB@A@ACDCACCCDCCBC@BBC@D@DDDBCBBB@CCCC?BBCCCCCCCCCBBAABD@BBB@BB@B?BCCCCCDBC@BCCCD<CAFAGGCIC2CB;;;6<DBCICCFDD@CCCC5FDDED@C@BC@BBCCDBC@C@AAACCC@BBCC?CCCBBBCCCCBBCBB@BCC?BBCCCCCBBB?BB=BAAB
@ATNG8:04075:06796
GATGTAGCACACGAGATCTCATCGTACTCATTCGTTTTGGAAGAGACAGGTACGTTAATAGTTAATAGCGTACTTCTTTTTCTTGCTTTCGTGGTATTCTTGCTAGTTACACTAGCCATCCTTACTGCGCTTCGATTGTGTGCGTACTGCTGCAATATTGTTAACGTGAGTCTTGTAAAACCTTCTTTTTACTTTTACTCTCGTGTTAAAAATCTGAATTCTTCTAGAGTTCCTGATCTTCTGGGCTGCGCTGATATGCGCTACCATCGACACTCCAAAGTCT
+
><959=AACBB;;6<@CEBC;96@AABBBBB?BCDDC;CAEADBAABAA=B@A9:69<:::@:>065?@<C>=B>@?:::)?=:?998(7?AB@BBA?A@000>@>>:;??ACCBB?BBB?B?BCABB;:;<@@@@7;;@@?<888>>AA888B:>=?=;;5;:;;;>>>B??8;<ABB6>:=;8----(-7777),,,,,,99:><AAAA.A::8917455.5:=:88:1:39:99??<>>AA:@:::<;;;??>>==<A=;;6;;;>@;;:A@9@@17///
@ATNG8:04078:06765
GATGGTAGCGCATATCAGCGCAGCCCAGAAGATCAGGAACTCTAGAAGAATTCAGATTTTTTAACACGAGAGTAAACGTAAAAAAGAAGGTTTTACAAAGACTCACGTTTAACAATATTGCAGCAGTACGCACACAATCGAAGCGCAGTAAGGATGGCTAGTGTAACTAGCAAGAATACCACGAAAGCAAGAAAAAGAAGTACGCTATTAACTATTAACGTACCTGTCTCTTCCGAAACGAATGAGTACGATGAGAGAGCTCTCTCTACCATCGACACTCCAAAGTCT
+
AA>;7<555<<?@556::;9:59::)9AD69;BB@A=A=BCCDC;;7;@<@:=@;499:;;#5499<>><<<@G>2::;;;;;;#9:5:<>>>+<555)5:;;;<<555)45::8==>;<<<>=66<DEEDBCCCEACCBB@CB@@:::;6;?CBCACBBDECBB@BBBBCC?BB@BBA=??ABB;DAA>ACFKE3BB@B???AAAAC?C?CAAD@B?BAC;;8;A;;;BB?B@CCE?CAA?@@@B@@?BAABDDCBABBBB???A99939A@=:88=9:6@@8@000
@ATNG8:04080:06769
GATGGTAGGCGCATACATACGCGCCAGAAGATCAGGAACGTCTAGAAGAATTCAGATTTTTTAACACGAGAGTAAACGTAAAAAGAATGGTTTTTTTACAAGACTCACGTTTAACAATATTGCAGCAGTACGCACACAATCGAAGCGCAGTAAGGATGGCTAGTGTAACTAGCAAGAATACCACGAAAAGCAAGAAAAAAGAAGTTTCGCTATTAACTTATTAACGTACCTGATCTCTTCCGAAACGAATGAGTACGAGAGTCAGAGCAGAGCTACCATCGACACTCCAAAGTCT
+
:<;=?A<<8<C=;<<>>>B;99>;5;>>6;;?==<8>:0//::9;;6::7:7:<=>>>>>>&>:;;;<:;;>>>>8;///<<:*:>*//)//////"///)4<<:;::333(36996=8848;;=AA@@@A;;;ABCC@CCCC>BBCBBAAA:@:@;:6:ABBCBCD@A???AA=AC?@A@3999999+9==9:89888%7:65750599966-//--(--(-2665886;57255==7;9;<<597:3:;=887?>???;;;A??>>>@;;;C;;7;AA@@BAA;616;6;//-
@ATNG8:04035:06821
GATGGTAGTATATCGCGTCGCTATCCAGAAGATCAGGAACTCTAGAAGAATTCAGATTTTTAACACGAGAGTAAACGTAAAAAGAAGGTTTTACAAGACTCACGTTAACAATATTGCAGCAGTACGCACACAATCGAAGCGCAGTAAGGATGGCTAGTGTAACTAGCAAGAATACCACGAAAGCAAGAAAAAAGAAGTACGCTATTAACTATTAACGTACCTGTCTCTTCCGAAACGAATGAGTACGTGTGACGTACGTGAGCTACCATCGACACTCCAAAGTCT
+
888:?A@CBCCBCCBBBBBDJIECC@BBD?BBC@A@@C?CEIBBABGBB@C?BAA@@@@@0@<@@BBBBCCAAB<ABBDEHD5BB?B?CDG;CCC@CBBACCC;;;;@CC?CA@=@CA;;;BBFCCBBBCCC=@A??;@@BBCCCB?C@CBB?BBBDDBAB?CCDBCB??>8?AA;??BBB=BBB?BCCCCC(CC?B999BBB>@:@<>>AA:>9<>A;;8;AAAABB@C?BBB<A??=?BBBCBBBBCCCBABBCBBBBBBAA??;>A>??AABAC;>>8?999
@ATNG8:04039:06807
GATGGTAGTGATACAGATCAGACACCAGAAGATCAGGAACTCTAGAAGAATTCAGATTTTTAACACGAGAGTAAACGTAAAAAGAAGGTTTTACAAGACTCACGTTAACAATATTGCAGCAGTACGCACACAATCGAAGCGCAGTAAGGATGGCTAGTGTAACTAGCAAGAATACCACGAAAGCAAGAAAAAAGAAGTACGCTATTAACTATTAACGTACCTGTCTCTTCCGAAACGAATGAGTACCTCTCAGACGCTCGTCCTACCATCGACACTCCAAAGTCT
+
A=BD@CBAB=ABBBBBCBCCBCACA?BBC@BBCC@@=@8@A@AA?@=?A?A>BACBADCD1==BBBBBBBBAAA<AAABBBB2BB?B?BFE;CDF@BBBBCCCCC@C@CC@BBB?@ABBBBCCCCAABBBAF@BA@@=@BBBDB;;6;@@A?<@AABBCDD@CCDBCB?BA=???<??ABB=@==9::::9:%:>;=@@ABBBBB>@=?<=>2;5;=D@A>@B<;;CA>A>BBE>BBB?BBBCBBB?BBBBAAAB???CBB>:>8808>>?=>>@==:=B:?;;;
@ATNG8:04039:06820
GATGGTAGATACTCGCTGATACACCCAGAAGATCAGGAACTCTAGAAGAATTCAGATTTTTAACACGAGAGTAAACGTAAAAAGAAGGTTTTACAAGACTCACGTTAACAATATTGCAGCAGTACGCACACAATCGAAGCGCAGTAAGGATGGCTAGTGTAACTAGCAAGAATACCACGAAAGCAAGAAAAAAGAAGTACGCTATTAACTATTAACGTACCTGTCTCTTCCGAAACGAATGAGTACACATCGTCGTGTCGTGCTACCATCGACACTCCAAAGTCT
+
<>BC?BBCCCCBCABAAAA@AC@AA6>@@<@@CBAA>A=@@@;;8G@CC?C@C??@BBBB2A=AAA9:8>>777)8?@==>>(=?9>5?@B7BBB@BCCBBB@00-0;@@;A0;::BBABBCCDCBBBCBBB@BBAB?BAAACBAA=A@C;;;<DDCDCBB@AAABCBACD@BBB<??9::,889299::9:%:B;:99ABAA?A:=:=?@A<@<??ECC@ABA@?BB@D>AAD=BBC?BBBAABBABBA???AACC9::AABB::9:BABBBBB??>?A9A999
@ATNG8:04040:06827
GATGGTAGGCACTGCGCACACATCCCAGAAGATCAGGAACTCTAGAAGAATTCAGATTTTTAACACGAGAGTAAACGTAAAAAGAAGGTTTTACAAGACTCACGTTATCAATATTGCAGCAGTACGCACACAATCGAAGCGCAGTAAGGATGGCTAGTGTAACTAGCAAGAATACCACGAAAGCAAGAAAAAAGAAGTACGCTATTAACTATTAACGTACCTGTCTCTTCCGAAACGAATGAGTACTGTATCTATGTGTGCGCTACCATCGACACTCCAAAGTCT
+
@??>9<BB?CBBCDBBCCAABDBAA<AAA?BBCC:::;?CBBBCDD@CC@C@CCCBACCC3C@BBBCCA@@???9??@CBBB2@B=@<AEI=CDCBCCCCCBB::6;@@B@CBB@BDCCCBBCCAA@CAAAB?BCBB?BBCBCCAA>B@BBC@CCCBBBCB@DCBBBB?BB?BBB:>>CCC>BBB>?===??'=B=B999B@AAB:>:=?@@6=9=>AAA>ACCCBBB?C?BBC=BBB????BBBBBCCBBBBBBBBBCDDB>>??=B>>>?<:777-68)7<<;
@ATNG8:04043:06849
GATGGTAGAGAGACTGTAGCGCACCCAGAAGACTCAGGAACTCTAGAAGAATTCAGATTTTTAACATCGAGAGTAAACGTAAAAAGAAGGTTTTACAAGACTCACGTTAACAATATTGCAGCAGTACGCACACAATCGAAGCGCAGTAAGGATGGCTAGTGTAACTAGCAAGAATACCACGAAAGCAAGAAAAAGAAGTACGCTATTAACTATTAACGTACCTGCCTCTTCCGAAACGAATGAGTACGAGAGTCAGAGCAGAGCTACCATCGACACTCCAAAGTCT
+
88779>>=@ABBAB966>;;;>=@=4@<=2<0//9997<7CBC@A@D>A@?A=@@9:5>=>+B<@733;;333333(37/////$//(/0666.69<49:33398//(/363.53727778=;;;<@9;:CCCC@BBBA>AAA@AA997;?B@@?@CCCCCCC?BCCBBB?BC@BBB>AAA@A9A9929=<<<.?A?@BABBBABB<>:==??;?;>=B@@<@AB<@AB?A>AAA<ABA?BBBBBBAABBABBBAAABBCBDCB???@CAAA@?>A@@:?>8?B??
@ATNG8:04044:06847
GATGGTAGTAGTACACTATTCATACCAGAAGATCAGGAACTCTAGAAGAATTCAGATTTTTAACACGAGAGTAAACGTAAAAGAAGGTTTTACAAGACTCACGTTAACAATATTGCAGCAGTACGCACACAATCGAAGCGCAGTAAGGATGGCTAGTGTAACTAGCAAGAATACCACGAAAGCAAGAAAAAAGAAGTACGCTATTAACTATTAACGTACCTGTCTCTTCCGAAACGAATGAGTACGTGTGACGTACGTGAGCTACCATCGACACTCCAAAGTCT
+
<<<<?CBCCCBB=>>CCCDADB@@A;@AA;;@CBBC?@=ABBBBBBBCCAC@CCBBBCDC5C@CBBBA:;;;;;0;<;994&4;49.999&99B?CCFGCCCA@;@@;;8;AA=ABBBBBCCCCCBBBBBC@BBBB>A@BBBB??=A?BBC?CCCCCCBB?BBCCBB?BC????;?AAAB>B?@;99::99%9??ABABCCBAA;@;@ABE;><?>B;;8;A@AAAA=@=?@@9?AA=ABBBBBBBBBDCCC@??BBBCCCDEAA>ABAAAAA===8==4@???
@ATNG8:04051:06802
GATGGTAGTGTGTCTCTGAGAGTAGTACTCATTCGTTTCGGAAGAGACAGGTACTTTAATAGTTAATAGCGTACTTCTTTTTCTTGCTTTCGTGGTATTCTTGCTAGTTACACTAGCCATCCTTACTGCGCTTCGATTGTGTGCGTACTGCTGCAATATTGTTAACGTGAGTCTTGTAAAACCTTCTTTTTACGTTTACTCTCGTGTTAAAAATCTGAATTCTTCTAGAGTTCCTGATCTTCTGGAGATATCATCAGCGAGCTACCATCGACACTCCAAAGTCT
+
<<??>BCCDBAA@DCDBBBCBBAAACCCAB@@=@AAA<BC?C?BDCDCCC@CC@@@;A?BEEEAH?AACCCCCCCACCCCC5CC?CCCD=BBBB?EED@CC>::;CAA=@BECCCCC>AAB?B@BBBB999A>ACCB@BBBBBBBAAACCCB?@??B?>=??;?<@BAAA???A<AABBB5B;A;??AAA/AAAAD;>::888=;==:>>>?/>>>>A<A<=>:>?AC;;;=B=@@?>;;188>;>>>@AAAAAB>@@AA@@@@@<>><<<??@@@<AA8=:;6
@ATNG8:04062:06813
GATGGTAGCGCATATCAGCGCAGCCCAGAAGATCAGGAACTCTAGAAGAATTCAGATTTTTAACACGAGAGTATACGTAAAAAGAAGGTTTTACAAGACTCACGTTAACAATATTGCAGCAGTACGCACACAATCGAAGCGCAGTAAGGATGGCTAGTGTAACTAGCAAGAATACCACGAAAGCAAGAAAAAAGAAGTACGCTATTAACTATTAACGTACCTGTCTCTTCCGAAACGAATGAGTACGATGAGATCTCGTGTGCTACCATCGACACTCCAAAGTCT
+
CBCC?B?@ABEBBBCBABECBBBAA=ABB?BCCCCB?B?CBCBCCD@A@<@?CBBCCCCC5B@CDCCCCCCCBBBBBCCCCC3@@<@=AAB:BBD@BAAACCECC@D@BB@BBB@CCBBDCCBBBCCCB@@DAEC@@>ABBA?A>>:@?A@@>ACBBBBBA?AAAAAA>AA>BBB:<<<;;3>@><@@@@@A)@C?A858A>@@B6868?BB7;8;ACBB@CCAAACC@C@BBA=B;;:;BDCCCCACCAACC@@===BBBCBBBC?CBBBAAAA>>166,;@@@
@ATNG8:04064:06806
GATGGTAGGCACTGCGCACACATCCCAGAAGATCAGGAACTCTAGAAGAATTCAGATTTTTAACACGAGAGTAAACGTAAAAAGAAGGTTTTACAAGACTCACGTTAACAATATTGCAGCAGTACGCACACAATCGAAGCGCAGTAAGGATGGCTATTGTAACTAGCAAGAATACCACGAAAGCAAGAAAAAAGAAGTACGCTATTAACTATTAACGTACCTGTCTCTTCCGAAACGAATGAGTTCTGTATCTATGTGTGCGCTACCATCGACACTCCAAAGTCT
+
DBCB@CCB?BDDCCBCCCBDBBBCC>BBB>A@ACCC@C@CCCCCCC@BB?B@CCCBCCCC3C?BBBBCCB?9:9/99::==9(;D8=:CCC;CHJAHHCCCBC;;6;?@?<@<<7;ABBDFCGCCCBBCBBB@CCBB?BBCBBBBB>A=@@@>@CEE?BAC?BBBBBB?BC??>?@BBDDE>B??>?CDDCC)CC?@??BBB@@@=@<>>BF=A===A;;6;@?@?@?@G?BBC>BBB?BBBBB?BAABBGCBAA@CCBBBBBB?><>BBBBBA>>C<@?9A???
@ATNG8:04066:06823
GATGGTAGCATCATGCATATCTCACCAGAAGATCAGGAACTCTAGAAGAATTCAGATTTTTAACACGAGAGTAAACGTAAAAAGAAGGTTTTACAAGACTCACGTTAACAATATTGCAGCAGTACGCACACAATCGAAGCGCAGTAAGGATGGCTAGTGTAACTAGCAAGAATACCACGAAAATGCAAGAAAAAAGAAGTACGCTATTAACTATTAACGTACCTGTCTCTTCCGAAACGAATGAGTACCTCTCAGACGCTCGTCCTACCATCGACACTCCAAAGTCT
+
CCBC@BDBB@?;A@ABDCCDFBBBC@CA@<?@CBAB?B?BAB=BCCACC>B@AA884:::'96>?:B@@@>9:8*9744444$4;7;.444&599.5666<>?69768=@<BCC?BBDBBBBBBBACABBBB>ACBC@CBBDBBAA?B@CBB@AA@@@@@A@ECBBAB=?>?><;8;8////&////(//////#/939334:<<>=8=577AA;A===B;;6;@999AA?B@CCB<@@B>@@B@@@B<@@AA@90000/;//2/5571787559>>;;377.7///
@ATNG8:04066:06843
GATGGTAGGCGAAGTGAGACGCAGTATCATTCGTTTGGAAGAGACAGGTACGTTAATAGTTAATAGCGTACTTCCTTTTCTTGCTTTCGTGGTATTCTTGCTAGTTACACTAGCCATCCTTACTGCGCTTCGATTGTGTGCGTACTGCTGCAATATTGTTAACGTGAGTCTTGTAAAACCTTCTTTTTACGTTTACTCTCGTGTTAAAAAATCTGAATTCTTCTAGAGTTCCTGATCTTCTGGTGTCTGATCTGTATCACTACCATCGACACTCCAAAGTCT
+
;;;;@=@@<B?@=@?@@CBCBCCCBCBBCC@CGDD>EACACCBB@@A@CCCCF@D?BCCC@B@BAAABCCBB?A<@??3@A=AAAA<AAAA@CBB?BC=?;98B=8==BCB@BB?BBC?C@BBCBBBBB?BBBB?BBBBBBBBAAACBB>??7;8<8=>18.5979<:???;?CCBB2B5<475555(5::;;075227999:=098875#2558<4949<6::;?<==>B?CAABCC<?AB>BAA???BBAAABBBBBBBAA>???CA@@B::49A9BBBB
@ATNG8:04074:06808
GATGGTAGAGAGACTGTAGCGCACCCAGAAGACAGGAACTCTATAAGAATTCAGATTTTTAACACGAGAGTAAACGTAAAAAGAAGGTTTTACAAGACTCACGTTAACAATATTGCAGCAGTACGCACACAATCGAAGCGCAGTAAGGATGGCTAGTGTAACTAGCAAGAATACCACGAAAGCAAGAAAAAGAAGTACGACTATTAACTATTAACGTACCTGTCTCTTCCGAAACGAATGAGTACCTCTCATATGACACTACCATCGACACTCCAAAGTCT
+
/88:=@??CBCCCD@@@BCCCCCBC>CDDABBBCC@C?BBBBBCC@AA?A?A?>9::::):>ABBBBBAABA@8@@99999':9398888.89@>@@:?9::2818<=<7;8818;>?@><>B@@@A;::@<>??@388<;77//*/49:B?B>>>>>@F<@@@A>>;?B>AAC>AAABA=A<<9:8888(8<9<;;;==<=971748?;;5;:=888;9>====>>=B=>>>4=>>8<:9;///*/<<=CBBBB5=<@A8928AB@???@>>29929A@A
@ATNG8:04080:06802
GATGGTAGATACTCGCTGATACACCCAGAAGATCAGGAACTCTAGAAGAATTCAGATTTTTAACACGAGAGTAAACGTAAAAAGAAGGTTTTACAAGACTCACGTTAACAATATTGCAGCAGTACGCACACAATCGAAGCGCAGTAAGGATGGCTAGTGTAACTAGCAATAATACCACGAAAAGCAAGAAAAAAGAAGTACGCTATTAACTATTAACGTACCTGTCTCTTCCGAAACGAATGAGTACTGTATCTATGTGTGCGCTACCATCGACACTCCAAAGTCT
+
555>7<ABCBBBBAAACCCGCCCCG>CCB?CBBB;<6;6;;ACCAB?AA>A?BCBB@BAA2@=@AA=<:>?773/3=@BBBB1CC@B@BCC;DFC@CCCCCDCBB>B?BB?BBB@CDDCDBCCDCCCBBBBB?CBBB?BAABBBAA?A>BBC@BBCCCCCC@CAAA??<?C=@AA499::99+9>@9??AAAA'::49989BA???49457;91:6;ACCC@BB@@@@?<@?A@@;@::6:AABACABAB@??CBAAAAABBBBB??;>=<>=>><8868D;CB??
@ATNG8:04081:06800
GATGGTAGACATATCGTACTCTCTGTACTCATTCGTTTCGGAAAGAGACAGGTACGTTAATAGTTAATAGCGTACTTCTTTTTTCTTGCTTTCGTGGTATTCTTGCTAGTTACACTAGCCATCCTTACTGCGCTTCGATTGTGTGCGTACTGCTGCAATATTGTTAACGTGAGTCTTGTAAAACCTTCTTTTTACGTTTACTCTCGTGTTAAAAATCTGAATTCTTCTAGAGTTCCTGATCTTCTGGCGCGTATGTATGTCGCCTACCATCGACACTCCAAAGTCT
+
;55559:=?44555:<<<9>00/<9::BBBCB>B:;:,4;.44)4444:<>75559?9=<@ADD@E>?@>B@?<783333333#3;39:::(3>>A?BBB;?=8???BBE?FAAA??AA:>>D:=:=AAA@>>><A>>>:<:::::;===@A?;;;;5;?@<@B=B<???B>>>>>;=====2:5:<@@@@@/@A:::2:<<///;:;<8====+;>>>@<A<>>:>@AA?>>=D=A?@@AB;??A=@===::;??????A@@<@BC<@>>>?>><:613;4;---
@ATNG8:04039:06856
GATGGTAGTACATGATAGACGACACCAGAAGATCAGGAACTCTAGAAGAATTCAGATTTTTAACACGAGAGTAAACGTAAAAAGAAGGTTTTACAAGACTCACGTTAACAATATTGCAGCAGTACGCACACAATCGAAGCGCAGTAAGGATGGCTAGTGTAACTAGCAAGAATACCACGAAAGCAAGAAAAAAGAAGTACGCTATTAACTATTAACGTACCTGTCTCTTCCGAAACGAATGAGTACGTGTGCGACGTGTCTCCTACCATCGACACTCCAAAGTCT
+
@EDD@BBBB>>CDCBBCDCM;;;DC9BBB:=BABEE@C>BBB???C@CC>@>@ABBDCDC5C<;;BBJBCBA@A8@@<;;;;*;C5;5;;;*:CDADBBBCCCCB=A=@@<@CB@BBDCBCCBBBB;;;BGEBDCCCAFBCB@@?C?@;A00-0A@>>>@B?BBBCCB?@@:>?=399>=@9<<;<778777$7;99847==BB><8<8;BC@B?BCFA@=AB;;;@A@C@CBB=A;;7::9ACBBC:99??BAAAABB???@A9949@@A@ABC<<7@A<@000
@ATNG8:04042:06874
GATGGTAGCTCACGTACGTCACACGTACTCATTCGTTTCGGAAGAGACAGGTACGTTAATAGTTAATAGCGTACTTCTTTTTCTTGCTTTCGTGGTATTCTTGCTAGTTACACTAGCCATCCTTACTGCGCTTCGATTGTGTGCGTACTGCTGCAATATTGTTAACGTGAGTCTTGTAAAACCTTCTTTTTACGTTTACTCTCGTGTTAAAAATCTGAATTCTTCTAGAGTTCCTGATCTTCTGGTGTATCAGCGAGTATCTACCATCGACACTCCAAAGTCT
+
CCCD?BBCBABB;;6CBABCCCCBBBCCCCBB?BCCG>CC@B?BBBCEDD?BCBBB?C@DCCB=B=@@BABBBBB?88888.8??CBBB9BCCB>BBB?AA=889CBB?BBBBBBCC?CAC?B?B@>?>?>>:>C@>:=@@@???;=;AAA@==>:>>>=AA=>9AAAA?@?AC<AAAAA5A;A:??AAA.>>>>>7;>>:::@>@@<AAAA/A:::B=A=>>:=@@A>==<A<@?@@BA065>:>>=>@>>;;=@><>AAAAA;A=>=><=@??<?D9@===
@ATNG8:04048:06862
GATGGTAGTGCGTGAGAGAGAGACCCAGAAGATCAGGAACTCTAGAAGAATTCAGATTTTTAACACGAGAGTAAACGTAAAAAGAAGGTTTTACAAGACTCACGTTAACAATATTGCAGCAGTACGCACACAATCGAAGCGCAGTAAGGATGGCTAGTGTAACTAGCAAGAATACCACGAAAGCAAGAAAAAAGAAGTACGCTATTAACTATTATCGTACCTGTCTCTTCCGAAACGAATGAGTACGTGTGACGTACGTGAGCTACCATCGACACTCCAAAGTCT
+
>>>>?CCACBCBBCCCCCCBBB9:96;BD?CBBBCC@C?BBBBBBC@BB?B>AAA>????,>=@@AACBBBBBB>AAADBBB2BB?D?CCC;BFF@CAAABAC999;@IEACCC@DCBBBCCCCCCCCBBBD?BB???@BCCCB@@=@@CBB?BCBBBCCC?CCCDCC@??<?BB<??AAA<AAA;999999%9@9>999BBAAD<?;??>>:>===@=<8<>:::::<@<@AA9AAA;??@?@@;:;>>@BBBCBBBCAAABB>=:=A@@BB>>>C=>=8?<>>
@ATNG8:04049:06889
GATGGTAGTGTCATATGAGAGTGTGTACTCATTCGTTTCGGAAGAGACAGGTACGTTAATAGTTAATAGCGTACTTCTTTTTCTTGCTTTCGTGGTATTCTTGCTAGTTACACTAGCCATCCTTACTGCGCTTCGATTGTGTGCGTACTGCTGCAATATTGTTAACGTGAGTCTTGTAAAACCTTCTTTTTACGTTTACTCTCGTGTTAAAAATCTGAATTCTTCTAGAGTTCCTGATCTTCTGGGTGTATCAGCGAGTATCTACCATCGACACTCCAAAGTCT
+
;;9;>AC?CDCBBBCCCCCCCCFEDA@@BD?@7?@@=9=@2646>=@CFC@CCBCB@C@CBBB=A?ACCCAAACB>@@@@@,@A=A=CD>C>CC?B>C@CI@AADCCC@BBCCDCCC@CCC@C@DBBBCAAA>BBBA>BCCCDCCCCCDDBBBCC@CBC@CB?B@DCCCBBBBB?B::::.;>?;;;:;:*;AABC=BBBBBCCCBC4;;;;*;ABBC@C@CC@CCCDBBB?C?CCCCBB?BCFF=CBCCCCCCBCCDCCCCCCC@CCCCBBBCBD@CC=C?99
@ATNG8:04056:06870
GATGGTAGCATCATGCATATCTCACCAGAAGATCAGGAACTCTAGAAGAATTCAGATTTTTAACACGAGAGTAAACGTAAAAAGAAGGTTTTACAAGACTCACGTTAACAATATTGCAGCAGTACGCACACAATCGAAGCGCAGTAAGGATGGCTAGTGTAACTAGCAAGAATACCACGAAAGCAAGAAAAAAGAAGTACGCTATTAACTATTAACGTACCTGTCTCTTCCGAAACGAATGAGTACGTGTGCGACGTGTCTCCTATCGACACTCCAAAGTCT
+
<>;;>B;;6==BBCBCCCCCCCCCC@DCC?BBBBAA?A>@@BBBBB?BB?B?BBBBAAAA+@7<B=BCCBAABD>??A@EED5BB<?7@AB8CCCAGBBCCCC;;;;@FD@DCC?@AA@ADEBCBCCCCBBB?BB@@=@BCCDBA@>A@CCC?CCBBCCCC?CCDBBB?CC?BBC?AA9::57AA=ABBABA(AB?AAAAEBBBB@B>A>AA<?:=<@:;6;@A@ABB?A>C@A9C@A>BBBCCCBCBBBCBBBA????A@@>=CDCA@???@@<BB>B:::
@ATNG8:04057:06877
GATGGTAGGCGTGTGAGAGTCTGCCCAGAAGATCAGGAACTCTAGAAGAATTCAGATTTTTAACACGAGAGTAAACGTAAAAAGAAGGTTTTACAAGACTCACGTTAACAATATTGCAGCAGTACGCACACAATCGAAGCGCAGTAAGGATGGCTAGTGTAACTAGCAAGAATACCTCGAAAGCTAGAAAAAGAAGTACGCTATTACCTATTAACGTACCTGTCTCTTCCGAACGAATGAGTACCTCTCAGACCTCGTCCTACCATCGACACTCCAAAGTCT
+
55<>;>CC@BBCBBBCCDDBBB@A@3?CB@BGDECB@B@CCDDCAA>BG?C@CBAA@AAA.;6;BB@@?BBCCC=BBBBAAA29:39399949AA=BBBAAA@@@=A>BB@@@@<A@@??>?=@AAA===A?;@@@A=AA>@>>65.7<A@B@B889AAA@=ABBAAA?BB?BBB@AAABB>BBBB@@@@?2@@;<>??>:::A:=><>>@=B=A@@>><>A@@;;;<?<>=:=CC?999A:::?BBBBBA?@=;BA@@<???<@@DBBB@@@C?CC;CBA<
@ATNG8:04061:06851
GATGGTAGTATATCGCGTCGCTATCCAGAAGATCAGGAACTCTAGAAGAATTCAGATTTTTAACTCGAGAGTAAACGTAAAAAGAAGGTTTTACAAGACTCACGTTAACAATATTGCAGCAGTACGCACACAATCGAAGCGCAGTAAGGATGGCTAGTGTAACTAGCAAGAATACCGCGAAAGCAAGAAAAAGAAGTACGCTATTAACTATTAACGTACCTGTCTCTTCCGAAACGAATGAGTACTGTATCTATGTGTGCGCTACCATCGACACTCCAAAGTCT
+
44::7>@@A?<@BABA::6<<<<BC@?>C@CC699B=B8@A;@A<=;==:=<BB;;9GDF1A>@@CAAAD@@?A;??@CCBB5AB>B4;;;.;CE>A;<;BBB;;89<@@?BGC@BBACCCCDCCCBBBBBB?BBBC7;;AAA@@@=B>A@@<@CBABB@@=@AAAAC?BB>???499ABC=???<=>=??.?D>BBABCCC?;7;9==??<>;>?BAA=@A???B@??<898.77717??ABBBCCCBBBB:::ECBBBCBBBA>=?>==;87861:<4@:::
@ATNG8:04066:06858
GATGGTAGACATATCGTACTCTCTGTACTCATTCGTTTCGGAAGAGACAGGTACGTTAATAGTTAATAGCGTACTTCTTTTTTCTTGCTTTCGTGGTATTCTTGCTAGTTACACTAGCCATCCTTACTGCGCTTCGATTGTGTGCGTACTGCTGCAATATTGTTAACGTGAGTCTTGTAAAACCTTCTTTTTTACGTTTACTCTCGTGTTAAAAAATCTGAATTCTTCTAGAGTTCCTGATCTTCTGGATATGAGTGACTCGTGCTACCATCGACACTCCAAAGTCT
+
//:;8;?<BAABCCCCCCCCDCCCCCCCCBBBABBBC=CC@D@BBBBBA@;@@A??9?=@AA?=@=@AABBB>37,333333#3;4;BCC=A999=@@@=@C>@@@A:947>AA@;;;:===:>;?AA;;:=><>>>?=ABBA===AAABAAA>>?=BAA=;;7;=BAA@@@AAB=B====1;5;9:::;;;&:>;;;3;>>;;;A>8868DDDD'9<??D<@;?B<AAA@@??<@<?@BA>><>@A<@@?@B>><@@>@AAAAA>??<?@@@>>>@??<?A:A@@=
@ATNG8:04067:06881
GATGGTAGTAGTACACTAGTCATACCAGAAGATCAGGAACTCTAGAAGAATTCAGATTTTTAACACGAGAGTAAACATTAAAAAGAAGGTTTTACAAGACTTCACGTTAACATATTGCAGCAGTACGCACACAATCGAAGCGCAGTAAGGATGCTAGTGTAACTAGCTAGAATACCACGAAAGCAAGAAAAAAGAAGTACGCTATTAACTATTAACGTACCTGTCTCTTCCGAAACGAATGAGTACTACTCTCAGAGACACACTACCATCGACACTCAAAGTCT
+
555<8>>;?5//9////9///<:::5:;;.45555<5:.//9///:49;47299444;;;';7889:55/:666/---(-999+883;6;:9+833,3333,333//(/(///::5::=9@??<;;AA:9994./---(-----8:;7<7<00/:9988;=9;;;;00--.)..-3799:<3:::.339888$8:4333:9;52.).05333).(..///)4<:::54-34:9<6<7438>>>=>>><??@@@@?@433;;37375.5222887522280<899
@ATNG8:04069:06865
GATGGTAGTACATGATAGACGACGCCAGAAGATCAGGAACTCTAGAAGAATTCAGATTTTTAACACGAGAGTAAACGTAAAAGAAGGTTTTACAAGACTCACGTTAACAATATTGCAGCAGTACGCACACAATCGAAGCGCAGTAAGGATGGCTAGTGTAACTAGCAAGAATACCACGAAAGCAAGAAAAAAGAAGTACGCTATTAACTATTAACGTACCTGTCTCTTCCGAAACGAATGAGTACGATGAGATCTCGTGTGCTACCATCGACACTCCAAAGTCT
+
AAAC@CCBC>=BBCCCCCCC9::BC@BBBADCDCAA?A@CGDCCCC?CC@C@A>@99999*;=BBBBBBBBBBA9AB:;;;.:C>B2;;;*;BD?CBDCCBC;97;@BB?BCC?BBCCDCCCCBCCCBCAA>BCCC@CCDCBBBC?B?CAA=ACDCCBBB@BBBCCD?CC?CCG=??A@>8@<<8898988%9>?>949==A@:7473ACC=A>ABDBB?BB@@@BB@C@CBB=BAA?ACCCBBBBBBBBBBBB=><@A@@@CAA=AC?==>=?>>5;:3@;::
@ATNG8:04074:06884
GATGGTAGTATAGAGCTCTACATAGTACTCATTCGTTTCGGAAGAGACAGGTACGTTAATAGTTAATAGCGTACTTCTTTTTCTTGCTTTCGTGGTATTCTTGCTAGTTACACTAGCCATCCTTACTGCGCTTCGATTGTGTGCGTACTGCTGCAATATTGTTAACGTGAGTCTTGTAAAACCTTCTTTTTACGTTTACTCTCGTGTTTAAAAAATCTGAATTCTTCTAGAGTTCCTGATCTTCTGGTGTCTGATCTGTATCACTACCATCGACACTCCAAAGTCT
+
888:6?A@BBDA@@B==BBB>CABBBCBCJBB@B@@@:@@;@<;;:B@AA?ABCBB?B?BCCC?B>ABBBBBB<B7CC===+@?6A377.3>;>;?@A?AA?BAACCF::9A@B?;;8;A@=B=A@@>>>>><A??>:??EF>>=>>=?>>;;881888;=>6;7;BB@@?ACB;>8888)81819@EEE/>?===,//6///89899(/////$////:595==:=@>@@;<5=9===@;;7;@@:=;;;;;>>;;;@@@>>>@AA<@@@C=>=AAA<AA:A<;;
@ATNG8:04038:06937
GATGGTAGAGAGACTGTAGCGCACCCAGAAGATCAGGAACTCTAGAAGAATTCAGATTTTTAACACGAGAGTAAACGTAAAAAGAAGGTTTTACAAGACTCACGTTAACAATATTGCAGCAGTACGCACACAATCGAAGCGCAGTAAGGATGGCTAGTGTAACTAGCAAGAATACCACGAAAGCAAGAAAAAGAAGTACGCTATTAACTATTAACGTACCTGTCTCTTCCGAAACGAATGAGTACCTCTCAGACGCTCGTCCTACCATCGACACTCCAAAGTCT
+
@ACC?CCBBBBBCCCCCBBB@@AAA=ACDBCCBBBC@C?BBBCCCC?BB?B?BCBAACCC3C>AAACCBBB>=<3<>9;;;;*;@<@@DDD<CDEACABACBCDC@C?BC?CBB?BA@ABBCCCCCCCBBBC@CDBB?BBBBBBBC>C?BAB@ACBCBCCB>@@AAAC?DC?989<@>CCC>BAA>ABBCB3BC@D???B@@>A:=7;;AD6;7;?C;;9:B@??A?@C@BCC=BAC?CBBBBBD@AAACCD>>>A@@?=<6<66/69<==>===A=DE;?:::
@ATNG8:04039:06929
GATGGTAGACATATCGTACTCTCTGTACTCATTCGTTTCGGAAGAGACAGGTACGTTAATAGTTAATAGCGTACTTCTTTTTCTTGCTTTCGTTGGTATTCTTGCTAGTTACACTAGCCATCCTTACTGCGCTTCGATTGTGTGCGTACTGCTGCAATATTGTTAACGTGAGTCTTGTAAAACCTTCTTTTTACGTTTACTCTCGTGTTTAAAATCTGAATTCTCTAGAGTTCCTGATCTTCTGGCGCGTATGTATGTCGCCTACCATCGACACTCCAAAGTCT
+
B@9;.44=9;;995?;@<<A@BBB<;6=A=;;69>=<28;*/)//////717::9:6?144385:-439@;>://*/9888)6607333(333,3,333,376333<;:4;<772<@>:>>>:@;@@>??==96777<+//9999//.888...5:577;286.5..--24,,-62---55+638388888)88999088<;9:<:688(///'...-2272...555667,2,26666;68885///3396-//999A::5;==8=@>>=>>==@677-7,,,
@ATNG8:04042:06948
GATGGTAGCGAGCGAGTGTGTATACCAGAAGATCAGGAAACTCTAGAAGAATTCAGATTTTTTAACACGAGAGTAAACGTAAAAAGAAGGTTTTACTAGACTCACGTTAACAATATTGCAGCAGTACGCACACAATCGAAGCGCAGTAAGGATGGCTAGTGTAACTAGCAAGAATACCACGAAAGCAAGAAAAAAGAAGTACGCTATTAACTATTAACGTACCTGTCTCTTCCGAAACGAATGAGTACGAGAGTCAGAGCAGACTACCATCGACACTCCAAAGTCT
+
8:4569<BDC??>===@@@?96555.55949;:==9.44)44::89??::6:;<==:99999#5499=><<<///7.7///777'7<7<8==>2==;===;?;<<@B>C@CC@CCC@CDBCBAA@BCBABACGHACCCD@CCBBBDCG=A?AAA=ACCBB@A@=@@BBBH@EB?DBC?CBB@@9>::3:9::::%9=;;?<>>:?@??B9>>==89677=:9.9>>=@;>?B=@AF:;;A<@@?ABBBAABB9;:CDAAABB@?9:8:>??A@@??;@;??7?0//
@ATNG8:04051:06906
GATGGTAGCGCATATCAGCGCAGCCCAGAAGATCAGGAACTCTAGAAGAATTCAGATTTTTAACACGAGAGTAAACGTAAAAAGAAGGTTTTACAAGACTCACGTTAACAATATTGCAGCAGTACGCACACAATCGAAGCGCAGTAAGGATGGCTAGTGTAACTAGCAAGAATACCACGAAAGCAAGAAAAAGAAGTACGCTATTAACTATTAACGTACCTGTCTCTTCCGAAACGAATGAGTACCTCTCAGACGCTCGTCCTACCATCGACACTCCAAAGTCT
+
BBBB?B99<CDCBBADCCCBBBCCC>CCC@CCCBCC@C?BCCCC??=@C@C?BBBBCDCC5C>BBCCFCCCBBA8@@::::;*:A=C?CED;CCGAECCBCDDBB?B?BC?BCC?CBBBBBBBDDCBBCBBCAEDDD=AABBDCBC?C@CBB@BDDCCCDD=@@CCCC@CC@CBB=?@9995:BA?BBBBB3AB?BAAACBBBC>A>ABCC<?<?>C@@=@BAAABB@C?CCC<AAC@CCAABBC@AAABBBBBCBBBBBA<@>>9<<<<<><@?A=DD>B898
@ATNG8:04054:06925
GATGGTAGCTCTGCTCTGACTCTCGTACTCATTCGTTTCGGAAGAGACAGGTACGTTAATAGTTAATAGCGTACTTCTTTTTCTTGCTTTCGTGGTATTCTTGCTAGTTACTCTAGCCATCCTTACTGCGCTTCGATTGTGTGCGTACTGCTGCAATATTGTTAACGTGAGTCTTGTAAACCTTCTTTTACGTTTACTCTCGTGTTAAAAATCTGAATTCTTCTAGAGTTCCTGATCTTCTGGTGTCTGATCTGTATCACTACCATCGACACTCCAAAGTCT
+
@:AB:B>CBB955==;:;BBA9?995<==?@F?BCCC?AA>?@CBBBGHI@BCBDC@B@CA@@8;8;BAACBBBL@BBBBB1BD@C;;;7;@BD?CBC?;;8;AABAB?;;;B?>>?;??@<@?BCCC;;;@=@@A@@CBBBCBAAAC@@A@@@@>@BB@AB?CACDHIECC;;5;;;;/99>29:::.9?>?B:@BBBCCCCAA<?@?>,>?@@@?A8;;@BCDBB@@>@?BCCCBB>@@C>;99A@@@BBBBCA@@@??;;4;::9:99?AB=AA<A@@@
@ATNG8:04063:06936
GATGGTAGTGTCATATGAGAGTGTGTACTCATTCGTTTCGGAAGAGACAGGTACGTTAATAGTTAAATAGCGTACTTCTTTTTCTTGCTTTCGTGGTATTCTTGCTAGTTACACTAGCCATCCTTACTGCGCTTCGATTGTGTGCGTACTGCTGCAATATTGTTAACGTGAGTCTTGTAAAACCTTCTTTTTACGTTTACTCTCGTGTTAAAAATCTGAGTTCTTCTAGAGTTCCTGATCTTCTGGAGATACACATGATACTCTACCATCGACACTCCAAAGTCT
+
:;=>054594449555=>>?>A@>;;555<9939444)5;6<9>>BCCAA:B<;;56;5:;@@2<;)555<<:://,/9;;;(//)/999/::45.5::5<=166<;;;7;;?BB@;:6;@@;@?BB;<<@;;4;A>>9>>?ACCCBA@=000//93=//,/=7=8=666;;?=>:=@@@D49.9.99999'9<<@D6</0/77///54999;*;<>A<>=6669<<:9:77)/)/77777188:.448444488455<=;888::68<;<<8////(/9.::<;
@ATNG8:04066:06946
GATGGTAGTATCTGCACACTCTGTCCAGAAGATCAGGAACTCTAGAAGAATTCAGATTTTTAACACGAGAGTAAACGTAAAAAGAAGGTTTTACAAGACTCACGTTAACAATATTGCAGCAGTACGCACACAATCGAAGCGCAGTAAGGATGGCTAGTGTAACTAGCAAGAATACCACGAAAGCAAGAAAAAGAAGTACGCTATTAACTATTAAACGTACCTGTCTCTTCCGAAACGAATGAGTACGAGAGAGCACACGTGTCTACCATCGACACTCCAAAGTCT
+
5::;=A@AABA@@;;=<<=B=?ACC@CCD?AA;;:B4;459@<<<C699.99=>894<<<+<8=<:<<<;<;;<5::AACCC1;@?@:BDD9DAB?AACCCDFDCAC@CC@BBB?BACCDECCCCCCCBBCC@CAAA<@@@@CCBB?D@CCB@BCAA@CBC@BCCBBBGBB?@??;??BBB>BBB?ACCFC3AA>ABBBBBA=>5;5;<==067(5:C??=@@A@=;?<><>CC<BBB====BBBBBAAABBBBCC???BBBBBAA>>:;;AA@???<?E:B;;;
@ATNG8:04067:06907
GATGGTAGCACACGAGATCTCATCGTACTCATTCGTTTCGGAAGAGACAGGTACGTTAATAGTTAATAGCGTACTTCTTTTTCTTGCTTTCGTGGTATTCTTGCTAGTTACACTAGCCATCCTTACTGTGCTTCGATTGTGTGCGTACTGCTGCAATATTGTTAACGTGAGTCTTGTAAAACCTTCTTTTTACGTTTACTCTCGTGTTAAAAATCTGAATTCTTCTAGAGTTCCTGATCTTCTGGATACACTCATGTGCACCTACCATGACACTCCAAAGTCT
+
BBAB@CCCCCCC;::=BCCDCCDCCCBBBCCE?CCCC>CCAC@CBBACBB@CCCCC@C@BBBB?B@BBBCBBBBD?BAAAA2BB@BBDD>ABBC?@@@@BC>@@@BA@=ABBABBAA>ACC?C?A>>AAA?A;A>>>066?BAAA>?@A@@:::=8;8808:4;:;;;@=<===:<@A@@5@8=6;;AAA/?>@??3;;?>?@@>>=<====,=///@7=9AC;@@D@???<A<@???AB8;;@<@@A<;:AA::<>>>BB=A==8;:;<?==>:9=<6=///
@ATNG8:04072:06930
GATGGTAGACATATCGTACTCTCTGTACTCATTCGTTTCGGAAGAGACAGGTACGTTATTAGTTAATAGCGTACTTCTTTTTTCTTGCTTTCGTGGTATTCTTGCTAGTTACACTAGCCATCCTTACTGCGCTTCGATTGTGTGCGTACTGCTGCAATATTGTTAACGTGAGTCTTGTAAAACCTTCTTTTTTACGTTTACTCTCGTGTTAAAAATCTGAATTCTTCTAGAGTTCCTGATCTTCTGGCGCTCTGTCACGTCTGCTACCATCGACACTCCAAAGTCT
+
@??>@EDC@BBDDCAABGCHCCCCCCCBBCCC@CBBB>BC@C@BCCAAAL@BBBBA=??>?BA?C@998A?@@;@7<BB=B=(B=@BBCE>C@@?>A??<?A=99:BBB@BCB@@>>@<@@@;>;>@??:;;=:>@AA=AA@@@@===>A@@@:9:56695//*/9;;>@@@@@A<@@AAA5?9>7888889%9>9991966///9:<=07878(5::9?7;7;@=@A???AA=D<AA@??@6::@<<=>B>>>@@??@<:::>>>>;??>>>??@@?=BB:@;;<
@ATNG8:04076:06922
GATGGTGCACATGAGTGTATCCAGAAGATCAGGAACTCTAGAAGAATTCAGATTTTTAACACGAGAGTAAACGTAAAAAGAAGGTTTTACAAGACTCACGTTAACAATATTGCAGCAGTACGCACACAATCGAAGCGCAGTAAGGATGGCTAGTGTAACTAGCAAGAATACCACGAAAGCAAGAAAAAGAAGTACGACTATTAACTATTAAACGTACCTGTCTCTTCCGAAACGAATGAGTACGAGAGTCAGAGCAGAGCTACCATCGACACTCCAAAGTCT
+
<>CD?C?@ABBBBBCCCCCGG@CBB?AABCCB@C?;;;BABA?BC@D@AAABCEKK1;9:AA@@ABBCAC;B?:::::(:<8:8:=B58=?6<<8<:>???<?=>>:?==388AAA>>>@@A@???AA<AAAA=@@@AA=>>=@<@@B?BAAAAAAA<A@@@BB@BB>AA@=AA>>>:?CC?BBBBB3AA:=>?BC@??@@<@:><88188)9<<:;5;=>>>??<?=@FG9???<?A@@99:AABBB???BBBB@A==>BBB<>>CA999A??8<<5<:::
@ATNG8:04081:06919
GATGGTAGTACATGATAGACGACACCAGAAGATCAGGAACTCTAGAAGAATTCAGATTTTTAACACGAGAGTAAACGTAAAAAGAAGGTTTTACAAGACTCACGTTAACAATATTGCAGCAGTACGCACACAATCGAAGCGCAGTAAGGATGGCTAGTGTAACTAGCAAGAATACCACGAAAGCAAGAAAAAGAAGTACGCTATTAACTATTAACGTACCTGTCCCTTCCGAAACGAATGAATACATGAGATCTCGTGTGCTACCATCGACACTCCAAAGTCT
+
BCCC@CD=B=@E;;<DCCBB;;;BB?BBB?BDFBBB@CACCDCB@B=@@=@?BABBBCCC5C@CCCCCCCCCCD>BBCCCCC5BB<@<AAA:BDD@CBBCCCCCB?B@@@=@BB?BCCBCBDC@@@BAABBA:>>00-0@@@ACBC@B@EBA?BCCGBCCC?BCCCBC@BB?BFC8::???9?@@;==<??.?A@BBBBAA@??;>>@@AC595:BCAA=AA@@@=@@E@CCH>B@@<@:;6;BBACCCBBBB;;;@BA@@B??=?ABA:::BBB?BB=B:::
@ATNG8:04082:06940
GATGGTAGCATCATGCATATCTCACCAGAAGATCAGGATCTCTAGAAGAATTCAGATTTTTAACACGAGAGTAAACGTAAAAAGAAGGTTTTACAAGACTCACGTTAACAATATTGCAGCAGTACGCACACAATCGAAGCGCAGTAAGGATGGCTAGTGTAACTAGCAAGAATACCACGAAAGCAAGAAAAAGAAGTACGCTATTAACTATTAACGTACCTGTCTCTTCCGAAACGAATGAGTACGATGAGAGAGCTCTCTCTACCATCGACACTCCAAAGTCT
+
@@CC@CCABBCCDCCDCCCCDDBBBACFC?AABCCE?CBCB@ACCC?BB@C=BA994;::'9488:?:BBBBBA8=<;::::':=895::<.:>;7;@@@@BB;;79=@@=BBB?BBBBCDCCCCCCCFJDDABBBC@BBCBCAAC=B>BAB@CBCDEFBB?CBBAFDDBC>ABA?BABAA;@9979CCDE3BC?C9:9BBCBB;?<??AA9=:=?BAB>BC@AABCAC@BBB=BCE@BBCBCBAAABCCCBBBBA???A<9987/6;;;<@@@AA=@@:@889
@ATNG8:04034:06978
GATTATCTGCACACTCTGTCCAGAAGATCAGGAACTCTAGAAGAATTCAGATTTTTAACACGAGAGTAAACGTAAAAAGAAGGTTTTACAAGACTCACGTTAACAATATTGCGCAGTACGCACACAATCGAAGCGCAGTAAGGATGGCTAGTGTAACTAGCAAGAATACCACGAAAGCAAAGAAAAAGAAGTACGACTATTAAACTATTAACGTACCTGTCTCTTCCGAAACGAATGAGTAACTATAGACTATCTGAGACTACCATCGACACTCCAAAGTCT
+
<<B9<<<=BBBDCC?@AC@@:>BB@BBCCBB>B@CCCBBBC@BC@C@CCCABAAA1A<B?AAABBCCBB???AEGHH5CB?B@CEE;BBB>ABBBCCFBB>B@CA?A00+000/0//:<:>=:::A>AABB?BAA??@DB?B?BBB@BB???BDF@EBBB??89:39@@>AAADA8>999)9?==>188283/./..787(56'5:8706-69:9917552227.5.555'2443444433-3999::433888;<=AB@@AA=AA@@A@==98/73)3893
@ATNG8:04042:06966
GATGGTAGCTCTGCTCTGACTCTCGTACTCATTCGTTTCGGAAGAGACAGGTACGTTAATAGTTAATAGCGTACTTCTTTTTCTTGCTTTCGTGGTATTCTTGCTAGTTACACTAGCCATCCTTACTGCGCTTCGATTGTGTGCGTACTGCTGCAATATTGTTAACGTGAGTCTTGTAAAACCTTCTTTTTACGTTTACTCTCGTGTTAAAAAATCTGAATTCTTCTAGAGTTCCTGATCTTCTGGTATACACACTCGCTCGCTACCATCGACACTCCAAAGTCT
+
45:85:BB@BC>???AABBBCAAACBCBGD@A?@DDE=A@?C?CECCCDD?BBDEJGE@BBBC@C>BBBCBA@;D=<@@@@,9>8====5@ABB?BBB>AA8;;BBBFAAAAECCBB@B@@<@>B@@@BAAA>BBCB@CCCAA;;:ABCBBCE@@?@DC@BB@D9;;@AABBCC?B;;;;6;>B?CCCCC2BCBBB>BAAACBAA;;4;:;:;$:::;596:>B:BCBCBBB7@;@<@BA@=?@B9BCCDCF;;;CBBBABBCC@@>@BBDDDDAAA<??8@BCD
@ATNG8:04044:06979
GATGGTAGTGTCATATGAGAGTGTGTACTCATTCGTTTCGGAAGAGACAGGTACGTTAATAGTTAAATAGCGTACTTCTTTTTCTTGCTTTCGTGGTATTCTTGCTAGTTACACTAGCCATCCTTACTGCGCTTCGATTGTGTGCGTACTGCTGCAATATTGTTAACGTGAGTCTTGTAAAACCTTCTTTTTACGTTTACTCTCGTGTTAAAAATCTGAATTCTTCTAGAGTTCCTGATCTTCTGGAGATACACATGATACTCTACCATCGACACTCCAAAGTCT
+
@:>@;??<A566===?@BBCCCBBBA;9554:8>>>>7>><@<@@@<<;;7;<<@=2925::@2;;)5;;<=666B7;;>>=*5505<:>8?9;59;;@@?A;@BA:9;?BBBIBBAGAABA7;6;AAA;<;B>;;:B?CCCAAA000===@@BBC>@@B;?@;@:?90000>>@;AAAAA7@>B5;;;;;*;@?AD:BB::;>A?@?49:9:(;==AA<A@CC>BBBB;;;=A<A@@BCB@B@A=@BBCBCCCCBCBBBBC@@@C?CBBBCAAA??;?B;CCC;
@ATNG8:04045:06952
GATGGTAGGCGACATACATACGCGCCAGAAGATCAGGAACTCTAGAAGAATTCAGATTTTTAACACGAGAGTAAACGTAAAAAGAAGGTTTTACAAGACTCACGTTAACAATATTGCAGCAGTACGCACACAATCGAAGCGCAGTAAGGATGGCTAGTGTAACTAGCAAGAATACCACGAAAGCAAGAAAAAGAAGTACGCTATTAACTATTAACGTACCTGTCTCTTCCGAAACGAATGAGTACGGTGCGACGTGTCTCCTACCATCGACACTCCAAAGTCT
+
55<<7=CC@CCCDCCCBBBCCCCAA?ACC@CCDDCB?C>AADBA@D@CC?B?BCD?@@@@1@?CCCCDAAACCF=A?;;;;;*;@=@>BBB<CCIFHBBBCCCBB>@@CC@CCC>AABBBCCCBCCAAABCC@CCCC?BABBCCBD?C@CBB?BDDDDBBB>BACCCC?BB?BBB=??BBA9B@?988787.9A?CA@@CBBBC<@<>>A>1818>B@@?@B@@@AA@B@BCC>CBC@AAABCBBB?CBBBBBAAAAAAB@BBB????@:::==?<BB=B???
@ATNG8:04045:06971
GATGGTGCACATGAGTGTATCCAGAAGATCAGGAACTCTAGAAGAATTCAGATTTTTTAACACGAGAGTAAACGTAAAAAAGAAGGTTTTACAAGACTCACGTTAACAATATTGCAGCAGTACGCACACAATCGAAGCGCAGTAAGGATGGCTAGTGTAACTAGCAAGAATACCACGAAAGCAAGAAAAAAGAAGTACGCTATTAACTATTAACGTACCTGTCTCTTCCGAAACGAATGAGTACCTCTCAGACGCTCGTCCTACCATCGACACTCCAAAGTCT
+
CCCC@CBBCCBCDCCBBACAA?ACC?BBBCCB@C?BBCDCA@>AF?B?BA@>>>>>?'?=BBBBBAAABBA;@>::8988%9>;<2733&3796;B<A=BAAA<A<AA;>>>9>==<>>>???A??>>>?:?@@@;===??A@@<@<@?B@B@@>>=AA=AA>AAA>@@>BBC>??777)8<<8999989%7:3;BB@@>>>A<@<?AAC<A<AB@>><>A??=>;;><>@@9@BB@AAAA999?BCBBCC@@;;;>>AC=A@@<@@BBBBA@=A=CD7A9;;
@ATNG8:04049:06988
GATGGTAGCTCGTGATGATATCTCCAGAAGATCAGGAACTCTAGAAGAATTCAGATTTTTAACACGAGAGTAAACGTAAAAAGAAGGTTTTACAAGACTCACGTTAACAATATTGCAGCAGTACGCACACAATCGAAGCGCAGTAAGGATGGCTAGTGTAACTAGCAAGAATACCACGAAAGCAAGAAAAAGAAGTACGCTATTAACTATTAACGTACCTGTCTCTTCCGAAACGAATGAGTACTACTCTCAGAGACACACTACCATCGACACTCCAAAGTCT
+
8899<@>=BB;;6CCBBBC>EDCC@>CD9@@CCCC@C@CCAAAFE@CC@C<@@?99999)9<AAB?>>AA@A@8>@:::::'97/39889/:;;6:@<>?BB@@7:7;@=@@B=@@@@A???BA@@??=AA<AA@@;@??@C???<@=@@@9=>>>B>>>;AAAACC?CC?BBB@CB@@?899:4:::::*::5;===@;;;;5;5;A??;?<=;:;;5;?>>>AA<?<?AB:ABC?BBAA::9;;??@?@AB@?@CDCBBC??<??BB@@@???<AD:BA?@
@ATNG8:04050:06952
GATGGTAGTGTCAGTGCGCGTCGTCCAGAAGATCAGGAACTCTAGAAGAATTCAGATTTTTAACACGAGAGTAAACGTAAAAAGAAGGTTTTACAAGACTCACGTTAACAATATTGCAGCAGTACGCACACAATCGAAGCGCAGTAAGGATGGCTAGTGTAACTAGCAAGAATACCACGAAAGCAAGAAAAAAGAAGTACGCTATTAACTATTAACGTACCTGTCTCTTCCGAAACGAATGAGTACTATAGACTATCTGAGACTACCATCGACACTCCATAGTCT
+
CCCC@CCAABACBBBBDCCDAAACCACFF>BBCCBB@B@BCDCCCC@CC?C@CCB???>>1??BBBABCCCA@>6<>9:999*:@;A?CCD:CFGAEABBCCBAB?B@CE@CCC@BBAABBBBJDEBBBCCC@DCCC=@@BBBBBB>B>B9989DCCCCCB?BCBBBB?BB@BBB=??CCB<@:93999989%9@;A8:9EDDDD:A:?@AA:=:<?CAA>@B@??CB?A????9???9>AAABBBBABBBBAAAABAB9:9BCCD?BBBBBBBBCC>??AA???
@ATNG8:04055:06964
GATGGTAGCGCACACATAGATACAGTACTCATTCGTTTCGGAAGAGACAGGTACGTTAATAGTTAATAGCGTACTTCTTTTTCTTGTCTTTCTGTGGTATTCTTGCTAGTTACACTAGCCATCCTTACTGCGCTTCGATTGTGTGCGTACTGCTGCAATATTGTTAACGTGAGTCTTGTAAAACCTTCTTTTTACGTTTACTCTCGTGTTAGAAATCTGAATTCTTCTAGAGTTCCTGATCTTCTGGCTCTCGTAGACAGATACTACCATCGACACTCCAAAGTCT
+
8889;;<<@?CCCCC;9;CBED?;;;;;;==B>999C9@@6605;;=AAA=A<6:6:C9@AAC=B=@CB@@B@=>8::9:9$9=;4/0<83///0=6=:B>@@<@@@BBGACCDEGDBB@BBB?B@BCEDEDA@>@CDE@CBBBB@AACCEECCBBC@CCC?BB?A?BA@@@ABBB@BCEDD8C?B=;::::*:B@AA>BBECCCCBBAACCBC=@A@BB?B@CBACCCCBBB@B@BBCBBB?BBC?AACCCCEBCBCBBBCDDDBB?BCCCCCCBBB?BB>CDBB
@ATNG8:04057:06965
GATGGTAGGCGTGTGAGAGTCTGCCAGAAGATCAGGAACTTCTAGAAGAATTCAGATTTTTAAACACAGAGAGTAAACGTAAAAAGTAAGGTTTTACAAGACTCACGTTAACAATATTGCAGCAGTACGCACACAATCGAAGCGCAGTAAGGATGGCTAGTGTAAACTAGCAAGAAATACCACGAAAGCAAGAAAAAGAAGTACGCTATTTAACTATTAAACGTACCTGTCTCTTCCGAAACGATGAGTACAGAGAGTACGATATGTCTACCATCGACACTCCAAAGTCT
+
888:5<:<056;;>>A>A>9559;6;;;7;=AC;<29259499///466(-(---96666'55(//////668333(38999::'3331717;;+33948//--77--*/36;.3.2+22666668555<7758<28/--0-,(((((*(*,24;688879<777(3<97<>9777,7<<;8=<B=3:@;444>?=+98,2253......'.48222+22'28955/5822266050579.2773399788888;;22222222255<AAF7:;B@@>??;;5;@7>>?=
@ATNG8:04058:06981
GATGGTAGTAGTACACTAGTCATACCAGAAGATCAGGAACTCTAGAAGAATTCAGATTTTTAACACGAGAGTAAACGTAAAAAGAAGGTTTTACAAGACTCACGTTAACAATATTGCAGCAGTACGCACACAATCGAAGCGCAGTAAGGATGGCTAGTGCAACTAGCAAGAATACCACGAAAAGCAAGAAAAAAGAAGTACGCTATTAACTATTAACGTACCTGTCTCTTCCGAAACGAATGAGTACGAGAGAGCACACGTGTCTACCATCGACACTCCAAAGTCT
+
:<<<?@<<@>>>>>>;;696>AABB@EEE@CBBBBB@B@CCFFA@@=B@=A=ACC<;;;;*;?ABBCCBAB:98-8>;;;;;';>;=9=@@0@@@=;AABBBC;;8:?BC?CCC?AACEDCEGDDCCCCCCC?9:;@=@CCCBBBA?B@BCC@BBCCBBBC?CCCBBB>BA@CCB<A?9::9+9=<;999977#7717>;;::@A>6965?AB?C@BBBCB?BB???BB@B>AAD=BBC@BCAABBBCAA???BBBBCCBABBBB@A=BBBB>>>CAB?AD>CB?>
@ATNG8:04060:06954
GATGGTAGAGTATCATGTGTATCTCCAGAAGATCAGGAACTCTAGAAGAATTCAGATTTTTAACACGAGAGTAATCGTAAAAAGAAGGTTTTACAAGACTCACGTTAACAATATTGCAGCAGTACGCACACAATCGAGGCGCAGTAAGGATGGCTAGTGTAACTAGCAAGAATACCACGAAAGCAAGAAAAAGAAGTACGCTATTAACTATTAACGTACCTGTCTCTTCCGAAACGAATGAGTACGTGTGACGTACGTGAGCTACCATCGACACTCCAAAGTCT
+
4:4405:=>A>>@;;56666>;;77)//:3//5<;;7<:<<<<==B<B=:>:=A@;;;;;*;9@==:66<;59.55555555$5<.4.5<:+<@@<;?;:::89:7;5::8655;:<:;<BBAB??>::<33-38333,33;;::<7<8==>9:988:<=B7B==B@@>>>;?9807>9;<79=<6:9:7:+9=69655>9;<<4;45522-5-26955.599566>:??CCB==@@;@954555949<;566655<=:9:;:4/)////;;7689.33,4;::
@ATNG8:04066:06964
GATGGTAGACATATCGTACTCTCTGTACTCATTCGTTTCGGAAGAGACAGGTACGTTTAATAGTTAATAGCGTACTTACTTTTCTTGCTTTCGTGTATTCTTGCTAGTTACACTAGCCATCCTTACTGCGCTTCGATTGTGTGCGTACTGCTGCAATATTGTTAACGTGAGTCTTGTAAAACCTTCTTTTTACGTTTACTCTCGTGTTAAAAATCTTAGAATTCTTCTAGAGTTCCTGATCTTCTGGATATGAGTGACTCGTGCTACCATCGACACTCCAAAGTCT
+
>;;?:=>CAA@GAABB@@A95599;@;99CDD@DBBB=BA<@<:9;;4;:5::9999(349:<D@G>B?=>>00/6(-----&-/(////(-;00/6839=6;>????<?ABAAB@@=??B7:7:A?<<==:7<<<<,//::=<=;:::@;856<5;:>:=?0616777==><>175>>?1>6=067766(7;<<A5:999;7997865>>@+9--*--90709@<@@@;;<==A>>>>@AB:>===BBA;;;::::///77:<<//,/::::6697716<6<992
@ATNG8:04071:06965
GATGGTAGACACGTGTGCTCTCTCGTACTCATTCTTTTCGGAAGAGACAGGTACGTTAATAGTTAATAGCGTACTTCTTTTTCTTGCTTTCGTGGTATTCTTGCTAGTTACACTAGCCATCCTTACTGCGCTTCGATTGTGTGCGTACTGCTGCAATATTGTTAACGTGAGTCTTGTAAAACCTTCTTTTTACGTTTACTCTCGTGTTAAAAATCTGAATTCTTCTAGAGTTCCTGATCTTCTGGAGATATCATCAGCGAGCTACCATCGACACTCCAAAGTCT
+
9;AA><FCCCB::9CAAACBDBCAABAADFCC?;;;;6;E?CACCCJCCC@CCCCC@C@CBBB?C?BBCBBCCCB?;::;:)8@?DBAC>CECC?BBCABB@A@@A@@>AABBBBBB?CCC>A>ABBABBBB@CC@@;@A???A@>@>@>A>>>@=;=><>>9@<@@@AAAAAA<@@@@@5@;>5::<<<.<AABB368BA@@@???=@BBB/@>>>C=C=?>:@DAA>>>=D=AAA>>=9>?A<==;>>>?????<<<>??>??=A@>>>??>>>;AA9>>>@
@ATNG8:04076:06980
GATGGTAGTGCGTGAGAGAGAGACCCAGAAGATCAGGAACTCTAGAAGAATTCAGATTTTTAACACGAGAGTAAACGTAAAAGAAGGTTTTACAAGACTCGACGTTAACAATATTGCAGCAGTACGCACACAATCGAAGCGCAGTAAGGATGGCTAGTGTAACTAGCAAGAATACCACGAAAGCAAGAAAAAGAAGTACGCTATTAAACTATTAACGTACCTGTCTCTTCCGAAACGAATGAGTACGAGAGAGCACACGTGTCTACCATCGACACTCCAAAGTCT
+
;:::7;;;;;;<<<<<<<AAA@<99)5959<A<===<C@CCC;:557;;7;<@BCBCBCD2B;?>>@AAA:88:3>??>;:.9<.909@?0?@@<=<<<0//<<<8C@CC>B@@=@B@@A@@@AABBC@B@@<@A@@;>@>@AA?@=A;@@@6;;ABAA::59??=??=<<8<=<487333)333.3;==>+888<=====;37/22(257717455?A<;D>>>;;;9;8<<=6:==<887>??<><<<@<<778@A>>=CCBBB?B@;;;;;BBA:>>1:888
@ATNG8:04077:06962
GATGGTAGCTCTGCTCTGACTCTCGTACTCATTCGTTTCGGAAGAGACAGGTACGTTAATAGTTAATAGCGTACTTCTTTTTCTTGCTTTCGTGGTATTCTTGCTAGTTACACTAGCCATCCTTACTGCGCTTCGATTGTGTGCGTACTGCTGCAATATTGTTAACGTGAGTCTTGTAAAACCTTCTTTTTACGTTTACTCTCGTGTTAAAAATCTGAATTCTTCTAGAGTTCCTGATCTTCTGGGTCTACGCTCGTCGCGCTACCATCGACACTCCAAAGTCT
+
99>C:BCEBBCC@@ACCBCCDCCCCABBEFA@>@DDD>CC?C?CCCCBBB@CCBCCBCACBBB?EACBCCGCBBB?BBBBB5BB@CABB<ABBA>ACC?@@=@@@ACD@CBCBBC@@=@BB?B?CCCCBBBB?CCCC@CCCCBBBBBDCCC@@AD@BBB@BB?B?BBBCCCCDGGCCBAC9C@C@CCCCD5CCCCC?CCCCCCCBCC@DCCD5BBBAA@@@DD@CAABCCC>A>ABBBCC?CBDG?CBBBCCCCBBBA@AB@AAB?BBCCCCBBAA>CD>CAAA
@ATNG8:04079:06951
GATGGTAGGCACTGCGCACACATCCCAGAAGATCAGGAACTCTAGAAGAATTCAGATTTTTAACACGAGAGTAAACGTAAAAAGAAGGTTTTACAAGACTCACGTTAACAATATTGCAGCAGTACGCACACAATCGAAGCGCAGTAAGGATGGCTAGTGTACTAGCAAGAATACCACGAAAGCAAGAAAAAAGAAGTACGCTATTAACTATTAACGTACCTGTCTCTTCCGAAACGAATGAGTACACATCGTCGTGTCGTGCTACCATCGACACTCCAAAGTCT
+
BBCD@DDC=BBBBCBCCCBBBCCCG=CBB?B@@@998:?BBBCCCC@BB?BACCBBBCCC3C?CBCCCA?A:99.9>;;;;;*;@;==@BB9CHGACCDDCCCBB?B@AA?ABB?BBBCCCCCCCCCDCCCC@BCBB>AACBBBBD>B?BCD@DCCCDCAAAACAAA?BC????;??AAA<@>>;::9999%9@<@?>@>8BBC<?;??BC1818=B@@=?A@@ABB?B?CCE=BCB?BBAAAA?????AAB???AAAABBCBBB>ABBB???A@>188)99::
@ATNG8:04079:06958
GATGGTAGCTCTGCTCTGACTCTCGTACTCATTCGTTTCGGAAGAGACAGGTACGTTAATAGTTAATAGCGTACTTCTTTTTCTTGCTTTCGTGGTATTCTTGCTAGTTACACTAGCCATCCTTACTGCGCTTCGATTGTGTGCGTACTGCTGCAATATTGTTAACGTGAGTCTTGTAAAACCTTCTTTTTACGTTTACTCTCGTGTTAAAAATCTGAATTCTTCTAGAGTTCCTGATCTTCTGGGTCTACGCTCGTCGCGCTACCATCGACACTCCAAAGTCT
+
56>>:>BBBBCCCCCCCCBBBCCCCCDCCCBA?ACCC=CC?C?CBBBBBB?CCECC?B?BCCC@C@BABBCCCBA<:9999'9?<@???8>CAA=ABA=BB=@@BCEC@CCCCCC@@>@CC@C?CBBBBBBB?BBBB?CCDDDBBBCCCBBBCCC>BBD@BB?B?BCCCCCBB@;A9999-:;@4:::::*:CCCJ?BCCBCFCCBA5;;;;*;@@BB?A=@C@BBDDDBB>@>@CCBCC<A??@8@B@ACCCBBB@@@ABBBBB?BBBFBBBBAA=@B=CBBB
@ATNG8:04082:06997
GATGGTAGTGGTCAGTGCGCGTCGTCCAGAAGATCAGGAACTCTAGAGAATTCAGATTTTAACACGAGAGTAAACGGTAAAAGAAGGTTTTACAAGACTCACGTTAACAATATTGCAGCAGTACGCACACAATCGAAGCGCAGTAAGGATGGCTAGTGTAACTAGCAAGAATACCACAGAAAGCAAGAAAAAGAAGTACGCTATTAAACTATTAAACGTAACCTGTCTCTTCCGAAACGAATGAGTACACATCGTCGGTGTCGTGCTCCATCGACACTCCAAAGTCT
+
::::3777//)/77///5559995669<<<7655;;;5;9>///////:3817883333&32889;;<:;999///(////&/729.555&5<<7>666=<<==39344.49:68::8:99///////4;;.455:7<::9:333-404<<8:;:::943-383337.3/5:::*////68289;433333$3317733338:=277/6668+22'2544.434444398286333(333-37788888888/----(-9666;==7606///999999(//(////
@ATNG8:04036:07003
GATGGTAGATACTCGCTGATACACCAGAAGATCAGGACTCTAGAAGAATTCAGATTTTTAACACGAGAGTAAACGTAAAAAGAAGGTTTTACAAGACTCACGTTAACAATATTGCAGCAGTACGCACACAATCGAAGCGCAGTAAGGATGGCTAGTGTAACTAGCAAGAATACCACGAAAGCAAGAAAAAGAAGTACGCTATTAACTATTAACGTACCTGTCTCTTCCGAAACGAATGAGTACTGTATCTATGTGTGCGCTACCATCGACACTCCAAAGTCT
+
45::8=DBABBBA966;??BCBBB@BCFACCCBBB>BAADCABB??@<?<@==87777'3,339;>;=:33317BBCDDD19:658<<<0<:@=;966>>>CC@G@BB?BBC@@@@?@BBBCCCCCDDCD@<<;;59<@?ABBC>B?A;:4:@@>BBCB@BBBBBB?BA>AAA?BBABA:??=8<<@@@/@B=AABBBB>BD>K7;;>=<@;?>CBC?CA@@@>?<?<@AC>CBB?>=>AAA@@?999@????>@A@@A>765.5;AA>89755/59.<;;3
@ATNG8:04048:07004
GATGGTAGGACGAGCGTCTGAGAGGTACTCATTCGTTTCGGAAGAGACAGGTACGTTAATAGTTAATAGCGTACTTCTTTTTCTTGCTTTCGTGGTATTCTTGCTAGTTACACTAGCCATCCTTACTGCGCTTCGATTGTGTGCGTACTGCTGCAATATTGTTAACGTGATTCTTGTAAAACCTTCTTTTTACGTTTACTCTCGTGTTAAAAAATCTGAATTCTTCTAGAGTTCCTGATCTTCTGGCGCTCTGTCACGTCTGCTACCATCGACACTCCAAAGTCT
+
55<>:@BC?CBCCBABCECBBCCC@BAABBAA>ABBB=BC?C@BABBBBB?CCDDD?C?CCCD?C@CCCCCCCCC@CCCCC1CB?CCCC?BBBC?CBB?BC>BBBBCD@CCCFCCBB?BCCAE@BA@@BBBD?CCCC@AAABCCCCCBBBBBBCC>AAB?BC@D?AACCCC?BB@CCCCC<CAD?BBFFE5BBAAA<ABCCCCCB@@4;;;;;%;?@@DAC@CC@CCCCCCC@C@BBBBBE=@@CAAAAA@@ABCCCEBBBCCCCA>ADCCCBBBCA=??9?999
@ATNG8:04048:07033
GATGGTAGTATATCGCGTCGCTATCCAGAAGATCAGGAACTCTAGAAGAATTCAGATTTTTAACACGAGAGTAAACGTAAAAAGAAGGTTTTACAAGACTCACGTTAACAATATTGCAGCAGTACGCACACAATCGAAGCGCAGTAAGGATGGCTAGTGTAACTAGCAAGAATACCACGAAAGCAAGAAAAAAGAAGTACGCTATTAACTATTAACGTACCTGTCTCTTCCGAAACGAATGAGTACGAGAGAGCACACGTGTCTACCATCGACACTCCAAAGTCT
+
///:;A@ABBBCBBBBC>@@@BA@@:;@@<@BBCCCACACCBBBA@?@C@C?BBAAAGHD5C?AACCCCDD??@6=?;;;;;*;A?B?BEF<CHFACBDBCCCDD?C@BB@CCC?CCBBBCCCCCCCCBB@C@DCCC<@@BB??@@<B?ACC@CCCCCCCC?BBBBBB@BB?99:9::BAB=A@?;998889%9A<A???CDD>?7;5:;?D4;7;ABAA?ABAAA??<?<?AB>BBB@BAABBFAAABACCCCA@>889A==<>>:====>>>===6<;1;::8
@ATNG8:04050:07015
GATGGTAGCTCTGCTCTGACTCTCGTACTCATCGTTTCGGAAGAGACAGGTACGTTTAATAGTTAATAGACGTAACTTCTTTTTCTTTGCTTTCGTGGTATTCTTGCTAGTTACACTAGCCATCCTTACTGCGCTTCGATTGTGTGCGTACTGCTGCAATATTGTTAACGTGAGTCTTGTAAAACCTTCTTTTTACGTTTACTCTCGTGTTAAAAATCTGAATTCTTCTAGAGTTCCTGATCTTCTGGATATGAGTGACTCGTGCTACCATCGACACTCCAAAGTCT
+
44::7<======<=<BACCCAAAAA@@@<@00/778/9:.959=:;5=94595555)5.5;;;./*/0///7997<>466>=<(544)4:::099994999.55.5594458=656===>8<<=8<:>>>>>>>@8==9:4:@?995?::;?===>>B@BBA@BB?A=AB;:;99=>9====?7><A8/0000(0/;;<5@666<<=;<:49999(99999.5.44.4>99:9>5>7@<:=::249>.96AAADCBBBB9::@@AABB=@>>==?899>8??:A???
@ATNG8:04056:07032
GATGGTAGACATATCGTACTCTCTGTACTCATTCGTTTCGGAAGAGACAGGTACGTTAATAGTTAATAGCGTACTTCTTTTTTCTTGCTTTCGTGGTATTCTTGCTAGTTACACTAGCCATCCTTACTGCGCTTCGATTGTGTGCGTACTGCTGCAATATTGTTAACGTGAGTCTTGTAAAAACCTTCTTTTTTACGTTTTACTCTCGTGTTAAAAAATCTGAATTCTTCTAGAGTTCCTGATCTTCTGGGCAGACTCTCACACGCCTACCATCGACACTCCAAAGTCT
+
CCCC?BBBCCCCCCABBCCDCCCDCDBBBCBA>A;:;6;B@B@BBBBBBB?DDDCC>B>@AAA>A?BABAABA79/333333#3839B@@8C000;>00,8?=?>BBAB@BBB@AAAA9?>?=A=@@@??@@@<@>@?;?@@@AA?@AADA=9<;A;>=><6506<@AC???AA=6=87878(84:4::::::&:=7988)8::;::=><<4:::::':@AAB;?;;:5:??@>==9=;>A==//-/;;;6=6;;@@>>>@D>>>A;>>>;=::::;;ABD<@@9?=>>
@ATNG8:04060:07035
GATGGTAGCTCTGCTCTGACTCTCGTACTCATTCGTTTCGGAAGAGACAGGTACGTTAATAGTTAATAGCGTACTTCTTTTTCTTGCTTTCGTGGTATTCTTGCTAGTTACACTAGCCATCCTTACTGCGCTTCGATTGTGTGCGTACTGCTGCAATATTGTTAACGTGAGTCTTGTAAAACCTTCTTTTTACGTTTACTCTCGTGTTAAAAATCTGAATTCTTCTAGAGTTCCTGATCTTCTGGGTGCGCTACAGTCTCTCTACCATCGACACTCCAAAGTCT
+
BBBD@C;69>CCDCCBBABBCCCCEDCCCC@?>?CCC=BB@D?CCDCBBB@DDDBE@C@CBCC@C@BCCCCBBBD=@@BBA0AB>BBDD?CDCC@BBCACC@@@@BBB@BCCCCCBB?BCC@B?CBBBBAAA?ABBB?BBBCDCDCCBBBBCDDC@BBB?CC@C@CCCBBCDEC@CCCDD<H@C>;::::*:CCCC?CCCCCCDCBC@CBBB5BBBBC@C@DC@CCCCCCB?B@AAABBB=A?AA>ACCCCBBBCDBBBBBBBCC?B@@@AAAABB?BB=B@@@
@ATNG8:04070:07024
GATGGTAGTAGTACACTAGTCATACCAGAAGATCAGGAACTCTAGAAGAATTCAGATTTTTAACACGAGAGTAAACGTAAAAAGAAGGTTTTACAAGACTCACGTTAACAATATTGCAGCAGTACGCACACAATCGAAGCGCAGTAAGGATGGCTAGTGTAACTAGCAAGAATACCACGAAAGCAAGAAAAAGAAGTACTCTATTAACTATTAACGTACCTGTCTCTTTCCGAAAACGAATGAGTACGTGTGACGTACGTGAGCTACCATCGACACTCAAAGTCT
+
>===>?:;::94::::;5566<<:>9994.4=9==;5;:@ADBBBB?BC?A=?BC;;;<<*:.:449555<:;;/434::::(45.5.5<<0>>@:@666@==BD<@=::7:AA=@@@@@@B@BCBBBCBA@=@BBB?BDCBAAAA?A@CBB@BBBBCBBB?BCCBAA=>>8;?;166///(//93==?@@0?B>@<??922::.5/278:1;9=876<-65533566'.(....&.7;5888;=858?>@@;;;>>A@A@@889;;5:766/--;--/8089<>
@ATNG8:04072:07012
GATGGTAGGCGTGTGAGAGTCTGCCCAGAAGATCAGGAACTCTAGAAGAATTCAGATTTTTAACACGAGAGTAAACGTAAAAGAAGGTTTTACAAGACTCACGTTTAACAATTATTGCAGCAGTACGCACTACAATCGAAGCGCAGTAAGGATGGCTAGTGTAACTAGCAAGAATACCACGAAAGCAAGAAAAGAAGTACGCTATTAACTATTAACGTACCTGTCTCTTCCGAAACGAATGAGTACAGAGAGTACGATATGTCTACCATCGAACTTGCAGAGTCT
+
9::A7AA@=B;9:@CECBBBBCBBC<;;95>BB@00,09000<<:=3:>0906BCDDCDC1@<>??=?@BBBBB<@?>>??5<;8<8>?@5>;>8;8887;93//(/388(.(.6269>9999:7:6:7///9838865.6:779<<>8=8;<B?BCCCCCCC?BB>A8939939=?<AAACE>BBB=????2:=5;;;;><>::6:7;<::0/)////;*//69:9>;A:>@?59;;077>>;<<@??>>;<<6758>>@?BBDD:?>;;;:>>1898>===?>
@ATNG8:04083:07002
GATGGTAGATACTCGCTGATACACCCAGAAGATCAGAACTCTAGAAGAATTCAGATTTTTAACACGAGAGTAAACGTAAAAAGAAGGTTTTACAAGACTCACGTTAACAATATTGCAGCAGTACGCACACAATCGAAGCGCAGTAAAGGATGGCTAGTGTAACTAGCAAGAATACCACGAAAGCAAGAAAAAAGAAGTACGCTATTAAACTATTAACGTACCTGTCTCTTCCGAAACGAATGAGTACATAGATATGACGTATAAGCTACCATCGACACTCCAAAAGTCT
+
884405<<@<<<=;566<<><==??8>>=897/////)///8:33-3828499:;;;;;';1;=<>B>?<>?@87744444$4:395;?@2;;;16666><<<=<=:==:>B>;>>;?@;<<A@C<<<;@C?BBA@<<><???877(47;==;>955956<9=====>98<:8::4:::;<6:::6777777%7A:@789B@=;@188)8:>=18188::?;==;;///)/)/99.6//(/77:8/--68,,-7---5665-/(/777727.....3337(...&2553
@ATNG8:04088:06419
GATGGTAGCACACGAGATCTCATCGTACTCATTCGTTTCGGAAGAGACAGGTACGTTAATAGTTAATAGCGTACTTCTTTTTCTTGCTTTCGTGGTATTCTTGCTAGTTACACTAGCCATCCTTACTGCGCTTCGATTGTGTGCGTACTGCTGCAATATTGTTAACGTGAGTCTTGTAAAACCTTCTTTTTACGTTTACTCTCGTGTTAAAAATCTGAATTCTTCTAGAGTTCCTGATCTTCTGGGTCTACGCTCGTCGCGCTACCATCGACACTCCAAAGTCT
+
55;;7<DCBCCBBBCECBBBBCCGCFBBBDB@>A:9;4;B>B<;;6B>BC@CBBBB?B?BABB@C@CBCCCBBAB9BDCCF2AA=A<<<38C@A>ABB?BB?B?@A@?;@BA???BB?BBB?B?DC???>>><?>>><>>????????A;;:;:@::;:7;;<@>AA??>>=>><>@@BB5B=B<>>@@@/@@@@B7:;AA@??=8818>>>/>;;;@<@=AC=@@CA???=B==>>A::5:<<<6=AAA@>>:::=:::=;:;=:>BBE???===<?B:?>>;
@ATNG8:04088:06428
GATGGTAGTATAGAGCTCTACATAGTACTCATTCGTTTCGGAAGAGACAGGTACGTTAATAGTTAATAGCGTACTTCTTTTTCTTGCTTTCGTGGTATTCTTGCTAGTTACACTAGCCATCCTTACTGCGCTTCGATTGTGTGCGTACTGCTGCAATATTGTTAACGTGAGTCTTGTAAAACCTTCTTTTTACGTTTTACTCTCGTGTTAAAAATCTGAATTCTTCTAGAGTTCCTGATCTTCTGGCGCTCTGTCACGTCTGCTACCATCGACACTCCAAAGTCT
+
544:;@BACCCBB=@@?CFCCCDCCDBBBDAA>BB@A;AA6;8;BBBBCCABCCBB@B?BBAA>A@CBCCDCBBB?A@@@@1>??BBBB=BDDD?BA@===8=?@AAB?BBBB????<>>><@<AAAA???B;@@AD588?@@??>>@A>>>>>C<???=AF:=:=@@A@@@@C<;;;AA6A=B=@@@@@/>>////)/66///69-/(////'/89::5<9=>9>>>>>>=:>=>>=BAA:>>?<?@@A=>;;;B@@@=>=>E>>:=BA@@@A====BF;?>;;
@ATNG8:04092:06439
GATGGTAGTGTGTCTCTGAGAGTAGTACTCATTCTGTTTTCGGAAAGAGACAGGTACGTTAATAGTTAATAGCGTACTTCTTTTTCTTGCTTTCGTGGTATTCTTGCTAGTTACACTAGCCATCCTTACTGCGCTTCGATTGTGTGCGTACTGCTGCAATATTGTTAACGTGAGTCTTGTAAAACCTTCTTTTTACGTTTACTCTCGTGTTAAAAATCTGAATTCTTCTAGAGTTCCTGATCTTCTGGATAGCGACGCGATATACTACCATCGACACTCCAAAGTCT
+
////)/7777///777755555555<;;;;:<3//////&//)//(//33333-3888;6<6:@AB<A;A<<???8;;333333$39178==5;:<<8<<>9>C@=<;CCDACHGCFCCB?A@A@BACECGCECB@CCCF@CCCCGCCCBBBCCAA@D@CBB?CFGE@DCCCCABBB699A@A6B?B?BBBBB0@B@@@;@;;;CCBBBB<B@B@0@BB;;:;@CC@CCDCCBB?BADCCCBB?BAB>BBBCBCCCCCAAACCCCBBB>A@CCC:::BB?AF>CBCB
@ATNG8:04098:06423
GATGGTAGCGAGCGAGTGATACCAGAAGATCAGGAACTCTAGAAGAATTCAGATTTTTAATCACGAGAGTAAACGTAAAAAGAAGGTTTTACAAGACTCACGTTAACAATATTGCAGCAGTACGCACACAATCGAAGCGCAGTAAGGATGGCTAGTGTAACTAGCAAGAATACCACGAAAGCAAGAAAAAGAAGTACGCTATTAACTATTAACGTACCTGTCTCTTCCGAAACGAATGAGTACCTCTCAGACGCTCGTCCTACCATCGACACTCCAAAGTCT
+
779:;::@=BBA@@@BA;955615;>59===99.549;<====<>=:=<?@::9999$9.444448;;8333(3844444$4;7=9?@@0==<6;;<<<>@BB>A?@B>B;;69:?<>>>???995:>5925ACC?BBBBA@AB<@=@@@<@;;:@AA@=AAAAAB?BA?B:919<887*7==:????@,<<5;733==6:@484777>5:499>9549<;;>==9<8<;;3;//(/6999::7;<@@BBB==:::9;@:78829:9<::;A=>7@@2:///
@ATNG8:04101:06429
GATGGTAGCATCATGCATATCTCACCAGAAGATCAGGAACTCTAGAAGAATTCAGATTTTTAACACGAGAGTAAACGTAAAAAGAAGGTTTTACAAGACTCACGTTAACAATATTGCAGCAGTACGCACACAATCGAAGCGCAGTAAGGATGGCTAGTGTAACTAGCAAGAATACCACGAAAAGCAAGAAAAAAGAAGTACGCTATTAACTATTAACGTACCTGTCTCTTCCGAAACGAATGAGTACGATGAGAGAGCTCTCTCTACCATCGACACTCCAAAGTCT
+
:;AA<?ACCECBBBBDCCCCCCCBC?BBC@BABBAB>B?BABACCC@CB?B?@@@???>?.??BCCBBBC>>?A;@9;9999'9;=A?CCC:DCDACBCBECCCC@CACC@CCB@BBBBBBBBAABBBBABB?BB::8;BBAABAA>B@CBC?BDCBCC;::<CCECC@??<??=9==::::+:::3:99999%:??A?<?CCCA=6:577AC;?<?BBBB@BB@@@AA;=;:::59BC?CBBBBBBDDAAACCDCCBA=<<776<<9<@@@>>>AAA;AD:A888
@ATNG8:04105:06422
GATGGTAGTGTCATATGAGAGTGTGTACTCATTCGTTTCGGAAGAGACAGGTACGTTAATAGTTAATAGCGTACTTCTTTTTCTTGCTTTCGTGGTATTCTTGCTAGTTACACTAGCCATCCTTACTGCGCTTCGATTGTGTGCGTACTGCTGCAATATTGTTAACGTGAGTCTTGTAAAACCTTCTTTTTACGTTTACTCTCGTGTTAAAAATCTGAATTCTTCTAGAGTTCCTGATCTTCTGGGATGTGTGCGCAGTGCCTACCATCGACACTCCAAAGTCT
+
A@@C?CCBBBCCCCCCDCCCBBBCCBBBBB@@>@@@C=CB?B?BAFCCCC@DBBBB@B?CDCC@C@BCCBCBBCC=;;;;;*;A;AADC=BB@@?ACH@DD?BBBCCCACBBBDDCDACCC@B@CBCCBCBB?BCDDBD@@@DCCCCDCDCCCBB?BCC?CC?C?BBBBBBBBB?BCDCC;B?A>;;;;;*;AAAB=CCBBCCCBBAACCCC3BBA@A<A=AB?BFCC@@@@C?CCDDBB?BAEE>C:::BCCECDCCCCCACCC@CCCCBBBBBC@CC>B;;;
@ATNG8:04105:06438
GATGGTAGGCGACATACATACGCGCCAGAAGATCAGGAACTCTAGAAGAATTCAGATTTTTAACACGAGAGTAAACGTAAAAAGAAGGTTTTACAAGACTCACGTTTAACAATATTGCAGCAGTACGCACACAATCGAAGCGCAGTAAGGATGGCTAGTGTAACTAGCAAGAATACCACGAAAGCAAGAAAAAAGAAGTACGCTATTAACTATTAACGTACCTGTCTCTTCCGAAACGAATGAGTACAGAGAGTACGATATGTCTACCATCGACACTCCAAAGTCT
+
<>CE@CDB?:;6<<<@?>?CA@@BC@BBB@CDCBBB@C=;;;CDBB@CC@D@CA@@@BBB2C>ABC;;;;99>C6>=95555$5>.516@@0?@?8;A6:5<<499)98>>8=5:59@@=@BBCBCCCBBCAA?BCCC?A@CC@;:;>B?B;;9;BBCDFBB?CCDDCC@CC?BAB?@8877)3993<9===='=A;978CBAAAB4:38>@A?C@?>BBB?@@@AB@A?C>@@D=AAA?:::BBBAABAAAAC::9BA?>>BAA??;?>@=?A@779/99/7777
@ATNG8:04106:06405
GATGTAGAGTATCATGTGTATCTCCAGAAGATCAGGAACTCTAGAAGAATTCAGATTTTTAACACGAGAGTAAACGTAAAAAGAAGGTTTTACAAGACTCACGTTAACAATATTGCAGCAGTACGCACACAATCGAAGCGCAGTAAGGATGGCTAGTGTAACTAGCAAGAATACCACGAAAGCAAGAAAAAGAAGTACGCTATTAACTATTAACGTACCTGTCTCTTCCGAAACGAATGAGTACTACTCTCAGAGACACACTACCATCGACACTCCAAAGTCT
+
CC??A;96BBBBCCCBCCCCCCCC@CBC?B<;:>=:=:>?>A@@C@@@>@>AC@@@BAB0B=@@ABAAA<;::)5555555$5;494;==0=;;7;?@AABA;;::@DDACBB?BBBBCBDBCBBBBBDBC@CCBB@BBCCCCCD?CACBC?CCCCCCCB>BACDDC?CC?AAB?BBBAD=CBB@BAAAA/@@<????BCBBB?B>CAB>;>=BACAA?ABCDBBBAG@CBB>BCC@CCCCBBBBBBBBBBBAAAAFBBBBABB?DBBA??>B??;>>9BBBB
@ATNG8:04117:06416
GATGGTAGCTATACGTATATCTATGTACTCATTCGTTTCGGAAGAGACAGGTACGTTAATAGTTAATAGCGTACTTCTTTTTCTTGCTTTCGTGGTATTCTTGCTAGTTACACTAGCCATCCTTACTGCGCTTCGATTGTGTGCGTACTGCTGCAATATTGTTAACGTGAGTCTTGTAAAACCTTCTTTTTACGTTTACTCTCGTGTTAAAAAATCTGAATTCTTCTAGAGTTCCTGATCTTCTGGGTGTATCAGCGAGTATCTACCATCGACACTCCAAAGTCT
+
CCBB?BBBB?;;?666?>>CCCDD>=A@@B@@=BCCF>CD@C@BBDDCBB?CBBDB@B?BBCCAE@CCBBBCB=A7>>???.9?4A9::23>?@?AAAABC=@?AAAB@BCCCBBBC>AAD?@;?BAAA>>>7::?A8<>=:::=???@@?@===:;;;<>>;>;>>>>==B??<?AABB6A<><>>CBB/AA>>>8>>?>>>=788188889$8::=;5<28858=>B@>@;A:@ABBCC:=>AA:>==ABBB:::==ACA@@@A<@;;;>>>BAA=AC:?=;;
@ATNG8:04123:06443
GATGGTAGTATATCGCGTCGCTATCCAGAAGATCAGGAACTCTAGAAGAATTCAGATTTTTAACACGAGAGTAAACGTAAAAAGAAGGTTTTACAAGACTCACGTTAACAATATTGCAGCAGTACGCACACAATCGAAGCGCAGTAAGGATGGCTAGTGTAACTAGCAAGAATACCACGAAAGCAAGAAAAAAGAAGTACGCTATTAACTATTAACGTACCTGTCTCTTCCGAAACGAATGAGTACAGATATACGTATAGCTACCATCGACACTCCAAAGTCT
+
;<<>@CBBC<AABCCCCCCCAAAAB?@@@?BBCCCCACAAAC;=9C@EE@C@BBA@@???,@;@@C@@@DDAAA<A?@@?@?0?B>A<BCD<CDDACCCCCDC;;;;ADD@CBC@CCCCCBCBCC::;ABBB?BBBB?AABCEDDC?C@BA@>@CBBCDGC?BBBBBB?CC?BBB<??999+38;7:@AA@@)FF=00/0=:>@@=A=AAAA<A<@@CAA=ABAAACB@C@CCB=BBB?BBDCBBB?@@EFCBAB@@A@@??9949=>>===888=CC>B99/
@ATNG8:04125:06422
GATGGTAGTATCTGACACTCTGTCCAGAAGATCAGGAACTCTAGAAGAATTCAGATTTTTAACACGAGAGTAAACGTAAAAAGAAGGTTTTACAAGACTCACGTTAACAATATTGCAGCAGTACGCACAACAATCGAAGCGCAGTAATGGATGGCTAGTGTAACTAAGCAAGAATACCACGAAAGCAAGAAAAAGAAGTACGCTATTAACTATTAACGTACCTGTCTCTTCCGAAACGAATGAGTACTGTATCTATGTGTGCATCGACACTCCAAAGTCT
+
B;;4.4449=445A<99BA@<@?>8=?=::>00/=8=8<<>====7;;:=9=>>>>>>>+>8<;;555>><<=38899999$9:59:>:<0<B=<CCCCBAB;;7;>AA=@??=ABAA@@?;;9><<00)0>:<><96998/----(,-3---066///;994///(//606<.338/3/39;.5..(.5555)4927...33:::;A:85556A8;<A??:?<599:>9=4:AA9<;?8;?<B@B@BBB???AA@@A??@AB>@?BAA@??;>?7>===
@ATNG8:04126:06431
GATGGTAGCTCACGTACGTCACACGTACTCATTCGTTTCGGAAGAGACAGGTACGTTAATAGTTAATAGCGTACTTCTTTTTCTTGCTTTCGTGGTATTCTTGCTAGTTACACTAGCCATCCTTACTGCGCTTCGATTGTGTGCGTACTGCTGCAATATTGTTAACGTGAGTCTTGTAAAACCTTCTTTTTACGTTTACTCTCGTGTTAAAAAATCTGAATTCTTCTAGAGTTCCTGATCTTCTGGATAGCGACGCGATATACTACCATCGACACTCCAAAGTCT
+
@??D@CB@?AAA00/::<:CBBBCBCBCC;;=@<;<G>CC@C@BBCECCC@CCCCB@B@CCCC@C?AABBBEBABABBBCB2@@<@???8=B>@;?@A?AA>BBBBCC>ABBBBBBB?BBB?@=@@@???@@>D@;:8:?AAAAA>>>@A>==6707==:??<@<ABB?>>?AA=AAADD6A7;7:=@>@/@?>?B:A???AAAA?@;???>?(?>==D=D==>8>?@B===<A<AAAAAA:>>@;@AAAA?>=>>@AAAA>==AA<A===@BA@==:<=7=888
@ATNG8:04129:06413
GATGGTAGTGCGTGAGAGAGAGACCCAGAAGATCAGGAACTCTAGAAGAATTCAGATTTTTTAACACGAGAGTAAACGTAAAAAAGAAGGTTTTACAAGACTCACGTTAACAATATTGCAGCAGTACGCACACAATCGAAGCGCAGTAAGGATGGCTAGTGTAACTAGCAAGAATACCACGAAAGCAAGAAAAAGAAGTACGCTATTAACTATTAACGTACCTGTCTCTTCCGAAACGAATGAGTACTGTATCTATGTGTGCGCTACCATCGACACTCCAAAGTCT
+
>;9996<BBDBBBCCDCCCCCAAAC=CCC?C;;;CB4:65::<;AC@DC@C?DAAAACCCC(C8A??CBCCCBB@9?@<;;;;;%:;4:<@@@8@DC@CBBCCBBCC?C?@@>@CC@BABCCCBBCDCCCCFBB?BB@@<@AAABBBC?C@CBB@BBBCCCDD@CBBBBB?BB?AAB?BBBBB=@99399999(9@;@???BBDB=:=;??8839<AABBB@BBBBB??=??BBB>BBB?BCCCCACCAAAAABCBBBBBBBBBC>><:?>>>B>>>?<?A8B:::
@ATNG8:04130:06417
GATGGTAGTGATACAGATCAGACACCAGAAGATCAGGAACTCTAGAAGAATTCAGATTTTTAACACGAGAGTAAACGTAAAAAGAAGGTTTTACAAGACTCACGTTAACATTATTGCAGCAGTACGCACACAATCGAAGCGCAGTAAGGATGGCTAGTGTAACTAGCAAGAATACCACGAAAGCAAGAAAAAGAAGTACGCTATTAACTATTAACGTACCTGTCTCTTCCGAAACGAATGAGTACGATGAGATCTCTTGTGCTACCATCGACACTCCAAAGTCT
+
AAAC@CBCDBCDCCCCCCCCCCCCC@DCC?BBBBBB@C@DCBCCCC?BB?B?BBAAA@AA2A<ADDAAACCBBC=B@@@@??,??5;5;;;*;BB?BBABBBCBB?C?C@@?@B@DBCACCCCCCCCCCBCC@CEBB@BBBAA@@C?B?B@@<@A@@@AAA>ABDBBB@@@<??;6;?@?@;>;<899::9(9@?ABBBBBBAB;;6;@@@<@=BACBB?BD;;;AA=A?ABC>BCC@CAAABBBBBCBBBBAAAAA?BBBCBBC@DAAABBBBBB?BB=B?>?
@ATNG8:04084:06471
GATGGTAGTACATGATAGACGACACCAGAAGATCAGGAACTCTAGAAGAATTCAGATTTTTAACACGAGAGTAAACGTAAAAAGAAGGTTTTACAAGACTCACGTTAACAATATTGCAGCAGTACGCACACAATCGAAGCGCAGTAAGGATGGCTAGTGTAACTAGCAAGATTACCACGAAAGCAAGAAAAAGAAGTACGCTATTAACTATTAACGTACCTGTCTCTTCCGAAACGAATGAGTACTATGTAGAGCTCTATATTAATCGACACTCCAAAGTCT
+
A@AC?CCCC>=BCCCCCCBB;;;A@?CCC@CDIB;;6;=BAB@@AD?BB@C?CBDCCCCC5C@CCCCGBAACDD>C@;;;;;*;A>A5;;;6;BB?CCCDIDC@@?@=AC?BBB>@ACCCCCCCCCCCBBBC@CCCC@DCDCBBBB@D@DAA?ACBCBCCD@CBBACD@CCC@AB=??@@A9?<<899999.9A>A9:9BCBBB?C?BBBB?B?ABCAA?@BBBBCC@D?CCD=BBC?CBBBBBBBABBCCAAABBCCCCCC?B?CA=;;;=>>=CD=AAAA
@ATNG8:04093:06466
GATGGTAGTACATGATAGACGACACCAGAAGATCAGGAACTCTAGAAGAATTCAGATTTTTAACACGAGAGTAAACGTAAAAAGAAGGTTTTACAAGACTCACGTTAACAATATTGCAGCAGTACGCACACAATCGAAGCGCAGTAAGGATGGCTAGTGTAACTAGCAAGAATACCACGAAAGCAAGAAAAAGAAGTACGCTATTAACTATTAACGTACCTGTCTCTTCCGAAACGATGAGTACTGCGTCTCACTCTCGCCTACCATCGACACTCCAAAGTCT
+
::4405=@A=====@DBA;;:945<9;;<669A<>@)0+/77//446<96:3////////$55::=<AAA<=@D<@:95<;;'::5:.999&5994995555555.48<=8==>9;;:<@?;;>BBBAABCB?CC;;8;;;;BB@@<A>B;;16@A@@@;;:B=BAB@?00-0:75>?===58878>ADDD2@A?CBA:99>>>>B@BBBB?B@CCCBC?A@@@ABB@D000A9B000<;:??BBBBBEDDBCCCBCBBB@A@?6:9<><<<<::6:C<@@A<
@ATNG8:04105:06477
GATGTAGCGCACACATAGATACAGTACTCATTCGTTTCGGAAGAGACAGGTACGTTAATAGTTAATAGCGTACTTCTTTTTCTTGCTTTCGTGGTATTCTTGCTAGTTACACTAGCCATCCTTACTGCGCTTCGATTGTGTGCGTACTGCTGCAATATTGTTAACGTGAGTCTTGTAAAACCTTCTTTTTACGTTTACTCTCGTGTTAAAAATCTGAATTCTTCTAGAGTTCCTGATCTTCTGGCTCTCGTAGACAGATACTACCATCGACACTCCAAAGTCT
+
BB@@AEBCCBBCCDCCCBCBCCCDCCCCCCB>AAAB=CD@D@CDDDCCC?BBD@@?@?BCBB?B@DDDDAAAAA<99999'9?:?=>@;@BCC@CCC@CC@ABBDCEACCDBBBCC@CBB@B@CCCCDCBB@BCBC@CCCCCBCCCCCCCCCCC?CCD?DB?B?BBBCBBCCCADBBBB:A@D=;;;;;*;CAAB>BCECHEGCAA=BAAA0ABCCC@B@CG@CBEBBBC@D@CBCBBB>A@CBCCIBBBBBBDGCCCCBCBAA@BBCCCBBBBD?AB=B999
@ATNG8:04116:06483
GATGGTAGCTCACGTACGTCACACGTACTCATTCGTTTCGGAAGAGACAGGTACGTTAATAGTTAATAGCGTACTTCTTTTTCTTGCTTTCGTGGTATTCTTGCTAGTTACACTAGCCATCCTTACTGCGCTTCGATTGTGTGCGTACTGCTGCAATATTGTTAACGTGAGTCTTGTAAAACCTTCTTTTTACGTTTACTCTCGTGTTAAAAATCTGAATTCTTCTAGAGTTCCTGATCTTCTGGATAGCGACGCGATATACTACCATCGACACTCCAAAGTCT
+
9:@D?BACCCCC;:6?;;;BBBBBCCCDMCAA?BCCF?CC?B@BBBCFCD@BCBCF@B@BBCC@C?BABCDCBBB?AACCD3CC=AAAC?CDAA?A??:::69@@A@A?BBBBDDAA=ACC?@;?>>>E;;<;>@@@=AAA@@@A@@;;;DA>>><;<;<@@<?;?ABBA@@??<?@@@@6@:=:==;;;+;<=?>9@@??@BA===4::::+;>?@D=F=DC;@@@>>>><>=>>>AAA:==A<AB>==;::=@???B@@@@@@<@@@@ABAA@@<@@9@AAA
@ATNG8:04119:06464
GATGGTAGTATATCGCGTCGCTATCCAGAAGATCAGGAACTCTAGAAGAATTCAGATTTTTAACACGAGAGTAAACGTAAAAAGAAGGTTTTACAAGACTCACGTTAACAATATTGCAGCAGTACGCACACAATCGAAGCGCAGTAAGGATGGCTAGTGTAACTAGCAAGAATACCACGAAAGCAAGAAAAAAGAAGTACGCTATTAACTATTAACGTACCTGTCTCTTCCGAAACGAATGAGTACGAGAGAGCACACGTGTCTACCATCGACACTCCAAAGTCT
+
/99;=E;=A;?@;CCCCDCEBBB@A==AA>@BBBAA@B@DIFBBBFACC@C@BBCCCEEE2C@DDCBCBBB:::59=@@AAA2AB?B@CCC9CAA=ABBBCCGCC@C@BA?ACD?BBBCCDDDCCCCCDCCC@CBBB>AABBBBBB@C@CBB>BCAAABBB@BBCDCD?::78A<6;=;:?89775778999%9;97>=?::<=;37555773@;BACBB?BC@A?BA=@>ABB=BEE@BBBCBDBBBBBBBBBBB>>>BB??;B@<@???=>===?;?A7>888
@ATNG8:04127:06458
GATGGTAGAGTATCATGTGTATCTCCAGAAGATCAGAACTCTAGAAGAATTCAGATTTTTAACACGAGAGTTAAACGTAAAAAGAATGGTTTTACAAGACTCACGTTAACAATATTGCAGCAGTACGCACACAATCGAAGCGCAGTAAGGATGGCTAGTGTAACTAGCAAGAATACCACGAAAGCAATGAAAAAAGAAGTACGCTATTAACTATTAACGTACCTGTCTCTTCCGAAGAATGAGTACACACTCTCATATGACACTACCATCGACACTCCAAAGTCT
+
445405<A:<::;;;;;;;<<<<<<9;=>8949488:5:;<>>CC@CC@C?AA>99949$9.55>@<599;.95)5555999(55.554999&55=.55544:://+/68:5:7:6:>=9?A===@9:9??AB=@CBB>BAA<ABBE@D?BBA=AAA@A9::@BBCCCB>A@;?>?5:9@@>8=8918/::999$683///686///3939735/5055;;;4=@;566>8=7<?=::4:9974;<<<<;<<88<==8>59995<<9<==<555<;;6=<3<<::
@ATNG8:04128:06463
GATGGTAGTACATGATAGACGACACCAGAAGATCAGGAACTCTAGAAGAATTCAGATTTTTAACACGAGAGTAAACGTAAAAAGAAGGTTTTACAAGACTCACGTTAACAATATTGCAGCAGTACGCACACAATCGAAGCGCAGTAAGGATGGCTAGTGTAACTAGCAAGAATACCACGAAAGCAAGAAAAAGAAGTACGCTATTAACTATTAACGTACCTGTCTCTTCCGAAACGAATGAGTACGATGAGATCTCGTGTGCTACCATCGACACTCCAAAGTCT
+
BBBC>CADB<==BBBBBBBC;;;BB?BEG@CCCCAA?ABCDECBBB?CC>@>@CEBCCCC5C@BBDBCFBCEDG:@@99999*9C;@8@B@7ACC@EDBBBCCCE@C@9:;;BBAGCBBBAABBCBBBBB@A=BE??;ABBBDCBB?B?B:::;CCDCCDC@CCCBCC?BB@BCC=??AA@9@==999999(9?;>??CBA@AC<><?BCC@C?BBBBB>BB@@@BB?B>BBB=CBDADCBBBCBBBBCCCB988>>@@ABBBCC?CA>>>>>?>?:=<6A@??
@ATNG8:04128:06487
GATGGTAGGCGAGAGTGAGACGCAGTACTCATTCGTTTCGGAAGAGACAGGTACGTTAATAGTTAATAGCGTACTTCTTTTTCTTGCTTTTCTGTGGTATTCTTGCTAGTTACACTAGCCATCCTTACTGCGCTTCGATTGTGTGCGTACTGCTGCAATATTGTTAACGTGAGCCTTGTAAAACCTTCTTTTTACTTTTAACTCTCGTGTTAAAAAATCTTGAATTCTTCTAGAGTTCCTGATCTTCTGGTGTCGTCTATCATGTACTACCATCGACACTCCAAAGTCT
+
:::>@DCEADC;;5:;<;>;<<;;;<A=>??=4=>@B=AA>@?@@@A>@>:>=>>?5@?AACC>@?@ABA?BA8:49B@A=1?A;;3333&333;;?DBB?B@@776<//*/:7698;;6;AA;A;;888;:;;:>>>?<@AAAB@@@@@@;;;6776///6::5:5=?BBAAA:>:=@@@@2=:=48////(/;99;)/*/:9:;9=::465656$6//(/7(-)/96///:;<@<@<>>@@AB<>>@=A@@@@@@@@?@AAAAAAAA@:>??A@@@===;AC9>;=;
@ATNG8:04130:06471
GATGGTAGATACTCGCTGATACACCCAGAAGATCAGGAACTCTAGAAGAATTCAGATTTTTAACACGAGAGTAAACGTAAAAAGAAGGTTTTACAAGACTCACGTTAACAATATTGCAGCAGTACGCACACAATCGAAGCGCAGTAAGGATGGCTAGTGTAACTAGCAAGAATACCACGAAAGCAAGAAAAAAGAAGTACGCTATTAACTATTAACGTACCTGTCTCTTCCGAAACGATGAGTACTATAGACTATCTGAGACTAATCGACACTCCAAAGTCT
+
<CBA99555<@AB>BC=B969@ABA8>>A=@@?BCB?C?BBBCCCC@BB?A=@@=99999(388=?=BA@@@:?6>>>====,99256;;;055;=@BCCCBCCDAE@A@?ABD@BCAACCBBBCCD==<00*0;;<;@BAAACBB=@:=00+0<000<>>;?=>99;79828::39;333(333,3>>AAB'B;>474::<@>=;<<>5;;;B<>>BBB?CCAAA@?;?7???<?884<<<CBCBBABBBB>@=BBBB=====6?777<<??B<A@9@;77
@ATNG8:04132:06460
GATGGTAGGCGACATACATACGCGCCAGAAGATCAGGAACTCTAGAAGAATTCAGATTTTTAACACGAGAGTAAACGTAAAAAGAAGGTTTTACAAGACTCACGTTAACAATATTGCAGCAGTACGCACACAATCGATGCGCAGTAAGGATGGCTAGTGTAACTAGCAAGAATACCACGAAAGCAAGAAAAAGAAGTACGCTATTAACCATTAACGTACCTGTCTCTTCCGAAACGAATGAGTACGATGAGATCTCGTGTGCTACCATCGACACTCCAAAGTCT
+
CBCC?BBC@C?@@CEGGCCCCBBCC@BBCADDECBB?AACCCBBBC@CC?B@BBBDDDBB5C?AACCHABABB@6@@;;:;:*:A=B>BCD<DCEIGBBBCCCBB?A@CC?CBB?BCD@AABBBBBBBCCDD@CCBCCCCBBBCBB?B@CCC?BCCCCCCC?BBAAAA?CC?DBB=AAA@@8@<=899999(:<9<:99@@A>@5:7;=AA<@<@CICC@BCAA@@@?A?AAA<ABB?CBBBBCBBBBABBCCB>>>BBBBACCC<AACC>>>A<;398.=:::
@ATNG8:04093:06542
GATGGTAGAGAGAGCTCTCTCATCGTACTCATTCGTTTCGGAAGAGACAGGTACGTTAATAGTTAATAGCGTACTTCTTTTTCTTGCTTTCGTGGTATTCTTGCTAGTTACACTAGCCATCCTTACTGCGCTTCGATTGTGTGCGTACTGCTGCAATATTGTTAACGTGAGTCTTGTAAAACCTTCTTTTTACGTTTAACTCTCGTGTTAAAATCTGAATTCTTCTAGATTTCCTGATCTTCTGGTATACACACTCGCTCGCTACCATCGACACTCCAAAAGTCT
+
<<AB?A@@BBAAA@@@>;;;>>>CCBABABCCAHCCC>BB@B@BHCCCBB?BBAA@>@?ABBB?B?CBBBAA:3747899:$33699:9(7><?=BBB?@?:98:@AB?BBCEBBBB?BAA<@:><AA?:::<@::;<?A@A>>>>>>===:;;>188;:>>:><>A??@AB>>:==>>>2><A;>;===,=<<<<+/,/=<=::=>>;;<<.<///9383<@:=>AB@AA7;7:A?>>=:>==8=;;;@;;;@@A@;77=///:9==<=@==>>>;?DF;B>>>
@ATNG8:04097:06504
GATGGTAGGTGCACATGAGTGTATCCAGAAGATCAGGAACTCTAGAAGAATTCAGATTTTTAACACGAGAGTAAACGTAAAAAGAAGGTTTTACAAGACTCACGTTAACAATATTGCAGCAGTACGCACACAATCGAAGCGCAGTAAGGATGGCTAGTGTAACTAGCAAGAATACCACGAAAGCAAGAAAAAAGAAGTTTCGCTATTAACTATTAACGTACCTGTCTCTTCCGAAACGAATGAGTTACCTCTCAGACGCTCGTCCTACCATCGACACTCCAAAGTCT
+
;<>>:>>><>BCCC>>@?666<<;=9B9986;CBCC9;8;AAABBB?@@=@@BCBBAAAA*;59@B@A@>000A4=00////$/9497>>>2><<8<=AAAA<:;7::???BBA>?=?=00////9:566;98559>499@@??@C=A5;;;29BA@BBBB?CCBBBB?BB?AA@=@=777.3<<8777787%7=9777(7==873,7/77733828422;555525557;49:C9;<;:52522,282:788:6653...3375<=;9==9977665A;AD;@@@8
@ATNG8:04097:06505
GATGGTAGTGTCATATGAGAGTGTGTACTCATTCGTTTCGGAAGGGACAGGTACGTTAATAGTTAATAGCGTACTTCTTTTTCTTGCTTTCGTGGTATTCCTGCTAGTTACACTAGCCATCCTTACTGCGCTTCGATTGTGTGCGTACTGCTGCAATATTGTTAACGTGAGTCTTGTAAAACCTTCTTTTTACGTTTACTCTCGTGTTAAAAAATCTGAATTCTTCTAGAGTTCTGATCTTCTGGGTGTATCAGCGAGTATCTACCATCGACACTCCAAAGTCT
+
;>>>@CBB<6;CCBBCCCCCCCCBBBBBCCCC@BBBC=ED@B?BB<BBBC@CCCCCACAFCCC@C?BBBBBCCCC?BCFGD5B@<B:::58BBB>@AC@C@C@@@CAA>ABBABC??<?BB=A?AAAABAAA@BBBB?BC???AA>>>A>>>>>><;;;=??=?<@AADAAAAA:??AAA5A594:6===,;;888,//==;;9=99067878$799<9993>?<?@@BAAA=>>>FA>>8;9?A:566AA?9:::===@???AA=?>==;:;A>>;>>8>:;;
@ATNG8:04107:06523
GATGGTAGCGCACACATAGATACAGTACTCATTCGTTTCGGAAGAGACAGGTACGTTAATAGTTAATAGCGTACTTCTTTTTCTTGCTTTCGTGGTATTCTTGCTAGTTACACTAGCCATCCTTACTGCGCTTCGATTGTGTTCGTACTGCTGCAATATTGTTAACGTGAGTCTTGTAAAACCTTCTTTTTACGTTTACTCTTGTGTTAAATATCTGAATTCTTCTAGAGTTCCTGATCTTCTGGCTCTCGTAGACAGATACTACCATCGACACTCCAAAGTCT
+
55<>:CCCBBBDCCCCCABBCCBBCCCCCECB@BBCE>CC?B@CCCCCCC@CCBBB@C@CCCD>B@BDBCCCCCC>BACCC5CC@BBBD?CBCCABBE@CG?BBA@AC@CDCCBCDD@CCC@C@CCCGCCBA>ABCC?CCCC@BBBBBBCCCC::;:EE@CC@C@CBBBBCABAACAAAA9A>E>;;;;;*;BAAB>BCICC@DCDC@BD>CCCCBCC@B?BB?AACCBBB@C?BBBBBB?BAFACCBBBBBABBBCBCCCDDAA>AAADDCBAAA?CD>A???
@ATNG8:04113:06523
GATGGTAGCACGACACGACGATGTGTACTCATTCGTTTCGGAAGAGACAGGTACGTTAATAGTTAATAGCGTACTTCTTTTTCTTGCTTTCGTGGTATTCTTGCTAGTTACACTAGCCATCCTTACTGCGCTTCGATTGTGTGCGTACTGCTGCAATATTGTTAACGTGAGTCTTGTAAAACCTTCTTTTTACGTTTACTCTCGTGTTAAAATCTTGAATTTCTTCTAGAGTCCTGATCTTTCTGGGATGTGTGCGCAGTGCCTACCATCGACACTCCAAAGTCT
+
59B@7<B;59==566=BCBCABABB@;95@@A=BBBF=CB>A=@BA@@@@;?@?>@4;69;<?:B9=A000>://-/9;;;+:96;733(333349=;799037<<7;48<;;CC9958CB<B=@@@A@@==9<:;:5::=AA>>>>>D===>==1878155.5388=885::=388887*5/5,2.999)78889).....55966+222&222+2:.55-56065535...).559222'2555,52227899777//.606550,---2678<:;CC7@763
@ATNG8:04113:06532
GATGGTAGTGATAAGATCAGACACCAGAAGATCAGGAACTCTAGAAGAATTCAGATTTTTAACACGAGAGTAAACGTAAAAAGAAGGTTTTACAATACTCACGTTAACAATATTGCAGCAGTACGCACACAATCGAAGCGCAGTAAGGATGGCTAGTGTAACTAGCAAGAATACCACGAAAGCAAGAAAAAAGAAGTACGCTATTAACTATTAACGTACCTGTCTCTTCCGAAACGAATGAGTACCTCTCAGACGCTCGTCCTACCATCGACACTCCAAAGTCT
+
<;<<7<<=>=AA<9<<@<@565<<8<<@8<@BB;9497<@=BBBB?@A6;4;@?>>>>>,@595<BBCBBCFD;@=;::::';@=;2444&555.59<=;A==C?B@BB?;;:@CC@@@BBAAAHHGABAB@BBA@=@A@BECCD@D@CBB?BBBBDCBC@CBA@??<???CB=8B;9==7///3//////$0>;=@@ABCBA=6978:AB;A<>>@@?=:9999?B@C?BBD>B??9=?;8979;??@@@?::?>=?;7727791975227797527<7;755
@ATNG8:04114:06517
GATGGTAGTACATGATAGACGACACCAGAAGATCAGGAACTCTAGAAGAATTCAGATTTTTAACACGAGAGTAAACGTAAAAAGAAGGTTTTACAAGACTCACGTTAACAATATTGCAGCAGTACGCACACAATCGAAGCGCAGTAAGGATGGCTAGTGTAACTAGCAAGAATACCACGAAAGCAAGAAAAAAGAAGTACGCTATTAACTATTAACGTACCTGTCTCTTCCGAAACGAATGAGTACAGAGAGTACGATATGTCTACCATCGACACTCCAAAGTCT
+
<<<<@CEBB=?C@AACDDBCBBBBB>BBE?BBC@AA;@<@AAABBB?BB=@=AABBCCCC2B=AACCCCFICCC>CCBBBBB5BA>D4:;:7:BB?BBBCCBC@@>@?CE@CBC?BBCAAACBCCCBCCCBC@CCCCBCBBBCCCD?B?CCC?BCCDCCCC=AACCDD@??<@BC?CC???9===9::::9:%9>;>>=?BBCCC=><=?CC@B?BBCCB@BCAAABB?B?AAA<ABC>AABBBCBBACCBBCCBBBBABB?>>@@=?BBB>??AAC?BB>B???
@ATNG8:04115:06505
GATGGTAGACACGTGTGCTCTCTCGTACTCATTCGTTTCGGAAGAGACAGGTACGTTAATAGTTAATAGCGTACTTCTTTTTCTTGCTTTCGTGGTATTCTTGCTAGTTACACTAGCCATCCTTACTGCGCTTCGATTGTGTGCGTACTGCTGCAATATTGTTAACGTGAGTCTTGTAAAACCTTCTTTTTACGTTTACTCTCGTGTTAAAAATCTGAATTCTTCTAGAGTTCCTGATCTTCTGGATAGCGACGCGATATACTACCATCGACACTCCAAAGTCT
+
<<=<@DCAAAB;55;656<>666?>;;<=>>>7<;BB>CDADAFEAAAAA=ABBCC@D@AA@C?A>BAAAA@?8;6=@@?@2@C@BBCC>CCBA=@::39@98973::4:A@ABBA@>=@@<@<@@@===>?:??>>;>@@@@?A==>?AA:::>:888<AB<@<@@A@@@A@@<@@@@A5@8<188???.::???8?@A????>=<4::::*:779B=B=AA;@@AA=>><@<???AAA<@@A=@>:;;=<888877=><=>=@<A@>==>=;;;198-8;:;
@ATNG8:04128:06547
GATGGTAGCATCATGCATATCTCACCAGAAGATCAGGAACTCTAGAAGAATTCAGATTTTTAACACGAGAGTAAACGTAAAAAGAAGGTTTTACAAGACTCACGTTAACAATATTGCAGCAGTACGCACACAATCGAAGCGCAGTAAGGATGGCTAGTGTAACTAGCAAGAATACCACGAAAAGCAAGAAAAAAGAAGTACGCTATTAACTATTAACGTACCTGTCTCTTCCGAAACGAATGAGACAGAGAGTACGATATGTCTACCATCGACACTCCAAAAGTCT
+
CCCC?BBCCCCCBBBCCCDCCCCCB@BBE?BBDCBB@B@BBCCCCA?AA?C?DDB?????.=>@BBACCBB77827>9:;;;*;B>?5;;;-;CC?CAABCCGB@?AADD@BCD?CBBABCCCCBCECDCBB?BCAA>AABBBCBD?D@CBB?BBBCCCCC<@?ACCC@??<?@@9=>:999+9@@;999999%9>;@:9:CBAAB9817<?>5;7;>BBB?BB@@@A>:=:999/8@@>@AABCBCBDBDBBACCBCBBB>==CB>BBBB>?:<::1999+9<<<
@ATNG8:04084:06572
GATGGTAGTAGTACACTAGTCATACCAGAAGATCAGGAACTCTAGAAGAATTCAGATTTTTAACACGAGAGTAAACGTAAAAAGAAGGTTTTACAAGACTCACGTTAACAATATTGCAGCAGTACGCACACAATCGAAGCGCAGTAAGGATGGCTAGTGTAACTAGCAAGAATACCACGAAAGCAAGAAAAAATAAGTACGCTATTAACTATTAACGATACCTGTCTCTTCCGAAACGATGAGTACGAGAGAGCACACGTGTCTACCATCGACACTCCAAAGTCT
+
55::7;;BB<A555599:555:;9=34;:44@>@@B4;559===;B9@@>@<>@AAA@??,<4493444::444/3;@><<<*:;5;8===2BBBACCCDBCB;;8:=@@;@@@<?@A@AACCCCCDDDBAA=@@@@?BCCBAABB?B@@@A>@CECBCCC@BBBCBB?BB@BAA577BBC<BBB=><===>&=>;@@=<<;::;1818::99<9955677.566679;493555'222..3.-----3...5555555662255648///9988696;<.6---
@ATNG8:04089:06554
GATGGTAGCTCGCTGATGATATCTCCAGAAGATCAGGAACTCTAGAAGAATTCAGATTTTTAACACGAGAGTAAACGTAAAAAGAAGGTTTTACAAGACTCACGTTAACAATATTGCAGCAGTACGCACACAATCGAAGCGCAGTAAGGATGGCTAGTGTAACTAGCAAGAATACCACGAAAGCAAGAAAAAAGAAGTACGCTATTAACTATTAACGTACCTGTCTCTTCCGAAACGAATGAGTACTACTCTCAGAGACACACTACCATCGACACTCCAAAGTCT
+
BCCE@CCCAABDDCCBBBBBBCDCC@CCD?BBCCCC@C@CBBBCCD?BB@B?AA?====>.><?@BBCCCC988*8?9:;;;*;C>D?BBB:CBB?CBCCCCD@@?@ACC@CBB?BCCCCBCCCCCCBCCCC?CCCC<BADBBAAB9@;@??;@BBBBCCC@CCAADC@CC@989=@AABB=A@@;999999%9>;??=@CB?>A17159==,808=AAA?ACBBBCC?B?BCD>CCD>AACCCCCC@B@A@BAB<>=@?AAC@@@<@CA=:;:;:=599.?:::
@ATNG8:04093:06566
GATGGTAGGCGTGTGAGAGTCTGCCCAGAAGATCAGGAACTCTAGAAGAATTCAGATTTTTAACACGAGAGTAAACGTAAAAGAAGGTTTTACAAGACTCACGTTAACAATATTGCAGCAGTACGCACACAATCGAAGCGCAGTAAGGATGGCTAGTGTAACTAGCAAAATACCACGAAAGCAAGAAAAAGAAGTACGCTATTAACTATTAACGTACCTGTCTCTTCCGAAACGAATGAGTACCTCTCAGACGCTCGTCCTACCATCGACACTCCAAAGTCT
+
55<>9>A@>ABBABCCDDBCDC::;29CD?CBBCCCGH@DDCCBBB?BB?B?A@C;:;:;);=BBCD???AAA@9>?9999+9A9>9?@@6@?A>A>??BBBBB?C?BA<@@@;@;<=<=>>@@@AAAA@@;@@@C:>>?????@:=:=>B>BBBBBABB?CCC>>>??2=AA<??AAA<BBB?BEGGK2AA>A???BAAAC7:9:BCC;>;BBA@=:=B@>>??=D=AAB:@AA?ABBBBBB@BCCDECCCBBBBCCC@BBB?BBECBBBBBC?CC=BAAA
@ATNG8:04094:06551
GATGGTAGCTCACGTACGTCACACGTACTCATTCGTTTCGGAAGAGACAGGTACGTTAATAGTTAATAGCGTACTTCTTTTTCTTGCTTTCGTGGTATTCTTGCTAGTTACACTAGCCATCCTTACTGCGCTTCGATTGTGTGCGTACTGCTGCAATATTGTTAACGTGAGTCTTGTAAAGCCTTCTTTTTACGTTTACTCTCGTGTTAAAAATCTGAATTCTTCTAGAGTTCCTGATCTTCTGGTATGACTAGTGTACTACTACCATCGACACTCCAAAGTCT
+
??@B@BCCCBBCAA;DAABCBDCCCCCCDA@@?ACCJ?CC@B>BBBBB:98:BBAA>B@CCBB?C?BBBBBCBAA?CCCCC3A?<@@AA=CCAA?BBB>@A>@@@BBB@BBBCBBAA?ABB>>:>??>>656:>>?@<@A@@@AAAA>@@AA=<<:::::>B<A<@@?>>>DAA<A;;;3;?:?;@@@@@/<@@@@69::///<=>>;>DCC/@@@@@<?<@C=CDC=>=?<@<@???@@<@?A<A@@@>>>AAABA@@>>>@@@<@A@@=>>A>;7;A9A===
@ATNG8:04094:06565
GATGGTAGCGCACACATAGATACAGGTACTCATTCGTTTCGGAAGAGACAGGTTACGTTAATAGTTAATAGCGTACTTCTTTTTCTTTGCTTTCGTGGTATTCTTGCTAGTTACACTAGCCATCCTTACTGCGCTTCGATTGTGTGCGTAACTGCTTGCAATATTTGTTAACGTGAAGTCTTGTAAAACCTTCTTTTTACGTTTACTCTCGTGTTAAAAATCTGAATTCTTCTAGAGTTCCTGATCTTCTGGACAGAGTGTGCAGATACTACCATCGACACTCCAAAGTCT
+
49:<394444445559;;><9;@/0)/777/4439444)4;6;5;;55555.5.5<55.5.44;=8<255::5555;7<<=<<'444)4444)4455.59949<.5559996;>>>>>>>7:55.56999<@<>>:>@;>;@CBBBB000*0//7749=::>999)9>5:3=9<//)/7;>;A==@@1;49.55555$5;:::4<556<<<6668;;;<$55;55.55994;@=>><@<@;@@99992495.5@=>959=999@AB=@A@??:><<995<A:=:AD4@669
@ATNG8:04097:06565
GATGGTAGGAGACACGTCGCACACGTACTCATTCGTTTCGGAAGAGACAGGTACGTTAATAGTTAATAGCGTACTTCTTTTTCTTGCTTTCGTGGTATTCTTGCTAGTTACACTAGCCATCCTTACTGCGCTTCGATTGTGTGCGTACTGCTGCAATATTGTTAACGTGAGTCTTGTAAAACCTTCTTTTTACGTTTACTCTCGTGTTAAAAATCTGAATTCTTCTAGAGTTCCTGATCTTCTGGTGTCTGATCTGTATCACTACCATCGACACTCCAAAGTCT
+
CCCD@CCC@BBBBBBCBCCCCCCCCBBBFCBB@BCCC>CCBF@CCCDDCC?BBCCC@B@BBCC@D?BBAABDBBB@BBCCC3BB?B???:?CDA=?@B?AB@A@AB>>;?ABBBCBB=BCB<A<@@@A?>>>=AAAA:??A@>>>>>A@??>>>A<>>><@@<@<AAA?@@@@@;AAABA5A<A8<<AAA/@@>@@7@AAA@@@@@@<@BBB/A===A=A=AA;@@@A??@;?<CBED:86:AA<>??>>==<AA=<;D>:::@@<@AAA@??@>>=CC;A===
@ATNG8:04099:06587
GATGGTAAAGTACAGTGTAGTAGACCAGAAGATCAGGAACTCTAGAAGAATTCAGATTTTTAACACGAGAGTAAACGTAAAAAGAAGGTTTTACAAGACTACGTTAACAATATTGCAGCAGTACGCACACAATCGAAGCGCAGTAAGGATGGCTAGTGTAACTAGCAAGAATACCACGAAAGCAAGAAAAAGAAGTACGCTATTAACTATTAACGTACCTGTCTCTTCCGAAACGAATGAGTACGAGAGAGCACACGTGTCTACCATCGACACTCCAAAGTCT
+
CCCC@BB=7BCGCCCCDBBCCCCCC?BBC?CCBCCC?C>@ABBAAB@BC@B@CCCBBBBB3B@BBBBBBBCCBB>BA99888(8>:@?BCD9AAB?BBBAAAAA9<5=A<AAA:????@@@@>AAAAAA>>:?@@C7==@AA>@@;A:??CACCCCCBCC@CDDCBB?BC@CCC@CCCCC?CBB=@@@@@,@@<@BCCCBBBB@B?BCBB>A>@@@@?=?>>>998;@=ACD@CBC@CCBBCCBBCCBBBBCBBAAADGBBB??>?CCC@AABAB?BE>BA@@
@ATNG8:04100:06567
GATGGTAGTATAGAGCTCTACATAGTACTCATTCGTTTCGGAAGAGACAGGTACGTTAATTAGTTAATAGCGTACTTCTTTTTCTTAGCTTTCTGTGGTATTCTTGCTAGTTTACACTAGCCATCCTTACTGCGCTTCGATTGTGTGCGTACTGCTGCAATATTGTTAACGTGAGTCTTGTAAAAACCTTCTTTTTTACGTTTACTCTCGTGTTAAAAATCTGAATTCTTCTAGAGTTCTGATCTTCTGGTGTCTGATCTGTATCACTACCATCGACACTCCAAAGTCT
+
888;@A?AD>DA@;???ACA>CCBABABB@@A<@@?C=CB@B@:;9@??B=?;CBC?C6:1999-99==ABB894B8=B==>+:A437333(33378.22959::==;6888'59<9;8?B8;;A<@<>>>::::><@@@@<A>==>>;;;?>>==;::1:66/5<6<9>@BBAA??=4988898(81:4888888%8<<9<3<=>7968=870/666)6///9060:=;@@AAAAA;>>??A;;6;;>:???@?>>?;;888@@???AA;@?AB====>=>DE:@???
@ATNG8:04101:06563
GATGGTAGCGAGCGAGTGTGTATACCAGAAGATCAGGAACTCTAGAAGAATTCAGATTTTTAACACGAGAGTAAACGTAAAAAGAAGGTTTTACAAGACTCACGTTTAACAATATTGCAGCAGTACGCACACAATCGAAGCGCAGTAAGGATGGCTAGTGTAACTAGCAAGAATACCACGAAAGCAAGAAAAAGAAGTACGCTATTAACTATTAACGTACCTGTCTCTTCCGAAACGAATGAGTACAGAGAGTACGATATGTCTACCATCGACACTCCAAAGTCT
+
89//00<A@B@=;;;<<<<<<@9996;;>7;<?==@;@;>>>554=79=4=<?BCDCFEF1=:;BCBBABBCBD=B@;9999$9<892955&5554;@A><@:9:9)46=95;>>;?C@?@@@@AB@@@BBBB>@A;;5;@@@A@??:==B;;69@@;?==@;===ABB:99>@??<?BCDD=A>>899999(:A?BABBBA>>@,0,/7;;8?8?>C@;7;<<=AAA?B>ABD;;;@?A:99BBBDCCB>>?CB???BBBC???B>AABAABA@@?8??9????
@ATNG8:04106:06590
GATGGTAGAGTACAGTGTAGTAGACCAGAAGATCAGGAACTCTAGAAGAATTCAGATTTTTAACACGAGAGTAAACGTAAAAAGAAGGTTTTACAAGACTCACGTTAACAATATTGCAGCAGTACGCACACAATCGAAGCGCAGTAAGGATGGCTAGTGTAACTAGCAAGAATACCACGAAAGCAAGAAAAAAGAAGTACGCTATTAACTATTAACGTACCTGTCTCTTCCGAAACGAATGAGTACACACTCTCATATGACACTACCATCGACACTCCAAAGTCT
+
55::7;BBAABCB@@BECCCCHDBB@BBB@EBBB;;:;@BCB@@@A?AB?B?BBB?@==<,<8?>ABBBAAAA@9=>@>===,=@;>299:*9AB?CCFCB@@00+09=<;@@A@BBBABBDCEFFDBBB;;5;B;;5;;;:BB::8;=@@D@CCCCAAACACBBBBA?BB@999>@AA@@9@9:4:@@@@A)AC@E999FB><>1817<@>6=9=>A;;6;@:::AB@C@CCC<@BD?C???BBBBBCCCCBA?BBBC@??BCED?AA@BBBCCAC<DD=C???
@ATNG8:04110:06596
GATGGTAGCTCTGCTCTGACTCTCGTACTCATTCGTTTCGGAAGAGACAGGTACGTTAATAGTTAATAGCGTACTTCTTTTTCTTGCTTTCGTGGTATTCTTGCTAGTTACACTAGCCATCCTTACTGCGCTTCGATTGTGTGCGTACTGCTGCAATATTGTTAACGTGAGTCTTGTAAAACCTTCTTTTTACGTTTACTCTCGTGTTAAAAATCTGAATTCTTCTAGAGTTCTGATCTTCTGGTGTCTGATCTGTATCACTACCATCGACACTCCAAAGTCT
+
ABCC@CBCCCB9;:BB@@ACAAAAAABBCCBB?BAAA<BB@B@DCCBBBC@CCD<<99=BA596:@CCFBBBIEG?@ABBB2BFABBCE?CC;;7<<;5:@=@@ABBCACDCABA;;7;BC?D@CCCCCCBC@CDBC@CBBBCCBBB@@ACBBBC>@@B@CE@D@CCBBBFDFI?BBCCC6;4<=;;<<;*;BAAA<ABBBBB::9@=@BBC2A@A::9:?BB>BBBBBBC@;;;A@@@>A@A=@BBBBDBBBBBBCCBCBB;;6;AAAABCCDD@CD>BBCB
@ATNG8:04121:06595
GATGGTAGTATAGAGCTCTACATAGTACTCAATTCGTTTCGGAAGAGACAGGTACGTTAATAGTTAATAGCTTACTTCTTTTTCTTGCTTTCGTGGTATTCTTGCTAGTTACACTAGCCATCCTTACTGCGCTTCGATTGTGTGCGTACTGCTGCAATATTGTTAACGTGAGTCTTGTAAAACCTTCTTTTTACGTTTACTCTCGTGTTAAAAATCTGAATTCTTCTAGAGTTCCTGATCTTCTGGGTCTACGCTCGTCGCGCTACCATCGACACTCCAAAGTCT
+
A@;;.499@:ACAB@:;6<<@BBBD;00<00)/39;DE>@@@C@BAAABBA=@AABB@B?CBBB@B?@@?37.387389899'9949;<<3<<;?<@?A=AA8;;9<=?<A@@ACBCC@DDE?B?BDCDAAAB@CBCC=?@BBBBBAABCCC???A;??B@CC?C?CBBCBABCC@BBBAF;D@E<>>>>>/>@@AA:@@@:::@<>><@@@@/@===@=B=@@<@???@A@=?<>>BB==:>>AA:???@@A@===>>>AA>>>A<AAAA>>>CCB<?@8??:6
@ATNG8:04124:06595
GATGGTAGGTGCCATGAGTGTATCCAGAAGATCAGGAACTCTAGAAGAATTCAGATTTTAACACGAGAGTAAACGTAAAAGAAGGTTTTAACAAGATCTCACGTTAACAATATTTGCAGCATGCACGCACACAATCGAAGCGCAGTAAGGATGGCTAGTGTAACTAGCAAGAATACCACGAAAGCAATAAAAAGAAGTACGACTATTTAACTATTAACGTACCTGTCTCTTCCGAAACGAATGAGTAACTATGTAGAGCTCTATACTAATCGACACTCCAAAGTCT
+
DCCC@DCC@B@A?BBBBCCCCBAA?BCC@CCCC?@>@<@=>=;;;5:?;?:???9999-3::<?BBA@?AA;37;9999+8@;@;?>>2:/8?8=>889A<7553=7=@;6569)-,262,,,--223682222252602829=>8816:>>A=;000/<<<:=@?@@A=AA<9988;77;;0;7:488888(8:4::66//.7///'578778294=;<6518<>;;;:9>7788)8?>1879875.55222=8:9888:::89=;;:>AA@@;;;?=AA:A;;;
@ATNG8:04127:06593
GATGTAGAGAGACTGTAGCGCACCCAGAAGATCAGGAACTCTAGAAGAATTCAGATTTTTAACACGAGAGTAAACGTAAAAAGAAGGTTTTACAAGACTCACGTTTAACAATATTGCAGCAGTACGCACACAATCGAAGCGCAGTAAGGATGGCTAGTGTAACTAGCAAGAATACCACGAAAGCAAGAAAAAAGAAGTACGCTATTAACTATTAACGTACCTGTCTCTTCCGAAACGAATGAGTACGATGAGAGAGCTCTCTCTACCATCGACACTCCAAAGTCT
+
95><CABA?@C;6666><<AB;;;)555.5;A@@>5>8@@??>>@;8879:AA::8BBB2B>A979BAAA9:9,9994444$4<6;.555&5<>9>A<ABBB;;;0;@BC@BBB?AACABBCEGGLCBBBBB?CCBB@BCBBCDBB?B?B@A?BECCCBBA>ADDBBB???9?@?8>::>>4>/0)000000%0;98=8=CAAAA7:77;=A.818=A@@=@B???CC?B?BCE=BCB>AA???BBBBBBBCCDB?>>>==;;;==7878:8789=;:@D:A655
@ATNG8:04128:06561
GATGGTAGCTCGCTGATGATATCTCCAGAAGATCAGGAACTCTAGAAGATTTCAGATTTTTAACACGAGAGTAAACGTAAAAAGAAGGTTTTACAAGACTCACGTTAACAATATTGCAGCAGTACGCACACAATCGAAGCGCAGTAAGGATGGCTAGTGTAACTAGCAAGAATACCACGAAAGCTAGAAAAAGAAGTACGCTATTAACTATTACGTACCTGTCTCTTCCGAAAACGATGAGTACTATAGACTATCTGAGACTACCATCGACACTCCAAAGTCT
+
@ACC@BBBBCCCDAABBCCCCCCCC@CCC?BBCC@@?A@CCCCCBB?BBAA=BBBCBBBB3B@BBABBBBB?A?8??>??@@0@B@CADDD<CCC@CCCCBBBAB>B@BC@CCC@CBBBBBCDDCCBBBCDD?BAED?BBBCBBBB=@=@:;7;BADCCBA?BCCBBB=AB>ABB?BBBBB>BBDCAAA@@/9979BBDFBCCC>B>ABAA?CAAB@@=@A??@9:39:9999-9997=:CB==BBB>>=A@@CCDDDDAAA@@=@???@@@@99399+;9::
@ATNG8:04084:06647
GATGGTAGATATATGCACGCTCTACCAGAAGATCAGGAACTCTAGAAGAATTCAGATTTTTAACACGAGAGTAAACGTAAAAAGAAGGTTTTACAAGACTCACGTTAACAATATTGGAGCAGTACGCACACTATCGAAGCGCAGTAAGGATGGCTAGTGTAACTAGCAAAATACCACGAAAGCAAGAAAAAGAAGTACGCTATTAACTATTAACGTACCTGTCTCTTCCGAAACGAATGAGTACACATCGTCGTGTCGTGCTACCATCGACACTCCAAAGTCT
+
BBCB@CCECCBAAAGCDCCCCCCEE<::B?B;;;;;26:?>A<<AB9@;<@>AB@??FEF3B?BBBBA@@A???8<?BB?CC1BB@C>AAA8@@@>ABACC;;;B@B@CC@DBB@C?ABBBAACBA??BBAAAAA@?=?BAA???B?B@CCC?BBCBBBBB?BBCB@@AA8@CC=>>BC>7BBB><>;;;';;2<88;<377>.7/37771849@:::>BB?75594:6655(2==:>@CBBAABBB;:;@@@@@;;;CCCDCC@CCCDFDICCCAEC>CBBB
@ATNG8:04098:06603
GATGGTAGCTCGCTGATGATATCTCCAGAAGATCAGGAACTCTAGAAGAATTCAGATTTTTAACACGAGAGTAAACGTAAAAAGAAGGTTTTACAAGACTCACGTTAACAATATTGCAGCAGTACGCACACAATCGAAGCGCAGTAAGGATGGCTAGTGTAACTAGCAAGAATACCACGAAAGCAAGAAAAAAGAAGTACGCTATTAACTATTAACGTACCTGTCTCTTCCGAAACGAATGAGTACGTGTGACGTACGTGAGCTACCATCGACACTCCAAAGTCT
+
//7747==@A=AACCCDDCBCBBBGACCDECBBBBA=A=@AAAAAC?CCAC?@@=99:::):;??BBBBCCBBB>AACBEDE1;A>@<DDD;EEC@CCCBAAC::8;@CC@DBB@BEFBBBGCCCCCCBCCA<AC??<@BCB@A??<@?BBB?BCCCCCCA?BBCBBB?BB=???;??BBB=B?=9999999%9?<C98:CCB==:=:9;@@9?<>AB;;8;B@@?@@?A?BDD>CBD@BBBBBBBBBBBC???BBBBBABBBB>?<?>??AAABAB5::0????
@ATNG8:04105:06606
GATGGTAGCACGAGTCACTCATATCCAGAAGATCAGGAACTCTAGAAGAATTCAGATTTTTAACACGAGAGTAAACGTAAAAAAGAAGGTTTTACAAGACTCACGTTAACAATATTGCAGCAGTACGCACACAATCGAAGCGCAGTAAGGATGCTAGTGTAACTAGCAAGAATACCACGAAAGCAAGAAAAAAGAAGTACGCTATTAACTATTAACGTACTGTCTCTTCCGAAACGAAATGAGTACGATGAGAGAGCTCTCTCTACCATACGACACTCCAAAGTCT
+
;<<<7==555:::;;===>655:994944.5559::5;.5595555.4;.4.49///777$/)///8:;<=>=;183444444#44.5.555&5::6;95555599.4.4;.44<5:98899555665;:://*///:3:::5549;4>7?995:<::<4303;8:37-33/333178888/833,333333#3939;=<<<;:7.2-2222,29=;@9944433446:7437*3333(37777779999:83333/.8.././5343222522286626905...
@ATNG8:04113:06646
GATGGTAGTACATGATAGACGACACCAGAAGATCAGGAACTCTAGAAGAATTCAGATTTTTAACACGAGAGTAAACGTAAAAAGAAGGTTTTACAAGACTCACGTTAACAATATTGCAGCAGTACGCACACAATCGAAGCGCAGTAAGGATGGCTAGTGTAACTAGCAAGAATACCACGAAAGCAAGAAAAAAGAAGTACGCTATTAACTATTAACGTACCTGGTCTCTTCCGAAACTAATGAGTACGTGTGCGAACGTGTCTCCTACCATCGACACTCCAAAGTCT
+
@;>>:>>?D;;<?=@@<>0/0////)/<@:>>B<69158<<<?===855.4:<8;;=@AA+D?===><<<666<4<=<<???'>:3939::&555.5:<;@@B;;89<AB?CDC?BBBCBBBB@@@BABBAA?ACCC9;;AABCBB>B>B<;7;CAABB;;7;?A@@@;@><?AC8??@@C7?88/000000%0=900/<<>><?9>7773;7=7@@=>@:00*000<>;@<@CC<@BA??@:A?;98//6----(-::9:8:?<<888B:@:CB@<785>@7@000
@ATNG8:04118:06629
GATGGTAGAGAGACTGTAGCGCACCCAGAAGATCAGGAACTCTAGAAGAATTCAGATTTTTAACACGAGAGTAAACGTAAAAAGAAGGTTTTACAATACTCACGTTAACAATATTGCAGCAGTACGCACACAATCGAAGCGCAGTAAGGATGGCTAGTGTAACTAGCAAGAATACCACGAAAGCAAGAAAAAAGAAGTACGCTATTAACTATTAACGTACCTGTCTCTTCCGAAACGAATGAGTACGATGAGAGAGCTCTCTCTACCATCGACACTCCAAAGTCT
+
//9;6;??BBBCCCCBBBCCCCCCC>BBBACBBAAB9;8;EC@A@CHCC@B?A@@@@@@A2@@BBDCDDDBBBB=BACCCCC1?@<@5@@@9AFIACCCCCCC998;>BB@DCC?CCCCCDDDBBBCCCBBB=AC@@=@ABA@@??<@?BBB@BCCDDBAB?BBFBBB???9???8?>@@A;=??;::9999%9?;??=?CBB@@7;77:@@.838>B@@=@A???AA?B@BBG>F?@>@BBBCBBBCAAABCCB>>=?<<998;=;==<=:;:@@A<@@:@:::
@ATNG8:04123:06636
GATGGTAGACACGTGTGCTCTCTCGTACTCATTCGTTTCGGAAGAGACAGGTACGTTAATAGTTAATAGCGTACTTCTTTTTCTTGCTCTCGTGGTATTTCTTGCTAGTTACACTAGCCATCCTTACTGCGCTTCGATTGTGTGCGTACTGCTGCAATATTGTTAACGTGAGTCTTGTAAAACCTTCTTTTTACGTTTACTCTCGTGTTAAAAATCTGAATTCTTCTAGAGTTCCTGATCTTCTGGATAGCGACGCGATATACTACCATCGACACTCCAAAGTCT
+
@??A>B@;@@A;;6<666>>=5556655;>@A?BCIM?DC@B@BBCAAAA;@?@@@=A=@?@@=@;????CAAAB?CCDCD1??@@000>==@A9=999(9?15777=>5:;==<=>?49:8;A<AAA>?>?@<@AAA;>>@>>>>>@AC@@:::=7=<<7:;5;:>>CB;;;>>:==A@@5?8<788888(9<<<=7=AAA==98//)/676+69==B:=:>>;>BA@@AA7<8;BB>>>:>>A=CA@??=====AAAA???@::7;>>>@@@@??<AD;=<<>
@ATNG8:04127:06633
GATGGTAGATACTCGCTGATACACCCAGAAGATCAGGAACTCTAGAAGAATTCAGATTTTTAACACGAGAGTAAACGTAAAAAGAAGGTTTTACAAGACTCACGTTAACAATATTGCAGCAGTACGCACACAATCGAAGCGCAGTAAGGATGGCTAGTGTAACTAGCAAGAATACCACGAAAGCAAGAAAAAGAAGTACGCTATTAACTATTAACGTACCTGTCTCTTCCGAAACGAATGAGTACACATCGTCGTGTCGTGCTACCATCGACACTCCAAAGTCT
+
BBAB?BBBBCDCCBBBCCCDDBBBB>CBC@BAAA:;8;?CCCCCCC?DB?DADGBB@@@?1??BBB=>?ABAA@9@@<;;;;*;B@E<BBB9ACCADCDCCBCBB>@?@D@CBB@BCCBBBBCCCCCCCFBB@BCBB@BCCCDD:99;?BBB@CBACCBCA?CBBBBB@BB?BBA=AA???8>>?<?CCDC3CC?B???BC@@A<@:==?>1816=BAA?BBBABBC?C?BBD<BBB@BBBBBBBBAA??????AB999BBBB?@>?CEB???BAA4:9,:???
@ATNG8:04131:06617
GATGGTAGTATATCGCGTCGCTATCCAGAAAGATCAGGAACTCTAGAAGAATTCAGATTTTTAACACGAGAGTAAACGTAAAAAGAAGGTTTTACAAGACTCACGTTTAACAATATTGCAGCAGTACGCACACAATCGAAGCGCAGTAAGGATGGCTAGTGTAACTAGCAAGAATACCACGAAAGCAAGAAAAAAGAAGTACGCTATTAACTATTAACGTACCTGTCTCTTCCGAAACGAATGAGTACTACTCTCAGAGACACACTACCATCGACACTCCAAAGTCT
+
:::<7::?@<?<:;;<;;;=>;;9:75444)44:555.6.5>>666=8;;.524:444999'95::<<<>><:994::;=@@@+>><>:===9BCCFCBBBCCC;;;0;>@A?CDG?BBBABBCFFFFCFCCCB?BBBB?AABB@@?A=@<;;;4:BABBCBF@AAAA??;>@?>?<;??89927<<8789999%9@?@ABCB?<<<*/)/966067<>@@@>AC??@AA@C?CCC;AAC?BBCCCCCCBBBB>>=A>????;>>>>A=AA>>===>@@.78-9@98
@ATNG8:04084:06693
GATGGTAGCATCATGCATATCTCACCAGAAGATCAGGAACTCTAGAAGAATTCAGATTTTTAACACGAGAGTAAACGTAAAAAGAAGGTTTTACAAGACTCACGTTAACAATATTGCAGCAGTACGCACACAATCGAAGCGCAGTAAGGATGGCTAGTGTAACTAGCAAGAATACCACGAAAGCAAGAAAAAAGAAGTACGCTATTAACTATTAACGTACCTGTCTCTTCCGAAACGAATGAGTACCTCTCAGACGCTCGTCCTACCATCGACACTCCAAAGTCT
+
<<???BDCCDCBDCCDEEECECD998;@@:@BAB?@=@9BCCCCCB@BB?B?BCCBCCBB3B?BCCCBBBCBBA=@??@@@@0@B?D@CDD;CCD@BBCCBBBBB@BABCGECC@BBBCBCCCCCCBAA@AA=BBBC@CCCBCC@@=@@CAB@BCBBBBCD@DCBBBB?BA>AAA399@@@;><=9::9:99%9@;@?>?CCCBA7;79>??5;5;>AAA>@A@@@AA?A?:::99DD@BBBBBBB?BCBBBBBBBBBB@@@;@::69?A>=>>?==9<A:A777
@ATNG8:04092:06694
GATGGTAGAGTATCATGTGTATCTCCAGAAGATCAGGAACTCTAGAAGAATTCAGATTTTTAACACGAGAGTAAACGTAAAAAGAAGGTTTTACAAGACTCACGTTAACAATATTGCAGCAGTACGCACACAATCGAAGCGCAGTAAGGATGGCTAGTGTAACTAGCAAGAATACCACGAAAGCAAGAAAAAAGAAGTACGCTATTAACTATTAACGTACCTGTCTCTTCCGAAACGAATGAGTACTGTATCTATGTGTGCGCTACCATCGACACTCCAAAGTCT
+
888;@D?BBBBCBCCBBBCCEBBBB?@@A<@AACBA?A>AACCBBA?BC@C@BBBBBBBB5B@CCCCCDCCA@@:@AABBBB5BCACBEFI;CCC@CBCBCAA0000<@@<AAB@BBCCBCCCCBBBDCCCD@BBCC@BBBBBCBB?C@CBB@BCCCBBBC@CCCCCA?CC?BBB>AABBD>C><8898989%9>;=>=?CBCCC@B?AACB=A<==B;;9;BAABBB@C?BAC=CBD?BBACCCBBAABBABBAA@BBBBA@A??;>>CCCDBA??<AA:CB@@
@ATNG8:04106:06674
GATGGTAGGCACTGCGCACACATCCCAGAAGATCATGAACTCTAGAAGAATTCAGATTTTTAACACGAGAGTAAACGTTAAAAAGAAGGTTTTACAAGACTCACGTTAACAATATTGCAGCAGTACGCACACAATCGAAGCGCAGTAAGGATGGCTAGTGTAACTAGCAAGAATACCACGAAAGCAAGAAAAAAGAAGTACGCTATTAACTATTAACGTACCTGTCTCTTCCGAAACGAATGAGTACTGTATCTATGTGTGCGCTACCATCGACACTCCAAAGTCT
+
@@@@<:@B754::4;54;;<<<<>>56659=;;7////)/779799555.5.4<C99999$5.55<<>>99999)///)////$/7497>@@2?66259;<AB?@@29.9=5>@A<ABBBBBCBCBBBBB;;<@CBBB8;;::@DEE@D?BDC?BBA9:55505====B@CC@B@?8<=:::/:@@;:::9::%:<=7:4B=CAB@?C?BAAA?F?BBABA@CCA@@BB@D<;;B=B;;8;BABBB???GBBBB::9@@?>@997@A?CCBBBBB@>>:>C7BACB
@ATNG8:04107:06698
GATGGTAGCTATACGTATATCTATGTACTCATTCGTTTCGGAAGAGACAGGTACGTTAATAGTTAATAGCGTACTTCTTTTTCTTGCTTTCGTGGTATTCTTGCTAGTTACACTAGCCATCCTTACTGCGCTTCGATTGTGTGCGTACTGCTGCAATATTGTTAACGTGAGTCTTGTAAAACCCTTCTTTTTACGTTTACTCTCGTGTTAAAAAATCTGAATTCTTCTAGAGTTCCTGATCTTCTGGGATGTGTGCGCAGTGCCTACCATCGACACTCCAAAGTCT
+
CCCD?CCCAABCCBBCDDCCBBBCCCCDCEBA?ADCG=CC@D?AAACCCC?CCCBB?B?BBBB?B>AC@ABAACA?BBBBB2AA?BBBB>BCBB>BBB<?@=>=>CCF?BBCCCBBB>CCB<;7;<;::>887:AAA=AA@@@@@>@@@>A?;;=<@@@;??=C<A@>>@>??B;?9988-990:8=>BAA/AA@@@7==?;;;B>>=49:898&:===?<?=??<???@@@@;>;>@BAAA;;;;;4;///;;=AAAAA???<AAC<@???;:8A@A<AA9A<;;
@ATNG8:04114:06673
GATGGTAGTATAGAGCTCTACATAGTACTCATTCGTTTCGGAAGAGACAGGTACGTTAATAGTTAATAGCGTACTTCTTTTTCTTAGCTTTCTGTGGTATTCTTGCTAGTTACACTAGCCATCCTTACTGCGCTTCGATTGTGTGCGTACTGCTGCAATTATGTTTAACGTGAGTCTTGTAAAAACCTTCTTTTTACGTTTACTCTTCGTGTTAAAAAATCTTGAATTTCTTCTAGAGTTCCTTGTATCTTTCTGGTGAGATATGCATGATGCCTTACCATCGACACTCCAAAGTCT
+
::<<>965;9>:0/7:///9///577:////96:<>>5<<<@?@@@CC;;8;BA>@6?2;=8807:>??=?@:8;688999+-----8991//4::669946705595595>=>;:;98,2::+5,557662557;@@A<>>=A>?@?@A:::6339(-)--366.80::?@=;==<1755665'5185<<CCC.56988.555..(.3656+22525#596622.2A0886@AA==>;5;/60///3332-...33225...8766898855-.*.92333355558:39909976
@ATNG8:04117:06659
GATGGTAGATACTCGCTGATACACCCAGAAGATCAGGAACTCTAAGAAGAATTCAGATTTTTAACACGAGAGTAAACGTAAAAAGAAGGTTTTACAAGACTCACGTTAACAATATTGCAGCAGTACGCACACAATCGAAGCGCAGTAAGGATGGCTAGTGTAACTAGCAAGAATACCACGAAAGCAAGAAAAAAGAAGTACGCTATTAACTATTAACGTACCTGTCTCTTCCGAAACGAATGAGTACACACTCTCATATGACACTACCATCGACACTCCAAAGTCT
+
BCCD?B;9;@=@@AB;;:;96CCCI?CBC@BBBBCC@D?><>00+0;6;;6967:00/;;;,;,//6::333887.7744444$4;5:7@@@4AAA?ACCCBDC;;9:;AC>CCF?BBBABBBBCCAAACBBB@BBBB>AAD;;<CC?C@@;;:;CBBBBCB?BBBAAA>AA?BBB?BCB@?9>77/789999%972793?<=8:8:>9;7>>3?::8?BB>AAAAAAA?B=??A=A??;??BBBBBCCC???BB>>:=AAAABBBB?BBCDCBAA8949B;B???
@ATNG8:04120:06690
GATGGTAGTGTCATATGAGAGTGTGTACTCATTCGTTTCGGAAGAGACAGGTACGTTAATAGTTAATAGCGTACTTCTTTTTCTTGTCTTTCTGTGGTATTCTTGCTAGTTACACTAGCCATCCTTACTGCGCTTCGATTGTGTGCGTACTGCTGCAATATTGTTAACGTGAGTCTTGTAAAACCTTCTTTTTACGTATACTCTCGTGTTAAAAATCTGAATTCTTCTAGAGTTCCTGATCTTCTGGATAGCGACGCGATATACTACCATCGACACTCCAAAGTCT
+
6;>>:CCCCBBB=666>B@BCBCBBB@@@C@@<@ABC?CDAD?;96;;;@166;;;8=8<@BA6;59::9;;<::554444$4424/0@:8///<=:=:A<>@;887?AB@CCFEEECC@CBB@B@CBAABCAA<AB@@=ABBCCBCCCDDBBBCCC@CCC@BB?B@CCA??@BBB@CCCDD;E@C;;::::*:@GCCBBBCBCCBBBBAEGDE5CGGCC@C@CD?AAD::;CAC@BCCCA@:;;B?BBAAACBBBBABBCDDCCCC@DBBBCBBC@@>@C>DBCB
@ATNG8:04120:06699
GATGGTAGAGAGACTGTAGCGCACCCAGAAGATCAGGAACTCTAGAAGAATTCAGATTTTTAAACACGAGAGTAAACGTAAAAAGAAGGTTTTACAAGACTCACGTTAACAATATTGCAGCAGTACGCACACAATCGAAGCGCAGTAAGGATGGCTAGTGTAACTAGCAAGAATACCACGAAAGCATGAAAAAGAAGTACGCTATTAACTATTAACGTACCTGTCTCTTCCGAAACGAATGAGTACTGCGTCTCACTCTCGCCTACCATCGTCGGTCAGAGTCT
+
>44439;99:9455555566;;;>>7=<:7/0//;;5;,/6:;;>>;>>8=455:;==::$33(337933387;:18///777$//)/3:<=0;;;9;;;?9=;9924.4439:>7@<::?A@A>00/::::=:A:::4<000@==<192999.4:84444828:;<<<8::6888499999299333:;;;)884888<=999=5939:22,2266;;968////776<9==>7;::6:<;:::444;;>@;9999994858A?A;?==00/:6::://4;;;
@ATNG8:04121:06655
GATGGTAGTGTCAGTGCGCGTCGTCCAGAAGATCAGGAACTCTAGAAGAATTCAGATTTTTAACACGAGAGAAACGTAAAAAGAAGGTTTTACAAGACTCACGTTAACAATATTGCAGCAGTACGCACACAATCGAAGCGCAGTAAGGATGGCTAGTGTAACTAGCAAGAATACCACGAAAGCAAGAAAAAGAAGTACGCTATTAACTATTAACGTACCTGTCTCTTCCGAAAACGAATGAGTACACATCGTCGTGTCGTGCTACCATCGACACTCCAAAGTCT
+
AA@@5:999>494555<<;;666:>5>;;.999955169<<=@===7::2525<;88999'82833499998=18366===+==8<5;;;09<<.566665/;;)/)/9497748555==?A>;?=00000)/000<BBBA@?>><?:@9904=::<873-377;=@8::7<8858;;;=/33:6::@@?1?@7<8?==9///(/(/599(/).59<:7555;::9-3-3333&333,333333;;87888///8//37668///69::===<:8;6881:///
@ATNG8:04121:06676
GATGGTAGGCGACATACATACGCGCCAGAAGATCAGAACTCTAGAAGAATTCAGATTTTTAACACGAGAGTAAACGTAAAAAGAAGGTTTTACAAGACTCACGTTAACAATATTGCAGCAGTACGCACACAATCGAAGCGCAGTAAGGATGGCTAGTGTAACTAGCAAGAATACCACGAAAGCAAGAAAAAGAAGTACGCTATTAACTATTAACGTACCTGTCTCTTCCGAAACGAATGAGTACAGAGAGTACGATATGTCTACCATCGACACTCCAAAGTCT
+
><@@?B=B?C;66ABBCDCCBBBCC?CCD@BBEBBBD?CCCBCBC@BB?B@CBC@B@@@0@?BBCCCCAACGJ>BBCCECC3DD=@5;;;.<BB?CJEFGEBBB@C@EG@CCD@BC@?@AB@@@CBBBBBB=AA@@=@@BBCDCD@C>BA@<@B@@ACDC@CCCCCC?BB?BCD@DCDDF?B@@>@BCDD2AB?BBBBBAAAB@B=@@>?;:6==;;;>ABAAACBAE@CCD=BAA=AAAABCBDCCCCCCAABACBBBBBB@@<@BBBBA?AAA<BB>B888
@ATNG8:04122:06676
GATGGTAGAGAGAGCTCTCTCATCGTACTCATTCGTTTCGGAAGAGACAGGTACGTTAATAGTTAATAGCGTACTTCTTTTTCTTGCTTTCGTGGTATTCTTGCTAGTTACACTAGCCATCCTTACTGCGCTTCGATTGTGTGCGTACTGCTGCAATATTGTTAACGTGAGTCTTGTAAAACCTTCTTTTTACGTTTACTCTCGTGTTAAAAATCTGAATTCTTCTAGAGTTCCTGATCTTCTTGGCGCTCTGTCACGTCTGCTACCATCGACACTCCAAAGTCT
+
DAAA@AB@BCCBCCCAA@>CC>@@B;;<;;;C7AACC>CC@E@CCCCCBB@BCBBB@D@DEBB?C@CBBBCCA@A>AA@@@2AA?BCCC=BBBB?AAA@BB?779BBB?BAAACCCC?A??=A=B?@?>;;;<AABA;AA@@@@@>>>???>>==9=>>:=<8=;>?????A@@<=>=EE6;7;=DDCCC/>>>>=4=889>@BA??899:9+:///<6;6>?<?AA@;;;;>;>A@@AA=@A<@=@@;;:AAABAAA@;;;>>@A<>>@@AA>==C>KK9>;;;
@ATNG8:04125:06692
GATGGTAGTCTCAGATAGTCTATAGTACTCATTCGTTTCGGAAGAGACAGGTACGTTAATAGTTAATAGCGTACTTCTTTTTCTTGCTTTCGTGGTATTCTTGCTAGTTACACTAGCCATCCTTACTGCGCTTCGATTGTGTGCGTACTGCTGCAATATTGTTAACGTGAGTCTTGTAAAACCTTCTTTTTACGTTTACTCTCGTGTTAAAAATCTGAATTCTTCTAGAGTTCCTGATCTTCTGGAGATATCGTCAGCGAGCTACCATCGACACTCCAAAGTCT
+
AAA@?CCCBBBCCBBBBA966A@@BA;;:;@A?BAAB=BB@CACBCBEBB@BAAAIAD@BCBB?B@BBCBBBBAB=<;;;;);B=AABC=A@BB>BBB<>A=;;;BBB?BCBBBBBC=@AC?C?CBBABBBB@CCED@CCBBB@@:;;AAA@@AE@BBB@CD@D?BCB;;;GDCADCBBB9B>A><<<;;*;CABB>CCCCCCBBCCACCCC5CAA;;7;>AA@CBCCBBD?@>@BBBBB8;;C?CCBBBDDCBBB@@@@@BBBB>A@??AAAAAB>AD=BBBC
@ATNG8:04126:06661
GATGGTAGCACACGAGATCTCATCGTACTCATTCGTTTCGGAAGAGACAGGTACGTTAATAGTTAATAGCGTACTTCTTTTTCTTGCTTTTCGTGGTATTCTTGCTAGTTACACTAGCCATCCTTACTGCGCTTCGATTGTGTGCGTACTGCTGCAATATTGTTAACGTGAGTCTTGTAAAACCTTCTTTTTACGTTTACTCTCGTGTTAAAAATCTGAATTCTTACTAGAGTTCCTGATCTTCTGGATATGAGTGACTCGTGCTACCATCGACACTCCAAGTCT
+
8:::<?;AA=CC;;6==<<<><>>><555;;;5;>>>6>?8<266<==<<7::949.4399997;.55448888949:???183:=8999&7?AB?BAB>AA=????:949;<?>998?BFE?B?BB=88888<AA?@7;;?>>>=;;;B?>?>>=98889=>8>:=A>>>??AA<???>>/=5;5;:@@@,==999+--7---97.2+2222$222296;57605575775715499?=>=<ABC=A>=>?CB;;:BAAA=>?AAA<@@>>>;77--)-*-699
@ATNG8:04133:06659
GATGGTAGTGTCATATGAGAGTGTGTACTCATTCGTTTCGGAAGAGACAGGTACGTTAATAGTTAATAGCGTACTTCTTTTTCTTGTCTTTCGTGGTATTCTTGCTAGTTACACTAGCCATCCTTACTGCGCTTCGATTGTGTGCGTACTGCTGCAATATTGTTAACGTGAGTCTTGTAAAACCTTCTTTTTACGTTTACTCTCGTGTTAAAAATCTGAATTCTTCTAGAGTTCCTGATCTTCTGGGTGTATCAGCGAGTATCTACCATCGACACTCCAAAGTCT
+
8<4476;BCCC==@?BAA<CE@@ABB?>?A;?<?BBD=CC>A;A@>=9994;<;;;<DACCBD6:4:@:555;55.4////$/72///77.//5>8=<<7;@7:?:>EC@DFBBDCCC@BCE@C@CBBC;<<B?BBAA?ABCDGCCCCDAAACCDD@AAAACGAD?AACCBBBDC@CBBBB;B>C>;;;;;*;ACCC?ABBCCDC@@A5;;;;*<CCBB@B>BC@CCECCCC@C@CCDCBB>BCEF=CABBDDCCCCCCBBCBBCCACCCCDDBBBA6::6:@@@
@ATNG8:04084:06717
GATGGTATATCTGTCTACGAGAGCCAGAAGATCAGGAACTCTAGAAGAATTCAGATTTTTAACACGAGAGTAAACGTAAAAAGAAGGTTTTACAAGACTCACGTTAACAATATTGCAGCAGTACGCACACAATCGAAGCGCAGTAAGGATGGCTAGTGTAACTAGCAAGAATACCACGAAGCAAGAAAAAGAAGTACGCTATTAACTATTAACGTACCTGTCTCTTCCGAAACGAATGAGTACTACTCTCAGAGACACACTACCATCGACACTCCAAAGTCT
+
888>)//444445555:;<<<;9:15:<4994//9)0)//7//3<7::7:744333;;;+<5888888:::;;1879:::<*<<9=<?G@2>>C>AABBBCBAA>B>A@=@BC=@@CB@AAACCCBCBB@@<@A@@=@BBCA@??3;5;;<5;AA?@@AB@BBBBCG@AA=A?;199//*/884/////'3<8=8=;<<5=A;@9?AA?<>:=<@::5:=<;9:=:;748834982<<=BBBBBAA==>?@A999BBA=>>85.5=:9525559.77.===;
@ATNG8:04084:06736
GATGGTAGGAGCACGTCGCACACGACTCATTCGTTTCGGAAGAGACAGGTACGTTAATAGTTAATAGCGTACTTCTTTTTCTTGCTTTCGTGGTATTCTTGCTAGTTACACTAGCCATCCTTACTGCGCTTCGATTGTGTGCGTACTGCTGCAATATTGTTAACGTGAGTCTTGTAAAACCTTCTTTTTACGTTTACTCTCGTGTTAAAAATCTGAATTCTTCTAGAGTTCCTGATCTTCTGGGTCTACGCTCGTCGCGCTACCATCGACACTCCAAAGTCT
+
55<>:>>>:>DDCC@<<>?;;;<<:99<55.5:;;4>>9>9@<<;>><7<77/0+/39<<?4949<<@@@?>B6:>===+;;4:8::3:<;;7<??:@B989BBBC>BBBBCBBB@BBC>?<?C<@@@==8===<6==>?A:;;??===>???=C??<??<@;??BBAAAAB<@8989-9)/)/3979+77775(--3---3336599>:*22:::6?9?>:><<8///38377:??A499<</779<=<989<<<9:988//(/755555:9;4<<5;=<6
@ATNG8:04094:06713
GATGGTAGCACACGAGATCTCATCGTACTCATTCGTTTCGGAAGAGACAGGTACGTTAATAGTTAATAGCGTACTTCTTTTTCTTGCTTTCGTGGTATTCTTGCTAGTTACACTAGCCATCCTTACTGCGCTTCGATTGTGTGCGTACTGCTGCAATATTGTTAACGTGAGTCTTGTAAAACCTTCTTTTTACGTTTACTCTCGTGTTAAAAATCTGAATTCTTCTAGAGTTCCTGATCTTCTGGTGTCTGATCTGTATCACTACCATCGACACTCCAAAGTCT
+
>>BC?CCCCCBBCBBCCCDCCCCICBBBBCBB>BCCC>FC>C>AABBDBA@BDCBB?B@CCFC>A?BDBBBCBBC@CBBBB3BD?CCCC=BBCB?AAB<@C=??@BBF?ABCCAABC@CAA>A@B@@@B>>>9>=AB7::>====>AAAA???@D=A@@<>>:=<AA>>>>>>A<@@@@@3>8=87////(/;997.------4735/5666(677;;6;38807;;98888;588=888-//76;:6;;;;?ED@??AB@@@>?;@A??====>==BF7==@>
@ATNG8:04095:06731
GATGGTAGCGCATATCAGCGCAGCCCAGAAGATCAGGAACTCTAGAAGAATTCAGATTTTTAACACGAGAGTAAACGTAAAAAGAAGGTTTTACAAGACTCACGTTAACAATATTGCAGCAGTACGCACACAATCGAAGCGCAGTAAGGATGGCTAGTGTAACTAGCAAGAATACCACGAAAGCAAGAAAAAGAAGTACGCTATTAACTATTAACGTACCTGTCTCTTCCGAAAACGAATGAGTACCTCTCAGACGCTCGTCCTACCATCGACACTCCAAAGTCT
+
BCBA?B;66>>BBCCBA@CA@@;;:)99:25><@59299=:=AABB@CC>A>ABDEDDDD5C=@@B@@@C@@@@8?>??>?@+BB<A=@@@4@@@=@;;;;;55;5:8=@9=B>:>B<;>???99:DCCBBB=:999495<;====8<8<BC?CCDEDBCB?ACBBBC?CB@B@?49:@AB=BAC?BBDCD2BB?CAAA:99@@:?;>C@@>B?A@BBB>BB;:9AA>AACCCC9BA@>ACCCBAB?BBBBBBCFCBAABBA;::93::::??;;;=5==5<977
@ATNG8:04096:06740
GATGGTAGCATCATGCATATCTCACCTGAAGATCAGGAACTCTAGAAGAATTCAGATTTTTAACACGAGAGTAAACGTAAAAAGAAGGTTTTACAAGACTCACGTTAACAATATTGCAGCAGTACGCACACAATCGAAGCGCAGTAAGGATGGCTAGTGTAACTAGCAAGAATACCACGAAAGCAAGAAAAAAGAAGTACGCTATTAACTATTAACGTACCTGTCTCTTCCGAAACGAATGAGTACTATGTAGAGCTCTCGCCTACCATCGACACTCCAAAGTCT
+
@AAB>BDDDDDCC@@ACCCCCBBBA>BBB?BFB@@A;A=ACCCCCD@BB@B@@@@AAAAA2A@BBGCDEDDA@?:AA??@@@0@C@A?CBB9BBB@CDCCCCC;;6;?AA=BCC@CCCCBBBBBBBCCBCCDACCAA@BBCBCCBB?B?B;;9;CCCCECC@CCBCBB?BC@DCC=??BA?9?982999999%9=;794>=>BB@?A?AAAC?C?AABAA?ABCDCCC@E?BBD=BBD@CBAAACCCAAACCBBAA>>=BAC?C9989@@@ABBCCB@CC>C@?@
@ATNG8:04096:06744
GATGGTAGCATCATGCATATCTCACCAGAAGATCATGAAACTCTAGAAGAATTCAGATTTTTTAACACGAGAGTAAACGTAAAAAGAAGGTTTTACAAGACTCACGTTTAACAATATTGCAGCAGTACGCACACAATCGAAGCGCAGTAAGGATGGCTAGTGTAACTAGCAAGAATACCACGAAAGCAAGAAAAAAGAAGTACGCTATTAACTATTAACGTGCCTGTCTCTTCCGAAACGAATGAGTACGATGTGAGAGCTCTCTCTACCATCGACACTCCAAAGTCT
+
BCCB?B@@;99:ABBBABBDDCCBA=@:515:9@00///)/7::@;;455.579>4944444#45::;;;;C;;;A5?996>>>+;:39.555&5;;=BBBCBBD;;;4;?CD=B@A<<@A@BABABCBCCBDCCADCCC;;;CBCCCC?C@BBC@BDBBBBBB@BBBBBB?BC?BBB?BBBCA;?99299:9::%9@;>:9:AABBB?B>AAAA?B9>>B@A=@ABBBBB?B?BBB>BCK@CCCCCCAAABCCCDCBCBBBAA@CCAA>ABCCBBBCCC?BC=BBAA
@ATNG8:04102:06744
GATGGTAGCACGAGTCACTCATATCCAGAAGATCAGGAACTCTAGAAGAATTCAGATTTTTAACACGAGAGTAAACGTAAAAAGAAGGTTTTACAAGACTCACGTTAACAATATTGCAGCAGTACGCACACAATCGAAGCGCAGTAAGGATGGCTAGTGTAACTAGCAAGAATACCACGAAAGCAAGAAAAAAGAAGTACGCTATTAAACTATTAACGTACCTGTCTCTTCCGAAACCGAATGAGTACTGCTCTCACTCTCGCCTACCATCGACACTCCAAAGTCT
+
54885///90///<<<@?>CC666@<@@@9<;BCBB=B=BBCBA@@;==2929@A;9:99'45<@A@ACCCBDC99794444'4>:?8BCC;@BCBGCCCCCDCD@C@A@?ABB@DCCCEBBBCEDABACBEABA@A@CBB@@@@?;@>A;;:;BBBE<;:@BBCAAB>BC<@A>6;;789+7;;5;>>>>>';;8<<<>CB@?<177(7;:83715=::9@AAAA@A?292878*3:7718====BB>>>AAAAC>>>=BBA?BBB?BCB@@@@@>>:>C8>888
@ATNG8:04104:06714
GATGGTAGAGAGACTGTAGCGCACCCAGAAGATCAGGAACTCTAGAAGAATTCAGATTTTTAACACGAGAGTAAACGTAAAAAGAAGGTTTTACAAGACTCACGTTAACAATATTGCAGCAGTACGCACACAATCGAAGCGCAGTAAGGATGGCTAGTGTAACTAGCAAGAATACCACGAAAGCAAGAAAAAGAAGTACGCTATTAACTATTAACGTACCTGTCTCTTCCGAAACGAATGAGTACTGCGTCTCACTCTCGCCTACCATCGACACTCCAAAGTCT
+
99CC@CBCCDAAACCCBCCCCCCBB=BFG?AAHIBB?B7;;A@@@B>@@@C?ABBABBBB3B7:9BBCCBBA@@8@>>A@@@0@C=@5;;;.;AC?CFBBADCBA?B@CD@CCD@CCABBCCBBBBCCBBCC@CCBA>@@CABCAA>B@C@@>@BBBBBBB?AABCCCACC?AA@?ABBBB<B@@<ABBCB3BC?BBABCAAAB;@;??BB5838?AAA?@@?AABB=?<?A@:ABB?BCDCBBCD???@@@@A@@BAAAA>ACC?CBBBBBBA??<?B=B???
@ATNG8:04105:06733
GATGGTAGATATATGCACGCTCTACCAGAAGATCAGGAACTCTAGAAGAATTCAGATTTTTAACACGAGAGTAAACGTTAAAAGAAGGTTTTACAAGACTCACTTTAACAATATTGCAGCAGTACGCACACAATCGAAGCGCAGTAAGGATGGCTAGTGTAACTAGCAAGAATACCACGAAAGCAAGAAAAAGAAGTACGCTATTAACTATTAACGTACCTGTCTCTTCCGAAACGAATGAGTACGTGTGACGTACGTAGCTACCATCGACACTCCAAAGTCT
+
A@BB:BC==CDCCC>>@@@@@CBCB@CBB?@;:;A@;@=??@AAAA???6:8=BBBB===+=>@BCB@<>?>@A:BBB@CED9BB>A?BBD;CCCACBBCCBBCC>C@CF?CCC@CBBBBCBBCC@@@CCCF@BBCB?BBBBBCBB?A?C:;8;BCBCCAA>AB@@CB?BC@CCB?AAA?=2:7/*/>999'/0*/9>>BBBBB5:49@?=:?>ABB?@=?BA>;;;<@<@DD9?CD@BA@A000<@000@ABABCCAAA@@AC@CBCBBB@??C>AA<ABCC
@ATNG8:04113:06745
GATGGTAGTGTCAGTGCGCGTCGTCCAGAAGATCAGGAACTCTAGAAGAATTCAGATTTTTAACACGAGAGTAAACGTAAAAAGAAGGTTTTACAATACTCACGTTAACAATATTGCAGCAGTACGCACACAATCGAAGCGCAGTAAGGATGGCTAGTGTAACTAGCAAGAATACCACGAAAGCAAGAAAAAGAAGTACGCTATTAACTATTAACGTACCTGTCTCTTCCGAAACGAATGAGTACGAGAGAGCACACGTGTCTAATCGACACTCCAAAGTCT
+
AAAA?CDCCBBCCCCCCCCBBBCCCABBCBCCCCCC?B@BDCBBBB@CC?C@CCBAA@@A2@?BBBBACCCCCD=?>;;;;;*;C@C<BBA9ABC@CHCCBBB994;@AB?BCC@CCCBBBCCCCAAABDDD@BBBC>@@C@@@>B;A=B?@=@CCCCCCC?CBBBBAACC?ABB:::BBB=B?><>BBBB3BC?B99:BBAAA<@;@@EH;?;?BD@@>@AAA@A?@D?BAC=AAC=@?@BBDBAABBCCBBCCCCBB@@@??;;@@==>@@A<BB=B999
@ATNG8:04118:06716
GATGGTAGTATCTGACACTCTGTCCAGAAGATCAGGAACTCTAGAAGAATTCAGATTTTTAACACGAGAGTAAACGTAAAAAGAAGGTTTTACAAGACTCACGTTAACAATATTGCAGCAGTACGCACACAATCGAAGCGCAGTAAGGATGGCTAGTGTAACTAGCAAGAATACCACGAAAGCAAGAAAAAAGAAGTACGCTATTAACTATTAACGTACCTGTCTCTTCCGAAACGAATGAGTACTGTATCTATGTGTGCGCACCATCGACACTCCAAAGTCT
+
@A@D?BBCBBBBCBBBBCCCCCBB@CCC?CCBBBB?B>AADBBBE@CC?B?CECBBBBB5B?BBBAAACB@??8=??AAAA0@A=A5;;;.;EE?CABBCCCBB@C@CC@BBC>A@CCCFCBCCBBBCCDC?BBCC<@ACC@@?B?C@CAA>ACBBCACC?DABBCD@AA=@@A=AABCC:??A?====??'?B?BBBCAB?AE<><>?AA7;6;=@@A<@@;::AA;?;?@@9?AC?BBBBCEFB@?@BBBCBBBBBBBCC==:=AA@@@@???<@?8A???
@ATNG8:04119:06748
GATGGTAGGCGTGTGAGAGTCTGCCCAGAAGATCAGGAACTCTAGAAGAATTCAGATTTTTAACACGAGAGTAAACGTAAAAAGAAGGTTTTACAAGACTCACGTTAACAATATTGCAGCAGTACGCACACAATCGAAGCGCAGTAAGGATGGCTAGTGTAACTAGCAAGAATACCACGAAAGCAAGAAAAAGAAGTACGCTATTAACTATTAACGTACCTGTCTCTTCCGAAACGAATGAGTACGATGAGATCTCGTGTGCTACCATCGACACTCCAAAGTCT
+
???C>BB<8==59666B=@=BB666/5==7<<;;;<7<8<>>?>>FABB>?>@BBCDCCC5C?BBC;98BBBBB;?>77777'7<883899(8==:@BCBBBBBB?B?AA==??;?@AB>;;;A@@@????A=BB@?<>;;;>>>?<@<@>B?BBBBBAAB@BECFAA>AC?BAA>AA>>@8@00,0====,00,9;<=>:775;@;@>>>=C<??888<?===?==:=>CBB;?BB?AAAB9:9BBBBBBCBB????@;;;@>?9=>BBB??;==8==6>===
@ATNG8:04120:06734
GATGGTAGCACACGAGATCTCATCGTACTCATTCGTTTCGGAAGAGACAGGTACGTTAATAGTTAATAGCGTACTTCTTTTTCTTGCTTTCGTGGTATTCTTGCTAGTTTACACTAGCCATCCTTACTGCGCTTCGATTGTGTGCGTACTGCTGCAATATTGTTAACGTGAGTCTTGTAAAACCTTCTTTTTACGTTTACTCTCGTGTTAAAAATCTGAATTCTTCTAGAGTTCCTGATCTTCTGGGCAGACTCTCACACGCCTACCATCGACACTCCAAAGTCT
+
555>?CC=BBBCAAACCBCABBBBACBBBBBB?BBBC>CCAC@DCBCCBB?BDBAA?B=@@BB?B>A@BCCBBBD?CDDHD2AA=@99923AAC>AAB@BC@@?>@999)8<<=@BBB?CBB?B@BB@AA;;;=CA@?;?ABBBBA<<=@>>===?<=>>9@>:>;@@@>AAAAA8=>AAA5A:=4::998)9===>3;;@@????;;6;AAA/?;;;?<?>CB<AABB;;;<?=BBBA==:=>>B:A:;:>>?AAAA@@@A<??@<@>>>@@@@>>;>@:@>=<
@ATNG8:04122:06736
GTGGTAGAGTATCATGTGTATCTCCAGAAGATCAGGAACTCTAGAAGAATTCAGATTTTTAACACGAGAGTAAACGTAAAAAGAAGGTTTTACAAGACTCACGTTAACAATATTGCAGCAGTACGCACACAATCGAACGCGCAGTAAGGATGGCTAGTGTAACTAGCAAGTATCCCACGAAAGCCAAGAAAAAGAAGTACGCTATTAACTATTAACGTACCTGTCTCTTCCGAAACGAATGAGTACGTGTGACGTACGTGACGCTACCATCGACACTCCAAAGTCT
+
::;6;>@;444455599<;6555=4;;;5::<5557<5:444:44.55.55:<=>>>>>+=266=;;;=999:09555555$5<.526??+=;;155;====<:)/)//)/76)//:=>>@>>@CCC;;;A;9;99.55:;;<<;:5;5;;;6;?>55555.44444<054:554/3/888//0)/1/0000'/>(33:<8889?8989333171336>?<@@>>>65./)//:1700)////95549933665:::777///888;6;;554::;::6<=1::43
@ATNG8:04123:06726
GATGGTTGTGATACAGATCAGACACCAGAAGATCAGGAATCTCTAGAAGAATTCAGATTTTTAATCACGAGAGTAAACTGTTAAAAAAGATGGTTTTACAAGACTTCACGTTTAACAATATTGCAGCAGTACGCACACAATCGAAGCGCAGTAAGGATGGCTAGTGTAACTAGCAAGAATACCACGAAATGCAAGAAAAAGAAGTTACGTCATATTAACTATTAACGTACCTGTCTCTTCCGAAACGAATGAGTACCTCTCAGACGCTCGTCCTACCATCGACACTCCAAAGTCT
+
:;<=;@7@A@A>>?=BCCAA?B@AA6;@B65696?@9@6;;44984405<8;8<:///;;9'6)//6668::/--7/66--(-----#/8880666*6::(////*/;877<,3,33432248::=>565:999996968==>>7;;;;<=@><B?@@><@@@>@666;@>><<<:D?:<:7+0/69:(//67168888'893//(-7-////8827133371758366;*//66778487<=?5<<=777799>?;@B@>>>;>>>?A=994//./6--//./766.55.3555
@ATNG8:04123:06739
GATGGTAGCTCACGTACGTCACACGTACTCATTCGTTTCGGAAGAGACAGGTACGTTAATTAGTTAATAGCGTACTTCTTTTTCTTGCTTTCTGTGGTATTCTTGCTAGTTACACTAGCCATCCTTACTGCGCTTCGATTGTGTGCGTACTCTGCAATATTGTTAACGTGAGTCTTGTAAAACCTTCTTTTTACGTTTACTCTCGTGTTAAAAATCTTGAATTCTTCTAGAGTTCCTGATCTTCTGGTAGAGCGTGCATATATCTACCATCGACACTCCAAAGTCT
+
BCCC?BCCBBDAAAB@:9;BAAABBBABCCBB>BBBC<BB>B@BBBBCA@?@B@==9=+0*0<<3<9<:?>??AAA@BBCCC1???;;;=5444DD?CBC?A>9000:00*/9;/68??;?@@8=8<;:;>;;;=AAAB=;;;AAAA?AAAA@@@@<:::<<<9=;?><<=;;;;5;<<<=3;8=467766'59//.(......7637059;:(7//(./(/39929>>>???<@<@@@;==///=7<<@======???????>>;:5;>>>??>;;;9BB<A;;;
@ATNG8:04124:06739
GATGGTAGTAGTACACTAGTCATACCAGAAGATCAGGAACTCTAGAAGAATTCAGATTTTTAACATCGAGAGTAAACGTAAAAAGAAGGTTTTACAAGACTCACGTTAACAATATTGCAGCAGTACGCACACAATCGAAGCGCAGTAAGGATGGCTAGTGTAACTAGCAAGAATACCACGAAAGCAAGAAAAAAGAAGTACGCTATTAACTATTAACGTACCTGGCTCTTCCGAAACGAATGAGTACGAGAGAGCACACGTGTCTACCATCGACACTCCAAAAGTCT
+
@@@A>BBBBBBB<====>>>?@A@B<AA@9>?;;;A4;49?A9:9C@CC?B?@@000A?@,>:<0//:878<:880334::;;);:5:.333&3:;4:>:;;9=/0*/06649/3/3;::=>@CCBABADBBB@CCCB?CCBBCBBB>C?CCD@BBBCC???=??CCCD?@@=99:<A??BC>>>=8879999%9;9;:39;7?><::9;576099;<@::5:B;:;9>;?==::3:;;)0//;;<=@<<<>?>@??=@@<<B@??>497@>==@<<<2999*9<<<
@ATNG8:04126:06746
GATGGTAGCTATACGTATATCATGTACTCATTCGTTTCGGAATGGAAGACAGGTACGTTAATAGTTAATAGCGTACTTCTTTTTCTTGCTTTTCGTGGTATTCTTGCTAGTTACACTAGCCATCCTTACTGCGCTTCGACTGTGTGCGTTCTGCTGCAATATTGTTAACGTGAGTCTTGTAAAACCTTCTTTTTACGTTTAACTCTTCGTGTTAAAAATCTGAATTCTTACTAGAGTTCCTGATCTTCTGGGATGTGTGCGCAGTGCCTACCATCGACACTCCAAAGTCT
+
<<>>=?;:44444555;;;=B;;;<<;9:993999;///)/)//)/)/;//5:666//5;,///92729:::<:5557;@BCC2?><?3333&3<9:7;<<9;?<???>:927:8733<<7==>>B?@?@7837349=999888>>BAA8;;@?===>8;;;<@@=B<AAAA===@@8;:;::/:4;5::BAB/===BB9>:==;;5;==8818AAA/@;;:;8;9<>188?@@@@@=A<??????<9:9>66///5555:<<<>>>=;;;<898><>????<?E;;;;>
@ATNG8:04129:06710
GATGGTAGGCGTGTGAGAGTCTGCCCAGAAGATCAGGAACTCTAGAAGAATTCAGATTTTTAACACGAGAGTAAACGTAAAAAGAAGGTTTTACAAGACTCACGTTAACAATATTGCAGCAGTACGCACACAATCGAAGCGCAGTAAGGATGGCTAGTGTAACTAGCAAGAATACCACGAAAGCAAGAAAAAGAAGTACGCTATTAACTATTAACGTACCTGTCTCTTCCGAAACGAATGAGTACATGAGAGAGCTCTCTCTAATCGACACTCCAAAGTCT
+
AAAD@DBB?BAAABCCCCCBBCBBB=BDD?BCCCA@<@>@@CCBBC@BC@B?AB@:::::);=@CCAAABBBCC9@=99999(9@;>9>>>5>BC@BA@ACBBBB?C?CA=ACA499??@@>@>>>@@;;;A:@@AA<===?@AAA;?;?AC?CCCAAABA>BBAACC?BB?BBB>BC>>>8?>>;>@@@@2@>;@@B???A?A:<8>>>A9=9=??AA;A@>>8:8;D=AAA::>>@BBBBBBBBCCDBB@@@@>>>>@@>>9>@@???A@A;AA9>===
@ATNG8:04131:06744
GATGGTAGCAGACGTGACAGAGCGCCAGAAGATCAGGAACTCTAGAAGAATTCAGATTTTTAACACGAGAGTAAACGTAAAAAGAAGGTTTTACAAGACTCACGTTAACAATATTGCAGCAGTACGCACACAATCGAAGCGCAGTAAGGATGGCTAGTGTAACTAGCAAGAATACCACGAAAGCAAGAAAAAAGAAGTACGCTATTAACTATTAACGTACCTGTCTCTTCCGAAACGAATGAGTACGATGAGATCTCGTGTGCTACCATCGACACTCCAAAAGTCT
+
55<<7>B@BBB=@@>>;;;<<??AB=ABI@GCCCCC?B?@@@AACC@BAADACCBBBBBB3B?BBAAACABEDD>??@CEEL5BD@D@CCG<CAA<;;:;BBBBC@D@DD@DBB?BBAAC@ABCCCCDECBB=@C@@<@BBAABAA>A?CBB@CCDCCBBB?CCCCFC???;9:9;@?999,7;;8?DEFDA'BB@D:99BB>=?7;59:88/95:@D;;600000A@<D?BKE>C@?<>@B@@>>?BBCBBBCB?;;?>??@;;;<@@????=>::1888)999:
@ATNG8:04084:06783
GATGGTAGATATATGCACGCTCTACCAGAAGATCAGGAACTCTAGAAGAATTCAGATTTTTAACACGAGAGTAAACGTAAAAAGAAGGTTTTACAAGACTCACGTTAACAATATTGCAGCAGTACGCACACAATCGAAGCGCAGTAAGGATGGCTAGTGTAACTTGCAAGAATACCACGAAAGCAAGAAAAAAGAAGTACGCTATTAACTATTAACGTACCTGTCTCTTCCGAAACGAATGAGTACGTGTGACGTACGTGAGCTACATCGACACTCCAAAGTCT
+
455<7<@CCCCB@@AC:99;==9@@9>A@=B;9:@=8=459:<<@A?@A>@??<>99999'95<?@BBABBBBC=CBBBCCC5@@<?4;;;*9>@=<CCB@B@AA@B?BB>@AG@DDBABBCECECCAAABA>;;;;49>?>@CAB>B?B;;79BBBBDDD>AA@GA@?@B<B@>,00===9<<?=999999%9?<<@?A;;@A@?C<>>A@8@=@?@;:4:?:998A>A?BB<7944-48777;373:>>?@C??>AA@A@==00/<<<>??@@@<=A9BCCB
@ATNG8:04084:06794
GATGGTAGTGCGTGAGAGAGATACCAGAAGACTCAGGAACTCTAAGAAGAATTCAAGAATTTTTTAACATCGAGAGTAAAACGATAAAAAAGAAAGGGTTTTTACAAAGACTCACGTTAACAATATTGCAGCAGTACGCACACAATCGAAGCGCAGTAAGGATGGCTAGTGTAACTAGCAAGAATACCACGAAAGCAAGAAAAAGAAGTACGCTATTAAACTATTAAACGTACCTGTCTCTTCCGAAACGAATGAGTACATAGATATACGTATAGCTACCATCGACACTCCAAAGTCT
+
/77839<7999;555>;;;=>://)/7:4/055555.4./77//+/:58969633-3404==;=%403333333773333&333337777$333(33(3333$3777(338877577+2,25376737888=CBBBBAA@BBBB>AA@?;?;;;@@@@3;5;;<5;AAABA=C>@ABBBBACB?CBB>???@@8@9949CHFD/CD?C999@?><9087)6:::/55'25954.5:556=<9<9;:83843-4::=BB@BBAACDCC@@@??@BCCCB><>889;;;><>+00*0///
@ATNG8:04090:06781
GATGGTAGATACTCGCTGATACACCCAGAAGATCAGGAACTCTAGAAGAATTCAGATTTTTAACACGAGAGTAAACGTAAAAAGAAGGTTTTACAAGACTCACGTTAACAATATTGCAGCAGTACGCACACAATCGAAGCGCAGTAAGGATGGCTAGTGTAACTAGCAAGAATACCACGAAAAGCAAGAAAAAAGAAGTACGCTATTAAACTATTAACGTACCTGTCTCTTCCGAAACGAATGAGTACATAGATATACGTATAGCTACCATCGACACTCCAAAGTCT
+
45<<:=C?CCBA@@AAAJEIBB;;;8;BB@DBBC;;7;=@@@@BAD@BB@B?BBBBBCCC2B=AACBAACCCCD>BBBBA@A0;;5;2;;;*:@@<@9:9ABBBLAC@CC@DBC@CCCCCCCCBBBDGCDBB?BC@@<AAA@BB;:7;ABCD@CCCCDDEC?DBBCBB=::59@>8<<7777*9>?;:9::::%:?;?989A?A=:)//(/5<<)/*.:0006>@<>=9=285333(33733<ABBBBBBBBCCDCABA>>=A<<<9:5:;;;;;;;7=9==6<//-
@ATNG8:04093:06762
GATGGTAGAGAGAGCTCTCTCATCGTACTCATTCGTTTCGGAAGAGACAGGTACGTTAATAGTTAATAGCGTACTTCTTTTTCTTGCTTTCGTGGTATTCTTGCTAGTTACACTAGCCATCCTTACTGCGCTTCGATTGTGTGCGTACTGCTGCAATATTGTTAACGTGAGTCTTGTAAAACCTTCTTTTTACGTTTAACTCTCGTGTTTAAAAAATCTTGAATTCTTCTAGAGTTCCTTGATCTTCTGGATATGAGTGACTCGTGCTACCATGACACTCCA
+
::<<?CBB?@@BA@<666<<<;;;BA@@@CCCAGHCC?GCAC@CBBBDBB>AAA@@=@>A@AB?B?BCBA???>A9BBGGC2AA?BBBB>B=BB>ABC?BB<>??A??<?BAAAA:94:A=8=<>>>@A?>><@@??<>>>?BAA====:;:>>?6;;;;>>5;6:<>=><==<05/888+8(/(//999'65///)268755555222'/////$/..(.726422,26>99;:4>)/)/8::<:=<A=@@@@A@@@@;;;>79999660553339832(.
@ATNG8:04105:06796
GATGGTAGCACACGAGATCTCATCGTACTCATTCGTTTCGGAAGAGACAGGTACGTTAATAGTTAATAGCGTACTTCTTTTTCTTGCTTTCGTGGTATTCTTGCTAGTTACTCTAGCCATCCTTACTGCGCTTCGATTGTGTGCGTACTGCTGCAATATTGTTAACGTGAGTCTTGTAAAACCTTCTTTTTACGTTTACTCTCGTGTTAAAAATCTGAATTCTTCTAGAGTTCCTGATCTTCTGGCGCTCTGTCACGTCTGCTACCATCGACACTCCAAAGTCT
+
//::69AACEBC@@;==GCB?=@@>>666>;;5?CCB>BC@G@HDGDCBB>AABAB<@<@BBA@H?@@ADDBB<A:BBBBB1BB?BBBB=@BBB>A?B???=@AADAB?AAACCCDC?AAB?B?CBABC;;;=BA==:=@??BBB>>>?>>=<<=8:;:;??;?;?===>=>=A:;::9:*93;5;=DDD.;;===8>@AABA@===:>===/=998A<@<@A;??@@@@@;?;?A???B;<<=8:::=>>>@@@?>>>>>>>??;?>>>AAB@@@=AA:@@;;
@ATNG8:04111:06753
GATGGTAGTCTCAGATAGTCTATAGTACTCATTCGTTTCGGAAGAGACAGGTACGTTAATAGTTAATAGCGTACTTCTTTTTCTTGCTTTCGTGGTATTCTTGCTAGTTACTCTAGCCATCCTTACTGCGCTTCGATTGTGTGCGTACTGCTGCAATATTGTTAACGTGAGTCTTGTAAAACCTTCTTTTTACGTTTACTCTCGTGTTAAAAATCTGAATTCTTCTAGAGTTCCTGATCTTCTGGTATGACTAGTGTACTACTACCATCGACACTCCAAAGTCT
+
A@AA?CCCBCBBBCCBCCBCCDCBCBCCCCBA?ACDC>CD@C@CBBCCCC@CCCDD@B<?@@@=@>BABB=666=8<<<?@0AB?AAEE>CABDAILGAAA?@BBA;;:<CBBBC;;:;BE@E@DDDDCBBB>ADCB>ABBBCBBBCB@@@ABAB?BBB@DJ@D>B;;:BBBAC?>>===095<9<@BB@0@@9::69@BBBCGCCC@CFHD5D@@AB>B@CC?CBBBDBB>B@DABBCC@CCC@CDDDEDCCCBBBBBBCBDCC?CBBBCCAA??=?C<CBAC
@ATNG8:04122:06788
GATGGTAGCTATACGTATATCTATGTACTCATTCGTTTTCGGAAGAGACAGGTACGTTAATAGTTAATAGCGTACTTCTTTTTCTTGCTTTTCGTGGTATTCTTGCTAGTTACACTAGCCATCCTTACTGCTCTTCGATTGTGTGCGTACTGCTGCAATATTGTTAACGTGAGTCTTGTAAAACCTTTCTTTTTACGTTTAACTCTTCGTGTTTAAAAATCTGAATTCTTACTAGAGTTCCTGATCTTCTGGAGATATCATCAGCGAGCTACCATCGACACTCCAAAGTCT
+
55:>8=CBCB>==B==CCHHHGDB><;;;=@@<C;;<<&9<7<166;=>B>@BBBBB@C@CBCD@D@DCDCCBB<@79:999)3<387787&3;884;;=:>G>AAA@9947;9=BBAB?BCC?B?B>>;;;?B>DE;;6;;;;;?>>>??>>>>>?8=<=5;;5;;??B@???AA=AABBC/>188)8<>>>/>>>>>4=8====8=?A===6=?>?/@;;;?:>:8818>===><=:=<A>>@;;7:?>:==;;:?>>>B>>>A>=>>?><>>@???>>>@;AD;D<<<
@ATNG8:04084:06810
GATGGTAGCGAGCGAGTGTGTATACCAGAAGATCAGGAACTCTAGAAGAATTCAGATTTTAACACGAGAGTAAACGTATAATGAAGGTTTTACAAGACTCACTGTTAACAATATTGCAGCAGTACGCACACAATCGAAGCGCAGTAAGGATGGCTAGTGTAACTAGCAAGAATACCACGAAAGCAAGAAAAAAGAAGTTACGCTATTAACTATTAACGTACCTGTCTCTTCCGAAACGAATGAGTACTGCGTCTCACTCTCGCCTACCATCGACACTCCAAAGTCT
+
55;;7<>BBBBBAABB<;499559:=BAB>:;;;;;=@8:@?999<9==9B9BBA??>>09.66;<<955555)554444.559494;==0=?<:>>6//:///7273884::<5::;<=<<<<?895=BBC?CCB@<?=733:994;0337.7>AA?>?@:=@@?@@=@B??@@<>>=<<59994999996%58.33)..8.225385=222:>9:=B?>:@A?>?==9=9>@B<BBD<?;<<::;596:?<@BCBCADCBB@BAA<ACCAA@@=::2:=6?A@@
@ATNG8:04084:06835
GATGGTAGGTGCACATGAGTGTATCCAGAAGATCAGGAACTCTAGAAGAATTCAGATTTTTAACACGAGAGTAAACGTAAAAAGAAGGTTTTACAAGACTCACGTTTAACAATATTGCAGCAGTACGCACACAATCGAAGCGCAGTAAGGATGGCTAGTGTAACTAGCAAGAATACCACGAAAGCAAGAAAAAAGAAGTTACGCTATTAACTATTAACGTACCTGTCTCTTCCGAAACGAATGAGTACGTGTGCGACGTTTCTCCTACCATCGACACTCCAAAGTCT
+
55<<9>B@9@<DA=A@AA@BCBBB@=@@@<BBCCCC>A?AABBBBB>BC=@=@BA;;;;;*;<A@@@AACCCCC=BAAAAAA,@C594999*9@@7@B=>==?;;;,:8=<;A@@:>>BBBCBBCDBBCDBCB@CCCE;;;CBBBAC<A5;;;8;CCDG@@@@CCBBBA>AA?A::699@@@<BBB?BBDDDC(=@9:839@@@BBC=A=@@@>5;5;=@@@=B@@;;9:9>8<=@6=94.44:334::<8888373988/9;;6=@=;@A@??=>7876>B9@B@@
@ATNG8:04086:06832
GATGGTAGGCGACATACATACGCGCCAGAAGATCAGGAACTCTAGAAGAATTCAGATTTTTAACACGAGAGTAAACGTAAAAAGAAGGTTTTACAAGACTCACGTTAACAATATTGCAGCAGTACGCACACAATCGAAGCGCAGTAAGGATGGCTAGTGTAACTAGCAAGAATACCACGAAAGCAAGAAAAAGAAGTACGCTATTAACTATTATCGTACCTGTCTCTTCCGAAACGAATGAGTACGATGAGAGAGCTCTCTCTACCATCGACACTCCAAAGTCT
+
BBA@@B@?7?B@CBDDAAACBBBBCABCB@DCCCCC@B@BBDDCBB@AA>A?BBBBEEDD5C@CBBBCBBBBBB<BAAAAAA,AA<@>BEE<CCGACCCCBBCCB?B?CC@D@@=@@A@BABBAB@@ABBBB?CACD@BBCCCCAA>A?C;;:;CCCCBBB@CDBBBB@BC????7:9?=;6;8828CCCC3CC@A??@CCBBB<?>?BBB?CB@@AAA?AA?;;;?<A<@@@9===5;;==>=A??;;;???@A@==;::::::5:===@@@@>>:>?1;;;;
@ATNG8:04100:06848
GATGGTAGCGCATATCAGCGCAGCCCAGAAGATCAGGAACTCTAGAAGAATTCAGATTTTTAACTCGAGAGTAAACGTAAAAAGAAGGTTTTACAAGACTCACGTTAACAATATTGCAGCAGTACGCACACAATCGAAGCGCAGTAAGGATGGCTAGTGTAACTAGCAAGAATACCACGAAAGCAAGAAAAAAGAAGTACGCTATTAACTATTAACGTACCTGTCTCTTCCGAAACGAATGAGTACAGAGAGTACGATATGTCTACCATCGACACTCCAAAGTCT
+
59<<7<;69@:@==?;@BA@@@A@@6ABA=A:99?A;@>BAA@@9:49:.9.335<<@@@+@<@>>666><??@8AA@@@@@0<A<B?CDD:CCJA=;=BBFC;;9;<AA=ABB?CBBCCBBBCCBCCBA@AFCBBBABBBCC;;;<A;AAA<ACBBBCCC@CDCCCD?BB?BCC@BBCBB;==>:::9999%9;;<:49;;AA?>:><=CCAD>BACCC@BB;;;CC@A@>><5<00+0@<;?@@@@?<>?A999?;<;733333.38:9::33386;;4<443
@ATNG8:04102:06801
ATGGTAGGCGACATACATACGCGCCAGAAGACAGGAACTCTAGAAGAATTCAGATTTTTAACACGAGAGTAAACGTAAAAAGAAGGTTTTACAAGACTCACGTTAACAATATTGCAGCAGTACGCACACAATCGAAGCGCAGTAAGGATGGCTAGTGTAACTAGCAAGAATACCACGAAAGCAAGAAAAAAGAAGTACGCTATTAACTATTAACGTACCTGTCTCTTCCGAAACGAATGAGTACGTGTGCGACGTGTCTCCTACCATCGACACTCCAAAGTCT
+
>>>:>CF@B@@:95<<=;ABA@CC@DCFACDE9;:;?ABCCCBC?BB?B>@@@;;;;;':.88<A?:A=789/9>;9555$5:5:4;9=4?BB>BCAA@CB@@=@?DB?CBA?A@@@ABBBCCBBACDDCABBCC@B@@@AAAB?B?BAA=AB@@?CCC@BAAAAB?A@=??>499@AC>A=<999::9:%:=9=:79B@@AA=C:>>@D=B<??B@?=?BBABCD?A?AA@;@9928?>?@BAAABB@?>BC>>?@@AA=A>>7;;?>>AA;;;=AA8>>@@
@ATNG8:04105:06812
GATGGTAGTGCGTGAGAGAGAGACCCAGAAGATCAGGAACTCTAGAAGAATTCAGATTTTTAACACGAGAGTAAACGTAAAAAGAAGGTTTTACAAGACTCACGTTAATAATATTGCAGCAGTACGCACACAATCGAAGCGCAGTAAGGATGGCTAGTGTAACTAGCAAGAATACCACGAAAGCAAGAAAAAGAAGTACGCTATTAACTATTAACGTACCTGTCTCTTCCGAAACGAATGAGTACACATCGTCGTGTCGTGCTACCATCGACACTCCATAGTCT
+
CCCC?CC@ABDDCCCCCCCEBD9996;BD@DBBB@@=@<ABBBBCC?CC@C>AAAADDDD2B?BCBAABBAAB=3:<99:::';?>?<>>>0>BB?BCFCCCCCCAD?CC@CCC>AACCCCBBBCCCCBCCC@CCCC?AAA@BCBB@C?B9:;:BCGDCCC@CCCCCC?CC@@>?<>@DDC<AAA>ACDCC3BB?BAAABA???;??;;;B<@<@@FAA>AGAAACC=@>@CC>CBC?BBBCCBBBBBB???ABCC@@@BCAABB@CCBBAABDCC?AABBBBA
@ATNG8:04107:06846
GATGGTAGCTCGCTGATGATATCTCCAGAAGATCAGGAACTCTAGAAGAATTCAGATTTTTAACACGAGAGTAAACGTAAAAAGAAGGTTTTACAAGACTCACGTTAACAATATTGCAGCAGTACGCACACAATCGAAGCGCAGTAAGGATGGCTAGTGTAACTAGCAAGAATACCACGAAAGCAAGAAAAAAGAAGTACGCTATTAACTATTAACGTACCTGTCTCTTCCGAAACGAATGAGTACGAGAGAGCACACGTGTCTACCATCGACACTCCAAAGTCT
+
=BBB:AA<=;66BCCBCCBCCCCCD@BBC=@@AABC?C=AAA;;9C?AC?B>?A<97999):28738A?CA<><5<;;;::9'9B<=8???2=B=?BCCCBBB;;;;@CD?BBC>BBAABBBBCCCBBBBCE@BCCC?BBBBBCBB?B?B;;7;BBBCBEB>ACCBAB>AA=::9>BBBBB<>==8778888$895393<;=9>9::4669<2<8=;A>?:>>>>>=?>B>BBF>BBB?BBBBBBAAACEBBBBBBBBBBBBCB??<;???AAA@;;5:;(8888
@ATNG8:04109:06844
GATGGTAGAGAGAGCTCTCTCATCGTACTCATTCGTTTCGGAAGAGACAGGTACGTTAATAGTTAATAGCGTACTTCTTTTTCTTGCTTTCGTGGTATTCTTGCTAGTTACACTAGCCATCCTTACTGCGCTTCGATTGTGTGCGTACTGCTGCAATATTGTTAACGTGAGTCTTGTAAAACCTTCTTTTTACGTTTACTCTCGTGTTAAAAATCATGAATTCTTCTAGAGTTCCTGATCTTCTGGATATGAGTGACTCGTGCTACCATCGACACTCCAAAGTCT
+
4444.49999444995555599;9<;<;;6669>;?A9669@956///=<)0//77)/)/44:7<:><@;555;;7:::::)336;;;<5:@CC@CBD<??4999>>;6@:@<BBBC>@@=1818?>?;;;?=?BAA<@@A;;;?=>>ABB=>>=8===:>@>D=:;;>>>>>=9<6655'56:177:<:.<<A@C6>898>>:;;66:>==*7///694:;58256998885=08588:<;988;>>@@@>>>AA???@CD??@@;=>=;;;B>>;9=@2;///
@ATNG8:04113:06802
GATGGTAGCTCACGTACGTCACACGTACTCATTCGTTTCGGAAGAGACAGGTACGTTAATAGTTAATAGCGTACTTCTTTTTCTTGCTTTCGTGGTATTCTTGCTAGTTACACTAGCCATCCTTACTGCGCTTCGATTGTGTGCGTACTGCTGCAATATTGTTAACGTGAGTCTTGTAAAACCTTCTTTTTACGTTTACTCTCGTGTTAAAAATCTTGAATTCTTCTAGAGTTCCTGATCTTCTGGAGATACACATGATACTCTACCATCGACACTCCAAAGTCT
+
CCCC?BC@==BA;;5=666DDCCBBBCCCCCCACCCC<AA=A?AFEFKCC@CCDCB@B>@@AB7;6;A@??AA@B?CCDDD3BB=???>:?>>C8>?B>BA<>?AABB?BBBCCAAA?BBB?C=A=888:;;9>><=388==B;;;@@B>>>::<1///7;<161:===>==@A:=>AAA,60719::;<.=BBAA:A@@@@>>;;;9::;;+://*/>)/+8>9>>>>@>>;><>>>>>>:=>>:>??>>>>>>??@@@???=>=:>>AAA<<<//)/9.77;>
@ATNG8:04118:06842
GATGGTAGCGCGACGAGCGTAGACCCAGAAGATCAGGAACTCTAGAAGAATTCAGATTTTTAACACGAGAGTAAACGTAAAAAGAAGGTTTTACAAGACTCACGTTTAACAATATTGCAGCAGTACGCACACAATCGAAGCGCAGTAAGGATGGCTAGTGTAACTAGCAAGAATACCACGAAAGCAAGAAAAAAGAAGTACGCATATTAACTATTAACGTACCTGTCTCTTCCGAAACGAATGAGTACTATGTAGAGCTCTATACTACCATCGACACTCCAAAGTCT
+
7888;=?ABBA??:5565<995595)5;<9=ABA;;6;=<95555<7;;9<7;A895B??,>537338898333(3356?@>+<<4646>>0<6615<555;;544)48::5449.48445666;;666<@@@@CCEE>A@B@@@??=A<@@@<@AA?@@@??BBBBBD?BB=??=:973>;188:69999=8%69)///56//.572729=;;49322399133355554:5888/555/566699;=;:99<9;995525;55557+//66;9><99.55)3;;<
@ATNG8:04118:06844
GATGGTAGCGCACACATAGATACAGTACTCATTCGTTTCGGAAGAGACAGGTACGTTTAATAGTTAATAGCGTAACTTCTTTTTCTTTGCTTTCGTGGTATTCTTGCTAGTTACACTAGCCATCCTTACTGCGCTTCGATTGTGTGCGTACTGCTGCAATATTGTTAACGTGAGTCTTGTAAAAACCTTCTTTTTACGTTTACTCTCGTGTTAAAAATCTGAATTCTTCTAGAGTTCTTGATCTTCTGGGTCTCTCTCTCACGCACTACCATCGACACTCCAAAGTCT
+
59=D;>BBBBCDCBBBEDDCCBBBBBAAB@00*0>@@9AD>@?@BBCBCC=;;5555)5.4;<B5;6;@>=?5505<39:<<<0<==6696@7<<=<7</0*/;)//65<A=BBCBCBBB?A@@;@<ABCACF;;5;A@@;@A@AABA@ABCAABCAA?@@@>AB=B>BBBBBBB;;5;;;;;;*;;A4;;;;;*;@A@A<B;;9AB?A>925959$9==>>294;A;@BB;;:?;??=@>@>A=A@BB<BBBBBBCB@@@@AA;;;;;7;DCABBBACC@CE?DC;<
@ATNG8:04120:06810
GATGGTAGTGTGTCTCTGAGAGTAGTACTCATCGTTTCGGAAGAGACAGGTACGTTAATAGTTAATAGCGTAACTTCTTTTTCTTTGCTTTCGTGGTATTCTTGCTAGTTACACTAGCCATCCTTACTGCGCTTCGATTGTGTGCGTACTGCTGCAATATTGTTAACGTGAGTCTTGCTAAAACCTTCTTTTTACGTTTACTCTCGTGTTAAAATCTGAATTCTTCTAGAGTTCCTGATCTTCTGGAGATACACATGATACTCCTACCATACGACACTCAAAGTCT
+
==<A:C666=A9666<@>>CA0------,2--/9::+/58<7;;;;:<>=9:9B@=@;?A@A=A>@B@<<99455.55555$555)5//9)////)/55.55.55===>:?>>>@<<<699?29299?995@@;>>9906;;?<>;??@@A???==89:9.496@5>;@:95/;;)//////&/250/////$//77;1=555955555.555&577//)/6<<8==>6//;,/)/::9/-(//-(-6--,7---//779944.5::38/////6-////91::<<
@ATNG8:04123:06807
GATGGTAGCTCACGTACGTCACACGTACTCATTCGTTTCGGAAGAGACAGGTACGTTAATAGTTAATAGCGTACTTCTTTTTCTTGCTTTCGTGGTATTCTTGCTAGTTATACTAGCCATCCTTACTGCGCTTCGATTGTGTGCGTACTGCTGCAATATTGTTAACGTGAGTCTTGTAAAACCTTCTTTTTACGTTTACTCTCGTGTTAAAAAATCTGAATTCTTCTAGAGTTCCTGATCTTCTGGACGACGCGCACTGACACTACCATCGACACTCCAAAGTCT
+
@@CC?BBCBA;;;;==666=BBCDCC@AADCHFCCCC?CCBDACBBCEBA>BC@@?@D?BBBB@B?BBB???BBA?CCCCC2AA?CBBB=BCCE?EDD@AA>ABBCBC>AABBBB@@=BBD?B??>>>>?8858AAB<??@@@@A???@@@?>>>:==?<?B=C=??@??@?A@<@AAFE6=:=;?ADDC/?@@@@6:;;;??>=@@188888%8779<<>9??:??@A>==;@;@BAA>>9<<<8=>::;;==BF<;;A;;;>>A;?@A???BBAA<AD:A>>>
@ATNG8:04127:06825
GATGGTAGGCGTGTGAGAGTCTGCCAGAAGATCAGGAACTCTAGAAGAATTCAGATTTTAACACGAGAGTAAACGTAAAAGAAGGTTTTACAATGACTCACGTTAACAATATTTGCAGCAGTACGCACACAATCGAAGCGCAGTAAGGATGGCTAGTGTAACTAGCAAGAATACCACGAAAGCAAGAAAAAGAAGTACGACTATTTAACTATTAACGTACCTGTCTACTTCCGAAACGAATGAGTACCTCTCAGATCGCTCGTCCTACCATCGACACTCCAAAGTCT
+
::<>@CC?9BBBBBB@@@;95544.455.9==>00)/)/995455554.4.49::<>>.:7:>;>900:<;;+00/099*69(/(/66*6;;.3333/66///050590---7(---555.2272225556///.72.229::?A5>:==C@BA?>>@@=8;>=?>?8?B;<=@;>@<885=DD?@AA@@,:71987<9///.57.60////(/.55666069555255271644.4--(--57-33.3366:6///3373587267C586::///833.25.55..
@ATNG8:04129:06813
GATGGTAGCTCTGCTCTGACTCTCGTACTCATTCGTTTCGGAAGAGACAGGTACGTTAATAGTTAATAGCGTACTTCTTTTTTCTTGCTTTCGTGGTATTTTGCTAGTTACACTAGCCATCCTTACTGCGCTTCGATTGTGTGCGTACTGCTGCAATATTGTTAACGTGAGTCTTGTAAAACCTTCTTTTTACGTTTACTCTCGTGTTAAAAATCTGAATTCTTCTAGAGTTCCTGATCTTCTGGATATGAGTTACTCGTGCTACCATCGACACTCCAAAGTCT
+
@@BB?BB<>>D?@;=<<@<BBAAAACBBBB;9<:CCG=BB=C@CCBBBCC@CCCCCAC@CBBB?DAICCCCCCCD>;;;;;;%;?=:<BC=A;<A:C>@FA;<BABAC?BBBBCCBC?B@?<?<@@@@@@A@<??AA?CFCCCCBBBCBBBBABB?CDD?BB@C@ABECCCCID@BBDBC9A>C=;;;;;*<BCCC>BCCBECCAAA5;;;;*;CC@?8;7;B?BBABBAA?B?BBAC@@=@AB?CBBBBBBB7;;B;;;::?CD=CBC988<<8849?8@@AA
@ATNG8:04130:06837
GATGGTAGCACGAGTCACTCATATCCAGAAGATCAGGAACTCTAGAAGAATTCAGATTTTTAACACGAGAGTAAACGTAAAAAGAAGGTTTTACAAGACTCACGTTAACAATATTGCAGCAGTACGCACACAATCGAAGCGCAGTAAGGATGGCTAGTGTAACTAGCAAGAATACCACGAAAGCAAGAAAAAGAAGTACGCTATTAACTATTAACGTACCTGTCTCTTCCGAAACGAATGAGTACAGAGAGTACGATATGTCTACCATCGACACTCCAAAGTCT
+
::<>@B@@AA00/==@C?KKBCBA?<?CC@CBBC;;9;@CBBBCDC@DE@C@BCBCCCDC3C?BBBCBAC@???6=>?@@A@,@A<@5;;;*9@A?CCBBDDDCC@C@CB?BBB?BBCCCDDCFCCDCBBBC?CBBB<@@BCCCCB>B?B@A>BCCCCCCC?ABAACC?CC?@@A?BDCCC=BBB?BBBBB3BE?BA@ACA?@?<A:==>>:>:>AA@@>@ABBBBB@C@BBB>BBB?BB@??DCCCCBBBCBBBAAADB?@A75.5:9:??;:;B<AA=B???
@ATNG8:04132:06828
GATGGTAGCAGACGTGACAGAGCGCCAGAAGATCAGGAACTCTAGAAGAATTCAGATTTTTAACACGAGAGTAAACGTAAAAAGAAGGTTTTACAAGACTCACGTTAACAATATTGCAGCAGTACGCACACAATCGAAGCGCAGTAAGGATGGCTAGTGTGAATCTAGCAAGAATACCACGAAAGCAAGAAAAAAGAAGTTACGCTATTAACTATTAACGTACCTGTCTCTTCCGAAACGAATGAGTACAGAGAGTACGATATGTCTACCATCGACACTCCAAAGTCT
+
554<5:?999DDDC9;6@CBBCCAA=AA@5;99999098=>?;;@C?BB?C?@@=98999):3779>;9>;777)7;;4444$4<3;5;??066<.55555995525:>>9<<>8599>>><@@B9959@>>89;9<055<<<@?@;@9=::499:0:8...)--888:92886;;;59::::29;;6333333#37178483332224=46722,2276::;.4454:9<8=6:;=5<<<6::::888888:?:?A?@8;;;>877;;5<:7558;88>5BC>>===
@ATNG8:04132:06834
GATGGTAGTGTCATATGAGAGTGTGTACTCATTCGTTTCGGAAGAGACAGGTACGTTAATAGTTAATAGCGTACTTCTTTTTCTTTGCTTTCGTGGTATTCTTGCTAGTTACACTAGCCATCCTTACTGCGCTTCGATTGTGTGCGTACTGCTGCAATATTGTTAACGTGAGTCTTGTAAAAACCTTCTTTTTACGTTTACTCTCGTGTTAAAAATCTGAATTCTTCTAGAGTTCCTGATCTTCTGGACGACGCGCACTGACACTACCATCGACACTCCAAAGTCT
+
55>C7<BBABBBB@;@DCBCCCCBBB@@@CBB=@@??;@C=A=B@@@BAC=AAA;;257<=;@>B?BCCDB;;:@<;::::*494)4955)9@??=A@@<AC7;;;BAC?BCGGCHIE?AAA<@=BBBBAB;;7;ABB@BBBCBCBBCCBBBCC@@=;;;=@@@D?BBBBAA@BC@C@@@A@,@5;5;@@@@,@@BBB<C;;;;;@;9:AFDFD2A@@9929=BC?BB;::9@<@<BDD==B?AAC?CC@@@@ACCCCCCBBBHFCC@CDDDBBBBBB@CC=CBBB
@ATNG8:04133:06838
GATGGTAGTATATCGCGTCGCTATCCAGAAGATCAGGAACTCTAGAAGAATTCAGATTTTTAACACGAGAGTAAACGTAAAAGAAGGTTTTACAAGACTCACGTTAACAATATTGCAGCAGTACGCACACAATCGAAGCGCAGTAAGGATGGCTAGTGTAACTAGCAAGAATACCACGAAAGCAAGAAAAAAGAAGTTCGCTATTAACTATTAACGTACCTGTCTCTTCCGAAACGAATGAAGTACTGTATCTATGTGTGCGCTACCATCGACACTCCAAAGTCT
+
;5<<7=?@?=::555;<<@6669669<<<2599;==4>6;@BBBBC?AA@B?CB@00000'0*0/:;::>:437*73::44&4<.5.555&555.55556<<=?9=:=A@CCD?AA@@BBCHCBBBCDDBC?BB@@=@AA@BA??=@=AA@<?A:99BBB?BAAA?@=?B?BB=;==AAB7;;<87899::%:>;9B:?88?665:5B8<56===?=>=<>::9///6959;;4=--)---(-66553@<<8>>8>8AAA857@@A;@<=99///53-37.4/..
@ATNG8:04085:06879
GATGTAGATATATGCACGCTCTACCAGAAGATCAGGAACTCTAGAAGAATTCAGATTTTTAACACGAGAGTAAACGTAAAAAGAAGGTTTTACAAGACTCACGTTAACAATATTGCAGCAGTACGCACACAATCGAAGCGCAGTAAGGATGGCTAGTGTAACTAGCAAGAATACCACGAAAGCAAGAAAAAGAAGTACGCTATTAACTATTAACGTACCTGTCTCTTCCGAAACGAATGAGTACACATCGTCGTGTCGTGCTACCATCGACACTCCAAAGTCT
+
@?;A<>@AA<AABBBCGGHCBBBD@BBB@CDCCBB@B@CACCCCC@CC?CADCBAAAAA2@ABCCABBBCAA@:@@>>?@@,?C<A<ABB:BEF@DCCCCDC@@;@?@@?@GG?BBDDBBBBCCCECCCCD?DCBB?BBCBBB@@>B@CBC?BDCCCBBC?CCCBBB?BB?BBB<??BBA;B??<?CDDD2CC?B???BBDBB?B>A=;;7;=@@B;;:;B@@@BB@D@BBB=BBDACCCAABBCCBB???AABB???CCBB9979AAA???BBB?BA;A999
@ATNG8:04087:06893
GATGGTAGCTCGCTGATGATATCTCCAGAAGATCAGGAACTCTAGAAGAATTCAGATTTTTAACACGAGAGTAAACGTAGAAAGAAGGTTTTACAAGACTCACGTTAACAATATTGCAGCAGTACGCACACAATCGAAGCGCAGTAAGGATGGCTAGTGTAACTAGCAAGAATACCACGAAAGCAAGAAAAAGAAGTACGCTATTAACTATTAACGTACCTGTCTCTTCCGAAACGTATGAGTACACACTCTCATATGACACTACCATCGACACTCCAAAGTCT
+
454>797889///::<=66/998,,(,,2(,,979=7;5;==5548344047;;=;;;;:):688899789333(39999=<)55495:::+7772////://5>8=8<<169=7<<<>;;;;?AA@A==>?;:::>055;<;9::8@;?9905::@CB<A884499817:4333699777,33/4/////$//(///686655053997737455;BA7??655:=8;9<>>8>>>==<B>>>@@@@@@BAAB@@@A999?;;;077777;;>8<4<B9AAB8
@ATNG8:04095:06867
GATGGTAGCTATACGTATATCTATGTACTCATTCGTTTCGGAAGAGACAGGTACGTTAATAGTTAATAGCGTACTTCTTTTTCTTGCTTTCGTGGTATTCTTGCTAGTTACACTAGCCATCCTTACTGCGCTTCGATTGTGTGCGTACTGCTGCAATATTGTTAACGTGAGTCTTGTAAAACCTTCTTTTTACGTTTACTCTCGTGTTAAAAATCTGAATTCTTCTAGAGTTCCTGATCTTCTGGGATGTGTGCGCAGTGCCTACCATCGACACTCCAAAGTCT
+
CCBB?B??@@;@@BCCCCBBBCCCBEGCCCCC@BB@E?CC?B?@CCBBBBABCBBB@B?BBBD?C<@@BBBBBCD@BBBBA2@@<A>>>:?BCC?BCC@AA>A@AAAA>A?>>CBBB>CCC:=<><<<A;;=;@ABA;@@?A:::AAAAA====A<???>AA;>;>@@AD>>>@<ABCCC;A=A;??CCC/DA=;=*//8///=;<><@@@@/>AA==5=5//-/77>???<@;>?BCDD;;;==6=///===>>==@@@B<CDC=>>==>>>AAA<AA:=>99
@ATNG8:04101:06898
GATGGTAGAGAGACTGTAGCGCACCCAGAAGATCAGGAACTCTAGAAGAATTCAGATTTTTAACACGAGAGTAAACGTAAAAAGAAGGTTTTACAAGACTCACGTTAACAATATTGCAGCAGTACGCACACAATCGAAGCGCAGTAAGGATGGCTAGTGTAACTAGCAAGAATACCACGAAAGCAAGAAAAAGAAGTACGCTATTAACTATTAACGTACCTGTCTCTTCCGAACGAATGAGTACAGAATGAGATCTCGTGTGCTACCATCGTAATTGCGAAGTCT
+
AAAA?BBDCAAABB@AADCCCDCCC=BBC@DDBBBB?BACCCCCCC@BB?B@DDEBBBBB3B?DBBBBCBBBB@8@A;;;;;*;A@A5;;;6:B@>BECCCCCCC?C?@@<@AA?BBBCFCDCCCCBBBCCC@CCCC=@@CBBBBB@C@BA@?@BBCCBBA?ABBABC?DD@BBB<??BDC>CCB@????>.>?:@@AAA=@@@:>:>;;;9=:=@BCCA??ACCDC>?=@D?BBB?BBBBBBBBBB@AAABBAAA;;;@?>>A@@<==>===;@7??BC??::9
@ATNG8:04111:06879
GATGGTAGAGTATCATGTGTATCTCCAGAAGATCAGGAACTCTAGAAGAATTCAGATTTTTAACACGAGAGTAAACGTAAAAAGAAGGTTTTACAAGACTCACGTTAACAATATTGCAGCAGTACGCATACAATCGAAGCGCAGTAAGGATGGCTAGTGTAACTAGCAAGAATACCACGAAAGCAAGAAAAAGAAGTACGCTATTAACTATTAACGTACCTGTCTCTTCCGAAACGAATGAGTACACATCGTCGTGTCGTGCTACCATCGACACTCCAAAGTCT
+
@?AD@C>=BBCCC@A@BBB;;;CBB?AA@?@@CC;:9;=@@FDBDB@CC@B>AC@=@@@@0@?BBBBBBCBCA@8AB;;;;;*<A>C;A@@4A@@=@BBCBBCCB?A=AA?BCF@BBBBBCBBBCBEBCCCCACBAA@BBBBCBBE>B?B@@=@CCBBBCC@DFCCCB?BC?BBB?BBBBB;A??;?BFEC3CC?BBBB??>AA;>5<??A>>588CCC@CB;;;CC@CACDD@CBC@ABACBCAAAAAAAABBBBBBBBAAB::8:AAABBBBCC@CC>B???
@ATNG8:04112:06895
GATGGTAGTCTCAGATAGTCTATAGTACTCATTCGTTTCGGAAGAGACAGGTACGTTAATAGTTAATAGCGTACTTCTTTTTCTTGCTTTCGTGGTATTCTTGCTAGTTACACTAGCCTCCTTACTGCGCTTCGATTGTGTGCGTACTGCTGCAATATTGTTAACGTGAGTCTTGTAAAACCTTCTTTTTACGTTTACTCTCGTGTTAAAAATCTGAATTCGTCTAGAGTTCCTGATCTTCTGGCTCTCGTAGACAGATACTACCATCGACACTCCAAAGTCT
+
55<>9=B<ACBBBDBBAAACAAAABCBBBCBB@BBBF<BB@C@CECCCCC@CEDCB?B@CCCC@C@BBA@@ABCB@DCCCD3BC>@@ED=BB;;<;GC@BB@BBBDDE@CCCBBBCC@BLAG@DBBBBAA@@CCCD@CBB@@@AADCCFD@@@C@CCD@CB?C?CABAA@@@B?CCCCC9C=B>BBBBC3CBBBC=BBECDCEBBB=@@@@,@BA@@5<5<BCBCCC@@@=@?AAABCC@BBD@CCDCCBBDCDCBBCBCAAAA=AAAAAAA@@A=AB>CBCB
@ATNG8:04114:06894
GATGGTAGTTATACGTATATCTATGTACTCATTCGTTTCGGAAGAGACAGGTACGTTAATAGTTAATAGCGTACTTCTTTTTCTTGCTTTCGTGGTATTCTTGCTAGTTACACTAGCCATCCTTACTGCGCTTCGATTGTGTGCGTACTGCTGCAATATTGTTAACGTGAGTCTTGTAAAACCTTCTTTTTACGTTTACTCTCGTGTTAAAAATCTGAATTCTTCTAGAGTTCCTGATCTTCTGGTCTACTACACTGTACTCTACCATCGACACTCCAAAGTCT
+
CCCE@BB=C<@DCBBBCCCCCCCCBB@BBBA@<AAAA<AD?C@BBBBCCC@DD@A??C?BBBB@B@CBCBBBBBB?ACCCC3BC?B???<?CDD@CBB?@@4::??=>?BBFCBBA@;@CA>A;<?AA?>>><AAA@=>>>>>>??>>>>>B==>=BBB<@@<@<AAAACC?>>====DD5A:=:>AAAA/@@===1777///;::<3::::)5775A:>:=>7<??@===;>388>>?@8;;B<@@?>>@===;;;;===@===99///<<<<7;5;>4====
@ATNG8:04122:06883
GATGGTAGTATCTGCACACTCTGTCCAGAAGATCAGGAACTCTAGAAGAATTCAGATTTTTAACACGAGAGTAAACGTAAAAAGAAGGTTTTACAAGACTCACGTTAACAATATTGCAGCAGTACGCACACAATCGAAGCGCAGTAAGGATGGCTAGTGTAACTAGCAAGAATACCACGAAAGCAAGAAAAAGAAGTACGCTATTAACTATTAACGTACCTGTCTCTTCCGAAACGAATGAGTACACATCGTCGTGTCGTGCTACCATCGACACTCCAAAGTCT
+
555>7:@@ADBBEAAACEECJIA;<16BB:?ABBBB>A?AA<;<AC@AA>A?@??>:B?B+?9??<>=>?<898*9<<;;;9'9@:<8=>>166D@@CCCBB=9:6:;??;@@@@CCB@AACGBB;;;D;;;@CBBC@AABBB@@@>B@BBB?A@CCCBBB@FBCCCB>AB?????AAAAA;@@@;??AAA2@A?B???BBAAA<@<@@@@=B=;;A@@=@AAAACC=@=@CG=CBC=@@BBBACBBBB???BBBBAAABAAABB?BBBBEBBBBC===/=>=:
@ATNG8:04129:06876
GATGAGTATCATGTGTATCTCCAGAAGATCAGGAACTCTAGAAGAATTCAGATTTTTAACACGAGAGTAAACGTAAAAAGAAGGTTTTACAAGACTCACGTTAACAATATTGCAGCAGTACGCACACAATCGAAGCGCAGTAAGGATGGCTAGTGTAACTAGCAAGAATACCACGAAAGCAAGAAAAAGAAGTACGCTATTAACTATTAACGTACCTGTCTCTTCCGAAACGAATGAGTACACATCGTCGTGTCGTGCTACCATCGACACTCCAAAGTCT
+
BCCCCCCCCCCBBBDCCCBCD@CCC>BBED@@?@@BBBBCCC@CC?C@CCB?????.??BBA@BCAC99828>=?@A@,@A=>=BBB:BCGAEBBCDCCCC@D@CC?BBD@DCCBBBCCCCCBBBBBB?BBCD?BABBCBBB@B?B@@>@CCCCCAA?BBBBBB@BB?>>?<??AAA9A??;?BABB3AA>A???C@@=>:=;?A??<><>ACBB@BCAAAAA@C@BBB>BCD?BBBBBCCBBBB???AAAA???BBBBBB?BBBBAAABB?5::1?99:
@ATNG8:04133:06850
GATGTAGTGTCATATGAGAGTGTGTACTCATTCGTTTCTGAAGAGACAGGTACGTTAATAGTTAATAGCTTACTTCTTTTTCTTGCTTTCGTGGTATTCTTGCTAGTTACACTAGCCATCCTTACTGCGCTTCGATTGTGTGCGTACTGCTGCAATATTGTTAACGTGAGTCTTGTAAAACCTTCTTTTTACGTTTACTCTCGTGTTAAAAATCTGAATTCTTCTAGAGTTCCTGATCTTCTGGACGACGCGCACTGACACTACCATCGACACTCCAAAGTCT
+
<<><CB?A@CCCCCABBCCCCCCAAADCCCC@DBBB>BCBB?BABBBAB?CCCBC?C=BAAA?C?CCC9999DE<;:;;;*;B>BBAA=BBBCACCC?BB8;;@BBB@BBCCDCCC?BAA=AACBCBCCBB@BCCJACCBBBCCAAADBBBBBC@CBB?BC@D@CCBBBDCCE@BCBBB9B>A=AA@@@0AABBC?CCCCCCDCCCACCCC5CBCCDACACC@CBBBBED@C?BBCCDC@CBA<@B:;:BBBBCCBBCCCGDCC?BBDBBBBDCB@BC>CBBB
@ATNG8:04086:06911
GATGGTAGCAGACGTGACAGAGCGCCAGAAGATCAGGAACTCTAGAAGAATTCAGATTTTTAACACGAGAGTAAACGTAAAAGAAGGTTTTACAAGACTCACGTTAGCAATATTGCAGCAGTACGCACACAATCGAAGCGCAGTAAGGATGGCTAGTGTAACTAGCAAGAATACCACGAAAAGCAAGAAAAAAGAAGTACGCTATTAACTATTAACGTACCTGTCTCTTCCGAAACGAATGAGTACGATGAGAGAGCTCTCTCTACCATCGACACTCCAAAGTCT
+
BAAB?BBBBCCCCCCBBCCCCCCCB?BAA=ACAA;;6;49BBBCBB>AA>B>ADA9::::.9;BBCCCDCC999,9>;;99&5;4=.999&9;@=@CCCDEDBB?BCBB@BCIADCCBCCCBAA;;;C;<;?BDAA>AABBBBBB?B?A@@=?AABBBBB@AABCBB?BB????9>=::::+:::3:99999%8>99857A?>?>:>:<>?C7<8<BGCC@BBAAAAB?A>AAC>CBB?BBB@@AAAABBBDCCCCD>>>>>====9<?>>>@?ACC=DD9@788
@ATNG8:04090:06937
GATGGTAGTATCTGCACACTCTGTCCATAAGATCAGGAACTCTAGAGAATTCAGATTTTTAACACGAGAGTAAACGTTAAAAAGAAGGTTTTCAAGACTCACGTTAAACTAATATTGCAGCAGTACGCACTACAATCCGAAGCGCAGTAAGGATGGCTAGTGTAACTAGCAAGAATACCACGAAGCAAGAAAAAGAAGTACGCTATTAACATATTAACGTACCTGTCTCTTCCGAAACGATGAGTACATAGATATACGTATAGCTACCATCGACACTCCAAAGTCT
+
445>9<AACCCB:66==AAA<666=7<6516<<<==8=8998<///;;696::988899)97=;;;:998777.733,3999)8<6;8:::+3317333;;777,22'222399=6;88722222555855756+/.(.7(..7335795:57775225>>@<<:<A>:;;177,33:6322:3886-..;;;(..).397;?>;=7>=:;:BB5;7;=>==8:663---49)-,5,-,--5--////3335333655555522268,22573/..87266.7555
@ATNG8:04091:06936
GATGGTAGGCGACATACATACGCGCCAGAAGATCAGGAACTCTAGAAGAATTCAGATTTTTAACACGAGAGTAAACGTAAAAAGAAGGTTTTACAAGACTCACGTTAACAATATTGCAGCAGTACGCACACAATCGAAGCGCAGTAAGGATGGCTAGTGTAACTAGCAAGAATACCACGAAAGCAAGAAAAAGAAGTACGCTATTAACTATTAGCGTACCTGTCTCTTCCGAAACGAATGAGTACGATGAGATCTCGTGTGCTACCATCGACACTCCAAAGTCT
+
888:<@AB?CABACCCCIHIBBBBB=BBC@BCGCBB@D@BBD@@AB@BC@C@BCDBBBBB2B?C;<<DCBCDDC;@A;;;;;$;@;>=>>>0ACC@@CCCCCCBC@B@BB?B@@=@@BBBCCCCCCBCCCCB?BBBB?BABBBCCC?B@CCC@CDCCBBBC?BBBCBD@AA>ABB@EDCBB=AAA;:9999(9?<A>>>CA??@8?9???>:@?ABB@?;?B==<;;=E=???9@AA=>>>@@@A===AAAEAA;;:?@@@AAAA;AAAB??????;=<3@999
@ATNG8:04095:06928
GATGGTAGTCTCAGATAGTCTATAGTACTCATTCGTTTCGGAAGAGACAGGTACGTTAATAGTTAATAGCGTACTTCTTTTTCTTTGCTTTCTGTGGTATTTCTTGCTAGTTACACTAGCCATCCTTACTGCGCTTCGATTGTGTGCGTACTGCTGCAATATTGTTAACGTGAGTCTTGTAAAAACCTTCTTTTTACGTTTACTCTCGTGTTAAAAATCTGAATTCTTCTAGAGTTCCTGATCTTCTGGGATGTGTGCGCAGTGCCTACCATCGACACTCCAAAGTCT
+
@<@B>?;<<<<D555555559;;?BCABA@@@<@>CD>BB>@6?<;669>5=>999458:>>=292994449944.58<<<'444(43::14454;283//(/61///6;C9>?DDCBBB?A@C@B?CC@@@BBB:;;DDAEBCBGCBAB;;;BBBCC@BBB?AA>A?BBDBA@@@A>A;;;;;*;;B2;9@@@0?@B@@9>;=//0/0//27999(9::55.54:>;>BB>>>?4:4:???@B?ABBC>C;;<;AABBBBBA=<;<00*00;=>?@@?B@EE>D99;
@ATNG8:04104:06933
GATGGTAGGCGTGTGAGAGTCTGCCCAGAAGATCAGGAACTCTAGAAGAATTCAGATTTTAACACGAGAGTAAACGTAAAAAGAAGGTTTTACAAGACTCACGTTAACAATATTGCAGCAGTACGCACACAATCGAAGCGCAGTAAGGATGGCTAGTGTAACTAGCAAGAATACCACGAAAGCAAGAAAAAGAAGTACGCTATTAACTATTAACGTACCTGTCTCTTCCGAAACGAATGAGCTACTGCGTCTCACTCTCGCCTACCATCGACACTCCAAAGTCT
+
55:<9>==<<@?@?;@?B@:99944)4;;8@:@B;;6;>BBC;;;B=;;6;;@@>;;;;-988<<;<=?855=29977777$7857/333&333,33333333=6=88855;A77998<<::@<<8:879;;<==A68//9///958*/7A<=00//6:65;>>9>94782333488<??8>==977777'793575755766.5125791637----066655224:388;08<:1686-----5--,6-----44322238550555592228A<@@7>88:
@ATNG8:04105:06916
GATGGTAGTATATCGCGTCGCTATCCAGAAGATCAGGAACTCTAGAAGAATTCAGATTTTTAACACGAGAGTAAACGTAAAAAGAAGGTTTACAAGACTCACGTTAACAATATTGCAGCAGTACGCACACAATCGAAGCGCAGTAAGGATGGCTAGTGTAACTAGCAAGAATACCACGAAGCAAGAAAAGAAGTACGCTATTAATATTAACGTACCTGTCTCTTCCGAAAACGAATGAGTACACATCGTCGTGTCGTGACTACCATCGACACTCCAAAGTCT
+
44:<.44:9999555;555;==66685558<<<<?@7<=AA@:;9B=A@?B?AB==;?>>'8*///77;>555=18844444$4549.55)///)//////754.439;.45<5::><<<<<669@959=B=A=?@:0///0//38>:>9945;;;<;;;788????<<;:;0/(/8//(37837888+7>8773885559+2+222+2+22<:949<999;:-3,3333&399,33:888333;;:8588:9333;33388:6<<=888:778+22'3776
@ATNG8:04110:06923
GATGGTAGTGTCATATGAGAGTGTGTACTCATTCGTTTCGGAAGAGACAGGTACGTTAATAGTTAATAGCGTACCTCTTTTTCTTGCTTTCGTGGTATTCTTGCTAGTTACACTAGCCATCCTTACTGCGCTTCGATTGTGTGCGTACTGCTGCAATATTGTTAACGTGAGTCTTGTAAAACCTTCTTTTTACGTTTACTCTCGTGTTAAAAATCTGAATTCTTCTAGAGTTCCTGATCTTCTGGGATGTGTGCGCAGTGCCTACCATCGACACTCCAAAGTCT
+
BBCF@BBBB@ABCBBEDCCCCCBBBBBBBB@@@AGGM?CC?B@BCCBBCE?CCEFD@C?BBBC?CACDCCCCCB?@@@AAA5AC?BBBB<ABAA>BCB=@?6::@BBC@CCDCCCCC@DDD?@?@AA@@CAA>@CDDAAABBBCCCCBBCBBBCC@DBB?CC?B?DECCBBBCC@C@@@@9@>C>;;;;:*;BBCF=BACCCCCCCCBEDEE2DDDFD?C@BC@BBBCBBB?C?CBBBBC@CBBB=B999CBFCCBBBDDE@CBB>BCEEBBBAAC@DG>C:::
@ATNG8:04116:06925
GATGGTAGACATATCGTACTCTCTGTACTCATTCGTTTCGGAAGAGACAGGTACGTTAATAGTTAATAGCGTACTTCTTTTTCTTGCTTTCGTAGTATTCTTGCTAGTTACACTAGCCATCCTTACTGCGCTTCGATTGTGTGCGTACTGCTGCAATATTGTTAACGTGAGTCTTTAAAACCTTCTTTTTACGTTTACTCTCGTGTTAAAAATCTGAATTCTTCTAGAGTTCCTGATCTTCTGGGTCTACGCTCGTCGCGCTACCATCGACACTCCAAAGTCT
+
C@A;9==BBBBBBBCDCCCCCCCCCBBBBCCC@DCBB>BB?B@??ABBCB?BBA@@<=-0/88167:@BBCBCAA>@@<;<+<>>AAAB>BBBCCCCF=@?000;@@@=@CBBB>>?;?AC6858::776787<==>:>>@@???AAA@>>AABB8688;??=@<@A@@@??===5=@?/=:=:>=EGD.;;888-8>>=>>>=;:7;BAB/@===?<?=BA=>=>AA>><?=;<;@@@<??AD;BA@=>>@@>???==>>>>B<A???AA;;;?<@A:A>>>
@ATNG8:04119:06914
GATGGTAGCACGAGTCACTCATATCCAGAAGATCAGGAACTCTAAAAGAATTCTGATTTTTAACACGAGAGTAAACGTAAAAAGAAGGTTTTACAAGACTCACGTTAACAATATTGCAGCAGTACGCACACAATCGAAGCGCAGTAAGGATGGCTTGTGTAACTAGCAAGAATACCACGAAAGCAAGAAAAAGAAGTACGCTATTAACTATTAACGTACCTGTCTCTTCCGAAACGATGAGTACAGAGAGTACGATATGTCTACATCGACACTCCAAAGTCT
+
AAAA?B;:;AA@CDCCCBBBBCCCB@CJD@CBCC@A?A@BBCCCCC;CCAB>A@@;<;<;(<7B@@BBBC?;;;/;G;::;;$;;388:;;.;<C@CBBACBBBB?B@AA>ABB?BABBC@A?CCCBB@;;@=A=>>=A@@@AAAA=A=B>B?A@>A?>?B?BBBBCC?CC?AAC?BBBBC<@?B?BBBBB3AA=AAABBA==@:>8=>>@<A=??;;;<?A>>>??=@=A@@6;000;;@098BBBB@@??>>?BB==>@@??@A@A>>;::@<@F9>>>>
@ATNG8:04122:06937
GATGGTAGCACGAGTCACTCATATCCAGAAGATCAGGAACTCTAGAAGAATTCAGATTTTTAACACGAGAGTAAACGTAAAAAGAAGGTTTTACAAGACTCACGTTAACAATATTGCAGCAGTACGCACGCAATCGAAGCGCAGTAAGGATGGCTAGTGTAACTAGCAAGAATACCACGAAAGCAAGAAAAAGAAGTACGCTATTAACTATTAACGTACCTGTCTCTTCCGAAACGAATGAGTACTGCGTCTCACTCTCGCCTACATCGACACTCCAAAGTCT
+
BABB=@;<<==D;?;==;A;@>B;;7;=@<@ABC;;7;7;;BBBBB@BD?B?BCCCBBBB3B?BBB@@?CCAAA;@=?9::<*<@<<;CCC9BAA=ABBBBBBCC?C@CF@BA@=AA@@B@ABCBBAA@;;;@BB;;:;@CCCCCC?B?B@@?@DEJCCCCACBBBBB@BB?DBB?AAABF=A>?9;;;::,;=:000=??@@=:=<A@@@;>59:A?>:?B@??BC@A=AA@8@00-0>@@BBBAABB@@@A;::::ABC@CBBC:98BA989939A9A???
@ATNG8:04128:06900
GATGGTAGACATATCGTACTCTCTGTACTCATTCGTTTCGGAAGAGACAGGTACGTTAATAGTTAATAGCGTACTTCTTTTTCTTGCTTTCGTGGTATTCTTGCTAGTTACACTAGCCATCCTTACTGCGCTTCGATGTGTGCGTACTGCTGCAATATTGTTAACGTGAGTCTTGTAAAACCTTCTTTTTACGTTTACTCTCGTGTTAAAAATCTGAATTCTTCTAGAGTTCCTGATCTTCTGGATATGAGTGACTCGTGCTACCATCGACACTCCAAAGTCT
+
AABA?CCBBBAB@;96<<<<<666=<;@@@@@;A@@@6@B<@=@CAA@@@?@@?>?4?<@AAA>A7:3:AAABBB?BBCCC3CA<8373(37776=>>8:A;8::BBD?BBB>>>@@=AAA=?;<<<;;;==<A???ACCBAAA?????@@===;;;;8=D5;5;A>;;:A;;7:8>CD2A;A7:6@@@,<==<=,//65589<::4;<<<+;;;9>4:5;>:?=>=ABD7;7;???@A<>>@<@B@@@:;:AAAAA>>===>>:>>>:;;?AAA=AA:>===
@ATNG8:04089:06958
GATGGTAGCACGACACGACGATGTGTACTCATTCGTTTCGGAAGAGACAGGTACGTTAATAGTTAATAGCGTACTTCTTTTTCTTGCTTTCGTGGTATTCTTGCTAGTTACACTAGCCATCCTTACTGCGCTTCGATTGTGTGCGTACTGCTGCAATATTGTTAACGTGAGTCTTGTAAAACCTTCTTTTTACGTTTACTCTCGTGTTAAAAATCTGAATTCTTCTAGAGTTCCTGATCTTCTGGTCTACTACACTGTACTCTACCATCGACACTCCAAAGTCT
+
;;<<@BECCCB@;?CICDBAAAC@@@BBCCCCACCDD>CC@CBDBBBCCE?CCBBB?B?BCCD?C?BBABABBBA===99=)=@;A?<?8?;98;AAA?BB?BBBBBB?BBBBBB==<?BA=><>>>A>>>A<AA??;@?A>>>>==>A??888@:>?@=@@<>;>AAABAAAA<@@@BA6A;>8::998)8=7996:A@@???==<6<=;=.=>>>D=D=AA:@@AA::::<9=C>>>A4::D=<=<A@@@@@>>>@@@A@@@@<>888<99=8505;4:///
@ATNG8:04089:06960
GATGGTAGTATATCGCGTCGCTATCCAGAAGATCAGGAACTCTAGAAGAATTCAGATTTTTAACACGAGAGTAAACGTAAAAAGAAGGTTTTACAAGACTCACGTTAACAATATTGCAGCAGTACGCACACAATCGAAGCGCAGTAAGGATGGCTAGTGTAACTAGCAAGAATACCACGAAAGCAAGAAAAAAGAAGTACGCTATTAACTATTAACGTACCTGTCTCTTCCGAAACGATGAGTACACATCGTCGTGTCGTGCTACCATCGACACTCCAAAGTCT
+
CDCC?AA;66BB@ABB:5559555:4///)/9;<=C:>?AABAA@B=>@=A=AAAAAAA@,@5::>BB@BA898387;9===*==0505@@4BCC@AAAA@BB@@<>=@@=ABB?BCDABBCGBBBAAA@CB@BB@@<@BA@AA??;@?B;:8:ABABBBB@BBBA??;>?;?B=7@;BAC9B>?<8999::%:@;@?>?BA@==9<355?@7>:==@;;6:A998??=?777C@CBA?>@BBAABB99776?ABA444?:::==7=====<88353781=<//
@ATNG8:04091:06999
GATGGTAGCTCGCTGATGATATCTCCAGAAGATCAGGAACTCTAGAAGAATTCAGATTTTTAACACGAGAGTAAACGTAAAAAGAAGGTTTTACAAGACTCACGTTAACAATATTGCAGCAGTACGCACACAATCGAAGCGCAGTAAGGATGGCTAGTGTAACTAGCAAGAATACCACGAAAGCAAGAAAAAGAAGTACGCTATTAACTATTAAACGTACCTGTCTCTTCCGAAACGAATGAGTACTGTATCTATGTGTGCGCTACCATCGACACTCCAAAAGTCT
+
>>:?7:<@@A=<<;;:<=;;;>=BB;@EE<<<;<<<7<8<<=655<?A@?B?BB985CCC1B8=;;<<<::88818=?BBCB2AA<A5;;;&99959666>>=?D9;7;B=;<;6::@:::CCAAACFGFCD?AABB@BA@@BC@?=@?BBB?BDCBBA;:5:?AACC@CB?AA@=@?999,:==9?EEDD3CC?BBAA@@<<;9>155;:+55'2598;7;<>>===9=8<<?8<<<8<::8==@AB>>>AA>>?BBBABA>>?<.55:<:75588+222&3:88
@ATNG8:04092:06957
GATGGTAGCGCACACATAGATACAGTACTCATTCGTTTCGGAAGAGACAGGTACGTTAATAGTTAATAGCGTACTTCTTTTCTTGTCTTTCTGTGGTATTCTTGCTAGTTACACTAGCCATCCTTACTGCGCTTCGATTGTGTGCGTACTGCTGCAATATTGTTAACGTGAGTCTTGTAAAACCTTCTTTTTACGTTTACTCTCGTGTTAAAAATCTGAATTCTTCTAGAGTTCCTGATCTTCTGGAGATATCATCAGCGAGCTACCATCGACACTCCAAAGTCT
+
44:>:>BBBBBCCCBBCBCCCBAAAA>>>=B=;969?6AA6605;;<=CCACB;;9?C=99;B8;69CA<;;::>89999*49.4//77.0//:?<?;C>BB@@@?BBDAGCCCCCBB@BBC@C@CECEECCC@DCCC?CBBBCCCCCECCCCCCC?CCC@BB?B@BCCCDDCBB?BCCCC;B?A=::::9*:@>@@;@BBBBCBBBGAGGGG5EBBCDAG@CC?CCCDCCC@B@BCCCCC@BCB>BBCBCCCCCCCC@A@AACBB>A@@B@@@A@@=AA;ABAA
@ATNG8:04092:06998
GATGGTAGCATCATGCATATCTCACCAGAAGATCAGGAACTCTAGAAGAATTCAGATTTTTAACACGAGAGTAAACGTAAAAAGAAGGTTTTACAAGACTCACGTTAACAATATTGCAGCAGTACGCACACAATCGAAGCGCAGTAAGGATGGCTAGTGTAACTAGCAAGAATACCACGAAAGCAAGAAAAAGAAGTACGCTATTAACTATTAACGTACCTGTCTCTTCCGAAACGAATGAGTACGTGTGCGTCGTGTCTCCTACCATCGACACTCCAAAGTCT
+
<<<<?BCBCCCCCCBBBBBCFFDAA>BCEBCCCC@@?A@CCDCCAA>AC@B?BAA?????.?<ABBACCAB987*7>9:;;;$;<:;5944&5@<9@CBCCCDCC@C@BB?BDD?CCCBBBCCBCCCCDDCB?BCCC?CA@@???B@B@CCC?CBBCCCBB?BCCCCD?BB@AA@599@@@9ABA>ABBBB3BE@B???CCC??<;;>>AA5;38;@;;6;A??@BB?B?CCD>BBB>898BBCCBBBBBBA????A???@=@@A=@CBBBBABBB=A@9@999
@ATNG8:04093:06967
GATGGTAGCATCATGCATATCTCACCAGAAGATCAGGAACTCTAGAAGAATTCAGATTTTTTAACACGAGAGTAAACGTAAAAAGAAGGTTTTACAAGACTCACGTTAACAATATTGCAGCAGTACGCACACAATCGAAGCGCAGTAAGGATGGCTAGTGTAACTAGCAAGAATACCACGAAAGCAAGAAAAAGAAGTACGCTATTAACTATTAACGTACCTGTCTCTTCCGAAACGAATGAGTACTATGTAGAGCTCTATACTAATCGACACTCCAAAGTCT
+
AABC@DDBBCCCCA@AI:<;CBB@@9@?=99==>@?9@<>AACDCB?BB?B?BBCA@@@@A%96?::@?>AA:9:,:?:;;;<)<B;=;A@@7@CBACCFCCCDCB@B@BB@BCD?BBCCCCCBBBBEEBBBC?CCCC=CBBBBBBB?C@CBB?BDDDCAAA?CCCBBB?BB?AAA799@@?9A?=899999.:A?C???DCCBB?@=??@@:>:=@B@@>@B@@@DB>A?ACD>CAA?CCCBBBBAAACCAAAACCDC@@@@??<?@@??>>>A<BA9@:97
@ATNG8:04104:06967
GATGGTAGTGTGTCTCTGAGAGTAGTACTCATTCGTTTCGGAAGAGACAGGTACGTTAATAGTTAATAGCGTACTTCTTTTTCTTGCTTTCGTGGTATTCTTGCTAGTTACACTAGCCATCCTTACTGCGCTTCGATTGTGTGCGTACTGCTGCAATATTGTTAACGTGAGTCTTGTAAAACCTTCTTTTTACGTTTACTCTCGTGTTAAAAATCTGAATTCTTCTAGAGTTCCTGATCTTCTGGGATGTGTGCGCAGTGCCTACCATCGACACTCCAAAGTCT
+
@@>==A9>=:;;5<99=A9956969AA@;;;;6<@@@=AA>A@CBBBBBB?BAB@A?AAEEBB@AACCCCCCCBB?@@@@@0;C@DEEK?BC;:9:BF;AA:;;AAACACCCDDDBB@BDM@C?CCCCCCBB@BBCE?CCCCCCBBBBABBAEEE@BAB@CC=@>AABADCCDHACBBBB7A=A=A@AAA,@@AA@;AEECFCCCCCADDDD5C@AACAC@CC@CCCCBBB>A>@CCDCC@C@AA9>000A@@BDA@AAALAGCC@CBCBBBACCC?CE>C@@A
@ATNG8:04107:06979
GATGGTAGTAGTACACTAGTCATACCAGAAGATCAGGAACTCTAGAAGAATTCAGATTTTTAACACGAGAGTAAACGTAAAAAGAAGGTTTTACAAGACTCACGTTAACAATATTGCAGCAGTACGCACACAATCGAAGCGCAGTAAGGATGGCTAGTGTAACTAGCAAGAATACCACGAAAGCAAGAAAAAAGAAGTACGCTATTAACTATTAACGTACCTGTCTCTTCCGAAACGAATGAGTACGTGTGACGTACGTGAGCTACCATCGACACTCCAAGTCT
+
:::<<AAAB=B>===?CCCCDABAB?CAA:;;BB;;8;=BBCBB@A<@A?B?BEBBBDGG5B@BCBBCCCE???9@@@AAAA0;;7;;BBB<BGIBGCCCBCD@@?@ADE@CBB>BC@@ACBCCCCBBBCBC@CCCC?CBBB?@?C@C?CBB@CBBBCECC>AACCCC?BC?BBB599AAA=BBB???????'=A9?999B>>>?5;5:<==;B=AAC;;8;E@ABBC?C?BBA=@9949@@@AB???ACA??@BBABAAAAAB995:???BAAB?A;?<BABB
@ATNG8:04115:06958
GATGGTAGGTGCACATGAGTGTATCCAGAAGATCAGGAACTCTAGAAGAATTCAGATTTTTAACACGAGAGTAAACGTAAAAAGAAGGTTTTACAAGACTCACGTTAACAATATTGCAGCAGTACGCACACAATCGAAGCGCAGTAAGGATGGCTAGTGTAACTAGCAAGAATACCACGAAAGCAAGAAAAAAGAAGTACGCTATTAACTATTAACGTACCTGTCTCTTCCGAAACGAATGAGTACCTCTCAGACGCTCGTCCTACCATCGACACTCCAAAGTCT
+
55>>@CCC@ABBBDEDCCECHCBBB@BBDADDCEAA?@@CCCCGGG?CD@C@BAC;::::*;>ABBBBDDGGCB9AA;;:::*;A;>=>>=0>B>;?CBBBCCCB?A?BB@BBC?CCAACBBBCCDECCCBB?BDBB?@?DA@@::6;@CAB?BDCDCBBC?BBBBBD@??<?@@799BBE>C>=9888888%9><?979C@AAB>A>?<@A0838ACBB@BC@@CAA@C@DCD=BBC@CCBBBBB?AAACBBAAACBBAAA=99949===>>>>>>=BB=B:::
@ATNG8:04116:06969
GATGGTAGGAGACACGTCGCACACGTACTCATTCGTTTCGGAAGAGACAGGTACGTTAATAGTTAATAGCGTACTTCTTTTTCTTGCTTTCGTGGTATTCTTGCTAGTTACACTAGCCATCCTTACTGCGCTTCGATTGTGTGCGTACTGCTGCAATATTGTTAACGTGAGTCTTGTAAAACCTTCTTTTTACGTTTACTCTCGTGTTAAAAATCTGAATTCTTCTAGAGTTCCTGATCTTCTGGATACACTCATGTGCACCTACCATCGACACTCCAAAGTCT
+
55<<:=CC@CCCABBDCCBBBCCCCBBCDCCCACCCC>CCAC@BBCCECC@CCBCC@C@CCCD?C@BCCBCCA<?8CA===+BB6A???:>DCC?CCC@BB>=>>CBB<??BBBCBB>BBA:?:>?>>>>>>9>???;AA??>>=@?@@DD@@@@<:::=;:8;<AAAAAAAA@9==>?>2?;?;==<<;+<>888-8=?;;;?@@@;?FCF/A??@@<@<?@<>>>A::9=D=AAAAA@7=>@:@@@=>>>>?>>=@@@@=@??:?>=>@AAA;;7:A8A===
@ATNG8:04117:06987
GATGGTACGCGCACACATAGATACAGTACTCATTCGTTTCGGAAGAGACAGGTACGTTAATAGTTAATAGCGTACTTCTTTTTCTTGTCTTTCGTGGTATTCTTGCTAGTTACACTAGCCATCCTTACTGCGCTTCGATTGTGTGCGTACTGCTGCAATATTGTTAACGTGAGTCTTGTAAAACCTTCTTTTTACGTTTACTCTCGTGTTAAAAATCTGAATTCTTCTAGAGTTCCTGATCTTCTGGACAGAGTGTGCAGATACTACCATCGACACTCCAAAGTCT
+
888=+////8<>@B;;;CCCBBBA@A=@<;;@?466=>7>@;@?===>>>=:;;;;;7<7<;?;8<:>>?CB;;;E>;0000*//)///77.76;:5::;7:<74555<>:<<<B@@9:8;CC=@?ABDB;<;A@;;;C?;;<BBCCCCDDBAA@BC@CDIABB?B?BBCAACCBA>@;;;;*:8?9>>>>>,==999)5@@@CA@@@@29999(99955.57>>7666@659<C;?;666@:BCC@CCDB@@BBA?A@BBBBBBBB6;;@@ABBBBB<AA6@@@@
@ATNG8:04117:06994
GATGGTAGGCACTGCGCACACATCCCAGAAGATCAGGAACTCTAGAAGAATTCAGATTTTTAACACGAGAGTATACGTAAAAAGAAGGTTTTACAAGACTCACGTTAACAATATTGCAGCAGTACGCACACAATCGAAGCGCAGTAAGGATGGCTAGTGTAACTAGCAAGAATACCACGAAAGCAAGAAAAAAGAAGTACGCTATTAACTATTAACGTACCTGTCTCTTCCGAAACGAATGAGTACTGTATCTATGTGTGCGCTACCATCGACACTCCAAAGTCT
+
?@DD?DCC@ABA=BBCCCCBCDCCC<A@B?@@ABBB?B@BBCBCCC@@@=@>BBAAACDC3C>AAACDCCCBAA?>=;;;;;*;?=><<<>3>;<9<>;?AAA>?<=?BB@BBC@CBBBCCCBBBBBCBCCDACCCC?@@DCCB@@=A?CBB@BCCCBBBBACCCCCC@BB?AAA@DDBBB<B?>9::9:99%9?;@999BBBAB<?;;?BA=@<@>B;;9;B@@@@A@E@BBD=DDC?BBBBBBBB?@?BGGCBBBBBBBBDCBB?BBBBBBA>;;5;:/?@@@
@ATNG8:04118:06955
GATGGTAGGCGAGAGTGAGACGCAGTACTCATTCGTTTCGGAAGAGACAGGTACGTTAATAGTTAATAGCGTACTTCTTTTTCTTGCTTTCGTGGTATTCTTGCTAGTTACACTAGCCATCCTTACTGCGCTTCGATTGTGTGCGTACTGCTGCAATATTGTTAACGTGAGTCTTGTAAAACCTTCTTTTTACGTTTACTCTCGTGTTAAAAAATCTGAATTCTTCTAGAGTTCCTGATCTTCTGGCGCGTATGTATGTCGCCTACCATCGACACTCCAAAGTCT
+
4444.44<25AAABB<@BB;66;;;AACCBAA=ABBB<CB=A5;959;:=7<<<<@<A?BBBE@C?AAABC@?;A7AA@@A3BB?B=B=6;=::4>9A<??9?@@???4:8?@AA??<=AA:>:>>>885557=???<>;;:==?;;;=?>888=78789==8=5::?@=>=AA:=8888(808188@>@,;;666)--6---4735+22222#5558:596;A;??>?@>A;A:???A?>:>9949::D@@@A@@??==::5:=@;?:;;???>==;?F;B>>>
@ATNG8:04118:06983
GATGGTAGGACGAGCGTCTGAGAGGTACTCTTTCGTTTCGGAAGAGACAGGTACGTTAATAGTTAATAGCGTACTTCTTTTTCTTGCTTTCGTGGTATTCTTGCTAGTTACACTAGCCATCCTTACTGCGCTTCGATTGTGTGCGTACTGCTGCAATATTGTTAACGTGAGTCTTGTAAAACCTTCTTTTTTACGTTTTACTCTCGTGTTAAAAATCTGAATTCTTCTAGAGTTCCTGATCTTCTGGTGTCTGATCTGTATCACTACCATCGACACTCCAAAGTCT
+
BBCD@DCC?BBBCCBCB??@BBBB?CCCCCCC;B9994;E=CACCCCCCC@CCCBB?B@DCCC?C?BBCBBBCBB?AACCC2BA>BBBB=ACCC@CCB?BB????BBB?AACCABAA>ABB?B>BBBB@B<<=AA@@:@@>>>>?>>@C><=;;@=;<<=AA===CAA>>>>?A=E>>>=2<181887867%7=////)/99///77-/(/898*78?@A>D=;<8;?AB>>><A<@@AAAA:>=@<>@???@@@DAAAAAA?>?>><>>=<:::<<=:>>9>>>>
@ATNG8:04121:06998
GATGGTAGAGAGACTGTAGCGCACCCAGAAGACTCAGGAACTCTAGAAGAATTCAGATTTTTTAACATCGAGAGTAAACGTAAAAAGAAGGTTTTACAAGACTCACGTTAACAATATTGCAGCAGTACGCACACAATCGAAGCGCAGTAAGGATGGCTTGTGTAACTAGCAAGAATACCACGAAAGCAAGAAAAAAGAAGTACGCTATTAACTATTAACGTACCTGTCTCTTCCGAAACGAATGAGTACAGAGAGTACGATATGTCTACCATCGACACTCCAAAGTCT
+
44::7<BA;?BBEBBBECCDAABCL?BAA>@0///0/7;7>?;996C?DC8:27;8337777#313333777889;913333333$33,3,333&399433333:8//(.0..(..2+228:>>@ABBC;;;@CC@CCAA<@?AAADBB?C@BAC@BA?AB@AA????BAA=@B=@@=/77888*3775;<?=?='<A:>556=;9//+/3788;696<<A::5:A???@B?B=AAA;@@A<A@@@@???@@@@ABBBBBBBBA??;9938AAABB;;;>5==8>:::
@ATNG8:04122:06996
GATGGTAGTGATACAGATCAGACACCATAAGATCAGGAACTCTAGAAGAATTCAGATTTTTAACACGAGAGTAACGTAAAAAGAAGGTTTACAAGACTCACGTTAACAATATTGCAGCAGTACGCACACAATCGAAGCGCAGTAAGGATGGCTAGTGTAACTAGCAAGAATACCACGAAAGCAAGAAAAAGAAGTACGCTATTAACTATTACGTACCTGTCTCTTCCGAAACGAATGAGTACGATGAGAGAGCTCTCTCTACCATCGACACTCCAAAGTCT
+
@@@@?ABCBBE@C@CBBCCCBAABB66:@7<>@A@A=@=@@A;:9<48;28277388:;;)>6=@899@>?9933344444$4939.44)59<7=>>ABA::;>B>;;6;::<?@959;9=99>;>=@@@9>?;;5:;??@@AA5;5;;;5;?@@?@9:5;B???F?AA>::36;:877.733,33333$336>9?8>=BBC?@9@@=;:;=?BAA:;;ACCCB@C=??B;@@?9>>9>??<><899BBBAAA@>::=@;;;5;;===<=:66033(----
@ATNG8:04125:06979
ATGGTAGCACACGAGATCTCATCGTACTCATTCGTTTCGGAAGAGACAGGTACGTTAATAGTTAATAGCGTACTTCTTTTTCTTGCTTTCGTGGTATTCTTGCTAGTTACACTAGCCATCCTTACTGCGCTTCGATTGTGTGCGTACTGCTGCAATATTGTTAACGTGAGTCTTGTAAAACCTTCTTTTTACGTTTACTCTCGTGTTTAAAAATCTGAATTCTTCTAGAGTTCCTGATCTTCTGGTGAGATATGCATGATGCTACCATCGACACTCCAAAGTCT
+
:44.449;BB===>>?@>B===?A====?=B7@AGD>A>@F@00/:<==4==;@@?B>BCEL@D@CC@@@CA?@=@@@@@.?>>BBCB>BCBB?BAA=AA=AA@???<???BBBBB?CDD@D?EB;?;>>><A=::188===A???A@@?==8818;;4;@<@<??>;;;;=<488888(719189999*;@<::5<;<;<=;>889)/;;;(///-9020--(--7777=5=59>9;>@:=?D=>>>>>===@@@>>>???>>>8=;;7<<977679=4=37-
@ATNG8:04133:06951
GATTAGTATAGAGCTCTACATAGTACTCATTCGTTTCGGAAGAGACAGGTACGTTAATAGTTAATAGCGTACTTCTTTTTCTTGCTTTCGTGGTATTCTTGCTAGTTACACTAGCCATCCTTACTGCGCTTCGATTGTGTGCGTACTGCTGCAATATTGTTAACGTGAGTCTTGTAAAAACCTTCTTTTTACGTTTACTCTCGTGTTAAAATTCTGAATTCTTCTAGAGTTCCTGATCTTCTGGATACACTCATGTGCACCTACCATCGACACTCCAAAGTCT
+
BBB?BCBACBCCDBBBCBBBCCCCBBBB;:9;BBC>DD@D?@A@DBBB@CBAAA=?<?AAA>B=??ABA@=@>;99787$7;6;887,3<>:7ABB?AA>:99BBB?BBBBBBAA<AAA<@<>>=??====@BBA==>=>>>>>>>A==>@>?:>==9=@<@=A@?>>888<15/////'/.5(/.555'55333,3222666777/335)33./.3.5.56269;7>==;>;BBAA8;7;>>:===@A>=>>>=@@@>>:==A;>;;;D@>://,,7-79-,
@ATNG8:04133:06987
GATGGTAGACATATCGTACTCTCTGTCTCATTCGTTTCGGAAGAGACAGGTACGTTAATAGTTAATAGCGTACTTCTTTTTCTTGCTTTCGTGGTATTCTTGCTAGTTACACTAGCCATCCTTACTGCGCTTCGATTGTGTGCGTACTGCTGCAATATTGTTAACGTGAGTCTTGTAAAACCTTCTTTTTACGTTTACTCTCGTGTTAAAAATCTGAATTCTTCTAGAGTTCCTGATCTTCTGGGTGCGCTACAGTCTCTCTACCATCGACACTCCAAAGTCT
+
<BB<>A;<AAB@A@=>@?>CF;99=;;;;==8??@G=BB>A>@CCDBBC@BCAAA?B@BCBB=?<?@>==:9//(/6666'6=6A=::1:///5://+3;498>?BB<>?CA===>9=?@;@:>>AAAB??;?BAA:>=@>?>>>AA@@A>=>><>>==AA=B<A@@@@>>>A=@??A>/=1818;FDG/@@>==8=???@@@@@@8====+9::9A:A;::6:>==9::;>=AAAAAA;::992///=@@CA@@@@>>>@<;=79///=<>66;<:=6==</
@ATNG8:04107:07009
GATGTAGTATATGCGTCGCTATCCAGAAGATCAGGACTCTAGAAGAATTCAGATTTTTAACACGAGAGTAAACGTAAAAAGAAGGTTTTACAAGACTCACGTTAACAATATTGCAGCAGTACGCACTCAATCGAAGCGCAGTAAGGATGGCTAGTGTAACTAGCAAGAATACCACGAAAGCAAGAAAAAGAAGTACGCTATTAACTATTAACGTACCTGTCTCTTCCGAAACGAATGAGTACACACTCTCATATGACACTACCATCGACACTCCAAAGTCT
+
AAACCCCC>CDBCBCCBBBBCBCACBB?CCCDCC@CCCCCDCC@CD@C@CCCBBBBB3C@CBBBCCCB:9959@AABCB5BB>B5;;;*;CC?CCDBCCCDC?B?@A>@CDADCAABCCCCCCCBBBCC@CCCC?B@????994;=A;;9;CCCCCBB?ACCCBC?CC?AAB>BBCCB=AAB?????>1?A?B@>>C@?;:5:8<<>?6;6;@C;;::CBBBBA?CACCC=CBB?BBBBBBBBBBBBBCCAAABC>?>BBAA?BBBBBBBA@A<@@9A???
@ATNG8:04124:07032
GATGGTAGGAGACACGTCGCACACGTACTCATTCGTTTCGGAAGAGACAGGTACGTTAATTAGTTAATAGCGTACTTCTTTTTCTTAGCTTTCTGTGGTTTTCTTGCTAGTTTACACTAGCCATCCTTACTGCGCTTCGATTTGTGCGTACTGCTGCAATATTGTTAACGGTGAGTCTTGTAAAACCTTCTTTTTACGTTTACTCTCGTGTTAAAAAAATCTGAATTCTTCTAGTAGTTCCTGATCTTCTGGATATGAGTGACTCGTGCTACCATCGACACTCCAAAGTCT
+
:55505<C?BCCBBAB;90>@>00/:<77:5;2;;9D=BB@B@:;99599.9:;;<+0+0)///)/)/78>AA@@@>76666'6:+//666.6:;;>4<<=0<@279;;773(2299665505892828986555708@AAA9A;9=3---72----938@@:>=56167//..333=;??AAA2@.7/25555'5555=/55555:55561666666#55222+2+252777....3.305.2266/58<5;<885777...557=@@@AC@A=>=>=<<::188)8=>>
@ATNG8:04127:07022
GATGGTAGACACGTGTGCTCTCTCGTACTCATTCGTTTCGGAAGAGACAGGTACGTTAATAGTTAATAGCGTACTTCTTTTTCTTGCTTTCGTGGTATTCTTGCTAGTTACACTAGCCATCCTTACTGCGCTTCGATTGTGTGCGTACTGCTGCAATATTGTTAACGTGAGTCTTGTAAAACCTTCTTTTTACGTTTACTCTCGTGTTAAAAATCTGAATTCTTCTAGAGTTCCTGATCTTCTGGGATGTGTGCGCAGTGCCTACCATCGACACTCCAAAGTCT
+
55<<9=BEBCB@<;@B=<>>A;;=BBBBCGCB?BCCG?CC@B@BA@@DCCAEEAAA>@?ACBB@C@CCCBBBB=@6??@@@2:?7BCCC=BBCDACCB?BB<>>?BBB?BBAAABBC@@@@;@;????;=<>:=>>>;>?AAA@@8:8@;<;AAA8:::6:B=C=>??AA;::A<AAABA6C:=:=>BBB/?><<<0;;;;;;>BBC=DFDD/B;;;F=A;;;7;@@A>>>=D=B@@@>>687AD:@::;AAA==<AAACA;@@B;@@>>===AA@=CC;>=>@
@ATNG8:04128:07029
GATGGTATGTGCACATGAGTGTATCCAGAAGATCAGGAACTCTAGAAGAATTCAGATTTTTAACACGAGAGTAAACGTAAAAAGAAGGTTTTACAAGACTCACGTTAACAATATTGCAGCAGTACGCACACAATCGAAGCGCAGTAAGGATGGCTAGTGTAACTAGCAAGAATACCACGAAAGCAAGAAAAAAGAAGTACGCTATTAACTATTAACGTACCTGTCTCTTCCGAAACGAGTGAGTACGATGAGAGAGCTCTCTCTACCATCGACACTCCAAAGTCT
+
955>:BCBBBCACBBAAACCCCDAB>BCCAHAAACE?CACCCBCBA=@A=B?BAA@AAAA2A?BCCCCCCCBCB6@@9::::$<<7<5555&5:A=BBBBCCCAA>A@CC@BBB?BBBBCCCBCCCCCCCCC@CBCC?CA@@?@??<B?B@@?@DDECBBA?ACCC???AA???>777==<6<771789999%9>;?:49AAA@>>>;;;=F6;7;ACBC@BBBAABB=@@AGG?BBBBCCBBBBBBC@@ABBBBBBB@>>=;;7829??;??===?:@@;A999
@ATNG8:04130:07000
GATGGTAGTACATGATAGACGACACCAGAAGATCTGGAACTCTAGAAGAATTCAGATTTTTAACACGAGAGTAAACGTAAAAAAGAAGGTTTTACAAGACTCACGTTAACAATATTGCAGCAGTACGCACACAATCGAAGCGCAGTAAGGATGGCTAGTGTAACTAGCAAGAATACCACGAAAAGCAAGAAAAAAGAAGTACGCTATTAACTATTAAACGTACCTGTCTCTTCCGAAACGAATGAGTACGATGAGATCTCGTGTGCTACCATCGACACTCCAAAAGTCT
+
BB=>@GCCB<==BBCCDCCC?@?BB?CCC?CCCCCCAC?BBCCCCC@BB?B@BBCBBBBB2B>ABCCCDDBBBB>BCCCCCCC)CD?C?CCC;CBB@BBBBCCCDC?B?BC@CCB?CCCDBBBBBBBDCCCBB=ACAA>BBBAAB@@>A@DAA?BCCCCCCD?CCCCCC?@@=?BA9==9999-99939>>>@@(@A>A999DB@@@00,/;>>)00*0ACCC@CCA@@A@50,000+000*/>>>@BBAAABBBB???@@BBBCCAAA?A>=>888::@1///)0000
@ATNG8:04143:06438
GATGGTAGCTCTGCTCTGACTCTCGTACTCATTCGTTTCGGAAGAGACTGGTACGTTAATAGTTAATAGCGTACTTCTTTTTCTTGCTTTCGTGGTATTCTTGCTAGTTACACTAGCCATCCTTACTGCGCTTCGATTGTGTGCGTACTGCTGCAATATTGTTAACGTGAGTCTTGTAAAACCTTCTTTTTACGTTTACTCTCGTGTTAAAAATCTGAATTCTTCTAGAGTTCCTGATCTTCTGGGTCTACGCTCGTCGCGCTACCATCGACACTCCAAAGTCT
+
::AA9=CCCCCCDCCEBBCCCAAABBBCCC;;9<AAA<AC@C@DCDCCBDACCCHC@CACCCC?C?CCCCCCCBB?;:::9*:C;A:::0;BBB?CBB?BC>@A@CDE@CBBCA@AEACCB@B?BBBB@@AC@CBCC@CCCBBACDCCCBBBCBC@CBA?BD@D@CCBBBCCCC@CAABB9B?B@AAAAA0BCBJI>CDCHHFCAA@5;;;;*;AABD@B@BC@CCCCCAB<@<@AAACC@CBHG?CBBBDDDDCCBBBCCCBCB@BBBBBAAABB?BB>CBAA
@ATNG8:04144:06443
GATGGTAGCGAGCGAGTGTGTATACCAGAAGATCAGGAACTCTAGAAGAATTCAGATTTTTAACACGAGAGTAAACGTAAAAAGAAGGTTTTACAAGACTCACGTTAACAATATTGCAGCAGTACGCACACAATCGAAGCGCAGTAAGGATGGCTAGTGTAACTAGCAAGAATACCACGAAAGCAAGAAAAAGAAGTACGCTATTAACTATTAACGTACCTGTCTCTTCCGAAACGAATGAGTACGATGAGATCTCGTGTGCTAATCGACACTCCAAAGTCT
+
<;;;7666>>>=@ABCCDDE@ABCCABCBADBBA;;698@@<<<AD?BB?B?BBCCDDDC5C@BBBBDCCCEDF=BB:9999*9B;A9@@@7ABD@CCCCCCDDE@C@BB?BBCACCCCBBBBCEECCCDBC?CCCC@CCBBBCBB=B?BAA?AEFFJDBB@BCCBBB@CC@BBB9:9CCC=BA@;@@@@@2@C???@?BBCCF=?<>AAA?B?BCCDD?AA;;;AB=@>ADC>BBB?;;:BDDBBABAAAAAAAACBCBBBCC?BBBBA;;;;7?C>C9::
@ATNG8:04163:06422
GATGGTAGCGAGCGAGTGTGTATACCAGAAGATCAGGAACTCTAGAAGAATTACAGATTTTTTAACACGAGAGTAAACGTAAAAAGAAGGTTTTACAAGACTCACGTTTAACAATATTGCAGCAGTACGCACACAATCGAAGCGCAGTAAGGATGGCTAGTGTAACTAGCAAGAATACCACGAAAGCAAGAAAAAGAAGTACGCTATTAACTATTAACGTACCTGTCTCTTCCGAAACGAATGAGTACAGAGAGTACGATATGTCTACCATCGACACTCCAAAGTCT
+
;;;>?BBBAB@@:;<<>>>BB<<00)///)/95444.4.4;<<<:=98;6;399=9//////#/)/:677<;;=??8>?@@DCC19;6:;@=<.;;:255;:9;79:9(339;6<<:7====?@ACDDECCCCCC>BD::6;ABBCDDM@B?B<;8;CBCDCCC@CCCCBB?BC?CCC=??98829AA>BACCC3BB?BBCBBBBBB;>;?????B?B?CBB@CCBBBBB=@<@@@;@BC?BDBBCBC??@BBDCBBBB>>?A@@@9849AA@AAA@AB=@A<@???
@ATNG8:04163:06443
GATGGTAGCGCGACGAGCGTAGACCCAGAAGATCAGGAACTCTAGAAGAATTCAGATTTTTAACACGAGAGTAAACGTAAAAAGAAGGTTTTACAAGACTCACGTTAACAATATTGCAGCAGTACGCACACAATCGAAGCGCAGTAAGGATGGCTAGTGTAACTAGCAAGAATACCACGAAAGCAAGAAAAAGAAGTACGCTATTAACTATTAACGTACCTGTCTCTTCCGAAACGAATGAGTACGATGAGATCTCGTGTGCTACCATCGACACTCCAAAAGTCT
+
@@BC?BCDCBBBBBBBBCCCCBBAB<AAB@BBCCBB@B?BBB@@AEAFF?A>AAA?????1>=BCCAAACCCBA;C>@@DDD5CC?B?CEE;FCC@CDBCDCCCC?B@CD@CCC?CCCCDCCEDBBBCCCCC@BB@@=@BCBCCCC?C@CBB?ACCCDDCB=BBCCBB?BB@BBC<??:::,7;;8<<==?.?C?B@??CA???<B<@@@@<>;>?B@@>?BABBCC?C@BBC=BBB?BBBBBBBBBABBBCA>>>>AA;;<>>=;@;:;====<<0889):@@@
@ATNG8:04170:06436
GATGGTAGTAGTACACTAGTCATACCAGAAGATCAGGAACTCTAGAAGAATTCAGATTTTTAACACGAGAGTAAACGTAAAAAGAAGGTTTTACAAGACTCACGTTAACAATATTGCAGCAGTACGCACACAATCGAAGCGCAGTAAGGATGGCTAGTGTAACTAGCAAGAATACCACGAAAGCAAGAAAAAGAAGTACGCTATTAACTATTAACGTACCTGTCTCTTCCGAAACGAATGAGTACACATCGTCGTGTCGTGCTACCATCGACACTCCAAAGTCT
+
ACBB?BCCCC;96DDDDCCCCDBBC@CCC@BBBB@@?A@CCDCCCC@BB@B@CCCBBBBB5B@CCCBCCCC999-8<???@@0@D>B>BBB9BCC@DABBCCCED?A?AB?ABC@CCBBBCDDCCCCBBBAA?BCCD>A@BBA@@B>C?BAA?ACCCCCCC=BBCCCB?BC@CBB=?@CCC=BAA>ACDDC/CC?C?>>CC@@@:=9==@@<@=AAC@@=@A???CB@D?BAA>CCC?BAAAACBBBD@AA@AADD>>>AAABAA>ACCCBABB@@6::1?999
@ATNG8:04177:06441
GATGGTAGCGCGACGAGCGTAGACCCAGAAGATCAGGAACTCTAGAAGAATTCAGATTTTTAACACGAGAGTAAACGTAAAAAGAAGGTTTTACAAGACTCACGTTAACAATATTGCAGCAGTACGCACACAATCGAAGCGCAGTAAGGATGGCTAGTGTAACTAGCAAGAATACCACGAAAGCAAGAAAAAAGAAGTACGCTATTAACTATTAACGTACCTGTCTCTTCCGAAACGAATGAGTACTATGTAGAGCTCTATACTACCATCGACACTCCAAAGTCT
+
9;;;<ADABBCCCCCCCCCCEDA@@=@BC@BBBC;;7;@AAB@@@DABC?B????=>===,><@AABBAAA999+9>?@@A?,@B494999&9>><=;9;@@DCB@D@CC@BBC?CCBCCCCCCBBBBCBCB?BCAA>ABCCCCBB>C@B?@=@BBCCBBB?BCBBBCA?@>?BB>@A<<<789=999::99%:?@794AC:==<16126<<4@;;;@AA>@A????@?B?BAD>BBC?BBBBBBBBBCDBBBB>>==>@@AAAAD=@@@???><<<3::/==??
@ATNG8:04183:06416
GATTAGTGCGTGAGAGAGAGACCCAGAAGATCAGGAACTCTAGAAGAATTCAGATTTTTAACACGAGAGTAAACGTAAAAAGAAGGTTTTACAAGACTCACGTTAACAATATTGCAGCAGTACGCACACAATCGAAGCGCAGTAAGGATGGCTAGTGTAACTAGCAAGAATACCACGAAAGCAAGAAAAAGAAGTACGCTATTAACTATTAACGTACCTTTCTCTTCCGAAACGAATGAGTCATAGATATACGTATAGCTACCATCGACACTCCAAAGTCT
+
95B9BABBDBBBBCCDCCBCAAA>ACCBCCBC9;9;=BBDBBBC?CC@C?CCCCCBBB3BACBBABCBCBBC>A@;;:;:*:A=A5;;;-;CCADCCCCCCCDAC@BB@BCC?BBCBBBBCCCCCBDCCB@BCCC?BBCCCCCD?E@C@@??CCCCCCC?AAAAAA?CC@@@A=@ACCD>BAA>BCBBB3BB?B>>>CCCCA;A<@@>><>=AADBB=@@9@BBC?A?CCC<CCC?AAABCCCCCCCCCBBBBBB@AADBAB==<>@BBBBAA?DD>D>>>
@ATNG8:04138:06467
GATGGTAGCAGACGTGACAGAGCGCCAGAAGATCAGGAACTCTAGAAGAATTCAGATTTTTAACATCGAGAGTAAACGTAAAAAGAAGGTTTTACAAGACTCACGTTAACAATATTGCAGCAGTACGCACACAATCGAAGCGCAGTAAGGATGGCTAGTGTAACTAGCAAGAATACCACGAAAGCAAGAAAAAGAAGTACGCTATTAACTATTAACGTACCTGTCTCTTCCGAAACGAATGAGTACGTGTGCGACGTGTCTCCTACCATCGACACTCCAAAGTCT
+
??BC@CCCECDD;;6=<<<=@CCEG@AB@=@BABBB@C@CBD;;;@=@@>A>@@::9???,><@:97:=;888;;3<<8;;;;)33,3,333&3996======<88759==:;;;=AAAACBCDCFCCCCCA@=@C>?;@@BBBBBC?F@C@@>@CBBCCCB?AAAAAA>BA>BBB<??AA@;ABB?BDDCC/BA?CA@@CAAAA7:8;@AA;>;>>BBB?AA@@@AA?B?BCC=BBC?CBBCCCBBBBBBBC>>>BBBB?@;@886:<@@@@<<<C=CD>B666
@ATNG8:04139:06454
GATGGTAGTGCGTGAGAGAGAGACCCAGAAGATCAGGAACTCTAGAAGAATTCAGATTTTTAACACGAGAGTAAACGTAAAAAGAAGGTTTTACAAGACTCACGTTAACAATATTGCAGCAGTACGCACACAATCGAAGCGCAGTAAGGATGGCTAGTGTAACTAGCAAGAATACCACGAAAGCAAGAAAAAGAAGTACGCTATTAACTATTAACGTACCTGTCTCTTCCGAAACGAATGAGTACGAGAGAGCACACGTGTCTACCATCGACTCTCCAAAGTCT
+
A@AA?ADBCBCCDCDBBBBBCCBBD>CFD@CBBBBD@C@BBCBB@A=@@=?>BBAA@CCC1C?BBBBCCCB>>=3;<9;;;;*;D@C?CCC;CCC@CBBBBCCAA?AGLD@CBB@CBBCCCDCCCCCCBBBB@CECC?BBCCCCBC?B@BAA>ABCCCCBB?BBBCCD@BB??>>@CBBBA:A??;?AAAB3BB?B??@BBBCB?@:==BB<A;ABBBB@BBBCAAA?B?BCD>BBB?BBFCBBAAABBBBBBBAAACBCBBAAA@F@@?>>>@@@<??9?:::
@ATNG8:04142:06464
GATGGTAGCGCACACATAGATACAGTACTCATTCGTTTCGGAAGAGACAGGTACGTTTAATAGTTAATAGACGTAACTTCTTTTTCTTTGCTTTCGTGGTATTCTTGCTAGTTACACTAGCCATCCTTACTGCGCTTCGATTGTGTGCGTACTGCTGCAATATTGTTAACGTGAGTCTTGTAAAAACCTTCTTTTTACGTTTACTCTCGTGTTAAAAATCTGAATTCTTCTAGAGTTCCTGATCTTCTGGACAGAGTGTGCAGATACTACCATCGACACTCCAAAGTCT
+
45:<9=BBABBBBBBBCCFCDBA::666<>>@=ABBC>DC@C?;;;B<CB?AA:;55)4399<B40,000//://)/=5:<===+=>>5<?<>6==B??B9:86E:?999AD?CCCCBBBC?B@@;@<AAABBBBB=A@BB=BBB;;:@@?@BBBB@?@=::9@EEAD?BBB@@@BBB=@;;;;;*;;A9@=@@@1@@BBD<A9:6<@5955.5999(9==5616=BC?@@@;;9>:?8?A@:9:>?@D@BBBCCCBBA@@@@@@@BCDH@CCCB;;;@;:3<B<B;;;
@ATNG8:04142:06466
GATGGTAGCGGCACACATAGATACAGTACTCATCGTTTCGGAAGAGACAGGTACGTTAATAGTTAATAGCGTACTTCTTTTTCTTTGCTTTCGTGGTATTCTTGCTAGTTACACTAGCCACCTTACTGCGCTTCGATTGTGTGCGTACTGCTGCAATATTGTTAACGTGAGTCTTGTAAAACCTTCTTTTTACGTTTACTCTCGTGTTAAAAATACTGAATTCTTCTAGAGTTCCTGATCTTCTGGGATGTGTGCGCAGTGCCTACCATCGACACTCAAAGTCT
+
8888377///)///59555995555559977////::/:<8<8@<@A@<>9>;;;>8<5::44.5.59955554<.55=;;'444)4///)///9499;.55.66<<<<9;AA=<<==555.4.5559955515=?>:<<;6555955//779//)//9)//6<7<:99555557<?C?C0@;;.55555$555;;2<;;;;;95//)////$///://)/+5;7>>555:9497;:884304;=A9A>>999=:>955::=8<<;755598::;445;(5444
@ATNG8:04143:06452
GATGGTAGCGCACACATAGATACAGTACTCATTCGTTTCGGAAGAGACAGGTACGTTAATAGTTAATAGCGTACTTCTTTTTCTTGTCTTTCTGTGGTATTCTTGCTAGTTACACTAGCCATCCTTACTGCGCTTCGATTGTGTGCGTACTGCTGCAATATTGTTAACGTTGAGTCTTGTAAAACCTTCTTTTTACGTTTACTCTCGTGTTAAAAATCTGAATTCTTCTAGAGTTCCTGATCTTCTGGATAGCGACGCGATATACTACCATCGACACTCCAAAGTCT
+
55<>:>CDBBBCCCCCCAB@B;:56<<;=<>?7966>2;?05.59:9965.596559=5::;:25.555::<;::544444$4;245>?;6:==?@9@BB>BC@998BBC@CCCCCCDD@CBB?B?CCCCCCCE?CDDDACCCBBBCCCCCDDBBBB?CCC@CC?C@C@@=@BBCBC@BAAAB:A>D<@@@@@0?BBBC=CCCCBBCAAA@CCCC5CCCCC@D@CC@CCCDBB@?C?CCBCBC>@?B=@@BBACBBBBCDDCCBBBCB@BBBB@@@A;;79C=CCBB
@ATNG8:04155:06491
GATAGAGAGACTGTAGCGCACCCAGAAGATCAGGAACTCTAGAAGAATTCAGATTTTTAACACGAGAGTAAACGTAAAAGAAGGTTTACAAGACTCACGTTAACAATATTGCAGCAGTACGCACACAATCGAAGCGCAATAAGGATGGCTAGTGTAACTAGCAAGAATACCACGAAAGCAAGAAAAAGAAGTAACGCTATTAACTATTAAACGTACCTGTCTCTTCCGAAACGAATGAGTAACTGCGTCTCACTCTCGCCTACCATCGACACTCCAAAGTCT
+
>>B@A@BAB;;;@@BAB;<9CC<BBD=;;9@A@;A:::9@@@C@CC@C?@@:98999):399?=<<@;8;73334444&5;6;.55)555.5669B@?00,0800+0<<6<<BBCCCCBCCCCBCCC?CB::9;BB>@+00+0+000::<::?AAA388?:87;;;688;17=?@?8>?A?:?AAB2@=;>00+0?>>BB?B=@>99388)8>=<=397<<<78286:;;1799.49::4405:::<<555<?@@=88=<@:=7B;???00/??8??2<77;
@ATNG8:04157:06476
GATGGTAGTGTGTCTCTGTAGAGTAGTACTCATTCGTTTTCGGAAAGAGACAGGTACGTTAATAGTTAATAGCGTACTTCTTTTTCTTGCTTTCGTGGTATTCTTGCTAGTTACACTAGCCATCCTTACTGCGCTTCGATTGTGTGCGTACTGCTGCAATATTGTTAACGTGAGTCTTGTAAAACCTTCTTTTTACGTTTACTCTCGTGTTAAAAATCTGAATTCTTCTAGAGTTCCTGATCTTCTGGACAGAGTGTGCAGATACTACCATCGACACTCCAAAGTCT
+
:::<9;:<@B00//---///://5<777:///:593333&34.44(4;<<=??<=9955158<<>CACACCCBCCCBB=;;;;;*;@;ABA@9@00/699949?166<>CD?BCEFECCC?BAA=A?BHDCCCDD?B;;;?BCCCCCAAAAAADDDDC@CBB@BB?B?ABCCCBBCD@D@@@@.;5;=@@BBB0ABBBB=BA@ACCAAAA?BBBC2BA@CDACACMADCBBCCC@C@CBBB@A>ABCBCCDDCCCDCB9::BBBACCCADCCBBB@@@A9AA;@;;;
@ATNG8:04160:06450
GATGGTAGATATATGCACGCTCTACCAGAAGATCAGGAACTCTAGAAGAATTCAGATTTTTAACACGAGAGTAAACGTAAAAAGAAGGTTTTACAAGACTCACGTTAACAATATTGCAGCAGTACGCACACAATCGAAGCGCAGTAAGGATGGCTAGTGTAACTAGCAAGAATACCACGAAAGCAAGAAAAAATAAGTACGCTATTAACTATTAACGTACCTGTCTCTTCCGAAAACGAATGAGTACTATAGACTATCTGAGACTACCATCGACACTCCAAAGTCT
+
ACCB?BCCBC>CABA;;;ABBCBBB?BBB>@BBA;;7;?BCCCCCB???<?<???ABBBC3B?BCDAAABBBBF>BBBB>==)5:498@@@9CCC@AABGEEEAA?A@DD@CAA?ACCCCBCCBCC;;;ABA;@@AA=@BBCCCCD@B?B;;7<CBBBCCC@CCCCCC@BB?BBA<@@99:,7878979899%87888@@::@9=8=2;5@?3=;;?A@@=@A@@???<@<99::-9:@<ABBBCB@AABBBBBBBBBBBBBBBBBA?AAAA???@@B<A@9@@99
@ATNG8:04161:06491
GATGGTAGTGTCATATGAGAGTGTGTACTCATTCGTTTCGGAAGAGACAGGTACGTTAATAGTTAATAGCGTACTTCTTTTTCTTGCTTTCGTGGTATTCTTGCTAGTTACACTAGCCATCCTTACTGCGCTTCGATTGTGTGCGTACTGCTGCAATATTGTTAACGTGAGTCTTGTAAAACCTTCTTTTTACGTTTACTCTCGTGTTAAAAATCTGAATTCTTCTAGAGTTCCTGATCTTCTGGAGATACACATGATACTCTACCATCGACACTCCAAAGTCT
+
CCDE?BBBBBBCBCBCCCABACCBBB@@@@@A>@@@B=BB?C>BBBBBBC9;<@@;6;7@B;;9<;@?BBB;;5@7<<<;;(44.49990>??A>D9;69A>AAAABC?;=;CFCCC@CBB?B?ABBBBBBB;A@;;5;A@ACAACABBBBCCCDACDCABB?B>AAABAABA@<@;;;;.:;>;:;;;:*;>>@@4;;A@BAB9;:2:;9:(:9=;:2:9@>=CCBBCCC:;:;CBABB?AAD8;;BDCEECBAB@BBBABBCC@CBCBCCBBAA=AB;BBBA
@ATNG8:04162:06494
GATGGTAGGCGACATACATACGCGCCAGAAGATCAGGAACTCTAGAAGAATTCAGATTTTTAACACGAGAGTAAACGTAAAAAGAAGGTTTTACAAGACTCACGTTAACAATATTGCAGCAGTACGCACACAATCGAAGCGCAGTAAGGATGGCTAGTGTAACTAGCAAGAATACCACGAAAGCAAGAAAAAAGAAGTACGCTATTAACTATTAACGTACCTGTCTCTTCCGAAACGAATGAGTACAGAGAGTACGATATGTCTACCATCGACACTCCAAAGTCT
+
ABBB@CDC@C?A@CCCAAACCCCCC?@AA?ABFCCC?B?B@BABBB?BF@C?A@@;;;;;*;4;:@A?9@:59:)9:;::::'997<2555&555.5=695==5525:;;<?CD?CCA?AACCBBHKDCBBBBDBBB>@@BBBBBD<A=A;;8;DBBBBCB@CCECCC;::@CCC?BBBDC=?<<8889999%9<;<@@ABBBBB?B<>>BB?@=AB@@@>BC@@ABB@C@BBC=B@?=@@@@BBCBCCCBBBBBCCCCCABBBBB>BDDFBB=>>@=BC>C999
@ATNG8:04166:06456
GATGCACGAGTCACTCATATCCAGAAGATCAGGAACTCTAGAAGAATTCAGATTTTTAACACGTGAGTAAACGTAAAAAGAAGGTTTTACAAGACTCACGTTAACAATATTGCAGCAGTACGCACACAATCGAAGCGCAGTAAGGATGGCTAGTGTAACTAGCAAGAATACCACGAAAGCAAGAAAAAAGAAGTACGCTATTAACTATTAACGTACCTGTCTCTTCCGAAACGAATGAGTACGATGAGATCTCGTGTGCTACCATCGACACTCCAAAAGTCT
+
AABBBFA@BCBCCBBBCCCCC?BBC?CCCCAA?B?CBCBBBB@CDAC@CCCBBBBB2A@AAACDBBAACC>CCBBCCC2CB?B=BBB9BBC@CCCCCCCCC?C@BB?BCC?BAABBCCCCCCCB???BADD?@=@BBAABAA>BACCB?BCBCBBBB?BCBCAA=AB>:993:::::,7>>;9999:9%9??B978A?A>A18359BD9@;@BEBA?AA???AA>A?BBB=CDC@CBBBCCDBBBBBBC??;;:>>>?@::;<?A???>>>>=1888)999:
@ATNG8:04170:06450
GATGGTAGCGCACACATAGATACAGTACTCATTCGTTTCGGAAGAGACAGGTACGTTAATAGTTAATAGCGTACTTCTTTTTCTTGCTTTCGTGGTATTCTTGCTAGTTACACTAGCCATCCTTACTGCGCTTCGATTGTGTGCGTACTGCTGCAATATTGTTAACGTGAGTCTTGTAAAACCTTCTTTTTACGTTTACTCTCGTGTTAAAAATCTGAATTCTTCTAGAGTTCCTGATCTTCTGGTAGAGCGTGCATATATCTACCATCGACACTCCAAAGTCT
+
///94889<==?===CC;;<B@B@C@BCB;;:.9::9)9?4;6;BDBAAC?>B=A=@=:>A:;2;;A@@;:;A;;499994$49.4499098<<8<=A=9<4;;;@@A=ACCFAAAC@DEHAB@CBBAAA;;6;BBB@DBCCBAAABBDECDFCC?@A@:;;@C?BCBBBCBBB?A@@@@3>;@<AADDF5CBBEIGE;;;@@C@A@29999(:9999999@@?BBBBA?@?C<AAD999;9;C@HCCCCCCCBBBB;;;B@@AE@BCCA@A@BBB?FC8;;;;
@ATNG8:04174:06453
GATGGTAGTACATGATAGACGACACCAGAAGATCAGGAACTCTAGAAGAATTCAGATTTTTAACACGAGAGTAAACGTAAAAAGAAGGTTTTACAAGACTCACGTTAACAATATTGCAGCAGTTCGCACACAATCGAAGCGCAGTAAGGATGGCTAGTGTAACTAGCAAGAATACCACGAAAGCAAGAAAAAGAAGTACGCTATTAACTATTAACGTACCTGTCTCTTCCGAAACGAATGAGTACAGAGAGTACGATATGTCTACCATCGACACTCCAAAGTCT
+
<A@@@BBBBCCBBCBDBBBD@@@BBACDC@CCBBBB?B>BBCBBBB@BB@B@C?A;;;;;*;>CBCCCCECDDD>DCBBBBB5BC?B?BB@8BAA>BCCCCCDCC=B?CC?CCC@CCBBCBBC?BBCCCCBB?BCDD?AACBBCCC@B?CCC@CCCDBBBC@BAABCC@BC@BBB?ABAA@<A@?=@@@@@2@C?BBBFC@AAB@B?BA??=@>AACDC>AA?>>>>@C@BAA<BED@@@@@@B@??AAABBBCAABCCBB@BBB@B@@@A@@@@@<AA:A@@@
@ATNG8:04174:06469
GATGGTAGATACTCGCTGATACACCCAGAAGATCAGGAACTCTAGAAGAATTCAGATTTTTAACACGAGAGTAAACGTAAAAAGAAGGTTTTACAAGACTCACGTTAACAATATTGCAGCAGTACGCACACAATCGAAGCGCAGTAAGGATGGCTAGTGTAACTAGCAAGAATACCACGAAAGCAAGAAAAAGAAGTACGCTATTAACTATTAACGTACCTGTCTCTTCCGAAACGAATGAGTACTGTATCTATGTGTGCGCTACCATCGACCTCTAGAAGTCT
+
BBCC?BBCCCCCCAAADDDBBBCCC>CBB?BDDB??>A?BCDCBAA>AC@B@CCC?>>>?.??BDBAABAA999,9@;;;;;*;C>?=@@@4ACDHDCCCCCCCC?B??@>@CC@CCBBBDCBBBDCCBB@@>?BBC?AABBCCCC>B@CBB@BCCCCCCA?CCBABB@CC@?>@>AABBA;@?>999999(9@>A???BB@??<@=@A>>;>=CACBC@BBBBBBB@C?BCC>CCC?CCBBACCCBBAAABBBBBCCCCCCB??;>>@@@?;?AAA@A=A888
@ATNG8:04134:06540
GATGGTAGAGAGAGCTCTCTCATCGTACTCATTCGTTTCGGAAGAGACAGGTACGTTAATAGTTAATAGCGTACTTCTTTTTCTTGCTTTCGTGGTATTCTTGCTAGTTACACTAGCCATCCTTACTGCGCTTCGATTGTGTGCGTACTGCTGCAATATTGTTAACGTGAGTCTTGTGAAACCTTCTTTTTACGTTTAACTCTCGTGTTAAAAATCTGAATTCTTACTAGAGTTCTGATCTTCTGGCGCGTATGTATGTCGCCTACCATCGACACTCCAAAGTCT
+
BCDD?CCABBCBBAA:;;BB@>B@BA@A@CBB@CBCC@CCAC?;;;BB@A?@CBBB?B@CCBB?B@CCDCCAA=@::9:9:'9749@AB?C?=B>BBB?BB?A?@@><;?BBBBBBB>A??<A==;:;=8988====:>@@@@BB;;;@???@?>3:;;5;>9>;@@A???AAA:==@@@7@7;6;?AAB/?>>BD8@=@A<;;>A>=18888(8;;;@<@<@A:>>@@@@>@<:;8>AAA;AAA=>>>>>?AAABAA@AAB=86606///<===8=:8;1:66-
@ATNG8:04135:06513
GATGGTAGGCACTGCGCACACATCCCAGAAGATCAGGAACTCTAGAAGAATTCAGATTTTTAACACGAGAGTAAACGTAAAAAGAAGGTTTTACAAGACTCACGTTAACAATATTGCAGCAGTACGCACACAATCGAAGCGCAGTAAGGATGGCTAGTGTAACTAGCAAGAATACCACGAAAGCAAGAAAAAGAAGTACGCTATTAACTATTAACGTACCTGTCTCTTCCGAAACGAATGAGTACACATCGTCGTGTCGTGCTACCATCGACACTCCAAAGTCT
+
:;;<9<=>:>656<555;;@ABCGD>GCC@BBBC;;9;>CC;;;BB@BCAM@BCA;;;;:'98<9/0/;?::;?8>745555$55.57<@@2><<6555599944.47;;3::858454<@<@>@;@;=AA@?A?<??@?>A@@;?:?=::949@998=<=7;454336;=8===6;;===6:<<588;;>.7928><7<5.//)/*//.9+2.28@@??A?999@?8B;==C<B@B>B@A@@BA?=>8;85<7778;;;::8886?<<<>@?755.66(7=;8
@ATNG8:04138:06522
GATGGTAGTATATCGCGTCGCTATCCAGAAGATCAGGAACTCTAGAAGAATTCAGATTTTTAACACGAGAGTAAACGTAAAAAGAATGGTTTTACAAGACTCACGTTTAACAATATTGCAGCAGTACGCACACAATCGAAGCGCAGTAAGGATGGCTAGTGTAACTAGCAAGAATACCACGAAAGCAAGAAAAAAGAAGTTACGCTATTAACTATAACGATACCTGTCTCTTCCGAAAACGATGAGTACTGTATCTATGTGTGCGCTACCATCGACACTCCAAAAGTCT
+
B>BD@BBBBB@@@BCBBBBBEICDC@BBB?CCCB==8=:00////98=;8=5::::;>>>'42478///::///+/495>>=*<<05549990;@@7@<<;9<<555)4:?@;@;?::??>@B@A:;996=<<A?BBBB@BBBDDCCB@C?B@@=@BBBCB<@;885:>><@B>AAA6;8333(3882<BCCCC):?;=9:=@@?;;:5::<<;66033----(--..222+205555)5222298888655559555<>888?<9555)//899;?877.552&3333
@ATNG8:04140:06511
GATGGTAGCGCATATCAGCGCAGCCCAGAAGATCAGGAACTCTAGAAGAATTCAGATTTTTAACACGAGAGTAAACGTAAAAAGAAGGTTTTACAAGACTCACGTTTAACAATATTGCAGCAGTACGCACACAATCGAAGCGCAGTAAGGATGGCTAGTGTAACTAGCAAGAATACCACGAAAGCAAGAAAAAAGAAGTACGCTATTAACTATTAACGATACCTGTCTCTTCCGAAAACGATGAGTACTGGCGTCTCACTCTCGCCTACCATCGACACTCCAAAGTCT
+
CDCC?CBBCCBBBCBA@@AA@;;;A;ADD@DDCBCCADABBCBBBB?BB?BGCCBCCDEE5I?AAACCAABFHJ>BBCCDDD5CD@B:BBB9BCC@CCECABB;;;,;<BD@DBB?ABB@@@AC;;;;;BBBBAHCCC?CBBCCCCC@C?CBB?BBDDDCDC@BBBBBC@CC@BBE9::A@@9A??;;@@@@@(>><00/0??@AB?B?BBBB?B<???;==7;;:==<=6:65555&2222555336..(.37:>?99;??BBB?CBB?BBBBCCAA??=?A9A;;;
@ATNG8:04141:06508
GATGGTAGGCGAGAGTGAGACGCAGTACTCATTCGTTTCGGAAGAGACAGGTACGTTAATAGTTAATAGCGTACTTCTTTTTCTTGCTTTCGTGGTATTCTTGCTAGTTACACTAGCCATCCTTACTGCGCTTCGATTGTGTGCGTACTGCTGCAATATTGTTAACGTGAGTCTTGTAAAACCTTCTTTTTACGTTTACTCTCGTGTTAAAAATCTGAATTCTTCTAGAGTTCCTGATCTTCTGGATACACTCATGTGCACCTACCATCGACACTCCAAAGTCT
+
::<<?BBB@BBBCBCCCCDC>>CAABCCCCBB@BCDC>CF@C@BBBBCBA?BBBBA@A?BCCC@D?BBBBBBBAAACBBAB1BC>B>>>:?CAB@BBB@BB>==>BBB@BBBBCBAA>AAB:=:=>====??:>A@@<?AAABA><>>A>????@::;;<AE<>:>AAA>====9=>ABA5A=A;>>@@@/AA???7:;??>>?>9838DDD/A;;;@<@=??<?BDAAAA;?<?AA@@@8=;A;A>@@@@@A>>>??@??;?@A<@>>>A@@@>>;=B9A8:8
@ATNG8:04146:06533
GATGGTAGACACGTGTGCTCTCTCGTACTCATTCGTTTCGGAAGAGACAGGTACGTTAATAGTTAATAGCGTACTTCTTTTTCTTGCTTTCGTGGTATTTCTTGCTTAGTTACACTAGCCATCCTTACTGCGCTTCGATTGTGTGCGTACTGCTGCAATATTGTTATCGTGAGTCTTGTAAAACCTTCTTTTTACGTTTACTCTGGTGTTAAAAATCTGAATTCTTCTAGAGTTCCTGATCTTCTGGTATGACTAGTGTACTACTACCATCGACACTCCAAAGTCT
+
:;;<?BBADBB;95<655;;999;<;;;<6668=<==7=C?B=@@<<<;;*0/77739655;@;??B@?@AA>886:::::+874>9::(7:<<8=700(/>6900(///(/699:::@<5552829AB=><==;A===:>>=AABA;;;=AA>=;;58889>?;??A@??=>>A@:>====/=5;5;====.=AACC6;;>>>@;><<1////(/////*/3<?;@@AA<9;/8/779:::9=8818=<898;;;;AAB>>==>>>188===>>;;;8==6=@@@
@ATNG8:04148:06546
GATGGTAGTATCTGCACACTCTGTCCAGAAGATCAGGAACTCTAGAAGAATTCAGATTTTTAACACGAGAGTAAACGTAAAAAGAAGGTTTTACAAGACTCACGTTAACAATATTGCAGCAGTACGCACACAATCGAAGCGCAGTAAGGATGGCTAGTGTAACTAGCAAGAATACCACGAAAGCAAGAAAAAGAAGTACGCTATTAACTATTAACGTACCTGTCTCTTCCGAAACGAATGAGTACACATCGTCGTGTCGTGCTACCATCGACACTCCAAAGTCT
+
C=AA?DBDB=BBCDCCBBBCCFFDB?CCEACCDCBB@B@BCCCCBB@BC?B?BBB@AAA@2@?AAABBCBBBB@8>>:::::*;A=A?BCC;CBB@BCJCICC@@;@=AA>BBBAEBBBBBDCCCCCCBBBB@DCCB?CCDD@@?C@C?BBB@BBCECBBB?BAAABB@BC?BBB>AACBC<B??:?@@@@2@C?C99:AAA>?:>;>AAA=C=B>BBB?BBBBAAB?B?BCC>G??=@BBDBBBBBBAAA???CC999A@@A9949>>>BBBBCF?BB<@???
@ATNG8:04149:06527
GATGGTAGGCGACATACATACGCGCCAGAAGATCAGGAACTCTAGAAGAATTCAGATTTTTAACACGAGAGTAAACGTAAAAAGAAGGTTTTACAAGACTCACGTTAACAATATTGCAGCAGTACGCACACAATCGAAGCGCAGTAAGGATGGCTAGTGTAACTAGCAAGAATACCACGAAAGCAAGAAAAAAGAAGTACGCTATTAACTATTAACGTACCTGTCTCTTCCGAAACGAATGATACAGAGAGTACGATATGTCTACCATCGACACTCCAAAGTCT
+
A?AE@DBB?B<:6CDCCCCCCCCBB?CCD=CCECBB?B@DDCBBCC@BC>A>ABCCBCBB1C?BBBCDDDCBBB<@B@AA@A2@B>C4;;;.;BB?BCCAAAFCC@C@CC@BBB>AABBBCBBCCB@@ACCC@CCBB>A@BBCFCC@CADBB@BCCCCCCC?BCCBBB?AA@CCC?BBBBD>A993999999%9>;=97:BBCDB?B?BBAA<=;??A@@=@AAA@AA?B?BCC>CCC=??CCCCBBBBBBCCBBBCCCBAAA?><?@BBBBBABB?II?DAA@
@ATNG8:04156:06511
GATGGTAGCGCAACATAGATACAGTACTCATTCGTTTCGGAAGAGACAGGTACGTTAATAGTTAATAGCGTACTTCTTTTTCTTGCTTTCGTGGTATTCTTGCTAGTTACACTAGCCATCCTTACTGCGCTTCGATTGTGTGCGTACTGCTGCAATATTGTTAACGTGAGTCTTGTAAAACCTTCTTTTTACGTTTACTCTCGTGTTAAAAATCTGAATTCTTCTAGAGTTCCTGATCTTCTGGATAGCGACGCGATATACTACCATCGACACTCCAAAGTCT
+
:8887454;=995;;666@>>=<:=0//://)58880883:9====CDD?B;:;51549<::.5.5;:@@A@;@=>ABAC3AB>A;??:@ABBAGCCA<;7;A;;;C@CCBBBDCC@BA@=@?BBBB;;;@>AABB?CBBBB;;;CBBBBBAAA6;;@?BB@D@BBCCEEFEGABBBCC7A>A=;<<<<*;ACCC@CCDGCBBBBB>AAAA0AAABB?C?BB?BBBAA;;8;?BBBBBB?AACACJCBBC;;;;;AAA?@?@::5:B?ABBBABC>BB<CBBB
@ATNG8:04158:06539
GATGGTAGTGCGTGAGAGAGAGACCCAGAAGATCAGGAACTCTAGAAGAATTCAGATTTTTAACACGAGAGTAAACGTAAAAAGAAGGTTTTACAAGACTCACGTTAACAATATTGCAGCAGTACGCACACAATCGAAGCGCAGTAAGGATGGCTAGTGTAACTAGCAAGAATACCACGAAAGCAAGAAAAAAGAAGTACGCTATTAACTATTAACGTACCTGTCTCTTCCGAAACGAATGAGTACTGTATCTATGTGTGCGCTACCATCGACACTCCAAAGTCT
+
CABB=@?@<?A@<A<966<><A:;9)55;7<=>@;9055:?<;;:B?CC?C?@?<93333$35::=CBCCCBA@8:944444$4939.55505>>=<;69@?=:;69???<@CE>AACDCDCCCJHGCCBBC@CB;;:;BAACCCE@DABBB@BCCCDCBB?CCECAB>AB???88B=BBC<C=<7=?>>@@'@@>BBBBBBBB@7;7:@@@<@<?=BBB>AC@@@BC?C?CBD=BBB@BBBBBBBCBBBBBBBBBBAAABBBBBC?>CC>>>>;;;;A?7A998
@ATNG8:04162:06516
GATGGTAGACATATCGTACTCTCTGTACTCATTCGTTTCGGAAGAGACAGGTACGTTAATAGTTAATAGCGTACTTCTTTTTCTTGCTTTCGTTGGTATTCTTGCTAGTTACACTAGCCATCCTTACTGCGCTTCGATTGTGTGCGTACTGCTGCAATATTGTTAACGTGAGTCTTGTAAAACCTTCTTTTTACGTTTACTCTCGTGTTAAAAATCTGAATTCTTCTAGAGTTCCTGATCTTCTGGATACACTCATGTGCACCTACCATCGACACTCCAAAGTCT
+
55:<9>CCCCCCCCECCCDCCCCCCBCCDCCC@BBCE>CD@G@CBBBBCC@BBBBB?B?BCBB?B?BBBBAAB89238889)8;6@A@@7=/0(06=/0*78/7?@A@A>ABBA?@>><>AA<A<A@@>>>??<AAA?=AB@???@@@@???A?@?<>==<>><><?BAAAAAAA;?@ACC;B=A8:::99.9AAAD8?????A??;;5;>>>/?>>>B<@;==:=??@>>==B<@@B@@@6<<D<AAA>>>@@AAAA>?>C=@@@=;;;>?B;;;><>A:A;<;
@ATNG8:04162:06537
GATGGTAGCACACGAGATCTCATCGTACTCATTCGTTTCGGAAGAGACAGGTACGTTAATAGTTAATAGCGTACTTCTTTTTCTTGCTTTCGTGGTATTCTTGTTAGTTACTCTAGCCATCCTTACTGCGCTTCGATTGTGTGCGTACTGCTGCAATATTGTTAACGTGAGTCTTGTAAAACCTTCTTTTTACGTTTACTCTCGTGTTAAAAATCTGAATTCTTCTAGAGTTCCTGATCTTCTGGGTGCGCTACAGTCTCTCTACCATCGACACTCCAAAGTCT
+
ABCD@CBBBCBBCCCBBBCCBBDHCCCCCCBB?BCCD=BC@CABBBCCCC?CDBBA?D@DDBB?B?BCDCCBBCB?@@@@@1@??CBCA;CCDC@BCB?BC?BB>BBB?BCBBAAAA>ABC?C?CA??=>==;@@>><>@???A@=>>>>>>??@=>>=<AA;?9@@AAA@>>C9>>AAA5A;@:>>AAA.>>>>?3:667<=>>AA8==<<.===>B=B<>>:>@@AAAA<A<A?AAAD:?=@@7===AA@@@@?@>>@>AA??;>888??A><=;?E9@>>>
@ATNG8:04164:06526
GATGGTAGTATATCGCGTCGCTATCCAGAAGATCAGGAACTCTAGAAGAATTCAGATTTTTAACACGAGAGTAAACGTAAAAAGAAGGTTTTACAAGACTCACGTTAACAATATTGCAGCAGTACGCACACAATCGAAGCGCAGTAAGGATGGCTAGTGTAACTAGCAAGAATACCACGAAAGCAAGAAAAAGAAGTACGCTATTAACTATTAACGTACCTGTCTCTTCCGAAACGAATGAGTACACATCGTCGTGTCGTGCTACATCGAGCACTCAAGTCT
+
ACCC@CBBB;;;CBBBCBBBBBCBB9;;@>AABA@@=@=ACBBA@C>@@?A?CFBBBBBB.;9;AABBBA?===67394444$4>8>.555&5;;5<>>@<=<<@<?>@C@EDD@BBBCBBBC;;;CCB@@@?BBBB?BBBAAABD?B?B@@<@AA@ABBB@BB@@;B>CD?9:9>AA9::2:@@;=====,=>;::8@?9=?A9=799>>:>:>=A;;8;AA@CCC=?=>?A9=;=8877<?>@777?733444387793333776////////..(/766
@ATNG8:04169:06512
GATGGTAGTATAGAGCTCTACATAGTACTCATTCGTTTCGGAAGAGACAGGTACGTTAATAGTTAATAGCGTACTTCTTTTTCTTGCTTTCGTGGTATTCTTGCTAGTTACACTAGCCATCCTTACTGCGCTTCGATTGTGTGCGTACTGCTGCAATATTGTTAACGTGAGTCTTGTAAAACCTTCTTTTTACGTTTACTCTCGTGTTAAAAATCTGAATTCTTCTAGAGTTCCTGATCTTCTGGCGCTCTGTCACGTCTGCTACCATCGACACTCCAAAGTCT
+
;;;;?BCABBBBBCFCBBCCCFCBCCCCBBBE@CBBB=BB?C@CBBBCBC@CDC>><?@CCBB?B?BBBBBBCCC?BBBBB2@A>AAAB>BCBB?BBB>BB>@??B>=<>DBB@@>>;>CB=A7:;B@@>>>=AA>>:>A@A@>=;<<AA>>>>>:=>>;@D;C:A==>@<<<A;AAAAA6A=@<>>AA@.@ACDD:A;;778AADD<>>>>/>=>>E=A<>>:=@@@A@@<@9==BAAA666=5///8;;=AA@@@@>>>>>>A;@@AA@@@@@A6::6:???
@ATNG8:04172:06503
GATGGTAGTGCGTGAGAGAGAGACCCAGAAGATCAGGAACTCTAGAAGAATTCAGATTTTTTAACACGAGAGTAAACGTAAAAAAGAAGGTTTTACAAGACTCACGTTAACAATATTGCAGCAGTACGCACACAATCGAAGCGCAGTAAGGATGGCTAGTGTAACTAGCAAGAATACCACGAAAGCAAGAAAAAAGAAGTACGCTATTAACTATTAACGTACCTGTCTCTTCCGAAACGAATGAGTACACACTCTCATATGACACTACCATCGACACTCCAAAGTCT
+
AAAA?BDCB@B@666<<<CFCCCCC>CHHBCA@@B@>B?BBC@@AC?@A=A=9:8973333#3288====>>BBA8@?:99999#9;7;2555&5;;8=C@CGCCBB?B@EEACCB>BBAABAAACCCCCBB::8;AAA=BBCBBBBBAE@BCB@BBCCCCAC?CBBBBB?BB?AAA:?????8?BC@CDBBBB)BB?CBBBCCAA>5:5;?BB=A=ACC@@=@A@@@AB@B?BCD>CCC>AABBBBBAA:99ABBBBBEB:::BCBB@BBBCBBCBBD?ED>B???
@ATNG8:04174:06513
GATGGTAGTATCTGTCTACGAGAGCCAGAAGATCAGGAACTCTAGACGAATTCAGATTTTTAACATCGAGAGTAAACGATAAAAAGAAGGTTTTACAAGACTCACGTTTAACAATATTGCAGCAGTACGCACACAATCGAAGCGCAGTAAGGATGGCTAGTGTAACTAGCAAGAATACCACGAAAGCAAGAAAAAAGAAGTACGCTATTAACTATTAACGTACCTGTCTCTTCCGAAACGAATGAGTACTACTCTCAGAGACACACTACCATCGACACTCCAAAGTCT
+
55;>9>BB??<=<BDCCCCCCCCCC@CDFACCA@@A=A>AAA:::C@@@@D@DC???CEE3C8::97=<<:8///(////6666'68071777&33817887799222'2.55.2223999:>AACBBCHCCCCE>BBBB?CCCCCCCC?C@CBB?BCCCBBCC@CCCBBB@??<@CC?CB???:=@@;::9:99%9>;=97:C@AAB?B?=8;B=D>ACC@A>@ABB@@A@C@CCC=CDD@CDCCCCCCAAAABDDCBBBBBA@ABAB?BBBBB??>?>188-<BAA
@ATNG8:04175:06515
GATGGTAGACATATCGTACTCTCTGTACTCATTCGTTTCGGAAGAGACAGGTACGTTAATTAAGTTAATAGCGTACTTTACTTTTTTCTTAGCTTTTCGTGGTATTTCTTGCTAGTTACACTAGCCATCCTTACTGCGCTTCGATTGATGTGCGTACTGCTGCAATATTGTTAACGTGAAGTCTTGTAAAACCTTCTTTTTACGTTTACTCTCGTGTTAAAAATCTTGAATTCTTCTAGAGTTCCTGATCTTCTGGGTCTACGCTCGTCGCCGCTACCATCACACTCCAAAGTTCT
+
:;<A?B:;556<@BCDCBA;65;;669@@@;;.;==93:=8=7::;;5557;:99933-3-3-3:7<7<>?=<77333(3377777$33,373333&3333,33//(/;(///6//(/;;85596269;7=9:96/////463354/.-76///886:9997<<5:8@=BA<@<;99//(.7..).7===.:6:377:::*779;=-52226577::29>>>)6..).805.55/5558999494222999377990335///663666//)/66-/)/87889>78267,--)-9
@ATNG8:04177:06519
GATGGTAGAGAGACTGTAAGCGCACCCAGAAGATCAGGAACTCTAGAAGAATTCAGATTTTTTAACACGAGAGTAAATGTAAAAAGAAAGGTTTTACAAGACTCACGTTACAATATTGCAGCAGTACGCACACAATCGAAAGCGCAGTAAGGATGGCTAGTGTAACTAGCAAGAAATACCACGAAAAGCAAGAAAAAAAGAAAGTACGCTATTAAACTATTAAACGTACCTGTCTCTTCCGAAAACGAATGAGTACAGAGAGTACGATATGTCTACCATCGACACTCCAAAGTCT
+
4<<<@CBBCBBCCBB>>?8@@AA:;;)599.5@9999.4.4;:495:59:8?=>?=;8<<<<%=6?:;B;;@==DD=:97<AAA2@@=6=7<BB5:786///6:86,,(,,,(,6805555<>@BBBCBA;;9:4;@;;;,:=??>?::6;;>AC@CCCBA?:95:?@@994/88/8--(--8799-:/444=>>C>B#473/3;>;<8;//+/:68656(//(59=<<:>@8;:::+0*0000)0;=:=ABBCBBCAAAAACCCCABBBB@@@==:<A>@;;;<;D=CB?B999
@ATNG8:04135:06553
GATGGTAGATACTCGCTGATACACCCAGAAGATCAGGAACTCTAAGAACGAATTCAGATTTTTAACACGAGAGTAAACGTAAAAAGAAGGTTTTACAAGGCTCACGTTAACAATATTGCACAGTACGCACACAATCGAAGCGCAGTAAGGATGGCTAGTGTGAACTAGCAAGAATACCACGAAGACAAGAAAAGAAGTACGACTATTAACTATTAACGTACCTGTCTCTTACCGAAACGATGAGTAACACATCGTCGTGTCGTGCTATCATCGACACTCAAAGTCT
+
>>>>7::994445555==;;;666?6;;;05/9///)/)-5-//)//)///171:<:::;;;+;///8993333391334888:+:>:>:;;;/97;)/)///////)55:<47//)-----7979::4444<.4444.44;445<=:=;6668<<5//7///)//7977257)//7)///94/44<74444&44.44::545<<;7<79343,/*///;;5887///80//(///(-///--5--(-655;54445557/////////;666:997////)/:74
@ATNG8:04135:06563
GATTAGTATAGAGCTCTACATAGTACTCATTCGTTTCGGAAGTGACAGGTACGTTAATAGTTAATAGCGTACTTCTTTTTCTTGCTTTCGTGGTATTCTTGCTAGTTACACTAGCCATCCTTACTGCGCTTCGATTGTGTGCGTACTGCTGCAATATTGTTAACGTGAGTCTTGTAAAACCTTCTTTTTACGTTTACTCTCGTGTTAAAAATCTGAATTCTTCTAGAGTTCCTGATCTTCTGGGTGCGCTACAGTCTCTCTACCATCGACACTCCAAAGTCT
+
DBB?BDDDBAACCCCCCCCBCCCBBCCCCC?CCCC=CC?C?DBBCBBC@CCCAB?A>BBBB?C?CCCBBAB=C>??>>>.8A6BCCC=CCCC=AAB@CC<>>?BBB?BBBBCC<<5>DD=A:>@A@@>>>=@@>?7<<>>@???AAAC@@AAA<:;:<AA<A<ABBBA???A;AADAA;C>E=;7666)7<333)------;99=-6552$289:@6?;=>8=???;;;;?9=>???B7:;AD:=<<BBBB?@@@A;;;@<<<9=///666;:><9=6=66/
@ATNG8:04136:06593
GATGGTAGAGAGAGCTCTCTCATCGTACTCATTCGTTTCGGAAGAGACAGGTACGTTTAATAGTTAATAGCGTACTTCTTTTCCTGCTTTCGTGGTATTCTTGCTAGTTACACTAGCCATCCTTACTGCGCTTCGATTGTGTGCGTACTGCTGCAATATTGTTAACGTGAGTCTTGTAAAACCTTCTTTTTACGTTTACTCTCGTGTTAAAAATCTGAATTCTTCTAGAGTTCCTGATCTTCTGGGCAGACTCTCACACGCCTACATCGACACTCCAAAGTCT
+
<<<C:D?;?ACBBCC;96<@@<BB@@;CBCCB?B;;:)59499;@;CBCB?BB@;;;):24;;;?C>A@=<;00/6466::&/(33779.799:4:>?<?@0//::////=CBBABC@CAA:A<AAAAA@??<?@>A17677??@=>=>??=>=A<@@B<>>:>=BB@@@>>>@:>>DDD;B=A====<<+;8//<1;77///;;;=3:;::)9886=;><AA<A==>@A@<A<BAA@871/68>69///::66;A@@@@92999----7==B??;?@:A>>=
@ATNG8:04144:06553
GATGGTAGCGCACACATAGATACAGTACTCATTCGTTTCGGTAAGAAGACAGGTACGTTAATAGTTAATAGTCGTACTTCTTTTCTTGTCTTTCTGTGGTATTCTTGCTAGTTACACTAGCCATCCTTACTGCGCTTCGATTGTGTGCGTACTGCTGCAATATTGTTAACGTGAGTCTTGTAAAACCTTCTTTTTACGTTTACTCTCGTGTTAAAAATCTGAATTCTTCTAGAGTTCCTGATCTTCTGGCTCTCGTAGACAGATATACCATCGACACTCCAAAGTCT
+
--//)///77:==<=;;9;;>:65<<=<=<B=896/937;)//)//)/////)555559@;===>2/)/7//////459<<??2==46599@300//916/404<7:::::=7<<>=B@9:8;BD<@?BABABABFFBABGA;;;GCBABCCHGIEDBB?BAA=A@=@?CDDDBBBCC>?;;:;-::@:::;;;'9=99:,94999=<5667<;<<+;;;==6;6;;69=A@569?B=@AA999=BA@?BBABB@:::BABBA@@A;;4;;:>?>;;;;5:A<BCCC
@ATNG8:04144:06569
GATGGTAGTGATACAGATCAGACACCAGAAGATCAGGAACTCTAGAAGAATTCAGATTTTTAACACGAGAGTAAACGTAAAAAGAAGGTTTTACAAGACTCACGTTAACAATATTGCAGCAGTACGCACACAATCGAAGCGCAGTAAGGATGGCTAGTGTAACTAGCAAGAATACCACGAAAGCAAGAAAAAAGAAGTACGCTATTAACTATTAACGTACCTGTCTCTTCCGAAACGAATGAGTACGATGAGATCTCGTGTGCTACCATCGACACTCCAAAGTCT
+
6<<>@BB>>>DCA=666CCC966666;;>469<<>:5:5:88:;:?8=>294::::>CCC+B>B<@@A??@9:9*9>A>@==+==6;.444&5@<9=@<@BDB;;;:?CC?B@@7:;??;:::9@::9@@@??AAAC>A;;<CCCD@B?A@A=ABBABBBD@CAAACD?AB?999<@?@?@299>;======&<@;<877>><?@:605999)/+/8<>>6>>599776<8?@@9=??9889<987<<773899=>???<;9962.)....557777,22)3:9:
@ATNG8:04145:06594
GATGGTAGCATCATGCATATCTCACCAGAAGATCAGGAACTCTAGAAGAATTCAGATTTTTAACACGAGAGTAAACGTAAAAAGAAGGTTTTACAAGACTCACGTTAACAATATTGCAGCAGTACGCACACAATCGAAGCGCAGTAAGGATGGCTAGTGTAACTAGCAAGAATACCCGAAAGCAAGAAAAAGAAGTACGCTATTAACTATTAACGTACCTGTCTCTTCCGAAACGAATGAGTCCGTGTGCGACGTGTCTCCTACCATCGACACTCCAAAAGTCT
+
>>BB:>====BB?BBCCICCCCCCD@CBB@BBCCA?;?;<;;A@??>AA9@=A@@?;<;;.?;BBCBCCBBBBA8;;;;;;;*;@=>49;:09@A@BAABECCCB?C@CD@CCD@CBBBCCDCBBCCBBBDGAECBB@BCCBBB;:5;>A;;8;BBBDBBB@BBBBCC@CC???>>7>BC>CCC>????=,?@=BBBCCCCBB<>;;=@@193877<>17/55///496;;=4;BB?BB:99B=@@@====>889888>?==>=:=>?>;;;88/)///(////
@ATNG8:04153:06558
GATGGTAGCGAGCGAGTGTGTATACCAGAAGATCAGGAACTCTAGAAGAATTCAGATTTTTAACACGAGAGTAAACGTAAAAAGAAGGTTTTACAAGACTCACGTTTAACAATATTGCAGCAGTACGCACACAATCGAAGCGCAGTAAGGATGGCTAGTGTAACTAGCAAGAATACCACGAAAGCAAGAAAAAGAAGTACGCTATTAACTATTAACGTACCTGTCTCTTCCGAAACGAATGAGTACTATGTAGAGCTCTATACTACCATCGACACTCCAAAGTCT
+
?@<<7;;><<<;;;;;;><@BC;9::?@B>BBBBBB@B@BAAABAB>AC@C@BA>;;;;;*>7@ACGFDBA;;;8;BBBBDD5CC>A5;;;.;;<5:AA>@AB;;;)47993;==5;;::@A@@@BBAABB::6;CBB6;;AAAC;;5;5;<;7;BBBDCBB?BBBBBB?@@<>>?9?@@??6?9949ACCD2AA>B???AA???>A=AAAA=A?@@BAA?AC@@@CB?B@CCC?CBC?BBACBBBACCBBBAABBAABBAAAC9978===???AEH;>>9BC??
@ATNG8:04158:06560
GATGGTAGCGCACACATAGATACAGTACTCATTCGTTTCGGAAGAGACAGGTACGTTAATAGTTAATAGCGTACTTCTTTTTCTTCTTTCGTGGTATTCTTGCTAGTTACACTAGCCATCCTTACTGCGCTTCGATTGTGTGCGTACTGCTGCAATATTGTTAACGTGAGTCTTGTAAAACCTTCTTTTTACGTTTACTCTCGTGTTAAAAATCTGAATTCTTCTAGAGTTCCTGATCTTCTGGGTGTATCAGCGAGTATCTACCATCGACACTCCAAAGTCT
+
CBBDACA<ABBBCCCEDCCCDCCBCCCCCDBB?BBCC<CC@C@BBCCGCC?CCDCC@D@BBCB@C@CEFCBBCCB<@@??>,;;7:CD=CAAA?BCD@CC<???AAA?BBCCBCBB?BBB@B@BBBBBCBA>ADCC@>>>::;>AAAAA@@@@@<CCC@CDAD@CCDDCCCCC@CCDDD<CAC?BBBBB2BCAAA>ACCCCCBDBB?BCCC5@@@AA=@=@B?BBCCC@@=?@BFCCCC=@ACG>C@@ADCC@AABCCCCDCBB?CCCDCCBB@A<>>7>>>>
@ATNG8:04158:06598
GTTGGTAGTATCTGTCTACGAGAGCCAGAAGATCAGGAACTCTAGAAGAATTCAGATTTTTAACACGAGAGTAAACGTAAAAAGAAGGTTTTACAAGACTCACGTTAACAATATTGCAGCAGTACGCACACAATCGAAGCGCAGTAAGGATGGCTAGTGTAACTAGCAAGAATACCACGAAAGCAAGAAAAAAGAAGTACGCTATTAACTATTAACGTACCTGTCTCTTCCGAAACGAATGAGTACACACTCTCATATGACACTACCATCGACACTCCAAAGTCT
+
BBAD@CBCC<?;;CCIBBBBBBBBC?BCC?BBB@@@?A@ABAACDD=@AAD?@@@:9999(7;<@ABABAA???8??@A@A@1AC?B5>>>7@AB@CBCCBBC;;8;@CC@BCB@BBCBDHDDCCCBDBBBB?CC;;;<CDBCC@?=AAGCC?BBBBCDCD?AABBCC@DC?:::@CCBBB<>>A=@@@@@@(>@=@000@@CAA<@:=<??:>:>>B;;9;AA@@AA?B?BDD<AAC?CAAABBBA@??AAAAACC>A9:::9>??BAAA??>B@@39929@@?
@ATNG8:04160:06551
GATGGTAGCACACGAGATCTCATCGTACTCATTCGTTTCGGAAGAGACAGGTACGTTAATAGTTAATAGCGTACTTCTTTTTCTTGCTTTCGTGGTATTCTTGCTAGTTACACTAGCCATCCTTACTGCGCTTCGATTGTGTGCGTACTGCTGCAATATTGTTAACGTGAGTCTTGTAAAACCTTCTTTTTACGTTTACTCTCGTGTTAAAAATCTGAATTCTTCTAGAGTTCCTGATCTTCTGGCGCTCTGTCACGTCTGCTACCATCGACACTCCAAAGTCT
+
55<<8=CABBCBBBBGDBCBAA>>>C@CCDBB@BCBE>CCACACCCCC@@?ACCCC@D@BBCD@D?BBCCCBBA@<?==>?.???=CBB>BECC?ABC?A@=:8:@??<?CAAABAA>BBC?C@CAA9:878<?=>><>>>AAAA;;;@;>=@?C<>>><AA<A;??A>==>@@7;;@FB;B<?188:::*:>::;1:7==<<=B@@<@@@@/@;;;?:?5;;5;>>>@@@<?=AAABAB;>;;7;AAA>>>@@==>?;::>>>A8;;@@@@C@??9<<7=AAA
@ATNG8:04165:06593
GATGGTAGTGTGTCTCTGAGAGTAGTACTCATTCGTTTCGGAAGAGACAGGTACGTTAATAGTTAATAGCGTACTTCTTTTTCTTGCTTTCGTGGTATTCTTGCTAGTTACACTGCCATCCTTACTGCGCTTCGATTGTGTGCGTACTGCTGCAATATTGTTAACGTGAGTCTTGTAAAACCTTCTTTTTACGTTTACTCTCGTGTTAAAAATCTGAATTCTTCTAGAGTTCCTGATCTTCTGGTCTACTACACTGTACTCTCATCGACACTCCAAAGTCT
+
ABCC?CCCCCBBBDCCCCCAAAAAADDDDABB?CBBB;AC@D?BBBBBCC@CCCDD?C=CFCC@C@CCCCCCCCD@CCCCC5BB>ABCC=BCBB@CCD@CCACCBBCE@CCA:;;CACDC?C@CCCCC@@??BBDC?BBBBBBBBCCCBBBBAC?BBC@DD?C?BCBAACCDD@CCCCC;DAD=AABBB0ABABB>AACIDCCCCC@BBBC5@@@CD=A?AB?BBCBDBB@B@BBBCDD?AADBCCBBDDCBBBBBBCCCCBBBBCCBCCB@@=??9A:99
@ATNG8:04165:06594
GATGGTAGCACACGAGATCTCATCGTACTCATTCGTTTCGGAAGAGACAGGTACGTTAATAGTTAATAGCGTACTTCTTTTTCTTGCTTTCGTGGTATTCTTGCTAGTTACACTAGCCATCCTTACTGCGCTTCGATTGTGTGCGTACTGCTGCAATATTGTTAACGTGAGTCTTGTAAAACCTTCTTTTTACGTTTACTCTCGTGTTAAAAATCTGAATTCTTCTAGAGTTCCTGATCTTCTGGCGCTCTGTCACGTCTTCTACCATCGACACTCCAAAGTCT
+
ACBC@BBCCCBD999CCCCBDBCCBCDEDBBB?ABAC=CCBIACAA@A@@@DCCCC@C@BBCC@B@CCDDDCCBB?BCCDC3BB?BCCC>BCCC@AAA>BB>@?@B994:AAACBBD@CBB?B@B@?>>>>>;??;;7;???@>>>>AB@@>>>@<:;;<@D=A<AAA@??====AABDH6@<>:==AAA/>>===5=@>;;;BA@>5;;;:*9>===<@<>>;>BBBA??;?=AABABB687>;=@@@:::==:::===8=B==:>>?@A@???@=AB;AA@@
@ATNG8:04168:06587
GATAGAATTCAGATTTGGTAGATATATGCACGCTCTACCAGAAGATCAGGAACTCTAGAAGAATTCAGATTTTTAACACGAGAGTAAACGTAAAAAGAAGGTTTTACAAGACTCACGTTAACAATATTGCAGCAGTACGCACACAATCGAAGCGCAGTAAGGATGGCTAGTGTAACTAGCAAGAATACCACGAAAGCAAGAAAAAGAAGTACGCTATTAACTATTAACGTACCTGTCTCTTCCGAAACGAATGAGTACACACTCTCATATGACACTACCATCGACACTCCAAAGTCT
+
DCCBAC@B@ECCCCC=C@CCECCCCBCCBBBCBCCCCC@BBA@CCECAB>A>??CCDDC?CC?B?BBCCCCCC3B?BBBCCDFBCBB>BBBBDDD2BB@A=AAA9ABC@CBBBBCCCC?CAAA?BBB@BBBBBBBBBBBAAACCC>B?@@<@@A==A>><>;>BA?BBBBBBBB?AAABBA?CCABBB>AA???8?=?<==<??.>A?BBBCCCBAB=A=AAAA=A>AAA@@<@@@@BBB@F@AAA=AAA?AABBFBCBBBBCCCBAB@>CBBBBBBB?BAAACCAAAB?BD>CBAC
@ATNG8:04173:06570
GATGGTAGATATATGCACGCTCTACCAGAAGATCAGGATCTCTAGAAGAATTCAGATTTTTAACACGAGAGTAAACGTAAAAAGAAGGTTTTACAAGACTCACGTTAACAATATTGCAGCAGTACGCACACAATCGAAGCGCAGTAAGGATGGCTAGTGTAACTAGCAAGAATACCACGAAAGCAAGAAAAAAGAAGTACGCTATTAACTATTAACGTACCTGTCTCTTCCGAAACGAATGAGTACACACTCTCATATGACACTACATCGACACTCCAAAGTCT
+
BBCB@DDCBBBCDDDDDEDBBBBBD>AAD?BAACCD@BBBBBCBBC?BD@DABCB?????1??BCCCCBBBBBB>BBCCCCC3CB?B@DDE;CBB?CBBBBCHAA?@ACC@BCC@CDCCBBBBBAACCCCCC@CCCC>AACCAA@@<@@BAA@BCBCCAA@?CCABBB@@@<???;<<9982:@@;::9:99%9?;?:8:FCCBC<?=>@CC4;6;>A@@<@@;;;A@@C@BBB>BBB?BCCCCCDBBAAABBCBBBBBAAABBBBCCCDBBBBAB5982:???
@ATNG8:04176:06551
GATGGTAGAGTATACATGTGTATCTCCAGAAGATCAGGAACTCTAGAAGAATTCAGATTTTTAACACGAGAGTAAACGTAAAAAGAAGGTTTTACAAGACTCACGTTAACAATATTGCAGCAGTACGCACACAATCGAAGCGCAGTAAGGATGGCTAGTGTAACTAGCAAGAATACCACGAAAGCAAGAAAAAGAAGTACGCTATTAACTATTAACGTACCTGTCTCTTCCGAAACGAATGAGTACGAGAGAGCACACGTGTCTACCATCGACACTCCAAAGTCT
+
//77189999;;///::<;<==6555./775///<<<9=:>>CBCA@=@B?B?ABB;;;;;';2:9?C>>CABAC7;;<;;;;(<>=?5:99&5<<8=@@96;?AB=C@BC@CDC?DAABBBCCBABDGCCCB?BAAA<@@AAAACB?B?B@@=@ABBCCCC@DDCCCC?BC@CBB:::CDE>C??::::9:(:@<@@AABBBCC;?;;;97.5.5;A;979@@<AAA@B@CCC=BBB?::;EDBDBBBBB???A@??@>>>AA>?;?>??@A@ABC=@A8?999
@ATNG8:04142:06635
GATGGTAGGAGACACGTCGCACACGTACTCATTCGTTTCGGAAGAGACAGGTACGTTAAAGTTAATAGCGTACTTCTTTTTCTTGCTTTCGTGGTATTCTTGCTAGTTACACTAGCCATCCTTACTGCGCTTCGATTGTGTGCGTACTGCTGCAATATTGTTAACGTGAGTCTTGTAAAACCTTCTTTTTACGTTTACTCTCGTGTTAAAAATCTGAATTCTTCTAGAGTTCCTGATCTTCTGGGTGCGCTACAGTCTCTCTACCATCGACACTCCAAAGTCT
+
55<<9566:??ADCCCBC;000//////7:=?9CCCC>CFAD@CCCCCCC@BCBCCACF>BB?B?CCBBBDCCB?BBABA2BC?BCEG?GEAB?BBB=BC?@@ACCC@CDCBFBBC@DBA=@=@AABCBBD@CCEC?BBCCCBBBBCDDBAA@A=@AA?CC?B?BBBBBABCD?AA>AA5B=C:;;;;:+;>??@6===787A=>=4:;;;+7>>>A<?<>><>>AA:;;;?;>>>A==8====4:::<<@>>>ABAA>887>>76///;/////,/=4A>>9
@ATNG8:04146:06627
GATGGTAGCGCATATCAGCGCAGCCCAGAAGATCAGGAACTCTAGAAGAATTCAGATTTTTTAACACGAGAGAAACGTAAAAAGAAGGTTTTACAAGACTCACGTTAACAATATTGCAGCAGTACGCACACAATCGAAAGCGCAGTAAGGATGGCTAGTGTAACTAGCAAGAAATACCACGAAAAGCAAGAAAAAGAAGTACGCTATTAACTTTTAACGTACCTGTCTCTTCCGAAACGAATGAGTACTATGTAGAGCTCTATACTACCATCGACTACTCAAAGTCT
+
///817///77455<<<<<=<<55505;;4555;55.56<<=;::<055257;;;949994#5.555566;;?@6?655999'44.43999055<8<;;6669;;4;89:5:<<<@<@>??>A@@999@@@C=C9999,9==<00/0)/)//5159;;566;:>;=444.4//(///)//////&/8849<<;<+::63339:334=4:6:;;;1;7=347:557-----(-,66613896888;55552227=;888;:>////=55/55355---7---6)-.35
@ATNG8:04148:06620
GATGGTAGAGTACAGTGTAGTAGACCAGAAGATCAGGAACTCTAGAAGAATTCAGATTTTTAACACGAGAGTAAACGTAAAAAGAAGGTTTTACAAGACTCACGTTAACAATATTGCAGCAGTACGCACACAATCGAAGCGCAGTAAGGATGGCTAGTGTAACTAGCAAGAATACCACGAAAGCAAGAAAAAAGAAGTACGCTATTAACTATTAACGTACCTGTCTCTTCCGAAACGAATGAGTACTATAGACTATCTGAGACTACCATCGACACTCCAAAGTCT
+
===>@CBCBB@A@CB;;<CCBBBAB=@BB?BBB;;97?8<@B595<7;:7=8?@555>>=+=6@BBBBBAABAA;?994:::(55.58===2>>>@CACBAA@00-0;AA@AAG@CBBCCBCCCCCDEBBBB?BC@@?CBBACBAA>A?A@@=@CCDCCCC?CBCBBB?9979B;6@>88858774337899%:>;@BBCCAA@@7;7;@AA7;8;@BBD?AA:::AA?C@BBB=BAA?:::?B@AABBAAAAB@?DBBBBAAAAA>BBBBCCCEBB>A@<AAAB
@ATNG8:04153:06616
GATGGTAGCGCACACATAGATACAGTACTCATTCGTTTCGGAAGAGACAGGTACGTTAATAGTTAATAGACGTACTTCTTTTCTTGTCTTTCTGTGGTATTCTTGCTAGTTACACTAGCCATCCTTACTGCGCTTCGATTGTGTGCGTACTGCTGCAATATTGTTAACGTGAGTCTTGTAAAACCTTCTTTTTACGTTTACTCTCGTGTTAAAAATCTGAATTCTTCTAGAGTTCCTGATCTTCTGGAGATATCATCAGCGAGCTACCATCGACACTCCAAAGTCT
+
45:<7<@;@BBBBCDABB;;:A=995555<44299:?6==8945559999.5555549.55<>8>=@@;44455;;.4499+44.4/8::1////96;:A9<C9;;=@BBACCHHHGBB@BCCBC@CCCCCCCC@CCCC@CBBBCCCDCCCEDCCCC@DCCABB@C@CCCBBCBBB?A@??@5@>A<@@AAA,?@AAA6;;AABBCCCCAGJJJ5HCBAA=A=AAACBBBCBB@C@DCCCCB;;;B@BCCCCCCCCCCCCCBCCHCC@BBCCBBBGCC?BA<A@@@
@ATNG8:04157:06617
GATGGTAGTATATCGCGTCGCTATCCAGAAGATCAGGAACTCTAGAAGAATTCAGATTTTTAACATCGAGAGTAAACGTAAAAAAGAAGGTTTTACAAGACTCACGTTTAACAATATTGCAGCAGTACGCACACAATCGAAGCGCAGTAAGGATGGCTAGTGTAACTAGCAAGAATACCACGAAAGCAAGAAAAAAGAAGTACGCTATTAACTATTAACGTACCTGTCTCTTCCGAAACGAATGAGTACGTGTGACGTACGTGAGCTACCATCGACACTCCAAAGTCT
+
/:::;?00/8877;<<<<=><<><<154;.444:::4;4//////:4996:677---555'5(----/7744444(43444444#44.45;;;/;==25555:;888;182886:<<58=::=C>@BCBBBBBBC@DDCC?@@CBCBCC?C@BDB?CDBBBBBB>BBCCCB@BE@AAA?CBCCC<=>?<@ABBBB)AA=AAAABB===<@588BC=B<<=A;;6;A@@?AA=A?BBE>BBG=>><>A@>??@@A???CCBB?@?BBA??<?AAABBBCBC?@@8BBBB
@ATNG8:04157:06622
GATGGTAGTGTCAGTGCGCGTCGTCCAGAAGATCAGGACTCTAGAATAATTCAGATTTTTAACACGAGAGTAAACGTAAAAAGAAGGTTTTACAAGACTCACGTTAACAATATTGCAGCAGTACGCACACAATCGAAGCGCAGTAAGGATGGCTAGTGTAACTAGCAAGAATACCACGAAAGCAAGGAAAAAAGAAGTACGCTATTAACTATTAACGTACCTGTCTCTTCCGAAACGAATGAGTACGTGTGACGTACGTGAGCTACCATCGACACTCCAAAGTCT
+
8:<<8==?;55:999:5///7///;)//94955555.59::<<==259<@;?:77;;;;,;;==>>??@??>?:77;ABBB5BB=A5>>>4?@@=996<>956B:B?BB?BB@=@@::;;BCBBCAAACBA=@<;;5:<<<<>?@=B=A9945=<::;==9===<<<633,399,333//(/88(/*/:>>>'=::=?;;88577/5.28885=377;;?<@<=@:;;)/)///(///(/33::;<=444==;>>>>?7777773303@@:@<=B9=8<;3@C>>
@ATNG8:04159:06603
GATGGTAGTGCGTGAGAGAGAGACCAGAAGATCAGGAACTCTAGAAGAATTCAGATTTTTAACACGAGAGTAAACGTAAAAAGAAGGTTTTACAAGACTCACGTTTAACAATATTGCAGCAGTACGCACACAATCGAAGCGCAGTAAGGATGGCTAGTGTAACTAGCAAGAATACCACGAAAGCAAGAAAAAAGAAGTACGCTATTAACTATTAACGTACCTGTCTCTTCCGAAACGAATGAGTACTGTATCTATGTGTGCGCTACCATCGACACTCCAAAGTCT
+
4:::;A?;:@BA@@?@?@AB@@00,//:49/65<<8<8=<<554:.44.3-3:333:::);4:8=<;==;333(3344444$44.58=@@2==?@B69:@B@;;;,;=@?:9995:<@<C?@ABBBCBAA@B?B;;;>B;;;BBBB@FABBB?;;;BCCCCADDBBBB?AA??;;0000/?3=::7:;>>@=&==8<;;<==B77568;98818;<=@@@<@C@@@@?6:39>@6=9929<><=A@@><>@@??@@@@AA>>>BBB>B;555//.55277.;544
@ATNG8:04159:06636
GATGGTAGTGATACAGATCAGACACCAGAAGATCAGGAACTCTAGAAGAATTCAGATTTTTTAACACGAGAGTAAACGTAAAAAAGAAGGTTTTACAAGACTCACGTTAACAATATTGCAGCAGTACGCACACAATCGAAGCGCAGTAAGGATGGCTAGTGTAACTAGCAAGAATACCACGAAAGCAAGAAAAAAGAAGTACGCTATTAACTATTAACGTACCTGTCTCTTCCGAAACGAATGAGTACGAGAGAGCACACGTGTCTACCATCGACACTCCAAAGTCT
+
889;6<<9@665;;?:9665:;@;;16=@7=A<444.4.48:444;-3303-333333333#31779::::88;=673444444#44.45<>>2@==:=<<ABBABB>B@CC@CBC?CBBCBBBCCGGFCBCCC@CDCB?A@B>==00+0;@<A=@CCBBBCC@EBBBBB@EC?BBA<>>BCC=AA@<9:::99%0>;>0/0=?A@A<:779>>0949>ABA?AA?@@AB?B?BCH=AAC@BBBBBEAABBBCDDBBBBBBAAAABBB>A=>====???=BD:?::6
@ATNG8:04165:06603
GATGGTAGCGCACACATAGATACAGTACTCATTCGTTTCGGAAGAGACAGGTACGTTTAATAGTTAATAGCGTACTTCTTTTTCTTGCTTTCGTGGTATTCTTGCTAGTTACACTAGCCATCCTTACTGCGCTTCGATTGTGTGCGTACTGCTGCAATATTGTTAACGTGAGTCTTGTAAAACCTTCTTTTTACGTTTACTCTCGTGTTAAAAATCTGAATTCTTCTAGAGTTCCTGATCTTCTGGGTGTATCAGCGAGTATCTACCATCGACACTCCAAAGTCT
+
@@LF@CADBBBCCCCCCCCCBBCBCBBBBCCB?BBCC=BC@F@CBBBBCC@BCC;;;097;;>C9;;:ABBB9:/D;??;;;+//+/:;;5B=@?;?A@=AI@BBBCCDAGGCBBBBB?BDD@D@DAABCCCC?BBBA?BAAABCCEDCCBCBDBB@BBB@CC@C@CBBBABBAD>?;;;;.;=D<ABIII5BCFCC=BAAACCCDBBAFEDE5CCCBC=A=@A=AAC;;;G@B@BBBBCD@BBCC>BAAABBCAAACCCCCCC;;:;BBBDCCCBB@BC=B;::
@ATNG8:04170:06611
GATGGTAGTATAGAGCTCTACATAGTACTCATTCGTTTCGGAAGAGACAGGTACGTTAATAGTTAATAGCGTACTTCTTTTTCTTGCTTTCTGTGGTATTCTTGCTAGTTACACTAGCCATCCTTACTGCGCTTCGATTGTGTGCGTACTGCTGCAATATTGTTAACGTGAGTCTTGTAAAACCTTCTTTTTTACGTTTAACTCTCGTGTTAAAAATCTGAATTCTTCTAGAGTCCTGATCTTCTGGTATACACACTCGCTCGCTACCATCGACACTCCAAAGTCT
+
55>>@CBBB>CBBBCBBBBCBACAB@@@@B@@?@BCE=BC@B@@@@BBBC@BB@@==?,00??6=6??BB@B>???BBDDD2AA?????7///@A:98@<@=6;:==//(-77-/.9<6<@A=@>;:::===>:?@>?<>A@@@??@@AA==>=;;5///6;=6;6?@@==>A?>9<7888)79=7=>BBBA'<<///)/388//.8<6:86===,8///706/9>;AAAABAAA<C???@@8;<@=@@@A>>>B?@?AA>>==::;<>>>A>>>B@@<@@9?;;<
@ATNG8:04170:06648
GATGGTAGTATATCGCGTCGCTATCCAGAAGATCAGGAACTCTAGAAGAATTCAGATTTTTAACATCGAGAGTAAACGTAAAAAGAAGGTTTTACAAGACTCACGTTAACAATATTGCAGCAGTACGCACACAATCGAAGCGCAGTAAGGATGGCTAGTGTAACTAGCAAGAATACCACGAAAGCAAGAAAAAGAAGTACGCTATTAACTATTAACGTACCTGTCTCTTCCGAAAGAATGAGTACTACTCTCAGAGACACACTACCATCGACACTCCAAAGTCT
+
44:<9ABBC===<A>@;;<>>>><;4949.49;///)/)/77566?:>=:=:000/////$/1799:=:::<<<<59888888)8<6<.333&3::7<=BBBBBBB?B?@A=ABB@CDCCCBCCCCCBBBBBD@BBBB>A@CBCBBB>C?CBB@CCCCCCCB>AABBBC@BB?AAA>BACBB>CCB?BBBBB3BD@C?>>C??>>:<8==AB;?;>>A@@=@BAAADC?C@BBB=BD@BBCCCBBBBBBBBBBBBBBBBBBAA@B=BB??==>=<A597.>999
@ATNG8:04171:06640
GATGGTAGAGTATCATGTGTATCTCCAGAAGATCAGGAACTCTAGAAGAATTCAGATTTTTAACACGAGAGTAAACGTAAAAAGAAGGTTTTACAAGACTCACGTTAACAATATTGCAGCAGTACGCACACAATCGAAGCGCAGTAAGGATGGCTAGTGTAACTAGCAAGAATACCACGAAAGCAAGAAAAAAGAAGTACGCTATTAACTATTAACGTACCTGTCTCTTCCGAAACGAATGAGTACTATAGACTATCTGAGACTACCATCGACACTCTAAAGTCT
+
<<AC@CCBBBCCDDCCCCCCCBBBB?:;;@BCADCB?B?BABBBBB=BB>B>BC@@@BAB1C>AAGGFICFBB@:AB;;;;;*;C@GACDD;DCC@BBBCBCC::5;>AB?BBC?BBABBCCCBBBDCCCBD@DCDC>AABBBCCD@D?BBB?BCCDCCCC?BBCCBB>BB?BBB?AABBF?C@?;999988%8>;<87:AABBC?B>@@CA<A=>>BBB?AB@@@@C?C?<;;0;AB8;;FDCBBBBDFBBAAABBBBCCCBCAA?AAAB???AAAAAA;@@@?
@ATNG8:04172:06613
GATGGTAGCTCTGCTCTGACTCTCGTACTCATTCGTTTCGGAAGAGACAGGTACGTTAATAGTTAATAGCGTACTTCTTTTTCTTGCTTTCGTGGTATTCTTGCTAGTTACACTAGCCATCCTTACTGCGCTTCGATTGTGTGCGTACTGCTGCAATATTGTTAACGTGAGTCTTGTAAAACCTTCTTTTTACGTTTACTCTCTTGTTAAAAATCTGAATTCTTCTAGAGTTCCTGATCTTCTGGGCAGACTCTCACACGCCTACCATCGACACTCCAAAGTCT
+
CBBB@CCCAA;?CAAAB@ABCCBCCCCCCC@?>?BBD=BC@D@BBCCCCC@CCCAA>A@DBBB@C@CCCCCAAAC?CCELM5CB?BBCC=BCAB?ACD?BC9;;;CCC@CCCCCCCC?CBD?B?CCCC@@@C@BBCC?CBCCFBBBBBBBDBBBC@C@@>AC@C?ABCCCDECC?CDDDD;DAD?AACCC3CCCCC>CCDCCCB@BB@DDDD5CA@AC?B?BB?BBBCBBB?B?BBBBBB?BBCH?CCCCBBCCBCCCCBB@CBB@CBCBCCCBBB@BB=BBBA
@ATNG8:04176:06620
GATGGTAGGCACTGGCGCACACATCCCAGAAGCATCAGGAACTCTAGAAGAATTCAGATTTTTTAACACGAGAGTAAACGTAAAAAAGAAGGTTTTACAAGACTCACGTTAACAATATTGCAGCAGTACGCACACAATCGAAGCGCAGTAAGGATGGCTAGTGTAACTAGCAAGAATACCACGAAAGCAAGAAAAAAGAAGTACGCTATTAACTATTAACGTACCTGTCTCTTCCGAAACGAATGAGTACACACTCTCATATGACACTACCATCGACACTCCAAAGTCT
+
44485:9=6;994/)////9799;;;4;DC@CCBB=6626:>==@955244.45::455<<<<%:.433///8////(////////#5<8<:AG@1;<@<>CCCBBBCD?B?BB?BBC79:??;:9CCCCBBBCCC@BBAA<@@@ACCCB?C@;<:?B@@?BCBB?BBBB?;7;=90005;;=AA<??>9999999%8>9<@@AB@A>A18179<:49288BBD@CBA?A9:8:<??A9?8817@=>@BA@<@@@BBBB@??BBBBB<B=>=88===>?==6@>6=>73
@ATNG8:04177:06610
GATGGTAGCACGACACGACGATGTGTACTCATTCGTTTCGGAAGAGTCAGGTACGTTAATATGTTAATAGCGTAACTTCTTTTTTCTTTGCTTTCGTGGTATTCTTGCTAGTTCACTAGCCATCCTTACTGCGCTTCGATTGTGTGCGTACTGCTGCAATATTGTTAACGTGAGTCTTGTAAAAACCTTCTTTTTACGTTTACTCTCGTGTTAAAAATCTGAATTCTTCTAGAGTTCCTGATCTTCTGGGATGTGTGCGCAGTGCCTACCATCGACACTCCAAAGTCT
+
69>C;DBBBB<=;:;=>@<<??CDBBBBBB00-0BB@5>A4:4:9>B@AB@CBB@@<@<@0//>4;8>>>7;00)/:)//////#/::19:;<5;4//16//)/8)//:9<<6:444;:;7:=?8>8B=@?=A::29?A@=B;:;BBBBBCA@@ABAA@BCC@DDAH@DCCDBBBAA>A;;;;;*;=B5;:BAA1;;CCC;@@@>@@@AAAAGGGG1BBB@@:?;BB>BB@;;:B;@:@C@@@A;@?@@8;;;;@BBAABBBBBA>BBB?BA@@CCBAAC6;;7;;;;
@ATNG8:04179:06646
GATGGTAGTCTCAGATAGTCTATAGTACTCATTCGTTTCGGAAGAGACAGGTACGTTAATAGTTAATAGCGTACTTCTTTTTCTTGCTTTCGTGGTATTCTTGCTAGTTACACTAGCCATCCTTACTGCGCTTCGATTGTGTGCGTACTGCTGCAATATTGTTAACTTGAGTCTTGTAAAACCTTCTTTTTACGTTTACTCTCGTGTTAAAAATCTGAATTCTTCTAGAGTTCCTGATCTTCTGGTCTACTACACTGTACTCTACCATCGACACTCCAAAGTCT
+
BBBB?CCBBBBCDDCCCCBBBCDDCCBCCFAA>@CDE>CC?B@BDEECCD=BBCCC?C?CBBB?B?CCBBCCDA@<99999'9?<B99969CBB@CCC?BB>BBBCBC@CCCBCCCD?CBB?B@DCBBB@@?@BCCC?CCCCCBBBCCBBBBBBC?CBB@??<??AA?BBBCCCACCCCC;C@C?AAAAA2ACBCC>AAA@@@CA@@;??@@.?AAAG@C?A?<?BBCCBB@D?BBBDBB:::C@AA??AAAA@@@AA@A===>A9>;<;CA>=;;8=C9=:::
@ATNG8:04136:06698
GATGGTAGTGTCAGTGCGCGTCGTCCAGAAGATCAGGAACTCTAGAAGAATTCAGATTTTAACACGAGAGTAAACGTAAAAAGAAGGTTTTACAAGACTCACGTTTAACAATATTGCAGCAGTACGCACACAATCGTAGCGCAGTAAGGATGGCTAGTGTAACTAGCAAGAATACCACGAAAGCAAGAAAAAAGAAGTTACGCTATTAACTATTAACGTACCTGTCTCTTCCGAAACGAATGAGTACACATCGTCGTGTCGTGCTACCATCGACACTCCAAAGTCT
+
BBBF@BBBCBABCCCBBBBB;99BB?BCCACCCD;;4;9=?@ACBB@DD?B@CBA9:::-9:<999@=<?877)7;94994$4<.5.5::+:;;6;>665>>544)45993944.48445<;;<<555;=995994>:==@??A;;5:;?@A>ABCCCCEC=?????@<@@=A?>8>>@?>9?<<:<>?>@@(9:5//*//<:=//-.43557496@:C?;7>;;;99=9=4>>?8?>=387===>@@9:<<<<>BBBBBCCB=BBB>@?>;;333;A?BB;A800
@ATNG8:04139:06697
GATGGTAGATACTCGCTGATACACCCAGAAGATCAGGAACTCTAGAAGAATTCAGATTTTTAACACGAGAGTAAACGTAAAAAGAAGGTTTTACAAGACTCACGTTAACAATATTGCAGCAGTACGCACACAATCGAAGCGCAGTAAGGATGGCTAGTGTAACTAGCAAGAATACCACGAAAGCAAGAAAAAAGAAGTACGCTATTAACTATCAACGTACCTGTCTCTTCCGAAACGAATGAGTACGTGTGACGTACGTGAGCTACCATCGACACTCCAAAGTCT
+
999;@FAACCBCCBBCAAAAAADCL@HBB@CCCDBB@B@CCC;9;B?BA?A>A@??>CBB3B?AA@CBA??899+9<;;::9$4;39.555&5<<=>CCICBC@@=@?BBABBB@CBCCBCCCCBBBBECCC?BA@@<@BBBCCBB>B@CCB@CCCBBBBB?BBBBCC?BB?????CBBBB=A@@;::9999%9>;?97:BCG??<>788D?<<<=???@=>=>B>>>=A=>>>9>BB=???>>DA@>>>>ACCBCBBBBBBBBBB?BBBBBBAAAD?CC>@888
@ATNG8:04142:06672
GATGGTAGATACTCGCTGATACACCCAGAAGATCAGGAACTCTAGAAGAATTCAGATTTTTAACACGAGAGTAAACGTAAAAAGAAGGTTTTACAAGACTCACGTTAACAATATTGCAGCAGTACGCACACAATCGAAGCGCAGTAAGGATGGCTAGTGTAACTAGCAAGAATACCACGAAAGCAAGAAAAAGAAGTACGCTATTAACTATTAACGTACCTGTCTCTTCCGAAACGAATGAGTACATAGATATACGTATAGCTACCATCGACACTCCAAAGTCT
+
45<<9=BBBBABB;;;ACCCCCBAA=ACC@BBBCDC?C?BAAAAAEACC?C?B@=99:::(9;@AACCCCA999+9>;;;;;';@;>4999&9@AADCABCCDCB?C@DC?A@C@CCBBDCCCCECEBBBBC>BCBB?BBCCCBBB?C@DCB?BCCCCCBB?BBCBAA???;?BB?BBB@@:>>>;@BDCB3BB?BCBBAA=@@:=:=>>>6;7;BBCB@BBBBBBC@B?BBC>BBB????DBBBBCDBBBBBCB@???B===<<6<::;???@@A<AA9@:::
@ATNG8:04147:06653
GATGGTAGACATATCGTACTCTCTGTACTCATTCGTTTCGGAAGAGACAGGTACGTTAATAGTTAATAGCGTACTTCTTTTTCTTGCTTCGTGGTATTCTTGCTAGTTACACTAGCCATCCTTACTGCGCTTCGATTGTGTGCGTACTGCTGCAATATTGTTAACGTGAGTCTTGTAAAACCTTCTTTTTACGTTTAACTCTCGTGTTAAAAATCTGAATTCTTCTAGAGTTCCTGATCTTCTGGCGCTCTGTCACGTCTACTACCATCGACACTCCAAAGTCT
+
;;;;000=@B;;6B===CC=99CCEEBBBCCD@CBCC?BC@B@BBBBBBC?BDA??@B?BAAA>A?AC>??A@::6:;===+883//-(---/3866089288@?<@>BCBB>@>>:==@:?;=;;;C;;;:==@@<@?A@@@D<;<@<<<888188:69>;@<>>>A?>?<<7;;<==/=5;5;;DDE/==>BC3;6;==<:66//)-777*7-//848*55;@>>>??A:>:?>>>>@7:;A<>;;;BBBAAA??????@B>>;===>888===<@A:ABB;
@ATNG8:04151:06679
GATGGTAGCTCGCTGATGATATCTCCAGAAGATCAGGAACTCTAGAAGAATTCAGATTTTTAACATCAGAGAGTAAACGATAAAAAAGAAGGTTTTACAGACTCACGTTAACAATATTGCAGCAGTACGCACACAATCGAAGCGCAGTAAGGATGGCTAGTGTAACTAGCAAGAATACCACGAAAGCAAGAAAAAGAAGTACGCTATTTAACTATTAACGTACCTGTCTCTTCCGAAACGAATGAGTACATAGATATACGTATAGCTACCATCGACACTCCAAAGTCT
+
//77178::/56<<<;5555<;;9A;AAA,/-6-//)/)---///:597373-----888'80266-///6/3333(333//8888$88(/(///&/6666222669;683881///37333@??CBBBAABCBA@BBAA??A@@>>>B:A>ABE?B;;;<;<?<@@?===;?>;=;;6;:>?@9@>=478886'5949222899...'.(.....3.35=<<7;;665>>:>;<=B=ABA>A>???BBCCCCBBBBCBCBBECC>:;;=CA@>=>=B<=6@@8@///
@ATNG8:04160:06653
GATGGTAGCGCGACGAGCGTAGACCCAGAAGATCAGGAACTCTAGAAGAATTCAGATTTTTAACACGAGAGTATACGTAAAAAGAAGGTTTTACAAGACTCACGTTAACAATATTGCAGCAGTACGCACACAATCGAAGCGCAGTAAGGATGGCTAGTGTAACTAGCAAGAATACCACGAAAGCAAGAAAAAGAAGTACGCTATTAACTATTAACGTACCTGTCTCTTCCGAAACGAATGAGTACAGAGAGTACGATATGTCATCGACACTCCAAAGTCT
+
<<<C@BCBBCH;;;CCCCB@@@:997;CE@CBBB;;7;8;;CBDCC?AA?A>@AA9999:.9?ABBBCBA???::8AABBBB3BB??;>==3;;:6<BBBBB@AA<?;>C?BBB?BAA>BBBCCCCCCCCBC?BCCD?AAACCCCC@D@CBB?BCECCCCC?CBCBBB@BB>BBB=>>BBC<B?>8;;;;;,=?=899ACBAAA>A?BBBB?C?A@BBBBBBCCCDE?C?BCE=CCA?ABBABBAAABAAABBBBBB>>>BBBBBBBBAAAB?BB>BB88
@ATNG8:04161:06698
GATTAGTCTCAGATAGTCTATAGTACTCATTCGTTTCGGAAGAGACAGGTACGTTAATAGTTAATAGCGTACTTCTTTTTCTTGCTTTCGTGGTATTCTTGCTAGTTACACTAGCCATCCTTACTGCGCTTCGATTGTGTGCGTACTGCTGCAATATTGTTAACGTGAGTCTTGTAAAACCTTCTTTTTACGTTTACTCTCGTGTTAAAAATCTGAATTCTTCTAGAGTTCCTGATCTTCTGGTCTACTACACTGTACTCTACCATCGACACTCCAAAGTCT
+
CCD?CCDCBBBBBBBBBCCCCBCCCCCCBC?CBBB=BC@C@AAACFEE?BBCBB?B?BBBD@F@ECCCBBCCC@CCCCC1CC?BABA<ABBC?BBB?BB7;;;A@BADDCCCCDF@CBC@C@DBBBCBBB@CCCC?CBBBCCCCCBBBBBBBB?BCFACC@C?AACAAAGDC?C;<;;6<>E>CBBBA,ABBCC>CDDCCCKBCCACEDE5DBBBC@C@CD@CCCCCCC?B?@A?CFF?ABCACBBBBECCBAACCCEBBBBB@B;;:DBBBAC?CC>BB??
@ATNG8:04164:06693
GATGGTAGTGTCATATGAGAGTGTGTACTCATTCGTTTGGAAGAGACAGGTACGTTAATAGTTAATAGCGTACTTCTTTTTCTTGCTTTCGTGGTATTCTTGCTAGTTACACTAGCCATCCTTACTGCGCTTCGATTGTGTGCGTACTGCTGCAATATTGTTAACGTGAGTCTTGTAAAACCTTCTTTTTACGTTTACTCTCGTGTTAAAAATCTGAATTCTTCTAGAGTTCCTGATCTTCTGGTGTCTGATCTGTATCACTACCATCGACACTCCAAAGTCT
+
4:885;;BAA=B@@;@BACGCCCBBBCBBBAA<A;;;69;@@B?@@BCCAJFFCC@D@D@@@,0,00//=<<<=@>BBCD2AA=@BCC=CBA@<@?@>AB?;;;@BB?BCBBCBCC?CBD@C?A;<<BBCCACDHE@CBBBCAAAAAABCCCCG@AABACF@B@DCBBB@@@@@B@@@@.;4;=:;;;;*;@ABC=BACAA@B@AA?CCDC5CAAAC@C@DB@BBCB;;;@D=@AAAB@4;;;6;BCCCCCF@CABBCC;;<BB@CCCB;<<CCB@BD=CCBB
@ATNG8:04167:06679
GATGGTAGGTGCACATGAGTGTATCCAGAAGATCAGGAACTCTAGAAGAATTCAGATTTTTAACACGAGAGTAAACGTAAAAGAAGGTTTTACAAGACTCACGTTAACAATATTGCAGCAGTACGCACACAATCGAAGCGCAGTAAGGATGGCTAGTGTAACTAGCAAGAATACCACGAAAGCAACAAAAAGAAGTACGCTATTAACTATTAACGTACCTGTCTCTTCCGAAACGAATGAGTACCTCTCAGACGCTCGTCCTACCATCGACACTCCAAAGTCT
+
>?@A?ABB>9<:DBCBCAACCB;;;?AAB8;;BBBB?B@AAABCBB?BB?B>BBC@AAAA2A=ABCCCBBBBCB6?A;:::.;C5;2;::&5994;;==>B?CC?C@CD>??D?BBBBDDBBBCCBBCCA@<@DBB?BBBBBCBA?B@BAA>BBBCCCCC@CBBBBB?BB?BFC=@@999,9@@?BBDDC3BC>B???FAAAF9998A<<2:59<B@B;@?@?ABC@D@BBB=BCC>AABAAAD@AACBBBBCBBAAAAA;?>>;>BB=>>>>@@=CC=B>>>
@ATNG8:04178:06686
GATGGTAGCTCGCTGATGATATCTCCAGAAGATCAGGAACTCTAGAAGAATTCAGATTTTTAACACGAGAGTAAACGTAAAAAGAAGGTTTTACAAGACTCACGTTAACAATATTGCAGCAGTACGCACACAATCGAAGCGCAGTAAGGATGGCTAGTGTAACTAGCAAGAATACCACGAAAGCAAGAAAAAGATGTACGCTATTAACTATTAACGTACCTGTCTCTTCCGAAACGAATGAGTACTGTATCTATGTGTGCGCTACCATCGACACTCCAAAGTCT
+
55<<9BB=>>DC><;;>C;;;BABAABBB?AABAAAAD?BBC;;:C@CC@D@BAAABCCC1@=@CBBBBBBBBA;@=;:999'9><??CGD9CCC@C;<;FCCCC@B@BD?CCC@CCCDCCCCCCDBB@::;5;<@A=?:::CCCC?DAC@@>@BBCDBBB@CCAA8834938<:/3377;(3336::===+88444==99=A<<>?BBBB@C@BBBBB?ABBBBBA?A?:::59<?;?BBBBBCBBC:::A?????AABBBBAA>>>==??>>>@;@B:EA@A
@ATNG8:04180:06688
GATGGTAGTAGTACGACTAGTCATACCAGAAGATCCAGGAAACTCGTAAGAAGAATTCAAGAATTTTTTAACATTCAGAGGAAGTAAACGATTAAAAAAAGAAGGGTTTTTACAAGACTCACGTTTAACAATATTGCAGCAGTACGCACACAATCGAAGCGCAGTAAGGATGGCTAGTGTAACTAGCAAGAATACCACGAAAGTAAGAAAAAGAAGTACGCTATTAACTATTAACGTACCTGTCTCTTCCGAAACGAATGAGTACATAGATATACGTATAGCTACCATCGACACTCCAAAGTCT
+
----(---//9:945555:::;///-(---(-//5.59.55)5555554995::49344.44.44444#43444./-5--(-(-688,55/3,377777#33,33(3;;;$333,3789997899(8576-22606677DCBB???DC>>>C?BA@C?CB@AA@@B=@<A>><>BBB>?>C?CCBB??<?A;767;>>AAA:?=?988889(993:AABBABBB@B?BB@@7;6;@BAA>BBBBAAA@C?AAA<ABB@CAAAAACCAAAAAACBBAABA>>>>>>:>@@@@@@@AA<BB:A676
@ATNG8:04143:06719
GATGGTAGCAGACGTGACAGAGCGCCAGAAGATCAGGAACTCTAGAAGAATTCAGATTTTTAACACGAGAGTAAACGTAAAAAGAAGGTTTTACAAGACTCACGTTAACAATATTGCAGCAGTACGCACACAATCGAAGCGCAGTAAGGATGGCTAGTGTAACTAGCAAGAATACCACGAAAGCAAGAAAAAGAAGTACGCTATTAACTATTAAGTACCTGTCTCTTCCGAAACGAATGAGTACAGAGAGTACGATATGTCTACATCGACACTCCAAAGTCT
+
BBCC?BBD@@BCCCBC@@?@BCCBB@BBE?CCDCCB@B?A@BCCDC@CC@E?A?=99999):8>A9:8AAA=??5>?;;;;;*;B@A>BBB;BEJECBBBCCCCCAE@@?>?BB?BBBBCBCCCCCCCCBBB@BBBB@BBCBFDBA=B@CBB?BCCEBBBB>BCBBBB@BB?BCC?BBBBB=BBB?BBBBB3BB?BBAAB@>@@-/-/::<1616???;>>;:;BD>E=???9?@@<@@AB?>??=;>>?AA>>=>>A>===A<<;;;;::?<=:=A:@;;<
@ATNG8:04147:06726
GATGGTAGGACGAGCGTCTGAGAGGTACTCATTCGTTTCGGAAGAGACAGGTACGTTAATAGTTAATAGCGTACTTCTTTTTCTTGCTTTCGTGGTATCCTTGCTAGTTACACTAGCCATCCTTACTGCGCTTCGATTGTGTGCGTACTGCTGCAATATTGTTAACGTGAGTCTTGTAAAACCTTCTTTTTACGTTTACTCTCGTGTTAAAAATCTGAATTCTTCTAGAGTTCCTGATCTTCTGGATACACTCATGTGCACCTACCATCGACACTCCAAAGTCT
+
BB@@>@ED?B:;;BBBBBBBBAA@?CDCDDBB?CCCD=CC?B?BBCCCCC@BBBGJ@C?BBBC@CACCCBBBCDD?@?@@@1@C@ECBB=BCCC@ECCCAC?BBAABC?CCCCCCCB@CCC@D@DCCBBBBB@CCCC@DBBBCCCCCCCBBBCCD?BAB?CC?A?BDBBBCCCC?B@@@@7A>C;;;:::*;BBCC>BBDDDEDCBB6;;;;*;AABB@B@BB@DCCCCCC?C@CBBBCC?BBF@CCCBBCCCCCCDCCAA?BBB?BBBBBBBB@@>AC=CBBB
@ATNG8:04153:06741
GATGGTAGCACGACACGACGATGTGTACTCATTCGTTTCGGAAGAGACAGGTACGTTAATAGTTAATAGCGTACTTCTTTTTCTTGCTTTCTGTGGTATTCTTGCTAGTTTACACTAGCCATCCTTACTGCGCTTCGATTGTGTGCGTACTGCTGCAATATTGTTAACGTGAGTCTTGTAAAACCTCTTTTTACGTTTAACTCTCGTGTTAAAAATCTTGAATTCTTCTAGAGTTCCTGATCTTCTGGACAGAGTGTGCAGATACTACCATCGACACTCCAAAGTCT
+
FBBB@C<99A?@;=C@CBCABBBCCBBCBBBC@BCCC<BC9;7;BAA@@@<@CBCB@D@BBCC@B=@@BBBA?>?><<<<<+:?38787.8;8;8;>;606:6///9///'-53//.7907>B;?;888====><ABAA==>>>>===@AA>>=;;:5;:;5:A<A<@A@;;9?9715////'/(/.....$.3333,5066668898846;<9+7//)/6/6/995=?@?AAA<A<A?A===///97:::?>>>@@@@A==>??@??:=99:;;;=>>=DD>CAA@
@ATNG8:04163:06703
GATGGTAGTATCTGCACACTCTGTCCAGAAGATCAGGAACTCTAGAAGAATTCAGATTTTTAACATCGAGAGTAAACGTAAAAAAGAAGGTTTTTACAAGACTCACGTAACAATATTGCAGCAGTACGCACACAATCGAAGCGCAGTAAGGATGGCTAGTGTAACTAGCAAGAATACCACGAAAGCAAGAAAAAAGAAGTACGCTATTAACTATTAACGTACCTGTCTCTTCCGAAACGAATGAGTGCATAGATATACGTATAGCTACCATCGACACTCCAAAGTCT
+
44::5::9444445<;;<CCCDCCBACBC?B@;;:5.5./7;///:487175/0//////$/)////6////9881//333333#3827,3333$388.33;;888:;;6;;8?>>6::77CBCCCBBAA@@@C@CBBC@BA@?@CBB?B@CAA>ACB@@@AA=ABBBBC@CC>AAC<>?ABC>A>>9::9999%9@;?=<?<<>@@8=:=AAA;A=>=BBB?BDAAACA>A=??B=BBB@AAACCCCBBBBBBBBAA@BBBAA>>@A7:<A@???@??=?D6<888
@ATNG8:04166:06702
GATGGTAGACACGTGTGCTCTCTCGTACTCATTCGTTTCGGAAGAGACAGGTACGTTAATAGTTAATAGCGTACTTCTTTTTCTTGCTTTCGTGGTATTCTTGCTAGTTACACTAGCCATCCTTACTGCGCTTCGATTGTGTGCGTACTGCTGCAATATTGTTAACGTGAGTCTTGTAAAACCTTCTTTTTACGTTTACTCTCGTGTTAAAAATCTGAATTCTTCTAGAGTTCCTGATCTTCTGGAGATACACATGATACTCTACCATCGACACTCCAAAGTCT
+
AAAC?CCBBBCBBCB;99666;;>@BAABC<<8;FDEGBB@BAC@@@BAA?BBCCC?A?BCBB?A?CBBBBBA?>578333$798;777,3==A>BAA<@A<??AABB>AAACCCBB?>==<?<>CA@@@@@;????<?@A@@@A;;;;?===>>187>>@@<@;@@BB@@@@@=<<;BA5=:=788777(7>>AA9AABB???;;;=CBCB/B==>A=@9==///==><@;@<AAA===///=9===@;:;A>>>@>>>@@>>>=@@AA>>>===:>>9>AAA
@ATNG8:04168:06719
GATGGTAGTATATCGCGTCGCTATCCAGAAGATCAGGAACTCTAGAAGAATTCAGATTTTTAACACGAGAGTAAACGTAAAAAGAAGGTTTTACAAGACTCACGTTAACAATATTGCAGCAGTACGCACACAATCGAAGCGCAGTAAGGATGGCTAGTGTAACTAGCAAGAATACCACGAAGCAAGAAAAAGAAGTACGCTATTAACTATTAACGTACCTGTCTCTTCCGAAACGAATGAGTACTGTATCTATGTGTGCGCTACCATCGACACTCCAAAGTCT
+
@??C@JC=ABBCCECCBBCBCCBBB@D@@?@CCBBB@C@DCCBBBD@CD@C@BBAAABBB2A?BCBBCDCDBA?6=?;;;;;';C994999&9@==>CCCCB@@>494:>;@AB>BBBBBCCCCEBCDDCBB?BBBC@BBBBBAAB>C@DCC?BCCCCCCB>AADCCC?AA?BCC>AABB?BBB@A@@@@2@C@CB@AC??>>;>;>>AE<?<>@BAA?AA@@@BB?C?@??<?BB?BBBCCCCBBBBBBBBBBCCCCCCB???<?CA@??@AAA5;;1?::9
@ATNG8:04178:06743
TATGGGTAGTGTCATATGAGAGTGTGTACTCATTCGTTTCGGAAGAGACAGGTACGTTAATAGTTAATAGCGTACTTCTTTTTCTTGCTTTCGTGGTATTCTTGCTAGTTACACTAGCCATCCTTACTGCGCTTCGATTGTGTGCGTACTGCTGCAATATTGTTAACGTGAGTCTTGTAAAACCTTCTTTTTACGTTTACTCTCGTGTTAAAAATCTGAATTCTTCTAGATTCCTGATCTTCTGGTGTCTGATCTGTATCACTACCATCGACACTCCAAAGTCT
+
><555(4;44445555595<<=;;<B<<<555<699<<0569=8=B;<;4=7=9738282888;,3-33:93//77477;;;)//177=>8=;==:<<=8<<6;;;===8>>;<<;>>75651549<=>666;5;;55.45;;555555<9999972///)//)/277<<<<:99344444&43939==;=)66;;>6>=;:::////,/<<<+9;;;;49455.55:<55.5.5><==>:?6505;5559;64565=<=666667;;@@AA@=<<166)5<<;
@ATNG8:04182:06716
GATGGTAGAGTATCATGTGTATCTCCAGAAGATAGGAACTCTAGAAGAATTCAGATTTTAACACGAGAGTAAACGTAAAAGAAGGTTTACAAGACTCACGTTAACAATATTGCAGCAGTACGCACACAATCGAAGCGCAGTAAGGATGGCTAGTGTAACTAGCAAGAATACCACAAAAGCAAGAAAAAGAAGTACGCTATTAACTATTAACGTACCTGTCTCTTCCGAAACGAATGAGTACGAGAGAGCACACGTGTCTACCATCGACACTCCAAAGTCT
+
@@998;;;;@DED??=>CCCBBB;;5;99.4<<<@?B?CCCDCCC@CC@C=?;:;;;;.;@BDCCCDCC;;;6:AAABB3AA5;4;;0:>?:>BB@AACCC@B?BD?BBA?BBBBDCCCAABCBCBCC?BBDD?C@@ABBBB>B@CCC?AABCCCCB<@@BBCC?AA>AAA=A??>>2===999999(9:39A@@??>?<;?9;<??:?<???AA9??AAAA@>>;?>>7>::59A>A>>>>>=>>B>>>>?A>??@@>8868@@<9::?==:>@9A?@@
@ATNG8:04183:06734
GATGGTAGCGCATATCAGCGCAGCCCAGAAGATCAGGAACTCTAGATGAATTCAGATTTTTAACACGAGAGTAAACGTAAAAAGAAGGTTTTACAAGACTCACGTTAACAATATTGCAGCAGTACGCACACAATCGAAGCGCAGTAAGGATGGCTAGTGTAACTAGCAAGAATACCACGAAAGCAAGAAAAAAGAAGTACGCTATTAACTATTAACGTACCTGTCTCTTCCGAAACGAATGAGTACAGAGAGTACGATATGTCTACCATCGACACTCCAAAGTCT
+
//::6:0//BCBBCDCCBBBBBCDD>CCC@CCCCBB>B>ABCCBBBBCC@C@BCBCCCCC5B@BCCCCCCCFCD?CB>>>>>0>A=B?CCC<CED@CBCCGCC@?>@@CC@CCB@CCCCCBBBBCCBBBCCCBCCBB>B@@@CCBB@B@CDC@CCBBBCCC?BBCCCCABB?BBA=??A??9@992999999%9><>97:CBBBC>><<?AB:?;?ABBB?ABAA@BC?C@CBC=BBC?BAAACBBBBBCCCCCCCCCCAA?>>>>9=@AA???CCB<CD=B999
@ATNG8:04137:06766
GATGGTAGCATCATGCATATCTCACCAGAAGATCAGGAACTCTAGAAGAATTCAGATTTTTAACACGAGAGTAAACGTAAAAAGAAGGTTTTACAAGACTCACGTTAACAATATTGCAGCAGTACGCACACAATCGAAGCGCAGTAAGGATGGCTAGTGTAACTAGCAAGAATACCACGAAAGCAAGAAAAAGAAGTACGCTATTAACTATTAACGTACCTGTCTCTTCCGAAACGAATGAGTACTATGTAGAGCTCTATACTACCATCGACACTCCAAAGTCT
+
<<<>@CCCCCCCC@ABCCCCDBBBC?CDD@DBBA9;8;=ABCBBBC?BBAC@BBAAADBC1B;??BBCBBBCDG=A@BBA@A0@@<@=BBB;BBC@BBBBBBF;;8;G@@?@CHAEBBBBCCBBBCCBBBDE?BBCB@BBCAAA@?<@@CBB?BCCCCCCC@BBBBBB?BB?BBC?BBCCC;A?=99:999(9A>AABBBA@@A9:5;=@@<?=?BBCB?AB@@@??5:5:@?9@::6:BA@BBBEBBCCCCBBB??;???>@;:7:;==;;;;;>8==5A@@B
@ATNG8:04138:06761
GATGGTAGTGTCAGTGCGCGTCGTCCAGAAGATCAGGAACTCTAGAAGAATTCAGATTTTTAACACGAGAGTAAACGTAAAAAGAAGGTTTTACAAGACTCGTTAACAATATTGCAGCAGTACGCACACAATCGAAGCGCAGTAAGGATGGCTAGTGTAACTAGCAAGAATACCACGAAAGCAAGAAAAAGAGTACGCTATTAACTATTAACGTACCTGTCTACTTCCGAAACGAATGAGTACGTGTGACGTACGTGAGCTACCATCGACACTCCAAAGTCT
+
7::;@AABBAB@@;@;CCCBBA<<=9==?=B999;;6;8<<<566<8;<7<9<AA@AAAA+;8<;??855;;<=6==<<<<<+<?:@:===2<9;66666<=<1646=7<<<7;@AB@@999@??A@@@?87899299???CCC@C@DBB?BBBA@@@@==<<<??<@C?CCC>A@@@@9@@?<=<<<<,8877==?AB??<=;;;7807;?=>?B?A@@@0/06485777.599:>@@@?@?@:99@@899@@CB???BB@@=?==<77777717>98843
@ATNG8:04139:06786
GATGGTAAGAGAGCTCTCTCATCGTACTCATTCGTTTCGGAAGAGACAGGTACGTTAATAGTTATAGCGTACTTCTTTTTCTTGCTTTCGTGGTATTCTTGCTAGTTACACTAGCCATCCTTACTGCGCTTCGATTGTGTGCGTACTGCTGCAATATTGTTAACTTGAGTCTTGTAAGACCTTCTTTTTACGTTTACTCTCGTGTTAAAAATCTGAATTCTTCTAGAGTTCCTGATCTTCTGGGTGCGCTACAGTCTCTCTACCATCGACACTCCAAAGTCT
+
@CAA?BB9ACCCCB?@@BBBBDCBCCCCCBB?BDDC>CC@C?BCCCCCD?CBBBD@D@CC@@=?CC?@@BA;@@DECCC2A@@BBBC>CCCB?BBC@CC?989C??=@CCDBABC@CBB=@>=>>BB>>>?AA@@;@AA?>AAAA=@>A?>A@:>??<?D<@;>A=AAABBBABAAABBB>B=<;;;;*<<BAB<BBBBBBBCCA<BBBB0BAABC=@>AC?CCDDBBC@C@BBCBBB>A@@@;@ABBBBCBBBAA???@@>><>BBABBBAAA?BB<B@@A
@ATNG8:04142:06772
GATGTAGCGAAGCGAGTGTGTATACCAGAAGATCAGGAACTCTAGAAGAATTCAGATTTTTAACACGAGAGTAAACGTAAAAGAAGGTTTTACAAGACTCACGTTAACAATATTGCAGCAGTACGCACACAATCGAAGCGCAGTAAGGATGGCTAGTGTAACTAGCAAGAATACCACGAAAGCAAGAAAAAGAAGTACGCTATTAGCTATTAACGTACCTGTCTCTTCCGAAACGAATGAGTACGTGTGCGACGTGTCTCCTACCATCGACACTCCAAAGTCT
+
BCC@BBEGCB@CBBCCCCCCDDBCC@CBB@ABBA@@=@?BBDCDCB?AB>B?B??;;;;;';7B@CCCB@@999/;A;;::-4@3=.999&9<C@GBBDCBB994;>@@=@CE@DBBACACCBBBCCCCCC?CGDD=@@CCCCCC?E@CBB>BCEDCCBB@BCCDBB?BB@BBB>@@BBA<A??<>BABB3BB?BAAABBBBC>BAAABB?C?BBBBB?>???<<;9>;?@C:A@@<???BA@>>>@AAA@A;<;@@>>>:>>>:>>>@@@@@@?;>C9@565
@ATNG8:04155:06770
GATGGTAGGCGACAGTACATACGCGCCAGCAAGATCAGGAACTCTAGAAGAATTCAGATTTTTAACACGAGAGTAAACGTAAAAAGAAGGTTTTACAAGACTCACGTTAACAATATTGCAGCAGTACGCACACAATCGAAGCGCAGTAAGGATGGCTAGTGTAACTAGCAAGAATACCACGAAAGCAAGAAAAAGAAGTACGCTATTAACTATTAACGTACCTGTCTCTTCCGAAACGAATGAGTACTATGTAGAGCTCTATACTACCATCGACACTCCAAAGTCT
+
/779<A@A<A@A@///:::<B;90<:36---(---:99)5.5:<556=8:8.5.38945555$55:@=?@@@CBBB=AB;::::*:A=B=BBB:BBCBGCBBCCCAA<A???>@CE@CCCCCCCCBBBDDCCCCBCC@@<@A@@BBAA?CBDCC?BCCCDDBB@BBBBCC@BB?BBB?AAAAA;A@>;99999.9A?B?>>CCAAA484:@AD:;6;>BAA>BAA@@@@=@>@DC=CA@>@BBHFCBAAACBBBBBBAAACBBAA7716<;;>><<:<188):==?
@ATNG8:04155:06782
GATGGTAGAGAGAGCTCTCTCATCGTACTCATTCGTTTCGGAAGAGACAGGTACGTTAATAGTTAATAGCGTACTTCTTTTTCTTGCTTTCTGTGGTATTCTTGCTAGTTACACTAGCCATCCTTACTGCGCTTCGATTGTGTGCGTACTGCTGCAATATTGTTAACGTGAGTCTTGTAAAACCTTCTTTTTACGTTTACTCTCGTGTTAAAAAATCTGAATTCTTCTAGAGTTCCTGATCTTCTGGATATGAGTGACTCGTGCTACCATCGACACTCAAAGTCT
+
<<>>@DABBCCCCBA:;;>A@@CCBABBBCAA?ABCC>CC@C@A@@CB@A=@BCCC@C:::<>9<?AA@A@@A;;8BAABB178>=<<?68@?CC?CBG@??<???>8808AA888AA;>>?;?:877<<;;;=???@>??>>>>>>??@>>>B@@;888=AB=B<>>>===??>:=8898)84:488989(7<997079;<<=<;;A:==><=&<79:878;AA;A>>>A@@<@=B??===///<99989>;;;AA@@AA>==@::5:>>>?<;=///@6@999
@ATNG8:04171:06797
GATGGTAGGAGACACGTCGCACACGTACTCATTCGTTTCGGAAGAGACAGGTACGTTAATAGTTAATAGCGTACTTTCTTTTTCTTGCTTTCGTGGTATTCTTGCTAGTTACACTAGCCATCCTTACTGCGCTTCGATTGTGTGCGTACTGCTGCAATATTGTTAACGTGAGTCTTGTAAAACCTTCTTTTTACGTTTACTCTCGTGTTAAAAATCTGAATTCTTCTAGAGTTCCTGATCTTCTGGCGCGTATGCTATGTCGCATCGACACTCCAAAGTCT
+
<<DC?B??>@CCABBBBA?95:55<@@999AB9AAAC=AA?AACAAACDEACCC@@=@=@@CC@C>@@CA?>>373(3;;==+8?;;=><1>@??=@?C@@@4::8>?@=BBBABCBB>AA@;@:=>?>A>>=:>@@A<AAAA=<=@?B>>>;;;?6888;>>:><@<><?>:99466777+:2858?CCC.><=>D2988877A><=<@AAA/@???A=A>??:>?AB???=A=AAAA;;6;>A:>>999<@///:762----336;ABBBA5:;7;?@D
@ATNG8:04180:06778
GATGGTAGGACGAGCGTCTGAGAGGTACTCATTCGTTTCGGAAGAGACAGGTACGTTAATAGTTAATAGCGTACTTCTTTTTCTTGCTTTCGTGGTATTCTTGCTAGTTACACTAGCCATCCTTACTGCGCTTCGATTGTGTGCGTATTGCTGCAATATTGTTAACGTGAGTCTTGTAAAACCTTCTTTTTACGTTTACTCTCGTGTTAAAAATCTGAATTCTTCTAGAGTTCCTGATCTTCTGGTATACACACTCGCTCGCTACCATCGACACTCCAAAGTCT
+
?@;;29@A=?@@@?@BBBBCCBBB@CCCCCCCACBBB>BD?B?BCCCBAB@DCDCC?C@CCCC?C@CCCCCBCBC@DCCBB3@@=@BCC?CDDC?CFF?BB:;;@CCCACCCCCCCC?CBC@B@BC@?@B@?>@DDE?EBBBBBBBCC@CCBBBC>AAD???>@?BCBCBBCCCACDCCC;B=A=@@BAB0@CDDD>CCBDCBCBBB5;;;;*;@@AB@B?BA=ACBBBBC:;;;CCCED@CAB@BDCCB@@@B@A@@@ABBBBC@CCBBBBBA:939A9AAA?
@ATNG8:04136:06800
GATGGTAGCTCTGCTCTGACTCTCGTACTCATTCGTTTCGGAAGAGACAGGTACGTTAATAGTTAATAGCGTAACTTCTTTTTTCTTTGCTTTCGTGGTATTCTTGCTAGTTACACTAGCCATCCTTACTGCGCTTCGATTGTGTGCGTACTGCTGCAATATTGTTAACGTGAGTCTTGTAAAAACCTTCTTTTTACGTTTACTCTCGTGTTAAAAATCTGAATTCTTCTAGAGTTCCTGATCTTCTGGGTGCGCTACAGTCTCTCTACCATCGACACTCCAAAGTCT
+
CCCC@CDB;:55<A@@CCCCCB;;;CCBCC;;9;BBB=BB7;6;@@@;C?;@@@00,/)/::;4;=AAAAB;9.5@7999999$999,:@@>:AAB@=B9945@9=>>@AD@BBEEBAAC?A@@?A>BBA@AC@@=@BBB?CBBBBBBABBBBBBCAA>BAB@BC@A@CBCBBBBBC>A;;;;;*;@C=;<<<<*;BCCC?FBAAABAAAB@DEDD5AAA;:6;=AB?ABA<<;B?C@CCBBBB?BACC>CCCAAACCCBBBBBBCCCCBBBBB@AACCCACF?BBCB
@ATNG8:04142:06841
GATGGTAGTATCTGTCTACGAGAGCCAGAAGATCAGGAACTCTAGAAGAATTCAGATTTTTAACACGAGAGTAAACGTAAAAAGAAGGTTTTACAAGACTCACGTTAACAATATTGCAGCAGTACGCACACAATCGAAGCGCAGTAAGGATGGCTAGTGTAACTAGCAAGAATACCACGAAAGCAAGAAAAAAGAAGTACGCTATTAACTATTAACGTACCTGTCTCTTCCGAAACGAATGAGTACTACTCTCAGAGACACACTACCATCGACACTCCAAAGTCT
+
///;6:AAAB;66;;BCCCCCDCA@<@CC?CC@@?C@C?BCB;?;>>AA?B?8:9?;>>?1?=BBBBBB=<<@A27799999(4546:@@@2===?CCCBBAAADFF@CC@BBB?BBCCDCCCDCDCCDECC?BBBA?B@@@BCBB?CABBB@BBBCDBDB@BCBD@@=@B????>AABCF>A>>;:9::::%:=;<==?B@@<=+/+.59:)/-/>AAA>A@?@AAA?C????9?A@=@CBBBBBBBBBBBBBBAAAB99:BAAA<@@>>88899>7==8AA@A
@ATNG8:04145:06824
GATGGTAGTGTGTCTCTGAGAGTAGTACTCATTCGTTTCGGAAGAGACAGGTACGTTAATAGTTAATAGCGTACTTCTTTTTCTTGCTTTCGTGGTATTCTTGCTAGTTACACTAGCCATCCTTACTGCGCTTCGATTGTGTGCGTACTGCTGCAATATTGTTAACGTGAGTCTTGTAAAACCTTCTTTTTACGTTTACTCTCGTGTTAAAAATTTGAATTCTTCTAGAGTTCCTGATCTTCTGGACAGAGTGTGCAGATACTACCATCGACACTCCAAAGTCT
+
4444.48799///;/--//////55:;;565=7=333(44.47<<=>>@C?BCCCD@C@IHCCAEABCAAACCCC?CBBCC2BB?BABB<BBBC@CCC?CC@ABACCJACBBBCCCC@CBC@C@CCCCCCCB@BBCC?CCCBCCCDCBBBBBBCC?CCB?CC@C?BBCCBBBDD@CCCCC<C@C?;;;;;*;BBBB>CCCCCCCDCC@BBBB5BC?DC@C@;;;;BCCBAA@C@BABAB@?BBC@BCBCCCBBADBBBCCCCCBB>A@CBBBBA@??DE>BB@@
@ATNG8:04149:06848
GATGGTAGTGTCATATGAGAGTGTGTACTCATTCGTTTCGGAAGAGACAGGTACGTTAATAGTTAATAGCGTACTTCTTTTTCTTGCTTTCGTGGTATTCTTGCTAGTTACACTAGCCATCCTTACTGCGCTTCGATTGTGTGCGTACTGCTGCAATATTGTTAACGTGAGTCTTGTAAAACCTTCTTTTTACGTTTACTCTCGTGTTAAAAATCTGAATTCTTCTAGAGTTCCTATCTTCTGGAGATACACATGATACTCTACCATCGACACTCCAAAGTCT
+
CCCD>CCCCCDAACDDCCCCCCCCCAAAAA::8;ABD>CD@D@BBCCCCE@ECFEC@C@BBBB=A?ACCDBBBCC;999:9*:?=BBCB=CFBB@BCB?B@?AAACCC@CCCBCBFD@DCC?C@DAAACBBB@CCDD?BBCCCCCCCCCCCBBBD@DCC?BB?B?CCCCDDCBB?BCCCC;C=@;99999'9BBBF=BACCCCDCCC>BBBB2BBBBFAC@CC@CCDDBBB@C@CBBBB?ABC@CBCCDCBBBBBBBCCCCCCC?CBBB@ABBBB?BB<CBCC
@ATNG8:04152:06843
GATGGTAGCTCACGTACGTCAACGTACTCATTCGTTTCGGAAGAGACAGGTACGTTAATAGTTAATAGCGTACTTCTTTTTCTTGCTTTCGTGGTATTCTTGCTAGTTACACTAGCCATCCTTACTGCGCTTCGATTGTGTGCGTACTGCTGCAATATTGTTAACGTGAGTCTTGTAAAACCTTCTTTTTACGTTTACTCTCGTGTTAAAAATCTGAATTCTTCTAGAGTTCCTGATCTTCTGGTAGAGCGTGCATATATCTACCATCGACACTCCAAAGTCT
+
BBBC?BBCBCCCA@;ACCBBB@CCCCCCCBB>BDDD=BBBDBCBBCCCB?BBDBB?B?CCCC?B?BBCA@ACCC@BBBBB2AB?CBB@9@DDC>AAB@BB>BABCCC>BABBBBBA>BCC>B=B@>>>>=><@A@A:><>>>>@>>AAAA???@<AAA<AC<A<AAAAA@??A;A@ADD;D<@<>>>>>/>A@@@2<<;566B???<@@@@/@A@@@<?<?@<AAAD=<<=A<AABBAA6::A<AAA>>>@@@AA>?>A?>?>>9>;;;888==A9CB=BB@?
@ATNG8:04153:06846
GATGGTAGGCACTGCGCACACATCCCAGAAGATCAGGAACTCTAGAAGAATTCAGATTTTTAACACGAGAGTAAACGTAAAAAAAAGGTTTTACAAGACTCACGTTAACAATATTGCAGCAGTACGCACACAATCGAAGCGCAGTAAGGATGGCTAGTGTAACTAGCAAGAATACCACGAAAGCAAGAAAAAGAAGTACGCTATTAACTATTAACGTACCTGTCTCTTCCGAAACGATGAGTACACATCGTCGTGTCGTGCTACCATCGACACTCCAAAGTCT
+
CCCC?C>>:>@==B?@ACCCBCBCB?BCG?CCCCBB?BBDDCCDBB?BD?C@A?B:::::);=BABCCB@@9:9/9@;;;;;;;;"9.955&5;<8>?CC>CCCCFIABC@BCB?BBBBCCCCCCCA@ACCC?BBDD@CA@@@??@=A?CCB@CBCCCCCC?BBCCCC@AA?@DC?AB;;;0;99278889)9<9>ACCBA@@@493:AAB?B?CCA@A?BBBBBBB@B?BBD>A;;;CAA@A@BAAAAACCCDB@@@@@@CCC@EDBBBCBBBC@CC>CBBB
@ATNG8:04156:06805
GATGGTAGTACATGATAGACGACACCAGAAGATCAGGAACTCTAGAAGAATTCAGAATTTTTAACACGAGAGTAAACGTAAAAAGAAGGTTTTACAAGACTCACGTTAACAATATTGCAGCAGTACGCACACAATCGAAGCGCAGTAAGGATGGCTAGTGTAACTAGCAAGAATACCACGAAAGCAAGAAAAAGAAGTACGCTATTAACTATTAACGTACCTGTCTCTTCCGAAACGAATGAGTACGATGAGAGTGCTCTCTCTACCATCGACACTCCAAAGTCT
+
AAAD>BAA?<=BBCBCBBBC;;;DC?;9:=@B=AAB4:69>>;;:>294.4:;://)////$/)//:99995;5;29544999':=:>;?@?2>968:@BBACC9;8;?BA>A@A<@@BAA;:;@@AA@ABBB?CBBB:;;CCDCCB?C?B<;9;CBBBBBD@DCCCCC>AA?A@A=AAABD>A@A;:9:99(9>8999@AA@AA>B=ABAA?B?A=B@B=@CCBCCLAE>@@C>CCD@BBA????@?ABAAAAABBCBBCCBABA?BBBBBBBC?;7>B9?A>8
@ATNG8:04158:06802
GATGGTAGTGCGTGAGAGAGAGACCCAGAAGATCAGGAACTCTAGAAGAATTCAGATTTTTAACACGAGAGTAAACGTAAAAAGAAGGTTTTACAAGACTCACGTTAACAATATTGCAGCAGTACGCACACAATCGAAGCGCAGTAAGGATGGCTAGTGTAACTAGCAAGAATACCACGAAAGCAAGAAAAAGAAGTACGCTATTAACTATTAACGTACCTGTCTCTTCCGAAACGAATGAGTACACACTCTCATATGACACTACCATCGACACTCCAAAGTCT
+
9:558=@@@@@@;@@@AECBBCBBB=BBB?BCBA@>:>9<?BCAA=;>>7:6:;@==DDD1C>@ABBABAA:994:BBFDDD3CC@B>AAA7BBC@CCCCCBBCC@B@BB?BBB?BAAABBACCAACCCBBC@BBCC;<<DBBBCE@B@BBB?AB;;;BCC?B?????<?B=??;;==BBB>BBC?CCCCC3CC?BACBBBA?:5:388>>=A=??BA@=@A;;:BB>A@BCC>CBA>AABA@AAAAAABBBDBBB@BBACCCCB@DBBAABBBBF?BB=?99:
@ATNG8:04164:06815
GATGGTAGCACGACACGACGATGTGTACTCATTCGTTTCGGAAGAGACAGGTACGTTAATAGTTAATAGCGTACTTCTTTTTCTTGCTTTCGTGGTATTCTTGCTAGTTACACTAGCCATCCTTACTGCGCTTCGATTGTGTGCGTACTGCTGCAATATTGTTAACGTGAGTCTTGTAAAACCTTCTTTTTACGTTTACTCTCGTGTTAAAAATCTGAATTCTTCTAGAGTTCCTGATCTTCTGGTATGACTAGTGTACTACTACCATCGACACTCCAAAGTCT
+
56>>@GCCCCBBBCBBBCBAAFCBBCCCCCCC@CAAA=AC?C@CCCBBDD@DBCBB@B@BBCB@C?CBCBCCBAA=A@@=@2@A=?<<>8>@???BBB?BB?BBBCDD?AAABBBBA>BBC>?;???>>:8:<AA@@;@@AB>>=;>>C???;;;;;<<=CC<=9AAAA@??>@;@A@@@6A:<8<>>>>.>@@@@7A>>667A@@@;>DDD/B=<=?;?<AA<AAAA=>>;A:>=AAAA9==>9>?;;;;;@AAAA;==AA;;9:@@AA@@@A@@:@C9A=;=
@ATNG8:04165:06809
GATGGTAGGACGAGCGTCTGAGAGGTACTCATTCGTTTCGGAAGAGACAGGTACGTTAATAGTTAATAGCGTACTTCTTTTTCTTGCTTTCGTGGTATTCTTGCTAGTTACACTAGCCATCCTTACTGCGCTTCGATTGTGTGCGTACTGCTGCAATATTGTTAACGTGAGTCTTGTAAAAACCTTCTTTTTACGTTTACTCTCGTGTTAAAAATCTGAATTCTTCTAGAGTTCCTGATCTTCTGGTGTCTGATCTGTATCACTACCATCGACACTCCAAAGTCT
+
BCCB?BDC@CC@@@AB@@@ABBBC?CCCDCBB@BCCC>BA@C@DCBBBBCACBCCC?CADDDE@C?AABCC;;;C@CCCCC29;49=>@6@ABB@CHFACD?A@BBBC@CCDBBBBC?AAA;?;@BBAABBB@CBCC@CCBBBBBCCCCBAABBC@BBB@CC@B?BBCCFCCBB=@:;;;;*;@D>BCCCC2BBCCI>AABACCBBBC@BBBB1@CC@@>@@CC@BBBBBAC@C@CCECCD@CAC?CGCBCBCCCCCBCGDBBBBB?AABECBCDCB@BC>CCCC
@ATNG8:04167:06806
GATGGTAGCTATACGTATATCTATGTACTCATTCGTTTCGGAAGAGACAGGTACGTTAATAGTTAATAGCGTACTTCTTTTTCTTGCTTTCGTGGTATTCTTGCTAGTTACACTAGCCATCCTTACTGCGCTTCGATTGTGTGCGTACTGCTGCAATATTGTTAACGTGAGTCTTGTAAAACCTTCTTTTTACGTTTACTCTCGTGTTAAAAATCTGAATTCTTCTAGAGTTCCTGATCTTCTGGGTCTCTCTCTCACCGCACTACCATCGACACTCCAAAGTCT
+
9:CC?CBFBBBBCCDCCCCCCCCCCCBB;;;B<ACCC=CC?B>BBBBBCD@DDBBB?C@CFCC@B@CCDBBAB<C8??>==)?;<@CCC>CCBB?BBA<>>499:@@B?CCCBBBBB>@AC5755??<A@::7:@@@==;;@<=<;>>A@>@?@?<:;;=??<@=???A?@@BE8;;>@@6A=B======.<===D9@;;;==???A;>>>>/>;;;@=A=AA<A=>>?>><>=BBBB@@<>>@@9>>@A>>>@A@??8<<;::::<@ABA@@@@??;??8???;
@ATNG8:04181:06806
GATGGTAGCACACGAGATCTCATCGTACTCATTCGTTTCGGAAGAGACAGGTACGTTAATAGTTAATAGCGTACTTCTTTTTCTTGCTTTCGTGGTATTCTTGCTAGTTACACTAGCCATCCTTACTGCGCTTCGATTGTGTGCGTACTGCTGCAATATTGTTAACGTGAGTCTTGTAAAACCTTCTTTTTACGTTTACTCTCGTGTTAAAAATCTGAATTCTTCTAGAGTTCCTGATCTTCTGGCGCTCTGTCACGTCTGCTACCATCGACACTCCAAAGTCT
+
55<>;CABBCCBBCCDCCCBDBCCDFCCBC@A<ABAC=CJFGAGBBBBBB@CCCCC?C@CBBB@B@CCBBBCBAA>@CCCC2BA=ACCC=ACAA?BCC?BB>???BBB?BBBA@@AB?BDD?B=AAACA>=<8<<==:>>@@@?@>====@@?@@<@??<AD=B:>>>>@@@AA<>>>AA6A;?:;;;;;+;=>>>7>;;;;;>==>:>>>?/>AA@@<?<@@=>>>AA??;?:===?>>7;;F=@@?A>>>@@@>>;;;A@@@@<@@@@??>AAA=AA:A>>>
@ATNG8:04182:06804
GATGGTAGCGCATATCAGCGCAGCCCAGAAGATCAGGAACTCTAGAAGAATTCAGATTTTTAACACGAGAGTAAACGTAAAAAGAAGGTTTTACAAGACTCACGTTAACAATATTGCAGCAGTACGCACACAATCGAAGCGCAGTAAGGATGGCTAGTGTAACTAGCAAGAATACTACGAAAGCAAGAAAAAGAAGTACGCTATTAACTATTAACGTACCTGTCTCTTCCGAAACGAATGAGTACTGCGTCTCACTCTCGCCTACCATCGACACTCCAAAGTCT
+
DEBB?B<69BCCABBBCBBBCC@@@=@CF@DCCBBB>B@CCCCBBC@CC@C@CCB::99:*:@BBCCFBABBB@9@C;;;;;';;:;5955&5C>:>BBCCCDDC?C?CC@BBB?BCCBBACCBBABBBDCC=CCDD?BABCBBA@<A?BBB?BCBBBCCB?BCCCCD@CC@BBB??????<@CC@BBBBB3BB@BECCCBAAB9979AAA;?<?ACBB@BBBBBBA7;7:AA<AAA?ACCBCBBBBBBA@@B?@@BBBBC?CCC?BAADCDBB??=??8A?@@
@ATNG8:04183:06834
GATGGTAGCACGAGTCACTCATATCCAGAAGATCAGGAACTCTAGAAGAATTCAGATTTTTAACACGAGAGTAAACGTAAAAAGAAGGTTTTACAAGACTCACGTTAACAATATTGCAGCAGTACGCACACAATCGAAGCGCAGTAATGATGGCTAGTGTAACTAGCAAGAATACCACGAAAGCAAGAAAAAGAAGTACGCTATTAACTATTAACGTACCTGTCTCTTCCGAAACGAATGAGTACTGCGTCTCACTCTCGCCTACCATCGACACTCCAAAGTCT
+
45<<:>BBDB<:6>>BBBBBBBC@A7@CC=@@BB;;=<@ECB;;;B?CB?A<@C;;9:::':>C@BBCBBBBBB::996>>>+;;5949;;0?@D@BCAA<;9AA>B@DD@BBC?CCCEC;=;IEHFCCBBDABBBB@BBBBCCBB??????;?AAABBBB?CBBB??<?B?BBC<;;===4<9:7;@EDD/AB=A;<;?>>>@7:6;>>>9=:>ACCB?CC@@?BA?B=AAB<??C@BBBCCBBB>?>AAABAACCBBBD?BBB?BBBC???AAB<@@<@AAB
@ATNG8:04134:06893
GATGGTAGGACGAGCGTCTGAGAGGTACTCATTCGTTTCGGAAGAGACAGGTACGTTAATAGTTAATAGCGTACTTCTTTTTCTTGCTTTCGTGGTATTCTTGCTAGTTACACTAGCCATCCTTACTGCGCTTCGATTGTGTGCGTACTGCTGCAATATTGTTAACGTGAGTCTTGTAAAACCTTCTTTTTACGTTTACTCTCGTGTTAAAAATCTGAATTCTTCTAGAGTTCCTGATCTTCTGGGTGCGCTACAGTCTCTCTACCATCGACACTCCAAAGTCT
+
AAAD@DDD?BBAAA@@CB@@ACBB@BDCCCAA=B??@<@D>A?BBBBBBB@CCCBB@CABABD@D@CBCCBBBGE@CCCBB5BB?BCCD>CCBA?AEC@CC=@@ABBDACCCCBCCD@BBB@B@CBBBBBCC?CBBB@CBBBB@@@CCCCCDCAC?BCD?AA>A?BBDCCCCCCABCFDD<D@C?<;:;;*;CBBC?CCCICCBBCC@CDDD5CBBBB@B@DC@BBCBCAA>A?@@?BBA?B@BB<BCB@@@DCCCCFDCBBCBB>BCCBCBBBBC@CC=@;;;
@ATNG8:04135:06866
GATGGTAGTACATGATAGACGACACCAGAAGATAGGAACTCTAGAAGAATTCAGATTTTTAACATCGAGAGTAAACGTAAAAAGAAGGTTTTACAAGACTCACGTTAACAATATTGCAGCAGTACGCACACAATCGAAGCGCAGTAAGGATGGCTAGTGTAACTAGCAAGAATACCACGAAAGCAAGAAAAAGAAGTACGCTATTAACTATTAACGTACCTGTCTCTTCCGAAACGAATGAGTACAGAGAGTACGATATGTCTACCATCGACACTCCAAAGTCT
+
:A<<9>444999////9:9;;66>>5;;;7;<><<.6.55;:<<>8<<:>8<=:00000'0*00//88/3388808788999):;7;8=<<1<4414C@@@BBBA=A???:?BB>?@BBDICBBBCCCBBFF@D@AA@CAAABCAA<@<@@@<@@?ACCCC?CCBBBB?BE?:9:9:9BBD=C::99BBBC3BC?B@@@@ABBA<>:==@?6;7:?BCE@CBAAABC?@<=;;5:00*000=@BBCCBABBBBA@@?AACBC??A<@@A@>>::::5?A;A999
@ATNG8:04136:06894
GATGGTAGAGTATCATGTGTATCTCCAGAAGATCAGGAACTCTAGAAGAATTCAGATTTTTAACACGAGAGTAAACGTAAAAAGAAGGTTTTACAAGACTCACGTTAACAATATTGCAGCAGTACGCACACAATCGAAGCGCAGTAAGGATGGCTAGTGTAACTAGCAAGAATACCACGAAAGCAAGAGAAAGAAGTACGCTATTAACTATTAACGTACCTGTCTCTTCCGAAACGAATGAGTACGTGTGACGTACGTGAGCTACCATCGACACTCCAAAGTCT
+
=<<>@A@@CDABBBBBBBBDCBBBB=@@@?BBACA@=B?BBBBCCC?BB?C@CCCCBBBB2B?BCECCECCCCC8AA::;:;.;E>E7<;<6;CB?CBBBEGC@@<@=@A?CBB@CCAABBCCCCBCCCCCC?BBBD@DBBBCCCC?B?BBB>BCCCCCCC@CCBAAC>BA?AAA=ABBDD:A8858AAAB>BB?BBBBBBCCCAC@CBBB@B?BABBB>BABB@@@=@?BBC=CBB@BCBBBCBBBC??ACCCDCCDCA@@@@@<@CCBCBAAAB?BC>BAAA
@ATNG8:04143:06891
GATGGTAGTATAGAGCTCTACATAGTACTCATTCGTTTCGGAAGAGACAGGTACGTTAATAGTTAATAGCGTACTTCTTTTTCTTGCTTTCGTGGTATTCTTGCTAGTTACACTAGCCATCCTTACTGCGCTTCGATTGTGTGCGTACTGCTGCAATATTATTAACGTGAGTCTTGTAAAACCTTCTTTTTACGTTTACTCTCGTGTTAAAAATCTGAATTCTTCTAGAGTTCCTGATCTTCTGGCGCGTATGTATGTCGCCTACCATCGACACTCCAAAGTCT
+
CCBB?BCBBABBCDBBBCCCDECCBCBBBBCC@CCCC=CC?C?BBBBBBB@BBBBB>B?BBAA<A?BB@@ABBBB>>>===.?>9?88849DDF?AAD@BB;=<>AAB?BDCC><<>;CCC0505===><<<;@AAA=@>===AA==<ACCC<<<8>>><AA;?<AAA??>=>B<@====3=<@=@@AAA/AA===6;66///>::=5;;;;+9>>>?;>;>><>?@B;;;<?;?@@@@@:=;><::8>>??>?A@@@@==7?@D=@>>===>>>>=DD:A:;;
@ATNG8:04148:06853
GATGGTAGTAGTACACTAGTCATACCAGAAGATCAGGAACTCTAGAAGAATTCAGATTTTTAACACGAGAGTAAACGTAAAAAGAAGGTTTTACAAGACTCACGTTAACAATATTGCAGCAGTACGCACACAATCGAAGCGCAGTAAGGATGGCTAGTGTAACTAGCAAGAATACCACGAAAGCAAGAAAAAAGAAGTACGCTATTAACTATTAACGTACCTGTCTCTTCCGAAACGAATGAGTACTGTATCTATGTGTGCGCTACCATCGACACTCCAAAGTCT
+
=>>>?CCCCCCA==CDMBBBB@@@@=ABB>BBCCBB@B<AAABBBD@DD?A>AABBCCCC5C?BBD@@@CC@??:?9;9GE@+=B?B:CED;CCC@CFDCCCCA@?@@DDACCC@BBA@@CCCCCBAABCCC@BBCC>@@BBCAAA=A=B@@>@CBBCCCC>AABAAA?BB?>>?9::BBA;@?@<@@@@AA'@B?9:8BCB>>>:>:>=AA=A<<;@CB>ABAAABB@F>BAC=BBA>AAABBBBCCCCCBBBBBB???AB=>>>:>=AAAA?@@D=AA:C:9:
@ATNG8:04154:06892
GATGGTAGTGTCAGTGCGCGTCGTCCAGAAGATCAGGAACTCTAGAAGAATTCAGATTTTTAACACGAGAGTAAACGTAAAAGAATGTTTTACAAGACTCACGTTAACAATATTGCAGCAGTACGCACACAATCGAAGCGCAGTAAGGATGGCTAGTGTAACTAGCAAGAATACCACGAAAGCAAGAAAAAGAAGTACGCTATTAACTATTAACGTACCTGTCTCTTCCGAAACGAATGAGTACACATCGTCGTGTCGTGCTACCATCGACACTCCAAAGTCT
+
:;:=8=:66EAAA<969<BB><<<>;?@C?CCDCCCBD@B@AACCC@CC@C?BB::9999)9<@ABC@?><99:+9<9:;;-4?;=9595&5994;666A==BF?B?BB>A@A?BC@AACCCCCCDBBACB>AA@@<@AAAABBA?B@CCD@DDCBAABB?CBBBBB?AB@CBB?AA???8?AB?BCCCC2CC>ABBBBBBB@1716998(/*/8<<=:>>???@B>B?BCG>C??=?BB??>BBBBBBBBA::::::AA@@AA=@@@0000@@A<@@7=:99
@ATNG8:04156:06878
GATGGTAGCGCGACGAGCGTAGACCCAGAAGATCAGGAACTCTAGAAGAATTCAGATTTTTAACACGAGAGTAAACGTAAAAGAAGGTTTTACAAGACTCACGTTAACAATATTGCAGCAGTACGCACACAATCGAAGCGCAGTAAGGATGGCTAGTGTAACTAGCAAGAATACCACGAAAGCAAGAAAAAAGGAGTACGCTATTAACTATTAACGTACCTGTCTCTTCCGAAACGAATGAGTACTATGTAGAGCTCTATACTACCATCGACACTCCAAAAGTCT
+
A@@D@BCBCC@@AB;;;BBBBC;;;6;BB?BBBB;;9;>BABBB@@??C?C=@?@9::::):8@@@B@??=9:9+9=;944&5;49.555&59999;A@BBBCC@E@@A>@BA?ACAABCCECBBBB@BCB?BBCB;;:CBDCCC>B@BCB?BCCA@?CC?BBBBBB@DD=??@9>??>=7;<<8878898%9<??77:A@?7:7849;>>6878>BAA???@B@@@@E>AAC<ABC?CCBBEEBBBBBBBBA@A@B>>>@999=188>@@AA>==1888)9999
@ATNG8:04163:06887
GATGGTAGCGCATATCAGCGCAGCCCAGAAGATCAGGAACTCTAGAAGAATTCAGATTTTTAACACGAGAGTTAAACGTAAAAAGAAGGTTTTCAAGACTCACGTTAACAATATTGCAGCAGTACGCACACAATCGAAGCGCAGTAAGGATGGCTAGTGTAACTAGCAAGAATACCACGAAAAGCAAGAAAAAAGAAGTACGCTATTAACTATTAACGTACCTGTCTCTTCCGAAACGAATGAGTACGATGAGAGAGCTCTCTCTACCATCGACACTCCAAAGTCT
+
CCCC@C99<==BBBCCBACCH@A@F=@AC?A@>@00+0*/;;;:44.44.46:;596===+>:=AB>>0000)0>3<<000/0$/;5:8=@@0>=254434::44.4.445:5505<=@@A;<<?995;;?;7;ACC99:CCCDDDAF@C9949@@@>?>>666A>>D>@@<>83-333888+79>4//////$/60///69;;33,3,399:7=7;6<6605;;;944.4.44=5>>>:<<;=55877>><;773333:;;?A773=?:5557788=.7827332
@ATNG8:04167:06896
GATGGTAGCGCACACATAGATACAGTACTCATTCGTTTCGGAAGAGACAGGTACGTTTAATAGTTAATAGACGTAACTTCTTTTTCTTTGCTTTCGTGGTATTTCTTGCTAGTTACACTAGCCATCCTTACTGCGCTTCGATTGTGTGCGTACTGCTGCAATATTGTTAACGTGAGTCTTGTAAAAACCTTCTTTTTACGTTTACTCTCGTGTTAAAAATCTGAATTCTTCTAGAAGTTCCTGATCTTCTGGTATGACTATGTACTACTACCATCGACACTCCAAAGTCT
+
55<<9>CCBCCCBBBCECCAAAA@AB@?<=00*0<<;3=B;@=@@ABDEE@;;5955)949<:>*.*-5---///6;>7;;@@@+>>?8656?266==7;999)9@9566<=?:??CBBBBB=@@C=@<ACA@BC;;4;>;:.9=>996>>;>=<=@>@@=::929@:>8@@@995955.455555$57;)//:::$//999.;5555555599<<<=(55599.5.5:555544.4:.4.4:::<=8:;;=@AABBCCCCCCBCCAA@CD@DBDBBBBA::6:A;BCBA
@ATNG8:04168:06863
GATGGTAGCACGACACGACGATGTGTACTCATTCGTTTCGGAAGAGACAGGTACGTTAATAGTTAATAGCGTACTTCTTTTTCTTGCTTTCGTGGTATTCTTGCTAGTTACACTAGCCATCCTTACTGCGCTTCGATTGTGTGCGTACTGCTGCAATATTGTTAACGTGAGTCTTGTAAAACCTTCTTTTTACGTTTACTCTCGTGTTAAAAATCTGAATTCTTCTAGAGTTCCTGATCTTCTGGAGATATCATCAGCGAGCTACCATCGACACTCCAAAGTCT
+
//::6<???CBCBE@>ABA666CBDCCCCCBB?CDFD?CC@B@BCCCCCC@CCD@A>A@CCCD@D<AABBBBCBB>A@?;?+@A?A9992:;:9?AAA?CC?::9CCC?BBBBBBBB?BCC?A=A>>>@@@@=DAAA;@@>?A@A??AA??=><>;9<<:>@<@<AAAAAAAAA<A@@@@5@>D;@@???.?@???7?=====><>><AAAA/>>>@A=A;?>;?AAA==<=A;@@AD;;688C:;;9>@C@===C@@>>?>@AA;AAAAA=>>>>8<;5>;:8
@ATNG8:04171:06871
GATAGTAGTACACTAGTCATACCAGAAGATCAGGAACTCTAGAAGAATTCAGATTTTTAACACGAGAGTAAACGTAAAAAGAAGGTTTTACAAGACTCACGTTAACAATATTGCAGCAGTACGCACACAATCGAAGCGCAGTAAGGATGGCTAGTGTAACTAGCAAGAATACCACGAAAGCAAGAAAAAGAAGTACGCTATTATCTATTAACGTACCTGTCTCTTCCGAAACGAATGAGTACGTGTGACGTACGTGAGCTACCATCGACACTCCAAAGTCT
+
BCCCBAABCCDCBBBCDDCBBB?BDD@DCCB@@=A?CCCCCCC?CD?D@CCCBBBBB1@<@A@@ADCCBBB=@@?@@@@0@C>A5;;;6;CCBCCCBBBDDC@D@CC?BBB?CCBBCCDDCBCBBBCDD@BBBB?BBBBAB??<@@CBC?CCCCCBBB?BBBBCC?BB?A9:79@CCD=A??=?=?=?.?A?BBBCD;;:?:?@@>>><>;>@A==:=????@?=B=AAA:A;;7;AAA@>?BBC>>:::ABBBBBBBBB?>;????@BABBD=BB:BAAA
@ATNG8:04172:06884
GATGGTAGACATATCGTACTCTCTGTACTCATTCGTTTCGGAAGAGACAGGTACGTTAATAGTTAATAGCGTACTTCTTTTTCTTGCTTCGTGGTATTCTTGCTAGTTACACTAGCCATCCTTACTGCGCTTCGATTGTGTGCGTACTGCTGCAATATTGTTAACGTGAGTCTTGTAAAACCTTCTTTTTACGTTTACTCTCGTGTTAAAAATCTGAATTCTTCTAGAGTTCCTGATCTTCTGGTATACACACTCGCTCGCTACCATCGACACTCCATAGTCT
+
BBAA?BCBDEC@@ADDCCCCABBCEBBBBA@A@CCBE=AA?@@BCBBBDD?CCBBB896:@?=;?=@??CC@A??<8====+?>:>99377872=8:88?;?AACCC@BBBB@@@@:=>A=B<@@?888===A?@?<@@@;;<@=>=@C>====;>>@=AA7;7;@B?@??>>:==@DD5A;A8==DFD/ACCCB9>>>@@?>>::18887(5;<8;5;6//,/<<;<::5939:?AAA:??D=BB===?=>>AA@@?>?A@@@:>>DDBBB>>><?;;;@@?
@ATNG8:04174:06888
GATGGTATAGTATCATGTGTATCTCCAGAAGATCAGGAACTCTAGAAGAATTCAGATTTTTAACACGAGAGTAAACGTAAAAAGAAGGTTTTACAAGACTCACGTTAACAATATTGCAGCAGTACGCACACAATCGAAGCGCAGTAAGGATGGCTAGTGTAACTAGCAAGAATACCACGAAAGCAAGAAAAAGAAGTACGCTATTAACTATTAACGTACCTGTCTCTTCCGAAACGAATGAGTACGAGAGAGCACACGTGTCTACCATCGACACTCCAAAGTCT
+
;;;>@CCCCCCCCCC@AACCFCCCB?BBC@ECCCAB?A@CCDBBBC@BB?B@CCC@@?@?1@?CCD@CCCCCCC=@@::999*9B=C@CCC<CCCADAABBCBBB@B@BC?BBB?BBBBDCCCCCDDCAAAC@DDDD?BBCBCCCB?C@B@@>@DCCCCBB@BCCBBB?CC?CCD@BB?>>7????BDCCC3BB?BCCACBBBC?B?BCCC;?;?BCCCADCCCBCB?A>CBA<B;;6;@A@BCCBBACCCBBBCAAABBBBBBB?DBBBABBBBB?BC>C787
@ATNG8:04179:06889
GATGGTAGGTGCACATGAGTGTATCCAGAAGATCAGGAACTCTAGAAGAATTTCAGATTTTTAACACGAGAGTAAACGTAAAAAGAAGGTTTTACAAGACTCACGTTAACAATATTGCAGCAGTACGCACACAATCGAAGCGCAGTAAGGATGGCTAGTGTAACTAGCAAGAATACCACGAAAGCAAGAAAAAGAAGTACGCTATTAACTATTAACGTACCTGTCTCTTCCGAAACGAATGAGTACCTCTCAGACGCTCGTCCTACCATCGACACTCCAAAGTCT
+
BBBB?B>B@B6;6>@>CCCCBBBBB>@@B?@@?>>A6;6:A?@A@?;??5;;,:??>=@@>0@<CBCCCBB@AAA;ABBCCCC5CCACACCC<CCB@FAA@CCCBB=B?CC?ABB>BBBBCABBCCCCCCBBA@BB@@<@ABBBC??=A@CBB@BDCCCBBC@DDCCCB?BB@BBB>AABBB;B@A<?BBBB3BB>B@@ACBA@A9>9?AA>5;7;@CCC@CBA@@AA=A=@@@9@BB?BBBBBCC@AAABAA@AAAA???B>???@DBC@B===;;4==5>::9
@ATNG8:04139:06902
GATGGTAGATACTCGCTGATACACCCAGAAGATCAGGAACTCTAGAAGAATTCAGATTTTTAACACGAGAGTAAACGTAAAAAGAAGGTTTTACAAGACTCACGTTAACAATATTGCAGCAGTACGCACACAATCGAAGCGCAGTAAGGATGGCTAGTGTAACTAGCAAGAATACCACGAAAGCAAGAAAAAGAAGTACGCTATTAACTATTACGACCTGTCTCTTCCGAAACGAATGAGTACTACTCTCAGAGACACACTACCATCGACACTCCAAAGTCT
+
>>CC?CBBBCBBB9;;CEGCCCBBB>BCD@BBCBCB@C@BCCBBBC>BA?B?BBBBBBBB3B?BBBBBBBB??>:>@ACDDE5CB>C7;;;6;CCADDGCCCCBB?B?DB?BBB?AABBBCCCCCBBBBCBB?BBBB=@@DDBC@A>B@BBB@BBBCBBBB>AACBBB?BC@CCC?BBBBB:>?A>ACDDD3DC=A999DCA@@:=:=@AA8==?8818>;;;@?<?=AAA:?>><>@@@AAAAA>>>@AACBBBBBBBB>>>@B>>>@A@@?A;?C7???>
@ATNG8:04140:06920
GATGGTAGGACGAGCGTCTGAGAGGTACTCATTCGTTTCGGAAGAGACAGGTACGTTTAATAGTTAATAGCGTACTTCTTTTTCTTTGCTTCGTGGTATTCTTGCTAGTTACACTAGCCATCCTTACTGCGCTTCGATTGTGTGCGTACTGCTGCAATATTGTTAACGTGAGTCTTGTAAAACCTTCTTTTTACGTTTACTCTCGTGTTAAAAATCTGAATTCTTCTAGAGTTCCTGATCTTCTGGCGCGTATGTATGTCGCCTACCATCGACACTCCAAAGTCT
+
55:=8>:969>944::@ABA@ACD@CC@@@::7:CCC=?@@C?????;<@7>@@;;;,;49@:>;@=@>>9A00/<577777'///)445.5:=>7<;;6;;169>=@C?BBGDBBBB=@@A5;5;@AABBCC?BCBB>BBBAA@BBBBBBBBC@@=ADB?BB@C=@@BBB@ABB>A@AAA3A=A=;<<;<*;BBCC>B;<;BAA?>=29999':==9949=@C=ABB;;:@;@=AAC@@@8;;<7;CBBCBBCBCCBBBBB@BBB@A@@@A@??@B@CG?C<;;
@ATNG8:04142:06902
GATGGTAGCTCACGTACGTCACACGTACTCATTCGTTTCGGAAGAGACAGGTACGTTAATAGTTAATAGCGTACTTCTTTTTCTTGCTTTCGTGGTATTCTTGCTAGTTACACTAGCCATCCTTACTGCGCTTCGATTGTGTGCGTACTGCTGCAATATTGTTAACGTGAGTCTTGTAAAACCTTCTTTTTACGTTTACTCTCGTGTTAAAAATCTTGAATTCTTCTAGAGTTCCTGATCTTCTGGACGACGCGCACTGACACTACCATCGACACTCCAAAGTCT
+
::>>@BBAA;559;9:569BBB@@ACC@@@;::;CCD?GF@C=;;:@@@B;@@95666:>BBB>A>@C@@@AAA@====<=,791388;3=>>=>A??;?>7000>00,/==<@@AB?@AA>B?>@@>><::5:=<A=??????@888A@@@;;::?==:<;7;9>@A==:::>366DDD6A<A7;6:::*766::*/.666..26605757'7//)/85939=8=A@???@=A=A@@;:::8;<7::///888<?;;;A@@;;:>;=888?<;;//)//)/677
@ATNG8:04144:06942
GATGGTAGTACATGATAGACGACACCAGAAGATCAGGAACTCTAGAAGAATTCAGATTTTTAACACGAGAGTAAACGTAAAAGAAGGTTTTACAAGACTCACGTTAACAATATTGCAGCAGTACGCACACAATCGAAGCGCAGTAAGGATGGCTAGTGTAACTAGCAAGAATACCACGAAAGCAAGAAAAAGAAGTACGCTATTAACTATTAACGTACCTGTCTCTTCCGAAACGAATGAGTACACACTCTCATATGACACTACCATCGTCATCCAGAAGTCT
+
CBCC?CCCBBCCDCBBDBBD9;;DC@BBCAAAACCDAC@CCCCCCD?BB?B@C@C;;;;;*;>BCCDGCBBAA?8@A;;;;.4?:?2;;;-;@@>@BCDCDDCC@C>@@?AAA@CBCEE;;;CCBBB@AACACCCC@BBBCCCCB?CBCCC?BCCCCBBB@DBBBBA@DDAABB?BBCCD>CAA<?@???2=>9>999BDBBB?B?CBCC?B>AACBB?BCCCDDC?B?BCC>CBB?BCCCCABBCBBBBBBBBBBCDCCCCCC@CAAABBBCC@CCC@CBBA
@ATNG8:04149:06915
GATGGTAGCACACGAGATCTCATCGTACTCATTCGTTTCGGAAGAGACAGGTACGTTAATAGTTAATAGCGTACTTCTTTTTCTTGCTTTCGTGGTATTCTTGCTAGTTACACTAGCCATCCTTACTGCGCTTCGATTGTGTGCGTACTTCTGCAATATTGTTAACGTGAGTCTTGTAAAACCTTCTTTTTACGTTTACTCTCGTGTTAAAAATCTGAATTCTTACTAGAGTTCCTGATCTTCTGGGTGCGCTACAGTCTCTCTACCATCGACACTCCAAAGTCT
+
BBBB?CCB@BBB;;6??DGBDB>?CCCBCBBB>ABAF?CC@C>;99CCCC?CCCCC@C?ABDD?C?BBABCCBAB<??=>=+?<<????8?@@A>A??9?B?AAABCD@BBBBBBBB?BCC@C?B?@==;:;<@>>><AB@@@>>:::=8<;;;<::;:;>><A<ADDDD===B:==ADD5A<B<>>>>>/>BBAD6:;?>>?B==>;>BFB/A===@<@<A@7<;>>>>>>8<8<<<@@@=A===6888DBBB??>?@>>>C?==8=9::>?????<?D8?==;
@ATNG8:04151:06932
GATGGTAGTATCTGCACACTCTGTCCAGAAGATCAGGAACTCTAGAAGAATTCAGATTTTTAACACGAGAGTAAACGTAAAAAGAAGGTTTTACAAGACTCACTTTAACAATATTGCAGCAGTACGCACACAATCGAAGCGCAGTAAGGATGGCTAGTGTAACTAGCAAGAATACCACGAAAGCAAGAAAAAGAAGTACGCTATTAACTATTAACGTACCTGTCTCTTCCGAAACGAATGAGTACACATCGTCGTGTCGTGCTACCATCGACACTCCAAAGTCT
+
@?@A@BCCCCDC@@ABBBDEIGCCC@BLGAGCCCCC@C@CCCBBCD@CC?A?ABBBBBBB3B?CCCCCBBB><=3<=9::;;*;A@A5;;;*9BB=BCCCCCCCD?D@DD@DBB>BBCCCBBBBCBBBBBBB@ABBB@BCCCCCBB?A?B>?<?CCCCBBB?BBBBCC@CC@CAC?BCBBA:@A@=@BBAB3AA>BBBBBB@BB@B>A@BC<><>CBBB?@@A>677;A<???9?CC@CCCCBBBBBB;;;@@@@D@@@BBCCCC@CDCCDCAAAA?BC<BBAA
@ATNG8:04154:06942
GATGGTAGAGAGACTGTAGCGCACCCAGAAGATCAGGAACTCTAGAAGAATTCAGATTTTTAACACGAGAGTAATCGTAAAAAGAAGGTTTTACAAGACTCACGTTAACAATATTGCAGCAGTACGCACACAATCGAAGCGCAGTAAGGATGGCTAGTGTAACTAGCAAGAATACCACGAAAGCAAGAAAAAGAAGTACGCTATTAACTATTAACGTACCTGTCTCTTCCGAAACGAATGAGTACGTGTGCGACGTGTCTCCTACCATCGACACTCCAAAGTCT
+
A@AD@CBABCCCBBBCCCCCCCBBD>CCD?CCCCBB?B@CCCCCCC?AB?A?CFD?????1??CCCABBBCB@=??>77777)7>;@?CBB:B@A>ABBBBBBCC?C?BB?BBB?BCCCCBBBCCDBBBBCC@CC@@?@CBD@A9:;;AGFDABBBDCCBB?BBBBAB?AA?@@@5:9>>>7?AA?BCCCC3EB@D:::CCDCC9999AAA5:59>CBA=BB@@@CC@C?BCD=B;;:;BBCBBBCBBBBBB>>>BCCCCB><8949A???BBBBC?BA;A?::
@ATNG8:04156:06903
GATGGTAGCGAGCGAGTGTGTATACCAGAAGATCAGGAATCTAGAAGAATTCAGATTTTTTAACACGAGAGTAAACGTAAAAAAGAAGGTTTTTACAAGACTCACGTTAACAATATTGCAGCAGTACGCACACAATCGAAGCGCAGTAAGGATGGCTAGTGTAACTAGCAAGAATACCACGAAAAGCAAGAAAAAAGAAGTACGCTATTTAACTATTAAACGTACCTGTCTCTTCCGAAACGAATGAGTACTGCGTCTCACTCTCGCCTACCATCGACACTCCAAAGTCT
+
//886:A@ACCBBBFDCBBCBCBBC?D;;99@@??C@B=A@BBAB?AA=A?997<;;888#3-3;9;@@@?999,38455555#5:5:.5559(;5:59>B@@??;;54.4<8BAB9=>BBCBBCBCCC@AABA=@@;;6;:AAAA@@=@@BAB?BBCB@@AA>AACDAC=::49?;8<<7778*8?A?BBDDEF)??<>A?==>>888)916552.55,56;9949:33333263///)///(//99??@@?>>@@@@@@?>??BB@CCC@AA??<<=8;<.78+/;0/
@ATNG8:04160:06931
GATGGTAGACACGTGTGCTCTCTCGTACTCATTCGTTTCGGAAGAGACAGGTACGTTAATAGTTAATAGCGTACTTCTTTTTCTTGCTTCTGTGGTATTCTTGCTAGTTACACTAGCCATCCTTACTGCGCTTCGATTGTGTGCGTACTGCTGCAATATTGTTAACGTGAGTCTTGTAAAACCTTCTTTTTACGTTTACTCTCGTGTTAAAAATCTGAATTCTTCTAGAGTTCCTGATCTTCTGGACGACGCGCACTGACACTACCATCGACACTCCAAAGTCT
+
55<<7<CC@;;==<<969>=?9?>;5555<@@;B<;;7;D?C@A@@BC@@=AAA;;7;>A@;;6:?AABDCCA=>:33333$/646--(---79588?=AC0/0<9785<@::;=;;6;?B<@=A><9=?::7:@BB:==@CDA::;A@@???@@5798=@@<?=BBA>>>A@@:=>>>>2>:?:88888(8<=>C7======@===:>>>>/:<<9=9=:>A<AAAA@?@:>:>?EBAA:>=>;>??@?;:;A@;;;>BB>>>?<?>>>??>>>><??9?777
@ATNG8:04163:06914
GATGGTAGCACGAGTCACTCATATCCAGAAGATCAGGAACTCTAGAAGAATTCAGATTTTTAACACGAGAGTAAACGTAAAAAGAAGGTTTTACAAGACTCACGTTAACATATTGCTGCAGTACGCACACAATCGAAGCGCAGTAAGGATGGCTAGTGTAACTAGCAAGAATACCACGAAAGCAAGAAAAAGAAGTACGCTATTAACTATTAACGTACCTGTCTCTTCCGAAACGAATGAGTACGATGAGAGAGCTCTCTCTACCATCGACACTCCAAAGTCT
+
AACB?BCBBBB=BBCCBDBCB;99D:?@B;::BB;;4;29BBBCDI@BA@@@BBA@@@@@0@@B@@@@<==777*7@;:994$49.5.5??0><<89>/0/:9977;6///;<+//;;<;<;:9;/00:0/(/::>00059?=@@;=9>@A>ABBFDCBB?BBAA@@<??=A@C?BBBBB>@?8437777$83,3937;9=??5:57575,2,2::78289;;;;;<?;?A=1;99.9=?=884<:==@@<<<@???A@@@BBA;@A:939=975/79.5522
@ATNG8:04163:06930
GATGGTAGTGCGTGAGAGAGAGACCCAGAAGATCAGGAACTCTAGAAGAATTCAGATTTTTAACACGAGAGTAAACGTAAAAAGAAGGTTTTACAAGACTCACGTTAACAATATTGCAGCAGTACGCACACAATCGAAGCGCAGTAAGGATGGCTAGTGTAACTAGCAAGAATACCACGAAAAGCAAGAAAAAGAAGTACGCTATTAACTATTAACGTACCTGTCTCTTCCGAAACGAATGAGTACACACTCTCATATGACACTACCATCGACACTCCAAAGTCT
+
//:;:@B@B>B=BBCCCBBCCC;99/<A@7@BAB;;8;?@>>><@@;>>5;29@=>==;;'<4=8:<==??888,9;;9444$4<5:3;;;0;BC@BCBCIDCCC@CABB@BCC?BBCABBCBCCDBBACCC@BDEE?BACBCCCB>C@CBB@BBBACC@@>@CA@?;7:;6///(//6877+77717:9<<,77,333;;;<=?1635;;=6:677@A@=::5:9:=>B<>?D>BBA?BBBAABBDCAABBA???@=C???BBAA=ABCFBB973:2;=7;??;
@ATNG8:04167:06948
GATGGTAGCTATACGTATATCTATGTACTCATTCGTTTCGGAAGAAGACAGGTACGTTAATAGTTAATAGACGTACTTCTTTTTCTTGCTTTCGTGGTATTCTTGCTAGTTACACTAGCCATCCTTACTGCGCTTCGATTGTGTGCGTACTGCTGCAATATTGTTAACGTGAGTCTTGTAAAACCTTCTTTTTACGTTTACTCTCGTGTTAAAAATCTGAATTCTTCTAGAGTTCCTGATCTTCTGGAGATATCATCAGCGAGCTACCATCGACACTCCAAAGTCT
+
45:<7=DBBBCDDBBBCCFDCCC<66666ACC@CCCF?>@8<+00)/;;=>6:>=9<.93=99>0/)/8///::::;6:;888$347:<>?6==@@=?@D?BC8::@>>?;?999CBBB?BBB?C?B==;;7:<.67::3:9=<;88>>==>>867708=<9?@7;78A@A@7755.52222)53:8:::::+:<=AA:>>>>>===>=4::8:(98:=>8><>B>BA??====D:>>B===<AAA<::::@@@????A@@@@@=>>=A=>=BB===?:=>9>?BB
@ATNG8:04169:06921
GATGGTAGTACATGATAGACGACACCAGAAGATCAGGAACTCTAGAAGAATTCAGATTTTTAACACGAGAGTAAACGTAAAAAGAAGGTTTTACAAGACTCACGTTAACAATATTGCAGCAGTACGCACACAATCGAAGCGCAGTAAGGATGGCTAGTGTAACTAGCAAGAATACCACGAAAGCAAGAAAAAGAAGTACGCTATTAACTATTAACGTACCTGTCTCTTCCGATACGAATGAGTACAGAGAGTACGATATGTCTACCATCGACACTCCAAAGTCT
+
<<<<?BBBD966ABAA;99@;9;CC?BBB@BBDBBB?A=@AC>A=G<;;5:.47449999$5.5999<;;9@@=09;99999$4:5:.555&599496555/:00)/7;;6;=;7;:;<C@@@BBBBJDBBB@CCAA?ACCAA@;;7;@CCCAB996?>>>;>A???C?CC?A?@@CA@@@599>9>?===+=B7@:@@AA@CC>B=A@AA<?<?ABA@:;;BBCBC@D@BBBDDBB?ABABBC???CCCBBCCCCCCBB:999949A>>AAAA@@>@A;@:::
@ATNG8:04175:06936
GATGGTAGCACACGAGATCTCATCGTACTCATTCGTTTCGGAAGAGACAGGTACGTTAATAGTTAATAGCGTACTTCTTTTTCTTGCTTTCGTGGTATTCTTGCTAGTTACACTAGCCATCCTTACTGCGCTTCGATTGTGTGCGTACTGCTGCAATATTGTTAACGTGAGTCTTGTAAAACCTTCTTTTTACGTTTACTCTCGTGTTAAAAATCTGAATTCTTCTAGAGTTCCTGATCTTCTGGGCAGACTCTCACACGCCTACCATCGACACTCCAAAGTCT
+
@?@A?BBBBCAA9:6<@BBCBBB?BECDCCBB?BBCC>BB>@>CBBCCBB?AACCB@C?BBCC?C@BBBDCBBAA8@@?@@2AA?CACB>CBCC@BBB?AA??>?CBB?BAAACBAA>ABB?B?CBAB@888=AAAA<AAB@@@>==????A@>><>@@=AA:>:>AA?>==DD<AAAAA5B=A877666(6>>AD:A:;;@AA??>=CCDD/D868A=A===:>BBB===;>;>>>CBA8=<DD;B::8::>>???@AAA;?@A<A<<<==:::B<AA:A>>>
@ATNG8:04182:06942
GATGGTAGATATATGCACGCTCTACCAGAAGATCAGGAACTCTAGAAGAATTCAGATTTTTAACACGAGAGTAAACGTAAAAAGTAGGTTTTACAAGACTCACGTTAACAATATTGCAGCAGTACGCACACAATCGAAGCGCAGTAAGGATGGCTAGTGTAACTAGCAAGAATACCACGAAAGCAAGAAAAAGAAGTACGCTATTAACTATTAACGTACCTGTCTCTTCCGAAACGAATGAGTACTGTATCTATGTGTGCGCTACCATCGACACTCCAAAGTCT
+
DCCD@DDDC?@@CCDCEEBBBCCCC?BBCACCCC@@?@@BBBABBB@BB?B@BBB@AAAA2@?CBBBDDCC>>=7=BBCCCC3CCBB4:::.;EDAECCDCDDBC?C@CC?BDD?BBBCCCCCCCFCCAAAB?CCCC>??BB???B?B?BCB?CBBCCCCC?CBAAAA?CC?A@A>AABBB:AAA>ACCDC3AB>BAAACCCAA>A?@@@D;?<?ABAA?AAAABBB@B?BBD>C??=?CDBBBCCCBBBBBBABBBAAACCCAA>ACBCAAA???<@?8B:::
@ATNG8:04183:06908
GATGGTAGCACGACACGACGATGTGTACTCATTCGTTTCGGAAGAGACAGGTACGTTAATAGTTAATAGCGTACTTCTTTTTCTTGCTTTCGTGGTATTCTTGCTAGTTACACTAGCCATCCTTACTGCGCTTCGATTGTGTGCGTACCGCTGCAATATTGTTAACGTGAGTCTTGTAAAACCTTCTTTTTACGTTTACTCTCGTGTTAAAAATCTGAATTCTTCTAGAGTTCCTGATCTTCTGGTAGAGCGTGCATATATCTACCATCGACACTCCAAAGTCT
+
@?;<465<<@9:5:=9995555?@AABBABB@=@BCA;?D=B?BAACBCC@;;9@@29245993:8<99:A99458<<>?>+<;7>333(3888044:59<3338<8;4>@A?A99:?BBB?B?A@>>>>>><@?AA588=?>@>>>@====@AA=@@A<??;?<888;==>88067777(5177>>CCD.?;7790898///67797?===*9555:5C;5505A<:<==:=;>>=>::4::?<A=======AA@@@@<;;BAB=A@=>>====<8AA;A@@@
@ATNG8:04183:06936
GATGGTAGAGTACAGTGTAGTAGACCAGAAGATCAGGAACTCTAGAAGAATTCAGATTTTTAACACGAGAGTAAACGTAAAAAGAAGGTTTTACAAGACTCACGTTAACAATATTGCAGCAGTACGCACACAATCGAAGCGCAGTAAGGATTGCTAGTGTAACTAGCAAGAATACCACGAAAGCAAGAAAAAGAAGTACGCTATTAACTATTAACGTACCTGTCTCTTCCGAAACGAATGAGTACTATAGACTATCTGAGACTACCATCGACACTCCAAAGTCT
+
<<<<?BBBDCCCCCDCCBBBCCCBC?ABA=AB@BCC@D@BBBCCBB?BB?@<@@>:99::)9;@AABB@AA999+9@;;::9'9@9=4;;;*9@C>BCCCBBBBB@D?BB?BBB?BBBCCCCCECCDDB@@A@BBBBACCBCBABB?C@CC@AAAACCCBC?BBBBCC?BB?BAB@CCCCD>D@@=ABDCC/AA=AAAAA@@@A7:6:=AA;>;>?;;;6::@AABB?A?:9929@@=ABBBBBBCCCBBCC>=>A>??ABBBBB?BBCBAABBAC:>?5::00
@ATNG8:04134:06955
GATGGTAGCGAGCGAGTGTGTATACCAGAAGATCAGGAACTCTAGAAGAATTCAGATTTTTAACACGAGAGTAAACGTAAAAAGAAGGTTTTACAAGACTCACGTTAACAATATTGCAGCAGTACGCACACAATCGAAGCGCAGTAAGGATGGCTAGTGTAACTAGCAAGAATACCACGAAAGCAAGAAAAAGAAGTACGCTATTAACTATTAACGTACCTGTCTCTTCCGAAACGAATGAGTACGATGAGATCTCGTGTGCTACCATCGACACTCCAAAGTCT
+
?ACD@C@@ADEEABBBCEDDAAABC=BCC@BBCFA@=@9;;CBBBC@BA?B=??@@>@@A0B?CBBBCCCCCCF=CA;;;;;*;@<?5;;;*;BB?BBCBCCBBF@C@BB?BAA?CCDCC@CBCCCCBCCCD@ECCC>@@ECBBBB?CAFBB?BCCCDCCC?BBBBBD@DDAAAA=??@??:@@@;99999(:A?@BABBBBBC>A>@AAA4939>C;;9;B@@@CB@B@CCE>DAA?CBBBBCCCBBBBBABB998ABBABBBB??==;;;>?==9=>5A?@@
@ATNG8:04134:06962
GATGGTAGATATATGCACGCTCTACCAGAAGATCAGGAACTCTAGAAGAATTCAGATTTTTAACACGAGAGTAAACGTAAAAAGAAGGTTTTACAAGACTCACGTTAACAATATTGCAGCAGTACGCACACAATCGAAGCGCAGTAAGGATGGCTAGTGTAACTAGCAAGAATACCACGAAAGCAAGAAAAAAGAAGTTACGCTATTAACTATTAACGTACCTGTCTCTTCCGAAACGAATGAGTACTGTATCTATGTGTGCGCTACCATCGACACTCCAAAGTCT
+
:://+/9<??=<<<<<6666>;;@B:;;@65:=@@A>B?BBCCBDB:;:@B@CCAAA?AC2D?BB999A=:999+9344999$55:@;@@@2<;;5;<695@@99769==:CAA=<;::;===?D???BBBB?CCCB@CCE<;;AA>B?B;;6;@A@@?AC<??BBCC?BB@:9:?B999?9>775/8;;;;&994//(//;>==:75/578828498@>>;999>@@??B>BBB=???7?;:@B@@@BBCAAABBBCBBAAAAA@B>::89@@;779077.9788
@ATNG8:04136:06950
GATGGTAGATATATGCACGCTCTACCAGAAGATCAGGAACTCTAGAAGAATTCAGATTTTTAACACGAGAGTAAACGTAAAAAGAAGGTTTTACAAGACTCACGTTAACAATATTGCAGCAGTACGCACACAATCGAAGCGCAGTAAGGATGGCTAGTGTAACTAGCAAGAATACCACGAAAGCAAGAAAAAGAAGTACGCTATTAACTATTAACGTACCTGTCTCTTCCGAAACGAATGAGTACTGTATCTATGTGTGCGCTACCATCGACACTCCAAAGTCT
+
;;<>;>===>=BBBBC@BCBBABCB=BBB@BECCBC?D?CCBCCCB?BB?B?BBBBCBBB3B?BBBAAABBBAB<AABDBBB3@@<@5;;;*:@@>CBBBCKDCB?B?BB?CCC@CCCCCCBCABACCDCCC@D@@@<@@@CBCAB?BACBB?BCCCKCBC@BBBBBC?AA=AA@:@@???8>@@=BCDDC3BB?BCCCBBB??;;7=<==5;5;>C;;7<A;::AB>B=ACC=@9979BBABBCA???>AAABBDCB?@@CCCC?@@A775;99:-56(7;;=
@ATNG8:04143:06955
GTTGGTAGGCGATAGTGAGACGCAGTACTCATTCGTTTCGGAAGAGACAGGTACGTTAATAGTTAATAGCGTACTTCTTTTTCTTGCTTTCGTGGTATTCTTGCTAGTTACACTAGCCATCCTTACTGCGCTTCGATTGTGTGCGTACTGCTGCAATATTGTTAACGTGAGTCTTGTAAAACCTTCTTTTTACGTTTACTCTCGTGTTAAAAATCTGAATTCTTCTAGAGTTCCTGATCTTCTGGTGTCGTCTATCATGTACTACCATCGACACTCCAAAGTCT
+
CC?C@CBC>@;;:CCCCBCCABADCCCDDDAA>ADDD>DD@C@BBBBCCC?CCCCC?C@CCCC?B@CBCBBCBBA?AAACC1@@=@CCC=BBBB?BBC@BB<>>BBCC?CCBBBBAA>ABA<A<AAAAAA>@;@AAA<>><A>=>??CA@???CB=>>><@?<@<@AAAB>??B=??>AA5A=B<??@@@/;977;*------;;;=5;:::)5=<?A8>;>A=A>>>??@<@<@@@==@///=9=@@>>>>>>B@@@AAAAA::8:BAC>@<>>>9==7?>>>
@ATNG8:04147:06981
GATGGTAGCATCATGCATATCTCACCAGAAGATCAGGAACTCTAGAAGAATTCAGATTTTTAACACGAGAGTAAACGTAAAAAGAAGGTTTTACAAGACTCACGTTAACAATATTGCAGCAGTACGCACACAATCGAAGCGCAGTAAGGATGGCTAGTGTAACTAGCAAGAATACCACGAAAGCAAGAAAAAAGAAGTACGCTATTACTATTAACGTACCTGTCTCTTCCGAAACGAATGAGTACGTGTGCGACGTGTCTCCTACCATCGACACTCCAAAGTCT
+
CCDD>@BBABCCCBBBCCCCCBBBD@DCC@CBBBCB@B@CABBBDC>AA?B?BDDDDADC2D;@?A@BCCC>>=3<>9;;;;*;C@D@CCC;GCC@DAAACCCCB@C@CD@CBB?CBBBCCCCBBCCCCCBD?DBCC?AADCCCBB@B@BCC?BBBCDCCC<@@CBCC@A@=?>?;??CCC>@>>;999999%9?;?98:DCCCC?=><@D7:78ABAB?BB@@@AA=A>AFF>CCC?BDBBABBBBBBBBB>>>A@CB?>6=86/69<<=>>>>A<CE>C:;;
@ATNG8:04149:06994
GTGGTAGCGCACACATAGATACAGTACTCATTCGTTTCGGAAGAGACAGGTACGTTAATAGTTAATAGCGTACTTCTTTTTTCTTGCTTTCGTGGTATTCTTGCTAGTTACTCTAGCCATCCTTACTGCGCTTCGATTGTGTGCGTACTGCTGCAATATTGTTAACGTGAGTCTTGTAAAACCTTCTTTTTACGTTTACTCTCGTGTTAAAAAATCTGAATTCTTCTAGAGTTCCTGATCTTCTGGTAGAGCGTGCATATATCTACCATCGACACTCCAAAGTCT
+
?@C9>B@ACADDCCCCCCCCCCCFCCCCCBB@CCDE=BB?D@DCCCGCC@CC>AB=A<@B@B@B?BBBBBCBA@;;;;;;;%;;;;<EE>A==C:B>>B?HACCCBCJGGCCCCBBB?BBB?B?CBBBB::;@CDCD@BCCCCBBBCDDCCBBCC@CCC@CB@B?CCCCBD@@@>@CCDE9A=A<AABBB0@AAAB=BABBCBBAAA5;;;;;%;9=@=<?9=B?BCBCB@B?B@DBBDDD@BBC@FFCEBBBCCCBBBBB@@@BB@CCBBCCAAAA@CG=C;;;
@ATNG8:04150:06951
GATGGTAGAGAGACTGTAGCGCACCCAGAAGATCAGGAACTCTAGAAGAATTCAGATTTTTAACACGAGAGTAAACGTAAAAAGAAGGTTTTACAAGACTCACGTTAACAATATTGCAGCAGTACGCACACAATCGAAGCGCAGTAAGGATGGCTAGTGTAACTAGCAAGAATACCACGAAAGCAAGAAAAAGAAGTACGCTATTAACTATTAACGTACCTGTCTCTTCCGAAACGAATGAGTACGTGTGCGACGTGTCTCCTACCATCGACACTCCAAAGTCT
+
59=>;A>>@>@?966;;==>=;;><1:==49>@>@@?C>;99///;4776;6/////888'8)///;9333333(3344444$49494999+9;;45555977//)/)/9399<8=<<<===BBCBAABBBC@DA@B@@@CCCB;;8;@B@@=@;;;ABCA=??BACDA:998BA;?<88818<<7==BBC2>?<?BBBBB>>>+/+///.(/(/949459;9:=;=795///(///(//9/33::@;747:::877555=62223976887:575/77.7777
@ATNG8:04151:06975
GATGGTAGGCGAGAGTGAGACGCAGTACTCATTCGTTTCGGAAGAGACAGGTACGTTAATAGTTAATAGCGTACTTCTTTTTCTTGCTTTCGTGGTATTCTTGCTAGTTACACTAGCCATCCTTACTGCGCTTCGATTGTGTGCGTACTGCTGCAATATTGTTAACGTGAGTCTTGTAAAACCTTCTTTTTACGTTTACTCTCGTGTTAAAAATCTGAATTCTTCTAGAGTTCCTGATCTTCTGGGTCTACGCTCGTCGCGCTACCATCGACACTCCAAAGTCT
+
55;;7<CC@CCBBDCDFEECAABHCCCCDDBA=@??>:@B?B@CCCCDBB?BCCBB?B?CCCC?C?A@BBBBAAC?CCDDD3BA?BBCD=CAAA>AAB?BB<@@ABBB?AABB@A@A>AAA;A;A>>>>;;;=???@:>>AAA???AAAA>>>>>:>@@=?=7;;ACC=AAA??:?>>CA/D=A:66666(7=8990:<<<<<??>>;>AAA/>===@<@<@A<@@AD===<B;A?AAAA49:AA:AAAAAAA<=;;==AAAAAA=@@@@==>?>><AB9B8:8
@ATNG8:04154:06994
GATGGTAGGCGAGAGTGAGACGCAGTACTCATTCGTTTCGGAAGAGACAGGTACGTTAATAGTTAATAGCGTACTTCTTTTTCTTGCTTTCGTGGTATTCTTGCTAGTTACACTAGCCATCCTTACTGCGCTTCGATTGTGTGCGTACTGCTGCAATATTGTTAACGTGAGTCTTGTAAAACCTTCTTTTTACGTTTACTCTCGTGTTAAAAATCTGAATTCTTCTAGAGTTCCTGATCTTCTGGGTCTACGCTCGTCGCGCTACCATCGACACTCCAAAGTCT
+
55@A9>AA?BCCCCABCCCD;9<CCFCCCCCC@BBBB=BC@B@BBBBBBC@BDCCB?A?ACCC?B?CCCBAAACCACCCCC3BB?ACBD;CBAB?BBB?BB;>>BBAB?BBBBBBBC589?<?=BBC@A>>><>AAA<@@AAA>>>AAA??=<;?58:;>??<?<@@@@===;;5;?@ED;D=D5;;:::*:===>7>>>===???A<????/>;;;>:>:>>;>;;;///6<9>@BB??<>>@A:@@@AAB@@@??>>>?ABAB<???B??@>>><;;6<<<6
@ATNG8:04155:06956
GATGGTAGCTCGCTGATGATATCTCCAGAAGATCAGGAACTCTAGAAGAATTCAGATTTTTAACACGAGAGTAAACGTAAAAAGAAGGTTTTACAAGACTCACGTTAACAATATTGCAGCAGTACGCACACAATCGAAGCGCAGTAAGGATGGCTAGTGTAACTAGCAAGAATACCACGAAAGCAAGAAAAAGAAGTACGCTATTAACTATTAACGTACCTGTCTCTTCCGAAACGAATGAGTACGAGAGTACCGATATGTCTACCATCGACACTCCAAAGTCT
+
BBBC@CBAA=CDC;;;BC@@ABBAB?ACC@CCCC::;;ADCCCDED@BB?C@AAAA@@@A2@?BBCCDCCB??>7>>?????0?@<>5;;;49BD@@CABGFFCC?C?CD@BBB?BBBBBCEECCBBBB@@@>BBDC?DBCBAAAC<@<@AB?BBBCBBBB?BBBBBB?AA=@A;5:???@:AAA>AADAA2CC?B@AADD@@@7:7;=?C1918@AAA=@@???BB?B?AAA<@AA=?@@A???A???BBBB?BBBBBBBBBA=8=888888>==1>?7?99:
@ATNG8:04155:06985
GATGGTAGCGAGCGAGTGTGTATACCAGAAGATCAGGAACTCTAGAAGAATTCAGATTTTTAACACGAGAGTAAACGTAAAAGAAGGTTTTACAAGACTCACGTTAACAATATTGCAGCAGTACGCACACAATCGAAGCGCAGTAAGGATGGCTAGTGTAACTAGCAAGAATACCACGAAGCAAGAAAAAGAAGTACGTCTATTAACTATTAACGTACCTGTCTCTTCCGAAACGATGAGTACGTGTGCGACGTGTCTCCTACCATCGACACTTCCAAAGTCT
+
BBBB?BBBA<<=>>><6555555><)//7)//-569)/)/9989<@<A@5958?<<=???+B=@AB>@>:/0//)/7////&/;39.555&555.59999<<<@=@=AA>A@@<@AA@??;<=?:>;@@>?=ACBF>B;;;CBAA=@=@;;4;BA=B6698>>=;00*/-(-59(-//0*/67466666'680///8688:8>;>;///6(/(////;6/0/??:@7@6>==37777857775552.3576.....335555532229996-,(,,22,,,,-
@ATNG8:04156:06968
GATGGTAGAGTATCATGTGTATCTCCAGAAGATCAGGAACTCTAGAAGAATTCAGATTTTTTAACACGAGAGTAAACGTAAAAAAGAAGGTTTTACAAGACTCACGTTAACAATATTGCAGCAGTACGCACACAATCGAAGCGCAGTAAGGATGGCTAGTGTAACTAGCAAGAATACCACGAAAGCAAGAAAAAAGAAGTACGCTATTAACTATTAACGTACCTGTCTCTTCCGAAACGAATGAGTACACACTCTCATATGACACTACCATCGACACTCCAAAGTCT
+
44:<7=CCCCCCCCCBBBECCCBBA<@@B?ADDAAA?B@CCBFC@?;::8;?CCCCCDCCC(;:;CCCCBBB??=5AB;;;;;;$<<<A566606@=:@A@ABBCBC?A@CCABBB@CBBBBBBBBCBBBBCCCACC@@>@BBCDC;::;AECC?BBCCCCCD?BBAAAC?BB>BBB>AA>>>7?AA=@@@@@@&@@9000;@AABC>B=@@@=8=8=>BAB=@B@@@BBAD?BBB=BBB?CBCBBBB@@?BBBCCC???D<;;CBBB?BBBBCCAA??<?D>BAAB
@ATNG8:04157:06984
GATGGTAGCATCATGCATATCTCACCAGAAGATCAGGAACTCTAGAAGAATTCAGATTTTTAACACGAGAGTAAACGTAAAAAGAAGGTTTTACAAGACTCACGTTAACAATATTGCAGCAGTACGCACACAATCGAAGCGCAGTAAGGATGGCTAGTGTAACTAGCAAGAATACCACGAAAGCAAGAAAAAAGAAGTACGCTATTAACTATTAACGTACCTGTCTCTTCCGAAACGAATGAGTACAGAGAGTACGATATGTCTACCATCGACACTCCAAAGTCT
+
?ABCACCCCCCCCBBCCCFDDCCBC@CDD<@@CC99;;@CCC?@AC@BB?A?BBBAAAAA2>>ABBBBBBCBBC>BBABBBB3BC?A>AAA9ABC?CCCCCCCCC@C?BC@CCC?CCCCCCCBBCCBBBCCC?CCCC?AABBBBBC>A<AAA?BBBDDCCC?CAAACB@A@=>>?9??@@@9>@@;::::9:%:?;??>?BBABA7;5:<>=0818>CAA?AB;;:???B?ABB>BBC@BBBBBCCBBBBBBBCBBBBBBBAAA>868B>>>==??A=CC>B999
@ATNG8:04163:06989
GATGGTAGTGCGTGAGAGAGAGACCAGAAGACTCAGGAACTCTAAGAAGAATTCAGAATTTTTAACACGAGAGTAAAACGTAAAAAGAAGGTTTTACAAGACTCACGTTAACAATATTGCAGCAGTACGCACACAATCGAAGCGCAGTAAGGATGGCTAGTGTAACTAGCAAGAATACCACGAAAAGCAAGAAAAAAGAAGTACGCTATTAACTATTAACGTACCTGTCTCTTCCGAAACGAATGAGTACTATAGACTATCTGAGACTACCATCGACACTCCAAAGTCT
+
4444.49???@>:<<@@A@<;9//)/-837./////)/5;77//)/;)//675334403:;:)<8888:8777////&////777'//)/2:::/;>@9?<AABB@;;6:=@A<@@C@BBDCB@BACCCGCCBCJ?BC;:;;BBABB@@<@>B@@=@BCCCBBB@CADBBA<00000/499/333&37717:;;@@(?@=?;@<@@AAB5956<>>:><>@BBC?@ABBBBC?C@BBB<AAA?BAAABBABBBAAAAAACCFDF???A??<?EEBBCBB??<?B=A???
@ATNG8:04167:06999
GATGGTAGCACGAGTCACTCATATCCAGAAGATCAGGAACTCTAGAAGAATTCAGATTTTTAACACGAGAGTAAACGTAAAAAGAAGGTTTTACAAGACTCACGTTAACAATATTGCAGCAATACGCACACAATCGAAGCGCAGTAAGGATGGCTAGTGTAACTAGCAAGAATACCACGAAAGCAAGAAAAAGAAGTACGCTATTAACTATTAACGTACCTGTCTCTTCCGATACGAATGAGTACGATGAGATCTCGTGTGCTACCATCGACACTCCAAAGTCT
+
59::46EGCBBA>?DCGAA@BBCDD:BBB><@BB;;7;5;CCAAAC@DJ@B?BBCCCCCC3C>BBBBBACB?@@6=>;;;;;*;C>=8===2ACD?BAA@?99:;695=?<@?@69;@@AC?@ACCCCBBCB@CCCB?BBBBBBAA?A?CAA>@CCCBAAB?CA??@<8>?<?>B>CAA?B6BBC?===CD2@@6<:==><<AC?C<>><>;A489BBB;??BB??@?C?BBBBBCC@;;;>@@@=>>>>>F@@@BBA@>>>@>>;>AAAAA>>>>;>A:A:<;
@ATNG8:04177:06994
GATGGTAGTATAGAGCTCTACATAGTACTCATTCGTTTCGGAAGAGACAGGTACGTTAATAGTTAATAGCGTACTTCTTTTTCTTGCTTTCTGTGGTATTCTTCTAGTTACACTAGCCATCCTTACTGCGCTTCGATTGTGTGCGTACTGCTGCAATATTGTTAACGTGAGTCTTGTAAAACCTTCTTTTTACGTTTAACTCTCGTGTTAAAATCTGAATTCTTACTAGAGTTCCTGATCTTCTGGTGTCTGATCTGTATCACTACCATCGACACTCCAAAGTCT
+
=<<>@BBAABB;;5566@BDCBB;9:BA@>?@<@CCB=CC?B@CDAABAA>AAA@?;?6::CA>@=A@:99A?:9<A@AAA2@@??=@?7///=@:?:?>DD=>>=;:7;???;:5A5;<<;C;AABA;;;;<ABAB;@ABAA?>>>A@@@A;;<1///17>9@9BBD===>@@<A9:::-:)/)/9999+:;<<<0;6:==B??==>1988)8>>=@<A<;;6;:>??>>>=?<?@@@@@;>>?;?A>>=@ACBAA?A?A??@@A=>>=>>>>CAA:==7:::>
@ATNG8:04178:06950
GATGGTAGCGCGACGAGCGTAGACCCAGAAGATCAGGAACTCTAGAAGAATTCAGATTTTTAACATCGAGAGTAAACGTAAAAAGAAGGTTTTACAAGACTCACGTTAACAATATTGCAGCAGTACGCACACAATCGAAGCGCAGTAAGGATGGCTAGTGTAACTAGCAAGAATACCACGAAAGCAAGAAAAAGAAGTACGCTATTAACTATTAACGTACCTGTCTCTTCCGAAACGAATGAGTACAGAGAGTACGATATGTCTACCATCGACACTCCAAAGTCT
+
><==?BBCBC@@BDCBCCCDFB:::9;CC@CCDD@@>@?BBB@A@C@DE?D@BB?@?CCE2C?A998B@@??899+8?33333$3717,333&333,37989;988.3.3>>?;=;>>@@DCCDBBBCCDBDD?CBBB?BBCBBB@@<@=A@A?BCCCBCBB?AACCCC?BB@AAA?ABABB=CBB?BCDDD3BB?BAAABAAAA686:==>1818>AAA?BB@@@CB?B?@??9?AA?BBBBCBBACCCCAAACCABBBA@@@@<8<>=?:;:::B:@?:@??>
@ATNG8:04180:06968
GATGGTAGTATAGAGCTCTACATAGTACTCATTCGTTTCGGAAGAGACAGGTACGTTAATAGTTAATAGCGTACTTCTTTTTCTTGCTTTCGTGGTATTCTTGCTAGTTACACTAGCCATCCTTACTGCGCTTCGATTGTGTGCGTACTGCTGCAATATTGTTAACGTGAGTCTTGTAAAACCTTCTTTTTACGTTTAACTCTTCGTGTTTAAAAATCTGATTTCCTACTAGAGTTCCTCGATCTTCTGGTGAGATATGCATGATGCTACCATCGACACTCCAAAGTCT
+
777:<BBAD?C@@ABBBBBCCCCCCECDDDCC>C;;;0;@=@<;:9@?>@?ABCBB?B?BBCC>@>AB??>B=888BBCCC2AA:@>>;3;;8<:><B>@@=@AAAA@=AABBCAAA<A@@<?;?@=;;:??:@@>><>@@BBA>=>@AA>>=:;5888:;;5;;???AABB@@<@::::-:+/,/9===,99999+-)-6--)-7;/88)8<<:*;:::9;;/:4:;::<=>9=8=<855;;?C:733--,,,,,-3;;;=::88898827.//9963-/,/<6;899
@ATNG8:04181:06985
GATGGTAGGCGACATACATACGCGCCAGAAGATCAGGAACTCTAGAAGAATTCAGATTTTTAACACGAGAGTAAACGTAAAAAGAAGGTTTTACAAGACTCACGTTAACAATATTGCAGCAGTACGCACACAATCGAAGCGCAGTAAGGATGGCTAGTGTAACTAGCAAGAATACCACGAAAGCAAGAAAAAAGAAGTACGCTATTAACTATTAACGTACCTGTCTCTTCCGAAACGAATGAGTACGTGTGCGACGTGTCTCCTACCATCGACACTCCAAAGTCT
+
//::489<:<>C?@@@DGIGA@@CC@CBC@BDIIBA?B=B@BBBBB>AD?@?@CHCDDDD5C@;;;CCCCCCDC=A@;;;;;*;;59=BCC9CDC@B<:;A==00+/6>;7?@B@=>BCBBBBBACBBBAAC@;;;B=@ACCBBBB>C?BAA=ACCDCDBB?BBB@@@@CB@BCC>AACCC>>=>9::9999%9?;=?=?BBBAC=@477@@:A@A>BBB@BBBB@AA@C@@@@;@AA@BBBA@@?ABDBECB@??BBBBBC?BBB?BCBC988==>8@@;@???
@ATNG8:04136:07020
GATGGTAGTGATACAGATCAGACACCAGAAGATCAGGAACTCTAGAAGAATTCAGATTTTTTAACACGAGAGTAAACGTAAAAAGAAGGTTTTACAAGACTCACGTTAACAATATTGCAGCAGTACGCACACAATCGAAGCGCAGTAAGGATGGCTAGTGTAACTAGCGAGAATACCACGAAAAGCAAGAAAAAAGAAGTACGCTATTAACTATTAACGTACCTGTCTCTTCCGAAACGAATGAGTACAGAGAGTACGATATGTCTACCATCGACACTCCAAAGTCT
+
:<<>?BAACBCBBBCDABABCCGDC=A::255:=?@<@<?A?@@@A?BC?B?=>=973333#31779ABCBBBBB99:;????,9@;@8BAA9BBA=AABACBC@@<@=@B=C;;8;BCCCCDBBBDCCCBBC@CC998;@A@BC::9;@BBC?BBCDCCCC?CCBBBBBBB?ABA2999999*9>>9>??@@A)AC@D9::BBBAB??9====8=9=ABBB@BA@@@BB@C????9?AA=A@??BCCCCCCAAABBBBBBBCBBB@A>@@==:;;===1992::::
@ATNG8:04141:07020
GATGGTAGATATATGCACGCTCTACCAGAAGATCAGGAACTCTAGAAGAATTCAGATTTTTAACACGAGAGTAAACGTAAAAAGAAGGTTTTACAAGACTCACGTTAACAATATTGCAGCAGTACGCACACAATCGAAGCGCAGTAAGGATGGCTAGTGTAACTAGCAAGAATACCACGAAAGCAAGAAAAAAGAAGTACGCTATTAACTATTAACGTACCTGTCTCTTCCGAAACGAATGAGTACTGTATCTATGTGTGCGCTACCATCGACACTCCAAAGTCT
+
CDCE@CBB@ABCCCDDABBCCCBBD?CCB@C@@@BB?A?BAC@@ACACC?C?BBB??>=>1>>BBCCCCCA>>>:>BCCDDD2BB@C@CCC;CDD@DBABC@@??:@?AA?A@@=AACBCCCCCCCBBBBDD?CCCD>A@BBBABC@C?CAA?ACCCCCCC?BBBCCB?BC@BBB:9:BFC>BBA=@@??=?'?B?B8:9CCB@@<A<>???6:5;>B@@=@B;;9AA@C?BBC<A?@=?DDCCBBBBBBBBBBBBBBBBBBCBB@<AA@@@A><==1//)0000
@ATNG8:04150:07007
GATGGTAGTCTCAGATAGTCTTTAGTACTCATTCGTTTCGGAAGAGACAGGTACGTTAATAGTTAATAGCGTACTTCTTTTTCTTGCTTTCGTGGTATTCTTGCTAGTTACACTAGCCATCCTTACTGCGCTTCGATTGTGTGCGTACTGCTGCAATATTGTTAACGTGAGTCTTGTAAAACCTTCTTTTTACGTTTAACTCTCGTGTTAAAAATCTGAATTCTTCTAGAGTTCCTGATCTTCTGGCTCTCGTAGACAGATACTACCATCGACACTCCAAAGTCT
+
55<<7;<?A5;6@ACDCCBBDK?CBB;;;CAA=BCBC>CC@C?BBCCCCA@DDCCB>B>BBBB>B>AAABBCBBB>BBBBB3BB@BBBE>BBBC?BBB>??<779CCD?ACCBAA>?=E>>;><???CAA>>;>?BB<A@<<>A@=>>>??@@@@8;;>=AA;A=???B>>??@:==?=>/=1818////(/:::8*/(/:888:><<4;9:8+9:;;A=C>@@:>>BB?>>=?;??@@?@<???=@@@???>>>>AA@@@AAAAA<>>>A???@@@<@@9@@??
@ATNG8:04156:07003
GATGGTAGACACGTGTGCTCTCTCGTACTCATTCGTTTCGGAAGAGACAGGTACGTTAATTAGTTAATAGCGTACTTACTTTTTCTTAGCTTTCGTGGTATTCTTGCTAGTTACACTAGCCATCCTTACTGCGCTTCGATTGTGTGCGTACTGCTGCAATATTGTTAACGTGAGTCTTGTAAAACCTTCTTTTTACGTTTAACTCTCGTGTTAAAATCTTGAATTCTTCTAGAGTTCCTGATCTTCTGGGTCTCTCTCTCACGCACTACCATCGACACTCCAAAGTACT
+
:=44.499=:;99555:;;;;55599566<<;65559099498;9554995>:;>=2:24.444.57<=A@@;;7;(//////$//69??@@8833303:94//)///88:6::@@;::;6969(/(/6688222/555939==5222869<>?=:::1///489595>>>885:88/55555)527,22888(5566=-5/567222566+222&255.5;4<4<=;A:88>>><A<====::36977.-----77:::::969///=6=;<8=<<;;606=19///;
@ATNG8:04159:07030
GATGGTAGCTCTGCTCTGACTCTCGTACTCATCGTTTCGGAAGAGACAGGTACGTTAATAGTTAATAGCGTACTTCTTTTTCTTGCTTTCGTGGTATTCTTGCTAGTTACACTAGCCATCCTTACTGCGCTTCGATTGTGTGCGTACTGCTGCAATATTGTTAACGTGAGTCTTGTAAAACCTTCTTTTTACGTTTACTCTCGTGTTAAAAATCTGAATTCTTCTAGAGTTCCTGATCTTCTGGTGTCTGATCTGTATCACTACCATCGACACTCCAAAGTCT
+
DCCB?CCCCBBBBBBBBDCCCCCCBCBCBCCA@9:98;C@E@CCCCCCB@CCHBB?B@CCCC?C@CCCCCBDED?BAAAA2BD@CBBB>CCCE>BAA=@C=@@BBBCACCBBCB@@=ABB?B@CDCCBBBB@CDCC?CCCBBBBCCCCCCAAAC?CCC???=?=@ABCCCECC>C;<<<.;5;>;;<<;*;BCCM>CIECCCCDDD@BBBB2BAA@@<@>BA>BCCBBBB?A?ACCBBC?B@A=ABA@ACCCJDCCCBC@@@::6:ACBCBCBCB7;;0;?@@
@ATNG8:04159:07031
GATGGTAGACATATCGTACTCTCTGTACTCATTCGTTTCGGAAGAGACAGGTACGTTAATAGTTAATAGCGTACTTCTTTTTTCTTGCTTTCGTGGTATTCTTGCTAGTTACACTAGCCATCCTTACTGCGCTTCGATTGTGTGCGTACTGCTGCAATATTGTTAACGTGAGTCTTGTAAAACCTTCTTTTTACGTTTACTCTCGTGTTAAAAATCTGAATTCTTCTAGAGTTCCTAGATCTTCTGTGCAGTACTCTCACACGCCTACCATCGACACTCCAAAGTCT
+
?B@@=?:<==@BAB;;9@@@CCCCCCCCCCCCABBBD<@A>A?BBBCCCCGB@@@B=@=A:988?0438<:::::3333333#371786616///586618=6888?;?178?@A???<<<>:?=CCC@>===:=>==5;;<::<:;;;=;<656;6<8817=7<397?:77><<899;==,6.54;ADDD/?ABBC7;;;;>>>;;;4::::+7;AAD>E=;;7;B;;;<=772-----3:5>>A@@@A;88>7;;>>>?A=>458857535---23607;19987
@ATNG8:04178:07010
GATGGTAGTGTGTCTCTGAGAGTAGTACTCATTCGTTTCGGAAGAGACAGGTACGTTAATAGTTAATAGCGTACTTCTTTTTCTTGCTTTCGTGGTATTCTTGCTAGTTACACTAGCCATCCTTACTGCGCTTCGATTGTGTGCGTACTGCTGCAATATTGTTAACGTGAGTCTTGTAAAACCTTCTTTTTACGTTTACTCTCGTGTTAAAAATCTGAATTCTTCTAGAGTTCCTGATCTTCTGGTCTACTACACTGTACTCTACCATCGACACTCCAAAGTCT
+
:::;<>9<:;44455:AC@AAAAAA@B@@@?A=A?@@9??4;2:===999<@@@@@794:BBC@C@CGECHAABCGGHGGD5@@<@BBB=BB;;5;9:4:A=ABCA@A?BBAA?>9949@@=B?BBBBA;;;@BBBC<;;GGCBAAABB@@A@@B?CBB>AC>B=@@AA@A@;;59>>>@7@=B=@@@@@,>A@A@8@B;;;;CAAB@DCLE5C;;;A?A@DE@BBCC@@@7<7<@>?@@<?@B<BBBCCAAAD@@AAAABBABC?A@ACCCCCCC?BE?CBCC
@ATNG8:04188:06419
GATGGTAGTATCTGCACACTCTGTCCAGAAGATCAGGAACTCTAGAGAATTCAGATTTTTAACACGAGAGTAAACGTAAAAAGAAGGTTTTACAAGACTCACGTTAACAATATTGCAGCAGTACGCACACAATCGAAGCGCAGTAAGGATGGCTAGTGTAACTAGCAAGAATACCACGAAAGCAAGAAAAAAGAAGTACGCTATTAACTATTAACGTACCTGTCTCTTCCGAAACGAATGAGTACACATCGTCGTGTCGTGCTACCATCGACACTCCAAAGTCT
+
BBBC?CCCCCCCBBBDBBBCBBCCC@CBG@CCCCCC@C@BBCCBBBBC@C?CAA99999)9<AAABBBAA???5<@;;;;;*;C<>5:::*9BA?CBBDECCDB?B?BD@BBB?CCBBBCCCCCCBBBDDCACCAA>BCCCAA@B>C@CAA>ACCCCBBB?BBCBBB>AA?BBB>AABBB=A>>;::9999%9?;?97:BA?=<6:579;;5;<??BBA?@@@@?BD?B@CCB>CBC?BBBBBBBBCCAAA???AA:99?BBCBB?BBBBBBBBBB599+999:
@ATNG8:04189:06401
GATCTCACGTACGTCACACGTACTCATTCGTTTCGGAAGAGACAGGTACGTTAATAGTTAATAGCGTACTTCTTTTTCTTGCTTTCGTGGTATTCTTGCTAGTTACACTAGCCATCCTTACTGCGCTTCGATTGTGTGCGTACTGCTGCAATATTGTTAACGTGAGTCTTGTAAAACCTTCTTTTTACGTTTACTCTCGTGTTAAAAATCTGAATTCTTCTAGAGTTCCTGATCTTCTGGCTCTCGTAGACAGATACTACCATCGACACTCCAAAGTCTTAAGTCACCGGATCCTTGGCCCCAATTAAGGAA
+
BB;55;;@ACA95:@>@AAABDAAA@@<@AAA<AB?C@CCDDAAA@BBACB?CAECBB@C@CDBAA@@;;54888:)8:8:399(3:>:8=;;7:B6:;7:37-44<?>?@@>ACD?B?BA@000007;>>:5==;;;;@@AB>===8885;;<:>B=A=@>:::;99<89:>>?2<5<6::BBB/;;;BB:??><<7788848888*8//.6264<=9@?=<;99497977=;;4:;=:>=>;;;@>>=>>AA??;;;;8=?@ABB>>;:5::1///606169;>>16*/.3.3372666+726.3.3260
@ATNG8:04190:06440
GATGGTAGCTATACGTATATCTATGTACTCATTCGTTTCGGAAGAGACAGGTACGTTAATAGTTAATAGCGTACTTCTTTTTCTTGCTTTCGTGGTATTCTTGCTAGTTACACTAGCCATCCTTACTGCGCTTCGATTGTGTGCGTACTGCTGCAATATTGTTAACGTGAGTCTTGTAAAACCTTCTTTTTACGTTTACTCTCGTGTTAAAAAATCTGAATTCTTCTAGAGTTCCTGATCTTCTGGATAGCGACGCGATATACTACCATCGACACTCCAAAGTCT
+
>>>>?BCCBBBBBBCDCCBCCCCCCBBBBCCCACCCD>BC@D@CBACCCC?CC@BB@E>?@BB?B?BCCBABAAA@BBCCC2CB?BBBB>BCBB?BCC?AA998?CCD?BBBBBBA@;@AB>A;@@@@==>>:>@>>7;;?A@@A===A>@<><<;=??<AA<A<AA@@@AAAA=B?@??5?<@<>>ABA/A<==D19:99::??@@<@AAAA)A===A=A=@@;@@@@>>>=A;>>D@@@:>>A<AA???>>>>==@AA@@@AAA;A===????==7=C9A;;;
@ATNG8:04195:06418
GATGGTAGATATATGCACGCTCTACCAGAAGATCAGGAACTCTAGAAGAATTCAGATTTTTAACACGAGAGTAAACGTAAAAAGAAGGTTTTACAAGACTCACGTTAACAATATTGCAGCAGTACGCACACAATCGAAGCGCAGTAAGGATGGCTAGTGTAACTAGCAAGAATACCACGAAAGCAAGAAAAAAGAAGTACGCTATTAACTATTAACGTACCTGTCTCTTCCGAAACGAATGAGTACACATCGTCGTGTCGTGCTACCATCGACACTCCAAAGTCT
+
BBCC?BBDCCBBBCCCDECCCCCCD=BBC?CCECAA?A@BBBBBCB?BC?C@BBA?>>>>1>?CC@@ACBC@@>6=>:::::*:A=A<@@@7@DFGCBCCCDFBB?B?BC@DDD@AA@@BCCDCBCCCBCCC@CCBB?BBCC@@@C?B@BBB?BCDDCABA@CCCBBB?BB=?>?499@@@:???;999999%9?<?98:CBBBB;><>:??2;6;?BBB>AA@@@AA@C?CAC=AAC?CCBBBCCCDC>>>>??CC???BBBBBB?BBBBAAAAAA399+9999
@ATNG8:04196:06444
GATGGTAGCATCATGCATATCTCACCAGAAGATCAGGAACTCTAGAAGAATTCAGATTTTTAACACGAGAGTAAACGTAAAAAGAAGGTTTTACAAGACTCACGTTAACAATATTGCAGCAGTACGCACGCAATCGAAGCGCAGTAAGGATGGCTAGTGTAACTAGCAATAACACCACGAAAGCAAGAAAAAGAAGTACGCTATCAACTATTAACGTACCTGTCTCTTCCGAAACGAATAGTACTGCGTCTCACTCTCGCCTACCATCGACACTCCAAAGTCT
+
<;AC?CA@@DB@@ACEBBBCCCCCC@CCB@BBBCAB?A?BA@A@AB@BFAD?>>ADBCGD3D>AAA???BB@@?:?@AABBB0BA;@<@@@7@BB?BABAGCEBC@B@BC>AAA?ABBCBCCCCCCCCBBAD@CCDD>@?BBBBBC@B@D999:DBBBBBB?BCCBBB?BB?CBB=?@BBB>BAA<??>?>.?C?BBBCBBBBBBC>B=??:=:=@>>><@?;;<AA<A;==<7=?@>AAAA?@?@@>BBCCAAABBBBC@CAA>AAAAA@AAAA>BE>BBBC
@ATNG8:04197:06423
GATGGTAGCTATACGTATATCTATGTACTCATCGTTTCGGAAGAGACAGGTACGTTAATAGTTAATAGCGTACTTCTTTTTCTTGCTTTCGTGGTATTCTTGCTAGTTACACTAGCCATCCTTACTGCGCTTCGATTGTGTGCGTACTGCTGCAATATTGTTAACGTGAGTCTTGTAAAACCTTCTTTTTACGTTTAACTCTCGTGTTAAAAATCTGAATTCTTCTAGAGTTCCTGATCTTCTGGATAGCGACGCGATATACTACCATCGACACTCCAAAGTCT
+
CCCC?BBBDCA@ABLFCCEBDCHBB=<;<FFCHCCC<BB7;5;@@@@AB?BCA;:7:<@@@E@C@BCAAACB<B@BA?A?1:8?@@>A8??9919<=:==9:99A@A>BCA@@@00,0@@:;6>>>98///685//+5:::>??;;;?:;;??@388?:==;?;>>>>???BA;@////)/5;)/-;;;*77666)-)/99::9://,-999+9-//7387>>388;>=//,/5999>??<?@@<AAAA=88888=:::>>BAAA=;;;@???@@B<AB:BA==
@ATNG8:04212:06411
GATGGTAGTGTCAGTGCGCGTCGTCCAGAAGATCAGGAACTCTAGAAGAATTCAGATTTTTAACACGAGAGTAAACGTAAAAAGAAGGTTTTACAAGACTCACGTTAACAATATTGCAGCAGTACGCACACAATCGAAGCGCAGTAAGGATGGCTAGTGTAACTAGCAAGAATACCACGAAAGCGAGAAAAAGAAGTACGCTATTAACTATTAACGTACCTGTCTCTTCCGAAACGAATGAGTACGAGAGAGCACACGTGTCTACCATCGACACTCCAAAGTCT
+
@@CC@CCCCCCCCCBBCCCDCCDCC@CCC@CCCCCC@B?BBBBBDC?AA@C@CCC?????.??BBBACCCCBBA<@A?AAA@0?A;@=AB@7@BB>BFCCCBB::7;?BB?CCC@BACCCCCCCCCDCCCBB?AB??<?AA?@A>><@?CBB@BBBCCCCA?BBDCBB?BA?BCC?BB:::59@@AABAAA3A@>ACBB?>BBD@C?AADC>@>??@AA>AA@@?AA?B@BBB>BBB@BBBBBCBBA@@DBBBBB>>>BBBBBBB?@:::==;AAA<@@:@:::
@ATNG8:04214:06405
GATGGTAGGTGCACATGAGTGTATCCAGAAGATCAGGAACTCTAGAAGAATTCAGATTTTTATCACGAGAGTAAACGTAAAAAGAAGGTTTTACAAGACTCACGTTAACAATATTGCAGCAGTACGCACACAATCGAAGCGCAGTAAGGATGGCTAGTGTAACTAGCAAGAATACCACGAAAGCAAGAAAAAGAAGTACGCTATTAACTATTAACGTACCTGTCTCTTCCGAAACGAATGAGTAGTGTGCGACGTGTCTCCTACCATCGACACTCCAAAGTCT
+
@@BC;BAB@BB@@666FHGGCCCBC>BAB?BAAA@@=@?BBBCCBB?BD@C@DCC::999';?@@ACCCBCBCC=BBAAABA0@B?B?CCC;CCC@BBCCAAA::5;@AA?BBB@CBCABBCBBBCDCCBBB?BBBB>@@BB@AAB=A=A9:::CCCCCCC?ACCCBB?@@<@BA;>>@@@:AAA?BBBBB3BB@BAAAB>>>@<@:>>??<?=BABA@<@A;;;BB=@>@ED>C@@>@ABCCCCBBCBAA?999CCCDC=AAC?BBBBAA@BBC?DD=BBBB
@ATNG8:04224:06418
GATGGTAGTATCTGCACACTCTGTCCAGAAGATCAGGAACTCTAGAAGAATTCAGATTTTTAACACGAGAGTAAACGTAAAAAGAAGGTTTTACAAGACTCACGTTAACAATATTGCAGCAGTACGCACACAATCGAAGCGCAGTAAGGATGGCTAGTGTAACTAGCAAGAATACCACGAAAGCAAGAAAAAGAAGTACGCTATTAACTATTAACGTACCTGTCTCTTCCGAAACGAATGAGTACACTCGTCGTGTCGTGCTACCATCGACACTCCAAAGTCT
+
<<;;?BBBC=@CD>>C666>666>>9<@B999;;;C?B=BBCBBCC@BB@C@CBBAAAAA2A7::BCBBCC???8??@AABA0@B<?4;;;*:@A?BBDCCGCGF?@?@E@CBB?BBCABBCCCCCCBCBBB@CCBB>A@AACCBB>A=A;;7;@@AACCB@BCCBBB?CB?D??<?@CDD>BAA>ADCCC3?>;>???@A<=<5:6;=?>8=:=>CBC@CCBCBBB?B?BCD>BBB?BBBBCBBBCB?>>?99:CBBBBCC??<?A=====>>?<@A9?;;;
@ATNG8:04232:06429
GATGGTAGCGAGCGAGTGTGTATACCAGAAGATCATGAACTCTAGAAGAATTCAGATTTTTAACACGAGAGTAAACGTAAAAAGAAGGTTTTACAAGACTCACGTTAACAATATTGCAGCAGTACGCACACAATCGAAGCGCAGTAAGGATGGCTAGTGTAACTAGCAAGAATACCACGAAAGCAAGAAAAAGAAGTACGCTATTAACTATTAACGTACCTGTCTCTTCCGAAACGAATAAGTACGATGAATCTCGTGTGCTACCATCGACACTCCAAAGTCT
+
55;>:>CDDBB@?@BBBBCBCCBBB@CHG@CDELD<;;9B@@BBBB?BD>?<?AB=@@@@0?;BBBCCCBBBDD>CCBCCCB1AD:>;@@>7@CDADBBCCCC999;@CC@CCD@BCBABBBBDBBBDCCCC@CDDD?@@BABBCC@C@CCC@CCCDDCCC?CCCCCB?BB?BBB=??BBA8?<<888888(:?>CA@ACCCBB>A>AABB?B@BBCBB=@@@@@BB?B@BBC=B:;8;A?ACBBBBBBC@CBBBBBBBBBCCC?BBBB;;<A@?<BC>CBBB
@ATNG8:04184:06485
GATGGTAGTGCGTGAGAGAGAGACCCAGAAGATCAGGAACTCTAGAAGAATTCAGATTTTTAACACGAGAGTAAACGTAAAAAGAAGGTTTTACAAGACTCACGTTAACAATATTGCAGCAGTACGCACACAATCGAAGCGCAGTAAGGATGGCTAGTGTAACTAGCAAGAATACCACGAAAGCAAGAAAAAAGAAGTACGCTATTAACTATTAACGTACCTGTCTCTTCCGAAACGAATGAGTACACACTCTCATATGACACTACCATCGACACTCCAAAGTCT
+
44;;7<==<;;;====666=<<559)59;7;@>@;<7<5555555<7:;<>?A9783333$3-339<<;33898)8744444$44.439::+:55.5559=>>??<@:==269<7;:<;C966=@?;;===>299;:449888:::7<7:9505??<B??@@BAAAAA@BB?BB=/338=9/8994337377$7<9<AB>==BB;;;;77;<3<9:9@@@<@@>?@BB>C>BAA9=8939>>>@@@?>>@@?BBB>>>@888?<==7===444=:::6::8:8<B
@ATNG8:04198:06451
GATGGTAGCACACGAGATCTCATCGTACTCATTCGTTTCGGAAGAGACAGGTACGGTAATAGTTAATAGCGTACTTCTTTTTCTTGCTTTCGTGGTATTCTTGCTAGTTACACTAGCCATCCTTACTGCGCTTCGATTGTGTGCGTACTGCTGCAATATTGTTAACGTGAGTCTTGTAAAACCTTCTTTTTACGTTTACTCTCGTGTTAAAAATCTGAATTCTTCTAGAGTTCCTGATCTTCTGGGCTGCGCTGATATGCGCTACCTTCGACACTCCAAAGTCT
+
96ED:?CCDBBCAA@;>>@B@?;;<????AAB8;;CC>CE=A:;9BCCGC@GDBB@BC@BBBB?B=@@@?@AA;@>CBBBB2AA@BBCC>CCCD>AAB?AA=:9:ABB<?????ABA?BBC?C@E=>>>;;;=BB@@:==AAAAB<==@DD@<<=5:;;:>>5;7;>????A@@;>;;;;1;:>:88888(8?>AD;==>888>;;;<=@@@,:///=7=6>?=CCAA@AA<B;@@A@@A::9=@6=///<>>@A?@@???@@AA<@<@AAAAA=;7;>7>>>>
@ATNG8:04199:06470
GATGGTAGCATCATGCATATCTCACCAGAAGATCAGGAACTCTAGAAGAATTCAGATTTTTAACACGAGAGTAAACGTAAAAAGAAGGTTTTACAAGACTCATGTTAACAATATTGCAGCAGTACGCACACAATCGAAGCGCAGTAAGGATGGCTAGTGTAACTAGCAAGAATACCACGAAAGCAAGAAAAAAGAAGTACGCTATTAACTATTAACGTACCTGTCTCTTCCGAAACGAATGAGTACGATGAGATCTCGTTTGCTACCATCGACACTCCAAAGTCT
+
55;;9<CCCDDCCBBBCCBBBCCCC?CBC?CDDCBB?B@BBBBBCC?AB?B?ABBAAAAB2B?BBDCCCCCBBB<BBABBBB2AA?B?BBB:B@@>ACCCCCCCC?B?BD?CBB?CCBBCCBBCCCCBBBDC@DC??>?ABBBCCD?C@CAC?BBBBBDDC?CAACBB@AB=>>?<@@99929@B?@@@@@@(@C@F???CCCAC38169>>6=:=?BBB?AC@@@BB?A?BBB>CBC@CBBBCCBB888CCCBBABACC>A>>==8<?B>>>>>>D7:91::::
@ATNG8:04202:06466
GATGGTAGACATATCGTACTCTCTGTACTCATTCGTTTCGGAAGAGACAGGTACGTTAATAGTTAATAGCGTACTTCTTTTTCTTGCTTCGTGGTATTCTTGCTAGTTACACTAGCCATCCTTACTGCGCTTCGATTGTGTGCGTACTGCTGCAATATTGTTAACGTGAGTCTTGTAAAACCTTCTTTTTACGTTTACTCTCGTGTTAAAAATCTGAATTCTTCTAGAGTTCCTGATCTTCTGGCGCGTATGTATGTCGCCTACCATCGACACTCCAAAGTCT
+
BDDD@CCCBBBCBAAADFDGCCCBBBBBBBBB?B@AA?BC@C?BCLCCAA?BECBB?B@BB?>=?@DCBAAABBB?A@@@@2>=:=00,/88>7C@A>>?;???ACC@CBBB>>>A<AAA:;7>>>>??>@<@BAA<????===@@@AA@@:;:7:;><AB=A=AAA???A>>8=====2==A:==DDD/>>:@@6=/////<<=A<????/>888@<@=@@<?;;;???>D<B>>:==///>7=6;;>A>=>A>>>@??<@@@<A:;;@@>=>967949--,
@ATNG8:04202:06485
GATGGTAGCGCGACGAGCGTAGACCCAGAAGATCAGGAACTCTAGAAGAATTCAGATTTTTAACACGAGAGTAAACGTAAAAAGAAGGTTTTACAAGACTCACGTTAACCATATTGCAGCAGTACGCACACAATCGAAGCGCAGTAAGGATGGCTAGTGTAACTAGCAAGAATACCACGAAAGCAAGAAAAAAGAAGTACGCTATTAACTATTAACGTACCTGTCTCTTCCGAAACGAATGAGTACGTGTGCGACGTGTCTCCTACCATCGACACTCCAAAGTCT
+
DDDC?CFBBBBBBDDBBCCCCCCBB>BCCACCCC@?>??CCBAAADABB?B@BCAAABBB3B?BBCBBBCC@==7<@?AABB2BC@C@CCC=CCCACCCCCCB::8<?C?BBBA>ABCBCBCCCCCBBBCCC@BBBB?BCCDCBBC>B=A?@=@CCDCCCC=AAAACC?BB@>>?;??@AA:@@@;:99999%9@<=?>?C@@@B:>:=ACB<?;ACFAA?AB???BBAC?CCC;AAC@CCBBBCBBBBBBBB???>?A@@@<===:>;;;@A>>>?<@@8?:;:
@ATNG8:04204:06496
GATGGTAGCATCATGCATATCTCACCAGAAGATCAGGAACTCTAGAAGAATTCAGATTTTTAACACGAGAGTAAACGTAAAAAGAAGGTTTTACAAGACTCACGTTAACAATATTGCAGCAGTACGCACACAATCGAAGCGCAGTAAGGATGGCTAGTGTAACTAGCAAGAATACCACGAAAGCAAGAAAAAGAAGTACGCTATTAACTATTAACGTACCTGTCTCTTCCGAAACGAATGAGTACGTGTGCGACGTGTCTCCTACCATCGACACTCCAAAGTCT
+
CCCC@CCBDCDDCAABCFCGCDCCC?BCC@CC@?@A;?3:>>ABCB?BB@B?ABA=????.??CCDAAABCBBB9@@<;;;;);?>@?BBB9BCC@BBCAAACBB@C@CC?BDD?BACCCCCCGBCCCCBCC@BBBE>@@AAABBD@CACCB?BBBBBCCC?CBBBCD?BA>AB@=@BAAB=A9999BEEB3BB?BBBBBCCCC=D:?@@A<@<@@BBB>AA;;;AB=?=?CD<B@@=@CBBCBCCCBBBCC999@AA;;;:===:==>>@@A@;;8?E>A=>>
@ATNG8:04208:06486
GATGGTAGCTCTGCTCTGACTCTCGTACTCATTCGTTTCGGAGAGACAGGTACGTTAATAGTTAATAGCGTACTTCTTTTTTCTTGCTTTCGTGGTATTCTTGCTAGTTACACTAGCCATCCTTACTGCGCTTCGATTGTGTGCGTACTGCTGCAATATTGTTAACGTGAGTCTTGTAAAACCTTCTTTTTACGTTTACTCTCGTGTTAAAAATCTGAATTCTTCTAGAGTTCCTGATCTTCTGGCGCGTATGTATGTCGCCTACCATCGACACTCCAAAGTCT
+
?AAB;>CBBAB@@@;;9BBCECCBBADCBBBD=@@A?<AC?CC@@@DFEGDCCCB?B@BB=E@IICCBB@A9<<65499:;%;?@DEEE?C?AA7A<=?>F<;;BCBC@BBAAAA@>:>??;@;@@BBB;;;?BBBB?CCCBAABBCCCCCA@@B=A@@<@C>A?BCAAADC;;79===?3A4;499A@A,A@::;/9@@@BBCCCF?CCCC5@@@BA=A<;;7;DCCCCD@D@BABBBA@@AA@CHGBBBDDCCECBBBA8;;A?B;;;CBABCF@CC=C;;;
@ATNG8:04211:06499
GATGGTAGGCGACATACATACGCGCCAGAAGACAGGAACTCTAGAAGAATTCAGATTTTTAACACGAGAGTAAACGTAAAAAGAAGGTTTTACAAGACTCACGTTAACAATATTGCAGCAGTACGCACACAATCGAAGCGCAGTAAGGATGGCTAGTGTAACTAGCAAGAATACCACGAAAGCAAGAAAAAAGAAGTACGCTATTAACTATTAACGATACCTGTCTCTTCCGAAACGATGAGTACGAGAGTCAGAGCAGAGCTACCATCGACACTCCAAAGTCT
+
:::??BBB;CAA?>>@@@@CA@@AB8:6A:;;><<5<155>>:9:855058<CCCCCCC1B>AA=BA??=99939@ACBCC5CCAC@CCC;EECB9;;BAAB;;6;>AA=A@@=@BAABCCBBCCCBBCDD?BBBC?BBBBCBBB@C?CBB@CAAADBBD?@A@?BA<??:::9399999,:=>9:999::%9<8772588;<>17176888>376569947778878480///(..322-.-----3...55777776......2..25558666+..'////
@ATNG8:04213:06456
GATGGTAGGCGAGAGTGAGACGCAGTACTCATTCGTTTCGGAAGAGACAGGTACGTTAATAGTTAATAGCGTACTTCTTTTTCTTGCTTTCGTGGTATTCTTGCTAGTTACACTAGCCATCCTTACTGCGCTTCGATTGTGTGCGTACTGCTGCAATATTGTTAACGTGAGTCTTGTAAAACCTTCTTTTTACGTTTACTCTCGTGTTAAAAATCTGAATTCTTCTAGAGTTCCTGATCTTCTGGGCTGCGCTGATATGCGCTACCATCGACACTCCAAAGTCT
+
55;:5::?5:A?@?===CCB>>;;;;BBBCCGABBBB<AC=@699<@<@B@CBBCC?C?BBCC@C?AABBBCBBB?BCEDD2BA?A99:27?AB?BBC@BB@@>?BBA>CBBBBBCE@B@@:=8=@?=>=AA=AA>>:=>>@@@B===@ABA>;;1888:88187;<>A@@>>=9=::;;-;8>;>?DHD/@@???7;;@A==>@??;?DDE/B;;;=8=9==:=@@C===<A=AAA@A@:98==18///====AA:;;>CA>>><?>>=@@@B>?;?A6=:::
@ATNG8:04223:06453
GATGGTAGGCGAGAGTGAGACGCAGTACTCATTCGTTTCGGAAGAGACAGGTACGTTAATAGTTAATAGCGTACTTCTTTTTCTTGCTTTCGTGGTATTCTTGCTAGTTACACTAGCCATCCTTACTGCGCTTCGATTGTGTGCGTACTGCTGCAATATTGTTAACGTGAGTCTTGTAAAACCTTCTTTTTACGTTTACTCTCGTGTTAAAAAATCTGAATTCTTCTAGAGTTCCTGATCTTCTGGGTGCGCTACTGTCTCTCTACCATCGACACTCCAAAGTCT
+
@@DD@DBB@BBBCBBBCCCCBABCFJDDDDBB@BCCC>BB@C@CCCCCCC>BBDBC?A?CCCC@C?ABABCBCBCABBBBB3BB?CCCC>BBBB>BBB?BB=@@@BCC?AABABBAA=@=C9=9>???>>>><@ACA=A@@==<>>ACAAA???A<====AA<A=?@@AA????<?AABB6?;?:==<<<.<A:::19/////=99<188888%7===<9<:?A=AAAB;;;7;7;?BB@A:==>>8>?AAAAA>@@AA<<<?>>>;?><<=>>>;;9;D;D8::
@ATNG8:04223:06467
GATGGTAGTCTCAGATAGTCTATAGTACTCATTCGTTTCGGAAGAGACAGGTACGTTAATAGTTAATAGCGTACTTCTTTTTCTTTGCTTTCGTGGTATTCTTGCTAGTTACACTAGCCATCCTTACTGCGCTTCGATTGTGTGCGTACTGCTGCAATATTGTTAACGTGAGTCTTGTAAAAACCTTCTTTTTACGTTTACTCTCGTGTTAAAAATCTGAATTCTTCTAGAGTTCCTGATCTTCTGGACAGAGTGTGCAGATACTACCATCGACACTCCAAAGTCT
+
44445:44;B:;;>?BBC;96A@9;:AC;;;A;:;;;2=>6:69ABBBBB@BBAB=9B@CB<@?B?BBA>=///9498;;;'///(4:;;2::65165/)/;)//9:9B<@ADCCCCD@BBB=@>ACBBCC@@?@BBB?CAAABBBBBBBB;;;AA>;<;?BB@C<@;;:96@>?@BCCGDD1B?B?CBECE1::BAA:@9:999?@;B@CCCC1C::9@;@=AB?BBB@A@B@C@DDCBBB?AAE?CCACBBBBBAAA@@@ABABB@DCBCA?????@DJ?B;;;
@ATNG8:04227:06478
GATGGTAGAGTATCATGTGTATCTCCAGAAGATCAGGAACTCTAGAAGAATTCAGATTTTTAACATGAGAGTAAACGTAAAAAGAAGGTTTTACAAGACTCACGTTAACAATATTGCAGCAGTACGCACACAATCGAAGCGCAGTAAGGATGGCTAGTGTAACTAGCAAGAATACCACGAAAGCAAGAAAAAGAAGTACGCTATTAACTATTAACGTACCTGTCTCTTCCGAAACGAATGAGTACGTGTGACGTACGTGAGCTACCATCGACACTCCAAAGTCT
+
//7869A?BBCCCCCABACAAAA@D=AAD@BBBBBB@B?BBDBCDD?CC@C@CBA>????1?@DDCCCCCBCCD>CDCCCCB3@@>@@DCC9BBC?B@??CBCBB@C@BC?ABC@BBBBBBBABBBBBBBAA=AACA;??ABBBBB>B>B@@<@BBBBAAA>AABBBB>BB>B??8<<;990<;;6;<<<=/==:>;:;AAA@@:<:=??A<A=AACAA=AB;;;BB?B?BCD=CCA?ABBBBBBBBBBBBCCCDAABABBBB??<>BBBB@B@??077)8888
@ATNG8:04229:06458
GATGGTAGAGTATCATGTTTATCTCCAGAAGATCAGGAACTCTAGAAGAATTCAGATTTTTAACACGAGAGTAAACGTAAAAAGAAGGTTTTACAAGACTCACGTTAACAATATTGCAGCAGTACGCACACAATCGAAGCGCAGTAAGGATGGCTAGTGTAACTAGCAAGAATACCACGAAAGCAAGAAAAAAGAAGTACGCTATTAACTATTAACGTACCTGTCTCTTCCGAAACGAATGAGTACACACTCTCATATGACACTACCATCGACACTCCAAAGTCT
+
:<CC?CBBBBBDCBBCDDD>CCCAB?ACC@DAAA@@=@?@@A<<:D@CC?B?BBBBCBCB3B=??BBBCCA@A?8>?:;;;;*;@<@<ACC<CDFACCICCCC::6;>AA>BBE?CBBBBBCCCCDBBBBCC?BBCC@BAAABCBB?C?@@@=ABBBCCDD?AAABCC?CC@BBB?ABAAA9<78199::::%:=;<:49@?>>?<<;=:@@4?;??C@@>@CAAABB?B?BBC=BBB?CBBBBBEBBBBBBBCCB>>BBBBCBBC@CBBBAAACBB?CF>BAAB
@ATNG8:04233:06464
GATGGTAGCGCACACATAGATACAGTACTCATTCGTTTCGGAAGAGACAGGTACGTTTAATAGTTAATAGCGTACTTCTTTTTCTTGCTTTCGTGGTATTCTTGCTAGTTACACTAGCCATCCTTACTGCGCTTCGATTGTGTGCGTACTGCTGCAATATTTTAACGTGAGTCTTGTAAAACCTTCTTTTTACGTTTACTCTCGTGTTAAAAATCTGAATTCTTCTAGAGTTCCTGATCTTCTGGGTGTATCAGCGAGTATCTACCATCGACACTCCAAAGTCT
+
?@CCABA<ABBCDDBBBCCCCBBABB;55<:>;@CBE=BC@D>BBBC@BB=AA@;99)56;;:A>AABCC=@00-8188877'--(/::;5==>A=A9:59@29:9@@B?CCBBBBBB?BBB>B@CCAAAA;;7;CCC@ECCEFCCCDCCEBCC@@=@AABB6;:<CCBBCDDDABBFIG;C?D7<0<<<*00=<>+0/88:::;;:-////$////9695:?6@BB====8=7=BBB@B<??>>6888=>;;888===@@AAAB7;888;;;==>:=B;B888
@ATNG8:04190:06529
GATGGTAGTATATCGCGTCGCTATCCAGAAGATCAGGAACTCTAGAAGAATTCAGATTTTTAACACGAGAGTAAACGTAAAAAGAAGGTTTTACAAGACTCACGTTAACAATATTGCAGCAGTACGCACACAATCGAAGCGCAGTAAGGATGGCTAGTGTAACTAGCAAGAATACCACGAAAGCAAGAAAAAGAAGTACGCTATTAACTATTAACGTACCTGTCTCTTCCGAAACGAATGAGTACTACTCTCAGAGACACACTACCATCGACACTCCAAAGTCT
+
55:<9>CCDDBBBBBCDCC>CAA@=6;::5:>=5552616?>6:6C9@B;@<;;:94@;=)<8;@<<<<>==?C<886<=;;*5:655@@<2A@FAABBCDCECC@C?BA@BBCABBBBCCCCCBBCCCCDE@BBBB@BBCC@@??<@?B@@>@CBCCCCB?BBBCCC@AA>ACB=@A???8>A@?BBCCB3BB@BBBBC@@;:5:088==8==A>A@@>@BBBDEE=?<?@@9?AB?BBBBBCCCAAACBBBBBBBBB@?@???<AABBAA??>>5::1@==?
@ATNG8:04192:06506
GATGGTAGATACTCGCTGATACACCCAGAAGATCAGGAACTCTAGAAGAATTCAGATTTTTAACACGAGAGTAAACGTAAAAAGAAGGTTTTACAAGACTCACGTTAACAATATTGCAGCAGTACGCACACAATCGAAGCGCAGTAAGGATGGCTAGTGTAACTAGCAAGAATACCACGAAAGCAAGAAAAAGAAGTACGCTATTAACTATTAACGTACCTGTCTCTTCCGAAACGAATGAGTACTGTATCTATGTGTGCGCTACCATCGACACTCCAAAGTCT
+
55<<7;@=@A94595559999955505::8<<<B@B?B?AACCBBC?CC?C??@?AA@@A2A>ABBBBBBCBCC=BABBBAA1:;5:4:::*:@D?BCDFCBBBB>A@BA?B@A>@CFCDDCCAAACCCCCC@CCAA>@BBABBBB@B@D:;;;BBBCDBB@BBCBBC?BE?CCC?A@@@@588>;99::9(:@<999987:55-5/22555:6:;CBB@BA?;==@8=8<<=6;<<9>@?@ABBBBAAAB???BBBBBBEEB@@<@@@>>=A988,56(7877
@ATNG8:04193:06524
GATGGTAGTGATACAGATCAGACACCAGAAGATCAGGAACTCTAGAAGAATTCAGATTTTTAACACGAGAGTAAACGTAAAAAGAAGGTTTTACAAGACTCACGTTAACAATATTGCAGCAGTACGCTCACAATCGAAGCGCAGTAAGGATGGCTAGTGTAACTAGCAAGAATACCACGAAAGCAAGAAAAAAGAAGTACGCTATTAACTATTAACGTACCTGTCTCTTCCGAAACGAATGAGTACGTGTGCGACGTGTCTCCTACCATCGACACTCCAAAGTCT
+
AABB?CBBBBBCCBBBCCCCCCCDD@BBB@BBBBBB@B?CBDCCBB?BB?B?CBA@@@@@2@?BCCACBBD>=<3;=9;;;;*;B@BAEEC;CCC@CBBCCCC@@?@ACC@BBC@CCDBCBBBBBCECCCCC@CCCC???BCBBBC@C?B??<?CCCCCBB?BCCBBB@BB?BBB<??BBB=B@@;999988%8@;@899ECCBB<?<:?@@<@=AACBA?AB@@@BB@C?AAC=BAC?AAAABCBBBBBBBB>>>BBBB@=9<<949A>??@>>>A<BC>B:::
@ATNG8:04201:06533
GATGGTAGTCTCAGATAGTCTATAGTACTCATTCGTTTCGGAAGAGACAGGTACGTTAATAGTTAATAGCGTACTTCTTTTTCTTGCTTTCGTGGTATTCTTGCTAGTTACACTAGCCATCCTTACTGCGCTTCGATTGTGTGCGTACTGCTGCAATATTGTTAACGTGAGTCTTGTAAAACCTTCTTTTTACGTTTACTCTCGTGTTAAAAATCTGAATTCTTCTAGAGTTCCTGATCTTCTGGGTCTCTCTCTCACGCACTACCATCGACACTCCAAAGTCT
+
CBBB@CCCCCCCBBBCCBABBCCCCDBAA@@@=ABBH?CC?C@DGCCCCC?BBFCC?B?BCCC@C@BBCDBCBBB@BCCCD3BB?BBCB=BCBCACCE@CB8;;@@ABACCCCCCCDABBB?B?BCCDFC;:8:BA@=CBBBBBDCCDC?@@B@@=@AA=@A>A>ACCCBBBCDBDCCHC<B?A=<;;;;*;AABB>CFFFDCCCCC@BBBB5BBABA=@=@B?BBCCBBB?C@CCCCCC?B@BB>AA@BBBBCBBBBBBABCBB@BBFCCBAACCADD=BBBB
@ATNG8:04202:06533
GATGGTAGTGTCATATGAGAGTGTGTACTCATTCGTTTCGGAAGAGACAGGTACGTTAATAGTTAATAGCGTACTTCTTTTTCTTGCTTTCGTGGTATTCTTGCTAGTTACACTAGCCATCCTTACTGCGCTTCGATTGTGTGCGTACTGCTGCAATATTGTTAACGTGAGTCTTGTAAAACCTTCTTTTTACGTTTACTCTCGTGTTAAAAATCTGAATTCTTCTAGAGTTCCTGATCTTCTGGGATGTGTGCGCAGTGCCTACCATCGACACTCCAAAGTCT
+
<>>B@CBABBBDDCCCCCEGCCCDDCCCCBBBACCCC>BB=@=@@?@>BB?BBB<=9=:=<BD?B?;;;======7;;<<<+<=;C>DD>BB;;7;@@=>@?AAACCDAEGDCCCCCBCCC?B?BBBBCCCBABCCC@BBCCCCCBCBCECDCBB?BCC?BB@D@BCC<<;CCC@BCCCC;D@D<;;;;;*;;@AB=BCCCDCCCCCACCCC3BBBBC?A?AB?BABABBC@C@CCCCCC?BBCD=B@AABCCCCCCCCCB@B;;9;AAA;;;BBB@BL>G;;;
@ATNG8:04209:06500
GATGGTAGTATATCGCGTCGCTATCCAGAAGATCAGGAACTCTAGAAGAATTCAGTTTTTTTAACACGAGAGTAAACGTAAAAAGAAGGTTTTACAAGACTCACGTTAACAATATTGCAGCAGTACGCACACAATCGAAGCGCAGTAAGGATGGCTAGTGTAACTAGCAAGAATACCACGAAAGCAAGAAAAAAGAAGTACGCTATTAACTATTAACGTACCTGTCTCTTCCGAAACGAATGAGTACTGTATCTATGTGTGCGCTACCATCGACACTCCAAAGTCT
+
554:7?ABB=BBBCBCCBBCGCCCB>BAA=BBBABB@C@DCCCCCDACD@D?CC@@@@@@@#@8B>=B==B=@CD>CCBBBBB5A@<A?BBB;BCCBCBCBCCCCB@B@BB?BBB@CCCCCCCCDBBBBBCCB?BF@@>ABCBCBAA>B@BBB?BCCBBBCC>BABBBB?BB????;??BBB=A@@;999999%9@?C?>?B@@@B7;7:<AC4;5;:B:;6;B@@ABB@B@DCC<??C?CBBBBCCCBBBBBCBBBDC@@AB??6616<=>:::=<=1//)0000
@ATNG8:04209:06503
GATGGTAGCGCATATCAGCGCAGCCCAGAAGATCAGGAACTCTAGAAGAATTCAGATTTTTAACACGAGAGTAAACGTAAAAAGAAGGTTTTACAAGACTCACGTTAACAATATTGCAGCAGTACGCACACAATCGAAGCGCAGTAAGGATGGCTAGTGTAACTAGCAAGAATACCACGAAAGCAAGAAAAAGAAGTACGCTATTAACTATTAACGTACCTGTCTCTTCCGAAAACGAATGAGTACGTGTGCGACGTGTCTCCTACCATCGTCACTCCCAAAAGTCT
+
CCCC@C<6:BBBBDDCBABBBBBCD>CCC@CCCB?@<@?BBCBBBC@CC@C@BAA@@@@@0@?BBMBCFFCCBB>BDCCDDD5CC?B>BFF;ECC@BCCCBBB992;>;;7<DB?BCEBDCDDCCCBBBBBC@CCCC?BABBDCCB@C@CCC@CDDCCCCC?BBBBAD@CC@AAB999@@=8@88188888(:?<@??@CCCCC997:BBA4:49?CCC@CBBBBDB<@<;;;;-;;:4:AAAAB??<?@@??@B?>AB?;;5;00+0@@AA@?=:88*888-:???
@ATNG8:04213:06507
GATGGTAGTGTGTCTCTGAGAGTAGTACTCATTCGTTTCGGAAGAGACAGGTACGTTAATAGTTAATAGCGTACTTCTTTTTCTTGCTTTCGTGGTATTCTTGCTAGTTACACTAGCCATCCTTACTGCGCTTCGATTGTGTGCGTACTGCTGCAATATTGTTAACGTGAGTCTTGTAAAACCTTCTTTTTACGTTTACTCTCGTGTTAAAAATCTGAATTCTTCTATAGTTCCTGATCTTCTGGGATGTGTGCGCAGTGCCTACCATCGACACTCCAAAGTCT
+
444<7666=><A===>>>966;666><<;;;=5:344/5<7=9><<?=BB99;DCD=B=999>6;8=?<<<C@@@<>>>>>+==8=<@@:BBBB@AAA?CC=AA@BBC@CCCCCCCCACCD:;;=JGDCC@@=@@AA?CECCCCAA@DDAAABBC?;;;?BB?B@BBBBCCCCC?@0000)0:@+00000(0/<<@299DCC@@>A<.5555$5;;A>:>:@A<@BAAB;;5;;?>?@AA?@ABD>@::;:?>=>:99@@@;@@@=@?>?999CFD@DD=C???
@ATNG8:04217:06527
GATGGTAGTAGTACACTAGTCATACCAGAAGATCAGGAACTCTAGAAGAATTCAGATTTTTAACATCGAGAGTAAACGATAAAAAAGAAGGTTTTACAAGACTCACGTTTAACAATATTGCAGCAGTACGCACACAATCTAAGCGCAGTAAGGATGGCTAGTGTAACTAGCAAGAATACCACGAAAGCAAGAAAAAAGAAGTACGCTTTTAACTATTAACGTACCTGTCTCTTCCGAAACGATGAGTACACACTCTCATATGACACTACCATCGACACTCCAAAGTCT
+
----(---//9=656=<666;:::<8<>?:=@?@>@9?9999<<<<8<>9=7699BA@@A0:6:;@<:=><87:>3000//////#//)3-333&38839:::9?;788.8;?>9><>5:<B>CCCBCABCBBBBB?BBBA>AAA:;9?><;89957<<====BD<:::9?=8;A4888488333(37717;<<<<%<889847=9BBB6A:?<><9=;8>>8;5;=888;;<A=CAA:AAD@@>>>===@>>>@@@;;:@>>>@>>>C;>>BBBB>>9?6<<6<@@@
@ATNG8:04217:06539
GATGGTAGGCGAGAGTGAGACGCAGTACTCATTGTTTCGGAAGAGACAGGTACGTTAATAGTTAATAGCGTACTTCTTTTTCTTGCTTTCGTGGTATTCTTGCTAGTTACACTAGCCATCCTTACTGCGCTTCGATTGTGTGCGTACTGCTGCAATATTGTTAACGTGAGTCTTGTAAAACCTTCTTTTTACGTTTACTCTCGTGTTAAAAATCTGAATTCTTCTAGAGTTCCTGATCTTCTGGCGCTCTGTCACGTCTGCTACCATCGACACTCCAAAGTCT
+
?;?C;BBD@DCAABCCEDDD:9<CCICCCBBC@CCC>DC@B@BCBCBBB@BCCCC@C?BBCCAD@CBBBBCCFD@BBBBB5BA=A9:98:BCC@BBC@CB>@??A?><??@@BBCC?BAA?C?BBBC>>>A@BCCB<>8AAA>=>@A@@@888;5888=BB=B<@??@AAA@@;@AABB5A<A<@@@@>.>>@@A2:::999>===3:;;;+:??@A<@:=>=??????A<A=AA>>>@:==@=@A@@???AAA@@>===AGAA9==A>>>A<<<8==6=???
@ATNG8:04222:06527
GATGGTAGCACACGAGATCTCATCGTACTCATTCGTTTCGGAAGAGACAGGTACGTTAATAGTTAATAGCGTACTTCTTTTTCTTGCTTTCGTGGTATTCTTGCTAGTTACACTAGCCATCCTTACTGCGCTTCGATTGTGTGCGTACTGCTGCAATATTGTTAACGTGAGTCTTGTAAAACCTTCTTTTTACGTTTACTCTCGTGTTAAAAATCTGAATTCTTCTAGAGTTCCTGATCTTCTGGGTGCGCTACAGTCTCTCTACCATCGACACTCCAAAGTCT
+
AAAC@DCBBBCDBBCCBCCCCDCCBDCDEAAA?ACCC>FCACICDCCCBB@BBB@@>AACCBC?C=BACCBABBB=BCCAC2CC?BBBD=BCCC@AA@?AA9:9ADBA@BBBBBBBB>BBC>A?AA>>>><<<>AAA<A@@<=<====A@A????<;;;=AB=A=DAAAA>>>@<???EE5@<?;?????/<<;;<2<///:=@BBB;>>>>/<BB@A:>:;;7;AAA>>>=B:>>?A@@7;;??7=>>AAAAAA???@??D@@@<>==<<<<:9613;4;---
@ATNG8:04223:06514
GATACACGTGTGCTCTCTCGTACTCATTCGTTTCGGAAGAGACAGGTACGTTAATAGTTAATAGCGTACTTCTTTTTTCTTGCTTTCGTGGTATTCTTGCTAGTTACACTAGCCATCCTTACTGCGCTTCGATTGTGTGCGTACTGCTGCAATATTGTTAACGTGAGTCTTGTAAAACCTTCTTTTTACGTTTACTCTCGTGTTAAAAATCTGAATTCTTCTAGAGTTCCTGATCTTCTGGGTCTCTCTCTCACGCACTACCATCGACACTCCAAAGTCT
+
A<:544:944499:9>>966<ABA;:;?BDDD?CC@D?BCBAABC?B@A;;5:;::9=.5.599;;<:983444444#48599;;4;=@B?CBB=BB79:>>AA;B987@A@@=@BB=B?ABB@?>7817AA><@=>=>>>;;;B?>7777)//839>5=8=9::;9;9?7;6999,95:288DDF/??;<<0677//-3--//5553(335561626737;:::::5:5>A7755-5779/9<><>>?A@??@??;;;=<8<:;;>==;;;6;D:>;::
@ATNG8:04233:06539
GATGGTAGGACGAGCGTCTGAGAGGTACTCATTCGTTTCGGAAGAGACAGGTACGTTAATAGTTAATAGCTGTACTTCTTTTTTCTTGCTTTCGTGGTATTCCTGCTAGTTACACTAGCCATCCTTACTGCGCTTCTATTGTGATGCGTACTGCTGCAATATTGTTAACGTGAGTCTTGTAAAAACCTTCTTTTTACGTTTACTCTCGTGCTAAAAATCTGATTCTTCTAGAAGTTCCTGATCTTCTGGTTGTCTGATCTGTATCCACTTACCACTTCGACAACTCCAAAGTCT
+
<4559<<<:A:>:544;;4;55==8=>B9559.59:=9?C@F@BBB;;:B@DCGBD?B@CBBB@C?CCCCC<;;BB>;;;;;;%;989;CB=@;<B<BA@><@;<<BB@@>@BBB@@@@>@CC@C>BBCCA@AC@BCA@<AA000A<<<@::9===99.4446;<3:7:<==;;;==9;999;;(9;@255999$56@A>4>66595555555555$5/////5;<277944.44.4.44449838//)/)/:::/65<:<5555.4/-(--0---(-6656)355.55)4979
@ATNG8:04185:06589
GATGGTAGGACGAGCGTCTGAGAGGTACTCATTCGTTTCGGAAGAGACAGGTACGTTAATAGTTAATAGCGTACTTCTTTTTCTTGCTTTCGTGGTATTCTTGCTAGTTACACTAGCCATCCTTACTGCTCTTCGATTGTGTGCGTACTGCTGCAATATTGTTAACGTGAGTCTTGTAAAACCTTCTTTTTACGTTTACTCTCGTGTTAAAAATCTGAATTCTTCTAGAGTTCCTGATCTTCTGGGTCTACGCTCGTCGCGCTACCATCGACACTCCAAAGTCT
+
59BC;>BCABBBBCBBCCBBBBBC>BCCCEDC@CBBC=CC@D@CBDCCCC@CDGBB?BACCCC?A?ACCCCCCCC>@@>@@,>@<AA@A;@ABB?CCCIEG?AABBBC@CCCBBBBC@CED?B?BCDDDCCC?CCCC@CBBBCBBBCCCBBBBBB?BBB?BB?C?BADDCCCBB=B:::;.;>B=BAJJJ5CCCIF;;;CCCBCBCDACCCD5GCBCC@B?BB?CCCCCCE>A?ACCBBB>AACJ>CBBDCCCBBA9::@??AAA>ACBBBBBCBB@BA<BBA@
@ATNG8:04186:06561
GATGGTAGAGTATCATGTGTATCTCCAGAAGATCAGGAACTCTAGAAGAATTCAGATTTTTAACACGAGAGTAAACGTAAAAAGAAGGTTTTACAAGACTCACGTTAACAATATTGCAGCAGTACGCACACAATCGAAGCGCAGTAAGGATGGCTAGTGTAACTAGCAAGAATACCACGAAAGCAAGAAAAAAGAAGTACGCTATTAACTATTAACGTACCTGTCTCTTCCTAAACGAATGAGTACTGTATCTATGTGTGCGCTACCATCGACACTCCAAAGTCT
+
999;=A@?CCABBCBBBCDCCBBBB?A@D@DCBBDC>A=@@AA@@@=AC8;:;CBBBDDD1B?CDBBBCC<:;A9A;;9===,@@>><@@@2>CC@CCCCA@@0000<@@=DBB>ABBCCBBBCCBBBCCCC@CGBB?BBCDAB??<A@CBC?BCCCDBBB@BBBCCC?CC?AAA?BB@@?:@>>;999999%9B;@999CBBBC?B?BBB@7;7;@BBB?@@AA@AA@C@BBD=CBB?BBBBCCCGBBBBBBBBBBBBBBBBCAA>A@CAB>>>AA4992;A;<
@ATNG8:04186:06590
GATGGTAGTACATGATAGACGACACCAGAAGATCAGGAACTCTAGAAGAATTCAGATTTTTAACACGAGAGTAAACGTAAAAAGAAGGTTTTACAAGACTCACGTTAACAATATTGCAGCAGTACGCACACAATCGAAGCGCAGTAAGGATGGCTAGTGTAACTAGCAAGAATACCACGAAAGCAAGAAAAAGAAGTACGCTATTAACTATTAACGTACCTGTCTCTTCCGAAACGAATGAGTACGTGTGCGACGTGTCTCCTACCATCGACACTCCAAAGTCT
+
///86::;A<=?@@@@?B969AA9:05>A9?@>995.515<==C;@:00+0)0=;;<=BB2B>BBBBAAA=>CC>CAA@BBB*9:24.5;;0==>:>=>;;;B;9.9.4=7=>>466>::?AAABCCBBBCC:;<CC@BCCCCCBC@CACHCABBCC;;;@=ACCDCC@DE?:::=A@AAB=B??=@AEEE3BA?A9999??=A4947;;;0827>B@@8:;BBAAB?B@CCD<?::5:A@@@AAA@@A@>=>>977?:>A>=@@=@?=9887325.7<6<733
@ATNG8:04188:06557
GATGGTAGTATCTGTCTACGAGAGCCAGAAGATCAGGAACTCTAGAAGAATTCAGATTTTTAACACGAGAGTAAACGTAAAAAGAAGGTTTTACAAGACTCACGTTAACATATTGCAGCAGTACGCACACAATCGAAGCGCAGTAAGGATGGCTAGTGTAACTAGCAAGAATACCACGAAAGCAAGAAAAAGAAGTACGCTATTAACTATTAACGTACCTGTCTCTTCCGAAACGAATGAGTACTATAGACTATCTGAGACTACATCGACACTCCAAAAGTCT
+
A?AC?B@BB;??ADCCCCBABAAA@?BCB?BC@@@B?B>AAFAAAC?CC>B?AA>>??<?,?>BBCBBBCB??=3<>:;;;;*;@=@5;;;4:CCADBBCBCDBB@C@DCBBC?BBBCCBCCCCCCCCBBC?CCBB?@@BBBBAB?C@CCC@AAABBCCC?BAAABA?AB?AAB<??CDF>BBA=>>==>1>C?CBBBCA<<=:;<@@@A<A<ABBAA>ABBBBCC@C@BBB>B??=>BBBCCBBBBBBBBBAAACBBBBB>>?CDCD???B==3999+9===
@ATNG8:04188:06588
GATGGTAGTATCTGCACACTCTGTCCAGAAGATCAGGAACTCTAGAAGAATTCAGATTTTTAACATCGAGAGTAAACGATAAAAAAGAAGGGTTTTTACAAAGACTCACGTTTAACAATATTGCAGCAGTACGCACACAATCGAAGCGCAGTAAGGATGGCTAGTGTAACTAGCAAGAATACCACGAAAGCAAGAAAAAAGAAGTACGCTATTAACTATTAACGTACCTGTCTCTTCCGAAACGAATGAGTACACACTCTCATATGACACTACCATCGACACTCCAAAGTCT
+
448:7<ABBGEDCBBBBBBCCICCCACCCBHGB@@A7;5;AA;;9A?BB?A?;:983;;;,99;@?:<88/7==:4:----6666$--(//(3;;;)3337.773337//.3'.(.305..*.999>CCIDBBBBBBBC?BBAA?A??>ABAB>C@CCC?BBBCBAAC?CCCBBB@BB>>>?999BAA:A@>9998989%9@>A98:AA>==18159=A1838ABBA>BB@@A@@AD@CCE=BAA>ACCCBBBBBBBBBBBBBBCA@AABBBC@CBBBBBBBBB?A@;C@?@
@ATNG8:04196:06558
GATGGTAGTGATACAGATCAGACACCAGAAGATCAGGAACTCTAGAAGAATTCAGATTTTTAACACGAGAGTAAACGTAAAAAGAAGGTTTTACAAGACTCACGTTAACAATATTGCAGCAGTACGCACACAATCGAAGCGCAGTAAGGATGGCTAGTGTAACTAGCAAGAATACCACGAAAGCAAGAAAAAAGAAGTACGCTTTAACTATTAACGTACCTGTCTCTTCCGAAACGAATGAGTACCTCTCAGACGCTCGTCCTACCATCGACACTCCAAAGTCT
+
CCCE?CCCCBBBCBBBDCCBCFEBB?BCB@CBCB?@?A@DCCCCCB;@@?C?CDC????>.<<@AAABBBBDEF>B?@?BAA1?A>?;CCC;DBB@BBBBCCCA@?A@DE@GDG?DCCCCBBBCECFCCCCB?BBBB@BBCDBBCC?B?B??=@C@A@CCC>@@CCAA?AA?BBB?AAABF>A>>;:99978%7@:?999C>??8>?BAA@>A<>@>>A;>>==>??=@9===8=??<?AA???A<AAAAAA==>>???@@<A==7;<<<<><@>>;>D:B;;;
@ATNG8:04199:06561
GATGGTAGTGTGTCTCTGAGAGTAGTACTCATTCGTTTCGGAAGAGACAGGTACGTTTAATAGTTAATAGCGTACTTCTTTTTCTTGCTTTCGTGGTATTCTTGCTAGTTACACTAGCCATCCTTACTGCGCTTCGATTGTGTGCGTACTGCTGCAATATTGTTAACGTGAGTCTTGTAAAACCTTCTTTTTACGTTTACTCTCGTGTTAAAAATCTGAATTCTTCTAGAGTTCCTGATCTTCTGGGTCTCTCTCTCACGCACACCATCGACACTCCAAAGTCT
+
<<<;>AB??;;B=@?@ABCCFGCGCCCC@AA@=@ACF>CC@C@CBBCBBC@BBB;;;,;;?@@B@CACCDEI:;;C=A@BBB05915@AA9BB@A=ABB?BB9;;BBCCACCCCCCCCABBC?@>ACBABA?>;99;C@CBBBCCCCCCCBBBDDD@CCC=CC?C?BBCBBBBBB@BBBCC;@;@<;;:;;*;;A@D;AAAAACCBBB>BBBB2BBBBC?B=AC@BBBCDCC?B@BFC@@A>@@BC>BBBB@@@@@@?A;;;@AB>@@@A@BB@=?5:9/:@;:
@ATNG8:04201:06564
GATGGTAGTATAGAGCTCTACATAGTACTCATTCTTTCGGAAGAGACAGGTACGTTAATAGTTAATAGCGTACTTCTTTTTCTTGCTTTTCGTGGTATTCTTGCTAGTTACACTAGCCTATCCTTACTGCGCTTCGATTGTGTGCGTACTGCTGCAATATTGTTAACGTGAGTCTTGTAAAACCTTTCTTTTTACGTTTAACTCTTCGTGTTTAAAAATCTGAATTCTTACTAGAGTTCCTGATCTTCTGGTGAGATATGCATGATGCTACCATCGACACTCCAAAGTCT
+
7777;=@>@@9;;;<<<@@A;;;<;=>?=@9909??6=?;?699;==<?466===8<266;?:?:==<@<<:99744444$9:7:4333&3<55.54939=5::::9;544999966*//==<@<>=;///6838988488888<5759;<<;::9375567:3:9777977999469<9:+9-75(59999.9@===6;066//)/99/77(8888(8:<=@<@=66.597;====9=;>>>@=>:=AA=;<;>>>>=BAAAAA>=>===7<///<<=<6;6;>4>;;;
@ATNG8:04206:06557
GATGGTAGCATCATGCATATCTCACCAGAAGATCAGGAACTCTAGAAGAATTCAGATTTTTAACAACGAGAGTAAACGTAAAAAGAAGGTTTTACAAGACTCACGTTTAACAATATTGCAGCAGTACGCACACAATCGAAGCGCAGTAAGGATGGCTAGTGTAACTAGCAAGAATACCACGAAAAGCAAGAAAAAAGAAGTACGCTATTAAACTATTAACGTACCTGTCTCTTCCGAAACGAATGAGTACAGAGAGTACGATATGTCTACCATCGACACTCCAAAGTCT
+
:;::;;<8::545556<@@@BBAAB?BBC455949939<:<<<<=D=>?8;7::///:99'80//(/9;778773(7344;<<+=>9>0555&5;;.5555599555)57<<9?<?7;=@<?959@@??;=>>>=999>:>>BCCCCE?B?AAA=@??>@?AA?BBBAAB@>>98871333333&733,333333#334;9::<8777+22'2888+2+264446::///996:8;;;4:>>9477ABBBBCCCCBBBBBBBBBB???@@;;=@;;:=;;:;CC>BBBB
@ATNG8:04210:06562
GATGGTAGTACATGATAGACGACACCAGAAGATCAGGAACTCTAGAAGAATTCAGATTTTTAACACGAGAGTAAACGTAAAAAGAAGGTTTTACAAGACTCACGTTAACAATATTGCAGCAGTACGCACACAATCGAAGCGCAGTAAGGATGGCTAGTGTAACTAGCAAGAATACCACGAAAGCAAGAAAAAGAAGTACGCTATTAACTATTAACGTACCTGTCTCTTCCGAAACGAATGAGTACGTGTGCGACGTGTCTCCTACCATCGACACTCCAAAGTCT
+
CCBB@BBCBEECCCBBBCCC9;;BC@DCC@GDGCBB@B?A@CBCBB?BD?B@BBDA@@@@0@=CBBCBBBBCCB;@A<;;;;';<<;@B==2BCC@>CCCCBCBB@CGBB@BBDACDCC;;:BBAABBBBCC@CCCF@BBBBBAAA=B>BBB?BBBBGBBBACCBBBB?@A=AAA<??BDD>CAA>ABFEF3AA?BBBBBBBBB;?;?@@A495:ACAA=@B@@ABB@C?AAA;@@B?BBBBACBBCCBBBBA?>?BBC@@9>>=8>@AAABA@==9AC=A???
@ATNG8:04223:06592
GATGGTAGTCTCAGATAGTCTATAGTACTCATTCGTTTCGGAAGAGACAGGTACGTTAATAGTTAATAGCGTACTTCTTTTTCTTGCTTTCGTGGTATTCTTGCTAGTTACACTAGCCATCCTTACTGCGCTTCGATTGTGTTCGTACTGCTGCAGTATTGTTAACGTGAGTCTTGTAAAACCTTCTTTTTACGTTTACTCTCGTGTTAAAAATCTGAATCCTTCTAGAGTTCCTGATCTTCTGGGTCTCTCTCTCACGCACTACCATCGACACTCCAAAGTCT
+
C@@A?B>DCBBBCDBBCBBCBCCCBBBBBB@?>?CCC>CC?C@CCCCBBC@CCC@@?@ACBBB@C@CCDCCBBCA;>AA@@000,0<>>9BCAA?ACC?CC:;;AA@@?ABCDBBCC@CBB@CACBBBBBAB?BCBB@CBCBABBBABABBAA@@@@@@?BB@F@CCBDBBBCB>B;<;;.;>C>BBDDG5BBBCE>AACAA@C@@A=BBAB0B@A;;9;G?B?BBA@@;;6:>ABA@@@<??BB=BBBBDCCBBBAA@@ABBCB?BBBCCCAAAB?BC>CBBB
@ATNG8:04227:06594
GATGGTAGAGTATCATGTGTATCTCCAGAAGATCAGGAACTCTAGAAGAATTCAGATTTTTAACACGAGAGTAAACGTAAAAAGAAGGTTTTACTAGACTCACGTTAACAATATTGCAGCAGTACGCACACAATCGAAGCGCAGTAAGGATGGCTAGTGTAACTAGCAAGAATACCACGAAAGCAAGAAAAAAGAAGTACGCTATTAACTATTAACGTACCTGTCTCTTCCGAAACGAATGAGTATATAGATATACGTATAGCTACCATCGACACTCCAAAGTCT
+
55<<7=BCBBCBBBCCCCCCCAAAB=@@@?BBACAA?A?AACCDBB?BE@B?BBBBBCCC1C@CCCBCBBBCJJ?EEBBAAA0AC?FBCHE<DBBBBCCBBEECC?B?BB?ABC?CCCBCBBBBCCCCBBBC?CCBB?BBDBBB??;?=B@A>ACCCCCDD>A@ABBB?AB?BBB9=<877.9A@<999999%9<;>:48==AA;7835===.615ACBB?BCAAABB@B@CBB=BED?BBBCCAA?ACBBA???BABBABBBB==;<B@A?A>>>@<BD@B899
@ATNG8:04229:06566
GATGGTAGGACGGAGCGTCTGAGAGGTACTCATTCGTTTCGGAAGAGACAGGTACGTTTAATAGTTAAATAGCGTAACTTCTTTTTTCTTTGCTTTCGTGGTATTCTTGCTAGTTACACTAGCCATCCTTACTGCGCTTCGATTGTGTGCGTACTGCTGCAATATTGTTAACGTGAGTCTTGTAAAACCTTCTTTTTACGTTTACTCTCGTGTTAAAAATCTGATTCTTCTAGAGTTCCTGATCTTCTGGATATGATTGACTCGTGCTACCATCGACACTCCAAAGTCT
+
::00+/775///29989445>9?@A6::AAB;<7;AAA;;;60;@@00/<<7<<7555)5499:<.55)5555;55.5<5555555#59=094590;:<<9A<;;55.55::9949@BCCBCC;;;A>@=@000000=*;9?@299@655@=<<<<>966A?A@B?BB?BAFCCCB===C@@<@@@)0)/)/////$/5>>@5><;6555555.5555$599555.597;>99000*0)0<9<79;:<B8@<<@;;;=<@@???@@A@BA?@@?A889?>>9?D=AA@@
@ATNG8:04233:06590
GATGGTAGAGAGAGCTCTCTCATCGTACTCATTCGTTTCGGAAGAGACAGGTACGTTAATAGTTAATAGCGTACTTCTTTTTCTTGCTTTCGTGGTATTCTTGCTAGTTACACTAGCCATCCTTACTGCGCTTCGATTGTGTGCGTACTGCTGCAATATTGTTAACGTGAGTCTTGTAAAACCTTCTTTTTACGTTTACTCTCGTGTTAAAAATCTGAATTCTTCTAGAGTTCCTGATCTTCTGGTGTCGTCTATCATGTACTACCATCGACACTCCAAAGTCT
+
@?@A<@BBBBCBCEBBBBCCCCCHCBBCCCCCAGDCC>BB>A>BBBCIBB?A@@BC@C?AAAA=A<@?AABAAAB?BC===+BB@BBBB=BBBB@C::6:A<:9:>??;@BC????B?B??<@<@BB::;>=<AB@@;@AAAAA@>>>AAAA??>8688:>B:>;>BBBA???B:>>@@@6@<?=>?>@>.>@AAA6>;;;>AAAAA<====,=///@9=9??;A@CC???=A<???ABA<@??<??=>@@::;D@@@A=>>A@@;@AAA??====5;;.7333
@ATNG8:04186:06649
GATGGTAGTGTCAGTGCGCGTCGTCCAGAAGATCAGGAACTCTAGAAGAATTCAGATTTTTAACACGAGAGTAAACGTAAAAAGAAGGTTTTACAAGACTCACGTTAACATTATTGCAGCAGTACGCACACAATCGAAGCGCAGTAAGGATGGCTAGTGTAACTAGCAAGAATACCACGAAAGCAAGAAAAAAGAAGTACGCTATTAACTATTAACGTACCTGTCTCTTCCGAAACGAATGAGTACGAGAGAGCACACGTGTCTACCATCGACACTCCAAAGTCT
+
@@@E@FCC@ABCCCBBBBBCBCBBB@CDD@DCBBA@=@>@ACBBBD@BC?D@BBBBABBB3B?CF@??BBAABB<ABABBBB5AA>A4;;;6;CC@DCCBBBCCC@D@BBB?BB?BCCCCCCCCBBCBBCBB?BDCC>ACCCAA?A?C@C??>?CBCCCCB?BBBBBB?BB>ABB:?????8<??;::::99%9A;A@AACA@AB;>;>@?E<?<??AAA?A@?@AAA?A?BDD=BBD?AAABBBAA@BBCCCCCB>>>BDAB@>><>???:;:@;;5;;1;//-
@ATNG8:04188:06607
GATGGTAGATATATGCACGCTCTACCAGAAGATCAGGAACTCTAGAAGAATTCAGATTTTTAACACGAGAGTAAACGTAAAAAGAAGGTTTTACAAGACTCACGTTAACAATATTGCAGCAGTACGCACACAATCGAAGCGCAGTAAGGATGGCTAGTGTAACTAGCAAGAATACCACGAAAGCAAGAAAAAAGAAGTACGCTATTAACTATTAACGTACCTGTCTCTTCCGAAACGAATGAGTACTGTATCTATGTGTGCGCTACATCGACACTCCAAAGTCT
+
>BCC@CCCBBBCCBCCCEDDCCCCC@@@A@CBBB;;6;=;;4995;8@=>B>AA@A@@=@.?9=>@00/>=<8828@ABBCB+BC@C@CCC7ABB?@B@BBBB;;59<>>=ABB=AAA@@@BBBCCDCCBBB@CCCD?CBAABABB=A=A:;6;B@@@DDC@A?@BDA?CB?CBA:==999,39=9?@AACA(@@<00/=?BBDC=A;A?@@;?;>?BBB?BBAACBE@C=?@B=B?@>@BBBBBBBBBBAAD???BBBBBDBBB?;;?A@>===A;>>7B:::
@ATNG8:04196:06635
GATGGTAGAGTATCATGTGTATCTCCAGAAGATCAGGAACTCTAGAAGAATTCAGATTTTTTAACACGAGAGTAAACGTAAAAAGAAGGTTTTACAAGACTCACGTTAACAATATTGCAGCAGTACGCACACAATCGAAGCGCAGTAAGGATGGCTAGTGTAACTAGCAAGAATACCACGAAAGCAAGAAAAAAGAAGTACGCTATTAACTATTAACGTACCTGTCTCTTCCGAAACGAATGAGTACACACTCTCATATGACACTACCATCGACACTCCAAATTCT
+
//9:69;:===;;;;;656<;555<056=9==;A@@<@<@:;4444.59496;;;49;;;;%;6A><;66BB@@@8>>;<>>>+669>9=>>2>;;7;<BBBCCDD?B?CC?A??;;=87994<<<<<9995:2999@8A@C?==BC?=:=00)0;:::<>C455<?;:69>;@AC=?>778*9<;5:@@@@@':;700/9;<33829<@00/(/(/./::8<?>;;;;9=8:;:3:;;7:<4387;;;<;?@>=>/////::99;;7:555;=:88848;3;6=;
@ATNG8:04201:06603
GATGTAGCGCGACGAGCGTAGACCCAGAAGATCAGGAACTCTAGAAGAATTCAGATTTTTTAACACGAGAGTAAACGTAAAAAAGAAAGGTTTTTACAAGACTCACGTTAACAATATTGCAGCAGTACGCACACAATCGAAAGCGCAGTAAAGGATGGCTAGTGTAACTAGCAAGAAATACCACGAAAAGCAAGAAAAAAGAAGTACGCTATTTAAACTATTAAACGTACCTGTCTCTTCCGAAACGAATGAGTACAGAGAGTACGATATGTCTACCATCGACACTCCAAAGTCT
+
DD@@;>>>BD;:;CCCCCCHCB@A<;;;@CCCAAB9;8;BEECBB?CC?D@CDB@????@'?8B=>B=<B<<@>6989;;;;;%;5:)/)////$///)/<<<:=>00+0:00+000*/?ABGBBCJCCCA@>00+0@000-;BBBD;:98*::@9;79@>@@A;978???993789*9988<;;;;=)00/3//////#//)3333===778(88)8868/56/6=@<<25599933-74337*377/3339;@@ABBB>>>AAAABBBA999:;5:>;::779<?;BC=A@9:
@ATNG8:04204:06632
GATGGTAGTATATCGCGTCGCTATCCAGAAGATCAGGAACTCTAGAAGAATTCAGATTTTTAACACGAGAGTAAACGTAAAAAGAAGGTTTTACAAGACTCACGTTAACAATATTGCAGCAGTACGCACACAATCGAAGCGCAGTAAGGATGGCTAGTGTAACTAGCAAGAATACCACGAAAGCAAGAAAAAAGAAGTACGCTATTAACTATTAACGTACCTGTCTCTTCCGAAACGAATGAGTACTGTATCTATGTGTGCGCTACCATCGACACTCCAAAGTCT
+
CCCC?ABBBBCCDBBADCDCCBBBF@BBB@BBBBAB>B?BCCBBBC@CD@D@BBBBBGGG5B?ABCCCCCCAAA=@@@AAAA2AB?B=ABA9ABC@CBCCCCC;:9;@CC@CBB@BCCCDCFCCCCBCCBBC@CCBB?BAA@BB?><@ACCB?BCCDCABA?CBBBBB?>?<?BB?BACDE=AA@<>>==<?'?A>BAAABB@@@6;5:;>>3;5;?B;;6;A@??BB@C@BBB=BBC@CBBBBBBCAAAAABBBCAA@@@DDC>>:>AAB;;;===088*9=99
@ATNG8:04208:06639
GATGGTAGCATCATGCATATCTCACCAGAAGATCAGGAACTCTAGAAGAATTCAGATTTTTAACATCGAGAGTAAACGTAAAAAGAAGGTTTTACAAGACTCACGTTAACAATATTGCAGCAGTACGCACACAATCGAAGCGCAGTAAGGATGGCTAGTGTAACTAGCAAGAATACCACGAAAGCAAGAAAAAAGAAGTACGCTATTAACTATTAACGTACCTGTCTCTTCCGAAACGAATGAGTACAGAGAGTACGATATGTCTACCATCGACACTCCAAAGTCT
+
BBBB?BGBBACCCCBBCCCCCCBBB>AACACBCB@@>@?BABA@AB?BC@B@BB@;;;;;,;9>0//>:6<=373)3988888'//(/(///&/88188;:988//(.(.72335/5789>>?DCCCCBBBCB@EDBB>@?CBBB??<@@BBB?BCBCCD@?=?BCDDCABA@BBB>AAAA@:@?>;998888%9?<@@AACB??B:>:==@@7:7;@BAB?BB;;;DB?A?:::5:AB?BBCBBBBBBBBBBBBCCBBBBBAAA?><>AAA>==AAA=CD>A:99
@ATNG8:04211:06616
GATGGTAGGCGTGTGAGAGTCTGCCCAGAAGATCAGGAACTCTAGAAGAATTCAGATTTTAACACGAGAGTAAACGTAAAAGAAGGTTTTACAAGACTCACGTTAACAATATTGCAGCAGTACGCACACAATCGAAGCGCAGTAAGGATGGCTAGTGTAACTAGCAAGAATACCACGAAGCAAGAAAAAGAAGTACGCTATTAACTATTAACGTACCTGTCTCTTCCGAAACGAATGAGTACTATGTAGAGCTCTATACTACATCGACACTCCAAAGTCT
+
>;@@=;CC?;<:CCBBBBC@AA;;;)5;;;BBBBBB=@<@@@;:;@=@@<@;?@@;;;;.:<@ABACDCC???6<=0000+/=*0)///&//:4:33/86///06063.55717999;?>??>;;::;;B;===>8888>@;;;<@=AAB?CAABB???@AAA???>AA=@@=5;;00+000*0<<<<,97/6<;<><=87188==?>;?;;;;==5;;==;;;=B=???5===8==;>777>?B?@A@CBBBAAABBBCCBCB??B@@?<</66)7<97
@ATNG8:04213:06640
GATGGTAGTGATACAGATCAGACACCAGAAGATCAGGAACTCTAGAAGAATTCAGATTTTTAACACGAGAGTAAACGTAAAAAGAAAGGTTTTACAAGACTCACGTTAACAATATTGCAGCAGTACGCACACAATCGAAGCGCAGTAAGGATGGCTAGTGTAACTAGCAAGAATACCACGAAAGCAAGAAAAAGAAGTACAGCTATTAAACTATTAACGTACCTGTCTCTTCCGAAACGAATGAGTACGATGAGAGAGCTCTCTCTACCATGCGACACTCCAAAGTCT
+
<;<<8<<<:544:<>>;;<<<>;;;155:5556:=>9>465<<;;<744046:455;===+8288777788333(3;=>>><'444)47;;=2<<>:>><<<<555.5.548<>@;A>><9///:<<=>>===7;;?B=B@@@@@@@?A?AAA>AAAA995A094;4440436333./669:(///*/8;;;+;=6;66/////22+22'222239277>>@;==<<<:9-/)/58,5--(---7:8::===?====>43455558;929----883555/5=35558
@ATNG8:04217:06632
GATGGTAGCTCTGCTCTGACTCTCGTACTCATTCGTTTCGGAAGAGACAGGTACGTTAATATGTTAATAGCGTACTTCTTTTTCTTTGCTTTCGTGGTATTCTTAGCTAGTTACACTAGCCATCCTTACTGCGCTTCGATTGTGTGCGTACTGCTGCAATATTGTTAACGTGAGTCTTGTAAAACTTTCTTTTTACGTTTACTCTCGTGTTAAAAATCTGAATTCTTCTAGAGTTCCTGATCTTCTGGGTCTACGCTCGTCGCGCTACCATCGACACTCCAAAGTCT
+
@@AA><595::99>>>@>>??><7////////)5;;;244.4.4::///72/////)/5/5555.47;;9;;00//)//;;;$///)59>>0;;55.597277*////;;>:==A>@<<B7;;A5;6;BB;@@;;499=;5;CCCCBCDDCCBBBB@A=ACB?DD>@=@BBAABAAB799@@@0599)9@@@@1@@ABB=BAAB@?==99.5555$9;;95155;A?CBB@A?B9A?B??@BC5;;;;0;;;;ABCD;;;CB@@@C@@=@AAAC@@?CB?CC=CCCC
@ATNG8:04219:06642
GATGGTAGCATCATGCATATCTCACCAGAAGATCAGGAACTCTAGAAGAATTCAGATTTTTAACACGAGAGTAAACGTAAAAAGAAGGTTTTACAAGACTCACGTTAACAATATTGCAGCAGTACGCACACAATCGAAGCGCAGTAAGGATGGCTAGTGTAACTAGCAAGAAATACCACGAAAGCAAGAAAAAGAAGTACGCTATTAACTATTAAACGTACCTGTTTCTTCCGAAACGAATGAGTACGTGTGCGACGTGTCTCCTACCATCGACACTCCAAAGTCT
+
C<<=:><<<>>==?;;B666?CBBB?BBB>ABC><@7;5:;<<ABB>BB9B6>:<<;?<<):4888:::;;888.3349:<:'<=05.5;=055=9=;;666<<<=A@DC@BCB@BBBABBDCCIGIC;;;B=A@;;49990:7/0*/7<;?;=AA>9959:;<<99;6777*333,397771833/4===?+==7=888<<===6;15588+22'2594404;;;5;;7;7;;:1933-33337;>@?@B=><B879>?>>@;97<9<555<;<?==3=>>B?>8
@ATNG8:04223:06609
GATGGTAGTGTGGTCTCTGAGAGTAGTACTCATTCTGTTTTCGGGAAAGAGACAGGTACGTTAATAGTTAATAGCGTACTTCTTTTTCTTGCTTTCGTGGTATTCTTGCTAGTTACACTAGCCATCCTTACTGCGCTTCGATTGTGTGCGTACTGCTGCAATATTGTTAACGTGAGTCTTGTAAAACCTTCTTTTTACGTTTACTCTCGTGTTAAAAATCTGAATTCTTCTAGAGTTCCTGATCTTCTGGATAGCGACGCGATATACTACCATCGACACTCCAAAGTCT
+
445<054::7//)/7///99999;=><<<<999.4548;;&444(4:1:66///-(-55--(/3888=8=?ABBBBBBA@988773$3;6====6CBB?>;;@9<<8<BBCBB@BCFCCBBE?BBB@D@DCCCCCCC@CBCC?ABACCCCCDBBBBBCCC?CBC@BB?B@@@@CCCA@@AFCDBB;DAF@BBCDC0@@;;;0;CCBBCCBA@5;;;;*;ABCEADADC@CCDCCCC@C@BBBCCC?@@D@BBCCCCCCCCCCCCCBBBCB@BCCC@@@CCC@CB=B;;;
@ATNG8:04224:06605
GATGGTAGCACGACACGACGATGTGTACTCATTCGTTTCGGAAGAGACAGGTACGTTAATAGTTAATAGCGTACTTCTTTTTCTTGCTTTCGTGGTATTCTTGCTAGTTACACTAGCCATCCTTACTGCGCTTCGATTGTGTGCGTACTGCTGCAATATTGTTAACGTGAGTCTTGTAAAACCTTCTTTTTACGTTTACTCTCGTGTTAAAAATCTGATTTCTTCTAGAGTTCCTGATCTTCTGGGTGTATCAGCGAGTATCTACATCGACACTCCAAAGTCT
+
CCCC?CCBBBBCBCCCBBCAAABBBBBCCCCC?CCCJ=CC@CACCCCCBC?CCBBA@D?BACC?C@CB@@@BBBB?CDDCC1?>=@???8?ABB@BBB?@@7999BCC@BBBCBBBB>BCB<>:>AAAAAAA;@AAA7;;>@@@AAAAA@@???A<@@@=AD=C<>>>AA???B<AAABB6B:=8=<;;;+;=8881998///;;9>18886'2:9====3>@9?@?@;;>:><@?AA==7;;AA:>?????===A@>>>@@@@AA;;;@A>>>B<AA:@@@?
@ATNG8:04186:06699
GATGGTAGTGTCATATGAGAGTGTGTACTCATTCGTTTCGGAAGAGACAGGTACGTTAATAGTTAATAGCGTACTTCTTTTTCTTGTCTTTCTGTGGTATTCTTGCTAGTTACACTAGCCATCCTTACTGCGCTTCGATTGTGTGCGTACTGCTGCAATATTGTTAACGTGAGTCTTGTAAAACCTTCTTTTTACGTTTACTCTCGTGTTAAAAATCTGAATTCTTCTAGAGTTCCTGATCTTCTGGATAGCGACGCGATATACTACCATCGACACTCCAAAGTCT
+
/788;99AD?<;<@??AAABBBAA@B:9;59909BCF=AC?=7?;<566>9=@AAA=B?ABBB694;CA>;<<;?;99999$99549=@;3559<<6;:?;>A<>>8@BBACCCDJKECACCB@CBCBCCCCCC@CCCC@BCCDB@@BDDDBBBBBE@C@@?CD@D@BBBBBBBBC@CCCCC9C@C=@@@A@2@CCCF>CABBBBBBBB;AAA@0@BBBC@C@CC@CBCCCCC?C?CDECCB?@@C?BBBBBCBBBCCDDCCCECCC@DDCBBBAB??=@D>C:::
@ATNG8:04189:06657
GATGGTAGTATATCGCGTCGCTATCCAGAAGATCAGGAACTCTAGAAGAATTCAGATTTTTAACACGAGAGTAAACGTAAAAAGAAGGTTTTACAAGACTCACGTTAACAATATTGCAGCAGTACGCACACAATCGAAGCGCAGTAAGGATGGCTAGTGTAACTAGCAAGAATACCACGAAAGCAAGAAAAAGAAGTACGCTATTAACTATTAACGTACCTGTCTCTTCCGAAACGAATGAGTACGTGTGACGTACGTGAGCTACCATCGACACTCCAAAGTCT
+
<<<<;@:@?:9<<;;;;====?>B=9;:>:::@996:=8<@B696<6;><@;?@;;9CCC5C?@@BCAACB@A@9><=9999(9>:>:CCC9CCF@CCDDCDDDC@B@BC@CBC@BBBCBBCCCFEBBBBBB?BBBB?BBBBCCCC?CAC;;;;BBBFCCB>BBCBBB@BB?BBC?BBCCC>C8839>>?@.AC?AAABBBA><0618=>>=A=BBBBB>AA;::AA?D?DBB=ABB?BBAABBAAAABB@A@BAAABBBBBDEC?BB???BBB??<?>7A???
@ATNG8:04192:06651
GATGGTAGTGTGTCTCTGAGAGTAGTACTCATCGTTTCGGAAGAGACAGGTACGTTAATAGTTAATAGCGTACTTCTTTTTCTTGCTTTCGTGGTATTCTTCTAGTTACACTAGCCATCCTTACTGCGCTTCGATTGTGTGCGTACTGCTGCAATATTGTTAACGTGAGTCTTGTAAAACCTTCTTTTTACGTTTACTCTCGTGTTAAAAATCTGAATTCTTCTAGAGTTCCTGATCTTCTGGTATGACTAGTGTACTACTACCATCGACACTCCAAAGTCT
+
5><<<@:??949555;;>@?@;65//:9/////38808;.505<<:;;@:>=<<<)/)////)/4:;666699B>BBCDD05976=>D8B996496>:>C@BBBCC@CDBBBB::4:;9:?<7449=9=:6::::6<==@???@>>=>999;=8@@@<@@?B<@@B@@@CBB@BDDFD9B2:4:;;;;*:@BJF=B000;00/79.5595'9999<8<:==8===555;5:8B===@B<??E999AA?::999BBB9:;B@::4;:99>=====9=>7?@?@
@ATNG8:04194:06657
GATGGACGAGCGTCTGAGAGGTACTCATTCGTTTCGGAAGAGACAGGTACGTTAATAGTTAATAGCGTACTTCTTTTTCTTGCTTTCGTGGTATTCTTGCTAGTTACACTAGCCATCCTTACTGCGCTTCGATTGTGTGCGTACTGCTGCAATATTGTTAACGTGAGTCTTGTAAAACCTTCTTTTTACGTTTACTCTCGTGTTAAAAAATCTGAATTCTTCTAGAGTTCCTGATCTTCTGGTGTCGTCTATCATGTACTACCATCGACACTCCAAAGTCT
+
CCCF@BB@;@A@@AADICAA?ACCCC@?<@::;7;A>B@CCCBCCD>AAABB@C?AACB>C?BBBBBBCBA?BCCCB3BD?BBCC>BCBB@CBA>A?9>>@@BB?CCBBBBBB?BBC>@?BBA@ABBB?BCCC?BBBBBBB@@@@;;;AAA=AAA<??:><>D8:=AA??:>AAAA.=;A;AAAAA/AD@BB@B;;;???A@@188888$855;;7<7<<9=BCCCCC@D@BAAABC=?>B????ACBBBBBBB@?@CCBBB>AABBBBBCA@>AC=BBBB
@ATNG8:04197:06673
GATGGTAGCGAGCGAGTGTGTATACCAGAAGATCAGGAAACTCTAGAAGAATTCAGATTTTTAACACGAGAGTTAAACGTAAAAAGAAGGTTTTACAAGACTCACGTTAACAATATTGCAGCAGTACGCACACAATCGAAGCGCAGTAAGGATGGCTAGTGTAACTAGCAAGAATACCACGAAAGCAAGAAAAAAGAAGTACGCATATTAACTATTAACGTACCTGTCTCTTCCGAAACGAATGAGTACGATGAGATCTCGTGTGCTACCATCGACACTCCAAAGTCT
+
::<<;===>=?<;@BBBDDCCBB@=955515<;;;;.44)4444999)/-(-0--///;;;$5.555555:5516@2<555<<<':;5:.555&5;;45555577//,/7;;:<?B9==BBCDAABBAC@@ABB?BGBB@BBDDDDDE@B?BAA=A<;:B???@BBBCCC@BB?B::6:>?AB=<;<6337777#7;8393=9///<<386:3335;8>=?AC8@?>==@>;>9988*3894;:95//./..977355555569695855:::9525666+22'3889
@ATNG8:04198:06689
GATGGTAGTCTCAGATAGTCTATAGTACTCATTCGTTTCGGAAGAGACAGGTACGTTAATAGTTAATAGCGTACTTCTTTTTCTTGCTTTCGTGGTATTCTTGCTAGTTACACTAGCCATCCTTACTGCGCTTCGATTGTGTGCGTACTGCTGCAATATTGTTAACGTGAGTCTTGTAAAACCTTCTTTTTACGTTTACTCTCGTGTTAAAAATCTGAATTCTTCTAGAGTTCCTGATCTTCTGGTATGACTAGTGTACTACTACCATCGACACTCCAAAGTCT
+
CCBC?BB===CBAA@DDCBBBCFDDDCCDC@A=@AAA=BB?C@CCCCBBC@CCCCC@G?CDDD=@>@BBDCDDBB?;:::9':@<ACCE>BBCB?CCB@BF@BBCECC?BBCEFLCC@BCB?B@CCCCBBBC@CCCC?CCCCCABACBABBBBBC@BBB?BB?B@BBBCBBBCD@CCIIE=HFC?CABBB0BBBCD>CCBCCBBBA@=@DDD5DBBCC@B>BC@CCCCBBB?B?CBCCCD=AACBDDBCCCCCCBCCCCDCCC@?<?AA@@ABBBBADD>DAAA
@ATNG8:04199:06662
GATGGTAGCATCATGCATATCTCACAGAAGATCAGGAACTCTAGAAGAATTCAGATTTTTAACACGAGAGTAAACGTAAAAAGAAGGTTTTACAAGACTCACGTTAACAATATTGCAGCAGTACGCACACAATCGAAGCGCAGTAAGGATGGCTAGTGTAACTAGCAAGAATACCACGAAAGCAAGAAAAAAGAAGTACGCTATTAACTATTAACGTACCTGTCTCTTCCGAAACGAATGAGTACGAGAGTCAGAGCAGAGCTACCATCGACACTCCAAAGTCT
+
55<>:=BCBCCBDCCCCCCCBCCCDCCC?CCCBBB?B?BCCCCCA>AB?B?BBB?@@@A2@?BBDCCCCB@@>6=<:;;;;*;C<?<@B@7@CCAECCCCCCCC@B@BC?CCC@CCCCBBBDBBBECCCBB?CCCC?BABBBBBB?B@CCB@BBCBBCBC?CBCDCD@AA=AA@=?????8<@@;::9:99%9?<?97:BBBBA:>888BD5;7;BBBB?AA;;<BB@C@BBB>BDC@CCCBBBBBBBBBBBBBBBBBBBBABCD@CA@>;;:>=>066,:99:
@ATNG8:04203:06677
GATGGTAGGCGTGTGAGAGTCTGCCAGAAGATCAGGAACTCTAGAAGAATTCAGATTTTTAACACGAGAGTAAACGTAAAAAGAAGGTTTTACAAGACTCACGTTAACAATATTGCAGCAGTACGCACACAATCGAAGCGCAGTAAGGATGGCTAGTGTAACTAGCAAGAATACCACGAAAGCAAGAAAAAGAAGTACGCTATTAACTATTAACGTACCTGTCTCTTCCGAAACGAATGAGTACGTGTGCGACGTGTCTCCTACCATCGACACTCCAAAGTCT
+
=BDD@D@@869=BB@@AED;;;;;05@@<ABBBAA=A?BBAAABA>AC7;5;CB;;;;;);;@?@???CCAAB9?<::::9)9?;>9???5?AA>A999BA@AB?C?BC?BBB8;;==AA>>>>>>>>@;:76<;:,//<<;?8818;??B?BB99:ABB?BBCCCC?BB?A@A=::9AA;@@A;:9:::(:A9;:;:;>@@@7;8;@@C=@<@>>>=;>==>888<A<@@A:A::49==0000=<<<==A9889?<<@D=@@@;??;;<A===D=CC:@888
@ATNG8:04214:06678
GATGGTAGTGTGTCTCTGAGAGTAGTACTCATTCGTTTCGGAAGAGACAGGTACGTTAATAGTTAATAGCGTACTTCTTTTTCTTGCTTTCGTGGTATTCTTGCTAGTTACACTAGCCATCCTTACTGCGCTTCGATTGTGTGCGTACTGCTGCAATATTGTTAACGTGAGTCTTGTAAAACCTTCTTTTACGTTTACTCTCGTGTTAAAAATCTGAATTCTTCTAGAGTTCCTGATCTTCTGGCTCTCGTAGACAGATATACCATCGACACTCCAAAGTCT
+
<<::7;;;>@===A=<BBBCCB;:;;99CCCB?BAED>CC@CA@@@BBA@=;;;BDAEACCDC@D@ECJCAABCC@BBBBB2B@<@@A@<@BAB=BAB=AC7;;;CBB?AAAAABCC;::C@C?CBCAA0009=<==;=DDABBCCCBBBCCCCD?CBB?BC@CABBBBBDDCC>B;;;;-;=D;A@@A3=@;::69DDCCCCDCC@CCCB3BA@AA@C@CI@CCBCBCC?D@BBABBB?BBC@CCCCCCBBCCCCCC@@@BA<@@B;;;CCBC?BC>AAAB
@ATNG8:04218:06684
GATGGTAGCAGACGTGACAGAGCGCCAGAAGATCATGAACTCTAGAAGAATTCAGATTTTTAACACGAGAGTAAACGTAAAAAGAAGGTTTTACAAGACTCACGTTAACAATATTGCAGCAGTACGCACACAATCGAGCGCAGTAAGGATGGCTAGTGTAGCTAGCAAGAATACCACGAAAGCAAGAAAAAGAAGTACGCTATTAACTATTAACGTACCTGTCTCTTCCGAAACGAATGAGTACGATGAGAGAGCTCTCTCTACCATCGACACTCCAAAGTCT
+
BBBC@CCCCCCCCCCCCCCCCCCBB?BCC@CCCCCAAA?CBECCCD@DF?B?ACCCCCCC1D?BBBBCDDDBCA8@@9::::*:C?C@CDD;DCCACBCCBCC999;?BB@BAA>ADCBBBBBCCCCBBBBB?CCCABBBBCBAA=B?BBCACCCCDDCBBAABDHD@CC@BBB@CBBDE?EBA=:::::):A=ABBCDBBBC@C?CBBB@B?BACBB<AA;;:BB@B@BDD=BBC@CCCBBBBBBBBBBB@@AA@@AB><=BB>BA@ABB?D@@;BC>CBBB
@ATNG8:04231:06684
GATGGTAGCAGACGTGACAGAGCGCCAGAAGATCAGGAACTCTAGAAGAATTCAGATTTTTAACACGAGAGTAAACGTAAAAAGAAGGTTTTACAAGACTCACGTTAACAATATTGCAGCAGTACGCACACAATCGAAGCGCAGTAAGGATGGCTAGTGTAACTAGCAAGAATACCACGAAAGCAAGAAAAAAGATGTACGCTAATTAACTATTAACGTACCTGTCTCTTCCGAAAACGAATGAGTACTGCGTCTCACTCTCGCCTACCATCGACACTCCAAAAGTCT
+
@<AB?BA=66966>?@@<<CCAABB?BBB@DCCBCB=@=@AABCCB?CC?C?BBBCCCCD3B?BBBBBBBAAAB=BBBBCCC5CC=@=ABC9BCDACCDCBBFBB@BACB@BAB@BCBBBCCCCCCGCBB@?>?CCC?AABBBBBC>B?B@@=@CBCBACB@CCBBAB?993:??39:??>5<<<999:9:9%9;7335775-.(.3:0.--/)/)//7888==<>=43-323333&333-3<>>AA798<;<?<595><555>:<;<9<;::<<>999-333&4;?<
@ATNG8:04185:06728
GATGGTAGACATATCGTACTCTCTGTACTCATTCGTTTCGGAAGAGACAGGTACGTTAATAGTTAATAGCGTACCTCTTTTTCTTGCTTTCGTGGTATTCTTGCTAGTTACACTAGCCATCCTTACTGCGCTTCGATTGTGTGCGTACTGCTGCAATATTGTTAACGTGAGTCTTGTAAAACCTTCTTTTTACGCTTACTCTCGTGTTAAAAATCTGAATTCTTCTAGAGTTCCTGATCTTCTGGGCAGACTCTCTCACGCCTACCATCGACACTCCAAAGTCT
+
CCCC?BBBBCDDDBBEBCCCCICCBBBCEEDC@BCBC?DE@C@BCBBAAD?CCCCB?B<@@BB?B?AAAACCCC=BBCCCC3BA=A99:(8<=>;AAA???;?>?A@A?BBBCA?>>;CAA9A<AAAA@???;??AA9>>@=====AAAAA:;<C;;>;9@@:><AAAAAAA@@;@?ADC;D<@;:::::+:<;8838///=;=AAD<@@@@/@@@@B;>;>@<@AA>>>@<@=A@@???:@CCA3;;AA>@@AA>>>A>>;>??=?>>?AAA???<@@:@AA@
@ATNG8:04187:06715
GATGGTAGCATCATGCATATCTCACCAGAAGATCAGGAACTCTAGAAGAATTCAGATTTTTAACACGAGAGTAAACGTAAAAAGAAGGTTTTACAAGACTCACGTTAACAATATTGCAGCAGTACGCACACAATCGAAGCGCAGTAAGGATGGCTAGTGTAACTAGCAAGAATACCACGAAAGCAAGAAAAAAGAAGTACGCTATTAACTATTAACGTACCTGTCTCTTCCGAAACGAATGAGTACGATGAGAGAGCTCTCTCTACCATCGACACTCTAAAGTCT
+
5>A>?BB;;5955:6;@IGCC@AAB?BCE:;;ACA@=@<@::;;<C@BC?@:@=333888'7133333399;;=18;?>???,;;79???@2;??=9;59;966A<D@BB>ABBAD@A@BBABBCCCDAA@B?A?;;7;@?@A@@A=B?B;;7:A@@BBBF@C?@?BB>AA?BA:4<;>>?:<<=98899:9%9;9;A=B=;AB?>:=78;;2949>@@@=@A????A<?788875AA=?AAAABBCCAABABBABBAA>>==>>?5;;::;7:AA@@@D:B;;<
@ATNG8:04187:06732
GATGGTAGATACTCGCTGATACACCCAGAAGATCAGGAACTCTAGAAGAATTCAGATTTTTAACACGAGAGTAAACGTAAAAAGAAGGTTTTACAAGACTCACGTTAACTATATTGCAGCAGTACGCACACAATCGAAGCGCAGTAAGGATGGCTAGTGTAACTAGCAAGAATACCACGAGAGCAAGAAAAAGAAGTACGCTATTAACTATTAACGTACCTGTCTCTTCCGAAACGAATGAGTACACACTCTCATATGACACTACCATCGACACTCCAAAGTCT
+
<<<<>BB>EDCCBBCCCDCCBBDDD=BAA?@BBBAA<@=;:;DCBB>ABAD@CBA?????.?>BABBBBBBBBE>:9;B@@@2;@<@9BBB<BDGACDCCCCDBB?B@CCBBBD@BCC?@AB;:;EAAABBB?BAAA>A>??BBBB@B@C??<?C???CBB@CCBBBC@;;7;@@:>==;898??;?@?=>/8718==BCBBBC@B?CCBC?C?AAA;:6:A@@@BB?C?CCD<AAC?BBBBBBBAAABBAAADBBBA@@@AA@A?@B@A::9AAC?BA=B@::
@ATNG8:04198:06709
GATGGTAGCTCTGCTCTGACTCTCGTACTCATTCGTTTCGGAAGAGACAGGTACGTTTAATAGTTAATAGCGTAACTTCTTTTTCTTTGCTTTCGTGGTATTCTTGCTAGTTACACTAGCCATCCTTACTGCGCTTCGATTGTGTGCGTACTGCTGCAATATTGTTAACGTGAGTCTTGTAAAAACCTTCTTTTTACGTTTACTCTCGTGTTAAAAATCTGAATTCTTCTAGAGTTCCTGATCTTCTGGATATGAGTGACTCGTGCTACCATCGACACTCCAAAGTCT
+
BBBB@BBAB@;?BBBBBBBCBCBBBBBABB@@<@AA@8@C6<7:;9@;@@9==@<::)54999:5<=@?=>@95.5;8<<???+<<<7<>?@8===<8;5925;.55::==9=@@@@@?@;>>?<@>B@A@AB;;7;A@@<ABA;;;AAAAB???@@@=;;9=AA=B?AAAB@;99A<=====?,?;@5::@A@,A@BAB:B:;9@@655<49999(999995;8=>??==00/71:1<:::::;::B>BBCCCCCCCCBABBA<;;AA>AA@@AA???C@FE>DCAA
@ATNG8:04201:06734
GATGGTAGGACGAGCGTCTGAGAGGTACTCATTCGTTTCGGAAGAGACAGGTACGTTTAATAGTTAATAGACGTACTTCTTTTTCTTTGCTTTCGTGGTATTCTTGCTAGTTACACTGCCATCCTTACTGCGCTTCGATTGTGTGCGTACTGCTTGCAATATTGTTAACGTGAGTCTTGTAAAACCTTCTTTTTAACGTTTACTCTCGTGTTAAAAATCTGAATTCTTCTAGAGTTCCTGATCTTCTGGTGTCGTCTATCATGTACTACCATCGACACTCCAAAGTCT
+
559>9==>7:::9444444444<;6<<45555.5444(44.439;;;5554955555)56999;5727<///8---:)/////$///)/45;254594555166165556=9=<<<<;;5:??7?;>=::0000)0///39<<<<==//-66--(---(-55058(/)//::<<?=?<@AAAA2A./)/////$/)////)5595=@666=:=D?D+>CB=>0505:8<?@BA@@;@<@@:;;C@CAB=A@@;99@@@CA@@@?>>>>>:>==:8>533;6;;5=>=>
@ATNG8:04205:06700
GATGGTAGTGATACAGATCAGACACCAGAAGATCAGGAACTCTAGACACCAGAAGATCAGGAACTCTAGAAGAATTCAGATTTTTAACACGAGAGTAAACGTAAAAAGAAGGTTTTACAAGACTCACGTTAACAATATTGCAGCAGTACGCACACAATCGAAGCGCAGTAAGGATGGCTAGTGTAACTAGCAAGAATACCACGAAAGCAAGAAAAAGAAGTACGCTATTAACTATTAACGTACCTGTCTCTTCCGAAACGAATGAGTACCTCTCAGACGCTCGTCCTACCATCGACACTCCAAAGTCT
+
BDDF?BBBBBBCCBBDCCCCCCCCF@BBD@CCCCCC?C?BBBBBBBCBC?BCC?AAA@@:6@=?@AAAAA>AC?C?>>>??<<>.?<ABBBACCAAAA9@?>?A??/::8;@BGD;CCC@@@ACEEEFE=@<@@=@CC@BBICCA@@BBBBCCCFD@CECB?BBBAABBB=@=@BB?AABCCBCBBBCDCCCACDACED@CB;;;7;@@>;;;;;);:4:??A?>?@@<@=@BBB?C@CCGCC@CBAAAA@<@?AAB>CCC@CCCCCCC@BBBCCBBBBAAABBB>BAA>@>>>>>>AAA=@@<@?>>
@ATNG8:04205:06721
GATGGTAGCACGACACGACGATGTGTACTCATTCGTTTCGGAAGAGACAGGTACGTTAATAGTTAATAGCGTACTTCTTTTTCTTGCTTTCGTGGTATTCTTGCTAGTTACACTAGCCATCCTTACTGCGCTTCGATTGTGTGCGTACTGCTGCAATATTGTTAACGTGAGTCTTGTAAAACCTTCTTTTTACGTTTACTCTCGTGTTAAAAATCTGAATTCTTCTAGAGTTCCTGATCTTCTGGACAGTGTGTGCAGATACTACCATCGACACTCCAAAGTCT
+
9887;78<@9///::99;;;;<<<<<<<?<;@9@AED:;:169A@BCDBB@CBB@@=@?CBBC@D>??BAAA:::7;:;;;)434>778(78848858<?A9>>?>>A>B99:?CCC?BB>9=8=>88888/6::==-//:<888>@;;;<::880677699297=>8887778492222)24A;=9;<<,:::=@-//<:;:9:;916666'///;;7@<AB=A>;;:AA=A=B@?>>A=@@@7;;BBAA888;;:8<988>9>6///;;88<;;2>>8>999
@ATNG8:04207:06736
GATGGTAGAGTATCATGTGTATCTCCAGAAGATCAGGAACTCTAGAAGAATTCAGATTTTTAACACGAGAGTAAACGTAAAAAGAAGGTTTTACAAGACTCACGTTAACAATATTGCAGCAGTACGCACACAATCGAAGCGCAGTAAGGATGGCTGTGTAACTAGCAAGAATACCACGAAAGCAAGAAAAAGAAGTACGCTATCAACTATTAACGTACCTGTCTCTTCCGAAACGAATGAGTACACATCGTCGTGTCGTGCTACCATCGACACTCCAAAGTCT
+
BDCC?BBBCBCCBBBBCGHAAABBB=BBB@BBBB;:8;?BBBBECD@CC:;:;BBBCCCC5C@CDCCCCCCCBB>BCBBBBB0BC?CACIL<CCC@CCBCCFCAA?A?BD@CCBAAAACABABBCDCCCCBB?BD@@>@CCBCC998;@CBB@BCBBCCC@CCCCCB?BA?BCD?AABCD<AAB?BCCCC3BB?BCBBBBBBBBD><=AB<B;@@@::59::??AA=D<???8?::5;>>===@@?>?==;@@ACABABBBB@@>?BBBBAACCD?BB=A999
@ATNG8:04219:06716
GATGGTAGCGCACACATAGATACAGTACTCATTCGTTTCGGAAGAGACAGGTACGTTTAATAGTTAATAGCGTAACTTCTTTTTCTTTGCTTTCGTGGTATTCTTGCTAGTTACACTAGCCATCCTTACTGCGCTTCGATTGTGTGCGTACTGCTGCAATATTGTTAACGTGAGTCTTGTAAAAACCTTCTTTTTACGTTTACTCTCGTGTTAAAAATCTGAATTCTTCTAGAGTTCCTGATCTTCTGGACAGAGTGTGCAGATACTACCATCGACACTCCAAAGTCT
+
55:>9=@;;EDB;:;DDCCCDAAAA?955949.99990:;7;8556;6667<<<@=90=4999=2;69==9:54.4<.45<<<':<<4:::=4;;??<@CD@EC9:;@@;;7<CCCBBBI@BBF?@=AAA@AB;;7;CBB>BBCCBAAADCCBCBEDB?;;;@CC@L@AAALAAADC?B9::::':.:2:9999(9?A@A499;5:@595949:::(9996616?BB>999999@8>:999===8999=@BBCDCCCDBBBBBBBCCCC;;;BBBB;;;D?JC>B;;;
@ATNG8:04225:06718
GATGGTAGTATCTGCACACTCTGTCCAGAAGATCAGGAACTCTAGAAGAATTCAGATTTTTAACACGAGAGTAAACGTAAAAAGAAGGTTTTACAAGACTCACGTTAACAATATTGCAGCAGTACGCACACAATCGAAGCGCAGTAAGGATGGCTAGTGTAACTAGCAAGAATACCACGAAAGCAAGAAAAAGAAGTACGCTATTAACTATTAAACGTACCTGTCTCTTCCGAAACGAATGAGTACGAGAGAGCACACGTGTCTACCATCGACACTCCAAAGTCT
+
////)/789==><<;;;<>>>>?@@9>>C4655=9949499::444344.45::;<<<<<+<8<<;;;55399;,34;?>>?+<<9;:???2?>>?AAAACBCCC@@?AIGCBB@C@@@BABBDDBCDDBBB?BBBD@CBBAB@@?=@?BCB?BBB@@@CD@CDBBBA=AA????=AABBB=B@@=AA@@A2AA=ABBBAA=>>19169;:+55)5;@@B<?>:888;6;49:<4<<=9888BAA@>>>?>??CBBCBCBB9::AA?=???888B>=:=K;B;;:
@ATNG8:04226:06716
GATGGTAGAGTATCATGTGTATCTCCAGAAGATCAGGAACTCTAGAAGAATTCAGATTTTTGACACGAGAGTAAACGTAAAAAGAAGGTTTTACAAGACTCACGTTAACAATATTGCAGCAGTACGCACACAATCGAAGCGCAGTAAGGATGGCTAGTGTAACTAGCAAGAATACCACGAAAGCAAGAAAAAGAAGTACGCTATTAACTATTAACGTACCTGTCTCTTCCGAAACGAATGAGTACTACTCTCAGAGACACACTACCATCGACACTCCAAAGTCT
+
::<<?BCCCBCCCCCCCCCCCCBCD?BBC@CBBBCB@B@BBBBBCC?CD@E?BBA@@@@@0@ACBBCCCDCCCE:AA;::::*;C@C?CCC9CDC@CCCCBBBAB@BABB?BBD?BBCACCBBBDCCCBCCC@CCBB?BBCCDD??=A@CBB@BCCCCBBB?CCCCDC???<?BB=?>BBA9BBA?BBBBB3BC?BA@ACCBBB789:ABA8=9=>BAA=ABA@ABB>B@BGM?CBB?BBBBBACBBBBBBBAAABBBBBBCBBA?CDDB>>>A=<6;;1A;;:
@ATNG8:04230:06745
GATGGTAGCGCATATCAGCGCAGCCCAGAAGATCAGGAACTCTAGAAGAATTCAGATTTTTAACACGAGAGTAAACGTAAAAAGAAGGTTTTACAAGACTCACGTTAACAATATTGCAGCAGTACGCACACAATCGAAGCGCAGTAAGGATGGCTAGTGTAACTAGCAAGAATACCACGAAAGCAAGAAAAAAGAAGTACGCTATTAACTATTAACGTACCTGTCTCTTCCGAAACGAATGAGTACGATGAGAGAGCTCTCTCTACCATCGACACTCCAAAGTCT
+
BBBC@C??BBBDBBBBCCBCCCCCC>CCD>AACCAA?A@BBDDC@@=@A?A@CCCCDDEE5B@BBCCCCCCDCD>CB?>>==,==:@<@DE;BBC@CBCCCCC@@?@@CC?CCD@CCCCCBBBCCCCCCCCE?CBBD9::CCDBBB@G@CBC@CCCCDBBB@CCCCCC?BB?BBC=??CCC>A??:898888%8B<A899CBBAB?B?BCBB?B?BADDE@BB@AABB?A?@@@;@AC@CBBB@@@BBBBACCCBBBBBBBBBA@@>A>;;>>>A>><BB=B??:
@ATNG8:04230:06746
GATGGTAGAGAGACTGTAGCGCACCCAGAAGATCAGGAACTCTAGAAGAATTCAGATTTTTAACACGAGAGTAAACGTAAAAAGAAGGTTTTACAAGACTCACGTTAACAATATTGCAGCAGTACGCACACAATCGAAGCGCAGTAAGGATGGCTAGTGTAACTAGCAAGAATACCACGAAAGCAAGAAAAAAGAAGTACGCTATTAACTATTAACGTACCTGTCTCTTCCGAAACGAATGAGTACGAGAGTCAGAGCAGAGCTACATCGACACTCCAAAGTCT
+
AABC@CDC??@CBCBBBCCCCCCCD>CCC?CCCCBB?C>AABBBCC@AA>A@BBAABDDD2B?BCCBBBBB@@?8<<:;;;;*;A>B?DII=FCB?BAAACBB@@=A?BB>@AC@CCCCDCCCJDCCCCB@@>@BBC@BBCCBBAC@C?B;;:;CBBCDBB?BCCBAA>AB=ABB>??CCE>A==9:99999%9?<?88:B??@@=@:>>AB:><>@BBB?AACCBCB?B@BBB>BCD@BBABBBBCCBBBBBBBBBBBBAB@@A>>>B?>>;::A:><7A@@A
@ATNG8:04232:06707
GATGGTAGATATATGCACGCTCTACCAGAAGATCAGGAACTCTAGAAGAATTCATGATTTTTAACACGAGAGTAAACGTAAAAAGAAGGTTTTACAAGACTCACGTTAACAATATTGCAGCAGTACGCACACAATCGAAGCGCAGTAAGGATGGCTAGTTGTAACTAGCAAGAATACCACGAAAGCAAGAAAAAGAAGTACGCTATTAACTATTAACGTACCTGTCTCTTCCGAAACGAATGAGTACACATCGTCGTGTCGTGTACCATCGACACTCCAAAGTCT
+
BA:;26;?ACDBBBBBCCC@?@@@E@BBCACCCCCCAC=@@;;;?A;@?:?:=000?@AD@0@===::///696828:99999(4549:DFE2<AB@B@@@BBCFC=B>:929889?BBBCCCCCCCAAAB@@=@CBC?AABBBB;:8;>BAB<?>>9929@@=ACB@A=7::6/0/(//68818;<378888'7:4:8=8BBCCB=A:>>>=<><<CFBB?@@@@@CD@B?BBC>CCC>AA@AAAAA@AA??@A@BD::::B???=@@@A:::BAA>BA=A::9
@ATNG8:04232:06708
GATGGTAGCTCTGCTCTGACTCTCGTACTCATTCGTTTCGGAAGAGACAGGTTCGTTAATAGTTAATAGCGTACTTCTTTTTCTTGCTTTCGTGGTATTCTTGCTAGTTACACTAGCCATCCTTACTGCGCTTCGATTGTGTGCGTACTGCTGCAATATTGTTAACGTGAGTCTTGTAAAACCTTCTTTTTACGTTTACTCTCGTGTTAAAAATCTGAATTCTTCTAGAGTTCCTGATCTTCTGGGTGCGCTACAGTCTCCTACATCGACACTCCAAAGTCT
+
BB>>:>666<<>??@@@>>CDEFCFCCDBBBC@BCCD=???B?;;;=C9:768<<>:=:=<<A6:.5;;@@@9999<<<>=+<@9A9:;6;BA@<AAB=BB7;;@ACEACCCC@@AA>@AC@B:;;@ABBCE@CBBC@EFDCBBBBD;;<B@@@C>@@C?BB?B?BBBBBBBBA59:999*99>299>>?,A?@BB=CBBBCCCCCB:????1?CCCC@C?BA=@AAAC;;8;@CCCDDD?BBCC>CBB@@@CCBCDGDDADCBBCCCDC@@@DADE?DBBB
@ATNG8:04188:06757
GATGGTAGCGCGACGAGCGTAGACCCAGAAGATCAGGAACTCTAGAAGAATTCAGATTTTTAACACGAGAGTAAACGTAAAAAGAAGGTTTTACAAGACTCACGTTTAACAATATTGCAGCAGTACGCACACAATCGAAGCGCAGTAAGGATGGCTAGTGTAACTAGCAAGAATACCACGAAAGCAAGAAAAAAGAAGTACGCTATTAACTATTAACGATACCTTTCTCTTCCGAAAACGAAATGAGTACTATGTAGAGCTCTATACTACCATCGACACTCCAAAGTCT
+
<<<C@CBEBB@@@BBBBCCCCD;;:0;BB=ABBC@A=A>@A@;;9D@BB?B>???99999)9:<?A@BBBBBBA;@?>@@@@,>A<=.99:.5@B9C@@C@??;;;0;>BB@DBB?BBBCDBCBCC@@ABCCD@BBBC?BCCBBBBC?E@B@@>@CCCCDFF>?@BBBB?CC?9994:::::,8<=9=?>@@A'@A?:989A<==?8=9;;;@;?5;778:9188077778=65522&2.--'---------.566;;;888::@AAAAA>===>???>8838D;>>>A
@ATNG8:04189:06751
GATGGTAGCGCATATCAGCGCAGCCCAGAAGATCAGGAACTCTAGAAGAATTCAGATTTTTAACACGAGAGTAAACGTAAAAAGAAGGTTTTACAAGACTCACGTTAACAATATTGCAGCAGTACGCACACAATCGAAGCGCAGTAAGGATGGCTAGTGTAACTAGCAAGAAATACCACGAAAGCAAGAAAAAGAAGTACGCTATTAACTATTAACGTACCTGTCTCTTCCGAAAACGATGAGTACGATGAGATCTCGTGTGCTACCATCGACACTCCAAAGTCT
+
<==B:=<<<<AA@=?A?A@BAB@?>8==;4999955.5.5999:;:7:<9<9A<@AAA@@,@9@@AACCC@@@B;A>?AAAA0?=994999&955.5<696=<9=.9.4=39;@;@@;9:A<C=B965=5557995925959599?:=49//)/977779939944445494(333-35557/---(-5555'583:9:3338896<7=;??<?<0.0;?<@<;;;:=8;+0000&////6699988733377766/////67777,255277778:496)84;<
@ATNG8:04190:06761
GATGGTAGTCTCAGATAGTCTATAGTACTCATTCGTTTCGGTAGAGACAGGTACGTTAATAGTTAATAGCTGTACTTCTTTTTCTTTGCTTTCGTGGTATTTCTTGCTAGTTACACTAGCCATCCTTACTGCGCTTCGATTGTGTGCGTACTGCTTGCAATATTGTTAACGTGAGTCTTGTAAAACCTTCTTTTTACGTTTACTCTCGTGTTAAAAATCTGAATTCTTCTAGGTTCCTGATCTTCTGGATAGCGACGCGATATACTACCATCGACACTCCAAAGTCT
+
;;;;?B@@@;@>@BA@9>966;<?BCCB;66?7><<<5<=7<<;ACB?;9.9599939.55;:9@9::>...----(-////$/77.::<<6;;:=7:4//(/9)///;694:<=?>:?C=?@C?A?BBBBBEDC@DDBB@DCCBBAB0000000*0==:000*4::?3>>@95566>9>>@>@05.929::::(:55;@4BA<;>=<999.5559$9445:5<9;:7;A@A?B?B?A@@BA@69;??BBBCCCCAAA??:;;;;BBB@B@@@@?>><<:=C=CCBB
@ATNG8:04197:06778
GATGGTAGACACGTGTGCTCTCTCGTACTCATTCGTTTCGGAAGAGACAGGTACGTTAATAGTTAATAGCGTACTTCTTTTTCTTGCTTTCGTGGTATTTCTTGCTAGTTACACTAGCCATCCTTACTGCGCTTCGATTGTGTGCGTACTGCTGCAATATTGTTAACGTGAGTCTTGTAAAACCTTCTTTTTACGTTTACTCTCGTGTTAAAAATCTGAATTCTTCTAGAGTTCCTGATCTTCTGGATAGCGACGCGATATACTACCATCGACACTCCAAAGTCT
+
55<>9BBBBBB;;5;666<>@@BBCCCBCCHJACBBC>BB?A?A@@@AAA:??@<B?B?BAAB?A=AAAACCBBA???>?>.???A@@@;@AA@;>:9:)9?98973::4:BBBAAAB@;;;7;7;AA<=>>=<AA==:>?>AAAB??>@AA@@@A<@@@<@@<@<;;;?>>>AA;??ADG5B5838?AAB/ABABA579AAAAA@;;56<<<,<///=7>7??;?AAA>??=D:>>C?==:>@@=@@@@>>>:;;>>>=>>>B??<;;;>DA>>==9=>7>>??
@ATNG8:04206:06774
GATAGAGTACAGTGTAGTAGACCAGAAGATCAGGAACTCTAGAAGAATTCAGATTTTTAACACGAGAGTAAACGTAAAAAGAAGGTTTTACAAGACTCACGTTAACAATATTGCAGCAGTACGCACACAATCGAAGCGCAGTAAGGATGGCTAGTGTAACTAGCAAGAATACCACGAAAGCAAGAAAAAGAAGTACGCTATTAACTATTAACGTACCTGTCTCTTCCGAAACGAATGAGTACTACTCTCAGAGACACACTACCATCGACACTCAAAGTCT
+
A?A=:4;44999555:555=9916<@7<@?@;;499>>:??:?9@@@B?BCBBBBBB3B799B??>A@AAB98=<<>>>*55.5.555&5AA:?>?B<9900*/5//+/?<<B?@?@@CCCCCCAA@AA=@@AB=@@BACCBB>A@A<;69A>>?>=B?BBBBBB=>>8;?82888==5<::4==?@@.?A>ABBBB@;:;<@:=>AA=A=AAA;;9:C@@?BB?B?BCC>D@@>?ACAB>?>AA99:BBBCCBA<<555<85:9588<98./..'/>=9
@ATNG8:04206:06782
GATGGTAGCAGTCATGCATATCTCACCAGAAGATCAGGAACTCTAGAAGAATTCAGATTTTTAACACGAGAGTAAACGTAAAAAGAAGGTTTTACAAGACTCACGTTAACAATATTGCAGCAGTACGCACACAATCGAAGCGCAGTAAGGATGGCTAGTGTAACTAGCAAGAATACCACGAAAGCAAGAAAAAGAAGTACGCTATTAACTATTAACGTACCTGTCTCTTCCGAAACGAATGAGTACGATGAGAGAGCTCTCTCTACCATCGACACTCCAAAGTCT
+
<?CD?A@;5555<:@<BBB;9:DD@@?@CC?BCBBAA<A<@???@>?<::246;=:?8=??+?588<<=<BBB@@<BABDDDD19;797@@A2ACC>B;;;BBCCB?C?BA<@BB=ABDDDDCEBCCCBBAAC@BBAA=AA@@@A@@=@?C;;9<BBBBB?@=@AA@CC@BB?BA?8>>??@:?>><?CKFD3BB?BAADDCCCA7:7;;@@5;6;=BBB?DBABBBB?A>?@@9?BB?CBBBBBCFCBBBBBBBBAA==>;;;>>7;;??;;;??K<@@:@;;;
@ATNG8:04211:06789
GATGGTAGCACGACACGACGATGTGTACTCATTCGTTTCGGAAGAGACAGGTACGTTAATAGTTAATAGCGTACTTCTTTTTCTTGCTTTCGTGGTATTCTTGCTAGTTACACTAGCCATCCTTACTGCGCTTCGATTGTGTGCGTACTGCTGCAATATTGTTAACGTGAGTCTTGTAAAACCTTCTTTTTACGTTTACTCTCGTGTTAAAAATCTGAATTCTTACTAGAGTTCCTGATCTTCTGGTAGAGCGTGCATATATCTACCATCGACACTCCAAAGTCT
+
<<<>@CBB@@<656?>>?<666<@AA;:9@9;2;;<;7;B@B?BBBB<A<:<<BAA?B7;:9@;>:?@A@@994958<=<=,8<6@???9A4558;;>=8807@@@997:BACBB@?=>B?;@<;;;885975:<>><>BAAAAB??>=;;:==><888=CB<?;>>BBBB?>>;??BAA6A<@58/===,89677*--7---388:9>@@@/@>?>?<?=AA588FBBA==:==AA@AAA<>>?<?AAA===AABA;;;@@@>>>=@?@?==:///4>>9@??@
@ATNG8:04214:06793
GATGGTAGTGTGTCTCTGAGAGTAGTACTCATTCGTTTCGGAAGAGACAGGTACGTTAATAGTTAATAGCGTACTTCTTTTTCTTGCTTTCGTGGTATTCTTGCTAGTTACACTAGCCATCCTTACTGCGCTTCGATTGTGTGCGTACTGCTGCAATATTGTTAACGTGATTCTTGTAAAACCTTCTTTTTACGTTTACTCTCGTGTTAAAAATCTGAATTCTTCTAGAGTTCCTGATCTTCTGGAGATACACATGATACTCTACCATCGACACTCCAAAGTCT
+
CECE=ABBBBBBCCBBCCCABBBBBCCCCCBA?ABBB>BB>@<AEEECBB=AADDE@D?CCBB@B?BBCCCCB?>999:::*;A>A;;;9;CBB@BCDABC@CBBCCC@ECCCCCCD@BBB?C?CCCCC@@@?CBCC?CCCCCBBBDDCBBBACC?CCD?BB?B@BBCCAA=:92:>>>>7A=B;;::::*:BBCF>BBDDCCCCBB@DDDD2BBBCE@B@BC@BBCCBBB?B?CDCCBB@BBD@CCECCDDDDBBAAABBBBBB>BBBBBBB@>>277.:@?@
@ATNG8:04215:06783
GATGGTAGCGAGCGAGTTTGTATACCAGAAGATCAGTAACTCTAGAAGAATTCAGATTTTTAACACGAGAGTAAACGTAAAAAAGAAGGTTTTACAAGACTCACGTTAACAATATTGCAGCAGTACGCACACAATCGAAGCGCAGTAAGGATGGCTAGTGTAACTAGCAAGAATACCACGAAAGCAAGAAAAAAGAAGTACGCTATTAACTATTAACGTACCTGTCTCTTCCGAAACGAATGAGTACGATGAGAGAGCTCTCTCTACCATCGACACTCCAAAGTCT
+
<><<?<<;>>>::99444)4;<55585556;<<>>?>B=B;9444;3::9<7;;;;;==;+<,///9;/66==>)55555555#5:49.555&555.5<65599//)/7;;6;;@=@@A>995=99;;;<;;;9599@<@@>BBBBC@C?C;;7;;;;A@@@=@A;::@?@??B:877@@;=6;<;4//0000%/96///99:988286333=4:599=<<7>?;<::;.9.48859::9?B@?AABBBBBBCBAAAA99:@:88?A;??;;;;;?6606>1////
@ATNG8:04220:06751
GATGGTAGCGACACATAGATACAGTACTCATTCGTTTCGGAAGAGACAGGTACGTTAATAGTTAATAGCGTAACTTCTTTTTCTTTGCTTTCGTGGTATTCTTGCTAGTTACACTAGCCTTCCTTACTGCGCTTCGATTGTGTGCGTACTGCTGCAATATTGTTAACGTGAGTCTTGTAAAAACCTTCTTTTTACGTTTACTCTCGTGTTAAAAATCTGAATTCTTCTAGAGTTCCTGATCTTCTGGTCTACTACACTGTACTCTACCATCGACACTCCAAAGTCT
+
>@BB@DCCC9;6BCBBBBBBCBC;;;A@@;<.9:;9(4:9?<@CCDDCD?@@C;925499:<7@?CBCA@00)/:4==:::)99:3:>;=6=BCA?C9:45<255;?>?=ACCB;::@=?:?;?:A9;;AA;;6;C@@;AAA@@@CBCCBBBBCCC@BAA@BB?B=@:;;B<;;A>;:;;;;*<=A599BCB+AAB@@:@9955<<?<<;>AAC1B@@AA<A<@B;@A@:955049=<9?;A888C?CBBBB@@@AAA@@@??@@AA>AAA@@@???A=AD>FBAA
@ATNG8:04226:06780
GATGTAGCACGACGAGATCTCATCGTACTCATTCGTTTCGGAAGAGACAGGTACGTTAATAGTTAATAGCGTACTTCTTTTTCTTGCTTCGTGGTATTCTTGCTAGTTACACTAGCCATCCTTACTGCGCTTCGATTGATGTGCGTACTGCTGCCAAATATTGTTAACGTGAGTCTTTGTAAAACCTTCTTTTTACGTTTACTCTCGTGTTAAAAATCTTGAATTCTTCTAGAGTTCCTGATCTTCTGGTATACACACTCGCTCGCTACCATCGACATTCCAAAGTCT
+
AB;:/7::<///9/0/55@96666=@A@A@@>;:65=4<;7<1659;6@A<BBBBB@C=@=>=.44488;;555<7;?FCC2;:4333,3::;7<<=7:>443377>=@@@=CA9:29==8<8<=8:656716888(/..377222557887..(..'...233.5.5222225566/64666*6(-(--444'22224.5682225556+2222$223266(.(.626335655/538:8777-..9488;B>=>=98:------6663::8858//(.(..'.22.
@ATNG8:04229:06798
GATGGTAGTGTCAGTGCGCGTCGTCCAGAAGATCAGGAACTCTAGAAGAATTCAGATTTTTAACACGAGAGTAAACGTAAAAAGAAGGTTTTACAAGACTCACGTTAACAATATTGCAGCAGTACGCACACAATCGAAGCGCAGTAAGGATGGCTAGTGTAACTAGCAAGAATACCACGAAAGCAAGAAAAAGAAGTACGCTATTAACTATTAACGTACCTGTCTCTTCCGAAACGAATGAGTACACATCGTCGTGTCGTGCTACCATCGACACTCCAAAGTCT
+
@BBD?BBBDBCBCCCCECCBBADCC@BBCACCCCCC@C?BBCDCCC?CC?C?CDC????>1>?BBBAACCF>==7;>=>@@@0@B=B=BBB:BCC@CAAACCCBB?B@CC@GCC@CCCCCCECCCBBBBDCC?BBBB?BABB@@@C?C@CBC@@@@BBCAA??AAAAA?CC@889<>>CCC=BBB?ADACC2CC?@>>>CAA@?:?:>>CB;?;?ACBB?AAABBCB?C?CCC=BBB?BBAAACDDDD>>>>??BB?>>@A@@AA?ABBBAAAB@@8<;4@999
@ATNG8:04230:06763
GATGGTAGTGTCAGTGCGCGTCGTCCAGAAGATCAGGAACTCTAGAAGAATTCAGATTTTTAACACGAGAGTAAACGTAAAAAGAAGGTTTTACAAGACTCACGTTAACAATATTGCAGCAGTACGCACACAATCGAAGCGCAGTAAGGATGGCTAGTGTAACTAGCAAGAATACCACGAAAGCAAGAAAAAAGAAGTACGCTATTAACTATTAACGTACCTGTCTCTTCCGAAACGAATGAGTACGTGTGACGTACGTGAGCTACCATCGACACTCCAAAGTCT
+
;<<<?BCDBCBB=>==@CACAAABCAFCC@ICCC;;;;?BCDAABE>@@@B?AB?=>@@@.?=BBBCBFDBAAA;@AAAAAA0@A<A5;;;.;BC?CCCBBBB;;6;@AA?CA@?CCC@ABIHCECCDDCCC@CCCC@CBBBBBBB>CAEBA?ABBDCCBB?BCCBBB?BA@AAC?BBAAA;>==9::9999%9?<AAABBAAAA=?=>>@@:>:=9>9;6;B???AA>@;:::59AA>BB>??@???ABCBAACCEDBBBBCC::99BBBBB@;<@<@A:A>>>
@ATNG8:04233:06795
GATGGTAGCTCACGTACGTCACACGTACTCATTCGTTTCGGAAGAGACAGGTACGTTAATATTTAATAGCGTACTTCTTTTTCTTGCTTTCGTGGTATTCTTGCTAGTTACACTAGCCATCCTTACTGCGCTTCGATTGTGTGCGTTCTGCTGCAATATTGTTAACGTGAGTCTTGTAAAACCTTCTTTTTACGTTTACTCTCGTGTTAAAAATCTGAATTCTTCTAGAGTTCCTGATCTTCGGGTGTATCAGCGAGTATCTACATCGACACTCCAAAGTCT
+
BBCC@CCDBBCBBBCD;;;CBBACCCBBBD@@?ACCC?CC@C@CBCBCDC@BCBBB@B?B?>>9?6:;CCGBBBB?:9999)9>;@@@@<ABBB?BBB=@><@AABEIADCCCDDBB>ACB;?<??>@CBBB?BBAB?AA@BBBBB=BBCBBABB>@AA???=@@@@@???BAC?BBADD;B:=188888(/999=66///769@<<08888(6:;;<6<:;;5;;;;>?>=@=AABB@A688B:;;;===@887BBA@??@@?@?BD?@>>>A<@@8@==>
@ATNG8:04185:06848
GATGGTAGTGTCAGTGCGCGTCGTCCAGAAGATCAGGAACTCTAGAAGAATTCAGATTTTTAACACGAGAGTAAACGTAAAAAGAAGGTTTTACAAGACTCACGTTAACAATATTGCAGCAGTACGCACACAATCGAAGCGCAGTAAGGATGGCTAGTGTAACTAGCAAGAATACCACGAAAGCAAGAAAAAAGAAGTACGCTATTAACTATTAACGTACCTGTCTCTTCCGAAACGAATGAGTACGTGTGACGTACGTGAGCTACCATCGACACTCCAAAGTCT
+
8999;<<B0//:7<9<=BAA<69>@8<BB@B;:;::49:>@@??CFABB?B?BABAAAAA2A;@;@000@=::;7;@@?===+;@?C:B??2CCC@CBBCCCCCE@B@CBABBBACDB@AABBBBBBAABDH@DDAA=@@ABBABE>A?B;;7;B@@@CBD?CCFBBB?BB>BBB;??99927??==?@@AA(@@=00/==:A<>;>;>>=<8=8;:@@@<@@??@@@=@;@@@/99939?@@@>>?@ABB::;BBBAABC::9??:???::9@:89088*:?=?
@ATNG8:04186:06823
GATGGTAGACACGTGTGCTCTCTCGTACTCATTCGTTTCGGAAGAGACAGGTACGTTAATAGTTAATAGCGTACTTCTTTTTCTTGCTTTCGTGGTATTCTTGCTAGTTACACTAGCCATCCTTACTGCGCTTCGATTGTGTGCGTACTGCTGCAATATTGTTAACGTGAGTCTTGTAAAACCTTCTTTTACGTTTACTCTCGTGTTAAAAATCTGAATTCTTCTAGAGTTCCTGATCTTCTGGGATGTGTGCGCAGTGCCTACCATCGACACTCCAAAGTCT
+
55<>;?BBBBDBBBCAABBCDBCCFBCBHCCC@CCCC>CC@C?CCCBCCC?AAACC?C@AABD?C?BBCBCBB=A7AA===)?A>DAAA;ACBC?BBC@CD>>=>BBB?BBCC@??A>ACC7=9=>>>>>>>;>ABA<A@@@@@@AAAAAAAAAA<<<<<AA<A<AAAAA===A;A?>>>5?;A7<<>>.AA;;;0877///989?;>CDC/A==>B:=:==:<==A=;:8;=ACAAAA:??AA:A9::DAA@>>AAAAA;AAA;A>>>:88??A9>>7@>>>
@ATNG8:04190:06848
GATGGTAGAGAGACTGTAGCGCACCCAGAAGATCAGGAACTCTAGAAGAATTCAGATTTTTAACACGAGAGTAAACTGTAAAAAAGAGGTTTTACAAGACTTCACGTTTAACAATATTGCAGCAGTACGCACACAATCGAAGCGCAGTAAGGATGGCTAGTGTAACTAGCAAGAATACCACGAAAGCAAGAAAAAGAAGTACGCATATTAACTATTAACGTACCTGTCTCTTCCGAAACGAATGAGTACTATGTAGAGCTCTATACTACCATCGACACTCCAAAGTCT
+
44485:<BABBA;66=@<AB:<9@A9A@A=@BABBD@C?9:959:>;;?6=47=///;;;):5///8866///;1/////////#/99,333&389066//(/86666,5+22222205=;:?=??>>=@B;;;9=@ABC>@@CBBBCB@DABBA>AABAA>>>8?BBDBB?EC@CBB?BA@??7;;;5/0000(/;6///77.....(.4:899375;7:=:522275565:4777.568/557;==>>=>=>>A@877668:5526959968897779+22'3;;;
@ATNG8:04194:06804
GATGGTAGCTATACGTATATCTATGTACTCATTCGTTTCGGAAGAGACAGGTACGTTAATAGTTAATAGCGTACTTCTTTTTCTTGCTTTCGTGGTATTCTTGCTAGTTACACTAGCCATCCTTACTGCGCTTCGATTGTGTGCGTAGCTGCTGCAATATTGTTAACGTGAGTCTTGTAAAACCTTCTTCTTACGTTTACTCTCGTGTTAAAAATCTGAAATTCTTCTAGAGTTCCTGAATCTTCTGGGATGTGTGCGCAGTGCCTACCATCGACACTCCAAAGTCT
+
?@@C?BBCBB<BBBBBCBCCFEGCCCBBBCAA=ABCD?CCAE@BCCCBBB@CF;;;@B@BB@@;@<@@BA@@@=@4==;<<+;<48333(388=455=7795897>?A<A<?=ABCBACBB?A<@??<<<<=:=??B=;;;@>666///::9<//5-553...(-(----55755058888+8/5/55377*/.5:8.755558;:77-5667(68;555.59=A8;;;///;4836//(///3688828///9;=???A?>>><B@@<@>>?>>=8898AA<A;<;
@ATNG8:04204:06810
GATGGTAGTGTCAGTGCGCGTCGTCCAGAAGATCAGGAACTCTAGAAGAATTCAGATTTTTAACACGAGAGTAAACGTAAAAAGAAGGTTTTACAAGACTCACGTTAACAATATTGCAGCAGTACGCACACAATCGAAGCGCAGTAAGGATGGCTAGTGTAACTAGCAAGAATACCACGAAAGCCAAGAAAAAGAAGTACGCTATTAACTATTAACGTACCTGTCTCTTCCGAAACGAATGAGTACTACTCTCAGAGACCACTACCATCGACACTCCAAAGTCT
+
4444.4=@AA<=;656=>;<<??>>8<69.59555;.5.5:::4550585:6///7:;;;+;67:8:<<=<<;;3335<;;;(5526:?@@2<<<7;>=;;;AAB=B?AA>ACDABAABBBBCBBBBCC;;;@FDCC?;;::CC@@>B<A@A?BAA@C@>><>BAA?@><=:8B=7===<<233,33<<<=?.?@?@AABB===D7;7:AA>4<9659AC?@@??@@C?C?BBB<>><8>?>?>BA?747<88?B?898,32232+2222266655055-3...
@ATNG8:04208:06812
GATGGTAGCGCGACGAGCGTAGACCCAGAAGATCAGGAACTCTAGAAGAATTCAGATTTTTAACATCGAGAGTAAACGTAAAAAGAAGGTTTTACAAGACTCACGTTAACAATATTGCAGCAGTACGCACACAATCTAAGCGCAGTAAGGATGGCTAGTGTAACTAGCAAGAATACCACGAAAGCAAGAAAAAAGAAGTACGCTATTAACTATTAACGTACCTGTCTCTTCCGAAACGAATGAGTACTATGTAGAGCTCTATACTACCATCGACACTCCAAAGTCT
+
::<>@EDCBBCCBB@AACBACAA@C=AAC@CBBB@?>??BBB??@B?BC?C@BB@@A@@@,@:@000?>=<>898+9@33333$33,3,333&37718<::::9//(/(/747351599;@>BCCCCBBACCC?C@@@?BACCBBBB>B@BBC?CCABBCCA>BAABBB?BB=9899?????8?AB?BDCCCC)CC?C888DEDAA:>:=@@@:>:>ACCC@CCBA@BB7:8:BB=BCC?BBBBBCCDAAABA???>@@???D???A<A;<;B==<;;1:;1>999
@ATNG8:04216:06837
GATGGTAGCACGAGTCACTCATTCAGAAGATCAGGAACTCTAGAAGAATTCAGATTTTTAACACGAGAGTAAACGTAAAAAGAAGGTTTTACAAGACTCACGTTAACAATATTGCAGCAGTACGCACACAATCGAAGCGCAGTAAGGATGGCTAGTTTAACTAGCAAGAATACCACGAAAGCAAGAAAAAGAAGTACGCTATTAACTATTAACGTACCTGTCTCTTCCGAAACGAATGAGTACGATGAGAGAGTCTCTCTACCATCGACACTCCAAAGTCT
+
==<AABABBBDDCCBBCDDC@?7;;?D<DCCJ;;6;<@@CCBBC@CC?C@DBB@@@@@0@?CBCAAABBAAA<AFDDCCC2AC?C?BBB999A=ABABCCBBB?B?BB@>;:==<>A@@@@BA>==>>>@<???A<?;;;>>>>8=5;;?:>@@9::2:@A???BB?BB?BBB<??>??8?;>9>AAAA/AB=>898@:::B6;7;???<@;@8897<@@@@====A=AAA9=;;8<@@B;;;@@?BBBBBBCBA???@@??;?ABABBABBB?CC=AABA
@ATNG8:04218:06802
GATGGTAGTGCGTGAGAGAGAGACCCAGAAGATCAGGAACTCTAGAAGAATTCAGATTTTTAACACGAGAGTAAACGTAAAAAGAAGGTTTTACAAGACTCACGTTAACAATATTGCAGCAGTACGCACACAATCGAAGCGCAGTAAGGATGGCTAGTGTAACTAGCAAGAATACCACGAAAGCAAGAAAAAAGGAGTACGCTATTAACTATTAACGTACCTGTCTCTTCCGAAACGAATGAGTACGAGAGAGCACACGTGTCTACCATCGACACTCCAAAGTCT
+
@;>>@CDD@A@CCCCCBCCCCBBBC>BCB>BBCDBA??:ABCBBBE@DE@D@BBCBBBBB+B>BABBB9::DDC8@@<::::$:924:===2===96:9CCDBBB=@=;;8;CD@DBBCGCCBBCCAAABBB@CCCC@BCBBAAA@=A=ABB?BECBBBBB@BCCCCC@BA=???49:@AB;>==8:99999%98@@;8?BBB@><@<?A@@:=:<?BBB?AA@@?AA=?=?CC>CBB@BBBBBBBDBBC?@?BAAACCBB999DD@D>>>>>=A@?<?A8>///
@ATNG8:04225:06815
GATGGTAGTGTGTCTCTGAGAGTAGTACTCATTCGTTTCGGAAGAGACAGGTACGTTAATAGTTAATCGTACTTCTTTTTCTTGCTTTCGTGGTATTCTTGCTAGTTACACTAGCCATCCTTACTGCGCTTCGATTGTGTGCGTACTGCTGCAATATTGTTAACGTGAGTCTTGTAAAACCTTCTTTTTACGTTTACTCTCGTGTTAAAAATCTGAATTCTTCTAGAGTTCCTGATCTTCTGGGTCTCTCTCTCACGCACTACCATCGACACTCCAAAGTCT
+
>CBE?B<<<<<BBBAAB;;<AADDDDBCDDCC?BBCD>CC@D?BBCBCBC@CCBBLAE@BAAC?B?BB;<;CC@BBBBB0:?9A959)5>::=@:;4;@4;;9==>5?ACAAACD@A@A?C?BBBBB>>?>ACCF@BBBB???==<BBBA8:<6//-266(-)/89878877379;==.:5:4;<>>>+9;99;*--6---7=:=/6555'2899=5=,55,5:992554917:88@B;??AA:AA<<=B??>=>@AA@??@A<===>====;;5;@7?:77
@ATNG8:04225:06823
GATGGTAGCGCATATCAGCGCAGCCCAGAAGATCAGGAACTCTAGAAGAATTCATGATTTTTTAACACGAGAGTAAACGTAAAAAAGAGGTTTTACAAGACTCACGTTAACAATATTGCAGCAGTACGCACACAATCGAAGCGCAGTAAGGATGGCTAGTGTAACTAGCAAGAATACCACGAAAGCAAGAAAAAGAAGTACGCTATTAACTATTAACGTACCTGTCTCTTCCGAAACGAATGATACTGCGTCTCACTCTCGCCTACCATCGACACTCCAAAGTCT
+
;;;;<A//6>>B;66;::<<@@@CD<BBC?BBB:;9=@@CAA@@9924:7>>AAA==88888$728<888888=;;188//0000#0//)///&/88178888::33.38<=;<<=7====BCBBDDCBCCCCC@CCCC=AB?@@CAA?B@CBB@BCCCCCCC?CBAACD@AA>BBB=??A??8@@A?ABBBB3BC@C?>>BBBBA?B?BBBB?B>AACBB?BBAA@AA=A=@AA;A@@<@A?@@@@BC@@@@?999BAAAC<??;5:;=884444;8<?8@?99
@ATNG8:04231:06817
GATGGTAGCTCTGCTCTGACTCTCGTACTCATTCGTTTCGGAAGAGACAGGTACGTTAATAGTTAATAGCTGTACTTCTTTTTTCTTGCTTTCGTGGTATTCTTGCTAGTTACACTAGCCATCCTTACTGCGCTTCGATTGTGTGCGTACTGCTGCAATATTGTTAACGTGAGTCTTGTAAAACCTTCTTTTTACGTTTACTCTCGTGTTAAAAATCTGAATTCTTCTAGAGTTCCTGATCTTCTGGGCAGACTCTCACACGCCTACCATCGACACTCCAAAGTCT
+
<BBC?BBCC?;@@@BCBBBCCBBAAB@@B@>?:@::<5=?:>:>@A@CBC=ABCBA?C=B@<A?C?AA@000@://)/44499#4;7;>C@>D<=B?BAA<@B7;;:A?@<AA@@??@<?BBC@C?CCCCCCCE@CCCC@CCBCCCCCCCCBCCCCC?BBA?BB?C@CBBBCBBAA=;>>@@2?:A:>>>@C1CA9::696ABCC@@@>.9999*:?A@A@A@DD@BCBCAA@?B@DBBBBB?ABGH?CCCBBA@@@@@A@CD?CDC?BAAAAAAABC?BB=BCBB
@ATNG8:04198:06871
GATGGTAGATACTCGCTGATACACCCAGAAGATCAGGAACTCTAGAAGAATTCAGATTCTTAACACGAGAGTAAACGTAAAAAGAAGGTTTTACAAGACTCACGTTAACAATATTGCAGCAGTACGCACACAATCGAAGCGCAGTAAGGATGGCTAGTGTAACTAGCAAGAATACCACGAAAGCAAGAAAAAGAAGTACGCTATTAACTATTAACGTACCTGTCTCTTCCGAAACGAATGAGTACTATAGACTATCTGAGACTACCATCGACACTCCAAAGTCT
+
<<<>@BAABCCCBBDAABGICBBBD>CCC@CCCCBB?A?AAAABBC@BB@C?B???@;>>6:59?ACBBCBBBC=A@??===,9:393999-:>>=@AAABBBCB?A>AC?BBB?ABBBBBBBCBBCCDBBC@CCBB>BBBACC@@>AACBB@BEDBBBBB@BBBCCC?AA?CDG?BBA@@9@@@=AACCC3CC?BBBCBABAC?B?BBDD=@>;@CCC@BB;;;BB?B@CCC>CCC@DABADCCBBBBBBBCCBBBCCCCCBBB?BCCBAAABAB?CC>D999
@ATNG8:04205:06887
GATGGTAGACATATCGTACTCTCTGTACTCATTCGTTTCGGAAGAGACAGGTACGTTAATAGTTAATAGCGTACTTCTTTTTCTTGCTTTCGTGGTATTCTTGCTAGTACACTAGCCATCCTTACTGCGCTTCGATTGTGTGCGTACTGCTGCAATATTGTTAACGTGAGTCTTGTAAAACCTTCTTTTTACGTTTACTCTCGTGTTAAAAATCTGAATTCTTCTAGAGTTCCTGATCTTCTGGGTGCGCTACAGTCTCTCTACCATCGACACTCCAAAGTCT
+
AABB?BBBCCDDDCC@BBCFCCCCABBCDCBB@BCBC=BD@C@BBBBBBB?CDCBB?B?BBAA>A@BBBBBBCBB?BB>>=+BB>A999(9997<B@A???=?BBCBBBBBB>?>>9>?C9>9>>>>A;;;9>>@>:>>>>;;=AAAAA@@@@A<@??<@A=A<AAAAAAA>>:>AADC;C=A8==AAA/A@@@A7<<<678AAAA:>>>>/>BBBB=C<>>:>AAACCB<?9==@EAA:??AA9::8@@@@@@@@@@@@@@>@;A;;<AA>>;;9;A:A>>8
@ATNG8:04207:06899
GATGGTAGCGCGACGAGCGTAGACCCAGAAGATCAGGAACTCTAGAAGAATTCAGATTTTTAACACGAGAGTAAACGTAAAAAGAAGGTTTTACAAGACTCACGTTAACAATATTGCAGCAGTACGCACACAATCGAAGCGCAGTAAGGATGGCTAGTGTAACTAGCAAGAATACCACGAAAGCAAGAAAAAAGAAGTTACGCTATTAACTATTAACGATACCTGGTCTCTTCCGAAAACGAATGAGTACTATGTAGAGCTCTATACTACCATCGACAACTCAAAAGTCT
+
ABAB@BBCB@@@BCCBBBB@B@;;;)5;@7@BBA::5;<@@???>B?:97:?<=<99:::):299?@=<>;799,9<;4444$5;4;7<@@2>CC@CCCBA;;;;447:<;@AA799@@@;69CC@@@BCBC>ABBB>AABAB;:949?A9986BBBBBAA=>>>ABD?DB?BA@<?@B==6;<@?==@@@@&9;:0/*0==@=;:58<;>=A<A:975//5../(....5.505555)555+22555566668822255555599:99>:<868..-(----44*8;;<
@ATNG8:04210:06894
GATGGTAGGACGAGCGTCTGAGAGGTACTCATTCGTTTCGGAAGAGACAGGTACGTTAATAGTTAATAGCGTACTTCTTTTTCTTGCTTTCGTGGTATTCTTGCTAGTTACACTAGCCATCCTTACTGCGCTTCGATTGTGTGCGTACTGCTGCAATATTGTTAACGTGAGTCTTGTAAAACCTTCTTTTTACGTTTACTCTCGTGTTAAAAATCTGAATTCTTCTAGAGTTCCTGATCTTCTGGCGCGTATGTATGTCGCCTACCATCGACACTCCAAAGTCAT
+
99>B8=BD=:944445499??9969===>CCE@CBBC>BC@D@BBBCBCB@CCCCC@BACCCC?D?CCCBBEDEFABBABA2@A=@::96:?@A>BCC?DD;;;BDCCABBGDBBCB@BCC@C?CCCCCBBB?BCCD@CCCBBBCCBBCCBBBA@>BBB@BC?C?CCCCBCBA@=@;;;;.;>E>;;;;;*;CDEF?EFCECCCCCC=@B@@0@BBBCACBCD?BBCBBBC?C@DDCCAA=?::4:;;@AABBC;;;ABA?=A;;6:@A==9843/177.77///
@ATNG8:04211:06868
GATGGTAGTGTCATATGAGAGTGTGTACTCATTCGTTTCGGAAGAGACAGGTACGTTAATAGTTAAATAGCGTACTTCTTTTTCTTGCTTTCGTGGTATTCTTGCTAGTTACACTAGCCATCCTTACTGCGCTTCGATTGTGTGCGTACTGCTGCAATATTGTTAACGTGAGTCTTGTAAACCTTCTTTTACGTTTACTCTCGTGTTAAAAATCTGAATTCTTCTAGATTCTTGATCTTCTGGAGATACACATGATACTCTACCATCGACACTCCAAAGTCT
+
444:5444:;4449555:977///;<</555939999099.405=;<9@A999955.5.5554.55)599555555.44999(9:7<>?>6==;;5;::1567<666<<7<<>666?>166;495:99656<<.5555.55555<;;55555554939<=8<<8=855555:;;;)//77.75;)5555&4555=6==>?<<<B;;6;===(55555.59==:?===>=7;>;///7:37/5.5:555//://///9:;>><;6:/-----//6(//(5;;:
@ATNG8:04216:06892
GATGGTAGAGTACAGGTAGTAGACCAGAAGATCAGGAACTCTAGAAGAATTCAGATTTTTAACACGAGAGTAAACGTAAAAAGAAGGTTTTACAAGACTCACGTTAACAATATTGCAGCAGTACGCACACAATCGAAGCGCAGTAAGGATGGCTAGTGTAACTAGCAAGAATACCACGAAAGCAAGAAAAAGAAGCACGCTATTAACTATTAACGTACCTGTCTCTTCCGAAACGAATGAGTACTATGACTATCTGAGACTACCATCGACTCTCCAAAGTCT
+
BCBC?C>CCCCACBB@CCCCCCCC?CCC@BBBCBB?B?CCCCAAB@DD>A?ACCCCCCC3B@BBBBBBBBBBB=AA88788(7?<A8@@@5>>C@BBBD>>?>>9>=><:<==8<;;;>=<=??@A>>><<:;;;C<=;<A@@??=A<AAA?AAA>>>>>:?AAA@@>AB>BBB=B@BBB8@9>9<==<</<<9=>>>BBA@A=@=ACBB?A?ACCCC?BBBBB@?:?:?CD:AAC?ABABBABCCA@;==>>>===@A===A;<=@BBBBBBB>BB;B;;;
@ATNG8:04218:06872
GATGGTAGTACATGATAGACGACACCAGAAGATCAGGAACTCTAGAAGAATTCAGATTTTTAACACGAGAGTAAACGTAAAAAGAAGGTTTTACAAGACTCACGTTAACAATATTGCAGCAGTACGCACACAATCGAAGCGCAGTAAGGATGGCTAGTGTAACTAGCAAGAATACCACGAAAGCAAGAAAAAGAAGTACGCTATTAACTATTAACGTACCTGTCTCTTCCGAAACGAATGAGTACGTGTGCGACGTGTCTCCTACCATCGACACTCCAAAGTCT
+
BBAA?BBBBCDBBBCBCCCCAAACC?CBD?CCDDAA>B@CCC@A?B?AA>@=?AD@@@@@1@?CCDDCAAACCA;BB:;;;;';;8=595909B?<>CCFCEFBC@C@CC@CCC?BBCCBAACCCCBBAAACAEEDD>@@DCCCCC?B?B@@=ABCCCDDD?BBDCCC?CC@DBB999BDB<BBB@BBBBB3BB@CBBBBBBBA>C?CCCC>B=@>A9:8:B@@@BB@B@BCC=CDD@AAABBBBBBBCCCBA@ABBCCB@<@8828@@@ABA?::7>D>C@>>
@ATNG8:04220:06859
GATGGTAGGCGAGAGTGAGACGCAGTACTCATTCTTTCGGAAGAGACAGGTACGTTAATAGTTAATAGCGTACTTCTTTTTCTTGCTTTCGTGGTATTCTTGCTAGTTACACTAGCCATCCTTACTGCGCTTCGATTGTGTGCGTACTGCTGCAATATTGTTAACGTGAGTCTTGTAAAACCTTCTTTTTACGTTTACTCTCGTGTTAAAAATCTGAATTCTTCTAGAGTTCCTGATCTTCTGGGCTGCGCTGATATGCGCTACCATCGACACTCCAAAGTCT
+
//9:3900-0B@@ABCCDCCAAAABBBCCC@A;;;;,;?;?;?>;BBBG@DGABA@C@BBCD@C@BBCCDCCDC@CDDCD2BB?B:::58?@?2:4::>@<@DB@@?=@??@ACAA>@CC@C@BBAAAAAB?BBBB?BB>BBB>>>ABAA====9;;;:>?:>:>BBB@@@BD:=;;;;/:7<8==>>>/>?>?A388?<<9A:771799;+<???@<@<AB<AA@@@@@<A=AA@@@B=B>==7=678BB???@@>>>>AABB7;;?BAAAAAA;AA9A@@@
@ATNG8:04223:06871
GATGGTAGTGCGTGAGAGAGAGACCCAGAAGATCAGGAACTCTAGAAGAATTCAGATTTTTAACACGAGAGTAAACGTAAAAAGAAGGTTTTACAAGACTCACGTTAACAATATTGCAGCAGTACGCACACAATCGAAGCGCAGTAAGGATGGCTAGTGTAACTAGCAAGAATACCACGAAAGCAAGAAAAAAGAAGTACGCTATTAACTATTAACGTACCTGTCTCTTCCGAAACGAATGAGTACGAGAGAGCACACGTGTCTACCATCGACACTCCAAAGTCT
+
55<<;==BCDEEDBBCCCDFDCBBB<@B@=CCCCCD@C@BBCDCCC@CC?A>@@@?<<<<,=6??>?;@A<>=@9@B<;;;:';?=@5;;;*;BA@C;;;IGCCC@D@BB@BCB@BBBCCCBBCCDBBBBBB?BADD?CCBCBB@?<@?A@@?@CBBCDDD@BAABBB?::68@=6>>BBB=?=>;9:9999%9>;<@@BA@A?759598;;2;:>ACA@=@A@@@AA?C?CBB>CCC@CBCAABBBAAABAA@AA>??BBBBBBB?>>A@@@>>>B=AA8=888
@ATNG8:04225:06892
GATGGTAGACATATCGTACTCTCTGTACTCATTCGTTTCGGAAGAGACAGGTACGTTAATAGTTAATAGCGTACTTCTTTTTCTTGCTTCGTGGTATTCTTGCTAGTTACACTAGCCATCCTTACTGCGCTTCGATTGTGTGCGTACTGCTGCAATATTGTTAACGTGAGTCTTGTAAAACCTTCTTTTTACGTTTACTCTCGTGTTAAAAATCTGAATTCTTCTAGAGTTCCTGATCTTCTGGTGTCGTCTATCATGTACTACCATCGACACTCCAAAGTCT
+
;@BB?CBBCDBBCDBBCBBCC:99>A@BBBCBABCCC=A@>A@CCABB@@=@A@??=@=@A?@6>?CABBBAA@A>??=<=,<@9=:9/38796=::439/79<<7803;>?==>>;?AA<A<AB?>>:::;?@@A=>>>A@@@AAAAA@A???7;;=8=>8=9=AAA@@@BC<>>>>>6>;A98////(-6699)------4699+2252'25757272:;58;@>>>>;>;?AA?;;279=3::::9>:;9@===>>@@?=>:>@AE???>>>=AA9===:
@ATNG8:04184:06914
GATGGTAGCTATACGTATATCTATGTACTCATTCGTTTCGGAAGAGACAGGTACGTTAATAGTTAATAGCGTACTTCTTTTTCTTGCTTCGTGGTATTCTTGCTAGTTACACTGCCATCCTTACTGCGCTTCGATTGTGTGCGTACTGCTGCAATATTGTTAACGTGAGTCTTGTAAACCTTCTTTTTACGTTACTCTCGTGTTAAAAATCTGAATTCTTTCTAGAGTTCCTGATCTTCTGGGATGTGTGCGCAGTGCCTACCATCGACACTCCAAAGTCT
+
BCCB>BBBBCCDDCBCCBCDGEABAA@>@B;<5;9;9)55.5.59999;;49@@9;.9.44::5:.449438833-38888$//46//(/778-//61//)/////838788;;;9788:@8;<??>?<<:8ABC?<<<=:8677797777/.)../38=6<5;877:7555-2252)24;369666'662506:<:::;:5949;;;*9>:573<3688,6=<;9;<5;9>888DD=A;::3:689:895575599>:>A@7;=><=>@@BB<>>7@>>>
@ATNG8:04186:06922
GATGGTAGAGAGAGCTCTCTCATCGTACTCATTCGTTTCGGAAGAGACAGGTACGTTAATAGTTAATAGCGTACTTCTTTTTCTTGCTTTCGTGGTATTCTTGCTAGTTACACTAGCCATCCTTACTGCGCTTCGATTGTGTGCGTACTGCTGCAATATTGTTAACGCGAGTCTTGTAAAACCTTCTTTTTACGTTTACTCTCGTGTTAAAAATCTGAATTCTTCTAGAGTTCCTGATCTTCTGGGCTGCGCTGATATGCGCTACCATGACACTCCAAAGTCT
+
44883:<<BBB@>@@0//:999AA?@??>@BB?BCCB=CB@C@EBBBCCD?CBBBB;B?BBAA7A=?AAABB?99233333$336;<=>6==BC?CBB?BB>BCBCCD?@AACCB999:EA=B;?===?====AA>><>@??<=<<<=====>?=7<//,/97<9=A==@=///68////(/3<48<DDD/;;:>=1<9:755577538889*9<=8>5>;>?9=::::;>=C>>>>>9:176>>,//77=@@@?@ABB===AAA<@@>>?777;6:=,//66
@ATNG8:04188:06932
GATGGTAGTGTGTCTCTGAGAGTAGTACTCATTCGTTTCGGTAGAGACAGGTACGTTAATAGTTAATAGCGTACTTCTTTTTCTTGCTTTCGTGGTATTCTTGCTAGTTACACTAGCCATCCTTACTGCGCTTCGATTGTGTGCGTACTGCTGCAATATTGTTAACGTGAGTCTTGTAAAACCTTCTTTTTACGTTTACTCTCGTGTTAAAAATCTGAATTCTTCTAGAGTTCCTGATCTTCTGGGATGTGTGCGCAGTGCCTACCATCGACACTCCAAAGTCT
+
5<<>@CCCB<665=;;;@?AAAABCCBA@CAB>A???9@C?CCD@AACBB?BBBBB?B?IGCC@C@BBCCCCBAA=ABDDD5@A>@BBB=B@@@>BBC=@C?ABBCCC@DBCBAAA@?BCB@C?CDCCECAA?ACCCACBEHGECCCEEAB@BFC8;;A>AC?B?B@@@BBBBF?@@BBC9C@B@AAAAA0@B;;;9;CCCDDD<;;5;;;;*;BA<;7;?BC?CCDC;;<?C@BCCAAA?BBCB=B;;;AABBBB@<;;@;:;929>=>@?@CB@;?@:@A@A
@ATNG8:04192:06912
GATGGTAGCGCATATCAGCGCAGCCCAGAAGATCAGGAACTCTAGAAGAATTCAGATTTTTAACACGAGAGTAAACGTAAAAAGAAGGTTTTACAAGACTCACGTTAACAATATTGCAGCAGTACGCACACAATCGAAGCGCAGTAAGGATGGCTAGTGTAACTAGCAAGAATACCACGAAAGCAAGAAAAAGAAGTACGCTATTAACTATTAACGTACCTGTCTCTTCCGAAACGAATGAGTACTGCGTCTCACTCTCGCCTACCATCGACACTCCAAAGTCT
+
DDCA?B;66BDCCC@BBDDCCCBBB>BCD@CCCCBB?B?CCEBBBC@BB?B@BCBBBCCC5C?CCCCCBCCDCB;BB:;;;;*;B>B5;::*:CD?CBCCDBBCC=B?CC?CCC?CCBABBBBBBBCCCDCCACECC?BBCCCCAA>B@DCC@BBBCCCCC=CBCDCC???<@AA=@AA@@<A@@;99999.:A?CA?@CCDCD<><?@AA;>;?BBBB@BB@@@BA?B@BBB=B@@>ACCCDCBBBBBBBBBBBACBBCC@CBB?BCCCBABBBB>A@:A;::
@ATNG8:04194:06917
GATGGTAGTGTGTCTCTGAGAGTAGTACTCATTCGTTTCGGAAGAGACAGGTACGTTAATAGTTAATAGCGTACTTCTTTTTCTTGCTTTCGTGGTATTCTTGCTAGTTACACTAGCCATCCTTACTGCGCTTCGATTGTGTGCGTACTGCTGCAATATTGTTAACGTGAGTCTTGTAAAACCTTCTTTTTACGTTTACTCTCGTGTTAAAAATCTGAATTCTTCTAGAGTTCCTGATCTTCTGGGTCTCTCTCTCACGCACTACCATCGACACTCCAAAGTCT
+
BAAA:A<<>B@A666<<>@@@CBBBCBBCD@@=@???9@A?B@CBBAB;;7;@BBB?C@CCBB@B@FDGEGDCCC?BBAAB,;;5:@BB=CBBB=A@B=BA=ABCDCIAFFCBBB;;5;;;5;59ABB:9::4:@>>;@999@>>AABBBBBBBB?CBB@BFAD>A@BCCCCEE@CCCEI=C@B>;;;;;*;CCCC>DCCDDDBCBB5;;;;*;BB;;5;=AA=AAAA@A@=@=@BBBBB@BBCF?GAAABBBBBCBEDD@@@;;7;;??@B@@@A?EC>BBBB
@ATNG8:04200:06922
GATGGTAGAGTATCATGTGTATCTCCAGAAGATCAGGAACTCTATAAGAATTCAGATTTAACACGAGAGTAAACGTAAAAAGAAGGTTTTACAAGACTCACGTTAACAATATTGCAGCAGTACGCACACAATCGAAGCGCAGTAAGGATGGCTAGTGTAACTAGCAAGAATACCACGAAAGCAAGAAAAAAGAAGTACGCTATTAACTATTAACGTACCTGTCTCTTCCGAAACGAATGAGTACTACTCTCAGAGACACACTACCATCGACACTCAAGTCT
+
4444.4495C=B666=>;:;:?;;959=@9:;48883:055;<9992552924<;444)5.5556;<<=?@@26555555$55.54999+9::59;<;44444.45::75558<===>BCCCCCBABA:;5;;9924=9995545:7@>@;?BBBBBCC@DBBAAA?BB=A@?7?;<8B8?>?083=9<<%8=873388;;<?07.3975.5.5255;499556:=:>469>>>>>9;:<;93733339:<<<<==:888:88827888/-----.(/9;;
@ATNG8:04202:06938
GATGGTAGCACACGAGATCTCATCGTACTCATTCGTTTCGGAAGAGACAGGTACGTTAATAGTTAATAGCGTACTTCTTTTTCTTGCTTTCGTGGTATTCTTGCTAGTTACACTAGCCATCCTTACTGCGCTTCGATTGTGTGCGTACTGCTGCAATATTGTTAACGTGAGTCTTGTAAAACCTTCTTTTTACGTTTACTCTCGTGTTAAAAATCTGAATTCTTCTAGAGTTCCTGATCTTCTGGATATGAGTGACTCGTGCTACCATCGACACTCCAAAGTCT
+
55<<9=BJGCCCBB@@@CCBBBBCB;:;BBBB@BBBB>BC@IAICCCCCCACCC@??@@BBDC@B>A@BBCBA??998:9:$9:69?CB>BDCC@CBB>BB?BBBBA@599A@ACBB?BBB@C?BB@CCA??;?B@@8::???@@@@@AAA???@:=::5:A;?<?@@A>>>@A<??AAA2?6;6;?AAA/A>>>>8>>????;9;?8==<=+<===><?<??=@@>>>>B=A=AA???@;>>@<@BBBA>??A@A???>??>>><AAAAA??<<<=BA:=>>>
@ATNG8:04202:06945
GATGGTAGCGCACACATAGATACAGTACTCATTCGTTTCGGAAGAGACAGGTACGTTAATAGTTAATAGCGTACTTCTTTTTCTTGCTTTCGTGGTATTCTTGCTAGTTACACTAGCCATCCTTACTGCGCTTCGATTGTGTGCGTACTGCTGCAATATTGTTTACGTGAGTCTTGTAAAACCTTCTTTTTACGTTTACTCTCGTGTTAAAAATCTGAATTCTTCTAGAGTTCCTGATCTTCTGGTATGACTAGTGTACTACTACCATCGACACTCCAAAGTCT
+
4444.4<?ABBBBCCCCDCCCC@ABCBBBC;;;;CDE>DC?B>ABBBCBB@BDGGG>B>BCCC?C@DCBBBCCBC?BBDDD1CC@AABB=BABB>BAA=AB?BCCBBC?CCCCECBB@BBC?B@CCDDBBBC?BB@@=ABBBBCCBBAAAAABBB?CCC@CCC?CBBBBCDCCC@B;;;;6;?C>BCCCC3CBBCC>CCCCEHHCAA?BKKM5AABFCACACF@CCCCBBB?B@BBBDBB@BCDACCCCAAABCBCCCCBBAA::8:CECCCBBBC@CG>CA@@
@ATNG8:04207:06931
GATGGTAGCTCGCTGATGATATCTCCAGATGATCAGGAACTCTAGAAGAATTCAGATTTTTAACACGAGAGTAAACGTAAAAAAGAGGTTTTACAAGACTCACGTTTAACAATATTGCAGCAGTACGCACACAATCGAAGCGCAGTAAGGATGGCTAGTGTAACTAGCAAGAATACCACGAAAGCAAGAAAAAAGAAGTACGCTATTAACTATTAACGTACCTGTCTCTTCCTGAAACGAATGAGTACTGTATCTATGTGTGCGCTACCATCGACACTCCAAAGTCT
+
@@CB@DCA@@@CCCCCDDBBBBBCC?BCDAAAAA;;4;9>?B::9B@EE@C?@@@=<===,@=@A@BBAAA9::,9=//////#///)///&/794;665<<;:;;)97?;:@C?;<;;<DAABFGGCCCBB@<@A;;6;ABABCBB?B@CAA=@B<;;DDC@BCBB@@=::89B@<ABA??8=7749CCCCF(A@=9:7C@ABCA;>;=:=>4=8=ABBB?BB@@<:@;@000>?8::769;:========BBCCBBB@>><<<=:@=@:><<<=9995:93>777
@ATNG8:04210:06927
GATGGTAGTATCTGCACACTCTGTCCAGAAGATCAGGAACTCTAGAAGAATTCAGATTTTTAACACGAGAGTAAACGTAAAAAGAAGGTTTTACAAGACTCACGTTAACAATATTGCAGCAGTACGCACACAATCGAAGCGCAGTAAGGATGGCTAGTGTAACTAGCAAGAATACCACGAAAGCAAGAAAAAAGAAGTACGCTATTAACTATTAACGTACCTGTCTCTTCCGAAACGAATGAGTACTGTATCTATGTGTGCGCTACCATCGACACTCCAAAGTCT
+
55:<9=BCECCB@AAHCCCCCCDED@CCC@CCCCCC@C@BBCCBBA@CC@C@BBAAACCC3C?BBBBBBBBBBB9BA@AAAA2AA=B>AAB;BCC@CBBBCCC@@;@?@@=@BC>BBBBCCDDDCCCCCCCC@CBAA>ABBBCCCC?D?BBB?BBCCBBCC?BBCCBB@??;?BA;??BBB<@@>;::9999%9>;@999CBA>><>;>>A@=@<@>B;;8;BBABBCAC?DAC=DAC?CCBBBBCCBBBBBBBBBCCCCCCDC8857>??@A@@?A5;;1?::9
@ATNG8:04217:06917
GATGGTAGGCGTGTGAGAGTCTGCCCAGAAGATCAGGAACTCTAGAAGAATTCAGATTTTTTAACACGAGAGTAAAACGTAAAAAAGAAAGGTTTTACAAGACTCACGTTAACAATATTGCAGCAGTACGCACACAATCGAAGCGCAGTAAGGATGGCTAGTGTAACTAGCAAGAATACCACGAAAGCAAGAAAAAGAAGTACGCTATTAACTATTAACGTACCTGTCTCTTCCGAAACGAATGAGTACTGCGTCTCACTCTCGCCTACCATCGAATCACGAAAGTCT
+
595505=A>BBBBCCCBBBCDCCCC=C:;0;@AA;;8;?BCBCDA@=@B>B>ACC<<;<;;%424::<>>:=7333&399<AA==%778(3,333&339188==<=B??<?<?D?A;;7;>==B@@@AAAAAA@??9=>>>;;;=??A>>;><AAB@BBB@@@A@<ABBBBB?BB?BBC=@@???8?AA????==.=?;????DAAAA<A;A>>@<A<?@?@@=B==<???<A=AAA:>BB?AAABBBBACCDBBBB?@@A@>>>9=>A;C=;;>;AACA>>>8@AAA
@ATNG8:04218:06928
GATGGTAGTGTCATATGAGAGTGTGTACTCATTCGTTTCGGAAGAGACAGGTACGTTAATAGTTAATAGCGTACTTCTTTTTCTTGCTTTCGTGGTATTCTTGCTAGTTACACTAGCCATCCTTACTGCGCTTCGATTGTGTGCGTACTGCTGCAATATTGTTAACGTGAGTCTTGTAAAACCTTCTTTTTACGTTTACTCTCGTGTTAAAAATCTGAATTCTTCTAGAGTTCCTGATCTTCTGGTCTACTACACTGTACTCTACCATCGACACTCCAAAGTCT
+
?;;;=AA@;;6<@BBBBBBCAAAAA@>>>A:;6:BCD?DE?C@BBBBBBC@CCBBB@F?BBBA@JFCCCCCBBAB?@@CCC5CD:;;BB<BDBB?BBB>BD?AACCCC@BCCGFCDC:<;B?B?B;;;BBBB@CCCC@CDDDCBCCCCFCCBCBB@CCC?CD@D@CBBBB@@@B?AAAA@7A?C=@@CCB3CCCCI=ABCCECCCEF8;;;;*;BABJBKIEC@CCCBCBB=A>ACCA@@?@@C@BBABBHC;;;CFIGIECB;;6;AAAABBBBB>AA<BB@@
@ATNG8:04219:06907
GATGGTAGTGTCATATGAGAGTGTGTACTCATTCGTTTCGGAAGAGACAGGTACGTTTAAATAGTTAATAGACGTAACTTCTTTTTTCTTTGCTTTTCGTGGTATTCTTGCTAGTTACACTAGCCATCCTTACTGCGCTTCGATTGTGTGCGTACTGCTGCAATATTGTTAACGTGAGTCTTGTAAAAACCTTCTTTTTTACGTTTACTCTCGTGTTAAAAAATCTGAATTCTTCTAGAAGTTCCTGATCTTCTGGAGATATCATCAGCGAGCTACCATCGACACTCCAAAGTCT
+
<<5586=@@BA?;>?CCBCBAA@A<=;;;=?::9444)4;7;755595<=6;;;;<<)55)5777).(-7---<<<6<>666@@@@&==<)44555&444<6;59255.55;==><?C==A@BB?A@A>A>BB;;;C@B=BA@@=@>>999@@>@CABACCC@;;:@BB?B=AAA@@@A?@=>99:9:'9<?9599999$94449)5945559999.55555#55555.549:550/00)09)0)0;>9;;259<?BBCCCCCCDDGCBBCCCCAA?ABAA:;;???;??;A@@@
@ATNG8:04220:06911
GATGGTAGATATATGCACGCTCTACCAGAAGATCAGGAACTCTAGAAGAATTCAGATTTTTAACACGTGGTAAACGTAAAAAGAAGGTTTTACAAGACTCACGTTAACAATATTGCAGCAGTACGCACACAATCGAAGCGCAGTAAGGATGGCTAGTGTAACTAGCAAGAATACCACGAAAGCAAGAAAAAAGAAGTACGCTATTAACTATTAACGTACCTGTCTCTTCCGAAACGAATGAGTAACTGTATCTATGTGTGCGCTACCATCGACACTCCAAAGTCT
+
95:>7<<655:;<;;?BBBEDBAAD666B=<?@;;9;?;A@@@AAA>AC=?=?BBBBFDD3B?B:99BB>@BD:>==BBBB3BB?C8>??298?>@BBBB??@@;@<;:79@A:;:;;;888:@BAA>>>C=DAA@7::;:;==>5;5;>A<??>?>;;;;?A@ABC@CD?BAB?AB???5=>=8888888$5515:::::@;8./(.8//(/5975521799>>>@<A<@@D7?BB>@=>>00*/@@?@BBA879AA???998AA:??;;=>A888:==5=@>>
@ATNG8:04233:06930
GATGGTAGCACGACACGACGATGTGTACTCATTCGTTTCGGAAGAGACAGGTACGTTAATAGTTAATAGCGTACTTCTTTTTCTTGCTTTCGTTGGTATTCTTGCTAGTTACACTAGCCATCCTTACTGCGCTTCGATTGTGTGCGTACTGCTGCAATATTGTTAACGTGAGTCTTGTAAAACCTTCTTTTTACGTTTACTCTCGTGTTAAAAATCTGAATTCTTCTAGAGTTCCTGATCTTCTGGTATGACTAGTGTATTACTACCATCGACACTCCAAAGTCT
+
::>>><A>C><====?AB@666:;@ABCCCGD@B;;;8;HAJEGBBA<;;8=<955058===>9=665CC;?;98233333$3827333(343-3073:79847:3337,3378888;>=BB>B?>??@@;<;<AA8838>==AAAA@888>;;;=8;;;<AA;>;===::;<>=9<::::/94:4;;>=>/====>-86<<<<<<<;-6687(6;<CD=D<@@38//:///38378:A8958==7;<<<<889;/////*/:=>>388???A???B=BF688==
@ATNG8:04185:06977
GATGGTAGTGTGTCTCTGAGAGTAGTACTCATTCGTTTCGGAAGAGACAGGTACGTTTAATAGTTAATAGCGTACTTCTTTTTCTTGCTTTCGTGGTATTCTTGCTAGTTACACTAGCCATCCTTACTGCGCTTCGATTGTGTGCGTACTGCTGCAATATTGTTAACGTGAGTCTTGTAAAACCTTCTTTTTACGTTTACTCTCGTGTTAAAAATCTGAATTCTTCTAGAGTTCCTGATCTTCTGGAGATACACATGATACTCTACCATCGACACTCCAAAGTCT
+
778:6/5554444555555555599999;544643391::9>;>>>><==:<AA;;;,;;@>>=1526>?CFAA>CBAAA@@0/0*///0)999526A@9<@769>>@B79;BBBBBD<@@C<@;BAA?;:;@=BABB?BBCC;;;;BCBBCBBCCADCC>;<7<>@@AA@@@@@<@ABCB:C@C=;;;;;*;@BCD=C;;:CCC;:92::;;*0@000*08<>;>??@000)0)0;:;9905467659A;>>>@@?A@<><>??@:====;>777;6;>7@@A@
@ATNG8:04186:06977
GATGGTAGCGCACACATAGATACAGTACTCATTCGTTTCGGAAGAGACAGGTACGTTAATAGTTAATAGCGTACTTCTTTTTCTTGCTTTCGTGGTATTCTTGCTAGTTACACTAGCCATCCTTACTGCGCTTCGATTGTGTGCGTACTGCTGCAATATTGTTAACGTGAGTCTTGTAAAACCTTCTTTTTACGTTTACTCTCGTGTTAAAAATCTGAATTCTTCTAGAGTTCCTGATCTTCTGGGTGTATCAGCGAGTATCTACCATCGACACTCCAAAGTCT
+
9;CC?BBBBBCCABADDCCCCCCBCCCCBC@?<?AAA;AA>B@BCFFCGCACCCCC@E@DCBC>A?@CCBBCBBC>@@??>,@A=@@LE?CABB@BDKGGC?BBBCAB?CCCCCCCCACBB@B@CCCCBBBC@BBCC?CCCCEDDBBBBBCCCBB@C@@=@B=B?BCCEDEBBB?BBDEE;D@B@CCDDC5BB@@@;A@BBCCCBAA9>@@@0A@@BC@B@CD@CBBCCCC?B?CCCBCB@BBCC?CCCCCBBAAABBBCCBC:9;:BAAABBBBC@BD>C@@@
@ATNG8:04189:06976
GATGGTAGTAGTACACTAGTCATACCAGAAGATCAGGAACTCTAGAAGAATTCAGATTTTTAACACGAGAGTAAACGTAAAAAGAAGGTTTTACAAGACTCACGTTAACAATATTGCAGCAGTACGCACACAATCGAAGCGCAGTAAGGATGGCTAGTGTATCTAGCAAGAATACCACGAAAAGCAAGAAAAAGAAGTACGCTATTAACTATTAACGTACCTGTCTCTTCCGAAACGAATGAGTACTGTATCTATGTGTGCGCTACCATCGACACTCCAAAGTCT
+
BBBC?BBBCCCD??C@@BCFEBBA@>ABB>AAA@:;7;@BBBBBBC@BC@D@DDBCBCCC5CHBBBBBAABGFD<:::6===+<<7:059979BA@C;;<BCB;;:;?BD@CCC@CCCCCCCCCCCCBBBBD@DDAA?BBBBCCBB?B@BCC?BCCDCBBBBBBBAAC?CC@DCE?@>8899+:9939AAAB3BB@B:?<A;A:>6865:CB<@<@AC@@=?A@@989?B>ABB<ABC?BBBBCBBCCCCBAAABBBBBAB??B@@<@@@@8:8?>>9??9BB>=
@ATNG8:04192:06993
GATGGTAGCGCATATCAGCGCAGCCCAGAAGATCAGGAACTCTAGAAGAATTCAGATTTTTAACACGAGAGTAAACGTAAAAAGAAGGTTTTACAAGACTCACGTTAACAATATTGCAGCAGTACGCACACAATCGAAGCGCAGTAAGGATGGCTAGTGTAACTAGCAAGAATACCACGAAAGCAAGAAAAAAGAAGTACGCTATTAACTATTAACGTACCTGTCTCTTCCGAAACGAATGAGTACAGAGAGTACGATATGTCTACCATCGACACTCCAAAGTCT
+
558839555<<BCDECCBB@@@AB@8BAA<AECAAB6;599?:;;@?CD@D?BBCCCCCC5C?AACCBAA:;;C;A;;9444$9<9=8===2=C@@CCCBBCDED@D?CC@CBB@BBA@?@AABBBBDCCCE?CA;;7;AAACC;;8<@C;;9;CBBBDCC?BBBDCC@BB@BCC@BBBBC>A==99:9:99%9><<@@BBBB@A>A?BBBB@B@AAB::6;A@@@BB@F?AAD<AAD?AACB@@@BBBCBBBBB>>>BBA@AB@A=ABABBCA@@A199.999:
@ATNG8:04195:06978
GATGGTATGTCAGTGCGCGTCGTCCAGAAGATCAGGAACTCTAGAAGAATTCAGATTTTTAACACGAGAGTAAACGTAAAAAGAAGGTTTTACAAGACTCACGTTAACAATATTGCAGCAGTTCGCACACAATCGAAGCGCAGTAAGGATGGCTAGTGTAACTAGCAAGAATACCACGAAAGCAAGAAAAAGAAGTACGCTATTAACTATTAACGTACCTGTCTCTTCCGAAACGAATGAGTACATAGATATACGTATAGCTACCATCGACACTCCAAAGTCT
+
CCCC?DCCCBCBBBBBCCCCCCCCACCC@CCCDBB?B=@@CBCCC?CC?A?CCBA??A?2?>BCCBBBCD?>>7=A>@@@@0@B>B>BBB9BBB?CCCCCBBBB?A@DD@BBC?BBBABBCCACCCDDCCC?BBCD@CBAAAC@D=B=BAC?AAABBBBB>BBBBAA<AB=BB@<?A9992:AA?=@AAA2AC?BBBBBAA@B=?<>A@@?B<??C??<?@??9::?B?BBE?BCC?B@@@BAAABAAABBCCCCBB>>>CBBB=@BBCBB@BBB>CB>B=::
@ATNG8:04196:06985
GATGGTAGTAGTACACTAGTCATACCAGAAGATCATGAACTCTAGAAGAATTCAGATTTTTAACACGAGAGTAAACGTAAAAAGAAGGTTTTACAAGACTCACGTTAACAATATTGCAGCAGTACGCACACAATCGAAGCGCAGTAAGGATGGCTAGTGTAACTAGCAAGAATACCACGAAAGCAAGAAAAAGAAGTACGCTATTAACTATTAACGTACCTGTCTCTTCCGAAACGAATGAGTACTGTATCTATGTGTGCGCTACCATCGACACTCCAAAGTCT
+
BBBB=AA@<555<<@BCBBB@@A@@:@>:5:<;=9>>>7<@=CCCC@BF?B@BCCAAAAA0@=ADCBDCDEDCC=CCBBBBB5BC@C5;;;.;AA>BBCCGGFDC@DABB@CBB@DDECD@@C<;;BBBBBEADDAA?ABBACD;;7;=B;;:;BBBBBBD@DCDCBC?@@=@@A;?@@??9?BB@CCCCC3BB?BABBBB@A@<@<:::B?B???AAA?@DBBBBB@D?BCD=B;;8;BBBBBCCBBBBBBBABBBAAABBB??>?BCBFCB>==8==4A;;;
@ATNG8:04196:06987
GATGGTAGTATAGAGCTCTACATAGTACTCATTCGTTTCGGAAGAGACAGGTACGTTAATAGTTAATAGCGTACTTCTTTTTCTTGCTTTTCGTGGTATTCTTGCTAGTTACACTAGCCATCCTTACTGCGCTTCGATTGTGTGCGTACTGCTGCAATATTGTTAACGTGAGTCTTGTAAAACCTTCTTTTTACGTTTACTCTCGTGTTAAAAATCTGAATTCTTCTAGAGTTCCTGATCTTCTGGGCAGACTCTCACACGCCTACCATCGACACTCCAAAGTCT
+
ABBB?CBCCCC999C@>CCC@CCBBBGDCDCCACBBB>BCAE?BBBCCAA>ACCCB?B?BBBB@B?BBBCBBBAA>DCCCC2@@8@99::&7;8<5A@?=?B?AAAABB=?@CBBAA@<@BB=B>@@?:;;===A>===>>>AAAB>>>AAA788=8:;;:>?5;7;BBB>>>A@<@===<2<4:3:=<==/=>>?@6;;@??>=;////@@@,>:=>B<@=@B=A@@@===<@<@AA>>><<;==6=///88;=AAA@@@A<>>><><<=:;;>>A>DD;A>??
@ATNG8:04206:06950
GATGGTAGCACACGAGATCTCATCGTACTCATTCGTTTCGGAAGAGACAGGTACGTTAATAGTTAATAGCGTACTTCTTTTTCTTGCTTTCGTGGTATTCTTGCTAGTTACACTAGCCATCCTTACTGCGCTTCGATTGTGTGCGTACTGCTGCAATATTGTTAACGTGAGTCTTGTAAAACCTTCTTTTTACGTTTACTCTCGTGTTAAAAATCTGAATTCTTCTAGAGTTCCTGATCTTCTGGTGTCTGATCTGTATCACTACCATCGACACTCCAAAGTCT
+
>DBB@BB@?@ABBBCBBA=A<<>@>?<<;;;@7@CCC>CCAC@CBBBBCD@CCCCE@C;;;A=9=?BB@@@CBBC?@@=??.@@<@773/3<<>;>=C>??=??ABBB@BDDBBB=><?BB@D?CC?BB===<A@@A:??A@@@><>?@@@==>D:>>><>@=A<@@ACCA@@@=???@@6@=B;??DDC/A>>>A9@?>===?==>=BBBB/@;;;=8=<;;7;@@@>?>=A=AA>==?7;;A=>>;<;?A?=>=???@;:;==89:;/--6---)//)/999
@ATNG8:04214:06985
GATGGTAGTATCTGCACACTCTGTCCAGAAGATCAGGAACTCTAGAAGAATTCAGATTTTTAACACGAGAGTAAACGTAAAAAGAAGGTTTTACAAGACTCACGTTAACAATATTGCAGCAGTACGCACACAATCGAAGCGCAGTAAGGATGGCTAGTGTAACTAGCAAGAATACCACGAAAGCAAGAAAAAAGAAGTACGCTATTAACTATTAACGTACCTGTCTCTTCCGAAACGAATGAGTACTGTATCTATGTGTGCGCTACCATCGACACTCCAAAGTCT
+
55<<9>BBBBBBBBBCCBBBECBDD@DCFACCBBCC@C@BCCBBBB?BC@D@CBA@AAAA2A?CBBBBCCBBB?6==:;;;;*;B>B=@@@9ADEAFBCCCBC@@<A?BC@CBB?CCCCBBBCCCCCCCBBC@CCBA<@?@>@@@A<B@CCD@AAACCCCC?ABBBBB?BC@>>?999BBA;A?=8998989%0>;?0/0@?>=?:=788DE:?<?CB@@=@A@??BB@C?CCD>BAA>ACCBBBDCBBBAB@AACCBBABBCD;;7:??@@A===>5::/@:::
@ATNG8:04215:06994
GATGGTAGCAGACGTGACAGAGCGCCAGAAGATCAGGAACTCTAGAAGAATTCAGATTTTTAACACGAGAGTAAACGTAAAAAGAAGGTTTTACAAGACTCACGTTAACAATATTGCAGCAGTACGCACACAATCGAAGCGCAGTAAGGATGGCTAGTGTAACTAGCAAGAATACCACGAAAGCAAGAAAAAAGAAGTACGCTATTAACTATTAACGTACCTGTCTCTTCCGAAACGAATGAGTACGATGAGATCTCGTGTGCTACATCGACACTCCAAAGTCT
+
BCCC?BBCCCCBDCDDCCCCDBCCC@CCC@CCCCBB?B?A@BBBCC?BB?B?CDC?????1>@BBBABBBCAA@8>?9::::*;A@?5;;;4:CBBDBBBCCCBA>B@CC@CBB?BBBBBCDDCCCCCCCBB=AB@@<ABA@AC??<@@BCC@BBBCCAA@?CCDCBB>AA?:9:4::99929?@;99:9:9%9><=97:C>@?A7:77:>>2;5;>B;;6;A:::DB@C?CCF>C??=@BBBBCCBBABCBBB@;;:????@@?AA??>===><<188)::::
@ATNG8:04220:06966
GATGGTAGTATCTGCACACTCTGTCCAGAAGATCAGGAACTCTAGAAGAATTCAGATTTTTAACATCGAGAGTAAACGTAAAAAGAAGGTTTTACAAGACTCACGTTAACAATATTGCAGCAGTACGCACACAATCGAAGCGCAGTAAGGATGGCTAGTGTAACTAGCAAGAATACCACGAAAGCAAGAAAAAGAAGTACGCTATTAACTATTAACGTACCTGTCTCTTCCGAAACAAATGAGTACGTGTGACGTACGTGAGCTACCATCGACACTCCAAAAGTCT
+
55:>8=BDB==BAB==?>CCCC@CH@BBC@CCBABC=@=@BC@@?C@BB?C@CC000AAA,@<@00/?<:;8777)387:;;;+//)/(///&/99188:8899//(/389477858=::===A@BBBBAAAA>AAAB7::CB@@?A9@;@?@;@AABAAA?<??BBBB?BC@A@A=@@>??8???:?@@@@2@B?B???BB>>@<@7;;AA:>8==A@@=@BBBBBB@C@BA@9:::5:BABBBBBBBBBBBBAAABBBBBBB>>;>@@@AA@@@@2999+9=>>
@ATNG8:04222:06980
GATGGTAGTATCTGCACACTCTGTCCAGAAGATCAGGAACTCTAGAAGAATTCAGATTTTTAACACGAGAGTAAACGTAAAAAGAAGGTTTTACAAGACTCACGTTAACAATATTGCAGCAGTACGCACACAATCGAAGCGCAGTAAGGATGGCTAGTGTAACTAGCAAGAATACCACGAAAGCAAGAAAAAGAAGTACGCTATTAACTATTAACGTACCTGTCTCTTCCGAAACGAATGAGTACTGTATCTATGTGTGCGCTACCATCGACACTCCAAAAGTCT
+
45;;7<BBA=BB@@@IDDEDCECCCABBAACCEBBB<@<@ABBBBC?BC@C@BBAAADDD3C?DDCCCCCCAAA;@@A@???0?>::2999&9@;=@AAACCCBB>B@CB@CBB?BCBCCDDFCCBBBBBBC@BBBB?AAAA>>983;=AAA>CCBABDCB?BCCCCA?CC=AAC@CCBBA:@@@=ABEFC3BB?CABBBBAA=0818::>5;5:=<<;5;?>=?AA?B>BCD>CCC?BBBBBBCEBCBBBBBBBCC999BBCBB>==;:8A<:99-788(9>99
@ATNG8:04222:06996
GATGGTAGTGTGTCTCTGAGATTAGTACTCATTCGTTTCGGAAGAGACAGGTACGTTTAATAGTTTAATAGCGTAACTTCTTTTTTCTTGCTTTCGTGGTATTCTTGCTAGTTACACTAGCCATCCTTACTGCGCTTCGATTGTGTGCGTACTGCTGCAATATTGTTAACGTGAGTCTTGTAAAAACCTTCTTTTTACGTTTTACTCTCGTGTTAAAAATCTGAATTCTTCTAGAGTTCCTGATCTTCTGGTAGAGCGTGCATATATCTACCATCGACACTCCAAAGTCT
+
8844.488994444555<;;;;9=455:445;79::;3//)/)//79:=?:<=<<<<09.55555)5.559;;;<5772//////#//)////)549969<<455.5554==:==:::///2779494;<<<<<550449939;;;=<<<<<;:;;;;>7<<=8@@09.94455555<7<55555$55:.55555$555555&5555<555<<.5555$5;;55.57994444455=8<7::555<.44<7;;;@?>;;;;;====<=><83////////9:7<>2<555
@ATNG8:04226:06955
GATGGTAGGCGACATACATACGCGCCAGAAGATCAGGAACTCTAGAAGAATTCAGATTTTTAACACGAGAGTAAACGTAAAAAGAAGGTTTTACAAGACTCACGTTAACAATATTGCAGCAGTACGCACACAATCGAAGCGCAGTAAGGATGGCTAGTGTAACTAGCAAGAATACCACGAAAGCAAGAAAAAAGAAGTACGCTATTAACTATTAACGTACCTGTCTCTTCCGAAACGAATGAGTACCTCTCAGACGCTCGTCCTACCATCGACACTCCAAAGTCT
+
59>>9>AA>ADDCCCDBCCAA@@AA=AACACCCCCC?B?A@CCCCC@AA?A@CBBABBAA0B?BBCCDAAABBB;BC:;;;;*;C@C?BBB:BCC@CCBBBBB::;;@DD@BBB?BCCCCCCCCDCBBCCCC@CCDD>@?CCCCBC?EACBB?BCCCCCCB?A@CCCC@DD????>A@@@@:@==9999999%:>;>:7:BBBBB?B<=<BB:;6;>B;;8;AAAABA@C?CCD>DBB?BBBBCBB??>>B>>>BBCBBB@@:?8826;<:<=>@@A<CC>B>::
@ATNG8:04227:06988
GATGGTAGGTGCACATGAGTGTATCCAGAAGATCAGGAACTCTAGAAGAATTCAGATTTTTAACACGAGAGTAAACGTAAAAAGAAGGTTTTACAAGACTCACGTTAACAATATTGCAGCAGTACGCACACAATCGAAGCGCAGTAAGGATGGCTAGTGTAACTAGCAAGAATACCACGAAAGCTAGAAAAAAGAAGTACGCTATTAACTATTAACGTACCTGTCTCTTCCGAAACGAATGAGTACTATGTAGAGCTCTATACTACCATCGACACTCCAAAAGTCT
+
<<<>?BCC?CCCC>>BBBCCCCBBB@BCG@BBACCC@C?AABBB@@>@@=@?DDBBCEED5B?BCCCCABABBC=CA@AAAA0AIAFACCC:CFG@CBBBCCC998;@CB?BAA>BECCCBCBDDFBBCCCC@BC??>@AB@AB998:?BBC@CCCBCDBA?ACCDDB@??<?AA<@A9992:@AA:9:9::%9723A=@?=CBBAB?@@GD@B?@@C;;6;B:;;@@?B@CCC>CBB@BCCCCCAAABCCCC@@AAAABBBCBAA<>9==::9>==0667);@@@
@ATNG8:04229:06985
GATGGTAGCACACGAGATCTCATCGTACTCATTCGTTTCGGAAGAGACAGGTACGTATAGTTAATAGCGTACTTCTTTTCTTGCTTTCGTGGTATTCTTGCTAGTTACACTAGCCATCCTTACTGCGCTTCGATTGTGTGCGTACTGCTGCAATATTGTTAACGTGAGTCTTGTAAAACCTTCTTTTTACGTTTAACTCTCGTGTTAAAAATCTGAATTCTTCTAGAGTTCCTGATCTTCTGGGTGCGCTACAGTCTCTCTACCATGACACTCCAAAGTCT
+
CCCC>BBBBBBCBFCDCDCAAAA;?AA@ABCC;@;<;7:B=C=C<8...,(,,,,*,,---(-(-78>?A?8<29937&3;6??@<5:<<<:BAA>AA>?>?@??:?@A@AB??>?BEAD?CCABB==>:=><=7::AD@@@????===?==8;;;8===B<>>B??=>>A:;;AAA/=08178:::*;==>>7>:888;;>@>>4:;::);<==?=A=??;>>>>B=>:><??@@@A=A>>>9>>>@A@AAAAAAAAAAA995:667<///6069.6...
@ATNG8:04231:06968
GATGGTAGACATATCGTACTCTCTGTACTCATTCGTTTCGGAAGAGACAGGTACGTTAATAGTTAATAGCGTACTTCTTTTTCTTGCTTTCGTGGTATTCTTGCTAGTTACACTAGCCATCCTTACTGCGCTTCGATTGTGTGCGTACTGCTGCAATATTGTTAACGTGAGTCTTGTAAAACCTTCTTTTTACGTTTACTCTCGTGTTAAAAATCTGAATTCTTCTAGAGTTCCTGATCTTCTGGCGCGTATGTATGTCGCCTACCATCGACACTCCAAAGTCT
+
CCCC?CCCCCCBBCBCBDDDCCCCCCBBBB@@?@CCG>CC?C?BBCCCCC@CCCBB>B;??CC?C?AAAABBBBB>BBBBC3BA<@<;>8>A@A?BBB?BA599?BBB?BDDB?<??;AAA6868AA>>;<<:>@@>;?A@>>>AACAAAA@@@@<===;??<@<AAA??===A:??=>>5C=D6::A@@/@A;;<6<::///<;<@=AAAA/>>>>B=B=@A=@@@A;;:<A<A@@@>>6:8@;?>?@A?@@?@@???AA<A::6:;<<@@>>>836;4;---
@ATNG8:04205:07039
GATGGTAGTGTGTCTCTGAGAGTAGTACTCATTCGTTTCGGAAGAGACAGGTACGTTAATAGTTAATAGCGTACTTCTTTTTCTTGCTTTCGTGGTATTCTTGCTAGTTACACTAGCCATCCTTACTGCGCTTCGATTGTGTGCGTACTGCTGCAATATTGTTAACGTGAGTCTTGTAAAACCTTCTTTTTACGTTTACTCTCGTGTTAAAAATCTGAATTCTTCTAGAGTTCCTGATCTTCTGGAGATACACATGATACTCTACCATCGACTCTCCAAAGTCT
+
BDCC?CCCCBBBCBBCCCCCCCCBBCCCDD@?>?BBB<CC?C@ABAABCC?CBBBB@E?CCCD@C=BBBBCCCDEA@??>>0@@=ABCC>BCCD@CDDACF?BBBCCDACCCCCCCC@CCC?C?CCCBCCCC?BBCD?CCCCCDCCCCCCCBBBC?CCC?BB=A?CCCCDDDAB>BCCED;C@C=>???=,=@@@B<A@CCCCCCBB?CBBB5BBBBDAC@DC?CCCBBBB@C@CBCBCC>@AD?BCAACCDCCCDCBBBBCCBB?A>>>AAABBB>BC;B<==
@ATNG8:04210:07024
GATGGTAGCTCGCTGATGATATCTCCAGAAGATCAGGAACTCTAGAAGAATTCAGATTTTTAACACGAGAGTAAACGTAAAAAGAAGGTTTTACAAGACTCACGTTAACAATATTGCAGCAGTACGCACACAATCGAAGCGCAGTAAGGATGGCTAGTGTAACTAGCAAGAATACCACGAAAGCAAGAAAAAGAAGTACGCTATTAACTATTAACGTACCTGTCTCTTCCGAAAACGAATGAGTACTACTCTCAGAGACACACTAATCGACACTCCTAAGTCT
+
;5<<9>A?@CBBABBBBBABBBBCDACCC@CCDC@@>@=AAB@A@E@BB?B@9:8BBAAB+<9B;:@BBAB???877;BDDC3@?<>4999&5<<7669669>@C>B>BC?BBB>AAB;;;CCCDCLDCCA@?@BBB@CBAA@@@A>B>A;;:<BBCCCCB@BBBBCC@CC>A?<6;;;;;388<8>?CCC3BB?BBCBBBA==1818:;@:>;>AA@@?B@>>?892917888-8=>;@BCCB@@BBBBCC=>8=B@@ADCCAA=???>>==>A<A@<@@88
@ATNG8:04214:07038
GATGTAGAGAGACTGTAGCGCACCCAGAAGATCAGGAACTCTAGAAGAATTCAGATTTTTAACACGAGAGTAAACGTAAAAAGAAGGTTTTACAAGACTCACGTTAACAATATTGCAGCAGTACGCACACAATCGAAGCGCGGTAAGGATGGCTAGTGTAACTAGCAAGAATACCACGAAAGCAAGAAAAAGAAGTACGCTATTAACTATTAACGTACCTGTCTCTTCCGAAACGAATGAGTACTATGTAGAGCTCTATACTAATCGACACTCCAAAGTCT
+
99CB>CCDDBBBBBCCCCCCCCCC>CCCACCDB@@=@=@CCAAAB=CC8:5:A@<>>>=)===<897>@?798*9?;;;;:$4>7<.555&5<>6<<<;;<<<A<@<@@=@CC@CCDCCCCBABDBBBBBA?AA@A:9:A@@?::9;@BBC@BCBBCBBB?BBBAAAABB?99928<889+9@A<::::9(9A>A>?@EA>=>3817=<;3949<ABB?AA998BB?C<=>A9@;<:<@??BBAAAC@??BF@@@>>>@>>>?:;<9988<>?=DD:@??=
@ATNG8:04224:07004
GATGGTAGACACGTGTGCTCTCTCGTACTCATTCGTTTCGGAAGAGACAGGTACGTTAATAGTTAATAGCGTACTTCTTTTTCTTGCTTTCGTGGTATTTCTTGCTAGTTACACTAGCCATCCTTACTGCGCTTCGATTGTGTGCGTACTGCCGCAATATTGTTAACGTGAGTCTTGTAAAACCTTCTTTTTACGTTTACTCTCGTGTTAAAAATCTGAATTCTTACTAGAGTTCCTGATCTTCTGGTATGACTAGTGTACTACTACCATCGACACTCCAAAGTCT
+
/7774=?@ABB;95=666;;;;;<<;;;<AA@=CBBB>BKGLACB@@@@A495;;:7<5::@@;@?C???BA@;?4;????.=;9@:98)9@>>:>900)0>;>00/6606<=9::995/..49499@>>;<;:=?@A<===AAA??@AA@@<@=>:;:;:?@6;7;DB>>?ADD<????=/>1818==>?/@A<==3:;?===;=//)/676)67;;=6=7=@///;9;8==:>:>>>AAA<AAA<ABBB=>=BA?@?>>>A??9:5::::@@@A@@<@D;>>>>
@ATNG8:04230:07030
GATGGTAGTATAGAGCTCTACATAGTACTCATTCGTTTCGGAAGAGACAGGTACGTTAATAGTTAATAGCGTACTTCTTTTTCTTGCTTTCGTGGTATTCTTGCTAGTTACACTAGCCATCCTTACTGCGCTTCGATTGTGTGCGTACTGCTGCAATATTGTTAACGTGAGTCTTGTAAAACCTTCTTTTTACGTTTACTCTCGTGTTAAAAATCTGAATTCTTCTAGAGTTCCTGATCTTCTGGGCAGACTCTCACACGCCTACCATCGACACTCCAAAGTCT
+
CBBC@CBCB@;9;555<@B@>>>A@@CCBBBC=A;;;6;B@D@CC@?ABB@BBBBB?C@CD@@39377;77;8::67;777'7<4>8::23>>?297?;AA>997<89377;775<<28;><A<==;;;;=G>K;;;<@@@@>==@AAABCC>8918;=;==:>=;;;@>=>A>7<8889(88>7==>=>/=====3;;==A@?=><08888(5:;9@9@=BB=AA@??@?<?<??>>>><:9=>4;/--33--/===??K<???<<;;@@:///=9=@6=:==
@ATNG8:04232:07034
GATGGTAGTGTCATATGAGAGTGTGTACTCATTCGTTTCGGAAGAGACAGGTACGTTAATAGTTAATAGCGTACTTCTTTTTCTTGCTTTCGTGGTATTCTTGCTAGTTACACTAGCCATCCTTACTGCGCTTCGATTGTGTGCGTACTGCTGCAATATTGTTAACGTGAGTCTTGTAAAACCTTCTTTTTTACGTTTACTCTCGTGTTAAAAATCTGAATTCTTCTAGAGTTCCTGATCTTCTGGTCTACTACACTGTACTCTACCATCGACACTCCAAAGTCT
+
>>>>?CCBBBCCCCCBDCCCCCCCCBBBBBCB?BCCC=CC@C?CBCGBBB@CCDCC@C@CCCD@E@CCDC@A@CC;=@>??,?A?BBGE>BBBB?BCC@BB?BAACFC@CCCCCCCB?BDD@D=BCCCCBCB@CCCC@CBBBCCCCCCCCBBBCC?BBD@CC?B?BCBBBCBCB@CBBBB:A?B=AAAAAB)AAABB=@@CDDCDDDF=AA@A0@BBBCACACC@BBDCCCC?B?BCCBBB>AAC?CCCBCCCCCCCCDBCBCB9999@BBCCBBBB?@@:A::9
@ATNG8:04245:06428
GATGGTAGGCACTGCGCACACATCCCAGAAGATCAGGAACTCTAGAAGAATTCAGATTTTTAACACGAGAGTAAACGTAAAAAGAAGGTTTTACAAGACTCACGTTAACAATATTGCAGCAGTACGCACACAATCGAAGCGCAGTAAGGATGGCTAGTGTAACTAGCAAGAATACCACGAAAGCAAGAAAAAGAAGTACGCTACTTAACTATTAACGTACCTGTCTTTTCCGAAACGAAATGAGTACACACTCTCATATGCACTACCATCGACACTCCAAAGTCT
+
955;5:44.449994449555:555)5::5:<@@96168<<=;555.//27)//88:;;;+:476////////9244/:<;;*//)/)///&/7;9><@555544.4.4:5:::7<<<<><;;;;;;;<6558<9555:334:888-4.4/84/////6661888;87133,333,3;333,33;4::===+=;177/..76---(-(-,22,20-./7717443999+9-333(7377(377773333::;;===888;8555::85549966///055,67-/
@ATNG8:04245:06441
GATGGTAGCACGAGTCACTCATATCCAGAAGATCAGGAACTCTAGAAGAATTCAGATTTTTAACACGAGAGTAAACGTAAAAAGAAGGTTTTACAAGACTCACGTTTAACAATATTGCAGCAGTACGCACACAATCGAAGCGCAGTAAGGATGGCTAGTGTAACTAGCAAGAATACCACGAAAGCAAGAAAAAAGAAGTTACGCTATTAACTATTAACGTACCTGTCTCTTCCGAAACGAATGAGTACGTGTGCGACGTGTCTCCTACCATCGACACTCCAAAGTCT
+
>>>>@EDD@<?;;;==@;@;@<<<=8<AB?BBDBAA=B=;;:::5<7?>?C@BCCBDEED1;7;@@;;:??;;;8>9;5===*<<7<7<==2>>>:>A>@=>>;;;.;>CC?CCD>@@AAAA@ABCBBBBABB?AACE>@ACBAAAF>A?B:;7;CCCCCDG?AAABAA?BB?ABA9??999239=<000000%0>;00,0@@@>?@=@=@@AA=A;@@ECB?AA???AB@E?BBC=A?>;>A?@AC::9BAAACB@?;ABBBA;@@@<@ABBBBB?>>;>>6>888
@ATNG8:04248:06436
GATGGTAGCTCTGCTTTGACTCTCGTACTCATTCGTTTCGGAAGAGACAGGTACGTTAATAGTTAATAGCGTACTTCTTTTTCTTGCTTTCGTGGTATTCTTGCTAGTTACACTAGCCATCCTTACTGCGCTTCGATTGTGTGCGTACTGCTGCAATATTGTTAACGTGAGTCTTGTAAAACCTTCTTTTTACGTTTACTCTCGTGTTAAAAATCTGAATTCTTCTAGAGTTCCTGATCTTCTGGCGCTCTGTCACGTCTGCTACCATCGACACTCCAAAGTCT
+
AACC@CCCBBBDCDCC>BCBDCBCBCCICC@@?BBCD>BB@C?BBBCCCF@CCBBB@C@CCBB?A=BBCBBCBCB?AACCC1@A?BBBB;BCDD?B@?=??=@@BCBB?AACBBAAA>CAA>A>BB?CB8889>>@A7;;??AA?=>@B>@<<;@=>>><AA:@;@@@AAAAAA8>>AAA5A=C8==AAA.>>@@@7@=;;>>??AA6<<<<.=>>>B=B<??;?AAAA=>:=;@?AAAA688>;<<=>>?AAB@@@:::??@?D=AA>@?@@A@>9>C;C>>>
@ATNG8:04249:06445
GATGGTAGATACTCGCTGATACACCCAGAAGATCAGGAACTCTAGAAGAATTCAGATTTTTAACACGAGAGTAAACGTAAAAAGAAGGTTTTACAAGACTCACGTTAACAATATTGCAGCAGTACGCACACAATCGAAGCGCAGTAAGGATGGCTAGTGTAACTAGCAAGAATACCACGAAAGCAAGAAAAAAGAAGTACGCTATTAACTATTAACGTACCTGTCTCTTCCGAAACGAATGAGTACGAGAGAGCACACGTGTCTACCATCGACACTCCAAAGTCT
+
BFCD@CCDCBBBA<A>?;;;;999?=BBC?BCCDCB@B>@@BBBDH@::99<??CBCBBB3B?BBBBCBBBBBA;99;AAAA0@@<@4;;;6;AB@BAAAA;9;;6:?BA>BCC?BBBCCCCCCCCCCCCCC@CA;;6;BBAA;:93:<>?@?BBCBCCBB?AA@?@@<8923?<69:88817771333777%8;9394B>=@@><>:;;>>;A=>?CAB>AACBDBB@C@CBC>AAA798@>?>ABBBB??????BBCBB?@;B@;===>>@???>=BD;@@@A
@ATNG8:04254:06436
GATGGTAGCGCACACATAGCATACAGTACTCATTCGTTTCGGAAGAGACAGGTACGTTAATAGTTTAATAGCGTACTTCTTTTTCTTGCTTTCGTGGTATTCTTGCTAGTTACACTAGCCATCCTTACTGCGCTTCGATTGTGTGCGTACTGCTGCAATATTGTTAACGTGAGTCTTGTAAAACCTTCTTTTTACGTTTACTCTCGTGTTAAAAATCTGAATTCTTCTAGAGTTCCTGATCTTCTGGACAGAGTGTGCAGATACTACCATCGACACTCCAAAGTCT
+
//88.4555<:=555//////::::<>;;;B;>5:<::)557<7<<;B@;<.59;<<5=9==:44)5.5;;////;;478877'79.4444)445:5<=>7<>266>;;;@9966>=592999.58555<666;7555;5;;;ABB@B:99BBBBCB@CBA=AA;>8==7///9995655::&5058<=@@@+<;;>=6;;>>><A999?@?C@+66?;;7<@BB=BAAA?@A=A>@?==>@499@=@@@B@BAA@@@>>>>?@????BBBC9::CAA9??8?995
@ATNG8:04257:06423
GATGGTAGCTCACGTACGTCACACGTACTCATTCGTTTCGGAAGAGACAGGTACGTTAATAGTTAATAGCGTACTTCTTTTTCTTGCTTTCGTGGTATTCTTGCTAGTTACACTAGCCATCCTTACTGCGCTTCGATTGTGTGCGTACTGCTGCAATATTGTTAACGTGAGTCTTGTAAAACCTTCTTTTTACGTTTACTCTCGTGTTAAAAAATCTGAATTCTTCTAGAGTTCCTGATCTTCTGGTATGACTAGTGTACTACTCCATCGACACTCCAAAGTCT
+
;5<<9=BCB?@ABACCBBBB@@@ABB@@@BBB?BCCB=BB;@<@@AABAD?CCAAA>A7<;9A;>:?@@?AAAAA?@@@@@.@A>AAAB=B>==>BBB?BB?A?@C<=:>AA@AABB?CCC?A<???768::=BC>>:>AAAA<<=AAA>>=>=>7;;?=BB<A<?@@==>??@<>>AAA5A=B:>8;;;,9:;;:,//88;;;AA?:;>>@@'>///90609B:=>>>AAA<A<@?@BBD6;;A<AACA>??AA>>>>>>>=AA:>>??<<<>>A:>>7@>>>
@ATNG8:04258:06432
GATGGTACGTCTCAGATAGTCTATAGTACTCATTCGTTTCGGAAGAGACAGGTACGTTAATAGTTAATAGCGTACTTCTTTTTCTTGCTTTCGTGGTATTCTTGCTAGTTACACTAGCCATCCTTACTGCGCTTCGATTGTGTGCGTACTGCTGCAATATTGTTAACGTGAGTCTTGTAAAACCTTCTTTTTACGTTTACTCTCGTGTTAAAAATCTGAATTCTTCTAGAGTTCCTATCTTCTGGGTGTATCAGCGAGTATCTACCATCGACACTCCAAAGTCT
+
DC@@-0///77::656996566<<<<B@A@=9;09>DD=@@@D@C>>>>6996>>?@;?;>CBC=@;>@444:9:@;::::9'9;::>BA;?>;:49;?:;D?@@@;9945@995944.55@=C@CCCCB:;;?BCBD@HC=;;C@@@BBBBCCCC?B@@<@@=A;@9:9<=6669;;;<;+:.616<>>>)666;>1<>CCCCA>==29955$4<;0/)/)/0)//99>@B?C;==A==75088,,,,,,-5/44=:566?655:=545<:978;)//(////
@ATNG8:04262:06416
GATGGTAGCTATACGTATATCTATGTACTCATTCGTTTCGGAAGAGACAGGTACGTTAATAGTTAATAGCGTACTTCTTTTTCTTGCTTTCGTGGTATTCTTGCTAGTTACACTAGCCATCCTTACTGCGCTTCGATTGTGTGCGTACTGCTGCAATATTGTTAACGTGAGTCTTGTAAAACCTTCTTTTTACGTTTACTCTCGTGTTAAAAATCTGAATTCTTCTAGAGTTCCTGATCTTCTGGATAGCGACGTGATATACATCGACACTCCAAAGTCT
+
CCCC?CCC@AACCCCCCCCCHGCCCBA@BCBC@BBBB<BB?B@BDCBCBC@BBBBC@C=?@BB@A?BCAAABBBB@BC===+AB@CBBB=BCBD?BBD@??=<;=A>>;?CBAAABB?BBC?A<@@@@@9998=???<?AAA>>>>>>@@@@?==9===<@@<@<AAA@@???A:>>AAA5@=@:==DDD/A>::@6://///;;9<4;;;;)7998@:@:::5:???>>><A<@@@@@@588A=AA?@@A>>>=AA@@?DCA>??@A>>>?;?B:B===
@ATNG8:04269:06419
GATGGTAGTCTCAGATAGTCTATAGTACTCATTCGTTTCGGAAGAGTCAGGTACGTTAATAGTTAATAGCGTATTTCTTTTTCTTGCTTTCGTGGTATTCTTGCTAGTTACACTAGCCATCCTTACTGCGCTTCGATTGTGTGCGTACTGCTGCAATATTGTTAACGTGAGTCTTGTAAAACCTTCTTTTTACGTTTACTCTCGTGTTAAAAATCTGAATTCTTCTAGAGTTCCTGATCTTCTGGTCTACTACACTGTACTCTACCATCGACACTCCAAAGTCT
+
B@@@:==CBBDDCC@@BCCCBECBBBCDCCBB?@@@B=BCAFACBBA@;;8?@;<<7<9B@@A@CAECGCCBA@@8;;;;;*:@?;<:E=CAA@@BAA=?@6:;9AA@=ABBBBBBEADCC@C@BAAABCBB?BCCB?BAA@@@A><>B@000::68..,/:5<4<<:///:::5:>>>>3<;?;:::::'9888=3?>??CBAABB@DDDD1CCCCC?C@CC@CCCAABC?B?AA@BBB>BA@=@BBCDAAACCCBBBC@@@;;7;BBBCCDCCC@CC=BA@@
@ATNG8:04270:06422
GATGGTAGTATAGAGCTCTACATAGTACTCATTCGTTTCGGAAGAGACAGGTACGTTAATAGTTAATAGCGTACTTCTTTTTCTTGCTTTCGTGGTATTCTTGCTAGTTACACTAGCCATCCTTACTGCGCTTCGATTGTGTGCGTACTGCTGCAATATTGTTAACGTGAGTCTTGTAAAACCTTCTTTTTTACGTTTACTCTCGTGTTAAAAATCTGAATTCTTCTAGAGTTCCTGATCTTCTGGTATACACACTCGCTCGCTACCATCGACTCTCCAAAGTCT
+
BBBC@CCCC>CCCCCCBBBCMCCCBBBBCC::8;A@B>BDAD?BBCBBBC?BC@@?>?>@BBB?B>AABBBB@@@??????18C8=BBB6BBBB?BBB=@A;899@9927=>=9=@A<???=@;??@>>778=AADC:>>AB@@@:::@A@A:::7:;;<AA<@<@A;;;=AA?5:8889)89>9>>>>>>'>>676)//8/..6689-5555'25557260555:8859>>;:;9??@@@:;;;<??B???AB@@>>>AA=>=AA<@@BAAA;;;@<??8?>==
@ATNG8:04271:06442
GATGGTAGGCGACATACATACGCGCCAGAAGATCAGGAACTCTAGAAGAATTCAGATTTTTAACACGAGAGTAAACGTAAAAAGAAGGTTTTACAAGACTCACGTTAACAATATTGCAGCAGTACGCACACAATCGAAGCGCAGTAAGGATGGCTAGTGTAACTAGCAAGAATACCACGAAAGCAAGAAAAAAGAAGTACGCTATTAACTATTAACGTACCTGTCTCTTCCGAAACGAATGAGTACGATGAGAGAGCTCTCTCTACCATCGACACTCCAAAGTCT
+
C>CD=C>>:=BBCDGBBCCCGDBBC@CCC@CCCCCC@C;::CCBBB?@@<?=A>?@BCDC1CA@AAAAAABCDF=BA;;;;;*;A>C@CCB:CCA?ACBCCCB@@=@>@C?B@@=@@@?B@@AA@@@BB;;;=AA@A7;;BBAA@B?CICBB@BBBCBBBB@CCCBAC??=;987:?=777.38;6333373#3;39333::>?=8:<::>>4727=C@@=@C@@@AB=@=@AB=AAA>ACBABB@AA????AAAA???A@9::9959@AA=<>?==/8827555
@ATNG8:04273:06440
GATGGTAGCACGACACGACGATGTGTACTCATTCGTTTCGGAAGAGACAGGTACGTTAATAGTTAATAGCGTACTTCTTTTTCTTGCTTTCGTGGTATTCTTGCTAGTTACACTAGCCATCCTTACTGCGCTTCGATTGTTTGCGTACTGCTGCAATATTGTTAACGTGAGTCTTGTAAAACCTTCTTTTTACGTTTACTCTCGTGTTAAAAATCTGAATTCTTCTAGAGTTCCTGATCTTCTGGACAGAGTGTGCAGATACTACCATCGACACTCCAAAGTCT
+
55>>:=BABB@@;==ABBB966>@@@AA>B;;4;BBB>DDICACDCCECC@DDCCC@C?CBBB@C?CBCCBBA;;7;;;;;+;:6=733(34737<<<7:?9778?=?8>>@@ACBB?BBE?B?@AA>>?@@=?>>C=BDD9>>888?BFBBBAA>ACB=AA>>:>?><<=@@@==?@BB5B7;8;>EKE/AA???7;;BB@@@?>>4::::)7::87196<?<@@@A???=C<@@@A?><>@A:>>@@??>AAACA>>>AAA??<?>>>>==;;;:BB=CCBC
@ATNG8:04274:06438
GATGGTAGGACGAGCGTCTGAGAGGTACTCATTCGTTTCGGAAGAGACAGGTACGTTAATAGTTAATAGCGTACTTCTTTTTCTTGCTTTCGTGGTATTCTTGCTAGTTACACTAGCCATCCTTACTGCGCTTCGATTGTGTGCGTACTGCTGCAATATTGTTAACGTGAGTCTTGTAAAACCTTCTTTTTACGTTTACTCTCGTGTTAAAAATCTGAATTCTTCTAGAGTTCCTGATCTTCTGGCGCGTATGTATGTCGCCTACCATCGACACTCCAAAGTCT
+
55<>:BBC@CBABA@@CCDACBBB?BBBCBBG@CCCC=AA>B>BCCDDCC@BBCDC@C?CCDD?C?CDCCCAABC@CCCCC5BA>A;;;8;ABB?CICACC?AABBCC@CCCCCCCC@BBC<?<???@BBBB?ABCC@IABABCCCCCBBBBCCC=@@A?CC@A?CABBCCBBC@BBBBB8BAE?AACCC5CCCCC>BBCCCCCCCC@BCBB5CBBBD?B>BB?BDCBBCC?C?CCCDCD=?@C@DCCCCCDCCCCC@??A?B@@=@C@ABBBBBD?CC>B:::
@ATNG8:04275:06400
GATGGTAGTGTCATATGAGAGTGTGTACTCATTCGTTTCGGAAGAGACAGGTACGTTAATAGTTAATAGCTGTACTTCTTTTTCTTGCTTTCGTGGTATTTCTTGCTAGTTACACTAGCCATCCTTACTGCGCTTCGATTGTGTGCGTACTGCTGCAATATTGTTAACGTGAGATCTTGTAAAACCTTCTTTTTACGTTTAACTCTCGTGTTAAAAATCTGAATTCTTCTAGAGTTCCTGATCTTCTGGGTCTCTCTCTCACGCACTACCATCGACACTCCAAAGTCT
+
////)/////45:;;;CBCCCCCA@@;;;A@@@AA?B5==7?5=99:555.5555;6;45559.5.5==>@9;559.99999'4B=?;;@7<;:97:4//(//)///8693:>;555<<7<<A8B>CCBBBB9:6;C@A=ADCGDECCCMDBB@@??5;;:49=8=;@@@?>544::594444&47<8<<<<<+<=<=>4;7;<<::555>9>@@@1@@B@@;?=@B49:@@@@@:@;:99@@@=AAAA<ABBBAAAABBB=000000<;@?9995555<9>>8;655
@ATNG8:04276:06447
GATGGTAGTATATCGCGTCGCTATCCAGAAGATCAGGAACTCTAGAAGAATTCAGATTTTTAACACGAGAGTAAACGTAAAAAGAAGGTTTTACAAGACTCACGTTAACAATATTGCAGCAGTACGCACACAATCGAAGCGCAGTAAGGATGGCTAGTGTAACTAGCAAGAATACCACGAAAGCAAGAAAAAGAAGTACGCTATTAACTATTAACGTACCTGTCTCTTCCGAAACGAATGAGTACGAGAGAGCACACGTGTCTACCATCGACACTCCAAAGTCT
+
888:>ABBBBBBCCCCBBBCAA@?=8<@A<?@BBCC@C@CCBAAAC@CC:;7;A;;9A@A0A=??===>C<;??8?>@?@@@+>C?B9BBB:BCCICBCDDBA0000=AA@AAC@CDCCCDCCCCCCCCBBB?BCAA=@@@?AAAC@B?B@@=@AABBCBA>ABCBBA?CC@EA@9===><8;==:?BBBB3BD?C9:9B@???<@:>=BA=B=??BAA6;;@@@AA?B?AA@=@@@:?@@AACCCCBBBBCDBAAAAAAA@=>><??@@>>>A@@<@A8=888
@ATNG8:04279:06415
GATGGTAGACATATCGTACTCTCTGTACTCATTCGTTTCGGAAGAGACAGGTACGTTAATAGTTAATAGCGTACTTCTTTTTCTTGCTTCGTGGTATTCTTCTAGTTACACTAGCCATCCTTACTGCGCTTCGATTGTGTGCGTACTGCTGCAATATTGTTAACGTGAGTCTTGTAAAACCTTCTTTTTACGTTTACTCTCGTGTTAAAAATCTGAATTCTTCTAGAGTTCCTGATCTTCTGGTGTCGTCTATCATGTACTACCATCGACACTCCAAAGTCT
+
<<;?>@BBBBCBCCAA@BCEBBAB@655;<@A?BBCA9@@<@>AACCCCC@CC@A@=@=@AAA>A@BBBBBCBAA>98737$0;990/*/99:6><<<:B?A>>>C@BBBB?>?A<@@D;>:;<<?<===<AA>><>A@@@@@<;;;>>>AAA9>@?;??9><@AAA?>>>A:>8787)87<:<====+<>>>>4>;;;;;?A>=18888(6<<:;7;=CC<A>??DAA;A;?@A??@8;;A<?>===?=>=AAA???@AAAA<@@@A>>>A@@;>D9B<<<
@ATNG8:04281:06419
GATGGTAGGCGTGTGAGAGTCTGCCCAGAAGATCAGGAACTCTAGAAGAATTCAGATTTTTAACACGAGAGTAAACGTAAAAAGAAGGTTTTACAAGACTCACGTTAACAATATTGCAGCAGTACGCACACAATCGAAGCGCAGTAAGGATGGCTAGTGTAACTAGCAAGAATACCACGAAAGTAAGAAAAAGAAGTACGCTATTAACTATTAACGTACCTGTCTCTTCCGAAACGAATGAGTACGATGAGAGAGCTCTCTCTACCATCGACACTCCAAAGTCT
+
ABAA?BCIAC@A@CCBCCCBBB@@@:@CB?AACDCC?B?CBCCCBB?CE@C@BBB;;;;;);=A@ABBBCCBCC=B:::?@@.??;@2999*9;?9?BBABBCDC>@>AA?AAA<AAA@????@??DA>>>@<A>>=<AAAAA???<A<A?B?BCBAAAAA>AC@AAC@BB@BBA=@A99929AA?CCDDD2AB=BBBBEBAAC7949A@A>A@CEAAB>AA@??A>=B=@@B:BBB?BB???BBBBBBBBBB>==???@>>>AA<@@>>565A@@;??8>9::
@ATNG8:04282:06430
GATGGTAGTATATCGCGTCGCTATCCAGAAGATCAGGAACTCTAGAAGAATTCAGATTTTTAACACGAGAGTAAACGTAAAAAGAAGGTTTTACAAGACTCACGTTAACAATATTGCAGCAGTACGCACACAATCGAAGCGCAGTAAGGATGGCTAGTGTAACTAGCAAGAATACCACGAAAGCAAGAAAAAAGAAGTACGCTATTAACTATTAACGTACCTGTCTCTTCCGAAACGAATGAGTACGTGTGACGTACGTGAGCTACCATCGACACTCCAAAGTCT
+
///;:?A?C@==>CCCDBB=@<;;<6;:@::>=>?;:=8>DBABBC@CB@C?;;;@?AAA1A>AAA=BACABBC>>>@@???2<C?B9BBB<BBC@CDBCCCC::;;@HE@DCC@DDD;;;FBBBCAA@DDD@CCCC=@@BBCCBB?C@CBB?BCCDDCCC?BBCCCC@AA?BBB;@?>??8;==<99:99:%:@?B999BB=<=;>:>=AD=D=AAC@@=@A:::BB?BACCD>CBC?CCBAAACBBBED???BBCBBBCCBB??>>BBBBBB>>>5:90>>??
@ATNG8:04234:06472
GATGGTAGGCACTGCGCTCACATCCCAGAAGATCAGGAACTCTAGAAGAATTCAGATTTTTAACACGAGAGTAAACGTAAAAAGAAGGTTTTACAAGACTCACGTTAACAATATTGCAGCAGTACGCACACAATCGAAGCGCAGTAAGGATGGCTAGTGTAACTAGCAAGAATACCACGAAAGCAAGAAAAAAGAAGTACGCTATTAACTATTAACGTACCTGTCTCTTCCGAAACGAATGAGTACACATCGTCGTGTCGTGCTACCATCGACACTCCAAAGTCT
+
DDAA>BCC@CCBBBCBBDCCCBBCC>CCD?CBBCAA>A@BBCCBFC@CC@C@CCCBBBBB2B@CCDCDDDB??>7??@ABBB2BC?B?BBB9BCC@CCBBCCCCB=B@DC?@@A?CCAABDEEDCBCCCCCB@BCBB@BBBAAAAA>B@CCC?ABADCBCA?BBCCBB?AA?:9::==:::28>>;9999:9%9?<A:88AA@=<5:579=@7?:?>B@@<?@???AB?C@BBB>CBC?CCBAACDCCBAAA899AB>?>AAAAA@>@BBA???@::*//)0000
@ATNG8:04236:06485
GATGGTAGTGTCATATGAGAGTGTGTACTCATTCGTTTCGGAAGAGACAGGTACGTTAATAGTTAATAGCGTACTTCTTTTTCTTGCTTTCGTGGTATTCTTGCTAGTTACACTAGCCATCCTTACTGCGCTTCGATTGTGTGCGTACTGCTGCAATATTGTTAACGTGAGTCTTGTAAAAACCTTCTTTTTACGTTTACTCTCGTGTTAAAAATCTGAATTCTTCTAGAGTTCCTGATCTTCTGGCTCTCGTAGACAGATACTACCATCGACACTCCAAAGTCT
+
;;>>:BBDECBBBCDFDBBBCCCCCBBBCCAA>BBBB=AD@D@@BBCCCC?ABJBA?@@CCDC@D@CBBCC@@@B=?????,9<49@BB=DDBB?B;97;C@BBBDEC@CCCCBBBC@CCCBE@CCCC@C99;9BDDADBBBCBBCDDFBBBCCC@CBB?BB@C@CCBBCCCC@<B::::;*;@B=@BBBB,AA:;;7;@@ABBBCCC@CEGE5CAAAA=A?DC@BBBABBB>A=ACCBBB:;;@>ACCCCCCBAAACCCCCBB@@=@CBBBAAC@?=?A=AB@@
@ATNG8:04240:06493
GATGGTAGCGCATATCAGCGCAGCCCAGAAGATCAGGAACTCTAGAAGAATTCAGATTTTTAACACGAGAGTAAACGTAAAAAGAAGGTTTTACAAGACTCACGTTTAACAATATTGCAGCAGTACGCACACAATCGAAGCGCAGTAAGGATGGCTAGTGTAACTAGCAAGAATACCACGAAAGCAAGAAAAAAGAAGTACGCTATTAACTATTAACGTACCTGTCTCTTCCGAAACGAATGAGTACTGCGTCTCACTCTCGCCTACCATCGACACTCCAAAGTCT
+
BBFD@CBBBBBC@A@CBBED@AACC=BBB@CCBBBD>B>BBBABBB?AA=A?AAAAAAAA,@=AABCCCH;;;B9A@<;;;;.;D@F@CCC<CCB@CDBABCE;;;6;?CC@B@@=@A@@@CC@@ABB@BBCCACGCC?B@AAC@@@<A?BAA?ACCDCCBB@BBBBBC@CC?ABB=@@CBB;B:93999999%:@;?:9:GB@BB?B=AABB?B@B?CBB>@@@@AAA>B=@@B<@@D?CBAABABABAABBA@AA@C@@@B?BBF@DBBBDCCCBB?BE>D@@@
@ATNG8:04240:06496
GATGGTAGAGTACAGTGTAGTAGACCAGAAGATCAGGAACTCTAGAAGAATTCAGATTTTTTAACACGAGAGTAAACGTAAAAAAGAAGGTTTTACAAGACTCACGTTAACAATATTGCAGCAGTACGCACAGAATCGAAGCGCAGTAAGGATGGCTAGTGTAACTAGCAAGAATTCCACGAAAGCAAGAAAAAAGAAGTACGCTATTAACTATTAACGTACCTGTCTCTTCCGAAACGAATGAGTACTATAGACTATCTGAGACTACCATCGACACTCCAAAGTCT
+
<:::7><4//7//////:::;<<90+000+/>=::4.47499;>9903=9?8<@@999999$7,739A?=A=;<=533//////#//)/)///&/9;5<?><>=<;;508<<6<00+/:>>CCBBCEBB@>=00,0=00-9@@>>@00-0;>>B@CCCCDCAA=@?AA::89?8727177333,3==8>ABCCC)@A<A8?>BB???:=9>@??;?<>>CDC?BCAA?A?==;000,000*0=>>CBBBB???AAA==CCBBBBBBBB?BBBABBCCCC79929?99
@ATNG8:04247:06475
GATGGTAGTGTGTCTCTGAGAGTAGTACTCATTCGTTTCGGAAGAGACAGGTACGTTAATAGTTAATAGCGTACTTCTTTTTCTTGCTTTCGTGGTATTCTTGCTAGTTACACTAGCCATCCTTACTGCGCTTCGATTGTGTGCGTACTGCTGCAATATTGTTAACGTGAGTCTTGTAAAACCTTCTTTTTACGTTTACTCTCGTGTTAAAAATCTGAATTCTTCTAGAGTTCCTGATCTTCTGGGTCTCTCTCTCACGCACTACCATCGACACTCCAAAGTCT
+
C@@@>BB>>C@?;;;;<6::66===?A<;<@B?BACC>AA=@<>;@@;?@999@A@=A=ACCC@C@CCCCCCHCC@BBBBB0@@>A;;;0;A;;5;@@;9:4999=@B>BBCBBCCC<@;;6;=BBBBBB@A=@B@A=ACCBBCBBBBB;;;A@@=@AB=;;6;;@@ACCCBBB>@;;;;-;4;4;:;;;*;BABB7<;BABBB;::BCFFD1CCCAA>A@CB@BBBBA@@?B=@@BA;;6;;AB;BABAA;;;@@@B00000/<8=>?@<555;?7?B<ABBB
@ATNG8:04258:06498
GATGGTAGATACTCGCTGATACACCCAGAAGATCAGGAACTCTAGAAGAATTCAGATTTTTAACACGAGAGTAAACGTAAAAAGAAGGTTTTACAAGACTCACGTTAACAATATTGCAGCAGTACGCACACAATCGAAGCGCAGTAAGGATGGCTAGTGTAACTAGCAAGAATACCACGAAAGCAAGAAAAAAGAAGTACGCTATTAACTATTAACGTACCTGTCTCTTCCGAAACGAATGAGTACATAGATATACGTATAGCTACCATCGACACTCCAAAGTCT
+
55:;7@@?ACA@@@@9;9BAB@:::0;;;>ACBB@@=@;@@@;:9B@CB?B@ABBACCCC3C<?>B???@@???8?@AABBC1BD?B@DFD;DIF@CAAABAA00,0*00)/993==CBBBBECBAAACCBB@CBBF>AACCBABB>A?B@A?BCCCCCCB>??@CCC@BB?BCD;@?888237;8::;;;=%;@<000@@A>@C1918<==8>:>>B@@<?A@????=@<@AA<AAC?BBBAAABBBA@@?>?@@=>>>@@@@@@=B;;;;;;AAB<??8?88/
@ATNG8:04267:06458
GATGTAGAGAGACTGTAGCGCACCCAGAAGATCAGGAACTCTAGAAGAATTCAGATTTTTAACACGAGAGTAAACGTAAAAAGAAGGTTTTACAAGACTCACGTTAACAATATTGCAGCAGTACGCACACAATCGAAGCGCAGTAAGGATGGCTAGTGTAACTAGCAAGAATATCACGAAAGCAAGAAAAAGAAGTACGCTATTAACTATTAACGTACCTGTCTCTTCCGAAAACGAATGAGTACTGCGTCTCACTTTCGCCTACCATCGACACTCCAAAGTCT
+
ABACCBB?@@A@B@@@CDBBBCAA8@BB?@ACBAB>A=BBAACAB?AC?B>AAB@@@@@1?8@ABBBDBA99929@ACHGE3BC8;0:BB7AACAECDCDCCBB?B?BC@BAB?A@@AC;;;CCBB;;;BA>B<;;8:AA?BC:;8;?DAA>BCCCCCEF>BABB@@=AA=AA@???>??;>??:9:;;;)9:39?@ABB@@?;>;>>>A;@=?CCCC@A@?AA892918889*8<?9>@>CCB@A@CB=A<@BBBB>BCC>AAB?A?B>??BBAA:??9?::9
@ATNG8:04269:06466
GATGGTAGTCTCAGATAGTCTATAGTACTCATTCGTTTCGGAAGAGACAGGTACGTTTAATAGTTAATAGCGTAACTTCTTTTTCTTTGCTTTCGTGGTATTCTTGCTAGTTACACTAGCCATCCTTACTGCGCTTCGATTGTGTGCGTACTGCTGCATTAATTGTTAACGTGAGTCTTGTAAAAACCTTCTTTTTACGTTTACTCTCGTGTTAAAAATCTGAATTCTTCTAGAAGTTCCTGATCTTCTGGATAGCGACGCGATATACTACCATCGACACTCCAAAGTCT
+
<<<<<=A@;69@A@BCBBAAAEEABAB@@A;;29>@?6@B6;7;BBBAB@<@@=:44)439::;.505<::=;;5:=.44::8'8<<6<==D6?<9727/0*/:)//55<=9=B@@@BBC>>>?<?9A@@@AA;;5;@@?;B@A>@>@@??@@==;<00*0*02;>4>6>>>;=556<8<>@@GG+=8@:9>@@@$96>AA6<////////;:====(44459495<<6977//)/838188<<<;255<;95555==959;;<;;;>=B=9BBB>===;::68=5C>==
@ATNG8:04279:06492
GATGGTAGTGCGTGAGAGAGAGACCAGAAGACTCAGGAACTCTAGAAGAATTCAGATTTTTAACATCGAGAGTAAACGATAAAAAGAATGTTTTACAAGACTCACGTTTAACAATATTGCAGCAGTACGCACACAATCGAAGCGCAGTAAGGATGGCTAGTGTAACTAGCAAGAATACCACGAAAGCAAGAAAAAGAAGTACGCTATTAACTATTAACGTACCTGTCTCTTCCGAAACGAATGAGTACTATAGACTATCTGAGACTACCATCGACACTCCAAAGTCT
+
4844.4:<>@@ABBB@@AC@@@00,/9;5;0699955:5:=:;;5<8>>9;<99373888'96:?<=B??8:==</83377333$37133333&333,399899;397(3,38378538888A??@BCBCBCCCC@DCBB?BBBAAB?@<A@C@@>@CCCCCCC@DAACCC?BB?BCC?BBBBB=BAA>@A@@@2@A?B?@?DBCCD>A>BAA?;>;?ADAA?ABB@@BBAE@CBB=BBE@BCBDBBBABBBBAAABBCBBBBBBBCC?CAAAAAAAAA;>;3?:::
@ATNG8:04280:06469
GATGGTAGAGTATCATGTGTATCTCCAGAAGATCAGGAACTCTAGAAGAATTCAGATTTTTAACACGAGAGTAAACGTAAAAAGAAGGTTTTACAAGACTCACGTTAACAATATTGCAGCAGTACGCACACAATCGAAGCGCAGTAAGGATGGCTAGTGTAACTAGCAAGAATACCACGAAAGCAAGAAAAAGAAGTACGCTATTAACTATTAACGTACCTGTCTCTTCCGAAACGAATGAGTACACATCGTCGTGTCGTGCTACCATCGACACTCCAAAGTCT
+
BBBC?B@AADCBBBCCCCCCCCCCC?BBD@DBBB??=??BCCDDBB?BB@C@CBB@@@@@0@>BCCBCCCFCCC=BBABBBB2BC@CABGD<CCB?BCCCCCC998;?CCACCC?CCBCABCCDDCBECCCC@CCCC?BBBBCDCC>A>A@@=@EBBBBCD@CCCBBB>BB>BBC?BCCCC>BBB?ABBBB3BB@@A@BCBABC<><?CA?<?:?ACA@<@A@@@CC@C@BBC>CBB?CCBBBBCCBBAAA@AABB:::AA@@??=?BBBBBBBCC;>>8?999
@ATNG8:04282:06484
GATGGAGACATATCGTACTCTCTGTACTCATTCGTTTTCGGAAGAGACAGTTACGTTAATAGTTAATAGCGTACTTCTTTTTCTTGCTTTCGTGGTATTCTTGCTAGTTACACTAGCCATCCTTACTGCGCTTCGATTGTGTGCGTACTGCTGCAATATTGTTAACGTGAGTCTTGTAAAACCTTCTTTTTACGTTTACTCTCGTGTTAAAAATCTTGAATTCTTCTAGAGTTCCTGATCTTCTGGGTCTACGCTCCGTCGCGCTACCATCGACACTCCAAAGTCT
+
>@@@5>>A?ACBAAAAB@@AABABEBAB@@@=@;;;;&;<7=7??CCAA;;6:@;<:@>?>@>7>?AA@@@BB<B7=BBBB1BA=@@AA<ABBB?DCC?CC>A@@@??<??@A===?<?@A<@<???>>>@A:??=<3::888==>?====:888*///(/:397;>BC>>:8;;<=ADD6>:>5:;DDD/@@777.686///897:89>>>+3//*.5282>C;;<;>>>>:?;???@@A9989;1///999:73------27-//6;;;;99=<<>5::39=AA
@ATNG8:04246:06545
GATGGTAGGAGACACGTCGCACACGTACTCATTCGTTTCGGAAGAGACAGGTACGTTTAATAGTTAATAGCGTACTTCTTTTTCTTGCTTTCGTGGTATTCTTGCTAGTTACACTAGCCATCCTTACTGCGCTTCGATTGTGTGCGTACTGCTGCAATATTGTTAACGTGAGTCTTGTAAAACCTTCTTTTTACGTTTACTCTCGTGTTAAAAATCTGAATTCTTCTAGAGTTCCTGATCTTCTGGGTGCGCTACAGTCTCTCTACATCGGACACTCCAAAGTCT
+
CBCD@EBB@BBDBBBBAAAB;;:CBBBCCBBB>B@AA=AC@C@BBA@ABB?AAC;;;.;49:>>;>9<CCBB??;B8?BEDD27:54===6;BBC@B??9?A499AA9978BBABBBB?CCA8<8<A>>A;;;=?@@C<?@?@>>>>>>>???A??<?AA<AA;A<AC>>====>9>8888)79=99:;::)9=9::196779:>:;;8=<=<.6>>>B<@=??<?AB;;;;8=:>A>::;-//<=6=<@???B@@=<=AAAA==;;6//+/667----9-9,-,
@ATNG8:04252:06548
GATGGAGGCACTGCGCACACATCCCAGAAGATCAGGAACTCTAGAAGAATTCAGATTTTTTAACACGAGAGTAAACGTAAAAAGAAGGTTTTACAAGACTCACGTTAACAATATTGCAGCAGTACGCACACAATCGAAGCGCAGTAAGGATGGCTAGTGTAACTAGCAAGAATACCACGAAAGCAAGAAAAAGAAGTTACGCTATTAACTATTAACGTACCTGTCTCTTCCGAAACGAATGAGTACTACTCTCAGAGACACACTACCATCGACTACTCCA
+
<77405;7:<<:5444444559993;==96666:;7<6///<::97<:05.444444444#438445:<:8888073:=999(55159=>@166A999BCBB@;;595>>;AA@;?@;896<>9>?>;@AA@?CBAA@C@?>>>?==B=9:925<<>==;?9==887>8?B@BB=7888992998477;;<,;<87707;==>@@<>;>BBF=A;86;9919A=>??@=>000@7@00,0=;;>?==<>?@797:3333..---22(-,--8-..533.3
@ATNG8:04253:06527
GATGGTAGCTATACGTATATCTATGTACTCATTCGTTTCGGAAGAGACAGGTACGTTAATAGTTAATAGCGTACTTCTTTTTCTTGCTTTCGTGGTATTCTTGCTAGTTACACTAGCCATCCTTACTGCGCTTCGATTGTGTGCGTACTGCTGCAATATTGTTAACGTGAGTCTTGTAAAACCTTCTTTTTACGTTTACTCTCGTGTTAAAAATCTGAATTCTTCTAGAGTTCCTGATCTTCTGGTATGACTAGTGTACTACTACCATCGACACTCCAAAGTCT
+
@@A<?AA;555AABBBBCBCCCCCCCCBBB;;5<;;<0;A;@;@AAABCB@BDCBA?A6;;9?.965<<CB??=@<98999$994;=?>5>>CC>AAC?BC?BBBB==:>CBBBBBB@BBB>>:><=>?778=DC??8=>DBA??>>>@;>>???:>=>:=>;@<@@@B@@@?@:>>ABA6A=A8<;AAA/@@@AC6;;??>===896/@@@,=///;6;7AA=BBBB>>>=@=A>>>@A9<<A=AAAA=>>?@@@@>==>?<<<:=???=>>@@@8=<5=<<<
@ATNG8:04254:06508
GATGGTAGCTATACGTATATCTATGTACTCATTCGTTTCGGAAGAGACAGGTACGTTAATAGTTAATAGCGTACTTCTTTTTCTTGCTTCGTTGTATTCTTGCTAGTTACACTAGCCATCCTTACTGCGCTTCGATTGTGTGCGTACTGCTGCAATATTGTTAACGTGAGTCTTGTAAAACCTTCTTTTTACGTTTACTCTCTTGTTAAAAATCTGAATTCTTCTAGAGTTCCTGATCTTCTGGCTCTCGTATGACAGATACTACCATCGACACTCCAAAGTCT
+
>:@@?@@BBAACC;;6=CCCCBCEB@@@@BCC@CCCB=BC?C@CBBBBBB>AD@;;7;5;???<A7;;@??DBBB?BCDKH3;;7;00+/::6:::=8;A<;:;=00*/>98:@=A6;9915.5::9966517877068><;99979<>9:8;7/6//(/7(/).7:<??=>><<<>>@2@:?<?<===,=<;;;-//=>66616;;?AAA/>==@C7;7;>:;76----*-068;???;<=>;AAAAA==///:9===;66966)///888<777589*----
@ATNG8:04258:06529
GATGGTAGTGCGTGAGAGAGAGACCCAGAAGATCAGGAACTCTAGAAGAATTCAGATTTTTAACACGAGAGTAAACGTAAAAAGAAGGCTTTACAAGACTCACGTTAACAATATTGCAGCAGTACGCACACAATCGAAGCGCAGTATGGATGGCTAGTGTAACTAGCAAGAATACCACGAAAGCAAGAAAAAGAAGTACGCTATTAACTATTAACGTACCTGTCTCTTCCGAAACGAATGAGTACTGTATCTATGTGTGCGCTACCATCGACACTCCAAAGTCT
+
;;;;<@CADBCCCBCCCCCCCCBAA<AAJ?CCCCDD@D?A<=<<<F@BB?B@A?A99999)9<?BBCCCBBAA@:>>??@@@0@A?B@BCF?CCC@CBBBBBB::4;?BB?DBC@BDDDECCCBBBCCCCBC@CCCC?AABC@@@BBC?BAA>ABBFDDBA<AACCCC?BB?BBC=??AA@:>::488887(8=:>888A@@@@=D;??AA<>;>@A;;8;BAAABB?B>AAA<BBE@CCBBBBCDDC>>>BBBCBC@@ACCD>><>A==>>;;;;5::1@:::
@ATNG8:04258:06540
GATGGTAGCTATACGTATATCTATGTACTCATTCGTTTCGGAAGAGACAGGTACGTTATAGTTAATAGCGTACTTCTTTTTCTTGCTTTCGTGGTATTCTTGCTAGTTACACTAGCCATCCTTACTGCGCTTCGATTGTGTGCGTACTGCTGCAATATTGTTAACGTGAGTCTTGTAAAACCTTCTTTTTACGTTTACTCTCGTGTTAAAAATCTGAATTCTTCTAGAGTTCCTGATCTTCTGGGTGTATCAGCGGAGGTATCTACCATCGACACTCCAAAGTCT
+
BBBCAC@<<>=B=C@@=AAA@@@@>>BCCFCC?B;;;/;;>B=BB@@ABA@CBCCBACDCCC?B@C;;9GB==B7;;===+<<7B===6=>BC<??:6:>*///7;;6:===@A??<?BB?@;@AAAAA@@;@ABB7;;;;A===@AA@?==>D=?>>:>>:=8=@=;;;=>><=>>BB5A<=8>9===,==;;;*--3---677949999(622.327)..2655/2292728<999<6::@A:>>>A;<76--)--(-66;9;=7=////66:6606843333
@ATNG8:04265:06534
GATGGTAGCGCACACATAGATACAGTACTCATTCGTTTCGGAAGAGACAGGTACGTTTAATAGTTAATAGCGTACTTCTTTTTCTTTGCTTTCGTGGTATTCTTGCTAGTTACACTAGCCATCCTTACTGCGCTTCGATTGTGTGCGTACTGCTGCAATATTGTTAACGTGAGTCTTGTAAAACCTTCTTTTTACGTTTACTCTCGTGTTAAAAATCTGAATTCTTCTAGAGTTCCTGATCTTTGGATGTGTGCGCAGTGCCTACCATCGACACTCCAAAGTCT
+
>7//)////9<<==<66:BBA=966<<@<544.4444)5<8<8;;;666<699:555)549:<<;D@DDC?><:::5::<<<'444)48<<4656=8<;<.566;;;@@A9<ACBBBBB:;;C@C?CC;;;;;;>AA@@<@ABBAAABCBBBCCDCC@BBD@CD?B@BBBBBBBCD7;;;;;.;?C?CCDDG5CC@AA7;;AABBC;;;5;;;;*;B@AB>B?BB?CBBBBBB=>9>@@000@<@:A@;;:@A98879:9=9=@@:>>@??999@@8<@89559
@ATNG8:04269:06504
GATGGTAGGCACTGCGCACACATCCCAGAAGCATCAGGAACTCTAGAAGAATTCATATTTTTAACATCGAGAGTAAACGTAAAAAGAAGGTTTTACAAGACTCACGTTAACAATATTGCAGAGTACGCACACAATCGAAGCGCAGTAAGGATGGCTAGTGTAACTAGCAAGAATACCACGAAAGCAAGAAAAAGAAGTACGCTATTAACTATTAACGTACCTGTCTCTTCCGAAACGAATGAGTACACACTCTCATATGACACTACCATCGACACTCCAAAGTCT
+
;<<<?BCC?A@:544999999;;;;47<=:0//::<B>B?DAA:;6C=BA?B=:;9:5@@@0@?B:88@>>A@999,9=999;9*;?:>:>??2>CC;BBBBBDD;;69???<?BB@CCCCCBBCCB@@BBBB>BBBB?BBBBAAAC<?:?9849BBABCBB?BBBBBC?BB@AA@=@@999)255.5====*5927:=>A>?>D3818<<<1819=?>@=@==>>>>5;7;?@9@CC?CBCCBCABBBABBBBBBBBBAAACDBB?BBBBBBBBBB>AB<B@@@
@ATNG8:04274:06525
GATGGTAGTCTCGAGATAGTCTATAGTACTCATTCGTTTCGGAAGAGACAGGTACGTTAATAGTTAATAGCGTACTTCTTTTTCTTGCTTTCGTGGTATTCTTGCTAGTTACACTAGCCATCCTTACTGCGCTTCGATTGTGTGCGTACTGCTGCAATATTGTTAACGTGAGTCTTGTAAAACCTTCTTTTTACGTTTACTCTCGCGTTAAAAATCTGAATTCTTCTAGAGTTCCTGATCTTCTGGACAGAGTGTGCAGATACTACCATCGACACTCCAAAGTCT
+
;<<@?;6/;@>0////9:=<??CGCCBBB966C;C=BB>CB?CA==>>>=@:=<<==:B<@A65267;:>>>666>;>@???+;;:===?7<:;94955.5;.555::;9>B696=@<8=AB?B@CCDIAAAG@BBAB>BBCCBBBCCCBBB<<<CACCB?BB@B@CCDCCCCCF?AACCC8C@C@BCJGJ5BBBBC>BABADCCCBCACCEC5ABAAB<@=@C@CCBBBCC?C?CCBBBC=@@C@BBDCDCGJBCBBCBDCCC;;:<AABE@@@CCAKI?FABA
@ATNG8:04278:06510
GATGGTAGGAGACACGTCGCACACGTACTCATTCGTTTCGGAATGAGACAGGTACGTTAATAGTTAATAGCGTACTTCTTTTTCTTGCTTTTCGTGGTTATTCTTGCTAGTTTATCACTAGCCATCCTTACTGCGCTTCGATTGTGTGCGTACTGCTGCAATATTGTTAACGTGAGTCTTGTAAAACCTTCTTTTTACGTTTAACTCTTCGTGTTTAATAATCTGAATCTTACTAGATGTTCCTGATTCCTTGATCGGGTCAGAGGCCTACTACTACCTACCACCAT
+
///:6<@A@BC@?;>>=>>===?@?B><<<;949///)/:)/)//////5=7;;;:>5:.4448383:;<<<555@9BBFKE1=86:99::.8889)/)/938958;98/0/(///////386833262.----.5546779622299A99:8:998753(--20--(.255655597737:>=C.>05-25<9<)9999:1:-//9;6<<AAAA7=:=A8==666*//=03335---77(-(-3362626------8)--7778.3.533333..-26662--).5
@ATNG8:04239:06571
GATGGTAGCAGACGTGACAGAGCGCCAGAAGATCAGGAACTCTAGAAGAATTCAGATTTTTAACACGAGAGTAAACGTAAAAAGAAGGTTTTACAAGACTCACGTTAACAATATTGCAGCAGTACGCACACAATCGAAGCGCAGTAAGGATGGCTAGTGTAACTAGCAAGAATACCACGAAAGCAAGAAAAAGAAGTACGCTATTAACTATTAACGTACCTGTCTCTTCCGAAACGAATGAGTACAGAGAGTACGATATGTCTACCATCGACACTCCAAAGTCT
+
;;;>?CCCCCCCCCBDCCCBBACCC@CCD?BDBCBB@B?AAB@?@C@BB>A@CCBAA@@@2@?BBDBBBAA877)7<9;;;;*;@;=<@@@4ACCADBBBCCCDB?C@BB?BCC@CCCCBCCDCCCBBBCCC@CCBB?AADFCCAA>C@EBB?BBBCCCCC=AAAAAC?CC?AAA<??ABA<BBB?BCCCC2CC?BAAABBBAD:;:<<==5;5;=AAA?AB@@?AA?B?AA@:A@A=ABBBBBCCCAAACBBBCBCBBB888B><>@@@>>>>>@=CE>B@>>
@ATNG8:04242:06552
GATGGTAGTGTCATATGAGAGTGTGTACTCATTCGTTTCGGAAGAGACAGGTACGTTAATAGTTAATAGCGTACTTCTTTTTCTTGTCTTTCTGTGGTATTCTTGCTAGTTACACTAGCCATCCTTACTGCGCTTCGATTGTGTGCGTACTGCTGCAATATTGTTAACGTGAGTCTTGTAAAACCTTCTTTTTACGTTTACTCTCGTGTTAAAAAATCTGAATTCTTCTAGAGTTCCTGATCTTCTGGACAGATGTGAGATACTACCATCGACACTCCAAAGTCT
+
8:;;=CA?BC@@?>=BBAAACCCCCB;::BBC@CCCC?CC>B?BA@>;?B;?;;;>:B@CCBB@CFBCBBBB@>@9:;::;*;<5::;B@8999:>*0//)/94//48=@@ECCCCCDC@BCCGF@CCBBBBBD@CCCC@CABBCBBBCBBBCCCCC@CAA>AF@B@BDCCBBBCC=?;;;;.<=A<;;;;;*;B<;;0;;<;@@@@=A9A=A=A$A9;@;7;:=>9?BBBBBC@C?A@DCCC:9;B=B@CCCCCCCCCCCCDBBB@BBBCA@@@@@;@@:@@@@
@ATNG8:04252:06551
GATGGTAGGCACTGCGCACACATCCCAGAAGATCAGGAACTCTAGAAGAATTCAGATTTTTAACACGAGAGTAAACGTAAAAAGAAGGTTTTACAAGACTCACGTTAACAATATTGCAGCAGTACGCACACAATCGAAGCGCAGTAAGGATGGCTAGTGTAACTAGCAAGAATACCACGAAAGCAAGAAAAAAGAAGTACGCTATTAACTATTAACGTACCTGTCTCTTCCGAAACGAATGAGTACACATCGTCGTGTCGTGCTACCATCGACACTCCAAAGTCT
+
BBBC@B>C>A<<<;DCBAA@ABBBB=BBDABBBDAB?C?AABCCCCACC@B?BBB@@@@@0@=BBBCBBBBBBB=BABBFFF16:768@@@9BBB?CCBBBB@00-0;>><AAE@BBBBBFFCCBCCCCBBB@BB@@<@@@@???@=A=A@@=@CCCBCCC?AAAAAC@CC?>>?5::???8;<<9989999%0>;>0//<<BBA<@<><AA8>;;;@@@=?A@AAAB@D?BBB>BBC?BCBBBBBBBCB@?;CBAB???@=<<9949???BBBC>>:=A:A:::
@ATNG8:04252:06576
GATGGTAGGTGCACATGAGTGTATCCAGAAGATCAGGAACTCTAGAAGAATTCAGATTTTTAACACGAGAGTAAACGTAAAAAGAAGGTTTTACAAGACTCACGTTAACAATATTGCAGCAGTACGCACACAATCGAAGCGCAGTAAGGATGGCTAGTGTAACTAGCAAGAATACCACGAAAGCAAGAAAAAGAAGTACGCTATTAACTATTAACGTACCTGTCTCTTCCGAAACGAATGAGTACTGCGTCTCACTCTCGCCTACCATCGACACTCCAAAGTCT
+
CCDD@CB<9@<AACCDBBCCCCBBBBCDD@CBCBAA?A@CCBBBCC?BC=@=@AA?AAAA2B?CBCAAAAAGGKFHCCCCCC0BC?C?BMI<ECD@BBCBBBBCC?A>AD?BBB?BBBCCCCCCBCCCCCCB@CCCC@B@@@@AA@>BABAC?;;;BBBCC?CCCCBB?BB>ABA<@@99929@@>BCDDD3AA?ABBCBB@@@,0,0>=9+/,/AEBBABC;;;;;7;?BDG>CCC@BBBBBABD;:;CDCCBCCCCECC@BBB@BCBBCBBBCC>??9@BAA
@ATNG8:04260:06554
GATGGTAGTGCGTGAGAGAGAGACCCAGAAGATCAGGAACTCTAGAAGAATTCAGATTTTTAACACGAGAGTAAACGTAAAAAGAAGGTTTTACAAGACTCACGTTAACAATATTGCAGCAGTACGCACACAATCGAAGCGCAGTAAGGATGGCTAGTGTAACTAGCAAGAATACCACGAACAAGAAAAAGAAGTACGCTATTAACTATTAACGTACCTGTCTCTTCCGAGACGAATGAGTACTATAGACTATCTGAGACTACCATCGACACTCCAAAGTCT
+
4444.49CA<BB=?B:66B>>>:9606=>9>B==<<=A<455555>9=;:?<0000/666$/)/334:;:::CC8335:999'44.45;;;1;;@;=699;?;=?:C@CC?BBB@BBBBBCBBBCCCBCBBD@BBBB>BA@@BB;:6;=A;;6:@ABBCBC?BBCBAA>9978@?:@A9957C>ABCCC3AA<>=AB@BBB@:><><>>5:5:>;;:?A@@?>?A5978?>><7707;;<@@@@@CCBBBBBCBBBCDBAAAB>A???888:::;<<6A000
@ATNG8:04262:06578
GATGGTAGATACTCGCTGATAACCCAGAAGATCAGGAACTCTAGAAGAATTCAGATTTTTAACACGAGAGTAAACGTAAAAAGAAGGTTTTACAAGACTCACGTTAACAATATTGCAGCAGTACGCACACAATCGAAGCGCAGTAAGGATTGCTAGTGTAAACTAGCAAGAATACCACGAAAGCAAGAAAAAAGAAGTACGCTATTAACTATTAACGTACCTGTCTCTTCCGAAACGAATGAGTACACACTCTCATATGACACTACCATCGACACTCCAAAGTCT
+
BB@@7>:;<<<<C@@@=>7//)//)/793:===?C?B69;:;;5>:;=9=9=<:44444$438:;>;:???AA98449999(99.5.555&555.6;;;;>=>>4626<5:;>8<BB;;<?@>>B?<AAAA=?A;;6:9<=B?:92:8>>;????>?=898-8;;88828;6;88/34:9=5=4444===?>&8848<:;;7:<=07057756;7;9??@;77788487>9>?B;B?@<@BBBDCBBA@BBBCC><::?999@@993999>@@@@<<7>A;>??7
@ATNG8:04265:06581
GATGGTAGGAGACACGTCGCACACGTACTCATTCGTTTCGGAATGAGACAGGTACGTTAATAGTTAATAGACGTACTTCTTTTTCTTGCTTTTCGTGGTATTCTTGCTAGTTACACTAGCCTATCCTTACTCGCGCTTCGATTGTGTGCGTACTGCTGCAATATTGTTAACGTGAGTCTTGTAAAACCTTCTTTTTACGTTTAACTCTTCGTGTTTAAAATCTGAATTCTTACTAGAGTTCCTCGATCTCTGGGCAGACTCTGCACACGCCTACCATCGACACTCCAAAGTCT
+
444839>B=AB@A@====@@BB==??;;>><<8666=4<>.5.5555;;4405;9985:.448:./)/9///:///93/3333$39383333&3:88499929:4:@@=<=483778://*//964;466-----33.5589555588;8222766.---(---045(.)27755597727>?<<,9+5-55767(7:::=7>0759<4;==598)///)///-2,20--)--777;9;4;2...56885779(,,((((***4667988288=;??=<77///8(//*/<>>
@ATNG8:04266:06599
GATGGTAGTATCTGCACACTCTGTCCAGAAGATCAGGAACTCTAGAAGAATTCAGATTTTTAACACGAGAGTAAACGTAAAAAGAAGGTTTTACAAGACTCACGTTAACAATATTGCAGCAGTACGCACACAATCGAAGCGCAGTAAGGATGGCTAGTGTAACTAGCATGAATACCACGAAAGCAAGAAAAAGAAGTACGCTATTAACTATTAACGTACCTGTCTCTTCCGAAAACGAATGAGTACACATCGTCGTGTCGTGCTACCATCGACACTCCAAAAGTCT
+
?@CC?CB<C>CDCBBCCC?CDDGBB=ACIGIDCCBB=B7::?>?@A@BB@B=@>@99999)9<B@ABCBBB?@>5<<;:999$44.46<<<0<6626CBCCCBBB@B@BB?BBB@CDDEFECCABABCCAAA?BC@@=@BBBCBAA>C@DCD?B@@@A@@@;@B:::BB?@?@??@CCCCC<?:;6:?AAA0::6:>?AAAAAD6;6:??=:?=@AAAA=@@@?@@@9=:99:9-9??:=>>@@B@AAA?=>?@@@A>>@BBBBBB@BBA@@B?>>>299:+9>??
@ATNG8:04273:06576
GATGGTAGTGTCATATGAGAGTGTGTACTCATTCGTTTCGGAAGAGACAGGTACGTTAATAGTTAATAGCGTACTTCTTTTTCTTGCTTTCGTGGTATTCTTGCTAGTTACACTAGCCATCCTTACTGCGCTTCGATTGTGTGCGTACTGCTGCAATATTGTTAACGTGAGTCTTGTAAAACCTTCTTTTTACGTTTACTCTCGTGTTAAAAATCTGAATTCTTCTAGAGTTCCTGATCTTCTGGTAGAGCGTGCATATATCTACCATCGACACTCCAAAGTCT
+
AAAA?BBBDDDBBBDCCDBCBCCCCCCCCCBB@BCCC=CB@C?CBCCCCC@CCCCCAC?BBBB@D@CBCCCCCBB?BCDDD3BA@CCCD>CBAB>AAB?BB?AAABCC@DCCCCBBD@CCC@CAEBBCBBCC@CCCCABBCCCCCCDCCCCBBBC?CCC@BB>B@CCCDACBBB@BBCCC;C@F@BBBBB0AB@@@;@AABCCCABAACCCD5BBBCDAH@CC?BBBBBBB?C?CCCBBB@BAB?CCBBCBABBBBCBBBBBBCC@BBBCBCBCBB?EF>CBBB
@ATNG8:04273:06583
GATGGTAGTGTGTCTCTGAGAGTAGTACTCATCGTTTCGGAAGAGACAGGTACGTTAATAGTTAATAGCGTACTTCTTTTTCTTGCTTTCGTGGTATTCTTGCTAGTTACACTAGCCATCCTTACTGCGCTTCGATTGTGTGCGTACTGCTGCAATATTGTTAACGTGAGTCTTGTAAAACCTTCTTTTTACGTTTACTCTCGTGTTAAAAATCTGAATTCTTCTAGAGTTCCTGATCTTCTGGGTGTATCAGCGAGTATCTACCTTCTTTTTACGTTTACTCATCGACACTCCAAAGTCT
+
8:<>0556<<:=;;;;>666?BDCCCCBBBB;;9@A9@@<@>@CBBBCBAGDCCD9;7<BBB>A@DAABCCCCCACDCDC5BC>B;<;,;9==9=>?9;A199@=BC?AAECCCFE;;;B>B>BBBABA;;5;A@A>;;<CDCCBBDCFFFCAA=@BB>BC=@>ABBBBBBBC>?::::*;;@;:::;;*;CCCD=BABBBBCDCB@CDDD5CCA;;8:>CD@BBCBBAA=@<@A?;;;5;;;;0;B@A000A>AABBBCAA=<8<+00000*0<<@A7=ACBCBBBBBBB?>9>=8=?><
@ATNG8:04274:06563
GATGGTAGTATATCGCGTCGCTATCCAGAAGATCAGGAACTCTAGAAGAATTCAGATTTTTAACACGAGAGTAAACGTAAAAAGAAGGTTTTACAAGACTCACGTTAACAATATTGCAGCAGTACGCACACAATCGAAGCGCAGTAAGGATGGCTAGTGTAACTAGCAAGAATACCACGAAAGCAAGAAAAAGAAGTACGCTATTAACTATTAACGTACCTGTCTCTTCCGAAACGAATGAGTACGAGAGAGCACACGTGTCTACCATCGACACTCCAAAGTCT
+
999:?A@@BB?BBAACDDDECCCBB?AAA<@@@;;97@7<B@9:6@<?C@C?AA:96B>C+C@BB><<;><498-7;:;999$9>9==@CC;BBBA;;;BBBC@@?@?BB@B@@?AEDCCCCCCCCCCBCDDADD998;BBABD@?=@?B@A?ACCBCBCC?BBBBBB?BB?A@A499=?>5=@@?CCDCC2BB?BAAABBBBH5:17799)/+/9==><AB@@@AA=A=AAA5:9948A???AABCCCCECCAAAABAA@A=?>9==>?;;;>>B:==8====
@ATNG8:04276:06578
GATGGAGCAGACGTGACAGAGCGCCAGAAGATCAGGAACTCTAGAAGAATTCAGATTTTTAACACGAGAGTAAACGTAAAAAGAAGGTTTTACAAGACTCACGTTAACAATATTGCAGCAGTACGCACACAATCGAAGCGCAGTAAGGATGGCTAGTGTAACTAGCAAGAATACCACGAAAGCAAGAAAAAGAAGTACGCTATTAACTATTAACGTACCTGTCTCTTCCGAAACGAATGAGTACGAGAGTCAGAGCAGAGCTACCATCGACACTCCAAAGTCT
+
@BAD?BBCCCDBCBECCBFCCCCCACCC?A@BB@@<@>AAA@@@D@BB=B?BBBBBBAA3A=@@AAABB@@?H>C9;:DGD1AB=A8BBB9CBB@BDCBBDCBC@B@DE@CCC@DCCCBCCCGECCCDDBB?BA@@?CAA@BBBB?B@CA@@@CCCDCCC?BBBBBB?AC?BBD>AA???8>@A?BBCCB3ED?CBBBBBAAB<@8;;@A6;7;AAAA?AA@@@BB@B@BBC>CCC@BBBBBBBBBCBBBCCBAABBBBBBBB@=>>>;:;=>>><@A:C:::
@ATNG8:04283:06583
GATGGTAGAGTATCATGTGTATCTCCAGAAGATCAGGAACTCTAGAAGAATTCAGATTTTTAACACGAGAGTAAACGTAAAAAGAAGGTTTTACAAGACTCACGTTAACAATATTGCAGCAGTACGCACACAATCGAAGCGCAGTAAGGATGGCTAGTGTAACTAGCAAGAATACCACGAAAGCAAGAAAAAAGAAGTACGCTATTAACTATTAACGTACCTGTCTCTTCCGAAACGAATGAGTACGTGTGACGTACGTGAGCTACCATCGACACTCCAAAGTCT
+
//7749@ACCCDABBCCCCCCBBBB?BBB@BCDFA@=@@BBBBBCC@BB>B>BCCCCCCC5C@CCCCCCBCBDD>DD99999(9C9B;ABA7BBB>BBBBA@C??>A@CC@AAA?CCBBBBBCCBBBBBCBB?BBCB?BAAACBCB?C@CAA?BBBCCCBA?CCCDDC?@@>ACC=A@@??8@>>;999999%9?;A97:BCDCC=><=BEB<@<@@CAA<AB@@@BB?B@BBC>CCC@CBBBBBBBBBBBCCBCCBBCB???B9979AAAAAABBB?B?8@>>>
@ATNG8:04236:06604
GATGGTAGGACGAGCGTCTGAGAGGTACTCATTCGTTTCGGAAGAGACAGGTACGTTAATAGTTAATAGCGTACTTCTTTTTCTTGCTTTCGTGGTATTCTTGCTAGTTACACTAGCCATCCTTACTGCGCTTCGATTGTGTGCGTACTGCTGCAATATTGTTATCGTGAGTCTTGTAAAACCTTCTTTTTACGTTTACTCTCGTGTTAAAAATCTGAATTCTTCTAGAGTTCCTGATCTTCTGGATATGAGTGACTCGTGCTACCATCGTCACTCCAAAGTCT
+
ACCC?B==:BBBA?@;ABBCCCDC?BCBBCAA?ACDE<AA@D@DBBBBBC@DDCCC@C?BBCB@C?BCDCBCCBB@BDDDD3CC@DCBB>BBCC@CCI@BB?AA@BCCACBCCCCCE?BBB@C@CCCCCBBB?BBCC@CCCCCBBBC@?@DBBBC@CBB@BB@C@@@CCCCCCB?BBDED;C@D?CCDFE3CBAAA<ACCCCCCCBB>BBBB2ACCBB@B@CD@DCCCAAA@C@BCBCCC>??D@CCCCCCBCCCBBBBCCBBBB@BCBBBBDCBB?BD>CBBB
@ATNG8:04238:06639
GATGGTAGATACTCGCTGATATACCCAGAAGATCAGGAACTCTAGAAGAATTCACATTTTTAACACGAGAGTAAACGTAAAAAGAAGGTTTTACAAGACTCACGTTAACAATATTGCAGCAGTACGCACACAATCGAAGCGCAGTAAGGATGGCTAGTGTAACTAGCAAGAATACCACGAAAGCAAGAAAAAAGAAGTACGCCATTAACTATTAACGTACCTGTCTCTTCCGAAACTAATGAGTACTGTATCTATGTGTGCGCTACCATCGACACTCCAAAGTCT
+
//9;6<??CCCBBBB@@ACCCGCCC?C@@?@BBB@@>@?AACBBBD@BB?B??>??????.?>ABCCCCCICBB>AA@CDDD5BC@B@CII;CCDABBCCFCCCC@C@CD@DBB?BDBBBBCCDDDCBBBCC?CBBC>??@@BCBB>C@CAA?BBBCCCCC>AACCCC?BB?BAA<@@??=8<<<899::99%9B;@?@?BB>B><B<@BAA<A:==@@@:==:::<<8<:<==8=BA=@@BBBBBBBC>==@@BBBBBBBBBBBC?CCBB>>=BB>;>>9?<==
@ATNG8:04245:06620
GATGGTAGCGCGACGAGCGTAGACCCAGAAGATCAGGAACTCTAGAATAATTCAGATTTTTAACACGAGAGTAAACGTAAAAAGAAGGTTTTACAAGACTCACGTTAACAATATTGCAGCAGTACGCACACAATCGAAGCGCAGTAAGGATGGCTAGTGTAACTAGCAAGAATACCACGAAAGCAAGAAAAAAGAAGTACGCTATTAACTATTAACGTACCTGTCTCTTCCGAAACGAATGAGTACGATGAGAGAGCTCTCTCTACCATCGACACTCCAAAGTCT
+
BBBB@BBBCBBBCCCCBCDCCB999::CDADCCDBB?B@CCCCDBA?AB?B@BBB@@@@@2@?BCBABBBB>><3;>9;;;;*;C<@?BKL<DCC@CCCECCCCC?C?CC?CCC?CAAACCCDBCC@@@BBB@CCAA?ABCBBBBB>B?B?@>@DCCCCCC>@@BCCC@CC?889<>?BBC>A<<8887878%9@<@98:CB??@8;7:>AA5;7;ABBB?AA@??AB?A?BBB=BEC?BCABBBBBBAAABBBBAA===?:::AA<A:;::;:AAA<@@:@:;:
@ATNG8:04245:06642
GATGGTAGTATAGAGCTTCATAGTACTCATTCGTTTCGGAAGAGACAGGTACGTTAATAGTTAATAGCGTACTTCTTTTTCTTGCTTTTCGTGGTATTCTTGCTAGTTACACTAGCCATCCTTACTGCGCTTCGATTGTGTGCGTACTGCTGCAATATTGTTAACGTGAGTCTTGTAAAACCTTCTTTTTACGTTTAACTCTTCGTGTTTAAAAATCTGAATTCTTACTAGAGTTCCTGATCTTCTGGGCAGACTCTGCACACGCCTACCATCGACACTCCAAAGTCT
+
55<>9BCBBBB999C>>:CBA<>?;=??;;2;@A@<BD@F?<<<>>CE>BBBCB@C?A@@C?A=@@A@AABAB?@@@?@.==:=9978&7<;:5?5504B????AA@;?<;>ABBB?BCC@C@BAA997<7;A@>><>>>@>A>>>=>>>=7761///69:5:7?@?@@@B??=@@@?>/=1818>DEH/ABA@@18188=<8<@?>??7>>=>/=;;;=7<98818A???==<5:5;9==9:7;>?B:B888???;;;@@@AAB<>>?:==A<99///=9==6==?@
@ATNG8:04254:06621
GATGGTAGTATAGAGCTCTACATAGTATCATTCGTTTCGGAAGAGACAGGTACGTTAATAGTTAATAGCGTACTTCTTTTTCTTGCTTTCGTGGTATTCTTGCTAGTTACACTAGCCATCCTTACTGCGCTTCGATTGTGTGCGTACTGCTGCAATATTGTTAACGTGAGTCTTGTAAAACCTTCTTTTTACGTTTACTCTCGTGTTAAAAATCTGAATTCTTCTAGAGTTCCTGATCTTCTGGATACACTCATGTGCACCTACCATCGACACTCCAAAGTCT
+
55:<7<BBBCBCBBBCAABCBCCCCC@@@;;7;AAA<BB>A>ABBBD@@>@@;::=A>ABBD@D?ABBBBBBB@<:9999(9@;AABB=AA??9?=@<@A>BBB??><??ABBB@@<@CC<@<?><887=<=DA>>;;;:<=B@>>>==?>>=>::;;:>>5:7;@@?@??BB=A????2>:=6;<;:;+::@@A7==???@A@>>:>CBB.;;>>B=B=??;?BCB;;;=D=A>??AC=A>><@A?;;:?BB@@<<<@@<AAA<@???@@:;;>;>D:A:;;
@ATNG8:04254:06645
GATGGTAGTACATGATAGACGACACAGAAGATCAGGAACTCATAGAAGAATTCAGATTTTTAACACGAGAGTAAACGTAAAAAGAAGGTTTTACAAGGCTCACGTTAACAATATTGCAGCAGTACGCACACAATCGAAGCGCAGTAAGGATGGCTAGTGTAACTAGCAAGAATACCACGAAGCAAGAAAAGAAGTACGCTATTAACTATTAACGTACCTGTCTCTTCCGAAACGATGAGTAACAGAGAGTACGATATGTCTACCATCGACACTCCAAAGTCT
+
8788<0005544<=55565=:>:95;9;499>=?94727@0//:>>;<?7?=<<7/////$/)////9;;<<<<5<=::;;:(9@3>.999&4<;7=9;;::=45258<<4>>?7=;>=7739888:::???8=99;.33;9<878374=>>7B==>CB@@=@@@>??8;>49=7/..//(...2.222&2838252@9666*/)/8983<6:6///6:555525272533,3///-,6,-(---767877777:??@??A??;>>??=;;;AA:>>8>:9:
@ATNG8:04257:06638
GATGGTAGCGAGCGAGTGTGTATACCAGAAGATCAGGAACTCTAGAAGAATTCAGATTTTTAACACGAGAGTAAACGTAAAAAGAAGGTTTTACAAGACTCACGTTAACAATATTGCAGCAGTACGCACACAATCGAAGCGCAGTAAGGATGGCTAGTGTAACTAGCAAGAATACCACGAAAGCAAGAAAAAAGAAGTACGCTATTAACTATTAACGTACCTGTCTCTTCCGAAACGAATGAGTACGATGAGAGAGCTCTCTCTACCATCGACACTCCAAAGTCT
+
BBCB?BCC@AABBBDCCCCCCBBAA?ACC?CBBCCC?A>B@@@DCB@BA>B?DBBAAAAA0B9;;CGCCCBBDD;@@;;;;;*;954;@=>2===<@BBADFCCB?D?CC?DBB?BCCCBBBBBCCBBBBBD@CCCCACCBA@@@@<A?CBB@BDCCCCCC@CBBBCC@BB@BBA>AA:::57>?<8899:9%:>;=ABBDBBBA;?9=?@B597:CBBBACC;;;AA@C@CCE?BAA?ABCBBCAABAAAABBBBAAAAA999??:??B888;:<=4>?8>999
@ATNG8:04260:06616
GATGGTAGATACTCGCTGATACACCCAGAAGATCAGGAACTCTAGAAGAATTCAGATTTTTAACACGAGAGTAAACGTAAAAAGAAGGTTTTACAAGACTCACGTTAACAATATTGCAGCAGTACGCACACAATCGAAGCGCAGTAAGGATGGCTAGTGTAACTAGCAAGAATACCACGAAAGCAAGAAAAAAGAAGTACGCTATTAACTATTAACGTACCTGTCTCTTCCGAAACGAATGAGTACGAGAGAGCACACGTGTCTACCATCGACACTCCAAAGTCT
+
CCCB?CCBBCBBBBBBCCHCBBBBB=BBA>AABAA@=@?AADCCBB?BC?B@B@?>====.=:@ACBCBBB@AA;:9;;999'9?;?<ACC;CCCACCCCBBB@@=@?BC@BBC@CCDABBCCCCCBABA@@=@CBB?DBC@@@AA<A<@@@=BBBBCDCC@BBBCCB@AA>ACC<@@@@?:===989999:%9A<@>??CAA=:3:599<<*/,/@BB@>ABAAABB@C?BBB<A??>?@@@@>>>@@@@>>>@@@@??????A@=>?@::9:A<<8=>7>888
@ATNG8:04266:06608
GATGGTAGCGCACACATAGATACAGTACTCATTCGTTTCGGAAGAGACAGGTACGTTAATAGTTAATAGACGTACTTCTTTTTCTTTGCTTTCTGTGGTATTCTTGCTAGTTACACTAGCCATCCTTACTGCGCTTCGATTGTGTGCGTACTGCTGCAATATTGTTAACGTGAGTCTTGTAAAAACCTTCTTTTTACGTTTACTCTCGTGTTAAAAATCTGAATTCTTCTAGAGTTCCTGATCTTCTGGCTCTCGTAGACAGATACTACCATCGACACTCCAAAGTCT
+
778;6;;<>CC>>>=BBCCBBBB;;5555;540555>6==:>55559997277///)/)//;@00,0@0--8---;6:9;99)9::+654<05569:5://)/91//45<B@CCCCCCGE@BBB=B?BCCCBC;:8:BAB@CAAACCBBCBCBBBCBB?AABACC@IACC@A@ACCC>A;<<<<*;;@;;:999'9ACCD=BBA??>>>9;25555$5@955.6=@B>A@@;;9:6;=BDABBA7;;A>ACCCCBCBBBBBBCDAB@BB=@ACCBBA@@?5;;0;@@@
@ATNG8:04277:06608
GATGGTAGGAGACACGTCGCACACGTACTCATTCGTTTCGGAAGAGACAGGTACTTAATAGTTAATAGCGTACTTCTTTTTCTTGCTTTCGTGGTATTCTTGCTGTTACACTAGCCATCCTTACTGCGCTTCGACTGTGTGCGTACTGCTGCAATATTGTTAACGTGAGTCTTGTAAAACCTTCTTTTTACGTTTACTCTCGTGTTAAAAATCTGAATTCTTCTAGAGTTCCTGATCTTCTGGGTGCGCTACAGTCTCTCTACCATCGACACTCCAAAGTCT
+
@?BB?BDF@CBDCCBA@>>>:9;;=;;;<;;;9>>CC=@@=A465:::54.4;44.4.4445037;495:<=:;7;>@@B15:;>555)5:>??BBB@BB?BBBBD@DBAABB;;:;CC=@=@@@@A@@@=>@?::8BBCCDC:::BBA@@@@397>8>@;@?B@BAC@??A133:<B1=5;./////'//778.553355755526666)6...8053;=:@@@@?@?<@7:::8//)////)//8;<DEDB@@@888;;;=7<<;6///6//)7=4=///
@ATNG8:04277:06635
GATGGTAGTGATACAGATCAGACACCAGAAGATCAGGAATCTCTAGAAGAATTCAGAATTTTTAACACGAGAGTAAACGTAAAAAGAAGGTTTTACAAGACTCACGTTAACAATATTGCAGCAGTACGCACACAATCGAAGCGCAGTAAGGACTGGCTAGTGTAACTAGCAATAATACCACGAAAGCAAGGAAAAAGAAGTACGCTATTAACTATTAACGTACCTGTCTCTTCCGAAACTAATGAGTACTATGTAGAGCTCTATACTACCATCGACACTCCAAAGTCT
+
8:;>9>AA;@A?<<<<<<<;;9<<@265@25995??8>54444444:7;<:=488//)/666'6)///89333888/7394444$4439.444&4994:<>>>>>>>4646?:>BB?AA;:94:<=====><;;5:55924===@@90*-3----(-898=<>>9565:>=055>:::8:8899(//6(/(/;;;+::5::=BCB@=B>B>BBB>9<8<=B;;7;A@@@AB?A>ABC>BBB@BBBCBBBBBBBBBBCBB??>CCCCA8858A@@@???BB=BD;BA@@
@ATNG8:04280:06649
GATGGTAGGCGACATACATACGCGCCAGAAGATCAGGAACTCTAGAAGAATTCAGATTTTTAACACGAGAGTAAACGTAAAAAGAAGGTTTTACAAGACTCACGTTAACAATATTGCAGCAGTACGCACACAATCGAAGCGCAGTAAGGATGGCTAGTGTAACTAGCAAGAATACCACGAAAGCAAGAAAAAAGAAGTACGCTATTAACTATTAACGTACCTGTCTCTTCCGAAACGAATGAGTACTGCGTCTCACTCTCGCCTACCATCGACACTCCAAAGTCT
+
45;;9@CC?BCBBDCCCCCCCBBBC>BBD@CCCC@@:>;@ABBCEMABB?B?BDAA@DDE5D@BCCHIBBB;;;0;@;;9:9':A=>:>>>2@E@:>C?CB@@0000=@@<A<@<@@;:;ABBBBCCBCCCCAECDD;::CCCDCC>B>BBB>BDDDCCCC?BACCCD@CC@AAA;<<999+9==9::::::%:?;9:7?A?CED?B?BBBC?>;?@C@@>@C@@AB@@C?CBD;@@A>AAACC?@?BBBABAA@AAC@@?A>AAAADCAAABBABC?BB=A;;;
@ATNG8:04243:06689
GATGGTAGGCGACATACATACGCGCCAGAAGATCAGGAACTCTAGAAGAATTCAGATTTTTAACACGAGAGTAAACGTAAAAAGAAGGTTTTACAAGACTCACGTTAACAATATTGCAGCAGTACGCACACAATCGAAGCGCAGTAAGGATGGCTAGTGTAACTAGCAAGAATACCACGAAAGCAAGAAAAAAGAAGTACGCTATTAACTATTAACGTACCTGTCTCTTCCGAAACGAATGAGTACAGAGAGTACGATATGTCTACCATCGACACTCCAAAGTCT
+
CCBB?BDD@B;;9CBBBBCCCBBBD@DCC@CCCCBD@EACBBCCCC@CC?C@BBBAAAAA2B?BCCCHAAACCC=BBBCCCC5BB@B?CCC;CCG@CCDCCBB;;6;=AB=B@@=@CDAAABBAA@@ABCCCACCCC?A@BCCCCC@DACBB@BBBBDCCC@AAACCC@BC@BBB=??AA@9@>=9000000%0>;0000@@ABB>B>AAAA=A>>@DBB?BB@@ABB@D?ABD?BBC@CBBBBBBBBBBBBBCBBBBBBBAAAA@=?BBB>?>AAA=CF@B>>>
@ATNG8:04250:06692
GATGGTAGGCGTGTGAGAGTCTGCCCAGAAGATCAGGAACTCTAGAAGAATTCAGATTTTTAACACGAGAGTAAACGTAAAAAGAAGGTTTTACAAGACTCACGTTAACAATATTGCAGCAGTACGCACACAATCGAAGCGCAGTAAGGATGGCTAGTGTAACTAGCAAGAATACCACGAAAGCAAGAAAAAGAAGTACGCTATTAACTATTAACGTACCTGTCTCTTCCGAAACGAATGAGTACGATGAGATCTCGTGTGCTACCATCGACACTCCAAAGTCT
+
@<?B@BBB?BCCCCDDCCCBCBBBB>CCCABCABBC@CACCABBCC?AB?B?BCCCCCCD2D@BBBCBBBBBBB@BDDBAAA2@@;>9=<=5?@B?CBBBCDBBB>A>AB?@BA;@>>?AAA??>>>@>>>@:@A@@7<<AAAAAA;A;A=@=ACC@?@BA>BAAABB>BB=BBB>?@>==7?@@<@A@@@2??;;AABB=>=A=@<@@@@<?;?@<<=:99:<9::5::>>?9@AA>AABBAAA@??CCBBA??@@@AAAAAAA:??BBB>;;;C79959999
@ATNG8:04258:06671
GATGGAGCTATACGTATATCTATGTACTCATTCGTTTCGGAAGAGACAGGTACGTTTAATAGTTAATAGCGTACTTACTTTTTCTTTGCTTTCGTGGTATTCTTGCTAGTTTACACTAGCCATCCTTACTGCGCTTCGATTGTGTGCGTACTGCTGCAATATTGTTAACGTGAGTCTTGTAAAACCTTCTTTTTACGTTTACTCTCGTGTTAAAAAATCTGAATTCTTCTAGAGTTCCTGATCTTCTGGAGATACACATGATACTCTACCATCGACACTCCAAAGTCT
+
BB@@=5:6<<BAB@@@ABBBBCCB655:A<<8;BBB<A@=@=;;9@?@D;@>=49:,:;>??A<A?C@A<;..-8(--6888'-//(3333(3443-388289-3379373(3;;;?BBC?AAA;>;:;888;;?=@@@@588@@A;;;AAA>=;::B=885:>>9>:==A?=;;55-22666+616169999.788AA4979555795;69;;;;&5...726055.55557662;6?@==586:>E=@?????@?=:;;>>=>::;=8=;;;:>::8818<4====
@ATNG8:04264:06699
GATGGTAGCTCACACATAGATACAGTACTCATTCGTTTCGGAAGAGACAGGTACGTTAATAGTTAATAGCGTACTTCTTTTTCTTGCTTTCGTGGTATTCTTGCTAGTTACACTAGCCATCCTTACTGCGCTTCGATTGTGTGCGTACTGCTGCAATATTGTTAACGTGAGTCTTGTAAAACCTTCTTTTTACGTTTTACTCTCGTGTTAAAAATCTGAATTCTTCTAGAGTTCCTGATCTTCTGGACGACGCGCACTGACACTACCATCGACACTCCAAAGTCT
+
////1///:9/455559556<<:;;;555<5/)////)/:4:4:56566<6;;=55.47;777)/)/7/-///7:6<;;;;+9<455<>5556<8<;;555.55:99;7;===<<<<054<7:7<<5555594445=8<=<<<<999///7////)/;;8:;7:7<<455555:795555&5497;;;<;$555555&559<<><;99.5555$54///27)//27778=<:5:544449938/-(-------775545555<>55.4449445:<<7<=4<554
@ATNG8:04275:06699
GATGGTAGCATCATGCATATCTCACCAGAAGATCAGGAACTCTAGAAGAATTCAGATTTTTAACACGAGAGTAAACGTAAAAAGAAGGTTTTACAAGACTCACGTTAACAATATTGCAGCAGTACGCACACAATCGAAGCGCAGTAAGGATGGCTAGTGTAACTAGCAAGAATACCACGAAAGCAAGAAAAAGAAGTACGCTATTTAAACTATTAACGTACCTGTCTCTTCCGAAACGAATGAGTACTGCGTCTCACTCTCGCCTACCATCGACACTCCAAAGTCT
+
<<<B?@;;==BDB?;;666>>>>DD456;155BBBDAC@<::<??B=@?69-87;;8:<<)3/39783399333(3<94444$4;39.444&5:<5;<>@CFCCB@C@DC@DBB?BCCCCCBBCCCCBGDAB?@;9:7;9@A@@A@:@;=9929?<=CBBB@;>:>:<17713994;=333,399,3377;';;8:?A;?3336639>3////(.37.0/:5::::;>=:>8;@B<?>><>BBBBBB999>?@A?>?>??=@@=9858<<;::987791773/0//
@ATNG8:04277:06694
GATGGTGTCTCAGATAGTCTATAGTACTCATTCGTTTCGGAAGAGACAGGTACGTTAATAGTTAATAGCGTAACTTCTTTTTCTTTGCTTTCGTGGTATTCTTGCTAGTTACACTAGCCATCCTTACTGCGCTTCGATTGTGTGCGTACTGCTGCAATATTGTTAACGTGAGTCTTGTAAAAACCTTCTTTTTACGTTTACTCTCGTGTTAAAAATCTGAATTCTTCTAGAGTTCCTGATCTTCTGGGTCTCTCTCTCACGCACTACCATCGACACTCCAAAGTCT
+
CCCC?BD@@@CDCBBBAC@?@@AB<=<<@AA:?;99)5:.919<@BBBB>@@BBB=B@BDBC7@>@A?@@00)/;278:::)8883;<=E6ABCC@C:;7:B7:;AAAC?CCBB@@@C?CBB>B@DBBBCC@@<@@BA>CBBBBBBBCBBBBBCFD?A@@@;;8;?BADBBBDA@=A;;;;;*;>B=;;;;;*;AA?C=CCBAA@@@==9====,>><==*0*0;9<@ABBBC@L@CCABBA?ABCC?GCCCCBCBCCBA;;;BBBB>ABBCBCAAAC>A@:A???
@ATNG8:04281:06689
GATGGTAGTAGTACACTAGTCATACCAGAAGATCAGGAACTCTAGAAGAATTCAGATTTTTAACACGAGAGTAAACGTAAAAAGAAGGTTTTACAAGACTCACGTTAACAATATTGCAGCAGTACGCACACAATCGAAGCGCAGTAAGGATGGCTAGTGTAACTAGCAAGAATACCACGAAAGCAAGAAAAAGAAGTACGCTATTAACTATTAACGTACCTGTCTCTTCCGAAACGATGAGTACGAGAGAGCACACGTGTCTACCATCGACACTCCAAAGTCT
+
:::A544;:@444;9555<<5566:9=<A=AB@@;;7;;A>>>=00*0/)/279><<<::):059AA@@@?899.99;;CCC1BB?B@DDD7ABD?C;;;BBBAA?B?BB?B@@<@B@@ACCCCBCCCAA@E@@@@B?@@@?@@?@>B?B@@>AD@@@C@A>@CBBCC@CB?BB@4:::::,:>>;99989(:??C@@A@@=>>>C9;8:;19176::?<@>>>@@A?@=@AA9@00///>ABCBBBBA999A???BCBCA=@A<@@@B>>=??>9==4=898
@ATNG8:04234:06712
GATGGTAGCGCATATAGCGCAGCCCAGAAGATCAGGAACTCTAGAAGAATTCATATTTTTAACACGAGAGTAAACGTAAAAAGAAGGTTTTACAAGACTCACGTTAACAATATTGCAGCAGTACGCACACAATCGAAGCGCAGTAAGGATGGCTAGTGTAACTAGCAAGAATACCACGAAAGCAAGAAAAAAGAAGTACGCTATTAACTATTAACGTACCTGTCTCTTCCGAAACGAATGAGTACCTCTCAGACGCTCGTCCTACCATCGACACTCCAAAGTCT
+
BABC9<666BABCCCCCCFHCBBB=BBA?BB;;;D@E@CCCCBBC@BB@C@DAA@@@@@2A?B??;<<AACBB>BBBCCBB3;:89:CCC9CCFACCBBBBB;;99=BC?BBD@CBCBCCCCCCEEDG@@A@BBCD?A@ECCBBB=B>A;;8;BAACBBDABCBDBB?AA=AA@<@@???8=>=:9999::%9<8987ABBBAA<B<@@>>:=<??CCC=@@@?=@@6:6:AA;ABA?AD???BB>AABBBBBBBB@@;:;<@@@=AA>>>@@@;;7;B:A@@@
@ATNG8:04234:06734
GATGGTAGTATATCGCGTCGCTATCCAGAAGATCAGGAACTCTAGAAGAATTCAGATTTTTAACACGAGAGTAAACGTAAAAAGAAGGTTTTACAAGACTCACGTTAACAATATTGCAGCAGTACGCACACAATCGAAGCGCAGTAAGGATGGCTAGTGTAACTAGCAAGAATACCACGAAAGCAAGAAAAAAGAAGTACGCTATTAACTATTAACGTACCTGTCTCTTCCGAAACGAATGAGTACTGTATCTATGTGTGCGCTACCATCGACACTCCAAAGTCT
+
?;;>@CB@B<CEHBBBBCDCCAAAB>B@@=ACCBBB?A?ACBAABD@CBAB?@?@;;;<;*;=@@AAAABCBAA;??@AAAA0=C?B:BEE<CGIBCDCBCCC@@>@@CC=@AB?BA@@@ECCCECBBBBBB?@ACC9::BBBBAB?C?BBB@BBBCCBAA>?@CACC?AB@BBB>@?CCC=BAA>ACDDCA'CC?B@AABAAAA;A9=>@@<@<@@AAA>ABABBBB>@>???:@BB@CCCBBBDCAAAAAB>>>AABBBB@@@D=C===A???==5;;1?==>
@ATNG8:04242:06730
GATGGTAGCTCTGCTCTGACTCTCGTACTCATTCGTTTCGGAAGAGACAGGTACGTTAATAGTTAATAGCGTACTTCTTTTTCTTGCTTTCGTGGTATTCTTGCTAGTTACACTAGCCATCCTTACTGCGCTTCGATTGTGTGCGTACTGCTGCAATATTGTTAACGTGAGTCTTGTAAAACCTTCTTTTTACGTTTACTCTCGTGTTAAAAATCTGAATTCTTCTAGAGTTCCTGATCTTCTGGATATGAGTGACTCGTGCTACCATCGACACTCCAAAGTCT
+
;;CC9BBDBBBBBBBBBCCGDBAACCCCBCBB?BBCC>BB>@>@CCCCBB?BBCBB@B@CCBB@C@CCCDDDCBB?B@@@@1AA;@::96:BBCADKE?BB:;;ACBC@CCCCCCCD?BBC@C@CBBABBBB?BBBA?BBBCCCCCCCCCCBBCC?CCC?BB?B@CCCBBCCCC?BBBBB9B>C=;;;;;*:CCCC?CCCCCCCDCD@CCCC3CCCCC?@?@C@CBDCCBB@C@@AABCB?AAB@BBBCCDCCCBBBBB?@@@AC?BBBBBBBBCC?CC;BB89
@ATNG8:04243:06726
GATGGTAGTGTGTCTCTGAGAGTAGTACTCATTCGTTTCGGAAGAGACAGGTACGTTAATAGTTAATAGCGTACTTCTTTTTCTTGCTTTCGTGGTATTCTTGCTAGTTACACTAGCCTTCCTTACTGCGCTTCGATTGTGTGCGTACTGCTGCAATATTGTTAACGTGAGTCTTGTAAAACCTTCTTTTTACGTTTACTCTCGTGTTAAAAATCTGAATTCTTCTAGAGTTCCTGATCTTCTGGGTGTATCAGCGAGTATCTACCATCGACACTCCAAAGTCT
+
::::?AAABAAAA@:56;??ADCBABBB@@@@=@CCC<BB?B?BBCBBBD<@@AA@;?;BA:;2:<::9=?:96;6;====+5505<=@8@@BA>BAA=9;6;ABCAD@CHCCECCC:;8;?A?BCBBBB;;7;CBA>B;<;BAABDBCBCBCBB?BBB?CC@B>@@CBBBBA@=@;;;;.9;@959999(:@BCC=EAA@AB:99=29:::*;?@AA=@<@B>BBB<;;C@C?C@?ABB?BDCD=CAABCBB@@@DBAA@BC;;7;A@AAAA@?=;?=9@@@A
@ATNG8:04250:06719
GATGGTAGCGCATATCAGCGCAGCCCAGAAGATCAGGAACTCTAGAAGAATTCAGATTTTTAACACGAGAGTAAACGTAAAAAGAAGGTTTTACAAGACTCACGTTAACAATATTGCAGCAGACGCACACAATCGAAGCGCAGTAAGGATGGCTAGTGTAACTAGCAAGAATACCACGAAAGCAAGAAAAAGAAGTACGCTATTAACTATTAACGTACCTGTCTCTTCCGAAACGAATGAGTACTGCGTCTCACTCTCGCCTACCATCGACACTCCAAAGTCT
+
DBBA?B;66<=BDCBCBBCCBBBDD>CBB@CCDDBB?B?CCCBAAC?CC@C@BBBCCCCC5C@BCCDECCDDEC?CCBCDDC5CB@C?BBB=BCH@CECCCCCDB?C?DD?BCC?CCBBBBCBBBBCCCBB>ACEFAGBBBBCED?B?BCC@BBCBBBBC@CDCCAA>BC@CEEGCC@@?9?AA>AABBB3BC?BBCBC@@@C>@=@BA@6:88>>AA;?@><889>A?BCC>BCB@CCBBCCCCBBBAAAB>>>BBBBB@B@@<@A@BBBBBBA?BD>B>=>
@ATNG8:04256:06705
GATGGTAGCATCATGCATATCTCACCAGAAGATCAGGAACTCTAGAAGAATTCAGATTTTTAACACGAGAGTAAACGCAAAAAGAAGGTTTTACAAGACTCACGTTAACAATATTGCAGCAGTACGCACACAATCGAAGCGCAGTAAGGATGGCTAGTGTAACTAGCAAGAATCCACGAAAGCAGAAAAAAGAAGTACGCTATTAACTATTAACGTACCTGTCTCTTCCGAAACGAATGAGTACGTGTGCGACGTGTCTCCACCATCGACACTCCAAAGTCT
+
AA@A9AB=CBCBDBBACGCCCCFCC@BCC<;59@@@8<;>BBBBBB?BF?C?BB@?:=>?+>597BBBABCBBA9??79999(:>=A@CDD8ABB@CBB>>>>@@<><>A<A@@<=>=BEHDBBCGCCBBBB?AA@A?BAAA@@@@?AACCD@BBBBBBCB?BA@@EB@AA>BC=@@>>>5=00////00%/:6;747<;>?625157792;2;>AAB?CCBBBCC@A000@8>00-0>=>AC::9BBCBBB@@@BBB?E>;;7;>===@@AAA=AA:?@??
@ATNG8:04267:06745
GATGGTAGCGCACACATAGATACAGTACTCATTCGTTTCGGAAGAGACAGGTACGTTAATAGTTAATAGACGTACTTCTTTTCTTGTCTTTCTGTGGTATTCTTGCTAGTTACACTAGCCATCCTTACTGCGCTTCGATTGTGTGCGTACTGCTGCAATATTGTTAACGTGAGTCTTGTAAAACCTTCTTTTTACGTTTACTCTCGTGTTAAAAATCTGAATTCTTCTAGAGTTCCTGATCTTCTGGAGATATCATCAGCGAGCTACCATCGACACTCCAAAGTCT
+
45;<7<AA@?@?@DDCCCCCCC@?;<@:<=99.:;;;,9@<=8666999916555<7<7;;;B=@;=>0//87;9:.4444&4:.4////(/////588:6:;53338<;:@DCCCCCB=BAA<@=BBCCHCCB?AEDCACCDCCCCCCCFDD@A@DACCC?;:8;?BBABBBB@@=@ABBC8B>B<;;;;;*<CCDB>CBBBCCBCCC5<<<<*;BBBB?B?BC@BBBDBBB?B?>@@@00-0@@:>ABCCCFCEGEDCCBBCJFHACBBBCCBC;;7;A;AACB
@ATNG8:04268:06708
GATGGTAGTGTGTCTCTGAGAGTAGTACTCATTCGTTTCGGAAGAGACAGGTACGTTAATAGTTAATAGCGTACTTCTTTTTCTTGCTTTCGTGGTATTCTTGCTAGTTACACTAGCCATCCTTACTGCGCTTCGATTGTGTGCGTACTGCTGCAATATTGTTAACGTGAGTTTTGTAAAACCTTCTTTTTACGTTTACTCTCGTGTTAAAAATCTGATTCTTCTAGAGTTCCTGATCTTCTGGGTTATCAGCGAGTATCTACCATCGACACTCCAAAGTCT
+
888;;::::<4;4955555599556665;;:;7;333(4:.4.444::44.55599.5.56<<:?:>>><<0//=8=====+;;8666<2<00/)//72772556<:;9<665;<9926<>:@:???=<;<A>ABBC999DAAAACBB990=:<<3///)/:396<65555<==0666@>+;.5.55555$5;555059<=<<;;;;3999;(77:///)//)/9::=>>8<8<;666?:;;;<3:5::<?@<<@?@??@AAA@BBBD;;;BBB?BC<A@@@
@ATNG8:04269:06714
GATGGTAGAGGTACAGTGTAGTAGACCAGAAGATCAGGAACTCTAGAAGAATTCAGATTTTTAACACGAGAGTAAACGTAAAAAGAAGGTTTTACAAGACTCACGTTAACAATATTGCAGCAGTACGCACACAATCGAAGCGCAGTAAGGATGGCTAGTGTAACTAGCAAGAATACCACGAAAGCAAGAAAAAAGAAGTACGCTATTAACTATTAACGTACCTGTCTCTTCCGAAACGAATGAGTACACACTCTCATATGACACTACCATCGACACTCCAAAGTCT
+
////666600)/77///<==>>CB?>5>;;7<<@=<<7<04498888534057;::33333$3388:888;3339.334::::(45.5.555&555.5666>>>??:>?@@>?A?;?>>>CDC:9:CA@@CCC?;;9965<@:@?==6=:>44.4::>>B>=9:::<<:433,333,33777.333,333333#3;39788:6668262689905056;<<.//////61849<<3;::7:<<<::9:983337996224837=?@:7;=<;::///9(/0*0>73
@ATNG8:04269:06719
GATGGTAGGCGACATACATACGCGCCAGAAGATCAGGAACTCTAGAAGAATTCAGATTTTTAACACGAGAGTAAACGTAAAAAGAAGGTTTTACAAGACTCACGTTAACAATATTGCAGCAGTACGCACACAATCGAAGCGCAGTAAGGATGGCTAGTGTAACTAGCAAGAATACCACGAAAGCAAGAAAAAAGAAGTACGCTATTAACTATTAACGTACCTGTCTCTTCCGAAACGAATGAGTACGATGAGATCTCGTGTGCTACCATCGACACTCCAAAGTCT
+
<<<<@C?@>;BBBBCCDEDDBBBCB@CCE@CCCCA@=@<@ABA@AA?BD?C@BBBCCCCC5D@CCCCHBCCCCD=BB@@@@@1@B?C@DCC;BBB@C;;;CBB;;7;?@@<@BC?ABCBBBFCCCBDCCC::4;A;;4;AAA@A<;8<@CCC@BBBCCBBC?A@CCCC@CC?B??;?=>==5<==9>==>??'??@>9488:?@A;<<88>>2<777B:929?99:>@>@=ABB9A@@=?ABBBBB9:9ABBBBBAAAAAAAAAAB><==>778>:;4;:/=9::
@ATNG8:04271:06728
GATGGTAGTATATCGCGTCGCTATCCAGAAGATCAGGAACTCTAGAAGAATTCAGATTTTTAACACGAGAGTAAACGTAAAAAGAAGGTTTTACAAGACTCACGTTAACAATATTGCAGCAGTACGCACACAATCGAAGCGCAGTAAGGATGGCTAGTGTAACTAGCAAGAATACCACGAAAGCAAGAAAAAGAAGTACGCTATTAACTATTAACGTACCTGTCTCTTCCGAAACGAATGAGTACACATCGTCGTGTCGTGCTACCATCGACACTCCAAAGTCT
+
BBBC@CCDC>BBCEDDDCCCCCCCC@BCC?CBBCBB@B@CCCCCCD@CC@C@DCC@@@@@1@?BCCCCBBB?>=5;>9::;;*;A=B5;;;.;CDAGBBBCCDBB?B@BB@BBB@CBBBCCCCCDCCCCCCB?BCCC?AAA?BBAC>B?BBB?BAADCCBC=@@ACCC@>><>@A59:BBB=BAA=@@@@@2AA?BAABB???A<A;>>AA<@<@@BBB?AAAAABC?B=ACD>CAA?AABBBCCCCFB?????AA???ABBBBB@BBBBBBBEAA<>>6@???
@ATNG8:04271:06745
GATGGTAGGCGTGTGAGAGTCTGCCCAGAAGATCAGGAACTCTAGAAGAATTCAGATTTTTAACACGAGAGTAAACGTAAAAAGAAGGTTTTACAAGACTCACGTTAACAATATTGCAGCAGTACGCACACAATCGAAGCGCAGTAAGGATGGCTAGTGTAACTAGCAAGAATACCACGAAAGCAAGAAAAGGAAGTACGCTATTAACTATTAACGTACCTGTCTCTTCCGAAACGAATGAGTACGTGTGCGACGTGTCTCCTACATCGACACTCCAAAGTCT
+
BCBB?BBC@FCBBBBBCCCBBBCCC9DDD?DCCCAA>@?BBCCCBB?BC?@=@CB;;;;;);=BB@A?BDAACA9@@99888(9@;?9???2>AA>BCBBBBBCC=A=A@==@@=A@@@@@@@@>>@@@A@@:@AAC=89:@@C>=:=<ABD?CCCBAABB>BBCAAA?CA>?AA>CB@AA<ABC?CCCD:C<;7;>AAB@>>@;?;@A?A:;7;@ABA<>;9<999:?<@@@:@BB@BCBBBBBBBBBBBBA>>>ACCBA6<<AA@@?A?>>;C=CC9A>;;
@ATNG8:04277:06700
GATGGTAGGCACTGCGCACACATTCCAGAAGATCAGGAACTCTAGAAGAATTCAGATTTTTAACACGAGAGTAAACGTAAATGAAGGTTTTACAAGACTCACGTTAACAATATTGCAGCAGTACGCACACAATCGAAGCGCAGTAAGGATGGCTAGTGTAACTAGCAAGAATACCACGAAAGCAAGAAAAAAGAAGTACGCTATTAACTATTAACGTACCTGTCTCTTCCGAAACGAATGAGTACTACTCTCAGAGACACACTACCATCGACACTCCAAAGTCT
+
>>=A?BC>9BB;;:<ABCCBCCDBJBFCC?BCBC;;7;=BBBBBBC>BCAEHBBB@@@@@0@?BBECC@??ACC=?????6=<<;@;@<<0@<@=@A;<=>=BC?B?BIEHCD@CBBBCCCCBBBCBBBBB@BBBA?BBBA@@885;?A@@=@AAAABBB?CCCBBB?@A=AA@<@A???:=?@;99::::%:?;:;:;AAAAA5735;=A.817>B;;7;@A@AAA@C?BCE@FBB?B?>>BBBBCBBBEE?????AABACBCB@?BBA988@==8==6ABCC
@ATNG8:04279:06711
GATGGTAGACATATCGTACTCTCTGTACTCATTCGTTTCGGAAGAGACAGGTACGTTAATAGTTAATAGCGTACTTCTTTTTCTTGCTTTCGTGGTATTCTTGCTAGTTACACTAGCCATCCTTACTGCGCTTCGATTGTGTTCGTACTGCTGCAATATTGCTAACGTGAGTCTTGTAAAACCTTCTTTTTACGTTTACTCTCGTGTTAAAAATCTGAATTCTTCTAGAGTTCCTGATCTTCTGGGTGCGCTACAGTCTCTCTACCATCGACACTCCAAAGTCT
+
555<:BBCD99;CBA@;?>@=??@>>=<<55506ABB=AA<@<@AAAAAA>@A@::474==;=8B8<:=B@A=4444>===+:938333(3333398848A>==>CEK>????AAAA8;;?;?;??>>>AAB=@??A8;;AA;>?<<;CCC@@@@=???;;;;?;CCBBCCCCC?CBC@@4@2929=>=>0AABBE=BCCCDCCCCB@CCCC5BBBBB?B?CE@BBCC@@@?B?AB@A@@9<9;;.:@>@@@BABBBBBA@@A?@=@BBAAAB@@@@DD>DBCC
@ATNG8:04281:06733
GATGGTAGCACGAGTCACTCATATCCAGAAGATCAGGAACTCTAGAAGAATTCAGATTTTTAACACGAGAGTAAACGTAAAAAGAAGGTTTTACAAGACTCACGTTAACAATATTGCAGCAGTACGCACACAATCGAATCGCAGTAAGGATGGCTAGTGTAACTAGCAAGAATACCACGAAAGCAAGAAAAAAGAAGTACGCTATTAACTATTAACGTACCTGTCTCTTCCGAAACGAATGAGTACGATGAGAGAGCTCTCTCTACCATCGACACTCCAAAGTCT
+
CBBB?CAACCBB=CCB@?><A;:;D=BBB89;CCBB@C?C@>>>;:6;C@C@CCBBBDDE2B?BAA@@@ABAAD=@@ACCCB2BB>@?AFF<HCC@BCGCBB@00+08;<7??C?ABBBCDCCFCCBBCBCC@CCA@89;AABBBC?C?B;;7;B@@ACCD@CCBBBE?@@=?BA>AA:9:28>@:99::9:%:=9;>:AB@BCB@B?@@@A<A<?9B@A?AAAA;;;=?;=@@9?@@=ABAAABBBCBBBBBBBBCBBC>;;;==<?@;;;?>=>=188)8::8
@ATNG8:04282:06749
GATGGTAGGAGACACGTCGCACACGTACTCATTCGTTTCGGAAGAGACAGGTACGTTAATAGTTAATAGCGTACTTCTTTTTCTTGCTTTCTGTGGTATTCTTGCTAGTTTACACTAGCCATCCTTACTGCGCTTCGATTGTGTGCGTACTGCTGCAATATTGTTAACGTGAGTCTTGTAAAAACCTTCTTTTTACGTTTACTCTCGTGTTAAAAATCTGAATTCTTCTAGAGTTCCTGATCTTCTGGGCTGCGCTGATATGCGCTACCATCGACACTCCAAAGTCT
+
AABC?B@C@DEBCA=<==@@BBBCBCCC@A;<5;CAA;@B=A7;:>D@AA=AA@@@@B8;;BC=@>@DAAAABAA=87777)9;;999:3///>>5:/:3:A<=<=>888'568;:8;;<?@@<@<>77/////5<==>9=A@CC>>=::;;;;==>8;;;:>>:?;>@??>=?=<7<78888(88=/879::)8<=<;7;>>?8:7<<>0////(////9383<<8=<>;@@@4868=<<=@;???@9?=========>??????==:=@@EE==>;;7;A7>;;;
@ATNG8:04283:06714
GATGGTAGCACGGACACGACGATGTGTACTCATTCGTTTCGGAAGAGACAGGTACGTTAATAGTTAATAGCGTACTTCTTTTTCTTGCTTTCGTGGTATTCTTGCTAGTTACACTAGCCATCCTTACTGCGCTTCGATTGTGTGCGTACTGCTGCAATATTGTTAACGTGAGTCTTGTAAAACCTTCTTTTTACGTTTAACTCTCGTGTTAAAAATCTGAATTCTTCTAGAGTTCCTGATCTTCTGACAGAGTGTGCAGATACTACCATCGACACTCCAAAGTCT
+
:@<>?>C<?<5504<<;<=<;;;>@A@@?=>9:1:BBD=AA?AAA@@CBCD@AAAAA>A6;:?@;?7:9@@?CCBB@A>>>>+496@??@8@4448<;?<?A:;??@9948CBBBABB?BBB<A<@@@<;<<<8<::;<AAAA>????@BAAAA@@:888<@A=D=>>>?AABAA;>>@@@2@:><>9===,;;;@@-/-/999;9AAA<????/?888A5;5;=8=?@@@AB=B<???@@@8;;@>>>@@A???@@>>>=AA@??<?>=>@@>>;;8@E>D;;;
@ATNG8:04234:06797
GATGGTAGGACGAGCGTCTGAGAGGTACTCATTCGTTTCGGAAGAGACAGGTACGTTAATAGTTAATAGCGTACTTCTTTTTCTTGCTTTCGTGGTATTCTTGCTAGTTACACTAGCCATCCTTACTGCGCTTCGATTGTTGCGTACTGCTGCAATATTGTTAACGTGAGTCTTGTAAAACCTTCTTTTTACGTTTACTCTCGTGTTAAAAATCTGAATTCTTCTAGAGTTCCTGATCTTCTGGGCAGACTCTCACACGCCTACCATCGACACTCCAAAGTCT
+
55>>;?DD@@AACCBCBCBBBBBC?BDCCCCC@CBBB<BD?C?BBCBBBC@CCCCE@C@CCBB?B?CBCCCBBBB>@@@@@1@@<A:9:6:BBCACIDACB;::BBCFACCCBBCDD@BBB?B@CCCDCBAA?BBAB@CC@CCCCBCCBD@A@D?CCI@AA?AACCDBBBCBB?BBBBB9A;@;;;;;;*;BCCC=BCCCCEDECC7<;;;.;BBCD@B?BC?BBCBB??=?@DDFCCB=??DC?CCBBBBBBDA@@CCD@D@@=@BBBBAABAA?BB;A@99
@ATNG8:04236:06772
GATGGTAGCGCATATCAGCGCAGCCCAGAAGATCAGGAACTCTAGAAGAATTCAGATTTTTAACACGAGAGTAAACGTAAAAAGAAGGTTTTACAAGACTCACGTTAACAATATTGCAGCAGTACGCACACAATCGAAGCGCAGTAAGGATGGCTAGTGTAACTAGCAAGAATACCACGAAAAGCAAGAAAAAGAAGTACGCTATTAAACTATTTAAACGTACCTGTCTCTTCCGAAACGAATGAGTACGATGAGATCTCGTGTGCTACCATCGACACTCCAAAGTCT
+
;?:<7=:;;;:;;=<=<==>?=<<=4<6916<;=@B=A?@@C@@>A;99245;=;;=@>?1C759<655B;<<@8@@<<@@@*?;9=5:9:&9@;7=@>A9;9CD@B?BB=@A@;@BBAB;;;BBB@AACBB?AABJ=@@@AAAA@5;4;55.59559>>C;=@B>CD@CC@AB?6;;7333&377133333$394333993///(//(/8///(/6.78===<@?<=6668;<99:59?@=BCA@@BBBBAAAEBCBBBBBCBAA?>>8:=878?><=A6<<5?>=>
@ATNG8:04239:06796
GATGGTAGCGCGACGAGCGTAGACCCAGAAGATCAGGAACTCTAGAAGAATTCAGATTTTTAACACGAGAGTAAACGTAAAAAAGAAGGTTTTACAAGACTCACGTTAACAATATTGCAGCAGTACGCACACAATCGAAGCGCAGTAAGGATGGCTAGTGTAACTAGCAAGAATACCACGAAAGCAAGAAAAAAGAAGTACGCTATTAACTATTAACGTACCTGTCTCTTCCGAAAACGAATGAGTACAGAGAGTACGATATGTCTACCATCGACACTCCAAAGTCT
+
8::;@?A?BCA@ACCBCCCCCEAA@<@BB?BCCCA@>@=BBB@@@D?BB@EA@@@AAEDE3B?BBCBBBCAAA>8??;;;;;;$;9;99;9;0;B=9;A<BCCC@A?A@BG@BBA?AACCCBBBBCCBBBBBD?BBCC<A@BB@@@A>B@CBB?BBBCCBBB>BBBBBB>BC@>>?<?????8?@@;::9999%9@;B?@>B@?>D5:5;;>>5:5:?@@??AA???BB?B=????5?BD?CBBBBBCCCCCCCBBBBBA@B@@@>>>;=><=;;:;:>198*:>=;
@ATNG8:04247:06772
GATGGTAGCACACGAGATCTCATCGTACTCATTCGTTTCGGAAGAGACATGTACGTTAATAGTTAATAGCGTACTTCTTTTTCTTGCTTTCGTGGTATTCTTGCTAGTTACACTAGCCATCCTTACTGCGCTTCGATTGTGTGCGTACTGCTGCAATATTGTTAACGTGAGTCTTGTAAAACCTTCTTTTTACGTTTACTCTCGTGTTAAAAATCTGAATTCTTCTAGAGTCCTGATTTCTGGTGCGCTACAGTCTCTCTACCATCGACACTCCAAAGTCT
+
888:6:://////9:<:;9??996A=?>?C@A=ABB@1@@=B>@BBBAAA@;==B=9=0444838-44<<88<44.49444$4;5;;>C5@=?@<@BB=AC999CC@D?A=AA@B@B?CBB?B@CAAABBAA?BBBC@CBBBBBBC<;;CBAA@B7;;@?99269>?;<<<=>>:<<<<<+:39399999(459AC=B=<;;<;;;<8<>>>+?@A@D?C999799@BB@@@?BBBCC>BBB?BABBA@?;;:::000000/5;56666<=;;5;>266>=
@ATNG8:04249:06795
GATGGTAGAGTATCATGTGTATCTCCAGAAGATCAGGAACTCTAGAAGAATTCAGATTTTTAACACGAGAGTAAACGTAAAAAGAAGGTTTTACAAGACTCACGTTAACAATATTGCAGCAGTACGCACACAATCGAAGCGCAGTAAGGATGGCTAGTGTAACTAGCAAGAATACCACGAAAGCAAGAAAAAGAAGTACGCTATTAACTATTAACGTACCTGTCTCTTCCGAAACGAATGAGTACTGCTTCTCACTCTCGCCTACCATCGACACTCCAAAGTCT
+
BBAC?CB=BBDECCBCEHBCBAA@B?BBB?BABB;:8;?AAECCBB?BB?B=ABB::;;;*;=AA@AAACJHEH=BB;;;;;*;C;A;BFE<BBDADBBBBABAA=A?BB?BCC?CBBBBBBBBBBBBHCCC?BC@@>@CBBCC;;8<@CBB@CBABBB@@=@BBB@?;@@;?CC?BBBBB>BCC?CDDDD3BB@BA?A@@@@A493:?><1818<;;;=BB@@;::?C<9:;/49924<??>>>BBBB?BBB??>A>>?B@9:9?B?=883=><<6;<5;877
@ATNG8:04251:06782
GATGGTAGGCGACATACATACGCGCCAGAAGATCAGGAACTCTAGAAGAATTCAGATTTTTAACACGAGAGTAAACGTAAAAAGAAGGTTTTACAAGACTCACGTTAACAATATTGCAGCAGTACGCACACAATCGAAGCGCAGTAAGGATGGCTAGTGTAACTAGCAAGAATACCACGAAAGCAAGAAAAAAGAAGTACGCTATTAACTATTACGTACCTGTCTCTTCCGAAACGAATGAGTACTATGTAGAGCTCTATACTACCATCGACACTCCAAAGTCT
+
4:889?@@<A@?;;=>=>CC;;;CC?BBA=990===*0*/:778==854.45335;;>>?+696B;;<CCCCCG>BBBAAAA0AA<B>ACC;CCJBCCCCCCCBB?B@BB?BCD@CCAABAAACBBDCCCED@CCBB?B@@?CCBB?CBCBB?@@@CCBBB?BBCCBB?BB?CBB?AA@@@<?@@;998988%8?;?=>>BBA@A>A;@A@@;<=AAAA<@@;;;AA@C@CBB=CBB?BCCCBBBBBBBBBCDAAABA@@@<=<<6<>>><=688>177):999
@ATNG8:04252:06783
GATGGTAGGACGAGCGTCTGAGAGGTACTCATTCGTTTCGGAAGAGACAGGTACGTTAATAGTTAATAGCGTACTTCTTTTTCTTGCTTTCGTGGTATTCTTGCTAGTTACACTAGCCATCCTTACTGCGCTTCGATTGTGTGCGTACTGCTGCAATATTGTTAACGTGAGTCTTGTAAAACCTTCTTTTTACGTTTTCTCTCGTGTTAAAAATCTGAATTCTTCTAGAGTTCCTGTATCTTCTGGGTCTACGCTCGTCGCGCTACCATCGACACTCCAAAGTCT
+
55::5:=>;>>@C?;;666@BBBB?AA@AABA?A@CD:::?B<AA??;;;69AABC@CDCCBC<B=AA@ABBBCC@BBCCD5CB@CBCF@BCBB=B9:8:B>BBBBBB?BBCCCCCC?BCC?B?BA@BB@A@>@@BB@CCCCBBBBAAAA@@@BB?BBB:;:?B?BBCBCBBBC?@ACDD<D@C6;:BBA,BCBBBB7B@@@ABB@A?CAAA0@:;9??A<@A5:99?>?@=B?A998AAB<@@BD>CBBA@AB@@?@????BBAB?>>>@@9837>,77.9@=>
@ATNG8:04252:06790
GATGGTAGAGAGAGCTCTCTCATCGTACTCATTCGTTTCGGAAGAGACAGGTACGTTAATAGTTAATAGCGTACTTCTTTTTCTTGCTTTCGTGGTATTCTTGCTAGTTACACTAGCCATCCTTACTGCGCTTCGATTGTGTGCGTACTGCTGCAATATTGTTAACGTGAGTCTTGTAAAACCTTCTTTTTACGTTTACTCTCGTGTTAAAAATCTGAATTCTTCTAGAGTTCCTGATCTTCTGGGTGCGCTACAGTCTCTCTACATCGACACTCCAAAGTCT
+
BBBC@DABACCDDBB:;;BBBCCBBBBBCCCC?CBAB>BD@E@CBBBBBC?BBEBB@B>AAAA>A@CDCBBBBAA<88999(9;<>989.9AAB=@@CAA@<?>?CCD?BBBBBBAA?C@@7;7;>>>AA>>7>@AA:>>@;;;==>>>=<>>AA9>@?=>>:=;BA@@@<=>A<@>>>>5><B:<<;;;+<<9;@6//////;;<>5;;:;)78756.66::3;>>;:;=5:5:A==:;5;===5=?>AA>>>AA@A<<;>==@:///====6;86@1866/
@ATNG8:04278:06752
GATGGTAGGAGACACGTCGCACACGTACTCATTCGTTTCGGAAGAGACAGGTACGTTAATAGTTAATAGCGTACTTCTTTTTCTTGCTTTCTGTGGTATTCTTGCTAGTTACACTAGCCATCCTTACTGCGCTTCGATTGTGTGCGTACTGCTGCAATATTGTTAACGTGAGTCTTGTAAAAACCTTCTTTTTACGTTTACTCTCGTGTTAAAAATCTTGAATTCTTCTAGAGTTCCTGATACTTCTGGTATTACACACTCGCTCGCTACCATCGACACTCCAAAGTCT
+
BCCC?CCC@BBBBBABAA@@@?@BBCA==>==:CCCD>CD?C@CCBBBCB?BC@@@@C:;:BB@C@DCABA@=99433333$37499:<3444=<6;37/8<1773557/799<?@>>:>BB:?<:788;;;?=@@@B==>=BC>>>@BB==:766)//54773;:==?:95=22-222555'54;487778)89:77.5577589>=>0////(///(/83807709<;;A>@<@;>:=---3*,,90,,-0---773658668///66/6=:966667:17606///
@ATNG8:04282:06759
GATGGTAGCAGACGTGACAGAGCGCCAGAAGATCAGGAACTCTAGAAGAATTCAGATTTTTAACACGAGAGTAAACGTAAAAAGAAGGTTTTACAAGACTCACGTTAACAATATTGCAGCAGTACGCACACAATCGAAGCGCAGTAAGGATGGCTAGTGTAACTAGCAAGAATACCACTAAAGCAAGAAAAAAGAAGTACGCTATTAACTATTAACGTACCTGTCTCTTCCGAAACGAATGAGTACAGAGAGTACGATATGTCTACCATCGACACTCCAAAGTCT
+
<@<A?BBBBCCBCCDGBBCCCAACA?BCC?A@BB@@=@>A@A;;:B?BC@C@AAAAAC@C2@=@@A???BC???:?ABGDGC3CB7;6;BB7BCCACCCCBBB;;:9?BB@BBD@CCBABCCCBBAAACCCB@BBBC>A@CCCCBB?D@CAA@@CCCCDCB>A?@@DC?BC?CCC;====<9;;;8/00000%0>;00/::59;A<A<A@@@9@<?@AAA?BAA@@@C;?:799.7==8?AAABBBBDCABBBBBCBBBC@9999:39===@?>>>@=AA<@000
@ATNG8:04238:06844
GATGGTAGATATATGCACGCTCTACCAGAAGATCAGGAACTCTAGAAGAATTCAGATTTTTTAACACGAGAGTAAACGTAAAAAAGAAGGTTTTACAAGACTCACGTTAACAATATTGCAGCAGTACGCACACAATCGAAAGCGCAGTAAGGATGGCTAGTGTAACTAGCAAGAATACCACGAAAAGCAAGAAAAAAAGAAGTACGCTATTAACTATTAACGTACCTGTCTCTTCCGAAACGAATGAGTACACACTCTCATATGACACTACCATCGACACTCCAAAGTCT
+
CCBB@BBBBBBBCCCCDECCBBCBB?BBB=@@BA;;7;=BBBCBCB=AB?A=@A@=>=>==&<:@@DBBBAA:::,99000000#0/)/)///&/;<8>>>CAABA@<@?BB>BAB?BA@@@BBBCB<<;BA@@<;;;;;,:@?BBA::69=@@B:BBBCDCBC@CEBBAA;@@;9:92900000)000)0000///"-73////;;?@8<:6:9@@5D=>>BA@=@B;:::950=@@>6>00-0;@@AAACBBBCBBBBA@>AA@@AAA@<@AAA@BBB==8BA<A>>>
@ATNG8:04239:06837
GATGGTAGTGTCAGTGCGCGTCGTCCAGAAGATCAGGAACTCTAGAAGAATTCAGATTTTTAACACGAGAGTAAACGTAAAAAGAAGGTTTTACAAGACTCACGTTAACAATATTGCAGCAGTACGCACACATCGAAGCGCAGTAAGGATGGCTAGTGTAACTAGCAAGAATACCACGAAAGCAAGAAAAAAGAAGTACGCTATTAACTATTAACGTACCTGTCTCTTCCGAAACGAATGAGTACGTGTGACGTACGTGAGCTACCATCGACACTCCAAAGTCT
+
>>AA?BBBCCCCBBBBBBCDCCBAA>BDDACCBBCC@C@BBBBBCD?BB?C?CCAAA?A?2C=@@CCCDDD@@@;@CDDDCC5DD?B?BCC9CCCACCCCCCDCC@C@BB@BBB?BCAAB@AACDCBBBBCCBBBB?BBBBCCBB>C@C?@>@CCCBACC?AAACCC?AA@>>?999BBB=B?<8998888%8B;@>??D@@@A:>:>>BB=B<??B@@=@A???BB?B@BBB>CBB?BBBAAA???ABBBBBBDCBAABBBB?><>AAABBB@@@:<<3?888
@ATNG8:04244:06846
GATGGTAGTCGCTGATGATATCTCAGAAGATCAGGAACTCTAGAAGAATTCAGATTTTTAACACGAGAGTAAACGTAAAAAGAAGGTTTTACAAGACTCACGTTAACAATATTGCAGCAGTACGCACACAATCGAAGCGCAGTAAGGATGGCTAGTGTAACTAGCAAGAATATCACGAAAGCAAGAAAAAGAAGTACGCTATTAACTATTAACGTACCTGTCTCTTCCGAAACGAATGAGTACTGTATCTATGTGTGCGCTACCATCGACACTCCAAAGTCT
+
<<=>?CDCDA@==BCDDBCCAAABBCC@CDCCCC@C@BBBA@CC?BB@D@CB?@?@@>,@=?@ADBA>?:99,9@;;::9$9<5:7<==0;;>?=CCCCCBBB@D@CD@BBB>@@@@AACCCBBBBBBBE@CBBC?BACB?@?A=A=BBB?BCCAAA;:8:??AAB=?>;<><BBBBBB=BBD@CCCCC3CC?BBCCBA@@C@C@DFBC>@=@ACBA?AA???AA>C>@@C<AAA?BECCBBBB?>@BBBBBBBB???BBEDB<AAABAAA>==5;:1@;9:
@ATNG8:04245:06800
GATGGTAGGCGTGTGAGAGTCTGCCCAGAAGATCAGGAACTCTAGAAGAATTCAGATTTTTAACACGAGAGTAAACGTAAAAAGAAGGTTTTACAAGACTCACGTTAACAATATTGCAGCAGTACGCACACAATCGAAGCGCAGTAAGGATGGCTAGTGTAACTAGCAAGAATACCACGAAAGCAAGAAAAAGAAGTACGCTATTAACTATTAACGTACCTGTCTCTTCCGAAACGAATGAGTACTTGTGCGACGTGTCTCCTACCATCGACACTCCAAAGTCT
+
AAAC?CDC@CBBBCCCCCCCBBBCC?CCC?CCBBCD@C?@@CCCCD@CC>A>ADDBCCCC3C@CCCBBBBBBBB9?@88778)8=8=;@@A9AEE@CCBAABBBB>B>BB@CAA;@@>>>>>>?>>>>>AAA:>>AA7==AA?A>?;@=??A?BBBBBACC?CAA@AA?BB>ABB>CAA@A;@@@<@@@@@2??;;A@@@>==?;?:@??@<?=@A???<?>==9:::><@@@9?@@=@@AA?@@B@CBBBB??:??@AAA<@@@;@@@A===ADD<@@9@>>>
@ATNG8:04246:06839
GATGGTAGCGCATATCAGCGCAGCCCAGAAGATCAGGAACTCTAGAAGAATTCAGATTTTTAACACGAGAGTAAACGTAAAAAGAAGGTTTTACAAGACTCACGTTAACAATATTGCAGCAGTACGCACACAATCGAAGCGCAGTAAGGATGGCTAGTGTAACTAGCAAGAATACCACGAAAGCAAGAAAAAAGAAGTACGCTATTAACTATTAACGTACCTGTCTCTTCCGAAACGAATGAGTACGATGAGATCTCGTGTGCTACCATCGACACTCCAAAAGTCT
+
BBCCAC@?ABBB@AACCCCDAAADD>CAA?ACFCBB?B@CCCCCCB@BB@A?BBAABBCC5B@CCDDCCCCA@@;A:9;AAA0BC@C@CCC;DCGAECCCCCD::9;@CC@CAB?BBBBBCCAAAB@@@BBB?BCCC?A@CCCCCB?C@CCB?BCCCDCCC=BBCCBB?AA>ABC>?A:993:@@?ABBBAB(AB????BCBABB>A>ACCC?B?B@CCB@BBBB@A@?A?AAA>BCH@DBBBCBABABBBBBAAAAABBBBBBBB?@???;;:==@1877)9===
@ATNG8:04248:06821
GATGGTAGGTGCCATGAGTGTATCCAGAAGATCAGGAACTCTAGAAGAATTCAGATTTTTAACACGAGAGTAAACGTTAAAAAGAAGGTTTTACAAGACTCACGTTAACAATATTGCAGCAGTACGCACACAATCGAAGCGCAGTAAAGGATGGCTAGTGTAACTAGCAAGAATACCACGAAAGCAAGAAAAAGAAGTACGCTATTAACTATTAACGTACCTGTCTCTTCCGAAACGAATGAGTAACGTGTGCGACGTGTCTCCTACCATCGACACTCCAAAGTCT
+
::::7;>>;CCC@CBB@@@AAA>C9@>>9;9<>00*06000??;A:CC=@:?B@9::9:):<D@@ABAA@CCF>CAA39999(:=3939AB9BBD@C:47<77794<8?=7?<=5;;;;;>>?BA===BAAA;AAAB;88:<78877*8;>@B?CA@@@C>>:=@@?@A=@?:@@@<@@???8?=>988888(8817>AA>>>BA7:7;?A@<@<???8818====>>5;5;??6>::49>0000*0>0006;=:777:9776999749<<<BA>>=?:?D;D@@?
@ATNG8:04257:06849
GATGGTAGTCTCAGATAGTCTATAGTACTCATCGTTTCGGAAGAGACAGGTACGTTAATAGTTAATAGCGTACTTCTTTTTCTTGCTTTCGTGGTATTCTTGCTAGTTACACTAGCCATCCTTACTGCGCTTCGATTGTGTGCGTAACTGCTGCAATATTGTTAACGTGAGTCTTGTAAAACCTTCTTTTACGTTTACTCTCGTGTTAAAATCTGAATTCTTCTAGAGTTCCTGATCTTCTGGACGACGCGCACTGACACTACCATCGACACTCCAAAGT
+
5544.4444944597;:<///:979655///////9/:?;@<>>BA::615<;<=8=9<<<>;@9;;;544944.44444$4<6<344)4:994;;94;<.5554:=;=5959:995::=8<9=?><;;:>:449@:?@>900=00)/9=9?;;>9;??@??7?8<<<5566669====<0;.5.5555&5;;<>8@@@??=@:59.999*499::0505=7<<<<=><7<7:88444.4:;59599=9999>?966=@@=;=8;///88/43:-33(5;
@ATNG8:04258:06819
GATGGTAGCACGAGTCACTCATATCCAGAAGATAGGAACTCTAGAAGAATTCAGATTTTTAACACGAGAGTAAACGTAAAAAGAAGGTTTTACAGGACTCACGTTAACAATATTGCAGCAGTACGCACACAATCGAAGCGCAGTAAGGATGGCTAGTGTAACTAGCAAGAATACCACGAAAGCAAGAAAAAGAAGTACGCTATTAACTATTAACGTACCTGTCTCTTCCGAAACGAATGAGTACGTGTGCGACGTGTCTCCTACCATCGACGAATAGAAGTCT
+
BBBC?CCCCABBBCCCDBCCBCCCC?CCC?CCCBC@C@CCCBBCE?ED?D@DDC@@@@@0A?BBBCCCBBCCD=AA88888)8B?B>CCC9?@GC@BA@DBBBB?B@BB?BCC>BABB@@@>?>>>???>=7=AAA;A@@AAAAA;@<@?B?BBBBBBBB?BAAAAA?A??AAB=AB@@?:@@@>@@@@@.??;?BCCBBBAB;?<?A@@<@<AA???<@>=>>>==B=>>>7???;?BAAAABBBEABABBBBCCA@@A=?AC;A>>>A?AA>AABB>B9;;
@ATNG8:04268:06802
GATGGTAGCTATACGTATATCTATGTACTCATTCGTTTCGGAAGAGACAGGTACGTTAATAGTTAATAGCGTACTTCTTTTTCTTGCTTTCGTGGTATTCTTGCCTAGTTACACTAGCCATCCTTACTGCGCTTCGATTGTGTGCGTACTGCTGCAATATTGTTAACGTGAGTCTTGTAAAACCTTCTTTTTACGTTTACTCTCGTGTTAAAAATCTGAATTCTTCTAGAGTTCCTGATCTTCTGGACAGAGTGTGCAGATACTACCATCGACACTCCAAAGTCT
+
88>>655::;???;;6===CFCAAABB@BCCD>CBBB>BCAFAA@@DDDD@CCBDC@B?CBBC?B?C@CB=<<<=8BB===+:86@:B=5@CCC@CCA<==:00)/6>>1=8>BBBBB<?>??@>@>>>A8886<=<>6:8>9<<;:87=?>=887::78:>?;A;@@>>=>>@><@@AAA2@5@9>8===,//988*//;;;99==>18888(2;;9@;B===:=AA>:;;;>=@=:///7:::6:;;;;;B>>>=>;;;BAA8858??@@@@BBB<DC=@@@@
@ATNG8:04272:06809
GATGGTAGATATATGCACGCTCTACCAGAAGATCAGGAACTCTAGAAGAATTCAGATTTTTAACACGAGAGTAAACGTAAAAAGAAGGTTTTACAAGACTCACGTTAACAATATTGCAGCAGTACGCACACAATCGAAGCGCAGTAAGGATGGCTAGTGTAACTAGCAAGAATACCACGAAAGCAAGAAAAAGAAGTACGCTATTAACTATTAACGTGCCTGTCTCTTCCGAAACGAATGAGTACACATCGTCGTGTCGTGCTACCATCGACACTCCAAAGTCT
+
AABB?BBBCCCBABCCCCCCBBBCD@CCC@BBBA:;8;@BABBCBCACC?B?BAA99988)9;ABCACCBCBBA<?@@BBBB2AA;@<@@@3ABB>BCDGCCCCD@D?BB?BCC@CCBABBCCDDCCCA@AF@CB@@6::;;@@AA=A>A;;9<CBBBEBC?AAA>==:::39A;2;<<<<78:?>BBBBC3BB<?@@??D@@<-/,/<<<7=7;>BCB?AA;;:::?D>AAA=????AA:9:@A???CBA?@@@@?BA?>=B@B?BBBBBB>?>C@EE>B:::
@ATNG8:04281:06804
GATGGTAGTACATGATAGACGACACCAGAAGATCAGGAACTCTAGAAGAATTCAGATTTTTAACACGAGAGTAAACGTAAAAAGAAGGTTTTACAAGACTCACGTTAACAATATTGCAGCAGTACGCACACAATCGAAGCGCAGTAAGGATGGCTAGTGTAACTAGCAAGAATACCACGAAAGCAAGAAAAAGAAGTACGCTATTAACTATTAACGTACCTGTCTCTTCCGAAACGAATGAGTACGTGTGCGACGTGTCTCCTACCATCGACACTCCAAAGTCT
+
AA<<9>;;;===;<;CCCCCB;;;C=@@B>BBDB@@29.99499:A?BBAE?AA@;;;;;*;?BBCCGCCCA@>8@A;<;;;$:;6;9;;;0;==9<9969=B;;669@=<BA@>??=FCCBBBCC@@ACBA>CFDE?B;;;CABC@C@DCEACAAA;;;D?BBDEBB?@@<?BB8::@CA;@???BBBBB3BB@B899AA@@A;?;>@@>:=:=@CCB?B?969@@<A?AA@<<<;7<<???BB987>=@=778@AAABC>998;987=?<78;;<CC>@889
@ATNG8:04243:06895
GATGGTAGTGTGTCTCTGAGAGTTGTACTCATTCGTTTCGGAAGAGTCAGGTACGTTAATAGTTAATAGCGTACTTCTTTTTCTTGCTTTCGTGGTATTCTTGCTAGTTACACTAGCCATCCTTACTGCGCTTCGATTGTGTGCGTACTGCTGCAATATTGTTAACGTGAGTCTTGTAAAACCTTCTTTTTACGTTTACTCTCGTGTTAAAAATCTGAATTCTTCTAGAGTTCCTGATCTTCTGGATAGCGACGCGATATACTACCATCGACACTCCAAAGTCT
+
//:;6;=?DC@@@CCBBBBAAAC?BBCBBBBB?BCCE>CC@C?AAADCCC?BBCCC?C@CCBB@B?CCBBCBBCC@BCCBA2AB<@@BB<BCBB@BCB?AA7;;BBBC@BBBBDDCC@B@@;A=??@A@@AB@CDDD@DAAABCBCCBBBBBB:;9;BB?BH?C?ACABBCCCD@CCCCC8B=@<@ABBC3CCCCC>BCBABBBB@@5;;;;*;BBBC@D?CC@CECCCAA?B@CCBCHD:;;A=AABBBBBCCCBCDDBBCDCCABBDDBBBCCC@CC?E;;;
@ATNG8:04247:06887
GATGGTAGTCTCAGATAGTCTATAGTACTCATTCGTTTCGGAAGAGACAGGTACGTTAATAGTTAATAGCGTACTTCTTTTTCTTGCTTTCGTGGTATTCTTGCTAGTTACACTAGCCATCCTTACTGCGCTTCGATTGTGTGCGTACTGCTGCAATATTGTTAACGTGAGTCTTGTAAAACCTTCTTTTTACGTTTACTCTCGTGTTAAAAATCTGAATTCTTCTAGAGTTCCTGATCTTCTGGTATGACTAGTGTACTACTACCATCGACACTCCAAAGTCT
+
C@@@>@55;@@;<=><BBABA965@@BA@?;:7?=>>7@D>B@BAAAB:;6;BBAB?B?BBAB?CACDBC=<<<<8<<>>>1>C>@ABB=@AAA?ABC@CC:;;ABBC?AA@BBA::6:@A?B@CGCDAAAC@CCCB@HCCBBBBBCBCBBBBAD@B;;;;B@DACCBBBCCBIBDDDDD;C@C?ABEGE0BBAAA8CAAABBBA@A@DDCD5BBB;;9;@DB>@@BBBAB>A>AAAAAA?CBD@CCCC;;;BBBCCBCBCCB;;:;BAA@@@AAA=AC>ABAA
@ATNG8:04250:06896
GATGGTAGATATATGCACGCTCTACCAGAAGATCAGGAACTCTAGAAGAATTCAGATTTTTAACACGAGAGTAAACGTAAAAAGAAGGTTTTACAAGACTCACGTTAACAATATTGCAGCAGTACACACACAATCGAAGCGCAGTAAGGATGGCTAGTGTAACTAGCAAGAATACCACGAAAGCAAGAAAAAAGAAGTACGCTATTAACTATTAACGTACCTGTCTCTTCCGAAACGAATGAGTACGAGAGAGCACACGTGTCTACCATCGACACTCCAAAGTCT
+
@<AC?BBCBBBBBCBBCFGBBBCFF@BBC@CCFCBB>A@BBBBAAA@BB?B?CCCCCCCC3C?ABBBBBBBCBC<BBBCBBB0<;5;2;;;*99925<B@BCCAA?BACC?DA@?@BBBCCCCCDHCCBAA@@BA@@7;;ABBBBB@CBD;;:;C@B@BBB?BBCCCC?CD>AAC@BBAAA;>>>9999999%9<9<<<??<CBB?B?B=BA6C?BCCBC@BBBCCBD@C@CCC>CBA>AAAAAAAAAA???BABBBBBBC???AA>A?AA;;;>>=:?A7?==;
@ATNG8:04252:06863
GATGGTAGCACACGAGATCTCATCGTACTCATTCGTTTCGGAAGAGACAGGTACGTTAATAGTTAATAGCGTACTTCTTTTTCTTGCTTTCGTGGTATTCTTGCTAGTTACACTAGCCATCCTTACTGCGCTTCGATTGTGTGCGTACTGCTGCAATATTGTTAACGTGAGTCTTGTAAAACCTTCTTTTTACGTTTACTCTCGTGTTAAAAATCTGAATTCTTCTAGAGTTCCTGATCTTCTGGTGTCTGATCTGTATCACTACCATCGACACTCCAAAGTCT
+
@?AC@BBBBBBCBBBCCCCCCBCFCBBBBCBB>ABDD?CC@C@CBBCCBB@BCBBB?C@BBAA?BAED@AACBAA><=>=@.>??AAAA=BCCC@CCC@BB=98:CCE@BBBBBBA@?ABC>C>B?=@<=;=<@@AA;@@@A@@@AAA>>>><<><>>?;@D<A<ABAA@@@@B8=8888)8:>7;:DDD/AA===6966///=<:=:>DFD/D;;;@<@=>=:=ABA?>><>=AAABAA7::D=AA<==@@@?????@@AAA>><>>>>?@@B??;?C:BAAA
@ATNG8:04254:06879
GATGGTAGCTCTGCTCTGACTCTCGTACTCATTCGTTTCGGAAGAGTCAGGTACGTTAATAGTTAATAGCGTACTTCTTTTTCTTGCTTTCGTGGTATTCTTGCTAGTTACACTAGCCATCCTTACTGCGCTTCGATTGTGTGCGTACTGCTGCAATATTGTTAACGTGAGTCTTGTAAAACCTTCTTTTTACGTTTACTCTCGTGTTAAAAATCTGAATTCTTCTAGAGTTCCTGATCTTCTGGATACACTCATGTGCACCTACCATCGACACTCCAAAGTCT
+
CDDD@CBBBC=BC@@AADCCCCCCCCCDCCAA?ACCC>CD?B?CBBBCCD?@@CCC@C@DBBB@CACCBB@@>@?949::;);C?ABCC@BBCC@CFC@CCAAB@DCC@BCCCCCCC@CCC@C@BCBBCCCC?BCBB?A?@@BBCCCBBBCBBBD@;;;@DDGF@CCBBBCBCC?A;;;;.;:?:;;<<<*;;;;;0;AAABBAA@B?BBBB2BAA;;6;=@B?CCCCCCA>A?ACCCCD@CBC@CCBCBBDCDBBBGCCC@;;;@BBBCCBBBBB@CG?C;;;
@ATNG8:04262:06872
GATGGTAGCAGACGTGACAGAGCGCCAGAAGATCAGGAACTCTAGAAGAATTCAGATTTTTAACACGAGAGTAAACGTAAAAAGAAGGTTTTACAAGACTCACGTTACAATATTGCAGCAGTACGCACACAATCGAAGCGCAGTAAGGATGGCTTGTGTAACTAGACAATAATACCACGAAAGCAGAAAGAAGTACGCTATTAACTATTAACGTACCTGTCTCTTCCGAAACGAATGAGTACTATGTAGAGCTCTATACTACCAATCGACACTCAAAGTCT
+
=<<<8556;///;:///99=?ACBA99954999444.56:::////+/:6;6<;988888'71733-5----77/78799:9(9:6;.555&59949;;;:5//0*0//)///)/:445<659@A::;?;;4;;;;?B;:9?;:<7<9<==75929<44426;;///91//)333376///(////8828;6<=:::;9:9.3.266=6=6=9B??<:4/:7//)/1688/666)44888=;<;;;=444<@==982..666(.(.333633...8.:::9
@ATNG8:04263:06854
GATGGTAGCTCACGTACGTCACACGTACTCATTCGTTTCGGAAGAGACAGGTACGTTAATAGTTAATAGCGTACTTCTTTTTCTTGCTTTCGTGGTATTCTTGCTAGTTACACTAGCCATCCTTACTGCGCTTCGATTGTGTGCGTACTGCTGCAATATTGTTAACGTGAGTCTTGTAAAACCTTCTTTTTACGTTTACTCTCGTGTTAAAAAATCTGAATTCTTCTAGAGTTCCTGATCTTCTGGAGATATCATCAGCGACTACCATCGACACTCCAAAGTCTT
+
==>D?BBDCCBB@A@CCECBBBBBCCCBBB@A?ABBF>CC?A?ACCCCBB?BBCDC?C@CCCC@C?BBCBBCCBB?BBCCB3BB?CCCC>BBBB?BBB?BB?=?>BBC?CAABBDA@<ABC=B=<?>==?==:=A>>;>AA@@@==?@AA@@@@@<<<>=@@;?:?AAAAAAAD;??@@@5@<A8<<CCA/=A@AA7<<>999<;==078788%8;;=A=B=>>:=>>A====B=BCA@@@8::@:>>>>@@AAAAA@@>>>>>@;===???>>>@:991:6//+
@ATNG8:04264:06887
GATGGTAGCTCGCTGATGATATCTCCAGAAGATCAGGAACTCTAGAAGAATTCAGATTTTTAACACGAGAGTAAACGTAAAAAGAAGGTTTTACAAGACTCACGTTAACAATATTGCAGCAGTACGCACACAATCGAAGCGCAGTAAGGATGGCTAGTGTAACTAGCAAGAATACCACGAAAGCAAGAAAAAAGAAGTACGCTATTAACTATTAACGTACCTGTCTCTTCCGAAACGAATGAGTACGAGAGAGCACACGTGTCTACCATCGACACTCCAAAGTCT
+
CCDC?BCBCCCCEBBBBCCCCBBCC>BBB?BBDCCC@C>BABBCBB?BC@C@AAAAACCC2A=AACCBBBB@A@8??>@@@@0@A=C?BBC;CGDADCCCCCC@@<@@BB@BCC@CCBBBDDCBBBDDDBBB?BEBB>@@CBAAAB>B?BCC?CCCCCAAA=ACCCCC?AA?BCC799AAA;???;9:9999%9A;A999DB@@B;@7;;BB:=:=?A@@=@AAAABA?C@CCA;AAD?BBBBBBBACCCCCCB@@=>>BB>>:@<8<;:;AA@@>A<AF;@;::
@ATNG8:04265:06863
GATGGTAGTATATCGCGTCGCTATCCAGAAGATCAGGAACTCTAGAAGAATTCAGATTTTTAACACGAGAGTAAACGTAAAAAGAAGGTTTTACAAGACTCACGTTAACAATATTGCAGCAGTACGCACACAATCGAAGCGCAGTAAGGATGGCTAGTGTAACTAGCAAGAATACCACGAAAGCAAGAAAAAGAAGTACGCTATTAACTATTAACGTACCTGTCTCTTCCGAAACGAATGAGTACATAGATATACGTATAGCTACCATCGACACTCCAAAGTCT
+
8889<A@ACDBBCBBBBCCDDCBBC@B@C?@@CBAA?A@ECCCCCC@BC@C@BB@@@BDB5B@CCCBCCCCAAA<AABCCCC5BB=B?BBB<BBC?CCCCDCCCC@C@CC@ABB?CABBBBBCBCCCCCCCC@CCBB?AABBBBBA>B>ACC@BAAACCCC?CAAAAA?CC?AAB<??@@@9AA@=ABBBB3BC?B???B?AAB;>;>A@@6;6;>AAA@AA???@@5:8:AA=BBE?DCBCCCCCAAACDAB>@@>>>@===>>;>===@@??==8<=5=:;:
@ATNG8:04267:06874
GATGGTAGCGCATATCAGCGCAGCCCAGAAGATCAGGAACTCTAGAAGAATTCAGATTTTTAACACGAGAGTAAACGTAAAAAGAAGGTTTTACAAGACTCACGTTAACAATATTGCAGCAGTACGCACACAATCGAAGCGCAGTAAGGATGGCTAGTGTAACTAGCAAGAATACCACGAAAGCAAGAAAAAAGAAGTACGCTATTAACTATTAACGTACCTGTCTCTTCCGAAACGAATGAGTACGTGTGCGACGTGTCTCCTACCATCGACACTCCAAAGTCT
+
BBBB?B:69CDCBCCCBBCCBCCDD>CCC?CCCBCC@C?BBDCCCB?BC?C@C>?9::::*:>BCCCCCBBCCB;BB9::::*;G=@5;::&9@<?@AABECIBB?B@DD?CCC?BBBBCBABBCCBBCCCC@CCDD>AACCCCCB?C@CBB?BCCCBCDC=AABCBC?BB@??><==88839@@:999989%9@;@989CDCBB>>==@DB?B?BBDCC@BB@@@BB@B?BDD=BAD?BBAABBCBBBBCCC><<AACBCB=@<>:<?@@@@<<<=9@A=B898
@ATNG8:04270:06871
GATGGTAGACACGTGTGCTCTCTCGTACTCATTCGTTTCGGAAGAGACAGGTACGTTAATAAGTTAATAGCGTACTTCTTTTTCTTGCTTCGTGGTATTCTTGCTAGTTACACTAGCCATCCTTACTGCGCTTCGATTGTGTGCGTACTGCTGCAATATTGTTAACGTGAGTCTTGTAAAACCTTCTTTTACGTTTACTCTCGTGTTAAAAATCTGAATTCTTCTAGAGTTCCTGATCTTCTGGAGATATCATCAGCGAGCTACCATCGACATCCAAAGTCT
+
55>>9<AAAA@B>==966;;;;;;<<666;;;9><AB=BC=@?=====?C;<<BA?;>:00)/8171779::55548>=BBB1;:5;//(/99;9=>;<?@0000==><?BBBCCBB>==>:=:@@::;?AA=A>>>7<<A@@@?>>>A;;;@@D<AAA=BB:=:>CC@???@@<@???@5?<@<@@DD;;;;AA3;;===888>>18888'589772:288:>=<9///6;499A>>>:==@7;:AAA@??AADB>>>>>@@@<@===<<:;759:1622)
@ATNG8:04274:06875
GATGGTAGGCACTGCGCACACATCCCAGAAGATCAGGAACTCTAGAAGAATTCAGATTTTTAACACGAGAGTAAACGTAAAAAGAAGGTTTTACAAGACTCACGTTAACAATATTGCAGCAGTACGCACACAATCGAAGCGCAGTAAGGATGGCTAGTGTAACTAGCAAGAATATCACGAAAGCAAGAAAAAGAAGTACGCTATTAACTATTAACGTACCTGTCTCTTCCGAAACGAATGGTACACACTCTCATATGACACTACCATCGACACTCCAAAGTCT
+
<<<=@BEE@BB@@<;::AB;;;A;C6CCC?BBBBAA?A?CCC;;:B@BB@J@BD??:@@@2B?CCCCCBBA@@@9<745555$5949499?0ACCACCCBBCBBB?B?BB?BDC@CCECICDDEBCCDCCCD@BB@@=@BAACA::8<@CAB?BBBDCCCD?BBBEEE@??;:93=<<<>>8>==@AAAAA2@A>ABBBCCBAC@B>BACC?B?BABA@=@A??@BB?B@CBE>BEC?BB?BBBBCCAAACCBB?@@A???AAA<@???@AAA??6;:3;;;;
@ATNG8:04275:06867
GATGGTAGGCACTGCGCACACATCCCAGAAGATCAGGAACTCTAGAAGAATTCATATTTTTAACACGAGAGAAACGTAAAAAGAAGGTTTTACAAGACTCACGTTAACAATATTGCAGCAGTACGCACACAATCGAAGCGCAGTAAGGATGGCTAGTGTAACTAGCAAGAATACCACGAAAGCAAGAAAAAGAAGTACGCTATTAACTATTAACGTACCTGTCTCTTCCGAAACGAATGAGTACTACTCTCAGAGACACACTAATCGACACTCCAAAGTCT
+
BBBB?BCFACB;;:DCDC9::CAAA>CBC@BBBCCC@C@CCCCCBC?CCAB?BBDCCCCC3C@CCBCIECAA@6@?;:;;;*;B>A>BBB:CDGBGCCCCCDDC?B?BB?BCC?BBCBBBCCCCCBBAAAC@DCCC<??A@BBBB?D?B??=@CCCCCAA?ACAAAC?CC?>>><>?BBA<A@@<@@@@@2@@?B>>:BAA@@<@;?@?A=A=B>BAA>ACBBBAB?B?BBB>BBB?ACCCCCAAACCBBBABBBBB@@@@??<?A@@@@B;:59=5=>??
@ATNG8:04277:06860
GATGGTAGCAGACGTGACAGAGCGCCAGAAGATCAGGAACTCTAGAAGAATTCAGATTTTTAACACGAGAGTAAACGTAAAAAGAAGGTTTTACAAGACTCACGTTAACAATATTGCAGCAGTACGCACACAATCGAAGCGCAGTAAGGATGGCTAGTGTAACTAGCAAGAATACCACGAAAGCAAGAAAAAAGAAGTACGCTATTAACTATTAACGTACCTGTCTCTTCCGAAACGAATGAGTACTATGTAGATCTCTATACTAATCGACACTCCAAAGTCT
+
CBBA?BBCCCCCCCBBCBBBBBCBA>BCC@CCDCBB@B?CAACCCB?BC?C?CBBBBBBB3BABBBBBA@@:::,:@;::;;*;C>B?CBB9CCC?CCCCBBCCC@C>AB@BCC?BABBCBBBBBCBC@@?D@BBCC>BBBBA@AB<A=@?@<@CBBCCCC?CBBBBB@BD?999499>>@9===9::999:%:=;=?=?B@A?@:=:<;@@<A=A@CCC?CCBBCFD=?>@CC>BCC?AAABBBBBCCCCDBBBBBBBBBBBBB?BAABA???><>C>C@AA
@ATNG8:04252:06938
GATGGTAGAGAGACTGTAGCGCACCCAGAAGATCAGGAACTCTAGAAGAATTCAGATTTTTAACACGAGAGTAAACGTAAAAAGAAGGTTTTACAAGACTCACGTTAACAATATTGCAGCAGTACGCACACAATCGAAGCGCAGTAAGGATGGCTAGTGTAACTAGCAAGAATACCACGAAAGCAAGAAAAAGAAGTACGCTATTAACTATTAACGTACCTGTCTCTTCCGAAACGAATGAGTACTATGTAGAGCTCTATACTAATCGACACTCCAAAGTCT
+
??CD?BBCBBBBBB@@;A@BBB<;;4;CB=CDCCDD?B?BBBC@@@?BA?B?BA@@????1??CCB@>=AABBC8<7:9999$:B<D599906@>=>AAAAA@BB?B@BB>BBB@CCCDCCCCCBCBBBCCC@C@AA;;;CCBBAC@E@E@A?@BCCCBBBABBBB??<9939AA088=;=6><>?BBBBB3BC?BBBCAA>@A;?=?@@@<A<A@AA@=@?9889=9><>BC<ABB@>>>BBBBBBBBBBBBBB>>>>>>???3559779=<<8=@9@@@A
@ATNG8:04255:06916
GATGGTAGAGTATCATGTGTATCTCCAGAAGATCAGGAACTCTAGAAGAATTCAGATTTTTAACACGAGAGTAAACGTAAAAAGAAGGTTTTACAAGACTCACGTTAACAATATTGCAGCAGTACGCACACAATCGAAGCGCAGTAAGGATGGCTAGTGTAACTAGCAAGAATACCACGAAAGCAAGAAAAAGAAGTACGCTATTAACTATTAACGTACCTGTCTCTTCCGAAACGAATGAGTACGAGAGAGCACACGTGTCTACCATCGACACTCCAAAGTCT
+
77//)//999@9979///8-/////)/44.44<<45258A@BBBCE@DE?A=@B@;;;;;*;=BBBDCCC;;;B;BB;;:::$55.5.555&5994;??>@CB<<8:=@A?CCB?BB@?@BBBCCBBCBCCE@DBBB?BCCCCCBB898;BA=AB@@;:;D?AACCCD=?@@AAA>AABBC=B99399999.9A?CBBBDCBAA>A<>>CA=A;9:A;;6;CBB@A@@D=@AC=BBB?;;:?ACABBABBBCBBC@??AAABBCC?EAAAAAABBB?BD>CAAA
@ATNG8:04255:06944
GATGGTAGTATATCGCGTCGCTATCCAGAAGATCAGGAACTCTAGAAGAATTCAGATTTTTAACACGAGAGTAAACGTAAAAAGAAGGTTTTACAAGACTCACGTTAACAATATTGCAGCAGTACGCACACAATCGAAGCGCAGTAAGGATGGCTAGTGTAACTAGCAAGAATACCACGAAAGCAAGAAAAAGAAGTACGCTATTAACTATTAACGTACCTGTCTCTTCCGAAACGAATGAGTACACATCGTCGTGTCGTGCTACCATCGACACTCCAAAGTCT
+
BCCC@DCCC>>>CCCCCCDCCCBCB@CCD?DDCBDC?B::;DBBBC?CD<C:BCCABBBB2A@CC:<:CDA@??6=@;;;;;*;B>A?BBB9BCC@CCDBBBBAB>B?CCACCC@DDCCCCCCCBBBCBBBD@CCCD@BBBB@@@C?D?CBB?BBBCCCBB?BBBBDA?CC@AAA:::BBB=B??;?BBBB3BB?BABBAAB@@<@:====:=:=>B;;7;A?????>A>AHH>CCC?CBBBBBEBBAA?????CD::9BDBB::7:@@@::9A>=5;;/=99:
@ATNG8:04259:06939
GATGGTAGCACGAGTCACTATATCCAGAAGATCAGGAACTCTAGAAGAATTCAGATTTTTAACACGAGAGTAAACGTAAAAAGAAGGTTTTACAAGACTCACGTTAACAATATTGCAGCAGTACGCACACAATCGAAGCGCAGTAAGGATGGCTAGTGTAACTAGCAAGAATACCACGAAAGCAAGAAAAAGAAGTACGCTATTAACTATTAACGTACCTGTCTCTTCCGAAACGAATGAGTACGATGAGAGAGCTCTCTCTACCATCGACACTCCAAAGTCT
+
BCBB?BBCBBBBCCCBBCCCCCCC@BBC?CDBBBC?B?BBAABDD@AA?A@BBBAAAAC2A??@?BBBCC???5=@99888(9?;@2999(77<4:AABB?AAA=A;@>9>><<=>>>@??>>>@AA:::A;CC==7=>@@CDAA:>:>>B?<<<>>AA?;>AACA?<AA>CBB>AA888289:5;AAAA/>>:>AAAAAAAB<>;>?@@<@>==>>>;??=>>??;?;??>7>??;?A@@AABB@>>>BBCB@@==>B@>;;=;>>>?555?<<3990:<<<
@ATNG8:04260:06905
GATGGTAGTGATACAGATCAGACACCAGAAGATCAGGAACTCTAGAAGAATTCAGATTTTTAACACGAGAGTAAACGTAAAAAGAAGGTTTTACAAGACTCACGTTAACAATATTGCAGCAGTACGCACACTATCGAAGCGCAGTAAGGATGGCTAGTGTAACTAGCAAGAATACCACGAAAGCAAGAAAAAAGAAGTACGCTATTAACTATTAACGTACCTGTCTCTTCCGAAACGAATGAGTACGATGAGAGAGCTCTCTCTACCATCGACACTCCAAAAGTCT
+
ADCC?B;9;BED@@ABBAAAEBBCG@FCE@B?@@@@7?>BDBCCCD?AA=?<?AA>@@@@.=5::>DBCBBBBD@CC@@@@@0@A=BAEFF;EBB@BBCBICCBD@C@CEACBB?BBBABCCDCCCFBBBBCBCB@@>@BCBBCBB@C@C@@=@ABBABAA>AAA@@A=??;>@?=747CC;BB@;789999%9B?B???CCCCC?@:>=@@8=8=>A;;8;B@@@@@<?=?BC>????AAABBBBCB9::BBBBBFAA=?888==:=>==;;::79)///)////
@ATNG8:04265:06944
GATGGTAGTGTGTCTCTGAGAGTAGTACTCATTCGTTTCGGAAGAGACAGGTACGTTAATAGTTAATAGCGTACTTCTTTTTCTTGCTTTCGTGGTATTCTTGCTAGTTACACTAGCCATCCTTACTGCGCTTCGATTGTGTGCGTACTGCTGCAATATTGTTAACGTGAGTCTTGTAAAACCTTCTTTTTACGTTTACTCTCGTGTTAAAAATCTGAATTCTTCTAGAGTTCCTGATCTTCTGGTAGAGCGTGCATATATCTACCATCGACACTCCAAAGTCT
+
5::=?B<<<<<=<<;;;;;;;;5559555544.588;4<;9<8566<<==;@@=:949;@A@A:@<@??<<6559455555$55.5:@@8@B@A<ACE@CC?AACDDCACCCBBBBB>ACB?B?CBA@A@@@?CBCC@BCCCCBBBCBBBCCCCC@CCB?BB?B?AACBCCCCCADBBBB8B?B?BADDD5@@BBB<BBBBBCCBBBBDDDD5GBBAC@C@BB?BBCDCCD?B?BCCCDC@CBC@CCCCCDCBDBBBDCCBBABBA@@@B:::AAB?CC=C;;;
@ATNG8:04266:06943
GATGGTAGATACTCGCTGATACACCCAGAAGATCAGGAAACTCTTGAAGAATTCAGATTTTTAACACGAGAGTAAACGTAAAAAGAAGGTTTTACAAGACTCACGTTAACAATATTGCAGCAGTACGCACACAATCGAAGCGCAGTAAGGATGGCTAGTGTAACTAGCAAGAATACCACGAAAGCAAGAAAAAAGAAGTACGCTATTAACTATTAACGTACCTGTCTCTTCCGAAACGAATGAGTACGAGAGAGCACACGTGTCTACCATCGACACTCCAAAGTCT
+
AACF@C>>CCCCBBBBCCDCBB@@@=@BBACBBDDD?CC>BBBB@BC@CC?C@CBD:::::*:=BBCCCCCDCCB=BA?A@@?0AC@B?BBB<BCCACBCCBBC@@>@@BB?BBB@BCCBCCCCCCBCCCCCC@BBAA>ABCCDDBB?C?CBB?BBADDCCA=BBBCCB?BC?AAC:::DEE@D@>;998878%8B;B9:9B@@>@4;4;;A@8=8==A:;7;@AAAAA@G@BBC=BBF?BBBBBBBBBBBBBBC@A>>>CC>:;>>:=:9::;:???<?A9?;;;
@ATNG8:04267:06904
GATGGTAGATACTCGCTGATACACCCAGAAGATCAGGAACTCTAGAAGAATTCAGATTTTTAACACGAGAGTAAACGTAAAAAGAAGGTTTTACAAGACTCACGTTAACAATATTGCAGCAGTACGCACACAATCGAAGCGCAGTAAGGATGGCTAGTGTAACTAGCAAGAATACCACGAAAAGCAAGAAATAGAAGTACGCTATTAACTATTAACGTACCTGTCTCTTCCGAAACGAATGAGTACACATCGTCGTGTCGTGCTACCATCGACACTCCAAAGTCT
+
A=CE@ABBBCDDC@AAFGDCCBBBF?EBB@CBBBCC?B?BBBCCBC@??=@@BAAABBBB2A?BCBBBCBBBBB9@@;;;;;*9B>C:AAA7@BB>BECCCCCA@?@@CD@BBB?CCCCCCCBCBCCBBBCB?BB@@=@AAAABBB@C@BBB?BDCCCCCC?BBBBCC@BB?AA=8<<8788*9<>;=??8?ACD>B@@77;@@<?B?CCBB?B?BBCBB?AA?@????C?BBB=BBC@B?@?BBBAA@A:::;;A@::;@??A?><?BBCBBBBAA=AB=BBBB
@ATNG8:04273:06912
GATGGTAGCTCACGTACGTCACACGTACTCATTCGTTTCGGAAGAGACAGGTACGTTAATAGTTAATAGCGTACTTCTTTTTCTTGCTTTCGTGGTATTCTTGCTAGTTACACTAGCCATCCTTACTGCGCTTCGATTGTGTGCGTACTGCTGCAATATTGTTAACGTGAGTCTTGTAAAACCTTCTTTTTACGTTTAACTCTCGTGTTAAAAATCTGAATTCTTCTAGAGTTCCTGATTTCTGGACGACGCGCACTGACACTACCATCGACACTCCAAAGTCT
+
55<>:>B<>9:>///::<:>BBBBBBBBBBBC@CCHI@HGFFACBAAABC@BBAAA8;8<BCC?B@BBCCBBCAA?ACCCC2FD;@9:927A?A>BAA=@@5:9:?9947?AACB@?>?CC@C@?@<=9;//)/9:;6:BBB@@===>>?>?=<916//)/6/606??>>>CCC;==>><.;1715////(/:///)/(/88799<7:19999*6:<5516:??=B@@?;88189:;;??:@AA=@@;;;>=D>=;;;?>==@@@<>>>??ABB==9<>5<::;
@ATNG8:04275:06920
GATGGTAGGCGTGTGAGAGTCTGCCCAGAAGATCAGGAACTCTAGAAGAATTCAGATTTTTAACACGAGAGTAAACGTATAAAGAAGGTTTTACAAGACTCACGTTAACAATATTGCAGCAGTACGCACACAATCGAAGCGCAGTAAGGATGGCTAGTGTAACTAGCAAGAATACCACGAAAGCAAGAAAAAGAAGTACGCTATTAACTATTAACGTACCTGTCTCTTCCGAAACGAATGAGTACGATGAGATCTCGTGTGCTACCATCGACACTCCAAAGTCT
+
;;;<>BBB?BBCCCCCCCB@@A;;9/6CC@CCDDBA>A=@@DBCBF@DD?@?@DBBCBBB3B@CCCCBCBCCBC>CA@@999+:B;@3:::*9<A?D>>>BBDHD>B>AB?BBB?AAAAA@@>>>@@AAA<<8<???:><><<=AD=A<@@@<???@@?AC=CCCAAA<??<?AA:??99;6;//)/7776+795=AAAA@===<@<@AAA<?:=<99:<===@@@@<A=>>>9>AA====@888???BB@@;;;>>AB>>=?@C=A>==AAAAAA;AA9A:::
@ATNG8:04276:06931
GATGGTAGGTGCACATGAGTGTATCCAGAAGATCAGGACTCTAGAAGAATTCAGATTTTTAACACGAGAGTTAACGTAAAAAGAAGGTTTTACAAGACTCACGTTAACAATATTGCAGCAGTACGCACACAATCGAAGCGCAGTAAGGATGGCTAGTGTAACTAGCAAGAATACCACGAAAGCAAGAAAAAGAAGTACGCTATTAACTATTAACGTACCTGTCTCTTCCGAAACGAATGAGTACGATGAGAGAGCTCTCTCTACCATCGACACTCCAAAGTCT
+
BABC?BBD>BABBCCDCA@A@>999.5;?;?@BC@@?@CCCCBCC=BA7;5;BC;;;;;*:3=>=C==B>@=@;@9:9999$9525.555&555.5=<?<?:=@5:5:B?CAA>ACEBBBCCCCCFJIGBB?B@;;6;AABDCDC@E@C;;:;DCDCCDC?AAACCA<;;90006:77<=3933,7;;;=.>B???>BBBB@?:;<@@//+/7:8>>@<@@;;;@@@D?AAC>AAA@CCBBBBBBCCCCAAAAAABBA@@@@@@>AAA>@?@@@@=BB=B??8
@ATNG8:04276:06932
GATGGTAGTATAGAGCTCTACATAGTACTCATTCGTTTCGGAAGAGACAGGTACGTTAATAGTTAATAGCGTACTTCTTTTTCTTGCTTTCGAGGTATTCTTGCTAGTTACACTAGCCATCCTTACTGCGCTTCGATTGTGTGCGCACTGCTGCAATATTGTTAACGTGAGTCTTGTAAAACCTTCTTTTTACGTTTACTCTCGTGTTAAAAAATCTGAATTCTTCTAGAGTTCCTGATCTTCTGGCGCTCTGTCACGTCTGCTACCATCGACACTCCAAAGTCT
+
99::@A??CCCAABCCBBBCECGCBBBCCCDC?B9994;A?B?BBABBBB?CCCCC?A???AB?B?ABBBBBBBB?A??@A1A@>A???8?BA@>AAC?AB9:9A@@@=ABBBBBA@=???<A;ABDA??>>:=AAA<>>@@@AA@@@>@@@>>><>>><AA9?;@AAA@>>=>8><>>=2=9>7;;AAA.??>>>7?>;>;>?<9;/66677%8;<=A<A<AA<@??BBAB:?:@AAAAA5;;?;888>==>A????>>>>BB@@;??AA@@?@AA;@@9@@::
@ATNG8:04278:06908
GATGGTAGCACACGAGATCTCATCGTACTCATTCGTTTCGGAAGAGACAGGTACGTTAATAGTTAATAGCGTACTTCTTTTTTCTTGCTTTCGTGGTATTCTTGTTAGTTACACTAGCCATCCTTACTGCGCTTCGATTGTGTGCGTACTGCTGCAATATTGTTAACGTGAGTCTTGTAAAACCTTCTTTTTACGTTTACTCTCGTGTTAAAAAATCTGAATTCTTCTAGAGTTCCTGATCTTCTGGGTCTACGCTCGTCGCGCTACCATCGACTCTCCAAAGT
+
//7:6;;;?@A@;;6?CCBCCC;<;<<<?@==:===G8@@:?666A@?>?666;>=7<8666;7;9>>===>=<;6333333#3:288BB6BCDD@CBA???69:?A<B?BB@@?;88:88:7>8885=:2225999949;::688/./9;=<=6:4:==6<?5:4:<=78687706=>DD2A<A8=<AAB/A>>=>7>;==>?>???;<<<<<&9///7050775777.--627)-.57><28:??89::A>>>@?A@>=>A@:92077,,,,,,2709=4<9
@ATNG8:04278:06920
GATGGTAGTATATCGCGTCGCTATCCAGAAGATCAGGAACTCTAGAAGAATTCAGATTTTTAACACGAGAGTAAACGTAAAAAGAAGGTTTTACAAGACTCACGTTAACAATATTGCAGCAGTACGCACACAATCGAAGCGCAGTAAGGATGGCTAGTGTAACTAGCAAGAATACCACGAAAGCAAGAAAAAGAAGTACGCTATTAACTATTAACGTACCTGTCTCTTCCGAAACGAATGAGTACGTGTGACGTACGTGAGCTACCATCGACACTCCAAAGTCT
+
///749:AA=<<;;;=>?@>>;;;;6;9@8<@@A;:498=>?9:6C?CF@C@CCAA?DEE5C?BAACBDCDAA@9==<;;;;*:B>B;BBB:BCC?B;;<B;;;;8;>BC@CCB@BCCCDCCCCCDDCCBAA?ADCC@BCCBBBBB?A=A@@=@BBCCCEC?DCBBBB?BC?BBA<??BBA=A9:49AAAA3AA>B???BBA88185;<=>8>:=@A@@=@B;9:BA?A?:::59?>=AAAABBABBBAAAB??>BBBBAAAA9959A???AA@<;6<<4@???
@ATNG8:04283:06926
GATGGTAGGTGCACATGAGTGTATCCAGAAGATCAGGAACTCTAGAAGAATTCAGATTTTTAACACGAGAGTAAACGTAAAAAGAAGGTTTTACAAGACTCACGTTAACAATATTGCAGCAGTACGCACACAATCGAAGCGCGGTAAGGATGGCTAGTGTAACTAGCAAGAATACCACGAAAAGCAAGAAAAAAGAAGTACGCTATTAACTATTAACGTACCTGTCTCTTCCGAAACGAATGAGTACGAGAGTCAGAGCAGAGCTACCATCGACACTCCAAAAGTCT
+
;;;;@AFF<;;@B;;;BCCCCBBBB@BCCADCCCCD?C?CCCCCBC?BC>B@CDCBCDDE5B@BABBBABBGIJ>AACCCCC5CB?C5:::.;AA=BBBBAA@@@<@?BDACAA>ABBBACBBBBBCCCECC@DDAA7;;@A@?BB?B@BCC@BCBBBCCC?CCBBAC:>?<?A@;@@::::+9==9999999%9>;>98:BCBBB:>7::AC1818@B;;7;A@@@BB>A>ABB=CCG@DBBBCBBABBB?@?EBAABBAA@@?9939@A@A>=>>@1888);;;;
@ATNG8:04235:06974
GATGGTAGATAGAGCTCTCTCATCGTACTCATTCGTTTCGGAAGAGACAGGTACGTTAATAGTTAATAGCGTACTTCTTTTTCTTGCTTTCGTGGTATTCTTGCTAGTTACACTAGCCATCCTTACTGCGCTTCGATTGTGTGCGTACTGCTGCAATATTGTTAACGTGAGTCTTGTAAAACCTTCTTTTTACGTTTACTCTCGTGTTAAAAATCTGAATTCTTCTAGAGTTCCTGATCTTCTGGGTGCGCTACAGTCTCTCTACATCGACACTCCAAAGTCT
+
8:<<<<<696==CCCBBCDBCBCICDDGFGAA?ACCM?CC?BACCBBBCC@DCCCC?B?AAAA7?>>@998AB==?=====+=B?C997,34447<;;6:@477@>@A@BADCDCBB?BB?<?;AAA==>>><????7;;??===??988A>>?@;;;;8=<<?=?AA@>>?>>6:;>BB5B=A8;;@@@/@@@AE9A=;888>===8::9:+7///8387@@:===<<>>6:7:A>=>A:>>>?7=====A?>898?>?==>@??=>776<///6==699>B
@ATNG8:04239:06962
GATGTAGGTGCACATGAGTGTATCCAGAAGATCAGGAACTCTAGAAGAATTTCAGATTTTTAACACGAGAGTAAACGTAAAAAGAAGGTTTTACAAGACTCACGTTAACAATATTGCAGCAGTACGCACACAATCGAAGCGCAGTAAGGATGGCTAGTGTAACTAGCAAGAATACCACGAAAGCAAGAAAAAAGAAGTACGCTATTAACTATTAACGTACCTGTCTCTTCCGAAACGAATGAGTACTATGTAGAGCTCTATACTACCATCGACACTCCAAAATCT
+
<<AA@>A;;55;;55<:99;;;@=<@@@:=A@:9:4:499995:>8=>29909=>CC@@@+@;?BCBBBAA<<;0;;;BCCC5CCAC?BBB9BBB=BCDCCBB;;8;?BD?BCC@BBBBCBBBCCEFDAAAB>BABB?BCBCBCCC@C>@@@>BCCDCCBC?BBBCBB???<?@C=??CCD>A>>9898989%8A<@99:BBDCD?B>>>@@8>;>=BBB@BCBBBDC@C?BDE>CDD@<::BBBBCBBBCBBCBBBBBBBAAA9948;=<;;;>==3:::-668
@ATNG8:04252:06953
GATGGTAGACATATCGTACTCTCTGTACTCATTCGTTTCGGAAGAGACAGGTACGTTAATAGTTAATAGCGTACTTCTTTTTCTTGCTTTCGTGGTATTCTTGCTAGTTACACTAGCCATCCTTACTGCGCTTCGATTGTGTGCGTACTGCTGCAATATTGTTAACGTGAGTCTTGTAAAACCTTCTTTTTACGTTTACTCTCGTGTTAAAAATCTGAATTCTTCTAGAGTTCCTGATCTTCTGGGTCTACGCTCGTCGCGCTACCATCGACACTCCAAAGTCT
+
CCBB@BBBBCBBBBBCCDECCCCCCCDCBBBB?BBBB=BB?B@BBBCDCC@CCBAB?A>ABCD?B>AACCBBB<B>BCCCC3BB>A889.9AAB@BBB?A@=@?@B@A>BBBB@A@@<@>A;A9>>>?>888<@@AC6::<:::@@AAA@@???B<AAA=@@<?<??AA===BB;>>AAA5A8=788888(8A<==6==9///;66;:?>?>.8<==@;@;AA:>>>>@@@<@8:;>A??7<;AA:?>>>??>>>>=====>>>A<>>>AAAAAAA<@@9:;;=
@ATNG8:04259:06974
GATGGTAGCGCACACATAGATACAGTACTCATTCGTTTCGGAAGAGAAGGTACGTTAATAGTTAATAGCGTACTTCTTTTTTCTTGCTTTCGTGGTATTCTTGCTAGTTACACTAGCCATCCTTACTGCGCTTCGATTGTGTGCGTACTGCTGCAATATTGTTAACGTGAGTCTTGTAAAACCTTCTTTTTACGTTTACTCTCGTGTTAAAAATCTGAATTCTTCTAGAGTTCCTGATCTTCTGGACGACGCGCACTGACACTACCATCGACACTCCAAAGTCT
+
88;<7555=>BABCB;;:AEEBBBAAA@;==A;A;<<0;A5;6;ABB@EACCHDC@C@BABB>B;A;<<<><;;7444444#4:5:?BD<>@BC8;9@=BB=AAB@@@@DBABB@??=@??<?@CCBBBBBB5:9??:??@@<<<<567:=55594656;AA;@<55/777///3...55+50637=>>C.76755)226:697://,/;;;)888880828A<??=D>>>;>:>>@@@A;::=9==/--3--/===9>>><;;A=B@??===@@@=BD;;6/-
@ATNG8:04260:06996
GATGGTAGCTCATGCATATCTCACCAGAAGATCAGGAACTCTAGAAGAATTCAGATTTTTAACACGAGAGTAAACGTAAAAAGAAGGTTTTACAAGACTCACGTTAACAATATTGCAGCAGTACGCACACAATCGAAGCGCAGTAAGGATGGCTAGTGTAACTAGCAAGAATACCACGAAAGCAAGAAAAAAGAAGTACGCTATTAACTATTAACGTACCTGTCTCTTCCGAAACGAATGAGTACAGAGAGTACGATATGTCTACCATCGACACTCCAAAGTCT
+
;;>C@CB=BCB=<@;EEDEDFCCB@BDC@CCCDBB@CACCCCCAA?@H?B?BC@;::::'::?>?@?>AA:::/:@<;:99$9;:<<ADD9CCC@CBCAAAAAA=B@BB@BCF@BBDCDCCDCBBBBBAAB>BEEG?B@@@A@:97;>ABB@BBEECCBB?DEBCBB?AA=?@=078>??8<>?;9899:9%9><>A@BBCA@<6:698//(/)/<<<<<A@:9999=@=:::78A?>@@BBBFCCBCABABBBBBBBBBBBB>=8==<<>>===>8@@9@==;
@ATNG8:04261:06994
GATGGTAGTGTCAGTGCGCGTCGTCCAGAAGATCAGGAACTCTAGAAGAATTCAGATTTTTAACACGAGAGTAAACGTAAAAAGAAGGTTTTACAAGACTCACGTTAACAATATTGCAGCAGTACGCACACAATCGAAGCGCAGTAAGGATGGCTAGTGTAACTAGCAAGAATACCACGAAAAGCAAGAAAAAAGAAGTACGCTATTAACTATTAACGTACCTGTCTCTTCCGAAACGAATGATTACACATCGTCGTGTCGTGCTACCATCGACACTCCAAAGTCT
+
AAAB?BCCCBBBBBBBBCCCCCCCC?BCC@BBBCBB@B@CCBBBBC@CC@C@CBBAAAAA2@?CBBBBBAC><;3;>::::;*;A>A4;;;7<CJBKBCBCCC@A?@@DC@CCC?CCAABCCCCCCCCBBCD@BBBC?CAA@@?>><@=ABB@AAACCDCC=ABCCCC@BB?999;>>9999+9993999999%9?<=?=>B?>>:15127;A/:198<=?<@@???AB?B?BCD=BAA?BCCC????CCBBB999?B???A@@A99387::>@>>=A<AC:B===
@ATNG8:04263:06956
GATGGTAGTCTCAGATAGTCTATAGTACTCATTCGTTTCGGAAGAGACAGGTACGTTAATAGTTAATAGCGTACTTCCTTTTCTTGCTTTCGTGGTATTCTTGCTAGTTACACTAGCCATCCTTACTGCGCTTCGATTGTGTGCGTACTGCTGCAATATTGTTAACGTGAGTCTTGTAAAACCTTCTTTTTACGTTTACTCTCGTGTTAAAAATCTGAATTCTTCTAGAGTTCCTGATCTTCTGGACAGAGTGTGCAGATACTACCATCGACACTCCAAAGTCT
+
A;;6:>>ECCABBEBBBBAAACCACBA;BBBB?BCBF?DD@E@DCBCDDD@BCCDD?C?BA?@<@<@<?BBBBCC@C@BCB9CB?BCDE>CCAB?CBB@BC9;;@AAB?BBCCA@AC?BBB?B?BBBCCBBC@CC@@>ABBBBBC@@@@BBB@CD@;<;@BC?B?A@???;><@;@9955&57<59>>>>,?>>??6@BB@AABBBA?BCCC3B;;;B?B?BC?BAAABBB@E@DCCCBA@AAB@CCCCCCB@@@AA;;<BDDCC?BBCECC:;:C@HD?D;=;
@ATNG8:04265:06979
GATGGTAGCGCACACATAGATACAGTACTCATTCGTTTCGGAAGAGACAGGTACGTTAATAGTTAATAGCGTACTTCTTTTTCTTGTCTTTCTGTGGTATTCTTGCTAGTTACACTAGCCATCCTTACTGCGCTTCGATTGTGTGCGTACTGCTGCAATATTGTTAACGTGAGTCTTGTAAAACCTTCTTTTTACGTTTACTCTCGTGTTAAAAATCTGAATTCTTCTAGAGTTCCTGATCTTCTGACAGAGTGTGCAGATACTACCATCGACACTCCAAAGTCT
+
448839555====556<?;?=B@B>>66666;7;BCC;AA75.5::555949:9551/5;9--(-(--579554<540000)/<:000;>30//;;4::=8<<83333767>AB@B@95.59>7@?BBBECCCCAAA@@=@?@;;;BBCCCBAAA><;0008<<897BC@AA<CB@249999&48<:99:9:*:>>>B<CCCCCBBBBB5::::*:@@A@=A?AA9:;B@@;;5;;@@:;:=9=>@999B@BDCBBAAAADA@@CC@CCBBBDD@A@@GF?CCCG
@ATNG8:04273:06998
GATGGTAGTATCTGCACACTCTGTCCAGAAGATCAGGAACTCTAGAAGAATTCAGATTTTTAACACGAGAGTAAACGTAAAAAAGAAGGTTTTACAAGACTCACGTTAACAATATTGCAGCAGTACGCACACAATCGAAGCGCAGTAAGGATGGCTAGTGTAACTAGCAAGAATACCACGAAAAGCAAGAAAAAGAAGTACGCTATTAACTATTAACGTACCTGTCTCTTCCGAAACGAATGAGTACTACTCTCAGAGACACACTAATCGACACTCCAAAGTCT
+
::8;7:565=<<566666@AEA<<><>>@9<<<@@@:=:=?@??=<755259>>=====<+<49:89;;;@:<=397444444#44.5.555&555.5;=<;<<9;6;>AC@BBD@C@@@DBBCCCBBBBCCEABBCB:;;;;A@;95:?9959=<555<;?<;=====8==8>==2773777(7878;=<<>,;;5;883347776=05555.5+224457<<<;99;8<67//(///(////667;33333338878::8559=57555886..(.7.//..
@ATNG8:04275:06959
GATGGTAGCACACGAGATCTCATCGTACTCATTCGTTTCGGAAGAGACAGGTACGTTAATAGTTAATAGCGTACTTCTTTTTCTTGCTTTCGTGGTATTCTTGCTAGTTACACTAGCCATCCTTACTGCGCTTCGATTGTGTGCGTACTGCTGCAATATTGTTAACGTGGGTCTTGTAAAACCTTCTTTTTACGTTTACTCTCGTGTTAAAAATCTGAATTCTTCTAGAGTTCCTGATCTTCTGGATATGAGTGACTCGTGCTACCATCGACACTCCAAAGTCT
+
55<<9=BBBBBB@A@CCCBAA@;;;=AAACBB>BBHH?CC@CB:9;FFCD@CDDCC@B?A@@>:C@CABACABAB@BBCCC3BB@=@@A5?@CC?BBC?AA>@=>@9939BAABBA@=@@@6;6=@;@@===;?=>==@@@BA????@@@A<:;;8=;;6:A=B<AAABB8==>8;;=<=/:4:7:6667)69:;:*/.33577;:<-6686(5885A;>:??7;;??ABB=A<>>>9;<,///9=;;;AA;;;?@@>>>>>>@E========;;;:?B9;;;=
@ATNG8:04276:06964
GATGGTAGCGCACACATAGATACAGTACTCATTCGTTTCTGAAGAGACAGGTACGTTAATAGTTAATAGCGTACTTCTTTTTCTTGCTTTCGTGGTATTCTTGCTAGTTACACTAGCCATCCTTACTGCGCTTCGATTGTGTGCGTACTGCTGCAATATTGTTAACGTGAGTCTTGTAAAACCTTCTTTTTACGTTTACTCTCGTGTTAAAAATCTGAATTCTTCTAGAGTTCCTGATCTTCTGGGTGTATCAGCGAGTATCTACCATCGACACTCCAAAGTCT
+
;?BE@G;6;CCCCCCCDBBACCDCBBBB>?@?9==??8?@<<9B>>@CCC?A@BBC@B@CCCB7:4;;;BBCBBB@DDEEI0CC@FBBB;AB;:7;CC>BA?AABGDE@CCBBBBCC@CCCACACBBBAA@@<@ABB@BBBCEAABCCCCBCCCC@CCCACC?C?B@@@@@B@@<?;;;;-;=@>ACFDD3DCA@@;@DABBCCCAA5;;;;*;BBAB?B?BC@CCCGGCCACACCCFCC?CB@@<A;:;CBBABBAB@@@@@BC@CACACCCCAA?AD7;;;;
@ATNG8:04278:06960
GATGGTAGGCGAGAGTGAGACGCAGTACTCATTCGTTTCGGAAGAGACAGGTACGTTAATAGTTAATAGCGTACTTACTTTTTCTTAGCTTTTCGTGGTATTCTTGCTAGTTACACTAGCCATCCTTACTGCGCTTCGATTGTGTGCGTACTGCTGCAATATTGTTAACGTGAGTCTTGTAAAACCTTCTTTTTACGTTTACTCTCGTGTTAAAAATCTGAATTCTTCTAGAGTTCCTGATCTTCTGGCGCTCTGTCACGTCTGCTACCATCGACACTCCAAAGTCT
+
>:9905=B9>?>;99@;@>A@;969;@:;6BC@AB<?65;79;@A@@??C@@@;99=A5;58:5:.43300=;89+//:::9)6:*/379::.89::4:??=@>000>>00*/6><?@CC?BB?=A<ADAAA;;;<>>>A398;???A@>>>@@;;;>;>?<699,/*/<<:===??379<;;-;9=467878(6999;/979765:<;<18685'2555:6;6;=39999999595:???==7;;>8;;;:;;===A@@@====BBB<@>>>@@??>A<AD:@@@;
@ATNG8:04278:06968
GATGGTAGTCTCAGATAGTCTATAGTACTCATTCGTTTCGGAGAGACAGGTACGTTAATAGTTAATAGCGTACTTCTTTTTCTTGCTTTCGTGGTATTCTTGCTAGTTACACTAGCCATCCTTACTGCGCTTCGATTGTGTGCGTACTGCTGCAATATTGTTAACGTGAGTCTTGTAAAACCTTCTTTTTACGTTTACTCTCGTGTTAAAAATCTGAATTCTTCTAGAGTTCCTGATCTTCTGGAGATAACATGTACTCTACCATCGACACTCCAAAGTCT
+
BAAB@CCCCCBBBCCDCBBBCCCDCCCCDCCC@CBBC=BC?BBDDGECC@CCCBB?B@CCBB?B@CCCCA@BCC@CBAAB1BD?BBCC=CCBB@BCCACC@@@@CDD@CCCCCCDB@BCC@C?CCBBC@@@?BBCC?CBBBCCCCCBBACBBBC<BAD@BB?B?BCCCBBCCC@CCCCC<H@C@BBBBA2BCCCC=CCDFCCCCBA6;;;;*:@@AB>@>@E@CCDBBBB@B@CCCBBB>AAC@BCDBB?BDDDCBBBBB9:7:AA@BBBCCC@CF>BBBA
@ATNG8:04279:06978
GATGGTAGCTCGCTGGATGATATCTCCAGAAGATCAGGAACTCTAGAAGAATTCAGTTTTTAATCACGAGAGTAAACGTAAAAAGAAGGTTTTACAAGACTCACGTTAACAATATTGCAGCAGTACGCACACAATCGAAGCGCAGTAAGGATGGCTAGTGTAACTAGCAAGAATACCACGAAGCAAGAAAAAAGAAGTACGCTATTAACTATTAACGTACCTGTCTCTTCCGAAACGAATGAGTACGTGTGACGTACGTGAGCTACCATCGACACTCCAAAGTCT
+
>:::9<<<>=99455.445556=>==9;55.5////94:298:::5525>9>7;;;:::9'923339556>==<>45544:::'9939.555&5<<5:<<0//::<5<7<<8<<<=A;;966==?@<<;==<@<?:9;=A@@?@@??;?>A;;9:CABCC>>:??>AAB8==6<<;,////(/653------#//(//66978662625599/918<@:95:?>>?BB@C>AAA;?8817?>>ABCAA@ABCBCB===>AA@@@AB789DBBBB@@A4:;3>AAA
@ATNG8:04280:06994
GATGGTAGGTGCACATGAGTGTATCCAGAAGATCAGGAACTCTAGAAGAATTCAGATTTTTAACACGAGAGTAAACGTAAAAAGAAGGTTTTACAAGACTCACGTTAACAATATTGCAGCAGTACGCACACAATCGAAGCGCAGTAAGGATGGCTAGTGTAACTAGCAAGAATACCACGAAAGCAAGAAAAAGAAGTACGCTATTAACTATTAACGTACCTGTCTCTTCCGAAACGAATGAGTACGATGAGATCTCGTGTGCTACCATCGACACTCCAAAGTCT
+
BBBC?CBB@BBBBCCDBDDCCBCCCABBB?BCCCCB?B<@@CBBBB?DC@C@BCB???>>0>?BCBBBCCCCCE9@@::999*:E>C:AAA9@CC@D@A@CCC@?<@?CC@CBB?ACCCDBBBBBBCCCBBC@CCCC?CBBB@@??;@=CAA?BCCCBBBC?BBCDCB?BB?BBC=>>@>>8@AA=AABBB3BC@B?>?CBBBC>A>AACA3838>B@A=AB@A@AA=A>ABB=C@@>@DFDCCCDDABBBBAA>>=BBBCBBAA?CA@?::9;:;065(;999
@ATNG8:04281:06958
GATGGTAGTATAGAGCTCTACATAGTACTCATTCGTTTCGGAAGAGACAGGTACGTTAATAGTTAATAGCGTACTTCTTTTTTCTTGCTTTCGTGGTATTCTTGCTAGTTACACTAGCCATCCTTACTGCGCTTCGATTGTGTGCGTACTGCTGCAATATTGTTAACGTGAGTCTTGTAAAACCTTCTTTTTACGTTTACTCTCGTGTTTAAAAATCTTGAATTCTTCTAGAGTTCCTTGATCTTCTGGGCAGACTCTGCACACGCTACCATCGACACTCCAAAGTCT
+
:::<7=@AB>BBBB@;?;;666<<<BBFCBBC?CBBB=BG@D@@AACBBC@BAAAB=?;@C@@=A8:9?8=BA<A9778887#793:ABB>BAAA>AAB?AA=@@?===9>977>;;;85884;;>>@A@>@A<A?>>:>=>=>>;889A>>8886/7;9/66+/*-77-///<<168888(74<076===+:7<;=3==>9:778555(////'///(-6060//)/:9;;8969*/(/::8;66<<<6:///;9887@>?AA>>>>?8<963---339(//,/;=>
@ATNG8:04282:06981
GATGGTAGCTATACTTATATCTATGTACTCATTCGTTTTCGGAAGAGACAGGTACGTTAATAGTTAATAGCGTACTTCTTTTTCTTGCTTTCGTGGTATTCTTGCTAGTTACACTAGCCATCCTTACTGCGCTTCGATTGTGTGCGTACTGCTGCAATATTGTTAACGTGAGTCTTGTAAAACCTTCTTTTTACGTTTACTCTCGTGTTAAAAAATCTGAATTCTTCTAGAGTTCCTGATCTTCTGGACAGAGTGTGCAGATACTACCATCGACACTCCAAAGTCT
+
>>BC?CCC@@BDDCC?CCCCCEBBCCCCCCBA<@@AAA9AC?C?CDDCBBB@CCDBB?B@DCCB@D?BACDDDCCC?CBCCC3BB?BCBB=BCCC@CCC@BC>???A::7:BBBCCBB?BCC>A>ABBCAAA>;>DCA;?>>AAAAAAAA<<=??A=???<AA<@<@AAAA>>>C9=;;;;/:7<788888(8=<==7=<==>>@><>187868#6:>@A;A<?@;@BAA;;;<B=B?@@AA8;;@=>>>DAAAAAA@@@A@@>>>@<@@>>===>>>=CD>BBCB
@ATNG8:04235:07035
GATGGTAGCACGACACGACGATGTGTACTCATTCGTTTCGGAAGAGACAGGTACGTTAATAGTTAATAGCGTACTTCCTTTTCTTGCTTTCGTGGTATTCTTGCTAGTTACACTAGCCATCCTTACTGCGCTTCGATTGTGTGCGTACTGCTGCAATATTGTTAACGTGAGTCTTGTAAAACCTTCTTTTTACGTTTACTCTCGTGTTAAAATCTGAATTCTTCTAGAGTTCCTGATCTTCTGGTCTACTACACTGTACTCTACCATCGACACTCCAAGTCT
+
;;;<?BCCCDDA;;>BBB::66A@@@CCCCCC@CCCC?CC@CABBBCCCC?CCCCC@D@CD@@>@?BACCBBCBB>B=A@@6@@<@889)9;97:A@@=@E?::9BA@>BBBABBBB?BCE?B?@AA@@>>><AAAA;@???AA?AAAAAA@>>>:>>><>C<A;@@???AAAA<=8888,8:>9:::::+:ABED;BBA==>A@<=9==>1>;:;A>D<;;7;?>>??>;><??>>;:5:<?<A@@@=>>@A>>>@A@@@AAA:>;=?A977--)-)-333
@ATNG8:04236:07031
GATGGTAGTAGTACACTAGTCATACCAGAAGATCAGGAACTCTAGAAGAATTCAGATTTTTAACACGTGAGTAAACGTAAAAAGAAGGTTTTACAAGACTCACGTTAACAATATTGCAGCAGTACGCACACAATCGAAGCGCAGTAAGGATGGCTAGTGTAACTAGCAAGAATACCACGAAAGCAAGAAAAAAGAAGTACGCTATTAAACTATTAACGTACCTGTCTCTTCCGAAACGAATGAGTACGAGAGAGCACACGTGTCTACCATCGACACTCCAAAGTCT
+
ACAB>BCCCCBB=>CCDCCDGCCBB?B@@<@BBBBB@B?BBCCCBB@BC?B@BBAAABBB2A?BBCBCCCCBBB9::;@BAA0AA>B=BBB;BEGACAABCCBBB?B?@@=@BCABBBBBDCCCBBDCCCBB@BC@@<@???AAAA=>;@00+0<>>@?BB<??C989?BB?BB@7=;778439><779999%9<;<97895986027'7985-515=B@?=??>>@A?8A;777.3<=6<<<>A@BBBBAABCCB?999??:====8=?>>>>>CAA:==8<<<<
@ATNG8:04238:07017
GATGGTAGGCGAGAGTGAGACGCAGTACTCATTCGTTTCGGAAGAGACAGGTACGTTAGTAGTTAATAGCGTACTTCTTTTTCTTGCTTTCGTGGTATTCTTGCTAGTTACACTAGCCATCCTTACTGCGCTTCGATTGTGTGCGTACTGCTGCAATATTGTTAACGTGAGTCTTGTAAAACCTTCTTTTTACGTTTACTCTCGTGTTAAAAATCTGAATTCTTCTAGAGTTCCTGATCTTCTGGTGTCTGATCTGTATCACTACCATCGACACTCCAAAGTCT
+
CCCC?BBC@DC@A@==CDDDCBECGGCDBB00,0BA@?CL<;;;CBBCBC?CCBBB@CCCABC@C?BBAAABABB<;;;;;*;C@DBCB=ABBA?BBB?CC=;;;CBC@CDCCCCCC@FCD@D?BBDDCBBC@CBDD@BBBCCCCCEECCCCBBB=BBB?DD?D?DCCBBBBCC?BBBBA6A>A=AABCC3BCBBB=BBCCCCDCCB@CGJJ5CCBCC@CACCACCCCCCC@C@BBBBBD?B@@=@BBBBBBBBBBBBBBAAAAA=ACCBBCCBBCADG>DBBB
@ATNG8:04241:07013
GATGGTAGCTCTGCTCTGACTCTCGTACTCATTCGTTTCGGAAGAGACAGGTACGTTATTATGTTAATAGCGTAACTTCTTTTTTGCTTTGCTTTCGTGGTATTTCTTGCTAGTTACACTAGCCATCCTTACTGCGCTTCGATTGTGTGCGTACTGCTGCAATATTGTTAACGTGAGTCTTGTAAAAACCTTCTTTTTACGTTTACTCTCGTGTTAAAAATCTGAATTCTTCTAGAGTTCCTGATCTTCTGGGTCTACGCTCGTCGCGCTACCATCGACACTCCAAAGTCT
+
55;<7<>=====;9455559999;;;<<<<<<74444(4;8<8<<55555.55<<=6;9.5555.45444998927;2//////#//;;.99<>466555:5//)/7)////;>9;;;>;;;=499>;?;?>=9=;55.5955.444444555595//9//)///2797<6::344448:8556>>A+=9=666?AA+;;>>>4:////////549999(55555.57<<7;;95559.5.5<;555.554;2:555<<==>665;55555;44444498:::.44(5555
@ATNG8:04242:07038
GATGGTAGCACGACACGACGATGTGTACTCATTCGTTTCGGAAGAGACAGGTACGTTAATAGTTAATAGCGTACTTACTTTTTCTTAGCTTTCGTTGGTATTCTTGCTAGTTACACTAGCCATCCTTACTGCGCTTCGATTGTGTGCGTACTGCTGCAATATTGTTAACGTGAGTCTTGTTAAACCTTCTTTTTACGTTTAACTACTCGTGTTAAAAATCTTGAAATTTCTTCTACGAGTTCCTGATACTTCTGGTATTGACTAGTGTACTACTACCATCGACACTCCAAAGTCT
+
//7;6<AABBBC>C@B@B:956>@AA@<<=>>;@ABG?FGADACCBAABA?BB?@@<@+0///)/7;:500;;66)--8888+8;,-////(/94.323336:=49??@=@8@88888<;7@AB>A?A====898<@@@B<>>>>>>@@ABCA?<778/55717:2828:9552755/56167/75:055:::(33338.5.3...3368;;5:=A=.=650655'55,5969;522533.3)..92333)..323333:;:>8889=;<=?>>=>:=>>>====>>8991:://
@ATNG8:04247:07005
GATGGTAGAGAGAGCTCTCTCATCGTACTCATTCGTTTCGGAAGAGACAGGTACGTTAATAGTTAATAGCGTACTTCTTTTTCTTAGCTTTCTGTGGTATTCTTGCTAGTTACACTAGCCATCCTTACTGCGCTTCGATTTGTGCGTACTGCTGCAATATTGTTAACGTGAGTCTTGTAAAACCTTCTTTTTACGTTTAACTCTCGTGTTAAAAATCTGAATTCTTCTAGAGTTCCTGATCTTCTGGTGTCGTCTATCATGTACTACATCGACACTCCAAAGTCT
+
:@@@<@?A@BA@@@@0//:///<<@;665>@@>DDBB=;:7;?@@@@A;;495<=>;>>AA6;8;@C@ABC??8@://///$//(/////(//333/3==6?A5::8>9;4<>?::;9:058;6C;AA>==::96999;;19<<=6768@AABBBB<>=B>A?7:47AA:;8>?A.25999,;9=176667(88:::0:3:=;=9:97=58888*8///94949>8;99555:2;9>>=@?>27:93:===>@;888>>;::<99///666<</87:0//)/99/
@ATNG8:04260:07014
GATGGTAGCATCATGATATTCACCAGAAGATCAGGAACTCTAGAAGAATTCAGATTTTTAACACGAGAGTAAACGTAAAAAGAAGGTTTTACAGACTCACGTTAACAATATTGCAGCAGTACGCACACAATCGAAGCGCAGTAAGGATGGCTAGTGTAACTAGCAAGAATACCACGAAAGCAAGAAAAAGAAGTACGCTATTAACTATTAACGTACCTGTCTCTTCCGAAACGAATGAGTACCTCTCAGACGCTCGTCCTACCATCGACACTCCAAAGTCT
+
CCCC?BCCBBCCC@@@CCD@CCF@CCC>AACDCC?B?BCCBBBB@AA?B?B@>9:998'768==<AB@BBBB=BBBBBBB3?>9>=@@@6@B>>?BBCB@BB7;6;@;=>=>BA???AB>>><;;>==>4;::;5;??ACA8867<AAC?BB???AAB=@@@@BB@BB?BBB?AA?@@7@////@@>@,<=7?@@AB====9=9>>>C=A=AA?;:7;A<<:;;<@=@@@7@DD@???AAA@>:::A?>?@;;888;;5;;;5;@CCAB=B??;?D;@;;;
@ATNG8:04261:07029
GATGGTAGGAGACACGTCGCACACGTACTCATTCGTTTCGGAAGAGACAGGTACGTTAATTAGTTAATAGCGTACTTCTTTTTCTTGCTTTCTGTGGTATTCTTGCTAGTTACACTAGCCATCCTTACTGCGCTTCGATTGTGTGCGTACTGCTGCAATATTGTTAACGTGAGTCTTGTAAAAACCTTCTTTTTTACGTTTACTCTCGTGTTAAAAATCTGAATTCTTCTAGAGTTCCTGATCTTCTGGGTGCGCTACAGTCTCTCTACCATGACACTCCAAAGTCT
+
55>>:>BC@CBCBBFDBBCEDBBBA@@CCCBC@DCED>BB?A=ACCBBCCACD@@=:>+0)0//)/6:;<BAAA;?8;>;;;+:A>=<<=6477@A????6?@8@@@@9818>>;;;;;6;@?:?<888>888>=A>>>=;;;>>A>>>>@@AA??>87889=A=B=@@>;;;@>=:;56666'66=4765666%7:888.875...8779+2225$2555726/5538>>=;==:>=?===>>7;;AD9>>>>@@@BB@@@@>>>>>><@D@@<::77139.7663
@ATNG8:04263:07024
GATGGTAGTCTCAGATAGTCTATAGTACTCATTCGTTTCGGAAGAGACAGGTACGTTAATAGTTAATAGCGTACTTCTTTTTCTTGCTTTCGTGGTATTCTTGCTAGTTACACTAGCCATCCTTACTGCGCTTCGATTGTGTGCGTACTGCTGCAATATTGTTAACGTGAGTCTTGTAAAACCTTCTTTTTACGTTTACTCTCGTGTTAAAAATCTGAATTCTTCTAGAGTTCCTGATCTTCTGGGTCTCTCTCTCACGCACTACCATCGACACTCCAAAGTCT
+
AAAB?CBBEBBCBCBBBBCBCCCCCCCCCCBB?BBBF>CC=B@CCCCBBD@CCCBB?B?BCBB@BADDDCBBDCG?BCBBA2BC?CBCB=BCBB?BCB?CC?BBBCBBBDCCCDDBB@BBC@C@CCCCBB::99BCC@DBBBBBCCCBBB@@@CC?BBB?BC?B?BBBCBBDBC@CCCCC:B>C><;;<;*;BBCB>ACCBCCCDBD>@@AA0A;;;B>B@GD@DCCBBCC@C?BBBCCC?BBCC>BBBBA@AEEDAABBBBCCC@CCCBCBBDCC>AA<AAAA
@ATNG8:04268:07004
GATGGTAGCATCATGCATATCTCACCAGAAGATCAGGAACTCTAGAAGAATTCAGATTTTTAACACGAGAGTAAACGTAAAAGGAAGGTTTTACAAGACTCACGTTAACAATATTGCAGCAGTACGCACACAATCGAAGCGCAGTAAGGATGGCTAGTGTAACTAGCAAGAATACCACGAAAGCAAGAAAAAAGAAGTACGCTATTAACTATTAACGTACCTGTCTCTTCCGAAACGAATGAGTACGATGAGATCTCGTGTGCTACCATCGACACTCCAAAGTCT
+
55<<9>CCBCCCCCBBCCCAABBBB@BCBADCCBBA7?5:?>595<9<<9=8@@:::<<=+=7<<=BBBBBB==<==;;??2?;A:>8A@@6A=@?BAA@@@@99158<=9=?>;>>>>>>>B>CCCCCCCC@CCAA?ABCCFCBB?B@B@@?@ECCBBBC?CAAABD@AA>@B<488:::29993777798%9:::=8===AB=5472:8;0505:AAA=A???;=B@B8BC=7=<A9<BBBBBBBCAAABBBB?>?BB??@AA@<@==>===A==/88-8<<;
@ATNG8:04273:07004
GATGGTAGCGCACACATAGATACAGTACTCATTCGTTTCGGAAGAGACAGGTACGTTAATAGTTAATAGCGTACTTCTTTTTCTTGCTTTCGTGGTATTCTTGCTAGTTACATTAGCCATCCTTACTGCGCTTCGATTGTGTGCGTACTGCTGCAATATTGTTAACGTGAGTCTTGTAAAACCTTCTTTTTACGTTTACTCTCGTGTTAAAAATCTGAATTCTTCTAGAGTTCCTGATCTTCTGGACAGAGTGTGCAGATACTACCATCGACACTCCAAAGTCT
+
448859555@<@;@??@ABB@AB996=999>>5=>>@8=@<B?CCFCCCD?B<>?@:>@BBCB:626==<<<?>@6;:@@@,5905:>>6B==?:6668<@:@?BB@B?BCCD?BAB?A;;5;>AAAAABBB<@@@?<?CBBA>>000=<0..8<:<00*0<:>6>>?0////;495555&5.549;@@@+@?;;;3;5959995558<@@@1?>@99499=?;??@@@>>4:6:@BA@A=A@A;B;<;BBBBBBBBBBBBCC;<9<@@@@AA:99;A@:????
@ATNG8:04279:07001
GATGGTAGGCGTGTGAGAGTCTGCCCAGAAGATCAGGAACTCTAGAAGAATTCAGATTTTTAACACGAGAGTAAACGTAAAAGAAGGTTTTACAATGACTCACGTTTAACAATTATTTGCAGCAGTACGCACACAATCGAAGCGCAGTAAGGTATGGCTAGTGTAACTAGCAAGAAATACCACGAAAGCAAGAAAAAAGAAGTTACGCTATTTAACTATTTAAACGTACCTGTCTACTTCCGAACGAATGAGTACGATGAGATCTCGTATCGACACTCCAAAGTCT
+
;9:=75558=@A@:>:>>>===999)4<<?CBBC;;8;<;;:>99549;.506?@@CCC>+<9<A?;:?<:9:908;3377*3;5;5===2;<<,33337788888(/(/6(/(-::///.5....276655222/22.;4....-223.3)..7:5:::;8///(/698//(333(33;499333(3881333333#39355/55....5807286222'22'252221559//..50549926:9+//:::;=83//////.6335=:95558777;A;6=8;<
@ATNG8:04280:07012
GATGGTAGCGCACACATAGATACAGTACTCATTCGTTTTCGGAAGAGACAGGTACGTTAATAGTTAATAGCGTACTTCTTTTTCTTGCTTTCGTGGTATTCTTGCTAGTTACACTAGCCATCCTTACTGCGCTTCGATTGTGTGCGTACTGCTGCAATATTGTTAACGTGAGTCTTGTAAAACCTTCTTTTTACGTTTACTCTCGTGTTAAAAATCTGAATTCTTCTAGAGTTCCTGATCTTCTGGGATGTGTGCGCAGTGCCTACCATCGACACTCCAAAGTCT
+
4444.499;:;;<==@AADCCC>;<<><<<99394444&4<8>8==<<<@@9>====9=9==:;797<?=B@AABB?BBEEE1>B7<;@@6<=?;155;49976;;CBHIDBBBCBCGADBC@BAEFGCCBBD@BBBD@B;;<BBBCCGCGEDCA@<@;;49?<@:>696<<=@G@DBBBB7@=@;::;;;*;B>=@:>>>@@@A@BB9>>==,=999C:D@CB?BBB966B?C????;;B299?D4>@996==<<=====>:>;;7?<=@@@@@@@<A@:@@@?
@ATNG8:04288:06419
GATGGTAGGACGAGCTTCTGAGAGGTACTCATTCGTTTCGGAAGAGACAGGTACGTTAATAGTTAATAGCGTACTTCTTTTTCTTGCTTTCGTGGTATTCTTGCTAGTTACACTAGCCATCCTTACTGCGCTTCGATTGTGTGCGTACTGCTGCAATATTGTTAACGTGAGTCTTGTAAAACCTTCTTTTTACGTTTACTCTCGTGTTAAAAATCTGAATTCTTCTAGAGTTCCTGATCTTCTGGTGTCTGATCTGTATCACTACCATCGACACTCCAAAGTCT
+
CCDD<@@C@BC@ABAA<BEBCBDE?;;;BGDF?C;;;7;E>B?BCBBBBB?BCBBB@D?CCDD9::;CCBBACCC?BBCCC3BB@CBBB>BCCB?CCC@CC<>>>A??;?AAABBBB?BAB<A;?@A@>>==9>>AA:=;>>==>@@AAD@:;:A=>>=;@@=B;??@@AA@@A=A>>>>2>5;7;@DDD/A><;=1898///==9=:=DFE/B;;;=8=:==5;;??@@@<A<BBA@>>;;;;=BB@@@@@@===AAF>>>?>=:=B@@@A?;<;=@A:@>>=
@ATNG8:04290:06428
GATGGTAGTGTGTCTCTGAGAGTAGTACTCATTCGTTTCGGAAGAGACAGGTACGTTAATATGTTAATAGCGTAACTTCTTTTTTCTTTGCTTTCGTGGTATTTCTTGCTAGTTACACTAGCCATCCTTACTGCGCTTCGATTGTGTGCGTACTGCTGCAATATTGTTAACGTGAGTCTTGTAAAAAACCTTCTTTTTACGTTTACTCTCGTGTTAAAAATCTGAATTCTTCTAGAGTTCCTGATCTTCTGGTATGACTAGTGTACTACTACCATCGACACTCCAAAGTCT
+
:::;44;?;449999959599>=@@55599993533<4<<9<05555545055<<=9>6;7777)/*/779:==7::5555555#555)5555)59<<7=69949>;<9:9AC?AA@<=@@A?A;;7;;@@@@@BBB9@99549==9>;996<<<<<<>>56957<=.5.5;444449:5:444444#47;.44444$49;;=5=694995566:>>??+666;;5;9=B<?><0///)/)/<<<<<466A?B@ABCCCCCBBBBBBBCBBC?B;;;;;AA@@7<<6;BB@
@ATNG8:04294:06400
GATGGTAGGTGCACATGAGTGTATCCAGAAGATCAGGAACTCTAGAAGAATTCAGATTTTTAACACGAGAGTAAACGTAAAAAGAAGGTTTTACAAGACTCACGTTAACAATATTGCAGCAGTACGCACACAATCGAAGCGCAGTAAGGATGGCTAGTGTAACTAGCAAGAATACCACGAAAGCAAGAAAAAAGAAGTACGCTATAAACTATTAACGTACCTGTCTCTTCCGAAACGAATGAGTACCTCTCAGACGCTCGTCCTACCATCGACACTCCAAAGTCT
+
BB@A=;;?8@<BDCCDCCAAAAABB>BBC@BBBB@@=@?CCBBBCC@EE?C>BBBBAA@A,A6;;CCCBCDFCD?DDAAAAA,AA5;5;;;&9?<==BA=AAACC@CAEB?BBE??@@CDCBBBBBBBAAAC?CABB>@@@ACB:;6;;>::29?>>@@AA=AAA:99>AA?BC=:<>>>>8;<<8889899%9>;?BBA?=@@9::2:<=?>D;>=BBB?BA;::?@?C@@@@;@AA?BB@??CC=?????BBBBBBBBBB>??????;@>>>A==6@@8>000
@ATNG8:04294:06411
GATGGTAGATATATGCACGCTCTACCAGAAGATCAGGAACTCTAGAAGAATTCAGATTTTTAACACGAGAGTAAACGTAAAAAGAAGGTTTTACAAGACTCACGTTAACAATATTGCAGCAGTACGCACACAATCGAAGCGCAGTAAGGATGGCTAGTGTAACTAGCAAGAATACCACGAAAGCAAGAAAAAAGAAGTACGCTATTAACTATTAACGTACCTGTCTCTTCCGAAACGAATGAGTACTACTCTCAGAGACACACTAACCATCGACACTCCAAAGTCT
+
;CCD?AACCCDBCBCCCCBBBBBBB?BCE?CBC@@@@D@BBCA@@?=@C@C@CBB?????.?>ABCCCCDCA@@:@ABCJCG5BB>@5;;;.;AB@DAABHCGAA?A@FE?BBC@CBBBBCCCCCCCCCBCC@BBBB8:9DCBCBB>B>BBC@BBBCCCCC@CCBBBB?BB?:::?BBBBB=A@@;999999%9@?B?>@CA@=<*/*/59<4:6;>B;<9;CAABAAADABBB=BAA>ACCCCDDBBBAAABBCBBAAABBBBA7;8;AB>>>??=>5:90=99:
@ATNG8:04296:06414
GATGGTAGCTATACGTATATCTATGTACTCATTCGTTTCGGAAGTGACAGGTACGTTAATAGTTAATAGCGTACTTCTTTTTCTTGCTTTCGTGGTATTCTTGCTAGTTACACTAGCCATCCTTACTGCGCTTCGATTGTGTGCGTACTGCTGCAATATTGTTAACGTGAGTCTTGTAAAACCTTCTTTTTACGTTTACTCTCGTGTTAAAAAATCTGAATTCTTCTAGAGTTCCTGATCTTCTGGATAGCGACGCGATATACTACCATCGACACTCCAAAGTCT
+
444?3445:::<?BCCDBCBCCCCBBBC?CCCACCCC6;;4:19@AA@B@<AAAAA7<7;?@@8A655:;:<;;:633333$33-37;718A@A?BBB;@?;@@@?AB>B@894BC=6A:9)/(//...2555:988,2225;;<===@@A>:::785=:::5:5:=999;999:555==.=6A057<<<.=@@@A7:888=;8<=84<AAAA'5279A2828@;788>:898>7<>>BAA8;:;4;;==>>=<<=:;:>=;<>??:===?@@?>==5::3:>>>
@ATNG8:04296:06422
GATGGTAGCACGAGTCACTCATATCCAGAAGATCAGGAACTCTAGAAGAATTCAGATTTTTAACACGAGAGTAAACGTAAAAAGAAGGTTTTACAAGACTCACGTTAACAATATTGCAGCAGTACGCACACAATCGAAGCGCAGTAAGGATGGCTAGTGTAACTAGCAAGAATACCACGAAAGCAAGAAAAAAGAAGTACGCTATTAACTATTAACGTACCTGTCTCTTCCGAAACGAATGACAGAGAGTACGATATGTCTACCATCGACACTCCAAAGTCT
+
99?C9@BBBA@A;BDBABBCBBBCC@CDE@CCCCBC?C=AAC;;:D@BB?C?@@@BABBB3B?AAB;;:C@???9?ABABBB1@A=A;BBB9BDDABBBCDCC:99;@DD@BBD?CBBBBBBCCDCCCBBBB?CCCD>??BBBBBB>B<A?@=@BCCCCCC=AACCCC?CC?>>?>@A???8=993::9999%9@<@??@BA><>5;3:<>>8>=@ACAA>@@::;BBAE@BBA<B??<?DCBBDCBBBBBBBBCBBBBBBAA>@BBB??>AAB?BD>@???
@ATNG8:04301:06441
GATGGTAGATACTCGCTGATACACCCAGAAGATCAGGAACTCTAGAAGAATTCAGATTTTTAACACGAGAGTAAACGTAAAAAGAAGGTTTTACAAGACTCACGTTAACAATATTGCAGCAGTACGCACACAATCGAAGCGCAGTAAGGATGGCTAGTGTAACTAGCAAGAATACCACGAAAGCAAGAAAAAAGAAGTACGCTATTAACTATTAACGTACCTGTCTCTTCCGAAACGAATGAGTACATAGATATACGTATAGCTACCATCGACACTCCAAAGTCT
+
::<<@CBBCCEDD;99CBCCCCEDD=BCD<BACCAA?A@BBC@@AB@CC?B?BCBBACCC3C=A@BBBCCAAAD=BBBBDCC3A?8@5;;;6;DD@CBBBCFDBB@BABB?BCC@CCCBBBCCFCCCCCCBB?BBCC@BACCCCCB<A=A@@<@CAAACCCACDDCED@??;?A@:@@???8;<>;99::9:%:?;>97:BA>>@:=9<<>>:>=CACAA?AABAABC>A>ABB>BBB?BBBBBBBCCB@@?BCCB>@AAA@@@@A9@@>>>>=A@@;?=5=:76
@ATNG8:04308:06418
GATGGTAGAGTACAGTGTAGTAGACCAGAAGATCAGGAACTCTAGAAGAATTCAGATTTTTAACACGAGAGTAAACGTAAAAAGAAGGTTTTACAAGACTCACGTTAACAATATTGCAGCAGTACGCACACAATCGAAGCGCAGTAAGGATGGCTAGTGTAACTAGCAAGAATACCACGAAAAGCAAGAAAAAAGAAGTACGCTATTTAAACTATTTAAACGTACCTGTCTCTTCCGAAACGAATGAGTACTATAGACTATCTGAGACTACCATCGACACTCCAAAGTCT
+
@?@@=:;@;A===<?;966;;9<@@156=76:9@@A?C><;;;;:A>?A?B????@?DFE3F>??A@A???899+98;A???,@C<@5;;;-;AB?BECABACGDAD@BC>CCB?CBBCBDCCCCCBBBCCC@BBBB?CBBBBCBC?B?B;;7;BABBDCC?AACBBB>AA?:9:3::::99+9A@<@A@@@>&==9?889?:<778)89.8;555'.3,..///1///333;-4035=4:;;7::88888<<===:@@AACABCA99:??>ABABAAAAAB?BB;A:::
@ATNG8:04312:06423
GATGGTAGTCTCAGATAGTCTATAGTACTCATTCGTTTCGGAAGAGACAGGTACGTTAATAGTTAATAGCGTACTTCTTTTTCTTGCTTTCGTGGTATTCTTGCTAGTTACACTAGCCATCCTTACTGCGCTTCGATTGTGTGCGTACTGCTGCAATATTGTTAACGTGAGTCTTGTAAAACCTTCTTTTTACTTTTACTCTCGTGTTAAAAATCTGAATTCTTCTAGAGTTCCTGATCTTCTGGAGATACACATGATACTCTACCATCGACACTCCAAAGTCT
+
CCCC@BB==BDCBBBCCBBCCCBBCCCCBBBC@BDCC>BB@C@CBCCCCC@CCCBC@B@CB@@>@?BBBBBCC;;;;CDCC3BB?ABED@CCCD@DCE?A@9;;BABBACBBDBBCD;;;C;;8;CBBCCBB>CBBB@DDCCBBBBCCCBBBBBC@AAA?@@=@=@@BCCCCCC@BBDDC<C@E@CCCCC,B;;;;.;BABCBBBCB?ABAD2CBBCD@H@AA?ABBBAAA@D>AAABAA>AAC@BDDCBBBAADDBBAAAAC>>;?@@?@AABBB@CC>CBAB
@ATNG8:04315:06434
GATGGTAGCATCTGCATATCTCACCAGAAGATCAGGAACTCTAGAAGAATTCAGATTTTTAACACGAGAGTAAACGTAAAAAGAAGGTTTTACAAGACTCACGTTAACAATATTGCAGCAGTACGCACACAATCGAAGCGCAGTAAGGATGGCTAGTGTAACTAGCAAGAATACCACGAAAGCAAGAAAAAAGAAGTACGCTATTAACTATTAACGTACCTGTCTCTTCCGAAACGAATGAGTACTATGTAGAGCTCTATACTACCATCGACACTCCAAAGTCT
+
<<;;?BBDCB;66ABCCCCCCCCB?CAA<@@AB;;7<=ABA@@AD?DC@C@BC?;;;;;);498?BA?A<479.9<;9444$4;.5.555&5;<5<666<<<6;::@DDABBB@DDFCDCCCCCCEBCBCC?BB@@>@ACBBBAA>A=ABB?BBBBCDEB?BAABCD@::99C>8=====6;9987899::%9@<@999BA>CC8;78AAD:>;>AB;;6;A???AA@D?CDF>A>><<@@>@A@>??AA@@A@99:=?;;9://*/698::888>6<<5@999
@ATNG8:04325:06431
GATGGTAGTATAGAGCTCTACATAGTACTCATTCGTTTCGGAAGAGACAGGTACGTTAATAGTTAATAGCGTACTTCTTTTTCTTGCTTTCGTGGTATTCTTGCTAGTTACACTAGCCATCCTTACTGCGCTTCGATTGTGTGCGTACTGCTGCAATATTGTTAACGTGAGTCTTAAAACCTTCTTTTTACGTTTACTCTCGTGTTAAAAATCTGAATTCTTCTAGAGTTCCTGATCTTCTGGGTCTACGCTCGTCGCGCTACCATCGACACTCCAAAGTCT
+
:::<?BB@CC@@@@CCABACCCBABADCCC@@?@CCD:A@<@<@@AABBB?CCBBB>B78:BB@B?BCB@??CCC>CCCCC3AB?CBCC>B=AA=BCC?BB<?=?A9939??@?>?@<@@@;@=CAA::888:>==>=BBAAA>>>>>A===99:5///16=171:>?===B;;7;BB2=:=<?>>?>+88;:;1;;;:@???==36666)6///=4;6==9=??@@A@<@<>=<<>>8;;BD:@@A??>;;;>;;;?A=>=><?BB@>>;:::1//)/<9/
@ATNG8:04325:06434
GATGGTAGTGATACAGATCAGAACCAGAAGATCAGGAACTCTAGAAGAATTCAGACTTTTAACACGAGAGTAAACGTAAAAAGAAGGTTTTACAAGACTCACGTTAACAATATTGCAGCAGTACGCACACAATCGAAGCGCAGTAAGGATGGCTAGTGTAACTAGCAAGAATACCACGAAAGCAAGAAAAAAGAAGTACGCTATTAACTATTAACGTACCTGTCTCTTCCGAAACGATGAGTACGAGAGAGAGCTCTCTCTACCATCGACACTCCAAAGTCT
+
CCCC@BCCCBDCCCCCCCBBCD@G@CCC?BBBC@@<@?BBCCCCC@CC@C@BBBCBBBB;B?BBCDDCCB???9?A>@@@@1@B?D=@@@9@BB@CAAABBB@@<A?BE@C@A>BBBBCBBBDCCCCDBBB@CBBB?AAA@@A@?<@@CCD@CCCCCCCB?BBBCCC?BB@BBB>BBCCC:?==9999989%9@;A989FDBB><A:>;BB6;7;?BBB@CBAAAAA>A@BBB=BBBBABBBBBBBCAAABBBBBA667=><<69:>>;;:ACC=AA:A888
@ATNG8:04333:06414
GATGGTAGCAGACGTGACAGAGCGCCAGAAGATCAGGAACTCTAGAAGAATTCAGATTTTTAACACGAGAGTAAACGTAAATGCAGGTTTTACAAGACTCACGTTAACAATATTGCAGCAGTACGCACACAATCGAAGCGCAGTAAGGATGGCTAGTGTAACTAGCAAGAATACCACGAAAGCAAGATAAAGAAGTACGCTATTAACTATTAACGTACCTGTCTCTTCCGAAACGAATGAGTACCTCTCAGACGCTCGTCCTACCATCGACACTCCAAAGTCT
+
>ABA@A;;=BCDDDCBBB;:6ABBA9::;8;;;=<<5;7;<<<<>A8::6:8<<=BBBBB+=8=@@:BAA@888188=:=4655:93;;;1;<=96966>C>BB?@<@>26:B=BBB@@959=@9:5@@@@>@A@@<@@AAAACC@C=@<;89AAACBCB?B???BB?AA=@??<??BDA=A9:43;;8928:4555555;<<7<9;;;>8=:;?@@B=?A999<<7@;??B;?:7-7<<;;9A;779BCDBBBBBAAAB?A::58@==889==D5??:?@<<
@ATNG8:04286:06453
GATGGTAGGAGACACGTCGCACACGTACTCATTCGTTTCGGAAGAGACAGGTACGTTAATAGTTAATAGCGTACTTCTTTTTCTTGCTTTTCGTGGTATTCTTGCTAGTTACACTAGCCATCCTTACTGCGCTTCGATTGTGTGCGTACTGCTGCAATATTGTTAACGTGAGTCTTATAAAACCTTCTTTTACGTTTACTCTCGTGTTAAAAATCTGTAATCTTCTAGAGTTCCTGATCTTCTGGGCTGCCTGATATGCGCTACCATCGACACTCCAAAGTCT
+
77786==?<=====;;;<;;;>?==;;;<<<:85555)5;494655<<<<8<><<A:C@BCCC?C?BCA@@@;;>7<<;;;$33493333&3933-333-3>5<@>?@A9<8;===77,399+5+5::5525549;9;19:7777;<66698////(//579;3:35//:...35/5/555&50917599+556<<+/.55533>=<8;CCC.888877197<5:788;;;7;4<9999;9<;;;1;6677=@;;;AA;;;;;:<AA==9=:9::6:D:CB??
@ATNG8:04287:06499
GATGGTAGCTATACGTATATCTATGTACTCATTCGTTTCGGAAGAGACAGGTACGTTAATAGTTAATGCGTACTTCTTTTTCTTGCTTTCGTGGTATTCTTGCTAGTTACACTAGCCATCCTTACTGCGCTTCGATTGTGTGCGTACTGCTGCAATATTGTTAACGTGAGTCTTGTAAAACCTTCTTTTTACGTTTACTCTCGTGTTAAAAAATCTGAATTCTTCTAGAGTTCCTGATCTTCTGGATAGCGACGCGATATACTACCATCGACACTCCAAAGTCT
+
@A@C@CBBCCBCB@@ACFCCGECBBBCBBCCIAIBBA<BD=B@BDDCCBA@DDCAB?B@BBBB@D@AAACCCBB>BBBBB+CB?AA<=7===B8D>>:>B499A@AB@BCCBBBBB?ABC=A>ACBBBC>>;=A??;?A@AA==<???AA@@??<;;;=@@=?;?A>@@BA>>8<6788,74>2:8:::)66577-7559AAAAAC<AAABA&A558<6<6::6:@@@B??>??B:9:AA?BBC?BBEBBBBBBCBBB???AA=A????ABAA>>>=AC9=;;;
@ATNG8:04293:06450
GATGGTAGTATAGAGCTCTACATAGTACTCATTCGTTTCGGAAGGGACAGGTACGTTAATAGTTAATAGCGTACTTCTTTTTCTTGCTTTCGTTATTCTTGCTAGTTACACTAGCCATCCTTACTGCGCTTCGATTGTGTGCGTACTGCTGCAATATTGTTAACGTGAGTCTTTGTAAAACCTTCTTTTTACGTTTACTCTCGTGTTAAAAAATCTGAATTCTTCTAGAGTTCCTGATCTTTCTGGGTGCGTACAGTCTCTCTACCATCGACACTTCCAAAGTCT
+
::<<7<;;566?;;;>56666;9;>;;;;=;>;?@@C6?<;>;BB=><;@7=555:8=7>65559.45555555<455555$597<544)45:./-3::(---66618<;==><<8;::8=26/989///47767386-------:9898;7<3833,3<,3,3252698///(//999+807175555(596<<29343:::;88177777$7::<=9=9=?466<A;;;:>78844444)4444)499985448:8999;;98288;999///(/389(/38;
@ATNG8:04295:06473
GATGGTAGCATCATGCATATCTCACCAGAAGATCAGGAACTCTAGAAGAATTCAGATTTTTAACACGAGAGTAAACGTAAAAAGAAGGTTTTACAAGACTCACGTTAACAATATTGCAGCAGTACGCACACAATCGAAGCGCAGTAAGGATGGCTAGTGTAACTAGCAAGAATACCACGAAAGCAAGAAAAAAGAAGTACGCTATTAACTATTAACGTACCTGTCTCTTCCGAAACGAATGAGTACTGCGTCTCACTCTCGCCTACCATCGACACTCCAAAGTCT
+
555<7<@>;;;==556;565665<<7<<;.5554495:8::;00/:5//)/)/89<?><<'3,3338=>C>?<B9>9;4999'9<.4.555&5<>5;@:;;CCDD@E@FD?@@D>A@;;;@@AEDCCCBBCB>AA;;5:?>@ABAA>A?B;;6;A;;;CCD>AABBBC@BC?????BA???8;<<98899:9%9@;@???BAAA@<@6::==8=:=>C@@>@CAABCD@D?AAC>BBC?AABBBAAA@AABBCCBCCBBB@@=@??=ACAAA@@?>?6@A;A???
@ATNG8:04296:06455
GATGGTAGTGATACAGATCAGACACCAGAAGATCAGGAACTCTAGAAGAATTCAGATTTTTAACACGAGAGTAAACGTAAAAAGAAGGTTTTACAAGACTCACGTTAACAATATTGCAGCAGTACGCACACAATCGAAGCGCAGTAAGGATGGCTAGTGTAACTAGCAAGAATACCACGAAAGCAAGAAAAAAGAAGTACGCTATTAACTATTAACGTACCTGTCTCTTCCGAAACGAATGAGTACCTCTCAGACGCTCGTCCTACCATCGACACTCCAAAGTCT
+
::<<?CBCBBBCCDBCBBBCCCCAA>BBB?B@AA@A=@?CCCBBCB?BB?B?BCA??>>?.?399CBAAAB???5=>;;<;;);?495999&5@==>;99CDB;;8;?CC?BBF?@BDCDBBBBBCCCCCCC@CCCC?@@CCBAAA;@;>:;5;;AABCCDDCCCCAD@BG??@@:::CCC=A992998999%9>;=@BBBABAA7615===2;6;>AAA>AABCBBC?A?AAA9@@@=AABBCBB?CCCBBBCCCBAA===78887;=A;:;=>>><?E;@;;;
@ATNG8:04296:06486
GATGGTAGCGCGACGAGCGTAGACCCAGAAGATCAGGAACTCTAGAAGAATTCAGATTTTTAACACGAGAGTAAACGTAAAAAGAAGGTTTTACAAGACTCACGTTAACAATATTGCAGCAGTACGCACACAATCGAAGCGCAGTAAGGATGGCTAGTGTTACTAGCAAGAATACCACGAAAGCAAGAAAAAAGAAGTACGCTATTAACTATTAACGTACCTGTCTCTTCCGAAACGAATGAGTACTGCGTCTCACTCTCGCCTACCATCGACACTCCAAAGTCT
+
@ADE?CACCDBBBCCCCCCCCDBBB>BCCABBBEBB?B?CCBBBBB?BA>B?BBBBBBBB1B=@@BABBBB><<7<>@BDDD5BC@B@DHG;CCC@CBBBBBC::9;@BB@CBC@CCCCCCDCCCCCCCCCB@BCCD;??DCBBBB?B?B?@=@AACBAB?CCA@@CC?BA?AAA=AABEE=A==9::9989%8A;A>??BA?9;4;8<<AA;?<>@C@@=?A???CB@B@BBB<AAB?BBBCCBBBBAA@@@A@A@A@@@C=@@A=AAABABABAC@BB?C:::
@ATNG8:04298:06453
GATGGTAGCTCACGTACGTCACACGTACTCATTCGTTTCGGAAGAGACAGGTACGTTAATAGTTAATAGCGTACTTCTTTTTCTTGCTTTCGTGGTATTCTTGCTAGTTACACTAGCCATCCTTACTGCGCTTCGATTGTGTGCGTACTGCTGCAATATTGTTAACGTGAGTCTTGTAAAACCTTCTTTTTACGTTTACTCTCGTGTTAAAAATCTGAATTCTTCTAGAGTTCCTGATCTTCTGGGTCTCTCTCTCACGCACTACCATCGACACTCCAAAGTCT
+
59>C9=BCCBBB;;6C<<ACBBECCCCBBBBB?BCCD?CC@BACCCCCBB?DCBBB?B?BCCD@D>AABBBBBBA?CCCCC2A@?CCCC>BBBB?BA?;??<<<>CAB?BCCBBAAA?CBC=<:=>=;<>=;:;@@A;===@@@>;;<A@@>>>A68;:;AA=C<@>?????AA=B;:::1;=A<??AAA/@@9991:66///<::=:>>=>/>==>B<@;;;6;<=@>>><@<AAAA@@7::BD;A????A?@>?=>@AA===A<AAAA@@@???<@A7A:::
@ATNG8:04299:06458
GATGGTAGTATCTGTCTACGAGAGCCAGAAGATCAGGAACTCTAGAAGAATTCAGATTTTTAACACGAGAGTAAACGTAAAAAGAAGGTTTTACAAGACTCACGTTAACAATATTGCAGCAGTACGCACACAATCGAAGCGCAGTAAGGATGGCTAGTGTAACTAGCAAGAATACCACGAAAGCAAGAAAAAAGAAGTACGCTTTTAACTATTAACGTACCTGTCTCTTCCGAAACGAATGAGTACACATCGTCGTGTCGTGCTACCATCGACACTCCAAAGTCT
+
///84///==A@@=9:9GIBBBB;;9:BA?C@9:9>:>2494899;8<;:=9::8>==<?.;6=@AABBBABBF>>=::::9):=:>:CFF9BBG?BBHIGHDCCAC@@@<@@@?BBBABDDEJDFFCBBCC@EBBB;;;AACCBB>B?B;;:;BBBCCCC@CBBAAA?AA<AAA188BA@9@==9<<===>&=?<>?=?BB@AA5@7??CB<A=AAA@@<@=877==;?>AAA:@==:=>==??>>>>:::???BCA==B@>>>B:>>DBBA@@?C?@@:@;;;
@ATNG8:04301:06487
GATGGTAGCGCATATCAGCGCAGCCCAGAAGATCAGGAACTCTAGAAGAATTCAGATTTTTTAACACGAGAGTAAACGTAAAAAAGAAGGTTTTACAAGACTCACGTTAACAATATTGCAGCAGTACGCACACAATCGAAGCGCAGTAAGGATGGCTAGTGTTACTAGCAAGAATACCACGAAAAGCAAGAAAAAAAGAAGTACGCTATTAACTATTAACGTACCTGTCTCTTCCGAATCGAATGAGTACTGCGTCTCACTCTCGCCTACCATCGACACTCCAAAAGTCT
+
CCBB?B<69DCB@AABBBCCBBBCC>BBC@CCA@00+0:>=>@BBC@BC@C==>@9:;;;;%;9A?CCBAG>=BB8A=<;;;;;%;:;:5555&5A<9>A<BBDKED@C@CC@CBB?BBCBAAAB@@@CBBBCD@CBBB;::A@ABAA=A?B;;:;CCCCGD?BCBBDFFA<<9;00+000000,9==9:::::::#:737939B@@>;,.,-8::).,.9@@A@DBA@@0.*.*..*-80739?A?A989?>@?BBBBBBB???B????=A???@@@@992999+;;;;
@ATNG8:04313:06485
GATGGTAGCACACGAGATCTCATCGTACTCATTCGTTTCGGAAGAGACAGGTACGTTAATAGTTAATAGCGTACTTCTTTTTCTTGCTTTTCGTGGTATTCTTGCTAGTTACACTAGCCATCCTTACTGCGCTTCGATTGTGTGCGTACTGCTGCAATATTGTTAACGTGAGTCTTGTAAAACCTTCTTTTTACGTTTACTCTCGTGTTAAAAATCTGAATTCTTCTAGAGTTCCTGATCTTCTGGGCAGACTCTCACACGCCTACCATCGACACTCCAAAGTCT
+
;59A=?ACCBBB;;6=<@B:66;<>?===6697@BBC=EC?B>ADCCCCC@CC@@@?B?BCBB?C?AABCCBB=B9BB===+;:6=7999&3;<?9AAA?AA=>>?9898;89=ABAA>@CCAD?B>>>>>@@>A@@@;@?@@AA>>=>@?>9:9=89:;=??<?;@@AA>>>AA=B>>>>5>;A:>>=>=/<<??A7??AABBB>;;8;BBB/A;;;C=D=DA<A@@@>>=<A<AAB>>>:==?A9A8::>=AAAAA==>A:=<>:=::::::>@@=AA:A>>>
@ATNG8:04322:06481
GATTAGAGTATCATGTGTATCTCCAGAAGATCAGGAACTCTAGAAGAATTCAGATTTTTAACACGAGAGTAAACGTAAAAAGAAGGTTTTACAAGACTCACGTTAACAATATTGCAGCAGTACGCACACAATCGAAGCGCAGTAAGGATGGCTAGTGTAACTAGCAAGAATACCACGAAAGCAAGAAAAAGAAGTACGCTATTAACTATTAACGTACCTGTCTCTTCCGAAACGAATGAGTACTACTCTCAGAGACACACTACCATCGACACTCCAAAGTCT
+
CBB?ADCCCCDCBBBCCCCBBCC@DCC@CCCBBB?B?CCCABBDACC?B?BBB@BBBB1B@EBBBCCCCCBC;BB:9:::*:C;A9ABA9BEH@CBABCCDAA?A?BB?ABB?CAAACCCCBBBCCCCCC@CCBB?BCCCCCBB?C@CBB?BCCCCBBB?BCCCCC?AA>BBB=>>BBB9BA@=ABCCC3CC?B>>>DCBBB<><?ABA<@=??CBB>BB@@@BB?B@BCC>CCC@CCCAAACCCBBBBBBB@BBBBCBAAAB?CBBBBBB>==065,;A@@
@ATNG8:04327:06463
GATGGTAGCGCGACGAGCGTAGACCCAGAAGATCAGGAACTCTAGAAGAATTCAGATTTTTAACACGAGAGTAAACGTAAAAAGAAGGTTTTACAAGACTCACGTTAACAATATTGCAGCAGTACGCACACAATCGAAGCGCAGTAAGGATGGCTAGTGTAACTAGCAAGAATACCACGAAAGCAAGAAAAAGAAGTACGCTATTAACTATTAACGTACCTGTCTCTTCCGAAACGAATGAGTACGTGTGCGACGTGTCTCCTACCATCGACACTCCAAAGTCT
+
BBCD@BBBDBBBCBBBBCBCCCA@A=AEEAB@ACBB?C@BBBBCBB?ADADAAAABBBBB2A?@AAAA?=>99929AABBCB0@@<>9@@A7ABD>CDHFCCCCC@C@CB@BBB?BCCCBBBCCCDCDBBBC@CBBB?AAA@@AAA>B@CCC@BCCCCDCB@BBBBBB@BB?BA@9<<999,7<<8?AAAA3?A>?8:9BA::=,-,-698*-+-9>>>;??988???B?BED>C:977@@CBBBBBBBBCBBAA>A@@@A<???<?@@?=>>>>>=@B:=888
@ATNG8:04327:06493
GATGGTAGTGTGTCTCTGAGAGTAGTACTCATTCGTTTCGGAAGAGACAGGTACGTTAATAGTTAATAGCGTACTTCTTTTTCTTTGCTTTCGTGGTATTCTTGCTAGTTACACTAGCCATCCTTACTGCGCTTCGATTGTGTGCGTACTGCTGCAATATTGTTAACTTGAGTCTTGTAAAACCTTCTTTTTACGTTTACTCTCGTGTTAAAAATCTGAATTCTTCTAGAGTTCCTGATTCTTCTGGTATGACTAGTGTACTACTACCATCGACACTCCAAAGTCT
+
;>>C@===>>=BA><<666;;??>@@:99A>=8=799.9?;?@BA@@?@@<@CCAA=A=BBAC>A?ADDC;;6=<759555$555)5>>>8===>9=;@7;B@CFCCCH@DCCCCCHI@BBB>A?BCAABCBC:;;CC@CGECDCBBBBBBCBB@@=@BB>@@<@<<;5;:;AAB>B>===*9.924::<<):;99:3:;::::8;3710666'6///:)/)38288=<===7=7=:<@@BC@CCC;;;BBBEAAABHBBBCCBA?@=?BDCB@@@EB@CC>::9?
@ATNG8:04287:06544
GATGGTAGTATATGCGTCGCTATCCAGAAGATCAGGAACTCTAGAAGAATTCAGATTTTTAACACGAGAGTAAACGTAAAAAGAAGGTTTTACAAGACTCACGTTAACAATATTGCAGCAGTACGCACACAATCGAAGCGCAGTAAGGATGGCTAGTGTAACTAGCAAGAATACCACGAAAGCAAGAAAAAGAAGTACGCTATTAACTATTAACGTACCTGTCTCTTCCGAAACGAATGAGTACTGTATCTATGTGTGCGCTACCATCGACACTCCAAAGTCT
+
AABB@EEBB<;?BBBBA@?@@@@C@BAC?B@AC:;:;@CCCCCCD?BB?C@CBCBCBBA2B;@@A@@@CBBCC;?=;9999'5A;@.;;;6;BC?CDBBBCB@A=@?@@=ADC?BBAABABAAAADCBBBA=B;;;5;@>AAA@B<=9=00*/><<@?BD>A@B>:<;;;8773,3<;;<6;;9333337'3>6;<@?@:9==<@<@AAA=A=>>A@@=?:::AAA?C?BBB=B>><>AABCDBBBBCCCCCBBBCAAAB@B=>:>>BDB@?>>>=AB9BABB
@ATNG8:04287:06549
GATGGTAGTGTGGTCTCTGAGAGTAGTACTCATTCGTTTCGGAAGAGACAGGTACGTTAATAGTTAATAGCGTACTTCTTTTTCTTGCTTTCGTGGTATTCTTGCTAGTTACACTAGCCATCCTTACTGCGCTTCGATTGTGTGCGTACTGCTGCAATATTGTTAACGTGAGTCTTGTAAAACCTTCTTTTTACGTTTACTCTCGTGTTAAAAATCTGAATTCTTCTAGAGTTCCTGATCTTCTGGACAGAGTGTGCAGATACTACCATCGACACTCCAAAGTCT
+
----(--255//)/////55555555:55554;7;333(48385;>??@=>?CCDCC@C@FCCC@C@CCCCBBABA=:99:9*;B?ABCC=BCBB?AAG@CC@AAACCCADCDCCCBB@BBC@C@CDCDBBBB@BCCC?CCCCCBBACCCCCBBBB?DCC@CD@D@CBCCCCCCC@CCCCC;C@C<@@@@@,@C@AA>AFCBDCJBBB5;;;;*;AABB?B@DC@CBCCBBB@D@BBBBBB>AAC?CCBCCCCCCBBCFDCBAACC@BBBB@@@A??;BB<BAAA
@ATNG8:04291:06524
GATGGTAGACATATCGTACTCTCTGTACTCATTCGTTTCGGAATGAGACAGGTACGTTAATAGTTAATAGCGTACTTCTTTTTCTTGCTTTTCTGTGGTATTCTTGCTAGTTTACACTAGCCATCCTTACTGCTGCTTCGATGTGTGCGTACTGCTGCAATATTGTTAACGTGAGTCTTGTAAAACCTTCTTTTTACGTTTACTCTCGTGTTAAAAATCTTGAATTCTTCTAGAGTTCCTGATCTTCTGGCGCTCTGTCACGTCTGCTACCATCGACACTCCAAAGTCT
+
BCCC?BABA@AC@AABBCCBBCA@B@@ABB@A=BABA<@B=A755:::<BB?BCBA?=?<???@8?433993338848==<=+8?6;7777+32222/7585>A7=;:6225'2255622249@A=B=;:68///6;6;977//.888=777:::::884;<<:>?2:6:??@??@@@<@::::-:+/,/7===,77799-//=:;:=A;;66=<<,=//-/=9=9AA=ABB=:9=7=-//=<>=:;;;8=;;;???99/----/776=;9=///===<37166.6///
@ATNG8:04294:06537
GTGGTAGATACTCGCTGATACACCCAGAAGATCAGGAACTCTAGAAGAATTCAGATTTTTAACACGAGAGTAAACGTAAAAAGAAGGTTTTACAAGACTCACGTTAACAATATTGCAGCAGTACGCACACAATCGAAGCGCAGTAAGGATGGCTAGTGTAACTAGCAAGAATACCACGAAAGCAAGAAAAAAGAAGTACGCTATTAACTATTAACGTACCTGTCTCTTCCGAAACGAATGAGTACGAGAGAGCACACGTGTCTACCTTCGACACTCCAAAGTCT
+
BBBABBBCCB==@@AAAACCBCCD?BBC?BB@@@B>B=@@ABBBA>BC<?<???@@@@@2@:?????ABA???8??@>@A=+BC?D49:;6;AB?BBBCBBB;;6;?BA?CCC?BCCCDDCBCCCCCBBBD@C@A@:<;BBABBB?C@BBB?BCBAACCC@BBBBBA=AA=????BBBBC>B?@;99::::%:@;9:798@A??=B578?>3;588;;;5;B@@????A=??=6<9829>?AACBBBBBBBBBBBB???>>>:CA<=7==///9985BB?BAAA
@ATNG8:04308:06535
GATGGTAGCGAGCGAGTGTGTATACCAGAAGATCAGGAACTCTAGAAGAATTCAGATTTTTAACACGAGAGTAAACGTAAAAAGAAGGTTTTACAAGACTCACGTTAACAATATTGCAGCAGTACGCACACAATCGAAGCGCAGTAAGGATGGCTAGTGTAACTAGCAAGAATACCACGAAAGCAAGAAAAAAGAAGTACGCTATTAACTATTAACGTACCTGTCTCTTCCGTAACGAATGAGTACTGCGTCTCACTCTCGCCTACCATCGACACTCCAAAGTCT
+
544:7566=ACCB@;::CCCBCBAC?BBB?CB;;:929:?<;<9;=:00)/169=>>CCD+?7<<>B=<<9555)5544444$4;7<.55605<>166;;;:595.45::5<5505=<<<BBDDCCCCCCCCABA@@7;;;;@@;;59;A;;49>BBBBBD>BADAA=9==:==<7=====7??@?DCCDCD'<878737;;=;;8;<:377><7;=C@@<>A>;@>>;@=?AC?BAA=@AAA??>?999?<@==?CC559@8==>:>@@@@?@<<<6::2;;;;
@ATNG8:04309:06536
GATGGTAGATACTCGCTGATACACCCAGAAGATCAGGAACTCTAGAAGAATTCAGATTTTTAACACGAGAGTAAACGTAAAAAGAAGGTTTTACAAGACTCACGTTAACAATATTGCAGCAGTACGCACACAATCGAAGCGCAGTAAGGATGGCTAGTGTAACTAGCAAGAATACCTCGAAAGCAAGAAAAAGAAGTACGCTATTAACTATTAACGTACCTGTCTCTTCCGAAACGAATGAGTACGAGAGAGCACACGTGTCTACATCGACACTCCAAAGTCT
+
AA@FAGBBBBAAABBCCCCBC@@@B=ABBABCBDCC@D?BB@@?::59?;@;@?@9:::9'8<A??98783337.779<;;;(44.55:::+@AA7:;AA@A>59.484909??8>?9::AABABBBBBBAC@C;<;=@@AABCDB?A>A;;5;A;;;CCC>AAC989<;:=@@=7;;<<;188:7BCCDC3>?>?BBBCBB??=B7;:@>4937;@>=:=>>>>:>?A?>?>6;771788@ABBBBCCCDCDB:::?ACBBBBBAAA@@A???A<AC:A888
@ATNG8:04310:06519
GATGGTAGCACGACACGACGATGTGTACTCATTCGTTTCGGAAGAGACAGGTACGTTAATAGTTAATAGCGTACTTCTTTTTCTTGCTTTCTGTTGGTATTTCTTGCTAGTTTACACTAGCCATCCTTACTGCGCTTCGATTGTGTGCGTACTGCTGCAATATTGTTAACGTGAGTCTTGTAAAACCTTCTTTTTACGTTTAACTCTCGTGTTAAAATCTTGAATTCTTACTAGAGTTCCTGATCTTCTGGCTCTCGTAGACAGATACTACCATCGACACTCCAAAGTCT
+
55<<9>B><<<5459956666=;;9;565;>@=BBCH>BA=@?B=;;;=?:=><;;:@05566259<<@?=9833-39:<<+336;8881888=6<8=333(3717877322'25725222,5A?9A<788772973898848A@>>==>>?@76799@0///59;38089==>????8<9::;/94;5;;===/;;;?C;B=>>>??>>>>8:99-9//+/>7>9??<?>???><=8<4:7><==9887:=788;;;CC>>>@@A?;;;@<==>B>>>;;;<??8@>;;
@ATNG8:04310:06532
GATGGTAGATATATGCACGCTCTACCAGAAGATCAGGAACTCTAGAAGAATTCAGATTTTTAACACGAGAGTAAACGTAAAAAGAAGGTTTTACAAGACTCACGTTAACAATATTGCAGCAGTACGCACACAATCGAAGCGCAGTAAGGATGGCTAGTGTAACTAGCAAGAATACCACGAAAGCAAGAAAAAAGAAGTACGCTATTAACTATTAACGTACCTGTCTCTTCCGAAACGAATGAGTACACATCGTCGTGTCGTGCTACCATCGACACTCCAAAGTCT
+
BAAA?BCCCCBCDBBBCCCCBCCDF@DAA?BBBB@@=@:;;BCGCB?CC?B@BBA@?@?@2@@CBBBBBBC>=>3<>:;;;;*;@=@599949BA?DBCCBBB;;:;?CC@CCD?BBCBBCCCCCCCCCCBC@CCCB@BCCBBBBB@B?B::8;C@AAAAADCCABCD?DB?AA@=@@@AA9><<9::9:99%9@<?98:BAAAA<>;>ABB<A<>=C;;6;@AA;::>A?BBC>BBC@DAAACCDCCB?????@AA::;BAAA9999BCCAABBAB?AA;@:::
@ATNG8:04311:06519
GATGGTAGATACTCGCTGATACACCCAGAAGATCAGGAACTCTAGAAGAATTCAGATTTTTAACACGAGAGTAAACGTAAAAAGAAGGTTTTACAAGACTCACGTTTAACAATATTGCAGCAGTACGCACACAATCGAAGCGCAGTAAGGATGGCTAGTGTAACTAGCAAGAATACCACGAAAGCAAGAAAAAAGAAGTACGCTATTAACTATTAACGTACCTGTCTCTTCCGAAACGAATGAGTACACACTCTCATATGACACTACCATCGACACTCCAAAGTCT
+
<<>>@BCBBBBBC9;;CCCCBBBCC=CBA=BAAA@@=@;@@B;:8B@CD?C@CBABAAAA3B=A@?>?==<877)7>CCCCC1CC@B0:::-:AB>BIICCBC;::0;>BC?CCC>BCCABBCBBBBBBCCCC?CBCC>AABBBCBB>B?B@@>@CCCBBCF>AABBBC?BB@@>?4999::,7>>:99:9::%9@;998?CA??B<@:==@@6;6;=B@@=@B@??BB?B@DDD=BBB>BBBBBBBAAAABAACCCAAC998>>AA@CCAB999?AB?BB=B9::
@ATNG8:04318:06546
GATGGTAGCTATACGTATATCTATGTACTCATTCGTTTCGGAAGAGACAGGTACGTTAATAGTTAATAGCGTACTTCTTTTTTCTTGCTTTCTTTGGTATTCTTGCTAGTTACACTAGCCATCCTTACTGCGCTTCGATTGTGTGCGTACTGCTGCAATATTGTTAACGTGAGTCTTGTAAAAACCTTCTTTTTTACGGTTACTCTCGTGTTAAAAAAATCTGAATTCTTCTAGAGTTCCTGATCTTCTGGATAGCGACGCGATATACATCGACACTCCAAAGTCT
+
AAAC=;?CBB=@<@>?>BBAACCB==CBBCCC?C;;;0:A;@?CCCCCCF@CDBBB?B?BABB<@;?<A??A<<<9<===>=&:827799+399(88<8713=2373737.38=A@@BD@@;;597>?;;>@AB<@@@@;A>>>A>>>>@@@B@==>:?>>;>@=A<A@?ABAA891:88888$70:2969999&9882926666655555+222222"255573859=6:999<<<;;6>/..87055:37799?;;;???BDAAAA@@>A???B>><>A9??@@
@ATNG8:04324:06540
GATGGTAGGAGACACGTCGCACACGTACTCATTCGTTTCGGAATGAGACAGGTACGTTAATAGTTAATAGCGTACTTCTTTTTCTTGCTTTCGTGGTATTCTTGCTAGTTACACTAGCCATCCTTACTGCGCTTCGATTGTGTGCGTACTGCTGCAATATTGTTAACGTGAGTCTTGTAAAACCTTCTTTTTACGTTTACTCTCGTGTCAAAAATCTGAATTCTTCTAGAGTTCCTGATCTTCTGGGTCTACGCTCGTCGCGCTACCATCGACACTCCAAAGTCT
+
<<<>ADBB?BBABCBBBAABBBBBCBBBCCCC>BBCC>CC@C9;=BBDDCC?BCCCB?C>@@CC@C?BBABBBCCB?@@A@A2AA?CBBB>BBBB?BBA<>?;879GAA>ADCBCCAA>A=A8=8<AA>>===;????:?@??A:::>>A@@@???<;;;=AA=@<@AAA????A=BBAAB5A<A8<<<<<.<>>?A:A;;:;;>>>@@AAA@/@;;;>=A<::9:///:::7?<@@B@??7;;AA:;;;>>AA;;;AA@@@===A;?@BB@>==?>:::1:::/
@ATNG8:04284:06557
GATGGTAGCTCGCTGATGATATCTCCAGAAGATCAGGAACTCTAGAAGAATTCAGATTTTTAACACGAGAGTAAACGTAAAAAGAAGGTTTTACAAGACTCACGTTAACAATATTGCAGCAGTACGCACACAATCGAAGCGCAGTAAGGATGGCTAGTGTAACTAGCAATAATACCACGAAAGCAAGAAAAAAGAAGTACGCTATTAACTATTAACGTACCTGTCTCTTCCGAAACGAATGAGTACTGTATCTATGTGTGCGCTACCATCGACACTCCAAAAGTCT
+
55<>:?GCBB@@?DCCCDBBBCC99:;CC@CCCCBB@B?BCBB@AC>AA@D?A@@?@???.@?BAAAACBA999+9<>9999(:<7<9==>2;;;=BBCCB@@00-0=@@<@AC?CBBBBCIGIBBBBBBCC?CCBB@ABCCBBBB=A=A@@>ACCCCDCC?BBCFBA>AB?CAA5::==?8>?A?BCCCCC)BB@B:7:BB@@@=@888@@:>:=DB;;8;A@@?@@=??AAA9?::48?@@BBCCCCCBBAABBBBBBBCCC?:5:;===@@>==/889):===
@ATNG8:04285:06591
GATGGTAGTATAGAGCTCTACATAGTACTCATTCGTTTCGGAAGAGACAGGTACGTTAATAGTTAATAGCGTACTTCTTTTTCTTGCTTTCGTGGTATTCTTGCTAGTTACACTAGCCATCCTTACTGCGCTTCGATTGTGTGCGTACTGCTGCAATATTGTTAACGTGAGTCTTGTAAAACCTTCTTTTTACGTTTACTCTCGTGTTAAAAATCTGAATTCTTACTAGAGTTCCTGATCTTCTGGATATGAGTGACTCGTGCTACCATCGACACTCCAAAGTCT
+
;:<>@CBBBCBA@@BACBBA?ABEDGDDFBBC@BAAB<BB@C@AA@CCCC@CCCCB?B?BBA@=@=??>@AB<<=7:=999)=96>>?;8<?>B?BBB?@@=@@@AAB?BBAAB?==:=AA;><>AA:;;;;=AAAA7;<>?@A;;;?AAA<;;A;788;@@:><>@@@AAA?>5:8888)8:A:>=ABB/@>>>@:@>>>@C??@@;????/??A?=7<9:9,//999;<>8>9??>@AA<@@A<AA@;;;>=???>==C@????<??>>>>>A@@<@D;@;;;
@ATNG8:04290:06571
GATGGTAGTACATGATAGACGACACCAGAAGATCAGGAACTCTAGAAGAATTCAGATTTTTAACACGAGAGTAAACGTAAAAAGAAGGTTTTACAAGACTCACGTTAACAATATTGCAGCAGTACGCACACTATCGAAGCGCAGTAAGGATGGCTAGTGTAACTAGCAAGAATACCACGAAAGCAAGAAAAAGAAGTACGCTATTAACTATAACGTACCTGTCTCTTCCGAAACGAATGAGTACTATGTAGAGCTCTATACTAATCGACACTCCAAAGTCT
+
55::056<=<<=666=<==;?;?@=5<55.5;556>7@@CCC@DCB@CB?B@BAA95555$55;;>>>9><000*00/7::;+9927)555&5552996;;??DD:>99:244<.56<<<:;54545:<<=<<<<9969>@?AA@@?A?CCG?<<===;;;5>?@9;9???;;:=8<<<BC9>87077?AC3BB?A@ABBBCCA=@=@@0009;;=/615>====B<@<@CC=CBB@BCEFBBBCCAAAABBB@>>>?>;?@@:888878822,28,2225
@ATNG8:04299:06569
GATGGTAGTCTCAGATAGTCTATAGTACTCATTCGTTTCGGAAGAGACAGGTACGTTAATAGTTAATAGCGTACTTCTTTTTCTTGCTTTCGTGGTATTCTTGCTAGTTACACTAGCCATCCTTACTGCGCTTCGATTGTGTGCGTACTGCTGCAATATTGTTAACGTGAGTCTTGTAAAACCTTCTTTTTACGTTTACTCTCGTGTTAAAAATCTGAATTCTTCTAGAGTTCCTGATCTTCTGGGTCTCTCTCTCACGCACTACCATCGACACTCCAAAGTCT
+
CBAA>A?CBBCBCCCCCCCGDDD@AACCCD@@?AEHH?CC@B@BBBBDAA?ABBBD@D@BBBC@C@BCBABBDCC@DBCCC3A@>ABBB<@ABB?CAC@CC;;;;CBB@BBCDCCBC@CBD?C@CCCCGF@@>@ACC@CCBCDCCDCBBBAABAA>BBB?BB@C@C@AADDDGDADCCCC=C@B>;<<<;*;ABAC?FCCECCCBBB5;;;;*;@@AB>B?BA>BCCCBBB@C@CCCDCD>A@AA:A@@ACCCDCBBBBBBCBBB@CCBBBBAABB?AA=BCBB
@ATNG8:04300:06596
GATGGTAGCGAGCGAGTGTGTATACCAGAAGATCAGGAACTCTAGAAGAATTCAGATTTTTAACACGAGAGTAAACGTAAAAAGAAGGTTTTACAAGACTCACGTTAACAATATTGCAGCAGTACGCACACAATCGAAGCGCAGTAAGGATGGCTAGTGTAACTAGCAAGAATACCACGAAAGCAAGAAAAAAGAAGTACGCTATTAACTATTAACGTACCTGTCTCTTCCGAAACGAATGAGTACGATGAGAGAGCTCTCTCTACCATCGACACTCCAAAGTCT
+
AAKF@BBCBBB@@@BBBCDCBAACDACBB@BBCBBB?A?BBCCCEC@BB>B>BBCCCCDC5C@CBBCCCBBAAI?DC<;;;;*;E>A>BBB9CBD@BAAABCCAA?@@DC@BBB@CBBBBCCCBCBBBCBCC@CCCC?BBDCCCAA?B@CCC@CDCBBCCC?BBBBCC@AA>ABB@CBBBA<@>>;999999%9>;=97:BCDCC?B?A@BB<>;>ABAA?@BBCBBC@D@CCC<BBC@CCBCCBBBBCC@@@DCCBBBBB@@?@?<?BCCAB>@==8@@:@@@A
@ATNG8:04306:06553
GATGGTAGATACTCGCTGATACACCCAGAAGATCAGGAACTCTAGAAGAATTCAGATTTTTAACACGAGAGTAAACGTAAAAAGAAGGTTTTACAAGACTCACGTTTAACAATATTGCAGCAGTACGCACACAATCGAAGCGCAGTAAGGATGGCTAGTGTAACTAGCAATAATACCACGAAAGCAAGAAAAAAGAAGTACGCTATTAACTATTAACGTACCTGTCTCTTCCGAAACGAATGAGTACTATAGACTATCTGAGACTACCATCGACACTCCAAAGTCT
+
:;;>@DCDBBCBBBBBCCB<:;A@@:@BB96;BCA@=@?AAA@?@E>BA?C?AD@:9:::(9399>?CA@?899,97;9444$4;6;8=<<0=<@>BCACABC;;;4;>CC?BBB?CCCCCCCCDCBBBCCCC?CC@A>@CCCCCBB?B@BBB>BBBBBCCB?BBBCBB@BB?BBB>AABAC:;88299::99%9B;=?>?@@B??=A=A???<?=>>B@@=@AAAABCACACCD<BBC>BABBBBBBBCBBBAABBBBCBBBBACA@EBBB???BBB?BD>CBAB
@ATNG8:04313:06566
GATAGTGCGTGAGAGAGAGACCCAGAAGATCAGGAACTCTAGAAGAATTCAGATTTTTAACACGAGAGTAAACGTAAAAAGAAGGTTTTACAAGACTCACGTTAACAATATTGCAGCAGTACGCACACAATCGAAGCGCAGTAAGGATGGCTAGTGTAACTAGCAAGAATACCACGAAAGCAAGAAAAAGAAGTACGCTATTAACTATTAACGTACCTGTCTCTTCCGAAACGAATGAGTACACATCGTCGTGTCGTGCTACCATCGACACTCCAAAGTCT
+
CCCBBBBBBCCBBBCDBBBCEE=CBC=CCCDBB>B@CCCBBBC?CD?B@A@?89:::):<ABCACC??777+8?:;;;;';@=@?CCC:CBB@BBBBCCCCC?C?CC@BCC?BBBCBCCCCCCCCBCBB?CDCC>@@BCCC@@>BBCBB?BCCCCCCC=A@CCCA?BB?BBB?AAA@@;BAA>ACCDC3BB?B@@?CCCCA;?6==CD<@;@ACBB?BCABAAA?C?CCD>BBB?BBBCCCCCDD>@>>AAABAAAAABCBB?BAAABBBCBB?BC>C>>?
@ATNG8:04316:06582
GATGGTAGATACTCGCTGATACACCCAGAAGATCAGGAACTCTAGAAGAATTCAGATTTTTAACACGAGAGTAAACGTAAAAAGAAGGTTTTACAAGACTCACGTTAACAATATTGCAGCAGTACGCACACAATCGAAGCGCAGTAAGGATGGCTAGTGTAACTAGCAAGAATACCACGAAAGCAAGAAAAAGAAGTACGCTATTAACTATTAACGTACCTGTCTCTTCCGAAACGAATGAGTACACACTCTCATATGACACTCCATCGACACTCCAAAGTCT
+
BBBC@CCCBBBBBCCDCCCCCBBBD=BBD?CDCDBB?B?BBBBBCC?AA?B?BCCACCCC3B?BBCCCBBB>=<3;>99::;*;A=B?BCB:CCC@DBCBCCCCC?C=BB@CCC?BBBBBBDGCCCBBBCCC@CCCC?BBBBBABB>C@CCC?CBACDCCA;@ACCCB?CC@BBB<??BBB:@==899998(:?>CA@@BB@@A;<:>=BA3858@B@@>@A@@?DA?A?BBB>BCC?BBBCCCBBBBBCDCCAB>BB???BBD@BBBBAAABBC?BA<A???
@ATNG8:04321:06587
GATGGTAGTATATCGCGTCGCTATCCAGAAGATCAGGAACTCTAGAAGAATTCAGATTTTTAACACGAGAGTAAACGTAAAAAGAAGGTTTTACAAGACTCACGTTAACAATATTGCAGCAGTACGCACACAATCGAAGCGCAGTAAGGATGGCTAGTGTAACTAGCAAGAATACCACGAAAGCAAGAAAAAGAAGTACGCTATTAACTATTAACGTACCTGTCTCTTCCGAAACGAATGAGTACACATCGTCGTGTCGTGCTATCGACACTCCAAAGTCT
+
@ABC@CCBB=@<ACDCCCBBCCBBJ@AAB@BBBBBB?B@BDECECB@BD@C?CCBABBBB2A@EECECAAA:::/:>;;;;9'9?9>:?BB7BAA?BABACCCBB@B@BB@BCC?BACABBDDCBJ;;;DCE@BBBC@@@@ACCBC@B?B;;8;AACCCECABBBCBB?BB?BBA99:BCC>B@?<?BAAB3AA@B@?@B@@??<?<>>>><><@?DBA?AB@A@BB@F@BBA;C9939?AAACBCCCCBBBCBBDAA@A@??CFBBBABBBB?BB=B?9:
@ATNG8:04324:06561
GATGGTAGTGATACAGATCAGACACCAGAAGATCAGGAACTCTAGAAGAATTCAGATTTTTAACACGAGAGTAAACGTAAAAAGAAGGTTTTACAAGACTCACGTTAACAATATTGCAGCAGTACGCACACAATCGAAGCGCAGTAAGGATGGCTAGTGTAACTAGCAAGAATACCACGAAAGCAAGAAAAAGAAGTACGCTATTATCTATTAACGTACCTGTCTCTTCCGAAACGAATGAGTACTATGTAGAGCTCTATACTACCATCGACACTCCAAAGTCT
+
55AA9BBCBBBBDCCBCCCCDCFDD?CCC?DCBBBA=A<BABBBCE?BB?B@BBBCBBBB+:?AB?>@BBBBBB:??AAAAA2AC>A>BAA9ACCBCBBBDCDCC?B?@?<@AB?CBBBC@AALGCCCDCBB@DCBB@BBBBCCBB?B?A::7;CBBBDED@CDCCCC?BB?CCC<??BFF>AAA>ABCCC3CD?BBBCBAAA?9=<>???=A=???;;7;@?>>?>6:8;AD;DCA;=>>AB???>>>??;<;A>>>>>>>??A<??@@@BC@@@:==4A::9
@ATNG8:04326:06576
GATGGTAGTGTCAGTGCGCGTCGTCCAGAAGATCAGGAACTCTAGAAGAATTCAGATTTTTAACACGAGAGTAAACGTAAAAAGAAGGTTTTACAAGACTCACGTTAACAATATTGCAGCAGTACGCACACAATCGAAGCGCAGTAAGGATGGCTAGTGTAACTAGCAGGAATACCACGAAAGCAAGAAAAAGAAGTACGCTATTAACTATTAACGTACCTGTCTCTTCCGAAACGAATGAGTACGTGTGACGTACGTGAGCTACCATCGACACTCCAAAGTCT
+
=>>>?BCBCBBBBCCCCBCEFAAAC@CCGGCBBBA@=@=@@BBBBA?ACADABAA?????.?<@ABFCA@@999,9@;;;;;*;@<@<@@@7ACC?CCCDCCBBC@D?;::;AA?BCBBBCBBBBABBCCBB@BCCC@B@@?BAAB@G@D;;;;CCCEAAB@DEBBCCC?B?AAB9::CCC=BA@<=<<??.?A?C???B@C@@;><?>>>5;5;>BAA?AEA@?CD?A?BBB=BCC?BAAABBBBBBBBBBBDCCBBBBBCCAA>AAAABBBB>>188)9???
@ATNG8:04286:06635
GATGGTAGAGAGAGCTCTCTCATCGTACTCATTCGTTTCGGAAGAGACAGGTACGTTAATAGTTAATAGCGTACTTCTTTTTCTTGCTTTCGTGGTATTCTTGCTAGTTACACTAGCCATCCTTACTGCGCTTCGATTGTGTGCGTACTGCTGCAATTATTGTTAACGTGAGTCTTGTAAAACCTTCTTTTTACGTTTACTCTCGTGTTAAAAATCTGAATTCTTCTAGAGTTCCTGATCTTCTGGATACACTCATGTGCACCTACCATCGACACTCAAAGTCT
+
CCCC?CCCCCCCBA@;99599;<=BABBBFCC?IDBB=CC?B@BCCCCCC@BBBAA9@8@<@@?@@DCBCBBBBB=BCDFE1??<?;;=1;@AD@BCC?BB4:9?A@B?BBBCBBBA?BBB=A<@????;:;<@@?>;@>A??AA@@<==@=667+/)/61//+8:?>??AAC>>:==<=>2>;A5;;===+==:::1:<;///;:;?<=@@@,=///=5<78838??@>>?=D=DACAAA8==A<ABA>>>>>===@@?@A<@??;<:::A<<<//-6.699-
@ATNG8:04287:06601
GATGGTAGGCGTGTGAGAGTCTGCCAGAAGATCAGGAACTCTAGAAGAATTCAGATTTTTAACACTGAGAGTAAACGTAAAAAGAAAGGTTTTAACAAGATCTCACGTTAACAATATTGCAGCAGTACGCACACAATCGAAGCGCAGTAAGGATGGCTAGTGTAACTAGCAAGAATACCACGAAAGCAAGAAAAAGAAGTACGCTATTAACTATTAACGTACCTGTCTCTTCCGAAACGAATGAGTACTATGTAGAGCTCTATACTACCATCGACACTCCAAAGTCT
+
788:;AAA=:<<;499977/////,/<;:099:55.5.5599459.54.45::444444$4.4:43455:9:;;1:833333$333(34999&3,/836///66668:7=68:58--(-----235555::258=6===>5;852;;:>;=:?;;8;000@@=C@B@@@00*00)/>?6<=A@@8==>;00000(/.(.533557951:8;<;;5;7<<:;;8=>>A;<;;=9:;;3;@@>AA??>>>BBAAA?A:9:AAAAABAAAB>==AA?>>>@?5;;3;===
@ATNG8:04287:06617
GATGGTAGTAGTACACTAGTCATACCAGAAGATCAGGAACTCTAGAAGAATTCAGATTTTTAACACGAGAGTAAACGTAAAAAGAAGGTTTTACAAGACTCACGTTAACAATATTGCAGCAGTACGCACACAATCGATGCGCAGTAAGGATGGCTAGTGTAACTAGCAAGAATACCACGAAAGCAAGAAAAAGAAGTACGCTATTAACTATTAACGTACCTGTCTCTTCCGAAACGAATGAGTACGAGAGAGCACACGTGTCTACCATCGACACTCCAAAGTCT
+
@??D@BBBBBBB==@CCCFCJAB@@;@AA=BB@@@A<@<ACBDCCDACD@C>BBBABBCC5C?BADDCBBB???6=?;;;;;*9B?C@DDD<CCDACCCCCCCCC@C@BC?CCC?BBBDCCCCCBBBCCCCC?CDDCBBA@@CBBB@B?B@@=ABBBBCCDACAAAA@?BB@BBB?AA>>=7???<?BDDC/BA<A877DAAAA:>:=?@@:=:>ECBB@BBAAACB@B@CCC=CCC@CCCCBCBBBBBA@@BBB@??CCAA@AB>BBBB==8>@D<BC>A>>>
@ATNG8:04294:06648
GATGGTAGCGCATATCAGCGCAGCCCAGAAGATCAGGAACTCTAGAAGAATTCAGATTTTAACACGAGAGTAAACGTAAAAGAAGGTTTACAAGACTCACGTTAACAATATTGCAGCAGTACGCACACAATCGAAGCGCAGTAAGGATGGCTAGTGTAACTAGCAAGAATACCACGAAAGCAAGAAAAAAGAAGTACGCTATTAACTATTAACGTACCTGTCTCTTCCGAAACGAATGAGTACGATGAGATCTCGTGTGCTACCATCGACACTCCAAAGTCT
+
;<<B9BBBB===>??CCBBCBB:::)5<<5<<??;;7;?BABBD@@<@A=A=@AA????.;5;;AA@AE?:99)5:;;;<,443=.99,555.5;;9;<959.4744.5=;5<<959<<A@AB@@@@A@>C<;;=A@@@BDBB?@:?;:49D99:CCC@BAA;<;;><:;;=7:9377*3:94337787$7;9;>8>=;=>8@B944CC@B?BBBAA=BC;;;BB?B<;<EGCCC@CCCFA@@A@@AABCBAABBCCCBAAAB?B@@@>>?@BB=CD6A@BB
@ATNG8:04295:06626
GATGGTATCTCAGATAGTCTATAGTACTCATTCGTTCGGAAGAGACAGGTTACGTTAATTAGTTAATAGCGTACTTCTTTTTCTTGCTTTCGTGGTATTCTTGCTAGTTACACTAGCCATCCTTACTGCGCTTCGATTGTGTGCGTACTGCTTGCAATATTGTTAACGTGAAGTCTTGTAAAACCTTCTTTTTACGTTTACTCTCGTGTTAAAAATCTGAATTCTTCTAGAGTTCCTGATCTTCTGGGTCTCTCTCTCACGCACTACCATCGACACTCCAAAGTCT
+
A@AA7:;;=?A>>00/7///9:;;;=<5554.499.555:.56977;;)/)-5--(-(/)/77195:==666==;349999$44.49:>4<565.555.5:.559:9;7;==><=A@=B??<??CBBBBBAB?AA@@>BBBD@=.,,,,,,,(,2606//)4:5:3887//)///;4596>>0<7<455555$5;99909555;;;;;;<@@@@+=;;;B9B8B=9<AAB::;@C@LCBBBC?BBCJ?CAAABC@@@AA@000=>>><BAAA@@?==<9?<6<?><
@ATNG8:04301:06645
GATGGTAGACACGTGTGCTCTCTCGTACTCATTCGTTTCGGAAGAGACAGGTACGTTAATAGTTAATAGCGTACTTCTTTTTCTTGCTTTCGTGGTATTCTTGCTAGTTACACTAGCCATCCTTACTGCGCTTCGATTGTGTGCGTACTGCTGCAATATTGTTAACGTGAGTCTTGTAAAACCTTCTTTTTACGTTTACTCTCGTGTTAAAAATCTGAATTCTTCTAGAGTTCCTGATCTTCTGGACGACGCGCACTGACACTACCATCGACACTCCAAAGTCT
+
55<<9=CCCCBCB<BA@A<>CBBCFFCBCICCACCBB>BC@D?CABBBCC@CBABC@D?BBBB@B>ABBBBBCCC?>>?<=.<=8????7?CAA?BBB?BC=>=?ABB?BBABBBBB?A?A<A<AAA>>?>><>AAA=AAAA====>@AAA>===<<>><AA=A<A>==A@@@A;@@AAA5@<@:<<DDC/=AAAD9?>>>>>AA??;AACD/B=<=A=B=8868DAAA>=:=<@@@C><6<=<6<:576<<=AA===?>==?@@:>;;;CBAA??:?B:A::9
@ATNG8:04310:06630
GATGGTAGGCGAGAGTGAGACGCAGTACTCATTCGTTTCGGAAGAGACAGGTTACGTTAATAGTTAATAGCGTACTTCTTTTTCTTGCTTTCGTGGTATTCTTGCTAGTTACACTAGCCATCCTTACTGCGCTTCGATTGTGTGCGTACTGCTGCAATATTGTTAACGTGAGTCTTGTAAAACCTTCTTTTTACGTTTACTCTCGTGTTAAAAATCTGAATTCTTCTAGAGTTCCTGATCTTCTGGAGATACACATGATACTCTACCATGTCCACTAAAGTCT
+
BBBB?CBC?BCDDCDBBBCCAABBCCBCBCBC?B@AA;@D?CACCBBBAA=A=AAA@=@?CCBB?B@CBBBBBCBB>A@??:1;;4>@@A<ABBB@BBD?BB>A@@BBB?BBBBBBBB?A>@=D<AA@<==@@;@AAA;@>><:9:@?::;=<///696;5:D;><>@@B??>>=8=<>=>,8073::=>=/;:887,799>>:9655+2222$25559272794888==AA9A;AA>>?D<A>>;>??@?A;;;;:=877===88366557655588.5//-
@ATNG8:04314:06628
GATGGTAGAGTACAGTGTAGTAGACCAGAAGATCAGGAACTCTAGAAGAATTCAGATTTTTAACACGAGAGTAAACGTAAAAAGAAGGTTTTACAAGACTCACGTTAACAATATTGCAGCAGTACGCACACAATCGAAGCGCAGTAAGGATGGCTAGTGTAACTAGCAAGAATACCACGAAAGCAAGAAAAAGAAGTACGCTATTAACTATTAACGTACCTGTCTCTTCCGAAACGAATGAGTACTACTCTCAGAGACACACTACCATCGACACTCCAAAGTCT
+
<<<<?BBCCCDCBBBABACBCCGBB?BBB@A@BC@@?@@BBBABAC@BB?B?@@::7999$72;7;B<=A=379,99;;999$4:5:.555&5994;@ACCC>BE@F@CC?BAB=@@ABBGECCCBBBCAAA@BBBBACBBAABCD?B?B;;7<AAAABBC@BCCAAA?CC?AAB@CCAA@:A??<?BCCC3BB@BAAABB?CB=B<>?>?5;5;=;;;=@@AAABB>B>BCC>CBB?BBBBBBFCBAAABCCBAAADDBAA@@@=A:88/////61:>4@@A9
@ATNG8:04314:06649
GATGGTAGCGAGCGAGTGTGTATACCAGAAGATCAGGAACTCTAGAAGAATTCAGATTTTTAACACGAGAGTAAACGTAAAAAGAAGGTTTTACAAGACTCACGTTAACAATATTGCAGCAGTACGCACACAATCGAAGCGCAGTAAGGATGGCTAGTGTAACTAGCAAGAATACCACGAAAGCAAGAAAAAAGAAGTACGCTATTAACTATTAACGTACCTGTCTCTTCCGAAACGAATGAGTACGATGAGATCTCGTGTGCTACCATCGACACTCCAAAGTCT
+
555>9=CC;:9AABBDEDGEBBBBB?BBJFCCCCCC696;ABBBBC>A@>B?CAA@@@@@0@?BCCCDBB;:;B9A??>===(=;6;255505DB:D;;<CCC@@?@?CD?BBE?CBA@@BBBBBBBBBBBB?BCCD?B@CCBB@@<A?BBC@BDDDBBBB?BBBBCC@CC?BBA9?<999.9==9?AAABB)AB@BBAABECCD<?<?A@A>A>ABCCC@CCCCA;;7;>AAC?D@A?ACBBCCBBABBBECAB@??BBBBBBBB@BA>>>@>?>?:==5A???
@ATNG8:04317:06643
GATGGTAGTGTCATATGAGAGTGTGTCTCATTCGTTTCGGAAGAGACAGGTACGTTAATAGTTTAATAGCGTACTTCTTTTTCTTGCTTTCGTGGTATTCTTGCTAGTTACACTAGCCATCCTTACTGCGCTTCGATTGTGTGCGTACTGCTGCAATATTGTTAACGTGAGTCTTGTAAAACCTTCTTTTTACGTTTACTCTCGTGTTAAAAATCTGAATTCTTCTAGAGTTCCTGATCTTCTGGAGATATCATCAGCGAGCTACCATCGACACTCCAAAGTCT
+
444854444444555577///7:99955444.4444)493::;;;?C6646>=CC=A455444)57<<;<:5555.44444$44.4::;2;///)///)//29;<=<=8><<<;>BB796=1925<//////)/7/5.55//7///9:<<=>@==9<<:444.4.49999:?<B?B?>@@/<8<055=<<(=555<)/0.-5----/5<<==+<;;6616.5595//9///6:6:;;:<<0545059;;A<<;;;>==>><<<99.5554<<54553:83;=;;
@ATNG8:04323:06616
GATGGTAGCTCGCTGATGATATCTCCAGAAGATCAGGAACTCTAGAAGAATCCAGATTTTTAACACGAGAGTAAACGTAAAAAGAAGGTTTTACAAGACTCACGTTAACAATATTGCAGCAGTACGCACACAATCGAAGCGCAGTAAGGATGGCTAGTGTAACTAGCAAGAATACCACGAAAGCAAGAAAAAGAAGTACGCTATTAACTATTAACGTACCTGTCTCTTCCGAAACGAATGAGTACTACTCTCAGAGACACACTACCATCGACACTCCAAAGTCT
+
BCCC?BCCABBEDDCBBBCCCCCCC@CDD@CCCBCC@C?CCBDCCD?CC?BB@DCBBBBB3B@BCDDDBA@BB@8@@ABBBB2BB=A@BCC;CCDACCCCCCCCD?D@BB?BBD?BACCDDCCBBBCBCDBC?BBBC?BABBAAA?9?=@??=@CCCCCCC?CCDDDA?CC?BAA<??BBB>BBB?BCCCC3CC?BAAABCA@@<@:>>CC<@<??B@@=@C@?@CC@B?BCC=CAC?CACABCCCABABBBBBBBBCBBA@====BAA@=>=>>>5:90?:99
@ATNG8:04325:06627
GATGGTAGGTGCACATGAGTGTATCCAGAAGATCAGGAACTCTAGAAGAATTCAGATTTTTAACACGAGAGTAAACGTAAAAAGAAGGTTTTACAAGACTCACTTTAACAATATTGCAGCAGTACGCACACAATCGAAGCGCAGTAAGGATGGCTAGTGTAACTAGCAAGAATACCACGAAAGCAAGAAAAAGAAGTACGCTATTAACTATTAACGTACCTGTCTCTTCCGAAACGAATGAGTACGATGAGAGAGCTCTCTCTACCATCGACACTCCAAAGTCT
+
AAAB9=>>:=666<<ACCCHDFECB?CBB@CCDB:::;>AADCDCC?@@?@>@AADCGEG5B?BBBBBCCBBAC=CA<;;;;*<B5;9;FD;DDD@C@AACB@@@9@>AA>AAA?BBCCEBBBCAAA@@@??;@@AA?BBAAABA@<A?ABBABBBCCBBB?BAAACC???;?@@;??BCC=C=93/////(//(/666>?@>?<><ABBB;>;=>=>B:>:;;===<C<@@@9???<?CAA??>@A???AABB@@@>>>@>>>B;==888:?@@@=AA8=;;;
@ATNG8:04326:06642
GATGGTAGCACGAGTCACTCATATCCAGAAGATCAGGAACTCTAGAAGAATTCAGATTTTTAACACGAGAGTAAACGTAAAAAGAAGGTTTTACAAGACTCACGTTAACAATATTGCAGCTGTACGCACACAATCGAAGCGCAGTAAGGATGGCTAGTTTAACTAGCAGAATAACCACGAAAGCAAAGAAAAACGAAGTACGACTATTAACTATTAACGTTAACCTGTCTCTTCCGAAACGAATGAGTAACTATGTAGAGCTCTATACTACCATCGACACTCCAAAGTCT
+
::<A9>>AB@;;>;;>:95:>;4555;;B:=BBCBA?A@CCDCCCC@BB@B@BBBBCCCC2A>AAAAA@AA9:9/:9;?;;;*5526:>>@2>>C@DCCCCCDCC?B?BD@CCC@BA?=;:9999BBBBBBC?BAAB=;;;AA@;;5:=998-4@=;@C<B?998?B@@>>:;4:444;;;1:///(/::::)/-838--/::::<;.3,//0/)/(///)/)74;88;:;;/3/38=3;;;5:99;44.4555::<=666CAA>?>>@BB999?@A@;:9?49969A?@
@ATNG8:04329:06600
GATGGTAGTGATACAGATCAGACACCAGAAGATCAGGAACTCTAGAAGAATTCAGATTTTTAACACGAGAGTAAACGTAAAAAGAAGGTTTTACAAGACTCACGTTAACAATATTGCAGCAGTACGCACACAATCGAAGCGCAGTAAGGATGGCTAGTGTAACTAGCAAGAATACCACGAAAGCAAGAAAAAAGAAGTACGCTATTAACTATTAACGTACCTGTCTCTTCCGAAACGAATGAGTACAGAGAGTACGATATGTCTACCATCGACACTCCAAAGTCT
+
=<<A?BBABBBB@@?@==BBEBB>C=A@@>BB;:::<@==@<00/:6::8::AB885<<<+=6@A====C@A?@8995=>>>)=;.4.444&9AB@CECGGFCBB=@=@C?BBB>@@@@@BCCCDACBBAA@@BBBC>AACBBACC=B>A@@<@DBBCCAA>ACDCBB>AA@BBB=BBCCD=?9939:9999%9?;<<=?B?AAA8:78A@@:?<??BBB>AC@@?BD@C?A@@9@@@=@@@AAAAAAAAABCBBCDCCBBBBBAA>;?>?@@;;;A=DD>CAAA
@ATNG8:04285:06697
GATGGTAGCTATACGTATATCTATGTACTCATTCGTTTCGGAAGAGACAGGTACGTTAATAGTTAATAGCGTACTTCTTTTTCTTGCTTTCGTGGTATTCTTGCTAGTTACACTAGCCATCCTTACTGCGCTTCGATTGTGTGCGTACTGCTGCAATATTGTTAACGTGAGTCTTGTAAAACCTTTTTTTTACGTTTACTCTCGTGTTAAAAATCTGAATTCTTCTAGAGTTCCTGATCTTCTGGGTCTCTCTCTCACGCACTACCATCGACACTCCAAAGTCT
+
::@C9BBBBBBCCBBBFCCCCCBBCAABBBBC@DCCL>CC?B?BCCCBBB?CCCCD?C?BBBD?C?CCCBBCB@A?CDDCD2BB>A@@A=ACDD?CAC?CC<???BCE?B@@ABBBB>BBB<@<;??@A?;;:=D>><>>>>@@@@@@AA@@@AA<@@?:?@;?<?ACBB??==:=ABDD/@18888888"8<<>>6;///99;>@@8:>:>.<<==@7?:8818>>?>>>=B<BBBB==5;;;;1:??=:::::::;AA>;77:69///<<<:::567.7---
@ATNG8:04288:06660
GATGGTAGCGCATATCAGCGCAGCCCAGAAGATCAGGAACTCTAGAAGAATTCAGATTTTTAACACGAGAGTAAACGTAAAAAGAAGGTTTTACAAGACTCACGTTAACAATATTGCAGCAGTACGCACACAATCGAAGCGCAGTAAGGATGGCTAGTGTAACTAGCAAGAATACCACGAAAGCAAGAAAAAAGAAGTACGCTATTAACTATTAACGTACCTGTCTCTTCCGAAACGAATGAGTACGTGTGCGACGTGTCTCCTACCATCGACACTCCAAAGTCT
+
@<BB?B@;;<BBBBCCCFEBBBCDK>EBB@BCCCCC=@<?@BCBBB?@@=@?AADCDDDC5D?AACCCCCCAA@;AA;;;;;.;C>C=@@@3@:;7;BCCBBB;;5;=;;5;BB=A@DDCCCBBBBCBBBBB?CCBB@BCCCCBCB?B?AAA@CCCMIGBB@CCCBBB@CC>?@B=??BBB<A>>;999999%9<;=97:B?A@C<<:89<=9?9<>B;;6;B;;;CB?C?AEH>BAA?ADCCCCBCBAABBB9999@???B?C>?<?A>>?AAB??<BF>BBBA
@ATNG8:04289:06679
GATGGTAGCAGACGTGACAGAGCGCCTGAAGATCAGGAACTCTAGAAGAATTCAGATTTTTAACACGAGAGTAAACGTAAAAAGAAGGTTTTACAAGACTCACGTTTAACAATATTGCAGCAGTACGCACACAATCGAAGCGCAGTAAGGATGGCTAGTGTAACTAGCAAGAATACCACGAAAGCAAGAAAAAAGAAGTACGCTATTAACTATTAACGTACCTGTCTCTTCCGAAACGAATGAGTACGATGAGAGAGCTCTCTCTACCATCGACACTCCAAAGTCT
+
ABCC@CCDCCCCCBBCCCCCDCCCBADCB?BDDCCCAD@CBBBA@C@CC@C@B@@:::;;*;<@ACDD;;<;;;0;@;;;;;$99497>>>2=?A;AC>CBCC9990;>BC?BA@?@CDBCCCBBB@@@BCCC?ABEC@BACCDDDD@C=A::8:CBCCCBB?BCCCCC?BB?BCB?ADAA@;>9:3000000%0=;00/>@BBBB?B?BFED>?=?@CBB>BB;;;DC@CACCC>CCB@CCBBBBBBBBBBCCBBBB>>>@>>>BB@BB??>>=>=?:AA<AAA=
@ATNG8:04291:06678
GATGGTAGTATCTGCACACTCTGTCCAGAAGATCAGGAACTCTAGAAGAATTCAGATTTTTTAACACGAGAGTAAACGTAAAAAGAAGGTTTTACAAGACTCACGTTAACAATATTGCAGCAGTACGCACACAATCGAAGCGCAGTAAGGATGGCTAGTGTAACTAGCAAGAATACCACGAAAGCAAGAAAAAGAAGTTACGCTATTAACTATTAACGTACCTGTCTCTTCCGAAACGAATGAGTACTGTATCTATGTGTGCCTACCATCGACACTCCAAAGTCT
+
@>>?7<=BBB@@;;5<566>>CBCD@;=<AEBBB@@9@5::=<<<B:C>?B;?==000000$0)0//33<<;=>>5446@AAB5AB=@.999*5997:666<9955.4644.5:;7;>=BBCCCCCA@?>@;;4:?::4488:4598<A=A:;89CCACCBB??@????<@A:??@:==777)737/7?@@@/<@88738>@?===6937<67168<<B;;7;A@@A9:79?@@@9@:938???@@A?@>AAA@>777BBBB?AA@?A;;;=?<:;;3::/::;;
@ATNG8:04292:06659
GATGGTAGCGCATATCAGCGCAGCCCAGAAGATCAGGAACTCTAGAAGAATTCAGGTTTTTAACACGAGAGTAAACGTAAAAAGAAGGTTTTACAAGACTCACGTTAACAATATTGCAGCAGTACGCACACAATCGAAGCGCAGTAAGGATGGCTAGTGTAACTAGCAAGAATACCACGAAAGCAAGAAAAAAGAAGTACGCTATTAACTATTAACGTACCTGTCTCTTCCGAAACGAATGAGTACGATGAGATCTCGTGTGCTACCATCGACACTCCAAAGTCT
+
CCCE@C??AEDCCBBCBBCBA@99:7;BB?BCBBBC@B>ABBBBCC>AA@C@C@A2:9::*:>ACEADDCBCCD?CCBBBBB3BC=A=AAA7AAB?CBBBCCDAA=B?CC@CDD@CCCBBCBCBBBCCCCCDADCCC?BBCCBAAC@C@CAA?@ECCCBBB?BDCCCC@BB?AAA<??>><6===9999999%9>?A:49BBBBB?B>@:CC5?<?@B@@=@BAA@BB=@?ADD>CAB?ABBCCBCAABCBBBAA>>=ABBBCCCA;AA???AB@>>6::0?:::
@ATNG8:04293:06692
GATGGTAGTAGTACACTAGTCATACCAGAAGATCAGGAACTCTAGAAGAATTCATATTTTTAACACGAGAGTAAACGTAAAAAGAAGGTTTTACAAGACTCACGTTAACAATATTGCAGCAGTACGCACACAATCGAAGCGCAGTAAGGATGGCTAGTGTAACTAGCAAGAATACCACGAAAGCAAGAAAAAAGAAGTACGCTATTAACTATTAACGTACCTGTCTCTTCCGAAACGAATGAGTACGAGAGAGCACACGTGTCTACCATCGACACTCCAAAGTCT
+
-5--(--8@:<==@@@AB==>BA?>5>;;49ABC@A6;45?@@@AF@AA9A=AABBBEED5B?B@;;@<=@??>5=@;9994$9::<8>@@8@BC@BBA<;;BBB?B?BD@BBC?BBCCBBBABBCCC;;;;7<B@A=@@ABCAAA?C@EFE@D;;;@@@E@BBCACB?BC?AA<147<@;3=771737777$7=9;;8?@8;<=1512588/5058??A=@@>???A?B>BCC=B><:8?>>ABAAABBBBCBB>????A??;AC=C===889=>==BD9::::
@ATNG8:04295:06676
GATGGTAGGCGTGTGAGAGTCTGCCAGAAGATCAGGAACTCTAGAAGAATTCAGATTTTTTAACACGAGAGTAAACGTAAAAAAGAAGGTTTTACAAGACTCACGTTAACAATATTGCAGCAGTACGCACACAATCGAAGCGCAGTAAGGATGGCTAGTGTAACTAGCAAGAATACCACGAAAGCAAGAAAAAGAAGTACGCTATTAACTATTAACGTACCTGTCTCTTCCGAAACGATGAGTACCTCTCAGACGCTCGTCCTACCATCGACACTCCAAAGTCT
+
--5968==<ABBBDECBBA@BA@?:9@@<AABBBC7;:;CBBC;;8;C?B?BCC;;;;;:#9.9::A;;?;58938;<@@@@?&99379;77&33;6=<8==BBCC?C@B@=>>>=@:::BA=>?>@>A>=887:A?A<<==A@@@@<A=B>A>ABBBCDBB?BCDB??=?C?CBB<?>AAA=A@A<99999(9818?AFDDCAA<A<>>>@:>9>@>=>=@B@@???<A=@==29000@@@>AA?BBBABBBB>>>???A<AAA:?;??BBBBBB=>>7>>>>
@ATNG8:04297:06696
GATGGTAGCAGACGTGACAGAGCGCCAGAAGATCAGGAACTCTAGAAGAATTCAGATTTTAACACGAGAGTAAACGTAAAAAGAAGGTTTTACAAGACTCACGTTAACAATATTGCAGCAGTACGCACACAATCGAAGCGCAGTAAGGATGGCTAGTGTAACTAGCAAGAATACCACGAAAGCAAGAAAAAAGAAGTACGCTATTAACTATTAACGTACCTGTCTCTTCCGAAACGAATGAGTACGTGTGCGACGTGTCTCCTACCATCGACACTCCAAAGTCT
+
;;>>?CCCCBBBDDCCA@ABB;<;CABBCABBCAAB=@=@AAAACC@CC?C@C@?9999-99??BABBBD::8*8>:;;;;';D;>4999&9@@=>AAACCC;:8;@BB@CCC@CBBBBCCCCCCCBBBCC@CBBB?BBCBBB@@9@=A::7;BBBCECB>AABBCC?BB@BBB;??999,7;<899:99:%:A;@:99AB==>1837;?>8=9=?B;;6;B;::BB@B@CDC@BBB=??BBBABBCBABCB:99A@>>88188818??>??===B=CF9?;;;
@ATNG8:04298:06657
GATGGTAGTCTCAGATAGTCTATAGTACTCATTCGTTTCGGAAGAGACATGTACGTTAATAGTTAATAGCGTACTTCTTTTTCTTGCTTTCGTGGTATTCTTGCTAGTTACACTAGCCATCCTTACTGCGCTTCGATTGTGTGCGTACTGCTGCAATATTGTTAACGTGAGTCTTGTAAAACCTTCTTTTTACGTTTACTCTCGTGTTAAAAATCTGAATTCTTCTAGAGTTCCTGATCTTCTGGGTGTATCAGCGAGTATCTACCATCGACACTCCAAAGTCT
+
A@@@9B@C:69@@BCBCBCAAACBBBB==B@A:?:5505>9@:A<6<699<;::>>5>4995<7=9B==B@<;9B>A@A@A09925455)5?99.9<=9<<+//:::;5::>;;;;=?BBB9;:;CABAAAA@CDBC@BBBBCDCBBBCCBBBBB>BCC?BC@DFBB@ACB;;;@BAAAA8@=B<;;;;;*;@;;<6;BBBBBBB@A>ADDD5BBABA5:4:A;;;:@A@@;A?BBACCB@@@@C?BCBCBBB@@@AAAAAAB;;5;BBBBBBBBB?BB=BB::
@ATNG8:04299:06658
GATGGTAGCTATACGTATATCTATGTACTCATTCTTTCGGAAGAGACAGGTACGTTAATAGTTAATAGCGTACTTCTTTTTCTTGCTTTCGTGGTATTCTTGCTAGTTACACTAGCCATCCTTACTGCGCTTCGATTGTGTGCGTACTGCTGCAATATTGTTAACGTGAGTCTTGTAAAACCTTCTTTTTACGTTTACTCTCGTGTTAAAAATCTGAATTCTTCTAGAGTTCCTGATCTTCTGGGTGTATCAGCGAGTATCTACCATCGACACTCCAAAGTCT
+
A@@D@BBBBBCCF@@@BHGDCCCBDBCCBBAA=AAA>ACAE@EDCCCCC@CCCCC@C>BBCC@D@CCCBBBBCC@CBBCB3@@=@AAA=ADEEGCCB@BB@;;;CCC?BBBBCBCC?CCB<A>ABBCCAAA?CCBB?BB@???@@ABABB>?>A<@@@=@@<@=?>>@A>>>A<AA@BB5B=A8=<;;;+;<:::0669///==:>;>BCC/A;;6=7<7//*/76<=;;5;;???<==///=@6:::@A;;;@@BA@@A@@AA<?>>>>>>C@@<@A9>;<;
@ATNG8:04305:06653
GATTAGTGTGTCTCTGAGAGTAGTACTCATTCGTTTCGGAAGAGACAGGTACGTTAATAGTTAATAGCGTACTTCTTTTTCTTGCTTTCGTGGTATTCTTGCTAGTTACACTAGCCATCCTTACTGCGCTTCGATTGTGTGCGTACTGCTGCAATATTGTTAACGTGAGTCTTGTAAAACCTTCTTTTTACGTTTACTCTCGTGTTAAAAATCTGAATTCTTCTAGAGTTCCTGATCTTCTGGATAGCGACGCGATATACTACCATCGACACTCCAAAGTCT
+
CCC@AABBBCDDCCBBBCCCBBBBBCCDBB?A@@@<AC@C@BBBCCCC@BBBBB@D?EFCD?D?CCC@AAAEDACCBBB3BC@ABBB>BEDC@CCCACK=<;DCDC@CCDDBBBC@CCC@C@CBBBCCBB?BBCC@CCCCCCBBCCDDCBAAB?BBC@AA?B@BCCEECBBB>A@@@@3@=A;;;:::*;BCCD>BBCCCGHDBC@CDED3CCCCCACACC@CBBBBCC?B?BCCCBB@BACADDCCCCCBBCCCBBBBCCCC?CCCCAABBBB?BB=B:::
@ATNG8:04311:06660
GATGGTAGCGCATATCAGCGCAGCCCAGAAGATCAGGAACTCTAGAAGAATTCAGATTTTTAACACGAGAGTAAACGTAAAAAGAAGGTTTTACAAGACTCACGTTAACAATATTGCAGCAGTACGCACACAATCGAAGCGCAGTAAGGATGGCTAGTGTAACTAGCAAGAATACCACGAAAGCAAGAAAAAAGAAGTACGCTATTAACTATTAACGTACCTGTCTCTTCCGAAACGAATGAGTACTATGTAGAGCTCTATACTACCATCGACACTCCAAAGTCT
+
@CAA?B;66B;@?CCBBABC@?@<=4<55.555<<<4;599:999<5==.9.445<@@@@+D;@ADDCCCCCCC<BB?@A@A0AD@C@BBB9BCC@CABABBB@@?@@CC@BBD@CBBBCCCBBAA@@@@BB=BBAA?ACBBCCAA=@?B;::;BBBBCBD@CBBBBB?CB?ACD?BBBCC>C::3999999%9;9;9398:@A<@==88DC>A=@>B;;7;B@AA@A@C>@CF>CBB@DCCCABBBBBBBCCDDD???BB???AA>=888;;;>>>5;;3@@AA
@ATNG8:04313:06696
GATGGTAGCTATACGTATATCTATGTACTCATTCGTTTCGGAAGAGACAGGTACGTTAATAGTTAATAGCGTACTTCTTTTTCTTGCTTTCTGTGGTATTCTTGCTAGTTACACTAGCCATCCTTACTGCGCTTCGATTGTGTGCGTACTGCTGCAATATTGTTAACGTGAGTCTTGTAAAACCTTCTTTTTACGTTTACTCTCGTGTTAAAAATCTGAATTCTTCTAGAGTTCCTGATCTTCTGGGTGTATCAGCGAGTATCTACCATCGACACTCCAAAGTCTA
+
BBCC@CBBBBA@@BBDCCCCCCCCCCCBAB999:CCC=CC@C@AAABBBB@BA@BBGE?BBCB@B?BCABB?@9<279897'376::;=6477CC=A@B>BB>??>A?:5;>>===>>;>@@;A;9::====><@BBB<BA=>=???B@@???===8;;;:AA6;7;====>>>A=@>???2>9>488898(8:9<=.658///95579?AAA.>===>8=;:;7;@@>?;;7;:==B@<;///>>6<<;===>===???;;6:==9=666<;;@AA<?@9?>>==
@ATNG8:04315:06698
GATGGTAGGCACTGCGCACACATCCCAGAAGATCAGGAACTCTAGAAGAATTCAGATTTTTAACACGAGAGTAAACGTAAAAAGAAGGTTTTACAAGACTCACGTTAACAATATTGCAGCAGTACGCACACAATCGAAGCGCAGTAAGGATGGCTAGTGTAACTAGCAAGAATACCACGAAAGCAAGAAAAAAGAAGTACGCTATTAACTATTAACGTACCTGTCTCTTCCGAAACGAATGAGTACACATCGTCGTGTCGTGCTACCATCGACACTCCAAAAGTCT
+
>>>C@CGD>?AAACBDBBBBAABBC?CCC@CCCC@@?A@CCCCBBC?CC@C@BBBABBBB2B@CDE@@AABABC<AABABBB1@B=@:@AB7ACE@GCCCDBBBC?B?BB@BDD?BBCBCCECCCECCBBBB=AC??<@BCAAB::7<@CCC?CCCDCBBB?BBBBCB@FE=000,00=@@7==?;:::::9%9?<?976>>@=<7:79;>A5:58>C@@<?@888@A@G?CCC=BBB?BBBBBBBBBCBBB8:9CD:::ABBA:959AAA?@?@;;)///)0000
@ATNG8:04317:06655
GATGGTAGTACATGATAGACGACACCAGAAGATCAGGAACTCTAGAAGAATTCAGATTTTTAACACGAGAGTAAACGTAAAAAGAAGGTTTTACAAGACTCACGTTAACAATATTGCAGCAGTACTCACACAATCGAATCGCAGTAAGGATGGCTAGTGTAACTAGCAAGAATACCACGAAAGCAAGAAAAAAGAAGTACGCTATTAACTATTAACGTACCTGTCTCTTCCGAAACGAATGAGTACAGAGAGTACGATATGTCTACCATCGACACTCCAAAGTCT
+
55<<9BBA@@;@@ACD@A@B@@@CB?DBB>BAA;;94;65>==BAA?BA>A?AABBFEEF1=:;BBBCGBABBC=BA@@BBB5@B>C2;;;.9AA;BBBBAAD;;8;@CC@CBD?BBCBBBCBAAA@;;;CC@HCCC@CCBBAAAC?A=@@@<@AAAAC@A=ABBCCC?;;5;?@<@@BBB=A@@<;;;;;;%:?;>@@AAC@@B3:49>AA8?<?ABCCACAAA;;;?B?ABA<A@A=@BBBBBBCBBBABCCDAAABBA>>>8848BAB9:9??B>AD>A?@@
@ATNG8:04317:06666
GATGGTAGACATATCGTACTCTCTGTACTCATTCGTTTCGGAAGAGACAGGTACGTTAATAGTTAATAGCGTACTTCTTTTTCTTGCTTTCGTGGTATTCTTGCTAGTTACACTAGCCATCCTTACTGCGCTTCGATTGTGTGCGTACTGCTGCAATATTGTTAACGTGAGTCTTGTAAAACCTTCTTTTTACGTTTACTCTCGTGTTAAAAAATCTGAATTCTTCTAGAGTTCCTGATCTTCTGGGTGCGCTACAGTCTCTCTACCATGACACTCCAAAGTCT
+
ACBE?CCCCCBAABBBBBCCCBBBCCCDBCCC@CCCD?CB=@;@@@@?@E@CCBBB@B?ABAA8@>AB@A@@@@@;33333$3=<<==?3>3736=;@=BD??A@A9959BBB@?AB<A??;?;?<===:::<AAAA=AAA@@@@@@@AAAA@@@<???=AA;A;AAAAAAAAA<@>>=</<8;/8/666)6;999*//6689;AAA6<<==='=788@<?<?B<@@BAB??<?<@BB@@@:??AA9???@A@@@@A><>>>AA>>9>;===///<7==6=;;:
@ATNG8:04325:06669
GATGGTAGAGAGAGCTCTCTCATCGTACTCATTCGTTTCGGAAGAGACAGGTACGTTAATAGTTAATAGCGTACTTCTTTTTCTTGCTTTCGTGGTATTCTTGCTAGTTACACTAGCCATCCTTACTGCGCTTCGATTGTGTGCGTACTGCTGCAATATTGTTAACGTGAGTCTTGTAAAACCTTCTTTTTACGTTTACTCTCGTGTTAAAAATCTGAATTCTTCTAGAGTTCCTGATCTTCTGGTGAGATATGCATGATGCTACCATCGACACTCCAAAGTCT
+
:::;7@BBCBBBCCC@CACDCBICC;6:DCDCACCCC=CB=@=AA@?@AA=@>@@@;@>@@@B?B?CBBDCDA@C8CCCCC2CD?B@??:?D@=<@00,0=*/0//99288<<@@AB??;;=@=@@B@@;;:>A@@@;>>@@@@@>>>AAA<<::5:;;9=>5;7;AAC>>>??;?@@@@5@;?:>>>>>/>@@@@:@B====;;<:08878(8::;@;?;?>;>A??>=>=A=???>>>7;:B>AA=>>:::@@D@>>>>>AAA<A9::CAA>=9066.6///
@ATNG8:04327:06664
GATGGTAGGAGACACGTCGCACACGTACTCATTCGTTTCGGAATAGACAGGTACGTTAATAGTTAATAGCGTACTTCTTTTTCTTGCTTTCGTGGTATTCTTGCTAGTTACACTAGCCATCCTTACTCGCGCTTCGATTGTGTGCGTACTGCTGCAATATTGTTAACGTGAGTCTTGTAAAACCTTCTTTTTACGTTTACTCTCGTGTTAAAAATCTGAATTCTTCTAGAGTTCCTGATCTTCTGGGCTGCGCTGATATGCGCTACCATCGACACTCCAAAGTCT
+
@@CC?CCC@CBCBB;:;BCCC@@ABBBBBBBA;A<;;0:@;@=@???BBC>BBBBB@B8;:@A?A@D@@??@=495:CCBB3BB?AACC=B>BB?A@A=@A<989ABB?BBBBBBBB@BCA=A=@</////8::=>BA:<>@AA?787===>87861659)//37389>>@@@>=7;;A>?/=1908A@AA/@=;;;1;==>>>>=::18888(8>>>B<B=AA9==BA?>><@<@>>>@@;????9?:::>=<=;;;?>===A>>6;;;>AACB@@<@@:@>>>
@ATNG8:04329:06662
GATGGTAGAGTACAGTGTAGTAGACCAGAAGATCAGGAACTCTAGAAGAATTCAGATTTTTAACACGAGAGTAAACGTAAAAAGAAGGTTTTACAAGACTCACGTTAACAATATTGCAGCAGTACGCACACAATCGAAGCGCAGTAAGGATGGCTAGTGTAACTAGCAAGAATACCACGAAAGCAAGAAAAAGAAGTACGCTATTAACTATTAACGTACCTGTCTCTTCCGAAACGAATGAGTACGAGAGAGCACACGTGTCTACCATCGACACTCCAAAGTCT
+
CCBB?ABCCCCCBBBBCCCCCCCCC?CBB@BCCCDC@C?ABCCCAA?AC?CACCFAA@A@2A?BBBBBBBB?A?8@BCCCCC5CC@B@BBB9BBC@CCCCBBBDC?C?CC?BBA?BBCCCBCBBBCBBBCCC@BCCC?BBBBAAAB?B?BCC@CCCCCCAC?BBBBBB@BF??>?<??FED@B??;>@@@A2BC@B???C@@?@9=:==CC3858@BBB?BAAAABB?B?BEF>BAA>ABBBBCBBBBBBBBCBB@AACBA=<@@<@A??::8A??<AD;D;;;
@ATNG8:04330:06658
GATGGTAGCACGAGTCACTCATTTCCAGAAGATCAGGAACTCTAGAAGAATTCAGATTTTTAACACGAGAGTAAACGTAAAAAGAAGGTTTTACAAGACTCACGTTAACAATATTGCAGCAGTACGCACACAATCGAAGCGCAGTAAGGATGGCTAGTGTAACTAGCAAGAATACCACGAAAGCAAGAAAAAGAAGTACGACTATTAACTATTAACGTACCTGTCTCTTCCGAAACGAATGAGTACTATGTAGAGCTCTATACTATCGACACTCCAAAGTCT
+
CCCC?CCCCCCBCCCCABBCBBB>BACCC@CFDCBB@B?BBBBBCC@CCAB?BCCCCCCD3C?BBBBBBBBCCC;A@99999)9@>C@CDD6AAC?CAABBCAAA=A=AA?>@@<@?@??@?>>A@>>AA;;5;<<C;>>>>>>>?<@<AAB>AABAABBB>BBBBBB>BB@BBB<>><;;7>?>9<?<<<,8949>@A688=::3:9>::;:>>DCB>><>A::8:;=A=@@@:@BB@BBBB>>>BBBBCCCCCCAA@BBBBABBBBBBBB=?:?C9A99;
@ATNG8:04332:06691
GATGGTAGATACTCGCTGATACACCCAGAAGATCAGGAACTCTAGAAGAATTCAGATTTTTAACACGAGAGTAAACGTAAAAAGAAGGTTTTACAAGACTCACGTTAACAATATTGCAGCAGTACGCACACAATCGAAGCGCAGTAAGGATGGCTAGTGTAACTAGCAAGAATACCACGAAAGCAAGAAAAAAGAAGTACGCTATTAACTATTAACGTACCTGTCTCTTCCGAAACGAATGAGTACGAGAGAGCACACGTGTCTACCATCGACACTCCAAAGTCT
+
AABE@CCCCDCCC@A@CCCCDCCCC>BBC@CCCCBB@B@BCCCBAA>AD?B?BBBBBBBB3B@CBBBBB@A777)7<=>??A0AA?B?BBB<CCCAGCCCBBBBB@B@CC@CBB?BCCCBBBCDCCCBCCCC@CBBB@BBDFCCBB>C@CBC@BBACCCCC=AACCCC@BB@AAB?AA???8<??;::9999%9A;>999BC@AA=C:>>BB;><>@A;;8;BACAAA@F@BBB=BBB?BBBBBB:99BBBCBBBAABBCB??;B?<????>>>@>><>A:A:;;
@ATNG8:04284:06740
GATGGTAGCTCACGTACGTCACACGTACTCATTCGTTTCGGAAGAGACAGGTACGTTAATAGTTAATAGCGTACTTCTTTTTCTTGCTTTCGTGGTATTCTTGCTAGTTACACTAGCCATCCTTACTGCGCTTCGATTGTGTGCGTACTGCTGCATTATTGTTAACGTGAGTCTTGTAAAACCTTCTTTTTACGTTTACTCTCGTGTTAAAAAATCTGAATTCTTCTAGAGTTCCTGATCTTCTGGTCTACACACTGTACTCTACCATCGACACTCCAAAGTCT
+
CCCF?CBBC@BB;;9C;9;CBCBBCCCCCBBB?CCCC=CC@C@BBBDCDD@CCCCC@D@CC??=?<@CCCBBBBA<====>.>A?BECC=BABB?B?=9==4889ABB?CCBBBBBB?BBD?><>??<<=9939<995:::AA@@@@@AD>>>=?C;?=:::6:;>>BA@===B;??ADD5A<@<@@@@@/>>>@E9>===ABAAAB<AAAAA)@===B=C:=><@@@@>>?=D;AAB?;;7;=>:>?@AA@@@>>>@@@A@@@@<>:::AABA>>;991998/
@ATNG8:04290:06743
GATGGTAGCACGAGTCACTCATATCCAGAAGATCAGGAACTCTAGAAGAATTCAGATTTTTAACACGAGAGTAAACGTAAAAAGAAGGTTTTACAAGACTCACGTTAACAATATTGCAGCAGTACGCACACAATCGAAGCGCAGTAAGGATGGCTAGTGTAACTAGCAAGAATTCCACGAAAGCAAGAAAAAAGAAGTACGCTATTAACTATTAACGTACCTGTCTCTTCCGAAACGAATGAGTACGATGAGAGAGCTCTCTCTACCATCGACACTCCAAAGTCT
+
@@BC@CCCA@ABDBBBCCFCBBCCC@99;@BCGDDC@C?BBCA@@D@BB@B@AAA@@@@@0@>AAC@@@CCA@@9==@=999(9=9>;BBC:BBB?BBAACCC;;:;?CDACCC@CCBBCCBCCCBBBBBBB@BBBB>AACCCCBC@C?B:::;CAABCAA?ABEBBB=AA=A>@;@BAAA<==?;99::9:%9B;>??AB>>>A<B;>>AA=A=??B@@>@DBAAAA>C>@AA<ADC@BCBBBBAAB???CBDCB???;;;=>>B=?@A?=>=AAB<@@5=888
@ATNG8:04293:06704
GATGGTAGAGTACAGTGTAGTAGACCAGAAGATCAGGAACTCTAGAAGAATTCAGATTTTTAACACGAGAGTAAACGTAAAAAGAAGGCTTTACAAGACTCACGTTAACAATATTGCAGCAGTACGCACACAATCGAAGCGCAGTAAGGATGGCTAGTGTAACTAGCAAGAATACCACGAAAGCAAGAAAAAAGAAGTACGCTATTAACTATTAACGTACCTGTCTCTTCCGAAACAATGAGTACTACTCTCAGAGACACACTACCATCGACACTCCAAAGTCT
+
;;<>?BBBBCCCCBCCCCCBCBCBB?BCDABBCB996:>@@@AABB@BC?C?BBBABBBB2B?BBBBBBAACCC@BBBBBBB5BL@D@CCC=CCFBDBACBBB999;ADCABBB?CCCCDDBBCCAAACCCC@BCBC?BBBDCC@?=@?BAB@BBCCDCCC?BCBBBB@BB?AAA=AA???8?>>;::9999%9A;D9::CB@@@<?<>=AA1818@C@@>@B@@?CB?C?CAC;BA@ACCCCBBBBBBBBBAA>??CBBBB???=AA@>>>>>AA<??9A???
@ATNG8:04298:06736
GATGGTAGACATATCGTACTCTCTGTACTCATTCGTTTCGGAAGAGACAGGTACGTTAATAGTTAATAGCGTACTTCTTTTTCTTGCTTTCGTGGTATTCTTGCTAGTTACACTAGCCATCCTTACTGCGCTTCGATTGTGTGCGTACTGCTGCAATATTGTTAACGTGAGTCTTGTAAAACCTTCTTTTTACGTTTACTCTCGTGTTAAAAATCTGAATTCTTCTAGAGTTCCTGATCTTCTGGGCAGACTCTCACACGCCTACCATCGACACTCCAAAGTCT
+
BBBD@CCC9<;DCBBBCCCCCDCCDFECDCBB?ABAA;@@?B@CBBBBCC?CCBBB@F@CBBB@B@BBBCCBBAA>@B==?+49=@:98*:7736;37/77/7??AAA?BBBA>>>>:=@@9=9<<<::;;;;???@<@@BBBB<<=@A>?<888188;7;A=D====>???AA7;;ADE;C;>18/999*9:9=<-//99:99=>=39:::+:887@<A>DA:?>@?>??=F=>=>ADD:==AA9@:::::@@@@@AAAA=AAA;A>>>@@;;:A=DE9A:::
@ATNG8:04299:06717
GATGGTAGCTCGCTGATGATATCTCCAGAAGATCAGGAACTCTAGAAGAATTCAGATTTTTAACACGAGAGTAAACGTAATAAGAAGGTTTTACAAGACTCACGTTTAACAATATTGCAGCAGTACGCACACAATCGAAGCGCAGTAAGGATGGCTAGTGTAACTAGCAAGAATACCACGAAAGCAAGAAAAAAGAAGTACGCTATTAACTATTAACGTACCTGTCTCTTCCGAAACGAATTGGTACTGTATCTATGTGTGCGCTACCATCGACACTCCAAAGTCT
+
558<6<59599444549955555594555.55;;55.5./9////;69;6;8<<5-----'.)----69:::99/7394.4575526:???1;;;65555599444)56::5:69.6;;<<@<AA?BBAAA@<90000+/798<::>9>8@<A>AC@@@CBB@CAAACD?BB?BBC?BB99927;=9>BFFDC(AA?BBBBB@A><8;59586479<<@@?;>@>>@A@:=49:?8@@@>?@D@BAABCCDCBAACCBCBBBCBCBA>ABBBAB@??C?BB<AABB
@ATNG8:04301:06743
GATGGTAGTGATACAGATCAGACACCAGAAGATCAGGAACTCTAGAAGAATTCAGATTTTTAACACGGGAGTAAACGTAAAAAGAAGGTTTTACAAGATCTCACGTTAACAATATTTGACAGCATGTACGCACACAATCGAAGCGCAGTAAGGATGGCTAGTGTAACTAGCAAGAATACCACGAAAGCAAGAAAAAGAAGTACGACTATTAACTATTAACGTACCTGTCTCTTCCGAAACGAATGAGTACGTGTGCGACGTGTCTCCTACCATCGACACTCCAAAGTCT
+
BBCB?BCDCCCBBBBBCCCCCCCCD@CBB?CCCCBB?B@CCAAABC?CC?B?B?@?DDEK2B?BBBBD>BB>>>5<<9:::9(9=5;9=>?.8/;69////997780665815..6'...-6652--.7338>@@@<@@<=8=;;;B@@@8;8<CB=BAAAAA@@:@A==;>:AD=?<>9>@@DD9?>>:>>AAA/A>9=A=A??A?>>9><@;;==A;?;;8959><<=??<?=AAA9@@@=@==;///96666>=9556=>??A;>>@<>>>A>>><;;=A@:@@@@
@ATNG8:04310:06738
GATGGTAGCGCGACGAGCGTAGACCCAAAGATCAGGAACTCTAGAAGAATTCAGATTTTTAACACGAGAGTAAACGTAAAAGAAGGTTTTACAAGACTCACGTTAACAATATTGCAGCGGTACGCACACAATCGAAGCGCAGTAAGGATGGCTAGTGTAACTAGCAAGAATACCACGAAAGCAAGAAAAAGAAGTACGCTATTAACTATTAACGTACCTGTCTCTTCCGAAACGAATGAGTACGATGAGAGAGCTCTCTCTACCATCGACACTCCAAAGTCT
+
ABCB?BBBBBCABBBBCCCCCCCCC=BB<BBAB;;7;;@@CCCBC?CD?A=@@=98999'88=??A<<BB?AA:@=>>??5>B<B3:99+:7A?BBBBCED;;7;;>>=A=>:>@@@AA=AAAA@@88:?;>>>?<@???:::?<?<@@D?BBBAA=?@=B>>>AA?BC@BBB9>>>>>8?BD?BBCCE3CB>=????>>?>1818>>>;?<?>>>><@@@@:::<A=@@@9@CC@CCBB::;CFBBACCCCCCCCCBBBBBB?BAAAAA@ABB?BC;B<>>
@ATNG8:04310:06745
GATGGTAGGACGAGCGTCTGAGAGGTACTCATTCGTTTCGGAAGAGACAGGTACGTTAATAGTTAATAGCGTACTTCTTTTCTTGCTTTCGTGGTATTCTTGCTAGTTACACTAGCCATCCTTACTGCGCTTCGATTGTGTGCGTACTGCTGCAATATTGTTAACGTGAGTCTTGTAAAACCTTCTTTTTACGTTTACTCTCGTGTTAAAAATCTGAATTCTTCTAGAGTTCCTGATCTTCTGGCGCTCTGTCACGTCTGCTACCATCGACACTCCAAAGTCT
+
:>?:7=AB=@@@;;;<<=CCCLDD9;;?@@;;4<@@?6@B6;8;BCB;;;>AAA<;454=?9906169BCCBBAA=;;;;.5B<A@AB:ABBA?CCC?BA=AB@ABD@BBBBCCCB@BBB?B7;;B@@@AB?BBBB?CDBAA>@000@@@@@@D?BBC@BB=@<@@@@ABAAA?ACFKI=K@D@<<;;;*<;AAA;ADCDBCCBBC@DDFD5CCDCC8;8;A@ABBAA;;6;>ABBBBB;;;I@BCBBBBCBCBBB;;;@AD;;8;BAAAC@@@B@BB>BC??
@ATNG8:04315:06714
GATGGTAGTGTGTCTCTGAGAGTAGTACTCATTCGTTTCGGAAGAGACAGGTACGTTAATAGTTAATAGCGTACTTCTTTTTCTTGCTTTCGTGGTATTCTTGCTAGTTACACTAGCCATCCTTACTGCGCTTCGATTGTGTGCGTACTGCTTGCAATATTGTTAACGTGAGTCTTGTAAAACCTTCTTTTTACGTTTACTCTCGTGTTAAAAATCTGAATTCTTCTAGAGTTCCTGATCTTCTGGAGATATCATCAGCGAGCTACCATCGACACTCCAAAGTCT
+
4444.48:454//://///<9;;>>===;@;;7?;;;4<<7<255::<<=7;;=<<8>:?@AD@D@:96;;;9<<.55999$558==>>4<<;;59:;5;<:;;=?>?:@666=;55.5557=8<<<>@DCD?BB@C?A<AAABB@>>0000)/772///)44.4.55<=<:<;;5;<>>>2>8<655555$5;99946;@>>00/9;27777'0599929=@>259=944>.4.9:8=9:44/=80//779:<:;;<666;;9<>.544444;:5525>5??@=
@ATNG8:04317:06746
GATGGTAGCGCACACATAGATACAGTACTCATTCGTTTCGGAAGAGACAGGTACGTTAATAGTTAATAGACGTACTTCTTTTCTTGCTTTCGTGGTATTCTTGCTAGTTACACTAGCCATCCTTACTGCGCTTCGATTGTGTGCGTACTGCTGCAATATTGTTAACGTGAGTCTTGTAAAACCTTCTTTTTACGTTTACTCTCGTGTTAAAAATCTGAATTCTTCTAGAGTTCCTGATCTTCTGGACAGAGTGTGCAGATACTACCATCGACACTCCAAAGTCT
+
BACC@BBBBBBCCCBBAA?@595565:::=;9.499;)557<8<<<@><>9B<<<@<@:=<;;7<:<<0//777/4.44;;+44.4444)4455.5::.55.555<;<9??CCA??@000><>;>?ACCCAA8<<00+0<>>ABB;;:@>>>>>@<@>>:9;4:<??=00/7<<8>9:::-9=B99;;;;*;@?BB;B;;;;9B?@A=AAAB0@@@;;8;>BD<@@B@@@B?B?BCC;;;@CBB?BBBCBBBBB@@@CBBBCCCC@CCCC;;;@@A@II?C;=;
@ATNG8:04321:06711
GATGGTAGCACGAGTCACTCATATCCAGAAGATCAGGAACTCTAGAAGAATTCAGATTTTTAACACGAGAGTAAACGTAAAAAGAAGGTTTTACAAGACTCACGTTAACAATATTGCAGCAGTACGCACACAATCGAAGCGCAGTAAGGATGGCTAGTGTAACTAGCAAGAATACCACGAAAGCAAGAAAAAAGAAGTACGCTATTAACTATTAACGTACCTGTCTCTTCCGAAACGAATGAGTACCTCTCAGACGCTCGTCCTACCATCGACACTCCAAAGTCT
+
//:;6<?@?CA@<@BBBCBBA==<=8=@@>@BCCBB?A;ABBBABB?A@;F@DCCBBBBB1B@BCBCFBBBDBA=AABA@@@,00-/7@@@0@@C@BC;;9@>00-/7@<:?;C@DAB@AAFBBC=;;CCAA>@?<<7:@@BBC??=@@A@@>ABCCDEDD?DACACC?CC@CBB=??>??5;<;8879999%9=;=949@>;<@15328;A088;?BBDGDCAAAAB?B@CBC=BBC?CA?@BBB?AACCCDBBBB?@AAA7;;C;???D=>=ABB<@@:===@
@ATNG8:04321:06721
GATGGTAGATATATGCACGCTCTACCAGAAGATCAGGAACTCTAGAAGAATTCAGATTTTTAACACGAGAGTAAACGTAAAAAGAAGGTTTTACAAGACTCACGTTTAACAATATTGCAGCAGTACGCACACAATCGAAGCGCAGTAAGGATGGCTAGTGTAACTAGCAAGAATACCACGAAAGCAAGAAAAAAGAAGTACGCTATTAACTATTAACGTACCTGTCTCTTCCGAAACGAATGAGTACTGTATCTATGTGTGCGCTACCATCGACACTCCAAAGTCT
+
BBBB?BBC@ABCAABBCBCBBBFCC?ABC@CBCC@??@?BDD@@AB?BB?C@CCBBBAAA3A?BBBBCDBB=<<3;;>@BBB2BC=@=ABC9BBB@BCCBCBB:990;>BB@@AA@BBBBCBBCCCCBBBCCB@CCBC@BBBCBBAB?B?BBC@BCBCBBCC@CBCBBB?BC@?@??AAA@@:A@@=??????(?B?B:99DBBB@:=8<<;;3;8==BBB@CCCCCBB@C?AAC>CCC?CBBBBBBBAAACCCAAABBBBBBBBCC=>=BC@@???@<AA:B??@
@ATNG8:04331:06744
GATGGTAGGCACTGCGCACACATCCCAGAAGATCAGGAACTCTAGAAGAATTCAGATTTTTAACACGAGAGTAAAACGTAAAAAGAAGGTTTTACAAGACTCACGTTAACAATATTGCAGCAGTACGCTCACAATCGAAGCGCAGTAAGGATGGCTAGTGTAACTAGCAAGAATACCACGAAAGCAAGAAAAAAGAAGTACGCTATTTAACTATTAACGTACCTGTCTCTTCCGAAACGAATGAGTACGAGAGAGCACACGTGTCTACCATCGACACTCCAAAAGTCT
+
555;7<==:>>@;;555;556666>6=<=8555955.55556=<??<<<9;:BAAAADDD1B?B@:?<@?>7888-97:5555$5:5:7<@@0<6626?<CCAAAC7;6;C<@@@=A>??BB@@@9995<=94.494454434====7@9:6505<::::AA9@A???A;==23334::<<</3335:=BBCB(?:68887868225(56977828296;;;9==B:>?B>A=?>@8>9819<?@@@AC???@77989A?794>>;;<7;777799877-222&265.
@ATNG8:04333:06720
GATGGTAGTACATGATAGACGACACCAGAAGATCAGGAACTCATAGAAGAATTCATGATTTTTTAACACGAGAGTAAACGTAAAAAAGAAGGTTTTTACAGACTCACGTTTAACAATATTGCAGCAGTCGCACACAATCGAAGCGCAGTAAGGATGGCTAGTGTAACTAGCAAGAATACCACGAAAGCAAGAAAAAGAAGTAACGCTATTAACTATTAACGTACCTGTCTCTTCCGAAACGAATGAGTACGTGTGACGTACGTGAGCTACCATCGACACTCCAAAGTCT
+
;::<555555:@@@@BBBA@A;:995:995;655;=*0+/:////88357)/)////333333#3277;<<>C8??B>B995CCBB(?966)////$////6:::===BC=A=@@9=:937=>8::BBCA@A@@BB@CCCE;;;C@@?AA=A=???=AABBBBBB?BBBBDB;@@<9395;;873(3;>:>BD?C+70)000)/==:<>@C=@A>@=??AAB::3:@:88<<0817=A6>>?9?=@>??=987==>>>>>BB>>>@@@>=:=???@A====9==2<///
@ATNG8:04294:06796
GATGGTAGTACATGATAGACGACACCAGAAGATCAGGAACTCTAGAAGAATTCAGATTTTTAACACGAGAGTAAACGTAAAAAGAAGGTTTTACAAGACTCACGTTAACAATATTGCAGCAGTACGCACACAATCGAAGCGCAGTAAGGATGGCTAGTGTAACTAGCAAGAATACCTCGAAAGCAAGAAAAAAGAAGTACGCTATTAACTATTAACGTACCTGTCTCTTCCGAAACGAATGAGTACTGCGTCTCACTCTCGCCTACCATCGACACTCCAAAGTCT
+
@CCC@CCCB;;@CBBBCCCDCCCCD@BBB@BB<;?;7;9=<666BB?BB9;69?<99599$:.95<@<<B=BCC=BB@@@@@,A@4;5;AA3BBB@BCCBBBB::6;>AC?CCB;>CCCCBBBBBCCCCCCC@BBBB8;;CBBCBB@BGC<::;AACBBBC?CBBBBB?BB?CAB=@?BCD=A:93999999%9>;=A=A<<AA@@B?@@BC?C?CCBA@=AB@A@BB@C@BBB=AAC@CCBBABA???@BBBBBBBBBBCC@B@@>ABBCC@A?AA<??6?@;;
@ATNG8:04295:06765
GATGGTAGTGTCATATGAGAGTGTGTACTCATTCGTTTCGGAAGAGACAGGTACGTTAATAGTTAATAGCGTACTTCTTTTTCTTGCTTTCGTGGTATTCTTGCTAGTTACACTAGCCATCCTTACTGCGCTTCGATTGTGTGCGTACTGCTGCAATATTGTTAACGTGAGTCTTGTAAAACCTTCTTTTTACTTTTACTCTCGTGTTAAAAATCTGAATTCTTCTAGAGTTCCTGATCTTCTGGTCTACTACACTGTACTCTACCATCGACACTCCAAAGTCT
+
BBBD8<;BBBCBBBCCDCCCCCCCBBBAAA::7;AAA=BD@E@CBCCBBB?CCCCB?C?CCCC?B>BBBBCBBAB>;;;;;*;@=@@@@<@BBF@CCDACC=::;BBD@CCCCCCDE?B@CAD@CAABCAAA>ABBB>ABBBCCCCCCCCCCCCC?CBB?@?>?@CCBBBEC@@<?@@@@9@@D8;;BBB,A;;;;6;BBBCBABAA5;;;;*:BBCE@B@BB?CCCCAAA@B>AABCCB@BBC@CCBBBBBEDCCABBCCCCBB@BBBCBCAA@C?BC<BAAA
@ATNG8:04298:06777
GATGGTAGAGTACAGTGTAGTAGACCAGAAGATCAGGAACTCTAGAAGAATTCAGATTTTTAACACGAGAGTAAACGTAAATAGAAGGTTTTACAAGACTCACGTTAACAATATTGCAGCAGTACGCACACAATCGAAGCGCAGTAAGGATGGCTAGTGTAACTAGCAAGAATACCACGAAAGCAAGAAAAAAGAAGTACGCTATTAACTATTAACGTACCTGTCTCTTCCGAAACGAATGAGTACACACTCTCATATGACACTACCATCGACACTCCAAAGTCT
+
44:;7<BHCDCABBCCCCCCCCCBB?ACCAFCCCCC?B?BBBBBBB@BBAC?AAABBCCC3C>AACCCCCBBBB=>?@CC=BBBB=A5;;;-<CC@CCCBCCBAA@D@CC=BBB@BCCCCCEDCCCAAACCC?CBBB>@@BBBBBB>A>@@@<@@@BBBA@?CCCAAA<A?>AAC>BBBBB<BA@;999988%8@9A>?;B===?:<89:>C6;7;ACAA=@@@@@AA?B?ABB=BBD@CCCBBBBBBBCCCBBAAABBBBBBBDD?BBBBAAACCC?AA:A???
@ATNG8:04304:06753
GATGGTAGTCTCAGATAGTCTATAGTACTCATTCGTTTCGGAAGAGACAGGTACGTTAATAGTTAATAGCGTACTTCTTTTTCTTCTTTCGTGGTATTCTTGCTAGTTACACTAGCCATCCTTACTGCGCTTCGATTGTGTGCGTACTGCTGCAATATTGTTAACGTGAGTCTTGTAAAACCTTCTTTTTACGTTTACTCTCGTGTTAAAAATCTGAATTCTTCTAGAGTTCCTGATCTTCTGGATAGCGACGCGATATACTACCATCGACACTCCAAAGTCT
+
ECCB@BBCBBCCCCBBCBBDCCD@BBCCCC@@?ABBC>BD@D@CBCBDBC@BBCBB@B?CCCD>B>BBBFEFCBB?BBAAA2@@=ABG>CBBC?BCB>AA5:9:AAC@CAAABBBB@CBB?B?BBBAAB@@<@ABB?:::>>>A@@@@@@@@@@<BBBACCACADCCCCCCBB?B@@@@7>=@;=????,@BBBC=@ACCDDDCBB5;;;;);A@BC?@?ACACCCCCAA>A?BABCAA>AAC?BBBCCCBBAAACCAAABACC?CCCCAABDBB>A@;@???
@ATNG8:04307:06799
GATGGTAGCGCACACATAGATACAGTACTCATTCGTTTCGGAAGAGACAGGTACGTTAATAGTTAATAGCGTACTTCTTTTTCTTGCTTTCGTGGTATTCTTGCTAGTTACACTAGCCATCCTTACTGCGCTTCGATTGTGTGCGTACTGCTGCAATATTGTTAACGTGAGTCTTGTAAAACCTTCTTTTTACGTTTACTCTCGTGTTAAAAATCTGAATTCTTCTAGAGTTCCTGATCTTCTGGGATGTGTGCGCAGTGCCTACCATCGACACTCCAAAGTCT
+
C@@?=>:>ABBCBBBBCAAABAABBA;:00/0,/;@;8;C@C?BBCCCCC?BBBCB@CADDCC?B>AB@@@BBCA=;;;;;*<A=@@@@8?BB@?ABC>AA9;<;CBB@DGGGFCCC@BBD?B?CCEBBC:999CBB?CCCCCCCCCCCC@@@BB@DCC?BB@B?CCCCCBBAA=@;;;;6;>C=;;;;;*;BCCF>CBBBCCCAAA=A@A@0@CBBB9;7;B>BACBBBA?A@AAACCC@CCCC>C;::CFCBCBBBBBB?BBB@BCCC@A@AAB?BB=B;<;
@ATNG8:04309:06791
GATGGTAGCATCATGCATATCTCACCAGAAGATCAGGAACTCTAGAAGAATTCAGATTTTTAACACGAGAGTAAACGTAAAAAGAAGGTTTTACAAGACTCACGTTAACAATATTGCAGCAGTACGCACACAATCGAAGCGCAGTAAGGATGGCTAGTGTAACTAGCAAGAATACCACGAAAGCAAGAAAAAAGAAGTACGCTATTAACTATTAACGTACCTGTCTCTTCCGAAACGAATGAGTACAGAGAGTACGATATGTCTACCATCGACACTCCAAAGTCT
+
@@CC@CCABBBBB@ABCCDDCBBBB@BCC?BBDCBB?B?BCBBBBB@CC?C?CBA@@AAA2@?BBB>>?CCCCC>A@;;;;;*<?542955&5=9:>AAACHCCC@CACC@CCC@CCDCCBBBCCCCCC@@@@CCBB@BCCCCCCA@D@DBB?BBBCCCCC?CCCCBB?BB@BCC?CBBBE>@==9:99988%8B<B@BBCBBBB;A<AB>>;>=AA@@@@BBDBBBC?D>???9?BB?BABCCCCCCBAAABBCBBBCBB@@@@@=;@@@A@===A=DD=CBBA
@ATNG8:04310:06766
GATGGTAGTGCGTGAGAGAGAGACCCAGAAGATCAGGAACTCTAGAAGAATTCAGATTTTTAACACGAGAGTAAACGTAAAAAGAAGGTTTTACAAGACTCACGTTAACAATATTGCAGCAGTACGCACACAATCGAAGCGCAGTAAGGATGGCTAGTGTAACTAGCAAGAATACCACGAAAGCAAGAAAATGAAGTACGCTATTAACTATTAACGTACCTGTCTCTTCCGAAACGAATGAGTACACATCGTCGTGTCGTGCTACCATCGACACTCCAAAGTCT
+
;<BC@EDCB@?;;;<>=BBB@@995)59949;;;;?:C?CBBBBACA@@>??CA???@@@.@9?<B???A?>==7=<@AAB@)@;494999&9>=;>AAAAA@00,08;;8=@B?BBBBCCCCCDCBBB;;;;?A;;69@@BCBBB?C@DCB@CCBBBDCB?BBBBCB=?@?BBC?CCDCD>DAA=???=5?@@=AAABBBCDB@C?CC@@=@?;;;CC@@A@?A@@=@>:::/:@@<ABBBBBCAA?>888@@@>000000;//,7BAABB777B=@?<B@<<
@ATNG8:04311:06796
GATGGTAGCGCATATCAGCGCAGCCCAGAAGATCAGGAACTCTAGAAGAATTCAGATTTTTAACACGAGAGTAAACGTAATAAGAAGGTTTTACAAGACTCACGTTAACAATATTGCAGCAGTACGCACACAATCGAAGCGCAGTAAGGATGGCTAGTGTAACTAGCAAGAATACCACGAAAGCAAGAAAAAGAAGTACGCTATTAACTATTAACGTACCTGTCTCTTCCGAAACGAATGAGTACGATGAGATCTCGTGTGCTACCATCGACTCTCCAAAGTCT
+
CCCC@DA<@BDFCCCCBBCB@@@DG>DBC@CDCCCB@C@CCCCCCB?BD>@=?AA>>@@@0@@BBECEGCDCDC>BBAC@CC@CC;=4:::.;CCBGCCCDCCBB>A=AB>@@@@CBCBBBCCCCBBCCCCC@CCCD?CBBABBCC@C@CAB@BCDCCCCC?BBCBBB?BB?BBC?CCBA@:?<<888888(9=:?AAACBBBC?C?CEA>:>=@@CCC@CCCBBCC?C?BAA=BBCAAAACCDCA@??BCCCBB@@@@@A@ABB@CBBBA>>E>><>A9;8::
@ATNG8:04316:06797
GATGGTAGCACGACACGACGATGTGTACTCATTCGTTTCGGAAGAGACAGGTACGTTAATAGTTAATAGCGTACTTCTTTTTCTTGCTTTCGTGGTATTCTTGCTAGTTACACTAGCCATCCTTACTGCGCTTCGATTGTGTGCGTACTGCTGCAATATTGTTAACGTGAGTCTTGTAAAACCTTCTTTTTACGTTTACTCTCGTGTTAAAAAATCTGAATTCTTCTAGAGTTCCTGATCTTCTGGACAGAGTGTGCAGATACTACCATCGACACTCCAAAGTCT
+
:>;;7<BBBB@@;@<;9955554:>>@?@?@A=@AAA<AE<FAC>666=@<>>=CB?B?@@;;0::>>@9:8;;;4::===+981;;;7.89736==>9=?9<>993;6;;?@@?<>9?BB=?:=;;;=;;;;?>>><@D@@887<;<<=:;;DD:>==;??=B<A@>>>??AA<?>@>>2:49455777(7::;?7@:88=9;552+55222#265755959=67777;7:5>6>>>?AA=A=>:=;;:ABA;888B===>877=8;<?<:::>??<CC>C::;
@ATNG8:04322:06798
GATGGTAGGCGAGAGTGAGACGCAGTACTCATTCGTTTCGGAAGAGACAGGTACGTTAATTTAATAGCGTACTTCTTTTTCTTGCTTTCGTGGTATTCTTGCTAGTTACACTTAGTCATCCTTACTGCGCTTCGATTGTGTGCGTACTGCTGCAATATTGTTAACGTGAGTCTTGTAAAACCTTCTTTTTACGTTTACTACTCGTGTTAAAAAATCTTGAATTCTTCTAGTAGTTCCTGATCTTCTGGTGAGATATGCATGTGCTACCATCGACACTCCAAAGTCT
+
/::;@AAA=CBBCBA<C@@;66;<<@BA;99;7;CCC=BB=@<:;9>;:<8;::49245::(4.48334::<?>:;:99'33-339<29;::7;::6:A<??BBB@=@@@00*0@;;=:>=A<@BAB:9:B:@?<;498555;686A?>555::25589>:1:17;>=;9;A@498888(63=465222$26658.75/..9975>><@?@@?'8251564985602<>877A?5<57----2,2252785552555567778@@@@<@?>>>>:887-59.7535
@ATNG8:04323:06758
GATGTAGTATAGAGCTCTACATAGTACTCATTCGTTTCGGAAGAGACAGGTACGTTAATAGTTAATAGCGTACTTCTTTTTCTTGCTTTCGTGGTATTCTTGCTAGTTACACTAGCCATCCTTACTGCGCTTCGATTGTGTGCGTACTGCTGCAATATTGTTAACGTGAGTCTTGTAAAAACCTTCTTTTTACGTTTACTCTCGTGTTAAAATCTTGAATTCTTCTAGAGTTCCTGATCTTCTGGTGAGATATGCATGATGCTACCATCGACACTCCAAAGTCT
+
BB@@@CBB=DCBBBCBBCCCCCBBBAB@BBB=AA@@;@B>B?BBBBBCC?@@@???C99;BB?B?DBABBBAAB?ABCAA1@A?BBBB6BBCC?BBA<@B=999@8917>?>@>>B<??B<?<?@@;;::;<@@@@<@@@AAA@@@AAA>>>>><@@@<AB<A<A@@@??>?>9@89898(81:887888(5<852,28;:8<>;9;8:89-9//+/<6:6>A<@@A@@@@<><>@@@@@7;;><AA>>>>@@;;:BAAA:;;AB;??;;;AA???<=>6>;//
@ATNG8:04330:06764
GATGGTAGGTGCACATGAGTGTATCCAGAAGATCAGGATCTCTAGAAGAATTCAGATTTTTAACACGAGAGTAAACGTAAAAAGAAGGTTTTACAAGACTCACGTTAACAATATTGCAGCAGTACGCACACAATCGAAGCGCAGTAAGTATGGCTAGTGTAACTAGCAAGAATACCACGAAAGCAAGAAAAAAGAAGTACGCTATTAACTATTAACGTACCTGTCTCTTCCGAAACGAATGAGTACTATGTAGAGCTCTATACTACCATCGACACTCCAAAGTCT
+
:::<?BBC@@<B@===CA<AB@@@@<@@A=::5>>C@CABB@A@BC?BC6;9;DCCCCCC3C@CFCDDCECCEC;B@:;;;;*;C?B@BDF<DCB?BBBBDDD:::;@BB?BBC?BCBBCDCCCCCCCCCBB?BDEE>@@AABBBB@ABAAA?ACBBBBCC@BAAABC?@?<ACE=@A@@?:AA@>AAAABB)AB?B:49CCCCC>=<5:?D6:69>C@@<AB@@@BB?B@BBB>EFC@CCCCCCBAABBBCBAACBBBCCCBBBB@B>>?>>>>=>188-;?@?
@ATNG8:04285:06822
GATGGTAGCGCACACATAGATACAGTACTCATTCGTTTCGGAAGAGACAGGTACGTTAATAGTTAATAGCGTACTTCTTTTTCTTGCTTTCGTGGTATTCTTGCTAGTTACACTAGCCATCCTTACTGCGCTTCGATTGTGTGCGTACTGCTGCAATATTGTTAACGTGAGTCTTGTAAAACCTTCTTTTTACGTTTACTCTCGTGTTAAAAATCTGAATTCTTCTAGAGTTCCTGATCTTCTGGTAGAGCGTGCATATATCTACCATCGACACTCCAAAGTCT
+
55;<9>?AABBCABBCCCCFCCBBCCGGHDBB?BCCD?DC@B@BBBBCCB?BBBBB@C@BBBB@CACCCCDDBA@>;;;;;*;@=ACCF=FC@A?BCE@CJ@;=;DDJ@BBCCCCCC@CBB@B@EBBBCCBC?BBED@BCCCCA@@CCCBBBBBD?CCC?CC?C@CCBBBDCBC@BCCCC;C?B=AA???0@BBBD;;;BDCBCCBB?BBBB5BBBBB@B@DC@CBCCDCC?C?CBBBCB@BBCACCCCCCCCBCBDBBBBBABD@DBCC?@?BAA>BC>CBBB
@ATNG8:04286:06803
GATGGTAGGCACTGCGCACACATCCCAGAAGATCAGGAACTCTAGAAGAATTCAGATTTTTAACACGAGAGTAAACGTAAAAAGAAGGTTTTACAAGACTCACGTTAACAATATTGCAGCAGTACGCACACAATCGAAGCGCATTAAGGATGGCTAGTGTAACTAGCAAGAATACCACGAAAGCAAGAAAAAGAAGTACGCTATTAACTATTAACGTACCTGTCTCTTCCGAAACGAATGAGTACTGTATCTATGTGTGCGCTACCATCGACACTCCAAAGTCT
+
55;<9=BC@CCBABABBCCAABFJG?CCC?BBDGCC@CBBBBCCEE@BB@B?BBDAA@@A0@=@CBCCCCBBCB=@?ACBBB1>@;=.::;-;CB?GCCCDDECC@C@BB?BCC?BBAADDDCCBB;;;CBB?BB@@=@???AA6:7:>AAB?A@@BBCCCADCCBBB?BB?AA@9?>==?7;@@>;;@BB2@B?CBAAA99:@6:8:AAA=B<==BBA>AA<>>>??B@ABA=ABB?BB@@@BCCCBBB@@?FICBBBCCCBBC@CDCCCBBAAB?DD=CDDD
@ATNG8:04287:06816
GATGTAGAGAGACTGTAGCGCACCCAGAAGATCAGGAACTCTAGAAGAATTCAGATTTTTAACACGAGAGTAAACGTAAAAAGAAGGTTTTACAAGACTCACGTTAACAATATTGCAGCAGTACGCACACAATCGAAGCGCAGTAAGGATGGCTAGTGTAACTAGCAAGAATACCACGAAAGCAAGAAAAAAGAAGTGCGCTATTAACTATTAACGTACCTGTCTCTTCCGAAACGAATGAGTACCTCTCAGACGCTCGTCCTACCATCGACACTCCAAAGTCT
+
<<<BAA<BCCBBBBBBCDCCCDCH?CFC@CCCCCC@C@BBAAAAD?BC@B?CC???AAA,A=9:8>AA@@9:9,:=;:994$4>6<8=>=0====@AAABB@AB>B@BD@GCB?BCBCCCCCBBCBBBBBB?BCCC>@@CCFDAA>B@BBB@BCBBBBBB?BBDBAA>AB>AAB>>;33313994337798%9?<@AABBAB@@<@:==??3838>B@?=?BAABBBAD?BBH<@?A?BAAAC@@<?BEFEB===BAAA>?;>>>:=888===@AA<??:@===
@ATNG8:04294:06834
GATGGTAGAGTATCATGTGTATCTCCAGAAGATCAGGAACTCTAGAAGAATTCAGATTTTTAACACGAGAGTAAACGTAAAAAGAAGGTTTTACAAGACTCACGTTAACAATATTGCAGCAGTACGCACACAATCGAAGCGCAGTAAGGATGGCTAGTGTAACTAGCAAGAATACCACGAAAGCAAGAAAAAAGAAGTACGCTATTAACTATTAACGTACCTGTCTCTTCCGAAACGAATGAGTACGTGTGACGTACGTGAGCTACCATCGACACTCCAAAGTCT
+
///96:A<BEDBB=B?CCJBAAC@@<@@A<@A>@AA>A@CBBBCCC@CD?B@CCCCGCCG5C@BBCCCCIFCCC>BB;::::*:A;A2;;<.;BB?BAA@CBB@?<A??@<@AA?BCBBBCCCCBBBBCCCC?BBBB=@@BBBBCB?B@BBB@BCCBBACC@DCCAAA?BD????<>>CCB>A=<899999:%9>9;948>BBBB?=?==B>9@<@DCAA?@BA@AA@>A@BCG?FCC?AABBBBAAABBBBBBCBBBBBBBCA::8:@@A@BABAA=@@9@999
@ATNG8:04298:06825
GATGGTAGTATCTGCACACTCTGTCCAGAAGATCAGGAACTCTAGAAGAATTCAGATTTTTAACACGAGAGTAAACGTAAAAAGAAGGTTTTACAAGACTCACGTTAACAATATTGCAGCAGTACGCACACAATCGAAGCGCAGTAAGGATGGCTAGTGTAACTAGCAAGAATACCACGAAAGCAAGAAAAAAGAAGTACGCTATTAACTATTAACGTACCTGTCTCTTCCGAAACGAATGAGTACATAGATATACATATAGCTACCATCGACACTCCAAAGTCT
+
55;B?BBCBBBBBCCCCFCCCC<AB@FCFACCBCA@<@?BABBBBC@DC@B@CBBBBBBB3B?ABBBBBAA99929A@DGDE2CF@E@BBB9BBB?BBCCCCC@@?@ABB@BBD@CCCBBBBCCCCBBBBBC@CBBB?BBCCAC@@<A=BAB@BCCCCBBB?BBBBCC@BB????4::???8?AA?AA@@@@(@A?C98:BB>=>6;7;>AA<B<AACBB>@@AAAAA?B?BCC>CCC@C???BBBCCDBABCCC???@????>?A:>:::<===8809@8@@A>
@ATNG8:04298:06842
GATGGTAGCAGACGTGACAGAGCGCCAGAAGATCAGGAACTCTAGAAGAATTCAGATTTTTAACACGAGAGTAAACGTAAAAAGAAGGTTTTACAAGACTCACGTTAACAATATTGCAGCAGTACGCACACAATCTAAGCGCAGTAAGGATGGCTAGTGTAACTAGCAAGAATACCACGAAAGCAAGAAAAAGAAGTACGCTATTAACTATTAACGTACCTGTCTCTTCCGAAACGAATGAGTACAGAGAGTACGATATATCTACCATCGACACTCCAAAGTCT
+
4888;;66=B@@?@<<<<<>>A;<C<??C?:::A@@;@=?@@;;9@>AB@B???997999)7279A=BA:?:??6>>AAAAA1BB@B@DDD7CCEACCCBBBBCB?B?@@>@BA?BB;;;CCEHFCCBBCCC@B@@@@@@@CCCBC@C?BBB?BCCDCCCC?BBCCAA=AB???@@CBAA@9<7819999:(9:3:???BA?>@18166;:6<9;@BBB?BCC????=?=BAA=A>>9?BB??@BBBCBBBBBAACCCCBCCB=>:<===;;;>===DF@C:::
@ATNG8:04300:06819
GATGGTAGTCTCAGATAGTCTATAGTACTCATTCGTTTCGGAAGAGACAGGTACGTTAATAGTTAATAGCGTACTTCTTTTTCTTGCTTTCGTGGTATTCTTGCTAGTTACACTAGCCATCCTTACTGCGCTTCGATTGTGTGCGTACTGCTGCAATATTGTTAACGTGAGTCTTGTAAAACCTTCTTTTTACGTTTACTCTCGTGTTAAAAATCTGAATTCTTCTAGAGTTCCTGATCTTCTGGTCTACTACACTGTACTCTACCATCGACACTCCAAAGTCT
+
BA@A?CBCCCCCCDAAACBAADDABACCBABC?A@@B=AC@D@CBFBCBB7@;C=@>B=@?AA>A<@?C====>><?@CDD3AB?BBAA<A@AA:A@B?BB=;;;@;;7:BABCBCC@CCDAE@CCBDCCCC@CCCC@CCCBBBB;;;@@;<;CC?;;;<?=9=8<495<<<<B?@????0>9>;99:::(:>99:,9?A?@?B>@@2;;::*:>@@A>A?BB=@@BA@@@<@<@A@ABC>AAC@BCCCCCCCBBCCCDBBBBCIADBAACECCBB?CE>B???
@ATNG8:04302:06812
GATGGTAGTACATGATAGACGACACCAGAAGATCAGGAACTCTAGAAGAATTCAGATTTTTTAACACGAGAGTAAACGTAAAAAGAAGGTTTTACAAGACTCACGTTAACATTATTGCAGCAGTACGCACACAATCGAAGCGCAGTAAGGATGGCTAGTGTAACTAGCAAGAATACCACGAAAGCAAGAAAAAGAAGTACGCTATTAACTATTAACGTACCTGTCTCTTCCGAAACGAATGAGTACGAGAGTCAGAGCAGAGCTACCATCGACACTCCAAAGTCT
+
/:77,///44445544999==565<.55949555<<7<7;;944493885:5889555555#5.59999<==@BB=@A>????,?A>B?CFE;CCC@BCCCCDCCC@C@BBB?BB=BBABBBBAACA@@BCCGAGBBB;;;CCCCBC@E?B;::;BCCCCBB?CDCCCC?BB?AAB=??AAD>B>><?BBBB3BB?A@ABBCCCC?C=AABF?B>@?A@>=@@999@A:>;???8>?>;?AABBBAAAAABBCBCBB?????B999?AABBBBA@==188*;@@@
@ATNG8:04304:06832
GATGGTAGCTCTGCTCTGACTCTCGTACTCATTCGTTTCGGAAGAGACAGGTACGTTAATAGTTAATAGCGTACTTCTTTTTCTTGCTTTCGTGGTATTCTTGCTAGTTACACTAGCCATCCTTACTGCGCTTCGATTGTGTGCGTACTGCTGCAATATTGTTAACGTGATTCTTGTAAAACCTTCTTTTTACGTTTACTCTCGTGTTAAAAATCTGAATTCTTCTAGAGTTCCTGATCTTCTGGTGAGATATGCATGATGCTACCATCGACACTCCAAAGTCT
+
55<<;CDCFCCBCBBBCBCCCCBBCCCCCCBA=@AAA>CE@E@DBBBBBB@CCCFC?CACCCB?C?CCCCCCCCC?BCCDD1CC?CBCC>CBCC@CDDAEC@@@@CCG@BBCCBBBC@DCC?B?CCCCBBBB?BBCC?CCCBCCCCCDDCBBABC?CGG@@@=?@CCDDDF@BB?BCCHC<IAC@CBEFF5CCAAA<ABBBCCCBBB>BDBD5BCCCI@D@CB@DDCCBBB?B?CBCDBB@BCC@CCCCCCBCBBBBBBBDCCCC?CCCBBBBBBB?AC>DAAC
@ATNG8:04308:06821
GATGGTAGCTCACGTACGTCACACGTACTCATTCGTTTCGGAAGAGACAGGTACGTTAATAGTTAATAGCGTACTTCTTTTTCTTGCTTTCGTGGTATTCTTGCTAGTTACACTAGCCATCCTTACTGCGCTTCGATTGTGTGCGTACTGCTGCAATATTGTTAGCGTGAGTCTTGTAAAACCTTCTTTTTACGTTTACTCTCGTGTTAAAAATCTGAATTCTTCTAGAGTTCCTGATCTTCTGGGATGTGTGCGCATGCCAATCGACACTCCAAAAGTCT
+
BBBD?A@?@@;@?@CCAAACBBBCBCCBBB;;:;DFD?CCACACB@@A@@=@BDDB?C>A@BFAE?AACAAADCC>BBBBB1BB?A?>>1=??@?BBA?AA000;@>>:>BBBCCCB?BCC@B?@@@@@@??7;;@@<>>>>>??===A@??;:;:;;;=BB=;;;=AAAAAAA:==><=/<6;8=====+<<777.//////9:8=:?AA@*:999;6A6885897=::;:=8<<??AC;99==4;///;<6;;@@>>>:=:=?><::;::1///)/99/
@ATNG8:04310:06828
GATGGTAGCACGGAGTCACTCATATCCAGAAGATCAGGAACTCTAGAAGAATTCAGATTTTTAACACGAGAGTAAACGTAAAAAGAAGGTTTTACAAGACTCACGTTAACAATATTGCAGCAGTACGCACACAATCGAAGCGCAGTAAGGATGGCTAGTGTAACTAGCAAGAATACCACGAAAGCAAGAAAAAAGAAGTACGCTATTAACTATTAACGTACCTGTCTCTTCCGAAACGAATGAGTACGATGAGATCTCGTGTGCTACCATCGACACTCCAAAGTCT
+
9;@B7>@@@<5505===<;;;;;;>?9==@?;@BB;<6;9>A@?@<C;C@@E?@@><<<<=,>2:8;@><?<799.9@<;;::$9;252555&5::5<@>@@BC;;5;>;;6;BB?CDBBBCBBAFBB;;;BB?CBCC@BDB:;;:9;@=A<;5;BA=??9949::9>A<>>;>?:5:====2:8<9>BCCCC)BB???=?BB@AA=A;??AA8>:;;@@=9>@<897<8<6=>B:??@>B???@:<><<>>@BBB:;;@>>;A=9949<9988:@>@:@@-9999
@ATNG8:04312:06810
GATGGTAGCACACGAGATCTCATCGTACTCATTCGTTTCGGAAGAGACAGGTACGTTAATAGTTAATAGCGTACTTCTTTTTCTTGCTTTCGTGGTATTCTTGCTAGTTACACTAGCCATCCTTACTGCGCTTCGATTGTGTGCGTACTGCTGCAATATTGTTAACGTGAGTCTTGTAAAACCTTCTTTTTACGTTTACTCTCGTGTTAAAAAATCTGAATTCTTCTAGAGTTCCTGATCTTCTGGCGCTCTGTCACGTCTGCTACCATCGACACTCCAAAGTCT
+
9;??7;DCCCCCCCCC@BBDDBDCDCCCDCDC?CCCD=BB@C@CBCCCCC?CCBCC@D=@BBB@D@BBBBBCBBB?AAAAB2BB@CCCC=ADCC?BBB=@@<?>?BBB?BBBBBABA>CAB>B>B>>=<=;==D>?=<AA@>>===>>@@AA<<=<>>>;?@<@;??@AA??>A:>>AAA;C=D<>>>>:/<A<<<5<><<==A===5:::::%:99;>;>8<A;AAAA???<A<???CAA7<;@<==>>>>>??>>?>>>?@@@D8>=?@AAAA::8:F:A?>>
@ATNG8:04318:06835
GATGGTAGCTATAGTATATCTATGTACTCATTCGTTTCGGAAGAGACAGGTACGTTAATAGTTAATAGCGTACTTCTTTTTCTTGCATTTCGTTGTATTCTTGCTAGTTACACTAGCCATCCTTACTGCGCTTCGATTGTGTGCGTACTGCTGCAATATTGTTAACGTGAGTCTTGTAAAACCTTCTTTTTACGTTTAACTCTCGTGTTAAAAATCTGAATTCTTCTAGAGTTCCTGATCTTCTGGGTCTCTCTCTCACGCACTACATCGACACTCCAAAGTCT
+
ABBA@BCBBBBBACBAAADDCCCAAB@AA;;7;BBB<BC@C?CABCCCB@DB@@A<@00/<<7=8=?CC:;;CC=>?BBB17;;:////(/::4=AA=:00*///96616377339948<A?C589=;<=7717;8:5/..9;6::?AAA=9755/577176495=;;552677272222&.05433333$--226,5,,,,--999;03333'3...5.3.55/5966:550538:8533)--67,---//8;>;=>AA@<>===?===????>>:=C7>:;;
@ATNG8:04321:06825
GATGGTAGCAGACGTGACAGAGCGCCAGAAGATCAGGAACTCTAGAAGAATTCAGATTTTTAACACGAGAGTAAACGTAAAAAGAAGGTTTTACAAGACTCACGTTAACAATATTGCAGCAGTACGCACACAATCGAAGCGCAGTAAGGATGGCTAGTGTAACTAGCAGAATACCACGAAAGCAAGAAAAAAGAAGTACGCTATTAACTATTAACGTACCTGTCTCTTCCGAAACGAATGAGTACTATGTAGAGCTCTATACTACCATCGACACTCCAAAGTCT
+
<<<<=A@CC9;9::555;;;;A;BB?AA@?ABA@@@=A=@@ABABC@BB?B????BCBBB3B99:BBA@B@???5==:9444$4=9949990;@@=@CC;;;@@@<@?BC?BBC@CCCDEDCCCCBCAAAFC?B@<;7;A@@ABBB?C?B@A<@BCCCCBB?A@@=000=5;>>5;;7//(/88(//////#/;5::=B=9=>@<><99??2>9>=:;;=@A@@???@C?BBC=BBB@BBBAAACDCBBBAABB@????@@@D;;7;=?>>>?A;;5;?7AABB
@ATNG8:04328:06827
GATGGTAGTGATACAGATCAGACACCAGAAGATCAGGAACTCTAGAAGAATTCAGATTTTTAACACGAGAGTAAACGTAAAAAGAAGGTTTTACAAGACTCACGTTAACAATATTGCAGCAGTACGCACACAATCGAAGCGCAGTAAGGATGGCTAGTGTAACTAGCAAGAATACCACGAAAGCAAGAAAAAGAAGTACGCTATTAACTATTAACGTACCTGTCTCTTCCGAAACGAATGAGTACGTGTGCGACGTGTCTCCTACCATCGACACTCCAAAGTCT
+
=CCD;:6<ABBBKDDDBBCCFCBBC:9;BACDCCCC?B@BCCABADACG@B???::4;;;+:8BBBBBBAA>?=5=@;;;;;$:;89;;==.@@@<@CBBCDDBB>A=AA=AAB>@ABBBCCCCCCCCBBBB?BBBB@BBCB@AAB?B@C@@?@BABCCBC?BDBBBB?BC?BDC799BBA;AAA@BBCCC2AA@CBAABBBCB<B=?@?C=A=A@BBC?BB@A?CC?E?DCE>A@A?AAAA@@@@AAA@A??>>>@CB>>;>>>6;:====;;881:D;=889
@ATNG8:04287:06878
GATGGTAGGTGACATACATACGTGCCAGAAGATCAGGAACTCTAGAAGAATTCAGATTTTTAACACGAGAGTAAACGTAAAAAGAAGGTTTTACAAGACTCACGTTAACAATATTGCAGCAGTACGCACACAATCGAAGCGCAGTAAGGATGGCTAGTGTAATTAGCAAGAATACCACGAAAGCAAGAAAAAGAAGTACGCTATTAACTATTAACGTACCTGTCTCTTCCGAAACGAATGAGTACGATGAGAGAGCTCTCTCTACCATCGACACTCCAAAGTCT
+
@AAC@CAA?BBCBBC?DDEGBAACC=BBD?CBBCCC@C?BBDAA@C?BA?C@CAB99999*9>@BECJCBCCB@8@B99999*:D<@?ADD;DEEBDCCBBBC??<@?BB@BCD@CBBBBBBBCCCCBCCCC@DDCC>AACCCCAA?C@CCB?BCECCBBA?B=@@AA=AA>ABB=@?>>>7=>><::999)9><ABCBBBABB>A;@@BB@C@CCCCC?CC:99BB@B>@@C>CCC@CCBB@@ABABBBBABCCCBA@AC@@@A>AABBBBBBAA;AD:@===
@ATNG8:04289:06873
GATGGTAGCATCATGCATATCTCACCAGAAGATCAGGAACTCTAGAAGAATTCAGATTTTTAACACGAGAGTAAACGTAAAGAAGGTTTACAAGACTCACGTTAACAATATTGCAGCAGTACGCACACAATCGAAGCGCAGTAAGGATGGCTAGTGTAACTAGCAAGAATACCACGAAAGCAAGAAAAAGAAGTACGCTATTAACTATTAACGTACCTGTCTCTTCCGAAACGAATGAGTACTGCGTCTCACTCTCGCCTACCATCGACACTCCAAAGTCT
+
55::7;;;>CCBBCCDCCCCCBBCC=@BA99;AA;;4;;;99>=>=;99296:8833333$31788888;;379(33///(/:)/)//)///,/;;>===9945859.59505==ABCCDFBBBCBBCC?CBBB?CCCCCBBB?A>BBB?BBB@AB9:8:BBDCC?BB?BDD?@AA@?3;88199999(9>:>ABBBBBB@<@<:::?7=9>:@;;6;?AAAAA?A<9::/9=A8;9CCCCBAAABB@@@@?@@@AAB@CBB?B999@AA@??8@@;@@??
@ATNG8:04289:06876
GATGGTAGTACATGATAGACGACACCAGAAGATCAGGAACTCTAGAAGAATTCAGATTTTTAACACGAGAGTAAACGTAAAAGAAGGTTTTACAAGACTCACGTTAACAATATTGCAGCAGTACGCACACAATCGAAGCGCAGTAAGGATGGCTAGTGTAACTAGCAAGAATACCACGAAAGCAAGAAAAAGAAGTACGCTATTAACTATTAACGTACCTGTCTCTTCCGAAACGAATGAGTACGTGTGCGACGTGTCTCCTACCATCGACACTCCAAAGTCT
+
ABAC?CBCBB=DC::;@@ACBBCCC@BBC@CDCCCC@CACCCBBBC@DC@C@A?B:::::*:@BBBABACCCCC=AA;;<<.4B;?2;;;&9;<<6;9?CCCCB@C@CC?ABB@CCBCBBBBBBCCCCCCC@CCCC?@@BB@AAA<A>A@@=ABBCCCDD?BABCCC@BB?BBB=@@>>=7??><@AABB3BD@BAAAABBBD?B=??FE?B?BAGBB@CB@@@BB?B@BCC=CBD@BBBDDDAAAACCCCAAA@ABB@?;?;=8=>?>@A<<>?<BC>C>>>
@ATNG8:04294:06868
GATGGTAGTATATCGCGTCGCTATCAGAAGATCAGGAACTCTAGAAGAATTCAGATTTTTAACACGAGAGTAAACGTAAAAAGAAGGTTTTACAAGACTCACGTTAACAATATTGCAGCAGTACGCACACAATCGAAGCGCAGTAAGGATGGCTAGTGTAACTAGCAAGAATACCACGAAAAGCAAGAAAAAAGAAGTACGCTATTAACTATTAACGTACCTGTCTCTTCCGAAACGAATGAGTACACATCGTCGTGTCGTGCTACCATCGACACTCCAAAGTCT
+
@@@D@CCBDBBBBBCDABBDCCCCCCBC?BBCB@@>A@CCGDCCC@BC?C@CCCBBBBB5C@CCBBBBAACCD>CBABBAA0AB>B>BCC<BBGBDBBBCCCCC?A>AB?BDC@BBBCCBCCCCBBBBCCC?CCBB?BAB?@@>>:@?BBB?ACCCCBAA=CCDCBB?BB?A@@9==9:::+9==9999999%9A;A98:CA@==17158<<.817ACCD?@@???@@<@>@@A<@BB?BBBBCCCCCCAAA9::AB999AAAA9999@A@???B>959=6@000
@ATNG8:04298:06878
GATGGTAGCGCACACATAGATACAGTACTCATTCGTTTCGGAAGAGACAGGTACGTTAATAGTTAATAGCGTACTTCTTTTTCTTGCTTTCGTGGTATTCTTGCTAGTTACACTAGCCATCCTTACTGCGCTTCGATTGTGTGCGTACTGCTGCAATATTGTTAACGTGAGTCTTGTAAAACCTTCTTTTTACGTTTACTCTCGTGTTAAAAATCTGAATTCTTCTAGAGTTCCTGATCTTCTGGGTGTATCAGCGAGTATCTACCATCGACACTCCAAAGTCT
+
??CD?BBBBCCCBB@BBCEDEDC@AACCDCBB?AAAC:BB?C@CCCFCCC@CCD9:;;?BBDC@C?CCDDCBBBC@BBCCC3AA?@CBD>CCBB@BCC@CC;;:ACCEADDEBBBBC@BBC@B?CCB@@C@@<@@DC@CAAACCDCCCCCCCCCC?BBB@BB?B@DBBBBBCCD@C@@@@7@>B9;::::*:BCCF=BBBCDHCDBBACCDC5DFCCC@B@BB?BBCBCCB@C@CDCCCB?BCDE>CCCCBBBBAAACCCCCCAA?@BCCBBBBBC?BE>B@@@
@ATNG8:04298:06879
GATGGTAGTGATACAGATCAGACACCAGAAGATCAGGAACTCTAGAAGAATTCAGATTTTTAACACGAGAGTAAACGTAAAAAGAAGGTTTTACAAGACTCACGTTAACAATATTGCAGCAGTACGCACACAATCGAAGCGCAGTAAGGATGGCTAGTGTAACTAGCAAGAATACCACGAAAGCAAGAAAAAAGAAGTACGCTATTAACTATTAACGTACCTGTCTCTTCCGAAACGAATGAGTACCTCTCAGACGCTCGTCCTACCATCGACACTCCAAAGTCT
+
ABBB@CBBBBCBCCCCCABBDCFED@CCC?CCBBBB?B?BBAAABC@CC?C?A?@@CCCG3B?BBB?>?AA9:949ABBCCC5BB==7A@@7ABB@BKCBCCC;:9;?BA@D@A>@ABACFCCHCCBCCBBC?BBAB>@@DDCCBB?B?B@@?ACCCEDCC?BBBBBB?BC@>>>799@A@;@<=9::9999%9@;997?@?BBD:>:=>BC=A;>>CBA?BBBBBBC?C?CCD<AAD>AABABBD?AAAAAAABAB?;;;>88885;=@A===>=?:>=4;888
@ATNG8:04302:06897
GATGGTAGAGTACAGTGTAGTAGACCAGAAGATCAGGAACTCTAGAAGAATTCAGATTTTTAACACGAGAGTAAACGTAAAAAGAAGGTTTTACAAGACTCACGTTAACAATATTGCAGCAGTACGCACACAATCGAAGCGCAGTAAGGATGGCTAGTGTATCTAGCAAGAATACCACGAAAGCAAGAAAAAGAAGTACGCTATTAACTATTAACGTACCTGTCTCTTCCGAAACGAATGAGTACTACTCTCAGAGACACACTACATCGACACTCCAAAAGTCT
+
CBCC@DDBABBBCECBBCCCCCCCF?BBC@CBA@ACAG@CCCBBCB@AA>A=AA??:ABA1B?>>=AAAA???A8@8;4444$5<7<.555&5;<9?A@AAB?;;79;?@<BCC>BABABDEGCDAABCBBB@CCCC?CBDCDCCC?B?CCC@BCBBCBBBBBBBBCC?BB????@BBBCC<==B>BABBB1>??CAAAC@?>>=B8;<>><@<?AC;;8;AAAAAA@G?BBB>BBB?BBBBCCCB?@?AABBBAAAA>::?888A??=>=>><>1888):999
@ATNG8:04306:06864
GATGGTAGTATCTGCACACTCTGTCCAGAAGATCAGGAACTCTAGAAGAATTCAGATTTTTAACACGAGAGTAATCGTAAAAGAAGGTTTTATCAAGAATCTCGTTAACAATATTGCAGCAGTACGCACACAATCGAAGCGCAGTAAGGATGGCTAGTGTAACTAGCAAGAATACCACGAAAGCAAGAAAAAAGAAGTACGCTATTAACTATTAACGTACCTGTCTCTTCCGAAACGAATGAGTACTGTATCTATGTGTGCGCTACCATCGACACTCCAAAGTCT
+
8:8839:999>;0/////;7666==8@@A?A;;;;B=@;?A?999@=@A@C@CBAAA@@@,=29:9:A@AACA9>778877*33-3-333&3333133,3333331717<,339,3375:555=>666???@;@CBB;:;CCCECC@FACCC@BBDCDA@A?AAABBC=AA=A@A;?;=@@277<9;;<;<<&<983737=<B==>=?==@<2:7;6??>9===9:5@<A<BAC9@5505:;;>;@@BBBBBBBAA@??=?<8733.37?>@B>=>?;?D:DB?@
@ATNG8:04307:06889
GATGGTAGCTCTGCTCTGACTCTCGTACTCATTCGTTTCGGAAGAGACAGGTACGTTAATAGTTAATAGCGTACTTCTTTTTCTTGCTTTCGTGGTATTCTTGCTAGTTACACTAGCCATCCTTACTGCGCTTCGATTGTGTGCGTACTGCTGCAATATTGTTAACGTGAGTCTTGTAAAACCTTCTTTTTACGTTTACTCTCGTGTTAAAAATCTGAATTCTTCTAGAGTTCCTGATCTTCTGGGTCTACGCTTCGCGCTACCATCGACACTCCAAAGTCT
+
55;;7<;;;====BABHBB=CCCCCBBBCCCC@C;;;6;B>A>BBBCCCC@BBCCCAB@DCCC@CACCCCCABADADDEDI2BB@CBCC>BCBC?BDFACC?AABCJJ@CCCDCC@@?@CC@C@CBBBBBCB@CBBA>BBBBDBBBCCBBBBBBB?CBB@BD?C?CCCCCCCDC@DDCDC<CAC@DDJJJ5DCBBB>BBBCDCBCDCACFGD5CBBBC@B?BC@BBCCBBB@B@BBBBBD?AACC?AB@BBD@@?@BBBCCCC@CCCB@@@CBB?BC>B???
@ATNG8:04309:06853
GATGGTAGAGAGAGCTCTCTCATCGTACTCATTCGTTTCGGAAGAGACAGGTACGTTAATAGTTAATAGCGTACTTCTTTTTCTTGCTTTCGTGGTATTCTTGCTAGTTACACTAGCCATCCTTACTGCGCTTCGATTGTGTGCGTACTGCTGCAATATTGTTAACGTGAGTCTTGTAAAACCTTCTTTTTACGTTTACTCTCGTGTTAAAAATCTGAATTCTTCTAGAGTTCCTGATCTTCTGGGCTGCGCTGATATGCGCTACCATCGACACTCCATAGTCT
+
@@@A<@BCEDDBBBCBBBCCCCCCCCCCCGCC@CCBD>DD?C?BBBBBBB?CDCBA?C@CCCC@C?AAAACBBBC@CBBBB3BB@BBBC>CCBB?ABB@CC>??ACCD>@ABBBAAA@C>>:>=CAA===>>=A@@?<AAAAAAA>@@AAC=<<>88:::>><?<?@>>>@AAB;>>@@@5@<?;>@CDA.AAAAA9A>=:::B>??<@@@@/@:;<B=A<??<?@@D>>=<A:??AAAA588<<4;///<<<;??@AAADAA@>;@@@@A??A==7>AAA<;:
@ATNG8:04313:06898
GATGGTAGTAGTACACTAGTCATACCAGAAGATCAGGAACTCTAGAAGAATTCAGATTTTTAACACGAGAGTAAACGTAAAAAGAAGGTTTTACAAGACTCACGTTAACAATATTGCAGCAGTACGCACACAATCGAAGCGCAGTAAGGATGGCTAGTGTAACTAGCAAGAATACCACGAAAGCAAGAAAAAAGAAGTACGCTATTAACTATTAACGTACCTGTCTCTTCCGAAACGAATGAGTACGTGTGACGTACGTGAGCTACCATCGACACTCCAAAGTCT
+
;::<?DBB@@<B==@CCBCBCBBBB?BDB@CE;:;@7;5;ACBCBB>BC@B@AB@:;;;;*;?BBHCCAA@@?@9@ABCCCC5CFAF@CCC=CCC@CCCCCCFBB?B?BD@DCC?BABBBCCCCCCCBBCAA?ACCC>A@AAABBA>B@BBC@CCCCCAAA?BCCCBB?BB>99:4::=??8>@><99:9:9%9>?<?=?CA@=>17157==,716<AAA?AAA@@AA=A=@@@8>>>9>@A@ABCB???C???DCCCAAADBBBB?BBBBAA>ACC/66(9998
@ATNG8:04314:06876
GATGGTAGTGTCATATGAGAGTGTGTACTCATTCGTTTCGGAAGAGACAGGTACGTTAATAGTTAATAGCGTACTTCTTTTTCTTGCTTTCGTGGTATTCTTGCTAGTTACACTAGCCATCCTTACTGCGCTTCGATTGTGTGCGTACTGCTGCAATATTGTTAACGTGAGTCTTGTAAAACCTTCTTTTTACGTTTACTCTCGTGTTAAAAATCTGAATTCTTCTAGAGTTCCTGATCTTCTGGAGATACACATGATACTCTACCATCGACACTCCAAAGTCT
+
?ABD9=BBC??@BC@CCCGFCCBBBB@@@@;;2;@B@;???C?CCBBBCD@ICCAB?BACBDC?C@BBBCBBCAC=;;;;;*::45>CC>DCCCACCC@CE>AAACCCADDCCCCCC@CCD@B?BCDEAAAD@DCDC@BBBBEBBBCBBCBCDBB?CDD?BB?C?CB?@@CCBB?BBBAA8@>?9;;;;;*;@@@C;;;EBBBD;<;BJFJJ3GCBBB?B?AA=A@CCBBB@D@CBBBCC?BBF?;;;BBBCCCCBBBBB@@@BB?BBBCBBCBAA4992;C;;
@ATNG8:04322:06852
GATGGTAGTGTCATATGAGAGTGTGTACTCATTCGTTTCGGAAGAGACAGGTACGTTAATAGTTAATAGCGTACTTCTTTTTCTTGCTTTCGTGGTATTCTTGCTAGTTACACTAGCCATCCTTACTGCGCTTCGATTGTGTGCGTACTGCTGCAATATTGTTAACGTGAGTCTTGTAAAACCTTCTTTTTACGTTTACTCTCGTGTTAAAAATCTGAATTCTTCTAGATTCCTGATCTTCTGGGTCTCTCTCTCACGCACTACCATCGACACTCCAAAGTCT
+
59CC:CBCCCBBBCCCBBCECCCCCDA@@B998;BBB<CH>@>@@AACCCACGECC@DACBCCAC@CDCDCBBBC?@@A@A,=B=ABDD?BBCD@CBB>BE8;;CA@A@CCCCCCBB>BAA>BACCBBBC::6:BBB?DBBBBICCBCCCCCCCB>BBB?BB?B?BBCBBBC@@=@AAAA7?;@;;;;;;*;ACBC>CCCCCDFLCC@BBBB2BCCAA?B@BEAGCCBBB@B@CCCCCC@BBBB=BBBCCCCFBBBBBBBDDAA?@CEBBBBAAB@BD>CAAA
@ATNG8:04322:06870
GATGGTAGCGCACACATAGATACAATACTCATTCGTTTCGGAAGAGACAGGTACGTTAATAGTTAATAGCGTACTTCTTTTTCTTGCTTTCGTGGTATTCTTGCTAGTTACACTAGCCATCCTTACTGCGCTTCGATTGTGTGCGTACTGCTGCAATATTGTTAACGTGAGTCTTGTAAAACCTTCTTTTTACGTTTACTCTCGTGTTAAAAATCTGAATTCTTCTAGAGTTCCTGATCTTCTGGACAGAGTGTGCAGATACTACCATCGACACTCCAAAGTCT
+
59<<9>BBBBCCCCBB@@CGGG@@?@CAAA:;7:AAA=BC?B@CCCCDCD@ECCBC@C?CCCC?C?CDABBBBCC<99999):@9@ACB>CCCC@CEDADC@A@@CFE@CCBBBBCC@CBB?B@CCBBBAAA>ACCE?CCBBCDBBCCCCBBBCC?BBB?BB@C?CCCBCDCCC@BCCED:CAC?;;;::*:CCCD>CCCCDCCCBC?CCCC5CDDCC@B@BC@CCCGBBB?B@BBBBCC@BAC@CCIBBBCCCCCCBCCCCABB@BBBCAAABBB?CC>CBBB
@ATNG8:04327:06869
GATGGTAGTAGTACACTAGTCATACCAGAAGATCAGGAACTCTAGAAGAATTCAGATTTTTAACACGAGAGTAAACGTAAAAAGAAGGTTTTACAAGACTCACGTTAACAATATTGCAGCAGTACGCACGCAATCGAAGCGCAGTAAGGATGGCTAGTGTAACTAGCAAGAATACCACGAAAGCAAGAAAAAAGAAGTACGCTATTAACTATTAACGTACCTGTCTCTTCCGAAACGAATGAGTACGAGAGAGCACACGTGTCTACCATCGACACTCCAAAGTCT
+
ACCE@CBBB966=;;;;;;;<?BBB?CCC@DB;;;C=A=AB@@@AC@BC@E@BBBBBDEE5F>AAAAAADDA@@:??>AAA@,?A<@9@@@3ACB>C<;<CCBBB@C@CHADCD?BBAABDFGGCCCCBA@@@AABB>BABCCBBA@D@C@A>@CCCBCCC?AAACCC?CC?AAB?BBBBB<?>>;::9999%9?;>@@ABBB@A<A:==AB<A=AACA@=@B@@???<?=?BB;BBB?BBBAAB@??CCBBBCDBBBBBB???BB@@@??777D::6:>6=888
@ATNG8:04329:06894
GATGGTAGAGAGACTGTAGCGCACCCAGAAGATCAGGAACTCTAGAAGAATTCAGATTTTTAACACGAGAGTAAACGTAAAAAGAAGGTTTTACAAGACTCACGTTAACAATATTGCAGCAGTACGCACACAATCGAAGCGCAGTAAGGATGGCTAGTGTAACTAGCAAGAATACCACGAAAGCAAGAAAAAAGAAGTACGCTATTAACTATTAACTTACCTGTCTCTTCCGAAACGAATGAGTACGTGTGCGACGTGTCTCCTACCATCGACACTCCAAAGTCT
+
55<<9>CCCCCCCCBBCCDDBBBCE>DCC=BBDB@?>@@CBBBDDC?@C@C?CCDDDCCC3D?BBBBBCBBBBB>BBBBDDC3BA=A4;;;.;BD?CCCCCCECC@C@CC?CCC?CDDCCCCCCCBBBCCCC?BBCC8:9AA@?@B>B>BBB@BBDDCCCC?CCCBCC@?><?BB;@@?@@:<<<<89::99%9?;>979B@>=@:>;;:>?0858C6;;:===>>?B>D;;;;69>?;@==>A@@>==>>>AA677B===?<@>>:>@@@;::@@@=AD:A:::
@ATNG8:04333:06867
GATGGTAGCTATACGTATATCTATGTACTCATTCTGTTTCGGAAGAGACAGGTACGTTAATAGTTAATAGCGTACTTCTTTTTCTTGCTTTCGTGGTATTCTTGCTAGTTACACTAGCCATCCTTACTGCGCTTCGATTGTGTGCGTACTGCTGCAATATTGTTAACGTGAGTCTTGTAAAACCTTCTTTTTACGTTTACTCTCGTGTTAAAAAATCTGAATTCTTCTAGAGTTCCTGATCTTCTGGATAGCGACGCGATATACTACCATCGACACTCCAAAGTCT
+
99;;@A==>>555;;;;D@?96666<<BBB>>80000/)/75;8;;;>CCD@CCCCC@D@CCCC=@?CDDBBAABC@BBBBB3BB?B???8?A@A?BAA=A@><=>CCC?CCCBBBAA>ABA;A;>>>>>>>>;?A??9>>>A@?>>AACC>>==>;?A?<AC;A:>>@A>>>AA;AAAAA5A=A:>>CCD/@@@@@8@>>>>>BAAA5:::;;';=?@@;@=AA<AA@@>>><A<AACA=<48//)/888=888====;;:7869969:9<=?==;>499/752.
@ATNG8:04292:06914
GATGGTAGCACGAGTCACTCATATCCAGAAGATCAGGAACTCTAGAAGAATTCAGATTTTTAACACGAGAGTAAACGTAAAAAGAATGTTTTACAAGACTCACGTTAACAATATTGCAGCAGTACGCACACAATCTAAGCGCAGTAAGGATGGCTAGTGTAACTAGCAAGAATACCACGAAAGCAAGAAAAAAGAAGTACGCTATTAACTATTAACGTACCTGTCTCTTCCGAAACGAATGAGTACGATGAGATCTCGTGTGCTACCATCGACACTCCAAAGTCT
+
445405BDBCAB=CCBBBBCB@@@B9BBC@CBCC@A?A?BBDBAAC@BG@D@DBBBCBBB3C?BBBA@@BB???9?@;;;;;*9@;@@;A>;?EH<BBCBBBC;;9;@CC@C;;;9CCDDCCCCCBBBBBBC@CCCC?BBBBBBBD@C?B998:BBBBBCC@CCCBBB@BB>?>?599???8?@@;=>=???'=?=<?8>B?@@D78359>@.838?CBB?ACAABBA?C9;:B=BAA?BAAACAAACBBBBCBB>?>CB@@AA>><>@>>======188):@=?
@ATNG8:04292:06939
GATGGTAGTACATGATAGACGACACCAGAAGATCATGAACTCTAGAAGAATTCAGATTTTAACACGAGAGTAAACGTAAAAGAAGGTTTTACAAGACTCACGTTAACAATATTGCAGCAGTACGCACACAATCGAAGCGCATTAAGGATGGCTAGTGTAACTAGCAAGAATACCACGAAAGCAAGAAAAAGAAGTACGCTATTAACTATTAACGTACCTGTCTCTTCCGAAACGAATGAGTACGATGAGATCTCGTGTGCTACCATCGACACTCCAAAGTCT
+
DCCC?CCCDCBBBCCCCCCC?@@CC?BBCACDFEBBBB?CCCCCCC@BC@C???>::;;.47;@BCCAAABBB<AC;;;;5;G>C5;;;.;AA?BCCCCBB?@=@?CB?CBB@BBDCBBAABACAAABDD@DDAA>ACCCGF@B?B@CCM@BFCCBBCC?BDCC@@>@C@CDF?A=899*3<8533333$3A=BABCC@@@C8;6<A::6;=@?CBA<??@?999?C@CCF>BBB@ACCCCCCCBABBBCBBBAABB@@@B>><>CBBBBBBBB<@@:<==>
@ATNG8:04303:06917
GATGGTAGCTATACGTATATCTATGTACTCATTCGTTTCGGAAGAGACAGGTACGTTAATAGTTAATAGCGTACTTCTTTTTCTTGCTTTCGTGGTATTCTTGCTAGTTACACTAGCCATCCTTACTGCGCTTCGATTGTGTGCGTACTGCTGCAATCTTGTTAACGTGAGTCTTGTAAAACCTTCTTTTTACGTTTTACTCTCGTGTTAAAAATCTGAATTCTTCTAGAGTTCCTGATCTTCTGGTATGACTAGTGTACTACTACCATCGACACTCCAAAGTCT
+
444859=:::;;=>>>?@>;;;=<;;;;;;55.5;::1<@1619=A>?@A?B@@@G@E@AACB@C@BDDBBA@8904:<<<+=B@AAAB6BBCB?:9:9::2::8?>@;A999@@??;>AA=A>A;;89///5978<5===56289668>=?;783/.-05605)..55556676555;;.8.3......$......&.55789222:6;A;A*;=@@A>D<>=:=>>>>@@<?<?A@???;?AB=DA:;//////5555579552699<<8889995::38887
@ATNG8:04310:06920
GATGGTAGCGCATATCAGCGCAGCCCAGAAGATCAGGAACTCTAGAAGAATTCAGATTTTTAACACGAGAGTAAACGTAAAAAGAAGGTTTTACAAGACTCACGTTAACAATATTGCAGCAGTACGCACACAATCGAAGCGCAGTAAGGATGGCTAGTGTAACTAGCAAGAATACCACGAAAGCAAGAAAAAAGAAGTACGCTATTAACTATTAACGTACCTGTCTCTTCCGAAACGAATGAGTACTATGAGAGAGCTCTCTCTACCATCGACACTCCAAAAGTCT
+
448835655>BBBC;;;;;;AC:;;09DD>BBCBB@;?=B@@?ABC>?@AD<>;;44999'95>@696@@559A695>>>>@$99:>2959&555.55;;>0///5;5;?7?==9=>>CCDBBBBFCCCCBB>AAAA=;;;@A@@@;@=A?@6;:;BBBCC@DBB@@@>AA=??=7=9=991;==8899999$9;3384===<B=;888;3707>AACCC=@>55995498@@<6;;<7<?=@@=>;;=>>=@A?@@?>988??@@>A@B9998979-778(7333
@ATNG8:04320:06905
GATGGTAGCAGACGTGACAGAGCGCCAGAAGATCAGGAACTCTAGAAGAATTCATATTTTTAACACGAGAGTAAACGTAAAAAGAAGGTTTTACAAGACTCACGTTAACAATATTGCAGCAGTACGCACACAATCGAAGCGCAGTAAGGATGGCTAGTGTAACTAGCAAGAATACCACGAAAGCAAGAAAAAAGAAGTACGCTATTAACTATTAACGTACCTGTCTCTTCCGAAACGAATGAGTACGATGAGAGAGCTCTCTCTACCATCACACTCCAAAGCTCT
+
<;<<;>?;;:=94455555999955.5659=>===B@E@>><<@5535;8?;?@@=<<<<)837<<>@@>>000)0/0/;;;'//)/)5;;+5669=;655;900*/279298=065?;<66/99/////<;7?@>>7::544?991;9>;:29>?>><>B<>>AAAA??>2997,79333(399488;;;;&::5///989677375::5828:77>@:5994339;7<8<;=3;43,//6//////888<8883326557....053352..55055.....-
@ATNG8:04320:06943
GATGGTAGCGCGACGAGCGTAGACCCAGAAGATCAGGAACTCTAGAAGAATTCAGATTTTTAACACGAGAGTAAACGTAAAAAGAAGGTTTTACAAGACTCACGTTAACAATATTGCAGCAGTACGCACACAATCGAAGCGCAGTAAGGATGGCTAGTGTAACTAGCAAGAATACCACGAAAGCAAGAAAAAAGAAGTACGCTATTAACTATTAACGTACCTGTCTCTTCCGAAACGAATGAGTACGTGTGCGACGTGTCTCCTACCATCGACACTCCAAAGTCT
+
><CB@CDLCBBBBA;;;CBCCCBBB>BBB?BBB@@@?B@BBBBCCC@CA?C?CA@@ACCC2A?CCDBB>>>>>=8<>>@AA@,@D=A?BJF9CBA?ACCCCCCCC@C@CC?BA@=@@BADCCCCCC@A@CCB@CCCC=@@BBAAAB>@<B::7;BBBAC??=?CCBCB?BB>???<??CCF@@@@;::9999%9?;>98:C@@@B;@<@>@@:A=CACBA?@@@BCBC?C?CCD>BBB>AABBBAAACCCBB???B????BB=B>><??@?;;;>==9<>5>666
@ATNG8:04321:06905
GATGGTAGCTATACGTATATCTATGTACTCATTCGTTTCGGAAGAGACAGGTACGTTAATAGTTAATAGCGTACTTCTTTTTCTTGCTTTCGTGGTATTCTTGCTAGTTACACTAGCCATCCTTACTGCGCTTCGATTGTGTGCGTACTGCTGCAATATTGTTAACGTGAGTCTTGTAAAACCTTCTTTTTACGTTTACTCTCGTGTTAAAAATCTGAATTCTTCTAGAGTTCCTGATCTTCTGGATAGCGACGCGATATACTACATCGACACTCCAAAGTCT
+
CBBB?BCCBBBBBBBCDDCBCCCDCDBBBCCC@CCCC=CD@D@CDDDBBC@CBBBA@C@FE@@>@@CCDCBBBBB>?@??@.?A>BCCB>BBBB>CBA<>>9???CCC@AAAAABBC?@?@?C?CAAAAA8:8;BCA=A>>==@@AEC??????>:=;;5;;5;;@@@?BCB@@<@@@@?2?1818>>>?/@A:::1:77///9<6:4::::*7>??A<A=;;8;@AC>==<@<A@@ABB8;:A:>=BA???>>>@@???A?@@?@@A@@A@A>>:>D;B::6
@ATNG8:04323:06945
GATGGTAGCTATACGTATATCTATGTACTCATTCGTTTCGGAAGAGACAGGTACGTTAATAGTTAATAGCGTACTTCTTTTTCTTGCTTTCGTGGTATTCTTGCTAGTTACACTAGCCATCCTTACTGCGCTTCGATTGTGTGCGTACTGCTGCAATATTGTTAACGTGAGTCTTGTAAAACCTTCTTTTTACGTTTACTCTCGTGTTAAAAATCTGAATTCTTCTAGAGTTCCTGATCTTCTGGATATACACATGATACTCAACCATCGACACTCCAAAGTCT
+
CACC@CCBBBBCCCCCCCCCCCCDCCBBBCAA?ACCD>CC@C@BBBCBBB@DCB@?>A?BCCC@C@DDBBABBCC>AADDD3AA?BBCC>CBBB>BBB??A<>>>BBB?BBBCBBAA>AAA<A<AA===;;<;??@>:>>>>===>>>?>@>>>@=A>>:?A;A:@>@>=>>AD=B>>>>6>;?9<<9<9*;;<<</;;<99:=>>><@@@@/@>>>@=B<@@=@>>>;::8=8=>>>@D9<<A<AAAAAAD@>>>@@@>@=>:>;?>>>>==;;;<@D:B<<;
@ATNG8:04326:06903
GATGGTAGTGTCATATGGTGTGTACTCATTCGTTTCGGAAGAGACAGGTACGTTAATAGTTAATAGGCGTACTTCTTTTTCTTGCTTTCGTGGTATTCTTGCTAGTTACACTAGCCATCCTTACTGCGCTTCGATTGTGTGCGTACTGCTGCAATATTGTTAACGTGAGTCTTGTAAAACCTTCTTTTTACGTTTAACTCTCGTGTTAAAATCTGAATTCTTCTAGAGTTCCTGATCTTCTGGGTGTATCAGCGAGTATCTTAATCGACACTCCAAAGTCT
+
:5557<=:;;;:9;<//)///7//559996;<BC:@@:;4:A??=@?;>?:447<045;:3938/.(-655--(/699:+:@<ABAA=B>?>>BBA>AB799?A999:CCCCBB@;??@=A;A@@==;;;5;>>>:>==A@;888A>=;;:??186A=@@;?;??A>><;;<577=AA2A;@05/<<<+999;;(/(/77878:;=0778(5::9>6?;AA9>=>><<;=C<AAA==@///;=6:::>?======;986//)/366699:98838=6/--3
@ATNG8:04326:06943
GATGGTAGGCGAGAGTGAGACGCAGTACTCATTCGTTTCGGAAGAGACAGGTACGTTAATAGTTAATAGCGTACTTCTTTTCTTGCTTTCGTGGTATTCTTCTAGTTACACTAGCCTATCCTTACTGCGCTTCGATTGTGTGCGTACTGCTGCAATATTGTTAACGTGAGTCTTGTAAAACCTTCTTTTTACGTTTACTCTCGTGTTAAAAATCTGAATTCTTCTAGAGTTCCTGATCTTCTGGATACACTCATGTGCACCTACCATGACACTCAAAGTCTC
+
//;;6<??;@;66=>AABGBB<ACCCBBBCAA=ABBB=BB?C@;;9BBBA?BB@@@=@?CA@@<@?BAAAAAA>?2;<87.8?6;;>?/35;?>@AA?<><8<;>=5;737////)///5.3..2222222,2999497568778:9<==<<><599:39A5:25=;///99948;<9<)5./.55>>>)5./.90868553769<6::99'///272;3;;5>;;;>>?6:29==6569<<<4<=<:::<<<<<=??@@<>>?<?B@=;66--,2,2252,
@ATNG8:04327:06935
GATGGTAGCGGACGAGCGTAGACCCAAAGATCAGGAACTCTATAAGAATTCAGATTTTTAACACGAGAGTAATCGTAAAAAGAAGGTTTTACAAGACTCACGTTAACAATATTGCAGCAGTACGCACACAATCGAAGCGCAGTAAGGATGGCTAGTGTAACTAGCAAGAATACCACGAAAGCAAGAAAAAGAAGTACGCTATTAACTATTAACGTACCTGTCTCTTCCGAAACGAATGAGTACGTGTGCGACGTGTCTCCTACCATCGACACTCCAAAGTCT
+
CDED?CCDBB?BDDDCBBBCBCCC?CC>CCIDAA?B@CCCDCDD@BB@C@CFBBBBBA2B?BDCAAADCBB?BBBABBBB1AA?B?CDD;CCB?BABBDBBAA>AADD?CBB?BBBBBBAB@B@BBBBAB>?BBB=AABABBBC>B>B@@<@BBBBAAB>B@A>BD?BA?CCC?AA9883:>>;>?==<.>A>BCDCCABBD<><>CCC?@<BBAAA?>??@=>><@;@AA:ABB?AAABAAABBBBBBBB999BBBB@<A@@<@>>>@@@@@@<@D9@:::
@ATNG8:04328:06947
GATGGTAGACATATCGTACTCTCTGTACTCATTCGTTTCGGAAGGGACAGGTACGTTAATAGTTAATAGCGTACTTCTTTTTCTTGCTTTCGTGGTATTCTTGCTAGTTACACTAGCCATCCTTACTGCGCTTCGATTGTGTGCGTACTGCTGCAATATTGTTAACGTGAGTCTTGTAAAACCTTCTTTTTACGTTTACTCTCGTGTTAAAAATCTGAATTCTTCTAGAGTTCCTGATCTTCTGGATATGAGTGACTCGTGCTACCATCGACACTCCAAAGTCT
+
::@C;CDBBACCCDBBBCCDDCCCBBBCCCBB?BDDD=CC=B?BD<BBCC?BBCDD@D@BBBC?C?CCCGCCCAA?@CEDC5BC@BCBC>BDCC@CA@<@@=@@ADCB?BBCCCBAA>ABB@B>BBBB@AAB>BB@@<@CBBB>>>>>BCA???@<:;;<@A<A<????FA@>>;?====3=;@:>>@??/?=>>?7>;:;;;A@@@<????/?@A@B<A<AA<>>>A???<A=AAAA>>8;;A<@@@A@;;;@@@@@?AAAA@@;@>>>>>>BA@<?>7???:
@ATNG8:04329:06920
GATGGTAGTGCGGTGGAGAGAGAGACCCAGAAGATCAGGAACTCTAAGAAGAATTCAGATTTTTAACACAGAGAGTAAACGTAAAAAGAAGGTTTTACAAGACTCACGTTAACAATATTGCAGCAGTACGCACACAATCGAAGCGCAGTAAGGATGGCTAGTGTAACTAGCAAGAATACCACGAAAGCAAGAAAAAGAAGTACGCTATTAACTATTAACGTACCTGTCTCTTCCGAAACGAATGAGTACTATAGACTATCTGAGACTACCATCGACACTCCAAAGTCT
+
888::?@997--(--(-579:=@B<;;)55;7>@;;;=7<5977/0+/:5::::6;;885===)/)/9///776;<AA8;<33333$3717,333&377378783////(/068363516655;===?BCCCEECB?BA<;8;ABCCECC?B?B;;:;AEDCCCA>AAAA@@=??;?AA:????=5<993:@@@B2BB@CBBBCB@?>1818<7615.5=BCC@BB@@@AA@B?BBC<??A>::::DBBCBBBAABBBAAACCDCCD::89BBAAAAB??<?D>B@??
@ATNG8:04332:06949
GATTAGCGCACACATAGATACAGTACTCATTCGTTTCGGAAGAGACAGGTACGTTAATAGTTAATAGCGTACTTCTTTTTCTTGCTTTCGTGGTATTCTTGCTAGTTACACTAGCCATCCTTACTGCGCTTCGTTTGTGTGCGTACTGCTGCAATATTGTTAACGTGAGTCTTGTAAAACCTTCTTTTTACGTTTACTCTCGTGTTAAAAAATCTGAATTCTTCTAGAGTTCCTGATCTTCTGGGTCTCTCTCTCACGCACTACCATCGACACTCTAAAGTCT
+
;44.45?ABBCCCCCBCCCCBBACCCCF@@=@@@@9@B?B?ABBCCJGFBBBCB@C@BBCC?B@BBABA@@A@=;;;<<*4>5:=<?4@B@@?@DC=BB9;;BBBIAFCBBBCCCACCC@B>AAEBBB@@>@DBD>C@@@CCCBBBCBBBABB?A@A@CC?B@CBBBBBCAA?@CCDC;B?B8<;BBB0AACCF>AABCBCBAAA5;;;;;%;>>A@?A=AA=@AA@@>@:@=A@@BB@<?@B@=@A@ABBCBCB;;;AA@BCC@CCAAAC@@?BBAA<A???
@ATNG8:04333:06916
GATGGTAGCGCACACATAGATACAGTACTCATTCGTTTCGGAAGAGACAGGTACGTTAATAGTTAATAGCGTACTTCTTTTTCTTGCTTTCGTGGTATTCTTGCTAGTTACACTAGCCATCCTTACTGCGCTTCGATTGTGTGCGTACTGCTGCAATATTGTTAACGTGAGTCTTGTAAAACCTTCTTTTTACGTTTACTCTCGTGTTAAAAATCTGAATTCTTCTAGAGTTCCTGATCTTCTGGCTCTCGTAGACAGAACTACCTTCGACACTCCAAAGTCT
+
CCBB?BCB??@BBABBECCCBBBBC::9@;9;4;>@@:B=9B9;;@C;;A=A;;55.57<:<@;A=@B?=>00-8055666'--(/8::.:@@@<ABC=AB?BACCBB?BBBBBBBC@A@@@C?BCCBBBBB@CCCC@BCBCCCBBBBCBDBCCC@DCC?CD@C>AA@BBBBBB@CCCCC;CAC@BBCCC1;;BBB=BDDBCDCHCC@CCCC5CCCCG@B@BB@BBBBBBB?BACCCBBB>@?D@BBBBBFCBCCCCCB@BCCC?B?BBBBCBBB@CD>CBBC
@ATNG8:04286:06967
GATGGTAGACACGTGTGCTCTCTCGTACTCATTCGTTTCGGAAGAGACAGGTACGTTAATAGTTAATAGCGTACTTCTTTTTCTTGCTTTCGTGGTATTCTTGCTAGTTACACTAGCCATCCTTACTGCGCTTCGATTGTGTGCGTACTGCTGCAATATTGTTAACGTGAGTCTTGTAAAACCTTCTTTTTACGTTTACTCTCGTGTTAAAAATCTGAATTCTTCTAGAGTTCCTGATCTTCTGGGTCTCTCTCTCACGCACTACCATCGACACTCAAAGTCT
+
;:<E@CCBAAAC@@@;66>@>>BCHBAADD<<9;CCC=BC@C@CDCCCCC@CCCBB?B@BBBC@C?ABBBBCCCB?ABBBB3@D?BAAA<ABBB?BBB?@?4999A@A=ABBBBBBB??@?<@:>=CBBB;;7;???:===?>:;;@@A>>>@??178>:>?;?:==?@>==;;476778(74<6<??>>/=:666.578///99:=8=<=<.9875D=D88838@=>:;;5;1889://,/7==677;>=@@@?>>AAAA;;;=9=>>>B@<<//-=4=63-
@ATNG8:04286:06981
GATGGTAGAGTACAGTGTAGTAGACCAGAAGATCAGGAACTCTAGAAGAATTCTGATTTTTAACACGAGAGTAAACGTAAAAAGAAGGTTTTACAAGACTCACGTTAACAATATTGCAGCAGTACGCACACAATCGAAGCGCAGTAAGGATGGCTAGTGTAACTAGCAAGAATACCACGAAAGCAAGAAAAAGAAGTACGCTATTAACTATTAACGTACCTGTCTCTTCCGAAACGAATGAGTACTGTATCTATGTGTGCGCTACCATCGACACTCCAAAGTCT
+
<>AC?BBBCCCCCCCCCCCCCCCCC@CCD@CCCCBB>A@BBCBCCC@CC?C@BBAAAAAA2A@BBBCBCBCCBB<@A::9::)9;<;3333&39A?B?BACCBBB?B?BB?AAD<A???AA:8:@@@B@@>>:?AAA8<<@A>>;;7>=A>B>BBB@??AB>BAB>BB>BB?BCB;>>BBB=A>>;;AA@A/==:=>>>A>>>@7;7;@A@=B=A=;;;;>>:::::<@<AAB:@BB?AB>>>??AAB=>>>;;>DCCCCCCCB>;>B??>;;@@A<AA9A<<<
@ATNG8:04288:06955
GATGGTAGTACATGATAGACGACACCAGAAGATCAGGAACTCTAGAAGAATTCAGATTTTTAACACGAGAGTAAACGTAAAAAGAAGGTTTTACAAGACTCACGTTAACAATATTGCAGCAGTACGCACACAATCGAAGCGCAGTAAGGATGGCTAGTGTAACTAGCAAGAATACCACGAAAGCAAGAAAAAAGAAGTACGCTATTAACTATTAACGTACCTGTCTCTTCCGAAACGAATGAGTACGAGAGTCAGAGCAGAGCTACCATCGACACTCCAAAGTCT
+
888:;>:=<@<<;;;=>>==<<;;;:;;;7<::///272799999:.44057;;=>>===+626BBBECBCA@@;@AABBBB2BB@B@DDD;ECC@BCCDDA@00-0;@@;@>?9;>DBCBCCCDBBB@@AB?BB;;9;CCA@ABBAC@CCB?BCCCCCCB@CBBBCD@::59>>399===9<@@;9999:9%9@;@99:BBBCD?D<AADC>A=@@B;;8;B@A@AAAD@CDC?AAB?BAAABC@@AFCDCCBBBAAAA??>BBB?BBBBAA@@<<077-;AAA
@ATNG8:04291:06953
GATGGTAGCAGACGTGACAGAGCGCCAGAAGATCAGGAACTCTAGAAGAATTCAGATTTTTAACACGAGAGTAAACGTAAAAAGAAGGTTTTACAAGACTCACGTTAACAATATTGCAGCAGTACGCACACAATCGAAGCGCAGTAAGGATGGCTAGTGTAACTAGCAAGAATACCACGAAAGCAAGAAAAAAGAAGTACGCTATTAACTATTAACGTACCTGTCTCTTCCGAAACGAATGAGTACTGCGTCTCACTCTCGCCTACCATCGACACTCCAAAGTCT
+
BBBC?CCCCCBBCCCCCCBBCCICC@CA@=ABBBBB@B?BBCCCCC?CB?A?BBB????@2?@BBCAC??ACCC9>>9;;;;*;?=??BBB9CCD@DDCBCBB??<@>AC?BBC@BCBBCDDCCCCBCCBDC@CBBB?BAAABDBC>B?CBC@CCBBBCCC?AACDCB?BA?>>?599@@@9>=>99:9999%9><>:7:CCAAA7;799??8>;>AC@@<@A;::BB@DACCC=CBB?BBBBBBBABAAA@AA???CAA@?=?@A>BBBBBB???B?AA;A:::
@ATNG8:04292:06971
GATGGTAGTATATCGCGTCGCTATCCAGAAGATCAGGAACTCTAGAAGAATTCAGATTTTTAACACGAGAGTAAACGTAAAAAGAAGGTTTTACAAGACTCACGTTAACAATATTGCAGCAGTACGCACACAATCGAAGCGCAGTAAGGATGGCTAGTGTAACTAGCAAGAATACCACGAAAGCAAGAAAAAGAAGTACGCTATTAACTATTAACGTACCTGTCTCTTCCGAAACGAATGAGTACACATCGTCGTGTCGTGCTACCATCGACACTCCAAAGTCT
+
ECDC?CCCCBCBBBCCCCCDCCCCD@CCD@DBBBCC@C@CCCDDBB@AA?@@CD@@@@@@0@@ADC@@@AB;9:5:?@A@??0?A?@?BBB<BHIBCCCCBBB999;@CC@CBC?CBBBCCCCCBCBBCDDD?ABBB@CBCBAA@@9A?A@A@BCCDEDAA>ABCCBB?BB?BBB=@@BBB=???>AAAAA2AA?BAAAA>>88379=<88185:<@;;6;@@@AAB@C?BCD>BBB?BBBBBCCCCF?@????AB999ABBA?@=?BBB???A==5;:/?::9
@ATNG8:04292:06972
GATGGTAGGCGACATACATACGCGCCAGAAGATCAGGAACTCTAGAAGAATTCAGATTTTTAACACGAGAGTAAACGTAAAAAGAAGGTTTTACAAGACTCACGTTAACAATATTGCAGCAGTACGCACACAATCGAAGCGCAGTAAGGATGGCTAGTGTAACTAGCAAGAATACCACGAAAGCAAGAAAAAGAAGTACGCTATTAACTATTAACGTACCTGTCTCTTCCGAAACGAATGAGTACTGCGTCTCACTCTCGCCTACCATCGACACTCCAAAGTCT
+
//7717<;49;666===@BAACCCM?AAG?CBCC;;:;?BCCBBBC@;;8:?AA=>@@@?+CBCDBAAACA@AF>@BBABBB0BB>B;AAA3@AB?ACCAAACBB>A?@@=ABA@DLAAADBCBCIDCCCCCACCCG@B;;:BBCC@CAC;;;;BCCDBCB@CBBCAA?BB>A@A6:::99,8>??BCBBB3BC?C@AACB@@@,0,0:@?9=:=@C;;8;@;:;@A=@?BBB>BCC@BBACBCCCBBCBCAA;;;AAAAB?BBB?AAA@:9:@@A?CC>C;;;
@ATNG8:04295:06963
GATGGTAGACATATCGTACTCTCTGTACTCATTCGTTTCGGAAGAGACAGGTACGTTAATAGTTAATAGCGTACTTCTTTTTCTTGCTTTCGTGGTATTCTTGCTAGTTACACTAGCCATCCTTACTGCGCTTCGATTGTGTGCGTACTGCTGCAATATTGTTAACGTGAGTCTTGTAAAACCTTCTTTTTACGTTTACTCTCGTGTTAAAAATCTGAATTCTTCTAGAGTTCCTGATCTTCTGGCGCGTATGTATGTCGCCTACCATCGACACTCCAAAGTCT
+
BBBB?BCDBBBDCBBCCCCCCCCCCCCCCCA@?ADCM>CC?B?CDCB@@A@CCCBB?B?BBBC@C=AABDCCB=B6?>999)9>6A@A@6@A@@>@AA>?>;?>@BBB::9BBAA@@;@AA<@<@@@@????<A>??<A=>>AAA@@@AAA@@@A::;;<AA<A<A@AA@@@@@=A>>>>5><A;?>DDD/AA?@?7>>@===@@>><>AAA/A@@@A=A=@@<@AA@AAA=A<@@@@?@<?@@<???@A@@@AAAAAAAA:<>A<?=<=BBA>;<<@A9A8:8
@ATNG8:04296:06950
GATGGTAGAGTACAGGTAGTAGACCAGAAGATCAGGAACTCTAGAAGAATTCAGATTTTTAACACGAGAGTAAACGTAAAAAGAAGGTTTTACAAGACTCACGTTAACAATATTGCAGCAGTACGCACACAATCGAAGCGCAGTAAGGATGGCTAGTGTAACTAGCAAGAATACCACGAAAGCAAGAAAAAGAAGTACGCTATTAACTATTAACGTACCTGTCTCTTCCGAAACGAATGAGTACTATAGACTATCTGAGACTACCATCGACACTCCAAAGTCT
+
::;;?AAACCBBBBB@CCDCCFBB?AAC>BBCCBB@B?AAABBBC@CC@C@CAAACDDD2A>ACBBBBBBBBE=B>???>?.?A=A=???5?@C@C??@===>>:>=;;5:;:5;>@@??@@A???A:88><><>A<AA@@@::;<@>??A?@>>>@::;>;;:BCC?BA>@9939?999,9>>:>@EDD.8:6:>=:>A;;;5;5;?==9=;===;;7;B?????<@<@?<6=9949AAAAAABB@AA??>AAAAAAA>>>>>;>ACA8::=<A<@@9@:::
@ATNG8:04298:06966
GATGTAGAGAGACTGTAGCGCACCCAGAAGATCAGGAACTCTAGAAGAATTTAGATTTTTAACACGAGAGTAAACGTAAAAAGAAGGTTTTACAAGACTCACGTTAACAATATTGCAGCAGTACGCACACAATCGAAGCGCAGTAAGGATGGCTAGTGTAACTAGCAAGAATACCACGAAAGCAAGAAAAAGAAGTACGCTATTAACTATTAACGTACCTGTCTCTTCCGAAACGAATGAGTACGATGAGATCTCGTGTGCTACCATCGACACTCCAAAGTCT
+
BBBABACCCCCCDCCCBBBCDCCC=CCC@BBBDCC@C?BBBBBCC@BB?BB>BBCCCCC2B?BBBBBCCBBBB;A@99999(9A;@299929AB>BBBBB??AA9>9@?<>>>:>>;=;AAAA??AA>>@>;@AAA=@@@AAA>=:=<@AB>B>8;??>>9<AAACA=AB?B@A?ACCCC>B==;>BDDD3:;7;?BBC>>>@<A<>>>B=?;>=88:=AA<=<>>;?<?AA:ADC?AA@@???A@ABB@@>>=>>?>>;;<AF=@>BBAA@???7::3;>>>
@ATNG8:04300:06970
GATGGTAGCACACGATATCTCATCGTACTCATTCGTTTCGGAAGAGACAGGTACGTTAATAGTTAATAGCGTACTTCTTTTTCTTGCTTTCGTGGTATTCTTGCTAGTTACACTAGCCATCCTTACTGCGCTTCGATTGTGTGCGTACTGCTGCAATATTGTTAACGTGAGTCTTGTAAAACCTTCTTTTTACGTTTACTCTCGTGTTAAAAATCTGAATTCTTCTAGAGTTCCTGATCTTCTGGATATGAGTGACTCGTGCTACCATCGACACTCCAAAGTCT
+
4444.4::>@=CCCBCCGGCGFCCBB>CCBBC?B;;;8997=6A;BCBBB?BBAAA6;69AA=?B@BEAAABBBB>BBAA@2@A<@997*3@<>;@??:@@=@@CAAA;???=B@9979BBAD?DDAB988=:>>BC<A@?888?;;;?BA=>;;5;;>;@@;@>@@@?>>>>A<A????5?7=888888+8==>A:???>>=A@;;5;>>=/<;;:>8=;>><>@AB>>><@;?AA;;;<==<;>>>>>@=>>>AA?>>>@?>>;;;;A;;;???=BC9;;;;
@ATNG8:04302:06973
GATGGTAGGTGCACATGAGTGTATCCAGAAGATCAGGAACTCTAGAAGAATTCAGATTTTTAACACGAGAGTAAACGTAAAAAGAAGGTTTTACAAGACTCACGTTAACAATATTGCAGCAGTACGCACACAATCGAAGCGCAGTAAGGATGGCTAGTGTAACTAGCAAGAATACCACGAAAGCAAGAAAAAGAAGTACGCTATTAACTATTAACGTACCTGTCTCTTCCGAAACGAATGAGTACCTCTCAGACGCTCGTCCTACCATCGACACTCCAAAGTCT
+
<:88<?>@@;95<@99>=@AAAAAC?;;;>AABB;;;;@BBBCCCD@CAAC@CBB;;;;;*;5;;BBBBCB>A@6;595999(:<7<2655&5;;4;??@>:::;3834405996:344555;==<<<;6556=:998==@@@A9969=B9979@@?@ABC>?@<<:=9;;6;=969;8991889/44>==+=A;@@B@C@@??3:49AAA<?;ABECC@BB????>;=::<85844.439::<?:BBBA@@@><;>@<<<=?>?=@9878;===>;BA9@?98
@ATNG8:04302:06994
GATGGTAGCGCATATCAGCCAGCCCAGAAGATCAGGAACTCTAGAAGAATTCAGATTTTTAACACGAGAGTAAACGTAAAAAGAAGGTTTTACAAGACTCACGTTAACAATATTGCAGCAGTACGCACACAATCGAAGCGCAGTAAGGATGGCTAGTGTAACTAGCAAGAATACCACGAAAGCAAGAAAAAAGAAGTACGCTATTAACTATTAACGTACCTGTCTCTTCCGAAACGAATGAGTACTGCGTCTCACTCTCGCCTACCATCGACACTCCAAAGTCT
+
BBCC?CBBBCCCABBEBBCADCCC>CBC@BBBD<;79=BBCCCBB?@@=@?BBB@@@@@1??CCBACCCC???9?@AAAAB2@@<@?BBB<CCC@CCDCBBC;;:;@CC@DBB@BBBBCCCDCCCBBBCBB?BC@?>@BAAAB::7;@DCC?BCCCCBBA?CCCCCC@BB?BB:5::::9288837789::%9?;??>?BCA@@:=:<=>>2;6;?C@@=@A???AA=@?@AA=BBB@CBBBDCBBBCBCAAA:9:CBCBG@BBA>ABBB???CBB?BD@EBBA
@ATNG8:04307:06967
GATGGTAGTATATCGCGTCGCTATCCAGAAGATCAGGAACTCTAGAAGAATTCAGATTTTAACACGAGAGTAACGTAAAAAGAAGGTTTTACAAGACTCACGTTTAACAATATTGCAGCAGTACGCACACAATCGAAGCGCAGTAAGGATGGCTAGTGTAACTAGCAAGAATACCACGAAAGCAAGAAAAAGAAGTACGCTATTAACTATTAACGTACCTGTCTCTTCCGAAACGATGAGTACTGTATCTATGTGTGCGCTACCATCGACACTCCAAAGTC
+
;;;>?CBCB===>BEDCBBCCCBFC@BCD@CBCCBB@B@BBICCCF@BB=A6;;;;@CC5;8:ABACB@@;:37794444$4939.555&5<<7>@?>=<<9;;0;>A@;A@@<@??;BBBCCCCAA;;;EGBBBE;;;AAA@@?=@6;;@<@CCBBBCD@@@?BBB?BB>:::9>=:::,777//9:9:,9:50//699657275:<;=:?5:<B::4;=:89>@;?:?@@9@00/::9@B=@@?BBA?>>BBB???A@A:;5;;>?:;;@?>:>?9BAA
@ATNG8:04309:06985
GATGTGTGTCTCTGAGAGTAGTACTCATTCGTTTCGGAAGAGACAGGTACGTTAATAGTTAATAGCGTACTTCTTTTTCTTGCTTTCGTGGTATTCTTGCTAGTTACACTAGCCATCCTTACTGCGCTTCGATTGTGTGCGTACTGCTGCAATATTGTTAACGTGAGTCTTGTAAAACCTTCTTTTTACGTTTACTCTCGTGTTAAAAATCTGAATTCTTCTAGAGTTCCTGATCTTCTGGTCTACTACACTGTACTCTACCATCGACACTCCAAAGTCT
+
<<@5659444555==ACCCCCBBBHFBB?BEEE=BB?C@CBCBCBB?BCBC@<@?000<6;*//9;;@957>CDDDD2@@9>933(3888055;5>?0///;;;58@B@BBAA>=AA=A<==888?>A;?>>>599A@888AA??@<655?9>>>:>?<?<?BBBBA>>>:=>?DE5=9=:=====.9::;;6;///769=999<<>>*55599051576AA>;<=A9>68888:;2557288???A@A>>>>>>==@==<5:7///===6713;-3---
@ATNG8:04321:06957
GATGGTAGGCGAGCGAGTGTGTATACCAGAAGATCAGGAACTCTAGAAGAATTCAGATTTTTAACACGAGAGTAACGTAAAAAGAAGGTTTTACAAGACTCACGTTAACAATATTGCAGCAGTACGCACACAATCGAAGCGCAGTAAGGATGGCTAGTGTAACTAGCAAGAATACCACGAAAGCAAGAAAAAAGAAGTACGGCTATTAACTATTAAACGTACCTGTCTCTTCCGAAACGAATGAGTACGATGAGATCTCGTGTGCTACCATCCGACACTCCAAAAGTCT
+
///837//)/9::<==;;;<<;;;9;.56;699;///)/)/:://49-33285::999==;*>9B>>6///://)///////$//)4.5;;+;;>:?>66;CBCB<@;;;5::B<AAB995<==@655;;994;5669;;;==;;?;@=@<;8;BAC:;54.4;99::7;;69=:+/0?>>80/3-773333#394;;6//(/669,3.3777,33(3355:9555;;::8=466?8<<<;=<;555:::<<=<<;:8877333//89(---(-223522+222&4333
@ATNG8:04322:06994
GATGGTAGCGCACACATAGATACAGTACTCATTCGTTTCGGAAGAGACAGGTACGTTAATAGTTAATAGCGTACTTCTTTTTCTTGCTTTCGTGGTATTCTTGCTAGTTACACTAGCCATCCTTACTGCGCTTCGATTGTGTGCGTACTGCTGCAATATTGTTAACGTGAGTCTTGTAAAACCTTCTTTTTACGTTTACTCTCGTGTTAAAAATCTGAATTCTTCTAGAGTTCCTGATCTTCTGGGTCTCTCTCTCACGCACTATCGACACTCCAAAGTCT
+
55::5:566>;?;CCCCCBCCCBBCAA;<<<@=ABBA:@@;@7;;;;;;A:B=<55.5.5:<<:C@CCDAA00/?;===<<'//)48::1:>9515<@==?:>>>=?@=A@BBCJDD=CCD@D@BAA@BB;;7;B@?=BA;:9@9:59==;<<==;==<8<@.4.4944445::995559&5.5455555$5999<4<==<<666<<8<@??+>666@<>8AA=699B@@@?A:>>@9495:>?E>CCCC=BBCBBB@AABBBBBCBB:;9CD@@@<A000
@ATNG8:04330:06953
GATGGTAGCTATACGTATATCTATGTACTCATTCGTTTCGGAAGAGACAGGTACGTTAATAGTTAATAGCGTACTTCTTTTTCTTGCTTTTCGTGGTATTCTTGCTAGTTACACTAGCCATCCTTACTGCGCTTCGATTGTGTGCGTACTGCTGCAATATTGTTAACGTGAGTCTTGTAAAACCTTCTTTTTACGTTTACTCTTCGTGTTTAAAAATCTGAATTCTTACTAGAGTTCCTGATCTTCTGGAGATATCATCAGCGAGCTACCATCGACACTCCAAAGTCT
+
44<<8=B@@ABC@@@BBBCCEEC<69559@9:4;BBD>CC<@=;;9@@@B<?@AAB>B?CBCC@B?BABDDBBBA>A@AAA2A@;?9999&7<<=4>:B>?B?B@@AA@:?<>??@>?<=BB@C@AA>;;8<<;AA>><;;:BAA;;;?@@@;;;=9;;;:>?;><>AA@@@A??:==DDE5F6968:@@@,=====,//6//)/9A;<<(8888(5:;9=8<:9818;CCC>>><?<@BBAAA<@@@;<=::;=>@@A@@DB@@@>>>=A??<=@>///6==6==@>
@ATNG8:04288:07019
GATGGTAGCAGACGTGACAGAGCGCCAGAAGATCAGGAACTCTAGAAGAATTCAGATTTTTAACACGAGAGTAAACGTAAAAAGAAGGTTTTACAAGACTCACGTTAACAATATTGCAGCAGTACGCACACAATCGAAGCGCAGTAAGGATGGCTAGTGTAACTATCAAGAATACCACGAAAAGCAAGAAAAAGAAGTACGCTATTAACTATTAACGTACCTGTCTCTTCCGAAACGAATGAGTACGTGTGCGACGTGTCTCCTACCATCGACACTCCAAAGTCT
+
<<BB@CC<BC>C====<<<<<BCCC?BBB?BAAB;;:;@CCCCEBA>@A=@<??BCBFFE2A>AABABAAABAA<A?@ACCC5BA=A=A@@7AAA=BCAABCDBB?CABC@BBB@CCCCBBBCCCCCBBB@@>AACCHEBCBCD@?=@?BBC@BBBBBCBB?CCCBCD?BB?BB?8<;8999+9@@;ABBBB3AA>A@A@DA?9<5:57;@@;><>@@@@?A@888==<?=@AA<@@@<@BBCBBB???BCCB:::AAA===;<;;6;>>@AB???>;>D;A;;:
@ATNG8:04289:07024
GATGGTAGTGTGTCTCTGAGAGTAGTACTCATTCGTTTCGGAAGAGACAGGTACGTTAATAGTTAATAGCGTACTTCTTTTTCTTGCTTTCGTGGTATTCTTGCTAGTTACACTAGCCATCCTTACTGCGCTTCGATTGTGTGCGTACTGCTGCAATATTGTTAACGTGAGTCTTGTAAAACCTTCTTTTTACGTTTACTCTCGTGTTAAAAATCTGAATTCTTCTAGAGTTCCTGATCTTCTGGTAGAGCGTGCATATATCTACCATCGACACTCCAAAGTCT
+
4444.49777///7///55555555955555<8@BCD>CC@C@CCBBBCB@CCDBB?CBDDCC;;;;CCCGCCGDBBBBBB2BD@CCCE?DCAA?ABG?CCAAAACDGAHIFCBBBB>BCC@C?CCCCBBBB?BB@@=ABCCCBBBCCCCCCBBC?CCC?BC?C@BCCCCCBBB@C@@@@7A>A>BBBBB2BCCCC>BACCCCCCCC@CCCC5CBBBC?A?AC?BBBBBA@>@?BBBDDE@CBC@CCCCCBBBBCCBCBBCCCCC@CCCBA@AA??=AG>CBBB
@ATNG8:04298:07014
GATGGTAGACATATCGTACTCTCTGTACTCATTCGTTTCGGAAGAGACAGGTACGTTAATAGTTAATAGCGTACTTCTTTTTCTTGCTTTCGTGGTATTCTTGCTAGTTACACTAGCCATCCTTACTGCGCTTCGATTGTGTGCGTACTGCTGCAATATTGTTAACGTGAGTCTTGTAAAACCTTCTTTTTACGTTTACTCTCGTGTTAAAAATCTGAATTCTTCTAGAGTTCCTGTCTTCTGGCGCGTATGTATGTCGCCTATCGACACTCCAAAGTCT
+
CCCC?BBCCCCDCBBBCDCBCAAACCCCDCBB?BCCC=BB?B?BDBBBBB?CCC@@<@?DCCA?C>AABABCB=C?9:999'9>9A???;?DFD?CCC@A?<>=>BBC?BBBB?@@@:@AA:>:>AA@?===;?A@@:>=@@@>>>@@AAAAAAA;???<AA<A=AA>>>@@AB<B@???3@>D;??AAA/AB666.779///>::=;>BCB/>?>?A=E<==9>AAB;;;=D=AAACB=@A@<;;;AA@>>>@AA@@?A<AAA@A>=<@9949:3:9<=
@ATNG8:04300:07030
GATGGTAGGCGAGAGTGAGACGCAGTACTCATTCGTTTCGGAAGAGACAGGTACGTTAATAGTTAATAGCGTACTTCTTTTTCTTGCTTTTCGTGGTATTTCTTGCCTAGTTACACTAGCCATCCTTACTGCGCTTCGATTGTGTGCGTACTGCTGCAATATTGTTAACGTGAGTCTTGTAAAACCTTCTTTTTACGTTTACTCTCGTGTTAAAAATCTGAATTCTTCTAGAGTTCCTGATCTTCTGATACACTCATGTGCACCTACCATGACACTCCGAAAGTCT
+
@@@A?>==<BDCBBBB<BCBAABBB>B=@B;:7;BBB=BB<@<@@@AAAA<??@;;7;>BB@@=@?AA???AA;?::9999)88173333&3;99-33//(/6(//(//996;;:::===7==;5959:A@@;;;<???B388?======888>>=<=:>??<@@<A;AA>>>A<:8657;>=.=9>9;9<<<.=???B:A==777=<<<18888(6::>A;B=??<?>==:;;>D>::///:5:;?=>=@A>>?@>=>??>>;>AA:>=?B>>?C>1/--)--,,
@ATNG8:04302:07029
GATGGTAGAGTACAGTGTAGTAGACCAGAAGATCAGGAACTCTAGAAGAATTCAGATTTTTAACACGAGAGTAAACGTAAAAAGAAGGTTTTACAAGACTCACGTTAACAATATTGCAGCAGTACGCACACAATCGAAGCGCAGTAAGGATGGCTAGTGTAACTAGCAAGAATACCACGAAAGCAAGAAAAAAGAAGTACGCTATTAACTATTAACGTACCTGTCTCTTCCGAAACGAATGAGTACACATCGTCGTGTCGTGCTACCATCGACACTCCAAAGTCT
+
ABAC@CCC@@ACCCCCCCCCDECBB?BCG@BBBB99:;@CCDBCCC@BB?B@ACA99999.9?CCBABCCCBBA:A?:;;;;*;A=@5;;;-;CEAECCCCBCBB>B@BE@DDD?CCBCCCDCCCCCCAAAD?BBAA=AABACBBB>C@CCB?BBBBDABA?BCCCCD@BB>???7::CCA8>=>9999999%9>;>:79B>A>>6:579=>1;5;?BAA>AAAAAAA?B?CED>BBB>AABBCCCDBBBBA?@?BB???ACBB??=?AAA999C99166.:000
@ATNG8:04306:07004
GATGGTAGTGTCATATGAGAGTGTGTACTCATTCGTTTCGGAAGAGACAGGTACGTTAATAGTTAATAGCGTACTTCTTTTTCTTGCTTTCGTGGTATTCTTGCTAGTTACACTAGCCATCCTTACTGCGCTTCGATTGTGTGCGTACTGCTGCAATATTGTTAACGTGAGTCTTGTAAAACCTTCTTTTTACGTTTACTCTCGTGTTAAAAATCTGAATTCTTCTAGAGTTCCTGATCTTCTGGACGACGCGCACTGACACTACCATCGACACTCCAAAGTCT
+
----(----<9:>@;;;BBCCBBACC@@@A@@9@@@?:?A?D7;9==9A?6;@CCC@C@BBAA<@=BAA@?9;9@766@@>+6666=>>6=@@@<@CC=@A8:9BBBBACCCCFCCC:;;C?C@AAAA@A<;9;BCD:;;CBCCICCCEC;;;@@?BCC@BB?B@BB<;<CBCC8;;AAA3A<@=@ABAA,AA@@A8AA@@B@A@@?=@@@@0@?@@@;@2::9@AAAAAC7;7;@@@?A6:;;>B@BB;:;AAA;::AAABCBC@B;::AAAA@@>@C=CBAA
@ATNG8:04307:07028
GATGGTAGCTATACGTATATCTATGTACTCATTCGTTCGGAAGAGACAGGTACGTTAATAGTTAATAGCTTACTTCTTTTTCTTGCTTTCGTGGTATTCTTGCTAGTTACACTAGCCATCCTTACTGCGCTTCGATTGTGTGCGTACTGCTGCAATATTGTTAACGTGAGTCTTGTAAAACCTTCTTTTTACGTTTACTCTCGTGTTAAAAATCTGAATTCTTCTAGAGTTCCTGATCTTCTGGTAGAGCGTGCATATATCTACCATCGACACTCCAAAGTCT
+
55<=:=CCCCBCBBBBCBABBBBBBCBBBB::9:BB?CC<A?@BBBDDD?CCABA@B>?@DD@C?BBB@>=?A@<::998)9A?CDCC=CDBC?CBA?;:7;;@@@@?BDEGCC@@>@BB=B@BBCBA@@@@CBCB?BBACCCCCCCCBBBBBB>AAA?BB?B?CBBABABBC@CBBDB9B@E?>>@@@/@AAAA9>?>;;;>@AA=DCDD/?888@;@<>><>@?@=>>=?=B?@@BB588><@ACB>>=AACAAABA??@@@=>>>??@@???;BA<BA;;
@ATNG8:04312:07039
GATGGTAGAGAGACTGTAGCGCACCCAGAAGATCAGGAACTCTAGAAGAATTCAGATTTTTAACACGAGAGTAAACGTAAAAAGAAGGTTTTACAAGACTCACGTTAACAATATTGCAGCAGTACGCACACAATCGAAGCGCAGTAAGGATGGCTAGTGTAACTAGCAAGGATACCACGAAAGCAAGAAAAAGAAGTACGCTATTAACTATTAACGTACCTGTCTCTTCCGAAACGAATGAGTACGATAGTCAGAGCAGAGCTACCATCGACACTCCAAAGTCT
+
884569A@A;9;BAA996<<@9;;;3;@A=@;9:AA8<:>==BCCC@C?8;7;:::====+=9=<::=;@BBBB<BABCCCD5BC?B=BA@3A;;69@@@@><00+/:<<;==C@CDDBCCBBBCCDCBCCDADBAB?AAAA;;:A?C=B;;4:???AA@@<AAA@AC<?:?:99499@@A;@993:===?.?A>?>>BB>>>C:=:==>=1817=@AA8::A@@AB?A?ABB8@@@;>>@@BB>?>A@@@AAA???B???;;?>;>===888=<=189*9999
@ATNG8:04315:07037
GATGGTAGTGTCATATGAGAGTGTGTACTCATTCGTTTCGGAAGAGACAGGTACGTTATTAGTTAATAGCGTACTTCTTTTTCTTGCTTTCGTGGTATTCTTGCTAGTTACACTAGCCATCCTTACTGCGCTTCGATTGTGTGCGTACTGCTGCAATATTGTTAACGTGAGTCTTGTAAAACCTTCTTTTTACGTTTACTCTCGTGTTAAAAATCTGAATTCTTCTAGAGTTCCTGATCTTCTGGTATGACTAGTGTACTACTACCATCGACACTCCAAAGTCT
+
;;;;@A99>BBCCC@?CCCCCCBCBAB@CA;;6:BBD>DD?B?BCBBBDE@DCCBC;;;?BBB?C@BDCFCCCCA=;;;;;*;?459BD>BBBB?BBB?BC?AABBBB?AADBBB<;:;CCAC@CCCFAAAB=@@BB9;;DCCBCBCBBBECCBB@CCDABC@B@BBBCBCBBB?A@@@A7A=B=B@DDD0BAAAA7;;AABBCCCCADDDD3CCBBA@C@BDBCBBB@@?<@;?AABCB@CCC@CDDGBAACCCCFCCCCBD::6:AAAACCCAA?AD>CCAA
@ATNG8:04323:07008
GATGGTAGCTCGCTGATGATACTCCAGAAGATCAGGAACTCTAGAAGAATTCAGATTTTTAACACGAGAGTAAACGTAAAAAGAAGGTTTTACAAGACTCACGTTAACAATATTGCAGCAGTACGCACACAATCGAAGCGCAGTAAGGATGGCTAGTGTAACTAGCAAGAATACCACGAAAGCAAGAAAAAGAAGTACGCTATTAACTATTAACGTACCTGTCTCTTCCGAAACTAATGAGTACGAGAGAGCACACGTGTCTACCATCGACACTCCAAAGTCT
+
?<AB@CDDCC>?@@AACCCDCCIGIGCC@BBBBAA=@>BBBBBBC@BE@EGCA@99999)9:=?@CBBB@???5<@;;;;;*;@<@5;;;*99929B@@BCCBB@B@CB?BBC?CCDDCBBCCCCCCCCBB@@@@B?@@@BAA::5;@C@@>AD@@@@@?=?BBCCC?CC?CBB<??BCC=A999:ECAC3@?>?AAAACA8838<?AAB9=8::@B@>@::9:AA?C>AAD9A:937;;?ACBABBFBBBBBCBAAAB:98AA4;888>>=;;;;>A:>887
@ATNG8:04324:07020
GTGGTAGTGATACAGATCAGACACCAGAAGATCAGGAACTCTAGAAGAATTCAGATTTTTAACACGAGAGTAAACGTAAAAGAAGGTTTACAAGACTCACGTTAACAATATTGCAGCAGTACGCACACAATCGAAGCGCAGTAAGGATGGCTAGTGTAACTAGCAAGAATACCACGAAAGCAAGAAAAAGAAGTACGCTATTAACTATTAACGTACCTGTCTCTTCCGAAACGAATAAGTACTGTATCTATGTGTGCGCTACCATCGACCTCTAGAAGTCT
+
>CC;??<;666;6>CCBCB;96;;8<<<:=BBB@@;?.55::::D?BC>B?BA@99989$36A=;;99B?@??37;9999*4<7;.49,5;;8?@=;99B@B?B@;;6;BB?BBGGDDCC;;;IKLCCCAEEBB>BBB;;;@@<>?AB@<A@@><<00,/>>>?@=?C?BBA?BBBBC178?9??BAA/??599@@@@B@?=@;>:>>:==>>AA@>AA???CB?C;?BD<?9949@;@@BBBEFBBB?999BBCBAACCCC@B?==9818>>==>:====
@ATNG8:04329:07003
GATGGTAGAGAGAGCTCTCTCATCGTACTCATTCGTTTCGGAAGAGACAGGTACGTTAATAGTTAATAGCGTACTTCTTTTTCTTGCTTTCGTGGTATTCTTGCTAGTTACACTAGCCATCCTTACTGCGCTTCGATTGTGTGCGTACTGCTGCAATATTGTTAACGTGAGTCTTGTAAAACCTTCTTTTTACGTTTTACTCTCGTGTTAAAAATCTGAATTCTTCTAGAGTTCCTGATCTTCTGGTGAGATATGCATGATGCTACCATCGACACTCCAAAGTCTA
+
;;;>@CCCBBBDCCC@;<>DI@??B==BBCBB?CCCD=;;29.5=9;;AB?CBB@A<@799;?7>5:??>?B;;;:;;;;;+9<6?773/3<>>588?:>@8=@>=<>:>AACBBBB?BB?=B<>>>==A;;7;A??8====888???@@A===B=B@@<>><><@AA>@@>@@<??@BA5<7:788888(8>////(//////88/5.5<9:*9:998;?<A@=AF@??==9=;?AA=<<-//<9777@@@@@@>>>@@@?;;;:9;997999986(--(-----
@ATNG8:04330:07021
GATGGTAGCTCACGTACGTCTCGTACTCATTCGTTTCGGAAGAGACAGGTACGTTAATAGTTAATAGCGTACTTCTTTTTCTTGCTTTCGTGGTATTCTTGCTAGTTACACTAGCCATCCTTACTGCGCTTCGATTGTGTGCGTACTGCTGCAATATTGTTAACGTGAGTCTTGTAAAACCTCTTTTTACGTTTACTCTCGTGTTAAAAATCTGAATTCTTCTAGAGTTCCTGATCTTCTGGAGATATCATCAGCGACTACCATCGTAGTCTCAGGAGTAT
+
0/::6999</4499:555599999:64559;BB@B=AB?BAFDCBCCI?CA;;;=B8;9BB9=9==55555::533333$3:58333(3<883:884//)//989968:?444<<7@BB:=4<@?=@>>9055==677;C>9=?@?B888=;:0756-6=8=8==@999:66127888+8----999(2-,,2,483...75.20.999)7...626*..27...866283875555057=4588<:::;@A>>>?=><88366/---,,8---6033-..
@ATNG8:04338:06412
GATGGTAGCGCGACGAGCGTAGACCCAGAAGATCAGGAACTCTAGAAGAATTCAGATTTTTTAACACGAGAGTAAACGTAAAAAGAAGGTTTTACAAGACTCACGTTAACAATATTGCAGCAGTACGCACACAATCGAAGCGCAGTAAGGATGGCTAGTGTAACTAGCAAGAATACCACGAAAGCAAGAAAAAAGAAGTACGCTATTAACTATTAACGTACCTGTCTCTTCCGAAACGAATGAGTACGATGAGATCTCGTGTGCTACCATCGACACTCCAAAGTCT
+
//993////44;:;;;<<@999CBB=BCC?B;;;BC>B<?@A>;>>38:49288;333333#3279;433>;799+9>=9;;;*//)/)///,/<><>AA@???CD?B?BC@CCC@CCBABB;;;CCCECCCC?BB;;:9A>=>?9>;A49:?=@@B????B?C@;??=9==8;;8.3/6::1///(//////#-836///66775354689=5A29595<5;;;;@==@=:<B@<@8717><<?787;;;?B<:@;;;;;<79;<82785555222<4=@5@@=8
@ATNG8:04338:06444
GATGGTAGAGTATCATGTGTATCTCCAGAAGATCAGGAACTCTAGAAGAATTCAGATTTTTAACACGAGAGTAAACGTAAAAAGAAGGTTTTACAAGACTCACGTTAACAATATTGTAGCAGTACGCACACAATCGAAGCGCAGTAAGGATGGCTAGTGTAACTAGCAAGAATACCACGAAAGCAAGAAAAAAGAAGTACGCTATTAACTATTAACGTACCTGTCTCTTCCGAAACGAATGAGTACACATCGTCGTGTCGTGCTACCATCGACACTCCAAAGTCT
+
CCCB?BBABA@?ACCDCCCCBCBBB@BBB?BBCCBA@D?BABBCBA<AA<B9;;CGEHGE5C@BBCBBCCCAAA>BCBCCDC5CB?BACFF<CCC@CDBDABD996;@AA?CCB?CCCBBBBCFAABCCCCCACCBB@CCB@A@@A=B@CBB>BCBBBCBA>BBCBBB?BC@CCB>AACCB;@992999989%9=;9?8?BBBBB===8DA@1818>CBB>AA;;;;;6;>BBC?DCB@BCCCCCCBBBA899@@BB;;;CBAABB@BCBCCCBA>@=@A8A000
@ATNG8:04339:06433
GATGGTAGAGTATCATGTGTATCTCCAGAAGATCAGGAACTCTAGAAGAATTCAGATTTTTAACACGAGAGTAAACGTAAAAAGAAGGTTTTACAAGACTCACGTTAACAATATTGCAGCAGTACGCACACAATCGAAGCGCAGTAAGGATGGCTAGTGTAACTAGCAAGAATACCACGAAAGCAAGAAAAAAGAAGTACGCTATTAACTATTAACGTACCTGTCTCTTCCGAAACGAATGAGTACGTGTGACGTACGTGAGCTACCATCGACACTCCATAGTCT
+
<<AD@?@@BCBBBCDCBBCEDCBBB@CDC@DCCC??=??BBCCC@@=@B?B?BBB@@@@@0@>BABCCCCCCCE=AAABBBB2BDACACCC;CDC@BBBBCCDBC?C?CA>@A@?AAA@AADJDGAAABCBB>BBBB>BBBBBB@@<A?B;;9;BBCBBBC@CBBBCC@BB?BA@;>A999,9993:>>?@A(A<><B<B=:@A@;>9<AA?6;5;AB@A<AA@@@@@<@=BBB>BBB?BBAABBBA9::ABBBCCCAABDCBACC@BCCBAABBBC@BBBB?@?
@ATNG8:04343:06423
GATGGTAGCTCTGCTCTGACTCTCGTACTCATTCGTTTCGGAAGAGACAGGTACGTTAATAGTTAATAGCGTACTTCTTTTTCTTGCTTTCGTGGTATTCTTGCTAGTTACACTAGCCATCCTTACTGCGCTTCGATTGTGTGCGTACTGCTGCAATATTGTTAACGTGAGTCTTGTAAAACCTTCTTTTTACGTTTACTCTCGTGTTAAAAATCTGAATTCTTCTAGAGTTCCTGATCTTCTGGGTCTACGCTCGTCGCGCTACCATCGACACTCCAAAGTCT
+
59>>;CBBBECBBBABBBBBCCBBDBCBCCCC?CCDD=BB@B@BBBBCCC?DCCED?B@BDCC?C@CCECBBBCC?DCDDD2BA@BBDD=CCBC?CCC?CC;;;BDDI?AADDDCBB@BCC@C?CCCC9:9C@CCCD?CCBBBCCCBDDBCBBBD?BBC?BB?B?BCDDDDDCC@CFCCC:C>B>BBBBB5BCCDD>AABCCBBDCB=@@@@0@AABB@B@CC@CBBBBBB@B@BCCCCC>AACC=ABBBCCCBBB@@@BCBCCC=??CCA@ABBB?BB>CCBB
@ATNG8:04345:06438
GATTAGCTCTGCTCTGACTCTCGTACTCATTCGTTTCGGAAGAGACAGGTACGTTAATAGTTAATAGCGTACTTCTTTTCTTGCTTTCGTGGTATTCTTGCTAGTTACACTAGCCATCCTTACTGCGCTTCGATTGTGTGCGTACTGCTGCAATATTGTTAACGTGAGTCTTGTAAAAACCTTCTTTTTACGTTTACTCTCGTGTTAAAAATCTGAATTCTTCTAGAGTTCCTGATCTTCTGGTGTCTGATCTGTATCACTACCATCGACACTCCAAAGTCT
+
B==:=A<;;;B@@@AACBBBBCCEGCCCBB=A@@@;@D@C@BBBBCCC@DDCCCAE@BBBC@C@CCBBB;;9C@>@C?45945=@@9BG<;9<AB=@B7;;BBBCACDCBBBCE?BBB@C@CCBBBCBB?BCBC@FA@@CCCCCBBBBBCCC@BBB?BB@C>@@DCCCCDC@C<;;;;*;<B7;;FFF5CCAAA8?:;:@B@BAA?BBB=1@AA@@>@?CB@CBCDBAD@B?BCABBB7;;;:;CBBBCD;;;CCCCCCBBCB@BBBBBBCBBC@CD>CCBB
@ATNG8:04346:06424
GATGGTAGTATAGAGCTCTACATAGTACTCATTCTTTTCGGAAGAGACAGGTACGTTAATAGTTAATAGCGTACTTCTTTTTCTTGCTTTCGTGGTATTCTTGCTAGTTACACTAGCCATCCTTACTGCGCTTCGATTGTGTGCGTACTGCTGCAATATTGTTAACGTGAGTCTTGTAAAACCTTCTTTTTACGTTTACTCTCGTGTTAAAAATCTGAATTCTTCTAGAGTTCCTGATCTTCTGGGTCTACGCTCGTCGCGCTACCATCGACACTCCAAAGTCT
+
??@C=;66=BB@@@B<@AAC@CBBCCDCBBBB?@ABB6AB>B>BDBB@A@?BCCCCDF?BBBC@C?BBGCCDCCD@CBBBB5CB>B@@?9=AAC>BAB?BB?AAAB::4:?=;?AAA?@@A<?;?CCAAABA@BBAA=??CBCBA???AA@?6665///7<<595>>>>A>@>A:<<===296;8;;;;;.;?@AB7>?BBBB;:;=18888(8=>?@<A=AA<@@@;:8>=B<@@>>?A5;;>>8>B?@???@:::888>>===;>>>===EEAA;<<6<99-
@ATNG8:04353:06404
GATGGTAGCTCTGCTCTGACTCTCGTACTCATTCGTTTCGGAAGAGACAGGTACGTTAATAGTTAATAGCGTACTTCTTTTTCTTGCTTTCGTGGTATTCTTGCTAGTTACACTAGCCATCCTTACTGCGCTTCGATTGTGTGCGTACTGCTGCAATATTGTTAACGTGAGTCTTGTAAAACCTTCTTTTTACGTTTACTCTCGTGTTAAAAACCTGAATTCTTCTAGAGTTCCTGATCTTCTGGGCTGCGCTGATATGCGCTACCATCGACACTCCAAAGTCT
+
AADC@BBBAB<@AAAA;;6A?;ABBBBCBBAA>ACCE>BC?C@BCBFCCC@CCCCB>A@BB=A<B@A?>@9:66=8<=@@@+6666=?@8CCCB>A:;49=9994=>B=BBCBBBBC;??A>A?BBBC@@@C>@@DC@BBBB>=@=0000<<:<<<A@@<>?<?;@AA::9>AC?CCCCC9B?C5<;;;<*;;BBC=CAAAAAA@@@4;;;;*;9@>>=@=@@?ABCCCCF=?=?CA@@?>?AAD=BB@@;;;@ABBDDLCCDCB?DBAAAAAC;@:<A<A000
@ATNG8:04367:06425
GATGGTAGCGCACACTTAGATACAGTACTCATTCGTTTCGAAGAGACAGGTACGTTAATAGTTAATAGCGTACTTCTTTTTCTTGCTTTCGTGGTATTCTTGCTAGTTACACTAGCCATCCTTACTGCGCTTCGATTGTGTGCGTACTGCTCAATATTGTTAACGTGAGTCTTGTAAAACCTTCTTTTTACGTTTACTCTCGTGTTAAAAATCTGAATTCTTCTAGAGTTCCTGATCTTCTGGCGCTCTGTCACGTCTGCTACCATCGTATCTCAGGAGTCT
+
8:5505<;40///7//)/99556<<:::;5668;;;@466@<>>><9//)///750536///3927444455=>:>>>>>+>>9@@BB>CCCC?A@@=9949@@@A@9>==<555@:>==;@259;555;;;?ABC?A@@@9959=999==4404::745055:99555555./////&/)/5;;<==+/6=?@4;;;9995555.5555$5;;;<8=:<<7:=555558>9<===;;7:<<7?999@955559555;;???C@>?;=88.-----(//338
@ATNG8:04371:06445
GATGGTAGGACGAGCGTCTGAGAGGTACTCATTCGTTTCGGAAGAGACAGGTACGTTAATAGTTAATAGCGTACTTCTTTTTCTTGCTTTCGTGGTATTCTTGCTAGTTTAGCCATCCTTACTGCGCTTCGATTGTGTGCGTACTGCTGCAATATTGTTAACGTGAGTCTTGTAAAACCTTCTTTTTACGTTTACTCTCGTGTTAAAAATCTGAATTCTTCTAGAGTTCCTGATCTTCTGGTGTCTGATCTGTATCACTACCATCGACACTCCAAAGTCT
+
<><=?BCC?CBBBCABBBBACABB?BBBBBCCACCCC=CC?B@CCCCBBB?CCDDEAC=BBCD@C@CCDCCCBCC?@BDDD2AB?CBCB=BCB@?B::9:GAGCBBCCD>CCC@BCB@C@DEECCBCB?CCCC@BBBBBBCCBAAACCCCC?CCC@::9:@CBCBCCDDB@CCCDC;C@B>A@@@@0@CCCD<@@CDCCBBCC?CCCC3CCBDE@B?BD@CCAABBC?C?BBBBBC?ABD@CCBBBBBBCCCBCCC:::@?<?BBBBBBCCC@BB=BAAA
@ATNG8:04372:06406
GATGGTAGACATATCGTACTCTCTGTACTCATTCGTTTCGGAAGAGACAGGTACGTCAATAGTTAATAGCGTACTTCTTTTTCTTGCTTTCGTGGTATTCTTGCTAGTTACACTAGCCTTCCTTACTGCGCTTCGATTGTGTGCGTACTGCTGCAATATTGTTAACGTGAGTCTTGTAAAACCTTCTTTTTACGTTTACTCTCGTGTTAAAAATCTGAATTCTTCTAGAGTTCCTGATCTTCTGGGTCTACGCTCGTCGCGCTACCATCGACACTCCAAAGTCT
+
ABBC@CCBBAABCDCC@@ACCCCBCCCDDDBB?BCCC=BB@C@CCCACBB?CBBAABB?BBA@?A@ECCBBCBBB@BDDDD2FF@CBCC=BB@A=AA@;@B7;;ACA@=@CBBBBBB>C?AAHACBBBCCCCBBCBH@BBBB@@ACDCCCCBBBE?C;;7;B?B?BBBBBBBBB@BCCCD:B?B@CDDDD0DDCCC89;BABB@?A@4::::(:@@@@291995::<:;49.9.444:::7;455)5<;<>@>>>66666<<<<<7;;443773347?<9CC@@
@ATNG8:04378:06438
GATGTAGAGAGACTGTAGCGCACCCAGAAGATCAGGAACTCTAGAAGAATTCAGATTTTTAACACGAGAGTAACGTAAAAAGAAGGTTTTACAAGACTCACGTTAACAATATTGCAGCAGTACGCACACAATCGAAGCGCAGTAAGGATGGCTAGTGTAACTAGCAAGAATACCACGAAAGCAAGAAAAAAGAAGTACGCTATTAACTATTAACGTACCTGTCTCTTCCGAAACGATGAGTACCTCTCAGACGCTCGTCCTACCATCGACACTCCAAAGTCT
+
BB@@A;BBBBCBCCCCCCCBBBCD=C@@?BFCD@@>@?BACDCCC?CC?C@BBB=====+;7<====;;://(///;;;<+9;49.555&5::?BBDBCCB@@=@=A@@CGC@CDCCCCCCCCCCBBBCCACC@@=@A@@@B??<@=@AB?BDBCCCCC?BBBCCC@BB?CBB?CBBBB=?<<899::9:%9>;@?>?BB??@=?;=:?A.918@A;;6;A;::AB;=;?@@9?AABBBBBCC?9::BA@ABBB;;;==5;8806=>>:;;B=@7=;6:///
@ATNG8:04338:06467
GATGGTAGCACACGAGATCTCATCGTACTCATTCGTTTCGGAAGAGACAGGTACGTTAATAGTTAATAGCGTACTTCTTTTTCTTGCTTTCGTGGTATTCTTGCTAGTTACACTAGCCATCCTTACTGCGCTTCGATTGTGTGCGTACTGCTGCAATATTGTTAACGTGAGTCTTGTAAAACCTTCTTTTTACGTTTACTCTCGTGTTAAAAATCTGAATTCTTCTAGAGTTCCTGATCTTCTGGTATACACACTTCGCTCGCTACCATCGACACTCCAAAGTCT
+
555;7<B><<B@955<<A@@@666<::;:;;;:<<??)55.6.5;@ABCBABBAAB2626=<?=@055>:55<==<??=9='=<48<==2:<=A<@;B<??755<;;;6=>=8@@BC>BBB>B><7:77552,2278277;77656==@AA@>>=8=<;49<.5.597853...269999.83:388===*99888-559225;77:3:997)7;;<;27/77299=AA;>5;5<?>>AA>B??<?=;;;??B>:6::///6:8;;8<9979998//)/6.68=:
@ATNG8:04342:06482
GATGTAGGAGACTGTAGCCACCCAGAAGATCAGGAACTCTAGAAGAATTCAGATTTTTAACACGAGAGTAAACGTAAAAAGAAGGTTTTACAAGACTCACGTTTAACAATATTGCAGCAGTACGCTCACAATCGAAGCGCAGTAAGGATGGCTAGTGTAACTAGCAAGAATACCACGAAAGCAAGAAAAAGAAGTACGCTATTAACTATTAACGTACCTGTCTCTTCCGAAACGATGAGTACAGAGAGTACGATATGTCTACCATCGACACTCCAAAGTCT
+
<@9;6=@;CBA@@BBB;;8;@B<CDD@ECBCCC@B?BBCA@;;5;C4;6;BBCCMMG5@>ADAABA?@CBC=B?@?@@@.>>9>:@@@9@BB?B???@@=:::)9<??;@??7:;><=<<;===;;;???:?>=<6787=?@;;8;=BAC<@?BBABBB<>???CB?BB499@9==:::29?A=@AAAA2@@=@?>??BB@B:>:>@@A;><>>??B=@?>>888;?;?<@07000;=<=@@BBB@@@BB=>=A@??>97;:5::?@>>>???=DD9??==
@ATNG8:04342:06483
GATGGTAGCTCACGTACGTCACACGTACTCTCGTTTCGGAAGAGACAGGTACGTTAATAGTTAATAGCGTACTTCTTTTTCTTGCTTTCGTGGTATTCTTGCTAGTTACACTAGCCATCCTTACTGCGCTTCGATTGTGTGCGTACTGCTGCAATATTGTTAACGTGAGTCTTGTAAAACCTTCTTTTTACGTTTACTCTCGTGTTAAAAAATCTGAATTCTTCTAGAGTTCCTGATCTTCTGGTAGAGCGTGCATATATCTACCATCGACACTCCAAAGTCT
+
DDDD?BBB@?;@@A@CAAABABBCCCBBBBBCCGG>CC@C>BCCBBCB@BCBBAAC>AACC@C@CBCDBAABB@CGDDD2BB@CBBB=BDCD@BDE@BB@@??A::6:BACCCBB?BBB@B?BBB?@>=>@CCCC?CCAA>>>????>>>=;<<>>><?A<A=AAA??>>>A<A>===2=:>788888(8==>A6;8??=><>=>188988%899:;;>:>@=BBBC???;@<B?@@@@:=::7:@@B??>>>A@@@@A@??;;7:AAA@><=<?=ED>B:::
@ATNG8:04344:06455
GATGGTAGGAGACACGTCGCACACGTACTCATTCGTTTCGGAAGAGACAGGTACGTTAATAGTTAATAGCGTACTTCTTTTTCTTGCTTTCGTGGTATTCTTGCTAGTTACACTAGCCATCCTTACTGCGCTTCGATTGTGTGCGTACTGCTGCAATATTGTTAACGTGAGTCTTGTAAAACCTTCTTTTTACGTTTACTCTCGTGTTAAAAATCTGAATTCTTCTAGAGTTCCTGATCTTCTGGTGTCTGATCTGTATCACTACCATCGACACTCCAAAGTCT
+
?A9966=A=AA@995;:<<=ADGCCBBBCCCCACCBC>BB=B?;;;@@@A=AAA@B?A=@@AB?C@BBBCDC???;?@=?@.?B>BBBC>BCBB?AAB=??:=<=@::37>??@ABB;??;5;:=;</////4:=<@;AACB>::;@B@A>>>??<@?>:==5;39=>:::=::577;9;,<6>5::>?>/;;;AA3;:::;:;;<<78888)7//.727/887=?=>7;;;A;A:9:@B=@>>;>>========>>AA:::A:;5;===>?BB@@6;;1;;;;
@ATNG8:04348:06468
GATTAGTGTATCATGTGTATCTCCAGAAGATCAGGAACTCTAGAAGAATTCAGATTTTTAACACGAGAGTAAACGTAAAAAGAAGGTTTTACAAGACTCACGTTAACAATATTGCAGCAGTACGCACACAATCGAAGCGCAGTAAGGATGGCTAGTGTAACTAGCAAGAATACCACGAAAGCAAGAAAAAAGAAGTACGCTATTAACTATTAACGTACCTGTCTCTTCCGAAACGATTGAGTACGTGTGACGTACGTGAGCTACCATCGACACTCCAAAGTCT
+
BCB@CBBBBBCCCCCCCBBBBCD@CCC?BCBBAA>A@BCCCCCC@CC?CACCB>>?>>0@=BBCCCCCCCCC>BBCCCCC1CD>C?CEE;CCC@CCBCBBB996;?BB@CAB>ACCCBBCCCCCDDCCCC@CCCC@CBCCCBA@>B@CBB?BBBCCCCC?CCCCCB>BB>BBB=?>CCB>A@>9998989%9?>C87:CCC@A>A>@@CB<><>AEAA=AB@@@CD@B?BCG@C;;;@BBBBBBBBBBBBBBBCCCCAAAAABD>BBBBAAAAAA9<;3=888
@ATNG8:04358:06483
GATGGTAGGACGAGCGTCTGAGAGGTACTCATTCGTTTCGGAAGAGACAGGTACGTTAATAGTTAATAGCGTACTTCTTTTTCTTGCTTTCGTGGTATTCTTGCTAGTTACACTAGCCATCCTTACTGCGCTTCGATTGTGTGCGTACTGCTGCAATATTTTAACGTGAGTCTTGTAAAACCTTCTTTTTACGTTTACTCTCGTGTTAAAAATCTGAATTCTTCTAGAGTTCCTGATCTTCTGGGTGCGCTACAGTCTCTCTACCATCGACACTCCAAAGTCT
+
CCCD=BBD?BB?@@CCCCC@AAAA>BCCCC:;;;CCC>CC@C@CCCBBBC>BBDDG@D@CCBB>C@CCCCDDCAA?@ABBD1CC?B@@@:@@@A=ACEABA?@BBC;<:;FCBBBA@>@CC=A>AA@@@;;;@CDBC@CCBCCCCCDDBCCDDA@>@AAAA5;7;BBCBBBDD?BCCCB:B@C=@@A@@,@;;;E?A;;;BBACCC?BBAA1?898A:@:>>7=????<>7<<=<<;/0)////'/57=>A??>>=@???@A@@;?877<>>=8818A6=888
@ATNG8:04359:06495
GATGGTAGGACGAGCGTCTGAGAGGTACTCATTCGTTTTCGGAAGAGACAGGTACGTTAATAGTTAATAGCGTACTTCTTTTTCTTGCTTTCGTGGTATTCTTGCTAGTTACACTAGCCATCCTTACTGCGCTTCGATTGTGTGCGTACTGCTGCAATATTGTTACGTGAGTCTTGTAAAACCTTCTTTTTACGTTTACTCTCGTGTTAAAAATCTGAATTCTTCTAGAGTTCCTGATCTTCTGGTGTCGTCTATCATGTACTACCATCGACACTCCAAAGTCT
+
::;;>@=H;A?@::89444::::=8:99995=9>4444&44.4.44::;>?8<<<594946BCC@CADDBHGFCCB@ABBAA0@A=@;;;0;A@A<@@@=@C:;;BEDG@CCFDCCCC;;;C@B?CCCCBBBB@BDDC@IBAABBCCCBBBBAABB?BBA@AA=ABAAABCCBB@BBCCC;C@D?CCCCE5CCCCD>E;=<AA;;:B?BBDB3BBAA@<@?CC?BBBBA@A=@<@BABBC@BACADCCCCCBAA@CBBBCCCDDEABBCBCA@@;;8;D?FEBB
@ATNG8:04360:06495
GATGGTAGGCGACATACATACGCGCCAGAAGACAGGAACTCTAGAAGAATTCAGATTTTTAACACGAGAGTAAACGTAAAAAGAAGGTTTTACAAGACTCACGTTAACAATATTGCAGCAGTACGCACACAATCGAAGCGCAGTATGGATGGCTAGTGTAACTAGCAAGAATACCACGAAAGCAAGAAAAAGAAGTACGCTATTAACTATTAACGTACCTGTCTCTTCCGAAACGAATGAGTACTATGTAGAGCTCTATACTACATCGACACTCCAAAGTCT
+
BBCC@DDD@C@AACCCCBBCCDDBB?BCD@CCBBCAD@BBCABBC@BB=B@CCCBBBBB3B>AABBCBAA???:?CBBCCC5BC?B=BAA9CCGFGBBBCCCCA>B@BB?BBB?C@CCCCCCBBCBBBCCC@CCCC?CBBCBB@BBC@B=><>BBBBCBB?BBBDCC?BB?=<=588BBB7=;;5:::::.:><A889B>>>A=A;??@B=A=AAC@?=?AA@AAA?B?BBC>BBB@ACCCBBCCABBBB@@@A>>>A@???=;;;AAAA???A188-:???
@ATNG8:04361:06466
GATGGTAGTATCTGCACACTCTGTCCAGAAGATCAGGAACTCTAGAAGAATTCAGATTTTTAACACGAGAGTAAACGTAAAAAGAAGGTTTTACAAGACTCACGTTAACAATATTGCAGCAGTACGCACACAATCGAAGCGCAGTAAGGATGGCTAGTGTAACTAGCAAGAATACCACGAAAGCAAGAAAAAAGAAGTACGCTATTAACTATTAACGTACCTGTCTCTTCCGAAACGAATGAGTACTGTATCTATGTGTGCGCTACCATCGACACTCCAAAGTCT
+
55:>9>BBBCDC@@ACGDDBBBCCD?DCEACCBCBB>B@BBCBBBA?ACAC@DFDAAAAA2A?BBCCCBB@@@?8?B@ABBB5BB?A=@@@9@CEADECCCDCBB?B@CC@CBB?BBCCCBCCCCCCBBBBB>AB@@<@@A@AABB?B@CCC@CBBBCCCB?BBBAAA@BB>BBB>??EEK>BA@=:99999%9A>B99:CCB>@7;7:<AA5;7;ABAA?AAAAABC@B?BCC>CBB?BCCBBBCBBBBBBBBBBBBAAADCC@@<@@AA>>>?>A188-::::
@ATNG8:04366:06498
GATGGTAGGTGCACATGAGTGTATCCAGAAGATCAGGAACTCTAGAAGAATTCAGATTTTTAACACGAGAGTAAACGTAAAAAGAAGGTTTTACAAGACTCACGTTAACAATATTGCAGCAGTACGCACACAATCGAAGCGCAGTAAGGATGGCTAGTGTAACTAGCAAGAATACCACGAAAGCAAGAAAAAAGAAGTACGCTATTAACTATTAACGTACCTGTCTCTTCCGAAACGAATGAGTACAGAGAGTACGATATGTCTACCATCGACACTCCAAAGTCT
+
555<>BBB<@?BCBBCDGCCCCBBB@BBC@CBBBBB@C@CCCCBBB?@A?@@CCBBCCBC1@=@CCBBCCCCBH>DD;::;:*:C=A4;;;.;CB@BBCBBDBCB?B@CE?A?B?BBAAABCCCCCBBCCCC@CCBB?AACCBB@@<B@CBB@BCCCCDBA>ABBCBB?BB>BAB=>=BBA9?<<8888888%8>;>>>@CCBBC>A<>>@@<@=DADCC@@@AAACC@B@BBB=BCB?BCBBBCBBACCCCCCCBBBBBBAAABB>BBBBBBAAAC?BB>B998
@ATNG8:04369:06493
GATGGTAGGACGAGCGTCTGAGAGGTACTCATTCGTTTCGGAAGAGACAGGTACGTTAATAGTTAATAGCTGTAACTTCTTTTTTGCTTTGCTTTCGTGGTATTTCTTGCTAGTTACACTAGCCATCCTTACTGCGCTTCGATTGTGTGCGTACTGCTGCAATATTGTTAACGTGAGATCTTGTAAAAACCTTCTTTTTACGTTTAACTTCTCGTGTTAAAAATCTGATTCTTCTAGAGTTCCTGATCTTCTGGATACACTCATGTGCACCTACCATCGACACTCCAAAGTCT
+
44<<7<<=.:444989:555::==8==:;;;;7;>>>7<=9=:;:;655;799955.5899;=7<5//////--(--0-/////#//;;3<==?655656;5//)//)///7798========:;;;7;8==A?BBB@=999@499@=@666=@@>>;;:>5>@?9>?7>:=B?:;:99==8444444$47;066@@?+6/777)-(-,(,2,,,,-05555'5:;6669<<49;=5//7)/)/;:779)54;.55<==<<>;;;<=>==7;;>9599<?>>==<9@A8@@>:
@ATNG8:04369:06499
GATGGTAGTCTCAGATAGTCTATAGTACTCATTCGTTTCGGAAGAGACAGGTACGTTAATAGTTAATAGCGTACTTCTTTTTCTTGCTTTCGTGGTATTCTTGCTAGTTACACTAGCCATCCTTACTGCGCTTCGATTGTGTGCGTACTGCTGCAATATTGTTAACGTGAGTCTTGTAAAACCTTCTTTTTACGTTTACTCTCGTGTTAAAAATCTGAATTCCTCTAGAGTTCCTGATCTTCTGGAGATATATCAGCGAGCTACCATCGACACTCCAAAGTCT
+
@@@;:=CCCCABBJCDCCABACB@AA@;>?@A=ACBF?GD>B@BGDCCBCAEBBBB?C@CC@@=@9B=CC@@@CC>@@BBB3CB?BAB@<@ABB@DHC?CC9;;BBBC@CBBBBBBC?BBB?B@CCCCCCBB?BBAA?BCCCBBBCCCBBBBBCD@;;<?BB>A?A;;;A@BBB@B@@@@7=9?=BBCBC1;;BBC<CBCBBBHCCC?BBBB2B;;;E=A=@?AA@EEBBB?B@CCCBCC@ACCAGBBBCCBCCC;;<CBCCCDADCCB@@@D@@=@@8@BBB
@ATNG8:04375:06474
GATGGTAGCTCGCTGATGATATCTCCAGAAGATCAGGAACTCTAGAAGAATTCAGATTTTTAACACGAGAGTAAACGTAAAAAGAAGGTTTTACAAGACTCACGTTAACAATATTGCAGCAGTACGCACTCAATCGAAGCGCAGTAAGGATGGCTAGTGTAACTAGCAAGAATACCACGAAAGCAAGAAAAAGAAGTATGCTATTAACCATTAACGTACTGTCTCTTCCGAAACGAATGAGTACTGATCTATGTGTGCGCTACCATCGACACTCCAAAGTCT
+
//9:6:?<@?===CCBC;;:=@@::16<B=BCCC;;6;=AAAAAAD<A@@A=@AA@@A@@2@:?>CCGBBBBAA:AABCCCC1;;799===4@BB?CBBBECC;:4;>@@=ACM@CCBBCBBCCCCCBBBCC?BCAB?AACBDDCC?C?CCC@CCCCCAAA?BBCBBA?CC?CCC?BBB@@7;;<8==@@A2?D@E@AAA888?:>:>:??6;5;>A::9====>>9>>@AB=BBB?BBB?@@BB???BBBBBBB>>>A??==9<>>>:;:?>@;??9?;;;
@ATNG8:04378:06473
GATGGTAGTCTCAGATAGTCTATAGTACTCATTCGTTTCGGAAGAGACAGGTACGTTAATAGTTAATAGCGTACTTCTTTTTCTTGCTTTCGTGGTATTCTTGCTAGTTACACTAGCCATCCTTACTGCGCTTCGATTGTGTGCGTACTGCTGCAATATTGTTAACGTGAGTCTTGTAAAACCTTCTTTTTACGTTTACTCTCGTGTTAAAAATCTGAATTCTTCTAGAGTTCCTGATCTTCTGGACGACGCGCACTGACACTATCGACACTCCAAAGTCT
+
@AAC@CCCBBBCBD@@AABABBBBBBCBBBBB?BBAC=BB@BAJBCBCCC?BBCCC@C@CBBB=@?ADCFDBBCC?AAEFE3CB>A@BA;?CAA?BGDAFF;;;;CCC?BACCA@AD@CCC@C@CAA@DBBB@BBBB?CCCBBBBBECBABABAA?BBB?BC?B?BBA@@ABBB?BCCCC<C>C>;;;;;*;BBBB<AAAABCCCBB@DDDD2CDBCC?B@@@>@BCBBAA?B@CFCCCC:::B=BCAA@@@@AABBBCBBCBBBDBCBCBBB?CD>C;;:
@ATNG8:04380:06460
GATGGTAGAGAGAGCTCTCTCATCGTACTCATTCGTTTCGGAAGAGACAGGTACGTTAATAGTTAATAGCGTACTTCTTTTTCTTGCTTTCGTGGTATTCTTGCTAGTTACACTAGCCATCCTTACTGCGCTTCGATTGTGTGCGTACTGCTGCAATATTGTTAACGTGAGTCTTGTAAAACCTTCTTTTTACGTTTAACTCTCGTGTTAAAAATCTTGAATTCTTCTAGAGTTCCTGATCTTCTGGATATGAGTGACTCGTGCTACCATCGACACTCCAAAAGTCT
+
BBCC@FCABBBBCAA;99A@?<<<AA5:5<;A=BHFG>CCAC@BBBBBBB@DDBBB@E@FDBB?A8;4:A@@@@@9?A?@=1=E8====5<<==9==<7=?0798=7927>?789BC?BAD<@<>>>::888=B@@@<C@@?@??>DDBB@?;;;5:7818?<A<?@@;;:A<<79799:-94:167777(57775'2+266699:9:-////'.//(/816/::9>==;A?A7:7:@>;9;-//99:::=@@>>>BA@@@@??>>><AAAA@@@=<:0///)/77/
@ATNG8:04337:06535
GATGGTAGCACACGAGATCTCATCGTACTCATTCGTTTCGGAAGAGACAGGTACGTTAATAGTTAATAGCGTACTTCTTTTTCTTGCTTTCGTGGTATTCTTGCTAGTTACACTAGCCATCCTTACTGCGCTTCGATTGTGTGCGTACTGCTGCAATATTGTTAACGTGAGTCTTTGTAAAACCTTCTTTTTACGTTTACTCTCGTGTTAAAAATCTGAATTTCTTCTAGAGTTCCTGTCTTCTGGCGCGTATGTATGTCGCCCTACCATCGACACTCCAAAGTCT
+
4488.4444449455:9///////::;555556999;3;<6;7<>>BCAA?A@@BB>@=@A@B:B>=996<===B8AC===+A<:==<=58<<<955/4661/0/86617=<;;<;;7@@?:<:8:;;7555;?BDC<AAA@?;:866;8866//(.3204;)/*.;87666222'299::.;.5,58666)68799+//./975:7838=9=*95559,25)5:4997779;181555//)/9:)/6@::9?=A55577755.5//(/8///35;9917:0:<;9
@ATNG8:04341:06548
GATGGTAGCTATACGTATATCTATGTACTCATTCGTTTCGGAAGAGACAGGTACGTTAATAGTTATTAGCGTACTTCTTTTTCTTGCTTTCGTGGTATTCTTGCTAGTTACACTAGCCATCCTTACTGCGCTTCGATTGTGTGCGTACTGCTGCAATATTGTTAACGTGAGTCTTGTAAAACCTTCTTTTTACGTTTAACTCTCGTGTTAAAAATCTGAATTCGTCTAGAGTTCCTGATCTTCTGGCTCTCGTAGACAGATACTACCATCGACACTCCAAAGTCTC
+
999;<@?@AB?;?BBCDCCGJGDBAA@=>B;<8;DCC<BB9;7;BB@AAB?CCBBC@B?BC;;:;C@BCBBBBAA<99:9:':9<?BDD=CBBB@CCC@AA=A?@@@@=AA@@@@??;??B?@<@@@<<:9::>=>><@ACAA==<=<<;=9:9::<==;>?<?=BBA@>;;;=5;;BBB6B=@8;7===,<:999*/)/=;989@?>8==<<*<::<;9;=@===@>>>??=C<@@@@@@<ABB;AAAA????A@@@@@>=>??A6;;??>>>@6616:17----
@ATNG8:04345:06514
GATGGTAGTGTCATATGAGAGTGTGTACTCATTCGTTTCGGAAGAGACAGGTACGTTTAATAGTTAATAGCGTACTTCTTTTTCTTTGCTTTCTGTGGTATTTCTTGCTAGTTACACTAGTCATCCTTACTGCGCTTCGATTGTGTGCGTACTGCTGCAATATTGTTAACGTGAGTCTTGTAAAACCTTCTTTTTACGTTTACTCTCGTGTTAAAAATCTGAATTCTTCTAGAGTTCCTGATCTTCTGGGATGTGTGCGCAGTGCCTACCATCGACACTCCAAAGTCT
+
<<@<?C:96<<<<=====;;;<;;;655;:995:99:099.4.45:9955.599555)/)////)/4////////:299<;;*9893:7;;,///774:/55(4:63445458=<<><7777///)/47=>@A@>>299==8?99:BA;;:999=>>>?;ABA=@A8<<@@==889>>:<>>>>6?<A?BBCCC1@?CDD>C;:9@?====8===>,=7700*/7;@4?09996>5<7<=<<>><<@BD=B@??>999?>>999A=>>>49999999B==9>@4;;;;
@ATNG8:04346:06545
GATGGTAGGACGAGCGTCTGAGAGGTACTCATTCGTTTCGGAAGAGACAGGTACGTTAATAGTTAATAGCGTACTTCTTTTTCTTGCTTTCGTGGTATTCTTGCTAGTTACACTAGCCATCCTTACTGCGCTTCGATTGTGTGCGTACTGCTGCAATATTGTTAACGTGAGTCTTGTAAAACCTTCTTTTTACGTTTACTCTCGTGTTAAAAATCTGAATTCTTCTAGAGTTCCTGATCTTCTGGTGTCTGATCTGTATCACTACCATCGACACTCCAAAGTCT
+
>A>>?CCC@CBCE;;:@@@ABBBB@BBBCDBC?CBCC>CD?B?BCCCCCC?BBCCFAC@CBBB?D@EDBCBCCCF@BBBBB5BC@EBBB=BCDC@GDDABB?@@@BBC@CCCCBBBC@CCC@C?CCCCC@@@@BBCC@CBBBBBCCCCCCCBBAB?CCC@??>?@CCCCCCCCCABCCDC;C>C;;:999(9ABCD>CBCCCCCCCC?BBBB2BBBCF?B?BC?BBCCBBB?C@BCCBBB?B?A=ACBBBCDCCCCDCCCA@@CC@BCDDAAACDD?CC>CBBB
@ATNG8:04349:06516
GATGGTAGCATCATGCATATCTCACCAGAAGATCAGGAACTCTAGAAGAATTCAGATTTTTAACACGAGAGTAAACGTAAAAAGAAGGTTTTACAAGACTCACGTTAACAATATTGCAGCAGTACGCACACAATCGAAGCGCAGTAAGGATGGCTAGTGTAACTAGCAAGAATACCACGAAAGCAAGAAAAAAGAAGTACGCTATTAACTATTAACGTACCTGTCTCTTCCGAACGAATGAGTACGATGAGATCTCGTGTGCTACCATCGACACTCCAAAGTCT
+
AABC@FBBBBAAABBBBBBBBBB@@=@BB?A@BB?@<@>A@@@AAC=BA?C?CC??@BAA1B<A>=???BA?>?8??@BDDD1AA<<;@@@7@BB@CABABEE;;7;=@?;@BB@CBBADCBBCDCCCCAA@@B@@@<@ABBBCBB?B=A@@>@BEEDDCC?BBCAAA@BC?BAA<??AAD;A@A<??ABBB)BB@@??BBAAA=:==AA@@<A<==BCC>ACCAAAC;?;::6:AA>A???ACAAABBBBBBBB@@<@=<=>@@9<<@:667<<@<AB;C???
@ATNG8:04356:06502
GATGGTAGTATATCGCGTCGCTATCCAGAAGATCAGGAACTCTAGAAGAATTCAGATTTTTAACACGAGAGTAAACGTAAAAAGAAGGTTTTACAAGACTCACGTTTAACAATATTGCAGCAGTACGCACACAATCGAAGCGCAGTAAGGATGGCTAGTGTAACTAGCAAGAATACCACGAAAGCAAGAAAAAAGAAGTACGCTATTAACTATTAACGTACCTGTCTCTTCCGAAACGAATGAGTACTGTATCTATGTGTGCGCTACCATCGACACTCCAAAGTCT
+
:::<?B999:DAB@@AB=BBB;66615=>;9;;CBB>B?ABC;;:D<@@@C?CB9:6DDD2B?BAA@A@@?<;;37///;;;*////7??@2==?8669;9>>599)97?C9BBD>?ACCDCCCHBAABCBBB@CCDD@BBAB@@???C?B;;:;DCECCDC@CBBAAA@CC?BBB:>8===5=33.3:<<>?&<=<=?<ABB=>>:=9<9<;4<7=<A@@=A@@@AAD@C>AAD=AAC?BBBC???BBFFCCBBCCBCCBBCBB?>7;;?>>=>>994:=3?>?>
@ATNG8:04371:06510
GATGGTAGACATATCGTACTCTCTGTACTCATTCGTTTCGGAAGAGACAGGTACGTTAATAGTTAATAGCGTACTTCTTTTTCTTGCTTTCGTTGGTATTCTTGCTAGTTACACTAGCCATCCTTACTGCGCTTCGATTGTGTGCGTACTGCTGCAATATTGTTAACGTGAGTCTTGTAAAACCTTCTTTTTACGTCTCTCTCGTGTTAAAAATCTGAATTCTTCTAGAGTTCCTGATCTTCTGGGCTGCGCTGATATGCGCTACCATCGACACTCCAAAGTCT
+
55:;7<ABABDCBBCCDCDCCFCCCBBBB@@A@BBBM>BB@B?B?@@;BB?BBBBB?B@BBCC@C?BBCBA@833,33333$3949;96.90.).68-.)//(/66:8848:?@@>=><@@@<@<?>>>@@@C=@???<>>>AA@=>>>>?>?===:====>>;><@AA@@@@@@<C;;;;1;<B7<;BBB/@@A@@@>>=?AA>>?<CBBC/>>>8839=@@<?AAA?>@=C:>>BA==:==<=7>>>>>>>@CCCCCCCCCDD?DBBC@@@AAA@CC=B@@@
@ATNG8:04371:06525
GATGGTAGTGCGTGAGAGAGAGACCCAGAAGATCAGGAACTCTAGAAGAATTCAGATTTTTAACACGAGAGTAAACGTAAAAAGAAGGTTTTACAAGACTCACGTTAACAATATTGCAGCAGTACGCACACAATCGAAGCGCAGTAAGGATGGCTAGTGTAACTAGCAAGAATACCACGAAAGCAAGAAAAAAGAAGTACGCTATTAACTATTAACGTACCTGTCTCTTCCGAAACGAATGAGTACTGTATCTATGTGTGCGCTACCATCGACACTCCAAAGTCT
+
CBA=@CCCBBBB9:9CCCEDCCBBB>BGC@CEEEBB?B@CBCAAAC@FC@C?BCAAACCE3C?BBABCCCC878*7<9<;;;';<::;<<</@CD?BCBBBDB;;:;@DD?DA@=@BBABCCBCCAAABBBB?BBBB?@ACCCCCC@D?BBC?CCCCCBBB?BBBBBB@BB?BBB@BBA@A;?=<8=<===>&=?<@?>?BBBCB@B<>>>>:>=@?CBB?BCBBCBB@D?AAD<AAC?CCBBBCCBBBBBBBAAABBBBBACB??<>A@@???@@@7;;3?AAA
@ATNG8:04374:06530
GATGGTAGAGAGAGCTCTCTCATCGTACTCATGTTTCGGAAGAGACAGGTACGTTAATAGTTAATAGCGTACTTCTTTTTCTTGCTTTCGTGGTATTCTTGCTAGTTACACTAGCCATCCTTACTGCGCTTCGATTGTGTGCGTACTGCTGCAATATTGTTAACGTGAGTCTTGTAAAACCTTCTTTTTACGTTTAACTCTCGTGTTAAAAATCTGAATTCTTCTAGAGTTCCTGATCTTCTGGTGTCGTCTATCATGTACTACCATCGACACTCCAAAGTCT
+
<4445::@DEBBBBBBB<<;;;<<@<665<<>;;;09@?C;BBBDCBC@BBA@BAD>BC;<2:>DB;9:B@;?544444$4:6:933(3:::9>>>9<B8;;ACDC@CC?@?@9939?=8?>?=>A????;?ABB?CCCAA@@>>>?AAA===:;;;:?A=@=@@@??@BBB:==@@@3>:>18////(/7767)/)///658:=917777(7///;2639949:::=79485<A>99=///=9==7;;>;;;@A@>=>><<//,/:999::>==8=@8@>>;
@ATNG8:04375:06521
GATGGTAGTATATCGCGTCGCTATCCAGAAGATCAGGAACTCTAGAAGAATTCAGATTTTTAACACGAGAGTAAACGTAAAAAGAAGGTTTTACAAGACTCACGTTTAAACAATATTGCAGCAGTACGCACACAATCGAAGCGCAGTAAGGATGGCTAGTGTAACTAGCAAGAATACCACGAAAGCAAGAAAAAAGAAGTTACGCTATTAACTATTAACGATACCTGTCTCTTCCGAAAACGATGAGTACGTGTGACGTACGTGAGCTACCATCGACACTCCAAAGTCT
+
4444.499455==<<A<;ABCBBBB99;C<??@AA@=A;00//0/:8<<7<7666<=A@A0?9?@;594::48838?BCCCC1CC?=5;;>4;@A@DAA?<:<;;;.;?;@CACBB=AAA@@@@BAAABBBCCC@BBCC@AABCCDCD?D@B@@=@BCCCFEF>??@BCD@CC?BBC=@?978)3775/00000%0=:00+0:@@<=?=B=A=>>=A8=;88681555<<=<6:35555'5222222.5...3339;<<@A@B=>>CC?@>AAA@CB???C?BA<A>99
@ATNG8:04378:06536
GATGGTAGTATCTTTCTACGAGAGCCAGAAGATCAGGAACTCTAGAAGAATTCAGATTTTTAACACGAGAGTAAACGTAAAAAGAAGGTTTTACAAGATCTCACGTTAACAATATTGCAGCAGTACGCACACAATCGAAGCGCAGTAAGGATGGCTAGTGTAACTAGCAAGAATACCCGAAAGCAAGAAAAAGAAGTACGCTAATTAACTATTAACTTACCTAGTCTCTTCCGAAACGAATGAGTACACAACTCTCATATGACACTACCATCGACACTCCAAAGTCT
+
55<>:>DCA?A;;;)5<<BBCCBAA=ACE?BBB@??<@<@@BA@AA>AA=@9=@>:::::)918<<3348<=;;299/////$//(/38::+//95;333><=::<2626937..(..2222...333889?@;>>>>8:;77<=;;6::>>@=A::;==;;5;<>>:9188/7987)7;>699948:AAA.9:;72228222+2+236678:>=A=9::*///6///>3:399=.75602225333...).9668:>=555BBBDDFACCCBBBCBBC@CM?CCC;
@ATNG8:04379:06533
GATGGTAGCAGACGTGACAGAGCGCCAGAAGATCATGAACTCTAGAAGAATTCAGATTTTTTAACACGAGAGTAAACGTAAAAAGAGGTTTTACAAGACTCACGTTTAACAATATTGCAGCAGTACGCACACAATCGAAGCGCAGTAAGGATGGCTAGTGTAACTAGCAAGAATACCACGAAAGCAAGAAAAAAGAAGTACGCTATTAACTATTAACGTACCTGTCTCTTCCGAAACGAATGAGTACCTCTCAGACGCTCGTCCTACCATCGACACTCCAAAGTCT
+
CCDD@A;;6BB;::CBBCCAACICC?C=<9<AA>>0//6<<<9;;;7:=7;38=<444444#45::<?<::;5//)/700000$0//)///&/:<9>>?<;;<;;;)45:;7;;<<==>>><<BB@@@BBBBB@AAAC?AACCDCDD?C@BBB@BCCECBBBADEFDBB?AC?AAB@DECCC>A@@;:99999%9;;<>:A@@ABB>=<=BBC@C?BBCBA?@C@@@BC@C@CMM@DBB?BCCBBAA>AAABBC?@?B@A@00*00.)...0:56967)//(////
@ATNG8:04379:06545
GATGGTAGAGTATCATGTGTATCTCCAGAAGATAGGAACTCTAGAAGAATTCAGATTTTTAACACGAGAGTAAACGTAAATGAAGGTTTTACAAGACTCACGTTAACAATATTGCAGCAGTACGCACACAATCGAAGCGCAGTAAGGATGGCTAGTGTAACTAGCAAGAATACCACGAAAGCAAGAAAAAAGAAGTACGCTATTAACTATTAACGTACCTGTCTCTTCCGAAACGAATGAGTACTGTATCTATGTGTGCGCTACCATCGACACTCCAAAGTCT
+
<==>?BBDCBBCCDDBBCCCBBBBB>BBC?BBBBB?B?ABCCCCC?CC@C@CCCBBBBB1B>BBCCCCBBCCC>CDCCC?CAA4:4;;;.;ED@EBBCDCCBB@D@CC?BCC@CCCCCCCCCCCB@BCDD?BCBB>@ABABB@@<A@BBB?CCCDBAAB>AAABBC?@@<?@@9>>>?>8@A@:<<<<<>&<D=B999CBD@@;?=?@@@<@=ABBAA=AB@@@BB@C@CBC=BBC@CABBAACCCBAABBBBBBB@@BCCC>><=BAAAAAC@@9>=8@@;;
@ATNG8:04334:06552
GATGGTAGCTCTGCTCTGACTCTCGTACTCATTCGTTTCGGAAGAGACAGGTACGTTTAATAGTTAATAGCGTAACTTCTTTTTCTTTGCTTTCGTGGTATTCTTGCTAGTTACACTAGCCATCCTTACTGCGCTTCGATTGTGTGCGTACTGCTGCAATATTGTTAACGTGAGTCTTGTAAAAACCTTCTTTTTACGTTTACTCTCGTGTTAAAAATCTGAATTCTTCTAGAGTTCCTGATCTTCTGGGTGCGCTACAGTCTCTCTACCATCGACACTCCAAAGTCT
+
CCCC?CCCAA<@CBBBDAABCBBABBB@@A;;2:AA@9<@9@8<@?@@BB=AA@<;;,;=@@99.9;@==9<9516=8==@@@+655/5:;>5<<<;49/0*/:)//;::B=ABBA@@@A=AAA>A?BBA@BB@@=@@BB@CBABAAAAA@@@ABBAA?ABBAMD@D?BACB@@BBC@B;;;;;*<>C7;;CCC2ABBAA:?9;999995<.5555$5445<7<=@@=:::999949:>>>?>=2:::;.;BBBBBBBEHFFBBABBBB@BBBDCCCCCB?CC=C:::
@ATNG8:04335:06593
GATGGTAGGACGAGCGTCTGAGAGGTACTCATTCGTTTCGGAAGAGACAGGTACGTTAATAGTTAATAGCGTACTTCTTTTTCTTGCTTTCGTGGTATTCTTGCTAGTTACACTAGCCATCCTTACTGCGCTTCGATTGTGTGCGTACTGCTGCAATATTGTTAACGTGAGTCTTGTAAAACCTTCTTTTTACGTTTACTCTCGTGTTAAAAATCTGAATTCTTCTAGAGTTCCTGATCTTCTGGGTCTACGCTCGTCGCGCTACCATCGACACTCCAAAGTCT
+
5;??7<BB@CCCCBBBBBBCCAAC@CCCCC@A=ACCC>CC?C?BBBCC@@;>@B::6<?BBAA?B?DBCGC:;;B@A@@AA,;;5:@@@8AB@A=CCC?CC;;;CBBD@CCDCAAAB=@@B?B?CBBBBBBC?BBDE@EAAAAAAAECCBBBCCA?CCC=AA@C@DCB@@ABCC>A;;;;.;>D5;<BBB0AACCC=E;;;AACBBB@CCDC5C@@AB>B?BC@BBBBBBB=@=@BBBBA?AADF=BBBBBAAAB@@@B@@@BBB?BCBB???A??<?C=B@@@
@ATNG8:04336:06586
GATGGTAGGCGACATACATACGCGCCAGAAGATCAGGACTCTAGAAGAATTCAGATTTTTAACACGAGAGTAAACGTAAAAAGAAGGTTTTACTAGACTCACGTTAACAATATTGCAGCAGTACGCACACAATCGAAGCGCAGTAAGGATGGCTAGTGTAACTAGCAAGAATACCACGAAAGCAAGAAAAAAGAAGTACGCTATTAACTATTAACGTACCTGTCTCTTCCGAAACGAATGAGTACCTCTCAGACGCTCGTCCTACCATCGACACTCCAAAGTCT
+
??BB?BBB@CCCCBBCCDFFCBBBB?CCC@CCCCDD@BBACCDCC@CB@B?AAB;;;;;*;@CCCCHAAABBA9AA;;;;;*;>;;4555&5<;<DBABEDBBA@D@BB?BCC?BCCCBBBBCCCECBBCC@CCBB@BBBBBCBB?@=@>?<@AABBCDD@BAACCC@AA>ACF>AABCD:><<8898989%9>;>:7:C@BBB?B?@9?@0;6;AGDDACCBBBBB?B?ABB<BBD@CCBACCC?AA@@BBBBBBBBBAB?>>>;?AA>=>>@BA<AB=B999
@ATNG8:04339:06550
GATGGTAGTATCTGCACACTCTGTCCAGAAGATTAGGAACTCTAGAAGAATTCAGATTTTTAACACGAGAGTAAACGTAAAAAGAAGGTTTTACAAGACTCACGTTAACAATATTGCAGCAGTACGCACACAATCGAAGCGCAGTAAGGATGGCTAGTGTAACTAGCAAGAATACCACGAAAGCTAGAAAAAGAAGTACGCTATTAACTATTAACGTACCTGTCTCTTCCGAAACGAATGAGTACATAGATATACGTATAGCTACCATCGTCACTCCAAAGTCT
+
BCCC@DCDD<BBCFCBCBCDFCCAA?BDDADDD@CC@C?BBDCCBB@BC?B@BBB::::;);>BBBAACCCCCB;A<88888(9@;?>BBB5BCD>C???CCB@@?B>B=:>?>7=;>@@>?>C???===>><>AAA;>>?A;<885:;@@B@BBB@@A@@<@AAAAA>AB?BCC<@?CDC=BBAABAAAA/@@<???AABA??<?;???@<@<@>=<<<@B@A:::<A=AAA:>BA>@@@A:99BCBB@BBBAABAAA>>>>=@;@@A==><==>9>?7????
@ATNG8:04342:06584
GATGGTAGCTCGCTGATGATATCTCCAGAAGATCAGGAACTCTAGAAGAATTCAGATTTTTAACACGAGAGTAAACGTAAAAAGAAGGTTTTACAAGACTCACGTTAACAATATTGCAGCAGTACGCACACAATCGAAGCGCAGTAAGGATGGCTAGTGTAACTAGCAAGAATACCACGAAAGCAAGAAAAAAGAAGTACGCTATTAACTATTAACGTACCTGTCTCTTCCAAACGAATGAGTACTATAGACTATCTGAGACTACCATCGACACTCCAAAGTCT
+
?:::7;<?<@9;55;5AB@@A;;<A299?166=@@@;@:@A@@AAB>@@@B<??CB=BBB1@:===?>A@998>6><;99:9':;25.5<<0@CE@CC9;:BB?@<???>;@BB?BB;;;BBBBBBAAA@@C?BB@@=@AABABBB@C@BBC?CBCDCCCC@BBBCBB@CB?BBB=AA>>=8;;;6;?A@AA'>@<9989A>;=?=?5:96505/5:=<>:>>>??>A@C?CD<984078;?CC@BBAA@BBCBBBBBCBBBB?><?@@@ABABBB?BB=BA??
@ATNG8:04347:06576
GATGGTAGAGTATCATGTGTATCTCCAGAAGATCAGGAACTCTAGAAGAATTCAGATTTTTAACACGAGAGTAAACGTAAAAAGAAGGTTTTACAAGACTCACGTTAACAATATTGCAGCAGTACGCACACATTCGAAGCGCAGTAAGGATGGCTAGTGTAACTAGCAAGAATACCACGAAAGCAAGAAAAAAGAAGTACGCTATTAACCATTAACGTACCTGTCTCTTCCGAAACGAATGAGTACACATCGTCGTGTCGTGCTACCATCGACACTCCAAAGTCT
+
;::::C=BCCDDCBBCCAACA@@AA=@@@;>?@@9:5:=:;;CCCD?AA@B=A@A@:<<<(@5;;<666A?AAA5?995555$55./)/::+://)/;77/55<:5:644.4884:;<<BCCBBDDCBDBBBC?BBB9;;DCCBBB?B?B;;8;BBDCDDD@CCABBC?A@=?::89CCCC=@993::9:9:%:;;3:4?::@B;=;<858>=C=A@C;;:;BBCHCD?B>AAB8@;;6;@@@AAABCCBBBBBBAA;;;@??A@@=ABAAAB??;;7;=5=000
@ATNG8:04347:06579
GATGGTAGTACATGATAGACGACACCAGAAGATCAGGAATCGTCATAGAAGAAGTTACATAGATTTTTTAACACGAGAGTAAACGTAAAAAAGAATGGTTTTTACAAGTACTCACGTTTAACAATATTTGCAGCAGTACGCCACACAATCGAAGCGCAGTAAGGATGGCTAGTGTAACTAGCAAGAATACCACGAAAGCAAGAAAAAAGAAGTTACGCTATTAACTATTAACGTACCTGTCTCTTCCGAAACGAATGAGTACTGCGTCTCACCTCGCCTACCATCGACACTCCAAAGTCT
+
:<AB?CB=<<656==655>944455455516699<<7<,//77////;:3//)//)//6///<<>>>>%>:5444433;;@?9@=987373#3;49;7====+333233/66///888(3,3836222'28:5994/////)/89885=@=@797<<<8884:-377/8<;;A?9=48;88996<>6::D6:;>=@7>8838BCAAA'22,25+2262228394:77748388:;:2:=99::=8=5::95944.4:;3//6///79;=>B@=@@>>:?>?;@@@?99:A??2:;.7=;>
@ATNG8:04360:06598
GATGGTAGAGTATCATGTGTATCTCCAGAAGATCAGAACTCTAGAAGAATTCAGATTTTTAACACGAGAGTTAAACGTAAAAAGAAGGTTTTACAAGACTCTACTTTAACAATATTGCAGCAGTACGCACACAATCGAAGCGCAGTAAGGATGGCTAGTGTAACTAGCAAGAATTCCACGAAAGCAAGAAAAAGAAGTACGCTAATTAACTTATTAACGTACCTGTCTCTTCCGAAACGAATGAGTACTGTATCTATGTGTGCGCTACCATCGACACTCCAAAGTCT
+
999;;=;CBBBC<<@566=666;;>5=99.448944@;:99???@>@@<>=>;9:9:::(=9=99<77>/0)/;1:///===+=A:A:???2@@@99//0//////(/5//+/:A8ABBA>??AB?8<:333<>>>AB>AABBB?@@@BADBB?BCCCBAAC?BABBBB?BB=@:?2737?>69<705:>>=*9?;?>==8:7505/54./).;5>:?;;;<;=<<:;881649=C7>@A<88677767:6;;>@@@AA???;::A7718<<<888ACC=??9?B@@
@ATNG8:04361:06570
GATGGTAGGCGTGTGAGAGTCTGCCCAGAAGATCAGGAACTCTAGAAGAATTCAGATTTTTAACACGAGAGTAAACGTAAAAAGAAGGTTTTACAAGACTCACGTTAACAATATTGCAGCAGTACGCACACAATCGAAGCGCAGTAAGGATGGCTAGTGTAACTAGCAAGAATACCACGAAAGCAAGAAAAAGAAGTACGCTATTAACTATTAACGTACCTGTCTCTTCCGAAACGAATGAGTAACGATGAGAGAGCTCTCTCTACCATCGACACTCCAAAGTCT
+
<<BC@ECC>A@A@CCDCCB@@@;;:)4;;=CCCBAA=@=A@BC;;;>BB?C@BBAA@DED+>@CAA:::<<<<=6<;;:?<>,38078@AD997B@B===BBBBB?B@BB@@??:>>AA@>?@@@>>><<=A;A<;;888:>AAAA<@=@=A>AAAABBBB?BBBBAA=@A>AAB<>>BCD>C98299999(9:4:>@@A?>>>=@<??AA=A=@=678<>===;;;1818>@7=BA?AA=?9929>@@@A>>;>>@A@@@AA???<>>@@@===??;?B8====
@ATNG8:04364:06557
GATAGCACGACACGACGATGTGTACTCATTCGTTTCGGAAGAGACAGGTACGTTAATAGTTAATAGCGTACTTCTTTTTCTTGCTTTCGTGGTATTCTTGCTAGTTACACTAGCCATCCTTACTGCGCTTCGATTGTGTGCGTACTGCTGCAATATTGTTAACGTGAGTCTTGTAAAACCTTCTTTTTACGTTTACTCTCGTGTTAAAAATCTGAATTCTTCTAGAGTTCCTGATCTTCTGGGTGTATCAGCGAGTATCTACCATCGACACTCCAAAGTCT
+
CBBADDCCCCCCCBBG:;<CCBBBABBBB@BDDD@BB?B@CCCDDCC?CCCBB?B?CDBA=A@DDBBBBBCB?BBBAB3BB@BCCD=BCCC?AAB>BA799@CCE@BBBBAAAB>BBC;=<>@=@=>>><@B@?;?AAA???@A???AA=>>=A>>:>B=B=AAAAA>>?@>B>>>>5><A<>>AAA/@@9991:98///;89<4:;:;+9===B;?<;;8;@AC?>?;>=ABBDDD177AB:><<@?DD==<??ABA>@::8;===>==A@A=CD8A=<>
@ATNG8:04364:06559
GATGGTAGCACGACACGACGATGTGTACTCATTCGTTTCGGAAGAGACAGGTACGTTAATAGTTAATAGCGTACTTCTTTTTCTTGCTTTCGTGGTATTCTTGCTAGTTACACTAGCCATCCTTACTGCGCTTCGATTGTGTGCGTACTGCTGCAATATTGTTAACGTGAGTCTTGTAAAACCTTCTTTTTACGTTTACTCTCGTGTTAAAAATCTGAATTCTTCTAGAGTTCCTGATCTTCTGGGTGTATCAGCGAGTATCTACCATCGACACTCCAAAGTCT
+
99:;@A@=BGE@<@=A@B@@;;ACCBBCCCCCACCFF?BB>BADGCBCCC@CCBCB@C@BBBB>A?@@@AAAA::95==>>+:@@BA>=8=/0/6://+4;77<?A9:48AA@AAAB>ACC@?<?@?:9;=>:=@??<?DAA@@@===A==>@@A<>>=<@A6:8;AAAAA@@@:>>@@@6@=E:=8===,;=;;9-//::;<<@A@<@@@A/A;;;B>D;??;@DA@@??;@=B@@@AA:=>AB:;;:@BA@@>>=>=>BB@@@=?>=>>>>BAA<AA:>>>?
@ATNG8:04364:06596
GATGGTAGGAGACACGTCGCACACGTACTCATTCGTTTCGGAAGAGACAGGTACGTTAATAGTTAATAGCGTACTTCTTTTTCTTGCTTTCGTGGTATTCTTGCTAGTTACACTAGCCATCCTTACTGCGCTTCGATTGTGTGCGTACTGCTGCAATATTGTTAACGTGAGTCTTGTAAAACCTTCTTTTTACGTTTACTCTCGTGTTAAAAATCTGAATTCTTCTAGAGTTCCTGATCTTCTGGTATACACACTCGCTCGCTACCATCGACACTCCAAAGTCT
+
;;;>?CBB@BBCCCCCC@AACDCBBBCCCECC@CCCC>CC?A?@CCCCBB@CCCAA?B@CBBB?B?CCBBBBB=B>BA@@@2@B>B???:?CCC@CBA=?>9>>@BBB?BBBBBB@@=@AA;A;A>>>=;;=:>@@@<>>>AAAA==>A@@>>>C<;<;<A@<@<@@@A@@?AA<AAAAA5A=B=>>>>>/>???A1::9687<<=<7;=<=.=@@AA<A=@?;?>?A@??<@;>>@@BB6::@<AAC@@@@@AAAAAAAA???A;@@AA>>>>>><??9?>>>
@ATNG8:04365:06576
GATGGTAGGAGACACGTCGCACACGTACTCATTCGTTTCGGAAGAGACAGGTACGTTAATAGTTAATAGCGTACTTCTTTTTCTTGCTTTCGTGGTATTCTTGCTAGTTACACTAGCCATCCTTACTGCGCTTCGATTGTGTGCGTACTGCTGCAATATTGTTAACGTGAGTCTTGTAAAACCTTCTTTTTACGTTTACTCTCGTGTTAAAAATCTGAATTCTTCTAGATTCCTGATCTTCTGGTGTCTGATCTGTATCACTACCATCGACACTCCAAAGTCT
+
A??@@AAB?C@@@@<656==?@?BB@@?<@@@:ABBB=BB@D7:95<=;:5;<>>A=@>BBBC@C?@@BAA@@:?=>=>>>,=<87337(3;?A<?>BAAA?B@@A@?<ABAAACBB?BC@=A=AA>=;;;;:?@@@=@@@@@@B;;;B@@<=<>:=;;7;C<@<@AAAAB@A?5;8888)8:>7;6666)6;9;;---9---789:5>><</<:;:>:>>@@<@AA???=A=CC@@==7;//,/;;>=>>>>>AAAAB@@@>>:<;>@???>>>=CC;>??@
@ATNG8:04367:06594
GATGGTAGAGTACAGTGTAGTAGACCAGAAGATCAGGAACTCTAGAAGAATTCAGATTTTTAACACGAGAGTAAACGTAAAAAGAAGGTTTTACAAGACTCACGTTAACAATATTGCAGCAGTACGCACACAATCGAAGCGCAGTAAGGATGGCTAGTGTAACTAGCAAGAATACCACGAAAGCAAGAAAAAGAAGTACGCTATTAACTATTAACGTACCTGTCTCTTCCGAAACGAATGAGTACGAGAGAGCACACGTGTCTACCATCGACACTCCAAAGTCT
+
;;;;>@AA@BACCCCBBCBCCCCBB?BCHACCBBCC@C@BBBBBBC?BA=A=ACAABCDD3B?BBBBCCAB>>>7=AABCCB3CB>@2;;;.;DC?CBBABBCGE@C?BB?CCD?CCABCCCCDBBBB@@@C@BCBB?AABBCCAA>B@CBC@BBBBBCBC=??CCCC?CC?ABA@BBABA<@@A>@ABBB2AC?B???BAA>?5;6;<==1818>B@@>@BBBCBB@C?ABA<ABB=AABBAABBBB9::BA@@?????967AA;?:88>>7779377.5../
@ATNG8:04370:06573
GATGGTAGACATATCGTACTCTCTGTACTCATTCGTTTCGGAAGAGACAGGTACGTTAATAGTTAATAGCGTACTTCTTTTTCTTGCTTTCGTGGTATTCTTGCTAGTTACACTAGCCATCCTTACTGCGCTTCGATTGTGTGCGTACTGCTGCAATATTGTTAACGTGAGTCTTGTAAAACCTTCTTTTTACGTTTACTCTCGTGTTAAAAATCTGAATTCTTCTAGAGTTCCTGATCTTCTGGGTCTACGCTCGTCGCGCTACCATCGACACTCCAAAGTCT
+
>:@@;;;=@CCBBBCCCCCCBBAAC>CCB;:;@@A@E>BC?CADCBAAAA5:9=9=6?=??@A?B@EBBBBBB??<=A===+BA<@:::(97836;?>=?A<??AAAA?BBBB>AAA=@@@<@=@;<;>>DD<>888=ACAAAAA@@@B>=>=A>5:;;5;=5;5:>::6567=488=AA2=:>8;;BBB/??>>>-86;67/9///478;;,6-//>6<39929:99<=>=B=A;:;::4::::/:=>>>===@;;:@@A9::=6==@@@B;;6=7==6/--2
@ATNG8:04381:06584
GATGGTAGTGATACAGATCAGACACCAGAAGATCAGGAACTCTAGAAGAATTCAGATTTTTAACACGAGAGTAAACGTAAAAAGAAGGTTTTACAAGACTCACGTTAACAATATTGCAGCAGTACGCACACAATCGAAGCGCAGTAAGGATGGCTAGTGTAACTAGCAAGAATACCACGAAAGCAAGAAAAAGAAGTACGCTATTAACTATTAACGTACCTGTCTCTTCCGAAACGAATGAGTACGATGAGATAGCTCTCTCTACCATCGACACTCCAAAGTCT
+
<<AD@CCCCCCCCCCCCBBBCCCBB?CCC@CCCCAA>A?BBB@@AC@BB?A?BBBBCCBB3B?BBA@ACCCA@@8>A?@@@A0?B=@4;;;*;@@>BBCBBBHGC?B?BD@CCC?BBBCCCCCCCCFCCCBC?CDCC?CBBAAA994:=B@A=ACCBBCCC?CCCBCDACC?AAB@BBCDD>BAA<??>>>.??>A?>?CBB@<8<8==??6;5;@B;;8;A@@?CB@D?CBC>DDF@C???BCBBBBBBBBBBBB@???9999727=<>@@:::D=BA:A677
@ATNG8:04338:06604
GATGGTAGGCGAGAGTGAGACGCAGTACTCATTCGTTTCGGAAGAGACAGGTACGTTTAATAGTTAATAGCGTAACTTACTTTTTCTTTGCTTTTCGTGGTATTCTTGCTAGTTACACTAGCCATCCTTACTGCGCTTCGATTGTGTGCGTACTGCTGCAATATTGTTAACGTGAGTCTTGTAAAAACCTTCTTTTTACGTTTACTCTCGTGTTAAAAAATCTGAATTCTTCTAGAGTTCCTGATCTTCTGGGTGCGCTACAGTCTCTCTACCATCGACACTCCAAAGTCT
+
;<<<7;;<8<<<=>>BBABBA;A?C695>CBB@BCCD=@@<@8::995?@=A?>>>>+0,0<8:6;6:000000)/6067?;;>+/73,3;6;;/;///6869(332778>3757BBBBBBC<;;@<A=A@=<=888:===A9=<>==:;;;;=;;;==>;@==:>?=B>;;;AA;;;A5955555'5+5-52222$27755.55...66766299999%6588:;>3;79877785;9=3??>;;<499<<5<<=>@@@@>>>>@?>?;;;6;AA@@@AA;616=6=//-
@ATNG8:04339:06606
GATGGTAGGCGAGAGTGAGACGCAGTACTCATTCGTTTCGGAAGAGACAGGTACGTTAATAGTTAATAGCGTACTTCTTTTTCTTGCTTTCGTGGTATTCTTGCTAGTTACACTAGCCATCCTTACTGCGCTTCGATTGTGTGCGTACTGCTGCAATATTGTTAACGTGAGTCTTGTAAAAACCTTCTTTTTACGTTTACTCTCGTGTTAAAAAATCTGAATTCTTCTAGAGTTCCTGATCTTCTGGTGTCTGATCTGTATCACTACCATCGACACTCCAAAGTCT
+
?<AC@CCC@EBBC@@@BBBBABBCIECBCCDC@CCCE>CC@B@BBBBCCC?BCBBA?B99<CC@C@CCCBABABA@BBCCC3BB@BBBC;B===9BBB?BB;?>?AA@=BCBBBBBB?BAA=D=A@@==768=CBBA=>??AA@@===AAAA<><9<:96:@<A<@@@>>>??>9>98888(89>098:::)8<><<3>8>=8A>>==1/////%//--6*-)/86<558;;;;@;AAA=>?8;;B<??>>>@@@@@@A>>>>>>@@=??@@:;;;:;:>>7?;;;
@ATNG8:04339:06629
GATGGTAGCGCACACATAGATACAGTACTCATTCGTTTCGGAAGAGACAGGTACGTTAATAGTTAATAGCGTACTTCTTTTTCTTGCTTTCGTGGTATTCTTGCTAGTTACACTAGCCATCCTTACTGCGCTTCGATTGTGTGCGTACTGCTGCAATATTGTTAACGTGAGTCTTGTTAAACCTTCTTTTTACGTTTACTCTCGTGTTAAAAATCTGAATTCTTCTAGAGTTCCTGATCTTCTGGGTGTATCAGCGAGTATCTACCATCGACACTCCAAAAGTCT
+
::4;544;9;9@=?@@AA?BDA@@AB@@>@:;.:000)/:)/)/:::<;;7;?@BA?B<??BB;C?@@A@:::44.49;;;'44.4:::197//)/7727949565<=9><<<CCAB?BCC@B@CBBBAAAA=@@DC?:999@999<<<<;???B:?==:<<8<8<@@ACCCFC>A@;>>,9.5.55999(9=?AD=B@@@ACCCCC@DDDD1CBBBB@C?A@<@@@@@BB<@:;;ACBB?BDGG>BCBBC@;<:@@@@CBBACCA@A@CCCBABB4:::*:999
@ATNG8:04340:06645
GATGGTAGCGAGCGAGTGTGTATACCAGAAGATCAGGAACTCTAGAAGAATTCAGATTTTTAACACGAGAGTAAACGTAAAAAGAAGGTTTTACAAGACTCACGTTAACAATATTGCAGCAGTACGCACACAATCGAAGCGCAGTAAGGATGGCTAGTGTAACTAGCAAGAATACCACGAAAGCAAGAAAAAAGAAGTACGCTATTAACTATTAACGTACCTGTCTCTTCCGAAACGAATGAGTACGAAGAGCACACGTGTCTACCATCGACACTCCAAAGTCT
+
@<?@?CDCDBBBBBBBBCCCCCBBBADCC@BBBB@A=A@BBBBBDB?BB9:8:C>>@@AA0B?BCCICCCGDCB;B@?????,;;4;5;;;6;CC?BBCHHE@@@@B@BB?BBB7<;:;:@@@BCCCCCCCC?:9;B>BBCCCCDC@CAGCCACCCCCCCC@CBBBBB=@@=?DA<??AAA;?==;99::9:%:=;893@9???<=?>>@CC?B?A?BBB@BIBBBBD@E=@@D?EBB?BAA???CBB?BBBCCCCCCBB?@?BB@B???GBBBBB=@A:@@CA
@ATNG8:04343:06636
GATGGTAGGACGAGCGGTCTGAGAGGTACTCATTCGTTTCGGAAGAGACAGGTACGTTAATAGTTAATAGCGTACTTCTTTTTCTTGCTTTCGTGGTATTCTTGCTAGTTACACTAGCCATCCTTACTGCGCTTCGATTGTGTGCGTACTGCTGCAATATTGTTAACGTGAGTCTTGTAAAACCTTCTTTTTACGTTTACTCTCGTGTTAAAAAATCTGAATTCTTCTAGAGTTCCTGATCTTCTGGCGCTCTGTCACGTCTGCTACCATCGACACTCCAAAGTCT
+
59AB;CCD@BBCBBBB?BBBA@@@B?BBCBCAA>AAAA<BC?B@BBBDCCC@CBCBA?B@CAA@>B>BBBAA000@800000'//)4=??7CDBA?BBC=AC<@@BBCD@CCBBBDBD@BBB@B@BBAABBBB@BBCB@CCBBCBBBCBBBCCCBB?BBB@CC@C?BBCCBBCC@=B::::6<>C;BAAAA0@BCCC:;;AACCBCAC5;;;;;%;:>A=?B?BB=BBA<;9B>B?BBABBB;:;C@DBBCCBBBCCCC;;;BBB@@=@BAABB???C@ED=BAAB
@ATNG8:04344:06608
GATGGTAGTACATGATAGACGACACCAGAAGATCAGGAACTCTAGAAGAATTCAGATTTTTAACACGAGAGTAAACGTAAAAAGAAGGTTTTACAAGACTCACGTTAACAATATTGCAGCAGTACGCACACAATCGAAGCGCAGTAAGGATGGCTAGTGTAACTAGCAAGAATACCACGAAAGCAAGAAAAAAGAAGTACGCTATTAACTATTAACGTACCTGTCTCTTCCGAAACGAATGAGTACAGAGAGTACGATATGTCTACCATCGACACTCCAAAGTCT
+
BCAC?CBBBCCB:;;CCCBB:;;CC@BBC@BAA@@A=A=@ACBBB@?BB@D>ACABDDDD2F@CCBBCBBBCCC?EBABBBB3BC?C@DCC;DDC@CCBBBBCCD@D@BB?B@@=@AAA@@@BBBBBBBCBB=B@A@<A@@@@A@@=A@CCCACCCBCB@??@CCGEC@AA=A??:=@999/8>>9889999%8=9????BB@@@0000@@@:C@@@CCD@DDBBBBA=@;:::.;A@>ABBBCCBBBBAAABBBBBBDBB???BB?BBFEBB?@?B?BB>BAAA
@ATNG8:04358:06620
GATGGTAGAGAGAGCTCTCTCATCGTACTCATTCGTTTCGGAAGAGACAGGTACGTTAATAGTTAATAGCGTACTTCTTTTTCTTGCTTTCGTGGTATTCTTGCTAGTTACACTAGCCATCCTTACTGCGCTTCGATTGTGTGCGTACTGCTGCAATATTGTTAACGTGAGTCTTGTAAAACCTTCTTTTTACGTTTACTCTCGTGTTAAAAATCTGAATTCTTCTAGAGTTCCTGATCTTCTGGATATGAGTGACTCGTGCTACCATCGACACTCAAAGTCT
+
@@BB?BCBBCCCDBB;66>>@>CCBA<A@CCCAGCCC>CD@B?BBBCCCC?BCBCC?C?CCBB?B@CCBBBBBBB?BBDDD3AA?BBDD=AAAB?CBB>BB===>BCD?CCABAABB>B>>9>;@AA?=88:;>AAA;A?AA@AA<;<@???>>>5;><;>>9=9>AAAAAA??9>AAC>5C=C8==@@@.>>>>A7>888<>=<9939;;;+<<<>A<A=BB<@@@ABAA;A=AA@@@@7;;=;???AA:::AAAC==>>>A<<8<AAA?>>>88:D:A@>>
@ATNG8:04359:06633
GATGGTAGATACTCGCTGATACACCCAGAAGATCAGGAACTCTAGAAGAATTCAGATTTTTAACACGAGAGTAAACGTAAAAAGAAGGTTTTACAAGACTCACGTTAACAATATTGCAGCAGTACGCACACAATCGAAGCGCAGTAAGGATGGCTAGTGTAACTAGCAAGAATACCACGAAAAGCAAGAAAAAAGAAGTACGCTATTAACTATTAACGTACCTGTCTCTTCCGAAACGAATGAGTACGTGTGACGTACGTGAGCTACCATCGACACTCCAAAGTCT
+
5<<<:CCABBBBBAABCGICBB@@@;@BA<@>?@99298@?A@??A?BB?B>:::97==?.?<@B=<<<==@??8=>@AAAA,;;4;9@@@7ABBABDCCBBCCCAC@DC@BBE@BBBBBCCCCCBCBBBBB=ACBA>@@CBCE??=AACBB@AA@AACBB?BBCAAA?:979A;6993333&3883;;<<<=&><:;A;@@=@?=57555=>.706=?;:4:?:9888=?==??9=?=9>>??A999BBBB:::CBBCBBBABB::59@@@@??>?@188):9::
@ATNG8:04361:06605
GATGGTAGTGTGTCTCTGAGAGTAGTACTCATTTGTTTCGGAAGAGACAGGTACGTTAATAGTTAATAGCGTACTTCTTTTTCTTGCTTTCGTGGTATTCTTGCTAGTTACACTAGCCATCCTTACTGCGCTTCGATTGTGTGCGTACTGCTGCAATATTGTTAACGTGAGTCTTGTAAAACCTTCTTTTTACGTTTACTCTCGTGTTAAAAATCTGAATTCTTCTAGAGTTCCTGATCTTCTGGAGATACACATGATACTCTACCATCGACACTCCAAAGTCT
+
A@AC@BB<A<BCBJDCCCCBBBCCCCCBCCCBB>BDE<AB@C?BBCCFBA>ABA??=?=AAAB?B@BBBBBCCBB6@:CCC3CD?B@@A<ACCC>B@B=@@:779DCB@BBCCB><<8>@B=A<ABBB@@@A:>=@@<??@@???A???AA@@@B=BA@;@D=A=AD?@@??>>9=;;;;1::>:88888(8>888*7:>:::=;::4;:;9+5>??A<A;>>=A;;;====A;>?><::,//<6;;==@AA>>===AAABB???<@???AB@@?@<BD;A777
@ATNG8:04365:06646
GATGGTAGCACGACACGACGATGTGTACTCATTCGTTTCGGAAGAGACAGGTACGTTAATAGTTAATAGCGTACTTCTTTTTCTTGCTTTCGTGGTATTCTTGCTAGTTACACTAGCCATCCTTACTGCGCTTCGATTGTGTGCGTACTGCTGCAATATTGTTAACGTGAGTCTTGTAAAACCTTCTTTTTACGTTTACTCTCGTGTTAAAAATCTGAATTCTTCTAGAGTTCCTGATCTTCTGGGTCTCTCTCTCACGCACTACCATCGACACTCCAAAGTCT
+
?@CD@CBBBB@@;<=@@=<666:;@ABBCDBC@CCCD?CC@CABBBBBBB@CFDDE@E>AA@B?C@DCCACA@<A8ABBBB1AB>CBBB=BBAA>AA@;@B<99:BCC?BCBBBBAA?DCD?><????@@::8:??B=@@@@AA@@@@@@A>>>><@?@<??;>;>>>>>>>==:=>>AB3=:>;>@BBB/BA::9.667///=9:>=BDDD/;>?BB>E7;;:=999///6;7;=@@;;7;>EE;BA??????>AA@@>AAAAA<;:;>AA>>>@<AA9?>>>
@ATNG8:04377:06649
GATGGTAGAGAGAGCTCTCTCATCGTACTCATTCGTTTCGGAAGAGACAGGTACGTTAATAGTTAATAGCGTACTTCTTTTTCTTGCTTTCGTGGTATTCTTGCTAGTTACACTAGCCATCCTTACTGCGCTTCGATTGTGTGCGTACTGCTGCAATATTGTTAACGTGAGTCTTGTAAAACCTTCTTTTTACGTTTACTCTCGTGTTAAAAATCTGAATTCTTCTAGAGTTCCTGATCTTCTGGTGAGATATGCATGATGCTACCATCGACACTCCAAAGTCT
+
:5559==@@@?@?B@956=666<<=;;;;;;<7B@BA8AC=A7;;@@@@C?;;;59.45444<5:5:<=CCCC=B8BB===+@:6:???5@AAB@AB@?@@,000/9:178::378@>A=>=C:>=AA?;;;;??AA:>>AA>=;888====<;8)///(/:6<268>>52255,22888)5/505;CCC.885880888///898<:7;;;+;///5273::6>>><858:>5;;<99;*///*/9:==888<:;---=---9<7:6:6999//--3;.9-//
@ATNG8:04379:06607
GATGGTAGAGAGACTGTAGCGCACCCAGAAGACAGGAACTCTAGAAGAATTCAGATTTTAACACGAGAGTAAACGTAAAAAGAAGGTTTTACAAGACTCACGTTAACAATATTGCAGCAGTACGCACACAATCGAAGCGCAGTAAGGATGGCTAGTGTAACTAGCAAGTATACCACGAAAGCAAGAAAAGAAGTACGCTATTAACTATTAACGTACCTGTCTCTTCCGAAACGAATGAGTACTGCGTCTCACTCTCGCCTACCATCGACACTCCAAAGTCT
+
55>>;ACC@@@CCCDDDABABDBBB<BBB?BBA;:6;<?@B@@@B=A@695;@B;;;;.:=>?BCBBBBBB?8<>99999(:?393877&33;6::::;:<=85:=9:3:<?188???;;;???A@@@;;7;??B=;;;@AA;;7;;>>B?BBBBBBA>:=>A?>>;>@@???<?@@AE<=@A<????5>><@000@@>??<??BBCC=?;?C??>?BBBB>>>8=8=<<48::29;;;00/6558888>>AA@??@@<@==:>@@@@>>?AA<>@9@@@?
@ATNG8:04379:06626
GATGGTAGGACGAGCGTCTGAGAGGTACTCATTCGTTTCGGAAGAGACAGGTACGTTAATAGTTAATAGCGTACTTCTTTTTCTTGCTTTCGTGGTATTCTTGCTAGTTACACTAGCCATCCTTACTGCGCTTCGATTGTGTGCGTACTGCTGCAATATTGTTAACGTGAGTCTTGTAAAACCTTCTTTTTACGTTTACTCTCGTGTTAAAAATCTGAATTCTTCTAGAGTTCCTGATCTTCTGGATATGAGTGACTCGTGCTACCATCGACACTCCAAAGTCT
+
55<>;@CC?CCCBBBBFCBBBCCC?BBCCCBB@CCDD>CB?B?CCCBBBC?CCCCE?D?DDCC?C?CBCCCCCDD?@@@@@0>B=BBBB=ADAA?AEC=CD:;;ACCCGCCCDCCBC@BCC@D@CCCCBAAA?BCCC?CBCCDB@BCBBBBBBBC?CCC?BB?B?CCCCBBBCC?C;:;;6;>B;;;:;:*;CBBE>CBCCCCDCCC?CCDD5DBBBD@D@BB?BBCCCCD@C?BBBC@@<@AC?AABBBCA@A;;;@?@;;;@@;@AAA?@??>?=?>9A???
@ATNG8:04337:06662
GATGGTAGACATATCGTACTCTCTGTACTCATTCGTTTCGGAAGAGACAGGTACGTTAATAGTTAATAGCGTACTTCTTTTTCTTGCTTTCGTGGTATTCTTGCTAGTTACACTAGCCATCCTTACTGCGCTTCGATTGTGTGCGTACTGCTGCAATATTGTTAACGTGAGTCTTGTAAAACCTTCTTTTTACGTTTACTCTCGTGTTAAAAATCTGAATTCTTCTAGAGTTCCTGATCTTCTGGGTCTACGCTCGTCGCGCTACCATCGACACTCCAAAGTCT
+
CCCB?BBDBBCCCBBCBBBBCCCCCCCBBCCC@BBBD=BA?A?BBCBBBD@BBABB?C?BABB?B?BC@@ACBBB?BBBBB1BB?A>>>:>AAA@CA@;@@;>>>BCD@BBBCA@==9>AA8<8<AAA@===;@???:???A===>AAA@@@<<>:==>;AA<A=AA??@AA@@<@@AAA5A<>988787(8><<=5===;;;>=>>:>>>>/<===@<@<@D;???B>===B;@@@A:93::;;5=?@AAA@;;;;::?A???B<AAB@???A>?:9>4>566
@ATNG8:04347:06668
GATGGTAGCTCGCTGATTGATATCTCCAGAAGATCAGGAACTCTAGAAGAATTCAGATTTTTTAACACGAGAGTAAACGTAAAAAAGAAAGGTTTTACAAGACTCACGTTAACAATATTGCAGCAGTACGCACACAATCGAAGCGCAGTAAGGATGGCTAGTGTAACTAGCAAGAATACCACGAAAGCAAGAAAAAAAGAAGTTACGCTACTTAACTATTAACGTACCTGTCTCTTCCGAAACGAATGAGTACACACTCTCATATGACACTACCATCGACACTCCAAAGTCT
+
<<7717////765-//9579;;<<<<89994555955.4.4<455;;7::585:33338888$85333893338:;173444444#444)5.555&5::5:;666=<<<:=:==966539944555/97///<///6544<8545::5447<695505<<<<==B9::=8858>>:@93,3333<3933,3333333"39388.33963---022---3.3.36=>>9<::///:6:6:=<4<99-33933333333338;;888:9888333177777333386==6==<<
@ATNG8:04358:06655
GATGGTAGATACTCGCTGATACACCCAGAAGATCAGGAACTCTAGAAGAATTCAGATTTTTAACACGAGAGTAAACGTAAAAAGAAGGTTTTACAAGACTCACGTTAACAATATTGCAGCAGTACGCACACAATCGAAGCGCAGTAAGGATGGCTAGTGTAACTAACAAGAATACCACGAAAGCAAGAAAAAAGAAGTACGCTATTAACTATTAACGTACCTGTCTCTTCCGAAACGAATGAGTACGAGAGAGCACACGGTGTCTACCATCGACACTCCAAAGTCT
+
BFDC?BBCCCCDD@AACCDCDCAAA<AAC@CCCD@?>?=@B@A@DC>BB>B>BBBBBBBB3B?BBBBBB@A877.7<>@AAA2BA>@=AAB;BCC@CBDBBBD::9;@CC@BBC@CCCCCCCCCCDCCBBBB@CBBB?BBBBBBBB>C@BBB?BBBDBBBA>ABC@CC@BB@BBC?BBBCB?@@@>::9989%9@<@?BBBCBB@<@:=>@=,0+0>><<;@B?@?@A@C?CCC>BBB?B???@A?????CCCCCBBBB?BC@?;AA<@@@A;;;AAA:>=7=@==
@ATNG8:04361:06690
GATGGTAGCGCACACATAGATACAGTACTCATTCGTTTCGGAAGAGACAGGTACGTTAATAGTTAATAGCGTACTTCTTTTTCTTGTCTTTCTGTGGTATTCTTGCTAGTTACACTAGCCATCCTTACTGCGCTTCGATTGTGTGCGTACTGCTGCAATATTGTTAATGTGAGTCTTGTAAAACCTTCTTTTTACGTTTACTCTCGTGTTAAAAATCTGAATTCTTCTAGAGTTCCTGATCTTCTGGAGATATCATCAGCGAGCTACCATCGACACTCCAAAGTCT
+
55<<9==BA;9:666==B>>ABBBBB>C?@?@:@<<<4<@8=7;;;995915565;5;:?A:C4;4995559444.4////$/72//-59/5--/6)//82884888::>:@<;;@99:25>>?C@HDDCCCCC@CFBC@CCCBBAAACFCCCAAA@8<00-0@;@;>0;9@===>5:=999+92924???@0?=>?@:@AB@AB?@>>29:::)9<<??=A<9918A@@BBB<?<?CBB@C:>>>;>@>>>@@@==>>>A>>>??A=F888@@>==?=BC:;;;;
@ATNG8:04365:06671
GATGGTAGCTCGCTGATGAATCTCCAGAAGATCAGGAACTCTAGAAGAATTCAGATTTTTAACACGAGAGTAAACGTAAAAAGAAGGTTTTACAAGACTCACGTTAACAATATTGCAGCAGTACGCACACAATCGAAGCGCAGTAAGGATGGCTAGTGTAACTAGCAAGAATACCACGAAGGCAAGAAAAAAGAAGTACGCTATTAACTATTAACGTACCTGTCTCTTCCGAAACGAATGAGTACTGTATCTATGTGTGCGCTACCATCGACACTCCAAAGTCT
+
55:<7=BCCCECCDCBBCC=BB@A?ABFADBCC@@>AACCEA@AC@CD@C?A??;;;;;*;=@AABBBCCCCB;@@;;;;;*;;5;=BBB:BCC@CCCDBCD@@=@@BA?BBA>BCBBCCCCCCCCCBBBB?BBBC>@@BBAAAB>B?B@@>@EDDCCCB?BBBBBC@BB@AAA<??BB<@=??8<=?==>'=A??8:9EBAAA;A:>>AA<>:=?C;;8;B????@@C?BAD<AAB?CAA@BBBCBBBAABBBCBBBABCAA66.5999A@@@@A<><5C999
@ATNG8:04369:06671
GATGGTAGAGTACAGTGTAGTAGACCAGAAGATCAGGAACTCTAGAAGAATTCAGATTTTTAACACGAGAGTAACGTAAAAAGAAGGTTTTACAAGACTCACGTTAACAATATTGCAGCAGTACGCACACAATCGAAGCGCAGTAAGGATGGCTAGTGTAACTAGCAAGAATACCACGAAAGCAAGAAAAAAGAAGTACGCTATTAACTATTAACGTACCTGTCTCTTCCGAAACGAATGAGTACTGTATCTATGTGTGCGCTACCATCGACACTCCAAAGTCT
+
<A@?9=44444;555;9995666<=7<AA=@;:9=A:?7?BCCBBB@AA<?9<;;77737$31769///////)/8::@@@+@?59.555&5;A166;;;;;;?<@<??:CBB?AAB@A@BABABB;;;@@<?AAB=AAB:;;BD=A=@@D@BCCCCCBA>B???AB=?A07776;9:>A8733,337373#/949///9355;;;4777A6A9>;@9949979A@A=A<??=6=9919779;888BBBBCCCB@B@B@@?<<56169;;;=<<<?;@C7B@?:
@ATNG8:04371:06671
GATGGTAGTATATCGCGTCGCTATCCAGAAGATCAGGAACTCTAGAAGAATTCAGATTTTTAACACGAGAGTAAACGTAAAAAGAAGGTTTTACAAGACTCACGTTAACAATATTGCAGCAGTACGCACACAATCGAAGCGCAGTAAGGATGGCTAGTGTAACTAGCAAGAATACCACGAAAGCAAGAAAAAAGAAGTACGCTATTAACTATTAACGTACCTGTCTCTTCCGAAACGAATGAGTACTGTATCTATGTGTGCGCTACATCGACACTCCAAAGTCT
+
BBAC@BCB@BADDBBBCCDCCCBBB>B@C@CABBBB?C@CCBBDCD@DB>A<AAB<;<<;*;;A@@ADCCC?@=69:;9444$4;7<.55506==9>CABBDD:;89<@@<BAA?BBBBDCCCCCBCBBCBBGGCBC@ABBBCBBB@E@BAA>@DDBAA@?=?BCCBB?AC?BBB@BB<;;37771;<=?@@'@?=7:4@?==75156558>4>>B>BAA=AA@???@?B>AAF>BBB?B?>?AAABAABBCC???CBABABAAA>====BBB@@@<AA9C::9
@ATNG8:04376:06693
GATGGTAGGCGTGTGAGAGTCTGCCCAGAAGATCAGGAACTCTAGAAGAATTCAGATTTTTAACACGAGAGTAAACGTAAAAAGAAGGTTTTACAAGACTCACGTTAACAATATTGCAGCAGTACGCACACAATCGAAGCGCAGTAAAGGATGGCTAGTGTAACCAGCAAGAATGCCACGAAGCAAGAAAAAGAAGTACGCTATTAACTATTAACGTACCTGTCTCTTCCGAAACGAATGAGTATATTAGAGCTCTATACTAATCGACACTCCAAAGTCT
+
BCAC?C@:55444:<>@BB;95944)4:;2::;C;;2:.9=99<<>554.4.44@>=<>>0<5=<:455>:<<A9>873777$7989/377(37;1793337737.36:<;@8/*/>:///9:///>765>@7999?165;;99555'5+22;6:;=BB?>>7=*//;;)//06/3,33384933,33333$//47...66867265255=2719966:6://////484655,.//)/779///77,//<<<==>>>><;:4:;<555888,33(3888
@ATNG8:04381:06665
GATGGTAGCGGCATATCAGCGCAGCCCAGAAGATCAGGAACTCTAGAAGAATTCAGATTTTTAGCACGAGAGTAAACGTAAAAAGAAGGTTTTACAAGACTCACGTTAACAATATTGCAGCAGTACGCACACAATCGAAGCGCAGTAAGGATGGCTAGTGTAACTAGCAAGAATACCACGAAAGCAAGAAAAAGAAGTACGCTATTAACTATTAACGTACCTGCCTCTTCCGAAACGAATGAGTACTGCGTCTCACTCTCGCCTACCATCGACACTCCAAAGTCT
+
<554377;00)/77;=CCDCCAB@CC<BBB?BCB@;:79:@@BBCBA=@A5;59AC;;;;;*;CCCCCBBEC;;;0;AAACFD5?@;@4;:9&48<6:555<;;=@;?<?A>A@@<@CAABDCCBBBBCBCDC>A@@@>@BDD????=A@CCE@CCCCCBBB?AAACDC?BC?BBB?CCCDD>?993:====.?A?A656=99;A4:57:<<3:49;CAA?ADDACDE@D@CDE?CBC@BD@AABBABD@AACCCJDCCBCDAC@@?AGDDCDCCBC?CC<B@@@
@ATNG8:04344:06730
GATGGTAGAGAGAGCTCTCTCATCGTACTCATTCGTTTCGGAAGAGACAGGTACGTTAATAGTTAATAGCGTACTTCTTTTTCTTGCTTTCGTGGTATTCTTCTAGTTACACTAGCCATCCTTACTGCGCTTCGATTGTGTGCGTACTGCTGCAATATTGTTAACGTGAGTCTTGTAAAACCTTCTTTTTACGTTTACTCTCGTGTTAAAAATCTGAATTCTTCTAGAGTTCCTGATCTTCTGGACAGAGTGTGCAGATACTACCATCGACACTCCAAAGTCT
+
;:;D@BBBCCCDCCB:96>@A<>>=A<A==CC@CCDF?DDAEADCBBBBA>A@AAA?B>AABC?B>@?BCDBBBD@BABBA2BB?CCCC=AABC?A8859A>999@A8>?AACBCD>AA?=A=BBAA>>>><>@@@=@>>>@@@???AAA>>>>7:;;=AB=A<>>>???B@@;??ADD;D;@:>=@@@/>>ADD9A>>>@@@>>=<ABBB/D===@<@<@A=AA@@>>>;>=AAA??@<@??=?>>>@A@>>>>>>@@AABBB=>>>>>>@>>><CC?CCEC
@ATNG8:04348:06710
GATGGTAGCACGAGTCACTCATATCCAGAAGATCATGAACTCTAGAAGAATTCAGATTTTTTAACACGAGAGTAAACGTAAAAAGAAGGTTTACAAGACTCACGTTAAACAATATTGCAGCAGTACGCACACAATCGAAGCGCAGTAAGGATGGCTAGTGTAACTAGCAAGAATACCACGAAAAGCAGAAAAAGAAGTACGCTATTAACTATTAACGTACCTGTCTCTTCCGAAAACGAATGAGTACGATGAGAGAGCTCTCTCTACCATCGACACTCCAAAGTCT
+
@?;;.49@>9::555;;;666><==<?=>666>=<@AB=@BACBBB@AB?B;?>=999999#4.55>;;;<<<99/7/0////$/;5;)55)5995:6665<<9:499)49.44=7=<?;;:::=AA?>>000*/A=>;BBB@?@BA=A6;<B=ABA@@B@@<@CDBBB?AB?A::39:::::0:///8888,8958888888::7;6:?<<78;A;CBB?BA@@ABA>B=@@CC;A;;5;@=:::A:9:>><777>===BBBB@B?>@@0//98665(//)3335
@ATNG8:04351:06708
GATGGTAGCAGACGTGACAGAGCGCCAGAAGATCAGGAACTCTAGAAGAATTCAGATTTTTAACACGAGAGTAAACGTAAAAAGAAGGTTTTACAAGACTCACGTTAACAATATTGCAGCAGTACGCACACAATCGAAGCGCAGTAAGGATGGCTAGTGTAACTAGCAAGAATACCACGAAAGCAAGAAAAAGAAGTACGCTATTAACTATTAACGTACCTGTCTCTTCCGAAACGAATGAGTACGATGAGAGAGCTCTCTCTACCATCGACACTCCAAAGTCT
+
CCCD@@A<<BBBCC@@@CBBCCDFD@DFG@:;;B;;7;?BABDCAB>AD?C@CCB?@@?>);6BB=BCBA@@@@8>>;;;;;*;@=?5999&9=<9>A<A@BBCB?B?BD@CCC?BBCCCBBCCGBCBCCCC@BBBC@BBBB@A@A>B?BBC@BDDDCBBB?DDAAAB?BB@BBB>AA???8???9?AA?@3@@>A??>CD@@@<@=>>>@<A<AAC@@>@BAAAAA?A=???9?BB?BABBBBBAACCBBBCC@@@A@@>==AA<@?@AAA@@??;?B:A:::
@ATNG8:04357:06738
GATGGTAGGCGTGTGAGAGTCTGCCCAGAAGATCAGGAACTCTAGAAGAATTCAGATTTTTAACACGAGAGTAAACGTAAAAAGAAGGTTTTACAAGACTCACGTTAACAATATTGCAGCAGTACGCACACAATCGAAGCGCAGTAAGGATGGCTAGTGTAACTAGCAAGAATACCTCGAAAGCAAGAAAAAGAAGTACGCTATTAACTATTAACGTACCTGTCTCTTCCGAAACGATGAGTACAGAGAGTACGATTTGTCTACCATCGACACTCCAAAGTCT
+
55;;7:;;7<<<;:;:<<<:;;@<<4<<<795:@:;.9.55977//)/92729::<<<<<+;7;<<>>??>?@@7::00000'0/)/99:;/;;;8=:::83333,349848//(...66;A>>>;;9><;:5;>::4::9:::9B<@:=>C<>>ACBBBB?BBA999:?>:@=<5<>778.7<<877777'775595:::>::6:=;;;;4717///6/6667;;9495:;>7573333337788;;<<7668555-52229>.55;9<>>>>=;??2;;>>
@ATNG8:04358:06727
GATGGTAGTATAGAGCTCTACATAGTACTCATTCGTTTCGGAAGAGACAGGTACGTTAATAGTTAATAGCGTACTTCTTTTTCTTGCTTTCGTGGTATTCTTGCTAGTTACACTAGCCATCCTTACTGCGCTTCGATTGTGTGCGTACTGCTGCAATATTGTTAACGTGAGTCTTGTAAAACCTTCTTTTTACGTTTACTCTCGTGTTAAAAATCTGAATTCTTCTAGAGTTCCTGATCTTCTGGCGCTCTGTCACGTCTGCTACCATCGACACTCCAAAGTCT
+
;<<<@BCBBBDBBBCCCCCCECCCBBBDCCBB?BCFC=BC@B@@?AACBB@CCAA@?B>BBAA>A>BBBB@CCCD?BBBBB3BB?BBBB>BBBC?BBB>BB?@@?B@?<AABAB@@@=@@@<@<@>=>????<AA@@:>>???@@===>>>>88:=:::<?B<@<@@@@A@@@A;>>@@@6@=B<AA???.?>>>A7A=>>=>@A@@;=ACD/A99;B<A:===??@@???<@=AB@???<@@@<>>>@>>>DA@@@@>>>A@@@=@@@@>>>@@A<@A8??;;
@ATNG8:04359:06721
GATGGTAGCACACGATATCTCATCGTACTCATTCGTTTCGGAAGAGACAGGTACGTTAATAGTTAATAGCGTACTTCTTTTTCTTGCTTTCGTGGTATTCTTCTAGTTACACTAGCCATCCTTACTGCTCTTCGATTGTGTGCGTACTGCTGCAATATTGTTAACGTGAGTCTTGTAAAACCTTCTTTTTACGTTTACTCTCGTGTTAAAAATCTGAATTCTTCTAGAGTTCCTGATCTTCTGGCGCGTATGTATGTCGCCTACCATCGACACTCCAAAGTCTT
+
BAA@:BBBBBBCBCC@C@><<666====?;;@7@CCC=CC?C>CBBBBBB=@BB@@=@>BA@B=<9=<ABBBB<@<::999$736<BCC<A@CC=AAA=AA?ABB==6333888:;7;;;7;6885/..33(..35.3.2222266669;97783---0--(-(/8==@>AAA,22777&5-5155555'68659.668./..335+2222$255596>:9;49=;78:A:>:>??==><;;;<AA??@>>><799677A<???;@=<::8<<<C:??8>:9:3
@ATNG8:04362:06744
GATGTTAGCTCGCTGATGATATCTCCAGAAGATCAGGAACTCTAGAAGAAATTCAGATTTTTAACACGAGAGTAAACGTAAAAAGAAGGTTTTACAAGACTCACGTTAACAATATTGCAGCAGTACGCACACAATCGAAGCGCAGTAAGGATGGCTAGTGTAACTAGCAAGAATACCACGAAAGCAAGAAAAAAGAAGTACGCTATTAACTATTAACGTACCTGTCTCTTCCGAAACGAATGAGTACTATAGACTATCTGAGACTAACCATCGACACTCCAAAGTCT
+
4444575;4:@A@CCA@@;9/=00/*///)//5<5549<??CBCBB=;;;(7:=AGCAAAB1C<==;AB?@;<;9173:4444$4;6;5<::+=59.5559AA===+0+0<9@=@-0;@@@CCCGGBBBBBBC@CDBB;;:ABBBCC?B@B;;:<CCABA@@@CBCBCB@BB????=@@ABA:AAA>ABDDDD)BB?@>>?CC==>=?;>?==9=:>=;;:?@AA???B@C?BBB=BBB?BBAAABBAAAC:99CBABB?;;00//(/3889=::::33.3=33333
@ATNG8:04366:06744
GATGGTAGCTCGCTGATGATATCTCCAGAAGATCAGGAACTCTAAGAAGAATTCAGATTTTTTAACATCAGAGAGTAAACGATTAAAAAAGAAGGTTTTTACAGACTCACGTTTAACAATATTGCAGCAGTACGCACACAATCGAAGCGCAGTAAGGATGGCTAGTGTAACTAGCAAGAATACCACGAAAGCAAGAAAAAGAAGTACGCTATTAACTATTAACGTACCTGTCTCTTCCGAAACGAATGAGTACATAGATATACGTATAGCTACCATCGACACTCCAAAGTCT
+
///:6:;;;<<<<;555=556<;AB@BAB=AA>9967;59==5505;788.3-333338888#/)/66//////3/::18///(/8888$881618;;;+:8589...862//'.488*/..27335BBBCBBBBB???B?BC@A=???B@@;;6?;???=A@@@===B=BB@@>>8=;5666-//@@@6==B=88888(.933...8766927075553828:=;;7;=9;;BAGE@BBC>CBB>ABAABBBBBBBCABACCCCBBB>==>>9=::8:::=>>:??8<677
@ATNG8:04367:06714
GATGGTAGTCTCAGATAGTCTATAGTACTCATTCGTTTCGGAAGAGACAGGTACGTTAATAGTTAATAGCGTACTTCTTTTTCTTGCTTTCGTGGTATTCTTGCTAGTTACACTAGCCATCCTTACTGCGCTTCGATTGTGTGCGTACTGCTTGCAATATTGTTAACGTGAGTCTTGTAAAACCTTCTTTTTACGTTTACTCTCGTGTTAAAAATCTGAATTCTTCTAGAGTTCCTGATCTTCTTGAGATACACATGATACTCTACCATCGACACTCCAAAGTCT
+
B@@?9A<CBCABBCA@ABABB@;;;:@9@;;:;;;;@7@A@C@CA<;>@@466==;.5.49983;054=5544;;.44888'44.59BB;:99<9>>?=>B99;9?9949@AABBBB;;;B@E@CBBCAA@D@BBBD@GCCABCB000<<00*0>>60006<;.5.445556<:<7:5555&5.5.55555$55:;<3;;;666<<55.5959$999=?7:.94049>>?<@9>8:99@@??BB?C@999<@?@A@996>??@CAA>B>?>@@??==/792;@@C
@ATNG8:04371:06715
GATGGTAGACACGTGTGCTCTCTCGTACTCATTCGTTTCGGAAGAGACAGGTACGTTAATAGTTAATAGCGTACTTCTTTTTCTTGCTTTCGTGGTATTCTTGCTAGTTACACTAGCCATCCTTACTGCGCTTCGATTGTGTGCGTACTGCTGCAATATTGTTAACGTGAGTCTTGTAAAACCTTCTTTTTACGTTTACTCTCGTGTTAAAAAATCTGAATTCTTCTAGAGTTCCTGATCTTCTGGATAGCGACGCGATATACTACCATCGACACTCCAAAGTCT
+
55;>:BBCBBB;;6<;;;>>@===><<<><<<9@BBB=AB?B<@A@@@AA<<9:@@>A;:8;B=A?BBBBBBA@@99::::(3A6CBBB>BA=;:;00*0=900//7;28<???>A?<>>><@<@AB@@===<@ABA;??A???A???BA?999949::<BC:=:>@@=>=@AA<A>>>>2>6:7;ACCB/@@@@A:@?>>>AA?=<3:::::&;678A<A9<>;@@>==;?;B;AABB;:7;:@<AABA;;;>>====>=888BB=>>?@@@BB@@;@B:AAB=
@ATNG8:04338:06787
GATGGTAGTGATACAGATCAGACACCAGAAGATCAGGAACTCTAGAAGAATTCAGATTTTTAACACGAGAGTAAACGTAAAAAGAAGGTTTTACAAGACTCACGTTAACAATATTGCAGCAGTACGCACACAATCGAAGCGCAGTAAGGATGGCTAGTGTAACTAGCAAGAATACCACGAAAGCAAGAAAAAAGAAGTACGCTATTAACTATTAACGTACCTGTCTCTTCCGAAACGAATGAGTACCTCTCAGACGCTCGTCCTACCATCGACACTCCAAAGTCT
+
AAFD>@A@@;666===@;66@BCAA=ACC=@ABBBB?B?:::;::><AB@?:A?733333$31333::<<?:::,98;4444$4;6;.444&555.5669@A=00+/27<6?@E?BBB@@@BBBBBBBB;;;=?@;;6:AB@AAAA=@=B:969@??@CCC@CBB@AA>BB@CBB?ABBBD:<==1978899%9>;>979@>??@=B<><AB:A<@?B;;:;B@@?AA?B?CBE>B@@=@BBBBBB?BBCCCCBAAABBF@@;:::5:>>?@@@A>><>A:A???
@ATNG8:04343:06775
GATTAGTATAGAGCTCTACATGTACTCATTCGTTTCGGAAGAGACAGGTACGTTAATAGTTAATAGCGTACTTCTTTTTCTTGCTTTCGTGGTATTCTTGCTAGTTACACTAGCCATCCTTACTGCGCTTCGATTGTGTGCGTACTGCTGCAATATTGTTAACGTGAGTCTTGTAAAACCTTCTTTTTACGTTTACTCTCGTGTTAAAAATCTGAATTCTTCTAGAGTTCCTGATCTTCTGGGTGCGCTACAGTCTCTCTACCATCGACACTCCAAAGTCT
+
BBB?BCBBBBCCC=BBCCCCCCCDECCAA>BCGJ=BB@D@DDBBECC?CCCBC?B@BABC@C?CCBBBCCBA=AACCD1BB=B@BB=BCCD?BB@:==<>=?A??>?CCCCAAA>BBB>B>BB;@;;;;<A@@@<>>>@?>?@@@@@??==?=@AA9==9=<???@DAAAA<AACDD5@;@<AAAAA/A<88=18/////99-/-/@@@,@:=>@<@<@@:==@@AAA<><>?C???<>>>A9@@@<;>AAAAAA===AA@A;A888@@>>=A;AC7><99
@ATNG8:04348:06777
GATGGTAGTATCTGCACACTCTGTCCAGAAGATCAGGAACTCTAGAAGAATTCAGATTTTTAACACGAGAGTAAACGTAAAAAGAAGGTTTTACAAGACTCACGTTAACAATATTGCAGCAGTACGCACACAATCGAAGCGCAGTAAGGATGGCTAGTGTAACTAGCAAGAATACCACGAAAGCAAGAAAGAAGAAGTACGCTATTAACTATTAACGTACCTGTCTCTTCCGAAACGAATGAGTACACATCGTCGTGTCGTGCTACCATCGACACTCCAAAGTCT
+
BBCE@CBBB=?@@@BA;96A<BBBB?@AAACCCAA@=@?AAA@@?A=@@=@<@A@@@A@A2A>AAB@??CBBDD>CABBCCD5CD?B<BCC9CAB?AFCCCBB::6;<@A>BBC@CFDCBBCCEDCBBBCBB@BABD?BABCCCCB?B?B:::;BCBBDBB@BBBBBB?CC?BBB>AABDD>B??8>>=7=?<>?;???A>>BBB?B<@@??9@=@@ABB?ABAAABC@C?BBB;AAA=AABAAADBBBBAAAAAAB??@@??A?@=@CBBBBBBBB>BA;A???
@ATNG8:04349:06795
GATGGTAGGTGCACATGAGTGTATCCTAGAAGATCAGGAACTCTAGAAGAATTCAGATTTTTAACACGAGAGTAAACGTAAAAAGAAGGTTTTACAAGACTCACGTTTAACAATATTGCAGCAGTACGCACACTATCGAAGCGCAGTAAGGATGGCTAGTGTAACTAGCAAGAATACCACGAAAAGCAAGAAAAAAAGAAGTACGCTATTAACTATTAACGTACCTGTCTCTTCCGAAACGATGAGTACAGAGAGTACGATATATCGACACTCCAAAGTCT
+
<<:@=@A<8<BDA@@@A?ACAB<>@+009:39<<<<<9<?999A=<<9<?8<8>><>???@0?;A@AAC@ABBBA9<9:5555$6A@A@C>>0@:96:BBAAAA;;;,:=@@;@=>499::@AA;:;@;;;0////-88(,------/17)55515===666<8<>>;;:=<?:/00*000000)0;>==<=====#::5:///::A<=54/3:962739;A<@ACC@@@CD?A>ABB9>000<8<;??BAA@BBBBBBBAA:::BABABA@A9??8?@@A
@ATNG8:04350:06763
GATGGTAGTATAGAGCTCTACATAGTACTCATTCGTTTCGGAAGAGACAGGTACGTTAATTAGTTAATGGCGTACTTCTTTTTCTTGCTTTACGTGGTTATTCTTGCTAGTTACACTTGGCCATCCTTACTGCGCTTCGATTGTGTGCGTACTGCTGCAATATTGTTAACGTGAGTCTTGTAAAACCTTCTTTTTACGTTTACTCTCGTGTTAAAAAAATCTTGAATTCTTCTAGTAGTTCCTGATCTTCTGGGCTGCGCTGATATGCGCTACCATCGACACTCCAAAGTCT
+
;;AA:=CBB=CBBB<>=BAA<CCCBCDCCDCB@BBBA=@@=@>;;:@@@@<@AA@@?A292:==2<6;;6:@AA@B?@@===+:=5:?@?0//966(/*3839?6>;:99:6666//+/7=5;<8-836=>>>:::5;;8=-22A99:<>?@>>=@A@@;?@D:>9,/,//.;98983/258AA2A/7152222$266<=3888?::9;9=-888988#8221379788888@@000==;>,0/3398+//;:.6///5---//667;===@@7ACCBBBBB@@=@B8:677
@ATNG8:04365:06783
GATGGTAGCTATACGTATATCTATGTACTCATTCGTTTCGGAAGAGACAGGTACGTTAATTAGTTAATAGCGTACTTCTTTTTCTTAGCTTTCGTGGTATTCTTGCTAGTTACACTAGCCATCCTTACTGCGCTTCGATTGTGTGCGTACTGCTGCAATATTGTTAACGTGAGTCTTGTAAAACCTTCTTTTTACGTTTACTCTCGTGTTAAAAATCTTGAATTTCTTCTAGAGTTCCTGATCTTCTGGGTGTATCAGCGAGTATCGACACTCCAAAGTCT
+
CCCC@CBCCB;;?BB@@BAAABBBCCBBBBBC@<;;D=BB@B?BCBBBBB>BBBBB=A5;.9==3>9BABBBAAAC?:::::):=*/////(/<<=9==B=@@59:7<77/37<9=?@B?ABC<95:<<;<===<@A@@=>>=@;;;ABBBB??8886;;;<>><>=C@A;;:>==155666(64;5:6===,666;9(----228766.5555'3//(.5(..'27179:88//).5786888155CC9=;>@>>>AA;;;==<<<///:995991<<:;
@ATNG8:04366:06761
GATGGTAGACACGTGTGCTCTCTCGTACTCATTCGTTTCGGAAGAGACAGGTACGTTAATAGTTAATAGCGTACTTCTTTTTCTTGCTTTCGTGGTATTCTTGCTAGTTACACTAGCCATCCTTACTGCGCTTCGATTGTGTGCGTACTGCTGCAATATTGTTAACGTGAGTCTTGTAAAACCTTCTTTTTACGTTTACTCTCGTGTTAAAAATCTGAATTCTTCTAGAGTTCCTGATCTTCTGGGATGTGTGCGCAGTGCCTACCATCGACACTCCAAAGTCT
+
BBCC;@@B;;;BCCC:;;A?;69;@A:;;C;;7;CBA<BB>A>BBBECCC@CCDDD@B@B?@@?A>AA@@A::4847=>=>.>;9AAAB=ACCC@CBC<?>799?B=?;>@@ADBBB?>>>;>;>>>>AA;;8;A@A<>AAAABA=>>ACC:;;A<>>?<@B<?<>>>>>>?@A8;;BBB5B;>188;<;+<==AB7<;@@@@@>>>=ABBB/B;;;>=A<>>:>C@@>>>=@<>>@B==:99==6=///<::>@@B???@:==B<;;;A:;;>>:5::1:///
@ATNG8:04367:06766
GATGGTAGCAGACGTGACAGAGCGCCAGAAGATCAGGAACTCTAGAAGAATTCAGATTTTTAACACGAGAGTAAACGTAAAAAGAAGGTTTTACAAGACTCACGTTAACAATATTGCAGCAGTACGCACACAATCGAAGCGCAGTAAGGATGGCTAGTGTAACTAGCAAGAATACCACGAAAGCAAGAAAAAAGAAGTACGCTATTAACTATTAACGTACCTGTCTCTTCCGAAACGAATGAGTACGATGAGAGAGCTCTCTCTACCATCGACACTCCAAAGTCT
+
BCAB@CBBBCCCCCCCBBBCCCFCC?CCE@BBBCDD@D?BBBBBBC?CC?C?CCBBBCCC2C@BBAABBBBBBB>BCABBBB0AC?B@DFE<FCC@CCCBCCC9:8;ACCADBB@BCCCCCCCCCCBBBCBB?BBCC@BBBBBB??<@?BBB?BCCCCCCC=AACCCC?CC@:9:>??CCB;@992998889%9@<?98:CAAAB;>;>@AC7;7;AB@@=@A???BB>A>ABB=BCB?BBBBCBBBCCCBBBBBB=<<<=988>@=@C@@===@@@<AF;@787
@ATNG8:04370:06754
GATGGTAGTATCTGCACACTCTGTCCAGAAGATCAGGAACTCTAGAAGAATTCAGATTTTTAACACGAGAGTAAACGTAAAAAGAAGGTTTTACAAGACTCACGTTAACAATATTGCAGCAGTACGCACACAATCGAAGCGCAGTAAGGATGGCTAGTGTAACTAGCAAGAATACCACGAAGCAAGAAAAAGAAGTACGCTATTAACTATTAACGTACCTGTCTCTTCCGAAACGAATGAGTACATAGATATACGTATAGCTACCATCGATACTCCAAAGTCT
+
@@AA;?@AB@@BAAA;59<;AACCC@FBD?CCCCBB@B?A@BBBAB?AA<@<@?@BBBBB3B=@@BBBCCBBB@8@>;;;;;*;C=@5;;:*:?=9>BAAACCCC?C?AA>@CC?BBBBBBBBCBBBBCBBBABBBC@CBBBBBDC?C@BA@=@BACBBBC@DBBBBE?CB?BBC>BA??<==<9<<==>,<@=???BKDAAA<A<??>?<>=AABBB?BCBBBAB?C?BBC=C??=?BBBBCCDBBBBBBBCB@>>>;;;@@@;;<;>>BAAAA=DH9A888
@ATNG8:04371:06772
GATGGTAGCACACGAGATCTCATCGTACTCATTCGTTTCGGAAGAGACAGGTACGTTAATAGTTAATAGCGTACTTCTTTTTCTTGCTTTCGTGGTATTCTTGCTAGTTACACTAGCCATCCTTACTGCGCTTCGATTGTGTGCGTACTGCTGCAATATTGTTAACGTGAGTCTTGTAAAACCTTCTTTTTACGTTTACTCTCGTGTTAAAAATCTGAATTCTTCTAGAGTTCCTGATCTTCTGGGTGCGCTACAGTCTCTCTACCATCGACACTCCAAAGTCT
+
BBBC?CCCDD@@@BBDDCCCCCCCBDDCCBBB@BCED>CC@C@CCCCCCC@BBBAA<A?BACA=?>@CBBBAABC@BBBBB3BC@CBBB=CCCC?BBC?BA=>>?BAB?BCCCCAAA>CBC?B?B>>@@@>@<>AAA;@@>@>>??>>>BA@>>><:;;:===A=AAAAA>>>C=AAADA;D;D;??AAA/A>==>3=88888A>>>;>??>/>???B=B;??;@@@A??@<?<>@@@@A<>>AA:;;;@>>>BA@@@;;:B==@5;///==;;;@;@B:A>>>
@ATNG8:04377:06773
GATGGTAGGCGACATACATACGCGCCAGAAGATCAGGAACTCTAGAAGAATTCAGATTTTTTAACACGAGAGTAAACGTAAAAAAGAAGGTTTTACAAGACTCACGTTAACAATATTGCAGCAGTACGCACACAATCGAAGCGCAGTAAGGATGGCTAGTGTAACTAGCAAGAATACCTCGAAAGCAAGAAAAAAGAAGTACGCTATTAACTATTAACGTACCTGTCTCTTCCGAATCGAATGAGTACGATGAGAGAGCTCTCTCTACCATCGACACTCCAAAGTCT
+
?C@A?ACG@CAA@BBBBCCBBBB@@<ABA<ACBBBD=A?BBBBB;;6;A>A>AAA;;;;;;%;6A@9CABB@@BA9A:;;;;;;$;<=<5555&5C<9>B<AB@@00-0;@@<CAC?BCCBCCCCBCB@ABCCC@CC::9;BCCAB@@>AAECC@CCBBBCCC?CCCCBB?AA=AAA>AA@@@<@@A<999999%9A:A???CDBBB@B>AAAA<>99<A@@=@B@@@A@?C?@@>@CBC@BBCBBAAAC??@@@@@@@???BA@ABB?BBBAAACCBC?BD>DAAA
@ATNG8:04379:06786
GATGGTAGCTCTGCTCTGACTCTCGTACTCATTCGTTTCGGAAGAGACAGGTACGTTAATAGTTAATAGCGTACTTCTTTTTTCTTGCTTTCGTGGTATTCTTGCTAGTTACACTAGCCATCCTTACTGCGCTTCGATTGTGTGCGTACTGCTGCAATATTTGTTAACGTGAGTCTTGTAAAACCTTCTTTTTACGTTTACTCTCGTGTTAAAAATCTGAATTCTTCTAGAGTTCCTGATCTTCTGGCGCGTATGTATGTCGCCTACCATCGACACTCCAAAGTCT
+
CBBD@BAADC@CC@@@@@@BBCCCCCDCDDCA<@;;;09>2949CBBBBCACCCCD@B?@@BB@CICCBBAA@@@;9:;;;;%;:54;BA=@;;@8@5545>49:@AAB>BA@A?;;;4:;;5;;@@@@B@00,0<;<6>BBBBCEDFFBD<<;::5;;;;/;@=B?@@@B@<;??7;@=>>0>2616;AAA0A@99946>B@A@B@9:49@@A1@@@BB@C@BB>BB;;;AB@C@CBBD@@=@AB?AAA000>>>@CCBBBA@A<;6;;;:@A:::>3;;0;;;;
@ATNG8:04381:06789
GATGGTAGCGCATATCAGCGCAGCCCAGAAGATCAGGAACTCTAGAAGAATTCAGATTTTTAACACGAGAGTAAACGTAAAAAGAAGGTTTTACAGGACTCACGTTAACAATATTGCAGCAGTACGCACACAATCGAAGCGCAGTAAGGATGGCTAGTGTAACTAGCAAGAATACCACGAAAGCAAGAAAAAGAAGTACGCTATTAACTATTAACGTACCTGTCTCTTCCGAAACGAATGAGTACCTCTCAGACGCTCGTCCTACCATCGACACTCCAAAGTCT
+
BCBD?B:66=CCCCCDDBCBABBDE=CBC@CCCCBB@B>BBCBBBD@DD?B?AAAAAAAA2A?CCCCCCCCCCC=CB@@@@@,@A>B@CCC9EBAA=CDCBCC@A?A?CB@BBB@BBCB@@ACCCCBBCDDD@CCCC?BBCCCC@@=A?CBB?BCBBBCCD@CBBBCC@CC@BBB=??BAA:AA@=@BBBB3CC?BAABBCCBB>B>ACCC9877<BBB@BCBBBBB@C?CCD>ECC?CDBACCC?BBBBBBAAABAAACB=A>>8=;9<<<>>6619A9A999
@ATNG8:04336:06807
GATGGTAGAGAGAGCTCTCTCATCGTACTCATTCGTTTCGGAAGAGACAGGTTCGTTAATAGTTAATAGCGTACTTCTTTTTCTTGCTTTCGTGGTATTCTTGCTAGTTACACTAGCCATCCTTACTGCGCTTCGATTGTGTGCGTACTGCTGCAATATTGTTAACGTGAGTCTTGTAAAACCTTCTTTTTACGTTTACTCTCGTGTTAAAAATCTTGAATTCTTCTAGAGTTCCTGATCTTCTGGTGTCTGATCTGTATCACTACCATCGACACTCCAAAGTCT
+
@@@H@CCBBBCCCC@556<<<<<<@>;9566<7@DEE>CB@C<;;9999=5>5=?@=><>@@>9@-009?=@?>?<>:<<<+;;69333(399:7=<;7;C17:??>C?BBB99:AB=AA@9=8=>;;:;;;;??DD=AA@AA@@===A???;;;8===:=D=B=@@@>?>@??:=;;;;/;:@19/===,:::99)/.55337=7728><</;77.59495==8>AAA>===A=B;::=>5:;?;@A888==>>>??@B;;;;==9=??@;;;?;;5;?6>;;;
@ATNG8:04338:06847
GATGGTAGTACATGATAGACGACACCAGAAAGATCAGGAACTCTAGAAGAATTCAGATTTTTAACACGAGTAGTTAAACGTAAAAAGAAGGTTTTACAAGACTCTACGTTAACAATATTGCAGCAGTACGCACACAATCGAAGCGCAGTAAGGATGGCTAGTGTAACTAGCAAGAATACCACGAAAGCAAGAAAAAAGAAGTACGTCTATTAACTATTAACGTACCTGTCTCTTCCGAAACGAATGAGTACGATGAGAGAGCTCTCTCTACCATCGACACTCCAAAGTCT
+
ACBB;?:555<<<<;;;==?;;;<A;9555)59995525497::9//)//)/)/3455555$549555<9<0/0)0=3</0////$/95;2;;;+99969977///9//)6:=<8<>9.4448888999945559?:>CBC99:CAA>;:49299:49@959=@A=B@@>?>:>;)//:+007;;2;781333333#371333;333<=?9?177;8,3,358995///66674;4333(333,2222766677;7;;;>>:88?>@<685<A@@>=;;956/55(.53/
@ATNG8:04345:06827
GATGGTAGCTCACGTACGTCACACGTACTCATTCGTTTCGGAAGAGACAGGTACGTTAATAGTTAATAGCGTACTTCTTTTTCTTGCTTTCGTGGTATTCTTGCTAGTTACACTAGCCATCCTTACTGCGCTTCGATTGTGTGCGTACTGCTGCAATATTGTTAACGTGAGTCTTGTAAAACCTTCTTTTTACGTTTACTCTCGTGTTAAAAATCTGAATTCTTCTAGAGTTCCTGATCTTCTGGGTGTATCAGCGAGTATCTACCATCGACACTCCAAAGTCT
+
CCBB?BBDCCCBCCCCBCBCBBBCCCCBBBBBACDDE>CC?CACDBBBCC@CCBBB?B?AABB?A?CCCBCCBBB?BGDDD2BA?BCCC>CCBA=ACD@DD=@>?BA@=AABABBBB?BBC??<@??@@>>><@DAA:?>?A@>@???@@@=99:578>===:==BBCAAAC@@;@AAAA5A=C:=>CCD/A@666.668///;67;:>?>>/>;;;E<A<;;7;@@A<;;=D<@>AAAA6::BD;=<<AAAA>==@@@@D??>A;AA>>><>A>><>A:@;>=
@ATNG8:04348:06838
GATGGTAGTGCGTGAGAGAGAGACCCAGAAGATCAGGAACTCTAGAAGAATTCAGATTTTTAACACGAGAGTAAACGTAAAAAGAAGGTTTTACAAGACTCACGTTAACAATATTGCAGCAGTACGCACACAATCGAAGCGCAGTAAGGATGGCTAGTGTAACTAGCAAGAATACCACGAAAGCAAGAAAAAGAAGTACGCTATTAACTATTAACGTACCTGTCTCTTCCGAAACGAATGAGTACGAGAGAGCACACGTGTCTACCATCGACACTCCAAAGTCT
+
@:?C9A<BCCFE@BAFCCCCBCCCC=CHCACDCBBB@B@CBCBCBC@CC?B?BBBCCCCC+B?BBBEBBBBBCD>BBBDBBB0AB>B?CLF;CCD?CCCCCCCCCBC@CC@BCC@CCBCCCCCCCCBBBCBB>BCBB@BBBBBBBC@C@CBB?BDDCBBBB@BBBBBB@CC@BBB?BBAAA;@@@=ABABB2BB@BAA@DBAAA=A=AAAA8;7:?BBB>@@@@?CC@B?CCC>CBC@AAAAABAAABBBBBBBDAAAAABBBBC?AAAA;;;@AA5::3;888
@ATNG8:04357:06842
GATGGTAGCACGACACGACGATGTGTACTCATTCGTTTCGGAAGTAGACAGGTACGTTAATAGTTAATAGCGTACTTCTTTTTCTTGCTTTCGTTGATATTCTTGCTAGTTACACTGGCCATCCTTACTGCGCTTCGATTGTGTGCGTACTGCTGCAATATTGTTAACGTGAGTCTTGTAAAACCTTCTTTTTACGTTTACTCTCGTGTTAAAAATCTGAATTCTTCTAGAGTTCCTGATCTTCTGGATAGCGACGCGATATACTACCATCGACACTCCAAAGTCT
+
548<545599<456;=<>955549999;=;;@:CCAI=CC?B?0/////;=8=;:::4906<==:>666;:99://+/;;;;+//6==>>6:5403333849;.338333,399333,3,3;=9>8>===8889177771889999=98522288772@AA?CCAGAGGBBBCBBB@CBKHF<EAF@BACCC5CCCCC?BBBCBAA@@@5;;;;*;@ACC?C>BB@CBCEBAA>@?BBBCBD@CCJ@CBCCCEDCBBBCCBBBCECC@CBBBBBBBCB?BC>BCBB
@ATNG8:04358:06809
GATGGTAGGACGAGCGTCTGAGAGGTACTCATTCGTTCGGAAGAGACAGGTACGTTAATAGTTAATAGCGTACTTCTTTTTCTTGCTTTCGTGGTATTCTTGCTAGTTACACTAGCCATCCTTACTGCGCTTCGATTGTGTGCGTACTGCTGCAATATTGTTAACGTGAGTCTTGTAAAACCTTCTTTTTACGTTTACTCTCGTGTTAAAAATCTGAATTCTTCTAGAGTTCCTGATCTTCTGGTATACACACTCGCTCGCTACCATCGACACTCCAAAGTCT
+
::>A@DDD@BAA;<?@@ABBBC<;7;;AAA;;2;?@;@B@CABBBCDCC@CCCDH@B@BCBA>B>CABDCCCCF?BCDDE5DB?@@@@8@@;;5;BA>AC7;;:BBB@CAAACDCC8;;A<@<AAA@BBCC?B;;;>B;;;AABBBBBBAA@@@:@;;7;A>A?CECBBB;;;=@;;;;-:<B<:::::(;?ABC<BBAB:99@@=;<@::(9995<7;<9945>=;;<<24.9<:;<<7;?A>@@@??BBA@@@CAA@@?A@@=ABAAA???AA>AA9A;;:
@ATNG8:04359:06832
GATGGTAGTATATCGCGTCGCTATCCAGAAGATCAGGAACTCTAGAAGAATTCAGATTTTTAACACGAGAGTAAACGTAAAAAGAAGGTTTTACAAGACTCACGTTAACAATATTGCAGCAGTACGCACACAATCGAAGCGCAGTAAGGATGGCTAGTGTAACTAGCAAGAATACCACGAAAGCAAGAAAAAGAAGTACGCTATTAACTATTAACGTACCTGTCTCTTCCGAAACGAATGAGTACTGTATCTATGTGTGCGCTACCATCGACACTCCAAAGTCT
+
559>?CBBBABBCCBBBBAABCCCD?AAF?@A@@;;6;?BCCABAC@CC@C?CC::6DDC0@<::5>>BBC@A@:??@BBCB2AA=@;@CB7AAA=AIABABBAB?B=@@>BBB>BA@@ADCCCCBBBB@@@?AAAA=@@CABBBB>B?B;;8;CAAADBA?ACBBCD@AA=A??9>@AAA=A??>?BCCC2AA?BBCBB@@>=5:5:=AB<@<>@B;;6;B99:AA>A@BCC>BAA=A@@ABCCCBBAAABBBBABBCDA=>??;>>>>>>@:985<<1@977
@ATNG8:04360:06837
GATGGTAGCGCGACGAGCGTAGACCCAGAAGATCAGGAACTCTAGAAGAATTCAGATTTTTAACACGAGAGTAAACGTAAAAAGAAGGTTTTACAAGACTCACGTTAACAATATTGCAGCAGTACGCACACAATCGAAGCGCAGTAAGGATGGCTAGTGTAACTAGCAAGAATACCACGAAAGCAAGAAAAAGAAGTACGCTATTAACTATTAACGTACCTGTCTCTTCCGAAACGAATGAGTACCTCTCAGACGCTCGTCCTACCATCGACACTCCAAAGTCT
+
55<<:>CCCCBBB@AAECCCCCBBB>BBB;=;DBBB@B@BBBCBBB@BC?C@BA@>????.??ACBB??>A:99+8<;;;;:':>;@?CGF;CCCABABCCDCCC?B=@@?BBB?CBCCDCCCBBBBBBBCC@CBAA7;;::ABCC?B?BBB?BCCCBBCC@BBABAC@??>?B?;>>777)37;6=CDFC2CC?CBBBB@AA@=B:>=@@:=:=>AA@=@A:::CB?C@BBB=BCC?BBAAABB?::9DDFA==?>>>AA=?>=:=>>>>>=>=A9=<1=888
@ATNG8:04364:06816
GATGGTAGAGTATCATGTGTATCTCCAGAAGATCAGGAACTCTAGAAGAATTCAGATTTTTAACACGAGAGTAAACGTAAAAAGAAGGTTTTACAAGACTCACGTTAACAATATTGCAGCAGTACGCACACAATCGAAGCGCAGTAAGGATGGCTAGTGTAACTAGCAATAATACCACGAAAGCAAGAAAAAGAAGTACGCTATTAACTATTAACGTACCTGTCTCTTCCGAAACGAATGAGTACTACTCTCCAGAGACACACTACCATCGACACTCCAAAGTCT
+
BBCL@BBBBCBBCBBCFDDCBBBBB?AAE@DCDCAA>A?AABDDCC@CD@CBFDDBBBAA0A=@ACBBDBBBAA;ACA@A@@0AE?CBCCC<CCC@CDBBBBBBC@C?A@?@CC?BBBBCDCBBBCCCCGAA>BDCC@BCBBBBBB?B?B@@=@BCCCCBB@BBBBAA=BB>AGF999CDD>A@@<ADCCC2CA?BBBAAABBB?C?BBCC;@<@ACBB?BA@@BCC?B?BCC=BBB@CCCCBBBBBBBBBB?BA@@AAAABCABA?DAAABA@=;:5:<4A;;;
@ATNG8:04365:06842
GATGGTAGCGCGACGAGCGTAGACCCAGAAGATCAGGAACTCTAGAAGAATTCAGATTTTTAACACGAGAGTAAACGTAAAAAGAAGGTTTTACAAGACTCACGTTAACAATATTGCAGCAGTACGCACACAATCGAAGCGCAGTAAGGATGGCTAGTGTAACTAGCAAGAATACCACGAAAGCAAGAAAAAGAAGTACGCTATTAACTATTAACGTACCTGTCTCTTCCGAAACGAATGAGTACGAGAGTCAGAGCAGAGCTACATCGACACTCCAAAGTCT
+
BBDD@B@ACDBCBCCCBCBCFBBBC=CDB?;;;BAA>B?BBCBBBC@CC?B?B@@?>==?.??BCBACCCD>?>5<?;;;;;*;D>@?CCB7CCB>CBABBCCCDAC@BB?BCC@CCCCCBCCCCCCBBCCD?BB?@=@CCBBAAA@CACBC?CBBBDCCC?AAACCC?BB?BCC<>>BBF>CAA=ACDDD2A?=AACCCBBA@<><>>>A4:5;@AAA@BCBBBBC?E?BCC>CBB?BBABFBBABCCCDBBB>>>BBBBAAAAABD??@??>>187):9::
@ATNG8:04368:06812
GATGGTAGTGTCATATGAGAGTGTGTACTCATTCGCGGAAGAGACAGGTACGTTTAATAGTTAATAGCGTACTTCTTTTTCTTTGCTTTCGTGGTATTCTTGCTAGTTACACTAGCCATCCTTACTGCGCTTCGATTGTGTGCGTACTGCTGCAATATTGTTAACGTGAGTCTTGTAAAACCTTCTTTTTACGTTTACTCTCGTGTTAAAAATCTGAATTCTTCTAGAGTTCCTGATCTTCTGGCTCTCGTAGACAGACTACTACCATCGACACTCCAAAGTCT
+
:;DD@DCGEBA??@@ACCCBBBCCCBBBBA;;6;B>>;@;>BBBCCJ?BBD<;:)55:;;B?B@BCDEF;;:E@BBEDD09:949>@@6BBBB@BBB>BC6<<BBBB>BBDCCCCF@CBB?BAGCBCBCBB>ACCC@DAAACAAACDDBBBDBB>BBB@BCAE?BBBBBBBBB?BAA@@7@@B=@@AAA0@CDDF?B;;;BBBAAA?BCBC2B@@AB>B@CC?AB@@@@C@D@DBBB@A=@@A=ACCCCBBB;<0A@000@@@@A;00000/:8776;=5>==<
@ATNG8:04368:06828
GATGGTAGGCACTGCGCACACATCCCAGAAGATCAGGAACTCTAGAAGAATTCAGAATTTTTAACACGAGAGTAAACGTAAAAAGAAGGTTTTACAAGACTCACGTTAACAATATTGCAGCAGTACGCACACAATCGAAGCTCAGTAAGGATGGCTAGTGTAACTAGCAAGAATACCACGAAAGCAAGAAAAAGAAGTACGCTATTAACTATTAACGTACCTGTCTCTTCCGAAACTAATGAGTACACACTCTCATATGACACTACCATCGACACTCCAAAGTCT
+
;45<055>:=<<55499:555655>299:0559955.569:::900)/73:4-///)/:::$/)//9::;9999808999999(55.55:<=0;<<BC@@D?>CBB<@=@B?BCC?@@BA@@AB@=@@>>?::2988:7<;====;?9>:>9949@AABBBC@CBBB@@;@A599@<@<<<?6888133333'/949///55977(/(...505265;:94888983/+/599:2///1699::<:>8<;?=;79<<<==>?887>?@@@B@@@@??<AA297<;
@ATNG8:04371:06832
GATGGTAGCTATACGTATATCTATGTACTCATTCGTTTCGGAAGAGACAGGTACGTTAATAGTTAATAGCGTACTTCTTTTTCTTGCTTTCGTGGTATTCTTGCTAGTTACACTAGCCATCCTTACTGCGCTTCGATTGTGTGCTACTGCTGCAATATTGTTAACGTGAGTCTTGTAAAACCTTCTTTTTACGTTTACTCTCGTGTTAAAAATCTGAATTCTTCTAGAGTTCCTGATCTTCTGGCTCTCGTAGACAGATACTACCATCGACACTCCAAAGTCTT
+
BA@@>?=BC<96><@;;=BBBCB:66==@BCC8:;BB=BB?B?BABBBCCGCC;;;?B?@@@B?B?CCCBBCB<B8BB?>?+?>5>BB=6=>BB?BAA9??59:=;<B6:@BCBAAA@BBB>B>=@?:;;==9=???;====<<??@?::;?=969//,/84867;;>:988><?AADD5D;>:>>AAA/@@@??7;888;;>===<@@@@.>@;<;8<5:<;9;:;;:;=C:==A@@@7;;B<@>>>>????>>>BB<999//*/67<<<<7//*/8189;?;
@ATNG8:04373:06845
GATGGTAGGTGCACATGAGTGTATCCAGAAGATCAGGGACTCTAGAAGAATTCAGATTTTAACACGAGAGTAAACGTAAAAAGAAGGTTTTACAAGACTCACGTTAACAATATTGCAGCAGTACGCACACAATCGAAGCGCAGTAAGGATGGCTAGTGTAACTAGCAAGAATACCACGAAAGCAAGAAAAAGAAGTACGCTATTAACTATTAACGTACCTGTCTCTTCCGAAACGAATGAGTACTGCGTCTCACTCTCGCCTACCATCGACACTCCAAAGTCT
+
44883:<<8@<A===BBBBEDCBBCGBCB?BBCCCDD>BCBCCCCC@CD?B@ABB;;;;.;5:@@=?=>9555)5;999;;(9<6;.565&5==9>BBCBBBCC?B?CC?B??=@AAABCCDDCCCCAAAB?BA@@>@BBCCCDD@C@C@@>@CEEBBBC?BBBCBB?BB?BCC?CC???8?@A>CECCC3CB?B:::BBBBB?B?AAA@<>;>ABBB@BBBBBBB?A=AAA<ABB?BBBCBBBCBCBBBCBBBBA@@@C?BCC?CBCBBA????=?C=BBB@
@ATNG8:04375:06841
GATGGTAGGACGAGCGTCTGAGAGGTACTCATTCGTTTCGGAAGAGACAGGTACGTTAATAGTTAATAGCGTACTTCTTTTTCTTGCTTTCGTGGTATTCTTGCTAGTTACACTAGCCATCCTTACTGCGCTTCGATTGTGTGCGTACTGCTGCAATATTGTTAACGTGAGTCTTGTAAAACCTTCTTTTTACGTTTACTCTCGTGTTAAAAATCTGAATTCTTCTAGAGTTCCTGATCTTCTGGATATGAGTGACTCGTGCTACCATCGACACTCCAAAGTCT
+
66>>;EAA@BBBB@@@BAA@BCCC@BBCCCBB?CAAA<AC?B@BCBBBBC@CCCBE@D@CCBB?C@CCCBBCDDDA@@@@@1@B=BBCB>BCDC@CCCBCC?AAACCC@CCCCCCCC@CCC@C?CBBBCCBC?CCCC?CBBBCCCCCBDBDBBBB?CCC@CC?C?CCCCCCCCB=B;;;;6;>C=;;:;:*;CBBC>CCCCCCBBBB=@@@@1@DDBCACABEACCCCCBB?B@BCCBBB?BCC@ABDDDCBBCBBBCBAA@@CC?CBCCBBBBBB?CB<BA??
@ATNG8:04379:06829
GATGGTAGCTCTGCTCTGACTCTCGTACTCATTCGTTTCGGAAGAGACAGGTACGTTAATAGTTAATAGCGTACTTCTTTTTCTTGCTTTCGTGGTATTCTTGCTAGTTACACTAGCCATCCTTACTGCGCTTCGATTGTGTGCGTACTGCTGCAATATTGTTAACGTGAGTCTTGTAAAACCTTCTTTTTACGTTTACTCTCGTGTTAAAAATCTGAATTCTTCTAGAGTTCCTGATCTTCTGGTATACACACTCGCTCGCTACCATCGACACTCCAAAGTCT
+
//::6<A;@?CCCBCBCCCCIDBBBBCDCC;<;<CDE>BB?B?CCBBBCD@CCCBB?B@BBBBACAICCCCCCCC6;;???,AB?BBCM>BBCI@CCD@CD?AA@DCC@CCDDBBCC@BAA?A?BBBCBAAA=AABB@CCCCC@@@DCBCCBA@@=@AB?BC@B?BBBBBCCCI@CBBCC<DBE@BBBBC5BCIDD=CCCCCCBCCC@CCCC5CCC@A?A>BB@BBBBCCC=@>@BABBB?BCDABBBBBCBBBBBBBBBBCBBB?BDECBABBBC@BB=BCCC
@ATNG8:04335:06869
GATGGTAGCTCTGCTCTGACTCTCGTACTCATTCGTTTCGGAAGAGACAGGTACGTTAATAGTTAATAGCGTACTTCTTTTTCTTGCTTTCGTGGTATTCTTGCTAGTTACACTAGCCATCCTTACTGCGCTTCGATTGTGTGCGTACTGCTGCAATATTGTTAACGTGAGTCTTGTAAAACCTTCTTTTTACGTTTACTCTCGTGTTAAAAATCTGAATTCTTCTAGAGTTCCTGATCTTCTGGTGTCTGATCTGTATCACTACCATCGACACTCCAAAGTCT
+
CCCC?CCCCBBBDCCBBCCCCDCCCBBBBC@@?ACCD=CC?C?AABCCCC@BBBCC@C@BCBB@C@CCCCCBCDEGCCCBB5BB?BCDC>CBBC@CCB@CB@CCCCDF@BBDDBCCCABBB@C@DCCC@@@C?BBBB@CCCCCCCCCCBBCCC@@=@CC@BB@C@BBCCCDCCIAFCCCC9A=A?BBBBB5BAIHM?CBBCDCCBAB5;;;;*;@@BA>B@CDADCBDJDC?A?AADCCC?CBGEHCCCCBBBCCDBCGCAAABC@BBCCBBA@@EADD>BBBC
@ATNG8:04337:06882
GTGGTAGTATCTGCACACTCTGCTCCAGAAGATCAGGAACTCTAGAAGAATTCATGATTTTTAACACGAGAGTAAACGTTAAAAAGAAGGTTTTACAAGACTCACGTTAACAATATTGCAGCAGTACGCACACAATCGAAGCGCAGTAAGGATGGCTAGTGTAACTAGCAAGAATACCACTAAAGCAAGAAAAAGAAGTACGCTATTAACTATTAACGTACCTGTCTCTTCCGAAACGAATGAGTACACATCGTCGTGTCGTGCTACCATCGACACTCCAAAGTCT
+
ABC?B@?@;:>>;955:77/////:4<<=9<>B:;9:>:@==0000*/936080//77;;;+;6;;8:8333333(3795:>>>+>>:>:BB>2;;>8@>99366//(/06638:=8==?;=<<@ABCDAAAAC?AC;;8;AAABBBEGD?B;;9<BCBBBBB>@?AB?@<::69936<:::9298847;??@0??:00/9=;;9<6;5::::7=9>;BAD?A@@@@@??A<??B=ABB:::BCBBBBCBA999CAAA???A?>>BB@CBAAABAA>>299+8>>?
@ATNG8:04348:06853
GATGGTAGCTCGCTGATGATATCTCCAGAAGATAGGAACTCTAGAAGAATTCAGATTTTTAACACGAGAGTAAACGTAAAAGAAGGTTTTACAAGACTCACGTTAACAATATTGCAGCAGTACGCACACAATCGAAGCGCAGTAAGGATGGCTAGTGTAACTAGCAAGAATACCACGAAAGCAAGAAAAAGAAGTACGCTATTAACTATTAACGTACCTGTCTCTTCCGAAACGAATGAGTACACACTCTCAGAGACACACTAATCGACACTCCAAAGTCT
+
CCBB?BBCBBBBCCCCCCCBBCCCC@CCC@AA@CC@D@DBBABBC@CC?B@BBB9:::;);=A=@DCBBB@??9<>999927A?B@CCC5BBB?BBBCBCBCC>A>=>:===9==@???@@@AAA@>@>>;>ACC598@@@AA?;A=B=A=ABBCCAAA?C@@@BB?BB?BBB>AB???8>??:87768(8:5;=@@@@AAA;?:?>>B=A<>>>?@;>>@?>>>;><>ED9@BB@ABACBBBCBBACAAAAB@@>BBBA@@B?BCBCB@@@@>?A9A@AA
@ATNG8:04349:06882
GATGGTAGGCGACATACATACGCGCCAGAAGATCAGGAACTCTAGAAGAATTCAGATTTTTAACACGAGAGTAAACGTAAAAAGAAGGTTTTACAAGACTCACGTTAACAATATTGCAGCAGTACGCACACAATCGAAGCGCAGTAAGGATGGCTAGTGTAACTAGCAAGAATACCACGAAAGCAAGAAAAAAGAAGTACGCTATTAACTATTAACGTACCTGTCTCTTCCGAAACGAATGAGTACGATGAGAGAGCTCTCTCTACCATCGACACTCCAAAGTCT
+
CBCB?BBB>A;;;BBCCFCCCBC@?<@BB>BECCCC@C@CBBCBBC@BB?B@??@@@@@@,@@;;;ABACBBBG;:;DDDCD3BB?A=ACC7AAC>@@B@996CC?B?BC@CCFAECB@@@CCCDBBBCEDF@BA;;6;ACBA@@D@HBC;;9;BBACDCC?BCC;;;@@@=@A?==?877.3888779899%:?<?CBBBBBCB?B?@?AA7?::<A;;5;@;;;@@?C@BCC=BBB?AA9::BBBB@??BAAA99:BBA999??=A?>>>@AB>>;A@;@878
@ATNG8:04351:06856
GATGGTAGGCGTGTGAGAGTCTGCCCAGAAGATCAGGAACTCTAGAAGAATTCAGATTTTTAACACGAGAGTAAACGTAAAAAGTAAGGTTTTAAAGACTCACGTTAACAATATTGCAGCAGTACGCACACAATCGAAGCGCAGTAAGGATGGCTAGTGTAACTAGCAAGAATACCACGAAAGCAAGAAAAAGAAGTACGCTATTAACTATTAAACGTACCTGTCTCTTCCGAAACGAATGAGTACGATGAGATCTCGTGTGCTACCATCGACACTCCAAAAGTCT
+
CCCCHDB@<@::=:;?A?;;><<<>3:;<0559;59.94995;;9;7;?:?;@?<??>>>)0+/<8697;==8=18---777'---163899+991;<=<;<>99275;=,73<7<;=<==>??:887>::89>>?@;:::>>??C=B====;>>A@A@@@<??>>EC?AA<@9:49A???<?CB??????,=@=???:9@???<9688//(//(/57794<9=<==>:>:>BD;?AA?CCCCBBBBA>=@@@>>>@@=====??A<@@@@@@?===0666)8><<
@ATNG8:04358:06856
GATGGTAGTGTGTCTCTGAGAGTAGTACTCATTCGTTTCGGAAGAGACAGGTACGTTAATAGTTAATAGCGTACTTCTTTTTTCTTGCTTTCGTGGTATTCTTGCTAGTTACACTAGCCATCCTTACTGCGCTTCGATTGTGTGCGTACTGCTGCAATATTGTTAACGTGAGTCTTGTAAAAACCTTCTTTTTTACGTTTTACTCTCGTGTTAAAAAATCTGAATTCTTCTAGAGTTCCTGATCTTCTGGAGATATCATCAGCGAGCTACCATACGACACTCAAAAGTCT
+
4444.44444449555555599<;;;>>===<5544:1:<.4.444499;4555;949155991516>>==><;;49::::@$5;=ABBB=B@AA?BBA;>>-00/9;>:@AA@CDEE99:@:@:BAAAGCDCADCCC?;<;BBA@@@@@BBCBBB@E;;:;B?B?BBBCA@;;:;959595$56@5555555#5<9555&5;99;>;;;=499999$9<<>>9>9==054494496>8=:555<7::<5///9:9:::;55555555;;.54444;4/////88&//;<
@ATNG8:04359:06888
GATGGTAGGACGAGCGTCTGAGAGGTACTCATTCGTTTCGGAAGAGACAGGTACGTTAATAGTTAATAGCGTACTTCTTTTTTCTTGCTTTCGTGGTATTCTTGCTAGTTACACTAGCCATCCTTACTGCGCTTCGATTGTGTGCGTACTGCTGCAATATTGTTAACGTGAGTCTTAGTAAAACCTTCTTTTTACGTTTTACTCTCGTGTTAAAAATCTGAATTCTTCTAGAGTTCCTGATCTTCTGGATATGAGTGACTCGTGCTACCATCGACACTCCAAAGTCTG
+
@@?;9>=A<>4444<<:<>=:7772////:/5.6::<24/)/27///9992//555.5.5<::5;7;;;;>><<<4555555#5:5:<=@45565.5<<75515<<=>@7<<==;>>>:999;@<@BBBB=<:59944.555;99;;99::::::<8<<<9=D=?<@>>>0.,,,),,,---&-3;2;;<<<(:55555&5955599955.5999(99455.54994999:944.4055<<::.4455;99;<</////7///44444.444/96///8168/8-///
@ATNG8:04360:06871
GATGGTAGCTATACGTATATCTATTACTCATTCGTTTCGGAAGAGACAGGTACGTTAATAGTTAATAGCGTACTTCTTTTTCTTGCTTTCGTGGTATTCTTGCTAGTTACACTAGCCATCCTTACTGCGCTTCGATTGTGTGCGTACTGCTGCAATATTGTTAACGTGAGTCTTGTAAAACCTTCTTTTTACGTTTACTCTCGTGTTAAAAATCTGAATTCTTCTAGAGTTCCTGATCTTCTGGTAGACGTGCATATATCTACCATCGACACTCCAAAGTCT
+
55:<8=CBBBB@@A??@CCCCDCC@CCCCBB?BBBA:AA?@?BBCECCCBDCCBB@D@BBBC?B?CCCCCCCCC?BBCCC3CB?A???:?ACC?BBB?BB?:9:BAA=ABBBBBBA>ABB?B?BCBBBBAA?BB?@<@??>>>??@@AA@?===;>??;?C<>;>AA>>8::?=?=><>2<6<499;;;+;@:::299;//////<4;;;;*::::<:=;AA<;;:B====D;@?>??A7:;@<@@@??@@@>>;;;>888BD=A;;;?>?>>B<CC>C@@@
@ATNG8:04371:06871
GATGGTAGCGCACACATAGATACAGTCTCATTCGTTTCGGAAGAGACAGGTACGTTTAAATAGTTAATAGACGTAACTTCTTTTTCTTTGCTTTCTGTGGTATTCTGCTAGTTACACTAGCCATCCTTACTGCGCTTCGATTGTGTGCGTACTGCTGCAATATTGTTAACGTGACGTCTTGTAAAAACCTTCTTTTTACGTTTACTCTCGTGTTAAAAAATCTGAATTCTTCTAGAGTTCCTGATCTTCTGGACAGAGTGTGCAGATACTACCATCGACACTCCAAAGTCT
+
8::;.//7///79:9555555///////7996<<<=6==9>85555555.555555)5909<99./)/7///7//)/4.44999'99:3::;;/9--,2(**,(,,--//892///<<<=@;?==.5.55559955299556;;=;666>;;78888--(---3773:29444444;::7;====='939.44:<:(:;444)////77///5.55555#/////)/4<<8<<<///72729:=;;;266:5:=:99<;555555555556=8<5444444987<<5<>65
@ATNG8:04372:06877
GATGGTAGCGAGCGAGTGTGTATACCAGAAGATTAGGAACTCTAGAAGAATTCAGATTTTTAACACGAGAGTAAACGTAAAAAGAAGGTTTTACAAGACTCACGTTAACAATATTGCAGCAGTACGCACACAATCGAAGCGCAGTATGGATGGCTAGTGTAACTAGCAAGAATACCACGAAAGCAAGAAAAAGAAGTACGCTATTAACTATTAACGTACCTGTCTCTTCCGAAACGAATGAGTACAGAGAGTACGATATGTCTACCATCGACACTCCAAAGTCT
+
<<:>;>=@>>;;>:;;===ABBCCCACCC@AAFAGBAB7;;>995<;?C?C@?A@99999)92977=<8>;378*9?@@@>=,==994>>>+>=@<ACCB===<<9A@CC@CCC@CB::;BBBBBBABCD@A=@@@@?ACAAAA@A@>;?::39B???B>?;?A@@BB@BB>>>?<@>@CA59:9788888(8>:?;;;=>>@A=F8;;??6;5;@;;:?A@ABBCF?C;>>>8;>?:@@ABCCBBBCBBBBBCBAACBCB@?==:=@>>>@@>>>=BB=BAAB
@ATNG8:04376:06875
GATGGTAGTATAGAGCTCTTCATGTACTCATTCGTTTCGGAAGAGACAGGTACGTTAATAGTTAATAGCGTACTTCTTTTTCTTGCTTTTCGTGGTATTCTTGCTAGTTACACTAGCCATCCTTACTGCGCTTCGATTGTGTGCGTACTGCTGCAATATTGTTAACGTGAGTCTTGTAAAACCTTCTTTTTACGTTTACTCTCGTGTTAAAAATCTGAATTCTTACTAGAGTTCCTGATCTTCTGGTGTCTGATCTGTATCACTACCATCGACACTCCAAAGTCT
+
;::<7AAABBB@@?>>=<=:=======>CBB>BBBB=AB?C>;99@=@B?BCEIIAE@BBBD>B=@@@ACC<<@:CD>D>1@;5=7989&3<:>5@:@=AB?BBBBBB>ABAABBBA>ACC<?<?A@??>A@?BBB?<<<;@@B?>?>@??===?;;;;:==8=8=??>>>CBB=B????3?7;8;@DDD/?@=;;1999///<=7;5;>>>/>BA?<6<7<<-//::;9===D=A@>AAC=B@@=>>>??===@@@@AA>>>>>><@@@A>>>===188-8>>>
@ATNG8:04376:06887
GATGGTAGTAGTACACTAGTCATTCCAGAAGATCAGGAACTCTAGAAGAATTCAGATTTTTAACACGAGAGTAAACGTAAAAGAAGGTTTTACAAGACTCACGTTAACAATATTGCAGCAGTACGCACACAATCGAAGCCGCAGTAAAGGATGGCTAGTGTAAACTAGCAAGAATACCACGAAATCAAGAAAAAAGAAGTACGCTATTAACTATTAACGTACCTGTCTCTTCCGAAACGAATGAGTACACATCGTCGTGTCGTGCTACCATCGACACTCCAAAGTCT
+
BCCC?A<<9544455<<==<<;>7;5;:<.455659697<<<<<;;7;=:=8<<:99999'939944448:89=1=;>>?:+88-3-373&3776;===444==6<58638/-(----52..222:8885827;<;656.5>:9252)22757.38;773377(39973404<68886;;333(33/3//////#//(/6::==333(.(...6/7179725-552278:391666,233189:<=?==88::<;;;<=:@999@@@><77887;;8::49;3334:
@ATNG8:04381:06855
GATGGTAGGACGAGCGTCTGAGAGGTACTCATTCGTTTCGGAAGAGACAGGTACGTTAATAGTTAATAGCGTACTTCTTTTTCTTGCTTTCGTGGTATTCTTGCTAGTTACACTAGCCATCCTTACTGCGCTTCGATTGTGTGCGTACTGCTGCAATATTGTTAACGTGAGTCTTGTAAAACCTTCTTTTTACGTTTACTCTCGTGTTAAAAATCTGAATTCTTCTAGAGTTCCTGATCTTCTGGGCTGCGCTGATATGCGCTACCATCGACACTCCAAAGTCT
+
///8)//0*:9999:969CCCCBB?DDBBBCD@CBCC?CC?B@BDCCCCCACCCAA?A@BBCC@DAFEDCCCBCC@CBCCD1DG>A?@?:>DAB<AA@=@@5;;@AAB@BBBDCBCC@DCE@B?CDCCC@@@?CCCC>BBCCCCCCBBBBCCC@@=@BB@BB@B?BBCCCBCCC?C;;;;.;>B>BBBBB2BBCDC>BACBABEBBB=@@B@0@BBBGAC@CB@CCDDBBB?B@ABACCB@BBCJ?CAAABBBABDCCCCCCCBB?BBBBBDDA@A=@@8@;;;
@ATNG8:04334:06918
GATGGTAGACATATCGTACTCTCTGTACTCATTCGTTTCGGAAGAGACAGGTACGTTAATAGTTAATAGCGTACTTCTTTTTCTTGCTTTCGTGGTATTCTTGCTAGTTACACTAGCCATCCTTACTGCGCTTCGATTGTGTGCGTACTGCTGCAATATTGTTAACGTGAGTCTTGTAAAACCTTCTTTTTACGTTTACTCTCGTGTTAAAAATCTGAATTCTTCTAGAGTTCCTGATCTTCTGGATATGAGTGACTCGTGCTACCATCGACACTCCAAAAGTCT
+
55<<:BDDCCCBBBBCBCCCCCCCBBBCCBBB@A@@D?BC?BACECCCBB@BBCBC@B@BBBB?B?BBBBBBBAB>ACDCE1AB?AA@@8A897<?BB?BE>AA>??A?BBBB@@>=:>??=B<?@>>===A<ABA@;@@@@AA?===CAA=<<?<;;;=CC<?;?AAAAAAAB;>===<2<;?=?@AAA/AA>>?7?@>??D@@@A<@A@A/@>>>B<B<AA<@@A@@@@<@<AAA@@@8::?=@@>@A>>>>A<<>@@@>>:;7:??>?;;9//--;;-977-
@ATNG8:04336:06917
GATGGTAGGACGAGCGTCTGAGAGGTACTCATTCGTTTCGGAAGAGACAGGTACGTTAATAGTTAATAGCGTACTTCTTTTTCTTGCTTTCGTGGTATTCTTGCTAGTTACACTAGCCATCCTTACTGCGCTTCGATTGTGTGCGTACTGCTGCAATATTGTTAACGTGGGTCTTGTAAAACCTTCTTTTTACGTTTACTCTCGTGTTAAAAATCTGAATTCTTCTAGAGTTCCTGATCTTCTGGATACACTCATGTGCACCTACCATCGACACTCCAAAGTCT
+
ECCC?CCC>?BA@ECCCBBB@@AC@CCCCDBB?CBBB=AA>A?BBCCCCC@BBCCC@CBDDCC?C@CCCCBBBDD@@A@AA2AC?BBBC>CCCD@CCCACD?@ACCCC@CBCCCCCD@CCC>A?BCCCCBBB?CCCB?CCCCCCBBCCCBBBBBD?BBB@BC?B?BCCBA=BAA;A;;;;.;>C?ABCCC0BD;;;:;CCDCCCCBB@BHDG5B@B@B=@<@@=@@AAACC@C@CDDBA@@BBB@CCCCCAAACABBCCBB?B@@=@@@BAAABBB?CD=CBAA
@ATNG8:04336:06933
GATGGTAGAGAGACTGTAGCGCACCCAGAAGATCAGGAACTCTAGAAGAATTCAGATTTTTAACACGAGAGTAAACGTAAAAAGAAGGTTTTACAAGACTCACGTTAACAATATTGCAGCAGTACGCACACAATCGAAGCGCAGTAAGGATGGCTAGTGTAACTAGCAAGAATACCACGAAAGCAAGAAAAAGAAGTACGCTATTAAACTATTAACGTACCTGTCTCTTCCGAAACATGAGTACGAGAGTCAGAGCAGAGCTACCATCGACACTCCAAAGTCT
+
8778<=88:;@@?D===BBAAB@BB8BCC>BBB@@@;@<?B@;;9A@?A<?;>@>><@@@2A@BBBBBBBA@A@8<;>=999)=?=?2;;;-;CC?BCCCCCCCC@D@CB?@@@=@@ABBCCCGCCBB@@?B=@BAA:;:@?@AAA>B?BBB?BBCBBBCB@BBCCCC@AB>@A@<>>CCC<@@>;::999(9A@CBABBB==@189*9<<<1818=B@@<@A?>=?@9?:>AA:ABABBBBBBCCCBAABFEBAABBBCCC>>;>??@>=>;;;<??8B:::
@ATNG8:04339:06902
GATGGTAGTAGTACACTAGTCATACCAGAAGATCAGGAACTCTAGTAGAATTCAGATTTTTAACACGAGAGTAAACGTAAAAAGAAGGTTTTACAAGACTCACGTTAACAATATTGCAGCAGTACGCACACAATCGAAGCGCAGTAAGGATGGCTAGTGTAACTAGCAAGAATACCACGAAAGCAAGAAAAAAGAAGTACGCTATTAACTATTAACGTACCTGTCTCTTCCGAAACGAATGAGTACATAGATATACGTGTAGCTACCATCGACACTCCAAAGTCT
+
;;;>?BBBBCBB=@KBBACCCDBBB>BBB=@@BABB>B7;<CCBCBBBC@C?CCCCCDDD5C@BCCDFBABCCC=CC@@AAA0AC=A4;;;.;AB?BBBBDCCCC@B@BB?A@A>AADDCDCCCCCECBCCC@BBBD?BBAABBBC?B?BBA?ACCEBBBB?BBBCBB>BC@A@A<>>AA@;@@@;999989%9A<A999BBBCC@B?>>AA<@=@>B;;:;ABBCCC@B?BBB=AAD@???ABBBA@@BBBCCBBBCCC@@@A==9=;::@@==>><AA:@@??
@ATNG8:04342:06929
GATGGTAGGACGAGCGTCTGAGAGGTACTCATTCGTTTCGGAAGAGACAGGTACGTTTAATAGTTAATAGCGTACTTCTTTTTTCTTTGCTTTCGTGGTATTCTTGCTAGTTACACTAGCCATCCTTACTGCGCTTCGATTGTGTGCGTACTGCTGCAATATTGTTAACGTGAGTCTTGTAAAACCTTCTTTTTACGTTTACTCTCGTGTTAAAAATCTGAATTCTTCTAGAGTTCCTGATCTTCTGGTGTCGTCTATCATGTACTACCATCGACACTCCAAAGTCT
+
:::<:BCC@CC@A?::=<<@@==B<BA@@@;;:<CED<CC?A>@CCBCCB=@AA;<<.<;ABBB:@:?@@9>00/:4//////#///)499<2<=<<5@6525@259?@AC@BBBCBBBC@BBB?B?BAA@BB@@=@A@@<AAAAABBBCCCBBBBBBACCC@BC@D?BBCDBBBBB;@@@@@3@>A5;;@@A0@ACCC:A:;9>=?;;=9>@@@+>696;;;=@C=@@@;:9?8?9?>@99;=@@C?CBBBC@AADBBBDBBCBBBB@DCCBBBBB@@599.;BAA
@ATNG8:04342:06934
GATGGTAGGACGAGCGTCTGAGAGGTACTCATTCGTTTCGGAAGAGACAGGTACGTTAATAGTTAATAGCGTACTTCTTTTTCTTGCTTTCGTGGTATTCTTGCTAGTTACACTAGCCATCCTTACTGCGCTTCGATTGTGTGCGTACTGCTGCAATATTGTTAACGTGAGTCTTGTAAACCTTCTTTTTACGTTTACTCTCGTGTTAAAAATCTGAATTCTTCTAGAGTTCCTGATCTTCTGGCGCTCTGTCACGTCTGCTACCATCGACACTCCAAAGTCT
+
555<9;@??BAAAA5559:>=;;;?BBBBBBC@CCBD<AA8;6;AAABBB?BBBAA?A>BCCCAGACHCGGCCABFCKHEE5DCABBCD?CDCG@CDC?BC7;;;BBC=ABDDCCDC@CBB?@>ABBBAA@@<@A;;5<;A;;;CCBBCBB@@@B>;;;=BC?B@BCECBBCCD;@;;:/92999:;:;*:=@@@<CBCCCCCCBB>BCBB1A?@@B=B<@@=ABDBBBB@E?BABBBB>BDCAICCECDDC<=;CB@ADCCCC@AAAAAA@@>>39:/:==@
@ATNG8:04350:06911
GATGGTAGCACGAGTCACTCATATCCAGAAGATCAGGAACTCTAGAAGAATTCAGATTTTTAACACGAGAGTAAACGTAAAAAGAAGGTTTTACAAGACTCACGTTAACAATATTGCAGCAGTACGCACACAATCGAAGCGCAGTAAGGATGGCTAGTGTAACTAGCAAGAATACCACGAAAGCAAGAAAAAGAAGTACGCTATTAACTATTAACGTACCTGTCTCTTCCGAAACGAATGAGTACGATGAGAGAGCTCTCTCTACCATCGACACTCCAAAGTCT
+
:::C7=<6;@;;::=A966<<<<550554.5<5996169>>669CC@CC@B@B@?;;;;;':295;B><B==B?9?>;;;;;*;B?C@CEE<CCC@CAAABBBAA=A=A@>AB@<@BBCCCCCDCCBBBBCB?BB@@<?@AABBBBAG?@AA>BCCCCCCC@CCBBBB?BB?AA@<>>BAA=>9949ABBE3BD=??@BCC???<B:>>??:>5;8;:?4::>??=@=@;@AA9??=6===?@@??>???>AAB@::;>>888==9==;9<=765?;AA8=<76
@ATNG8:04351:06926
GATGGTAGATACTCGCTGATACACCCAGAAGATCAGGAACTCTAGAAGAATTCAGATTTCTAACACGAGAGTAAACGTAAAAAGAAGGTTTTACAAGACTCACGTTAACAATATTGCAGCAGTACGCACACAATCGAAGCGCAGTAAGGATGGCTAGTGTAACTGGCAAGAATACCACGAAAGCAAGAAAAAGAAGTACGCTATTAACTATTAACGTACCTGTCTCTTCCGAAACGAATGAGTACTGTATCTATGTGTGCGCTACCATCGACACTCCAAAGTCT
+
66>D:=B=@@>?9555666<<<=??5<<=255:959068<:<;:99498497<BBBBB=AAA?AABBBBCBABA9@@?@???,:9392888*7;;289;>=>;7918<AA;A@A378=;?@AAABBBBCBCC?ACBB:;;B@EDDD@FACAA?ABCDDCDC?BAA?AE@BB@B@@9>@;;;04;;:?;F?D+AB?BBBBBBBCC>A>AAAA=A=@ACAA=@CAAACC9<;;BB<B@@<@@@@AAAAAA???AB??:::BCA@A9939>?@?==:66-67)::99
@ATNG8:04359:06924
GATGGTAGTCTCAGATAGTCTATAGTATCATTCGTTTCGGAAGAGACAGGTACGTTAATAGTTAATAGCGTACTTCTTTTTCTTGCTTTCGTGGTATTCTTGCTAGTTACACTAGCCATCCTTACTGCGCTTCGATTGTGTGCGTACTGCTGCAATATTGTTAACGTGAGTCTTGTAAAACCTTCTTTTTACGTTTACTCTCGTGTTAAAAATCTGAATTCTTCTAGAGTTCCTGATCTTCTGGACGACGCGCACTGACACTACCATCGACACTCCAAAGTCT
+
:?==9=ACBBBBDBBB<@@<@;99CB@@@;;.99993>B=B>A@@@@B@=@@?;<8<:>===9B?@>:5544:<5;;>>>)5505::@9A<65.555259.55:==><?EECBBBB?BBDAE@CCBBBB@@<@AAA?C;;;BBBABA@@A@@BC=@@B:;;?B=AA@AABCDI@BCCDD8A=A>BBBBC0BBDCC8<9??@<=999.4449$9449=4909B;@A::;>?4:8:@?ACC?@@KACCCCBA@@AA;;;A@@AB@@=@@@@;;;CBB>AB=;;<B
@ATNG8:04361:06944
GATGGTAGCTATACGTATATCTATGTATTCTTCGTTTCGGAAGAGACAGGTACGTTAATAGTTAATAGCGTACTTCTTTTTCTTGCTTTCGTGGTATTCTTGCTAGTTACACTAGCCATCCTTACTGCGCTTCGATTGTGTGCGTACTGCTGCAATATTGTTAACGTGATTCTTGTAAAACCTTCTTTTTACGTTTACTCTCGTGTTAAAAATCTGAATTCTTCTAGAGTTCCTGATCTTCTGGAGATACACATGATACTCTACCATCGACACTCCAAAGTCT
+
::;<=ABBCCCCCCBCCBBCICCCCCCC@CC@CCCC=CCBD@CBCBBCC<AABBB>B?BBCD@C@CCBBBCC9989@CCC3BC@BBBB>BBCC@DAA=??;?@CBCC<@@BBBBB@=BBB>B>B@@@C@@A?DCB@;>AAAA@@==>A@@>==?=BBB;?><A<A>>>AA>=>5;;===2=<A;>>AAA/AA:::6;A>????@@@<A@A@/@;<;@=@=@@<@AA?===;?;?>AAAA:>>A<>>>@@????CCCA?AA??>>:>AAAA??@@@;@@9@@@?
@ATNG8:04364:06901
GATGGTAGAGTACAGTGTAGTAGACCAGAAGATCAGGAACTCTAGAAGAATTCAGATTTTCAACACGAGAGTAAACGTAAAAAGAAGGTTTTACAAGACTCACGTTAACAATATTGCAGCAGTACGCACACAATCGAAGCGCAGTAAGGATGGCTAGTGTAACTAGCAAGAATACCACGAAAGCAAGAAAAAAGAAGTACGCTATTAACTATTAACGTACCTGTCTCTTCCGAAACGAATGAGTACTATAGACTATCTGAGACTACCATCGACACTCCAAAGTCT
+
;;;<?BB>BCDFC@A@CCCAABB00,0A@7@BBA@@@C=@@C:;5B?BA?C?89885DC9CC=??;<<<A?===5=?=<<<<)<A4:29@A6BBB@CBBBCBCCCACACC@BBC@CCCBBBBBCC::;CCCCACCBB@BBCCBBAB<@>@??<@BBDCBDD@CCACCD@BB?BCC=@@:99+9??;999:99%9><>97:BBBDB<=>8:AA5:98AD@@?AAAA@@@=@?BBD?ABF@CBBCBCCCCCCAAAA??@A@@@BAAAC@CCBCBBBCBB@BB=CAAA
@ATNG8:04366:06910
GATGGTAGTGTCATATGAGAGTGTGTACTCATTCGTTTCGGAAGAGACAGGTACGTTAATAGTTGATAGCGTACTTCTTTTTCTTGCTTTCGTGGTATTCTTGCTAGTTACACTAGCCATCCTTACTGCGCTTCGATTGTGTGCGTACTGCTGCAATATTGTTAACGTGAGTCTTGTAAAACCTTCTTTTTACGTTTACTCTCGTGTTAAAAATCTGAATTCTTCTAGAGTTCCTGATCTTCTGGTATGACTAGTGTACTACTACCATCGACACTCCAAAGTCT
+
:88:9@<BDBCCCC?CCCIIFCCCBBBCBCDC@BABB>CB@B;===>>=B>B?@@E;D?B=6665;??=B=CCCB>;;;;;*;B?ABCI=B00/)///)/86;<=;<<;=@@B@::;59AA=B@CHCCAABLIECBB?@@EBBBGCBBCBBCCBB?B@@<@B>A>BCBBCCCCD=B;;;;.;=A4;;;;;*;??>B8;;@@BBBAAA>@@@@1@BAAC?C?CB9;;CCB@A=@<A@ABBB?A@C@CDCCEBBCCCCCCCFGDFAA?AA@@DCBBCD?BB>BCCE
@ATNG8:04378:06912
GATGGTAGTCTCAGATAGTCTATAGTACTCATTCGTTCGGAAGAGACAGGTACGTTAATAGTTAATAGCTGTACTTCTTTTTTCTTGCTTTCGTGGTATTCTTGCTAGTTACACTAGCCATCCTTACTGCGCTTCGATTGTGTGCGTACTGCTGCAATATTGTTAACGTTGAGTCTTGTAAAACCTTCTTTTTACGTTTACTCTCGTGTTAAAAATCTGAATTCTTCTAGAGTTCCTGATCTTCTGGTATGACTAGTGTACTACTACCATCGACACTCCAAAGTCT
+
@??@7:=<A:966<<<<<96666<<<:;99//)/;:6<@<E@D:69B6/)/:;00)/)/9/4.5./////////:2/44444#446<:@@8555@8??<=BB=???AAA?CBC?>>8838@C;B?CCCCA@@D?:99B?BBCBBBBBA@;:;;9::49BB=@B;>8:00)/779=><666GG2>:>:>@AAA)55555,5:@>??@@??<@CCD1???9949=@A79:B@BBC<?;::::9=:==?:?@@:@<@:9:@@@@AABCAC@B::;AA@ABB>AA=;;:B
@ATNG8:04378:06931
GATGGTAGTGTCATATGAGAGTGTGTACTCATTCGTTTCGGAAGAGACAGGTACGTTAATAGTTAATAGCGTACTTCTTTTTCTTGCTTTCGTGGTATTCTTGCTAGTTACACTAGCCATCCTTACTGCGCTTCGATTGTGTGCGTACTGCTGCAATATTGTTAACGTGAGTCTTGTAAAACCTTCTTTTTACGTTTACTCTCGTGTTAAAAATCTGAATTCTTCTAGAGTTCCTGATCTTCTGGACAGAGTGTGCAGATACTACCATCGACACTCCAAAGTCT
+
<<<>@CDCCC;99A<=BCCCICCBDCCA@>9:4:@A@69;=A<@;<<<;<29A<?@6945:::.:66<<@@BBBC?AAAAA0AB>BBBE>;:;B>BAC@CE@<;;CBC@BHKIBABC?BBB?B?CBBCBBBB:;;CC@CABABCGDCBCBBBCBA>BA@;;;6;<@ABBBBBBC>AAAAA:A@D?CBBBB2CDDCD?CBCBCBDFFFAGCDC3C;;;B8;7;C?DCCCBAA7;7;BBBBBA;;;?A@AIAAAHCBBBCBCCDBBB?BABB@@@AAA?CC=CAB@
@ATNG8:04379:06931
GATGGTAGGCGAGAGTGAGACGCAGTACTCATTCGTTTCGGAAGAGACAGGTACGTTAATAGTTAATAGCGTACTTCTTTTTCTTGCTTTCGTGGTATTCTTGCTAGTTACACTAGCCATCCTTACTGCGCTTCGATTGTGTGCGTACTGCTGCAATATTGTTAACGTGAGTCTTGTAAAACCTTCTTTTTACGTTTACTCTCGTGTTAAAAATCTGAATTCTTCTAGAGTTCCTGATCTTCTGGTGTCTGATCTGTATCACTACCATCGACACTCCAAAGTCT
+
@@AB@BA<:@B;;6;;BBCBBBBABDBAA@997;BBC;BB;;;;ICCCCC@BAAAC@C?CCCC@C?CAACCEBBC?BCBBB2@A<@AAB=BCAA>@@@;??;>>?CCC?AABBBCBB?BB@<@<AAAA@@??;?A=>:=AACAA>>>A@@@:9:>69:98>>:>:=?@@@@BBA;@@AAA5B;?;?@BBA/??>>=6>==<=AA::;;>>>>/>===@<>;>A<@ABA???=D<AAA???:==A<AAAA>>>A>8::>B9::>::5;>==>AA@@A:==8>???
@ATNG8:04381:06901
GATGGTAGCTCGCTGATGATATCTCCAGAAGATCAGGAACTCTAGAAGAATTCAGATTTTTAACACGAGAGTAAACGTAAAAAGAAGGTTTTACAAGACTCACGTTAACAATATTGCAGCAGTACGCATACAATCGAAGCGCAGTAAGGATGGCTAGTGTAACTAGCAAGAATACCACGAAAGCAAGAAAAAAGAAGTACGCTATTAACTATTAACGTACCTGTCTCTTCCGAACGAATGAGTACTGTATCTATGTGTGCTCTACCATCGACACTCCAAAGTCT
+
AAAD@DBBACCCCBBBCCBDCBBCDABBBBBBBB@@?AABCCCCCC@CC@C@BCB@@AAA2@ACBBBBBCCBBB>B@@AAAA,@A5;5;;;-;BC@CBBBHCCCC@C@BB@CBB@BBBBBCCCCCCECCCCC@CC??<@AAABCBB?B@CCC?BBCBBBCC@CAAACC?CC@>>?;??>>>8>==9::9999%9>;?:7:CCC>?7:67:=>.818ABAA@BAAAABB=A?@A>AAA=AAABBBCBBBBBA@AABBA???BBBBB@B=>>@@@A@C<>=7>898
@ATNG8:04383:06907
GATGGTATAGTACAGTGTAGTAGACCAGAAGATCAGGAACTCTAGAAGAATTCAGATTTTTGACACGAGAGTAAACGTAAAAAGAAGGTTTTACAAGACTCACGTTAACAATATTGCAGCAGTACGCACACAATCGAAGCGCAGTAAGGATGGCTAGTGTAACTAGCAAGAATACCACGAAAGCAAGAAAAAGAAGTACGCTATTAACTATTAACGTACCTGTCTCTTCCGAAACGAATGAGTACGTGTGACGTACGTGAGCTACCATCGACACTCCAAAAGTCT
+
?<?@@BBBCCCCCCCCCCCCCCCA@>@CD@CBBDBB?B?CBBCCCD@CC?C?AA???AAA1AAABBBABAACCC>BA@@@??0@@;@5;;;6;CD?BBCCCCDCC?C?CC=AAD@CCBABCCCCECCCGG@@>?B@@<@@CBBBCC?B@BBB?BCCDDCCC?CAABDD?BB?BBA>AA@AA:AAA=@BBBB3BB?BA@ABBCBB<:5;>>@1918>B;;7;A;;;AA?B@DEE=ABB?BBBBBABBCCCC???BBBBBBBCDC9999A@AAAAA@@2988+9<99
@ATNG8:04341:06974
GATGGTAGCTATACGTATATCTATGTACTCATTCGTTTCGGAAGAGACAGGTACGTTAATAGTTAATAGCGTACTTCTTTTTCTTGCTTTCGTGGTATTCTTGCTAGTTACACTAGCCATCCTTACTGCGCTTCGATTGTGTGCGTACTGCTGCAATATTGTTAACGTAAGTCTTGTAAAACCTTCTTTTTACGTTTACTCTCGTGTTAAAAATCTGAATTCTTCTAGAGTTCCTGATCTTCTGGATAGCGACGCGATATACTACCATCGACACTCCAAAGTCT
+
BBCF@CCCCCCDDBBBCDGECCCCGCECCCCC@CBBB<BD<A?ACBBCCC@CCCCB?B@BBBB@D?BA@??ADEE@?????.@A?ABBB=BCCB?ABB?BB<??>CCC@BBABBBBB>AAA>B>@@@?===>:@@AA;AA@>===>@>A??===?=AAA=AA:>:>AAA=?@@A;@@?AC5A5:3;=<<;+<A:::6;@@@@AA<<:08888(8<<=?<?<>><>AAC>>><@<ABGE>=7;:?;?=>BDCCCCCCCCCBBBCCC?CBACCCC@@@?AC<BB>?
@ATNG8:04341:06988
TATGGTAGTGCGTGAGAGAGAGACCCAGAAGATCAGGAACTCTAGAAGAATTCAGATTTTTAACACGAGAGTAAACGTAAAAAGAAGGTTTTACAAGACTCACGTTAACAATATTGCAGCAGTACGCACACGATCGAAGCGCAGTAAGGATGGCTAGTGTAACTAGCAAGAATACCACGAAAGCAAGAAAAAGAAGTACGCTATTAACTATTAACGTACCTGACTCTTCCGAAACGAATGAGTACGTGTGACGTACGTGAGCTACCATCGACACTCCAAAGTCT
+
BCBB?BCCBB?@?BAABCBCCC?@@<AAD?DCCCA><?<>?CDAAA@CC>?>@ECCCBCB5C@CBCCCDAB9997;ABBCCC2BB?CACCC9CBB@BBBAEECA@>A@CC@CBC@BBB??@BBCCDBBCCCCCCCCC?BBCCCCCB?C@CCC@CCBBBDCC?CCCBBB?AA?AAA=AABBB9B??<?BBBB3BB?BBABBBB@?:=;?BBA7;8;@DEC@C;;;BBB@C?BBE>CA@>@AAAABBBBBABBDDBBAACDCDCBAA>ADCBBBBBBB@AA;A>>?
@ATNG8:04346:06985
GATGGTAGTGATACAGATCAGACACCAGAAGATCAGGAACTCTAGAAGAATTCAGATTTTTAACACGAGAGTAAACGTAAAAAGAAGGTTTTACAAGACTCACGTTAACAATATTGCAGCAGTACGCACACAATCGAAGCGCAGTAAGGATGGCTAGTGTAACTAGCAAGAATACCACGAAAGCAAGAAAAAAGTAGTACGCTATTAACTATTAACGTACCTGTCTCTTCCGAAACGAATGAGTACGATGAGATCTCGTGTGCTACCATCGACACTCCAAAGTCT
+
<>CE?CBBBBBCCABACDDCCCCCC@CCD@CBBCAB@B@ECDDDCC?BB?C=ABBBAAAA3A?BBBBBBCCBBB>BBCBCCC5BC@BADDC:CCD@CCBBCDCA@?AACCACCC@CBBBBBBCCCCCCCCCD@CAAA8::@@@@AA<@>A@@=@CCCBCCC?CBACCA?BA>ABB>AAAAA;A@@;999999%9>>B?==BCBB@<>:;=?A9<9<>A@A?@BAAABB?B?BBB=B??=@BCBCCBBBBBBBBBBBBBB@@@@===<@D???>==;<8;<3@899
@ATNG8:04350:06969
GATGGTAGCACGAGTCACTCATATCCAGAAGATCAGGAACTCTAGAAGAATTCAGATTTTTAACACGAGAGTAAACGTAAAAAGAAGGTTTTACAAGACTCACGTTAACAATATTGCAGCAGTACGCACACAATCGAAGCGCAGTAAGGATGGCTAGTGTAACTAGCAAGAATACCACGAAAGCAAGAAAAAGAAGTACGCTATTAACTATTAACGTACCTGTCTCTTCCGAAACGAATGAGTACTATGTAGAGCTCTATACTAATCGACACTCCAAAGTCT
+
A?@B=@B@A@?;;@CDGDEBBBBCC@EDD?CCCB;:7;=BDAAACC?CC?C@DC@??CCC1B9ACBDEE@??@=6>>;;::9$9939.555&5<>9>CCBAABBB?B?BB?ABB?@@@ABBEFFCBBCGCCB?BBBB>ABCBCCBB?C@CCB@BEBBBBBC@BBC@@@???<>A?8?@A@A:A>=998999(8A>ABBBAAABB=A:>>AB=C=B>A@@<;;:98AC?B?BBC>BAB?BBBBBCBBBBBBBBBBBABAAAAB>><>???@@@@C<BA:A;;;
@ATNG8:04356:06954
GATGGTAGGCGACATACATACGCGCCAGAAGATCAGGAACTCTAGAAGAATTCAGATTTTTAACACGAGAGTAAACGTAAAAAGAAGGTTTTACAAGACTCACGTTAACAATATTGCAGCAGTACGCACACAATCGAAGCGCAGTAAGGATGGCTAGTGTAACTAGCAAGAATACCACGAAAGCAAGAAAAAAGAAGTACGCTATTAACTATTAACGTACCTGTCTCTTCCGAAACGAATGAGTACTGCGTCTCACTCTCGCCTACCATCGACACTCCAAAGTCT
+
45885:>B<BBBCDEEBCBCA@AFC@BBC?CCCDBB>B@DDDCCBB@BB?A?ABDDCCCC5DABBBBCAAAAAA;@BABBBB2BC<@5;;;-;A@<ACAAFBBBB@B@CD@CBB?BBBBCBBCCCCBBBBBC@CCCC?BBCCCBBB@C>BA?<@CAABCCC@CCBBCB?BC?ABA7:9@@>8>9939:9:9:%9899947==CA<>@=:=@A6A?B@FCB@BE@AACC?B@AAA<AAA@CCCCBBBBBBBBBBBBBCCBBBD@CBC?BCBBBBDCBB@AA<B;;;
@ATNG8:04360:06952
GTGGTAGAGTACAGTGTAGTAGACCAGAAGATCAGGAACTCTAGAAGAATTCAGATTTTTAACACGAGAGTAAACGTAAAAAGAAGGTTTTACAAGACTCACGTTAACAATATTGCAGCAGTACGCACACAATCGAAGCGCAGTAAGGATGGCTAGTGTAACTAGCAAGAATACCACGAAAGCAAGAAAAAAGAAGTACGCTATTAACTATTTAACGTACCTGTCTCTTCCGAAACGAATTGAGTACGTGTGACGTACGTTGAGCTACCATCGACACTCCAAAGTCT
+
@CB<???:9:>999;<<ABBC;;<ABBB=?@@BAB?C=AAA;;9>:::8=7;5554;;<)4049788833377.7994444$495:7<<<0;;;9=B<@BB;:9<@<@@@B@?7;=999:99=A996;@?A6:9??;>?@<<A>?=@?BB>@BBACCC@?<833;33-33,3996;;888179;1333333#3839333885/.(.(.6...)..55<<:68///;::6<9:;;5;;:*/(//:8/////8688998833.333;;=>7:::=====8848=0888;
@ATNG8:04365:06969
GATGGTAGGTGCACATGAGTGTATCCAGAAGATCAGGAACTCTAGAAGAATTCAGATTTTAACACGAGAGTAAACGTAAAAGAAGGTTTTACAAGACTCACGTTACAATATTGCAGCAGTACGCCACAATCGAAGCGCAGTAAGGATGGCTAGTGTAACTAGCAAGAATACCACGAAAGCAAGAAAAAGAAGTACGCTATTAACTATTAACGTACCTGTCTCTTCCGAAACGAATGAGTACGATGAGAGAGCTCTCTCTACCATCGACACTCCAAAGTCT
+
BBC@?BBB?B;9;BBBCCCCCBB@@=@>?<@@AC@?=?>AADED@?;994:;???:;;;.;5;BCCCBAB<<;,9@;:99*59.5.555&5;<8=CCCDFCBA?A;;6;@@=BBBCCDDCCBCE@C:99:BBB>BCBBBCDE?B?B@@=@DCBCCAA?AAAAA@>AA=@AA>AA@?A9::929:9:9)9928>=?>??AB?D@AABB?B>???BB=@AA@::9:?;?AB=BCC@CDCCBBBBBAA@AABBBBABBBCB@@@>@A@A>>:A@@=@@:@C;;
@ATNG8:04367:06992
GATGGTAGTGTCAGTGCGCGTCGTCCAGAAGATCAGGAACTCTAGAAGAATTCAGATTTTTAACACGAGAGTAAACGTAAAAAGAAGGTTTTACAAGACTCACGTTAACAATATTGCAGCAGTACGCACACAATCGAAGCGCAGTAAGGATGGCTAGTGTAACTAGCAAGAATACCACGAAAGCAAGAAAAAAGAAGTACGCTATTAACTATTAACGTACCTGTCTCTTCCGAAACGAATGAGTACGTGTGACGTACGTGAGCTACCATCGACACTCCAAAGTCT
+
<<<>?BBBBCBBDBBCBBCCCCCCC@CCC@CCCCCC@C@CCBBBCC@CD?B?BCBBBBBB3B?BBBBBAAA==<3;>9::::*:A?B@CCC;CCCADCCBBBBBA>B@BB@BBB?BB@ABCECCCBBBBCDD@BBBF899BBBBBB>C?BBC@BCBCCCBB?BBBBBB>BC?779<>>BBD>C??8999999%9A?B9::F@@?@<@:>>AA<@<>AB;;6;B???BB@E@BBB=BAA>ABAAABBBBBBB???DCBBAABACC9979AAABBBB==7;;1?000
@ATNG8:04369:06988
GATGGTAGGCGACATACATACGCGCCAGAAGATCAGGAACTCTAGAAGAATTCAGATTTTTAACACGAGAGTAAACGTAAAAAGAAGGTTTTACAAGACTCACGTTAACAATATTGCAGCAGTACGCACACAATCGAAGCGCAGTAAGGATGGCTAGTGTAACTAGCAAGAATACCACGAAAGCAAGAAAAAGAAGTACGCTATTAACTATTAACGTACCTGTCTCTTCCGAAACGAATGAGTACAGAGAGTACGATATGTCTACCATCGACACTCCAAAGTCT
+
<<>>?CCD@BBBBBBBBCCCCECBB?BCC@CCCCBB?B@CBBBCCC@BB?C?BBBBBDDD3C?BCCCCCCBBBA:@?9;;;;*;B=B?BBB<CFJEEBBBCBD@@=@@@A?ACD@DCCCDCABBBBBBACCCAGBBB?BACBCECC?B>BA@>@CCCCDDC?BBCBBB@CC?@@B?A@?==3?9949BABB3BB?AAABAA@983949>AA<?;;?B@B?@BBBCCBAD?CCC<AAA>A?@?BBBBBBAAACCCAAACDBB@@@B>BBA@ABB???=BB>B?99
@ATNG8:04379:06997
GATGGTAGCGCACACATAGATACAGTACTCATTCGTTTCGGAAGAGACAGGTACGTTAATAGTTAATAGCGTACTTCTTTTTCTTGCTTTCGTGGTATTCTTGCTAGTTACACTAGCCATCCTTACTGCGCTTCGATTGTGTGCGTACTGCTGCAATATTGTTAACGTGAGTCTTGTAAAACCTTCTTTTTACGTTTACTCTCGTGTTAAAAATCTGAATTCTTCTAGAGTTCCTGATCTTCTGGACGACGCGCACTGACACTACCATCGACACTCCAAAGTCT
+
CBCC@CCCBCBBBBCBEDDDDDBBBDEGLCCC@BCCC=CC?C@CCBBCCDACCBCC@C@CCAA>BADFDCBBBCC@CCCCC1CD?BBHE>@@@A=@CB>BJ;;;AFDD@BCICAAAB?BBC@C@CCAAACCB>BGBC@CDCCCBCCCCCCBBBCC@C@@>@C@C@CCBBCCBCC@B::;;6;>B>>@>@>0@BDGD>CCCCCCCCBB5;;;;*;BBAA?AGEG?CBCCBBB?B@CCBCCC@B@C?@@AABAAACB;;;CGCCCCD@CBBCBBBCCC@CC?CCBB
@ATNG8:04380:06959
GATGGTAGTGTGTCTCTGAGAGTAGTACTCATTCGTTTCGGAAGAGACAGGTACGTTTAATAGTTAATAGCGTAACTTCTTTTTCTTTGCTTTCGTGGTATTCTTGCTAGTTACACTAGCCATCCTTACTGCGCTTCGATTGTGTGCGTACTGCTGCAATATTGTTAACGTGAGTCTTGTAAAAACCTTCTTTTTTACGTTTACTCTCGTGTTAAAAATCTGAATTCTTCTAGAGTTCCTGATCTTCTGGGTGTATCAGCGAGTATCTACCATCGACACTCCAAAGTCT
+
:;;;@;<<?;;<555<;@?BB@A=?9:55944.488;4=<:B?@@ABBBB?BBB;;;0;5;A@@9@:>@@9>00,/<7::<::(///)5=9=4;;C=8<6945<99999BG?CCCCBBBC?B@A>AADCCBBBBB?@@BA?CBCABAAABABBBBCCD@;;;?BB?B?BBCCBBC@A=@;;;;;*;>C;;;;;;;%9>@@@,69;99???;;==<<=+<==99999>A>@@@;:9?:?;@BBABB>@ABB=BAB@BBA<;;;BCDBCC;;:;CCC@AAA;;9;E<B<;;
@ATNG8:04382:06996
GATGGTAGTATAGAGCTCTACATACGTACTACATTCGATTTCGGAAGAGACAGGTACGTTAATAGTTAATAGCGTACTTCTTTTTCTTAGCTTTCGTGGTATTCTTGCTAGTTACACTAGCCTATCCTTACTGCTGCTTCGATTGTTGTGCGTACTGCTGCAATATTGTTACAGTGATCTTGTAAAACCTTCTTTTTACGTTTAACTCTCGTGTTAAAATCTGAATTCTTACTAGAGTTCCTGATCTTCTGGGCAGACTCTGCACACGCTACCATCGACACTCCAAGTCT
+
:;>A?BB@A;BA=5559999655<<9;;95555/27///;5;:6;68?>?:>97;;:>>>A5:5::6:=>8==;88886::===+884888<=199//*/6;5;=544<<;;7<8<;5333)..33494888./../;4<733...(..-85.....333383553057)..33357755//..88).*.269;;;+:7558*/).8/////;B=ADD2;:656(-(-3(---88855054;5555534---'---,,66,,/7799532460332477///738378>>
@ATNG8:04337:07031
GATGGTAGGACGAGCGTCTGAGAGGTACTCATCGTTTCGGAAGAGACAGGTACGTTAATAGTTAATAGCGTACTTCTTTCTCTTGCTTTCGTGGTATTCTTGCTAGTTACACTAGCCATCCTTACTGCGCTTCGATTGTGTGCGTACTGCTGCAATATTGTTAACGTGAGTCTTGTAAAACCTTCTTTTTTTACGTTTACTCTCGTGTTAAAAATCTGAATTCTTCTAGAGTTCCTGATCTTCTGGGTCTACGCTCGTCGCGCTACCATCGACACTCCAAAGTCT
+
55<>9>AC>@DD@@@BCBB@@>::7;BBDCCCC:::0;@;A?BCCDDBB?CFBBC@C@CBBBACACCCBCCCBB?BBB9AB@@9>?>?6?;;;4955.54.444:<>9?@@@C>CC@CCCAC@CCCCEBBB@DDCC?CCCCCCCCBCCCCAADC?D996:A=@@CDBBBBBCC@CCCCC;D@D<;;:::::#:B;;:6;BBBCCHBBA@BKFE5CBBAA?A@CC@CBBBCBC@C@DDCDCB@BBCC?BCCCCBBCCCCBBBBBBBD@CBCCBBBA??<?A<CCCB
@ATNG8:04343:07034
GATGGTAGCGCACACATAGATACAGTACTCATTCGTTTCGGAAGAGACAGGTACGTTAATAGTTAATAGCGTACTTCTTTTTTCTTGCTTTTCGTGGTATTCTTGCTAGTTACACTAGCCATCCTTACTGCGCTTCGATTGTGTGCGTACTGCTGCAATATTGTTAACGTGAGTCTTGTAAAACCTTCTTTTTACGTTTACTCTCGTGTTAAAAATCTGAATTCTTCTAGAGTTCCTGATCTTCTGGGTGTATCAGCGAGTATCTACCATCGACACTCCAAAGTCT
+
8888:::===@@>;599555===566<:::;93=9::4;=:@:;;;5555.55955.59;:::)/)/97799999399;;;;$44.44444&44555555.598566<<=8>>>666;;7565@D<AA@@@@::69>>>;9::B>A@B@:;:@???@499945=5=<@@::;>>>>9=999:*:4;4;;CCC5BBCDF7;;;@@@@B9945<<<+=@>?>;>9=A;???999@8?5?44444249@>6>>A@?<70//77779;:55.555::>::9<044(4988
@ATNG8:04344:07034
GATGGTAGTGTCATATGAGAGTGTGTACTCATTCGTTTCGGAAGAGACAGGTACGTTAATAGTTAATAGCGTACTTCTTTTTCTTGCTTTCGTGGTATTCTTGCTAGTTACACTAGCCATCCTTACTGCGCTTCGATTGTGTGCGTACTGCTGCAATATTGTTAACGTGAGTCTTGTAAAACCTTCTTTTTACGTTTACTCTCGTGTTAAAAATCTGAATTCTTCTAGAGTTCCTGATCTTCTGGGATGTGTGCGCAGTGCCTACCATCGACACTCCAAAGTCT
+
CCCC@CB<:5555=<BBBBBICBBBBBBBB;;7;?=@6B=9=:@AAB>;@.55;9;6;7<<<<:BAAA@C===?>666???+=C:CBBD:@?@?:><B9=A699>@@<8<A@@=><<7@?C=B?BCCBBBBB?BCDDACCCDBBAAAFDCCBEDD>B;;7;C>B>BBCDBBBAA=;4549,9<?<9999;*;A;;;0:5??@@@@>>9>>>>,>=>@@=@>CB99:AAB:;6:=@@@BCC@DCIG?D;;;BECDCBBCBCGACCCAGA@@AB@@@A=AB=B;;;
@ATNG8:04349:07035
GATGGTAGGAGACAGCGTCGCACACGTACTCATTCGTTTCGGAAGAGACAGGTACGTTAATAGTTAATAGCGTACTTCTTTTTCTTGCTTTTCGTGGTATTCTTGCTAGTTACACTAGCCATCCTTACTGCGCTTCGATTGTGTGCGTACTGCTGCAATATTGTTAACGTGAGTCTTGTAAAACCTTTCTTTTTACGTTTAACTCTTCGTGTTTAAAAATCTGAATTCTTACTAGAGTTCCTGATCTTCTGGTGTCGTCTATCATGTACTACCATCGACACTCCAAATTCT
+
;;:::>@A=@><</////7:=:;9<@666<@A@;A;;:04;39.555<<@@;>@@@@9@;???A8C>AAAAAAA@B@AAAAA,:9233333&3;?A>BBB?B@@@==@0/)0=;==>>=:8>><A<>>?::899;>?>>;>@>>>==888>==:;;=8;;;9=>5;5;==>===@@6;:@>>-=/88)8<;<;+;<:::)7/689:49<=79906===,=///5/53771556778886A4=8?;8:69;>9<<=<=<;<<<;;;=====<=:>B@@@@==::5;>8>;?@
@ATNG8:04351:07024
GATGGTAGTATCTGCACACTCTGTCCAGAAGATCAGGAATCTAGAAGAATTCAGATTTTTAACACGAGAGTAAACGTAAAAAGAAGGTTTTACAAGACTCACGTTAACAATATTGCAGCAGTACGCACACAATCGAAGCGCAGTAAGGATGGCTAGTGTAACTAGCAAGAATACCACGAAAGCAAGAAAAAGATGTACGCTATTAACTATTAACGTACCTGTCTCTTCCGAAACGAATGAGTACACATCGTCGTGTCGTGCTACCATCGACACTCCAAAGTCT
+
<==>@CCBD>@@@CBB@ABCFICCC@BBCACGCCBB>A=@@BABC@CD?B?BBB@@@@?,>:@ABBBCC@??B<AA?????1??>?3733+3=@<9=8://///(/585055C05858=98:>===@AA6507<;:4;=;=>>??;>;=>B@BBBCBBBB?BB?@BB?BB=BCC?AA87729>?<:::9:(879<;;:::;==:=:==::5;;????@=>>>@???;@;@@>6600,0@@@@BBA@@?:99999AABBCABBAB>BDFBB@AACD?BB=BB??
@ATNG8:04353:07003
GATGGTAGCATCATGCATATCTCACCAGAAGATCAGGAACTCTAGAAGAATTCAGATTTTTAACACGAGAGTAAACGTAAAAAGAAGGTTTTACAAGACTCACGTTAACAATATTGCAGCAGTACGCACACAATCGAAGCGCAGTAAGGATTGCTAGTGTAACTAGCAAGAATACCACGAAAGCAAGAAAAAAGAAGTACGCTATTAACTATTAACGTACCTGTCTCTTCCGAAACGAATGAGTACAGAGAGTACGATATGTCTACCATCGACACTCCAAAGTCT
+
A@@C@BBBCBBCCDDCCCCAB=;;C@@AA@DBAA:;7;8@@@;;5>9?@?B?BBBCCEFF199:AABBAAA883(7?;9444$4<7=?CCC9BCB@BBBCCCCBB@B@BD@CCC@@A@ABBBCBCCCCCBCCACBCC?@?@C@@@C?C?::7;@@@BCDBB?CDCCBA@BB@?>?<?;@@>5=00+000000%.:690/099AAB;<;58993>=@@CCC@BCBAABB?B?BCC=BBD?BBBBBBBBBBBBBBBBBCBBBBBAAAB@>;;???>>>@=CB>B???
@ATNG8:04353:07010
GATGGTAGCGCATATCAGCGCAGCCCAGAAGATCAGGAACTCTAGAAGAATTCAGATTTTTAACACGAGAGTAAACGTAAAAGAAGGTTTTACAAGACTCACGTTAACAATATTGCAGCAGTACGCACACAATCGAAGCGCAGTAAGGATGGCTAGTGTAACTAGCAAGAATACCACGAAAGCAAGAAAAAGAAGTACGCTATTAACTATTAACGTACCTGTCTCTTCCGAAACGAATGAGTACGTGTGCGACGTGTCTCCTACCATCGACACTCCAAAGTCT
+
BC@@=@:66BCCDCCAABCBCCBBD>CCC?BCCDBB@B@BCBHEBC@CC?C?BCDDDCCC3D@CCBBBCCBAA@8@@:::;.;D?C@BCD;ECC@CCCCCCCBB@C?BB@CCC?CBBBBBBBBCCAAACCDACCBC@A@@CBBAB>B?B;<9;CCCCCA@?@DDCCC@@@=?AA;??C@@9@9949AAAA3AB?B9:9CA???>A>ABCD>A>ABDBCACCCBBBB>A>@CC=CA@>@C@??BBBBBCBBBCCCBCBBBC@BBB>@@AA??;A==7@?7@000
@ATNG8:04354:07022
GATTAGTATATCGCGTCGCTATCCAGAAGATCAGGAACTCTAGAAGAATTCAGATTTTTAACACGGGAGTAAACGTAAAGAGAAGGTTTTACAAGACTCACGTTAACAATATTGCAGCAGTACGCACACAATCGAAGCGCAGTAAGGATGGCTAGTGTAACTAGCAAGAATACCACGAAAGCAAGAAAAAGAAGTACGCTATTAACTATTTAACGTACCTGTCTCTTCCGAAACGAATGAGTACTGTATCTATGTGTGCGCTACCATCGACACTCCAAAGTCT
+
DFC@CBCCCBEDCCBBBBBAABC?A@B?BBB@BB?B?BDCCCCC@CC@C?DCCBBDDB5B?@@@BB=BDCBB=C;;:A=BBBB@F=AAA8A??;@A???@?78376;;9A@@=A?>????ABAAAA;;;@>;;@B?A@AA:99==@=A>B@BBBBBCAA?ACCCCB=AA<@A@=?>88828>?=@DDDD/@?;?;;:===@@<?:>@888)818@@;;7;B@;;;@=A:>=@7=AA=AA@@@B:::ABCBCAHC?????BABEE>BABBCA>>>A=BD6>===
@ATNG8:04355:07004
GATGGTAGCATCATGCATATCTCACCAGAAGATCAGGAACTCTAGAAGAATTCAGATTTTTAACATCGAGAGTAAACGTAAAAGAAGGTTTTACAAGACTCACGTTAACAATATTGCAGCAGTACGCACACAATCGAAGCGCAGTAAGGATGGCTAGTGTAACTAGCAAGAATACCACGAAAGCAAGAAAAAGAAGTACGCTATTAACTATTAACGTACCTGTCTCTCCGAAACGAATGAGTACGAGAGTCAGAGCAGAGCTACCATCGACACTCCAAAGTCT
+
55::5;BBBCCBDCDICCCBCDCDG@CBB?BADA@A?@>BCCCC@@=?A=A?==;00000$/4>///@@9=;777(7<3333&33,3,333&3774::::9;933,3155355526889>>?>CCEECCBBB?CBAA?ABBBBBBB@C@CAB?BCCCBC@?=?BBCBB?BB@CCC?ABCEE?B??;?AAAB3BD@B@@@DCA@@;@<>>>C;>;?AEAA?AAAAAAA?<?>?9?@A?CBBBBBBBBBBABBCBBAABB>?>BBB?BB??>>>A@@<@@9CB9:
@ATNG8:04356:07013
GATGGTAGCATCATGCATATCTCACCAGAAGATCAGGAACTCTAGAAGAATTCAGATTTTTAACACGAGAGTAAACGTAAAAAGAAGGTTTTACAAGACTCACGTTAACAATATTGCAGCAGTACGCACACAATCGAAGCGCAGTAAGGATGGCTAGTGTAACTAGCAAGAATACCACGAAAGCAAGAAAAAGAAGTACGCTATTAACTATTAACGTACCTGTCTCTTCCGAAACGAATGAGTACAGAGAGTACGATATGTCTACCATCGACACTCCAAAGTCT
+
9:ED@DCCCAABCDEBBBCCCBBBCABCB?CBCBBB?B@DCCCCCD@CC?B?BDAA@AAA2?@CDBBBBBBAA@:?A=??@@0@C@C?CCC;CGE@CBDCCCCCC@C?DC@CCB?BBDCCCCCCCCCCCCCB@BCCC?BCBBBB??<@@CCC@BBBBAACC@CAABBD@BB>??=399999+9@@<ABBBB3BE?C9::ECCBB9858>??6;7;BBBB@AAAAABB?A?BBA=A??<?ABAAABBCDBBCBBBCCCCCBB>>>C@>@>=;;;==A=BB>C>>>
@ATNG8:04358:07028
GATGGTAGTACATGATAGACGACACAGAAGATCAGGAACTCTAGAAGAATTCAGATTTTTAACACGAGAGTAAACGTAAAAAGAAGGTTTTACAAGACTCACGTTAACAATATTGCAGCAGTACGCACACAATCGAAGCGCAGTAAGGATGGCTAGTGTAACTAGCAAGAATACCACGAAAGCAAGAAAAAGAAGTACGCTATTAACTATTAACGTACCTGTCTCTTCCGAAACGAATGAGTACTGCGTCTCACTCTCGCCTACCATCGACACTCCAAAGTCT
+
AABC?BBDC>CBCCCCCCCCAAAAABBB?BCGCCC@B@BCDECCC>@@?A?BBBBBCDC5C@FDCJCCCCCCC=BB@@@@@0@B?A>BBB:BBFAECBBBCCCC?C@CC?CBB@BCCCBBBBBBCCCCBBC@CCAB?BCCCECBB?BBDCC@BCCDCCCC@BAAADD@?@=@FG?BBECE=B@A>?BFFD3BB?BBBBBBBAB<><?BBB?B?BBBBB?BBBBBBBAD?CCC=BCB@BBBBCCCBAAADCCCBBBCBBCB@CBB@BCFCCCBCBB@BB=BD@@
@ATNG8:04363:07019
GATGGTAGAGAGAGCTCTCTCATCGTACTCATTCGTTTCGGAAGAGACAGGTACGTTAATAGTTAATAGCGTACTTCTTTTTCTTGCTTTCGTGGTATTCTTGCTGGTTACACTAGCCATCCTTACTGCGCTTCGATTGTGTGCGTACTGCTGCAATATTGTTAACGTGAGTCTTGTAAAACCTTCTTTTTACGTTTACTCTCGTGTTAAAAATCTGAATTCTTCTAGAGTTCCTGATCTTCTGGGCTGCGCTGATATGCGCTACCATCGACACTCCAAAGTCT
+
?@@A<@?ABBBCCCCA@@CCBAB>B@;@BCCCACCCE=BB?B?BCCCBBC?CC9;;@C@CCCD@C?@@BBBCCCC?88888)9=?CBBB>BC??=?BB@CC?BA??;?;??AABBBB@BBB?A<@@@@@>::7:>>@=BB===BB===A>>:::?;;:;<@@<@<@???A???@;>====2=5:5;>===/<><<=5==;;;>>=9818=>=/=898A<A=AB:>:==///7=7===>=A<=;=>6>///::::BAA@@@???@@=A;;;@@@@@@;>>7>???
@ATNG8:04364:07039
GATGGTAGGCGTGTGAGAGTCTGCCCAGAAGATCAGGAACTCTAGAAGAATTCAGATTTTTAACACGAGAGTAAACGTAAAGAGAAGGTTTTACAAGACTCACGTTAACAATATTGCAGCAGTACGCACACAATCGAAGCGCAGTAAGGATGGCTAGTGTAACTAGCAAGAATACCACGAAAGCAAGAAAAGAAGTACGCTATTAACTATTAACGTACCTGTCTCTTCCGAAACGAATGAGTACGATGAGATCTCGGTGTGCTACCATCGACACTCCAAAGTCT
+
<<<<:A<<9=B===>BBBC;55444)4::7<CCCJFAC@BBDECCC?CC@C@A@@<;;;;':<B95855?:<<=6<<<==8BBBB@C@BBB:A@@:@000=@?8847>??>B9948:98>;89<==?@@@<=8<>:;5;???>>>B<>:?9838A>>=>=?=A;:::;4:A<@A@:=<><=,55715555'55+5699=;;;B=A=@@@B7;5:==;:5;===;;;<@<@DD9@@A=;;;@AB@>>>@@>:996//)/9>=AAAB;>>A@@>>>;;7;B:A;;;
@ATNG8:04366:07020
GATGGTAGGCGACATACATACGCGCCAGAAGATCAGGAACTCTAGAAGAATTCAGATTTTTTAACACGAGAGTAAACGTAAAAAGAAGGTTTTACAAGACTCACGTTAACAATATTGCAGCAGTACGCACACAATCGAAGCGCAGTAAGGATGGCTAGTGTAACTAGCAAGAATACCACGAAAGCAAGAAAAAGAAGTACGCTATTAACTATTAACGTACCTGTCTCTTCCGAAACGAATGAGTACGATGAGAGAGCTCTCTCTACCATCGACACTCCAAAGTCT
+
BBBD?BBB@C?A@AAACCCBA?@@@<@CC@CEGCBB@B@BBCBBBC?CC@C@@?A;;;;;;%;<BBBECAB@CCD>CBBBCCC5CC?C@DDD;CCC@CCDECEBAA<B?BB?BCC@BCCCCCBBCCCCBCCCE@CCBB?CCCCCCAA<B=B::8;CCCCBBB@EBBBBB?BB@BBB<??BBC<BBB>BA@A@2AA?BAAACBBBB@B?BABB;?<??BBC@BB@A@BA6:6;BB=BBB?BBBBBDDCBBBCBBCAAABBAAAA????@A=@AA;;;@<BA;B988
@ATNG8:04372:07005
GATGGTAGGCGTGTGAGAGTCTGCCCAGAAGATCAGGAACTCTAGAAGAATTCAGATTTTTAACACGAGAGTAAACGTAAAAAGAAGGTTTTACAAGACTCACGTTAACAATATTGCAGCAGTACGCACACAATCGAAGCGCAGTAAGGATGGCTAGTGTAACTAGCAAGAATACCACGAAAGCAAGAAAAAGAAGTACTCTATTAACTATTAACGTACCTGTCTCTTCCGAAACGAATGAGTACTGCGTCTCACTCTCGCCTACCATCGACACTCCAAAGTCT
+
55;;7<CB@CBCCACDBCBBAB@@@6?DEACB@BCD@D?CCCCCDD?@@?@@BBBBBBCB3C@BAACC@??BA@9@A::999)9@;??BBB5=>B?CBAABBCBB>B>@@=;AB=B===>>>>>@@===>>?;??AA;A>>>>>>>9@===@>BAAA@@AB>BBBA@@=@C?B@@>BB@@?:@BB@BCDDD3@A==A@@@>>B?6:5;=<<8=:>>>>A=AA==>>D<@<@AA:A@A;???@AA@>>>><<<?==>A???A=A<<9<?AA>>>>>>;AA9@8:8
@ATNG8:04375:07002
GATGGTAGCACACGAGATCTCATCGTACTCATTCGTTTCGGAAGAGACTGGTACGTTAATAGTTAATAGCTTACTTCTTTTTCTTGCTTTCGTGGTATTCTTGCTAGTTACACTAGCCATCCTTACTGCGCTTCGATTGTGTGCGTACTGCTGCAATATTGTTAACGTGAGTCTTGTAAAACCTTCTTTTTACGTTTACTCTCGTGTTAAAAATCTGAATTCTTCTAGAGTTCCTGATCTTCTGGGTGCGCTACAGTCTCTCTACCATCGACACTCCAAAGTCT
+
CCDC@CCCCBBBCCCDCCCABBAA@AABCFDC@CCCC>CC?C@CCCCDCC@BB@BC@D?CCCC?C?CCD??>?BB?BACDC3ABACCCC>CCAA>ACC?CC;;;;CCIACCCCCBCD@DCC?C?CCCCC??@@CBBB?CCCCBBBBBBBCBBBBB@BBB?CC?C?CBBBBBBDC<?????5?>A=>>AAA/AA>>>6?;;;==A?@?9====.=;;<A>E<??;@AC>>>@;>;>@?@@@8<<<<59:;CCDA=>>A@@@@AA>?;?888AA>>==:<>4=9<9
@ATNG8:04379:07009
GATGGTAGCGCACCATAGATACAGTACTCATTCGTTTCGGAAGAGACAGGTACGTTAATAGTTAATAGCGTACTTCTTTTTCTTGCTTTCGTGGTATTCTTGCTAGTTACACTAGCCATCCTTACTGCTCTTCGATTGTGTGCGTACTGCTGCAATATTGTTAACGTGAGTCTTGTAAAACCTTCTTTTTACGTTTACTCTCGTGTTAAAAATCTGAATTCTTCTAGAGTTCCTGATCTTCTGGTATGACTAGTGTACTACTACCATCGACACTCCAAAGTCT
+
>=<B@D;66>>CC:BBCAAAIDEAA@BAC;:8<ABB=CC@C?BBCDDCCABBBBD@B>BBAB<A?BCEBAA@?=99:99:*5C;@@CC=BCBB>B;;5;B?BBDEEFACCCCDCCD>ABB=@=AAACDCDD@C@AA?BCCCCA@@BB@@@BBBC?B@@;A@5;6;ABCBCCGJADCCCD9@=@=<;<;;*;BBBB=CCCBAAGCCC@CHHD5BBBBB<@?CB?@@@@;;;=@=@CABBC?@AGIHCBBCEDDCCCCDC@@@AA@<@AABB;;:@B=@A=ADBB
@ATNG8:04384:06424
GATGGTAGATACTCGCTATACACCCAGAAGATCAGGAACTCTAGAAGAATTCAGATTTTTAACACGAGAGTAAACGTAAAAAGAAGGTTTTACAAGACTCACGTTAACAATATTGCAGCAGTACGCACACAATCGAAGCGCAGTAAGGATGGCTAGTGTAACTAGCAAGAATACCACGAAAGCAAGAAAAAAGAAGTACGCTATTAACTATTAACGTACCTGTCTCTTCCGAAACGAATGAGTACTGTATCTATGTGTGCGCTACCATCGACACTCCAAAGTCT
+
59>>;ADCCBBABBCBCCCCBBCE>DBB?CBCB998:>BBBCCCC?CB@C@DCCAA???1?=CABBCCAA???7>?ABBBB29;99:CCC;BBGAGCCBBCC;:6;@BB?CCB?BCBBBCCCCCB@ACCCB@CDBB?CBBBCCCC>C@BBC@BDDDBBBB?BBCCCC?CC?AAA:::BBA=A@A=ABBBBB)BD?99:?CAAAD;?:?>CE<><>@D@@=@B@@ABB?B@BCC=BBB?BBBACCCCBBBBBBBBBCCBBBCAA??<?A@???><<=4;:1=:99
@ATNG8:04388:06407
GATGGTAGGCGAGAGTGAGACGCAGTACTCATTCGTTTCGGAAGAGACAGGTACGTTAATAGTTAATAGCGTACTTCTTTTTCTTGCTCTCGTGGTATTCTTGCTAGTTTACACTAGCCATCCTTACTGCGCTTCGATTGTGTGCGTACTGCTGCAATATTGTTAACGTGAGTCTTGTAAAACCTTCTTTTTACGTTTACTCTCGTGTTAAAAATCTGAATTCTTCTAGAGTTCCTGATCTTCTGGATATGAGTGACTCGTGCTACCATCGACACTCCAAAGTCT
+
8:8<::;=7;;>=@==<<===;;666>;<<>C9@@@@6=>4:2444999;4779/0*/)/9::6;8;;@AA?>:C>BBCAA.89439<;ABBAA?9778;;5;<?<698'599;9AAA7;:B<B<AAA88///59<::,76<<==>?@;;;@@;;;5;:=:@A<@=@AA>>=@=>699>>>1=:@5::>>>/=====5<<>@;;;>??<<>@>,8//-;4;----3---;884=9@8:8>@:>>>:>?::6;66669;<<@A=9--,----9=6::=8:91::;3
@ATNG8:04388:06420
GATGGTAGCGCGACGAGCGTAGACCCAGAAGATCAGGAACTCTAGAAGAATTCAGATTTTTTAACACGAGAGTAAACGTAAAAAAGAAGGTTTTACAAGACTCACGTTAACAATATTGCAGCAGTACGCACACAATCGAAGCGCAGTAAGGATGGCTAGTGTAACTAGCAAGAATACCACGAAAGCAAGAAAAAAGAAGTACGCTATTAACTATTAACGTACCTGTCTCTTCCGAAACGAATGAGTACTATGTAGAGCTCTATACTACCATCGACACTCCAAAGTCT
+
::<B@CBCBBBBCBCCCDCCCCCBE=ABC@CCCCA@?@ABBBCC@@??C@C?DA@999999%9<ABCBBBAAA?@8??AAAA@B&00,/)/99+905.6=>;;@B;;5:89;49?>9>C@ABBCLCCCBB@C992;?;;5;A@=<<00-0<AAG@AABCCC;:8:???@A>::48B=2;8<<;38;;8?@FCDC)BB?BBBBCCBAB7;5;<>>4;7;@D@@=@@@??AA?A?@??9?AA?BCBBBBBBBBABB@AAB>>>B@<99//*/<;7;;;;;>:>>4@::9
@ATNG8:04388:06447
GATGGTAGACATATCGTACTCTCTGTACTCATTCGTTTCGGAAGAGACAGGTACGTTAATAGTTAATAGCGTACTTCTTTTTCTTGCTTTCGTGGTATTCTTGCTAGTTACACTAGCCATCCTTACTGCGCTTCGATTGTGTGCGTACTGCTGCAATATTGTTAACGTGAGTCTTGTAAAACCTTCTTTTTACGTTTAACTCTCGTGTTAAAATCTGAATTCTTACTAGAGTTCCTGATCTTCTGGCGCTCTGTCACGTCTGCTACCATCGACACTCCAAAGCTCT
+
@:?A=BBB@A?===;<;==>>A>>==5555558ABBC=CB?B?BBACAAA?ABAAA>B;@?::04254BCBC?=??BCDCD2@?6<799(799;6B??8?@<99:??A=A@AA>>>@<@??=?;?A=97:7718???<@@AA>>>667=>>>==><7889==5;5;CB>?>A==5;;===/>:?7;<KED/?>>@?-819;;===>>@=AAA5A===84:7//,//;;=9>?9>9>A9<<<8=<?:?@@AC@@@@@976////57=:>977;:8864067.-----
@ATNG8:04390:06421
GATGGTAGCTATACGTATATCTATGTACTCATTCGTTTCGGAAGAGACAGTACGTTAATAGTTAATAGCGTACTTCTTTTTCTTGCTTTCGTGGTATTCTTGCTAGTTACACTAGCCATCCTTACTGCGCTTCGATTGTGTGCGTACTGCTGCAATATTGTTAACGTGAGTCTTGTAAAACCTTCTTTTTACGTTTACTCTCGTGTTAAAAATCTGAATTCTTCTAGAGTTCCTGATCTTCTGGTATGACTAGTGTACTACTACCATCGACACTCCAAAGTCT
+
:::@>AB99;A:?:96?>@DCCAA;<<<=>;;7ABBA9AA491577;7/0/77>>6<9<BBE@C?DCCB?>:<<4::<<=+==7=:::18>@@79:A?@C=??>>=@9>>AAAABB?BBB@>:>>;;;:;;=ABAB;=======788@B?>::;588/588*/+/999=>>9?:55599*5/7/7::<</<<>??7<9>??<<=<A:????/?;;:B<A:==;>988::;<@:>=???D;?@D=A>>?BBC==>>???=====>=;<;ABBB?>>5;;/;888
@ATNG8:04390:06438
GATGGTAGCGGCACACATAGATACAGTACTCATTCGTTTCGGAAGAGACAGGTACGTTAATAGTTAATAGCGTACTTCTTTTTCTTGCTTTCGTGGTATTCTTGCTAGTTACACTAGCCATCCTTACTGCGCTTCGATTGTGTGCGTACTGCTGCAATATTGTTAACGTGAGTCTTGTAAAACCTTCTTTTTACGTTTACTCTCGTGTTAAAAATCTGAATTCTTCTAGAGTTCCTGATCTTCTGGTCTACTACACTGTACTCTACCATCGACACTCCAAAGTCT
+
::<B<<@@00+/::;<ACAACBCBAAABAAB;:4<<;;,9D=B?CCCBCAA:?<<@<:>9;?CD6;89@?@?99/9)//999'//)/:::3666<7<;A<;B<BA?@@B?ACACBBBC?BBC?A?::<@@AA@=@B@@=ACDCA;;;DCCBBBCBB?BBB?BB?B?BABBABBBA>@;;;;.;=B=>A@@A0@BBBC=BAA@A@AAA@=AAAA,A>>;:2:;@B?BBB;;:B6;6;BCABB>ACDAF;<;BBDAAADHFKAAB<00,0=00;B@@@A=@@9@AAC
@ATNG8:04391:06436
GATGGTAGACATATCGTACTCTCTGTACTCATTCGTTTCGGAAGAGACAGGTACGTTAATAGTTAATAGCGTACTTCTTTTTCTTGCTTTCGTGGTATTCTTGCTAGTTACACTAGCCATCCTTACTGCGCTTCGATTGTGTGCGTACTGCTGCAATATTGTTAACGTGAGTCTTGTAAAACCTTCTTTTTACGTTTACTCTCGTGTTAAAAAATCTGAATTCTCTAGAGTTCCTGATCTTCTGTGTCGTCTATCATGTACTACCATCGACACTCCAAAGTCT
+
;<<<@EDCCABBDCCCCCCCCABBFCBCBBBB?BCBC=@@@C@BBBBBBB?BBC>><??CCAA>A?CBBBBBCBB?BCCBB3BB?CAAA=A@@@?::::00+0==0/07>BAC@@@@<;::6:7:>=;<///7===@7@AAAAA;;;CB>>>@@@<>>>>AA:=:=@@@@????8=:9:9-:8>487777(8=<<>7;:;?A@@;;;8====='<>?:8586///99;@>B:@7<<:989-//::9:=D;;;AA<:///==6;;<>@??????@;6==18//-
@ATNG8:04395:06431
GATGGTAGGCGACATACATACGCGCCAGAAGATCAGGAACTCTAGCAGAATTCAGATTTTTAACACGAGAGTAAACGTAAAAAGAAGGTTCTACAAGACTCACGTTAACAATATTGCAGCAGTACGCACACAATCGAAGCGCAGTAAGGATGGCTAGTGTAACTAGCAAGAATACCACGAAGCAAGAAAAAAGAAGTACGCTATTAACTATTGACGTACCTGTCTCTTCCGAACGAATGAGTACGATGAGAGAGCTCTCTCTACCATCGACACTCCAAAGTCT
+
@<;;.4<@;<>>?@@@AABCC@?@B:;;C@BBAAAE=B;@@B999@@9949:@@?ACCCC3B?B;;;CBBBAAA;@@ADCCC1;A;?7?=>@@@@;>><@@@@>?292:>;@AB>ABA;;;BB;;;BBA?A>;?999?BCCCBAAA@C@C;;6;@>@A@??7?AA9:9>=;:;0/)//00)3886<BBABB'?:7<744;=B>=>8@=AAA;?CCCCCC@CCCCB@A7;5;B=A;;4:=@@?<@>9=====443=:373>>>7707;87777777>BB97778
@ATNG8:04401:06438
GATGGTAGGCGTGTGAGAGTCTGCCCAGAAGATCAGGAACTCTAGAAGAATTCAGATTTTTAACACGAGAGTAAACGTAAAAAGAAGGTTTTACAAGACTCACGTTAACAATATTGCAGCAGTACGCACACAATCGAAGCGCAGTAAGGATGGCTAGTGTAACTAGCAAGAATACCACGAAAGCAAGAAAAAGAAGTACGCTATTAACTATTAACGTACCTGTCTCTTCCGAAACGAATGAGTACAGAGAGTACGATATGTCTACCATCGACACTCCAAAGTCT
+
:::;?BDD@CCBBBBBCDCBCB@@@<ADC@BBAABCAC@CCABABA=@@=@?CCA;;;;;);;@AC???CCAAA9>@99:::'97/32777&7=;6=B<BBBBBC?C>@@?AAA:>?>??A@>>>AA>>>?@<@@@@=????AA7638<A?B?BAABCCCC?CDCBBB>BC@CCC>AAA@A8@8849BBAB3@=9====>>???5:5;==>;><BA:;;:=AAB;;;<@<@@@9@??<?BBB???BBBBBDAAAA@@@A==<=::5:?AAA?>>>><>E;A??@
@ATNG8:04403:06447
GATGGTAGCTATACGTATATCTATGTACTCATCGTTTCGGAAGAGACAGATACGTTTAATAGTTAATAGCGTAACTTCTTTTTCTTTGCTTTCGTGGTATTCTTGCTAGTTACACTAGCCATCCTTACTGCGCTCGATTGTGTGCGTACTGCTGCAATATTGTTAACGTGAGTCTTGTAAAAACCTTCTTTTTACGTTTACTCTCGTGTTAAAAATCTGAATTCTTCTAGAGTTCCTGATCTTCTGGGTCTCTCTCTCACGCACTACCATCGACACTCCAAAGTCT
+
@@BB;;:=944::;;;;<<>><5//7//-6-/////)/5.549:9:;554?:4444)4.44894:9>54/;//)/:39::::(///)5::;1<:44.445.55.55566<8<<==BCDD499?9=;>>950>///9772755//////:9/--:::2///)/<7;7=<566<==<5944444$4.47;;==>+6/7;;)///5;999:;.5555$55555.5.5;65555555.5497:977)///7.7::<666><<<?;;;<<;;4;;;:<:<<5525=4<=55
@ATNG8:04407:06437
GATGGTAGCGCACACATAGATACAGTACTCATTCGTTTCGGAAGAGACAGGTACGTTAATAGTTAATAGTCTGTACTTCTTTTTTCTTGCTTTCGTGGTATTTCTTGCTAGTTACACTAGCCATCCTTACTGCTGCTTCGATTGTGTGCGTACTGCTGCAATATTGTTAACGTGAGTCTTGTAAAACCTTCTTTTTACGTTTTACTCTCGTGTTAAAAATCTGAATTCTTCTAGAGTTCCTGATCGTTCTGGAGATACACATGATACTCTACCATCGACACTCCAAAGTCT
+
444<5<:;555=999;555955556;9<<=5505;;<24/)/)////7//)//555.57====;<8<8------7993/44444#4:54344(4:99394//(/:)/////4.48444<<<6:::4829;/////77599::.5/////9:::===<<==055;.44.4.4::455;;?:>====2>:>7;;>==(995555&55:;<<9;66.6<>>+9;;55.5.556;9;;544./)/797///)//;55//////9779;<<555=9:5:533:9445;8<=7@>==
@ATNG8:04411:06412
GATGGTAGGACGAGCGTCTGAGACGGTACTCATTCGTTTCGGAAGAGACAGGTACGTTAATAGTTAATAGCGTACTTCTTTTTCTTGCTTTCGTGGTATTCTTGCTAGTTACACTAGCCATCCTTACTGCGCTTCGATTGTGTGCGTACTGCTGCAATATTGTTAACGTGAGTCTTGTAAAACCTTCTTTTTACGTTTACTCTCGTGTTAAAAATCTGAATTCTTCTAGAGTTCCTGATCTTCTGGTATACACACTCGCTCGCTACCATCGACACTCCAAAGCTCT
+
55:=5:?A5:4::445:<:8:////)//775568<;;<6;<7:3//////;7<99<<;?:@==<7<27///99;6646>?@A+?>9:455)599;666649;6566=>>9;;;=55/9)///)/)//:/55==7:::<:;9;559>=;;0000/::5///+5<7;644-----550:>>??1626899999(9999<3;666>>CCDB=@@@@,>;955.5;9924494//:)/)/888;;6<5616<<:=<<:;:;::<?<<<<<8;??544::33,37.444:4
@ATNG8:04412:06431
GATGGTAGTACATGATAGACGACACCAGAAGATCAGGAACTCTAGAAGAATTCAGATTTTTAACACGAGAGTAAACGTAAAAAGAAGGTTTTACAAGACTCACGTTAACAATATTGCAGCAGTACGCACACAATCGAAGCGCAGTAAGGATGGCTAGTGTAACTAGCAAGAATACCACGAAAGCAAGAAAAAAAGAAGTACGCTATTTAACTATTAACGTACCTGTCTCTTCCGAAACGAATGAGTACTATGTAGAGCTCTATACTAATCGACACTCCAAAGTCT
+
555>:;;;>=<@A@A?44/9///774:/5.5999:<7<8<@;?BBB@BBAC?A>?95555$549995555559905544444$4939.555&5;<7;<;650<..*-(--(--/)//5:<;;<<459>;>>C?ABBC@CABAB;99;A=BB?;A::;CCCC?BCCEBA<@@:===9===<;4933,3777777#7963338777333(36;878.3,36::;1555<<<=;;6==@8>00+0>>>BBBAA@@@999?B???AA@@>>8=65557735/6:.6//.
@ATNG8:04414:06416
GATGGTAGCGAGCGAGTGTGTATACCAGAAGATCAGGAACTCTAGAAGAATTCAGATTTTTAACACGAGAGTTAAACGTAAAAAGAAGGTTTTACAAGACTTCACGTTAACAATATTGCAGCAGTACGCACACAATCGAAGCGCAGTAAGGATGGCTAGTGTAACTAGCAAGAAATACCACGAAAGCAAGAAAAAAGAAGTACGCTATTAACTATTAACGTACCTGTCTCTTCCGAAACGATGAGTACGTGTGCGACGTGTCTCCTACCATCGACACTCCTAAGTCT
+
A@CC=AA?00/:88;>>>>B@AACC7AAC@BBA@@@7<79>?<<;<88927=;;======+=969BA:>>/0)/9/9///777'9>:A<@@@2=;<7<A00)/779:.4.4939<>8<<>>>>666<?=;;@@@=@@@C?B@@@C;;;==9>00)/////9;>5:<<:492999(43849::::2933,333333#3<5<;>>BCBBB@D;>?>;6;9==ABA;@@:999C@?;==?7900/;:?BCCB???=>??899???AB?BBB@BCC@>=CB@=7;505:::
@ATNG8:04415:06424
GATGGTAGTATCTGCACACTCTGTCCAGAAGATCAGGAACTCTAGAAGAATTCAGATTTTTAACACGAGAGTAAACGTAAAAAGAAGGTTTTACAAGACTCACGTTAACAATATTGCAGCAGTACGCACACAATCGAAGCGCAGTAAGGATGGCTAGTGTAACTAGCAAGAATACCACGAAAGCAAGAAAAAGAAGTACGCTATTAACTATTAACGTACCTGTCTCTTCCGAAACGAATGAGTACTACTCTCAGAGACACACTACCATCGTCCGTTAGAAGTCT
+
?A@DACBBBBBBDCBBCCCCECCDD?BCEACCCC@@?@?CCDCCCB@CC?C?CBCBBBBB3B@BBBBBCCCBBB=ABABBBB2BB?B>BBB:BFEACCCCAAABB?B?BB@BEG@CCCCBBDCCCCBBBBBD?CCCC>BABCBBAA>B?D??>@CCCCCCA?CCCDDA@BB????;??AAA<BAA<@@@@@2AB?BAAABBAAA<A<??>>;>;??BBB?BB@@?BB=?=?BC>BAA>ACCCCBCBABBBBBBABBBFBBB?::;=BDA?@?<==:=@@=A;::
@ATNG8:04426:06402
GATGGTAGCTCACGTACGTCACACGTACTCATTCGTTTCGGAAGAGACAGGTACGTTAATAGTTAATAGCGTACTTCTTTTTCTTGCTTTCGTGGTATTCTTGCTAGTTACACTAGCCATCCTTACTGCGCTTCGATTGTGTGCGTACTGCTGCAATATTGTTAACGTGAGTCTTGTAAAACCTTCTTTTTACGTTTACTCTCGTGTTAAAAATCTGAATTCTTCTAGAGTTCCTGATCTTCTGGTATGACTAGTGTACTACTACCATCGACACTCCAAAGTCT
+
??CF?CBC@ABD@A@CCCGBBBCCCCDDDBAA?BCED>DD@D?CBBCCCC?BBCCB?B?CCCC@C?CCCAAACCC>A@CCC3BB?A>>>8?BCC@BCB@BA?@CBB@@<ABBBBAAA>CAB>B>;;;>@>>>=DD@>;@@@@>?>>>@A>>=;;;;>??<AA<@;@AAABBA;;7;AADF6@;?8==<=</<>==?8>>>===@?;;7;DBC/A;;;B=B=AA=A@?@>>><@<@??>AD8><@<>>?A<=;AA??>>>>??A?>:?ADA?==@AA7;;6>===
@ATNG8:04431:06422
GATGGTAGAGTACAGGTGTAGTAGACCAGAAGATCAGGAACTCTAGAAGAATTCAGATTTTTTAACACGAGAGTAAACGTAAAAAGAAGGTTTTACAAGACTCACGTTTAACAATATTGCAGCAGTACGCACACAATCGAAAGCGCAGTAAGGATGGCTAGTGTAACTAGCAAGAATACCACGAAAAGCAAGAAAAAGAAGTACGTCTATTAACTAACTTAACGTACCTGTCTCTTCCGAAACGAATGAGTACACATCGTCGTGTCGTGACTACCATCGACACTCCAAAGTCT
+
>>BB@BC>@?><<5915@?;<<C?@=:@9:76;@?;;4::=?@@@???A@=A?::8BB????%7.3<:;8<=;;881870/:::(//,/7<<</=8<6<////::544)474506>C7;;A=696CBBBCBBB;;69B9::5:??>::48-46;9929<84949=49;;;;?6<;6<>93993333&388337899(3?8<8<6//.2-.(.(...(.527057::;7;;88;99,2,26907:>;>>?<;777933..----////87883336333<;;885828;0::33
@ATNG8:04433:06440
GATGGTAGTGTGTCTCTGAGAGTAGTACTCATTCGTTTCGGAAGAGACAGGTACGTTAATAGTTAATAGCGTACTTCTTTTTCTTGCTTTCGTGGTATTCTTGCTAGTTACACTAGCCATCCTTACTGCGCTTCGATTGTGTGCGTACTGCTGCAATATTGTTAACGTGAGTCTTGTAAAACCTTCTTTTTACGTTTACTCTCGTGTTAAAAATCTGAATTCTTCTAGAGTTCCTGATCTTCTGGACGACGCGCACTGACACTACCATCGACACTCCAAAGTCT
+
??BD@DDBBBBBBCBBCBCCCCBBCDBBBA@@=@ACC>BB@D@CBBBBBC@BBCBB?BBDCCC?B@CCCCBAACC?CCDDD2BBACBBB>BCBC@CCC@CB:;;BCCJACBCCCCCC@BCC@C@CECCCD9999@BB?CCCCCCDDCCCCBBBBC?BCC@BB@B@BCDBBCCCE@CBBBB9B?B?A@@@@1AFDJE>BBGCCDCBBB<@@@@0@BCBB@B@CC@CBBBA@@<@?BCDECC?BAC?BBBAABCCCECCDCBBCBCC@CCCB@@@CAA=@@<BA@@
@ATNG8:04385:06472
GATGGTAGGACGAGCGTCTGAGAGGTACTCATTCGTTTCGGAAGAGACAGGTACGTTTAATAGTTAAATAGACGTAACTTCTTTTTCTTTGCTTTCGTGGTATTCTTGCTAGTTACACTAGCCATCCTTACTGCGCTTCGATTGTGTGCGTACTGCTGCAATATTGTTAACGTGAGTCTTGTAAAAACCTTCTTTTTACGTTTACTCTCGTGTTAAAAATCTGAATTCTTCTAGAGTTCCTGATCTTCTGGCGCGTATGTATGTCGCCTACCATCGACACTCCAAAGTCT
+
::;@;AAB?=>>:@955::::===59449955.6:==199.47494455949<>555)57;999.55)555559997==266>==+;;;6;>??4;;56.55/)//)//7//69>>>?<<<<2666?C>99:>;:;B?BBCC@CBBBCBBBB@@@ABBBC@BBB?AA?@-00==@BCAA;@:::::(:<B2:9@@@(99AAA.99;99??><<:;;99(999595:;@A:>@>9:9?;@:@????@?CBGAGCBBCB;;;@@@@@@@@BBB@BBCBCCBAAA<@@9@;;;
@ATNG8:04391:06466
GATTAGCGCGACGAGCGTAGACCCAGAAGATCAGGAACTCTAGAAGAATTCAGATTTTTAACACGAGAGTAAACGTAAAAAGAAGGTTTTACAAGACTCACGTTAACAATATTGCAGCAGTACGCACACAATCGAAGCGCAGTAAGGATGGCTAGTGTAACTAGCAAGAATACCACGAAAGCAAGAAAAAAGAAGTACGCTATTAACTATTAACGTACCTGTCTCTTCCGAAACGAATGAGTACGATGAGATCTCGTGTGCTACCATCGACACTCCAAAGTCT
+
:;A@BAABCCCBBBAABBB;<;@8A@B?BA@@@A?A>BBBBABBADD?C?BBAAAACC2A?CCCCDBAB888*7999>>>+>>8=1699*:AB?BBBBBAB;;6;=AA=BAC>@@BABBBCDB@A@@@@B@BCCE?A?AAAD@@=B>A@@=@CBBGBDD?BCCAAA=AB>??>=@@@BA;@@@=@BBBBC)@@<>00/<9==?=H=AAAA<?<>>B;:8:?@?BBC?C?BBF>A??<>BABCCCBB?@@BB@???>>;;;A@@B=BBAB==>@:;7;D:CB?>
@ATNG8:04394:06464
GATGGTAGACATATCGTACTCTCTGTACTCATTCGTTTCGGAAGAGACAGGTACGTTAATAGTTAATAGCGTACTTCTTTTTCTTGCTTTCGTTGGTATTCTTGCTAGTTACACTAGCCATCCTTACTGCGCTTCGATTGTGTGCGTACTGCTGCAATATTGTTAACGTGAGTCTTGTAAAACCTTCTTTTTACGTTTACTCTCGTGTTAAAAATCTGAATTCTTCTAGAGTTCCTGATCTTCTGGGCTGCGCTGATATGCGCTACCATCGACACTCCAAAGTCT
+
//796:AABCAA@BCCCFFDCDBCC>CDCBBA;@?@C=A@?A?B;555;;7;<<AB@B>BBBA>A58739>@;33.3:;;;+:=3=897(77/(/)0//(//(/:;9;>7<<@>>AAA=AAB=A=?>888:;:9>??@<>>>A>>@A???A??=>>;;;;<AA7;8;??@@AACC=A;;;;/;9>988888+8>>AC8==@?@BBB8968CBD/B>=>>5;48818=<A=>==A=AAD@@@<<===6=///=;;;A@@>>>>ABCB<@>>>??@CA@7;;6;///
@ATNG8:04394:06480
GATGGTAGGCGAGAGTGAGACGCAGTACTCATTCGTTTCGGAATAGACAGGTACGTTAATAGTTAATAGCGTACTTCTTTTCTTGCTTTCGTGGTATTCTTGCTAGTTACACTAGCCATCCTTACTGCGCTTCGATTGTGTGCGTACTGCTGCAATATTGTTAACGTGAGTCTTGTAAAACCTTCTTTTACGTTTAACTCTTCGTGTTAAAATCTGAATTCTTACTAGAGTTCCTCGATCTTCTGGGCTGCGCTGATATGCGCTACCATCGACACTCCAAAGTCT
+
55;:5:54.5<:>;>==>CBA=AAA;@=@BA@:A@A@6@@4:29454955.4<<4404.44:<7<7;;<<;9:9=4??>?6?@<@;<;3><48079?<8938?>ACC?BBBAAB::48<:08/8><77222+5>55.5<;998><<=>==<:;;4;:99<>6;7:>AA@@>BA9=7666'57=:??@>/;;888)808<8808A>??<?AA5?;;;@=@=>><????>>:<9@6///9=8947---(----2...7::888::::=59999>?BAAA;@@:@>>=
@ATNG8:04401:06490
GATGGTAGTGTGTCTCTGAAGAGTAGTACTCATTCGTTTCGGAAGAGACAGGTACGTTTAATAGTTAATAGCGTACTTCTTTTTTCTTGCTTTCGTGGTATTCTTGCTAGTTACACTAGCCATCCTTACTGCGCTTCGATCGTGTGCGTACTGCTGCAATATTGTTAACGTGAGTCTTGTAAAAACCTTCTTTTTACGTTTACTCTCGTGTTAAAAATCTGATTCTTCTAGAGTTCCTGATCTTCTGGAGATACACATGATACTCTACCATCGACACTCCAAAGTCT
+
:449.4999<<@?A?>9:646>>>>;?@B955=8///;.//)/)///799;599;555)569955.929999>:555.555555#55.5455)5556265A455.5555494;<=A99:@@DCD@D@DB;;<BBA?;;::@B@B;::ABAAB@>>@00+0>>600*9:=7969559=9=99999$97>7A<AAA+666>?3;<@A;A996CBCCCC0@>9955555.45==<==7:7:559;;.449.55<@<>AABBB@@@999<9:297006/0/8858;5?==<
@ATNG8:04406:06451
GATGGTAGTACATGATAGACGACACCAGAAGATCAGGAACTCTAGAAGAATTCAGATTTTTAACACGAGAGTAAACGTAAAAAGAAGGTTTTACAAGACTCACGTTTAACAATATTGCAGCAGTACGCACACAATCGAAGCGCAGTAAGGATGGCTAGTGTAACTAGCAAGAATACCACGAAAGCAAGAAAAAATAAGTACGCTATTAACTATTAACGTACCTGTCTCTTCCGAAACGAATGAGTACGATGAGATCTCGTGTGCTACCATCGACACTCCAAAGTCT
+
BBBC?CBCC==CCCCCBBBCAA@BB?A@B@BCBCCB>B?@@@?@:::4949:=A=@<A@@1A69:BA?9?695;2;944444$4424.555&5@@=@BBBAIE;;;.;;@B?@@A?CCA@ACCBBBAAAB;;;@ECBC?AABBDBBB@B?B;;7;BBAB;;;@CCCBB@<>>=00/6:::<=7=4457@@>AB(;@>774<BA@@@?A>@BAA?C?A<B??;@BC;<:A=A6:;A=ABD@@A?AAC::88AA@@<A=BBBBC<@@BC==>AAA>><791:<4@@AA
@ATNG8:04406:06474
GATGGTAGTCTCAGATAGTCTATAGTACTCATTCGTTTCGGAAGAGACAGGTACGTTAATAGTTAATAGCGTACTTCTTTTTCTTGCTTTCGTGGTATTCTTGCTAGTTACACTAGCCATCCTTACTGCGCTTCGATTGTGTGCGTACTGCTGCAATATTGTTAACGTGAGTCTTGTAAAAACCTTCTTTTTACGTTTACTCTCGTGTTAAAAATCTGAATTCTTCTAGAAGTTCCTGATCTTCTGACAGAGTATGCAGATACTACCATCGACACTCCAAAGTCT
+
458:7;;BBB@@@@A>>@;66@B@A;;6<<==;@?>@;@B?B?CCACA<=8@A@@B?B?CBBB@DADBBBB;99@89999:'49.4:=@2>?@?;A@>:A@,00=A?D@BBCCCBBB>?AA7;8;ECCBBBB>BBBB@CBBBCBBBDBBB000<<6000;=>;?6>>>;;<<==<?>@@@@+<6;999:::*;9@@A6B::595555949999(54455159?>7:77//)/7)/)/78456255>>@@A@?@B@@@@:99@;9:9?A@@B;:9<991::)9955
@ATNG8:04407:06464
GATGGTAGACATATCGTACTCTCTGTACTCATTCGTTTCGGAAGAGACAGGTACGTTAATAGTTAATAGCGTACTTCTTTTTCTTGCTTTCGTGGTATTCTTGCTAGTTACACTAGCCATCCTTACTGCGCTTCGATTGTGTGCGTACTGCTGCAATATTGTTAACGTGAGTCTTGTAAAACCTTCTTTTTACGTTTACTCTCGTGTTAAAAATCTGAATTCTTCTAGAGTTCCTGATCTTCTGGCGCGTATGTATGTCGCCTACCATCGACACTCCAAAGTCT
+
DDCC?>CCCCCCCCBBBCCCCCCCCCECCCAA?ADEE=CC?B?AAADDCC=BBBBB?B?BBAB?B@CBBBBACBA<@CADC2BB=@87829@@@?CAA>AB>889BBB?BBBBA@@@9@AB7;7;;;;A>>==DAAA:=>>>>>AB@@@@@@@@@;ADD;@@;A;AAAAAAAAA<A@@@@6@=A:;;:::+;A>??8>==888@>?>8==<=.=???G=A=>><>AAA???<A<AAAAAA:>>B<===@>>>>>AAA>>>?<AAA<A???AC@@@@9<<5<9:;
@ATNG8:04408:06489
GATGGTAGTATATCGCGTCGCTATCCAGAAGATCAGGAACTCTAGAAGAATTCAGATTTTTAACACGAGAGTAAACTGTTAAAAAGAATGGTTTTACAAGACTTCACGTTTAACAATATTGCAGCAGTACGCACACAATCGAAGCGCAGTAAGGATGGCTAGTGTAACTAGCAAGAATACCACGAAATGCAAGAAAAAAGAAGTTACGCATATTAACTATTAACTGTACCTGTCTCTTCCGAAAACGAATGAGTACACATCGTCGTGTCGTGCTACCATCGACACTCCAAAGTCT
+
<<>>@FCCA;;=>>;966@<<=:66159<5:=>>@B<@;;>;;<@?:>?:=:=C:94===,>94448::::98:(3370)0999'//)/74699-99;+////+/<<::;18,33433348=<<>9559:5559;;;8@BDD9@@CC>BBC@I@CBB=A;;9@999:==>>>DACB>??99:666;*//883//////#/8333,37933339386=>=<5;8888=9:37////./(/(/522&29;4666...44-..668:::=5797758664;;:9662227267.688/
@ATNG8:04410:06453
GATGGTAGCATCATGCATATCTCACCAGAAGATCAGGAACTCTAGAAGAATTCAGATTTTTAACACGAGAGTAAACGTAAAAAGAAGGTTTTACAAGACTCACGTTAACAATATTGCAGCAGTACGCACACAATCGAAGCGCAGTAAGGATGGCTAGTGTAACTAGCAAGAATACCACGAAAGCAAGAAAAAGAAGTACGCTATTAACTATTAACGTACCTGTCTCTTCCGAAACGAATGAGTACCTCTCAGACGCTCGTCCTTCCATCGACACTCCAAAGTCT
+
BCCD@CCCBCCCCBBBCCCDC@@@D?CDD?CCCCBB@B@BBCCBCC?BA>B?BBCCCCDC3C?BBAAAAAA>>=7<>9;<;;*<A@@5;;;.;BB?FBBCCCG;99;@CCACCD@CCCCCCCCCCCCCCCCC?CDBB?BBBBBC??=@AGCC?BBBCCCBB?BBBBBD?BB?@@A@CCCDC>B::399999(:@<C?>?BCDCB:=:=>CA6;6;>B@@=@BBBAAB?B?BCC<BAA>ABDECBB???>BCBBBBBB>>AA8<:<9<@>>>?????=AA9@777
@ATNG8:04414:06491
GATGGTAGTCTCTGATAGTCTATAGTACTCATTCGTTTCGGAAGAGACAGGTACGTTAATAGTTAATAGCGTACTTCTTTTTCTTTGCTTTCGTGGTATTCTTGCTAGTTACACTAGCCATCCTTACTGCGCTTCGATTGTGTGCGTACTGCTGCAATATTGTTAACGTGAGTCTTGTAAAACCTTCTTTTTACGTTTACTCTCGTGTTAAAAATCTGAATTCTTCTAGAGTTCCTGATCTTCTGGGATGTGTGCGCAGTGCCTACATCGACACTCCAAAGTCT
+
DCBB@BCBBAAABBBAA@@@?BBC@A@BBBAA?@CCF>CC?C@AAACFCC@BAD9;6;=AAA@7B@BBABA00/?6;;;;;)///(49::3<CBC>B;;79B69:BCCFADCCCBBBC@BBC>A?BBBBBB@@<@AAA@CBBBBBBBCDBBBBDAA=B@@=@C?C>AADA@ABBA>A;;;;.:=@=?ABCC1AAECC>BBAABBBBA@8BBBC1A@ABA=A?BB?CDB@@@@=@>ACCBBB?AABC=CBAA@ABACBBCCCB@BCBCCCD@@@CBB?CB=@:;:
@ATNG8:04415:06467
GATGGTAGAGTATCATGTGTATCTCCAGAAGATCAGGAACTCTAGAAGAATTCAGATTTTTTAACTCGAGAGTAAACGTAAAAAGAAGGTTTTACAAGACTCACGTTAACAATATTGCAGCAGTACGCACACAATCGAAGCGCAGTAAGGATGGCTAGTGTAACTAGCAAGAATACCACGAAAGCAAGAAAAAAGAAGTACGCTATTAACTATTAACGTACCTGTCTCTTCCGAAACGAATGAGTACTGTATCTATGTGTGCGCTACCATCGACACTCCAAAGTCT
+
888:<AAACCBCCCCABAFHCCCCC?BBD@BBBCCC@C?BBBBB??>@B@B@BBC:;;;;;%;7A<BC@@BBBCD::;;<@A@*5:5@5@@@0@;><?BCCCCC:94;=:;9;CD@BBBCBBCCCCBBBCCCC@CC@@>?CCCCC?@=BBFCC?BCCDDCCC?BBDBBB@BB>BBB=AAA@@;@@>;999999%9A?C@=?BBBBB<><8AA>5;6:>BBB>BB;;;BB@E?BBD=BBB?BCDAAACBBBBBBBAA@CBAABCCC>><=BBABBBBBB>=<3A;;:
@ATNG8:04415:06495
GATGGTAGCGCATATCAGCGCAGCCCAGAAGATCAGGAACTCTAGAAGAATTCAGATTTTTAACACGAGAGTAAACGTAAAAAGAAGGTTTTACAAGACTCACGTTAACAATATTGCAGCAGTACGCACACAATCGAAGCGCAGTAAGGATGGCTAGTGTAACTAGCAAGAATACCACGAAAGCAAGAAAAAAGAAGTACGCTATTAACTATTAACGTACCTGTCTCTTCCGAAACGAATGAGTACAGAGAGTACGTTATGTCTACCATCGACACTCCAAAGTCT
+
DCCC@B?A@BBBCCBBBDDCBB@??;@BB@CFDDDD@C>ABCCCBA?BC?C?A<?:;;;;*;<@ACHCCBC<;;0;A;;;;;*;?99:;==0BC?:=AAAB@@0000<AA@AAC@BBBCDCBAAB??@@BCCACCCD?BBCCDCBB@B>BBB?BCCCCBBB?BBCCCC?CC@BAB?BC???9==>9::9:99%9?;9979@ABCB?B?@ABA?B?EBCBA?@BAABBB@C@CCD>CCC?@@BBBBABBBCBBBBCCC@AAAAAA>>:=CAA@AAAAA@CD>B999
@ATNG8:04420:06476
GATGGTAGTGATACAGATCAGACACCAGAAGATCAGGAACTCTAGAAGAATTCAGATTTTTAACACGAGAGTAAACGTAAAAAGAAGGTTTTACAAGACTCACGTTAACAATATTGCAGCAGTACGCACACAATCGAAGCGCAGTAAGGATGGCTAGTGTAACTAGCAAGAATACCACGAAAGCAAGAAAAAAGAAGTACGCTATTAACTATTAACGTACCTGTCTCTTCCGAAACGAATGAGTACTCTCAGACGCTCGTCCTACCATCGACACTCCAAAGTCT
+
BBBC?BB=BBBCBBBBCGJGFEC=B=ABB>BCCCDC@B?BBACCCB?CB?C@BBA88888.:<AC?>@AAB???5<>????>,;;54299:&9>>;?ABBBBD;;;;ACCACCGFEBBABBBBAAABCBA@A=@CAB?CDDBBB@@=@?CBB@CCCCCDDD?BCBBBA@CA@BBB>BA???8<>>;::9:99%9>;??>?CBBAC=>=8<AA1818=A;;7;@AA@@@?A>ACD>DAA>ACDBBABBEDBBB999@@@@;:4:7818A>===?>>>8==5=;;;
@ATNG8:04428:06479
GATGGTAGAGTACAGTGTAGTAGACCAGAAGATCAGGAACTCTAGAAGAATTCAGATTTTTAACACGAGAGTAAACGTAAAAAGAAGGTTTTATAAGACTCACGTTAACAATATTGCAGCAGTACGCACACAATCGAAGCGCAGTAAGGATGGCTAGTGTAACTAGCAAGAATACCACGAAAGCAAGAAAAAAGAAGTACGCTATTAACTATTAACGTACCTGTCTCTTCCGAAACGAATGAGTACACACTCTCATATGACACTAATCGACACTCCAAAGTCT
+
BBBB?BABBBBCCDDCCCECCCCCC@CCC@CBCCBB>B@BBCAAAE@BB?B@DDB??>>>,<?AAAAABDBBBB<AAAAAAA0AA>A=BBB<BDC@CCCCCCBAA?A@CC@CCC?BALBBBCCCBBBCBBBB>ABBB@BBDDBBBB?C@BBC@CBACCCCC?BBDDBB?BD@@??>@?BFE>CBB>999989%9A=C999C@>9;5;6=<=>4;6;ABAA>AA@??@@<@<@@@9???<?CDCBBBBBCBBBCCBBBBAABBCCC?BBB???BAB@CC>BBAA
@ATNG8:04430:06493
GATGGTAGCGAGCGAGTGTGTATACCAGAAGATCAGGAACTCTAGAAGAATTCAGATTTTTAACACGAGAGTAAACGTAAAAAGAAGGTTTTACAAGACTCACGTTAACAATATTGCAGCAGTACGCACACAATCGAAGCGCAGTGAGGATGGCTAGTGTAACTAGCAAGAATACCACGAAAGCAAGAAAAAGAAGTACGCTATTAACTATTAACGTACCTGTCTCTTCCGAAACGAATGAGTACGATGAGAGAGCTCTCTCTACCATCGACACTCCAAAGTCT
+
AACC@DCC:9:;:;<<<A<CBBBCC;@CC@CBCC;;7:455;;;?A>AA?C?BBCBBBAB2B@BCCCECBACCC0;;;;;;;$9<.4.555&5??:@CAABCHCB@B?CC@CBB@CC@@@A@A@DDBCBBBC?BCCB@BDFFBBBBA@=@@@>ACCCABCF@BBBABC?BB?BBF?BB??>8???<?CCCC3BB?B998>=>??=A<AA?@;@=?>@;;5;;@>>>??C<CDD<AAD@DEAAABBBBBBBBCDBBB???@AAABB@DEBBB??>>>=BB=B999
@ATNG8:04432:06471
GATGGTAGTAGTACACTAGTCATACCAGAAGATCAGGAACTCTAGAAGAATTCAGATTTTTAACACGAGAGTAAACGTAAAAAGAAGGTTTTACAAGACTCACGTTTAACAATATTGCAGCAGTACGCACACAATCGAAGCGCAGTAAGGATGGCTAGTGTAACTAGCAAGAATACCACGAAAGCAAGAAAAAGAAGTACGCTATTAACTATTAACGTACCTGTCTCTTCCGAAACGAATGAGTACACATCGTCGTGTCGTGCTTCCATCGACACTCCAAAGTCT
+
CCCE=A@ABBB>?=>BBBBCBBBBA=AB@;AA;;;@9A;AABBBCC@@A@C@CB;<9>=9':7:;>>BA??>@?73394444$55.56<@@7@@@=B>EAA@A;;;0;=@A@CCC@BBABCCCCCDHEDA@@D@CB;;8;;BABBBB?C>@@@<@@:::AAA@CBAAAC?BB?==<:<>@AA8?8949@CAC3??;???=@888>:?7;:?B>D;75:9927<445;;8=8@@?8><;6<@>>>BAA??877<==;?777<<<88?<<==BBBBCB?<?>1??97
@ATNG8:04433:06455
GATGGTAGTGTCAGTGCGCGTCGTCCAGAAGATTCAGGAACTCTAGAAGAATTCAGATTTTTAACACGAGAGTAAACTGTTAAAAAAGATGGTTTTACAAGACTTCACGTTTAACAATATTGCAGCAGTACGCACACAATCGAAGCGCAGTAAGGATGGCTAGTGTAACTAGCAAGAATACCACGAAATGCAAGAAAAAAAGAAGTTACGCATATTAACTATTAACTGATACCTGTCTCTTCCGAAACGAATGAGTACTATAGACTATCTGAGACTACCATCGACACTCCAAAGTCT
+
<><<7<5549<94559999555555155<7<//)//9)/)/:9445<8;<:=;AE885==;$71333:;<<533;.773/(/6666$6///6999-888(----(-:-//6(/(/64///*/<;<>;:99:///9///4;;;;7;;<<>?>>:C299<5?;@@A9::@BBBBBC@CF?A@@500088(//994///////"/7177.33::;933.338333153555;;;;578779778<8773(333,33222255589967777::==<;==8927<<<;;;>>?=CB:CCCB
@ATNG8:04385:06511
GATGGTAGCACACGAGATCTCATCGTACTCATTCGTTTCGGAAGAGACAGGTACGTTAATAGTTAATAGCGTACTTCTTTTTCTTGCTTTCGTGGTATTCTTGCTAGTTACACTAGCCATCCTTACTGGCTTCGATTGTTTGCGTACTGCTGCAAGTATTGTTAACGTGAGTCTTGTAAAACCTTCTTTTACGTTTACTCTCGTAGTTAAAAATTCTGAATTCTTCTAGAGTTCCTTGATCTTCTGGTGTCGTCTATCAGTGTACTACCATCGACACTCCAAAGTCT
+
;;::59<<<<<A9955;<@A;6559<966CFG@BCEG?GG;<99BA@@BA>BB;598A<AABB8@?A;;5BB;?A===>=>$7369779,7999<??>;::5:@@@AB?BAA>000@9>AD?B?B?>A<>><@?<<8;;=4888;;;>>:::::,//;;7=A8;3696//...3056688*5.502222&27999-.......--88.3333'3(..77.3.3505.....94;/5/522..(.39(..3558:2./7------2228-..55667757055....7
@ATNG8:04391:06517
GATTAGGACGAGCGTCTGAGAGGTACTCATTCGTTTCGGAAGAGACAGGTACGTTAATAGTTAATAGCGTACTTCTTTTTCTTGCTTTCGTGGTATTCTTGCTAGTTACACTAGCCATCCTTACTGCGCTTCGATTGTGTGCGTACTGCTGCAATATTGTTAACGTGAGTCTTGTAAAACCTTCTTTTTACGTTTACTCTCGTGTTAAAAATCTGAATTCTTCTAGAGTTCCTGATCTTCTGGATACACTCATGTGCACCTACCATCGACACTCCAAAGTCT
+
CBC?CFAB:9:GDDDBBBBBBC@CDCBB??;?@@@<AC?B?BBDCCCC>BBCCC@CACCBB?B@CCCDECECB?;:::9'9?;AAB@:@CBB@BIE@DB?;;;BBC@CCCCBBBC@CCB?B?CBBBBBBB?BBDC@CCCCDBBBBBCCDDDAA?BBB?BA@C?BABBCCCCCACBBBB<B?C=<;;;:*;BCCF>CBBCCCCCCC>AAAA0A;;;B?B?BB?BBCCCCC?B?CDBBBC@BBCACCCCCCDCCBBBBCBB@AAA?BBBDCCBBBB>CC=C@@?
@ATNG8:04392:06541
GATGGTAGGCACTGCGCACACATCCCAGAAGATCAGGTACTCTAGAAGAATTCAGATTTTTAACACGAGAGTAAACGTAAAAAGAAGGTTTTACAAGACTCACGTTAACAATATTGCAGCAGTACGCACACAATCGAAGCGCAGTAAGGATGGCTAGTGTAACTAGCAAGAATACCACGAAAGCAAGAAAAAGAAGTACGCTATTAACTATTAACGTACCTGTCTCTTCCGAAACGAATGAGACTACTCTCAGAGACACACTACATCGACACTCCAAAGTCT
+
AABC?BBB?B@A@CBCBBBCCCBCC?CEE@CCCBBB?AAACBBBBB?BB?B@B@A::;;;.;?BBCCHCDD;;;0;B;;;;;*;A=A=A@@7ABB?CCCBBAC;;4<>@@=AEE@DCBABA@@BCBBBCCEEACBBB@CBBBBBCD?B?B9:9:CCBBBBA>ABCCBB?BC@BBB>??BBC>C??;>AAAA3BB?BBBBBBDDD?B?BAAA=A<=<A;;:;CCCCCC@D?CBC>BBB?BCCCBBBBBBBBCBB@BBBCBB>????BD>===>=?;>?8A::9
@ATNG8:04393:06517
GATGGTAGATATATGCACGCTCTACCAGAAGATCAGGAACTCTAGAAGAATTCAGATTTTTAACACGAGAGTAAACGTAAAAAGAAGGTTTTACAAGACTCACGTTAACAATATTGCAGCAGTACGCACGCAATCGAATCGCAGTAAGGATGGCTAGTGTAACTAGCAAGAATACCACGAAAGCAAGAAAAAGAAGTACGCTATTAACTATTAACGTACCTGTCTCTTCCGAAACGAATGAGTACTACTCTCAGAGACACACTACCATCGACACTCCAAAGTCT
+
CCCC?BBCCB>BBBCCCCCCCCBBC@CBC@BCBCDD@C@DCCCCCB?BC@C@BB@?????.??BBBBBBBBBAB=BCCBFFE5BB>@5;;;.;AB?BCCCCCC;99;@CC@BBD@CAAACCCCBBCCCCCCC@CCCC?CCCCCC?@=A?BBCBCCCCDCCC?BBCDCC@BB?BBB?AABBA<BBB?BDDDD2BB?BAAAC@@AC<@>AACC@B?B>C@@=@C@@@CB@B>BDD>CCC?ACCCCCCCBBAAAAAA>>>A@@@BBBB?BBB@??<=<<4:9.?@@A
@ATNG8:04404:06524
GATGGTAGGCACTGCGCACACATCCCAGAAGATCAGGAACTCTAAGAAGAATTCAGATTTTTAACACGAGAGTAAACGTAAAAAGAAGGTTTTACAAGACTCACGTTAACAATATTGCAGCAGTACGCACACTATCGAAGCGCAGTAAGGATGGCTAGTGTAACTAGCAAGGATACCACGAAAAGCAAGAAAAAAGAAGTTACGCTATTAACTATTAACGATACCTGGTCTCTTCCGAAAACGATGAGTACACACTCTCATATGACACTACCATCGACACTCCAAAGTCT
+
@BCC>BAC><4444444;;=6;6??4;;:5;99<;96;7:==00*0<8772;:90///888$/*//844499;;<7<<=>@@@+66469==>9=@B>AA;?=><99458==:BBB<??CCCBAAAB@@@;;9=@@@FF?AAB@A@@@=A@C<<;;CCC@@>?<????>?<?>:99=6993333&37716999::%9>9//*0@@>===17/5<<<8=::;;766///(/:6/6/515555&5555785557998222522277>777>@@?<??::888<882;;3<877
@ATNG8:04404:06534
GATGGTAGTGTCATATGAGAGTGTGTACTCATTCGTTTCGGAAGAGACAGGTACGTTAATAGTTAATAGCGTACTTCTTTTTCTTGCTTTCGTGGTATTCTTGCTAGTTACACTAGCCATCCTTACTGCGCTTCGATTTGTGCGTACTGCTGCAATATTGTTAACGTGAGTCTTGTAAAACCTTCTTTTTACGTTTACTCTCGTGTTAAAAATCTGAATTCTTCTAGAGTTCCTGATCTTCTGGTATGACTAGTGTACTACTACCATCGACACTCCAAAGTCT
+
<><<>ACBBBCBBDDDDBCCCCCCBBBBBB@@>ABCB=CC@C?BDDDCCC?CCCCC@C@CCCD?B?BCBBBBBBA=99999'9@;ABBB>CCGD?BCC@FD@B@CCDD@CCCCCCCC@CCC?C?DCCCCAAA@BBCDD>CCBCCCCCDCCCCBC?BBD@CC?B@DDCCBCBBC@CCDDC;F@D;::999*:BCCD>AADCCGCCCC@CCDC5DBCBDAB@BC@CCDDCCC?C@CCBBBC?CBB=CDDCAAACCBBBCCDCCCBB?BCCCCCAA@A<==5???@
@ATNG8:04418:06506
GATGGTAGCACACGAGATCTTCATGCAGTACTCATTCGTTTTCGGAAGGGAACAGGTACGTTTAATAGTTAATATGCGTACTTCTTTTTCTTGCTTTCGTGGTATTCTTGCTAGTTACACTAGCCATCCTTACTGCGCTTCGATTGTGTGCGTACTGCTGACAATTATTGTTAACGTGAGTCTTGATAAAACCTTCTTTTTACGTTTACTCTCGTTCGTTAAAAATCTGAATTCTTACTGAGTTCCTGATCTTCTGGGTCTACGCTCGTCGCGCTACCATCGACACTCCAAAGTCT
+
<;;9559;49;<;555/-,,(,,,,,,,--//54<7;4444&49.4.48(4.334.3558:;5;285--(-38---///7/616@@?@+=B6>544)499=9>>?6;;0554<;;8==<<@AAA:::;8<7::9::3776:@@A?AA@BCCBAA@@><98772+23886<<.5+253...7..(.3....&.28/55999*98333-377.----(--/6<<<<)62..9(.(.3.3..2;;;27378889=:>>>@:@@@;666-,,,,,,668:<8=9=855///736;.789-
@ATNG8:04420:06521
GATGGTAGATACTCGCTGATACACCCAGAAGATCAGGAACTCTAGAAGAATTCAGATTTTTAACACGAGAGTAAACGTAAAAAGAAGGTTTTACAAGACTCACGTTAACAATATTGCAGCAGTACGCACACAATCGAAGCGCAGTAAGGATGGCTAGTGTAACTAGCAAGAATACCACGAAAGCAAGAAAAAAGAAGTACGCTATTAACTATTAACGTACCTGTCTCTTCCGAAACGAATGAGTACGAGAGAGCACACGTGTCTACCATCGACACTCCAAAGTCT
+
CCBB?BCBBB@?@BB;;;CBBBBAA=BCCACCDCBB?B>@@@AA??<??;?=A@ABBBBB3B?BBAADDBBBBA8=<;;;:;';B894;99+9996;;;;>>=AA=B>BB>BCE>AAADBBCJCBCBBCCCCA@ABC@CCCCCCDC>B?CBB@CCCDCCCC?ABCBBB?BB@????CABAD>@>>;9:9999%9@;?AAABC@?@3816:=<1:3;=@@@>@A;::8?=A=>??9=>>9>>?999???@@@@ABBBBB9:9>>:@>:>>?>>887<=6<<4;9::
@ATNG8:04420:06527
GATGGTAGTCTCAGATAGTCTATAGTACTCATTCGTTTCGGAAGAGACAGGTACGTTAATAGTTAATAGCGTACTTCTTTTTCTTGCTTTCGTGGTATTCTTGCTATTTACACTAGGCCATCCTTACTGCGCTTCGATTGTGTGCGTACTGCTGCAATATTGTTAACGTGAGTCTTGTAAAACCTTCTTTTTACGTTTACTCTCGTGTTAAAAATCTGAATTCTTCTAGAGTTCCTGATCTTCTGGCTCTCGTAGACAGATACTACCATCGACACTCCAAAGTCT
+
>?CA;AA;;55559@CC;;96?99AA@99:9;.9@AA;BC=A=;;;<=<<8=@;;@;@;CB=B9B;?;<@@@AA@;;;;;;);@=?=AA;@:;<8>?>@>E@BBBBBB>BDDCCAA=@>?AA>A@BB>??B??;???@?ABBBBBC;;;ABAAACC@A@@@AB=A=ABC@@@CCB=B;;;;6:>C?BBBBB1;:BGJ?CCCBA?A9:9;?@@A0@??;;6;9?A;@@AAA@A6;6;B??@@=@BC>;;:@A;;:CCEBABCCBA@@;@@?<?=777=1892:AAA
@ATNG8:04432:06508
GATGGTAGTGCGTGAGAGAGACCCAGAAGATCAGGAACTCTAGAAGAATTCAGATTTTTAACACGAGAGTAAACGTAAAAAGAAGGTTTTACAAGACTCACGTTAACAATATTGCAGCAGTACGCACACAATCGAAGCGCAGTAAGGATGGCTAGTGTAACTAGCAAGAATACCACGAAAGCAAGAAAAAAGAAGTACGCTATTAACTATTAACGTACCTGTCTCTTCCGAAACGAATGAGTACGAGAGAGCACACGTGTCTACCATCGACACTCCAAAGTCT
+
@ADC@CCBBCCCDCCCCBBB9997<BC@CBCDCCAC@CBCCBBB?BB?B?CCCCBBBB3B?BBBBD@??>==5;==@@A@,@C=@<ACB9BBB@CCCBBBB@A?@@CEACBB@BBCBCBCCCCCBCBCCC@CCCC?AABBBBAB:?;???<@CCCCDBB?AABBCB@BB?>>?599@@@9@??;999999%9A;A9:9ECAAB;B;@@CB:=:=>AAA>AAAAABB?B?BDF>CBC?BBBBBBAAABABBBDABBBBBBBB?CE=@@@====>>A9=<6<:;6
@ATNG8:04385:06567
GATGGTAGTAGTACACTAGTCATACAGAAGATCAGGAACTCTAGAAGAATTTAGATTTTTAACACGAGAGTAAACGTAAAAAGAAGGTTTTACAAGACTCACGTTAACAATATTGCAGCAGTACGCACACAATCGAAGCGCAGTAAGGATGGCTAGTGTAACTAGCAAGAATACCACGAAAGCAAGAAAAAGAAGTACGCTATTAACTATTAACGTACCTGTCTCTTCCGAAACGAATGAGTACACACTCTCATATGACACTACCATCGACACTCCAAAGTCT
+
458;7<BCCEBDBCC@@AKFIBBCCCBC@CCCCCC@C>BCCCBBB@DE?BC=BB@@@@@0@?BCDCDECC?>>7>AAABBB3?A<?2988&79A?ABCBBBBBB?B?BB@BB?:==>@<<>>AAAAA><>A<=>>D:>>=?<=;:7;<??F@C@?ABBCC>BBBBAB?BC?@@A>@A@@@:@??:<<<<<,<=9?@ABCAAAA<?;;@@A<A<A;788=AA@@;;;;><===5=@@<@@@=00/::=?BBBBBBBBBBBBBBBB?BCDCAAACBB>BA<AAAB
@ATNG8:04391:06552
GATGGTAGGCGACATACATACGCGCCAGAGATCAGGAACTCTAGAAGAATTCAGATTTTTAACACGAGAGTAAACGTAAAAAGAAGGTTTTACAAGACTCACGTTTAACAATATTGCAGCAGTACGCACACAATCGAAGCGCAGTAAGGATGGCTAGTGTAACTAGCAAGAATACCACGAAAGCATGAAAAAGAAGTACGCTATTTAACTATTAACGTACCTGTCTCTTCCGAAACGAATGAGTACGAGATTCAGAGCAGAGCTACCATCGACACTCCAAAGTCT
+
:<<<?B?@=;==<A=?>>>C;9:BB?@D@@AB;9:@C?BBB==<<2557<588955555$59;@>?BB@>CCF?CAAAEDC2BB>B>BCE<BBB@CAA;;;A;;;,:;?@;@@A5555;:>>>=BB;@AACB@AA@B=@AABB@AA@J@B;:7:B@?@:;::@AAABB>??>BBB>AA@??8>77777777'3949:@>>99377)78<=@=;A7:79946999::<;7;788;3779)//799;<99333,3;3333:9973338677852228883990<:::
@ATNG8:04391:06585
GATGGTAGACATATCGTACTCTCTGTACTCATTCGTTTCGGAAGAGACAGGTACGTTAATAGTTAATAGCGTACTTCTTTTTCTTGCTTTCGTGGTATTCTTGCTAGTTACACTAGCCATCCTTACTGCGCTTCGATTGTGTGCGTACTGCTGCAATATTGTTAACGTGAGTCTTGTAAAACCTTCTTTTTACTTTTACTCTCGTGTTAAAAAATCTGAATTCTTCTAGAGTTCCTGATCTTCTGGATACACACTCGCTCGCTACCATCGACACTCCAAAGTCT
+
ABBD@C>BBCDBCCBDBCDCCCCBDCCDCDCC@CCCD>BB@C@BCBAABA?CC;9:?C?:89B9B9=CAAAB@9=478777)7<1<897(3787>B@?;8949????E@CBB>@@>=:=?@=@=CB>>>>@@=?AAA7;;;>>;;;?>?>>;;;;5;>>;??;?;>DD>>==>A=ABBBB6=9=:;;;;:*:<===/=878::=<AA<@@@@@)@AAAA;@<@A<>>>>;:;;?<?@@@??<???;?>@@??????AAAAAAAAA<?===@@DAAA9AA:A8::
@ATNG8:04401:06585
GATGGTAGCAGACGTGACAGAGCGCCAGAAGATCAGGAACTCTAGAAGAATTCAGATTTTTAACACGAGAGTAAACGTAAAAAGAAGGTTTTACAAGACTCACGTTAACAATATTGCAGCAGTACGCACACAATCGAAGCGCAGTAAGGATGGCTAGTGTAACTAGCAAGAATACCACTAAAGCAAGAAAAAGAAGTACGCTATTAACTATTAACGTACCTGTCTCTTCCGAAACGAATGAGTACTGCGTCTCACTCTCGCCTACCATCGACACTCCAAAGTCT
+
B?<<:A<<>CBB===??@CCCCFCB?BAA?@CCDAA=@8:;CCCBD@BB?B?BCBBBCCC3C?BB9:9A@@@B?9>??@A@@,;;599>@@4ABE@CCFCBBC@@=A@CB?D@@>@BBCCCCCCCCAAACBC?BEBB@BBCABB??<@@C@@>AAABBCBA?ACCCCC?BB@???<??BBB;BAB;:::::(9>?CBCBCC>?>:=8=?;:7;=AAB@@<@@@@?AB?B?CBB>BBB?CBBBBBBA???@@@@???B??@B?BCC@BAAAABBCCC?BB>B???
@ATNG8:04401:06594
GATGGTAGCTCACGTACGTCACACGTACTCATTCGTTTCGGAAGAGACAGGTACGTTAATAGTTAATAGCGCACTTCTTTTTCTTGCTTTCGTGGTATTCTTGCTAGTTACACTAGCCATCCTTACTGCGCTTCGATTGTGTGCGTACTGCTGCAATATTGTTAACGTGAGTCTTGTAAAACCTTCTTTTTACGTTTACTCTCGTGTTAAAAATCTGAATTCTTCTAGAGTTCCTGATCTTCTGGTATGACTAGTGTACTACTACCATCGACACTCCAAAGTCT
+
;;<C=@A=00/<00//:</6;CECDCCBBB;;:;DEJ?IG@B@ACCCCA@=@AC@@=@>A@CC@C@CBBBAAABA>=????.?A=AABB9?@@A>A@A=AA?BBBCAA>ABCCCA??;?@@495:98:?888>DA;;7:?;;;?>???;;;>==B<;;;=BB7;7;BB>>=???>@@>?>1818;@@EEE.;;=<<1:99676>>==:>BAB/?;;<B=A<>><?:::///7<6;;@>>>:=;;7;>>>888=BFCB>>===:;;8==;;;>==991/<1<=@/
@ATNG8:04401:06595
GATGGTAGTGTCATATGAGAGTGTGTACTCATTCGTTTCGGAAGAGACAGGTACGTTTAATAGTTAATAGCGTACTTCTTTTTCTTGCTTTCGTGGTATTCTTGCTAGTTACACTAGCCATCCTTACTGCGCTTCGATTGTGTGCGTACTGCTGCAATATTGTTAACGTGAGTCTTGTAAAACCTTCTTTTTACGTTTACTCTCGTGTTAAAAATCTGAATTCTTCTAGAGTTCTGATCTTCTGGTCTTCTACACTGTACTCTACCATCGTCACTCCAAAGTCT
+
//7717///56<<A@BJ;:9:@A=@<:99>9;.449904506:>>CCFCG9;:B:99)57::<>9A46999=@:59744444$44.4///)///;499?:>><???>CC?@AAAA>;;.555.549:<<<>>?9666>5;>;@BBCCCCB;=;CCC@BBA?BA=A>ABBCAA@;;5:?=??3=9=999999'944AA=CCBAA>==>>9=>>>+;;>6646:>=8<;;>=;;,0/99///)4;;8=>><@??==>=@>;;;;=<<8=999@@B@AA<@@9@999
@ATNG8:04402:06568
GATGGTAGCACGACACGACGATGTGTACTCATTCGTTTCGGAAGAGACAGGTACGTTAATAGTTAATAGCGTACTTCTTTTTCTTGCTTTCGTGGTATTCTTGCTAGTTACACTAGCCATCCTTACTGCGCTTCGATTGTGTGCGTACTGCTGCAATATTGTTAACGTGAGTCTTGTAAAACCTTCTTTTTACGTTTACTCTCGTGTTAAAAATCTGAATTCTTCTAGAGTTCCTGATCTTCTGGGATGTGTGCGCAGTGCCTACCATCGACACTCCAAAGTCT
+
DDCC@CCCB=B===><A<<666?BBCCCBDBC@CFGF>JCBF@CCCCCBB@CCBBB<A?BACF@C@CCCCBBB=B9BBB=B+BB;B??<1<@CB?BAB>@@699><<?8>>>>BBBB?BDD<@;@@@@>>>A<???A=A@?>>>>>@@>>>>>>@<?>?<AB<A;AAAAAAABD=???@@5@=A:>>AAA/==777.6-----9:6;8<DFE/A==?A<A;;;7:=======@<@@@>>><===>6>///<<8=>@A????<AAA=A======AAD=BB6====
@ATNG8:04418:06563
GATGGTAGTATATCTCGTCGCTATCCAGAAGATCAGGAACTCTAGAAGAATTCAGATTTTTAACACGAGAGTAAACGTAAAAAGAAGGTTTTACAAGACTCACGTTAACAATATTGCAGCAGTACGCACACAATCGAAGCGCAGTAAGGATGGCTAGTGTAACTAGCAAGAATACCACGAAAGCAAGAAAAAAGAAGTACGCTATTAAACTATTAAACGTACCTGTCTCTTTCCGAAACGAAATGAGTACATAGATATACGTATAGTACCATCGACACTCCAAAAGTCT
+
444:7:;@A:565<<@BA:9555592///)/::;<<8<166;5555.59.4.4555=>>>+=9=>;;;>>>===49844444$4;.5.5<<+8--(----5-/55./27749//)/:87;;<>;;665;;<>;?>9:248888:9=1:29==3=>>@?@<C??>::00*/505--(//8::1978/33=<<<%33/388<<7722-22'2699+22'26:;<:<:883333(3-333(3333(3833/66:///;;;:77855552./6(/.66968788+255'5978
@ATNG8:04419:06551
GATGGTAGGTGCACATGAGTGTATCCAGAAGATCAGGAACTCTAGAAGAATTCAGATTTTTAACACGAGAGTAAACGTAAAAAGAAGGTTTTACAAGACTCACGTTAACAATATTGCAGCAGTACGCACACAATCGAAGCGCAGTAAGGATGGCTAGTGTAACTAGCAAGAATACCACGAAAGCAAGAAAAAGAAGTACGCTATTAACTATTAACGTACCTGTCTCTTCCGAACGAATGAGTACTGCGTCTCACTCTCGCCTACCATCGACACTCCAAAGTCT
+
AABC@B@<9=666<<<BBBHCDCAA?BAIGEBBA@?;@=AA@@@BB?CD=A?@BBBFFFD5E?CAAAFCCCCCB9AA;;;;;*;A>A5;;;*:DC=@ACCEBBAA9?:;;5999-7<?899>@A@@@??@?>;?AAB@BBBADCCC?D?C;;8;BBCBCCC?CA@@>?9>A;9:46333<<6333<?BCCC1DB>@A@BCAABB@C?BA>@=B:>:AAB>@@@@:9:=A;>?:>::7>?>>>BBBBAACCEDDCBCCCCB@B@@;;:9<=<;99:49=7B995
@ATNG8:04419:06575
GATGGTAGGAGACACGTCGCACACGTACTCATTCGTTTCGGAAGAGACAGGTACGTTAATAGTTAATAGTGTACTTCTTTTTCTTGCTTTCGTGGTATTCTTGCTAGTTACACTAGCCATCCTTACTGCGCTTCGATTGTGTGCGTACTGCTGCAATATTGTTAATGTGAGTCTTGTAAAACCTTCTTTTTACGTTTACTCTCGTGTTAAAAATCTGAATTCTTTTAGAGTTCCTGATCTTCTGGATATGAGTGACTCGTGCTACCATCGACACTCCAAAGTCT
+
888;@AA?;BCBBBCBBBBCCBBBBBBBBEBB@CCCC>CC@C@@@@CC@@=@CAA@?@7::?C?B?AABBBBAAA?AA@@@2A@>A===6=>>>9>>E;CC89:@CBC@CKGBBB@@<@AA=A?BA@@?@@@?@BAB?BBBCCCCABBB@AA>>>:@994:B>B?DCCCBCCCC?BBCCC7B@B5;0000*0<<@B-0/:9999<==:<>>>+D9:6>9=<9888-8?=<?<?9=??=;<67983:9>BAB???AA???BABBBB?BBBBAAABBC@DD>CA>>
@ATNG8:04422:06568
GATGGTAGACATATCGTACTCTCTGTACTCATTCGTTTTCGGAAGAGACAGGTACGTTAATAGTTAATAGCGTACTTCTTTTTCTTGCTTTCGTAGTATTCTTGCTAGTTACACTAGCCATCCTTACTGCGCTTCGATTGTGTGCGTACTGCTGCAATATTGTTAACGTGAGTCTTTAAAACCTTCTTTTTACGTTTACTCTCGTGTTAAAAATCTGAATTCTTCTAGAGTTCCTGATCTTCTGGGTCTACGGCTCGTTCGCGCTACCATCGACACTCCAAAGTCT
+
BCDC@CCCBBBGCBAACCCCFCCBCCBBBB@@9A;:;;&4;6<9>>>CBCC@DBAAAAD?DAAC@C?AABBBBABA???=<<,3:.9@AC>BB>>>CBA;AA599?FCC@BAAAA@@C9>>A=A=AA@=?:::=BB@@:>>B@@@@@@>>>>8::<:<<<<::6;=>>>A@@@>>=8>@@5@=A:===<<*:::=>*86:7559;99-5252$2555=3;7;A688975//+/6888>>>;>A@@8?;73-,(,,,,,(-233566948664----27279.333,
@ATNG8:04422:06580
GATGGTAGGAGACACGTCGCACACGTACTCATTCGTTTCGGAAGAGACAGGTACGTTAATAGTTAATAGCGTACTTCTTTTTCTTGCTTTCGTGGTATTCTTGCTAGTTACACTAGCCATCCTTACTGCGCTTCGATTGTGTGCGTACTGCTGCAATATTGTTAACGTGAGTCTTGTAAAACCTTCTTTTTACGTTTACTCTCGTGTTAAAAATCTGAATTCTTCTAGAGTTCCTGATCTTCTGGATATGAGTGACTCGTGCTACCATCGACACTCCAAAGTCT
+
;9CD@DCC?BBBBCCC@9;;CCCCBCBBBCAA?BHKF?CC@C=:99=>BC@CCCBA?A=@ACC@C?AABBBBBBA?CCDCC2AB@CAAA:@A>>;?::39A????BBC?BBBCBBBB?B>>=B<?<=///667@@AA<???AB@@;;;A>>:::>;7888=B:>;>BBBB??@A<AAAAA5A=A<@@AAA/AAAAA:@;::;:AA@>3:::;+;?@@D=C:=>=@@@@A@@<@;@AAA@>:><<;>>>>A@>>>@AA>><==><<8====>@>A><:<A7A>@@
@ATNG8:04422:06594
GATGGTAGACATATCGTACTCTCTGTACTCATTCGTTTCGGAAGAGACAGGTACGTTAATAGTTAATAGCGTACTTCTTTTTCTTGCTTCGTGGTATTCTTGCTAGTTACACTAGCCATCCTTACTGCGCTTCGATTGTGTGCGTACTGCTGCAATATTGTTAACGTGAGTCTTGTAAAACCTTCTTTTTACGTTTACTCTGTGTTAAAAATCTTGAATTCTTCTAGAGTTCCTGATCTTCTGGGTCTACGCTCGTCGCGCTACCATCGACACTCCAAAGTCT
+
>>>>9<<5444599;EDBBBCCB@;95577/0)0>>;59A@@?BC;:;DC?BBA::39:A8988<7:373::;;<6A@;;;+884:882337=6;>?<==6;;;;8<7BBB@@@;;7:??:?;?>=<<::;:>>=>;888==<897555775553;8=;??;?699>;;<<<;475522&2+2+29==>.>>>AA7;899=8///(////'//5-562727759:==:57271999;>@<@@AA:AA>>>666///9888A9:9;>===>:87<9*//(////
@ATNG8:04426:06589
GATGGTAGCACGACACGACGATGTGTACTCATTCGTTTCGGAAGAGACAGGTACGTTATAGTTAATAGCGTACTTCTTTTTCTTGCTTTCGTGGTATTCTTGCTAGTTACACTAGCCATCCTTACTGCGCTTCGATTGTGTGCGTACTGCTGCAATATTGTTAACGTGAGTCTTGTAAAACCTTCTTTTTACGTTTACTCTCGTGTTAAAAATCTGAATTCTTCTAGAGTTCCTGATCTCTGGGTGTATCAGCGAGTATCTACCATCGACACTCCAAAGTCT
+
77::;AAABBBC?;;>>A;95599==;69=BB<AABB>BB@C@CCBBBBCACBAA@656>===A;?9;54=;;@><=>?>+:<6?333(33448<==8<A688;A??<?A@BCC?><?@@<<;>>==;<;:588BC=BA@>>=??;;;==;;;>5;;>8<<9=;8:;?>AA;;88>BAB5A:>7;;DDE.88ABB9AAA8857?>=;@@AA/:<79939199199:99::<A=::6;----6;.766:A>::9:79;<@<;<=;>====>>AAA=>@299//
@ATNG8:04394:06619
GATGGTAGCGCACACATAGATACAGTACTCATTCGTTTCGGAAGAGACAGGTACGTTAATAGTTAATAGCGTACTTCTTTTTCTTGCTTTCGTGGTATTCTTGCTAGTTACACTAGCCATCCTTACTGCGCTTCGATTGTGTGCGTACTGCTGCAATATTGTTAACGTGAGTCTTGTAAAACCTTCTTTTTACGTTTACTCTCGTGTTAAAAATCTGAATTCTTCTAGAGTTCCTGATCTTCTGGACAGAGTGTGCAGATACTACCATCGACACTCCAAAGTCT
+
///:47999;;ABBBBBBHHCCAABAABBC@@<@@?@8AA5905<=@ACB?BE;;69>9;?EHAD>BBCB;;;AA=;;999$44.4:<:4<<<<9=@@@@H?BBBCCIIFGBBBBBB?BBC?B@CCBB:;;B>BACB@CBBBBCBBBCCCCCCCB@BAB@BB@B@BBBBBCB@@=@BBBB7;5;>;;;;;*;A@@@7;;CEDGGCBB5;;;;*;@;;;=A=AB@DDGCB@@=@=@BCCBB?B@A?ACCGICCCFCCCBBCDCCCC@CBBBCCCBBB?CC>C;;;
@ATNG8:04399:06614
GATGGTAGACATATCGTACTCTCTGTACTCATTCGTTTCGGAAGAGACAGGTACGTTAATAGTTAATAGCGTACTTCTTTTTCTTGCTTTCGTGGTATTCTTGCTAGTTACACTAGCCATCCTTACTGCGCTTCGATTGTGTGCGTACTGCTGCAATATTGTTAACGTGAGTCTTGTAAAACCTTCTTTTTACGTTTACTCTCGTGTTAAAAATCTGAATTCTTCTAGAGTTCCTGATCTTCTGGGTGCGCTACAGTCTCTCTACCATGACACTCAAAGTCT
+
CEBB>BBDAA@@CCCCCCCCC:;;BDBBBC@@:@A>?;@A=A@BAACDDE@;;0@@6;+//::6::??@@@>>/0*/;;;;+8<6>899(33736=?>8=A:9:9>?A>BBBB>>=<9<==8><@??>@;:;=A@A@;@@@A???>><?==99994<>>9>?:=:=B??>>>AA=AAADD3>;>:;;:::.9A;=;6;;;///<<6;5;===/>;;;@=C<>>;>===A>>8=:=>>CBB<@???9>>>AAAA???@?>?BAA<<8<;=<933--,6,666-
@ATNG8:04402:06603
GATGGTAGCGCGACGAGCGTAGACCCAGAAGATCAGGAACTCTAGAAGAATTCAGATTTTTAACACGAGAGTAAACGTAAAAAGAAGGTTTTACAAGACTCACGTTAACAATATTGCAGCAGTACGCACACAATCGAAGCGCAGTAAGGATGGCTAGTGTAACTAGCAAGAATACCACGAAAGCAAGAAAAAAGAAGTACGCTATTAACTATTAACGTACCTGTCTCTTCCGAAACGAATGAGTACTGCGTCTCACTCTCGCCTACCATCGACACTCCAAAGTCT
+
55<>7;AA;945=::<=>@@AC;;;)55949@99:=8=8>@CAAAB=::498=@=:9898'7:>>AAAABCABB=77;@@@>,@A6979DD4@AA?AAA<;;@@B?B?CD<<;E>AA@@ADCBBBCCB;;;B@BBAA>@@BBCCBB?CACDC@BBAAA@@?;?>>@??8=>:@@:6::::=133;3333337#7>8787B@99<=1605:7729:==A@A>AAB@AAB?C<@@@:?@@=BBB>@?BCAA@AA@??@@@000?:?=<8;344:99978266.6///
@ATNG8:04410:06623
GATGGTAGCGCGACGAGCGTAGACCCAGAAGATCAGGAACTCTAGAAGAATTCAGATTTTTAACACGAGAGTAAACGTAAAAAGAAGGTTTACAAGACTCACGTTAACAATATTGCAGCAGTACGCACACAATCGAAGCGCAGTAAGGATGGCTAGTGTAACTAGCAAGAATACCACGAAAGCAAGAAAAAAGAAGTTACGCTTTTAACTATTAAACGTACCTGTTCTCTTCCGAAACGAAATGAGTACTATGTAGAGCTCTATACTACCATCGACACTCCAAAGTCT
+
:;::7=5666>=<<=B@@<;99555)55<9=;;;==0505<<<<;;:8833288888888'969;;@;899999,99:5@@@+?=.5.55)555.599:555:=8=9==:=<;7<<<?BBBBCA;;;@A;;49>>:8;98/>;00+/7;<>:>>656<<<>=><<AB=@?74737<:::>6;;;1778777#--0--(-6658::+827222+22'2533404--(--44,2-557.5222'2552225222987888666668555==0555559;=::699033--
@ATNG8:04414:06602
GTGGTAGAGAGACTGTAGCGCACCCAGAAGATCAGGAACTCTAGAAGAATTCAGATTTTTAACACGAGAGTAAACGTAAAAAGAAGGTTTTACAAGACTCACGTTAACAATATTGCAGCAGTACGCACACAATCGAAGCGCAGTAAGGATGGCTAGTGTAACTAGCAAGAATACCACGAAGCAAGAAAAAAGAAGTACGCTATTAACTATTAACGTACCTGTCTCTTCCGAAACGAATGAGTACGAGAGTCAGAGCAGAGCTACCATCGACACTCCAAAGTCT
+
@AB?B::6A@=@<669>DCCCAAA:@BB=AA@@@A?B=AB@@@@@@@@=@9>>ABBCCC+><44444;=B@B<9;=;9;;;*;@;94=9=+=@@=@BCBBBBBA>B7;;>BBB8;;@?@A@@>=99999:087<00)///68>;;7A?A??<?@@=BBCCACCCCAC?BB?BBB<A?7713383333377$7;/37379697525:::<>3>8>=AAD@CCCAAAB>B?BCD>C995:??ABBBC??????@?A?AAB@??><9499555:7725-59/==??
@ATNG8:04417:06600
GATGGTAGCTCACGTACGTCACACGTACTCATTCGTTTCGGAAGAGACAGGTACGTTAATAGTTAATAGCGTACTTCTTTTTCTTGCTTTCGTGATATTCTTGCTAGTTACACTAGCCATCCTTACTGCGCTTCGATTGTGTGCGTACTGCTGCAATATTGTTAACGTGAGTCTTGTAAAACCTTCTTTTTACGTTTACTCTCGTGTTAAAAATCTGAATTCTTCTAGAGTTCCTGATCTTCTGGAGATATCATCAGCGAGCTACCATCGACACTCCAAAGTCT
+
////)/:>>=9AA?CCAAABABBCCCCCDCBB@BCCI?CC>C?AAABEBB@BCBBB@D@CABB?B?AACBCBBBB@BA@BB1?=<????8?ABBBBBB?CC9::AABC=??CAAACD@BBB?B>999@@A@A=ABB@<>>>AABAA@@@@@@D==:BBC@CD@DADBABBCCDC?CDBDD;F@C?BBCCC5CCCDD>CBBBCCCBBB@BEFF5D@AAD@B?BC@CCCCBBB?B?BCBBBC?AAC?AACECCCBBCCCCCCCCCBB>BBBBCCBC@?=?B>CBBB
@ATNG8:04417:06627
GATGGTAGGCGACATACATACGCGCCAGAAGATCAGGAACTCTAGAAGAATTCAGATTTTTAACACGAGAGTAAACGTAAAAAGAAGGTTTTACAAGACTCACGTTAACAATATTGCAGCAGTACGCACACAATCGAAGCGCAGTAAGGATGGCTAGTGTAATTAGCAAGAATACCACGAAAGCAAGAAAAAGAAGTTCGCTATTAACTATTAACGTACCTGTCTCTTCCGAAACGAATGAGTACTATGTAGAGCTCTATACTAATCGACACTCCAAAGTCT
+
?@@C@CCC@C?A@CCCCCCCCCCCC?BBDADCCCBB?B@BBDAAAC@CC?C?CBABCDDD5C@CBCCCBBBECC>D?:9999*9D=B?BEE<CCD@CBBBDCCCC?C?CC?BBB?BBBBCBABCCCBBCCCC@CDBB?BCCCCCAA>A@CBB?BBBDCCCC?C?CCCC?CC@ACC@BCBCB=???9?@@@@2AA?CBAECBAAC@C>A?BB?B>AAEEF@BB???BA@D@BBB=BBC@CAAABBBBABAABBBBCCCCBBBBBD@CDCBBBB@C6996:??@
@ATNG8:04418:06631
GATGGTAGTGTCAGTGCGCGTCGTCCAGAAGATCAGGAACTCTAGAAGAATTCAGATTTTTAACACGAGAGTAATCGTAAAAAGAAGGTTTTACAAGACTCACGTTAACAATATTGCAGCAGTACGCACACAATCGAAGCGCAGTAAGGATGGCTAGTGTAACTAGCAAGAATACCACGAAAGCAAGAAAAAGAAGTACGCTATTATCTATTAACGTACCTGTCTCTTCCGAAACGAATGAGTTCGTGTGACGTACGTGAGCTACCATCGACACTCCAAAGTCT
+
;;@B=;69ABADBA<B@ABC966>@<CCC@CCBAAC6;69@@?ABB9=B<?<?A@@@@@@.@;??AABCCCCC?BA@@@???,::5:?BBB::::<?:99<>==>9>?BB@??>?BB>>@BCCBCCCBBAGC@CBBB?BDCBBB;;7<?BBB?BCBCCCA@=@@AAAA?@?;?BB<?@AAA<???>=????.?A?ABBBBABBA;????;;5;:>>A==:>>>B>>>=A8===6==?=A==>@<===;;;==>????:;;@@???<>>??888>;;6;C9A@A>
@ATNG8:04419:06602
GATGGTAGTAGTACACTAGTCATACCAGAAGATCAGGAACTCTAGAAGAATTCAGATTTTTAACACGAGAGTAAACGTAAAAAGAAGGTTTTACAAGACTCACGTTAACAATATTGCAGCAGTACGCACACAATCGAAGCGCAGTAAGGATGGCTAGTGTAACTAGCAAGAATACCACGAAAGCAAGAAAAAAGAAGTACGCTATTAACTATTAACGTACCTGTCTCTTCCGAAACGAATGAGTACTGTATCTATGTGTGCGCTACCATCGACACTCCAAAGTCT
+
<<;;?BBCBCAC==BDCCFFDBBAA?AAA=AAAABB?C?AACCDCC@CC?B@CCCCCCCC5B>@@DBBCBEAAA:@@@AAAA0AB>A=BBC9BBC@CAAABCCBB@B@BB@BBB@CF::;CCCBBBBBCB@@=@AAA<@@@?@??A>B?B;;;;CCDCBBB?BEGBBA?BC=AAB:>>BBA=@<<9:99999%9=;>BBBB;==A16155==/;3:>;;;59A?@ABC9=88<<78?@=B@CBBBCCB???CBBBBBBCBCE@@>><>@@@@@AA@@<@?9B9::
@ATNG8:04419:06637
GATGGTAGATATATTCACGCTCTACCAGAAGATCAGGAACTCTAGAAGAATTCAGATTTTTAACACGAGAGTAAACGTAAAAAGAAGGTTTTACAAGACTCACGTTAACAATATTGCAGCAGTTCGCACACAATCGAAGCGCAGTAAGGATGGCTAGTGTAACTAGCAAGAATACCACGAAAGCAAGAAAAAGAAGTACGCTATTAACTATTAACGTACCTGTCTCTTCCGAAACGATGAGTACTGTATCTATGTGTGCGCTACCATCGACACTCCAAAGTCT
+
<444.49==>99:55?B?ACBBBBA>AA??@BBC@A?A@BBB;;5>8?=;?:88388;;;,7178=8;;8;<=>,739<>>>+<<9<8=??2BBB@BDHCECFAA?@@BB>BCB@BB@@@A?@;@BCBBBB@=>@>>-00:9;;<@<?=<<<9ABCDAABB?BDCCCD?CC@DBA>ACCCF>CAA>;=>CD3CB>B?@?A@::8>B<??@A>A=@BB??<?AA@@@A:;5000*000/9<:/55::;<<ABAABBC;;;;;CCD?BBBBBBACCC@CC<A@::
@ATNG8:04422:06615
GATGGTAGCGAGCGAGTGTGTATACCAGAAGATCAGGAACTCTAGAAGAATTCAGATTTTTAACACGAGAGTAAACGTAAAAAGAAGGTTTTACAAGACTCACGTTAACAATATTGCAGCAGTACGCACACAATCGAAGCGCAGTAAGGATGGCTAGTGTAACTAGCAAGAATACCACGAAAGCAAGAAAAAAGAAGTACGCTATTAACTATTAACGTACCTGTCTCTTCCGAAACGAATGAGTACGATGAGAGAGCTCTCTCTACATCGACACTCCAAAGTCT
+
559D:>CD<;9???CDBBBCCCCCC@BCCACCAABB@C>A@CCCCD>??<?=@AABBCBC2A-0000/:<:=@@:@BCDDDD5BB@B@CIG;CCC@BBAABCCBB?B>BB?@AD@DDCCCCCCCB;:;CCCC@CCBB@BCFCBBBD?C>A;;7;BBBBBCC@CCCBAB@CD?BBB?@??=<6;77/779798%9;8;>?@B8>?C?B>AAAB>A>@=BA@<@BAAAAA?B=@@C9@@@<@@AACCDBBBBBBBCDBBBA998@@@ACAA>>>==9;1;;7;00/
@ATNG8:04424:06613
GATGGTAGCTCTGAGCTCTGACTCTCGTACTCATTCGTTTCGGAAGAGACAGGTACGTTAATAGTTAATAGCGTACTTCTTTTTTCTTGCTTTCGTGGTATTCTTGCTAGTTACACTAGCCATCCTTACTGCGCTTCGATTGTGTGCGTACTGCTGCAATATTGTTAACGTGAGTCTTGTAAAACCTTCTTTTTACGTTTACTCTCGTGTTAAAAATCTGAATTCTTCTAGAGTTCCTGATCTTCTGGTATACACACTCGCTCGCTACCATCGACACTCCAAAGTCT
+
:;;@:9554/;/---8---//555559555===>:>>>C6;;5;7<;;;>>C<@?@>B?B??;><9>9=<<@@=:993444444#445:8::387::,//:5//+554:::)/////7::5;;;8<8<<<=666:9;>9929?=655;;445555<>>;@==:;;484///:<;;;<466>@@2@9<9<@@?@+<<>@>6???>>>><6996@@@+<<655157;=266=<98:)/)//8//-38//)//7/5599445955555555059::=97://+/>3:055
@ATNG8:04433:06620
GATGGTAGCACGAGTCACTCATATCCAGAAGATCAGGAACTCTAGAAGAATTCAGATTTTTAACACGAGAGTAAACGTAAAAAGAAGGTTTTACAAGACTCACGTTAACAATATTGCAGCAGTACGCACACAATCGAAGCGCAGTAAGGACGGCTAGTGTAACTAGCAAGAATACCACGAAAGCAAGAAAAAAGAAGTACGCTATTAACTATTAACGTACCTGTCTCTTCCGAAACGAATGAGTACGTGTGCGACGTGTCTCCTACCATCGACACTCCAAAGTCT
+
EECC?BBCCCBBBCDCBBBCBBBDD>BAC?BBCCCCAC?CCCCCCC@CC@C@CDCCBBCB2B@CBABBCDBAAA<ABCCDDD5BB=@=@@@7ACCACAAACCC@@?@ACD@CCC@CBCCBCCDFCCCCCCCC?BC??<@BBACCBB>B?C::8:CCAAADD?BABBCD@A>9>>>,00;;;7;=@;::999:%:?<?:7:EB??A<@;<>BB9@<@@BBC?AA@@@BA?A?BBB>BBB?BCCCBBBCCBBBBB?????>>=<7;66/6<=<=>>>:;7:C:>:::
@ATNG8:04397:06664
GATGGTAGCTCATATCAGCGCAGCCCAGAAGATCAGGAACTCTAGAAGAATTTCAGATTTTTTAACACGAGAGTAAACGTAAAAAAGAAGGTTTTACAAGTCTCACGTTTAACAATATTGCAGCAGTACGCACACAATCGAAGCGCAGTAAGGATGGCTAGTGTAACTAGCAAGAATACCACGAAAGCAATAAAAAAGAAGTACGCTATTTAACTAATTAACGTACCTGTCTCTTCCCGAAAACGAATTGAGTCACGTTGTGCCGACCGTGTCTCCTACCCAATCGACACTCCC
+
===?655>?>AA;565//7///:::5;=>:666;;<5:7:544;;:6;;-33(3//888888#/(//888:::888(////////#/7274<<=0<<<7<;655<;444)4644.4883::>=>>?>6655554946455:7;;;;;;43-474957:::444497:;=54328826884/----(---(-/////#/64;<<:9662..'.05..(.(.366;;:699433::-33(3888+833,3373333/8//(/55502..(...778803337'.(....688222'
@ATNG8:04398:06680
GATGGTAGGAGACACGTCGCACACGTACTCATTCGTTTCGGAAGAGACAGGTACGTTAATAGTTAATAGCGTACTTCTTTTTCTTGCTTTCGTGGTATTCTTGCTAGTTACACTAGCCATCCTTACTGCGCTTCGATTGTGTGCGTACTGCTGCAATATTTTACGTGAGTCTTGTAAAACCTTCTTTTTACGTTTACTCTCGTGTTAAAAATCTGAATTCTTCTAGAGTTCCTGATCTTCTGGTGTCTGATCTGTATCACTACCATCGACACTCCAAAGTCT
+
>><<:>==<BDBAA;9;554<555<<@<;;69.9?A@:AC?B@BBBBCCCABC;;;?B?AABB?BACBBBCAB??6?A;>;+8>?BAAA=AFFC?BBB?A@>989@@@:@>;=;@>?9>AA:=:>@?===;;5;=@A5;;=====>>@@@@===?:666==,/.77779>AA:<;;;;+97<455555$4;999,99?;>:;>99.9999$9:=:9298:817==@?>?=@>A??A@@:???8?=>99:>99:@@B@;;;B@@;@@B?000000:??8=@@C
@ATNG8:04402:06686
GATGGTAGCGCATATCAGCGCAGCCCAGAAGATCAGGAACTCTAGAAGAATTCAGATTTTTAACACGAGAGTAAACGTAAAAAGAAGGTTTTTACAAGACTCACGTTAACAATATTGCAGCAGTTCGCACACAATCGAAGCGCAGTTAGGATGGCTAGTGTAACTAGCAAGAATACCACGAAAAGCAAGAAAAAAGAAGTACGCTATTAACTATTAACGTACCTGTCTCTTCCGAAACGAATGAGTACGATGAGAGAGCTCTCTCTACCATCGACACTCCAAAAGTCT
+
CCAA>B;66<ABAB@A@@A@AB;;;09=?9?>>BCC@C@CBEFD@@=@B?A?BAB;;;;;*;<@ABDBCACBBD;BBAAAAA0=C>C.:;;;$99<<<696<@<>B?@?BD@AAA@BBBBB@@@>ABBC;;;;7;BCC@CBBCB@B=@B@CBE@BCCBBCCC@BBBBAA=AA=@?A;?>9999*8<838?BABB&;;8;BCAABBCD?A>A@@@;?=?ADDH?BB??999=@?BBB>BBB@CCCCD@A@BBBBBBCCCBBABBBCBAA>@B@A@@?A6718>>/A899
@ATNG8:04403:06651
GATGGTAGGACGGAGCGTCTGAGAGGTACTCATTCGTTTCGGAAGAGACAGGTACGTTTAATAGTTAATAGCGTACTTCTTTTTCTTGCTTTCGTGGTATTCTTGCTAGTTACACTAGCCATCCTTCACTGCGCTTCGATTGTGTGCGTACTGCTGCTATATTGTTAACGTGAGTCTTGCTAAAACCTTCTTTTTACGTTTACTCTCGTGTTAAAAATCTGAATTCTTCTAGAGTTCCTGATCTTCTGGGCAGACTCTCACACGCCTACCATCGACACCTCCAAAGTCCT
+
;;>>;<;939//)//--//977444.49977//)///:/9;9=:>=655<<5999=>>8?;@@==2:4:BAB@?><;655599'9?;=;<7.----(--/49<7666=>?:@@@?BB<?;=9924.4444<555505:::9><;9///99:;<<665<:833-485:5445<;:7773//////&/5;455555$55<<<066;7;::///)////$/797747577)//779<=:=8=><:::055<=2<666;:<>55444//)///)//9;;954.4<.//(///)/
@ATNG8:04410:06662
GATGGTAGCGCGACGAGCGTAGACCCAGAAGATCAGGAACTCTAGAAGAATTCAGATTTTTAACACGAGAGTAAACGTAAAAAGAAGGTTTTACAAGACTCACGTTAACAATATTGCAGCAGTACGCACACAATCGAAGCGCAGTAAGGATGGCTATTGTAACTAGCAAGAATACTACGAAAAGCAAGAAAAAAGAAGTACGCTATTAACTATTAACGTACCTGTCTCTTCCGAAACGAATGAGTACGTGTGCGACGTGTCTCCTACCATCGACACTCCAAAGTCT
+
:;;?:@A?@;;5??@@CCECCBCDE>BCKGCCA;;:498ABC>>>B9BC>B@@??98878'38:::<BAAA?==68344444'5=7A:>@@2=??ACCAAAA@CD@D@A@=@@@;@BBBCDCAAABBBBBBB@B;;;?BB@?ACBB?A=???:???D?BBB?BBBB??<??:?A@<<;7778(9778333333#33,378<=;899020289:05056;<@<@<555==9B@BBA;@??;??BBDDC::9A@A@@><879>>=9=881877799<9889>?6>656
@ATNG8:04422:06697
GATAGCGCGACGAGCGTAGACCCAGAAGATCAGGAACTCTAGATGAATTCAGATTTTTAACACGAGAGTAAACGTAAAAAGAAGGTTTTACAAGACTCACGTTAACAATATTGCAGCAGTACGCACACAATCGAAGCGCAGTAAGGATGGCTAGTGTAACTAGCAAGAATACCACGAAAGCAAGAAAAAGAAGTACGCTATTAACTATTAACGTACCTGTCTCTTCCGAAACGAATGAGTACAGAGAGTACGATATGTCTACCATCGACACTCCAAAGTCT
+
@<555:<@955555<@@@B:;;4;?>?AAA;@;5<055<=<<>>:<5=9>?<==>>=+=9<<BAABBBBBC9<ACCGDD5;;:9:CCC9CDD@CBA@BAA;;7;7;G?BCC>ABABCCCCCCCCCBA@@@A@@@>AABBBBBC@C@CA@=@C;;;CBC?CCC@???BA<??>499ADD<B?@=?FEED2BB?BBCCC888@<A:@>;;5;8=;@@B@CBABBBB>>>=@>3;00)0::=?ABCCBAAADDDA@AADBBA>=?:>>;;;>>AAB<CB>BBAA
@ATNG8:04430:06680
GATGGTAGTACATGATAGACGACACCAGAAGATCAGGAACTCTAGAAGAATTCAGATTTTTAACACGAGAGTAAACGTAAAAAGAAGGTTTTACAAGACTCACGTTAACAATATTGCAGCAGTACGCACACAATCGAAGCGCAGTAAGGATGGCTAGTGTAACTAGCAAGAATACCACGAAAGCAAGAAAAAAGAAGTACGCTATTAACTATTAACGTACCTGTCTCTTCCGAAACGAATGAGTACGATGAGAGAGCTCTCTCTACCATCGACACTCCAAAGTCT
+
:<::7:544;;4554444499;455499949;955@9>8<>:?>=:544.46;<@?@BBB2B?AAAHCCB;;0@9>000<<<,/0)/3:::.::<6;;;?;9<??2:29=299A066>>>BCAA@;;;BCCCACBAA@BBC@@@00-0;@0;49@@:<@BA=A@?;<:44:.334033888(333,337773#/906///66;;=482897;,7/77;A>@@@@@A@B?A>:;;69??<?@@BAAAA:98>>CCCCB;<@@B@@?>6>77555579>4>?:==>7
@ATNG8:04433:06675
GATGGTAGAGTATCATGTGTATCTCCAGAAGATCAGGAACTCTAGAAGAATTCAGATTTTTAACACGAGAGTAAACGTAAAAAGAAGGTTTTACAAGACTCACGTTAACAATATTGCAGCAGTACGCACACAATCGAAGCGCAGTAAGGATGGCTAGTGTAACTAGCAAGAATACCACGAAAGCAAGAAAAAGAAGTACGCTATTAACTATTAACGTACCTGTCTCTTCCGAAACGAATGAGTACACATCGTCGTTCGTCTACCATCGACACTCCAAAGTCT
+
<<<<?AACB@@?BABAA;;;CAA@C?BBB?AA@@@?;?<@?@?@BB@BC@B@BB@@@CAC2C>BBBBBDC;<;A5=@99999$99994999+99915@ABBCFCC?B?CC?CBB>AAAABBCDDFBBBCBBB?BBAB@CBBBCEBC>B>A@@;@@BBCCCC@CCCDBC?BB>ABB?BBBBB8?::4:BAAA2@A;?::9BBBDC?B<??BB=D=AACAA?@BBCCDD@B@BBC=BAA?ABBCCCCBBB>>>BBBB@BB???9969@@@@@???B?BD?B???
@ATNG8:04386:06730
GATGGTAGGACGAGCGTCTGAGAGGTACTCATTCGTTTCGGAAGAGACAGGTACGTTAATAGTTAATAGCGTACTTCTTTTTCTTGCTTTCGTGGTATTCTCGCTAGTTACACTAGCCATCCTTACTGCGCTTCGATTGTGTGCGTACTGCTGCAATATTGTTAACGTGAGTCTTGTAAAACCTTCTTTTTACGTTTACTCTCGTGTTAAAAATCTGAATTCTTCTAGAGTTCCTGATCTTCTGGTGTCTGATCTGTATCACTACCATCGACACTCCAAAGTCT
+
>>>>@BCC@AB@???@@AACDCCC@BBBBCBC@BCCD>AA=@>@BBCCCC@BBBAA6<7;BCCGE?CCCCCABBDADDGEE5;;7;ABB=BFCC@CCB?BB@@@BBBC@CCCBBBDC@BBB@B@CFCCCBBB@BCCB@CCCCCCCCBBBBBBCCC@CCC@BB=A=ACC??@BBA=A@==?5>9>=??@@@0?ABCC>CAABDCCBBC@BBBB2B@AAC@C@BD@CDCABBF@C@CCCCCC?C@@=@BBBCBCCCCDDCBCCBB::8:BBBBBCBBB@CC?CCCC
@ATNG8:04429:06738
GATGGTAGCTCTGCTCTGACTCTCGTACTCATTCGTTTCGGAAGAGACAGGTACGTTAATAGTTAATAGCGTACTTCTTTTTCTTGCTTTCGTGGTATTCTTCTAGTTACACTAGCCATCCTTACTGCGCTTCGATTGTGTGCGTACTGCTGCAATATTGTTAACGTGAGTCTTGTAAAACCTTCTTTTTACGTTTACTCTCGTGTTAAAAATCTGAATTCTTCTAGAGTTCCTGATCTTCTGGATATGAGTGACTCGTGCTACCATCGACACTCCAAAGTCT
+
::<:=A@:::@@@?@@@@@:96:69BBBBC;;:<CCC=BC@C@CDCCCCH?BBCC@;C@BB?D?C?A@?@666==8<<<<<+<>9??;;6>ABB5;9946A=@@BAA>;<:AA@<B=898>B@CCCAAABC?CCBC<A@C@@@BBC9:9A989?9@:;8;B?B?CCDBBBCBB>@9555&5.9.9===?,;:;AG?DAA@@@>=5925;==*==<<<7@;AA69:A;:::=A;@?==AA59::?BBBBCBBAAA;;;;BBCCCC@ABAAAACBBB@EE>BBAA
@ATNG8:04430:06700
GATGGTAGTCTCAGATAGTCTATAGTACTCATTCGTTTCGGAAGAAGACAGGTACGTTTAATAGTTAATAGACGTAACTTCTTTTTTCTTTGCTTTCGTGGTATTTCTTGCTTAGTTACACTAGCCATCCTTACTGCGCTTCGATTGTGTGCGTACTGCTGCAATATTGTTAACGTGAGTCTTGTAAAAACCTTCTTTTTACGTTTACTCTCGTGTTAAAAATCTGAATTCTTCTAGAGTTCCTGATCTTCTGGACGACGCGCACTGACACTACCATCGACACTCCAAAGTCT
+
@@@@;@@;;65<<<;;;@@99555<555////)/755,59)/)//)///7;4;;<:;;)4.444:7:7:://////)/4.444444#4::0444<)45556<5//)/-(---(-6;59<;@=555.44:.4.5559=>9:4:?>>:B?A@BB@@@AA@BB=DD=:99<@@@D<?@99996<<9<56655(5.9299:::*9AAAA;@9:99555555:::<(99955.55<@;@@?:99@49.9<:459<??C@CCCC@@999999;<<@BBBCAD:99@?0000*0;8>@BA
@ATNG8:04431:06734
GATGGTAGTATAGAGCTCTACATAGTACTCATTCGTTTCGGAAGATGACAGGTACGTTAATAGTTAATAGACGTAACTTTCTTTTTCTTGCTTTCGTGGTATTCTTGCTAGTTACACTAGCCATCCTTACTGCGCTTCGATTGTGTGCGTACCGCTGCAATATTGTTAACGTGAGTCTTGATAAAAACCTTCTTTTTACGTTTACTCTTCGTGTTTAAAAAATCTTGAATTCTTCTAGAGTTCCTGATCTTCTGGTGTCTGATCTGTATCACTACCATCGACACTCCAAAGTCT
+
@@@B655<<@>@BB;5566==666==<;=@59.5444/5;5;)0/////::488<::6;600/;8;478<966//(///(/9999+/3.33:>6;=>?8?AB;>>@??>BCC587@@<<=>;>@@<A=C;;888::4:875+27:779>5252:7525:5<<<:<A=A;A888;996912256666'/(/(/.888(..59;033335/566657,22222$---(-2,3.55.376...50505988<B:==?<;;;CB;;;@B>>>>===><;6///88668AD;AA7<66/
@ATNG8:04385:06766
GATGGTAGTGCGTGAGAGAGAGACCCAGAAGATCAGGAACTCTAGAAGAATTCAGATTTTTAACACGAGAGTAAACGTAAAAAGAAGGTTTTACAAGACTCACGTTAACAATATTGCAGCAGTACGCACACAATCGAAGCGCAGTAAGGATGGCTAGTGTAACTAGCAAGAATACCACGAAAGCAAGAAAAAAGAAGTACGCTATTAACTATTAACGTACCTGTCTCTTCCGAAACGAATGAGTACGTGTGACGTACGTGAGCTACCATCGACACTCCAAAGTCT
+
:::>@CBCBCCBBCCCDBBCHCBBB>CBDADBBBBB@B@DCCCAAA?CC@C?CCBABBBB2B@CCDBCB@@=<;7<<9;;;;*;C>B?CCC;DCC@CCCCCDD@@?@@DD@CCD@CBA@@CDECCCCCAAAC@CDBB?B?@?@@?=9@?BBC@CCBCCCCC@CBBBDD@BB>999;>?BDD<A@>9998889%9>;?97:BBB@=:><<>AB6;7;CBBA?ABAAABB?B?CCD>CCC@BBBBBBBBAAACAAADDCBAACCCCBB>A>>>BBBBBB?@@9B899
@ATNG8:04391:06771
GATGGTAGTGCGTGAGAGAGAGACCCAGAAGATCAGGAACTCTAGAAGAATTCAGATTTTTAACACGAGAGTAAACGTAAAAAGAAGGTTTTACAAGACTCACGTTAACAATATTGCAGCAGTACGCACACAATCGAAGCGCAGTAAGGATGGCTAGTGTAACTAGCAAGAATACCACGAAAGCAAGAAAAAAGAAGTACGCTATTAACTATTAACGTACCTGTCTCTTCCGAAACGAATGAGTACACATCGTCGTGTCGTGCTACCATCGACACTCCAAAGTCT
+
<=BD@BBA??@AABBBAAB@B@995)55>:@BBD;;9;?@@?BA@C?BB@B?BBBBCCCD3B?BBBAAABBAA@:@@AAABA0AB?B@BEC;CBA?ABCBBBB;;59;::4;AB=ABBBCCCFCCCCCDCCC@BAAA?A@AACCCC@B?B:::;DCCCAAAABCBBBB?BA;000000@@@7@=>;9:9:9:%:><<?=BCBBBA=A<?<;<<@<@@BBB?AAAABBC?B?BCK>BBA>ABBCCCAAA>>000000=999<;;;;;6;;;;=>=::<5;<3<;;;
@ATNG8:04392:06765
GATGGTAGCGCGACGAGCGTAGACCCAGAAGATCAGGAACTCTAGAAGAATTCAGATTTTTAACACGAGAGTAAACGTAAAAAGAAGGTTTTACAAGACTCACGTTAACAATATTGCAGCAGTACGCACACAATCGAAGCGCAGTAAGGATGGCTAGTGTAACTAGCAAGAATACCACGAAAGCAAGAAAAAGAAGTACGCTATTAACTATTAACGTACCTGTCTCTTCCGAAACGAATGAGTACGATGAGATCTCGTGTGCTACCATCGACACTCCAAAGTCT
+
55<>:>CCC?@@CCCGDCCCCAAAD>CCC@CBBBDB?C?ABBAACC@BB?B@BBBBCCBB3B?CDCCBBB@==;3;>9:::;*;A=A5;;;6;CE@JBBBCDD:98;AED@DBA?ACCCDCBCBCDBBBBBC?BBBB?CBBBAA@B>C@CCB?BACCDDAA>ABBBCC@BB?AAA<??AAA=@@@;::999(:??C?>>C@A@?:><>@@@7;7;AB@@=?AAA@BB@B?ADD=CCC@BBBBBBDCBBBCBBB@>>>@@@@A===<AA>>>==@>>:=<5@999
@ATNG8:04401:06780
GATGGTAGGCGACATACATACGCGCCAGAAGACAGGAACTCTAGAAGAATTCAGATTTTTAACACGAGAGTAAACGTAAAAAGAAGGTTTTACAAGACTCACGTTAACAATATTGCAGCAGTACGCACACAATCGAAGCGCAGTAAGGATGGCTAGTGTAACTAGCAAGAATACCACGAAAGCAAGAAAAAAGAAGTACGCTATTAACTATTAACGTACCTGTCTCTTCCGAAACGAATGAGTACGAGAGTCAGAGCAGAGCTACCATCGACACTCCAAAGTCT
+
:::<?CAA?B;66@===CCCB;;;B=@;;6;BBBB?B8;;?BAAB?BB>B<@@A>@@@@0@;??B@?<@?9:9/:@A@@A<*<A=<5;;;0;CC?CCCB@@B;;598992:::6:ABABCCCEDBAACBBB@DDCC>AABCBBBC@CACAA?@CCCCCDF>??AACD@DC?99:5:9BAA9A><9000000%0>;0/./79ABD=A:??@B<>;>@B??9@AAAAAG@C?CCF<A9828?>;?>??>BBBBBCB>??@>:889889>?>@88889;57>6;000
@ATNG8:04401:06792
GATGGTAGTGCGTGAGAGAGAGACCCAGAAGACTCAGGAACTCTAGAAGAATTCAGATTTTTAACATCGAGAGTAAACGTAAAAAGAAGGTTTTACAAGACTCACGTTAACAATATTGCAGCAGTACGCACACAATCGAAGCGCAGTAAGGATGGCTAGTGTAACTAGCAAGAATACCACGAAAGCAAGAAAAAGAAGTACGCTATTAACTATTAACGTACCTGTCTCTTCCGAAACGAATGAGTACATAGATATACGTATAGCTACCATCGACACTCCAAAGTCT
+
/7779><89@;;555<<<=BBC999,9@@7@;:;9958=7787///74896;<::994;;;';48733;8778998/7733333$3717,333&37839:;;766//(/(/8453505889>@A@CCCCCCCCB@BBBF899CCBBAA?C@CBB?BCAAACBB?ACBBBC?BB??>?>AAAAA<AAA@CCCCC2CD?BAAABCAAA7:7;=>>:>;>?BBB@BB@@@AA>A>AGG>CAC?BBBBBBBBBBBBBBBFAAA==?>>>==9<???:;;==?<?A:A<::
@ATNG8:04402:06785
GATGGTAGGCACTGCGCACACATCCCAGAAGATCAGGAACTTCTAGAAGAATTCAGATTTTTTAAACACGAGAGTAAACGTAAAAAGAATGGTTTTTACAAGTACTCACGTTTAACAATATTGCAGCAGTACGCACACAATCGAAGCGCAGTAAGGATGGCTAGTGTAACTAGCAAGAATACCACGAAAGCAAGAAAAAAGAAGTTACGCTATTAACTATTAACGATACCTGTCTCTTCCGAAACGATGAGTACGGTGTGACGTACGTGAGCTACCATCGACACTCCAAAGTCT
+
45::59::54444999955555555)544399:99949.//)/////)//)/4;44444444#44(488//////9;1/345555$5<7<<.5555$555<669C>>>;;==6=<>>:=55248995;<>66666=<<<;=AAA>@<<@@<<<7<8@9949?;@BB>=443388848=;<=8///::;2;7=;=ADDDC'=B7B?;8>A@;@><A=8;:<;>5:79;9915552525382...'..333322233....589::543:::::<:=7;337=9;;>?8<>1==><
@ATNG8:04403:06766
GATGGTAGCACGACACGACGATGTGTACTCATTCGTTTCGGAAGAGACAGGTACGTTAATAGTTAATAGCGTACTTCTTTTTCTTGCTTTCGTGGTATTCTTGCTAGTTACACTAGCCATCCTTACTGCGCTTCGATTGTGTGCGTACTGCTGCAATATTGTTAACGTGAGTCTTGTAAAACCTTCTTTTTACGTTTACTCTCGTGTAAAAATCTGAATTCTTCTAGAGTTCCTGATCTTCTGGACAGAGTGTGCAGATACTACCATCGACACTCCAAAGTCT
+
>>AA?BCCCCAA<=CBBC;;66?AABDDDDBB@BBCC?CGAJACBBB;;;<@@ABC?B?BBBB@C@EBBBAAA@@<@@@@A2AA@BDCC>:;:44==?<?>4778AAA@BBBCBABC@C>><:<?>>=AA6636<>>:>>?>>>>AB@@@;;;@@=ACB=AA;A=ABB<;;>=@<>>>BA/;5:18899:*89697.------68---444'--.7<6A;@@<;;;AA>=:=;>>@>>>;>@@=@A@?;;;>@?BAAA>>>>AA=A=99///99:9CC<A<<;
@ATNG8:04404:06767
GATGGTAGAGTACAGTGTAGTAGACCAGAAGATCAGGAACTCTAGAAGAATTCAGATTTTTAACACGAGAGTAAACGTAAAAAGAAGGTTTTACAAGACTCACGTTAACAATATTGCAGCAGTACGCACACAATCGAAGCGCAGTAAGGATGGCTAGTGTAACTAGCAAGAATACCACGAAAGCAAGAAAAAGAAGTACGCTATTAACTATTAACGTACCTGTCTCTTCCGAAACGAATGAGTACTGTATCTATGTGTGCGCTACCATCGACACTCCAAAGTCT
+
BBBC?CCDCCCCC@@@DDDECCCCC@CCD@EDCC:::;?BBCDCBB@BB?B@CCC@@@@@2@?BBBBDA>@>><7>AACBCC5CB@A5;;;6;DC@DCCBCCCBA?C@CC?BBC?CCCCCCCCBBBDDBBBB?BCCD?BBABBABB<A<@AA?ABBCCCBA>ACCCCC?BB?CBB<??AAA;@@@=BBBBB3BB@BBBBBAA>>:=:=>AC6;5;>A@@=@BAAAAAAC?CAA=CBC?BBCBCCAAABBBBBBBCBAAABDAA??;?BA@A@?<;;/88*9999
@ATNG8:04405:06769
GATGGTAGTATATGCGCGTCGCTATCCAGAAGATCAGGAACTCTAGAAGAATTCAGATTTTTAACACGAAGAGTAAACGTATAAAGAAGGTTTTACAAGACTCACGTTAACAATATTGCAGCAGTACGCACACAATCGAAGCGCAGTAAGGATGGCTAGTGTAACTAGCAAGAATACCACGAAAGCAAGAAAAAGAAGTACGCTATTAACTATTAACGTACCTGTCTCTTCCGAAAACGAATGAGTACATAGATATACGTATAGCTACCATCGACACTCCAAAGTCT
+
::>??@?;=>@@0/0::9<//6666=:<@C@:6555:.616><;977)//)/4:<==????+=9<<:44.444333(389;;;A4;949.555&5;;066>=<;859.5455.599.4556==>>@;??>:<00*09::6<<;:443;6<59:9044999:::4:888::8<<4:88.339:=5888,22666(5626...88922+22522249588===7;;<<5543833444&33328::4536668///66//3:@8=8=9990555777757:-77(3722
@ATNG8:04405:06791
GATGGTAGACATATCGTACTCTCTGTACTCATTCGTTTCGGAAGAGACAAGTACGTTAATAGTTAATAGCGTACTTCTTTTTCTTGCTTTCGTTATTCTTGCTAGTTACACTAGCCATCCTTACTGCGCTTCGATTGTGTGCGTACTGCTGCAATATTGTTAACGTGAGTCTTGTAAAATCTTCTTTTTACGTTTACTCTCGTGTTAAAAAATCTGAATTCTTCTAGAGTTCCTGATCTTCTGGTGTCGTCTATCATGTACTACCATCGACACTCCAAAGTCT
+
CCCD@BAAACDCDCAAACDFCCCCCDCCCBBC@CBBB=BC?C?CCCABB@DCCB??<@@BBBB?B?BBAAABB:@6@BB=B1CC@E???8?9959B?AA7997=8827@BBB@BD?BBC?B?BCAAC==><>>>A<AA@@===>@AAAA?AAA;:;;:AA<A<AAAAAAB>>;>>>>>6>;A;?>AAA/AA;A;3::@>;;?=<<188888$89982-258848@@ABBB=@9=///::6;=B=AAB>>>:8;@@A@@@@@@>><@>>@@?>==>;??7@@A?
@ATNG8:04409:06778
GATGGTAGTGTGTCTCTGAGAGTACTCATTCGTTTCGGAAGAGACAGGTACGTTAATAGTTAATAGCGTACTTCTTTTTCTTGCTTTCGTGGTATTCTTGCTAGTTACACTAGCCATCCTTACTGCGCTTCGATTGTGTGCGTACTGCTGCAATATTGTTAACGTGAGTCTTGTAAAACCTTCTTTTTACGTTTACTCTCGTGTTAAAAATCTGAATTCTTACTAGAGTTCCTGATCTTCTGGGATGTGTGCGCAGTGCCTACCATCGACACTCCAAAGTCT
+
4444.49<>@00/<:>@CD<<;@;::BA@;A?@?8?@5;49@@;<@@>@@@AA596::9@<A588?::BB@?<==???(99;>787*388=288:6AB?AAA@9929;;<?<?>;>CB;>;>@;;;;;;5;>==:=>AA>>>===D7776--)---07<171:@@>>?C::5:=<<<-;3;5;===?/??==@,//6///9<3505>CC.>8:880549;8:8:@@AAA<A:?>??@A=>===6=///:@==::<///927774-//67:;;:B;??9?@;;
@ATNG8:04422:06760
GATGGTAGTGTCAGTGCGCGTCGTCCAGAAGATCAGGAACTCTAGAAGAATTCAGATTTTTAACACGAGAGTAAACGTAAAAAGAAGGTTTTACAAGACTCACGTTAACAATATTGCAGCAGTACGCACACAATCGAAGCGCAGTAAGGATGGCTAGTGTAACTAGCAAGAATACCACGAAAGCAAGAAAAAGAAGTACGCTATTAACTATTAACGTACCTGTCTCTTCCGAAACGAATGAGTACACATCGTCGTGTCGTGCTACCATCGACACTCCAAAAGTCT
+
<<?A<<<<BABBDCCCCBCCCCBAB@DDE@CBBCCC@C@BBCBCBB?BC?B@BBA@A@@@2A=ACABBACCCCD>BBAAAA@,>A=A9@AA7BBCBHCCDCAB00,0=AA@BAD@CCCCCCGCCCBBBCCBB=AC::6;BB?@@AA>C@CCD?AACCBBBB?BBBCBF?AA>???<@@???8>BA>AAAA@.@@?ABABBAAAB6;6;;>>8=9=>C@@>@C??:::@D?BBC=BBD@BBB@@@BAAB?????@AB:9:?CBB??<??BB???BAA3888)9=:9
@ATNG8:04425:06778
GATGGTAGCAGACGTGACAGAGCGCCAGAAGATCAGGAACTCTAGAAGAATTCAGATTTTTAACACGAGAGTAAACGTAAAAAGAAGGTTTTACAAGACTCACGTTAACAATATTGCAGCAGTACGCACACAATCGAAGCGCAGTAAGGATGGCTAGTGTAACTAGCAAGAATACCACGAAAGCAAGAAAAAAGAAGTACGCTATTAACTATTAACGTACCTGTCTCTTCCGAAACGAATGAGTACTGCGTCTCACTCTCGCCTACCATCGACACTCCAAAGTCT
+
CCCC?AA>CBBBDCBCBBBBBBCCD@CCB?CDDCCC?C?BAABBBB?A?=??ACCBCBBB3B>AABCDBA@777.7?@BCCC5CC@A>BCC7BBB?BCCBB@@0000<A@<AAB@BCDCDDDCCCCCCCCCC?BBCC?AACBCCAA>C@CAA?ACCCCCCB>@@CCCC?CC?889<??BBD<@==8998989%9?;>97:B@@@@<A;>=@@:=:=ABAA?ACAABAA>A?BBB=BBB?BBCCCBBBBBB@@@AAAABAA@A>ABB@CBBBABBBBC?BB=B?9:
@ATNG8:04431:06751
GATGGTAGCACGAGTCACTCATATCCAGAAGATCAGGAACTCTAGAAGAATTCAGATTTTTAACACGAGAGTAAACGTAAAAAGAAGGTTTTACAAGACTCACGTTAACAATATTGCAGCAGTACGCACACAATCGAAGCGCAGTAAGGATGGCTAGTGTAACTAGCAAGAATACCACGAAAGCAAGAAAAAAGAAGTACGCTATTAACTATTAACGTACCTGTCTCTTCCGAAACGAATGAGTACTATAGACTATCTGAGACTACCATCGACACTCCAAAGTCT
+
@@CC>BBEC9;9<DDA@@@DB@@AC:ABB?BBCCBB?B@CCCBBAB?@@=@?BBA@@DHD3B>AABBCCCC???7?@@CCCC2;;9:8ADD<BBCGCCCCCCC::9;?BB?CCC@CCCCCCCCCCCCCBBCD@BBBA?C@@@AAAB?B?CBC?BCCCDCCB?BBBCCD@BB?BBB?BABCC=CA@;::9999%8=8=8:8CCA?A6;7;<=A5;7;AAAA@CCDBA?@>@=ABB<AAA>??@CCCBBBBAA???A>BBBBCBCBBB?BAAABBCBBC=A@8?==?
@ATNG8:04390:06837
GATGGTAGTATCTGCACACTCTGTCCAGAAGATCAGGAACTCTAGAAGAATTCAGATTTTTAACACGAGAGTAAACGTAAAAAGAAGGTTTTACAAGACTCACGTTAACAATATTGCAGCAGTAAGCACACAATCGAAGCGCAGTAAGGATGGCTAGTGTAACTAGCAAGAATACCACGAAAGCAAGAAAAAGAAGTACGCTATTAACTATTAACGTACCTGTCTCTTCCGAAACGAATGAGTACACATCGTCGTGTCGTGCTACCATCGACACTCCAAAGTCT
+
CABC@BCBC>DCCCCCDD@@BCCDD?DCC@CCBCAB@C@CCCCBBC@CB?A@DCB??==<)93:ABBBBBBBB@8?=9:::;*;C=@=AAA7BCC?CCCCCCCCC?C<@@?CCC@CCCCCCCCC@CBBCCBB@BCCC@CCBBBCCC@C@CCC?BBBDCBBB@CDBBBB=?@@BBB?BC???8?A@=ACEDD3AB?BBBBB999C?B?BBBB?B>??BBB>AA?????@C?CCC=ABB?BBBBBAAABB@A@AAABA000AAAEDD@DBBBBBBBAD@DE>B???
@ATNG8:04399:06827
GATGGTAGACACGGTGTGCTCTCTCGTACTCATTCGTTTCGGAAGAGACAGGTACGTTAATAGTTAATAGCGTACTTCTTTTTCTTGCTTTCGTGGTATTTCTTGCTTAGTTACACTAGCCATTCCTTACTGCGCTTCGATTGTGTGCGTACTGCTGCATATTGTTAACGTGAGTCTTGTAAAACCTTCTTTTTACGTTTACTCTCGTGTTAAAAATCTTGAATTCTTCTAGAGTCCTGATCTTCTGGCTCTCGTAGACAGATACTACCATCGACACTCCAAAGTCT
+
/88:=A?=9:;//)/:7///<;;;<>;;665995<<<?8@@<F?BA;:::@.95655:@<939838-3333888;;5::===+::493::(3::<:=;9939;+00/(/99178===;995..(.(.(.7;795874<866.6:77538///7655;;@:856@>,/,/888<;;A@:>9999.95;(//555'5877919<?==;7><707878'///379/719<8966:///9/657=>>4:::5:??A@BB@>>>>;;;B===A9=====>===>=@@6:6//
@ATNG8:04401:06824
GATGGTAGCAGACGTGACAGAGCGCCAGAAGATCAGGAACTCTAGAAGAATTCAGATTTTTAACACGAGAGTAAACGTAAAAAGAAGGTTTTACAAGACTCACGTTAACAATATTGCAGCAGTATGCACACAATCGAAGCGCAGTAAGGATGGCTAGTGTAACTAGCAAGAATACCACGAAAGCAAGAAAAAGAAGTACGCTATTAACTATTAACGTACCTGTCTCTTCCGAAACGAATGAGTACAGAGAGTACGATATGTCTACCATCGACACTCCAAAGTCT
+
<<<C?BABAABBAA===?B?@A::;=BB@?@@@A;;4;9?AA?@?@000<?<;;?@=<<=.<6<??????@?@A3;744444$9?292955&5:;7<CDCBBCCE@C@BA?BCC>BAFABBBCCCFCDHFGC;;;A@5;<;;@;::=B@CCC@CA@@CCCC@CCDAAB@BB>AC?6=;=;=78>?>CCCCC1>?@AABB???B@9>9:6//(/)/:@@@<B@>>@@@?C=??B<@>>;???AADCBBBBAAACCCAAAAABBB??:=A@@@B??>?6??8>@@@
@ATNG8:04405:06825
GATGGTAGGACGAGCGTCTGAGAGGTACTCATTCGTTTCGGAAGAGACAGGTACGTTAATAGTTAATAGCGTACTTCTTTTTCTTGCTTTCGTGGTATTCTTGCTAGTTACACTAGCCATCCTTACTGCGCTTCGATTGTGTGCGTACTGCTGCAATATTGTTAACGTGAGTCTTGTAAAACCTTCTTTTTACGTTTACTCTCGTGTTAAAAATCTGAATTCTTCTAGAGTTCCTGATCTTCTGGGTGCGCTACAGTCTCTCTACCATCGACACTCCAAAGTCT
+
BCCC@ABB@DDCCBABDCBBBBBB?DDCCCCC@CCCC=BB?D=CBAABCC?CCCDG@D@CCBB?B@CCCCBBCCC@???>>0>A=BCCC?CDBCABGHAGE@BBBBCD@CCCCBBBD?BBC?C@EBBBBBBB?BBCC@CBBBCBBBCCBBCCCAC?CDD@BA=B?BBCCCDCCC?BBBBB:B>B;;::::*:CABB>AACCCCCCDD?DDDD3CBBBB@B@CC?BBBCCCC?B?BBBCBB?B@AB<ACCBBBCCCCCCCCCCCCD@DCCCCBBAAA@DF>C???
@ATNG8:04414:06811
GATGGTAGTACATGATAGACGACACCAGAAGATCAGGAACTCTAGAAGAATTCAGATTTTTAACACGAGAGTAAACGTAAAAAGAAGGTTTTACAAGACTCACGTTAACAATATTGCAGCAGTACGCACACAATCGAAGCGCAGTAAGGATGGCTAGTGTAACTAGCAAGAATACCACGAAAGCAAGAAAAAGAAGTACGCTATTAACTATTAACGTACCTGTCTCTTCCGAAACGAATGAGTACGTGTGCGACGTGTCTCCTACCATCGACACTCCAAAGTCT
+
BBBB@BBB@;;;@BBBBBBAA@@CB9B==?BCCCBB?B>@@B=CCF@CB=@=@ABCCBBB1@99;CCCBBBBCD<BA;;;;;*;A;@?CCB9BGFADBCBCBC:;8;@BB?BBB>ABACCBBBBCDDCCBBB?CC;;7;BBABBBB?BACCC@BFDDEBBB@CBBCDC@;:8:AA?BB??@9?>=:@BBBB3BC?CBBBBBBAA<?:>@@@4:4:ADBB?BB;;;CC@D@CCD=BCL@A@?AAAABBBABBA???AAA????B@A=@AAAAB???@;AA<AA@@
@ATNG8:04425:06849
GATGGTAGTGTCATATGAGAGTGTGTACTCATTCGTTTCGGAAGAGACAGGTACGTTAATAGTTAATAGCGTACTTCTTTTTCTTGGTTTCGTGGTATTCTTGCTAGTTACACTAGCCATCCTTACTGCGCTTCGATTGTGTGCGTACTGCTGCAATATTGTTAACGTGAGTCTTGTAAAAACCTTCTTTTTTACGTTTTACTCTCGTGTTAAGAATCTGAATTCTTCTAGAGTTCCTGATCTTCTGGTATGACTAGTGTACTACTACCCATCGACACTCCAAAGTCT
+
@@CC@ABBBCCBCBBBCCBCBCBABAA@@A@?<?;;;0;C?DACBCCBCB?AB@@@9>=A@;@=C@CBBBAB@@@>AEFEE5CA<@5;;,;=99.5:@:>>6>AAB::8:A@??9:::=99298<??=::00)/>==9BBBAA=ABAAAA>788;4@BB=AA?C?BA@@@::::4555595(54>9>@@@@@&@B;:;9-9?@ADC@@@B=B?BC?BCBBB>B9;:?CAAAB::6:?????AB?BBDACHECCCBCCBCCDCBBBB;;;6;AACAAABBB@CF>BBBB
@ATNG8:04429:06842
GATGGTAGTACATGATAGACGACACCAGAAGATCAGGAACTCTAGAAGAATTCAGATTTTTAACACGAGAGTAAACGTAAAAAGAAGGTTTTACAAGACTCACGTTAACAATATTGCAGCAGTACGCACACAATCGAAGCGCAGTAAGGATGGCTAGTGTAACTAGCAAGAATACCACGAAAGCAAGAAAAAGAAGTACGCTATTAACTATTAACGTACCTGTCTCTTCCGAAACGAATGAGTACGATGAGATCTCGTTCTACCATCGACACTCCAAAGTCT
+
BB@@>?=BBBBCBBBBABBCBCBCC@BBB@CCCCBB9;9;BBBBDD>@@<@>??995<:<*@=@BB>AAA00/;1://////$/;5:5<<<0<<=7<@6;9@@9:445>?:A@@<?AA@BA@AB@A@ABBBB@CCAA?ABCCCBBB@D@CCC@CCCCCCBB?BABBCC@CC?AAB?BCBBD<A?=9::999(9??@BABCCCDC?C>AACC?C?BBCA@=@BAA@@@?A?ABB=CBB@B@?@CCCBCBCBBBAAABBB?BAAA?@@A@>>>AAC=DD>C?@?
@ATNG8:04431:06800
GATGGTAGCGCGACGAGCGTAGACCCAGAAGATCAGGAACTCTAGAAGAATTCAGATTTTTAACACGAGAGTAAACGTAAAAATAAGGTTTTACAAGACTCACGTTAACAATATTGCAGCAGTACGCACACAATCGAAGCGCAGTAAGGATGGCTAGTGTAACTAGCAAGAATACCACGAAAGCAAGAAAAAAGAAGTACGCTATTAACTATTAACGTACCTGTCTCTTCCGAAACGAATGAGTACAGAGAGTACGATATGTCTACCATCGACACTCCAAAGTCT
+
CCBB?A@AAB@@@CBBBCBBBA;;;4:AD@CCCCAB@A@ECB@?@B?AA?B=AAAAAAAA2A=??BBECCC???:??@@FF@+BB?B:BDG;GIEFHCCBBBB@@=A@BB?CBB@CCBBCCCCCBBABBCBA>BCBB>ABBBBCCD?B@BBB@CCBBBBBB?ABBFAA>??;??>;@@@BA99;;89999::%:>;>978>@BAA<A:>>@A<@;>>CBB?BBAAABB?B?ABB:ABB=@@BCCCBBBBBBBCCCAABBBBB>>@@<??@@>>;;;E=BB?BAAA
@ATNG8:04432:06817
GATGGTAGGAGACACGTCGCACACGTACTCATTCGTTTCGGAAGAGACAGGTACGTTAATAGTTAATAGCGTACTTCTTTTTCTTGCTTTCGTGGTATTCTTCTAGTTACACTAGCCTCCTTACTGCGCTTCGATTGTGCGCGTACTGCTGCAATATTGTTAACGTGAGTCTTGTAAAACCTTCTTTTTACGTTTACTCTCGTGTTAAAAATCTGAATTCTTCTAGAGTTTCCTGATCTTCTGGGTCTACGCTCGTCGCGCTACCATCGACACTCCAAAGTCT
+
AB:::6>C?CCC@@ACDAA@DCDCCCBBBCA@=A;;;6<C?C@BBBBB;;9;EBAB@C?BABA?A?AB@@?BB=B=ADDDD1=??BBBE>BAAA>AAC???=>AAAA?BBBBCCCC?BB?B@BBA>?;8818?>?:>>;;;?@BBA>>>>=8918::5:>9><;;;@>==AB=;;;AA1>:=9<<=<=+<>===4=888;9<978+2222$255556:5:95:;:95222'2388885505=<=288>>>79=>///99>>A7818===>>>===<@A:ABC@
@ATNG8:04433:06825
GATGGTAGCTATACGTATATCTATGTACTCATGTTTCGGAAGAGACAGGTACGTTAATAGTTAATAGCGTACTTCTTTTTCTTGCTTTCGTGGTATTCTTGCTAGTTACACTAGCCATCCTTACTGCGCTTCGATTGTGTGCGTACTGCTGCAATATTGTTAACGTGAGTCTTGTAAAACCTTCTTTTTACGTTTACTCTCGTGTTAAAAATCTGAATTCTTCTAGAGTTCCTGATCTTCTGGAGATACACATGATACTCTACCATCGACACTCCAAAGTCT
+
@@EC@CBBBBBCCAA@CCCECCCDCCBBBCECCCD>DC?B?BBCCCCC@@BBDE@C>AACCAC?CCCBBBBBB@CCDDD5BB@BBCB>CCCC@CCC?A@=@>@B@?<?AAABBBB?BCC>B>BBBBA>>>?CCBA>AAADA?=;??AAAA>>?;:;;=AA=A=AA???BABA5;;DDD;A;A:=>CCD/>?AAB9>>>;;;@BBB<AAAA/A>>>B<>;>>;>??@>>=<A<@??@>>7::?:<=>AAAA>>>@@>>>@A@??<?AACBA?===<@E:?===
@ATNG8:04386:06885
GATGGTAGCTCACGTACGTCACACGTACTATTCGTTTCGGAAGAGACAGGTACGTTAATAGTTAATAGCGTACTTCTTTTTCTTGCTTTCGTGGTATTCTTGCTAGTTACACTAGCCATCCTTACTGCGCTTCGATTGTGTGCGTACTGCTGCAATATTGTTAACGTGAGTCTTGTAAAACCTTCTTTTTACGTTTACTTTCGTGTTAAAAATCTGAATTCTTCTAGAGTTCCTGATCTTCTGGTGATACACATGATACTCTACCATCGACACTCCAAAGTCT
+
55>:;;>CABC@AAADCFCCA@@BBCCBBCC?CBBC=BC?D@CDFDCCC@BAAAA=A=CCECAFECBBC@A@>>:?A@@A0??9<978*399C.95<39=055<>>D:;?>ABABB?BCD<><>A@@@787<ABCC@BA>>888:9==@@@A??6;999<<8<899<=>:???32/9>>.9)/*/7778)87533-55773:;77:4;==;+556663<5;<5;99778>9?:@>>>AA<A;;8;@@?;;;?????888==A8819====;;;@@=AA::::=
@ATNG8:04387:06873
GATGGTAGTATATCGCGTCGCTATCCAGAAGATCAGGAACTCTAGAAGAATTCAGATTTTTAACACGAGAGTAAACGTAAAAAGAAGGTTTTACAAGACTCACGTTAACAATATTGCAGCAGTACGCACACAATCGAAGCGCAGTAAGGATGGCTAGTGTAACTAGCAAGAACACCACGAAAGCAAGAAAAAGAAGTACGCTATTAACTATTAACGTACCTGTCTCTTCCGAAACGAATGAGTACACATCGTCGTGTCTGCTACCATCGACACTCCAAAGTCT
+
BBBC@CCCC>CCC@BBCCCCCCCCC@BBC?CCCDBB>BADCCBBCB@BD@C@CCC@@@@@1@@DCCBCCBBA@@<??@CCBC5CC?C@CEC<DCC@CCCCBCCCC@B@BB@BBB@CCBBBCCCCCCCCBBBC@BBCC?BAAACCCC>B?BBB?BDDCCABB?BCCBBB?CC@BAD@BBBCC>CBA>AAAAA3AA?B=>>BDA>>:><@@@@<><>ACBB@BC@??BB?B?BBG@CBB?BBBCCCDBBBA@@@:::AAAABBAAB@BBCBBBBBBB<>>9AA??
@ATNG8:04390:06897
GATGGTAGCGCAGCACATAGTTACAGTACTCATTCGTTTCGGAAGAGACAGGTACGTTAATAGTTAATAGCGTACTTCTTTTTCTTGCTTTCGTGGTATTCTTGCTAGTTACACTAGCCATCCTTACTGCGCTTCGATTGTGTGCGTACTGCTGCAATATTGTTAACGTGAGTCTTGTAAAACCTTCTTTTTACGTTTACTCTCGTGTTAAAAATCTGAATTCTTCTAGAGTTCCTGATCTTCTGGTAGAGCGTGCATATATCTACCATCGACACTCCAAAGTCT
+
8:?;7<=<:9://///:;<6;7;A@;;;9;54459::;5;@?A>A@CBBDD>@?;;@699@A5;49.5@<AB<;;@=A@@@@,9>7?959):@;925595@A;AA@CBB@BBAA@BBB@BBB?CACCCA;;;;5;A@A5;<::;BBB@@?@>>999:94945<<@8???965>=>466?@>&51549;;;@,55555)59999555=949<;<(:::56157<?499AA?CC@B?@?;9668@?@;A?A99659A=;;;:<=4549044549899995<<)5559
@ATNG8:04392:06859
GATGGTAGGCGAGAGTGAGACGCAGTACATTGTTTCGGAAGAGACAGGTACGTTAATAGTTAATAGCGTACTTCTTTTTCTTTGCTTTCGTGGTATTCTTGCTAGTTACACTAGCCATCCTTACTGCGCTTCGATTGTGTGCGTACTGCTGCAATATTGTTAACGTGAGTCTTGTAAAACCTTCTTTTTACGTTTACTCTCGTGTTAAAAATCTGAATTCTTCATAGAGTTCCTGTATCTTCTGGTCGAGATATGCATGATGCTACCATCGACACTCCAAAGTCT
+
888:<AAA?AB;;666==?@CCFCBBBB@B<@BA=AB?B?BBBC<<<;>>CBC?C@CCB=;@;895??@DCC?AB@@@,:9:*8877(8?>968=A>BB579@@@@=AACBBBCC>BBB?B?A@@A@9976;??@=ABBAA>AA>>>A???@A=?>>:>><A<AAAAACB??9=8687,77?9?9===*99===5=??@><=99:38888)8558;4=3==8777CBB??<>5=0//886,258(----77822288==<<;====<:>><<33333,38/7789
@ATNG8:04392:06866
GATGGTAGGACGAGCGTCTGAGAGGTACTCATTCGTTTCGGAAGAGACAGGTACGTTAATAGTTAATATCGTACTTCTTTTTCTTGCTTTCGTGGTATTCTTGCTAGTTACACTAGCCATCCTTACTGCGCTTCGATTGTGTGCGTACTGCTGCAATATTGTTAACGTGAGTCTTGTAAAACCTTCTTTTTACGTTTACTCTCGTGTTAAAAATCTGAATTCTTCTAGAGTTCCTGATCTTCTGGATATGAGTGACTCGTGCTACCATCGACACTCCAAAGTCT
+
:5;;5;:<8B;55555455;=656:555<666:><<=6<;7<7445555<9666>A:>9>>?C@@@CCCCBBA90+00000'/;*//<<3:==>769@66915B@<BC?BBBB::992999;@?BCCB@@@@<@@@@;@@A@@@@@@@A???A?@<@@A=::4:2000/:/66?9<;;;;0;:A:BBDDD1<<ACG496??>>@@;G;C@@@+?696?8;644.444;:::.4.4434<<;>>@<;;555555/7/-------8:39:;9999999,33(3888
@ATNG8:04396:06867
GATGGTAGACACGTGTGCTCTCTCGTACTCATTCGTTTCGGAAGAGACAGGTACGATTAATAAGTTAATAGACGTACTTCCTTTTCTTGCTTTCGTGGTATTCTTGCTAGTTACACTAGCCATCCTTACTGCGCTTCGATTGTGTGCGTACTGCTGCAATATTGTTAACGTGAGTCTTGTAAAACCTTCTTTTTACGTTTACTCTCGTGTTAAAAATCTGAATTCTTCTAGAGTTCCTGATCTTCTGGGTCTCTCTCTCACGCACTACCATCGACACTCCAAAGTCT
+
;<<<?B?<::5459956699;955555559996;;;?7=<9<:666<>>?:==@9992904<5::46)/////6///8386AA@5??<=8>>2=>??594?:@@599@?AB?BBBBCBBB>==B:>:=;;;=>8/*/;77)//99???=>=ABB??;:5:==9>B6;7;???===@@5;;===2=:>188888(8<<>>7>>>==;;;@B=BBBB.;;;;?8=:>B=@@AA;;;<A<AAACBA<??@D:@=>===?:;;A@@<=///906669///6777??9?@==
@ATNG8:04396:06889
GATGGTAGCGCACACATAGATACAGTACTCATTCGTTTTCGGAGAGACAGGTACGTTAATAGTTAATAGCGTACTTCTTTTTCTTGCTTTCGTGGTATTCTTGCTAGTTACACTAGCCATCCTTACTGCGCTTCGATTGTTTGCGTACTGCTGCAATATTGTTAACGTGAGTCTTGTAAAACCTTCTTTTTACGTTTACTCTCGTGTTAAAAATCTGAATTCTTCTAGAGTCCTGATCTTCTGGTAGAGCGTGCATATATCTACCATCGACACTCCAAAGTCTT
+
///:1////5<<=@BA?AB@9955555555545:////&/9)//::;/669=<<??8=7;:<=5>6;;97/////6:<;;;)//)4779(////)/55.55.5:999;6999:556<7<<>7<8<<;:56/727/--0678,--<;:/66;;<<<8<;;59:5:4999555;;;7A=899+8(-(--888)--<?A066<<7/////)/999'79;55.53998<<<<444:.543;<<055;7<<;;;>:::655:;;554<<0454::::::;6<9/9///)
@ATNG8:04401:06851
GATGGTAGAGTATCATGTGTATCTCCAGAAGATCAGGAGCTCTAGAAGAATTCAGATTTTTAACACGAGAGTAAACGTAAAAAGAAGGTTTTACAAGACTCACGTTAACAATATTGCAGCAGTACGCACACAATCGAAGCGCAGTAAGGATGGCTAGTGTAACTAGCAAGAATACCACGAAAGCAAGAAAAAAGAAGTACGCTATTAACTATTAACGTACCTGTCTCTTCCGAAAACGAATGAGTACGTGTGACGTACGTGAGCTACCATCGACACTCCAAAAGTCT
+
:><<?BCCBB;55<<5;;BC;:;;;2::;29?:?@A?ABDCA@@AC?BB9;9;B@CCDDD1@<AB@@BBAACCC<C;;;AA@,9B.:1;BA3A:;6;BBBBCDEA;?;996:BB?BCABBCCBBBDECAB::9;BBA?BBBBCCBB?B?B::8;BBBBCBB?BCCBBB?AA=ABB4:9???5>@A>AAAABB)AC?B@>?BBBB@<@<99;<+/+/>AAA?BBBBBBD@C@<<<<.;@@>ABBBBCBBBBBABBBBAAA@A?98777178;;=><937/777(7;<;
@ATNG8:04404:06866
GATGGTAGTATCTGTCTACGAGAGCCAGAAGATCAGGAACTCTAGAAGAATTCAGATTTTTAACACGAGAGTAAACGTAAAAAGAAGGTTTTACAAGACTCACGTTAACAATATTGCAGCAGTACGCACACAATCGAAGCGCAGTAAGGATGGCTAGTGTAACTAGCAAGAATACCACGAAAGCAAGAAAAAGAAGTACGCTATTAACTATTAACGTACCTGTCTCTTCCGAAACGAATGAGTACACATCGTCGTGTCGTGCTACCATCGACACTCCAAAGTCT
+
444404:<<:69<<=<<<>>><ABC?BBC=@@@@;:698CA@;;4808:7<:79773737$36@B=@==A=89:,:@;;::9'9?9=9>>=4>BB?BDGCCBB;;6:=AA=AAD?AABCCCDGHCCCDBB@@=@BBB?CBBCAAAC@CACDC?DDCCCDCC?BBBAAA@BD?AAB=A@@??8<9929@AAA3BB@DBBABB@BA<A=@@@@=@=A?AACACCCB???@C?BCC>CDD999ABEDCBAAB???AAABBBBFBBBBB?BBBCBBBCCB@BB?BABA
@ATNG8:04408:06883
GATGGTAGTGTCAGTGCGCGTCGTCCAGAAGGTCAGGAACTCTAGAAGAATTCAGATTTTTAACACGAGAGTAAACGTAAAAAGAAGGTTTTACAAGACTCACGTTAACAATATTGCAGCAGTACGCACACAATCGAAGCGCAGTAAGGATGGCTAGTGTAACTAGCAAGAATACCACGAAAGCAAGAAAAAGAAGTACGCTATTAACTATTAACGTACCTGTCTCTTCCGAAACGAATGAGTACGTGTGACGTACGTGAGCTACCATCGACACTCCAAAGTCT
+
;;99;=AACCCCDBBCCBABCCBA@7@DLAC>BCCC?C?BACCDDD@BB>BADCB@@@@@0@?CCCDBBBBCCB>AAACCCC3?@;@?DDD8@@B?BBCBBB@@A@F?A>:>??<@>>>>>=>@@@?A@>@A<><<A;@@@AAA==:>=@@B?BBBCAAAB?BCA@BB@>><?CC>AA99:,8>>9?@@?@2@=9=>@B>>>A@=@=@?;;7;<AA@??;??<<;==5;5;?A9@AA>AAAABBBBBBBBAAADCDDCC@AABBB>ACCC@?;;>B<>>9@==>
@ATNG8:04408:06899
GATGGTAGCAGACGTGACAGAGCGCCAGAAGATCAGGAACTCTAGAAGAATTCAGATTTTTAACGCGAGAGTAAACGTAAAAAGAAGGTTTTACAAGACTCACGTTAACAATATTGCAGCAGTACGCACACAATCGAAGCGCAGTAAGGATGGCTAGTGTAACTAGCAAGAATACCACGAAAGCAAGAAAAAAGAAGTACGCTATTAACTATTAACGTACCTGTCTCTTCCGAAACGAATGAGTACTATGTAGAGCTCTATACTACCATCGACACTCCAAAGTCT
+
99;;@A@ACEBCA@;A@@@BBCCCC;;;B@C@@@@@=B?BBC@@@D?BA?D@AAABBCBC3C?BBBABCBCCDD<=>BCCCC1=A;@5@@@8ADDACCCCCCC@?:@>@@<@@D=AAAABBBBCCCDCBBBB?BB@@>@ABBBCBB?B?C@@>ADCCCCCC?CCCCDC@>><?CD<>>CCA7;78199::9:%9>;>ABBBBFBA7;889<A2;5;=@AA>ACAAABB@C?AAA:AAA>ACCBCDBBBBBAB???A>>>?888A??;>>>BBB@?>>18819AAA
@ATNG8:04410:06895
GATGGTAGTATATCGCGTCGCTATCCAGAAGATCAGGAACTCTAGAAGAATTCAGATTTTTAACACGAGAGTAAACGTAAAAAGACGGTTTTACAAGACTCACGTTAACAATATTGCAGCAGTACGCACACAATCGAAGCGCAGTAAGGATGGCTAGTGTAACTAGCAAGAATACCACGAAAGCAAGAAAAGAAGTACGCTATTAACTATTAACGTACCTGTCTCTTCCGAAACGAATGAGTACACATCGTCGTGTCGTGCTACCATCGACACTCCAAAGTCT
+
==BC@CCDC>BBCDCCCCCDCCCCD@CBC@BBBB@@?A@CCCDBBB?BC?B@EECBBBBB5B@CCCEEDDCBBB<AA@AAAA0@BCHADCC:CBLACCAABGCCB@CACDBGBB?BCCCDCBBCCDBBBBBC?CCCC?A???BBBC<?<@@@<@CBBBBBB?BBBCBB?BB?BBB<>?BBD>BA@;???@8AD@A???A@AA@<A<ABBB8;7;@BA@=@BBAABB=A>ACF>DBB?ABBBBBBBBC?@@???CC????ABC?@>?CBBAAABAA499+9@@@
@ATNG8:04412:06851
GATGGTAGGCGTGTGAGAGTCTGCCCAGAAGATCAGGAACTCTAGAAGAATTCAGATTTTTAACACGAGAGTAAACGTAAAAAGAAGGTTTTACAAGACTCACGTTAACAATATTGCAGCAGTACGCACACAATCGAAGCGCAGTAAGGATGGCTAGTGTAACTAGCAAGAATACCACGAAAGCAAGAAAAAGAAGTACGCTATTAACTATTAACGTACCTGTCTCTTCCGAAACGAATGAGTACGATGAGATCTCGTGTGCTACCATCGACACTCCAAAGTCT
+
::@@<A@@=;BCCBBBDBCBCCAA=8=BD@BCBB;;4;<@@BBBBB@@A=A>AA@;;;;;);:@>?985@>:=<1<787777$73,3/333&39:6=B=BBBAAA?C?9858>=8===>>??FA@??A@@@@<@A??;>>>>>>BB7;7;AB?BACFBB?><?BBBCC?CC?BBB:??999+999177777'3<8969>@>===5;5;@;;7<=???@B<@@???>><>=ABA9@??<?AABABBBBBBBAB?;;;;;;;;;>;;5;=@@AB>BCC7;;6;>>>
@ATNG8:04418:06859
GATGGTAGCACACGAGATCTCATCGTACTCATTCGTTTCGGAAGAGACAGGTACGTTAATAGTTAATAGCGTACTTCTTTTTCTTGCTTTCGTGGTATTCTTGCTAGTTACACTAGCCATCCTTACTGCGCTTCGATTGTGTGCGTACTGCTGCAATATTGTTAACGTGAGTCTTGTAAAACCTTCTTTTTACGTTTACTCTCGTGTTAAAAATCTTGAATTCTTCTAGAGTTCCTGATCTTCTGGGTGCGCTACAGTCTCTCTACCATCGACACTCCAAAGTCT
+
:::::>>CBBBCDBBBBBC<::=>=A@A?@==9@:;;49BAD@CCCAAA@:>A;995>5><@B@E?BBCCCBBB@<87373$795878818:==045>9>@=:::?>?:???AAACC@ABA@C?B@A@<///38;;<6@??E>>>>>>888=;;;;===;>>;><>>@??9;<<8<8=;=.=7<*//888,888>>0522255222815777'5//).905)552:;587>?8<:=?A88:69777.779;>====///;9<?===6:///;;@>7;77=6776-
@ATNG8:04419:06868
GATGGTAGGACGAGCGTCTGAGAGGTACTCATTCGTTTCGGAAGAGACAGGTACGTTAATAGTTAATAGCGTACTTCTTTTTCTTTGCTTTCGTGGTATTCTTGCTAGTTACACTAGCCATCCTTACTGCGCTTCGTTTGTGTGCGTACTGCTGCAATATTGTTAACGTGAGTCTTGTAAAACCTTCTTTTTACGTTTACTCTCGTGTTAAAAATCTGAATTCTTCTAGAGTTCCTGATCTTCTGGGCTGCGCTGATATGCGCTACCATCGACACTCCAAAGTCT
+
4448399?=?994449:<::;45924>==@:;2;>??:@D@H@CCCCBDD@BBBCJAD>BBBB6:6;@AABABAC?BBA@@,;;;/;@@C;BB;;:<CC?BB:9;@@@CABCBCDGLE@@@B?B?CCC@B@BB>BCCC=CBBAABBBBAAACAAAA?BCC@CC@C?A@CCBCCHFADCGGC=C@H:<;JJF5CCCFK;;=DBCCAAAA@ELEE5BA?;;4;;@D@CCCDB;;6;<@A@BBC:;;DH?C;;;A@@@@@BBBBBCDCMAAAA@@B@@@A?BB=B;;;
@ATNG8:04426:06863
GATGGTAGGACGAGCGTCTGAGAGGTACTCATTCGTTTCGGAAGAGACAGGTACGTTAATAGTTAATAGCGTACTTCTTTTTCTTGCTTTCGTGGTATTCTTGCTAGTTACACTAGCCATCCTTACTGCGCTTCGATTGTGTGCGTACTGCTGCAATATTGTTAACGTGAGTCTTGTAAAACCTTCTTTTTACGTTTACTCTCGTGTTAAAAATCTGAATTCTTCTAGAGTTCCTGATCTTCTGGGCAGACTCTCACACGCCTACCATCGACACTCCAAAGTCT
+
6:BC;EBB?BC;:6?@CDCCCCCC@DCCCDCCACCCC>CC?C@CCCCBCC@BBBCC@CACCCC@D?BCCCCBBBC=@@@@@2AC?DCDD?DCBB?BBB>BB?BBAABB@BCGDBC;;:;BB?B?BBAABBBB@DCDD?CBCCCCCBBBBBCBBBC?CBA>BB@B@AABBCCDCD=A;;;;.;@F>BBBBB2BDGCE>CCCCGBBBBA=AAAA0AAAAB?BABC?CBBBBAA?A@BBCCCD?BBCJ?CBD:::CCCAABBBB=A;;7;ACCCCBBBC@BB<BB;;
@ATNG8:04428:06884
GATGGTAGTGATACAGATCAGACACCAGAAGATCAGGAACTCTAGAAGAATTCAGATTTTTAACACGAGAGTAAACGTAAAAAGAAGGTTTTACAAGACTCACGTTAACAATATTGCAGCAGTACGCACACAATCGAAGCGCAGTAAGGATGGCTAGTGTAACTAGCAAGAATACCACGAAAGCAAGAAAAAGAAGTACGCTATTAACTATTAACGTACCTGTCTCTTCCGAAACGAATGAGTACAGAGAGTACGATATGTCTACCATCGACACTCCAAAGTCT
+
>>>>?CCCCBB@@?BB@?<;=@B::16;<5<AA9;68<7<CB;;9>?<<8<7873;8889):8BCCBBBBBB@@9>><::::';>495:9:&5;;;=BBBCCCCG?B?::8;AC=BCCCCCBBBCCCBBBBC?BA??;@@@@ACBB>B?B:;:;CBBBCCC@CCCAAA?BC@BBB=@ACCD<AAA>ACBBB3BC=AACCCCBBB<><;@CC:=:==BBB@CD;;;BB;?<?@@;@@@=@@?BBCBAACAAABAAABBBBBBAA8878<<>??AA??;BC=C999
@ATNG8:04429:06886
GATGGTAGAGTACAGTGTAGTAGACCAGAAGATCAGGAACTCTAGAAGAATTCAGATTTTTAACACGAGAGTAAACGTATAAAGAAGGTTTTACAAGACTCACGTTAACAATATTGCAGCAGTACGCACACAATCGAAGCGCAGTAAGGATGGCTAGTGTAACTAGCAAGAATACCACGAAAGCAAGAAAAAGAAGTACGCTATTAACTATTAACGTACCTGTCTCTTCCGAAACGAATGAGTACTGTATCTATGTGTGCGCTACCATCGACACTCCAAAGTCT
+
CCAA=<5444;::;;;=<<666<<<7<<=7;999==29.4=:;?AA?CC@B=?@?99989):;?<=A@@BBBCD>BBBABCL>BB=A=BBC9ABDACBBDC@@@CACACGACIC@CAAAABBBDCA@@BBBB@BBAA>@@BABBBD=A>A;;5;BA@AABB?BGCBBB?BB=A@=8<?887.3>>8AACBC2BA>ABBBB>?>A18157995:5::A:945=599<?=B?BCA<???=?CAA?>>BABAAABBBCBCBBBBBBBB?BBE???A@@@;>>9CCBA
@ATNG8:04431:06891
GATGGTAGCGAGCGAGTGTGTATACCAGAAGATCAGGAACTCTAGAAGAATTCAGATTTTTAACACGAGAGTAAACGTAAAAAGAAGGTTTTACAAGACTCACGTTAACAATATTGCAGCAGTACGCACACAATCGAAGCGCAGTAAGGATGGTTAGTGTAACTAGCAAGAATACCACGAAAGCAAGAAAAAAGAAGTACGCTATTAACTATTAACGTACCTGTCTCTTCCGAAACGAATGAGTACTATGTAGAGCTCTATACTACCATCGACACTCCAAAGTCT
+
====?BBDCDCBAACCCCDCBCCAA=ACD@BBCC??>@?BABBC:87:C@B@CCCBBCCC3C@CCCCCCBBA@A<@;;<EED5FD>A=@@@3ACC@CBBCCFG@@?@@BB?BBB>B@@@CBBCCDCCBBBCD@DEDD?BBCBCBCC>A=AB@?B?BBBCCD?BCBBCC?CC?CCC@CB???9???;?AAAAB)@A=A>?>CBAAB;?;?AAA4949AB;;7;BBAABB@C@CBD>DCB@CDDBBBCBBBCBBBBBBBBBBBBBB>><=@@@<><==>176(9???
@ATNG8:04433:06891
GATTAGTATAGAGCTCTACATAGTACTCATTCGTTTCGGAAGAGACAGGTACGTTAATAGTTAATAGCGTACTTCTTTTTCTTGCTTTCGTGGTATTCTTGCTAGTTACACTAGCCATCCTTACTGCGCTTCGATTGTGTGCGTACTGCTGCAATATTGTTAACGTGAGTCTTGTAAAACCTTCTTTTTACGTTTACTCTCGTGTTAAAAATCTGAATTCTTCTAGAGTTCCTGATCTTCTGGTGTCTGATCTGTATCACTACCATCGACACTCCAAAGTCT
+
ABD@CCCBBBCCDDBBBCCCCECCA@AC:96:AAA=BB?B?BBCDDDD?BA@@@@D@B????B@BBB@@ACCD@BBBBB3BB;@77759BBC?A@C@CC598ADBB?AABCBBA<:>AA=>:?AAAA====AAAA;@?@@@A@=<>@@@???@<@@A<AA;A;@@A@@???A:;;;CB;B<A8==DDD/AAABB:A;;888===><@BBC/A:::@=C<==:>@ABBAA=A;>>????7;;B;=>=A@BBA@@AAAAA>>>AA=AABB:::::B<AA:A>??
@ATNG8:04387:06949
GATGGTAGCTATACGTATATCTATGTACTCATTCGTTTCGGAAGAGACAGGTACGTTAATAGTTAATAGCGTACTTCTTTTTCTTGCTTTCGTGGTATTCTTGCTAGTTACACTAGCCATCCTTACTGCGCTTCGATTGTGTGCGTACTGCTGCAATATTGTTAACGTGAGTCTTTAAAACCTTCTTTTACGTTTACTCTCGTGTTAAAAATCTGAATTCTTCTAGAGTTCCTATCTTCTGGACGACGCGCACTGACACTATCATCGACACTCCAAAGTCT
+
@AAC@CBCCB<==>CCCCBCDFCCBBBBBCCCBFFDD=CC@C@BBBBBCEAA@@BE@C@A@@A?A@CCCCCCB=C?DBBBB1BA>BAAA8@CBB?BBA?AB8::?==A>BBBBACAB<?@B?E?BA;;;=;;6;C>>6888?===AB>>?@A???7;;A;;;7;=A?????????9?BA5A6;16776(5::9:1::;;======18888+6A?;=7@9//-/<;<???<@=AAA8818:@9>@CBBACCCCCC<;;BCBMCCFCBB@@@B99299/9===
@ATNG8:04388:06935
GATGGTAGTGTCAGTGCGCGTCGTCCAGAAGATCAGGAACTTAGAAGAATTCAGATTTTTAACACGAGAGTAAACGTAAAAAGAAAGGTTTTAACAAGATCTCACGTTAACAATATTGCAGCATGTACGCACACAATCGAAGCGCAGTAAAGGATGGCTAGTGTAACTAGCAAGAATACCACGAAAGCAAGAAAAAGAAGTACGACTATTTAACCATTAACGTACCTGTCTCTTACCGAAACGAATGAGTACTTACTACTCAGAGACACACTACCATCGACACTCCAAAGTCT
+
////)/7::<:::;;;?;@BBBBBB>BBA=::9:5@6@9992455.5;7;75549::::$4.48888444<;:1::3////$///(/3888&/(/:48//3;8=;:<6<79834--)--266,--/....2=;<<6:;:=9;;9;>>:::.:577?677773;;?;;?@A;=5771387399777)3;<8;>@?@2=A<>=:9///2233'/(.078382738896933----(-22799-..9522255522+2222992229989=335..-,2--.3355885991999?
@ATNG8:04389:06910
GATGTAGTAGTACACTAGTCATACCAGAAGATCAGGAACTCTAGAAGAATTCAGATTTTTAACACGAGAGTAAACGTAAAAAGAAGGTTTTACAAGACTCACGTTAACAATATTGCAGCAGTACGCACACAATCGAAGCGCAGTAAGGATGGCTAGTGTAACTAGCAAGAATACCACGAAAGCAAGAAAAAGAAGTACGCTATTAACTATTAACGTACCTGTCTCTTCCGAAACGAATGAGTACTGTATCTATGTGTGCGCTACCATCGACACTCCAAAGTCT
+
CCCBBBCCCDB>>CCCCCGCBB?@?@CC@CDB@@@<@=AAECCCC@CD@D@CCFCCCCC5C?AAAABCCCBBB=BBBDCCC5BB=B5;;;.;AB>BBBBBBCCC?C@CC?BBB@BCCBCDCCCCCBBCCAA?ABAA8;:AAA@AC?B@B@@>@CCCBCCC?CCBBBB?BB??>?=AAAAA<@CA<::999(:A>ABBBB>>>@<A<>>A@<>:>@A;;6;A@@?AA@D?BAC=BCB?ABBCCCCCBB>>>@@@@CBBBBBBA==:=@>>>@@AAA188*9999
@ATNG8:04407:06945
GATGGTAGTATCTGCACACTCTGTCCAGAAGATCAGGAACTCTAGAAGAATTCAGATTTTTAACATCGAGAGTAAACGATAAAAAGAAGGTTTTACAAGACTCACGTTTAACAATATTGCAGCAGTACGCACACAATCGAAGCGCAGTAAGGATGGCTAGTGTAACTAGCAAGATTACCACGAAAGCAAGAAAAAGAAGTACGCTATTAACTATTAACGTACCTGTCTCTTCCGAAACGAATGAGTACGAGAGAGCACACGTGTCTACCATCGACACTCCAAAGTCT
+
///86;?BB==C666=666=><;;>9;6;499=?==2929??9949244.45<<774;<<+=9BBBB???@=@@?6:////888'66(3,333&333,3;;99;9373(2.55389938888=BBBBBACC;:;C@CCBC?AAAABBBD?B@CBB?BBBBCCCB?BBBCCC>AAC?BB>AA???8?AA>AEEDD2CB?C?>?BB>@B=A:==@B3838CCBB@BFAC@CB@D@FDD=CBC?BBBBCCBBBBBBBBBBB===BBBBBBB@B>>;B>>AAA<AC:B788
@ATNG8:04408:06927
GATGGTAGCTCGCTGATGATATCTCCAGAAGATCAGGAACTCTAGAAGAATTCAGATTTTTAACATCGAGAGTAAACGTAAAAAAGAAGGTTTTTACAAGACTCACGTTAACAATATTGCAGCAGTACGCACACGATCGAAGCGCAGTAAGGATGGCTAGTGTAACTAGCAAGAATACCACGAAAGCAAGAAAAAAGAAGTACGCTATTAACTATTAACGTACCTGTCTCTTCCGAAACGAATGAGTACGAGAGAGCACACGTGTCTACCATCGACACTCCAAAGTCT
+
>>;@>?<<<?;@BBBCCC;;;BBBA?AAB>BB@BBA=B@BBCCCCB@CC@B?BBBAACCC3C?BAAA@??=?===:<=:>=?==%33,3,3333$3776344====;;6:?CC?CCD;??;;BCCCCBBCDBB999;BBC?BBCB@?@A>B@GBB?ACCCBAAA?CBAABB?BB@>>?59999929@@;::9999%:><>?<?CBBBD;>:;;BC5;7;?B@@=@A@@@BB?C?BBC>CCC?BBBBCBA@@9:::@CAA??;000//;;59575222733.36'....
@ATNG8:04414:06944
GATGGTAGTCTCAGATAGTCTATAGTACTCATTCGTTTCGGAAGAGACAGGTACGTTAATAGTTAATAGCGTACTTCTTTTTCTTGCTTTCGTGGTATTCTTGCTAGTTACACTAGCCATCCTTACTGCGCTTCGATTGTGTGCGTACTGCTGCAATAATTGTTAACGTGAGTCTTGTAAAACCTTCTTTTTACGTTTACTCTCGTGTTAAAAATCTGAATTCTTCAAGAGTTCCTGATCTTCTGGGTGTATCAGCGAGTATCTACCATCGACACTCCAAAGTCT
+
A;;97=>B?;@=CCBB@B:66=@9:9:5::99:99;D>CC@CABBBBA@@8@969?:>>B<9<@D?CBB@?;944.44444$44.44><2556626>A?=B89;@=>?9=@BBAABB>ABB?B@CCDCBB@@=@@@@?BBAA@BB;;;A@000>>:00+/::>*0)445599:9949====0949999999(99<@A9B996<<>=>>7;;9=$944954;8==;?C@CBBB@B?BCCCCC>BBBB=@:;:BCBCBCCBBDDDCCC@CAA@CB;;;A?CC>BBBA
@ATNG8:04416:06932
GATGGTAGAGTATCATGTGTATCTCCAGAAGATCAGGAACTCTAGAAGAATTCAGATTTTTAACACGAGAGTAAACGTAAAAAGAAGGTTTTACAAGACTCACGTTAACAATATTGCAGCAGTACGCACACAATCGAAGCGCAGTAAGGATGGCTAGTGTAACTAGCAAGAATACCACGAAAGCAAGAAAAAGAAGTACGCTATTAACTATTAACGTACCTGTCTCTTCCGAAACGAATGAGTACTACTCTCAGAGACACACTACCATCGACACTCCAAAGTCT
+
55<>:>CDCBABBBBBBBCJCCBCC@CCC@CBBBBA?A?CBBADDD@BC?C?@?@99999*;<ABCCCCCCCCC;BB;:;;;*<@=@=@>>+==;5;CCBBBEBB@B@BB?BCC@BBBBBBCCDDBCCCCCC@BC999:CC@BCBB?B@C@@?@CCCCBCC?CACCCC?BB?BBB<???>>6@@@<@BBBB3CC?CAAACBA@A;>;?ACC<;7;ACAA?ABBAABC@B?BDD>BBB?CCCCBAAACCBBBBBBBBBABBBCBAA>ABAB999A8838A:A@::
@ATNG8:04420:06925
GATGGTAGTATATCGCGTCGCTATCCAGAAGATCAGGAACTCTAGAAGAATTCAGATTTTTAACACGAGAGTAAACGTAAAAAGAAGGTTTTACAAGACTCACGTTAACAATATTGCAGCAGTACGCACACAATCGAAGCGCAGTTAGGATGGCTAGTGTAACTAGCAAGAATACCACGAAAGCAAGAAAAAGAAGTACGCTATTAACTATTAACGTACCTGTCTCTTCCGAAACGAATGAGTACACATCGTCGTGTCGTGCTACCATCGACACTCCAAAGTCT
+
BBBC?BCCBCBBBDDC@@@CCCDCC@BAA?ACCC::;;@CCGDCCC@BB?A@CEEBBBBB5B?BBBDCBBBBBB<AAAAAAA0AB<@<ABB9BCJAECCCECECC?D?BB?BAB?BBBCCCBCCDCBAAAAC@CCCC?AAAAACB>BB>BAA=ABCBBBCC?BBCCBB?BA=???5:9BCC=A??<?BDFD2BA@CBAACDBAA8;8;?CB7;7;@B@@=@A?@?CC@C?BCD>CBC>AABBBCCCCD??????BCAAABBBCBB?BBBB???BAA377)9999
@ATNG8:04421:06939
GATGGTAGCATCATGCATATCTCACCAGAAGATCAGGAACTCTAGAAGAATTCAGATTTTTAACACGAAGAGTAAACGTAAAAAGAAGGTTTTACAAGACTCACGTTAACAATATTGCAGCAGTACGCACACAATCGAAGCGCAGTAAGGATGGCTAGTGTAACTAGCAAGAATACCACGAAAGCAAGAAAAAGAAGTACGCTATTAACTATTAACGTACCTGTCTCTTCCGAAACGAATGAGTACAGAGAGTACGATATGTCTACCATCGACACTCCAAAGTCT
+
CBAA@BA<CCBCBDDBBCCCCCBDC=@:9259;9;50605=<?A5525;7;8<AABEDHE1713>>00)0;00/;588??B@A0>@<@=BAA3C;;4;@A@BBCCC@D@CC@BBB@BBCCCBBECCCCCBBBB?BCCC@BCDCCCCF?B=@@A=ABBAAC@@>@BBC?A<8948736;=:::3:::7==BBC3BB?BBBBBBCCC9958>=>8=8=>BBB@BB;;;@??B?BBB>BBC@CBBBBBDCBBBBBCBBBBBBBBA@@9979?AA;;;??A<BB=B:::
@ATNG8:04427:06939
GATGGTAGCGCATATCAGCGCAGCCAGAAGATCAGGAACTCTAGAAGAATTCAGATTTTTAACACGAGAGTAAACGTAAAAAGAAGGTTTTACAAGACTCACGTTAACAATATTGCAGCAGTACGCACACAATCGAAGCGCAGTAAGGATGGCTAGTGTAACTAGCAAGAATACCACGAAAGCAAGAAAAAGAAGTACGCTATTAACTATTAACGTACCTGTCTCTTCCGAAACGAATGAGTACGATGAGAGAGCTCTCTCTATCATCGACACTCCAAAGTCT
+
<<<A<A0//9:A;:;BBBB<<<00+/:;5:<<;;;6;?BBABA;;49@;@=?@=9===>,@=BBBCCACAABA9AA;;;;;*;C?CACCF;BBB@BHCCCCBBB@C?@@<@AA?BBCDEAABCCDCCBBBEACCBC@BBDBBBBB>B?C;;:;DDDCBBB@DCCBBA>AB?AAB>AACBA=B9979CDCC3BB?B:99BAAAC?C?BBBB?B?AACAB=@@BBABB8;:;DD?BBB@CAABBECBB:9:???A@BA???999AA????>>=898;6<>1?999
@ATNG8:04430:06911
GATGGTAGTAGTACACTAGTCATACAGAAGATCAGGAACTCTAGAAGAATTTAGATTTTTAACACGAGAGTAAACGTAAAAAGAAGGTTTTACAAGATCTCACGTTAACAATATTTGCAGCAGTACGCACACAATCGAAGCGCAGTAAAGGATGGCTAGTGTAACTAGCAAGAATACCACGAAAGCAAGAAAAAGAAGTACGACTATTAACTATTAACGTACCTGTCTCTTCCGAAACGAATGAGTAACACACTCTCATATGACACTACCATCGACACTCCAAAGTCT
+
//;;:@?@BBBB==CCCCBCCC:;;BBD@DCBBBB?B>AACCCCB?BB4;;/;C<<;<;'95:<>>=<B<???6<?90000)0;689<:=&//806//7;=>>991769<8<373(325667...333689@@:888;46829<<888(87<<A=AB???>AB?@@@B??=@C?BAA=@>?=<5=??;?BCAC29:99AABABBBAB=A?A==>:=6<99:;5;>==;;;;@;>>B9>BB>A@@A8818>>>?@@@?>>>B?@@BBBBB@CFBBAAAAAA?CA:A???
@ATNG8:04384:06958
GATGGTAGTGATACAGATCAGACACCAGAAGATCAGGAACTCTAGAAGAATTCAGTTTTTTAACACGAGAGTAAACGTAAAAAGAAGGTTTTACAAGACTCACGTTAACAATATTGCAGCAGTACGCACACAATCGAAGCGCAGTAAGGATGGCTAGTGTAACTAGCAAGAATACCACGAAAGCAAGAAAAAAGAAGTACGCTATTAACTATTAACGTACCTGTCTCTTCCGAAACGAATGAGTACCTCTCAGACGCTCGTCCTACCATCGTCACTCCAAAGTCT
+
BBBB?BBEBBCCCBBBBCFCBBBBB>ABA@BBBBBB@B@CBBCC@A>?B9B>CCCCAAAA'=>BBBCCBBBBCB<@A:::::*:A=A?BKE;CBC@BCBCDCB;;5;;;;2;@@:@999BBABCCCCDBBCC@CCCD@BBBCBC??:>9@:;6;BBBBDCC@CBBB@@=?D?BBD<???CC<@@@;99::::%9=;::9ABBBBB?A=@888<?<>?B;;8;@@BCBFAD????9?@B?BBBBAAC?BBBBEBBAAAAA>8858?A<A@=>BBAA9939@;ABCE
@ATNG8:04386:06969
GATGGTAGTCTCAGATAGTCTATAGTACTCATTCGTTTCGGAAGAGACAGGTACGTTAATAGTTTAATAGCTGTACTTCTTTTTTCTTGCTTTCGTGGTATTCTTGCTAGTTACACTAGCCATCCTTACTGCGCTTCGATTGTGTGCGTACTGCTGCAATAATTGTTAATCGTTGAGTCTTGTAAAAACCTTCTTTTTACGTTTTACTCTCGTGTTAAAAATCTGAATTCTTCTAGAGTTCCTGATCTTCTGGAGATATCATCAGCAGAGCTACCATCGACACTCCAAAGTCT
+
@::57;=AA?@?ABB>A@>00/:-/////99:=A<<<8<A5;7;@A@@6615<=<@8?<@=9:9(5.44<555<:>:5444444#4:5:<>>5<<;?;:@>*00*///634.3893349;7;;<68;<@DGDCCB?@@@@=;;;BCBA@@@?>995::545047;:.4.4<<<8<::9//)//5<<=*;69799999$555555&5<<566;<;;7;@?>+;5555.5.5<8<::<<95057<<<<<<7<:94?;;;;=@=99555555;;;5646===>><<::.33(5956
@ATNG8:04388:06954
GATGGTAGCTCGCTGATGATATCTCCAGAAGATCAGGAACTCTAGAAGAATTCAGATTTTTAACACGAGAGTAAACGTAAAAAGAATGGTTTTACAAGTACTCACGTTAACAATATTGCAGCAGTACGCACACAATCGAAGCGCAGTAAGGATGGCTAGTGTAACTAGCAAGAATACCACGAAAGCAAGAAAAAAGAAGTTACGCTATTAACTATTAACGATACCTGTCTCTTCCGAAAACGATGAGTACTATATACTATCTGAGACTACCTATCGACACTCCAAAGTCT
+
55>>:>BBB=<<<<<<<A@966<<>9==>2655@55.56445;;:<9<<7;388337773$349<=;::77333(33:9444$49.543777+///4///9777955.54::9>==9=@AABA@AAA;;9?@@C>BBBC?BA@@BA@?8<9=00*0>=>ACBC???9=>?9>@=AB@177@><6977/789898%73,3728?@====>B<=552491552528322222290602222&26555755222:53366...99:4--68--)--666:=;:99177.9:99
@ATNG8:04388:06962
GATGGTAGGCACTGCGCACACATCCCAGAAGATCAGGAACTCTAGAAGAATTCAGATTTTAACACGAGAGTAACGTAAAAGAAGGTTTACAAGACTCACGTTAACAATATTGCAGCAGTACGCACACAATCGAAGCGCAGTAAGGATGGCTAGTGTAACTAGCAAGAATACCACGAAAGCAAGAAAAAAGAAGTACGCTATTAACTATTAACGTACCTGTCTCTTCCGAAACGAATGAGTACACATCGTCGTGTCGTGCTACCATCGACACTCCAAAGTCT
+
>@;;7?<C?BBAA?A;;;@;;9<<<0?9;69AABBC?CAB;;;CCC@CB>A=@AAAAAA9C?BBBCCCCD::79865>>.;;494==5=?A;ABBBDBBBC8;7;@<@BB?BBB@B@EDBBBBDBBBA?@BBB@ABCBCAAA>A=A;:49B@?@AAA9B==B<B>BC>777>@::BB8=<<8889999%8>9>?<B>;A@>;>;>9>A6A5>>CBB?BABBBBC@D?AA@9@??;?AAAAAA@@B@999999?>>>?777>><@BBCBBBB@>:>?7AA?>
@ATNG8:04391:06966
GATGGTAGGCACTGCGCACACATCCCAGAAGATCAGGAACTCTAGAAGAATTCAGTTTTTTAACACGAGAGTAAACGTAAAAAGAAGGTTTTACAAGACTCACGTTAACAATATTGCAGCAGTACGCACACAATCGAAGCGCAGTAAGGATGGCTAGTGTAACTAGCAAGAATACCACGAAAGCAAGAAAAAGAAGTACGCTATTAACTATTAACGTACCTGTCTCTTCCGAAACGAATGAGTACACATCGTCGTGTCGTGCTACCATCGACACTCCAAAGTCT
+
CCBA?BC?8<A996=BCBBBBCDCM?C@??@>CC::9<@FCECB@@=>><A=AAAAAAA@&@;?@ABBBBBCBE>BB;;;;;*;;5:5;;:4:A@>CCBBCDCDB?B?CC@BBC?BBAACCGCBCBBBBB@@=@AAA>@??ABBAB?B@A;;6;;;ABBBAADCCBBB?@@=777=BBBBD;=>A>ADEDD2@A?B@@@???@@<A=A>>=:=;@@CBB?BB???BB?B?BEC>C::79AAABBBBBB??;;BA@A:99B@@@00,0@@;??A>>B=AA:EB97
@ATNG8:04391:06998
GATGGTAGTGTGTCTCTGAGAGTAGTACTCATTCGTTTCGGAAGAGACAGGTACGTTAATAGTTAATAGCGTACTTCTTTTTCTTGCTTTCGTGGTATTCTTGCTAGTTACACTAGCCATCCTTACTGCGCTTCGATTGTGTGCGTACTGCTGCAATATTGTTAACGTGAGTCTTGTAAAACCTTCTTTTTACGTTTACTCTCGTGTTAAAAATCTGAATTCTTCTAGAGTTCCTGATCTTCTGGGATGTGTGCGCAGTGCCTACCATCGACACTCCAAAGTCT
+
<<<<?B@@A@;;6>;;>A?ABB;;;BBBBBBC@CCBC=AA@C@DCCBBBB?DCCBB@BAECCC@C?CCCCCBBCCACCDEE5BB@CDFF>CC@A?ABB?CC:;;A@@CACCCCCCBC?BBC@C@FCBBBDBB?BCBC?CDCCCCCCCBBBBBCCC@BBB?BB?C?BBCCBBBCC@CCCCC<C@C<;;:::*:BB@@<BBBECCBBAB5;;;;*;ABBC@C@CC@CCBCCBB?C?BACBDC@CCCC<BAAAABCCCBBBBBD@CCC@BBBDBBBBBB?CE>C@@@
@ATNG8:04404:06992
GATGGTAGGCACTGCGCACACATCCCAGAAGATCAGGAACTCTAGAATAATTCAGATTTTTAACACGAGAGTAAACGTAAATGAAGGTTTTACAAGACTCACGTTAACAATATTGCAGCAGTACGCACACAATCGAAGCGCAGTAAGGATGGCTAGTGTAACTAGCAAGAATACCACGAAAGCAAGAAAAAGAAGTACGCTATTAACTATTAACGTACCTGTCTCTTCCGAAACGAATGAGTACTGTATCTATGTGTGCGCTACCATCGACACTCCAAAGTCT
+
CCCC?999:AB@<>B;;:CCCCCCF>BBC@BBBBBB@DAFCCCCIDACC?B>BAAAABBB2A@CCCBBCCCBBC>BCCCC=A99457@<<2BDD@DAAACCBCB<A=BB=CCC@CCHDCCCCBBBBCBBBC@BAAC?CBC@999?;@?B@@>@@@DC@???BBABCEACA>AAA9???==5=9:39@@@@2AB=AAB>>>@;;5;8====5;59<@;;5<@???AA?C?BBA;A??<?@@@AAA???ABB???AAAABBECCCB@BB??;;;>>>188);:99
@ATNG8:04407:06969
GATGGTAGAGTACAGTGTAGTAGATCAGAAGATCAGGAACTCTAGTACAGTGTAGTAGACCAGAAGATCAGGAACTCTAGAAGAATTCAGATTTTTAACACGAGAGTAAACGTAAAAAGAAGGTTTTACAAGACTCACGTTAACAATATTGCAGCAGTACGCACACAATCGAAGCGCAGTAAGGATGGCTATTGTAACTAGCAAGAATACCACGAAAGCAAGAAAAAGAAGTACGCTATTAACTATTAACGTACCTGTCTCTTCCGAAACGAATGAGTACTGTATCATCGACACTCCAAAGTCT
+
@B@A>BBBCCCCCBBBCCCDFCCCCCCCC@CCBCCC@C?AACCCCDBBACCCDCC@@@CC?BBC?DBBB>><>>AACCDCC@BB>A>ABAABBBB3C@BB??@CCBCDD>CBABCCD3CC?A?@BB9CBB@BDCCCBBAC@CACC?BBB@BBBBAABABBBCCBB>><>BBB?BCDCBB>>6?;<==8>A>><>?@=B@????=AB=;;;;@>;;;6;=@<9999:(:><=A>>>@A@@<@<@878=A=AAAAA7::?>667<@<@AA:A@@<@>>>AAAAAAA>><<<?<<<A??;?A7@:::
@ATNG8:04411:06965
GATGGTAGGCACTGCGCACACATCCCAGAAGATCAGGAACTCTAGAAGAATTCAGATTTTTTAACACGAGAGTAAACGTAAAAAAGAAGGTTTTTACAAGACTCACGTTAACAATATTGCAGCAGTACGCACACAATCGAAGCGCAGTAAGGATGGCTAGTGTAACTAGCAAGAATACCACGAAAGCAAGAAAAAGAAGTACGCTATTAACTATTAACGTACCTGTCTCTTCCGAAACGAATGAGTACACATCGTCGTGTCGTGCTACCATCGACACTCCAAAGTCT
+
?>::7;==:=B=696;;>CCCBCCF>99;=@BBBBB@B?BBCCCBB@BC@C=@?@;;;;;;$:.94;@<=B;;=A3559:DDDD*@>;=.5555$555.5<;;;@;=B@A=@@<0006:<<<ABBCCC@BABA@@5;;;;69A@?AB??=@@C;;::AABBE??=?===00)00*0@;4<8///(///(/99>>0:=6;;733589@4;7:8:A=C<@@C@@=?AAAACC?B?CAA;@9949?BAABBBBA??????@@???A@AA::7:CBB?@?CA=9=>4@::9
@ATNG8:04415:06978
GATGGTGGAGACACGTCGCCACACTCATTCGTTTCGGAAGAGACAGGTACGTTAATAGTTAATAGCGTACTTCTTTTTCTTGCTTTCGTGGTATTCTTGCTAGTTACACTAGCCATCCTTACTGCGCTTCGATTGTGTGCGTACTGCTGCAATATTGTTAACGTGAGTCTTGTAAAACCTTCTTTTTACGTTTACTCTCGTGTTAAAAATCTGAATTCTTCTAGAGTTCCTGATCTTCTGGCGCTCTGTCACGTCTGCTACCATCGACACTCCAAAGTCT
+
888834505==@C?@<==>@C@@@CB;<:=BAG?CCAD?A@BBBBB@CCGEC@C@BBBC?D>BBHBBCBCB@BEEED3CC@ABBG=BBCB?DBB@;;6:>>?8:59A@AACAB>ACD?C?CCBB???B=9:9>:=A;;;?>>>>??=<;:9175=7>@<@<@@@>>=??A99=>CC2>:@8;;A@@/AB???7>>;;;=>;;;;??>>/?;;;>=E=??;@@@@>===@=@@@:;;///@799>:;:A>>>@@@@AAAAAA7;;?AAB@@@@<AA:AA>>
@ATNG8:04422:06985
GATGGTAGCTATACGTATATCTATGTACTCATTCGTTTCGGAAGAGACAGGTACGTTAATAGTTAATAGCGTACTTCTTTTTCTTGCTTTTCGTGGTATTCTTGCTAGTTACACTAGCCATCCTTACTGCGTTTCGATTGTGTGCGTACTGCTGCAATATTGTTAACGTGAGTCTTGTAAAACCTTCTTTTTACGTTTAACTCTCGTGTTTAAAAATCTGAATTCTTACTAGAGTTCCTGATCTTCTGGAGATATCATCAGCGAGCTACCATCGACACTCCAAAGTCT
+
55<=:>ABACACCA@;?CDDCCCCCCCB@BBA=AA@@:AB=A=BBB@AAH@CCCBB?B:;;BB@E@CCBBBBBA@>98999)3>4<8999+8><?9BBC?BC@@>>A?>9?BB???BB?CBB?B??>=:9888-8=@@8;;;;;@=>>?CBBBBBB?AA@=@?;=8=@@AAABBB???@A@5@6:6;:<<<,<>;;;,/)/:///<@88839DAD/@;;;@;>;<<59:==>@@@<@<@@@B==:>=>;;;;;;=====@BBB???@AA=B==>BBA@??;?D8??AA
@ATNG8:04426:06982
GATGGTAGATATATGCACGCTCTTCCAGAAGATCAGGAACTCTAGAAGAATTCAGATTTTTAACACGAGAGTAAACGTAAAAAGAAGGTTTACAAGACTCACGTTAACAATATTGCAGCAGTACGCACACAATCGAAGCGCAGTAAGGATGGCTAGTGTAACTGGCAAGAATACCACGAAAGCAAGAAAAAGAAGTACGCTATTAACTATTAACGTACCTGTCTCTTCCGAAACGAATGAGTACACATCGTCGTGTCGTGCTACCATCGACACTCCAAAGTCT
+
CCCC?BBCBCCCCABBCCCCBBB?B?ABB@@A@B@@<@?BBBCCDB@AA<@;=@@:::::)9:@>???>A=;;<5=<:9555$5:49255)5<A9>C=BBBBCB6:6;@<@AD@CBBCCCGCCBCCCCBBB@DB@@>@AAAABBC?B?A;;8;BCABBAA>BDD@BC?BB?@@;;>>===7:::7;<<?@3@B?BAAABB?@A7:79BBC@C@AAADF?AB;:9???A>?AB>@BB?BBCCCCCBBBBBBA@@@>><>A???7999BBBCBAA>B<CD7BBBB
@ATNG8:04429:06975
GATGGTAGGACGAGCTTCTGAGAGGTACTCATTCGTTTCGGAAGAGACAGGTACGTTAATAGTTAATAGCGTACTTCTTTTTCTTGCTTTCGTGGTATTCTTGCTAGTTACACTAGCCATCCTTACTGCGCTTCGATTGTGTGCGTACTGCTGCAATTTGTTAACGTGAGTCTTGTAAAACCTTCTTTTTACGTTTACTCTCGTGTTAAAAATCTGAATTCTTCTAGAGTTCCTGATCTTCTGGTGTCGTCTATCATGTACTACCATCGACACTCCAAAGTCT
+
99::<A>=;@BBCAAA<@<<?ABC>BAAACBC?C<;<7:C?B?CCCCCBC@DFCBB>A7;;@B?B?BB?>?D@???A@@@@.??<?CCC>CC::8:@@;??:?=?@@@<A=;?AA??<>BA<B7;;>@===>9>=8818??A@@@???>>=A;;;5;;1;?9>:>?@===CBB@CBBBB9A>A=;;;;;*;BBBC>BCBBBBBBAA=@A@A0A::;A=A>AC@CCBCBBB?B?>>>>@>8<::3:9:>@999C::;===AAA8838>>C@@@@?>9=<4<888
@ATNG8:04385:07032
GATGGTAGGCGTGTGAGAGTCTGCCCAGAAGATCAGGAACTCTAGAAGAATTCAGATTTTTAACACGAGAGTAAACGTAAAAGAAGGTTTTACAAGACTCACGTTAACAATATTGCAGCAGTACGCACACAATCGAAGCGCAGTAAGGATGGCTAGTGTAACTAGCAAGAATACCACGAAAGCAAGAAAAAGAATTACGCTATTAACTATTAACGTACCTGTCTCTTCCGAAACGAATGAGTACAGAGAGTACGATATGTCTACCATCGACACTCCAAAGTCT
+
>>>C?BBC?CCACDBBABAAABA@@6@BC?BBBCCC@C?A@@BABA@@@?AACBCCCCCC3C@BBBBCBAB99959@<=??5?@;@49992:@A?BBBBBBCCC?B?BB@@>><>>><@@88;@@AA@@@@;=>>A<=>>A@<::6::>>C?CBAAACCC?BBBBAA>AB=BBC?AA@@@:@@A?BCCCC39978:?>>@@@C<@<>>>>;>=@@@??<?ABA?==6869AA9=>><???@BC@????AA@@?AA@@@>===AD=A?==>>>A8849=5=?>?
@ATNG8:04386:07007
GATGGTAGCACGACACGACGATGTGTACTCATTCGTTTCGGAAGAGACAGGTACGTTAATAGTTAATAGCGTACTTCTTTTTCTTGCTTTCGTGGTATTCTTGCTAGTTACACTAGCCATCCTTACTGCGCTTCGATTGTGTGCGTACTGCTGCAATATTGTTAACGTGAGTCTTGTAAAACCTTCTTTTTACGTTTACTCTCGTGTTAAAAATCTGAATTCTTCTAGAGTTCCTGATCTTCTGGACAGAGTGTGCAGATACTACCATCGACACTCCAAAGTCT
+
55<<:=CBBCCB<ABBBB@669CB@@ABABCC@CCCC=BB=A<AABBCGEACCAAA@C>@@CC@B@CCCBBBBBA:==999)<@9?999,7>@=:???;?@;???BBB?BBCBAABB?BBB?@<@@@::;==<AAAA;??@@??????AB@@>>=8<=<8>?<?=BAAAA>>>B<@====3==C;>>DDD.:;>AA4=;;888?AAA<====,=///<6<68858CDF?>>=A=A?@@AA8;:A<@?@A>>>AAA???A>>>AAA;??AA@@@;;;;CB<B;;;
@ATNG8:04393:07005
GATGGTAGACACGTGTGCTCTCTCGTACTCATTCGTTTCGGAAGAGACAGGTACGTTAATAGTTAATAGCGTACTTCTTTTTCTTAGCTTTCGTGGTATTCTTGCTAGTTACACTAGCCATCCTTACTGCGCTTCGATTGTGTGCGTACTGCTGCAATATTGTTAACGTGAGTCTTGTAAAACCTTCTTTTTACGTTTACTCTCGTGTTAAAAATCTGAATTCTTCTAGAGTTCCTGATCTTCTGGACGACGCGCACTGACACTACCATCGACACTTCCAAAGTCT
+
55AC;EDDAA@BCCCBBBBCIJGBCCBCCCAB6;;AA8;;295>@>@BBA=A@>><<@000??:?<??B??@BBB@;;;;;+?@+/////(/:884>?:6..+---9773-33983;=6:<A>E:==><;;;;5;?CD587?=>:;;===;;:>@@586A<AA:>9=?=;;7><<255999+9495;;ABB.<<;;>4>33-----35/7777'5555>5>5>>5;;;A888;C;A;;;?A:=>?:>==;;;;;=>;;;@?>;:;;5;==99;;//*/7==066==
@ATNG8:04397:07037
GATGGTAGCGCATATCAGCGCAGCCCAGAAGATCAGGAACTCTAGAAGAATTCAGATTTTTAACACGAGAGTAAACGTAAAAGAAGGTTTACAAGACTCACGTTAACAATATTGCAGCAGTACGCACACAATCGAAGCGCAGTAAGGATGGCTAGTGTAACTAGCAAGAATACCACGAAAGCAAGAAAAAGAAGTACGCTATTAACTATTAACGTACCTGTCTCTTCCGAAACGAATGAGTACGATGAGAGAGCTCTCTCTACCATCGACACTCCAAAGTCT
+
AA?A9@;66?@BBCCFDDDABBBBB=BCDBCCDB;;:;>BABBBAA>@D@E?@@B;;;;;*;;B>@BBBC@:;;,;9???A5AA=@6;;0;BB=BCBBBBCCB=A=;;7;BB>BBBBDCDDBBBCCCCCC@CDCC@BBCCCCCC?B?CAB?BCCCCCBB?BDCCCC?AA@BBC=??AA@9@99299999(9@>BABABBBBD@C>ABBB?B@BAB;;:;CCBCCDAC@@@@<@BB@CCCCCCBBBBBBBBBBBBBBBB@@??A?BBCCB@?=;;089,9==?
@ATNG8:04398:07002
GATGGTAGGCGTGTGAGAGTCTGCCCAGAAGATCAGGAACTCTAGAAGAATTCAGATTTTTAACACTGAGAGTAAACGTAAAAGAAGGTTTTAACAAGACTCACGTTAACAATATTGCAGCAGTACGCACACAATCGAAGCGCAGTAAAGGATGGCTAGTGTAACTAGCAAGAATACCACGAAGCAAGAAAAAGAAGTACGCTATTAACTATTAACGTACCTGTCTCTTCCGAAACGAATGAGTAACTATGTAGAGCTCTATACTACCATCGACACTCCAAAGTCT
+
CCBB?BB>?BA??===:99BBC;;;)4994>AA@AA?B7;;@BA;;5:A6:2;B:;:==='0*/7////788:<>5<<::99.8826)000&/099)//666688:7<6<=788>7<7557:;8888?;999<8<===98988=9566,56;<A?@7777BCB@CBBA??99938AC>999A9=9927<;;;,;<8752255655.5.5822,2482225057:<55525059:7:8807;;733.3888:==:?8<<777BCBBBD?898>>====;/88-8;;@
@ATNG8:04401:07024
GATGGTAGATATATGCACGCTCTACCAGAAGATCAGGAACTCTAGAAGAATTCAGATTTTTAACACGAGAGTAAACGTAAAAAGAAGGTTTTACAAGACTCACGTTAACAATATTGCAGCAGTACGCACACAATCGAAGCGCAGTAAGGATGGCTAGTGTAACTAGCAAGAATACCACGAAAGCAAGAAAAAAGAAGTTACGCTATTAACTATTAACGTACCTGTCTCTTCCGAAACGAATGAGTACGTGTGACGTACGTGAGCTACCATCGACACTCCAAAGTCT
+
:<<<9==BBB@@A;66<>@@CCA@?899945/////)/2///45:828:-3-33<79999)89<9737333333(3844444$49393:<<.<<<9=>>>=<<00,/7;;:>0945;@999=@@@9:9>@@@8?@?D?CBBBC>BB?C@B@@>@BBAAC@@<@@@ABB?BB?CBB7@::=>5=88:<>A?@A&7918729>?=?BB?C;A><>9>;=9=650995:A=B@B>BBB<BB=6:8;8888;8888?;??AB887@???BB>BBBA@A@@AA<@@;@:::
@ATNG8:04402:07027
GATGGTAGTGTGTCTCTGAGAGTAGTACTCATTCGTTTCGGAAGAGACAGGTACGTTTAATAGTTAATAGCGTAACTTCTTTTTCTTTGCTTTCGTGGTATTCTTGCTAGTTACACTAGCCATCCTTACTGCGCTTCGATTGTGTGCGTACTGCTGCAATATTGTTAACGTGAGTCTTGTAAAAACCTTCTTTTTACGTTTACTCTCGTGTTAAAAATCTGAATTCTTCTAGAGTTCCTGATCTTCTTGAGATACACATGATACTCTACCATCGACACTCCAAAGTCT
+
=>=<?BC@@ABBBBBDFCBCCCCBBBECCDBB?BCCD=CC@C?CCCCBBC@A@@>AA/<5;BBB>B>BBB@@00)0A577977'///)5:;=6>BB@?@:;69B5:;;;>A=@ABBAAAC@CCC@C?CABACBCCAEDCB?BAAABBAA@BBBABBBB@A@C@CC@E@BBBBCCBDC?B;;;;;*;;B=;;;;;*;@AAA:@AA?AB@A>>9=:>:,>=>??<@?BD@;;;;;9B;@<@CAABB>@@?CCCCCBBBBBBBBAAACCCCB?CBBBBBBBCC?BC>DC;;
@ATNG8:04404:07027
GATGGTAGTAGTACACTAGTACATACCAGAAGATCAGGAACTCTAGAAGAATTACAGAATTTTTAACACGAGAGTAAACGTAAAAAGAAGGTTTTACAAGACTCACGTTAACAATATTGCAGCAGTACGCACACAATCGAAGCGCAGTAAGGATGGCTAGTGTAACTAGCAAGAATACCACGAAAGCAAGAAAAAGAAGTACGCTATTAACTATTAACGTACCTGTCTCTTCCGAAACGAATGAGTACGAGAGAGCACACGTGTCTACCATCGACACTCCAAAGTCT
+
<:00)/////8<==<::99///::/5.5::.4/75-.(-(---//::4997<,//:--).<::,=:0.-,,----991779<<;<*//)/2777.99=8=;;;;;;BB@E>AA?988?BBBBBBGIDCDBBBBBB@CA@@?B;::A@@A=A=A;;59@==?=4814;;34348868=;6:9:9:3:8828:@@B2@A?BBBBB>@;>:=8=>=<5;5:?C@@=@A???BB?B?BBC=BA@=999@@A??999EFBBBBABABAAA??@;?@>>;;;B@A<AA8=888
@ATNG8:04410:07025
GATGGTAGTGTCATATGAGAGTGTGTACTCATTCGTTTCGGAAGAGACAGGTACGTTAATAGTTAATAGCGTACTTCTTTTTCTTGCTTTCGTGGTATTCTTGCTAGTTACACTAGCCATCCTTACTGCGCTTCGATTGTGTGCGTACTGCTGCAATATTGTTAACGTGAGTCTTGTAAAACCTTCTTTTTACGTTTACTCTCGTGTTAAAAATCTGGATTCTTCTAGAGTTCCTGATCTTCTGGGTCTCTCTCTCACGCACTACCATCGACACTCCAAAGTCT
+
55>>:>BDBBBBCCCCCCCCCFDDBBBBBB@@>@BBC=BB@C?BDCCCCC@BCDDD@C@CDCC@C@BBCCCBBBB>@@???,=@8@CBD<BBAB@BCC@CD9;;AAACAGGCCCBBD@BBB@C@CBCCCBAA<A@BB@CCCBCDCCECCCDDCCC?BBB@BE@C?ABBBBBBDC@BBBDD;C?B=;;;;;*;BABC>BBCCCGCBBA5;;;;*;AAA=AA?AB?BCCCBBB@B@BCDBBB?@ACC?CCCCCCCCBBBBAAABBBC@BBCCCDBAAD?BB>BC:;
@ATNG8:04423:07009
GATGGTAGTATCGTGTCTACGAGAGCCAGAAGATCAGGAGCTCTAGAAGAATTACAGATTTTTAACACGAGAGTAAACGTAAAAGAAGGTTTACAAGACTCACGTTAACATATTGCAGCAGTACGCACACAATCGAAGCGCAGTAAGGATGGCTAGTGTAACTAGCAAGAATACCACGAAAGCAAGAAAAGAAGTACGCTATTAACTATTAACGTACCTGTCTCTTCCGAAACGAATGAGTACGTGTGACGTACGTGAGCTACCATCGACACTCCTAAGTCT
+
8;5505<:9<;//////79999;5554955.594444.//////6--(//)/(////99<<<+=9=>>==<<<4/0+0?@@@@000*0)//(/9:5;<<=====@7;7000==7==BBCCBBBBBBB@@BB?BCAB=@?BA@@@A;?;ABA?ABBBBBBB?BBCBBB>BB?BBB=?>BBC=B>=8;;;;2?@<ABBBBCBA@595:BB>;><>@DCD@BBCCDDE?D?DEE>C@@=?@???AABABBB;;;CCAAABCCCBBA>BBBBBBBBBC?BB?AAAA
@ATNG8:04425:07026
GATGGTAGCTCGCTGATGATATCTCCAGAAGATCAGGTACTCTAGAAGAATTCAGATTTTTAACACGAGAGTAAACGTAAAAAGAAGGTTTTACAAGACTCACGTTAACAATATTGCAGCAGTACGCACACAATCGAAGCGCAGTAAGGATGGCTAGTGTAACTAGCAAGAATACCACGAAAGCAAGAAAAAAGAAGTACGCTATTAACTATTAACGTACCTGTCTCTTCCGAAACGAATGATACGTGTGACGTACGTGAGCTACCATCGACACTCCAAAGTCT
+
44::7=B???CCCDDCCBCBCBABC@BCC?AAABA@=@A@@@BB@@??C@C?EBBA@@@@,@=AACCCCE@9;;/;?;;;;;*;@=D<@A@7ABA:>CAAAABBB<B?;;7;BB?BBA:;;@?ABCCBBB<;7;BCB>BBBBABBB?B?BBB@BBDDCBBB@BBDCBB@BB?DBB@BBCBB=A@>;:::999%9=;=A@AA<A?:8:9<9>@*/(/8<<<;AA;::A@@C?CCC>@@>=@AABBBAAACCBBBDEB@@ABA@@??=?:99???AAA?BB9??AA
@ATNG8:04426:07031
GATGGTAGCTCACGTACGTCACACGTACTCATTCGTTTCGGAAGAGACAGGTACGTTAATAGTTAATAGCGTACTTCTTTTTCTTGCTTTCGTGGTATTCTTGCTAGTTACACTAGCCATCCTTACTGCGCTTCGATTGTGTGCGTACTGCTGCAATATTGTTAACGTGAGTCTTGTAAAACCTTCTTTTTACGTTTAACTCTCGTGTTAAAAATCTTGAATTCTTCTAGAGTTCCTGATCTTCTGGCTCTCGTAGACAGATACTACCATCGACACTCCAAAGTCT
+
55<<;;@?@<56555=;;;=<==BCBBBB:9;?BBCC;@C5;59==>>?<8@B?AB>B>@@AC?B?CBBBBAABA?A@ABB1:9<>333,3<<:4999048<A??@BB?BB@AAB??;>A@=A?=<;;;9>>9==88188:>>>;;:;@=<:::>:9897//+/598=@><<==:;7===.=-/-/6;;;,66---)/)/:66668//)-333'3-/*/97;7==:=@==>BB=B:=<99//*/--477-//9;666=???@@@@??;;;:=>;;;;;=BB:@>;;
@ATNG8:04432:07005
GATGGTAGAGTATCATGTGTATCTCCAGAAGATCAGGAACTCTAGAAGAATTCAGATTTTTAACACGAGAGTAAACGTAAAAAGAAGGTTTTACAAGACTCACGTTAACAATATTGCAGCAGTACGCACACAATCGAAGCGCAGTAAGGATGGCTAGTGTAACTAGCAAGAATACCACGAAAGCAAGAAAAAGAAGTACGCTATTAACTATTAACGTACCTGTCTCTTCCGAAACGAATGAGTACACACTCTCATATGACACTACCATCGACACTCCAAAGTCT
+
55;;9@BBCDEFCCBBBCECCCCCD>BBE@BB;;;A>A@BBCCCCC@CC@D@CCCCCCCC5C@CCCCCCCCAA@>ACBCCCC5BB@I@CLH<CBC@CDDCCBA996;@BC@BBD?BBCCCBBBCCBBCBBBCABBBC?BBCCCCCB?C@CBB?BDBBBABD@CCCBBB?BB>???597;;;3?><9?AAAA3BB@CBAACCDBB=@=@AA?:>6<AB;;9;B@@@BB@C?BBE=CAA>ACBBCCBBAAABBCCBBBBA@@@BBBB@BCBBABBDCD>A@<A@??
@ATNG8:04432:07013
GATGGTAGTACATGATAGACGACACCAGAAGATCAGGAACTCTAGAAGAATTCAGATTTTTAACACGAGAGTAAACGTAAAAAGAAGGTTTTACAAGACTCACGTTAACAATATTGCAGCAGTACGCACACAATCGAAGCGCAGTAAGGATGGCTAGTGTAACTAGCAAGAATACCACGAAAGCAAGAAAAAGAAGTACGCTATTAACTATTAACGTACCTGTCTCTTCCGAAACGAATGAGTACGATGAGAGAGCTCTCTCTACCATCGACACTCCAAAGTCT
+
AABC@ECCDB=CBBBBBBBB;;;CCADEE@CCCCCFADACCDBBBC@CC@D@C@A@DDBD5C@CCCHGCCCBBB=B@AAAAA0@@<@>BCD;BCGACCECCCC;;4;<@A<@CC?BCCBBCECCDEDDCCBB>BA;:7;BBBBB@@=@=BAA8<;CBCDMM@CBCCCB@CD@BAA5:9<<<6>==:?BAAB2??;?A@@@@@??<?<@A??<?>ABCCC=;;;@@BBAC@DCD>CAAALCBCABBDCBBBBBDBBBBA???@@>?<>BCAB??>??=BB:BAAB
@ATNG8:04434:06414
GATGGTAGCTCTGCTCTGACTCTCGTACTCATTCGTTTCGGAAGAGACAGGTACGTTAATAGTTAATAGCGTACTTCTTTTTCTTGTCTTTCGATGGTATTCTTGCTAGTTACACTAGCCATCCTTACTGCGCTTCGATTGTGTGCGTACTGCTGCAATATTGTTAACGTGAGTCTTGTAAAACCTTCTTTTTAACGTTTACTCTCGTGTTAAAAATCTGAATTCTTCTAGAGTTCCTGATCTTCTGGTATACACACTCGCTCGCTACCATCGACACTCCAAAGTCT
+
//;;8;><<<;;>>;@?@A@AB<<<>=;:=00)////(/9395;?;@CDD<AAB;;555==9;.5595577///:)//999'77345499/////715660--(--668><??=>>===@::;=A<<<;9:;;@;@@9:49>@@@BBBCAA@@@@;;6;@A<AA=A4:;?9:9??@:??CDD9C;=800000'0)//<@4>>>5//////)/;;;'99966.69;;6;<<554:.4.49999:5;?>7;@@ABAABCCB;;;;;:ABE@CCBCA@@@9:29A;ABBB
@ATNG8:04436:06443
GATGGTAGACATATCGTACTCTCTGTACTCATTCGTTTCGGAAGAGACAGGTACGTTAATAGTTAATAGCGTACTTCTTTTTCTTGCTTTCGTGGTATTCTTGCTAGTTACACTAGCCATCCTTACTGCGCTTCGATTGTGTGCGTACTGCTGCAATATTGTTAACGTGAGTCTTGTAAAACCTTCTTTTTACGTTTAACTCTCGTGTTAAAAATCTGAATTCTTCTAGAGTTCCTGATCTTCTGGGCAGACTCTCACACGCCTACCATCGACACTCCAAAGTCT
+
<=BB?CCCCBBCCCCCCCCCCCCCCCCCCBBB@C@@@<@B?B@CAAACCD?CCCBB?C?BCBB?B?BBBBBBCA@<;;77;'7=8@:00)0/0/5;995:?<>@AA??;?BA@=>>><>CB<@<@@@>>>>>=BD@@:>>>??AA=??A@A>><>=>>>;>=8><?@@AA???D9==AAA3@;?8<9;;;,;====-/-/9:9;;;//)////(/7;;A<A=AA;@>AAAAA;?;>>>B>>;>?@@8@;;;==A@>==A@>:6:::7:///777?@@<@@9>>>>
@ATNG8:04437:06427
GATGGTAGCGCATATCAGCGCAGCCCAGAAGATCAGGAACTCTAGAAGAATTCAGATTTTTAACACGAGAGTAAACGTAAAAAGAAGGTTTTACAAGACTCACGTTAACAATATTGCAGCAGTACGCACACAATCGAAGCGCAGTAAGGATGGCTAGTGTAACTAGCAAGAATACCACGAAAGCAAGAAAAAGAAGTACGCTATTAACTATTAACGTACCTGTCTCTTCCGAAACGAATGAGTACTGCGTCTCACTCTCGCCTACCATCGACACTCCAAAGTCT
+
CEBB?B;6<CDCBBBCBBCBCDDDC=CCC@CCCBBB?B@DCCBBBC@CC?B?BCB?@?@@0@@BBBDHAACCA?8AB;;;;;';?<@595509BD@DDCCCCC999:@EE@CBC@CBBBCBCCCCDBBBDCD@CCCD@CBBAAA???@@ECC?BBBDDBCB?BBCCDD?@@?BBB>??CCB<B?=8=@=>@.?=8>???CBBBB?B?BBBB?B?AAC;;:;CAABCC@B@BBB>CBB?BCCBBCCCBBBBBBB???CAA@@<@@@>BCCC@@?BBE?BB>B;::
@ATNG8:04443:06414
GATGGTTGACATATCGTACTCTCTGTACTCATTCGTTTCGGAAGAGACATGTACGTTAATAGTTAATAGCGTACTTCTTTTTCTTGCTTTCGTGGTATTCTTGCTAGTTACACTAGCCATCCTTACTGCGCTTCGATTGTGTGCGTACTGCTGCAATATTGTTAACGTGAGTCTTGTAAAACCTTCTTTTAACGTTTACTCTCGTGTTAAAATCTGAATTCTTCTAGAGTTCCTGATCTTCTGGGTCTACGCCGTCGCGCTACCATCGACACTCCAAAGTCT
+
@?AB?B8AAA@@@CCCBBCCCAABBACCBBCC@CBBB<BB<?>ACCCDCCBBBBBA>B758BB>B?BBAAABBBB@CEIGD2CC@C;;;9<B@C<@;;59>29:@CAA>BBBCCCCCACDC@B?BCCCCDDDAFC::8:AAABBBBCBBAABAAG@DCC@BB@DABBCBB@AAC@BBBBB5;4;5;;;;.<=ABCI?C;;;@@@A?@:AEE9CBBBA>A@CD?AABB@@@<@=@BACBB>@@@A<ABBCCID==;CCDCAAAA=@ACBBAB@@@=@C=B;;;
@ATNG8:04455:06447
GATGGTAGCGCACACATAGATACAGTACTCATTCGTTTCGGAAGAGACAGGTACGTTTAATAGTTAATAGCGTAACTTCTTTTTCTTTGCTTTCGTGGTATTCTTGCTAGTTACACTAGCCATCCTTACTGCGCTTCGATTGTGTGCGTACTGCTGCAATATTGTTAACATGAGTCTTGTAAAACCTTCTTTTTACGTTTACTCTCGTGTTAAAATCTGAATTCTTCTAGAGTTCCTGATCTTCTGGACGACGCGCACTGACACTACCATCGACACTCCAAAGTCT
+
:;>>;?<<ABCBBB;:9CC;;6;;999::>:;.444909:5:4556;;@D=BBA@::)5.4944.9=@>@<=6626=99::::'9;;4>>:</559949//*/;)//;;<<8<@@<@ABB@CCC@B>B;<;@A00+0<==8>@?>?;?=<<=?;;=@@=;;:;@D=C?ACCABACBB=A>===0=9=959999(9=9==5=995=9;;;:.555&55555.549;65999444.4.5===>C666=8<<999@BB@@@>>999@:::<@CCCCCCA?@;@?8A@@@
@ATNG8:04456:06425
GATGGTAGACACGTGTGCTCTCTCGTACTCATTCGTTTCGGAAGAGACAGGTACGTTAATAGTTAATAGCGTACTTCTTTTTCTTGCTTTCGTGGTATTCTTGCTAGTTACACTAGCCATCCTTACTGCGCTTCGATTGTGTGCGTACTGCTGCAATATTGTTAACGTGAGTCTTGTAAAACCTTTCTTTTTACGTTTAACTCTCGTGTTAAAAATCTTGAATTCTTCTAGAGTTCCTGTTCTTCTGGGTGTATCATCGGAGTATCTACCATCGACACTCCAAAGTCT
+
:::C9BBCBBA966>=<A?CCCCCGCCBCCCB>AABB<BC@C@B;:;@@@;@AACE@F@CB;;6:<??AAAAA9=478999'9<>=DCD>CAAA?B:0+0=90009//(/::98<>>77>A5;7;?AA;<;>=A@@@<?@@BB=>==>??>>=88188/7;<*/,/;;998899797777*7-55(59889*57;;;.70-----26-/)-999(4-/*/94928=;;@?===>;B<?@?;@A=A@A@8;;;=?>??@@<>>>??BBBB6;;;;===BBB=BB:B>>>
@ATNG8:04458:06401
GATGGTAGTATCTGCACACTCTGTCCAGAAGATCAGGAACTCTAGAAGAATTCAGATTTTTAACACGAGAGTAAACGTAAAAAGAAGGTTTTACAAGACTCACGTTAACAATATTGCAGCAGTACGCAAACAATCGAAGCGCAGTAAGGATGGCTAGTGTAACTAGCAAGAATACCACGAAAGCAAGAAAAAGAAGTAACGCTATTAACTATTAACGTACCTGTCTACTTCCGAAACGATGAGTAACACATCGTCGTGTCGTGCTACCATCGACACTCCAAAGTCT
+
7:44.4:4444445==>B>B><;;<7<;;499>=;@=@=BBB@@?B?BA?B@CCBBBBAA/A6::8:@@@>?@?5<;;;;;;);?:?299:*9:949@?BAB<AB<@<@B@CBC@BCECCCDCCBE@A@<@B=A?AA6::=;::49245::;8<??;BBBB>@ABB@A=@A>73807<<=>899;978877';95///)/9:/4569<>;//)/(/666819566///8(/(///(34447////)///95559555555;<5555505=======AB>AB=AAAC
@ATNG8:04463:06413
GATGGTAGCAGACGTGACAGAGCGCCAGAAGATCAGGAACTCTAGAAGAATTCAGATTTTTAACACGAGAGTAAACGTAAAAAGAAGGTTTTACAAGACTCACGTTAACAATATTGCAGCAGTACGCACACAATCGAAGCGCAGTAAGGATGGCTAGTGTAACTAGCAAGAATACCACGAAAGTAAGAAAAGAAGTACGCTATTAACTATTAACGTACCTGTCTCTTCGAAACGAATGAGTACTGCGTCTCTCTCTCGCCTACCATCGACACTCCAAAGTCT
+
<:;;7<<=><<<==666==@CGGCB@BBB@BCCCBB@B?BAAAAA@=AB?B?B???AA@@.@>??AABCCFCCC8??;;;;;$::;:9;;;0;<<8<B>BDBB@@=A>BB?DBA=A;;:BBBBBAACC;;;B?D<;;=@@@<=<00,09<;?>@AACCCCD@BAAACD?BB?CCB7;888<3<;>:?ABB8BA???@???C??;?=A@A@?B=>>@>>:9:8??AA<????6;77/7==9=>BC@@A@@@B@AADDBBB<@;;8;CAABBBBBB>AB=B@??
@ATNG8:04465:06413
GATGGTAGCATCATGCATATCTCACCAGAAGATCAGGAACTCTAGAAGAATTCAGATTTTTAACACGAGAGTAAACGTAAAAAGAAGGTTTTACAAGACTCACGTTAACAATATTGCAGCAGTACGCACACAATCGAAGCGCAGTAAGGATGGCTAGTGTAACTAGCAAGAATACCACGAAAGCAAGAAAAAAGAAGTACGCTATTACTATTAACGTACCTGTCTCTTCCGAAACGAATGAGTACGAGAGTCAGAGCAGAGCTACCATCGACACTCCAAAGTCT
+
54:>9=CBCDCCBBCCCCCCDCCCC@BBCAA@@C@@<@?BABADDC>BB>A>ADD@@@@@.?2???BBCAA999,9>?AAAA1A?;:5:::4:CC@DDDCGCCB@=@?AA=BBB?BCCA@@ACCCFGBCBCDGCB@@=@BBDBBAC@D@BBB?BCCDCCBB?BBAAAA<::38988<=87823><8?@@@@@(A=?BB=BBBBBB?B868</615@A@@?BC@@@?A:=9==>9=>>;??@ABBBBCEDBCBABBBBCCBAABBC?A<<::;:::=7;:1@:::
@ATNG8:04465:06448
GATGGTAGCATCATGCATATCTCACCAGAAGATCAGGAACTCTAGAAGAATTCAGATTTTTAACACGAGAGTAAACGTAAAAAGAAGGTTTTACAAGACTCACGTTAACAATATTGCAGCAGTACGCACACAATCGAAGCGCAGTAAGGATGGCTAGTGTAACTAGCAAGAATACCACGAAAGCAAGAAAAAGAAGTACGCTATTAACTATTAACGTACCTGTCTCTTCCGAAACGAATGAGTACTGCGTCTCACTCTCGCCTACCATCGACACTCCAAAGTCT
+
AA@@?AABABBBDB@@DBBBBBBBB@BDD?BBCCBC@C@D@A@@@A?BB@C?@@?97333$73@><??CBA@A@8:7;4444$4;39.555&5::5<969EBB@A?@?BB@BCGADCBBBCBBCCCCCCCCB?BB??<@@@@CCBB?A?B:;6;@@@ABBB?BAAC@?=AB@BBB?BBBCB;A999:DCCD3BB>AABBBCBB?=C=A@@A<A=;;@BB?CCAAACC@E=@?C>BBBACCBBBBBBBBBA@@BBAABBBBB?BDB?BBCBDCAAAB?CC>C:;;
@ATNG8:04467:06426
GATGGTAGCTCTGCTCTGACTCTCGTACTCATTCGTTTCGGAAGAGACAGGTACGTTAATAGTTAATAGCGTACTTCTTTTTCTTGCTTTCGTGGTATTCTTGCTAGTTACACTAGCCATCCTTACTGCGCTTCGATTGTGTGCGTACTGCTGCAATATTGTTAACGTGAGTCTTGTAAAACCTTCTTTTTACGTTTACTCTCGTGTTAAAAATCTGAATTCTTCTAGAGTTCCTGATCTTCTGGGTCTACGCTCGTCGCGCTACCATCGACACTCCAAAGTCT
+
<;445999994459999:>@ABBB;;9;9CAB=B;;;6<A;?=AA;;6@?7?;=6619?BBBCACABBBBA@BAB;9:GGE1>>9=559)9?>94;=@6;>799?AAB>BBCBBBCB?BAA?A?BBBBBCCD?C@AA@IBBBCA@@DCCB@@@@B?B;;7;B<@=@BCBBBBA@;?;;;;-;=C;@BBBB2BBDCE6A;;9:=A@@@?@@@@1@??;B9A=AA=;;;?>=@;?:@@?@AA=@@BB<BBBAAAABBAAABBBDBCB@CCBCBBBAA@:==5@;;;
@ATNG8:04471:06411
GATGGTAGCGCGACGAGCGTAGACCCAGAAGATCAGGAACTCTAGAAGAATTCAGATTTTTAACACGAGAGTAAACGTAAAAAGAAGGTTTTACAAGACTCACGTTAACAATATTGCAGCAGTACGCACACAATCGAAGCGCAGTAAGGATGGCTAGTGTAACTAGCAAGAATACCACGAAAGCAAGAAAAAGAAGTACGCTATTAACTATTAACGTACCTGTCTCTTCCGAAACGAATGAGTACCTCTCAGACGCTCGTCCTACCATCGACACTCCAAAGTCT
+
;;CC@CCCCBBBBBBCCCJECD;;;4:BA=BBCBAB>B>AAB@@@C@DC?B@CCA9:999)8;=@A???BBBDD=BBCCBAB2;;8;=BBB<CCCACCCBBA@@@=@@BB?CCC@CBBBCBCBBBBBBCCAA?ABBB>@@CBCC??9?;@;;7<DCCCCCC=AACCBB?BB@BCC>@@BAA=AAA>AFCFC2@@?CBBAACBAA;@9@AAA<>:==A?>;?@@??CB=?=?CC<BBB?BBBBBBB>AABBBBBBBAAA@A@;?>>7::===>>@>>:>E:B88/
@ATNG8:04473:06411
GATTAGAGTATCATGTGTATCTCCAGAAGATCAGGAAACTCTAGAAGAAATTCAGATTTTTTAACACGAGAGTAAACGTAAAAAAGAAGGTTTTACAAGACTCACGTTAACAATATTGCAGCAGTACGCACACAATCGAAGCGCAGTAAGGATGGCTAGTGCAACTAGCAAGAATACCACGAAAGCAAGAAAAAGAAGTACGCTATTAACTATTAACGTACCTGTCTCTTCCGAAACGAATGAGTACTACTCTCAGAGACACACTACCATCGACACTCCAAAGTCT
+
CCD@CBCBBBCCFCCBBCDBBBB<@@B=@@A?@@5;;,4@=>:<<8555)549;9444444#55:;:B<=C;;;B;@9:55555#5949.55506<=9?BBAA@@0000=@@=@AB@BAAACCDCBBCBBCCCC@BBBB?@@FDDDAA<B>B@@=@CBBCCCC?BBBCDC?CC@CAA>ACAAA<ABB@BBEFD3A@>AEDBBBB@?;?<AACCAD:::A:95:D@????>A?AAA<ACC?CCCCBBBBBBCBBBBCBBBBBBABBBA?ACCCB@@ACCACD=BBBB
@ATNG8:04479:06432
GATGGTAGCTATACGTATATCTGTACTCATTCGTTTCGGAAGAGACAGGTACGTTAATAGTTAATTAGCGTACTTCTTTTTTCTTAGCTTTCGTGGTATTCTTGCTAGTTACACTAGCCATCCTTACTGCGCTTCGATTGTGTGCGTACTGCTGCAATATTGTTAACGTGAGTCTTGTAAAACCTTCTTTTTACGTTTAACTCTCGTGTTAAAAATCTGAATTCTTCTAGAGTTCCTGATCTTCTGGGTCTCTCTCTCACGCACTTACCATCGACACTCCAAAGTCTT
+
>@9:::@DC@<<=;@;BBABCCDCCCAB;;8;BBC<@A=@:?B@@ABB>BBBBBAC@AAB@,0,0)0<>:?::@<000000%09+//::;5;@==:=>>9BB7887;9:6:AA>>=BB<?AA>A=A@@?>?@@<==>>:=>>>>AA?>>AAAA;;;5:8818:5::??@>>=>>@7;8@AA3=:=8>====.:;:@C5;59:99;;==><>CDC/;885;5:49<8=A@>;=>;>:>?>=;;49667)69::=>A==<<;<99/-*-;4333689869:8>>4>?:;7
@ATNG8:04482:06424
GATGGTAGACATATCGTACTCTCTGTACTCATTCGTTTCGGAAGAGACAGGTACGTTAATAGTTAATAGCGTACTTCTTTTTCTTGCTTTCGTGGTATTCTTGCTAGTTACACTAGCCATCCTTACTGCGCTTCGATTGTGTGCGTACTGCTGCAATATTGTTAACGTGAGTCTTGTAAAACCTTCTTTTTACGCTTACTCTCGTGTTAAAAATCTGAATTCTTCTAGAGTTCCTGATCTTCTGGATACACTCATGTGCACCTACCTTCGACACTCCAAAGTCT
+
BBBC?CCCCCCCC@BBCCCCCCCCCCBBBDAA?@CCD>CC?C?CCCCCCC?CBBAB>A>AAAC?A@BAABBCCDD?BBBBB3BC?C???:?A@B?BBB?BB<>>BCBB?ACCCC@=>9>AA;@7>@AAA?>>;AAAA:>=?:::>>CB@@?>>>A;?>A=AC<A:>>A??@AAA<CAAAB6B:>9;;;::+;A;;;6;///@==@??<BBBB/???@@;@<AD<@@@>?>A<A=AAA===<@@@;???D@@=??A@@@@AC<AAA<A:>=>>>?@A<@@8@???
@ATNG8:04451:06483
GATGGTAGCGAGCGAGTGTGTATACCAGAAGATCAGGAACTCTAGAAGAATTTCAGATTTTTAACACGAGAGTAAACGTAAAAAGAAGGTTTTACAAGACTCACGTTAACAATATTGCAGCAGTACGCACACAATCGAAGCGCAGTAAAGGATGGCTAGTGCAACTAGCAAGAATACCACGAAAAGCAAGAAAAAAGAAGTACGCTATTAACTATTAACGTTCCTGTCTCTTCCGAAACGAATGAGTACCTCTCAGACGCTCGTCCTACCATCGACACTCCAAAGTCT
+
:99<8=:::>544::4455999:66.6::4;;@?>:5:8565<<==8::6:=4;;666@@@+=:=>>5555555:4<;;;>>=*99.5.555&5;;6<@666>?>=:@55504997455;>=?@@;;;@@:::;>?9925=?==>9::)9;999;@<:555::444499939<7:::7;>@@??38988800000$/:5///:://6;5<8<<=CA@;===9<<?A998BA<>=:::.9;:29<<?>==384===?>>??>>8998?AA>AAAAAAA@@@=?>4?=00
@ATNG8:04453:06496
GATGGTAGTGTGTCTCTGAGAGTAGTACTCATTCGTTTCGGAAGAGACAGGTACGTTAATAGTTAATAGCGTAACTTCTTTTTTCTTGCTTTCGTGGTATTCTTGTTAGTTACACTAGCCATCCTTACTGCGCTTCGATTGTGTGCGTACTGCTGCAATATTGTTAACGTGAGTCTTGTAAAAACCTTCTTTTTACGTTTACTCTCGTGTTAAAAATCTGAATTCTTCTAGAGTTCCTGATCTTCTGGTATGACTAGTGTACTACTACCATCGACACTCCAAAGTCT
+
444:3::B@:?;;;<AAD>AA@9999599=99.9777(4;383454/;;;3/////274:9;;7;7;BB@@00)-80------#--(/;<<5>>==9==@:?CABB@BCC@CBBBCCAA?@CC?B@BC???999?BCBB?CBAAAAAAB;;;AAACB?BBB@BB@H?@BA;;;B;;5;;;;;;*;=C4;9CC@1BBB@@499@?@@AA@@@E@F@+>::6949>BB>@@@;;:A6;7:BACCE?A@CAGCCCCCCCFCBBHBBABB;;6;A@@A@@@9:59>9A@@@
@ATNG8:04456:06496
GATGGTAGCTCTGCTCTGACTCTCGTACTCATCGTTTCGGAAGAGACAGGTACGTTAATAGTTAATAGCGTACTTCTTTTTCTTGCTTTCGTGGTATTCTTGCTAGTTACACTAGCCATCCTTACTGCGCTTCGATTGTGTGCGTACTGCTGCAATATTGTTAACGTGAGTCTTGTAAAACCTTCTTTTTACGTTTACTCTCGTGTTAAAAATCTGAATTCTTCTAGAGTTCCTGATCTTCTGGTATACACACTCGCTCGCTACCATCGACACTCCAAAGTCT
+
//8869999;==@BBBCBBBACABB;99CAA?D@@@<@B=B@BBCCBBB@BCDCE@C@BBBD@D@CCCCCCBCC?A@@@@,9;5;@AA=ABBB>BBA;AA0000@>A=BBBABBBC?BBB@C?CEDC;;;B?CBBA<A;;;@ABBCECCDBBAA?@@@?BA?A?CABCCECCEACAAAA8@>C>AAAAC0ADCCC>CBBBDFCCCC=@@@@0@ABBB@D@BC?BBBAABGADGCBBBCC@CDGBDCDHFCAA@@ADDGAAAA;;6;?@?BECC@?<?A;ACA@
@ATNG8:04469:06489
GATGGTAGTGATACAGATCAGACACCAGAAGATCAGGAACTCTAGAAGAATTCAGATTTTTAACACGAGAGTAAACGTAAAAAGAAGGTTTTACAAGACTCACGTTAACAATATTGCAGCAGTACGCACACAATCGAAGCGCAGTAAGGATGGCTAGTGTAACTAGCAAGAATACCACGAAAGCAAGAAAAAAGAAGTACGCTATTAACTATTAACGTACCTGTCTCTTCCGAAACGAATGAGTACAGAGAGTACGATATGTCTACATCGACACTCCAAAGTCT
+
:99?7;;;;=BCB@@ACAA@AAABC?AAC@CCBB@A>?;???DDCG?BB?B@BCB?????+86B;;@@@?>?A?199:::::';@9>=@CC9DCC@B:;;CCCCCAD@CC@BCC@CBBCCBBBBCDCCBBBB?ABBC@CCCCCBBB?C@CBB@CDCBBCDD@DBBBBB>AA@AA@<??AAD<@==99:::::%:><>?8><:@?<;;:57<=/928>BBC@BB@@@?A>=<;;;5:00+0?>>BBBA@CBBBBA999BBBCBBBBBBA@@;;;?>><BB>BCCC
@ATNG8:04473:06479
GATGGTAGTAGTACACTAGTCATACCAGAAGATCAGGAACTCTAGAAGAATTCAGATTTTTAACACGAGAGTAAACGTAAAAAGAAGGTTTTACAAGACTCACGTTAACAATATTGCAGCAGTACGCACACAATCGAAGCGCAGTAAGGATGGCTAGTGTAACTAGCAAGAATACCACGAAAGCAAGAAAAAAGAAGTACGCTATTAACTATTAACGTACCTGTCTCTTCCGAAACGAATGAGTACTGTATCTATGTGTGCGCTACCATCGACACTCCAAAAGTCT
+
<=><?BC:66CB==BBBCBBBA;;;04==8>CCBA@=A?BBCBBBC@CB@D@CDBBBCGG5D?@ABBBBBB???6::;?CC@+@C<@5@@@7ACCAJCABCDE@@?@?DCACDD=A@CCCCCCCCCBBBCCC?BCDD>B@BB??>?<@=BAB@BCCCBBBC?AABBBC?AA>ABC?BB>>>:;?><88999:%9??C?>?CCA@@;@;@>>>:=9=>A@@=@CBBBBB?B?AAA<AAB?BBACBBB???999@@A@A@@@@?=777155<=D::799-555'7;;7
@ATNG8:04473:06491
GATGGTAGTATCTGTCTACGAGAGCCAGAAGATCAGGAACTCTAGAAGAATTCAGATTTTTAACACGAGAGTAAACGTAAAAAGAAGGTTTTACAAGACTCACGTTAACAATATTGCAGCAGTACGCACACAATCGAAGCGCAGTAAGGATGGCTAGTGTAACTAGCAAGAATACCACGAAAGCAAGAAAAAAGAAGTACGCTATTAACTATTAACGTACCTGTCTCTTCCGAAACGAATGAGTACTACTCTCAGAGACACACTACCATCGACACTCCAAAGTCT
+
4444.49<@=BBBCCBBBA<<;BBB?BCC@BD@><=+0,00:6633-33-36=?@A?A@>.@9>?A@??A?898*8=>>=>9(=?:?;@@@7BBC@CECGEEDBB>B?AA>BBB?BCBBBBBBCCAA@BA@@=@AAC@CAAC@@::5;?BBB@BDCCCCCC@CBDABB@CC@999=??DCD>BA@:999999%9?;?999BBB==:=>B;;;:>5::D<;6;BAAAAA@C?BBF>C@@=@A@CCB???B:99AA@@@ABBAAABA?8:;AA>==AAA<BB:D@@@
@ATNG8:04474:06453
GATGGTATACATATCGTACTCTCTGTACTCATTCGTTTCGGAAGAGACAGGTACGTTAATAGTTAATAGCGTACTTCTTTTTCTTGCTTTCGTGGTATTCTTGCTAGTTACACTAGCCATCCTTACTGCGCTTCGATTGTGTGCGTACTGCTGCAATATTGTTAACGTGAGTCTTGTAAAACCTTCTTTTTACGTTTACTCTCGTGTTAAAAATCTGAATTCTTCTAGAGTTCCTGATCTTCTGGATATGAGTGACTCGTGCTACCATCGACACTCCAAAGTCT
+
DCCC?B@AACCCCCBBBCCCCCCCCCCCBB@??@CCC=BB?C?BAABBBB>@@CCA?A>BBBB>B>BBBCCCCAB?AABCB1CC@CAAB<ABBB?BBC@BB<>=>AAA?BBBBAA>>;AAA5;5<AA>>;>><@@CC;>>>AAAAA@@@A@@>>>9>?=;@A=C<AA>>@BAAA<A@@@@3@=A<AAAAA/@A;;;1://///<;<>9<=<=.=@@BA<@<>>:>??A@;;8;<@@A=88///=7;;9;@;;;AAAAAA=>>@>>;>@????>>@@5990<<<=
@ATNG8:04474:06467
GATGGTAGTATCTGCACACTCTGTCCAGAAGATCAGGAACTCTAGAAGAATTCAGATTTTTAACACGAGAGTAAACGTAAAAAGAAGGTTTTACAAGACTCACGTTAACAATATTGCAGCAGTACGCACACAATCGAAGCGCAGTAAGGATGGCTAGTGTAACTAGCAAGAATACCACGAAAGCAAGAAAAAAGAAGTACGCTATTAACTATTAACGTACCTGTCTCTTCCGAAACGAATGAGTACGTGTGACGTACGTGAGCTACCATCGACACTCCAAAGTCT
+
55;=9>CCC>CCCCCCCCCC@BCCCACCCBFDDBBB=@=ACC@A@C?BB@C@A@@??EEC3C?BBCCBBBC???5>?<;;;;*;A>A<@@@9@BD?CCCCCCCCB?B@CD@CCD@CCBABCCCCCCCCCCDD?CBBB?BBA@?@@@<A@BBC?BBBBBBCA=BBDBBB?@@<???9==99:27==<899999%9><>979B@=>>67556=>0927<A@@;@@::9@A=A?BBB=B??<>AAAAABBCCCCAAABBBBBBBBBB>><>@AAAAAAAA066(9999
@ATNG8:04474:06493
GATGGTAGCGCATATCAGCGCAGCCCAGAAGATCAGGAACTCTAGAAGAATTCAGATTTTTAACACGAGAGTAGACGTAAAAAGAAGGTTTTACAAGACTCACGTTAACAATATTGCAGCAGTACGCACACAATCGAAGCGCAGTAAGGATGGCTAGTGTAACTAGCAAGAATACCACGAAAGCAAGAAAAAAGAAGTACGCTATTAACTATTAACGTACCTGTCTCTTCCGAAACGAATGAGTACTATGTAGAGCTCTATACTACCATCGTCACTCCAAAGTCT
+
DCCC?C654555555=666BBA@BB=BBC@CCCAAA?B>BBBBBBC=@B5:498;@@?@@0@=ABBCCB>>000000@@@@=+//)4.444&4::5;>;:9?<5949699:=4905??:>?CBB@@?@@A<;6;BBA?AAAD@@?B>B?A@@=@BBBBCCCADBBB9:5:A;999;??BA?9<87,777733#/727...779@;=B566@B=B<@?CBA?ABBAA@@6;49@D:;<=:=B>CBBBB??@AAAAACCCBB==8??C497@@:=CDBB@DE>BB;;
@ATNG8:04477:06495
GATGGTAGTATCTGCACACTCTGTCCAAGAAGATCAGGAACTCTAGAAGAATTCAGATTTTTAACACGAGAGTAAACTGTAAAAAAAGAGGTTTTACAAGACTCACGTTAACATATTGCAGCAGTACGCACACAATCGAAGCGCAGTAAGGATGGCTAGTGTAACTAGCAAGAATACCACGAAAGCAAGAAAAAAGAAGTACGCTATTAACTATTAACGTACCTGTCTCTTCCGAAACGAATGAGTACGAGAGAGCACACGTGTCTACCATCGACACTCCAAAAGTCT
+
:::<9=666===:;;;566>>B;BA>B>BE9;6?>00,/6///::996;<7<7;9933333$328889==?998C>BBA<<=CC>>#74?4988&3371773337855.5+2225:277==>?>@<AAABCBBB?CBAA=@@@=>>00+/2;>A?CBBCBBBB?BDCBBB?80,/99)//:79/868(//////#/:5:/44<<96789477;;1818=AAB=@@@??@A:?;@@@9=;;6888=@ABBBCF?>>AA99778?AABCC>>>>=A>=<==0888(7677
@ATNG8:04483:06492
GATTAGTATAGAGCTCTACATAGTACTCATTCGTTTCGGAAGAGACAGGTACGTTAATAGTTAATAGCGTACTTCTTTTTCTTGCTTTCGTGGTATTCTTGCTAGTTACACTAGCCATCCTTACTGCGCTTCGATTGTGTGCGTACTGCTGCAATATTGTTAACGTGAGTCTTGTAAAACCTTCTTTTTACGTTTACTCTCGTGTTAAAATCTGAATTCTTCTAGAGTTCCCTGATCTTCTGGGTGCGCTACAGTCTCTCTACATCGACACTCCAAAGTCT
+
@CC?BCBBBBCBBBBBBCCGHCCCA@ABAB;A;;;8:A=A=@@CCDDD@C@@;:698>==A>B9<<BBBCB8?:>=;7;.8@8@AAA8ABBC?BBC?BB999ACAA=A???CBBB568@=D=A>@@???B=AA>>588AAAA@@@@@AAA@@@<@@?<@B<?:?AA===>>><788DD5D;>878888(/8779-3-----9737+522&29622,2355/5877755+22'27777<-..9>4558>=>9757///555=<<<AA???AAA=9=H.7---
@ATNG8:04449:06545
GATGGTAGTGTCAGTGCGCGTCGTCCAGAAGATCAGGAACTCTAGAAGAATTCAGATTTTTAACACGAGAGTAAACGTAAAAAAGAAGGTTTTACAAGACTCACGTTAACAATATTGCAGCAGTACGCACACAATCGAAGCGCATTAAGGATGGCTAGTGTAACTAGCAAGAATACCACGAAAGCAAGAAAAAGAAGTACGCTATTAACTATTAAACGTACCTGTCTCTTCCGAAACGAATGAGTAACGAGAGAGCACACGTGTCTACCATCGACACTCCAAAGTCT
+
9:CB:>BBCCCCCB669>CCAABBB@CCCGCDCCCC9;8;AAA@?@=@@;@=@@??AAAB3B?BCBAADA:::D;@A;;;;;;%;=<9<9;;0;@>:=C@C==BCEAC?BB?BCF@CCCCCCCCBAACCCCBB?BDEE@@<<<00,0:=:00:?CB@??AAA<?:=?;;:00*//6068=>?6===688777'33,3343;;8894949:>>-33(3888838///866175;<<3944.444<43-4999<<<:;<;444====@==;=DCDCCBAAA?BD=BBAA
@ATNG8:04461:06518
GATAGATATATGCACGCTCTACCAGAAGATCAGGAACTCTAGAAGAATTCTGATTTTTAACACGAGAGTAAACGTAAAAAGAAGGTTTTACAAGACTCACGTTAACAATATTGCAGCAGTACGCACACAATCGAAGCGCAGTAAGGATGGCTAGTGTAACTATCAAGAATACCACGAAAGCAAGAAAAAGAAGTACGCTATTAACTATTAACGTACCTGTCTCTTCCGAAACGAATGAGTACTACTCTCAGAGACACACTACCATCGACACTCCAAAGTCT
+
ACCCCBBBCBBBBCCCCCCCCC?DCC@CCCC@@?@@CBBBBCA?AC?C?AAACCCCC3C@??@CCCCBBBC?CA>>>>>1>C?C?BBB138A;>@=A@BBA=:=;=>8>BD=@===?@?@@@@AA@@>>:;;;A<@@?AAAAA:=9=AC?CCCAA@AA;>>>?;;7=@<=>D=AAAAA:@BB>@@@>>.?>;?A????@AA585:?==;A:=<AAA<AA>>:::;A:>=A9ADC?@@@BC>>><><??AAAABBBB@??AAA>A@AAAA@@?B>AA9A999
@ATNG8:04465:06539
GATGGTAGTGATACAGATCAGACACCAGAAGATCAGGAACTCTAGAAGAATTCAGATTTTTAACACGAGAGTAAACGTAAAAAGAAGGTTTTACAAGACTCACGTTAACAATATTGCAGCAGTACGCACACAATCGAAGCGCAGTAAGGATGGCTAGTGTAACTAGCAAGAATACCACGAAAGCAAGAAAAAAGAAGTACGCTATTAACTATTAACGTACCTGTCTCTTCCGAAACGAATGAGTACGATGAGATCTCGTGTGCTACCATCGACACTCCAAAGTCT
+
CCCD?CCCCBCCCCCCDBBBDICCC@CCC@CCCC99;<?DCCACCB?AA>B@BBBBBBCB3B<??BABCCC><<7<>@BEDG5DC?@5;;;.;CB?CCCCDCDCC?C@CD@BAB?BCBBBCCCCCCCCCBCC@BCCC?BBBBAA??<@?CBC?CCBFCCBC?BBBBBA?BD@BBB<??999,9AA>BCCCCC)BC?B?@?BBBBD?D;;;AA7:5:=A@@<@A@@@BB?B?A@@:A??=?BBBBBDBBBBBBBBB>>>CBAAA==><AA>>;::::>066,:999
@ATNG8:04466:06514
GATGGTAGTGATACAGATCAGACACCAGAAGATCAGGAACTCTAGAAGAATTCAGATTTTTAACACGAGAGTAAACGTAAAAAGAAGGTTTTACAAGACTCACGTTAACAATATTGCAGCAGTACGCACACAATCGAAGCGCAGTAAGGATGGCTAGTGTAACTAGCAAGAATACCACGAAAGCAAGAAAAAAGAAGTACGCTATTAACTATTAACGTACCTGTCTCTTCCGAAACGAATGAGTACGATGAGATCTCGTGTGCTACCATCGACACTCCAAATTCT
+
:<=A>BBABEBBBCAABBCDB;;9D?BBB>BBCBAB?B<@@C?@?>>BC?B?A<=98737$8,799?BBBBBBC:?A@@???,9@;>6AAA8BAB?BAAAAACCFAC?CC@DCE@CBBBCDDDBCCCDCCBC@BBBC@BBBBA@:;5;>A;;9;CAABBBC@CAAACC?::69??8??AAA=A<<999:::9%9?;?A@AABBAB@B:77AA1818>C<;7;AA@AAA?A=???9>??>A@=>>>>C?@@BBABB999A@<<=<<;:;<99;898::4;<5</66
@ATNG8:04471:06509
GATGGTAGACATATCGTACTCTCTGTACTCATTCGTTTCGGAAGAGACAGGTACGTTAATAGTTAATAGCGTACTTCTTTTTCTTGCTTTCTGTGGTATTCTTGCTAGTTACACTAGCCATCCTTACTGCTGCTTCGATTGTGTGCGTACTGCTGCAATATTGTTAACGTGAGTCTTGTAAAACCTTCTTTTTACGTTTACTCTCGTGTTTAAAAAATCTGAATTCTCTAGAGTTCCTTGATCTTCTGGGCAGACTCTGCACACGCCTACCATCGGACACTCCAAAGTCT
+
555;69>A0//9<<BCCEBAA;<;;655=9595@AAA;?A=A=@AAA@AA=AA?>?>A8AA?=996:88====<:6:<===+::4=665,-----056;29@=;;;>;;4593//.33.39:6<67/-----32055./+/77<<;;;@>>??867A:?>><>><B<>;;:<<==>:<8:99-7)/)/////(/<66507;<<<;882//'-2323$----405285555775505055::@;;7;=AA9@>>:===///<<=@??<?=@6:://,/=;;=>7==2;666
@ATNG8:04471:06543
GATTAGTGTGTCTCTGAGAGTAGTACTCATTCGTTTCGGAAGAGACAGGTACGTTTAATAGTTAATAGCGTAACTTCTTTTTTCTTTGCTTTCGTGGTATTTCTTGCTAGTTACACTAGCCATCCTTACTGCGCTTCGATTGTGTGCGTACTGCTGCAATATTGTTAACGTGAGTCTTGTAAAAACCTTCTTTTTACGTTTACTCTCGTGTTAAAAATCTGAATTCTTCTAGAGTTCCTGATCTTCTGGAGATACACATGATACTCTACCATCGACACTCCAAAGTCT
+
??@?BCCA@@BAAA;;:BBAAABA@AA@;;6;@AA;CC?@?@BCDDCC@AAB;;;.<>AB@B?B@CDIDBB@5>9.555555#5;>3;;>@6>;;949555)55.555<=>8>>>>>@@@459549<B@AAA@DD;@@9929@@>==9:9=9999449.4>:7<<9>7???956<=@@CBBDEG1A=@699@@@,>=9::.00.------77<<<<*/5555.69=>75//////)/)/:::<<265=8<<>><;<??>==>=<9:9<>;==?BAA<===8CC<B@==
@ATNG8:04475:06504
GATGGTAGCGCACACATAGATACAGTACTCATTCGTTTCGGAAGAGACAGGTACGTTAATAGTTAATAGCGTACTTCTTTTTCTTGCTTTCGTGGTATTCTTGCTAGTTACACTAGCCATCCTTACTGCGCTTCGATTGTGTGCGTACTGCTGCAATATTGTTAACGTGAGTCTTGTAAAACCTTCTTTTTACGTTTACTCTCGTGTTAAAAAATCTGAATTCTTCTAGAGTTCCTGATCTTCTGGAGATACACATGATACTCTACCATCGACACTCCAAAGTCT
+
BBBB@CCA@ABCCCDDDBBBCCBBCCCBBBAA>ABBB>BE@D@DCCCCCC@BCDDC?C?BCCB<B@BBBBBBABC?A@@@@2AB@CCCC=CBBC@CDE@CC?BBBCCC@CCCCCCCC?CCC@D?CCCBBBBB@CCCC@CCCCCCCBDCCCCCB??<?AA?@@>@@CCCCCCBBB?AAABB:B?B=BBBBA0@BA@@8;;BCCCBBAA4:;:;;%;@@AB@B>BB@BCCCBBB@C@CCFCCC>@@C?BCBCCCBBBCBBB@DBBBBB?A@??>?>AAA9><7@@@@
@ATNG8:04441:06586
GATGGTAGCAGACGTGACAGAGCGCCAGAAGATCAGGAACTCTAGAAGAATTCAGATTTTTAACACGAGAGTAAACGTAAAAAGAAGGTTTTACAAGACTCACGTTAACAATATTGCAGCAGTACGCACACAATCGAAGCGCAGTAAGGATGGCTAGTGTAACTAGCAAGAATACCACGAAAGCAAGAAAAAAGAAGTACGCTATTAACTATTAACGTACCTGTCTCTTCCGAAACGAATGAGTACAGAGAGTACGATATGTCTACCATCGACACTCCAAAGTCT
+
BBCE@CBBCCCDBCBBBCCGECDED=BCCABABA?@>@@CCCAAAC?CC?A?CCA>????1>?DCCACBBBBBB<BBCDCCD5CA6:5;;:.:BB>ECCAAAFCC@C@CC@CBB@BCCCDDCCBBBCBBBCC?BBCC?AABBDCBB>C?B@@>ABBDDCBA?CCCAAA?BB@???=??CFC>A::3999999%9?;=?>?A>>>A=B8>>;;6;:>>@@@?AB?@@DC?A?:::5:BB?DBABABBBDCCBABBBBBB>>?AAABA=A>>>==>??A6?>:?@@@
@ATNG8:04446:06571
GATGGTAGCTATACGTATATCTATGTACTCATTCGTTTCGGAAGAGACAGGTACGTTAATAGTTAATAGCGTACTTCTTTTTCTTGCTTTCGTGGTATTCTTGCTAGTTACACTAGCCATCCTTACTGCGCTTCGATTGTGTGCGTACTGCTCAATATTGTTAACGTGAGTCTTGTAAAACCTTCTTTTTACGTTTACTCTCGTGTTAAAAATCTGAATTCTTCTAGAGTTCCTGATCTTCTGGCTCTCGTAGACAGATACTACCATCGACACTCCAAAGTCT
+
BBBE?CCBCCCCCCCCCCBCCDCBDBBBBCBB?BBAB>BEACABBBBCCD=BBCCC=A=BDFG@A?A@DBBCB<A8AABAB1AB>BDCC>CCCC=BBC@BB>=<>A@@=ABBBDC@@<@BC>C;AA>>@><>5;;@B<>>AA>>@>@>>=>>@@;8:8<@@<?<@B>@@@@>>8><===5=:?;??@>=/=<:9:0;;>==>A>>>;????/???@?:>:::6:=>A;;;=@:==B@==:=?@=@@>8:8>?A=<<AAA@@>=<9=?@@@AADDD9@@9@=>>
@ATNG8:04447:06590
GATGGTAGATACTCGCTGATACACCCAGAAGATCAGGAACTCTAGAAGAATTCAGATTTTTAACACGAGAGTAAACGTAAAAAGAAGGTTTTACAAGACTCACGTTAACAATATTGCAGCAGTACGCACACAATCGAAGCGCAGTAAGGATGGCTAGTGTAACTAGCAAGAATACCACGAAAGCAAGAAAAAAGAAGTACGCTATTAACTATTAACGTACCTGTCTCTTCCGAAACGAATGAGTACGAGAGAGCACACGTGTCTACCATCGACACTCCAAAGTCT
+
CBCD@CCCCCCBBBBBDDCCECCCC>CCC@CCCCBB@B?BBBCCCC?CC?C?BBBBACCC3C;@?ACBBCCABB=BDDDDDD5BB?B@DDC<CCDACBBCDCC@@?@?CB?BBB?BBCCCCBBBDDCCCCBB?BBA@>ABCCCCCC?D@CBB@BBCAAACC?BBCCBB???9?@@299==>8<=>;99::::%:?<>:8:CB??@<?:=<??2;5:?BBB?AAAAACC@C?BBB=CEC@BBAAAFBBBAACBBBCC>>>BB>>:B@=@>>>::8>;<6<=8====
@ATNG8:04450:06566
GATGGTAGTACATGATAGACGACACCAGAAGATCAGGAACTCTAGAAGAATTACAGATTTTTAACACGAGAGTAAACGTAAAAAGAAGGTTTTACAAGACTCACGTTAACAATATTGCAGCAGTACGCACACAATCGAAGCGCAGTAAGGATGGCTAGTGTAACTAGCAAGAATACCACGAAAGCAAGAAAAAAGAAGTACGCTTTTAACTATTAACGTACCTGTCTCTTCCGAAACGAATGAGTACGAGAGTCAGAGCAGAGCTACCATCGACACTCCAAAGTCT
+
<;<>@CBBB>=<;;::::49;94995:=>7<BB996:>:=BB6;;B<@@=@588>;::<<<+;7<><:>:B<ABB=BCBBBAA0@@=@<?D?2<<<9===B@A@??;?>??<?CB@CACCCBCCCBBBBCCCC@CDCC?A@CCDCBB@C@CCCACCFBCCBC@CCHCCB?CC?BBC?AA:::28>>99999:9%:?;<:39>79::+:<A?AA>A=@BA>><?@====<9=:999,8=:8<?@>>>BBCC@@@BBB@A@@@>>>BBB<??@@@>>>@@188-8==>
@ATNG8:04457:06574
GATGGTAGCACGAGTCACTCATATCCAGAAGATCAGGAACTCTAGAAGAATTCAGATTTTTAACACGAGATAAACGTAAAAAGAAGGTTTTACAAGACTCACGTTAACAATATTGCAGCAGTACGCACACAATCGAAGCGCAGTAAGGATGGCTAGTGTAACTAGCAAGAATACCACGAAAGCAAGAAAAAAAGAAGTACGCTATTAACTATTAACGTACCTGTCTCTTCCGAAACGAATGAGTACGTGTGCGACGTGTCTCCTACCATCGACACTCCAAAGTCT
+
5<::;:=956====;5555544=<:7<?@=@A;;;A=B?CCCCCBB@BB@C@BBBCC@@@0<+00//:::;;;5;///;;;(//,/,5>>2<<;9=;6655;54.59::5<?:.45555AA??999@@@@@=:;9B=@@CCCBCB6;7<A@=@BBCA:99>A???BC=AA59978?;<=B537;83777878#7;98=9>96562::667<<2=8=6<:?;@?77889188<<?9?87/7<<<;;;<878;77777557756.55579666666555+22'2222
@ATNG8:04468:06560
GATGGTAGCTCACGTACGTCACACGTACTCATTCGTTTCGGAAGAGACAGGTACGTTAATAGTTAATAGACGTACTTCTTTTTCTTGCTTTCGTGGTATTCTTGCTAGTTTACACTAGCCATCCTTACTGCGCTTCGATTGTGTGCGTACTGCTGCAATATTTGTTAACGTGAGTCTTGTAAAACCTTCTTTTTACGTTTAACTCTCGTGTTAAAAATCTTGAATTCTTCTACGAGTTCCTGATCTTCTGGATAGCGACGCGATATACTACCATCGACACCTCCAAAGTCT
+
8:<<<@@A9<9=00/:///>=BBBCCCCCAAB@CIIG?CC>B>@@@A@AA=A@9598@499;:./)/8///9///616:<<<+3349377)3:894:<<4:>68?;=799,8<9@?BBB@BCC>>:=<;-----4:<8939<<5527;9>A>>>87717555(5:4;<?9<877977.2279:*5/54699::)87877.7377//..378.5555'555/5=38469277...222,2(---778355525557222668855565559:377988522,.50580...4
@ATNG8:04470:06563
GATGGTAGACATATCGTACTCTCTGTACTCATTCGTTTCGGAAGAGACAGGTACGTTAATAGTTAATAGCGTACTTCTTTTTCTTGCTTCGTGGTATTCTTGCTAGTTACACTAGCCATCCTTACTGCGCTTCGATTGTGTGCGTACTGCTGCAATATTGTTAACGTGAGTCTTGTAAAACCTTCTTTTTACGTTTACTCTCGTGTTAAAAATCTGAATTCTTCTAGAGTTCCTGATCTTTACTGGTATAACACACTCGCTCGCTCTGCTACCATCGACACTCCAAAGTCT
+
?>>>:;BA@BBBBGFFBBBBA@<;;99555;:5;BA=5<?8@8>=8=449.44888-833:<<8=9<;<:??<886?::::+;B8BBB@B=AB7@B?;8807789;=6<<=425<=/525:>3<<=AAAAA<???@<A>>>===ACBBBB@;;;6;;=8=?:>;>BB;<:@@A<5..;>.<48(.....$.7555.444-----2306666(6222959.33....778:3737986222'---,024-.(.338755566685559666661657777:78858A3;;//
@ATNG8:04471:06562
GATGGTAGTATATCGCGTCGCTATCCAGAAGATCAGGAACTCTAGAAGAATTCAGATTTTTAACATCGAGAGTAAACGTAAAAAGAAGGTTTTACAAGACTCACGTTAACAATATTGCAGCAGTACGCACACAATCGAAGCGCAGTAAGGATGGCTAGTGTAACTAGCAAGAATACCACGAAAGCAAGAAAAAAGAAGTACGCTTTAACTATTAACGTACCTGTCTCTTCCGAAACGAATGAGTACACACTCTCATATGACACTACCATCGACACTCCAAAGTCT
+
44883:AA@:;=;?>@>;;;>666>9=9:45@<99616.5BA9;6@:=B@C@BCAA=AAA0@;<0//:9;;<<<</4388888)8<7<8<;;.:9949;;;77733,303?6@@B@===8CCICCCCECBBA@=@CBA?B@?????B?B?B@@>@CCFCBBA@CCCCCB@BB?999599@A@;A@@;9:9:9:%:>=?979B<?>9>;>>??<><9=77:4::888>==C<;;;7:AA=A???B===B@@;;;CAAA@@???BB@@<@@BB>>>>>C?DD:A>>>
@ATNG8:04473:06581
GATGGTAGTATCTGTCTACGAGAGCCAGAAGATCAGGACTCTAGAAGAATTCAGATTTTTAACACGAGAGTAAACGTAAAAAGAAGGTTTTACAAGACTCACATTAACAATATTGCAGCAGTACGCACACAATCGAAGCGCAGTAAGGATGGCTAGTGTAACTAGCAAGAATACCACGAAAGCAAGAAAAAAGAAGTACGCTATTAACTATTAACGTACCTGTCTCTTCCGAAACGAATGAGTACTACTCTCAGAGACACACTACCATCGACACTCCAAAGTCT
+
55<>;CDCCCBBCDBCBBCCCCBBB@DBC?BCBAAD?BBBCBBBB>BB?B@BB>=?DDD3B?BABCCDBAABB>BBCDDCE5CA=A5;;;.;AB>BCCCDCDCC?B?BC@CCC?BBCCDCBBCCDCCCDBB?BCCC?BBCCBBBB?B?BA@>ABBCCCCC?AACCCB?BB??>?<??@AA=@DA<999989%9@<@999BB@@B8;7;=BD6;7;=A@@=@AAAABB=@=???<@CF@CAAAADCCBBBBBBBBAAABBBB@@@A<AAA?;;;A?>5::0=99:
@ATNG8:04474:06587
GATGGTAGCTCTGCTCTGACTCTCGTACTCATTCTGGTTTCGGGAAAGAGACAGGTACGTTTAATAAGTTAATAGCTGTACTTCTTTTTTCTTGCTTTCGTGGTATTTCTTGCTAGTTACACTTAGCCATCCTTACTGCGCTTCGATTGTGTGCGTACTGCTGCAATATTGTTAACGTGAGTCTTGTAAAACCTTCTTTTTACGTTTACTCTCGTGTTAAAAATCTGAATTCTTCTAGAGTTCCTGATCTTCTGGGTCTACGCTCGTCGCGCTACCATCGACACTCCAAAGTCT
+
44<>9=BBB965;9:9;=9999;;;B@?A?4/)///)//(///(//(/:9::;;7:99333(3,33,38,3,387966////(/88889%675:<=>5<;<<68889/88(////88(-/8//*/;;5==@<;3<===<<;>:>@9:69??@DCCCCDCBBBAAA=@@?<:;5;;ABAAA@;59259999+95;555599(99<<B496;;9<;555.5555$4;;55159;:5:<<>>8?3<.944444.44@=99@>;<<:<:444/////9:6;;;;:4438828=3==<<
@ATNG8:04478:06570
GATGGTAGGACGAGCGTCTGAGAGGTACTCATTCGTTTCGGAAGAGACTGGTACGTTTAATAGTTAATAGCGTACTTCTTTTTCTTGCTTTCGTGGTATTCTTGCTAGTTACACTAGCCATCCTTACTGCGCTTCGATTGTGTGCGTACTGCTGCAATATTGTTAACGTGAGTCTTGTAAAAACCTTCTTTTTACGTTTACTCTCGTGTTAAAAATCTGAATTCTTCTAGAGTTCCTGATCTTCTGGGTGCGCTACAGTCTCTCTACCATCGACACTCCAAAGTCT
+
CCBB?BDC?B@A@DCCCDBBBDBB?BABCCAA?BCCC=BB?B>AAAA@@@;@AA:::)949<:@7@;?@A>@00.:6.....(..*/::;3=>;;6?6545A:>AABBCACCCCCCCC@BCB?B?BA@@BAAA=@@BA=BB@@@@@ABBBBBBBAA>BBB@AA?A?BBBAABB;;5;;;;;;*;>B5<;;;;*;A@?A8BAB@@BBBB>@@C@C+@@?@@=A>BC?@@@;;;;5;>ABBBCC>A;<<8<BBBBA@ACCCCCBBCCBB@BCCC@@@BBD@CD=A;;;
@ATNG8:04478:06585
GATAGCGCACACATAGATACAGTACTCATTCGTTTCGGAAGAGACAGGTACGTTAATAGTTAATAGCGTACTTCTTTTTCTTGCTTTCGTGGTATTCTTGCTAGTTACACTAGCCATCCTTACTGCGCTTCGATTGTGTGCGTACTGCTGCAATATTGTTAACGTGAGTCTTGTAAAAACCTTCTTTTTACGTTTACTCTCGTGTTAAAAATCTGAATTCTTCTAGAGTTCCTGATCTTCTGGACGACGCGCACTGACACTACCATCGACACTCCAAAGTCT
+
B=CCCBBBBDCCCCCCBCBCCCCCBBB;:7;BBD>CBADADCBBCGFABBBBB?B@BCCC@C>@@CCB;:;B8;<CCC0?@;?ABB<BBBB@BCD?BA9;;BDDGACCCCCBBB@BCC@C?CCBBAB9979AAA?CBCBCCBBDDDCBBBCC?CCC?AA?B@CCBBBBB@@=?:;;;;*;>B;ABCCC2BBBBC>BBCCCCCCBBADCCC5CCBBL@B?BB@CBCCBAB?B?BCCCCC>A@C?BB:;;BCBBCBCCCCBCCCCACCBBA@ACCD>AA<BBAA
@ATNG8:04480:06588
GATGGTAGCAGACGTGACAGAGCGCCAGAAGATCAGGAACTCTAGAAGAATTCAGATTTTTAACACGAGAGTAAACGTATAAAGAAGGTTTTACAAGACTCACGTTAACAATATTGCAGCAGTACGCACACAATCGAAGCGCAGTAAGGATGGCTAGTGTAACTAGCAAGAATACCACGAAAGCAAGAAAAAAGAAGTACGCTATTAACTATAAACGTACCTGTCTCTTCCGAAACGAATGAGTACGTGTGCGACGTGTCTCCTACCATCGACACTCCAAAGTCT
+
<ACH?BBBBBCBBBCBBCCCC:<;C?AAC@BBCBDE@D?BAA@@?C=@@?C@CCBBAADD3D>AAABAABBCEE>AAABAAA<@B;A9?=?+><@@@BBB;@;BB?B?BC=ACH?AACCBBDIHEAA@CBA@;@A@@<@AC@ABAA>A?BBA>ABBBBAAA?CFFG?>;??<?BD?BBBA@;;;;9==>@@@'@A>A9:8AAABB=B;????AA7==@;;7;AAB@@A?BAFCD<BAC?BBBBBBBBBBDCCB>>>BAA?9828=>8=BB?;;;???;BC>A???
@ATNG8:04481:06589
GATTAGTGTGTCTCTGAGAGTAGTACTCATTCGTTTCGGAAGAGACAGGTACGTTAATAGTTAATAGCGTACTTCTTTTTCTTGCTTTCGTGGTATTCTTGCTAGTTACACTAGCCATCCTTACTGCGCTTCGATTGTGTGCGTACTGCTGCAATATTTTAACGTGAGTCTTGTAAAACCTTCTTTTTACGTTTACTCTCGTGTTAAAAATCTGAATTCTTCTAGAGTTCCTGATCTTCTGGGTGTATCAGCGAGTATCTACCATCGACACTCCAAAGTCT
+
A??7?ABBBBBBCBB;<;BBBBBCCD>@00,0@=>8?A?B?BBB:9:@?BBABB;A<ABAB>B?;;:>995<<759999(5>899690:BBC@BBE=AB=<;:ACD?CCAAACBB=@@G@C@CCCECBBC:;;BB?CCCBBBBBBBABB@@AB@CGGGG;@>@AAABBBCF?@@BCC;C@C>@@@@?0?@AAE>CBB@@=?><<17333$3338=695::6:<=>8887=8=?<;99+/.78././@@@A>>>>>==>;:6616///677A==:=B:>;::
@ATNG8:04438:06635
GATGGTAGATACTCGCTGATACACCCAGAAGATCAGGAACTCTAGAAGAATTCATGATTTTTAACACGAGAGTAAAACGTAAAAAGAAGGTTTTACAAGACTCACGTTAACAATATTGCAGCAGTACGCACACAATCGAAGCGCTGTAAGGATGGCTAGTGTAACTAGCAAGAATACCACGAAAGCAAGAAAAAGAAGTACGCTATTAACTATTAACGTACCTGTCTCTTCCGAAACGAATGAGTACATAGATATACGTATAGCTACCATCGACACTCCAAAGTCT
+
<>CD?BBBBA;9:955;;9@=666=4=<@=@@@;;:698@AA994404:6>5------999+---8::9333////&////:::(99498===2===:=?;;:A?;;555>@7B??<?DBBCCBCDCBCBBAA@?C@;;6;@BBACCB?D?BAA>ADCDCCBC?BBDCAC?9:48936<<88818;;47888;,7>9977<@=>>?;A=B>>>=B=>>BBC?BA;;:@A?A<@@@=@??<?BBCDCCCBBBBBBBCBBB@@@===??=B???756BBC<AB:;;:;
@ATNG8:04439:06617
GATGGTAGGCGAGAGTGAGACAGTACTCATTCGTTTCGGAAGAGACAGGTACGTTAATAGTTAATAGCGTACTTCTTTTTCTTGCTTTCTGTGGTATTCTTGCTAGTTACACTAGCCATCCTTACTGCGCTTCGATTGTGTGCGTACTGCTGCAATATTGTTAACGTGAGTCTTGTAAAAACCTTCTTTTTACGTCTACTCTCGTGTTAAAAATCTGAATTCTTCTAGAGTTCCTGATCTTCTGGGTGCGCTACAGTCTCTCTACCATCGACACTCCAAAGTCT
+
ABAC?A999;CCCDBBBCBBCBCG;;;ACA;A@@@:@B?C?CEECAACACBCBC?B@AAAA>A5;:7?>==>?<=====,<956///(///9:1::?::9/997555-557556DD<A@@<?<=;;;;;;;;@BBB<;;;@>>>AAAA=<<<//+/6668<8=;?>;///5//(.58888+727233222$--,,,,,,--7779:=5;;;;*87533(.(.62568----)-253....27999(-//./38887977977777199977:;<=<1@@6@;::
@ATNG8:04444:06637
GATGGTAGGCGACATACATACGCGCCAGAAGATCAGGAACTCTAGAAGAATTCAGATTTTTAACACGAGAGTAAACGTAAAAAGAAGGTTTTACAAGACTCACGTTAACAATATTGCAGCAGTACGCACACAATCGAAGCGCAGTAAGGATGGCTAGTGTAACTAGCAAGAATACCACGAAAGCAAGAAAAAAGAAGTACGCTATTAACTATTAACGTACCTGTCTCTTCCGAAACGAATGAGACGTGTGCGACGTGTCTCCTACCATCGACACTCCAAAGTCT
+
@@DD@DAA>ABBCCCCCCCCEDCCB;?@D@DBCBCC@B>BBBBBCC@BB?B?AABABBBB0@<ABBCCCBBBBB9@@;;;;;*;C>@=@@@4@CCACCBBCCDA@?A@CC?BBD?CCCBBABBCGCBBBCCE@CCBB?BACCCCCC?D@CBB@BCCCCCBB?BCBBCC@BB?BBB@CBBBA<@==8998988%8?;?==?CBCBB?B>ABCC=?<?ABAA?AAABBCB?C@CCC=CCC?BBBBAAADCBBBBAAAABBBBB>B>><>@AA>>>B??<BD>BBBB
@ATNG8:04446:06638
GATGGTAGCACGACACGACGATGTGTACTCATTCGTTTCGGAAGAGACAGGTACGTTAATAGTTAATAGCGTACTTCTTTTTCTTGCTTTCGTTGGTATTTCTTGCTAGTTACACTAGCCATCCTTACTGCGCTTCGATTGTGTGCGTACTGCTGCAATATTGTTAACGTGAGTCTTGTAAAACCTTCTTTTTACGTTTAACTCTCGTGTTTAAAAATCTGAATTCTACTAGAGTTCCTGATCTTCTGGCTCTCGTAGACAGATACTACCATCGACACTCCAAAGTCT
+
--783888<>?;;<;99:9556:;<<B@<@@B?AAAG>CC;>9@=666;=8==>>B@C@BCBB?C=@@B?>:;4404:<<<+=B8BBB=5>:=1818333(3847788::4:88<8B>><=CA<A7:;;;;9::3:=<=;;;:AAA???@?==;;;;8;::98818;>?A=<<?AD;>;=>@-9-/-/;@>@,::7==-717;///9;699(8888(8<>76066///57579696>//.99>>;@@D;??;<;B@>>=@@@B??????<?AAB??><<<6<;5<<<=
@ATNG8:04448:06602
GATGGTAGACATATCGTACTCTCTGTACTCATTCGTTTCGGAAAGAGACAGGTACGTTAATAGTTAATAGCGTACTTCTTTTTCTTGCTTTCGTTGGTATTCTTGCTAGTTACACTAGCCATCCTTACTGCGCTTCGATTGTGTGCGTACTGCTGCAATATTGTTAACGTGAGTCTTGTAAAACCTTCTTTTTACGTTTAACTCTCGTGTTAAAAATCTGAATTCTTACTAGTAGTTCCTGATCTTCTGGATACACTCATGTGCACCTACCATCGACACTCCAAAGTCT
+
A@???BBBBCCDCBCCCDDCCCCCECCCCC;;2;@@=8>B?BC=CC@@?AA;@A??A>A@DFCB?B@BBA@@@::=7<====+;=3<373(33/(/6;//)//(/=?:;<78<;;>C;;8;@A>E<@<;;>===;>AAB=@=>=AA>>>B>>>>??A;;;;;>>5;5;==;;:@BB:==BBB5A=A======.=>=AA3757@@?@<:::18888(8==>96;796,--79---9929,----/94;;>;AAA;;<@AA>>>>>BB=A>>:====>?????6;;3;==;
@ATNG8:04449:06607
GATCGAGCGAGTGTGTATACCAGAAGATCAGGAACTCTAGAAGAATTCAGATTTTTAACACGAGAGTAAACGTAAAAAGAAGGTTTTACAAGACTCACGTTAACAATATTGCAGCAGTACGCACACAATCGAAGCGCAGTAAGGATGGCTAGTGTAACTAGCAAGAATACCACGAAAGCAAGAAAAAAGAAGTACGCTATTAACTATTAACGTACCTGTCTCTTCCGAAACGAATGAGTACCTCTCAGACGCTCGTCCTACCATCGACACTCCAAAGTCT
+
CBBBB?@@BBBABBCCCCCF@BCD?ECCCCD?D?CCCBBCD@CC?B?BGDBCBBB3B@CCBBBBBBBBB:A?:;;;;*;E=B?BBB:BCJBDCCECDCBC?B?AA>ABD@BBBBDBECBDDDCABBC?ABAC@BBAAABCC>C?B??=@CBBBACC?CDCCBA?BB?AA@:@?>>?8;==<8899::%:>;>:8:D???A<A;@>BD9?;?ACCC?BBDBBBC<?<?>>8?BB?BBABBCC@BAABBBB@@A???CA;=::49=?@?@@D>>;>?5>:::
@ATNG8:04449:06633
GATGGTAGATATATGCACGCTCTACCAGAAGATCAGGAACTCTAGAAGAATTCAGATTTTTAACACGAGAGTAAACGTAAAAAGAAGGTTTACAAGACTCACGTTAACAATATTGCAGCAGTACGCACACAATCGAAGCGCAGTAAGGATGGCTAGTGTAACTAGCAAGAATACCACGAAAGCAAGAAAAAGAAGTACGCTATTAACTATTAACGTACCTGTCTCTTCCGAAACGAATGAGTACACATCGTCGTGTCGTGCTACCATCGACACTCCAAAGTCT
+
;?;C:>==@@<BBBD;66;;==>BB@BBB>A@A@??4;2:?=????9=>2928;:33333$31333:9989877.;7;9444$4;3939909994;666=>6669>;??:>>>9>B9::@@@>AB@BBBCC>@;;;6<<BB@@@E?B@C;;49ABBCBDD@BBA?>?>@??BB=7<<BBB<BBB;>=CBC2@A>DAAABBBCB=A8;:>=1616=;;::?A?@?AA<A<?@A<@@@?BBBBBBDCBBAAAA@AAA:::AAAB:979BBB???BBB?AC<A99:
@ATNG8:04450:06622
GATGGTATGCGTGTGAGAGTCTGCCCAGAAGATCAGGAACTCTAGAAGAATTCAGATTTTTAACACGAGATTAAACGTAAAAAGAAGGTTTTACAAGACTCACGTTAACAATATTGCAGCAGTACGCACACAATCGAAGCGCAGTAAGGATGGCTAGTGTAACTAGCAAGAATACCACGAAAGCAAGAAAAGAAGTACGCTATTAACTATTAACGTACCTGTCTCTTCCGAAACGAATGAGTACGTGTGCGACGTGTCTCCTACCATCGACACTCCAAAGTCT
+
BCEE@EBBBBBBB;;;BCCBCCCCC>CDC@CBBBBB?B@BBCAAAC@BB@C@BBAAABBB2B?BBCBBBAB?BD>BBBBCCC2AA>B?BBA598@<@998?;::><@<@B:==@587AAAA@>>>;;;BA==9=>>><AAA?????5;5;8818@@?>>>@<@@@@>>9>=8=A@<@>=<<6;=<88777(5;177;9;;A@A<@:>=@@<@<===;;5;==>>>>7;7;AC8>BB?BAAAB;;;AA==>;;<@A@@@??;?==8<@??:::=::5:<5<:::
@ATNG8:04453:06607
GATGGTAGTATATCGCGTCGTATCCAGAAGATCAGGAACTCTAGAAGAATTCAGATTTTTAACACGAGAGTAAACGTAAAAAGAAGGTTTTACAAGACTCACGTTAACAATATTGCAGCAGTACGCACACAATCGAAGCGCAGTAAGGATGGCTAGTGTAACTAGCAAGAATACCACGAAAGCAAGAAAAAGAAGTACGCTATTAACTATTAACGTACCTGTCTCTTCCGAAACGAATGAGTACACATCGTCGTGTCGTGCTACCATCGACACTCCAAAGTCT
+
CCBD@CDDC>CCCCCCBBBCCCDC@CCC@CCCDBB@B?BBDAAAC?CC?C@CCC@@@@@.@>ABAAACCCBBB=BBBACCC1BA=?;?>>4?AB>BBB>AAAAA<@<>><=@><@;;;>;;;@AAAAAA==7>??A9===?;==@=@=A??;>@AAAA??:?AAABB>AB>BBC>BB87909993:>==>/:97:A@@@AA==9<:>@AA<A=@A?=>;88:?;>;;A<AA@9?>><>@@BAA=@AA>>?@@@@B???BCCCCB;@@BB>>>B@A<AA:A<==
@ATNG8:04457:06638
GATGGTAGCACACGAGATCTCATCGTACTCATTCGTTTCGGAAGAGACAGGTACGTTAATTAGTTAATAGCGTACTTACTTTTTCTTAGCTTTTCGTGGTATTCTTGCTAGTTACACAGCCATCCTTACTGCGCTTCGATTGTGTGCGTACTGCTGCAATATTGTTAACGTGAGTCTGTAAAACCTTCTTTTTACGTTTACTCTCGTAGTTAAAAATCTGAATTCTTCTAGAGTTCCTTGATCTTCTGGTATACACAACTCGCTCGCTACCATCGACACTCCAAAGTCT
+
@A@A9<>@AA;55<;9>=:;695<;<:;;<BC@C@=9055.5.5555559499:9>8>;>.:44.439:=?@983:045====+4:53389<<1;555043:539139337728:;<<=<6:<;*0)/9:///75-5<<:3:;=>?A;:::;;==>77/5:<.559>;<>>6666//.3333)305022222$555<C3A<;9;7;;::=19998)5996<5@<?<9=-----527.3.3555526;=8<9977---(-5677<99<<9<;665A:9<<7807<3<:99
@ATNG8:04458:06638
GTGGTAGCACACGAGATCTCATCGTACTCATTCGTTTCGGAAGAGACAGGTACGTTAATAGTTAATAGCGTACTTCTTTTTCTTGCTTTCGTGGTATTCTTGCTAGTTACACTAGCCATCCTTACTGCGCTTCGATTGTGTGCGTACTGCTGCAATATTGTTAACGTGAGTCTTGTAAAACCTTCTTTTTACGTTTACTCTCGTGTTAAAAATCTGAATTCTTCTAGAGTTCCTGATCTTCTGGTATGACTAGTGTACTACTACCATCGATAACCTCGAGTCT
+
BBA?ABAABBDBBBBCCCCCDCCBBCBBBBB>BCCC>CDAE@CCCDDCC@CCCCC@C@CCCC@C:BCDDBA@<B8BCABB1CC?BDBC?BBBB@BCC?BB?BBBBAA=???BCDAA=ABC@C@B@:;<>>>8==;:4;===>??@@@BDAA==>=>>><@A<A;AAAAA@@@A;>?BEE6><>=>>=>=/>=;::19/////=<=>5;;;;+7=>?A:=8>?;;;;AAAA<@;>>ABBA;??A=@@@@@@@@@AA@@@???A>><>AAAA<=;<;888AB>=<
@ATNG8:04466:06601
GATGGTAGCGCACACATAGATACAGTACTCATTCGTTTCGGAAGAGACAGGTACGTTAATAGTTAATAGCGTACTTCTTTTTCTTGCTTTCGTGGTATTCTTGCTAGTTACACTAGCCATCCTTACTGCGCTTCGATTGTGTGCGTACTGCTGCAATATTGTTAACGTGAGTCTTGTAAAACCTTCTTTTTACGTTTACTCTCGTGTTAAAAATCTGAATTCTTCTAGAGTTCCTGATCTTCTGGTAGAGCGTGCATATATCTACCATCGACACTCCAAAGTCT
+
55<<8=CCBCCBBCDBBBCFCCA@BBABBDA@?ADEL?DD?C@CBBBBAA7@=AA@@DACCBC@D@CCCCCCCBB=@@@??,?A=ACBC=B@CCACCC@CC;;<BEEH@CCCCCCCC@BBD?@?ACCBCCCB?ABCC@CCCCCCCBCCCDDCCBB?CCC@AA>A@CBBBCBBBB@BCCDD;DAD@BBCCC5CCCDD=CBBBCCCCCC@CCEC5CBABB?A=AD@DDDDFBB?A>ACCCCC>@@C@CCCCEBBBBCCCCCBBCBBB@CCCCAAADAA>BF>CB@@
@ATNG8:04467:06617
GATGGTAGGCGTGTGAGAGTCTGCCCAGAAGATCAGGAACTCTAGAAGAATTCAGATTTTTAACACGAGAGTAAACGTAAAATGAAGGTTTTACAAGACTCACGTTAACAATATTGCAGCAGTACGCACACAATCGAAGCGCAGTAAGGATGGCTAGTGTAACTAGCAAGAATACCACGAAAGCAAGAAAAAGAAGTACGCTATTAACTATTAACGTACCTGTCTCTTCCGAAACGAATGAGTACGATGAGATCTCGTGTGCTACCATCGACACTCCAAAGTCT
+
@AAB@CCC@CE@?@@@AAA@@@;;;)5>>?BCAA;;9;=BAAA@AB=AC7;7;B?;;;;;);:B:99>=@===>5<<=<<<2><?<A8???5?;A<??>>>A???;>8=A<A;;6:A===;;;@F@@@>>>>:=<<?<>:;::;;;5;:>?B@CBBBAAAC=BBA?AA?8849AA=AABBB<@@<8=?>==/8818@>>>@@??<?>B@@@<@<@===>:=>>>>>>=A<AAB:>AB?@>>@00/??;;@??>>>>>??757A8819=AABA@@@E<??:?<;;
@ATNG8:04469:06601
GATGGTAGGACGAGCGTCTGAGAGGTACTCATTCGTTTCGGAAGAGACAGGTACGTTTAATAGTTAATAGCGTAACTTCTTTTTCTTTGCTTTCGTGGTATTTCTTGCTAGTTACACTAGCCATCCTTACTGCGCTTCGATTTGTGCGTACTGCTGCAATATTGTTAACGTGAGTCTTGTAAAACCTTCTTTTTACGTTTACTCTCGTGTTAAAATCTGAATTCTTCTATAGTTCCTGATCTTCTGGGTGCGCTACAGTCTCTCTACCATCGACACTCCAAAGTCT
+
==//)/7937//5<;<<<==>;;;:::9:455165>>7><9@75444499.55:555)5.5:55.9=B@@<<55.59455555$555)4;<<4===<6;555)9@.59999;6;BCCCCCC;?@@<@;@@CCCDBC?AA@@@;ACCBBBAA@BBCC;;8;BB>AC?B?CBCCBB@@@;>=?=?4=<@;9:;;;*;AAAA<@:95@<544;.444&4::44058@<8<??::7717:???@??;99:;.9>?@@B???==CABACD@?<@B@@@??B>>2;;.;;::
@ATNG8:04470:06600
GATGGTAGGACGAGCGTCTGAGAGGTACTCATTCGTTTCGGAAGAGACAGGTACGTTAATAGTTAATAGCGTACTTCTTTTTCTTGCTTTCGTGGTATTCTTGCTAGTTACACTAGCCATCCTTACTGCGCTTCGATTGTGTGCGTACTGCTGCAATATTGTTAACGTGAGTCTTGTAAAACCTTCTTTTTACGTTTACTCTCGTGTTAAAAATCTGAATTCTTCTAGAGTTCCTGATCTTCTGGATATGAGTGACTCGTGCTACCATCGACACTCCAAAGTCT
+
ABCC?CD?9>>?C@A@BBBCBBCC@CCCDCCC?BABB>CE@D?CCCCCCD@DCC;<9<?DBBB@C@BDCHCCCCC>A@@@@0@C@BBCC=CDAB?ACC@DC;=;DDDK@BBCCCCCC@BBA>A?CBBBBBBC?@@@B?CAAACBBBB@@@CAA;;6;AB>BE@B?BCDCAABHH<;;EJE;C9;5:@@@A,AAAAB7;;BBCCCBBB@CBBB5CBBBC@B?BEACCBCACA@B@CDBCBC@BAC?DBCCCAA@@@AAAAA@@@DD@BBC@@?BBCC=AA<A@@A
@ATNG8:04470:06633
GATGGTAGCACGAGTCACTCATATCCAGAAGATCAGGAACTCTAGAAGAATTCAGATTTTTAACACGAGAGTAAACGTAAAAAGAAGGTTTTACAAGACTCACGTTAACAATATTGCAGCAGTACGCACACAATCGAAGCGCAGTAAGGATGGCTAGTGTAACTAGCAAGAATACCACGAAAGCAAGAAAAAGAAGTGCGCTATTAACTATTAACGTACCTGTCTCTTCCGAAACGAATGAGTACGATGAGAGAGCTCTCTCTACCATCGACACTCCAAAGTCT
+
AAFF?BB=?;;;===@@;;==ACBB8@AB=ABBBBB@BACCCAAAB@BB?D?BBA>;??@0?<@?AACCBBBCC>CAA=@>>+69268===0@>?<>;;:BB@BC?B?CD@CCB@BBABDDDFGDCCBCBCC@BBBF@BBBBAA@@<@<@AA?BC@A@CDC?CBBBAA=@A=?@?<@@@AA;A>=9?@@@@2AB@BCCBB>@AA5:579999>;@@BAA>@A??>>><?=>CF>BBB?ABBBCBBBA999CCC@==>>>;:;;==9>:88@;====;AB:@;;;
@ATNG8:04472:06621
GATGGTAGCTATACGTATATCTATGTACTCATTCGTTTCGGAAGAGACAGGTACGTTAATAGTTAATAGCGTACTTCTTTTTCTTGCTTTCGTGGTATTCTTGCTAGTTACACTAGCCATCCTTACTGCGCTTCGATTGTGTGCGTACTGCTGCAATATTGTTAACGTGAGTCTTGTAAAACCTTTCTTTTTACGTTTAACTCTTCGTGTTAAAAATCTGAATCTAGAGTTCCTGATCTTCTGGAGATATCATCAGCGAGCTACCATCGACACTCCAAAGTCT
+
44::5:;;?B==;;;;==@???>65655555;5;;;=0=<.9.599::5505;@:;006=>>?;?+//999@>98679999$77,3333(3:9:-33;28<9=?>8;>27377;=7754==8;3;;>5527716?8868AAA<<8:9;;;9777:/7579=>;?;>?@??@A@B===<DD.=.65,5::<<*666;;*-(---3,35;//).977)7798848:<9;;7;9>;;89666*//;067==??@>>>?:::===>=<8<=;;8>??AB=>@6=://
@ATNG8:04474:06614
GATGGTAGCGAGCGAGTGTGTATACCAGAAGATCTGGAACTCTAGAAGAATTCAGATTTTTAACACGAGAGTAAACGTAAAAAGAAGGTTTTACAAGACTCACGTTAACAATATTGCAGCAGTACGCACACAATCGAAGCGCAGTAAGGATGGCTAGTGTAACTAGCAAGAATACCACGAAAGCAAGAAAAAGAAGTACGCTATTAACTATTAACGTACCTGTCTCTTCCGAAACGAATGAGTACAGAGAGTACGATATGTCTACCATCGACACTCCAAAGTCT
+
?:>><@BBBABBBBBBCBBABAB;;9:BFACBCBCC?B?B@@?A@@;>?;@;=<:55599':;ABBCFCCBBBD<AA;;;;;*;?;=5999&5;;6=B?CCECCB?B@CC@DBB?BCBBBBCBCCCBBBBDD=CCDE<@@BBCDCC?D@CBB?BCCCCCDD=BBCDBB?BA>ABE>AACCC<A??;?BBBB3BD?BBBAABBBC=?<?@?=4:49>BCC?BB@@@BB@C?BCD>CCC?BBBBBBDDBBAAABBCBBBBBB@??=>;<DAAAAAAAB?BC@B?>>
@ATNG8:04474:06621
GATGTAGGTGCACATGAGTGTATCCAGAAGATCAGGACTCTAGAAGAATTCAGATTTTTAACACGAGAGTAAACGTAAAAAGAAGGTTTTACAAGACTCACGTTAACAATATTGCAGCAGTACGCACACAATCGAAGCGCAGTAAGGATGGCTAGTGTAACTAGCAAGAATACCACGAAAGCAAGAAAAAAGAAGTACGCTATTAACTATTAACGTACCTGTCTCTTCCGAAACGAATGAGTACGAGAGTCAGAGCAGAGCTACCATCGACACTCCAAAGTCT
+
DBDCBBB?BBCCBBBCCDDECCCC?BBB?CCCCEE>A::;ABBA?BB?C@BAA;;;;;*;5;;CEECCD<;;0;@<<<;<*<B>A=@@@3@AA?BAB@CDDDDADA@@>?BC?BAAABBBABBBBBCBBDAG@A@?CCCCBBBB?CAEBB@BBBCCCCA?ACCCBB@BA=???;@@AA?8>9939:::::%:>;>948CBCCB?A>A>BB8><?AB;;9;AADBDB?C?BBB<BBB@BBBBBCDCCBBBBBBBBCBBBBBBBBB?BDC@AAA>>A<??9B:::
@ATNG8:04474:06635
GATGGTAGCAGACGTGACAGAGCGCCAGAAGATCAGGAACTCTAGAAGAATTCAGATTTTTAACACGAGAGTAAACGTAAAAAGAAGGTTTTACAAGACTCACGTTAACAATATTGCAGCAGTACGCACACAATCGAAGCGCAGTAAGTATGGCTAGTGTAACTAGCAAGAATTCCACGAAAGCAAGAAAAAAGAAGTACGCTATTAACTATTAACGTACCTGTCTCTTCCGAAACGAATGAGTACGATGAGATCTCGTGTGCTACCATCGACACTCCAAAGTCT
+
44::7<B@CAB@;;;>@;@>CCDDC@BBC@BBBBAA<@=@@?@A?@???=??CB:;9BAB3B>?@=BBCCBBBB;@@BEGEG59;::;@AB7A@B@CCCCDJEBC?C@DC@CBC@BCCEDCCCCBBCBBCBB@CCBB?ABBAABAA<@@BBB?BAACCBCAACDFCBA?BA??1707<78827>>8889999%:9:;@:A:@>>=59688AA;B=A>B@@<@A>?@??;?>@@A<BAA?B?@?BBBB??>DCCAA:::>===AE>>;?@;;;;>><=5;;1=???
@ATNG8:04477:06602
GATGGTAGTATCTGCACACTCTGTCCAGAAGATCAGGAACTCTAGAAGGACTCAGATTTTTAACACGAGAGTAAACGTAAAAAGAAGGTTTTACAAGACTCACGTTTAACAATATTGCAGCAGTACGCACACAATCGAAGCGCAGTAAGGATGGCTAGTGTAACTAGCAAGAATACCACGAAAGCAAGAAAAAAGAAGTACGCTATTAACTATTAACGTACCTGTCTCTTCCGAAACGAATGAGTACTGTATCTATGTGTGCGCTACCATCGACACTCCAAAGTCT
+
@@BC?BBCBBDCBBCCDCCCCCGCCACCGAG;;;CC?B:;;BBBBC>A>ACA?=>9999:):<BAA??>>A??B=BCDCEDE5:<7;;@@A7AAD@C@@?@@?9::-98=>;@@@;@@BBCCDGCCBBBBCCC?BBBC?BBCCAA@C@B?BA@?@CCECCCC?CCCCCA?BB@AAA>??BBC=B:939<<<<<&:=:@000@9??@<@;>>>>;>:>@B;;8;A@BABB?A?ABB=ABB@BBBC@??CBBBBBBBBBBBBBBBBB?;7;=AA?@=;;;8=<4@:::
@ATNG8:04479:06635
GATGGTAGATACTCGCTGATACACCCAGAAGATCAGGAACTCTAGAAGAATTTAGATTTTTAACACGAGAGTAAACGTAAAAGAAGGTTTTACAAGACTCACGTTAACAATATTGCAGCAGTACGCACACTATCGAAGCGCAGTAAGGATGGCTAGTGTAACTAGCAAGAATACCACGAAAGCAAGAAAAAGAAGTACGCTATTAACTATTAACGTACCTGTCTCTTCCGAAACGAATGAGTACATAGATATACGTATAGCTACCATCGACACTCCAAAGTCT
+
?@CC@CCCDCCCCBBBCCCCBD999;:CEACCCCCC@C?BBBCDBC@BB@BB;??88889(9;=??BBBAAAA?8>>9888+3>;>1:99.8:A?BB?>=>@DD9=9=A<AA@=AAAAAAAAA@@?>>>?@@@AAA=@>>>>@@@<@=???=>@@A?A??<?@A@B>;<;5=AD=AA666(8::5;BCAC/;;7;>@??>>>A<@<@AAA<?<@@=>><A@??===8=8===4=??:?BBBAAA@@@@>???@?DCA>==>AAA9==>>=<<==A9>>7@:::
@ATNG8:04434:06679
GATGGTAGAGAGACTGTAGCGCACCCAGAAGATCAGGGAACTCTAGAAGAATTCAGATTTTTAACACGAGAGTAAACGTAAAAAGAAGGTTTTACAAGACTCACGTTAACAATATTGCAGCAGTACGCACACAATCGAAGCGCAGTAAGGATGGCTAGTGTAACTAGCAAGAATACCACGAAAGCAAGAAAAAGAAGTACGCTATTAACTATTAACGTACCTGTCTCTTCCGAAACGAATGAGTACAGAGAGTACGATATGTCTACCATCGACTCTCCAAAGTCT
+
BBBC@CCBBBBCCDBBACBCBCDEF=BBB?BBBBBCE=B@CBBBCCC@BB@B@BBCA@AAA2A>AACHBAAB:::,9@9;;;;$:>49.555&5994;;;ABBC;;;;@CC@CCC?BBCCCBACBCBAACCDEACCCC?BBBBCCCC>A?A@@=@BBBABAC?BBDCCC?DD????@BABBC<A??<?CCCC3BA????AB>@@@=B:?>AC=B=@?CCB@BEBCABB?B@BBA9A9959AAABBB???CCCBBEBBBACABCA@@<@BAA>>===B=CC>DBBB
@ATNG8:04438:06667
GATGGTAGCACACGAGATCTCATCGTACTCATTCGTTTCGGAAGAGACAGGTACGTTAATAGTTAATAGCGTACTTCTTTTTCTTGCTTTCGTGGTATTCTTGCTAGTTACACTAGCCATCCTTACTGCGCTTCGATTGTGTGCGTACTGCTGCAATATTGTTAACGTGAGTCTTGTAAAACCTTCTTTTTACGTTTACTCTCGTGTTTAAAAAATCTGAATTCTTCTAGAGTTCCTGATCTTCTGGGTCTACGCTCGTCGCGCTACCATCGACACTCCAAAGTCT
+
::@B=@;;5<<A@@@ABECCCCJCC;99>>>@=@ABB<BB=B?ABBABBB>BB;;;:@:>=@@;@755<@>=><A8;;;;;)48;AABB>=BBB@CCC=?>9=;<A9959CCBCBAA>BCF?B?B@@::;;;<A@@@=A@@@>>=>>>????===7;;=<@@<@<@AA?????;175555'519177DDD.:;@AA:AA>>=<:97<:3<<<;;%52//6(.(.3.388655505)..367758<AA9>>>@===??@=>>==A=>==AA>=>B???@=@A9@?@7
@ATNG8:04440:06679
GATGGTAGTGTCATATGAGAGTGTGTACTCATTCGTTTCGGAAGAGACAGGTACGTTAATAGTTAATAGCGTACTTCTTTTTCTTGCTTTCGTGGTATTCTTGCTAGTTACACTAGCCATCCTTACTGCGCTTCGATTGTGTGCGTACTGCTGCAATATTGTTAACGTGAGTCTTGTAAAACCTTCTTTTTACGTTTACTCTCGTGTTAAAAATCTGAATTCTTCTAGAGTTCCTGATCTTCTGGAGATACACATGATACTCTACCATCGACACTCCAAAGTCT
+
>>>A?CCCCDCCCCCDCCCCCCCDCBBBCC@@?ABCB>CC@C?CBCDCCC@EACCB@E@DDCD@CACEHCBBBBA<99999'9?;ACDE>DCBC@CCD@CC@BCCCCD?BCECCCCC?DDD?C?CCCCBBAB@CCDD@BBCCCBCBCCCCCBBBB@ECD?AA>A@CCCBBCCCC@CCCDD;A=?;:::::*:AABE=CBBCCCCBBC@CCCC5DCCCC@CBCC@CCCCBBB?C?CBBCAA>ABC?BBBCCCCCCCCAAACCDBAA?CBCBBBBBBB?B@<BCBA
@ATNG8:04442:06677
GATGGTAGGCGAGAGTGAGACGCAGTACTCATTCGTTTCGGAAGAGACAGGTACGTTAATAGTTAATAGCGTACTTCTTTTTCTTGCTTTTCGTGGTATTCTTGCTAGTTACACTAGCCATCCTTACTGCGCTCGATTGTGTGCGTACTGCTGCAATATTGTTAACGTGAGTCTTGTAAAACCTTCTTTTTACGTTTACTCTCGTGTTAAAAATCTGAATTCTTACTAGAGTTCCTGATCTTCTGGTGTCGTCTATCATGTACTACCATCGACACTCCAAAGTCT
+
999:@CAA@BB:96;;CCIBBC<9:CCBCBBB?BCCE>CC?@?@@@AAAB@BCCCB?B@CCCC?B>AABBCCBBA>AA@@@2?>9@9999&3;9=7AAA@CD?@@ACCC?ABBBCBAA>A@B=B<A??>=;;;??=>:>BBBBC???????:;:>::;;=BA<@;@BB>>>A??;>AADD6A:>:=>AAA/AAAAA7:;A888??==:=DED/@???@<@=AA7;;BBCA@A=D<AAAC@@<A@@=>>>@A>>=AAAAAAAAAA>?:>A@@@AAC>>9=<5<>?=
@ATNG8:04443:06653
GATGGTAGTGATACAGATCAGAACCAGAAGATCAGGAACTCTAGAAGAATTCAGATTTTTAACACGAGAGTAAACGTAAAAAGAAGGTTTTACAAGACTCACGTTAACAATATTGCAGCAGTACGCACACAATCGAAGCGCAGTAAGGATGGCTAGTGTAACTAGCAAGAATACCACGAAAGCAAGAAAAAAGAAGTGCGCTATTAACTATTAACGTACCTGTCTCTTCCGAAACGAATGAGTACTGCGTCTCACTCTCGCCTACCATCGACACTCCAAAGTCT
+
>>>>@DBBBBDBBBDBBCCBBC?A6?54.5@@@@C?C>ACHCDCC@AA?A@DDBCCGGG2D?CBBBCCBA@@@9=?==???,?@6;7;BB7BBBADCCCCBC@@=@@BB@BBC@CCBBBBCCDDCBBBBBB?BBBB@BBCCBBBC@C@C:;;;CBBBBBC?AABBCC?BB@?@??BCBBB>A@A;999999%9=;=@<@BC?>>9=9<==?4?;BBCAA?ACDCBBA=?;?@@9??C????BBBFCBBBBCAA???@??@?=?CB?CBBBBBBB==;>D>BAA@
@ATNG8:04450:06685
GATGGTAGGCGAGAGTGAGACGCAGTACTCATTCGTTCGGAAGAGACAGGTACGTTAATAGTTAATAGCGTACTTCTTTTTCTTGCTTTTCGTGGTATTCTTGCTAGTTACACTAGCCATCCTTACTGCGCTTCGATTGTGTGCGTACTGCTGCAATATTGTTAACGTGAGTCTTGTAAAACCTTCTTTTTACGTTTACTCTCGTGTTTAAAAAATCTGAATTCTCTAGAGTTCCTTGATCTTCTGGTGAGATATGCATGATGCTACCATCGACACTCCAAAGTCT
+
;;;;=AA?<CB;;6==BCDCA;:69@BBBCBD@CBB>BC=@=@BBBBCD?CBBBD@D?BBCE@C@BBBBBBB<A8ACCCC1>?8=9989&3;884:<<;@B@?>?CCC?ABBBBC>><?@@=A=@@@=;;;==CA@@<@@???B@@@AA@A??==:===;@@<@<@BBB?????<?????3?;@:>>AAA/@@>>>09;>;;;==888)/////%///-9494///878;6948-/,/@<?@<;<;<@@@AA>??@@@@@AAA>>@A=A<<=A===:606=4;///
@ATNG8:04452:06673
GATGTAGGCGACATACATACGCGCCAGAAGATCAGGAACTCTAGAAGAATTCAGATTTTTAACACGAGAGTAAACGTAAAAAGAAGGTTTTACAAGGCTCACGTTAACAATATTGCAGCAGTACGCACACAATCGAAGCGCAGTAAGGATGGCTAGTGTAACTAGCAAGAATACCACGAAAGCAAGAAAAAGAAGTACGCTATTAACTATTAACGTACCTGTCTCTTCCGAAACGAATGAGTACGATGAGAGAGCTCTCTCTACCATCGACACTCCAAAGTCT
+
@@@@>=>;00/9=9CDCCCBBBCB?CBB@CBDCCBACFDCBBBCB@DD;<::AC@@@@@0A=BACICBBB;;;0;B;;;;;*;B=@=@AA7BCB>BACEDCBBB@C@DD>BAC@CCBBCBBCCC@@ABCAA>BBBCAEDBBBBBB?B?:;<@CBBCCBBB?BDBBCC@BB>BAA8=BB;=2:8<48;???.7908:??BBBBA9=8<?>=:><AAAAA;@@@@====C;>>?6?::8;A:::BBAAABA???BBB???DDEDAB>BBBB777>@@<@D6;:B?
@ATNG8:04453:06686
GATGGTAGCACACGAGATCTCATCGTACTCATTCGTTTCGGAAGAGACAGGTACGTTAATAGTTAATAGCGTACTTCTTTTTCTTGCTTTCGTGGTATTCTTGCTAGTTACACTAGCCATCCTTACTGCGCTTCGATTGTGTGCGTACTGCTGCAATATTGTTAACGTGAGTCTTGTAAAACCTTCTTTTTACGTTTACTCTCGTGTTAAAAATCTGAATTCTTCTAGAGTTCCTGATCTTCTGGGCTGCGCTGATATGCGCTACCATCGTCACTCCAAAGTCT
+
BAAC@CCBCA@?@@@BBBCBBBA>@@???BBB@BCCI>CA>B:;96<>>@<@BABAAE@BBDD<@>@BAAAB@:?==>?@?.???C???:>><@?ABB?BC@AAABBB?BBBAABBB?BBC@C@B??888;>:????;?ABBB>>>>>AAAA>>>;;;;:==1838AAA?>>@D<B@???6@=C7;;AAA/@@@@@7=>>=:;;>>>4;;;;+;;;;@;@=CF=ACAA?>?<?====>>>6;:?@8?888@@@==>>AA==>==@=@@@A?@;;;><@@:@@>>
@ATNG8:04457:06671
GATGGTAGGCGACATACATACGCGCCAGAAGATCAGGAACTCTAGAAGAATTCAGATTTTTAACACGAGAGTAAACGTAAAAAGAAGGTTTTACAAGACTCACGTTAACAATATTGCAGCAGTACGCACACAATCGAAGCGCAGTAAGGATGGCTAGTGTAACTAGCAAGAATACCACGAAAGCAAGAAAAAGAAGTACGCTATTAACTATTAACGTACCTGTCTCTTCCGAAACAATGAGTACTGCGTCTCACTCTCGCCTACCATCGACACTCCAAAGTCT
+
448:5:CC?C@BACDDDCBCCCCBB?BBCADCCCBB?B@CCCBBBC@BB?B?BBC@AAAA2B@DCCCFAAACDE>DCBBBB@0@C=@?AGG<DBC@CCCCCCCCC@B@BB@BCD?BACACCABBBBCCCCCC@CCBC?CBCCCCCC?C@CBB?BDBBBCCC?ABCCCC?BB>BBB=??BBB=B>><>CDDC3BB@BAAACBBBB?C>AADD>?:?ACCB@BB@@ACC?A@@@@<@B?BBBBBBC>??BCCBCAAACBABC@CBB?BBBB???AAB=@?:A@@@
@ATNG8:04462:06691
GATGGTAGCTCGCTGATGATATCTCCAGAAGATCAGGAACTCTAGAAGAATTCAGATTTTTAACACGAGAGTAAACGTAAAAAGAAGGTTTTACAAGACTCACGTTAACAATATTGCAGCAGTACGCACACAATCGAAGCGCAGTAAGGATGGCTAGTGTAACTAGCAAGAATACCACGAAAGCAAGAAAAAGAAGTACGCTATTAACTATTAACGTACCTGTCTCTTCCGAAACGAATGAGTACGAGAGAGCACACGTGTCTACCATCGACACTCCAAAGTCT
+
BBCC@CCEBBBCCBABDBBBACCCD?CCD@CCCCBB>B?BBCCCCC@DD?C?BBA?????1??BCBBBBBBAA?6=>::9::*:C<A;AAA7ABC?BCFCCCCCC?C@CC?BBC?CCDCCBBCCCCCCBBBB?CDCC<@@CCAA@C>C?CAA?ABBBACCA?AACDDD?BB>AAA=ABBDE>C?@=?CDFD3BB?BAAACC>>;;A:??AA;@<@AB@@>@CAA@AA@B?BCD>DCC?BBBBABCCAAABBBB=>=@ABB?@;BA<@@@?;;:A?@5::0;888
@ATNG8:04466:06668
GATGGTAGACACGTGTGCTCTCTCGTACTCATTCGTTTCGGAAGAGACAGGTACGTTAATAGTTAATAGCGTACTTCTTTTTCTTGCTTTCGTGGTATTCTTGCTAGTTACACTAGCCATCCTTACTGCGCTTCGTTTGTGTGCGTACTGCTGCAATATTGTTAACGTGAGTCTTGTAAAACCTTCTTTTTACGGTTACTCTCGTGTTAAAAAATCTGAATTCTTCTAGAGTTCCTGATCTTCTGGAGATACACATGATACTCTACCATCGACACTCCAAAGTCT
+
//>?8?@B<96===B;66><;9@>??;9<B?@:@BAA9;;7;?CBBBC<;7;AB?@;@4:5<<8@9=@@@A@4488==>>?+=?<@999(788;7;>?6;?48:A@AB?BAA@AA?;5;==8=8==>888>>:>AA@9@@BBBB==>?????;;:8;9:39=3:396776557;255:=C.C6A188;;;+999.5,5255767;::;AAAAA'A58:7393993;;>>><>;D;>>>?>?<B@@9:7-----,7-//=66;@A==:>@@A??;;;>:>>7>888
@ATNG8:04467:06682
GATAGAGTATCATGTGTATCTCAGAAGATCAGGAACTCTAGAAGAATTCAGATTTTTAACACGAGAGTAAACGTAAAAAGAAGGTTTTACAAGACTCACGTTAACAATATTGCAGCAGTACGCACACAATCGAAGCGCAGTAAGGATGGCTAGTGTAACTAGCAAGAATACCACGAAAGCAAGAAAAAGAAGTACGCTATTAACTATTAACGTACCTGTCTCTTCCGAAACGAATGAGTACGTGTGACGTACGTGAGCTACCATCGACACTCCAAAGTCT
+
BB@:;:BBBCCCBDECCCCCCBCBB?BBBBBB@B?BBBBBCC@CC@CADCBBCDCC5C@CCHCCCCCCDD>BBAADDD1BC=CACEG<BBC@CCDCCCECB@B?BC@@A?>AACBBBDDDCBBBCAAA?BABB?BBBBDDBB?B@C@@>@CCCCDBC@AACBAA?BB@CBB?AA@@>8@::49BBCC3BB@BBAACDC??;?;??AB;><>ACBB?BBCCBCD@C@CCD>CBC?DCAABCBBBBAABDCCCBBBBBBBCAA>AAAAFCAAAC?CC=@@BA
@ATNG8:04467:06688
GATGGTAGTGATACAGATCAGACACCAGAAGATCAGGAACTCTAGAAGAATTCAGATTTTTAACACGAGAGTAAACGTAAAAAGAAGGTTTTACAAGACTCACGTTAACAATATTGCAGCAGTACGCACACAATCGAAGCGCAGTAAGGATGGCTAGTGTAACTAGCAAGAATACCACGAAAGCAAGAAAAAGAAGTACGCTATTAACTATTAACGTACCTGTCTCTTCCGAAACGAATGAGTACTATGTAGAGCTCTATACTACCATCGACACTCCAAAGTCT
+
55<<9AABABBCCBBBCCCCDCCCB@CCFAEBBB@@<@?BCCCCCD?DB?D?BBCBAAAA1?;?ACBBBBBBBB=BAABAA@,@?;A<@@@7@BB@BCCCFCCBB@D@DD<AAD?BBBBCBBCDCCCCCCCD@CCAB?BBBBBBBC?C@CCB?BBBCCCCA?CBBBBB@??<?BB@BCCCC>A@@<::999(:??BB@ACCCCA<A;>>@@<?;?>BBB>AABBABA@C@CCD=BCB@BBBBCCCCABABDCCAAB@AA>>>>>@<?B>>=>=;:;188):9::
@ATNG8:04467:06690
GATGGTAGGACGAGCGTCTGAGAGGTACTCATTCGTTTCGGAAGAGACAGGTACGTTAATAGTCAATAGCGTATTTCTTTTTCTTGCTTTCGTGGTATTCTTGCTAGTTACACTAGCCATCCTTACTGCGCTTCGATTGTGTGCGTACTGCTGCAATATTGTTAACGTGAGTCTTGTAAAACCTTCTTTTTACGTTTACTCTCGTGTTAAAAATCTGAATTCTTCTAGAGTTCCTGATCTTCTGGGCAGACTCTCACACGCCTACCATCGACACTCCAAAGTCT
+
@A<>799>;>00/;;@:55<555<9====BCC@DDFD<@@>A=@AAA@BB=BA@<;5:4:;@;95:><<@/0//:)//<<<+//6:<<<4<;;:5;=@;;?????CCCABBBBAB@@=@AA=A=BBCCBCBB>B@@@=AAC;;:;;9999??<<A<@@@?@@<@?BBBCDGBBDACEFDF<C@C:;<CCC3CFDCC>CCDCCEAA@@=@BCB2@?999?BACC?BCBBBBB?B@@@@BBB?B@AA>ACCDC;;;BBABB;;5;:>9?@@@@@@?>>8??9@AC@
@ATNG8:04471:06677
GATGGTAGGACGAGCGTCTGAGAGGTACTCATTCTGTTTCGGAAGAGACAGGTACGTTAATTAGTTAATAGCTGTACTTCTTTTTTCTTGCTTTCGTGGTATTTCTTGCTAGTTACACTAGCCATCCTTACTGCGCTTCGATTGTGTGCGTACTGCTGCAATATTTGTTAACGTGAGTCTTGTAAAACCTTCTTTTTACGTTTTAACTCTCGTGTTAAAAATCTGAATTCTTCTAGAGTTCCTGATCTTCTGGGTCTACGCTCGTCGCGCTACCATCGACACTCCAAAGTCT
+
::<==>;;.444;:@?@==@@A@@<@?@@@0.*..--9/881719;;;>>?9=;<7738)/)//95=7<<;::544;;6::<==<%::254<<6<;:96;7--(-9(---87:5;88333;=488<484<=CBB=@F@CBAA=BBBBBB@@@AAAA@@@B;@::;,:@:@<ABBA@@<5615<<==2=9<755555$5;5555&5.555<<5555.5999(99956268==9=A@>9998=;::9??@:A@@A;ADBCC;;;AAA@A@@;::>=@@BB@?::00,0@7@ABB
@ATNG8:04476:06697
GATGGTAGACATATCGTACTCTCTGTACTCATTCGTTTCGGAAGAGACAGGTACGTTAATAGTTAATAGCGTACTTCTTTTTCTTGCTTTCGTGGTATTCTTGCTAGTTACACTAGCCATCCTTACTGCGCTTCGATTGTGTGCGTACTGCTGCAATATTGTTAACGTGAGTCTTGTAAAACCTTCTTTTTACGTTTACTCTCGTGTTAAAAATCTGAATTCTTCTAGAGTTCCTGATCTTCTGGTATACACACTCGCTCGCTACCATCGACACTCCAAAGTCT
+
55=B:BCCAA@BBBBBCCDECCCAA@BA@@:;6;B@?9@A>B>BBDD=AA?B>DBB>A>ABAB?B9:9ABBAA88588>==+884>?=<.;7936;>>8>>7<>?BBB?CBBB@A>>:?BB=B=@@@@?@AA=DA98.669;8::888===;;;?:>>>:>>7;7;C@@=>=CB;@??AD;D=C:>?CCC.;;DDE9==>>>>AAAB8<===+:;;;>:?;??=@>>>@@@<@=BA?<:9-//<9===??;;;@=::///===AA=>>>??===>>;>B3;;;;
@ATNG8:04477:06654
GATGGTAGCTCTGCTCTGACTCTCGTACTCATTCGTTTCGGAAAGAGACAGGTACGTTTAATATGTTAATAGCGTAACTTCTTTTTTCTTTGCTTTCGTGGTATTTCTTGTCTAGTTACACTAGCCTTCCTTACTGCGCTTCGATTGTGTGCGTACTGCTGCAATATTGTTAACGTGAGTCTTGTAAAAACCTTCTTTTTACGTTTACTCTCGTGTTAAAAATCTGAATTCTTCTAGAGTTCCTGATCTTCTGGGTGCGCTACAGTCTCTCTACCATCGACACTCCAAAGTCT
+
CBBC?BCCBBBBB@@@BBABBBAAAA@@AA;<4:=?;699244)445//772//////)/2795554939999:::39;5555555#5;;2955506<;;7<5//)/;)///7:9:49999::<<;@;@:>:>>>>@BAA<@@BA?CA;9:9::=994:>;;<7665:>>;>:<<<=::949.444444$4.9.45<<<)55=;;0;4///////738888'-////)/4:>86/////7496::<<<<49444)5555=6666<:<669;;99699999955558<<2<666
@ATNG8:04479:06680
GATGGTAGCTCACGTACGTCACACGTACTCATTCGTTTCGGAAGAGACAGGTACGTTAATAGTTAATAGCGTACTTCTTTTTCTTGCTTTCGTGGTATTCTTGCTAGTTATACTAGCCATCCTTACTGCGCTTCGATTGTGTGCGTACTGCTGCAATATTGTTAACGTGAGTCTTGTAAAACCTTCTTTTTACGTTTACTCTCGTGTTAAAAATCTGAATTCTTCTAGAGTTCCTGATCTTCTGGAGATACACATGATACTCTACCATCGACACTCCAAAGTCT
+
<<<>?CB@@ABBABBCAAAFCCCBBBCDCCCF?BBBB=BB@CABBBDCCC?CCCCB?B?CBCC?B?CC@AACCBB?BBCBB3BB@CBBB>BCBB>ABA=>><<<>BBB?AAADAAA?<A?A<=<AAA>>;;<=AAAA<@???@@@@@@@@A@@@@<=>>=@@<@;AAAAA>>>?:=;:::/::?<><CCD/@@>==5=>>;;;?>>==BBBB/A;;;F=@;>>:=?BB=>==D;@>>>::7::?<:;;??CAA@??@AAA???;;7;@@A@@@>>>=AA:A??=
@ATNG8:04480:06674
GATGGTAGTGCGTGAGAGAGAACCAGAAGATCAGGAACTCTAGAAGAATTCAGATTTTTAACACGAGAGTAAACGTAAAAAGAAGGTTTTAACAAGACTCACGTTTAACAATATTGCAGCAGTACGCCACACAATCGAAGCGCAGTAAGGTTGGCTAGTGTAACTAGCAAGAATACCAACGAAAAGCAAGAAAAAAGAAGTAACGCTAATTAATATATTAACGTACCTGTCTCTTCCGAAAACGAATGAGTAACGAGAGAGTCACAGCGTGCTACTACCATCGACAACTCCAAAGACTT
+
7///1777744499556999;)/)/7729>><<=7;59<4455=59:7:588833333$3-33333344=<=7=466>?>+>=6947;;&/)//)/79:<;;444)439;75657<:::;;97:7//)/77;;7>><<9<<<<<;<=9>:?4626<=;;;::.3333882671666)/(/////&/333333333#393934-396/-(,,2(,--68386;:;<:476///6606(-///&/::)//78/4.44433<:9::3336//////////718:9::<<68887::09866,
@ATNG8:04438:06729
GATGGTAGTGATACAGATCAGACACCAGAAGGTCAGGAACTCTAGAAGAATTCAGATTTTTAACACGAGAGTAAACGTAAAAAGAAGGTTTTACAAGACTCACGTTAACAATATTGCAGCAGTACGCACACAATCGAAGCGCAGTAAGGATGGCTAGTGTAACTAGCAAGAATACCACGAAAGCAAAGAAAAAGAAGTACGACTATTAACTATTAACGTACCTGTCTCTTCCGAAACGAATGAGTAACAGAGAGTACGATATGTCTACCATCGACACTCCAAAGTCT
+
<<<>?BBCBCCBBB=CCCCCCDCEC@CBC=@?@BBC@B>BBAAAA@=;;4;8=@=:9999$76>:;>88>;??=5=>9999:$73,31778/8;@>B@=?B@@@@=A<?=;>AD:=<@@AA@@@@@C>>>@@<A>>>:;<;AAA;;8;=BBC?A;;<>>BH=CBAAAA>BC@CBA;@@?::/:888(7===>/;=7=8::BA===A8<8<<<<:>99////9<==<>>>:>:=AA7???>?@??8846AB?@?A??>>>AB????>;;7;BB@@??==<18818=<<
@ATNG8:04440:06712
GATGGTAGCACGAGTCACTTCATATCCAGAAGATCAGGAACTCTAGAAGAATTCAGATTTTTAACACGAGAGTAAACGTAAAAAGAAGGTTTTACAAGACTCACGTTAACAATATTGCAGCAGTACGCACACAATCGAAGCGCAGTAAGGATGTCTAGTGTAACTAGCAAGAATACCACGAAAGCAAGAAAAAGAAGTACGCTATTAACTATTAACGTACCTGTCTCTTCCGAAAACGAATGAGTACGTGTGCGACGTGTCTCCTACCATCGACACTCCAAAGTCT
+
@?@B=A;544;>:9<:;/0)/777:<8=>>066@>>;=@8@B@?@BB9:;?A>@?>99999$43888?5494:;<8:944444$4;2929@@0@9925;99ADCCC<A?;;7<BB@BECBBBBCCAAAAA@;;5;?;:294<<<<::2965>C><<<<<;33-38877947823336;;9::23336=BAAA27807;==?>??@<@@AAAB?B?AABBC?BA;;;::28:8899-9<=;@BAC@AA?>>;::;:0//:=@9<:=;;5:;888:;=9<1;;76///
@ATNG8:04440:06749
GATGTAGAGAGACTGTAGCGCACCCAGAAGATCAGGAACTCTAGAAGAATTCAGATTTTTAACACGAGAGTAAACGTAAAAAGAAGGTTTTACAAGACTCACGTTAACAATATTGCAGCAGTACGCACACAATCGAAGCGCAGTAAGGATGGCTAGTGTAACTAGCAAGAATACCACGAAAGCAAGAAAAAAGAAGTACGCTATTAACTATTAACGTACCTGTCTCTTCCGAAACGAATGAGTACAGAGAGTACGATATGTCTACCATCGACACTCCAAAGTCT
+
@@AAAAABBBBBCA@BBBCCCC>>8>CD?BBCBBB@B@BBCCA@@9<>:>8?@@BBBBB+B?BBB>>=@@877)7794444$4:5:7<<<0<<<=@BBBBBBCCAD@DC@CA@;?@99;BCBBCCCBBDBB>B@@A>ABA?A@AC?FADCB?AAAA@@?A=AABBBB@CC@???9?<=<<+77;8889999%0>:;0/0?<@=75767555(/(.8<<=;AC<ABBB?A?BAA;A??9????@AAAABCBBBBAA?????ABB??;>>AA;:;A@@<BB=B@>>
@ATNG8:04442:06726
GATGGTAGCATCATGCATATCTCACCAGAAGATCAGGAACTCTAGAAGAATTCAGATTTTTAACACGAGAGTAAACGTAAAAAGAATGGTTTTACAAGACTCACGTTAACAATATTGCAGCAGTACGCACACAATCGAAGCGCAGTAAGGATGGCTAGTGTAACTAGCAAGAATACCACGAAAGCAAGAAAAAAGAAGTTACGCTATTAACTATTAACGTACCTGTCTCTTCCGAAACGAATGAGTCAGAGAGTACGATATGTCTACCATCGACACTCCAAAGTCT
+
@:::5:<<<9::>556=@<;;955<7<?F<@@BBBB@M@B@A@A@C?@A=?<?<887337$389=ABBBBBBBE?D??>AA@,@@-//49;;///:8=66;AA@00,/2<;80068;::>D@;@?BBBB:::9=??@@469CBCBBC?C?B;;:;CB@B:;:24888997;;4999177333(3993333377$3<3898>>?AA??<>::<::5:;86:CD@@;::@>><?9=>=9=<<8?=;==>888833/987/////98833-38889333884:>4;>?:
@ATNG8:04444:06700
GATGGTAGTGCGTGAGAGAGAGACCCAGAAGATCAGGAACTCTAGAAGAATTCAGATTTTTAACACGAGAGTAAACGTAAAAAGAAGGTTTTACAAGACTCACGTTAACAATATTGCAGCAGTACGCACACAATCGAAGCGCAGTAAGGATGGCTAGTGTAACTAGCAAGAATACCACGAAAGCAAGAAAAAAGAAGTACGCTATTAACTATTAACGTACCTGTCTCTTCCGAAACGAATGAGTACTGTATCTATGTGTGCGCTACCATCGACACTCCAAAGTCT
+
<>CD@CBBBBCCBBBCCEDCCCAAA>ACFGDCCDBB@B@CCCCCCC?CB>B>@B?>??@?.@8CBBCCCAA777)7>:;;;<*<B=A8@@@7@CC@CCBBBCC@@?A@CC@CCC?CBBBCCCCCCCBBBCCC@CDBB@BBA@BBBB>B@CCC?BBBCCCCC=A@CCCC?BB?AAA@ABBBB=A@@;999989%9>;?>>?BBBB@;?;>>CB9@<@ABAA?ABAAAAA=?=?BF>BBB?BBBBBCCBBBBBBAAA@BBAAACCBBA??FB???==;;5::/=:::
@ATNG8:04449:06724
GATGGTAGGACGAGCGTCTGAGAGGTACTCATTCGTTCGGAAGAGACAGGTACGTTAATAGTTAATAGCGTACTTCTTTTTCTTGCTTTCGTGGTATCCTTGCTAGTTACACTAGCCATCCTTACTGCGCTTCGATTGTGTGCGTACTGCTGCAATATTGTTAACGTGAGTCTTGTAAAACCTTCTTTTTACGTTTACTCTCGTGTTAAAAATCTGAATTCTTCTAGAGTTCCTGATCTTCTGGTATACACACTCGCTCGCTACCATCGACACTCCAAAGTCT
+
59AB?BBE@C99;BABB@@@BBBB?CCCCCBBACBB?CB?B@BBCCCCCACCCCFAH@BBBB>B>BBAA@B@??999:9:*5@=BBCC=BBBC?CCBC?B=@@BAAB@BBBDBBCC:;;@ACAECCBBCCD?BBBB?CBB?@9:9CCCCBBBCC@CBB?BC7:8;@@@BCCCD@BBBBB=B@C><<<<;*;@@AF>CDCCCBBBBBADGMM5BAA;;9;@DDACDBBBAA=@=@CBDBA?B;;7;BA@AAFECCCA@ABDCAAA@AAAABB?@?C=AA<ABAA
@ATNG8:04451:06737
GATGGTAGTCTCAGATAGTCTATAGTACTCATTCGTTTCGGAAGAGACAGGTACGTTAATAGTTAATAGCGTACTTCTTTTTCTTGCTTTCGTGGTATTCTTGCTAGTTACACTAGCCATCCTTACTGCGCTTCGATTGTGTGCGTACTGCTGCAATATTGTTAACGTGAGTCTTGTAAAACCTTCTTTTTACGTTTACTCTCGTGTTAAAAATCTGAATTCTTCTAGAGTTCCTGATCTTCTGGTAGAGCGTGCATATATCTACCATCGACACTCCAAAGTCT
+
DBCB?CDDBCCCBCBBCCBBCCDCCCBCCCCC?BDDD=BB?B@DCCCCCC@DCBAA>A?BBCC?B?BCCCDCFCC=;:999.9A<ABBB<ACBC@CCC?CC?A@CCED@CCDCBCBB?BAE@C?CCBBC@?@@BBCD@DCBBCAAACCCBBBAAD?BBC?BB?C?BCBBCCCCC?CCDDD<B?B?ABEDD2CC;::.;AAADCCEDD@DDDD2G@@BD@FABB@BBCCBBB>@>@CCCCC>AAC@BCBCBBCBCCCDCBCBBBBB?B???@A???C=BB<BA@@
@ATNG8:04452:06722
GATGGTAGCTCACGTACGTCACACGTACTCATTCGTTTCGGAAGAGACAGGTACGTTAATAGTTAATAGCGTACTTCTTTTTCTTGCTTTCGTGGTATTCTTGCTAGTTACACTAGCCATCCTTACTGCGCTTCGATTGTGTGCGTACTGCTGCAATATTGTTAACGTGAGTCTTGTAAAACCTTCTTTTTACGTTTACTCTCGTGTTAAAAATCTGAATTCTTCTAGAGTTCCTGATCTTCTGGAGATATCATCAGCGAGCTAATCGACACTCCAAAGTCT
+
@AAC@CCBBBBBAABCAAABBBBCCCCCCCBA>BCCG>CC>A>ABCCCCB?CCCCC?C?BABC@D?AAAAAACCC=AAAAA/A?<?AAA=CCAA>BBB>BB=779CBB?BBBBBBBC>CAA>A;AA??>??@<@AAA8:8><==??AAAAA==>@=>>><@A=A;@@@@C@@@A<B@@@@6@;>:;;:;:):=99:0679//-9--/59897,59@>@9@9:;4;;:A;;;=D;>>A===-//;6666<?@AAA??AAA@@@@@<@@@@>>>@?=?B9A>>;
@ATNG8:04457:06711
GATTAGTATAGAGCTCTACATAGTACTCATTCGTTTCGGAAGAGACAGGTACGTTAATAGTTAATAGCGTACTTCTTTTTCTTGCTTTCGTGGTATTCTTGCTAGTTACACTAGCCATCCTTACTGCGCTTCAATTGTGTGCGTACTGCTGCAATATTGTTAACGTGAGTCTTGTAAAACCTTCTTTTTACGTTTACTCTCGTGTTAAAAATCTGAATTCTTCTATAGTTCCTGTCTTCTGGTGTCTGATCTGTATCACTACCATCGACACTCCAAAGTCT
+
@@C@DBBBBBCCCCBBBDCCCCCCAABC9999BBB=CC@C@CBBBCCB?BCCBB>B>BBAA?A?AAAACABAA>?AAAA1A@@B===<>BBD=?@B>@@588?DCC?BBACA??C5;<<;A9>>>>>>>@<AA:>:>>>>@>==AAAAA>>>>9=><=AA=A=AAA@@@A;:4:8888,8:?:=====+==:::1767///<76;<@DDD/;>>@B=B=;;7;@AA@@?=A<A>AAD===>=:::::BBA@>>?AAA<<<AD<@==>@A@@@>;>A9A><<
@ATNG8:04461:06721
GATGGTAGTGCGTGAGAGAGAGACCCAGAAGATCAGGAACTCTAGAAGAATTCAGATTTTTAACACGAGAGTAAACGTAAAAAGAAGGTTTTACAAGACTCACGTTAACAATATTGCAGCAGTACGCACACAATCGAAGCGCAGTAAGGATGGCTAGTGTAACTAGCAAGAATACCACGAAAGCAAGAAAAAAGAAGTACGCTATTAACTATTAACGTACCTGTCTCTTCCGAAACGAATGAGTACGTGTGACGTACGTGAGCTACCATCGACACTCCAAAGTCT
+
@<<<?B;;6A@@>@@@;CBCCCCDD>BCB?BBBBBC@BGCCBBBBC?AA@D@CA@???>>.?9??>BBBBA>>?8??@@DGE1;??C?CCC;CBC@CBBCCCCBB@B@HKACCC?BDB@A;;;BBCCCCCCCAC@@A?@@@AAAA@=A?A;;8<BBBCBCC@CCBCBB?DD@BBB?BB@A@;=<<899:9::%:><A?=@BBDB@<@:99==4=8==B<;7;BBBAAB?B?BBF>BBB?BBBBCDCBBBBBBBBBBBC>>?BBBAA>A???ABAABA>=B:CAAA
@ATNG8:04464:06703
GATGGTAGTGTGTCTCTGTGAGTAGTACTCATTCGTTTCGGAAGAGACAGGTACGTTTAATAGTTAATAGCGTAACTTCTTTTTTCTTTACTTTCGTGGTATTCTTGCTAGTTACACTAGCCATCCTTACTGCGCTTCGATTGTGTGCGTACTGCTGCAATATCGTTAACGTGAGTCTTGTAAAAACCTTCTTTTTACGTTTACTCTCGTGTTAAAAATCTGAATTCTTCTAGAGTTCCTGATCTTCTGGACGACGCGCACTGACACTACCATCGACACTCCAAAGTC
+
;>>>@CB@@?A>9;>=@@BAAAB@C;<9////)/89:2;=25044494447999555)57<<>>9<8<;;9///)/7)//////#///)5<<>4;;55.555.55.5555::7<>>;;;<<.555.5.5955;B:;2;::94;=9;<<@@@@@@;?:>>89955558=7:<5555::;7;55555$56:8====<+////7.955555555;.5555$55555.57<=155;9999.4.4;;5568<<B7@@B@A@ABABA@ACBBBBBB?BB;:;BB;:;6;A;BCC
@ATNG8:04467:06721
GATGGTAGGACGAGCGTCTGAGAGGTACTCATTCGTTTCGGAAGAGACAGGTACGTTAATAGTTAATAGCGTACTTCTTTTTTCTTGCTTTCGTGGTATTCTTGCTAGTTACACTAGCCATCCTTACTGCGCTTCGATTGTGTGCGTACTGCTGCAATATTGTTAACGTGAGTCTTGTAAAACCTTCTTTTTACGTTTTACTCTCGTGTTAAAAATCTGAATTCTTCTAGAGTTCCTGATCTTCTGGGTCTACGCTCGTCGCGCTACCATCGACACTCCAAAGTCT
+
;;AB?@;@=B@;44499;>566?@?AABABBB>B;;;09?;@=CABB999?B>=BCAD>B669:B?C:99>>@:@;999999#9<8<495)/7/0)0/-(-0)//799<8===?==5504995:5:;99955?:?@;?<ADCCCC@@?@@>>:::@?;:;@;;89?AA@@?@999@=<@ED4946255@@@,@B;;;;-;>?>@?>966:@GED1BBBBB?B?BB?BCCCBCD@D?A@C@@@@BCCG?C;;999:AAA@@@@A<5559<;<<;443336:;2<///
@ATNG8:04468:06733
GATGGTAGCACGACACGCGATGTGTACTCATTCGTTTCGGAAGAGACAGGTACGTTAATAGTTAATAGCGTACTTCTTTTTCTTGCTTTCGTGGTATTCTTGCTAGTTACACTAGCCATCCTTACTGCGCTTCGATTGTGTGCGTACTGCTGCAATATTGTTAACGTGAGTCTTGTAAAACCTTCTTTTTACGTTTACTCTCGTGTTAAAAATCTGAATTCTTCTAGAGTTCCTGATCTTCTGGACGACGCGCACTGACACTACCATCGACACTCCAAAGTCT
+
55>>;>BBBDBBCECCAABBGCBCCCCCCCC@CCCD=CC?A?ACCCCCD@CBBBB@D?AABB@D?AAABBAB>?<>A<<B+<B>C???8?;9:>AAA=AD=???CCC?AAABBB@@=ABC>A;;;;<<>=;:;AAA<AAA>@?@>>>B??===@<==><@?:=<AAACAAAAA;AAACC5A<>9>><<<.:A;;;6=BBAAAA>>>;>ABC/A>=>A<B<@?<AAAB??><B<BBBA>>:>>>9>A>>>>@@B@>>>@??>>>A=A:99@@@@>948;49///
@ATNG8:04469:06727
GATGGTAGCGCACACATAGATACAGTACTCATTCGTTTCGGAAGAGACAGGTACGTTAATAGTTAATAGACGTACTTCTTTTTCTTGCTTTCGTGGTATTCTTGCTAGTTACACTAGCCATCCTTACTGCGCTTCGATTGTGTGCGTACTGCTGCAATATTGTTAACGTGAGTCTTGTAAAACCTTCTTTTTACGTTTACTCTCGTGTTAAAAATCTGAATTCTTCTAGAGTTCCTGATCTTCTGGGTGTATCAGCGAGTATCTACCATCGACACTCCAAAGTCT
+
::4449999:<?ABABBA00////////799939<==4=;6@4556>>=>:==>>?:@7;;;:372///-----8;2/////$/;3::>>4<<;;599949;6996>>C?CCCAAABC@BCD>A>BAAAAAAB?BBAB=A@AACCEBBABCAAA;;7;BB?CD@B?BB@;;9;?>9CAAAB8A?D8::AAA,@>@@@:>BBBBCBAA@5;;;;*;BBBB7;5;@=@@BDAAB=@<@BADCC>BBBB=BBBCBCBCBBBBBBBBB9:9;CCCCAAA@@<@@9@CAA
@ATNG8:04476:06739
GATGGTAGCACACGAGATCTCATCGTACTCATTCGTTTCGGAAGAGACAGGTACGTTAATAGTTAATAGCGTACTTCTTTTTCTTGCTTTTCGTGGTATTCTTGCTAGTTACACTAGCCATCCTTACTGCGCTTCGATTGTGTGCGTACTGCTGCAATATTGTTAACGTGAGTCTTGTAAAACCTTCTTTTTACGTTTAACTCTCGTGTTAAAATCCGAATTCTTCTAGAGTTCCTGATCTTCTGGCAGACTCTCACACGGCTACCATCGACACTCCAAAGTCT
+
BFDD@;69;C@A@665:<=566<;::>;;;CCADCCI?DCAGA?B@B@;;6;@9490909<@=8@9<=ACBB@=@598373$78593333&38885::;8<C>AAA@@A;<<=8;=00*/>>;?=C<=@=9<;8=???<?BB???@888?///9//)/6638=8<9;<==;;=>B68:AAC5A7<488888(8=<<<)818888:99;949;9,573979?9>@<??;;;>=<@<=====>8=;;57<<///7:7369//)/58848==A::::9;5:;+//88
@ATNG8:04478:06712
GATGGTAGCTATACGTATATCTATGTACTCATTCGTTTCGGAAGAGACAGGTACGTTAATAGTTAATAGCGTACTTCTTTTTCTTGCTTTCGTGGTATTCTTGCTAGTTACACTAGCCATCCTTACTGCGCTTCGATTGTGTGCGTACTGCTGCAATATTGTTAACGTGAGTCTTGTAAAACCTTCTTTTTACGTTTACTCTCGTGTTAAAAATCTGAATTCTTCTAGAGTTCCTGATCTTCTGGGATGTGTGCGCAGTGCCTACCATCGACACTCCAAAGTCT
+
AABC@CCBBC>DCBBBBCCCCCCFCCCCCCCCADCDD>CC?B?BCCCCBB@BBB??>@=AABA?A@DDDABBAAA?BBBBB3BB>AAAA<@BAA>@A?;97498??@C?BBBBAAAD?BA>=D=@?>>>A;;7;AAB=AAAA>>====AAAADAA9<=@=AA9=9=DAAAAA;;7;????6?=B;====<+;=;==6=67///<;;=8====.=>>?C<A<@@;@@AB;;;=B;>>@@AA766==6=///:=6;;=A===?7;:<;:::>>>>;;;;??9@=::
@ATNG8:04479:06704
GATGGTAGCAGACGTGACAGAGCGCCAGAAGATCAGGAACTCTAGAAGAATTCAGATTTTTAACACGAGAGTAAACGTAAAAAGAAGGTTTTACAAGACTCACGTTAACAATATTGCAGCAGTACGCACACAATCGAAGCGCAGTAAGGATGGCTAGTGTAACTAGCAAGAATACCACGAAAGCAAGAAAAAAGAAGTACGCTATTAAACTATTAACGTACCTGTCTCTTCCGAAAACGAATGAGTACGTGTGCGACGTGTCTCCTACCATCGACACTCCAAAGTCT
+
44::045==995::<@;69:9;CAA;@BC=AACCBC>B?BABBAAA?CC=A899@99999)9198B>>;?>799+9>;;999$9<992555&5<<:ACCCCCCBB?B@@@<@BB>BABCEBCCICBBBCBBD@@ACC:;;BCBCDE@B>BBDAHDDBBBBB?C?????><<8;77,3778817993737787$799<879?7;=:057'58961739:??:5:<455<<7;63333&3884:@@>><>@>>><<<<8:99;<78188808=<>@F::694::29///
@ATNG8:04480:06708
GATGGTAGCTATACGTATATCTATGTACTCATTCGTTTCGGAAGAGACAGGTACGTTAATAGTTAATAGCGTACTTCTTTTTCTTGCTTTCGTGGTATTCTTGCTAGTTACACTAGCCATCCTTACTGCGCTTCGATTGTGTGCGTACTGCTGCAATATTGTTAACGTGAGTCTTGTAAAACCTTCTTTTTACGTTTACTCTCGTGTTAAAAATCTGAATTCTTCTAGAGTTCCTGATCTTCTGGTCTACTACACTGTACTCTACCATCGACACTCCAAAGTCT
+
BBBC@BBBBAACCBCBCCCECCCBBBCCDDBB?CCCC>CC@B?BBBCDBB?BCCBB?B?BACC@B@CFDA@ACCC???@?@1?DACCBD=BBBD?CDD@BB=989BBA?BBBBBBCC?CAA<@;>@>>>;;=<@D@@<>>>A>@@@AAA@?A<=><>>?<AD=C<AA>@@>>>A<@@AAA5A<A:99999+9=<<=5=<:::=><<;07878(8:::=8=8=@=@???==>=A=@@@A@@8;;C====C>==@===?@@@AAAAA:?=@@BA<<9606919///
@ATNG8:04481:06730
GATGGTAGACACGTGTGCTCTCTCGTACTCATTCGTTTCGGAAGAGACAGGTACGTTAATAGTTAATAGCGTACTTCTTTTTCTTGCTTTCGTGGTATTCTTGCTAGTTACACTAGCCATCCTTACTGCGCTTCGATTGTGTGCGTACTGCTGCAATATTGTTAACGTGAGTCTTGTAAAACCTTCTTTTTACGTTTACTCTCGTGTTAAAAATCTGAATTCTTCTAGAGTTCCTGATCTTCTGGAGATATCATCAGCGAGCTACCATCGACACTCCAAAGTCT
+
99@C;CCCCCBCBCB@AADGBAABB;;;9E;;7;DFE>CC@D@C@@@CBB?BBBBB@B@BBCC?C?BBBBBBBBB@BBBBB1BB?BBAD>CC??=?A@<?A499?BAB?BBBBAABB?>?A:?<>>A???@@<@@@@<@@?=?A>>>@@@A>>>A:<;:5;=8=<???A@<;;B=???BB5C=C:;;;;;+;>>AC578D??>?=891////(.//.7275?A:???>?AA<A<AAA?>><?@@<??=A???@@A=?>A????AB<@@>==?>;;;<@D;@>;6
@ATNG8:04482:06747
GATGGTAGCTCTGCTCTGACTCTCGTACTCATTCGTTTCGGAAGAGACAGGTACGTTAATAGTTAATAGCGTACTTCTTTTTCTTGCTTTCGTGTTATTCTTGCTAGTTACACTAGCCATCCTTACTGCGCTTCTATTGTGTGCGTACTGCTGCAATATTGTTAACGTGAGTCTTGTAAAACCTTCTTTTTACGTTTACTCTCGTGTTAAAAATCTGAATTCTTCTAGAGTTCCTGATCTTCTGGATATGAGTGACTCGTGCTACCATCGACACTCCAAAGTCT
+
9:CD@CBBBBBCCBBBCBCCCCCCBBDDDCBB=BDDD=BC?C?CCCCCCC@CCCCCAD@CDCC?E>CCCCCDDCC@BBBBB2BB@CBBC=ABA;:8;D>BB:;;@CBBABCCCCCCC@CCC?B@CDBBBAAC@DDCC?B@@@CCCCCCBBBBBBB?BBD?CC?B?BCDEDDEEC@GCDDC<C@C<A@@@@0@CCCE?BBCCCCCCCC?CCCC5CBBBC@C@BC?BBCCCBB?C@BCAB@@=@AB>BCCCCBBBCBAABBCBCBAA>ABBBCCBBBD<>>7????
@ATNG8:04434:06798
GATGGTAGTGTCAGTGCGCGTCGTCCAGAAGATCAGGAACTCTAGAAGAATTCAGATTTTTTAACACGAGAGTAAACGTAAAAAAGAAGGTTTTACAAGACTCACGTTAACAATATTGCAGCAGTACGCACACAATCGAAGCGCAGTAAGGATGGCTAGTGTAACTAGCAAGAATACCACGAAAAGCTAGAAAAAAGAAGTACGCTATTAACTATTAACGTACCTGTCTCTTCCGAAACGAATGAGTACACATCGTCGTGTCGTGCTACCATCGACACTCCAAAAGTCT
+
AABC@CCD@@;CCAA<B<BBBACBC@CCC@CCBBBB?C?BBDCCBC@CC?A=@A@>==>=>'@;BBBBBBCCBBB9@>;;;;::%;C>B;@@@7@EE<DB>BCBDCC@C@BB>ABB=BBBBBBCCCCBBCCCCC@BBBB=??BBCC899;?BCC@CCCCBBBB?BBBBBC@BB?99:3999999+9@@@999999%::39AAA?:@??6:699BB=A>A@BBB?BA@@??=:=:=@@9?CC@BCCDCCCBBBAAAAB@@@:::CBBBBB?BB@@?AAA@@:?==2=999
@ATNG8:04439:06767
GATGGTAGCTCTGCTCTGACTCTCGTACTCATTCGTTTCGGAAGAGACAGGTACGTTAATAGTTAATAGCGTACTTCTTTTTCTTGCTTTCGTGGTATTCTTGCTAGTTACACTAGCCATCCTTACTGCTCTTCGATTGTGTGCGTACTGCTGCAATATTGTTAACGTGAGTCTTGTAAAAACCTTCTTTTTACGTTTTACTCTCGTGTTAAAAAATCTGAATTCTTCTAGAGTTCCTGATCTTCTGGTGTCTGATCTGTATCACTACCATCGACACTCCAAAGTCT
+
BBAA?BCCCCBBBCCBC@AACCBBCECCCBB@;@9995<C@I@DCCCCBB?BCDCCAC@BBBB=A?ADHDBBB>=2;;;;;*4?7;?AA<ACCCACHD@CB?A@BBCC@CDCCCBBC@DBB@B@CCCCCCCC@CBBB@CCBBBBBABDCCBBBAA>BBB@BC@C@CCCDCCCBB=B;:;:;*<=@=ABCCB,BA<;;<-;?CCCCBC>>599999$9?>@??@?BB?BCDDA@A>AACCBCDE>@@B?BBBBBBCBCBCCCCC@@@BB?ABCCBCBBBC>AA<AA@@
@ATNG8:04442:06770
GATGGTAGCGAGCGAGTGTGTATACCAGAAGATCAGGAACTCTAGAAGAATTCAGATTTTTAACACGAGAGTAAACGTAAAAAGAAGGTTTTACAAGACTCACGTTAACAATATTGCAGCAGTACGCACACAATCGAAGCGCAGTAAGGATGGCTAGTGTAACTAGCAAGAATACCACGAAAGCAAGAAAAAAGAAGTACGCTATTAACTATTAACGTACCTGTCTCTTCTGAAACGAATGAGTACGATGAGATCTCGTGTGCTACCATCGACACTCCAAAGTCT
+
55;;7<ABBBCDCBCCBCCCBB:;;8;BB@CBAB@@=A?BBDBDCD?AA=?<?A=;;??@1@?CCCCCCCCCBB=BB;;;;;.;C@DFCCC8BBFACCCCCCC;:9;@BB@BCCACBBBBBCCCB@@ABBCCAAAAC@CCCBBBBB>B@BBB@CDDDCDCC@BABBBBABB?BCC9::AAA9A??<?BAABB)BC?9:9ABBBCC?B?BBBB?B?A>CA@=@@@BA@@@CCBBE>CCC@CC@@@BBBBAAABBBB?@?BBBDCCCC?CB>==;::;=7=>1@;::
@ATNG8:04442:06774
GATGGTAGCTCTGCTCTGACTCTCGTCTCATTCGTTTCGGAAGAGACAGGTACGTTTAATAGTTAATAGCGTAACTTCTTTTTCTTTGCTTTCGTGGTATTCTTGCTAGTTACACTAGCCATCCTTACTGCGCTTCGATTGTGTGCGTACTGCTGCAATATTGTTAACGTGAGTCTTGTAAAACCTTCTTTTTACGTTTACTCTCGTGTTAAAAATCTGAATTCTTCTAGAGTTCCTGATCTTCTGGGCTGCGCTGATATGCGCTACCATCGACACTCCAAAGTCT
+
::>D?CCCA;66>BCCCCBBCBAA>@@@A?@;?>?C:AA=A=@@?@?BB?ABBA@@,:45>:>2:29@@;;95.59754444$4;>6;;<@6==9727//)/:)//66<>7<@??>>>D:>>?=A;A@@@@AAA<@@BB?CBB@@@BAA@@@BCAAB?<<;?BCAD@CBBB@999?;???DD4929459999$9999A069;;?9999949999(99955259==7900000>6<6<?????89:DH>BACDGBBCCBBBCCCCCCDACCBBCBBA;;6;B;A@@A
@ATNG8:04445:06780
GATGGTAGCGCGACGAGCGTAGACCCAGAAGATCAGGAACTCTAGAAGAATTCAGATTTTTAACACGAGAGTAAACGTAAAAAGAAGGTTTTACAAGACTCACGTTAACAATATTGCAGCAGTACGCACACAATCGAAGCGCAGTAAGGATGGCTAGTGTAACTAGCAAGAATACCACGAAAGCAAGAAAAAGAAGTACGCTATTAACTATTAACGTACCTGTCTCTTCCGAAACGAATGAGTACGATGAGATCTCGTGTGCTACCATCGACACTCCAAAGTCT
+
99BB:>CCCCB9;;EBBCCCCCA@@>AHG@EDCCBC>B?BBBBCCC@CC?C?BBBBBBBB2B?BBCDCCCDBBB:@?@AAAB2BC@DAEFC;CCDACCCCCCCCC?C?BB@C@A>ADBBBCCCDCCBCCCA@>AEDD>A@CBBAAB>C@CCC@BBBBBACB>BAAACB?BB?BCC>@?BBB=A@?;::999(:??ABBBC???C8:8;=DA1838=B@A>@@@?@AA@C@AAA=AFD?BAABBCCCCBCCBBA====AAAAAAAB<BA@>>>>>>?5::0?99:
@ATNG8:04457:06758
GATGGTAGACATATCGTACTCTCTGTACTCATTCGTTTCGGAAGAGACAGGTACGTTAATAGTTAATAGCGTACTTCTTTTTCTTGCTTTCGTTGGTATTCTTGCTAGTTACACTAGCCATCCTACTGCGCTTCGATTGTGTGCGTACTGCTGCAATATTGTTAACGTGAGTCTTGTAAAACCTTCTTTTTACGTTTACTCTCGTGTTAAAAATCTGAATTCTTCTAGAGTTCCTGATCTTCTGGGTGCGCTACAGTCTCTCTACCATCGACACTCCAAAGTCT
+
ABDD?BBCBBBBBBAA@CCDG@CCC>B@;@CB?CLEG><:<;?BBBCBCC@DCBBB?B?BBBB?A=979AAC@>=833333$3<3@@>=5=00(09>/0)77,39=;<>8=BBB>>?@<?BB7;;@@@=>>=<@>::8:==A?677C======?C=;;;<>><?;?AAAA;::<4;;>>>/?:>:>>EEE/=>=BK7;;>>>>>@@A8====.=;;;F=B=AB:>>AB==><@;???;;;666=>6///::9>>>@AA@>>=@??;;;;==?>?>>==@67733
@ATNG8:04458:06787
GATGGTAGCGAGCGAGTGTGTATACCAGAAGATCAGGAACTCTAGAAGAATTCAGATTTTTAACACGAGAGTAAACGTAAAAAGAAGGTTTTACAAGACTCACGTTAACAATATTGCAGCAGTACGCACACAATCGAAGCGCAGTAAGGATGGCTAGTGTAACTAGCAAGAATACCACGAAAGCAAGAAAAAAGAAGTACGCTATTAACTATTAACGTACCTGTCTCTTCCGAAACGAATGAGTACGATGAGATCTCGTGTGCTACCATCGACACTCCAAAGTCT
+
::<<>BDKBBBCBBBBBCCCBBB:;:;FD@BBCBBD=@=@BCCDCC?BA>A@BBCDDDII2D@CCCCCCCCCCC>BBBBCCC5BD@D?BBB7CDD@DCDECCB;;:;@BD@CBB@CCCBBBABAB@?@C@AA@CCCGBBBBBBB@@=A@EBC@CECCBCCD?BBCCCC?CC@BCE=@@@?=6???=?BBBBB)BB?:99?B?AAB?B>AAKG@A?BDKCA?ADA@@BBAM?CBC=CCC@BBBBBB???BCCCCBB??>BBA?>???<?BBB?>===>188-:???
@ATNG8:04465:06768
GATGGTAGTGTCATATGAGAGTGTGTACTCATTCGTTTCTGAAGAGACAGGTACGTTAATAGTTAATAGCGTACTTCTTTTTCTTGCTTTCGTGGTATTCTTGCTAGTTACACTAGCCATCCTTACTGCGCTTCGATTGTGTGCGTACTGCTGCAATATTGTTAACGTGAGTCTTGTAAAACCTTCTTTTTACGTTTACTCTCGTGTTAAAAATCTGAATTCTTCTAGAGTTCCTGATCTTCTGGTCTACTACACTGTACTCTACATCGACACTCCAAAGTCT
+
::<<:>====<<<<;;;<?AABBBBB;;;D;905::;4==<<8==;;;>?466999.4.49>>8=5>;>@@ABAC=@@CCA0BB969BB9@A9:19:@;59259B?@@49::9>>AA-00>+0)0:::?@@A=A?;:2::9;@AC:999BAAB@A7;@B=@A>B?BB@AA>@@?47:999*4:<:8<<><,<=9:9-99:9=>999@.9555$55544059>B?ABBC???4:6:>=000*/0/)/99::;;<<;;:>>9995596=>A?@@@99299,9@@A
@ATNG8:04467:06758
GATGGTAGTCTCAGATAGTCTATAGTACTCATTCGTTTCGGAAGAGACAGGTACGTTAATAGTTAATAGCGTACTTCTTTTTCTTGCTTTCGTGGTATTCTTGCTAGTTACACTAGCCATCCTTACTGCGCTTCGATTGTGTGCGTACTGCTGCAATATTGTTAACGTGAGTCTTGTAAAACCTTCTTTTTACGTTTACTCTCGTGTTAAAAATCTGAATTCTTCTAGAGTTCCTGATCTTCTGGTCTACTACACTGTACTCTACCATCGACACTCCAAAGTCT
+
;@@A?BBBBCEEDCBBBBBCCFFBBCBBBBBB@BCCJ>BB?B@DDFHICC?@@C@@<@<?>;0-0,0/:::<=5545?@@A2CE?A@EE?CCBB=B9;5;C5;;;BAB>BBCBAB@@=@BC?B?CDGCBBBB@CDDD@CCBBBAB@@AAAAA@@B>@AA@CC=@=@@@>@BBBD@B@@@@0==@<AAFDD0@99::.99??ACCBAD4;:;:*99:@B@B@CC?@@BA>?>9@<;;:AAB<@@B?BBBDCCBCCCCCCDDFCCBB?B@@@AAABBB@CD@AAAA
@ATNG8:04468:06787
GATGGTAGATATATGCTCGCTCTACCAGAAGATCAGGAACTCTAGAAGAATTCAGATTTTTAACACGAGAGTAAACGTAAAAAGAAGGTTTTACAAGACTCACGTTAACAATATTGCAGCAGTACGCACACAATCGAAGCGCAGTAAGGATGGCTAGTGTAACTAGCAAGAATACCACGAAAGCAAGAAAAAAGAAGTACGCTATTAACTATTAACGTACCTGTCTCTTCCGAAACGAATGAGTACTATAGACTATCTGAGACTACCATCGACACTCCAAAAGTCT
+
<<<<?B;66::9<566<>>>C>@;;8<<=15595445:59888443-347;7:8888888'86;<=444>:::=5;:===;;)4;545>:<0@@B?AAABBAA:;2;<@@=A@?<;>=<BBB=@999999BB=>>9:3:44/:9//+/5;/946=?<?@@A>@>>599>BB?:::43333;.733,333333#3;1733333//-(-(-555(-(-377728:::;;;8<555?8?<<9<:::?>==?887?@?>>?BAA>>>@@<=BBBB==<>=>/899*00--
@ATNG8:04473:06757
GATGGTAGACATATCGTACTCTCTGGTACTCATTCGTTTCGGAAGAGACAGGTACGTTAATAGTTAATAGCGTACTTCTTTTTCTTGCTTTCGTGGTATTCTTGCTAGTTACACTAGCCATCCTTACTGCGCTTCGATTGTGTGCGTACTGCTGCAATATTGTTAACGTGAGTCTTGTAAAACCTTCTTTTTACGTTTACTCTCGTGTTAAAAATCTGAATTCTTCTAGAGTCCTGTCTTCTGGGTGCGCTACAGTCTCTCTACCATCGACACTCCAAAGTCT
+
A@AC?CCBABBCCCCCCBBAAABBC?CDBCC@@>@BCC=BD@D?BACCC@A=??A?A?B?BBCC?B>AACBBBB:A<::;<=+=A;A??<.;8934?>>;?A>>>?AAB<??BBA;9<:AAA=A9>>AAAAAA<AAAA;@@@@@@?AABACA>=?D<?@?<AA<A<@@@@@??@A=BA?@@5A>D877665(6=<=>9>@@===A<==;>AAA/AA@@@<@=BB<>>>C@A@A:=>BAA:99;;6///=<@@@@@===>>DA::6:::8>@@B=<9=D9A:;:
@ATNG8:04474:06783
GATGGTAGATACTCGCTGATACACCCAGAAGATCAGGAACTCTAGAAGAATTCAGATTTTTAACACGAGAGTAAACGTAAAAAGAAGGTTTTACAAGACTCACGTTAACAATATTGCAGCAGTACGCACACAATCGAAGCGCAGTAAGGATGGCTAGTGTAACTAGCAAGAATACCACGAAAGCAAGAAAAAGAAGTACGCTATTAACTATTAACGTACCTGTCTCTTCCGAAACGAATGAGTACGAGAGAGCACACGTGTCTACCATCGACACTCCAAAGTCT
+
AA>@:99944499:9556<<=@BDD=:66:=;<<55058?>>A?>A<9888>BBBB;ACC1C577:???A?777)739:>>>+<<9<<@@@2>>@BBBDCCC@;;698;=5??@:>???@@;@BA;;9@BBB?@@@B8;;BCDCAA=A6::?;?AC>??@?9???BBC?A@<???8><777)8<=9?AAAA3AC???>AA@9:::>8>@??;?:98=00+0>>;@@@<?6788*887/7<<>?;=??88733389988;877232/5855552225+22'5957
@ATNG8:04480:06762
GATGGTAGTGTCATATGAGAGTGTGTACTCATTCGTTTCGGAAGAGACAGGTACGTTAATAGTTAATAGCGTACTTCTTTTTCTTGTCTTTCTGTGGTATTCTTGCTAGTTACACTAGCCATCCTTACTGCGCTTCGATTGTGTGCGTACTGCTGCAATATTGTTAACGTGAGTCTTGTAAAACCTTCTTTTTACGTTTACTCTCGTGTTAAAAATCTGAATTCTTCTAGAGTTCCTGATCTTCTGGATAGCGACGCGATATACTACCATCGACACTCCAAAGTCT
+
////)//9C:;;;;;;<?;;@<;;;;;;<<::7:==>5<<8=7;;<?>>>8><6667<7<:99.5.599556<=?7<<==<(<?5665;;35//:9)0//6::6::8::=<??@DCCAA:;;B@H@CCCCBCCGABBBB:;;BBBBBBCCCCCCD;;:<BB?BF@C@CBCBCCCBB?ABBBB:B?B<;;;;;*;ABBC;A@A@DBCBBA5;;;;*;AB;;9;?BB@BAAAAAA8;8;BACBB@BCC@DCDBB;;;BBCCCGIHCCCDABCBCCDCBBB@CC>JICC
@ATNG8:04480:06784
GATGGTAGCGCGACGAGCGTAGACCCAGAAGATCAGGAACTCTAGAGAATTCAGATTTTTAACACGAGAGTAAACGTAAAAAGAAGGTTTTACAAGACTCACGTTAACAATATTGCAGCAGTACGCACACAATCGAAGCGCAGTAAGGATGGCTAGTGTAACTAGCAAGAATACCACGAAAGCAAGAAAAAAGAAGTACGCTATTAACTATTAACGTACCTGTCTCTTCCGAAACGAATGAGTACCTCTCAGACGCTCGTCCTACCATCGACACTCCAAAGTCT
+
55559==;<9///:///666><<<>4;;;6;<;;;?:=8<:;00/0//)/)/;334;::):488=88;0////(///////$/929.555&5;;5;;;;;=?>>9<>@D@ACB?BBBBBBCCBAA@CB@@?<9;9@;>B@>@?AC=B?@A@?BBD:;9A@??>;;0/)/;6///(33333(3883333333#3;6;<8=:62525746655/5289>>>9;;:::<=9=9=>=7=43.3==;;;?<888>>>?=<<<A9772:;<8:77775=>9>;CC9;>;=
@ATNG8:04481:06794
GATGGTAGATACTCGCTGATACACCCAGAAGATCAGGAACTCTAGAAGAATTCAGATTTTTAACACGAGAGTAAACGTAAAAAGAAGGTTTTACAAGACTCACGTTAACAATATTGCAGCAGTACGCACACAATCGAAGCGCAGTAAGGATGGCTAGTGTAACTAGCAAGAATACCAGAAAGCAAGAAAAAGAAGTACGCTATTAACTATTAACGTACCTGTCTCTTCCGAAACGAATGAGTACGAGAGAGCACACGTGTCTACCATCGACACTCCAAAGTCT
+
CCCC?DCCBCCCBBBBCCCCCCCCC>CBC@BCCCBB@C?BBCCDBC?BB?B@CCA@@@@@2??BBBBBBCBBBC>BA@@@@@1@G=B<@@@9ACCAGCCCBBC;:8:?BB@CCC@CCCDCCCCCCCCCCCCC?AACD?CABBCC>>9@=A@A>BCCBBCCDACBADBB?BC?BA@<@CCC>CCC>:;;;;);A>AACBBBBBA>A8::@@9?:=>A@@=@B???BB@C@CCC:@@D@BBBBBCBBACCBBBC=>>BBCC997>949<<;9;:;;B=AE;C=;;
@ATNG8:04483:06787
GATGGTAGACACGTGTGCTCTCTCGTACTCATTCGTTTCGGAAGAGACAGGTACGTTAATAGTTAATAGCGTACTTCTTTTTCTTGCTTTCGTGGTATTCTTGCTAGTTACACTAGCCATCCTTACTACGCTTCGATTGTGTGCGTACTGCTGCAATATTGTTAACGTGAGTCTTGTAAAACCTTCTTTTTACGTTTACTCTCGTGTTAAAAATCTGAATTCTTCTAGAGTTCCTGATCTTCTGGGTGTATCAGCGAGTATCTACCATCGACACTCCAAAGTCT
+
--5506==BBBB@==966;?><ABCCA@;?;;6;@BC>CC@C?CDDCD;;9<BABB<@<@A@@=A>BBCBBBBCB@BA@AA1748BBBC=BBBA;:888<=8;994:?6B@@:::BC@;=<:>8>B@;;;;;4;;::7<888=<??>>>===A;;5888<?@<@=@CA;888@?::;;<=-:3;8=AEDD/@@@@A:@???CA?>;;5;>>>/>;;9<4<6<?;>???8::;><AA<=;;579::1///==<77;;====>>?==:=?>>:;:>>>5;;3;;;;
@ATNG8:04437:06842
GATGGTAGCATCATGCATATCTCACCAGAAGATCAGGAACTCTAGAAGAATTCAGATTTTTAACACGAGAGTAAACGTAAAAAGAAGGTTTTACAAGACTCACGTTAACAATATTGCAGCAGTACGCACACAATCGAAGCGCAGTAAGGATGGCTAGTGTAACTAGCAAGAATACCACGAAAGCAAGAAAAAAGAAGTACGCTATTAACTATTAACGTACCTGTCTCTTCCGAAACGAATGAGTACTGCGTCTCACTCTCGCCTACCATCGACACTCCAAAGTCT
+
BCGE?BABCABBCCD@AADCDCBBC@CCD?CCCCCC@B?CBCDDDD?AA?B@CCBBBBBB1B@BBBBBCCC@@@8>???@@A0AB=A=BBB:BDFADABAFGGBA=B@DE@CBB?BCCCCCCDBBACCCCCC?BBCC?AACBBBBB?B?BBB@CCCBBCCD>AABBBB?BC@BBB?AA???8=>>;999999%9@;@=>?BBBA@:=:99AA2;7;ABBB@ACAAABA>A?AAA=BCB@CBEBCABBBBBBB@@@??CBBCC?BBB?CFBCBBBBBB<??8?:::
@ATNG8:04444:06811
GATGGTAGACATATCGTACTCTCTGTACTCATTCGTTTCGGAAGAGACAGGTACGTTAATAGTTAATAGCGTACTTCTTTTTCTTGCTTTCGTGGTATTCTTGCTAGTTACACTAGCCATCCTTACTGCGCTTCGATTGTGTGCGTACTGCTGCAATATTGTTAACGTGAGTCTTGTAAAACCTTCTTTTTACGTTTACTCTCGTGTTAAAAATCTGAATTCTTCTAGAGTTCCTGATCTTCTGGTGTCGTTTATCATGTACTACCATCGACACTCCAAAGTCT
+
CCCC?BBBBBCCCCCCCCDCCCBBBCCCCCCBACBBB>BC@C@BCCCBAA?BBBBB>B>BBBB>@ACCBBBBB=B>BB<<<+;A6BAA@:@????BBB>AA>???CBB?BBBB?>=>;AAA<A;@@??>>>?<@@AA;@@AA>>=@@@DAA??>A=???<@@;@<AAAAAAA@@<???@@5@=A988666(8>:9;3;=<:;;A>>><A@@A/@A@@@<@<@@;@AAA===<@<??AAAA:??A<@@@A>>>9>@@A@???@@@A8<<<<>>>A8888A7?:::
@ATNG8:04444:06815
GATGGTAGATACTCGCTGATACACCCAGAAGATCAGGAACTCTAGAAGAATTCAGATTTTTAACACGAGAGTAAACTGTTAAAAAAGATGGTTTTACAAGACTTCACGTTTAACAATATTGCAGCAGTACGCACACAATCGAAGCGCAGTAAGGATGGCTAGTGTAACTAGCAAGAATACCACGAAATGCAAGAAAAAAGAAGTACGCATATTAACTATTAACGTACCTGTCTCTTCCGAAACGAATGAGTACACATCGTCGTGTCGTGCTACCATCGACACTCCAAAGTCT
+
>CBB@B==;96:;556===;;655:19994;599>?4905<;;<==8==9;7;?333777'713336666///;166//(/8888$83336;==1<::(////(/:99:=18,331333.3==7<5559;:::<<<<=BB@@<@CCABB@@=A?BBB@B;;9@????==BBBB?AA=@AA=;:=>>*//894------#-94///-7///66166=:?;7<555???9?==>?=<:=8=<>8=0/(//..55677782226><@B::9@?A>>=?BCCDAAAAC@DD=BBAA
@ATNG8:04447:06811
GATGGTAGCGCATATCAGCGCAGCCCAGAAGATCAGGAACTCTAGAAGAATTCAGATTTTTAACGCGAGAGTAAACGTAAAAAGAAGGTTTTACAAGACTCACTTTAACAATATTGCAGCAGTACGCACACAATCGAAGCGCAGTAAGGATGGCTAGTGTAACTAGCAAGAATACCACGAAAGCAAGAAAAAGAAGTACGCTATTAACTATTAACGTACCTGTCTCTTCCGAAACGAATGAGTACTGCGTCTCACTCTCGCCTACCATCGACACTCCAAAGTCT
+
@@AB?B@?ADCCCCCDABA@@@@BB<BB@=;;;==@;@;?BC;;;C@BB?BADCCAAA@@*;7;BBCCCCCCEJ?GCAAAAA0@@;@9@@@7@@@<ACCCBBBCC=B@CC@BBB@DBBBBBBBCCCCCABBC?A@@C@CCA@BBBB<>=?BB?BCBBB????BBBBBC?CC>AAC>@@788+9==8;??=A.7:09>@=>?@@@6;6;;;;=A=ABB@@<>>>=;::8=:;;;3:BB?CCBABBBBAAABBBBABBC@@@B=@=>;>>AB>>>>>D<AA6>??@
@ATNG8:04460:06825
GATGGTAGCGCACACATAGATACAGTACTCATTCGTTTCGGAAGAGACAGGTACGTTAATAGTTAATAGCGTAACTTCTTTTTTCTTTGCTTTCGTGGTATTCTTGCTAGTTACACTAGCCATCCTTACTGCGCTTCGATTGTGTGCGTACTGCTGCAATATTGTTAACGTGAGTCTTGTAAAACCTTCTTTTTACGTTTACTCTCGTGTTAAAAATCTGAATTCTTCTAGAGTTCCTGATCTTCTGGGATGTGTGCGCAGTGCCTACCATCGACACTCCAAAGTCT
+
B@AA>B>>?@9:;ABCDFFCBBBBBBBBBA@@<@BAC=@A=@=@CBBBCE>B@955.559@::.5.555////)/;4//////#///(4::=4;;>>4=0/+/;*//;><A@CCCCCCCC?BAC6;6;CBBA@00-0>@@<BDBAAABBBCCCCBCCFA;;;ADG@E@CCCCBBDCD@C;;;;.;>B=AABBB0ABCCC=C;;;BBA@==2:9::*;@?BB@B@CCACCBAA@A=@=@CCCBB@BBDB=C<;<BCCBB;;;A@B=@@@=@AAA@@@AA@<@@;@CAA
@ATNG8:04461:06815
GATGGTAGCAGACGTGACAGATCGCCAGAAGATCAGGAACTCTAGAAGAATTCAGATTTTTAACACGAGAGTAAACGTAAAAAGATGGTTTTACAAGACTCACGTTAACAATATTGCAGCAGTACGCACACAATCGAAGCGCAGTAAGGATGGCTAGTGTAACTAGCAAGAATACTACGAAAGCAAGAAAAAGAAGTACGCTATTAACTATTAACGTACCTGTCTCTTCCGAAACGAATGAGTACGATGAGAGAGCTCTCTCTACCATCGACACTCCAAAGTCT
+
CCCD?BBBA<;5==5;9BCBBCBBB?BBB?CBBB@@=@?@@ECCDC?AB@CAAAA?????1??BBCBBBBEBBA9==;;;;;*;AA@4;:;4;CCACDCCBBCCCAC@DD?AAE>@ACDECBBCDCCBBBCA=@@;;7<@BBBB@A=@?D;;;<CBBFCCC?BDCCCC?AB?BBA999@A@;@BB?ACDDD2AA>ADDDCFA;;6:5;;@A1818>A;;8;B::9>??B?BCD>CCC?BBBBBBDAB999BBABBBA==>=;:9=<A=:88;<9655;=1<///
@ATNG8:04474:06800
GATGGTAGGCGTGTGAGAGTCTGCCCAGAAGATCAGGAACTCTAGAAGAATTCAGATTTTTAACACGAGAGTAAACGTAAAAAGAAGGTTTTACAAGACTCACGTTAACAATATTTGCAGCAGTACGCACACAATCGAAGCGCAGTAAGGATGGCTAGTGTAACTAGCAAGAATACCATGAAAGCAAGAAAAAGAAGTACGCTATTAACTATTAACGTACCTGTCTCTTCCGAAACGAATGAGTACGATGAGAGAGCTCTCTCTACCATCGACACTCCAAAGTCT
+
A@CC?CCC?BBCDEFCBBCB;;:C?6BCD99:ACA@=A=A@CA@@B@AA?B?BCC@@???,?:@BC::9CCAAA;@>99999(9<5;9=>@6@=?:>><=?C878=@?A?<;576'26969AAA>>>>C>>>@<???B=A;;;??==:>=AAC@BBBBBBBB?BBBA@@=AA=AAB>ABBBB=B??;?@@@@2@B?B??@BBAAB>A>AB@@=?:=;;;;50/0:5876A:58807A?;@A@=777<<<BBBBB>>@;;;>@@@AA=;;;B888?::5:E:A>>:
@ATNG8:04476:06833
GATGGTAGAGAGAGCTCTCTCATCGTACTCATTCGTTTCGGAAGAGACAGGTACGTTAATTAGTTAATAGCGTACTTCTTTTTCTTGCTTTCGTGGTATTCTTGCTAGTTACACTAGCCATCCTTACTGCGCTTCGATTGTGTGCGTACTGCTGCAATATTGTTAACGTGAGTCTTGTAAAACCTTCTTTTTACGTTTACTCTCGTGTTAAAAATCTGAATTCTTCTAGAGTTCCTGATCTTCTGGATACACTCATGTGCACCTACCATGACACTCCAAAGTCT
+
;<CD@DBBCC@@@ACAAA>@?>9655<<<?>C:AC@C4<<7@7=@=?9:4.55///3<+0)///)/;=?ABB??>D?98999$3349>?@3?<<=9==A??A3799;;?;BBBABBAA=@==8=7====;9996;;::4:;==>==;;;@>=;;;=5;:=7<<1806:;:;>?>>6:;>??2>:@5:;:::*:<=>=5===<;;;;@@=====,=///76;5=>=@@@BBBB<@<@;;;?A8=::5;;;;==?A===;:;;A=A@@<?>999:89:68718;;-
@ATNG8:04476:06842
GATGGTAGATACTCGCTGATACACCCAGAAGATCAGGAACTCTAGAAGAATTCAGATTTTTAACACGAGAGTAAACGTAAAAAGAAGGTTTTACAAGACTCACGTTAACAATATTGCAGCAGTACGCACACAATCGAAGCGCAGTAAGGATGGCTAGTGTAACTAGCAAGAATACCACGAAAGCAAGAAAAAGAAGTACGCTATTAACTATTAACGTACCTGTCTCTTCCGAAACGAATGAGTACACATCGTCGTGTCGTGCTACCATCGACACTCCAAAGTCT
+
BBCC@CCBBBCCCBBBCCCCCCCCD>BBB@CCCCCC@C?AACCBCC?BB?C?BBCBBBBB3B?BBBABDBB>>>7<?:;;;;*;?<=4::;4:CCACBCFDDC:99;?BD@BBC@CBACBCCCCCCCCCBBC?AABB?BBBCBBCB>B?C?@>@CDCCCBA?AAACCC?BB??@?;????>8?BB?BCDCC2CC?CBBBCCB@@;?;?@CH;><>@A@@<@@;::AA@C?CCD>BAB?BBABBDCCCCBAA?????999?BBB??=?AAAAAAAAA=@>8>99:
@ATNG8:04477:06837
GATGGTAGCTCACGTACGTCACACGTACTCATTCGTTTCGGAGAGACAGGTACGTTAATAGTTAATAGCGTACTTCTTTTTCTTGCTTTCGTGGTATTCTTGCTAGTTACACTAGCCATCCTTACTGCGCTTCGATTGTGTGCGTACTGCTGCAATATTGTTAACGTGAGTCTTGTAAAACCTTCTTTTTACGTTTACTCTCGTGTTAAAAATCTTGAATTCTTCTAGAGTTCCTGATCTTCTGGTCTACTACACTGTACTCTACCATCGACACTCCAAAGTCT
+
<::?=?@BB95/://////:<@@BCBBBCCCB?BABB8;;ACCAA@CBA?BB@@@?A?BBBB@B@CCBBAAA??>?CCDF3CB>A@DD>D@???AA@?@A8::BA9:49>>?@ABB>ABB@B=CF?;:///9@::96>>@@@???B>?>A?;;;:===;>@=@<A@>>>AA@@<==?==.<5=8<<>>>/=>>>>9>BBB888===8==<<)788.8<6<;AB;B><>@>A<?;?AA@>@///:9=@=AAB????A??>>>@@>949;96---3334=@6@@>;
@ATNG8:04436:06880
GATGGTAGAGTACAGTGTAGTAGACCAGAAGATCAGGAACTCTAGAAGAATTCAGATTTTTAACACGAGAGTAAACGTAAAAAGAAGGTTTTACAAGACTCACGTTAACAATATTGCAGCAGTACGCACACAATCGAAGCGCAGTAAGGATGGCTAGTGTAACTAGCAAGAATACCACGAAAGCAAGAAAAAAGAAGTACGCTATTAACTATTAACGTACCTGTCTCTTCCGAAACGAATGAGTACACATCGTCGTGTCGTGCTACCATCGACACTCCAAAGTCT
+
AACC@CDCCBBBCCCCCBBBDEDCB?BBF@CBBBBA>A?BBBCCCC?AA=A@A>>77777)8>>ABBBBCC?><3;=9;;;;*;A=A5;;;6;BBBFGGCBBB;94;@AA>BCEAFCBBBCCCCCCCECC@@>@CBB@BCCCCCAA>BAG@@>@CCDCDCB?AACBBB@BB@AAA=??BBB=D>=9998888%8>;@98:BB@?A:=:<;?>1818CB@@>@A@??AB@B?AAD>CBB?BBBBBBBAAA99:9::AA999@@>@::4:A???AAAAA>A@;@:::
@ATNG8:04441:06881
GATGGTAGACACGTGTGCTCTCTCGTACTCATTCGTTTCGGAAGATGACCAGGTACGTTAATAGTTAATGAGCGTACTTCTTTTTCTGCTTCGTGGTATTCTTGCTAGTTACACTAGCCATCCTTACTGCGCTCGATTGTGTGCGTACTGCTGCAATATTGTTAACGTGAGTCTTGTAAAACCTTCTTTTTACGTTTACTCTCGTGTTAAAAATCTGAATTCTTCTAGAGTTCCTGATCTTCTGGGTCTCTCTCTCACGCACTACCATCGACACTCCAAAGTCT
+
:444.45CBCDEDCC;999<<566<<<<C<<:?;;;@:>@=@7<655:9055065<;;5:054::5:084/677///;8:=:99)-////)/:=A>AA;688)----5506;;;==BB>=89:=8795657//.555.3599>>>A556>A;:;B=@??;>=5:29?<>=>><>496555&57=477999+:<==>1:66/////<;1:977(5::996:6:A3;;==7775:5888899,225807878...77<>858==>>>>A===>==@@@,//+/777
@ATNG8:04449:06892
GATGGTAGACATATCGTACTCTCTGTACTCATTCGTTTCGGAAGAGACAGGTACGTTAATAGTTAATAGCGTACTTCTTTTTCTTGCTTTCGTGGTATTCTTGCTAGTTACACTAGCCATCCTTACTGCGCTTCGATTGTGTGCGTACTGCTGCAATATTGTTAACGTGAGTCTTGTAAAACCTTCTTTTTACGTTTACTCTCGTGTTAAAAATCTGAATTCTTCTAGAGTTCCTGATCTTCTGGTGTCGTCTATCATGTACTACATCGACACTCCAAGTCT
+
BB@A?ABCBBCDBBBBBBBBAA<<@?===;;;5>?@<3:>;@8AABBCCC@BBAAA?A>CB>><>887CBBBC?>9<;77;'7;6AB@A8@000;@>>9@A:><@?=?:?AA?;;>><@AA<@=ABBAA@@@=>>>=6:9@@;;;BAAA>>>@@A7:;;<?A=A;??@@AA@A@=@>=>>3<8=988888(78<>;4;;=;::;8787=:<:.8@@@A=B=??;@A@@>;;7;<AA@@@@7;;C<@@@AA>>>@A@?===A>=///@>===9<66+/*/<<<
@ATNG8:04460:06879
GATGGTAGATACTCGCTGATACACCAGAAGATCAGGAACCTCTAGAAGAATTCAGATTTTTAACACGAGAGTAAACGTAAAAAGAAGGTTTTACAAGACTCACGTTAACAATATTGCAGCAGTACGCACACAATCGAAGCGCAGTAAGGATGGCTAGTGTAACTAGCAAGAATACCACGAAAGCAAGGAAAAGAAGTACGCTATTAACTATTAACGTACCTGTCTCTTCCGAAACGAATGAGTACTACTCTCAGAGACACACTACCATCGACACTCCAAAGTCT
+
<<<<?BA@@@A@<;;566;;<HDIGEDFA;;9<::39393445;;B9==9B8888<;<<<,<6>>:;:=99373(339:999'9=89.999&5<<??AAA@BBAB>B@BB@CCC?BCDDDCBCCECBBBCCC?CCCD@BBBBBCBB<@<@??;@B@AABBB@CBBBBC@BB@BCB?ABA@@9?9949?ECF;CC>AABBBBCAA;>7;;=@1818@B;;8;ABBCCB@C@CCC;BBC?CCBBBCBBBBAA@AABBBBBBB@>>>D=D>>>>>?==>188):???
@ATNG8:04461:06860
GATGGTAGCACGAGTCACTCATATCCAGAAGATCAGGAACTCTAGAAGAATTCAGATTTTTAACACGAGAGTAAACGTAAAAAGAAGGTTTTACAAGACCCACGTTAACAATATTGCAGCAGTACGCACACAATCGAAGCGCAGTAAGGATGGCTAGTGTAACTAGCAAGAATACCACGAAAGCAAGAAAAAGAAGTACGCTATTAACTATTAACGTACCTGTCTCTTCCGAAACGAATGAGTACGTGTGCGACGTGTCTCCTACCATCGACACTCCAAAGTCT
+
CFDC@DCCBCCF=BBBBBBAAABCCHBBB?CBCA996;7;CBBBBD@CC@C@CAB;::::):>BABACBBDAAB=AAAAABA,AA5;4;:;-:::49;:;.;@;;7:@CD@CCC@BBCBBBBABCCCBAAAA>@ABA=AA@@@BBGAE?BAB?BBBBCBCC@CBBBBC?CC@CCC?BABBC;@A@9=????/9:49BCBBBBBB>A>ABBB?B@@@B=><>AAA@@A?>;>BA9ABC@BBCBBCBCCBBBBBA;::@:::B@CBB?BDDBBBBBAD?BB=BAAA
@ATNG8:04463:06894
GATGGTAGCGCGACGAGCGTAGACCCAGAAGATCAGGAACTCTAGAAGAATTCAGATTTTTAACACGAGAGTAAACGTAAAAAGAAGGTTTTACAAGACTCACGTTAACAATATTGCAGCAGTACGCACACAATCGAAGCGCAGTAAGGATGGCTAGTGTAACTAGCAAGAATACCACGAAAGCAAGAAAAAAGAAGTACGCTATTAACTATTAACGTACCTGTCTCTTCCGAAACGAATGAGTACTATGTAGAGCTCTATACTACCATCGACACTCCAAAGTCT
+
CCCC?BCDE@ABBCBCBCCCGBBBB>BBEACEDF@@>@?BBCCCCC?BB?B?BBBBBBCB3B?BBBBDBAA877.7??ABBB0B@<>49::-:AB?BDCBCCHBA>B@CC@BBC?CCCCDDDECCCCCBBBC?BBAB>A@CBBB@@>B@CBB@BBBCCCCC?AACCBB@BB>???=@@???8?>>;>>==<?'??>A98:C@>>B1815:>@.938CBAA?BBAAADB?B?BCC>BBB?BBBBBCCBAACBBBB?@>>>???????:=>=====>>>188-:>??
@ATNG8:04472:06891
GATGGTAGGACGAGCGTCTGAGAGGTACTCATTCGTTTCGGAAGAGACAGGTACGTTTAATAGTTAATAGCGTAACTTCTTTTTCTTTGCTTTCGTGGTATTCTTGCTAGTTACACTAGCCATCCTTACTGCGCTTCGATTGTGTGCGTACTGCTGCAATATTGTTAACGTGAGTCTTGTAAAAACCTTCTTTTTACGTTTACTCTCGTGTTAAAAATCTGAATTCTTCTAGAGTTCCTGATCTTCTGGATACACTCATGTGCACCTACCATCGACACTCCAAAGTCT
+
CBDDAD@@=555;;@@@@>@ABAB>?>=><>;6;@<<7==:B@?????@B=@@B;<<,;49@@>2:29>;;;99.9@9@@=<<(555)4;;;1<<@==@9:46A49;BBCG@BBBBBBBC?BBB>A>BB@@BBBC>@ABB@CBBBBBBBCABBBBFDE@BAA>@B?B@EBBCBBBAA=@;;;;;*<>F5;;;;:*;BDDD;:;AAAA@BBB?BGGD+CBB@@<@>BB@BBB;;;C>@=@DBBBC;;;H@CCCAAACBBCDBBB@@>@BB@C:;:@@?AAA3;;0;;;;
@ATNG8:04440:06942
GATGGTAGTGTCATATGAGAGTGTGTACTCATTCGTTTCGGAATAGACAGGTACGTTAATAGTTAATATCGTACTTCTTTTTTCTTGCTTTCGTGGTATTCTTGCTAGTTACACTAGCCATCCTTACTGCGCTTCGATTGTGTGCGTACTGCTGCAATATTGTTAACGTGAGTCTTGTAAAACCTTCTTTTTACGTTTACTCTCGCGTTAAAAATCTGAATTCTTCTAGAGTTCCTGATCTTCTGGGTCTCTCTCTCACGCACTACCATCGACACTCCAAAGTCT
+
ABBD@CCBBBB=CCB;;;B@BBBBBBBCBCAA>A??@;@A>A?BBAAACG@CCC;;69;?@?D@DADBBCF;;;@;:9::::#44.4:<@6;;;<7:55.50*/00//94=<?;969;166?=<7A@?>AB<;4;BA@;@@;;;:AA@@?@BBBBB<@?@<A=:B?CBCBBA@@A=@@@AA7>;>=9::99':>@BD<B==00/<<<><>>>>+66599.5.597<::///<8=699>=540545<4;9;<;969>>@@965<<<<;@@@996;;?B?BD<?@99
@ATNG8:04445:06949
GATGGTAGTAGTACACTAGTCATACCAGAAGATCAGGAACTCTAGAAGAATTCAGATTTTTAACACGAGAGTAAACGTAAAAAGAAGGTTTTACAAGACTCACGTTAACAATATTGCAGCAGTACGCACACAATCGAAGCGCAGTAAGGATGGCTAGTGTAACTAGCAAGAATACCACGAAAGCAAGAAAAAGAAGTACGCTATTAACTATTAACGTACCTGTCTCTTCCGAAACGAATGAGTACGTGTGACGTACGTGAGCTACCATCGACACTCCAAAGTCT
+
ABAE@CCCCBBA@<@DGCCCHBBBC?BBB?BBBCAB>B?BBBCC@A?@FAE@CBA?@?@?0@?BCCCCDCBB@A<CCCCDDE5@@;@=ABB9CBC@CCHCCCCBC@C@BA?ADDADBBBBCCCCBGCBBBAB<@@@@<@@AAAA??<@@CBC?BBCCCCCC?BBBBBB@BB?BBB?BA???8?>>;?>>@@2AC@CBBBBB>??1638>@@1818>A;;6;A:::@A=A?ABA9@9939AA??@BBBFEBBBADCCEA@??????;?A@@????AD5::0?999
@ATNG8:04447:06906
GATGGTAGTGATACAGATCAGACACCAGAAGATCAGGAACTCTAGAAGAATTCAGATTTTTAACACGAGAGTAAACGTAAAAAGAAGGTTTTACAAGACTCACGTTAACAATATTGCTGCAGTACGCACACAATCGAAGCGCAGTAAGGATGGCTAGTGTAACTAGCAAGAATACCACGAAAAGCAAGAAAAGAAGTACGTTATTAACTATTAACGTACCTGTCTCTTCCGAAACGAATGAGTACGTGTGCGACGTGTCTCCTACCATCGACACTCCAAAGTCT
+
@@BC@DCBBDBBBCBCCCEDCCCDD=BBD@DBBBBC@B?CCCCCCC@BB?BACAA::888)98?@ABDBBB?>>5<=::;;;*;@>?5;;;&9@==CCCCFDHCC?C?BB@BBEACCCBBCCCCCCCC??>B?BDCC?BACBCBAA=A?BBB?BBBBCBAA>ACBBBD@@?=@BB<@?9887&33313333&33.3;??BB=BC>A>ABBB<;8<@@BB<@:;;;;;;?;?BE:???;?BFB???@@B>>>@@@>>>>AAA<@@@9>>>>;<;>>>:>>3;678
@ATNG8:04447:06917
GATGGTAGTGTGTCTCTGAGAGTAGTACTCATTCGTTTCGGAAGAGACAGGTACGTTAATAGTTAATAGCGTACTTCTTTTTCTTGCTTTCGTGGTATTCTTGCTAGTTACACTAGCCATCCTTACTGCGCTTCGATTGTGTGCGTACTGCTGCAATATTGTTAACGTGAGTCTTGTAAAACCTTCTTTTTACGTTTACTCTCGTGTTAAAAATCTGAATTCTTCTAGAGTTCCTGATCTTCTGGTAGAGCGTGCATATATCTACCATCGACACTCCAAAGTCT
+
4444.44/99///7///555555559<<;;:=39333(44.43:<===<<8<ABBCACACCCC@C@CCAAACCGG?::9::*:B?DCCC?CCBB@BBF@CD?BBABBCAHCCCCDCBABCC>B>CCCBBBBB@BBDC@CCCCCCCCCCCBBBB@@=@AA=:;:;@BBCBBBBBB@CEEDD;D@K@BBCCC2BB@A@=ACDDCCCCCCACCCC5BBBCCBGACC@CCDCCBB@C@BBBCCB@BBC@CCCCCCCDCCCCBBBCCDCC?BBBBBB??>>9BC=EAAA
@ATNG8:04453:06923
GATGGTAGGACGAGCGTCTGAGAGGTACTCATTCGTTTCGGAAGAGACAGGTACGTTAATAGTTAATAGCGTACTTCTTTTTCTTGCTTTCGTGGTATTCTTGCTAGTTACACTAGCCATCCTTACTGCGCTTCGATTGTGTGCGTACTGCTGCAATATTGTTAACGTGAGTCTTGTAAAACCTTCTTTTTACGTTTACTCTCGTGTTAAAAATCTGAATTCTTCTAGAGTTCCTGTCTTCTGGCGCGTATGTATGTCGCCTACCATCGACACTCCAAAGTCT
+
//;;8;AA@CCBB@@@AAABCCCB?CCCCCCC@CBCC>CB@B?BBBBBBB@CCCBC@BACDCC@C@CCDCCCBB@=@@@@@1@A=AABB<AABB>BCC>CB>BBBBCCADCCCCBBB@BBD?C?BBCCCA@@@CCCC@CCCCCCCCCCCBBBBBA?CCC?BC@B?BBBCBBCCCACCCCC<G@C=AABB?,AB;;;7<BCCIGHFCC5;;;;*;BBBCAC@BB@CCCCBBB@BAFCCBB?A?@;@@@@CCCCDCDBBCBC>BAB>A@BB@@AA??=@C=B999
@ATNG8:04457:06947
GATGGTAGGTGCACATGAGTGTATCCAGAAGATCAGGAACTCTAGAAGAATTTCAGATTTTTAACACGAGAGTAAACGTAAAAAGAAGGTTTTACAAGACTCACGTTAACAATATTGCAGCAGTACGCACACAATCGAAGCGCAGTAAGGATGGCTAGTGTAACTAGCAAGAATACCACGAAAGCAAGAAAAAAGAAGTACGCTATTAACTATTAACGTACCTGTCTCTTCCGAAACGAATGAGTACGATGAGAGAGCTCTCTCTACCATCGACACTCCAAAGTCT
+
;<BE@BCB@;59:99555555555949:;6:::8::.4.4444444.44.55)44444444$46;;<;;655555)56:<>>>+65.549990;<@8==BADCA;;8;@BCABBB?BBBBCBBA;;;AA;;;C@CCBB?B;;;BBBCAD@B;;:;CCBCBCC?CCCCCC?BB@CCD999BBA;@<<8999999%9>;>A@ABBBA@7753=?=,818=BBC?AAA@@BB?B@ACC<A@@6:97??<??@:99???>==BBBB>>????BA@@?:;;:<:AA8?999
@ATNG8:04460:06928
GATGGTAGTGTCAGTGCGCGTCGTCCAGAAGATCAGGAACTCTAGAAGAATTCAGATTTTTAACACGAGAGTAAACGTAAAAAGAAGGTTTTACAAGACTCACGTTAACAATATTGCAGCAGTACGCACACAATCGAAGCGCAGTAAGGATGGCTAGTGTAACTAGCAAGAATACCACGAAAGCAAGAAAAAGAAGTACGCTATTAACTATTAACGTACCTGTCTCTTCCGAAACGAATGAGTACACATCGTCGTGTCGTGCTACCATCGACACTCCAAAGTCT
+
@A@@;?@BBBBCBCCCCCCCCCCCD@DCC@FFBBCB@B@BBCBBBC@CD@D?BB@99999)9>AAA@AAAA:98+9@;;;;;*;A=@5;;;*9BC?DCCCCCKBC@C?BD@CBB?BBA@CCCDCCCBBACCD@CBCC?CCCCBBBB<@<@??<?BBBBBBB?BACCCC@BB????;??AA@;AA@<@@@@A2BC?BA@ABCB>>;>;>>@A:>:>DCAA?ABA@@AA=?=?CC=B@?=?BBBBCBBBCAAAAA@AA::9:@@@@B>BCBCAABBBB:??8=???
@ATNG8:04461:06936
GATGGTAGCGCACACATAGATACAGTACTCATTCGTTTCGGAAGAGACAGGTACGTTAAATAGTTAATAGCGTACTTCTTTTTCTTGCTTTCGTGGTATTCTTGCTAGTTACACTAGCCATCCTTACTGCGCTTCGATTGTGTGCGTACTGCTGCAATATTGTTAACGTGAGTCTTGTAAAACCTTCTTTTTACGTTTACTCTCGTGTTAAAAATCTGAATTCTTCTAGAGTTCCTGATCTTCTGGGATGTGTGCGCAGTGCCTACCATCGACACTCCAAAGTCT
+
==;;8:>=@9;9?:;95555<666><<==>6946===466;C@CDCCBCB?BBDCC@CC?CCBC@BADBBBCCDDC?DDCCC5EC>A@@@9?A:;7;B@:00,00>>@BADCCFBBBB69:=;@6:;JBCACB@BDDC@BCCCCCBBBBCBB;;;FACDD@FC?B>B@@@CCB@@:99DDE9C?C>;;;;;*;B;;;0:@AAAAB:::BCGFD3BCDBC8;6;@4;;A@@@C?B?AB@BCG@BAAA;A<<;BA@@B;;;A@B=B@@=@@@@@A@ABB4;;.:>>>
@ATNG8:04464:06920
GATGGTAGCAGACGTGACAGAGCGCCAGAAGATCAGGAACTCTAGAAGAATTCAGATTTTTAACACGAGAGTAAACGTAAAAAGAAGGTTTTACAAGACTCACGTTAACAATATTGCAGCAGTACGCACACAATCGAAGCGCAGTAAGGATGGCTAGTGTAACTAGCAAGAATACCACGAAAGCAAGAAAAAGAAGTACGCTATTAACTATTAACGTACCTGTCTCTTCCGAAACGAATGAGTACGTGTGCGACGTGTCTCCTACCATCGACACTCCAAAGTCT
+
55>>;?CBBBBBBBCCBBBBCCJDD<@@C@CBBACC@D?BBABBBB?BA?B@BAA>?<<<,<9?@ABBBCCBBA8?>9::9:*:@;A5;;;6;BCADABBBBB@@>@@EE@BBB?AAFCBBBCCCCBBBBBC@BBBB>@@CCABAA?B@FBB?BBBCBBCB?BCAAAC?CC??>??BBBBB>B@?<?CDDC/CC?B?>>BBB>>484:;=>5;5;>A@A=AAAA@@C<?=?BA=C@@>?DDCCBBBBBBBAAA???B@@@B=??@<>>===>;;;:5:<3<:::
@ATNG8:04474:06938
GATGGTAGTATCTGTCTACGAGAGCCAGAAGATCAGGAACTCGTAGAAGAATTCAGATTTTTAACATCGAGAGTAACGTAAAAAGATGGTTTTACAAGACTCACGTTTAACAATATTGCAGCAGTACGCACACAATCGAAGCGCAGTAAGGATGGCTAGTGTAACTAGCAAGAATACCACGAAAGCAAGAAAAAAGAAGTTACGCTATTAACTATTAACGATACCTGTCTCTTCCGAAACGAATGAGTACTACTCTCAGAGACACACTACCATCGACACTCCAAAGTCT
+
//9;:;F?CC966?=>?BBCCDC;;15@?;@?;?@A==:...----93993;6:9;77=<<,<8;97379666//(//--666'////3889.778688888:::<<5867727785>??AEBBBBBABABCBBABBBC?CBCDDCCB@D?@AA>ABBBDDBC?AAAAAA>BC?BCD:::CBB=CAA>AACCCC)CC>8949?A@BB?<?=A;;;=D8;7785:45557755262...'...(.335559999999A<=<===888===A:==?7769:99-52'4888
@ATNG8:04475:06911
GATGGTAGTGCGTGAGAGAGAGACCCAGAAGACTCAGGAACTCTAGAAGAATTCAAGATTTTTAACATCGAGAGTAAACGTAAAAAGAAGGTTTTACAAGACTCACGTTAACAATATTGCAGCAGTACGCACACAATCGAAGCGCAGTAAGGATGGCTAGTGTAACTAGCAAGAATACCACGAAAGCAAGAAAAAGAAGTACGCTATTAACTATTAACGTACCTGTCTCTTCCGAAACGAATGAGTACATAGATATACGTATAGCTACCATCGACACTCCAAAGTCT
+
444405:<:A@A?@;<<=BBBB::9)5;<7;;69555.5./99///717638000)00////$/16333;;;;=@@?8;<33333$3;17,333&333,3977333872849;6::7499@@BBBBCCA@@@@@A=AAAA;@:;;??@?2;5;;;5;AA@@B@@=?@>>:98:A<@??4::==>5>99399999(9>9==??@AA??7;5:=<<1818<AAA>BBA@@BB6:6:?>9>??<?AABBBBBBBAAABCCCBCBCAA????<?>>>=<;;;;5;>4>;;;
@ATNG8:04475:06926
GATGGTAGTGTGTCTCTGAGAGTAGTACTCATTCGTTTCGGAAGGGACAGGTACGTTAATAGTTAATAGCGTACTTCTTTTTCTTGCTTTCTTGGTATTCTTGCTAGTTACACTAGCCATCCTTACTGCGCTTCGATTGTGTGCGTACTGCTGCAATATTGTTAACGTGAGTCTTGTAAAACCTTCTTTTTACGTTTACTCTCGTGTTAAAAAATCTGAATTCTTCTAGAGTTCCTGATCTTCTGGATAGCGACGCGATATACTACCATCGACACTCCAAAGTCT
+
5;::=ABBCBBBAAAB9;9CCCCBBBBBBCCD@BBDD=CA?C@CC<AAAA=ACAAB@D@DCCC@B?BBBCCGIIIACECCC5BB>BCCC>AA>A>A@C?@@8::?ACC@BBBBB?@?@BCD?C?CBBCCBBB???>@;>?BBCBBBB@@@@@???<@BB=;88:<@@?==;BCF=>===;+:5>6:A;;:*99:;=3:555:99877.77755$5:9<=9=9==9=B=B?=>>A>A><<?>6;7803::<=BBBCB988@@?B????BBBCCCA?>??BB=BBB>
@ATNG8:04479:06902
GATGGTAGAGAGAGCTCTCTCATCGTACTCATTCGTTTCGGAAGAGACAGGTACGTTAATAGTTAATAGCGTACTTCTTTTTCTTGCTTTCGTGGTATTCTTGCTAGTTACACTAGCCATCCTTACTGCGCTTCGATTGTGTGCGTACTGCTGCAATATTGTTAACGTGAGTCTTGTAAAACCTTCTTTTTACGTTTACTCTCGTGTTAAAAATCTGAATTCTTCTAGAGTTCCTGATCTTCTGGGTGCGCTACAGTCTCTCTACCATCGACACTCCAAAGTCT
+
55<<9>BCBBBBBCBBBBCCCCCCCBCCCCCC@CCCC>CC@C@CBBCBBC?CC@?@@C>ABBC?B?BBBBBBBDC@BBBBB3BB@BBBB9BBBB?AAB@BB;=>>BBB?BBBCBA@B=BCA=A<A>>>@>>><A@@?=AA>AA??>AAAA<<<>>9>==;AA;A;AAAAA?==A7?=@AA6A5;5<?CCC.===>B7??:;:AA@@@<AAAA/A:::A=A===:=@AF???:>;>AA@@@<@@AA9@@AA@@@AA>>>???@;;;5;///;==88=:=A3>:::
@ATNG8:04479:06932
GATGGTAGTGTCAGTGCGCGTCGTCCTGAAGATCAGGAACTCTAGAAGAATTCAGATTTTTAACACGAGAGTAAACGTAAAAAGAAGGTTTTACAAGACTCACGTTAACAATATTGCAGCAGTACGCACTCAATCGAAGCGCAGTAAGGATGGCTAGTGTAACTAGCAAGAATACCACGAAAGCAAGAAAAAGAAGTACGCTATTAACTATTAACGTACCTGTCTCTTCCGAAACGAATGAGTACTATAGACTATCTGAGACTACCATCGACACTCCAAAGTCT
+
88885:>C@ABBCCCDBBBBCCB@A;A;;4:AAABC?B?BBC???@>@@;?<??=>????.?8@ABBBBC@???5>@;;;;;*;;5;<@@@3@BB>BCGEEDD;;8;?BB>BCE@BACCBBBCCCCA@@@CE@CCCC?ABDCABAB?A@C;;;:BCACCBB?BBBBBB?BB?@@A999AAB=BAA>ABCCC3CC?C?>>B@@AB8:7<?BD<><>?CAA=AB??@EG?B@BBB>CCC@BAAACDEBBBBBBAA=BCCCCCBBBAA>ABBBBBABBC?BB>BAAA
@ATNG8:04483:06943
GATGGTAGGAGACACGTCGCACACGTACTCATTCGTTTCGGAAGAGACAGGTACGTTAATAGTTAATAGCGTACTTCTTTTTCTTGCTTTCGTGGTATTCTTGCTAGTTACACTAGCCATCCTTACTGCGCTTCGATTGTGCGCGTACTGCTGCAATATTGTTAACGTGAGTCTTGTAAAACCTTCTTTTTACGTTTACTCTCGTGTTAAAAATCTGAATTCTTCTAGAGTTCCTGATCTTCTGGTGTCTGATCTGTATCACTACCATCGACACTCCAAAGTCT
+
CCCF?BBC?ABBBCDDCBBCBCBBC@@ACDCC@CCDD>CC@B@BCCBCCC?CCCCC?C?AACC@C?BBCBBBBBB@BBBBB2BA?BAA@<ABBB?BBB?AC<989@@@=AAABBBBB@BB@=A=@=;;><==;A>@><:::BB?>>A@@@A@===<>>>=AA;>;>AA@@@AAA=?@???2?:>7;;AAA/AA>@@69/////>=:>;>@??/@=>>A<@;;;7;@A@BBB;?;?AA@@@<@@D=@@@@>>>????AAAAAAA@@;@AAA??@====CC9@@??
@ATNG8:04435:06961
GATGGTAGGCACTGCGCACACATCCCAGAAGATCAGGAACTCTAGAAGAATTCAGATTTTTAACACGAGAGTAAACGTAAAAAGAAGGTTTTACAAGACTCACGTTAACAATATTGCAGCAGTACGCACACAATCGAAGCGCAGTAAGGATGGCTAGTGTAACTAGCAAGAATACCACGAAAGCAAGAAAAAGAAGTACGCTATTAACTATTAACGTACCTGTCTCTTCCGAAACGAATGAGTACTGTATCTATGTGTGCGCTACCATCGACACTCCAAAGTCT
+
?@BC?CCD>BBBBCABBCCCCDBBB>CCE?CBCB@A?A@CBBDCBB@BC@C@BCCBCBBB3B@CCBABCCC???9??AAAAA0@@<A=BBC=CCCDCAAACDEBB@CAAA>@DD@DAAABCECCBCCCCCBB@BBCC@BBCCBBBB=A=A::8:DBCBBBD>AABBCC@AA=AB@6;<<<<7<?><899:9(9A?BBAADFA??;>;>>>>6;6;AB;;8:ABABCC@B@BBB>BBB@BBCBBBBBBBBBACAAACBAAACBB@@<?>>>@AB???5;;/;;00
@ATNG8:04441:06977
GATGGTAGACATATCGTACTCTCTGTACTCATTCGTTTCGGAAGAGACAGGTACGTTAATAGTTAATAGCGTACTTCTTTTTCTTGCTTTCGTGGTATTCTTGCTAGTTACACTAGCCATCCTTACTGCGCTTCGATTGTGTGCGTACTGCTGCAATATTGTTAACGTGAGTCTTGTAAAACCTTCTTTTTACGTTTACTCTCGTGTTAAAAAATCTGAATTCTTCTAGAGTTCCTGATCTTCTGGGCAGACTCTCACACGCCTACCATCGACACTCCAAAGTCT
+
BDCC?BBBBCCCCBBBBBCCCDDBCCDDDB@@=@AAB=BB>B@BBBBCCF@CCBBB?C>AACC@C>AABBBBC8=58<<;<+<A6A>;:.:00/6<<<9?D????BBA>AAAAB?=>:=BB=A;@???@@AA<AAAA:@A@>@@@@@@A?@===?<@@A<AA<A=AAA?@AAAC<A>>>>5==D:<<<<<+;?<=>9>@@??>=9::/78788%8;;<?<A;AA;@@AB==><A<A?AAAA:<<CC9A888>=>@@>@??AA78:A<?:::??@@@A<AA:A=>>
@ATNG8:04451:06950
GATGGTAGCTCGCTGATGATATCTCCAGAAGATCAGGAACTCTAGAAGAATTCAGATTTTTAACACGAGAGTAAACGTAAAAAGAAGGTTTTACAAGACTCACGTTAACAATATTGCAGCAGTACGCACACAATCGAAGCGCAGTAAGGATGGCTAGTGTAACTAGCAAGAATACCACGAAAGCAAGAAAAAAGAAGTACGCTATTAACTATTAACGTACCTGTCTCTTCCGAAACGAATGAGTACTGTATCTATGTGTGCGCTACCATCGACACTCCAAAAGTCT
+
55<<7===BC>B>BCCCCCCCBBCCADCC@CCCCBC?C?CBCCCCC?CC?C?CCC99999)9>@AADCA@A:97)7=:;;;;':<<<4559&5@<9>CAFCCC@@=@@DC@CCC?CBBBBCCDCBBBBBBBCADCCB>AABBBBBB>C@CBC@CCBCCCCB?BBBBCG@A@<???5::CDF?BA@:998989%9><??=@BB@::5;6<;>B5;7;AAA@=@@@??AA>A?BBB=B@?;?BBCCCCCBBBBBBBAAACBBBCCC;:7:;>>==>>881888(9999
@ATNG8:04451:06970
GATGGTAGTGATACAGATCAGACACCAGAAGATCAGGAACTCTAGAAGAATTCAGATTTTTAACACGAGAGTAAACGTAAAAAGAAGGTTTTACAAGACTCACGTTAACAATATTGCAGCAGTACGCACACAATCGAAGCGCAGTAAGGATGGCTAGTGTAACTAGCAAGAATACCACGAAAGCAAGAAAAAGAAGTACGCTATTAACTATTAACGTACCTGTCTCTTCCGAAACGAATGAGTACGATGAGAGAGCTCTCTCTACCATCGACACTCCAAAGTCT
+
AACC?CCCCCCBBBBBBCCCCCCCC@CCC@CCCC@@?A@CCBBBBB@DC?B?BCB?????.>@BBBABCCD>>>7;>9;;;;*;B?A?CCD;CCCACCCDCCE997;?BB@BCC@CCCCCBBBCCCCCCCCC?BBBB?BBBA????;@?BBB@CCBBBCCD?CCBBBC@BB?BBB<?????8?AB?BDDDA/BB@BAAABBBBB==:==?>1817=BAA>AA;;;@A<?=@CC>BBD?CAAABBBCCCBBBBBBBBBB??><>>@<@>>>665AAD<AA:@688
@ATNG8:04453:06951
GATGGTAGCACACGAGATCTCATCGTACTCATTCGTTTCGGAAGAGACAGGTACGTTAATAGTTAATAGCGTACTTCTTTTTCTTGCTTTCGTGGTATTCTTGCTAGTTACACTAGCCATCCTTACTGCGCTTCGATTGTGTGCGTACTGCTGCAATATTGTTAACGTGAGTCTTGTAAAACCTTCTTTTTACGTTTACTCTCGTGTTAAAAATCTGAATTCTTCTAGAGTTCCTGATCTTCTGGGTGTATCAGCGAGTATCTACCATCGACACTCCAAAGTCT
+
B>DC@C>BBBBBBBBECBBBCCCCBBDBBCAA@AEGL>CC?CACDCCBAA@BBBCC@C@CBCC?C8<@CCBB<>>8>:::9)=<9CBCA;ACDD@CBB?BC=???BBA?BAAACBBB>BCC?B>AB?BC@@@;@AAA<?????>>CAAAAAA><>==>@:?A<A<????@@BBA<AAACA;C=A;??AAA/AA;==1888///==>B<???@/@@@==7<7//+/99<;;;7;:=>@A@@688GG:>==???C>>>>>AAAAAAA<A:::>=>A@@<@D:A<==
@ATNG8:04454:06959
GATGGTAGCACGAGTCACTCATATCCAGAAGATCAGGAACTCTAGAAGAATTCAGATTTTTAACACGAGAGTAAACGTAAAAAGAAGGTTTTACAAGTCTCACGTTAACAATATTGCAGCAGTACGCACACAATCGAAGCGCAGTAAGGATGGCTAGTGTAACTAGCAAGAATACCACGAAAGCAAGAAAAAAGAAGTACGCTATTAACTATTAACGTACCTGTCTCTTCCGAAACGAATGAGTACTATGTAGAGCTCTATACTACCATCGACACTCCAAAGTCT
+
::@B?BCCCAABADECCBBCBBCCCACCC>BABB:9:;@CCHCCBB?BC@D@BBBABACA2B@CCBCBBBBBA@:?<?????,?@>B?BBB<CBC@BCCBBBB;:9;@CC@CCC@CCBBBCCCCCCAAABCC@BBBC@DCBBBCBB?B@CAB>ADDCCACC=CCACCC?>>9???;>>99:,7==>CCCCCC)BB@B999BB??@7;6:<??0818@CAA?AL@@@CC?B?BCC?BBB?BBBBBCBBBBDCBBBBB>>?<=<==8817;==B@>==A8;;5@99:
@ATNG8:04455:06978
GATGGTAGCGGCACACATAGATACAGTACTCATTCGTTTCGGAAGAGACAGGTACGTTAATAGTTAATAGCGTACTTCTTTTTCTTGCTTTCGTGGTATTCTTGCTAGTTACACTAGCCATCCTTACTGCGCTTCGATTGTGTGCGTACTGCTGCAATATTGTTAACGTGAGTCTTGTAAAACCTTCTTTTTACGTTTACTCTCGTGTTAAAAATCTGAATTCTTCTAGAGTTCCTGATCTTCTGGTAGAGCGTGCATATATCTACCATCGACACTCCAAAGTCT
+
7788)---/0)/;<=?>DFICCBBBB@;;;<54069<;1;;,/)/77:7;;8<<=<<5;5:<:>5;155969@@@B;:::99'9A??<<?5=<55155<79915555<<9>@>>>>;;5;;;49=B999@@@B8;:AA<?ACCCCCBBBDBBABAA;@@@<@A?B?BBBB@@>@@-00>>>0?<=<@BBBB0?9::9.9996=?@>>>9<<<<0<9:6A=A499;>999>>>:?:>AB:9:<ABD@CCCCCBBACBBA@@;;;AAC?@@:::@@ACB@CC=C;;;
@ATNG8:04456:06952
```
