## Supplementary material for "Massive Multiplexing Can Deliver a $1 Test for COVID-19": Fastq files for Ion S5 analysis of 24 indexed plates: E-gene_Plate04_Rep2_IonCode_0114.filtered.fastq (part 2 of 97)

```
GATGGTAGAGAGACTGTAGCGCACCCAGAAGATCAGGAACTCTAGAAGAATTCAGATTTTTAACACGAGAGTAAACGTAAAAAGAAGGTTTTACAAGACTCACGTTAACAATATTGCAGCAGTACGCACACAATCGAAGCGCAGTAAGGATGGCTAGTGTAACTAGCAAGAATACCACGAAAGCAAGAAAAAGAAGTACGCTATTAACTATTAACGTACCTGTCTCTTCCGAAACGAATGAGTACTATGTAGAGCTCTATACTACCATCGACACTCCAAAGTCT
+
>>CC?BBAACBCBDDCBCDDBCCCD=CCC@CBBBAA=A>A@ABCBB?@CAD?BBBAAA@@2@?AACCBBAA988*8?:;;;;*;A=A5;;;-;BB@CDFIGCEBB?B@CC@CCD?BBACCCCCCEBBCDDBC?CBBB?BBBAAA887;@CCC@BBAACCCC=AADCCC@A@;???:?????8?AA>ABABA2@C?BAAABDBBB8;7;>>=5;6;ABAA?AAAAABB=?=?DF@CAA@BCCBBACCCCBBBBBBA???=<<>>:949:>>???@@@:==4@:::
@ATNG8:04459:06992
GATGGTAGTATCTGCACACTCTGTCCAGAAGATCAGGAACTCTAGAAGAATTCAGATTTTTAACATCGAGAGTAAACGATAAAAAGAAGGTTTTTACAAAGACTCACGTTTAACAATATTGCAGCAGTACGCACACAATCGAAGCGCAGTAAGGATGGCTAGTGTACTAGCAAGAATACCACGAAAGCAAGAAAAAGAAGTACGCTATTAACTATTAACGTACCTGTCTCTTCCGAAACGAATGAGTACTACTCTCAGAGACACACTACCATCGACACTCCAAAGTCT
+
44;=9>C?C?;;<==?===>966>>9;<A9==?AA@6;59@?==:>:>=:=;::995==>+=8BB===:;;<=B?9;3733777'33,3,3333$3333(3;33396/..'.(.33666.3567<CDCGCCDCBBAC?DCCC<??BBA@AA<@=@BB?BBBCBCCACCCCCC@BB?BBB>BACBC>BBB?CCCCA/CC?C@AADB@?A695:=>>1838>B@@>ACBBBBB@B?BCD>CCC?BBCCCBBBAAABBBBCBB???B???BB?BBAA@@@===;>=6B:::
@ATNG8:04464:06959
GATGGTAGCGCGACGAGCGTAGACCCAGAAGATCAGGAACTCTAGAAGAATTCAGATTTTTAACACGAGAGTAAACGTAAAAAGAAGGTTTTACAAGACTCACGTTAACAATATTGCAGCAGTACGCACACAATCGAAGCGCAGTAAGGATGGCTAGTGTAACTAGCAAGAATACCACGAAAGCAAGAAAAAGAAGTACGCTATTACTATTAACGTACCTGTCTCTTCCGAAACGAATGAGTACGATGAGATCTCGTGTGCTACCATCGACACTCCAAAAGTCT
+
:<<<;==666<<<<;;;@@B996B>6966=@<<<<<0966ACBCAA?AA=@=::::4;<=+B@BBBBBBBBBBA=@@?=999(9525499;0;>>=B:99CCBBC?B@A@=@AA?ABBBCBBCCBBBBAABC?B@@A;::9;>=00+0:;;:<???AAB@A>ADCFCB?A@<@?=9=00//(///(/8899+:?:BBBAA=::::>:;=<8=7==B@@=@C:99BD@C?BBB>BAA>@@?A@>?99:BBBCFA;:;>886A?972799755677:-///(0000
@ATNG8:04468:06957
GATGGTAGTGATACAGATCAGACACCAGAAGATCAGGAACTCTAGAAGAATTCAGATTTTTAACACGAGAGTAAACGTAAAAAGAAGGTTTTACAAGACTCACGTTAACAATATTGCAGCAGTACGCACACAATCGAAGCGCAGTAAGGATGGCTAGTGTAACTAGCAAGAATACCACGAAAGCAAGAAAAAGAAGTACGCTATTAACTATTAACGTACCTGTCTCTTCCGAAACGAATAGTACTGCGTCTCACTCTCGCCTACCATCGACACTCCAAAGTCT
+
BBBC?B@@B@>CCCCCCCCCCECBB@BCC@B@BB9:;;@CBCCCAA>AB<A=AABBABBB3A@BBBBB@?@???8?@BA>>>,9944.444&5@A?D;;;BBCCD@CABC@BBD@CCBCBCCCCCCCCB@@@?@@@@=@BAAADAA>A@CBC?CBCCCCAA?BCCBCA@CCAAAA990@@@7@00*0===>,>>=A?@?BBBCD<;7;>@@;@=?;A@B>AAAAAAA>A=AA@9@AA=ABBC???AAABB?A@B?????A>AAB@BBAB???@@K@CC=CDBB
@ATNG8:04470:06998
GATGGTAGGCACTGCGCACACATCCCAGAAGATCAGGAACTCTAGAAGAATTCAGATTTTTAACACGAGAGTAAACGTAAAAAGAAGGTTTTACAAGACTCACGTTTAACAATATTGCAGCAGTACGCACACAATCGAGCGCAGTAAGGATGGCTAGTGTAACTAGCAAGAATACCACGAAAGCAAGAAAAAGAAGTACGCTATTAACTATTAACGTACCTGTCTCTTCCGAAACGAATGAGTACGAGAGAGCACACGTGTCTACCATCGACACTCCAAAGTCT
+
AABD@BBB@BA;96;<AACCCDCJG?GCC@@@DB;;7;?CBBBBDF@BB@DACC@A@CBB2D?CBBBDCBA@?=6=:;9999(;=9>:>AA2>CB;AAAA?@C;;;6;>BB?BBB?ACCBCCBCCBBBBBBBB@BBC;;;CAAABA>B?BAA@DCCDDAAA?BBBBCB?BB@???@AAABC>BAA=ABBBB3BE?BABABA?@?<@;@@AB<@;??DBB?BB???@C@C@BBB=BBD7:9@@@@AAABBCFECAAABBAAA@@<=:=====>=@@@<@A9A888
@ATNG8:04473:06979
GATGGTAGACATATCGTACTCTCTGTACTCATTCGTTTCGGAAGAGACAGGTACGTTAATAGTTAATAGCGTACTTCTTTTTCTTGCTTTCGTGGTATTCTTGCTAGTTACACTAGCCATCCTTACTGCGCTTCGATTGTGTGCGTACTGCTGCAATATTGTTAACGTGAGTCTTGTAAAACCTTCTTTTTACGTTTACTCTCGTGTTAAAAATCTGAATTCTTCTAGAGTTCCTGATCTTCTGGGCAGACTCTCACACGCCTCCATCGACACTCCAAAGTCT
+
BBAC?BBBBABDDBBBDCCCBCCDDB;;;B;;9;CCC=A?=@?AAAAACCABBBBB@C@CAAA@C>CABBCBBBA@BCFHF1=>6@887,7?@@?BAA=A@<???A??<@BBBAAAA=???=A=?>><<=>><A>>><??A:;:?>>>??>>>>?<@>>;>B=B=A>>>AAA@@<A>>>=2=7<8=<===+88?>>6>;;;;>==<<16666'3///9/5/7;7<<9>8<=:==AAAA>><>@A@:A>>;;;A?@?@@???<AA==>>@@>>>>>=AA:AAAA
@ATNG8:04476:06973
GATGGTAGCTCTGCTCTGACTCTCGTACTCATTCGTTTCGGAAGAGACAGGTACGTTAATAGTTAATAGCGTACTTCTTTTTCTTTGCTTTCGTGGTATTCTTGCTAGTTACACTAGCCATCCTTACTGCGCTTCGATTGTGTGCGTACTGCTGCAATATTGTTAACGTGAGTCTTGTAAAACCTTCTTTTTACGTTTACTCTCGTGTTAAAAATCTGAATTCTTCTAGAGTTCCTGATCTTCTGGATACACTCATGTGCACCTACCATCGACACTCCAAAGTCT
+
B==>?BA?;;;=ACCCCDBCCCCBCCC@BB99::CCC?CD?B?BCBCBCC@AAB9:49<BA<<:C?CABA@00/>6>><;;(///)4;;<4<A?99>90*/:*/0:=:A@BCBCBCBE@BBB?B?BBAAABCC?BCBB@CBBBBBBBCCCBCBBBB?BBB@CC@C@CCBBBCCDF@A@@AA3A>B7;;BCD1BCCCE>C<<;BBBA@A=A@A@0@>@@@<@?BA?AA@<;;A<@<@BABBC@BCI@BCFBBBCCCCBBBABC@ABB@CCCCCCBBBB?CE>D:::
@ATNG8:04476:06984
GATGGTAGTATCTGCACACTCTGTCCAGAAGATCAGGAACTCTAGAAGAATTCAGATTTTTAACACGAGAGTAAACGTAAAAAGAAGGTTTTACAAGACTCACGTTAACAATATTGCAGCAGTACGCACACAATCGAAGCGCAGTAAGGATGGCCAGTGTAACTAGCAAGAATACCACGAAAGCAAGAAAAAGAAGTACGCTATTAACTATTAACGTACCTGTCTCTTCCGAAACGAATGAGTACACATCGTCGTGTCGTGCTACCATCGACACTCCAAAGTCT
+
:::<7=>>C>BBBEDCCCCFCCCCC@CCCACBBBAA?AACCCBCGE@@A>A@CBC?>><<,<9??ABBAAABBA8@@;;;;;';>;:=BB=2=B>;@B<CBCCBA@A@CC@CCC@CBB@@ABBCCCBCBDBB?ABAA<@@CDDDCD=@=@@@5<7;AACFC?BACCBD?CC?BBB?@@999,::99:9:::(:@?BBBBBBBB@=A;>===1818=@@@>AA@@???9>=ABB>BBC>AABBCEBA????>>@@CCABBA>@>BB@CBBB??>ADF?CB>B::9
@ATNG8:04482:06955
GATGGTAGGAGACACGTCGCACACGTACTCATTCGTTTCGGAAGAGACAGGTACGTTTAATAGTTAATAGCGTACTTCTTTTTCTTGCTTTCGTGGTATTCTTCTAGTTACACTAGCCATCCTTACTGCGCTTCGATTGTGTGCGTACTGCTGCAATATTGTTAACGTGAGTCTTGTAAAACCTTCTTTTTACGTTTACTCTCGTGTTAAAAATCTGAATTCTTCTAGAGTTCCTGATCTTCTGGATACACTCATGTGCACCTACCATCGTCATCCAGAAGTCT
+
<<<B@D@A@666;<?>?;;;994<:;;@@C;;:;CCC>AA=A?B@@@BED<@>@9::)9248;<7<9<;?>>00/9388888'/7/3333(3::=4:>?;?@=>?A>=/37373;=A8798:<652255222.5553.....377525::<555>5>=?;>>;?:??>>>>@@@;==>>>2>:=:<>CCC.9555905///7..5::-///.$....72729959777766382888777-..94888:A@@@;;;A>>>A:99=99///====A:=>C=@>>>
@ATNG8:04434:07008
GATGGTAGCGCATATCAGCGCAGCCCAGAAGATCAGGAACTCTAGAAGAATTCAGATTTTTAACACGAGAGTAAACGTAAAAAGAAGGTTTTACAAGACTCACGTTAACAATATTGCAGCAGTACGCACACAATCGAAGCGCAGTAAGGATGGCTAGTGTAACTAGCGAGAATACCACGAAAGCAAGAAAAAGAAGTACGCTATTAACTATTAACGTACCTGTCTCTTCCGAAACGAATGAGTACGATGAGATCTCGTGTGCTACCATCGACACTCCAAAGTCT
+
CBBB>B:4445:>CCCBBB99;BCB?BDEACCCFBB@B@CDCCCCC@CC>@>@CCDCDEE5C@BBCCCCCCCCG>CBCBCFC2AA6;4;AA3ABD@BAABCBBBD@E@BB@BBB?ABB@@@@DDCCBBCBBJ@CCBC@BCCCCC@A?A@BBBACECBBBBBABBBBBC;;;?CAA>ABBAC>A@?:>?==?.??;?>>>BB@AB<?<>CCB5=:<AB;;7;B999BBAE@CCC>@@C@BBACCBBBCAAAAAA@A???AACBBBB?BA>>???AAA=AA6A;::
@ATNG8:04437:07017
GATGGTAGACACGTGTGCTCTCTCGTACTCATTCGTTTCGGAAGAGACAGGTACGTTAATAGTTAATAGCGTACTTCTTTTTCTTGCTTTCGTGGTATTCTTGCTAGTTACACTAGCCATCCTTACTGCGCTTCGATTGTGTGCGTACTGCTGCAATATTGTTAACGTGAGTCTTGTAAAACCTTCTTTTTACGTTTACTCTCGTGTTAAAAATCTGAATTCTTCTAGAGTTCCTGATCTTCTGGTCTACTACACTGTACTCTACCATCGACACTCCAAAGTCT
+
:;;>@DDDBBBCDCBAABDCCCCDDCCBCCCC@CDDD>FD@C?BBBCCBB?BBCCB?B?CCCC@C@CBB@?ABCC?A@AAA.@?>ABBC>BBAA>??>;?C:??AAAA?BCCBBBBB@B??<A<AAA>=??@=DAA@:??A@@@A@?>C>>=<<>:<<==AA<A<AAAA???AA;@@ABC6C:<6<<<<</<?;<>6>BA?>?><8708:::+;<<=E;?<?B<@@AA===;?<?B@@@@8;;?<>>>AAAAA???@AAAAACDD;?888>>AA>>9>>3?9::
@ATNG8:04444:07019
GATGGTAGCGCGACGAGCGTAGACCCAGAAGATCAGGAACTCTAGAAGAATTCAGATTTTTAACACGAGAGTAAACGTAAAAAGAAGGTTTTACAAGACTCACGTCAACAATATTGCAGCAGTACGCACACAATCGAAGCGCAGTAAGGATGGCTAGTGTAACTAGCAAGAATACCACGAAAGCAAGAAAAAAGAAGTACGCTATTAACTATTAACGTACCTGTCTCTTCCGAAACGATGAGTACGTGTGCGACGTTTCTCCTACCATCGACACTCCAAAGTCT
+
;?>C?CB<66;AA====B><A;;;>6>@><>>@C@@?A?@@DCAAA?@@;?;?@?BBBBB2A>AA>?>BEC@A@8<<:;;;;$;?994555&5;;7<B;AABBBCBB?BB>BCC@CBBCBBBCCCFFCBBBA=AABB?ABBABCAA=A>A@A<@@BBCDCC=?????@5888?;76;;;;@8=<<8778788$8988>8@::==;59579>?7?<?=ABD?BBBCCBB@A=;;;7;000;;@CC@A@@777<88352'337/7?:4:53363...32:;2:==8
@ATNG8:04449:07024
GATGGTAGAGAGAGCTCTCTCATCGTATCATTCGTTTCGGAAGAGACAGGTACGTTAATAGTTAATAGCGTACTTCTTTTTCTTGCTTCGTGGTATTCTTGCTAGTTACACTAGCCATCCTTACTGCGCTTTCGTATTGTGTGCGATATGCTGCAATATTGTTACGTGAGTCTTGTAAAACCTTCTTTTTACGTTTACTCGCGTGTTAAAATCTGAATTCTCTAGAGTCCTGATCTTCTGGGTGCGCTACAGTCTCTCTACCATCGACACTCCAAAGTTCT
+
55<>7<666=<<?@@;<<55555555559;>;>>>?2666;5;;;>=;;<@@@@?4:6;9;A@D?C@@999833-99897$//(///*/69:7;;B<<@68:7=>>;@BBBBBAA?AA?;?:>?;;:<888)8552238862----------.773888266053....555538:=>=-8,2+25555'57.//(////..7722+222&27533040----427-...3335673799935557;;>:?8<;///9736037------66026-33(--
@ATNG8:04454:07009
GATGGTAGTAGTACACTAGTCATACCAGAAGATCAGGAACTCTAGAAGAATTCAGATTTTTAACACGAGAGTAAACGTAAAAAGAAGGTTTTACAAGACTCACGTTAACAATATTGCAGCAGTACGCACACAATCGAAGCGCAGTAAGGATGGCTAGTGTAACTAGCAAGAATACCACGAAAGCAAGAAAAAGAAGTACGCTATTAACTATTAACGTACCTGTCTCTTCCGATACGAATGAGTACTGTATCTATGTGTGCGCTACCATCGACACTCCAAAGTCT
+
:::?9=BBD>BC??CAA?A;;;B@B?B@@=@ACC;;;;@DID;;9C@BB?B?BBA@?CCC5C?AAAAAAA@9:9.9=;;;;;':;5:.555&5;<169>BABB;;799AA@EA@>?CCCAABDBCCBB@@@C@CECC?B@@?BA??9@=A:;7;;;:BBBA?BBCBBC=@@=@@>?BBABB:@@@=@@AAA2AA?BB@???>;;1818<<<;@<>;A::4:?AAAAA?B?B@?>BCC?BB99:BBCBBBBCBB@??B@AA@?::;9=????@@@AA7;;3?C>;
@ATNG8:04454:07018
GATGGTAGGAGACACGTCGCACACGTACTCATTCGTTTCGGAAGAGACAGGTACGTTAATAGTTAATAGCGTACTTCTTTTTCTTGCTTTCGTGGTATTCTTGCTAGTTACACTAGCCATCCTTACTGCGCTTCGATTGTGTGCGTACTGCTGCAATATTGTTAACGTGAGTCTTGTAAAACCTTCTTTTTACGTTTACTCTCGTGTTAAAAATCTGAATTCTTCTAGTGTTCCTGATCTTCTGGATATGAGTGACTCGTGCTACCATCGACACTCCAAAGTCT
+
AABD@CCC@CCCCBBBA;;;DDEDCGBBBBAA?AFCK?FG@C@CBBCCBC?CCCCD@D?AABC?C?CCCCCCCBC@BCBBB2A=8?99927AAB?BCC@CB@BBBBBB?BBBBDCBB?BBB?A<AA@@@@@@;??<<6<<><AAA=>=@??>>>A<@@@<@@<A=CAA???A==7=8888,9:@8=====.=@BBF7;;;<@@@@A@<????/?AB@@<@<@B<@@A@@??;?=CBB@@@<@@A<@@@AA?>>>AA@@?>>>A@@<@?>>>>>???:<<5<:;;
@ATNG8:04460:07036
GATGGTAGCTCGCTGATGATATCTCAGAAGATCAGGAACTCTAGAAGAATTCAGATTTTTTAACACGAGAGTAAACGTAAAAAAGAAGGTTTTACAAGACTCACGTTAACAATATTGCAGCAGTACGCACACAATCGAAGCGCAGTAAGGATGGCTAGTGTAACTAGCAAGAATACCACGAAAGCAAGAAAAAAGAAGTACGCTATTAACTATTAACGTACCTGTCTCTTCCGAAACGAATGAGTACGTGTGACGTACGTGAGCTACCATCGACACTCCAAAAGTCT
+
//::6<AA??BDDBBBCCBBBAAACCCC?BABB@@?@?CBBAA@B?BD@CAAA;:9BBBA(B9@?>@==A@;?=5=9<94444#9;<;:;??7@CC@DBBBBBC@@>@ADDACBB@DCCCBCBCBCBAAABBB<@A??<@AAB@A@?=@@CCD@BBBBCCBA>BCBAAA?::49A>8?>777239=8?@@@AA(@B?B@??CCBAA:@7;;AB;>;>AA@@<@A@@?BA;=::::5:BCACAAABABBBBBCAAADBBBAAACCCCC?DBAAAA@>>@3888)9===
@ATNG8:04463:07009
GATGTAGCACGACACGACGATGTGTACTCATTCGTTTCTGAAGAGACAGGTACGTTAATAGTTAATAGCGTACTTCTTTTTCTTGCTTTCGTGGTATTCTTGCTATTTACACTAGCCATCCTTACTGCGCTTCGATTGTGTGCGTACTGCTGCAATATTGTTAACGTGAGTCTTGTAAACCTTTCTTTTTACGTTTACTCTCGTGTTAAAAATCTGAATTCTTCTAGAGTTCCTGATCTTCTGGTATGACTAGTGTACTACTACCATCGACACTCCAAAGTCT
+
>:>@?:;=@;9/;>=0//999;;9B996>BB>BBBC>CBCGACBCDCEC;:;@@B=B@C>BB>C999BDD@@@B?ADDEH3@?=?BBD>H?A@=ABB?@A=BBBBBC>BBBDDLCB?BCD@C?BBBDCAAA>AABB@CAAADBBCBBAA@@:::=:;;?@@<@=@@@AB@@@B49944)57;=6==@@@+>999=,55=>:@@555.5555$59955.5.55.5:::555397;4459939997<6666<<<665:<7//////49;=>>==<;;6;;39///
@ATNG8:04470:07018
GATTAGCATCATGCATATCTCACCAGAAGATCAGGAACTCTAGAAGAATTCAGATTTTTAACACGAGAGTAAACGTAAAAAGAAGGTTTTACAAGACTCACGTTAACAATATTGCAGCAGTACGCACACAATCGAAGCGCAGTAAGGATGGCTAGTGTAACTAGCAAGAATACCACGAAAGCAAGAAAAAGAAGTACGCTATTAACTATTAACGTACCTGTCTCTTCCGAAACGAATGAGTACTATGTAGAGCTCTATACTACCATCGACACTCCAAAGTCT
+
ABCACCCBBCCBBCCCCCCCCCC?DGD?BCCCBB@B?BBDCCCC?CC?C@BCCAA?@@2@?BBBBBBBBB@B9??>>?>?0>A=B@CCD;DCC?DABBCCC999;ALL@CCD?BBBBCCCCBBBCCCDBC@CCAA?ABB@AB??<@@DDD@CBBBBCCC?CCACCC?CC@??><>>@@@:BAA>ABBBB3BC@C999CCBBB@B>==AA3839@BAB>BB@@@BB>A>ADD>CBB?BBBCCCCAAABBDBBAA>>:AB@@@=<79:@@=>====188):99:
@ATNG8:04473:07012
GATGGTAGCATCATGCATATCTCACCAGAAGATCAGGAACTCTAGAAGAATTCAGATTTTTAACACGAGAGTAAACGTAAAAAGAAGGTTTTACAAGACTCACGTTAACAATATTGCAGCAGTACGCACACAATCGAATCGCAGTAAGGATGGCTAGTGTAACTAGCAAGAATACCACGAAAGCAAGAAAAAGAAGTACGCTATTAACTATTAACGTACCTGTCTCTTCCGAAACGAATGAGTACGTGTGCGACGTGTCTCCTACCATCGACACTCCAAAGTCT
+
=A>>?CBBBB@@@;::AB@@:9955.55:5<BCBAA@B@BBBCCCC?B@>B@CBAAABBB3B6@@BCCCAC999,9@:<<;;';<5:<=>=0@@@=@CCCFCC;:9;ACC?CCC?CEBABCCBBBCCCDBBB@CCCC@BBCCBBBB?C@CBB>BCC@@ADC@BBBCDC@DDACCB9:;BBB=BCB?BBCCC3BA>BAAAAABBB?B?BABB?B??AC;;:;C@@@CA@D@BBB>BBC>AAACDBBBBBBCCB???BBBBBC@DBB?AAA?@@????=DD>C888
@ATNG8:04481:07005
GATGGTAGCTCACGTACGTCACACGTACTCATTCGTTTCGGAAGAGACAGGTACGTTAATAGTTAATAGCGTACTTCTTTTTCTTGCTTTCGTGGTATTCTTGCTAGTTACACTAGCCATCCTTACTGCGCCTCGATTGTGTGCGTACTGCTGCAATATTGTTAACGTGAGTCTTGTAAAACCTTCTTTTTACGTTTACTCTCGTGTTATAAATCTGAATTCTTCTAGAGTTCCTGATCTTCTGGTCTACTACACTGTACTCTACCATCGACACTTCCAAAGTCT
+
55<<?@DBC969B?@?;65<A@@:;;CA@@;;4;;;;.:B?C@CBBBCCE@CCA;;8;?CB@A>A?BCCDBCBBB>BACCC2::59?=92:CCD?BBB??>4:::?AC@BBBBABCB=AAB?B?B@@@>>>;>AABB<AA>;;;??>???==::93758;@@7;7;<<>>>@>>5:99;<,<:@7<;ABB/?@>>>7>==887A?>?688BD9?==>?=B<>=:>??@@@A=A=A@@>>>:;;;8;;;>>>>>??DD??>>AABB=?>>>>;;//,/7<=6;?>>
@ATNG8:04482:07003
GATGGTAGGACGAGCGTCTGAGAGGTACTCATTCGTTTCGGAAGAGACAGGTACGTTAATAGTTAATAGCGTACTTCTTTTTTCTTGCTTTCGTGGTATTCTTGCTAGTTACACTAGCCATCCTTACTGCGCTTCGATTGTGGCGTACTGCTGCAATATTGTTAACGTGAGTCTTGTAAAACCTTCTTTTTACGTTTACTCTCGTGTTAAAAATCTGAATTCTTCTAGAGTTCCTGATCTTCTGGGCAGACTCTCACACGCCTACCATCGACACTCCAAAGTCT
+
<>>>;>@>6:6=>6:6CC;@A=AA?CCCCCCC@BAAA<AC@C?BBDCCCD?BBCCBADAAAAD@DACCDGFCGBB?@@@@@@'@D=AACB0;99;2;5<4995;;;==>:>@CCBBCC?BA@7;7;AAA;:;@=AABC@BCBAC@@@CCCBCCBB?CBB?BB>BALCCBCHBCB@CCDCC7C6;6:@ABB5CDDEF?CCCDCCC@@@>AAAA0A@@@C?C>;;6:?@??A@=A?AAAABB?BBCD>DBBBBBBCB@??9;;:@@@>A:::?::9CC@CD>CC??
@ATNG8:04487:06400
GATGGTAGAGTATCATGTGTATCTCCAGAAGATCAGAACTCTAGAAGAATTCAGATTTTTAACGACGAGAGTAAACGTAAAAAGAAGGTTTTACAAGACTCACGTTAACAATATTGCAGCAGTACGCACACAATCGAAGCGCAGTAAGGATGGCTAGTGTAACTAGCAAGAATACCACGAAAGCAAGAAAAAAGAAGTACGCTATTAACTATTAACGTACCTGTCTCTTCGAAACGAATGAGTACTATAGACTATCTGAGACTACCATCGACACTCCAAAGTCT
+
>:00)///;7@:;=>66666966@@=;547;444444.5499944.558=9<<;44444$54555=@<:@@<<;,9@99999(:B>CACCC9CDDAD@A@C@@00,0?@@?BAC@BBDACCBBBBBCCCCCD?BBBB?BBBBDA?@=A?BBB@BCDCCBCD@CCBAAA?CD@BBB=?>@@@:@??;999999%9>;>?=?CBCBB@B???@>5;6;AECE@BBBBBBB?BBAA<BAA>ACBCCCCCC@@ABBB>>?BCBCBBBAA>ABABAAAAAA;??8@@?@
@ATNG8:04487:06415
GATGGTAGGACGAGCGTCTGAGAGGTACTCATTCGTTTCGGAAGAGACAGGTACGTTAATAGTTAATAGCGTACTTCTTTTTCTTGCTTTCGTGGTATTCTTGCTAGTTACACTAGCCATCCTTACTGCGCTTCGATTGTGTGCGTACTGCTGCAATATTGTTAACGTGAGTCTTGTAAAAACCTTCTTTTTACGTTTACTCTCGTGTTAATAATCTGAATTCTTCTAGAGTTCCTGATCTTCTGGTATACACACTCGCTCGCTACCATCGACACTCCAAAGTCT
+
<==B?CCC?<66::::;;;A@BBB?BAA@B;;9<BBE>CC@D?AACDCCA@A@A00,0>AAAC@CACCFGC:;0A>@@@==,00*/777.><@C@BBB=?@<@@CCBC@BCCA@@@D@CDD@C@DBBBA@@@=@BBB@ICBBCCCCCCCBBBDDE@AA@?CC?B@CBBBBCCBA=A;;;;;*;>C;ABGHH5BCCCC<A;;:AB>@?@<?:?A=@??AB?B@BCALCCABAC?B?BBBBAA>ACGACCDBB;;;@BAA@@@@@BBB@BCCCCABACC?CC>CAAA
@ATNG8:04494:06415
GATGGTAGTATCTGCACACTCTGTCCAGAAGATCAGGAACTCGTAAGAAGAATTCAGAATTTTTAACATTCAGAGAGTAAACGATTGAAGTTTTTACAAGACTCACGTTTAACAATATTGCAGCAGTACGCACACAATCGAAGCGCAGTAAGGATGGCTAGTGTAACTAGCAAGAATACCACGAAAAGCAAGAAAAAGAAGTACGCTATTAACTATTAACGTACCTGTCTCTTCCGAACGAATGAGTACTATAGACTATCTGAGACTACCATCGACACTCCAAAGTCT
+
55;>:>C>G?66666>==<<6669;6;55.5555595727;////)/9)//6<.4333-3888'84933,3//////899.///3,3959:>==)8//(/6..-2-...'..35(222+2886:@BCBB???AB::59?;;:>==8=8//)/48<:555986655.29<778:7:49:91875555'5::655552$260222289855/5.566616269>==:<<=BAAA?C?@@<???>AAAACBCBBBBBBBBBBBBCCCBBABA?BBCC@@@CCC?CD>BAAA
@ATNG8:04518:06434
GATGGTAGGTGCACATGAGTGTATCCAGAAGATCAGGAACTCTAGAAGAATTCAGATTTTTAACACGAGAGTAAACGTAAAAAGAAGGTTTTACAAGACTCACGTTTAACAATATTGCAGCAGTACGCACACAATCGAAGCGCAGTAAGGATGGCTAGTGTAACTAGCAAGAATACCACGAAAGCAAGAAAAAAGAAGTACGCTATTAACTATTAACGTACCTGTCTCTTCCGAAACGAATGAGTACTGCGTCTCACTCTCGCCTACCATCGACACTCCAAAGTCT
+
;?<<><AA?>ECCCCCCCCAAAABA?CBDACBBB@@=@?AABBBBB?AB=A=AAAAAAAA,?<@@BCCFCFFDD?DDDEDFH5FCAC@CCC;CBB@CCBBA@@;;;.;=AB?BCB?BBBBEEDCABABCCBCB@BBBC?@ACBB@AA=B?BBB@CCCCCAAA=AAABBC=???BCBABA>??8;=>;99::9:%9A<B??>CBAAB=B=A>AA<@<@@CBB>ACA@@CD@C@CCC<AAA>AAAAAACA:::BBBCBBBB@@AA=@BB?ACCDBAABDD@CC>BBA@
@ATNG8:04526:06406
GTGGTAGTCTCAGATAGTCTATAGTACTCATTCGTTTCGGAAGAGACAGGTACGTTAATAGTTAATAGCGTACTTCTTTTTCTTGCTTTCGTGGTATTCTTGCTAGTTACACTAGCCATCCTTACTGCGCTTCGATTGTGTGCGTACTGCTGCAATATTGTTACGTGAGTCTTGTAAAACCTTCTTTTTACGTTTACTCTCGTGTTAAAAATCTTGAATTCTTCTAGAGTTCCTGATCTTCTGGATAGCGACGCGATATACTACCATCGACACTCCAAAGTCT
+
:;57<;;@<ABBAABBBBAAAA;;<<<;;;<7><@@7;9:D?CBBBCCG=BAB<;7;=@CCC?C@BBCCBBABB9@A@AA0@@<?DDD=C00/)///49<)56::9916599;:44.4993939;9955447<<<>8><<@@@@?@??>::9??2::9::@@;;;BB=>@@;;99555&5.5.55<<<)96;<=4@??99665;:)/000'00/)/;3:3/9099>>?>?>@=@@;=::5:>E;@@9995=99<=<<<;;;;<<8::9:;;33393992<<<@
@ATNG8:04531:06445
GATGGTAGCTATACGTATATCTATGTACTCATTCGTTTCGGAAGAGACAGGTACGTTAATAGTTAATAGCGTACTTCTTTTTCTTGCTTTCGTGGTATTCTTGCTAGTTACACTAGCCATCCTTACTGCGCTTCGATTGTGTGCGTACTGCTGCAATATTGTTAACGTGAGTCTTGTAAAACCTTCTTTTTACGTTTACTCTCGTGTTAAAAATCTGAATTCTTCTAGAGTTCCTGATCTTCTGGACGCGCGCACTGACACTACCATCGACACTCCAAAGTCT
+
88:<9=B@CA<===B?CGCGHCCCC;:9@C;;:=DFJGFE?B@BBCBCA@?ABBCC@E?A@BC@C@CCDBCCC;A7A@;?<1<C>BBCC=BCBB?BBB>AA=<=>AAC?BBABCBBC?BBB@?;?@BBBB;;8;AAA=A@@???<<;A???>>>E8;;?<@A;A::;;?>=>??;?????5?<@;=====.=ABBB:;;;;;;?A??;>DDD/>?>??<@<>?;;;;@>===B7;;C@@@///=7=::=<<;///55=6:;>>><>>>A;;;A>>;?B:>?>=
@ATNG8:04492:06450
GATTAGTGATACAGATCAGACACCAGAAGATCAGGAACTCTAGAAGAATTCAGATTTTTAACACGAGAGTAAACGTAAAAAGAAGGTTTTACAAGACTCACGTTAACAATATTGCAGCAGTACGCACACAATCGAAGCGCAGTAAGGATGGCTAGTGTAACTAGCAAGAATACCACGAAAGCAAGAAAAAAGAAGTACGCTATTAACTATTAACGTACCTGTCTCTTCCGAAACGAATGAGTACAGAGAGTACGATATGTCTACCATCGACACTCCAAAGTCT
+
BBB@BB??@CCCCCBBBCBBBCCADCC?CBBB@@?@?CBBBBDD?BB>A?BCBBBBBB3B@BBB@AACBBBB>BA@AAAA2AB?B>BBB;BCC@CCCCCCD@@?A@CC@CCC?BBAAACDDDEB@BBCCD?CCCC>AABBCBBB<A=ABB@CBBCCCCC?CAAACC@CC?889799AA@:@>>;999999%9?;?97:CCCA@7;59;>>.818>BBB@CCBBABB?A=AA@:AAC>ABBBBBCCCCCBAAABBBBBBBBB@B>:==<>:;:>>B<BB<BA@@
@ATNG8:04493:06481
GATGGTAGCGCACACATAGATACAGTACTCATCGTTTCGGAAGAGACAGGTACGTTAATAGTTAATAGCGTACTTCTTTTTCTTGTCTTTCTGTGGTATTCTTGCTAGTTACACTAGCCATCCTTACTGCGCTTCGATTGTGTGCGTACTGCTGCAATATTGTTAACGTGGGTCTTGTAAAACCTTCTTTTACGTTTACTCTCGTGTTAAAAATCTGAATTCTTCTAGAGTTCCTGATCTTCTGGATAGCGACGCGATATACTACCATCGACACTCCAAAGTCT
+
////)/78>A@<>>=666>?>=666;997<00/99;1::.5.555::55.55555.57;://)/)/99799:99.44444$4<39:;>;:<>>?B9:8C@CG@998>>@;ACBABA::49BA=A>BCIEBCCH@CCCC@CCCBBBBBDHDABBBAD@A@@;;;8;@CCABB=@@@>C;;;;-:.929595*/799;)////::/559499==(=9<95158<@:BBBDB<A<@<A@BBBGABBB@BC;;<;;;;;@@@@BBBBBB=@@DCBACA@@7;;0;B;;
@ATNG8:04498:06470
GATGGTAGCAGACGTGACAGAGCGCCAGAAGATCAGGAACTCTAGAAGAATTCAGATTTTTAACACGAGAGTAAACGTAAAAAGAAGGTTTTACAAGACTCACGTTAACAATATTGCAGCAGTACGCACACAATCGAAGCGCAGTAAGGATGGCTAGTGTAACTAGCAAGAATACCACGAAAGCAAGAAAAAGAAGTACGCTATTAACTATTAACGTACCTGTCTCTTCCGAAACGAATGAGTACAGAGAGTACGATATGTCTACCATCGACACTCCAAAGTCT
+
:;;;;==;C:;6==596=<>CCAAB?BAC?=B@AAB?B?CFE@@?C?BB>C?AA@98999)95?<?A?=@>899,:999444$4;6;.555&5:;6:969@AB:;8;@CB@BCCABBBCDCCCCBAA@AAAA?B;;;AC@@?C;:;?B?B<<:;CCBBDBA>BBBCCD@AA>@@=67;;8;38:?=ABDDC3BB??>?BC?>?<-/,/;;:(/(/7<<<6>>73337101000*///(/8;=@@ABBBBBBBBDBAAAA999A??:>>>==9:88A;DD?B:::
@ATNG8:04501:06498
ATGGTAGCGCACACATAGATACAGTACTCATTCGTTTCGGAAGAGACAGGTACGTTAATAGTTAATAGCGTACTTCTTTTTCTTGCTTTCGTGGTATTCTTGCTAGTTACACTAGCCATCCTTACTGCGCTTCGATTGTGTGCGTACTGCTGCAATATTGTTAACGTGAGTCTTGTAAAACCTTCTTTTTACGTTTACTCTCGTGTTAAAAATCTGAATTCTTCTAGAGTTCCTGATCTTCTGGGTCTACGCTCGTCGCGCTACCATCGACACTCCAAAGTCT
+
:4505<=>>FHAAABCCDHCC;;;C9665<<8:?@@8?<0505<A@@BB@@<<@@<@=@:<<9>9C>BB=965>::====):;7;;@@7==B=8<;;6;B>AAABCDACCBCAAAB?BCC@C?CBBBAAAB@BABC=AAD<;;BBB@@@B;;<C@;;;@BA<@<@AAAB:;:@;=9999&9;@;@@@@A0@@@BB<@AEBCBJCCC?BBBB2@AAAC?B=AA@BBBBCDB=@=@AABBB>BBCD>EFDFCCBBA@@CGHBBACC@AAACBBBBCCAFD>C;;;
@ATNG8:04512:06491
GATGGTAGGAGACACGTCGCACACGTACTCATTCGTTTCGGAAGAGACTGGTACGTTAATAGTTAATAGCGTACTTCTTTTTCTTGCTTTCGTGGTATTCTTGCTAGTTACACTAGCCATCCTTACTGCGCTTCGATTGTGTGCGTACTGCTGCAATATTGTTAACGTGAGTCTTGTAAAACCTTCTTTTTACGTTTACTCTCGTGTTAAAAATCTGAATTCTTCTAGAGTTCCTGATCTTCTGGTGTCTGATCTGTATCACTACCATCGACACTCCAAAGTCT
+
CBCB@CCD@CCBB=;;?B=@AABBBBCCBBAA>ACCD>DGACACDCBBBB@BCA@A@C@BBBB=A>A;::@A@?A>CCEDD2?A<<<==6==BB?BAB?BC@BBBBBB?BBBBBBBB@BB?=@=BB;;;>>>=B@@@688>=>?>;;;B@?===<187805=3:48A9;;8<?C558=<>2>;D7;;?>>+==<>>9?@@AAAA>?>5;;;;+:;;;=9=;;;7;;BB??><C=CAACAA:>>B====??>>>>>>@AB;;;@@?:=>888>?;;;=BB:A888
@ATNG8:04513:06494
GATGGTAGTATATCGCGTCGCTATCCAGAAGATCAAGGAACTCTAGAAGAATTCAGAATTTTTAACATCAGAGAGTAAACGTAAAAAAGAAGGTTTTTACAAGACTCACGTTTAACAATATTGCAGCAGTACGCACACAATCGAAGCGCAGTAAGGATGGCTAGTGTAACTAGCAAGAATACCACGAAAGCAAGAAAAAGAAGTACGCTATTAACTATTAACGTACCTGTCTCTTCCGAAACGAATGAGTACACACTCTCATATGACACTACCATCGACACTCCAAAGTCT
+
///:69A>E>BB@@;<<=>=>;;;=6;:;3999//)/27)///555<7;;9<6////)////$-06---//8889998087:::;;;%;<8<9<<<<)97:6:>000=:989(76<<,3384::@:CBBCBBBBC>>=B?@?@B=@?@@???:5?<ABC?BCCBBABA>AA?@>>:=@:>==8=>;;;6:==988888(2;4A265@@>>?38.6<;<8<88?BBA?ACCEDBB?C?CDD=BBB?BBCDBBBBCBBBBCBBBB>BAAABABB??@?DAAAAAB=@@8@99:
@ATNG8:04519:06450
GATGGTAGACATATCGTACTCTCTGTACTCATTCGTTTCGGAAGAGACAGGTACGTTAATAGTTAATAGCGTACTTCTTTTTCTTGCTTTCGTGGTATTCTTGCTAGTTACACTAGCCATCCTTACTGCGCTTCGATTGTGTGCGTACTGCTGCAATATTGTTAACGTGAGTCTTGTAAAACCTTCTTTTTACGTTTACTCTCGTGTTAAAAATCTGAATTTCTTCTAGAGTCCTGATCTTCTGGTGTCGTCTATCATGTACCTACCATCGACACTCAAAGTCT
+
<<CD;;:DBBBEBBBCCCCBBCCCE=;99?::.:??;4=A<B?BBBAA@@=@A????A>==9:-729:@BB@<8>/33:::+:??B???8:79=;A@@=@B9;789?@?BBBBBC??:>>E:=:=??;;;??<>>>A<AAB@@@668AA>>>@@@:=>A=AA<A7;;;;888=A8;:::;/:8=:=?DDD/==:;;/97;:::???@9@@@@/>;;:=4;;1;>:?>AA?===9;99:8:39<;9>?;::<>>>>>><;;//*/63-37::///8665>48875
@ATNG8:04519:06489
GATGGTAGATATATGCACGCTCTACCAGAAGATCAGTAACTCTAGAAGAATTCAGATTTTTAACACGAGAGTAAACGTAAAAAGAAGGTTTTACAAGACTCACGTTAACAATATTGCAGCAGTACGCACACAATCGAAGCGCAGTAAGGATGGCTAGTGTAACTAGCAAGAATACCACGAAAGCAAGAAAAAAGAAGTACGCTATTAACTATTAACGTACCTGTCTCTTCCGAAACGAATTAGTACACATCGTCGTGTCGTGCTACCATCGACACTCCAAAGTCT
+
<<>>@BC=A@@CCBBBHCCCEJE@A>@BB>BBBBCCBB?B@@@@AA?AB=@<@@B@@@@@,@5;;CBBBB@9;;/;>?>>@@,?C;@4;:;&:@A<BCBA@BC;;8;?CB@DBB@BBBCCCCBBBBBBB@@A>BBAA=@BCCCCCC@C?BBC@CDDEEC@@??@CBBB?BB?BAA?ACAA@;@==9::9:99%9@;997?CAAAB?B@BBCC>B?A>CAA<@BAA@AC<@:@@@9@BEAC?CCCABBBD999AA?????BABCBAB?BAAABCC?;;=CD>C??;
@ATNG8:04520:06454
GATGGTAGTGTCATATGAGAGTGTGTACTCATTCGTTTCGGAAGAGACAGGTACGTTAATAGTTAATAGCGTACTTCTTTTTCTTGCTTTCGTGGTATTCTTGCTAGTTACACTAGCCATCCTTACTGCGCTTCGATTGTGTGCGTACTGCTGCAATATTGTTAACGTGAGTCTTGTAAAAACCTTCTTTTTACGTTTACTCTCGTGTTAAAAATCTGAATTCTTCTAGAGTTCCTGATCTTCTGGCTCTCGTAGACAGATACTACCATCGACACTCCAAAGTCT
+
55>>9=BBBGCCBC??BAACCCCCAA@AAB@@>@CCGDCC@C@CBBACCC?BBC;;757@@AB@CADMCDC;;0>;@>:::(/0)/777.9=99299;55@256<>>C@CCDBCCDC?BA@=A?BBCCCCBB@BBCC@DBBBBBCBABBBCCCBB@ABAACC@C@BB@@@BBBC>B;;;;;*;=A=BBCCC5AACCD=@@@@BB@AAB@BBBB0@@???:B=BB?BCB;;;;6;=ABCDDC>BBC@BB=;<CCCCCCCCBBCCBBC@CBBCCA@@@@;>@=A@@?
@ATNG8:04524:06458
GATGGTAGGTGCACATGAGTGTATCCAGAAGATCAGGAACTCTAGAAGAATTCAGATTTTTAACACGAGAGTAAACGTAAAAGAAGGTTTTACAAGACTCACGTTAACAATATTGCAGCAGTACGCACACAATCGAAGCGCAGTAAGGATGGCTAGTGTAACTAGCAAGAATACCACGAAAGCAAGAAAAAAGAAGTACGCTATTAACTATTAACGTACCTGTCTCTTCCGAAACGAATGAGTACGATGAGAGAGCTCTCTCTACCATCGACACTCCAAAGTCT
+
CCCD895:5:::9<<;;;;;;@@BB>A;;79???;92929<@@@<A?@@;@9944:::;:$93=9;>9:@566<1:<5955&5>49.959&5;;5:<665<=<@;@<?A@BBB@BB??ACEBBBCBABACDABBBC;;<CBBAAA<@=A;;5;;;:A@?@=@@@C?A>AB?ABB>AABBD<@@@;9999::%9;;>A7948?A>0/0/7;;)/*/:000;995:===8=7:::4:<<9>==BBCCC>>>AABAA@999999AA@@<@:98:8:;77-88*7<<9
@ATNG8:04525:06471
GATGGTAGAGTATCATGTGTATCTCCTGAAGATCAGGAACTCTAGAAGAATTCAGATTTTTAACACGAGAGTAAACGTAAAAAGAAGGTTTTACAAGACTCACGTTAACAATATTGCAGCAGTACGCACACAATCGAAGCGCAGTAAGGATGGCTAGTGTAACTAGCAAGAATACCACGAAAGCAAGAAAAAAGAAGTACGCTATTAACTATTAACGTACCTGTCTCTTCCGAAACGAATGAGTACGTGTGACGTACGTGAGCTACCATCGACACTCCAAAGTCT
+
@A@@@BCCCCCCCCCBBCCCCCCBB?BAB>ACCCAA>B@AALCBBB>BB>B?BCDBBBBB5A@CCBBBCCDCCC=A@:9999)9G=B2;;;6;BB?CBBCCCCBB?B@CC@CBB?BCCBBBBBBBBCCCCDDACCBB?BBBBBB??>BAHCC=CBBDDCCC=AACCCC?BB?BBA;??9983:AA<::9:99%9=<?97:CBC@?;>;<=AC;?<?BB@@<@A;;;@@@C@BBB<A;;8;CCAAABBBBBCBBBCCCCCCBBAA8857;;;<>>AAA8;;3=788
@ATNG8:04533:06452
GATGGTAGATACTCGCTGATACACCCAGGAAGATCAGGAACTCTAGAAGAATTCAGATTTTTAACACGAAGATTAAACGTAAAAAGAAGGTTTTACAAGTACTCACGTTTAACAATATTGCAGCAGTACGCACACAATCGAAGCGCAGTAAGGATGGCTAGTGTAACTAGCAAGAATACCACGAAAGCAAGAAAAAAGAAGTTACGCTATTAACTATTAACGATACCTGTCTCTTCCGAAAACGATGAGTACTGTATCTATGTGTGCGCTATCGACACTCCAAAGTCT
+
<><>?C;;4444595559;5////;1//)/)//4444.4.444899;7;;0403<<<<<<;$3,3993314<=7=?5<466@?@+==8<055505996565555:9555)46993:::3::555<<<;;696?@@??B:9:;?>>>@@AB?@;@00-0@>>@@BC???>>>>9>;9=87,77;;;38;@=??@@@@&:95//)0/=8925.24555938;555755/5:8755/37/////(//5533555:>:9;88////777;778968;:9955/8/66.6///
@ATNG8:04484:06544
GATGTAGTGTGTCTCTGAGAGTAGTACTCATTCGTTTCGGAAGAGACAGGTACGTTAATAGTTAATAGCGTACTTCTTTTTCTTGCTTTCGTGGTATTCTTGCTAGTTACACTAGCCATCCTTACTGCGCTTCGATTGTGTGCGTACTGCTGCAATATTGTTAACGTGATTCTTGTAAAAACCTTCTTTTTACGTTTACTCTCGTGTTAAAAATCTGAATTCTTCTAGAGTTCCTGATCTTCTGGTAGAGCGTGCATATATCTACCATCGACACTCCAAAGTCT
+
CCCCCCCDA@@CDA@BDFFCCCCBBCCCC@@>@CCC>CC>A?ADCBBCC?B@B;;899BBCCACABBCCC;;9@;99999(59.59;;3@BCCACGH@BB=<;CBCEFHHCBBBCC?AAD@B>CCCBCCCB@CCCC@CFCCCCCCCBBBBBBBD@BBA?BB@D?BCDBAA>?@;@;;;;;*;=A<BALIL5AAA@@;?:;:@B?A<AACAC@1?BBBC@C@CCABDCCCBC?C@BEEBCB>@@A?ACCCBBB@@@BBBBBAAAEF@D::9BB@@@B=AA<A;;;
@ATNG8:04498:06505
GATGGTAGCTATACGTATATCTATGTACTCTTCGTTTCGGAAGAGACAGGTACGTTAATAGTTAATAGCGTACTTCTTTTTCTTGCTTTCGTGGTATTCTTGCTAGTTACACTAGCCATCCTTACTGCGCTTCGATTGTGTGCGTACTGCTGCAATATTGTTAACGTGAGTCTTGTAAAACCTTCTTTTTACGTTTACTCTCGTGTTAAAAAATCTGAATTCTTCTAGAGTTCCTGATCTTCTGGCTCGTAGACAGATACTACCATCGACACTCCAAAGTCT
+
<:<<@BBBBABAB@@;?>@CCCA66655955.6<<<4=C?B=A??@@DE@DCCCC@C>AABC@CACCCCDDCBB=>>==>,>A=ACCC=AB@@=@AA<;:6;@@B@@=@BBBFCCC;@@B>C>@@===ABB@CCCC?CAA@AA@==>DBB===>;>>>=@@<@<>>>@???BB9==BBB5C=B<>>??>/?A>>>9>@@>>>>;==088788%8;;<A<?:;;7:??B=<==D=BAAB>><>@A6<<:::>>>>>>@@>>==<5;;;=@@BB@@<@@9??;;
@ATNG8:04499:06503
GATGGTAGTCTCAGATATCTATAGTACTCATCGTTTCGAAGAGACAGGTACGTTAATAGTTAATAGCGTACTTCTTTTTCTTGCTTTCGTGGTATTCTTGCTAGTTACACTAGCCATCCTTACTGCGCTTCGATTGTGTGCGTACTGCTGCAATATTGTTAACGTGAGTCTTGTAAAACCTTCTTTTTACGTTTACTCTCGTGTTAAAAAATCTGAATTCTTCTAGAGTTCCTGATCTTCTGGACGACGCGCACTGACACTACCATCGACACTCCAAAGTCT
+
55<<7<@?@@@:65@@D;;;6??DC;:0@00/777.8:=8=BBCBBC@C;66=:?:=<=C@G@CB@<8---8(-----$--(/5;?2<=6626;;579,//:77;8<<<=>>?>7::<593770/.8..)0/<<;AB=BB>A?????>A@>><@AA=@B6:4:?A::999@299==?4;=>@>CBBB.99@@@8@9:9955:::.44444#4;;?<:=<>>:@<<@A<C7?7?<=??;>;BC@CABB;;;CCBABB;;;CAAA?B;::A@@?BB?BF=BBAA
@ATNG8:04499:06533
GATGGTAGGAGACACGTCGCACACGTACTCATTCGTTTCGGAAGAGACAGGTACGTTAATAGTTAATAGCGTACTTCTTTTTCTTGCTTTCGTGGTATTCTTGCTAGTTACACTAGCCATCCTTACTGCGCTTCGATTGTGTGCGTACTGCTGCAATATTGTTAACGGAGTCTTGTAAAACCTTTTTTTACGTTTGCTCTCGTGTTAAAAATCTGAATTCTTCTAGAGTTCCTGATCTTCTGGTATACACACTCGCTCGCTACCATCGACACTCCTAAGTCT
+
ABBD@C@A>@BB@@ABCABAB@A@A@@@BCFC@JFCC>CE@B?AA@CBBB@CCCBB?B>@@@@=@<@BBBBBBBB>AAAAB2AA?BBBB=BCCC?CBB@CB>@>AECD?BBBBBBBB@BB>;>=AB;;;@@B=AB@@388===;;;?BA>>>??>;;;;>??<?<=>7//0>>9>CFFF;D6;;;;;;#;BBBH?CCCCCBKFEE=CAAA,ABBBB?B@AA7;;BBBCB@B@CCECCB@BBB@CCBBBDDDDBBBCCBBBBBA?AA:99??@AB?BF@B???
@ATNG8:04500:06515
GATGGTAGTGCGTGAGAGAGAGACCCAGAAGATCAGGAACTCTAGAAGAATTCAGATTTTTAACACGAGAGTAAACGTAAAAAGAAGGTTTTACAAGACTCACGTTAACAATATTGCAGCAGTACTCACACAATCGAAGCGCAGTAAGGATGGCTAGTGTAACTAGCAAGAATACCACGAAAGCAAGAAAAAAGAAGTACGCTATTAACTATTAACGTACCTGTCTCTTCCGAAACGAATGAGTACACACTCTCATATGACACTACCATCGACACTCCAAAGTCT
+
449904;B@565:;95559955555)55<7<@A@BB?B?@@A@@@D@BB@B9BB???>=A)A87938?>?999=6939=>>>+=>24.555&9>=9=>@??@=9996:A@;@@@<>?A>@@<@@;999:>>@;?@@@<??DDDEAB>BGCBCACCCCEBBB@BCCCED?BB=@?@?A>>>C<?@@>ACCCCC)??=@?>?@ABAA@B=??BA;?;==A;;6;AABBBBAD?AAC>CCD9::?@@@;00088:.///..:333::::8><<<4433;;,33,3;;8
@ATNG8:04500:06537
GATGGTAGGCGACATACATACGCGCCAGAAGATCAGGAACTCTAGAAGAATTCAGATTTTTAACACGAGAGTAAACGTAAAAAGAAGGTTTTACAAGACTCACGTTAACAATATTGCAGCAGTACGCACACAATCGAAGCGCAGTAAGGATGGCTAGTGTAACTAGCAAGAATACCACGAAAGCAAGAAAAAAGAAGTACGCTATTAACTATTAACGTACCTGTCTCTTCCGAAACGAATGAGTACGATGAGAGAGCTCTCTCTACCATCGACACTCCAAAGTCT
+
555<6;4505<::?@>996;9=>AB>BBB?C;;;BB=B6::>??;>8;;7;7:;=@BCCC1>=@:;;A;;;A@@8:;99555$5=2929A>2@GGBCCB;;;A@>3=:99.9:<:>?<<??@@@@ACCCDCJ@BCCC?CCCC;;9B?C:==@<=;;;<<::5:>A::;7963///)/09==(//3,333333#/83////:98/-(-05778*-*.7:<;7::554::0545<>4<;:6:<<ABBBBBBAA>>>BBBBDBA@@8:919<655555:;3>?97525
@ATNG8:04501:06512
GATGGTAGCATCATGCATATCTCACCAGAAGATCAGGAACTCTAGAAGAATTCAGATTTTTAACACGAGAGTAAACGTAAAAAGAATGGTTTTACAAGACTCACGTTTAACAATATTGCAGCAGTACGCACACAATCGAAGCGCAGTAAGGATGGCTAGTGTAACTAGCAAGAATACCACGAAAGCAAGAAAAAAGAAGTTACGCTATTAACTATTAACGATACCTGTCTCTTCCGAAAACGAATGAGTACGATGAGAGAGCTCTCTCTACCATCGACACTCCAAAGTCT
+
<<>C?BBCABB@@;99=@C@CCCCC@BBB@@CBBAA=@89:4:::=8BB?B?BA@99888)99;@A<<;>?77:+9900<><,<9)//39::/<==:D??EFCB9:9)9=B@>C??<?ABA@@@BAA;;:BBBB@CCDD?BBCBCCCC@D?B@@>@BBBCCCC@AAABAB?BB?BAA399999+33708BCCDC)BB?>=;>ABABBC?B?@???<@6;;;;;:39;;786:692////'/..(....552525558:555678.//////)/:968785--)-9.2,,,
@ATNG8:04504:06549
GATGGTAGTACATGATAGACGACACCAGAAGATCAGGAACTCTAGAAGAATTCAGATTTTTAACACGAGAGTAAAACGTAAAAAGAAGGTTTTACAAGACTCACGTTAACAATATTGCAGCAGTACGCACACAATCGAAGCGCAGTAAAGGATGGCTAGTGTAACTAGCAAGAATACCACGAAAGCAAGAAAAAAGAAGTACGCTATTAACTATTAACGTACCTGTCTCTTCCGAAAACGAATGAGTACGATGAGAGAGCTCTCTCTACCATCGACACTCCAAAAGTCT
+
@@A<7;;<A<>CC@@@ECDBBBCBB:CCC@CCCCA@=@=@?;==BB?AA=@=>@@>;===+B@CC@CCA@<599:&55999::):>2666@@2==A==0////::=9>;==<=BB@BFCBAA@BBDBAA;;9;5;555.6<><>5444)54>9?7@@=;;99945<>9996/0+/::6;=<9<83331333333#3>9><==B<;;=13138;=6;6:5665499544443974444&4883:;;;;<<<:888<<;;;@66:;/00:96;.0//./558(///&/332
@ATNG8:04506:06513
GATGGTAGGTGCACATGAGTGTATCCAGAAGATCAGGAACTCTAGAAGAATTCAGATTTTTAACACGAGAGTAAACGTAAAAAGAAGGTTTTACAAGACTCACGTTAACAATATTGCAGCAGTACGCACACAATCGAAGCGCAGTAAGGATGGCTAGTGTAACTAGCAAGAATACCACGAAAAGCAAGAAAAAAGAAGTACGCTATTAACTATTAACGTACCTGTCTCTTCCGAAACGAATGAGTACGATGAGAGAGCTCTCTCTACCATCGACACTCCAAAGTCT
+
A@AE@CBC@CA@ALECBBBCCDCCB@DCC?BBAA@@>@@CCCCBBB@CC@C@CCCBBBBB3B?BBBBCCCCFDI>DCCCCCC1CC@C?CCB;BBB@BCCBACC996;?A@>ACC@CBBBCBBBCCDDEECA@;?A996:ABB@@@@=A@BAB@BCCCCCCC@CCCCBB@AA=???2900000*000*000000%0>9<@:ABBBBB@C@B>@@7:6;@B@A=@@;;;@@?B?AEC?AAB?@?@BBCFAAAACCCBBBBBBBB@@???=?@@<9::>>@<BE>BBA>
@ATNG8:04509:06541
GATGGTAGTATCTGCACACTCTGTCCAGAAGATCAGGAACTCTAGAAGAATTCAGATTTTTAACACGAGAGTAAACGTAAAAAGAAGGTTTTACAAGACTCACGTTAACAATATTGCAGCAGTACGCACACAATCGAAGCGCAGTAAGGATGGCTAGTGTAACTAGCAAGAATACCACGAAAGCAAGAAAAAAGAAGTACGCTATTAACTATTAACGTACCTGTCTCTTCCGAAACGAATGAGTACACATCGTCGTGTCGTGCTACCATCGACACTCCAAAGTCT
+
;;;>@CDDB=BCCBBCDCCDCCCAB>ABIBECEA;;8;?BBCBDCC=;;6;<@BCGCCCC1B??AACCCCCBBB;@?@?=>>,?B=@=ABB7AAB@BBHCCCCBB@B?BC@BBB?BCBBBBBCCCCCCCCBB@EA@@@BBBBCCCB=A=@;;7;BBCCCCC?CCCCCC?BB?BBC?ABAA@<<<>;99::99%9=;>97:CBA>>:=:<:CA5;7;BBBB?BB@@@DC@C?BAC=CCD@CCBABBBBBB9:::::?@:::@AAA??<?CCC?@?BAA>A@;A:99
@ATNG8:04511:06509
GATGTAGTATAGAGCTCTACATAGTACTCATTCGTTTCGGAAGAGACAGGTACGTTAATAGTTAATAGCGTACTTCTTTTTCTTGCTTTCGTGGTATTCTTGCTAGTTACACTAGCCATCCTTACTGCGCTTCGATTGTGTGCGTACTCTGCAATATTGTTAACGTGAGTCTTGTAAAACCTTCTTTTTACGTTTACTCTCGTGTTAAAAATCTGAATTCTTCTAGAGTTCCTGATCTTCTGGGCAGACTCTCACACGCCTACCATCGACACTCCAAAGTCT
+
CA:;;CBBGCDCCCCCBCCCCCCCA@@AC;;:;BCE?BC@C@BBAAABA?ABBBA?A=@@BC@D@BCBCAA<<B8?BBAA2:B7BBBB>BCCC:>>B<>=499@>@@;??AD@@@B;9798<6;=<<=>>>:;;;?;????===ADDD><=;A=@@@<77178<;>?>>>>B=AAAAA5B=C878888(8=:::1:<=;;:@;:;:><>>.8>?>@9@;@@<???A:;;:>9=>@A@C7;;AA9@;6777///:==@@@:==@<:;;A>>>D:616:1:666
@ATNG8:04515:06538
GATGGTAGTATCTGCACACTCTGTCCAGAAGATCAGGAACTCTAGAAGAATTCAGATTTTTAACACGAGAGTAAACGTAAAAAGAAGGTTTTACAAGACTCACGTTAACAATATTGCAGCAGTACGCACACAATCGAAGCGCAGTAAGGATGGCTAGTGTAACTAGCAAGAATACCACGAAAAGCAAGAAAAAAGAAGTACGCTATTAACTATTAACGTACCTGTCTCTTCCGAAACGAATGAGTACACACTCTCATATGACACTACCATCGACACTCCAAAGTCT
+
4444.499;4:44559;;;><666>:==>76666<<8=2659999:.445:7<;??:999$0)//9==?@=/0/)//0/:::(99)4.555&5>><<699BA@@@<?;;;4;BB=BCCCCCEECCCBBC;;;?BAAB>BBBAA@@A4;5;<;4:??<?B@A>ABA@?A=A@:??</888888*88818<<<<<&<98:@:B==>@>;>=AA>>:=:<>A;;7;@@ADDA?C=A?B=A::89>>?AAAB>??A@@@A@?>BABAA???=A:99BBACAA19949A@@
@ATNG8:04519:06516
GATGGTAGTGTCAGTGCGCGTCGTCCAGAAGATCAGGAACTCTAGAAGAATTCAGATTTTTAACACGAGAGTAAACGTAAAAAGAAGGTTTTACAAGACTCACGTTAACAATATTGCAGCAGTACGCACACAATCGAAGCGCAGTAAGGATGGCTAGTGTAACTAGCAAGAATACCACGAAAGCAAGAAAAAAGAAGTACGCTATTAACTATTAACGTACCTGTCTCTTCCGAAACGAATGAGTACTGTATCTATGTGTGCGCTACCATCGACACTCCAAAGTCT
+
66=A<==A@>;45;<<<AA:6666>?DCC@CC;;;D@B>@@@@@?@?AA?B=:;899888'36;<<>@ABBBB=88=@?@@@,9;6;?DCC<E;;8;CB;;;>@@=A=AA<@@B?BABBCCCDCBBCDDC;;7;;;;9@@B:;8@@<@?B9989???@<<C>@AACBB?BB?BBA488899,9??<@AAAAA'@A>??>BBABBB=A7::@A=C;>=@;;6;A@@AAA@C:;=>-000*0;<?BBBBBBA???788>=>>>=789839////865..(.7,6/33
@ATNG8:04519:06528
GATGGTAGTCTCAGATAGTCTATAGTACTCATTCGTTTCGGAAGAGACAGGTACGTTAATAGTTAATAGCGTACTTCTTTTTCTTGCTTTCGTGGTATTCTTGCTAGTTACACTAGCCATCCTTACTGCGCTTACGATTGTGTGCGTAACTGCTTGCAATATTGTTAATCGTGAGTCTTGTAAAACCTTCTTTTACGTTTACTCTCGTGTTAAAAATCTGAATTCTTCTAGAGTTCCTGATCTTCTGGGTCTCTCTCTCACGCACTACATCGACACTCCAAAGTCT
+
@@@@9C66;BABAB;;9CBB@CB9:6;;=566:<<@D<AB=A=:99;;::15//9939)///-(/)///:/44<<.44444$4:7::;>2:855.55/)/:)///;796;;<::<::055>8=9=?BB><==,/0>:?<A@BB=>@00)/////+/::5444.48.4.44444443884666@@0626699;;+5555<)56<;;;<<=<.5555$59955.54;=8>?AA@:>8@7955CAA<@:9949@@ABB@@@@@@::9ABC@A?@@>>@=>>>AA<BA@?
@ATNG8:04519:06534
GATGGTAGTGCGTGAGAGAGAGACCCAGAAGATCAGGAACTCTAGAAGAATTCAGATTTTTAACATCGAGAGTAAACGATAAAAAGAAGGTTTTACAAGACTCACGTTAACAATATTGCAGCAGTACGCACACAATCGAAGCGCAGTAAGGATGGCTAGTATAACTAGCAAGAATACCACGAAAGCAAGAAAAAAGAAGTACGCTATTAACTATTAACGTACCTGTCTCTTCCGAAACGAATGAGTACTATAGACTATCTGAGACTACCATCGACACTCCAAAGTCT
+
/7776=>@ABBBCCBBBCCBA@:;;)5<;8=B;5555>39AA;:9<?>;6::00///;;;+;6::::;9:88;;;.73333333$33,31777+77717787786..(.033...239999>BBCBBACBBBBC?CBBB?ABA@BB995;?A@@?@CCDBBBA?CCCBBB@BB?AAA>AABA@<@==9999999%9A:@999BB?>><>8;:AC:=:=>AAA>AA<;;@@?B@CBC>CBB?@AACECCBBBBBAAABBCBBCB???AA>ACBB???BAA?BA;B?9:
@ATNG8:04523:06504
GATGGTAGCACGACACGACGATGTGTACTCATTCGTTTCGGAAGAGACAGGTACGTTAATAGTTATTAGCGTACTTCTTTTTCTTGCTTTCGTGGTATTCTTGCTAGTTACACTAGCCATCCTTACTGCGCTTCGATTGTGTGCGTACTGCTGCAATATTGTTAACGTGAGTCTTGTAAAACCTTCTTTTTACGTTTAACTCTCGTGTTAAAAATCTTGATTTTCTTCTAGAGTCCTGATACTTCTGGTAGAGCGTGCATATATCTACCATCGACACTCCAAAGTCT
+
CCCB@BBBBDB@;;=BBAB@A959@@>=>==@9@ABC<BCAC?CF;;:;:@BB>==;=*0///)/;6:<???A;?>=====+:?;9333(38;<677;5//)/09;;=6@?@>??CB?AAA==:>=>;;887:?@@@=>>>>@???@?<>==7666;9=;><;C8887977757465777*749125525$25677.7/55569999?;>ADC.@=<6:6666'7<6=?@9=///4967----(--726558855555989;:8===>:>>==568;;B;BB>BCCA
@ATNG8:04523:06513
GATGGTAGTATATCGCGTCGCTATCCAGAAGATCAGGAACTCTAGAAGAATTCAGATTTTTAACACGAGAGTAAACGTAAAAAGAAGGTTTTACAAGACTCACGTTAACAATATTGCAGCAGTACGCACACAATCGAAGCGCAGTAAGGATGGCTAGTGTAACTAGCAAGAATACCACGAAAAGCAAGAAAAAGGAGTACGCTATTAACTATTAACGTACCTGTCTCTTCCGAAACGAATGAGTACGTGTGACGTACGTGAGCTACCATCGACACTCCAAAGTCT
+
///:6?A?BBBCCCCCBCBCJICCB@CAA?@CCBCCBC?ABA::;C@CC@DABB@@>@@@,?:@@??A?@<?>>3///////$//)/7??@2A<;7;<BA=>>9:89:BC@BBBAECA@AACCCCCDCDBBC?BB@@>@@@?CCBB?B@A;;:;CCCCCCC?BBBCBD???<??84;;3333&733,77899(8;?@ABBB@???<C=AABB<?<?@CAA>AB:::AA>A>AAA9@:949AAABBAAABBBCBCDBBCBBBBBBAA>ABABCCCBBB;>>9AA??
@ATNG8:04485:06590
GATTAGAGAGAGCTCTCTCATCGTACTCATTCGTTTCGGAAGAGACAGGTACGTTAATAGTTAATAGCGTACTTCTTTTTCTTGCTTTCGTGGTATTCTTGCTAGTTACACTAGCCATCCTTACTGCGCTTCGATTGTGTGCGTACTGCTGCAATATTGTTAACGTGAGTCTTGTAAAACCTTCTTTTTACGTTTACTCTCGTGTTAAAAATCTGAATTCTTCTAGAGTTCCTGATCTTCTGGATACACTCATGTGCACCTACCATGTCACTCCAAAGTCTATC
+
?@@>ABBCCDDCCAABBCCCCCC?@@CCBB>@A?B<AC@CGDCCCCBB@BCBBB@B@BBBC@C@CCCAAABDC<87777)8?;A=>>:?CCC?ABB?@?788ABAB?BBBCBBBA?CBB>>9>??A@<<<;@FBA;:::>=>@@@@AAAA@@@<>>>=AA<A;?@A@@???A<@@AAA5A7;7;>BBA/AC===1866///<<<?;?>??/<>>>A;A<AA;?????==9=:=AAB@@7;:B=AA@BA@@@:::@@<<=9<@A<<=>;;;>;=679-,,,*(((
@ATNG8:04486:06565
GATGGTAGCAGACGTGACAGAGCGCCAGAAGATCAGGAACTCTAGAAGAATTCAGATTTTTAACACGAGAGTAAACGTAAAAAGAAGGTTTTACAAGACTCACGTTAACAATATTGCAGCAGTACGCACACAATCGAAGCGCAGTAAGGATGGCTATTGTAACTAGCAAGAATACCACGAAAGCAAGAAAATAGAAGTACGCTATTAACTATTAACGTACCTGTCTCTTCCGAAAACGAATGAGTACTGCGTCTCACTCTCGCCTACCACTCGACACTCCAAAGTCT
+
BB@@<;>@;55444559:@99>955.55:5<@ABBC@CACCCAAAB?CC?B>BBBBCCCC3B?BBBBBCCB>>=7=>>@AAA0AB?C=AA@7@BB=CCCCABB;;8;@BB?CDC?BBCBCBCBCCBBCBBCC@BBBC@BBAACBBB?B?BA@=@@::7;AC=CBBABA@BC@CCB?CAAAC>AAA?CCDC8BAAA488:;;60085:1////)/)/777=7;;:98882823333&39;.34C@@?@@??<@@??@@@??BCA?A@?998977;77333,33(4<>=
@ATNG8:04486:06568
GATGGTAGGCGAGAGTGAGACGCAGTACTCATTCGTTTGGAAGAGACAGGTACGTTAATAGTTAATAGCGTACTTCTTTTTCTTGCTTTCGTGGTATTCTTGCTAGTTACACTAGCCATCCTTACTGCGCTTCGATTGTGTGCGTACTGCTGCAATATTGTTAACGTGAGTCTTGTAAAACCTTCTTTTTACGTTTACTCTCGTGTTAAAAAATCTGAATTCTTCTAGAGTTCCTGATCTTCTGGATACACTCATGTGCACCTACCATCGACACTCCAAAGTCT
+
??BB?BCB?BBBCBCCCCCCCCCBCCCBCCCC@BBCC=C>B@BBCDCBB@BCBBA?B?C@BA?B<@@BBBCBBA=99999(9A>BFCC=CCBB?BBB?@A?>=>CCC?ABBBBBBA>@@@;?;?;;=@;;;=AAAA;AC?@?AA>>>A@@@@@@<>>>=AA;?;@D@@@@@AA:@?AAA5?;>8;;<<<.9AAAA7;>@>>>?===187778%8<<<C=@<>>:=??BA@@<?<???AAA<A>>:>A@@@@AAAAA@@?AA<AAA<A<<<AABA??<?@9>==>
@ATNG8:04487:06581
GTGGTAGGAGACACGTCGCACACGTACTCATTCGTTTCGGAAGAGACAGGTACGTTAATAGTTAATAGCGTACTTCTTTTTCTTGCTTTCGTGGTATTCTTGCTAGTTACACTAGCCATCCTTACTGCGCTTCGATTGTGTGCGTACTGCTGCAATATTGTTAACGTGAGTCTTGTAAAAACCTTCTTTTTTACGTTTACTCTCGTGTTAAAAAATCTGAATTCTTCTAGAGTTCCTGATCTTCTGGGTGCGCTACAGTCTCTCTACCATCGACACTCCAAAGTCT
+
CCC@CBB@BBBBBBDBBBBCCCCDAABCCBC?BCCC>CEAD?D@@@BBB?BBBBB?B?BBBB@B?BBBBBBCBA<?????.9A<A@A@;BBBB@BBB<@?799>A:949@AABB??;?@@8=9;>>?>>==;A?==:=@@@A@@???DDAA@@@<?>>;>><>>BBA?@A@AA<@88888(89=;@?DDDG(=<///)/77///<==A<>>===&89;;?;?:>>:>@@@A>>;?<@@BB>><>@@@9<;;BBAA??>>>>>>AA??<?>=<>?>=<<88:1:66/
@ATNG8:04490:06581
GATGGTAGGACGAGCGTCTGAGAGGTACTCATTCGTTTCGGAAGAGACAGGTACGTTAATAGTTAATAGCGTACTTCTTTTTCTTGCTTTCGTGGTATTCTTGCTAGTTACACTAGCCATCCTTACTGCGCTTCGATTGTGTGCGTACTGCTGCAATATTGTTAACGTGAGTCTTGTAAAACCTTCTTTTTACGTTTACTCTCGTGTTAAAAATCTGAATTCTTCTAGAGTTCCTGATCTTCTGGTGTCTGATCTGTATCACTACCATCGACACTCCAAAGTCT
+
>>>A?BCC@CCCBBACBB@AABBD>CBBAC;<7;BCB=BH?B@CDCDDCC@CCCCC@D?CCCC@D@BBBCCCCBC=;;;;;*;B>CAAA<ACBB@CGGAFD@BBBBBB@BCCCBCCCADCC>A?BBBA@@@A?BBBB@ICCBDDDBBBBBCCBCC?CCC???<?:??ABBBC;;8;BBBB9B>A>;;;;;*;CCCH>CCCCCBBC@@<@@@@0@BAAA=@=@@=@DECCBB>A>ACCCBC?A@A=ABBBCCCCCCCCCCC@@@::7:BBCCAAACD@CC=CBBB
@ATNG8:04492:06575
GATGGTAGCACGAGTCACTCATATCCAGAAGATCAGGAACTCTAGAAGAATTCAGATTTTTAACACGAGAGTAAACGTAAAAAGAAGGTTTTACAAGACTCACGTTAACAATATTGCAGCAGTACGCACACAATCGAAGCGCAGTAAGGATGGCCAGTGAACTAGCAAGAATACCACGAAAGCAAGAAAAAGAAGTACGCTATTAACTATTAACGTACCTGTCTCTTCCGAAACGAATGAGTACTGCGTCTCACTCTCGCCTACCATCGACACTCCAAAGTCT
+
@@CC?CCCCBBBCCCCBBBCDBBBB>BBC?AACDBB?B?BBCBCDD@CC@C@CC;;;AAA2B=@?BA@?@A???9=@;;;;;';>;=4999&5@;?@BCCDCC;:;;@CDABBB@ECCBBBCCCCDDCBBBC>AAAA=AAABBBBB@B?BBB>A?ABCDE?DDDBCC?BD?BCC@BBBBA<AAA?BDEED3BB?B???CBAAB>A>CCCD@C=@@BAA?CD??@AA?B?BAA;A;;9<BBB;;:BBBCBEDCBBBBBBBB@C8879D@@BBBBBB?CC>CAA?
@ATNG8:04498:06557
GATGTAGAGAGACTGTAGCGCACCCAGAAGATCAGGAACTCTAGAAGAATTCATATTTTTAACACGAGAGTAAACGTAAAAAAGAAGGTTTTACAAGACTCACGTTAACAATATTGCAGCAGTACGCACACAATCGAAGCGCAGTAAGGATGGCTAGTGTAACTAGCAAGAATACCACGAAAGCAAGAAAAAAGAAGTACGCTATTAACTATTAACGTACCTGTCTCTTCCGAAACGAATGAGTACGATGAGAGAGCTCTCTCTACCATCGACACTCCAAAGTCT
+
8:<<>B>666=;;;;?>=BA966>7>@@9<<CBBB=B<@@B<BBE8558;68;------$-3---//5;:999)55444444#44.439<<+;6616<><<<=<<5:5:?8<<<;>>>>>CBBCCB@@>>;939:4505<<?A@8859<@?@>ABBBCBCB9=B=BBB?@?;8>;6;;>>>.3778777777$7;8=8?BBB?@;7=15588(.(.587748=458>?=?;?=<1933.3<<9::;373:>><<<7733...///..3.22222522,.9.55..
@ATNG8:04499:06595
GATGGTAGCGCACACATAGATACAGTACTCATCGTTTCGGAAGAGACAGGTACGTTAATAGTTAATAGTCGTACTTCTTTTTCTTTGCTTTCGTGGTATTCTTGCTGGTTACACTAGCCATCCTTACTGCGCTTCGATTGTGTGCGTACTGCTGCAATATTGTTAACGTGAGTCTTGTAAAAACCTTCTTTTTACGTTTACTCTCGTGTTAAAAATCTGAATTCTTCTAGAGTTCCTGATCTTCTGGTATGACTAGTGTACTACTACCATCGACACTCCAAAGTCT
+
>@9:05==;;;@?ABBB?>>95559;;;;544999:4:D?C=@>==95/)//;//)/3997@:A?BC;;;B;:4;544444$444)4::<)4455.555.5<455669=9>@>ABAAA=@@@7;6;BBAABAB?BB@A>BBBBCBBBBAAA>>>AA=000<;;8=:?=;;666<>9>==<<<)505:>=ABB.99===,5595559;;<9>>>=+=55669=5<<9;;;655<8@<@@BB?@;?@@=@BAA?BCB999??AA>@@@A=ACCCBBB???:=?9??>>
@ATNG8:04501:06565
GATGGTAGCTCACGTACGTCACACGTACTCATTCGTTTCGGAAGAGACAGGTACGTTAATAGTTATTAGCGTACTTCTTTTTCTTGCTTTCGTGGTATTCTTGCTAGTTACACTAGCCATCCTTACTGCGCTTCGATTGTGTGCGTACTGCTGCAATATTGTTAACGTGAGTCTTGTAAAACCTTCTTTTTACGTTTACTCTCGTGTTAAAAATCTGAATTCTTCTAGAGTTCCTGATCTCTGGTAGAGGTGCATATATCTACCATCGACACTCCAAAGTCT
+
CCCE?BBB?@@@@@<CCCCCBBBBDDLCDBBB@CGGG?BCAEACCCCDCD@CBBBB@C?BCDD?CA?AAAACCCC?CCCCC3BB?BAAC>BCBB@BBB;AA>>>?BBB?BBBCCD>>>@DD?A<A???@=<=:>???;?@@>557CA@@AA@AAA====<@@<@;ABBACAAAA:>>ADD;D;@=?????/>A>=<6<??:;;A@A@<BCBC/B>=>B;@:;;7;BAA;;:9=///==@889A<AAB8838??>??@@@A@??;?>>>@AA@>=:>A:A@@>
@ATNG8:04501:06576
GATGGTAGCCACACATAGATACAGTACTCATTCGTTTCGGAAGAGACAGGTACGTTAATAGTTAATAGCGTACTTCTTTTTCTTGCTTTCGTGGTATTCTTGCTAGTTACACTAGCCATCCTTACTGCGCTTCGATTGTGTGCGTACTGCTGCAATATTGTTAACGTGAGTCTTGTAAAACCTTCTTTTTACGTTTACTCTCGTGTTAAAAAATCTGAATTCTTCTAGAGTTCCTGATCTTCTGGGTGTATCAGCGAGTATCTACCATCGACACTCCAAAGTCT
+
555<:<CBC@D@@@BBCCBBBBBBDDCCCBA=@???<@B@F?BBCCCAB>BCCCB?B>BBBB>B>A@BBBBBBB?BBBBB3BB@CBBB>BCBB>BBB;??;779AAA>BBABAA@@<@@@<@<A@@??@@?<@AAA=>>>><<<AAAA?AAAAA<>>>;>@<@>AA@@@AA@@;>;:;:1;;?;@@@>>.>?<<<6<>>:::?:::067677%8>>>B<@=>><?@@@:;:<?:>=@AAB:==??8:::@@??:::A>=>@@??@<@???CB@???<@D9>>>@
@ATNG8:04505:06579
GATGGTAGCACGAGTCACTCATATCCAGAAGATCAGGAACTCTAGAAGAATTCAGATTTTTAACACGAGAGTAAACGTAAAAAGAAGGTTTTACAAGACTCACGTTAACAATATTGCAGCAGTACGCACACAATCGAAGCGCAGTAAGGATGGCTAGTGTAACTAGCAAGAATACCACGAAAGCAAGAAAAAGAAGTACGCTATTAACTATTAACGTACCTGTCTCTTCCGAAACGAATGAGTACTGCGTCTCACTCTCGCCTACCATCGACACTCCAAAGTCT
+
55<>;AC>AABBDC@@ABBBBBAAB>BBC?A@BB::;;ACDCDDCC@CD?C?CBBACCCB3C?CB?A@CCBAA@9>?;;;;;*:C5:5;;;&9CC;>CCBBBCDCAEACC?AADAEDCBCCCCCCCCCCBBD@BCBB@AAACCCCC?C@DCC?BCCDDDCC?BCCBDA@CC@???@BBBBA;A??<?CDCC2CD@AA@ABCA=<8<5;;?@=@<BA@@@?BBAAABB?B?AAA<BBB?BC9:9CB:::BCCCCBBCDCBBB?C??=?BBFBBBB>>9?@;?@AA
@ATNG8:04508:06563
GATGGTAGTGTGTCTCTGAGAGTAGTACTCATTCTGTTTCGGAAGAGACAGGTACGTTAATAGTTAATAGCGTACTTCTTTTTCTTGCTTTCGTGGTATTCTTGCTAGTTACACTAGCCATCCTTACTGCGCTTCGATTGTGTGCGTACTGCTGCAATATTGTTAACGTGAGTCTTGTAAAACCTTCTTTTTACGTTTACTCTCGTGTTAAAAATCTGAATTCTTCTAGAGTTCCTGATCTTCTGGAGATACACATGATACTCTACCATCGACACTCCAAAGTCT
+
=844.44:9945455:9;666>BC>>@=.---(-//:;8;A9;8:;==:::9=<<76595///6163::8=8;<==8=====+::4><;=3;==9:655555.59:::;7;>>AAA5949==9>;ACB@A@?C?;;;B@CCCCCDB;;:;AA@?@A49:><>?;?8@>?666=>>8=BBBB8A=B=;;;;;*;B>:>4>556=;;9;;.5559$9<:@@7919@8<AAA;9:;@;@BACCC@CCDACC;;9B>>>@:99;;??AAB?A>>?A>>;8817;3>@@C
@ATNG8:04514:06598
GATGGTAGGCGTGTGAGAGTCTGCCCAGAAGATCAGGAACTCTAGAAGAATTCAGATTTTTAACACGAGAGTAAACGTAAAAAGAAGGTTTTACAAGACTCACGTTAACAATATTTGCAGCAGTACGCACACAATCGAAGCGCAGTAAGGATGGCTAGTGTAACTAGCAAGAATACCACGAAAGCAAGAAAAAGAAGTACGCTATTAACTATTAACTTACCTGTCTCTTCCGAAACGAATGAGTACTATGTAGAGCTCTATACTAATCGACACTCCAAAGTCT
+
@A@@?;4464:45:<ACCCCCBCCC?CBB@BDBC;;7;6;CCBBBB=AA5;4<@C@@?@?,@=@>>C9::BBBC>CB?????,?@=A?BCD999C;?847389331369935255'2/.//...5576557/.(.635079777<<=7<979=5;;;>@BCD@BBBBBB?BB???<9>>99:)9>=8;=;;;,77/5557788=?;;388//*/66:48808::;767<A;@@;3277073733333338:=>@@@@??>>=@9949==99:99C?AC<A???
@ATNG8:04515:06575
GATGGTAGCTATACGTATATCTATGTACTCATTCGTTTCGGAAGAGACAGGTACGTTAATAGTTAATAGCGTACTTCTTTTTCTTGCTTTCGTGGTATTCTTGCTAGTTACACTAGCCATCCTTACTGCGCTTCGATTGTGTGCGTACTGCTGCAATATTGTTAACGTGAGTCTTGTAAAACCTTCTTTTTACGTTTACTCTCGTGTTAAAAATCTGAATTCTTCTAGAGTTCCTGATCTTCTGGGTCTCTCTCTCACGCACTACATCTACACTCCAAAGTCT
+
CCCC?CCABBBBBBCBCDDCAAACCBBABCAA=@;;;0;B?B?CDBBBBB?ABBAA>A7;;@@=AACCCBBBAAA>::999$894;987,3<<<8<<=7=@5999>8917;=;>?BB?BBE?A<@@@@>::;:>A??=;<;@A??>@@AAA;:;;5;;>:>A=B=?@@=>=>>?:=;===/=:>9=:@@@,::<<=)/.....7:99-6677(57759194;=8>=>=A??<?<??CC>>7;;@@9@B=>>@@@@?=>=DA>>=A>>>AAA?>>A<AD;A:::
@ATNG8:04516:06563
GATGGTAGCGCACACATAGATACAGTACTCATCGTTTCGGAAGAGACAGGTACGTTAATAGTTAATAGCGTACTTCTTTTTCTTGCTTTCGTGGTATTCTTGCTAGTTACACTAGCCATCCTTACTGCGCTTCGATTGTGTGCGTACTGCTGCAATATTGTTAACGTGAGTCTTGTAAAACCTTCTTTTTACGTTTACTCTCGTGTTAAAAAATCTGAATTCTTCTAGAGTTCCTGATCTTCTGGGATGTGTGCGCAGTGCCTACCATCGACACTCCAAAGTCT
+
AB::5:554:=;;;;666;;;;;;965559494<;;2::5?5;DCAA<B@CBCCC@DADA@@>?@@?;AA@?@A>;<<<<*<B:@;;;0;B@A?AEB>AB7;;@@@C?CABAAA@@=ACC5;5;;;;;CAA=AB@C@FCCCCCCBCCBBBBBBB?C@@=@B>A>BBBCCBCCC@CCCEE;BABAFEDDD5CCBBB9;;DBBBEBBA5;;;;;%;@=A=?B=@A?B?>@A>@:@;@CACBCACBB@=@9<<;@@@@;;:@9929@A>A???@????A?BF>C@?@
@ATNG8:04517:06551
GATGTAGAGAGACTGTAGCGCACCCAGAAGATCAGGAACTCTAGAAGAATTCAGATTTTTAACACGAGAGTAAACGTAAAAAGAAGGTTTTACAAGACTCACGTTAACAATATTGCAGCAGTACGCACACAATCGAAGCGCAGTAAGGATGGCTAGTGTAACTAGCAAGAATACCACGAAATCAAGAAAAAAGAAGTACGCTATTAACTATTAAACGTACCTGTCTCTTCCGAAACGAATGAGTACGAGAGTCAGAGCAGAGCTACCATCGACACTCCAAAGTCT
+
C>>B@A@A@ABCCBBBCCCDFBDD>CCC@CCCCBB?B@CCEBBBB?BD@B?BBBBBBBB3B?BB?@>BCCBBB=ACDEDDD3BB>B>BBB<BDIACCCAA@CCC?B@BFAECB?CBBCCCCCFDCCCCCBC@CC@A>@BBBCC??=@AEJD@CBBCCBBB?BBBBCB?::98C=6:<;;:39775778999%978;@=B>;A@:::<988:+52'28999@?<:::<<4:48;:19895:==BBBBBBBBBBBBDBBBBBAAAB@A<@@AA>>>;::198*9=??
@ATNG8:04520:06577
GATGGTAGAGTACAGTGTAGTAGACCAGAAGATCAGGAACTCTAGAAGAATTCAGATTTTTAACACGAGAGTAAACGTAAAAAGAAGGTTTTACAAGACTCACGTTAACAATATTGCAGCAGTACGCACACAATCGAAGCGCAGTAAGGATGGCTAGTGTAACTAGCAAGAATACCACGAAAGCAAGAAAAAAGAAGTACGCTATTAACTATTAACGTACCTGTCTCTTCCGAAACGAATGAGTACTGTATCTATGTGTGCGCTACCATCGACACTCCAAAGTCT
+
>>>C?CCCBCCBC@ABDCFDFDCCC?BBCACBBB@A?@@BBB@AAF@CC?C?BCBCCBBB3B?BABBCCAA877)7=9:;;;*;A<@=ABB7BECBFCCBBB@@@<@@BB>BCB?BCCEDCCCCCBBBBBDG?BBBB>A@ABBABA?C?CBA?BBBCCBBB?BBBBBB?BB=AA@499AAA=BAA>@@AA@@(@D=A???CFA@@;@<???A<A=>>A:;79A???BA=@=?>>:?ADACBBCBBCBABABBBAAACBBBCBAA<;7:@>>>@@>>><?>7B???
@ATNG8:04522:06576
GATGGTAGCTATACGTATATCTATGTACTCATTCGTTTCGGAAGAGACAGGTACGTTAATAGTTAATAGCGTACTTCTTTTTCTTGCTTTCGTGGTATTCTTGCTAGTTACACTAGCCATCCTTACTGCGCTTCGATTGTGTGCGTACTGCTGCAATATTGTTAACGTGAGTCTTGTAAAAACCTTCTTTTTACGTTTACTCTCGTGTTAAAAAATCTGAATTCTTCTAGAGTTCCTGATCTTCTGGGTGTATCAGCGAGTATCTACCATCGACACTCCAAAGTCT
+
@@AC?BB?AAABBDCCCCCCBBBBAAACCEBB?BBBB>BC@CAC@AACCC@CCCBB?B@CCCC?B?CDBB@A???=AA@@@2@B?BBCB=BBBB?ABA?BB<99:@??:?BABCCBB?BBB>>;A?>>>?<>8>@?@;?AAA???A>>@==<===:>@@<AA<A=DAA9:;BA@9<88888(88>4<<;<;+;==<:3:275258==>088888%878;<<>98:5:???@>@<@9???===6;;??6===;;;>;;;??>>>?>>E<?;;;==;;<A=BD;>>::
@ATNG8:04526:06559
GTGGTAGTATCTGCACACTCTGTCCAGAAGATCAGGAACTCTAGAAGAATTCAGATTTTTAACACGAGAGTAAACGTAAAAAGAAGGTTTTACAAGACTCACGTTAACAATATTGCAGCAGTACGCACACAATCGAAGCGCAGTAAGGATGGCTAGTGTAACTAGCAAGAATACCACGAAAGCAAGAAAAAAGAAGTACGCTATTAACTATTAACGTACCTGTCTCTTCCGAAACGAATGAGTACACATCGTCGTGTCGTGCTACCATCGACACTCCAAAGTCT
+
@@D@CCCC>>BBBCCBCCCCCCCCACCC@CBBBBB>B@BBFLEBB@BE@C?CCBCBDDC3C?BABCBBBBBBA<ABBCDCC5CC@C@CCC;EBB?BCCCCCCCB?B@DD?CBC@CCCBBCCCBCBCCBCCC?BBBB@CBBBBBBB@C@C@@>ABBBBBBB?BCDCBB?CE????799BBB=@@@;::::9:%9;<9747>==:82525799,2,27<<<7;;;;;<B?C>BCD>B??<=BBBBCCBBBB??:::AA:::AA@BAB>A??????FAB<??8?999
@ATNG8:04526:06563
GATGTAGCACACGAGATCTCATCGTACTCATTCGTTTCGGAAGAGACAGGTACGTTAATAGTTAATAGCGTACTTCTTTTTCTTGCTTTCGTGGTATTCTTGCTAGTTACACTAGCCATCCTTACTGCGCTTCGATTGTGTGCGTACTGCTGCAATATTGTTAACGTGAGTCTTGTAAAACCTTCTTTTTACGTTTACTCTCGTGTTAAAAATCTGAATTCTTCTAGAGTTCCTGATCTTCTGGATACACTCATGTGCACCTACCATGACACTCCAAAGTCT
+
CCCCCCCCCCCCBBCCCCCCCC;:;BBBB@@?ACCD>CJACAECCDCBB?CCDCC?C@CBBB@D:>AACBBA<C?CCCCC3?A:?::8/7BCD@BBA???<??@BAB?BBBBB@BB>AAA?A?AAAAA@@@;AABA>======@@AAAA===??=>??<?A<A;=>>AB@@?@=???CC5C<A=AABBB/AA666.779///;96:3;>==.9999<4;478.7:8=;;;:>;?@A???=AAA<>>>BB@@?AAAAAA>>:=@A<<<;C=:://+/818886
@ATNG8:04490:06606
GATGGTAGCACACGAGATCTCATCGACTCATTGTTTCGGAAGAGACAGGTACGTTAATAGTTAATAGCGTACTTCTTTTTCTTGCTTTCGTGGTATTCTTGCTAGTTACACTAGCCATCCTTACTGCGCTTCGATTGTGTGCGTACTGCTGCAATATTGTTAACGTGAGTCTTGTAAAACCTTCTTTTTACGTTTACTCTCGTGTTAAAAAATCTGAATTCTTCTAGAGTTCCTGATCTTCTGGTGTCGTCTATCATGTACTACCATCGACACTCCAAAGTCT
+
;;EE@CCBBBBCCBBBBCFCCCCCDBBCCCA>;:;8;B?D@BBBDCDD?BCDCC=@;BABC?C@BEDBBBCCBACCCCC5BB@ECBB=BCCC@CCC@@@=@>?@AA?ACCCBBCC@B@@>B@B@@??>>>>ABBB?BB>>A@@@??A@@@=;>=@@@<AA<A<???@@@@@A<A====2=;@;?????/?@???5<===>?A>>>188888%877::8<8=>:@AAAA@A;@9@ADC@@:>>B<===>>?>>>A@@@@@@A>>><>@@@===D<<9<D;A><:
@ATNG8:04502:06649
GATGGTAGTGTCATATGAGAGTGTGTACTCATTCGTTTCGGAAGAGACAGGTACGTTAATAGTTAATAGCGTACTTCTTTTTCTTGCTTTCGTGGTATTCTTGCTATTTACACTAGCCATCCTTACTGCGCTTCGATTGTGTGCGTACTGCTGCAATATTGTTAACGTGAGTCTTGTAAAACCTTCTTTTTACGTTTACTCTCGTGTTAAAAATCTGAATTCTTCTAGAGTTCCTGATCTTCTGGGTGTATCAGCGAGTATCTACCATCGACACTCCAAAGTCT
+
8:::;@A@BBBCC@AACCCICCCDCBCCBECC?BCCD?DG@B@A@?>>@@9>>=<<8<8<;::7;6;><ABBBBI@BBBBB5CC@BADE=CCBB?C@A=BC?BCCCDE?CCCBBBCB@BCC?A>ABBBBCBB?BBBB?CCBCBBCCCCBCCCB@@=ACC@BB@B@CCCCBBBCC@A;:::.:>?>;;;;;*;@BCD=CCCFLGGBBA@CCCC5DDBCC@B?BC@BBBCBBB@C@CCBCCD@BBCC>CCCCCDCCCCCCDBBCCCC@CBBBBBBCBC?CE=CA@@
@ATNG8:04509:06649
GATGGTAGCTCGCTGATGATATCTCCAGAAGATCAGGAACTCTAGAAGAATTCAATTTTTAACACGAGAGTAAACGTAAAAAGAAGGTTTTACAAGACTCACGTTAACAATATTGCAGCAGTACGCACACAATCGAAGCGCAGTAAGGATGGCTAGTGTAACTAGCAAGAATACCACGAAAGCAAGAAGAAGAAGTACGCTATTAACTATTAACGTACCTGTCTCTTCCGAAACGAATGAGTACGAGAGAGCACACGTGTCTACCATCGACACTCCAAAGTCT
+
AADD@CCCABBCCBBBFDBB@ABCL@CCIAB@A@BA=A?BBBCCCB@BB=@;>>8=@@@2A?BBBBBBBCBBA8>?87788(9?9<9<;;&77=7=BBEAA<AA;A;@@<@@@=B===AAAAAA>>@AA>>9><<<=<<>>@@=>:=<A?B?ACDB?>??;A@@A>><>B?BCC?AAABD=CBA?BA<AB;>>7;;ABB????>?>BBBC?CAAAA??>?BBBBBC?A:>>B:>BB?BBBBBBBBB@AA@@@>??AA@@@A@@@<><==>><A??=AC;AAA?
@ATNG8:04510:06622
GATGGTAGTATCTGTCTACGAGAGCCAGAAGATCAGGAACTCTAGAAGAATTCAGATTTTTAACACGAGAGTAAACGTAAAAAGAAGGTTTTACAAGACTCACGTTAACAATATTGCAGCAGTACGCACACAATCGAAGCGCAGTAAGGATGGCTAGTGTAACTAGCAAGAATACCACGAAAGCAAGAAAAAAGAAGTACGCTATTAACTATTAACGTACCTGTCTCTTCCGAAACGAATGAGTACACATCATCGTGTCGTGCTACCTTCGACACTCCAAAGTCT
+
AAAE?BCCE@@@CC@BACCGDAAA@9;;C@BBBCCB@B@CCCCAAA?AC?C?CCBBAAAA2A?BC???BBBBBA8?@:;;;;*;C;>5;;;-;CC@CDCCCCCBA<B?BB?BBB?BBCCCBBCCCCGCCBBB@BCCC@BABBACAC>C@C??>?BCBCBBB@BBABBBABB?BAA:??:::,7<<99999:9%:>;>=>?BB?AA>D:??@A7:6;>A@@=@CBAADC>B>AAD>DCB@CBBBBCBBBBBBABBBCB??@@==BBB@C<AABBBB@C;??8?AAA
@ATNG8:04512:06619
GATGGTAGTGCGTGAGAGAGAGACCCAGAAGATCAGGAACTCTAGAAGAATTCAGATTTTTAACACGAGAGTAAACGTAAAAAGAAGGTTTTACAAGACTCACGTTAACAATATTGCAGCAGTACGCACACAATCGAAGCGCAGTAAGGATGGCTAGTGTAACTAGCAAGAATACCACGAAAGCAAGAATAAGAAGTACGCTATTAACTATTAACGTACCTGTCTCTTCCGAAACGAATGAGTACACACTCTCATATGACACTACCATCGACACTCCAAAGTCT
+
99@C;ACCCCCCBBBBBBDDCE:;;79BCADGCC@@>@?@@CAAAD@@?=??BBBCCCCC2C?ABB@AACCA@A<A@ACDCD3BA<@5;;;.;DCAEECDCCCAA>AADE?BBD?BCBBBBCCCCCBBBCBB?BAAB?BBBBBBBB@C@CBB?BBBCCCBB?BBBCCD?BB@BBB>??CCC<A9939929A=??<?BBB>>CCB@B@BBAA6;6;@BBC@ABABBBB?C?AAA=ADH?BABCCCCBBBBBBBBBBBBC:::BBAB?BBBB???BBA>@@8@?9:
@ATNG8:04516:06637
GATGGTAGCTCTGCTCTGACTCTCGTACTCATTCGTTTCGAAGAGACAGGTACGTTTAATAGTTAATAGCGTAACTTCTTTTTCTTTGCTTTCGTGGTATTCTTGCTAGTTACACTAGCCATCCTTACTGCGCTTCGATTGTGTGCGTACTGCTGCAATATTGTTAACGTGAGTCTTGTAAAACCTTCTTTTTACGTTTACTCTCGTGTTAAAAATCTGAATTCTTCTAGAGTTCCTGATCTTCTGGGTCTACGCTCGTCGCGCTACCATCGACACTCCAAAGTCT
+
55<A9=?==;;;<<>;??@@B@;:9555;99=5999;2;54.4=9;6>>9<>?@<:)95995:5<9><=====:>=554444$44:1445=0::;;6;<949>,//:?:@@CDCBBBDE?AAA?B@BBABABBB>@@@A?CBBCDBBBCCCCBCBCC@BCC?CC?A>ABBBBBB;;6;BBCC:D?B?BBBBB1ACFCJ=C;<;BCCBBB<AAAA2ABBCB>B>BC>BBGCBBDAC@CCC;;;<@@AA<ABBBCBBEECCCAABBBBC?BCBBCCBBBB?CC>CCAA
@ATNG8:04520:06631
GATGGTAGAGTATGCATGTGTATCTCCACGAAGATCAGGAACTCTAGAAGAATTCAGATTTTTAACACGAGAGTAAACGTAAAAAGAAGGTTTTACAAGACTCACGTTAACAATATTGCAGCAGTACGCACACAATCGAAGCGCAGTAAGGATGGCTAGTGTAACTAGCAAGAATACCACGAAAGCAAGAAAAAAGAAGTACGCTATTAACTATTAACGTACCTGTCTCTTCCGAAACGAATGAGTACGAGAGAGCACACGTGTCTACCATCGACACTCCAAAGTCT
+
44483:<A@@@@///::99;666;9@:.--63-./--7)/)/;9=@9949A5;59A=@>C>B+B79;BBB@BABAA;B;;6@@@+?C:=9===/=BB=BBBAA@@00-/6==6:?E8=BBBCBCCCBB@BABBB?BDCB?A@@??ABF?C?B@A?@CCCBBBB?BBBAAA?BC?CCD=AABBC>C==8999999%9?<7856<;=8655:>>9;8;<?ADAA?@CBBA@@@C@BBF?EBC?@AABBB;:;BBAA???AABABABBE??=?BBB???DFF?BB>BB??
@ATNG8:04527:06639
GATGGTAGTATATCGCGTCGCTATCCAGAAGATCAGGAACTCTAGAAGAATTCAGATTTTTAACACGAGAGTAAACGTAAAAAGAAGGTTTTACAAGACTCACGTTAACAATATTGCAGCAGTACGCACACAATCGAAGCGCAGTAAGGATGGCTAGTGTAACTAGCAAGAATACCACGAAAGCAAGAAAAAGAAGTACGCTATTAACTATTAACGTACCTGTCTCTTCCGAAACGAATGAGTACACATCGTCGTGTCGTGCTACCATCGACACTCCAAAGTCT
+
@?@D@BBADBBBDCCB@@BDEEDDD@DBC?CCCCBB@B@BCCCCCB@BC@DACBB;;;;;*;=ABDCCDCC@??7<>9;;;;*;C5;5;;;.;BEADBBCCDJCA>B@CD@CCC@BAACCCCCCCCCCBCCC@CCAA?CBBBBBBB>B?A@@=:::CCCBC?ABCCCC?BB?AAA:::CCD?CBB?ABBBB3BC@CAAACAA>=:><>>@@=A=AAC@@=@BAAABB@C@CBB>BBC?BBBBABBBBC?@@AA@AA999?AAA::49???ABAAA>5;:/=99:
@ATNG8:04529:06608
GATGGTAGGCACTGCGCACACATCCCAGAAGATCAGGAACTCTAGAAGAATTCAGATTTTTAACACGAGAGTAAACGTAAAAAGAAGGTTTTACAAGACTCACGTTAACAATATTGCAGCAGTACGCACACAATCGAAGCGCAGTAAGGATGGCTAGTGTAACTAGCAAGAATACCACGAAAGCAAGAAAAAAGAAGTACGCTATTAACTATTAACGTACCTGTCTCTTCCGAAACGAATGAGTACTACTCTCAGAGACACACTACCATCGACACTCCAAAGTCT
+
?<<>?BB?7;;=6;6;;@CDCCCCC:BBC=@?>@@@8>:>BBAA@D@BC?BACCBAABBB2A?ABBBBBBB>??9985>>>=+;94949990;;;A@CCCCCB@@<?;@A=ABB?AACCFCHCCC@@@BA@@<@@@@>A??@CBBC@B@BCB?BCAAABBB?BBBBBB@BB?BAA>AABDD;CA><99::99%9@:>;:;>>=:;3;8<;=>.817?BBB@CC?<:00,0)/00)/9=5:=====B=A@@BBAAB744>===>=>9;???>>>>=<@8>>9@@@?
@ATNG8:04486:06695
GATGGTAGAGAGAGCTCTCTCATCGTACTCATTCGTTTCGGAAGAGACAGGTACGTTAATAGTTAATAGCGTACTTCTTTTTCTTGCTTCGTGGTATTCTTGCTAGTTACACTAGCCATCCTTACTGCGCTTCGATTGTGTGCGTACTGCTGCAATATTGTTAACGTGAGTCTTGTAAAACCTTCTTTTTACGTTTACTCTCGTGTTAAAAAATCTGAATTCTTCTAGAGTTCCTGATACTTCTGGTGTCGTCTATCATGTACTACCATCGACACTCCAAAGTCT
+
@?::9;;;B@@ABBB;99<<<<>>BBBBBA;;1;??=6==:=<D@<;=BB5>;A;;4;=@@@@7@;@>@BBCBAA;;::::+9=5://(/66:5;33-3=/397?;A7BBA@AADE@?;;7;5;??<=>>>>@A??;?ABBBBA9:9AAAA><<8>==:>B=A<@@@@AA?=>:>@DDG5;7;7;;ABA/>><==-87<==<;<==1/////%////848399499>??>A;A;@99///;363349-------689966/..8883::::==99>>188-8=:9
@ATNG8:04492:06678
GATGGTAGCAGACGTGACAGAGCGCCAGAAGATCAGGAACTCTAGAAGAATTCAGATTTTTAACACGAGAGTAAACGTAAAAAGAAGGTTTTACAAGACTCACGTTAACAATATTGCAGCAGTACGCACACAATCGAAGCGCAGTAAGGATGGCTAGTGTAACTAGCAAGAATACCACGAAAGCAAGAAAAAAGAAGTACGCTATTAACTATTAACGTACCTGTCTCTTCCGAAACGAATGAGTACTGCGTCTCACTCTCGCCTACCATCGACACTCCAAAGTCT
+
CBCC?CBBBCCCCBBCCCCBBBCCC@CCC?CCCCBC@C@BBBBBCC?CC?C?CBBBBBBB3B@CBB@ABCCBBA;A>@@@@@,>D;@;@BB:BDHBD@BBDDDCC?B?BB?CBB?BCBBBBBBCCCCCCCAA<@C??<@ABBEDCC=B?CCC@CCCCCCCB?BBCBA@=9939@?199>>?8;<>;99::::%:=;=@;BB?BAA<@;?>BB7=:>ACBB?BB???AA?@>::95:@D?BBBBDBBB???AAAA?@?CAAAB>ABB?BBCCBB@>>A8==5=999
@ATNG8:04493:06663
GATGGTAGGCGAGAGTGAGACGCAGTACTCATTCGTTTCGGAAGAGACAGGTACGTTAATAGTTAATAGCGTACTTCTTTTTCTTGCTTTCGTGGTATTCTTGCTAGTTACACTAGCCATCCTTACTGCGCTTCGATTGTGTGCGTACTGCTGCAATATTGTTAACGTGAGTCTTGTAAAACCTTCTTTTTACGTTTACTCTCGTGTTAAAAAATCTGAATTCTTCTAGAGTTCCTGATCTTCTGGGCTGCGCTGATATGCGCTACCATCGACACTCCAAAGTCTT
+
9:@C9=@>:9<555ABCDCCCDCCCCBBCC;;7;@BA<AB?B>@@@CC@@?@CB@@>@>@@BC?C?BBCBAAABC?ABBBB3AB<B@@A<AAAB?BBB@DB?BBBBBB@BBBBBBAA?BBB<@<A??::;>>;?A??<?@CC@???AAAAA;;:B5:;;8=>5:7;AA@@B@==:==@@@5@:>:=>DDD/AAA@@6;;A887>>890/////$////9484>>;??>@:8;;B=>>>A==9<>>A6<::;AAAAAACB>>;;;??<?@AAAAAAAC:8819;661
@ATNG8:04499:06662
GATGGTAGCTCACGTACGTCACACGTACTCATTCGTTTCGGAAGAGACAGGTACGTTAATAGTTAATAGCGTACTTCTTTTTCTTGCTTTCGTGGTATTCTTGCTAGTTACACTAGCCATCCTTACTGCGCTTCGATTGTGTGCGTACTGCTGCAATATTGTTAACGTGAGTCTTGTAAAACCTTCTTTTTACGTTTACTCTCGTGTTAAAAATCTTGATTTCTTCTAGAGTTCCTGATCTTCTGGGTGTATCAGCGAGTATCTACCATCGACACTCCAAAGTCT
+
A?CC?BBB@@BB995>>BBBBBBBBCAAACECABBCC>BB@C@CDDDFDHACBBBB?B@CBCC@C@BD@@@CBBB=::999)7<9?=8?3<??B=@@C?BA8::?>?C@CECBBBBB?ABB?>:@?>=>>>>:>=??:898AA@A@???AAABBB=>>=;@@=A:==B@@@@;;78<@AA2A:>;>AAAA.===>=4756999>A>>:><=;)966-5787.7<6=<>>=>><@<?::688+//9<4999=<=;;;==@??ABAAA:>?@@@@>>>B=@@6@=7/
@ATNG8:04500:06665
GATGGTAGACATATCGTACTCTCTGTACTCATTCGTTTCGGAAGAGACAGGTACGTTAATAGTTAATAGCGTACTTCTTTTTCTTGCTTTCGTTGGTATTTCTTGCTAGTTACACTAGCCATCCTTACTGCGCTTCGATTGTGTGCGTACTGCTGCAATATTGTTAACGTGAGTCTTGTAAAACCTTCTTTTTACGTTTACTCTCGTGTTAAAAATCTGAATTCTTCTAGAGTTCCTGATCTTCTGGATACACTCATGTGCACCTACCATCGACACTCCAAAGTCT
+
55<<?BCCCCDCA@A@=A=CECCCCFCCA@?@<ABCC?A@?A@DBBAACC:==BBB?B?BBBB?A>BB>>==;//(/6666'683>9:9)933,34=377(33,3;=<==7;BB>==;;5:@A8=:=??;;:;;<@???;>>@BBB@@@@@>>=::;388;;;;5;6;>??@A@??9<<<<=/=8=5;7@@@,==888,//<<:9:>8818;::+;;;:@;?<?C<AAA>==A=D=???@@@<@AA<AAA??@>>>>==@BBB6;;B=>>>?>==;;;8=?9A@>=
@ATNG8:04501:06670
GATGGTAGCTCTGCTCTTACTCTCGTACTCATTCGTTTCGGAAGAGACAGGTACGTTAATAGTTAATAGCGTACTTCTTTTTCTTGCTTTCGTGGTATTCTTGCTAGTTACACTAGCCATCCTTACTGCGCTTCGATTGTGTGCGTACTGCTGCAATATTGTTAACGTGAGTCTTGTAAAACCTTCTTTTTACGTTTAACTCTCGTGTTTAAAAATCTGAATTCTTCTAGAGTTCCTGATCTTCTGGTGTCTGATCTGTATCACTACCATCGACACTCCAAAGTCT
+
DAAAACB@>>C?;96@B?B@<ADC>CCCBCCCFGCCC>AA>@0000==>?7?>==A;@<?><<=@:98845<<<A?DBAA@1<><A@BB>B<BB@CBB=??8?@@@AC?AA???@9:39??:><>@>???>>:>ABD;??@B@@?677AA@@>>>::;;<@@;><>?BB;;;==8=>>??3?<A7;7==<,77;;<)/(/;:6669576(/:::+8/-,6(,(--(-445555282866679058@<?==<??;;;;@@@@;;;E==9=::9??>;;;.66,5<<:
@ATNG8:04502:06679
GATGGTAGCTCGCTGATGATATCTCCAGAAGATCAGGAACTCTAGAAGAATTCAGATTTTTAACACGAGAGTAAACGTAAAAAGAAGGTTTTACAAGACTCACGTTAACAATATTGCAGCAGTACGCACACAATCGAAGCGCAGTAAGGATGGCTAGTGTAACTAGCAAGAATACCACGAAAGCAAGAAAAAAGAATTTACGCTATTAACTATTAACGTACCTGTCTCTTCCGAAACGAATGAGTACGAGAGAGCACACGTGTCTACCATCGACACTCCAAAGTCT
+
>>>D@DD>BB=<<<BAAB@@A@BCD=AAB=AAABBB=A::;9555;9<=9=8===88::9)313<:9<8:=:::2:=A?<=<*;?25.555&59;7<AA>===:;89?CB=CBB7::AAB@?ABBA@@BC@A=@BBD?AABCBCAB=A>A;;8;BCBCCCB=??ABBA?BC?AAB9::BBC=A<=9:99999%9?399*9@><===8<;@@=;:;=;<A==9@<?9>=>5957CD=BBB?BB?>>=00/@???@BBBAAAAAA=???<776@=>>;;::==5>888
@ATNG8:04503:06671
GATGGTAGCTCGCTGATGATATCTCCAGAAGATCAGGAACTCTAGAAGAATTCAGATTTTTAACACGAGAGTAAACGTAAAAAGAAGGTTTTACAAGACTCACGTTAACAATATTGCAGCAGTACGCACACAATCGAAGCGCAGTAAGGATGGCTAGTGTAACTAGCAAGAATACCACGAAAGCAAGAAAAAAGAAGTACGCTATTAACTATTAACGTACCTGTCTCTTCCGAAACGAATGAGTACTTTATCTATGTGTGCGCTACCATCGACACTCCAAAGTCT
+
55>C;CDDCG;;6@@@BC@@ABCAC?AGF@BBCCBB@B@CCCBBCC@CC?B????ABDGC3C=AACCBBBB?==3<?@???>,>?;@;AAB<BCFACCCCCCC@@<@?BC?CBC?BBAACBBBBCBABACCC@CCBB@BBBBBCBB?C?BBC?BBBCCBCB=??CBCB@BB?BBB?BAAAA<>>>;99::99%9<9>?>?CBAAA:=355?@5?;>?AAA>AB;::AA?A?BBB>CCC@DDBBBCCCC=>>>BBCC@@?@@A@@::49:::<>==<A=CC9A566
@ATNG8:04508:06678
GATGGTAGCGCATATCAGCGCAGCCCAGAAGATCAGGAACTCTAGAAGAATTCAGATTTTTAACACGAGAGTAAACGTAAAAAGAAGGTTTTACAAGACTCACGTTAACAATATTGCAGCAGTACGCACACAATCGAAGCGCAGTAAGGATGGCTAGTGTAACTAGCAATAATACCACGAAAGCAAGAAAAAGAAGTACGCTATTAACTATTAACGTACCTGTCTCTTCCGAAACGAATGAGTACTATGTAGAGCTCTATACTACCATCGACACTCCTAAGTCT
+
DACC?C:6:DDCCCCBABCCAAACE>DBB?CCBB@@<@<@BABBBB?AA>A>AAB9999:*;9@BBBBBBBBBB;BA??@@?,>C4;6;AA7BDD@CCCCCCCBC?B?BD?CCC@DBAACBBBBBBBCDDDD=BA994;AA@BCBB@B@CCCACCBBEECB?BCCCBB=::7:BA?BB?@@9?@><@@A@A2AE@BBBBCBBAB=@=AABB>A>AECCC@CC;;;BA>@>;;;0;@@>AEDCBBEAAABCCCCBBBBBBBBBAAA?>>>>>A=99@7//*/79:
@ATNG8:04509:06674
GATGGTAGTATCTGCACACTCTGTCCAGAAGATCAGGAACCTAGAAGAATTCAGATTTTTAACACGAGAGTAAACGTAAAAAGAAGGTTTTACAAGACTCACGTTAACAATATTGCAGCAGTACGCACACAATCGAAGCGCAGTAAGGATGGCTAGTGTAACTAGCAAGAATACCACGAAAGCAAGAAAAAGAAGTACGCTATTAACTATTAACGTACCTGTCTCTTCCGAAACGAATGAGTACTGTATCTATGTGTGCGCTACCATCGACACTCCAAAGTCT
+
55<C:>CDC>BBBDDCC????ECCC@CAA?CCCCCC@C@B?BB@@>@C@DABCBCCDDC3B@BBBAAABBCBC@CCBB@??2<?<<?@AB578B@CDCABBBBB?B?B?;>>>8=<?@>>>A@@@AC>><<;>@@@<===>====:==@@B?BCCCCACC?C?@@BB@BB?B>>9=A:9928@=:>BBBB3??8;;@@@@@>=:>;??>?9=8=>?==:=B??=>>5868BE;BBB?BBBB???BBCBB?@@ACBBBB???BDD?A?BA===>==:==7=@?@
@ATNG8:04517:06666
GATGGTAGGACGAGCGTCTGAGAGGTATCATTCGTTTCGGAAGAGACAGGTACGTTAATAGTTAATAGCGTACTTCTTTTTCTTGCTTTCGTGGTATTCTTGCTAGTTACACTAGCCATCCTTACTGCGCTTCGATTGTGTGCGTACTGCTGCAATATTGTTAACGTGAGTCTTGTAAAACCTTCTTTTTACGTTTACTCTCGTGTTAAAAATCTGAATTCTTCTAGAGTTCCTGATCTTCTGGGTGCGCTACAGTCTCTCTACCATCGACACTCCAAAGTCT
+
;;<B<@@C=@??;:89@995;==@<@999:>9>@@B<BBAE@BBBAA@A=ACCCCBE@CCBB@C@BBBBBBAAA=@@@@@0>D@BBBD?DB<<7<BB=BD@CBBBBC?BBAAAA::6;AB>B@BCAA000@;AA@C@CCCBBBBBBBBDAA@BC@CCC?@@>@@CAABCBCAA=A::::*:<C<:9:::*:BABB=ABCCCCCCCD?CCCC2AA@>=9<;00+00<00;B?A=AA@@@@5:;AA8;;;:AA@BCCBBBBBBBCB9;;AAAABAAB=AA<A;;;
@ATNG8:04489:06723
GATGGTAGTGTGTCTCTGAGAGTAGTACTCATTCGTTTCGGAAGAGACAGGTACGTTAATAGTTAATAGCGTACTTCTTTTTCTTGCTTTCGTGGTATTCTTGCTAGTTACACTAGCCATCCTTACTGCGCTTCGATTGTGTGCGTACTGCTGCAATATTGTTAACGTGAGTCTTGTAAAACCTTCTTTTTACGTTTACTCTCGTGTTAAAAATCTGAATTCTTCTAGAGTTCCTGATCTTCTGGCTCTCGTAGACAGATATACCATCGACACTCCAAAGTCT
+
544404<BC@@@;;;@>BBBCBA@A999BCCB?BCDD<@@=?=A=@?;9945@9:69>:>>=>:>9>><655555.59999*;=9>=>>4=;5645@@;@A<;;9>?B499<=@@@@7;B@:?<;<<<=6558@@@@<A999@959@A999BB@@?B::;9C@C?BBBBBDBBB?A;;;;-99?;?BCCC5CBBBF=C:;;@BB??B29999'5>;55166999;;;====;>;@<<===9<<>9>A699B:::CBB99995<:<?999@@>>>=9=>398:?
@ATNG8:04493:06710
GATGGTAGTAGTACACTAGTCATACCAGAAGATCAGGAACTCTAGAAGAATTCAGATTTTTAACACGAGAGTAAACGTAAAAAGAAGGTTTTACAAGACTCACGTTAACAATATTGCAGCAGTACGCACACAATCGAAGCGCAGTAAGGATGGCTAGTGTAACTAGCAAGAATACCACGAAAGCAAGAAAAAAGAAGTACGCTATTAACTATTAACGTACCTGTCTCTTCCGAAACGAATGAGTACTGTATCTATGTGTGCGCTACCATCGACACTCCAAAGTCT
+
BB@@>ABBBBCCC?DCCCGEH@@A@ACCC?DDBBAA>A>AADCBBB?BC=A>@BB@ABAA5A?AABCCDCC::9-8<:;;;;*;@<>9@@@7@CEACCCCCCMBB>B@CC@CBB@BBBBCCCCCCCBBAAAB?BCCC=@?@@BBBC>C@BBB@CCCDBBBD>AABBCC@BB@999?ABBCB=A@@;::9999%9@?C>?;@?A@@<@:>=AA<?<?BA@@=??@AABB?A>???8?BB?BBBCCCCCBBBBBD>>>CCBB@CAA;<8<@BBAB===>5;;1?:::
@ATNG8:04504:06723
GATGGTAGCGAGCGAGTGTGTATACCAGAAGATCAGGAACTCTAGAAGAATTCAGATTTTTAACACGAGAGTAAACGTAAAAAGAAGGTTTTACAAGACTCACGTTAACAATATTGCAGCAGTACGCACACAATCGAAGCGCAGTAAGGATGGCTAGTGTAACTAGCAAGAATACCACGAAAGCAAGAAAAAAGAAGTACGCTATTAACTATTAACGTACCTGTCTCTTCCGAAACGAATGAGTACGATGAGAGAGCTCTCTCTACCATCGACACTCCAAAGTCT
+
CECB?CCCCDBBBCBBBCCE@AABB>BBB@BCCBBB7;7<BCCBCC<AA?B@AABCCGGC5C@CCCCCCCCCCC=BBAAAAA2A@=C5;;;.;;;7;CECCCB;;9;@BA?B@@=@BAAAAABBCBBBCBCCACCBC?BADDBB@@=A>A;;9;BCBCDCC@BBBBAA?BB?BCB5:::::/8<<9000000%0=;00/:>@BCC?B?BBDC@B?B?BAA=@C;;;DC@DACCC>BBC?BBBAAB@??BBABAAAA?????999AC?BBB?@==8888@@;A??;
@ATNG8:04504:06727
GATGGTAGCACACGAGATCTCATCGTACTCATTCGTTTCGAAGAGACAGGTACGTTAATAGTTAATAGCGTACTTCTTTTTCTTGCTTTCGTGGTATTCTTGCTAGTTACACTAGCCATCCTTACTGCGCTTCGATTGTGTGCGTACTGCTGCAATATTGTTAACGTGAGTCTTGTAAAACCTTCTTTTTACGTTTACTCTCGTGTTAAAAATCTGAATTCTTCTAGAGTTCCTGATCTTCTGGGCAGACTCTCACACGCCTACCATCGACACTCCAAAGTCT
+
BCCC@CCCCDCA:;655@@BB=??=>?>>>BB?CBCC>BDGACCCFCCC@BBBBC@D?BBCC?B?BBBECCB=B8@?;;:)=<033::2:>@A?BBD>AA@::9==A0733AAABB@BBB@B?B??@@>AA<AA??;AAA@@A>;;;@CBBA>>;:;;:>><A=@@@A??@AA8=<ADD;B:>;>>A@A/>?>@A9>>>>ADA?==57777+6///<061;=8=?>A>>>=B=?>?@@A:==?A9A:::?===@>>>@AA:=>C=>===>>;;;B=BB9@???
@ATNG8:04509:06714
GATGGTAGGCGAGAGTGAGACGCAGTACTCATTCGTTTCGGAAGAGACAGGTACGTTAATAGTTAATAGCGTACTTCTTTTTCTTGCTTTCGTGGTATTCTTGCTAGTTACACTAGCCATCCTTACTGCGCTTCGATTGTGTGCGTACTGCTGCAATATTGTTAACGTGAGTCTTGTAAAACCTTCTTTTTACGTTTACTCTCGTGTTAAAAATCTGAATTCTTCTAGAGTCCTGATCTTCTGGGTGCGCTAAGTCTCTCTACCATCGACACTCCAAAGTCT
+
B@AA>BBA?BCCC@A@BABBBBDDCCCCBBBA?ACDC?CDAG@A@CBCBB>BBB@@<@?A@@@?C@CCBBCBCCD?AA@@@.>?6?AAA=BBCD@CCC?8858?@A9979CBAAB@B>A@@:?<?===A;:;<>BBB=AAA>>>?@A@@@@@>==:><=:=>:A6::=@<9;<=:89=CC.A;A;?9;<<,<;<<@-//:///:>==18786'2:=9>9>;9;5;<<<;@@A<ACA;99/--;;4--/=96;7;?@?>;67//)/:99:77<//+/917777
@ATNG8:04511:06748
GATGGTAGAGTATCATGTGTATCTCCAGAAGATCAGGAACTCTAGAAGAATTCAGATTTTTAACACGAGAGTAAACGTAAAAAGAAGTTTTTACAAGACTCACGTTAACAATATTGCAGCAGTACGCACACAATCGAAGCGCAGTAAGGATGGCTATTGTAACTAGCAAGAATACCACGAAAGCAAGAAAAAAGAAGTACGCTATTAACTATTAACGTACCTGTCTCTTCCGAAACGAATGAGTACTACTCTCAAGAGACACACTACCATCGACACTCCAAAGTCT
+
55<>9=ABCDCCCAABCCHCCBBBB@BEE@CCDCBB?B@CCCCC@?=@C?B?BCABACCC1@=BBAAACICDDF?CC@@??=,=B=BCCCC5CFE@CBBBAAB@A>@AFE?BBCACBBAAAACBBBDBCCBB?ACCC?@@BCAA::5;<@BB?CDDC@CBB@BCCBAA=994:AA=??BBB=@??;9:::::%:>;>:79BC@@?0/0/:99.515>C@@<@A?>@BB?B@CCC=BCC@CCCCDDDBBBABAAA@BAA@A>>>>>AA@CCBBA><>==188-;@@@
@ATNG8:04517:06702
GATGGTAGCGCATATCAGCGCAGCCCAGAAGATCAGGAACTCTAGAAGGAATTCAGATTTTTAACACGAGAGTAAACGTAAAAAGAAGGTTTTACAAGACTCACGTTAACAATATTGCAGCAGTACGCACACAATCGAAGCGCAGTAAGGATGGCTAGTGTAACTAGCAAGAATACCACGAAAGCAAGAAAAAAGAAGTACGCTATTAACTATTAACGTACCTGTCTCTTCCGAAACGAATGAGTACTGCGTCTCACTCTCGCCTACCATCGACACTCCAAAGTCT
+
<8<>470////9955;<:9995;::)59B7@B69557<=@A@9<<>*0+/:=:;AB;;;;;';;A@DDCCBBAA@8@B>>>>>,?@=@5;::4:CC@CCCCCCC@@?AACC@CCC?BBCCCAAACCCCBCDCC@CCAA?BBCCCCBB@D@DCC@AA@DCCCB?BBBBCC@CC@BBB=??C??8@?>8=@???@(@B?B>@?CBBBB?C?BABC?C@B@CA@=@B@@@CB?B@CCC=BBD@CCCCCCBBBBBCBBBBAABCBCC@CBB?BCCCCBCCBC?AB;A@;;
@ATNG8:04517:06743
GATGTAGCTCGCTGATGATATCTCCAGAAGATCAGGAACTCTAGAAGAATTCAGATTTTTAACACGAGAGTAAACGTAAAAAGAAGGTTTTACAAGACTCACGTTAACAATATTGCAGCAGTACGCACACAATCGAAGCGCAGTAAGGATGGCTAGTGTAACTAGCAAGAATACCACGAAAGCAAGAAAAAGAAGTACGCTATTAACTATTAACGTACCTGTCTCTTCCGAAACGAATGAGTACACATCGTCGTGTCGTGCTACCATCGACACTCCAAAGTCT
+
:::;@@BBBDDDAAABCCCCCCCC@CCC?BBBBBB@B@CBCBCCC@CD@B@C??@BBBB3C@CBBBBBBA???8?@@AAAA0AB>C@BBB<BDG@CCCCBBBCC@C@@@>@EE@CBCBCBBBCCCBBBBAC?CDDD?BBBBBBAB<@<@?@=@BA@CB@?=@CCDCC?BB?BBB799BBC=BBB?BCBBB3CC@CAAABBAAA<>;>>>>5:7:@CCD@CEBBAAA?A=AAB=AAC;??BBBCCBBBA????BCC@AAA998@A>ABBBBBBCBB?BA8????
@ATNG8:04522:06716
GATGGTAGTCTCAGATAGTCTATAGTACTCATTCGTTTCGGAAGAGACAGGTACGTTAATAGTTAATAGCGTACTTCTTTTTCTTGCTTTCGTGGTATTCTTGCTAGTTACACTAGCCATCCTTACTGCGCTTCGATTGTGTGCGTACTGCTGCAATATTGTTAACGTGAGTCTTGTAAAACCTTCTTTTTACGTTTACTCTCGTGTTAAAAATCTGAATTCTTCTAGAGTTCCTGATCTTCTGGCGCGTATGTATGTCGCCTACCATCGACACTCCAAAGTCT
+
<<<<@GCCABABCECBBBBCCCBB@B?@ABA@=@@@F>DC?C?CEDCCBC@CCC@@>@@CCCC@D@DDCCCBBBE>A@CAA0;:5;=@?8@B@C?BCGACC;;;BABD@BBCCBBCC?AAB<@<A@@@CBBB?BBBB@CBBBDCCCCCBBBBBCCA;;;@CE?C?BCCCAABBC?BAAAA3@=@=@AA@@*;;BBC=BBACCABBBC?CDEF5C@@@A=A>AC@BBBBBBCAC@CDCBBB?BBC?AABBBCJCCCBAAAAA=AAA>ACAAAA@@@@<>@<A000
@ATNG8:04523:06713
GATGGTAGTAGTACACTAGTCATACCAGAAGTTCAGGAACTCTAGAAGAATTCAGATTTTTAACACGAGAGTAAACGTAAAAAGAAGGTTTTACAAGACTCACGTTAACAATATTGCAGCAGTACGCACACAATCGAAGCGCAGTAAGGATGGCTAGTGTAACTAGCAAGAATACCACGAAAGCAAGAAAAAGAAGTACGCTATTAACTATTAACGTACCTGTCTCTTCCGAAACGAATGAGTACGAGAGAGCACACGTGTCTACCATCGACACTCCAAAGTCT
+
CEBB@BCAB<B?;;CGCCGHC;;6@8@@A>@@:@BC>B@BCEDCDC@CC@CICC;;;;;;*;;@?A:99EAB??000@=<:<,-.*-0888).-5079==>>=AB?C?AA=AAA=AABBBBB@@@@B?>>>@=AA@@;====;;;;5;5;;?;?BC???BB?BBBBAB?AA=ABB>BABBA299917=<<=2?@;@>><>:..-(-)-8995@;AA;;8<>>@@888=B=BBB:>::8:@@?887<<;<BB<>>B@A@A@C?A??4::?;>??=>=;??9>>??
@ATNG8:04523:06744
GATGGTAGCATCTGCATATCTCACCAGAAGATCATGAACTCTAGAAGAATTCAGATTTTTAACACGAGAGTAAACGTAAAAAGAAGGTTTTACAAGACTCACGTTAACAATATTGCAGCAGTACGCACACAATCGAAGCGCAGTAAGGATGGCTAGTGTAACTAGCAAGAATACCACGAAAGCAAGAAAAAAGAAGTACGCTATTAACTATTAACGTACCTGTCTCTTCCGAAACGAATGAGTACCTCTCAGACGCTCGTCCTACCATCGACACTCCAAAGTCT
+
BBBD@CCBBABBBBCDCCCCCCCB?BCC@DCDCCBBB?BBCCCCD@BB?B@GEEBBBBB2A@BBBCCCCCCDF>CC;;;;;*:A=B@CCC;DCC?BCCCDBBBB@CAEE?BBB?BDDCCABBBBBBCCBBB@CCCC>AABBBB??<A?CBB@BCCCDCCC?CGDEBC@CB?BDC=@@::938>?;99:9:9%:>;>?>?CCCCC>?==?BC<?<?CC@@?@B@@@CC?B?AAA<ABC@CDDDDCC?BABCCDBBBBBBBBA;A<<7<<99;==??D9@@:@=>>
@ATNG8:04525:06721
GATGGTAGGCGAGAGTGAGACGAGTACTCATTCGTTTCGGAAGAGACAGGTACGTTAATAGTTAATAGCGTACTTCTTTTTTCTTGCTTTCGTGGTATTCTTGCTAGTTACACTAGCCATCCTTACTGCGCTTCGATTGTGTGCGTACTGCTGCAATATTGTTAACGTGAGTCTTGTAAAACCTTCTTTTTTACGTTTAACTCTCGTGTTTATAATCTGAATCTTCTAGAGTTCCTGATCTTCTGGTGTCGTCTATCATGTACTACCATCGACACTCCAAAAGTCT
+
88779=>9;AABBBCCCDCCC;69@BBCBBD?D:994;C=A>BCBCCCF@CB@@?;?;?@BB5;69@@@@B@=<9::::9:%:33378818;==4::?9;A<@AAABB?BABBBBBB?A=>1817>?=?>>><@A==:=@@@@@===DD???A@?5;881895:6=:AAC<<8=255557)7-5-255566%7;;;=1;4:99<?>888;-//;7;=::<///>7::>?@>=<>:???@@A:==A;>>????;;;=??787@@AAA;>>C>>>==::4:::/:=>>
@ATNG8:04526:06704
GATGGTAGAGTACAGTGTAGTAGACCAGAAGATCAGGAACTCTAGAAGAATTCAGATTTTTAACACGAGAGTTAACGTAAAAAGAAGGTTTTACAAGACTCACGTTAACAATATTGCAGCAGTACGCACACAATCGAAGCGCAGTAAGGATGGCTAGTGTAACTAGCAAGAATACCACGAAAGCAAGAAAAAGAAGTACGCTATTAACTATTAACGTACCTGTCTCTTCCGAAACGAATGAGTACTGTATCTATGTGTGCGCTACCATCGACACTCCAAAGTCT
+
<>::>@FCBBBFCBBBBCCJBBBAB?@<G;CCCB@?;?7?@=??;>:==>B>BABCCCCC2B?BBB>>?DDC@C>AABCCCC2;;89;@@A7BBC?AAABB;:;C>A>BB?BBB@CCCCCCCDCAABBBACB?BBAB?CDCCCBBCAD@CBB?BBCCCCBB>AACDBB?9:48>7179333,3;;433779(7@9977:?779=8=8=??>=A<<@@;;5:?<<=?@:><=DE>BBD=AABBAAAD999A@A@BBBAAABC>??B=C===;9<;993;>4:::?
@ATNG8:04529:06749
GATGGTAGCGCACACATAGATACAGTACTCATTCGTTTCGGAAGAGACAGGTACGTTAATAGTTAATAGCGTACTTCTTTTTCTTGTCTTTCTGTGGTATTCTTGCTAGTTACACTAGCCATCCTTACTGCGCTTCGATTGTGTGCGTACTGCTGCAATATTGTTAACGTGAGTCTTGTAAAACCTTCTTTTTACGTTTACTCTCGTGTTAAAAATCTGAATTCTTCTAGAGTTCCTGATCTTCTGGATAGCGACGCGATATACTACCATCGACACTCCAAAGTCT
+
55:>9C?A@BCB;:;BCDBCEB;;;AA>;CAB?A@@D<BA><5;;;;;BB6666558=8@ABB=A<@BA<===>=;>>==='9;599?B@5998=?:>;?:;>9773@?B>BCCCCCBB@BBA?B@CCCCBBBB?BBBC@BCBBCBCCCCCBBBCCC@BCCACC@C@@@@CCBBBC?BBBBB5@<?;?@@AA0ABCCC?CA@ACDDBBC@EJJJ3JCCAA?A@CDBCCCCCBB=@=@BCBBB>A@D?BBCCBCBBBBBCCCCCCCCC@CBCCAA@CCC?CD>CCA@
@ATNG8:04530:06738
GATGGTAGTAGTACACTAGTCATACCAGAAGATCAGGAACTCTAGAAGATTCAGATTTTAACACGAGAGTAAACGTAAAAAGAAGGTTTTACAAGACTCACGTTAACAATATTGCAGCAGTACGCACACAATCGAAGCGCAGTAAGGATGGCTAGTGTAACTAGCAAGAATACCACGAAAGCAAGAAAAAAGAAGTACGCTATTAACTATTAACGTACCTGTCTCTTCCGAAACGAATGAGTACGTGTGACGTACGTGAGCTACCATCGACACTCCAAAGTCT
+
@>@C?@A<44444459=<55544446;995455:9:498@@@A><>;00/5;;94444&4.4839:?><779-98;9444$4:7=8??>0B?@<AAAAAA@@@9=<9:49@@065??@CCAAAABA?::;5;9<<8<954<;<=8>7;6609=>=>:??<??A?=?280900/)//9;>4=:<8877773#3;6=444=;7997;79@@B<@<@AEECACB???<=8=8<??9===8?A?A?997887>;;=>>@=;;8333::6=444;=:88:3<:5AB@7
@ATNG8:04533:06702
GATGGTAGAGAGAGCTCTCTCATCGTACTCATTCGTTTCGGAAGAGACAGGTACGTTAATAGTTAATAGCGTACTTCTTTTTCTTGCTTTCGTGGTATTCTTGCTAGTTACACTAGCCATCCTTACTGCGCTTCGATTGTGTGCGTACTGCTGCAATATTGTTAACGTGAGTCTTGTAAAACCTTCTTTTTACGTTTACTCTCGTGTTAAAAATCTGAATTCTTCTAGAGTTCCTGATCTTCTGGATACACTCATGTGCACCTACCATCGACACTCCAAAGTCT
+
BBBB?BCCBBADBBCABBCCCCFCBBBCFGAA?A@@A>AB@DBCCCBCCC@CDCBB?B?BBBC?C?CABBBBBBB?AADDD3BB?BBBC>BCCC?CBC?BB<99:CBA>ABBBCBAA>B>>;>;>D???<==;?AAA<@@@>??@AA@??A@@@@<@@?<AA=C;A@???AB@@;?DCDD5A<A<AAAAA/AB;99+//9///=67;<ADDD/A???@<@<;;7;@@A>>>=D=B@@@@A<??@<@ACA@===@@@CBA==:<=@;?>>>@@>?<<8<<3<9::
@ATNG8:04533:06715
GATGGTAGTGATACAGATCAGACACCAGAAGATCAGGAACTCTAGAAGAATTCAGATTTTTAACACGAGAGTAAACGTAAAAAGAAGGTTTTACAAGACTCACGTTAACAATATTGCAGCAGTACGCACACAATCGAAGCGCAGTAAGGATGGCTAGTGTAACTAGCAAGAATACCACGAAAGCAAGAAAAAGAAGTACGCTATTAACTATTAACGTACCTGTCTCTTCCGAAACGAATGAGTACGATGAGATCTCGTGTGCTACCATCGACACTCCAAAAGTCT
+
>=@@>A@@BDCCBBBBDCCCCCCAA=ABB>BCCBBC@CHCCCBBBB?BD@D?AABBBCCC3D?BBBBBCBCAAA:@@;;;;<*;B=A5;;;.;BB?CCCCCCCBB?B>BB@@@A?BBCCDDCDDCCCBBCDD@BBBC@B@@@AAABAD@CCC@BBBBBBCC@CBBBBD@BB?BA@;?998C=AAA>:::::(9A>BBBBBBBBA=C7::AB=B<>=A;;7;@@@@???B@CCC=BBCACDBBAAAAAABDBBBBB998AB@>>>>;?>>>>A@>=>0888):::9
@ATNG8:04533:06732
GATGGTAGTATCTGCACACTCTGTCCAGAAGATCAGGAACTCTAGAAGAATTCAGATTTTTAACACGAGAGTAAACGTAAAAAGAAGGTTTTACAAGACTCACGTTAACAATATTGCAGCAGTACGCACACAATCGAAGCGCAGTAAGGATGGCTAGTGTAACTAGCAAGAATACCACGAAAGCAAGAAAAAGAAGTACGCTATTAACTATTAACGTACCTGTCTCTTCCGAAACGAATGAGTACTGTATCTATGTGTGCGCTACCATCGACACTCCAAAGTCT
+
55>>;>FCCCABCBBBCBBBCCCAA?BBB>CCCBBB@B@BBCCCCB?BB?B@BBBACCCC2C>AABBBBAA87828?>AABB5BC?B>AAB;BBCACAABCCCCB?B>@@=@CC@BBCCBBBCCBBDCCCBB?BBDD=A@BB???A<A@D@@>AECCCCBB?BCCCBC?CC????999BCD>@??>??<<<.=?:?@BBBBABD:=7;;?>8<89>A@@=@B???BB?BACCC=ABC@AABCCBAAAB@@AAAAABBBBBCDB>><>>>BA@AA>>;>>7A::9
@ATNG8:04488:06785
GATGGACGAGCGTCTGAGAGGTACTCATTCGTTTCGGAAGAGACAGGTACGTTAATAGTTAATAGCGTACTTCTTTTTCTTGCTTTCGTGGTATTCTTGCTAGTTACACTAGCCATCCTTACTGCGCTTCGATTGTGTGCGTACTGCTGCAATATTGTTAACGTGAGTCTTGTAAAACCTTCTTTTTACGTTTACTCTCGTGTTAAAAAATCTGAATTCTTCTAGAGTTCCTGATCTTCTGGTGTCTGATCTGTATCACTACCATCGACACTCCAAAGTCT
+
CCCC@CCBCB@@@BBBDCCC@CCBB@@@>ABBE>CB?B@BCBBBBC?CBBBB@B@CCBB?B@DBBBBABAB=;;;;;);B@?@AA<?@?C>ABC?@?999::>@<AABAAABB?BBB@D?BBBBB>>?@BBBC?CBBBBB757>>EEBA@@;@@A;A?:A=AAA@BBBB@;@==>>2>:>5;;<=<.9A@BB=BB?A===>==188886#599>>:>:>=8:?BCBBB@B?BBBBBB=?>C@CDABBBBAAAABBDBBBBBC?BCCCAABCCC?BB>BBBB
@ATNG8:04504:06781
GATGGTAGAGTATCATGTGTATCTCCAGAAGATCAGGAACTCTAGAAGAATTCAGATTTTTAACACGAGAGTAAACGTAAAAAGAAGGTTTTACAAGACTCACGTTAACAATATTGCAGCAGTACGCACACAATCGAAGCGCAGTAAGGATGGCTAGTGTAACTAGCAAGAATACCACGAAAGCAAGAAAAAAGAAGTACGCTATTAACTATTAACGTACCCGTCTCTTCCGAAACGAATGAGTACTACTCTCAGAGACACACTACCATCGACACTCCAAAGTCT
+
::<>?BCCBBBBCAAABAABCCCCB?BBB@BABA9::;@CCDCCBB?CC>B>BBBBCDDD5B@CABBDECCCCF>BBBBBBB5BB@F4;;;*;A@;@BB;;<BCC@C@BA?AA@=@CCEDBABBCCCCCCBC@C@@@?CCCCABBC?B?C@@>@CCCBADD?CCCCCB?BB?AA@;?>>==7?@@;9:9:9:%9;?=949BBAA??@?@@?C:>5::BA@@;@@@BBB?C@CDG>DCC@BBBEECCBBBCCCCBCBCCCCCB???B?@AABA@@AAB?BC>AA@?
@ATNG8:04511:06796
GATGGTAGCTCTGCTCTGACTCTCGTACTCATTCGTTTCGGAAGAGACAGGTACGTTAATAGTTAATAGCGTACTTCTTTTTCTTGCTTTCGTGGTATTCTTGCTAGTTACACTTGCCATCCTTACTGCGCTTCGATTGTGTGCGTACTGCTGCAATATTGTTAACGTGAGTCTTGTAAAACCTTCTTTTTACGTTTACTCTCGTGTTAAAAATCTGAATTCTTCTAGAGTTCCTGATCTTCTGGTGTCGTCTATCATGTACTACCATCGACACTCCAAAGTCT
+
AAAD@BB=>>BEBBBCCBBC;<;@CBBBBBBB?BCEF>CC?B?BCCD@BB@CCCCCAI@BBCC@CACCCCCCFCB?BBBBB5CG>B;;;0;?AA=B@A<?@@CDHDDD=A@A;;4;@=ADCAD@CB@;;000:==9::ABBAA@AA@?ABABCBD?CCDABB>B>BBBBB;;<B>CDDDC<B>A5;;;;;*;CBBB>BAA@BABABA=AAAA0@::9?;??BB@CBBBBBB<?<?ABCCC@B@B?@BBABBB@@@BC;;;CCC<;8;AAABDB?@@?A@=BAA@
@ATNG8:04515:06771
GATGGTAGTATAGAGCTCTACATAGTACTCATTCGTTTCGGAAGAGACAGGTACGTTAATAGTTAATAGCGTACTTCTTTTTCTTGCTTTTCGTGGTATTCTTGCTAGTTACACTAGCCATCCTTACTGCGCTTCGATGTTGTGCGTACTGCTGCAATATTGTTAACGTGAGTCTTGTAAAACCTTTCTTTTTACGTTTAACTCTTCGTGTTTAAAAATCTGAATTCTACTAGAGTTCCTTGATCTTCTGGTGTCGTCTATCATGTACTACCATCGACACTCCAAAGTCT
+
8::<9BCBB=D@@@B=666<<;;;;?CDAA:;4;???;??>A<955<<<=:<<C8909=@=:?8?458>98<88747====,;=8=7888+7;33.38:6;A;7:9;<>17333885505556=2888//.32266----(-67755558775555/55535:5:8667877776266666+6.7708=AAA.><>BB9?7;;AB<A@A>><*8888(8=><<8=5;;9997;>997>29277655/---0---697779???????=>>A=A>>>@<:;//)//)/;;:
@ATNG8:04515:06775
GATGGTAGTATCTGCACACTCTGTCCAGAAGATCAGGAACTCTAGAAGGAATTCAGATTTTTAACACGAGAGTAAACGTAAAAAGAAGGTTTTACAAGACTCACGTTAACAATATTGCAGCAGTACGCACACAATCGAAGCGCAGTAAGGATGGCTAGTGTAACTAGCAAGAATACCACGAAAGCAAGAAAAAAGAAGTACGCTATTAACTATTAACGTACCTGTCTCTTCCGAAACGAATGAGTACGTGTGACGTACGTGAGCTACCATCGACACTCCAAAGTCT
+
55<>:>BCCCBBBCCDDCJCCCCCC@CCEBCCCCCDAC@CBCBBBB?B@B?B@????ABBB3B@BBBCBBCB???8?9:9>>>+<A>=;CCC:BBGGDCBCCCDBB?B@CD@CCC?BBCBBCCCBCBCBBBCC?BABD?BCCBCCAA>B@BBB@BCCCBCCC7:::::A???<?A@8??BB@9<??;9:9999%9A=C999CBA<>18167>>2:5:>@@@<@AAAABB@B?BBC>BBC?BBBBBBBBBBBBAA@BCBBBBBABB9949>>?ABAA>?;?=5A>??
@ATNG8:04518:06785
GATGGTAGTGATACAGATCAGACACCAGAAGATCAGGAACTCTAGAAGAATTCAGATTTTTAACACGAGAGTATTACGTAAAAAGAAGGTTTTACAAGACTCACGTTTAACAATATTGCAGCAGTACGCACACAATCGAAGCGCAGTAAGGATGGCTAGTGTAACTAGCAAGAATACCACGAAAGCAAGAAAAAAGAAGTACGCTATTAACTATTAACGTACCTGTCTCTTCCGAAACGAATGAGTACCTCTCAGACGCTCGTCCTACCATCGACACTCCAAAGTCT
+
CCBC?CCA@;BBCDBBCCCBAAB@A:>BB=A@BCEHAC@BAA995<8;;9=8B:555>==+>6<88=A@;=>00)0>>:9:9:,:=98?C?=1=>>,0////99778(7,778866.2;=;B;;;BCCCCGCDCADDDC?A@DBBBFE@C?CCC@CBBBD@@A@BBDECC@CC?B??<?ABAB=>>>9989899%97:7939==AC?<=<8;AA:?9:<A;;8;BABCCEAE@BBB>CEC@A@?BAAB??>>BABBC9:9B???=AAA@ABB@===?<<7@@8;000
@ATNG8:04520:06782
GATGGTAGCGCGACGAGCGTAGACCCAGAAGATCAGGAACTCTAGAAGAATTCAGATTTTTAACACGAGAGTAAACGTAAAAAGAAGGTTTTACAAGACTCACGTTAACAATATTGCAGCAGTACGCACACAATCGAAGCGCAGTAAGGATGGCTAGTGTAACTAGCAAGAATACCACGAAAGCAAGAAAAAGAAGTACGCTATTAACTATTAACGTACCTGTCTCTTCCGAAACGAATGAGTACGATGAGAGAGCTCTCTCTACCATCGACACTCCAAAGTCT
+
454<9545:544:;<=>>@>>CAAA;@CB=BA;;9?;;:AA>BB>>?CB?B6>:;;::;;+96::8889?>=?@8<<:9994$5;7<.555&5;<7=>699?;55268==8<;:7::::=>>666<<::=5505<;@<???@AABB?C?CBA6;:@??A??9@99:BB:<=:88<7<;<;;144<7<<=BB1<A4733875555.7/56::38.559555:<<====8=9=<A8=8;6;;8;<<?ABBBBB=<=;;;977;AAAA;>876A@>>=@;AD8=55.
@ATNG8:04520:06788
GATGGTAGGCGAGAGTGAGACGCAGTACTCATTCGTTTCGGAAGAGACAGGTACGTTAATAGTTAATAGCGTACTTCTTTTTTCTTGCTTTCGTGGTATTCTTGCTAGTTACACTAGCCATCCTTACTGCGCTTCGATTGTGTGCGTACTGCTGCAATATTGTTAACGTGAGTCTTGTAAAACCTTCTTTTTACGTTTACTCTCGTGTTAAGAATCTGAATTCTTCTAAAGTTCCTGATCTTCTGGCTCTCTGTCACGTCTGCTACCATCGACACTCCAAAGTCT
+
:5:<9=BB?BBBCCCCCCCBBABCCCC@AACB?D:::.;C5;6;CCBCCFACCBA@>@=@AAB?A@CB???AA?@<99:9:9#983899:,9=?A?BCC?A@=98:BBC?@??BBBCC?B?A<@<@@@>>;;;;????:==@@;;;???@??A???;:;;<AA<@>@A@@@>>>B;>>???3?;@;>>AAA/A>767069:///<<6;7;<@@<???>>8=6<A8==>>9>@;?<?==>AD<=>=<@@B>>>AA@@@@@;:;>AAA=A>>>??BAAA<AA:@;;;
@ATNG8:04521:06751
GATGGTAGTGTGTCTCTGAGAGTAGTACTCATTCGTTTCGGAAGAGACAGGTACGTTTAATAGTTAATAGCGTACTTCTTTTTCTTGCTTTCGTGGTATTCTTGCTAGTTACACTAGCCATCCTTACTGCGCTTCGATTGTGTGCGTACTGCTGCAATATTGTTAACGTGAGTCTTGTAAAACCTTCTTTTTACGTTTACTCTCGTGTTAAAAATCTGAACTCTTCTAGAGTTCCTGATCTTCTGGACGACGCGCACTGACACTACCATCGACACTCCAAAGTCT
+
//8:6;C@ACCBB<<<<555555559555944.4333*4=8?:>@@@@@A=@@@;;;)9.5;;@8B:=BBCF<;0C>AAD@@0/0,/9;>8B>@@;?BB=@B6;;BBBEACCCCBBBCACBB?B?CCBBCC::::AAA@CBBBCAA@CCCCBBCCC@BBB?BB@C?CBBBCCCCC=?;;;;.;>B;;;;;;*;CBBB>BBBBDCBBBB=AAAA0@BC<;:;CCB@B@AABBB?C?BBAAAA=@AA?AABBBBAABB:9;AAACBCC?CBABBCDC??<??8@@??
@ATNG8:04522:06798
GATGGTAGCATCATGCATATCTCACCAGAAGATCAGGAACTCTAGAAGAATTCAGATTTTTAACACGAGAGTAAACGTAAAAAGAAGGTTTTACAAGACTCACGTTAACAATATTGCAGCAGTACGCACACAATCTAAGCGCAGTAAGGATGGCTAGTGTAACTAGCAAGAATACCACGAAAGCAAGAAAAAAGAAGTACGCTATTAACTATTAACGTACCTGTCTCTTCCGAAACGAATGAGTACAGAGAGTACGATATGTCTACCATCGACACTCCAAAGTCT
+
BBCD@BABABDCCCCCCCCCDCCBB@BCF?BCEC@@@A@CCDDDCA>AC?C?BCCBBBBB3B?CBAAAABBBBB=BBBBCCC5BB?B>ABB:ACC@CABBCCCCD@D@@@=@DF@DCAAACCDDDECCCCBB?ACCC?CBBAAB??;@?BBB@BDCCCCCC?BBBCDD@AA=?>?=AAABB;@>=9999999%9><?97:B@A@B:=577>>5>;>>BBB>AB@@A@A?C@CBB>BCC@BBBBBCCCCACCABAABBBBBB777<<:7@??;;;>>A<BB>BAA@
@ATNG8:04531:06770
GATGGTAGCACGACACGACGATGTGTACTCATTCGTTTCGGAAGAGACAGGTACGTTAATAGTTAATAGCGTACTTCTTTTTCTTGCTTTCGTGGTATTCTTGCTAGTTACACTAGCCATCCTTACTGCGCTTCGATTGTGTGCGTACTGCTGCAATATTGTTAACGTGAGTCTTGTAAAACCTTCTTTTTACGTTTACTCTCGTGTTAAAAATCTGAATTCTTCTAGAGTTCCTGATCTTCTGGGATGTGTGCGCAGTGCCTACCATCGACACTCCAAAGTCT
+
55<>:BBBBBBCCCCCCCCCCCCCDCCCCC@@?ACDJ@HH@B?BBBCCBB>AB@A@=@=AAAA>A7:;ACBABBB>AACCC3@@8=897(3<;;8<AB???=>>>CBB@BBBAAABC?CBC?>:@@@;;<<<:>@@A<?>?>>AA<>>A>>>>>=8::::=D=B<??@<=>AAA:>>@@A6@=B6;;==<+==<<<2::;///=:9><AAAA/@>>==8=;>>;>???>>>;?>DDA@@@588>F:@>?>ABBAA??>>>A===>====@;;:?==:>>9?>>>
@ATNG8:04484:06806
GATGGTAGGCGAGAGTGAGACGCAGTACTCATTCGTTTCGGAAGAGACAGGTACGTTAATAGTTAATAGCGTACTTCTTTTTCTTGCTTTCGTGGTATTCTTGCTAGTTACACTAGCCATCCTTACTGCGCTTCGATTGTGTGCGTACTGCTGCAATATTGTTAACGTGAGTCTTGTAAAACCTTCTTTTTACGTTTACTCTCGTGTTAAAAATCTGAATTCTTCTAGAGTTCCTGATCTTCTGGCGCTCTGTCACGTCTGCTACCATCGACACTCCAAAGTCT
+
::AA9>GF@BBBCBDCBBBBCBCHCCCCCC9::;CCC>CC@C@CCCCCBB?CDCBB?B@CCAA>@?BBAAAABBB<99:::(3A>CDCC>BBBB?BBB?@@=>>?AAA>ABBBBBBB@B>@7;7;=@=>::::<AAA<==;>@===A@@==>?@@<>=>=?@<?<@@A>>?B;;7;>@DE;C:>7;;CCC/AA@@?7=888@@AAFB;>???/>>>>C<@=@@=>>>A@@@<C=??@==@-//:6::>===>@AAAA@;<;@@@@=@>>>>>>?;<7==6=///
@ATNG8:04485:06808
GATGGTAGTACATGATAGACGACACCAGAAGATCAGGAACTCTAGATGAATTCAGATTTTTAACACGAGAGTAAACGTAAAAAGAAGGTTTTACAAGACTCACGTTAACAATATTGCAGCAGTACGCACACAATCGAATCGCAGTAAGGATGGCTAGTGTAACTAGCAAGAATACCACGAAAGCAAGAAAAAAGAAGTACGCTATTAACTATTAACGTACCTGTCTCTTCCGAAACGAATGAGTACGTGTGCGACGTGTCTCCTACCATCGACACTCCAAAGTCT
+
CCCC?BBCAB=C;;;CBBAA@@@BB?CCC@CCEECC@F@DCBBBBBCCC:;;:CCDEEEE5B@BBEFCCCCA@@>ACBCFCC5BB@B@BFJ<CCCACCDBBCC;;6;>BB?BBC?BBBCABABBCCBBBBCC@CCCD?CCCDDDCB?B=@?@=ACDDCCCC@CBBBCD@CC?BBC=@B:993:??>::9:99%9=;<=<ABBBBB<?;>@BA>A?AACBD?BFCCBBB@D@CCG<CCD@BBBCCCBBAAA@AA@???AAAA@?B9999@AA@A???@>AA<B999
@ATNG8:04494:06808
GATGGTAGAGTATCATGTGTATCTCCAGAAGATCAGGAACTCTAGAAGAATTCTGATTTTTAACACGAGAGTAAACGTAAAAATGAAGGTTTTACAAGTACTCACGTTAACAATATTGCAGCAGTACGCACACAATCGAAGCGCAGTAAGGATGGCTAGTGTAACTAGCAAGAATACCACGAAAGCAAGAAAAAGTAGTACGCTATTAACTATTAACGTACCTGTCTCTCCGAAACGAATGAGTACGAGAGAGCACACGTGTCTACCATCGACACTCCAAAGTCT
+
ADED?CC>AAADDDDABBCCBBBBA=@;;4;>?>AC?B@BBBBBB@=9=.5.49945555$5.5<>>=;;///<5=<<<=<<+//9497888,5//)///::<;<<<1616=156>8<<::@@>>=@<<>>====@ABB=?>A@@C??:?8<=<;?A?>?AAA>AACC@A>@@<@>?:??;==7<66./9988'35....3678995:599888<<=<B;;7;A@>?=:9.9>>6>:949>???A????@>>?CCDBBBBBBBBBB?AA??99:BAA?BC=AAA?
@ATNG8:04495:06808
GATGGTAGCTATACGTATATCTATGTACTCATTCGTTTCGGAAGAGACAGGTACGTTAATTAGTTAATAGCGTACTTCTTTTTCTTAGCTTTCTGTGGTATTCTTGCTAGTTACACTAGCCATCCTTACTGCGCTTCGATTGTGTGCGTACTGCTGCAATATTGTTAACGTGAGTCTTGTAAAAACCTTCTTTTTACGTTTACTCTCGTGTTAAAAATCTTGAATTCTTCTAGAGTTCCTGATCTTCTGGACGACGCGCACTTGACACTACCATCGACACTCCAAAGTCTT
+
444405>@@B<CBBBBBFCCDCBBBBCAABBB?BCCC=CC@B@BBAAB;;7;C@><?@,0)000)/6::BCBBBCB@??;;;+=>0//99;277=::59>>8<;7000>/0).55/52992:@A:?;:;;=>>;;6;@@@<;;;;;>==@@@@@==:716//)/83869>>@@><<:6956576(64:466666(57755,5555898:79-5252'275.57(/)/93;658A:?;?<AB??9;179;4::;:9:=<;9//*/:66:===8====>>F>===@H67773-
@ATNG8:04499:06803
GATGGTAGCGCGACGAGCGTAGACCCAGAAGATCAGGAACTCTAGAAGAATTCAGATTTTTAACACGAGAGTAAACGTAAATAGAAGGTTTTACAAGACTCACGTTAACAATATTGCAGCAGTACGCACACAATCGAAGCGCAGTAAGGATGGCTAGTGTAACTAGCAAGAATACCACGAAAAGCAAGAAAAAAGAAGTTACGCTATTAACTATTAACGTACCTGTCTCTTCCGAAACGAATGAGTACGTGTGCGACGTGTCTCCTACCATCGACACTCCAAAGTCT
+
;<BC<<<<<@@??@@??B@@<>;;;3;@A=<BBD;9495::=<<;?:=?49349933333$34::;;AAA>99:,77:9;6?@59255:::066@@CCCCCBBBB@B@CC?CBA89:@@ABAA@CB@@BBBB>AA@@=@;>==000*0)/4:7:;<<::8>:;?@?::500*/;83883333&33716;;;<<%;;6//(/88:87706.599:7=7;9@9:4;?;;;A@=@@998-773-3:=;;87777;7;88333888;?=?@@?B>>;99;977-79+7>;7
@ATNG8:04499:06806
GATGTGTCATATGAGAGTGTGTACTCATTCGTTTCGGAAGAGACAGGTACGTTAATAGTTAATAGCGTACTTCTTTTTCTTGCTTTCGTGGTATTCTTGCTAGTTACACTAGCCATCCTTACTGCGCTTCGTTTGTGTGCGTACTGCTGCAATATTGTTATCGTGAGTCTTGTAAAACCTTCTTTTTACGTTTACTCTCGTGTTAAAAATCTGAATTCTTCTAGAGTTCCTGATCTTCTGGTATGACTAGTGTACTACTACCATCGACACTCCAAAGTCT
+
BBCABBDCDCCCCBCCCCCCBCCCCCAA>ACCD=CC?B?BCDCCBA?ABBBA>B>BBAB>B?BBAAABDBB?BBBCB2BB?BBBB;BBBB<BBB?@@<@@@BBB?BCC@@;;;9<AC;A;?@@>?<;==B@@>9@@@>AA>;<=B@@@===<?@@<?@<?@@@@AAAAAA;AAAAA5B;>8<<999.<A>>>5<<>567A<>>;????/?>>>B=B=?>:?ABB?=>:><@@@>?C9>>>9>>>>?@AA?>>>>>>AAAAA<A@>>@@??>=:>C;A8:8
@ATNG8:04499:06816
GATGGTAGAGTATCATGTGTATCTCCAGAAGATCAGGAACTCTAGAAGAATTCAGATTTTTAACACGAGAGTAAACGTAAAAAGAAGGTTTTACAAGACTCACGTTAACAATATTGCAGCAGTACGCACACAATCGAAGCGCAGTAAGGATGGCTAGTGTAACTAGCAAGAATACCACGAAAGCAAGAAAAAGAAGTACGCTATTAACTATTAACGTACCTGTCTCTTCCGAAACGAATTAGTACACACTCTCATATGACACTACCATCGACACTCCAAAGTCT
+
55<>9<ABCCCCCCBBBCCCECCBB@BCC?CBCB@@<@?BBCCCDB?BC?C?BCBCCCCC5C?BBBBBCCCAA@:AA;;;;;*;B>B?BBB:CCDBEBBBA??0000?A@@AAC?BCBBBCCCCCCBCCDCC@CCCC?BBBBGD??<B@CCC?BCCBBACC?ABBABB???=BDE?@A@@?:@@@;9:999(9??CA@ABBBAC>A>@@??1617ACBB>BB;;;BB@BACCB=CCC?C?BBBBBBCBBBBBBBBBBCBBBBBAA?BBBCBB@@@@<AA:A788
@ATNG8:04504:06812
GATGGTAGAGTACAGTGTAGTAGACCAGAAGATCAGGAACTCTAGAAGAATTCAGATTTTTTAACACGAGAGTAAACGTAAAAAAGAAGGTTTTACAAGACTCACGTTAACAATATTGCGCAGTACGCACACAATCGAAGCGCAGTAAGGATGGCTAGTGTAACTAGCAAGAATACCACGAAAGCAAGAAAAAAGAAGTACGCTATTAACTATTAACGTACCTGTCTCTTCCGAAACGAATGAGTACACACTCTCATATGACACTACCATCGACACTCCAAAGTCT
+
88:;@C??BBBBCCBBBCCEFCAA@>BCCACCCCAA>A?BBBCBBC@BB?B@BA?999999%98@@BADAAA998*8?:;;;;:#99498=@@2>>@<@C<AA@@;;:9@CB?CCC?AABCCCBC@ABABA@A?BBBB?BBBCBBBB?C?CCC?AACCCBAA>AABBBA<BB>BBB>?@99:27<;6//////#//(/=668:A=>:=;>=::3:3:==::7:D@@:<:4:5;;;3;CC?CCBBABABBBBBBBBBCC???BCBBBD@DDCDBBBBAB=@@;@@@@
@ATNG8:04509:06844
GATGGTAGTATCTGCACACTCTGTCCAGAAGATCAGGAACTCTAGAAGAATTCAGATTTTTAACATCGAGAGTAAACGATAAAAAAGAAGGTTTTTACAAAGACTCACGTTTAACAATATTGCAGCAGTACGCACACAATCGAAGCGCAGTAAGGATGGCTAGTGTAACTAGCAAGAATACCACGAAAGCAAGAAAAAGAAGTACGCTATTAACTATTAACGTACCTGTCTCTTCCGAAACGAATGAGTACGTGTGACGTACGTGAGCTACCATCGACACTCCAAAGTCT
+
--68188AA=965<=55555555<=8=@C@CCBAA@;@444;=445544.438;?77333$313;3349::=:::333337;777$77,3,3777'3333(3;33398555-5/58422205888?=BCBBBBBCDDD@CCBB@BBAC@??A=B?B@A@@CCCCCBB?CBBBBB???8:::9==:9:,7>=8?BBBB3BB?BBBAB?773+-)-933)-*-:<=>;@@@>>>=4:6;=?8===8B@A@A?999A@@A@AA@???A@@BB@@=@?>>AABAAB>AA<AAAB
@ATNG8:04509:06849
GATGGTAGCTCTGCTCTGACTCTCGTACTCATTCGTTTCGGAAGAGACAGGTACGTTAATAGTTAATAGCGTACTTCTTTTTCTTGCTTTCGTGGTATTCTTGCTAGTTACACTAGCCATCCTTACTGCGCTTCGATTGTGTGCGTACTGCTGCAATATTGTTAACGTGAGTCTTGTAAAACCTTCTTTTTACGTTTACTCTCGTGTTAAAAATCTGAATTCTTCTAGAGTTCCTGATCTTCTGGGCAGACTCTCACACGCCTACCATCGACACTCCAAAGTCT
+
@<8:5:555=>><AABBBBCDCCCBA@@CABC=;;:9(4;6<8==AAA@A<;;;BB9B:BBBB@F@CCCCBCB;;4;@?@?,?A<A;;;/;??A=ACC?;;9;@CABC@BC;;;CCD9;<B7<7;CCDDECB>AB@@=AAA@CBBBCCBBCCCA@?AFM@AB@C?@ACDBBBCC?B;;;;.949;<@BCE1BABBB<AACABA@?>;49999(997=93=,0/7;00/B;<7@?BBBBBB@C@AA;A@@@@@ABBBBABCB=@@@=@BAABA:9:@;@A9@@@;
@ATNG8:04512:06804
GATGGTAGAGTACAGTGTAGTAGACCAGAAGATCAGGAACTCTAGAAGAATTCAGATTTTTAACACGAGAGTAAACGTAAAATGAAGGTTTTACAAGACTCACGTTAGCAATATTGCAGCAGTACGCACACAATCGAAGCGCAGTAAGGATGGCTAGTGTATCTAGCAAGAATACCACGAAAGCAAGAAAAAAGAAGTTACGCTATTAACTATTAACGTACCTGTCTCTTCCGAAACGAATGAGTACACATCTCATATGACACTACCATCGACACTCCAAAGTCT
+
,,,,(,8<99999555<666>>>55.955.5::;54.459:5;;;<:==:=9=<<>=?==,;077<8AAD>?>B987AEED9CCC?A>BBB:CDC@CCBBBCGBB=BA;;7;DFAECCGCCBBCCBBCDAA@?B?;;5;=<=?>@@9?;@;;6;BCCDBBCB@?????=AA?AAA>???>>87778789999%9=768.8;>=;7:9<5:=>::>;;=B@@;@A@@@BB?C:::F>D@@<??>>@AA?>>A@878ABBBCBCBAA@>@?????=@??199,9?<>
@ATNG8:04512:06812
GATGGTAGCACACGAGATCTCATCGTACTCATTCGTTTCGGAAGAGACAGGTACGTTAATAGTTAATAGCGTACTTCTTTTTCTTGCTTTTCGTGGTATTCTTGCTAGTTACACTAGCCATCCTTACTGCGCTTCGATTGTGTGCGTACTGCTGCAATATTGTTAACGTGAGTCTTGTAAAACCTTCTTTTTACGTTTACTCTCGTGTTAAAAATCTGAATTCTTCTAGAGTTCCTGATCTTCTGGTGAGATATGCATGATGCTACCATCGACACTCCAAAGTCT
+
BB::69=ABABBAAAAAABJCCFDBBBCBBBCACCCG>CCAC@BBBBBCC@BCDDD@C@BBBB?B?@BABCCBBA?ABDDD3DA>@9999&3<<@9BBB?898:@@@AA>BCDCCC>>>>BB?B>A>???@@@=@@@A576>AA@?@A>>;;;;;@=;<;=@A<@<AAACBAAAA=AAAKE6>:=:>>>>>/???AA9AA;888:@=>;?@@@/>@@>>8:567,//<=<=?=@;>>@A@@588@=AAAB>>>>???AA;;;=BBH<A;<;A=;;;959@6=//-
@ATNG8:04519:06804
GATGGTAGTGTCATATGAGAGTGTGTACTCATTCGTTTCGGAAGAGACAGGTACGTTAATAGTTAATAGCGTACTTCTTTTTCTTGCTTTCGTGGTATTCTTGCTAGTTACACTAGCCATCCTTACTGCGCTTCGATTGTGTGCGTACTGCTGCAATATTGTTAACGTGAGTCTTGTAAAACCTTCTTTTTACGTTTACTCTCGTGTTAAAAATCTGATTTCTTCTAGAGTTCCTGATCTTCTGGCTCTGTAGACAGATACTACCATCGACACTCCAAAGTCT
+
//;;;@?BBCBBBBBBDDDFBBCGDG9;;CBB?CBBB>BB@C@CBBBBCC@CCDEF;;9:BBA@C@CCCCBBBBB@BBCCC5CC@CCDC>BCBB>BBC?CC?;=<FFHAECCCCCCB@BBC99;:BCCBCBB@BCDD@BBBBBBCCCBABCCCCD@CBA>BC@C@BCBBCBBCB@BBBGG;D>@<@@>@>,?B;;;6;ABCCCFCCBACDDD5DCCHCCD>CB@CDCBCBC@B?BBCBBB@CBB>AAABBBCCCCBCCBAA@DCACCBBCBCCCC?DC=B;<;
@ATNG8:04523:06806
ATGGTAGATACTCGCTGATACACCCAGAAGATCAGGAACTCTAGAAGAATTCAGATTTTTAACACGAGAGTAAACGTAAAAAGAAGGTTTTACAAGACTCACGTTAACAATATTGCAGCAGTACGCACACAATCGAAGCGCAGTAAGGATGGCTAGTGTAACTAGCAAGAATACCACGAAAGCAAGAAAAAAGAAGTACGCTATTAACTATTAACGTACCTGTCTCTTCCGAAACGAATGAGTACTGTATCTATGTGTGCGCTACCATCGACACTCCAAAAGTCT
+
::<9<CBBBBCCBCBCBCHCCCDD>CCC@DCCC@@?A@BBDCCCB?BC?B?BB@?@?@@2?>@@BBBBBB???8:9;A@@@05:899BDF;CCDABCBCCCD::9;@DD@BBB@BCCCCGDDCCCBBAAAA@CBBB@BBCCCCBA?B@CBB?BCBCCCCA=ACCCBB?BB?999>AACCC=B@>;999999%9@?BAAABB@@@9=9==??6=8==A@@=@BAAACC?B?BBC>BBB?BBBCCCCCCCCCBBAAABBAAACAA>>7;;E@=>>===1888):::9
@ATNG8:04532:06801
GATGGTAGTACATGATAGACGACACCAGAAGATCAGGAACTCTAGAAGAATTCAGATTTTTAACACGAGAGTAAACGTAAAAAGAAGGTTTTACAAGACTCACGTTAACAATATTGCAGCAGTACGCACACAATCGAAGCGCAGTAAGGATGGCTAGTGTAACTAGCAAGAATACCACGAAAGCAAGAAAAAGAAGTACGCTATTAACTATTAACGTACCTGTCTCTTCCGAAACGAATGAGTACGATGAGATCTCGTGTGCTACCATCGACACTCCAAAGTCT
+
BBBE?BBDBBBBBBCCBBBFBBAAB@ECC@CCCCBB@B@CCCBB@D@DD<?=?BCCCCCC5C@BBCCCCDDCCC9@?:;;;;*;@<?<@@@7@DDBCEECCCC999;?BA?BBB@BCBBBBCBBBCCBBBBC@CECC@CBBBCCAA>A@CCCACCBCCCCC?BBBCCC@CC@BCC=@?BBA=A?=899999.:A?BA@ACBBBC>A=ABBB>A=A@C;;7;AAAABB?D@CCC>CCD@CCCBCBBBBBBBBCAAABBBBBBBBBB?>@@?::9;:9498.=?9:
@ATNG8:04491:06896
GATGGTAGTGTCATATGAGAGTGTGTACTCATTCGTTTCGAAGAGACAGGTACGTTAATAGTTAATAGCGTACTTCTTTTTCTTTGCTTTCGTGGTATTCTTGCTAGTTACACTAGCCATCCTTACTGCGCTTCGATTGTGTGCGTACTGCTGCAATATTGTTAACGTGAGTCTTGTAAAACCTTCTTTTTACGTTTACTCTCGTGTTAAAAATCTGAATTCTTCTAGAGTTCCTGATCTTCTGGAGATATCATCAGCGAGCTACCATCGACACTCCAAAGTCT
+
DCCD@BBAB@AAB==BCCCFDCAACC@@BC@@<@;;;6;BD?AB@A@BB?CCCAB@BACCCC@B>BABAA00/;2/////$///(4444)444:5:;>99@4699@CC@CCCCGCGH?AAC>@=ACBBBCCC=AABB>BCBBBCAAABBCCCCEKACBA>;;5;=AACBBAB;;5;;;;;.:>B49:BBB0AAABB<B@@@@AB?A?=C@BC2B@@?B;@>BB?@A@@@@C@C?CEB@@@;;;D@DGC;;;FCDIGDFCBCBB<;8;;;;AAAAAA=@@9AC;;
@ATNG8:04493:06856
GATGGTAGCACACGAGATCTCATCGTACTCATTCGTTTCGGAAGAGACAGGTACGTTAATAGTTAATAGCGTACTTCTTTTTCTTGCTTTCGTGGTATTCTTGCTAGTTACACTAGCCATCCTTACTGCGCTTCGATTGTGTGCGTACTGCTGCAATATTGTTAACGTGAGTCTTGTAAAACCTTCTTTTTACGTTTACTCTCGTGTTAAAAATCTGAATTCTTCTAGAGTTCCTGATCTTCTGGATATGAGTGACTCGTGCTACCATCGACACTCCAAAGTCT
+
55>>;CBBBCCCCCCCBCCCCCCCBCCCED@@<?AAA<BC@CACDCCCCC@CDCCC?C?BBBB@B?BCDDDAABC?BCCCD2BA?A???:?CCC@CBB>BB>@@@BBB?BBBBCBBB>BBB?B?BB????<=8<A>>:=<>>>>>>>A@AA>>>>:>AA<@?;@;?AAAA@@@A;??AAC6C:=:=>DDD.=>AAA3;888>>AAAA5;;;;+:>>>A<@<@B;>>AB???;@=@CCBBA7;;A=BBAAA????@@DCC????AA<A???=88;////>4=666
@ATNG8:04504:06876
GATGGTAGCTCACGTACGTCACACGTACTCATTCGTTTCGGAAGAGACAGGTACGTTAATAGTTAATAGCGTACTTCTTTTTCTTGCTTTCGTGGTATTCTTGCTAGTTACACTAGCCATCCTTACTGCGCTTCGATTGTGTGCGTACTGCTGCAATATTGTTAACGTGAGTCTTGTAAAACCTTCTTTTTACGTTTACTCTCGTGTTAAAGATCTGAATTCTTCTAGAGTTCCTGTCTTCTGGCTCTCGTAGACAGATACTACCATCGTCCGACTAAAGTCT
+
CBCD?BBBBC9;;;@<666=AAB;;;BBBFLHACDCB>BB@D@BBBCBCC@DCCBC@B>BAAA>A?;9;BA??>?===???.?@?BBBB=<???<?AA=@@000;=00*/==;>?@A???>?@;>>B@===B=B>>>:>>?AA:9:=<9::;:::19679AA=?:>>?:97996472222&2.7/8<FCC.><99<4735...66-.)/<4//7877<58278+//99;>>;A<:8:@@;??<9<==///<=:99@???:::995///;;;58:999;0>>85
@ATNG8:04507:06880
GATGGTAGCAGACGTGACAGAGCGCCAGAAGATCAGGAACTCTAGAAGAATTCAGATTTTTAACACGAGAGTAAACGTAAAAAGAAGGTTTTACAAGACTCACGTTAACAATATTGCAGCAGTACGCACACAATCGAAGCGCAGTAAGGATGGCTAGTGTAACTAGCAAGAATACCACGAAAGCAAGAAAAAAGAAGTACGCTATTAACTATTAACGTACCTGTCTCTTCCGAAACGAATGAGTACCTCTCAGACGCTCGTCCTACCATCGACACTCCAAAGTCT
+
::<>;=BBAA@A@BBBBCCCCCCCC@CCC?B@@@AA>A>@@?::9>9>==?:=000:;;;)0*/::///999::5:?B==<<*5;658<<=9BBD@CCCCCCC;;7:?AA?BCD@CBCCCBCCCBBBBCCBC@BBCC>@@BBCCBB?B?B@@>@AAACDBB?BBBCBB@BB=@AA5:9???8;7829==>=?&=@?::9?A<>=A>D:==BB:>:=?EAA?AA???AA?B?BBD<A??;?@AAAAB?AAABBBBAAD>>>??:>;:5:===:;;;;;:=>8=888
@ATNG8:04511:06891
GATGGTAGTATAGAGCTCTACATAGTACTCATTCGTTTCGGAAGAGACAGGTACGTTAATTAGTTAATAGCGTACTTCTTTTTCTTGCTTTCTGTGGTATTCTTGCTAGTTACACTAGCCATCCTTACTGCGCTTCGATTGTGTGCGTACTGCTGCAATATTGTTAACGTGAGTCTTGTAAAACCTTCTTTTTACGTTTACTCTCGTGTTAAAAATCTGAATTCTTCTAGAGTTCCTGATCTTCTGGGTCTACGCTCGTCGCGCTACCATCGACACTCCAAAGTCT
+
:<=>?BBDD?C@@@CB@A@=>CCCCCCEDFBB?BCCE?CC?B?995;<=<:==B?@>@391938-3-3;888333969@@@>,=?:8:::38<<@A=A==8=>;=<<>;95;A=;;;>><=>==B=>>>>>>>A=AB>>7;;@??AAAAA@>>788A<>>==BB<@;?@@AA??@D:==>>>2>;>8;::::+:??@@:@A@>==>>>><>BBB/B888>=F=@@<@B>>=;;5;:===>>@7;<DD9@?ABA???A>>=@@@>>>C=::;999;6669==699;;
@ATNG8:04511:06897
GATGGTAGCTATACGTATATCTATGTACTCATTCGTTTCGGAAGAGACAGGTACGTTAATAGTTAATAGCGTACTTCTTTTTCTTGCTTTCGTGGTATTCTTGCTAGTTACACTAGCCATCCTTACTACGCTTCGATTGTGTGCGTACTGCTGCAATATTGTTAACGTGAGTCTTGTAAAACCTTCTTTTTACGTTTACTCTCGTGTTAAAAATCTGAATTCTTCTAGAGTTCCTGATCTTCTGGAGATACACATGATACTCTACCATCGACACTCCAAAGTCT
+
@ACC@CCBBB=BB:96@GDCCCCCBCA@@CBB@CCCE>BB?B@FDCCBBC@BBBCB@C@DCBB?B?CAA@@AB??=?BCCC3DA?CCCC=ACCC@B@A<@B<?>>B?>;?BBABBBC?CCC>B>>=>;>><=8<ABA==>==???>=><<<===A;<><;>>:>;??>>>@>>A;?::::29=A<@@AAA/AB@@@6:;?;;;AA@@=>>@@,@///=9<7;:6:?@@@@?=B;?>??DD7;:A=@@?AAA@?@AAAAABAAA@@<>>>A@@@@?@<?>7@>>@
@ATNG8:04514:06854
GATGGTAGCACGACACGACGATGTGTACTCATTCGTTTCGGAAGAGACAGGTACGTTAATAGTTAATAGCGTACTTCTTTTTCTTGCTTTCGTGGTATTCTTGCTAGTTACACTAGCCATCCTTACTGCGCTTCGATTGTGTGCGTACTGCTGCATTATTGTTAACGTGAGTCTTGTAAAACCTTCTTTTTTACGTTTACTCTCGTGTTAAAAATCTGAATTCTTCTAGAGTTCCTGATCTTCTGGTAGAGCGTGCATATATCTACCATCGACACTCCAAAGTCT
+
<<55;;DEECBBBBCCCDA::;DDFB@A@B:9:9DEG>CC?C?CECBBBC@CCCCB@B@CCBB?B?BBBCBACDC?ABCCC2BB?C???7>BBC@CDF@BB=???BBB@BBBBCAAA?CCA=A=BBB<==AA=@?@A=A@@;;:AAAAC@?==88818>:=>:==D=:9779::677777*74947>CCCD(@?566.568//.:98;/6665'29955156;;5>@@<;<9;<.58:;:@388?;??>>>=???G???>BAAA>>;<<<<<<<==?<CD>B@AA
@ATNG8:04517:06876
GATGGTAGCGCGACGAGCGTAGACCCAGAAGATCAGGAACTCTAGAAGAATTCAGATTTTTAACACGAGAGTAAACGTAAAAAGAAGGTTTTACAAGACTCACGTTAACAATATTGCAGCAGTACGCACACAATCGAAGCGCAGTAAGGATGGCTAGTGTAACTAGCAAGAATACCACGAAAGCAAGAAAAAGAAGTACGCTATTAACTATTAACGTACCTGTCTCTTCCGAAACGAATGAGTACGATGAGAGAGCTCTCTCTACCATCGACACTCCAAAGTCT
+
CDBA?BBCBCBBBBCCCCCCCC;;;6;B@?CCCCBB?B@CCBBBCB?BB?B?BBBAACCC3B?BCBBBCCBBBB;A?;;;;;*;@;@=AAA0?AB?@BBBBCC@A?A@EE@DAA?BCCBCBECCCBBBBDBC?CEAB?BBBCBBAA>A?BBB@BBBBBBBB?BCBFDC@AB>AB;6=;333.3;969?@@A2@B@CCCAAAAAA3738>?>1818A@@@>?B??@AA?C?CDD=BBC?CC9::CBBBAAABCBB??====8777817<===>===B;>>7>;:;
@ATNG8:04517:06899
GATGGTAGGCGTGTGAGAGTCTGCCCAGAAGATCAGGAACTCTAGAAGAATTCAGATTTTTAACACGAGAGTAAACGTAAAAAGAAGGTTTTACAAGACTCACTTTAACAATATTGCAGCAGTACGCACACAATCGAAGCGCAGTAAGGATGGCTAGTGTAACTAGCAAGAATACCACGAAAGCAAGAAAAAGAAGTACGCTATTAACTATTAACGTACCTGTCTCTTCCGAAACGAATGAGTACGAGAGTCAGAGCAGAGCTACCATCGATACTCCAAAGTCT
+
?A::69CC?CCCCCCCABBCCBABB5@BC?BBCCBC@BADCCCCDD?CC?B=?@B:::::);;@@AAAAABBCC9@>98878)9?;?<@@?1?AA>BB@ABBBAA<@?AA>BBB<??BBBBBBCCB;;9<8749>:<3::::=>??<?=A@@<==>BAA<=9<>>>BB@DD@BCC@BBBCC=BAA<@BCCC2@@=@BCBBBCCD=@=@AAA<@=@@@?A=@@AA:::>A>BCH@CDD@CCCCBBCDDDDCCCCBBBBBBCCBBCB?BBBBBBBBAD@DD>C@@@
@ATNG8:04521:06884
GATGGTAGAGAGACTGTAGCGCACCCAGAAGACTCAGGAACTCTAGAAGAATTCAAGATTTTTAACATCGAGAGTAAACATAAAAAAGAAAGGGTTTTTACAAAGACTCACGTTTAACAATATTGCAGCAGTACGCACACAATCGAAGCGCAGTAAGGATGGCTAGTGTAACTAGCAAGAATACCACGAAAGCTAGAAAAAGAAGTACGCTATTAACTATTAACGTACCTGTCTCTTCCGAAACGATGAGTACAGAGAGTACGATATGTCTACCATCGACACTCCAAAGTCT
+
::44.//////9///:=<<=<;;;<3;7:7<//////395//////6178383//)-55555'5(-//87-///666.6/33<<<<%87818818==;$3///(/////5...;,3(...36727555<@@@@CCBBBA@@=@BBB>A???@@AA5;5;:;4:B@?@?5839A<@@@>BB?@@@=A@ACB>@?=?00000(00*0@@@@ACA@=@=@@BB=A=AAAAA5;;@:;9C??;;::5:000:99;=:?>?8<34344>8=<C777??;@<<9;25255.78.8;8<
@ATNG8:04522:06890
GATGGTAGTACATGATAGACGACACCAGAAGATCAGGAACTCTAGAAGAATTCAGATTTTTAACACGAGAGTAAACGTAAAAAGAAGGTTTTACAAGACTCACGTTAACAATATTGCAGCAGTACGCACACAATCGAAGCGCAGTAAGGATGGCTAGTGTAACTAGCAAGAATACCACGAAAGCAAGAAAAAGAAGTACGCTATTAACTATTAACGTACCTGTCTCTTCCGAAACGAATGAGTACAGAGAGTACGATATGTCTACCATCGACACTCCTAAGTCT
+
<B>C@CBDBB=BBBACBB@AAC@@@@CAA?ABA;?A;@?BBBCCBB?BC@D@CAC;;;;;*;9AA?A??A;>>C6@;:9999$4:5:3;99+9996;AA;CCDBB@C@CC?BCC@DCCBBBCCEBBBBBGBB=BB@@;@;;;AABC?C?BAB<ABBBCDCC@A@BCA@?ACACCC@CBBBA=BBB?BCFDD39949AA@ABAAA4959<@?3949A;;;=@B@@@@@;?=?@C=CCC?AAAABBCBAAADDBBBB@?@@@?>??>9?A@@9::99?8>=;=<<<
@ATNG8:04524:06882
GATGGTAGGCGAGAGTGAGACGCAGTACTCATTCGTTTCGGAAGAGACAGGTACGTTAATAGTTAATAGCGTACTTCTTTTTTCTTGCTTTCGTGGTATTCTTGCTAGTTACACTAGCCATCCTTACTGCGCTTCGATTGTGTGCGTACTGCTGCAATATTGTTAACGTGAGTCTTGTAAAACCTTCCTTTTACGTTTACTCTCGTGTTAAAAAATCTGAATTCTTTCTAGAGTTTCCTGATCTTCTGGTATACACACTCGCTCGCTACCATCGACACTCCAAAGTCT
+
AACC@CAB@BCABBBCCCFCCBCCCCCBBB:99:BBB=BD@C?BCCCCCC?CCCAA=B@CC??=?>AABBBBCBB?BBBBBB)78.9@@A<ABBB?BA@<>@:<=ABBC?CAAAAA@@>BBA:=8=>>>?;;;;@AAA=??=??>>>DDAA@?@>@=>=<::868;A?AAA?>@A<A<=<<3=<A<A=AAA.AC@@A7=88566=;;;066667%8===>:<8:::0:;:=;8:919*//<=;;7;=B=???AAAABAAAA@>@>???A;AA;<<>>>>?<?A7??>>
@ATNG8:04524:06884
GATGGTAGTAGTACACTAGTCATACCAGAAGATCAGGAACTCTAGAAGAATTCAGATTTTTAACACGAGAGTAAACGTAAAAAGAAGGTTTTACAAGACTCACGTTTAACAATATTGCAGCAGTACGCACACAATCGAAGCGCAGTAAGGATGGCTAGTGTAACTAGCAAGAATACCACGAAAGCAAGAAAAGAGAAGTACGCTATTAACTATTAACGTACCTGTCTCTTCCGAAACGAATGAGTACATAGATATACGTATAGCTACATCGACACTCCAAAGTCT
+
88@@=@AA@CA@;?CFCCJCCCDCC@CCC@DBBC@@=A?BCCBBBB@BF@D@;;;;;;;;):.:=:?>:A<899.9>000//$/0*/)///&/:<59;;9555544)46;;8=@?8<A:99ABBACCBBB@@A?CCCF?@ABA@?::60;@00+0<<:>?BB>BBBBBC@?><>A>088>>C:>?@;99:9+9=<@?BB>><>@@?;?=@?=@5:599@?>9@@;9:AA<?<999/7;;5;88;@B>>?BBBAAAAA@889C>>=B??;88888=9<59916///
@ATNG8:04525:06866
GATGGTAGGCGACATACATACGCGCCAGAAGATCAGGAACTCTAGAAGAATTCAGATTTTTAACACGAGAGTAAACGTAAAAAGAAGGTTTTACAAGACTCACGTTAACAATATTGCAGCAGTACGCACACAATCGAAGCGCAGTAAGGATGGCTAGTGTAACTAGCAAGAATACCACGAAAGCAAGAAAAAAGAAGTACGCTATTAACTATTAACGTACCTGTCTCTTCCGAAACGAATGAGTACGATGAGAGAGCTCTTCTACCATCGACACTCCAAAGTCT
+
BBBC?CCC@CAABCCCBBBCCCCCC<@@D@CCCBCD@C>AACCBBB?AC@C?A?A:::::*9>BCCCD:9:@?>6=@9;;;;*;C=@=ABB8CIIACCCCBCC998;@BC@BCC@CCCCAAACCCCCCBBBBAEBBB=AACCCCBB?C>A@@?@DDCBACC?CCCCCC@BB>???<??AA>6?991998999%9>;>97:BBCCC?C>AACA:=:<AA;;7;A@@@AA?A@CFE>DBB@BBBBBBBBAAACCBBBBBBBB>AA>>:>@@@AA@CAA=AC;CAA=
@ATNG8:04484:06903
GATGGTAGTATAGAGCTCTACATAGTACTCATTCGTTTCGGAAGAGACAGGTACGTTAATTAGTTAATAGCGTACTTCTTTTTCTTGCTTTCGTGGTATTCTTGCTAGTTACACTAGCCATCCTTACTGCGCTTCGATTGTGTGCGTACTGCTGCAATATTGTTAACGTGAGTCTTGTAAAACCTTCTTTTTACGTTTACTCTCGTGTTAAAAATCTTGAATTCTTCTACGAGTTCCTGATCTTCTGGACGACGCGCACTGACACTACCATCGACACTCCAAAGTCT
+
55>>:=BBBBCCD;99:66>A>BB;::>;<=B?CCCB=@@5;29?==:>=:<=<00)0)0)///)/1668@@?>886;;<<;+8=03388/8///(/6607<.377<;<2;89;;==>8:;<*/)/99887;;5:@?B=BA?>?BB>>>>>>==@A<;8818<7=7<=>?@@@@@8::@@@2>;>:=:@@@,<====,//98999=<<8=@?>/;;;4::4::>>;??65588848)/.379:677746655...667777>>>@@@B=@;;<@@AA@@>GE7;;;=
@ATNG8:04486:06903
GATGGTAGAGAGACTGTAGCGCACCCAGAAGATCAGGAACTCTAGAAGAATTCAGATTTTTAACACGAGAGTAAACGTAAAAAGAAGGTTTTACAAGACTCACGTTAACAATATTGCAGCAGTACGCACACAATCGAAGCGCAGTAAGGATGGCTAGTGTAACTAGCAAGAATACCACGAAAGCAAGAAAAAGAAGTACGCTATTAACTATTAACGTACCTGTCTCTTCCGAAACGAATGAGTACCTCTCAGACGCTCGCCTACCATCGACACTCCAAAGTCT
+
ABBEACBB@@BCCCCCCCCCAABDF=BCB@CBBCCC?C@CBADDDD@CB?B@AAA?????.?>BCBBBBBB<<;3;<:;;;;*;@<@5;;;4:BCACIHGDCCBB?B?BA?A;;8;CCDDCFEDBBBC@??D@CCBB>AACBCBAA=@=@:;7;BBDEDBA?BBCBCB@BB?BBB=@@CBC>BAA>ABCCC3CC?B?>?CACBA:>;>>==5;5;>@@@=??@@?AA=@>???8?AA>ACCCCCC?BB???A>A@@@@?>8=77/6<<<?@:::?<??9?>>>
@ATNG8:04486:06928
GATGGTAGTACATGATAGACGACACCAGAAGATCAGGAACTCTAGAAGAATTCAGATTTTTAACACGAGAGTAAACGTAAAAAGAAGGTTTTACAAGACTCACGTTAACAATATTGCAGCAGTACGCACACAATCGAAGCGCAGTAAGGATGGCTAGTGTAACTAGCAAGAATACCACGAAAGCAAGAAAAAAGAAGTACGCTATTAACTATTAACGTACCTGTCTCTTCCGAAACGAATGAGTACGATGAGAGAGCTCTCTCTACCATCGACACTCCAAAGTCT
+
CCCD?BBBBBAB@@@BAAAC;994505;=:@AAA:;8:@CBBDBBB?A<7@=??>>@@@@0@?BCCCBCC;;9;,:B:::;:';4399@@@2>BC:?B;;;CC;;8;<@A>BBC@BBBABDCDBCBBBBBBB@CCCC@BBABB@;;7;<B<;8;C@>AA;;7;@@ABB?B<85589>>BBC<?992879999%9=9=@BBBCCBB?B@BBBC?C?CCCAA=;;;;;AB8;:;BC=BBD@B@??A???AAACDDCB99:@@@???AB?A???:88;;A>EE>B:::
@ATNG8:04486:06940
GATGGTAGTGTCATATGAGAGTGTGTACTCATTCGTTTCGGAAGAGACAGGTACGTTAATAGTTAATAGCGTACTTCTTTTTCTTGCTTTCGTGGTATTCTTGCTAGTTACACTAGCCATCCTTACTGCGCTTCGATTGTGTGCGTACTGCTGCAATATTGTTAACGTGAGTCTTGTAAAACCTTCTTTTTACGTTTACTCTCGTGTTAAAAATCTGAATTCTTCTAGAGTTCCTGATCTTCTGGCTCTCGTAGACAGATACTACCATCGACACTCCAAAGTCT
+
55>>:@BCBCBECBCAAAEFFDDDBBBBBBAA>ADCF>CC?C@DCCBCCC=A@C;:657:>;C6;99@@AB;;9@;;9994$44.499:4;BBC@CDFACC;;;CCCC@BCDCCBCCBDDC@C>BBBB@BAA=@ABB?BBCCCJGEDCCCCDDED?CBB?@@<@?BAACCDDBC?B@@@@7A>A>ACBBB0ABAAA8;;CCCECCECACHEH5CBBCGACACEACCD@@@A<@<@AABBB>@@F@CCDDFDBBBCBBBCCCCCBB?BCBBBCCBCB>BC>C?@?
@ATNG8:04487:06949
GATGGTAGCGCGACGAGCGTAGACCCAGAAGATCAGGAACTCTAGAAGAATTCAGATTTTTAACACGAGAGTAAACGTAAAAAAGAAGGTTTTTACAAGACTCACGTTTAACAATATTGCAGCAGTACGCACACAATCGAAGCGCAGTAAGGATGGCTAGTGCAACTAGCAAGAATACCACGAAAAGCAAGAAAAAGAAGTACGCTATTAACTATTAACGTACCTGTCTCTTCCGAAACGAATGAGTACCTCTCAGACGCTCGTCCTACCATCGACACTCCAAAGTCT
+
55587555=<@A@@@@BCCBDCCED>@AA@;55=55.5.44559@B7::<@?BB@@?CDD3C?BBBBBAA>9::,9:444444#55.5.5555$5<>8A<<9<<94;;)4399.55<8<>==<<<CCAABAACCC@;;99:=9934933-48<==;>><><<5525<;;;=899044838;3333&337<77773$3;4788;=;>@>+0,00081349;;;=6:844<<=>B?=?D>BBB?A@@;99@<?889CCA@?>>@?ABAAAA??:99A?=<<@199)7<<9
@ATNG8:04496:06919
GATGGTAGTAGTACACTAGTCATACCAGAAGATCAGGAACTCTAGAAGAATTCAGATTTTTAACACGAGAGTAAACGTAAAAAGAAGGTTTTACAAGACTCACGTTAACAATATTGCAGCAGTACGCACACAATCGAAGCGCAGTAAGGATGGCTAGTGTAACTAGCAAGAATACCACGAAAGCAAGAAAAAAGAAGTACGCTATTAACTATTAACGTACCTGTCTCTTCCGAAACGAATGAGTACGTGTGACGTTCGTGAGCTACCATCGACACTCCAAAGTCT
+
<<@@;@BB@@;===BBBCGGCA@@D?BBB?@@CB@A>A?CCBBB@@<@B?A?BBBAAA@A.;5;ABDCBBA9:9/9@@A@AA+;@;;8@@=2B@B@CBAABBA@@?@@BC@BCC@CBBBCCBBABCDDD@AA@BA@@=@ABABBBB?B@BCB@BBBDBAAA8::CCCB@BB>???299999+3;<9979898%8989<889=>>9=;755>>2;5;>B;:6:@:::AB>A=ABD>AAA>?>BBB>>>CBBBBB??<?ABAAAAABB<>?@@377;75-55(7<;7
@ATNG8:04509:06905
GATGGTAGAGTATCATGTGTATCTCCAGAAGATCAGGAACTCTAGAAGAATTCAGATTTTTAACACGAGAGTAAACGTAAAAAGAAGGTTTTACAAGACTCACGTTTAACAATATTGCAGCAGTACGCACACAATCGAAGCGCAGTAAGGATGGCTAGTGTAACTAGCAAGAATACCACGAAAGCAAGAAAAAGAAGTACGCTATTAACTATTAACGTACCTGTCTCTTCCGAAACGAATGAGTACGTGTGACGTACGTGAGCTACCATCGACACTCCAAAGTCT
+
::::=?A?AAAC@;;;=<AB95500)///)/7:<<<9B?BBCCCCB?;;8;?AC@A@BCC5CAFFCCBDCCCCD>C:;;III5BA=@5;;;4;CD?CCA@A@A;;;/9<BA=BBB8;<<<BGCCDECCAAAFD@CCBB@BBBCCB@@=A>B;;9;AA@CCCC@CDBCCC@AA>AAA=@@@>>;=>>8?AAAB3BB?BCBBBC@@@,0,0==:1717@CCLADDBCBBA?B>A@D>C;;:;BAAACBA????@BBB@@@A?:00:00*0///;;888<6<>6?>88
@ATNG8:04513:06904
GATGGTAGCTATACGTATATCTATGTACTCATTCGTTTCGGAAGAGACAGGTACGTTAATAGTTAATAGCGTACTTCTTTTTCTTGCTTTCGTGGTATTCTTGCTAGTTACACTAGCCATCCTTACTGCGCTTCGATTGTGTGCGTACTGCTGCAATATTGTTAACGTGAGTCTTGTAAAACCTTCTTTTTACGTTTACTCTCGTGTTAAAAATCTGAATTCTTCTAGAGTTCCTGATCTTCTGGGATGTGTGCGCAGTGCCTACCATCGACGAATAGAAGTCT
+
@CCC?CDD@@BBBCDCCBCCCCCCAAABBC9969ABB=CC@C@CCDCCCB?BBDDD?C<A@CC?B@CCCAABCCB>AA@A@2?C=A@BB=BCBB@BBB@BE?@@ABBB?BBBBBB==;>BB@@<AADA@==>=BA@@;??A?>>??AAAAAA=>?=??@;?>;A=DAAA????C;?::;;2;=A:>>>>=/=A6660666///=:;=:>>>>/>BC??:=:=?;?@@B:::=D8=<DB@@666=@1;///3--///=;98<:<;<8;9;>997>77785/596-
@ATNG8:04521:06931
GATGGTAGACACGTGTGCTCTCTCGTACTCATTTGTTTCGGAAGAGACAGGTACGTTAATAGTTAATAGCGTACTTCTTTTTCTTGCTTTCGTGGTATTCTTGCTAGTTACACTAGCCATCCTTACTGCGCTTCGATTGTGTGCGTACTGCTGCAATATTGTTAACGTGAGTCTTGTAAAACCTTCTTTTTACGTTTACTCTCGTGTTAAAAATCTGAATTCTTCTAGAGTTCCTGATCTTCTGGATAGCGACGCGATATACTACCATCGACACTCCAAAGTCT
+
@AAC?BDCA?;====666;>?>AB?CA<<CCCD9;;A;@C=B>AAABCBC>BBAAA=A7;:BD;@<?@@@@CB@B?44444$4949333(399<8=?D?BC69:=:789?>BBCBBB@AAA>B?BBBBAAAB@BB@@8::@===A787===888=8==>=DD5838??;;<??=:<8888(89A8??@??/?BBBB:BA@???@>==<@@@@/>===@<@;>B=BB>>>??=D=BBBA??<>>@<@@@@@>=>??@@@B@@====8=???@>>=<=9<>8?<==
@ATNG8:04488:06980
GATGGTAGCACGAGTCACTCATTCCAGAAGATCAGGAACTCTAGAAGAATTCAGATTTTTAACACGAGAGTAAACGTAAAAAGAAGGTTTTACAAGACTCACGTTAACAATATTGCAGCAGTACGCACACAATCGAAGCGCAGTAAGGATGGCTAGTGTAACTAGCAAGAATACCACGAAAGCAAGAAAAAGAAGTACGCTATTAACTATTAACGTACCTGTCTCTTCCGAAACGAATGAGTACGATGAGAGAGCTCTCTCTACCATCGACACTCCAAAGTCT
+
CDFD?BBCCCCCCBDDCBB@9;298=BF?DCDDBA?B?BBDBBBB?@@>@?ABB;;;;;.;>BBDCCCAAACB>CCBBAAA1AB=@?@BB:CCC?AAABCBBBB>A>>>;>?>7::@@?>>>AAAAA9;;><>?>@<>>@>>=>?8;8>:><>CCBBABB?BBACBB?BB>BBB=@?@AB:@?A988888(8939@A>>AAAA<?<>>>@=A=A>88:<?D>><>?<A<>>>9<BC?BBBB>>?BBAAA?>??AB;;;??@@>>:>AAA@@@@@@;??8><<<
@ATNG8:04488:06988
GATGGTAGTATCTGCACACTCTGTCCAGAAGATCAGGAACTCTAGAAGAATTCAGATTTTTAACACGAGAGTAAACGTAAAAAGAAGGTTTTACAAGACTCACGTTTAACAATGTTGCAGCAGTACGCACACAATCGAAGCGCAGTAAGGATGGCTAGTGTAACTAGCAAGAATACCACGAAAGCAAGAAAAAAGAAGTACGCTATTAACTATTAACGTACCTGTCTCTTCCGAAACGAATGAGTACTGTATCTATGTGTGCGCTACCATCGACACTCCAAAGTCT
+
55<>:>A@ABBBBCBB@G>C????=:=DC@CCBBAC@C@CCD@@@A=AA?B?BB@@?CCD3D?A?@@?@CAAA@9@@?@???,?@6989DD;DBB?ABAA@AA;;;6;=@@=@@@>ABBDCCBBCBAAB@CBB?BBCC?CCCC@@?D>A=AAB>ACBBBBBB@BCCCCB@BB????>AA>??8?@?;9::999%9@8?979CA@@@=A=??>>:>;>=B;;7;BBAAAA@C>AAB>CBC>BABAABBBBBBCBBABABBCABEBC??<???==>=9992790>??<
@ATNG8:04500:06965
GATGGTAGGCGTGTGAGAGTCTGCCCAGAAGATCAGGAACTCTAGAAGAATTCAGATTTTTAACACGAGAGTAAACGTAAAAAGAAGGTTTTACAAGACTCACGTTAACAATTTTGCAGCAGTATGCACACAATCGAAGCGCAGTAAGGATGGCTAGTGTAACTAGCAAGAATACCACGAAAGCAAGAAAAAGAAGTACGCTATTAACTATTAACGTACCTGTCTCTTCCGAAACGAATGAGTACAGAGAGTACGATATGTCTACCATCGACACTCCAAAGTCT
+
::::<BA=;ABBB>CCBBCBAB;96/5AA=BBBB@@=@=BA@@@CF@CC@@=@CB@@@@@,@>ABBBBBBBCCD9@@99999):7131333&3786:;;=BBAAA?C?AB?BDD3?>>>@<==A:?>:::==<ABB?::;;:;=;;5;<;;;;>>;;;?@@<@AAABB?BC?BBB=A@???8===9:9:::(8<7=>??===?A:=9=?>>:=9==8889=>>?888<><>>@6<00,088:-/.;;9<;;=CAA>>>C>>>>==:=A??@AA===;?B:CAAA
@ATNG8:04510:06968
GATGGTAGTCTCAGATAGTCTATAGTACTCATTCGTTTCGGAAGAGACAGGTACGTTAATAGTTAATAGCGTACTTCTTTTCCTTGTCTTTCTGTGGTATTCTTGCTAGTTACACTAGCCATCCTTACTGCGCTTCGATTGTGTGCGTACTGCTGCAATATTGTTAACGTGAGTCTTGTAAAACCTTCTTTTTACGTTTACTCTCGTGTTAAAAATCTGAATTCTTCTAGAGTTCCTGATCTTCTGGGATGTGTGCGCAGTGCCTACCATCGACACTCCAAAGTCT
+
?>><5;>BAA;:59999;;;;;><@@<;666=8<<<=4;<.5.55955596;A@@@?C?@@@B?B?BCA;::;99.4444&4:?9999<;0734=?<A=B7=B>===BBB@BBBBCCBC@CBB?B@CCCDCCCC<AACC?DBCCCCCCCCCCBABCC@C@@?@E@C@CBBCBBBDEACCCCC:A=A;;::::*:?@BB>CCCCDCDCBB@BBBB2BBBBB?B?BC@CDBBCCC@D?CBABCC@CCDD>DAAACCCBCBBBBBCACBB@BCCCABBBBB?CC>C:;:
@ATNG8:04514:06996
GATGGTAGTATATCGCGTCGCTATCCAGAAGATCAGGAACTCTAGAAGAATTCAGATTTTTAACACGAGAGTAAACGTAAAAAAGAAGGTTTTACAAGACTCACGTTAACAATATTGCAGCAGTACGCACACAATCGAAGCGCAGTAAGGATGGCTAGTGTAACTAGCAAGAATACCACGAAAAGCAAGAAAAAAGAAGTACGCTATTAACTATTAACGTACCTGTCTCTTCCGAAACGAATGAGTACTGTATCTATGTGTGCGCTACCATCGACACTCCAAAAGTCT
+
CC?@>ACCCC@A@CDFCBCCCCCBB>B@?=@ABAAB>B?BBBCCDC@CC@C@BBA;;;;;.;?BBBCCCCCCDC8>?;;;;;;$;999;===2=CG;@B<BCCC@@?@@CC?B@@<@BAABDCCFECCCBBAC?CCCC?BBA?AA>><@@DBC?BCBCCBBB?BBBB@@=9949?=9?>8899*9>>;@BBBBB)BB?A:8:@A>=>9<89:>>0818>BAA>@@AAABB?A?:::8:AB?DCBABACDBBBBACABACCAAADDA==678BB@@@==<1888):::9
@ATNG8:04517:06996
GATGGTAGCGCACACATAGATACAGTACTCATTCGTTTCGGAAGAGACAGGTACGTTAATAGTTAATAGCGTACTTCTTTTTCTTGCTTTCGTGGTATTCTTGCTATTTACACTAGCCATCCTTACTGCGCTTCGATTGTGTGCGTACTGCTGCAATATTGTTAACGTGAGTCTTGTAAAACCTTCTTTTTACGTTTACTCTCGTGTTAAAAATCTGAATTCTTCTAGAGTTCCTGTTCTTCTGGATAGCGACGCGATATACTACCATCGACATCTCCAAAGTCT
+
55=>9=BCBBCCCABBBBBCCB;;9B====99.444:1995;;@<@966>:=DDDC?@>@AA?5;6;;9=@==<?;;=A>@,00,/89:3@<=>;@=B??@:BBB@@@;@@>><=00)///4=6::::9333499884;=>==BCEFBBCBBBCD@HBA?@@=@<@@AAA@ABB?CCDCC:C?C<;=KJJ5DBBBB>AABBAAA;;;AEEFD5C;;;A=@>BBAEDCCBAB@G@B@@=@@<@AB>BAAA@000<00/99:555<9)//------///(//(44<<
@ATNG8:04522:06972
GATGGTAGTAGTACACTAGTCATACCAGAAGATCAGGAATCTCTAGAAGAATTCAGATTTTTAACACGAGAGTAAACTGTTAAAATGAAGGTTTTACAAGACTCACGTTAACAATATTGCAGCAGTACGCACACAATCGAAGCGCAGTAAGGATGGCTAGTGTAACTAGCAAGAATACCACGAAAGCAAGAAAAAGAAGTACGCATATTAACTATTAACGTACCTGTCTCTTCCGAAACGAATGAGTACTGTATCTATGTGTGCGCTACCATCGACACTCCAAAGTCT
+
<>CC@CD996==<=><;;;<;89:939::5:90//:4:)//9777;=9=>8<797///999'72///99:::::=2:844.444&34:7>;??>/=>=:<<///:<==8=8;;7;=A=996>@>::==99;9;<:4;;<<8<?=<<<;:5;6;9:5;555<566:>>><<<:=>9BA?593:99(33828;;;;)981333/6///6:7:6;77317-5288843337333494///(/..(....2265559655567788565875;52227798888+22'4;;:
@ATNG8:04525:06973
GATTAGGCGAGAGTGAGACGCAGTACTCATTCGTTTCGGAAGAGACAGGTACGTTAATAGTTAATAGCGTACTTCTTTTTCTTGCTTTCGTGGTATTCTTGCTAGTTACACTAGCCATCCTTACTGCGCTTCGATTGTGTGCGTACTGCTGCAATATTGTTAACGTGAGTCTTGTAAAACCTTCTTTTTACGTTTACTCTCGTGTTAAAAATCTGAATTCTTCTAGAGTTCCTGATCTTCTGGATATGAGTGACTCGTGCTACCATCGACACTCCAAAGTCT
+
AAA?CB>ACAA@BBCCCC@AABBBCCCC<<;;BBI?BB?B@CCCBBBD@CCABB@C??@@B>A>ACCBAA;=C9CCCBC3BB>BBBC5BBDD?BBB>BB788?A??<?AAABBBB?BBB?B?@@@A=;;;=A>===BD@??AAACAAAAE?>><>>>=@@<@<@?;;;@@@A<??AAA6A9=488888(/9776.6-----376=08686'25528/70585><<<;8828;?<;9;=///97=;==BA???@@AA>>>ABAA:??AA>>>>;;7;A:A>>>
@ATNG8:04526:06999
GATGGTAGTAGTACACTAGTCATACCAGAAGATCAGGAACTCTAGAAGAATTCAGATTTTTAACATCGAGAGTAAACGTAAAAAGAAGGTTTTACAAGACTCACGTTAACAATATTGCAGCAGTACGCACACAATCGAAGCGCAGTAAGGATGGCTAGTGTAACTAGCAAGAATACCACGAAAGCAAGAAAAAGAAGTACGCTATTAACTATTAACGTACCTGTCTCTTCCGAAACGAATGAGTACTACTCTCAGAGACACACTACCATCGACACTCCAAAGTCT
+
<<<<?BBBBBA?;?@?CCCCCA@@A;@@@<@B;;;A5;599@@@<A<@@9A?BBAA@CCC1C=@@BA<<<?=989.8744444$48384::;1;<=9=CBBBBA9947=@@:@BB?BBBFCCCCCCCCCBBBC?CCBB>ABCCBA@@>A@CBB@BBABBCCC?AAAACC@BB?>>?49999929AA?DCDDD2CC@B;;;A@A@A<?:>>BB:>:>@BAA?ADA@@@@<?=?DD>CAA>ACCCCCCBAABBBCBB>@>BA@??>===AAA>>>===?8<;1@999
@ATNG8:04484:07022
GATGGTAGCGCACACATAGATACAGTACTCATTCGTTTCGGAAGAGACAGGTACGTTAATAGTTAATAGCGTACTTCTTTTTCTTGTCTTTCTGTGGTATTCTTGCTAGTTACACTAGCCATCCTTACTGCGCTTCGATTGTGTGCGTACTGCTGCAATATTGTTAACGTGAGTCTTGTAAAACCTTCTTTTTACGTTTACTCTCGTGCTAAAAATCTGAATTCTTCTAGAGTTCCTGATCTTCTGGATAGCGACGCGAATACTACCATCGACACTCCAAAGTCT
+
////)/7/0---////75559:<<=;;;<566465@@2::.5.55<559@=<;;::.9.494925.55999554:.4////$/:4/--891---::6:9:49=9;=>;=??BA???@<A=BCC?C@BCCBB@AA?ACCC?@@@ABAAABCE;;;BBB>C;;5;A>A>BCBD@AABB@BBBCD;C@B@;;;;;*;@AAB>BCCCBBBBB;;;AAA,ABB@A?@@BC?BABBB;;9;@CCCCBC=@?@5;;A@BBA@@A::499>@AB@CBBB999=99294,4448
@ATNG8:04486:07023
GATGGTAGCACGACACGACGATGTGTACTCATTCGTTTCGGAAGAGACAGGTACGTTAATAGTTAATAGCGTACTTCTTTTTCTTGCTTTCGTGGTATTCTTGCTAGTTACACTAGCCATCCTTACTGCGCTTCGATTGTGTGCGTACTGCTGCAATATTGTTAACGTGAGTCTTGTAAAACCTTCTTTTTACGTTTACTCTCGTGTTAAAAATCTGAATTCTTCTAGAGTTCCTGATCTTCTGGACAGAGTGTGCAGATACTACCATCGACACTCCAAAGTCT
+
::<>@DCCDDCBBBBBBCA;9<CCCCCCCC@@>ACCG>CC>B@BBBCCCD?CCBBB?B@DDCC?C?CBBBBBBBB@BBCBC3BB?B<>>:>@??@DBB?BE>???CAA>ACCBB@AA>BCD@@<>==?@@@@<AA@@;@AA???>>>>A<<<<=>===<<AA=C=>>>>>AAAA8>>AAA5A=A:>>DDD/=??AB9>>>>@AA>===ACDD/B99;A=A=AA<@@A@???=A<@?@@AF:>;>:?>>?>@@>AAAA@@???@@A<@@@A>>>?=?<CD>C:::
@ATNG8:04488:07023
GATGGTAGACATATCGTACTCTCTGTACTCATTCGTTTCGGAAGAGACAGGTACGTTAATAGTTAATAGCGTACTTCTTTTTCTTGCTTTCGTGGTATTCTTGCTAGTTACACTAGCCATCCTTACTGCGCTTCGATTGTGTGCGTACTGCTGCAATATTGTTAACGTGAGTCTTGTAAAACCTTCTTTTTACGTTTACTCTCGTGTTAAAAATCTGAATTCTTCTAGAGTTCCTGATCTTCTGTGCAGACTCTCACACGCCTACCATCGACACTCCAAAGTCT
+
:::>:>EBBBBCCCGGDCCCCCCCBBBCBEBB?BCCD>CC?C?BBBBBBB?BBBBB?B?BABB?B@BB@AA@??@>?AA@A1AA>????8?8;87BBA=>?9>??A??;?BD:88??;???;?;@<<<9<>;:<A>>9<AAADC?<<<>>>>>=@;==?=AA<?:>@AAA@@@A<@@@@@6@=A699CCC.=>>AA9A===???AA@8<<<<.<8:;B=B<??;?C?@?@A<A<@AAB@@:><>AAA=>::8@>@@@@@>=:=@@<??@AAA@=<==AB:@=>>
@ATNG8:04489:07015
GATGGTAGCACGGAGTCACTCATATCCAGAAGATCAGGAACTCTAGAAGAATTCAGATTTTTAACACGAGAGTAAACGTAAAAAGAAGGTTTTACAAGACTCACGTTTAACAATATTGCAGCAGTACGCACACAATCGAAGCGCAGTAAGGATGGCTAGTGTAACTAGCAAGAATACCACGAAAGCAAGGAAAAGAAGTACGCTATTTAACTATTAACGTACCTGTCTCTTCCGAAACGATGAGTACAGAGAGTACGATATCGTCTACCATCGAACACTCCAAAGTCT
+
55<@7=;44944.4455<565:4445.54:5::=:9919.5>;>@AD>??>@=??;;9999':8<89@@:<9///(///////$/;5<:@@@2<<<466>><;<555059=A=BAB>??CAABBAABBBBBDCB?;<;C@CCBBBBCDAF?BBB?BBCAB::8?>?>BCE>AA?BBB>BB@?>8>;=8<199:+8@9997><<:578)80597717677???:?@?==>=;<8=;?7:00/866737?;<<<;;>;777>798A@?7=3-----(-67..)3?9374:
@ATNG8:04497:07038
GATGGTAGAGTATCATGTGTATCTCCAGAAGATCAGGAACTCTAGAAGAATTCAGATTTTTAACACGAGAGTAAACGTAAAAAGAAGGTTTTACAAGACTCACGTTAACAATATTGCAGCAGTACGCACACAATCGAAGCGCAGTAAGGATGGCTAGTGTAACTAGCAAGAATACCACGAAAGCAAGAAAAAGAAGTACGCTATTAACTATTAACTTACCTGTCTCTTCCGAAACGAATGAGTACGTGTGACGTACGTGAGCTACCATCGACACTCCAAAGTCT
+
///:@AA?BBBCCCCBBBDCBBBBA>BBC@DCCC@@=@@CCBBBBB@BC9:8:A??@AAB2B@CCCCFCJCBBB9A@AAAAA,@C?C?BBB7BBB>BA@ACBBBC@D>995::83:AA@ABBBBBCCBCC::6;C@@=@BBABB@@=AACCC@CCCCBBBB@BBBBCB>BB?CCC=>>><<3=9939AABB3BD>A:9:FCCCC?B>@A??5;5;>9=>7:;>=AAD5;5;;;1:AA<;;;??A@==>@>>>AAA@A@@?===??=?@AA>>>BAA<AA:@>>=
@ATNG8:04502:07013
GATGGTAGGTGCACATGAGTGTATCCAGAAGATCAGGAACTCTAGAAGAATTCAGATTTTTAACACGAGAGTAAACGTAAAAAGAAGGTTTTACAAGACTCACGTTAACAATATTGCAGCAGTACGCACACAATCGAAGCGCAGTAAGGATGGCTAGTGTAACTAGCAAGAATACCACGAAAGCAAGAAAAAGAAGTACGCTATTAACTATTAACGTACCTGTCTCTTCCGAAACGAATGAGTACTATGTAGAGCTCTATACTACCATCGACACTCCAAAGTCT
+
:9:5399C545555;;999955555.5=@8==<;;;04.-7,,,,,(,2063<<<==<<<*<3;;;;;:;;9;;.959>>>>+6925.999&955.5545=====9=?AC?BBD?BB??@?;;;<>>@>>@@=A;;;6::@ABA?@;A<A;:49D@@@@@@?@@???@<A@>BCB?BBAA@;>??3:9999(8@<?>>CBB????A>A@88189<>BBA>ACBBBCC@E?ABB;@;;6:@@@CBA@A9::???>@<;<@==;;=94<<<::;:79=5<<3@999
@ATNG8:04512:07005
GATGGTAGTGATACAGATCAGACACCAGAAGATCAGGAACTCTAGAAGAATTCAGATTTTTAACACGAGAGTAAACGTAAAAAGAAGGTTTTACAAGACTCACGTTTAACAATATTGCAGCAGTACGCACACAATCGAAGCGCAGTAAGGATGGCTGGTGTAACTAGCAAGAATACCACGAAAGCAAGAAAAAGAAGTACGCTATTAACTATTAACGTACCTGTCTCTTCCGAAACGAATGAGTACGATGAGATCTCGTGTGCTACCATCGACACTCCAAAGTCT
+
<BAA?CA;@B@AAB@;;:66<>CCC@CBD>BABABA>B?BAAAABA?BC@CABBA@ADED1B==?=BBBB:99?6>9A<===+===A<AAA8ABB>:;:@@CB99:)9;@@=BAA=@@B?BBBBGGGCCCBBD@CBBB?BBCCCCCC?C@CA@=@BB>ACCC?BBCBCB?BA?999?CBBBC<@?=899999(:>;@?@@CCB??<A7;;??=?<>AB::7:A@CCCB@B@BBB=BCD?CBBBBBBBBBBBAA999==A@@A>>>B=B@@@?=>>8838D:CBBB
@ATNG8:04512:07036
GATGGTAGTGTCATATGAGAGTGTGTACTCATTCGTTTCGGAAGAGACAGGTACGTTAATAGTTAATAGCGCACTTCTTTTTCTTGCTTTCGTGGTATTCTTGCTAGTTACACTAGCCATCCTTACTGCGCTTCGATTGTGTGCGTACTGCTGCAATATTGTTAACGTGAGTCTTGTAAAACCTTCTTTTTACGTTTACTCTCGTGTTAAAAATCTGAATTCTTCTAGAGTTCCTGATCTTCTGGGTCTCTCTCTCACGCACTACCATCGACACTCCAAAGTCT
+
55>>:>CCCDCBBCCCDCCCBCCCGBBAAB;<6;CCC>CD:C?CCCCCCC?C>CCC@E@GDBB?DBDECEBBDCC@CCCCC5CC@BCCC>BBAB@BDF@DD;;;CCBC@CBCCFDCC@BBE@B>AFDCBC:999BBB>BBCCCCCCCCCCCBBBC?BBC@CC?C?BCCCBBBCC?B;;;;.;>C>;;;;;*;BACB>BBCDCEDCEE@CCCC5CCCCC@D@CC@DDCCCBC@D?CCCBBB@CBDD?CCCCCCCCCBCBCBCBBBB>@@BCEBBBBB?BB>BCCC
@ATNG8:04514:07025
GATGGTAGCGCATATCAGCGCAGCCCAGAAGATCAGGAACTCTAGAAGAATTCAGATTTTAACACGAGAGTAAACGTAAAAAGAAGGTTTTACAAGACTCACGTTAACAATATTGCAGCAGTACGCACACTATCGAAGCGCAGTAAGGATGGCTAGTGTAACTAGCAAGAATACCACGAAAGCAAGAAAAAGAAGTACGCTATTAACTATTAACGTACCTGTCTCTTCCGAAACGAATGAGTACTGCGTCTCACTCTCGCCTACCATCGACACTCCAAAGTCT
+
BCDC@CABBCCCBBCCCCBBBD@@@=@BC?BCDABB@C?BBCCCCC@CC?B?A>B;;;;.:49;@CCCBBB@D6@;;;;;;';4252555&5<=9>>?<<<9//)/277279:7==555;:;:<@?;;;=@;BBBB:;:CCCBBB?C>@992:?==@<=@?BA@AAA6:57=<<8>==?;8;//*/8===,9:5;><BBBBBB?B?BBBB@C?@@B;:29@>>>::8<059@8>>:7:=A?>:>??@>@@BBCCCCFFCD@BBB@BBBCBAABAA=AA9@@@@
@ATNG8:04518:07029
GATGGTAGCGCATATCAGCGCAGCCCAGAAGATCAGGAACTCTAGAAGAATTCAGATTTTTAACACGAGAGTAAACGTAAAAAGAAGGTTTTACAAGACTCACGTTAACAATATTGCAGCAGTACGCACACAATCGAAGCGCAGTAAGGATGGCTAGTGTAACTAGCAAGAATACCCGAAAGCAAGAAAAAGAAGTACGCTATTAACTATTAACGTACCTGTCTCTTCCGAAACGAATGAGTACGATGAGATCTCGTGTGCTACCATCGACACTCCAAAGTCT
+
CCCC@C;6;BECCBBBBBCCCCBBB>BCC@CCCCBB>B>BBCCCBC?CC@C@BBCAAAAA2B@CDCCGCCCCB@9@B::;:;*;C<@5;::*:DD?BBBCCCCBB?B@CC?BCD@CBACCDDCCCCCCCCCD@CCBB?BCCDCF??>A@DCE?BCCEBBAB@CDAAAC?CC?AAAC<@@A<@@A@DCCCC38979CCCBBBBD?B?BA@@;?;?ABCC?ABA@::9=A>B@@6@::59BBBBBBBCBB@@@@><<;AA??>??@;>;;;AA>>>?6887:@?@
@ATNG8:04522:07016
GATGGTAGTATCTGCACACTCTGTCCAGAAGATCAGGAACTCTAGAAGAATTCAGATTTTTAACACGAGAGTAAACGTAAAAAGAAGGTTTTACAAGACTCACGTTAACAATATTGCAGCAGTACGCACACAATCGAAGCGCAGTAAGGATGGCTAGTGTAACTAGCAAGAATACCACGAAAGCAAGAAAAAGAAGTACGCTATTAACTATTAACGTACCTGTCTCTTCCGAAACGAATGAGTACTGTATCTATGTGTGCGCTACCATCGACACTCCAAAGTCT
+
55:<;?DCCC=BCA@@CBBBCCBAA49;>6;?@CAA=@@BBDBBBC@BB?A=@@><====,?<??DDBBB?=?B8>=;<;;;);>;9<>B>9CCC@CBABCCCCC@B@CB@C@@=@BAABCECCCCCCBBAC@CCBB?BBBBCCA@<B@BBB?BBBBBBCC?BBBBBB?BB>999499>>>8?AB;=????.=B?B9::BEA==:=9==?A9=:=>BAA>AB@@?@@=@=AAB=BCC@BABA???BBBBBAAACCBBBBBBBA9818<===>=776199.=?99
@ATNG8:04523:07025
GATGGTAGTGGTCATATGAGAGTGTGTACTCATTCGTTTCGGAAGAGACATGTACGTTAATAGTTAATAAGACGATAACTTCATTTTTCTTTGCTTTCGTGGTATTTCTTGCTAGTTACACTAGCCATCCTTACTGCGCTTCGATTGCGTGCGTACTGCTGCAATATTGTTAACGTGAGTCTTGTAAACCTTCTTTTTACGTTTACTCTCGTGTTAAAAATCTGAATTCTTCTAGAGTTCCTGATCTTCTGGTATGACTAGTGTACTACTACCATCGACACTCCAAAGTCT
+
<>>C?@>@00)///9<<@=E?A;665:95////)/77:1:;+/,55/:77///9<<<8=8<>/0*0*0-(-,,,,--(-83---999+;><243;9)489<49555)4;8<=>>BB?BCCBBBDB=@@B69.::945=<?8ACCCABAAAA;:;BBEFDCCFF@@:;1994;7;9;37388838444(4:=599@@@)95?<<4@9:5::9444.5555$55599.4.55.5555999.5.55559;:;;@<@?CB@@@AAA@995:9995615<<;<666<@@DD>BBBB
@ATNG8:04526:07003
GATGTAGTATCTGTCTACGAGAGCCAGAAGATCAGGAACTCTAGAAGAATTCAGATTTTTAACACGAGAGTAAACGTAAAAAGAAGGTTTTACAAGACTCACGTTAACAATATTGCAGCAGTACGCACACAATCGAAGCGCAGTAAGGATGGCTAGTGTAACTAGCAAGAATACCACGAAAGCAAGAAAAAGAAGTACGCTATTAACTATTAACGTACCTGTCTCTTCCGAAACGAATGAGTACTGTATCTATGTGTGCGCTACCATCGACACTCCAAAGTCT
+
@?CBBCCECBBBCCCEGAAACCA@=;;;=A@@>?@:?:>>@;<CC<<<9=>BBBBBBBB3B?BCBEA@@@999+99;;DGE5BB?A<@@@7ABC@BBBBBBA;;7;@BD?CCD@CCBBCCCCGCBBBAAAC?BB@A>@BBBBB??<@?A;;;;BDDBAAA@CCCAAA=??????>AAAAA=A??:?@@@@.@A>@AAACB888=B=AABB<@<>>AAA?BA@??>=:=:>?<6;;;2<::==@@@?<<=@@@@@>>>B@@=<97177:::::757.77.8=88
@ATNG8:04532:07022
GATGGTAGTATATCGCGTCGCTATCCAGAAGATCAGGAACTCTAGAAGAATTCAGATTTTTTAACATCGAGAGTAATACGTAAAAGAAAAGGATTTTGATTCAAGCAACTCACGCTGATCAAATAATTGCTAGCAGTACGCACACAATCGAAGCGCAGTAAGGATGGCTAGTGTAACTAGCAAGAATACCACGAAAAGCAAGAAAAAGAAGTACGCTATTAACTATTAACGTACCTGTCTCTTCCGATACGAATGAGTACGAGAGAGCACACGTGTCTACCATCGACACTCCAAAAGTCT
+
///83///?<::;<=<<?CAA999;49//)/95///)/)-55-//:4::)/)444444444#45:445=555;;:594445<<<+4444&45////&/78)//)///)/6687333333333(33,3,333333===<;BB>><00)/9994>>@@@?>>:A>>>@=CBBC??;;6;>>>==:=<=A==8<=9888)8<;878885$..(....55577)-)-444(-(-37<<8>><;;<A<A>BBBAC@@<@BAAABBBBBBDCBBBB>>@DC@@@BB?BBBBBBCAA?2888-:;99
@ATNG8:04533:07028
GATGGTAGCGCACCATAGATACAGTACTCATTCGTTTCGGAAGAGACAGTACGTTAATAGTTAATAGCGTACTTCTTTTTCTTGCTTTCGTGGTATTCTTGCTAGTTACACTAGCCATCCTTACTGCGCTTCGATTGTGTGCGTACTGCTGCAATATTGTTAACGTGAGTCTTGTAAAACCTTCTTTTTACGTTTACTCTCGTGTTAAAAATCTGAATTCTTCTAGAGTTCCTGATCTTCTGGTAGAGCGTGCATATATCTACCATCGACACTCCAAAGTCT
+
@@CD@CBBCDCBB?BCCDDCCBBBCBAAC;::;CCC>CC=A>AFCCDCCCCCCC@C@CCCD?C@CCCCCBBCC=@@@@@0@D@CCDD>BBCCACCC@EC>;;;ABB@CCCDCBBB?CDD@D?CBBBBBBB@CBBE@CCCBBCBBCCDDCCCCC@BBB@BC@C@CCCCCCBBB>B<<;;.;>C=CBABA0BBCCK>ABCCCCDEBC5;;;;*;A@BB>B@BD?AADBBBD@C?BBCDDD?BBC@CAA@@A@BCCBBBCDCCBCC@B???@????B@FE>C;;;
@ATNG8:04534:06415
GATGGTAGTGTCAGTGCGCGTCGTCCAGAAGATCAGGAACTCTAGAAGAATTCAGATTTTTAACATCGAGAGTAAACGATTAAAAAAGAAGGTTTTTACAGACTCACGTTAACAATATTGCAGCAGTACGCACACAATCGAAGCGCAGTAAGGATGGCTAGTGTAACTAGCAAGAATACCACGAAAGCAAGAAAAAGAAGTACGCTATTAACTATTAAACGTGCCTGTCTCTTCCGAAACGAATGAGTACATAGATATACGTATAGCTACCATCGACACTCCAAAGTCT
+
///86;@<CCBC=====@@@?;99949994555559.5.54:9944.4838549885===+>9:5439999::::.66//(/////#//(-(/:::'8///866686/.(.26633356;;=>CBCCAA@B@@AAC?BBBB=A@?????A=@=A@@<@CBCBBBB?BBBBAA=AC?@@A999BBC:AAA>ACDDD3BB?BBB?A???@<@;@>>>187)8<B@@?AB@@???<?=?AB=BAA>ACCCCBBBBCBBBABCBB???@@>?>A=B>>>>?<<<=477.:666
@ATNG8:04537:06415
GATGGTAGATACTCGCTGATACACCCAGAAGATCAGGAACTTTAGAAGAATTCAGATTTTTAACACGAGAGTAAACGTAAAAAGAAGGTTTTACAAGACTCACGTTAACAATATTGCAGCAGTACGCACACAATCGAAGCGCAGTAAGGATGGCTAGTGTAACTAGCAAGAATACCACGAAGCAAGAAAAAGAAGTACGCTATTAACTATTAACGTACCTGTCTCTTCCGAAACGATGAGTACACACTCTCATATGGACACTACCATCGACACTCCAAAGTCT
+
;;;;@AB;ABB@@966<@@CB@ABB<BCB=@<....*.(-55,85=5;:8A@BB@??BBB3B?BBBBBBABA@@8>>99988'8;578;;;+;::6;;<;@@7561:37>9=:;5;;?>>>>>>>>>>?@@@<=<=?;;;;=>=;;7;<??B@BB?B@B>>:>AAABB?BC@BBB<?>?B588;7/////(//(/68:;>?><5957=>>:><;;;=@;>>>A>8918:==>4899999=777@<<9;988855--(-56---.(.53333338848=58844
@ATNG8:04541:06403
GATGGTAGCTATACGTATATCTATGTACTCATTCGTTTTCGGAAGAGACAGGTACGTTAATAGTTAATAGCGTACTTCTTTTTCTTGCTTTCGTGGTATTCTTGCTAGTTACACTAGCCATCCTTACTGCGCTTCGATTGTGTGCGTACTGCTGCAATATTGTTAACGTGAGTCTTGTAAAACCTTCTTTTTACGTTTACTCTCGTGTTAAAAATCTGAATTCTTCTAGAGTTCCTGATCTTCTGGACAGAGTGTGCAGATACTACCATCGACACTCCAAAGTCT
+
BBCC?BABA@DCB@@@B<;AACC<9;BBBBBC;@;:;:*;<7<8BBBCCCD?CCCCC?C?BA@@<??AAA@BAAAB>DBBCC3BA>A9994:BAD@??@?CD=989@@A=A988AAAA?AAB??8==>888;;;AAAA398>===?;;;@??A???8:;;:>A8=:>??AB@@@@=A@AAA1;6;:==EDD/>>>CD3;;;;;=?AAA<ADDD.=>>>A<@=@B8;;?@AAA;>:>AAAAB677=<AA>>?@A?=>>>>@@===;;5;==><:;9>=6AB=BACB
@ATNG8:04557:06423
GATGGTAGGCGACATACATACGCGCCAGAAGATCAGGAACTCTAGAAGAATTCAGATTTTTAACACGAGAGTAAACGTAAAAAGAAGGTTTACAAGACTCACGTTAACAATATTGCAGCAGTACGCACACAATCGAAGCGCAGTAAGGATGGCTAGTGTAACTAGCAAGAAATACCACGAAAAGCAGGAAAAAAAGAAAGTACGCTATTAAACTATTAAACGTACCTGTCTCTTCCGAAAACGAATGAGTACATAGATATACGTATAGCTACCATCGACACTCCAAAAGTCT
+
444;7556:==;;;>??>@@;;;;@69:B>=<<<;@7@:?>@A=<<8;<7;7:==9;;;;*;9>>>>><<665>6>?95999$9:;:499,59949@<@ABBCD@E@CCAAAC@CCCCCABDDD@@@CCCC>BBBB?BBCCA@:96:>ADC?BB@@ACCC@CCBB@>9:99/:><8<=;9::0:0//)//////"///(/677<;;73.3919933026/6>BBB@CBA@@;;5;9::;;-:??<?B>>?BB989BBBBBBBBCCCDCB@>94:>;;888@::1999+9:;;
@ATNG8:04559:06447
GATGGTAGAGTACAGTGTAGTAGACCAGAAGATCAGGAACTCTAGAAGAATTCAGATTTTTAACACGAGAGTAAACGTAAAAAGAAGGTTTTACAAGACTCACGTTAACAATATTGCAGCAGTACGCACACAATCGAAGCGCAGTAAGGATGGCTAGTGTAACTAGCAAGAATACCACGAAAGCAAGAAAAAGAAGTTACGCTATTAACTATTAACGTACCTGTCTCTTCCGAAACGAATGAGTACACACTCTCATATGACACTACCATCGACTCTCCAAAGTCT
+
:;<<9=>@@@@@?@A@@BCBBBAAB=@==9=?;;;?:=7;;<;;::5330448;;37773$3,33888883337.7344444$5549.555&6>>9>@@ABA@@A5;5;;5;;;2;B@@BBA@?B;;;AABB>BBAC?C;;:@@BB?@;<00*0<<>?088:>>7::;*//;///<B444=3833./9999)8>0//*/:>==??;?99<<=/6055>:?7?BAAA>?;?489?9>882873<;;;?334=>:::525BB@?@@?:7=;::;;7733177.8>?=
@ATNG8:04563:06448
GATGGTTGCATCATGCATATCTCACCAGAAGATCAGGAACTCTAGAAGAATTCAGATTTTTAACACGAGAGTAAACGTAAAAAGAAGGTTTTACAAGACTCACGTTAACATTATTGCAGCAGTACGCACACAATCGAAGCGCAGTAAGGATGGCTAGTGTAACTAGCAAGAATACCACGAAAGCAAGAAAAAAGAAGTACGCTATTAACTATTAACGTACCTGTCTCTTCCGAAACGAATGAGTACGATGAGAGAGCTCTCTCTACCATCGACACTCCAAAGTCT
+
AAAD?B?BFFC@AABAA@@AA@@=@056@=CHDCCD@C?BBCCDCB?BB?B?BCCCCACC3C>A@CCDCDC>>>:>@@BCCD5CC?B>BBB;CDIFHBBCCCC@@=@@B@@?@E@DCCCCBBBBCCCCCBCC@DDBB>BBCCCCCC?B@CBB@BCBBBCCB?AACCDC?BB@>>@999AA@:A==8999989%9@<@98:CCCBA:>:=<CD7>:=BBBB?AB@@?BA<?????9?CB?BBBBBBCBBAAABBDCBB;77=///8=6<6:99::;7829<4<556
@ATNG8:04566:06401
GATGGTAGCGCGACGAGCGTAGACCAGAAGATCAGGAACTCTAGAAGAATTCAGATTTTTAACACGAGAGTAAACGTAAAAAGAAGGTTTTACAAGACTCACGTTAACAATATTGCAGCAGTACGCACACTATCGAAGCGCAGTAAGGATGGCTAGTGTAACTAGCAAGAATACCACGAAAGCAAGAAAAAAGAAGTACGCTATTAACTATTAACGTACCTGTCTCTTCCGAAACGAATGAGTACTATGTAGAGCTCTATACTAATCGACACTCCAAAGTCT
+
ABCCABAA?;9;A@@BCC>>>000+///)/>@@@@4:.4@@<>;?7;=9;7@A=?????0?0///66=><===588@9:::$557<.555&555.5699<=545055:=8=<>455999@<;;;=;;;AAA@BBBC>@@ABBAAD;@<@;<5;A@@@BDD?CBC@??=AA>@@:5///66.69:*33<<<<(<B?=<8>?7::9678=;AA9=8;;;;;;@@AAAAB@B>AAC>DCC?@@ABCCCCCBBAABBAAAA?<<=<//+/:9:<@@;;5;;1;888
@ATNG8:04578:06408
GATGGTAGCACACGAGATCTCATCGTACTCATTCGTTTCGGAAGAGACAGGTACGTTAATAGTTAATAGCGTACTTCTTTTTCTTGCTTTCGTGGTATTCTTGCTAGTTACACTAGCCATCCTTACTGCGCTTCGATTGTGTGCGTACTGCTGCAATATTGTTAACGTGAGTCTTGTAAAACCTTCTTTTTACGTTTACTCTCGTGTTAAAAATCTGAATTCTTCTAGAGTTCCTGATCTTCTGGGCAGACTCTCACACGCCTACCATCGACACTCCAAAGTCT
+
ABBAACBABBDCBBB?=BB:66>@>?666=<A8BBFD<BB8;99ABCDCBABDCAB>B?BCBC?B=??@ABA?;>69:787$7:5;ABB9B<?>:>;=8==9???AAC?BBBBAAAA>ADD>B>A??>?::::>@;;7;AAB???>>>A@?888;5888:@@1818===???@>7<8888(87<7:::::*:<=>>4==>:;:@@??5:;;;+;888<8<:@@;AAAA><=<A;AA?@@E=:99:2:///9:77;??BB?<6::;9///79;=<=<3;;1;===
@ATNG8:04540:06463
GATGGTAGTATAGAGCTCTACATAGTACTCATTCGTTTCGGAAGAGACAGGTACGTTAATAGTTAATAGCGTATTTCTTTTTCTTGCTTTCGTGGTATTCTTGCTAGTTACACTAGCCATCCTTACTGCGCTTCGATTGTGTGCGTACTGCTGCAATATTGTTAACGTGAGTCTTGTAAAACCTTCTTTTTACGTTTACTCTCGTGTTAAAAATCTGAATTCTTCTAGAGTTCCTGATCTTCTGGGTCTACGCTCGTCGCGCTACCATCGACACTCCAAAGTCT
+
>>>>?ABCBB====C@@ABCBCBAAABCAA@B?BBBB=BB@D?BBAAA@@=@CCCC@C>???A>A>AA??@BB==5??>>>,89/9787.3:>C;A@B578>@?>B@@>A>>>>=8906>>9=8<9755===:>???;>;;;AA=;;;>==;;<?>CBF=8969=AAA@@@C??;===AB6B;>5;;;;:*;>==>7;;;??@>>==5;;::+7<=<C<A<AB<>?>====;?;=>=8::-//==6===AAB;;;B>=;;;???@=@>>>??==>?<?D9?>==
@ATNG8:04545:06497
GATGGTAGTGTGTCTCTGAGAGTAGTACTCATTCGTTTCGGAAGAGACAGGTACGTTAATAGTTAATAGCGTACTTCTTTTTCTTGCTTTCGTGGTATTCTTGCTAGTTACACTAGCCATCCTTACTGCGCTTCGATTGTGTGCGTACTGCTGCAATATTGTTAACGTGAGTCTTGTAAAACCTTCTTTTTACGTTTACTCTCGTGTTAAAAATCTGAATTCTTCTAGAGTTCCTGATCTTCTGGTCTACTACACTGTACTCTACCATCGACACTCCAAAGTCT
+
A?CC@CBBBBCCCCABBCCCCCAABCCCACBA@BCBC<CC@C@CCCCBBB?BBDDD@C@CCDC@B?CCCCCCCCC@CCEDF5AA?BCCC>BCBB@BCB@FC:;;BCAC?BFGCCBBC@CCC@C@FDDDBB@@=@AAA@BCCCCBAACCCCCBBBD@CCD?BB@B@BBCBBCCCE@CCBBB<B?B>AA???,>AABA8;;CCCCCCCCACCCC5CEEBB@B@DD@CBCCCCA>A@BBCCCC?BBC@CCCDBBBCCBBBDCCCCCBA>ADBBBCDBAA>AD>DDCC
@ATNG8:04546:06470
GATGGTAGCTATACGTATATCTATGTACTCATTCGTTTCGGAAGAGACAGGTACGTTAATAGTTAATAGCGTACTTCTTTTTCTTGCTTTCTGTGGTATTCTTGCTAGTTACACTAGCCATCCTTACTGCGCTTCGATTGTGTGCGTACTGCTGCAATATTGTTAACGTGAGTCTTGTAAAACCTTCTTTTTACGTTTAACTCTCGTGTTAAAAATCTGAATTCTTCTAGAGTTCCTGATCTTCTGGTAGAGCGTGCATATATCTACCATCGACACTCCAAAGTCT
+
:;<<?BFBCB<==>>>CECDFDCCCBBABB;;8<BBA=BB<A=;;;AABA=ABBAA@B7:;@B<@>@C@??@;<<:CB===+??@B?;=5434886;:=5=?8???=?:5;>>888=>:=AA=A=A<<=====<@@@A=@@@@ABBAAAAAAA===188;8=A8=8===>>>?==8;79::-:9>988888(8:::9)6/5=999???A<=@@@+;//..(..3525/..;;;293999779*..3.58:::77///9;;=@@@A@@<@EA@=77///9AA<A@@A
@ATNG8:04548:06481
GATGGTAGCATCATGCATATCTCACCAGAAGATCAGGAACTCTAGAAGAATTCAGATTTTTAACACGAGAGTAAACGTAAAAGAAGGTTTTACAAGACTCACGTTTAACAATATTGCAGCAGTACGCACACAATCGAAGCGCAGTAAGGATGGCTGTGTAACTAGCAAGAATACCACGAAAGCAAGAAAAAAAGAAGTTACGCTATTAACTATTAACTGATACCTGTCTCTTCCGAAACGAATGAGTACAGGAGAGTACGATATGTCTACCATCGAACACTCC
+
<=@B>BDH;;;ABBBBCCBBCAA@B@@AA@@ABA??:>3988:?::6:=*0)/>>0999:'3;===00/9///6.6<9444&4;395;??0>==:=>==>>>555058;<8>>>055BA@A>=6655595558=BBC7;;;<<<>?:=9>:969CCCDBB=@??=??=:949@>288:::397713777777#3838;48888:::58487774;4./.88//(-/.//.949/555-588.522235...(.333..2:7779=777;;:9//./(/7778(
@ATNG8:04549:06496
GATGGTAGCATCATGCATATCTCACCAGAAGATCAGGAACTCTAGAAGAATTCAGATTTTTAACACGAGAGTAAACGTAAAAAGAAGGTTTTACAAGACTCACGTTAACAATATTGCAGCAGTACGCACACAATCGAAGCGCAGTAATGATGGCTAGTGTAACTAGCAAGAATACCACGAAGCAAGAAAAAGAAGTACGCTATTAACTATTAACGTACCTGTCTCTTCCGAAACGAATGAGTACGATGAGAGAGCTCTCTCTACCACTCGACACTCCAAAGTCT
+
;99<5:9@AAA;;6===>>>=<<==9;;;8<@@C;;7;855555<=8<:6:6///99:::+:5:>==<<:=888.779::::'44.47<>>0@;;9;ACB@BBAA=@<A@=@A@=AA@=>:959B>>>=00-0--//)/8;:;><;5387;>;?AA???;@<000===<B@=ABB=@@@=4557699;;:)68069==>?888<@<@@@@<@8<:BBB>BCCCBAA?B>AAD>B::8:@@ABBBA998?><=;33386657578(-------/945056.6...
@ATNG8:04552:06460
GATGGTAGATATATGCACGCTCTACCAGAAGATCAGGAACTCTAGAAGAATTCAGATTTTTAACACGAGAGTAAACGTAAAAAGAAGGTTTTACAAGACTCACGTTAACAATATTGCAGCAGTACGCACACAATCGAAGCGCAGTAAGGATGGCTAGTGTAACTAGCAAGAATACCACGAAAGCAAGAAAAAAGAAGTACGCTATTAACTATTAACGTACCTGTCTCTTCCGAAACGAATGAGTACTGCGTCTCACTCTCGCCTACCATCGACACTCCAAAGTCT
+
?;@<;>>CB;69CCCCHCC;;;C;;6;@@5?BCCBC@B?C@@@CAA=AC>A>ABBBDDDD2C>BA????BBBCF>:9<EHEE5BB5;5;;;-;>><@CDCFCCBB@B@BC=@AC>A@A@ABBBCDAABABBB@A@@@?BBCCCBBCAF>B;;9<CBBBBCCADCCBAA???;?A?5;;777)3894737788%7A=ABCBBB??;8=8;;;=3:5:;A;;7;AABAC@=@;?@?9?AB?AAACCCCA99:AA@@@@@@@@;;6:AA;@::9BAAA>>;>A;ADEB
@ATNG8:04552:06495
GATGGTAGACACGTGTGCTCTCTCGTACTCATTCGTTTCGGAAGAGACAGGTACGTTAATAGTTAATAGCGTACTTCTTTTTCTTGCTTTCGTGGTATTCTTGCTAGTTACACTAGCCATCCTTACTGCGCTTCGATTGTGTGCGTACTGCTGCAATATTGTTAACGTGAGTCTTGTAAAACCTTCTTTTTACGTTTACTCTCGTGTTAAAAATCTGAATTCTTCTAGAGTTCTTGATCTTCTGGTTCTCTCTCTCACGCACTACCATCGACCACTCCAAAGTCT
+
;;<<?BCCAAA;:5:555995559<6566>>@?CCCC=CC=@<@A@BBCC@CCBAA?A5;499058<BBABBBBB?:9999)8;8;333,39<<8<<;6:C77:9@=?8?>>?>@>C@AAA;?<?A@<<=::5:<::5::==>?>=>>@AA@A?@;:::;@@<@<A@@@@A@@@8=;;;;/;:?389EDD.>=???197?9:9>>8725><<.9675=6A;?A<AAA<79:5:><BBCCA;@@A<A:>>>>AAA@@????>;7772---9,,),,,,*-9.6756
@ATNG8:04553:06480
GATGGTAGCACACGAGTTCTCATCGTACTCATTCGTTTCGGAAGAGACAGGTACGTTAATAGTTAATAGCGTACTTCTTTTTCTTGCTTTCGTGGTATTCCTGCTAGTTACACTAGCCATCCTTACTGCGCTTCGATTGTGTGCGTACTGCTGCAATATTGTTAACGTGAGTCTTGTAAAACCTTCTTTTTACGTTTACTCTCGTGTTAAAAATCTGAATTCTTCTAGAGTTCCTGATCTTCTGGGCAGACTCTCACACGCCTACCATCGACACTCCAAAGTCT
+
AB@@>ADCCBBB:;6664:CDCDCC@@@?@;;4;@AB;BB8;79@@BCCB?BCECB?@=@BBB?B?BBBBBCB>C:??;;;+?:7?>>?:>CCD?A@E@C?BC>??::37=>@BBCC@ABA?C@CCBBBB>>=A@@@;@@@??A@@@@AA@>=<@89;;<??=A=A@@>>@BBB:==BBB5B:<6;6;;;,99999,//<9:9==>=;@DED/A888B<@<@A;@?AA=>>=B9==>8885;>>?6=:;888???A@A@AA:>=?<>;;;;;;==B=AA9A=>=
@ATNG8:04556:06461
GATGGTAGAGAGACTGTAGCGCACCCAGAAGATCAGGAACTCTAAGAAGAATTCAGATTTTTAACACGAGAGTAAACGTAAAAAGAAGGTTTTACAAGACTCACTGTTAACAATATTGCAGCAGTACGCACACAATCGAAGCGCAGTAAGGATGGCTATTGTAACTAGCAAGAATACCACGAAGCAAGAAAAAGAAGTTACGCTATTAACTATTAACGTACCTGTCTCTTCCGAAACGAATGAGTACTATGTAGAGCTCTATACTACCATCGACACTCCAAAAGTCT
+
888:5::;:@=A;555<<;::A000+/09)/5=@BB<?7::///)/:3//)3433345===)</338333::::<13344444$49494;;;1;>>;CC6000////)/5/406==8=<5:9969;?>=95554.499<05555<:::7;3:00)/7//)/88544499:0338?=8166//(/884-----'/;3//)/;@AA@@<>9=?6618:76<00*0<009=>=?779B=@@@>BBBBBBBDB>=@@@?=<9::::66889)////99:89<0888(9>==
@ATNG8:04558:06468
GATGGTAGTATATCGCGTCGCTATCCAGAAGATCAGGAACTCTAGAAGAATTCAGATTTTTAACACGAGAGTAAACGTAAAAAAGAAGGTTTTACAAGACTCACGTTAACAATATTGCAGCAGTACGCACACAATCGAAGCGCAGTAAGGATGGCTAGTGTAACTAGCAAGAATACCACGAAAAGCAAGAAAAAAGAAGTACGCTATTAACTATTAACGTACCTGTCTCTTCCGAAACGAATGAGTACGTGTGACGTACGTGAGCTACCATCGACACTCCAAAGTCT
+
7778;?A?C>??@CCCEDECCAAAA6;@B=ABBCCC>B>BCABBBB@DE@E@BBB@A@@@1@?BBCABBDCBCC;==;94449#4:5:8>>?2>@G<=D?CCCC@@>@ACC?BCC@CC@AACCDCDCBBBBCC@CC@@<@A@??@>>9@>AAB?ACCCCCCC>@@CCDC@>>;???9=<9999+9993:BBBBB)??<>989BAAAB8;7:<CA6;7;?B@@<@B:99??=@=@@D;AAA=A@???AAABCBCBBBBBBBAABCCCBB?BBAB???>>>066(9999
@ATNG8:04559:06461
GATGGTAGAGTATCATGTGTATCTCCAGAAGATCAGGAACTCTAGAAGAATTCAGATTTTTAACACGAGAGTAAACGTAAAAAGAAGGTTTTACAAGACTCACGTTAACAATATTGCAGCAGTACGCACACAATCGAAGCGCAGTAAGGATGGCTAGTGTAACTAGCAAGAATACCACGAAAGCAAGAAAAAGAAGTACGCTATTAACTATTAACGTACCTGTCTCTTCCGAAACGAATGAGTACACACTCTCATATGACACTACCATCGACACTCCAAAGTCT
+
448<7;@CFEDCBBBCCGDAAAB@@=@CD@BBCDDD?@?@CCDCCC@CD@C@BCBCCBCB5C@ABACCCIHBBB>BCCCDDD2CFBC>BBB:BDDAEDCCBBB@@=@>AB@BAA>BBCCBBBCBBBCDBAAC@B@AA@C@@@:;;C<@<@;;7;CA@@EDC@C@@@BB@BB?BCC99:BA@;@::499BAB2AA?BAAABBBB@=A?@@@:,/*/;@00-;BAAABC?B<@@@;@@A?BEEAAA?@?ACBBBBBBAAB@@@CDBB@CBB???A@BB?BB>CEAA
@ATNG8:04560:06488
GATGGTAGCGCGACGAGCGTAGACCCAGAAGATCAGGAACTCTAGAAGAATTCAGTTTTTTAACACGAGAGTAAACGTAAAAAGAAGGTTTTACGAGACTCACGTTAACAATATTGCAGCAGTACGCACACAATCGAAGCGCAGTAAGGATGGCTAGTGTAACTAGCAAGAATACCACGAAAGCAAGAAAAAGAAGTACGCTATTAACTATTAACGTACCTGTCTCTTCCGAAACGAATGAGTACCTCTCAACGCTCGTCCTACCATCGACACTCCAAAGTCT
+
9:AA7;?=BC;;9=BBBC@BA@;;;0;AB?BCCCCCAD@A@BCCAA>??3818<889999%79<>@BBBBBCCC=BBBBCBB2@@=A@CIM<CJECCCCCDDBBB>B>BB>CCD@DDCCBCCDBBBBBBCAA?@BCE>@AA?>?AA=A=@@@=@BCECCCB@B???BB?AB=AAB9??ABA;A9959BBBB3BB?@<;;AAA>>;><AABB7;7;@C;;8;B@@@DF@C@BBB=AAFABAABCCC?CCBBB?CCCCBBBA>>8817AAA:::AAA<BB>B@AA
@ATNG8:04560:06496
GATGGTAGCGCACACATAGATACAGTACTCATTCGTTTCGGAAGAGACAGGTACGTTAATAGTTAATAGCGTACTTCTTTTTCTTGCTTTCGTGGTATTCTTGCTAGTTACACTAGCCATCCTTACTGCGCTTCGATTGTGTGCGTACTGCTGCAATATTGTTAACGTGAGTCTTGTAAAACCTTCTTTTTACGTTTACTCTCGTGTTAAAAATCTGAATTCTTCTAGAGTTCCTGATCTTCTGGTAGAGCGTGCATATATCTACCATCGACACTCCAAAGTCT
+
458<7<@@@@@DCCCCDCDCCCBBABDCBD@??ACCC=CC?C?BCCCGGC?BBBA@=?<ABCE@E@CCCCBBAA@=;;;;;):;54:>>8A<@B=B@A=AE?AAAC@A?BCCCCCCD?BAA=A=BBBBCCBC@CCDC@BBCCCCDCFCCBBBBDD?CCC@BB@B?BBBCCCCCCACCCCC;C@C@BBCCC5BCDEC>BBBBGCGCCC@BBBB0B;;;B>A=ABACDCCCCC@C@BCCDCC@BBB@BABFDCBBBCCCDBBBCCCC@BCBBAAABBB?CC>DAA@
@ATNG8:04561:06499
GATGGTAGAGTATCATGTGTATCTCCAGAAGATCAGGAACTCTAGAAGAATTCAGATTTTTAACACGAGAGTAAACGTAAAAAGAAGGTTTTACAAGACTCACGTTAACAATATTGCAGCAGTACGCACACAATCGAAGCGCAGTAAGGATGGCTAGTGTAACTAGCAAGAATACCACGAAAGCAAGAAAAAGAAGTACGCTATTAACTATTAACGTACCTGTCTCTTCCGAAACGAATGAGTACGAGAGAGCACACGTGTCTACCATCGACACTCCAAAGTCT
+
::::39:;444;455555:995559.5493::<<>>?B?BBBBBBC@CDGHACB@;;;;;*;5;;CGCCCAAAB<B@@BCBC0BE9<;;DD0D;;499A??<>00,0;>>;?@C>BBCBBBCCJCCBCCCCCABBCE@BBCBBABB@C@C99;:BBBCCBC?ACCDCA=AA?BCC=>>BCB=BBC@BBBA?,:849:9ABBBAA?B?BBB@7;6;@AAA=ABABBBBAD@BCG>BCC?B@??AAAAAABBBBCCC>>@BB??@BB>A999AA@@AE?BB=B99:
@ATNG8:04565:06464
GATGGTAGCACGACACGACGATGTGTACTCATTCGTTTCGGAAGAGACAGGTACGTTAATAGTTAATAGCGTACTTCTTTTTCTTGCTTTCGTGGTATTCTTGCTAGTTACACTAGCCATCCTTACTGCGCTTCGATTTGTGCGTACTGCTGCAATATTGTTAACGTGAGTCTTGTAAAACCTTTCTTTTTACGTTTAACTCTTCGTGTTTAAAAATCTGAATTCTTACTAGAGTTCCTGATCTTCTGGTAGAGCGTGCATATATCTACCATCGACACTCCAAAGTCT
+
;;;;=CFABAA;44:=0/////:9>@BBBCBC@BCDH?CDAC?A@;A=AC?BBGCC?B?BABB>B=@@A@?BBAB?BCCCC3CA?A9:9,3>89183717=8?AA?AB@B@@@@A>?<=BC?@;<;;775997<?8::6:??A>???BBAAAAA=?<=;9:488<=?@??ABB<?<>:<+9+65(5::@@.@BBBB3;087::3:>@77818>@A/@887<6<;@@<@@>==>65.219988//)/8849>>655799999999:::77/6;<::@<;<=8AB<@@@?
@ATNG8:04577:06478
GATGGTAGAGTATCATGTGTATCTCCAGAAGATCAGGAACTCTAGAAGAATTCAGATTTTTAACACGAGAGTAAACGTAAAAAGAAGGTTTTACAAGACTCACGTTAACAATATTGCAGCAGTACGCACACAATCGAAGCGCAGTAAGGATGGCTAGTGTAACTAGCAAGAATACCACGAAAGCAAGAAAAAAGAAGTACGCTATTAACTATTAACGTACCTGTCTCTTCCGAAACGAATGAGTACTGTATCTATGTGTGCGCTACCATCGACACTCCAAAGTCT
+
>;?;?BBBBCBBBBB;99B:99A;;5;@@49;@A;;:;?BBEDEBB?BE@E@BBA@ABAC*;4;:ACB@CBA@A>ABBCKKJ3CC@CADDE;BBBAECBBBBA<;9;?BB@BDC?CBBBCBCCBBD@AABCCACA@@>@AA@CCCC?C?B;;:;BBCCCBB@BBBBCB?AA=AAA?BBDCD=???;::9999%:A?DAAACAABB?C?CBB@8;5;AB;;:;BAABCC@C>@@@<AAB?AAABBBBBBBBBCAAAABB>??BAAAC?BBBBBBBB@@<AA:E;;;
@ATNG8:04542:06525
GATGGTAGCTCTGCTCTGACTCTCGTACTCATTCGTTTCGGAAGAGACAGGTACGTTTAATAGTTAATAGCGTACTTCTTTTTCTTGCTTTCGTGGTATTCTTGCTAGTTACACTAGCCATCCTTACTGCGCTTCGATTGTGTGCGTACTGCTGCAATATTGTTAACGTGAGTCTTGTAAAACCTTCTTTTTACGTTTACTCTCGTGTTAAAAATCTGAATTCTTCTAGAGTTCCTGATCTTCTGGATATGAGTGACTCGTGCTACCATCGACACTCCAAAGTCT
+
55>>;CBBBB=CBBBBCCBBBCAABAACCC@@=@AAC?BC@C@BBBCBBB@BBB;;;)949<:<8>?BBBBB;;:B?BBAA?,5905==>4CCAA=ACB@CG@@ABBBD@CDBBBBBC?BBC?B@CBABBBBB@CBBB?BBBBBBBBBCBBBCCCC@AAA@CC@C?AACCCGBBB>B@@@A7A>F5;<<<<*;BBBB=CCCBCBBBCD@CDDD5GAA;;6;<AC@DBBBB;;6;5;A@ABA>AAB@BCDCHFCCCB@@@CBBABAA>;;:BBBBAAA;??8??::
@ATNG8:04543:06528
GATGGTAGCGAGCGAGTGTGTATACCAGAAGATCAGGAACTCTAGAAGAATTCAGATTTTTAACACGAGAGTAAACGTAAAAAGAAGGTTTTACAAGACTCACGTTAACAATATTGCAGCAGTACGCACACAATCGAAGCGCAGTAAGGATGGCTAGTGTAACTAGCAAGAATACCACGAAAGCAAGAAAAAGAAGTACGCTATTAACTATTAACGTACCTGTCTCTTCCGAAACGAATGAGTACGTGTGCGACGTGTCTCCTACCATCGACACTCCAAAGTCT
+
>>>>@C===@?;@ABBBBCCBBB::8;CB?CDBBBB?C@BCDCCBA?BB?B>AACCCCDD5D@CCCCCBABDDD;B@9:9::*;B=A4;;;*;B@=<BCBCABAE@D@BB?BCD@CCCCCCCCBBBBBCCCC@EGBB?BBBA@A@@=A?CBBABCCCCCBB?BBCDCC@BB@AAA799@A@:BBB?BCCCC2DD@B99:CCCB@<@:>>@@,0,09=<<9@A;:;AA<@<@AA;>>>;?@?CBCCCCBBAABAAABABCAA?A??;??????;8888@A9A:90
@ATNG8:04547:06540
GATAGAGTATCATGTGTATCTCCAGAAGATCAGGAACTCTAGAAGAATTCAGATTTTTAACACGAGAGTAAACGTAAAAAGAAGGTTTTACAAGACTCACGTTAACAATATTGCAGCAGTACGCACACAATCGTAGCGCAGTAAGGATGGCTAGTGTAACTAGCAAGAATACCTCGAAAGCAAGAAAAAGAAGTACGCTATTAACTATTAACGTACCTGTCTCTTCCGAAACGAATGAGTACATAGATATACGTATAGCTACCATCGACACTCCAAAGTCT
+
BBCBBBCDBBBBBCCCCCCCCD?CBC@CCCBAA>A?BBCBBAB>BCBC@CCCCCCCC5C?BB@AACCCCCD>CBBBDDD3CC?C7:::6;BB?CCCCCBE::9;@FDABAA?CBCCBAAACBCBAADCC?CDCCCBBCDDCCB?C@BBB?BCCCBBBB>AABBCC>@@<@BC?BBBBB<@=>:>AAAA3@=<<000@@A==:=;>>>>;>:=>C;;:;BBBBDD@C?BBC>CCB@BBBCCBBBBBBBBBBBBBBBBCCCBBB>@@@>667A@@<BC>F>>>
@ATNG8:04551:06512
GATGGTAGTGTGTCTCTGAGAGTAGTACTCATTCGTTTCGGAAGAGACAGGTACGTTAATAGTTAATAGCGTACTTCTTTTTCTTGCTTTCGTGGTATTCTTGCTAGTTACACTAGCCATCCTTACTGCGCTTCGATTGTGTGCGTACTGCTGCAATATTGTTAACGTGAGTCTTGTAAAACCTTCTTTTTACGTTTACTCTCGTGTTAAAAATCTGAATTCTTCTAGAGTTCCTGATCTTCTGGGTGTATCAGCGAGTATCTACCATCGACACTCCAAAGTCT
+
<<<<=B;?>??A55555@ABB<;;ABBC;99EADCBB<AA>@=@CBBBBCACCCAA>A@CCDC@B?CC@;:;ABB=AABBB0;;5;<<:1==/0*0//)//)/7;<<>9>===?>@@<666?C?9:9D@@BB>AA@C=@ACA@@@@9:9@@@CBB@BDD@BB@B?BB@@@BA@A>>=;==099=999:::*;B>AA8;;A?A?B>==29999':C?9949=@A<BBBBBBB?@;@<:000+00;9/9:AABCBBBCCBBACC@:94::9994@@4929=5>=?@
@ATNG8:04558:06529
GATGGTAGCGCACACATAGATACGTACTCATCGTTTCGGAAGAGACAGGTACGGTTAATAGTTTAAATAGCGTAACTTCTTTTCCTTGCTTTCGTGGTATTCTTGCTAGTTACACTAGCCATCCTTACTGCGCTTCGATTGTGTGCGTACTGCTGCAATATTGTTAACGTGAGTCTTGTAAAACCTTACTTTTTACGTTTACTCTCGTGTTAAAAATCTGAATTCTTCTAGAGTTCCTGATCTTCTGGGATGTGTGCGCAGTGCCTACCATCGACACTCCAAAGTCT
+
,,,,0,,,,/77;=;99;BB<@=;;;99;44555<2<<7<7<<<56/;4:0//)/27277/55)55)5<<<555.5549999+9.4.5;<=4666>8<<>:;?755==:;7;@AB=<@A;999;?5=99:55543455=8><<<666?@===@>=;=89992945=8>>@9:9?>C=;<<::,5*-*--.---$--;::4<<//////9<7<===+9;=;<4949;,//::::;7:8<<:45505;B>4>;665;;9:@@ABB>;=A=:?958.----606618//5
@ATNG8:04559:06514
GATGGTAGGAGACACGTCGCACACGTACTCATTCGTTTCGGAAGAGACAGGTACGTTAATAGTTAATAGCGTACTTCTTTTTCTTGCTTTCGTGGTATTCTTGCTAGTTACACTAGCCATCCTTACTGCGCTTCGATTGTGTGCGTACTGCTGCAATATTGTTAACGTGAGTCTTGTAAAACCTTCTTTTTACGTTTACTCTCGTGTTAAAAATCTGAATTCTTCTAGAGTTCCTGATCTTCTGGGTCTACGCTCGTCGCGCTACCATCGACACTCCAAAGTCT
+
CCBB?CCE@ABBBBCCCDDDCBBBCCCCBBAA>@@@B<BC?B@BCCCCCC?CCBAA?B@AAAC?C?CBCCCCCBB9@?;;;+:B8CCCC;BDAA?BFC<>=998:>@A>BBBCCBBB>@@=;?;AA;;9;;<=BA>>7::<@A@@?AAA@@>>>@<;;;<AB<@;@A@@@>>>@<?????2=:>:88887(8><<<2:::///===?<ACDD/@===@<@<>><>@@A;;;<?<@@AAAA7;;BD;BAAA@@@@???<==@>>>D<AAA@;;:>==8991988/
@ATNG8:04561:06533
GATGGTAGTGTCAGTGCGCGTCGTCCAGAAGATCAGGAACTCTAGAAGAATTCAGATTTTTAACTCGAGAGTAAACGTAAAAAGAAGGTTTTACAAGACTCACGTTAACAATATTGCAGCAGTACGCACACAATCGAAGCGCAGTAAGGATGGCTAGTGTAACTAGCAAGAATACCACGAAAGCAAGAAAAAAGAAGTACGCTATTAACTATTAACGTACCTGTCTCTTCCGAAACGAATGAGTACGTGTGACGTACGTGAGCTACCATCGACACTCCAAAGTCT
+
>>BC9>BBBBBBBBBCCCCCCCCCB@BBBACBBCAA?A@CCCCCDD@CC>A?ACCAABBB3B@CBBBBBBBBBB;CBBCBBB2AA?A?BBB:CCC@CCCCDCCBB@B@BB@BCC@BB@@ABCCCCBBCCCCC@FC@@>@AABA@@B?D?BBC?BBDDDCBB?BBBCCC?CC?AAB>AABAA<A@?;999988%8A<C>?>C@@@@<@<>>AA7:5:>C@@=@A@@@CB?B@BBB=BBB?CBBBBBBBBBCBAAABBBBBBBBBBBB>BAAABBB>==066(9999
@ATNG8:04564:06535
GATGGTAGCACGACACGACGATGTGTACTCATTCGTTTCGGAAGAGACAGGTACGTTAATAGTTAATAGCGTACTTCTTTTTTCTTGCTTTCGTGGTATTCTTGCTAGTTACACTAGCCATCCTTACTGCGCTTCGATTGTGTGCGTACTGCTGCAATATTGTTAACGTGAGTCTTGTAAAACCTTCTTTTTACGTTTACTCTCGTGTTAAAAATCTGAATTCTTCTAGAGTTCCTGATCTTCTGGGTGTATCAGCGAGTATCTACCATCGACACTCCAAAGTCT
+
>===>@556==656<=<<666<=:;556;5557<55606<=@ACCCCC@@?@AABC9?;8=;;6;*//776943:6333333#3327333(34436;;;7>?;:::@@A8>>>>A@BE@BBB?B??>=:;;??<>>>@<@AA>:;///9666;;AA;?>B;AA<B7::??@@C@A<???@@3@<@588BBA/??///)/9;///776><@@@@.>AAAA<A<??<@===>88189==?<@@-//6:1666<=??==>>AAA@AA>>5;677///;::5>B;A>>?
@ATNG8:04571:06523
GATGGTAGTATCTGCACACTCTGTCCAGAAGATCAGGAACTCTAGAAGAATTCAGATTTTTAACACGAGAGTAAACGTAAAAAGAAGGTTTTACAAGGCTCACGTTAACAATATTGCAGCAGTACGCACACAATCGAAGCGCAGTAAGGATGGCTAGTGTAACTAGCAAGAATACCACGAAGCAAGAAAAAGAAGTACGCTATTAACTATTAACGTACCTGTCTCTTCCGAAACGATGAGTACAGTGAGTACGATATGTCTACCATCGACCTCTAGAAGTCT
+
CBBC?C?;?666===;;//770//<499?@CCCC@@?@@CBAABLD?AA?A>A>?9::::)9>>CBBCCC@?>A9<<@????,>A?B:CCC9BBD@B@BBCA9665;.55499<8===BBC??;A?@:><00)///:)45<??>BA?A?;:;>B@;;;AA><;888-.(--(--9(-/;@589A<89999)9<8;977:::7308<=878>A<@A@:949==7759690666,2549944455:::;;;;<=<=<=:@@BBCC<>?AAAB?A???A:59://
@ATNG8:04574:06545
GATGGTAGACATATCGTACTCTCTGTACTCATTCGTTTCGGAAGAGACAGGTACGTTAATAGTTAATAGCGTACTTCTTTTTCTTGCTTTCGTTGGTATTCTTGCTAGTTACACTAGCCATCCTTACTGCGCTTCGATTGTGTGCGTACTGCTGCAATATTGTTAACGTGAGTCTTGTAAAACCTTCTTTTTACGTTTACTCTCGTGTTAAAAATCTGAATTCTTCTAGAGTTCCTGATCTTCTGGTGTCTGATCTGTATCACTACCATCGACACTCCAAAGTCT
+
<>>><BBBCCEDCCCCBDCCCGGDBBCDCB;;8;@@>==B?B@B@AB==>:>>BBB?B@BBBA?B?BBBBAA=9<333333$394>?=<3<90)0*0/0)//(/;;:7713?AC@@?B=AAA=A<@@@??>>>=AAAA<AAAAAA@@@A@?@=>>B<==<;AA=A=AA>>?@AAA9>>CCD5A;?8==DDC/=AAAA4>@=??@@>==;????/?@@??<?<?@<?A???AA<@<@AB@;;5;;;5;A==>>>>BB@@@A@@@A>>:>@@@===A@@<@@9@AAA
@ATNG8:04583:06539
GATGGTAGTACATGATAGACGACACCAGAAGATCAGGAACTCTAGAAGAATTCAGATTTTTAACACGAGAGTAAACGTAAAAGAAGGTTTTACAAGACTCACGTTAACAATATTGCAGCAGTACGCACACAATCGAAGCGCAGTAAGGATGGCTAGTGTAACTAGCAAGAATACCACGAAAGCAAGAAAAAGAAGTTCGCTATTAACTATTAACGTACCTGTCTCTTCCGAAACGAATGAGTACGAGAGTCAGAGCAGAGCTACCATCGACACTCCAAAGTCT
+
884426>?CA?EBBCBBBAA;:9AB;CCC@CCCE::16:>>@??@A?AC@E??@995555$55::<???GCCEF;D:;;;;.:@<?2;::*:==9>BBAAAA;;6;?AG?@;<;;CCCCBBBBBBBBBBAA?AFBB@BCBB@@@A=A=A<;6;AABAA@D@BBBCBA@@@?@BG@BA@A@9@00,0===@0@@:BA=@@@00/5:6;>@?=A?B@AA@;????;>?;?7??B?BA?<>?>@;;;@===AA???AA@@AAAA@>>;>>>?BB??8///=6=///
@ATNG8:04537:06569
GATGGTAGCGCATATCAGCGCAGCCCAGAAGATCAGGAACTCTAGAAGAATTCAGATTTTTAACACGAGAGTAAACGTAAAAAGAAGGTTTTACAAGACTCACGTTAACAATATTGCAGCAGTACGCACACAATCGAAGCGCAGTAAGGATGGCTAGTGTAACTAGCAAGAATACCACGAAAGCAAGAAAAAAGAAGTACGCTATTAACTATTAACGTACCTGTCTCTTCCGAAACGAATGAGTACGATGAGAGAGCTCTCTCTACCATCGACACTCCAAAGTCT
+
AA:9666:;BBBABBBAABAB@@@A9A;:4;<:A@A=B<@@ABBA@<@@<@=@@B;;;;;*;2;:@;96C=;=A5?9;::::$9<894955&5;>:<BBCCCBB@<@?BA?BBB?CBBBDDDCCCABABB9969@?@?@BDDA@@@6;5;;:5;DCBCECB@BBBCCC@BB=A@A=??CCD>A:93999999%9<9997?ABBBB@C?BBBB?B?B<BA@=A@@???>8=<99945<<9DCA?BCBBAAAABBDAA???<<<<>@@<@AA====>>>199,8<=:
@ATNG8:04540:06577
GATGGTAGGTGCGAGCATGAGTGTATCCAGAAGATCAGGAACTCTAGAAGAATTCAGATTTTTAACACGAGAGTAAACGTAAAAAGAAGGTTTTACAAGACTCACGTTTAACAATATTGCAGCAGTACGCACACAATCGAAGCGCAGTAAGGATGGCTAGTGTAACTAGCAAGAATACCACGAAAGCAAGAAAAAAGAAGTACGCTATTAACTATTAACGTACCTGTCTCTTCCGAAACGAATGAGTACTATGTAGAGCTCTATACTACCATCGACACTCCAAAGTCT
+
89;;@AA8377/////::=?CCB999@7<<=86:8CCC8;9;AB@@;;5;@5;59=566?AA+D49;CCCCDFDHD=:;;AA@A,AC?C?CCC;CCC@CBBAABA;;;,:<?><@DD=BAB@BA@ACCAAAGCCC@CCCD=@@BBBDCC@C>B9:8;BCCBCBB?BBBCBB>AA>ABA6:999929@@=>AAFA@)AA=00/0>?@AA@B@CB>><A<??CBB@BBB@ABB@D@BBC?CBC@BCBBBBB???BBBCCDC????AA@AAB@>>>A>>=>>?5;;1=:::
@ATNG8:04541:06553
GATGGTAGCATCATGCATATCTCACCAGAAGATCAGGAACTCTAGAAGAATTCAGATTTTTAACACGAGAGTAAACGTAAAAAGAAGGTTTTACAAGACTCACGTTAACAATATTGCAGCAGTACGCACACAATCGAAGCGCAGTAAGGATGGCTAGTGTAACTAGCAAGAATACCACGAAAGCAAGAAAAAGAAGTACGCTATTAACTATTAACGTACCTGTCTCTTCCGAAACGAATGAGTACTGCGTCTCACTCTCGCCTACCATCGACACTCCAAAGTCT
+
?:?D@CBBBBBBCBBCCFDBBCB;:8;BD?DCCCCC@C@C@AABCB?CC?C?ABBBCCCC3B?BBBBBCBCBBB>@@AEHEE5BB<@4;;;.;BC?CAABICCBC@C@CE@BAA>BCBCCCDDBBCDCBCBC?CCCC?BBBCBCBB=A=A;;8;BBBCCCB@CCCCCD@CC????@CCCCE>BBB?BBBBB3BC?BBBBBBBB><>7:9<=8<6<<A::7:C@@@AA?C=??B;B?@=@BBBBAA?>?AAAABAAACA?@@=??B?B@??BBBDBB?BB<ABBB
@ATNG8:04543:06570
GATGGTAGTGTGTCTCTGAGAGTAGTACTCATTCGTTTCGGAAGAGACAGGTACGTTAATAGTTAATAGCGTACTTCTTTTTCTTGCTTTCGTGGTATTCTTGCTAGTTACACTAGCCATCCTTACTGCGCTTCGATTGTGTGCGTACTGCTGCAATATTGTTAACGTGAGTCTTGTAAAACCTTCTTTTTACGTTTACTCTCGTGTTAAAAATCTGAATTCTTCTAGAGTTCCTGATCTTCTGGGATGTGTGCGCAGTGCCTACCATCGACACTCCAAAGTCT
+
<><>?B;96=9:5=;;;;;<@@B@A@AAABBB?CBBA<AA?A?BCCCCDC@BBCAA?B?BEGDAC@CCBAACCCC@CBCBB1B@?BBCC>CCBB?BCB?CB?BBBBBF@CCCDFFCC@CBB=A=@@@@BBBB?BCCD?CCCCCCCCCDCAA@BBC?CCC?AA?A?CCCCBBBCC@B@@@@7@>B5;;AAA,@BBBB=CBBCCFDDCC?BBCB5CBBBCABABC@CCCBBBC@C@BCCDBB@BBCC=C:;:BCBABBBBBBB?BBB?BAA@BBAAAA;@@:@@@@
@ATNG8:04546:06595
GATGGTAGTAGTACACTAGTCATACCAGAAGATCAGGAACTCTAGAAGAATTCAGATTTTAACACGAGAGTAAACGTAAAAAGAAGGTTTTACAAGACTCACGTTAACAATATTGCAGCAGTACGCACACAATCGAAGCGCATTAAGGATGGCTAGTGTAACTAGCAAGAATACCACGAAAGCAAGAAAAAGAAGTACGCTATTAACTATTAACGTACCTGTCTCTTCCGAAACGATGAGTAACGAGAGAGCACACGATGTCTACCATCGACACTCCAAAGTCT
+
;@AB?@AA:<5:9955599:9:5568<<<26:@CAA?A>BBDAABJ@CC?@<@@=0000+0,0088:8;;333(33:9999(9<5;7;>=0=9;9;CCCBBBBB@C@BC@B@@<@@@ABBBB@B?@@B@@@@BBBC@CCBA@@;@;?=>@D????CA@@@=::99??8>?;9882;@@@?8:??;33779(9>;:00/9//4<8;6<;//)/06////066;888<4848;;1744448844.3:9345;:97667------/6933333325222166/6675
@ATNG8:04553:06575
GATGGTAGCGCATATCAGCGCAGCCCAGAAGATCAGGAACTCTAGAAGAATTCAGATTTTTTAACACGAGAGTAAACGTAAAAATAAGGTTTTACAAGACTCACGTTAACAATATTGCAGCAGTACGCACACAATCGAAGCGCAGTAAGGATGGCTAGTGTAACTAGCAAGAATACCACGAAAGCAAGAAAAAAGAAGTACGCTATTAACTATTAACGTACCTGTCTCTTCCGAAACGAATGAGTACGATGAGATCTCGTGTGCTACCATCGACACTCCAAAGTCT
+
<<;>5:999::?;;??>;@?ABB=>666?:696>@C<C<CCB999@599;@::=;444444#55::<B>>BA;A@6A9;;;;;*:;5:;A@B0@BB79:@ABBBBB=@@BA>BBA?BB;;;BBDBBBABAAAC@CCCCABBBDCCCC@DDJAA?ABBBBCCC@CCDDBB?CC@??><@BBBD??=>;9999::%99;9A=B<=CFC>@>@=BA7B?A=BB@@B>000>>;A89:D>A@?<>?>>?BC@AABA@ABCA@@;;0/0/8937;77769855/77.=?<<
@ATNG8:04556:06562
GATTAGAGAGAGCTCTCTCATCGTACTCATTCGTTTCGGAAGAGACAGGTACGTTAATAGTTAATAGCGTACTTCTTTTTCTTGCTTTCGTGGTATTCTTGCTAGTTACACTAGCCATCCTTACTGCGCTTCGATTGTGTGCGTACTGCTGCAATATTGTTAACGTGAGTCTTGTAAAACCTTCTTTTTACGTTTATTCTCGTGTTAAAAATCTGAATTCTTCTAGAGTTCCTGATCTTCTGGGCTGCGCTGATATGCGCTACCATCGACATCCAAAGTCT
+
?@C?BCDCB??AB969BCC>BABA>@@BBC?CCCC?CCAEACCCCDGC@BBBBB@B@CCCC@D@B@AABBBAA=AB=B=1BB?BBCC>CCBB?A@?<9917=<;?@>BBBCCCCC?BBB==8<==<<<>=:<=@@5;;=;;;;??A@@???@@=;<;=AA=A;@@AAAA<<<:@ADDD3>:>:==BAA/AD===1669///=77;;??>?.89<9<9@9@A;@?==:<=8<4<A98:@766;>2:///;;::>A@@@B??===<@@@>>>;;;:??9<===
@ATNG8:04560:06589
GATGGTAGACATATCGTACTCTCTGTACTCATTCGTTTCGGAAGAGACAGGTACGTTAATAGTTAATAGCGTACTTACTTTTTCTTGCTTTTCGTGGTATTCTTGCTAGTTACACTAGCCATCCTTACTGCGCTTCGATTGTGTGCGTACTGCTGCAATATTGTTAACGTGAGTCTTGTAAAACCTTCTTTTTACGTCTACTCTCGTGTTAAAAATCTGAATTCTTCTAGAGTTCCTGATCTTCTGGTGTCTGATCTGTATCACTACCATCGACACTCCAAAGTCT
+
CBCC@BBA?A;;9BCCCCBCBICB@@@@@@:;6;ABG<@@>@?A?:95;<7<<??@;@5:89:8<>AA@@;:://*//;;;;+7;6>7333&3373497757807;;>9937;;::=<<69AA7;7;>>98675;;?@A;AAAABB@?@@@@><<771788;>>5;6;;;???>>><@@EDD6?<?7;;FDD.==BBAA777?>=<:9:08888(889:<8?:=>::767:795>6:::A>>5;;=8;;;A@@@@>>====<====<;===>?AA>??=DD7==>>
@ATNG8:04567:06558
GATGGTAGCTATTCGTATATCTATGTACTCATTCGTTTCGGAAGAGACAGGTACGTTAATAGTTAATAGCGTACTTCTTTTTCTTGCTTTCGTGGTATTCTTGCTAGTTACACTAGCCATCCTTACTGCGCTTCGATTGCGTGCGTACTGCTGCAATATTGTTAACGTGAGTCTTGTAAAACCTTCTTTTTACGTTTACTCTCGTGTTAAAAATCTGAATTCTTCTAGAGTTCCTGATCTTCTGGATAGCGACGCGATATACTACCATCGACACTCCAAAGTCT
+
<<<>?B===?;<;CBBBDDDBBB;9;:59@;@9CCJI>BA@C@;;6CDBB@B>BBB<@=@;;9?C=:9:5=:;::6?=>=>+;;6=897,3@@A=A?=::93:><;=<=?>>A<>>@<??>9>?<<<@A>>><A;9<388>;;;>>A?>==>===4:77.5239599888:::;,22555+55=479<<<.99;;;*//8///588;/6552$286666;6990556757727-..83575;8:055=>==886??;;;FH888@7;;BB;;;?AA=AA9>>>@
@ATNG8:04569:06572
GATGGTAGACACGTGTGCTCTCTCGTACTCATTCGTTTCGGAAGAGACAGGTACGTTAATAGTTAATAGCGTACTTCTTTTTTCTTGCTTTCGTGGTATTCTTGCTAGTTACACTAGCCATCCTTACTGCGCTTCGATTGTGTGCGTACTGCTGCAATATTGTTAACGTGAGTCTTGTAAAACCTTCTTTTTACGTTTACTCTCGTGTTAAAAAATCTGAATTCTTCTAGAGTTCCTGATCTTCTGGGTCTCTCTCTCACGCACTACCATCGACACTCCAAAGTCT
+
AAAA?@CBBBB@@@CBBBBDCCCCGABBCDBB@CEDD>BB@B@CBCBCCC@BBBCC?C>A@CD?B<@@BBDDA@>;:::99:#386;ABB<BBBB<@AB<AA:889ABB@CCCCBBBA??AA<>:;=;=>?<=:>@@@=AAA?>>A@@@A@A@@>>8677;@@<@<@AA@???@@<?>BBB6B<@<@@A@A/A@@@@9@A>>@BA=:8/88888%8888<;?<@@=A@@@>>><B=CAAABA9==@A:9999///;;;AAAA===>A<A>>>AA::;><@A9@=>=
@ATNG8:04572:06577
GATGGTAGGTGCAGCATGAGTGTATCCAGAAGATCAGGAACTCTAGAAGAATTCAGATTTTTAACACGAGAGTAAACGTAAAAAGAAGGTTTTACAAGACTCACGTTAACAATATTGCAGCAGTACGCACACAATCGAAGCGCAGTAAGGATGGCTAGTGTAACTAGCAAGAATACCACGAAAGCAAGAAAAAAGAAGTACGCTATTAACTATTAACGTACCTGTCTCTTCCGAAACGAATGAGTACGAGAGTCAAGCAGAGCTACCATCGACACTCCAAAGTCT
+
////)/9=:945555;;>>@A>;;99.55:6:::==B@D?CBCABBB@CC@C@BBCCCCCC5D@DCCCBCDCCCG>CB@@@@@0@C>B@BDF<DBB@BBCBBBB??<@@CC@AAC?CDAABBBBCCCCCCCCC@CCCC?BBCCCCCC?C@CBB?BCCCBBBD>AACCCD?BB=BBC;???>>8=AB;::9:9:%:>;>@:ABBBBC>@><=@@:>:=ACCB@BB;;;AA=A?@@@;@BD?AACCCBBBBBBBBBB?BBCCBBAB>>:<?@?@AABBB=?>8?===
@ATNG8:04572:06594
GATGGTAGCATCATGCATATCTCACCAGAAGATCAGGAACTCTAGAAGAATTCAGATTTTTAACACGAGAGTAAACGTAAAAAGAAGGTTTTACAAGACTCACGTTAACAATATTGCAGCAGTACGCACACAATCGAAGCGCAGTAAGGATGGCTAGTGTAACTAGCAAGAATACCACGAAAGCAAGAAAAAAGAAGTACGCTATTAACTATTAACGTACCTGTCTCTTCCGAAACGAATGAGTACGATGAGATCTCGTGTGCTACCATCGACACTCCAAAGTCT
+
599526?CBCCBBCCCCCCCCDCBB>BCC>BABD?@>@?BCBBBBB>BC?B?BBAABDDD2B?BCBBAAACCBB>ABBBEDD5BA>@=AAA:BBC@BCCCDBEBB>B?BC?BBB@CBBABBBBBCCCCCCCD?CBBB?BBCC???C?B=@?@=@BBBCCCC?AABAAC???;?@?188889+7==5879999%99::?8?B@AA>99655?A7?;>A@@@=@BAAA@@3939==9?AA?CBBCDCB?@?BBBB?????>====>=<6<>9:9<><;;6=<4>:99
@ATNG8:04575:06566
GATGGTAGTGTCAGTGCGCGTCGTCCAGAAGATCAGGAACTCTAGAAGAATTCAGATTTTTAACACGAGAGTAAACGTAAAAAGAAGGTTTTACAAGACTCACGTTAACAATATTGCAGCAGTACGCACACAATCGAAGCGCAGTAAGGATGGCTAGTGTAACTAGCAAGAATACCACGAAAGCAAGAAAAAAGAAGTACGCTATTAACTATTAACGTACCTGTCTCTTCCGAAACGAATGAGTACGTGTGACGTACGTGAGCTACCATCGACACTCCAAAGTCT
+
@<AC@CBCA?CBBCBCEFDCCCCBB>BBC@CCBBBB@B@CCCCCBB@CB?C@BBBBACCC3CABBB???CCBBB>BBCCCCC5CC@B?BDD;CCB>BECDCCC@@?@@CC@CBB?BDBBBBBCCCCBBBCCC@BBCC?BBBBBABB@C@CBB?BBCDDCAA?CBBBBB@AA>ABC99:CBB=B?=9:99999%8A=C899CA@@B<@;>>@@<@=@BC;;8;B@@AAA?C?BBB>BBC@BBBBBBBBBBDDBBBBBBAAACBBB9979AACBABAAF:=<5@998
@ATNG8:04577:06564
GATGGTAGTGCGTGAGAGAGAGACCAGAAGATCAGGAACTCTAGAAGAATTCAGATTTTTAACACGAGAGTAAACGTAAAAAGAAGGTTTTACAAGACTCACGTTAACAATATTGCAGCAGTACGCACACAATCGAAGCGCAGTAAGGATGGCTAGTGTAACTAGCAAGAATACCACGAAAGCAAGAAAAAAGAAGTACGCTATTAACTATTAACGTACCTGTCTCTTCCGAAACGAATGAGTACGTGTGACGTACGTGAGCTACCATCGACACTCCAAAGTCT
+
:::<?BCCCBCBBBCCBCCCICCC@CCDADCCC@@=@?BBCCCCD@CB<@>ACCBBBCB3C@BBBBCCAA<<;3;=:;;;<*<A<A=ADD;DCC;=:FCCCC@@;@<@@<@AB?BCBABCCBBBCBBBCBB@BCCC>@@CCBBBC?C@C@?>@CCCCCCC?AABDCC?BB?>>?;??AAA;A?=9999999%9@?A?>@BBC@@<@<@@@A=@;>>A;;6;AAAABA@C?AAC=CBD?BBCCBAAAAAABA@@CCBBBBBBBC9999BCCAAAAA>077(9999
@ATNG8:04577:06583
GATGGTAGGTGCACATGAGTGTATCCAGAAGATCAGGAACTCTAGAAGAATTCAGATTTTTAACACGAGAGTAAACGTAAAAAGAAGGTTTTACAAGACTCACGTTACAATATTGCAGCAGTACGCACACAATCGAAGCGCAGTAAGGATGGCTAGTGTAACTAGCAAGAATACCACGAAAGCAAGAAAAAGAAGTACGCTATTAACTATTAACGTACCTGTCTCTTCCGAAACGAATGAGTACCTCTCAGAGCTCGTCCTACCATCGACACTCCAAAGTCT
+
BCBC@BCB@CBBCCCBBCCCCCCCC@BCC?CCCC?@=@?AABDDDE@CD@C>AAAA@AAA5A@CCDBABDFFCE>BB:;;;;*;C>A=BBB9BCC@CCCCBBC??=?BB@BAC?CCCABBCCCCBDCCCCB?BBBD?BBCBBBBC@CBCBB@CCCBBBCC@CCCCCC=BB@CAA>ABBDD>CA@:<<<<=.=C?BBBBCBBBA?C?CBAA;?<@AC@@=@B@@?BB@B?CBC>CCC?AABBCCC?AABBBBBBBBBAAA=@9928@==:;:?==:=@8@888
@ATNG8:04581:06569
GATGGTAGGCGAGAGTGAGACGCAGTACTCATTCGTTTCGGAAGAGACAGGTACGTTAATAGTTAATAGCGTACTTCTTTTTCTTGCTTTCGTGGTATTCTTGCTAGTTACACTAGCCATCCTTACTGCGCTTCGATTGTGTGCGTACTGCTGCAATATTGTTAACGTGAGTCTTGTAAAACCTTCTTTTTACGTTTACTCTCGTGTTAAAAATCTGAATTCTTCTTGAGTTCCTGATCTTCTGGGTGCGCTACAGTCTCTCTACCATCGACACTCCAAAGTCT
+
@@AB@C??>ACCCDCCCCDCBBBCCCCCCCBB@BCCF>CC?C?CCBBBBC@CC?@?<@>ACCC?C?BBBBBFBBB?ACDDC2B@?@BBC>CCCC?BBC>BB587BBEF?BABCBB==;=>?;?;=>>A>:8:;>BBA<A>>>==>>??AA=>=AA7<<@;AA:@:@AA@AAAAA:@AACC5A<A5:9;;9*;<;;;1;:::;;@>>><?AAA/A@???=D<@@=::6:???=D=@=?<==///;;6;;A==>BCC=>=>==A=9969///====8838=49//-
@ATNG8:04582:06552
GATGGTAGCTCTGCTCTGACTCTCGTACTCATTCGTTTCGGAAGAGACAGGTACGTTAATAGTTAATAGCGTACTTCTTTTTCTTGCTTTCGTGGTATTCTTGCTAGTTACACTAGCCATCCTTACTGCGCTTCGATTGTGTGCGTACTGCTGCAATATTGTTAACGTGAGTCTTGTAAAACCTTCTTTTTACGTTTACTCTCGTGTTAAAAATCTGAATTCTTCTAGAGTTCCTGATCTTCTGGGCTGCGCTGATATGCGCTACCATCGACACTCCAAAGTCT
+
9:CC@CCCBBBBBBBECBBBCBBCCBBBCDDC?BBBC=CC?B@CCCCCCC@CCCCC@C@BBBB@G?CCCCBBB?>:>?>>@0;;8;BDE@CCCC@CDEADD;;;@BBB?BCDCBCCC@BBB@C@DCBDBAAA?CCDC?BBBCCBBBCBBBBBBBC=BBC@BB?B?AABDCCCCIBC@@@A3A=@;<;;;;*;CBBC>AACCBBCBCCACEGH5DBBBB@B@BC@ECBBBBB?B@CCCCBB?BBBB=CBBBBCCDDEECCCCCCCC?CCCCAAABCC@CD>B???
@ATNG8:04535:06618
GATGGTAGCGCACACATAGATACAGTACTCATTCGTTTCGGAAGAGACAGGTACGTTAATAGTTAATAGCGTACTTCTTTTTCTTGCTTTCGTGGTATTCTTGCTAGTTACACTAGCCATCCTTACTGCGCTTCGATTGTGTGCGTACTGCTGCAATATTGTTAACGTGAGTCTTGTAAAACCTTCTTTTTACGTTTACTCTCGTGTTAAAAATCTGAATTCTTCTAGAGTTCCTGATCTTCTGGGTGTATCACGAGTATCTACCATCGACACTCCAAAGTCT
+
BB@@=:=B;;6=<==@CCCGCBCCCBAAABAA=B>@@:>?:@7956>=BC?A@955057;A>F@C@CB@A@CDCC?AAAAA,@@=@@@C;;59>295@;9>49>>@@CACBBBFCCC@BBB@D@CCBBAA@@>ABDC@AAACCD;;;A@ABCA@@@CAA>@B?B@DCBCAAACDACDDDD;D?B@;;;;<*;BABB:;;BB<<<ABC@GECC5BBCDC@B@CC?@@BC;;;<@6;:?A;;7:?BC/;;;:B@@@@@@CCC@@?@=A;::=<999;6;<6=:9:
@ATNG8:04537:06629
GATGGTAGGCACTGTGCACACATCCCAGAAGATCAGGAACTCTAGAAGAATTCAGATTTTAACACGAGAGTAAACGTAAAAAGAAGGTTTTAACAAGATCTCACGTTAACAATATTTGCAGCAGTACGCACACAATCGAAGCGCAGTAAGGATGGCTAGTGTAACTAGCAAGAATACCACGAAAGCAAGAAAAAGAAGTACGAACTATTAACTATTAACGTACCTGTCTACTTCCGAAACGAATGAGTAACACATCGTCGTGTCGTGCTACCATCGACACTCCAAAGTCT
+
CCCC?CDD>C;96A@CB;999>9;:)5;;7A>9<00)0)/77<4445:<29.7=89789-8<:<=:>733;;<188==BBB3BB>A<@@@2>8<@39777797522,.2550----'--,422-....56889>:8685.252335//)..3394////.7754.527::3:;1373/7389;38//*/8888*//+5;;=;;5;C==7:5////7>5;887939;;97555494777.7;;/733933,36553333333<888;:::::46:>???998<4::1;;>>
@ATNG8:04563:06633
GATGGTAGGTGCACATGAGTGTATCCACGAAGAATCAGGAACTCTAGAAGAATTCAGATTTTTAACACGAGAGTAAACGTAAAAAGAAGGTTTTACAAGACTCACGTTAACAATATTGCAGCAGTACGCACACAATCGAAGCGCAGTAAGGATGGCTAGTGTAACTAGCAAGAATACCACGAAAGCAAGAAAAAAGAAGTACGCTATTAACTATTAACGTACCTGTCTCTTCCGAAACGAATGAGTACTATGTAGAGCTCTATACTACCATCGACACTCCAAAGTCT
+
::4405<?;@@656<=<<<<?@?<<80///2//)444:.4.5>:::99355.55:;996CCC1A;>00///:///<3<666@@@+@>9>:>@@0=65095999==99697:=?AAA@B???CCBBCCAAAGAAAA;;;D@CBCBBBBD?C@CBB?A@@@ABBB@CCCC??<@=<?9939?=<>8;<<8<<<<<>&<?>@99:BBBBB?B?>>??<?;??C;;9;AAABBB@D?@AB=DBB@BBCBAACBBBBCABCCBBBBB@@@@000/;;;<=<==>8==4@???
@ATNG8:04566:06626
GATGGTAGGCGAGAGTGAGACGCAGTACTCATTCGTTTCGGAAGAGACAGGTACTTTAATAGTTAATAGCGTACTTCTTTTTCTTGCTTTCGTGGTATTCTTGCTAGTTACACTAGCCATCCTTACTGCGCTTCGATTGTGTGCGTACTGCTGCAATATTGTTAACGTGAGTCTTGTAAAACCTTCTTTTTACGTTTACTCTCGTGTTAAAAATCTGAATTCTTCTAGAGTTCCTGATCTTCTGGGCAGACTCTCACACGCCTACCATCGACACTCCAAAGTCT
+
9:>>5:A@=@BBBBCDCBBBCCHEEDCCCCCC@BBDD>DC@CACBBBCBA=@B::98;@BBCC@C?CBAAACDDG@AAAAA2AB?CCCC>CBBB@BBB?BB8;;ADAA?CICCCCBB@BBB@B@ABBBB@@A?ABBB?BBBCABBBBBABB999C=@AB?BB?B@CCCAA?BBB?AAADF9?<?=?@AAA/AA>>>7>@@:;<@@@@=AAAA/A>>>B;@;==:=??@;;;<@;>>B@@@:>>AA:A;<;;;A>>>A?>>>;??B<@666:::<=?;?D:B>>=
@ATNG8:04570:06622
GATGGTAGCGCGACGAGCGTAGACCAGAAGATCAGGAACTCTAGAAGAATTCAGATTTTTAACACGAGAGTAAACGTAAAAAGAAGGTTTTACAAGACTCACGTTAACAATATTGCAGCAGTACGCACACAATCGAAGCGCAGTAAGGATGGCTAGTGTAACTAGCAAGAATACCACGAAAGCAAGAAAAAAGAAGTACGCTATTAACTATTAACGTACCTGTCTCTTCCGAAACGAATGAGTACTATGTAGAGCTCTATACTACCATCGACACTCCAAAGTCT
+
@@CC@CCABBCBDCCCDCABAB00,/9949@BA;;8:=BAA;;;@=?B?B?A@997<<<,=<@AABBBBBBCC8;794444$55.57<<<9@BC>BCCA@DA;;8:?BC@CDG@BCBBBCCCDDDDBBBBB@CCBB?BCCBCACC?D@C@@=@CBCBCCC?AAACCC@A@;@9929>=<=78:?=BCDDDG(BB@?@>AB@@@@<A<???A<A=BBC<;8:B:::BB?C@BBB>BCB?BBCBBBBBBBCCBBB?>;;;??>>A8818==>==;:88/8=6A999
@ATNG8:04570:06628
GATGGTAGGAGACACGTCGCACACGTACTCATTCGTTTCGGAAGAGACAGGTACGTTAATAGTTAATAGCGTACTTCTTTTTCTTGCTTTCGTGGTATTCTTGCTAGTTACACTAGCCATCCTTACTGCGCTTCGATTGTGTGCGTACTGCTGCAATATTGTTAACGTGAGTCTTGTAAAACCTTCTTTTTACGTTTACTCTCGTGTTAAAAAATCTGAATTCTTCTAGAGTTCCTGATCTTCTGGCGCTCTGTCACGTCTGCTACCATCGACACTCCAAAGTCT
+
9:CC?CBC?BABBCCCBBBCBBBCDBBCCCBB?BCCD>CC@C@BBBBCCD?CBBBC?C?CCCC?C?BBBBBCBBB@BAABA2AA@CBBB;CCCB?AAB@BC<@@ACBB?ACBCBA@@<@AA;A;@??>;=;;<ACAA<AAA???>>>>@>>>>>>8<>>=@@;?=AA?AA@@>>9@AAAA5A:<466665'7=88:0;=::;@A>>>4:;:::';;<=@<@<@B;??BD?@?<B<AAAAAA7::@<:::==<>A?>>>>:::BACA:@@@@?>>AAA;AA9A:::
@ATNG8:04573:06613
GATGCATATCAGCGCAGCCCAGAAGATCAGGAACTCTAGAAGAATTCAGATTTTTAACACGAGAGTAAACGTAAAAAGAAGGTTTTACAAGACTCATCGTTAACAATATTGCAGCATGTACGCACACAATCGAAGCGCAGTAAGGATGGCTAGTGTAACTAGCAAGAATACCACGAAAGCAAGAAAAAGAAGTACGACTATTTAACTATTTAACGTACCTGTCTACTTCCGAAACTGAATGAGTACTATGTAGAGCTCTATACTCCATCGACACTCCAAAGTCT
+
::?CAB==>B;;9??@?AA4ABA:??CCBB:=:AABBBBA>AB5;448595555$45::=;@@B;;9A59889999'44069<>>2=BA=@?585;::<<9<>A=7;::488;9;3559988333;:?6:<<;6777<<?AA;A;7776<<>>>???=@@>>CB@BC=@@@=@@@BC=CDD@C@@C@0>>9000::773333(3268///(/(/996716;;////63638;;2////)//78665556765;>999==?>??@C?A>>>989@A@>BC=B>??
@ATNG8:04579:06608
GATACTGCGCACACATCCCAGAAGATCAGGAACTCTAGAAGAATTCAGATTTTTAACACGAGAGTAAACGTAAAAAGAAGGTTTTACAATGACTCACGTTAACAATATTTGCAGCAGTACGCACACAATCGAAGCGCAGTAAGGATGGCTAGTGTAACTAGCAAGAATACCACGAAAGCAAGAAAAAGAAGTACGCTATTTAACTATTAACGTACCTGTCTACTTCCGAAACGATGAGTACACATCGTCGTGTCGTGCTACCATCGACACTCCAAAGTCT
+
A;?@:?@@@BB;;;;;;;)999.9>@A;;49.9999444544.4.48844444$328334:9::;:=3;733377$788=<?>>18=;488>8<73333,349<23377'..65---..557655//(./.323757::::5;58:C?BBBBBBCB@BBBB@@<9:49AA<@ABBB9BBA=@@?>>,7937758///377.737755-509::<<=>@=8888<7<9=<<4:999>@???>;;;;7787;;<===>>?>?>7<<777><;>A:@>8?888
@ATNG8:04581:06600
GATGGTAGCACGAGTCACTCATATCCAGAAGATCAGGAACTCTAGAAGAATTCAGATTTTTAACACGAGAGTAAACGTAAAAAGAAGGTTTTACAAGACTCACGTTAACAATATTGCAGCAGTACGCACACAATCGAAGCGCAGTAAGGATGGCTAGTGTAACTAGCAAGAATACCACGAAAGCAAGAAAAAAGAAGTACGCTATTAACTATTAACGTACCTGTCTCTTCCGAAACGAATGAGTACGTGAGATCTCGTGTGCTACCATCGACACTCCAAAGTCT
+
55>>:>BBBBBB==BDDBCCBA@AC:CCC?CBCC@A?AACGC@@BC@DD?B@BBBAAAAA2B?BBBCDDAA::9.9@:;;;;.:D@L@CDD;CCC@CEBCCGG@@>@@EG@CBB?BCBBCCCDCCBBBBDCC?CCCC>??BBBBBB?C@C@A?ACCDCCCC>AABCCD?BB@>>?=@@???8>?@;>===??'?A@C:7:C?@@C=D69:AA;A=A?C@@>@C???BB?C?AAD=BBC?BBBBDDECAAABBEB777@@@A?AAD=BB?>>=;;;>5;:1?9::
@ATNG8:04582:06615
GATGGTAGCGCGACGATCGTAGACCCAGAAGATCAGGAACTCTAGAAGAATTCAGATTTTTAACACGAGAGTAAACGTAAAAAGAAGGTTTTACAAGACTCACGTTAACAATATTGCAGCAGTACGCACACAATCGAAGCGCAGTAAGGATGGCTAGTGTAACTAGCAAGAATACCACGAAAGCAAGAAAAAGAAGTACGCTATTAACTATTAACGTACCTGTCTCTTCCGAAACGAATGAGTACCTCTCAGACGCTCGTCCTACCATCGACACTCCAAAGTCT
+
55<>;?CCCBBABB:;=CCCDCBBC?BCCACCCBCC@C?CCCAABC?BB>B@CCBBBBBB3B?B@BBBBCCB@@8??@BBBD3@B?B:AA@9ABCADCCBCCC@?>A?BC@CBC@BCCCDABBJDDCCCDCC?BBBB?BBBBBBBB>C?BBB@BCBBBCCC?ACCCCA?BB?BAB@BCA@@<???<ACDCC3CC?C@@AC@@@@<A:?>BD=B;@@CA@>@C???AA@D?CCC:@@C?ABBBBBC?AAABBCB@>==?>==8=::5:@@?;;;A@@<??9?888
@ATNG8:04534:06680
GATGGTAGTGCGTGAGAGAGAGACCCAGAAGATCAGGAACTCTAAGAAGAATTCAGATTTTTTAACACGAAGAGTAAACGTAAAAAGAAGGTTTTACAAGACTCACGTTAACAATATTGCAGCAGTACGCACACAATCGAAGCGCAGTAAGGATGGCTAGTGTAACTAGCAAGAATACCACGAAAGCAAGAAAAAGAAGTACGCTATTAACTATTAACGTACCTGTCTCTTCCGAAACGAATGAGTACTATAGACTATCTGAGACTACCATCGACACTCCAAAGTCT
+
@:>;7<AABCBCDDDBBCBAAC;;;)55549555<<8<8:>;6545B?CC@C=783333333#3276600*/;>8;826=44444$4:5:3999+99;59@CCCCCDC<@<@B>ABC7<;D@ABCDCCHFBBBBA>B;;<?B;;;AAAC?B?C;;7;BBBBCBB?ABB:::=AA=@A@:==??A97778?>?AA2AB?BABAB999@=A=@BBB;?<?BCCD@CAAAAAA=@????9?AA>AAABCBCEBBEBBBAACBCBBBBBBBC?BBFABBBAAA?BH>BBAA
@ATNG8:04541:06663
GATGGTAGTCTCAGATAGTCTATAGTACTCATTCGTTTCGGAAGAGACAGGTACGTTTAATAGTTAATAGCGTACTTCTTTTTCTTTGCTTTCGTGGTATTCTTGCTAGTTACACTAGCCATCCTTACTGCGCTTCGATTGTGTGCGTACTGCTGCAATATTGTTAACGTGAGTCTCGTAAAACCTTCTTTTTACGTTTACTCTCGTGTTAAGAATCTGAATTCTTCTAGAGTTCCTGATCTTCTGGACGACGCGCACTGACACTATCGACACTCCAAAGTCT
+
CBBB@CCBB<AACCCBCBBAA@>9=5655:<?=BBCB?BC@B=AAAB@BB=BBB;;;);;=;;<7A>BBC@@00/:487:::'///(489=4<DB?:?CA;?@000@@AD@AAALAA@BADCD@C@BBBCCC@@=@BAA?CBAAABCCCBBBCCCDDAC@@=@A?A?BBB;;;CCCBBA@@@7A=C=;;;;<*;:BBC>CCCCICCBBB@B@BD@BBBDB=@=@B=ABACBBB?B?AAACCC>AAC@CCAAA;;;BBBBEEBBCBBBBBDBBBBC@BD?C;;:
@ATNG8:04561:06681
GATGGGTAGCGCACACATAGATACAGTACTCATTCGTTTCGGAAGAGACAGGTACGTTAATAGTTAATAGCGTACTTCTTTTTCTTGCTTTCGTGGTATTCTTGCTATTTACACTAGCCATCCTTACTGCGTTTCGATTGTGTGCGTACTGCTGCAATATTGTTAACGTGAGTCTTGTAAAACCTTCTTTTTACGTTTACTCTCGTGTTAAAAATCTGAATTCTTCTAGAGTTCCTGATCTTCTGGATAGCGACGCGATATACTACCATCGACACTCCAAAGTCT
+
BBBBC>B?CCCCDBBBCBBCCCBCBCCCCDCBB@BBBD=BB@C@DCCBCCGACCBBD@D@BBCB?BADDCDCDCCD=;;::9';><@EFE?BBCCACBA?ACACCDCCC=CCCBBBBC@BBC@C?B@@@ACCC=ABCC@AAACCCCABCCCCBBAB?CCC@CD?B?BCCCCCCCC?BBCCC;C?B@BCDDC3DBBAB=ABCCCBDBAA3::::)9>@@B@B?BB?AADDCAA>A?ABBBBB>AAC@BBBBCFBBBBBCCCCBBBAA>ACCBBAABBB?BB>B:::
@ATNG8:04565:06672
GATGGTAGAGAGACTGTAGCCACCCAGAAGATCAGGAACTCTAGAAGAATTCAGATTTTTAACACTGAGAGTAAACGTAAAAAGTAAAGGTTTTACAAGATCTCACGTTTAACAATATTTGACAGCATGTACGCACACAATCGAAGCGCAGTAAGGATGGCTAGTGTAACTAGCAAGAATACCACGAAAAGCAAGAAAAAGAAGTACGACTATTTAACTATTAAACGTACCTGTCTCTTCCGAAACGAATGAGTAACGATGAGAGAGCTCTCTCTACCATCGACACTCCAAAGTCT
+
55<<9=BBCCDCBBBBBBAA=ACC=CBB@CC>>@A;@;..,2,,,(-838387766666$/)-6---//:::;;5:877777'3333(34999+337183338;99565'238837777'---222,,,--5678@>>>;>@=>8>;;;>>>D8;8;>F=BAA@@?>><>??@@C<??8;;>:>=8877&57715>AA;*88699665559555'//5///(/.'/577@;?>;8:8:7:<AAB7==A=A==6//*/:666?>>98:9<<=@>>>BB:>=BB@;;;AA=AD8??>=
@ATNG8:04568:06684
GATGGTAGTATCTGTCTACGAGAGCCAGAAGATCAGGGAACTCTAGAAGAATTCAGATTTTTAACACGAGAGTAAACGTAAAAAGAAGGTTTTACAAGACTCACGTTAACAATATTGCAGCAGTACGCACACAATCGAAGCGCATTAAGGATGGCTAGTGTAACTAGCAAGAATACCACGAAAGCAAGAAAAAGAAGTACGCTATTAACTATTAACGTACCTGTCTCTTCCGAAACGAATGAGTACTGTATCTATGTGTGCGCTATCGACACTCCAAAGTCT
+
@@@B<@<BA5555<;>@CECCBBBB@BBC@CCCCCBB=B@CCFCBBB?BB@B@BBBAA@@@.?;?BAAAAA???A;@@;;;;;*;?<=9>=>4>BB?BHGFHCDBB?B?BB?BCG@CBAABDCCCCCCCCBBB?BBBB@CCCCBB@B?B=ABB<AACBABBB>AAABAB?BB?BAB>AAAAC=BBB?ABCCC3AB?BCCCBBBBB>A>ABBD@C?BBBBB?BBCCBBB?B@CCC>BBB@B@@A???AAA@@@@9:;CCBBBBBBEDDDABBBBB?BC=CC?>
@ATNG8:04568:06685
GATGGTAGTGTCAGTGCGCGTCGTCCATAAGATCAGGAACTCTAGAAGAATTCAGATTTTTAACACGAGAGTAAACGTAAAAGAAGGTTTTACAAGACTCACGTTAACAATATTGCAGCAGTACGCACACAATCGAAGCGCAGTAAGGATGGCTAGTGTAACTAGCAAGAATACCACGAAAGCAAGAAAAAGAAGTACGCTATTAAACTATTAACGTACCTGTCTCTTCCGAAAACGAATGAGTACACATCGTGTGTCGTGCTACCATCGACACTCAAAGTCT
+
CCCC?BBCBBBBBCCDCAAABABDI:=;BACDDBEE@F;<;A@B;;69A9?=ABBBBBCB3B>AAA???BBBBB;999>>>2<=9<8===5?8C?B><;@;;:=3;5999>;<8=;::A??@@???@@@@A<A@@@<??@@??@@<@=>>><AAA@@?8838>?>@A=??>?B@<>:888(7:9668686(8;8898;;:><<188-8>>A:?9>888>8===88670545555&5;;,3375555655//////3;;;:7799:5:588;://./.3,3...
@ATNG8:04575:06675
GATGGTAGCTATACGTATATCTATGTACTCATTCGTTTCGGAAGAGACAGGTACGTTAATAGTTAATAGCGTACTTCTTTTTCTTGCTTTCGTGGTATTCTTGCTAGTTACACTAGCCATCCTTACTGCGCTTCGATTGTGTGCGTACTGCTGCAATATTGTTAACGTGAGTCTTGTAAAACCTTCTTTTTACGTTTACTCTCGTGTTTAAAAATCTTGAATTCTCTAGAGTTCCTGATCTTCTGGCTCTCGTAGACAGATACTACCATCGACACTCCAAAGTCT
+
ABAB@CBB?;;=;;;??>>CCCCC>>BBBB@B=CAAA;AB?C@BCC@A@C7;:>9:45:><BB@B>AA:::CB;><;;:::'//59;;;2:@AB@CAA=??589==;>=BBBAAA??;?BB??=BA@;;:87/7<9:3:>>ABBBB????A===?;===9==:>:====88888578CDD5D;>:<9=;</=:<;A165:8:255555'/::;*9//*-;272///655537(/(/.338;5=78277798:A;=<;///76;<??=;<;A???<6505;45559
@ATNG8:04577:06691
GATGGTAGATACTCGCTGATACACCCAGAAGATCAGGAACTCTAGAAGAATTCAGATTTTTAACACGAGAGTAAACGTAAAAAGAAGGTTTTACAAGACTCACGTTAACAATATTGCAGCAGTACGCACACAATCGAAGCGCAGTAAGGATGGCTAGTGTAACTAGCAAGAATACCACGAAAGCAAGAAAAAGAAGTACGCTATTAACTATTAACGTACCTGTCTCTTCCGAAACGAATGAGTACTGTATCTATGTGTGCGCTACCATCGACACTCCAAAGTCT
+
66>A;?BBBBCCCCDBABGFDEAAA=ADD@EDCB@@=@?AABBBBB?BC@B?A?>77777(9;AACAB@AA899+9>;;::9$9<::2555&5@A=@CADBCCA@?@ACD?BCC@BBCADBBCFCCCCDCAA<BDDD?A@AACCBB:?<@@@=ACBBBCBB@BCGBBB?BB@BBD?A@;;;5;00*0@==@0;;:?BBBCB@;;7;6;;>>:=;?AA;;8;BBABBB?@@@??9?A@?BCCCBBC???BBBBBBBBC?@?A@<//*/6;;>@@A@A=BB9B?:9
@ATNG8:04583:06685
GATGTAGTATAGAGCTCTACATAGTACTTATTCGTTTCGGAAGAGACAGGTACGTTAATAGTTAATAGCGTACTTCTTTTTCTTGCTTTCGTGGTATTCTTGCTAGTTACACTAGCCATCCTTACTGCGCTTCGATTGTGTGCGTACTGCTGCAATATTGTTAACGTGAGTCTTGTAAAACCTTCTTTTTACGTTTACTCTTCGTGTTAAAAATCTGAATTCTTACTAGAGTTCCTGATCTTCTGGGTCTACGCTCGTCGCGCTACCATCGACACTCCAAAGTCT
+
BBAABCCCCBBCCDCCBCCCCDBBBBBGBCD?BCCC?CC?C@CCAACBB@BCCCCAD;:;CGAGAHECCC@A@C@@@A@A0@A?CCBB>BCBDADDD@BB>;9;DED@BDDCBBBB?BCC?B?AA@AA????BBBB<?>CAAAA===@@AA=<<8<==8=>=B=A>>===DDD:>=AAA5A<B;@@AAA/???AA378>>>;>@@AA<????/?@@@@7=7<;-//==@=??<A<AAAABB7;;@B:AAAA;:::::<:;;>>>@B<B???>>>=AA<@@8?:::
@ATNG8:04537:06721
GATGGTAGCAGACGTGACAGAGCGCCAGAAGATCAGGAACTCTAGAAGAATTCAGATTTTTAACACGAGAGTAAACGTAAAAAGAAGGTTTTACAAGACTCACGTTAACAATATTGCAGCAGTACGCACACAATCGAAGCGCAGTAAGGATGGCTAGTGTAACTAGCAAGAATACCACGAAAGCAAGAAAAAAGAAGTACGACTATTTAAACTATTAACGTACCTGTCTCTTCCGAAAACGATGAGTACAGAGATACGATATGTCTACCATCGACACTCCAAAGTCT
+
>>>>?CAA<@;9:BCC;66;;9;<MGCCC?BAABBB?B?CBCBBBB?AA?B?AAAAAAA@2@9??A@A?;::;;50/0////$/;)5.6==0>>@@BDBCCCCCC=A=AB?BCD=A@AABBCDECBBBAABB?B@??899BBCDCC=>;<00*/<000?<<8<====;:;;=/0/(//677.733,333333#3;133/://.7.25'55(555806/559;;63326776493....&....355687;77?99888888;;555:?59999;8958A59:29/..
@ATNG8:04544:06711
GATGGTAGCACGAGTCACTCATATCCAGAAGATCAGGAACTCTAGAAGAATTCAGATTTTTAACATCAGAGAGTAAACGTAAAAAGAAGGTTTTACAGACTCACGTTAACAATATTGCAGCAGTACGCACACAATCGAAGCGCAGTAAGGATGGCTAGTGTAACTAGCAAGAATACCACGAAAGCAAGAAAAAGAAGTACGCTATTAACTATTAACGTACCTGTCTCTTCCGAAACGAATGAGTACCTCTCAGACGCTCGTCCTACCATCGACACTCCAAAGTCT
+
888;<<BCCB:96=<<<=><>:955.599.55<<55.54/0////9)//69)45555<<<)<0544444<::;397)3344444$385;8<<<1<584<33398//(/466065906/////==8344=:?@B>B@A@?@@AABB>?:A<@9847=?=<==@;@>?>;;;AA;;=;2999::/:6718::::)5:3555896222392887726475944.488985<7<7:::4:;;7:888:;B;=>BCABA@998997<6999.55//8////949;48//5
@ATNG8:04546:06730
GATGGTAGCACGACACGACGATGTGTACTCATTCGTTTCGGAAGAGACAGGTACGTTAATAGTTAATAGCGTACTTCTTTTTCTTGCTTTCGTGGTATTCTTGCTAGTTACACTAGCCATCCTTACTGCGCTTCGATTGTGTGCGTACTGCTGCAATATTGTTAACGTGAGTCTTGTAAAACCTTCTTTTTACGTTTACTCTCGTGTTAAAAATCTGAATTCTTCTAAAGTTCCTGATCTTCTGGACAGAGTGTGCAGATACTACCATCGACACTCCAAAGTCT
+
@@BC?BCCCC@A<=CBCC>666?@B;;;:59A=CBDB=BC>B?ADCCDCD@BBBBC@B@CDCC@C@CCAABCBBA<==<<<,8<3==<;1<::9?AAA=AC<???B@@=AABBBCCC?CCA:A=BA>>>>>>:>>>>=A?@>>>==>>A@@@@@@;:;:<@@<@=CD??@ACCC:==@@@6@=B:>>@@@/>=>BB:?;::====>==DDDD/>>>?A=B=;:7:>=A:@A<A=A@>;<:<=>===>>B;<;A@??>>>AADD??8>>AAAA<<<C=CC7@888
@ATNG8:04547:06719
GATGGTAGCTATACGTATATCTATGTACTCATTCGTTTCGGAAGAGACAGGTACGTTAATAGTTAATAGCGTACTTCTTTTTCTTGCTTTCGTGGTATTCTTGCTAGTTACACTAGCCATCCTTACTGCGCTTCGATTGTGTGCGTACTGCTGCAATATTGTTAACGTGAGTCTTGTAAAACCTTCTTTTTACGTTTACTCTCGTGTTAAAAATCTGAATTCTTCTAGAGTTCCTGATCTTCTGGGTGTATCAGCGAGTATCTACCATCGACACTCCAAAGTCT
+
CDDD?BBBBBBBBBBCCCCCCDCCCABBBDAA?ACDF>CC@C?BCCCCCC?CCBBA@D@D@@@?C@DCCAABCCC?BBDDD3AB?BBCC>BBBB>BBC@BB>==>BAA?BBBBCBBB>BBB@?<>>@@@A@@;@BBD<?;;;>>@AAAACAAAAA<AAA<@@<@<???AA@A??;?DBCB2?<?=>>>>>/=>889*//8///>//818898+5=>@B<A<>=:=>?@;;;=B=???AAB7;;AA:>==?@?A>>>@AAAA>>??;?>>>>>>AAD<@@:>>=?
@ATNG8:04556:06715
GATGGTAGCAGACGTGACAGAGCGCCAGAAGATCAGGAACTCTAGAAGAATTCAGATTTTTAACACGAGAGTAAACGTAAAAAGAAGGTTTTACAAGACTCACGTTAACAATATTGCAGCAGTACGCACACAATCGAAGCGCAGTAAGGATGGCTAGTGTAACTGCAAGAATACCACGAAAGCAAGAAAAAAGAAGTACAGCTATTAACTATTAACGTACCTGTCTCTTCCGAAACGAATGAGTACCTCTCAGACGCTCGTCCTACCATCGACACTCCAAAGTCT
+
4<<<<=======<955<566>>CCC@CAA=@BB;;;=A<@BBBBBB><<9=8<@@;:===+3/33/9///888;+//<<<:<*;;7;:>??2><;7;C;@<?@>>:;6:;60//6:::;=>>>666;<969C?C@BB?@??A?===1:49>=8>@@@ABBC@B<==>:662/9:1///::28881333333#382788333;9896:288:>8>8;;<=:34433333-369??9@8<488<;<==7=B@>@?>9<<9<=?A<@<;36//-799;-/,/=45553
@ATNG8:04557:06744
GATGGTAGCGAGCGAGTGTGTATACCAGAAGATCAGGAACTCTAGAAGAATTCAGATTTTTAACACGAGAGTAAACGTAAAAAGAAGGTTTTACAAGACTCACGTTAACAATATTGCAGCAGTACGCACACAATCGAAGCGCAGTAAGGATGGCTAGTGTAACTAGCAAGAATACCACGAAAGCAAGAAAAAAGAAGTACGCTATTAACTATTAACGTACCTGTCTCTTCCGAAACGAATGAGTACCTCTCAGACGCTCGTCCTACCATCGACACTCCAAAGTCT
+
56<>:?BBBGD@@@CCIHDCCCCCC?CCD@CDBBBB@B?ABDAAAA?CC?B>BABBBBBB5C?CCCGDEBBCCD>CA:9:::*:@9A?CCD;CDF@CCCCBBB@@?AAED@D@A>ABCCBCBBBDDCCBBBC@CDBB?BCCBDCAA<B@CAA?ADDDDCBB?CCDCCC@CB?AAA=??AA@;@@@;9:999:%9>;>97:CBBAB?B>?>BC7979@C@A=@B@@@BB@B@BDE=BBC@BCCBBBBABAAABBBCBBBBBBA=<8828?9:99:::?=CC>B>>>
@ATNG8:04566:06745
GATGGTAGTGTGTCTCTGAGAGTAGTACTCATTCGTTTCGGAAGAGACAGGTACGTTAATAGTTAATAGCGTACTTCTTTTTCTTGCTTTCGTGGTATTCTTGCTAGTTACACTAGCCATCCTTACTGCGCTTCGATTGTGTGCGTACTGCTGCAATATTGTTAACGTGAGTCTTGTAAAACCTTCTTTTTACGTTTACTCTCGTGTTAAAAATCTGAATTCTTCTAGAGTTCCTGATCTTCTGGTAGAGCGTGCATATATCTACCATCGACACTCCAAAGTCT
+
4444.4::99444:55555555999<65566=8@:::4;>9=9=?BBBBB@BBC;;9<?CFCF@C?CCCCCCCCB@DDFFF5=;;;CFD=CDBB?BCB?CIACBCBBC@BCCCCBBC@BBA?C?CBBBBBBB?CCDD?BBBBCBBBBDCCCBBBD@BBA?BC@C?DCCCCBBBC@BCCCC;C@C?BBHHH5BBCB@8::AACCCBCBACHEE5DCBBBAB?CC@BBBBBBB?B@CDCFCC@CBC@GCCCCCCBBBCCCBBAA@CC@D9:9???ABC?CC?CA@@
@ATNG8:04570:06712
GATGGTAGCATCATGCATATCTCACCAGAAGATCAGGAACTCTAGAAGAATTCAGATTTTTAACACGAGAGTAAACGTAAAAAGAAGGTTTTACAAGACTCACGTTAACAATATTGCAGCAGTACGCACACAATCGAAGCGCAGTAAGGATGGCTAGTGTAACTAGCAAGAATACCACGAAAGCAAGAAAAAAGAAGTACGCTATTAACTATTAACGTACCTGTCTCTTCCGAAACGAATGAGTACCTCTCAGACGCTCGTCCTACCATCGACACTCCAAAGTCT
+
BCCF@CCBBCCGC@@@CCICCBBBC@CCD=BBDCCC?B>A@BBBBC?BB=B>BBBBBBBB3B?@BCCCBBB887*8>9::;;*;C<>>@FF;BCCACBBCCCDBB>A@DD@CBC?CCBBBCCCCCCCCBBCC@DBBB<??CCCBBC?B?B@@>@ECCCCCC?AAACCC@BB?>>?>AABAD>DA@;998888%8B;=>>?CCECB<A:=>@B<A<@@CA@>@C:::AA@C?BAD<BBC?BBCABBB>AABDCCCAAA?;;>>;===:>@@@???AAA5::3;;;;
@ATNG8:04574:06708
GATGGTAGTGTCATATGAGAGTGTGTACTCATTCGTTTCGGAAGAGACAGGTACGTTAATAGTTAATAGCGTACTTCTTTTTCTTGCTTTCGTGGTATTCTTGCTAGTTACACTAGCCATCCTTACTGCGCTTCGATTGTGTGCGTACTGCTGCAATATTGTTAACGTGAGTCTTGTAAAACCTTCTTTTTACTTTTACTCTCGTGTTAAAAATCTGAATTCTTCTAGAGTTCCTGATCTTCTGGGATGTGTGCGCAGTGCCTACCATCGACACTCCAAAGTCT
+
DAA?@B=BBB<C>>?BCBCCCCBCBBBAAA@@=@BBC?CE@D@BBBCCBB?BCBBC?B?BBDD@C@BBAAAAACB=@@AA?,99249:>6?<?<8A@C?BC9;;ABBC@DCCCCDDC>BBB>B>BCBCBICCACCDC@CCCCCCCCCCCCBCCED@BBB@DC@C@CCCBBBCBB?BBCCC9B=A<;;;;;*;;;;;6;BBCBCBCAA5;;;;*;@AAB?B?BC@CAEDBAA@B?BBCCCCACDDC?CBAAABBDDCCCCDC@BAA=ABBAAAAB@>3;;0;@@@
@ATNG8:04574:06711
GATGGTAGAGAGGAGCTCTCTCATCGTACTCATTCGTTTCGGAAGAGACTGGTACGTTAATAGTTAATAGCGTACTTCTTTTCCTTGCTTTCGTGGTATTCTTGCTAGTTACACTAGCCATCCTTACTGCGCTTCGATTGTGTGCGTACTGCTGCAATATTGTTAACGTGAGTCTTGTAAAACCTTCTTTTTTACGTTTTACTCTCGTGTAAAAATCTGAATTCTTCTAGAGTTCCTGATCTTCTGGATACACTCATGTGCACCTACCATCGACACTCCAAAGTCT
+
CDDC@CC>CCCC@CCC@ABFCIECBBBCCCCCC@CCCC=BB@C@DBBBCCC@CCBBA>A?BCBD@D?AAAABCBBA>??>>2=8><ABCF>BABC?BBB>A@598?AAB?BBBBBBBB>A@@;A;AAA@@<<<<AAA?=??@=;<@@@AA@@@>>>9><;:>@<@=AAAAA@@>=6<8888)97<7888888%8>////)/98//.96-/....$.799;;@;5636<9C:;;<B<AAADCC8==A;??A@@>@@???AA>>><>>><?:::AAA=<<6<<3<9::
@ATNG8:04575:06748
GATGGTAGCGCACACATAGATACAGTACTCATTCGTTTCGGAAGAGACAGGTACGTTAATAGTTAATAGCGTACTTCTTTTTCTTGCTTTCGTGGTATTCTTGCTAGTTACACTAGCCATCCTTACTGCGCTTCGATTGTGTGCGTACTGCTGCAATATTGTTAACGTGAGTCTTGTAAAACCTTCTTTTTACGTTTACTCTCGTGTTAAAAATCTGAATTCTTCTAGAGTTCCTGATCTTCTGGAGATATCATCAGCGAGCTACCATCGTTCCTTCTGAGTCT
+
@CAA<BCBBBBA;;;BAADGHBBBCCB=?CBB>BBAA;AD@B@CCCCDED@CGCBB9;:9BBC>B@BBBBDDCAA?A@><<,00*/89:3BAB=?=BC<CC>AACDCGAGECCBCCE<;;D?B?AA;;;A@C?CBCBAFBDBBBBBHFA@@CB@@<@AA@BF@H@CACCBBB@@99:CCC9D=?;>AAAB0@@@CC?CCCCBBBBBB@CEDC5BBBAA>B@A@?@@@@<00,06<:<<0:69?@=999===>>?@CBBCBAAC@A>A;::B=A=B?BA@@@:;;
@ATNG8:04583:06723
GATGGTAGGGTGTGAGAGTCTGCCAGAAGATCAGGAACTCTAGAAGAATTCAGATTTTTAACACGAGAGTAAACGTAAAAAGAAGGTTTTAACAAGACTCACGTTAACAATATTTGCAGCAGTACGCACACAATCGAAGCGCAGTAAGGATGGCTAGTGTAACTAGCAAGAATACCACGAAAGCAAGAAAAAGAAGTACGACTATTAACTATTAACGTACCTGTCTCTTCCGAAACGAATGAGTACGATGAGAGAGCTCTCTCTACCATCGACACTCCAAAGTCT
+
>><A><:@@8@BABBCCC@@A00,/77274;:;;2;4:955555.55.549>>;;;;;'0*///788:;;::2://-999)88180666&-(//(/676888//*/59949/88(7799:567@ABBBBB>>;>???;=:;;==;;5::>>B?DAAABBAA=ABBBBC@BB<::8:>>?CD>@@@;99999(9<9<ABB=<=B?8479:::;1818::8808::9:979>8<<@3?@?<=<==///6:6<@A???====8;?==?A588?>889>>><AA9@==;
@ATNG8:04537:06782
GATGGTAGGCGTGTGAGAGTCTGCCCAGAAGATCAGGAACTCTAGAAGAATTCAGATTTTAACACTGAGAGTAAACGTAAAAAGAAAGGTTTTAACAAGATCTCACGTTAACAATATTGCAGCAGTACGCACACAATCGAAGCGCAGTAAGGATGGCTAGTGTAACTAGCAAGAATACCACGAAAGCAAAGAAAAAGAAGTACGACTATTAACTATTAACGTACCTGTCTCTTCCGAAACGAATGAGTAACGAGAGTCAGAGCAGAGCTACCATCGACACTCCAAAGTCT
+
<<<<?CBA?BBA@;;;C?@>>@;94)4<<>@B;<;B=B<@@@@@@@?BA>@>AC@<;;;.9<=@;89:9??@;A4<<90000'000(/6>9>*/(/806//373?9>A7A;==9;00)..33332222559558D;@=;949>==@@::8;=@?B?B999?AAB?BBBBBB=AA=???=>?:99,899:)99877'.:6=//.9:9<=A5;7;??@<A:9////6;:;<:;;;@<>=<3<8827AA=;87<???@BC>>BB>>9?99:<<=;?AABB???=A5;;3;;;;
@ATNG8:04544:06756
GATGGTAGCGCATATCAGCGCAGCCCAGAAGATCAGGAAACTCTAGAAGAATTCAGATTTTTAACACGAGAGTAAACGTAAAAGAAGGTTTTACAAGACTCACGTTAACAATATTGCAGCAGTACGCACACAATCGAAGCGCAGTAAGGATGGCTAGTGTAACTAGCAAGAATACCACGAAAGCAAGAAAAAGAAGTACGCTATTAACTATTAACGTACCTGTCTCTTCCAAACGATGAGTACTGCGTCTCACTCTCGCCTACCATCGACACTCCAAAGTCT
+
A@=>5:544<<?<;@A@BBA@@@@@5000+/77<@@299)5<<AABB@:949588?;;;;;*;;@@?A;@C@@BB:A=???>0==40*0//&///)/77//6=>>8=95505:<5<<??>>@@99:@BBBCC?CCBB@C99:@@@A=B>B;;7;;;BBCBB?CBCBCC>@@AEBG99:AA@=C??;?CGED3BB<?>??B999A>B::99B?B?@=A0000@==??>4:4:>6=?AAABBAAAB???@;;9::;A@@@B@BBC@CC<<85888?;@@=B:;;
@ATNG8:04548:06752
GATGGTAGAGTACAGTGTAGTAGACCAGAAGATCAGGAACTCTAGAAGAATTCAGATTTTTAACACGAGAGTAAACGTAAAAAGAAGGTTTTACAAGACTCACGTTAACAATATTGCAGCAGTACGCACACAATCGAAGCGCAGTAAGGATGGCTAGTGTAACTAGCAAGAATACCACGAAAGCAAGAAAAAAGAAGTACGCTATTAACTATTAACGTACCTGTCTCTTCCGAAAGAATGAGTACTATAGACTATCTGAGACTACCATCGACACTCCAAAGTCT
+
<<8:>ACDBCBCCBBBCCCCBCBA@?BBC@IBCBCB@C@DCCCCBB@BB@D@???89999.9?BBBDDCCA??<5<@;;;;;$;<<<====2=DCADDBBBAB@B<B?BB@BCD?AABBCBCCCCCCCCCCC@CC??=@CCBCCBB?B@BBC@CCCCCCAA>ADBBBC@AA=???29999:,7>>999:9::%:<;<97:CAAAA36126;<+7/6<AAA?AC???AA=A??AA<@B?AAABBBCBBBAA???A>BABBB???BB@ACBBAAAAAD=A@:@???
@ATNG8:04548:06794
GATGGTAGTGTCATATGAGAGTGTGTACTCATTCGTTTCGGAAGAGACAGGTACGTTAATAGTTAATAGCGTACTTCTTTTTCTTGCTTTCGTGGTATTCTTGCTAGTTACACTAGCCATCCTTACTGCGCTTCGATTGTGTGCGTACTGCTGCAATATTGTTAACGTGAGTCTTGTAAAACCTTCTTTTTACGTTTACTCTCGTGTTAAAAATCTGAATTCTTCTAGAGTTCCTGATCTTCTGGAGATATCATCAGCGAGCTACCATCGACACTCCAAAGTCT
+
A=BB?BCECCCA?BBBBCBBCCCCCCCCCBCB?BBDG>GE:;:;@A@A=B<CCCCF@C?@@DD@F@CCDA@A==@<@DCDD5BC@CCCC=CBCB?A@C=BD@;;;C@A<ABBBBBBB@CCK@E?BBCFCCCCADDDD;;:CBBBCBAAA@AACCD@A@@=@A<A<@@@@??BAA>?9999*98=:>BCBC1@@99946CBBCCCBCC?BBBB0BB;;;=A=BB@A@@BB;;7;>BBBBBB>@@@?;;;BCEDEEFIAACCCCC<<8;;;;;;<CBB?BB=BCDD
@ATNG8:04550:06786
GATGGTAGATACTCGCTGATACACCCAGAAGATCAGGAACTCTAGAAGAATTCAGATTTTTCAACACGAGAGTAAACGTAAAAGAAGGTTTTACAAGACTCACGTTAACAATATTGCAGCAGTACGCACACAATCGAAGCGCAGTAAGGATGGCTATTGTAACTAGCAAGAATACCACGAAAGCAAGAAAAAGAAGTACGCTATTAACTATTAACGTACCTGTCTCTTCCGAAACGAATGAGTACGTGTGACGTACGTGAGCTACCATCGACACTCCAAAGTCT
+
444;5<::99445555555555;;<066?8=====;7?7///76786;;7:699766666$//)//-////9666.//3333&483:7;>>2@>?;=99;?666>9=96616;<8==>@>>>>?CDB9;;BB>BBBC>CBBBBB;;8<@C@<8<@9946<=7;;=AAA=8834994:<<;=144;6::?CC1<<7<==>>=A<A>B=?>==68656@@B?=<<>>5546:>CE<=BA>ABBBA<ABBCB@ABBBCBBBBC@@88939AAA>>>CAA=AA;A???
@ATNG8:04554:06757
GATGGTAGCACGAGTCACTCATATCCAGAAGATCAGGAACTCTAGAAGAATTCAGATTTTTAACACGAGAGTAAACGTAAAAAGAAGGTTTTACAAGACTCACGTTAACAATATTGCAGCAGTACGCACACAATCGAAGCGCAGTAAGGATGGCTAGTGTAACTAGCAAGAATACCACGAAAGCAAGAAAAAAGAAGTACGCTATTAACTATTAACGTACCTGTCTCTTCCGAAACGAATGAGTACAGAGAGTACGATATGTCTACCATCGACACTCCAAAGTCT
+
AAAB@CEBBA=;;;<<?=B>C?;;>9?>@69;A@AA?BBBCC:;:B?BB@C?B@>99:::);9@?@BBAAA@AA=@@@@AA@,A@=A<BEF<BAA@C;;;?@;9:759@>9@@B?A@:::@BBBCCCDCBCB?BCCB?BBDCCCBC?B?B;;7;BAAABCC@BBBBCC>??;>@=178A@C=A8939:9:9:%:?;>?=?B>?>A<>:=<;;0818:@?@;@A??@A@=@>BBA:>870337>>??BBCBBBBBBBBBBBB??;>@<A===>>=>?@5??8?:::
@ATNG8:04554:06758
GATGGTAGGAGACACGTCGCACACGTACTCATTCGTTTCGGAAGAGACAGGTACGTTAATAGTTAATAGCGTACTTCTTTTTCTTGCTTTCGTGGTATTCTTGCTAGTTACACTAGCCATCCTTACTGCGCTTCGATTGTGTGCGTACTGCTGCAATATTGTTAACGTGAGTCTTGTAAAACCTTCTTTTTACGTTTACTCTCGTGTTAAAAATCTGAATTCTTCTAGAGTTCCTGATCTTCTGGTGTCGTCTATCATGTACTACCATCGACACTCCATAGTCT
+
<<<<?BBB?AA@BCDCC@A@CBBBCBBBCCCC=B:::6;B@CBCEBCBCB@CCBBB>@=@CBB?C>;;:CCCB=B9BB===+<<488@:5:CAC=A?@<?B?AAAA:979@@@DCBB?BBA=A=AB??>>>=<AA>>;>>?;;;====A@=====8;;;=@@<@=@A@@=>=AA;>====2=:>:>?@@@/>>???9??@@ABBA:;5;;;;+;AAAC=C=CA<@@??====D=@@@A@@<@@@=>>=AB>=>>A>>>AA?@??@=A??@>>>>>A<@@A@>>>
@ATNG8:04571:06756
GATGGTAGTACATGATAGACGACACCAGAAGATCAGGAACTCTAGAAGAATTCAGATTTTTAACACGAGAGTAAACGTAAAAAGAAGGTTTTACAAGACTCACGTTAACAATATTGCAGCAGTACGCACACAATCGAAGCGCAGTAAGGATGGCTAGTGTAACTAGCAAGAATACCACGAAAGCAAGAAAAAAGAAGTACGCTATTAACTATTAACGTACCTGTCTCTTCCGAAACGATTGAGTACGTGTGCGACGTGTCTCCTACCATCGACACTCCAAAGTCT
+
;:;@066=<99;///<<<>F;;;@@=ABC@ECBBAA=@?BA@@@A@<@@@B?BB=BCCCC1E@BBBCCABAABA6@@::9:9':?=A>AAA7ABA:?BCBBBDDD@B?BA?A::7;DCCCBCCCA@@AAAAB@CBBC@BBBBBBBB@DBDAA?ACBBCCCC@EDDFBA?;;6:@@?AA?@=6>>=9:99999$9999A;A;:@@=3733388<B??;AA@<@B@@@CC=A>;;;09<<=;?A>>>BBBBBBBBBBBBAA???>ACC@BBBEBB?;776@@7@000
@ATNG8:04575:06785
GATGGTAGCACGAGTCACTCATATCCAGAAGATCAGGAACTCTAGAAGAATTCAGATTTTTAACACGAGAGTAAACGTAAAAAGAAGGTTTTACAGACTCACGTTAACAATATTGCAGCAGTACGCACACAATCGAAGCGCAGTAAGGATGGCTAGTGTAACTAGCAAGAATACCACGAAAGCAAGAAAAAGAAGTACGCTATTAACTATTAACGTACCTGTCTCTTCCGAAACGAATGAGTACGTGTGCGACGTGTCTCCTACCATCGACACTCCAAAGTCT
+
CDCB?BCBBBA@;==BBBBH@??==8=BB@BCCCBC@D?AAECDCD?CC:A>@CA>@@@@0@?BBBCCCAAABD=>>;;;;;*;?<>?CCC;CFDDCCCCCB@@<@@BB?BCC@CBAABBBDEDDBBBCCC?BBCC>??D@?@>?9@?BAB@BEDCCCBB?BBDDCC@?@<???=AABCB=BCB>AAA@@2@B?B??@CB@@B<>8;;CA1837>BAA?ACAAACB@C?ECC=B:959ABBCBBBBBBCCD@?@>>B?>=8=::5:=>>:<;>>B=BB:@:::
@ATNG8:04576:06788
GATGGTAGAGTATCATGTAGTATCTCCAGAAGATCAGGAACTCTAGAAGAATTTCAGATTTTTAACACGAGAGTAAACGTAAAAAAGAAGGTTTTTACAAGACTCACGTTTAACAATATTGCAGCAGTACGCACACAATCGAAGCGCAGTAAGGATGGCTAGTGTAACTAGCAAGAATACCACGAAAGCAAGAAAAAGAAGTACGCTATTAACTATTAACGTACCTGTCTCTTCCGAAACGAATGAGTACGTGTGACGTACGTGAGCTACCATCGACACTCCAAAGTCT
+
;;;:7<55599995//////77//5;.444.44555438.44455<?:=>:??8==?====;(72/--------;;1///77777$55.5.5555$59;49;==494999(9;@@<@994999;@ABBCCCDD:;:B=@@9975AA@:::C@C@BBC@CBBBBAAA?@@@A??<8844335:9:9:2://0/?>>?0:=:>BA>>>???ADABB==8<8<<BBB=;:;;;@@4;5999,4445<:::==<BB733<544:4439333999-3333333//8(//(////
@ATNG8:04535:06810
GATGGTAGCGCGACGAGCGTAGACCCAGAAGATCAGGAACTCTAGAAGAATTCAGATTTTTAACACGAGAGTAAACGTAAAAAGAAGGTTTTACAAGACTCACGTTAACAATATTGCAGCAGTACGCACACAATCGAAGCGCAGTAAGGATGGCTAGTGTAACTAGCAAGAATACCACGAAAGCAAGAAAAAGAATTACGCTATTAACTATTAACGTACCTGTCTCTTCCGAAACCGAATGAGTACTATGTAGAGCTCTATACTACATCGACACTCCAAAGTCT
+
@:;59;;?@;;9<<<<>CFAA;@>@,99@9999999.96996AB?@=@A00-0>>;=???.?>ABCBCBBA:992:9;;BBB,@@=@5>A=0@@C=AACBBB@<??B?BB>BAB?BBCCFBBBCCBBBBBAA>;;9:5::AC999?9><@9949@@?@ABB@BB<<<B7@@?BBB<AA<;;377;57899:(9?;@>B?A>>>?=B<===?=A<@@:989?;::==948288;9;6?@<@@@BBBCCCAAABA;/////8588://.35769;;7;7;>7BBBB
@ATNG8:04546:06848
GATGGTAGTGTGTCTCTGAGAGTAGTACTCATTCGTTTCGGAAGAGACAGGTACGTTAATAGTTAATAGCGTACTTCTTTTTCTTTGCTTTCGTGGTATTCTTGCTAGTTACACTAGCCATCCTTACTGCGCTTCGATTGTGTGCGTACTGCTGCAATATTGTTAACGTGAGTCTTGTAAAAACCTTCTTTTTACGTTTACTCTCGTGTTAAAAATCTGAATTCTTCTAGAGTTCCTGATCTTCTGGGATGTGTGCGCAGTGCCTACCATCGACACTCCAAAGTCT
+
45:>9>C=AAB94595555>>><<;9555944.4333(4:5;9566>>>>9=@@;976:>>=<:@:@@CCAAABB799@@@(555)5455)5555.5<<79;.5599=>:A?BBBA@A@BCDAE>CAAABBBA<@B@@<@A<;<BB@@@ABA;:;@=B@@?@C@C:;;BA999>@;>0000/$/27)//<<<(:9;9:09596<<>>>>:???>+;;;994;6;;:@@@C>>>+0*0<:;;@;?:;:/999;99==;>555<<256?:595<4444/:3::3:///
@ATNG8:04549:06814
GATGGTAGGAGACTCGTCGCACACGTACTCATTCGTTTCGGAAGAGACAGGTACGTTAATAGTTAATAGCGTACTTCTTTTTCTTGCTTTCGTGGTATTCTTGCTAGTTACACTAGCCATCCTTACTGCGCTTCGATTGTGTGCGTACTGCTGCAATATTGTTAACGTGAGTCTTGTAAAACCTTCTTTTTACGTTTACTCTCGTGTTAAAAATCTGAATTCTTCTAGAGTTCCTGATCTTCTGGGTGCGCTACAGTCTCTCTACCATCGACACTCCAAAGTCT
+
9:BD;CCC@BBCBBCBBBCCDDCCBBBCCCCDADCCC=CC@CACCDBCDC@CCCCD@D=AABD?B?BBCBBBCBA<::999)7A?BBBC=BAAC?BBC@BB?>>?AAB@BBBBCCBB?BBA<A=ADAAB;;;<>?AA=;;;@@@@@ABAA>>>>A;AAA=AA<A;AAAAAAA??:>;;;;1;:@:88888(8@99:*//9///;99<08675'2::8;4=:<<;;<;97994737;99::7:>AA7:;:A>==@@@@?<<;>=<=7=///98896:56:1:996
@ATNG8:04552:06846
GATGGTAGATACTCGCTGATACACCCAGAAGATCAGGAACTCTAGAAGAATTCAGATTTTTAACACGAGAGTAAACGTAAAAAGAAGGTTTTACAAGACTCACGTTAACAATATTGCAGCAGTACGCACACAATCGAAGCGCAGTAAGGATGGCTAGTGTAACTAGCAAGAATACCACGAAAGCAAGAAAAAAGAAGTACGCTATTAACTATTAACGTACCTGTCTCTTCCGAAACGAATGAGTACACATCGTCGTGTCGTGCTACCATCGACACTCCAAAGTCT
+
<<<>@CDBBBBBCCCCCCDBBBBBB>CFD@CBCC;<8;=@@BCDBB?BB?B@CAA9::::(:8>?ACBBBBBBC<@A;;:::*;A>A?BGD;EBB@BCCCCCCCB?B?BC?CCC?CCBCBBBBICBBBCBBB?BC;;7;@@@CBBB@E@CBB@BBBCCCCB?BBBBCB@BB?BAA5::??>5<<<899:9::%:A;A???BC@@@8;6:<;;5;<<=A@@=@B@???@;>;?@@9@BB?BBAAAA@??????9::?A999@===00,0@@@???C@B?@@7;000
@ATNG8:04565:06846
GATGGTAGGCACTGCGCACACATCCCAGAAGATCAGGAACTCTAGAAGAATTCAGATTTTTAACATCGAGAGTAAACGTAAAAAAGAAGGTTTTTACAGACTCACGTTAACAATATTGCAGCAGTACGCACACAATCGAAGCGCAGTAAGGATGGCTAGTGTAACTAGCAAGAATACCACGAAAGCAAGAAAAAGAAGTACGCTATTAACTATTAACGTACCTGTCTCTTCCGAAACGAATGAGTACACACTCTCATATGACACTACCATCGACACTCCAAAGTCT
+
;<CD@BBB==@94444455555555)5::6<==>>>:C:;;A:;9A@BA?A?BB;;9DCC1C=?8445::::333(335>>>A>&=;59)////$////96669933.34:?;>>>?@A@BCCCCCCCCBCBBB?BFBB@A@??====6=8<994;@@ACCCB@BB@@?>9>A9999399?@?8>9939???@/@@===>=@BB??<@7;;>?;><>=@:979AAAABB@C@BBB:??A>BBBBCBCBCBBBBB??AAAB999CACA@BBAAAAABAD=AA;A:99
@ATNG8:04567:06826
GATGGTAGCATCATGCATATCTCACCAGAAGATCAGGAACTCTAGAAGAATTCAGATTTTTAACACGAGAGTAAACGTAAAAAGAAGGTTTTACAAGACTCACGTTAACAATATTGCAGCAGTACGCACACAATCGAAGCGCAGTATGGATGGCTAGTGTAACTAGCAAGAATACCACGAAAGCAAGAAAAAGAAGTACGCTATTAACTATTAACGTACCTGTCTCTTCCGAAACGAATGAGTACGTGTGCGACGTGTCTCCTACCATCGACACTCCAAAGTCT
+
B@?@=@ABADCC@@@BBADCCBBBC@BBC@DABBDD>A?ABCCDCD?AB?B@BBBBCCCC3B?BCBBBCDBBBC>CBCBDDE5BB?B?BBC;CCD@CBBBCCCBB?B@BC?BBB?BCCCBBBCBCCCCCBCC?CDCC?AACCBBABBB@C?>=>BBBBBBC?CCCCBB?BB@@@@3899990;?>:>>>?>/=>;?888ACAAA8<8;ABB:=:>BDBB>AA;;:BB?B?BBB>C@@>@BBBBCBBBCCCCB?????B@@?;?8817<;;<===>?=BC>C:::
@ATNG8:04572:06825
GATGGTAGGACGAGCGTCTGAGAGGTACTCATTCGTTTCGGAAGAGACAGGTACGTTAATAGTTAATAGCGTACTTCTTTTTCTTGCTTTCGTGGTATTCTTGCTAGTTACACTAGCCATCCTTACTGCGCTTCGATTGTGTGCGTACTGCTGCAATATTGTTAACGTGAGTCTTGTAAAACCTTCTTTTTACGTTTACTCTCGTGTTAAAAATCTGAATTCTTCTAGAGTTCCTGATCTTCTGGATACACTCATGTGCACCTACCATCGACACTCCAAAGTCT
+
CCBA?CCC?@<69@CCBBBCBBBB@CCCBCCGACBBB<BA=@=@BCBDCC@BBBCFACACCCB@DAFCECCECEC@CDDDD1CB?BCDC?CCBCACCD@CC9;;@BBCADDECDEBB@BDD?B@BECCCCCC?CCCD@CCBBBBCCCCBCCCCCC?CAA?AB?B?ACCCDCCCDAEBCCC:B?C><;;;:*:CCCF>BCBCCCBCBB=@@@@1@BBCD@B@BC@CBCCBCB?B?BCCCCC>AACADBBBBBBBBCCCCCBA?AAA<AAA@@@@???<@A9@@@@
@ATNG8:04573:06812
GATGGTAGCACGAGTCACTCATATCCAGAAGATCAGGAACTCTAGAAGAATTCAGATTTTTAACACGAGAGTAAACGTAAAAAGAAGGTTTTACAAGACTCACGTTAACAATATTGCAGCAGTACGCACACAATCGAAGCGCAGTAAGGATGGCTAGTGTAACTAGCAAGAATACCACGAAAGCAAGAAAAATGAAGTACGCTATTAACTATTAACGTACCTGTCTCTTCCGAAACGAATGAGTACGTGTGCGACGTGTCTCCTACCATCGACACTCCAAAGTCT
+
@@CC;>;AA;66<<<<;;;<<=A>>:=BB>;@CC;:7;=ABBCCCD@CC@C@BBBAAAAA0A6;:ABCBCC@??9?ABBBCB3BD>B@BCC9BAA=BACCCCBCCAC@@@=@BB?BBAAB@;;;BBBBAA@B@CCBC?AACBDCBB@B?C@@>@CCCBBBC?BBAAAA<??@AAB=??BBA<AAA<:9999(9<<8=C?><?CA?=A?:94;0413;=9749A999AF@B@BCC:@8829>>?????>@@?A>>:9<<>8887<==8=>=<856??C9>@:@A=/
@ATNG8:04574:06817
GATGGTAGATACTCGCTGATACACCCAGAAGATCAGGAACTCTAGAAGAATTCAGATTTTTAACACGAGAGTAAACGTAAAAAGAAGGTTTTACAAGACTCACGTTAACAATATTGCAGCAGTACGCACACAATCGAAGCGCAGTAAGGATGGCTAGTGTAACTAGCAAGAATACCACGAAAGCAAGAAAAAGAAGTACGCTATTAACTATTAACGTACCTGTCTCTTCCGAAACGAATGAGTACGAGAGAGCACACGTGTATACCATCGACACTCCAAAGTCT
+
;>??>A@FGGDCCBBBBCCCCCBCC>CCC?CCCBAA>A9;;AABAB@BB?C?CDCAAAAA2A@CCC>>?CCDCD=AABBAAA0@A<@<@BB9BCLAIBBBCAA@D?C@CC?CBB?CCCDBBBBCCCFBBBCB?BBBB@BBCDCBBB@C?C@@>ACCCBCDB?AABBBC@AA>ABB>AAAAA<@AA?BBBBB1???ABBBCCBBD5838===5;5:AB@@=@AA@@BB=@<?@@9?AB>BBAABBBBBABCBBBBBBBBBBB@@>>;>@>>>>===@;>=7@:::
@ATNG8:04575:06810
GATGGTAGGCGTGTGAGAGTCTGCCCAGAAGATCAGGAACTCTAGAAGAATTCAGTTTTTTAACACGAGAGTAAACGTAAAAAGAAGGTTTTACAAGATCTTCACGTTTAACAATATTGCATGCAGTACGCACACAATCGAAGCGCAGTAAGGATGGCTAGTGTAACTTAGCAAGAATACCACGAAAGCAAGAAAAAGAAGTACGACTATTTAACTATTAACGTACCTGTCTACTTCCGAAACGAATGAGTACGATGAGATCTCGGTGTGCTACCATCGACACTCCAAAGTCT
+
;8886;;?;;?;?;CAAAA@@@;;9)4<<@AB@@;;4;9>@AABBB?AD=A<@@<;;;;;%;:@=AB<;?:9>>6;<;;;=;';<2829;;0;<=9;0//0(/88/00(/(333<33,3337789:6889662527.5982+25522255/5385557;;;//././.(.6//)3;6333-3338;.889433333$33,33/////9999*3,3756072;///.(/979655/5:3666(//9)/-9////////99333932+2:22255528:<<<>>;8:387.5555
@ATNG8:04540:06858
GATGGTAGCTCGCTGATGATATCTCCAGAAGATCAGGAACTCTAGAAGAATTCAGATTTTTAACACGAGAGTAAACGTAAAAAGAAGGTTTTACAAGACTCACGTTAACAATATTGCAGCAGTACGCACACAATCGAAGCGCAGTAAGGATGGCTAGTGTAACTAGCAAGAATACCACGAAAGCAAGAAAAAGAAGTACGCTATTAACTATTAACGTACCTGTCTCTTCCGAAACGAATGAGTACGAGAGAGCACACGTGTCTACCATCGACACTCCAAAGTCT
+
<<9505:;:;<=>>?@CC966=<<>9@9946@>>?B<@8A@@@C??<@A9B>@??>=<<<$803;>??=?>@@A9=>@CCCC39:697<<<0<<@=@996@@<@A=A?@@<@AA;@@CABBBCCAAABCCBB?AB@@=@BCCCCCC@C@C<<8;AAACCCC@CDBAAA???>>>=5<<899+9@@?AABBB2BB@BBBCBB<860659565*/*/;@>@<A;97=771717<<69<9.33:?B:@BA@?>B<;:;00000/>=CA75225522222,28,5222
@ATNG8:04542:06855
GATGGTAGGCGACATACATACGCGCCAGAAGATCAGGAACTCTAGAAGAATTCAGATTTTTAACACGAGAGTAAACGTAAAAAGAAGGTTTTACAAGACTCACGTTAACAATATTGCAGCAGTACGCACACAATCGAAGCGCAGTAAGGATGGCTAGTGTAACTAGCAAGAATACCACGAAAGCAAGAAAAAAGAAGTTACGCTATTAACTATTAACGTACCTGTCTCTTCCGAAACGAATGTGTACAGAGAGTACGATATGTCTACCATCGACACTCCAAAGTCT
+
>CCC?B>>;>ABBBDCABCCA@@@B@BAA=@BBBBC@C@CCCCBBB?@@>@?AB?@;CCC5C<;;GIECBBBCC<@@AAAAA0AB>@;@AA4AAC@FCCCCC@;;5;>;;5;;;4::@@@CBBBBBBBBDGD@BCBB>ABCC@AAC?C?C;;8;CCBCCCDABABCBC@BB?BBB>AABBC>B>=8999989%9D<:9599AA@AA?A>???<9==A?CBB>AA@@@@B?A000@6@00+0;;;?ABBB>=>BBB??>@ABBBBB??9????AC===>=EE@B999
@ATNG8:04558:06883
GATGGTAGCACGACACGACGATGTGTACTCATTCGTTTCGGAAGAGACAGGTACGTTAATAGTTAATAGCGTACTTCTTTTTCTTGCTTTCGTGGTATTCTTGCTAGTTACACTAGCCATCCTTACTGCGCTTCGATTGTGTGCGTACTGCTGCAATATTGTTAACGTGAGTCTTGTAAAACCTTCTTTTTACGTTTACTCTCGTGTTAAAAATCTGAATTCTTCTAGAGTTCCTGATCTTCTGGAGATATCATCAGCGAGCTACCATCGACACTCCAAAGTCT
+
;99C:DA<?B>B<==BAB<666:;<@BBBCBB?BDID>BA=B6::BBBBC@BBACC@D?BABD@C?CBBBCCCBE?CBCBB1AA>AAB@7<:::7???;AB?>??@9937==9@A>><?BB??=B@>>=888<@@BB8;;B>==?>;;;=>=:::6<67058181779:;;A@A999:::.;5=35////'/888<-/.33666:57/3777(6./.72628=;>>>99996:;@>><<=:<;;5;;;==>>?=;:;@@???@@@<>>;::A=>>><AE;A;;7
@ATNG8:04563:06853
ATGGTAGTATCTGCACACTCTGTCCAGAAGATCAGGAACTCTAGAAGAATTCAGATTTTTAACATCGAGAGTAAACGTAAAAAGAAGGTTTTTACAAGACTCACGTTTAACAATATTGCAGCAGTACGCACACAATCGAAGCGCAGTAAGGATGGCTAGTGTAACTAGCAAGAATACCACGAAAGCAAGAAAAAAGAAGTACGCTATTAACTATTAACGTACCTGTCTCTTCCGAAACGAATGAGTACACACTCTCATATGACACTACCATCGACACTCCAAAGTCT
+
<<<7=BBBCBDCCBBBBBFCCCCCAECI@BBAAAC@B>BBD<<;DACC@C@;;:A?DAC2A=A??<<??=?>>;3;<33333$3827,3333$37739:::9;9333(3,394;:;7<>99@;<BGCCBBBBDC?CBCC>??CBAA?C>C?CCC?ABBCCCAA;@?BCCB@AA<@@A<??A@A<ABA?999999%9@:?>>?@<<;A5;5:;>?4;5;=D;<7;A;;;@?@F?BBD=BAB?CEBBBCCBBBBBBCBBBB@B???AABF?BCCCCD:99A<@@9@???
@ATNG8:04563:06880
GATGGTAGTGCGTGAGAGAGAGACCAGAAGATCAGGAACTCTAGAAGAATTCAGATTTTTAACACGAGAGTAAACGTAAAAAGAAGGTTTTACAAGACTCACGTTAACAATATTGCAGCAGTACGCACACAATCGAAGCGCAGTAAGGATGGCTAGTGTAACTAGCAAGAATACCACGAAAGCAAGAAAAAAAGAAGTACGCTATTAACTATTAACGTACCTGTCTCTTCCGAAACGAATGAGTACTACTCTCAGAGACACACTACCATACGACACTCCAAAGTCT
+
//<<9===C>B======@CAAA00+/9;4:>;==95;20<;/0/:6;;::>???BBCBA+:48:9/0/6999:2:BBDKMM5@A??<C@@2BCC@CCDECA@00,0;00,0@@499@?@C@A@A;;:BBBB@CCBB?BECC;;;B?B=@;<7;@BCBBBD=?????D?BB>AAA177=?A;>;;80000000#08;/0/:68><95535798,5.5:?::5:A@@????C:??B<A@A>A@BBABAA>>>A@ABBBBBBAA@A<88188<<888=<::29?4>??>
@ATNG8:04567:06856
GATGGTAGCGAGCGAGTGTGTATACCAGAAGATCAGGAACTCTAGAAGAATTCAGATTTTTAACACGAGAGTAAACGTAAAAAGAAGGTTTTACAAGACTCACGTTAACAATATTGCAGCAGTACGCACACAATCGAAGCGCAGTAAGGATGGCTAGTGTAACTAGCAAGAATACCACGAAAGCAAGAAAAAAGAAGTACGCTATTAACTATTAACGTACCTGTCTCTTCCGAAACGAATGAGTACTGCGTCTCACTCTCGCCTACCATCGACACTCCAAAGTCT
+
55<<8=B=ABBBABBAABBDDDDBB?BBB?BCCCBB@B>A@B@@AC@@?=?ABBBBCDDE5G?AACCC;;;CCK?CDBBBBB2AB>A=AAA7BBB?BBBCAACA@=@?BB@BBB@CCCCCBCAABB@@@BCDACBCC@BBBBDDDD?C@C998:BBCBBCB@CCFBBB@CD@???999@A?:???;999999%9=;=949A>@@>;8:89>@;?>?=B@@=@BAABBA>A>;;;0;??9@@A@CBB?@?AAA@BAA@BCCBB>B@@>@ACD:::EBD?AA<B;;;
@ATNG8:04574:06877
GATGGTAGTGTCATATGAGAGTGTGTACTCATTCGTTTCGGAAGAGACAGGTACGTTAATAGTTAATAGCGTACTTCTTTTTCTTGCTTTCGTGGTATTCTTGCTAGTTACACTAGCCATCCTTACTGCGCTTCGATTGTGTGCGTACTGCTGCAATATTGTTAACGTGAGTCTTGTAAAACCTTCTTTTTACGTTTACTCTCGTGTTAAAAATCTGAATTCTTCTAGAGTTCTGATCTTCTGGCTCTCGTAGACAGATACTACCATCGACACTCCAAAGTCT
+
<<>>@DCBBCCCBBBBCDDFCCCCCCBBBCBB?ACCC=BB@B@DBBBECCACCCCCAB@CEDD?C@CCBBA@ACE@BBBBB5BB?CCCC>CBBB>BBC?BD@;=;CFK@CDJJDDCC?BBE@C@CCCCCCCC?BBCC@CCCBBACCCCBCCCDBB?BCC@BB@B@CCEBBBBBB@CCCCC9@;@=;;;;;*;AABB=A@DECCCCCCABCCC5CCCCC@B@CB@BDDCDCC?AACCDCC@BBCACCCBCBBBBCCCCDCCBBCC@BCBBBDCA??498-:>:9
@ATNG8:04578:06852
GATGGTAGACATATCGTACTCTCTGTACTCATTCGTTTCGGAAGAGACAGGTACGTTAATAGTTAATAGCGTACTTCTTTTTCTTGCTTCGTGGTATTCTTGCTAGTTACACTAGCCATCCTTACTGCGCTTCGATTGTGTGCGTACTGCTGCAATATTGTTAACGTGAGTCTTGTAAAACCTTCTTTTTACGTTTACTCTCGTGTTAAAAAATCTGAATTCTTCTAGAGTTCCTGATCTTCTGGTGTCGTCTATCATGTACTACCATCGACACTCCAAAGTCT
+
CBDC?BBCBBBCBBBDDCCBCCCCBB@@ABBB@BCGE?BB?BACBBCCCC?BBCCC?B@BC??=??CB?AA@@=?9<?A<A+8<6=00)/6676@889;@<@???BCACCCB>>=><?>>9<9<=;==>??<?@@@<@@AAA@@@<<=@AA@@@<@AA<@@=A=;;;@@?@?B;>>>>>5>:>988888(8><==6=?===?>@@A<@@@@@'@8;;@=@<>>=AA@@@AA<A<@@@BBB6;;C=B@?>====>??AAAAAA>>=:=>??;;;@@@:>=6>:::
@ATNG8:04581:06885
GATGGTAGAGAGAGCTCTCTCATCGTACTCATTCGTTTCGGAAGAGACAGGTACGTTAATAGTTAATAGCGTACTTCTTTTTCTTGCTTTCGTGGTATTCTTGCTAGTTACACTAGCCATCCTTACTGCGCTTCGATTGTGTGCGTACTGCTGCAATATTGTTAACGTGAGTCTTGTAAAACCTTCTTTTTACGTTTACTCTCGTGTTAAAAATCTGAATTCTTCTAGAGTTCCTGATCTTCTGGCGCTCTGTCACGTCTGCTACCATCGACACTCCAAAGTCT
+
<<=>@CCCCCCCCCCBBBECCFFCCBBBBFGHADAAA>AC?C@CCCCDDB?BCCCC=C@BBBB=B@DCBBAAACC?BBCCC2AB@CBBA=BBBB?BB?;@A198:A??;?BBBBBBB?BBA:@:@@A>>>;><@AAA<?@@A>???AAAAAA?>?<@?@<?A<A<AA>>@AAAA;@@AAA5A<A:==AAA.A>??B7>:899:A>@?=@@@@/@;;;A=C:==<?===@@@<@<?@@>>>8=<=;<==>@@@AA>>>@;;;ABBB;>>>BBB@>>><AB:B===
@ATNG8:04582:06868
GATGGTAGAGAGACTGTAGCGCACCCAGAAGACTCAGGAACTCTAGAAGAATTCAGATTTTTAACATCGAGAGTAAACGATAAAAAGAAGGTTTTACAAGACTCACGTTTAACAATATTGCAGCAGTACGCACACAATCGAAGCGCAGTAAGGATGGCTAGTGTAACTAGCAAGAATACCACGAAAGCAAGAAAAAGAAGTACGCTATTAACTATTAACGTACCTGTCTCTTCCGAAACGAATGAGTACAGAGAGTACGATATGTCTACCATCGACACTCCAAAGTCT
+
5::<9BCCCCBB@A@BBBBBBHCAA>AAA?B00000/6;6<AB9:5A<?:>?:;;773;;;';5;<=9;>:89==;39////888'6607,333&333,3977775222'2.55366637999@CCCCBBCDA@?D@CC998;AAABBBB@C?BBA?AABBBAAB?CCCCBA=AC?BBC<??BBD>ABA>BCFFD3BB?BBB@@@A@@<@<@?=>:=9=>B;;8;A@@@CB@C?CBC>BAA>ADBBCBDBCBBCBCCCCABBBA====<:7>;=688;;?<BE>FAAA
@ATNG8:04534:06938
GATGGTAGCATCATGCATATCTCACCAGAAGATCAGGAACTCTAGAAGAATTCAGATTTTTAACACGAGAGTAAACGTAAAAAGAAGGTTTTACAAGACTCACGTTAACAATATTGCAGCAGTACGCACACAATCGAAGCGCAGTAAGGATGGCTAGTGTAACTAGCAAGAATACCACGAAGCAAGAAAAAGAAGTACGCTATTAACTATTAACTGTACCTGTCTCTTCCGAAACGATGAGTACCTCTCAGACGCTCGTCCTACCATCGACACTCCAAAGTCT
+
CA@B@DF>CCDCCDBBBBB:;;BCE=BCB:==>BBB@C>@@BBB@@<?A=;7?BBBBCCC2A9??;>><>9773(7<;9999$4:5:.444&5995;@=BCCBCC8;5;;4;@@>ABA@@BDBBBCCCCEGC?BA;;6;A@@@ADC@D@;;;=@@::;?>?:@@??;?899378338833,333,/6669,68(///6883336::9757/5////566/5:::6567;3;;8-555556----(--5756788:8767725776555;>9<?5616<1:///
@ATNG8:04535:06908
GATGGTAGCACGACACGACGATGTGTACTCATTCGTTTCGGAAGAGACAGGTACGTTAATAGTTAATAGCGTACTTCTTTTTCTTGCTTTCGTGGTATTCTTGCTAGTTACACTAGCCATCCTTACTGCGCTTCGATTGTGTGCGTACTGCTGCAATATTGTTAACGTGAGTCTTGTAAAACCTTCTTTTTACGTTTACTCTCGTGTTAAAAATCTGAATTCTTCTAGAGTTCCTGATCTTCTGGTCTACTACACTGTACTCTACCATCGTTATCGGAAAGTCT
+
BBBB@BCBBBCC=DCAA@?0//;;>CDCCDDFACCCC?ECAHACEBBBCC@CCCCC@C8;:CE@C?CCDBCCCBB?AABBB2AD@BBBB>BCCC@BBB>AC=???BAB>BABBABBB599D?A=AB>>>?>><>??>5::::==>AB=>>@@@@A;>>@<@B=A<>>?BAAA@?<===@@6?:>978889(8>9;:0667///66577;>C=*;555;5=5:@5AA>>>>@<A<>=;>>>8<>><>>>A>>>>>>>@@@>>>@@@<@@@??<??>>::<6:::/
@ATNG8:04542:06902
GATGAGTATAGAGCTCTAATAGTACTCATTCGTTTCGGAAGAGACAGGTACGTTAATAGTTAATAGCGTACTTCTTTTTCTTGCTTTCGTGGTATTCTTGCTAGTTACACTAGCCATCCTTACTGCGCTTCGATTGTGTGCGTACTGCTGCAATATTGTTAACGTGAGTCTTGTAAAACCTTCTTTTTACGTTTACTCTCGTGTTAAAAATCTGAATTCTTCTAGAGTTCCTGATCTTCTGGGTGCGCTACAGTCTCTCTACCATCGACACTCCAAAGTCT
+
DBAACBBBBBCCCDDCCC@CCCCCBCCAA?ACCD=BB>B?@@ACCB@@DAA0000:>>>>;<<ACBAABBBF>ABFDD2:977@@A<BBCC@BBB?BD=?>AC:97:AAA@AAA>ABD@D?==??A::;=@@@A<@@@====>@@@@@A@@@=A>>:=A<A>>>>>@>>>@:>;;;;1:<B:>>AAA/B;;;A:=;;:;??>>>18889+8;;;?<@7;;;>@?@?;;6;:>>?;;;588BC:>==A???@@;;;???@@@@<?;;;@AA===6;;1;;::
@ATNG8:04542:06947
GATGGTAGACATATCGTACTCTCTGTACTCATTCGTTTCGGAAGAGACAGGTACGTTAATAGTTAATAGCGTACTTCTTTTTCTTGCTTTCGTGGTATTCTTGCTAGTTACACTAGCCATCCTTACTGCGCTTCGATTGTGTGCGTACTGCTGCAATATTGTTAACGTGAGTCTTGTAAAACCTTCTTTTTACGTTTTACTCTCGTGTCAAAAATCTGAATTCTTCTAGAGTTCCTGATCTTCTGGGTCTACGCTCGTCGCGCTACCATCGACACTCCAAAGTCT
+
ABCC@CC=CBBCBB;;6CCCDCICBBBACBBC@BCED=BA@D@CBCCC;;8:CAAA?C?BACCAE9BBAAA@<<=8==>>>+@<7@@??2?BBB@ABB@DD;?99:@@=AABCA>>><???;@=@@@BA===<AA@?;?@@@@@>>>?@@D;;;C=?=>:>A=A=DAAAAAABD=???@@5@;?5;;??>/>@9898)879765=>:::BBAB.889:85:<;>7;///6667?;>>>>;;4:<>>7>AAA@@A>>>;;;===A@<6<===///<;70992:///
@ATNG8:04546:06906
GATGGTAGTATCTGCACACTCTGTCCAGAAGATCAGGAACTCTAGAAGAATTCAGATTTTTAACACGAGAGTAAACGTAAAAAGAAGGTTTTACAAGACTCACGTTAACAATATTGCAGCAGTACGCACACAATCGAAGCGCAGTAAGGATGGCTAGTGTAACTAGCAAGAATACCACGAAAGCAAGAAAAAGAAGTACGCTATTAACTATTAACGTACCTGTCTCTTCCGAAACGAATGAGTACTACTCTCAGAGACACACTAATCGACACTCCAAAGTCT
+
BBCC:B>>B===A@A?@ACAABBCBADCC@CCCBB@@C?BBBBBBB?CC@DACBA99999)96=<7:8>?>899,:@;;<<;$:;:;2555&5<=:>>>CCB@;;5:2:@;@AA69:DBCBBBDCCCFCBBBACBBB8;:A@@A@?9@=@;<7;BBBBAAD@CCCB?@=@B?AAB<?=999,9==9?@BBB3BC@BBBCCBA>=;?;====5;4:=A@@>@CCCBAA8:8:CC>BBB@CBBBBBBBCCBBBBBD???CDCBB;;6;888:::?@=AE:?=>>
@ATNG8:04546:06917
GATGGTAGACATATCGTACTCTCTGTACTCATTCGTTTCGGAAGAGACAGGTACGTTAATAGTTAATAGCGTACTTCTTTTTCTTGCTTTCGTGGTATTCTTGCTAGTTACACTACGCCATCCTTACTGCCGCTTCGATTGTGTGCGTACTGCTGCCAATATTGTTAACGTGAGTCTTGTAAAACCTTCTTTTTACGTTTACTCTCGTGTTAAAATCTGAATTCTTCTAGAGTTCCTGATCTTCTGGGTCTACGCTCTCGCGCTACCATCGACACTCCAAAGGTACTC
+
7799<?0/;A=@>?@665<>>>666>==@B;926<>>7==:=265555;;5::43328-3333-47;888=;888278888'33,3777.3333,3383//(//68//(/33996227156627499825,./.3/...*..::6222266855..(.03350585@9:<:722222,22==>-8395::;;;)87...'.78...93672797,775555:2<=48>>><8<;A1889;89///=@6=88=A>>>>>@@>>>@@@<A<88:;;?99299(,(,,,,,
@ATNG8:04547:06920
GATGGTAGATATATGCACGCTCTACCAGAAGATCAGGAACTCTAGAAGAATTCAGATTTTTAACACGAGAGTAAACGTAAAAAGAAGGTTTTACAAGACTCACGTTAACAATATTGCAGCAGTACGCACACAATCGAAGCGCAGTAAGGATGGCTAGTGTAACTAGCAAGAATACCACGAAAGCAAGAAAAAGAAGTACGCTATTAAACTATTAAACGTACCTGTCTCTTCCGAAACGAATGAGTACACATCGTCGTGTGTGCTACCATCGACACTCCAAAGTCTT
+
4:88.444;::55599<<655999=399=.550=00)/)/://443-3:6:7=::37773$3399373:<333=.7749999'9@294:9:&5557:666>665;8=8<<8<59.5<9:9B@<5966655@@456<=:=>>;;;5719.94424999::;;5888:33-33-39:49888;3333333333$73,37378;988+22'5578066/699:8344443335:045<4;9:633337733388888;;;:888333::49888888;::166.66//(
@ATNG8:04550:06949
GATGGTAGCGCGACGAGCGTAGACCCAGAAGATCAGGAACTCTAGAAGAATTCAGATTTTTAACACGAGAGTAAACGTAAAAAGAAGGTTTTACAAGACTCACGTTAACAATATTGCAGCAGTACGCACACAATCGAAGCGCAGTAAGGATGGCTAGTGTAACTAGCAAGAATACCACGAAAGCAAGAAAAAAGAAGTACGCTATTAACTATTAACGTACCTGTCTCTTCCGAAACGAATGAGTACGTGTGCGACGTGTCTCCTACCATCGACACTCCAAAGTCT
+
<<<<@DCABBB;69B@@CDCDCBCC=BCB@BBBA;;7;=@@@AAAC@BA=?=@AABBBBB2B>ABB999BCBBB>BABBBBB2BC@CACDG;CBB@BCCCBBB@@<??AA?BCC>AABABBCGCBBEDCCBC@BBBB:;:AA???B?A?B@@>ACCBBAAB?BCCBBB@BB?::9;?>???8<==;99::::%:>;<@@>?ACA@<@;=<==/818>@;95:@@@ABB@B?BCD=A:959@@ACCBBBBBAAA=;;;=?><<8<::3:;;;BB@@AA;>>9>:;:
@ATNG8:04553:06941
GATGGTAGTATAGAGCTCTACATAGTACTCATTCGTTTCGGAAGAGACAGGTACGTTAATAGTTAATAGTGTACTTCTTTTTCTTGCTTTCGTGGTATTCTTGCTAGTTACACTAGCCATCCTTACTGCGCTTCGATTGTGTGCGTACTGCTGCTATATTGTTAACGTGAGTCTTGTAAAACCTTCTTTTTACGTTTCTCTCGTGTTAAAAATCTGAATTCTTCTAGAGTTCCTGATCTTCTGGATATGAGTGTCTCGTGCTACCATCGACACTCCAAAGTCT
+
AADB?BBBCCCBBCDCCCCCCCCCCCDEGD@@?@BAA<BB?B@CCCBBBB@DDCAA?B?AABA?C;?@ACBBBBC???=>=.??<BBBB=BCBB?BBB?AA<;;;C@A=ABHCBBBB?BBB@B@CCBBBBBB@BBBB=??CCDCCCAAACCABBBB?@>@BB?C??@>BCCCCC>BABBB9B@E=>>>>>/>>AAF>BBBBBBAAA=ADDD/?;;;B=C<>><@@@@AAA<A=ABBA@@=888<@@>>>:;:@AA677???BAA==<<A=<<<<<8?@8@@@>
@ATNG8:04555:06907
ATGGTAGCTCGCTGATGATATCTCCAGAAGATCAGGAACTCTAGAAGAATTCAGATTTTTAACATCGAGAGTAAACGATAAAAAAGAATGTTTTACAAGACTCACGTTTAACAATATTGCAGCAGTACGCACACAATCGAAGCGCAGTAAGGATGGCTAGTGTAACTAGCAAGAATACCACGAAAGCAAGAAAAAAGAAGTACGCTATTAACTATTAACGTACCTGTCTCTTCCGAAACGAATGAGTACATAGATATACGTATAGCTACCATCGACACTCCAAAGTCT
+
88;6;?@B@;;<=@@B@@@BBBBB>ACC>B==65515./::///;8;9381////////$/39:;;<55/7;>>48////////#//(/3333&333,3<77799373(3,3838995888<>=BBCCDCCCCCB?BB@@=ACDGCC;;7<?BBB?CDCCBBBB@CCBBBC?995:?<<??888*3883337377$8;9;=8ABBBBC>A>ABBB<;5;>CA@<@B@@ACCAG@BBC=BBB?BCCBBCCBBA@ACCCCCCBBBBBBBBB>@BA>888?>A6??8?9::
@ATNG8:04561:06921
GATGGTAGCTCGCTGATGATATCTCCAGAAGATCAGGAACTCTAGAAGAATTCAGATTTTTAACACGAGAGTAAACGTAAAAAGAAGGTTTTACAAGACTCACGTTAACAATATCGCAGCAGTACGCACACAATCGAAGCGCAGTAAGGATGGCTAGTGTAACTAGCAAGAATACCACGAAAGCAAGAAAAAAGAAGTACGCTATTAACTATAACGTACCTGTCTCTTCCGAAACGAATGAGTACTGTATCTATGTGTGCGCTACCATCGACACTCCAAAGTCT
+
//8;6<AAAAA@;A@@@@BBBABCC@CIF@C@A@@A<@<ABBBAAD@CC@D@BA@@?DDD3C?BBABCBBBBBB;@@AAAAA0@A=A<AA@9ABC@BBFBCCC::8;GBB@BCDCDBCCCDCAAAABBBB@@=@BCC?BB@@BBBC<@<@BB?BCCBBACC?BAAABD=AA<8785::;;;1=<<7887888%/<7<///=;>=B7;599=7615?BBB?BBAAADA=A=AA@;A??=@CBBBCBBBCBBBBBBBBBBAACCCBB>A>@?=>=>==5:9.?:::
@ATNG8:04561:06944
GATGGTAGCACACGAGATCTCATCGTACTCATTCGTTTCGGAAGAGACAGGTACGTTAATAGTTAATAGCGTACTTCTTTTTCTTGCTTTCGTGGTATTCTTGCTAGTTACACTAGCCATCCTTACTGCGCTTCGATTGTGTGCGTACTGCTGCAATATTGTTAACGTGAGTCTTGTAAAACCTTCTTTTTACGTTTACTCTCGTGTTAAAAATCTGAATTCTTCTAGAGTTCCTGATCTTCTGGCGCGTATGTATGTCGCCTACCATCGTCACTCCAAAGTCT
+
@@@C?BBCCCCCCCCCCCCBBBBDBBBABB99::CDE?EC@CACCCCCCC@CCBBB?C@CBBB?B>A@ACBBCCB?BBCCC3CC@BBBB<AAAC?CBB?BC=??@A>><?CCBBBBA?BBC>B>A>=>>>>>=AAAA=>??A@=><>>>ACF;>=:<=?<@A<A=BAAA@@@@A;?;;;:/;7<5;:???/??=<=4;888::=?>>;;@@@,=///9/609<;@@@@A@@<><>??A@@<>>A=A;::AAAAAAA>>>>>;>>@<@@@A>>>B@@;>?5=:9:
@ATNG8:04562:06928
GATGGTAGTGCGTGAGAGAGAGACCCAGAAGATCAGGAACTCTAGAAGAATTCAGATTTTTAACACGAGAGTAAACGTAAAAAGAAGGTTTTACAAGACTCACGTTAACAATATTGCAGCAGTACGCACACAATCGAAGCGCAGTAAGGATGGCTAGTGTAACTAGCAAGAATACCACGAAAGCAAGAAAAAGAAGTACGCTATTAACTATTAACGTACCTGTCTCTTCGAAACGAATGAGTACGATGAGATCTCGTGTGCTACCATCGACACTCCAAAGTCT
+
;5:C9BBBA;;=;?555<999>9;:)555.5;<<B=8=8//////:5::///5=BBDACC1B>AABA@?>00//(///////$/;5<.555&555.5<<@BD?@B8:6;A<@@B=AB;9:C@@@CCCAABBB?BBBB@BBBACB@@<A=A;;5<@@@A@@A?@??B=B?AA>@?:6::<;;188858;>=C1>>17738?:::949055:?;A=A8@650/9///66188;;5;;;9=;;>@=;0/000/0899>??;;;=755.5;7779:76717D;FCCB
@ATNG8:04574:06915
GATGGTAGAGTACAGTGTAGTAGACCAGAAGATCAGGAACTCTAGAAGAATTCAGATTTTTAACACGAGAGTAAACGTAAAAAGAAGGTTTTACAAGACTCACGTTAACAATATTGCAGCAGTACGCACACAATCGAAGCGCAGTAAGGATGGCTAGTGTAACTAGCAAGAATACCACGAAAGCAAGAAAAAGAAGTACGCTATTAACTATTAACGTACTTGTCTCTTCCGAAACGAATGAGTACACATCGTCGTGTCTTGCTACCATCGACACTCCAAAGTCT
+
ABAB?BBCCBBACBBBCCCDBCBBB@BCGACBBA:;6;=@@CCCDD@BB?B@A?A88899)8@AABBBBABBBA9@@;;;;;*;A=A5;;;6;DC@CCBCCELBB@C@BB@BDD?AACCCBBBCBBBBBDBC?CDBB?BBBB@??B?C?CBC@BCCDEBBB>AACBBB?BB?AAA;?????8??@;::999(9A>@AABC???A4:4;<<<1818=A@@??C:::BB>B>BCC@BBB?BBBBBBBBBB???;????????CBB??=?BBBBCB;77)//)00//
@ATNG8:04534:06956
GATGTAGCATCTCATATCTCACCAGAAATCAGGAACTCTAGAAGAATTCAGATTTTTAACACGAGAGTAAACGTTAAAAGAAGGTTTTACGAGACTCACGTTAACAATATTGCAGCAGTACGCACACAATCGAAGCGCAGTAAGGATGGCTAGTGTAACTAGCAAGAATACCACGAAAGCAAGAAAAAGAAGTACGCTATTAACTATTAACGTACCTGTCTCTTCCGAAAACGAATGAGTACGTGTGCGACGTGTCTCCTACCATCGACACTCCAAAGTCT
+
@<A@<695::::=@:=>A00//)/7990;@@CAEACCCCCCJBBA?A?BDD@A@@@0A?CCA@@AAABCF>DA?=?AA9@A<?2999+9989>CCBBBBCC?C?BB>@@=*////;;:AA@@@AA@>>;>@@D<AAAA@???<@=B@B?AAABBCCC?BA>?BC?CC?CAA;?A88829>>;@@@@@.@@==>>>@BCAD=A=B===<@<@A???=<;;>=><8<98888)9@A?CCCCCBB??>AA>..----679:;A>><>>=<965255,2=)5555
@ATNG8:04535:06976
GATGTAGTGCGTGAGAGAGAGACCCAGAAGATCAGGAACTCTAGAAGAATTCAGATTTTTAACACGAGAGTAAACGTAAAAAGAAGGTTTTACAAGACTCACGTTAACAATATTGCAGCAGTACGCACACAATCGAAGCGCAGTAAGGATGGCTAGTGTAACTAGCAAGAATACCACGAAAGCAAGAAAAAGAAGTACGCTATTAACTATTAACGTACCTGTCTCTTCCGAAACGAATGTGTACGTGTGACGTACGTGAGCTACCATCGACACTCCAAAGTCT
+
<<:?@=<<@CCBBBDDECCCCBCE=BBA=@BCC@@=A<@@BBAAA>@@5>7=??989:8$3699385:>:999,:9;<;;;$9;6;2555&5::5<<6;6A>CC@C@@A<@;;4<<B@@@BBCCDCCBEBB?BCDD@A@@@??;:6;=BCD@DBBBBAABABBCBBD=?;<000*00000+00:39@@@@2@A<A778@@B>>=B7:;;;;>=A?BBB>AA@@?BB?C?@@?9?AA?999???@@:98>??@AA>??CCCCCBA<987BBCBBAB?>@6A?>>
@ATNG8:04538:06959
GATGGTAGCTATACGTATATCTATGTACTCATTCGTTTCGGAAGAGACAGGTACGTTAATAGTTAATAGCGTACTTCTTTTTCTTGCTTTCGTGGTATTCTTGCTAGTTACACTAGCCATCCTTACTGCGCTTCGATTGTGTGCGTACTGCTGCAATATTGTTAACGTGAGTCTTGTAAAACCTTCTTTTTACGTTTACTCTCGTGTTAAAAATCTGAATTCTTCTAGAGTTCCTGATCTTCTGGTCTACTACACTGTACTCTACCATCGACACTCCAAAGTCT
+
BCCD?ABCBBBBBCABBBBCCCDCCFECCC:9;:CCF>BB@C@BBBBA@@@CCEDD?B?CCBB@B@BBBAAAABD>CBFGG3CB?A?>>:>CBC>B??9==9;<?CEF@CC>>>@@C@DAA=<==>=@A@@@;@@@A;AAAAA;;;AAAAAA>>>=???:=>=@<???@A???@<@@@A@1=3;3:9<<<,<<666.------9669/7776'2:<:?5>5;94<>7:8;=8<<@?>?@@388?<?AAB@@888@;:;???BB==:=<<<<<;<:;56;19777
@ATNG8:04551:06991
GATGGTAGACACGTGTGCTCTCTCGTACTCATTCGTTTCGGAAGAGACAGGTACGTTAATAGTTAATAGCGTACTTCTTTTTCTTGCTTTCGTGGTATTCTTGCTAGTTACACTAGCCATCCTTACTGCGCTTCGATTGTGTGCGTACTGCTGCAATATTGTTAACGTGAGTCTTGTAAAACCTTCTTTTTACGTTTACTCTCGTGTTAAAAATCTGAATTCTTCTAGAGTTCCTGATCTTCTGGGATGTGTGCGCAGTGCCTACCATCGACACTCCAAAGTCT
+
?@BC?CBBBCC@@@HBBCBGGGEBBACBCCCB?BCBB>BCAC@DCBBBBB@BCBCC?C=@@AE@C?AACCCCCCB?BBBBB3BB?B??>5=BBG@CEB?BA4999?9939@AAECCC?@@>9@9@CA?AA=;:>?AA:=<A>>?AAA@??@@@AA;>@A<AA=A;>>A???@@@=>??BB5@;@;>:>>>,<;666)--7---6:9?<ADDA.;>>>?5=8:;4;?>>>;;7;<@@BACC9::@@6@///====>>>???B:===;;;;>>>>A@A<AD8A>>>
@ATNG8:04555:06994
GATGGTAGGAGACACGTCGCACACGTACTCATTCGTTTCGGAAGAGACAGGTACGTTAATAGTTAATAGCGTACTTCTTTTTCTTGCTTTCGTGGTATTCTTGCTAGTTACACTAGCCATCCTTACTGCGCTTCGATTGTGTGCGTACTGCTGCAATATTGTTAACGTGAGTCTTGTAAAACCTTCTTTTTACGTTTACTCTCGTGTTAAAATCTGAATTCTTCTAGAGTTCCTGATCTTTCTGGGTCTACGCTCGTCGCGTCTAGCCCATTCGACACCTCTAAACG
+
444834445455?@==<555?@996B===>;;6;<BA:@@=B<A@BBBDC@BBB@=.9.489:5:5:<<455:<<698888$3348;>A578BB?AA@>>?;??><<</787<8;?A6885.5+22535...27557-55;87555<9999<6664999:672638:7758879382222&2385:8999+99---(--6---6879-552&29222/50662333....2605682222'.459.---,24-..7775532-----9,22-256654042225',,
@ATNG8:04564:06950
GATGTAGTACATGATAGACGACACCAGAAGAGTCAGGAACTCTAGAAGAATTCAGATTTTTAACACGAGAGTAAACGTAAAAAGAAGGTTTTACAAGACTCACGTTAACAATATTGCAGCAGTACGCACACAATCGAAGCGCAGTAAGGATGGCTAGTGTAACTAGCAAGAATACCACGAAAGCAAGAAAAAGAAGTACGCTATTAACTATTAACGTACCTGTCTCTTCCGAAACGAATGAGTACAGAGAGTACGATATGTCTACCATCGACACTCCAAAGTCT
+
;:5544@@9559;;BBAA@;;;AA=A>@;@0/00/0)/7<BABBBD?AA=A>==?;;;;;*;=;:9A;AA?=>@6;=49999$49396<<<0;;<7;?BCA@AA@=@?BC?A@@>@@AA@@@BDA@@@;;;C@CFCC@CCBB@@@A=B?AAA@BBA@@BAA>AAB@@@@;;6:@>3::::9/8878?@AAB1@B?BBBCB@@??:?:?A@A39499;;;@CCBBBBB?B?ADE=@@C@@@:::DDAACABAAA@?????@999BA?AA9:9>@=?A@CC>B:::
@ATNG8:04569:06993
GATGGTAGCGCGACGAGCGTAGACCCAGAAGATCAGGAACTCTAGAAGAATTCAGATTTTTAACACGAGAGTAAACGTAAAAAGAAGGTTTTACAAGACTCACGTTAACAATATTGCAGCAGTACGCACACAATCGAAGCGCAGTAAGGATGGCTAGTGTAACTAGCAAGAATACCACGAAAGCAAGAAAAAGAAGTACGCTATTAACTATTAACGTACCTGTCTCTTCCGAAACGAATGAGTACTATATAGAGCTCTATACTACCATCGACACTCCAAAGTCT
+
;;<<AGCCCCC@AABBBCCCCB@??<@@B@CCCC@@>A?BBBBBBC@CC?C@BBA?????.?>ABBCDCAB99928>?A@@?,@@<>=BBB:CCCACCCBCCDCC@D@AA?ACB?BBCCCCCCCCCCCCBBA?BCCC?AAAACBBB>B@BBB?BBBDCCAC?AAACCC@BB????<??AAA;AAA?BDCCC3CB@B?>@B@B??;?<>>AA<A=AACBB?CB???AA>A?BBB>BCC@CDCBBBBBBBBCBBB>=>>=AAA>?8717===?@===>8<<4@99:
@ATNG8:04572:06957
GATGGTAGGACGAGCGTCTGAGAGGTACTCATTCGTTTCGGATGAGACAGGTACGTTAATAGTTAATAGCGTACTTCTTTTTCTTGCTTTCGTGGTATTCTTGCTAGTTACACTAGCCATCCTTACTGCGCTTCGATTGTGTGCGTACTGCTGCAATATTGTTAACGTGAGTCTTGTAAAACCTTCTTTTTACGTTTACTCTCGTGTTAAAAATCTGAATTCTTCTAGAGTTCCTGATCTTCTGGGCAGACTCTCACACGCCTACCATCGACACTCCAAAGTCT
+
55;;7<AB?<9:CDCCB@A@CCCC@CCBBBBB@CBEE>CC?CCBBBB@@@@BBCCC?B?BB@@=C>BBBDCCCED?A@@B@0@A>ABBB=CCAA@AGHBJI;=;;BBDACCECBBAA?@BB?B@CC;::A@B@ECCB?CCCBCBBBEEECA@@AB=AAB=AB@B@BBCBCGECC?C;;;;.<>C@CCCCC5BDCCI>BBDGCCCCBC<B@@B0@BACC8;7;B?BABBBAA>A?AAABBC?BBCF?FCBBBBBCEA@@BBB>BDB?BBACCDCBCC?CC?BBBA
@ATNG8:04572:06993
GATGGTAGCACTACACGACGATGTGTACTCATTCGTTTCGGAAGAGACAGGTACGTTAATAGTTAATAGCGTACTTCTTTTTCTTGCTTCGTGGTATTCTTGCTAGTTACACTAGCCATCCTTACTGCGCTTCGATTGTGTGCGTACTGCTGCAATATTGTTAACGTGAGTCTTGTAAAACCTTCTTTTTACGTTTACTCTCGTGTTAAAAATCTGAATTCTTCTAGAGTTCCTGATCTTCTGGGTGTATCAGCGAGTATCTACCATCGACACTCCAAAGTCT
+
;;::@A>>@BB<<==BBBAAAC@@>;99@@@B>BBAA;AB?B?BCCAABE@CCB@A>@?BB;;6;=?@AA@C@@?;33333$/868//(/8687=4404>97:9AAA?BBFBAAAB@BBC>>:;@@==>==:=AAA<ABA=>>A?>>>???==><@?@=AA;?;?BBBA=>==6<8766(89>18/@@@,:::@@-//99999?AA<=@@@,=///;495==;?@A@>??<A=BAAA??6;;>=7<==<==?:;;@@ABCCAAA<A;;;;:;B??<?C:A>>>
@ATNG8:04578:06977
GATGGTAGTACATGATGACGACACCAGAAGATCAGGAACTCTAGAAGAATTCAGATTTTGAACACGAGAGTAAACGTATAAAGAAGGTTTTACAAGACTCACGTTAACAATATTGCAGCAGTACGCACACAATCGAAGCGCAGTAAGGATGGCTAGTGTAACTAGCAAGAATACCACGAAAGCAAGAAAAAGAAGTACGCTATTAACTATTAACGTACCTGTCTCTTCCGAAACGAATGAGTACCTCTCAGACGCTCGTCCTACCATCGACACTCCAAAGTCT
+
=B=>:><;;<<@@BBAB@@@??::29@A=BBCCCCAC@BB@AABB@BC@C@DDCBBBB:AB?BDC;;;CBCCC>@@?@::9.5:4=2999&9<>:@CCBBAA::6;?A@>BBB=BACCHFCCCECCCCBBB@BCBC@CCCCBCCC?C@BBC@BCBCCBBB@CCCCBB@BB@BBA<@<978)8;;178777'7;<;888==?BB><>=?AA9=:=AEBB@BC;;;BB@CGBCC>BBB@BBBABBB?;::ABBA???ACBCC?AAA?A@@???:@@@<BD>?:::
@ATNG8:04579:06968
GATGGTAGTAGTACACTAGTCATACCAGAAGATCAGGAACTCTAGAAGAATTCAGATTTTTAACACGAGAGTAAACGTAAAAAGAAGGTTTTACAAGACTCACGTTAACAATATTGCAGCAGTACGCACACAATCGAAGCGCAGTAAGGATGGCTAGTGTAACTAGCAAGAATACCACGAAAGCAAGAAAAAGAAGTACGCTATTAACTATTAACGTACCTGTCTCTTCCGAAACGAATGAGTACGTGTGACGTACGTGAGCTACCATCGACACTCCAAAGTCT
+
>???:??@@BBDCCCCCCECDCCAA=A??<@@@A9:6;9;;EDCBA?BD@D@CCCCCCCC5CACCC@@@AAA@@9@@AAAAA0@@>AACEF;CEEBDCCCBBBBC@C@BB@BBC?AAAFCDDCCCCCD@@?@<@ABB?CCBBBBBB?CAEBB?BCCBBBCC@BBBBBC?BC@BAA999BCC=A??:??@@@2AB?BBBB@@A;;7;;>>@@=@=B>A;:8:AAAABC@B?BBB=BBC@BABACCDCAAABABACCBB@@ACCBAA=@>>?A??===:=<5@988
@ATNG8:04580:06986
GATGGTAGCGCACACATAGATACAGTACTCATTCGTTTCGGAAGAGACAGGTACGTTAATAGTTAATAGCGTACTTCTTTTTCTTGCTTTCGTGGTATTCTTGCTAGTTACACTAGCCATCCTTACTGCGCTTCGATTGTGTGTACTGCTGCAATATTGTTAACGTGAGTCTTGTAAAACCTTCTTTTTACGTTTACTCTCGTGTTAAAAATCTGAATTCTTCTAGAGTTCCTGATCTTCTGGGATGTGTGCGCAGTGCCTACCATCGACACTCCAAAGTCT
+
B@:;04444<=ACCCBCCCGECCCB;<55954.5<;=7?C@C@BBBAAA<8@B@CB<A=ABA@=B?BBCBAA@?B;:9999$:>;:<B>5@<;;7@>>@CG@BBBCCDACCCCCCCC?BCC@C@CCDCBBBB?@@CC@BAACCCDCCCDDCBB@BCC@BB@CACCBCBBBCCAHCCCC<C?B?BABBB0BBBBB<BAAABBBBBC@DEDD5B@@@B@B@CC?BBBBDBC?C?BCBBCB?ABDC>B;;;;CBBC@@ABBM@CCB?BCCCAAABBB?BC?C@A@
@ATNG8:04581:06996
GATGGTAGCTCACGTACGTCACACGTACTCATTCGTTTCGGAAGAGACAGGTACGTTAATAGTTAATAGCGTACTTCTTTTTCTTGCTTTCGTGGTATTCTTGCTAGTTACACTAGCCATCCTTACTGCGCTTCGATTGTGTGCGTACTGCTGCAATATTGTTAACGTGAGTCTTGTAAAACCTTCTTTTTACGTTTACTCTCGTGTTAAAAATCTGAATTCTTCTAGAGTTCCTGATCTTCTGGTCTACTACACTGTACTCTACCATCGACACTCCAAAGTCT
+
;;<>@CCCCDBBAABDCCCCCBBBBCCCCCCC?CDFG>CC@CACCBBCBB@CCCCC@C>AA@C@C@BBCCCCCBC?CCCAC2CC?B99:49CAC>AAA=??;>?>??B?BAAACBBB?BBB@?<AAAA???@=@?<<8;;:;;;>?@???A@@@A=A??;?@7;7;?@?BAA@A<;;:AA6A=B;=99::(//333)--3---766:17575(5999;6;68<8=A>@:8:9@8>>F@@@:>=A;;;;@;>>A>>>?@>>>?@@@:>>@B??>>>>;:@6=96/
@ATNG8:04583:06970
GATGGTAGTAGTACACTAGTCATACCAGAAGATCAGGAACTCTAGAAGAATTCAGATTTTTAACACGAGAGTAAACGTAAAAAGAAGGTTTTACAAGACTCACGTTAACAATATTGCAGCAGTACGCACACAATCGAAGCGCAGTAAGGATGGCTAGTGTAACTAGCAAGAATACCACGAAAGCAAGAAAAAGAAGTACGCTATTAACTATTAACGTACCTGTCTCTTCCGAAACGAATGAGTACACATCGTCGTGTCGTGCTACCATCGACACTCCAAAGTCT
+
@@:98;=BAB<B==CBBBAA?E??A@DBB?BCCCBB=A=AACCDBB=AC@C?CDFBBBBB2A@BCACAAA@@@?9?=;;;;;*;C=A5;;;&9@@>@ABADDDCD@B@CC@BBA@CCCCCBCCCBBCCBBBB<@AAA?AEBBBBBB=A=@@@<@AAABEA@>@CCFCC@BB????@BBBBD>>>>@BBBBB3BB@BAA>?BB@@<@=;:;=1816@CCD?BBAAABC@B?BCC>CBB?BBCCBBBBCBABB;??BCAAACCBBBA>BCCDBBCB??5;;1?@@A
@ATNG8:04583:06981
GATGGTAGCGCGACGAGCGTAGACCCAGAAGATCAGGAACTCTAGAAGAATTCAGATTTTTAACACGAGAGTAACGTAAAAAGAAGGTTTTACAAGACTCACGTTAACAATATTGCAGCAGTACGCACACAATCGAAGCGCAGTAAGGATGGCTAGTGTAACTAGCAAGAATACCACGAAAGCAAGAAAAAGAAGTACGCTATTAACTATTAACGTACCTGTCTCTTCCGAAACGAATGAGTACGATGAGATCTCGTGTGCTACCATCGACACTCCAAAGTCT
+
9:CC:CCCCCBBBE@AADDDCCAAB>BBC?BBCC@@?@AEEBAACD=A@?B@BCAAABBB3B=@>BBCBBB>>8<>:;;;;*;C=C=A@@7ABC@CCCCCCDBB?B?CC@CBC?BBBBCCCCBBBCCBAAC?CC??=@BBBCBBB?C@BBB@CCCCCCCC?CAAACC@>?<?BB?BADCC>BA@<99999.9A>AAAABA@@@=A:>>AA;@<@AB@@=@B999AA@C?CCC=CBB?BCCCCBBBBAABCCCA===???@A@@@<AB>>>>=???5::1?@AA
@ATNG8:04534:07014
GATGGTAGTACATGATAGACGACACCAGAAGATCAGGAACTCTAGAAGAATTCAGATTTTTAACACGAGAGTAAACGTAAAAGAAGGTTTTACAAGACTCACGTTAACAATATTGCAGCAGTATGCACACAATCGAAGCGCAGTAAGGATGGCTAGTGTAACTAGCAAGAATACCACGAAAGCAAGAAAAAGAAGTACGCTATTAACTATTAACGTACCTGTCTCTTCCGAAACGAATGAGTACACACTCTCATATGACACTACCATCGACACTCCAAAGTCT
+
;;BD@DCCCCCABCCCCDBC?@@BB?BCD@CCECBC@C@BBBCDCC@BB<?:@?@;;:;;*;>CCBBCDBCA@>6@C;:;;.:A=A4;;;*;@C>BCCBBBB;;8;@BB?BCDADEDCBAABCCCDBBBBC@CBBB?BCCBBC:99;@CCC@CBBBEECC@CCBBCC@BB?BCD?BB@??:@AA@BCDDD3BA?BBBBCBBBB>A>ABCC<><>CC:;:;B@@@BB@E?BBE>CAA>AFBBBBBAAABBBCCCCCCC@@@BCBB@BBBBBBBAAA<??8@?::
@ATNG8:04538:07031
GATGGTAGTGCGTGAGAGAGAGACCCAGAAGATCAGGAACTCTAGAAGAATTCAGATTTTTAACACGAGAGTAAACGTAAAAAGAAGGTTTTACAAGACTCACGTTAACAATATTGCAGCAGTACGCACACAATCGAAGCGCAGTAAGGATGGCTAGTGTAACTAGCAAGAATACCACGAAAGCAAGAAAAAGAAGTACGCTATTAACTATTAACGTACCTGTCTCTTCCGAAACGAATGAGTACTGTATCTATGTGTGCGCTACCATCGACACTCCAAAAGTCT
+
==<A=A?B@B?;:5555;;<ACJFG>BB@7655<;;=A?ABCC@@AABB<A<?A885<<<+=>@A:=<8;8;;;3=@A@===+=C?B<BAA9BBB?BBBBBBBBEAEACB?B@@<@BBAABFHCICDCCDFE?A;:;6:>?@@?::2:;?>>:>>@@ABBB@BBBCBB?BC?BBB?B<ABB;?@?<=>???.<A<AAAABA?;:07/577715157>><:=9998<?=?9>>>7:?A>BB@BBCC999AA???@AB@AAB@><B><>88:::5222+566'9=<:
@ATNG8:04540:07008
GATGGTAGCTCACGTACGTCACACGTACTCATTCGTTTCGGAAGAGACAGGTACGTTAATAGTTAATAGCGTTTCTTTTTCTTGCTTTCGTGGTATTCTTGCTAGTTACACTAGCCATCCTTACTGCGCTTCGATTGTGTGCGTACTGCTGCAATATTGTTAACGTGAGTCTTGTAAAACCTTCTTTTTACGTTTACTCTCGTGTTAAAAATCTGAATTCTTCTAGAGTTCCTGATCTTCTGGTAGAGCGTGCATATATCTACCATCGACACTCCAAAGTCT
+
BACE@CBBB;6;;?;=<@AA@BABABBBAC;;7;BCC=CC?CA;;;HEDD@DDDBB?B@BCCC@C?ABEDA?>888999)9=<@99939=;??BBA>A@<??BBED@BBB>??AB?BBB@C?BBBBCBBB?ABBC?BBC???A?>=>A?>>>B=@?A<@A<>;?AAA?=>:86;AAAA2=4<999:9:.9:>>D7?;>587==6818<<:*89;:@7?=7947<@?CCB>A>BBB:99<??B>CCCC987BBBCCCBCBDBAA>A888@@@A@@=@A<A@@@
@ATNG8:04547:07035
GATGGTAGCATCATTCATATCTCACCAGAAGATCAGGAACTCTAGAAGAATTCAGATTTTTTAACACGAGAGTAAACGTAAAAAGAAGGTTTTACAAGACTCACGTTAACAATATTGCAGCAGTACGCACACAATCGAAGCGCAGTAAGGATGGCTAGTGTAACTAGCAAGAATACCACGAAAGCAAGAAAAAAGAAGTTACGCTATTAACTATTAACGTACCTGTCTCTTCCGAAACGAATGAGTACGTGTGCGACGTGTCTCCTACCATCGACACTCCAAAGTCT
+
:;;<=@<<<>BB??9<@BB;;;6557:55155==BB?C?AAA@@9;49>9?9?@B::99::%96<89?@AB@::9+:9;4444$4<3;7<@@2==?:>?;;977/0*/7;;5:9:055::=?556<55555555:>=>:::<<=ACC?C>A;;7;BA@AB;;6;@@A@A=AB????>ABACC<=?>8==?=>>&7919729:BAAAA?@:<<AA7:7:?@>>;?::9@>B=A=ACC>??<9C==@@@>>>@AAAABBA@@@@;;4:<<7=<=<9977889AA=A89:
@ATNG8:04549:07034
GATGGTAGACACGTGTGCTCTCTCGTACTCATTCGTTTCGGAAGAGACAGGTACGTTAATAGTTAATAGCGTACTTCTTTTTCTTGCTTTCGTGGTATTTCTTGCTAGTTACACTAGCCATCCTTACTGCGCTTCGATTGTGTGCGTACTGCTGCAATATTGTTAACGTGAGTCTTGTAAAACCTTCTTTTTACGTTTACTCTCGTGTTAAAAATCTGAATTCTTCTAGAGTTCCTGATCTTCTGGATAGCGACGCGATATACTACCATCGACACTCCAAAGTCT
+
555>;BBBCCDA@;@<;;<A<<;@CC996CCC>BBBB<AB<@>@A?BBBB@CCCBB?B7;:@@;@?C???A??;:69=@@@.=;;?@A@<AA@@<@999*9@177337717=::;<<?;;=?;?<?@@A>===9=B>>:>>?????>==A>>:;:>:>>>=DD3858???>?>BC=@>>>>3?:?:;;;;;+;;>>>9@===?@>==>18888(8;;:A=C=@@<@@@@>>>;?;======7=<>;@@@EA;<;AA?;;;?@;;;A==;<;=?>=;;5;=4=;;;
@ATNG8:04558:07013
GATGGTAGCGTAGACGAGTGTGTATACCAAGTAAGATCAGGAACTCTAGAAGAATTTCAGATTTTTAACACGAGAGTAAACGTAAAAAGAAAGGTTTTACAAGACTCACGTTAACAATATTGCAGCACGTACGCACACAATCGAAGCGCAGTAAGGATGCTAGTGTAACTAGCAAGAATACCACGAAGCAAGAAAAAGAAGTACGCTATTAACTATTAACGTACCTGTCTCTTCCGAAACGATGAGTACGTGTGCGACGTGTCTCCTACCATCGACTACTCCAAAGTCT
+
::4:.4444444445999995555///)-(---(---7771:7;954/99(//(/6(//>=<<<<)0*/////9//444)4855555$5;;1<8=>=0>6666?==996//176//)/693889/////<<<995---,(,,--0777//589295:4449955<>>7=::5557;:6::=1////)/994/////$39473336/....32689939377<<<:DD;;6668<:<??8=0//999;;:=//////66///689;+//93666/////6552::57888
@ATNG8:04561:07014
GATGGTAGTGTCATATGAGAGTGTGTACTCATTCGTTTCGGAAGAGACAGGTACGTTAATAGTTAATAGCGTACTTCTTTTTCTTGCTTTCGTGGTATTCTTGCTAGTTACACTAGCCATCCTTACTGCGCTTCGATTGTGTGCGTACTGCTGCAATATTGTTAACGTGAGTCTTGTAAAACCTTCTTTTTACGTTTACTCTCGTGTTAAAAATCTGAATTCTTCTAGAGTTCCTGATCTTCTGGGTCTACGCTCGTCGCGCTACCATCGAACCACCTAAGTCT
+
@@AD?CCBBBBCDBBBCCCCCCCCBCCCCC@?<@@@@<AE@E?BCBCCCB@CDECC?C@CCCC?C?BBCCCCDBD?BBDDD1BB?BCDG>ABBD>BBC?CC8;<<CCEBCBCCCCCC;;;B@C@CCBCBCCC@CCCC=@@B@AABCDBCBCBBBC@DCC@BB@B?BBAAABBAB;A;:;;.;=A<@@@@@0@BCCE=BBBCCCCCCB<A@@@,ABCBCACACB@BBBCCCC?C@CCCCBB?BBBB=CDBCBCCC@@@@@BCBBBB@BAAAA=@?AA>AC?CB:;
@ATNG8:04564:07002
GATGGTAGGCGTGTGAGAGTCTGCCCAGAAGATCAGGAACTCTAGAAGAATTCAGATTTTTAACACGAGAGTAAACGTAAAAAGAAGGTTTTACAAGACTCACGTTAACAATATTGCAGCAGTACGCACACAATCGAAGCGCAGTAAGGATGGCTAGTGTAACTAGCAAGAATACCACGAAAGCAAGAAAAAGAAGTACGCTATTAACTATTAAACGTACCTGTCTCTTCCGAAACGAATGAGTACTGCGTCTCACTCTCGCATCGACACTCCAAAGTCT
+
<:4405::7<>BBBCCCCAABBBBB>BCCACCCCCC@B@BCDDAAC=AA00-0@>=>>>>+>:?;;>B??:::A9A000???0??<?@???0/7C6::@A>==CC@C@BB?;;;;?;;;;;;;;>>;;;===8=??@<;;;??8888=8;;?=@AA@@B9948A@@@C<???BA@<@@:::29@A>BBBAB/??9?====>CAA1818<<<188)8::;>=BB==;:;:<::;;3;??:?BCAAAB9:9?999A>?>??>;;;=CCAB???B?BB>BAA;
@ATNG8:04567:07025
GATGGTAGCGCATATCAGCGCAGCCCAGAAGATCAGGAACTCTAGAAGAATTCAGATTTTTAACACGAGAGTAAACGTAAAAAGAAGGTTTTACAAGACTCACGTTAACAATATTGCAGCAGTACGCACACAATCGAAGCGCAGTAAGGATGGCTAGTGTAACTAGCAAGAATACCACGAAAGCAAGAAAAGAAGTACGCTATTAACTATTAACGTACCTGTCTCTTCCGAAACGAATGAGTACTGCGTCTCACTCTCGCCTACCATCGACACTCCAAAGTCT
+
>;;;7<;;;BBCDCCCCBBBABCBC>CDEGBBCC;;7;?BBBBBBB>AA?A>??@BBCBC5C@ECCCCCC;;;B<A;<;@@@,A@<?9@@@8@AB@BBCCFCCBB>A?@C@DCC@BBBA@ACCBBCC@@@A@;BA@@>BBBBBBCD@C?C;;6;BBBBBABADFCBBB?CB?B??499?=>8>9919<<<2;=>B@@@@?;;=8=6;>>>:?;<<;;:9=====9:4:2999,4>>9<;;==B>=877=995@@@C???<:6599@AABBBBAAA>AB>BCCB
@ATNG8:04575:07008
GATGGTAGTATCTGTCTACGAGAGCCAGAAGATCAGGAACTCTAGAAGAATTCAGATTTTTAACACGAGAGTAAACGTAAAAAGAAGGTTTTACAAGACTCACGTTAACAATATTGCAGCAGTACGCACACAATCGAAGCGCAGTAAGGATGGCTAGTGTAACTAGCAAAAATACCACGAAAGCAAGAAAAAGAAGTACGCTATTAACTATTAACGTACCTGTCTCTTCCGAAACGAATGAGTACGAGAGAGCACACGTGTCTACCATCGATACTCCAAAGTCT
+
<<<<?BBCBBBBCCCCBBCCCCCBC@CBC@B@A@BA>B8;;CAAABADD?B?CCBBBBBB3B?BBCBAA??88848@BEHEH3BB>B=BBA9ADDACBCDDDDCC?C=BA?BBC?BBBBBBBCCDDCCBB@?=@AAA?AAABCCBC@C@C@@>@CCCCCAA>ABBBBADDD2AAA?BCCAC>CBB@BBBBB3BC?BBBBBB889?A?BBBA?B?CCDCC>??@>>>@=A<??@:?BB?BBBCBBBBBBAAADAAABB@BBBBBBB=B@<=>???@@<??7;;;>
@ATNG8:04586:06428
GATGGTAGCTCTGCTCTGACTCTCGTACTCATTCGTTTCGGAAGAGACAGGTACGTTAATAGTTAATAGCGTACTTCTTTTTCTTGCTTTCGTGGTATTCTTGCTAGTTACACTAGCCATCCTTACTTCGCTTCGATTGTGTGCGTACTGCTGCAATATTGTTAACGTGAGTCTCGTAAAACCTTCTTTTTACGTTTACTCTCGTGTTAAAAATCTGAATTCTTCTAGAGTTCCTGATCTTCTGGCGCGTATGTATGTCGCCTAATCGACACTCCAAAGTCT
+
CCCC@CCCCBBBCBBBCBBBDDFCBBBBBC??=?BBB=BC?C?CBBCCCC@CCCCCAC@CCCB@G?ECCCBBCCC>9999:*:?=A@BA<ACCCACCC@CC;;;BBBD?BBCCBBBD@CBB?B?C@@?@CCC@CBBC?CBBBBBDCBBBCCBCCC?CCC?CC?C?AACCCEFDBBBCCFF;HFE>;;;;;*;CBBB>BCGECCDBA@5;;;;*;AAAB@D@CC@CCCCBAA@C?CDCCBC=@?B@BCCBBBBCABBB@@@B@CC?BBBBBBBBB@BB=C@@A
@ATNG8:04586:06441
GATGGTAGTGATACAGATCAGACACCAGAAGATCAGGAACTCTAGAAGAATTCAGATTTTTAACACGAGAGTAAACGTAAAAAGAAGGTTTTACAAGACTCACGTTAACAATATTGCAGCAGTACGCACACAATCGAAGCGCAGTAAGGATGGCTAGTGTAACTAGCAAGAATACCACGAAAGCAAGAAAAAGAAGTACGCTATTAACTATTAACGTACCTGTCTCTTCCGAAACGAATGAGTACGATGAGAGAGCTCTCTCTACCATCGACACTCCAAAGTCT
+
ACCC@DACBBBCCCBAAACBCCICC@BBD@DCFCBB@B@CBBA@@@>AC@F@DCAA@;;?+?=AABBBBBBBCD=?=;;;;;*;A<>;@@?6@BB?CBBBHCEGD@C@DC>BBB@CCBBBCCC;;;G;;;CHABBCD@CCCBCEDD>@<@;;7;BCJCDCE@CCCCBA?BC@BBB>BA999+7;;6<BCCC3BB?CCDCBBECA;>588>@1808>;;;<?@:::??@C>AAD>B??=?AAACD@@B000@A@@AA988=888:;5;;;;888AAA8>>4<878
@ATNG8:04589:06434
GATGGTAGCATCATGCATATCTCACCAGAAGATCAGGAACTCTAGAAGAATTCAGAATTTTTAACACGAGAGTAAACGTAAAAAGAAGGTTTTACAAGACTCACGTTAACAATATTGCAGCAGTACGCACACAATCGAAGCGCAGTAAGGATGGCTAGTGTAACTAGCAAGAATACCACGAAAGCAAGAAAAAAGAAGTACGCTATTAACTATTAACGTACCTGTCTCTTCCGAAACGAATGAGTACTATGTAGAGCTCTATACTACCATCGACACTCCAAAGTCT
+
8:@A?@B@BBBAABCCBAABCCCCC@;;57;;<AAB?B@=<<555849<48269//)/999'60///8=:?@A@@897;>>>:)<@<=5>;;+=@A5;;;:BDA@A?@@CD?BBB=@@@@ACCCDCCCCCCCC@IBCC@A@BBDCCC?C@DBB?BBBBCCCC@CBBBBC@BB?AAA<@?999,7<<:@@BBBB)BB?B?>?BBBB@=B8;:@A<?:<=A;;7;CAAAAA@C?BBC>CAA>ABBBCBBBDBBBABBBBA==B@@>>>>5:;==>>>?>A=AA:BBBB
@ATNG8:04592:06424
GATGGTAGTGTCAGTGCGCTTCGTCCAGAAGATCAGGAACTCTAGAAGAATTCAGATTTTTAACACGAGAGTAAACGTAAAAAGAAGGTTTTACAAGACTCACGTTAACAATATTGCAGCAGTACGCACACAATCGAAGCGCAGTAAGGATGGCTAGTGTAACTAGCAAGAATACCACGAAAAGCAAGAAAAAAGAAGTACGCTATTAACTATTAACGTACCTGTCTCTTCCGAAACGAATGAGTACGAGAGAGCACACGTGTCTACCATCGACACTCCAAAGTCT
+
CCBB?B<BBBACDCBAC@CC@CCCB?BAB?BBBBBC?C?BACCC;;8;B?B?ACA;;;;;*;:?AAAAAADBAA=@??AAAA0AC@B?CCE<CCE@BABABBBDH@B?;<7<AA<@@ECCCCCCCCCCCBAA6;;@??@@@????>9@6:9@?BBBBBBBC?BCEDAA>::59BA8<<8999+99:3:99999%9@;>979B=<<;+/)/5890939:CCC?BB???@@:>::::/9CC?BBBBBBBBCBBBBBBBBAAABCB?@>=:;@=====@>=:>D9@:;:
@ATNG8:04593:06405
GATGGTAGTCGCTGATGATATCTCCAGAAGATCAGGAACTCTAGAAGAATTCAGATTTTTAACACGAGAGTAAACGTAAAAAGAAGGTTTTACAAGACTCACGTTAACAATATTGCAGCAGTACGCACACAATCGAAGCGCAGTAAGGATGGCTAGTGTAACTAGCAAGAATACCACGAAAGCAAGAAAAAAGAAGTACGCTATTAACTATTAACGTACCTGTCTCTTCCGAAACGAATGAGTACACATCGTCGTGTCGTGCTACCATCGACACTCCAAAGTCT
+
CCDC@BBBBCDCCBBBCBBBDB@A>B;;6;BCC;;9;@BABDDBB?AC?B@BBCBBBBB3C@BC???CDEBBB;@>:::::*:G=A<@@@9ADGADABAEBBCB@B@CC?BBB@BBBBCBBBCCCCCCBBD>AABB@BBCCCCAA<@<@@@<@CBBBCCC@BBBBBB@BC?BBB=@?BCD=A==9::9999%9D<@99:CCBBA;?;?@AC1819>BAA?@@@BCCC@C@BBB<BBC?BBCCAAABBBBBA???AB???BAAB??<?AAA???BBB@AA=A9::
@ATNG8:04594:06428
GATGGTAGGTGCACATGAGTGTATCCAGAAGATCAGGAACTCTAGAAGAATTCAGATTTTTAACACGAGAGTAAACGTAAAAAGAAGGTTTTACAAGACTCACGTTAACAATATTGCAGCAGTACGCACACAATCGAAGCGCAGTAAGGATGGCTAGTGTAACTAGCAAGAATACCACGAAAGCAAGAAAAAAGAAGTACGCTATTAACTATTAACGTACCTGTCTCTTCCGAAACGAATGAGTACGAGATTCAGAGCAGAGCTACCATCGACACTCCAAAGTCT
+
::<<;::@<;6;A>>BBBBCBA@AB=;99:;;:<<<5:295CDEEE@CB@B?BCBBBDDD5D?BABBA@9559;3;<>@@@@+;;49.555&5996;95554;88.50/969:=:0////::;=>>@<AA9:49:AA?BA@@BBAA>B?A;;7;@CAA@BA8;;@@@@:=?7000:@=;??:?@@<:99999%:313<:>;:=@>,/,/699)/)/9>>==>>0//7;6@7::>5;<A<@?BBBA@@BBBB@B>@?BAAAB::7BA=>?9>66585A7=>6@:99
@ATNG8:04594:06436
GATGGTAGATACTCGCTGATACACCCAGAAGATCAGGAACTCTAGAAGAATTCAGATTTTTTAACACGAGAGTAAACGTAAAAAGAAGGTTTTACAAGACTCACGTTAACAATATTGCAGCAGTACGCACACAATCGAAGCGCAGTAAGGATGGCTAGTGTAACTAGCAAGAATACCACGAAAAGCAAGAAAAAGAAGTACGCTATTAACTATTAACGTACCTGTCTCTTCCGAAAGAATGAGTACTATAGACTATCTGAGACTACCATCGACACTCAAAGTCT
+
//771777555::995666><<555)55545544445<8=====BB>AA>A:777788787#349;;:::88868/----666)8=8@8@A@2=6625599;<<55058;;8=9848:///:<<<>>><<6558:445045::544<272/0/)/99888>;8;///;;6/4.398,333333&377333777'394993337333(.(....(.(.254;7<<;:998494333(38333388>>?@@@999<9:998<:::9/-(----6656//-8/5-//
@ATNG8:04594:06449
GATGGTAGCTATACGTATATCTATGTACTCATTCGTTTCGGAAGAGACAGGTACGTTAATAGTTAATAGCGTACTTCTTTTTCTTGCTTTCGTGGTATTCTTGCTAGTTACACTAGCCATCCTTACTGCGCTTCGATTGTGTGCGTACTGCTGCAATATTGTTAACGTGAGTCTTGTAAAACCTTCTTTTTACGTTTACTCTCGTGTTAAAAATCTGAATTTCTTCTAGAGTTCCTGTCTTCTGGAGATACACATGATACTCTACCATCGACACTCCAAAGTCT
+
;@CD@AB666:::555<<<<;;;=>B@BBAAA=AABF?BB?B@CCCBAA@>BCC@@>A?CBBC@C=@?CBBB<;;533333$3939=>92>@??;?>><993:=@?9947;AB:89FABBA?@>E888@@??;@A?A4:766===>@@@@@<9;;36554683949:;@699774568;A.?9=:?=>>=+=<::9-56<===>><;17777'55766+55,6=7AA=;755/5.333..)-992-..3386;>>><><>?????=AA>>==;;;=7=@6=/--
@ATNG8:04602:06425
GATGGTAGGAGACACGTCGCACACGTACTCATTCGTTTCGGAATGAGACAGGTACGTTAATAGTTAATAGCGTACTTCTTTTTTCTTGCTTTTCGTGGTATTCTTGCTAGTTACACTAGCCATCCTTACTGCGCTTCGATTGTGTGCGTACTGCTGCAATATTGTTAACGTGAGTCTTGTAAAACCTTCTTTTTACGTTTAACTCTTCGTGTTAAAAATCTGAATTCTTACTAGAGTTCCTGATCTTCTGGATATGAGTGACTCGTGCTACCATCGACACTCAAAGTCT
+
<<<<??<<8:96?@<<C<:;??@A=?@;@=9916<<<5<949)////;;==:===550438?44.47;<<=::9::2797777#79178===1:9;;+0/:6::5?<;8>=9;87778<<899=,2,5<<2525558==@9:;:>>><>>?;;:<:9749:816927158977899A9>8888+808687>>>,99333)-(----(-7:6906665'5999:8;8=A::::==><=<A<>=A;;<:?BB<A????@??>AAA>>><<=;;5;;;;A=;;///816663
@ATNG8:04603:06407
GATGGTAGGCGTGTGAGAGTCTGCCCAGAAGATCAGGAACTCTAGAAGAATTCAGATTTTAACACGAGAGTAAACGTAAAAAGAAGGTTTTACAATGATCTCACGTTAACAATATTTGCAGCAGTACGCACACAATCGAAGCGCAGTAAGGATGGCTAGTGTAACTAGCAAGAATACCACGAAAGCAAGAAAAAGAAGTACGACTATTTAACTATTAACGTACCTGTCTACTTCCGAAACGAATGAGTACTGCGTCTCACTCTCGCCTACCATCGACACTCCAAAGTCT
+
::<>@?B>25544499944455444)4:;4999555.5.5594///)/;)/)/9/448<+824454==:99=8(377/00/'//9;5969&//:(////377773/(/(/6(//68//.25556555222552242226/558:<7::59=9:=8=<<==>>>?BBABA@<@A;?AA038773,3A?8?AAAA0//)/759;::::66.67///<171;?@;;5;@;;888=9>9888)8999=;;<///6889;3225336...505./)26==555>@@<@A9A=>;
@ATNG8:04607:06440
GATGTAGAGAGACTGTAGCGCACCAGAAGATCAGGAACTCTAGAAGAATTCAGATTTTTAACACGAGAGTAAACGTAAAAAAGAAGGTTTTACAAGACTCACGTTAACAATATTGCAGCAGTACGCACACAATCGAGCGCAGTAAGGATGGCTAGTGTAACTAGCAAGAATACCACGAAAGCAAGAAAAAGAAGTACGCTATTAACTATTAAACGTACCTGTCTCTTCCGAAAACGAATGAGTACGTGTGCGACGTGTCTCCTACCATCGACACTCCAAAAGTCT
+
::;;;=BBBBCBDCBBBBBBBCC?BBB@BBBCBB>B@BBBCDBC@BA>@:><=99999)388==<<<?B?:?7779999::#9<7<2555&55;7=>?BCCCBB=A>;;7<BB?CCCCCCCCCCCCCCDBB@BEBBAA:9:CAA?D?BBB<>99444447;:<9//)//(///497333(3785<:?>=+4414::9A><:<16.27:9-25'25<=::>>83099*0)////&/883:===@B@A878?A?>>>?@BB@@;@BC;?>A@:8:;;<0888,8<==
@ATNG8:04613:06426
GATGGTAGGTGCACATGAGTGTATCCAGAAGATCAGGAACTCTAGAAGAATTCAGATTTTTAACACGAGAGTAAACGTAAAAAGAAGGTTTTACAAGACTCACTTTAACAATATTGCAGCAGTACGCACACAATCGAAGCGCAGTAAGGATGGCTAGTGTAACTAGCAAGAATACCACGAAAGCAAGAAAAAGAGTACGCTATTAACTATTAACGTACCTGTCTCTTCCGAAACGAATGAGTACAGAGAGTACGATATGTCTACCATCGACACTCCAAAGTCT
+
:::;@CCC@BCC;@BCFBABBEDCD@BBD@BAC@CC?B?BBBBAAB>BB?B?AAC:9999*9?@BBCCFDDCBB>BCCCCCC1FC@C@CDE9CBB?BCBAA@@@A9A?AB?CCC@BAAABCBBBBBBBBBBC@BBBB@B@AAAAAA?B?B?><?BBBCBAB?BCDCCA?CC@BBB=AAAAB;B@9567777)///988AAAAA7:7;@@?<A<=>;;;<@A===>>:=<;77.600*0:::.0/?:==@BBB>>>A@==<??@D=A<<<>==<??9>>7>>@>
@ATNG8:04619:06434
GATGGTAGAGAGAGCTCTCTCATCGTACTCATTCGTTTCGGAAGAGACAGGTACGTTAATAGTTAATAGCGTACTTCTTTTTCTTGCTTTCGTGGTATTCTTGCTAGTTACACTAGCCATCCTTACTGCGCTTCGATTGTGTGCGTACTGCTGCAATATTGTTAACGTGAGTCTTGTAAAACCTTCTTTTTACGTTTACTCTCGTGTTAAAAATCTGAATTCTTCTAGAGTTCCTGATCTTCTGGGTGCGCTACAGTCTCTCTACCATCGACACTCCAAAGTCT
+
55<<:>BDCBDCC@A::966>>IJDBCCCCBB@ACDE>DD?B?BBCCCBB@CDCBB@C@CBBB@C@BBBA?A@A@=@BAAA3BB@BCCB;B=<A<ACD@CD999BBBB?BBCBBBBB?B@@=A<=====>>>>DBBA;::;ACC@???AAA@??>5;;;7;D=B;?@B@@>>>@<??@@@3@=A68/===,667@@,//65599<;;47788*8///5/5/996<998>@><A<@@??>@7:;@@6===??A@DA???=>==>>><>:;;A99://)-3-333,
@ATNG8:04622:06404
GATGGTAGCGAGCGAGTGTGTATACCAGAAGATCAGGAACTCTAGAAGAAATTCAGATTTTTAACACGAGAGTAAACGTAAAAAGAAGGTTTTTACAAGACTCACGTTAACAATATTGCAGCAGTACGCACACAATCGAAGCGCAGTAAGGATGGCTAGTGTAACTAGCAAGAATACCACGAAAGCAAGAAAAAAAGAAGTACGCTATTAACTATTAACGTACCTGTCTCTTCCGAAACGAATGAGTACGATGAGATCTCGTGTGCTACCATCGACACTCCAAAAGTCT
+
89:;<AAC@@?;:;====<;;<<<<;>@@:;;@CC=:=:>?><<88-333(349;>@@@@@+=:=>BCCC;:66=6=>>>?>>+44.4.5555$555.555;;::55258;;9=950554:;><>??555;;;<9>0//)/////:44./)///)//;;9;;<84//<00+/93856+//66;(//3,3888888#771333;:::==8=7:9>9.7//37//)/7//49=7<256>4<;;7;433333397778889;::;B<;>;730755577777:-555'7=88
@ATNG8:04629:06409
GATGGTAGAGTATCATGTGTATCTCCACGAAGAATCAGGAACTCTAGAAGAATTCAGATTTTTAACACGAGAGTAAACGTAAAAAGAAGGTTTTACAAGACTCACGTTAACAATATTGCAGCAGTACGCACACAATCGAAGCGCAGTAAGGATGGCTAGTGTAACTAGCAAGAATACCACGAAAGCAAGAAAAAGAAGTACGCTATTAACTATTAACGTACCTGTCTCTTCCGAAACGAATGAGTACATAGATATACGTATAGCTACCATCGACACTCCAAAGTCT
+
4444.448<B>:5659;9<555555.////)//)/77:7>9=BBBB@@<;;6;@BCBCDFDD5CABBEEFCCCCCC=BB@AAAA0@A>B;AAA9ABC@DBBAABB::7;?AA?ABA?BBBBBBBCDCCCCCCCC?BB:96;CCAACAA>B?BBB@CDBBBCCC?BBCCCC?AA?BBB=>>?@?8???>ABBBB3??>?>??AAABC@B?B===9=8<=A;;7;B;;;CC@D@CCG?ECC?A@BBCCCCBBBBBBAABBBCBBBBBBA?AA:;;A@@@B=CC<A999
@ATNG8:04629:06440
GATGGTAGAGTACAGTGTAGTAGACCAGAAGATCAGGAACTCTAGAAGAATTCAGATTTTTAACACGAGAGTAAACGTAAAGAGAAGGTTTTACAAGACTCACGTTAACAATATTGCAGCAGTACGCACACAATCGAAGCGCAGTAAGGATGGCTAGTGTAACTAGCAAGAATACCACGAAAGCAAGAAAAAAGAAGTACGCTATTAACTATTAACGTACCTGTCTCTTCCGAAACGAATGAGTACGTGTGACGTACGTGAGCTACCATCGACACTCCAAAGTCT
+
:::;<???ABBCCCBBCCCCCCCCC@BBDACECBBB@B@CBBCCBD@CC=C?DD???A@@.@<@ABBBBBBBBF>B>A@C?CDCF@B?BBB:CCDACCBBCCCFC@CAAA?BCC@CCCCCCCBBBCCCCCCB@BBBB?BBBBBBAA>B@CCC?CCCCCACA=AAACCA>BB@A@A=@@BBA<A@@;999989%9A>A998AAA?@<@:==BB8;7:AB@@=@A@@@AA?B?ADD=BBB?BBBBBBABBBBB@@?BBBBBBBBBB8858?@@AAAACC488.9999
@ATNG8:04584:06480
GATGGTAGCGCATATCAGCGCAGCCCAGAAGATCAGGAACTCTAGAAGAATTCAGATTTTTAACACGAGAGTAAACGTAAAAAGAAGGTTTTACAAGACTCACGTTAACAATATTGCAGCAGTACGCACACAATCGAAGCGCAGTAAGGATGGCTAGTGTAACTAGCAAGAATACCACGAAAGCAAGAAAAAAGAAGTACGCTATTAACTATTAACGTACCTGTCTCTTCCGAAACGAATGAGACCTCTCAGACGCTCGTCCTACCATCGACACTCCAAAGTCT
+
BBBA?B::;BCBABBCBBBBAA@@?;@CC@CCECCD@D>BACCCCB@BB?B=>=@;;:::*;<@AGDECBC;;;0;B;;;;;*;C<@=ADD:BBC@CCCA@>@00-0;@A@@AC@CCBBBCCBBBCCBBBBB@AAAB?BBBDCCCC?C@CBB>BDCBBBED?BBBCCC?BB@BCC>AAAA@;@>>99:9:99%9A;@AABBBB??>??AABB>@;@=@@@<@BAA@@@?B?BCD>CCC@CCEB@?=?A>?>BBBBBAAABB?BBB?AB@@=>>A@@<BD=B@>>
@ATNG8:04591:06476
GATGGTAGCTCTGCTCTGACTCTCGTACTCATTCGTTTCGGAAGAGACAGGTACGTTTAATAGTTAATAGCGTACTTCTTTTTCTTGCTTTCGTGGTATTCTTGCTAGTTACACTAGCCATCCTTACTGCGCTTCGATTGTGTGCGTACTGCTGCAATATTGTTAACGTGAGTCTTGTAAAACCTTCTTTTTACGTTTACTCTCGTGTTAAAAATCTGATTCTTCTAGAGTTCCTGATCTTCTGGTGTCTGATCTGTATCACTACCATCGACACTCCAAAGTCT
+
:9;;899;666>>;;;<<<<;;;;555:9444.4:::4<A>CADIFFBBC9<;C:95)5.55495;:>?CCCCB:;4:;;;;*4939444)499947;;)//)//:;4526<@;7779)///171//5459:=5:9<<5665;<556<;9=>@>00*0<>*00;@;??@:95999<;5969&55;455555(5/99>)/0>995559949999(:><5668<<8=:::9::.4.476777)//<6<>;;;=<<;<66565<9:9=:>>:;::;:;;7;@6=<<<
@ATNG8:04592:06479
GATGGTAGGCGTGTGAGAGTCTGCCCAGAAGATCAGGAACTCTAGAAGAATTCAGATTTTTAACACGAGAGTAAACGTAAAAAGAAGGTTTTACAAGACTCACGTTAACAATATTGCAGCAGTACGCACACAATCGAAGCGCAGTAAGGATGGCTAGTGTAACTAGCAAGAATACCACGAAAGCAAGAAAAAGAAGTACGACTATTAACTATTAACGTACCTGTCTCTTCCGAAACGAATGAGTAACAGAGAGTACGATATGTCTACCATCGACACTCCAAAGTCT
+
<<<>@CCC?BBBBBDCCCCBBB:;;/5A?=BCBCBB?@?@B@@@BB?BB@B@BB?:;;;;);=@DCABACCCDE@BBAA@@@/993:9===5?@@=@???BBBBB?B?BB?@@A;><>>>>>>??@AAAAA?8<<<>;?=AA?A6507<AAC?BAAABBBB?BCCCBC?BB@BBB8??888*9992:AABB3A>:>;;;>>>=>=1718=::4:9>;678;>>>@;;;5:7:66.600*0:::-/*/????BB>@???AAC>>>?>>;>AB@@@@99:077-8=66
@ATNG8:04594:06490
GATGGTAGCACGAGTCACTCATATCCAGAAGATCAGGAACTCTAGAAGAATTCAGATTTTTAACACGAGAGTAAACGTAAAAAGAAGGTTTTACAAGACTCACGTTTAACAATATTGCAGCAGTACGCACACAATCGAAGCGCAGTAAGGATGGCTAGTGTAACTAGCAAGAATACCACGAAAGCAAGAAAAAAGAAGTACGCTATTAACTATTAACGTACCTGTCTCTTCCGAAACGAATGAGTACGATGAGATCTCGTGTGCTACCATCGACACTCCAAAGTCT
+
844439445:;:<AA:;6>>ABB@@=@@@<@BBBBB@CABBAA@@C?BB@C>BCBBBBBB1;8:9CBAAAA@@@;::<BA@@0:9655;>?9CDC@CJCICCC@@A=AAGG@FA@>?CCBCCBBCC;;;@CCBACCCC@ACCBBBCC?C?CBB?BCCB@ACC@BBCBBB?BC?ABB<>>AAA=@@>;9::999%99=;B=A<<>@><><;7<D2>8;;@@@<@AABBCC@D?CAB9?:939??BBBBBBBAA>?><6///999=<<628:69999888:@A:BBB=
@ATNG8:04596:06465
GATGGTAGCATCATGCATATCTCACCAGAAGATCAGGAACTCTAGAAGAATTCAGATTTTTTAACACGAGAGTAAACGTAAAAAAAGAAGGTTTTACAAGACTCACGTTAACAATATTGCAGCAGTACGCACACAATCGAAGCGCAGTAAGGATGGCTAGTGTAACTAGCAAGAATACCACGAAAAGCAAGAAAAAAAGAAGTACGCTATTAACTATTAAACGTACCTGTCTCTTCCGAAAACGAATGAGTACGATGAGAGAGCTCTCTCTACCATCGACACTCCAAAAGTCT
+
488:7<==BBBBBAAACCCCCBBBC@BBB?BDCCCC=@=@@@?CCC=AA9?9<=<;;==>=&=5??>ACA?>899*394444999"44.4.555&555.5;;;<<;00,0*0;8;0945:B@ACBCCBCC@@B@>9>B::6<@BBBB;;:;@CDG@BBBBCCCC?CBDA>><00+0005:<<>??5?@=;0000000#00*/0/0AAB=;1612577+22'29<=>?@?:8;3717-3333&33305<<ABBBBBBBACDCCBBA=:9788==9=>====;===0777)8:::
@ATNG8:04597:06474
GATGGTAGAGTACAGTGTAGTAGACCAGAAGATCAGGAACTCTAGAAGAATTCAGATTTTTAACATCGAGAGTAAACGTAAAAAGAAGGTTTTACAAGACTCACGTTAACAATATTGCAGCAGTACGCACACAATCGAAGCGCAGTAAGGATGGCTAGTGTAACTAGCAAGAATACCACGAAAGCAAGAAAAAAGAAGTACGCTATTAACTATTAACGTACCTGTCTCTTCCGAAACGAATGAGTACGAGAGAGCAACACGTGTCTACCATCGACACTCCAAAGTCT
+
BBAA>BCDBCB@ABDCCCCCBBB:::;DD@FCBBBC@G@BBB@@@B>AA@B?AA;;;@>>,=7;00/=::;>?>>6;333;;;)33,3,333&39;18888795--(-(-226562699:>=??BBBBCBCCB@BCCC=@?BDAB??<@?CCB?BBBBBBBC>AABFBB?AA=AAA?BB???:;>><9999::%:A<A9:8BBAAB:=:==@A7;7:CDDB?BBAAA??=@?BCE?AAB>AABB???BBBBBBBBB?BAABCB??<A=:==>>;;;B=>:>D8?888
@ATNG8:04600:06467
GATGGTAGTATAGAGCTCTACATAGTACTCATTCGTTTCGGAAGAGACAGGTACGTTAATAGTTAATAGCGTACTTCTTTTTCTTGCTTTCGTGGTATTCTTGCTAGTTACACTAGCCATCCTTACTGCGCTTCGATTGTGTGCGTACTGCTGCAATATTGTTAACGTGAGTCTTGTAAAACCTTCTTTTTACGTTTACTCTCGTGTTAAAAATCTGAATTCTTCTAGAGTTCCTGATCTTCTGGTGTCTGATCTGTATCACTACCATCGACACTCCAAAGTCT
+
888;@AAABCC99:C?@AA@>>A@ABB@@A;;2;?@A=BD?C@CCBBCBB?B@@?B?B?BBBB@B@BBBBCBBAA?CCCCC3CB@BAAA<AB@@799B?BB?AAABAB?BAAA??>>;>AA<>;>?===;;;<A=>>7;;@==>@@@@@BB>>>>;>>>=CB7;8;>>???B??;?@DDD5A<@<?????/?@@DD8A??A?AA??><ACDC/@>?@B<?<?A<@@AB>>><@<@AAA@@:??A<:::???@@AA???A:;;@>>;>AAA@@@;;<=??:?B@@
@ATNG8:04601:06468
GATGGTAGGCGTGTGAGAGTCTGCCCAGAAGATCAGGAACTCTAGAAGAATTCAGATTTTTAACACGAGAGTAAACGTAAAAAGAAGGTTTTACAAGACTCACGTTAACAATATTGCAGCAGTACGCACACAATCGAAGCGCAGTAAGGATGGCTAGTGTAACTAGCAAGAATACCACGAAAGCAAGAAAAAGAAGTACGCTATTAACTATTAACGTACCTGTCTCTTCCGAAACGAATGAGTACGTGTGCGACGTGTCTCCTACCATCGACACTCCAAAGTCT
+
A?AC@BCB@BBCBBCCCCCAAB;;4)4;??BBBC;;9;?CBCCCDD=@@=A=@AA<;;;;);:@=>CBB@???@6=<99999(9@;>3999&77849@8==BCCD@C?AA>>@B=BAA>>>878>>>>?@==9=>??:?>?@@@AA=B<B?A?ACCBBABB?BCCB??<?A=ABB?BBBBA:?>>7;>?>?/97.6:<?@@ADD<>;>===;>:=A><<9=====@@<?;?AD;?8949?=>???ABA@A=;;000;=??@=B;;7;>>==;;;??5;;3;===
@ATNG8:04615:06452
GATGGTAGCTCTGCTCTGACTCTCGTACTCATTCGTTTCGGAAGAGACAGGTACGTTAATAGTTAATAGCGTACTTCTTTTTCTTGCTTTCGTGGTATTCTTGCTAGCTACACTAGCCATCCTTACTGCGCTTCGATTGTGTGCGTACTGCTGCAATATTGTTAACGTGAGTCTTGTAAAACCTTCTTTTTACGTTTACTCTCGTGTTAAAAATCTGAATTCTTCTAGAGTTCCTGATCTTCTGGCGCTCTGTCACGTCTGTCCATCGACACTCCAAAGTCT
+
<<0/)/::///6=ABCCBBBCFCEDCCBCC;;2:@=<3:A=B>BBB@@@B>B@>9:457@A<A<BA;;9<955/94:::::(//)/89<8@@@@:>==9=C<>CCBAAAAAABBB;:79BA?B?;;;BB=AD?::9A;A:999:@@??99:@?@B@CCC@CC@D@CC@AAAA?@455999*5<A9>?AAB0BB@BE<BBB?:999>>.9999'94=99292:?=BCCCBCA;@;:93>=<899:;A===@@@@@@CC=;;>00)/7::;888?;7==65//7
@ATNG8:04616:06479
GATGGTAGGCGTGTGAGAGTCTGCCCAGAAGATCAGGAACTCTAGAAGAATTCAGATTTTTAACACGAGAGTAAACGTAAAAAGAAGGTTTTACAAGACTCACGTTAACAATATTGCAGCAGTACGCACACAATCGAAGCGCAGTAAGGATGGCTAGTGTAACTAGCAAGAATACCACGAAAGCAAGAAAAATAAGTACGACTATTAACTATTAACGTACCTGTCTCTTCCGAAACGAATGAGTACGATGAGATCTCGTGTGCTACCATCGACACTCCAAAGTCT
+
CBBB@BBC@BBBCCBBCCA>@@;;;)5DD?CCCCCC?B=ABBBBCC@CC@C?@@?9::::):=?BC@??BA@AB<AAABBBB3@@;?2999+98?>??88===BB?B?AA>=@@;>><>>AAAA??A>>>@>=A>>@:>;=???6638<A?B?B999ABCC@CBBBBB?BC@BBB@BA@?@8>992:===?.?A>A???ABAAAA?B=AC>>;>:@>899:?A@A????B?BCC=>BC@A>>@000;;;@CCD?>;@@@@;8;AAA=A>@@AA:;;B=BD;B;:;
@ATNG8:04617:06458
GATGGTAGCTCACGTACGTCACACGTACTCATTCGTTTCGGAAGAGACAGGTACGTTAATAGTTAATAGCGTACTTCTTTTTCTTGCTTTCGTGGTATTCTTGCTAGTTACACTAGCCATCCTTACTGCGCTTCGATTGTGTGCGTACTGCTGCAATATTGTTAACGTGAGTCTTGTAAAACCTTCTTTTTACGTTTACTCTCGTGTTAAAAAATCTGAATTCTTCTAGAGTTCCTGATCTTCTGGTCTACTACACTGTACTCTACCATCGACACTCAAAGTCTT
+
<<==?BCBB@?A;;6<>>@BBBBBCBA@@CBB?BBBC?CC@CABBBCDCC@BBBBB?B8:;BC@B@CCBBAB????BBBBB2BC?BCBC<B<???DDD@BB=?=?A??9?AAABBBB?BBB?@<>=<@;:::;?A>>:=AAAA???@>>>>>>>>:===7:;<A<AA@=>>B@A<A>>?>5>=C7;;?>>/>>==>1;9<:99?D=><:<=<<&<///7373995<=<>>>@=B;BA?@<<178=8==>BCDBBB===AAB?????=A>?=A@@?:9;:1:::;5
@ATNG8:04624:06494
GATGGTAGGCGACATACATACGCGCCAGAAGATCAGGAACTCTAGAAGAATTCAGATTTTTAACACGAGAGTAAACGTAAAAAGAAGGTTTTACAAGACTCACGTTAACAATATTGCAGCAGTACGCACACAATCGAAGCGCAGTAAGGATGGCTAGTGTAACTAGCAAGAATACCACGAAAGCAAGAAAAAGAAGTACGCTATTAACTATTAACGTACCTGTCTCTTCCGAAACTAATGAGTACAGAGAGTACGATATGTCTACCATCGACACTCCAAAGTCT
+
CDCC?CBB@B9<;CBCBBBCDBCBC?CCC@DDCBBC@B@CCCBAAB@AA>@@BBCABBAB5B@CCCCCCBBBBB=BCBCDDB3AB>BABFF;CBB>BDCFGCC@@>A@CC@BBB?BDCCCCCCCCCCCCCCDADCBA>AABBCCCC?C@CBB@BCCCDBBB?CCCAAA@CC?ABB@BB@@?:AA@=@AAAA3A@=@BAABBCBB?B?BB??;;8=>B@@=@BA@@DB>A>AAA<AAA?BBBBCDCCCCAABBCCCBBBBB@@@BB>@B@@>>:>>?=BC>B888
@ATNG8:04588:06504
GATGGTAGGACGAGCGTCTGAGAGGTACTCATTCGTTTCGGAAGAGACAGGTACGTTAATAGTTAATAGCGTACTTCTTTTTCTTGCTTTCGTGGTATTCTTGCTAGTTACACTAGCCATCCTTACTGCGCTTCGATTGTGTGCGTACTGCTGCAATATTGTTAACGTGAGTCTTGTAAAACCTTCTTTTTACGTTTACTCTCGTGTTAAAAATCTGAATTCTTCTAGAGTTCCTGATCTTCTGGCGCGTATGTATGTCGCCTACCATCGACACTCCAAAGTCT
+
55<>9=CC?BAABBBBBBBCBCCC?CCCCDCC@CBBB<BB?C@CCCBCBCACCCCC@CACBBC@D?CCCEEBBCC?CDDDD1BB?CBBC=AAAB>BCCADD?A@@CBC@BBDGBBBB@BCC?B?BCCCC@@@@CCCC?CCCCCCCDCCA@ACCCC@CCC?CC?C?ABDCCCCCD?CCDDD;D@C>;;:::*:DCCD=CCDCCCCBAA;@@@@,@C@@@5;5;A>CCCDBBB@C@CBBBCC?C@A?ABCCDCBBBBCC?@?A?A@@=@CCABCBBAA>@@<A:::
@ATNG8:04588:06543
ATGGTAGTATCTGCACACTCTGTCCAGAAGATCAGGAACTCTAGAAGAATTCAGATTTTTAACATCGAGAGTAAACGTAAAAAAGAAGGTTTTTACAAGACTTCACGTTTAACAATATTGCAGCAGTACGCACACAATCGAAGCGCAGTAAGGATGGCTAGTGTAACTAGCAAGAATACCACGAAAGCAAGAAAAAAGAAGTACGCTATTAACTATTAACGTACCTGTCTCTTCCGAAACGATGAGTACACACTCTCATATGACACTACCATCGACACTCCAAAGTCT
+
5555:?BAAAB966;;><?@;=<;5555.57///<6:6::;655<?:85:6/////666'6477::=;;::788*77//////#//)/38888)666498//(/99333(3133,33338966;;;>?BCGCCC@@=@BBB?CBDA@@?C<@=ABB?AEBCBCBD?BBBBCB?BB@>>?@DCBCB=@>=9::9999%9?;>999CAA?=6;6:9;;)/+/7<@@<AB@@@BB@B@CBC>C;;:CCCCCCCCB???CDECB=BBBBCCCB?BBBBA@???B=@A=>989
@ATNG8:04590:06539
GATGGTAGAGAGACTGTAGCGCACCCAGAAGATCAGGAACTCTAGAAGAATTCAGATTTTTAACACGAGAGTAAACGTAAAAAGAAGGTTTTACAAGACTCACGTTAACAATATTGCAGCAGTACGCACACAATCGAAGCGCAGTAAGGATGGCTAGTGTAACTAGCAAGAATACCACGAAAGCAAGAAAAAGAAGTACGCTATTAACTATTAACGTACCTGTCTCTTCCGAAACGAATGAGTACGATGAGATCTCGTGTGCTACCATCGACACTCCAAAGTCT
+
BBBC@CCCCBBBCCCCCCBDG@@@D>CCC@CCBBBB?B@CCCBBAC?BB?B@BAA?????1?@ECCBABDCAAA9BCCCCCC5@@?A@BFD;CDD@CBBBCLF@@>@ACC@CCC?BAAADCCCCCCBBBBBD?CCCC?BBBBAAAB?C?CBB?BCCCAACA?CCCCDA?BB@BBB>BBBCC>A@>;99998(:??A?>?CAAAA=A:>=@@7;6;>A@@=@A??@BB@C?BCC=AAD@CBBBBBAABABADDB>887>>>@@ABC=CBAA>>;;;?<?>8B999
@ATNG8:04592:06527
GATGGTAGCTCGCTGGATGATATCTCCAGAAGATCAGGAACTCTAGAAGAATTCAGATTTTTAACACGAGAGTAAACGTAAAAAGAAGGTTTTACAAGACTCACGTTAACAATATTGCAGCAGTACGCACACAATCGAAGCGCAGTAAGGATGGCTAGTGTAACTAGCAAGAATACCACGAAAGCAAGAAAAAAGAAGTACGCTATTAACTATTAACGTACCTGTCCCTTCCGAAACGAATGAGTACGTGTACGTACGTGAGCTTCCATCGACACTCCAAAGTCT
+
>>AA?CCCEA////0)/::;;;6CDC<B>C:>CCCCB@C@CBDA@@B>AA?A=ADBBBCBC3B@BBBBBCC:99A8>>;;;;;';@;=<===+=@@=@ABAA;9::4;?AB?@@@=@@AC;;;DBBAEEDBBC@CCBB?BDDCBCBB?B?BCB@BCD@@CCC?BBCBBB?BB@BBA?AABCD>A>><99::9:%:;;<>=B==>?;;=<558=0917<@@?;?@AAB<@9=;999/87819AA=??AABBBBAACCC@A@::::38:>88:CCA@A>;>@:@;;;
@ATNG8:04596:06517
GATGGTAGAGTATCATGTGTATCTCCAGAAGATCAGGAACTCTAGAAGAATTTCAGATTTTTAACACGAGAGTAAACGTAAAAAGAAGGTTTTACAAGACTCACGTTAACAATATTGCAGCAGTACGCACACAATCGAAGCGCAGTAAGGATGGCTAGTGTAACTAGCAAGAATACCACGAAAGCAAGAAAAAAGAAGTACGCTATTAACTATTAACGTACCTGTCTCTTCCGAAACGAATGAGTACTGTATCTATGTGTGCGCTACCATCGACACTCCAAAGTCT
+
BCCC@CBBBBCCCCCCDCCCBAA@@<@AA@;;5:;>:>:>;9==9:49>299)999<>@@@+?:===BBAB>9;;,9==?==>+>B=A9CBC;BBBACCCCCCC;:8;@CC?BBB?BCCCBBBCBBBDDEECC@CCBB?BCCCCCCC?C@CBA>ADCCBBCC@CCABBB?BB>BBC?BBBCC>B@>9998988%8><A>>?BBABB?B@BBBA7;7:@B@@=@B@@@AA?B@BBB>CBB?BBBBBCBBAAABCAAABBBBBDBBB??>?AA@AA@;7719:/?;;:
@ATNG8:04602:06549
GATGGTAGCGCACACATAGATACAGTACTCATTCGTTTCGGAAGAGACAGGTACGTTAATAGTTAATAGCGTACTTCTTTTTCTTGCTTTCGTGGTATTCTTGCTAGTTACACTAGCCATCCTTACTGCGCTTCGATTGTGTGCGTACTGCTGCAATATTGTTAACGTGAGTCTTGTAAAACCTTCTTTTTACGTTTACTCTCGTGTTAAAAATCTTAATTCTTCTAGAGTCCTGATCTTCTGGTAGAGCGTGCATATATCTACCATCGACACTCCAAAGTCT
+
//7:6<=A@CDCCBBBDCCCCCCCCCBBBCCCABCDE?CB@B?B>>=???9<<<;;7;:==>C?C@CCBB;;;A@;@A@@@,00,/7991>:?B?BB@=@A79;;CCDAIEEECCDF?BBB@C@CCBB@@?@<@BDD?BBBBCCCCDCCCBAACC@DCC?CC?C?BBBBBCCDD?ABCDD;C@C?BBDCD5CCCBC>CCCCDCDCCC@CCDC5CA@=@@B?CG?BBCCCCDC?CBBCCC@BBC@CGDECA@ABBBBBCBBCCCC@BBBCBABA997:C=CCCC
@ATNG8:04610:06503
GATGGTAGCGAGCGAGTGTGTATACCAGAAGATCAGGAACTCTAGAAGAATTCAGATTTTTAACACGAGAGTAAACGTAAAAAGAAGGTTTTACAAGACTCACGTTAATAATATTGCAGCAGTACGCACACAATCGAAGCGCAGTAAGGATGGCTAGTGTAACTAGCAAGAATACCACGAAAGCAAGAAAAAGAAGTACGCTATTAACTATTAACGTACCTGTCTCTTCCGAAACGAATGAGTACGTGTGCGACGTGTCTCCTACCATCGACACTCCAAAGTCT
+
::::9>=?:96=ABEDDCCDCCBAA::;C@CBCCBB@B@ECCBBBC>AA@B?BABBAAAA0B?BBCCCBBBBBA9AA<<<<<*;C?B@BEC9C;:16BBBA@BBC?B?AA?BBC?BBCCCCCCCCCCCBBBCACFCC?BBDCCCDD?B?B9:9:CBCBCCB?BBCCBB?AA??>>=AABB?9@9849ACCD3CC?C???CCBCB?B>AABB>A>@ACAA?@@AAAAB@BACCD=BBB@CCBABBDBCCBBAAAAAAABAAA?AAA>ABCC9:9=::5?C<A???
@ATNG8:04612:06547
GATGGTAGATATATGCACGCTTACCAGAAGATCAGGAACTCTAGAAGAATTCAGATTTTTAACACGAGAGTAAACGTAAAAAGAAGGTTTTACAAGACTTACGTTAACAATATTGCAGCAGTACGCACACAATCGAAGCGCAGTAAGGATGGCTAGTGTAACTAGCAAGAATACCACGAAAGCAAGAAAAAGAAGTACGCTATTAACTATTAACGTACCTGTCTCTTCCGAAACGAATGAGTACTGTATCTATGTGTGCGCTACCATCTACACTCCAAAGTCT
+
BA;@;;===@BBBBBBAABIEADC>AAD@CDCBBB>B?BBBCCBB?BBAD@CCA99999(9?BBBCCBB@??=3<?;;;;;*9C?C?IMMFCBA=ABBB?CC@A?@?BC?AAC?BBBDCCCCCCBBBABAF?BBDC@CCBBBC@@=@@CAB?BBCCCCDD@CCBBCH@BB?BCD@CCBCC8????BBBBB29:49AAAABBAA=@=AABB?B?BBCBB?BA@@9:818-599.99949AA@ABA@@@AAAAAA@@@BBBBBBCC@C?AACCCBB@?BD>??=A
@ATNG8:04618:06546
GATGGTAGATATATGCACGCTCTACCAGAAGATCAGGAACTCTAGAAGAATTCAGATTTTTAACACGAGAGTAACGTAAAAAGAAGGTTTTACAAGACTCACGTTAACAATATTGCAGCAGTACGCACACAATCGAAGCGCAGTAAGGATGGCTAGTGTAACTAGCAAGAATACCACGAAAGCAAGAAAAAGAAGTACGCTATTAACTATTAACGTACCTGTCTCTTCCGAAACGAATGAGTACTGTATCTATGTGTGCGCTACCATCGACACTCCAAAGTCT
+
<<AA>@<A<55;;;;@CCDAB@B??7;;C:CBBBAA<@<??CA>>=9BB=A=ABBBCBBB3B?CCCC;;;@00*/9:::<<+;;7;:???2>?C@CBCACAB@@=@>AA?BBC?@@@AAABDCHHGCCBBB@CCBB@BBDC;;;C?B?B;;7<AA@@BAA?BAAAAA?BB?AAA>>>BBA8?>@;@ADDF3AB>BBCBBB9988=8=@@@=B<??@@@=@@>;:9=6;8;;;583708::>@BBBDC?@?AA@A???BAAAA??<;===::7779///(0000
@ATNG8:04623:06518
GATGGTAGTACATGATAGACGACACCAGAAGATCAGGAACTCTAGAAGAATTCAGATTTTTAACACGAGAGTAAACGTAAAAAGAAGGTTTTACAAGACTCACGTTAACAATATTGCAGCAGTACGCACACAATCGGAGCGCAGTAAGGATGGCTAGTGTAACTAGCAAGAATACCACGAAAGCAAGAAAAAAGAAGTACGCTATTAACTATTAACGTACCTGTCTCTTCCGAAAACGAATGAGTACGGGAGTCAGAGCAGAGCTACCATCGACACTCCAAAGTCT
+
44<<7=@<<;;;<;::@@@?A@@BB?BBBADCAABB?B?B=BAA?A495057=====@@@+?66:AAACC>CCC=B@:;;;;';?;@?BCB;AA>9>000>==>@<?@BB@CCB@BBCCCCBCBBCBBBBBDAGIE@AAACBBBCC@B@BBB?AA:;;BBD>BBCCCB@CC@CBA=@A@>>6;77/777777#7988==@;;BA::9<96:;,0,0<:::7000;;7=3969949&444.4<;:9:334(39;:<<559??@AA::89<;787777771;;3<@>8
@ATNG8:04626:06504
GATGGTAGCTCACGTACGTACACGTACTCATTCTTTCGGAAGAGACAGGTACGTTAATAGTTAATAGCGTACTTCTTTTTCTTGCTTTCTGTGGTATTCTTGCTAGTTTACACTAGCCATCCTTACTGCGCTTCGATTGTGTGCGTACTGCTGCAATATTGTTAACGTGAGTCTTGTAAAACCTTCTTTTTACGTTTACTCTCGTGTTAAAAATCTGAATTCTTCTAGAGTTCCTGATCTTCTGGACGACGCGCACTGACACTACCATCGACACTCCAAAGTCT
+
//8;6<AAB@=BBBDEEECCCCCBBBBAAA@<::;0;@;@;;;;CCCCBCDCCC@C;<;BFAD@CCCDCB@AA?BBBBB2AA@BBDHG;;;EC<??A<??:::9=9:9)777777B?;?AB;?99888=;;;<B@@@<;;;>>==@@@@;;;>>>;<;;<?D;?=?===?==<<6<9888)87<778888(7:::9196999;;9;<08686(5:;7>:?;==9=>>>>>><>>EA@@@@:99:6:9///:<=@>>>=?>>>>>@:>::;A?>>>?<?B:B@?:
@ATNG8:04627:06525
GATGGTAGCACGAGTCACTCATATCCAGAAGATCAGGATCAGGAACTCTAGAAGAATTCAGATTTTTAACACGAGAGTAAACGTAAAAAGAAGGTTTTACAAGACTCACGTTAACAATATTGCAGCAGTACGCACACAATCGAAGCGCAGTAAGGATGGCTAGTGTAACTAGCAAGAATACCACGAAAGCAAGAAAAAAGAAGTACGCTATTAACTATTAACGTACCTGTCTCTTCCGAAACGAATGAGTACTATGTAGAGCTCTATACTACCATCGACACTCCAAAGTCT
+
?ACC@CBBBBCCCCCCCBBBA@A;;09AC>ABBBAA?ABBBA?C@BBBBCBC@CCBC=AA:;;;:;$94=9<BAA?B:99,:=99494$44./+/;;+:/0+/:::=AA?>8>9??:?AA@CDAABAAAB@ACBBA@@>@AAB=AABBB???=A>A;:8:BCCDCBB@??????=AA=AA@;@AAAB;?==;:88898%8=79;8@>?DA?:<;=@A@<?<?BD=;:;E@@@BCAJ?A@E?D@@?@DBBBBBBCCCBBBCBBAA@CCCCC99486;;;<=@>><>G:BAAA
@ATNG8:04629:06539
GATGAGAGAGCTCTCTCATCGTACTCATTCGTTTCGGAAGAGACAGGTACGTTAATAGTTAATAGCGTACTTCTTTTTCTTGCTTTCGTGGTATTCTTGCTAGTTACACTAGCCATCCTTACTGCGCTTCGATTGTGTGCGTACTGCTGCAATATTGTTAACGTGAGTCTTGTAAAACCTTCTTTTTACGTTTACTCTCGTGTTAAAATCTGAATTCTTCTAGAGTTCCTGATCTTCTGGTGTCGTCTATCATGTACTACCATCGACACTCCAAAAGTCT
+
@@AAABCCCCCCBBBDBBBCCBCBDD@@?ACDF?BC?B@CHCCCCC@CC@@@@C@BBBC@C@BBADDCCCC@CCCCC3BC?B978,9CBB?CC@9;;7000>>?;@@?>????<?BK@C?@BCBC:88<?>>><>==?778;K@A@?DAAA;?>>=AA<@<AA@??>>>?<?BCBB3?;>8:6777+7<9==*--7---9;;>1888(255572845505;;:::95::@A>>>D:=>B>>>>>AAA@@@AA>>>@@;;<::9=@@///;;)---)/88/
@ATNG8:04630:06519
GATGGTAGGACGAGCGTCTGAGAGGTACTCATTCGTTTCGGAAGAGACAGGTACGTTAATAGTTAATAGCGTACTTCTTTTTCTTGCTTTCGTGGTATTCTTGCTAGTTACACTAGCCATCCTTACTGCGCTTCGATTGTGTGCGTACTGCTGCAATATTGTTAACGTGAGTCTTGTAAAACCTTCTTTTTACGTTTACTCTCGTGTTAAAAATCTGAATTCTTCTAGAGTTCCTGATCTTCTGGTGTCGTCTATCATGTACTACCATCGACACTCCAAAGTCT
+
888;@A??;BBBBBBBCCC@A@BB?BBBCCAA@ADDD>CC?B?CDCCBBB?BCCCC@D@CCBB@B?CCCCBBBDD=@>>>>0@B@DCDE>CCAA?AGFAHD>BBBCBB@BCCBBBBB@CCC@C@CBBBC@@@@CCCB@CBBBCBBBCCBBBBBBC@C@@>AA?B?CCCDCCCCCACCDCC<C?C=<;;;;*;CCCC>CCCCCCGGCB=AAAA0AAABB@B?BG@CCCCCBB?A?ACCDCD@CBC@CCBBBBA@ACDCCBBCCCBB?BCCCBBBCCC>@A<ABBB
@ATNG8:04630:06529
GATGGTAGATACTCGCTGATACACCCAGAAGATCAGGAACTCTAGAAGAATTCAGATTTTTAACACGAGAGTAAACGTAAAAAGAAGGTTTTTACAAGACTCACTGTTAACAATATTGCAGCAGTACGCACACAATCGAAGCGCAGTAAGGATGGCTAGTGTAACTAGCAAGAATACCACGAAAGCAAGAAAAAGAAGTACGCTATTAACTATTAACGTACTGTCTCTTCCGAAACGAATGAGTACGTGTGACGTACGTGAGCTACCATCGACACTCCAAAGTCT
+
444<8@@AA@@@?BBCBBCCAA;;;,9@@9BBCC?C>@=?CAAAA@3991838?;;;===+;5:8888;AA>??:?9;6@@@+==8<5999=(>;>=<>B@B;///0*/399299=8=BBBBB=B??CCB>BAA=AAAA=@@@AABBC?B>A@@=@BAABB;:9:AA@9:6::3:@?8?==>>7>//+/>>>>0:::>777D=;6949.565:9>688A00/;999::7;7<==4::<:<8::9:///9;7:;=?=;<<=======8=:::8<<;=96<=5@A??
@ATNG8:04631:06513
GATGGTAGCGCACACATAGATACAGTACTCATTCGTTTCGGAAGTGACAGGTACGTTAATAGTTAATAGCGTACTTCTTTTTCTTGCTTTCGTGGTATTCTTGCTAGTTACACTAGCCATCCTTACTGCGCTTCGATTTGTGCGTACTGCTGCAATATTGTTAACGTGAGTCTTGTAAAACCTTCTTTTTACGTTTACTCTCGTGTTAAAAATCTGAATTCTTCTAGAGTTCCTGATCTTCTGGACGACGCGCACTGACACTACCATCGACACTCCAAATTCT
+
::AD@BCBCCDBBBBCCCCCCCCBCCCCCCBB?BBBB=BB@J@DCBBBCC@DBBBI@D@CDCB@C@BCCEBBBBC?AADDD3;:6;ABA=ABBC>BBB=AB9;;CBBC@CCCCBBBB>BBB?B@HGCCCCBB>BBBDE>BCCCCCCCCCCBBCC@BBB@AA?A?BDDCCEHAA?ACBCC<C?B>BBBBB0BBBBC>BBCBBBDCCB=AAAA0@BCCB@B?BB@DBBBBBB?B?BBBBBD?BBC>BB:;;CCCCBBBCBBBBCCC?CCBBBBBBBC?BB<@798
@ATNG8:04589:06566
GATGGTAGTGTCATATGAGAGTGTGTACTCATTCGTTTCGGAAGAGACAGGTACGTTTAATAGTTAATAGCGTAACTTCTTTTTCTTTGCTTTCGTGGTATTCTTGCTAGTTACACTAGCCATCCTTACTGCGCTTCGATTGTGTGCGTACTGCTGCAATATTGTTAACGTGAGTCTTGTAAAACCTTCTTTTTTTACGTTTACTCTCGTGTTAAAAATCTGAATTCTTCTAGAGTTCCTGATCTTCTGGTAGAGCGTGCATATATCTACCATCGACACTCCAAAGTCT
+
<>A>@D>655555<<<@AAA>===;;699B;<:;DCF>DC=A<;;955<@900/=9:)0)/99@+<59==99;95;<7<<>>>*:::3:::>6==<:4:00*/949/66==9@CB@BBCB?BCB>B>BAABBCBB=ABBB?BBB;;;BAAA@@@@@AA?BAA=;;4:9=AA;;9CBA=@:>>>094965555555"999990=9959;;;<G:@@@@+=699@.9.9A6;?D?@>A4:4:@@@CD?@@B=;;;:::::>@@>A>9999==3=>><000>--+.:,8.-.
@ATNG8:04590:06570
GATGGTAGCACGACACGACGATGTGTACCATTCGTTTCGGAAGAGACAGGTACGTTAATAGTTAATAGCGTACTTCTTTTTCTTGCTTTCTGTGGTATTCTTGCTAGTTACACTAGCCATCCTTACTGCGCTTCGATTGTGTGCGTACTGCTGCAATATTGTTAACGTGAGTCTTGTAAAACCTTCTTTTTACGTTTAACTCTCGTGTTAAAAATCTGAATTCTTCTAGAGTTCCTGATCTTCTGGTATGACTAGTGTACTACTACCATCGACACTCCAAAGTCT
+
59CC?DCCE996@B>A@ABBBCADCCAA?AB=AECC>CC@C?BB::;@C?CCBBB=B7;;BB@D@CBBBCCABA?@@??@,??=@@@@9000@@<@:>;<>9>AAA993:AA999BB?A@@<@=888;;;;;;?A@@<@A>>>A@>>>=<<=<8808::4::5:;???;;:>::476878(64;46////(/5553(.(.7533;AAB<<9;8,8///6061:=:@???BBA;?;?DBBDG8;;>;>A;;;A@@@@AA>>>?????<?AAAAAAA661/91:;//
@ATNG8:04592:06557
GATGGTAGGCGTGTGAGAGTCTGCCCAGAAGATCAGGAACTCTAGAAGAATTCAGATTTTTAACACGAGAGTAAACGTAAAAGAAGGTTTTACAAGACTCACGTTAACAATATTGCAGCAGTACGCACACAATCGAAGCGCAGTAAGGATGGCTAGTGTAACTAGCAAGAATACCACGAAAGCAAGAAAAAGAAGTACGCTATTAACTATTAACGTACCTGTCTCTTCCGAAACGAATGAGTACGATGAGATCTCGTGTGCTACCATCGACACTCCAAAGTCT
+
BAAE@CB>9==CCBBAC>?AAB@@@3>@<7<BBCBB=B@CCCCCBC?BA=A;A?@;;;;;);=A@BCBCCBABA=@@?;;;5;=:=*000*0/8386888<<BC>C?BB<::;7;;AA>>>>@A@A;;;>>;??>A<@>>???98389>=AADDA???AA@BCBBCB<?@?@AA>AAABA;AAA>AEECC3?;5;====;=?=1817>>>;A:898==7=>==;;;;?:===5=>>;>AAA897BBBCCCB;;;>=AA:::?>>:>;???;:=>A5;;1:=88
@ATNG8:04593:06550
GATGGTAGCACACGAGATCTCATCGTACTCATTCGTTTCGGAAGAGACAGGTACTTTAATAGTTAATAGCGTACTTCTTTTTCTTGCTTTCGTGGTATTCTTGCTAGTTACACTAGCCATCCTTACTGCGCTTCGATTGTGTGCGTACTGCTGCATTATTGTTAACGTGAGTCTTGTAAAACCTTCTTTTTACGTTTACTCTCGTGTTAAAAATCTGAATTCTTCTAGAGTTCCTGTCTTCTGCGCGTATGTATGTCGCCTACCATCGACACTCCAAAGTCT
+
BBBC?BCCDDCCBBBCCCCDDBECBBCCCB@?=>ABB>CCAFFBBBCCCC@DCBBC>CGBBAA>A?BBCCBBB?G@BBAA@1BB?CBCC>CBDD@CCC?BB>ABBBGH@CCCCDCCC@CBB?A?ACBBC@@?@BBBD>AACBBBBBBBBBBBBBBC?AA>AB?B@AAACCBCCC?A????5;<A<@@ABA/A?;;;1;==988A=>>8====.<>>>>=D<>>;>?==>>><A<>>>==8=>?=>>BAB?>?B?@=<<A<A>><>>>>@@A?>>;>?5?;<=
@ATNG8:04597:06580
GATGGTAGTATATCGCGTCGCTATCCAGAAGATCAGGAACTCTAGAAGAATTCAGATTTTTAACACGAGAGTAAACGTAAAAAAGTAGGTTTTACAAGACTCACGTTAACAATATTCAGCAGTACGCACACAATCGAAGCGCAGTAAGGATGGCTAGTGTAACTAGCAAGAATACCACGAAAGCAAGAAAAAGAAGTACGCTATTAACTATTACGTACCTGTCTCTTCCGAAACGAATGAGTACATAGATATACGTATAGCTACCATCGACACTCCAAAGTCT
+
?:@C@CBBBCCBCCCE;9:CCA@AB45:?:;;9;;:29;@BD699B?BA@D?@@@??DDE1A>?A<:?:<@==;5;<944444#49;>9>>>2@@>9>CBCBCCCC4969=894545??BCCCAAABABBBB>AA@@=@@@ABBBC@D@CCC?BBCBBBBB?BBBAAA@AA>AB@:==BBC7===>?CEED2AA=?998?;;;=5:077650668<43-3:448;;:93333,3996:;;<BBBBBBAAAC>@@@@A;;;;;@C:=;:9:777==4<=4<876
@ATNG8:04598:06590
GATGGTAGTGTCATATGAGAGTGTGTACTCATTCGTTTCGGAAGAGACAGGTACGTTAATAGTTAATAGCGTACTTCTTTTTCTTGCTTTCGTGGTATTCTTGCTAGTTACACTAGCCATCCTTACTGCGCTTCGATTGTGTGCGTACTGCTGCAATATTGTTAACGTGAGTCTTGTAAAACCTTCTTTTTACGTTTACTCTCGTGTTAAAAATCTGAATTCTTCTAGAGTTCCTGATCTTCTGGACAGAGTGTGCAGATACTACCATCGACACTCCAAAGTCT
+
:::;;==9?;<<<>>===@>AA??>>955?>@;@BBC?BB@CADBBA@@D9?:555.57;55;4;49>:;5555<066?>>+65.4444)4445.55:55515;;=9979CCBB;99:=@@6;4;BBBBCAA=ABBB>BCCBBBBBBBA@@@@@@@FCC@CCAD@BBDDBBBBD?BBBCB7A=A<;;;;;*;ABBD@ECD;;;B;;;4;;;;*;BC;<9;@CC@CDCC@@A7;6;BBB@@?A@@<@A@@ABBBBBB@AA?@A@@@=@AAABBBAAA>BA9B;;;
@ATNG8:04599:06576
GATGGTAGCAGACGTGACAGAGCGCCAGAAGATCAGGAACTCTAGAAGAATTCAGATTTTTAACACGAGAGTAAACGTAAAAAGAAGGTTTTACAAGACTCACGTTAACAATATTGCAGCAGTTCGCACACAATCGAAGCGCAGTAAGGATGGCTAGTGTATCTAGCAAGAATACCACGAAAGCAAGAAAAAGAAGTACGCTATTAACTATTAACGTACCTGTCTCTTCCGAAACGAATGAGTACGATGAGAGAGCTCTCTCTACCATCGACACTCCAAAGTCT
+
BBCC@CBBBBCDCBBB=@BAAACCCACHG?C@BBDC@C@BCCBCCC?BB@A?BBABACCD3B>AABABCBA???5=<;9444$5>5;7;GG2>@><@BA@?@?;;69;@@?CBC@BDCCGCCCAFEGIBCBC?BBBA?BCDFDBBB?C@CCC?CDCCCCBCBB???CB@CC@F??<>CCED>@88488=?>,<?:?@ABBBCHMGK<;;CB?B<@@A@@=@B@@;;;<@>@CC@ECD@CCAAAAAACBBBBBBBBB>>>BBBB==;>@A@?@?@6516A:=9;:
@ATNG8:04606:06568
GATGGTAGTCTCAGATAGTCTATAGTACTCATTCGTTTCGGAAGAGACAGGTACGTTAATAGTTAATAGCGTACTTCTTTTTCTTGCTTCCGTGGTATTCTTGCTAGTTACACTAGCCATCCTTACTGCGCTTCGATTGTGTGCGTACTGCTGCAATATTGTTAACGTGAGTCTTGTAAAACCTTCTTTTTACGTTTACTCTCGTGTTAAAAATCTGAATTCTTCTAGAGTTCCTGATCTTCTGGTCTACTACACTGTACTCTACCATCGACACTCCAAAGTCT
+
B@@@7;>AB<ACBBCBBBBCBCCBBBA>=;9:4:@AA>BB@B@;;:;6C@8@B<00,/3999<068:@A;;0//:277888'//)58>7=699919=@=@B9:;@@@B@BCBBBCDCFBBB?B?CG@@@@AC@CCCC@CBBBDCBBCB@AABBCD@BBB@CC@C>@@B;;;CCEADCCGG<EAJ@CBBBB.<;BBB=C;;;BBICCC=B@@@0ACBCC@C>BB@BBBBDDE?B?AAAAAA=@@F>AAABBBCCCDBCCDCBBB@@=@BBABAA@@A=@A;A???
@ATNG8:04606:06575
GATGGTAGTATCTGCACACTCTGTCCAGAAGATCAGGAACTCTAGAAGAATTCAGATTTTTAACACGAGAGTAAACGTAAAAAGAAGGTTTTACAAGACTCACGTTAACAATATTGCAGCAGTACGCACACAATCGAAGCGCAGTAAGGATGGCTAGTGTAACTAGCAAGAATACCACGAAAGCAAGAAAAAGAAGTACGCTATTAACTATTAACGTACCTGTCTCTTCCGAAACGAATGAGTACGTGTGACGTACGTGAGCTACCATCGACACTCCAAAGTCT
+
::<<?CCCCB>CDCC??>>><<;<<:<<<9;;=?@>4;49>@>??@<AC?C?AACCCCBB3B?BBB??>?=777)7<99444$4?:@8BBB8@@C@CCCCCCDDD@C@BC@CBB?BBBCCDBCCCCDDBCBB?A@@@=@AAA@@?B?B?B@@=@BAAAAAA>AAAAAB>AA<@@@<ABCCC>BBB?AAAAA2AC?BBCBBB?@@;@<?8899=8=A@@@=@A;::AA=A?BFF>CAA<ABBCC>>?A@@?ABAAABBBBA@?A8829AA>?=?>9<8==1??>>
@ATNG8:04607:06599
GATGGTAGAGTATCATGTGTATCTCCAGAAGATCAGGAACTCTAGAAGAATTCAGATTTTTAACACGAGAGTAAACGTAAAAAGAAGGTCTTACAAGACTCACGTTAACAATATTGCAGCAGTACGCACACAATCGAAGCGCAGTAAGGATGGCTAGTGTAACTAGCAAGAATACCACGAAAGCAAGAAAAAGAAGTACGCTATTAACTATTAACGTACCTGTCTCTTCCGAAACGAATGAGTACTGTATCTATGTGTGCGCTATCGACACTCCAAAGTCT
+
BCAD@BBACCCCBBCCCCCCBBDCC?@@C@CBCCAB?A?BADCCCB?CC@D@BBBCCCCC5C@CCBBBCCFEED>CBBBDEF5CCAC?CBC@BBC@CBBBBCCCE@B?BB?BBB@BECFCBCCCCCCCBBBD?CCCC?CAABCCBB>B@CCB@CCBBBCCD?AAACCC?BB>>>>;??887*:@@<@CDCC3CE?B777BBBAB<@;@@@@<@<AACAB>BBAAABB@B@BCB>BCD@CCCCCCCAAADCCBAAABBBBBBBAAABBBAA@??8=<3===?
@ATNG8:04609:06562
TATGGTAGCTCACGTACGTCACACGTACTCATTCGTTTCGGAAGAGACAGGTACGTTAATAGTTAATAGCGTACTTCTTTTTCTTGCTTTCGTGGTATTCTTGCTAGTTACACTAGCCATCCTTACTGCGCTTCGATTGTGTGCGTACTGCTGCAATATTGTTAACGTGAGTCTTGTAAAACCTTCTTTTTACGTTTACTCTCGTGTTAAAAATCTGAATTCTTCTAGAGTTCCTGATCTTCTGGCTCTCGTAGACAGATACTACCATCGACACTCCAAAGTCT
+
BCCC?BBBB@@?@@BBBB@AABBBBBBBBCBB?BCCD>CD@D@CCCCDCC?BBBBB@C?CBBB?C?CCCCBBBBB=@@ACC2BB@DBBB=BAAA<ABB=AB8;;BGDE@DCCCCBBB?BCD?C?CBBBBBBB?BC@A?BCCCCBCBCCCBBBBBD@DBA=AC?C?CDBBBCBBCACCCCC;CBJ>BBDDD5ECCCC?CICDDCDDCC?CCCC5CCBBC@C@BC@BBBBBCB?B?BCDCCC>AAC@CBBBBBBBBCBBCDCBBB@@>@DCCBBBAAA9><7>>??
@ATNG8:04611:06565
GATGGTAGCTCGCTGATGATATCTCCAGAAGATCAGGAACTCTAAGAAGAATTCAGATTTTTTAACACGAAGAGTAAACGTAAAAAGAAGGTTTTACAAGTACTCACGTTTAACAATATTGCAGCAGTACGCACACAATCGAAGCGCAGTAAGGATGGCTAGTGTAACTAGCAAGAATACCACGAAAGCAAGAAAAAGAAGTTACGCTATTAACTATTAACGTACCTGTCTCTTCCGAAACGAATGAGTACACATCGTCGTGTCGTCGACTACCATCGACACTCCAAAGTCT
+
;;?<9<=>>>>6555445559ABCC?ABB5;55://)/2/////)/7488594866//00//#/)///33-3999==2:8;;===+=;6;.555&5<<7555555:;555)48;>?C<?>?CB@@@==99666<99:9699@8995B???A;B<@;;6:@@@ABAC???????>@@>A9707=;;;388<:=BFDE3@@<9949ABB>>C=?<?>>>=B=AAC@@=@BBABAB?B=ABC=BBA<>><<=;78/-----///::76////////4556///88::5:=3:343
@ATNG8:04616:06575
GATGGTAGCTCACGTACGTCACACGTACTCATTCGTTTCGGAAGAGACAGGTACGTTAATAGTTAATAGCGTACTTCTTTTTCTTGCTTTCGTGGTATTCTTGCTAGTTACACTAGCCATCCTTACTGCGCTTCGATTGTGTGCGTACTGCTGCAGTATTGTTAACGTGAGTCTTGTAAAACCTTCTTTTTACGTTTACTCTCGTGTTAAAAATCTGAATTCTTCTAGAGTTCCTGATCTTCTGGACGACGCGCACTGACACTACCATCGACACTCCAAAGTCT
+
@@AC>BBBAAAB::6@@@BBBBCCCCBBBABA=ACCG?EC@C;:;CCCCC@BBDDC@B@BBBB@C@BBBCCBBBB>ABBAB2AB?CBBB<BC@?<???;?A=@@ABBB>AA???CBA>ACC?C=ADCBBB8838==B<@@@>>>@@;;;;9///669@B=AA<A<@@@@>>>AA=:;:?A2<7=699::;.:>BCD:AAA>>>>788:>>>?/=;;;>:==DD=BB@@@@@=A<AB>>=@9==?8==;;:?AAAB;;:888=:::7=///<>777=9=?7@@@>
@ATNG8:04618:06576
GATGGTAGACACGTGTGCTCTCTCGTACTCATTCGTTTCGGAAGAGACAGGTACGTTAATAGTTAATAGCGTACTTCTTTTTCTTGCTTTCGTGGTATTCTTGCTAGTTACACTAGCCATCCTTACTGCGCTTCGATTGTGTGCGTACTGCTGCAATATTGTTAACGTGAGTCTTGTAAAACCTTCTTTTTACGTTTACTCTCGTGTTAAAAATCTGAATTCTTCTAGAGTTCCTGATCTTCTGGATAGCGACGCGATTTACTACCATCGACACTCCAAAGTCT
+
??C>;CCDBBB@A@BB@ABBCBBBCBBBDCCDADDCC=CD@D?BBBBCDC@BDCCC?C>@?@B@B@BCBBCCBAA?BBCCC3AB?BBBB>BBBA?C871:@9::8=;;6BBBBBBBB?::;<><>AA@>>@A<AAAA<AAA>>>>>>@A@@@??=8<<<8>>;>>A@@>AAAAA;@@AAA5A4949;;;9*;=<<<5=>=:::@???<@@@@/@;;;A=@<==:=@?A>>>:>=AAAA??7;:@=FA@@??>>>?==<<7=A@@@8>>BA;:;@@@<@D:A<<<
@ATNG8:04625:06590
GATGGTAGCACACGAGATCTCATCGTACTCATTCGTTTCGAAGAGACAGGTACGTTAATAGTTAATAGCGTACTTCTTTTTCTTGCTTTCGTGGTATTCTTGCTAGTTACTCTAGCCATCCTTACTGCGCTTCGATTGTGTGCGTACTGCTGCAATATTGTTAACGTGAGTCTTGTAAAACCTTCTTTTTACGTTTACTCTCGTGTTAAAAATCTGAATTCTTCTAGAGTTCCTGATCTTCTGGTCTACTACACTGTACTCTACCATCGAGGTTGTAAAGTCT
+
@;@D7@BA@@AB@@@BBBCCDCEHCA@ADCAA?ABCC>CCCFCBBBBCC@CBBBB@B@BBBC@C@DAABCCB<B>AB@@?2@A;???:2:CBD>@?A=AA=@@CCCC?CCCCAAAC<A@B=B?>@AAAA::7:D??<>>@?=>==BA=>=A=>>=;<;=A@<?<@@A@@A@>><>??CA5B<@988888(8>///)/9;///<<<>;????.>AAA@7=7?D=A@<==@?=B:>>@@>>377?:?>>>>>>AA?@?AAA@???@<==89<<7=///;=6===8
@ATNG8:04631:06585
GATGTAGCGCATATCAGCGCAGCCCAGAAGATCAGGAACTCTAGAAGAATTCAGATTTTTAACACGAGAGTAAACGTAAAAAGAAGGTTTTACAAGACTCACGTTAACAATATTGCAGCAGTACGCACTCAATCGAAGCGCAGTAAGGATGGCTAGTGTAACTAGCAAGAATACCACGAAAGCAAGAAAAAGAAGTACGCTATTAACTATTAACGTACCTGTCTCTTCCGAAACGAATGAGTACGATGAGAGAGCTCTCTCTACCATCGACACTCCAAAGTCT
+
BBCBBBAA@CDBCBCBBBCBBBCF>BBB@CCCCCB@B@BCCBBBC?BB@DABBBAAAAA2A@CCCCDCCCCCC;B@:::::*9A>B?CCC;CDHADCCCCCCBC?B@BC@BCD?BACBBBDE???CBBCDD=@BDD@DBBBAAAC?C@CBB>BECCBCCC@CCABBD?BB>BBB;=?988-9@@=ADDDC/DC?BBAACCCCC?B?BBBB?B@BAAAA>AA@@@BB>C@BBD>DCC@BBBABCCAAAAACCCBBBBBBB===CB?CB==;;;>>A<@@8@886
@ATNG8:04591:06644
GATGGTAGCTCGCTGATGATATCTCCAGAAGATCAGGAACTCTAGAAGAATTCAGATTTTTAACACGGGAGTTAACGTAAAAAGAAGGTTTTACAAGACTCACGTTAACAATATTGCAGCAGTACGCACACAATCGAAGCGCAGTAAGGATGGCTAGTGTAACTAGCAAGAATACCACGAAAGCAAGAAAAAGAAGTACGCTATTAACTATTAACGTACCTGTCTACTTCCGAAACGAATGAGTACGAGAGAGCACACGTGTCTACCATCGACACTCCAAAGTCT
+
BBED@BABCCDDCBBBBCCCCBBCCABCC@CBBB@@>??BBBCBBC@CC?A?BCBAAAAA2A>ACBBB>BAA>@8>>:9:99(9B;A?BBB5BBB?BBBBBBB??;?;:;6;>?;?;;;B?>>???A@@@>>9<AAA;A>@@>>>>9>=AAA?AAACCC@@;@AA@AA>BC@B@@=?@??A<AA@;9::9:(9929A>>>@@>=:=<@?==:=:=???E;=9::///<6;6:==2>CB@AAADBBBBBBBCDAAA>>@@BBCB@AA8=>=><=<<;;3:93:<<=
@ATNG8:04592:06623
GATGTAGGACGAGCGTCTGAGAGGTACTCATTCGTTTCGGAAGAGACAGGTACGTTAATAGTTAATAGCGTACTTCTTTTTCTTGCTTTCGTGGTATTCTTGCTAGTTACACTAGCCATCCTTACTGCGCTTCGATTGTGTGCGTACTGCTGCAATATTGTTAACGTGAGTCTTGTAAAACCTTCTTTTTACGTTTACTCTCGTGTTAAAAATCTGAATTCTTCTAGAGTTCCTGATCTTCTGGGCTGCGCTGATATGCGCTACCATCGACACTCCAAAGTCT
+
AA:;;<A@@@@A?A@B;<;?AAB@BBCECDC@CACB<BB=A>BBBC@BAAECGCC@C@BBBB=@;ABBCGECBC?;;;;;.;D@ECCC>AAAC?CCCAAA?ABCBBC?BBBBBCBB?@@C@G@CCCCB@@@9;;BD@ICCCCCCCCA@AABDBC@CDC@BB>A?BABBCCCCD>@AAAA3A>D=CCBCB2BCCCC>A;;;BBBBCCACCDC5BBBBB?C@CB@CBBBDDD?B?BBA@@@=AABC>CBBBBBCDCCCCCCCCBBBACBBBBBBDCC@DE>C;<<
@ATNG8:04595:06616
GATGGTAGCGAGCGAGTGTGTATACCAGAAGATCAGGAACTCTAGAAGAATTCAGATTTTTAACACGAGAGTAAACGTAAAAAGAAGGTTTTACAAGACTCACGTTAACAATATTGCAGCAGTACGCACACAATCGAAGCGCAGTAAGGATGGCTAGTGTAACTAGCAAGAATACCACGAAAGCAAGAAAAAGAAGTACGCTATTAACTATTAACGTACCTGTCTCTTCCGAAACGAATGAGTACGTGTGCGACGTGTCTCCTACCATCGACACTCCAAAGTCT
+
CCAB?BCCCCDB@ABCCCDDCCCCCACCC@CDCCCB?B?BBCBBBA>AA?A?CBCBBBBB5B?CCBABA?ABB@9AA;;;;;';<::<>;;0>B@=>CCDCBBAB?B@CF@CBB?BBCCCBBBBCCBBBBCD@CCCC?BBCCBBBC?C@CCC?BDDDCCCD?BBBBCD@BB?BA@=ABAAA=BBB?ADDDD3CC?A?>?CCBBB?B<@?CC?B?BBC@@=@B@@ABB@E@BAA<BCD@CCAABBBBBBBBBB887BBB@?=8=7828??@@A>>:<7@A8A000
@ATNG8:04600:06635
GATGGTAGGCGAGAGTGAGACGCAGTACTTATTCGTTTCGGAAGAGACAGGTACGTTAATAGTTAATAGCGTACTTCTTTTTCTTGCTTTCGTGGTATTCTTGCTAGTTACACTAGCCATCCTTACTGCGCTTCGATTGTGTGCGTACTGCTGCAATATTGTTAACGTGAGTCTTGTAAAACCTTCTTTTTACGTTTACTCTCGTGTTAAAAATCTGAATTCTTCTAGAGTTCCTGATCTTCTGGGCTGCGCTGATATGCGCTACCATCGACACTCCAAAGTCT
+
///939<=48A@@?DCCCCB<<A<??@@@7?@8A@A<<<E@D?CB@@@@@=@CBA@=@6:;?B=A=966>B@@=B?BEDDD2BB?B:::/7=>@9@>:5;B=@AB@AA?BBAAABAB?BCC@DABAA????A@CBBB?AB?AB@?;;;A:::=<<7:;;8==8=:>BBBDD>>>:=7878'66=087BBB/AAAAA9@@A>>><=<<3:;;;):<=;;7;=BC=DC>>>@@<@<???@>?;>@?>8?888@?@?@A@@@ABA???<???ADDA?>?<AA9@@@@
@ATNG8:04606:06609
GATGGTAGCTCGCTGATGATATCTCCAGAAGATCAGGAACTCTAGAAGAATTCAGATTTTTAACACGAGAGTAAACGTAAAAAGAAGGTTTTACAAGACTCACGTTAACAATATTGCAGCAGTACGCACACAATCGAAGCGCAGTAAGGATGGCTAGTGTAACTAGCAAGAATACCACGAAAGCAAGAAAAAAGAAGTACGCTATTAACTATTAACGTACCTGTCTCTTCCGAAACGAATGAGTACTGTATCTATGTGTGCGCTACCATCGACACTCCAAAGTCT
+
55<<9>B<BGDCBBCCDBBBCCCCB@BCBABBBCBB@B@CCBCCCB?AB?C@GCA:::::.:>ABDCCBCBAAA;ABCCDGE5BC@C@CJF;CCCABCBBCCBAB@B@CC@D:;;;CBDCCCCCBBCBCBCC@DDBB>BBBBBA?B>C@CCC?CCCCAAAC>BBBBBB?@@<???8=<999,7<<9989999%9>;?979B>A@@=@888@@:A=@@C::7:A???BB@G?BBB=BBB?CCCAABCCBBBBBBBBBCBBBBCAA>>:=A@@@@>>=@188-9:99
@ATNG8:04606:06619
GATGGTAGCAGACGTGACAGAGCGCCAGAAGATCAGGAACTCTAGAAGAATTCAGATTTTTAACACGAGAGTAAACGTAAAAAGAAGGTTTTACAAGACTCACGTTAACAATATTGCAGCAGTACGCACTCAATCGAAGCGCAGTAAGGATGGCTAGTGTAACTAGCAAGAATACCACGAAAAGCAAGAAAAAAGAAGTACGCTATTAACTATTAACGTACCTGTCTCTTCCGAAACGAATGAGTACAGAGAGTACGATATGTCTACCATCGACACTCCAAAGTCT
+
<<<=?CEDCCCCCCCDBBBBBDIEE?BBC@DCDC;;:<?BAAAAAA>@@AF@CCBAACCC2C?ABA@BBAA999+8?;;;;;*;A;>;@BB:CCEAGBABCBBBB?B@DEAC@@=@BBBCCCCCCCBCCDBB=CCCC?CBAABBCC?B?BCC@CCCBBABB?CBBBBB???<?D?8<<7777(8771999:::%9<;<@:<?:AA?<?=>>?>:>:=ACBB?BB???BB@C?AAA;ABC?BABABBBBBBBBBBBCAAABBBBB@>>:>?@@;;;===9@@:A???
@ATNG8:04617:06605
GATGGTAGTATATCGCGTCGCTATCCAGAAGATCAGGAACTCTAGAAGAATTCAGATTTTTAACATCGAGAGTAAACGTAAAAAGAAGGTTTTACAAGACTCACGTTAACAATATTGCAGCAGTACGCACACAATCGAAGCGCAGTAAGGAGGCTAGTGTAACTAGCAAGAATACCACGAAAGCAAGAAAAAGAAGTACGCTATTAACTATTAACGTACCTGTCTCTTCCGAAACGAATGAGTACATAGATATACGTATAGCTACCATCGACACTCCAAAGTCT
+
;;<>ADBBBDA@ACCDBBBCDCCCC?AAC?BBC@@?=B=@B@996>9<<7:70000////$/388:;<;;;;>BB8;:44444$4:59-333&3886<======38239<<8>>>;@?AACCCCCBCCCCDBB?BCBB?BBAABBB?;>;00-0@@=@ABA>ABCBBB@CC?AAA=@@ABB=@AA?BCCCC2EB@B@?AABCBB@C?BBCC=@>?BCAA?BB9:9AA>A?BDD>BCC?BA@@@@?BBBBAAADCCCAAABBBBBB>B@AC777BBB@BB>A:::
@ATNG8:04617:06641
GATGGTAGCACACGAGATCTCATCGTACTCATTCGTTTCGGAAGAGACTGGTACGTTAATAGTTAATAGCGTACTTCTTTTTCTTGCTTTTCGTGGTATTCTTGCTAGTTACACTAGCCATCCTTACTGCGCTTCGATTGTGTGCGTACTGCTGCAATATTGTTAACGTGAGTCTTGTAAAACCTTCTTTTTACGTTTACTCTCGTGTTAAAAATCTGAATTCTTACTAGAGTTCCTGATCTTCTGGGCAGACTCTGCACACGCCTACCATCGACACTCCAAAGTCT
+
A@AC@CA@BBBB:;6;;>BBA@;;<<?@ABBB@CBBB;BB;@:;@<<<BB@BBAAB=@<@CDD?D?BAAA@CB=B9BBCCB2@@;@7899&7;<?7BAB?AAAA???AA=AAAABBAA>ACF@C@B>>>>>>>=BB??;?AAAAAA==>CAA<<<<8:;:=?@<@<@?@?@@@BB<??AAA5A3738=BBB/?@@@A6;;A???D@>>:=BBB/B;;;9597<<-//::::>>:>7;:AA??;?ABB;B898???888BAA??=7===9=///777>>@9==8====
@ATNG8:04620:06637
GATGGTAGCGCATATCAGCGCAGCCCAGAAGATCAGGAACTCTAGAAGAATTCAGATTTTTAACACGAGAGTAAACGTAAAAAGAATGGTTTTACAAGTACTCACGTTTAACAATATTGCAGCAGTACGCACACAATCGAAGCGCAGTAAGGATGGCTAGTGTAACTAGCAAGAATACCACGAAAGCAAGAAAAAACGAAGTTACGTCTATTAACTATTAACTGATACCTGTCTCTTCCGAAAACGAATGAGTACTGCGTCTCACTCTCGCCTACATCGACACTCCAAAGTCT
+
;<<@?BB<ACCDCBBCBBAA@A;;;,:AA;AC;;;B?B?BCA=:/0)//)/5;::;;=<<*<166<;;;A??@A8>9:6@@@*=<.55.///&/774//////;<555)47;;7944.4::88:8777///:::<:??=>:===ABBA@<A>B;<::CCCCB<@:4944::5<<7;5525;;;<7://(/69999$//63885:866//-8683-//8060/../8;;6877././29//522&2783855555:::888886855766/959///368:77525+55'4;==
@ATNG8:04621:06643
GATGGTAGAGAGAGCTCTCTCATCGTACTCATTCGTTTCGGAAGAGACAGGTACGTTAATAGTTAATAGCGTACTTCTTTTTCTTGCTTTCGTGGTATTCTTGCTAGTTACACTAGCCATCCTTACTGCGCTTCGATTGTGTGCGTACTGCTGCAATATTGTTAACGTGAGTCTTGTAAAACCTTCTTTTTACGTTTACTCTCGTGTTAAAAATCTGATTCTTCTAGAGTTCCTGATCTTCTGGGTGCGCTACAGTCTCTCTACCATGACACTCCAAAGTCT
+
88//)/:>@@BBABA556;;;;<<<=555:55.5555)6;9>:=;;>@?>7?>CBB:>6555<7<5;:<988=4545=>>>+=>6:88818;;=9===9=>7<<@;;>6;73773?>;;773727:558?87/7<5606<;97755---62,,,-(-4505:2727995538550...66+5052.....$22222(229755==8>17575'538./..5<37;<<9994959;989=6>555-5556766678888997>>D:=<8633///03905576
@ATNG8:04584:06689
GATGGTAGGAGACACGTCGCACACGTACTCATTCGTTTCGGAAGAGACAGGTACGTTAATAGTTAATAGCGTACTTCTTTTTCTTGCTTTCGTGGTATTCTTGCTAGTTACACTAGCCATCCTTACTGCGCTTCGATTGTGTGCGTACTGCTGCAATATTGTTAACGTGAGTCTTGTAAAACCTTCTTTTTACGTTTACTCTCGTGTTAAAAATCTTAATTCTTCTAGAGTTCCTGATCTTCTGGGTCTACGCTCGTCGCGCTACCATCGACACTCCAAAGTCT
+
>>CC@@A;7ABCCEDBBBCCCBBBCCBBFGAA=A;;;6;C?C@CBBBCCB@CBCBC@D@BBBB?B<?ACCCA<<<:>>>=>+==7<;==6<BBC@CCC?BB<???AAA?BBBABAAC?BA>7;5;???A@AA;@@AA:>>>??>?@B@@>>>A@@<<;<<@D<A=A@@===>>=9===>>2>=A<?DDHK/;;7::)//<///;:8<:>BBA/>@A;?;A<;<6:///;9;*-*-:7///5;;<;6===??@@@@@ABBA??@AB<?>??@<::6717@2====
@ATNG8:04589:06693
GATGGTAGTATCTGCACACTCTGTCCAGAAGATCAAGGAACTCTAAGAAGAATTCAAGATTTTTAACATCAGAGAGTAAACGATTAAAAAAGAAGGTTTTACAAGACTCACGTTAACAATATTGCAGCAGTACGCACACAATCGAAGCGCAGTAAGGATGGCTAGTGTAACTAGCAAGAATACCACGAGAGACAAGAAAAGTAGTACGCTATTAACTATTAACGTACCTGTCTCTTCCGAAACGAATGAGTACACACTCTCATATGACACTACCATCGACACTCCAAAGTCT
+
455<7=DDCC665559555955555.555.57;//)/)/)/;:5666>9>>7<5/0)///;;;);6///-6/////66819:88177777$77,/(///&///(/633382274989:5;::698:;CCDB???DFBBBB?BBBB??=@A<=8:6>>ABB?BAAA;::@<@A@@@@<>?:;::7;<787:9::>88///)////8???@>97/717732+2.55999,22587::/5.///'...(.77433...555722255722222:::5:99585==9<48>19///
@ATNG8:04595:06658
GATGGTAGGAGACACGTCGCACACGTACTCATTCGTTTCGGAAGAGACAGGTACGTTAATAGTTAATAGCGTACTTCTTTTTCTTGCTTTCGTGGTATTCTTGCTAGTTACACTAGCCATCCTTACTGCGCTTCGATTGTGTGCGTACTGCTGCAATATTGTTAACGTGAGTCTTGTAAAACCTTCTTTTTACGTTTACTCTCGTGTTAAAAATCTGAATTCTTACTAGAGTTCCTGATCTTCTGGTGTCGTCTATCATGTACTACCATCGACACTCCAAAGTCT
+
77::<A@A=?A@BA=;;;??CD?CBBBB?@CD?A;<;09@6@8;;;<==A;??BAA>A=@?:>7@<<@======B@BCBCB3@?8?383(398;6=;=8?@=@AABBB?CBAABD??=>B@<A<===>;::=;?@??<>>>AAABBBAA??===>;====??<@<@AA>>>@AA=B>>>>2>8=8=>>>>/>>8880669///99-/)////'/:==@9@:>>6;:???@@@;?=DBD???;??A=888@@;:;@@<<=@>>>@@A<AAAA@@??==:>A9A;;;
@ATNG8:04598:06669
GATGGTAGTATAGAGCTCTACATAGTACTCATTCGTTTCGGAAGAGACAGGTACGTTAATAGTTAATAGCGTACTTCTTTTTCTTGCTTTCGTGGTATTCTTGCTAGATACACTAGCCATCCTTACTGCGCTTCGATTGTGTGCGTACTGCTGCAATATTGTTAACGTGAGTCTTGTAAAACCTTCTTTTTACGTTTACTCTCGTGTTAAAAATCTGAATTCTTCTAGAGTTCCTGATCTTCTGGATATGAGTGACTCGTGCTACCATCGACACTCCAAAGTCT
+
555<8>CCCCCBBBCCCBCCBCCCCCBBCCCB?BAA@<AA?C>AABCCCC@CCCBA<A?BBAA>B>BBBBBBEBB@BBCCC2BB?BAAA<ADA@>ABA?BC?BBBBBB>??BBCBC@<BAC;><>>>@?>=><@@AA:>>DDA>>>??AAA>>>@<;;;=BA=A=A===AAAAA<@???@5@<@<?@CCD/AA>>>9>@>>>>@>@@;>>>>/>CBBB=B=?>;@ABA>>==A<AAAA<=:>?B<?>@ACA===AA===<==A<<8<AA?>==?==9=A9A>>>
@ATNG8:04598:06682
GATGGTAGTATCTGCACACTCTGTCCAGAAGATCAGGAACTCTAGAAGAATTCAGATTTTTAACATCGAGAGTAAACGTAAAAAGAAGGTTTTACAAGACTCACGTTAACAATATTGCAGCAGTACGCACACAATCGAAGCGCAGTAAGGATGGCTAGTGTAACTAGCAAGAATACCACGAAAGCAAGAAAAAGAAGTACGCTATTAACTATTAACGTACCTGTCTCTTCCGATACGAATGAGTACGTGTGACGTACGTGAGCTACCATCGACACTCCAAAGTCT
+
55<>:CBCBBBBBDCCCCCCCEICBAFCC@CBBBCC@D@BBBBBBC?BB@D@BB??@BBB2B?B9:9C::9>;;;3;>66666'//(/(///&/9;6;=8889933.3:?=;?@A>B>>>CCCDDBCDDDCCC?CCCC?AABBCBCB>A>@??<?DCCCACC?CAACCC?BB?BBB>AAA@@8A@@<@ACCC3CC?CA@@CAA?><>:==AA<@<@BBBB@AC@@@CC@B?BCCBBBB?ACCCC@AADDBBBBBBBBAAACBBCAA=@@@@AAACCC?BB>B>88
@ATNG8:04603:06664
GATGGTAGTGATACAGATCAGACACCAGAAGATCAGGAACTCTAGAAGAATTCAGATTTTTAACACGAGAGTAAACGTAAAAAGAAGGTTTTACAAGACTCACGTTAACAATATTGCAGCAGTACGCACACAATCGAAGCGCAGTAAGGATGGCTAGTGTAACTAGCAAGAATACCACTAAAGCAAGAAAAAAGAAGTACGCTATTAACTATTAACGTACCTGTCTCTTCCGAAACGAATGAGTACCTCTCAGACGCTCGTCCTACATCGACACTCCAAAGTCT
+
CCCC@BBBBBBBBDCCCDCCCDCCHAECC@HCDBBA>@@CCCBBAB?CB=A?BBA?????.?8?@=ACCCC=<;3;<:;9:9$4:39.555&5::7<C<AACDCC?B@CB?BBB?BD@@AB@ABAAA@B@A@>ABDD?A@CCCBBB@D@BBC?CCBBBCCC?BACCBB?BB?BAA;????A;?>?;99:9::%:?;<=<???A??;?<??@@=B===B@@=@@@@?CC?C>BAB=BAA>AACCCCD@?@@BBBABBB;;;@@<@@BC@AA>>>>@@<AB9>===
@ATNG8:04603:06692
GATGGTAGCGCATATCAGCGCAGCCCAGAAGATCAGGAACTCTAGAAGAATTCAGATTTTTAACACGAGAGTAAACGTAAAAAGAAGGTTTTACAAGACTCACGTTAACAATATTGCAGCAGTACGCACACAATCGAAGCGCAGTAAGGATGGCTAGTGTAACTAGCAAGAATACCACGAAAGCAAGAAAAAGAAGTACGCTATTAACTATTAACGTACCTGTCTCTTCCGAAACGAATGAGTACTCGTCTCACTCTCGCCTACCATCGACACTCCAAAGTCT
+
>=<B>@?;;==B@@@BBB@@@BCCC>CEEALCCC;;:;>BBCBCCC@CC@C@CCCCCGIG5B@CCBBBHCCCCE>BB>@>==,@?=@?BBB2CEEABCCCAAAAC=@=@C?BBCAGCCBBAACCCCCBBBDD@CCCD@CAAABBBC>A?BCD@CAAABBCCACCBBBB?BB?BDE>ABBCB>BEC?@@@@@2@@?BBBBCBCB@:@9>>00,0<@<AAB>AB;;;AA@D@CCC>C@@=?ABAABB@AAB;;;AAA???BC@BAA>BABABCBBBB?BC=AA@@
@ATNG8:04605:06693
GATGGTAGGCGTGTGAGAGTCTGCCCAGAAGATCAGGAACTCTAGAAGAATTCAGATTTTTAACACGAGAGTAAACGTAAAAGAAGGTTTTACAAGACTCACGTTAACAATATTGCAGCAGTACGCACACAATCGAAGCGCAGTAAGGATGGCTAGTGTAACTAGCAAGAATACCACGAAGCAAGAAAAAGAAGTACGCTATTAACTATTAACGTACCTGTCTCTTCCGAAACGAATGAGTACTGCGTCTCACTCTCGCCTACCATCGACACTCCAAAGTCT
+
4444.44439@@?:>>?<<;;<444)4994555555.57<;==<@A?;;6;=@BB;;;;;);::99?;;=>89:39>=>>@679391999(83<8:<BBCA@AB?B?AA:8678==>?A===::8>>>BCE;8889-2559>9;=37377>8======8::;===00)0:5:;;69;77/7;;137777$75.5555:9:5503033//(.28.225-5777756161668/8<=58776///666683729877A;53.3..(.57557<<;;4<9057::
@ATNG8:04608:06694
GATGGTAGCGCACACATAGATACAGTACTCATTCGTTTCGGAAGAGACAGGTACGTTAATAGTTAATAGCGTACTTCTTTTTCTTGCTTTCGTGGTATTCTTGCTAGTTACACTAGCCATCCTTACTGCGCTTCGATTGTGTGCGTACTGCTGCAATATTGTTAACGTGAGTCTTGTAAAACCTTCTTTTTACGTTTACTCTCGTGTTAAAAATCTGAATTCTTCTAGAGTTCCTGATCCTCTGGATAGCGACGCGATATACTACCATCGACACTCCAAAGTCT
+
;;<<?BGCCCCECCD=;<CCCCA?AB:55=59.9:>:8:=8=7666<<BCACBAAAAD?CBBC?B>BCBBBBAGG=;;:::':><>:??8B==@:>>@A@C;:;BBBCACCCCCDDD@CBB?B@CBBBC@A@=@AAA>BBBCDCCCDBBBCCCBB@CCC@CC@C@CCCBBBBBB@CCCCC;C?B<AA@@@0@CCCF=BBCCCDDCCC@CCBB5CA@AGAC?BB@CCCCCCC?B?ABCED@ABAB>BBAAACCBCBBBBECCCCBB@BBCCCCBBBB@BB>CB@@
@ATNG8:04613:06670
GATGTAGGCGACATACATACGCGCCAGAAGATCAGGAACTCTAGAAGAATTCAGATTTTTAACACGAGAGTAAACGTAAAAAGAAGGTTTTACAAGACTCACGTTAACAATATTGCAGCAGTACGCACACAATCGAAGCGCAGTAAGGATGGCTAGTGTAACTAGCAAGAATACCACGAAAGCAAGAAAAAAGAAGTACGCTATTAACTATTAACGTACCTGTCTCTTCCGAAACGAATGAGTACGTGTGCGACGTGTCTCCTACCATCGACACTCCAAAGTCT
+
@;944493999;;55;?<@BA@@C?CCC;::CCBC@BACDCBBCC@CB8;9:BBDCCDD5C=;;AAABCCBBB9A@;:;;;*;@5;5;AA3AB@=@BBAA@BBC=@=@@<@@@?BCA?ACBG;;;BACCICGBBAA=@?AA@@@A<@?@;;9;EDCBBCC?BA@@@@?AB?BBC>BBCEC=>==;:99999%9<;<=8?BBBBB?B>@<CB5@<?>@@A>BB;;;DD>A?ADC=BBB????CCBDBBA??:99??BACB:959??<AA??;;;ABA8AA;A:9:
@ATNG8:04614:06681
GATGGTAGTGATACAGATCAGACACCAGAAGATCAGGAACTCTAGAAGAATTCAGATTTTTAACACGAGAGTAAACGTAAAAAGAAGGTTTTACAAGACTCACGTTAACAATATTGCAGCAGTACGCACACAATCGAAGCGCAGTAAGGATGGCTAGTGTAACTAGCAAGAATACCACGAAAGCAAGAAAAAAGAAGTACGCTATTAACTATTAACGTACCTGTCTCTTCCGAAACGAATGAGTACAGAGAGTACGATATGTCTACCATCGACACTCCAAAGTCT
+
9:::;CA<BBCDCCCCAAACCABAB=@BC>BACA@?9@7=>:995<7??4:<::8?CBBC+?;8@@A?AAA887*89<>>@<):>8@8BCC;CDD@BBCCECCAB>B@CC@CBB@BBCCCCCFCCCCCCBBB@CCCC?CBBBBBCC>C@C??>?BCCCCCA?AACCCCACC??>?;?????8=>?;::9999%:=;=:49BBB?A=A:;;@@6A<A@CBA>AA@@@AB=@=@CD>BAA>BBBBBCBBBBBBBBBBBBBBBC>?>B@:=:;:>>=>>B<BB?B@99
@ATNG8:04616:06688
GATGGTAGCAGACGTGACAGAGCGCCAGAAGATCAGGAACTCTAGAAGAATTCAGATTTTTAACATCGAGAGTAAACGTAAAAAGAAGGTTTTACAAGACTCACGTTAACAATATTGCAGCAGTACGCACACAATCGAAGCGCAGTAAGGATGGCTAGTGTAACTAGCAAGAATACCACGAAAGCAAGAAAAAGAAGTACGCTATTAACTATTAACGTACCTGTCTCTTCCGAAACGAATGAGTACGTGTGCGACGTGTCTCCTACCATCGACACTCCAAAGTCT
+
88??>BC@@;=BBCCCCB=>B:9=A?AIE@CB@@AB?B7;;B@@;9287-7<=>:=7@??0?::0//;66;9333(33/9999)//(/(///&/6;4:;<:999//(..33033516889>>@@CCDBCBCBC?CCCC?A@@BBBBC>B?B??=@CCCBBBB?BBBBBC?CC?AAB=AACCF>D?@>@BDCC3BB?BBB@@@@AA<@;>>AB=C=BBB;;8;A@@?AA<@=???9?BB?BCBBAAABA@8788;:=;85888322258885522266+22'2552
@ATNG8:04618:06669
GATGGTAGATATATGCACGCTCTACCAGAAGATCAGGAACTCTAAGAAGAATTCAGATTTTTTAACACGAGAGTAAAACGTAAAAAGAAGGTTTTACAAGACTCACGTTAACAATATTGCAGCAGTACGCACACAATCGAAGCGCAGTAAGGATGGCTAGTGTAACTAGCAAGAATACCACGAAAGCAAGAAAAAAGAAGTACGCTATTAACTATTAACGTACCTGTCTCTTCCGAAACGAATGAGTACTGTATCTATGTGTGCGCTACCATCGACACTCCAAAGTCT
+
B;9505545==995;999;;;;=AC=@9<79954::393777//)/6388693333333333#36877773//////&///7777$//)43999+99;:@CCCCFEGD@A?AC@CAA?@DA@A@:9:@@?==999;9999;?>@??5942=9=>>8>@A996>C:CAADAD?CD=>><)00/::5::<8>=?ABB(B=:88=888<55/5166675:5::B9969A>>==B>A=??=6<77-7337;8>AA?<><73399:9::<888948888955566277/;;;;
@ATNG8:04627:06695
GATGGTAGTGTCATATGAGAGTGTGTACTCATTCGTTTCGGAAGAGACAGGTACGTTAATAGTTAATAGCGTACTTCTTTTTCTTGCTTTCGTGGTATCCTTGCTAGTTACACTAGCCATCCTTACTGCGCTTCGATTGTGTGCGTACTGCTGCAATATTGTTAACGTGAGTCTTGTAAAACCTTCTTTTTACGTTTACTCTCGTGTTAAAAATCTGAATTCTTCTAGAGTTCCTGATCTTCTGGTATGACTAGTGTACTACTACCATCGACACTCCAAAGTCT
+
:::;<?;;<>?CCCCABBAACCDCCB;99CBA9BCCC=BB@B@CDGDCCC?CAAAB@D@DBBC?C@CCCCCABBC@BBBCC1BC?BBCE>BBCB@CEEE@C@BCCCCC@CCCBBBAA?AAC@C@BCCCDBAA?CCCC@C:;:CCCCCCBBBBCCGACBB@BC?A=@@@AACBBB<@AA@A7A?C?CCEGC2BBBBB<BCCBCCFBBBADCDC3CBBBB?B@CF@ECCCCBB@C@CBBEED?BAB@DDCCCC:::EEDCCBBAA;;6;ACCCBBBAA?AD>CBBB
@ATNG8:04632:06652
GATGGTAGACACGTGTGCTCTCTCGTACTCATTCGTTTCGGAAGAGACAGGTACGTTAATAGTTAATAGCGTACTTCTTTTTCTTGCTTTCGTGGTATTCTTGCTAGTTACACTAGCCATCCTTACTGCGCTTCGATTGTGTGCGTACTGCTGCAATATTGTTAACGTGAGTCTTGTAAAACCTTCTTTTTACGTTTACTCTCGTGTTAAAAATCTGAATTCTTACTAGAGTTCCTGTATCTTCTGGTAGAGCGTGCATATATCTACCATCGACACTCCAAAGTCT
+
65>>?@@@CCC;95;655;A<<;;;666<=@@<A@BF<BB>@<@@?@??@4;4:8>:?9<?BE8:99ABBEBBBB?BBCBE2ABABBBB=BC@@<@00+/>*////776<33388;<:7:96<5<=@=888::>===:=?>>?>==>=@?>?>;;4;:;:>@1837:?>::;?=7:;;::-91:065889+:9=>?186;;<75555-5778(86:9715:?@5777779>;2725...5//+/884...662222666679888;:599=97779994@A<BB@@
@ATNG8:04585:06708
GATGGTAGGACGAGCGTCTGAGAGGTACTCATTCGTTTCGGAAGAGACAGGTACGTTAATAGTTAATAGCGTACTTCTTTTTCTTGCTTTCGTGGTATTCTTGCTAGTTACACTAGCCATCCTTACTGCGCTTCGATTGTGTGCGTACTGCTGCAATATTGTTAACGTGAGTCTTGTAAAACCTTCTTTTTACGTTTACTCTCGTGTTAAAAATCTGAATTCTTCTAGAGTTCCTGATCTTCTGGGCAGACTCTCACACGCCTACCATCGACACTCCAAAGTCT
+
555>:?CC?CCAB;:<BBCBBBCD@BBBDDCC@CBBB<BC?B@BBBCCCC?BCCCCBD@BBBB?C@CBDCCCCDF@BBBBB5AB;@@@?;?C@@?CCB?BC>BBBCCEACCCCCCBC@BCB?B?CBBBBCBB<?@BB@CBB@@@CCCDCBBBBBC@BBA@BC?C?BBCCCCCCCABBCBB9B?B=AAAAA,@BBDC>CCDDCCDCBB@BDED5CBBCGABABC@BBCCCAA>A@BBBBCC@CBCC?CDDBBBBC@@ABCCB?BBB=@@AAAAAA::8:C=BBCC
@ATNG8:04586:06728
GATGGTAGTATAGAGCTCTACATAGTACTCATTCGTTTCGGAAGAGACAGGTACGTTAATAGTTAATAGCGTACTTCTTTTTCTTGCTTTCTGGTAGTTCTTGCTAGTTACACTAGCCATCCTTACTGCGCTTCGATTGTGTGCGTACTGCTGCAATATTGTTAACGTGAGTCTTGTAAAACCTTCTTTTTACGTTTACTCTCGTGTTAAAAAAATCTTGAATTCTTCTAGTAGTTCCTGTATCTTCTGGCTGCTCTGTCACGTCTGCTACCATCGACACTCCAAAGTCT
+
8:55:6>CCDDECBBDCCCCBEBCCCBBCGAA?@DCC=BB@B@CCCDBACACC@??=@<@@@@9?<?CAAAC>???>?=>>1?><C???8?=>?C//0;:;*/.533305===:9:A<:;:=C=B?;;85585:<>>5;::65/89=://.669=7>>>:>B:?:>?:::88//,.5599+7).).6666(67566/555777888;4=99988#655/5606.22+258.//22,2,2-/.32204574...556822277...966722,27779>?>>?=?>7:>A>
@ATNG8:04588:06724
GATGGTAGATACTCGCTGATACACCCAGAAGATCAGGAACTCTAGAAGAATTCAGATTTTTTAAACACGAGAGTAAACGTAAAAAGAATGGTTTTACAAGTACTCACGTTTAACAATATTGCAGCAGTACGCACACAATCGAAGCGCAGTAAGGATGGCTAGTGTAACTAGCAAGAATACCACGTAAAGCAAGAAAAAAAGAAGTTACGTCTATTAACTATTAACTGATACCTGTCTTCTTCCGAAAACGAATGAGTACTGTATCTATGTGTGCGCTACCATCGACACTCCAAAAGTCT
+
55;;7<BCDC95555656<<9;;@@:@BB7;@@@;<7;>;;99733-33-45::;337777#73(337333<<66616/0/;<;*=<)//)555&5997556<<;;;=<=4==@@?BAA?@@955<==<<>>>669@59=:>5>>?995<<5@=;9505@@BDBBB898>A??9?>:===*0////>4697////////"/94//(//6978884832222062222559=6=99//(./.33/522&29938882..3...335898998535//.3226-..533222+222&....
@ATNG8:04589:06713
GATGGTAGGCGTGTGAGAGTCTGCCCAGAAGATCAGGAACTCTAGAAGAATTCAGATTTTTAACACGAGAGTAAACGTAAAAAGAAGGTTTTACAAGACTCACGTTAACAATATTGCAGCAGTACGCACACAATCGAAGCGCAGTAAGGATGGCTAGTGTAACTAGCAAGAATACCACGAAAGCAAGAAAAAGAAGTACGCTATTAACTATTAACGTACCTGTCTCTTCCGAAACGAATGAGTACGATGAGATCTCGTGTGCTACCATCGACACTCCAAAGTCT
+
ABBF?ABB@DCABBBBDCCAA@::;/9@@<?BBBBC?B?ABCCCCC=9:8;7;CABABBB2A=AAA?@?ECBDC;@@:9999(9<9<389948?A>CCABBBBBB@B@BB?@AA=A=><@A<<;??AAA@@@;AA@@:?>>>A>>><A;@@B?BBBBBBCC?AAABBC@AA?ABD?BBCCD>BBB?BBAAA3A<9<@??@?@@A:=:=<<A6:6:AA@@;>>@@::::?;??@9>BB?BBBB>>?AAABBBC??????A;;;AAB<?ACCCA@@@A:<97<9<9
@ATNG8:04594:06717
GATGGTAGTGATACAGATCAGACACCAGAAGATCAGGAACTCTAGAAGAATTCAGATTTTTAACACGAGAGTAAACGTAAAAAGAAGGTTTTACAAGACTCACGTTAACAATATTGCAGCAGTACGCACACAATCGAAGCGCAGTAAGGATGGCTAGTGTAACTAGCAAGAATACCACGAAAGCAAGAAAAAGAAGTACGCTATTAACTATTAACGTACCTGTCTCTTCCGAAACGAATGAGTACGATGAGATCTCGTGTGCTACCATCGACACTCCAAAGTCT
+
CCDL?BBBB=BBBBBBBCCAAACCD@CCC?@@BA;;7;>@=@AACA=AA?B?AD??=?==.@=?><A@?@A9:9+:=;9444$4<398;;9+=:929;9;CCCCC@E@CB?BBC@CCBABCCCCCCCCDBBB@DBBB>BABB@@@C4:4::;5;AACABBC@BBABBC?CC?BBC>BBBBC>DDE?BABB@2@B?BBAADDCAA;A7;;>D<@;??:9:5;@@AAAA?A>AAA<ABB?BBBCBBBBCBBAA@@@>>:>???@@;;6;===A@;:;A=DE;D9::
@ATNG8:04594:06731
GATGGTAGCGCATATCAGCGCAGCCCAGAAGATCAGGAACTCTAGAAGAATTCAGATTTTTAACACGAGAGTAAACGTAAAAAGAAGGTTTTACAAGACTCACGTTAACAATATTGCAGCAGTACGCATACAATCGAAGCTCAGTAAGGATGGCTAGTGTAACTAGCAAGAATACCACGAAAGCAAGAAAAAAGAAGTACGCTATTAACTATTAACGTACCTGTCTCTTCCGAAACGAATGAGTACTGCGTCTCACTCTCGCCTACCATCGACACTCCAAAGTCT
+
BAAA?B;66BCBBCCCBBCCBBBBB<@@B?CDCCCC@B>BBCBBBC@CC@C?A@A@@@@@1@@CCCCDCCCCB@5=>:::::*;@<@?DCC:CCC@CCDCEDC@@<@?AB?BDD@DBCCBBBBCBBBDCCCC=CCCC?BBBBBCBB?B?B@C?CCBCCDCC?CBCCCC@BA?C??;?@@??9=>>;::::9:%9><>?=?BCBBB=>=<?CC5:9:ACBC@CCBBBCC<@<@AA<ACC?CBBBBBCBBBBBBBB;::BCCAB?BBB?CCBBAAABBB?BC=C@@@
@ATNG8:04598:06736
GATGGTAGCTCGCTGATGATATCTCAGAAGATCAGGAACTCTAGAAGAAATTCAGATTTTTAACACGAGAGTAAACGTAAAAAGAAGGTTTTACAAGACTCACGTTAACAATATTGCAGCAGTACGCACACAATCGAAGCGCAGTAAGGATGGCTAGTGTAAACTAGCAAGAATACCACGAAAAGCAAGAAAAAAGAAGTACGCTATTAACTATTAACGTACCTGTCTCTTCCGAAACGAATGAGTACACATCGTCGTGTCGTGCTACCATCGACACTCCAAAGTCT
+
;;>>?:65:44445:999;<665<;:55.599;;;9=5:95994;6444(328;;33848)47<B=CBAA@A?A;;7;4999(9;7=5?>@7@BB>BCCGGCCBB=@<@A>@@@?BB;;;BDBBBBBBBBCB@BBBB=@@A@@;:93:<BAA?A@?<<<977*8<;==?=73.39:.34;<;;.8771337777$7<8;88ABB?AA=A:>>>==A;==A;;6;B;::??>B=@@E>BAA>998BBCCCCBA989@=?A>>?@777;?:@@AAAAA?AA9?=5=<<<
@ATNG8:04602:06741
GATGGTAGATACTCGCTGATACACCCAGAAGATCAGGAACTCTAGAAGAATTCAGATTTTTAACACGAGAGTAAACGTAAAAAGAAGGTTTTACAAGACTCACGTTAACAATATTGCAGCAGTACGCACACAATCGAAGCGCAGTAAGGATGGCTAGTGTAACTAGCAAGAATACCACGAAAGCAAGAAAAAAGAAGTACGCTATTAACTATTAACGTACCTGTCTCTTCCGAAACGAATGAGTACACACTCTCATATGACTACTACCACTCGACACTCCAAAGTCT
+
BCCB=?>////7///55955666?>6>;@7;CAC@A>A@CCC@@@@600+0:==@@@AAA2B?BBBABBAAAAA:??@@CCD1AA?=<CCB8AAA>BBBBDEDBB@CABB@BCC?CBCABBBCCCCCCCBCC@CABB@BBCCCCAA?B@C@@=@A@@@CEC?CCCBBC@CC?AA@699EEE>CBB?A@@@@A(AC>@:79BBAAA=@:;9?>2;5;?AAA?ABBBBBB?C9::B=BBB?BBABBBBBB???A:98=:;;:---2,,,,,---/688777,33(3:::
@ATNG8:04603:06748
ATGGTAGATACTCGCTGATACACCCAGAAGATCAGGAACTCTAGAACGAATTCAGATTTTTAACACGAGAGTAAACGTAAAAAGAAAGGTTTTACAAGACTCACGTTTAACAATATTGCAGCAGTACGCACACAATCGAAGCGCAGTAAGGATGGCTAGTGTAACTGCAAGAATACCACGAAAGCAAGAAAAAGAATTACGCTATTAACTATTAACGTACCTGTCTCTTCCGAAACGAATGAGTGCTGTATCTATGTGTGCGCTACCATCGACACTCCAAAGTCT
+
;;;7555::;<<<>?<<<>><655059<5;;;>>><??B@<::..)---0606:444;::);044444866///(///////$///(45;;<2=>?;;;;<555556)69<<4;55.5:<<<>>>=;;@;C;;A@>=@A=995;<<55.57;55.55544;==744555.594955.44444)44405>>>A+;;;?9;;:9;73-3-33336;6=355:5445;;<;:=8;;<5<::6::8333;888333;:8883333=;;<=6:7::755722+25,8934
@ATNG8:04606:06709
GATGGTAGTGATACAGATCAGACACCAGAAGATCAGGAACTCTAGAAGAATTCAGATTTTTAACACGAGAGTAAACGTAAAAAGAAGGTTTTACAAGACTCACGTTAACAATATTGCAGCAGTACGCACACAATCGAAGCGCAGTTAGGATGGCTAGTGTAACTAGCAAGATTACCACGAAAGCAAGAAAAAGAAGTACGCTATTAACTATTAACGTACCTGTCTCTTCCGAAACGAATGAGTACGTGTGCGACGTGTCTCCTACCATCGACACTCCAAAGTCT
+
@<<@7;;<A>BCBBBB;;9BCCCED@BBC@BBBC;;8:8BBAAA?<=?@8A?CBA?@???);6B=<BBBA@987(7>99444$4939.555&5::7<<<>>C>CI@C?;;7;A@@AAA;;;BBBCGCBABCB?BCBB@BBCCAAA?AB@BBB>BBBBBCBB?BBDF@@>@CB?CE588BCA8??@>@KEEF3BB?BBBBBBC>><?7::>>;>;>?C@@=@A@@:9:?A=@AA;@AA<>>@A>>>???ABBBCCCCA>===<>;;5;;=>??==>@<@B8=;;;
@ATNG8:04609:06732
GATGGTAGTAGTACACTAGTCATACCAGAAGATCAGGAACTCTAGAAGAATTCAGATTTTTAACACGAGAGTAAACGTAAAAAGAAGGTTTTACAAGACTCACGTTAACAATATTGCAGCAGTACGCACACAATCGAAGCGCAGTAAGGATGGCTAGTGTAACTAGCAAGAATACCACGAAAGCAAGAAAAAAGAAGTACGCTATTAACTATTAACGTACCTGTCTCTTCCGAAACGAATGAGTACTGTATCTATGTGTGCGCTACCATCGACACTCCAAAGTCT
+
DDAA<@AAAABCDBBBDDCCDBBA@?@BB@CBBB@@>B=BACCBCDADC@C@CCDBBBBB5C>AACDDBBBAAA<AA@BBBB0@@=@>BEE<CCCADCCCCCC::6;@BB@BCC@CBBBBCCCCCCAAABBB?ACDD=@@BA@@@B=B?CAA>ACCAAAAA>ACCCBB?CC@BBB:9:BCC>BBA?AAAAAA)AB@E??:@BAAA9?9>>BA:=:=?A@?=?AAAABB?B?BCC>B@?>?EDBBBCCBBBBBBAAACBBB>@??>>:=>@@AA>=>A9=;4@99:
@ATNG8:04610:06736
GATGGTAGCACGAGTCACTCATATCCAGAAGATCAGGAACTCTAGAAGAATTCAGATTTTTAACACGAGAGTAAACGTAAAAAGAAGGTTTTACAAGACTCACGTTAACAATATTGCAGCAGTACGCACACAATCGAAGCGCAGTAAGGATGGCTAGTGTAACTAGCAAGAATACCACGAAAGCAAGAAAAAGAAGTACGACTATTAACTATTAACGTACCTGTCTCTTCCGAAAACGAATGAGTACGATGAGATCTCGTGTGCTACCATCGACACTCCAAAAGTCT
+
//77)//9:<<;;<>?B?>>===;;7;@@45:5555168<<=@CDDA;;;;@BBBBBDDF3D@C@@@CAAACCE<??BBGEE5@A=@<BCC9BAA?AEECBBBBB@C?BB:<<C@BBAAACCDCCCDDCCBC@BB@@=@A@?@B@@=A?CAA?BCCBBBAA?ABBBCB@BB=@>=2989?C;@AA<@?CCC2AA@A@?=0/0;:=4:5797717177><<8;<559A=6;16555'55:79555522677778886533...78655/5557666622+277+:333
@ATNG8:04610:06746
GATGGTAGAGTATCATGTGTATCTCCAGAAGATCAGGAACTCTAGAAGAATTCAGATTTTTAACACGAGAGTAAACGTAAAAAGAAGGTTTTACAAGACTCACGTTAACAATATTGCAGCAGTACGCACACAATCGAAGCGCAGTAAGGATGGCTAGTGTAACTAGCAAGAATACCACGAAAGCAAGAAAAAGAAGTACGCTATTAACTATTAACGTACCTGTCTCTTCCGAAACGAATGAGTACGAGAGAGCACACGTGTCTACCATCGACACTCCAAAGTCT
+
////)///;;=;5555659////--(-//)/7:;>>@C@DBCBC@@=@C@C?CBBCCFCC2C@DBBBBBJJDDD=BB:9999*;C>CADDD8BBCACBBBCCC@@=@=@@=@BB@BBACCCCCBCBCCAAAE@DBBB?C9::BBBC?B?B;;8;DDBBBCC@DBBCBB?BB?ABB998BBB=A>?8>@@@@2AC?BBBBDDBBB?B?BBBB7;6;?BAA=AB@BBBB@B@CDC>CCD@C@??BGBB?>>BBBAAABBBBBBBBCC>C@AACCBBBB=@?<@@@@
@ATNG8:04613:06716
GATGGTAGTATAGAGCTCTACATAGTACTCATTCGTTTCGGAAGAGACAGGTACGTTAATAGTTAATAGCGTACTTCTTTTTCTTGCTTTCGTGGTATTCCTGCTAGTTACACTAGCCATCCTTACTGCGCTTCGATTGTGTGCGTACTGCTGCAATATTGTTAACGTGAGTCTTGTAAAACCTTCTTTTTACGTTTACTCTCGTGTTAAAAATCTGAATTCTTCTAGAGTTCCTGATCTTCTGGGCTGCGCTGATATGCGCTACCATCGACACTCCAAAGTCT
+
A@BC@CBC@BBCCCCCCCCCCCCCCCCCCCCD@CBBB=BB?B@BBBCCCC@BABBB@B?AABC@C?AABBBBBBB?CCCCC2BB@BBBB=ACAA>ABB<@>ABBABBB?AACBC>>>9@@C;?:>A>@>>>>;@@@?;?@A@@@?>>>>>?<<<A8<>A===9<;@@D@@>==A<AAAAA5A<A877666(8=>@A9@A@@@AA>><4:;:;+;AAAA:?;?D;???A====A=AAAA>>9>>??7>88:B@@@AA@@@@DDA>;:>>>>>AAAAA7;<7=:9:
@ATNG8:04620:06718
GATGGTAGCTCACGTACGTCACACGTACTCATTCGTTTCGGAAGAGACAGGTACGTTAATAGTTAATAGCGTACTTCTTTTTCTTGCTTTCGTGGTATTCTTGCTAGTTACACTAGCCATCTTTACTGCGCTTCGATTGTGTGCGTACTGCTGCAATATTGTTAACGTGAGTCTTGTAAAACCTTCTTTTTACGTTTACTCTCGTGTTAAAAATCTGAATTCTTCTAGAGTTCCTGATCTTCTGGATAGCGACGCGATATACTACCATCGACACTCCAAAGTCT
+
554<8>9959=;555>99;9<9AAAACCBAABABDCC=BB?B=;;:BBCC@C@@@B?B@GCDD@A>ABBBAA???>ABBBB1???B@??6;>00*06:60918938AC=BADBBBBB?BCCBB;F>>>===A;>>?>388@?>>B;;;888;;;=9==@;?A<?<?A886???@:<=>DD3><><??@@@.;;>>>7>>>=>66///(////'/7;==:=;8919;965293<;;;;@@@588B;?=;;;>;;;;89/:9///6606;>676=::99=A7A>67
@ATNG8:04620:06720
GATGGTAGTATATCGCGTCGCTATCCAGAAGATCAGGAACTCTAGAAGAATTCAGATTTTTAACATCGAGAGTAAACGTTAAAAAAGAAAGGTTTTTACAAGACTCACGTTTAACAATATTGCAGCAGTACGCACACAATCGAAGCGCAGTAAGGATGGCTAGTGTAACTATCAAGAATACCACGAAAAGCAAGAAAAAAGAAGTACGCTATTAACTATTAACGTACCTGTCTCTTCCGAAACGAATGAGTACATAGATATACGTATAGCTACCATCGACACTCCAAAGTCT
+
999:<@A?BBBDCCBBBABBBCB:926<<9=@<?>>5?=ABA:;5>5;<;?;?A=>=???,<59;:48<8:;88;36//)/;;;;$///(/3:;;=+;::244;;888999298=>;A9914A@ACBCCCICBBBBCB=BB:98;EADAB::7;?B@@?@CCBCC999:CAAAD?BB?BB@8=;7778*9=>;9:9999%9A;B?=?B>AAA<><<?>>6;6;ACAA>AA@??AB?B?BBB=B??;?BBBBBBACCCC?>>BBACBA><;;>A=A>>>>>=?@@<??9?;;;
@ATNG8:04623:06720
GATGGTAGGACGAGCGTCTGAGAGGTACTCATTCGTTTCGGAAGAGACAGGTACGTTAATAGTTAATAGCGTACTTCTTTTTCTTGCTTTCGTGGTATTCTTGCTAGTTACACTAGCCATCCTTACTGCGCTTCGATTGTGTGCGTACTGCTGCAATATTGTTAACGTGAGTCTTGTAAAACCTTCTTTTTACGTTTACTCTCGTGTTAAAAATCTGAATTCTTCTAGAGTTCCTGATCTTCTGGGCAGCTCTCACACGCCTACCATCGACACTCCAAAGTCT
+
45<<9=CD@BA:66?ABBBBBCCC@CCBBBCE?BAAA<BB?B?BBBBCDIACCCCCAD@CCCC?C@CEDCAAACC=::::;*;;5;BCC=CCBB@CDD?CB;;;BCCD@CBBCBBBB?BDD@D@CA@@BBA@?ACBB@CBBBCCCCCCCBBBCCC?BBC?CC?C?CCCECBCAA=@EEEC;CAC?AACCC5CBDBD>BBDHCCCBBB?CCBC5BBBBC@C@BB?BBCBBBB@C@CCCCBA?ACHH?CCCCA@@CBAAA@@;@AB?BBBCCCAAAD?CC>C;;;
@ATNG8:04631:06726
GATGGTAGGTGCACATGAGTGTATCCAGAAGATCAGGAACTCTAGAAGAATTCAGATTTTTAACACGAGAGTAAACGTAAAAAGAAGGTTTTACAAGACTCACGTTAACAATATTGCAGCGGTACGCACACAATCGAAGCGCAGTAAGGATGGCTAGTGTAACTAGCAAGAATACCACGAAAGCAAGAAAAAGAAGTACGCTATTAACTATTAACGTACCTGTCTCTTCCGAAACGAATGAGTACGATGAGAGAGCTCTCTCTACCATCGACACTCCAAAGTCT
+
DDCB?BFEABBBBCBBDCCCCCCCC@BBB@DCBCBC@D?ABCCCCC?CC@D?BBBBCDCC1C?BCBBBCCCCCC=EB@@@AA1?C>D;AAA8@CC@CBCCCCC@@>@@CC?CCC?CAAACC?BBBCDDECAA>ADDC?CCBBCCCD<?>?BC?CDDAAABD@CAAACC?BBADCC?BBAA@<@@@=ABBBB3BB@BBBBC?>?D>A>ABBA=A<??BBB<????9:9>B?AA@;@;;9;CCCCAABBBCBBBBBBBBBBBBB@@A>BBBC@>;>>><>A:A==<
@ATNG8:04632:06716
ATGGTAGCAGACGTGACAGAGCGCCAGAAGATCAGGAACTCTAGAAGAATTCAGATTTTTAACACGAGAGTAAACGTAAAAAGAAGGTTTTACAAGACTCACGTTAACAATATTGCAGCAGTACGCACACAATCGAAGCGCAGTAAGGATGGCTAGTGTAACTAGCAAGAATACCACGAAAGCAAGAAAAAGAAGTACGCTATTAACTATTAACGTACCTGTCTCTTCCGAAACGAATGAGTACGATGAGATCTCGTGTGCTACCATCGACACTCCAAAGTCT
+
;5505;444<544<9455;;99;;166;9;;;<<<5::9<<;:;:6557;69=;73333$327333;9>>///)///////$/9494;;;0;:<8<<9:995<<8<:>=9=?<265::=>>=?===>ABBB<@@;;8:CCACBAB=@<AAA=@@BACBCD?BBBA?>:8849A?>AA@=B;<98173777'7<8=;=<?@=<?<A865255:;:>@@@ACB4444404499=<=<=8BBBBB@=>=AA@??:;///89-//..6053559992226==0::33
@ATNG8:04585:06768
GATGGTAGTACATGATAGACGACACCAGAAGATCAGGAACTCTAGAAGAATTCAGATTTTTAACACGAGAGTAAACGTAAAAAGAAGGTTTTACAAGACTCACGTTTAACAATATTGCAGCAGTACGCACACAATCGAAGCGCAGTAAGGATGGCTAGTGTAACTAGCAAGAATACCACGAAAGCAAGAAAAAAGAAGTTACGCTATTAACTATTAACGTACCTGTCTCTTCCGAAACGAATGAGTACGATGAGATCTCGTGTGCTACCATCGACACTCCAAAGTCT
+
<<<<?CA:9445555=>==BB??@C<@;D89:B:;5.5.5=<<BB@;@A8;69?;55555$5:;@CCC;;;ECI;@=:4444$4;.4.5::+<??;@666@@@9:9)47?;:@AB666A<AAACCC@@BBCCC@;;;D:;:BAA@?A;@;?@C@CBBC;;;A>@@BA@@???<>:949>AAC788B@?@@@@?'=<</0(/967;<?5:6:668(/(/37772;<555==:=8<<>255<7:9:>>B@@?BBAABA???000//8><;87999:5/..626;0?>85
@ATNG8:04586:06751
GATGGTAGTGTCATATGAGAGTGTGTACTCATTCGTTTGGAAGAGACAGGTACGTTAATAGTTAATAGCGTACTTCTTTTTCTTGCTTTCGTGGTATTCTTGCTAGTTACACTAGCCATCCTTACTGCGCTTCGATTGTGTGCGTACTGCTGCAATATTGTTAACGTGAGTCTTGTAAAACCTTCTTTTTACGTTTACTCTCGTGTTAAAAATCTGAATTCTTCTAGAGTTCCTGATCTTCTGGGTCTCTCTCTCACGCACTACCATCGACACTCCAAAGTCT
+
55<<5:@C::6?@DFEFDBBBBBCCBBCBBBB?BBBB=B?B?BBFCCCBADCCAA>B@DDDC@D=BBDCBBCCB?BBEEE5;;;;BCD=@@A@=@@A=AD=ACABBC@BBBCBBBB>BBC?B@CCCCCHAA?@CECACBBBDBBBCCCCCBBBC@CCC@CC@C@BBBBBCCBB@BBBBB:A=@9@@>>>,>@@@@;ADDCCCCCCC?CCCC5CCCCC?B?BB@BCDDCCB?C@BBBBBC?BBBB>CCCCCCCCBBBCA@@BAAA?BBCBCBBBBD@CC>CBBB
@ATNG8:04586:06756
GATGGTAGCTATACGTATATCTATGTACTCATTCGTTTCGGAAGAGACAGGTACGTTAATAGTTAATAGCGTACTTCTTTTTCTTGCTTTCGTGGTATTCTTGCCTAGTTACACTAGCCATCCTTACTGCGCTTCGATTGTGTGCGTACTGCTGCAATATTGTTAACGTGAGTCTTGTAAAACCTTCTTTTTACGTTTACTCTCGTGTTAAAAATCTGAATTCTTCTAGAGTTCCTGATCTTCTGGACAGAGTGTGCAGATACTACCATCGACACTCCAAAGTCT
+
::>C?AA<?BALCDCC:66@>>=<<<<<@@AA;@;;<79C?D?B;:;BBA>AA@@?<>8=>><;@<AAAA@@:447;;>;?1<B>BBBB=BCCC?BB@<=>600)098;3/7338;?@=:@B>?;>=<==:;:;=;;;;??@???@@CBB>>>>;;5;;;:;;5;;>>??=<>55.288==-605.22225$2:<9919:>@88:;7=16666)3/--7)-(.7055798885949>>>>>8<:;5:=>=99:<9999998768//)/699<;==551:D;A::9
@ATNG8:04589:06751
GATGGTAGCTCTGCTCTGACTCTCGTACTCATTCGTTTCGGAAGAGACATGTACGTTAATAGTTAATAGCGTACTTCTTTTTCTTGCTTTCGTGGTATTCTTGCTAGTTACACTAGCCATCCTTACTGCGCTTCGATTGTGTGCGTACTGCTGCAATATTGTTAACGTGAGTCTTGTAAAACCTTCTTTTTACGTTTACTCTCGTGTTAAAAATCTGAATTCTTCTAGAGTTCCTGTCTTCTGGCGCGTATGTATGTCGCCTACCATCGACACTCCAAAGTCT
+
CCCC?CCDCCCCCBABBBBCCCCCCCCBBB::6;AA?9AB<@=AA@@BCCCBBHDC@CACCBB@CAABBDCCCCCACCKKKGCB?ABBB=BB;:69<C=BC899BCCB?BCBBBCDC@CCC@C@BC@@?BBB?CCCDABBBCCBCCCDCCCCCCD?CCC@BB@B>BBCDCCCBB>@@BBB:B?B>@@@@@0@CBBB>BBBBB@@@BB>BCDC5BBCBB@C@CD@CCDDCCC@D@CDBBB?BAC?ABA::;AABBCCBCCCACCC@CBBDBBBBBB?BA<@;;:
@ATNG8:04591:06799
GATGGTAGGACGAGCGTCTGAGAGGTACTCATTCGTTTCGGAAGAGACAGGTACGTTAATAGTTAATAGCGTACTTCTTTTTCTTGCTTTCGTGGTATTCTTGCTGTTACACTAGCCATCCTTACTGCGCTTCGATTGTGTGCGTACTGCTGCAATATTGTTAACGTGAGTCTTGTAAAACCTTCTTTTTACGTTTACTCTCGTGTTAAAATCTGAATTCTTCTAGAGTTCCTGATCTTCTGGTGTCTGATCTGTATCACTACCATCGACACTCCAAAGTCT
+
B>AA?BBB@CCABBAB@@@ABBBC@BBCCDCC@CBCC=CD@C?CCCCBBB?CCDDE?D?DBBB?D?CCCCAABCC@AA@@@0@><@BBB>CCCCACCC@CE@CCBCC@BCCCCCBB?BDD@D?C@@@BBBB?BBBC>BBBBCCCCDCCBBBBBA?BDF@BB?B?BBDCDCECC@CBBBB7B>B;AABBB,@B@@A=ACCCCBBBB?4;;;.;@ABDAC@CC?CCBCCBB?B?CCCCCD?CCCACCBBBCCCCFDCCCCDBB@@>@BBBCCCCDE?BB>BCBA
@ATNG8:04593:06759
GATGGTAGCGCACACATAGATACAGTACTCATTCGTTTCGGAAGAGACAGGTACGTTAATAGTTAATAGCGTACTTCTTTTTTCTTGCTTTCGCGGTATTCTTGCTAGTTACACTATGCCATCCTTACTGCGCTTCGATTGTGTGCGTACTGCTGCAATATTGTTAACGTGAGTCTTGTAAAACCTTCTTTTTACGTTTACTCTCGTGTTAAAAATCTGAATTCTTCTAGAGTTCCTGATCTTCTGGACGACGCGCACTGACACTACCATCGACACTCCAAAGTCT
+
88//+/9:4////77/66A<<<;///;///5539:<=6==8?;@0/0//:6;?@BC<B?BA<@<B?BAB;655==6<<<<<<%;:5:444/4::;555/466)//699;68;68////9(//:163::855555285554>@CBBBBBBAAAA@@@@<AAA>AB7;6;B@A@ABAB:69<@@2@:==<@A@A0@@@BC>CB;;;@????4;;;;*;>>AA>B>AB>;99::9:29.94449939//)/7///:<<<??==>>666==:?>===695:<7@@<ABAA
@ATNG8:04594:06767
GATGGTAGAGTATCATGTGTATCTCCAGAAGATCAGGAACTCTAGAAGAATTCAGATTTTTAACACGAGAGTAAACGTAAAAGAAGGTTTTACAAGACTCACGTTAACAATATTGCAGCAGTACGCACACAATCGAAGCGCAGTAAGGATGGCTAGTGTAACTAGCAAGAATACCACGAAAGCAAGAAAAAGAAGTACGCTATTAACTATTAACGTACCTGTCTCTTCCGAAACGAATGAGTACTGTATCTATGTGTGCGCTACCATCGACACTCCAAAGTCT
+
;;;>=<==666===??>=><<<:9=.544.498855259B@BCB?@=@C@C@CD<@?<<<);5;<>=<;://00)//////&/:4:)555&55516BBBBDDBA=A?@@>@BA?BBBBCCBBCDDDDABBC@CCCC?A@DCAAAB=A=B;;7;CCBCBCD@DBBCCC@BB?ABC899BCD>BBB?BBDCC3BB?BABBBEBBB?B>AAAA;>;>AC;;9;B@@@AA<@>@BE>BCC?@@ACBBBCCBBBBBBBBBBBBBBBBBC=@ABBBAA==?;?A6B;;;
@ATNG8:04595:06795
GATGGTAGCGAGCGAGTGTGTATACCAGAAGATCAGGAACTCTAGAAGAATTCAGTTTTTTAACACGAGAGTAAACGTAAAAAGAAGGTTTTACAAGACTCACGTTAACAATATTGCAGCAGTACGCACACAATCGAAGCGCAGTAAGGATGGCTAGTGTAACTAGCAAGAATACCACGAAAGCAAGAAAAAGAAGTACGCTATTAACTATTAACGTACCTGTCTCTTCCGAAACGAATGAGTACGATGAGAGAGCTCTCATATGACACTACCATCGACACTCCAAAGTCT
+
448:7<<<=CEDDEDDCCC@BAAAB>@@A>@@BBAB>B@BBBCBBC@BB?B?BBCCFHDD+H>BBC::9<?;;>6<@A@???/@@<@=AAA8A@A<@@AAACA@A=A>BB>BBB<AA@@@BBDBEECCCBAA?B:;;>B;;;@@?A==:>00,0@>@A@BB?BBBCCC?@@?@@?=??>??377@<@>CAA3AA>ABBCCDCBB?B>A@AA=A=@=B@@=@B;;;BA>A>@AA;AAA=@?AAABBAAA@A@???;=@@???BCA<<6/////)/<<>>0000;*00*0:;=
@ATNG8:04599:06782
GATGGTAGGTGCACATGAGTGTATCCAGAAGATCAGGAACTCTAGAAGAATTCAGATTTTTAACACGAGAGTAAACGTAAAAAGAAGGTTTTTACAAGACTCACGTTTAACAATATTGCAGCAGTACGCACACAATCGAAGCGCAGTAAGGATGGCTAGTGTAACTAGCAAGAATACCACGAATGCAAGAAAAAAGAAGTACGCTATTAACTATTAACGTACCTGTCTCTTCCGAAACGAATGAGTACGATGAGAGAGCTCTCTCTACCATCGACACTCCAAAGTCT
+
<88:7;?D@BBCDBCBCBCCCGGCB@BBB?BCAAFE@C>@@CCCBC@BB>B@CBBBBBBB2B<;;;CAACIKII>BBGGJBB000+0)0000$/:;6<==>=<<:;;0;=@A5:::69?@?BA@@CCAAAACCB@BCCD@CBBBCC@@=A?@@@@BBBABB;:5;AA@AB?BC?BBB>AABB?AA@>;::::99%:D<:99?BABAB>@=@>??=?=AACCC?BB;;;;<?B<@@B=BBD@ECBAAABBB@??CCFBBB??>A999??;>BB@<=<>;;5?C=BABA
@ATNG8:04600:06757
GATGGTAGCGCGACGAGCGTAGACCCAGAAGATCAGGAACTCTAGAAGAATTCAGATTTTTAACACGAGAGTAAACGTAAAAAGAAGGTTTTACAAGACTCACGTTAACAATATTGCAGCAGTACGCACACAATCGAAGCGCAGTAAGGATGGCTAGTGTAACTAGCAAGAATACCACGAAAGCAAGAAAAAGAAGTACGCTATTAACTATTAACGTACCTGTCTCTTCCGAAACGAATGAGTACGTGTGCGACGTGTCTCCTACCATCGACACTCCAAAGTCT
+
::<>?BBBABBBBCCCBCDGFHCBB=@@>=>;;===<=;?A?:9:C?AA<@<@A@CCAAA2B?@A?:89CBBBF<?=99:::*;C@DAEED9DDEBICCBCCCBB?B=AA=;;;=@@CCCCCCABABB;;;C@GCCC?BABBBAAA>B?@A@?ACCCAAAA@CBBBBB@CC>AAA=><=CC;?7858BFFD3CD@B@?;>=>:;5;5:>AA<?=AAC@?<?@999>>>B=@@C@C7757=<?ABBBBBB@A<>766;>??@<>>>=?=9;9998;>9@A9??88
@ATNG8:04604:06778
GATGGTAGGAGACACGTCGCACACGTACTCATTGTTTCGGAAGAGACAGGCACGTTAATATGTTAATAGCGTAACTTCTTTTTCTTTGCTTTCGTGGTATTCTTGCTAGTTACACTAGCCATCCTTACTGCGCTTCGATTGTGTGCGTACTGCTGCAATATTGTTAACGTGAGTCTTGTAAAAACCTTCTTTTTACGTTTACTCTCGTGTTAAAAATCTGAATTCTTCTAGAGTTCCTGATCTTCTGGGTGCGCTACAGTCTCTCTACCATCGACACTCCAAAGTCT
+
55<<9=DB?;:54599999999;9:97<</0/)//;17:0504;;::;;8<;<;;4:5:4448.3-3889:33-5<7;;<<<)<==6<<?C699?=8>90+0=+/099;?=?@@C@@BC899B>B>AA@A@BAA=AB;<5;??@@@@A?999CGCCC@::6<DD@G999?:<;<<@<@99999'9:?699CCC199BAA9?00/7700/<:>>>>*555594;9>A=999965=9=8>>;<;A8B944/499==@@AB@@@@;ACBBBAAAACBA@@9;4;A9B<;:
@ATNG8:04615:06789
GATGGTAGCGCACACATAGATACAGTACTCATTCGTTTCGGAAGAGACAGGTACGTTAATAGTTAATAGCGTACTTCTTTTTCTTTGCTTTCTGTGGTATTCTTGCTAGTTACACTAGCCATCCTTACTGCGCTTCGATTGTGTGCGTACTGCTGCAATATTGTTAACGTGAGTCTTGTAAAACCTTCTTTTTACGTTTACTCTCGTGTTAAAAATCTGAATTCTTCTAGAGTTCCTGATCTTCTGGAGATATCATCAGCGAGCTACCATCGACACTCCAAAGTCT
+
--8838@>@ADCBBBAAA@B>=;;;<665===9=BBE=AA<>8;;6559;.555596;3::::8<8>>>;;;::<056=<<'444)47::1////817/3-3:2345<=@<>B?DCCBB@BBB?B@CCCCCCCC?AABB?BBBBCAAABBD@@@B@@<ABB=BB?B@BC;;;CD@A<@<<;<.;@A5;;@@@,AAABB9;;A@CCA@AA4;;;;*;@@00,0:>>9>>AAA@A6;8;BABBC?@@C?@@@AAABBBCCBCBCCDGIIADCCCCFCBBB@CC=CCCC
@ATNG8:04620:06752
GATGGTAGGTGCACATGAGTGTATCCAGAAGATCAGGAACTCTAGAAGAATTCAGATTTTTAACACGAGAGTAAACGTAAAAAGAAGGTTTTACAAGACTCACGTTAACAATATTGCAGCAGTACGCACACAATCGAAGCGCAGTAAGGATGGCTAGTGTAACTAGCAAGAATACCACGAAAAGCAAGAAAAAAGAAGTACGCTATTAACTATTAACGTACCTGTCTCTTCCGAAACGAATGAGTACGATGAGATCTCGTGTGCTACCATCGACACTCCAAAGTCT
+
<<<<@ECB?BBBCCCCCCCEECCCC@C???@BBBCD?B@BCAAA?@;@@<@?AA?;;;;;*;>CBCCCBBBBBB>BCECCCC3A?;A5;;;.;IE?BBBBBBB;99;@CD@CAA>ABBBCBBBCCCCCCCBA>ABBB?BCBBBB??=@@BBC?BCCCCC??<@CDDBB@BB?AA@9<<8888*8<<8888899%:A<@?@?FBBBC<?=??AA5;7;=C@@=@A;;;@@@C@CCC>DBD@BBBCGCCAAABBBBBB>>>BBBCABBC?A@@>>><==>066(9=9:
@ATNG8:04621:06758
GATGGTAGTGTGTCTCTGAGAGTAGTACTCATTCGTTTTGGAAGAGACAGGTACGTTAATAGTTAATAGCGTACTTCTTTTTCTTGCTTTCGTGGTATTCTTGCTAGTTACACTAGCCATCCTTACTGCGCTTCGATTGTTTGCGTACTGCTGCAATATTGTTAACGTGAGTCTTGTAAAAACCTTCTTTTTACGTTTACTGTCGTGTTAAAAATCTGATTCTTCTAGAGTTCCTGATCTTCTGGGATGTGTGCGCAGTGCCTACCATCGACTCTCCAAAGTCT
+
DECB>B@@@;@BBA@@@CBBCCBBBBCBBBCD@BBCKD9C9;8;AAABDE@BBDAB?A>BA;;6;?CBBB>@<9>*00000(00*//:;156594955.5949@@@@@>AA@ABB@B?BBB?A?B;;:@BBA=BBAC?BCC8:;B;;;BA;;99D?CCC9::;@=AB@A@BBBA<@9;:;:*;=B=;::::'9=:99,////77///<8====(977///278499<<<<<5:388844869===8>999@>>?@A:::BC@@@??A@@@>===00+0>5=<::
@ATNG8:04622:06793
GATGGTAGTGTCATATGAGAGTGTGTACTCATTCGTTTCGGAAGAGACAGGTACGTTAATAGTTAATAGCGTACTTCTTTTTCTTTGCTTTCGTGGTATTTCTTGCTAGTTACACTAGCCATCCTTACTGCGCTTCGATTGTGTGCGTACTGCTGCAATATTGTTAACGTGAGTCTTGTAAAAACCTCTTTTTACGTTTACTCTCGTGTTAAAAATCTGAATTCTTCTAGAGTTCCTGATCTTCTGGTCTACTACACTGTACTCTTCCATCGACACTCCAAAGTCT
+
>:<<055:665;;@?BBCBAAA@:99;;::/0+/99;5<<7=:===@?<<9<>===1515;;:8>:<<<==;>9;544444$4;;2;99=0==9529555)5;.555555.59;9///;)///)/5;7;;66/<5;://)/79=A>>?===959;??69665:>?C7?;=<@<649=?00000$0)///777$/-777)///5599955.5999(55555.549949999999393:<<<=>7;?>=@@999@@:99DB@BBAA@;>;@A999@@@:;5::39984
@ATNG8:04625:06797
GATGGTAGTGCGTGAGAGAGAGACCCAGAATATCAGGAACTCTAGAAGAATTCAGATTTTTAACACGAGAGTAAACGTAAAAAGAAGGTTTTACAAGACTCACGTTAACATATTGCAGCAGTACGCACACAATCGAAGCGCAGTAAGGATGGCTAGTGTAACTAGCAAGAATACCACGAAAGCAAGAAAAAAGAAGTACGCTATTAACTATTAACGTACCTGTCTCTTCCGAAACGAATGAGTACTACTCTCAGAGACACACTACCATCGACACTCCAAAGTCT
+
59BB9>C;;;<665===><555:95)55;5:<CCCCAC?BBB;;5@;>=499??:::=?>+<8===BBABBB>>688<<>==)54.4.555&55:5:<<;56697276///9;6:;=>@??@>@<<<==?>8<=5945:;:=:49254944.44448:885:::==<7::444:7===>?68871333333$331778;;<;<95749:77286;9?@@6;;@>8772;28:>8;?;7;@;99373378;:::==<8669///.6)..88666622,28,8455
@ATNG8:04629:06789
GATGGTAGTGTGTCTCTGAGAGTAGTACTCATTCGTTTCGGAAGAGACAGGTACGTTAATAGTTAATAGCGTACTTCTTTTTCTTGCTTTCGTGGTATTCTTGCTAGTTACACTAGCCATCCTTACTGCGCTTCGATTGTGTGCGTACTGCTGCAATATTGTTAACGTGAGTCTTGTAAAACCTTCTTTTTACGTTTACTCTCGTGTTAAAAATCTGAATTCTTCTAGAGTTCCTGATCTTCTGGATAGCGACGCGATATACTACCATCGACACTCCAAAGTCT
+
;;;<7;:;::444;55595559555==;;;<:5:333/5<7<:>@>>>>>@BCCAA?ABAABC@DACCCDBBACFBCCCB@0@@<BACD<BCAA=AAA=@C=AABBAC@BCAACCBB?B@@=@>BBBB;;;;6;@AA?BBCBBB@BACCDDFCCCACBB?BL@E@CAB@BBA;;9;BCDD;;6:>;;;;;*9@;;:/9?@@CBBABB5;:;9*9;;9:49<@A<@@AA@@A=@@BAACDG@CBDACCDCCIHCCCAAABAAAA;;7;ACCAAACAA?AA;A@;;
@ATNG8:04631:06784
GATGGTAGCTCACGTACGTCACACGTACTCATTCGTTTCGGAAGAGACAGGTACGTTAATAGTTAATAGCGTACTTCTTTTTCTTGCTTTCGTGGTATTCTTGCTAGTTACACTAGCCATCCTTACTGCGCTTCGATTGTGTGCGTACTGCTGCAATATTGTTAACGTGAGTCTTGTAAAACCTTCTTTTTACGTTTTACTCTCGTGTTAAAAATCTGAATTCTTCTAGAGTTCCTGATCTTCTGGGTCTCTCTCTCACGCACTACCATCGACACTCCAAAGTCT
+
:;CC?BBBB@<A995<;;;CBCCBBBBCCBAA=ABBC>CC?C?BBBABAB@CDCBC@BADCCB@C@DDCBCBBCC?AAAAA2?B?CCBB6@BCC@CBB?CC5999BBB=AABBCBBB?AAA?@<AAD@@@8838>=>=;;;=BB???AAA@:;:=8<?@:>><@<@@A@@=>=@<<====2<;@<@DDDE/>=8888)8<<:::67//)/999*98==A8>:8838A?A;;;<>=BBC@@@;>>@@7>?>>>@>=>A>>>A>>>@@6;:===:<963-3;.9332
@ATNG8:04632:06782
GATGGTAGGCGAGAGTGAGACGCAGTACTCATTCGTTTCGGAAGAGACAGGTACGTTAATAGTTAATAGCGTACTTCTTTTTCTTGCTTTCGTGGTATTCTTGCTAGTTACACTAGCCATCCTTACTGCGCTTCGATTGTGTGCGTACTGCTGCAATATTGTTAACGTGAGTCTTGTAAAACCTTCTTTTTACGTTTACTCTCGTGTTAAATATCTGAATTCTTCTAGAGTTCCTGATCTTCTGGATATGAGTGACTCGTGCTACCATCGACACTCCAAAGTCT
+
4444.4448>C@@;;;<;?:66=ABABBBBCB?BBBB7;9;?6:>::;<<;>;6597@7?A==;A?CBCCB??9=579999(9>:<998,7=AC>BBA7;;900/6<>5=@?=>A::53=>4;779==9555;?===7;;>>===;:;====8888;75.5<:?;???>==>87579999&5-5-5==AA/>>@AA9??=>>>:;;A<AB:;;:?=66)/(/8/65>55.9272/..37>;;>;<>=99>@686;9==>>;;;<=:>=<::///@@59:1676/
@ATNG8:04587:06845
GATGGTAGCATCATGCATATCTCACCAGAAGATCAGGAACTCTAGAAGAATTCAGATTTTTAACACGAGAGTAAACGTAAAAAGAAGGTTTTACAAGACTCACGTTAACAATATTGCAGCAGTACGCACACAATCGAAGCGCAGTAAGGATGGCTAGTGTAACTAGCAAGAATACCACGAAAGCAAGAAAAAAGAAGTACGCTATTAACTATTAACGTACCTGTCTCTTCCGAAACGAATGAGTACAGAGAGTACGATATGTCTACCATCGACACTCCAAAGTCT
+
BCBB?BCBBAAA@ABBBBBGCFCCC@CCC=B@@ACEACACCB99;B?DB?B@BCCBBBAA.?8;>:>?>CA???8=9:9<@<+=D@=9BDD;DCE@B@ABCCC@A?A?CC?CCC>BABBBCCCCCAAABBBB@CCCC>AACBBBDD?B?BBB?ABBBAACC@AAABCD@CC?BBB?BA99957>>98899::%:?;:99ABBBB?:=:<@@A=@=@ABBA?@@@AABC@D?CBB;AAA<??BAAAABA99:ABBBBABCCA?????<;>==A@::;::AA;A997
@ATNG8:04589:06817
GATGGTAGACACGTGTGCTCTCTCGTACTCATTCGTTTCGGAAGAGACAGGTACGTTAATAGTTAATAGCGTACTTCTTTTTCTTGCTTTCGTGGTATTCTTGCTAGTTACACTAGCCATCCTTACTGCGCTTCGATTGTTTGCGTACTGCTGCAATATTGTTAACGTGAGTCTTGTAAAACCTTCTTTTTACGTTTACTCTCGTGTTAAAAATCTGAATTCTTCTAGAGTTCCTGATCTTCTGGGTCTCTCTCTCACGCACTACCATCTACACTCCAAAGTCT
+
9<>D@CCCBBBBCBC:<;BBCCBBCCCCCCAA?ABBB=BC@B@BCCCCBB@BCCCC?C?BABB?B>BBCBAABCC?CCCCC3BB@B>>>;?CCE?ABB?A?:==>BBD?CCAAAAAA><<<;A;A??>>88:=@@@A9<<A:AA@>@@BBBBBBB>>??<@@;A;AAAA?ABBB<??@BB5B=B;::777.7=>=C7=56656=<9:7:AAA/A===E=A9;;7;>?@888<A=AAAA>>676AD:@@>>=><<:;:==AA>==@<@:;;@@?A8717<3<:::
@ATNG8:04590:06810
GATGGTAGAGTATCATGTGTATCTCCAGAAGATCAGGAACTCTAGAAGAATTCAGATTTTTAACACGAGAGTAAACGTAAAAAGAAGGTTTTCAAGACTCACGTTAACAATATTGCAGCAGTACGCACACAATCGAAGCGCAGTAAGGATGGCTAGTGTAACTAGCAAGAATACCACGAAAGCAAGAAAAAAGAAGTACGCTATTAACTATTAACGTACCTGTCTCTTCCGAAACGAATGAGTACGTGTGACGTACGTGAGCTACCATCGACACTCCAAAGTCT
+
999;@A@@BBCBCBCDCCCCCAA@B?BBC@BBCC@@=@>ABBBBDD@CC?B>ABA?@@@@1@<BCCCCDEEBBA:@@=?@@@0?G@C@CCC<CDABAACCCC?@>@ADD@DDDBECBBBCCBBCCCCCCCC@CCCC?BBBBCCAC?D@DBB?BCCCCBBB?BBCCBB=AC?CCC?ABBBA;A==9::9999%9>;<>=?BBBBC>?>?@AC=C<AADA@>@BAABBB@C?C@@:A@A=ABCBCCCBAAAACCCCAAACCBBBB:999BBBBBBCCC?AB=BBBB
@ATNG8:04591:06810
GATGGTAGTATAGAGCTCTACATAGTACTCATTCGTTTCTGAAGAGACAGGTACGTTAATAGTTAATAGCGTACTTCTTTTTCTTGCTTTCGTGGTATTCTTGCTAGTTACACTAGCCATCCTTACTGCGCTTCGATTGTGTGCGTACTGCTGCAATATTGTTAACGTTAGTCTTGTAAAACCTTCTTTTTACGTTTACTCTCGTGTTAAAAATCTGAATTCTTCTAGAGTTCCTGATCTTCTGGATACACTCATGTGCACCTACCATCGACACTCCAAAGTCT
+
55<>9>CCCCDBBBCDDCCCCIDBBGCECDCC?@A@B>BDDD@BBBBBBC@DBAAA?B>BCCC5859@AAAA@8=:=BAAA28977=AA;F<B=:==?@@C?ABBCCF@CJCDCHCC?AACAF@CBBBBCCFACCCC?CCBBBCCCCFDBB@BCC?CCD?DC?C@BBB?BBCCC@EBBBA7?;@>;;;;;*;AAAB<AAABBBCB@@;?A??(;9=>@;@<@E@BCBBBBB?B?BCBAAA@CCFADBBBB@@@A::9BBBB?BBC?AAAA???AAA=BB=BBBB
@ATNG8:04596:06844
GATGGTAGTCTCAGATAGTCTATAGACTCATTCGTTTCGGAAGAGACAGGTACGTTAATAGTTAATAGCGTACTTCTTTTTCTTGCTTTCGTGGTATTCTTGCTAGTTACACTAGCCATCCTTACTGCGCTTCGATTGTGTGCGTACTGCTGCAATATTGTTAACGTGAGTCTTGTAAAACCTTCTTTTTACGTTTACTCTCGTGTTAAAAATCTGAATTCTTCTAGAGTTCCTGATCTTCTGGACAGAGTGTGCAGATACTACCATCGACACTCCAAAGTCT
+
<<AD?BBDCCCDAAACCBAABCBCB>A@@;;2;BBB=BC?C?ACACBBB?BABBB?B@DBBB8;9;BCB>@<<<59<<<=,9:45?=A5@;;<7<=@;;@49:>==?ACECCBBBB=@@B?C@CC@@@BAA=@A@@=ABCCCBBBCCBBBCAAA?AAA?AA=A>AABBAAABF?B;;;;.99>;>@BBB2BDCHMIGBBABBB;::=BBCC5AAB;:6:=AA?BBBBBAA8;8;AADBB?ABCACCFCCCDECCCBCCCDBBCC@BCBCCCBAAA6<<0;B;;
@ATNG8:04598:06811
GATGGTAGACACGTGTGCTCTCTCGTACTCATTCGTTTCGGAAGAGACAGGTACGTTAATAGTTAATAGCGTACTTCTTTTTCTTGCTTTCGTGGTATTCTTGCTAGTTACACTAGCCATCCTTACTGCGCTTCGATTGTGTGCGTACTGCTGCAATATTGTTAACGTGAGTCTTGTAAAACCTTCTTTTTACGTTTACTCTCGTGTTAAAAAATCTGAATTCTTCTAGAGTTCCTGATCTTCTGGGATGTGTGCGCAGTGCCTACCATCGACACTCCAAAGTCT
+
BBBA?CB@;66===B;66<<656=@:9;?BAA<ACCC=BB;@4;;;;@?@;@??;@>A@CC@A?@>AA?????:87BBCDC1=?>A><<1;@@A=ABB>@@=@@ACAB@BBBBBBBB@@?A<A<A>>>?>==;>???:>>@@DC===;;;B>>>@<@>>;>@9=:=>>?@@=>>9=====/=:>7;;BBB/;;;>B:B@=>=@>>>>188888%8;;>A<@;>>5;888;9;3:;AA?B==5676919///993//-333-/*/88377597;;9:95=<5>@>>
@ATNG8:04600:06809
GATGGTAGTATAGAGCTCTACATAGTACTCATTCGTTTCGGAAGAGACAGGTACGTTAATAGTTAATAGCGTACTTCTTTTTCTTGCTTTCGTGGTATTCTTGCTAGTTACACTAGCCATCCTTACTGCGCTTCGATTGTGTGCGTACTGCTGCAATATTTGTTAACGTGAGTCTTGTAAAACCTTCTTTTTACGTTTACTCTCGTGTTAAAAATCTAGAATTCTTCTAGAGTTCCTGTATCTTCTGGCGCGTATGTATGTCGCCTACCATCGACACTCCAAAGTCT
+
44;>7;@<<;CCCBC@966;<=>>@@@?;<AA<ABBC=BB@B@DCCCB;;8;@@AC@B>BBBB?B?BB???AA8;2;999:)336:::?6=8==@BBB?BB>???AAB@CDC@@8//+/<<7=7??@?756A8==@?<??>=:6///79555577+..56'..050578666866*.-888&-(-(--666'677870;<;<>>;<9;06677)-----6,5/577:;<...50404------03333747-----4557...527793955599A<=97<=2:---
@ATNG8:04608:06811
GATGGTAGCACGAGTCACTCATATCCAGAAGATCAGGAACTCTAGAAGAATTCAGATTTTTAACACGAGGGTAAACGTAAAAAGAAGGTTTTACAAGACTCACGTTAACAATATTGCAGCAGTACGCACACAATCGAAGCGCAGTAAGGATGGCTAGTGTAACTAGCAAGAATACCACGAAAGCAAGAAAAAGAAGTACGCTATTAACTATTAACGTACCTGTCTCTTCCGAAACGAATGAGTAACGATGAGATAGCTCTCTCTACCATCGACACTCCAAAGTCT
+
8<>?7555>=666==556<54444545558===BBA:B=A=<7://)/:)/)/>;;;>>>+=9<<5//8;5;;;////////$/94:6;;;/;;;8====<888:6:6<<144<6<55575559:9652228/5555/5555;8<>=D=@>B?B998>;;;6;9???A<>>99==9=:>:<3;=A7<<:>:.=?8><797?AA?7>9;;8;1818776565527222055777.533-3/////(/8///8899:;;;;:<<BBBB>BB>>?B@@@A8??5=A88
@ATNG8:04610:06822
ATGGTAGACATATCGTACTCTCTGTACTCATTCGTTTCGGAAGTAGACAGGTACGTTAATAGTTAATAGCGTACTTCTTTTTCTTGCTTTCGTGGTATTCTTGCTAGTTACACTAGCCATCCTTACTGCGCTTCGATTGTGTGCGTACTGCTGCAATATTGTTAACGTGAGTCTTGTAAAACCTTCTTTTTACGTTTAACTCTTCGTGTTAAAAATCTGAATTCTTCTAGAGTTCCTGTATCTTCTGGTGAGAATGCATGATGCTACCATCGACACTCCAAAGTCT
+
///)//:;55==>===CCAAA;;<<<BBBBD@DBB>766057944954:<5:<=9:699>=;@9A?CB744B:::6::===+886:988/3333179;9>>;799>?C=A@C>>>??<@?<6;6:////.574><@@<665==?@677;///3--(-//388(/)222775558377;;;+8/7.55<<<.;99=A0939:76/6?>>>8<<=<+9979=:=;>?:==>>>A=6:39///:::599=76//-4,2-..423...988-..77...7//(/6.663-
@ATNG8:04618:06815
GATGTAGAGTATCATGTGTATCTCCAGAAGATCAGGAACTCTAGAAGAATTCAGATTTTTAACACGAGAGTAAACGTAAAAAGAAGGTTTTACAAGACTCACGTTAACAATATTGCAGCAGTACGCACACAATCGAAGCGCAGTATGGATGGCTAGTGTAACTAGCAAGAATACCACGAAAGCAAGAAAAAGAAGTACGCTATTAACTATTAACGTACCTGTCTCTTCCGAAACGAATGAGTACTACTCTCAGAGACACACTACCATCGACACTCCAAAGTCT
+
BBBBCBBBDCBBBCCCCCCBBBBC?BBC@CCBBBB?B@CCBBCCC@CCAC@CAB;;;;;*;;AADCB9;;BAA9BB;;;;;(;>;9;===+>@<8=BBBCCCBB?A@BB?BBB>BBBBBCCCCDDDDAAAC@BECD?CCCCBBBBBB?C@@<@ABBBCCC?AA@A@C?BB?BAA8>>>==7?B>;?????/?A<?798AAABA<A;@@@A<A<@?E9:9:BBBBBB@C@CCD=BCC?DBAABCBBBB@A@BBB@AACBBBCCCC?CCCBBBBA==9<;1AA;;
@ATNG8:04622:06815
GATTAGGAGACACGTCGCACACGTACTCATTCGTTTCGGAAGAGACAGGTACGTTAATAGTTAATAGCGTACTTCTTTTTCTTGCTTTCGTGGTATTCTTGCTAGTTACACTAGCCATCCTTACTGCGCTTCGATTGTGTCGTACTGCTGCAATATTGTTAACGTGAGTCTTGTAAAACCTTCTTTTTACGTTTACTCTCGTGTTAAAAATCTGAATTCTTCTAGAGTTCCTGATCTTCTGGCTCGTATGTATGTCGCCTACCATCGACACTCCAAAGTCT
+
ABA@DD?AACCDCCBBBCCCBBACCCCCBC@CCCC=CE@C?CFCCBBA@CCDBB?C?BBBB?B@CCAAACC=C>CCBBC1BD>A???7?BBB@BBB?BB=??>DAB?BBBCCC@?=@CC>B>?>>A@@@A<AABA:>>@?AAAAACCCBBBB?BBB?CA?A?AAA@??BCD@B?>DC;C=A;??AAA/AAAAD7===666A=<:69<;;.=???A;>:==:=??B;;;=B;?>?AAC7:9A<AB>>>AAAA?>>@>>>:=>=;>888>>>>>>:>A9A8::
@ATNG8:04623:06832
GATGGTAGCACGACACGACGATGTGACTCATTCGTTTCGGAAGAGACAGGTACGTTAATAGTTAATAGCGTACTTCTTTTTCTTGCTTTCGTGGTATTCTTGCTAGTTACACTAGCCATCCTTACTGCGCTTCGATTGTGTGCGTACTGCTGCAATATTGTTAACGTGAGTCTTGTAAAAACCTTCTTTTTACGTTTACTCTCGTGTTAAAAAATCTTGAATTCTTCTAGAGTTTCCTGATACTTCTGGGTCTCTCTCTCACGCACTACCATCGACACTCAAAGTCTT
+
@@?C@CBCBAA;<=>BBCC969CBBACCCBB>A;;;/;A9A=C;:;CDFALGB@A=@6;9?@7?=ABBACB>>?;77333$39:;377(3<::7;;:48?98:9?>A?BBBBBBBB>>>F?B@BDA?:;8818>AA=AAAAABB>>>>B=<;;;:;;;:=@1818>>==<=<<1888898(87A:>;AAA.;=>;90857577.//6(-----$-//(.7*/)2:;88=;8889196=;7...3.3326,6,,,,,2245575...5554:55533....--'-8/-)
@ATNG8:04625:06810
GATGTAGTGTCATATGAGAGTGTGTACTCATTCGTTTCGGAAGAGACAGGTACGTTAATAGTTAATAGCGTACTTCTTTTTTCTTGCTTTCGTGGTATTCTTGCTAGTTACACTAGCCTCCTTACTGCGCTTCGATTGTGTGCGTACTGCTGCAATATTGTTAACGTGAGTCTTGTAAAACCTTCTTTTTACGTTTACTCTCGTGTTAAAAATCTGAATTCTTCTAGAGTTCCTGATCTTCTGGGATGTGTGCGCAGTCGCCTACCATCGACACTCCAAAGTCT
+
:>;;;<<<:::<<666<<<///=99:=666;8::;;7;>:C;<;;=?@@:B>6691549956068>55665;;<4444444#4<7;=C@7==<<<@;94:<,//9:797<=>>@>::://)/)/9/556<@6;;<<:>?<<<C==<=6559<44.544.4=8=:>==;?655@<55555&549455555$5999939::5555:55.5555$55//749)//7::99;>>8=2558:<<26/<;39////99777////-60--/59//444455;7<<)4444
@ATNG8:04630:06801
GATGGTAGCAGACGTGACAGAGCGCCAGAAGATCAGGAACTCTAGAAGAATTCAGATTTTTAACACGAGAGTAAACGTAAAAAGAAGGTTTTAAAAGACTCACGTTAACAATATTGCAGCAGTACGCACACAATCGAAGCGCAGTAAGGATGGCTAGTGTAACTAGCAAGAATACCACGAAAGCAAGAAAAAAGAAGTACGCTATTAAACTATTAACGTACCTGTCTCTTCCGAAACGAATGAGTACAGAGAGTACGATATGTCTACATCGGACACTCCAAAGTCT
+
;?CC?B==C;9554555;;=BCCCDADCC?B@@@;;7<?@@@@@@?>BC?C?A??87888$71;7;<88@:::?8:;<<<::(59254===&555&4:999;;;=9=7>@<@CB?BBBBBCCCB@>@?::;A?;::B=?@@??>BB@C@CCB?;;;::BBC@CCCCCC>993783,38;;<388847777;;$733322668:99/55(5755-2388>::49;994557:6;;;2833,3=>=@ABBBB??;B???B@@@@///6333,,),,,,,64?@7=@??
@ATNG8:04631:06805
GATGGTAGTATCTGCAACTCTGTCCAGAAGATCAGGAACTCTAGAAGAATTCAGATTTTTAACACGAGAGTAAACGTAAAAAGAAGGTTTTACAAGACTCACGTTAACAATATTGCAGCAGTACGCACACAATCGAAGCGCAGTAAGGATGGCTAGTGTAACTAGCAAGAATACCACGAAAAGCAAGAAAAAAGAAGTACGCTATTAACTATTAACGTACCTGTCTCTTCCGAAACGAATGATACTGTATCTATGTGTGCGCTACCATCGACACTCCAAAGTCT
+
:;<@<?C@@666<<=B@BBBBB;;04>@2444:59.5.5<<996:5=9:;=@@AAAB@@,?294494444766.6///;=;+==6;6<=<&555.59555=<55268==8<:9.44445<:5555999;;::>;;;9;;>>>>BB@C?@:969AA@@@@??=;;000+/90/731773333&39;4899999$892344===:550549222,2366954.4433;997?7;??9?73/3:;;=;<ABAAAB@?@@:<8<@>?>?<>>CA@AAAAA?BB?BBBB
@ATNG8:04631:06846
GATGGTAGTATCTGTCTACGAGAGCCAGAAGATCAGGAACTCTAGAAGAATTCAGATTTTTAACACGAGAGTAAACGTAAAAAGAAGGTTTTACAAGACTCACGTTAACAATATTCAGCAGTAGGCACACAATCGTAGCGCAGTAAGGATGGCTAGTGTAACTAGCAAGAATACCACGAAAGCAAGAAAAAAGAAGTACGCTATTAACTATTAACGTACCTGTCTCTTCCGAAACGAATGAGTACACATCGTCGTGTCGTGCTACCATCGACACTCCAAAGTCT
+
;;:>;CBAA@;555;9<=>;;;>=>9><@8<=994=09./77///;+//6:567///888'817//4=;98377)7344444$4<5;7;@@0=<<>B6:;BCC@@<><>?:@BB?BCBCCCCCC@CCCBBB@ABCCCBBBBDDBB@C@CAA@BBBB899D?BB?@@C?AA?@=@:00/::39;<8333333#7<;<?>?BAAAB>A>ABBA?B<>>BBC>ABAA???@C?BBB>BCB@@AALECBAAB;;;A<<;EAAABCBDCD@BBDDBBBB??488-9>>@
@ATNG8:04632:06811
GATGGTAGCGCACACATAGATACAGTACTCATTCGTTTCGGAAGAGACAGGTACGTTAATAGTTAATAGCGTACTTCTTTTTCTTGTCTTTCTGTGGTATTCTTGCTAGTTACACTAGCCATCCTTACTGCGCTTCGATTGTGTGCGTACTGCTGCAATATTGTTAACGTGAGTCTTGTAAAACCTTCTTTTTACGTTTACTCTCGTGTTAAAAATCTGAATTCTTCTAGAGTTCCTGATCTTCTGGATAGCGACGCGATATACTACCATCGACACTCCAAAGTCT
+
;;;>:BCCCABB===B=BBCBA>966==>CCC?@>?>9==6;.556::AB7955556<59=>A6;5;B@99;999344444$4424<<>>6<???B@CBB@BB@?????B@ECCGBBAA?ACB@C@CBCC@BAA=ABBBABBCCCCBBBCCBBBBBA<BBB@BB@C@CBBBBBCBB=@;;;;.;=C>BBFEE5CBBBB=ABBCCCCBBB5;<;<*<AABC@B?CD?BBCCCBB>@?ACBBBD:;;A>@BCCBCAAACBCCCCCBB;;:;BCD@@@A@?=?C>CCBB
@ATNG8:04587:06883
GATGGTAGCTCACGTACGTCACACGTACTCATTCGTTTCGGAAGAGACAGGTACGTTAATAGTTAATAGCGTACTTCTTTTTCTTGCTTTCGTGGTATTCTTGCTAGTTACACTAGCCATCCTTACTGCGCTTCGATTGTGTGCGTACTGCTGCAATATTGTTAACGTGAGTCTTGTAAAACCTTCTTTTTACGTTTACTCTCGTGTTAAAAATCTGAATTCTTCTAGAGTTCCTGATCTTCTGGTCTCTCTCTTACGCACTACCATCGACACTCCAAAGTCT
+
55<<7=BBBCCCBBBCCCBBBDCCCCDBBBCC=AA??8BB=B@CCBCFBB@BCCCC?C?BBBC@D?AAABCCC@?;????>.?BACCCC>CBBA>BBC?BB<888B@A>BEBBCDBB>AAB@B@@ABA@@::7:ACC:==AA@@>=>@@@D@@@@<?>>;>>:><@@@@@@@AA=@@@BA5B<A;??AAA/AA:::1;==788=<<<;?@?@/@>>>A;A:8838>>A===;@=BBAAAA;@@A<>>>A>>>AA;<<=>>??>@<AAAAAAA===<AD::;;A
@ATNG8:04590:06881
GATGGTAGTGTCAGTGCGCGTCGTCCAGAAGATCAGGAACTCTAGAAGAATTCAGGTTTTTAACACGAGAGTAAACGTAAAAAGAAGGTTTTACAAGACTCACGTTAACAATATTGCAGCAGTACGCACACAATCGAAGCGCAGTAAGGATGGCTAGTGTAACTAGCAAGAATACCACGAAAGCAAGAAAAAAGAAGTACGCTATTAACTATTAACGTACCTGTCTCTTCCGAAACGAATGAGTACTGTATCTATGTGTGCGCTACCATCGACACTCCAAAGTCT
+
?>?A=ABBBBCCBBBB@AABBBBCC?CBB@CCABBGAJ@CCBBCBG@CC?C?B;:6:@@>.@9>>8BBBBBA@B:A699???0@C?B?BBB<CCC@CC:;9AA;;::=AB?B@@=@@AABBCBCCBBBCCBB@DBCC?BCCCFB??=@?BBC?AACAABBB@BBBBBB?BC?BCB?BABBB=BBB@BBBBBB(AA<?:99AA@@@<B;>>8818:==A@?=?BBBBBC@C?AAA<ABE?BBADCCBEBBBBCBAABAAAB=@@@>>;>AAAAA?=:;088*9?@@
@ATNG8:04591:06895
GATGGTAGGCGACATACATACGCGCCAGAAGATCAGGAACTCTAGAAGAATTCAGATTTTTAACACGAGAGTAAACGTAAAAAGAAGGTTTTACAAGACTCACGTTAACAATATTGCAGCAGTACGCACACAATCGAAGCGCAGTAAGGATGGCTAGTGTAACTAGCAAGAATACCACGAAAGCAAGAAAAAAGAAGTACGCTATTAACTATTAACGTACCTGTCTCTTCCGAAACGAATGAGTACGTGTGACGTACGTGAGCTACCATCGACACTCCAAAGTCT
+
;;;;=AAA@D?@ABBGCDFCBBABB@CBB?BCCCBB?B@BCCCBBB?AA>A>>>>;;;;;*;?BBBCCAB;;;C=BA@@@@@0@B?C?CDC<CHGACCCCC@@0000=@@=AA<;<>0//8899<@;;;;CC>BBCC:;;CCCDCC@CACBB>BCBBCCBB>@@BBBD@BB?BCD@AAABB>A@A<99::9:%:?;?ABBBBCBB>@;>=@@;A=>>C@B=AAA@@BA?B?BCE?CBB?BBBABAAAAAAA@@@CBBBAABBCB??=?CCCBABBBC?BB?B>>?
@ATNG8:04595:06855
GATGGTAGCATCATGCATATCTCACCAGAAGATCAGGAACTCTAGAAGAATTCAGATTTTTAACACGAGAGTAAACGTAAAAAGAAGGTTTTACAAGTCTCACGTTAACAATATTGCAGCAGTACGCACACAATCGAAGCGCAGTAAGGATGGCTAGTGTAACTAGCAAGAATACCACGAAAAGCAAGAAAAAAGAAGTACGCTATTAACTATTAACGTACCTGTCTCTTCCGAAAACGAATGAGTACGATGAGAGAGCTCTCTCTACCATCGACACTCCAAAGTCT
+
<<<<866AB;96=@@BCB>>=<;;C?;;:>@ABBB>:>:;?;<=>>:==8<8;?:98:9:'9,83<B<??A999)8<@9999'99393===0=9;=:>@?696;@=B?B@=A;;65<=<=BBBBBBICCC@@=@@::69=:<<:00*/)//9399:;:;;>7;;<<<>9BB@B>82793333&3771778999$98578339337846.22@@6A9=:@?=8<<8<<8828-3337&79>=?BBB===C=::@@774=<:8;778:7808;9=<;>8655;>6<///
@ATNG8:04596:06880
GATGGTAGACACGTGTGCTCTCTCGTACTCATTCGTTTCGGAAGAGACAGGTACGTTAATAGTTAATAGCGTACTTACTTTTTCTTGCTTTTCGTGGTATTCTTGCTAGTTTACACTAGCCATCCTTACTGCGCTTCGATTGTGTGCGTACTGCTGCAATATTGTTAACGTGAGTCTTGTAAAACCTTCTTTTTACGTTTACTCTCGTGTTAAAAATCTGAATTCTTCTAGAGTTCCTGATCTTCTGGTCTACTACACTGTACTCTACCATCGACACTCCAAAGTCT
+
BCCC?BBBA@?995=666;<<;<@::996CAA:ABBB=BA=@>BAABB;<6:9>:=3:.44883:7;9=?B@?>B544>>==+39/33333&386649/-)-8(---5///(/9999=;;679;8=8==>>888=:=<?@9<<?>:::====999///(/55/594949//////88/35::;.:6;-55777(77777(52555678886?AAA.?675C=A5;;7;AA@;;;7;==>=@AA388;5:??@@AAA@>>>AAA@A===59///;;;@6:5:<4<>@6
@ATNG8:04599:06864
GATGGTAGGCGACATACATACGCGCCAGAAGATCAGGAACTCTAGAAGAATTCAGATTTTTAACACGAGAGTAAACGTAAAAAGAAGGTTTTACAAGACTCACGTTAACAATATTGCAGCAGTACGCACACAATCGAAGCGCAGTAAGGATGGCTAGTGTAACTAGCAAGAATACCACGAAAGCAAGAAAAAAGAAGTACGCTATTAACTATTAACGTACCTGTCTCTTCCGAAACGAATGAGTTCAGAGAGTACGATATGTCTACCATCGACACTCCAAAGTCT
+
<>>C?CCD?BABBCCCCCDEECCBB@BBCACBBB;;8;?CB@@BBB?BC@C@BBC;;;;;*;5;;CAABCCBBC;;;CCLFD3CD@C=A@@7ABB?CBAAABBBC@C@@@>AEE@CCCCCCCCCCCCBBCCDACCBB?BCCBCCCC>A<@@@<@ECCCCBB?BCCCCB?BB>BDC=?????8=>?;999999%9@;>>>?BBDCC?B?BBCA<A=A?B;;8;B;;;AA@B?;;;0;?>;@AAAB?CBBBBBBDCDBBBABA@@@9959BAAABABAB?CD?F@@@
@ATNG8:04611:06893
GATGGTAGGCGTGTGAGAGTCTGCCCAGAAGATCAAGGAACTCTAGAAGAATTCAGATTTTTAACACGAGAGTAAACGTAAAAAGAAGGTTTTACAAGACTCACGTTAACAATATTGCAGCAGTACGCACACAATCGAAGCGCAGTAAGGATGGCTAGTGTAACTAGCAAGAATACCACGAAAGCAAGAAAAAGAAGTACGCTATTAACTATTAACGTACCTGTCTCTTCCGAAACGAATGAGTACGATGAGATCTCGTGTCTACCTTCGACACTCCAAAGTCT
+
CCBA?ADD@CCCCCDDCCCBBBCCC>CCC?BBCEDAC?C@CCBBBCC?BB?B@CCC?>>??0@?ABCCCCBBBBB=BA?@???2=A<A6???5?AD?BBABDCCBB>B@BB?AAC9?===>>>>A@@@A<<<>:?ACC9===>>>>>:>:>>B=@BBBAABB>BAAAAA<?A>ABB=??<;;3=??:@BBAA3?><>>ABC>>>A<@<>??D;>:>>>>>;?>>>8888=<=@A9>BB>B@BBABBBBBBBCB@>=@@>><<<AA;C9>>>;;;<?;CC4=>>>
@ATNG8:04617:06880
GATGGTAGCTATACGTATATCTATGTACTCATTCGTTTCGGAAGAGACAGGTACGTTAATAGTTAATAGCGTACTTCTTTTTCTTGCTTTCGTGGTATTCTTGCTAGTTACACTAGCCATCCTTACTGCGCTTCGATTGTGTGCGTACTGCTGCAATATTGTTAACGTGAGTCTTGTAAAACCTTCTTTTTACGTTTACTCTCGTGTTAAAAATCTGAATTCTTCTAGAGTTCCTGATCTTCTGGCTCTCGTAGACAGATACTACATCGACACTCCAAAGTCTT
+
;5CC<;;=B:56==;;666<>C=;;;;;><9;6<;EA9CD9999@?@BDD@CC@;??C=@?@@:=:>?:88B==C@BBBBB1;@<97381788:49;;6;;8783=37,333>@BBC?AAA@B;?==988<=:;:;B<???AA>>=>>BBB;;;=5:::4::5;7<<>::7@;8-22225&227357777)59::>0888252:6963999<*65527+5.58:<>>:222275@85399+//70568/6699877:A998<888>>=>>>???B=@@2=7//)
@ATNG8:04619:06894
GATGGTAGTGTCAGTGCGCGTCGTCCAGAAGATCAGGAACTCTAGAAGAATTCAGATTTTTAACACGAGAGTAAACGTAAAAAGAAGGTTTTACAAGACTCACGTTAACAATATTGCGGCATTACGCACACAATCGAAGCGCAGTAAGGATGGCTAGTGTAACTAGCAAGAATACCACGAAAGCAAGAAAAAGAAGTACGCTATTAACTATTAACGTACCTGTCTCTTCCGAAACGAATGAGTACTATAGCTATCTGAGACTACCATCGTTCTCCTTAAGTCT
+
::AA8BCCAABBD@@@CB>CCCCCC@CDFACBBCBB@B@BBFCCBB?AD@DACBA99999)9?BCBABBBB998+8@;;;;;*;A=?=BBB;BCDACECDCCCAA>B@BB>BBC?BAC?BDC@CBBBBAA@@=@BBB?ABBBCCCC?C@BA@>@BBBB@BB>BBBACA?CC?BB@;?@999,9<<577777'83,3<::B>??A7;5;===8=8>@8:;>D>>==>>=A<>>?8?@@>ACCCBCCCCCCCCCDBBBBBCCCBBB@BCCBB?A@A?B?B?BBA@
@ATNG8:04630:06862
GATGGTAGGCGTGTGAGAGTCTGCCAGAAGATCAGGAACTCTAGAAGAATTCAGATTTTTAACACGAGAGTAAACGTAAAAAGAAGGTTTTACAAGACTCACGTTAACAATATTGCAGCAGTACGCACACAATCGAAGCGCAGTAAGGATGGCTAGTGTAACTAGTAAGAATACCACGAAAGCAAGAAAAAGAAGTACGCTATTAACTATTAACGTACCTGTCTCTTCCGAAACGAATGAGTACGATGAGATCTCGTGTGCTACCATCGACACTCCAAAGTCT
+
<<<>?BBC@BBBBBCCCCCCCBCB@BCD@BBBCCC?B?CCBBCCC?BB?B@CCBBABBB2B?AAA@@@CCCCC>CA:9888(8>;?8???5?AB?CAAABBBBB?B>A@<;>>;??@@@===@AAAA????:?>>@:>>>???886::?AC?BBDCB999@CCBA?D<@@<BBB=@@9992:@@;99999(:<9=AAAAABBC9><>A>>:>9?><;96<<<<:998=:>AA9ABB?BBBB@AAAAACCCCA@>??@A>>=@@A<AABAA>CCAA:;;5<><<
@ATNG8:04631:06873
GATGGTAGTATATCGCGTCGCTATCCAGAAGATCAGGAACTCTAAGAAGAATTCAGATTTTTAACACGAGAGTAAACGTAAAAAGAATGGTTTTACAAGACTCACGTTAACAATATTGCAGCAGTACGCACACAATCGAAGCGCAGTAAGGATGGCTAGTGTAACTAGCAAGAATACCACGAAAAGCAAGAAAAAAGAAGTTACGCTATTAACTATTAACGATACCTGTCTCTTCCGAAAACGAATGAGTACGAGAGAGCACACGTGTCTACCATCGACACTCCAAAGTCT
+
::::;?@ABAABBBBBCBCCCCICC?A:;5:=9977494-.---(-93::6<644444999'424<8444:<433(370////$/0)//2777.9<<8>@@CA>;59058@=;>B@;@B==BCCBCCECCBAAC@CCBB>BBBBBBCC@DAD@@?AFCCCDCC????A@B?AB@BB?5<;8777(8<<8=>===?&<@99839AA@>>@:=:>>>B=A6;;88791565;:9:4949999'522+22222255598555::5552225555547..../886;49;08--,
@ATNG8:04590:06911
GATGGTAGCAGACGTGACAGAGCGCAGAAGATCAGGAACTCTAGAAGAATTCAGATTTTTAACACGAGAGTAAACGTAAAAAGAAGGTTTTACAAGACTCACGTTAACAATATTGCAGCATTACGCACACAATCGAAGCGCAGTAAGGATGGCTAGTGTAACTAGCAAGAATACCACGAAAGCAAGAAAAAGAAGTACGCTATTAACTATTAACGTACCTGTCTCTTCCGAAACGAATGAGTACGATGAGATCTCGTGTGCTACCATCGACACTCCAAAGTCT
+
55<<9>C===CCBB==;;;>;<<CCCBC@@@@BBB?B@CABABCC?BB?B?D@=97888'96?>BBCCCAAAB:??A?<??1@>;>299949BB?CGCCCCCBB>A?BB@CBB?BBCCBBB?BCDCBCDA@?@DEE@CCCBA@AB@BAAAA@BDBBBBBB>AABC??=>B?BBB?BABCF>AA@=99==@2@B?BBCDCCBAA?B>AAAA9>;?AAAA?BBAAACB>A<:9929CC?;<;AAAAAAAAACABABBABBBABBBC?CCBBBBBBBB?BC>C9::
@ATNG8:04593:06917
GATGGTAGTAGTACACTAGTCATACCAGAAGATCAGGAACTCTAGAAGAATTCAGATTTTTAACACGAGAGTAAACGTAAAAGAAGGTTTTACAAGACTCACGTTAACAATATTGCAGCAGTACGCACACAATGAAGCGCAGTAAGGATGGCTAGTGTAACTAGCAAGAATACCACGAAAGCAAGAAAAAGAAGTACGCTATTAACTATTAACGTACCTGTCTCTTCCGAAACGAATGAGTACACATCGTCGTGTCGTGCTACCATCGAATCACGAAAGTCT
+
AAAB?BCCD>B>>>DCCCCCCBBBB?BBC@A@@B@@<A7<<CDCAA?@C=A=ABAABBBB2A?DBBCCBBB::9/9>;;;;69C<@.999&9@@?BCGCCBB;92;;@?;@BB@CEEBBBCCCCC::9B@A=9:9=ABBCCCCC@C@BBB?BCCCBBBB?AAACCD@BB<999599BCC=BAA>?????.=A>B998>>>8838:>@==7;5;>A@?<?B@??BE?C?CBD>CBC?BBBCCBBBCCCCCB?@@BBBB:::BBB@C:::B@A???AAA=BBBB
@ATNG8:04595:06939
GATGGTAGTCTCAGATAGTCTATAGTACTCATTCTGTTTCGGAAGAGACAGGTACGTTAATAGTTAATAGCTGTACTTCTTTTTCTTGTCTTTCGTGGTATTCTTGCCTAGTTACACTAGCCATCCTTACTGCGCTTCGATTGTGTGCGTACTGCTGCAATATTGTTAATCGTGAGTCTTGTAAAACCTTCTTTTTACGTTTACTCTCGTGTTAAAATCTGAATTCTTCTAGAGTTCCTGATCTTCTGGTATGACTAGTGTACTACTACCATCGACACTCCAAAGTCT
+
CCCC?CCCCCBBBBB;;;AAA@@CCEDC@=-.(---6618;;@>ACBCBBC>ABB<<6:/3399299=88888;888376666$//4///88289;;.33/388(//(/97:(//8///68(/0;2;2;>>?@=6999BBB@CBCBEKB@@@@@00000+0,,,22(,(,---59;:<<:<<<<:&429899999$9<::>5?<<;;::9:;.555&5////)/4:::>AA?556.5.5::955.5985;<>>===;??<<<?666?=<8=9999<9955.59)5=95
@ATNG8:04596:06931
GATGGTAGTGTGTCTCTGAGAGTAGTACTCATTCGTTTCGGAAGAGACAGGTACGTTAATAGTTAATAGCGTACTTCTTTTTCTTGCTTTCGTGGTATTCTTGCTAGTTACACTAGCCATCCTTACTGCGCTTCGATTGTGTGCGTACTGCTGCAATATTGTTAACGTGAGTCTTGTAAAACCTTCTTTTTACGTTTACTCTCGTGTTAAAAATCTGAATTCTTCTAGAGTTCCTGATCTTCTGGGATGTGTGCGCAGTGCCTACCATCGACACTCCAAAGTCT
+
ABBB?C=BA<9;5;999?9999@@@CBBBBBB?CCBC>BC?C@CCBCDBB?BBCDD?D?CDDD?D?DDBBCCCBB?BCDDG1BB?BBCG>BBBB?BBC?CC;;;ACCGACCBCCCBB@CCC@C?CCCDDCCC@BC@@?AICDCBCCCBBBBBCCD@DBB?BB?B?CCCCCCCCCADCCCC:B=B=AABBA0@ABBC>CBFFDFCCCC<@@@@0@AABB?@=@B?BBCCBBC?B?CDDCCC?BBCC=BAAACCBBBCCCCCC@B@@=@BBC@@@BBC@CC=B:;:
@ATNG8:04599:06927
GATGGTAGCTCGCTGATGATATCTCCAGAAGATCAGGAACTCTAGATGAATTCAGATTTTTAACACGAGAGTAAACGTAAAAAGAAGGTTTTACAAGACTCACGTTAACAATATTGCAGCAGTACGCACACAATCGAAGCGCAGTAAGGATGGCTAGTGTAACTAGCAAGAATACCACGAAAGCAAGAAAAAAGAAGTACGCTATTAACTATTAACGTACCTGTCTCTTCCGAAACGAATGAGTACACATCGTCGTGTCGTGCTCCATCGACACTCCAAAGTCT
+
BABB?BBC@;;;@=;;@B=?B969<7<@B<@AA@;;4;9>;<=<<<===?A?@@000AA@0@:===??>BBBCC:@@;;;;;*;B=B?>>>2=B>469>CCA=BF?A=@@7;:A<BBBABBBBBBB;;;BBA>AA@@7;:@@CCBB?D?C::8:ABBA?<@?>>>BBA<?>8973,38333(3771333333#3;433333896749388885:5526<<8<<=<AAB@C?BBB>BAB=?>ABBABBA90////9:;:<:====>8=444333<::49918334
@ATNG8:04607:06937
GATGGTAGCGCACACATAGATACAGTACTCATTCGTTTCGGAAGAGACAGGTACGTTAATAGTTAATAGACGTACTTCTTTTCTTGCTTTCGTGGTATTCTTGCTAGTTACACTAGCCATCCTTACTGCGCTTCGATTGTGTGCGTACTGCTGCAATATTGTTAACGTGAGTCTTGTAAAACCTTCTTTTTACGTTTACTCTCGTGTTAAAAATCTGAATTCTTCTAGAGTTCCTGATCTTCTGGTATGACTAGTGTACTACTACCATCGACACTCCAAAGTCT
+
55>>;=C=@DCBBCDCBCB<;;9;;<;;;=>=399990:::@=666>>@@9<<<;>:>7<<<>:<700///:::;=59::9+9>:>?BB;AD;9:;BD>BFACCEDCC?CCDDCCBA?@CC@C?CDCCAAAB@CECC?ABBCCCCBCCCDCBBBB?CCC?CC?C>@@ABBBBBC>A;;;;.;>C=;;;;;*;@CCC@CBBCFGDECC5;;;;*;@@BBAB@BD?BCHDD@@=@=@BCCCC?BBF@CDDBBABCCDCCCCDBBC@@=@AABCCBCBC@B@<B@@@
@ATNG8:04611:06935
GATGGTAGTATATCGGTCGCTATCCAGAAGATCAGGAACTCTAGAAGAATTCAGATTTTTAACACGAGAGTAAACGTAAAAAGAAGGTTTTACAAGACTCACGTTTAACAATATTGCAGCAGTACGCACACAATCGAAGCCAGTAAGGATGGCTAGTGTAACTAGCAAGAATACCACTAAAGCAAGAAAAAAGAAGTACGCTATTAACTATTAACGTACCTGTCTCTTCCGAAACGAATGAGTACGTGTGACGTACGTGAGCTACCATCGACACTCCAAAGTCT
+
==>C@CGC;66==;@<@>?@;;;@9@=A455;;<<9>9666ABAA>@@=@=AA;;9@?@0;=@A>??>::443(49;;===+;;9<<F@E8AAA<ABCC@@@;;;0;=A@>BAA?B@@?A;<;BBBBBBA@@<<;::4978?=@@=A<ABA<@@@>><>=389>A?@>BB?AA?;??<;;38;;6<ABBBB'??3787;>>>?@=B8;:@@295::>8949=>>??@=A=??@8=;8,739898=///87<:<<==<A<:999//*/>88;88>AA;AD6::;9
@ATNG8:04623:06907
GATGGTAGCATCATGCATATCTCACCAGAAGATCAGGAACTCTAGAAGAATTCAGATTTTTAACACGAGAGTAAACGTAAAAAGAAAGTTTTACAAGACTCACGTTAACAATATTGCAGCAGTACGCACACAATCGAAGCGCAGTAAGGATGGCTAGTGTAACTAGCAAGAATACCACGAAAGCAAGAAAAAGAAGTACGCTATTAACTATTAACGTACCTGTCTCTTCCGAAACGAATGAGTACGATGAGAGAGCTCTCTCTACCATCGACACTCCAAAGTCT
+
BBCC?CBBBCCCCCBBBBCDDDCBB?BBD@CCCC@@?A?CBBBBCD@AA>B?BBBBBBBB3C@BCCAABBCAAB<A?9;;;;*;?A9ACCC9DCDACAAACCD999;@DB@BBD@CCCCCBBCCCCCCCCBC?DCBB?BBCCAAAA>A?BAB?BCBBBCCC?BCCCCC?CC?BBB<??BBB=B@?>>CCCC2BA?BA@ACBBBB??<@>AA3839>CAA=@@@@@BC@C?CCD>CAA>BCBBBDCCC>>>CCCBBB>>9;6559<6<<==:;;>=B=BB:A:88
@ATNG8:04625:06935
GATGGTAGACATATCGTACTCTCTGTACTCATTCGTTTCTGAAGAGACAGGTACGTTAATAGTTAATAGCGTACTTCTTTTTCTTGCTTTCTGTGGTATTCTTGCTAGTTACACTAGCCATCCTTACTGCGCTTCGATTGTGTGCGTACTGCTGCAATATTGTTAACGTGAGTCTTGTAAAACCTTCTTTTTACGTTTTACTCTTGTGTTAAAAATCTGAATTCTTCTAGAGTTCCTGATCTCTGGGCTGCGCTGATATGCGCTACCATCGACACTCCAAAGTCT
+
;?AB9?;;@BCBBAABCBBBCBBBBBA@BC;;8;BBB=CBAA>ABC@AAA>@>???9?<AA??<>:>88>8:::;6:::::)=98:8==3////>599:1660///63;:>>>>>>;;7;AB6;:;CCDBBCCA;;<EACCC;;;EDBBABAAAAC@CAB@CC@D@CBAABABCC<@;;;;.;;@<@ACCC,??;;;;-;????<@ACC?CBBB2BAA@@?@?BB:9:CCBBC=A=@BBAA;;;AA=ABBBBBBBABABBBBAAAB<AABCCFCCCB=BB;B;;;
@ATNG8:04626:06930
GATGGTAGTATCTGCACTCTCTGTCCAGAAGATCAGGAACTCTAGAAGAATTCAGATTTTTAACACGAGAGTAAACGTAAAAAGAAGGTTTTACAAGACTCACGTTAACAATATTGCAGCAGTACGCACACAATCGAAGCGCAGTAAGGATGGCTAGTGTAACTAGCAAGAATACCACGAAAGCAAGAAAAAGAAGTACGCTATTAACTATTAACGTACCTGTCTCTTCCGAAACGAATGAGTACTACTCTCAGAGACACACTACCATCGACACTCCAAAGTCT
+
//:;6<??BCCBCCDCCCEACDCCC9BBB?@AAAAA>B?CDECCCC@BB>B=@?@@@@@@,@<@@BBBDDC?@@9><;;;;;*;?<@;BBC;CCC@DCCICCCBB?B@CC?BDD?CBBBBBBCCCCAA@@@C@CCCD?BBBBBBBB@B?BAB?AEBBBBCC?BACCCC?BB?BBB>BACCD>BBC?BBBBB3BB?BAAABBCAA<=<>?@@:>:=BD@@>@CBABBB@B?BBB>BBC@BCCCDCCCAABBBCBB>>>BBBB@???=AA>>>>@===5;:1?AAA
@ATNG8:04629:06906
GATGGTAGCGAGCGAGTGTGTATACCAGAAGATCAGGAACTCTAGAAGAATTCAGATTTTTAACACGAGAGTAAACGTAAAAAGAATGGTTTTACAAGTACTCACGTTTAACAATATTGCAGCAGTACGCACACAATCGAAGCGCAGTAAGGATGGCTAGTGTAACTAGCAAGAATACCACGAAAGCAAGAAAAAAAGAAGTTACGCTATTAACTATTAACGATACCTGTCTCTTCCAAAACGAATGAGTACGTTTGCGACGTGTCTCCTACATCGACACTCCAAAGTCT
+
BBCD@CCCBBABBCBBBCCCDCBAB7ACC=BBBBBB?C@@@>CB??;9:6:;?AABBBCC2B@CCBBC9:;A@>5<00////$/:)//789=,8888/0/E<<;C;;:)939?6@9905@AA@A@AAA;;:?BBBABCCC?AACDDA@@@C=B;<7;BABBAAB>;;9A@@<@C@CCC9::BED>C:93:999999#99939/9@==B=B?B7949<>A<@@9//83///76355:(///&...(...2555222'26633...77883889....--2...3;;5;665
@ATNG8:04630:06946
GATGGTAGCGGCACACATAGATACAGTACTCATTCGTTTCGGAAGAGACAGGTACGTTAATAGTTAATAGCGTACTTCTTTTTCTTGCTTTCGTGGTATTCTTGCTAGTTACACTAGCCATCCTTACTGCGCTTCGATTGTGTGCGTACTGCTGCAATATTGTTAACGTGAGTCTTGTAAAACCTTCTTTTTACGTTTACTCTCGTGTTAAAAATCTGAATTCTTCTAGAGTTCCTGATCTTCTGGAGATACACATGATACTCTACCATCGACACTCCAAAGTCT
+
::<<=?;4;4.4:::<>>@>BAA;;;;665<<<9?<@@8@D7@=@??@@GF@DCB;:96:=@=B:;:;BBCCBBBD<;<EEE5BB?B;;</<@@B>BCC?CC?AB@B@B=CCB@A@;;6;BC@D@GDBBAAAB?BC;;7;AACCC=;;CBAA@@@C@CCEADH@B@CCBBBCC;;<;HIEH;B@B:;;CCB0CCBBB<A@ABCCA@AA5;;;;*;@:;949?@A?C@@@A@@=@@BBBB;;5::;2:@@A@ACBBBBBBBBBBBBB???>?====::5:=3000>
@ATNG8:04632:06902
GATGGTAGGCGACATACATACGCGCCAGAAGATCAGGAACTCTAGAAGAATTCAGATTTTTAACACGAGAGTAAACGTAAAAAGAAGGTTTTACAAGACTCACGTTTAACAATATTGCAGCAGTACGCACACAATCGAAGCGCAGTAAGGATGGCTAGTGTAACTAGCAAGAATACCACGAAAGCAAGAAAAAAGAAGTTACGCTATTAACTATTAACGTACCTGTCTCTTCCGAAACGAATGAGTACGATGAGATCTCGTGTGCTACCATCGACACTCCAAAGTCT
+
455>=BAB?A;66BBCBCBAABCBB?CBC?DBCB;;5;;@@AA@FC>@@@D@BCCABAAA5B?BCCCCBCFCCC9;;@@@@@0@B>B<A@@3AAC?AC;;:?@9;:)98@@>BAC;??AA@BABBB;;;BBBBACBBD@CCDCDBBC?C?CAA=ACCA@@GEAAA@BBB?BC?BCC9::AA@9@==9;;:;:;%;>900+0@@AABD?B?CCBC@B?@@C@@<@@@AA@A?B?BBD>AAC?BBCABBABABBBCCCC9::???BBBAB<AA===B;:;?:>>7@:::
@ATNG8:04586:06996
GATGGTAGTACATGATAGACGACACCAGAAGATCAGGAACTCTAGAAGAATTCAGATTTTTAACACGAGAGTAAACGTAAAAAGAAGGTTTTACAAGACTCACGTTAACAATATTGCAGCAGTACGCACACAATCGAAGCGCAGTAAGGATGGCTAGTGTAACTAGCAAGAATACCACGAAAGCAAGAAAAAAGAAGTACGCTATTAACTATTAACGTACCTGTCTCTTCCGAAACGAATGAGTACTGCGTCTCACTCTCGCCTACCATCGACACTCCAAAGTCT
+
;;>>?CCCE==C;66<<>BD@AABB=BBB?BCHEBA=@9;:9B@AC@CC@D@A@=;99=@0>?BCCCC;<;BBB9AA??>>>,9>4:.:CD499A=<@AACBBBGAE@;;9;@@>AB@@ABBDD;;;CCCAA?AAAB?C;;;CCCD@C@CAA?ACC@AAAB@CAAACC@BB@CAA=@A:99/7881989999%9>;7:38;>@AA?B?A>A@;?<?CCCC@AA@@@;;4;=:;:69==7ABBBBBB????BBBC;;<BDACC?BBB?BAAABB@:;:?CD=B@@@
@ATNG8:04588:06989
GATGGTAGGCGTGTGAGAGTCTGCCCAGAAGATCAGGAACTCTAGAAGAATTCAGATTTTTAACACGAGAGTAAACGTAAAAAGAAGGTTTTACAAGACTCACGTTAACAATATTGCAGCAGTACGCACACAATCGAAGCGCATTAAGGATGGCTAGTGTAACTAGCAAGAATACCACGAAAGCAAGAAAAAGAAGTACGCTATTAACTATTGACGTACCTGTCTCTTCCGAAACGAATGAGTACGATTGAGAGCTCTCTCTACATCGACACTCCAAAGTCT
+
DCBB?BBB?BCCCDCCCCCCBD99;2:CI?CBCCCC@C?BBDDDBB@BC?B=@@@::::;);?BCCBBBCCCBB=BA9:888)8=8=8???5?CC?C???CCCCC?C=AA?AAA<A?>>?>>>>@@@@A@@@;>===:<A>>>A7;7;<@@C?CCBBBBAA>ADC@AB?>>9>BB>BBAAA;@?<8;<<<<,8929BBCC@@@@7:7;AAA=A>?>AAA<A?:;;??=A=AAA8???<AAAAAAAAAA;A><>A?@@>>>=>=>@>>>??888A5996;?@?
@ATNG8:04589:06971
GATGGTAGGAGACACGTCGCACACGTACTCATTCGTTTCGGAAGAGACAGGTACGTTAATAGTTAATAGCGTACTTCTTTTCTTAGCTTTCGTGGTATTCTTGCTAGTTACACTAGCCATCCTTACTGCGCTTCGATTGTGTGCGTACTGCTGCAATATTGTTAACGTGAGTCTTGTAAAACCTTCTTTTTACGTTTACTCTCGTGTTAAAAATCTTGAATTCTTCTAGAGTTCCTGATCTTCTGGTGTCTGATCTGTATCACTACCATCGACACTTCCAAAGTCT
+
99;;<<=9;;<::;<;;;==<:5;44599555.5;@@699.54=@@@@BA?BB;:;?C6;5555:7<55:ABAAA=;888&33,33333(333329;;7;?33339996:9?A??8;488=794=552222545228,2225::>>>>>AA===>:==:7;;)/)/86697955.25AAA2@7;/55222$22..5.533...338;/3333'3..).<5:2==2;:8:>>A<A<A@@@??<?@@=@A>?>==A?>==>@>>>@@A=@@;:6<;//*/59=68<=<
@ATNG8:04594:06990
GATGGTAGTGTCAGTGCGCGTCGTCCAGAAGATCAGGAACTCTAGAAGAATTCAGATTTTTAACACGAGAGTAAACGTAAAAAGAAGGTTTTACAAGACTCACGTTAACAATATTGCAGCAGTACGCACACAATCGAAGCGCAGTAAGGATGGCTAGTGTAACTAGCAAGAATACCACGAAAAGCAAGAAAAAGAGGTACGCTATTAACTATTAACGTACCTGTCTCTTCCGAAACGAATGAGTACGTGTGACGTACGTGAGCTACATCGACACTCCAAAGTCT
+
CDCC?BCBCCCCDCCCCCCCCCCCC@BBC@CCDCBB@B>BBBBBBC?BC?B?BAB::999)9>ABBCCBAA999+9:;ACDC5DCAB@BIM<FCC@CCCCCCCDC@D@CB@BBB?BBABBCCCCDDCC@@AB@CCCC?CCCCBBBD?B@BBE@BBBCCBBB?CABBBB>AA>999;>>9999+:>?9999::(:=>9?999A<=<0615757;A:>8>DD@@@AAABB?B@BBA<A@@=ABCBBBCBBBBBCCBBACBBBCCBBBBBBBBBBBB>=5::0??>?
@ATNG8:04601:06953
GATGGTAGAGTACAGTGTAGTAGACCAGAAGATCAGGAACTCTAGAAGAATTCAGATTTTTAACACGAGAGTAAACGTAAAAAGAAGGTTTTACAAGACTCACGTTAACAATATTGCAGCAGTACGCACACAATCGAAGCGCAGTAAGGATGGCTAGTGTAACTAGCAAGAATACCACGAAAGCAAGAAAAAAGAAGTTACGCTATTAACTATTAAACGTACCTGTCTCTTCCGAAACGAATGAGTACATAGATATACGTATAATCGACACTCCAAAGTCT
+
CCCC@B@AACBBDCCECCCDCCCBB?@AA?BAA@;;6;<?@?BBBC@BB?BACCA@ABBC1@=?AC:98@>777)7>;;:99$9C<=9???2>CC@CFCCCCB;;7;?@?=BBB?BCCCDBBABBBBBDBBB@CCBB@BABCCCBB@B?B@A?ACCCDDCB@AAAAAA?BB?BBB799BBB=A>?;000000%0>;00,0>@CAAA=D==<=:.56)59B?>;??999AB@B?BAD<A@?8@@@BBBBBBBBDBBC@?>?@@@=AAB???B?A=AB:B==>
@ATNG8:04601:06979
GATGGTAGATACTCGCTGATACACCCAGAAGATCAGGAACTCTAGAAGAATTCAGATTTTTAACACGAGAGTAAACGTAAAAAGAATGGTTTTACAAGACTCACGTTACAATATTGCAGCAGTACGCACACAATCGAAGCGCAGTAAGGATGGCTAGTGTAACTAGCAAGAATACCACAGAAAGCAATTGAAAAAGAAGTACGCTAATTAACTATTAACGTACCTGTCTCTTCCGAAAACGAATGAGTACTACTCTCAGAGACACACTACCATCGACACTCCAAAGTCT
+
/744.444;;77////9<<>A@CCC>CCC?;54499397<;:<:5804;3938?=77773$317;334<<<<=A9@@=<<;;$49354.555&5:;8=<<;=;777)///39;;6;<><>DEEBDBBACCCC?CA::69>??CC>>;@;>00)/779;;>>9<;<?;<87713994977333(37917133333$333333;<=:;7:16068..(.055==>;<<0///0*763337&3997;<;==:::::::::?>777<>@@BDBA<>;;://///606<6<@00
@ATNG8:04603:06976
GATGGTAGCACACGAGATCTCATCGTACTCATTCGTTTCGGAAGAGACAGGTACGTTAATAGTTAATAGCGTACTTCTTTTTCTTGCTTTCGTGGTATTCTTGCTAGTTACACTAGCCATCCTTACTGCGCTTCGATTGTGTGCGTACTGCTGCAATATTGTTAACGTGAGTCTTGTAAAACCTTCTTTTTACGTTTACTCTCGTGTTAAAAAATCTGAATTCTTCTAGAGTTCCTGATCTTCTGGGCAGACTCTCACACGCCTACCATCGACACTCCAAAGTCT
+
<<<>?CB?AACCAACBBBBCBB>>CC?@?B@A>BEDD=AA<A?;;9@@CD@BBAA@?C@ABBE:<;6DBABCAA@?99999)8@=ABED>CABB@BCBA??<?>?CBB@CCCBBB>>;?A@=A@A==?;;;=9=>@?:>>>==CB888>?A???B;;;;:==1819@>====>>;>>AAA6A=@:==BBB/>>>>>6==>>?>>><<1/////%////803.5A7;9;;98:9@9@?>?AA578@@9>>==@@>>>@A@@==:=>>:>===;;;A:;6:?5=:::
@ATNG8:04603:06998
GATGGTAGCTATACGTATATCTATGTACTCATTCGTTTCGGAAGAGACAGGTACGTTAATAGTTAATAGCGTACTTCTTTTTCTTGCTTTCGTGGTATTCTTGCTAGTTACACTAGCCATCCTTACTGCGCTTCGATTGTGTGCGTACTGCTGCAATATTGTTAACGTGAGTCTTGTAAAACCTTCTTTTTACGTTTACTCTCGTGTTTAAAAATCTGAATTCTCTAGAGTTCCTGATCTTCTGGACAGAGTGTGCAGATACTACCATCGACACTCCAAAGTCT
+
<><<?CBA??<BC;;6@>>CEFFDCBBBC;9:<ADEG@CC?B@BCDCCCD@BCABC>A>;;:B@EAAAABBBC=B9BB<<<+97,3333,3<AB@CBB?AA=??ABBC@99:BAA=>9000565;/77;AAA9>;;;;?>>?>BB@@@?;;878A7;:;:==:>:>@?>;9958052555&5.8175555(6:888+//889959777-7<;<.98:8>1947999=>99=8<8<<;;;;-//859769:==:;;>=@@756@@@6=;:;>===;;4@A9A;::
@ATNG8:04610:06979
GATGGTAGTCTCAGATAGTCTATAGTATCATTCGTTTCGGAAGAGACAGGTTACGTTAATAGTTAATAGCGTACTTCTTTTTCTTGCTTTCGTGGTATTCTTGCTAGTTACACTAGCCATCCTTACTGCGCTTCGATTGTGTGCGTACTGCTTGCAATATTTGTTAACGTGAGTCTTGTAAAACCTTCCTTTTACGTTTACTCTCGTGTTAAAAATCTGAATTCTTCTAGAGTTCCTGATCTTCTGGAGATACACATGATACTCTACCATCGACACTCCAAAGTCT
+
B@@?:C>CBCCCB@;;6<;9;<?696<<;;;?C;;;6;?8=9?B>>7>;*/)/97728+449717,//;:9<<==58:888'8<.54<@7<56616==9=?2554;4516<<<ADCC>@AC?B?BBBBCCCMACDCC@CBBB@@@....---(-681////(485:7;55556<<<795555&5.5.5.5;;+>?<<<4<<<;;<??>C:BDDD1A@ABC@C?BB=?@@?:9;5;6;AAA@@>@CC=A996<=>ABBA<<=CABBBB>@988889>==4?A<BBBC
@ATNG8:04617:06977
GATGGTAGTACATGATAGACGACACCAGAAGATCAGGAACTCTAGAAGAATTCAGATTTTTAACACGAGAGTAAACGTAAAAAGAAGGTTTTACAAGACTCACGTTAACAATATTGCAGCAGTACGCACACAATCGAAGCGCAGTAAGGATGGCTAGTGTAACTAGCAAGAATACCACGAAAGCAAGAAAAAAGAAGTACGCTATTAACTATTAACGTACCTGTCTCTTCCGAAACGAATAGTACGATGAGATCTCGTGTGCTACCATCGACACTCCAAAGTCT
+
88<;8;<>?<<??@@B;9;A;::@B9@<B99:A>==)0*/9:9<=B;;9;C?AA===@@@+?:=B;;9AA9955)5<44444$49.4.555&5;<6;666;@A::49=AA>AAB;>@@A@@;>BBB@??@;?=AC;;:;GJELDCD>A<AAA<ACAAACCB?CBBCCC?BB@??@=@???A;>@@;988787#7937;8:::::=7=544=D@F@AAB@@;@;:9@@A7;8:CC=C@A>@@??BBAABB???BBAAB99:AA???>AAB?998@==:AK>BAAA
@ATNG8:04619:06961
GATGGTAGCATCATGCATATCTCACCAGAAGATCAGGAACTCTAGAAGAATTCAGATTTTTAACACGAAGAGTAAACGTAAAAAGAAGGTTTTACAAGACTCACGTTAACAATATTGCAGCAGTACGCACACAATCGAAGCGCAGTAAGGATGGCTAGTGTAACTAGCAAGAATACCACGAAAGCAAGAAAAAAGAAGTACGCATATTAACTATTAACGTACCTGTCTCTTCCGAAACGAATGAGTACAGAGAGTACGATATGTCTACCATCGACACTCCAAAGTCT
+
<<<C?@=====6;6>=BBABB@<BB9==B769@?@;8<7::;;5559<=8<8<A?:=>>>)927;>/0(/////928:=??;>';;,0)///&//74:9;655;55468<:9>9945:=<>@>>995555=9<8===?<?<:00/9=8>=A9925:;==<<D899??9939?=@@:7<::==6=<;1337788%9?:79700/0/;:553....27(..8::5:<==42..2(---'---(-2236876666655589997;=::;A@16///////55.58.8//.
@ATNG8:04619:06969
GATAGCAGACGTGACAGAGCGCCAGAAGATCAGGAACTCTAGAAGAATTCAGATTTTTAACACGAGAGTAACGTAAAAAGAAGGTTTTACAAGACTCACGTTAACAATATTGCAGCAGTACGCACACAATCGAAGCGCAGTAAGGATGGCTAGTGTAACTAGCAAGAATACCACGAAAGCAAGAAAAAAGAAGTTACGCTATTAACTATTAACGTACCTGTCTCTTCCGAAACGAATGAGTACGAGAGTCAGAGCAGAGCTACCATCGACACTCCAAAGTCT
+
54544954<;555:;;590@0/)/995<<??59.4.445;;;>;>=8=:><A:9997$3279:;;;;;33.39<<??@+==:>@BBB7B;;79FEBBB@==2;4;@<?AA<@@AABB@CCCAAACAAA7;;AC=AAB?@@A?<A=;;:7;CBBBBCC@A:98?A>BB@CC?7;<;:=39883/00000%0=:00*0;=>=?A<@<@;;;=C<@8;;D?BBBBCAA?A;??=6;<;6=@AAABBB?>>?>?@AA???BBBB?BB<<;<@@A@@@A<@A:BBBB
@ATNG8:04621:06991
GATGGTAGTAGTACACTAGTCATACCAGAAGATCAGGAACTCTAGAAGAATTCAGATTTTTAACATCGAGAGTAAACGATAAAAAAGAAAGGTTTTTACAAAGACTCACGTTAACAATATTGCAGCAGTACGCACACAATCGAAGCGCAGTAAGGATGGCTAGTGTAACTAGCAAGAATACCACGAAAGCAAGAAAAAGAAGTACGCTATTAACTATTAACGTACCTGTCTCTTCCGAAACGAATGAGTACACACTCTCATATGACACTACCATCGACACTCCAAAGTCT
+
////)///7:>:;==??C>==56547;44059??=@2:259<555;5;<9>8<A9:6D?D+B>?@?C>AB===??8:00/9;;::$///(3-3333$3333(3;7333933,3,3968>=8=>>:CCCGBCBCD;::D@CCAA>A@@?@?>?9@=A@@>@CBCABBB>ABBCBB?CE@B??799BBF>CCC=99999(:?<@9:9B?BAA<A7;;>>;>:=?A;;6;A;;:BB?B?AAA=AAB@BAABDCBBAABBBCBBBDCBAAADBBB>AABB@@@@AA4::29???
@ATNG8:04628:06998
GATGGTAGGAGACACGTCGCACACGTACTCATTCGTTTCGGAAGAGACAGGTACGTTAATAGTTAATAGCGTACTTCTTTTTCTTGCTTTTCGTGGTATTCTTGCTAGTTACACTAGCCATCCTTACTGCGCTTCGATTGTGTGCGTACTGCTGCAATATTGTTAATCGTGAGTCTTGTAAAACCTTCTTTTTACGTTTACTCTCGTGTTAAAAATCTGAATTCTTCTAGAGTTCCTGATCTTCTGGGTGCGCTACAGTCTCTCTACCATGACACTCCAAAGTCT
+
AABB?BCC?@@A@ABBBCCBBBBBAB@@?=@C?BCDH=BA?B=>BA@>@@2:4@>?2;49:>>@D@BBBB???;A8ABGEG1?=;=8888&39:<8==;6:@-00099956;;337??=@B>>F=>>>=888;7====:===@A=:::<>>:;:==6:8=;?=5:155<<776;66/52;9<.=29075777)9;;;<-/.5555377:-////$//--8)-(.50568:::A6@6555>:;18889)8:::;@>;;;;>>=?;;//,/<9999---*-6.6353
@ATNG8:04630:06986
GATGGTAGTGTCAGTGCGCGTCGTCCAGAAGATCAGGAACTCTAGAAGAATTCAGATTTTTAACACGAGAGTAAACGTAAAAAGAAGGTTTTACAAGACTCACGTTAACAATATTGCAGCAGTACGCACACAATCGAAGCGCAGTAAGGATGGCTAGTGTAACTAGCAAGAATACCACGAAAGAAAGAAAAAGAAGTACGCTATTAACTATTAACGTACCTGTCTCTTCCGAAACGAATGAGTACGAGAGAGCACACGTGTCTACCATCGACACTCCAAAGTCT
+
55>>7;?BBB@@A;>;>;@@966>;69@@=@BBBBB?B@BAABB;;6;A:>7?BAABCCB1A=ABA@?A?=999,9?;;:::':@=?5999&9@;;<AAACECCC=A=@>9>:;4:@@@B@@A;;;A@BIA@<@A<;5;;;@AADC?C@B;;4;=994:;=9:::<<<7::2887388333(399133777'7>/77??B;==>;A<;;;@0505:;:::<558<BB>B>BCD@@A>8888?@?ABBBBBCCAAAABC>>>>:BA7:;@@@AA;;;6;;3:<==
@ATNG8:04633:06984
GATGGTAGGCACGTGCGCACACATCCCAGAAGATCAGAACTCTAGAAGAATTCAGATTTTTAACACGAGAGTAAACGTAAAAAGAAGGTTTTACAAGACTCACGTTAACAATATTGCAGCAGTACGCACACAATCGAAGCGCAGTAAGGATGGCTAGTGTAACTAGCAAGAATACCACGAAAGCAAGAAAAAGAAGTACGCTATTAACTATTAACGTACCTGTCTCTTCCGAAACGAATGAGTACGAGAGAGCACACGTGTCTACCATCGACACTCAAAGTCT
+
//9:58--(/7///79/4555;<<>>6>=<7://////4999==<=7;;?B@CDDBBBBB3?=@??==;;;733(335:===+>@:?:@@G1<;=8<:;555;97275//)/99388;<==>>;;;;;:=??;>>:85:<455;;<8?7;;<9;;<<;;<=9==B===7::5:<;.3/666.///5:::::+:;5:76555532(,(,***(*(**,693:<;::::7<4::92933.388;?C?==;3322686////--....(.3.222252225,5775
@ATNG8:04585:07014
GATGGTAGAGTATCATGTGTATCTCCAGAAGATCAGGAACTCTAGAAGAATTCAGATTTTTAACACGAGAGTAAACGTAAAAAGAAGGTTTTACAGACTCACGTTAACAATATTGCAGCAGTACGCACACAATCGAAGCGCAGTAAGGATGGCTAGTGTAACTAGCAAGAATACCACGAAAGCAAGAAAAAGAAGTACGCTATTAACTATTAACGTACCTGTCTCTTCCGAAACGAATGAGTACTACTCTCAGAGACACACTACCATCGACACTCCAAAGTCT
+
55>>9>BBA@@CCDCCCCCCC;;;@<@@@644:;59057>??C99:;AB8;7;BC;;;:;*;.;99?<<BBAAC<AB;<<;<*;A>>+000&0///::::>;9>;@:00+0>=:;??=995:;;<==>;?A?;;:;;AAAAA@AB@C?C;;65<<<<>==9<<>9;:=>?<?=>4<<?>?;?77/98989'8>8=>=@A@ABB:=<=B@D=B<;;A;;69@>B9969<@CCD<??;;:@;?555=BABABCCB889BBAABA??=A887=;88:91:=3@;;9
@ATNG8:04587:07003
GATGGTAGCACACGAGATCTCATCGTACTCATTCGTTTCGGAAGAGACAGGTACGTTAATAGTTAATAGCGTACTTCTTTTTCTTGCTTTCGTGGTATTCTTGCTAGTTACACTAGCCATCCTTACTGCGCTTCGATTGTGTGCGTACTGCTGCAATATTGTTAACGTGAGTCTTGTAAAACCTTCTTTTTACGTTTACTCTCGTGTTAAAATCTGAATTCTTCTAGAGTTCCTGATCTTCTGGGTCTACGCTCGTCGCGCTACCATCGACACTCCAAAGTCT
+
45>?7;HDCCCCAABGCBBAAACCCCEDDC998:@@B;CE?CACCCCBCC?CDCCC?B?BBCC@C@DCCCCBBBA<99888)8>>?@@@<ABCC@CB@;==988:DCC?BBCCCBAA>ACC?C?CCAB<<;<<ADAA<@;=;>>>AAA@@@:::@<??>=@@<@<??@@??AAA<???AB6@=A;>>AAA/@A:::3;=<<==@>==<BDD;A???C<@<??<?BAA====A<@@ABBB:==AA:>>>@@@A@>>>:::?:::>;>?@@>>>;;<=AA9A;;;
@ATNG8:04590:07022
GATGGTAGCGCACACATAGATACAGTACTCATTCGTTTCGGAAGAGACAGGTACGTTAATAGTTAATAGCGTACTTCTTTTTCTTGTCTTTCTGTGGTATTCTTGCTAGTTACACTAGCCATCCTTACTGCGCTTCGATTGTGTGCGTACTGCTGCAATATTGTTAACGTGAGTCTTGTAAAACCTTCTTTTTACGTTTACTCTCGTGTTAAAAATCTGAATTCTTCTAGAGTTCCTGATCTTCTGGAGATATCATCAGCGAGCTACCATCGACACTCCAAAGTCT
+
//7:6<99;BBBBBBCBDCGCBBBCCCCCDBB>BBAA<@@>@?CBBBBAA;=96958=49=@@4;4:?@555:99.4////$//)//-88/---/938/525=4888=BC@CDDCCBA@=AA@=@@BBBB;;<C@CCJG@BCBBC@AAC;;;DCCCF9;;;9;B@C?B@@@ABBAA?A@@?@3?=A5;;A@@0@DDCD>D;;;;;;;;A4;:;:*;;;;:6:=CCDGBBB;;;6;4;>?;99=@@A=BBBBDGABACCB@AABBCCD?C;;;BCBCBB>BC=DCBB
@ATNG8:04592:07032
GATGGTAGGACGAGCGTCTGAGAGGTACTCATTCGTTTCGGAAGAGACAGGTACGTTAATAGTTAATAGCGTACTTCTTTTTCTTGCTTTCGTGGTATTCTTGCTAGTTACACTAGCCATCCTTACTGCGCTTCGATTGTGTGCGTACTGCTGCAATATTGTTAACGTGAGTCTTGTAAAACCTTCTTTTTACGTTTACTTTCGTGTTAAAAATCTGAATTCTTCTAGAGTTCCTGATCTTCTGGTGTCGTCTATCATGTACTACCATCGACACTCCAAAGTCT
+
;;;<?BBB?CCBBBBBBBBBBBBB?CCCCBBC@CBBC=AC?C@BBBCCCC@BCCCCBC@CCCC@C?CCCCABACC@CBCCC1DD@C@@@;?>@A=BAA=@B7;;ACDJ@CCCCCCCC?CBC@D@DCCBCCCC>AACB?CDDCCCDDBBDCCCA@?>BA@?AC@C@CCDCBCCCC@C;:;;6;>C;@AAAA,@DBCC>DBCC>CFCBB?BCBC2CDDCC@CABB@BBCBBBB@D@CCCBBBACDH@CCCBBBAA@CCCBBBCCCAA?ADD@@@BBBB@BB>CAAA
@ATNG8:04610:07013
GATGGTAGGCACTGCGCACACATCCCAGAAGCATCAGGAACTCTAGAAGAATTCAGATTTTTAACACGAGAGTAAACGTAAAAAGAAGGTTTTACAAGACTCACGTTAACAATATTGCAGCAGTACGCACGACAATCGAAGCGCAGTAAGGATGGCTAGTGTAACTAGCAAGAATACCACGAAAGCAAGAAAAAGAAGTACGCTATTAACTATTAACGTACCTGTCTCTTCCGAAACGAATGAGTACTACTCTCAGAGACACACTACCATCGACACTCCAAAGTCT
+
:<@A?BBC>A:4444449;===@<=4///2///999A:A=@@@996>0669=<@B@@<CCC3D<::9>>485===13345555$55.5.555&/77)////:7744.4344.48838?9356599<<<;666C>7<<<<<<=>CCCCB@D@CBB?BBBABCBD@BDBCBB?BB@C?>9=?77723;;>BBCCC3CC?AABBBBB=>9=:>=?@<@<A@@@@>AAABABB@B@BCC=BBC=??CCCAAABECCBABBBBBBAAAAAAD<A???B?@@@@:==5A@??
@ATNG8:04611:07002
GATGGTAGCATCATGCATATCTCACCAGAAGATCAGGAACTCTAGAAGAATTCAGATTTTTAACACGAGAGTAAACGTAAAAAGAAGGTTTTACAAGACTCACGTTAACAATATTGCAGCAGTACGCACACAATCGAAGCGCAGTAAGGATGGCTAGTGTAACTAGCAAGAATACCACGAAAGCAAGAAAAAGAAGTACGCTATTAACTATTAACGTACCTGTCTCTTCCGAAACGAATGAGTACTATGTAGAGCTCTATACTACCATCGACACTCCAAAAGTCT
+
ABCE@DBBBBBBBBBBCCCCCDCBB@BCC?B@BA@@>@?BCBDCCB>BB?C@DDBBBGDD3C=ABADBAA@CCD>BBCBBBB0AB<@<@BB:CDD@CCCCCBBBB@B@CC?BBC@CCCCCDCCCCCCCCCDFADA??<@@@@@@@@=B?BBB@BBBCCCCC?BBBACC?DA?CDD<??BCC=AA@<==<?>1?C?BAAABBB>>=A<@@@?:?:>>BAA>AA;;:BB@C?DDC=DCC?BBBDBBBBBBBBBBBBB>==ABD????:=;;;>?>><<0888):::9
@ATNG8:04613:07000
GATGGTAGACACGTGTGCTCTCTCGTACTCATTCGTTTCGGAAGAGACAGGTACGTTAATAGTTAATAGCGTACTTCTTTTTCTTGCTTTCGTGGTATTCTTGCTAGTTACACTAGCCTCCTTACTGCGCTTCGATTGTGTGCGTACTGCTGCAATATTGTTAACGTGAGTCTTGTAAAACCTTCTTTTTACGTTTACTCTCGTGTTAAAAAATCTGAATTCTTCTAGAGTTCCTGATCTTCTGGGATGTGTGCGCAGTGCCTACCATCGACACTCCAAAGTCT
+
56>>:CCCBCCBBBBBBCBCIGCFDCCCCHCC@BCCD>CC?C?DBBBBBB?BBBCC?B?BBBC?B?AABBCCCCC?CCCCC3BA?BBDC=ABBA=AAB>BB=?@BBBB>CBBBBB@@<@>9>:>==<AA:959<??;?AA;;:@AAAA@@A@>>:>?@<@@9@<AAAA??>AA:@@AAA5A<A6<=AAA/??>==7=;:;@@;;:@188888$888<63739@6:AAAA>>;><?===>94999=4=///::==??@@:::<@==:=D@@888@AA=DD:B;;;
@ATNG8:04613:07016
GATGGTAGATATATGCACGCTCTACCAGAAGATCAGGAACTCTAGAAGAATTCAGATTTTTAACACGAGAGTAAACGTAAAAAGAAGGTTTTACAAGACTCACGTTAACAATATTGCAGCAGTACGCACACAATCGAAGCGCAGTAAGGATGGCTAGTGTAACTAGCAAGAATACCACGAAAGCAAGAAAAAGAAGTACGCTATTAACTATTAACGTACCTGTCTCTTCCGAAACGAATGAGTACGAGAGAGCACACGTGTCTACCATCGATTCCGGATAGTCT
+
BCCC=?;;BBBCCCBBBCAAAAC=B:=<B>@@@BBB@C?BBA@ADC?BC=@<???@@AAA2A@BBBCBBBBBBC9==;;<<<*;A;?5;;;-:@A>BCCCCCCCC@C@BB?BAA?ABCCCCEB;<<DBBBBB?BCBB?CA@@DCCB@C@BBB@BBBBDBBC@BBAA?@<@@>@@A;??BBB=999?BBBBB3BB@BAAABBBAE;>:>;;;5;<>?BCC?B@?><;;191888.7>>9777?>?>==@@@?@?????>><<<?>:;5525;:1717299<@AA>
@ATNG8:04617:07000
GATGGTAGTCTCAGATAGTCTATAGTACTCATTCGTTTCGGAAGAGACAGGTACGTTAATAGTTAATAGCGTACTTCTTTTTCTTGCTTTCGTGGTATTCTTGCTAGTTACACTAGCCATCCTTACTGCGCTTCGATTGTGTGCGTACTGCTGCAATATTGTTAACGTGAGTCTTGTAAAACCTTCTTTTTACGTTTACTCTCGTGTTAAAAATCTGAATTCTTCTAGAGTTCCTGATCTTCTGGGTCTCTCTCTCACGCACTACCATCGACACTCCAAAGTCT
+
D@?@:B;?ABBCCD9:;BB@@CCAABBBBC@@=@BCC=CC@C@DCCCCCC@CCBBB@C?ABAA>B>@@CCCCCBB?@@ECC2:;9;CDB<CC;<=;CC?CC:;;ABAB?BADCCCCG?AAE>@>ACAAAB;:::BBB@DBBBCCCBBCCC;;;CD@<;<@CB?C@CBBBBCCCCACFCDD<C?C>;;;<;*;ABBB7<<CBBBHCCB<@@??,?@@AB=@=@B?BBBBA@A@C@BCBBBB?CBHG>CBBCBBBCBBBBDBBBCCC@CBBBCCCBBB?CC9CCCC
@ATNG8:04617:07012
GATGGTAGACACGTGTGCTCTCTCGTACTCATTCGTTTCGGAAGAGACAGGTACGTTAATAGTTAATAGCGTACTTCTTTTTCTTGCTTTCGTGGTATTTCTTGCTAGTTACACTAGCCATCCTTACTGCGCTTCGATTGTGTGCGTACTGCTGCAATATTGTTAACGTGAGTCTTGTAAAACCTTCTTTTTACGTTTACTCTCGTGTTAAAAATCTGAATTCTTCTAGAGTTCCTGATCTTCTGGATAGCGACGCGATATACTACCATCGACACTCCAAAGTCT
+
55>C?BBA@BB@@;=>;;;;;;;;;=;@@CBC=BABC=BC@D@D@A@BCB<@??AA9A9C=EE=@=?BAAFBBBB=ABCCC1436>779/3<;>:<787(7@288;77717@A787AB?::::>:>?A?=;;;;?A>?<>???AB@@@???A@>>><>>><@D<@<>>>>>>BBB=F>>>>2><A8:6@@@,666@@///:::66;;;69999*9///=496?B<@@AA?==9=8==>99:8<=?<@ABB?>>===888A>>?@??;>;;;A???8858D:A@@@
@ATNG8:04620:07012
GATGGTAGTATAGAGCTCTACATAGTACTCATTCGTTTCGGAAGAGACAGGTACGTTAATAGTTAATAGCGTACTTCTTTTTCTTGCTTTCGTGGTATTCTTGCTAGTTACACTAGCCTATCCTTACTGCTGCTTCGATTGTGTGCGTACTGCTGCAATATTGTTAACGTGAGTCTTGTAAAACCTTCTTTTTACGTTTACTCTCGTGTTTAAAAATCTGAATTCTTCTAGAGTTCCTGATCTTCTGGATACACTCATGTGCACCTACCATCGAACACTCCAAATTCT
+
55<<7=BCC@B;:5;;;=BC>CBBBHDDCECB;@;;;04<393>555=<<9===<A>B<@@BB9@8<???<88887<CCCC1;@5><??8;9888>;?9<>?@?AB??;?AAA>966*//9=6948<;//.366/9=//(//..77<@@@D@<88//)//97771:39=><99955-55878*717,55FCC.=:<8>3558858:////(/665'./9;;3>;==9>===:==:=;@>>888:=>>9:88/66///998;933*.-70558-.*.558:(67(64::
@ATNG8:04622:07006
GATGGTAGGCGAGAGTGAGACGCAGTACTCATTCGTTTCGGAAGAGACAGGTACGTTAATAGTTAATAGCGTACTTCTTTTTCTTGCTTTCGTGGTATTCTTGCTAGTTACACTAGCCATCCTTACTGCGCTTCGATTGTGTGCGTACTGCTGCAATATTGTTAACGTGAGTCTTGTAAAACCTTCTTTTTACGTTTACTCTCGTGTTAAAAAATCTGAATTCTTCTAGAGTTCCTGATCTTCTGGGCAGACTCTCACACGCCTACCATCGACACTCCAAAGTCT
+
55::5:@@=BBCDCCBBBCCCABGFCCCCCAA?@DGD>BB?B?@@@BBCC@DDBBB?C=@@BC?B@AA???B??@@BBBBB2BA@BBBC>CCBB?BBA>A@797?BBB?BABBCC9899EE>D;@>>=====8<A??<?@???AA??=AAA>===:>@A<>>;>=AAAAAAAAA;??DDD5A=@699<<</>AAAD7==>===><<<188889%89;>>;>;AA:??@@>>?<@<@AAAAA8>=@D9?:::>>A@@@AB@>9499949///666A>>:>?9>=<=
@ATNG8:04625:07029
GATGGTAGCTCACGTACGTCACACGTACTCATTCGTTTCGGAAGAGACAGGTACGTTAATAGTTAATAGCGTACTTCTTTTTCTTGCTTTCGTGGTATTCTTGCTAGTTACACTAGCCATCCTTACTGCGCTTCGATTGTGTGCGTACTGCTGCAATATTGTTAACGTGAGTCTTGTAAAACCTTCTTTTTACGTTTACTCTCGTGTTAAAAATCTGAATTCTTCTAGAGTTCCTGATCTTCTGGTGTCGTCTATCATGTACTACCATCGACACTCCAAAGTCT
+
55BC:CCB;65@;:5;665>><;@CC?@>@:;6;BBD?IGAE@CBCCCBB?@@BAB?B?BCBB@B@CCCBBBBAA>ACCCC3CC@CBBB=ACCA?ABA>@A=??BA>?;??AABCBC?CBB@C@?;;;::=>;>>@@<@@@;;;@@A@AAC????7:9:697177;==>>A@>@=<5778(74<6>9@@@,;====+--6---;=<?;>>>=+9;9992:9>@9@;9=///0505;9888-//9499;??A:::667::;>>??C=@@AA@@@@<<7;;2666:
@ATNG8:04627:07039
GATGGTAGTGATACAGATCAGACACCAGAAGATCAGGAACTCTAGAAGAATTCAGATTTTTAACACGAGAGTAAACGTAAAAAGAATGTTTTACAAGACTCACGTTAACAATATTGCAGCAGTACGCACACAATCGAAGCGCAGTAAGGATGGCTAGTGTAACTAGCAAGAATACCACGAAAGCAAGAAAAAGAAGTACGCTATTAACCATTAACGTACCTGTCTCTTCCGAAACGAATGAGTACGATGAGATCTCGTGTGCTACCATCGACACTCCAAAGTCT
+
<>BB?BCBBBDD@>BBCCDCCGGBA?ABB@BBDB?@=@@AAA?@BB=??@B@BBCBBBBB3C@BBAAABAC>>=8<>>?@@@0@B=A;;;;6;CC?CBBCECC;:8;?@B=@CC>BBAA@ABBBBAAAECCB?CF@@?@BBACBBB@FABCCACBCCCCCC@BDCCCC?BA=A::59?A@A8?::3::999(:>;9:9ABBBBA?C99:8B=C=B?BCA>@BAAAAA=@=@AB@BBD@BBBCBBABB???ACBB@@?BB?>??==:=;;;@@@B;<7;D;B9::
@ATNG8:04628:07029
GATGGTAGGTGCACATGAGTGTATCCAGAAGATCAGGAACTCTAGAAGAATTCAGATTTTTAACACGAGAGTAAACGTAAAAAGAAGGTTTTACAAGACTCACGTTAACAATATTGCAGCAGTACGCACACAATCGAAGCGCAGTAAGGATGGCTAGTGTAACTAGCAAGAATACCACGAAAGCAAGAAAAAAGAAGTACGCTATTAACTATTAACGTACCTGTCTCTTCCGAAACGAATGAGTACCTCTCAGACGCTCGTCCTACCATCGACACTCCAAAGTCT
+
::<>9BCB@BBBDBCBBBBCCA@@D9;;B?BCCDED@C=AABEBBC?BB?B?@@@9:::9*9=BBCCEBBCCC@;BA9:::;*;B=B?BCC;CCB@CDCDCCC;;8;?BB@C::89ABBCDBBCDBBBBDCC@BBBC?B?@@BBCC=A<@@@=@ECCCE@@>@AAB??=?C=>??499AA@;@:93999:9:%:<;793>BBBCB?C@A?>@=B>E@DAA?@CB@@AB?B@BDD=BCC@BBBFCCB?BBBBBBBBBBBAA??;?@@;@<<<>=::<@=BD>B999
@ATNG8:04632:07009
GATGGTAGGCGTGTGAGAGTCTGCCCAGAAGATCAGGAACTCTAGAAGAATTCAGATTTTTAACACGAGAGTAAACGTAAAAAGAAGGTTTTAACAAGATCTCACGTTAACAATATTTGACAGCAGTACGCACACAATCGAAGCGCAGTAAAGGATGGCTAGTGTAACTAGCAAGAATACCACGAAAGCAAGAAAAAGAAGTACGACTATTAACTATTAACGTACCTGTCTCTTCCGAAACGAATGAGTACGATGAGATCTCGTGTGCTACCATCGACACTCCAAAGTCT
+
<<<<@DBB=@@@@>@AC@@?AA;9:)4<<@BBBC;;7;>AAC:99A;@?;@;?@@;;;;;';:???855>::;;176/////$//(/06;;&/*//)3388=773<817233,2557'222./////...3976;A=>=>?7562868787,6:>9>:=<:;;=>>=ABAB>>:<@;?>>7;;766.6//)/8889,995=<<=777=//)/6::>?;?;===;;5;==;;;>;?;>>B:BBB=;77<///78;9<=;666///96577995;>???;;;AA=AB9?>@C
@ATNG8:04635:06433
GATGGTAGTGTACAGTGTAGTAGACCAGAAGATCAGGAACTCTAGAAGAATTCAGATTTTTAACACGAGAGTAAACGTAAAAAGAAGGTTTTACAAGACTCACGTTAACGATATTGCAGCAGTACGCACACAATCGAAGCGCAGTAAGGATGGCTAGTGTAACTAGCAAGAATACCACGAAAGCAAGAAAAAGAAGTACGCTATTAACTATTAACGTACCTGTCTCTTCCGAAACGAATGAGTACGAGAGAGCACACGTGTCTACCATCGACACTCCAAAGTCT
+
<>;@<;69CCCBBBDBCBCDDFCBB@BCC@CBBB@@=@?AACCCCD@CB>B@CA????@@2@@BBBABCBBBBB9?>9::::*;A=A5;;;6;CC@CCECCCEBB@B@DCCCCC?CCBBCCCCCBAAABBBB<@@BB?BCCCCAAB;?;?@@=ABBBBCBB?ABBBB?;>@9===::;;;;1;;:4:@@@@/@B<>;;<A@?>>1738>>A1818=A@@>@BBBBBB@C?BBB<AAA=?@?ABBBBBCBBBCABBBA@@@>>>AB?B:;;???@@@<??9?;;;
@ATNG8:04638:06442
GATGGTAGCATCATGCATATCTCACCAGAAGATCAGGAACTCTAGAAGAATTCAGATTTTTAACACGAGAGTAAACGTAAAAAGAAGGTTTTACAAGACTCACGTTAACAATATTGCAGCAGTACGCACACAATCGAAGCGCAGTAAGGATGGCTAGTGTAACTAGCAAGAATACCACGAAAGCAAGAAAAAAGAAGTACGCTATTAACTATTAACGTACCTGTCTCTTCCGAAACGAATGAGTACTGCGTCTCACTCTCGCCTACATCGACACTCCAAAGTCT
+
@;BB?BDCBBCCB:;;CCBBCBBBB?CBB@CCBBBC?B?BBCCC@?=@B?B@CBBAAAAA2@>@C:97BAB??@<87;BDDD1CC@C?BBB7ABC?BCFBBBCBC@B@@A=AAA7<<CELDCCCCGHBBABB?A@@@7<;AABLCE@H@C;;:;BBCCCBC?AABBAB?BC?BBB;>==;;78::>BBCBBC)BB?=>8B==<B968755::;A;>>A;;7;@@?@>@>A79:@9?9:4:@@ABBBBBBBBBCA;;:??AAA?BCBBB<<::9888499/:=>>
@ATNG8:04639:06419
GATGGTAGAGTATCATGTGTATCTCCAGAAGATCAGGAACTCTAGAAGAATTCAGATTTTTAACACGAGAGTAAACGTAAAAAGAAGGTTTTACAAGACTCACGTTAACAATATTGCAGCAGTACGCACACAATCGAAGCGCAGTAAGGATGGCTAGTGTAACTAGCAAGAATACCACGAAAAGCAAGAAAAAAGAAGTACGCTATTAACTATTAACGTACCTGTCTCTTCCGAAACGAATGAGTACTACTCTCAGAGACACACTACCATCGACACTCCAAAGTCT
+
55<<;@BBCDDBBACCCCCFBBBCC?BBCACBBB@@=@?CCBBBCB?BC>B>BBAA@AAA0B=BBBBABBFCBF>CB:::::*:B;A2;;;.;CE?CBC@A@B@@=@@BC?BCD=@@CBCBCC@@@CBCCDDABB@@>ABBBCCBC?B?B@@=@@@@BBBB@CBCCCC?BB@CBB:==::::+9?@;::::::%:<9<938=:@AB>A>@AB@6;5;>BA@=@BAABCC?B?BCC?BCC?BB@@@EBBBAAAAAAA9:9BBBBCEFD?B;;:00066;9AB:EA@A
@ATNG8:04636:06463
GATGGTAGCACACGAGATCTCATCGTACTCATTCGTTTCGGAAGAGACAGGTACGTTAATAGTTAATAGCGTACTTCTTTTTCTTGCTTTCGTGGTTTTCTTGCTAGTTACACTAGCCATCCTTACTGCGCTTCGATTGTGTGCGTACTGCTGCAATATTGTTAACGTGAGTCTTGTAAAACCTTCTTTTTACGTTTACTCTCGTGTTAAAAAATCTGAATTCTTCTAGAGTTCCTGATCTTCTGGTGAGATATGCATGATGCTACCATCGACACTCCAAAGTCT
+
55<>9=BCBACBBCCEDCCBBBCCBBDCDDCCABCCC>CB@G@CBBBFCC@CCC::<;@CCBB>@>ACBBBCBBB?CBCCC1AA>ABBB>BEBB?ADE:BB=????9:899A@BA9:79DC>A@???BBBAA>ABBB<?>CCA<<<AEAA><<=B<A@@<==7=<????@>>8837>>CF6B<?679:7:)<<8>E:@>>>AF@?;;078887#2558=7<7:B8BCAAACC?B?BBAA??<?AC?CA?>?BBBBACCCCCCAAAB?CCBB>>?@>>299+:;:;
@ATNG8:04635:06519
GATGGTAGCACGACACGACGATGTGTACTCATTCGTTTCGGAAGAGACAGGTACGTTAATAGTTAATAGCGTACTTCTTTTTCTTGCTTTCGTGGTATTCTTGCTAGTTACACTAGCCATCCTTACTGCGCTTCGATTGTGTGCGTACTGCTGCAATATTGTTAACGTGAGTCTTGTAAAACCTTCTTTTTACGTTTACTCTCGTGTTAAAAATCTGAATTCTTCTAGAGTTCCTGATCTTCTGGTCTACTACACTGTACTCTACCATCGACACTCCAAAGTCT
+
;;;;<AAADDBB==>>@@=;;;AB@@ACBCGF@CCCG=BB@CADDBBBEG@CCBBC@B@EEDC@C?BBBBBBADB>AACCC1BA??989)99:7=A<<99:39<?@9999CFCCACC?DCB7;7;;;?A>>><AAAA;AA@@??<<AAAA@@==?<<<<<AA<>;@???====A9>=AAA5A:>977777)7<::>6>>>>>>A9<9-6767+8<??@=B<??=?A;;;>><A<AAAAAA698A=AAACAAAA@>>>@>A??><<8>889<:<<9949A7A<=:
@ATNG8:04637:06515
GATGGTAGCTCACGTACGTCACACGTACTCATTCGTTTCGGAAGAGACAGGTACGTTAATAGTTAATAGCGTACTTCTTTTTCTTGCTTTTCGTGGTATTCTTGCTAGTTACACTAGCCATCCTTACTGCGCTTCGATTGTGTGCGTACTGCTGCAATATTGTTAAGCGTGAGTCTTGTAAAACCTTCTTTTTACGTTTACTCTCGTGTTAAAATCTGAATTCTTCTAGAGTTCCTGATCTTCTGGGTCTCTCTCTCACGCACTACCATGACACTCCAAAGTCT
+
;;5:74;@B;44555<999<99:99@>955;>:??AC9@@6:6:BCCCCC@CCBBB=@=@AA@<@;?;<A@B=;@;@=<<<,<;8<7333&343:6;;=8<A@B@A@=@0//::>:7714??6A487555<<<9=;:;4;<9A;;::996555......-05507)----223;88382222&239177>>>*779::19>>95555773>>92878//)/555/5;;999>2749;7777177<>5=>?==>?@@A@><<;7///378669;/-,,22(,,--
@ATNG8:04639:06517
GATGGTAGCACACGAGATCTCATCGTACTCATTCGTTTCGGAAGAGACAGGTACGTTAATAGTTAATAGCGTACTTCTTTTTCTTGCTTTCGTGGTATTCTTGCTAGTTACACTAGCCATCCTTACTGCGCTTCGATTGTGTGCGTACTGCTGCAATATTGTTAACGTGAGTCTTGTAAAACCTTCTTTTTACGTTTACTCTCGTGTTAAAAATCTGAATTCTTCTAGAGTTCCTGATCTTCTGGATACACTCATGTGCACCTACCATGACACTCCAAAGTCT
+
><<<9;;;=====>>BCCECBB>CDCCCBBBB@CBBB>BCEIBHCA@ABB=ABB@@=;:;;;B;>;<;?CCBB==8::998'8:488B=6=BCD?CCB@BB?BAA@@@>A99:BFFC?BBB@B>B>AAAAAD<A:;:<;;:@@@AAAA@>====>9:;;;??;?<?>>>AAAAA;99777*7192:==>=,8969;)--6---485:+5222$267775:322,2332,,,(,(,,2388,228/5385///::===BA>>:==?6;:>DA;;;767;4;33-
@ATNG8:04644:06520
GATGGTAGGTATCTGGCACACTCTGTCCAGAAGATCAGGAACTTCGTAAGAAGAATTCAGATTTTTAACACGATAGTAAACGTAAAAAGAAGGTTTTACAAGACTGACGTTAACAATATTGCAGCAGTACGCACACAATCGAAGCGCAGTAAGGATGGCTAGTGTAACTAGCAAGAATACCACGAAGCAAGAAAAAGAGTACGCTATTAACTATTAACGTACCTGTCTACTTCCGAAACGAATGAGTACTATAGACTATCTGAGACTACATCGACACTCCAAAGTCT
+
5<<<9<<<:A:9///)///77;666=>:=>>9;;66/:4:)//)////)/:5<<7;5:9899<<=)<4==8988<8373(7>999:9(9:394999+99;6;=>>@CDCC7;6:@<@BB;BBAAABABB;;:=000/)/9/0)55<@=995.429::.5<<?AB@@=@@@@;<4:@;?::.3333-33/)/0000$0///899<@7759=???A=A>AA@9929<=<<875490587.8==344499555>>;;;;?AAAAAB@@@@000>====00/0*//(//33
@ATNG8:04635:06557
GATGGTAGGACGAGCGTCTGAGAGGTACTCATTCGTTTCGGAAGAGACAGGTACGTTAATAGTTAATAGCGTACTTCTTTTTCTTTGCTTTCGTGGTATTCTTGCTAGTTACACTAGCCATCCTTACTGCGCTTCGATTGTGTGCGTACTGCTGCAATATTGTTAACGTGAGTCTTGTAAAACCTTCTTTTTACGTTTACTCTCGTGTTAAAAATCTGAATTCTTCTAGAGTTCCTGATCTTCTGGTGTCTGATCTGTATCACTACCATCGACACTCCAAAGTCT
+
><<<:>AC@CBBBBBBDDECCDBC?BAAABAB>BBBC?BB@B@BBBBCBA<@@A00+0;=@@C>A?ABBBB;;;B>@@@@@,9:9,9@BB=>=B@?C;;99B?BCCBBC@BBBBCCCC@CCC@B?CCBCBBBB?BBCB@HBBBBCBBCA@@ABDCC@BBB@BB?B@CCCDDBBBB=B;;;;.;=A=<;;;<*;ACCD>DBECDCBA@@2;;;;*;?A@@=@=@A>ABBAAAC?@?AFCBBB?A;<7;CBBBBCCBCCCCCFBBB;;:;BBCBCBBCC@DD>CBCC
@ATNG8:04639:06556
GATGGTAGGCGTGTGAGAGTCTGCCCAGAAGATCAGGAACTCTAGAAGAATTCAGATTTTTAACACGAGAGTAAACGTAAAAAGAAGGTTTTACAAGACTCACGTTAACAATATTGCAGCAGTACGCACACAATCGAAAGCGCAGTAAGGATGGCTAGTGTAACTAGCAAGAATACCACGAAGCAAGAAAAAGAAGTACGCTATTAACTATTAACGTACCTGTCTCTTCCGAAACGATGAGTACGAGAGTCAGAGCAGAGCTACATCGACACTTCCAAAGTCT
+
:55<7=AB>@B@A;=ABBAA@@;99)4994@DBC@@:>299@=@@<:=B8@299944444$/5::///7:88=<0;837333$33,31778/8:=6=747BBBCE?B577:78A<>>>>=878::;;;9=66/6////'.32...8805035848BBBBA@@>BBBC@A>9928A@*0000*00/6/7777$72+2:869;;A?;?<>>>>;>=>998;9///6;884<9;=>3:??<<<@<;;=<777878A@AAB9;;====::?>88...)-66848-22
@ATNG8:04643:06550
GATGGTAGTCTCAGATAGTCTATAGTACTCATTCGTTTGGAAGAGACAGGTACGTTAATAGTTAATAGCGTACTTCTTTTTCTTGCTTTCGTGGTATTCTTGCTATTTACACTAGCCATCCTTACTGCGCTTCGATTGTGTGCGTACTGCTGCAATATTGTTAACGTGAGTCTTGTAAAACCTTCTTTTTACGTTTACTCTCGTGTTAAAAATCTGAATTCTTCTAGAGTTCCTGATCTTCTGGTATGACTAGTGTACTACTACCATCGACACTCCAAAGTCT
+
:;;;<@A666;>:9///777:<=>=<<=55557<;=?26269;;;@>=;6:></0)/)/:795;8=;969;:99)/////$/738::</55657<6616?8<<<<<<1554988//)/00)0:6//3;;;;133::4;;==:::///66656595://,/;3949;=;;<?=<:>;?;?0?7@>?FFFE1BBBCD>A?B?@@@@=><C@CC19999=2924;5::<;98:.4.443444.48;6;======??===@<<<=655044::999;;;177*4:8:
@ATNG8:04646:06576
GATGGTAGCAGCACACATAGATACAGTACTCATTCGTTTCGGAAGAGACAGGTACGTTAATAGTTAATAGCGTACTTCTTTTTCTTGTCTTTCTGTGGTATTCTTGCTAGTTACACTAGCCATCCTTACTGCGCTTCGATTGTGTGCTTACTGCTGCAATATTGTTAACGTGAGTCTTGTAAAACCTTCTTTTTACGTTTACTCTCGTGTTAAAAAATCTGAATTCTTCTAGAGTTCCTGATCTTCTGGAGATATCATCAGCGAGCTACCATCGACACTCCAAAGTCT
+
44::)//7///7779;;;@>>==666665====466@@7>?;?8;;99955.559995<8999;.5.5559:;;9:6:9999'//)/:::8)/////1///368288333>:@@@<<;<;6;55059>>>@966>:;99919?@@BB=9==6665555.4485<=8=;?<;;<<6557<4455,58>:=====+<=:::3;:555<<;55.55555#555:;7<96616;;;=<<8<9<<<5555;>=:?=A<;A;@>@A@@@BBBCAA>BCCCDDBB??:>>,::=9
@ATNG8:04638:06638
GATGGTAGATACTCGCTGATACACCCAGAAGATCAGGAACTCTAGAAGAATTCAGATTTTAACACGAGAGTAAACGTAAAGAGAAGGTTTTACAAGACTCACGTTAACAATATTGCAACAGTACGCACACAATCGAAGCGCAGTAAGGATGGCTAGTGTAACTAGCAAGAATACCACGAAGCAAGAAAAAAGAAGTACGCTATTAACTATTTAACGTACCTGTCTCTTCCGAAACGATGAGTACTATAGACTATCTGAGACTACCATCGACACTCCAAAGTCT
+
:<<<7;;<=:777/////9;::555)5<=5;:::9;29.4:8435;8<<9=85548899.=488;<<888>??979:><300//)-(---&--/)/999<=<@B@C?ABACCD@CAA>@BBBBBBBBAABB?@@??6:9=;A;<;7@>?9978??AAB@B=BBBCCF>A?<@A>0//==9;9:7567888%8:49==@88;=957558997079;;@@@=@B@??BA<?:::<300////8:??BBBB@@?==/00?@BBAAAD@B>88<;888848=<BBB=
@ATNG8:04644:06610
GATGGTAGTGCGTGAGAGAGAGACCAGAAGACTCAGGAACTCTAGAGAATTCAGATTTTTAACACGAGAGTAAACGTAAAAAGAAAGGTTTTACAAGACTCACGTTAACAATATTGCAGCAGTACGCACACAATCGAAGCGCAGTAAGGATGGCTAGTGTAACTAGCAAGAATACCACGAAAGCAAGAAAAAGAAGTACGCTATTAACTATTAACGTACCTGTCTCTTCCGAAACGATGAGTACTATAGACTATCTGAGACTACCATCGACACTCCAAAGTCT
+
////)/7///:9=<5555:7////)///27//55;;6;24///////95:69:443999$3-39933337333(3799<<<$444)45:::0<<<;:<996599<5;7:<7;4549==A?@@CCCBA@;;;@44///4////78:;-5.59939<>655<>7<<;=<<8::48;<,33988/833.3;;;;+;;5888<:::>=494555926096444.4::<>==:>555<4;4553:9<=<==::=////77;;BA?=?73.3;88777333,3;6777<
@ATNG8:04637:06697
GATGGTAGTACATGATAGACGACACCAGAGATCAGGAACTCTAGAAGAATTCAGATTTTTAACACGAGAGTAAACGTAAAAAGAAGGTTTTACAAGACTCACGTTAACAATATTGCAGCAGTACGCACACAATCGAAGCGCAGTAAGGATGGCTAGTGTAACTAGCAAGAATACCACGAAAGCAAGAAAAAGAAGTACGCTATTAACTATTAACGTACCTGTCTCTTCCGAAACGAATGAGTACGTGTGCGACGTGTCTCCTACCATCGACACTCCAAAGTCT
+
BDCC?BBCAB<CAAACDDCF???AA>BCGGCCCCC?B>@@CDCCC?A@<@<?@CCBCCC5B@BBEDCC@CDDD8>>::;;;*;B<?;@@A7BCCABCCBBBC@@?@@DE?BBC@CCCABBBBBBBCAAADD@ECCC>AACCCCCC?B?B@@=ABBCCCCC@CCCCCC@AA?BDD=??BBA:A>>;>CBCB3BB?B@@ACCBBB?A<@@BC?B@B>C9:7:@>@@AA@D@CCC?CBB@BCCBBBBCBBBCBBB>>>?A@@@=@>?;?BBBBB=>>A:@@:@>?>
@ATNG8:04641:06660
GATGGTAGCACGACACGACGATGTGTACTCATTCGTTTCGGAAGAGACAGGTACGTTAATAGTTAATAGCGTACTTCTTTTTCTTGCTTTCGTGGTATTCTTGCTAGTTACGCTAGCCAATCCTTACTGCGCTTCGATTGTGTGCGTACTGCTGCAATATTGTTAACGTGAGTCTTGTAAAACCTTCTTTTTTACGTTTTACTCGCGTGTTAAAAAATCTGAATTCTTCTAGAGTTCCTGATCTTCTGGACAGAGTGTGCAGATACTACCATCGACACTCCAAAGTCT
+
>>;;7::555<<<<==<<<<>><@@=999955.599;:<@;@;GCB@@@A=@@@??:>::@@=9>9==<;;<:::7;;<<<+<<7===<3;:99498828879333:?6?A>>>.,,(,(,-37(-.552228599;;7;8:88755555999<8959=<6<=5:5:>@A?888>:=8888)8080678888%8:////(/5//..7755056666%..77937)--(--225.2+22776533)..526338@>888>777///7666(--,,,,--230:;3=::9
@ATNG8:04642:06657
GATGGTAGGACGAGCGTCTGAGAGGTACTCATTCGTTTCGGAAGAGACAGGTACGTTAATAGTTAATAGCGTACTTCTTTTTCTTGCTTTCGTGGTATTCTTGCTAGTTACACTAGCCATCCTTACTGCGCTTCGATTGTGTGCGTACTGCTGCAATATTGTTAACGTGAGTCTTGTAAAACCTTCTTTTTACGTTTACTCTCGTGTTAAAAATCTGAATTCTTCTAGAGTTCCTGATCTTCTGGCGCGTATGTATGTCGCCTACCATCGACACTCCAAAGTCT
+
9:5<9;:;:>555:::<==<==<@<@A@ABBD@CAAA<AA?B?BBBBCCD@BCCEGFCACAAAAK@DBBDB;:6@9=====,9=5:455)5:5546>=9=@799@@AC?BADCCCCDADBB7;9;BBA@@@@<@@CC?CBAACAA@CCCCJJD@@>@AA=@@=@?BBBCBBCCG@BCCHH=CAC@BBBBB0BBABA>ABBBCDCCBC=AAAA2@ABBB@BACGAGCA@A@@6;8;BCBCC?C@C?AC;;;EBBA;;;;;;@<@?A?A;;:AAABAA?BB<B;;;
@ATNG8:04643:06671
GATGGTAGCGAGCGAGTGTGTATACCAGAAGATCAGGAACTCTAGAAGAATTCAGATTTTTAACACGAGAGTAAACGTAAAAAGAAGGTTTTACAAGACTCACGTTAACAATATTGCAGCAGTACGCACACAATCGAAGCGCAGTAAGGATGGCTAGTGTAACTAGCAAGAATACCACGAAAGCAAGAAAAAGAAGTACGCTATTAACTATTAACGTACCTGTCTCTTCCGAAACGAATGAGTACGATGAGATCTCGTGTGCTACCATCGACACTCCAAAGTCT
+
55<<9=CCCEBBABBDCBBBCCCCC@BCC@CBCBBB@B?BBCCBBB>BB>B>BBCCCCCC5D@CCCCCCCCCDD;@?:;;;;*;C<?4;;;*;CCACAABCCCBB@B@CE?BBB?BCBBBBABCBBCBBBCC=BBDD?CCCCBBBC?C@CBB?BCCCDBBA?ABDBBB@BB@BBB?AA???9@B@;9:999(:??ABAABCCCC?B=AACC?B?@ABA@<@B@@@CB@D@ABB>BCEACBBABBCBBBCCBBBBAA@BBBBBBBC@CAA>;:9>==5:9.=9::
@ATNG8:04643:06681
GATGGTAGCACGACACGACGATGTGTACTCATTCGTTTCGGAAGAGACAGGTACGTTAATAGTTAATAGCGTACTTCTTTTTCTTGCTTTCGTGGTATTCTTGCTAGTTACACTAGCCATCCTTACTGCGCTTCGATTGTGTGCGTACTGCTGCAATATTGTTAACGTGAGTCTTGTAAAACCTTCTTTTTACGTTTACTCTCGTGTTAAAAATCTGAATTCTTCTAGAGTTCCTGATCTTCTGGAGTATCATCAGCGAGCTACCATTGACACTCCAAAGTCT
+
BBBC@CCCCCCBBBCCCBC::;@@CCCCBDCCACCCC>CC@C@CCCCCCC@CCCCC?C@BBBC?C@CDA@@BBCB?BBCCC3BA>ACCD=CC@A?BBB@BB@>=>CCC?ABDBA@AB>BB>9>;;;;?????=DA@@<@>@@@@AA?A?AA>?>C;;=;:@@;A:@>===<<=A9>>>>>2>;A7;;AAA.AA???7>>><<<A>>>;?ABA/B::;A<A;>><?@@@>>><A<AAAB??8;:B<=><@@@A<=<AAA@@>>==8==:>AA@@@=49919///
@ATNG8:04647:06653
GATGGTAGGCGAGAGTGAGACGAGTACTCATTCGTTTCGGAAGAGACAGGTACGTTAATAGTTAATAGCGTACTTCTTTTTCTTGCTTTCGTGGTATTCTTGCTAGTTACACTAGCCATCCTTACTGCGCTTCGATTGTGTGCGTACTGCTGCAATATTGTTAACGTGAGTCTTGTAAAACCTTCTTTTTACGTTTAACTCTCGTGTTAAAAATCTGAATTCTTCTAGAGTTCCTGATCTTCGGGCTGCGCTGATATGCGCTACCATCGACACTCCAAAGTCT
+
;?CA?C;;89DBBCCCCBCCG<9;CCCCE:::;BBC?CC@C@@@AA@AB@DDDDD@E@CBBB>@>?BBBBCAAA?BBBBB2A@=A9:928<>?>BBD@BB??>?AAA=ACCCCBAA>AAB=C=;;:@===>;@B;;8;AABB??>>>D?????A=>>=<@A=B<AABAAA@@@:>>?AA2>:>7;6===,;;===*/*/66:;;@AA:>>>>/?;;;B<A<@@<C???A@@<?;?AABBB7<:?8?==>@BAA@@@A@@@AAAA<A>>>><>>>A7;92<888
@ATNG8:04634:06734
GATGGTAGCTCTGCTCTGACTCTCGTACTCATTCGTTTCGGAAGAGACAGGTACGTTAATAGTTAATAGCGTACTTCTTTTTCTTGCTTTCGTGGTATTCTTGCTAGTTACACTAGCCATCCTTACTGCGCTTCGATTGTGTGCGTACTGCTGCAATATTGTTAACGTGAGTCTTGTAAAACCTTCTTTTTACGTTTACTCTCGTGTTAAAAATCTGAATTCTTCTAGAGTTCCTGATCTTCTGGATATGAGTGACTCGTGCTACCATCGACACTCCAAAGTCT
+
;;BB?BFBBBBCCCCCCCBBCCCBBBCCGCCB?BCCC>CC?D@B?@@CCC@CCCCB?D@DCA@?A@CBBBCCCCC?@@@@>0@D@CCDC>CCAA?ACD?BB;;;ABCD@BBCCCCBB@BCC@C@CBBBBBCB@CCCC?A@@@DBBBBDCCC@A@C@CCC@@@<@<@BCCCCCCC@CCBBB<B?C;;::99(9DACC>CCCCABACDC@CCCC5DCBBB@B@CC@BBDCCBB?B?BCCBBB?BBB@CEEDCAAACCBABC9;:B@@<@CAABBBBBC?CC=BAAA
@ATNG8:04638:06740
GATGGTAGCAGACGTGACAGAGCGCCAGAAGATCAGGAACTCTAGAAGAATTCAGATTTTTAACACGAGAGTAAACGTAAAAAGAAGGTTTTACAAGACTCACGTTAACAATATTGCAGCAGTACGCACACAATCGAAGCGCAGTAAGGATGGCTAGTGTAACTAGCAAGAATACCACGAAAGCAAGAAAAAGAAGTACGCTATTAACTATTAACGTACCTGTCTCTTCCGAAACGAATGAGTACTGCGTCTCACTCTCGCCACCATCGACACTCCAAAGTCT
+
989><@A==>>>>>;;;<655==<@7;AB?BAAA;;6;69:BBBAB@?><?=???>====1?8BBBBBBCCBBA;9:;;:::';?>?5999*9=>9?ACCBBB;;5;=;;7;BB@DCCBCCEDCCCDCBBCB?A@AA=@@@@AAAA>B@D<<:;BB?AA;:69?=??B=@A?BA?<??@>>9;>>8?AAAB3AC?BAAABA?>>:===<<=:=:>AAAA>AC???BC@B?ABC=B9959AAAA???C:9;BABABBBBBBB@BB?BBBB=>>AAA>AB=BBBA
@ATNG8:04635:06764
GATGGTAGCTCGCTGATGATATCTCCAGAAGATCAGGAACTCTAGAAGAATTCAGATTTTTTAACACGAGAGTAAACGTAAAAAGAAGGTTTTACAAGACTCACGTTAACAATATTGCAGCAGTACGCACACAATCGAAGCGCAGTAAGGATGGCTAGTGTAACTAGCAAGAATACCACGAAAAGCAAGAAAAAGAAGTGCGACTATTTAAACTACTTAACGTACCTGTCTCTTCCGAAAACGAATGAGTACGTTACGTACGTAGCTACCATCGACACTCCAAAGTCT
+
55>>9?@B:944<:555=5559955.5994;>>@@@:;6:BB@@@C?AA?A<>>=99::::%::@?ABCDBBBBB>BBBDCBB3?@=@;BBB<BDDGDAABCCC@@?@AED@CBB@BBBBCCCCCBBCCCDBB?CCCC?BBA???885:=BCC@CCCCCAA@6::>?>=:993///(//9;<=1===688888)796;3333228225(59.56/..26)..9::*/3252224;22222&277.5555588:;488:@978575;969755522226794<=59433
@ATNG8:04637:06791
GATGGTAGCGCATATCAGCGCAGCCCCAGAAGATCAGGAACTCTAGAAGAATTCAGATTTTTTAACACGAGAGTAAACGTAAAAAGAAGGTTTTACAAGACTCACGTTAACATATTGCAGCAGTACGCACACAATCGAAGCGCAGTAAGGATGGCTAGTGTAACTAGCAAGAATACCACGAAAAGCAAGAAAAAAAAGAAGTTACGCTATTAAATTATTTAACGTACCTGTCTCTTCCGAAACGATGAGTACCTCTCAGACGCTCTGTCCTACCTATCGACACTCCAAAGTCT
+
<<:>69///9:<:<:://////////&55>6;<>6668<59:55444388.4.389444444#54555;;;;>>>?8=?????>,:@8>.;;;.900*07///9778(-(---55059:::;;<<===;<;>>?9965.5555<<<<7:5555.59::99;:5;;;=>>7<<7:982833333&389433333333"3;633,3333333,37.769::2:486<5505;9999:./)///(///////3;<8<=;:99//-22,---5(--8(/333333399:(//(///-
@ATNG8:04639:06754
GATGGTAGTCTCAGATAGTCTATAGTACTCATTCGTTTCGGAAGAGACAGGTACGTTTAATAGTTAATAGACGTAACTTCTTTTTCTTTTGCTTTCGTGGTATTTCTTGCTAGTTACACTAGCCATCCTTACTGCGCTTCGATTGTGATGCGTACTGCTGCAATAATTGTTAATGTGAGTCTTGTAAAACCTTCTTTTTACGTTTAACTCTCGTGTTAAAAATCTTGAATTCTTCTAGAGTTCCTGACTACTTCTGGTCTACTACAATCGACACTCCAAAGTCT
+
;<CC@CDC;66=@@;<=<<6555555555944.499>4<<7<555599:=8;;;===/544=>?8=:9<955=<<7<=7;;>;;'4444&489</55=<755//)/7)/////<7555;99:;.444.439555;;;;055//3///////779455889883//)/39:1848<<555;99499999.96:699:::$//888/8)//7888:::-////$//0)/:)/(371799:===7=8;8-----8*--91779;=:822+.53......(.3,5533
@ATNG8:04644:06792
GATGGTAGTATAGAGCTCTACATAGTACTCATTCGTTTCGGAAGAGACAGGTACGTTAATAGTTAATAGCGTACTTCTTTTTCTTGCTTTCGTGGTATTCTTGCTAGTTACACTAGCCATCCTTACTGCGCTTCGATTGTGTGCGTACTGCTGCAATATTGTTAACGTGAGTCTTGTAAAACCTTCTTTTTACGTTTACTCTCGTGTTAAAAATCTGAATTCTTCTAGAGTTCCTGATCTTCTGGGTCTACGCTCGTCGCGCTACCATCGACACTCCAAAGTCT
+
CCCD?AACCCCCCCCCBBBCCCCCDCCCCDBB@BBB@:BB=A>BBBCCCC?BBCBB>B>BBBB?B>BBBBBBBA@>AAAAA1AA>BBBB<BBBB>BBB>BB;==ACCC?AAAA=A==;=AA;A7===A>>>>;AAAA:@@A=<<>>@ADAA?>>A;A@A=AD8=8=DA>=>ACC<===>>5A;C9===<<.;A>>>7==;88:?>>>:@A@A.A<<=A=C===:=@@A:9:<@:<;BA>>288CC9?>>@?>>=<=;;;A@>>=>:?AAA;;;>>>9=?7;;=:
@ATNG8:04645:06774
GATGGTAGAGTATCATGTGTATCTCCAGAAGATCAGGAACTCTAGAAGAATTCAGATTTTTAACACGAGAGTAAACGTAAAAAGAAGGTTTTACAAGACTCACGTTAACAATATTGCAGCAGTACGCACACAATCGAAGCGCAGTAAGGATGGCTAGTGTAACTAGCAAGAATACCACGAAAGCAAGAAAAAAGAAGTACGCTATTAACTATTAACGTACCTGTCTCTTCCGAAACGAATGAGTACACACTCTCATATGACACTACCATCGACACTCCAAAGTCT
+
59<<9==@A<<=B;;;><;;;=>==7;:<5555<<<7@;??@BA@C@BA=A=>@A@@B@A1B7@@=BABEBBCC<BB@@@@A,@B;@5;;<.:;;9=;59?>?>@=?;@?>CCB=??B@AABBBBCBAAAA@>@A@@=@@CCB@@@<@:?A<9>C?=B;??<@@@BBB>BB<>?A499>==5;<<8999999%998:A=B=:==:,/,/9750737599@=@@BBBBC>B?BBC>CAA>A@????AAA?997A@BABBC:9:@??:8;;:::8<::@@CD=B?>>
@ATNG8:04646:06758
GATGGTAGCATCATGCATATCTCACCAGAAGATCAGGAACTCTAGAAGAATTCTAGATTTTTAACACGAGAGTAAACGTAAAAAGAAGGTTTTACAAGACTCACGTTAACAATATTGCAGCAGTACGCACACAAATCGAAGCGCAGTAAGGATGGCTAGTTGTAACTAGCAAGAATAACCACGAAAGCAAGAAAAAAGAAGTACGCTATTAACTATTAACGTACCTGTCTCTTCCGAAACGAATGAGTACGAAGAGAGCTCTCTCTACCATCGACACTCCAAAGTCT
+
<<CB@A@ABBCCB:;;<555;;;=@=;;925:><A@8@;;;;;:?@9==+0+///::BDCE3C@B==><>;??=>9736;???+<<8@7@@@7BBBAFBBBDBCAB?A>CA>BBAACABB@@AECCBA@@@;;;,9?>:065<::://0/7;;C;:::44.44424<<::95/-(--)-)-..0/)/9:=;=>==>&8858::;<==:A35.2;:9.5/5;@=>;>@:::>?<@9>??9>=?;=<>@@AA9959@@?@BABBCBB@A@595;A><<;:82?A=B990
@ATNG8:04636:06835
GATGGTAGCTCTGCTCTGACTCTCGTACTCATTCGTTTCGGAAGAGACAGGTACGTTTAATAGTTAATAGCGTAACTTCTTTTTCTTTGCTTTCGTGGTATTCTTGCTAGTTACACTAGCCACCCTTACTGCGCTTCGATTGTGTGCGTACTGCTGCAATATTGTTAACGTGAGTCTTGTAAAACCTTCTTTTTACGTTTACTCTCGTGTTAAAAATCTGAATTCTTCTAGAGTTCCTGATCTTCTGGTGTCTGATCTGTATCACTACCATCGACACTCCAAAGTCT
+
;;>A?A@@?@99A;:99@=?:;96@<=ACC;;:;CEC>DE:;8;BBCBHF@BA@;;;):4599<.666@:@B9526C;;?CB@0::;4;@=@7>BCC@DCC@BB@BA@ACC@GAA@@DEEACCB>B@C@@@ABBB>BBBA>BB@A@@BBBDCA@@AAB?BAA>;:6:>A@BAB@B;;5:??A?3?;><9;;;;*;A@>@:A999B=>>==<=?A?+>555:5:8@>7<@B????=@=ABBBBB@BBC@CCCDCCDCCDDCCBAAA@;;6;AA@???ABC@CD>BCCA
@ATNG8:04637:06845
GATGGTAGCGAGCGAGTGTGTATACCAGAAGATCAGGAACTCTAGAAGAATTCAGATTTTTAACACGAGAGTAAACGTAAAAAGAAGGTTTTACAAGACTCACGTTAACAATATTGCAGCAGTACGCACACAATCGAAGCGCAGTAAGGATGGCTAGTGTAACTAGCAAGAATACCACGAAAGCAAGAAAAAAGAAGTACGCTATTAACTATTAACGTACCTGTCTCTTCCGAAAACGAATGAGTACCTCTCAGACGCTCGTCCTACCATCGACACTCCAAAGTCT
+
55>>9CBBBCCCC@AACCCCDCCCDACBB?BBBADC7;9;A?B@?>9??;@=@BA@@@@@,A8;;CFCCC@A@=0;;@@AAA0?A4;.959&5999;BCCCCCCC@C@DD@BBB>AAAAACCDDBBCCCCBB?A<;;49=@@BB@C@C?CAA8;;@=@;;?9@<<=00-/;:9996A<===4933/799999%9999938==AA=<8989=<6;6;;@@><@@BBBA@<?;:;;;.;=<8<@>A>>>=@?A@>=<@>?>>><?<@995:@@=888AAA:A@;?999
@ATNG8:04638:06805
GATGGTAGGCGAGAGTGAGACGCAGTACTCATTCGTTCGGAAGAGACAGGTACGTTAATAGTTAATAGCGTACTTCTTTTTCTTGCTTTCGTGGTATTCTTGCTAGTTACACTAGCCATCCTTACTGCGCTTCGATTGTGTGCGTACTGCTGCAATATTGTTAACGTGAGTCTTGTAAAACCTTCTTTTTACGTTTACTCTCGTGTTAAAAATCTGAATTCTTCTAGAGTTCCTGATCTTCTGGGTGCGCTACAGTCTCTCTACCATGACACTCAAAGTCT
+
55::7;CD@CBBBCDCCCCGABBCGGBBEC99:;CC@DD@C?AABCCDC?@BBDD898;DAA?B>@?ABBBBBA?@@???2=A<@AAA8AAAA?BCA<=<987:ACC@BAACCDBB@B>><@<@@BAA::;;>==>;???>?==>@@@@A@@@?<AAA>;;7;<@@@B???AD=>8788,8;A=@@@@@/@@=;=0//////77-/)/9:9*8=??>5;5;;5;>>>;;;6;<===>870/6991///===@@@@A@??><<//-/==<99=//-94998-
@ATNG8:04645:06841
GATGGTAGACATATCGTACTCTCTGTACTCATTCGTTTCGGAATAGACAGGTACGTTAATAGTTAATAGCGTACTTTCTTTTTCTTGCTTTCGTGGTATTCTTGCTAGTTACACTAGCCATCCTTACTGCGCTTCGATTGTGTGCGTACTGCTGCAATATTGTTAACGTGAGTCTTGTAAAAACCTTCTTTTTTACGTTTTACTCTCGTGTTAAAAATCTGAATTCTTCTAGAGTTCCTGATCTTCTGGCGCTCTGTCACGTCTGCTACCATCGACACTCCAAAAGTCT
+
ABBB@CC??ACEDDABACBBCCCCCEBABCBA=@@@B=BB?B?BBB@?@@<???90+0*/:69)/)/:9=;>=797(33333$384377<6===B?DBB?BB7::??BA?BCCCCA@?<?AA8<8;;:<77//)/:::6:@@???>>@@@=>;;;B<@>>:8808:>=;;;:://,/:====,<5<49:::::&;>?ABA5A>:;;;===>08888(5<>;<5;5;>;???=7;:5:5:>=<>?:>>>8;;;>>>??>>?>>>>>>A??<?AA@;;;BAA8===2=;;;
@ATNG8:04636:06892
GATGGTAGCAGACGTGACAGAGCGCCAGAAGATCAGGAACTCTAGAAGAATTCAGATTTTTAACACGAGAGTAAACGTAAAAAGAAGGTTTTACAAGACTCACGTTAACAATATTGCAGCAGTACGCACACAATCGAAGCGCAGTAAAGGATGGCTAGTGTAACTAGCAAGAATACCACGAAAGCAAGAAAAAGAAGTACGCTATTAACTATTAACGTACCTGTCTCTTCCGAAACGAATGAGTACTATGTAGAGCTCTATACTACCATCGACACTCCAAAGTCT
+
5<<<?BAA9;544555559;;;;;;9=<<266?@@C=A;?@@AA@A=AA>B9BBC@@?=<)71787837737<;5>>@>===,9949.99:&5995<>;<;@=AA=B=@@<@AC@BBDEB@@AABAAABA9;2///73889:::337(98<>>9;:955::98<<<=BB>@@>@B=7B====6:>949===>,7929;??AA88:8>8:;;>=A9>>B;;6;A?=>:><<49=>8>=;;778CA??899?A?887=;;;85588//)////555:<>3>>/==73
@ATNG8:04637:06853
GATGGTAGTAGTACACTAGTATACCAGAAGATCAGGAACTCTAGAAGAATTCAGATTTTTAACACTGAGAGTAAACGTAAAAAGAAAGGTTTTACAAGACTCACGTTAACAATATTGCAGCAGTACGCACACAATCGAAGCGCAGTAAGGATGGCTAGTGTAACTAGCAAGAATACCACGAAAGCAAGAAAAAGAAGTACGACTATTAACTATTAACGTACCTGTCTCTTCCGAAACGAATGAGTAACATAGATATACGTATAGCTACCATCGACACTCCAAAGTCT
+
88::7?CDCCBBBBB@CCFGCCBB@AA@@CCBBAA<@;@A@@?AA=@@>?@AA@9::::)0:==0000/<>BAA9=;77777$733(3/337&338388888:77>6@:>>;AAA:=>>>?>>>>>>A@@???<AA@@<>>>>AA87189>;?;?====@AA=BAA=@@=@@:@@@=AAA?D7?8868HGDE/=>:=:;;;::///(/)/;//*89@:8863:<==88:=A;>>>9@A@=>=;>882577>@>>>@@@@>??@@@@@@;>;;;;;;;;F=BB:B;;;
@ATNG8:04639:06874
GATGGTAGCTCTGCTCTGACTCTCGTACTCATTCGTTTCGGAAGAGACAGGTACGTTAATAGTTAATAGCGTACTTCTTTTTCTTGCTTTCGTGGTATTCTTGCTAGTTACACTAGCCATCCTTACTGCGCTTCGATTGTGTGCGTACTGCTGCAATATTGTTAACGTGAGTCTTGTAAAACCTTCTTTTTACGTTTACTCTCGTGTTAAAAATCTGAATTCTTCTAGAGTTCCTGATCTTCTGGATATGAGTGACTCGTGCTACCATCGACACTCCAAAGTCT
+
59<<9=B=:66;@@CDBBBCCDBDDDCCCCAA?ABCC=BE@D?AACBCCC@CCC;;9;?CBAA?C?BBBCBBCCFACBCCC5CC?BBCD>CCCCABBB>BC>@@CDDD@CCBCBBBB@BBC@B@C@@@@@@@<@BAB?CBBBDCCB@A@BCBB@@=@BB?CC@C@CCDCEFCCC@BDKKI:C>C5;;<;<*;BBHF?ECCBBCCDCC=AAAA2ACCDEAD@AB?BCCBBBC>A?ABABBA?BBB?BBBBCCCBCDBBCCBBAAAA=@??A???ABE?BB>B:::
@ATNG8:04640:06859
GATGGTAGTGTCAGTGCGCGTCGTCCAGAAGATCAGGAACTCTAGAAGAATTCAGATTTTTAACACGAGAGTAAACGTAAAAAGAAGGTTTTACAAGACTCACGTTAACAATATTGCAGCAGTACGCACACAATCGAAGCGCAGTAAGGATGGCTAGTGTAACTAGCAAGAATACCACGAAAGCAAGAAAAAGAAGTACGCTATTAACTATTAACGTACCTGTCTCTTCCGAAACGAATGAGTACGAGAGAGCACACGTGTCTACCATCGACACTCCAAAGTCT
+
58--(-999;>6556<<<<???CCC?C;;6:;;999198@==CC=A?BA?B@BC???BAA/?48834>?A<<<=59944444$55.54;==0>>>9=;666===>7<9;>8>??855?>>BB;<;BFBBCDB@BC;;6;@A@BCBA>BABBC@CC@@@@@?@DCBB??<?C>A@@593=BB<==B>B@AAA.>?:??>BB??AA6=7:::9<>9;9::948?=???@@D=>?C>CDC<??BBBBBBBB@@@::::@@@@A;<;:93:>778?>>8806605///
@ATNG8:04645:06868
GATGGTAGTGTCATATGAGAGTGTGTACTCATTCGTTTCGGAAGAGACAGGTACGTTAATAGTTAATAGCGTACTTCTTTTTCTTGTCTTTCCGTGGTATTCTTGCTAGTTACACTAGCCATCCTTACTGCGCTTCGATTGTGTGCGTACTGCTGCAATATTGTTAACGTGAGTCTTGTAAAACCTTCTTTTTACGTTTACTCTCGTGTTAAAAATCTGAATTCTTCTAGAGTTCCTGATCTTCTGGACAGAGTGTGCAGATACTACCATCGACACTCCAAAGTCT
+
545:255=>;;:==<566;999959555<<;;6;444)49395555<<:;8<;5666;7;://)/)/79/55;9;744444$44.47;>@+0)/::)/6:7<:75554;=9;;;@?;@B;>@D<@<@AABAABC8;:A@>AAB@@A;;:BA:::B@@799;:;;7;7555<599<=:::;==.=9>:@@AA@+<:999)499?</////)/999$///;=9?:=>9>;;;;;?8@=?@??>>499>8999:9@BBAAAA@A@BA>>9=59544;998947;3<///
@ATNG8:04646:06888
GATGGTAGGCGACATACATTCGCGCCAGAAGATCAGGAACTTAGAAGAATTCAGATTTTTAAACGAGAGTAAACGTAAAAGAAGGTTTTACAAGACTCACGTTAACAATATTGCAGCAGTACGCACACAATCGAAGCGCAGTAAGGATGGCTAGTGTAACTAGCAAGAATACCACGAAAGCAAGAAAAAGAAGTACGCTATTAACTATTAACGTACCTGTCTCTTCCGAAAACGAATGAGTAACTGCGTCTCACTCTCGCCTACCATCGACACTCCAAAGTCT
+
////+/:@:@A@@CB@@BC?BEJ00*///)/99=AB@B>BA@A@A=@A<A8@??:::::$9<6::585500;8:6//00)/0)/)///&///(373339933/36;;688=?BBBBA?@@@@>>??;;;3:==;6;;<=8;:;38*//8377=::8>>9@BAAAA2668599266>>>6>>>:>>@@@+;;8=;99777//)/)//487;6<:5559<999;43-323333&39949;5555.599::<<<555<<;:9:344;7;:BBB>?8;=7??7;>//
@ATNG8:04636:06936
GATGGTAGCTCACGTACGTCACACGTACTCATTCGTTTCGGAAGAGACAGGTACGTTAATAGTTAATAGCGTACTTCTTTTTCTTGCTTTCGTGGTATTCTTGCTAGTTACACTAGCCATCCTTACTGCGCTCGATTGTGTGCGTACTGCTGCAATATTGTTAACGTGAGTCTTGTAAAACCTTCTTTTTACGTTTACTCTCGTGTTAAAAATCTGAATTCTTCTAGAGTTCCTGATCTTCTGGGTGTATCAGCGAGTATCTACCATCGACACTCCAAAGTCT
+
CCCC?BBCCCBBBBBDAAABBCCCBBBBEDBB@BCIC>CE@C?BBAACBB>BCCBB?C?AABB@B>@?CCBACCC?>>>==.=?<BBBB<BBAA>ABB?BB?AAAAAB<>>BADCAA>ABD=A>>A@@@AAAAAAD7=;?666?AAA@@>>>?@<??@=AD:=:>@@@>>>@@<==<BB;A:=8=AAAA/?@ABB6::<666>>?A=AAAA/DBBA@:=8;:6:<=D;;;<@<>>?@@@<;9991///999<;>>A?>?@@@@@=>>>?>=>>>>:=@9@>>>
@ATNG8:04637:06913
GATGGTAGCATCATGCATATCTCACCAGAAGATCAGGAACTCTAGAAGAATTCAGATTTTTAACACTAGAGTAAACGTAAAAAGAAGGTTTTACAAGACTCACGTTAACAATATTGCAGCAGTACGCACACAATCGAAGCGCAGTAAGGATGGCTAGTGTAACTAGCAAGAATACCACGAAAGCAAGAAAAAAGAAGTACGCTATTAACTATTAACGTACCTGTCTCTTCCGAAACGAATGAGTACAGAGAGTACGATATGTCTACCATCGACACTCCAAAGTCT
+
CBBD@BBBABCCBBBCCCCCBDC@@?ACCACBBBCC@C@BCCCBBB??><??BAA>?===,?<@BECBBBBA@>6<<9:::;*;@=?5;;;6;AA?BCCCDDD;99;@BD@DBC@CBBABCBBCCCCCBCCC?BB??<@AAACCCC>B>A@@=ACBBBCBB@AABBAA>BB???A@BB???:=>>;::9999%9A:@>@>BBBCE<;8:>>>1818>BBB?AAAAAAA>A>@??9@@A>BBBBBBBBCAAABBBCBBBBBB>>>>>99::;@@???B:@@:@999
@ATNG8:04638:06920
GATGGTAGTCTCAGATAGTCTATAGTACTCATTCGTTTCGGAAGAGACAGGTACGTTAATAGTTAATAGCTGTACTTCTTTTTCTTGCTTTCGTGGTATTCTTGCTAGTTACACTAGCCATCCTTACTGCGCTTCGATTGTGTGCGTACTGCTGCAATAATTGTTAATCGTTGAGTCTTGTAAAACCTTCTTTTACGTTTACTCTCGTGTTAAAAATCTGAATTCTTCTAGAGTTCCTGATCTTCTGGAGATATCATCAGCGAGCTACCATCGACACTCCAAAGGTCT
+
?;558==?A<@:;<<<<@@;;9<556659:993:9;;3;==C?BBFBBB=8@@=;?7>?AA;;66.//;///98886;=>>>+>>7<<ED8>:9929?:88;133398839:=<<:==8;=A;@=BCDBC@@@=@AAA>BAAACCC@@@@@000>>:00+0:>>*/)-:/0)/::::;759599&5.5;99:9-55999)55<666;<::4;;99(9545:1516=8<@AA@???C<@<BC@@<?>A=AA@@?BB@@B@996;;;=>>:==<<;::9//)/8(/)/99
@ATNG8:04639:06934
GATGGTAGCACGACACGACGATGTGTACTCATTCGTTTCGGAAGAGACAGGTACGTTAATAGTTAATAGCGTACTTCTTTTTCTTGCTTTCGTGGTATTCTTGCTAGTTACACTAGCCATCCTTACTGCGCTTCGATTGTGTGCGTACTGCTGCAATATTGTTAACGTGAGTCTTGTAAAACCTTCTTTTTACGTTTACTCTCGTGTTAAAAATCTGAATTCTTCTAGAGTTCCTGATCTTCTGGACACGCGCACTGACACTACCATCGACACTCCAAAGTCT
+
--771888:<<665<<<<<<;;:@ABA=>@9:.6;?A>EE@C@B@;99@A==>=;;<??AABC9@=?@BA?855;7;;<<<+;@9@:00(////16//)4;7:?AC@@<>???BC??>?CC>>:>@@>@>;;7;@@A:==??888@@?=>=888=8;;;:@@<@=>=>>>>>??9==???5?=B8;;AAA/>>>AA:A???>>>AAD<AAAA/A>>>A<@<@@;@AA@@@@<?<???F@>8==A9;=;@=>>AA>==A???A>=:>>>>@=;;//,/918565
@ATNG8:04640:06944
GATGGTAGCGCGACGAGCGTAGACCCAGAAGATCAGGAACTCTAGAAGAATTCAGATTTTTAACACGAGAGTAAACGTAAAAAGAAGGTTTTACAAGACTCACGTTAAAATATTGCAGCAGTACGCACACAATCGAAGCGCAGTAAGGATGGCTAGTGTAACTAGCAAGAATACCACGAAAGCAAGAAAAAGAAGTACGCTATTAACTATTAACGTACCTGTCTCTTCCGAAACGAATGAGTACCTCTCAGACGCTCGTCCTACCATCGACACTCCAAAGTCT
+
55=>?BBBCBBBBBBBECCCCB:;:6;CC?CCCC@@?@?BBC@@CC@CE=?=?@@@@A@@2@=ABBCBCBBBCD>AA;;;;;*;@<@5;;;*;BB>CCCCCDC;;;;DD9BBC?AACHGDCCCBCBBCCCB@CBCC?CAABBBBA>B?B:::;CCCAABB?CCCBBB?BB????>AABCB>?@??BBBBB3BB@BBACABCAA:=:=?AA3818>@9:7:@@AAAA@B?BBB=B??=?CBBBBB?BCEFB>>===>>::959//)/66;;>??>>;>A9?;::
@ATNG8:04641:06948
GATGGTAGTCTCAGATAGTCTATAGTACTCATTCGTTTCGGAAGAGACAGGTACGTTAATAGTTAATAGCGTACTTCTTTTTCTTGCTTTCGTGGTATTCTTGCTAGTTACACTAGCCATCCTTACTGCGCTTCGATTGTGTGCGTACTGCTGCAATATTGTTAACGTGAGTCTTGTAAAACCTTCTTTTTACGTTTACTCTCGTGTTAAAAATCTGAATTCTTCTAGAGTTCCTGATCTTCTGGGTGTATCAGCGAGTATCTACCATCGACACTCCAAAGTCT
+
<>>>9<;;;===BCBBBCBBBCEDFCBCCEEE?@@BE?EG=A=B@@>=9916=??C?B?;;<B>A>B@??>?>>C@BBAA@0;:4;>@@0::?@4;9@;@B:>@?@AB@CCBBBBBB>BBB?C@CCBBBCBB8;;@B>CAAACCEBBCBCBBCCC@CCC?B@?B@BBBCBCBCC?@9::;-;;@>;;;;;*<BABB>ACCCBBBBCC5;;;;*;A?BBAD@DC?CCBDCCB@B@CCBBBB>B;;;0;;;;@@@BBBAA;;;B@@@<@@@@A@??AA?@A:@@??
@ATNG8:04644:06931
GATGGTAGTGTGTCTCTGAGAGTAGTACTCATTCGTTTCGGAAGAGACAGGTACGTTAATAGTTAATAGCGTACTTCTTTTTCTTGCTTTCGTATTCTTGCTAGTTACACTAGCCATCCTTACTGCGCTTCGATTGTGTGCGTACTGCTGCAATATTGTTAACGTGAGTCTTGTAAAACCTTCTTTTTACGTTTACTCTCGTGTTAAAAATCTGAATTCTTCTAGAGTTCCTGATCTTCTGGTATGACTAGTGTACTACTACCATCGACACTCCAAAGTCT
+
BC@@?@DCCCCBCCCCCEAAAACBCCBBCBCB?BACC=CB>C@DDAAABB?CCCCC?C@CCCC@C@CCCCCCCBB>BBBBB1BC@C@@A<@BCCCACC@CCCGCB@BCCDDC@@>@AC?B?ABBBBA@A?AAAB@BBBBDCAAABBCCAAAF@CBB@BB@B@CCCCCCCCCADAAAA7A>B=AACCC5CCCCC>CCCECCB@@@=AAAA2AABCE@C@BC@CCBBBBE=@=@BBBCC@CBD?BB@@ABBBBBCDCCCBBB@@>@BCCCBBBBC?CC>CBBB
@ATNG8:04646:06915
GATGGTAGCTCTGCTCTGACTCTCGTACTCATTCGTTTCGGAAGAGACAGGTACGTTAATAGTTAATAGCGTACTTCTTTTTCTTCTTTCGTGGTATTCTTGCTAGTTACACTAGCCATCCTTACTGCGCTTCGATTGTGTGTGTACTGCTGCAATATTGTTAACGTGAGTCTTGTAAAACCTTCTTTTTACGTTTACTCTCGTGTTAAAAATCTGAATTCTTCTAGAGTTCCTGATCTTCTGGTGTCGTCTATCATGTACTACCATCGACACTCCAAAGTCT
+
BBAA?BCFBBBBDBBBCCCGCCCCCCEECCBB?BCCD=CC?C?CBBBCCC@CCBCB@D?CCCC?C@CDDBBBCCC@CCCCB5GEABCB>BBBC@CCC?@?=??@?CC?BABBBDBB?AAC@B>AABBBBBB@BBBB>BAAACAB?AAAAA<==A<ECC@DD@C@CBBBCCCCC@CCCEH;L@C@AA@@@1@BCBE>DCCBBBBBBC@CCCD2BAAAD@C?CB?BBBBCBB?B?ABBAAA@BBC?BBBCCB@@@BBAAAABBC@A>?CCCBBBB?>;>B:ABBB
@ATNG8:04647:06927
GATGGTAGCACACGAGATCTCATCGTACTCATTCGTTTCGGAAGAGACAGGTACGTTAATAGTTAATAGCGTACTTCTTTTTCTTGCTTTCGTGGTATTCTTGCTAGTTACACTAGCCATCCTTACTGCGCTTCGATTGTGTGCGTACTGCTGCAATATTGTTAACGTGAGTCTTGTAAAACCTTCTTTTTACGTTTACTCTCGTGTTAAAAATCTGAATTCTTCTAGAGTTCCTGATCTTCTGGTGTCTGATCTGTATCACTACCATCGACACTCCAAAGTCT
+
CCBB@BB@@@BBAABBBB@@AAAABCBBBD;:9:BBB>CCADFCCBCCBB?BCAAB@B@BCEG@B?@@CBBCAA@>99999)9<?ABBB>BCBB?BCF?BB?A?@B9979CCBCC?><?AA>B@BB?B=>>><ABAA;??AAAA?@@AAAA@>>><>>><AA;A;@@@@>;::@<@???>2?=A9>9<<<+<<<<>///99<<<???=AAAA/A888F=A=??<@AB>>>>;?;?ABB@@:??@<AA>>>@@A>??AAC:;<???<?BDA??>====DD;B;;;
@ATNG8:04635:06992
GATGGTAGTATAGAGCTCTACATAGTACTCATTCGTTTCGGAAGAGACAGGTACGTTAATAGTTAATAGCGTACTTCTTTTTCTTGCTTTCGTGGTATTCTTGCTAGTTACACTAGCCATCCTTACTGCGCTTCGATTGTGTGCGTACTGCTGCAATATTGTTAACGTGAGTCTTGTAAAACCTTCTTTTTACGTTTACTCTCGTGTTAAAAATCTGAATTCTTCTAGAGTTCCTAGATCTTCTGGGTCTCTCTCTCACGCACTACCATCGTTATCGGAAAGTCT
+
55;;7<=BB=CCCCECBBBB<CCCCCCBCC@@;@AAA<AA>A>BBCCCCC@CCC@A=?<?@CB@B?BBBBBBBBC?ABCCC3BC?BBBC;CBBB?BBB@BB<>=>?9:19=?=<9<=:==D<A:>>;;;>@@<@>>>:=;;;==>>>>;;;;;;@=@AA7;<<@<========A=A@@@@5@:>:?;<;;+/-,22),,,,,,72-/*/998)79@AA5:5:=8=??:;;;8=8;;;@A@A=ABBB:??;;;::<=?>==;;;:==7=///=7=6667AD8>>>=
@ATNG8:04640:06950
GATGGTAGAGTATCATGTGTATCTCCAGAAGATCAGGAACTCTAGAAGAATTCAGATTTTTAACACGAGAGTAAACGTAAAAAGAAGGTTTTACAAGACTCACGTTAACAATATTGCAGCAGTACGCACACAATCGAAGCGCAGTAAGGATGGCTAGTGTAACTAGCAAGAATACCACGAAAGCAAGAAAAAAGAAGTACGCTATTAACTATTAACGTACCTGTCTCTTCCGAAACGAATGAGTACTGTATCTATGTGTGCGCTACCATCGACACTCCAAAGTCT
+
7788;>ACBCBCCCB@BBCCCCC@@?@CC@:::C;;8<?CBFCCBB?BD@D@DCB@@@@@0@@BBCCCJBB@@@8AA;;;;;(;<<A5999&5@;8=DCCBBB:97;?@@=@BB?CBBBBBBBBBBDBBBGD@DBBB?CCDB@@@?:A=A;;8;C@@@BBB@BCAAAD@??<?AA499??>8@992999999%:>=<B;BB=BAB<<;8AA=9=:>>CAA?@B@@ABB@C@BBB>CAA@CCBBBBBBBBBBBAAACABBADBBBBB@BBCA???A@=:==4A;;;
@ATNG8:04640:06962
GATGGTAGTGTGTCTCTGAGAGTAGTACTCATTCGTTTCGGAAGAGACAGGTACGTTAATAGTTAATAGCGTACTTCTTTTTCTTGCTTTCGTGGTATTCTTGCTAGTTACACTAGCCATCCTTACTGCGCTTCGATTGTGTGCGTACTGCTGCAATATTGTTAACGTGAGTCTTGTAAAACCTTCTTTTTACGTTTACTCTCGTGTTAAAAATCTGAATTCTTCTAGAGTTCCTGATCTTCTGGTAGAGCGTGCATATATCTACCATCGACACTCCAAAGTCT
+
////)/::94595;;<;;;=B??@@>@=;;:<8@<<<4=B<?=?FCBBBD?DBC;;6;8<BBD=A?BCDBCAACB@BBBBA,;;8;@CD>CDAA?ACC@IL@CBBBBC@CDDCCCBB?BBBAE?CCBBA@@A?BBCC?CBABBCBBCCCCCBBBC@CDB?BD?C?BBCBBBCCC?CCDDD;D@C?BBCC@1@BBBB>CBBBDCCCBB@CEFD3CBBBC@C@CB?BBDDBAB?B@CBBCCB>??DBECCCCCCBBBCCAAAAA@BC@A@@@988BBB>CC<B@A@
@ATNG8:04644:06961
GATGTTAGACACGTGTGCTCTCTCGTACTCATTCGTTTCGGAAGAGACAGGTACGTTAATAGTTAATAGCGTTCTTCTTTTTCTTGCTTTCGTGGTATTCTTGCTAGTTACACTAGCCATCCTTACTGCGCTTCGATTGTGTGCGTACTGCTGCAATATTGTTAACGTGAGTCTTGTAAAACCTTCTTTTTACGTTTACTCTCGTGTTAAAAATCTGAATTCTTCTAGAGTTCCTGATCTTCTGGATAGCGACGCGATATACTACCATCGACACTCCAAAGTCT
+
@@@@@=?B@BBBB@AB;A>>CCBBCFCCCBAA?ACCD;;;@C?BBBCCBB?BBC@@>@?A@AC6;89ABAAB?:;98CCCC1BB?B@@@<ABBC@BBB>@@499:@??:???ABB@A====;@<@>>>A>>><>@AA5:7=<<788>>>A???AA<A@@<@@<A;@@@AAAAAA<>>@@@6@=A899997+:=99:1::6///<:;<5;;::*7;;6;6>6//,/::<;;;=D=@@@:::///=7==<B;:;>>>???;;;?@>=:=>AA?>??8838A7@;;;
@ATNG8:04644:06971
GATGGTAGTGTGTCTCTGAGAGTAGTACTCATTCGTTTCGGAAGAGACAGGTACGTTAATAGTTAATAGCGTACTTCTTTTTCTTGCTTTCGTGGTATTCTTGCTAGTTACACTAGCCATCCTTACTGCGCTTCGATTGCGTGCGTACTGCTGCAATATTGTTAACGTGAGTCTTGTAAAACCTTCTTTTTACGTTTACTCTCGTGTTAAAAATCTGAATTCTTCTAGAGTTCCTGATCTTCTGGAGATATCATCAGCGAGCATCGACACTCCAAAGTCT
+
DCCB?CCCCCCBBBBBCDDCCBBBCCDCCCBA<@???:?C?B?BBBBCCD?BBCBB@CBECBB@C@CCCCCBCBD@CCCEC1BB?BBBB=BBBB@CDDBED=AABDDDACCCABACC>@@C@C@CBBBCCCC?CCCD?BAAAFFBBBCCDDCBBB>BCC@CB?C>AACAABCCC@BBBDD;E@D?AA@@@0@BBCC>CCCCCCDAAA>BBBB2AAABC@B@BD@BBCBBBC?C@CDBBBB?BBC@CCCCCDDCBCCAAACCBDDDC???BBE@BB=C???
@ATNG8:04641:07029
GATGGAGACATATCGTCTCTCTGTACTCATTCGTTTCGGAAGAGACAGGTACGTTAATAGTTAATTAGCGTACTTCTTTTTCTTAGCTTTCGTGGTATTCTTGCTAGTTACACTAGCCATCCTTACTGCGCTTCGATTGTGTGCGTACTGCTGCAATATTGTTAACGTGAGTCTTGTAAAACCTTCTTTTTACGTTTACTCTCGTGTTAAAAATTTGAATTCTTCTAGAGTTCCTGATCTTCTGGTATACACACTCGCTCGCTACCATCGACACTACCAAAGTCT
+
CCBD?BCCCCBCCCCBCCCCBCBB:9<C;;:;CCC?BB@B@CCCCE@@>@FECC?B?BBBA?A8:2:A@@@AAA>@=@@@,=>*/////(/:33.37;5994:??A??<?CBBBA?><===<@<@AA?;=;><>>AA<@>@>><<<@???@;<;A;??A<>?;?=F::;@??::7;@@?@6@;?<?AAAA/AB9::2998///889=4::::):<4==:==AA===@///>6:6:?;;;::;;;9;;;AA@@>>>@@>>>@@B@@<@@>;;;==888=@@3::::
@ATNG8:04646:07026
GATGGTAGTCTCAGATAGTCATATAGTACTCATTCGTTTCGGAAGAGACAGGTTACGTTTAATAGTTAATAGTCGTAACTTCATTTTTCTTTGCTTTCTGCTGTATTCTTGCTAGTTACACTAGCCATCCTTACTAGCGCTTCGATTGTGTGCGTAACTGCTTGCAATATTGTTAACGTGAAGTCTTGATAAAACCTTCTTTTACGTTTACTCTCGTGTTAAAATCTGAATTCTTCTAGAGTTCCTGATCTTCTGGTATGTGTGCGCAGTATCGACACTCCAAAGTCT
+
7/557=<<<=@>=>.--55---57/55//////3//4<4<=:?7;;977//)/)/////)/)44<<.515;5444/73//)///777'7::+//=<244444444/)//)////9=8<<=59559.44;./)/////77797::::5:==;>=/0/)////-(--/)///)/93:39:=94.44/72//////&/5;)/555&44;<<4<///77///9.555'59955.55;>86655555.55;>>@@@466<59959999666<<<==;;;;;?@AA?AA=@666
@ATNG8:04647:07030
GATGGTAGACACGTGTGCTCTCTCGTACTCATTCGTTTCGGAAGAGACAGGTACGTTAATAGTTAATAGCGTACTTCTTTTTCTTGCTTTCGTGGTATTCTTGCTAGTTACACTAGCCATCCTTACTGCGCTTCGATTGTGTGCGTACTGCTGCAATATTGTTAACGTGAGTCTTGTAAAACCTTCTTTTTACGTTTACTCTCGTGTTAAAAATCTGAATTCTTCTAGAGTTCCTGATCTTCTGGGATGTGTGCGCAGTGCCTACCATCGACACTCCAAAGTCT
+
<<<<@DDBBBBCCCCBBBCCDCCCCDAAACCC@CDDD>CC?B?BDBDCBD?BBBBB?B?BBBB?B?BCBBBBBBC?AA@B@2@D?BAAC>CBBB>BBA<<;8=;?AAB?BBCCCBBA><=<:<88:8@AA:87:AAA;??;;;<>>=>?>==>??<???<AA;@;@AAAA>>>?;?@>>>2>:>;?>AAA.A@;;;0777///==;@<@AAA/AAAAA<A99:5:==<9:::?;?AAAAA<>>@@9@:::B@@>>>B>>>?<??A<=::;;::??=06606/-,
@ATNG8:00665:05762
GATGGTAGGACGAGCGTCTGAGAGGTACTCATTCGTTTCGGAAGAGACAGGTACGTTAATTGTTAATAGCGTACTTCTTTTTCTTGCTTTCGTGGTATTCTTGCTAGTTACACTAGCCATCCTTACTGCGCTTCGATTGTGTGCGTACTGCTGCAATATTGTTAACGTGAGTCTTGTAAAACCTTCTTTTTACGTTTACTCTCGTGTTAAAAATCTGAATTCTTCTAGAGTTCCTGATCTTCTGGTGTCGTCTATCATGTACTACCATCGACACTCCAAAGTCT
+
455<7::A>;;;448444::9:<?==@@;99929>?A<BB?C?<<=AAAB<?@@BA;@2929@2:299=AB996D755555$4@<B>A@8>>>>9;;;6;@166===C@C>@999@A=@@B=@<@@@@BA@@<@@@A=BABA@@BCBBBCED@A@@EDC@BB?A8;;CABACCC?B@@@@7?=B=BEBBB,::9??.:;ABCBCCCC@CCCC5CBAAB6;8;B=AAAA@;;6;9@B@BBA?AAB@BBBDCCBBCCCDCCBBBCBC@BBBCCA@@BB=??9AC@@
@ATNG8:00665:05789
GATGGTAGTCTCAGATAGTCTATAGTACTCATTCGTTTCGGAAGAGACAGGTACGTTAATAGTTAATAGCTGTAACTTCATTTTTCTTGCTTTCGTGGTATTCTTGCTAGTTACACTAGCCATCTTACTGCGCTTCGATTGTGTGCGTACTGCTGCAATATTGTTAACGTGAGTCTTGTAAAACCTTCTTTTTACGTTTACTCTCGTGTTAAAAATCTGAATTCTTCTAGAGTTCCTGATCTTCTGGAGATATCATCAGCGAGCTACCATCGACACTCCAAAGTCT
+
;:559>>CBABB====:9:CABA@B<00////)499909;4>6;@BBBA@5;;55;6;6;949.:9<<<///--0--(--////$/7277993555<8=<<7<<25:<BBC@ABCCBABB=@@CC?CCCC<;;A=@B;;8;CCCCAAB;;;;;CD;;;;BC?BB?A;@@;99599=9=====4=;@;9::::(;99:C=;;:BCCBBBA:@?>@0@@@BB=@<AB6;;AAA@B@C?CA@ADB>@@C?;;<AAABCCDC;==BBBBBB>BBBBBBBBBB@CD?CCBB
@ATNG8:00668:05794
GATGGTAGCTCGCTGATGATATCTCCAGAAGATCAGGAACTCTAGAAGAATTCAGATTTTTAACACGAGAGTAAACGTAAAAAGAAGGTTTTACAAGACTCACGTTAACAATATTGCAGCAGTACGCACACAATCGAAGCGCAGTAAGGATGGCTTGTGTAACTAGCAAGAATACCACGAAAGCAAGAAAAAGAAGTACGCTATTAACTATTAACGTACCTGTCTCTTCCGAAACGAATGAGTACTACTCTCAGAGACACACTACCTTCGACACTCCAAAGTCT
+
;;=C:>CBBB>CCCCBCD@@>@A<;69BC89;CCA@?A?BBCCCDC@BB@B?A@==<<<=,<8<@@9:7@<=AB8446====*<@7<7<<<7ACCACGGFBBBDD@D@DC>BBB?A@@@;;9@>999CDAAA=@@?@>@AA?AA;B<A?BAA>BC@BBBBC?CBBB??>?B<@A:>BBB==5>?>800000(/=90//9::855052667:5:59>BBA?BB???BB?C?BBB=BBB?BCCBAA???AABAAAA?????>==<=;3:3:998=>9;6==26///
@ATNG8:00669:05762
GATGGTAGCGCACACATAGATACAGTACCATTCGTTTCGGAAGAGACAGGTACGTTAATAGTTAATAGCGTTCTTCTTTTTCTTGCTTTCGTGGTATTCTTGCTAGTTACACTAGCCATCCTTACTGCGCTTCGATTGTGTGCGTACTGCTGCAATATTGTTAACGTGAGTCTTGTAAAACCTTCTTTTTACGTTTACTCTCGTGTTAAAAAATCTGAATTCTTCTAGAGTTCCTGATCTTCTGGAGATACACATGATACTCTACCATCGACACTCCAAAGTCT
+
DCBB=BCCCBBBCCCCBBCCCBCBBBCC@@@>@BBB>BC@C@BBBCCCC=CBCAA=A?AAAA>A=AABBBB>BA<=;;;;.;A<AAAB=BCCB?BCB>BB>===BBB?BBCAAAAA:>>@;A;>>>>>>=><AAAA=>??>>>????===??@A9>>@;@A:>:@@>AA@@@B<A::::1:<A9>=AAA/?AAAC:A>>:;<A;;;066666%7888=;>;>>=BBAA====B;@@B?@@8=<D=:::AADD<=>AA>><<>@@A:>?AAAAA>>>=AA:A>>>
@ATNG8:00669:05798
GATGGTAGAGAGAGCTCTCTCATCGTACTCATTCGTTTCGGAAGAGTCAGGTACGTTAATAAGTTAATAGCTGTAACTTCTTTTTCTTGCTTTCGTGGTATTCTTGTAGTTACACTAGCCATCCTTACTGCGCTTCGATTGTGTGCGTACTGCTGCAATATTGTTAACGTGAGTCTTGTAAAACCTTCTTTTTACGTTTACTCTCGTGTTAAAAATCTGAATTCTTCTAGAGTTCCTGATCTTCTGGTTAGATATGCATGATGCTACCATCGACACTCAAAGTCT
+
/77:6<006B==@C@:5555555999566???7>><B<@C@C?;;54499.44:44.323405<8>?AA?86,,,(,,(,6666(6606333(3333-333,371793347<<==::::7<<=>>9>88799972775A5BB;;;@===00/:>?<=009B=AB<A7:9@@>>;;<8<=BBB9?:B>ACFED199999,9590::////)/;<=+==?>=:=9>?9===<<<@0909@@999<??@6;6;;;AA;;;ACCBCBFCBB?BB;;;B@@0000+0>AB
@ATNG8:00669:05807
GATGGTAGCATCATGCATATCTCACCAGAAGATCAGGAACTCTAGAAGAATTCAGATTTTTAACACGAGAGTAAACGTAAAAAGAAGGTTTTACAAGACTCACGTTAACAATATTGCAGCAGTACGCACACAATCGAAGCGCAGTAAGGATGGCTAGTGTAACTAGCAAGAATACCACGAAAGCAAGAAAAAGAAGTACGCTATTAACTATTAACGTACCTGTCTCTTCCGAAACGTGAGTACCTCTCAGACGCTCGTCCTACCATCGACACTCCAAAGTCT
+
BBCC@CBBBBBBCCCCCCCCCGECC>BBC@CBCCBB?C;<<DDCDC?BB?B@C@@9:999)98AABBBBCFBBB=BBCCCCC3CC?B=@@@9ACD?BBCBBACCC@C@BB?CCC@BBBBBBCDCCCCCCCCC?CCBB<??CCCCBA>B@DCC@BBBBBBCC@BBCBBB?BB@BBB>AACCH>B@?<?BBBB3BC?BBBBBBB@A;?;?@A@:>:>BCCA?BBABADC?B?CCC>BCCABBBBB?BBBCBABBBBCCCCA=D>>:>AAA@?@BBB<BB=A@@A
@ATNG8:00672:05773
GATGGTAGTATCTGTCTACGAGAGCCAGAAGATCAGGAACTCTAGAAGAATTCAGATTTTTAACACGAGAGTAAACGTAAAAAGAAGGTTTTACAAGACTCACGTTAACAATATTGCAGCAGTACGCACACAATCGAAGCGCAGTAAGGATGGCTAGTGTAACTAGCAAGAATACCACGAAAGCAAGAAATAGAAGTACGCTATTAACTATTAACGTACCTGTCTCTTCCGAAACGAATGAGTACACATGTCGTGTCGTGCTACCATCGACACTCCAAAGTCT
+
:::<7<;;;===<;;;<===D;66<:@<<9<;;;@A=A69:@?=;>:00)/)/6733333$36=;=<=<<===A5;344444$4:7;.555&5:;8><<ACB@BC?@?AKAEBB@CBBBCCBBBBBBB;;;B@DECB@BBBBBBBB@E?BBB@BCCBBBBE@AAAA::69@?@A@>BBBBB;B=A>ACD>C7478BB=88:>==:B?A<;;7:8<;=<<05555<==8=888934:==@BBCB>>>?00/<//7757756777;6::>A>>55265:<7BBBB
@ATNG8:00674:05764
GATGGTAGCACACGAGATCTCATCGTACTCATTCGTTTCGGAAGAGACAGGTACGTTAATAGTTAATAGCGTACTTCTTTTTCTTGCTTTCGTGGTATTCTTGCTAGTTACACTAGCCATCCTTACTGCGCTTCGATTGTGTGCGTACTGCTGCAATATTGTTAACGTGAGTCTTGTAAAACCTTCTTTTTACGTTTACTCTCGTGTTAAAAATCTGAATTCTTCTAGATTCCTGATCTTCTGGGCAGTACTCTCACAGCGCCTACCATCGACACTCCAAAGTCT
+
AAAC@BA?;CCC;96;;;955655;=:;;=>@;;;<B<CC9;:9BBBCAA>BBAAA8<:;DBB@C;:9BA@@A<?;99999$7:48337,7<<A?BBC?CD=:9:?>?9>?AAAA>><=BB?C@A==::59919>;=::;:????;;;?>>==::1:8:8<>5;5:>>@A@@CB;>>>>>2=9>488888(8<>>A8>>>>@:9:>=/////'////7375@@<AAA@>>4949=>?@@;A///+/<///<::96:7?;;7@6>><455/./8779@:>>9<?@@
@ATNG8:00674:05799
GATGGTAGCACGACACGACGATGTGTACTCATTCGTTTCGGAAGAGACAGGTACGTTAATATTAATAGCGTACTTCTTTTTCTTGCTTTCGTGGTATTCTTGCTAGTTACACTAGCCATCCTTACTGCGCTTCGATTGTGTGCGTACTGCTGCAATATTGTTAACGTGAGTCTTGTAAAACCTTCTTTTTACGTTTACTCTCGTGTTAAAAATCTGAATTCTTCTAGAGTTCCTGATCTTCTGGGATGTGTGCGCAGTGCCTACCATCGACACTCCAAAGTCT
+
@@BE@DCCCBBBCCCCFEC;:;CCCCCCCCBB@BCCC=BCAD@CCCCCCC?CBBBB@C@DCC?B?BCBCBBBBC?@AAAA2A@?BBBB=BBBB@BCE@AA?AAAEHD@CCCCCCBA?BCC<?<?BA?A@<><>BBC?ABBBBBBAAACCCCDBB?BBB@@E<@<@AAA@>>>B:=>AAA5>:>8==<<<.<>>ED:A>>>>>??@@=CABB/?888A<B;>>:=AA@>===B<@?@?@@<==>>6=///::@@???>>>?<???<>>>@@@:;;@<@@:@A@?
@ATNG8:00680:05786
GATGGTAGCGCATATCAGCGCAGCCCAGCAAGATCAGGAACTCTAGAAGAATTCAGATTTTTAACACGAGAGTAAACGTAAAAAGAAGGTTTTACAAGACTCACGTTAACAATATTGCAGCAGTACGCACACAATCGAAGCGCAGTAAGGATGGCTAGTGTAACTAGCAAGAATACCACGAAAGCAAGAAAAAAGAAGTACGCTATTAACTATTAACGTACCTGTCTCTTCCGAAACGAATGAGTACTATGTAGAGCTCTATACTACCATCGACACTCCAAAAGTCT
+
:@<<?B@;?B@@@B@@?ECDAAAAA<=.--3---:::)505:<<<<<744.3288944444$5;<@==??@CFEE?DDBBCDD5CB?C=AAA9ACDACCCCBBCCC@D@CC@CCC?CCCBBBCBBCCBBBCCC@CCBB@BBBBBCBB@BGDCB@BCCCDDCC?CCCCBB?BB?BDE?BBAAA<@@@;998988%9A=A?=?CBCCC9897;AB5?<?CBBB@BGAAACC@DA@A@>@AA?BBBCBCC@@@CCABACDBBBBBABBA>;>>A@@@?>>>1888)9>9:
@ATNG8:00682:05799
GATGGTAGCACGAGTCACTCATATCCAGAAGATCAGGAACTCTAGAAGAATTCAGATTTTTAACACGAGAGTAAACGTAAAAAGAAGGTTTTACAAGACTCACGTTAACAATATTGCAGCAGTACGCACACAATCGAAGCGCAGTAAGGATGGCTAGTGTAACTAGCAAGAATACCACGAAAGCAAGAAAAAGAAGTACGCTATTAACTATTAACGTACCTGTCTCTTCCGAAACGAATGAGTACGTGTGCGACGTGTCTCCTACCATCGACACTCCAAAGTCT
+
CCDD@DCBBCBB=HDDBCBCBCCCC@CDD@BBBDCB@C@CCDCBCB?BB@DADBB:::::);>BBCCCBAC:98*7<9:;;;*;C=A5;;;.;AA=ABCBDCDDC?C?CC?CCC=BBCBBBCCEDCCCCBBC?BCCC?BBBBBBBB>C?BBC?ACCCCCCC?CAAABA?DD?AAB>AAAAA;ABB?BECCC2CC?B?>>CAAAA;A<AAAA;@<@BBBB?CCCCCCC?C?BBB=BBF?ECABBCBBBBABBCA@=ABAAAA;A??<??@@@BA@@@:=<5<999
@ATNG8:00686:05779
GATGGTAGCGCACACATAGATACAGTACTCATTCGTTTCGGTAAGAAGACAGGTACGTTAATAGTTAATAGCGTACTTCTTTTCTTGTCTTTCTGTGGTATTCTTGCTAGTTACACTAGCCATCCTTACTGCGCTTCGATTGTGTGCGTACTGCTGCAATATTGTTAACGTGAGTCTTGTAAAACCTTCTTTTTACGTTTACTCTCGTGTTAAAAATCTGAATTCTTCTAGAGTTCCTGATCTTCTGGATAGCGACGCGATATACTACCATCGACACTCCAAAGTCT
+
///717779999;;566<<<<;;;;;<:<<:;7;><;397)//)//)/77//)595554939<4909=@?955:;99.4444&4:.45>>>5A849>9>:@>BC>=88==C@DD?BBCAA?@CC?BACBBBCDCCACCCC@BBDBBBECCCCBBBCDC@DBB@BB?B?BBCCCCCCD=A;;<;.;=C=;;;;;*;AAAB=CCCBBBBCDD@CCCC2AAAAB?AAGHACCCDCBBAC@CFFLCC>BBC@CCECCCEBAABIDDFBBCDC?BB;;;@@@@@<??:AC@?
@ATNG8:00686:05787
GATGGCACTGCGCACACATCCCAGAAGATCAGGAACTCTAGAAGAATTCAGATTTTTAACACGAGAGTAAACGTAAAAAGAAGGTTTTACAAGACTCACGTTAACAATATTGCAGCAGTACGCACACAATCGAAGCGCAGTAAGGATGGCTAGTGTAACTAGCAAGAATACCACGAAAGCAAGAAAAAGAAGTACGACTATTAACTATTAACGTACCTGTCTCTTCCGAAACGAATGAGTAACGTGTGCGACGTGTCTCCTACCATCGATCTTGGTAAGTCT
+
<<=C6555<;@?A@@AAB;;;/;BB=BCCBBBAE@BBBB;;;5::2::A>=<<<<<,>2=?B?>>BBABA8@@:9999(9=9<;@@@2>;?8>?=?B@==><@<@@;A8838=>>>?>???;;;>==A=>>>?<;;;@A@@@<@:==B?@@;;;A@@<@>@=9939939@@;??ACC:??>:=====+==9=AAAAB>>>@4:3;;:95:<>;;:=;>====>@1838A@4;??>??@A??:???????=:87899:>@<A@@=@A===ABC;@3885;><=
@ATNG8:00687:05760
GATGGTAGACATATCGTACTCTCTGTACTCATTCGTTTCGGAAGAGACAGGTACGTTAATAGTTAATAGCGTACTTCTTTTTCTTGCTTTCGTGGTATTCTTGCTAGTTACACTAGCCATCCTTACTGCGCTTCGATTGTGTGCGTACTGCTGCAATATTGTTAACGTGAGTCTTTAAAAACCTTCTTTTTACGTTTACTCTCGTGTTAAAAATCTGAATTCTTCTAGAGTTCCTGATCTTCTGGTGTCTGATCTGTATCACTACCATCGACACTCCAAAGTCT
+
>===@CBBBBCCCCCCCCCCCCCCCCCCCBBB?BBDD<BB?B@BBBBBBC@ECBBB?B?AADD?C>AB@B@B@A@;?@>>?1>=;>889(87836B??=@A>ABBBCC?AACAA?;;:<@@6<9<===>;:;=DA?=:?AAAA>>@AAA;=:?=?=>>><@@=A<AAAA?==887)8888(84<8><===.<=>>>6;;@@BBA@@@;@ABA/?<=>B<@:>><???A???<A=?>?AAA;??A=AA???CCCCCCCBBCAAABB>BBBBBBBBBC@DE?BCBA
@ATNG8:00693:05783
GATGGTAGAGTATCATGTGTATCTCCACGAAGATCAGGAACTCTAGAAGAATTCAGATTTTTAACACGAGAGTAAACGTAAAAAGAAGGTTTTACAAGACTCACGTTAACAATATTGCAGCAGTACGCACACAATCGAAGCGCAGTAAGGATGGCTAGTGTAACTAGCAAGAATACCACGAAAGCAAGAAAAAGAAGTACGCTATTAACTATTAACGTACCTGTCTCTTCCGAAACGAATGAGTACGAGAGAGCACACGTGTCTACCATCGACACTCCAAAGTCT
+
4444.4:?@@BB666;;;D;995/7)---50--/::<9?9>BBBBCBABB>B@CCD@@@@@1@?CCCCCDCCBBB8@@:::::*:B=B;@A@3@;;6:BCABCDBB?B@@@?@BB@CBDAABBCEDAABCCBB@BCCC@BCBBBBBB?C@DBB@BCDCBBBD?CCCCCC>BB>BDC;>>887):??<?CFKD3BB?BAAACBBBB?B@?@@@<@<@CCCC@CCCBBBB@B@DDC>CCD@BDBBBCBBBBBBBCCCAAAAAABBACC?CA@@CAAACC?BB>C>>:
@ATNG8:00694:05783
GATGGTAGGACGAGCGTCTGAGAGGTACTCATTCGTTTCGGAAGAGACAGGTACGTTAATAGTTAATAGCGTACTTCTTTTTCTTGCTTTCGTGGTATTCTTGCTAGTTACACTAGCCATCCTTACTGCGCTTCGATTGTGTGCGTACTGCTGCAATATTGTTAACGTGAGTCTTGTAAAACCTTCTTTTTACGTTTACTCTCGTGTTAAAAATCTGAATTCTTTTAGAGTTCCTGATCTTCTGGGTCTACGCTCGTCGCGCTACCATCGACACTCCAAAGTCT
+
AADD@CCC?CCBBBAAABA@@@BC@BCCDBBB@CCCD@AA>B@CAAABBB@CCGCD@B@BCCC@C?CCCEDFCBB?A@@@@,@@<ADBC=BBCC?BBC?A@?;;;BBE@CCCEBCBC@DCC@B@BB@@@CCC@CCBB@BBBDCDCCCBBBBBCCC?BBB@BC?B>AABBDEEDDADEDEE;EGD=<;;;;*;CCCD>CAAABCCBBA5;;;;*;A@BA>A>@AAA7@E@;;8;?BBCCDDADCBB>BCCCCCDGDAAABACAAAC?AACCCCBBBB?CC>CCCC
@ATNG8:00697:05765
GATGGTAGCTATACGTATATCTATGTTACTCATCGTTTCGGAAGAGACAGGTACGTTAATAGTTAATAGCGTACTTCTTTTTCTTGCTTTCGTGGTATTCTTGCTAGTTACACTAGCCATCCTTACTGCGCTTCGATTGTGTGCGTACTGCTGCAATATTGTTAACGTGAGTCTTGTAAAACCTTCTTTTTACGTTTACTCTCGTGTTAAAAATCTGAATTCTTCTAGAGTTCCTGATCTTCTGGAGATACACATGATACTCTACCATCGACACTCCAAAGTCT
+
DFCC?CCCCCCEBBBBBBBBCC::9D@BBBCCBC@@@<@C?B?A@BCCBB@BCBBB@B?@@CC@C?CCAAABB?@<99:99$9739?BB>CBBB@BBB<::6:@@@AA?BBBBBBBB?BBD?>;?@@==:::5;===;;<;BBB===C???>===7;;?<??<?=@??@@A???<A????5?<@<@@>>>.<>@@@9>>BA===>>><;@@@,;///;6:6>><??AB====A=@@@@??<@AA<;;;@AA??>>>?@@@=<=;;5;?>>=;;888=BB;===>
@ATNG8:00697:05809
GATGGTAGCTCGCTGATGATATCTCCAGAAGATCAGGAACTCTAGAAGAATTCAGATTTTTAACACGAGAGTAAACGTAAAAAGAAGGTTTTACAAGACTCACGTTAACAATATTGCAGCAGTACGCACACAATCGAAGCGCAGTAAGGATGGCTAGTGTAACTAGCAAGAATACCACGAAAGCAAGAAAAAAGAAGTACGCTATTAACTATTAACGTACCTGTCTCTTCCGAAACGAATGAGTACTACTCTCAGAGACACACTACCATCGACACTCCAAAGTCT
+
CCCD<ABDBBBDCBBBCCBBBCCCC@CCD>A@CCBB@B?B@BBBCB?BB@B?AA@9:999)9?BCBABCCCAAA:??AAAAA0AA=A>BBB7BBC?BCCDDCCCC@C?DC?CCC?CCCCCCCCCBBDAABCD@CCCC=@?CBCCAB>D@DAA?ACCCCCAA?BCCBCB?BC@BAB=??BBB=@>><::9999%9?;>?>@B???A<A<@>@?:>;>AAAA>ABAA@HD@E?DAA<DBD?CBCBBBBBCBCBBBBB???CCBB???@=AAA===???>187-:@@@
@ATNG8:00701:05769
GATGGTAGAGAGAGCTCTCTCATCGTACTCATTCGTTTCGGAAGAGACAGGTACGTTAATAGTTAATAGCGTACTTCTTTTTCTTAGCTTTCTGTGGTATTCTTGCTAGTTACACTAGCCATCCTTACTGCGCCTTCGATTGTGTGCGTACTCTGCAATATTGTTAACGTGAAGTCTTGTAAAAACCTTCTTTTTACGTTTACTCTCGTGTTAAAAATCTTGAATTCTTCTAGAGTTCCTGATCTTCTGGGTGCGCTACAGTCTCTCTACCATCGACACTCCAAAGTCT
+
55>C:BCBCCBBBCA9555555=<<>;9;?9916BCC?CD@D99;9>=??7@@?AA7<:::7:1:*//9=@@@<@;33333$37178398(333:;688??BD>??;?==8====<<>A:>?B1607::69//(/(/.99088@>>>>=;<>=997:086<9>A;>89;9//).755.322222$2.5.55555'55569055555556::6:===*925,2717499;A:998785;5:::977259>>4///;;;9<96666==?:::9=///===<<?57606<:-
@ATNG8:00706:05765
GATGGTAGTGCGTGAGAGAGAGACCAGAAGATCAGGAACTCTAGAAGAATTCAGATTTTTAACATCGAGAGTAAACGATAAAAAGAAGGTTTTACAAGACTCACGTTAACAATATTGCAGCAGTACGCACACAATCGAAGCGCAGTAAGGATGGCTAGTGTAACTAGCAAGAATACCACGAAAGCAAGAAAAAGAAGTACGCTATTAACTATTAACGTACCTGTCTCTTCCGAAACGAATGAGTACATAGATATACGTATAGCTACCATCGACACTCCAAAGTCT
+
-6--(-5594444;;<=>>DDC;;765;7<A<;;;9<.//////73986:889444===+>6888899433999(33778888'33.328==/88:59333;888:2858889<;67778>JDEBCCCCBBBC?BEBB?CCBBCCAA>B?BBB@BCCCCDBA>ADDBBB?BB?CCG?BA9::28@?>BFDDD3BB@BABBCB@@A5816=<<2:47=B@@=@B@?@DD?B@BBB=BBC@BDABAAACCCDAAAACAAACA@@@AAA;A?????ADGF;>=5=977
@ATNG8:00711:05789
GATGGTAGACATATCGTACTCTCGTACTCATTCGTTTCGGAAGAGACAGGTACGTTAATAGTTAATAGCGTACTTCTTTTTCTTGCTTTCGTGGTATTCTTGCTAGTTACACTAGCCATCCTTACTGCGCTTCGATTGTGTGCGTACTGCTGCAATATTGTTAACGTGAGTCTTGTAAAACCTTCTTTTTACGTTTAACTCTCGTGTTAAAAATCTGAATTCTTACTAGAGTTCCTGATCTTCTGGGTGCGCTTACAGTCTCTCTACCATCGACACTCCAAAGTCTTC
+
CFCB?BBBBBBBB;;:@??AA<CCCBBCCAA=ACCC>CC@C?;;;BABB=AA>>@:@=@??B?D?BBA??;333637999$97389<<5<=<?=@>A=??>?@ABBB@A???BAA=:=@@=B<?>>888>>;??>>;888=AAA???B;;;=;;5;;;:>?7;7;@@???A??;?BDDC;C=C68/===,=<77;,-+-9---386817977)7;;;;4;49;/..3997996:5888A??:?===5888==A:>>A@@@@@@AA@<69999///7779@@6==//,/
@ATNG8:00664:05826
GATGGTAGTATCTGCACACTCTGTCCAGAAGATCAGGAACTCTAGAAGAATTCAGATTTTTAACACGAGAGTAAACGTAAAAAGAAGGTTTTACAAGACTCACGTTAACAATATTGCAGCAGTACGCACACAATCGAAGCGCAGTAAGGATGGCTAGTGTAACTAGCAAGAATACCACGAAAGCAAGAAAAAGAAGTACGCTATTAACTATTAACGTACCTGTCTCTTCCGAAACGAATGAGTACGGTGTGACGTACGTGAGCTACCATCGACACTCCAAAGTCT
+
445<066>AB=?0////::///;;>8<<<7655<55.5.4499444.44.4343388:::':0438<<///9::(///::::+9;5;7<<<0;;96;AB?@@;??2:4;;5;;B=@A@?;:6<<@BABBCCC@BB@@=@;;;B;:9;A;>>=;==???@?A<??<888:<<;BA;283339299:6:;;;<+:?<@BBBAB?::5;:>>?><>=C?;;;=@@@@@BB?A>>?>7>A<8?@<;6>/.)....:::;??777<A;8882;899::>?::2:;3?999
@ATNG8:00667:05857
GATGGTAGTATATCGCGTCGCTATCCAGAAGACTCAGGAACTCTAAGAAGAATTCAGATTTTTAACATCGAGAGTAAACGATAAAAAAGAAGGTTTTTACAAGACTCACGTTTAACAATATTGCAGCAGTACGCACACAATCGAAGCGCAGTAAGGATGGCTAGTGTAACTAGCAAGAATACCACGAAAGCAAGAAAAAAGAAGTACGCTATTAACTATTAACGTACCTGTCTCTTCCGAAACGAATGAGTACACACTCTCATATGACACTACCATCGACACTCCAAAGTCT
+
///:6<<<B======><<BCDDCCC=;;;2///////4949==5515:5<=8<744444444$43443888:88888,5--------#--(/)3;;;'933.39888;7377(3/7<<?<=58<99CDDIGCEBBBBBB?BBBB@BBBC???B?D@CAA?ACCCCCBB?BBBBBC@BB?BAA;??A@@9=<<9::9999%9>;897AB>@=>:><@AAA8><>AEBB?ACCCBBB@D@BBB=BAA>ACBBBBBBBBBBBCCAA>@B???C?>??CBBBBBAA??:==5>99:
@ATNG8:00676:05820
GATGGTAGCACGAGTCACTCATATCCAGAAGATCAGGAACTCTAGAAGAATTCAGATTTTTAACACGAGAGTAAACGTAAAAAGAAGGTTTTACAAGACTCACGTTAACAATATTGCAGCAGTACGCACACAATCGAAGCGCAGTAAGGATGGCTAGTGTAACTAGCAAGAATACCACGAAAGCAAGAAAAAGAAGTACGCTATTAACTATTAACGTACCTGTCTCTTCCGAAACGAATGAGTACTATGTAGAGCTCTATACTACCATCGACACTCCAAAGTCT
+
55>>:>CCCBBB@DDCBBADCBBBD@EED?CCCC@A>A@CBBBBCC@CD@D?BCCBBBBB3A?BAABBBBCCGD;B?;:999';?;=4::;-:CC@CCHCCBBBA=B>@@=ACB@CCBBBBBFCBBBCCCCB@CBBB?BBCBCCBB?CAEBB?ACDECCAA?ACCCCB?AA>AAB9::BBD=B??<?BBBB3BD?BAA@C?>>><A<@?AA<A<AACCC@CCAAABB@G?BBB=BBB?BCBBBAACCCCCBBB@><;;AAA>=>A;>>BC?>?@@@<A@9BB99
@ATNG8:00676:05843
GATGGTAGGACGAGCGTCTGAGAGGTACTCATTCGTTTCGGAAGAGACAGGTACGTTAATAGTTAATAGCGTACTTCTTTTTCTTGCTTTCGTGGTATTCTTGCTAGTTACACTAGCCATCCTTACTGCGCTTCGATTGTGTGCGTACTGCTGCAATATTGTTAACGTGAGTCTTGTAAAACCTTCTTTTTACGTTTACTCTCGTGTTAAAAATCTGAATTCTTCTAGAGTTCCTGATCTTCTGGATATGAGTGACTCGTGCTACCATCGACACTCCAAAGTCT
+
99CC:>DD?CBBBCABCCBBBCCC@BBBCCBE@CCCD>CC@C@BBCCCCC@CCCCCBD@CCCB@C@CCCBCCCGF@@@@@@0>A;A@@@;@CCC@CAA>AC?@@ABCC@CCDDDCDE?CCB?B@DCCDB@@@@CCCC@CCCCCABADCBBB@@@C@CBC@AA>A?BCCCDCCCC?C;;;;.;>B>;;;;;*;BBDE>CCHJGCFGCHACCCB3BA@AD?CACC?BCCBBAC?C?BCDECA>ABCACCCCCBBBDBCBBCBBBBBB@BCBBBBBBBB?BA;AA99
@ATNG8:00677:05858
GATGGTAGATACTCGCTGATACACCCAGAAGATCAGGAACTCTAGAAGAATTCAGATTTTTAACATCAGAGAGTAAACGTAAAAAGAAGGTTTTACAAGACTCACGTTAACAATATTGCAGCAGTACGCACACAATCGAAGCGCAGTAAGGATGGCTAGTGTAACTAGCAAGAATACCACGAAAGCAGAAAAGAAGTACGCTATTAACTATTAACGTACCTGTCTCTTCCGAAACGAATGAGTACGTGTGACGTACGTGAGCTACCATCGACACTCCAAAGTCT
+
=BCC>@?=BFDC<666<>>>BBCDD?DAA?@C>@?>:>;>>A@BAC?BB@B?????>DDD1@7=0////96/3333(3333333$3;380666&/--(-7---77=;6:39>1///5;///@?CC==>BBA=>>=>>>B=AA@A??<=9>:>>B>E@??;;;?5;:A===<==87885;7:::1;//.///&.3.577876587).).5572626:@@?<@@:??BB>B>BBB=@AA?BBBABBHCECAA@??DCBBBBBBBBBB?BBBBBBCCAB499+:==<
@ATNG8:00678:05812
GATGGTAGCATCATGCATATCTCACCAGAAGATCAGGAACTCTAGAAGAATTCAGATTTTTAACACGAGAGTAAACGTAAAAAGAAGGTTTTACAAGACTCACGTTAACAATATTGCAGCAGTACGCACACAATCGAAGCGCAGTAAGGATGGCTAGTGTAACTAGCAAGAATACCACGAAAGCAAGAAAAAAGAAGTACGCTATTAACTATTAACGTACCTGTCTCTTCCGAAACGAATGAGTACGAGAGTCAGAGCAGACTACATCGACACTCCAAAGTCT
+
CBAC?BCCCCCCDBBBCCCCCDCCC=BCC?DEEC@@?A?BCBBBCE@BC>A>ABA????@+<7B==BBAA@778,9?:;;<;';?:;5:::&9@@=C=:=GCDCCAC@BB@CBE@BBBCDBBBCCCCCCCBB?BBCC?@@BCCCA@?D@CBB?BCCBCCCD?BBB?AA@DD@>>@<??BBB=A@@;999999%9?@C97:BBC>>;>;<<>>9@<@BBBB?CBCCBBB@B????:@DD@BBCECBBBBBBBBBCCAA@BBBBBBBBB>@@@>==@<@D9=:::
@ATNG8:00680:05823
GATGGTAGAGTATCATGTGTATCTCCAGAAGATCAGGAACTCTAGAAGAATTCAGATTTTTAACACGAGAGTAAACGTAAAAGAAGGTTTTACAAGACTCACGTTAACAATATTGCAGCAGTACGCACACAATCGAAGCGCAGTAAGGATGGCTAGTGTAACTAGCAAGAATACCACGAAAGCAAGAAAAAGAAGTACGCTATTAACTATTAACGTACCTGTCTCTTCCGAAACGAATGAGTACTATAGACTATCTGAGTCTACCATCGACACTCCAAAGTCT
+
::;>?BBCCBCBBBCCCCCCECC@@=@BB?BBBD::::@CCDCCCC@CC?B>A@A@>@@@0@?CCHCCCCCCCC9B@;:;;.9C;@2<;;*:9925CCCDCCBB@B@@?>@AB?BCBBBDBBBBBDDCCA@?@CBB?BCCCCCBB?C@CCC@BBBCCDBC?CCCBBB@AA>ACC@BAABF>AAA=@@@@A2AA?BBBBBDBAA>A>A@AA7:7:@BBB?BBCCBCC@C@CBB=CCC@CAAADDBBABCBBBBBCBBBDBBBCCC?BBACCCBBBC?BB=B@??
@ATNG8:00686:05853
GATGGTAGAGTATCATGTGTATCTCCAGAAGATCAGGAACTCTAGAAGAATTCAGATTTTTAACACGAGAGTAAACGTAAAAAGAAGGTTTTACAAGACTCACGTTAACAATATTGCAGCAGTACGCACACAATCGAAGCGCAGTAAGGATGGCTAGTGTAACTAGCAAGAATACCACGAAAGCAAGAAAAAAGAAGTACGCTATTAACTATTAACGTACCTGTCTCTTCCGAAACGAATGAGTAGTGTGACGTACGTGAGCTACCATCGACACTCCAAAAGTCT
+
<<<>?BDCCCAA@DDCCCCCCBBBC=@@B@BJCCCC@D>@ABBCCC@CC@B@BGECCCCC5C?CCDCC@B@DDE>CC?@@@@1ADAH@CCG;FCC@CCDCCCC@@>AACC@BBB?FBBBBBCBBBCCCCCCD@CCCC@CABBAAA@>B?BDJ@CBBCCCBB?CBBBCB???<?BA9<>988*9>>;======&=>??:8:BAAAB9978A>?1818?BBB?BBAAABA=@=;;;0;??9@@??BCBDCBABBCCBABBCBBBB>>:>@@@AAA@<<2999+9@@=
@ATNG8:00687:05815
GATGGTAGCTCACGTACGTCACACGTACTCATTCTTTTCGGAAGAGACAGGTACGTTAATAGTTAATAGCGTACTTCTTTTTCTTGCTTTCGTGGTATTCTTGCTAGTTACACTAGCCATCCTTACTGCGCTTCGATTGTGTGCGTACTGCTGCAATATTGTTAACGTGAGTCTTGTAAAACCTTCTTTTTACGTTTACTCTCGTGTTAAAAATCTGAATTCTTCTAGAGTTCCTGATCTTCTGGAGATACACATGATACTCTACCATCGACACTCCAAAGTCT
+
:<<>8;9AA>B@00/9///>@AAC@@ABCCCB@;;<<6<C>C>@AGCCCC@CCDEE@C@ICCC?A=ABBB@@@A?;;;;;;);=9=>CC>BCCD:;;A>AA>AABCCC@CBBBBBBB?CBB?B?CAAABBBB?BCCD=??====;889>?C;;;A=>===AA<A====>>@AAB9<9:9:-::?=BADDD/A?888-8?===>?;;;8<=<<+9::7A9@9>>===<?<<<8<8=>?@>><>@C=>???@ABB???<;;?>>>>><???BBBB>;;8<E:@A@?
@ATNG8:00688:05816
GATGGTAGCTCTGCTCTGACTCTCGTACTCATTCGTTTCGGAAGAGACAGGTACGTTAATAGTTAATAGCGTACTTCTTTTTCTTGCTTTCGTGGTATTCTTGCTAGTTACACTAGCCATCCTTACTGCGCTTCGATTGTGTGCGTACTGCTGCAATATTGTTAACGTGAGTCTTGTAAAACCTTCTTTTTACGTTTACTCTCGTGTTAAAAATCTGAATTCTTCTAGAGTTCCTGATCTTCTGGGCTGCGCTGATATGCGCTACCATCGACACTCCAAAGTCT
+
AADD@DD?D?<<BBBCCBAADDCECEEDDDAA>ACCC>CD@C@CDCCCCC@CCBCBADAEBBB@C?CBCGBB<<A<@BCBB5BB>BBBB>BBCC@BBC@@@?;;;DFF@DDCCCCCCFFA@>AAFBCBBBBC?BB@A>ACBBBBBBBBDDCBBBA>B@@>@C@C?BBBBBCEBB?BCCCC=CFGACCCCC5EDCCC?BCCBBBBB@@>BCCD5BBBBBACADDADDCBBBB@C@BBDA@@>ABCF>BAAAA@ABDDIECCCCCCC@CCDDBBCA@@?BB<A@@@
@ATNG8:00689:05841
GATGGTAGACATATCGTACTCTCTGTACTCATTCGTTTCGGAAGAGAAGGTACGTTAATAGTTAATAGCGTACTTCTTTTTCTTGCTTTCGTGGTATTCTTGCTAGTTACACTAGCCATCCCTACTGCGCTTCGATTGTGTGCGTACTGCTGCAATATTGTTAACGTGAGTCTTGTAAAACCTTTCTTTTTACGTTTAACTCTTCGTGTTTAAAAATCTGAATTCTTACTAGAGTTCCTGATCTTCTGGGTCTACGCTCGTCGCGCTACCATCGACACTCCAAAGTCT
+
CBBB?@;DBBA@AEGEDBBBDCCCDH;;;AAB=AAAE>CC?B9???<9B?BBCCB8B=A?<B;@<<C>CBB@<@;;;;;9$;:5:@@@;@@BB6;9>:>@;@CC@AA=@@A@@@??=>BBC=B>>?997>>@BBBD?EBBBDD@>=>BB>>A>>:;;;:==8=:==??;;<?@<?BBA@/>188*8=>AA/ABBBB7;5;;8818>>;;;6;DCD/>;;;@=A:>=:==BBBA??;?=@@@A>?;?BBB9AAA@>==??@???AAAAAA<???@<==::;:9@6@9:/
@ATNG8:00693:05816
GATGGTAGTGTCATATGAGAGTGTGTACTCATTCGTTTCGGTAAGAGACAGGTACGTTAATAGTTAATAGCGTACTTCTTTTCTTGTCTTTCTGTGGTATTCTTGCTAGTTACACTAGCCATCCTTACTGCGCTTCGATTGTGTGCGTACTGCTGCAATATTGTTAACGTGAGTCTTGTAAAACCTTCTTTTTACGTTTACTCTCGTGTTAAAAATCTGAATTCTTCTAGAGTTCCTGATCTTCTGGATAGCGACGCGATATACTACCATCGACACTCCAAAGTCT
+
54:;7=BBBB@@;<<=>BCC;;;BCC;;;CCC?@;@A8>>244.455<<<>)/////272799><B?BCB;;<>;;7;=>=/=B>@@;;;-;:99?=?8855A8><=@BB@CDCCCCBC?ADD@C@CFCCCCCC@CAAB?AAACCC@@@BBBBBBBB?CCCADC@C@CDCCBBBCC?A@@@@8>;?;;;;;;*;@CCD?G@@@@A@@@B5;;;;*;@@@C@DACCACJGBBBDACAAB@DFFADCC?A@BAABAB;;;BBCBCCCBD@BBBCCCBBBC?BF?GICB
@ATNG8:00701:05854
GATGGTAGTGTCATATGAGAGTGTGTACTCATTCGTTTCGGAAGAGACAGGTACGGTAATAGTTAATAGCGTACTTCTTTTTCTTGCTTTCGTGGTATTCTTGCTAGTTACACTAGCCATCCTTACTGCGCTTCGATTGTGTGCGTACTGCTGCAATATTGTTAACGTGAGTCTTGTAAAACCTTCTTTTACGTTTACTCTTCGTGTTAAAAATCTGAATTCTTCTAGAGTTCCTGATCTTCTGGGATGTGTGCGCAGTGCCTGACATCGACACTCCAAAGTCT
+
555<9><<655445:9999;;;;;;=<;5444.49;<244.4.49=<==A<A@CB?;;5;5557@8;?;<9::BB=?==:=*9:4///:/9:9905<<.55.55::<?;666>=;99595925.5;<B@>BB?BBBF?BBBABBBBB@><00000)///)/;3:0554444545.44444&5.5.5555&4;555)5////)//777)////$555555;.669;;566==:>:>;:5543999:1:<665995555;5//4/////;:<=<;555.45)554<
@ATNG8:00705:05838
GATTAGAGAGACTGTAGCGCACCCAGAAGACAGGAACTCTAGAAGAATTCAGATTTTTAACACGAGAGTAAACGTAAAAAGAAGGTTTTCAAGACTCACGTTAACAATATTGCAGCAGTACGCACACAATCGAAGCGCAGTAAGGATGGCTAGTGTAACTAGCAAGAATACCACGAAAGCAAGAAAAAGAAGTACGCTATTAACTATTAACGTACCTGTCTCTTCCGAAACGAATGAGTACGTGTGCGACGTGTCTCCTACCATCGACACTCCAAAGTCT
+
CCD?BACCCCCCCCCCDCCCCCC>CDD@DBBBC?C?BCCCCBB?BD?B?BB@9::::.:?DEDBAABBBBB<??77777(8B;A8???4?C?BBBBABBCC?C?A@=@CB>B>>>@@>>>AAAA@@<<8<A>>9>>@@><<<;C;@=@>ABBAAAAA<AAAAAA;@@>@@B>CB???8???<===>=.==;?ADAAAAAA9<5<AAA;?;;<<>A8=<>>;<;;A=???8?CD@AAAA>>>CBBBBBBBAAA@=<<=:=@@=AAAAA=AAAA:<=6==<>
@ATNG8:00706:05855
GATGGTAGACATATCGTCTCTCTGTACTTATTCGTTTCGGAAGAGACAGGTACGTTAATAGTTAATAGCGTACTTCTTTTTCTTGCTTTCGTGGTATTCTTGCTAGTTACACTAGCCATCCTTACTGCGCTTCGATTGTGTGCGTACTGCTGCAATATTGTTAACGTGAGTCTTGTAAAACCTTCTTTTTACGTTTACTCTCGTGTTAAAAATCTGAATTCTTCTAGAGTTCCTGATCTTCTGGGCTGCGCTGATATGCGCTACCATCGACACTCCAAAGTCT
+
BBAD?BCBBBCCDECBBBBB>@C?>==B<==<B??@8?C@B@CBBABBC@DCBBC@DACDCC@C@CCA@@EDDF@BBCBC5CB@CBBC>CCDB?@@@?@@=@@@ABB?BBAABBBB?BBC?B@BCCBBBBB?BC99:9CBAAAA>>====;;;=8;;;;@A:=:=DA@@@CAA;>;;;;1;:>:;;:::+:ABCB;A@AAAAA>>?<AAAA/A@@@@<@=@@<@@AA>>==@=AAA@??:==@D:A667@@@@A@@@@@@@@AA=>>>???A=<<59909>66
@ATNG8:00665:05883
GATGGTAGATACTCGCTGATACACCCAGAAGATCAGGAACTCTAGAAGAATTCAGATTTTTAACACGAGAGTAAACGTAAAAGAAGGTTTTACAAGACTCACGTTAACAATATTGCAGCAGTACGCACACAATCGAAGCGCAGTAAGGATGGCTAGTGTAACTAGCAAGAATACCACGAAAGCAAGAAAAAGAAGTACGCTATTAACTATTAACGTACCTGTCTCTTCCGAAACGAATGAGTACACATCGTCGTGTCGTGCTACCATCGACACTCCAAAGTCT
+
;59@7;;BBBBC@;;==>>GCBBGE=@@B>ABBA@@=A=AAAA??>6=?9=9>BBBDDDD2B?BBBBABACBCB;?>;;;;.4=:@9?>>2B9999>CFBBB@@5;5;@<@AB=@AD@ABCEICCBBAAAA=AAAC@A@A@AAAE@D@CCB@BCBCCBBB@AA@@??9>=;898189?@@;A@@=AABBB3BB?B@A@@@@@@;?=BCCC:>:>@BCC@<;:A@?@=@?AAA=B9959B99:??>BBCECAA?>=BBB=88<884<??A<=<@@>:>=4@:99
@ATNG8:00666:05895
GATGGTATGAGACACGTCGCACACGTACTCATTCGTTTCGGAAGAGACAGGTACGTTAATAGTTAATAGCGTACTTCTTTTTCTTGCTTTCGTGGTATTCTTGCTAGTTACACTAGCCATCCTTACTGCGCTTCGATTGTGTGCGTACTGCTGCAATATTGTTAACGTGAGTCTTGTAAAACCTTCTTTTTACGTTTACTCTCGTGTTAAAAATCTGAATTCTTCTAGAGTTCCTTATCTTCTGGATATGAGTGACTCGTGCTACCATCGACACTCCAAAGTCT
+
CCDC@CCCBBBCCCCDB9=;CCCGDCCCDCBB>ADDD>CC?B?BBCCCBC@CBBBB?B@BBBB?B?BBBBBCCCC?<=>>>.=B?BCBB<BBBB>BBB>@@<@@BCED=@ACCD?>>=AAA:>:??>>>A<;:;??A=AACA???@@@@@>;;;@;>>><AA;?:@AAAAAA@@;AABBB2>;>=>>>>>/=A==>7>AA>>=99//-/@@@,=<??A=A=AA<@@@A>>>:=:=<AA@A<??@<@AAA@@@@AA@?@@>>>@@A=A<<<DDAA>@;>A7>>>>
@ATNG8:00671:05894
GATGGTAGATATATGCACGCTCTACCAGAAGATCAGGAACTCTAGAAGAATTCAGATTTTTAACACGAGAGTAAACGTAAAAAGAAGGTTTTACAAGACTCACGTTAACAATATTGCAGCAGTACGCACACAATCGAAGCGCAGTAAGGATGGCTAGTGTAACTAGCAAGAATACCACGAAAGCAAGAAAAAGAAGTACGCTATTAACTATTAACGTACCTGTCTCTTCCGAAACGAATGAGTACGTGTGACGTACGTGAGCTACCATCGACACTCCAAAGTCT
+
>>BB?BCCCBA@DBCCCCCCCCCBA>ACC@CCCCBB>B@CCCBBBB?BB?B@CCA??>?>.>>BBCCDCBBA@>6<=9::::*:B?CAIEE;FBC@CCCCCCCBB@C@BB?BDD@DCAABBDCECCCCDDCC?CCBB?AACCBBAB?D?C@@>@BBCCCCC?CBBBBB@CB@BBB?BBBBB>B??;?@@@@2@C@BBBBBBB?A7=:=ABB=A=AAC@@=@AAAABB?B?BDD>CAA?ACBBBBBBBBBBBBBCAACCCCCCBBB?BBBBBABDAA:;90?888
@ATNG8:00676:05870
GATGGTAGACATATCGTACTCTCTGTACTCATTCGTTTCGGAAGAGACAGGTACGTTAATAGTTAATAGCGTACTTCTTTTTCTTGCTTTCGTGGTATTCTTGCTAGTTACACTAGCCATCCTTACTGCGCTTCGATTGTGTGCGTACTGCTGCAATATTGTTAACGTGAGTCTTGTAAAACCTTCTTTTTACGTTTACTCTCGTGTTAAAAATCTGAATTCTTCTAGAGTTCCTGATCTTCTGGATATGAGTGACTCGTGCTACCATCGACACTCCAAAGTCT
+
AADC@CCBBBCCCDCCCCCCCCCCCCCBBC@?>@CCC>BA>AABCCBBCE@DDABB?B@BBAA>A?BB@A@A???<<?==A+@A<@?==3=7736B??<@C?9::CBB@BCC;;:@A>DAA;@<@@?<<===:>BBA;??@@@??>@?D???>>?<:;:=CA<A=AA@:;<@@@<>>AAA6A<@:=9===,9:;<=-//99<@=AAB<????/?===A;?9==<@@@@CCB=A;>>>AAA:>>><@@@@@<=<??>AA@@@AA>>:>?>?@@@A??;CD;>>><
@ATNG8:00681:05894
GATGGTAGCACGACACGACGATGTGTACTCATTCGTTTCGGAAGAGACAGGTACGTTAATAGTTAATAGCGTACTTCTTTTTCTTGCTTTCGTGGTATTCTTGCTAGTTACACTAGCCATCCTTACTGCGCTTCGATTGTGTGCGTACTGCTGCAATATTGTTAACGTGAGTCTTGTAAAACCTTCTTTTTACGTTTACTCTCGTGTTAAAAAATCTGAATTCTTCTAGAGTTCCTGATCTTCTGGTAGAGCGTGCATATATCTACCATCGACACTCCAAAGTCT
+
>==<?BCBBBABACCEGDCBCDCCDDCCCCBB=B:::6<B>B?CCDDGCC@BBBCB@C?BBCC@C?ABBDEFD??9>;@>@1;A<A>>>8?A@A=B??<?@=::9BBB@CBBABBBB?BBA;@<@A??????<@@@A=>>?A>>>>?>AAAAAAA=>>@<@@8:7:A>:::=A@<>?DDE5@5;5::::;+;=>>A9>>?989==:<188888$57999;A9>=9>A?@@>@;A;?>?DBB;??A=?>>==:;:<==;;;>B@@@A=AA@??>BAAA7@@;@DA@
@ATNG8:00685:05881
GATGGTAGGACGAGCGTCTGAGAGGTACTCATTCGTTTCGGAAGAGACAGGTACGTTAATAGTTAATAGCGTACTTCTTTTTCTTGCTTTCGTGGTATTCTTGCTAGTTACACTAGCCATCCTTACTGCGCTTCGATTGTGTGCGTACTGCTGCAATATTGTTAACGTGAGTCTTGTAAAACCTTCTTTTTACGTTTACTCTCGTGTTAAAAATCTGAATTCTTCTAGAGTTCCTGATCTTCTGGATATGAGTGACTCGTGCTACCATCGACACTCCAAAGTCT
+
<<>>@DCC?B;;6<?AB@@@BBBC?CCCCB@?;?:::0;;5;=ABBCCCC?CBBAC?A>BCCC@CACCECCAA@E5;;;;;*;944:C>:B=<A7B>>==B@;;;GBC?CDCCCBCC?AAD@E@BBB@?@@A=AABB?BBBBB@@@BBBBBB@@@>BBD?BB>A9;;CBBBCBB>A<;;;.<@E>;;;;;*;ACCF?CCCCCCEDCB<@@@@0ABBBCAHACCADCCCC;:7:=@AACCC@BBC@CBBBBCCBBBBBBA@A@ABC?BABAAA???B>AA<BAAA
@ATNG8:00688:05864
GATGGTAGCACACGAGATCTCATCGTACTCATTCGTTTCGGAAGAGACAGGTACGTTAATAGTTAATAGCGTACTTCTTTTTCTTGCTTTCGTGGTATTCTTGCTAGTTACACTAGCCATCCTTACTGCGCTTCTATTGTGTGCTTACTGCTGCAATATTGTTAACGTGAGTCTTGTAAAACCTTCTTTTTACGTTTAACTCTCGTGTTAAAAATCTTGAATTCTTCTAGAGTTCCTGATCTTCTGGGCAGACTCTCACACGCCTACCATCGACACTCCAAAGTCT
+
BCCC@DBCCBB;66<=@BC;:9;<CCCCCC@@=ABBB=BB@C?BBBBCBD@FCA@AAC@CDBB?B@CCA@@BBBB=ABDFD1888:::=6ABAB@@@>+00*00===?<BBBBAABB?AAA<@;@<??@@A@;@A8818;;;>??:=>;;;>;88186817A:<:>AAA<9955.268;=+;08055CCC.AA>;:070578887957238::+8//).8/508?5=>>>>>@<@<>>>@>>766=>6>///9666>>>>===:>AA=B>>>@<996606;1:66;
@ATNG8:00692:05867
GATGGTAGCACGAGTCACTCATATCCAGAAGATCAGGAACTCTAGAAGAATTCAGATTTTTAACACGAGAGTAAACGTAAAAAGAAGGTTTTACAAGACTCACGTTAACAATATTGCAGCAGTACGCACACAATCGAAGCGCAGTAAGGATGGCTAGTGTAACTAGCAAGAATACCACGAAAGCAAGAAAAAAGAAGTACGCTATTAACTATTAACGTACCTGTCTCTTCCGAAACGAATGAGTACTATGTAGAGCTCTATACTAATCGACACTCCAAAGTCT
+
CCCC@CDBBBBA===B@;@BBBBCD>B@@=@BBB;;6:=@@BBBBC@BBAB@BCA@?BAA1B<AA@A@?><999.97;9444$4<7;.555&59949?<BADC:;;:@CC@BCD?BDBCCBBCCBCBBBBBB?BCAB=@@CAAABB?B@BBB?BBBBBBAA?BBAACC@DC@??@?A>=??8<;71777777$799;>8=>;>@:<:977AB;B===A@@<@A@@@AA>B?BBD?CBB?BCCCCCCBBBBBBBB===>>BAAAAA=A@@AB@>>>;>?8?>==
@ATNG8:00700:05896
GATGGTAGTAGTACACTAGTCATACCAGAAGATCAGGAACTCTAGAAGAATTCAGATTTTTAACACGAGAGTAAACGTAAAAAGAAGGTTTTACAAGACTCACGTTAACAATATTGCAGCAGTACGCACACAATCGAAGCGCAGTAAGGATGGCTAGTGTAACTAGCAAGAATACCACGAAAGCAAGAAAAAGAAGTACGCTATTAACTATTAACGTACCTGTCTCTTCCGAAACGAATGAGTACACATCGTCGTGTCGTGTACCATCGACACTCCAAAGTCT
+
;;@@>@?;;;AB==B@@BBBHBBBCAD@@=@A@@@B?B?CCCBCBA>@@=A?BAC<;;;;*;=BBCCCA@@987-8?:;;;;*;B?B?CCC<BCB@BCCCCCDDD@C@BB@BBB?BBCCCCCCCCCCBBCCB@BBAA@BBBCBBCC?C@CBA?ACBCCBAA>ABBBBBABB?AAB9::BBC;B??<?BBBB3BC?BBB>AA@??<?:==?>=B=AAC@?=?A???BF>A>ACC>CCEA???BBCCBBBB987AAABA???@@?>;>@@AABBBAA;AB:B??>
@ATNG8:00711:05860
GATGGTAGCGAGCGAGTGTGTATACCAGAAGATCAGGAACTCTAGAAGAATTCAGATTTTTAACACGAGAGTAAACGTAAAAAGAAGGTTTTACAAGACTCACGTTAACAATATTGCAGCAGTACGCACACAATCGAAGCGCAGTAAGGATGGCTAGTGTAACTAGCAAGAATACCCGAAAGCAAGAAAAAGAAGTACGCTATTAACTATTAACGTACCTGTCTCTTCCGAAACGAATGAGTACGTGTGCGACGTGTCTCCTACCATCGACACTCCAAAGTCT
+
>>AB@B<;5A@9;9@<ABBBBBCCB=@@>8666===5;7;:<8:::49?9><>?;BCDDD1D@DCCCCCBCCCB9?@99999*;@=@5;::4:BA=>BCEICCCB@C@CB?BCD@CCCCCCCCCCCCCBBBD?EEDD?BBBBBCBC?C@FCC@CCCCBBDC=CCCC??<@C????@=?=?9=@@<99999(9<88>:?;:?>8;8?=?AB7939@??=<@A>=>BC?B=A=<5<@@:@>>>000@?@@@@@>666@???B:==?:>988>==<>>198*7:::
@ATNG8:00711:05883
GATGGTAGTAGTACACTAGTCATACCAGAAGATCAGGAACTCTAGAAGAATTCAGAATTTTTAACATCAGAGAGTAAACTGATAAAAAAGAAGGTTTTACAAGACTCACGTTAACAATATTGCAGCAGTACGCACACAATCGAAGCGCAGTAAGGATGGCTAGTGTAACTAGCAAGAATACCACGAAAGCAAGAAAAAGAAGTACGCTATTAACTATTAACGTACCTGTCTCTTCCGAAACGAATGAGTACACACTCTCATATGACACTACCATCGACACTCCAAAGTCT
+
;<>>?CBBBB@=<:555555549993999345555>.6.66<555;5;:7:5///0)/@@@,<(----//666979:1//////;;;;%//)-(/66*600)/88;;>>::49;@A;9988BBBAGBBB@@@DBBBBB@BAAC?CC>??BBB@B?BBC?BBCCBCBC?AA@BCC?CC?DB@<@?@@@9@A@5:;===*:;3:<<>@;77>/6.5778.5.5<BBB@BB@@@BB?B@CCC>CDC?BBACCCCBCBBBBCAABBDCCCBCBAA=ABBBDCDEBA<??8@A@?
@ATNG8:00664:05956
GATGGTAGGTGCACATGAGTGTATCCAGAAGATCAGGAACTCTAGAAGAATTCAGATTTTTAACACGAGAGTAAACGTAAAAAGAAGGTTTACAAGACTCACGTTAACAATATTGCAGCAGTACGCACACAATCGAAGCGCAGTAAGGATGGCTAGTGTAACTAGCAAGAATACCACGAAAGCAAGAAAAAGAAGTACGCTATTAACTATTAACGTACCTGTCTCTTCCGAAACGAATGAGTACTGCGTCTCACTCTCGCCTACATCGACACTCCAAAGTCT
+
55<>96669<B;;555<9;?AAACC@CHD?BBCCAA?A>@A;96<<8=>8<8<9944444$4.55566<9;666)5<99999(55.5.55)55549;<::;;::5:75525<<7;ABBBBBCAAACBCCCF@G@AB@A@@@AA@@=@=>>;5:@=;???A?CCB?::8:94:::6::::<5<:;588===+8848<=444===8=8<A=@6:5:<BAB=@><////)/)/::1://)433:;<<==<5655/:///:;8:6:///7889<<<<>9==6><<4
@ATNG8:00665:05931
GATGGTAGATACTCGCTGATACACCCAGAAGATCAGGAACTCTAGAAGAATTCAGATTTTTAACATCGAGAGTAAACGTAAAAAGAAGGTTTTACAAGACTCACGTTAACAATATTGCAGCAGTACGCACACAATCGAAGCGCAGTAAGGATGGCTAGTGTAACTAGCAAGAATACCACGAAAGCAAGAAAAAGAAGTACGCTATTAACTATTAACGTACCTGTCTCTTCCGAAACGAATGAGTACTACTCTCAGAGACACACTACCATCGACACTCCAAAGTCT
+
;>>>@BBBBCCCCBBCBCICCCBDF>BBB?BCBFBB?B@CCCAABB>BB>B>BBBBBBBB/A;@999C997>77717@;;;;;+//(/(///&/9939:::988//(..36363505688=@@ECCCCCBBCC?CCBB?ABBBCB@A<A?BBB?CDCCCCCC?AAACCC@BB?AA@<@@??>8?AA>ACDFD3BB?B:99CAAAD6658=>>5;5;>A;;6;A@@?BB?A?BBA<BAA>ADBBBAFDAAABBBBBBBBBBBBBB>>=AAA@>>>>;;3970????
@ATNG8:00668:05948
GATAGTGCGTGAGAGAGAGACCCAGAAGATCAGGAACTCTAGAAGAATTCAGATTTTAACACGAGAGTTAAACGTAAAAAGAAGGTTTTACAAGACTCACGTTAACTATATTGCAGCAGTACGCACACAATCGAAAGCGCAGTAAGGATGGCTAGTGTAACTAGCAAGAATACCACGAAGCAAGAAAAAGAAGTACGCTATTAACTATTAACGTACCTGGTCTCTTCCGAAACGATGAGTACATAGATATACGTATAGCTACCATCGACACTCCAAAGTCT
+
:5<<CABA996?;BBBBAAA@A5>A94;BBDBB=@:66?>>BB<@A@C?BB?9877&3-388;;===B>BD;<<94444$997=8===2A@A=@AA;;:@B@2:450<0//)//99<;>>=A@@@AA@@399777)77333:::6<7933.3<87883703;<<<>8::558:2::5502>=;:<<<>.8;7=6999::9<4:1675717.25=<@:00)///9:<?;==?9?000:99@BBBBBBBA@@@@989=?<;::9477777578773:=39888
@ATNG8:00669:05915
GATGATACTCGCTGATACACCCAGAAGATCAGGAACTCTAGAAGAATTCAGATTTTTAACACGAGAGTAAACGTAAAAAGAAGGTTTTACAAGACTCACGTTAACAATATTGCAGCAGTACGCACACAATCGAAGCGCAGTAAGGATGGCTAGTGTAACTAGCAAGAATACCACGAAAGCAAGAAAAAGAAGTACGCTATTAACTATTAACGTACCTGTCTCTTCCGAAACGAATGAGTACATAGATATACGTATAGCTACCATCGACACTCCAAAGTCT
+
A?DDCCCCCBBBCBBBCCCDD>CCC@BCCBCC@D=BBCCCCC?CC?A@@BA88989):>@@ACAACB???8=@99999(9@;@<@@@6@@@>ABBBBAADC=A:AA=A>>;>@>>=<<>?AAAAAA>>9>@@@7=;@C@@>>:>:>>B?BB>AAAAA;AAA>AA>AC>BAA<AACCC<=<7688888)8:3:>@=>=@@A<@9>CAA;A;@>=>>:?@AA@@@<A<??@7>AB@BBBBBBBBB???B@@@@@AA???@@@@9==??@@@C>>:<:3:566
@ATNG8:00671:05910
GATGGTAGCTCGCTGATGATATCTCCAGAAGATCAGGAACTCTAGAAGAATTCAGATTTTTAACACGAGAGTAAACGTAAAAAGAAGGTTTTACAAGACTCACGTTAACAATATTGCAGCAGTACGCACACAATCGAAGCGCAGTAAGGATGGCTAGTGTAACTAGCAAGAATACCACGAAAGCAAGAAAAAAGAAGTACGCTATTAACTATTATCGTACCTGTCTCTTCCGAAACGAATGAGTACTATAGCTATCTGAGACTACCATCGACACTCCAAAAGTCT
+
;;CC@CCCCCCBCCCCCCABBBABC@CDEACCCCBB@C@BACBCCC?AA?C@AA?88888):<AACDCCCCBBB9A?>@@@@1@B@D@CCC<CCCACCCBCCCCD@C@AA=ADD?CBBBCCDDCCCCCBBBC?CDCC?AAABBBBB?C?CBB?BCCCCAAB?CCCABB@BB@>>@<??BBB=BA@;998989%8A<B999CAAAB7;7;ABB<A@AAAAA=?@?@@@@;=:555.7AA<@>AAAACCCA>>AAACABBABBBAAA?BBBCAA@A??2888*8><<
@ATNG8:00672:05919
GATGGTAGTGTGTCTCTGAGAGTAGTACTCATTCGTTTCGGAAGAGACAGGTACGTTAATAGTTAATAGCGTACTTCTTTTTCTTGCTTTCGTGGTATTCTTGCTAGTTACACTAGCCATCCTTACTGCGCTTCGATTGTATGCGTACTGCTGCAATATTGTTAACGTGAGTCTTGTAAAACCTTCTTTTTACGTTTACTCTCGTGTTAAAAATCTGAATTCTTCTAGAGTTCCTGATCTTCTGGGATGTGTGCGCAGTGCCTACCATCGACACTCCAAAGTCT
+
=>>B@C@;?B;::@955=5::@@>>@AD@A@@=ABCD>CD?C?CCBBBBC@CCCBC?C@CCBB?B@CCCBFDCCCBCBBBB5CB?BBCB=BB:::;DE@CC@CBBBBC@CCDDBBBB=AAA=A?BBBB@@::8:AAD@CI;;;BBBCDCCCCCBB?BCC@CB?C?BBDCCDECCACEFFF;G@C=;;;;;*;CAAB>BCCBHIAABC@GIGE5BCBCCABABM@CBBB@@@>A?BCCCCC@C@AA:@;;;@BCBD;<;@@A>BBB?BBBCCBBBCC?DD?C<;<
@ATNG8:00675:05945
GATGGTAGTATATCGCGTCGCTATCCAGAAGATCAGGAACTCTAGAAGAATTCAGATTTTTATCACGAGAGTAAACGTAAAAAGAAGGTTTTACAAGACTCACGTTAACAATATTGCAGCAGTACGCACACAATCGAAGCGCAGTAAGGATGGCTAGTGTAACTAGCAAGAATACCACGAAAGCAAGAAAAAGAAGTACGCTATTAACTATTAACGTACCTGTCTCTTCCGAAACGAATGAGTACATAGATATACGTATAGCTACCATCGACACTCCAAAGTCT
+
77::69;<B<==>=AACCDCCCBCB;DCC@@@BB@@>A@ABBB;;;@AB@E@BC;;9===,??AABCCCAA;;;8::;GGEE1?@<=2:::4:=@ABABBCFDCD@C@@@?ABC@BBBCCCCCCCCFBBBBB?BCAA>AACBBCBC?A?B;;;<CCCB;;;?BBCBBBADDA???>AABAD>AAA>ACFEF3AA>A???BB@==1818<<<8=9<@C@@=@A:::BD@C?BBB=BAA>ABABAAABBBBBCCAB>??BBDDDA??;@>>>>>>@??:=<5====
@ATNG8:00679:05928
GATGGTAGGTGCACATGAGTGTATCCAGAAGATCAGGAACTCTAGAAGAATTCAGATTTTTAACACGAGAGTAAACGTAAAAAGAAGGTTTTACAAGACTCACGTTAACAATATTGCAGCAGTACGCACACAATCGAAGCGCAGTAAGGATGGCTAGTGTAACTAGCAAGAATACCACGAAAGCAAGAAAAAGAAGTACGCTATTAACTATTAACGTACCTGTCTCTTCCGAAACGAATGAGTACCTCTCAGACGCTCGTCCTACCATCGACACTCCAAAGTCT
+
@<AB9B??;?DCBBBDCCFFCDA;;9;BB?BB???D?C?A:;9999=AB4:4:=>>====,=499CCCCCAAAF8A@;<;;;*<@;@=>;9+=9=8;?;AABAAB?B@CC?C:9344==@ACCBBBCCCBBB?ACA@8::AAA???4:2::929==9==771///:9935404<;6>;377)778:@ADDD2=<6;9737;;8;*/*/855(.(.5595899566<<:>:<==6;;<7<;;;;;<9:;;@??>>/////990//33663...55573;;18888
@ATNG8:00684:05946
GATGGTAGCTCTGCTCTGACTCTCGTACTCATTCGTTTCGGAAGAGACAGGTACGTTAATAGTTAATAGCGTACTTCTTTTTCTTGCTTCGTGGTATTCTTGCTAGTTACACTAGCCATCCTTACTGCGCTTCGATTGTGTGCGTACTGCTGCAATATTGTTAATGTGAGTCTTGTAAAACCTTCTTTTTACGTTTACTCTCGTGTTAAAAATCTGAATTCTTCTAGAGTTCCTGATCTTCTGGTGTCTGATCTGTATCACTACCATCGACACTCCAAAGTCT
+
BAAD>@A@A;66<?;AACCCBCAAABB@@@BB?B>>>7;?9<;?CCCBDCABCB<;4;?BBAA@B@DCCCCBCFJ@BBBBB5BE@CCD@CCAA=ABB<BB6;;@BBC@B@@@B;;;?BBC?C@BCCBCCBB@BBBB@CDDDB@BBCCBBBBBBC?BBC?@@<@=:<;AB@CCD@CBBAB7@>B;;;;;;':<>=?,:94594<;?<9=B<B+<>?>A;?=9979ABBBBB@B?BBBBAA?A@=89888ABABACBBCABBA@@??B998BBBBBB?AC5>==9
@ATNG8:00696:05924
GATGGTAGTATCTGCACACTCTTTCCAGAAGATCAGGAACTCTAGAAGAATTCAGATTTTTAACACTGGGAGTAAACGTAAAAAGAAGGTTTTACAAAGACTTCACGTTAACAATATTGCAGCAGTTCGCACACAATCGAAGCGCAGTAAGGATGGCTAGTGTAACTAGCAAGAATACCACGAAAGTAAGAAAAAGAAGTACGCTATTAACTATTAACGTACCTGTCTCTTCCGAAACGAATGAGTACATAGTATACGTATAGCTACCATCGACACTCCAAAGTCT
+
@ACC@CDBBBBBBBBDBBBCBAA<A?BB@=A@@CBA?B?AAAA;;;?@@;@;@@@:::::):8=@980?9::;@@600/////$/9386=::*7338(/;//(/:8<<7=77816=?<AA>>=?>@6:8A?@???<????<@>>>BABB:=:>?B:=>;;;A??:?===CC@BB?B@@?ACBBB=BAA<;;;;;*;C?CBCCIBBBC?B>BCCB?C>@AA@@=@C@@@BB?C@BCE?CCC@CBBB@@A@ADLDDCCBAAABCBBABB?CCCC@@@CCC?CD>C>>=
@ATNG8:00700:05928
GATGGTAGTGCGTGAGAGAGAGACCCAGAAGATCAGGAACTCTAGAAGAATTCAGATTTTTAACACGAGAGTAAACGTAAAAAGAAGGTTTTACAAGACTCACGTTAACAATATTGCAGCAGTACGCACACAATCGAAGCGCAGTAAGGATGGCTATTGTAACTAGCAAGAATACCACGAAAGCAAGAAAAAGAAGTACGCTATTAACTATTAACGTACCTGTCTCTTCCGAAACGAATGAGTACGAGAGCACACGTGTCTACCATCGACACTCCAAAGTCT
+
8:;;7<BBCBCBCBBCCCBECBBAA>BCCBHEDC@A>@<BBDDDCC@CC>@>@AABBBBB3B?CCCBBCBB==;3;>9;;;;*;C=@5;;;.;CC@ECCBAABB@=A?BB?CCB?BCCCCBBBBCCCBBBCD?CCCC=BBBDCCBB?C?BBB@BCCC@CCB@CCBABC?CC?CCC<??BBB=AA@;99887.9A=BBBBBBB?9599<>BB8;7;BB;;:;CAABBB@C?CCD>BBB?BBBBBCCDBBBCCBBAAA@@>>>=>;@@ABBBAAAA?DD=AAAB
@ATNG8:00701:05941
GATGGTAGCTATACGTATATCTATGTACTCATTCGTTTCGGAAGAGACGGGTACGTTAATAGTTAATAGCGTACTTCTTTTTCTTGCTTTCGTGGTATTCTTGCTAGTTACACTAGCCATCCTTACTGCGCTTCGATTGTGTGCGTACTGCTGCAATATTGTTAACGTGAGTCTTGTAAAACCTTCTTTTTACGTTTACTCTCGTGTTAAAAATCTGAATTCTTCTAGAGTTCCTGATCTTCTGGACAGAGTGTGCAGATACTACCATCGACACTCCAAAGTCT
+
BBBC?CBBBF>CDBBBCCCCCGECDCA@@CBC?DCGC>CC@D@BBBCCGD?CCBBB?CDCCCB?C@CBBCCBD>B<;;999$<=9CEDJ?DCBB?CCD@CC?BBBEFHACCCDDBBB?BBC?C?BBCCCBBB?BCCB?BBBCDCBAABBBBCCBB?BBB?CB?B?CCBBBBCB>:>BBDD2>;><@@@@@/@A@??5<::788>:;;:>>>?/>???B8>8;;5;?=??>><>;>>A>>>;>>>:=>>>BAAA@@@AAA@@??@@<@????@@?>?=DD>BABB
@ATNG8:00702:05954
GATGGTAGACACGTGTGCTCTCTCGTACTCATTCGTTTCGGAAGAGACAGGTACGTTAATAGTTAATAGCGTACTTCTTTTTCTTGCTTTCGTGGTATTCTTGCTAGTTACACTAGCCATCCTTACTGCGCTTCGATGTGTGCGTACTGCTGCAATATTTGTTAACGTGAGTCTTGTAAAACCTTCTTTTTACGTTTACTCTCGTGTTAAAAATCTGAATCCTTCTAGAGTTCCTGATCTTCTGGACGACGCGCACTGACACTACCATCGACACTCCAAAGTCG
+
44:<.4449444555555;<;9;:9///997;9>?BA=AD@C?CAAA==>;===>C<A<@@@A?C?BA@@@;<<<6:9:::+::6:??:2:<??=?>>8;;5;333::288879833/3::393988522;9473...5575557556667:<;49255'573;6><=899:7;37::::.:4838>><=):5555(5797:55555/5777(2277:488:84:776---*-)-6=;;;///=5;;98<>>;;999<788::AA;=>;;;==A@<7=@6@=--
@ATNG8:00709:05936
GATGGTAGGAGACACGTCGCACACGTACTCATTCGTTTCGGAAGAGACAGGTACGTTAATAGTTAATAGCGTACTTCTTTTTCTTGCTTTCGTGGTATTCTTGCTAGTTACACTAGCCATCCTTACTGCGCTTCGATTGTGTGCGTACTGCTGCAATATTGTTAACGTGAGTCTTGTAAAACCTTCTTTTTACGTTTACTCTCGTGTTTAAAAATCTGAATTCTTACTAGAGTTCCTGATCTTCTGGGCAGACTCTCACACGCCTACCATCGACACTCCATAGTCT
+
555>9>??>@BBBBDDCBBCBBBCCAAA?BBB@DCCB=BC=B<996B>DC?CBBDB=@=@ABC?C@BCCCCBB?@79:787'894=333(3;:=4>:@=@A?AACB?>;??@@BBBB?BBB?>=>=>??>>>>@@AA<>>>AAB?>>>??>==;;5;==:==8=;?B>>>>AA@;>::;:1;9<988787(8==>A9888===<=888)8:::*:::;6063//*//8778:828575::5536@>A8@;;;??AA@@@A@@@<=>><@===?>=<==;>AAA@@;
@ATNG8:00665:05967
GATGGTAGCGCACACATAGATACAGTACTCATTCGTTTCGGTAAGAAGACAGGTACGTTTAATAGTTAATAGACGTAACTTCTTTTTCTTTGCTTTCTGTGGTATTTCTTGCTAGTTACACTAGCCATCCTTACTGCGCTCCGATTGTGTGCGTACTGCTGCAATATTGTTAACGTGAGTCTTGTAAAACCTTCTTTTTACGTTTACTCTCGTGTTAAAAATCTGAATTCTTCTAGAGTTCCTGATCTTCTGGATAGCGACGCGATATACTACCATCGACACTCCAAAGTCT
+
88::7=>556=:99;665;9;5555555599;=@<>;377)//3//)///55.595555)549:=>5@=;;5//:0/)//)/////$/9:1989;)444::5:444(3:683449;4;<<<<=@<8<@@=@=BBAAACCEEABBB?B;:9@@@?A;@?@@BCC?CCB?BC;C@CC@@@@B:;29:9;:.9:>:49999'9=;?@:B::9@>=999.5959$9559:7<:A>:?@A@@992929@@@BB?BBB=AA;;;;;;;;@AACBBBA@@=ABBBBCBCCC>AA;B;;;
@ATNG8:00665:05968
GATGGTAGACATATCGTACTCTCTGTACTCATTCGTTTCGGAAGAGACAGGTACGTTAATAGTTAATAGCGTACTTCTTTTTCTTGCTTTCGTGGTATTCTTGCTAGTTACACTAGCCATCCTTACTGCGCTTCGATTGTGTGCGTACTGCTGCAATATTGTTTAACGTGAGTCTTGTAAAACCTTCTTTTTACGTTTACCCTCGTGTTAAAAATCTGAATTCTTCTAGAGTTCCTGATCTTCTGGGTGCGCTACAGTCTCTCTACCATCGACACTCCAAAGTCT
+
;6AC:D@AAB@@@BBBBD@A?A;;;;;99?9;.;B@?9?@<@?BBCBBBEADC@@?<@?AA995:9@@@BCB@A@?AC>>?+3338333(33336====<>178?A?@;@AA988AA=====A=@@@@@;;;9=@@@<AAAAAA??@@@A>>>==4:::4888*8;@AA??@AAA7;:AAA5A7;7;=AAA/AAA@E688@6667779/8787(6889<=D<>>;>AA>===8=8==>@@@;;:;=8=??C;<;;@@@A@@@@???<>>>??@@@@?<;@4999/
@ATNG8:00666:05978
GATGGTAGCGCACACATAGATAAGTACTCATCGTTTTCGGAAGAGACAGGTACGTTAATAGTTAATAGCGTACTTCTTTTTCTTGCTTTCGTGGTATTCTTGCTAGTTACACTAGCCATCCTTACTGCGCTTCGATTGTGTGCGTACTGCTGCAATATTGTTAACGTGAGTCTTGTAAAACCTTCTTTTTACGTTTACTCTCGTGTTAAAAAATCTGAATTCTTCTAGAGTTCCTGATCTTCTGGGACTAGAGTGTGCAGATACTACCATCCGACACTCCAAAGATCT
+
89AC7==5549455555/99/-(----,6--/////&/4.45:==>?6646BCCCAB?BC@@=A?BCCCBBACC=@A@AB2<B;CDCD?CCCG@DBBABB7;;AA@B?ADEEFAA@@CCC@B?CCAA000A<>AAC@DBDDDICBBCBBACA@=;@;;7;A?A?@@CDDIGAA?ABBBB9B>B?DCDDD5CCCCD;;;CCCCCBDD5;;;;;%;AA@@@B@BC@ECCCCBA>B?A@?B;;5:000,0000<0//79:9999:::;;;.444.4447758(--(-----
@ATNG8:00667:05979
GATGGTAGGCGAGAGTGAGACGCAGTACTCATTCGTTTCGGAAGAGACAGGTACGTTAATAGTTAATAGCGTACTTCTTTTTCTTGCTTTCGTGGTATTCTCGCTAGTTACACTAGCCATCCTTACTGCGCTTCGATTGTGTGCGTACTGCTGCAATATTGTTAACGTGAGTCTTGTAAAACCTTCTTTTTACGTTTACTCTCGTGTTAAAAATCTGAATTCTTCTAGAGTTCCTGATCTTCTGGTGCGTCTATCATGTACTACCATCGACACTCCAAAGTCT
+
:;>>:>DE@BBAA@CCDCCCCCGGFCCECFEDABBBF>CC<;9;BA@@BBACEDBB@B::;CC?BAEFBBBBBAA<98777$7;49:9:27;:?9?>@=?99:???AB@BBABBCDC@BAB?B@BBBBCCCC??>>>=>==>AAAA?AAAC>>::8@CD@CC?C@CCBBBBBCCACBBCB;B?C9;;:::*:DCDF>CAAACCGCFEACCCC5BCCBB@B@CB@BBBCBCC>A>@FCCCB?AAB>BCDC:::DDCCBCCCCC;:;;DDFCCCBBB@DD=BBBB
@ATNG8:00672:05963
GATGGTAGCTCGCTGATGATATCTCCAGAAGATCAGGAACTCTAGAAGAATTCAGATTTTTAACACGAGAGTAAACGTAAAAAGAAGGTTTTACAAGACTCACGTTAACAATATTGCAGCAGTACGCACACAATCGAAGCGCAGTAAGGATGGCTAGTGTAACTAGCAAGAATACCACGAAAGCAAGAAAAAAGAAGTACGCTATTAACTATTAACGTACCTGTCTCTTCCGAAACGAATGAGTACTGTATCTATGTGTGCGCTACCATCGACACTCCAAAGTCT
+
9;CD:BBBBCMA@BBBBBBCC>A997;AA=ACBA@@=@?CBB<;:B=@A?B??@=97999'9<B@<?==C>:??:?>ABCCC1?@9>4:::*:@@>@CCCBCC;;8;>AB?CCC@DFAABDDGCABAC;;:C@BB@@=@@BBBB::7;?C;;;<CBBCCCBABBBBBB?AB>BBB;??AA@9?=<9=====?'?A?CB@BCB?>>3815=>>.919>B@@=@A:::AA?B>AAC=A??;?AABCBCBBBBBBBBBBCBBBBCB@??<?@A=>>AA::29:0>@87
@ATNG8:00672:05982
GATGGTAGTCTCAGATAGTCTATAGTACTCATTCGTTTCGGAAGAGACAGGTACGTTAATAGTTAATAGCGTACTTCTTTTCTTGCTTTCGTGTATTCTTGCTAGTTACACTAGCCATTCTTACTGCGCTTCGATTGTGTGCGTTACTGCTGCAATATTGTTAACGTGAGTCTTGTAAAACCTTCTTTTTACGTTTACTCTCGTGTTAAAAATCTGAATTCTTCTAGAGTTCCTGATCTTCTGGAGATATCATCAGCGAGCTACCATCGACACTCCAAAGTCT
+
<5557<>>@;?;B<@BBB;66<::;555595406?@D;AB>A<???A;@C@BBC;;89@BBBA@D@CCC<=..-6(--55&--(/4<<288///96057)//7;:=8<<<<@<>:5;?;?C?CCBA;;;B?B@@@@AAA@BA@@<??BAA@A?@;@@@>A@;?5::99<<>@@;@9999*57;57>>>>(00000*9>@996@=BB<CCCC1C996B;?;@B=@@@?@@@;@?BAABCC>@@HECCCCCFECBBBABBBFDCCDAC;<<ABDCBB?AC>GCIC
@ATNG8:00678:05986
GATGGTAGTATCTGCACACTCTGTCCAGAAGATCAGGAACTCTAGAAGAATTCGGATTTTTAACACGAGAGTAAACGTAAAAGAAGGTTTTACAAGACTCACGTTAACAATATTGCAGCAGTACGCACACAATCGAAGCGCAGTAAGGATGGCTAGTGTAACTAGCAAGAATACCACGAAAGCAAGAAAAAGAAGTACGCTATTAACTATTAACGTACCTGTCTCTTCCGAAACGATGAGTACTGTATCTATGTGTGCGCTACCATCGACACTCCAAAGTCT
+
55AD:CBBBCCC9;:CCEDFCCCBB>BCC?CCBB:98;=@@CCB@@>@C?C?BA=99999)9>??@ECCCBBBB<AAAAAB6@@;>9===5?AB@CBAACBB>>:=:==8=>>5::@@@@@@@???@AA=>:>??D=AAAA>@@A;>=>=@?@CBCCC>>;@AAA>><>C?CBB?BBBED@@@>:98888(8816>A?>>>BB<@<@?>>8<:9<<9<8<>=@=>==B=B@@66000;;=;?>AAACBBA>>BBB999AAB@A=AA@@???@@A<>>9>B87
@ATNG8:00684:05981
GATGTAGTGTCATATGAGAGTGTGTACTCATTCGTTTCGGAAGAGACAGGTACGTTTAATAGTTAATAGCGTACTTCTTTTTCTTTGCTTTCGTGGTATTCTTGCTAGTTACACTAGCCATCCTTACTGCGCTTCGATTTGTGCGTACTGCTGCAATATTGTTAACGTGAGTCTTGTAAAAACCTTCTTTTTACGTTTACTCTCGTGTTAAAAATCTGAATTCTTCTAGAGTTCCTGATCTTCTGGAGATACACATGATACTCTACCATCGACACTCCAAAGTCT
+
ACAAAC@@?CDCA@ACCFBABCCDC@BBB;;.4<<<5=?;A;<@ACBCB?@@>555)549::A<A?B<@:>00/9299;;;'///(4:::4<BBA?BA@<AC?ABCCCE?CCBCBBCGACCC?C@CCBBBCCC?CBBBC=CCCCCCCCBCBBBBB@BBB@BB@B@BBCBBBCCC?C;;;;;*;@D=@AA@@,ABCCC9;;AABBBBBA?BBBB1AAAAA<@=@A?AACBABC=@>@@@@BC?BBC?ABDCCCBBDCCCCCCCBCCB@BBBBBBBBBB?CD>DB@@
@ATNG8:00684:06004
GATGGTAGCTCACGTACGTCACACGTACTCATTCGTTTCGGAAGAGACAGGTACGTTAATAGTTAATAGCGTACTTCTTTTTCTTGCTTTCGTGGTATTCTTGCTAGTTACACTAGCCATCCTTACTGCGCTTCGATTGTGTGCGTACTGCTGCAATATTGTTAACGTGAGTCTTGTAAAACCTTCTTTTTACGTTTACTCTCGTGTTAAAAATCTGAATTCTTCTAGAGTTCCTGATCTTCTGGGTGTATCAGCGAGTATCTACCATCGACACTCCAAAGTCT
+
:>00-/9B@0/////;///695>@?@===>@@@AAAD=CCBF@<;;BBBB?BCCBB@H?A@BEAG@D@@?B?>?A<99999'9=888;818;<?<??>;@@69:AA=?;?AABABBB=??C?@:>>?@===?<;;:B588?AAAA@>>=>@@???<>>>;@@<@<@@@@@@@??88:ADD5A=C<@@@@@/@>>>A7;:B>>>><;;1:9:9)5::8=6?;=>:=>;;78:6<;@<<=<>289<<599:<<B@888==>>=;;;A5;;;=;;;>>=+//)////
@ATNG8:00685:05967
GATGGTAGTGCGTGAGAGAGAGACCCAGAAGATCAGGAACTCTAGAAGAATTCAGATTTTATCACGAGAGTAAACGTAAAAAGAAGGTTTACAAGACTCACGTTAACAATTTTGCAGCAGACGCACACAATCGAAGCGCAGTAAGGATGTCTAGTGTAACTAGCAAGAATACCACGAAAGCAAGAAAAAGAAGTACGCTATTAACTATTAACGTACCTGTCTCTTCCGAAACGAATGAGTACTACTCTCAGAGACACACTACCATCGACACTCCAAAGTCT
+
444405:CC?BBBBDDDCCCCC<::)5@;5<BBB@A7;6;AAAA@;2559?7?CA9:::38A?DCBAAA@@?=6><;;<<;$9<6;444)5<@:@CCBBBCCD@B?@@<???3@AAABCCDDDDCCC;;9;CBB?BA@@BCCC?B@DAAACCDBBAAA>AAAA??;;?:=>@:>?@@@:@A@>===BC1;B?CBCCBBCCD>A>A??>;?;?AACC?BBBBAAA?B?CCC>ABB@CCCBBBBBBA@@@??ABCCGDECCCBB?CCCCBBBBBD<??:?AB?
@ATNG8:00686:05968
GATGGTAGGCGAGAGTGAGACGCAGTACTCATTCGTTTCGGAAGAGACAGGTACGTTAATAGTTAATAGCGTACTTCTTTTTCTTGCTTTCGTGGTATTCTTGCTAGTTACACTAGCCATCCTTACTGCGCTTCGATTGTGTGCGTACTGCTGCAATATTGTTAACGTGAGTCTTGTAAAACCTTCTTTTTACGTTTACTCTCGTGTTAAAAATCTGAATTCTTCTAGAGTTCCTGATCTTCTGGCGCTCTGTCACGTCTGCTACCATCGACACTCCAAAGTCT
+
@ABB9AAA<>@@A@BBCCGBBBHCGCCCCGCA>A@@A;@C@CADCCCDDC?BBBBB?A@CCBC?B?BC@@?BBBC?BA@@@.?>=:::=6BBBB?BCB?BB=99:BBB?BBBAB>>?=@@<8<:=>>:;;??<?AAA<@>>=??@@AA>788==B=A@@;@A<A<ABA>>>B@@<>>>DD5D6;078::;+8;99946-----7;9=:??@@.:;AAA<A<@@<@888=88088>?=;<=///:9@@BAAAAAB>>=>@@==>??<A888BA????=CC:A;;;
@ATNG8:00686:05988
GATGGTAGTGTGTCTCTGAGAGTAGTACTCATTCGTTTCGGAAGAGACAGGTACGTTAATAGTTAATAGCGTACTTCTTTTTCTTGCTTTCGTGGTATTCTTGCTAGTTACACTAGCCATCCTTACTGCGCTTCGATTGTGTGCGTACTGCTGCAATATTGTTAACGTGAGTCTTGTAAAACCTTCTTTTTACGTTTACTCTCGTGTTAAAAATCTGAATTCTTCTAGAGTTCCTGATCTTCTGGCTCTCGTAGACAGATACTACCATCGACACTCCAAAAGTCT
+
448839<<:<<:5559;666;;><=A999C@@<@BAA;BC=@?@BBCCBBACBBBD@CACCBB<@;???>?BBBA==?AAA,@B@@@@@:@BBC@CCCACC;;;BBCIACCCCBBBB@BCC?A8;;;;;BBC@CDCD@AACCCAAA@@B@AADAA>CGEADD@D?BBBBBB@AA@BBCCC<CAC@BBBBB1;:CCC?CDCCCAAAA@29:::*;=BBC@B@BD@BBA@@BB?A=A?:;9:49=A=BBCCCCDCDCC@@@?>>>==8=9999:<<??2999*9<<=
@ATNG8:00693:05991
GATGGTAGGCACTGCGCACACATCCCAGAAGATCAGGAACTCTAGAAGAATTCAGATTTTTAACACGAGAGTAAACGTAAAAAGAAGGTTTTACAAGACTCACGTTAACAATATTGCAGCAGTACGCACACAATCGAAGCGCAGTAAGGATGGCTAGTGTAACTAGCAAGAATACCACGAAAGCAAGAAAAAGAAGTACGCTATTAACTATTAACGTACCTGTCTCTTCCGAAACGAATGAGTACTGTATCTATGTGTGCGCTACCATCGACACTCCAAAAGTCT
+
55<<9=BC?BAAACBCBDDCCCCHC?FCB@CCCBBB@B@BBBBCCEFDBACACCC;;;;;);;AABBCBB@::8-8?;;:99$9>7<2999&5<@?>BBCCCCCB=B@@@>ACC@CCCCDDDCBBACBCBCC@CCBB>AABBBABB@C@D:::;BCBBBBB?CECCBB?BB>AA:7=====5=33,3<<=>.@B?BBBBBBB;;7;8?A>>;>=AAA@?=?B@AABA?A?BBB>BAA>ABBBB???D@@AAABBBBAAA;;7><=-//<;==A<;;0888'8<<;
@ATNG8:00694:05978
GATGGTAGGCGTGTGAGAGTCTGCCCAGAAGATCAGGAACTCTAGAAGAATTCAGATTTTTAACACGAGAGTAAACGTAAAAGAAGGTTTTAACAAGATCTCACGTTAACAATATTTGACAGCATGTACGCACACAATCGAAGCGCAGTAAGGATGGCTAGTGTAGCTAGCAAGAATACCACGAAAGCAAGAAAAAGAAGTACGCTATTAACTATTAACGTACCTGTCTCTTCCGAAACGAAATGAGTAACAGAGAGTACGATATGTCTACCATCGACACTCCAAAGTCT
+
=>>>@ABB?AB<;699CBA@BB;;;)4;;<BDAAAC?C?AACBAAA@BB?@=?C?:;;;;*;:?=>;::?<99=0888798-7<5;1999*98=<3>==@@;>;87,338<4553;,---,26,,,----5999;>5=<>=8>?>=>?8818:?>B?B;;;>>>>?BB????;>>:;;;9=A???8><<778888(8:58///955756;=9><=07/5552617797775.5/559.6222'255622,2:85558555999>888AA:;7;===@??>==8==4=;;;
@ATNG8:00696:05995
GATGGTAGCTCTGCTCTGACTCTCGTACTCATTCGTTTCGGAAGAGACAGGTACGTTAATAGTTAATAGCGTACTTCTTTTTCTTGCTTTCGTGGTATTCTTGCTAGTTACACTAGCCATCCTTACTGCGCTTCGATTGTGTGCGTACTGCTGCAATATTGTTAACGTGAGTCTTGTAAACCTTCTTTTTACGTTTACTCTCGTGTTAAAAATCTGAATTCTTCTAGAGTTCCTGATCTTCTGGTGTCGTCTATCATGTACTACATCGACACTCCAAAGTCT
+
4444.4444444::;=;;;;>>666<<<;;::69444(49395<<<<>CD@;9:CC@B@B=;?7;7<<@@=><::754449$4<6::<=4556<6;98355(---5595:<<555==8;::7:.55=:=9:<7<@;;7<@<@@@??;==CCDAAB@CAA;99055:;?>;>6556;555)549455555$55;;;4<==6665<;;.4444$494555;:>>:>>==<550458:8<::.445./////::::<<5558:9////////:<:89054/4<;9
@ATNG8:00696:06007
GATTAGTGTGTCTCTGAGAGTAGTACTCATTCGTTTCGGAAGAGACAGGTACGTTAATAGTTAATAGCGTACTTCTTTTTCTTGCTTTCGTGGTATTCTTGCTAGTTACACTAGCCATCCTTACTGCGCTTCGATTGTGTGCGTACTGCTGCAATATTGTTAACGTGAGTCTTGTAAAACCTTCTTTTTACGTTTACTCTCGTGTTAAAAATCTGAATTCTTCTAGAGTTCCTGATCTTCTGGATAGCGACGCGATATACTACCATCGACACTCCAAAGTCTT
+
::8.45455===<ABBBAABIFCCC>>=9909??@<AC@D@B@@@DDF@DBBBB?A=A>><8<:<;<ABCCBB>BBCA=+5515?@A:B@@@=@@@>?A49;9??@4996@@DAA>B@@=??BABB;;;@5;;@A6;;BBBB@A@AAA@99994:?@;?A<@<@AA@@@CCCA@@@EF;D?B=:;;;;.;CCCC=B;;9BAA996:>DDF1A@?>=2949A=@>?@:9:?C@BBBDAA>BCC@CF;;:AAABBBABBAA@?::49>=9>??=??9=;5;;..)
@ATNG8:00711:06000
GATGGTAGTGTCATATGAGAGTGTGTACTCATTCGTTTCGGAAGAGACAGGTACGTTAATAGTTAATAGCGTACTTCTTTTTCTTGCTTTCGTGGTATTCTTGCTAGTTACACTAGCCATCCTTACTGCGCTTCGATGTGTGCGTACTGCTGCAATATTGTTAACGTGAGTCTTGTAAAACCTTCTTTTTACGTTTACTCTCGTGTTAAAAATCTGAATTCTTCTAGAGTTCCTGATCTTCTGGACAGAGTGTGCAGATACTACCATCGACACTCCAAAGTCT
+
4<:<9A;<<>;;;666@B=>CBAAAB;;;CA@9@>@?;?@;@<@;CB=BF?A<CCC?B@BCCC@CGCC;96>;;@8=>???+>B896>B6@B;@7?=A>9:766===>7<@@B@9669==@1919@@@BB994:@@>>@B99;ACCBBBB;;;B?BCD@CB>B>B;;;ACDCC@D;;;;-;=B?BCCCC3BB@@@;@ABBCBB;<;=AAA@,@@;;:4:>AB9:;BBCAA>A=;;;A@?4:;;49@B>??B;;:A@AABAA@@@?@??BBBBBCC@CF?CBBB
@ATNG8:00713:06003
GATGGTAGCAGACGTGACAGAGCGCCGAAGATCAGGAACTCTAGAAGAATTCAGATTTTTAACACGAGAGTAAACGTAAAAAGAAGGTTTTACAAGACTCACGTTAACAATATTGCAGCAGTACGCACACAATCGAAGCGCAGTAAGGATGGCTAGTGTAACTAGCAAGAATACCACGAAAAGCAAGAAAAAAGAAGTACGCTATTAATATTAACGTACCTGTCTCTTCCGAAACGAATGAGTACGATGAGATCTCGTGTGCTACCATCGACACTCAAAGTCT
+
458<6<:94444449955/7:////)/>8=666@@:=:<:9///;6996969=999???,<97839<<>8333(3;@DCDD+;>:<)000)000+0///9=<>@6646=8:::8<;5555><<<===;6557<9559<A@A????;?>@99.5::<<<<=477;///16948:9388////&///(/66666%7;6==<8855894:7522+2.35///)/866333-3-339.333.33;;;9:333:::9:8:2222222225157...762...3,68::
@ATNG8:00665:06013
GATGGTAGTGCGTGAGAGTGAGACCCAGAAGATCAGGAACTCTAGAAGAATTCAGATTTTTAACACGAGAGTAAACGTAAAAAGAAGGTTTTACAAGACTCACGTTAACAATATTGCAGCAGTACGCACACAATCGAACGCAGTAAGGATGGCTAGTGTAACTAGCAAGAATACCACGAAAGCAAGAAGAAGAAGTACGCTATTAACTATTAACGTACCTGTCTCTTCCGAACGAATGAGTACTACCTCTCAGAGACACACTAATCTACACTCCAAAGTCT
+
BBCCACCCAAABBABBCCCCCCCBB<BBC@CCCCCCAC@;;;CBBB?AC?B?BBBBBDDD3A=BBCDBBBBDCD=CCCCCBC5BB=A7;;;-;@@=@CCCEBGCC@C@BB?BCC>BBDDDBCBCCCCCAA@B@CCCC@@@@BB@@=@@C@A?ACBCCBBC@CCBBBB?BB?BBD?CBBBA=BBB?BC@BB?BC<??BBB@CBB?B@DBBB<@=@BCBC@BBEDECE>@=@B=??B?BBABCBB????AAAB:::ECDBBBBBA=BB898AB=>:=B9?;;;
@ATNG8:00666:06055
GATGGTAGCACGACACGACGATGTGTACTCATTCGTTTCGGAAGAGACAGGTACGTTAATAGTTAATAGCGTACTTCTTTTTCTTGCTTCGTGGTATTCTTGCTAGTTACACTAGCCATCCTTACTGCGCTCGATTGTGTGCGTACTGCTGCAATATTGTTAACGTGAGTCTTGTAAAACCTTCTATTTACGTTTACTCTCGTGTTAAAAATCTGAATTCTTCTAGAGTTCCTGATCTTCTGGGATGTGTGCGCAGTGCCTACCATCGACACTCCAAAGTCT
+
::<<9==<;;>@===BBCC966?CCEBBBDCC@CCCF>EDAE;:;CC@9946@BBB@D?BCBC?B?AAACBAA;<273333$7;278903>>??BAA>:93:99<<>6<747BCCC?BBB?B?>@@B==///88916;>>=>?>;:;?A>>==:===;==8=:==??>?===9<8888,8:A:>>>>>6=>>?G:A>=>=====>19888(8>776)/(//39;<=;>>:>;877=66./66<6////77-/.//9999599=6999@A@<;7;5@@8@@AA
@ATNG8:00670:06016
GATGGTAGGTGCACATGAGTGTATCCAGAAGATCAGGAACTCTAGAAGAATTCAGATTTTTAACACGAGAGTAAACGTAAAAAGAAGGTTTTACAAGACTCACGTTAACAATATTGCAGCAGTACGCACACAATCGAAGCGCAGTAAGGATGGCTAGTGTAACTAGCAAGAATACCACGAAAGCAAGAAAAAAGAAGTACGCTATTAACTATTAACGTACCTGTCTCTTCCGAAACGAATGAGTACGTGTGCGACGTGTCTCCTACCATCGACACTCCAAAAGTCT
+
BCBC@CBC@L6;9BBCCDCCBAAADADDD@DC@@AB?B?BBCDDBD?CC@C>@@AABBCC5C@BBCCAAAAAAB9A@@BBBB0BC?@?BBB:BBD@CC@@>?::;5:;@?;@AB589BBBCCCCCCDCCDCC@CDDE>AA@@;;;;:A;@BA=ABCAAA;;6:A@@@B?AA>@BB>BB@@?8:;;8<<====&<?<>>>ABBABB5:49@<;3:5:=AAA?B@@@BCE@C?CDE>A;;8:@@ACB???@?=?==;>@ABCCC?BBB?BA@?>>66791999*9878
@ATNG8:00674:06042
ATGGTAGCTCTGCTCTGACTCTCGTACTCATTCGTTTCGGAAGAGACAGTTACGTTAATAGTTAATAGCGTACTTCTTTTTCTTGCTTTCGTGGTATCTTGCTGGTTACACTAGCCATCCTTACTGCGCTTTCGATTGTGTTCGTACTGCTGCAATATTGTTAACGTGAGTCTTGTAAAACCTTCTTTTTACGTTTTACTCTCGTGTTAAAAATCTGAATTCTTCTAGAGTTCCTGATCTTCTGGGTCTACGCTCGTCGCGCTACCATCGACACTCCAAAGTCT
+
99:+//;<<<<==>;;;@BBB<69=@@;//0,/:::+/68@;@@9596/.3::--(-(-6-/)56;559;;;;;8<<@@A0:?7;?>=3:://)////;7::66255;;:;;:==8;;;7;2548883333(3;;;7?@==9=;;;<565<<@A??;??@@<A:>?@966@>@;===>=/939644499'9=4499*444<8:<<;;49999'8;;440328805499833,3,399<<=8==>>7<<;4444989::873333349;:::;44448==5<;43
@ATNG8:00685:06035
GATGGTAGATACTCGCTGATACACCCAGAAGATCAGGAACTCTAGAAGAATTCAGAATTTTTAACACAGAGAGTAAACGTAAAAAGATGGTTTACAAGACTCACGTTAACAATATTGCAGCAGTACGCACACAATCGAAGCGCAGTAAGGATGGCTAGTGTAACTAGCAAGAATACCACGAAAGCAAGAAAAAAGAAGTACGCTATTAACTATTAACGTACCTGTCTCTTCCGAAAACGAATGAGTACTACTCTCAGAGACACACTACCATCGACACTCCAAAGTCTA
+
//::499=6:5:;556;9?;?@@@C=B@@=@<:>95055::@;;8>9>??A<:;00*/000(.6::-////9778;38878999'----(--(--8(338888;8;5;875,5<938997@A@?996@99:9:49@AA>AABAAA@@+.*...*.:889;<@<@A?AAA=AA>ABB@BA@?A8<8718999:9%9<;<:79>>==:898999:1:4::@;;4;A@@@BC=?<7989-9==6=:88::334<:::::::888::::;;957...776722,2=0:4444
@ATNG8:00687:06049
GATGGTAGCGAGCGAGTGTGTATACAGAACGATCAGGAACTCTAGAAGAACTTCAGATTTTTTAACACGAGAGTAAACGTAAAAAGAGGTTTTACAAGACTCACGTTAACAATATTGCAGCAGTACGCACACAATCGAAGCGCAGTAAGGATGGCTAGTGCTAACTGCAAGAATACCACGAAAGCAAGAAAAAAGAAGTACGCTATTAACTATTACGTACCTGTCTCTTCCGAAACGAATGAGTACGTGTGCGACGTGTCTCCTACCATCGACACTCCAAAGTCT
+
///849>?;;<>======B@AAA;0/::)////9/4.47;455;?;5>;+//+/9;99;;;;%94///;::97866169=>:::'00/)///&/894888/----/(/4893:::488;;:9999;9=999@@>@A@@?B99;=9443975668:7779///74//6==844.443-33333(333-333333#3749;=34488739:9///*//8///5555::<;8<8<<;084404766///66633377788888;<6:<>8==<<<=;88=2::2:9::
@ATNG8:00687:06059
GATGGTAGCACACGAGATCTCATCGTACTCATTCGTTTCGGAAGAGACAGGTACGTTAATAGTTAATAGCGTACTTCTTTTTTCTTGCTTTCGTGGTATTCTTGCTAGTTACACTAGCCATCCTTACTGCGCTTCGATTGTGTGCGTACTGCTGCAATATTGTTAACGTGAGTCTTGTAAAACCTTCTTTTTACGTTTACTCTCGTGTTAAAAATCTGAATTCTTCTAGAGTTCCTGATCTTCTGGGTGCGCTACAGTCTCTCTACCATCGACACTCCAAAGTCT
+
B>BC?CCBBBCCBBCDCCCCCCCCC@@@CD@@?@BBE?JE@FBFECBCCC@CCCCC?C@BBCD?C9<<BCCCC=C?CCCBCC)@?=@CCC?BCCB?CBB@CC=??BDBB>AABBAAAD?BBB?C?BB@B?@@@<@B??:>>><AAA;:;@@@<=<=8<??9=><@;@ADA==>AA5;;;;;/;;A<@@@@@/?>>=>1;;;;>>><==5;;;:+7=>?@=@=>>;>>==??@5;6;>=>?@<??BC:;;;==>?A@@@A@@@A===7=///:99=9><>A7><:6
@ATNG8:00691:06042
GATGGTAGCATCATGCATATCTCACCAGAAGATCAGGAACTCTAGAAGAATTCAGATTTTTTAACACGAGAGTAAACGTAAAAAGAAGGTTTTACAAGACTCACGTTAACAATATTGCAGCAGTACGCACACAATCGAAGCGCAGTAAGGATGGCTAGTGTAACTAGCAAGAATACCACGAAAGCAAGAAACAAGAAGTACGCTATTAACTATTTAACGTACCTGTCTCTTTCCGAAACGAATGAGTACGATGAGAGAGCTCTCTCTACCATCGACACTCCAAAGTCT
+
BBCE@DBBBBBBBBBCCCCCBAAAB<>@C@CCCCBC@B<AAAAAAB?BB?B@BEBBBCCBB&B6A<<BB@BC>=>8=89;DDD1?C?C.:;;*:@@?C@AACCCAA?AADD@CCC?BBBBBBBBBCCBBBBBCADECB?BACCCBBC@C@CBB?BDCCCCBB?BBBBBA?AB?AAC@CC99929??;:::,9@;@B?BBBCBABCB@C=@A;;;0;>BBBBB?CBBAA:9:-9;@@@<ACC=??BBBBBBB?@@@@BBCBBB@><;96818>@?????AA=AA:A;;;
@ATNG8:00697:06010
GATGGTAGTGTCATATGAGAGTGTGTACTCATTCGTTTCGGAAGAGACAGGTACGTTAATAGTTAATAGCGTACTTCTTTTTCTTGCTTTCGTGGTATTCTTGCTAGTTACACTAGCCATCCTTACTGCGCTTCGATTGTGTGCGTACTGCTGCAATATTGTTAACGTGAGTCTTGTAAAACCTTCTTTTTACGTTTACTCTCGTGTTAAAAATCTGAATTCTTCTAGAGTTCTGATCTTCGGTAGAGCGTGCATATATCTACCATCGACACTCCAAAGTCT
+
45;<9=CBCBBBCDCBBCCCCCB;==BABBCB>BACD>BB@B@A?ADCCC@BBCCC@B@CCCC@DADCBBBBBBB:;;EEE5BB?ABBB<AA;;8;@A=AF?ABCFCCAEGCCCCCB?BBB>B@BBDGABAC@CEDC?@ABBCC;:<;BBBBBDD@BAB?;;6;<@ABB;;;A@<A@@@@.;5;5;;@A@,@A;;;/:;:9@@AAAA@DDDD1CABBC;A=AA?BGCCCDD@BBCCB@@?;;7<BABA;;;;AA@AGCCCCBB@BBBBBAA:::?AB<B;;;
@ATNG8:00701:06016
GATGGTAGGACGAGCGTCTGAGAGGTACTCATTCGTTTCGGAAGAGATAGGTACGTTAATAGTTAATAGCGTACTTCTTTTTCTTGCTTTTCGTGGTATTCTTGCTAGTTACACTAGCCATCCTTACTGCGCTTCGATTGTGTGCGTACTGCTGCAATATTGTTAACGTGAGTCTTGTAAAACCTTCTTTTACGTTTACTCTCGTGTTAAAAATCTGAATTCTTCTAGAGTTCCTGATCTTCTGGATACACTCATGTGCACCTACCATCGACACTCCAAAGTCT
+
ACBC@CCC@?AA@BCB@AAABBBB?BBAAB;;:;CCD>BB?B@BBBCDCD>AACCEAC@CCCC@C@CCBBB;;=CAEDCCC5CC@B;;;;.;@BB>BDC?CC@BBBB@A?ACCCBBBD@CCC?B@CCCBCCCC?CCCC>BBCBCCBBBBCBBBCCC@CBB?AA?A?BBCCCCCCC?CCECE<C?C;;;::-;B@A@<CAACDDCBBCACEJH5D@@AB5;5;A>BBDCECB@B@AAAB;;7;AB@CCCBBCGCC@A@BB@@>@AB?A:;:BBBBBB?CC>C@@@
@ATNG8:00705:06033
GATGGTAGTGTCATATGAGAGTGTGTACTCATTCGTTTCGGAAGAGACAGGTACGTTAATAGTTAATAGCGTACTTCTTTTTTCTTGCTTTCGTGGTATTCTTGCTAGTTACACTAGCCATCCTTACTGCGCTTCGATTGTGTGCGTACTGCTGCAATATTGTTAACGTGAGTCTTGTAAAACCTTCTTTTTTTACGTTTACTCTCGTGTTAAAAATCTGAATTCTTCTAGAGTTCCTGATCTTCTGGACAGAGTGTGCAGATACTACCATCGACACTCCAAAGTCT
+
99:;?AA?BB@A@BBBFFECBABBC@>;?;:@8@<@B<BC?C?@;@B?BC@GCDCB@C@BCBD>A?AEBCBBBA@>;;;;;;%;<=:<BD>D?@F@CAA=AG@AABGBB@BDDCCCCC@CCC?B?BDDHAAAB?BCCC?BCCCDCCCBBBBCBBBB?ECD?@?>@?BCBBBDCCD@DBBBB:A>@;;;:;:::#:B@@@=@CCCCCCCBB?BECE5CBBBC9;:;C@CCFCBBB>B@CECCCC@B@@>@BCCCCCCCCBBDCDDDBBC@CB@@BB@BCC@JJ?C:;;
@ATNG8:00708:06045
GATAGCACACGAGATCTCATCGTACTCATTCGTTTCGGAAGAGACAGGTACGTTAATAGTTAATAGCGTACTTCTTTTTCTTGCTTTCGTGGTATTCTTGCTAGTTACACTAGCCATCCTTACTGCGCTTCGATTGTGTGCGTACTGCTGCAATATTGTTAACGTGAGTCTTGTAAAACCTTCTTTTTACGTTTACTCTCGTGTTAAAAATCTGAATTCTTCTAGAGTTCCTGATCTTCTGGGTCTACGCTCGTCGCGCTACCATCGACACTCCAAAGTCT
+
BCCCDDBBBBBBCDBBBBCDDCBBCDCBB?BBBB=BD@C@CCCCCCC@BBCCD@C?CCCDAC?CBBBBBC>A897333$7949AA<6=BCC@CCC???<?>@A@A=ABBBCBBA>ABC<A?BCCCCBAA;AAAA;@@B@???AABAAA@@@A;@@@<@@;?;@@BAA??@A=@?@??5?;?;?:999,:=999*--3---===A;AFDD/C>??@<A<==:=?>A;;::=7;;BB>>8;;@@:A???@@?>>>===?@@AAA<AAAA@?@@AB<991988/
@ATNG8:00708:06056
GATGGTAGCATCATGCATATCTCACCAGAAGATCAGGAACTCTAGAAGAATTCAGATTTTTAACACGAGAGTAAACGTAAAAAGAAGGTTTTACAAGACTCACGTTAACAATATTGCAGCAGTACGCACACAATCGAAGCGCAGTAAGGATGGCTAGTGTAACTAGCAAGAATACCACGAAAGCAAGAAAAAAGAAGTACGCTATTAACTATTAACGTACCTGTCTCTTCCGAAACGAATGAGTACGATGAGAGAGCTCTCTCTACCATCGACACTCCAAAGTCT
+
CCCC?CBBBCCCCBBCCCCCCBBBC@CCC?BBCCAB>B@CABACEC@BB>B@BBBAA@@@.@<AAABCBBB999+89;;;;;*:=892955&5<==?@AACCCBB@B@CD@CCC?BBCCBBBBCCBBBDBBB@CCBB?BCCCBBBB@C@CAB>ADBBCCCC@BBBBBB???=?BB?BCDCC<?<<;9::999%9?;>?>@BCCB@<@<@@@@7:6:>AAA=@@AAACC@D?BBC>CBB>BAABBCCCCBAAAAACCBB@A@>>>@@=@@@???@??A177,8;;;
@ATNG8:00712:06041
TATGGTAGCAGACGTGACAGAGCGCCAGAAGATCAGGAACTCTAGAAGAATTCAGATTTTTAACACGAGAGTAAACGTAAAAAGAAGGTTTTTACAAGACTCACGTTAACAATATTGCAGCAGTACGCACACAATCGAAGCGCAGTAAGGATGGCTAGTGTAACTAGCAAGAATACCACGAAAGCAAGAAAAAAGAAGTACGCTATTAACTATTAACGTACCTGTCTCTTCCGAAACGAATGAGTACGTGTGCGACGTGTCTCCTACCATCGACACTCCAAAGTCT
+
@BBB@BBBCCCCBBBBDBBCCCDCC>BBD@CCBB;;8;?BBGEGGD@CB?C?BCC;;;;;$:5A@CCCCBB;;;0;A;;:::$9<<@59999$4:<9>?@<BCDAA?A@AA?BBB?CCEBBBCDDCBBBCBCB@CCAA?BCA@ABCB>A?BBB?BCCDCCCC?CCBBBB?>?=?CC=AA999,9<<89999:9%9;<;@:AB<B>::;:79@C7;7;BCBB@BBAAA;;6;?BCC>CCD?BBCCBCBBAAABBAAABBBBBBA?@9959@@BBCBB??=AA;A:9:
@ATNG8:00665:06084
GATGGTAGACATATCGTATCTCTGTACTCATTCGTTTCGGAAGAGACAGGTACGTTAATAGTTAATAGCGTACTTCTTTTTCTTGCTTTCGTGGTATTCTTGCTAGTTACACTAGCCATCCTTACTGCGCTTCGATTGTGTGCGTACTGCTGCAATATTGTTAACGTGAGTCTTGTAAAACCTTCTTTTTACGTTTACTCTCGTGTTAAAAATCTGAATTCTTCTAGAGTTCCTGATCTTCTGGGTCTACGCTCGTCGCGCTACCATCGACACTCCAAAGTCT
+
;5<<7<<@@@;:6;;;?;CCCCDCA@>>@@;5><=@8?;9A?BCECCAA=@9:496:7<ABB?A;@C???@?<87BBDDD38;2=;<818;<C>BBC>AA=98:AAB>BDBAA>>>;??A<A<AA?>=;;;<@@>>;>ABBA=<<B??>>=<<=6;;?=BB<@<A@@>>>>>><>ADDC5D=C7::===/=A@@@:@@@==>;;;@4;;;;+;;;;B=A:>>;??>>>>?=A<@@=::@///==29:<>>==<==<=?A?;;;==@A@CCCC?>>:?D;D>>=
@ATNG8:00665:06098
GATGGTAGTCGCTGATGATATCTCCAGAAGATCAGGAACTCTAGAAGAATTCAGATTTTTAACACGAGAGTAAACGTAAAAAGAAGGTTTTACAAGACTCACGTTAACAATATTGCAGCAGTACGCACACAATCGAAGCGCAGTAAGGATGGCTAGTGTAACTAGCAAGAATACCACGAAAGCAAGAAAAAAGAAGTACGCTATTAACTATTAACGTACCTGTCTCTTCCGAAACGAATGAGTACTGTATCTATGTGTGCGCTACCATCGACACTCCAAAGTCT
+
?B?A>A=BB>B=@A@CCB@>@@00)/7729>BBBB@B@BBBBA;;7;B@B@CCA@????.?=AAAABCA@:::,:9;AACB+DC?A=@B@7BCB>BABAACC;;8;=;;7;FJ@DCCDBBBCCCDCBBBCC@CC;;:;BDBCCBE@C@B@A>ACCCBBCB?BGDCBB?BB@CDC@BB@@@8<<@>BBEECC)??A@?>?>;BCC<>;>@BD7;688;AA>ADBDBAB=@69:A=AAB?BBBDCBBBBBBAABBBBBA9:9CCA@@<>;;9885555/590?ABB
@ATNG8:00666:06093
GATGGTAGTATATCGCGTCGCTATCCAGAAGATCAGGAACTCTAGAAGAATTCAGATTTTTAACACGAGAGTAAACGTAAAAAGAAGGTTTTACAAGACTCACGTTAACAATATTGCAGCTGTACGCACACAATCGAAGCGCAGTAAGGATGGCTAGTGTAACTAGCAAGAATACCACGAAAGCAAGAAAAAGAAGTACGCTATTAACTATTAACGTACCTGTCTCTTCCGAAACGAATGAGTACGTGTGACGTACTTGAGCTACCATCGACACTCCAAAGTCT
+
55<<7<BBBC=CCBBBGDCCBBCEG@A@AABCCDBB@B=AAABCCC@BB@B@BBBCCCBC5B>@@@@@BBB@?=6==;;;;;';?=@2999&9@A?CAACCCC;;7;@BB?BCC@BCCCDCBBDCEHHCBBBACCCC@CBBBBBBC?C?CCCACBBBAAAB>BAA@?>;???BBE@BBBBB?BBA>::=@A.@A>AAABCBAAA@C?BBBB;@=AAABC?B@>>000@D=@@E@E;;;<B@@@ABABBABAA???AC?BAAACCC?ABBBBBBBBB@CD=BAAA
@ATNG8:00675:06077
GATGGTAGTGCGTGAGAGAGAGACCCAGAAGATCAGGAACTCTAGAAGAATTCAGATTTTTAACACGAGAGTAAACGTAAAAAGAAGGTTTTACAAGACTCACGTTTAACAATATTTGCAGCAGTACGCACACAATCGAAGCGCAGTAAGGATGGCTAGTGTAACTATCAAGAATACCACGAAAGCAAGAAAAAGAAGTACGCTATTAACTATTAACGTACCTGTCTCTTCCGAAACGAATGAGTACACACTCTCATATGACACTACCATCGACACTCCAAAGTCT
+
4444.499?99:455;;>>@?CAA;4;>>9>BCB;:6;;A99:?8817:)0+/;//3333$3287:??994:9=184//;::'//)/2777+79<166>><999:9,:499.4444)4;;8:<><<<A@;9:90*0000*/:777844.5.///2///9;:8;7:;;:33-33-333,3:==?5===888888+8;6<;;;<::9639,229938/337//)//::;<<9=7:::4:<=7:::;:333>;3338;;996;::9988848<9:8////:(//08A?>
@ATNG8:00677:06093
GATGGTAGTATCTGCACACTCTGTCCAGAAGATCAGGAACTCTAGAAGAATTCAGATTTTTAACACGAGAGTAAACGTAAAAGAAGGTTTTACAAGACTCACGTTAACAATATTGCAGCAGTACGCACACAATCGAAGCGCAGTAAGGATGGCTAGTGTAACTAGCAAGAATACCACGAAAGCAAGAAAAAGAAGTACGCTATTAACTATTAACGTACCTGTCTCTTCCGAAACGAATGAGTACGAGAGAGCACACGTGTCTAATCGACACTCCAAAGTCT
+
@?CE:BBBF>BCBBBCDCCCCCDDDACCC?CCCLCC@B@BBCBB@@=;;5;=B==:9999)92=>>BAAAA8:929@?AAA9@C?C=@@@9ACC@CCEGCCC:94;>AA>BCD@BBBCCCECCCCCDCCCB?BBAA>ABAAAAAB>B?B@@>AEBBBC@?=?@@?@?<?D?AAB=??DBB=???<?ACCC3:979:99BC???<@=B???<><>ACBB?BCCCBBC?B????9?@@<AAABCCBBBBBBBBBBBBBBBABBAC?AAA>>@@@@7>>7>A99
@ATNG8:00682:06073
GATGGTAGGAGACACGTCGCAACGTACTCATTCGTTTCGGAAGAGACAGGTACGTTAATAGTTAATAGCGTACTTCTTTTTCTTGCTTTCGTGGTATTCTTGCTAGTTACACTAGCCATCCTTACTGCGCTTCGATTGTGTGCGTACTGCTGCAATATTGTTAACGTGAGTCTTGTAAAACCTTCTTTTTACGTTTACTCTCGTGTTAAAAATCTGAATTCTTCTAGAGTTCCTGATCTTCTGGCGCTCTGTCACGTCTGCTACCATCGACACTCCAAAGTCT
+
55<>;ECC?CCCBBBCBCCCC@CCBBBBBAA?ADDE>DD@C@CCCCCCC@CCCDD?C=BACC?C?AAACCCDDF@@????.?@=AEBB=BCDD?DCC?>><>=?AAA?ACDBBBBB@BBB?B?BBBCCAAA?A?@?9@>>>?;;;>@AA>=>8:49<<;@@:><=>>BAAABB<@@@AA5A<?;?AAAA/AA@@@8?999<=A;=<3:::;+;=>>?=B;>><>??B?==:=;??D@@@7;;?<=>>B>>=AABBBB;;;>?BB<???@@@A===<AA:>>>@
@ATNG8:00687:06060
GATGGTAGCTATACGTATATCTATGTACTCATTCGTTTCGGAAGAGACAGGTACGTTAATAGTTAATAGCGTACTTCTTTTTCTTGCTTTCGTGGTATTCTTGCTAGTTACACTAGCCATCCTTACTGCGCTTCGATTGTGTGCGTACTGCTGCAATATTGTTAACGTGAGTCTTGTAAAACCTTCTTTTTACGTTTACTCTCGTGTTAAAAATCTGAATTCTTCTAGAGTTCCTGATCTCTGGGTCTCTCTCTCACCACTACCATCGACACTCCAAAGTCT
+
BBBC@CCCCCBCDBBBCCDCCCCCCCDCCBBB@BCDD>DD@C@BBCDCDD?CC@@?@C@BBBB@C>@@CCBBA@?;:::99)9@=ABDD>ABAB?CCB>@@<?=?C>><@BCDCCAB>BCB<@<@>==@<;;:=BBB:=<AAAAA???AABA@??;?@B=DC<A<AAAAAAAAA<AAAAA5A<?<?AAAA/A?;<=1;;;///=99<8>>=>/=;;;B;?;9838AC;;;><>=AAA@@::9?D:AA?@>@@<>>BB:=>>>@<@@@@>>>>>><@@:????
@ATNG8:00687:06075
GATGGTAGGCACTGCGCACACATCCCAGAAGCATCAGGAACTCTAGAAGAATTCAGATTTTTAACATCGAGAGTAAACGATAAAAAGAAGGTTTTACAAGACTCACGTTAACAATATTGCAGCAGTACGCACACAATCGAAGCGCAGTAAGGATGGCTAGTGTAACTAGCAAGAATACTACGAAAGCAAGAAAAAGAAGTACGCTATTAACTATTAACGTACCTGTCTCTTCCGAAACGAATGAGTACACCTCTCATATGACACTACCATCGACACTCCAAAGTCT
+
555>?CCC=<<9444445555:555)599.5555<:@:A:>>=00/<,//:<799/0/;;;+;68:77:;;9::991////////$/6)3,388&33;6<;88<DC9998?@@<99:<@@>@CBCDCBBCCBCCC@E:::>@::9CDAA=A>A;;7:DCBBCAC?BBBCBB?BB?BFB?>>ABB;@@A3:9::9(7@=BBBBB@====D=BBBB8:6;?BBA?BBCBBBC@B@CBB=CAA=??BCBBACC?DBBCDCCBBBAAAA??7:;>B>>>AAA<CB:A>>>
@ATNG8:00688:06072
GATGGTAGCACGAGTCACTCATATCCAGAAGATCAGGAACTCTAGAAGAATTCAGATTTTTAACACGAGAGTAAACGTAAAAAGAAGGTTTTACAAGACTCACGTTAACAATATTGCAGCAGTACGCACACAGCGCAGTAAGGATGGCTAGTGTAACTAGCAAGAATACCACGAAAGCAAGAAAAAAGAAGTACGCTATTAACTATTAACGTACCTGTCTCTTCCCGAAACGAATGAGTACGATGAGATCTCGTGTGCTACCATCGACACTCCAAAGTCT
+
////)/7;@A;:6@?CCDDCBBB::25BA=A@A@;;8<=CDCCDBB@BD?B?BB@@@BBB3B?BBBCAAAA?<?6<9;9===+=;7;.599&5994;>CCCCDBB?B=AA>BBD@BBEDBBAACBBBBBBBCBBCBBBCC?A@CCC?BBBCCBBB?CCCCBB?BC?B??9<?99929>@;=:????'@=>=A<A<<CBB;?888A@?B@BBBDD?BBBBA@@499,9>>5>BB?@@@@CCB:::BABABBBAA@?9::AAA?AAAABAAABF?BB>BEB;
@ATNG8:00696:06099
GATTAGTATATCGCGTCGCTATCCAGAAGATCAGGAACTCTAGAAGAATTCAGATTTTTAACACGAGAGTAAACGTAAAAGAAGGTTTTACAAGACTCACGTTAACAATATTGCAGCAGTACGCACACAATCGAAGCGCAGTAAGGATGGCTAGTGTAACTAGCAAGAATACCACGAAAGCAAGAAAAAAGAAGTACGCTATTAACTATTAACGTACCTGTCTCTTCCGAAACGAATGAGTACTGTATCTATGTGTGCGCTACCATCGACACTCCAAAGTCT
+
?;A?BAAAAADDCBBBB@ABCGEACBC?BBCCCC@C;;;BCBCCADC@D?BAB;<<<<';:?>?;94?9449,9<;944&4;6;.555&9@A=@99;A==00+/3//)/=>::B@@BBCCCBBAB@ABCACGDC?@ACBCBCC@D@CCB@CCBBBBBB@CCCCBB?@@;9937<=<<;5;871////00%0></0/?;=8550215557272:9@@B>A=?>>?A<@;=>D=AAA>A@BB9::CCCBCCBBBCCAABB;<;77.559<>;>;<;5<;5@B88
@ATNG8:00698:06087
GATGTAGCGCACACATAGATACAGTACTCATTCGTTTCGGAAGAGACAGGTACGTTAATAGTTAATAGCGTACTTCTTTTTCTTGCTTTCGTGGTATTCTTGCTAGTTACACTAGCCATCCTTACTGCGCTTCGATTGTGTGCGTACTGCTGCAATATTGTTAACGTGAGTCTTGTAAAACCTTCTTTTTACGTTTACTCTCGTGTTAAAAATCTGAATTCTTCTAGAGTTCCTGATCTTCTGGACAGAGTGTGCAGATACTACCATCGACACTCCAAAGTCT
+
CCBBBCCCCCCCCBBBCCEDDBBBBCBBDBB?BBDD=BA?B@DDCBBCB?CCCCB?B?CDCC?C?CDCC@@@CC?CCCCD2BB@CCCC>BBBC@CCCBCC@AAAFCC@CCCBCCCC?CCC@D@BCCCCCBB?BECC?CCCCCCCCBBBCCCCBB?BBD@AA?A@BCCCCDCBB?BCCCC;CAC?BBBBB0AC@BB>BACFLCCCCC@CCDC5CBBBB@B@CC@CCCCCCC?C@CCCDBA?@?A@CCCCCCCCCBBCBBBCCCCC?CCBBAB@CAB>CB>BB@@
@ATNG8:00700:06070
GATGGTAGATATATGCACGCTCTACCAGAAGATCAGGAACTCTAGAAGAATTCAGATTTTTAACACGAGAGTAAACGTAAAAAGAAGGTTTTACAAGCTCACGTTAACAATATTGCAGCAGTACGCACACAATCGAAGCGCAGTAAGGATGGCTAGTGTAACTAGCAAGAATACCACGAAAGCAAGAAAAAGAAGTACGCTATTAACTATTAACGTACCTGTCTCTTCCGAAACGAATGAGTACTACTCTCAGAGACACACTACCATCGACACTCCAAAGTCT
+
=BBE@CBBBCCBBBCCCDECCCCCC@CBB?B@BAAA>B?BBB@@AC?BC?C?AAABBCCC3C?CCCCBCBB???8?@@ABBB2CC>B5;;;.;CC@CDCCCCCCAGAFC@ECD@CBBBCBCBBCCCCAAAC?BABB?CCBBBCCC?B?BBB@BBBBBCCB@CCCBCC@BC?CDD?BB:::.7<<9>BA?A17959BCBBBBBC?B@BBBB>A>ACBBB?BCA@?A?5:7;@D:ABB?CCBBCBACCCCBBBBBBBBDDCCBBBC?CCCCCCBAAA?BB<BBBB
@ATNG8:00703:06090
GATGGTAGCGAGCGAGTGTGTATACCAGAAGATCAGGAACTCTAGAAGAATTCAGATTTTTAACACGAGAGTAAACGTAAAATGAAGGTTTTACAAGACTCACGTTAACAATATTGCAGCAGTACGCACACAATCGAAGCGCAGTAAGGATGGCTAGTGTAACTAGCAAGAATACCACGAAAGCAAGAAAAAGAAGTACGCTATTAACTATTAACGTACCTGTCTCTTCCGAAACGAATGAGTACCTCTCAGACGCTCGTCCTACCATCGACACTCCAAAGTCT
+
@@<<?BB>>>BCBBCBCBBBAAACCADDCACBCBBC@C@CBCCCCB?BB@B=??CABBBB5B?AAFEHCCC599)5::::<.<:;7;7;<</<<<?=CA@@BABA<@<;;7;CD@DEEBB@@@EDCCCCCCCABCCCBBCBBCBBB@C@C:;;;DDDDCCC@CCCCBC@CC?CBB>??B@>9?8818==>=.<>9????CB>>>@C?BAB@<@<@ACBB>BBBBBDD?B?BBB<BBC?BCCBAAC?BBCBBBBBB>??@BB?AA@?>???ABA?@;=CC=B???
@ATNG8:00703:06105
GATACACATAGATACATACTCATTCGTTCGGAAGAGACAGGTACGTTAATAGTTAATATGCGTACTTCTTTTTCTTGCTTTACGTGGTTATTCTTGCTAGTTACACTAGCCATCCTTACTGCGCTTCGATTGTGTGCGTACTGCTGCAATATTGTTAACGTGAGTCTTGTAAAACCTTCTTTTTACGTTTACTCTCGTAGTTAAAAAATCTGAATTCTTCTAGAGTTCCTGATCTTCTGGATAGCGAACGCGATATACTACCATCGACACTCCAAAGTCT
+
>D<556555=<=<@@@<;;<@;9.5??7<<:B<ABA@;;A@CBAAA=?;?@=>8?9<73377799@055>>>+>>:65/;+/-7--(-(,60,-(///88;5:::399==43776=6>?A@A@??<?BBA>AA@@<99:=;877;??=47;92572:28===@ABAA=@:999-97<)//...$.6.33(3338785/..9499999%222445:54/)////96618-333388-333-333:://)/://3998733382889;@@??BB<??8>???
@ATNG8:00706:06070
GATGGTAGGACGAGCGTCTGAGAGGTACTCATTCGTTTGGAAGAGACAGGTACGTTAATAGTTAATAGCGTACTTCTTTTTCTTGCTTTCGTGGTATTCTTGCTAGTTACACTAGCCATCCTTACTGCGCTTCGATTGTGTGCGTACTGCTGCAATATTGTTAACGTGAGTCTTGTAAAACCTTCTTTTTACGTTTACTCTCGTGTTAAAAATCTGAATTCTTCTAGAGTTCCTGATCTTCTGGTGTCTGATCTGTATCACTACCATCGACACTCCAAAGTCT
+
<><>?CBB?BCCBBABBBB@CC@?>@DCCCBB@BCCC=B?B@BBCCCBB?BCCCC@C@CCCD?B?CECCBABCC@CCCBC5BB@BCFJ?CBBA=B<<7<C?@@AECC@CBBBCCDC@CCB@B?BCCCBBBC?CCCC?CDCBBBBBCBBBCCCBB@CBC@AB?A?BBBBCDDCC@CCCCC<EBE?BBCCB2BCAAA>ABCCCCCA@@;@@@@,?@@AC@BABBADDCCC@@>@?BBCBCF@DBC?BBCAABCDDCCCCDDDBBCB?CBBCCCCCDC@BB>BCBB
@ATNG8:00711:06067
GATGGTAGACATATCGTATCTCTGTACTCATTCGTTTCGGAAGAGACAGGTACGTTAATAGTTAATAGCGTACTTCTTTTTTCTTGCTTTCGTGGTATTCTTGCTAGTTACACTAGCCATCCTTACTGCGCTTCGATTGTGTGCGTACTGCTGCAGTATTGTTAACGTGAGTCTTGTAAAACCTTCTTTTTACGTTTAACTCTCGTGTTATAAATCTGAATTCTTCTAGAGTTCCTGATCTTCTGGGCTGCGCTGATATGCGCTACCATCGACACTCCAAAGTCT
+
9:=>:>BBBBBCDCCCCDDCCCCCDA@ABBB>BFCD=BC@B?CCCCCCC?CBCBB>A<?@BA=A?BBBAA??8>8798787#3838ABA=BA@@=A@A???<?AAGCD?BBBBB>AA<AAA<@<>==:9;===@>?><???ABBA>==@?@?=======<::7:=C==;;:AAA:=>AAA2@<>;>ADDD/=>?CD7;7;=<<<==//)//66.6===>:?:==8=>?>@AA=A<B@>>==:==@@8?@@>>=@@CCCBDDCCCBC@CBBBBBDCAA@DG>C@@@
@ATNG8:00671:06115
GATGGTAGGAGACACGTCGCACACGTACTCATTCGTTTCGGAAGAGACAGGTACGTTAATATTAATAGCGTACTTCTTTTTCTTGCTTTCGTGGTATTCTTGCTAGTTACACTAGCCATCCTTACTGCGCTTCGATTGTGTGCGTACTGCTGCTATATTGTTAACGTGAGTCTTTAAAACCTTCTTTTTACGTTTACTCTCGTGTTAAAAATCTGAATTCTTCTAGAGTTCCTGATCTTCTGGGTGCGCTACAGTCTCTCTACATCGACACTCCAAAGTCT
+
/488.444.4:44559444945455;5555667<<=?7<<;?:666<;;:8<<9::0625;>7<9<;;;<5549487888'771889=58;;>8:44.45.55==??<<<<BBDCD?BB@?B<@@@CCAAA?BBBG=??BAAAAB@BB?>>ABBBBBC?BB?B?BBB??;CBBB<ADE;D@B?=====*<<===5=9:9?AA>:805655$25522,22773966677827279:99>055@A5:99:<=>??==>::;===>?>;;;>;;;=99<6<///
@ATNG8:00673:06134
GATGGTAGGCACTGCGCACACATCCCAGAAGATCAGGAACTCTAGAAGAATTCAGATTTTTAACACGAGAGTAAACGTAAAAAGAAGGTTTTACAAGACTCACGTTAACGATATTGCAGCAGTACGCACACAATCGAAGCGCAGTAAGGATGGCTAGTGTAACTAGCAAGAATACCACGAAAGCAAGAAAAAGAAGTACGCTATTAACTATTAACGTACCTGTCTCTTCCGAAACGAATGAGTACTGTATCTATGTGTGCGCTACCATCGACACTCCAAAAGTCT
+
55<<:>DC@CB;96=ABBBCCCCCI?ECC?CCCCCC@D@BBBBCCC@DC?C?BBBAAAAA2A?ABBCCCBBAAA:AAACCCB3BC?C?BBB=CGE@CCBBABB:94;?BBBCCC@CBEBBBBABBCCBBA@B>BB@@<@A@?@@9849?BBB?BBAAABBD?BBBAAA<AB<>>>6;;888*8<<7=>>??/?B=A;:;CBA@@<?<?@BB7;7;>BAA?AF???AA?B?BCB=BBB?BCCCBBCBBB?>>CBBBAA?@@CB>>A<?>>>AA><99/888)9=99
@ATNG8:00675:06113
GATGGTAGGACGAGCGTCTGAGAGGTACTCATTCGTTTCGGAAGAGACAGGTACGTTAATAGTTAATAGCGTACTTCTTTTTCTTGCTTTCGTGGTATTCTTGCTAGTTACACTAGCCATCCTTACTGCGCTTCGATTGTGTGCGTACTGCTGCAATATTGTTAACGTGAGTCTTGTAAAACCTTCTTTTTACGTTTACTCTCGTGTTAAAAATCTGAATTCTTCTAGAGTTCCTGATCTTCTGGTGTCGTCTATCATGTACTACCATCGACACTCCAAAGTCT
+
:::<@@?<9A<BCB>>=;?966AA?@::9@AC>C@@@<@D@C@CCDDCBB@CCCCC@CADDCC?CACCCCBBBDD@BBAAA2AB?BCCL>CBCC@CEDDGE?A@BABD@BBCCABAA>@BB?B@BCBBBBBB@CBBB>AABDDEDDCBCBCBBBA?B@@<@B?A>AACCDCCCDACAABA9A@E?AAAAA0ACCCC;<<JCCCCCAA=@AAA0ABBBC@C>CC@CBCBBAB@B?BBBBBB?BAB=AABBCCBBBBABBBBCCCCB?@A@@@DA@@@@CE>DB@A
@ATNG8:00675:06156
GATGGTAGGACGAGCGTCTGAGAGGTACTCATTCGTTTCGGAAGAGACAGGTACGTTAATAGTTAATAGCGTACTTCTTTTTTCTTGCTTTCGTGGTATTCTTGCTAGTTACACTAGCCATCCTTACTGCGCTTCGATTGTGTGCGTACTGCTGCAATATTGTTAACGTGAGTCTTGTAAAACCTTCTTTTTACGTTTACTCTCGTGTTAAAAATCTGAATTCTTCTAGAGTTCCTGATCTTCTGGATATGAGTGACTCGTGCTACCATCGACACTCCAAAGTCT
+
55>>;>CC@CABCCC??ABBBBBB@CCCBBBC@CCCC=CC?C?CCCCCCC=ABCCC@B>ACDD@E?CCBCCCECB?BAA@B@)BC?BBCD@EECB@BCB=@C=;;;CDC@BBDECDCB?BCC@C@CCBBBBBC?CCBB?CCCCCB@@@CBBCBBBB?CBB?BD@D?BBBBCCCDDACCCCC<C@C>BBDDD5CC;;;8<CAACCBBBCGDEDE5HA@AB@CACC?CCCCDCC@C?BAACBB?BBC?AACCDCCCBCBBBBB@@@CC@BBBCBABDCC<>>7?A??
@ATNG8:00680:06158
GATGGTAGCTATACGTATATCTATGTACTCATTCGTTTCGGAAGAGACAGGTACGTTAATAGTTAATAGCGTACTTCTTTTTTCTTGCTTTCGCGGTATTCTTGCTAGTTACACTAGCCATCCTTACTGCGCTTCGATTGTGTGCGTACTGCTGCAATATTGTTAACGTGAGTCTTGTAAAACCTTCTTTTTACGTTTACTCTCGTGTTAAAAATCTGAATTCTTCTAGAGTTCCTGATCTTCTGGGTCTCTCTCTCACGCACTACCATCGACACTCCAAAGTCT
+
BBCE@CCBBBBCCBBBCDDCBBDDDBCBCDBB?AEEF=CC?B?BBCCCCC?BBBCC?C?BBCC@D?BBCBDCB<B8??;;;;%?A<A???7?CAA?BCC??><>>@BBC?BBAABBBB>BB>9>:@@@@BB=>:=@@@<@AD>>=?@@BAA@@@@@;?AA=DD;@;@???@@???=???DD5A;@;?@CDD/A>9990666///=99>=CCAA/AAA??:?:;;5;==A;;;<@;>>???A:==AB;BA??>@AAAA?AAAA>>>@=??>?A@@>==9>A9A8::
@ATNG8:00683:06157
GATGGTAGTGTGTGCTCTGAGAGTAGTACTCATTCGTTTCGGAAGAGACAGGTACGTTAATAGTTAATAGCGTATTCTTTTTCTTGCTTTCGTGGTATTCTTGCTAGTTACACTAGCCATCCTTACTGCGCTTCGATTGTGTGCGTACTGCTGCAATATTGTTAACGTGAGTCTTGTAAAACCTTCTTTTTACGTTTACTCTCGTGTTAAAAATCTGAATTCTTCTAGAGTTCCTGATCTTCTGGCTCTCGTAGACAGATACTACCATCGACACTCCAAAGTCT
+
44559<<<<<;>655::59599;5559999944.4444)4:395;=;;;@?99666<8<8<<56057<>9::B>9344444$4;39455)////)/7:)/67<556<>:>>>=;;6615=D;?=@@@>>;@@;>D9:29999999;0>@@@0/0;6<//)/<5:7<<<<565==9555;;+98>266@?@+;;==@466:99/////8<==<+<<<6626:>=:>=666==8@<?<====;==><B969>??=?>?;;;==>;;;9<<<<<;;;::4:=29998
@ATNG8:00685:06155
GATGGTAGCTCACGTACGTCACACGTACTCATTCGTTTCGGAAGAGACAGGTACGTTAATAGTTAATAGCGTACTTCTTTTTCTTGCTTTCGTGGTATTCTTGCTAGTTACACTAGCCATCCTTACTGCGCTTCGATTGTGTGCGTACTGCTGCAATATTGTTAACATGAGTCTTGTAAAACCTTCTTTTTACGTTTACTCTCGTGTTAAAAATCTGAATTCTTCTAGAGTTCCTGATCTTCTGGAGATACACATGATACTCTTCCATCGACACTCCAAAGTCT
+
BBAC@CCCCBBBCBCCDCCCBBBCBBCCCDBA>ADEG@EE>A?ACCCDDD?@BBCC@B?AAAC?C@CCC@@@BBB@BBBBB3A@>@CCC=BCDD?BBB=?>9989ABB?BBCCCCBC?CAA?A?>>>AAAAA<AB@@8::@@??>??@AA@@?@@;>AA<AA<A<???@@AAAA<A>>>>6>=B;?>AAA/BB;<;*//9///>67;<????/??@=<7<6//,/<<=====A<@>>>AB7;;B<@@@@>>>A=>>@@@@@@@;@<A@@@A@@>>><AD:AA>>
@ATNG8:00687:06138
GATGGTAGGACGAGCGTCTGAGAGGTACTCATTCGTTTCGGAAGAGACAGGTACGTTAATAGTTAATAGCGTACTTCTTTTTCTTGCTTTCGTGGTATTCTTGCTAGTTACACTAGCCATCCTTACTGCGCTTCGATTGTGTGCGTACTGCTGCAATATTGTTAACGTGAGTCTTGTAAAACCTTCTTTTTACGTTTACTCTCGTGTTAAAAATCTGAATTCTTCTAGAGTTCCTGATCTTCTGGATATGAGTGACTCGTGCTACCATCGACACTCCAAAGTCT
+
>;;@><@C@ECC@@@=@??@@BAB@C@@ACBB?BBBF>CC?B?BDCCBCC@CCBAB?A;@C@@<A=ABCCC;;;D=@@AAA,9;24;=;1@<@?;AAB>BD:9;A@AC@BBCBBBBB?BBB?B>B@@@@@@A=@DCB@EAA000>>>>BABBCCD@CCC@CC@C@DDCBBBCCD@DDDDD;F?C?CCGIM5BB;<;7;AC;<;CBBC@DDDC5C@@AB@B@DD@BCEEEBA?A@BBBCBB?@@A=AABBCBB@@@BBBBBBBBCB?BBBBBBBBBB?CC?CB99
@ATNG8:00690:06150
GATGGTAGTGTGTCTCTGAGAGTAGTACTCATTCGTTTCGGAAGAGACAGGTACGTTAATAGTTAATAGCGTACTTCTTTTTCTTGCTTTCGTGGTATTCTTGCTAGTTACACTAGCCATCCTTACTGCGCTTCGATTGTGTGCGTACTGCTGCAATATTGTTAACGTGAGTCTTGTAAAACCTTCTTTTTACGTTTACTCTCGTGTTAAAAATCTGAATTCTTCTAGAGTTCCTGATCTTCTGGTCTACTACACTGTACTCTACCATCGACACTCCAAAGTCT
+
AB@@=B<<<==A<<;;;<>>CBCCCFBBBBBB?CBCE>CC@C?BAAACBA=@@BBB>D?DCCB@D@CCCCCAABC@BCCBB0@@=>@BB=BCBB=AAE>CC:;;ACBEACCCBBCDCACDD?@>AB@@@BBA=@@BB?BBBBCDCCC@@AA@ABBAEDD@BB9;9;@AABBCBI?B;;;;.;?D@CDHLH5CBBBD9;;BBACCBAA?BBBB0ABCAA?A?BBABBCCBBB>A>ABCBBB?BAB>BBAAACBBCCBBBBBA@@AB>@@A@@AC;::@BA=BAA?
@ATNG8:00694:06122
GATGGTAGCTATACGTATACTCTATGTACTCATTCGTTTCGGAAGAGACAGGGTACGTTAATAGTTAATAGCGTACTTCTTTTTCTTGCTTTCGTGGTATTCTTGCTAGTTACACTAGCCATCCTTACTGCGCTTCGATTGTGTGCGTACTGCTGCAATATTGTTAGCGTGAGTCTTGTAAAACCTTCTTTTTACGTTTACTCTCGTGTTAAAAATCTGAATTCTTCTAGAGTTCCTGATCTTCTGGATAGCGACGCGATATACTACCATCGACACTCCAAAGTCT
+
--88388---777////555555555555////)////)/9.5.59545555)5;9992505CAA?C?BAAA??>AA<9=888';71;999(3<=B?BCD>???BBBAAB>????@@AB@ABC?@<@A@==;;;9==AA;?;;;@@@DBB???;<;G7;;><?=9:////.78889232222&2/505==>>*88577.7777:7585:78:::(75222.53894866...6260,---77(2270598977799;999::9:977:@885779////55.4685
@ATNG8:00694:06151
GATGGTAGTATCTGCACACTCTGTCCAGAAGATCAGGAACTCTAGAAGAATTCAGATTTTTAACACGAGAGTAAACGTAAAAAGAAGGTTTTACAAGACTCACGTTAACAATATTGCAGCAGTACGCACACAATCGAAGCGCAGTAAGGATGGCTAGTGTAACTAGCAAGAATACCACGAAAGCAAGAAAAAAGAAGTACGCTATTAACTATTAACGTACCTGTCTCTTCCGAAACGAATGAGTACGAGAGAGCACACGTGTCTACCATCGACACTCCAAAGTCT
+
888;@B>=;>A@955599:<<<>>>:>CB=@>..-5(-(,,--//96::6:4:9::;CAC2A799:;??=9777)7;44444$4;7<7<<<2<>>;>CCCBBB:92;5;@<@CD?BBBCDCCCCCCBBBCCC?CCCC<@ACC@@?B?C@C??>@CDFDDBB?BBBCBB?BB=@@A<??ABB<@?@;:99999%9A;:98ABB@@B;A:AAAA<A<ABDBB?BC???BB?B@CCG>BAA=@AA@@@999BBBBBBB>@?ABABA=@@=>>>B>>>??@=AA:AA>>
@ATNG8:00699:06121
GATGGTAGCACGACACGACGATGTGTACTCATTCGTTTCGGAAGAGACAGGTACGTTAATAGTTAATAGCGTACTTCTTTTTCTTGCTTTCGTGGTATTCTTGCTAGTTACACTAGCCATCCTTACTGCGCTTCGATTGTGTGCGTACTGCTGCAATATTGTTAACGTGAGTCTTGTAAAACCTTCTTTTTACGTTTACTCTCGTGTTAAAAATCTGAATTCTTCTAGAGTTCCTGATCTTCTGGGATGTGTGCGCAGTGCCTACCATCGACACTCCAAAGTCT
+
56>>;>CBBEBB=BBCCCBBABBCCCCCCC@A?ACCC?CD@C@BCCCCCC?BBCCC@C@CCCC?C?BBCBCCBBC>BBA??1A@=A@@@<ABAB@BBA@??8:9@@??<?ABBBBBB?BCC?A=BAAA@@>><>@@@:==AA???AB@@@AAA==8788:=>8=:=>>>B@???<888DD5A=A<AAAAA/BD>==6=<;:::=<<<4::;;+9ABBB:>:>=;>>@@>>><?<?@??@?<====6=///<::=>>B@AAB<?;;7;;;;===???=DD9??==
@ATNG8:00702:06139
GATGGTAGCTCTGCTCTGACTCTCGTACTCATTCGTTTCGGAAGAGACAGGTACGTTAATAGTTAATAGCGTACTTCTTTTTCTTGCTTTCGTGGTATTCTTGCTAGTTACACTAGCCATCCTTACTGCGCTTCGATTGTGTGCGTACTGCTGCAATATTGTTAACGTGAGTCTTGTAAAACCTTCTTTTTACGTTTACTCTCGTGTTAAAAATCTGAATTCTTCTAGAGTTCCTGATCTTCTGGCGCTCTGTCACGTCTGCTACCATCGACACTCCAAAGTCT
+
;;>>@CCCDCBCCBBBB@ABCCCCEBBBDBBB>ACDD>BB>B@CCCCAAA@CCEEC@C@CCBB?C@CCCCCCCCC@CCCCC1BB?B@AA<ABCB?BBB?CB?@@@BCCBCDCCCCBC?BBC@D@DBBBBCCC?BBCD?BBCCCDBBBBBBBBBBB?BCB?CA?A?BBCCCCCDDACCCCC:B?B=A@@@@1AECCC>AACBBBBBBC@DDDD3FBBBB@B@CC@BBBDDAB?A@CCBCCC?@?BACBCBBBCCCCCDBBBBAACC@BBBAAACBBB?BB>BA??
@ATNG8:00707:06158
GATGGTAGATACTCGCTGATACACCCAGAAGATCAGGAACTCTAGAAGAATTCAGATTTTTAACACGAGAGTAACGTAAAAAGAATGGTTTTACAAGACTCACGTTTAACAATATTGCAGCAGTACGCACACAATCGAAGCGCAGTAAGTATGGCTAGTGTAACTAGCAAGAATACCACGAAAGCAAGAAAAAAGAAGTTACGCTATTAACTATTACGTACCTGTCTCTTCCGAAACGAATGAGTACTATAGACTATCTGAGACTACCATCGACACTCCAAAGTCT
+
<>:??<>CBDBBB@@ABCECCCCDD=BCB>BACA@>4;5;@@>@>B>BD?C?CDBBACDC2A<A@A@@==>00*///////$4<.559>>>1;<>:>>6:9::59509>CC?B;<7:@@@AB@BCCCCABBBBACCCC@BCCBBCCB>BBB@@=@DBBBCBA=A@@CBB?CB?>>??@@???8;;;5889999%9<9892:9BCDBA=D8==BB:>>@CCB?BBB;:;C@C?BCD=B::59>@???BBBBCBB???BABBE@@?AAAADDBBBCABBB?CC>CA??
@ATNG8:00708:06155
GATGGTAGTGATACAGATCAGACACCAGAAGATCAGGAACTCTAGAAGAATTCAGATTTTTAACACGAGAGTAAACGTAAAAAGAAGGTTTTACAAGACTCACGTTAACAATATTGCAGCAGTACGCACACAATCGAAGCGCAGTAAGGATGGCTAGTGTAACTAGCAAGAATACCTCGAAAGCAAGAAAAAGAAGTACGCTATTAACTATTAAACGTACCTGTCTCTTCCGAAACGAATGAGTACGATGAGATCTCGTGTGCTACCATCGACACTCCAAAGTCT
+
55==7<<>B===B=@B@<<<>>CBB=9;67:>>994.43988::/0*//)/39>>99777$73>;;===;7399,73<>>>>+660559990==>;;;5=9:6=?8=:6625A@8@@?>@AABBBCCBBBBB?A@@@=@@@@AA@?;@=A@?:?@?:;:BB?BC:9:C?BA>993699333,33339::@A2@C?A@ABB=?@D0735=:9-55'55:9:6:0///89394:9;3;;<8;==:<<<CB==>CC9::88@@A@@@@>59>5258222619:3>877
@ATNG8:00713:06135
GATGGTAGCGCATATCAGCGCAGCCCAGAAGATCAGGAACTCTAGAAGAATTCAGATTTTTAACACGAGAGTAAACGTAAAAAGAAGGTTTTACAAGACTCACGTTAACAATATTGCAGCAGTACGCACACAATCGAAGCGCAGTAAGGATGGCTAGTGTAACTAGCAAGAATACCACGAAAGCAAGAAAAAGAAGTACGCTATTAACTATTAACGTACCTGTCTCTTCCGAAACGAATGAGTACAGAGAGTACGATATGTCTACCATCGTCACTCCAAAGTCT
+
@@CD?D??ABCCDDDDCCCBBBBCC=CDD@CCCDCB@B@BBEBBBA?AC@C@DCB99999.:@DDDDCCCCCC@6@B99999*;?>?<??@8@CFADC@CCCD@@<@@BB?BBB@BCCCBBBBCCCBBCCCB@CCCC?BBBBCCCB?CBDCB?BCCCCDAB?BCBBBB?CC@AAA788???8@>><>CDDC/CC?AA@@CDDCC>A?BAAA7959ABBD@CC@@ACD>@>@CF>DCB?AAAAAACBBBBBBCBBBBBBAAABBBB>BBBBBA@A;A<BB>B@65
@ATNG8:00664:06182
GATGGTAGTGTCATATGAGAGTGTGTACTCATTCGTTTCGGAAGAGACAGGTACGTTAATAGTTAATAGCGTACTTCTTTTTCTTGCTTTCGTGGTGTTCTTGCTAGTTACACTAGCCATCCTTACTGCGCTTCGATTGTGTGCGTACTGCTGCAATATTGTTAACGTGAGTCTTGTAAAACCTTCTTTTTACGTTTACTCTCGTGTTAAAAATCTGAATTCTTCTAGAGTCCTGATCTTCTGGTATGACTAGTGTACTACTACCATCGACACTCCAAAGTCT
+
:<<<==666>><<=?>BCBBAAABBB;;;?>@;::49)5;8>:=<@BB<C9CDB=>:=4;;55069B@BB;;;::744444$4;79@:?5?:>94=55.5:49;;CCD@EEAAAA:98:BB@E@CEHHDECCFEEAA?ACCCCFBBABB@@;;;@<@;;7;B?B@D@@@@@>9944::::0<4>5;<@@@0@??BB695@@@@996==@@@A0A@BAA?A@CF@BBBDC@A@?BBBCAA?AEDACCDGCCCECCCKIABAC;;;7;A@CBB<;;B?AA<BDCB
@ATNG8:00668:06187
GATGGTAGAGTATCATGTGTATCTCCAGAAGATCAGGAACTCTAGAAGAATTCAGATTTTTAACACGAGAGTAAACGTAAAAAGAAGGTTTTACAAGACTCACGTTAACAATATTGCAGCAGTACGCACACAATCGAAGCGCAGTAAGGATGGCTAGTGTAACTAGCAAGAATACCACGAAAGCAAGAAAAAGAAGTACGCTATTAACTATTAACGTACCTGTCTCTTCCGAAACGAATGAGTACTGTATCTATGTGTGCGCTACCATCGACACTCCAAAGTCT
+
BBBB@ECBBBBBCEDDCCCFCCCCC@CCC@CCCCDD?C<?@BCDDC@CC?C@AA?:;:;:*;9A@@B@@BB?@A8AB;;;;;(;@;;9>>?2>CC@EBBBA@@00-0;>>;?@A<??AABBBBBBAAABCBB?BCBB@BBCBBBBC@C@CBB@BBCCCBAA@CCCCCB>BB>BAC@BBBBA:@?=999999(:??>??BCBBBC>B?BBCA<A=@?C@@=@AAABBC@C>AAD?CCC?CBCCCCCBABCCCBABBBBAA@BBBBB>AACCBBB@@@7::0@@@A
@ATNG8:00669:06186
GATGGTAGAGAGAGCTCTCTCATCGTACTCATTCGTTTCGGAAGAGACAGGTACGTTAATAGTTAATAGCGTACTTCTTTTTCTTGCTTTCGTGGTATTCTTGCTAGTTACACTAGCCATCCTTACTGCGCTTCGATTGTGTGCGTACTGCTGCAATATTGTTAACGTGAGTCTTGTAAAACCTTCTTTTTACGTTTACTCTCGTGTTAAAAATCTTGAATTCTTCTAGAGTTCCTGATCTTCTGGTATACACACTCGCTCGCTACCATCGACACTCCAAAGTCT
+
BBBC?CBBBBBBBBB@AACCCCGCBBCCCCGCACCCD>CC@C@AABCGCC>AADED@D>?@BB<A>ACBBBBAAA?AA@@@1@A?A???7>;?C?BBB=@@499:A?@;@AA@ABBB?BCA<><>@@9;::;<AB>=:=ABBBAA<<=???@>==<>>=;?B7;7;@BAA>>>A8==>?>2>=A:==DDD/AAAAA9>;;;;;?>BB99999*9//+/<7<7??=B>>?BCA=A<A?@ABB7;;==AAB?@@AABC;;;@@AA@BB<@??????=>=<@E9>>@>
@ATNG8:00674:06179
GATGGTAGCGCGACGAGCGTAGACCCAGAAGATCAGGAACTCTAGAAGAATTCAGATTTTTAACACGAGAGTAAACGTAAAAAGAAGGTTTTACAAGACTCACGTTAACAATATTGCAGCAGTACGCACACAATCGAAGCGCAGTAAGGATGGCTAGTGTAACTAGCAAGAATACCACGAAAGCAAGAAAAAGAAGTACGCTATTAAACTATTAACGTACCTGTCTCTTCCGAAACGAATGAGTACAGGGAGTACGATATGTCTACATCGACACTCCAAAGTCT
+
<>CB?CCBBBBCDCCCCCCB9::AA6@AA@BCCCBB?B6<<BAAAB?BC8:69@@99::9)9;>>??>?BBEDF=@@;;;;;*;A5925::+;?;7;:69@@>;;59:<<9=BE@BCBABBCCGCBBB;;;@<@B@@<?A@885=C?D@DA@<@@@?@?@A<:::?@C?BCA?@>@BBBBB9B@?=?ABBB3BB@BBB>;97;=188-8=<>;@<@@;99?AA@A???9=9;;;37<</77>>?>>999,8<>??CC?655<;<::;@>A==755;3AC>CD?>
@ATNG8:00675:06190
GATGGTAGTGCGTGAGAGAGATACCCAGAAGATCAGGAACTCTAGAAGAATTCAGATTTTTAACACGAGAGTAAACGTAAAAAGAAGGTTTTACAAGACTCACGTTTAACAATATTGCAGCAGTACGCACACAATCGAAGCGCAGTAAGGATGGCTAGTGTAACTAGCAAGAATACCACGAAAGCAAGAAAAAAGAAGTACGCTATTAACTATTAACGTACCTGTCTCTTCCGAAACGAATGAGTACGTGTGACGTACGTGAGCTACCATCGACACTCCAAAGTCT
+
::<<?BCCB@BB@@@CCICC9<;;;09BC@CCCCBB?B>ABCA@@C?BAAH?C@?88778'91973:AA@A999,9=@=9::);?;@;???9BCC@@AABCBB:::4:=@@<BBB?BBA@@DCBCDCBBBBBA>AB@@<@@BBBBCC@FACBB?BELDBBBB?AAAABA>AA?BBB?AA@@@<>@@<AAAABB(AB=:99?BCB@@<@<@=??=D>>?B::5:???@BB?B>BBC<AAB?BB@BBBBBBBAA:;:DBBBBB9:9@9939CCCCABBAA:==8B???
@ATNG8:00676:06195
GATGGTAGCATCATGCATATCTCACCAGAAGATCAGGAACTCTAGAAGAATTCAGATTTTTAACACGAGAGTAAACGTAAAAAGAAGGTTTTACAAGACTCACGTTAACAATATTGCAGCAGTACGCACACAATCGAAGCGCAGTAAGGATGGCTAGTGTAACTAGCAAGAATACCACGAAAGCAAGAAAAAGAAGTACGCTATTAACTATTAACGTACCTGTCTCTTCCGAAACGAATGAGTACGAGAGTCAGAGCAGAGCTACCATCGACACTCCAAAGTCT
+
55<<9>CBBD?@ACBBBBABBBBBDADCD@CBBBBB=B?BBCAA<>989487>A=@=:::)?<AACFCBBA??=5=>;4444$49398==>2=BBADCCCGCDBB?@@CMADCC@CEBCC;;;CCCCBBB;;8;CCC@C:;:CCBB?C@CBB@BBBABBAA>?CCABB>AB?AAA=??AAC9A??;?ABCD3CC@AAACCCD==:=<@;;;:>8=AA@@=@@@AA@A>B?BCE>BBB@BBC::9?EFCBAADCCCBBBB???CCC@AB>=;;;==B;>=7AB??
@ATNG8:00677:06191
GATGGTAGAGTATCATGTGTATCTCCAGAAGATCAGGAACTCTAGAAGAATTCAGATTTTTAACACGAGAGTAAACGTAAAAAGAAGGTTTTACAAGACTCACGTTAACAATATTGCAGCAGTTCGCACACAATCGAAGCGCAGTAAGGATGGCTAGTGTAACTAGCAAGAATACCACGAAAGCAAGAAAAAGAAGTACGCTATTAACTATTAACGTACCTGTCTCTTCCGAAACGAATGAGTACGAGAGAGCACACGTGTCTACCATCGTCACTCCAAAGTCT
+
@@DD@DGCCCBCCCCCCCCCCBBBD?CBB?CCCCBA?A?BBBCCCD@BB>B?ABB;;;;;*;?CCFCFCCCAA@8@A:;;;;*;C@C5<;<6;CD@LBABCCC99;<@DD@CCD?CCAABBCC?CBCBCBCC@CCCC@BBBBCCCD?B?BBB?CCCBBBBB?BCCCBB?BC?CCC@CC<><7>>??BCBBB3BB?BBCBCAABC?B>A@AA<?=??CCD?BBAA??>?B?BB@<A;:7;AAABBBCDBAAAA@BACC>>?BBBBB>BBBB@@@BAB=@?:@>>>
@ATNG8:00680:06163
GATGGTAGCAGACGTGACAGAGCGCAGAAGATCAGGAACTCTAGAAGAATTCAGATTTTTAACACGAGAGTAAACGTAAAAAGAAGGTTTTACAAGACTCACGTTAACAATATTGCAGCAGTACGCACACAATCGAAAGCGCAGTAAGGATGGCTAGTGTAACTAGCAAGAATACCACGAAGCAAGAAAAGAAGTACGCTATTAACTATTAACGTACCTGTCTCTTCCGAAACGAATGAGTACTATGTAGAGCTCATATACTACCATCGACACTCCAAAGTCT
+
DDCC@BB====C==>?>=;<;AABAABD@BCCCAA>@<@ABAAAC=@A>@<??@@?AA@2?:==::?A<???>.73>==;=*<@;<8<=@7CCC?CAA;9:A;;59899249:5:<=====CA@@@===9:49@??@::;9<<<77-4.4:::>995<433034:99868828:;4;;33.3993777707;6=>@@A=9;<8:499951515:9998;88333<7;7:=>5::=8=====A@AA@BA>>?////////--7..(.....79=::05518<==
@ATNG8:00690:06185
GATGGTAGCACGACACGACGATGTGTACTCATTCGTTTCGGAAGAGACAGGTACGTTAATAGTTAATAGCGTACTTCTTTTTCTTGCTTCGTGGTATTCTTGCTAGTTACACTAGCCATCCTTACTGCGCTTCGATTGTGTGCGTACTGCTGCAATATTGTTAACGTGAGTCTTGTAAAACCTTCTTTTTACGTTTACTCTCGTGTTAAAAATTTGATTCTTCTAGAGTTCCTGATCTTCTGGGATGTGTGCGCAGTGCCTACCATCGACACTCAAAGTCT
+
<<<<@BBBCDCABAA@BB;B;ABBCEBBBCAA?AAAC>ID?B?ABBBCCCADDCCB@B@CCCC?B@BBBDDBB=B7==988):83;//(/7684:;;7:>9;?=?<><>DBBCBBB?BBB?A;??>>>CCC<?=>><@@@@==>@@@@B@;;;?;==><A@<A<@@???@A>>:>===>5==C=BAAAA/AA=@@6676///<67;;@EED/@@:888=BB=@@@///7179=D>>>@<@???9?====<==///====7?DD<AAAAA==9///=2::<<
@ATNG8:00709:06199
GATGGTAGTGATACAGATCAGACACCAGAAGATCAGGAACTCTAGAAGAATTCAGATTTTTAACACGAGAGTAAACGTAAAAAGAAGGTTTTACAAGACTCACGTTAACAATATTGCAGCAGTACGCACACAATCGAAGCGCAGTAAGGATGGCTAGTGTAACTAGCAAGAATACCACGAAAGCAAGAAAAAGAAGTACGCTATTAACTATTAACGTACCTGTCTCTTCCGAAACGAATGAGTACTATGTAGAGCTCTATACTACCATCGACACTCCAAAGTCT
+
55;;9>BBADCDCCCBCCCBDGEFDACCB?CDCBAB>B=ACCCCAB=??4>7?=<=9988)84>8BCCABB:99,:@;;999$4<5:2555&5<<9?B=CGCECB?BACC?BBB?CCDABCCCCCCCCCBBB?BC@A?AEDCDCBB?C@CBB?BCDDCCCC@CCCBBB?CC@:99>AACCC:A9979CDCC2BB?C???BCB@A<A<AAAB=A<@@CBB?BBA@?BB=?=?CG>CBB@ABCBCCCAAABBCBBBB??????CC;;8;=DA>>;;;A;?>9B:::
@ATNG8:00710:06172
GATGGTAGCGCACACATAGATACAGTACTCATTCGTTTCGGAAGAGACAGGTACGTTAATAGTTAATAGCGTACTTCTTTTTCCTGCTTTCGTGGTATTCTTGCTAGTTACACTAGCCATCCTTACTGCGCTTCGATTGTGTGCGTACTGCTGCAATATTGTTAATGTGAGTCTTGTAAAACCTTCTTTTTACGTTTACTCTCGTGTTAAAAATCTGAATTCTTCTAGAGTTCCTGATCTTCTGGGATGTGTGCGCAGTGCCTACCATCGACACTCCAAAGTCT
+
@?@A<A;;;BCCDBBBDBCCCCCCCCBCA@00,0>>;8?C@D@BBCBCGC@CCDCC@C@BBBC@D?BBBBDCEBA?ABCCC3C?CCCDD=DABC?BCC@CC?AABCBCACCCCCCCDAD@@>@@DFDDBBBB?BDCC?CBCCECCCCCC@AABBB@BBB@DD?C@CCCBBCCDD@BBCDD;D?B?BBEEE3CBAAA9A@@@??A??@@CCCC3BAAAE@D???<?ABBBBB?C?CCDCBB>99==6=///::@>>>?>>=>=A@@<?>?>;::=@@=AA:B;;;
@ATNG8:00667:06251
GATGGTAGCAGACGTGACAGAGCGCCAGAAGATCAGGAACTCTAGAAGAATTCAGATTTTTAACACGAGAGTAAACGTAAAAAGAAGGTTTTACAAGACTCACGTTAACAATATTGCAGCAGTACGCACACAATCGAAGCGCAGTAAGGATGGCTAGTGTAACTAGCAAGAATACCACGAAAGCAAGAAAAAAGAAGTACGCTATTAACTATTAACGTACCTGTCTCTTCCGAAACGAATGAGTACCTCTCAGACGCTCGTCCTACCATCGACACTCCAAAGTCT
+
BB@@?@BBB@?@;;=@@@AA=>955.59<8<DCEGC@C?BBCCCCC?AA?C?BBCAAAAA2A@CCCACDEB???8=@=?@@@,@B=@5;;;.;BBABABAAAABB@B@CC?BBD@CCACCCCCCBBCBBBCC@CCBB@BBCCCCA@>CAFBB?BCCDCCCC?AAAACD@BB?BBA=AAA@@;><<9::9999%9?<??>?CDBAB7;78?BD5<7;?BAA?AA??????B?BBC=C??<?BBBBBA>AAAAAAAA@=::6996////688<788;;;:@@7;998
@ATNG8:00668:06256
GATGGTAGAGTATCATGTGTATCTCCAGAAGATCAGGAACTCTAGAAGAATTCAGATTTTTAACACGAGAGTAAACGTAAAAAGAAGGTTTTACAAGACTCACGTTAACAATATTGCAGCAGTACGCACACAATCGAAGCGCAGTAAGGATGGCTAGTGTAACTAGCAAGAATACCACGAAAGCAAGAAAAAGAAGTACGCTATTAACTATTAACGTACCTGTCTCTTCCGAAACGAATGAGTACACATCGTCGTGTCGTGCTACCATCGACACTCCAAAGTCT
+
BCCD?CCCBCBCB@@AGCCCBCCCC@AAB@CBCACB@D?AABBCCB?BD?C@B@@9999:*:>ABCBCCCCCC@6@@9::::*;B>@=BAA7BDE@DBABCBD998;@CC@CCC@CCBBCBABAABCCCCCC@CCBB?CBCDCCBB?C@GBB>ACCCCAAA?BADCCA>AA?BBC>AAB@?8A@@=ADDDD2CC?BBBBBCCCC>A>BBDE:>:>ACBB@BCBBCDC@D?BBC=CCC@CCBBBBBCBBBBBAAACC?@?A@@C??=?BBCAAAAAA9?>8?@>?
@ATNG8:00669:06220
GATGGTAGAGTACAGTGTAGTAGACCAGAAGATCAGGAACTCTAGAAGAATTCAGATTTTTAACACGAGAGTAAACGTAAAAAGAAGGTTTTACAAGACTCACGTTAACAATATTGCAGCAGTACGCACACAATCGAAGCGCAGTGAGGATGGCTAGTGTAACTAGCAAGAATACCACGAAAGCAAGAAAAAGAAGTACGCTATTAACTATTAACGTACCTTTCTCTTCCGAAACGAATGAGTACTGTATCTATGTGTGCGCTACCATCGACACTCCAAAGTCT
+
CBBC@BBBBBCCCBBBCBCCBCDBA?BCCADBBBCB?B9;;BAABC@BC@C@C??89888)9<?=?@@@>>9:9,9=;;;;:':B>D=BBB7BBGAHCCCCCEA@=@?BA?BBC@CCCBCCCCCCC@@@CCB@CBBB@CCBB@?@B>?<?@?<@CCCBBBC@ABACCC?CB?@@@388:::1;;;6;@CCB/BB<?898>>>@A<?:>>;;6;=A>AAA=@@;?AAB<?=?AA=ACC@BBBBAAABBBAAABBCEBBAAABBCCB?BBAABBBDCC?BB>BBBB
@ATNG8:00675:06236
GATGGTAGGTGCACATGAGTGTATCCAGAAGATCAGGAACTCTAGAAGAATTCAGATTTTTAACACGAGAGTAAACGTAAAAGAAGGTTTTACAAGACTCACGTTAACAATATTGCAGCAGTACGCACACAATCGAAGCGCAGTAAGGATGGCTAGTGTAACTAGCAAGAATACCACGAAAGCAAGAAAAAAGAAGTACGCTATTAACTATTAACGTACCTGTCTCTTCCGAAACGAATGAGTACTATGTAGAGCTCTATACTACCATCGACACTCCAAAGTCT
+
<<<<?@?;8==??<666=>=<6599.5993:=<>:;<?9@?CEBBB?BB>A=AA@;;;;;*;4:;@ACBBBHCD;B;;;;;-5C;@4?>>0>@@;=;@@BCCCC8;6;@:>=?=?BAABGBBBCBBBBB@A=@@AA8;;BBBBAB?B@B;;6;BBBCDDD@CBBBBB?BC?BBB699?==5=994:ADDFD)CC?BB=>=@@@>48479=?4>:>ACCC@BBBBBCD=@<?AD<BBD@BBAABCCCCBBBBBBBBBBBBCBA@?;187==>:;;AA<@@9A?@@
@ATNG8:00687:06221
GATGGTAGCTCTGCTCTGACTCTCGACTCATTCGTTTCGGAAGAGACAGGTACTGTTAATAGTTGAATAGCGTACTTCTTTTTCTTGCTTTCGTGGTATTCTTGCTAGTTACACTAGCCATCCTTACTGCGCTTCGATTGTGTGCGTACTGCTGCAATATTGTTAACGTGAGTCTTGTAAAACCTTCTTTTTACGTTTACTCTCGTGTTAAAAATCTGAATTCTTCTAGAGTTCCTGATCTTCTGGTGTCGTCTATCATGTACTACCATCGACACTCCAAAGTCT
+
-66817-/5:<595===@AABBB<666;;;=9=<@@8>>9>265999//)/////;4:)//54.445:<<<699>?:99444$4929<9:)55>>;>>C?=B????AAA?:;48;;:;79::69+//:9:;<<59=44.55;:<<666==<>;;;>9>==7;;8@=A:::BBBBC;@9::9*9295;ABCC1@CC@G6<A@99999995:;<<(99455.4744.5<<4//:393///9//)/:;5<;??=;;;>>=<<<455954.444::555<<8==754/:
@ATNG8:00692:06212
GATGGTAGAGTATCATGTGCTATCTCCAGAAGATCAGGAACTCTAGAAGAATTCAGATTTTTAACACGAGAGTAAACGTAAAAAGAAAGGTTTTACAAGACTCACGTTAACAATATTGCAGCAGTACGCACACAATCGAAGCGCAGTAAGGATGGCTAGTGTAACTAGCAAGAATACCACGAAAGCAAGAAAAAGAAGTACGCTATTAACTATTAACGTACCTGTCTCTTCCGAAACGAATGAGTACATAGATATACGTATAGCTACCATCGACACTCCAAAGTCT
+
---83889;<655555555555999:0///5/////45<7<:::;77277)/)/:9/////$/)5556599;;;;4;;;;>>>$555)54999&5594;;===CCDEAD?@@<@:917;779999599@ABBAB?@A@@=AAA=999=4;4555.49;<<<44.444433-3/)-57(---22/268+//;;;+::8778;::3437;7342938475=55.5:99:>=5:5449,4445454:999;;::::;97733337873336<5522267662891/---
@ATNG8:00702:06254
GATGGTAGCAGACGTGACAGAGCGCCAGAAGATCAGGAACTCTAGAAGAATTCAGATTTTTAACACGAGAGTAAACGTAAAAAGAAGGTTTTACAAGACTCACGTTAACAATATTGCAGCAGTACGCACACAATCGAAGCGCAGTAAGGATGGCTAGTGTAACTAGCAAGAATACCACGAAAGCAAGAAAAAAGAAGTACGCTATTAACTATTAACGTACCTGTCTCTTCCGAAACGAATGAGTACAGAGAGTACGATATGTCTACCATCGACACTCCAAAGTCT
+
<<<<?BBBCBBCCDDC@@ACCHGCC?CCC@CBCB?@<@>BBCCCED@::7:=@?@99:::):<DCBABBAA:99+9?;;;;;*;@<@;@@@4ADFBEFGDCBBAA=@=@C@BBB@BBBDDDCCCCCBBBCCC@CCBB?AACABBAA=A>AAB?BCFECCCD@CBABBC?BB?BBC;>>A@C;>8929:9988%9?;<979BA>?@7:78<BB7=:=CDBC?@AB??@F@E?BBB>CBC<??@??BBCCBBBBBBBAAABBBBBBAA<@>>>??===?9A@:AA??
@ATNG8:00709:06246
GATGGTAGTCTCAGATAGTCTATAGTACTCATTCGTTTCGGAAGAGACAGGTTACGTTAATAGTTAATAGCGTACTTCTTTTTCTTGCTTTCGTGGTATTCTTGCTAGTTACACTAGCCATCCTTACTGCGCTTCGATTGTGTGCGTACTTGCTGCAATATTGTTAACGTGAGTTTGTAAAACCTTCTTTTTACGTTTACTCTCGTGTTAAAAATCTGAATTCTTCTAGAGTTCCTGATCTTCTGGGTGTATCAGCGAGTATCTATCGACACCTCCAAAGTCT
+
A:;59>;;<@=A>@00///<:<=;;6<<<5668=<@@8@B=A?B@BB@BB4;.5>54.4.449>8@466;;<<<>?8<@A@@1@B>AACC=C9668<<<9=@;954;45.5;<;<<<=7::<:==BBAAABAA=@ABA?CC;;;B9956/+/?>:>>+0/848;6;6<<>666??6>??><0=7;7;@@@C1BC@@@=@CBCEE?@??4;:;:*;99958=9=C@C@B??;@7@;>??@AB@CCCG>;;;A;;;?BBABCB:::A>>===00*0=)00*/;;=
@ATNG8:00668:06308
GATGGTAGGCGTGTGAGAGTTGCCCAGAAGATCAGGAACTCTAGAATAATTCAGATTTTTAACACGAGAGTAAACGTAAAAGAAGGTTTTACAATGACTCACGTTAACAATATTGCAGCAGTACGCACACAATCGAAGCGCAGTAAGGATGGCTAGTGTAACTAGCAAGAATACCACGAAGCAAGAAAAAGAAGTACGCTATTTAACTATTTAACGTACCTGTCTTCTTCCGAAACGAATGAGTACGATGAGAGAGCTCTCTCTACCTGACACTCCAAAGTCT
+
8::<7;;<:<<<=====A@@:;;;,:BB9BCC@A@9;8;AAA@@?=;;4;2;AA;;;;:$47<9384484;<=4:83333&3;,/(/66*6:;*//886668//(/06:08-/(/.663322268==788=6///.2./.8:75505,22=688=777CC?BB??::40:5:0.)----(-995;==<<)33.3777325779.9175522'5.7533366----(-4293.22)28828;==::<888<=:::==999;97559;685525288+..'..--
@ATNG8:00670:06271
GATGGTAGACATATCGTACTCTCTGTACTCATTCGTTTCGGAAGAGACAGGTACGTTAATAGTTAATAGCGTACTTCTTTTTCTTGCTTTCGTTGGTATTCTTGCTAGTTACACTAGCCATCCTTACTGCGCTTCGATTGTGTGCGTACTGCTGCAATATTGTTAACGTGAGTCTTGTAAAACCTTCTTTTTACGTTTAACTCTCGTGTTTAAAAATCTGAATTCTTACTAGAGTTCCTGATCTTCTGGATACACTCATGTGCACCTACCATCGACACTCCAAAGTCT
+
;<>>?BBCBBCBA=>>>>>BBAAAC@CCCCBB@BBBC=BB@B@C>B==BC?>>A::5:9@?@A>A?BBBBBCF?><=C===+391<7/0(///(/(--50//(/>>::;:>>BB?>AB=DCB:><>A>886::3:==@<AA???A>>=>==?=>8818;=:=>9=8:7988;<=A88:=AA6A<?;=9999,8966=4=,-----69698(8686'6565606355,2287677:6:48867./-/==6>=@:::AAA@@;;<??<???<????@@>>==5;;1;<==
@ATNG8:00672:06283
GATGGTAGCATCAGTGCATATCTCACCAGAAGATCAGGAACTCTAGAATAATTCAGATTTTTAACACGAGAGTAAACGTAAAAAGAAGGTTTTACAAGACTCACGTTAACAATATTGCAGCAGTACGCACACAATCGAAGCGCAGTAAGGATGGCTAGTGTAACTAGCAAGAATACCACGAAAGCAAGAAAAAGAAGTACGCTATTAACTATTAACGTACCTGTCTCTTCCGAAACGATTGAGTACAGAGAGTACGATATGTCTACCATCGACACTCCAAAGTCT
+
<<>>:CB==@:://///ACGBBBB;;15>@7<CCBBC@C9BBB??;=9=?9<8<5444:::$3.38889:?877<68799555$59299A@=0;;@;>999ABABC?B@A@=A;:48AA?CCCBBCCCBBBBC?B;;;@BBBCED??<A@CCB?BBBBBCBC?BBCA@@?>>8<>>9?>BBB=AAA?CABBB/@@<=:::=><;;5:17:7717177>99299=<;9@>?6???8?000;0//CB??BB777<<<>@BABC>>?A@>9:8:866//.277/7///
@ATNG8:00677:06263
GATGGTAGTCTCAGATAGTCTATAGTACTCATTCGTTTCGGAAGAGACAGGTACGTTAATAGTTAATAGCGTACTTCTTTTTCTTGCTTTCGTGGTATTCTTGCTAGTTACACTAGCCATCCTTACTGCGCTTCGATTGTGTGCGTACTGCTGCAATATTGTTAACGTGAGTCTTGTAAAGCCTTCTTTTTACGTTTACTCTCGTGTTAAAAATCTGAATTCTTCTAGAGTTCCTGATCTTCTGGTATGACTAGTGTACTACTACCATCGACACTCCAATTCT
+
B@A?:C>CCBBBBDCCCCBBBBC;;;@@@AAA?ABAB=BCACACCCCDCC@CDCCC@C@BBBB?B@BBCD?CBBB?AABAA0;:5;CCB=BBAA=ACC?BC?AAAAAJ?AADCA@@C?BBB7;7;B@@@BBC@BBCC@CCBBBEECCBBCBBABB>;;<@EFAD?AAAABCCCC>C;;:/9>9>259999$9:<@@:@BBAAABBB@<CCCC1C>>9919=A@?CCBBABA7;6;ACCBC@C;;:;CCCBCBCCCCHABACBBBC@CCCCBBAAAB?B@C@BB
@ATNG8:00677:06295
GATGGTAGTGATACAGATCAGACACCAGAAGATCAGGAACTCTAGAAGAATTCAGATTTTTAACACGAGAGTAAACGTAAAAAGAAGGTTTTACAAGACTCACGTTAACAATATTGCAGCAGTACGCACACAATCGAAGCGCAGTAAGGATGGCTAGTGTAACTAGCAAGAGTACCACGAAAGCAAGAAAAAGAAGTACGCTATTAACTATTAACGTACCTGTCTCTTCCGAAACGAATGAGTACAGAGAGTACGATATGTTACCATCGACACTCCAAAGTCT
+
<<<A??666>>>@?C@@;66;;;;C>AAI@BBBCCD@C@CAA@@@B?CB@BA@@>93333$34@@BBBAA@999,9?;;::9$9<392444&5><9>A@ACAA00-0<@?<AAC?BBBCCHCCCBCCBBBDD@CCCC@BBCCCCBB?C@CBB@BBCCCBBB?BBCACC?CAA@CC@CDAAA=ACC@BBBBB3AB?>??BBBBBC?@<?@AA=A=AABBA>@@@A@?@AE?AAD<ABB?BBBBBBCDBBBBBCA@@CCCDDD>BB?BA@@@@=?>>;>@9@=>=
@ATNG8:00678:06278
GATGGTAGCTCGCTGATGATATCTCCAGAAGATCAGGAACTCTAGAAGAATTCAGATTTTTAACACGAGAGTAAACGTAAAAAGAAGGTTTTACAAGACTCACGTTAACAATATTGCAGCAGTACGCACACAATCGAAGCGCAGTAAGGATGGCTAGTGTAACTAGCAAGAATACCACGAAAGCAAGAAAAAAGAAGTACGCTATTAACTATTAACGTACCTGTCTCTTCCGAAACGAATGAGTACACACTCTCATATGACACTACCATCGACACTCCAAAGTCT
+
>>>>@CCDD@?@BBFCCBBBCAABJGHCC@BBBFDE?B>@@@<<:A=?@?B?AB@@@AAA2A@CBBABBBBBBA3<=<;999':>992999*9BD=BC;<;AB;;6;=BB?CCG@BBCCCDCCCCBBBBBCC?BBBB@BCFCCBBB?B?B@A?ACCCCDDD?DDCDDC?CA?CCC?BBBBA;>7829=>=<<&<?>:98BDB@@A:=:>?AA:>:=@BBB?BC@@@CC@E?BBD>BBB?BBBBBBBBBCAABCCCB??CAABDCBB>ACCDAABB@A;??8?A??
@ATNG8:00681:06307
GATGGTAGTGTGGTCTCTGAGAGTAGTACTCATTCTGTTTTCGGAAAGAGACAGGTTACGTTTAATAGTTAATAGCGTACTTCTTTTTTCTTGCTTTCGTGGTATTCTTGCTAGTTACACTAGCCATCCTTACTGCGCTTCGATTGTGTGCGTACTGCTGCAATATTGTTAACGTGAGTCTTGTAAAACCTTCTTTTTACGTTTACTCTCGTGTTAAAAATCTGAATTCTTCTAGAGTTCTGATCTTCTGGAGATATCATCCGCGAGCTACCATCGACACTCCAAAGTCT
+
<<<<@@>77@00)/:///55>;/////777/558///:::&//)//(/9///66)/)-5567,5*//::*313;>:----60889999%8:5<<<;3;355499949=8666<<<8>>>>>===:?BC?C?BCCCCBCDACCBC@DCCGGEC;;;@@>?@@@;@AA49::?8=@<00/9997C=AAA4@99.59@@:,==9==5</0///A0/9;CBBC1C@@ACAEBCC?CCCB@@A?BBAAB@@=@BB=AAAAAACDFI?CBDCBB@@@@BA@@CC;::?<?B=CEGG
@ATNG8:00689:06285
GATGGTAGTATATCGCGTCGCTATCCAGAAGATCAGGAACTCTAGAAGAATTCAGATTTTTAACACGAGAGTAAACGTAAAAAGAAGGTTTTACAAGACTCACGTTAACAATATTGCAGCAGTACGCACACAATCGAAGCGCAGTAAGGATGGCTAGTGTAACTAGCAAGAATACCACGAAAGCAAGAAAAAAGAAGTACGCTATTAACTATTAACGTACCTGTCTCTTCCGAAACGAATGAGTACACACTCTCATATGACACACTAATCGACACTCCAAAGTCT
+
CABB?A;ACBDECCBBBBDDGCCCB@CBB>BBBCBC?B?BBBCCCD@AA?@>BBDCCCCC5C@AA;<:CDD@@?6=>;;;;;*;>;=2999&9AB=@BAA@@@@@=@@BB?BBB@BCCCDDDCCABACCBBB?B@@A>@@CBBBCB?CGBBC@BBBCCBCC?CBBBAA>9939@?499BCC<@<<99:::9:%:=;>?8>BC==<7:789?@2;5;;@@B?BA:::???B?BBE>B??<>@??ABB???BAAABAAA@B@???877>7>>BCBBB@@7BC>@>>7
@ATNG8:00693:06275
GATGGTAGCTCACGTACGTCACACGTACTCATTCGTTTCGGAAGAGACAGGTACGTTAATAGTTAATAGCGTACTTCTTTTTCTTGCTTTCGTGGTATTCTTGCTAGTTACACTAGCCATCCTTACTGCGCTTCGATTGTGTGCGTACTGCTGCAATATTGTTAACGTGAGTCTTGTAAAACCTTCTTTTTACGTTTACTCTCGTGTTAAAAATCTGAATTCTTCTAGAGTTCCTGATCTTCTGGGATGTGTGCGCAGTGCCTACCATTCGACAACTCCAAAGTCT
+
AABB=A@@;@@ABCCCEDCDCFDBBBBBBCAA?BCCC>BB?B@CBBBBCC@BCCCB@B@BBBC@C@CCBBBBBBAA?????.?@?ABAB<A???<A@A=AC78:=?7927==@BBBB?>?>@B@BA@@??;;8;FCB;>>BBAA>>>;;;AAA@@7:;?;?@<@<@@B?????>5::=<=/=;?7;;CCC.;;;AA3;9<68/8////6666)6/77@<@>AA<AA@@???<@:==@?AB3//7<1;////<<>??99999,//80553788//*/983::19=98
@ATNG8:00694:06304
GATGGTAGCAGACGTGACAGAGCGCCAGAAGATCAGGAACTCTAGAAGAATTCAGATTTTTAACACGAGAGTAAACGTAAAAAGAAGGTTTTACAAGACTCACGTTAACAATATTGCAGCAGTACGCACACAATCGAAGCGCAGTAAGGATGGCTAGTGTAACTAGCAAGAATACCACGAAAGCAAGAAAAAAGAAGTACGCTATTAACTATTATCGTACCTGTCTCTTCCGAAACGAATGAGTACTATGTAGAGCTCTATACTACCATCGACACTCCAAAGTCT
+
@ABB?BCDCCBBCCCCCBBCCCCCCABBBGDBBBCCHM?AACBB@A>@B@B@CCAAAAAA2A>BBB??@BBBFD>BBBCCCC5AB@B@DDD=FAA=<;<ABBB;;89?AA?@A@@BBBCCCCECCCCBBBCB@@@<<7:@B@@@::8;@DBB@BBAAADDD?DABB@@<??=9976==??=7;<;8999999%9;99>8?BA??@351269;1757;<=<:=?A@<=<1615>>7>BB=??>AA=>=A@AAA;;;?;;;>==>?;;6;>?>??===?;?>4@@00
@ATNG8:00696:06266
GATGGTAGGCGAGAGTGAGACGCAGTACTCATTCGTTTCGGAAGAGACAGGTACGTTAATAGTTAATAGCGTACTTCTTTTTCTTGCTTTCTGTGGTATTCTTGCTAGTTACACTAGCCATCCTTACTGCGCTTCGATTGTGTGCGTACTGCTGCAATATTGTTAACGTGAGTCTTGTAAAACCTTCTTTTTACGTTTAACTCTCGTGTTAAAAATCTGAATTCTTCTAGAGTTCCTGATCTTCTGGATACACTCATGTGCACCTACCATCGACACTCCAAAGTCT
+
AACC@DCC?CDDE@AACBCABBCFGECBBCDB@BBBE=CB:;9;CBABA@?ABBAA@D::;BC?C@BBBAABA@@>99777$8=?;>??7///@?5=:B<@>9000=//(.66/75@@=A@A>D<>>><<888;@@@A=???BAA>>>A@@@AA?;*///+/<9@9@BA;;:><;69788:-84:496666(//665(/(.8/..8=<@<=;;9+8///8373<?:A;;;@@@=A=@@@>>>:=>A=AABBA;;;;;;;BAAB<???=@;;<@B>>>956;.933-
@ATNG8:00699:06282
GATGGTAGCGCGACGAGCGTAGACCCAGAAGATCAGGAACTCTAGATGAATTCAGATTTTTAACACGAGAGTAAACGTAAAAAGAAGGTTTTACAAGCTCACGTTAACAATATTGCAGCAGTACGCACACAATCGAAGCGCAGTAAGGATGGCTAGTGTAACTAGCAAGAATACCACGAAAGCAAGAAAAAGAAGTACGACTATTTAACTATTTAACGTACCTGTCTACTTCCGAAACGAATGAGTACGTGTGCGACGTGTCTCCTACCATCGACACTCCAAAGTCT
+
DDCC?ABBCC@@@BCECBCBFD:997;BB?CBBB996;>;;;ABBDCAD=?=?ABBCCCC3C?AAA::8>=799+9@;:999$5?.5.6<<0<>>6;666559@=@=@@:@9;7;A@@@B;;;@@@@@997;775=8<<:@::;@?C?9::899@@@@CBABAAA;;7;A=B;;6;;@AA<BBB>ABA?A,990798@@999<<<3=;99899)8<@AABB=@@>898<>?A<@@@6:@@6;0;;00////778883333389;7:==8>==:<::@AB?BD>BBBB
@ATNG8:00702:06283
GATGGTAGGACGAGCGTCTGAGAGGTACTCATTCGTTTCGGAAGAGACAGGTACGTTAATAGTTAATAGCGTACTTCTTTTTCTTGCTTTCGTGGTATTCTTGCTAGTTACACTAGCCATCCTTACTGCGCTTCGATTGTGTGCGTACTGCTGCAATATTGTTAAACGTGAGTCTTGTAAAACCTTCTTTTTACGTTTACTCTCGTGTTAAAAATCTGAATTCTTCTAGAGGTTCCTGATCTTCTGGTGTCGTCTATCATGTACTACCATCGACACTCCAAAGTCT
+
/78:6<AE=BBBBB<>==@AABCC?CBBBCCC@CAAA<AA>A?@@@CBCL@CCCDEAGACBBD@DACDBCCBBCC@;;;;;*;@=AACC=BBBCACCCFCIABBBCCH@DDCCCCCD@DDD@B@BBCDBBCB?BCCC@DAAACCCCBCBBCCCAC9;;C?BB@CD=@CBGDCCCC@CCCDD;GAH?AABAA,ABACC9;<CBBBC;;;5;A@A0BBBBC?B?CBAECBBBD?D@B?A@?@@@=@BC@BABABBA@@BBCCBCCCD;;9;BBCCBCCEC>?@9AAA@
@ATNG8:00705:06282
GATGGTAGCTCTGCTCTGACTCTCGTACTCATTCGTTTCGGAAGAGACAGGTACGTTAATAGTTAATAGCGTACTTCTTTTTCTTGCTTTCGTGGTATTCTTGCTAGTTACACTAGCCTTCCTTACTGCGCTTCGATTGTGTGCGTACTGCTGCAATATTGTTAACGTGAGTCTTGTAAAACCTTCTTTTTACGTTTACTCTCGTGTTAAAAATCTGAATTCTTCTAGAGTTCCTGATCTTCTGTGAGATATGCATGATGCTACCATCGACACTCCAAAGTCT
+
55=>:>CECABBBBBBBBCCCICCCCCCCC@A>@BBB>CC@C@CCCABBC@CDCCE@BACCCC@DAABBCCCCCC@BABAA0;;:;BDE>CCBB?AEC@A@?ABBDFD@CCDDBBBB@B@C@C?CCBBBBBC@BCCC@CCBBDCCBBBCCBBBCC@AAA?BB@D>BADCCCCCD@FCCCC;E@C@DCCCC3CFCCC=@@@@ABBBBB>BBAB0A@@@D@BACD@BCBDAAA?B@DDCCCC?CBCCCCCBBBCCCCBBBCBBBDE?BAABBDBBBB?CC>CBAA
@ATNG8:00676:06335
GATGGTAGCACGACACGACGATGTGTACTCATTCGTTTCGGAAGAGGCAGGTACGTTAATAGTTAATAGCGTACTTCTTTTTCTTGCTTTCGTGGTATTCTTGCTAGTTACACTAGCCATCCTTACTGCGCTTCGATTGTGTGCGTACTGCTGCAATATTGTTAACGTGAGTCTTGTAAAACCTTCTTTTTACGTTTACTCTCGTGTTAAAAATCTGAATTCTTCTAGAGTTCCTGATCTTCTGGTATGACTAGTGTACTACTACCATCGACACTCCAAAGTCT
+
9:AA9BCECCAB<CCCCDBABCCCCBCCCC@@?@CCC>CCBD@CCCACBB@BCCBB@B@CCCC?C?ABAAABBB@=?????.=@=BBBB<BAAB>BCC@BA>BBBBBB=@AA?CBAA>AB@<A=>>>A===@;AAAC:==A>>=?=AA@@A<<<>:>A?;>><><???@???AA=AA>CD5B:<6::899+:>AAA9AAA@@@A@>>8=CDD/D<<=A<B<@@<@@@A@@@<A<AAAA7667@B=BA??:::AAAAA?A@@>=>>:?>>????;;;7;C9A;;;
@ATNG8:00679:06326
GATGGTAGAGAGACTGTAGCGCACCCAGAAGATCAGGAACTCTAGAAGAATTCAGATTTTTAACACGAGAGTAAACGTAAAAAGAAGGTTTTACAAGACTCACGTTAACAATATTGCAGCAGTACGCACACAATCGTAGCGCAGTAAGGATGGCTAGTGTAACTAGCAAGAATACCACGAAAGCAAGAAAAAGAAGTACGCTATTAACTATTAACGTACCTGTCTCTTCCGAAACGAATGAGTACGATGAGATCTCGTGAGCTACCATCGACACTCCAAAGTCT
+
CBCB?BBBBCDDCBBCBBBCCCCCC>CCC?BBBCCC@C@BBBACCD@AC?C?CBBBBCDD3C=@@AADDCCBB@8?>:;;;;.;D@C@CCC<CCC@CABABBB:96;@DC@BDC?CBCCFDCCABBCBBBCB?BDCCBBBBBAAAC?C@CCC?CCCCBBBB?BBCCCC?CD?>>><>>>==8?==8<::::.;C>F888AAAAA<><>>>B7;6;CA@@>@CABBBB?C@BCD=B@?=?EDBBBCAAABBBBB>:;<@@@>>>??<@@@@;;;?>@5::0?@??
@ATNG8:00685:06341
GATGGTAGCATCATGCATATCTCACCAGAAGATCAGGAACTCTAGAAGAATTCAGATTTTTAACACAGAGAGTAAACGTAAAAAGAAGGTTTTACAAGACTCACGTTAACAATATTGCAGCAGTACGCACACAATCGAAGCGCAGTAAGGATGGCTAGTGTAACTAGCAAGAATACCACGAAAGCAAGAAAAAGAAGTACGCTATTAACTATTAACGTACCTGTCTCTTCCGAAACGAAATGAGTACGATGAGAGAGCTCTCTCTACCATCGACACTCCAAAAGTCT
+
84457===>>>==656666>>>><<7;;=7<;;;>?7;9<=<<<54.38-3-344<<===+8166///9;:9::9.7733333$33,3,333&3994;::99883/(-(-7(---(---.59><;;;:9////)-877(/////:<<8=8<44.444484432889333-33,/684///66.665168:::'//(//999:79=5:5:77748555<>>7;;<;;<;48298808333(39889>><8888;==;4333225596616222787666+222&2555
@ATNG8:00689:06352
GATGGTAGCACACGAGATCTCATCGTACTCATTCGTTTCGGAAGAGACAGGTACGTTAATAGTTAATAGCGTACTTCTTTTTCTTGCTTTCGTGGTATTCTTGCTAGTTACACTAGCCATCCTTACTGCGCTTCGATTGTGTGCGTACTGCTGCAATATTGTTAACGTGAGTCTTGTAAAACCTTCTTTTTACGTTTACTCTCGTGTTAAAAATCTGAATTCTTCTAGAGTTCCTGATCTTCTGGCGCGATGTATGTCGCCTACCATCGACACTCCAAAGTCT
+
>>>>@CCBCBCCECCCCAAABB;;;B==<<;B?BBBD>CCAC>BBA@ABB?BCB@@<@9;9==;>@CB@@@DA<><33333$3368333(3::;8<@A=@A89:?A@@=AAA>????;?BE?B?BE>A;;;>;>AAG:>>>>@@@AAA@@@AAAA7;;?;?@<A=AB@@>>>BC:>=@AA6A=B:>>DDD/AA>>>7>>;;;:?==>4;:::)7::7;4;4::8=:::588>D=A?AAAA8;;?<???@?>>>>AB?;<;8;:A=>>>A>>>=>=<?D9@>;;
@ATNG8:00692:06319
GATGGTAGGCGTGTGAGAGTCTGCCCAGAAGTTCAGGAACTCTAGAAGAATTCAGATTTTTAACACGAGAGTAAACGTAAAAAGAAGGTTTTACAAGACTCACGTTAACAATATTGCAGCAGTACGCACACAATCGAAGCGCAGTAAGGATGGCTAGTGTAACTAGCAAGAATACCACGAAAGCAAGAAAAAGAAGTACGCTATTAACTATTAACGTACCTGTCTCTTCCGAAACGAATGAGTACAGAGAGTACGATATGTCTACCATCGACACTCCAAAGTCT
+
@AAA?BBC?BABCDFBBBBA@@;:9)5DD>BBAEBA?A=AADBCCC?CC9;8<CCAAAAB0@>BBD@@ABBDFD=C@;;;;;);?9<3888*8<?=BBBCFB@AA?B?BB?BBB????ABBBBB>AAAAA@@<@@@@<@@>@AA>>:>=@AC?B@@@CCCC?BBBBCE@BC?CBB?BCCDD=:::>?BDEF3BB?C???@>;<;/807>?>>B>AA997?BB?A;;;=B====68;:?BB@?::9@@A@BBBCCBABB???CCB@<@AB??=<:::5;;3;D;;
@ATNG8:00700:06335
GATGGTAGTGCGTAGAGAGAGACCCAGAAGATCAGGAACTCTAGAAGAATTCAGTTTTTTAACACGAGAGTAAACGTAAAAAGAAGGTTTTACAAGACTCACGTTAACAATATTGCAGCAGTACGCACACAATCGAAGCGCAGTAAGGATGGCTAGTGTAACTAGCAAGAATACCACGAAAGCAAGAAAAAAGAAGTACGCTATTAACTATTAACGTACCTGTCTCTTCCGAAACGAATGAGTACGAGAGAGCACACGTGTCTACCATCGACACTCCAAAGTCT
+
//::48988AAA?B=??>@BC<;;)59949=>@@@7@=@ABCCCB?A@=@?AA;9:9::%:<A@@CBCCBCCF=@?@>>>>0@D=B<@AA3;99=@???=>949.48<@=BBC?BCBABBBA@@@@@>?@@;?:9:49>??AC??<?=B9989AAABCBB<@ACCAB?AA>AB=7<<88817773337788%8;;===95575536)..67.3.35<::6>>>::<<7;7<?>2:??<??@BBBCBBAAA67;A000::577:<:.52665559995::.5555
@ATNG8:00704:06340
GATGGTAGAGAGAGCTCTCTCATCGTACTCATTCGTTTCTGAAGAGACAGGTACGTTTAATAGTTAATAGACGTACTTCTTTTTCTTTGCTTTCGTGGTATTCTTGCTAGTTACACTAGCCATCCTTACTGCGCTTCGATTGTGTGCGTACTGCTGCAATATTGTTAACGTGAGTCTTGTAAAACCTTCTTTTTACGTTTACTCTCGTGTTAAAAATCTGAATTCTTCTAGAGTTCCTGATCTTCTGGGCTGCGCTGATATGCGCTACCATCGACACTCCAAAGTCT
+
CAAA>A<<;;6CAA@BB=>>>@><;;;;;<<<5<;;;3;;;;9555;::>5:88444(3-3:;;-4.583//:///7166999'///(38::043:A;??@<@@;??BBBB@CBBBB@AA=@@@?B?BBAAAAABACBBB@BCCGGDCCBA@@@;;;D>BAB?BB?B>@@CBBBFCC;:;DEE;E@B>BBBBA,@A;;;0;@@@:::@>?2:9:9*9B;::<@?BC@CCABA;;6:4;:A:::?BBDD=A;;;BBBCCCCCCCCAAAC=;;;;BBABCB@CI>BDCC
@ATNG8:00710:06333
GATGGTAGTGTCATATGAGAGTGTGTACTCATTCGTTTCGGAAGAGACAGGTACGTTAATAGTTAATAGCGTACTTCTTTTTCTTGCTTTCGTGGTATTCTTGCTAGTTACACTAGCCATCCTTACTGCGCTTCGATTGTGTGCGTACTGCTGCAATATTGTTAACGTGAGTCTTGTAAAACCTTCTTTTTACGTTTACTCTCGTGTTAAAAACCTGAATTCTTCTAGAGTTCCTGATCTTCTGGACAGAGTGTGCAGATACTACCATCGACACTCCAAAGTCT
+
//9:69;?CA=BEDDDBABBDBBCCBBCCCCC@CBBB>BC@C?C?@?;;;8>>>>?:?:====7;7<@?>?DFA@;;;;;;*:E5;;BB<ADCC@BBC@CFA;<;DDFBCCCGEICC@BBB?B>AACCCAABAFDAA?ACD;;;DEEDCCDCCBA>A@@>BC?B?BBCCDFDBB=@@BAA:A?C?;;;;;*;A;;;09;ABBAAACB<@@@?,=9=>=;=6=@700/<<;;6?499;669?BCC@CCCCC@@@BBBABBBBD@AA@DCCCDCBB::6<B;AECC
@ATNG8:00666:06374
GATGGTAGGTGCACATGAGTGTATCCAGAAGATCAGGAACTCTAGAAGAATTCAGATTTTTAACACGAGAGTAAACGTAAAAAGAAGGTTTTACAAGACTCACGTTAACAATATTGCAGCAGTACGCACACAATCGAAGCGCAGTAAGGATGGCTAGTGTAACTAGCAAGAATACCACGAAAGCAAGAAAAAAGAAGTACGCTATTAACTATTAACGTACCCGTCTCTTCCGAAACGAATGAGTACCTCTCAGACGCTCGTCCTACCATCGACACTCCAAAGTCT
+
;>>>@CCC?CBBB>CCCDCCCCCBB>BBC@CBCC::::?CCBBBCG?BB>B=@??:9999.:?ABCCDCCCICF?CCCCCCC5CGAD@CCC<CCC=B@@@@?B?@>A>@@<@AA?BCCCDBCCECCCBBBDD@BBCD?CBCBCCA@<A?BBB@BBBBBBBC@CCBBBB?AA>AAB<@@9992:==;>@@A@@(@C?B@=?BBAAA>>==@DD7=9=>B;;;7;@@ABB@B@EEE=ECC@BBBCC@A>@CBBBDBBBADABAD@BCA?BCDABB>???;??7?@@A
@ATNG8:00668:06397
GATGGTAGCGCACACATAGATACAGTACTCATTCGTTTCGGAAGAGACAGGTACGTTAATAGTTAATAGCGTACTTCTTTTTCTTGCTTTCGTGGTATTCTTGCTAGTTACACTAGCCATCCTTACTGCGCTTCGATTGTGTGCGTACTGCTGCAATATTGTTAACGTGAGTCTTGTAAAACCTTCTTTTACGTTTACTCTCGTGTTAAAAATCTGAATTCTTCTAGAGTTCCTGATCTTCTGGACGACGCTCACTGACACTACCATCGACACTCCAAAGTCT
+
<8;;044=@AABCCCCCDCBBBA;;9<<=@9966CD@8AC@B>@@A??@B8<<<<C=B?BBBB@@:@?C;99B@B899999$9@>A@BB=BACC=BAB>BB9;;BBAB:;;CBBB;;6;BA<A=AABACCAA=@B@?=ABCBCBBBCDCCBBCCE@CCB>;;7;<@BCCCCCCC>@9999*9.959999-9BBCC>AADDDGA;9:4:9:9'9??:9495;A?BCCA;;<<@;@??AAA?@A><A@000A@>>BBBCCBB;;;@<@A;;;@@CCB@BD>CCCD
@ATNG8:00679:06393
GATGGTAGTGTCAGTGCGCGTCGTCCAGAAGATCAGGAACTCTAGAAGAATTCAGATTTTTAACACGAGAGTAAACGTAAAAAGAAGGTTTTACAAGACTCACGTTAACAATATTGCAGCAGTACGCACACAATCGAAGCGCAGTAAGGATGGCTAGTGTAACTAGCAAGAATACCACGAAAGCAAGAAAAAAGAAGTACGCTATTAACTATTAACGTACCTGTCTCTTCCGAAACGAATGAGTACGAGAGAGCACACGTGTCTACCATCGACACTCCAAAGTCT
+
BCAA?BDCBB<AA@@;B?BBAA;<99@AA=ABBCCCAC;;;CBBBB?BB?B?AA:::A@A/A=AAAAA@@::99+98;4444$4;7;8>==0<;;6;;;99;@00-0;>@:@0;8;ABBCCCCAAABBABCC@BBCB?@ABCDCBA?C@BBB@BCCBCBAA@BBBBCC?BB?999?ABBBB=A==9::::9:%:A;@??@BCABB<A7;;AA<A<??C;;7:AABBBB?C>AAA<AAC=AABBAAA@@AB???BBAAAAAABB>A@=>>>C>>>??A=DE:A<;;
@ATNG8:00683:06395
GATGGTAGCGCACACATAGATACAGTACTCATTCGTTTCGGAAGAGACAGGTACGTTAATAGTTAATAGCTGTACTTCTTTTTCTTGTCTTTCGTGGTATTCTTGCTAGTTACACTAGCCATCCTTACTGCGCTTCGATTGTGTGCGTACTGCTGCAATATTGTTAACGTGAGTCTTGTAAAACCTTCTTTTTACGTTTACTCTCGTGTTAAAAATCTGAATTCTTCTAGAGTTCCTGATCTTCTGGTATGACTAGTGTACTACTACCATCGACACTCCAAAGTCT
+
5<<<654?:9455<;;9;;99999;9666;;:3:>>@6?@5;59==;;AC:AA@66258==<<8<9@==5559977499;;;'//)/77885<<=>9<<<0540449:9<7;::>9:=:9>?D?C@C;;;CAA@?CB;;4:A:;9;<@<CCAB966=5;6616;9>7;@==0//:;68;C>B2B3<899999'9====5>?<==9999>29999'9;99979?BB<@@?@B9;4929=@969155:055<>@==DBB999>>>>==@;99999/////)/;1;999
@ATNG8:00697:06364
GATGGTAGGCACTGCGCACACATCCCAGAAGATCAGGAACTCTAGAAGAATTCAGATTTTTTAACACGAGAGTAAACGTAAAAAGAAGGTTTTACAAGACTCACGTTAACAATATTGCAGCAGTACGCACACAATCGAAGCGCAGTAAGGATGGCTAGTGTAACTAGCAAGAATACCACGAAAGCAAGAAAAAGAAGTACGCTATTAACTATTAACGTACCTGTCTCTTCCGAAACGAATGAGTACACACTCTCATATGACACTACCATCGACACTCCAAAAGGCTACT
+
;<;;>BBB?A@9655=<<ABBCAAA>ABB@CBBBDD@C@CECAAAC?CC?D=@@@;:;:;:#95=:<=><?=48:/9@A?@==+=C@C;CDD;CCCACBCBBBA996;@BB@CAA=ACCBCEECCCBBBBCCC@CCCC<@@@@BABB>A?A@A>ADCCCACC=AACCCC?BB?AAA=??BCB=B??<?CCCC2BB?D:::?AAAA;@:>>@@6;6;AC@A>AAAAAAA?B@CCC=BBB>ABBCCCBBBBBB>>@@@@@B@@@@99:<AAAA@@@/.-)-99*6(,,,--
@ATNG8:00699:06398
GATGGTAGTACATGATAGACGACACCAGAAGATCAGGAACTCTAGAAGAATTCAGATTTTTAACACGAGAGTAAACGTAAAAAGAAGGTTTTACAAGACTCACGTTTAACAATATTGCAGCAGTACGCACACAATCGAAGCGCAGTAAGGATGGCTAGTGTAACTAGCAAGAATACCACGAAAGCAAGAAAAAGAAGTACGCTATTAACTATTAACGTACCTGTCTCTTCCGAAACGAATGAGTACGTGTGCGACGTGTCTCCTACCATCGACACTCCAAAGTCT
+
BCCB?BBCBA<BCCCCCC9;;A@;;.9>@9@BBBAA=AACCBCBBCABC@B@???:9::;';2;9BICBDE;;:0;;;;:::$:<:;9?;;0;>D@CBBBBAC999/;>CB?CBC?CCCCC@@@BBBBBBBCC=BBCC@CCCCC@??;@>B@A?ADDDDBCB@BBBEBB???;?BB;??9993:??<?DDDC3CC?AAABCCBBB>A>@@AA?B?B@CBB>BA@@@BB@B@BBA=B@@>@BCCEBBAAA???A???CCCC>>9<8939AAABB?===:@@;B:9:
@ATNG8:00703:06376
GATGGTAGCTATACGTATATCTATGTACTCATTCGTTTCGGAAGAGACAGGTACGTTAATAGTTAATAGCGTACTTCTTTTTCTTGCTTTCGTGGTATTCTTGCTAGTTACACTAGCCATCCTTACTGCGCTTCGATTGTGTGCGTACTGCTGCAATATTGTTAACGTGAGTCTTGTAAAACCCTCTTTTTACGTTTACTCTCGTGTTAAAAATCTGAATTCTTCTAGAGTTCCTGATCTTCTGGGTCTACGCTCGTCACGCTACCATCGACACTCCAAAGTCT
+
55>>:@BAABBDCCBBBCDCCCCCCC@@@CBB@BEDE>BB@B@DBBBBCD?BBCCC?C?C@@@?C?BACCBBBBB?BBBBB3BB@BBAB>BCCB?BBC?BB>AABBBB@BBBACB==;>CD@B???>AAA@@;@@@D;<=>>?>>>AAAAA????;?@A<@@;@=A?>>AAA@@:@@AAA5AA:>>>AAA.A@;<<0<=<9::@>>><@BCB/???@B=B=>>:>@AC;::;?;@BBA??;??CA:<<<ADA@??A<=<AAAAAA;AA@@<<<AA@<@D9B:::
@ATNG8:00704:06369
GATGGTAGCGCATATCAGCGCAGCCCAGAAGATCAGGAACTCTAGAAGAATTCAGATTTTTAACACGAGAGTAAACGTAAAAAGAAGGTTTTACAAGACTCACGTTAACAATATTGCAGCAGTACGCACACAATCGAAGCGCAGTAAGGATGGCTAGTGTAACTAGCAAGAATACCACGAAAGCAAGAAAAAGAAGTACGCTATTAACTATTAACGTACCTGTCTCTTCCGAAACGAATGAGTACGTGTGCGACGTGTCTCCTACCATCGACACTCCAAAGTCT
+
BB@@?A;6;CCCCBBCBBCCDBCCC>AABADCCCCB@C@BBCCCCC?CC?B@CDCAAAAA2@?CCCCCCCDBB@6@@:;;;;*;G@CACCC;DDFACCCB@BC9:8;@CB@DBB?DCCCCCCCCCDBBCBCD@CCCC@CCCCCCBB?B?CCC@BDDDCBCC@CBBBBB?BC@CBC=??A?>8@>>;>CDCC2BA?C@@@CDCCC?C>BBBC?B?AACBB>BC@@@BB@BACCC=C;;8:BAAAFBBBBBBBBAAABBBBB@=A8848@@AAA>>>@<BC>C>?>
@ATNG8:00705:06363
GATGGTAGTGTCATATGAGAGTGTGTACTCATTCGTTTCGGAAGAGACAGGTACGTTAATAGTTAATAGCGTACTTCTTTTTCTTGCTTTCGTGGTATTCTTGCTAGTTACACTAGCCATCCTTACTGCGCTTCGATTGTGTGCGTACTGCTGCAATATTGTTAACGTGAGTCTTGTAAACCTTCTTTTTACGTTTACTCTCGTGTTAAAAATCTGAATTCTTCTAGAGTTCCTGATCTTCTGGATAGCGACGCGATATACTATCGACACTCCAAAGTCT
+
B>>C@C<<?==>@@@<@AAA@BB@@BBBBCDD@A:::/9@:A=@@@@?=B:B?>@><@:==>=9>:665>=666?8<===<*;;7;>?@7<<@A;=;;5;@=?A;AAA@CB@@B@;;9;BC@D=;;CCAABC@DCCC?@ABAAAAABCAA@;;;A>@>@=@@;@?BBBCCCA@@>C;;;09;?=9:;;;*:=>AD>DCCC?>=000*////$///6>:>:?>9<<=>9555:9>===@?:=9949>@?ABBBAA;;;BBCCCBBBCCC@@@C6;;7;@@@
@ATNG8:00706:06391
GATGGTAGCACGACACGACGATGTGTACTCATTCGTTTCGGAAGAGACAGGTACGTTAATAGTTAATAGCGTACTTCTTTTTCTTGCTTTCGTGGTATTCTTGCTAGTTACACTAGCCATCCTTACTGCGCTTCGATTGTGTGCGTACTGCTGCAATATTGTTAACGTGAGTCTTGTAAAACCTTCTTTTTACGTTTACTCTCGTGTTAAAAATCTGAATTCTTCTAGAGTTCCTGATCTTCTGGTATGACTAGTGTACTACTAATCGACACTCCAAAGTCT
+
BCDC?CCCCCBBBCBBDDC:;<DDCCBCBDBB@ACCJ?BB>B@CCCBBBD@CCBCC@C?BBCC?B?CBBBBBBDB?ABDCC2AB@A???:?CDF?AAC?CC?BBBB>>7>>>AABBB?BCC@A<@@>>>>??;??><8>>=B?>>>@@@>??A??<==C=AA:?;AA@@@>>>@<@BAAB;B<?:;;:::):=99:1767///=::><ABBB/@;;:?;?:??<@@@@@@@<@<??@@>>7;;A=AA;;;??AAAAA==>>>@A<AAA@@>A>=:<>3?8::
@ATNG8:00709:06362
GATGGTAGACATATCGTACTCTCTGTACTCATTCGTTTCGGAAGAGACAGGTACGTTAATAGTTAATAGCGTACTTCTTTTTCTTGCTTTCGTGGTATTCTTGCTAGTTACACTAGCCATCCTTACTGCGCTTCGATTGTGTGCGTACTGCTGCAATATTGTTAACGTGAGTCTTGTAAAACCTTCTTTTTACGTTTACTCTCGTGTTAAAAATCTGAATTCTTCTAGAGTTCCTGATCTTCTGGCGCTCTGTCACGTCTGCTACCATCGACACTCCAAAGTCT
+
@@<>@CBBCDB@@@AA?BCCCGCCCCBBBABB?BCDG<@@<@:?A@A@@@@BBBCE>A>ABBF?C?DCBBBC=8=58<===+47/7;>93:>@A?BCD?BB@BAAB??<?BBB@@;;7;AA:>;>??@@::;=??@A:==ABAA???@@????>>:<=<:;;7;=B@@?A==>D=D@@@@6@<@;?ACCC/AAAAA7=<@99:<;==8====.<ACCB;@;@@=@@@B>=><@;<=///<177=<??@@;;;>A@??>>=>=>?B=BA===@@??@:==5=888
@ATNG8:00716:05777
GATGGTAGATATATGCACGCTCTACCAGAAGATCAGGAACTCTAGAAGAATTCAGATTTTTAACACGAGAGTAAACGTAAAAAGAAGGTTTTACAAGACTCACGTTAACAATATTGCAGCAGTACGCACACAATCGAAGCGCAGTAAGGATGGCTAGTGTAACTAGCAAGAATACCACGAAAGCAAGAAAAAGAAGTACGCTATTAACTATTAACGTACCTGTCTCTTCCGAAACGAATGAGTACTATAGACTATCTGAGACTAATCGACACTCCAAAGTCT
+
BBAC@CABAABCDDD@@CCCCCBCD@BBB>BABCBB@B@BBCDDDC@??=??@>?:::::(:=CBBBBB?D:::,:?;;;;9$9;7<8;;9+95949CECCCECC?B@BB?BCE@@?@CCCDCCCCCCBBBC?AABB?ABBBBCCC@C@CCB@BBB;;;;;5;@@ABB@DA>A?>478A?@9@::4:@>>@2@A>A???BAA>B=B=>>??=A7;;BBB@CC@@@CCAC?CCC>A::6:???BBCBBBDA??@CCCDBB??@BA?BBBBBBBBB@DA;ADCD
@ATNG8:00717:05792
GATGGTAGATACTCGCTGATACACCCAGAAGATCAGGAACTCTAGAAGAATTCAGATTTTTAACACGAGAGTAAACGTAAAAAGAAGGTTTTACAAGACTCACGTTAACAATATTGCAGCAGTACGCACACAATCGAAGCGCAGTAAGGATGGCTAGTGTAACTAGCAAGAATACCACGAAAGCAATAAAAAAGAAGTACGCTATTAACTATTAACGTACCTGTCTCTTCCGAAACGAATGAGTACTATAGACTATCTGAGACTACCATCGACACTCCAAAGTCT
+
A@BB@CCBCBCC@@@AB@BDBBBBC<BBB=@@B@A@<@8@AA:98C?BB@B?AA::8999(:9=?=>A@A@?@@8=9;9444$9989.555&5<<7>??A@CA:;6;?@@<@CC?BBBCCCCCCCCCBB@@@=@BBA>AAAAABBB?B?B;;8<CBBCDAA>ABCBBB@BB?B>?<?BBBC=<77/789999%9><7:4B=:@AA=A=A@=>7>=A;@AC?BAA??>B<@>@AC9?8708==?BBBBCBAAAB>>BCBABABBBBC=BBDBBBBBBB@EG>CAAA
@ATNG8:00722:05766
GATGGTAGCAGACGTGACAGAGCGCCAGAAGATCAGGAACTCTAGAAGAATTCAGATTTTTAACACGAGAGTAAACGTAAAAAGAAGGTTTTACAAGACTCACGTTAACAATATTGCAGCAGTACGCACACAATCGAAGCGCAGTAAGGATGGCTAGTGTAACTAGCAAGAATACCACGAAAGCAAGAAAAAGAAGTACGCTATTAACTATTAACGTACCTGTCTCTTCCGAATCGAATGAGTACGTGTGCGACGTGTCTCCTACCATCGACACTCCAAAGTCT
+
65>>:BCBCBBFCB@A@;ACDCCCC>AAC@BBCCCC?B?DBAAABA?BB@B@CCC@@@@?2?=AABBBA?A:9:,:?;;;:9$9:5:.555&599:;AABECCDC@C@BB?BBB?BCACCDCECBBBCCCBB@BCCC?BCCACAA?>C?CAA?ABBBBCBB?BBBAAA?CB@CCD>AAA@@;@??;?CDDC2CC?CCCAA>@AA=D=AA;;7<=BACBB?BBCBBBB@B?AB?BCBB?BBBBBBBBCCCBBBCBBBBBBBC?CCC@EBBCCCAB>>5;;1????
@ATNG8:00729:05782
GATGGTAGGCGACATACATACGCGCCAGAAGATCAGGAACTCTAGAAGAATTCAGATTTTTAACACGAGAGTAAACGTAAAAAGAAGGTTTTACAAGACTCACGTTAACAATATTGCAGCAGTACGCACACAATCGAAGCGCAGTAAGGATGGCTAGTGTAACTAGCAAGAATACCACGAAAGCAAGAAAAAGAAGTACGCTATTAACTATTAACGTACCTGTCTCTTCCGAAACGAATGAGTACAGAGAGTACGATATGTCTACCATCGACACTCCAAAGTCT
+
BBDB?BAB?BBBBCBCCFBABDCCC@BCFAEACBAA<A=@@CCCCB?BD@CACBA@@@@@,A=@ABBC;;=KHD=C@;;;;;*;D=@5;::&5<<6>AABB@A@A?A=@@<@AC=@ACBCCCDDBBBCCCAA>@BBBBBCCBBBBB@C@DBB@CCBBBCCD?BAABBC?BB@BBB>AABBA8???>AABBB3CB?BBCBBCCBB@B=@@?;1918ABBB@CCA@ADC?C@BBB=CCC@BAAAABCBBBCBBBAAABBCCCBBBBB?BBBBB?>==A;A@=B??;
@ATNG8:00730:05797
GATGGTAGCTCTGCTCTGACTCTCGTACTCATTCGTTTCGGAAGAGACAGGTACGTTAATAGTTAATAGCGTACTTCTTTTTCTTGCTTTCGTGGTATTCTTGCTAGTTACACTAGCCATCCTTACTGCGCTTCGATTGTGTGCGTACTGCTGCAATATTGTTAACGTGAGTCTTGTAAAACCTTCTTTTTACGTTTACTCTCGTGTTAAAAATCTGAATTCTTCTAGAGTTCCTGATCTTCTGGGCAGACTCTCACACGCCTACCATCGACACTCCAAAGTCT
+
BBBC?BBBBBBA@@@CBBCCCCCBB;99BA@A?BBCB>BC@C?DCCCCDDABBBCDAD@BBCC@CADCCCDECBB?AAAAA0A@=ABCC>CBCGACCB@CB>;;;CCDACCCCCDDD?CBB?B@BBBBDCCB?BBDC?CBCCCCCCBCBCCAAAB?BBB?AA>A?ABBBBCCHF@CBDDD9D?C@CCCCC5FKGGC?CHFFEDBA@@@BCCD5C@AAB@BADDABCBBCBA?B?BCBCCC@CCJE?CCCCBEDCBBBCCBC?BCC?CACCCAAABB?CC>DBAB
@ATNG8:00731:05771
GATGGTATCTCAGATAGTCTATAGTACTCATGTTTCGGAAGAGACAGGTACGTTAATAGTTAATAGCGTACTTCTTTTTCTTGCTTTCGTGGTATTCTTGCTAGTTACACTAGCCATCCTTACTGCGCTTCGATTGTGTGCGTACTGCTGCAATATTGTTAACGTGAGTCTTGTAAAACCTTCTTTTTACGTTTACTCTCGTGTTAAAAATCTGAATTCTTCTAGAGTTCCTGATCTTCTGGCTCTCGTAGACAGATACTACCATTCGATCACTCCAAAGTCT
+
:59A9=BFCBBBDDEDDAAA@>@@@@@@@@CBBB>BBAD@CCBBDCF?@@@?>5:7?=<<9=9<<:;;<;;;377737$3<4@::9,8>>A?CAA;:939:8?@B>CBBBBB>><;??;?<@@>;;;@A9>>8818??>>>>>==ABB988A:;;;=??;?<>??>===;;599AAA.?4:59>==>/;;:=E:?@?<<9;:8:08888(8<<;=9@9==;>>=:9//+/6;76;?@7;;A=;;;==;;;?@BFE;779966*//386666=:98187.7524
@ATNG8:00734:05795
GATGGTAGTGATACAGATCAGACACCAGAAGATCAGGAATCTCTAGAAGAATTCAGATTTTTAACACGAGAGTAAACTGTAAAAAAGATGGTTTTACAAGACTCACGTTAACAATATTGCAGCAGTACGCACACAATCGAAGCGCAGTAAGGATGGCTAGTGTAACTAGCAAGAATACCACGAAAGCAAGAAAAAAGAAGTACGCTATTAACTATTAACGTACCTGTCTCTTCCGAAAACGAATGAGTACGTGTGCGACGTGTCTCCTACCATCGACACTCCAAAAGTCT
+
<><=@B>>CB>>>@@?=<<<>@@@C@CCD@CBABEDAE0//<<;;>C?CC?=9==:::;::);8:<:BBEEBBA@;999:7;;;;&;///8;;;/::9599333;8><39332,26728777BD??=BBCCBC99;:DCCACBBBBCCB@B>B@@=@CCCCBBB@DCBBBB>CC?BBB?AA@@?8><<8989899%9>;>97:BBABB@B@B@BB=;7;BDCC@BBBBCBA=B;::::.;A@=@@?BCCBBBBA>>?CBAABBA@@;@9939@@@CBBA==5???5?999
@ATNG8:00735:05807
GATGGTAGTGATACAGATCAGACACCAGAAGATCATGAACTCTAGAAGAATTCAGATTTTTAACACGAGAGTAAACGTAAAAAGAAGGTTTTACAAGACTCACGTTAACAATATTGCAGCAGTACGCACACAATCGAAGCGCAGTAAGGATGGCTAGTGTAACTAGCAAGAATACCACGAAAGCAAGAAAAAGAAGTACGCTATTAACTATTAACGTACCTGTCTCTTCCGAAACGAATGAGTACTGCGTCTCACTCTCGCCTACCATCGACACTCCAAAGTCT
+
9/00)//><9<<<9995555:<@<;.9@;.5599:;44.449999;1666949=//////$/)//<<<<B>@A?5>994999$4939.555&555.55555;<55055:=8==C8=A@AA@>>AAA@@>9:9=BCBC>BBA@AAFF@C@C::49>><A>>D@@@@BAA?AC@CCB@AAABB<AAB9===>?.?C?DBAAABCCC?C?BBCB?B?A=A@@?BAABBBC@D@BBC>C;;:;ACBBCBBBCBCBBBCDCBBBLE;;<B?BABCBBBBBA>AB=BBBB
@ATNG8:00736:05777
GATGGTAGATACTCGCTGATACACCCAGAAGATCAGGAACTCTAGAAGAATTCAGATTTTTAACATCGAGAGTAAACGTAAAAAGAAGGTTTTACAAGACTCACGTTAACAATATTGCAGCAGTACGCACACAATCGAAGCGCAGTAAGGATGGCTAGTGTAACTAGCAAGAATACCACGAAAGCAAGAAAAAGAAGTACGCTATTAACTATTAACGTACCTGTCTCTTCCGAAACGAATGAGTACTACTCTCAGAGACACACTACCATCGACACTCCAAAGTCT
+
<==C@CCCBCABBBBBCGICDCBBB=BCD@A@ADBB?C?@@@A@AC?BB?A>99:99:9:(:<>:77;8333;;;3:933333$33,3,333&3794;<8887732+2+27278849999@@AEBCCCBBBBB?DCCC=BBBBBBBB>B?CCB@BCCCA@CC?BCD@A@?BD?CCC@BBBBB=BCCABBBBB3BB?BBA<A@@@C:?9=>BB8:6:A@@@=@A@@?BB@C?BBB=BBBABBBBBBBBBAABBBBBBABBBBBA@@@<>>B===?ACC7;;3?AAA
@ATNG8:00744:05789
GATGGTAGCTATACGTATATCTATGTACTCATTCGTTTCGGAAGAGACATGTACGTTAATAGTTAATAGCGTACTTCTTTTTCTTGCTTTCGTGGTATTCTTGCTGGTTACACTAGCCATCCTTACTGCGCTTCGATTGTGTGCGTACTGCTGCAATATTGTTAACGTGAGTCTTGTAATACCTTCTTTTACGTTTACTCTCGTGTTAAAAATCTGAATTCTTCTATAGTTCCTGATCTTCTGGGTGTATCAGCGAGTATCTACCATCGACACTCCAAAGTCT
+
CCAA>BGCBBBCCCCCCCDCCCCCECCDCCA?<B:::7;B>B@BBBBBBEBBCCBB>A?AA@?>?@FCCCDBA>>899999.9C>CAAA<ACBB?BCB?@?<ABBA?C@DCCFCCBB@BBD>B@BCBAB@@@?AAAC?CCCCCCCCCCDBBBCBB@CCC?BB?A=@B@BBBCCC@AA@?BAA>@=;;;;6;CEJJ<B@LECBA@@C5;;<;*;BBA@>@=@A<ACCCBAD@D@BBBCCE@C@@@;@BBBBAAABBABBDGDDCC?CCBBBCCBCC=@@<@CAA
@ATNG8:00747:05799
GATGGTAGCACGACACGACGATGTGTACTCATTCGTTTCGGAAGAGACAGGTACGTTAATAGTTAATAGCGTACTTCTTTTTCTTGCTTTCGTGGTATTCTTGCTAGTTACACTAGCCATCCTTACTGCGCTTCGATTGTGTGCGTACTGCTGCAATATTGTTAACGTGAGTCTTGTAAAACCTTCTTTTTACGTTTACTCTCGTGTTAAAAATCTGAATTCTTCTAGAGTTCCTGATCTTCTGGCTCTCGTAGACAGATACTACATCGACACTCCAAAGTCT
+
DCBA=BBCBBBBABCCCCBBCBDCCBBCCDBB@BCCC?CC@C@CCDDDCC?BBBCC@D@DBBB?B@CBBBBB==B8??===1??<A???;>KCC?ABC?@@=?>?AAA?CBBBCCAA>CCA:?:?AADD?==9>?DD<???@@@A===ACA?@>A;>>>=>><><AAA@@@B@@<@??>>2>;@;?????/?B;;;0669///><:=:=BCC/A??@B<@;9938>>A;;;8=8=>???@;>>D>B@@;;;>@@@@@@???AA>>>>>>?A@?>?:>=6>>>>
@ATNG8:00749:05808
GATGGTAGCGAGCGAGTGTGTATACCAGAAGATCAGGAACTCTAGAAGAATTCAGATTTTTTAACACGAGAGTAAAACGTAAAAAGAAGGTTTTACAAGACTCACGTTAACAATATTCAGCAGTACGCACACAATCGAAGCGCAGTAAGGATGGCTAGTGTAACTAGCAAGAATACCACGAAAAGCAAGAAAAAAGAAAGTACGCTATTAAACTATTAAACGTACCTGTCTCTTCCGAAACGAATGAGTACCTCTCAGACGCTCGTCCTACCATCGACACTCCAAAGTCT
+
55<>9=BBCCCBBBBBCCDDDDBBB@CCC@CCDGBB@B@BBCBBBC>BA?A<?=A;;;;;;#:7BA;<65BA;;;;&9<9999:):?8A;CCC2CBC@BBBCCBBBD@D@BB?ACC@CBBBBBBAAACBCCCD@CCAA=ABBAAB;;8;@ECC@CCCBBB;;7;AAA;;5:927<92;;7788*9>>;999999%978(7;77>>>0/)//(/://)//(37;<<:>;;<=>??>9>>C;CAA?AABCCCC?CBBAAA@CBBCBB>=8=7707>>>??@A??5?>8>>>9
@ATNG8:00753:05800
GATGGTAGCTCTGCTCTGACTCTCGTACTCATTCGTTTCGGAAGAGACAGGTACGTTAATAGTTAATAGCGTACTTCTTTTTCTTGCTTTCGTGGTATTCTTGCTAGTTACACTAGCCATCCTTACTGCGCTTCGATTGTGTGCGTACTGCTGCAATATTGTTAACGTGAGTCTTGTAAAAACCTTCTTTTTACGTTTACTCTCGTGTTAAAAATCTGAATTCTTCTAGAGTTCCTGATCTTCTGGGGCAGACTCTCACACGCCTACCATCGACACTCCAAAGTCT
+
CB@<;79/////;>>@@CCAAABABB@==?5505<<<255.43999556=7:;<56467:9;;5;=:;6=;;;<<:=>>==*4924455)4:994965.59.555@@B?B@@;>;00,0;=;A@ACCD@?@B6;9;==BCBBB;;;@:;:@??=>;@;;7:B>@=A@A>?0//A:=55595$549499<<<+<<<<>6=><;;:5555.4444$49955058<<7;;==5557<0559;::384559&9555<<::665:<=>8<<=055:<;:;<<<9<=7><<<
@ATNG8:00763:05773
GATGGTAGCGCATATCAGCGCAGCCCAGAAGATCAGGAACTCTAGAAGAATTCAGATTTTTAACACGAGAGTAAACGTAAAAAGAAGGTTTTACAAGACTCACGTTAACAATATTGCATCAGTACGCACACAATCGAAGCGCAGTAAGGATGGCTAGTGTAACTAGCAAGAATACCACGAAAGCAAGAAAAAGAAGTACGCTATTAACTATTAACGTACCTGTCTCTTCCGAAACGAATGAGTACCTCTCAGACGCTCGTCCTACCATCGACACTCCAAAGTCT
+
BBCC@CABACBBBBCFBBBCBB?@@=@DDACCCCCD@B@BBADB@@=@A>A=?@EDDEEE5C@BADBBBBBADJ>BA@ADHD5CB@B@DDC:CBB=AABBCCDCC?C@@@<@@@<@@@CCCCBAAABAABBC?BBCC>A@BBBBCB?B>B7757BBBBCCA?AAB@@@???<A@@<@AAAA6>8838BABB/??=A867AADDC:?;?AAB<A<?ACDD@BBA@@BC@C@@@@<ADF@CCCCCBB?ABBBDCCC>>?BBBB?BBB?BBBBB?DAAA;BD>B@>@
@ATNG8:00720:05857
GATGGTAGATACTCGCTGATACACCAGAAGATCAGGAACTCTAGAAGAATTCAGATTTTAACACGAGAGTAAACGTAAAAGAAGGTTTACAAGACTCACGTTAACAATATTGCAGCAGTACGCACACAATCGAAGCGCAGTAAGGATGGCTAGTGTAACTAGCAAGAATACCACGAAAGCAAGAAAAAGAAGTACGCTATTAACTATTAACGTACCTGTCTCTTCCGAAACGAATGAGTACTATAGACTATCTGAGACTACCATCGACACTCCAAAGTCT
+
AA;926>CCCCCCBBBBBCBCB::6;@A?@@CCBB@C@CBCCC@?<@?<??A@@9999*:<@@AAABBA@@@9@?@@CC;CC<@<@@8A;<7;HCAAAB@@=@@@@;@@@=@BBCCDBBABBBB;::C?BCAD@DCABCBBB?B?B@@=ABCDFAAB?BBBBBB?BC@BCB>AABBA8@993:7?>A1AB?BAAABBB?@<><>@AB9@<@>BCC?BBAAABB?B?BCE>B??<?BBAAB>@@?CCCBB>>BBAAABB@A@==><@@<>8;@7@B>CA99
@ATNG8:00721:05811
GATGGTAGCTCTGCTCTGACTCTCGTACTCATTCGTTTCGGAAGAGACAGGTACGTTTAATAGTTAATAGACGTAACTTCTTTTTCTTTGCTTTCGTGGTATTCTTGCTAGTTACACTAGCCATCCTTACTGCGCTTCGATTGTGTGCGTACTGCTGCAATATTGTTTAACGTGAGTCTTGTAAAAACCTTCTTTTTACGTTTACTCTCGTGTTAAAAATCTGAATTCTTCTAGAGTTCCTGATCTTCTGGGCAGACTCTCACACGCCTACCATCGACACTCCAAAGTCT
+
BCCC@DCBB969B@@@C966B@@@ABBBCA@@=@CBA<BB=@=@@@BBCC?BBB;;;);;=:55./:==0//://)/;699;;;*:=>7996@7><<<7<6525<25566=@:;@@A?>>A;>=?<?9@BB@AA;;4;?;;4:B@9:9>>==>>9@?99299929?@8@;>@ABB@@@@;>999::(:9@9?>@@@0??B@@8@9:59;5555.5555$44455.55:<859999483<5><<@<<<<@CD?CCCCCBB;;:??<00*07;6;>@??@?>>?;?@9AB@?
@ATNG8:00727:05822
GATGGTAGTATATCGCGTCGCTATCCAGAAGATCAGGAACTCTAGAAGAATTCAGATTTTTAACACGAGAGTAAACGTAAAAAGAAGGTTTTACAAGACTCACGTTAACAATATTGCAGCAGTACGCACACAATCGAAGCGCAGTAAGGATGGCTAGTGTAACTAGCAAGAATACCACGAAAGCAAGAAAAAGAAGTACGCTATTAACTATTAACGTACCTGTCTCTTCCGAAACGAATGAGTACTGTATCTATGTGTGCGCTACCATCGACACTCCAAAGTCT
+
CCBC?BC>C=CCE@ABCBCGGCCBC>BAB?BBBCBB=A?CBBBBAA?AEALACCCCCCBB5B?BCDD@@@CAAA<::;DDCD5;;8;?BBB<BCCACCCCCCCBB?B?BC@CCC?BACCCCCCCBBBCCBBB?BCCC?CCCCCCAB?C@BBB@BCCCBBBB?BBBBBB@AA?ADB@BB@@@:=?>;==???.?@?CCBBBA@@@;>;>ABB=A<A@CCC?BBBBAAB>A>ACC>CBB?BCCDCBBBBBBBBAAABBBBBB;;:AB:=<@@@DA@?A388-9999
@ATNG8:00728:05853
GATGGTAGTGTCAGTGCGCGTCGTCCAGAAGATCAGGAACTCTAGAAGAATTCAGATTTTTAACACGAGAGTAAACGTAAAAAGAAGGTTTTACAAGACTCACGTTAACAATATTGCAGCAGTACGCACACAATCGAAGCGCAGTAAGGATGGCTAGTGTAACTAGCAAGAATACCACGAAAGCAAGAAAAAGAAGTACGCTATTAACTATTAACGTACCTGTCTCTTCCGAAACGAATGAGTACTGTGACGTACGTGAGCTACCATCGACACTCCAAAGTCT
+
>>>>?CBBBCABBCCCKCBDCCGGC@BBB@CCCHAA?A?CCDBAAF@BB@C@DB998AAA2B@CCBBCCBBABB;A9;9DDD1B@;>2:::*:::4:BAA=@@;;6:?AB?CDC@CCCBBBCCECCCDBBBB>AC@@=@CCCBBBC?C=A::7:BAA@?@B@FBBBA@=>>8?@?:??===7;;<9999::(9@<999BBDABB5818?=<:>;>>AAA>AAADBBB?D????:?BB?BBBBBACBBBBAA???@@ABABB@??7:;==><=;>>:AE>B>>>
@ATNG8:00742:05819
GATGGTAGTGCGTGAGAGAGAGACCAGAAGATCAGGAACTCTAGAAGAATTCAGAATTTTTAACATCGAGAGTAAACGATAAAAAGAAGGTTTTACAAGACTCACGTTTAACAATATTGCAGCAGTACGCACACAATCGAAGCGCAGTAAGGATGGCTAGTGTAACTAGCAAGAATACCACGAAAGCAAGAAAAAGAAGTACGCTATTAACTATTAACGTACCTGTCTCTTCCGAAACGAATGAGTACTATAGACTATCTGAGACTACCATCGACACTCCAAAGTCT
+
4444.44=9449455=565::://0-993-0/9<<7?99////--(-5(-(,---(/888'9688:8900/79992//338<<=+:917,333&33947888768222'2.5722226999:=B;<;;@C@AA;;5<;<<5;????=;<19.49929@:8<:??;??BBAB?99499:29=?>>8>99299999(9918<=>B=>=<9<:=?>>;><A@@B@?BB;;;BC??59:9/7<<9=>;;>??BBBABB@@??C@=?>>>>?<8@BBB@@@@:@;AA9@@:8
@ATNG8:00742:05831
GATGGTAGATACTCGCTGATACACCCAGAAGATCAGGAACTCTAGAAGAATTCAGATTTTTAACACGGGAGTAAACGTAAAAAGAAGGTTTTACAAGACTCACGTTAACAATATTGCAGCAGTACGCACACAATCGAAGCGCAGTAAGGATGGCTAGTGTAACTAGCAAGAATACCACGAAAGCAAGAAAAAGAAGTACGACTATTAACTATTAACGTACCTGTCTCTTCCGAAACGAATGAGTAACTATAGACTATCTGAGACTACCATCGACACTCCAAAGTCT
+
CDDD9CBCCDDCD@@ACCBBACCDD>CDC?BBCCCB?B?BBBBABB@BC@B?BBAAADDC2C?CCBBB:?A987*7>78788(9@393877&3334:88899>=>9=9=>:>=<4:;CBBBAAABAAA>>>A<??@?:<<=A:;:?<?<@@B@A>;;<???=B???8949@<@@@;??@@@;@@@<=?=<=,:=8=;;;??>===1818===<B<A8888:?88/;;;*/-/>>46>><@?>?:;6?<<<:>9:;;888>;;;A==?<A@BBB@@A:;5;>3;:==
@ATNG8:00743:05833
GATGGTAGCGCACACATAGATACAGTACTCATTCGTTTCGGAAGAGACAGGTACGTTAATGGTTAATAGACGTACTTCATTTTTCTTTGCTTTCGTGGTATTCTTGCTAGTTACACTAGCCATCCTTACTGCGCTTCGATTGTGTGCGTACTGCTGCAATATTGTTAACGTGAGTCTTGTAAAAACCTTCTTTTTACGTTTACTCTCGTGTTAAAAATCTGAATTCTTCTAGAGTTCCTGATCTTCTGGTATGACTAGTGTACTACTACCATCGACACTCCAAAGTCT
+
<<<C<@@=59499556;;;@>BC;;:;5599:5>::9/6@7@8996;;;97;9955.45::7=./+/////:---7,///;;;+;;939/45/5<:<7=5616<8<>BBCC@C<<;CC<;9;BB>A=AABBAAAD=C::9:>D@999AAA@B@@@@@A=:96=??;?8@@@:;:?>>;>99999$9.:.55:::$45<==4=665;;;666:>==>*9;;;99?;@@=@@@:99@4949A@@@A@CBB>BDDGCCCGECCBECCBBBDC@BBBB@@;;;B<@@;@AA@
@ATNG8:00747:05834
GATGGTAGGCGACATACATACGCGCCAGAAGATCAGGAACTCATAGAAGAATTACATAGATTTTTTAACACGATAGAAACGTAAAAAGAAGGTTTTACAAGACTCACGTTAACAATATTGCAGCAGTACGCACACAATCGAAGCGCAGTAAGGATGCTAGTGTAACTAGCAAGAATACCACGAAAAGCAAGAAAAAGAAGTACGCTATTAAACTATTAACGTACCTGTCTCTTCCGAAACGAATGAGTACGAGAGTCAGAGCAGAGCTACCATCGACACTCCAAAGTCT
+
:8::;;==7<:455559==>966??9<==1699===9=.9544499:388.4.3383348888:8$8588373333::(3333333$33-3-333&3983333::99992828:4:;<6:::499CCCB@??@A?@;@?@@=@AABBBBBAEAC;;:@@?CC@B?BBC???>??:9934993222&255067:::*862.....3359-25)5;:<9@498@@<:=BBBBC?:==999,994299>??AA???9999><<<77788::==8=BBB?@>?7826=4?999
@ATNG8:00756:05812
GATGGTAGCATCATGCATATCTCACCAGAAGATCAGGAACTCTAGAAGAATTCAGATTTTTAACACGAGAGTAAACGTAAAAAGAAGGTTTTACAAGACTCACGTTAACAATATTGCAGCAGTACGCACACAATCGAAGCGCAGTAAGGATGGCTAGTGTAACTAGCAAGAATACCACGAAAGCAAGAAAAAGAAGTACGCTATTAACTATTAACGTACCTGTCTCTTCCGAAACGAATGAGTACGAGAGTCAGAGCAGAGCTACCATCGACACTCCAAAGTCT
+
66=D;>BBBCEECCCBCCCCFBAAB@CCG?AABBBB?B<CBCCCCA>AB@B?BCBBACCC1C>AA897@AAABA;AAAAAAA0AB@B?CEC;CDCACCCBBBBBB>C@FG@CBB?BCCCCCCDCCCAAAB@@=ACCC?CBBBAACB@C@CBB@BCCCCACC@ABABBC?BB@BBB799AA@;@??<?CEED2AA?CCCCCCC>>:><@@AA=A<AABBB?AB@@????C?BBB>CCC@BBBBBDCBCBCCAABBBBBBBAABEBB????@>=>BBC:==6A???
@ATNG8:00761:05843
GATGGTAGTGTCAGTGCGCGTCGTCCAGGAGATCAGGAACTCTAGAAGATTCAGATTTTTAACACGAGAGTAAACGTAAAAAGAAGGTTTTACAAGACTCACGTTAACAATATTGCAGCAGTACGCACACAATCGAAGCGCAGTAAGGATGGCTAGTGTAACTAGCAAGAATACCACGAAAGCAAGAAAAAGAAGTACGCTATTAACTATTAACGTACCTGTCTCTTCCGAAACGAATGAGTACGTGTGACGTACGTGAGCTACCATCGACACTCCAAAGTCT
+
:>>>8;6@A@@BABBB@@@@:5555.5@9>@BB=@B=@999BADCC?C@@447?98989'818735;;>9377(7344444$597;.599&5;<7<966@@BBB?C?AA=@DD;:;DDDCDCJDBBBBBCC?CA@@?BACEABAB?C@A;;9;CCCCBBC?AAADCC?ABABA@799ABB=@@><:::::(9@;ABBBB???C=A688@@1818:@??<@B999==9=9;A?9><<7<?BBB@BBCCBBBBBBBBBBBBAAACD@D???BB988?9>=4???;
@ATNG8:00763:05821
GATGGTATTGATACAGATCAGACACCAGAAGATCAGGAACTCTAGAAGAATTCAGATTTTTAACACGAGAGTAAACGTAAAAAGAAGGTTTTACAAGACTCACGTTAACAATATTGCAGCAGTACGCACACAATCGAAGCGCAGTAAGGATGGCTGTGTAACTAGCAAGAATACCACGAAAGCAAGAAAAAGAAGTACGCTATTAACTATTAACGTACCTGTCTCTTCCGAAACGAATGAGTACCTCTCAGACGCTCGTCCTACCATCGACACTCCAAAGTCT
+
BBCD?AAB@BBBCCCCCCCCCCCCD@::;@CECCBB?B@CCCCCAC@BB>B<@ABCCFCC3B?BBBBBBBABBB:AA;;;;;*;@>@?CCD;DBB>B@BACBBBC?CACB@CCC@CCCCCCBDDFDCCCCCC@BCCC@CBABBCDC?D@CAB?ABBBBBC@AAABCB@AA?AAA=ABBAA=A995:BBBB3BD@BBBBCBB@@:>;===@;?;?@BAB?ACDECCC>A>ADE>B?@>@BEBCBB?AAACCCBBBBAAA??;=<<6<==@AAA>>>6;:1::::
@ATNG8:00763:05859
GATGGTAGTGCGTGAGAGAGAGACCCAGAAGATCAGGAACTCTAGAAGAATTCAGATTTTTAACACGAGAGTAAACGTAAAAAGAAGGTTTTACAAGACTCACGTTAACAATATTGCAGCAGTACGCACACAATCGAAGCGCAGTAAGGATGGCTAGTGTAACTAGCAAGAATACCACGAAAGCAAGAAAAAGAAGTACGCTATTAACTATTAACGTACCTGTCTCTTCCGAAACGAATGAGTACGAGAGAGCACACGTGTCTACCATCGACACTCCAAAGTCT
+
;>BC9>==6549:9:5559955555)555.5@BBA@<@=A@@;;5<799046=?=??CCC1C?BAA::7?A==:248;BEDD0DE@D6:;;*;;;49@??9?;<<8<:CC?CBC@BCCCCBBBCCCCCB@@@=AA@B?BBCBAABB>A=A;<6:A@>ACBC?BBBBBB?CB?BA@<@>>??7;;>;?ACCF2CC?BBAA?>>:A<@;????8<8=>BBA>ABA@?>?@?<@@@8=00+0;00:??A@@@C@999>>?==>>?998==9755566//)/;6:88/
@ATNG8:00714:05885
GATGGTAGTCTCAGATAGTCTATAGTACTCATTCGTTTCGGAAGAGACAGGTACGTTAATAGTTAATAGCGTACTTCTTTTTCTTGCTTTCGTGGTATTCTTGCTAGTTACACTAGCCATCCTTACTGCGCTTCGATTGTGTGCGTACTGCTGCAATATTGTTAACGTGAGTCTTGTAAAACCTTCTTTTTACGTTTACTCTCGTGTTAAAAATCTGAATTCTTCTAGAGTTCCTGATCTTCTGGAGATACACATGATACTCTACATCGACACTCCAAAGTCT
+
C@@A@CCCBBCCBBCCCCBBBDCCCCDDCCBB?ADDD>BC@D@CCCCCCC@BBBDC@C@BBBC@D@AAACDDCCC@BBA@@1A?=ABBB<BDBB?CBB?DC>@@@C@@>ACDDCBBC@CBC?B@CBBCCCBB?CBCC?CBBBCBCBBBBBBBBBA>ACEACC?C?BBCCCCDCIACBBBB:B?C@BBBBB0BBBBC?CCFCFDDBBB@CCCC5BBCBC@C@CC@CBBBBBB@C?BBBCCB?BCCACCBCBDCCCBBBCCBBABBBBBBC@AB>>??BC>CC@A
@ATNG8:00714:05909
GATGGTAGCAGACGTGACAGACCGCCAGAAGATCAGGACTCTAGAAGAATTCAGATTTTTAACACGAGAGTAAACGTAAAAAGAAGGTTTTACAAGACTCACGTTAACAATATTGCAGCAGTACGCACACAATCGAAGCGCAGTAAGGATGGCTAGTGTAACTAGCAAGAATACCACGAAAGCAAGAAAAAGAAGTACGCTATTAACTATTAACGTACCTGTCTCTTCCGAAACGATTGAGTACTGCGTCTCACTCTCGCCTACCATCGACACTCCAAAGTCT
+
BB>>;>;;;>>@@>@@=<===>9BCABB?<=CBCCJ>ABC<;;;C<@@?@<@A@AABCC1?=?BB???BBCCC>AA99999':@=B4:::*9@@;@955555:;8=:<<8<<<7<@=<AABCBBBB;;;AA=ABAA>A988999A?B?B@@=@@@BB>:>=??;?=>8;;8;=928888;188<2;8>>>,;;6;>855;:::0505666,2,25::>9<<<;;;;9;8;??7:///6888<<=::?455<<::;==BBB785=033373999//(//(//33
@ATNG8:00715:05892
GATGGTAGCACGACACGACGATGTGTACTCATTCGTTTCGGAAGAGACAGGTACGTTAATAGTTAATAGCGTACTTCTTTTTCTTGCTTTCGTTGGTATTCTTGCTAGTTACACTAGCCATCCTTACTGCGCTTCGATTGTGTGCGTACTGCTGCAATATTGTTAACGTGAGTCTTGTAAAACCTTCTTTTTACGTTTACTCTCGTGTTAAAAATCTGAATTCTTCTAGAGTTCTGATCTTCTGGAGATACACATGATACTCTACCATCGACACTCCAAAGTCT
+
:;>>@DDDCCBB=BBBBB666CBBBCCCCDCC@DCCC?BBACDGCBBBBDACCBBB@C@CECC@A@BBABABB@?>;=>>>+BB?B@<;5=00)0:=00+7737?AA@A>ABEBBCAA>ACC;?;?@>====>:>?=>:>ABBAAA@@@@;<<=9<6<<<;@@<?<?AAA??>AA9==ABA6B<>:==<=>/>AAAC3<>?AAAA@??;?BBB/@:::A=B=AA=>??D>>>:==?ACCA9==?<??>>>AAA>==AAAB@@@>>:>AAA>>>@@@=AA:AA@?
@ATNG8:00730:05898
GATGGTAGTATCTGCACACTCTGTCCAGAAGATCAGGAACTCTAGAAGAATTCAGATTTTTAACACGAGAGTAAACGTAAAAAGAAGGTTTTACAAGACTCACGTTAACAATATTGCAGCAGTACGCACACAATCGAAGCGCAGTAAGGATGGCTAGTGTAACTAGCAAGAATACCACGAAAGCAAGAAAAAGAAGTACGCTATTAACTATTAACGTACCTGTCTCTTCCGAAACGAATGATACTGTATCTATGTGTGCGCTACCATCGACACTCCAAAGTCT
+
55::9?BBBE@@ADDC@AAECCICC@BBAACCCCCC@CABBBBBBC?BB@DACC:9;CCB3B>AABBBBBBBBB=BBCGEEE2DC>B5;;;-:??9?CCCCCCCC@C@CC@AAA?BBBABBDAC;;;CCDDD@DCCCACAAABBBF@C?BA@=@@@AAADDACBBBCC?>?;>@:5>?@?@9???598FFE3BB?BBCBBC@@@<?<>>>A<@<AA@@@?BCCBBBB>?;=>?9>AA?BBBBBBBCBBBBDECCAAABBCCCBB?BCBBBCCA@@29:,9>?>
@ATNG8:00731:05893
GATGGTAGGCACTGCGCACACATCCCAGAAGATCAGGAACTCTAGAAGAATTCAGATTTTTAACACGAGAGTTAAACGTAAAAAGAAGGTTTTACAAGACTCACGTTAACAATATTGCAGCAGTACGCACACAATCGAAGCGCAGTAAGGATGGCTAGTGTAACTAGCAAGAATACCACGAAGCAAGAAAAAAGAAGTACGCTATTAACTATTAACGTACCTGTCTCTTCCGAAAAGAATGAGTACTATAGACTATCTGAGACTGCCAAGGCAGCACAGGGGATAGG
+
55>>7;;>;;;;=<<<;;;;;C@??8;?A=AABCCC>B?;;;B;;9?BB<@;A:494;;;);7<45///9//)/6.6:<==<=+@?79)///&///)/7///;544.4.4478:::>===@DC@:;0<<@00.)-5//)///89;<=8=?B?@;@AA>?>@A=998<<;.348<<:6::33.3374333373#7;867592225;6;377=C0502?AAB555;;;::688=BBB5>>6:0//=;:<<AB:::555=::344;:::;?8?;?=>>@BABCB1=9333
@ATNG8:00740:05882
GATGGTAGGACGAGCGTCTGAGAGGTACTCATTCGTTTCGGAAGAGACAGGTACGTTAATAGTTAATAGCGTACTTCTTTTTCTTGCTTTCGTGGTATTCTTGCTAGTTACACTAGCCATCCTTACTGCGCTTCGATTGTGTGCGTACTGCTGCAATATTGTTAACGTGAGTCTTGTAAAACCTTCTTTTTACGTTTACTCTCGTGTTAAAAATCTGAATTCTTCTAGAGTTCCTGATCTTCTGGTATACACACTCGCTCGCTACCATCGACACTCCAAAGTCT
+
69>C:CBC?BCCCDBBBCCCCCCC@CCCCCCC@CCCC?CC?B@BCCCCBB@BCCDC@CADCCD?C@CCDCBBBCC@CCCCC5CC?CBBB=BC?A<ABB=BB<@@BBCD@CCCCCCDC?CBB@B@CCCCC@???CCBB?CCCCCCBBBBBBCBBBB@CAB?BC@C?BBCCDBBBC@E<;<;.<=A=AAABA0ACCCC>CCCCDFCCCD@CCCC5C@@AC@C@BD@CCCCCCC?B@BBCFEC@BBCABCDCCCDBBBBC@@ACDCBB@BBBBBBBBBB?BB=BCBB
@ATNG8:00741:05861
GATGGTAGAGTATCATGTGTATCTCCAGAAGATCAGGAACTCTAGAAGAATTCAGATTTTTAACACGAGAGTAAACGTAAAAAGAAGGTTTTACAAGACTCACGTTAACAATATTGCAGCAGTACGCACACAATCAAGCGCAGTAAGGATGGCTAGTGTAACTAGCAAGAATACCACGAAAGCAAGAAAAAGAAGTACGCTATTAACTATTAACGTACCTGTCTCTTCCGAAACGAATGAGTACTGTATCTATGTGTGCGCTACCATCGACACTCCAAAGTCT
+
;;<<@B@<<=A:56;;666<@@@BA>A@@=@DCBBB@C?@AACCBA?ABAC?@@@00000$/)//999><<;<;.:@9:;;;$:<7<4555&5994;:95@BB;;6;>AB?BBB?BBBBCCCCCBBBCBBAE@CDL@CA;;;@@@>B@BBBABCCCCBBB?CCBBCB?BB=???<?>@@?8==?=AAAAA3??<?BBBBBBBC?B>AA>C=F=A@BBA@CC;;;BC7<9;BC=CBC?AA@CCDDDAAABBBCCBBABBB???BA>@AAB9:9AAA<AA8BAA@
@ATNG8:00741:05893
GATGGTAGAGTACAGTGTAGTAGACCAGAAGATCAGGAACTCTAGAAGAATTCAGATTTTTAACACGAGAGTAAACGTAAAAAGAAGGTTTTACAAGACTCACGTTAACAATATTGCAGCAGTACGCACACAATCGAAGCGCAGTAAGGATGGCTAGTGTAACTAGCAAGAATACCACGAAAGCAAGAAAAAAGAAGTACGCTATTAACTATTAACGTACCTGTCTCTTCCGAAACGAATGAGTACACACTCTCATATGACACTACCATCGACACTCCAAAGTCT
+
><BC>@;=<::;>;;;@<<;>==6515;;499?=:9095>@99;?B;=?<>9<@994<;<'86889;==>=9?@437=@@@@+@@?B:>>>0?@B==AAA>@@?@;A=AB@BCDACBCBBBBBBB::9CCCC?BBBC>A:98>>>@5;5:::29A:8894834<;??B<>>:?A<.33333(3778;;;<=>';<6:;888::;8582222=3;277A<<9=;::>@?<?9;==7;>>;?@@AA>==ABBBBB>5529==?<<===7:::=======7;@8?>>:
@ATNG8:00745:05862
GATGGTAGCTCACGTACGTCACACGTACTCATTCGTTTCGGAAGAGACAGGTACGTTAATAGTTAATAGCGTACTTCTTTTTCTTGCTTTCGTGGTATTCTTGCTAGTTACACTAGCCATCCTTACTGCGCTTCGATTGTGTGCGTACTGCTGCAATATTGTTAACGTGAGTCTTGTAAAACCTTCTTTTTACGTTTACTCTCGTGTTAAAAATCTGAATTCCTTCTAGTAGTTCTGATCTTCTGGACGACGCGCACTGACACTACCATTCGACACTCCAAAAGTCT
+
44:<7<@BCA<@555;<<<>ABBB@@@BABBB?AAAJ9DD00,0>>>@BB@@@@?@<>2945=:>;;;;==B=<;8@BBBB1=B>BBBC6BBCB=@?A=@A699;7336<>>A@897=@BD=;8;@B?>>>B:;;:>8==?888>::;A;;;A>=9856/58379>???A9>>C;8==99-=;A598989*96679)//66656<8806565'2::8:(/(.(-0666--.683777...;.3396999999>999///58;==::4::3:9:::9;9-///'/:9/
@ATNG8:00749:05891
GATGGTAGAGTATCATGTGTATCTCCACGAAGAATCAGGAACTCTAGAAGAATTCAGATTTTTAACACGAGAGTAAACGTAAAAAGAAGGTTTTACAAGACTCACGTTAACAATATTGCAGCAGTACGCACACAATCGAAGCGCAGTAAGGATGGCTAGTGTAACTAGCAAGAATACCACGAAAGCAAGAAAAAGAAGTACGCTATTAACTATTAACGTACCTGTCTCTTCCGAAACGAATGAGTACGAGAGAGCACACGTGTCTACCATCGACACTCCAAAGTCT
+
48::.55?AA@=666566=6659=@90///)//)///;5;7;>BBB@A>@E@BACCBBBBBB5CADCBBCFCCCCC;@@:9999*:C>D@CLH;CBB@BCDCBBCCC@B?BC@BB@?BCCBAABBCDDCBBBAB?BCCC?CBCCBBBB?B?BBB@BDCCBBBA@BCDCCC?CC?CCD<>>BBB>BBB@BCBBB3BC?CBBBBBAAA5878@?>7;8;CDCEACBBBCBB>B=ABB=BCC@CCCCCBBBBBBBBBBBBBBBBBAAADC?B>>>BBBBBB?BD>C>>;
@ATNG8:00751:05889
GATGGTAGTGCGTGAGAGAGAGACCCAGAAGATCAGGAACTCTAGATGAATTCAGATTTTTAACACGAGAGTAAACGTAAAAAGAAGGTTTTACAAGACTCACGTTAACAATATTGCAGCAGTACGCACACAATCGAAGCGCAGTAAGGATGGCTAGTGTAACTAGCAAGAATACCACGAAAGCAAGAAAAAAGAAGTACGCTATTAACTATTAACGTACCTGTCTCTTCCGAAACGAATGAGTACGTGTGACGTACGTGAGCTACCATCGACACTCCAAAGTCT
+
<><=?BCCCCFBBBCCCDCCIDAAA>ACE@CCCCCB?BACA@@CBBB@A>A@BBBCCDDD3A?BBBAAAABAAA;@?::::;*;A@D?CCD:BBB?B:;:A@C@@<B@CA?CBB@BHFBBBCBCDHECBCCC@CCBB@BBBBBBBB>C@CCB@BBBCCCBB?CBBBBB?BB?BCC?@>>BB>A?>;9:9999%9937>=@BBA><:<:9:=@.818A@A@@BD@A@BB?C?BBB<ACC@BBBBAB???A@@ABBBBBBCBBBBB::5::::ACACDB?AA:B>??
@ATNG8:00751:05905
GATGGTAGCATCATGCATATCTCACCAGAAGATCAGGAACTCTAGAAGAATTCAGATTTTTAACACGAGAGTAAACGTAAAAAGAAGGTTTTACAAGACTCACGTTAACAATATTGCAGCAGTACGCACACAATCGAAGCGCAGTAAGGATGGCTAGTGTAACTAGCATGAATACCACGAAAGCAAGAAAAAGAAGTACGCTATTAACTATTAACGTACCTGTCTCTTCCGGAACGAATGAGTACTATGTAGAGCTCTATACTACCATCGACACTCCAAAGTCT
+
66==;>CCBBBBDBBBCCCCCABAC>ABB>BBBBBB?D@BBBABBC@BB?B?AA@@>C=C+A?BABAAACCAA@8>>;;;;<';:::4555&5=>:?C>CGCCDD@C@BB?BEE>@@CCCBCCCCHCCCBBB@BBCC@B@@@BCBB@C?CA@?ACFFDCBB?BAABCCCBB@;;;?@ADCD>CCB=;::::)9@=BBCCCCCBB>A?ABEEDD?CCCBB?BAA@BAA?A>A@D@CBB>ABCBBBBBCBBC999CB@BADEB@?8817>>=?@@??><BD:CAAA
@ATNG8:00754:05876
GATGGTAGCTATACGTATATCTATGTACTCATTCGTTTCGGAAGAGACAGGTACGTTAATAGTTAATAGCGTACTTCTTTTTCTTGCTTTCGTGGTATTCTTGCTAGTTACACTAGCCATCCTTACTGCGCTTCGATTGTGTGCGTACTGCTGCAATATTGTTAACGTGAGTCTTGTAAAACCTTCTTTTTACGTTTACTCTCGTGTTAAAAATCTGAATTCTTCTAGAGTTCCTGATCTTCTGGACAGAGTGTGCAGATACTACCATCGACACTCCAAAGTCT
+
?;AB@CDCCDBBBCBBBCCCCHGFCCBB@AAB?CBBB>BC@C@DBCBBBBAECCBB@B@CBBB@C@CBBBBBCBC?BBAAA2AE?BBDC=BBBC?CCC@BB999BBBC>AABA@B=<<>@@<<=B=>=@@@A;@AAA7;;>?@>=<A>99;====;>>>;?@<@=AAAA?>>>C=>;;;;/;:?7;7@@@,=====+//;///<===5;;;:+7>=;>:><>@=B@@>>?@>D7;;AABA7;;A<???@;;;?>>>>@@BAA@??:>>B?888???>GE=@@@B
@ATNG8:00757:05906
GATGGTAGGAGACACGTCGCACACGTACTCATTCGTTTCGGAAGAGACAGGTACGTTAATAGTTAATAGCGTACTTCTTTTTCTTGCTTTCGTGGTATTCTTGCTAGTTACACTAGCCATCCTTACTGCGCTTCGATTGTGTGCGTACTGCTGCAATATTGTTAACGTGAGTCTTGTAAAACCTTCTTTTTACGTTTACTCTCGTGTTAAAAATCTGAATTCTTCTATAGTTCCTGATCTTCTGGGTGCGCTACAGTCTCTCTACCATCGACACTCCAAAGTCT
+
@@CC@CBB?BCCCCCCBBBBCCBDCCCCCCBB@BCCC>CD@C@CCCCCBC?CDA@@?B?CBBB?C=AAABBABBC?>>>>=.?><><>>:?CCD@DAA9?<9><ABBB?BBBBBBBB>@><696<@>>>?AA=A>>>8=>A@@@@>>@AAA=?=A:<>?=DD:?:?ADAA=>>@=@@@BB5A<A=??@??/?D>>>7>::888>9;;5:;;;.;DEBB=A=BB<???@BBB;>:>AAADD<@===7:::A@@@>@?@?==<@AAA>@:::AAA?9:59<3<<99
@ATNG8:00720:05938
GATGGTAGCTCTGCTCTGACTCTCGTACTCATTCGTTTCGGAAGAGACAGGTACGTTAATAGTTAATAGCGTACTTCTTTTTCTTGCTTTCGTGGTATTCTTGCTAGTTACACTAGCCATCCTTACTGCGCTTCGATTGTGTGCGTACTGCTGCAATATTGTTAACGTGAGTCTTGTAAAACCTTCTTTTTACGTTTACTCTCGTGTTAAAAATCTGAATTCTTCTAGAGTTCCTGATCTTCTGGTGAGATATGCATGATGCTACCATCGACACTCCAAAGTCT
+
448:5:<<@@;;CCBCC;;9CCBBCCCBCBCC@BBCD>DC@C?BABBCCC@CBBCC@C=CCCC@DBDBBBBCDDC?;;;;;*;C?BABA<ABBC@CCDACD<;;;EBB@BCCBBB@@?ABG@C@CCBBBCBC@BCDD@BCC@@@AABBBBEBBBB?B@@>@B?B@CCCCCAABJBEBAAB7B=C?BCDED5BBCCG?CIGCFCBBCC>BBBB2BCBBB?@?ACADBBCBAA?A>ACABBB?AACACDDCCBBBCBBBCCCCCCAA?@CCCCCC????BB>CCCC
@ATNG8:00724:05951
GATGGTAGATATATGCACGCTCTACCAGAAGATCAGGAACTCTAGAAGAATTCAGATTTTTAACACGAGAGTAAACGTAAAAAGAAGGTTTTACAAGACTCACGTTTAACAATATTGCAGCAGTACGCACACAATCGAAGCGCAGTAAGGATGGCTAGTGTAACTAGCAAGAATACCACGAGAGCAAGAAAAAGAAGTACGCTATTAACTATTAACGTACCTGTCTCTTCCGAAACGAATGAGTACTGTATCTATGTGTGCGCTACCATCGACACTCCAAAGTCT
+
CCCC:B;;;B=CCCBCBCFCBBB>>9<=B?BBCCCH@C@BBACCCC?BB@F@BABABDDC3B?BAAABBCBBBC<BBCCCCC5@?<?4;;;.;BB@CDDECBB;;;0;<@A@EBC@BCDDCCCCCCICAAAFD@CBBB@CCBBCBBD?B>B@@=@BCCCCLF@A??@CA>::5:@@4::AA??A<=;==>=>+;@===>BBB@@;:><;?:B;@=@@AAA?AB::9BC@C?BBD?BBC>BACABABB???BAABAAAABAAAA@@A>>;;;>>=;;:088)9A:8
@ATNG8:00726:05950
GATGGTAGATATATGCACGCTCTACCAGAAGATCAGGAACTCTAGAAGAATTCAGATTTTTAACACGAGAGTAAACGTAAAAAGAAGGTTTTACAAGACTCACGCTAACAATATTGCAGCAGTACGCACACAATCGAAGCGCAGTAAGGATGGCTAGTGTAACTAGCAAGAATACCACGAAAGCAAGAAAAAGAAGTACGCTATTAACTATTAACGTACCTGTCTCTTCCGAAACGAATGAGTACACATCGTCGTGTCGTGCTACCATCGACACTCCAAAGTCT
+
CCBB@BFCBCBBBBCBBCDDCCCBB@BCCACCCCBB@B@BBBAAAD?BB>A?ABBCCCCC3C?BAAABBBCBBB8?=9;;;;*;;5:?BDD;EBC@BCBBBCABBBB@AA=@BB?CCBBBDDDCAACBBBBB@CAAA>@>>>CBBB@C?C::8:AAABBBB@CBBBBB?BC?BBB>A>AFD9=::488888(8@9?>BAAAAAA;?<?A@@:=:=?BBB@BCBBBCC9:9:CC=ABB?BBDBBBCBCAA???AABCAAABBBBBB?BCCCBBBBCC@DD>BBAA
@ATNG8:00728:05950
GATGGTAGATACTCGCTGATACACCCAGAAGATCAGGAACTCTAGAAGAATTCAGATTTTTAACATCGAGAGTAAACGTAAAAAGAAGGTTTTACAAGACTCACGTTAACAATATTGCAGCAGTACGCACACAATCGAAGCGCAGTAAGGATGGCTAGTGTAACTAGCAAGAATACCACGAAAGCAAGAAAAAAGAAGTACGCTATTAACTATTAACGTACCTGTCTCTTCCGAAACGAATGAGTACTGTATCTATGTGTGCGCTACCATCGACACTCCAAAGTCT
+
55:<7<BBABBCBBBBBBFEECCDF=BBB?CDCCA@>A?BBCCCBB?BB?A?BA@;====,;;@00/=0/3:<;;3<;88888'//(/(///&/6717:333:8//(.056373505:88=@@CCCCCDCCCC@BBBB=@@BACAAA>BADCC@CCCCCCBB????CCC??>8?@@4::AAA=@?@;::9999%9?;??=@C=>=>:=:<=AB:><>@C@@=@B@@?BB@C?BBB>BBC?CBBBBBBBAABBCDBBBBBAAAAAB??<;>???A?@??<@A9B;;:
@ATNG8:00731:05912
GATGGTAGCTCTGCTCTGACTCTCGTACTCATTCGTTTCGGAAGAGACAGGTACGTTAATAGTTAATAGCGTACTTCTTTTTCTTGCTTTCGTGGTATTCTTGCTAGTTACACTAGCCATCCTTACTGCGCTTCGATTGTGTGCGTACTGCTGCAATATTGTTAACGTGAGTCTTGTAAAACCTTCTTTTTACGTTTACTCTCGTGTTAAAAATCTGAATTCTTCTAGAGTTCCTGATCTTCTGGGCAGACTCTCACACGCCTACCATCGACACTCCAAAGTCT
+
4<>>@DCCCBCCBCCCCABACCCCCBBBDBAA?CCDD=CC?B?CCCCCCC@CCCCC@C@CCDC?CADDCBBBCDD?:9999'9C?BDCD@DBBC?BCB@BB9::BEED?CBBBCCCC?CCD?A=BDDCBBBB?BCDD?CCCBBBBBCCCCCAAAB@CBB?BC@B?BBBBBCCCC@CEEEC<E@C@DCDDD5ICBBB?BCCCCBCBAA?@DDD5F@AAD@C@CC?CCCCBBB?C@CAACCD?BBCC>CCBBCCCCC@@@CCC@BBC?CCBBCBBB@A>@C<CCAA
@ATNG8:00732:05916
GATGGTAGACACGTGTGCTCTCTCGTACTCATTCGTTTCGGAAGAGACAGGTACGTTATTAGTTAATAGCGTACTTCTTTTTCTTAGCTTCGTGGTATTCTTGCTAGTTACACTAGCCATCCTTACTGCGCTTCGATTGTGTGCGTACTGCTGCAATATTGTAACGTGAGTCTTGTAAAACCTTCTTTTTACGTTTACTCTCGTGTTAAAAATCTGAATTCTTCTAGAGTTCCTGATCTTCTGGGTCTCTCTCTCACGCACTACCATCGACACTCCAAAGTCT
+
AAAB?ABD@A?A===B=BCFGFCBCCAAACAA=ACBB=BB>B?@AA@@;<5;B;::2:923::394:ACBCBBBA?00000'.8)----(-//82=9;;?B999?BBB@BBBBBBBB?>>B<?<???:9;;:7;>BD:=<???AA??=>>@@@@@<@BB===><@@??>>>BB;?>@DD5C<C;@@BBB/>::;=4<88888CCBA5;;;;(7877:191996<::9<<<8>:>>@@@@:=>?B:AAAAA>>>?BBAAAD;:;A=BC=>>>>>=>=AA:AB>>
@ATNG8:00735:05956
GATGGTAGCTCTGCTCTGACTCTCGTACTCATTCGTTTCGGAAGAGACAGGTACGTTAATAGTTAATAGCGTACTTCTTTTTCTTGCTTTCGTGGTATTCTTGCTAGTTACACTAGCCATCCTTACTGCGCTTCGATTGTGTGCGTACTGCTGCAATATTGTTAACGTGAGTCTTGTAAAACCTTCTTTTTACGTTTACTCTCGTGTTAAAAATCTGAATTCTTCTAGAGTTCCTGATCTTCTGGCGCGTATGTATGTCGCCTACCATCGACACTCCAAAGTCT
+
C@@@9@=B;:5:;@>@ABCBBAAABBBCBBBB?ACDE>BB@B@CBCBBBBADDACB>B>BBBCAHADDBAAAA@C@CCDCC5<A;A<9:)9>?9;<<B:>C?@@CBBCAGCCBB@@A@BAA=@=;;;BBBBBADDDC@GCCDBCBBBA@@@@@AA?BCC@BB?C@AABBAAABB=>ABBB8B?E;;;;;;*;DDCEICBBACCAA@B@BEDD5D;;;B=@=AA=;<<<;;B?B>A@AB@@:@;;5<@ABBBA@BC;;;@AA>@@@?ACAAAABAAA=@@;@;;;
@ATNG8:00737:05952
GATGGTAGCAGACGTGACAGAGCGCCAGAAGATCAGGAACTCTAGAAGAATTCAGATTTTTAACACGAGAGTAAACGTAAAAAGAAGGTTTTACAAGACTCACGTTAACAATATTGCAGCAGTACGCACACAATCGAAGCGCAGTAAGGATGGCTAGTGTAACTAGCAAGAATACCACGAAAGCAAGAAAAAGAAGTACGCTATTAACTATTAACGTACCTGTCTCTTCTGAAACGAATGAGTACGATGAGATCTCGTGTGCACCATCGACACTCCAAAGTCT
+
@;?C:B?;<ABBBC@A@CBABCCIC?BBC?A@IBAA>A=A@AACCF?CB>A=AB::8AAA1B>B@?A?>@>79:,:<?@@@?*>;992555&5;;6=C?B>DFEL?C?@@=@AA>@A@CDFCDCCCEABABC?AC;;79:@<999?=A;@@>::>>:@@@@=???A@@<@B>BB=444>>=18;<88899:(8>:@ABBCB@@@<@=@@@@=A=?8;;B?ABABBCC785:;>8?@A>BBBBBBDBBB>989?@@;==;::A?>9>;;;<<=99:19:)9999
@ATNG8:00738:05925
GATGGTAGAGTATCATGTGTATCTCCAGAAGATCAGGAACTCTAGAAGAATTCAGATTTTTAGCACGAGAGTAAACGTAAAAAGAAGGTTTTACAAGACTCACGTTAACAATATTGCAGCAGTACGCACACAATCGAAGCGCAGTAAGGATGGCTAGTGTAACTAGCAAGAATACCACGAAAGCAAGAAAAAGAAGTACGCTATTAACTATTAACGTACCTGTCTCTTCCGAAACGAATGAGTACACATCGTCGTGTCGTGCTACCATCGACACTCCAAAGTCT
+
BBBCACBDBCCCCCCCDDBCCCD@@>@BB?BCDBBB@B>@BBBBBD@CD?B?BCCAAAA@0@BDCBBDCCAAAB<BB;;;;;*;?9=<?@@/ACC?BAABCDCBC@B@BA?BBC?CBBACBBDDCCA@@ACD?ACCC=A@BBBB@@<A?BBB>ACDDCAAA?AAAAAA>CA>@@@;==B@@4<5636BEDD/AB:>>>>@BBBA7;7;ABA6:6;?BA@=BB;;;BBACACBC>DDE?BBBCCCCCBBA@@9;:BB@@ACBBBBC?BDCBAAABBC;>=8?999
@ATNG8:00740:05938
GATGGTAGTATCTGCACACTCTGTCCAGAAGATCAGGAACTCTAGAAGAATTCAGATTTTTAACACGAGAGTAAACGTAAAAAGAAGGTTTTACAAGACTCACGTTAACAATATTGCAGCAGTACGCACACAATCGAAGCGCAGTAAGGATGGCTAGTGTAACTAGCAAGAATACCACGAAAGCAAGAAAAAGAAGTACGCTATTAACTATTAACGTACCTGTCTCTTCCGAAACGAATGAGTACGATGAGATCTCGTGTGCTACCATCGACACTCCAAAGTCT
+
:;;>@CDCBBCC@@@CCCCCBCCCE@DCC@CCCBBC@D@BBDBBBC@CC@C?CCA@@@@@.@=ABBBCCCBBBB<AAABBBB5CC?C@CEF;CBB?BBBBAAB::4;@CC@CCB?BCDCCCBCCCCCBCBDD?BBBB?BBBBAAAB>C?CBB?BBBCCCCC=@@@ACC?CC@A@A>AABBB=BA@:<<==;.>C?CCAAADCCB:=:>?BD7;8;ACBB@BC@@?BA?A?BBB=B??=?BCBBBBBCDDBAAABA=>A@@@AAAA;?@>>>AA=::188)9::9
@ATNG8:00740:05939
GATGGTAGTGTCAGTGCGCGTCGTCCAGAAGATCAGGAACTCTAGAAGAATTCAGATTTTTAACACGAGAGTAAACGTAAAAAGAAGGTTTTACAAGACTCACGTTAACAATATTGCAGCAGTACGCACACAATCGAAGCGCAGTAAGGATGGCTAGTGTAACTAGCAAGAATACCACGAAAGCAAGAAAAAGAAGTACGCTATTAACTATTAACGTACCTGTCTCTTCCGAAACGAATGAGTACTATAGACTATCTGAGACTACCATCGACACTCCAAAGTCT
+
BBBC?BCEBBBBBCCCCCCBCCCBB?BAA?BGCCFE@D@BBCCCCC@BC?B@CCB@@AA@2@?CCB@ACCCA@?6<>9::::*:C=A@BCC;CDDBDCCBBBB:94;>AA>BBB?CCCBBBDCDBBDDCCBC@BCAA>ABBABBBB>C@BBB?BCCCCCCC?CAABBB?BB@AAA<??BBB=A9999CCDC2CC?C?>>C@@@A7=:==@@:>:=ACAA?ACAAAAAAC?CCC>ABB?CBBBBBCBBBBBBBB@@CCBBBBBBBB?CDCB>>>DBB?BC>CB??
@ATNG8:00744:05936
GATGGTAGACACGTGTGCTCTCTCGTACTCATTCGTTTCGGAAGAGACAGGTACGTTAATAGTTAATAGCGTACTTCTTTTTCTTGCTTTCGTGGTATTCTTGCTAGTTACACTAGCCATCCTTACTGCGCTTCGATTGTGTGCGTACTGCTGCAATATTGTTAACGTGAGTCTTGTAAAACCTTCTTTTTACGTTTACTCTCGTGTTAAAAATCTGAATTCTTCTAGAGTTCCTGATCTTCTGGAGATATCATCAGCGAGCTACCTTCGACACTCCAAAGTCT
+
ABCC@CCCCCCCCBBBBBCGCCCCCBCCCDBB>BAAB>BDAC?CCBCCA@>BCCBC?C?BBAC@C@CCBBBBCCC?AADDD3BB>BBBB=BBCC>??B@BB;>>?BBB?BCCCAAAA>A@@;A;>>?CC===9>@@@;??>A>>>>AA????>>>=?A?:??=A<AAAAAAAAA<A@@AA5A>D<??@@@/@@;;;*//////>==>5;;;;+9>??B=B<@@;@@@B?@@<A8==BBAA7;;B<==<ACAAAC??>>>AB@@<<6:4:A@@@===:>@6@A@;
@ATNG8:00746:05946
GATGGTAGCACACGAGATTTCATCGTACTCATTCGTTTCGGAAGAGACAGGTACGTTAATAGTTAATAGCGTACTTCTTTTTCTTGCTTTCGTGGTATTCTTGCTAGTTACACTAGCCATCCTTACTGCGCTTCGATTGTGTGCGTACTGCTGTAATATTGTTAACGTGAGTCTTGTAAAACCTTCTTTTTACGTTTACTCTCGTGTTAAAAATCTGAATTCTTCTAGAGTTCCTGATCTTCTGGATACACTCATGTGCACCTACCATCGACACTCCAAAGTCT
+
@CBDACCBBAAA:::@@AC>CBC@@@AAAAAA<A@@@;AB@E@BBBCCGCACB@;;9;?BCCB?BACFAA@BAA@=@=<<<,=><=BBB=BBCD@CCD@BB>A@@C:97;DCBBB@@=ADD>A>ACCAAA@@>AA?>7;?A@@@>>>>AA@>=>A=A??:?D=C=>>>A<=<BB<@?AAA5A=B:==AAA/AA<<<2;76///=::=8====.<=>>B>E<??;?A@@@@@<A<@@@A@@<>>@=BAA??@>>;>=ABB@?;@@D=?????@@==>=BB9@<==
@ATNG8:00756:05939
GATGGTAGTATCTGCACACTCTGTCCAGAAGATCAGGAACTCTAGAAGAATTCAGATTTCTAACACGAGAGTAAACGTAAAAGAAGGTTTTACAAGATCACGTTAACAATATTGCAGCAGTACGCACACAATCGAAGCGCAGTAAGGATGGCTAGTGTAACTAGCAAGAATACCACGAAAGCCAGAAAAAGAAGTACGCTATTAACGTATTAACGTACCTGTCTCTTCCGAAACGAATGAGTACACATCGTCGTGTCGTGCTACCATCGACACTCCAAAGTCT
+
;4=?.44499444559556=<<<55.555.555;;<5;5;9;;944.44.4588////(//83968333888::1884444&4838599:.4446::;988//(/0//(///3893355:::;>==<655.5555.5:444<44.-36--(--5---==8;/----(--38883:::;;133,333333$33133/6///6838(///63(.(.3<5506=<455:5:7:>>5<<<5433883337/////997:99:://///)/86679886759929///
@ATNG8:00757:05929
GATGGTAGTATCTGCACACTCTGTCCAGAAGATCAGGAACTCTAGAAGAATTCAGATTTTTAACATCGAGAGTAAACGATAAAAAGAAGGTTTTACAAGACTCACGTTTAACAATATTGCAGCAGTACGCACACAATCGAAGCGCAGTAAGGATGGCTAGTGTAACTAGCAAGAATACCACGAAAGCAAGAAAAAGAAGTACGCTATTAACTATTAACGTACCTGTCTCTTCCGAAACGAATGAGTACACACTCTCATATGACACTACCATCGACACTCCAAAGTCT
+
448:5<@@@@<AA==C?>>>@??>B:BAB?ABBA;;8;=CBA;;5@8>:7?<@@>@?DAB3D=A@AAA??:::9:5:///////$//(3,333&333,3987799322'2.5616776=:::?DCCHCCCBBBBB?BBAA?B?@?BCBC@C?BA@=@CBBBAAD@CCBCBD@AB?BDD<??BBA<AAA=@@??@2@D?BAAABA==>7:7:DBB8;8;BCBB@BCBBBCC?B?AAC>CBB>AACCCBBBBBBBBF???BBBBBCCD??=>BBBBBCBBB=AA:AAAA
@ATNG8:00758:05931
GATGGTAGGACGAGCGTCTGAGAGGTACTCATTCGTTTCGGAAGAGACAGGTACGTTTAATAGTTAATAGCGTACTTCTTTTTCTTGCTTTCGTGGTATTCTTGCTAGTTACACTAGCCATCCTTACTGCGCTTCGATTGTGTGCGTACTGCTGCAATATTGTTAACGTGAGTCTTGTAAAACCTTCTTTTTACGTTTACTCTCGTGTTAAAAATCTGAATTCTTCTAGAGTTCCTGATCTTCTGGTATGACTAGTGTACTACTACCATCGACACTCCAAAGTCT
+
/:;;=CBB>@BB@@<=;;@C@@AB>A;:9BBC=C;;;09?;>2949999<5::<599)9.599@=E@CBB?>666<7<<=<=*5505<<=6?;;;9>6946@459ABBB@BFCB@@@B>BBC@C@CCCCBBCC?BABB>BBBCCBBBCCCBBBCDE?BBB?BC@C?CCBBAAABA>>999:*9;@;>?AA@,AC;;;0;9:9959559.5555'4;;9979;@D=A@@@@?@=A>ACBBDD?@@C@BBCD;;;CDCBBBCCA@@@A=@BDAAACCBB?CD>DA;:
@ATNG8:00763:05949
GATGGTAGCTATACGTATATCTATGTACTCGTCGTTTCGGAAGAGACAGGTACGTTAATAGTTAATAGCGTACTTCTTTTTCTTGCTTTCGTGGTATTCTTGCTAGTTACACTAGCCATCCTTACTGCGCTTCGATTGTGTGCGTACTGCTGCAATATTGTTAACGTGAGTCTTGTAAAAACCTTCTTTTTACGTTTACTCTCGTGTTAAAAATCTGAATTCTTCTAGAGTTCCTGATCTTCTGGCTCTCGTAGACAGATAACTACCATCGACACCTCCAAAGTCTT
+
;;;>;CA?AC>=?595;9:;<996==569@AB:99D9>@<@;@BBC@BF@BBAAA@E00/99498:9?@AA:597::<<<$44.4888(3444.444.4=455=;:>>A@A@@A??;@AA>B????@@:9:9=?<=8>9<99555=;;>=755<6:7948>:>;A@@;;7<571525555$53:2;===A.8868;.633...77892:8::.8775:49477/75557898=8<<9999457;59///559;>:96:9//(/86616;;988//*/65;;166583
@ATNG8:00717:05996
GATGGTAGCATCATGCATATCTCACCAGAAGATCAGGAACTCTAGAAGAATTCAGATTTTTAACACGAGAGTAAACGTAAAAAGAAGGTTTTACAAGACTCACGTTAACAATATTGCAGCAGTACGCACACAATCTAAGCGCAGTAAGGATGGCTAGTGTAACTAGCATAATACCACGAAAGCAAGAAAAAAGAAGTACGCTATTAACTATTAACGTACCTGTCTCTTCCGAAACGAATTAGTACTGCGTCTCACTCTCGCCTACCATCGACACTCCAAAGTCT
+
;>?@>@BCBBBBBBCCCCGDDAA@C@CCC@CCCCBB@B>@@BCBDC?BB?B>AA@?????.?=@ABBAA??887+9?;9994$9C:?5;;;-;AB@CBBBCBC;94;?BB@DCC@CCCCDABBECCCDGBBC@CCCC@CCCCBCBB?C@CBB?BCCCACCC?BACCCBBB?BBB59:AA@;>??;9:9999%9?;??=@BBBBC>=:;;>>5;7;BBBB@BC@A@CC?B?@@@<@CC@B?BBBBBBBBBBAAADDCC??@C?CCC@CBCBBBA@@@:??8?CBA
@ATNG8:00720:05977
GATGGTAGGAGACACGTCGCACACGTACTCATTCGTTTCGGAAGAGACAGGTACGTTAATAGTTAATAGCGTACTTCTTTTTCTTGCTTTCTGTGGTATTCTTGCTAGTTACACTAGCCATCCTTACTGCGCTTCGATTGTGTGCGTACTGCTGCAATATTGTTAACGTGAGTCTTGTAAAAACCTTCTTTTCACGTTTACTCTCGTGTTAAAAATCTGAATTCTTCTAGAGTTCCTGATCTTCTGGATATGAGTGACTCGTGCTACCATCGACACTCCAAAGTCT
+
;5<;9<BB?CC@AACBBBCCBCBCCB;;=CHHACCCC=CC=A=;:;ABBCACDAA@=?000??6?<@?A@@A@=@<<<;;;';8>;?BC<789BB?BBB?B@:>>>=0/)/77/55=><>AA<@<;::=>>>>=AABB=???>>>A@@@A>>>>==8;;;8=A=A=@@@????=<9;68888(77>4<;@@.7:7556.67557558==/////'.///6060:><A<;;DAA<?;?AAA@@8;;>=>>:<>///<<==AA>>>A@@=@AB@@@??>=9<A7::;;
@ATNG8:00726:05961
GATGGTAGTGTCAGTGCGCGTCGTCCAGAAGATCAGGAACTCTAGAAGAATTCAGATTTTTAACACGAGAGTAAACGTAAAAAGAAGGTTTTACAAGACTCACGTTAACAATATTGCAGCAGTACGCACACAATCGAAGCGCAGTAAGGATGGCTAGTGTAACTAGCAAGAATACCACGAAAGCAAGAAAAAGAAGTACGCTATTAACTATTAACGTACCTGTCTCTTCCGAAACGAATGAGTACTGTATCTATTTGTGCGCTACCATCGACACTCCAAAGTCT
+
CDDD@C@ABDDCBCCBEBBBCHDBB@CCCACFECCC@F?BBBBBCC?BA@D@AAAAACCC3C>AABBBAAA877.7??ABBB2AC6;6;BB7BCCADCCCBBC@@=@@BB@BCC@CCCACCCCDCCCCCBCB@BBBB>AABBACA@>B@CBB?CCCCCAAC=AACCCC?CC@>>@=@@@@@<AAB?AABBB2AC?BBAACAA@@<@<>>>A<@<@@C@@>@CBBBBB?C?BBC>CBB?BCCBAABBBCCCCCBBB>BBBBBBCCC::;@@==>>>><@@9@A=>
@ATNG8:00736:05980
GATGGTAGGCACTGCGCACACATCCCAGAAGATCAGGAACTCTAGAAGAATTCAGATTTTTAACACGAGAGTAAACGTAAAAAGAAGGTTTTACAAGACTCACGTTAACAATATTGCAGCAGTACGCACACAATCGAAGCGCAGTAAGGATGGCTAGTGTAACTAGCAAGAATACCACGAAAGCAAGAAAAAGAAGTACGCTATTAACTATTAACGTACCTGTCTCTTCCGAAACGAATGAGTACTGTATCTATGTGTGCGCTACCATCGACACTCCAAAGTCT
+
59>D;DDD@BABBDCCCBBCCDDGG>FCC=BBCCCCAC@CCCDDCC?CC?C?CDCBCCCC3C?CCCCCCBB98859AABCCC5CI@C=AAA9CEFAGBBBCCCAA?C@CC@BCD?CAABCCCCBBBCBCBBA@DDDC;?>BBBBBA>B@CCC?CCCCAAAC?AAAABB?BB??@?=AA???8?AA>AABBB3BD?BA@<AAAAA6:7;=@@;?<>BCBA?BBAAACB?B@BBA<BBB?BECBDBBBCCCCCAAABBCBB@@AA>>:>?@@AA@>>>5;;1?::9
@ATNG8:00738:06007
GATGGTAGCGCACACATAGATACAGTACTCATTCGTTTCGGAAGAGACAGGTACGTTAATAGTTAATAGCGTACTTCTTTTTCTTGCTTTCGTGGTATTCTTGCTAGTTACACTAGCCATCCTTACTGCGCTTCGATTGTGTGCGTACTGCTGCAATATTGTTAACGTGAGTCTTGTAAAACCTTCTTTTTACGTTTACTCTCGTGTTAAAAATCTGAATTCTTCTAGAGTTCCTGATCTTCTGGTAGAGCGTGCATATATCTACCATCGACACTCCAAAGTCT
+
//9;6;C?@BBDCCCCCCCDECCCCCBBBGCC?BBBE>CC>B>BDGCCGDAHCCBC@CACCBC?C@BBCCBBCDC=::999'9B?ACCC>C>CC@CCCACGABABCCG@EBDDCBAA?@DDAD@CCCCBBBC@BBCC?CCCCBBBCCBBBBBCCD@DAA<BD@C@BBBBBBCBB@BDCDC;C@C?ABGDC5CCCBB=CAAACDCAAA@BBBB5CAABH@CACC@CCCEDBB?B>BBBCDC@CBC@CCCCCCBA@CCBBBBCCCBB?BBBBAAAAAB@CC?CBAA
@ATNG8:00741:05984
GATGGTAGACATATCGTACTCTCTGTACTCATTCGTTTCTGAAGAGACAGGTACGTTAATAGTTAATAGCGTACTTCTTTTTCATGCTTTCGTGGTATTCTTGCTAGTTACACTAGCCGTCCTTACTGCGCTTCGATTGTGTGCGTACTGCTGCAATATTGTTAACGTGAGTCTTGTAAAACCTTCTTTTTACGTTTACTCTCGTGTTAAAAATCTGAATTCTTCTAGAGTTCCTGATCTTCTGGCGCTCTGTCACGTCTGCTACCATCGACACTCCAAAGTCT
+
CDED@CBB@BBBDCCCCBBBCDCCCCBBCC;;.;@@:4<CGC@CBBBCBB?BCBCC?B?BBBB?BACBBBA>===9::999(9>>>7:9+9@@A=AGD@CB@CHBBBC@BCCCCD;:6:::6;=ACBB@A;;8;C@@=@BCBCCBBCCBBCCCDD?BCBACC?B?CCCEBBBBB>ABCCC:B?C=;::::*:@@@B>CBCCCCCCCCACCCC5DDCFC?B?AF@BBBBAAB7;:;BBBED?BBEABAAADCCEDDIICBB@@BBC?BCBDDBBBBB?BB<BC@?
@ATNG8:00754:06002
GATGGTAGCGCGACGAGCGTAGACCCAGAAGATCAGGAACTCTAGAAGAATTCAGATTTTTAACACGAGAGTAAACGTAAAAAGAAGGTTTTACAAGACTCACGTTAACAATATTGCAGCAGTACGCACACAATCGAAGCGCAGTAAGGATGGCTAGTGTAACTAGCAAGAATACCACGAAAGCAAGAAAAAAGAAGTACGCTATTAACTATTAACGTACCTGTCTCTTCCGAAAACGAATGAGTACGATGAGAGAGCTCTCTCTACCATCGACACTCCAAAGTCT
+
CCBB?BECC<;9CDBBBCCCCCA@@>@CB@CFCD@@<?9A@BB?;?7?:7;7;??89999'9:?>?AABBBBCB<AA@@@@@1@B@C5;;;-;A@=ACBBBBCCC8;8;A>AAA=@@ABBCCGFCDCCDCBB@CCCD?BBBBCABB?B?BBB@BBBCDCDC@CAAABB?BB?99:4::?==5<992999999%9898848=:?<;:=:9:=C-716<A?@<?@A??A?1817787(7>=<778CDBBABAAACBCCAB@?>>=>>>>:=>?@@@>>>@:==7>;;;
@ATNG8:00762:05969
GATGGTAGAGAGAGCTCTCTCATCGTACTCATTCGTTTCGGAAGAGACAGGTACGTTAATAGTTAATAGCGTACTTCTTTTTCTTGCTTTCGTGGTATTCTTGCTAGTTACACTAGCCATCCTTACTGCGCTTCGATTGTGTGCGTACTGCTGCAATATTGTTACGTGAGTCTTGTAAAACCTTCTTTTTACGTTTACTCTCGTGTTAAAAATCTGAATTCTTCTAGAGTTCCTGATCTTCTGGATACACTCATGTGCACCTACCATCGACACTCCAAAGTCT
+
445905=B@@@CC@B;96<@B>C@CBBBB@99.9<;;05A>B=BBDDCCC?BCBBC?B@BBBB?B?CCBB??@BB?BCECC1???BBEB?CCAA>AAA?CC?BBBBAA;?????>??9;@<8>;>@@@@>>=:>A987:>@AAAA@@@C:::><=788/1677///:99=BBA9<::99*9/818@@?@/@;;;D;???AA>=;;;;?AAA/>>>9;6;1//*/6:;>>>=D=@@;;//-/==9@@B>>====<=====?;>>>=AA??===>==:=D9@999
@ATNG8:00716:06030
GATGGTAGCACGACACGACGATGTGTACTCATTCGTTTCGGAAGGGACAGGTACGTTAATAGTTAATAGCGTACTTCTTTTTCTTGCTTTTCGTGGTATTCTTGCTAGTTACACTAGCCATCCTTACCGCGCTTCGATTGTGTGCGTACTGCTGCAATATTGTTAACGTGAGTCTTGTAAAACCTTCTTTTTACGTTTACTCTCGTGTTAAAAAATCTGAATTCTTCTAGAGTTCCTGATCTTCTGGACAGAGTGTGCAGATACTACCATCGACACTCCAAAGTCT
+
<<BD?BC>??>666@@@><;;<<<<;;;===>;>CCC?CG@CAGE>BAAD@HCAAA@B>BCCB?B@D;<;BBBCD?CCCCD5@@=B;;;;&99@B=BA@<?A>AAA@?@<??AACBAA?BBC?B?BB?AAABB?CBCC;?979<<<883339::37.288.28:?6:;>=?>@:;759ACC2>7>:;>??A/AA???368A;;;88//(/....#/.5550525737=998>>8<5<855//(.55076.226779;=;>988:>>><>>>;;:??@@;??5==>>
@ATNG8:00722:06036
GATGGTAGAGTAGTCATGTGTATCTCCAGAAGATCAGGAACTCTAGAAGAATTCAGATTTTTAACACGAGAGTAAACGTAAAAAGAAGGTTTTACAAGACTCACGTTAACAATATTGCAGCAGTACGCACACAATCGAAGCGCAGTAAGGATGGCTAGTGTAACTAGCAAGAATACCACGAAAGCAAGAAAAAAGAAGTACGCTATTAACTATTAACGTACCTGTCTCTTCCGAAACGAATGAGTACGAGAGAGCACACGTGTCTACCATCGACACTCCAAAGTCT
+
////)/:8@@@0/////56965555=2554.455<>D@D?BCBBB@@>@C@C@BBBCCCCC3C?CCBBBCCCCCD>BBBCCCC5CC@E=AAA9ACCAICCCCBBAA?B@CC?ACC?AAACCAABBBBCBCCED@CCCC?BBCCCCA@>BADBC>BBBCCCDC?AACCCB@BB>>>>9><???8?=>9999999%9><>97:CBDC@:=::=@=+/,/<BAA?DDCCBCBGLABBB>CFF@CBBBBBBBBBDAAACBBBBBBBBBBCC?BBBBAA@BBB?CC>C>@@
@ATNG8:00724:06017
GATGGTAGCGCACACATAGATACAGTACTCATTCGTTTCGGAAGAGACAGGTACGTTAATAGTTAATAGCTTACTTCTTTTTCTTGCTTTCGTGGTATTCTTGCTAGTTACACTAGCCATCCTTACTGCGCTTCGATTGTGTGCGTACTGCTGCAATATTGTTAACGTGAGTCTTGTAAAACCTTCCTTTTACGTTTACTCTCGTGTTAAAAATCTGAATTCTTCTAGAGTTCCTGATCTTCTGGGATGTGTGCGCAGTGCCTACCATCGACACTCCAAAGTCT
+
:<>>@C@;?A@@@BBBBBCCCBBKGGCBA@00)0;;;3=<8<:><===?>:>>>?>:><@===;@<?>>@@<@@?<??@@@,;;549:=0=<=@6;9;2;C<@@@ABB=@@ABBCBC@C??<?;?AA@ABBB?BCBC?BCCAB>???>BBEA?==:===;@A=@=AAC@@@@@?:>9998,8:>;A8===2==;;;3;;;;>>==8838DDD/>===A<@98818==D===:><;;;@@B<===@6<///:<<A??????>6;;=:=?@@;;;@??;??9??;<
@ATNG8:00724:06053
GATGGTAGCACACGAGATCTCATCGTACTCATTCGTTTCGGAAGAGACAGGTACGTTAATAGTTAATAGCGTACTTCTTTTTCTTGCTTTCGTGGTATTCTTGCTAGTTACACTAGCCATCCTTACTGCGCTTCGATTGTGTGCGTACTGCTGCAATATTGTTAACGTGAGTCTTGTAAAACCTTCTTTTTACGTTTACTCTCGTGTTAAAAATCTGAATTCTTCTAGAGTTCCTGATCTTCTGGGTCTACGCTCGTCGCGCTACCATCGACACTCCAAAGTCT
+
55>>:@BCCCBB;96<=BBCGDDCDCBBBD@A=@BBB>CCAD@CCCCCDDACCBAA?@@DECC?C?BABCBCBBB?CCCCC2AB@FABB<ACAA?C??;?@=??ABAA>AAAAB?>??BBB?D@DB;@;>>A=??BC<>>>>>@@AAAA@@>>=>:=>>:==8<;>=>>AAAAB;?====3==C;=====.=A===7=@?<<==9;;;>AAA/A;;;B5;5;;6;C@@;;;<A<@?;;//-/:@@2::===?989A@@@DA@@@@<@>>>AAAA@@<;;1;99/
@ATNG8:00726:06032
GATGGTAGCTCATGTACGTCACACGTACTCATTCGTTTCGGAAGAGACAGGTACGTTAATAGTTAATAGCGTACTTCTTTTTCTTGCTTTCGTGGTATTCTTGCTAGTTACACTAGCCATCCTTACTGCGCTTCGATTGTGTGCGTACTGCTGCAATATTGTTAACGTGAGTCTTGTAAAACCTTCTTTTTTACGTTTACTCTCGTGTTAAAAATCTGAATTCTTCTAGAGTTCCTGATCTTCTGGGTCTCTCTCTCACGCACTACCATCGACACTCCAAAGTCT
+
69BB:CBBBBBCBBBCBB@AABBDDBBBCDAA?ADFG?DCAC@CCCCCCC@BBCCC?B>A@BB@C@CBBBEB=>C9BBC=B+BA=BBB@5ACCC@CBB>AA=?=?@::4:AAAABBB?BB><>:>?@BAA??<@A?@;?AAA@>>>?DAA>>@AA==>=;AB=B:>>AAAA>>><AAABC;C7;6;DDDCC)BA99819;;///<<9<8<<=<.8A?;=6=5//-/97>>;;7;;>>?A==:=>CC;@@@A?@@B@???BB@>>?B=?>=>AAA=<<;AA9A:::
@ATNG8:00726:06056
GATGGTAGCAGACGTGACAGAGCGCCAGAAGATCAGGAACTCTAGAAGAATTCAGATTTTTAACACGAGAGTAAACGTAAAAAGAAGGTTTTACAAGACTCACGTTAACAATATTGCAGCAGTACGCACACAATCGAAGCGCAGTAAGGATGGCTAGTGTAACTAGCAAGAATACCACGAAAGCAAGAAAAAAGAAGTACGCTATTAACTATTAACGTACCTGTCTCTTCCGAAACGAATGAGTACTGCGTCTCACTCTCGCCTACCATCGACACTCCAAAGTCT
+
??@@?BCCCBBBBBBBBCBBBCCCD@BBC@CCCCCC@C@CCCBCCE@CB>A=@?BBBBCC3C>BABCCBBBCBB<BBAAAAA0@?>A5;;;.;AA?BCICEDDBC?B?BB@BCD@DCCCCABACBBCCBBAD@CCBB?BBCAA@AB?D@EBB@AAACBBBB?BBCBBB@BA?BCB489??=5<=<9?BDBBC)BB?A??@BB>AD3836:A=4=:::@AA>ABBBBBC?C?BCF>CAA>BBBBBBECCBBBBBB;;;FBBBB?CBB?BBBBBBBBBB>AA:A???
@ATNG8:00730:06027
GATGGTAGACATATCGTACTCTCTGTACTCATTCGTTTCGGAAGAGACAGGTACGTTAATAGTTAATAGCGTACTTCTTTTTCTTGCTTTCGTGGTATTCTTGCTAGTTACACTAGCCATCCTTACTGCGCTTCGATTGTGTGCGTACTGCTGCAATATTGTTAACGTGAGTCTTGTAAAACCTTCTTTTTACGTTTACTCTCGTGTTAAAAATCTGAATTCTTCTAGAGTTCCTGATCTTCTGGCGCTCTGTCACGTCTGCTACCATCGACACTCCAAAGTCT
+
AABB@DCBBBCBBBBBACECFCCCCCBBBCBB@BCCG?CB?B?BBCCCCC@CBC??=@?FDCB>B?BBBBBB?=>>BBDDD3AA>@>=?7?????BCD@:999??A??<?CCCA>>>:AAA8<:=>>@@?@?<@B@@;>>>???@<<<A>>>>>>;;=;<@A;A;?C>??AAAA<A@???5?:>:>????/?A???9?>>>==AA>=/6868(8:;;F>D<>>;>@@A@::7::>A@@>>9<<=8=>>@@@AAA???>>>>@@@@<@AA@@@AAAA<AA:A>>:
@ATNG8:00731:06011
GATGGTAGTGCGTGAGAGAGAGACCCAGAAGATCAGGAACTCTAGAAGAATTCAGATTTTTAACACGAGAGTAAACGTAAAAATAAGGTTTACAAGACTCACGTTAACAATATTGCAGCAGTACGCACACAATCGAAGCGCAGTAAGGATGGCTAGTGTAACTAGCAAGAATACCACGAAAGCAAGAAAAAAGAAGTACGCTATTAACTATTAACGTACCTGTCTCTTCCGAAACGAATGAGTACTGTATCTATGTGTGCGCTACCATCGACACTCCAAAGTCT
+
::<<9>;??=?@;=;@@FEBBC::;)59;6:@@><<8=)//9::@@?@L@B?BA>@=>=;)>7@:<BBCCABBD:7794999':@;?4;;/9@@9;@CAAABCC>A>BB?BCE@CCCBB@ABCBBCBBBDC@GDAA>@AAA;;;?<@@CBC@BCCCCBBB@AAABBG@AA?<<<4==BCB;?892989999%8;;;=8===@<8,-,-559)-)-<=<<;@@?A?>?8<6777*3==9<BCBBBCBBAAC:99@AABAAABBB@><>>?=677>==9@@7AA:9
@ATNG8:00736:06034
GATGGTAGCGAGCGAGTGTGTATACCATAAGATCAGGAACTCTAGAAGAATTCAGATTTTTAACACGAGAGTAAACGTAAAAAGAAGGTTTTACAAGACTCACGTTAACAATATTGCAGCAGTACGCACACAATCGAAGCGCAGTAAGGATGGCTAGTGTAACTAGCAAGAATACCACGAAAGTAAGAAAAAGAAGTACGCTATTACTATTAACGTACCTGTCTCTTCCGAAACGAATGAGTACGATGAGAGAGCTCTCTCTACCATCGACACTCCAAAGTCT
+
CBBB@BCBBBCBBBBB@ABFFFB;;;=CCAFCCC;:;;@BADDBAA?BB?B>BBBBBBBB5B@CDCCCCCE;;98;ABBCCC5CD?B>BBB:BCCACABBCCCDD@C?BB?BCC?CCAACCCCBBAAACCCGAG@@@?BBBBCCBB@CBDAA?@CEECBBC@CCCCCC@CC?AAA=??BBD>B>A?ADJLF3CB@BDCDCCCBB?BB@@A@DAEDCBC@CDCBBBB?B@CCC?C??=?AAABCCCC899BBBBBB998B??=8977??>:;;A@@;BD>A;;;
@ATNG8:00742:06050
GATGGTAGGCGTGTGAGAGTCTGCCCAGAAGATCAGGAACTCTAGAAGAATTCAGATTTTAACACGAGAGTAAACGTAAAAGAAGGTTTACAAGATCTCACGTTAACAATATTGCAGCAGTACGCACACAATCGAAGCGCAGTAAGGATGGCTAGTGTAACTAGCAAGAATACCACGAAAGCAAGAAAAAGAAGTACGACTATTAACTATTAACGTACCTGTCTCTTCCGAAACGAATGAGTAACTGCGTCTCACTCTCGCCTACCATCGACACTCCAAAGTCT
+
44::7<@@=@CBBBBBBBC;;;ABA6ACB?CCAAAB>B?BCBBA@@;;;5;;@<<;;;;.9:?::9?>=<987*7798>>3<>18299+78>49///7;=9@C?B?A@;9//)..65332225558;@>><;89A;>>??AA>;:==AAB=@889AABC@BBBB??<?B?A?@;??@BB=B??<?BBAA29978>>A<<<>78085;=<=<@:>::;;8=???;;;=D:>?E:?AA=?;;=00)0::::>=><9=?@?>?B<A==:=G@@@@@?<<077-8==<
@ATNG8:00747:06013
GATGGTAGCACACGAGATCTCATCGTACTCATTCGTTTCGGAAGAGACAGGTACGTTAATAGTTAATAGCGTACTTCTTTTTCTTGCTTTCGTGGTATTCTTGCTAGTTACACTAGCCATCCTTACTGCGCTTCGATTGTGTGCGTACTGCTGCAATATTGTTAACGTGAGTCTTGTAAAACCTTCTTTTTACGTTTACTCTCGTGTTAAAAATCTGAATTCTTCTAGAGTTCCTGATCTTCTGGGTGCGCTACAGTCTCTCTACATCGACACTCCAAAGTCT
+
BCBB?BCBBBCBBBBCDCCBECDCBBBBCCBB@BCCD>DD=B>BBBDCBC?BCCCC?C@BBCC@C@DBABADCCB<77888)9?<@@BB>BBCC?BBA<??9?=?BAA?BBBBBCBB>BBB@B?BB?CB==><?A>=:>A@@@@A???A???>>>7;;>=AA<A<BAAA@@A??;>?@@@5A;><>?AAA/AA???8?;;888BA@A=@DDD/????A<C<8858@@@>>>=B<BAAAAA<@@@@9:;:>>AACD>><<;;>@A??A???>BA9<6881888-
@ATNG8:00749:06037
GATGGTAGCATCATGCATATCTCACCAGAAGATCAGGAACTCTAGAAGAATTCAGATTTTTAACACGAGAGTAAACGTAAAAAGAAGGTTTTACAAGACTCACGTTAACAATATTGCAGCAGTACGCACACAATCGAAGCGCAGTAAGGATGGCTAGTGTAACTAGCAAGAATACCACGAAAGCAAGAAAAAAGAAGTACGCTATTAACTATTAACGTACCTGTCTCTTCCGAAACGAATGAGTACAGAGAGTACTATATGTCTACCATCGACACTACCTAAAGTCT
+
55;;8>@?@?@D@A@CBCCCBA@BB=>@>;>;9;9=5?5:@B9;9@;430443339999:)95?A<<==B?AAB;?>?;==>+<<8<8@@A9BDDACBBBAABBC@B@CC?BAC@CCCCCCCCAAACBBCDC@CCCC?B@@ABBAA<A=A@@=ABBBEDBB?BCCCCC?BB?BBB>AACCC>@=>9999989%9?<?A?ACCFC@:=:9==>.918AAAA>AA@@?AA=A>ABB>CEC?BBBCBA???@??==;<>>=<;;7738835...--,2---)--7.5-.2
@ATNG8:00750:06055
GATGGTAGCTCTGCTCTGACTCTCGTACTCATTCGTTTCGGAAGAGACAGGTACGTTAATAGTTAATAGTCTGTACTTCTTTTTTCTTGCTTTCGTGGTATTCTTGCTAGTTACACTAGCCATCCTTACTGCGCTTCGATTGTGTGCGTTACTGCTGCAATATTGTTAACGTGAGTCTTGTAAAAACCTTCTTTTTTACGTTTACTCTCGTGTTAAAAATCTGAATTCTTCTAGAGTTCCTGATCTTCTGGGCTGCGCTGATATGCGCTACCATCGACACTCAAGTCT
+
:;5;.4:456;;?>?>=;;;;;<<;;;;=;972///8(//7;6;=>BAAG@BBA>949.5599./)/;000000/44.444444#495:8990989=:@9@::>;595<::59=49/77:)//9383::<<<;;:7;:;=:<<<==954.4;;555::<2944.49387<:;;==<55.555555$58A7555555#55555)5/////////)/:::$44955.58=>:===>>>>6665<<=<:5:999,9>599@B@D:;:B>>9999.9==:..-5---(---7
@ATNG8:00752:06016
GATGGTAGGAGCGGAGTGTGTATACCAGAAGATCAGGAACTCTAGAAGAATTCAGATTTTTAACATCGAGAGTAAACGATAAAAAAGAAAGGGTTTTTACAAAGACTTCACGGTTTAAACAATATTGCAGCAGTACGCACACAATCGAAGCGCAGTAAGGATGGCTAGTGTAACTAGCAAGAATACCACGAAAGCAAGAAAAAGAAGTACGCTATTAAACTATTAAACGTACCTGTCTCTTCCGAAACGAATGAGTACGAGAGTCAGAGCAGAGCTACCATCGACACTCCAAAGTCT
+
::;;9==:48-..(---559;>>BB@9669;;95555:5::;:@=A9=A9A<:;00/666'616698:4544;;;2:////9999%88817718===+434;.7733,///.(..'..'.50622,2555@CCCCCCCBBCDC?B@@@=@:99@@??=@<B@C8:9A;C@@A@BBBBBB?BB?BEC577=?@8;;<;9999:(9B<A@BAA;;:>188)9888186'29:;;7;<<555;8<8===4<<=9==:@A@@AAAAAABCBBDAABBBAC:998AA>888=<@:>?9BCCD
@ATNG8:00756:06030
GATGGTAGCGAGCGAGTGTGTATACCAGAAGATCAGGAACTCTAGAAGAATTCAGATTTTTAACACGAGAGTAAACGTAAAAAGAAGGTTTTACAAGACTCACGTTAACAATATTGCAGCAGTACGCACACAATCGAAGCGCAGTAAGGATGGCTAGTGTAACTAGCAAGAATACCACGAAAGCAAGAAAAAGAAGTACGCTATTAACTATTAACGTACCTGTCTCTTCCGAAACGAATGAGTACCTCTCAGACGCTCGTCCTACCATCGACACTCCAAAGTCT
+
99<@7=CBBCCBBCCCCBCBCC;9:.5<B459@:44.439::>=BA?::2525<>?@@@@+<9<<@@>?>=;;;0;;;;;;;';@<@5999&55525;;;=BBBD6;6;;5;@@<@ABB;::BAABBBBBBB?CDCC@CBBBBBAB?B?BBB?BBBBCCCC@CBBBBD@@@<?@@<@A???9@@?<?CEGD3BB@B999BBBCC?B?AAAA5949ACAA?ABCBBBB?B?ABB=ABC@@C@BAAC@???AABBAAA@A:99;?@@<AA988A>?8839A8?999
@ATNG8:00757:06038
GATGGTAGTATATCGCGTCGCTATCCAGAAGATCAGGAACTCTAGAAGAATTCAGATTTTTAACACGAGAGTAGACGTAAAAAGAAGGTTTTACAAGATCACGTTAACAATATTGCAGCAGTACGCACACAATCGAAGCGCAGTAAGGATGGCTAGTGTAACTAGCAAGAATACCACGAAAGCAAGAAAAAAGAAGTACGCTATTAACTATTAACGTACCTGTCTCTTCCGAAACGAATGAGTACGTGTGACGTACGTGAGCTACCATCGACACTCCAAAGTCT
+
<<=>9=<@@<94455559;;<>=;;49::.44<555594956666=6;;9B7??>99;::';299=995>45490///////$//)/)///&//458844498<7<2446;@<<<<=;BACC9:9@9::CC@CCCC@CCBBBBCC@E?;;;7;AABCBBDABAA@?@<@;;@0000??>>7>77/878788%8<;897><<>BC@C?=<<A.7/7:B99.9=999::8=9==>8<;;7:?@?ABBBBB?>ABBAABBBCA@@@00,0;;;ABBBBC<??:?A@A
@ATNG8:00758:06034
GATGGTAGTGTCATATGAGAGTGTGTACTCATTCGTTTCGGAAGAGACAGGTACGTTAATAGTTAATAGCGTACTTCTTTTTCTTGTCTTTCGTGGTATTCTTGCTAGTTACACTAGCCATCCTTACTGCGCTTCGATTGTGTGCGTACTGCTGCAATATTGTTAACGTGAGTCTTGTAAAACCTTCTTTTTACGTTTACTCTCGTGTTAAAAATCCGAATTCTTCTAGAGTTCCTGATCTTCTGGATAGCGACGCGATATACTACCATCGACACTCCAAAGTCT
+
///749@@CB?A?669@@;;C@BAA@@@A<=>:>>>?7>>6626<><==@:=<::6155::>@<A?BBBB@AAAB>BDDCC5CGA<;;DD<@;<<055:5:C7998>?A?CCBDCHCC@CCC@C@DCCCBBCFAECBD@BBBBBBCCCCCCCCCBB?ADDABB@B@BBBCBBBCC?B::::.;>@>?@@@?,?B@@@<@BBBEDDCBB?BBBB5BJAIE?D?;;7;BABCDCADA@AABCB?BBB>BCIGDDIEBBCCCDCBBCCC@BBBCCACCDC>AA<BCBB
@ATNG8:00762:06026
GATGGTAGCTATACGTATATCTATGTACTCATTCGTTTCGGAAGAGACAGGTACGTTAATAGTTAATAGCGTACTTCTTTTTCTTGCTTTCGTGGTATTCTTGCTAGTTACACTAGCCATCCTTACTGCGCTTCGATTGTGTGCGTACTGCTGCAATATTGTTAACGTGAGTCTTGTAAAACCTTCTTTTTACGTTTACTCTCGTGTTAAAAATCTGAATTCTTCTAGAGTTCCTGATCTTCTGGACGACGCGCACTGACACTACCATCGACACTCCAAAGTCT
+
;?<<:>A;@B>B=>==<>AAA;;666;;;;<@;:9;A;AB@C@CCCBCCCABBBBB>A@DAAA@E@CBCCDCB??4?@<?<,7907>>=<BBBB?BAA=9989@ACBC=@@BBABBA>ABA=A=@@A????@<???C=@?@;<;???@@@B@@;;7;==<;;6;=>>??BB;;89>>>??.>.6.5;<;</::777.7;9999::66/5555'2:;9;7;:AA3768@>>>:>;=<<::;5;>>:?@<;;?@@@@A?????===A=B>=>@B?==96::2;/--
@ATNG8:00763:06036
GATGGTAGCATCATGCATATCTCACCAGAAGATTAGGAACTCTAGAAGAATTCAGATTTTTAACACGAGAGTAAACGTAAAAAGAAGGTTTTACAATGACTCACTGTTAACAATATTGCAGCAGTACGCACACAATCGAAGCGCAGTAAGGATGGCTAGTGTAACTAGCAAGAATACCACGAAAGCAAGAAAAAAGAGTACGCTATTAACTATTTAACGTACCTGTCTACTTCCGAAACGAATGAGTACCTCTCAGACGCTCGTCCTACCATCGACACTCCAAAGTCT
+
::;;:;=======;;A<AACCCBBB>@@A9A9505:397;//////)/:383;3339>>>1A>B>:>B<>=>BB=B>===<<+;A;@3:99&7;;.34=:99>0///(/0663666/22.733...33787888/887:4<<99;=<=;?:8:<6:?>><<@A?ADB>@@<:929>>273322'2573578788$622526353/.(/.5;666(54;:;<>:<<:::8788<87//)/00*0/0>977.5;<<??@555A?>=>:=:;5:>AA======:=B7>>?;
@ATNG8:00715:06061
GATGGTAGCACGAGTCACTCATATCCAGAAGATCAGGAACTCTAGAAGAATTCAGATTTTTAACACGAGAGTAAACGTAAAAAGAAGGTTTTACAAGACTCACGTTAACAATATTGCAGCAGTACGCACACAATCGAAGCGCAGTAAGGATGGCTAGTGTAACTAGCAAGAATACCACGAAAGCAAGAAAAAAGAAGTACGCTATTAACTATTAACGTACCTGTCTCTTCCCGAAACGAATGAGTACGTGTGCGACGTGTCTCCTACCATCGACACTCCAAAGTCT
+
BBBC?BBBCCBBBCDCBBBBDABBD?BBD?BBBCCC?B@CBBBCBB@CC@C@BAA;;:;:):?ADEDCBBB??>7>?>@AAA1AC>C5;;;*:@A>BBCBCCCCD@B@BB@BCC?BACBBCDECCCCCBBBC@CDCC>@@B@ACAA<B@CAB?CDCCDCCB?BBBBBB@CC?BBB<??AAA;@??;99::99%9@<@98:CCAAA8;88;AA.838?BBB?BBBBBCC?CC>CCD=CCC?BBBBBBCBBBDBBBBB?;;?@@@;@8737>??>>>@@B<BA:B777
@ATNG8:00715:06096
GATGGTAGCTCTGCTCTGACTCTCGTACTCATTCGTTTCGGAAGAGACAGGTACGTTAATAGTTAATAGCGTACTTCTTTTTCTTGCTTTCGTGGTATTCTTGCTAGTTACACTAGCCATCCTTACTGCGCTTCGATTGTGTGCGTACTGCTGCAATATTGTTAACGTGAGTCTTGTAAAACCTTCTTTTTACGTTTACTCTCGTGTTAAAAATCTGAATTCTTCTAGAGTTCCTGATCTTCTGGTGTCGTCTATCATGTACTACCATCGACACTCCAAAGTCT
+
CCBB@BDCBBCCBCBDD9;;CGCCDA@@CC@@=@@@@9AA=B?CEDBCCC@CCCCCAC?BCDE@C@CECCCCCGC@BBBBB2AA>AAAA:@CBA?ACB@CE;;;CDCD@CDDEBBBC@CCC?C?CCCCBCBC?BBBB@CCBCCCCBDBBBDAAAB@BBB?CC@C?BBDCCCCDC>C;;;<6;>E>;;;;;*;EBBB>ABJMFFCCBB@CDDD5BBBBCAD@CB@BCCCCCC?BACCBCBC?BBB@CBCBCBBBBBCCBBBCBBCC?BBBBBBCBBB?BD>CCAA
@ATNG8:00721:06075
GATGGTAGCGCACACATAGATACAGTACTCATTCGTTTCGGAAGAGACAGGTACGTTAATAGTTAATAGCGTACTTCTTTTTTCTTGCTTTCGTGGTATTCTTGCTAGTTACACTAGCCATCCTTACTGCGCTTCGATTGTGTGCGTACTGCTGCAATATTGTTAACGTGAGTCTTGTAAAAACCTTCTTTTTACGTTTACTCTCGTGTTAAAAATCTGAATTCTTCTAGAGTTCCTGATCTTCTGGGTCTCTCTCTCACGCACTACCATCGACACTCCAAAGTCT
+
A@@C@CA?ACCCBCBBBCCCCBBCCCCCBB;;4;AA@;AB?B@CGECCCCACCCBC@E@BBBB@CAB@@ACGBBB;;;::::%;?==@BB>B=>B9B<;=AD@ABACCIAFCDDDCCC?CBC@C@CDDCAA@B=AACC@CBBCBBBBCCCBBBCCC@DCC@BB>A?BBCBBBDBC>B;;;;;*;>C>BBBBB0ACCBC>CBDCDECCCB?CDDD5CCB;;7;<@B?DCBCDDD?A?BCCBBB>BBCC>BBBBBBBCCCCCBA@BBBC@CCDCCCCCCC=??9@AAA
@ATNG8:00721:06089
GTGGTAGCACGACACGACGATGTGTACTCATTCGTTTCGGAAGAGACAGTACGTTAATAGTTAATAGCGTACTTCTTTTTCTTGCTTTCGTGGTATTCTTGCTAGTTACACTAGCCATCCTTACTGCGCTTCGATTGTGTGCGTACTGCTGCAATATTGTTAACGTGAGTCTTGTAAAACCTTCTTTTTACGTTTACTCTCGTGTTAAAAATCTGAATTCTTCTAGAGTTCCTGATCTTCTGGACGACGCGCACTGACACTACCATCGACACTCCAAAGTCT
+
<BC@CCCBBBBBDCECDGAAABBCBCCCBBB?BBBB>CE@C@BCCDCCCCCCCC?C?CCCC=A=ACCCAACBA??CCCC/DA?AAAB=BDBA>ABB>BB799@CAA?BBCBB@AB>CAA<A?AAA??A??;?A>>9>@?===@@@AAA??AAA=@>><>><><AABA@AAAB<@@@AA5A<@<>>>>>/<A???8><<::;@@??=AACD/>>>>D<B<AA<BAAA???;A<AA>>>D7;;A=AA>>>>>@BA;;<@>>=;;>68///;;;:9==DE:?>>;
@ATNG8:00721:06098
GATGGTAGCTATACGTATATCTATGTACTCATTCGTTTCGGAAGAGACAGGTACGTTAATAGTTAATAGCGTACTTCTTTTTCTTGCTTTTCGTGGTATTCTTGCTAGTTACACTAGCCATCCTTACTGCGCTTCGATTGTGTGCGTACTGCTGCAATATTGTTAACGTGAGTCTTGTAAAACCTTCTTTTTACGTTTACTCTCGTGTTTAAAAATCTGAATTCTTACTAGAGTTCCTGATCTTCTGGAGATATCATCAGCGAGCTACCATCGACACTCCAAAGTCT
+
44::7<BBBB=CBBA===<A<@?<<<;;;;=<8>CCC=BC@C=@????@D@CCBBA>A=@@BB@C@CCBAABBBB?BBAAA2?=9>7733&3;;<4>:A?AA=A?@AA@;?<??@BAA>ACD@C?===@@>>>=@>>><@@@B@A@@???;;;===8===:=<8=;>B@???B??<?AAAA6A<><>====,==777*--6---8<5975;???/A>>9;4;4--+--7779==<A=BBAA??;?@@=>==>>>?@???@@@@@@@@A=A>>>AA>>>A<@@9@@>>
@ATNG8:00724:06102
GATGGTAGATATATGCACGCTCTACCAGAAGATCAGGAACTCTAGAAGAATTCAGATTTTTAACACGAGAGTAAACGTAAAAAGAAGGTTTTACAAGACTCACGTTAACAATATTGCAGCAGTACGCACACAATCGAAGCGCAGTAAGGATGGCTAGTGTAACTAGCAAGAATACCACGAAAGCAAGAAAAAGAAGTACGCTATTAACTATTAACGTACCTGTCTCTTCCGAAACGAATGAGTACTATCTATGTGTGCGCTACCATCGACACTCCAAAGTCT
+
KDCC?BABCCCCCCFCDCGCFCCBB?@AC?BBBB@?>?@BBCCBBA?BB?B?CC??@CFF3C>??BBDCC@999+9=;;;;;';@<@4955&5<<9>BBCGCCBB?B?BB?BCE@CCBBB:;;BCCCCCFDD?BBBB>@@CC@C@><@@C@@>ABBBBCCD@AAACCC?BB>BAB?BCCCB=B??;?AAAA3AB?BBBBCBB<;7:<@@AB:><>AB@A=ABAAABB?C?BCC>BBB?BCEECB???BBBCBB@B@@>====<8;=;;:;;;;;=BB:B===
@ATNG8:00727:06074
GATGGTAGCTCTGCTCTGACTCTCGTACTCATTCGTTTCGGAAGAGACAGGTACGTTAATAGTTAATAGCGTACTTCTTTTTCTTGCTTTCGTGGTATTCTTGCTAGTTACACTAGCCATCCTTACTGCGCTTCGATTGTGTGCGTACTGCTGCAATATTTAGTTAACTGTGAGTCTTGTAAAACCTTCTTTTTACGTTTACTCTCGTGTTAAAAATCTGAATTCTTCTAGAGTTCCTGATCTTCTGGGTCTACGCTCGTCGCGCTATCGACACTCCAAGTCT
+
:;<<9=>>><<::44555:==>CA@@<<<6668=<<>6<;:>:;65/7994/////)/,/5:=.51655599555454444$44.4455)4;55.55/)/;)//7779499554;::.//:39)//775/--(----(--:/55545<9978889(----(,,,(,(/////55555.34:<<+<0504::::'8///:(///4;;9444.5555$59944.4.5549866---(-(----/5.5544(4444::;:555555;:95554544944./)/7//
@ATNG8:00742:06062
GATGGTAGATACTCGCTGATACACCCAGAAGATCAGGAACTCTAGAAGAATTCAGATTTTTAACACGAGAGTAAACGTAAAAAGAAGGTTTTACAAGACTCACGTTAACAATATTGCAGCAGTACGCACACAATCGAAGCGCAGTAAGGATGGCTAGTGTAACTAGCAAGAATACCACTAAAGCAAGAAAAAAGAAGTACGCTACTAACTATTAACGTACCTGTCTCTTCCGAAACGAATGAGTACATAGATATACGTATAGCTACCATCGACACTCCAAAGTCT
+
==>E?BBDCCBBA;59966@<@ACD?CCD>BCBBBC>B>@@ACAAA@BB?C?C@??????.=<AAAA@FD???<5=794444$4;6;.555&59949=695<=5986:>>:BBB@BBCCDAAACCAAABBBB@DCBB@CB@@@DCCAD@CBB@BBBBBBAA>AACBBB?BB@BAB?A897B9;;@;;<<<==&<@<998?BBAABBB>>>==<>;>?B@@;@@AABBB?B>AAC?BBB>ABBBBBBBBCCBBBBBBDB@>>>@AAA<>>>@;;;=??:>>7>;;;
@ATNG8:00743:06064
GATGGTAGTGTCATATGAGAGTGTGTACTCATTCGTTTCGGAAGAGACAGGTACGTTAATAGTTAATAGCGTACTTCTTTTTCTTGCTTTCGTGGTATTCTTGCTAGTTACACTAGCCATCCTTACTGCGCTTCGATTGTGTGCGTACTGCTGCAATATTGTTAACGTGAGTCTTGTAAAACCTTCTTTTTTACGATTACTCTCGTGTTAAAAATCTGAATTCTTCTAGAGTTCCTGATCTTCTGGGTCTCTCTCTCACGCACTACCATCGACACTCCAAAGTCT
+
55>>;@CCBBBCCBBBCCCEECCCDCBCCDA@?ACCC>BB@F@CBCCCBC@CGDBB?B?CCCC=B=BDDCCCCDE@AAA??0>>:>?@@:@@?@=@;;7;C?BBCGCD@CCCCCCCC?CCE?B=BDDECC9999CDD@CBBBCCCCCCCCCCBBC@CBB?BB?B@BBBCBBBCC@D::::6;>C>;;:;:;%;ADBC@BBCCCECCCC?CCCC5CBBCC?B>BB?BCECCBB?B@CCCCBB?B@@@=ACCDBCBCCCBCCCCBBBB@CCCBBBDCCC=@@;@CAA
@ATNG8:00743:06065
GATGGTAGCAGACGTGACAGAGCGCCAGAAGATCAGGAACTCTAGAAGAATTCAGATTTTTAACACGAGAGTAAACGTAAAAAGAAGGTTTTACAAGACTCACGTTAACAATATTGCAGCAGTACGCACACAATCGAAGCGCAGTAAGGATGGCTAGTGTAACTAGCAAGAATACCACGAAAGCAATAAAAAAGAAGTACGCTATTAACTATTAACGTACCTGTCTCTTCCGAAACGAATGAGTACCTCTCAGACGCTCGTCCTACCATCGACACTCCAAAGTCT
+
;;<>@DBBBCCBBCCB@A@CCCCCC@BBB@CCAC::;;@CCDCCBA?AC?B@A?=88888)9;?ABCDBAA?>=3<>9::;;*;C>C=BBA9ADJ@CBBBBBCCC?CAAA>ACC@CCCCCCCECCCBBBBBC?CFCC<A@CB@@@A=A>A;;9;CBCCCCC@CCCCEB@BB????@BBABB=A>=9988888%8@<C898CCAAB9=:=AAC1818>B@@=@A:::DC@CABBB=BCD?AAABCBB@BAAACBBBAA@@@@A<A>>:>:::>>>@@A=CB:A787
@ATNG8:00749:06079
GATGGTAGCTCACGTACGTCACACGTACTCATTCGTTTCGGAAGAGACAGGTACGTTAATAGTTAATAGCGTACTTCTTTTTCTTGCTTTCGTGGTATTCTTGCTAGTTACACTAGCCATCCTTACTGCGCTTCGATTGTGTGCGTACTGCTGCAATATTGTTAACGTGAGTCTTGTAAAACCTTCTTTTTTACGTTTACTCTCGTGTTAAAAATCTGAATTCTTCTAGAGTTCCTGATCTTCTGGACGACGCGCACTGACACTACCATCGACACTCCAAAGTCT
+
55;>9=BCB@?A@;;?>CBBBBBCFCBBBCBB?BCCC?CI@C@CCCBCCB?CDCCC?C?CCCC?B?BBCCBBCBC@BBCBB2AA>ACDD=BADD=??A<>>9999?@A?BBBBBBBB?BBB?B?BBAA@?==:>ABA;>>AA@@?@@@@??;;;@<>=>:=D>D<A>>>@??@B=AAAAA5A=A=???==='?@===4==9///@::><AAAA/A???A=B<??;?AAA@??<?<@?AA9729<;6<?677==>??;;;???>?==8=;;;???>>>5;;1;;;;
@ATNG8:00752:06078
GATGGTAGGCACTGCGCACACATCCCAGAAGCATACAGGAACTCGTAAGAAGAATTTCAAGAATTTTTTAAACATTCAGAGAGTAAAACGATTAAAAAAAGAAGGTTTTACAAGACTCACGTTAACAATATTGCAGCAGTACGCACACAATCGAAGCGCAGTAAGGATGGCTAGTGTAACTAGCAAGAATACCACGAAAGCAAGAAAAAGAAGTACGCTATTAACTATTAACGTACCTGTCTCTTCCGAAAACGAATGAGTACTATAGACTATCTGAGACTACCATCGACACTCCAAAAGTCT
+
:;994757(-----//4:::9999;077;)//7///55./277///7277277)44)44.44.44444#44(3//)/////////66*693/*/;;;;;#65(-(---&,,20,--8778;82828:169:.52?ACCCB::9@@AABB?BBDC=A????@@=5?:?@@<@A@@A??@??>865<6;;6775,22557/7>=5>=DDD/89688::B@>=>5;4:;;:;@<??BCB?DB;;;A@:<88899-8>?=??>AB>>?>=DBA>>=BCBBBBBBAB@9BB=<<?<777,789+9==<
@ATNG8:00755:06069
GATGGTAGCTCTGCTCTGACTCTCGTACTCATTCGTTTCGGAAGAGACAGGTACGTTAATAGTTAATAGCGTACTTCTTTTTCTTACTTTCGTGGTATTCTTGCTAGTTACACTAGCCATCCTTACTGCGCTTCGATTGTGTGCGTACTGCTGCAATATTGTTAACGTGAGTCTTGTAAAACCTTCTTTTTACGTTACTCTCGTGTTAAAAATCTGAATTCTTCTAGAGTTCCTGATCTTCTGGGTGCGCTACAGTCTCTCTACCATCGACACTCCAAAGTCT
+
CCAA?CCCBBCACBBDCCCCBDBCDBBBECBB>BDDD>GD=B=BCCBBBC@CCCCC@B@BCCC@F@EECECCCCC>@@@A@,@C?BDEE?DCCCADCB@BC?@ACEDL@DCBBFFBB?BBC@C@CCCBBBBC?CBBB@CCCCCCBBCCBBBBAACAEDE@A@>@?BBDCCCCCC@BCDDD<DAG@BBBBB5BCCD?AACCBBCBBB@CDED5CBBBB@B?CD?@ADDDBB?B@AAACCB=@:;;7;CCCCBBBGGCCBBCDCDC@BBCGBBCBAA@CH>DBBB
@ATNG8:00756:06087
GATGGTAGTATATCGCGTCGCTATCCAGAAGATCAGGAACTCTAGAAGAATTCAGATTTTTAACACGAGAGTAAACGTAAAAAGAAGGTTTTACAAGACTCACGTTAACAATATTGCAGCAGTACGCACACAATCGAAGCGCAGTAAGGATGGCTAGTGTAACTAGCAAGAATACCACGAAAGCAAGAAAAAGAAGTACGCTATTAACTATCAACGTACCTGTCTCTTCCGAAACGAATGAGTACACATCGTCGTGTCGTGCTACCATCGACACTCCAAAGTCT
+
@@@A>BCCB>CCDDBCCCDCBBAEFADCA?BCCCCCAD@CCCDCCCACD@DACCCGCBBB5A>AB@@@BCC???6=@;;;;;';D<D4999&5<<??AABBBCCD8;9<@>@CFACCCCBBBCCCCCCBBBB?CBCC@C@??CBBB?B?BAA?ACCCFCAA?ABBBCB@BB>AAA;??AAA;???=ADBCB3BB@CBBBB@AAD8;8<?@@@B=AA>;;6;??>>A@=A=AAE;B;;7;>??@ABAA@@@B>ABBDBBBBBABBA>ABBBBBBAA@9>=7==89
@ATNG8:00715:06134
GATGGTAGTAGTACACTAGTCATACCAGAAGATCAGGAACTCTAGAAGAATTCAGATTTTTAACACGGAGAGTAAAACGTAAAAAGAAGGTTTTACAAGACTCACGTTAACAATATTGCAGCATTACGCACACAATCGAAGCGCAGTAAGGATGGCTAGTGTAACTAGCAAGAACACCACGAAAGCAAGAAAAAGAAGCTACGCTATTAACTATTAACGTACCTGTCTCTTCCGAAACGAATGAGTACACATCGTCGTGTCGTGCTACCATCGACACTCCAAAGTCT
+
444:.44444449:555<<;;;===8;;;8=;;;;<<@9?B@@=;;5;<5:5:4444444$46:://+/9::////&3844444$55.5.555&5<=9?@@>>=>49.9.9>6966:>>=;@6616BB@=BB:;8:CBB?BBB@A@9:59;??C@?::::::=9:::<;:6::6<884443==5333677777'//(///6//333:2827833,3288=<<6:::9888386333(344.499;::5549;;;>>>>>665655;;<8<>>><:9888.33(3:;;
@ATNG8:00716:06144
GATGGTAGGCACTGCGCACACATCCCAGAAGATCATGAACTCTAGAAGAATTCAGATTTTTAACACGAGAGTAAACGTAAAAAGAAGGTTTTACAAGACTCACGTTAACAATATTGCAGCAGTACGCACACAATCGAAGCGCAGTAAGGATGGCTAGTGTAACTAGCAAGAATACCACGAAAGCAAGAAAAAGAAGTACGCTATTAACTATTAACGTACCTGTCTCTTCCGAAACGAATGAGTACCTCTCAGACGCTCGTCCTACCATCGAACCACCTAAGTCT
+
59DD?BBC@FCBCBBBBCCCCCAAB<A@@@CCLCD;;;?BCCCCBC@BC@B>ABB;;;;;*;>ABECCBBB@BA8@@;;<;<*;A=?>AAA7AB@?BAACBBB;;8;>AA?CCC?BBCDDBCBCAA@CBBBCACAAA?AABCBBBC?C@CAB?BBBBCAABACCCCDC@CC?@@?;>>999/9<>;99999(9?<@BBBBB???<?<?BBB<?<??BBB@BCEFDEE?@>@BB<A@@=@BBCBCD?DDCBBBB?@?AAB??<?CB?BB====A<@@:>><??@@
@ATNG8:00718:06119
GATGGTAGACATATCGTACTCTCTGTACTCATTCGTTTCGGAAGAGACAGGTACGTTAATAGTTAATAGCGTACTTCTTTTTCTTGCTTCGTGGTATTCTTGCTAGTTACACTAGCCATCCTTACTGCGCTTCATTGTGTGCGTACTGCTGCAATATTGTTAACGTGAGTCTTGTAAAACCTTCTTTTTACGTTTACTCTCGTGTTAAAAATCTGAATTCTTCTAGAGTCCTGATCTTCTGGCGCGTATGTATGTCGCCTACCATCGACACTCCAAAGTCT
+
BBBB@CDCCBCCBBA<==>B=<<<>=<<<?;;7?BBB<=G@B@BABBCCC>@@BCB@B?BBAA>A@CBAABCCCC>?????.:>:=00*/;:=8?@A=AA59:?>>B@C@?>>>>C<@@@<@:>>A@@>>>=B==:<>==::;>>AAAABA@A<@@@;@@5858@??=::;:7///66)65;499>@@,?@===8=@?@A>=<8818>>>/?988><A=BA;@@AAA??@<AA====8;;;8=CC@@?>>==AA@A@@8;;C;;;;;;;;;;=8:<1::76
@ATNG8:00720:06114
GATGGTAGTATCTGCACACTCTGTCCAGAAGATCAGGAACTCTAGAAGAATTCAGATTTTTAACACGAGAGTAAACGTAAAAAGAAGGTTTTACAAGACTCACGTTAACAATATTGCAGCAGTACGCACACAATCGAAGCGCAGTAAGGATGGCTAGTGTAACTAGCAAGAATACCACGAAAGCAAGAAAAAAGAAGTACGCTATTAACTATTAACGTACCTGTCTCTTCCGAAACGAATGAGTACTGTATCTATGTGTGCGCTACCATCGACACTCCAAAGTCT
+
;;<<?>CBB<<69:;@CBBBCCCAA<ABC?CCBBBB?A<;:;@@?C?BB@B?AAABBCCC3B99:BA@>@@9::,9=;;999$9<6;4;;9+9:@=@;9<AAB;;5:>;;7;CD@CDDCBBCCCCDC:;;CE@BBDE>@@BAAAAA>B@BBB?BCDBBCCB>??@FEE@AA>ACC?B@BBC<BBB?@AA@@@'@@;?>?BAA>;;1908;<=/818:>??=??=>>??:?9>?@<?CC>A?@CDCBBBBBBBDCCCABCCCCA==@<@A>>>>:9:<6=<4@:99
@ATNG8:00722:06127
GATGGTAGGCGAGAGTGAGACGCAGTACTCATTCGTTTCGGAAGAGACAGGTACGTTAATAGTTAATAGCGTACTTCTTTTTCTTGCTTTCGTGGTATTCTTGCTAGTTACACTAGCCATCCTTACTGCGCTTCGATTGTGTGCGTACTGCTGCAATATTGTTAACGTGAGTCTTGTAAAACCTTCTTTTTACGTTTACTCTCGTGTTAAAAATCTGAATTCTTCTAGAGTTCCTGTCTTCTGGGTGCGCTACAGTCTCTCTACCATCGACACTCCAAAGTCT
+
55;<9=CC@CBABBBCCBBCCCABBFFDDDAA=A@@@;@C4;7;BBCECD@CCCBB?B?BABC>A>ACCCC@AAC?BBBBB3BB@BBBB>BC??=?AB=AB<?=?A:959AAABBBD?B?A;A;??>>>:::;@>>><??BCAA==>?AAAA>>=7;;;<AA;>8;;BAAA@;;5:::::/:8<8=>>>>/>BAAA9>>>>@?====8=>>=/>888?:?<A@<@@BAAA@=@<>>>AA=A@@@9===??@A@=>>===A??994966699<=;:/66)6==:
@ATNG8:00726:06132
GATGGTAGTGCGTGAGAGAGAGACCCAGAATCAGGAACTCTAGAAGAATTCAGATTTTTAACACGAGAGTAAACGTAAAAGAAGGTTTTACAAGACTCACGTTAACAATATTGCAGCAGTACGCACACAATCGAAGCGCAGTAAGGATGGCTAGTGTAACTAGCAAGAATACCACGAAAGCAAGAAAAAGAAGTACGCTATTAACTATTAACGTACCTGTCTCTTCCGAAACGAATGAGTACTGTATCTATGTGTGCGCTACCATCGACACTCCAAAGTCT
+
BBBC@BBCBBBB9;9CBCBBBB;:;,;AB>AAAC@C@CCDCBCB?@?>@>?BB;999:'86><?A<;?:99929>@@@A4?@;@39::&79=5<=BABBB?@<A=::5:>=6==ABAA>>?@@@B@@?@<=<=?;875AAA??;?=A@B?BBBBBA@@;@B@@9999B?BBB?AB99929@=8=@?>?/8838=D@@>>>B7;6;A>=:>9<===><@A@@@@@;@=AAA:??>9<??@998BB@@AAA@@BABACBBCC@@<@??????====BD9@?>>
@ATNG8:00728:06132
GATGGTAGCGCGACGAGCGTAGACCCAGATGATCAGGAACTCTAGAAGGATTCAGATTTTTAACACGAGAGTAAACGTAAAAAGAAGGTTTTACAAGACTCACGTTAACAATATTGCAGCAGTACGCACACAATCGAAGCGCAGTAAGTATGGCTAGTGTAACTAGCAAGAATACCACGAAAGCAAGAAAAAAGAAGTACGCTATTAAACTTTTAACGTACCTGTCTCTTCCGAAACGAATGAGTACAGAGAGTACGATATGTCTACCATCGACACTCCAAAGTCT
+
;<<>?BBCBCAABDCCDECCCC9::9;DCBBCCBCB@CADC@@@AA>A?BB@DBBBBBBB3B?A?BBCCAA999+9?@AABB2AC>A5;;;.;BB?CCHCBBDCB?B@DD?BBB?BBCCCCCCCCCCCDBCC@BB??>@BCCBBBB>BCCCC@CCCABBCD?BBBCBB?@@;A@A<@A???:<>>;99:9::%9A@A99:B=>>=178(8;@=2<:=@;>;=BA===;;5:9;;;6:>D<??>===@@@@@@===AAAA@@<;;@AC:;;;>AA>>>>:=A:A<;:
@ATNG8:00730:06132
GATGGTAGCGCATATCAGCGCAGCCCAGAAGATCAGGAACTCTAGAAGAATTCAGATTTTTAACACGAGAGTAAACGTAAAAAGAAGGTTTTACAAGACTCACGTTAACAATATTGCAGCAGTACGCACACAATCGAAGCGCAGTAAGGATGGCTAGTGTAACTAGCAAGAATACCACGAAAGCAAGAAAAAGAAGTACGCTATTAACTATTAACGTACCTGTCTCTTCCGAAACGAATGAGTACTGCGTCTCACTCTCGCCTACCATCGACACTCCAAAGTCT
+
CCDD?B@A@CCCDDBBBBB?>@;;:0;BB?CCCC;:8;=AACABBB?BLAD@DC@::;;;*;>AAAACADD@AA8@A<;;;;$:?<>@CCC9CCD@CCCCBAB;;7;=AA?CBB?ACDBCACBBBCB@A@CCAECCE@BDCCCBBB?BACBB@BCCCEFBB?BBBBBB?BC@BBC=AACDE>B??;>@@?@/@?<>??ABBBBC?D?CAAA?B?BACCC@CEA@@;;7;?ACD>CCC@BBCBBBCBAAABBBCCBBBCCCC?BBB?BCCCCCCCCC?BC>CA;;
@ATNG8:00739:06149
GATGGTAGCACGACACGACTATGTGTACTCATTCGTTTCGGAAGAGACAGGTACGTTAATAGTTAATAGCGTACTTCTTTTTCTTGCTTTCGTGGTATTCTTGCTAGTTACACTAGCCATCCTTACTGCGCTTCGATTGTGTGCGTACTGCTGCAATATTGTTAACGTGAGTCTTGTAAAACCTTCTTTTTACGTTTACTCTCGTGTTAAAAATCTGAATTCTTCTAGAGTTCCTGATCTTCTGGAGATACACATGATACTCTACCATCGACACTCCAAAGTCT
+
55<<9>CBBBBB;@ADABBCEGCCCCCCCCBC?BCCG>CC?B@BECCCBB@BBBCB@C?BBCD?B?BBABBBBBB?BCCDC3BB=A>;=8?@???C??<?A=@@@A:959CAABBBB?BBC?A<@@@=<=;<=A@@=<A@AAA?>;=;AAAA>>?;>>?<??<@;@A>@@BA@@<?====2=9=:=@DDD/AA>>>9>?AA@@A???<@DDD/A888A8=9>><>BCC?>=:>=A@@???7;;A=??@??AAAABAA>>>>>A<<9====D@@:9:<AD9@@>>
@ATNG8:00741:06141
GATGGTAGCTCGCTGATGATTCTCCAGAAGATCAGGACTCTAGAAGAATTCAGATTTTTAACACGAGAGTAAACGTAAAAAGAAGGTTTTACAAGACTCACGTTAACAATATTGCAGCAGTACGCACACAATCGAAGCGCAGTAAGGATGGCTAGTGTAACTAGCAAGAATACCACGAAAGCAAGAAAAAAGAAGTACGCTATTAACTATTAACGTACCTGTCTCTTCCGAAACGAATGAGTACGAGAGAGCACACGTGTCTACCATCGACACTCCAAAGTCT
+
DCCC@CDDBB=ACBBBCCBB?B@A<A@@=ACCBBC@BBBCCCCC@:::;@DAA;;;;;*:>@ACCDCCC??<6<9;;;;;';B=B9>>@49:95<:69<@BCB@B@BB?BDL@CBCCBBBCCFDCBBBBC@BBBB?BDCBAACC?D@A@A@CCBBBBCC@@@@CCC?AA=::9=ABBBD>A9:3:99999%0>;>00/;8>=@=@;<>>?8>:>;CCB@BBBBBBB?C?CCC>CEE?BBABDHCCAAABB@BBBBB@????DAA<????@@@D@@;AD8????
@ATNG8:00747:06124
GATGGTAGTATAGAGCTCTACATAGTACTCATTCGTTTTCGGAAGATGACAGGTACGTTAATAAGTTAATAGACGTACTTTCTTTTTCTTGCTTTCGTGGTATTCTTGCTAGTTTACACTAGCCATCCTTACTGCGCCTTCGATTGTGTGCGTACTGCTGCAATATTGTTAAGCGTGAGTCTTGTAAAACCTTCTTTTTTACGTTTAACTCTCGTGTTTAAAAAATCTTGAATTTCTTCTAGAGTTTCCTGATCTTCTGGATATTGAGTGACTCGTGCTACCATCGACACTCCAAAGTCT
+
<<<<?DB@BA@@@>55556659<<;;>>=@;;299::;&4;5:2////87::69/54849233-3:6<7;=896600/9:26:;;:(/317337)33331733,3717778377(3;78::<=<>AB<@=@=<66//)/7<<<<1;;===;=888;==888?;;;6687-3(----4466>:-2.788+7(.(.23333$35---(/(/:7878=<::(56555#225-2;-26)7927;9:9267'5.7687772---(-333,36---33797?>>>@@<=>>=<A>==><@A9==>>
@ATNG8:00749:06141
GATGGTAGGACGAGCGTCTAGAGGTACTCATTCGTTTCGGAAGAGACAGGTACGTTAATAGTTAATAGCGTACTTCTTTTTCTTGCTTTCGTGGTATTCTTGCTAGTTTACACTAGCCATCCTTACTGCGCTTCGATTGTGTGCGTACTGCTGCAATATCGTTAACGTGAGTCTTGTAAAACCTTCTTTTTACGTTTACTCTCGTGTTTAAAAATCTGAATTCTTCTAGAGTTCCTGATCTTCTGGGCAGACTCTCACACGCCTACCATCGACACTCCAAAGTCT
+
<;;;;>>C@BBBBBABBBBCBAB?@;;9@@@;ABCC=CC>B?;;9@<@>;<<///)/3/0/;:;6;>AA?9:5:6::;;;)//+/::;5:BAA?BBA=AC=?==?799(7<<?BBBC?BBC?A<A>:::::::=ABB8;;@>>>>:;:>>>>@@@=AAA>>><?<?@AB@@?@F=A::9:-86;656767(5=57615<<>=>:9555(6575(27:7=4<887/6=<955548;AAAA@@7;;@@6==<///:::AAAAAA7;;>:;;;;>>@@AB<==6=933
@ATNG8:00749:06159
GATGGTAGCATCATGCATATCTCACCAGAAGATCAGGAACTCTAGAAGAATTCAGATTTTTAACACGAGAGTAAACGTAAAAAGAAGGTTTTACAAGACTCACGTTAACAATATTGCAGCAGTACGCACACAATCGAAGCGCAGTAAGGATGGCTAGTGTAACTAGCAAGAATACCACGAAAGCAAGAAAAAGAAGTACGCTATTAACTATTAACGTACCTGTCTCTTCCGAAACGAATGAGTACGTGTGCGACGTGTCTCCTACCATCGACACTCCAAAGTCT
+
ACBB?BBBBCCCBBBBBBGDBBBCC@CCC?BBCDCC@C?BACCBBB?BB?B?BCCCCAAA/A<AAAAABBBAA?8?=9;;;;*;D@D@CDD;CCCACAAACCDAB>B@BB@BCB?BCCCBBCCBBBCCBBBC@CCCC=BBCCCBAA=A?B?@>@CCCCCCC?BBBBBB?BB@BBB=??CCC=?9979CACC3BB?B@??BBBA@;@;@BBB7;8;BCAB@BCBBAFC>A>ABB>BBB@BABBBBCBBBBCCCBAAAABAAA<A:949<?>?@@@@@<@@:@@::
@ATNG8:00757:06133
GATGGTAGCTCTGCTCTGACTCTCGTACTCATTCGTTTCGGAAGAGACAGGTACGTTAATATGTTAATAGCGTAACTTCTTTTTTCTTTGCTTTCGTGGTATTTCTTGCTAGTTACACTAGCCATCCTTACTGCGCTTCGATTGTGTGCGTACTGCTGCAATATTGTTAACGTGAGTCTTGTAAAAACCTTCTTTTTTACGTTTACTCTCGTCGTTAAAAATCTGAATTCTTCTAGAGTTCCTGATCTTCTAGGCAGACTCTCACACGCCTACCATCGACACTCCAAAGTCT
+
A@@@?BA=;;;;>>?EFDGC:<;BC>>@>====@@;<6=>9>7;;;;;;;6;;;;96;7555;95:34449944.496555555#5<>2<><>6;;;<7<999)95255999;8<<>>;;;>:=@@<>8@@@?@A@@=@@9949?>===;;9>999=955.555.557<9==555::998844444$47;.444444#4:<<=7?6//::///77)////$59955.56;:5;;9555;8<8<<<===?=;?;;=<<<;:::==?=@AA;@A@?BBCCCC????>@C=D::9
@ATNG8:00758:06155
GATGGTAGTCTCAGATAGTCTATAGTACTCATTCGTTTCGGAAGAGACAGGTTACGTTAATTAGTTAATAGCGTACTTCTTTTTCTTGCTTTCGTGGTATTCTTGCTAGTTACACTAGCCATCCTTACTGCTGCTTCGATTGTGTGCGTAACTGCTTGCAATATTTGTTAACGTGAAGTCTTGTAAAACCTTCTTTTTACGTTTACTCTCGTGTTAAAAATCTGAATTCTTCTAGAGTTCCTGATCTTCTGGACAGAGTGTGCAGATAATCGACCACTCCAAAGTCT
+
<<@B>B?;;@?@=<00/77777:////7:/55:555?4<<5;69999999.5.5:54.4.4.4;:6=055<<545:<8<<<<<)<:.438:04455.55:.55.55:=;<1555599::255=:=8<<97/////)/9<;8=>665:955.444;;.444.4444)4:.4.44///)///75666@@2>9>555555$55559095566699;;.4444$44455.55::9=<<<===:B;B>=BC=?;?<:=>BBA@0000000<8868:;/0+/8886=<4@@@;
@ATNG8:00763:06144
GATGTAGGACGAGCGTCTGAGAGGTACTCATTCGTTTCGGAAGAGACAGGTACGTTAATAGTTAATAGCGTACTTCTTTTTCTTGCTTTCGTGGTATTCTTGCTAGTTACACTAGCCATCCTTACTGCGCTTCGATTGTGTGCGTACTGCTGCAATATTGTTAACGTGAGTCTTGTAAAACCTTCTTTTTACGTTTACTCTCGTGTTAAAAATCTGAATTCTTCTAGAGTTCCTGATCTTCTGGTGTCTGATCTGTATCACTACCATCGACACTCCAAAGTCT
+
A<DDC==;>>=;;:;=<@ACDCC@BBBCCBB@BCCC>CB?C@CCCB@@@>BCDCGAJ@BB@@=A?CBBBCCCBC@CBBBB3AB@BIEF?CCBC?CEFAGD?BBBBBL@CCCBBBBD@CCC?B?CBBBCBBB@CECC;::CBBCCCCCCBBBB@A=ABB?BC@C@B@@ADFDDDACCCCC:C?B?@@AAB0BBBCC>ABCCCCCCCC5;;;;*;A@BB?B?BB>@@CCBBB@B?ABBBBB?BAB>BBC@@ABBBGFDGDBCBBBA?BBABCCBBBB7;;7<AAB
@ATNG8:00721:06166
GATGGTAGAGAGACTGTAGCGCACCCAGAAGACTCAGGAACTCGTAAGAAGAATTCAGATTTTTAACATCGAGAGTAAACGTAAAAAAGAGGTTTTTACAAGACTCACGTTTAACAATATTGCAGCAGTACGCACACAATCGAAGCGCAGTAAGGATGGCTAGTGTAACTAGCAAGAATACCACGAAAGCAAGAAAAAAGAAGTACGCTATTAACTATTAACGTACCTGTCTCTTCCGAAACGAATGAGTACAGAGAGTACGATATGTCTACCATCGACACTCCAAAGTCT
+
4;;<?=>=@A>@:55<<>;;;B@@@1=A=4=55559469355----(-91883:677333333$31777789773777.77//////#///06;:;)//3,37333<;99926155179=7;AAADBCCBBBAAABAA?ABCC@CABDBBBB>B?B??=@BBCBCCC?CBBBAB?BC?889499@@>8>993::::::%:=;<?8;>>EBA<A<?>??<B=AABBB@BBBBBBB?D?BBB=B??;??@@@ABBBBBBBBBBBCBBBBAAA>>:>>@@@@>>>?;A@:A>?>
@ATNG8:00722:06162
GATGGTAGAGAGAGCTCTCTCATCGTACTCATTCGTTTCGGAAGAGACAGGTACGTTATAGTTAATAGCGTACTTCTTTTTCTTGCTTTCGTGGTATTCTTGCTAGTTACACTAGCCATCCTTACTGCGCTTCGATTGTGTGCGTACTGCTGCAATATTGTTAACGTGAGTCTTGTAAAACCTTCTTTTTACGTTTACTCTCGTGTTAAAAATCTTGAATTCTTCTAGAGTTCCTGATTCTGGTGAGATATGCATGATGCTACCATCGACACTCCAAAGTCT
+
<<<<?BBBB@;:9::55555;556>6566=<;;B;;<,:A;A=BA:>@>>,0/9993/:5;;7;7::9;<=844633333$3739333(38695://)/:(////893:A?377>@;>;:;@<?A@?;;;>;?;;;;:;9<<>@=>>A======7=;<:=>;?<??AA@@@AD8;6667(64:6<8===,669::)//8//.766;/5777)79:5:A:>588=B@A>>>@=A:>=BB=???=>>>?>>??@@A<===;67//,/@@@@@=?88188*8>><
@ATNG8:00724:06189
GATTGTAGTACATGATAGACGACACCAGAAGATCAGGAACTCTAGAAGAATTCAGATTTTTAACACGAGAGTAAACGTAAAAAGAAGGTTTTACAAGACTCACGTTAACAATATTGCAGCAGTGCGCACATAATCGAAGCGCAGTAAGGATGGCTAGTGTAACTAGCAAGAATACCACGAAAGCAAGAAAAAGAAGTTCGCTATTAACTATTAACGTACCTGTCTCTTCCGAAACGAATGAGTACTGCGTCTCACTCTCGCCTACCATCGACACTCCAAAGTCT
+
CCC?CCCCBB=BBBBCCDED???BB@DFD@ECCCCC@C@BBCBBCD@CB?B?BCCCCCCD5D?BBCEDCCCCCB7>>:::::';?>?<@>?0@CC?BBCCCCD@@;@?@@=@BB@DCDDC???CCCCBBCDD=BCDD>BBBBB@??<@>BCCACCCCCCCC@CCCCCC?AA?BCB<@?988-9@@?AABBB3BB?BB?BBBCCC<>;>B@@>A>BCCCC@B>=<>?<6<:???:?BB?@?B@ADBB==>>>>>888?A<>>=D>>8>A@@<=<A>@;>;3;888
@ATNG8:00726:06184
GATGGTAGGCGAGAGTGAGACGCAGTACTCATTCGTTTCGGAAGAGACAGGTACGTTAATAGTTAATAGCGTACTTCTTTTTCTTGCTTTCGTGGTATTCTTGCTAGTTACACTAGCCATCCTTACTGCGCTTCGATTGTGTGCGTACTGCTGCAATATTGTTAACGTGAGTCTTGTAAAACCTTCTTTTTACGTTTACTCTCGTGTTAAAAATCTGAATTCTTCTAGAGTTCCTGATCTTCTGGTGTCTGATCTGTATCACTACCATCGACACTCCAAAGTCT
+
CCBC@BBA>BBBBBDCCCCCCCCCCCBBAC<;9;BBC=CB@D?BBBBBBC@CCBBA@D?BBBB?C?BBBBBCBBC=??;;;.?><ABBB<AABDABBB@BB??>?C??;?BBBBCBB?B>><A=CA@@>;:;<@???<BAAAA;;;AA>>>?@?D:===8<=:?:?@@@B@@@A<>>>DE;E8;7;???@/@B???9>==;;;;<=?=ABBC/A>>>D=D===:>A@A>==<A7:;A<::*//959:9====???A@@BAAAA@@;@AAA?>====<AA:A??@
@ATNG8:00730:06166
TATGGTAGTATCTGCACACTCTGTCCAGAAGATCAGGAACTCTAGAAGAATTCAGATTTTTAACACGAGAGTAAACGTAAAAAGAAGGTTTTACAAGACTCACGTTAACAATATTGCAGCAGTACGCACACAATCGAAGCGCAGTAAGGATGGACTAGTTGTAACTAGCAAGAATAACCACGAAAGCAAGAAAAAGAAGTACGCTATTAACTATTAACGTACCTGTCTCTTCCGAAACGAATGAGTACACACTCTCATATGACACTACCATCGACACTCCAAAGTCT
+
95<;?BB@@@@;;:59599;;;?@A=?>>:>955;:8?49>?@@@<7::5:8<;;;??>>)?699;<DB==@@@6<<>>CDC5BB>B5;;;*;>=>@996>==<<:>8<<8<;=;?@??@EDECBBC@AA;;7;BAC>BAB@@ABC?@>@..-..87--,-;;79@@A@A???;==;?89:CDD>AAB@BAA@@.@@>ABBBBBBAA>@=??@<8>;>=CCB?BB;;:@??C?AAC>BAC?BBB::9A???BBBBBBBBAB<;;@@AA?ABBBBAAB??;?B=CCA?
@ATNG8:00730:06179
GATGGTAGCTATACGTATATCTATGTACTCATTCGTTTCGGAAGAGACAGGTACGTTAATAGTTAATAGCGTACTTCTTTTTCTTGCTTTCGTGGTATTCTTGCTAGTTACACTAGCCATCCTTACTGCGCTTCGATTGTGTGCGTACTGCTGCAATATTGTTAACGTGAGTCTTGTAAAACCTTCTTTTTACGTTTACTCTCGTGTTAAAAATCTGAATTCTTCTAGAGTTCCTGATCTTCTGGGTGTATCAGCGAGTATCTACCATCGACACTCCAAAGTCT
+
:5<<:>B@A<<==>>?CCCCBBBBAA@A@B;;:<EDE?CC@C@;;;BBBB@BCDBC@B@BBBB@C@@@AAA<==B@==<<<+9?4@<<;.79:?=@AA?::8:@AABB?BBBBBBBB?BBB?B?ABA?>>>><>===7;;@A@AAAAAAA?@;;;;?;;7;=;?<@@???BB@@<@@@@@5@=F<?????/??=<=*//6///788;/6666'2=A9>5>566.5<9=67716)//8;>@578?D8==?==>>=>>A===///<<7777=;;;=?>:>D:@@@@
@ATNG8:00738:06175
GATGGTAGCACACGAGATCTCATCGTACTCATTCGTTTCGGAAGAGACAGGTACGTTAATTGTTAATAGCGTACTTCTTTTTCTTGCTTTCGTGGTATTCTTGCTAGTTACACTAGCCATCCTTACTGCGCTTCGATTGTGTGCGTACTGCTGCAATATTGTTAACGTGAGTCTTGTAAAACCTTCTTTTTACGTTTACTCTCGTGTTAAAAATCTGAATTCTTCTAGAGTTCCTGATCTTCTGGGCAGACTCTGCACACGCCTACCATGACACTCCAAAGTCT
+
88885:=BBBDBAA@=>CCCBB@@BB==<=5;1:CCC>CD?A?ADCCDA@>AA@AA:B8:::C?B?BBBBBCBBB?BCCCC3CC?BABA9BCCC@B??;??;=>??@@9?>@@@A??>?CC?B?BC888;==:>@;;7;=???===?????===>:;;;:??1817=>>===AA55/=9;+9*/*/9==>,99===6>;::BB==;;07778(6:::<;?189:=AAB;<;;?;;;;>?>:?==<6<>:67::///===???=>>>=@?878---6267+-,55
@ATNG8:00740:06187
GATGGTAGTGATACAGATCAGACACCAGAAGATCAGGAACTCTAGAAGAATTCAGATTTTTAACACGAGAGTAAACGTAAAAAGAAGGTTTTACAAGACTCACGTTAACAATATTGCAGCTGTACGCACACAATCGAAGCGCAGTAAGGATGGCTAGTGTAACTAGCAAGAATACCACGAAAGCAAGAAAAAGAAGTACGCTATTAACTATTAACGTACCTGTCTCTTCCGAAACGAATGAGTACGATGAGATCTCGTGTGCTACCATCGACACTCCAAAGTCT
+
@;>C:=BBB=CBBCCCCBCBCBBAC@CCD@BBCD;;8;<AACECDC@CC?B?ACBBCCCC3C>BBB???BABC=6=A@?>?>)=;7=:;;;1@DD@DBBBB@B;;7;@BA?B@A>@BCCCCCICCFCCCBA@<@ABB?CBBAA@CG@B@CCC?BCAA@??A=@AABBB<@@@FA@=?>>8:1889233333$3<6A@BBAAC::8:=ABAA>B799BBB@CCBB??@@F@BBB=?@A?BBDDCCCCCC???@9:9???@AABBCC@BAA??????B?BB?BCAA
@ATNG8:00749:06191
GATGGTAGAGAGACTGTAGCGCACCCAGAAGATCAGGAACTCTAGAAGAATTCAGATTTTTAACACGAGAGTAAACGTAAAAAGAAGGTTTTACAAGACTCACGTTAACAATATTGCAGCAGTACGCACACAATCGAAGCGCAGTAAGGATGGCTAGTGTAACTAGCAAGAATACCACGAAAGCAAGAAAAAGAAGTACGCTATTAACTATTAACGTACCTGTCTCTTCCGAAACGAATGAGTACGATGAGATCTCGTGTGCTACCATCGACACTCCAAAGTCT
+
55<<9?ABBBBC@@;95;<55566;3;>?:CD@@@CAM@BBB@@@@>@A=A?CBCBBDGD3C>AABBBBAA999+9:;:994$5;7;.555&5<<7>??CBBD;;7;=A@<BCD?BCBBBBBC<;;CBBBCC@CB;;8;BB@AA?@=A@CBC@C@@@C@??@B@@A>>8<?177>8B===C544<;>>@@A2@B?A?>>A==@@<@:==BB=B===A;;6:@@@@CB=?=?BC>DBB?CBBCECCCC999?A>>@>;;:><=<?=<==<A@888:A=BB7@?A?
@ATNG8:00750:06163
GATGGTAGACATATCGTACTCTCTGTACTCATTCGTTTCGGAAGAGACAGGTACGTTAATAGTTAATAGACGTACTTTCTTTTTCTTGCTTTCGTTGGTATTCTTGCTAGTTACACTAGCCATCCTTACTGCGCTTCGATTGTGTGCGTACTGTGCAATATTGTTAACGTGAGTCTTGTAAAACCTTCTTTTTACGTTTACTCTCGTGTTTAAAAAATCTGAATTCTTCTAGAGTTCCTGATCTTCTGGATATGAGTGACTCGTGCTACCATCGACACTCCAAAGTCT
+
>>>>?BB<AABBBC@A><<00/99<@BCBBBB?B@@@;;=8=:CE666A>9<<;?>8A<885:8:69=0//6///:;5:BCCC1888BBAA9A99/9;?<?9>@=???BBB?BBBB?AAA=A>=:><AA@=<>>>===>>5;;====?===@@;;;?;???:>==B=A@@@>>?@?:=6666-6(/)/6666)68333-555//.6669=399<;;&3///9.3/794797555=9>9>>@AAD7;;?>;;;AAAAAA>=<<=:::;==8=?>>?>>?@@<@D9AAA@
@ATNG8:00751:06170
GATGGTAGATATATGCACGCTCTACCAGAAGATCAGGAACTCTAGAAGAATTCAGATTTTTAACACGAGAGTAAACGTAAAAAGAAGGTTTTACAAGACTCACGTTAACAATATTGCAGCAGTACGCACACAATCGAAGCGCAGTAAGGATGGCTAGTGTAACTAGCAAGAATACCACGAAAGCAAGAAAAAGAAGTACGCTATTAACTATTAACGTACCTGTCTCTTCCGAAACGAATGAGTACACATCGTCGTGTCGTGCTACCATCGACACTCCAAAGTCT
+
ABDD@DDBBCCBBBBCCCFDCCEBB@BBBACDBBCC?B?BBCBBBDABB?B?@?@?@@@A2A?BBCCCCDBBBC=A?:::::*:@>B=BBB;BDE@CCDEFEB:97;@BA@CBB@CDBCCCCCCCCCCCAAA@CCCC?CCCBBC@?<@?A@@>@BBBCCCC@AAACCCAC@=@@@000@@@7@;?<>BDCC3CD????BCCCBB1718===:>;>CDCD@CBBCCBC?B@DDF>BCC?AADBBBBBBAAAAB@?@?????AADAA>ABCCBBBCCC?CF>B99:
@ATNG8:00755:06181
GATGGTAGCTCTGCTCTGACTCTCGTACTCATTCTTTTCGGAAGAGACAGGTACGTTAATAGTTAATAGCGTCTTCTTTTTCTTGCTTTCGTGGTATTCTTGCTAGTTACACTAGCCATCCTTACTGCGCTTCGATTGTGTGCGTACTGCTGCAATATTGTTAACGTGAGTCTTGTAAAACCTTCTTTTTACGTTTACTCTCGTGTTAAAAATCTGAATTCTTCTAGAGTTCCTGATCTTCTGGATATGAGTGACTCGTGCTACCATCGACACTCCAAAGTCT
+
9;A@:BCBBB==@A@@@@ABBCCCBCHDCCBB?DDDD;CD@F@CB@@ADD@CCAA@?B=@?@C@?9==<<===C449CCC3BA6?777,7;;<@BB?<@A:000@@@:@CBBCCBB====;>=@@@???BB9==8818>>:;;=====<==<BB;756<AA<B7:8=<;;=;;477;9>-=;>97////(/<99=+--6---67586;;;;*855595:38=4<>;=;>><@:>>>:99)///49;66:///7<<<@>>;;;BB<?;;;AAAADD=AA:B@@;
@ATNG8:00756:06209
GATTGTCAGTGCGCGTCGTCCAGAAGATCAGGAACTCTAGAAGAATTCAGATTTTTAACACGAGAGTAAACGTAAAAAGAAGGTTTTACTAAGACTCACGTTAACAATATTGCAGCAGTACGCACACAATCGAAGCGCAGTAAGGATGGCTAGTGTAACTAGCAAGAATACCACGAAAGCAAGAAAAAGAAGTACGCTATTAACTATTAAACGTACCTGTCTCTTCCGAAACGAATGAGTACGTGTGACGTCGTGAGCTACCATCGACACTCCAAAGTCT
+
::DACCABBCCCDAA@EBBB?B@@>@BBBA@=A<BCBCBCC?CB5;55999999;*?9AC;;:@?>>CC=CCBCCCC000,08===090//7:99;;<<<<<<;<<7<;:4:B?ABBBBCCBBBBAAA;?@BB?BBBABCCC@B?BBB@BBBBBBBD@CABBBB?AA>@@@;@BCBC<ABC?BBCCC3BB@BBBBBBB@@=?<=><<299+9>>?A?BBCA@@A<:7;BB:@BC@BAABACC:::??@@:::ACCABBB??<?AACECBCBC?CD>BBB@
@ATNG8:00757:06186
GATGGTAGGACGAGCGTCTGAGAGGTACTCATTCGTTTTCGGGAAGAGACAGGGTACGTTAAATAGTTTAAATAGCGTACTTCTTTTTTCTTGCTTTCGTGGTATTCTTGCTAGTTACACTAGCCATCCTTACTGCGCTTCGATTGTGTGCGTACTGCTGCAATATTGTTAACGTGAGTCTTGTAAAACCTTCTTTTTTACGTTTACTCTCGTGTTAAAAAATCTGAATTCTTCTAGAGTTCCTGATCTTCTGGGTGCGCTACAGTCTCTCTACCATCGACACTCCAAAGTCT
+
8844.444.4=<<<<<@@@ABBBB@BBBCCA@;@0000+000*0)/9;;;5//)/:7//)//)/9/55)55)5555<AA9515>>>>>&5;59=>@:@AAE>@AA=?@=@@@A@A=@CBB;;:C?CCC@B@BDBBAB@B@;;;A=AAABBDBBBDCCDBBBB?B@@<@A?@=@@AB@AACC?CCCCC:D>C><;;;;;%;B99<,9@EAC@D=A@;???@?'@??@C?C@DD?BBCCCBD?B?@@?CBA>ABCC>CCCCCEFECBBB@ABBCBB@C@@AAABDCE@CC>D;;<
@ATNG8:00757:06194
GATGGTAGCAGACGTGACAGAGCGCCAGAAGATCAGGAACTCTAGAAGAATTCAGATTTTTAACACGAGAGTAAACGTAAAAAGAAGGTTTTACAAGACTCACGTTAACAATATTGCAGCAGTACGCACACAATCGAAGCGCAGTAAGGATGGCTAGTGTAACTAGCAAGAATACCACGAAAGCAAGAAAAAGAAGTACGCTATTAACTATTAACGTACCTGTCTCTTCCGAAACGAATGAGTACAGAGAGTACGATATGTCTACCATCGACACTCCAAAGTCT
+
<>>>@CC>>CBCBCCCBBBCCCCCB@CCC?CCCCCB@B?BBBADDC?BB?B?CCBBBBBB3B?CCA@BCBB>=>7;>=?@@@1@C?D=AAA9ACCBDBBACCFBA>B@CC@BBC@CCCCCCCGEBBCCCCBB?BCBB?CCBBBBAA=B?ABB@CDCCCCCC?CCAABA@BB?????AAAAA<AAA?BBBBB2BB@BBBAC@@@D7:6:>;;6;;?>ABB?BBAAACE?A?AA@:ABB=AABBBBBDCCBABAAABABCABBA=>?:?AAA@AAABD=BB>BBA@
@ATNG8:00758:06171
GATGGTAGCGCACACATAGATACAGTACTCATTCGTTTCGGTAAGAGACAGGTACTTAATAGTTAATAGCGTACTTCTTTTTCTTGCTTTTCGTGGTATTCTTGCTAGTTACACTAGCCATCCTTACTGCGCTTCGATTGTGTGCGTACTGCTGCAATATTGTTTAACGTGAGTCTTGTAAAACCTTTCTTTTTACGTTTAACTCTTCGTGTTTAAAAATCTGAATTCTTACTAGAGTTCCTGATCTTCTGGATAGCGACGCAATATACTACCATCGACACTCCAAAGTCTA
+
//7:6:A@BCEC===B=BBBCA@>A;966===:AAAC9AC255.555:;@A;=555.5.577749)/-------96:;;;;+;;583333&3777)///)/8488883713888993314>=7=7<>?==89>8>?==7865::957799966775.722+255(56:7977888:5:8877&2+25,5////'.9///)/(//5335;===<(////'.//.50528=585><8</.).)..6722,27:5::::55557994;<<<<;=?:>>C?555899:AA5==565
@ATNG8:00717:06233
GATGGTAGCTGCTGATGATATCTCCAGAAGATCAGGAACTCTAGAAGAATTCAGATTTTTAACACGAGAGTAAACGTAAAAAGAAGGTTTTACAAGACTCACGTTAACAATATTGCAGCAGTACGCACACAATCGAAGCGCAGTAAGGATGGCTAGTGTAACTAGCAAGAATACCACGAAAGCAAGAAAAAAGAAGTACGCTATTAACTATTAACGTACCTGTCTCTTCCGAAACGATGAGTACGTGTGACGTACGTGAGCTACCATCGACACTCCAAAGTCT
+
//:;:;@A@ACBBBBACCCCBBBC@CCCADCCCCB?B@DBBBBBC@BC?B?BCBBBBBB3B@BBBBBBBBAAA;ABCCCCC5BB?BACDF;CCCADAABECF::9;@CB@BCC@CCAABCCCDCBCCCCCC@EDAA?ABC?AB??=@@CCD?BBBCCCCC?DDCBBB@BB>A@A599@AA;@@@;::9999%9?;A?=?CAA?@7;7:<BC:@=AAC@@>@BAAABB?B?CCC=CBBBCBBBBAAABCBBABBCBBAABBBBBB?BBBBBBB@AA=DD7A888
@ATNG8:00725:06238
GATGGTAGTATAGAGCTCTACATAGTACTCATTCGTTTCGGAAGAGACAGGTACGTTAATAGTTAATAGCGTACTTCTTTTTCTTGCTTTCGTGGTATTCTTGCTAGTTACACTAGCCATCCTTACTGCGCTTCGATTGTGTGCGTACTGCTGCAATATTGTTAACGTGAGTCTTGTAAAACCTTCTTTTTACGTTTACTCTCGTGTTAAAAATCTGAATTCTTCTAGAGTTCCTGATCTTCTGGATATGAGTGACTCGTGCTACCATCGACACTCCAAAGTCT
+
55;;<<CBDDC??ADCBCBCCHGCCCCCCCBB@BBBC=BA7:8;DBBCBB@CCCBB>B>BBBB>B>@AABBBBCB?@@@@@/@@<@@@A<ABAB?BBA<@A<><BBBB?BBBCCB=>7>@A<A<A@@@A>>><A@@@:>>@@@@@>>>D:99>9:5:::9>?8>:=@@@@@AAA=A>>>>2>9=9==<<<.<@@@D9@@?@ABBA@@<@@@?/@::;;=A<@@<@@@DFFD<B=;;;@@A:==A=@@@@@@@@@AD@@>?@AA>>:=>>><<<@;;5:D7=>;;
@ATNG8:00727:06235
GATGGTAGCACGAGTCACTCATATCCAGAAGATCAGGAACTCTAGAAGAATTCAGATTTTTAACACGAGAGTAAACGTAAAAAGAAGGTTTTACAAGACTCACGTTAACAATATTGCAGCAGTACGCACACAATCGAAGCGCAGTAAGGATGGCTAGTGTAACTAGCAAGAATACCACGAAAGCAAGAAAAAGAAGTACGCTATTACTATTAACGTACCTGTCTCTTCCGAAACGAATGAGTACGATGAGAGAGCTCTCTCTACCATCGACACTCCAAAGTCT
+
<<<DABCBBDBC=@CCCBCBBBCDF@BBC?CCCCBB?B@CDDCCCD@CC@CADBA::::;);@CCCCCBBBBBB:@A@@@@@0@A=BADDF;CCCACCCCCBB@@>@@CB?BDD?BBBBCCDDCCCAABCCC?CB@@>@@CAABAA>B?CBC?ACCCCCCC?AAABBB?BB????=?@BBC=???;?@@@B2AD@???BB???@>>>?AA<A=BACBA>AB@@@??8=:???9?DC@BAABBDCBBAAABBBB@@@;;;>>>>><@BAAAAAA>>:>D;E>>>
@ATNG8:00728:06258
GATGGTAGCGCACACATAGCATACAGTACTCATTCGTTTCGGAAGAGACAGGTACTGTTAATAGTTAATAAGACGTTACTTCTTTTTCTTGCTTTCGTGGTATTTCTTGCTAGTTACACTAGCCATCCTTACTGCGCTTCGATTGTGTGCGTACTGCTGCAATATTGTTAACGTGAAGTCTTGTAAAACCTTCTTTTTACGTTTACTCTCGTGTTAAAAATCTAGAATTCTTCTAGAGTTCCTGATCTTCTGGAGATACACATGATACTCACCATCGACACTCCAAAGTCT
+
;;:@7;;AAABDB@@A@@;5555599955/://)/77:1:?.94566;>>?7<<==@?<@:=<<;2<2//)/77/4.44;.65>>>)54.48993:<;<49555)597596<<>6;;;;=@@A=ACC?B@CAAAAAAB?BCCD?AACBCCBBBBCJDECCDAC@@<??;?9>B@9;69==B<@CCCC9D@D:99:::':9>>A;B@@@AAA@@@40000*0<00098729?7?BF@@?E=@<?=?BCB=??C@CCBB;;;BBBBBBBBBCBC@BBBBAAA???>@C=B;;;
@ATNG8:00731:06223
GATGGTTGCGCGACGAGCGTAGACCCAGAAGATCAGGAATCTAGAAGAATTCAGATTTTTAACACGAGAGTAAACGTAAAAAGAAGGTTTTACAAGACTCACGTTAACAATATTGCAGCAGTACGCACACAATCGAAGCGCAGTAAGGATGGCTAGTGTAACTAGCAAGAATACCACGAAAGCAAGAAAAAGAAGTACGCTATTAAACTATTAACGTACCTGTCTCTTCCGAAACGAATGAGTACGATGAGATCTCGTGTGCTACCATCGACACTCCAAAGTCT
+
;;8:5:055<;;;CCCEICCBCBBB=BBCACCCBBB@C@CCAAA@?CD?A8?@:44444$438:<:::BBBBB=A?><BBB2@A=@=ABB8BAA<???>99978136;95;//(.5...3522299:555>6@:>:6555;>>@A:>:=CC>B???>>BB?CCA>@?:==177A8>?=<;3;//(/6666'380678?>8799/67(55:<;C:??A@A:;98///85;6<=>1900*/;;;/74888?BA<>;=>>@@>>>AAA;==999>;977277/7222
@ATNG8:00731:06238
GATGGTAGCACACGAGATCTCATCGTACTCATTCGTTTCGGAAGAGACAGGTACGTTAATAGTTAATAGCGTACTTCTTTTTCTTGCTTTCGTGGTATTCTTGCTAGTTACACTAGCCATCCTTACTGCGCTTCGATTGTGTGCGTACTGCTGCAATATTGTTAACGTGAGTCTTGTAAAACCTTCTTTTTACGTTTACTCTCGTGTTAAAAATCTGAATTCTTCTAGAGTTCCTGATCTTCTGGTGTCTGATCTGTATCACTACCATCGACACTCCAAAGTCT
+
BBBB?CCCCBBCBBBCCCCCDCCCBBBCBCAA>ADDF>BC?C>CCCCCCC?CCDCC@C?BBCC@C?CBCBBCCBB??>???.>A?CBCC;?ABC@AAA>BB>>>?D??<@BBBBAAA?CCC>B?BB=@778849A>>;>AAA@>?@@D=<<A??@;?@@=??:>=CAAAAAAAA<A<<<<2<;A;??@@@.@C>>>6>>>;<<>;==<?BBB/A::;B=B=@@;@@@A>>==A8>=@@AA9==@=???@@@@@@@>?>@@@A@AA<AAAA?>@@>@<@@9@@@@
@ATNG8:00733:06245
GATGGTAGCTCTGCTCTGACTCTCGTACTCATTCGTTTCGGAAGAGACAGGTACGTTAATAGTTAATAGCGTAACTTCATTTTTCTTTGCTTTCGTGGTATTCTTGCTAGTTACACTAGCCATCCTTACTGCGCTTCGATTGTGTGCGTACTGCTGCAATATTGTTAACGTGAGTCTTGTAAAACCTTCTTTTACGTTTACTCTCGTGTTAAAAATCTGAATTCTTCTAGAAGTTCCTGATCTTCTGGATACACTCATGTGCACCTACCATCGAACACTCCAAAGTCT
+
<><?>BB@A:549;999=>@ABBBBBBBBB;;5;;@?6?A;??C@@@@A@;;;995.59<<<=;>:BA977--(--(------$---(/7990;<:<7=6616>.55<<<<8<>=?B<@@6:;;9>9=@:9955=8>>==:>===@95954444;;49.4993:>8<8<<4555555.5////&/)/)////&//<>@4<///<9///:.5555$5><55155::5:////)/:2728::5668><>9<<>>=;55444499:87:;=7/////)/8777:;;5<<<;
@ATNG8:00748:06217
GATGGTAGTAGTACACTAGTCATACCAGAAGATCAGGAACTCTAGAAGAATTCAGATTTTTAACACGAGAGTAAACGTAAAAAGAAGGTTTTACAAGACTCACGTTAACAATATTGCAGCAGTACGCACACAATCGAAGCGCAGTAAGGATGGCTAGTGTAACTAGCAAGAATACCACGAAAAGCAAGAAAAAAGAAGTACGCTATTAACTATTAACGTACCTGTCTCTTCCGAAACGAATGAGTACACATCGTCGTGTCGTGCTACCATCGACACTCCAAAGTCT
+
BBBFAABBCBBA=DCCCCCCDBCCC?DBC@CCBBBB@B?BBCCCBB?BC@C@CDDBBBBB5B?BBBDDDDCBBB<BBCCCCD5BB?B@BBB<BCC@CAAACCC?@?@AGD@CBB>@@CCCCCCCCCCBBCDFADAA@>AA@@BBBB>B@DCC?ACCCCAAA?CCCBBB@??9??<1899999+999;99:::9%9<8;745A>?>A36328;;0858=BBD?BA@??<>2929<>8;CC?A@@BBCDDDEAAB;??BB??>BBBBCC?BABB???A==188)::9:
@ATNG8:00755:06228
GATGGTAGCGCGACGAGCGTAGACCCAGAAGATCAGGAACTCTAGAAGAATTCAGATTTTTAACATCGAGAGTAAACGTAAAAAGAAGGTTTTACAAGACTCACGTTAACAATATTGCAGCAGTACGCACACAATCGAAGCGCAGTAAGGATGGCTAGTGTAACTAGCAAGAATACCACGAAAGCAAGAAAAAGAAGTACGCTATTAACTATTAACGTACCTGTCTCTTCCGAAACGAATGAGTACAGAGAGTACGATATGTCTACCATCGACACTCCAAAGTCT
+
<<<>?CB@BC;;:BBBBBCCCA@BA:@@A=BBBBCC@C@BBB@@?C@BC?A9><973;8;';2;733;7779378+7?9:===+33.3489;.:::6::::::<8828;75.577399:9BCCCBCBCCCCBB?BDCC??ABBBBCC@C@BAA?BCBBDDBB?AAABBB?BB?AAA799AAA;???==>???1?C?B===AAB==9=:>>?A<?<?ABBB@BBBAAAA=@=?@@9?AA=AABBCCBBBBBCBBBBBBBBBBBB???=@B@?>>>ABB<BB>BA@A
@ATNG8:00756:06224
GATGGTAGCTCACGTACGTCACACGTACTCATTCGTTGGAAGAGACAGGTACGTTAATAGTTAATAGCGTACTTCTTTTTCTTGCTTTCGTGGTATTCTTGCTAGTTACACTAGCCATCCTTACTGCGCTTCGATTGTGTGCGTACTGCTGCAATATTGTTAACGTGAGTCTTGTAAAACCTTCTTTTTACGTTTACTCTCGTGTTAAAAATCTGAATTCTTCTAGAGTTCCTGATCTTCTGGTAGAGCGTGCATATATCTACCATCGACACTCCAAAGTCT
+
BCDD?BBCDB<B@@;@66:B@@@BBCAAAD9999CCAC@C@CCBBCAB@BFCBB?B?BCCC?C?CABBBCBBB@A@@@@2@A?BCCC=AAAC>BBB?CC>@?@B@A>ABBBBBBB?CCC?@;@@@>;=;<7;>A@;A?AAAA?AAA@?>?AAA5::C=AB=A=????BAAAA=@>>>>5><A8::9:9+:>>>@3::=788A@??<????/>;;;?;?=??<?@@?===8=;??A@>>187;9>@@;<;A@AAABA>>>>>>A=>>>>====>>:BB=BBAA
@ATNG8:00757:06224
GATGGTAGCATCATGCATATCTCACCAGAAGATCAGGAACTCTAGAAGAATTCAGATTTTTTAACACGAGAGTAAACGTAAAAAGAATGGTTTTACAAGACTCACGTTTAACAATATTGCAGCAGTACGCACACAATCGAAGCGCAGTAAGGATGGCTAGTGTAACTAGCAAGAATACCACGAAAGCAAGAAAAAAGAAGTTACGCTATTAACTATTAACGATACCTGTCTCTTCCGAAACGATGAGTACGGTGTGCGACGTGTCTCCTACCATCGACACTCCAAAGTCT
+
<<>>996BCDCC?;;;=;;;>669D@CBB=@@@@><9>;00////::8834<;0///////#/(/--/////8;;5;=;::::$44.447==>2==<:?;665;:555)57::7;;;8<BBBABABAA@@<=<<<7;>BC896@CC>BB@C?B;;;;BCDFC>B???>??A;@A<?>8.33:;;3;37/779899%8>8>@?BBCBBBB=>5;9;9<A:<=897?7;;=8555490222'222....-2--(...355655576657(...(.447...322-29.5---
@ATNG8:00760:06251
GATGGTAGTGTCATATGAGAGTGTGTACTCATTCGTTTCGGAAGAGACAGGTACGTTAATAGTTAATAGCGTACTTCTTTTTCTTGCTTTCGTGGTATTCTTGCTAGTTACACTAGCCATCCTTACTGCGCTTCGATTGTGTGCGTACTGCTGCAATATTGTTAACGTGAGTCTTGTAAAACCTTCTTTTTACGTTTACTCTCGTGTTAAAAATCTGAATTCTTCTAGAGTTCCTGATCTTCTGGACAGAGTGTGCAGATACTACCATCGACACTCCAAAGTCT
+
><;:>@C@>@;<<<<<@CBABBCBBB@@@@BB?BCCD>DE@E?@?>@<@@:>;<;;7;:??AB?C@BCGCCBBBB=@@>>>,;;6;@@C=A;?=9=5945>9>>@@BBACEGGECCC@BBC?B@CECCCEBA?ACCC@CCCDDDBBBBBBCCCCD?CCD@BB?B@BBCBBBBCD?BBBBB:A>@>;;:::*:AABA=B@@@BBB@@@5<;<<*;AA;<9;@CC?BA@@@A@=@?BBBCCB=@@@?ABBCBBBC;;;BBBBCBBBB?BBBEBAAA;;6<C8A;;;
@ATNG8:00720:06279
GATGGTAGACATATCGTACTCTCTGTACTCATTCGTTTCGGAAGAGACAGGTACGTTAATAGTTAATAGCGTATTCTTTTTCTTGCTTTCGTGGTATTCTTGCTATTTACACTAGCCATCCTTACTGCGCTTCGATTGTGTGCGTACTGCTGCTATATTGTTAACGTGAGTCTTGTAAAACCTTCTTTTTTCGTTTACTCTCGTGTTAAAAATCTGAATTCTTCTAGAGTTCCTGATCTTCTGGGCAGACTCTCACACGCCTACCATCGACACTCCAAAGTCT
+
>BBC?BBBBCHCBBAB@CCHDCICCCCBCBBB@CDDE?DD?B?BDDDCCC@BBBAA?A?AAAB>B?BBBBBBAB>ABDFD3BB?BBBB=BCCC<?>A>AB@BBBAA@:@B@A=@@@<@AD;?:>BBBB???<@A;;6;??>>>@;;;>AA?@?????@=BB<@<>;<;CBE>>:>@@?@6?;>:;;;;;;';CDC;@;;;==@<8859GDE/A>>?A=A=AA;@@@B???;@=B@@@@@<?>>>7>?>>>>>>>AAAA@@;>>>=@@@@>==<@C;AA4>>>>
@ATNG8:00723:06297
GATGGTAGCTCTGCTCTGACTCTCGTACTCATTCGTTTCGGAAGAGACAGGTACGTTTAATAGTTAATAGCGTAACTTCTTTTTCTTTGCTTTCGTGGTATTCTTGCTAGTTACACTAGCCATCCTTACTGCGCTTCGATTGTATGCGTACTGCTGCAATATTGTTAACGTGAGTCTTGTAAAAACCTTCTTTTTACGTTTACTCTCGTGTTAAATATCTGAATTCTTCTAGAGTTCCTGATCTTCTGGCGCTCTGTCACGTCTGCTACCATCGACACTCCAAAGTCT
+
CCCC?CC?AB=ADDDBCBBBBBCCCBCBAA;;7:ACC<BB?C@CD;:9BC?AA@959)549<::.95:;95<65.5<499999(9==6;;;@7==>>7<6615:49555:@=@AA@ABAA=A??5;4;@A:;:@@:>?;;6>00///77:<<<<=>;;7??:;@@7?259@@AAA@@<<55555$5;<9;;<=<*;;>AB9</0/77///;:>>8><<<>;;7;>@@=@@?888?3858BAAAB<??B8;9CCBBBB;99@>>958?AB?BAA@?<877=8>B=BBBB
@ATNG8:00726:06304
GATGGTAGCATCATGCATATCTCACCAGAAGATCAGGAACTCTAGAAGAATTCAGATTTTTAACACGAGAGTAAACGTAAAAAGAAGGTTTTACAAGACTCACGTTAACAATATTGCAGCAGTACGCACACAATCGAAGCGCAGTAAGGATGGCTAGTGTAACTAGCAAGAATACCACGAAAGCTAAGAAAAAGTAAGTACGCTATTAACTATTAAACGTACTTGTCTCTTCCGAAACGAATGAGTACCTCTCAGACGCTCGTCCTACCATCGACACTCCAAAGTCT
+
;;@C?BCBBBFCBBCCCDAABAACD=@BD@BBCB;:7;<<<9??;C@CC>B>ABBCBCCC+3.389///9999:28?A@???,9;245:;<2<=@A?C996;;@B@C@CC@CCF;;;BAABBBCBCAACB;;5;A@A=@ABDAAAC?B?B;;49@BAABBB?A???@C=@@=@@>8?:?:=5333/*/=;;=,0/09::<==<BB=:>9=:98.44(444<<C?B665=@7;6000+//0)/889;BB?BBBBBBBA===?>9C5:;=8==888>>=<<5::1:///
@ATNG8:00734:06297
GATGGTAGACATATCGTACTCTCTGTACTCATTCGTTTCGGAAGAGACAGGTACGTTAATAGTTAATAGCGTACTTCTTTTTCTTGCTTTCGTGGTATTCTTGCTAGTTACACTAGCCATCCTTACTGCGCTTCGATTGTGTGCGTACTGCTGCAATATTGTTAACGTGAGTCTTGTAAAACCTTCTTTTTACGTTTACTCTCGTGTTAAAAATCTGAATTCTTCTAGAGTTCCTGATCTTCTGGGCAGACTCTCACACGCCTACCATCGACACTCCAAAGTCT
+
CBBB@BCBCCDCCCBCBBBBDAA<=>===@;>5@;;:49@?D@E@@@BCD@CAAAB?B?BCBD?B@DDBBAA933/3====+;>3=7//(//0/38//)38477;A<=:=CCCA@@@;??@<A<AAA88;=>=B@@@<@@>>>B>>>DD???@@A:788:>>5;7<???EBB=>:=>BBB5?<>;>>DDD/>?>@D7:;@@@@AA@@;@AAA/A>>>?7;7<C=AAAA@@@<@<@@AB@@7;;>?7???;;;>>?FBBA?<7<7707---3=376@7;;6:B>9
@ATNG8:00735:06305
GATGGTAGCGAGCGAGTGTGTATACAGAAGATCAGGAACTCTAGAAGAATTCAGATTTTTAACACGAGAGTAAACGTAAAAGAAGGTTTTACAAGACTCACGTTAACAATATTGCAGCAGTACGCACACAATCTAAGCGCAGTAAGGATGGCTAGTGTAACTAGCAAGAATACCACGAAAGCAAGAAAAAGAAGTACGCTATTAACTATTAACGTACCTGTCTCTTCCGAAACGAATGAGTACTATGTAGAGCTCTATACTACCATCGACACTCCAAAAGTCT
+
;?AA=BA@A@;?;@?@?<??<==B?@@?:?@@C<A7;7;=>>>=B?AA=A;:;995555$55:95:59::555)594444&49.4.555&555.5;==>EAA@=A<::5;BA=@BCDDCCCCBBBBBBCC@CC;;7;BBAA@;;5;4;;;29;::<@>>:>>>B?@=@C8::B=A??><69975<===@2>:6:=888;==?8=8::8=486<8;;<7<;;;@BB?C@ABC=@@@?BBBBBBBBBBBCDBBBCBBBBCCBCBC>;;@AAA@>==0888)9@@?
@ATNG8:00738:06275
GATTAGCATCATGCATATCTCACCAGAAGATCAGGAACTCTAGAAGAATTCAGATTTTTAACACGAGAGTAAACGTAAAAAGAAGGTTTTACAAGACTCACGTTAACAATATTGCAGCAGTACGCACACAATCGAAGCGCAGTAAGGATGGCTAGTGTAACTAGCAAGAATACCACGAAAGCAAGAAAAAAGAAGTACGCTATTAACTATTAACGTACCTGTCTCTTCCGAAACGAATGAGTACGATGAGATCTCGTGTGCTACCATCGACACTCCAAAGTCT
+
<@@7@<<=<AACBAABEE;:;BB>@<D?B;;;:5.5=A@BDFDE?B@<@<0////666'6+/3;<;;AA:99,::;9444$4;39.555&5997==666<:99456::5<::5:::::>==999A@BBBA=@94505549AC9979>A>>;?@>>@@@@ADB@A??9;=87778=<=>>3///(//////#/949888=<<7;5:5:977284/.000*0>?>==?9>9==>6=8857?@>A@A999AAAABAA=<=>>?CAAA====>>>><77179/=@<=
@ATNG8:00740:06302
GATGGTAGACACGTGTGCTCTCTCGTACTCATTCGTTTCGGAAGAGACAGGTACGTTAATAGTTAATAGCGTACTTCTTTTTCTTGCTTTCGTGGTATTCTTGCTAGTTACACTAGCCATCCTTACTGCGCTTCGATTGTGTGCGTACTGCTGCAATATTGTTAACGTGAGTCTTGTAAAACCTTCTTTTTACGTTTACTCTCGTGTTAAAAATCTGAATTCTTCTAGAGTTCCTGATCTTCTGGGATGTGTGCGCAGTGCCTACCATCGACACTCCAAAGTCT
+
55;>9=BCBBC@@;>666>>><<<<9666=<<8BBCK?GC@B>@@@BAAB@BCCCC?C@BBBC@B?AAGBBBBBB?BBBBC3BB?B>>>:>BBB@CCC?BB?A@@A?>;?BBAAABB?CAA=A=?>@A@@7757D??<@@@@@AAAAAA@@@@>><>>=<>?7;7;C>==BB;;7;BBBB5A<@:==???/?@<>=29:=///<:9=;??>>/>888;6<6::4:>>B@>><>;>?=:77,--7=4=---==7;:;???AA<@@@==99:///===9BA:A>>>
@ATNG8:00742:06297
GATGGTAGTATATCGCGTCGCTATCCAGAAGATCAGGAACTCTAGAAGAATTCAGATTTTTAACATCGAGAGTAAACGTAAAAAGAAGGTTTTACAAGACTCACGTTAACAATATTGCAGCAGTACGCACACAATCGAAGCGCAGTAAGGATGGCTAGTGTAACTAGCAAGAATACCACGAAAGCAAGAAAAAAGAAGTACGCTATTAACTATTAACGTACCTGTCTCTTCCGAAACGAATGAGTACTACTCTCAGAGACACACTACCATCGACACTCCAAAGTCT
+
558<7:;;B==CDCCC<;;>>;;@><>BD=@@5555.949;;555:5;98=856666>>>)>7:955;<<<<;;:29944444$4:38.333&39:7=>=<::933.38==6BB@>BBBBCCBBBCEDBA@BC@DBAA?CAABAABA?B?@@@=@BABCDBD@CAABBC>??>>A?/77777)39987899:9%99:9848>?A?=<>=A7=>3=8=?B@@?ACDCCBB=@=?CE?CBC?CCBBBBBBBBBBBBBBBCBAB>@>>>A<@??;;:;>==8==4?:::
@ATNG8:00750:06288
GATGGTAGAGTACAGTGTAGTAGACCAGAAGATCAGGAACTCTAGAAGAATTCAGATTTTTAACACGAGAGTAAACGTAAAAAGAAGGTTTTACAAGACTCACGTTAACAATATTGCAGCAGTACGCACACAATCGAAGCGCAGTAAGGATGGCTAGTGTAACTAGCAAGAATACCACGAAAGCAAGAAAAAAGAAGTACGCTATTAACTATTAACGTACCTGTCTCTTCCGAAACGAGTGAGTACTGTATCTATGTGTGCGCTACCATCGACACTCCAAAGTCT
+
BBBB?BCCCDDCCBBBCCCCCCCCC?BBE@CCCBBB?A>AABBAB@?CA?C?CBBAAA@@2A>BBBCDDCCAA@:@?9;;;;*;@=B@CDD<CCCACAAABBB::;;HDCACBB@BCBBCCDDBBBBCBCCC?CCCD>A@@ABBBB>B@CBB?CCBCCCCA<ABCBBB@BB>?>?>@A???8<??;::9999%9?;?989CB??B:>9=;HD6;8;BBAA?ABAAACF?B?BCC>BBBCBBBABBCABBBBBBBBBBBBBB@CB@@:>>??A@@>=>5;:1?::9
@ATNG8:00761:06289
GATGGTAGCACGACACGACGATGTGTACTCATTCGTTTCGGAAGAGACAGGTACGTTAATAGTTAATAGCGTACTTCTTTTTCTTGCTTTCGTGGTATTCTTGCTAGTTACACTAGCCATCCTTACTGCGCTTCGATTGTGTGCGTACTGCTGCAATATTGTTAACGTGAGTCTTGTAAAACCTTCTTTTTACGTATACTCTCGTGTTAAAAATCTGAATTCTTCTAGAGTTCCTGATCTTCTGGGTCTCTCTCTCACGCACTACCATCGACACTCCAAAGTCT
+
?BBB?CB====BCBC?><<;66@BDBBB@AAB@BCII?CCAC@CCCBBBB@BBBBB@C@CDBB?B@BBBBBBCBB?A@===.78:=877(38<87?@A>AC=::9BBB@BBBBBBCC?@?A?B?===BA>::7:@@@<@@@>>>@@?=>=@?===188>=?@<@<?>>==??;;8:ABGE6B7;7;?@@@/=>=>>>@>>>=>==<=18888(8:<=A;?<;<7;CBA@AA:=:=?888D6;:=>7:;;=;;;;;;======>@@<????H@;;;A=AE;????
@ATNG8:00714:06333
GATGGTAGTACATGATAGACGACACCAGAAGATCAGGAACTCTAGAAGAATTCAGATTTTTTAACACGAGAGTAAACGTAAAAAGAAGGTTTTACAAGACTCACGTTTAACAATATTGCAGCAGTACGCACACAATCGAAGCGCAGTAAGGATGGCTAGTGTAACTAGCAAGAATACCACGAAAGCAAGAAAAAAGAAGTTACGCTATTAACTATTAACGATACCTGTCTCTTCCGAAAACGAATGAGTACCTCTCAGACGCTCGTCATCGACACTCCAAAGTCT
+
ABAA=A@AB>666<;CCC;;;@A@A<BCC?BACCBB>B><;;;<>?;;;<;===;555599#94=9<B??CDDHI=BA@AEEE5BCAC<@@@8@CCADFAABBB;;;6;?CEGEBB@BCBA@AABBB@@ABBCC@GCCC@CCBBBBBC@C?BAA?ACCCCCDE@@A@BBA=@A=999?AA=>>5:::7=BCCDD)BA?8979ABBBBB?B?AA??:?:?;888:39976657564....&...(----..72..2555888;555??<<=99<<::95@?:A>>?
@ATNG8:00717:06334
GATAGTACATGATAGACGACACCAGAAGATCAGGAACTCTAGAAGAATTCAGATTTTTAACACGAGAGTAAACGTAAAAAGAAGGTTTTACAAGACTCACGTTAACAATATTGCAGCAGTACGCACACAATCGAAGCGCAGTAAGGATGGCTAGTGTAACTAGCAAGAATACCACGAAAGCAAGAAAAAAGAAGTACGCTATTAACTATTAACGTACCTGTCTCTTCCGAAACGAATGAGTACGATGAGAGAGCTCTCTCTACCATCGACACTCCAAAGTCT
+
BCBBBD;99A>@99:A?;99:969>B=CDCCBB>B:;;BBCBB?ACAD?AA@@A@@@0A>BBCGCBBB@@@6@@;<<<<':4.4::;<2=?@:=:6:CBABB=A=@A=ABC@BBBCAAAB@@@CCCCCDBDCBB?AACCDCCC@C@C;<9;CBBAA@CAEDCCCC@BB????8::BBB9@>=999999:%9;6;>;;=>;?;/3.3:994:485<<<:==666>>:<;=<<5;;;79>>AAABBBBBBBBCCB@00000::00)0=89656577.;>6=332
@ATNG8:00724:06319
GATGGTAGTCTCAGATAGTCTATAGTACTCATTCGTTTCGGAAGAGACAGGTACGTTAATAGTTAATAGCGTACTTCTTTTTCTTTGCTTTCGTGGTATTTCTTGCCTAGTTACACTAGCCATCCTTACTGCGCTTCGATTGTGTGCGTACTGCTTGCAATAATTGTTAACGTGAGTCTTGTAAAAACCTTCTTTTTAACGTTTACTCTCGTGTTAAAAATCTGAATTCTTCTAGAGTTCCTGATCTTCTGGTAGAGCGTGCATATATCTAACCATCGACACTCCAAAGTCT
+
;<BB=@?B@?@?@A<<<<>666>566=;;;<<7<<<=4=@57)/////9949:9;;:=7<<::5;;>@?/////9)//;;;'88:+538<1445;5;5//)//)//)/9/5.5=>>;:54.44:5:5<;;;=66/5:7//)//::79555444//)/771//)/6996;)44555559<.66>>>>+<7<4/////$/)///:/9////////;27777'/////)/5<=8==555485:5888944.44949::55599444997778//)/17//45<====8EG8@666
@ATNG8:00733:06333
GATGGTAGTGTCATATGAGAGTGTGTACTCATTCGTTTCGGAAGAGACAGGTACGTTAATAGTTAATAGCGTACTTCTTTTTCTTGCTTTCGTGGTATTCTTGCTAGTTACACTAGCCATCCTCACTGCGCTTCGATTGTGTGCGTACTGCTGCAATATTGTTAACGTGAGTCTTGTAAAACCTTCTTTTTACGTTTACTCTCGTGTTAAAAATCTGAATTCTTCTAGAGTTCCTGATCTTCTGGTGTCGTCTATCATGTACTACCATCGTCCGACTAAAGTCT
+
ABCC@BCCCCCCCCCCBCCCCBBBCCDCEE??=@@@A=BE@C@CCCBCBC@CFCCC?B@ABBB?B@BCCDBBCCC@CCCCC5CC@BBBB=BDDD?BCCACD?BBCCCC@CCCCCCCC?BBG@BBCCCCBCCC?BDFE?CCCCCCCCCCCCCDBBB?CDD?CC@C@BBBCCCCCD@CBBBB;A?C<@@@@@0?AAAB=@@CBBBCBBB>BBBB2BAAAFACACC@CCCCCBB@D@BBBCCC@CBC@CBBBDDBCBCCCCCCFCBBB@CCDCEE@CCBBCC>CCDC
@ATNG8:00735:06353
GATGGTAGCTCGCTGATGATATCTCCAGAAGATCAGGAACTCTAGAAGAATTCAGATTTTTAACACGAGAGTAAACGTAAAAAGAAGGTTTTACAAGACTCACGTTAACAATATTGCAGCAGTACGCACACAATCGAAGCGCTGTAAGGATGGCTAGTGTAACTAGCAAGAATACCACGAAAGCAAGAAAAAGAAGTACGCTATTAACTATTAACGTACCTGTCTCTTCCGAAACGAATGAGTACACATCGTCGTGTCGTGCTACCATCGACACTCCAAAGTCT
+
?;CC@CB=A>>CCAA@DDCDDCCCC@CCC?BBBBBB@BADCDABAC@CC@B@BBBBBBBB3B?CCCAAABBBBB>AABBBAA0;;79=@@@7@@@?CBAAAAB@@=@@BB?BCE?CCBBCCDDI<=;CBBBC@@@@B>@@@BAA??<@>ABB?BCBBBCCB?BCBBAD???>>@?8??@@@8787?DDDCC2BB?BABABF@@@7;7:9=>1615=@@?<??<<==>8=8<<<6;8707::>?BABBBBBBBA???999AAAA??<?AAA??::9C?B@;@?::
@ATNG8:00737:06356
GATGGTAGCGCACACATAGATACAGTACTCATTCGTTTCGGAAGAGACAGGTACGTTAATAGTTAATAGCGTACTTCTTTTTCTTGTCTTTCGTGGTATTCTTGCTAGTTACACTAGCCATCCTTACTGCGCTTCGATTGTGTGCGTACTGCTGCAATATTGTTAACGTGAGTCTTGTAAAACCTTCTTTTTACGTTTACTCTCGTGTTAAAAATCTGAATTCTTCTAGAGTTCCTGATCTTCTGGCTCTCGTAGACAGATACTACCATCGACACTCCAAAGTCT
+
:::<?BBABDCCBBBCCCBBDBAAABBBBDCC@@A@I?EC?B>ACCDGCBACBBBAAC>AA;;5;49@>@BDAA@;;0000*00,0/0<9399<:0444.494334<:A><DCEECCC@BAC@C@CCDDCCCC?CCBB@BCHCCBBBDCBBBACDD@CCC?BB@D@CCCCCBBBC@CBCCB;C@C?BBBBB2BCBBB=BABBBBBBCCACCCD5CAABC@CBCC@CCCDCBD@B?BBBDCC@CCC@CCCCDCBBBCCCCBBECDCC@@@@CCCBAAA@BB=BBAA
@ATNG8:00741:06316
GATGGTAGACACGTGTGCTCTCTCGTACTCATTCGTTTCGGAAGAGACAGGTACGTTAATAGTTAATAGCGTACTTCTTTTTCTTGCTTTCGTGGTATTCTTGCTAGTTACACTAGCCATCCTTACTGCGCTTCGATTGTGTGCGTACTGCTGCAATATTTTAACGTGAGTCTTGTAAAACCTTCTTTTTACGTTTACTCTCGTGTTAAAAATCTGAATTCTTCTAGAGTTCCTGATCTTCTGGGTCTCTCTCTCACGCACTACCATCGACACTCCAAGTCT
+
;;<B9;;;;;@AA<?@@@;=>;;;@B?=???B=BBBD=BB?A>@CCBCBB=@@A?@=@=@B@@=A@C@??CCCBB?>:999)9@8>@AB7=@BA=@@@3:929979>?;?=BAAAAC????:=:==?@==88/7;;<4676686A===<<;A@@@8;<<BB5A:=;;::7@@@9=9999&96?594449$9;::<4;;<<556;;<9>>>>+=<<<<7;7:94:;<<<<<=A@BB@@??:?<<<3<<<<:9888==878866//(/555868:67/716896
@ATNG8:00747:06359
GATGGTAGAGTATCATGTGTATCTCCAGAAATCAGGAACTCTAGAAGAATTCAGATTTTTAACACGAGAGTAAACGTAAAAAGAAGGTTTTACAAGACTCACGTTAACAATATTGCAGCAGTACGCACACAATCGAAGCGCAGTAAGGATGGCTAGTGTAACTAGCAAGAATACCACGAAAGCAAGAAAAAGAAGTACGCTATTAACTATTAACGTACCTGTCTCTTCCGAAACGAATGAGTACGTGTGACGTACGTGAGCTACCATCGACACTCCAAAGTCT
+
>>==?BCDCCCCCCCCCCCCCCCBB@CCDD?HCCC@C?@@CBBBB?BB?B>AACCCCCC2C?BBCBCCCCAA?8>@@ABBB2BC@B>CBB9CBD?CCBBCCC996;@BB@ADD@DCCCBBBBBBBCBCCCD@CCCC?B@CCDDCC?B?B@@<@CCCDBBB?BBCBCB?BB@CBB=?>BAA8@9939AAAB3BB@B>>>CCCCC>A>ABBB:>9<AA::7:CAAABB?C@CCD>CBB?BBBBBCBBBBBBBBBCBBBAABCDCBB?BBBBBBBBBB<>;7=>>>
@ATNG8:00748:06344
GATGGTAGCGCATATCAGCGCAGCCCAGCAAGATCAGGAACTCTAGAAGAATTCATGATTTTTTAACACGAGAGTAAACGTAAAAAGAGGTTTTACAAGACTCACGTTTAACAATATTGCAGCAGTACGCACACAATCGAAGCGCAGTAAGGATGGCTAGTGTAACTAGCAAGAATACCACGAAAGCAAGAAAAAGAAGTACGCTATTAACTATTAACGTACCTGTCTCTTCCGAAACGAATGAGTACTATGTAGAGCTCTATACTACCATCGACACTCCAAAGTCT
+
A@;:459==:666==<666;99;:<3:///4///:::.505<==CCC?BB9<6:.-,,,6666#,(-7---88//--(-788888)-//1688.8;=7:::9333333(3133,3886===;<<>CCCCCBBBGE@CBBAACBBBBBBB?C@CBB@BBBBCBBB@CDBCCC?AA>???>@A??=699:9:::::(7>9>=A@BBB@A>A=@A??;?>??EAB?BBBABBC?B@BBD?CCDABBBBDCCBB999BBBCC?>>BCBBBBB?A@@@???==><@@8A???
@ATNG8:00750:06320
GATGGTAGGCGTGTGAGAGTCTGCCCAGAAGATCAGGAACTCTAGAAGAATTCAGATTTTTAACACGAGAGTAAACGTAAAAAGAAGGTTTTACAAGACTCACGTTAACAATATTGCAGCAGTACGCACACAATCGAAGCGCAGTAAGGATGGCTAGTGTAACTAGCAAGAATACCACGAAAGCAAGAAAAAGAAGTACGCTATTAACTATTAACGTACCTGTCTCTTCCGAAACGAATGAGTACTATGTAGAGCTCTATACTAATCGACACTCCAAAGTCT
+
ABDE@DAA=BCDDBBBBBC@@@BBB<BEE>AACCCC?C@BBCCCDD@BB?B@CCDAAAAB2A@CCBBAACCCCC>CC??>==.=?=B>BCC8BAB@BBA?BBBBB>B?AA>=??<?@@@B@?>>>DA@@>>>9@ADD;?=;<A@??:A<A@B>B@@@BBBB>BBBBAA<BC>ABB>CB??>8??@;ABBAB3>><?B@AB>><@:>:>A??;?:>><<<<AA>>=<<<A=AAC:AAA=BCDBAAA>>?BBBBBBBBCCCCCCAA?BDCBB@>=@47709<<<
@ATNG8:00752:06321
GATGGTAGTCTCAGATAGTCTATAGTACTCATTCGTTTCGGAAGAGACAGGTACGTTAATAGTTAATAGCGTACTTCTTTTTCTTGCTTTCGTGGTATTCTTGCTAGTTACACTAGCCATCCTTACTGCGCTTCGATTGTGTGCGTACTGCTGCAATATTGTTAACGTGAGTCTTGTAAAACCTTCTTTTTACGTTTACTCTCGTGTTAAAAATCTGAATTCTTCTAGAGTTCCTGATCTTCTGGTCTACTACACTGTACTCTACCATCGACACTCCAAAGTCT
+
B:;9:?>BBBCBCDAAACCEGCCBCBFGCA@A@DCDD?CC@C@CCCBECC:;9@>?9@5;49:59296>>=====:==EDD3BC@CBBB=@@BA9:6C?@A=;;:@:;69B@BABBC@BBC?C?CCCCBBBC@BBBC?BCD@@@B;;;@@<<;BB?B;<7;A=@:@99966?>>><@A>A0@5@599999(9>>>@5=?BABBCBBB@DDDC5DBBCB>A?BA?BBBCAAA=@=@A@ABB8;;C@BAADDICCBBBDCCBCDDDD@BBAADDDCAA>AD>B?AA
@ATNG8:00758:06322
GATGGTAGGCACTGCGCACACATCCCAGAAGATCAGGAACTCTAGAAGAATTCAGATTTTTAACACGAGAGTAAACGTAAAAAGAAGGTTTTACAAGACTCACGTTAACAATATTGCAGCAGTACGCACACAATCGAAGCGCAGTAAGGATGGCTAGTGTAACTAGCAAGAATACCACGAAAGCAAGAAAAAGAAGTACGACTATTAACTATTAACGTACCTGTCTCTTCCGAAAACGAATGAGTACTGTATCTATGTGTGCGCTACCATCGACACTCCAAAAGTCT
+
BBBB@DDM@BA@AB@@AHBBBCCJJ=CCC?BACB;:7;=@BBBCCCGCC?B?AAABDCCC3C>AAAAACCBCCE=A@:;;;;*5;494;@@2C@C@C9;;CCDCB<@<@@;@BC>BBCBCBCCCCBB@AA@?<?@@A898A=BB==4:3955.5<<:9:44-3;;3347;;5;;;///88;1768488999)9959::7222622-2+2228+2+26332/5555625-5.2.//'./30...973555577:;556>9:::>>>@@7:598877522,5<<.:777
@ATNG8:00721:06373
GATGGTAGGTGCCATGAGTGTATCCAGAAGATCAGGAACTCTAGAAGAATTCAGATTTTTAATCACTGAGAGTAAACGTAAAAAGAAGGTTTTAACAAGATCTCACGTTAACAATATTTGACAGCATGCACGCACACAATCGAAGCGCAGTAAGGATGGCTAGTGTAACTAGCAAGAATACCACGAAAGCAAGAAAAAGAAGTACGACTATTAACTATTAACGTACCTGTCTCTTCCGAAACGAATGTAGTAACGTGTGCGACGTGTCTCCTACCATCGACACTCCAAAGTCT
+
::;<9=<C?BB@=A@BBBDCCBCB@CCD:DBBB@@;?6;<:CCCC@CD?B@BD;:;A==,>+00>0///44349<188::=<<)33./3899.6066(///////332+23550555;'22...3.....3339?:555:9>>:????===>18/7=>:>ABB??;;7:@?>>=<=>:>;;5:@AAA:A;;4::<<=+=?;@?????D>:;7;9=:7808:=888808==<<==<@;ACD7A;;38///8/.(.33566.---,,,,-6;(.25.555522222749932226
@ATNG8:00723:06384
GATGGTAGTATATAGCTCTACATAGTACTCATTCGTTTCGGAAGAGACAGGTACGTTAATAGTTAATAGCGTACTTCTTTTTCTTGCTTTCGTGGTATTCTTGCTAGTTACACTAGCCATCCTTACTGCGCTTCGATTGTGTGCGTACTGCTGCAATATTGTTAACGTGAGTCTTGTAAAACCTTCTTTTTACGTTTACTCTCGTGTTAAAAATCTGAATTCTTCTAGAGTTCCTGATCTGGTATACACACTCGCTCGCTACCATCGACACTCCAAAGTCT
+
<<<A?BBBBB=CCCCC@BACCCAABCCBDCCD@C@@@<AC?B@CCBBBBB@BCB997:?AADB?B?BBBBBBBAB?CCDDD2AA?BBBC<AACC?BAC@CC599BCBA?CCBBC@@@;??@<@<@@@@@AAA;==;;5;>>A??>>>AAAA=:;;<???=A@:>:>@ABCCAAA9>8888,8:@:;;:::):<:::/:::;==;;;?<@@@@/<;;:@:@;==:=>?@>>==A;=>>>@@@=BA;66=///::=?A>>>>=@<==>>?BA???<@@8;66:
@ATNG8:00725:06395
GATGGTAGCGCACACATAGATACAGTACTCATTCGTTTCGGAAGAGACAGGTACGTTAATAGTTAATAGCGTACTTCTTTTTCTTGTCTTTCTGTGGTATTCTTGCTAGTTACACTAGCCATCCTTACTGCGCTTCGATTGTGTGCGTACTGCTGCAATATTGTTAACGTGAGTCTTGTAAAACCTTCTTTTTACGTTTACTCTCGTGTTAAAAATCTGAATTCTTCTAGAGTTCCTGATCTTCTGGATAGCGACGCGATATACTACCATCGACACTCCAAAGTCT
+
55:<8=CABCCCCCDCCCCIDBA@BA966>BC@AAAE?BB8605;99;?B=<<696@C?BBBB=A=@B@;;;;<@349449$4988:<A>5558>?9><B<BB>@?@@@B@DGDECDAA?ACD@C?CCCCCCCC@CCDB?BBBBDBBCCCCBAACCC@CCC?CD?B?BCCCCCCCC@CCBBB8A=@=AAABA0AD:::6;@@@ABBB@A;AAAA0BABACAC@CC@DCCCB@@=A?BCCCCB?@@D?CBCCCCCCBBBCCCDFCCBB@BBBBCCCA@A?BA<CBBB
@ATNG8:00732:06379
GATGGTAGACATATCGTACTCTCTGTACTCATTCGTTTCGGAAGAGACAGGTACGTTAATAGTTAATAGCGTACTTCTTTTTCTTGCTTTCGTGGTATTCTTGCTAGTTACACTAGCCATCCTTACTGCGCTTCGATTGTGTGCGTACTGCTGCAATATTGTTAACGTGAGTCTTGTAAAACCTTCTTTTTACGTTTACTCTCGTGTTTAAAAATCTGAATTCTTCTAGAGTTCCTGATCTTCTGGTGTCGTCTATCATGTACTACCATCGACACTCCAAAGTCT
+
BCCC?CABBBBCCBBBBBBCB<99CBCCBBBB@CDCD=BB?A?BFBCBAC@EECBB?B?AABB?A?BB???BA@A>B@CCC1=@@BBBC>B@??>BED?BB>A@@@??:?@A@>?@@<==>=A:==@>===@;>>@@:==B::;<;AAAA@;:;A7;;B=A@<@<@@A@@@B>=8<===>2=:>48////(/;777+//89888:687(8888(5::6>7<7//*/66679:;?;?AAA==7;;A<??;;;?;;;???;;;==A>>;>>>>>>>BA=9==6=///
@ATNG8:00733:06398
GATGGTAGTATAGAGCTCTACATAGTACTCATTCGTTTCGGAAGAGACAGGTACGTTAATAGTTAATAGCGTACTTCTTTTTCTTGCTTTCGTGGTATTCTTGCTAGTTACACTAGCCATCCTTACTGCGCTTCGATTGTGTGCGCACTGCTGCAATATTGTTAACGTGAGTCTTGTAAAACCTTCTTTTTACGTTTACTCTCGTGTTAAAAATCTGAATTCTTCTAGAGTTCCTGATCTTCTGGGTCTACGCTCGTCGCGCTACCATCGACACTCCAAAGTCT
+
;<<A?CEBB=BBBBDCCBBB>BB@BBABBB;;8;CBC?BC?C@BBBCBCC@CCCBC?B>BBDF?B?BBBBBBBAB??????.?==BDDD>BCAA>>???CC9:9AABB?BCCBB@;;8;AA<A==??A????<A@A?;>?=>>@>>>AAA;<;?>:<=<8=?:?<@@A@??>??:?=<<<2<8=:>@AAA/@@@@@688AAAAA>==4::::+;;;;B=B<AA<AABA;;;;><>AAD::5::<=5=====B@@;;;==>>;:;@:==>A@@@@AA<??9?@??
@ATNG8:00737:06365
GATGGTAGCGCACACATAGATACAGTACTCATTCGTTTCGGAAGAGACAGGTACGTTAATAGTTAATAGCGTACTTCTTTTTCTTGCTTTCGTGGTATTCTTGCTAGTTACACTAGCCATCCTTACTGCGCTTCGATTGTGTGCGTACTGCTGCAATATTGTTAACGTGAGTCTTGTAAAACCTTCTTTTTACGTTTACTCTCGTGTTAAAAATCTGAATTCTTCTAGAGTTCCTGATCTTCTGGACGACGCGCACTGACACTACCATCGACACTCCAAAGTCT
+
ABCD@CCCCCCABBDDCCCCCCCCCCBBBCBC@BBBB=BC?C?BDDBBBC?CCCCC?C?CBBA?C@CBBBBDBBB=ABDFF1BA>ACDD>CCCCBCAA;AB6;;AC;;9;BCCCCCCABCD@C?CCCCCC@@=?B@@?CBBCCBBBDCBCBBBBC?CBB?BC?C?CCCDDBCAA>BEEED;C@C?BBDDD1DCBAA<B@@ABBCBBA=BBAB0BBBAA?AADF@DBBBAAA=A>@AABBB>BBC@BBCCCCBBBC@@ACCCBBBC@BBBCBABCCC?BB=BB@@
@ATNG8:00739:06395
GATGGTAGTGTCATATGAGAGTGTGTACTCATTCGTTTCGGAAGAGACAGGTACGTTAATAGTTAATAGCGTACTTCTTTTTCTTGCTTTCGTGGTATTCTTGCTAGTTACACTAGCCATCCTTACTGCGCTTCGATTGTGTGCGTACTGCTGCAATATTGTTAACGTGAGTCTTGTAAAACCTTCTTTTTACGTTTACTCTCGTGTTAAAAATCTGAATTCTTCTAGAGTTCCTGATCTTCTGGAGATATCATCAGCGAGCTACCATCGACACTCCAAAGTCT
+
;;;;<?A?CB@@@CCCC@BBCCCCCCCBBCA@>@CCF=CC?C?BCDBBBD@CCCCC@C@CCBB?BACFBCCCBBB<@??@?0@A?BCED=CCCD@CBB>BB?BBBCBB@BCCDEDBB@CCC@C@CCDDCCCC@CGCC@CBBBDCCCCCCBBBBBC@DDD?CC=B=BDDCCCCBD?CCBBB8@;@;::999*9?AAB>BBCBBBCCCC?CCBC2BBBCCACACC@CCCCC::8;?ABBBBC=@@B>BBDCCCCCCCFDDCBBBDCC@CBBCBBBCCC?BB=CB@@
@ATNG8:00740:06373
GATGGTAGCTCGCTGATGATATCTCCAGAAGATCAGGAACTCTAGAAGAATTCAGATTTTTAACACGAGAGTAAACGTAAAAAGAAGGTTTTACAAGACTCACGTTAACAATATTGCAGCAGTACGCACACAATCGAAGCGCAGTAAGGATGGCTAGTGTAACTAGCAAGAATACCACGAAAGCAAGAAAAAAGAAGTACGCTATTAACTATTAACGTACCTGTCTCTTCCGAAACGAATGAGTACTGTATCTATGTGTGCGCTACCATCGACACTCCAAAGTCT
+
55::9==CB@9;6A?@@BCCC@A;;7;BB>BCBBBBAB@CBBAA@C@CC?C@BB???@@@.@=@ABBCBBC?>=3<<;;:;:$:D<C6999*9?>9?BBAA@@00,0:00+0@C@DDCECCCCCCFDCCCCC@CCCC?BBBBCCBB=B???@<@CB@@@CE@D??@DC?CC?BBC?AABBD>?7708AAABB)AC?B98:B@@@@<@=AC@@;@=AAA@@=@AAAACG?C?BCD>BCB?BBCCCCABBBBDDBBAAABBBCC==8818=?>?@@=<<2::3?A?@
@ATNG8:00745:06382
GATGGTAGCATCATGCATATCTCACCAGAAGATTCAGGAACTCTAGAATAATTCAGATTTTTAACACGAGAGTAAACGTAAAAAGAAGGTTTTACAAGACTCACGTTTAACAATATTGCAGCAGTACGCACACAATCGAAGCGCAGTAAGGATGGCTAGTGTAACTAGCAAGAATACCACGAAAGCAAGAAAAAGAAGTACGCTATTAACTATAACGTACCTGTCTCTTCCGAAACGAATGAGTACGATGAGAGAGCTCTCTCTACCATCGACACTCCAAAGTCT
+
@>::7::;;5<966?>@>>>=665;695/)///)/::)/-/9::?@@6::>A>ABA????>.==?@A>??@@897)87:4444$4<8><??>6BCD@BBBA@AC;;:)99=98=<<8<=;:;><<<A<@@BBBB@CC@@=@?>>>@@@<@=@AA=@@;;;>:;6;@AA?@;??9?@@;@ABCC:@=<7>AAAB3@C?@9::A?@?948488//..38:8:5::958AB@B?CCD=BBB>@777@B@@ACDBBBBA>?;;;<:::8818=<=877A<<6<>7=868
@ATNG8:00746:06381
GATGGTAGACACGTGTGCTCTCTCGTACTCATTCGTTTCGGAAGAGACAGGTACGTTAATAGTTAATAGCGTACTTCTTTTTCTGCTTTCGTGGTATTTCTTGCTTAGTTACACTATGCCATCCTTACTGCGCTTCGATTGTGTGCGTACTGCTGCAATATTGTTAACGTGAGTCTTGTAAAACCTTTCTTTTTACGTTTAACTCTTCGTGTTAAAAATCTTGAATTCTTCTAGAGTTCCTGATCTTTCTGGGTGTATCAGGCTGAGTATCTACCTCGACGTATTCCAAA
+
44483444445455:555555559;95559994;<9937=4<)/////9<056<=<:<6559>5<3994349<<;6@:>>>+88B??A;979?193//(/94///(/68(////////83..23828222522749<@@;;=;@9;<///76:766979789??<@::88///7;>49<<?>+:)//)/::=<,--667.60---8377966.5555(568955.517:59<=;---)-)--69>AC7989;0///9998=099:=799===9:45553/...3.3055.
@ATNG8:00746:06383
GATGGTAGGCGTGTGAGAGTCTGCCAGAAGATCAGGAACTCTAGAAGAATTCAGATTCTTAACACGAGAGTAAACGTAAAAAGAAGGTTTTACAAGACTCACGTTAACAATATTGCAGCAGTACGCACACAATCGAAGCGCAGTAAGGATGGCTAGTGTAACTAGCAAGAATACCACGAAAGCAAGAAAAAGAAGTACGCTATTAACTATTAACGTACCTGTCTCTTCCGAAACGAATGAGTACGATGAGATCTCGTGTGCTACCATCGACACTCCAAAGTCT
+
>>>>@DCB?:9:A<BBBB@::99505CC@JDCCCC@C?A@BCB@@=@B@B@CC@@@?AB>B?BCDCDBCCBBB>@@CC?=C+6:467<<>2===:<;;@CCCBC@C@BC@AAA?BBBCCCCCCBBCECBDD@DBBB?BBBBDCBA?C@CCC?BCCCCBBB@BCCCCB?CC>AAB?CAABE>B??<?BBAB3BC?BBBBBBBBB>C>@@@@<@<AAA::7:AAABCC@E?BBB>BBB?BBBBCCEBBBBBBCBB@@@A?>;A>>><@A>>>??===5;;/@A:9
@ATNG8:00748:06362
GATGGTAGCTCTGCTCTGACTCTCGTACTCATTCGTTTCGGAAGAGACAGGTACGTTTAATAGTTAATAGCGTAACTTCTTTTTCTTTGCTTTCGTGGTATTCTTGCTAGTTACACTAGCCATCCTTACTGCGCTTCGATTGTGTGCGTACTGCTGCAATATTGTTAACGTGAGTCTTGTAAAACCTTCTTTTACGTTTACTCTCGTGTTAAAAATCTGAATTCTTCTAGAGTTCCTGATCTTCTGGGCAGACTCTCACACGCCTACCATCGACACTCCAAAGTCT
+
C>>E:B>>===;;;>>>=BB;<99>A@=;?:;4;ABB>BM@D@;;9A@;;:>;;99;09:;<<<9B><65/7//)/94/////$///)4;;>7666?9>6616:.55556;7;C@@@AAA6::@2949@>=;:9929=9909<=<<<B@996;<<<?@=BBB@BD@D>@AACCBB;;5;9999*525.5555&5;9993;555<;555:.4444$44455.5.493978///:6;6;;=6650489;4;>=?==@=669?@BA?CCB?BB:::A@A??=?E>CCCA
@ATNG8:00749:06363
GATGGTAGAGTACTGTGTAGTAGACCAGAAGATCAGGAACTCTAGAAGAATTCAGATTTTTAACACGAGAGTAAACGTAAAAAGAAGGTTTTACAAGACTCACGTTAACAATATTGCAGCAGTACGCACACAATCGAAGCGCAGTAAGGATGGCTAGTGTAACTAGCAAGAATACCACGAAAGCAAGAAAAAAGAAGTACGCTATTAACTATTAACGTACCTGTCTCTTCCGAAACGAATGAGTACGTGTGACGTACGTGAGCTACCATCGACACTCCAAAGTCT
+
;;;<@CBBBCDAAABBCCCDCBAAA=ABC?CBBBBB>B?BBCBBBB?A@=A>@@AAABBB3C?BBBBBBAA989*9??@@A@,@B?B?BBB<BCC@C:;;BBB@@<A>@@=@BB?CCCBBCCCCCDCBAAAD@CCBB?BBBBBBBB?C@CBB?CCCDCCDA?AAAABB@BB=AAA>BBCCC=?<<899::99%9?;?97:BB?>@6:78<?@8?;>BB@@=@BA@?ED@B?ABF>BBB?BBBBBBCBBBBBBBCBBC???BCCBBB?BBBBBBDAAA:=<6@>>?
@ATNG8:00755:06375
GATGGTAGAGAGACTGTAGCGCACCCAGAAGATCAGGAACTCTAGAAGAATTCAGATTTTTAACACGAGAGTAAACGTAAAAAGAAGGTTTTACAAGACTCACGTTTAACAATATTGCAGCAGTACGCACACAATCGAAGCGCAGTAAGGATGGCTAGTGTAACTAGCAAGAATACCACGAAAGCAAGAAAAAAGAAGTACGCTATTAACTATTAACGTACCTGTCTCTTCCGAAACGAATGAGTACGATGAGATCTCGTGTGCTACCATCGACACTCCAAAGTCT
+
CCCC@C@@@BCCCCCDCBB@@@::;6;@A?BBCCCD?B=@@@@@@D@BB?B?BBBBCCCC3B=A@B@??BB???8?AABBBB5BC@C<@BB9ACDADCCBBBB:99/:>?@=BA@>ABAABCDCFDCCBBBDD@CCCC=ABBBBBBB@D@CBB?BCCDCBCC???@BBB@BB?AAA;?????8==>;::9999%9@;99:ACCA@@:=:=>AA7;7;AC@@=@AA@ABB?B?BBB>BBC?BDBBBBBACBBBAA?::::@===@?@@;@BDAA875;>;?A9B??>
@ATNG8:00755:06385
GATGGTAGTGATACAGATCAGACACCAGAAGATCGGAACTCTAGAAGAATTCAGATTTTTAACACGAGAGTAAACGTAAAAAGAAGGTTTTACAAGACTCACGTTAACAATATTGCAGCAGTACGCACACAATCGAAGCGCAGTAAGGATGGCTAGTGTAACTAGCAAGAATACCACGAAAGCAAGAAAAAAGAAGTACGCTATTAACTATTAACGTACCTGTCTCTTCCGAAACGAATGAGTACGATGAGATCTCGTGCGCTACCATCGACACTCCAAAGTCT
+
@<AB@EMDBBBBBCCCCCCCCBCCC@CCE@BBDCD?C@BBBCCCC?AA?CAAAABCCCB3B=??BBCAAA??<5<=:<;;;);@;<<ABB7BBB>BBBAACCAA?B@CC@@;;7;BBCCCCFFIICBBBCCABBCB@BBBCCBBB?B?BBB?BBBBABDC?BACBBB?BB?989@CCBCB=@<<999::::%:?;<?>?A?A:81547556-707=CAB?@@@@???>A?BBD?CAA>ABBBBBBBCCCBBBBBBB@C@@@?:::;>>>>::9::>8=<6A>??
@ATNG8:00767:05791
GATGGTAGCTCGCTGATGATATCTCCAGAAGATCAGGAACTCTAGAAGAATTCAGATTTTTAACACGAGAGTAAACGTAAAAAGAAGGTTTTACAAGACTCACGTTAACAATATTGCAGCAGTACGCACACAATCGAAGCGCAGTAAGGATGGCTAGTGTAACTAGCAAGAATACCACGAAAGCAAGAAAAAGAAGTACGCTATTAACTATTAACGTACCTGTCTCTTCCGAAACGAATGAGTACGAGAGAGCACACGTGTCTACCATCGACACTCCAAAGTCT
+
<<AC@CB<;;;666>>ACBB:;9:@7:@@89;9@B?;@;???AAAD@BB=?;?====???.??CBBCBBA@@@>,99;;;;:';?>?4999&9@@;A<::BBCCC@B?CC@C@@>ACCCBCBBDCCCA@@BB?BCCC@C@@?BCBB?B?BAA>AAAABBAB@EDAA@A@BC@9:9>AAABA<AA@??????1?D?DCCBB????<>:>=BB:=:<AAA@<???;;<<>B9=CC=@?@>>??BBBFEEAABBBDCCBBBBC??;AA<?688:::::;=BB:@888
@ATNG8:00767:05806
GATGGTAGTAGTACACTAGTCATACCAGAAGATCAGGAACTCTAGAAGAATTCAGATTTTTAACACGAGAGTAAACGTAAAAAGAAGGTTTTACAAGACTCACGTTAACAATATTGCAGCAGTACGCACACAATCGAAGCGCAGTAAGGATGGCTAGTGTAACTAGCAAGAATACCACGAAAGCAAGAAAAAAGAAGTACGCTATTAACTATTAACGTACCTGTCTCTTCCGAAACGAATGAGTACACATCGTCGTGTCGTGCTACCATCGACACTCCAAAGTCT
+
BABC?BBBBA<;6@CCCCJCCC@@A?A@@=@@BABB>B?A@BBA;;6;B@B@CCB;<;;;*;4;;@BABB@9:9/9>;;;;;';C>D>BBB9BCC?CBBBBBAAB?A@BB@BBA?BCCCEDDCCBBCBBCBB@BBBB@BBBCAA@B?C@CCC?CBBBBBAD?BBBCBB?BB????<@?999,777/778898%9;9;97898><9896559:1;8>>CCG@BBBBBBB?B@BBB>BCC?BBBBBBBBBAB??;B??::9?B?>>@@=@CC??>B?>?=DD9BAAA
@ATNG8:00768:05777
GATGGTAGCGAGCGAGTGTGTATACCAGAAGATCAGGAACTCTAGAAGAATTCAGATTTTTAACACGAGAGTAAACGTAAAAAGAAGGTTTTACAAGACTCACGTTAACAATATTGCAGCAGTACGCACACAATCGAAGCGCAGTAAGGATGGCTAGTGTAACTAGCAAGAATACCACGAAAGCAAGAAAAAAGAAGTACGCTATTAACTATTAACGTACCTGTCTCTTCCGAAACGAATGAGTACGATGAGATCTCGTGTGCTACCATCGACACTCCAAAGTCT
+
55<>:>B><@<?CC@@@CCDDCCCCACBB@BCCC@@>@?@@@AABB?BB@B>?>455555$5.5>=B@>CCCCL>BB;;:;:);?<@?B@@0@;916BDCBCC@@?A@BB?BBG@BBCBBAABB@@@@BCCB?BCAA?ACCBBBCC?C?AAB@BCCCCB;;8;BB@@AAECABA?9<=888-33349:?;@@'@?@=A?ABCBBB?B=@@??9?=AACDE?AA;;;BHADABBB<AAE@BAAABBCEB??@ABACAAABBBBBBBB@D;:99<79:<8=>49998
@ATNG8:00769:05803
GATGGTAGAGTATCATGTGTATCTCTAGAAGATCAGGAACTCTAGAAGAATTTCAGATTTTTAACACGAGAGTAAACGTAAAAAGAAGGTTTTACAAGACTCACGTTAACAATATTGCAGCAGTACGCACACAATCGAAGCGCAGTAAGGATGGCTAGTGTAACTAGCAAGAATACCACGAAAGCAAGAAAAAGAAGTACGCTATTAACTATTAACGTACCTGTCTCTTCCGAAACGAATGAGTACTACTCTCAGAGACACACTACCATCGACACTCCAAAGTCT
+
CBBB@E@@ABB=;;;BB@CB@969<<>BC@B@>?>?8=8894949=359255)499<@===+=;@@?BA;;59;:,9?=?>C>1CE@CACCB:BBA>ABBBCCEBB@C?BB@BBB?CCCCDABBBBBCDEDCC@BDDC?CBBBBBBB?C@CCB?BCCCCBBC?CCCCCA?AA?AAA=@B@A@<BA@?@@?A@2AB?BB@@BBB@B=@>BB@@<?;??CBB>BCBBABA?B?CCC>CCC?ACBCBBA@>?????AAAAAAAA997BC>CCBB==8<<@:@?8AA?@
@ATNG8:00777:05769
GATGGTAGCATCATGCATATCTCACCAGAAGATCAGGAACTCTAGAAGAATTCAGATTTTTTAACACGAGAGTAAACGTAAAAAGAAGGTTTTTACAAGACTCACGTTAACAATATTGCAGCAGTACGCACACAATCGAAGCGCAGTAAGGATGGCTAGTGTAACTAGCAAGAATACCACGAAAGCAAGAAAAAAGAAGTACGCTATTAACTATTAACGTACCTGTCTCTTCCGAAACGAATGAGTACGATGAGAGAGCTCTCTCTACCATCGACACTCCAAAGTCT
+
@AFDAECC@@A@CA@ACCABBBDEC@CCD?CCCCAA?A@BBCBDBA<AA?A?CCCA@@@@@(@?BBCBBBBBBBB<BBCCCCC5B@=A5;;;;*;CC?CAABICCCB?B@DD?AAC=BBCCABBCCEECBBBCC?CCBB?BBBBCCBB>B?BCC?CCCCCCCC?AAABCB@AA>?>?:??999+9>>;::9:99%9=;=:7:CCC9:161////(/(/:?@@<@ABBACC>A=???9?CB?BBBBBBBBBBBBBDDDBA>>>?>>>>@;AA>>===A::5:<5=:;7
@ATNG8:00777:05780
GATGGTAGCGGCACAATATATACAGTACTCATTCGTTTCGGAAGAGACAGGTACGTTAATAGTTAATAGCGTACTTCTTTTTCTTGCTTTCGTGGTATTCTTGCTAGTTACACTAGCCATCCTTACTGCGCTTCGATTGTGTGCGTACTGCTGCAATATTGTTAACGTGAGTCTTGTAAAACCTTCTTTTTACGTTTACTCTCGTGTTAAAAATCTGAATTCTTCTAGAGTTCCTGATCTTCTGGTATGACTAGTGTACTACTACCATCGACACTCCAAAGTCT
+
A@@?7<9@00)/;/506>>>>D>BAA@@<700)/77:5;B@B?BBCDCDD@CBA;;4:9?=>@<A@CBBCBCB00,0====,00,/7==3?>?;6;=>7;@=A@@ACDACCDCBAAA=?@@<@<@AA@AA@A=@AAA?CAA@B@@A@BBBBBBCB@DCF@DC@D?@@BB@AACB@?AABB4@=@=@@AAA0ABAAA0;;@AAAA@>@4;:;:*:>?;;8;?AA?BBBA;;;5;4::8CBB5:;;4;@@@;::@@:99@=@@999@6::9@@@=9=>9>=7?C88
@ATNG8:00779:05764
GATGGTAGCTCTGCTCTGACTCTCGTACTCATTCGTTTCGGAAGAGACAGGTACGTTAATAGTTGAATAGCGTACTTCTTTTTCTTGCTTTCGTGGTATTCTTGCTAGTTACACTAGCCATCCTTACTGCGCTTCGATTGTGTGCGTACTGCTGCAATATTGTTAACGTGAGTCTTGTAAAACCTTCTTTTTTACGTTTACTCTCGTGTTAAAAATCTGAATTCTTCTAGAGTTCCTGATCTTCTGGTGTCGTCTATCATGTACTACCATCGACACTCCAAAGTCT
+
55;<9=966>=AAAC;;:@A:6:CAA@CDCBA=A;:9(9;3>5><<<?@A=BCA;@8<70/<?0//6<;:?=<<:>;:;;;;*4;2;@>>1>:;4.95:5:=9995;<=5;?<>>:5504>;8A@DDC@95994:CAA?BCB@@@A@>>>=9948>5>BB@BB@E?BABBCCCCC=@:999*9<@<999999$99@@C=B?>>=000>><????0=??ACAG?BA=BBDEA@A5;5:@=@AA=@@B499@>>0000>>00//55554.4:;555>>;:6:=4<<<<
@ATNG8:00779:05807
GATGGTAGCTATACGTATATCTATGTACTCATTCGTTTCGGAAGAGACAGGTACGTTAATAGTTAATAGCGTACTTCTTTTTCTTGCTTTCGTGGTATTCTTGCTAGTTACACTAGCCATCCTTACTGCGCTTCGATTGTGTGCGTACTGCTGCAATATTGTTAACGTGAGTCTTGTAAAACCTTCTTTTTACGTTTACTCTCGTTTTAAAAAATCTGAATTCTTCTGAGTTCCTGATCTTCTGGTCTACTACACTGTACTCTACCATCGACACTCCAAAGTCT
+
959C@BBBCCCBBBCCCCCCGDDCCBBBBDCB@CBBB<BC?B@CCCCDCC@BBC@@=@?BCBB@B@CCCCCCC=A8CB===+AA6ABBB<BCBC@BAA<:969?@B:949BBADC>>=@BB?><>@>>=AAA=AAAA<A@>>>?>>?;;;E>>?A====;>B;><>???AAA@@:>;;;;/;:A9>:===,<<333)--6---9;;;)89888%57<:<994884//.3994;6:99556/65;7888>ABBAAAAAAA;;;>?A;::::@@@@@@<CE7=;;;
@ATNG8:00783:05804
GATGGTAGTGCGTGAGAGAGAGACCCAGAAGATCAGGAACTCTAGAAGAATTCAGATTTTTAACACGAGAGTAAACGTAAAAAGAAGGTTTTACAAGACTCACGTTAACAATATTGCAGCAGTACGCACACAATCGAAGCGCAGTAAGGATGGCTAGTGTAACTAGCAAGAATACCACGAAAGCAAGAAAAAAGAAGTACGCTATTAACTATTAACGTACCTGTCTCTTCCGAAACGAATGAGTACGTGTGACGTACGTGAGCTACCATCGACACTCCAAAGTCT
+
>>BC@BB>CDB;;9@BBBBBCCAAA>ACCAFDDDCC@B:BBBACCA<@@?B?CBBBBBBB3C@BBBBCBBBAA@:?@ABCBC5BC>C5;;;*:@@>BBCABACCC@C@CC?ABC?CDBABCCCCCCCCCCCC@CC??<ABBBBBBB?B@BCB@CDCDBBBC@CCBCBB=??;???;@@:99,7;;9889999%9<9;979AAB?@:=:<>AA3858AC@@?@DBAAAB<@<?AA<ACC@BBBBBE@?@CEEABAABEBBBBBBBBB?BBBBBBAA==188):=::
@ATNG8:00786:05773
GATGGTAGATATATGCACGCTCTACCAGAAGATCAGGAACTCTAGAAGAATTCAGATTTTTAACACGAGAGTAAACGTAAAAAGAAGGTTTTACAAGACTCACGTTAACAATATTGCAGCAGTACGCACACAATCGAAGCGCAGTAAGGATGGCTAGTGTAACTAGCAAGAATACCACGAAAAGCAGAAAAAAGAAGTACGCTATTAACTATTAACGTACCTGTCTCTTCCGAAACGAATGAGTACGTGTGACGTACGTGAGCTACCATCGACACTCCAAAGTCT
+
;;<C?BA?;;<?;@;@>B;@@;<;;459>=<A@996?B<@A@::9>9?A?A=@>883;;;,;6?>>@>??;;>A;@@<CADD1B@>?4;;;*:9:49BBBCCBCC?B>;;7;AA=@AACCEFHBCFCBBBBB>BCBB?BACAABAA=A>A;;7<BBBAB;;6;8>=9>8000/>:499////&////////0#0949<88=<;>9.2128;;3?:>?B@@=@BAAAA@=A=???9>@@=9::BAAAD?@?CBBB???BA@??==7728=>?BBBB::7;A:BCBB
@ATNG8:00786:05807
GATGGTAGTGTGTCTCTGAGAGTAGTACTCATTCGTTTCGGAAGAGACAGGTACGTTAATAGTTAATAGCGTACTTCTTTTTCTTGCTTTCGTGGTATTCTTGCTAGTTACACTAGCCATCCTTACTGCGCTTCGATTGTGTGCGTACTGCTGCAATATTGTTAACGTGAGTCTTGTAAAACCTTCTTTTTACGTTTACTCTCGTGTTAAAAATCTGAATTCTTCTAGAGTTCCTGATCTTCTGGGTGTATCAGCGAGTATCTACCATCGACACTCCAAAGTCT
+
555<:>C?DDA@@DCCBCCBCCCBCCCCCCCGAC@?@<AC@D@BDBEGCC?CCCCDAE@CCCD?B?BCCCCCCCC?CDDDD2BC?CCDK>BCBB?B;<7<B=BBBDAB@CFCCDCBB?BBB>B?CECDDAA@?BB@@>ACBBCDBBBCCBBBBBD@CCC@A@>A@CCCCCCCCCAB@@@@7A;A;;;;;;*;ABBC>ABCCHGEDED@BBBB5BBBBC@B@BLAECDCCAA>@@DCCCBB?A:;:7:CCAB@@ABBBBBCBBBBB>BBBBBCCBAA<@@9@;;;
@ATNG8:00797:05780
GATGGTAGGCGAGAGTGAGACGCAGTACTCATTCGTTTCGGAAGAGACAGGTACGTTAATAGTTAATAGCGTACTTCTTTTTCTTGCTTTCGTGGTATTCTTGCTAGTTACACTAGCCATCCTTACTGCGCTTCGATTGTGTGCGCACTGCTGCAATATTGTTAACGTGAGTCTTGTAAAACCTTCTTTTTACGTTTACTCTCGTGTTAAAAATCTGAATTCTTCTAGAGTTCCTGATCTTCTGGGCTGCGCTGATATGCGCTACCATCGACACTCCAAAGTCT
+
//8;6;==;>BA?@DFCCBCFECCFCCCCC::9;CBB=CC@B@BBBBCBB@BDCFC?B?BCCC@C@DBBBBBB>?<?BCFC3FC?A9::23??A4:8@;<=:??@@BA?BCBBBBBB?BAA<A<??>@:;;@:?C8738>>>??B>>>@@@@?::5:;::??;>;>AAC@>>>@9<9999199=8<>===/>@@AB:A;;;>>@<<;6;;;;+<:::A<@;==9==>>==><A=BF@?>>4668818///==89=>===?A????<;;;?@AAAAA<@@9@@@A
@ATNG8:00801:05809
GATGGTAGCTCACGTACGTCACACGTACTCATTCGTTTTCGGAAGAGACAGGTACGTTAATAGTTAATAGCGTACTTCTTTTTCTTGCTTTCGTGGTATTCTTGCTAGTTACACTAGCCATCCTTACTGCGCTTCGATTGTGTGCGTACTGCTGCAATATTGTTAACGTGAGTCTTGTAAAACCTTCTTTTTACGTTTTACTCTCGTGTTAAAAAATCTGAATTCTTCTAGAGTTCCTGATCTTCTGGGTGTATCAGCGAGTATCTACCATCGACACTCCAAAGTCT
+
65<>:BBAAA>=00/<///HCCBBCCCCFD@?;?::::.<E>B?CCDDCCC?AAA;;7;?BABB@C@CDBB@@ACB@BBBBB3??<?BBF@CCAA?BBC???<>=@@??>?DBBBBBB>AAA>?<??@@@@@@<AAAA<AAAA@>???@@AAA@@A8::;<??;?<>>??B???>=?<<<<.<)/)/////(/;7666-:<>>@?ABAB:====<';;;:A:>:==9=AA==>><>>CD==;;576<<6///=:9:=???888@@@@C<>>>>>@@@@A<BB9??::
@ATNG8:00802:05772
GATGGTAGGCACTGCGCACACATCCCAGAAGATCAGGAACTCTAGAAGAATTCAGATTTTTTTAACTCGAGAGTAAACGTAAAAAAGAAGGTTTTTTACAAGACTCACGTTAACAATATTGCAGCAGTACGCACACAATCGAAGCGCAGTAAGGATGGCTAGTGTAACTAGCAAGATTTACCACGAAAGCAAGAAAAAAGAAGTACGCTATTAACTATTAACGTACCTGTCTCTTTCCGAAACGAATGAGTACTGTATCTATGTGTGCGCTACCATCGACACTCCAAAGTCT
+
99CD@DCC@BABBCCCCCBBBCHCC=CDD?CBCCBB@CBCDCCBCD@CC@C@BA?:;:::;;#;7B<CB<BC===A5=>;99::;#9<7<255555#5<;6<<<@DCCDC@B?BC@DBB?BAAACDGDDCCCCCCBC?AD??<@BBBFCCA?C@CCC?ACCFC????BBBBBA<@9::)9;,37??>68775778899%9>=>:5;C>?==:=:=<CB3838>@??<?@@@@:99/:9===8>AA?BCCDCBBCBCCBBBBBBBBB>>ABA;;7;ABBBCB?>=0//)0000
@ATNG8:00809:05767
GATGGTAGATACTCGCTGATACACCCAGAAGATCAGGAACTCTAGAAGAATTCAGATTTTTAACACGAGAGTAAACGTAAAAAGAAGGTTTTACAAGACTCACGTTAACAATATTGCAGCAGTACGACACAATCGAAGCGCAGTAAGGATGGCTAGTGTAACTAGCAAGAATACCACGAAAGCAAGAAAAAGAAGTACGCTATTAACTATTAACGTACCTGTCTCTTCCGAAACGAATGAGTACGAGAGAGCACACGTGTCTACCATCGACACTCCAAAGTCT
+
;;AA><>CBA;:;55699955559;25555;:99995:5:>?@ABB?CC>A?AB@:99::(:399>@@@B?>??:>>A?DDD+;>89.599&9;;<A699;B==B@C@BB?BDD@CCBBCBBAAABBBBBC?BA;<7::CBDCCC@C@C;;:;CBBA@AE@C@@@AA@CF?ABB?A?>>?8<AA?BCCCE2CB?B???BBCBB@B>BB?@9=8=>A;;8;BCCBAA@G?AA@;@:939?@>@@AAACBBBCDDAAABBAAB;;;:>888???AAB=AA:@;;;
@ATNG8:00810:05807
GATGGTAGTATATCGCGTTCGCTATCCAGAAGATCAGGAACTCGTAGAAGAATTCAGATTTTTTAACACGAGAGTAAACGTAAAAAGAAGGTTTTACAAGACTCACGTTAACAATATTGCAGCAGTACGCACACAATCGAAGCGCAGTAAGGATGGCTAGTGTAACTAGCAAGAATACCACGAAAGCAAGAAAAAAGAAGTACGCTATTAACTATTAACGTACCTGTCTCTTCCGAAACGAATGAATACGTGTGACGTACGTGAGCTACCATCGACACTCCAAAGTCT
+
4448.4445444//99//)/////5<7545.4:;5551/)-5-----8055,/)4<445====%<7<<;<<<C<:?>79744444$4<<?2:99*9@:;@AAAA@@@@5;5;@<;;;4:;@ABCCCIHCCBBBBB?ABBC;9:BABAAA<A>B;;6:A@?@BBC@AAABBC?AA>@@=8>==<;3;//)0;@@@@(@A:??<>?:>AC<?<>>>>8>9:9<00+0>0098>:>248B<@?==??@>777BBBABBB998@@@999>CBB???>DB>><??6@@;@@??
@ATNG8:00765:05830
GATGGTAGCTCACGTACGTCACACGTACTCATTCGTTTCGGAAGAGACAGGTACGTTAATAGTTAATAGCGTACTTCTTTTTCTTGCTTTCTGTGGTATTCTTGCTAGTTACACTAGCCATCCTTACTGCGCTTCGATTGTGTGCGTACTGCTGCAATTATTGTTAACGTGAGTCTTGTAAAACCTTCTTTTTACGTTTAACTCTCGTGTTAAAATCTGAATTCTTACTAGAGTTCCTGATCTTCTGACAGAGTGTGCAGATACTACCATCGACACTCCAAAGTCT
+
>:?;>@<@@@::555999;;;;=>:>;;;:992995=6=<9=6695@;99.5;4445>.945<8<8<<>:??:559==?==+:88;8881333AA?ABA=@A<@@@@:818=;9:99945>A;A;9779979958;:@<@@A==;A<99797:887-5.5:7<?;?7;;?877876166999.95:48:AAA/;;:BB:B=A==;::>@@;=;<2=///>7@9;;7;8:@A>>9;;;;;7A8=:=AA>>>??BF>>>===>888====AA@@@@>>>A=CD?C<<;
@ATNG8:00772:05820
GATGGTAGTATAGAGCTCTACATAGTACTCATTCGTTTCGGAGAGACAGGTACGTTAATAGTTAATAGCGTACTTCTTTTTCTTGCTTTCGTGGTATTCTTGCTAGTTACACTAGCCATCCTTACTGCGCTTCGATTGTGTGCGTACTGCTGCAATATTTGTTAAGCGTGATCTTGTAAAACCTTCTTTTTACGTTTACTCTCGTGTTAAAAATCTGAATTCTTCTAGAGTTCCTGATCTTCTGGATACACTCATGTGCACCTACCATCGACACTCCAAAGTCT
+
;;>>@BCCB=@<A<@@===>@CBBBA666???;<??A<<<-.---6///68>;:A5:198774=6:<>???93/399999$//(/66616??A483=48:5==>:00,/8887:::5:=><?;<>???===9=>8818;========8<;C@@?1//--(-,(,(,,,-67889/22277+85:022;;;*22268,555555569:7=>==.;::8A;A;=?<?@???=>:>7;;>A?>::::6:///66=>>=<:9///97677>;;:===<<9)//)/--,
@ATNG8:00780:05811
GATGGTAGTATAGAGCTCGTACTCATTCGTTTCGGAAGAGACAGGTACGTTAATAGTTAATAGCGTACTTCTTTTTCTTGCTTTCGTGGTATTCTTTGCTAGTTACACTAGCCATCCTTACTGCGCTTCGTTTGTGTGCGTACTGCTGCAATATTGTTAACGTGAGTCTTGTAAAACCTTCTTTTTTTACGTTTACTCTCGTGTTAAAAATCTGAATTCTTCTAGAGTTCCTGATCTTCTGGGTGCGCTACAGTCTCTCTACCATCGACACTCCAAAGTCT
+
CDDD@CC@@BCCCDDCBBBCEFEEAC<BCCC>CC@B@CCCCBBB?BBB@@>A?BCCC@C?BBBCCCBBA;99999(:?;?@BB=ABAA:@99299:)8>>?CC@AAA???BB?BBB?B?BBCAAACC?AACC>BB>>;;;>><<=BBBBC@AAA>>>;>?BBBBCCCCC?BBCDC;C=?=;::::::#;GBDD=CCCCCCBBA@5;;;;*;??@C=A?AA?ACCCCBB@B?BDDCBB=A;;;6;BDBCCCCC@@ABCBBBCC?AAABCBBBAB@CC=B998
@ATNG8:00788:05848
GATGGTAGTATAGAGCTCTACATAGTACTCATTCGTTCGGAAGAGACAGGTACGTTAATAGTTAATAGCGTACTTCTTTTTCTTGCTTTCGTGGTATTCTTGCTGTTACACTAGCCATCCTTACTGCGCTTCGATTGTGTGCGTACTGCTGCAATATTGTTAACGTGAGTCTTGTAAAACCTTCTTTTTACGTTTACTCTCGTGTTAAAAATCTGAATTCTTCTAGTGTTCCTGATCTTTGGATATGAGTGACTCGTGCTACCATCGACACTCCAAAGTCT
+
889::EG?B==9;56;>>DHD<A<@=;;<BBB@BDD?AA@C@;;;BBCCADDBBB?B?CCBB?B?CB@@@BBEC>CEDDD1>>?BBBC>CBBB?BBB>AA@BBBBB@CBBBB???8;;=>E<@?BA@???<A@::5;<::::;===>>@@@AA:;;;<AA=@=>>>BBA@@?=?>?DD5@<@:>>AAA/AA>??7>??;;;;;:><>FEG/@?>>A=A<>><?@@@;;:;@;>>@AAAA8@<?@<==:::?@>A=>>==CBB===;;:A@:;;:=A9AA@@
@ATNG8:00793:05846
GATGGTAGTATATCGCGTCGCTATCCAGAAGATCAGGAACTCTAGAAGAATTCAGATTTTTAACACGAGAGTAAACGTAAAAAGAAGGTTTTACAAGACTCACGTTAACAATATTGCAGCAGTACGCACACAATCGTAGCGCAGTAAGTATGGCTAGTGTAACTAGCAAGAATACCACGAAAGCAAGAAAAAAGAAGTACGCTATTAACTATTAACGTACCTGTCTCTTCCGAAACGAATGAGTACACATCGTCGTGTCGTGCTACCATCGACACTCCAAAGTCT
+
?;?<9?;;;66666;@CABBCCBBC@BBB@AA@A;;5;5;@BBCAA?AEAE@BAABBDDD5C@CB?@@BBCBBA;@@;;;;;*;C?D?CCC;CDDAGCFBBBCAA=B?AA>ACC@CCBBCCCCDDCCCDCCB@CBBCBBJCBBDCE@C@@@?=?CBBBBAA>ABBCBB@FE?:::4:::99,7<<9889999%7=99556@;>>?<?=?@BD7;6;>B;;6;CAAADC>A=A@@;@??9=@A<>=CAA@?>>>@@@@999BBAAAA;?>?@@@@@@A:@@9@999
@ATNG8:00796:05828
GATGGTAGCACACGAGATCTCATCGTACTCATTCGTTTTCGGAAGAGACAGGTACGTTAATAGTTTAATAGCGTACTTCTTTTTTCTTGCTTTCGTGGTATTTCTTGCTAGTTACACTAGCCATCCTTTACTGCGCTTCGATTTGTGTGCGTACTGCTGCAATATTGTTAACGTGAGTCTTGTAAAACCTTCTTTTTACGTTTACTCTTCGTGTTTAAAAAATCTGAATTTCTTCTAGAGTTCCTTGATCTTCTGGTGTTCGTCTTCATGTACTACCATCGACACTCCAAAGTCT
+
;;>>@BABCCCCBDCCCCCAABCCBBABAC@>;=99:9*<@;@9BBACCCC@CCBAA?A>@@;:;)48><BBBA?9858<<;><'4847??C;BB@A;=998/9:37<;===7=CCAAAAA>B@@177.7=<>>>=?=AA66616AA=>=AAAAAAAAAA=6;////@7@9=AAA???CD<AAABB5B<>:===<:*<=///*/<://,/<:;==)/////%////=5992==8=?>@?;;5;1818A=995///7;996:<<:606///===@=A;>>>A@@@@@@;@D:C>>>
@ATNG8:00805:05842
GATGGTAGCACGAGTCGCTCATATCCAGAAGATCAGGAACTCTAGAAGAATTCAGATTTTTTAACACGAGAGTAAACGTAAAAAAGAAGGTTTTACAAGACTCACGTTAACAATATTGCAGCAGTACGCACACAATCGAAGCGCAGTAAGGATGGCTAGTATAACTAGCAAGAATACCACGAAAGCAAGAAAAAGAAGTACGCTATTAACTATTAACGTACCTGTCTCTTCCGAAACGAATGAGTACGATGAGAGAGCTCTCTCTACCATCGACACTCCAAAGTCT
+
5<<<5//>=<0//;9@>;96@==5605==3:>@995167<===<<<8<=7<7:?;<=>>>?&:7:::::<<::9=/3349==>>&:;594;=>2>@A:=>A@@@;@@=B?BB?BBB=@@?@A@@@@999?999B:?????>:89@>=?9@<?@?7?<<===BC9;;??:<7894///)/0000)0088<;;;8)8<6=443>2/.3(/(.55527275;;;9==<<<==8:6:==5;<828;8;8;>7373733=8997779:?<<==A755>>??>?;>=0:776
@ATNG8:00808:05817
GATGGTAGCTCACGTACGTCACACGTACTCATTCGTTTCGGAAGAGACAGGTACGTTAATAGTTAATAGCGTACTTCTTTTTTTCTTGCTTTCGTGGTATTCTTGCTAGTTACACTAGCCATCCTTACTGCGCTTTCGATTGTGTGCGTACTGCTGCAATATTTGTTAACGTGAGTCTTGTAAAACCTCTTTTTTTACGTTTACTCGCGTGTTAAAAATCTGAATTTCTTCTAGAAGTCCTGATCTTTCTGGGTGTATCAGCGAGTATCTCCATCGACACTCCAAAGTCT
+
AACD@DCCBCCABBBCCECCBBBBBBCCCC@@;ABBB>CHBC@CCCCCCC?CCCBB?B?BBBC?C?CC@@?@>00+////0/0"096939949DDD@DAA?BB?A@AC9999CCBBBCC?BBB==9=A@=:<555)6=<=:===?==>@@@A@?>>=>8:///)//)/6::AAABA873297<9.9(/.......".7222'..7...8899/5555(5:555266/55/56;661///599;@99828;?B:>>>>>>?=>>@@@@@@@@<@>;>@@?A@@:==7=@@@
@ATNG8:00811:05848
GATGGTAGAGTATCATGTGTATCTCCACGAAGAATCAGGAACTCTAGAAGAATTCAGATTTTTAACACGAGAGTAAACGTAAAAAGAAGGTTTTACAAGACTCACGTTAACAATATTGCAGCAGTACGCACACAATCGAAGCGCAGTAAGGATGGCTAGTGTAACTAGCAAGAATACCACGAAAGCAAGAAAAAGAAGTACGCTATTAACTATTAACGTACCTGTCTCTTCCGAAACGAATGAGTACATAGATATACGTATAGCTACCATCGACACTCCAAAGTCT
+
////)/9@BADB<==<<<=5555//)----(--(/;:<?B?BCCCCBB?BC>B>ACB@@@@@0@<@@CCCCCCBB@:AA;;;;;*<C?C@CCC;DCC@C@@ABBCAA>A@CC?BAA?BCCCBBBDBBCCCCCA@?@ECC@BBBCD@?@<A>AAB@BCBCBCCC?BBBBBB?BC@AAA577;<;3???;?EFHD2CC?B???BBCCC<?=;?AA9=:=>BA@=@C@@@BB@C@CGG?C;<<;CCCCBBBCCBAAAAAAAAAABBBB@@=?;<<<<<<<=;BA;A999
@ATNG8:00770:05891
GATGGTAGTGATACAGATCAGACACCAGAAGATCAGGACTCTAGAAGAATTCAGATTTTTAACACGAGAGTAAACGTAAAAAGAAGGTTTTACAAGACTCACGTTAACAATATTGCAGCAGTACGCACACAATCGAAGCGCAGTAAGGATGGCTAGTTTAACTAGCAAGAATACCACGAAAGCAAGAAAAAGAAGTACGCTATTAACTATTAACGTACCTGTCTCTTCCGAAACGAATGAGTACTGCGTCTCACTCTCGCCTACCATCGACACTCCAAAGTCT
+
?;CC=<?BBBBC@@@CB;:9A@AAA;?AB=BBCA?@?BBAACBBB>BB?C@BBB:9::9):<ABBBBB?@=><5=>;<;;;';@=?5999&5<<==BBCGCCCD@D?BB=@BB@DCAABDDFCCCCBB@@@=ABBB@BBCCCCCC?C@D@@?AFCDCD>C?BBCBAC@::6:AA=BEEED<BBB???@@@.>=:????AAA;;8;@B@@?=A6::@@?;?B???BB>A?BBB?BDD@DCBB;;:AAAAAAAAACBB@@?>8<98/7=???@@@?@=@A<@BBB
@ATNG8:00771:05867
GATTAGTATAGAGCTCTACATAGTACTCATTCGTTTCGGAAGAGACAGGTACGTTAATAGTTAATAGCGTACTTCTTTTTCTTGCTTTCGTGGTATTCTTGCTAGTTACACTAGCCATCCTTACTGCGCTTCGATTGTGTGCGTACTGCTGCAATATTGTTAACGTGAGTCTTGTAAAACCTTCTTTTTACGTTTACTCTCGTGTTAAAAATCTGAATTCTTCTAGAGTTCCTGATCTTCTGGCGCTCTGTCACGTCTGCTACCATCGACACTCCAAAGTCT
+
BBB?BCACCABCBCBBBBCCCFBCCDCB@@?@CCC=CC@B@BBBDCCC@CCCAA>A>BBBB?A?BBBBBBBBB?BBCCC3BB@BBAA:ABAB@BBB?BB>A@BCCC?CCCCCB==9?@A<>;=?>A>@::8:AAA8;:>BBA>??@AAA>>>@<@@@<AA;@;>C><<AAAC8==ACC5A<A9=>CCC/A???A:@;;;;;AA>>07778(8<=>B<@;>>=A>>>@@A<A=AAAAAA8>>=;>>>?<<<<>@@@@:::>>@@<@???AAA===<AA:A@@?
@ATNG8:00774:05880
GATGGTAGGACGAGCGTCTGAGAGGTACTCATTCGTTTCGGAAGAGACAGGTACGTTAATAGTTAATAGCGTACTTCTTTTTCTTGCTTTCGTGGTATTCTTGCTAGTTACACTAGCCATCCTTACTGCGCTTCGATTGTGTGCGTACTGCTGCAATATTGTTAACGTGAGTCTTGTAAAACCTTCTTTTTACGTTTACTCTCGTGTTAAAAATCTGAATTCTTCTAGAGTTCCTGATCTTCTGGCGCTCTGTCACGTCTGCTACCATCGACACTCCAAAGTCT
+
@A@A9=DD?@;;;;::=<<@@ACD>A@@@ABC@DAAD?CC@DAAAA@ABCABBC;;9;?CC@A?B@CBDCG<;;C=;;;;;*5924==>6CBAA?ABA@CC==;CBBC@ECBCCDCC@AAA@C?CCCB@@?A=ABBB?CCBBBBBBCBBBCCBCA@BBB?CC@C>BACCCCCCC@CBBBC<BAI@CCDDD5CCCDF>BACCCCCDDF@BBBB2BABBC@C@DC@CCCBBAC@C@BBBBBA=@?B>BBBBBBBCCCCCBA:;;ACC@AAABAACCCC>BA<A???
@ATNG8:00775:05860
GATGGTAGTATCTGTCTACGAGAGCCAGAAGATCAGGAACTCTAGAAGAATTCAGATTTTTAACACGAGAGTAAACGTAAAAAGAAGGTTTTACAAGACTCACGTTAACAATATTGCAGCAGTACGCACACAATCGAAGCGCAGTAAGGATGGCTAGTGTAACTAGCAAGAATACCACGAAAGCAAGAAAAAAGAAGTACGCTATTAACTATTAACGTACCTGTCTCTTCCGAAACGAATGAGTACTACTCTCAGAGACACACTACCATCGACACTCCGAAAGTCT
+
55::7;<<BB=BCCEBBBC;;6>>>9:00,00/7794:5:<<485:49;-3137333===+=7;;=444==;;=688;====+558;4=>>09;<9666>>>===?C<>>:==>:>ABBBCCCCCCC;;;@A=@AAA?CAAA@@>A=A=A@B699B@@@DG>??BCBB@BA=A97.7<A==6<8<88999::%9>37::@<9685;=785AA4>9==AAA?ACCCC??9?589C>CBA?BBB@AAAAA@@@@@@A@??BA=<>58559>99555357(./6.522-
@ATNG8:00777:05880
GATGGTAGAGTAAGTGTAGTAGACCAGAAGATCAGGAACTCTAGAAGAATTCAGATTTTTAACACGAGAGTAAACGTAAAAAGAAGGTTTTACAAGACTCACGTTAACAATATTGCAGCAGTACGCACACAATCGAAGCGCAGTAAAGGATGGCTAGTGTAACTAGCAAGAATACCACGAAAGCAAGAAAAAGAAGTACGCTATTAACAATTAACGTACCTGTCTCTTCCGAAACGAATGAGTACGAGAGAGCACACGTGTCTACCATCGACACTCCAAAGTCT
+
<><<?@<=BDBB?A@BACCBBB;;6;@A:ACDCDD@C>A@BA?@@=AA>A<?B@:::::)9<@>?BB@BABED8><99:99(9<8;3998.79?>BBB?586??<@<@A;?8838??BC<==???@<==::5:???<???=9:776)8:>AA<AB=<=AAA=A@??BC?BB?BBB?BBBAC;<7708<<<<+==8===>AGA@@<@<@?<?:=:>AF@@<@@@@@??8=:=>A9??C=CCAAA=>-----3;;99=@@@@>>>A@:>=@@@A@====DD;D;::
@ATNG8:00778:05865
GATGGTAGGAGACACGTCGCACACGTACTCATTCGTTTCGGAAGAGACAGGTACGTTAATAGTTAATAGCGTTCTTCTTTTTCTTGCTTTCGTGGTATTCTTGCTAGTTACACTAGCCATCCTTACTGCGCTTCGATTGTGTGCGTACTGCTGCAATATTGTTAACGTGAGTCTTGTAAAACCTTCTTTTTACGTTTACTCTCGTGTTAAAAATCTGAATTCTTCTAGAGTTCCTGATCTTCTGGGCTGCGCTGATATGCGCTACCATCGACACTCCAAAGTCT
+
BBBB?BCC?CDBBBBBBBADDBCBBBBBDCCC@CCCC>BCAC@ABBCCCC?CBBAA@D?BBCC?C?CCCBBB>AA?BBCCC3BA<A?>>:?CDA=?@A>AB=>>?EBB?ABCDDACC?AAA;A=@>>@;=;?;@@DD8=<AAAAA?>?B??><=><=??;996:<@CBA?@@AB=?????3?:=8=?>>=/?A>>@7@A???AA>=<39:8:+:9:;B=D<>=:AAAA==>=C=>>>AAA8>;>>7>;;;>>>????<<<@>>>>;>@@@AAA:8:68818;//
@ATNG8:00779:05904
GTTGGTAGGAGACACGTCGCACACGTACTCATTCGTTTCGGAAGAGACAGGTACGTTAATAGTTAATAGCGTACTTCTTTTTCTTGCTTTTCGTGGTATTCTTGCTAGTTACACTAGCCATCCTTACTGCGCTTCGATTCTGTGCGTACTGCTGCAATATTGTTAACGTGAGTCTTGTAAAACCTTCTTTTTACGTTTACTCTCGTGTTTAAAAATCTGAATTCTTCTAGAGTTCCTGATCTTCTGGAGATACACATGATACTCTACCATCGTCCGTTAGAAGTCT
+
CC?B?B@@?CDCCCCA@;;;ABAA==A<=?<@=999?:;A9>266;;<=B=AA?@@<@=@BBC@C<?;;;;;<<<799998$33173333&3:::-44949==?><<::*//888:==8===8;===;6725.266--(--4856777555;A9>?<;;;;??:=8<68599=77062222&2+2+28888(96669/5528:99;666,7>>>/>==66/66//,/=;=>=>=B8;;>??>:>?>:;;;>=ABA=;;;>>?B?;;;7;;>>==5;;5;;>;====
@ATNG8:00790:05894
GATGGTAGCGCATATCAGCGCAGCCCAGAAGATCAGGAACTCTAGAAGAATTCAGATTTTTAACACGAGAGTAAACGTAAAAAGAAGGTTTTACAAGACTCACGTTAACAATATTGCAGCAGTACGCACACAATCGAAGCGCAGTAAGGATGGCTAGTGTAACTAGCAAGAATACCACGAAAGCAAGAAAAAAGAAGTACGCTATTAACTATTAACGTACCTGTCTCTTCCGAAACGAATGAGTACAGAGAGTACGATATGTCTACCATCGACACTCCAAAGTCT
+
//;;6;0//>>CCCCBBCCBAA;;;9;CFFCCEC:;49=@@BBBBB?AA>A???>@@@@@0A?CCDCEDDCCCE=AA;;;;;*;?=?<>==4@A@=@AABBBBBB@C@BB@DCC?BBBCCCBBBBBCCCDCC@CCCC@BCCBCCBB?CADCB?BDCCBCCC@CCBBBC@AA<ABB?AABBA9A992999999%9><>979B@AAC<>;<>@B094:=A@A?BA;;;BB@C@@@@<@CC?BAACCDCBBBBBCCBBBCCBBB>>>==:<CBB????9<4==8=777
@ATNG8:00791:05872
GATGGTAGTATAGAGCTCTACATAGTACTCATTCGTTTCGGAAGAGACAGGTACGTTAATAGTTAATAGCGTACTTCTTTTTCTTGCTTCGTGGTATTCTTGCTAGTTACACTTGCCATCCTTACTGCGCTTCGATTGTGTGCGTACTGCTGCAATATTGTTAACGTGAGTCTTGTAAAACCTTCTTTTTACGTTTACTCTCGTGTTGAAAATCTGATTCTTCTAGAGTTTCCTGATCTTCTGCGCGTATGTATGTCGCCTACATCGACACTCCAAAGTCT
+
44559<<<>=BBCA;66=>B@AA=B==@@?>=;@;;:.99.48@@999?A<@BB?@=A<?>??>=6::88::::B6@?===+:?8@9933::@6BBB>>@ABBABBB>AAAA=:AB?>@@<@<?>>>???@=>>//+/7666775:::699555.76949;462799222988.22255*55:6:::::*222::-5222555722-2===.668//.235/7:525222'235222893822255555::7955/--626--.8.2288:78(//'/8//
@ATNG8:00792:05880
GATGGTAGGCGTGTGAGAGTCTGCCCAGAAGATCAGGAACTCTAGAAGAATTCAGATTTTTAACACGAGAGTAAACGTAAAAAGAAGGTTTTACAAGACTCACGTTAACAATATTGCAGCAGTACGCACACAATCGAAGCGCAGTAAGGATGCTGTGTACTAGCAAGAATACCACAAAGCAGAAAAAAGAAGTACGCTATTAAACTATTAACGTACCTGTCTCTTCCGAAACGAATGAGTACAGAGAGTACGATATGTCTACCATCGACACTCCAAAGTCT
+
@?99.49939::;=?>BBB955::90:;;7;>CFAB?A@BBBBB;;8;A@C?BAA<;;;;);2:44<9:?<;<B6:::A@??17917/777&///(///665566(/(/..336268895525266995526268::299:;996649497;;9888333;;788289288<7=??C277:555566%6:49626;5666-25'5575/5969785/5:8588>26....'...(.55;;=78887;88999:;;>8:8???<BA==///<==7=<6?888
@ATNG8:00792:05885
GATGGTAGCTATACGTATATCTATGTACTCATTCGTTTCGGAAGAGACAGGTACGTTAATAGTTAATAGCGTACTTCTTTTTCTTGCTTTCGTGGTATTCTTGCTAGTTACACTAGCCATCCTTACTGCGCTTCGATTGTGTGCGTACTGCTGCAATATTGTTAACGTGAGTCTTGTAAAACCTTCTTTTTACGTTTACTCTCGTGTTAAAAATCTGAATTCTTCTAGAGTTCCTGATCTTCTGGGATGTGTGCGCAGTGCCTACCATCGACACTCCAAAGTCT
+
ACCC@CCBBBCBB9;9BABBGCCCCCBBBCA@=B@@@<AC@C@;;;BCBB@BEDCC@C@BBBB?B?BCCBBDBA@=@@>?@.@?4@AAA=BBBB?BBA=??<?@AAAB@BDCBBBBB@AAA?>:=====>;:6;;AA<@@@@AA@>==B=>=A@@8;;B=DE;?;???AAABBB=>>>@@6@<@;??DDD/??99919::/-----65;>>>+9>>>C;A;:;6:>;=:;;<@<@@@@??<====6=///769=>>A=>>=5::@9776667;??A=BD9A;;;
@ATNG8:00794:05880
GATGGTAGTGTCATATGAGAGTGTGTACTCATTCGTTTCGGAAGAGACAGGTACGTTAATAGTTAATAGCGTACTTCTTTTTCTTGCTTTCGTGGTATTCTTGCTAGTTACACTAGCCATCCTTACTGCGCTTCGATTGTGTGCGTACTGCTGCAATATTGTTAACGTGAGTCTTGTAAAACCTTCTTTTTACGTTTACTCTCGTGTTAAAAATCTGAATTCTTCTAGAGTTCCTGATCTTCTGGAGATATCATCAGCGAGCTACCATCGACACTCCAAAGTCT
+
BBCD?CCCCCCBBBCCCCCCCCCDCAAABBBB@BCCE?DC?C@BCCBBAA?ACCDG@B?BB@@<A?BC;;;CCCC@CCCCC5@@;@@@@<@CAB?BBB=AB=AAACBB@CGEHCCCJ@CCC?C?CDDEBAAC@CDDD@BCDABBCCCBBBCCBAB@CBB@BB@B@CCCCCCBBA?BDGEE9A=@>;;;;;*;AAAD>DCBCCBCBBB@DDDD2CBBCJ@B@BCAEBBBB::8;?CBBCCC@BBC=@ABCCCFDDCCCCCCBCCBB?BBBCDCBBBC?CE>CC@A
@ATNG8:00801:05899
GATGGTAGCACGAGTCACTCATATCCAAGAAGATCAGGAACTCTAGAATGAATTCAGATTTTTAACATCGAGAGTAAACGTAAAAAGAAGGTTTTACAAGACTCATGTTAACAATATTGCAGCAGTACGCACACAATCGAAGCGCAGTAAGGATGGCTAGTGTAACTAGCAAGAATACCACGAAAGCAAGAAAAAAGAAGTACGCTATTAACTATTAACGTACCTGTCTCTTCCGAAACGAATGAGTACTATGTAGAGCTCTATACTACCATCGACACTCCAAAGTCT
+
=:94.444499:999;556<>956;597:>:;@>@@<9=269@@@@A:>=@2:69>>>>>>>+<7;555<A@?>>==7>@<====+43-3-333&3::6<===;;933.33992<8:6:::<=>><;;;=<@BBB=ABAA=@@B9;7881464957<<<;;:==89984?<8;>077:4::8881877177;;;;%;98:747=9?DC<>:77AA3=:=?BAA?ACCCBBC?C?CDC>C::89999ADCBBBBBBBBCB>>?BAAAA;:7:??????==</88*9999
@ATNG8:00805:05886
GATGGTAGATACTCGCTGATACACCCAGAAGATCAGGAACTCTAGAAGAATTCAGATTTTTAACACGAGAGTAAACGTAAAAAGAAGGTTTTACAAGACTCACGTTAACAATATTGCAGCAGTACGCACACAATCGAAGCGCAGTAAGGATGGCTAGTGTAACTAGCAAGAATACCACGAAAGCAAGAAAAAAGAAGTACGCTATTAACTATTAACGTACCTGTCTCTTCCGAAACGAATGAGTACTACTCTCAGAGACACACTACCATCGACACTCCAAAGTCT
+
<<<>?CCBBCCCBBBBCCIDCBCDF?EBB>BBABCB@D?BBCAAAB?BB@G@AAAABFEE3B>BABBBCBB???8?@AAAAA2AB?B?BBB<CELDDABABBBBB?B@BB?BBB@BBCDDDDCCCCCBBBDC@BD??>@CCAAC997;?AAB@BCCCCCCC?BBCBBB@BB?BBA=@@99927<<999::::%:>;>A@ABAAAA:=:>>AA9=9<=?::7:ACABAA@C?BCB=B??<?BCCCBDCCCBBBBBBAAAA@@@>>>>=BBDA;;:;;>4990????
@ATNG8:00807:05901
GATGGTAGTGTCATATGAGAGTGTAGTACTCATTCGTTTCGGAAGAGACAGGTACGTTTAATAGTTAATAGACGTAACTTCTTTTTCTTTGCTTTCGTGGTATTCTTGCTAGTTACACTAGCCATCCTTACTGCGCTTCGATTGTGTGCGTACTGCTGCAATATTGTTAACGTGAGTCTTGTAAAAACCTTCTTTTTACGTTTACTCTCGTGTTAAAAATCTGAATTCTTCTAGAGTTCCTGATCTTCTGGACAGAGTGTGCAGATACTACCATCGACACTCCAAAGTCT
+
;;;;?BABB@<;;;=BAAAA>00///7///;9:5;;;>7>=9=;;95555:5:55555)5.5::<5>8=?0--8--(-7277:::'779,54;<24554.455.5<.56<<>B?BBAAABCC?ABB7;9;CBBBC;<9<DBC?DBAAA@BBBAAAAABBC@;;:>@@?D>@@BB@??AC@CCCCCC1?;>=@@@A@,?@@@@8@;;:;:9;9@29999(:::9?;?=BC@BBB;;:A:@;@@A@@A8:;A?BABC9::BBBB@@@@?@?@@?ABBB???999?BD;B;99
@ATNG8:00812:05883
GATGGTAGCTCGCTGATGATATCTCCAGAAGATCAGGAACTCTAGAAGAATTCAGATTTTTAACACGAGAGTAAACGTAAAAAGAAGGTTTTACAAGACTCACGTTAACAATATTGCAGCAGTACGCACACAATCGAATCGCAGTAAGGATGGCTAGTGTAACTAGCAAGAATACCACGAAAGCATGAAAAAGAAGTACGCTATTAACTATTAACGTACCTGTCTCTTCCGAAACGAATGAGTACTACTCTCAGAGACACACTACCATCGACACTCCAAAGTCT
+
ECBB?CECBB=BB@A@CCDCBBBCCACCDACBBB@@=@>AAA;;:C@DE@H???::8999)9<BAABBB@?9:9,9>;;;;;*;@<=9=>>0==@?BCBBBBB;;8;@BB@BCB?A@CCCDC=;;CCCCBBBGCCCC@BBBAABAA=A;A;;6;CBBBCED?AACCCB@BB?BBA=@A99958A@AABBBC3BD?BBBBBBBBC?B?>>??<A<ABB@@=@B;;;@@?B?BFD=A@?=?AAAADBBBA??@EFB@@?ABABBCCD?AAA@?>>><<188):===
@ATNG8:00778:05955
GATGGTAGCTCGCTGATGATATCTCAGAAGATCAGGAACTCTAGAAGAATTCAGATTTTTAACACGAGAGTAAACGTAAAAAGAAGGTTTTACAAGACTCACGTTAACAATATTGCAGCAGTACGCACACAATCGAAGCGCAGTAAGGATGGCTAGTGTAACTAGCAAGAATACCACGAAAGCAAGAAAAAGAAGTACGCTATTAACTATTAACGTACCTGTCTCTTCCGAAACGAATGAGTACGAGAGAGCACACGTGTCTACCATCGACACTCCAAAGTCT
+
CCCD?CCCCCDCCBBBCCBBBBCCCDCC?BBCCCC@C@BBFBCBB?BC@C@A@@9999:.:?BBCCAA@A:99+9?;;;;;*;><=4:99&5>>9>CCCCCC@@<?=>=:???>AEDDDCCCBBBBAABCB=AA:98;BB@@@::5;>AAB@BCBCCCBA?ACCAAA?00,0>=6=BBBB<B@?;@@AAA2BC@DCABBBA??5:6;>=>1818AAAA?CAAAABB@B?BCC>CBB????BBFFEAAABBA>>>BBCBB??;BB=B@@@>>>A@@<@A:>:;;
@ATNG8:00780:05938
GATGGTAGTGCGTGAGAGAGAGACCCAGAAGATCAGGAACTCTAGAAGAATTCAGATTTTTAACACGAGAGTAAACGTAAAAAGAAGGTTTTACAAGACTCACGTTAACAATATTGCAGCAGTACGCACACAATCGGAGCGCAGTAAGGATGGCTAGTGTAACTAGCAAGAATACCACGAAAGCAAGAAAAAGAAGTACGCGTATTAAACTATTAACGTACCTGTCTCTTCCCGAAAACGAATGAGTACACACTCTCATATGACACTACCATCGACACTCCAAAGTCT
+
CCCC@CCBB<@D996A;>BBCCCCC>;;9A@CCCDD@B?A@BBBBC?BB?B@BBBCCCCD3B?BBBBA@?;::8.7744444$4<7<.55505>>8=B;AC<<;C@B?BB>BBB?BB<;;@ABBCCCBBBEC@BBC>CA@@CCBAA?C?;;;?BBBBAAAA<A999?@=@B>ABB<@:==<6<<;6:>??@2>>;>??@=0///0)55(5:<9284889::5///8835+22'2555)567177:555:999999=7;=@?AA:::==?8<<8:;;<4448==8@?<8
@ATNG8:00787:05931
GATGGTAGACATATCGTACTCTCTGTACTCATTCGTTTCGGAAGAGACAGGTACGTTAATAGTTAATAGCGTACTTCTTTTTCTTGCTTTCGTGGTATTCTTGCTAGTTACACTAGCCATCCTTACTGCGCTTCGATTGTGTGCGTACTGCTGCAATATTGTTAACGTGAGTCTTGTAAAACCTTCTTTTTACGTTTAACTCTCGTGTTTAAAAATCTTGAATTCTTCTAGAGTTCCTGATCTTCTGGGTGCGCTACAGTCTCTCTACCATCGACACTCCAAAGTCT
+
CCDD@CCCBBBBCCJCCCCABCC<69@@@;;;@B@@@;@B?B@BCDCCCC@DCC::5:4:5==9B@CBBBABA<?<<;;;<+=B?BCCF<B???;@@@=AA=ABA999;?>>AB@@@;?@D<A9>>CA>?>@=AABB:==>>::9:7=<>;99994;;=6;;4:57=?@>AA;;8:=ADE6>9<688:::+:><<<-/+/=///;;/88-/==<+<//+-9060//+/;::;79498<==BBE<=:::2///===@;;;======99=9///69=9-//7=@6===>
@ATNG8:00793:05945
GATGGTAGCTCACGTACGTCACACGTACTCATTCGTTTCGGAAGAGACAGGTACGTTAATAGTTAATAGCGTACTTCTTTTTCTTGCTTTCGTGGTATTCTTCTAGTTACACTAGCCATCCTTACTGCGCTTCGATTGTGTGCGTACTGCTGCAACATTGTTAACGTGAGTCTTGTAAAACCTTCTTTTTACGTTTACTCTCGTGTTAAAAAATCTGAATTCTTCTAGAGTTCCTGATCTTCTGGTCTACTACACTGTACTCTACCATCGACACTCCAAAGTCT
+
CAAD@CBBB?@@BBBCBCBBBCCDBDBBBB9999CCJ>CC@C?BBBCCCC?DCCCB?C@CBCC?C?CCAAA@AAA??<???.?A?CABB=BBCD?BBC?BB>BCCBA=BBCAA@CC?CCC?B?B@<A:<<<;????<@>>>@??=>>B@@>??A===@?CC?B?@A@CBBBBB?BBBBA6A=A>BBFDD2BABBB>BB?>>?BBA@5;;:::%;99;>=@=AA<ABAC=<=<C;@>AAAA9>=A<A@@@@>@???>??>=>@@@><>666>>>@@@<@B:A:;;
@ATNG8:00800:05936
GATGGTAGCTCACGTACGTCACACGTACTCATTCGTTTCGGAAGAGACAGGTACGTTAATAGTTAATAGCGTACTTCTTTTTCTTGCTTTCGTGGTATTCTTGCTAGTTACACTAGCCATCCTTACTGCGCTTCGATTGTGTGCGTACTGCTGCAATATTGTTAACGTGATTCTTGTAAAACCTTCTTTTTACGTTTACTCTCGTGTTAAAAATCTGAATTCTTCTAGAGTTCCTGATCTTCTGGACGACGCGCACTGACACTACCATCGACACTCCAAAGTCT
+
@@BB@BCFCAB@B@@CBBBBBCCBBCCCCCAB>BCEE>CC@C@CCCCBBB?CCDCD@D=@@BD@E?AACCABBBB>A?AAA1AB?DBBB=BCCD?CBB?@@=@?@BBB@BBCBBAAA?CCC>C?B>>>>>>>9>>>>:@@AA===<>>A???>>>:<=>>AA<A<AAAACA9@?=A@@@@5@6<6;;;99.<AAAD:AA@@@AA??>=ACCC.@558@<@<>?=DA@@====B<AAAAAA;?>><>@;==@>?AA;;;@>>>??B<A?=?AADA??:AA:A>>>
@ATNG8:00800:05939
GATGGTAGCTATACGTATATCTATGTACTCATTCGTTTCGGAAGAGACAGGTACGTTAATAGTTAATAGCGTACTTCTTTTTCTTGCTTTCGTGGTATTCTTGCTAGTTACACTAGCCATCCTTACTGCGCTTCGATTGTGTGCGTACTGCTGCAATATTGTTAACGTGAGTCTTGTAAAACCTTCTTTTTACGTTTACTCTCGTGTTAAAAATCTGAATTCTTCTAGAGTTCCTGATCTTCGGTATGACTAGTGTACTACTACCATCGACACTCCAAAGTCT
+
BBBC>A?BCB=;;;=;;;?CAAAB>>99:AAC@CCCC>CC@CACCCBBBCACDCCC@C?CCCE@C>AA:;:AB<?<?>;;;)==<=>=>3;@BD89:C=?@@BBBCCC?BAA???@A?AAA?B=A=@@@>>>=@@@@=AAACA@>=>>?>@@@@@=A@@;??<A<??>>>==;;597779,77:-55555'5:696/62225785556;;@;*558<>;A;>>8>@AA>>><>5::?>>>:==;;;:<;B@AABCCDDDHBA@@>A@@@BA@>::6:A;AA::
@ATNG8:00804:05913
GATGGAGCAGACGTGACAGAGCGCCAGAAGATCAGGAACTCTAGAAGAATTCAGATTTTTAACACGAGAGTAAACGTAAAAAGAAGGTTTTACAAGACTCACGTTAACAATATTGCAGCAGTACGCACACAATCGAAGCGCAGTAAGGATTGCTAGTGTAACTAGCAAGAATACCACGAAAGCAAGAAAAAGAAGTACGCTATTAACTATTAACGTACCTGTCTCTTCCGAAACGAATGAGTACGTGTGCGACGTGTCTCCTACCATCGACACTCCAAAGTCT
+
BB@@>AC@@@DBCADBBBCDCDCG@CBBACCCCCB@E@CCAAABB?AB?C?BBCCCCCB3D?BBBAAABBCBB=@A@@@@@0BE?B?BBB<CCCABAAAAABBB?B@AA>ADD@DBCCBBCCBBBBBBCBC?BBBC?BBBBBA@A>B?BC@BBBBBBBAA=AABAAB?AB>@A@589AAA;A@@<@AAAA2AB>BABBB>=:;18/57==4868AAAA?BBAAABB?B?BBE>CBB?>??BBDCBBBBBBCBB@@@@;;;;>AA7:;??;;;=>@=BE;A888
@ATNG8:00806:05916
GATGGTAGTGTCAGTGCGCGTCGTCCAGAAGATCAGGAACTCTAGAAGAATTCAGATTTTTAACACGAGAGTAAACGTAAAAAGAAGGTTTTACAAGACTCACGTTAACAATATTGCAGCAGTACGCACACAATCGAAGCGCAGTAAGGATGGCTAGTGTAACTAGCAAGAATACCACGAAAGCAAGAAAAAAGAAGTACGCTATTAACTATTAACGTACCTGTCTCTTCCGAAACGAATGAGTACTGTATCTATGTGTGCGCTACCATCGACACTCCAAAGTCT
+
<<<<?B<ABBA@@ABCBBBAAABBB@BCDAFCGCCC@B>BBCBBBC@DC@C@BCA??<>>.?<ACCAAACBBBC>BBCDDCD5BB?B@DDD;CCC@CCBBBBC@@;@?BB?BBB@BBBBDDCDCCCCBBBDC?CDCC?ABBA@@AC?B@BAA>ACDBBBBB?BBBBBB@>><?AA599AA@9@==9::9999%9A???>?CA@@@<?;?AAA<@<>?B;;8;B???CB@C?BBG>CBB?BCCBBCCBBBBBBAAABBBBBBB?@::7:>>>>A;;;=<>A:C999
@ATNG8:00812:05935
GATGGTAGTCTCAGATAGTCTATAGTACTCATTCGTTTCGGAAGAGACAGGTACGTTAATAGTTAATAGCGTACTTCTTTTTCTTGCTTTCGTGGTATTCTTGCTAGTTACACTAGCCATCCTTACTGCGCTTCGATTGTGTGCGTACTGCTGCAATATTGTTAACGTGAGTCTTGTAAAACCTTCTTTTACGTTTACTCTCGTGTTAAAAATCTGAATTCTTCTAGAGTTCCTGATCTTCTGGTCTACTACACTGTACTCTACCATCGACACTCCAAAGTCT
+
CAAA@CCCBCCCCBBABCBABA>=BBC=<<5905<<=6>?:>:>BCAAAC?@@>9=8>2;444.5599??<<<:;7;>>CC3CD@BBBC>D>:919=@=AC69:9>>;6;BCBBBAB>@AC@C@DDDBBBCD?BCCC?CBCBBBDBBB@@@<;;@=ABB=@@5;4:?;99;;>A.5////&/4:)////&/7<<>4>666;;<;;;9>>>>+>;;9<<<<@D000AA>?A;@;;:8?>=9?@A;ACCBDAA@BBBCCCB@A@DD@CBCBBBAAAB?AA<AAAB
@ATNG8:00813:05950
GATGGTAGCACGAGTCACTCATATCCAGAAGATCAGGAACTCTAGAAGAATTCAGATTTTTAACACGAGAGTAAACGTAAAAAGAAGGTTTTACAAGACTCACGTTAACAATATTGCAGCAGTACGCACACAATCGAAGCGCAGTAAGGATGGCTAGTGTAACTAGCAAGAATACCACGAAAGCAAGAAAAAGAAGTACGCTATTAACTATTAACGTACCTGTCTCTTCCGAAACGAATGAGTACTATGTAGAGCTCTATACTAATCGACACTCCAAAGTCT
+
AABB@CCBBBCCCCCCCCCCBCBCC@CDC@BA@C::7;9<<ECDBBACC@B@BCBBBCDD2A?ABBBBBCB?@?6=@;;;;;*;A@@5;;;*9@A@DBCCCCKCC?C@@@?AEE@CCBABBBCCCCCCCCBC?CBA@?ACCCCBBB?B?C@A>ACCDDCBA?CCCBBB?BB?BBC=AA???8<>?=?????.?@<ABBBACCBB:>;@BAA6;6;=@@@@CB@@?AA;?;???9?AC@BBBCCCDBBBABBBB@@@@@@@BB;<8<@???;;;@=CB8@>>>
@ATNG8:00765:05987
GATGGTAGCTCTGCTCTGACTCTCGTACTCATTCGTTTCGGAAGAGACAGGTACGTTAATAGTTAATAGCGTACTTCTTTTTCTTGCTTTCGTGGTATTCTTGCTAGTTACACTAGCCATCCTTACTGCGCTTCGATTGTGTGCGTACTGCTGCAATATTGTTAACGTGAGTCTTGTAAAACCTTCTTTTTACGTTTACTCTCGTGTTAAAAATCTGAATTCTTCTAGAGTTCCTGATCTTCTGGATATGAGTGACTCGTGCTACCATCGACACTCCAAAGTCT
+
9;CC?CCCCBBCCCCBBBBCCICCCCCCCBCB?BCCB;CC?C?DDD@@AC@CCICEAD@CBBB@F?CCCCCCCCC?BAA@@1BB?CDEE>CBCC@CBB>BC?@@ACCDBCCCECDBB?BEE@B@BCBBABBB@CCCC@DDDCCCCCCCC@@@CCC?C??>@D@C@BB@AACCGGAHCCCC<C?C?BBAAA,AC;<;9<CCCCCFDCC@BCBC5CCCCGAC@BD?BBCCBBB@C?BBCB@@=@AB@CCCCCCCCCBBBBEBBACCC@ABABBBBBBB>A@:AC??
@ATNG8:00776:06002
GATGGTAGCTCACGTACGTCACACGTACTCATTCGTTTCGGAAGAGACAGGTACGTTAATTAGTTAATAGCGTACTTACTTTTTCTTAGCTTTTCGTGGTATTCTTGCTTGTTACACTAGCCATCCTTACTGCGCTTCGATTGTGTGCGTACTGCTGCAATATTGTTAACGTGAGTCTTGTAAAACCTTCTTTTTACGTTTAACTCTCGTGTTAAAAATCTTGAATTTCTTCTAGAGTTCCTGATACTTCTGGGTCTCTCTCTCACGCACTACCATCGACACTCCAAAGTCT
+
55<<9=FJCBB@AAA>0/0=0:;AAA>?><:;69955)55.5.5959;==8==:;;;?;?4;99.47<<@==>>@=0//:;;;+//*/7<8<909555254=7994989;9910/9///9959<=7=>@<:>996707===8>>=AA888>=:::<<<<497749738498:...655(.....&..3)22===)55588,5/555555:9959:::)7573--(--'--(-555;7737288:555;0535:46,,****,267555=986926755:998//+/7.79<7
@ATNG8:00777:05960
GATGGTAGCATCATGCATATCTCACCAGAAGATCAGGAACTCTAGAAGAATTCAGATTTTTAACACGAGAGTAAACGTAAAAAGAAGGTTTTACAAGACTCACGTTAACAATATTGCAGCAGTACGCACACAATCGAAGCGCAGTAAGGATGGCTAGTGTAACTAGCAAGAATACCACGAAAGCAAGAAAAAGAAGTACGCTATTAACTATTAAACGTACCTGTCTCTTCCGAAACGAATGAGTACAGAGAGTACGATATGTCTACCATCGACACTCCAAAGTCT
+
5<<>7;;<<=====@C>CBBB:65@=A;;8;>@?;;299A><CAA<:9=497;===<===+=6:;@BB>=>B=<3;344444$447<.555&5<<8=666<<;>?8@4558<55.5;;596<<=>?CCDCCCACDDC?BBA;;;BC?B@@@@<ACA@AA=A?BBBBCC=??@BBB?B?===7///<???@@0>@=AA@B897?=/6.2;88/55-22/7;:///9;;<9<6::=4::<688888=<BABDBB887///////99;;8999;555::;6>C<=>>A
@ATNG8:00780:05997
GATGGTAGCGCACACATAGATACAGTACTCATTCGTTTCGGAAGAGACAGGTACGTTAATAGTTAATAGCGTACTTCTTTTTCTTGCTTTCGTGGTATTCTTGCTAGTTACACTAGCCATCCTTACTGCGCTTCGATTGTGTGCGTACTGCTGCAATATTGTTAACGTGAGTCTTGTAAAACCTTCTTTTTACGTTTACTCTCGTGTTAAAATCTGAATTCTTCTAGAGTTCCTGATCTTCTGGGTGTATCAGCGAGTATCTACATCGACACTCCAAAGTCT
+
:<<<9<<=><<;;;;;;><<66555555556;;>>@@7<;8=055655568==>@?8<7::::3;7;;;;<;;;=:>>>@>+;;8::9:)44::7<<=9<<8666==>:?><<?6669<<<8<9<>>=666=8=666:>;;<><<<<<<<:<;::6///6::7;+55=555<<<8<<<<<0:5:655555$57///)//;9566<::.555&55;55.5455.55;;;<=7;7:<<=44.4455)5<<;<==666;;;>@@>>>???@>>>>=<;>:3:999
@ATNG8:00786:05963
GATGGTAGACATATCGTACTCTCTGTACTCATCGTTTCGGAATGAGACAGGTACGTTAATAGTTAATAGCGTACTTCTTTTTCTTGCTTTCGTGGTATTCTTGCTAGTTACACTAGCCATCCTTACTGCGCTTCGATTGTGTGCGTACTGCTGCAATATTGTTAACGTGAGTCTTGTAAAACCTTCTTTTTACGTTTACTCTCGTGTTAAAAATCTGAATTCTTCTAGAGTTCCTGATCTTCTGGTATACACACTCGCTCGCTACCATCGACACTCCAAAGTCT
+
@@AB9=BBBDC@ABBCCBEGCACACB;;00/////:/795:055<@@@;:6;@@AB>A=AC?@=A@BBBBABB??<>BB=C1B@<?8//)000/5??=:BC<>>BBCF@CBB>>>AA=@@@<A<??;>>?@@<A@@@676A@@@A@@@AA>>::;8<=>5;;5;:>??@G@AAB<>>>AA6A=C8==CCD/AA>>>9>???@@>>>B<@@@@/@===@=D=AA;@@@A???<?<;;;B@@:==A;>>??@AAA>>>>>>BA@@@A=>==>@@@AAA<>>9>?@?
@ATNG8:00803:05990
GATGGTAGCTCACGTACGTCACACGTACTCATTCGTTCGGAAGAGACAGGTACGTTAATAGTTAATTGCGTACTTCTTTTTCTTGCTTTCGTGGTATTCTTGCTAGTTACACTAGCCATCCTTACTGCGCTTCGATTGTGTGCGTACTGCTGCAATATTGTTAACGTGAGTCTTGTAAAACCTTCTTTTTACGTTTACTCTCGTGTTAAAAAATCTGAATTCTTCTAGAGTTCCTGATCTTCTGGAGATACACATGATACTCTACCATCGACACTCCAAAGTCT
+
@<@B@DCCCABBBAA@<;@BCBBBBDDCDCBC@AEGFGH@D@CBBBCCC?BACBB@B?DCCC=B?B@@AABAAA<99999)8@=ABBB=BBCC@CCB?BC99:??CC?@BCBA@AB@CCC?C?BBBBBBAB@FD??>@AAA>;;;B@@@B<;;?<>=<;AD;@<@B8;;??A@=@AAAB5>:>:>>==>/>99AA7AAC????===088885#255796:68858<=B>=>>B@B@BBBB579A>AAABBCCCBB???CDAAA?A=A=>>>AA=<=;>=6>A;:
@ATNG8:00803:06007
GATGGTAGTGATACAGATCAGACACCAGAAGATCAGGAACTCTAGAAGAATTCAGATTTTTAACACGAGAGTAAACGTAAAAAGAAGGTTTTACAAGACTCACGTTAACAATATTGCAGCGTACGCACACAATCGAAGCGCAGTAAGGATGGCTAGTGTAACTAGCAAGAATACCACGAAAGCAAGAAAAAGAAGTACGCTATTAACTATTAACGTACCTGTCTCTTCCGAAACGAATGAGTACGTGTGCGACGTGTCTCCTACCATCGACACTCCAAAGTCT
+
?ABB?BCBCCCCCCAAABBACEGGCACCC>B@BBBD@C@GDBBCBB@CCAC?BBBBAAAB2A>BBBAAABBBBB=BBBBBBB0@?;@5;;;&:@@?BAAADCCJC@C?CC@CBB?BBEDE@@@BBDDILAA?ACCC@CCCBBCBC@B@BBB?BCCCCCBB?BCBCBB?BBACCC?CCBBB>BBB@BBBBB3BC>AABBBAAAC995:A@@4:48>=>>=BBCDA@A?C=ABF@C@@?ABBCBBBCCBAA@@@9::?CAAB@BAA=?>?????BBB?CB<??A=
@ATNG8:00805:06003
GATGGTAGTGATACAGATCAGACACCAGAAGATCAGGAACTCTAGAAGAATTCAGATTTTTAACACGAGAGTAAACGTAAAAAGAAGGTTTTACAAGACTCACGTTAACAATATTGCAGCAGTACGCACACAATCGAAGCGCAGTAAGGATGGCTAGTGTAACTAGCAAGAATACCACGAAAGCAAGAAAAAGAAGTACGCTATTAACTATTAACGTACCTGTCTATTCCGAAACGAATGAGTACGATGAGAGAGCTCTCTCTACCATCGACACTCCAAAGTCT
+
<<DC@E>=B;;:<<<<@=>><<<>>9=@B=@99949.46495595<9AA9=;:9389999)9398;///88///(/;99:99$4;7;3:99+955.5<:@55555.57<<<C@@@CC@@@A@BBBBCCCBCCAD;;;?BBCBBBBG?@:B00*0<<9<:::5:;;:::9==>BB<28;777)333177778'8>8>A@BBBB><7705577.76<=AB@=??B@>;=+0+0;>3;00+/77<>??@AA?AA@787B8::A???>>6;;;:;:;>@@=EE9>;;;
@ATNG8:00807:05992
GATGGTAGCATCATGCATATCTCACCAGAAGATCAGGAACTCTAGAAGAATTCAGATTTTTAACACGAGAGTAAACGTAAAAAGAAGGTTTTACAAGACTCACGTTAACAATATTGCAGCAGTACGCACACAATCGAAGCGCAGTAAGGATGGCTAGTGTAACTAGCAAGAATACCACGAAAGCAAGAAAAAGAAGTACGCTATTAACTATTAAACGTACCTGTCTCTTCCGAAACGAATGAGTACGAGAGTCAGAGCAGAGCTACCATCGACACTCCAAAGTCT
+
9:88)/////74555599<<<///92///2779;::8=055;544838949444499<;;$3,338333;;878.33/77;;,00+/4:<</;;?:696<>>=BB@B?BC?@@@@CCCCBBBCCCFCCCCBB=AB@@<@AAACD@@=@@@A@=@AA@AA@A=AA@?=A99843:;49::::2:==:=>BBB3BB?BBBBBBBB@;?5:::7/56(6=??=5:::97==6;9;;;58::488:::???777@?CBAAAACC@@@A9938==<;;;<;<3;;1?@@?
@ATNG8:00809:05981
GATGGTAGTGTGGTCTCTGAGAGTAGTACTCATTCGTTTCGGAAGAGACAGGTACGTTAATAGTTAATAGCGTACTTCTTTTTCTTGCTTTCGTGGTATTCTTGCTAGTTACACTAGCCATCCTTACTGCGCTTCGATTGTGTGCGTACTGCTGCAATATTGTTAACGTGAGTCTTGTAAAACCTTCTTTTTACGTTTACTCTCGTGTTAAAAATCTGAATTCTTCTAGAGTTCCTGATCTTCTGGTAGAGCGTGCATATATCTACCATCGACACTCCAAAGTCT
+
////)//-/9//)/////555555559;;;<<=8>:??9?@=@=@CCCCBB@BDDCD@C@CCDC?C@CDCCBBCCC?:::::*:B>CBBB>BDBB?BCD@CDABAACCCBCCGFKDAA?@BB?B@CBBBBBBB?CCCD?BBCCDDCDCCBAABCCD>@@C?CC?B?BCCCBBBCC@CBBBB9B?B?BBBBB2BCCCD>CBBCEHHBBB>BBBB0B@@@B>B?BC@DEDDCBB@B@BBBCBB@CCC@BBBCCC@@@BBBBBCCCCCC?BBCBBBBBAA?JJ?CBAA
@ATNG8:00764:06025
GATGGTAGTGCGTGAGAGAGAGACCCAGAAGATCAGGAACTCTAGAAGAATTCAGATTTTTAACATCGAGAGTAAACGTAAAAAGAAGGTTTTACAAGACTCACGTTAACAATATTGCAGCAGTACGCACACAATCGAAGCGCAGTAAGGATGGCTAGTGTAACTAGCAAGAATACCACGAAAGCAAGAAAAAGAAGTACGCTATTAACTATTAACGTACCTGTCTCTTCCGAAACGAATGAGTACTATAGACTATCTGAGACTACCATCGACACTCCAAAGTCT
+
5::::>:AAAAA;?;=??>BAA<<;)5:@5@B>;;;@C@?>:99485:89<;::/0/;;;);+/0/////3:373(37:::::'33,3,388+99;488::888::6;<7817>>6<><<BBBCAA@BB;;;A=??@@<@@@@@@?A2;5;;;5;AAABAAB?BCCCCB?BB?999:??@A@9@9939====,=A=BABAAB?>>:=:=>AB7;7;ADBB;;;AAABB=A=AAA<@BB?:::FCBBBCCBBA???CBBBCBBBCBB?CBBBBBBBBB?A@;A???
@ATNG8:00764:06040
GATGGTAGTGTGTCTCTGAGAGTAGTACTCATTCGTTTCGGAAGAGACAGGTACGTTAATAGTTAATAGCGTACTTCTTTTTCTTGCTTTCGTGGTATTCTTGCTAGTTACACTAGCCATCCTTACTGCGCTTCGATTGTGTGCGTACTGCTGCAATATTGTTAACGTGAGTCTTGTAAAACCTTCTTTTTACGTTTACTCTCGTGTTAAAAATCTGAATTCTTCTAGAGTTCCTGATCTTCTGGTATGACTAGTGTACTACTACCATCGACACTCCAAAGTCT
+
BBBB?B@BA?@CCCCCCCCBAABBBBBCCB@@=@A@A=BB?B?BBCBBBC@CBCBC@CACCDC@B?CBBBC<<9@9??@@@,9@<@ABC>CC@A7;:B?CCACCBBBC@CDDEBBCC@BBB@C?DCCBABBD@CEBA>ACCICCCCCBBBCCBCB?CBD@DD?C@BBBBBBCCC@BFFFF<C@C?BCCCC0CB;::.<@AABDCAA@5;;;;*;BBDB@C@CB@CCDCBBB@B@BCCCCB@BCCADDCCCCCDCBBCCDCCCCCD@BCCBCCCCCB?@A<BAAA
@ATNG8:00767:06040
GATGGTAGCGCATATCAGCGCAGCCCAGTAGATCAGGAACTCTAGAAGAATTCAGATTTTTTAACACGAGAGTAAACGTAAAAAGAAGGTTTTTTACAAGACTCACGTTAACAATATTGCAGCAGTACGCACACAATCGAAGCGCAGTAAGGATGGCTAGTGTAACTAGCAAGAATACCACGAAAAGCAAGAAAAAAAGAAGTACGCTATTAACTATTAACGTACCTGTCTCTTCCGAAACGAATGAGTACGATGAGATCTCTGTGCTACCATCGACACTCCAAAGTCT
+
BBBD@C;66::>966>BCAB@@@@A;ABAACCCCCC?B<@@@@AA@5:97>;<<B9;;;;;%;49;BEECCDCFF=BB9::::*;?;@2;;;;:#9::;:6669>@9;49=@@;@AB?BB@@AAABBDCBCBBBB>BCAA<A@CCBB@@=A=AAB@BMCCCBBC@BBCC@@=@@=?BB=@?9999-:>>90000000#.76-.--9:>?<5443;>?6>;><@9::;BAAA@@<?=@A@<@AA?BBBBCC@@?ECBBCBBBBAACCCCAA?BCCBBBBBBA599*999:
@ATNG8:00768:06039
GATGGTAGTATAGAGCTCTACATAGTACTCATTCGTTTCGGAAGAGACAGGTACGTTAATAGTTAATAGCGTACTTCTTTTTCTTGCTTTCTGTGGTATTCTTGCTAGTTACACTAGCCATCCTTACTGCGCTTCGATTGTGTGCGTACTGCTGCAATATTGTTAACGTGAGTCTTGTAAAACCTTCTTTTTACGTTTACTCTCGTGTTAAAAATCTGAATTCTTCTAGAGTTCCTGATCTTCTGGATATGAGTGACTCGTGCTACCATCGACACTCCAAAGTCTT
+
///869A?CCABAB966<@B>CAAAFA@AGCCABCGD>@@=@=;;:@>?@:>B@>>7?19444036:<=<;3338677777'773989;37////*//727;3<>>@?>5;;=887=<;>@>9>:8:;::8;?=@@@@<>>>??@===@BA@>99=6///7==7=9@@@BA?>>B<?>?@@2?;?7:;AAA/AAAAA7:;>>>@@@AA;@CDD/?::;A=B=AA<AAAAE;<7;>===6=;*----37==@>;;<AA@???FFA==:<==>>>>@::679-2222)
@ATNG8:00771:06048
GATGGTAGATACTCGCTGATACACCCAGAAGATCAGGAACTCTAAGAAGAATTCAGATTTTTAACACGAGAGTAAACGTAAAAAGAAGGTTTTACAAGACTCACGTTAACAATATTGCAGCAGTACGCACACAATCGAAGCGCAGTAAGGATGGCTAGTGTAACTAGCAAGAATACCACGAAGCAAGAAAAAGAAGTACGCTATTAACTATTAACGTACCTAGTCTCTTCCGAAACGAATGAGTACACACTCTCATATGACACTACCATCGACACTCCAAAGTCT
+
88=<5;5<<?<?A;55<@9;96<>>3;;<5554;993:69////)/616:)/)38833333$369::444::99:1///////$/;5;8===0<<:;9;9;@656D?C?CB?BBB?BB;:9B@;;<=<==@>>9==:>8>><995;;9?9=9926=<<B;;:9=<;;<A374:>?96:333.333133333$393778:::6?=7777:AA5><@A<<<9000:::6:663888(///(/8:888<:888=A@@=8::BBBBBB@?7=933737999.37.3;88
@ATNG8:00780:06026
GATGGTAGGCACTGCGCACACATCCCAGAAGATCAGGAACTCTAGAAGAATTCAGATTTTTAACACGAGAGTAAACGTAAAAAGAAGGTTTTACAAGACTCACGTTAACAATATTGCAGCAGTACGCACACAATCGAAGCGCAGTAAGGATGGCTAGTGTAACTAGCAAGAATACCACGAAATCAAGAAAAAAGAAGTACGCTATTAACTATTAACGTACCTGTCTCTTCCGAAACGAATGAGTACACATCGTCGTGTCTGCTACCATCGACACTCCAAAGTCT
+
BCBD?BBC@BB@@AFCCAAABBCDE=CBC?CBBBAA?A?CBECCCC?BC@C@BAA;;:::):?ABBCCDCC??=5;<9;;;;*;A>@4;;;*;EEACBBCCCDBB?C?BB?BDC@CCCABBFCCCCCB???C?CCCC?CBBBBBBB?B@CBB?BCBBAAAA?AAAACC?BB@999999CDD?BBA;999999%9939@BA??A>>;><@?@@7;7;?AA@=@@9::BB@D?BBB>CBB?BDBBBCCCCCBAA799@@>?>BBBBB@BBBBBBA?>=5::/==:;
@ATNG8:00786:06043
GATGGTAGTATCTGCACACTCTGTCCAGAAGATCAGGAACTCTAGAAGAATTCAGATTTTTAACACGAGAGTAAACGTAAAAAGAAGGTTTTACAAGACTCACGTTAACAATATTGCAGCAGTACGCACACAGTCGAAGCGCAGTAAGGATGGCTAGTGTAACTAGCAAGAATACCACGAAAGCAAGAAAAAAGAAGTACGCTATTAACTATTAACGTACCTGTCTCTTCCGAAACGAATGAGTACTGTTTCTATGTGTGCGCTACCATCGACACTCCAAAGTCT
+
;;<A:CCCCBBADCCBBBCCCCCCD@DCB@CCCC@@>@@BBCBBCC@CD?C?CA?>????.?=@ACBBBACA@=6=79;AAB3BC?C2;;;.;BB@CCCBDDDBB?B@CC@DBB?BCBBBCDDEEECBBBCCCDDBB?BACCCCCB>C@C@@>?CCDCCAC?BCCBBB@BB????:??:9929>>;::::9:%9?;??=?CBB@@:>;>@CB:=:>ACBB?BBBBBBB?B?BBA9B::8:BBCCCCB99949BBCGCCABBBBCBB???BBAAA>==;?C9B:::
@ATNG8:00788:06050
GATGGTAGCTCTGCTCTGACTCTCGTACTCATTCGTTTCGGAAGAGACAGGTACGTTAATAGTTAATAGCGTACTTCTTTTTCTTGCTTTCGTGGTATTCTTGCTAGTTACACTAGCCATCCTTACTGCGCTTCGATTGTGTGCGTACTGCTGCAATATTGTTAACGTGAGTCTTGTAAAACCTTCTTTTTACGTTTACTCTCGTGTTAAAAATCTGAATTCTTCTAGAGTTCCTGTCTTCTGGATATGAGTGACTCGTGCTACCATCGACACTCCAAAGTCT
+
44<<8=B==;;9;6<BBBCCBBBAAABBBCBB?B==<5BC;@<;@@@@AC?BBB;:89=@B=@9C@AA<E@B=BC@BBBCB2A?<:;;;0;@A@;A@A=AC:::ACCC@CCCCCBCC?A@C@C@DEDC@A@B?BBBC?CBBCBA@@;;;???:;:4:>>9>?:<<@@;99@@A@655999*9;@=BBBBB*;;A@A;ABBBBB@;9:4;9;9*:==@>696:D<@@BBA@A4;4:@998<??@;>>>??;9;>?=?@??>>>??9899887<==?8BC;@@@=
@ATNG8:00791:06051
GATGGTAGCATCATGCATATCTCACCAGAAGATCAGGAACTCTAGAAGAATTCAGATTTTTAACACGAGAGTAAACGTAAAAAGAAGGTTTTACAAGACTCACGTTAACAATATTGCAGCAGTACGCACACAATCGAAGCGCAGTAAGGATGGCTAGTGTAACTAGCAAGAATACCACGAAAGCAAGAAAAAAGAAGTACGCTATTAACTATTAACGTACCTGTCTCTTCCGAAACGAATGAGTACTATGTAGAGCTCTATACTACCATCGACACTCCAAAGTCT
+
44885;=>:?;6;:BCCCCECAA@C?@A@:;;AA;;4;:>A@AABC@BB@B????@?<<<,;88?8=??A?<=;3;>@AAAB1AA>B5;;;*9=9;<:99BBB;;9;<@@?CBB@DCBABDHCCCCCBCBBB@DGBB@BBCBBBBA5;6;@@<@DCABAAA?BBCCBB?BB@BBB=@A>>?8>?@?BBDDDC)BF?B9:9BBBB><><@8;:4=7<;B@@=@BCBBBB@D?BCF>BBA>AAABBBBCCDBBBBBBC:98A@?>=9818:::<<888;3:A9BBA@
@ATNG8:00799:06047
GATTAGCACGACACGACGATGTGTACTCATTCGTTTCGGAAGAGACAGGTACGTTAATAGTTAATAGCGTACTTCTTTTTTTCTTGCTTTCGTGGTATTCTTGCTAGTTACACTAGCCATCCTTACTGCGCTTCGATTGTGTGCGTACTGCTGCAATATTGTTACGTGAGTCTTGTAAAACCTTCTTTTTACGTTTACTCTCGTGTTAAAAATCTGAATTCTTCTAGAGTTCCTGATCTTCTGGGATGTGTGCGCAGTGCCTACCATCGACACTCCAAAGTCT
+
?@@@CCBBBBBBBB@AB:69BCDCCCEE99;:DFF>CC?C@CCCCCBB@BDD@@?A@CBCD@C@BBBCCCC:B;9998989"39499:8/3BBC?BBB?BC9::ACAB?BCDCBBAB>BBB>B?CCA@@=AA<AA@?<?@@==;@AA@@@@@???=???=AA;???@@B>>>A<AAABB5A;A<A=@@@,=<333)------988:19775(5::8826177/797<9;;<@<???@?A766@@6@///==<???@>>>A<???;>>>?@@@AAA;>>7>?==
@ATNG8:00800:06023
GATGGTAGGTGCACATGAGTGTATCCAGAAGATCAGGAACTCTAGAAGAATTCAGATTTTTAACACGAGAGTAAACGTAAAAAGAAGGTTTTACAAGACTCACGTTAACAATATTGCAGCAGTACGCACACAATCGAAGCGCAGTAAGGATGGCTAGTGTAACTAGCAAGAATACCACGAAAGCAAGAAAAAGAAGTACGCTATTAACTATTAACGTACCTGTCTCTTCCGAAACGAATGAGTACTATGTAGAGCTCTATACTAATCGACACTCCAAAGTCT
+
BBBB@BA<8<<@@=CB>@>@@@@B=:<=B=;>:;4929:<<?>>:>;@@4929==;:;:;';<DBBBBAA??BA:AAABBBB0BC?B?AFD9C@@=@@>>A@@AB=A?AA>ABB@BBECEFEE;;;CCDCEF@CA@A@BBBB@A@@=A=B@@?@BBCBCBC?BDCBBG@??=@AB;??AAA;BBB?BCDDD2AB?BBBBCBBBD?B?BAA?.5.28@@BACB966==9=9=>>7>;;7?@BBBCCBBABABEBBBAAADDCCCF>>====<<==9=>4>888
@ATNG8:00803:06019
GTGGTAGTATCTGCACACTCTGTCCAGAAGATCAGGAACTCTAGAAGAATTCAGATTTTTAAGCACGAGAGTAAACGTAAAAAGAAGGTTTTACAAGACTCACGTTAACAATATTGCAGCAGTACGCACACAATCGAAGCGCAGTAAGGATGGCTAGTGTAACTAGCTAAGAATCCACGAAAGCAAGAAAAAGAAGTACGCTATTAACTATTAACGTACCTGTCTCTTCCGAAACGAATGAGTACAACACTCTCATATGACACTACCATCGACACTCCAAAGTCT
+
///5:9:95544545;;=C;6669.5;97=C?;;<.5.594444;5::5:55//9::9:):)//://488:888(3344444$48387<<=/44443//9/----(/(//(//84:=<=<<<@@CCBBBBB@;@;:9;@CC999@=.516<:;@?>999@@<@>@>000*00603-4=;99.733,33888'8946/////3394949;78.2,2==<<79////77)4.55=4<<<9<=<;;;--(,,,,-5-/3=:<=>>;;;=8;;;:;33399,33(3833
@ATNG8:00805:06037
GATGGTAGAGTACAGTGTAGTAGACCAGAAGATCAGGAACTCTAGAAGAATTCAGATTTTTAACACGAGAGTAAACGTAAAAAGAAGGTTTTACAAGACTCACGTTAACAATATTGCAGCAGTACGCACACAATCGAAGCGCAGTAAGGATGGCTAGTGTAACTAGCAAGAATACCACGAAAGCAAGAAAAAAGAAGTACGCTATTAACTATTAACGTACCTGTCTCTTCCGAACGAATGAGTACACATCGTCGTGTCGTGCTACCATCGACACTCCAAAGTCT
+
BB???ACEECBBBCDBBBCCGGFA@?@CC@CBBD999;?BBDCCCC@CC=A?BA?98888)8=ABBBCCBB>><7>@BBDEF5CCAC;@AB9ABB?BCCBBBCBB?B@DD@CCC?CCABBCCCBBBCBCCCC=AAAC?BBBBBB@@<B@CBB?CCCCCCCA=BCCDA@>AC?BAB?ABBCC>A@@;:99988%8@;?=>@B@@@@7;6:<>>1818>A@@=@A?@@AA>A@BB@DBB@ABCBBC???BBAAAABBB:::BAAA??=?CCC99:BB?077-9999
@ATNG8:00768:06105
GATGGTAGCACGAGTCACTCATATCCGAGAAGATCAGGAACTCCGTAGAAGAATTCAGATTTTTAACACGAGAGTAAACGTAAAAGAAGGTTTTGACAAGACTCACGTTAACAATATTGCAGCAGTACGCACACAATCGAAGCGCAGTAAGGATGGCTAGTGTAACTAGCAAGAATACCACGAAAGCAAGAAAAAGAAGTACGCTATTAACTATTAACGTACCTGTCTCTTCCGAAACGAATGAGTACTGCGTCTCACTCTCGCCTACCATCGACACTCCAAAGTCT
+
BCBC?A@@@:665@ABA@AABABCC:9;@A7;:BB@@+0+000)/9:::6=?:?@CC>;;;;;):29;;?;<?<777*399:99&4;27)///&//995<//6;999999;=95:?>6:;00/=ECCCCCCCGCDACD@A>@BBAAA;;6;?BBC@CCBBBBACADCBABB?CB?BCA:@?978*337/8@ACC3BB?A@AA???B@=C=@@>=5;5;>A@@=@BBBA??<?=CBB>CCC@CB@?@CCCCCCDBAABBBCAAAA>AAB?DCBBBBBAAA>AA;A??A
@ATNG8:00771:06106
GATGGTAGGACGAGCGTCTGAGTGGTACTCATTCGTTTCGGAAGAGACAGGTACGTTAATAGTTAATAGCGTACTTCTTTTTCTTGCTTTCGTGGTATTCTTGCTAGTTACACTAGCCATCCTTACTGCGCTTCGATTGTGTGCGTACTGCTGCAATATTGTTAACGTGAGTCTTGTAAAACCTTCTTTTTACGTTTACTCTCGTGTTAAATATCTGAATTCTTCTAGAGTTCCTGATCTTCTGGCGCGTATGTATGTCGCCTACCATCGACACTCCAAAGTCT
+
::;<8@;96<;<4<@@@@?AAA@@=@CCCCCC@GCCC=BB=@=@BBBCCC@CCCCCAB@CCCG@C@CCECC;;;B>@@BBB1<@;?99:4:ABB?C;<7;A=BCBBBC@CCBBBB@@<@DD6:7:BCBBBCB@CBBB@IDBCBB@@@AABBBCGE@BBC@CG?B@CCCCCCDCB?B;;;;69;A?BCCCC2CC;<;9<CDCCCBAAAAKL@BBA@@@@=@?BB?BBB;;;A>A=AAA???=??B@BCCBBBBBBC@@<<;A@BCC@CBBAABB;;:?DL>DBAA
@ATNG8:00772:06082
GATGGTAGTGTGTCTCTGAGAGTAGTACTCATCGTTTCGGAAGAGACAGGTACGTTAATAGTTAATAGCGTACTTCTTTTTCTTGCTTTCGTGGTATTCTTGCTAGTTACACTAGCCATCCTTACTGCGCTTCGATTGTGTGCGTACTGCTGCAATATTGTTAACGTGAGTCTTGTAAAACCTTCTTTTTACGTTTACTCTCGTGTTAAAAATCTGAATTCTTCTAGAGTTCCTGATCTTCTGGCTCTCGTAGACAGATACTACCATCGACACTCCAAAGTCT
+
;;:>7;>;@;;@>>?;;?@BAAABBB;;:BBBB???<@A@DABBCCDCD@BCBBC?B@BHKK@B@CCBADDBAA?;;;;;*;>=BCEF?A@AB?AAC@CC@BCBBCF@CCIFFEBB@CCD?B@BDCCBBBB?AB@@=ACCCCCCDCDC;;;BBA?E;;9;B>B?BDCDCCCDC?C;;;;.;=A=;<;;;*;BBBB>BBCCCCEBBB4:;:;';>>A@:@:@A?@CBB<;<>C>A@@A@@<@@B?BBBCCCCDCBAA@BACBBBB?AB@@@>A???<??9????
@ATNG8:00779:06082
GATGGTAGACACGTGTGCTCTCTCGTACTCATTCGTTTCGGAAGAGACAGGTACGTTAATAGTTAATAGCGTACTTCTTTTTCTTGCTTTCGTGGTATTCTTGCTAGTTACACTAGCCATCCTTACTGCGCTTCGATTGTGTGCGTACTGCTGCAATATTGTTAACGTAAGTCTTGTAAAACCTTCTTTTTACGTTTACTCTCGTGTTAAAAATCTGAATTCTTCTAGAGTTCCTGATCTTCTGGTAGAGCGTGCATATATCTACCATCGACACTCCAAAGTCT
+
448<7<BBCCC;;6=;;9=<666<=556<;994=@AA;@C4;4;@>>>?@;?@@?@<@@AAAD@C>?@@@CCBBC?A@AAA18?7CCCC9AABB?B?>9?@9>?:87>078A=::<C?8887;:<?D>==:;7;@??388;;@@>>>>AAAA=;:5;<=:??7;5:A;:5:>A?;???@@6A=A7::BAB/AAAAD:???>BA@>>>;;@@@,;///8383<;9=<<<<9<5:6;@==AA8:::<;;BECCCCCBCBAAABCB@A?@CCCCCDBBC=BB>AFFB
@ATNG8:00786:06070
GATGGTAGTGTCATATGAGAGTGTGTACTCATTCGTTTCGGAAGAGACAGGTACGTTAATAGTTAATAGCGTACTCCTTTTTCTTGCTTTCGTGGTATTCTTGCTAGTTACACTAGCCATCCTTACTGCGCTTCGATTGTGTGCGTACTGCTGCAATATTGTTAACGTGAGTCTTGTAAAACCTTCTTTTTACGTTTACTCTCGTGTTAAAAATCTGAATTCTTCTAGAGTTCCTGATCTTCTGGAGATATCATCATCGAGCTACCATCGACACTCCAAAGTCT
+
<<<<@BBBBBBBBDBBCCBBCDECBBBBBCCB@BCCE>CB@C?BBDDCCC@DCDCC@C@BBBC@CACDCCCACCDD4999:.9C?C@@@:@@AA>BBB?BB=AACBBBACEDCCCCC@BBB@D@CCCCCCBBACCCD@CCCCCCCCCCCCCCCCC?BCC@BB?B@BCCDBBABC@D:;;;6;>B;;;:;:*;BBCC=BBCCCCDCCC@CCCC5CBBBB=A=ACACCCCCBB?BACCBBBC=@@B?BBBCJEDCCCCCAABBBCCC?BAA@DEEDBB=??9ACCB
@ATNG8:00786:06100
GATGGTAGTATATCGCGTCGCTATCCAGAAGATCAGGAACTCTAGAAGAATTCAGATTTTTAACACGAGAGTAAACGTAAAAAGAAGGTTTTACAAGACTCACGTTAACAATATTGCAGCAGTACGCACACAATCGAAGCGCAGTAAGGATGGCTAGTGTAACTAGCAAGAATACCACGAAAGCAAGAAAAAAGAAGTACGCTATTAACTATTAACGTACCTGTCTCTTCCGAAACGAATGAGTACGTGTGACGTACGTGAGCTACCATCGACACTCCAAAGTCT
+
@:@@7?=BBBCBCAAACCFCGCCCC@CDD?;;9>>;8B:?CGDGDC@@@=A>AAABAAAA2A>AABCB?@@:::/:9;;999$4;6;.555&5<<9=B<CBDD;;6;>AA=BBD@CECBBBCCCDCBBBBBC@DCCC?@@BA@??A=A?BBA?BBABACCC?BBDBBA@BB?:9:3::>@@;@??;9999:9%9><A>8?BABBA56358<>5@9?@A@@>@BBBBBD>A?BCC=@A@4:9???AABBBBAA??AB@998>>997@?CCCBBB@???<AA9ABF@
@ATNG8:00791:06094
GATGGTAGATACTCGCTGATACACCCAGAAGATCAGGAACTCTAGAAGAATTCAGATTTTTAACACGAGAGTAAACGTAAAAGAAGGTTTTACAAGACTCACGTTAACAATATTGCAGCAGTACGCACACAATCGAAGCGCAGTAAGGATGGCTAGTGTAACTAGCAAGAATACCACGAAAGCAAGAAAAAAGAAGTACGCTATTAACTATTAACGTACCTGTCTCTTCCGAAACGAATGAGTACACATCGTCGTGTCGTGCTACCATCGACACTCCAAAGTCT
+
>D>A@CBBBCABDCBBBDCECCBBB<BBB>BABBA@?A@BAACCAB?BB?B@A??99999(9?CCBABAAA998*8<;;;;*4C7<5;;;0>?A>BACCBCC;;5:8::2:?@?BBEDCBBBGFCCBAA::6;@@B?DBCBL@@@@C@C<<;<CCDBCCBACBBBBB@BC@889=@@@A@9><<8988888%9@;997???>>>;>=AABC:=:=?C;;8;@@@BAA?B=@@D=BCC>BBCBABAFGBB>??AABB???A??>CC?CDCCCAAA@A=DD;DE@?
@ATNG8:00792:06066
GATGGTAGAGTACAGTGTAGTAGACCAGAAGATCAGGAACTCTAGAAGAATTCAGATTTTTAACACGAGAGTAAACGTAAAAAGAAGGTTTTACAAGACTCACGTTAACAATATTGCGGCAGTACGCACACAATCGAAGCGCAGTAAGGATGGCTAGTGTAACTAGCAAGAATACCACGAAAAGCAAGAAAAAGAAGTACGCTATTAACTATTAACGTACCTGTCTCTTCCGAAACGAATGAGTACTACTCTCAGAGACACACTACCATCGACACTCCAAAGTCT
+
>>>>@CB==>CCC;=6CB=BCCAAA@BCC@BBCDCC@B@BECCBBC@AA>B@CCC????>.>;@@BBBACC???8=>A>>?<*@?=?2;;;.;AA<@CCBDCBCI@EA<<;<DD@BAA@CCDCCBBBBCBAA?CCBB?BC99:B??;?@::9<>>ACCCBB?BBBCCC@BB?BAA<=9////&///(/::::)//+4<<;=;;777;:<<88586>A@@D=>>>?678494555)2<>8<<<>>BBBBB?@?AACDBBABABBCAC@BCBCBB@??B=AA:??CB
@ATNG8:00793:06067
GATGGTAGCACGACACGACGATGTGTACTCATTCGTTTCGGAAGAGACAGGTACGTTAATAGTTAATAGCGTACTTCTTTTTCTTGCTTTCGTGGTATTCTTGCTAGTTACACTAGCCATCCTTACTGCGCTTCGATTGTGTGCGTACTGCTGCAATATTGTTAACGTGAGTCTTGTAAAACCTTCTTTTTACGTTTACTCTCGTGTTAAAAATCTGAATTCTTCTAGAGTTCCTGATCTTCTGGGTCTCTCTCTCACGCACTACCATCGACACTCCAAAGTCT
+
BABB@CCCCCBA<@CBAC;;6;CCC@AACC;;=;CCC?CCAC@CCCCCCC@BAA;;:;@GGCC@C?BBBBBDCAB=CCC>C1AA>BBCB=AAAA@BC@;000000>=?:?BBBCAAA<CCC?C<???C>>5536??A=A?>>?BAAB@@;:;??@<@AA;@@=B678===@A>>:>ABBB5A=A<>>>>=/<><<<5<>=678;;;B=BBAA/AAAAG=A===:>??B?;;8;<@@EB?@;?@BB:AA??=<=@@B@@@B>=888<>>>@AA@@?@<?D:@@@:
@ATNG8:00800:06085
GATGGTAGCATCATGCATATCTCACCAGAAGATCAGGAACTCTAGAAGAATTCAGATTTTTAACACGAGAGTAAACGTAAAAGAAGGTTTTACAAGACTCACGTTAACAATATTGCAGCAGTACGCACACAATCGAAGCGCAGTAAGGATGGCTAGTGTAACTAGCAAGAATACCACGAAAGCAAGAAAAAAGAAGTACGTCTATTAACTATAACGTACCTGTCTCTTCCGAAACGATGAGTACTGCTTCTCACTCTCGCCTACCATCGACACTCCAAAGTCT
+
?::<055:<<?;;>>;966>@A?CC?@A@8599>;;.4.44:>>:;7:<8=7>?@99887$3,339999;=777(734444&4;.4.555&55:5556;;=<==15055.5AC:>@@:;:;<<@99595955:;9=5::888843-52499.5=<:>@881///6776<A=>@9433377.7784>A@AAB(>A8=8>;887?>>18155288699?=;67336866254778*/...995778889;6;8=;;9:::55/6//(//8:8677/6/6:.5/..
@ATNG8:00802:06069
GATGGTAGTACATGATAGACGACACCAGAAGATCAGGAACTCTAGAAGAATTCAGATTTTTAACACGAGAGTAAACGTAAAAAGAAGGTTTTACAAGACTCACGTTAACAATATTGCAGCAGTACGCACACAATCGAAGCGCAGTAAGGATGGCTAGTGTAACTAGCAAGAATACCACGAAAAGCAAGAAAAAAGAAGTACGCTATTAACTATTAAACGTACCTGTCTCTTCCGAAACGAATGAGTACGATGAGAGAGCTCTCTCTACCATCGACACTCCAAAGTCT
+
<?<A<??BB===BAB>;;?=666<<:;;<:>=<555.5.5=>?>=A>;;597<?BCCDDE5C;:<CCICCBBBD;A@;;;;;);B>B5;9:09@<@?CDDBBBBB5;5;;5;@@=BBCBBBCDDCDCDCAAAACAAB@BBAA;;;;7;=CAA=ABBBBBBB>@<<;AA?AC<??=1777788-988/733333#3;39888:9;99.3,3733,33(3799:.55544::8>8:::38885544?<=B>>=BB<>>A99:9::?B@@A@::9886;9<:5?@:@?<<
@ATNG8:00803:06060
GATGGTAGGCGACATACATACGCGCCAGAAGATCAGGAACTCTAGAAGAATTCAGATTTTTAACACGAGAGTAAACGTAAAAGAAGGTTTTACAAGACTCACGTTAACAATATTGCAGCAGTACGCACACAATCGAAGCGCAGTAAGGATGGCTAGTGTAACTAGCAAGAATACCACGAAAGCAAGAAAAAGAAGTACGCTATTAACTATTAACGTACCTGTCTCTTCCGAAACGAATGAGTACGATGAGATCTCGTGTGCTACCATCGACACTCCAAAGTCT
+
@:<B@:66:=AA;;6===@GGCCCD>BBB?@A?B:;69495;<::?7?A7?7;BCCDCCC1A<@ACCCAAACCC<A@;;;;.9?;B2:99&5;;8<??=>B==B@BACC@DED?BBBCCCBBBBCECBCBC@CDCC@CC@AACED@CACBB@BCCDDFCC@CCCA@DACC@CBB=@ABCA;@?>999999.:A=ADBBBBA@A=A>@AAA56/5;::929=959<@@A:>BD:?>C?BBBBAAACBBBBBBBB:99BBBBCB;;5;;::;::<<=.//)0000
@ATNG8:00810:06091
GATGGTAGTAGTACACTAGTATACCAGAAGATCAGGAACTCTAGAAGAATTCAGATTTTAACACTGAGAGTAAACGTAAAAGAAGGTTTTACAAGACTCACGTTAACAATATTGCAGCAGTACGCAGACAATCGAAGCGCAGTAAGGATGGCTAGTGTAACTAGCAAGAATACCACGAAAGTAAGAAAAAGAAGTACGACTATTAACTATTAACGTACCTGTCTCTTCCGAACGAATGAGTGCATAGATATACGTATAGCTACCATCGACACTCCAAAGTCT
+
/:9:<AB?CCCDBCCBCCCCCCCD?A@B@CBBBAB?A<@@AA@AA=::6:<@A@9999-9<@@989@@@@@?>8=>9000*/0)/)0//&//606699885;>4<7;A=?@@7;;@??@BA???@@@@@@<@@@@<@@?>>>::6;<@@D?A==>?A??<?CC@>><>B?ABB=@@>:9/:>>99:9::(9@?@:000/000/5>8=A<<0809A987=AA==>>><?<?@<@CB?BBAABB865BBAA@???A@@A????BC=@@@@@@@@??;?@:@>>>
@ATNG8:00811:06067
GATGGTAGTGATACAGATCAGACACCAGAAGATCAGGAACTCTAGAAGAATTCAGATTTTTAACACGAGAGTAAACGTAAAAAGAAGGTTTTACAAGACTCACGTTAACAATATTGCAGCAGTACGCACACAATCGAAGCGCAGTAAGGATGGCTAGTGTAACTAGCAAGAATACCACGAAAGCAAGAAAAAAGAAGTACGCTATTAACTATTAACGTACCTGTCTCTTCCGAAACGAATGAGTACGATGAGAGAGCTCTCTCTACCATCGACACTCCAAAGTCT
+
@@CC@>==:66=@<@<=>>>=><<<:@@@<@>;;<@;?9==>><;;588-3-3;:;;==<+;48833388<@AA9:894444$9@:?4:;;&5=<;=999B@<@B>A@AA>@@@?BBDBCBBCBBCCABADF@CCBB@CCCAA@@@;@=AAC=@ABBBAAD?BAAA>=;??:<A<.34:::3:993337777$7;/338;;9?;87515668/5/56;983::558=D?B>BB=5;;<8><=?@@@899998@CCAA@@9999:<;6<=555@A?=>:=D7><<<
@ATNG8:00812:06060
GATGGTAGGTACAGTGTAGTAGACCAGAAGATCAGGAACTCTAGAAGAATTCAGATTTTTAACACGAGAGTAAACGTAAAAAGAAGGTTTTACAAGACTCACGTTAACAATATTGCAGCAGTACGCACACAATCGAAGCGCAGTTAGGATGGCTAGTGTAACTAGCAAGAATACCACGAAAGCAAGAAAAAGAAGTACGCTATTAACTATTAACGTACCTGTCTCTTCCGAAAACGAATGAGTACTATAGACTATCTGAGACTACCATCGACACTCCAAAGTCT
+
BBBD?BBB?BCDCCAAACCCCCBB>ACCADC@@@C?C>@@DCBCB?CC?CAGDBBBBBA2A?CCBABBBBCCD?BB>><<<1;A=A8???5?@B?BBBB@@>>>;?<<<6<997;@@@A>>>>@@AA>>=>9@AAC9>>AAAAA<AA=@@@<AAAAAA?A=AA??AC?BB>BBB>??88829<<:?@???/;;6;@@@BAAAA:=8<@::5:;>?=>><@A@@@?B;>98878)8>><ABBCDCCBB??@FC<<<????@@@@@@<@@BA>=>>>@:==7>==>
@ATNG8:00812:06106
GATGGTAGTGCGTGAGAGAGAGACCCAGAAGATCAGGAACTCTAGAAGAATTCAGATTTTTAACATCGAGAGTAACGTAAAAAAGAGGTTTTACAAGACTCACGTTAACAATATTGCAGCAGTTCGCACACAATCGAAGCGCAGTAAGGATGGCTAGTGTAACTAGCAAGAATACCACGAAAGCAAGAAAAAGAAGTACGCTATTAACTATTAACGTACCTGTCTCTTCCGAAACGAATGAGTACTATAGACTATCTGAGACTACCATCGACACTCCAAAGTCT
+
4:::<@>BBBAA@DEB@BBBC@;;:)5<<5:;65558=7:==00/;6;;+/+00//////$/48///99433;;,33//////#///(///&/893:;>888<33,38<=:>::;><<8BBAA?ABCCDDA@=@BBB?BBBCBBCC?B?BCC@CCCAAABC?CBCC@@=?B?BBB@CD?>>:?A@>@BBBB3BE?ABBFD>>?A895:AAA;?>@BCCC>????@AB?A<??B=ABC?BCBC;9:CCDDCAAAACCCCCCCBBBB>BBBBBB@??B?CC;B>>>
@ATNG8:00774:06122
GATGGTAGCAGACGTGACAGAGCGCCAGAAGATCAGGAACTCTAGAAGAATTCAGATTTTTAACACGAGAGTAAACGTAAAAAGAAGGTTTTACAAGACTCACGTTAACAATATTGCAGCAGTACGCACACAATCGAAGCGCAGTAAGGATGGCTAGTGTAACTAGCTAGAATACCACGAAAGCAAGAAAAAAGAAGTACGCTATTAACTATTAACGTACCTGTCTCTTCCGAAACGAATGAGTACGTGTGCGACGTGTCTCCTAATCGACACTCCAAAGTCT
+
AABD@DCBCBABCCDDCCCDDCCCB?BCCACCCCCC?B@BBBBBCA?CC?B?BAA99999.9?CCCADCC@999,9@::;;;*;D>D?BBB9CCCGCCDCCCCBB=B???<?BB<B@CCCDCCCBCBBBBCD@CC@A=@?CB@@AB?C@A@A@DCCBCCCC?AAAABCDCC>A@A4::@@@;===;::999:%:?;>:79B>@@@<@<???@<>;>BDAA?ACCBBBB>A>BCB>BCC@A@ABBBBBBBCCCCB??;>@@@@=@@<???BAA>>>=CD>CC99
@ATNG8:00781:06134
GATGGTAGGCGACATACATACGCGCCAGAAGATCAGGAACTCTAGAAGAATTCAGATTTTTAACACGAGAGTAAACGTAAAAAGAAGGTTTTACAAGACTCACGTTAACAATATTGCAGCAGTACGCACACAATCGAAGCGCAGTAAGGATGGCTAGTGTAACTAGCAAGAATACCACGAAAGCAAGAAAAAAGAAGTACGCTATTAACTATTAACGTACCTGTCTCTTCCGAAACGAATGAGTACAGAGAGTTCGATATGTCTACCATCGACACTCCAAAGTCT
+
<=BE@BBB@C?@@CDCCCECCBBCC?BBD@CCDCCC@C?BBDBBBC?CC?C?BBBBBDDD3C?BCDDDBBBBBB=CCBCDDD5BB?B@CBB<CCC@CCCCBBC998;@CC@CAA?ACCCCCCCBBCCCCCCC@CEBB@BBCBDD@?>A@CBB>BCCCCBBC?CCCCBB?BB??>?598;;;3?AA<?@?@@@'@@=@?>?CBABB>A>AAB?1858BFBB?BDBBACC@D?CCC=BBC?CBBBBBBBBACCCA?ACCC@AACCD@@<@BBBBB?@@@<CC>B@99
@ATNG8:00781:06157
GATGGTAGTGATACAGATCAGACACCAGAAGATCAGGAACTCTAGAAGAATTCAGATTTTTAACACGAGAGTAAACGTAAAAAGAAGGTTTTACAAGACTCACGTTAACAATATTGCAGCAGTACGCACACAATCGAAGCGCAGTAAGGATGGCTAGTGTAACTGCAAGAATACCACGAAAGCAAGAAAAAGAAGTACGCTATTAACTATTAACGTACCTGTCTCTTCCGAAACGAATGAGTACGATGAGAGAGCTCTCTCTACCATCGACACTCCAAAGTCT
+
@@@B@BCEDABBCCCDBBBCDGGGC?BBC?A@BBBB@B@CAB::5;9;?8;?BBBB??AA1747AB???CDCDC<A@;<<;;*;;59:@@@7ABC@CCCCCEC;:9;@CD@CCC@BBBABCGCFHFGCBBBC@DCBB@BACBCDA?=@@CAA?ACCFCCCD@BBBBA>@@>@CFACCCCC?CBB?BBCCC3CB@9;9BBCCBB?A?CFDG?B?BBCCC@CCCCCBB?B?ABA=A:949??@@BBBCBBBCBAABB>=>??A???<@A@@???;;:;??8==AA
@ATNG8:00783:06151
GATGGTAGCGCACACATAGATACAGTACTCATTCGTTTCGGAAGAGACAGGTACGTTAATAGTTAATAGCGTACTTCTTTTTCTTGCTTTCGTGGTATTCTTGCTAGTTACACTAGCCATCCTTACTGCGCTTCGATTGTGTGCGTACTGCTGCAATATTGTTAACGTGAGTCTTGTAAAACCTTCTTTTTACGTTTACTCTCGTGTTAAAAATCTGAATTCTTCTAGAGTTCCTGATCTTCTGGACAGAGTGTGCAGATACTACCATCGACTCTCCAAAGTCT
+
BBBC?CCCCBCCDDBBBECCCDBBBCCCCB@?<?A@A<BC@C?CCCCDCCACCBBC>B@BCBB?B@CCDDB@@CC=AACCD2CC@C:;:7;@AB?CCCADI?BAAHGG@CCCDCDCC@BBB@C@CDCBBBBB>BBEE@BBCCCABABCBCC@@AC@BBB@CC@B?CBCBBCCBB@BCCCC<C?B?AA@@@1@CCCG>BBCCCCCCBB@BDGG5BBBAA?A@CC@CCBC@@A?B?BAABBB?BAC@BCCCDCBDB@@ABBBBBBCDAA@AAAAABBB?DG?CBBB
@ATNG8:00785:06121
GATGGTAGCAGACGTGACAGAGCGCCAGAAGATCAGGAACTCTAGAAGAATTCAGATTTTTAACACGAGAGTAAACGTAAAAAGAAGGTTTTACAAGACTCACGTTAACAATATTGCAGCAGTACGCACACAATCGAAGCGCAGTAAGGATGGCTAGTGTAACTAGCAAGAATACCACGAAAGCAAGAAAAAGAAGTACGCTATTAACTATTAACGTACCTGTCTCTTCCGAAACGAATGAGTACCTCTCAGACGCTCGTCCTACCATCGACACTCCAAAGTCT
+
CBCC@?@<@CDCCBBBBCCBCCDCB>BBE?BAFBCC?CADBBBCCC?BB?B?BGGCCCCB3C@CDBAAAABBAB8@?;;:::';?=?5:;;49DEAEDCCCCC@@=A@BC@CCC@CCCBBCCCCCCCCBBBC?BB::9;CBBBBBB?B@CBB?BCCCCDCC?CCCBBB?BA?BED=@@BEF>B??>?@@@@2@C@CBAAA>???6:7;@AB<?<?@CCC>@@AAABB@B@CCD>BBB?BBBBCCC?AAACCCCA===@@@C=?;;6;==>>>>>=A<BE:A;;;
@ATNG8:00785:06131
GATGGTAGCGCACACATAGATACAGTACTCATTCGTTTCGGAAGAGACAGGTACGTTTAATAGTTAATAGACGTAACTTCTTTTTGCTTTGCTTTCGTGGTATTTCTTGCTTAGTTACACTAGCCATCCCTTCTGCGCTTCGATTGTGTGCGTACTGCTGCAATATTGTTAACGTGAGATCTTGTAAAACCTTCTTTTTACGTTTACTCTCGTGTTAAAATCTGAATTCTTCTAGAGTTCCTGATCTTCTGGAGATACACATGATACATCGACACTCCAAAGTCTC
+
ABCCAEBBBBCCBCCDCBBBB:;5=6959=:;2499;4==8<8;@A@;BB:?A;<==3:39>49.08<<0//;89179699;;:$////(//4</55>=7<555)5:)///)/:;5:<;;;;9;<@59;,9;>===444.4888.555559<=:;99::8//)///4//)56::9-.---59095544&549455555$4599:1<555;665;;.55606999A.5.55.559;;4429249;;9?5::A496AE<@969;===>944884459;<8>>4<////
@ATNG8:00786:06125
GATGGTAGGACGAGCGTCTGAGAGGTACTCATTCGTTTCGGAAGAGACAGGTACGTTAATAGTTAATAGCGTACTTCTTTTTCTTGCTTTCGTGGTATTCTTGCTAGTTACACTAGCCATCCTTACTGCGCTTCGATTGTGTGCGTACTGCTGCAATATTGTTAACGTGAGTCTTGTAAAACCTTCTTTTTACGTTTACTCTCGTGTTAAAAATCTGAATTCTTCTAGAGTTCCTGATCTTCTGGGTGCGCTACAGTCTCTCTACCATCGACACTCCAAAGTCT
+
<<;;>;::8B;<6><BBFBABBAA=<<::555.5444/5<7=:<<666==599/0/)/)/866(/)/:::9;;<@9<@@@@+>B?CCCD>BA;:79AC?DCA@@@???;@BB@B@==599:.4.5<?<966<:=BBB@CCCCCCAB@@<;;BAAB?AA@>@@>@?BABBA@A@C=@@AA@7@>B>99::;*;B>?@.9:BBBCCBAA5;;;;*;>999497??4599@959;C;B>=;;:5:566)599556;;=AB999@??CB=AC9696=<<<9@@8A=;?
@ATNG8:00788:06122
GATGGTAGCACACGAGATCTCATCGTACTCATTCGTTTCGGAAGAGACAGGTACGTTAATAGTTAATAGCGTACTTCTTTTTCTTGCTTTCGTGGTATTCTTGCTAGTTACACTAGCCATCCTTACTGCGCTTCGATTGTGTGCGTACTGCTGCAATATTGTTAACGTGAGTCTTGTAAAACCTTCTTTTTACGTTTACTCTCGTGTTAAAAATCTGAATTCTTCTAGAGTTCCTGATCTTCTGGCGCGTATGTATGTCGCCTACCATCGACACTCCAAAGTCT
+
?;ACALCBBBBCBCCBBBCCCCCCBBBACCAA?AFFH>CC@CACFCCC@@>@CCED@D?BBBB@B@CCCBBACEC=88998)7@>A99:,9BAA?AA@=@?4:9?BBD?BBBBBBBB?ABB?B?BA@@@?AA:AAAA:><<=AAAB@@@AA>>>A7;;@=?>:>6;;=??>@==8;;>>>2@=C8>=CDD/AA:::19/////885708CCC*97;;;3;7:858A>>=:;5::??@A@D5;;;5;;;;====>>@@@@>><>AA<@???A@@=;;76=6;66/
@ATNG8:00792:06132
GATGGTAGTCTCAGATAGTCTATAGTACTCATTCGTTTCGGAAGAGACAGGTACGTTAATAGTTAATAGCGTACTTCTTTTTCTTGCTTTCGTGGTATTCTTGCTAGTTACACTAGCCATCCTTACTGCGCTTCGATTGTGTGCGTACTGCTGCAATATTGTTAACGTGAGTCTTGTAAAACCTTCTTTTACGTTTACTCTCGTGTTAAAAATCTGAATTCTTCTAGAGTTCCTGATCTTCTGGTAGAGCGTGCATATATCTACCATCGACACTCCAAAGTCT
+
AA@?9B=BB<BBBCAA@CA;;><566;;99>>;?@@@<<?;D@BBBBA?@266=;93:399985;055=<<<<=>266CCA0;?<;;AB;@?A;7A=A=BC;:;@B@@>@CDCBB@@=@AB?B?BC@@ACCEACCCC@FBBBCCC0000000/::6///6;<8>5:56666>?A<<A@BB49.999999*59;;<3;69666@@<@5>:>9,>999<<<49:79;BBABB?B@BAAB@@=@AD?BBB@@@B@@@@BAABBCBBC@CBBB?????A?CE=C;:;
@ATNG8:00796:06128
GATGGTAGACACGTGTGCTCTCTCGTACTCATTCGTTTCGGAAGAGACTGGTACGTTAATAGTTAATAGCGTACTTCTTTTTCTTGCTTTCGTGGTATTCTTGCTAGTTACACTAGCCATCCTTACTGCGCTTCGATTGTGTGCGTACTGCTGCAATATTGTTAACGTGAGTCTTGTAAAACCTTCTTTTTACGTTTACTCTCGTGTTAAAAATCTGAATTCTTCTAGAGTTCCTGATCTTCTGGGTCTCTCTCTCACGCACTACCATCGACACTCCAAAGTCT
+
CDDD?>CCCCCBCBDBBBBDCBBBDBAACCAA?BCCC>CC?B?BCCCCCC?BBBDD?C?@@@B@B?BABACCBBB?@@@A@2?A?BCBB;BBBB?B@@<?B=779ABC?EBBAAABB@@>@<>9>?>>>?@@<@AAA<AAAA>>?;=;AAAA=>?;>>><@@<?<AAAAA???A<AAAAA5@:>8=?=?>/?D>>>9>@@;;;A?>=8<=<=/>;;;E=B:>>:=@@C??><A<AAABBA8=;=D8@@>>>>==>AA??>>>>=>;????>>>???<AA9AA>>
@ATNG8:00797:06144
GATGGTAGCTCTGCTCTGACTCTCGTACTCATTCGTTTCGGAAGAGACAGGTACGTTAATAGTTAATAGCGTACTTCTTTTTCTTGCTTTCGTGGTATTCTTGCTAGTTACACTAGCCATCCTTACTGCGCTTCGATTGTGTGCGTACTGCTGCAATATTGTTAACGTGAGTCTTGTAAAACCTTCTTTTTACGTTTACTCTCGTGTTAAAAATCTGAATTCTTCTAGAGTTCCTGATCTTCTGGCGCTCTGTCACGTCTGCTACCATCGACACTCCAAAGTCT
+
55>>@EDABB?CCBBCCBBCBAAA@;=BB?:92;994(44.46<=<==BB@CCDFH?A=AB@@?AACCCB@00/:,//==@+/0/66=?4>@A?:@?B=BC;;;@BAD@BB;;9BBA>BBC>B>BBBBBABB>BCBB@DCCCBBBCCA@AGBAAA@BBC@CC@C?BBBCBCHCC@B;;;;.;>B>@AAAA,AAACC=;;<;?=99545<:<<+<==<<9<:@A<@@BBBBB@C@@?>CBB>@@BABBBC;;;;;;BBAABBAABB@BCBCBBBDBB?BB@BCBC
@ATNG8:00797:06147
GATGGTAGTATCTGTCTACGAGAGCCAGAAGATCAGGAACTCTAGAAGAATTCAGATTTTTAACACGAGAGTAAACGTAAAAAGAAGGTTTTACAAGACTCACGTTAACAATATTGCAGCAGTACGCACACAATCGAAGCGCAGTAAGGATGGCTAGTGTAACTAGCAAGAATACCACGAAAGCAAGAAAAAGAAGTACGCTATTAACTATTAACGTACCTGTCTCTTCCGAAACGATGAGTACTGTATCTATGTGTGCGCTACCATCGAACCACCTAAGTCT
+
@;?C@CECC=CCCCCBBCBIGDCBB@CCF?@@ACBC?B@CCABBDB???=?=?A@99999.9@CCBADCBB??<3<?9;;;;*;B>@=BBB7BBB>BCBBBDC;;8;@A@=@BB8;;BBBBBCCGEHCBBBB@CCCD?CCCD@@?B?C?D@A>ADCCBCCC?CCBAAA?AA=999:?????9::929AAAA3@C?BBBBBB@A@=B<;;::7;<AACCC?BABBBFD?@9000+0000@@@AABBCBBBBBAAABD?>?B@>>A9=>?=>9@388;>>;B:::
@ATNG8:00798:06138
GATGGTAGGTGCACATGAGTGTATCCAGAAGATCAGGAACTCTAGAAGAATTCAGATTTTTAACACGAGAGTAAACGTAAAAAGAAGGTTTTACAAGACTCACGTTAACAATATTGCAGCAGTACGCACACAATCGAAGCGCAGTAAGGATGGCTAGTGTAACTAGCAAGAATACCACGAAAGCAAGAAAAAGAAGTACGCTATTAACTATTAACGTACCTGTCTCTTCCGAAACGAATGAGTACGATGAGATCTCGTGTGCTACCATCGACACTCCAAAGTCT
+
CDCC@BBB@CCCBCCABADCCCBBD@CBB@BBBA::7:=@@CDBBB>BC>A>BCBBBCBC5C@BBBBBB@A;;;0;A<;;;;*;@?AAECE;CCB?B@@AABB;;8;@BB?CBB>BBBCCCCCCBAACCCCC?AACC@CCDCCC::9;@DCD@CCCAA@A@AECCC@?=?C?BBB?BBCDE=A@@:99999(9A>AAABEBAAA?B?BBBB<A<>>BBB?AB@@@BC@B?BDC;@@B>@?BB@?@BAA@@???9:9AC??>BBBB@@AA>>==;55.6?6BBBB
@ATNG8:00799:06117
GATGGTAGAGAGACTGTAGCGCACCCAGAAGATCAGGAACTCTAGAAGAATTCAGATTTTTTAACACGAGAGTAAACGTAAAAAGAAGGTTTTACAAGACTCACGTTAACAATATTGCAGCAGTACGCACACAATCGAAGCGCAGTAAGGATGGCTAGTGTAACTAGCAAGAATACCACGAAAGCAAGAAAAAAGAAGTACGCTATTAACTATTAACGTACCTGTCTCTTCCGAAACGAATGAGTACGATGAGATCTCGTGTGCTACCATCGACACTCCAAAGTCT
+
><<<9<<<=;::;;;;;>@@BAADD>DDI@BBBB@@<?;CBBBBBB>???A??>=877787#7,397;8<A::?B9?>@>=>=0>@?C<BBB:BDC@BCGCDCBDB?BGCC@BBB?CCBCDCCCCCCA@@CBB@BBCC;<;DCCAAB=A>A;;6;BBBBBCC@BBBDAA>00*000)/66661;<<8798999%8=8>?@@D@>>>;>=A;;;=G<??CCC@BBACAAB?B?BBD>??>?@A>>???A@???A<8:<<;<=<58589285339...572771=B=<
@ATNG8:00801:06138
GATGGTAGCAGACGTGACAGAGCGCCAGAAGATCAGGAACTCTAGAAGAATTCAGATTTTTAACACGAGAGTAAACGTAAAAAGAAGGTTTTACAAGACTCACGTTAACAATATTGCAGCAGTACGCACACAATCGAAGCGCAGTAAGGATGGCTAGTGTAACTAGCAAGAATACCACGAAAGCAAGAAAAAAGAAGTACGCTATTAACTATTAACGTACCTGTCTCTTCCGAAACGAATGAGTACTATGTAGAGCTCTATACTAATCGACACTCCAAAGTCT
+
CDDD?BCBCCBBBBBCCBBBGCICDACBB@CCCBBB?C@BBDCCCA?AA?B?A?@@ACCC/C>BBBABFFCABA<AAAACCC5CC@C=AAB9BCH@FBBABCB:94;@@@>ADC@BACCCCCCCCCCCBBCC?CDDD<@@BB@@AA=B?BAB@ACCBBACC?BAACCC?CC@AAB7::AA@;@993999999%9A?C?=@B>B??<?:>>AA<A=@@C@@=?CB??@C@D?AAC=BBC@AAABBBBBDBBBBBBBB???AA@@>>;>A==>?>>>=AA9A;;;
@ATNG8:00811:06116
GATGGTAGATACTCGCTGATACACCCAGAAGATCAGGAACTCGTAGAAGAATTCAGATTTTTTAACACGAGAGTAAACGTTAAAAAAGAAGGTTTTTACAAGACTCACGTTAACAATATTGCAGCAGTACGCACACAATCGAAGCGCAGTAAGGATGGCTAGTGTAACTAGCAAGAATACCACGTAAGCAAGAAAAAAGAAGTACGCTATTAACTATTAACGTACCTGTCTCTTCCGAAACGAATGAGTACACATCGTCGTGTCGTGACTACCATCGACACTCCAAAGTCT
+
<==A9=<<966<=@AB;:;C@A@@@,99?.55=A@?=B;;00/////)/9161688333333#339:3733<8///(///)/////#/;5;2;;;;*;<>9=<696;;;=9=06686558<<<<BBBCCCCCBBB@@<@B@@=@@@AABBB=A>A<<5;<<<<000<???BBB<??6;;84:99:<698<989::::%8<9<=??@;>>@7;88ACD;A<;:@@@>AA;::@@;?>??=6<99298=<>>@????878<<<;73373338886=88888;:<=7<<5<==;
@ATNG8:00811:06122
GATGGTAGCTCACGTACGTCACACGTACTCATTCGTTTCGGAAGAGACAGGTACGTTAATAGTTAATAGCGTACTTCTTTTTCTTGCTTTCGTGGTATTCTTGCTAGTTACACTAGCCATCCTTACTGCGCTTCGATTGTGTGCGTACTGCTGCAATATTGTTAACGTGAGTCTTGTAAAACCTTCTTTTTACGTTTACTCTCGTGTTAAAAAATCTGAATTCTTCTAGAGTTCCTGATCTTCTGGAGATACACATGATACTCTACCATCGACACTCCAAAGTCT
+
<>>>@DCBB96;55>@BCBBBCC@@@BCCCBB@BDDD?DJ>B?BCDBBBC@CBBCC@C89;BB@C@BBBBBCCBB?A@@@@1???BBBB=B>>C?BBB@BB?BBBBBB>BBBBCBBB?BBC?D?<==@@??A<BBBB8==B@@@889>E;;;@??;=====>:>=BB@@@@>==8=;;;;/;:?7;;DDE/A>888-77<>>>A=:<186878%8778;4728A=ABB>>>>:>=BAACCB=@??<>>>@@AAA>??A@>>>@@>><>BB@@>?>=>7::6;A>>
@ATNG8:00777:06189
GATGCTCTGCTCTGACTCTCGTACTCATTCGTTTTCGGAAGAGACAGGTACGTTAATAGTTAATAGCTGTACTTCTTTTTTCTTGCTTTCGTTGGTATTCTTGCTAGTTACACTAGCCATCCTTACTGCGCTTCGATTGTGTGCGTACTGCTGCAATATTGTTAACGTGAGTCTTGTAAAACCTTCTTTTACGTTTACTCTCGTGTTAAAAATCTGAATTCTTCTAGAGTTCCTGATCTTCTGGGTCTACGCTCGTCGCGCTACCATCGACACTCCAAAGTCT
+
8:<8::<566>BAAAB;;;99955;99>7?>>>>9CC:C?CBBBFCB>BB;994;6;;??;@:>=>0//7;772/44444#4939444)445.489::;<>255;;9:5::?90/78)//:6:499;;555=5::::066;@?=:=::>944:44.4//278)/)///5<<><>7<5555&56<45555&5555<3956599:555.4444$4;;::7:7<<066=@@>C8929<;@=><<?AA;9;;::>>=??>>??@@>==:000:6989//*/;1::65
@ATNG8:00785:06196
GATGGTAGTGTCATATGAGAGTGTGTACTCATTCGTTTCGGAAGAGACAGGTACGTTAATAGTTAATAGCGTACTTCTTTTTCTTGCTTTCGTGGTATTCTTGCTAGTTACACTAGCCATCCTTACTGCGCTTCGATTGTGTGCGTACTGCTGCAATATTGTTAACGTGAGTCTTGTAAAACCTTCTTTTTACGTTTACTCTCGTGTTAAAAATCTGAATTCTTCTAGAGTTCCTGATCTTCTGGTGAGATTTGCATGATGCTACCATCGACACTCCAAAGTCT
+
>>>>?BBBBBBCCDDDDDEEBCCCCCBBBBBA?BCBC=BC@C@CCCCCCC@CCCCB@D?BACC@C?CDBBBCCBB?BCCCC1CC@C???:?@@B@BCC?BB?AAACDDADDBCBCCC@CCD@C?CBCCCCCC?BCCC@DCBBBBCCDCCBBBBCC?BBB@BA?B@CCBCBBBBB@CCCCC:C>@>;;:::*;AAAA7;;ABBCDAAA5;;;<*;BBCC@CACJACCCCCCC@B?BCCCCD?CBC@BBCCCCC=BBBBBBBBBBBC?@@@BBBBBBB?BB=B:::
@ATNG8:00787:06169
GATGGTAGTATATCGCGTCGCTATCCAGAAGATCAGGAACTCTAGAAGAATTCAGATTTTTAACACGAGAGTAAACGTAAAAAGAAGGTTTTACAAGACTCACGTTAACAATATTGCAGCAGTACGCACACAATCGAAGCGCAGTAAGGATGGCTAGTGTAACTAGCAAGAATACCACGAAAGCAAGAAAAAAGAAGTACGCTATTAACTATTAACGTACCTGTCTCTTCCGAAACGAATGAGTACTGTATCTATGTGTGCGCTACCATCGACACTCCAAAGTCT
+
CDAA?99;BBDDCCCAABDCCCCCB@A@@=@BABCC@CACCBBBBB?A@@E@CCA@@BBB2B8;;AAACBDFDE@:9;BBBB5BB>B5;;;.<BB?CBDCBBBAB>B@BB>BBC@BCCCCCDECCCCBBBBB@CCBB>BABBBBBB@G@BAB?BCCBBBBB?BBCBBB>AA=999:??999+38<8889999%9=;>979B>???88759AA6;6:AAAA>A@@AABB@C?BBC>CBB?BBBBBCCBBBAAABBBBBB????CB;;7;=???BA?>>=DD;BB?=
@ATNG8:00788:06187
GATGGTAGCATCATGCATATCTCACCAGAAGATCAGGAACTCTAGAAGAATTCAGATTTTTAACACGAGAGTAAACGTAAAAAGAAGGTTTTACAAGACTCACGTTAACAATATTGCAGCAGTACGCACACAATCGAAGCGCAGTAAGGATGGCTAGTGTAACTAGCAAGAATACCACGAAAGCAAGAAAAAGAAGTACGCTATTAACTATTAACGTACCTGTCTCTTCCGAAACGAATGAGTACGAGAGTCAGAGCAGAGCTACCATCGACACTCCAAAGTCT
+
55<<8>BBBBBBA;9;B>C:;6==@266=8@@@::<05.4:88?5908?8<8895;;;;;+:8;BBBB@BA>;?8?ABBECC3;;798???4B>@=>>AACDCCC@C@CG@BBB:;:@CCCCCHBBABABBA>BBDB?A;;;;;;>:@<A;;6;BABBBCD@AAACBC@CC?BBB<@?AAD999A?CDEEK2??<?B@@D;:65-.).666(.(.6:784;;;:<==2545;=4;??<<;=?898?@@9999CCBBBCA@000;=966::97>=<<7<>6C999
@ATNG8:00793:06197
GATGGTAGGACGAGCGTCTGAGAGGTACTCATTCGTTTCGGAAGAGACAGGTACGTTAATAGTTAATAGCGTACTTCTTTTTCTTGCTTTCGTGGTATTCTTGCTAGTTACACTAGCCATCCTTACTGCGCTTCGATTGTGTGCGTACTGCTGCAATATTGTTAACGTTAGTCTTGTAAAACCTTCTTTTTACGTTTACTCTCGTGTTAAAAATCTGAATTCTTCTAGAGTTCCTGATCTTCTGGGCAGACTCTCACACGCCTACCATCGACACTCCAAAGTCT
+
59:?7;DC?AAABBCCBBBBBBBB?BCCCFBB>BBBB=BD@D?ABABCCC=@@DEG@C@CBBB@C@CCCCCBBBB?CCDDE5CC?BBCA;AA;;9<CC?CD?BABMGD@CCCCCCBC@BCB@C?CDCCBBBB?BCCC@BCBCDBBBBBCAAABBB?BBD?CB?C?BBC@BBECC>BBBBB9BAE>BBDDE5CBBBB<BBBCDFDDBB@CLJI5BBBDC9;8;C@AAACCCC?C?BCDBBB?BCBC>CCBBBBBDCCCCCBC@BBB@AAABAAAAAB?DD=CAAB
@ATNG8:00794:06179
GATGGTAGCTCGCTGATGATATCTCCAGAAGATCAGGAACTCTAGAAGAATTCAGATTTTTAACACGAGAGTAAACGTAAAAAGAAGGTTTTACAAGACTCACGTTAACAATATTGCAGCAGTACGCACACAATCGAAGCGCAGTAAGGATGGCTAGTGTAACTAGCAAGAATACCACGAAAGCAAGAAAAAAGAAGTACGCTATTAACTATTAACGTACCTGTCTCTTCCGAAACGAATGAGTACACACTCTCATATGACACTACCATCGACACTCCAAAGTCT
+
<>>A@DCDC@ABCCCCCCBCCBBBC@CCC@CCEBBB@B?BBBBAAC?BB@B?@?@=====,=?AABBBBCBBDD?BBBBBBB0AA;A5;;;.;BBACCCCFDEA@?@@DC@CCC@CCBBBBBCCCBCBBBAD@BBBB>@@CCABA@>B@CCC?CCCCCCBC?CCACCC@CC@999<>>CDC<A>>;999999%:><?:79CAA<=5:57;=D2;6;>B@@=@BAAABB@D?BBC>CCB?BBCBCBCCAAABCCCBA@@CAAABBBB?EBBBDCBBAA;??8????
@ATNG8:00797:06165
GATGGTAGGCGAGAGTGAGACGCAGTACCTACATTCGATTTCGGAAGAGAACAGGTACGTTAATTAGTTAATAGCGTACTTACTTTTCTTAGCTTTCTGTGGTATTCTTGCTAGTTTACACTAGCCATCCTTACTGCGCTTCGATTGTGTGCGTACTGCTGCAATATTGTTAACGTGAGTCTTGTAAAACCTTCTTTTTACGTTTACTCTCGTGTTAAAAATCTTGAATTCTTCTAGAGTTCCTGATCTTCTGGTGTCTGATCTGTATCACTACCATCGACACTTCCAAAAGTCT
+
;;::<@>@9>:44445;59559<59555.555<:2/0//;177)/)/544.444.4444/6::=1:7:)0)/:9;<<7//(/////&//(/////(33333.3;;6?>5;:<:688'577775:=8:;:5;5:=?>;89558999-//559;9::>>>A>==?5;:;:>>=A<@>?;;9;;9155:::2;7>9<<<<<.<?==@0659///9::=1:;;:*9<=8=>;>=@@6:///9::9A=AA;739+---*-936;>@@??>@@===A===9==>=;;:991:0888)8><<
@ATNG8:00799:06181
GATGGTAGAGTACAGTGTAGTAGACCAGAAGATCAGGAACTCTAGAAGAATTCAGATTTTTAACTCGAGAGTAAACGTAAAAAGAAGGTTTTACAAGACTCACGTTAACAATATTGCAGCAGTACGCACACAATCGAAGCGCAGTAAGGATGGCTAGTGTAACTAGCAAGAATACCACGAAAGCAAGAAAAAGAAGTACGCTATTAACTATTAACGTACCTGTCTCTTCCGAAACGAATGAGTACTGTATCTATGTGTGCGCTACCATCGACACTCCAAAGTCT
+
<<<<@CC999?;;BBAAABAFDBDG@BBB@BCBAAC?B?BBCBAACHDE?B>A@B:9999)8;==;8?@@A@AA<@?BCDCC5BC=B2;;;.;BC?DCCBBCCBB@B@DD@DCC?A@CCCABB;;;CCCBBB?BBAA?BBBBCB@?=A@C<;:;AAAABBB@BBBBBB>AA@BBB@CBBBB=A@A???===,9939B???AA?<17169;;+/+/<==><???AAAB?B=>?A9>870777>@A@BAABBBBBAAA???A??>>>;><<<<<777719:1=A@?
@ATNG8:00811:06181
GATGGTAGAGAGACTGTAGCTCACCCAGAAGATCAGGAACTCTAGAAGAATTCAGATTTTTAACACGAGAGTAAACGTAAAAAGAGGGTTTTACAAGACTCACGTTAACAATATTGCAGCAGTACGCACACAATCGAAGCGCAGTAAGGATGGCTAGTGTAACTAGCAAGAATACCACGAAAGCAAGAAAAAGAAGTACGCTATTAACTATTAACGTACCTGTCTCTTCCGAAACGAATGAGTACTATGTAGAGCTCTATACTACCATCGACACTCCAAAGTCT
+
;;;<?BCCCCCCBBBBCCCCECCCC=CCB@CCDAAA?A@FDCBBCL@BB?CACCBBADDD2F?BBBCCDDA@@@7?@@@=>>+>CC@>BBB:BBC@BGCBBCCAA=B?BA?BCC@CCCCCCCCBBBCBBBBC@CBBC@BBAAAB997;@DAA?ADDCBBCC?CCAABC@>><?FC=AAA@@9<78299::9(9@?CAA=AA?>?1638>AA:>:>BCBB?BCAAACC@C?BBB>B??<?AABCBBAAABBB@@??===@BDBB;;7:>>>>?>=<<089*9?>?
@ATNG8:00813:06164
GATGGTAGTGATACAGATCAGACACCAGAAGATCAGGAACTCTAGAAGAATTCAGATTTTTAACACGAAGAGTAAACGTAAAAAGAAGGTTTTACAAGACTCACTGTTAACAATATTGCAGCAGTACGCACACAATCGAAGCGCAGTAAGGATGGCTAGTGTAACTAGCAAGAATACCACGAAAGCAAGAAAAAAGAAGTACGCTATTAACTATTAACGTACCTGTCTCTTCCGAAACGAAATGAGTACGATGAGATCTCGTGTGCTACCATCGACACTCCAAAGTCT
+
;A@@<?=:56;===??@CCGBBA<A:BBA755;;>@;??CCC::6<8<?6><??888888'8(-,,,,(/999;;18394444$44.4.555&555.5;9797///:493:<8<<<8;;;@>@@;;<AC>=@A@9?;:;49948:;:?;;9=5626<=<;<>>:<7:///4763877,3377818;;1777777$7828====;;7.,.03388(-(-7...)/7788:;7;498:1:333(377<<==>=B774BCCBBB?;;;=>>A<@A===>>>>>;@?9AAA@
@ATNG8:00765:06211
GATGGTAGCATCATGCATATCTCACCAGAAGATCAGGAACTCTAGAAGAATTCAGATTTTTAACACGAGAGTAAACGTAAAAAGAAGGTTTTACAAGACTCACGTTTAACAATATTGCAGCAGTACGCACACAATCGAAGCGCAGTAAGGATGGCTAGTGTAACTAGCAAGAATACCACGAAAAGCAAGAAAAAAGAAGTACGCTATTAACTATTAACGTACCTGTCTCTTCCGAAACGAATGAGTACCTCTCAGACGCTCGTCCTACCATCGACACTCCAAAGTCT
+
8<<<=A@BACCBBBBCCCCCCCCCC@DCC@CCDCCG@C>@@@@AA?=@A=@>BC=<BAAD3B?9:8>?>@@@@C;@?A?CCC1=C?B:BBB;AAA@C;;;BAB99949=CC;@??7;=@@BCCCCGICBABBB@AA@A7;;@@@@AA=B?BAC?ABBBBBCC@AAABBC=AA=AA@2900000)/00)0@@@@?'8=<=///;88./(.0...74749?C@@=@A?@?BB@C@BBC<AAA<??A@@@A>ABBBEBBBBB>?>7818::4;<==CAA8//9=@6=///
@ATNG8:00766:06217
GATGGTAGAGAGAGCTCTCTCATCGTACTCATTCGTTTCGGAAGAGACAGGTACGTTAATAGTTAATAGCGTACTTCTTTTTCTTGCTTTGTGGTATTCTTGCTAGTTACACTAGCCATCCTTACTGCGCTTCGATTGTGTGCGTACTGCTGCAATATTGTTAACGTGAGTCTTGTAAAACCTTCTTTTTACGTTTACTCTCGTGTTAAAAATCTGAATTCTTCTAGAGTTCCTGATCTTCTGGTATACACACTCGCTCGCTACCATCGACACTCCAAAGTCT
+
BBBC@BBBBBBCCCCBBBCCDCC@D@;<=@CC@CEDF>BC@C@A@ACCDC@CCCCC@C@BBBD@D?ABBADCBBB?BBCCC3BBADAA@<@AA?BCC?CC6:9?>;>78<A>@?AB?BAB<B=;;<??B>?<>A@@<?@@AA@?>>>A???@@A<@@A<??7:6:AA:::A>>:>====2=;A9<=<=<+;<7:7-56966?>>>A;????/?????:=:=@=BAAA?>>;A<B===BB:>>>=?>:;;;;=A@@@@@@@@A>?9>AAA<><AAA<AA8?@@@
@ATNG8:00767:06252
GATGGTAGTGTCATATGAGAGTGTGTACTCATCGTTTCGGAAGAGACAGGTACGTTAATAGTTAATAGCGTAACTTCTTTTTCTTTGCTTTCGTGGTATTCTTGCTAGTTACACTAGCCATCCTTACTGCGCTTCGACTGTGTGCGTACTGCTGCAATATTGTTAACGTGAGTCTTGTAAAAACCTTCTTTTTACGTTTACTCTCGTGTTAAAAATCTGAATTCTTCTAGAGTTCCTGATCTTCTGGGATGTGTGCGCAGTGCCTACCATCGACACTCCAAAGTCT
+
7:::6;;<===>===?>>BBBC;::@95/<///9:;5;;7=:>DCBCBB;;9555.5:?>??:C@BB@:@55.5:499;<<):;>6<<=@7==<<7<9945;256;;;C@BCCCAAAB@CBBAC@CCBBBEA@<@B@>@@::9@@9:9@?>9@>9989BC<>@6;5:BB?BA@@@;@99999$95>.95999$55===3;69666666;7<:::(55599.9=@D?BBB995=5:5;><@@@;??AB;A;;;:ACBCCCBCCCACCDADCCCBCBBBC?CC>C;;;
@ATNG8:00769:06220
GATGGTAGCAGACGTGACAGAGCGCCAGAAGATCAGGAACTCTAGAAGAATTCAGATTTTTAACACGAGAGTAAACGTAAAAAGAAGGTTTTACAAGACTCACGTTAACAATATTGCAGCAGTACGCACACAATCGAAGCGCAGTAAGGATGGCTAGTGTAACTAGCAAGAATACCACGAAAGCAAGAAAAAAGAAGTACGCTATTAACTATTAACGTACCTGTCTCTTCCGAAACGAATGAGTACAGAGAGTACGATATGTCTACCATCGACACTCCAAAGTCT
+
CCBC?CBBCCCB;;6<;A@A@ACCB?;;=@BABC;;:;?BBBBBA@=@A=A?CCBAAAAA2A?BBCABBCC>==7=??@@@@1@C@EADCC;CEEBDCCB@@A?@<AADC@BCD@CCCCDCCBBBGBBBCCC?ACCD?CCBBDBBB?B?BAA?ACCCCCBB?AAACCC@@?;?B?077???8<;;899::99%9@;>:79B?ABA<><><@B;?<?@BCB@BGAAABB@C@BBB>B??;?@@ABBBCCBBBAAADCCBBBC>>:>A<@AAA>>>>>@=CF>B???
@ATNG8:00784:06221
GATGGTAGGAGACACGTCGCACACGTACTCATTCGTTTCGGAAGAGACAGGTACGTTAATAGTTAATAGCGTACTTCTTTTTCTTGCTTTTCGTGGTATTCTTGCTAGTTACACTAGCCATCCTTACTGCGCTTCGATTGTGTGCGTACTGCTGCAATATTGTTAACGTGAGTCTTGTAAAACCTTCTTTTTACGTTTACTCTCGTGTTAAAAATCTGAATTCTTCTAGAGTTCCTGATCTTCTGGGCTGCGCTGATATGCGCTACCATCGACACTCCAAAGTCT
+
@@CD@CCC?BBBBBBBBDDCCCCBCBBBCCCCABBBB<BA?B=AA@CCDEACBBCC@B?B@A?;@=@AACCBBA@=>>@=?.7@9@::99&7;>A=B??>?A><<>BAA?B???CC??<?BA=A>@@?<;;===AAAA<>>>@@@@;;;>@@>>>>;===<8838=AAA???AAA<@@AAA5A8=8==<<;.<A>>>9>AA>>=AA::1::::*;<=>C=D=AA:AAAA>>>=F=CAA??>===>@6=///;;==A?>>>?@@@??<????BB??=?:AD;A::;
@ATNG8:00786:06232
GATGGTAGTGCGTGAGAGAGAGACCAGAAGATCAGGAACTCTAGAAGAATTCAGATTTTTAACACGAGAGTAAACGTAAAAAGAATGGTTTTACAAGTACTCACGTTTAACAATATTGCAGCAGTACGCACACAACGAAGCGCAGTAAGGATGGCTAGTGTAACTAGCAAGAATACCACGAAAGCAAGAAAAAGAAGTACGCTATTAACTATTAACGTACCTGTACTCTTCCGAAACGAATGAGTACACTACTCTCATATGACACTACCATCGACACTCCAAAGTCT
+
//7:6:99?5444555?BB=@>00+/9:2/05<::=A;;;9654;7450444/9=?>>>)0+//8333:::B=9>?@?@?@,@>4443777+7<74///9999<<<=6=?A@>?::79A@BAB@@@B<;:BACC?BBC;99CCDBBB?B?CBB@ABBB:9;;:><@A;:63=889:9:>?@B6BBC>9988;,7717900/////)3-39984:8<====7:4977A?>8?8<;;)/0/)/-88,--6-,,25---::6678-0/8//*/::<>>=;73,33(3333
@ATNG8:00787:06237
GATGGTAGCTCACGTACGTCACACGTACTCATTCGTTTCGGAAGAGACAGGTACGTTAATAGTTAATAGCGTACTTTCTTTTTCTTGCTTTCGTGGTATTCTTGCTAGTTACACTAGCCATCCTTACTGCGCTTCGATTGTGTGCGTACTGCTGCAATATTGTTAACGTGAGTCTTGTAAAAACCTTCTTTTTTACGTTTACTCTCGTGTTTAAAAAATCTGAATTCTTCTAGAGTTCCTGTCTTCTGGGGTCTCTCTCACGCACTACCATCGACACTCCAAAGTCT
+
@AAA;CCBB@@@@=<@A;@<@CB;;9BBBFBC?BCBB>CC@F?BABAACC@BBB>B@C@9:;B@C?AAB><;<333(3;;;<+559==BB>BBBB?@???BB@???DCC?AABBBBBC?BBB>B>@@@===<<8<<<=;@??@??@@@@@AA===B=AA@;?@=A=>>>>>>@@D<===?></=-7/555565%5;657(559999<<668(88775#2577:4949:58;8///56>6;@?9:397///'/9///89=9<=A>;;;A=AA>>>@A>>?:==5=;;;
@ATNG8:00788:06253
GATGGTAGCTATACGTATATCTATGTACTCATTCGTTTCGGAAGAGACAGGTACGTTAATAGTTAATAGCGTACTTCTTTTTCTTGCTTTCGTGGTATTCTTGCTAGTTACACTAGCCATCCTTACTGCTCTTCGATTGTGTGCGTACTGCTGCAATATTGTTACGTGAGTCTTGTAAAACCTTCTTTTTACGTTTACTCTCGTGTTAAAAATCTGAATTCTTCTAGAGTTCCTGATCTTCTGGTGTATCAGCGAGTATCTACCATCGACACTCCAAAGTCT
+
ACBC@CBBBB@ADCCBDECCCCCCCBAAACCBACCDC=BB?B?BBBBCCC@CCDCB?C?BBAA?A>@@CCBBBBA>BDCDC1???AABB>BCFD@BBB?A@=??>@??<?CDDA@@A?CAC>B>@>>>@@@A=AA@@<>===AAAAAAA<>>>>?:>??<@A<?>?AACBABB<@====2=<@<?=CCC.AA;;;4;;;///=89;8=>=>/>===A;?:;:7:>>A?>><A<>>>@@@:;;?<>>@@@@@>>@A<<=A>>==:=<<<=@=>=A=BD;>>>?
@ATNG8:00793:06235
GATGGTAGGCGAGAGTGAGACGCAGTACTCATTCGTTTCGGAAGAGACAGGTACGTTAATAGTTAATAGCGTACTTCTTTTTCTTGCTTTCGTGGTATTCTTGCTAGTTACACTAGCCATCCTTACTGCGCTTCGATTGTGTGCGTACTGCTGCAATATTGTTAACGTGAGTCTTGTAAAACCTTCTTTTTACGTTTACTCTCGTGTTAAAAATCTGAATTCTTCTAGAGTTCCTGATCTTCTGGCGCTCATGTCACGTCTGCTACCATCGACACTCCAAAGTCT
+
66>>7<;;7;:>AA@@;ABBBACC?CCBCCAA;A@@B=BD<@:AA==>==9=?<;;7:5:>@@5:7555<=<A<B583898$333887;188<85873-37,33339<288<9?A:939;:4;:::;;:56569955,2277:77;;8:;9999>;=;>:>@9>9?888===99695555'5494;>BBB/=<888)/.//.----..3777)777775:5::6977777;;C4<77///3;;915642,,,,,*2,,---222..(.535999988,22,28::
@ATNG8:00794:06240
GATGGTAGCTCGCTGATGATATCTCCAGAAGATCAGGAACTCTAGAAGAATTCAGATTTTTAACACGAGAGTAAACGTAAAAAGAAGGTTTTACAAGACTCACGTTAACAATATTGCAGCACGCACACAATCGAAGCGCAGTAAGGATGGCTAGTGTAACTAGCAAGAATACCACGAAAGCAAGAAAAAGAAGTACGCTATTAACTATTAACGTACCTGTCTCTTCCGAAACGAATGAGTACTGTATCTATGTGTGCGCTACCATCGACACTCCAAAGTCT
+
9:EF:@BCBC@@ACCCCC@A@BBCF@CCC@CCCB@@?@?BBBBBCC@CC?C@BBA=>=>=.==@BBBBBCC>>>7=>>?@@@1AC?C@BBB:BBB?CBCCCCC997;?BB@BDD@CCCCDCBBBCCDBB?ADCD@CCBBBCCC?C?CBC@DBBBBBCD?CCCCCCACC@CCC?CC:;;0;@?9?@B@B09:59ABBBBBBB7949A@A>B?BCCBB?BBBBAAA@C?BBB>BCC@CCBBCCCCCCCBBBCBBCCCCCBCBDD@DCBB@??CCC?CC=C@@@
@ATNG8:00803:06227
GATGGTAGGCGTGTGAGAGTCTGCCCAGAAGATCAGGAACTCTAGAAGAATTCAGATTTTTAACACGAGAGTAAACGTAAAAAGAAGGTTTTACAAGACTCACGTTAACAATATTTGCAGCAGTACGCACACAATCGAAGCGCAGTAAGGATGGCTAGTGTAACTAGCAAGAATACCACGAAAGCAAGAAAAAAGAAGTACGCTATTAACTATTAACGTACCTGTCTACTTCCGAAACGATGAGTAACCTCTCAGACGCTCGTCCTACCATCGACACTCCAAAGTCT
+
55<<9==B?BCEBBB;;;@;55944)4<<>CCBB;;4:299A955>555057?>:99999'93<<?;4485;:=4;933333$3717/333&3;>;A737=73384>4:;69588(57779A555;;A@@@BC;?>@@=;888888=:=6<<@?A>?<;=<;;797@>>8>=8888499333(333,333333#38366555888:5::9556156////35:87955556=486805///666/3136==::9;6//..79=>7:9:6>><<<>>??@<<D9@>><
@ATNG8:00804:06246
GATGGAGACATTCGTACTCTCTGTACTCATTCGTTTCGGAAGAGACAGGTACGTTAATAGTTAATAGCGTACTTCTTTTTCTTGCTTTCGTGGTATTCTTGCTAGTTACACTAGCCATCCTTACTGCGCTTCGATTGTGTGCGTACTGCTGCAATATTGTTAACGTGAGTCTTGTAAAACCTTCTTTTTACGTTTACTCTCGTGTTAAAAATCTGAATTCCTTCTAGAGTTCCTGATCTTCTGGTGTCGTCTTTCATGTACTACCATCGCACACTACCAAAGTCT
+
A=BC?BCBA:9255>>=CCCCBB;99<B@B?CGGC?CC@C>BBBBCCMACCBCC@C@CBBB@D@DDDB??:;:233333$336;88858=BC@BBB?AA=??;>>>>AABBDBCD@@?@4616?BBAA@@<@@AA;>>>===@>>=AAB;;;?;?AE<@@7:5;;;@AA@??7;;DDD5@<@<>>@A@.==;;:)88;=====;:46666)5//-826)/-/68999=>A5;7;;;C?A:::@9///:::===063--,,,777+--36;658;855688072--
@ATNG8:00809:06210
GATGGTAGTGTCAGTGCGCGTCGTCCAGAAGATCAGGAACTCTAGAAGAATTCAGATTTTTAACACGAGAGTAAACGTAAAAAGAAGGTTTTACAAGACTCACGTTAACAATATTGCAGCAGTACGCACACAATCGAAGCGCAGTAAGGATGGCTAGTGTAACTAGCAAGAATACCACGAAAGCAAGAAAAAAGAAGTACGCTATTAACTATTAACGTACCTGTCTCTTCCGAAACGAATGAGTACGTGTGACGTACGTGAGCTACCATCGACACTCCAAAGTCT
+
;:>>?>==666;;;<<>>CBAAABC@AAAECBBBA@;@69:DCC@@<@@;@=@@?@@@AA2@?AAABBAAD???8?@A@@AA0@A=B:@@@7ABC?CCCAAABBB?D?<<7<CA@CC@@AAABCCCEBBB;<7;;;;6;;::A???>B?BBA>AB@@@AAA@F???BB?:0,000,00@@@70082999999$8;57<9>855>:=A=A=?>.818:=:;6:@???CB>B?BBB>BCC?BBBCBBA999999?A>>>AABBBBC>>9>><;<?A99>9?C6B997
@ATNG8:00809:06246
GATTATCTGCACACTCTGTCCAGAAGATCAGGAACTCTAGAAGAATTCAGATTTTTAACACGAGAGTAAACGTAAAAAGAAGGTTTTACAAGACTCACGTTTAACAATATTGCAGCAGTACGCACACAATCGAAGCGCAGTAAGGATGGCTAGTGTAACTAGCAAGAATACCACGAAAGCAAGAAAAAAGAAGTTACGCTATTAACTATTAACGATACCTGTCTCTTCCGAAAACGATGAGTACACACTCTCATATGACACTACCATCGACACTCCAAAGTCT
+
;5>9:???=BBBBBB@B@;;4;BB>BAAA;;5;=;;;@@?@?CC=A>A@@@BCDC1@=@AB;;:AA:::/:@;;;;:';D?=9>>B7CBB>BC@B@@@;;;0;?CC?C;<8:AB@@ACBCC;;;BBBB@CBBG?@ABCCCBB@C?B@@=@BBBCCDB@@?@CBB@CC@BBA:==999+39<8789999%9@;993:?BA==>=H<A=>=;?;>;;;:;5887====9=66666'55525:5556669222;::9>>AAA@BBBB@BBCAAAAABB?DH>CAAB
@ATNG8:00810:06235
GATGGTAGTATAGAGCTCTACATAGTACTCATTCGTTTCGGAAGAGACAGGTACGTTAATAGTTAATAGCGTACTTCTTTTTCTTGCTTTCGTGTTATTCTTGCTAGTTACACTAGCCATCCTTACTGCGCTTCGATTGTGTGCGTACTGCTGCAATATTGTTAACGTGAGTCTTGTAAAACCTTCTTTTTACGTTTACTCTCGTGTTAAAAATCTGAATTCTTCTAGAGTTCCTGATCTTCTGGGTCTACGCTCGTCGCGCTACCATCGACACTCCAAAGTCT
+
==>>@CABADDBBCDCAAAB<BCCCCBB@@@@<@A@A<CCAG@BBCBCBC?CBBBB?B?AACC?C?CBBBBB=@?>AADEF1???ABBH>BBBAA>AC?BB<?>BB@A>ABBBD><=;>AA<A;??>>>??A=?@?A5<<@@>>>?>??AA>>>A<@@?;??<?=@@@???ABD=@@@@@5@=A976655'6=8992:@A>>=A?>>=AAAB/C???@<@<@A<???A===:=8<<?@@@:>>AA9@@@AAAAAAA=>=@@@@@A<AAAA:;;@:616=4=///
@ATNG8:00810:06240
GATGGTAGCACACGAGATCTCATCGTACTCATTCGTTTCGGAAGAGACAGGTACGTTAATAGTTAATAGCGTACTTCTTTTTCTTGCTTTCGTGGTATTCTTGCTAGTTACACTAGCCATCCTTACTGCGCTTCGATTGTGTGCGTACTGCTGCAATATTGTTAACGTGAGTCTTGTAAAACCTTCTTTTTACGTTTACTCTCGTGTTAAAAATCTGTATTCTTCTAGAGTTCCTGATCTTCTGGTGTCGTCTATCATGTACTACCATCGACACTCCAAAGTCT
+
CBAA>BBBABBB?@@CDDEBBCDCBB@ABECB?@CCD>CC@C>CCBDCCB@DBBBB@C?CBCB@B?CCCCBCBCA<98999'9=;??BB=ACCD@CCC???<??@ABB?BCCBBBBB>@@@9<;>@=BBAAA<AAAB<???A???<<<AAA@==?<====AA;?9>@AA>>>>D6;:AAA6A=A8;;@@@/@@@FE:??>>>>?@??<AAAA/A878@@A:8858@@AABA;>;>@@@AA<AAA=:;:>>>@AD@@@>>>A===><@ACB>>>;::877.3333
@ATNG8:00811:06217
GATGGTAGCATCATGCATATCTCACCAGAAGATCAGGAACTCTAGAAGAATTCAGATTTTTAACACGAGAGTAAACGTAAAAAGAAGGTTTTACAAGACTCACGTTAACAATATTGCAGCAGTACGCTCACAATCGAAGCGCAGTAAAGGATGGCTAGTGTAACTAGCAAGAATACCACGAAAAGCAAGAAAAAAGAAGTACGCTATTAACTATTAACGTACCTGTCTCTTCCGAAACGAATGAGTACCTCTCAGACGCTCGTCCTACCATCGACACTCCAAAAGTCT
+
@ABD@CBBBDDCCBBBBFCCCBB@@<@A@?BCCCBB@C;;;BBAA@>AB?CGDCCAA@@@.@>ABBBBBBBBBB>BBBFCCC5@@<?4;;;6;AB?BBCBBBDA@=@@AA=@DD@CBCCCDCCCCCCCBB:96;C;;5;000000//(/4:<<:<A@>>>=B@=BBBBB???=?BB<>>9999+:?>;:99999%9?;>BBBBAB?6)/)/36<(/)/:@<<;@B998AA@?<??=8=00-09>>898?@AABBBBBABBA?=?:;:;5;=>=;:;==>1988)8:::
@ATNG8:00764:06265
GATGGTAGTAGTACACTAGTCATACCAGAAGATCAGGAACTCTAGAAGAATTCAGATTTTTAACACGAGAGTAAACGTAAAAAGAAGGTTTTACAAGACTCACGTTAACAATATTGCAGCAGTACGCACACAATCGAAGCGCAGTAAGGATGGCTAGTGTAACTAGCAAGAATACCACGAAAGCAAGAAAAAGAAGTACGCTATTAACTATTAACGTACCTGTCTCTTCCGAAACGAATGAGTACTACTCTCAGAGACACACTACATCGACACTCCAAAGTCT
+
BBCC?BBBA??;==BFDEGECCCCC@DDD@A@@BBB?C?BBCBBBB@BC@CAECA;;;;;*:?ACBCBEDC???7<?;9494$9>;:255505<>:ACECCFDA@?@@DD@BBA@CCCCBBDCDCCCBBBCD@CCCB?CBBBCBBB?B?B;;8;CCCCBBB?CCCCCC?BB@BBB>AAAAB=BBB?ABAAA2AB?BBBB>>?AA1838===5;6;>B;:8:@???BA=A>ACC=B??<?CBBBBBBBDBBBABBCBB?>>>889@???A>>>BDD;??:BB??
@ATNG8:00767:06299
GATGGTAGCGCATATCAGCGCAGCCCAGAAGATCAGGAACTCTAGAAGAATTCAGATTTTTAACACGAGAGTAAACGTAAAAAGAAGGTTTTATAAGACTCACGTTAACAATATTGCAGCAGTACGCACACAATCGAAGCGCAGTAAGGATGGCTAGTGTTACTAGCAAGAATACCACGAAAGCAAGAAAAAGAAGTACGCTATTAACTATTAACGTACCTGTCTCTTCCGAAACGAATGAGTACTGCGTCTCACTCTCGCCTACCATCGACACTCCAAAGTCT
+
CCBC?C966?ECCBBBBBCC@@@CC>BBCAHCCCCB@B@BBEBBBB@CC@C@BBBBBBBB5CACBFGCCCCECB=BB;<;;;*;C=@<@@@3@AA=AGCCCBBBB?BACC@CCE@BBBCBBBCBBBBBBBDD@CCBB?BCCCCD?@?ADCBB@BGECCCC@BBACCCD?::6:AA;?ABBA=A??:?AAAA3AC?BABBBAAAC>B>ABBB>A>ACBBB@CC;;;BB?A?BBB=CBB?BCBBBBBBBCDCBBBBBBBCABB?BBD@BCBCBAAAAA?BB=BABB
@ATNG8:00770:06286
GATGGTAGTACATGATAGACGACACCAGAAGATCAGGAACTCTAGAAGAATTCAGATTTTTAACACGAGAGTAAACGTAAAAAGAAGGTTTTACAAGACTCACGTTAACAATATTGCAGCAGTACGCACACAATCGAAGCGCAGTAAGGATGGCTAGTGTAACTAGCAAGAATACCACGAAAGCAAGAAAAAGAAGTACGCTATTAACTATTAACGTACCTGTCTCTTCCGAAACGAATGAGTACGTGTGCGACGTGTCTCCTACCATCGACACTCCAAAGTCT
+
CCCC?CCDDB;<ACBB?@?D:;;BC?BCC@CBCDCC@B@CDECBBB?BC?C?BBJCCCCC5C@CCEDCCCCCCB:AA;;;;;*;A=A>BBB9BDEACCCCB@B:99;@DG@BBB@DCCCABBBBAABBBCDD@EECC?BBCDCC@@?AACCD@CCDCCCBB@BCCCCC@BB?BCC=@@::93:A@?BDDDG2BB?CAAABBECK>@>?ABA5:59@BBB@BCBBDBB>A>AAA=A;;8;ABA@AA???BBCDBBBBBBBAB>@>?8>><<<9998819A9A988
@ATNG8:00773:06264
GATTAGAGTATCATGTGTATCTCCAGAAGATCAGGAACTCTAGAAGAATTCAGATTTTTAACACGAGAGTAAACGTAAAAAGAAGGTTTTACAAGACTCACGTTAACAATATTGCAGCAGTACGCACACAATCGAAGCGCAGTAAGGATGGCTAGTGTAACTAGCAAGTATACCACGAAAGCAAGAAAAAAGAAGTACGCTATTAACTATTAACGTACCTGTCTCTTCCGAAACGAATGAGTACTATAGACTATCTGAGACTACATCGACACTCCAAAGTCT
+
?:?:===CCDBBB;;;ACADLFI?BBC@DDDAAA8;8;BCBBCB@CC@C@CBBBBBBB5C@CCFFCCBBBBB9AB;;;;;*;A=A5;;;*:A=:?DCBCCBBC=@=@B?BBC?BBCCCCDBBBAABCGCFBFDBB@CDDCCCA@=B@CBB@BCCDECCB?BBCCCC?EECCBB8::?AA9A@@<===<>=%<=68444?=;@;000/9=9(/).6<A?@B?@@??>.94:;;/499.9<;;9??;:<BBBCCCCDBBBBCBBCBBBECCBAAAC?BB=A@??
@ATNG8:00775:06281
GATGGTAGCTATACGTATATCTATGTACTCATTCGTTTCGGAAGAGACAGGTACGTTAATAGTTAATAGCGTACTTCTTTTTCTTGCTTTCGTGGTATTCTTGCTAGTTACACTAGCCATCCTTACTGCGCTTCGATTGTGTGCGTACTGCTGCAATATTGTTAACGTGAGTCTTGTAAAACCTTCTTTTTACGTTTACTCTCGTGTTAAAAATCTGAATTCTTCTAGAGTTCCTGATCTTCTGGTAGAGCGTGCATATATCTACCATCGACACTCCAAAGTCT
+
@ACC@CBBABCDDAA@CCCCDCCCCCAAAGEHBGCCC>BB@C@CBBBBCF@CBBBB>C@CDEF@B@CDBCCBBBA?@@@A@2@B@BBCC=CCCC=ABC@CC<?>@A?@=ABBBBBA@?AAB?C?A?>@A???;??AA=?AAAA>>>?A@A>>>@@<@??=AA;?;@@@A@@@BD:??AFD2?;@=?>>>>/?B@@@6==>888@=>==ADDD/@===A=A<??<?AAA;;;:==@@@B??<@==9========?@@>=<@@@@??;>><<<<<;:;:BB=BB;;
@ATNG8:00777:06296
GATGGTAGCAGACGTGACAGAGCGCCAGAAGATCAGGAACTCTAGAAGAATTCAGATTTTTAACACGAGAGTAAACGTAAAAAGAATGTTTTACAAGACTCACGTTAACAATATTGCAGCAGTACGCACACAATCGAAGCGCAGTAAGGATGGCTAGTGTAACTAGCAAGAATACCACGAAAGCAAGAAAAAGAAGTACGCTATTAACTATTAACGTACCTGTCTCTTCCGAAACGAATGAGTACTGCGTCTCACTCTCGCCTACCATCGACACTCCAAAGTCT
+
CCCD@DCBBBDHBA;;=BBBCFGIC@CCCACDDCBB?B?BCCCCCA?BB?B?BBCBBBBB3B?BBBBBBBCAAC=BBCCDDD5CC@BBBBB:CBB?BCCABACBB@C@DC@BBB@CCBBBBCCCDCCCC@@A@CCCB?BCCCCBAA>A?BBB?BCCCCBAAACBBBBC@BB?BBB<@@???8=@@<@BABB3BD?BBBBBB??>9<9=?=>5;6;>CDE@CDAAABB@C?BBF>BBB????@AB@AAABACCD@@@DBAAC?BBB?BBCBBBBBCD?CC>BBAA
@ATNG8:00779:06305
GATGGTAGGAGACACGTCGCACACGTACTCATTCGTTTCGGAAGAAGACAGGTACGTTAATTAGTTAATAGCGTACTTCTTTTTCTTAGCTTTTCTGTGGTATTCTTGCTAGTTTACACTAGCCATCCTTACTGCGCTTCGATTGTGTGCGTACTGCTGCAATATTGTTAACGTGAGTCTTGTAAAACCTTCTTTTTACGTTTAACTCTCGTGTTAAAAATCTTGAATTCTTCTACGAGTTCCTGATACTTCTGGTGAGATATGCAGTGCTACCATCGACACTCCAAAGTCT
+
:;;;<???;BCDDC>>B=<<A@@@?>>;566=7=9997/::A)0/)/77::6:<97725(-(--5(-(--88834597:=@@@.=</333333&3777;7<;<6::8998=399(/33...35.5A>3:5887785791969949=<::9?;::A::;=<;3:7747;:@9>??==9?>>37779:-96</66AAA.>=>AC;C:<8889::>?:>>>=/>8818=5;5687::///;;;29-//85777237848------9999999999:4533833699=7CB9>>>>
@ATNG8:00780:06261
GATGGTAGTGTCATATGAGAGTCGTGTACTCATTGTTTCGGAAGAGACAGGTACGTTTAAATAGTAATAGACGTAACTTCATTTTTGCTTTGCATTTCGTGGTATTTCTTGCTAGTTACACTAGCCATCCTTACTGCGCTTCGATTGTGTGCGTACTGCTGCAATATTGTTAACGTGACGTCTTGTAAAAACCTTCTTTTTACGTTTACTCTCGTGTTAAAAATCTGAATTCTTCTAGCAAGTTCCTGATCTTCTGGCTCTCGTAGACAGATACTACCATCGACACTCCAAAGTCT
+
::;:6;<;==>>=;;;;=>0////777799:45.5990;:6;659554<<7;@@A:;(//(/8/0/36//338663883//-888$--68/--///(//33499;=58848333;=9566=;;;>899999499997://)/://)/:45555599<///9//)///)//)549988/////:2::<<<<+=8=399999$44:::19/------,888888$-////)/2774//////)/727299:;;<8<<=8>><<<<55665;;;;@A>>@<655<<545<<8<=4;;88
@ATNG8:00790:06277
GATGGTAGAGTACAGTGTAGTAGACCAGAAGATCAGGAACTCTAGAAGAATTCAGATTTTTAACACGAGAGTAAACGTAAAAAGAAGGTTTTACAAGACTCACGTTTAACAATATTGCAGCAGTACGCACACAATCGAAGCGCAGTAAGGATGGCTAGTGTAACTAGCAAGAATACCACGAAAGCAAGAAAAAAGAAGTACGCTATTAACTATTAACGTACCTGTCTCTTCCGAAACGAATGAGTACACATCGTCGTGTCGTGCTACCATCGACACTCCAAAGTCT
+
@@BC@ECCCCCCBBBCCCCCCGCBB@BCB?BCCCBB@C@BBCDBBB@BB?B?BBBBBCBB3B?BBBAA@@A99929@;;;;;*;B?B?CEG=EEC@CCCCBB?;::/:=?A?CBA?BBBBCCCCCDC@@@BDDACCBB?BBBBCBBB@C@C@@?@CCFECBB@BBB@CA>@@:@@@499AAA;>=>:99::99%9@;<?=ACBBBB;?;>>>B:>:>@CBB??@@??BA?A@BBD@BBB?BBBBBCBBB??987A>=>999A@??BB?BBBBAA@A993991>000
@ATNG8:00793:06301
GATGGTAGCGCGACGAGCGTAGACCCAGAAGCATCAGGAACTCTAGAAGAATTCAGATTTTTAACATCGAGAGTAAACGATAAAAAGAAGGTTTTACAAGACTCACGTTAACAATATTGCAGCAGTACGCACACAATCGAAGCGCAGTAAGGATGGCTAGTGTAACTAGCAAGAATACCACGAAAGCAAGAAAAAGAAGTACGCTATTAACTATTAACGTACCTGTCTCTTCCGAAACGAATGAGTACAGAGATACGATATGTCTACCATCGACACTCCAAAGTCT
+
/999<?:;=A;;9B@;;><<@?:;;)/7;5///::<<9>8=AB@A@C@BC>A?:::?>DDD1C<@ABB=888::::3:3338:99'77,3,333&333,377788722+2156057739999>BCCA@@BA@>>>9>?>>9>:999:9A9?<?;;5;A@@?A??=?AAAAB=@@;=?@499@AA9A88299899(9A;A???C?>>A3818===0918=ABD?AAAAAAB>A>BCG>CCD?ABAACBBBBBBBDCAAACBBBB@@::68A==>>>AAA=CF@BA99
@ATNG8:00795:06263
GATGGTAGTGTCATATGAGAGTGTGTACTCATTCGTTTCGGAAGAGACAGGTACGTTAATAGTTAATAGCGTACTTCTTTTTCTTGCTTTCGTGGTATTCTTGCTAGTTACACTAGCCATCCTTACTGCGCTTCGATTGTGTGCGTACTGCTGCAATATTGTTAACGTGAGTCTTGTAAAACCTTCTTTTTACGTTTACTCTCGTGTTAAAAATCTGAATTCTTCTAGAGTTCCTGATCTTCTGGGTCTCTCTCTCACGCACTACCATCGACACTCCAAAGTCT
+
:<CE@CCCBBBBCCBCBDCCBBBCCBBBDC@@>ACCC?CC@B@DDCCCCDACHFCC@C?BBBC@D?BBCCBBBBB@BCDBD5CC@BCCC=CCCC?BBDACD?BBBCCC@CDCCCCCCACCC@C@BCCCDC::9:BCCACCBBBDFDCCCBBBBBC?A@F@CC?C?BBBBCEBBB?A@@@@9@>D=;;:;:*;AACE=BACCCCCCCC?CCBB2BBBBC?A?ACACDCDCBB?B@CCCCCC?ABCD>DCCCBBBCDBBBCBBBBBE@BBBCCCCBBB8::6;A@A
@ATNG8:00800:06276
GATGGTAGCTCGCTGATGATATCTCCAGAAGATCAGGAACTCTAGAAGAATTCAGATTTTTAACACGAGAGTAAACGTAAAAAGAAGGTTTTACAAGACTTACGTTAACAATATTGCAGCAGTACGCACACAATCGAAGCGCAGTAAGGATGGCTATTGTAACTAGCAAGAATACCACGAAAGCAAGAAAAAGAAGTACGACTATTTAACTATTAACGTACCTGTCTACTTCCGAAACGAATGAGTACTACTCTCAGAGACACACTACCATCGACACTCCAAAGTCT
+
BCCC@BBCBBBCB@@@BBDCCCCCCACCCACCCB;;7;<A@A@@@C@CC?B@BAAABBBB3B=ACA:::AA???:?BCDDDD2CC@B=BDF<DBC?BCBB;A=@@=>:>>9;9B?CBBCC@;;;BCCAA:;;;486?:===CBAABAL@@@A?BA@@=@AA?BBCC;;;;D@CBB>;99>>6?AB?9:999)9839@AB9:9>::9*:3988?:@<BBBBB?A@;;0000:@:@AA8DDD@;;;A@@@AAACBBBACCCCLFCCBCDC?BBBBAA@BBB@CG>????
@ATNG8:00808:06265
GATGGTAGTGTGTCTCTGATAGTAGTACTCTTTCGTTTCGGAAGAGACAGGTACGTTAATAGTTAATAGCATACTTCTTTTTCTTGCTTTCGTGGTATTCTTGCTAGTTACACTAGCCATCCTTACTGCGCTTCGATTGTGTGCGTACTGCTGCAATATTGTTAACGTGAGTCTTGTAAAACCTTCTTTTTACGTTTACTCTCGTGTTAAAAAATCTGAATTCTTCTAGAGTTCCTGATCTTCTGGGATGTGTGCGCAGTGCCTACCATCGACACTCCAAAGTCT
+
AAAEACBBBBAABB;;;DEFCBCCCDBCCCCC=CBCB=BC<?>?BCBBBC?DCAAB?B<@ACC?C?BCCBBBBBA;@@@@@2AB?BBBC=BEBB?BBF@BB<==>CBB@BBBBBBAA<A>=9=;??>@@@@@<AAAA<A?@@@A?=<<>;>;AAA<>>=:>A;>;>A@@@>>@@;AAAAA.<7<;AAA>A.<<<=<5<?<<<<<9::/67677%8>==B=B:>>=@@@A>>>;@;@>@@AA;99;91;///;;;?>=>>AC>9AAC;@@@@:88A@@:>>7>==<
@ATNG8:00813:06278
GATGGTAGGCGAGAGTGAGACGCAGTACTCATTCGTTCGGAAGAGACAGGTACGTTAATAGTTAATAGCGTACTTCTTTTTCTTGCTTTTCGTGGTATTCTTGCTAGTTACACTAGCCATCCTTACTGCGCTTCGATTGTGTGCGTACTGCTGCAATATTGTTAACGTGAGTCTTGTAAAACCTTCTTTTTACGTTTACTCTCGTGTTAAAAATCTGAATTCTTCTAGAGTTCCTGATCTTCTGGTAGATATGCATGATGCTACCATCGACACTCCAAAGTCT
+
;;;<@CBB?BBA@@@@CCCBAAA<A>BCDGCCACBB=AB6;8;A@CCDE?BBCBB?B?BBCF@C@CCCBCBAA@====>?.<@;@9:::&3::>8BBB?BB?><=A9949@AAADBB?BAA=A=???;;;;;;?@>><>A???A@>>>E>>>>>?5:;@<@@=@<@@@@@@B@A<A====/=1818AAAA/AB<<<3;;@>>>EE;;7;@??/@;;;B=D;?><CCA???A=C=A>??BA<@?A;@@A>>>??AAAA>??@A?@<>AAAB>>>>><>A:@=;;
@ATNG8:00771:06326
GATGGTAGACGAGCGTCTGAGAGGTACTCATTCGTTTCGGAAGAGACAGGTACGTTAATAGTTAATAGCGTACTTCTTTTTCTTGCTTTCGTGGTATTCTTGCTAGTTACACTAGCCATCCTTACTGCGCTTCGATTGTGTGCTGTACTGCTGCAATTTTGTTAACGTTAGTCTTGTAAAACCTTCTTTTTACGTTTACTCTCGTGTTAAAAATCTGAATTCTTCTAGAGTTCCTGATCTTCTGGGCTGTCGCTGATATGCGCTACCATCGACACTCCAAAGTCT
+
///:)//0/7///<=::656==>:===@CCCAFBBD?AA=B?BBBCAAAABBBBG@C@CBCF?A?ACCBBB@@B>BABBB,;;7:9@@9:696466@:<<8<@>>>>;>B@A:9:B?BCE@C@CCA@ABBC@BCBB@CBECC;;;;;;;;@==??<???3000069<?<@??@@9=>?==0=19448AAC1?AAEE<???>@::===100//$////;6;6==9===888<8=/43888=8<888/8----6777997665227551555:::<565179/9<??
@ATNG8:00773:06348
GATGGTAGGACGAGCGTCTGAGAGGTACTCATTCGTTTCGGAAGAGACAGGTACGTTTAATAGTTAATAGACGTAACTTCTTTTTCTTTGCTTTCGTGGTATTCTTGCTAGTTACACTAGCCATCCTTACTGCGCTTCGATTGTGTGCGTACTGCTGCAATATTGTTAACGTGAGTCTTGTAAAACCTTCTTTTTACGTTTACTCTCGTGTTAAAAATCTGAATTCTTCTAGAGTTCCTGATCTTCTGGGCAGACTCTCACACGCCTACCATCGACACTCCAAAGTCT
+
55AC:>BB>;9955<B@@@@@?@?;995;A>@<A?>A9?>;?:9;9>;<=8;??:99)9;==9?4;49>555><<7<>155999$555)499909::;5;99499.55994516<<<=B=B:AAA?A=AA;;;;;A>BBBB?CBBBC;;;A@A@BBBBC@BBB?AC?A<@@@@@ABBJGCCCCC<B>A800000*00000*:A@>?;=<<<:=?>?+=;;;=8=8;;5:=<:><<29.949944.55>>=>@=B=CC???BABCC?@?C?B:::AAABCB=AA;BBAA
@ATNG8:00785:06347
GATGGTAGCACGACACGACGATGTGTACTCATTCGTTTCGGAAGAGACAGGTACGTTAATAGTTAATAGCTTACTTCTTTTTCTTGCTTTCGTGGTATTCTTGCTAGTTACACTAGCCATCCTTACTGCGCTTCGATTGTGTGCGTACTGCTGCAATATTGTTAACGTGAGTCTTGTAAAACCTTCTTTTTACGTTTACTCTCGTGTTAAAAATCTTGAATTCTTCTAGAGTTCCTGATCTTCTGGGTCTCTCTCTCACGCACTACCATCGACACTTCCAAAGTCT
+
55<<9BBBBBBB666=>>=666::;@A@@C;;7;;;<7:B>B?A@>@A9945==?;7;??@AC;C;<>CCC?BBB955===+==8@::@3@?@@?BB@>AA>00/977)/666>>@>9<BA?C?A?A000?@:ABBB?BCCCCCBBBBBAAABBC?BBC=BA5955>>>>>B?>885;==-507452555'5:87907996968;550/;;;(5//)/8484<C;CE>:88=<A5:;<7876<=>?6>>?>===888;7@<///<=7<<A>>=A;;5;9>>1;;:2
@ATNG8:00786:06351
GATGGTAGCGCACACATAGATACAGTACTCATTCGTTTCGGAAGAGACAGGTACGTTAATAGTTAATAGCGTACTTCTTTTTTCTTTGCTTTCGTGGTATTCTTGCTATTTACACTAGCCATCCTTACTGCGCTTCGATTGTGTGCGTACTGCTGCAATATTGTTAACGTGAGTCTTGTAAAACCTTCTTTTTACGTTTACTCTCGTGTTAAAAATCTGAATTCTTCTAGAGTTCCTGATCTTCTGGTAGAGCGTGCATATATCTACCATCTACACTCCAAAGTCT
+
BCBC?A666=<BBCCDGCC<;:ABA<>>=@>93999:3:<9>9;;<>>>>:>><@;9=8<<<:.5.5555;544:5444444#449)4<@<4;;@@8@@>?>CACDCCCC>CCABBB::7:AA=@>C@???:9:?=???4;;AAA@@@@@@@@A@A@=BAA=AC?C?C@A@BBCDE@BB@BA9@?C@CCFDE5BBCFI=CAABABAA@@?BCCC2@@@;;4;=BB=@AAA@AB>A>ABBBBB@BBC?<;;BBBBCCDCDCDBBABBB>A@@;::BCCC>CC?CCCB
@ATNG8:00788:06332
GATGGTAGCATCTGCATATCTCACCAGAAATCAGGAACTCTAGAAGAATTCAGATTTTTAACACTGAGAGTAAACGTAAAAAGAAAGGTTTTAACAAGATCTCACGTTAACAATATTGCAGCAGTACGCACACAATCGAAGCGCAGTAAAGGATGGCTAGTGTAACTAGCAAGAATACCACGAAAGCAAGAAAAAGAAGTACGCTATTAACTATTAACGTAACCTGTCTCTTCCGAAACGAATGTAGCTAACTATGTAGAGCTCTATACTACCATCGACACTCCAAAGTCT
+
:;>>@CCCCBBBCCCEAAA@AE;;6;AAA<BBBD@C@CBCBBBB?BB@B@EDBAA@@@*;5;C;::@?CBBBD9<<78878'877(/6:::&0)08)////6//38;2763/(///(/686636522229889=:>=>;58;<=>>898)87<:?<@@997@AA>AA@C??<?B>9:9?B???A8?9959CCBC29939999>922205/57994726---(-46--/:::4949>>1>>=68--,,,,,(,,,-9688<9999333;;875/55555522272:>37772
@ATNG8:00789:06328
GATGGTAGATATATGCACGCTCTACCAGAAGATCATGAACTCTAGAAGAATTCAGATTTTTAACACGAGAGTAAACGTAAAAAGAAGGTTTTACAAGACTCACGTTAACAATATTGCAGCAGTACGCACACAATCGAAGCGCAGTAAGGATGGCTAGTGTAACTAGCAAGAATACCACGAAAGCAAGAAAAAGAAGTACGCTATTAACTATTAACGTACCTGTCTCTTCCGAAACGAATGAGTACTACTCTCAGAGACACACTACCATCGACACTCCAAAGTCT
+
::;<:CDCDCBBBCCCCBAABBBBB?BCB@CCCAA0008>=0/6>>8<=4:09?<=?>>=,><ABBCBADCBCC=;;;;<<<*;;5;<@=@4@B@=BAAACBBBC>B>BB?BDC@DDBBA@A::;AAB@?AA@CCDDADCBBBCBA?C@C::99CGJFCCC@C@@ACC@BB?@@?789CCD=?@?>@>DDF3>?<>@ABBBBBA=A<>>>@;?=ABDCC@CC;;;BB@C@AAA9A?=9:77<<477;9>>;??::<;;;<888:=7;=BA7559781:;1@ACC
@ATNG8:00789:06358
GATGGTAGCTCGCTGATGATATCTCCAGAAGATCAGGAACTCTAGAAGAATTCAGATTTTTTAACACGAGAGTAAACGTAAAAAGAAGGTTTTACAAGACTCACGTTAACAATATTGCAGCAGTACGCACACAATCGAAGCGCAGTAAGGATGGCTAGTGTAACTAGCAAGAATACCACGAAAGCAAGAAAAAAGAAGTACGCTATTAACTATTAACGTACCTGTCTCTTCCGAAACGAATGAGTACACTCTCTCATATGACACTACCATCGACACTCCAAAGTCT
+
<:::?@<<>===C@@?BBBBB?@AB>A>C7;@=@;;:>:<<<;:::7:<9<5::9333333#35:9;=;:=88AB799@FEDC0CC@C?BCC<BCCACCCCCBBBB?B?BB@BBCHBBCCCCCCCCCCB@A@B@CBBB@C;;:CA::6;;@;;6;A@@AABB@?@?BCB?BB@CCF;>=A@@;<<=;99::99%9>;<:49=7>>?>C<=<>?7=9=@DCD@CBAAAA@696:@@9?AA?BBBBBBBBCCAAABB>>@@BBBBBCCC>B>=<A<>3436>@<B@@A
@ATNG8:00791:06313
GATGGTAGCATCATGCATATCTCACCAGAAGATCAGGAACTCTAGAAGAATTCAGATTTTTAACACGAGAGTAAACGTAAAAAGAAGGTTTTACAAGACTCACGTTAACAATATTGCAGCAGTACGCACACAATCGAAGCGCAGTAAGGATGGCTAGTGTAACTAGCAAGAATACCACGAAAGCAAGAAAAAAGAAGTACGCTATTAACTATTAACGTACCTGTCTCTTCCGAAACGAATGAGTACAGAGAGTACGATATGTCTACCATCGACACTCCAAAGTCT
+
CCAA?BBBJCCBB;56666=>==BD:AA=@BCCD@@?@@CB@@@@@?AB?B@C???====+=>@ABBBCCCCDE;?=;9999':=892999&5@<==C@AABBAA?A?BA@BBB@BCBBCCCBBCEDCBDA@?@DBA8;;?=?=:;6:=@@?<@B@??@@@?CBBCBF@AA>ABB<A=79927;<8778899%9=87==AC;<<8*.).66:.6//5;;:4:><<=:>9=9=??7>>>=??@@AA@@@99:??999AAAB@===BB@@>A>>8:89C4@A<@@@@
@ATNG8:00791:06331
GATGGTAGCGCATATCAGCGCAGCCCAGAAGATCAAGGAACTCATAGAAGAATTACATTAGATTTTTTAACACGAGAAGAAACGTAAAAAAGAAGGTTTTTACAAGACTCACGTTAACAATATTGCAGCAGTACGCACACAATCGAAGCGCAGTAAGGATGGCTAGTGTAACTAGCAAGAATACCACGAAAGCAAGAAAAAGAAGTACGCTATTAACTATTAACGTACCTGTCTCTTCCGAAACGAATGAGTACGATGAGATCTCGTATCGACACTCCAAAGTCT
+
A>CC?C966;;=ACC;;;;999555)5:>47>>//)-38388-////-(-717)////)//99;===%:54444333-3::1;<989888$881713888'833.333;:::<@6@?BB?B?>;=BBBCDDCBAACCCBBB?BCCC?BBCCBB>>;??CAA>ACCCCBAA=ABC?@??BB?BBB>AA=>>7=A>:88888+8@<A>>>@>>?D3856;==,5-2:B@<9=A969==:>@BBB==>>?6;<CCA@:::?=<<@@@AA@@AABBCC=>=>BB7=:=<
@ATNG8:00793:06342
GATGGTAGCATCATGCATATCTCACCAGAAGATCAGGAACTCTAGAAGAATTCAGATTTTTAACACGAGAGTAAACGTAAAAAGAAGGTTTTACAAGACTCACGTTAACAATATTGCAGCAGTACGCACACAATCGATGCGCAGTAAGGATGGCTAGTGTAACTAGCAAGAATACCACGAAAGCAAGAAAAAGAAGTACGCTATTAACTATTAACGTACCTGTCTCTTCCGAAACGAACTGAGTACTGCGTCTCACTCTCGCCTAACCATCGACACTCCAAAGTCT
+
:5<<7<@ABABAB666<BC99:B@@8=BA=@@@@A??B=@AB@;455997;69<833333$3179334;>====38344999'9939.555&5<<==?AA90//0*/)//7==>;>>AABB=B>CCCB<@@B:C@BCBB@@=::894:;@@@>@BBDFBBB?BBCBAA=A@=:97898999/8//(/8889+9:598===888::<5:<993:3::BAA=AB??@AA<<9<<<3777)//6///4<89:;:::;::===<;86--)-)--7789=4448==6>://
@ATNG8:00793:06344
GATGGTAGATATATGCACGCTCTACCAGAAGATCAGGAACTCTAGAAGAATTCAGATTTTTAACACGAGAGTAAACGTAAAAAGAAGGTTTTACAAGACTCACGTTAACAATATTGCAGCAGTACGCACACAATCGAAGCGCAGTAAGGATGGCTAGTGTAACTAGCAAGAATACCACGAAAGCAAGAAAAAGAAGTACGCTATTAACTATTAACGTACCTGTCTCTTCCGAAACGAATGAGTACTGTATCTATGTGTGCGCTACCATCGACACTCCAAAGTCT
+
BBBB@B>BBBB@@ABBDCCAB@CDC?BBCAC@@@:;6;<@@B@@@@<??394:@@ABDDD3D?BBA787>>8;8189=9999)9?<@;AAA:BCC@CBBCCCBCC@C@CC@CCD?BBCCBCCCCCCCCBBBC@CCCC?BBCCBBBA>B@C@A>ACCCBCDC@DCCCCC@BB?BBB?BBBBC<A>?<?CDDC3CC?BBBBDFC@@7:5;>>>6;6;?BAA?AA@@?AA>A?BBB>BED?BABBBBCCAAABBBBBBBB9::BBC??;?BBA@>?;;;:@@:BAAA
@ATNG8:00794:06313
GATGGTAGTCTCAGATAGTCTATAGTACTCATTCGTTTCGGAAGAGACAGGTACGTTAATAGTTAATAGCGTACTTCTTTTTCTTGCTTTCGTGGTATTCTTGCTAGTTACACTAGCCATCCTTACTGCGCTTCGATTGTGTGCGTACTGCTGCAATATTGTTAACGTGAGTCTTGTAAAACCTTCTTTTTACGTTTACTCTCGTGTTAAAAATCTGAATTCTTCTAGAGTTCCTGATCTTCTGGACGACGCGCACTGACACTACCATCGACACTCCAAAGTCT
+
448:5;BBBB@@@DEDDDBBBDCCCCCCACBC@CDCC>CD9:;;DCCCBB?BCCCB@C@CCCC?C@CDCBCCCBB@BCBBB1BB?BBCB>BBCCACCGACC;;:BDBB@BDDCA@@C?B@A>A@CBBBBBBB>ACBA?BBBBCDCCCBBBCCBBB@BBB?BDAD?CBCCBCBBCACCIJD;JAHAAA@@@0ADBCC?CIHDCCCCCC@CCCC5C;;;B=@<@C?BBCBCCC?C@CCCDBA>ADD?BBAAAB@@@@;:;CCBBBDD?BBDBCBCB??>@E?DCBB
@ATNG8:00800:06323
GATGGTAGGCACTGCGCACACATCCCAGAAGATCAGGAACTCTAGAAGAATTCAGATTTTTAACACGAGAGTAAACGTAAAAAGAAGGTTTTACAAGACTCACGTTAACAATATTGCAGCAGTACGCACACAATCGAAGCGCAGTAAGGATGGCTAGTGTAACTAGCAAGAATACCACGAAAGCAAGAAAAAAGAAGTACGCTATTAACTATTAACGTACCTGTCTCTTCCGAAACGAATGAGTACGTGTGACGTACGTGAGCTACCATCGACACTCCAAAGTCT
+
55<<9>CCABBABBCBBCCCCCBEG>GCD?CBBBCC@C?CCCCCCC?AA@D?C@@@CCCC1C?AACCCBBB??>7>?=@@@@1@D@D@CBB;CCC@CBBBCBBBC@D?CC?BAA?ADBBBCFCCCBBBBCCC?CCCC?AAAABBBB>C@CCB?ADCCCCCC>A@ABBB@BB>A@@499@@@9=<<999::9:%:??A=>>A>>=A;>:=<CB6;7;ABAA?BC@@?BB>A=ACE>CBB?BABABBCBBCC@AAABCBA@ABFFCAA?BBBB>>@>=>5:9/=888
@ATNG8:00812:06317
GATGGTAGGAGACACGTCCACACGTACTCATTCGTTTCGGAAGAGACAGGTACGTTAATAGTTAATAGCGTACTTCTTTTTCTTGCTTTCGTGGTATTCTTGCTAGTTACACTAGCCATCCTTACTGCGCTTCGATTGTGTGCGTACTGCTGCAATATTGTTAACGTGAGTCTTGTAAAACCTTCTTTTTACGTTTACTCTCGTGTTAAAAATCTGAATTCTTCTAGAGTTCCTGATCTTCTGGATATGAGTGACTCGTGCTACCATCGACACTCCAAAGTCT
+
?@DEACBB@BB@@@CAAA@CGCCCDGCCBBB?BCDD>DD?C@CCCCCCA@AAA00-09@@>?;>@ACCDBCBA=:77888)97179@>8@@@@?BBB?A?>99:DBF@BBBBBBBB?BBB@B?BB@C>==><AABB;@@@@@@@@?B@@ABBAB8;;?7;;=B<>>>???AAA<?::::1;9@<?????/?=9:<2<77///=<=?<@@??/?>>>@<@;@@=>>>AAAA<A;@@AAAA<@??;???@@;;;AAAAA@?;;;AA<??==>BBAAA=DD;>>>>
@ATNG8:00772:06377
GATGGTAGCGAGCGAGTGTGTATACCAGAAGATCAGGAACTCTAGAAGAATTCAGATTTTTTAACACGAGAGTAAACGTAAAAAGAAGGTTTTACAAGACTCACGTTTAACAATATTGCAGCAGTACGCACACAATCGAAGCGCAGTAGGATGGCTAGTGTAACTAGCAAGAATACCACGAAAGCAAGAAAAAAGAAGTACGCTATTAACTATTAACGTACCTGTCTCTTCCGAAACGAATGAGTACGATGAGATCTCGTGTGCTACCATCGACACTCCAAAGTCT
+
//9969;9<@<;:::9<<5959@9;4:AB?@@@CDB?C=@@B@@=999=9=;9<9555555#5.55<666;>>A=:;995<:<)<?:?.:::-5:<@CCEBAAAABC=C@DC?BAA=@AB@;;:AAAABBBBBCAAABC?A@BA@@;<;;A<;4;A@>@@<B?;;9FFC?BB@CBC=:::==6999;>AAAAA(AB?9:8ACCBBC>B=@@@@:?:?>CBC@CC;;<@@?B>AAB=BBB?BCBCCBBABBBBBD@@ABBDA@AABA@==<@<<<<;;;:>=4A:::
@ATNG8:00773:06381
GATGGTAGCACGACACGACGATGTGTACTCATTTCGTTTCGGAAGAGACAGGTACGTTAATAGTTAATAGCGTACTTCTTTTTCTTGCTTTCGTGGTATTCTTGCTAGTTACACTAGCCATCCTTACTGCGCTTCGATTTGTGCGTACTGCTGCAATATTGTTAACGTGAGTCTTGTAAAACCTTCTTTTTACGTTTAACTCTCGTGTTTAAAAATCTTGAATTTTTCTAGAGTTCCTGATCTTCTGGAGATACACATGATACTCTACCATCGACACTCCAAAGTCT
+
55>>;?CCCCBB==BCBBAA<ACCABBBBABBB=AA@@;CB@C@CCBBBCEACCBA@>@?AA@@>@@BCAAAAC?@=;;;;;)=<>>==>3=4936:;;<@C@BBBA984:CA>@@00,/@@:@<===?>?>A=AA@@@9@AAA???@BAAABBB?BBB?BC?A<@A@??@AAA??????2>7;6:::::+9>>@D7:6:A888?>888)8<<<*=8918A:??@@/888><998<5=><<<;8;>><??ABBFC>>>>>AAAA@@:95:>=>>A>>>B<@@9@???
@ATNG8:00774:06362
GATTAGACATATCGTACTCTCTGTACTCATTCGTTTCGGAAGAGACAGGTACGTTAATAGTTAATAGCGTACTTCTTTTTCTTGCTTTCGTGGTATTCTTGCTAGTTACACTAGCCATCCTTACTGCGCTTCGATTGTGTGCGTACTGCTGCAATATTGTTAACGTGAGTCTTGTAAAACCTTCTTTTTACGTTTACTCTCGTGTTAAAAATCTGAATTCTTCTAGAGTTCCTGATCTTCTGGCGCTCTGTCACGTCTGCTACCATCGACACTCCAAAGTCT
+
CBB?BCBBBCCBCCCCCAB:;;CDDBCB99::AAC<BB@B@BBBBBBC@C@AAB@C?BABB@B>AABCBBBBB=BABBB3BB?@AAB8A<BB>BBC@CC<@=AC>><@CCBBB??<@AA;@;>>>><:8:<@@@@;?@@@AAA<><@AAA<==:>??<?A=A<AAA==>AAA;??BBC6@=@<??@@@/?<<<=0:;?>??????:;:;:,:///=9=7??<?>>>BAA=A=AAE=:96///7==;@>>>>>@AAA===AAAB<@@@@@@@AAA;AB:A:::
@ATNG8:00779:06362
GATGGTAGACATATCGTACTCTCTGTACTCATTCGTTTCGGAAGAGACAGGTACGTTAATAGTTATAGCGTACTTCTTTTTCTTGCTTTCGTTGGTATTCTTGCTAGTTACACTAGCCATCCTTACTGCGCTTCGATTGTGTGCGTACTGCTGCAATATTGTTAACGTGAGTCTTGTAAAACCTTCTTTTTACGTTTACTCTCGTGTTAAAAATCTGAATTCTTCTAGAGTTCCTGATCTTCTGGGTGCGCTACAGTCTCTCTACCATCGACACTCCAAAGTCT
+
<<<>@CBBBCCCDCDDCBBCBBBBAABCCBAA>ACCC?CB@C?BBBB=<<9<<BAC@D=AA@?:?CCAAAA@9<333333$394=?;;.:00(0;>;@<9:5:::DBB?BCCB@@>>;>AA=A=B@=;;;;;5;==><?@BAAAAAA=>>@>===<@??;?@7;7;@@@A??==8==>>>2>;?5:;@@@/@A@@A8??@@AA?>??;@DDD/>>>>@<?;?D<B?>????<?<?@@AAB7:8??6=>?@BAA>=>AAA@@@=9949///=;=;8=9<>5><==
@ATNG8:00779:06395
GATGGTAGCACGAGTCACTCATATCCAGAAGATCAGGAACTCTAGAAGAATTCAGATTTTTAACACGAGAGTAAACGTAAAAAGAAGGTTTTACAAGACTCACGTTAACAATATTGCAGCAGTACGCACACAATCGAAGCGCAGTAAGGATGGCTAGTGTAACTAGCAAGAATACCACGAAAGCAAGAAAAAGAAGTACGCTATTAACTATTAACGTACCTGTCTCTTCCGAAACGAATGAGTACCTCTCAGACGCTCGTCCTACCATCGACACTCCAAAGTCT
+
55<<7=DBBBA;;==@@;==B966@<?CD?BBBCBB=C=CBBBBBD@CC@D@BCBBAEDD3D?BACCA@AA9::59>@>?@<*<@<A<CFD;CCCABCCCCCC@@?@@CD@CBB@BBBBDCCCCCBCCBCCC@BAAA@BBCBCC??<@@CBC@BCCCBBBC@BBAABB@CC???@=??CCC=B@?=?CFDD/CC?BBBBCB@@A:>;>@AB=A<BAC@@?@ABABBB?B?BCC=CAC?BBCDBEB?BBBBBBBBB@AD@@@<??@<@>>>@AAA??;?E;A>>=
@ATNG8:00780:06369
GATGGTAGTGTCAGTGCGCGTCGTCAGAAGATCAGGAACTCTAGAAGAATTCAGATTTTTAACACGAGAGTAAACGTAAAAAGAAGGTTTTACAAGACTCACGTTAACAATATTGCAGCAGTACGCACACAATCGAAGCGCAGTAAGGATGGCTAGTGTAACTAGCAAGAATACCTCGAAAGCAAGAAATAGAAGTACGCTATTAACTATTAACGTACCTGTCCCTTCCGAAACGAATTAGTACACATTCGTCGTGTCGTGCTACCATCGACACTCCAAAGTCT
+
A@BB9=;;:::9955556=;77>00///)/>A@BB;@;@@@>@?A4994:.9=9<9:::)?6>?=BBA??899,98;4=>>+??:>1665&555.59;555@59468==@>>>455<999=@@@??>@?>><@@@A?CCA@AA??;@?BAA?@@@@@?@A????AAC<AA@BBB@B>>?C9@9938@A8?>BB=?B>=56:BB@?<???=+0+0;<<<6<:::=7=9>9=<<4333-7/7==8=;?7703====<;;==97555717:797;969748949///
@ATNG8:00780:06373
GATGGTAGCAGACGTGACAGAGCGCCAGAAGATCAGGAACTCTAGAAGAATTCAGATTTTTAACACGAGAGTAAACGTAAAAAGAAGGTTTTACAAGACTCACGTTAACAATATTGCAGCAGTACGCACACAATCGAAGCGCAGTAAGGATGGCTAGTGTAACTAGCAAGAATACCACGAAAGCAAGAAAAAAGAAGTACGCTTTTAACTATTAACGTACCTGTCTCTTCCGAAACGAATGAGTACAGAGAGTACGATATGTCTACCATCGACACTCCAAAGTCT
+
88885:>;@=<<<===666=669;;6;>=5;@ABBC?B>A@B;;9@=@A>B?BBCCCCCC2A>AB???BBABBA<@@?@@@@000+/2777+77;:?@@@@@>BB@C@CD@CBB?BAAABBAAAABCCCCCCAACAC?@@CCB@???B@JCC@CCAAAA::8:AAA??8;<1///(///992:665777777$3;6====:5335)535//.(..36...3:6775555:2667/577;8887;;;:9:<=:::>://////5===16767=:98<<:AA6::8;
@ATNG8:00786:06378
GATGGTAGGCACTGCGCACACATCCCAGAAGATCAGGAACTCTAGAAGAATTCAGATTTTTAACACGAGAGTAAACGTAAAAAGAAGGTTTTACAAGACTCACGTTAACAATATTGCAGCAGTACGCACACAATCGAAGCGCAGTAAGGATGGCTAGTGTAACTAGCAAGAATACCACGAAAGCAAGAAAAAAGAAGTTACGCTATTAACTATTAACGTACCTGTCTCTTCCGAAACGAATGAGTACGAGAGAGCACACGTGTCTACCATCGACACTCCAAAGTCT
+
>><=?BCB?B=<<<666>==@C;<<7;>D@;:;CAA<A@CCCBBBCACLAC@CCBBAA@@0A<@@AAAABA899-9?@>>@<+<A=B?BBB9BIJGDCCCCCCCB@B?CD@CCC>AAB@ABBCECBCBBCBB?A@@E@CBBCBBBB?C=B@@<@AAAAAAC@??@AAA<AA=??>598BBC:B8950@@@@@'=>;00,079=AAA=B=?=?;.5/29>>>9?BBBBBB@C?ABC>CCD?AAA???99:@A@?;?BBBCBBB<@>>>:>99>>>AA><8==)8666
@ATNG8:00788:06384
GATGGTAGAGAGAGCTCTCTCATCGTACTCATTCGTTCGGAAGAGACAGGTACGTTAATAGTTAATAGCGTACTTCTTTTTCTTGCTTTCGTGGTATTCTTGTTAGTTACACTAGCCATCCTTACTGCGCTTCGATTGTGTGCGTACTGCTGCAATATTGTTAACGTGAGTCTTGTAAAACCTTCTTTTTACGTTTACTCTCGTGTTAAAAATCTGAATTCTTCTAGAGTTCCTGATCTTCTGGATACACTCATGTGCACCTACCATCGACACTCCAAAGTCT
+
::;<9BBBCBCCCCB;:9;;;;@;@<==?DAA<AFHAHD>B?ACBBCCDGCBAAB=@;@BCC?C@DCB@?@B?@;?@?@?2?@;A:9957BAD>ABB?AB?9978AA?BBBBBCAA=?B?;?<????==>>=@@@D<?>>>@@A>>>?@AABA=5://+/<7<9:>>@???>?6::><=-<1:178888(8>@AC8=;:7<=<==;/7889(989896;6:;5;A==>@@;@<CCBA>=:=AA<A?>>>>>>A;;;?@@@:==<8=;;;><<;//-/>6<:::
@ATNG8:00798:06377
GATGGTAGGACGAGCGTCTGAGAGGTACTCATTCGTTTCGGAAGAGACAGGTACGTTAATAGTTAATAGCGTACTTCTTTTTCTTGCTTTCGTGGTATTCTTGCTAGTTACACTAGCCATCCTTACTGCGCTTCGATTGTGTGCGTACTGCTGATAATTGTTAGTAGTGAGTCTTGTAAAACCTTCTTTTTACGTTTACTCTCGTGTTAAAAATCTGAATTCTTCTAGAGTTCCTGATCTTCTGGGTGCGCTACAGTCTCTCTACCATCGACACTCCAAAGTCT
+
<@@@7<<@8<A<DC@:>:944445.554:<;;7;<<<6::;?699?;;@B>BBB@A>B@CCCC=A=ABAAA:96<8==??@+;>89459)9;=>;A@@=AB=@@@99:;>DBB::9??BBB?C?A@??ABAB?@@?B6:9@==999=::44//--,(,(,*/((**,,27;<<<7:5566057<.55555$5555<09565955555.5555$54455.5.5:5<C999=F;E:C>>??>=?:;9.9CAAABBBBC:;:BBBBBB?B:99>;:=;>*00*0///
@ATNG8:00804:06399
GATGGTAGGTGCACATGAGTGTATCCAGAAGATCAGGAACTCTAGAAGAATTCAGATTTTTAACACGAGAGTAAACGTAAAAAGAAGGTTTTACAAGACTCACGTTAACAATATTGCAGCAGTACGCACACAATCGAAGCGCAGTAAGGATGGCTAGTGTAACTAGCAAGAATACCACGAAAGCAAGAAAAAAGAAGTACGCTATTAACTATTAACGTACCTGTCTCTTCCGAAACAATGAGTACTGCGTCTCACTCTCGCCTACCATCGACACTCCAAAGTCT
+
@@AC?=>B?A<BB<<;;;;;;;;;<8<@=8<:?9557<7;;=666=8<<7;59;:?>==='925>9//<A00/<5<///===+<A;E:===2<==?BB;;;BB;;:;@CC@BAC>ACCBDCDCCCCCCCCCCAFCCB?BBECCC@?=B@CCD@CCBCBBBB@CBBBCD@BB?AAA??????8=>>;99:9::%9>;<:49<ABCB@B?B9AA:>;>AC;;:;CCBBBC@C@CCD<@@=??BCBDCBABBCCBCCBBBACA@=@@@=@CCBBBAA==299/;D@@
@ATNG8:00817:05786
GATGGTAGCAGACGTGACAGAGCGCTAGATGATCAGGAACTCTAGAAGAATTCAGATTTTTTTAACACGAGAGTAAACGTAAATAGAAGGTTTTACAAGACTCACGTTAACAATATTGCAGCAGTACGCACACAATCGAAGCGCAGTAAGGATGGCTAGTGTAACTAGCAAGAATACCACGAAAGCAAGAAAAAGAAGTACGCTATTAACTATTAACGTACCTGTCTCTTCCGAAACGAATGAGTACGATGAGAGAGCTCTTCTACCATCGACACTCCAAAGTCT
+
ACCD9ABCCCCCCCAAACBCCBAABBKFICCDCCBA?B?BDECCBB?BC@C=???;;;;;;;#;5A:<B@@C@CCC>CBCCD=CA;:496;=>2?@@;@>>CCBCCB?B@CC?BED@CCCCCCDCCCCCCCFCB?CCCC?CBCDCBBA=B>AAA>@@ABBFDC?BACBCC@AA>ACC=@@>><5=::4:CCCC3BB?B899AA>>>:>;>>>C3818>A;<8;BAABAB@CACCD>CCD?CCCCCCAABABBBBBBBBBBB>@@AB?BAAABBCCCC599+9:9:
@ATNG8:00818:05805
GATGGTAGCAACGTGACAGAGCGCCAGAGATCAGGAACTCTAGAAGAATTCAGATTTTTAACACGAGAGTAAACGTAAAAAGAAGGTTTTACAAGACTCACGTTAACAATATTGCAGCAGTACGCACACAATCGAAGCGCAGTAAGGATGGCTAGTGTAACTAGCAAGAATACCACGAAAAGCAAGAAAAAGAAGTACGCTATTAACTATTAACGTACCTGTCTCTTCCGAAACGATGAGTACCTCTCAGACGCTCGTCCTACCATCGACATTCCAAAGTCT
+
::@C;?ECCC@CB==@CBCBCCCGAEDCCBBBCB?B>A@@?DDD@CC@D@CCCBBBBB3B@ABBBB??>BBD>AAACCCC3BB?B>@@@5??B?BBB@??>8838=BC=B;;8<?????;;<AAAA777@;?;;;>BAAAAA>>;>=AAA=B?@@AA?@;?BAABB=AC?CBB@BA@@@@6=<<7=>>>>/6808666@@@AA=C;=>>A=@<?@@@B<@@??;;:8=:;6707000==?=AA>=@@@@@@@@@:778B<@@A<>;??B??@<@;>>9>;;;
@ATNG8:00819:05794
GATGGTAGTGTGTCTCTGAGAGTAGTACTCATTCGTTTCGGAAGAGACAGGTACGTTAATAGTTAATAGCGTACTTCTTTTTTCTTGCTTTTCGTGGTATTCTTGCTAGTTACACTAGCCATCCTTACTGCGCTTCGATTGTGTGCGTACTGCTGCAATATTGTTAACGTGAGTCTTGTAAAACCTTCTTTTTTTACGTTTACTCTCGTGTTAAAAAATCTGAATTCTTCTAGAGTTCCTGATCTTCTGGAGATATCATCAGCGACTACCATCGACACTCCAAAGTCT
+
888:7<:9::///977755555999<;;565:5>9>=5>@:?<ABFEDCC?CBBBC@CBJBBB@C@BBCDCCBAA=:99999%:><>DGKI;C>AB7@;;;;C@<;=DFMACBBDICCB@CCD@C@BBBDBBBB?BBBB?CCCCBBCBBBCCCB@BB@EBB?A@<@?BBCCCCCCC@BAA@@9@>A>;<;;;;;#;C;;;7;BCCCHCCAA5;;;;;%;??BB?@?AC@FEDDB;;:;?BBBCCG@CAC@CCCCCCCCCC@AAACCCDD@BBBCBBBCCC@CC>C@AA
@ATNG8:00828:05790
GATGGTAGTTGCACATGAGTGTATCCAGAAGATCAGGAACTCTAGAAGAATTCAGATTTTTTTAACACGAGAGTAAACGTAAAAAGAAGGTTTTTTACAAGACTCACGTTAACAATATTGCAGCAGTACGCACACAATCGAAGCGCAGTAAGGATGGCTAGTGTAACTAGCAAGAATACCACGAAAGCAAGAAAAAAGAAGTACGCTATTAACTATTAACGTACCTGTCTCTTCCGAAACGAATGAGTACGATGAGATCTCGTGTGCTACCATCGACACTCCAAAGTCT
+
===>?DDCC:BBBCCCCBBCBCCCC?BBC?DDBBBA@B=@@CCCCD@CC?B=?BB:::::::#;7C<:B=>C>>CC9A:;;;;;*<C>C=AAAAA&@@=@@BBBCBBBB?B@AA>@BB@CBBBBAAACCCDCCC@B@BEAA?ABBBCCBC?C@BCC@CBCCDDBB?CCCCBB?BB?BCD=@@>>>8>??;:99999%9@;@999CCCDC?B?@@@A7:5:>C@@=@A@@ACC@D?BBB=DBB@BCBBBBBBBBCCB@BBBBBBBBBCBBB?AAA@===>==177)999:
@ATNG8:00829:05781
GATGGTAGTGTCATATGAGAGTGTGTACTCATTCGTTTCGGAAGAGACAGGTACGTTAATAGTTAATAGCGTACTTCCTTTTCTTGCTTTCGTGGTATTCTTGCTAGTTACACTAGCCATCCTTACTGCGCTTCGATTGTGTGCGTACTGCTGCAATATTGTTAACGTGAGTCTTGTAAAACCTTCTTTTTTTACGTTTACTCTCGTGTTAAAAATCTGAATTCTTCTAGAGTTCCTGATCTTCTGGATAGCGACGCGATATACTACATCGACACTCCAAAGTCT
+
BBCC?CCCCAABCCBBCECDCCBBBBCDBA@@=@BCD?CD@C@CCCCBBB@GJFFD?C@CCCC@CADDCCBBCCC?A<@@@7??<@?AA<AC@><@@@;@@<ABBCBC@CCCCCCCB@CCF>@>@CCCCAAA@CCBB@DBBBDDCCEBCBCCCCC?CAA<AA?B@CCBCBBBCD@CBBCC:C>@>ABDDGDD#BBBBB=BCCCDDDCCCACCBB5BBBBC:;:;B?BCCCCBB>B@CCCDBB?BBB@DCBECDCCAAACCCDBBCBDCCCC@AACBC>A@:BB::
@ATNG8:00832:05776
GATTAGTATAGAGCTCTACATAGTACTCATTCGTTTCGGAAGAGACAGGTACGTTAATAGTTAATAGCGTACTTCTTTTTCTTGCTTTTCGTGGTATTCTTGCTAGTTACACTAGCCATCCTTACTGCGCTTCGATTGTGTGCGTACTGCTGCAATATTGTTAACGTGAGTCTTGTAAAACCTTCTTTTTTACGTTTACTCGCGTGTTAAAAATCTGAATTCTTCTAGAGTTCCTGATCTTCTGGGCAGACTCTCACACGCCTACCATCGACACTCCAAAGTCT
+
C@A>ADBBBBBBDBDBCDCCCCBBCCCDCC@CCCC=BC?C@CCCCBBB?BBC??<?@BBCA?C?CAAAAAABA<@@CCC1BA????BB9BCCD>@AB@BB>><?B??=?CCCC?>A;A@@:?:>>=AAAAA;AA@@:@>@;;9>AAAAAAAAAC=>><;=A==;>A==AAAAA:AAAAA/A=D<@?????'=9///(/68///8866+2222$29555495556:><=>::6:8<=?A>>8;;BF:A==>>>@@@@A@@@=5;9;59666999BAA;AD7A9::
@ATNG8:00835:05789
GATGGTAGGTGCACATGAGTGTATCCGAAGATCAGGAACTCTAGAAGAATTCAGATTTTTAACACGAGAGTAAACGTAAAAAGAAGGTTTTACAAGACTCACGTTAACAATATTGCAGCAGTACGCACACAATCGAAGCGCAGTAAGGATGGCTAGTGTAACTAGCAAGAATACCACGAAAGCAAGAAAAAAGAAGTACGCTATTAACTATTAACGTACCTGTCTCTTCCGAAACGAATGAGTACCTCTCAGACGCTCGTCCTACCATCGACACTCCAAAGTCT
+
;;;;;@@<7=?@?<<;@@CBBCCCEACEABBBBBB>@>@B@@@::69@9?9??@AAAAA2A=BBBABADCCAC>CCDDDCC2CD@C6;;;6;BB>B9:9@B<=@:@80/)/::289;;<<=<<=AACCBAB?BA@@=@@@?@@BB@B@CEE@DCCBCBCB@BBBCCC>AA?:::=@@>?=6::92:88777$7;39:<=;:@B=>=?==CC>B?B>B@@=@@@@BBC@B?CCD>C998888?ABB>AAAA@A>>?AB?>?>9:::500///35977(//)////
@ATNG8:00836:05765
GATGGTAGCTCACGTACGTCACACGTACTCATTCGTTTCGGAAGAGACAGGTACGTTAATAGTTAATAGCGTACTTCTTTTTCTTGCTTTCGTGGTATTCTTGCTAGTTACACTAGCCATCCTTACTGCGCTTCGATTGTGTGCGTACTGCTGCAATATTGTTAACGTGAGTCTTGTAAAACCTTCTTTTTACGTTTACTCTCGTGTTAAAAAATCTGAATTCTTCTAGAGTTCCTGATCTTCTGGACGACGCGCACTGACACTACCATCGACACTCCAAAGTCT
+
65<>;?BBBBAA;;6?==BCCCBBBBBCCBBB@CCCF?DGACACBBBCBB@BCCBA?B@B@AB>C?BDDBBBD@?9@???@2@?<@9:929BBA>AAC@BC>AAAABD?BABDBBA@=@CC@C????>>>6636D==:<;@@@A@???A@A@=<=:<<<:::4:;???A@@@AA8==>>=/>4:4:::::*:>===6==>>A???@@=@AAAB(A:;;A<@7;;<>>A>><==D=BAA@;<8;@A=@A;;<;;AB?>>===;///=7=;;:A@AAAA;??9?@??
@ATNG8:00845:05797
GATGGTAGACATATCTTACTCTCTGTACTCATTCGTTTCGGAAGAGACAGGTACGTTAATAGTTAATAGCGTACTTCTTTTTCTTGCTTTCGTGGTATTCTTGCTAGTTACACTAGCCATCCTTACTGCGCTTCGATTGTGTGCGTACTGCTGCAATATTGTTAACGTGAGTCTTGTAAAACCTTCTTTTTACGTTTACTCTCGTGTTAAAAATCTGAATTCTTCTAGAGTTCCTGATCTTCTGGGCTGCGCTGATATGCGCTACCATCGACACTCCAAAGTCT
+
@ABB@CBBBBBCCBCCACGGGBBBCCBBCC@@=@AAD=BC?C?BBAA:;9>@@?@@=@<@AAB9B9AABCCBBBC<??FDD1<>?BB=B<B>>>@BBC=??<::9@9919@ABCCAA:88808/7==;=;9>6A>>>;AA??:::>>>>>@@???:;;;=>>;>=>;;;>==BB188;::/94:477888(6987909;;997;;::19888(5<=;=9=88818>>>===8==?==:99+--66.6---97--/;;::>A==::6///9:;>>>>8==3;;>;
@ATNG8:00856:05795
GATGGTAGCTCGCTGATGATATCTCCAGAAGATCAGGAACTCTAGAAGAATTCAGATTTTTAACACGAGAGTAAACGTAAAAAGAAGGTTTTACAAGACTCACGTTAACAATATTGCAGCAGTACGCACACAATCGAAGCGCAGTAAGGATGGCTAGTGTAACTAGCAAGAATACCACGAAAGCAAGAAAAAGAAGTACGCTATTAACTATTAACGTACCTGTCTCTTCCGAAACGAATGAGTACTATAGACTATCTGAGACTACCATCGACACTCCAAAGTCT
+
<>>>9==665:::554:555==@A<:?>D<=;<;;;7;:666@><<:55458<<=A<<<<+;8:88<<;BA<:>6<8;;@@@+<@7;8<<<2<=>?CACABACED@C@CD@DCC@CCBCBBBDIHGCCAA@C<@@@@=@B@?@DCF?C@CB@?A??@?@?A<?;C?::6//(///(/3333(33349<<==+=?8888=;225949.55<=,2.28?885:544:;;9<8;CF>C==:<>>????BBB@?>DD>>BBBBBBCCAA>ABAAACBBAA=AG@CAAA
@ATNG8:00860:05761
GATGGTAGTACATGATAGACGACACCAGAAGATCAGGAACTCTAGAAGAATTCAGATTTTTAACACGAGAGTAAACGTAAAAAAGAAGGTTTTACAAGACTCACGTTAACAATATTGCAGCAGTACGCACACAATCGAAGCGCAGTAAGGATGGCTAGTGTAACTAGCAAGAATACCACGAAAGCAAGAAAAAAGAAGTACGCTATTAACTATTAACGTACCTGTCTCTTCCGAAACGAATGAGTACGTGTGCGACGTGTCTCATCGACACTCCAAAGTCT
+
A?CC?BCCBA<=CCBCCBBC@@@BB?BBCACEECBB@B@CBBBCCC@CB@B@BC;;<@@@1@:9:@BCBB=BBB;@@;;;;;;#993:=>@@2=B=;@;=;BCBAB?@?BB?BBB@CBC;;<CCCDCCCBBBC@CCCD>A@DBBBBA<@<A;;7;CCCCCCC@CCBAAC@CC@???>@@AAA8@?=9887888%9>?:A:A==CCB9794<AA@B>A@B@@?@CABB@A<@>;;;0:??9989A9:9CCC999>?888CEBCCCBA????@??<?C;AABB
@ATNG8:00819:05846
GATGGTAGCGCACACATAGATACAGTACTCATCGTTTCGGAAGAGACAGGTACGTTAATAGTTAATAGTACGTACTTCTTTTTCTTTGCTTTCGTGGTATTTCTTGCTAGTTACACTAGCCATCCTTACTGCGCTTCGATTGTGTGCGTACTGCTGCAATATTGTTAACGTGAGTCTTGTAAAACCTTCTTTTTACGTTTACTCTCGTGTTAAAAATCTGAATTCTTCGTAGAGTTCCTGATCTTTGGGATGTGTGCGCAGTGCCTACCATCGACACTCCAAAGTCT
+
BB@@:55555<==<<<<<;66555;9995/////7;/77495556<>==9<5555.4.4::;)/)//////:<:<=7<<<::'444)44;;2;455.55//)/7)//:::>:;;;;;;<<:==?<?7;;;;666@;@999259995<<@=>=B;;;B@:B<<<A@=A?:;;?@@@BA499999*9;>299999(9=>BD:?@B?A999=9.5555$599<;,/)/7)/------/)/)//>;;;?8??6<;8443333;955445::<8<;:::;;?;=8==7=BBB
@ATNG8:00819:05855
GATGGTAGGAGACACGTCGCACACGTACTCATTCGTTTCGGAAGAGACAGGTACGTTAATAGTTAATAGCGTACTTCTTTTTCTTGCTTTCGTGGTATTCTTGCTAGTTACACTAGCCATCCTTACTGCGCTTCGATTGTGTGCGTACTGCTGCAATATTGTTAACGTGAGTCTTGTAAAACCTTCTTTTTACGTTTACTCTCGTGTTAAAAATCTGAATTCTTCTAGAGTTCCTGATCTTCTGGCGCTCTGTCACGTCTGCTACCATCGACACTCCAAAGTCT
+
B==>AC;<8;CBBCCCCCCCCBCCCBBBBCAA=AB@B<BB?B?AAABCHD@CCBBB@B@BAAA@C@CC?@?BA@A>BCDCC2BA@CBBB@AABB<??B=AA??>?BBB?BCFDBBBB?AB>595:=<>>>>><>>>?<??A==>?>>>@8::???<::;=BB;=8=AAAA>??@<@<<=<1<;@8::DDC/>?ADE7;;;?????>C5;;;;+;;;;A=A=@@;@@@@???;?=BAAAAA6:8><;<=@AA???>>>>:::AA@@<@>>>>>A>>><AA:@888
@ATNG8:00820:05847
GATGGTAGCGCGACGAGCGTAGACCCAGAAGATCAGGAACTCTAGAAGAATTCAGATTTTTAACACGTGAGTAAACGTAAAAAGAAGGTTTTACAAGACTCACGTTAACAATATTGCAGCAGTACGCACACAATCGAAGCGCAGTAAGGATGGCTAGTGTAACTAGCAAGAATACCACGAAAGCAGGAAAAAGAAGTACGCTATTAACTATTAACGTACCTGTCTCTTCCGAAACGAATGAGTACTATGTAGAGCTCTATACTAATCGACACTCCAAAGTCT
+
BBBB@BBBDBCBBBBGCCCCCCBBC>BCCFDDBB;;:;?BBABABC@BB?B?BBBBCCED1?<@CCCBBB???@9@AAAAAA2AB?C7;;;6;CEAGCCBCCBCC@C@CC@CBB?BCABBBCGCCCDDBBAD@CCCD?AA@@@AAA?B@CCC@CCBBAAAC@BBBBBB?AA<AAA9?????8=;<<8<<=?.=A>A888?AAA@1716<66)/)/9=@@@BBBBBBC?B?BDC>B?><=BBBBBBBBBBB>>==???BA>?>==8<?>>>>::;<@@:A;;;
@ATNG8:00821:05856
GATGGTAGAGAGAGCTCTCTCATCGTACTCATTCGTTTCGGAAGAGACAGGTACGTTAATAGTTAATAGCGTACTTCTTTTTCTTGCTTTCGTGGTATTCTTGCTAGTTACACTATCCATCCTTACTGCGCTTCGATTGTGTGCGTACTGCTGCAATATTGTTAACGTGAGTCTTGTAAAACCTTCTTTTTACGTTTACTCTCGTGTTAAAAATCTGAATTCTTCTAGAGTTCCTGATCTTCTGGTGTCTGATCTGTATCACTACCATCGACACTCCAAAGTCT
+
::;>?CCC9;;C;59;;@ABBBCCDDCBABBH>CA@A<AC?B@BCFECCC<?ACCC@B?BBCC?C@BAAB??@AB?DBBBB2BB@BBBC>CBBB?BBB?AB>AABBCC@CAAAAACD@C>>:>=;;;@?==><@A@@<@@@>>>=>>?A>?9666*//:5:<7?=AB@@ABB==6;;>>>/=8=8=?@@@/@@ABB8==@@@>?>??=BBBB/@:;;@=C=??=ABA>>>>8=7;;:;8806//*/679=;888;:;>A888A@@;>>=>?@A=>><@?6=999
@ATNG8:00822:05840
GATGGTAGGCGAGAGTGAGACGCAGCTACTCATTCGTTTTCGGAAGAAGACAGGTACGTTTTAAATAGTTAATAGCGTAACTTTACTTTTTTCTTTGCTTTTTCGTGGTATTTCTTGCTAGTTACACTAGCCATCCTTACTGCGCTTCGATTGTGTGCGTACTGCTGCAATATTGTTAACGTGAGTCTTGATAAAAACCTTCTTTTTTACGTTTACTCTCGTTGTTTAAAAAATCTTGAATTCTTCTACGAAGTTCCTGATCCTTCTGGGTGCGCTACAGTCTCTCTACATCGACACTCCAAAGTCT
+
::<<:>==:=;55<<5555555/777////:::;=4444&4:39.44.44444.4884444&3:(339:-3-33333373333(3333333#333(377778)8::9-3333(3638/////(/8889<?@;???5:6:??=>?;;6;A@@497:5657777997999<6<<<8<@;@;>?>>@=?=?69955555'//6//././.#..335,33667922+255'22222#255.5615.222-----202929*..735.5.555808::7779885559B>>>??>>>B>>>;;;;=@2=::/
@ATNG8:00824:05858
GATGGTAGACATATCGTACTCTCTGTACTCATTCGTTTCGGAAGAGACAGGTACGTTAATAGTTAATAGCGTACTTCTTTTTCTTGCTTTCGTGGTATTCTTGCTAGTTACACTAGCCATCCTTACTGCGCTTCGATTGTGTGCGTACTGCTGCAATATTGTTAACGTGAGTCTTGTAAAACCTTCTTTTTACGTTTACTCTCGTGTTAAAAAATCTGAATTCTTCTAGAGTTCCTGATCTTTCTGGGTCTACGCTCGTCGCGCTACCATCGACACTCCAAAGTCT
+
BBBC?CCDBBBCBBCBBBCBAACCEFCCCCCC@C999,<B5;79CBACCB?CCABA?A<AABA?C?AA@AADBBB?ABEFE1???BCCC>CBBB?BBC?BC>A@ACCC?CCC?====9@>>:>9>>>>>>>>;???@;A@>>>@@>@@@=>>???;=<=<::7;=AAAAAAA?>:?@@DD5A<A977676(7=<??:@?>>>@>;<<088888%8::=A=A=??;@BBB???;@<AA@A767-79:96;///;==???=>>@@;;;B=BDAA=>=A@@;@A:A@>>
@ATNG8:00831:05827
GATGGTAGGACGAGCGTCTGAGAGGTACTCATTCGTTTTCGGAAGAGACAGGTACGTTAATAGTTAATAGCGTACTTCTTTTTTTCTTGCTTTCGTGGTGTTCTTGCTAGTTACACTAGCCATCCTTACTGCGCTTCGATTGTGTGCGTACTGCTGCAATATTGTTAACGTGAGTCTTGTAAAACCTTCTTTTTTACGCTTACTCTCGTGTTAAAAATCTGAATTCTTCTAGAGTTCCTGATCTTCTGGGGCGCTACAGTCTCTCTACCATCGACACTCCAAAGTCT
+
AACE@CBC?@BCB@@@BBCBCCBB?BCCDBB@<@9999.;B>B@CCCCBBB@CCCCCAC@CCCC@C@CCCCBCB@=:0000000#0/+/9993@<<@7@6949C?BBBBDFBDCCCCCBB?CCC@B?BCCBB:9;@CCDC@CCCCBCCBBBBBDBBBB@GBB?@@<@?ACCCBBBCC@C;;;;6;>F>;;<<;;%:CCBCACCGCHFCCCE@BBBB3CBBBB@C?BC@@@@DDAA>A>ABCCDD?B;<;<.;<;;BBCCDBBBBBCCG@CCCBCBCCBB?BL?CC;;
@ATNG8:00843:05845
GATGGTAGGACGAGCGTCTGAGAGGTACTCATTCGTTTCGGAAGAGACAGGTACGTTAATAGTTAATAGCGTACTTCTTTTTCTTGCTTTCGTGGTATTCTTGCTAGTTACACTAGCCATCCTTACTGCGCTTCGATTGTGTGCGTACTGCTGCAATATTGTTAACGTGAGTCTTGTAAAACCTTCTTTTTACGTTTACTCTCGTGTTAAAAATCTGAATTCTTCTAGAGTTCCTGATCTTCTGGATACACTCATGTGCACCTACCATCGACACTCCAAAGTCT
+
CCCC?BBD??@A@BBACB??ABCC@CCCBBBC@BBCD>BB?B?BBCCCCC@CDDCC>B?CCCD?D@EEBCCCCBB@CCDFF5A@?@DEG?CCCC?CCDIDC?BBCCCC@CDCCCCCC?CCD?C?CCCCBBBB?BCCC?CBBCDDCCCCCCCCCCC?CCB=CD?C=AACCCCCCC@BCECC;C@C>BBBBB0AB@AA>BBCCHCCCCB=AAAA2BBCCD@D?BB?BCCDBBC?C@CCCC@@>@BC@CCECCDCCCBBBBCCD@BBC@C???BBBBAB?BB=C:::
@ATNG8:00845:05839
GATGGTAGACATATCGTACTCTCTGTACTCATTCGTTTCGGAAGAGACAGGTACGTTAATAGTTAATAGCGTACTTCTTTTTTTCTTGCTTCGTGGTATTCTTGCTAGTTACACTAGCCATCCTTACTGCGCTTCGATTGTGTGCGTACTGCTGCAATATTGTTAACGTGAGTCTTGTAAAACCTTCTTTTTACGTTTACTCTTCGTGTTTAAAAATCTGAATTCTCTTGAGTTCCTGATCTTCTGGTATACACACTCGCTCGCTACCATCGACACTCCAAAGTCT
+
<@>>@CCCBBBCCBBBBBCCCCCCCCCEDCBBACDCC>BB@C@C@@@BCC?BDCAA<A@CDBB>B<??BBBBD@A<;;;7;7;#88,799/7:9:8?<>;9949@@@995:BAA?>>>=BBB<@<@@@A@?@A=AAA?<==>AAA????A==<AAA=>>?=AC<A<>>=@@AA=A;=??DD5@:>8>@CAA.AA<<<6><<<<:=?9<<<1;<==/?AABA=B==>:;5:>=<:>7;;DE@@:>>@;?@@@A@AA>>>@=>=@>>>@<@=896669;=7AA8@@A@
@ATNG8:00854:05811
GATGGTAGACATATCGTACTCTCTGTTCTCATTCGTTTTCGGAAGAGACAGGTACGTTAATAGTTAATAGCGTACTTCTTTTTCTTGCTTTTCTGTTGGTATTCTTGCTAGTTTACACTAGCCATCCTTACTGCGCTTCGATTGTGTGCGTACTGCTGCAATATTGTTAACGTGAGTCTTGTAAAACCTTCTTTTTTACGTTTAACTCTTCGTGTTAAAAATCTGAATTTCTCTAGAGTCCTGATCTTTCTGGGCTGCGCTGATATGCGCTACCATCGACACTCCAAAGTCT
+
555=7=BBBBBECBBBCECCCBAA;;7;CAAA?C;;;;*:>5:8>;566<<9>>;;:<<045;;7;8<<AAAA@:9339999)7<8<<<;;+733<4<<A;;588/8979597,5:2522885@>@<@;=;:887:96<;>@=AA>?@AA=>>@>>>;;;187:;@A<A<BD???>>>A8==>>=/=8=5;;AAAA(>=;;;/:4:<==8===;;77@@@,@//-;-33-///:;=;665,/.77255./7:>09///====@AD===AA???<@@@@??>>>A<A@:@:::
@ATNG8:00856:05851
GATGGTAGCACGACACGACGATGTGTACTCATTCGTTTCGGAAGAGACAGGTACGTTAATAGTTAATAGCGTACTTCTTTTTCTTGCTTTCGTGGTATTCTTGCTAGTTACACTAGCCATCCTTACTGCGCTTCGATTGTGTGCGTACTGCTGCAATATTGTTAACGTGAGTCTTGTAAAACCTTCTTTTTACGTTTACTCTCGTGTTAAAAATCTGAATTCTTCTAGAGTTCCTGATCTTCTGGGTCTCTCTCTCACGCACATACATCGAATGAGGTTAGTCT
+
>>>C?BCCC<9666@@CCC<69=BBABC@AAC?CDCC=BC?A=ABBBBBB>B@@@@<@5;:A@=@<?BBCAAA;;8==:::)9<5?@@@8=@AA?AA@<::69:A?BB>AABAAABB?C>>;:8==@?@===:=???=@@@@@@@@@?B@@A;;;88888<A<A<@>==>=>=;8:999;,;6;49:AAA/AA==>4999//-3--/07777)33<8=5=6CC02299999:96:<88;;7;AAA7==<===<<===>>>D???AA???==5;;>>;@;?====
@ATNG8:00857:05854
GATGGTGAGTATCATGTGTATCCCAGAAGATCAGAACTCTAGAAGAATTCAGATTTTTAACACGAGAGTAACGTAAAAAGAAGGTTTTACAAGACTCACGTTAACAATATTGCAGCAGTACGCACACAATCGAAGCGCAGTAAGGATGGCTAGTGTAACTAGCAAGAATACCACGAAAGCAAGAAAAAAGAAGTACGCTATTAACTTATTAACGCACCTGTCTCTTCCGAAACGAATGAGTACGAGAGAGCACACGTGTCTACATCGGACACTCCAAAGTCT
+
4<::3::555;;;><=<;;99;;,9@@;AA699@@6:9<==3738807:><=97777$73<9:@<;=///*/677777'9>5:7<<=0@>B=699@>>?>>4924>:@@B<@>>00097:555<;::@>?>>@:998=?=?@=@=A??<@AA@@A?@>@A@@??9?@<:005;000?7>;;6/79898%3=<734;999776<4//-/:595//8881886<>==7=4779.7771//////977999<:>:::AAAA<>=76/9//(/88866499.//./
@ATNG8:00861:05829
GATGGTAGTACATGATAGACGACACCAGAAGATCAGGAACTCTAGAAGAATTCAGATTTTTAACACGAGAGTAAACGTAAAAAGAAGGTTTTACAAGACTCACGTTAACAATATTGCAGCAGTACGCACACAATCGAAGCGCAGTAAGGATGGCTAGTGTAACTAGCAAGAATACCACGAAAAGCAAGAAAAAGAAGTACGCTATTTAACTATTTAACGTACCTGTCTCTTCCGAAACGAATGAGTACGTGTGCGACGTGTCTCCTACATCGACACTCCAAAGTCT
+
CCDD?CCBCCCCBBBDCCCC9;:BB?CDCACCCCBB@B@CCBCCCC@BB?B@B?B;;;;;*;=BCCDCCBEDDD=CBBBBBB1CD@D=@@@8@CCACCBBBBB;:8;?BA?BBB?BCCBBBCCCCBBBBCDD@CCBA>BBBCCDCC@DADBA>ACCCCCBB?CCCBBA>@C?BBB7900000+000*00000(/>;>=>AA?@9:929<@?899,9;@@C;;9;BBBCCB@C@CBE?EBB?ACBABBBBBBCBBBBBBAAABBC?BBBBBBBCAB@BC<A@:A998
@ATNG8:00815:05899
GATGGTAGCGCACACATAGATACAGTACTCATTCGTTTCGGAAGAGACAGGTACGTTTAATAGTTAATAGCGTACTTCTTTTTCTTTGCTTTCGTGGTATTCTTGCTAGTTACACTAGCCATCCTTACTGCGCTTCGATTGTGTGCGTACTGCTGCAATATTGTTAACGTGAGTCTTGTAAAAACCTTCTTTTTACGTTTACTCTCGTGTTAAAAATCTGAATTCTTCTAGAGTTCCTGATCTTCTGGAGATACACATGATACTCTACCATCGACACTCCAAAGTCT
+
BCBB?BBBBCDBBBBBCCGDDB@AABCDCABB?@A@E@CD@CACDBBBCC>AAA;:9)4399=B=@<@AB>@00/?:?<;;;)///+4=:>5@CBB@BAA>AC9;;BBBH@IDCBBCDCABBB@B?CAAABCAA>ACCB?CAAABCBBBBCA@@ECC@BBB?CC@C?BBCBBBCDD@C@@@@@0@>E>;;;;;*;@A@A;@@A@BBBA@?;>>>>,>@@@A=A?CD?CBB;;;C7<8<BBBAB=@@C?DCCGCBBBBBBCCDDDCCBB?AAAAAAABAA?BB=BBBA
@ATNG8:00817:05863
GATGGTAGCTCACGTACGTCACACGTACTCATTCGTTTCGGAAGAGACAGGTACGTTAATAGTTAATAGCGTACTTCTTTTTCTTAGCTTTCGTGGTATTCTTGCTAGTTACACTAGCCATCCTTACTGCGCTTCGATTGTGTGCGTACTGCTGCAATATTGTTAACGTGAGTCTTGTAAAACCTTCTTTTTACGTTTACTCTCGTGTTAAAAATCTTGAATTCTTCTAGAGTTCCTGATCTTCTGGGTCTCTCTCTCACGCACTACCATCGACACTCCAAAGTCT
+
:;;=;DCCC;66;;<@:6;DAA;;;A@CC;;916;@A4<@6;6;<<@BBB?@@@??5?>@AA@:?495:9;;<<B?AAAG@0@>*/////(-7//)/6616<68=:CFK@B>>=AABB?CBB?@<==<>?:::;????688B@@;;;>=AA?>>=956//)/5/548>@;77787)..777+74;08:=<=/><<<?185:8:555682798:(555,283837;3;855AAA;A;@@@=55-5555,5>@@AAAAA=99/-----63899:=BAA==1770///6
@ATNG8:00818:05868
GATGGTAGGACGAGCGTCTGAGAGGTACTCATTCGTTTCGGAAGAGACAGGTACGTTAATAGTTAATAGCGTACTTCTTTTTTCTTGCTTTCGTGGTATTCTTGCTAGTTACACTAGCCATCCTTACTGCGCTTCGATTGTGTGCGTACTGCTGCAATATTGTTAACGTGAGTCTTGTAAAAACCTTCTTTTTACGTTTACTCTCGTGTTAAAAATCTGAATTCTTCTAGAGTTCCTGATCTTCTGGCGCGTATGTATGTCGCCTACCATCGACACTCCAAAGTCT
+
4444.449.499;<?:;=<=>@9929>>>>9949@BB;@@=A?AA;;9@@;A>;;<5<6;;972>*///:/55774//////#//)/9;;/5566.5<;)//)/////>165555://)///)/)/;::=>=>9>>6666699AA<@C9:6654;=05655::7>9<566;<;@A7<55555$56:477777$////7.9999<<555:.5555$44955.56;<8<<<<::?7>9@;;ABA?B?A>B@>999@@@BB999@C;?:839994:<;;::8>>8?0/0
@ATNG8:00820:05860
GATGTAGACATATCGTACTCTCTGTACTCATTCGTTTCGGAAGAGACAGGTACGTTAATAGTTAATAGCGTACTTCTTTTTCTTGCTTTCGTGGTATTCTTGCTAGTTACACTAGCCATCCTTACTGCGCTTCGATTGTGTGCGTACTGCTGCAATATTGTTAACGTGAGTCTTGTAAAACCTTCTTTTTACGTTTACTCTCGTGTTAAAAATCTGAATTCTTCTAGAGTTCCTGATCTTCTGGGTGCGCTACAGTTCTCTCTACCATCGACACTCCAAAGTCT
+
9:CDCCCCCCBBCAB@CCBCAAA>>;;@BBA>B;;;69?9>:AAAAAAC@AAABB?B<??88337<8844=<==7A====+:A8BBBC777BB?BB@<;;,00/96617AA@>;;;=AAA:>:>AAA@>>=;??:;7:@@@>>>>>9::<7///,//D:=;;A688;>?;5224778:?.?9>:=>AAA/AA==@19/////5537+2222$26655053;;3==??<;;06059:889*//66066:>A9888//*/<96///:7::969:>=<9566.633-
@ATNG8:00824:05889
GATGGTAGCTCGCTGATGATATCTCCAGAAGATCAGGAACTCTAGAAGAATTCAGATTTTTAACACGAGAGTAAACGTAAAAGAAGGTTTTACAAGACTCACGTTAACAATATTGCAGCAGTACGCACACAATCGAAGCGCAGTAAGGATGGCTAGTGTAACTAGCAAGAATACCACGAAAGCAAGAAAAAAGAAGTACGCTATTATCTATTAACGTACCTGTCTCTTCCGAAACGAATGAGTACTATAGACTATCTGAGACTACCATCGACACTCCAAAGTCT
+
>>>C@CB??;CC@@ACBBCBCCCCC@C;;;<BCB@A?@@CHECCBB?BD=A8<<;73333$3-399;<;B<::@5<=;;::64B<B2:::&95599956;@BCC@C@CC@CBB?BBBBDCCCDCCCCCCCB?BBCB?ADCBCCAA=B>;;<?BAABCCCC?AABBBC999<><:6::;:;5:994337799%9;9;;<?B<>>A35585562666<9974<<979=>;>;>>>9>AA:>=>???@@???AAB==>BBAA@@@@9808>><889>=>6==3??>=
@ATNG8:00826:05884
GATGGTAGAGATAGCTCTCTCATCGTACTCATTCGTTTCGGAAGAGACAGGTACGTTAATAGTTAATAGCGTACTTCTTTTTCTTGCTTTCGTGGTATTCTTGCTAGTTACACTAGCCATCCTTACTGCGCTTCGATTGTGTGCGTACTGCTGCAATATTGTTAACGTGAGTCTTGTAAAACCTTCTTTTTACGTTTACTCTCGTGTTAAAAATCTGAATTCTTCTAGAGTTCCTGATCTTCTAGATATGAGTGACTCGTGCTACCATCGACACTCCAAAGTCT
+
BBAA>BECCCCBBBB;;:CBBBBBADCCABBC@CCCC=CC@C?CBBBCCD@CCBBB@C?BBBB?B?CBCBBBBBC?BBBBB2AB?BCCD>BAAB?BBB@BC>@??ABB?BCAAAABC>B==:==@@@AAA@?;@AAA:>>>>?@@@@BA@?>>>A=@@@;@A<A<AAAABB@??<;;;CC;D5;499888(8<::;3;>>>?@>><<08686(59:8D=F>>?;>@BBAAA=B=>>>?==5;;??@CB@A=>>@@@@@@@@@@??<?>>>>=<A<<8<<5=<==
@ATNG8:00826:05896
GATGGTAGGCACTGCGCACACATCCCAGAAGCATCAGGAACTCTAGAAGAATTCAGATTTTTAACACGAGAGTAAACGTAAAAAGAAGGTTTTACAAGACTCACGTTAACAATATTGCAGCAGTACGCACACAATCGAAGCGCAGTAAGGATGGCTAGTGTAACTAGCAAGAATACCACGAAAAGCAAGAAAAAAGAAGTACGCTATTAACTATTAACGTACCTGTCTCTTCCGAAACGAATGAGTACACACTCTCATATGACACTACCATCGACACTCCAAAGTCT
+
:8:<7===7<::444999;<<=AGA8@?B<9555;996;9<<<996?:D>?A<0000/777'747:9>=<<<487*7895555)5<8C.9:;6;BC@CCBBCBCCB?C?CC?CAA?CBCCCCCCCCCCCBBCC@BBCB@BBCCCC??=@?BAA?ACBBBCCC?DBBBCC?BA?BC?8<;8999*99939>>===&=A=@;5:?9>>>58657==.818>@;:8:A??ABB@F?BBB>B??>?BCBCBCBBBBBBBA@@AACAAAAAAA?BDBCAAAA@@;==4@:99
@ATNG8:00837:05880
GATGGTAGTATATCGCGTCGCTATCCAGAAGATCAGGAACTCTAGAAGAATTCAGATTTTTAACATCGAGAGTAAACGTAAAAAGAAGGTTTTACAAGACTCACGTTAACAATATTGCAGCAGTACGCACACAATCGAAGCGCAGTAAGGATGGCTAGTGTAACTAGCAAGAATACCACGAAAGCAAGAAAAAAGAAGTACGCTATTAACTATTAACGTACCTGTCTCTTCCGAAACGAATGAGTACGAGAGAGCACACGTGTCTACCATCGACACTCCAAAGTCT
+
::::>;6;B==:656<<<<=AAA>?:;;?::@:5551616?>696=8<@=A<@@<<;<<<,<6<00/;:<:;:9808=44444$44.4.333&3894:<<;;;;33/3>??<A8703:99<@ACBBCGDBBBD@CBBB=@?CCBBBB?A?A@@=@D@@?BBB@BBABBC@??<?A@<@@???8==>;9:9:99%9@;@??;CBDFH:=:==@@;?<??BAA>ABBAACB?C?CCF=CBB@BBCBCCAA@DCCCBBBB>>>>?AA?:;6;:;;=>>@@A<AD;B>>>
@ATNG8:00841:05869
GATTAGTGTCATATGAGAGTCGTGTACTCATTCGTTTCGGAAGAGACAGGTACGTTTAATAGTTAATAGACGTAACTTCATTTTTGCTTTGCTTTCGTGGTATTCTTGCTAGTTACACTAGCCATCCTTACTGCGCTTCGATTGTGTGCGTACTGCTGCAATATTGTTAACGTGAGTCTTGTAAAAACCTTCTTTTTACGTTTACTCTCGTGTTAAAAATCTGAATTCTTCTAGAGTTCCTGATCTTCTGTAGATATCATCAGCATCGACACTCCAAAGTCT
+
:::7;::;<A@A@@ABBAA000=>:/5/@0/,/<<<899694;@AA?=B;?A@@@@-.*-6--(-058-//76608:5//-777$--59/--/:.6644.444.4:.5555;:8455=;;;=6;;;7;:??;;;=;;6;<<<7<<<;;;==>;<<@@?>>86667;;:@7;;;:::<<<8<==A??+>;>9<;?>=(99444)//--55---94::::(7////)/4::4//55555.5.5;7///,//99<<<>>>;@@@@BAABB:;9:@;;4;@8@>::
@ATNG8:00850:05879
GATGGTAGGCACTGCGCACACATCCCAGAAGATCAGGACTCTAGAAGAATTCAGATTTTTAACACGAGAGTAAACGTAAAAAGAAGGTTTTACAAGACTCACGTTAACAATATTGCAGCAGTACGCACACAATCGAAGCGCAGTAAGGATGGCTAGTGTAACTAGCAAGAATACCACGAAAGCAAGAAAAAAGAAGTACGCTATTAACTATTAACGTACCTGTCTCTTCCGAAACGAATGAGTACTGTATCTATGTGTGCGCTACCATCGACACTCCAAAGTCT
+
DCCC@DDD?BBBCCBCBBCCCCCDE=C@C?CDDDBB@BBBCCCCD?CC?B@BBG::::9);;@>ABB@@???>9?@ACEDD5CE@C?CEE<CCBACAA@CDDCD@C@BB?ADD?A@BCDDCBBBBBCBBCC@CCCC=@?BBAAAB>A?ABB?BCCCCCCC?BBBAA@@CC@?>@=@?CDD=@@>;::9999%9?;A868A>>=@:>:<9AC5;7;?A??=?B@AABA=A?AAA<AAA>ACCCEBBBBBBBBA@ADCC???AA@??<?@@@@@<;:;/88*9:99
@ATNG8:00851:05896
GATGGGCGCACACATAGATACAGTACTCATTCGTTTCGGAAGAGACAGGTACGTTAATAGTTAATATCGTACTTCTTTTTCTTGCTTTCGTGGTATTCTTGCTAGTTACACTAGCCATCCTTACTGCGCTTCGATTGTGTGCGTACTGCTGCAATATTGTTAACGTGAGTCTTGTAAAACCTTCTTTTTACGTTTACTCTCGTGTTAAAAATCTGAATTCTTCTAGAGTTCCTGATCTTCTGGTATGACTAGTGTACTACTACCATCGACACTCCAAAGTCT
+
AA@@@9@;;<BCDCCCCCCCCCCCBAAC@@?@DDE=CC>B>BDDDBAB@CCAA@?C?BBBB?A>AA>??BCCA=:9888(9>=?>A@5@==B?ABB@CC?BB>;;<:=@@?@?==;>AA>B?BDB??A>><>@@C=???AAA>>>????>?>A=AAA;AB;?;>A?AAAAAA;=6788,89@=AACCC/@>@@A9AA;;>@@>:;7;AAA.?AABC<B?BB?BB>@@@@<@<@=A>A@<??A@BDAA@>=>AA@@@@@>@A;;9<@@>>><<<<39:3:???
@ATNG8:00853:05892
GATGGTAGTGTCATATGAGAGTGTGTACTCATTCGTTTCGAAGAGACAGGTACGTTAATAGTTAATAGCGTACTTCTTTTTCTTGCTTTCGTGGTATTCTTGCTAGTTACACTAGCCATCCTTACTGCGCTTCGATTGTGTGCGTACTGCTGCAATATTGTTAACGTGAGTCTTGTAAAACCTTCTTTTTACGTTTACTCTCGTGTTAAAAATCTGAATTCTTCTAGAGTTCCTGATCTTCTGGACGACGCGCACTGACACTACCATCGACACTCCAAAGTCT
+
55::7;BBAABBCBBBCDCCCCCCCBBABD;;:<BBC>BCC@CCBBCCDADECCC@C@BBCC?CACBBBCBBBC@BBDCC5BB@BCCC=CC9:;;DC?CC9;<BB;;:;JCCDBCC@CBB?B@CCCCBBAA<@BBB@BBBBDCCCECCAAACCC?CBB?BC?D?CCCCCBBCC@CCCCC;C@C@CDDDD5BB@@>:@@@@BCCCBB@CDFD3DAABCFHACC@CBBFDCC@B?ABDCBB@BBBACB@@ACCBBC::;BBBCCBB@BBCCBBBCAA>@D>DA@@
@ATNG8:00860:05888
GATGGTAGCACGAGTCACTCATATCCAGAAGATCAGGAACTCTAGAAGAATTCAGATTTTTAACACGAGAGTAAACGTAAAAAAGAAGGTTTTACAAGACTCACGTTAACAATATTGCAGCAGTACGCACACAATCGAAGCGCAGTAAGGATGGCTAGTGTAACTAGCAAGAATACCACGAAAGCAAGAAAAAAGAAGTACGCTATTAACTATTAACGTACCTGTCTCTTCCGAAAACGAATGAGTACGATGAGATCTCGTGTTCTACCATCGACACTCCAAAGTCT
+
B?@@?CC??@:555656=?<<@666:>>B?@@ABBB>B?ABCCCCC@BD@DAABABCCBC2A=@@?@?@@?;=;588444444#49397>>?26668=A;ABBB;94:?BB?CCC?AABBBBCC;:;DCDCBB?BBAA=:95>999?;>:@:905<<<569C@CA?>9;633.388288:=A9=8<8878888$8757;879977546/5566,2,26;<>;>A:::<>7;63333&38839:44788===BC@@?:22266909622+266555553938;49///
@ATNG8:00861:05863
GATGGTAGCACACGAGATCTCATCGTACTCATTCGTTTCGGAAGAGACAGGTACGTTAATAGTTAATAGCGTACTTCTTTTTCTTGCTTTCGTGGTATTCTTGCTAGTTACACTAGCCATCCTTACTGCGCTTCGATTGTTTGCGTACTGCTGCAATATTGTTAACGTGAGTCTTGTAAAACCTTCTTTTTACGTTTACTCTCGTGTTAAAAATCTGAATTCTTCTAGAGTTCCTGATCTTCTGGTGTCTGATCTGTATCACTACCATCGACACTCCAAAGTCT
+
DCCD@BCCCCBBBA<=CDECCC@@BB=BBBCC@CCCF?FC@C@CCCCCCC?BBCCC>A?ABBD@B@BCBCBBB=B9ABBBB1BC?CCCC>DCBB?@AC@CC????AFF@BABBBBBC?BBC?B?BB@B?>>><A@@@;AAB:??::;=AABABAA>ABB?BD>A>=BB>?>CCB;?;;;;-:9>8=>AAA/@AADD:@@@888CC881/;::+8///8385@@=@@@@???<A<AAAA==5;:;6;<<<<=>>@@@@AA>===@@<@@@BAAA;;;=AE;C@@?
@ATNG8:00861:05888
GATGTTAGACATATCGTACTCTCTGTACTCATTCGTTTCGGAAGACACAGGTACGTTAATAGTTAATAGTGTACTTCTTTTTCTTGCTTTCGTGGTATTCTTGCTAGTTACACTAGCCATCCTTACTGCGCTTCGATTGTGTGCGTACTGCTGCAATATTGTTAACGTGAGTCTTGTAAAACCTTCTTTTTACGTTTACTCTCTTGTTAAAAATCTGAATTCTTCTAGAGTTCCTGATCTTCTGGTATACACACTCGCTCGCTACCATCGACACTCCAAAGTCT
+
BBBAA>ACDDCABBFDBCBCCFFAA@@@CDBB@BCBE>BB@D@><@A?CC?C@@6626:?>>?7<<;>>==BBBB?AA@AA2AB@DBBC>BBCC@CBB=AA7<<9@AA?CBCAAABB?BBB?B?BBCCAAAA>@@AD<???AA;;;AA=;;;???:===<@@=A=@A?>?>;;;<@@BBC;D=B;88888(8<99;1667///<5;;6??>?.88><>:>8<>9977/.-9272-..5663877378999@A<<<??@@AA???@=@@@:;888<=:>@9@A89
@ATNG8:00862:05905
GATGGTAGGACGAGCGTCTGAGAGGTACTCATTCGTTTCGGAAGAGACAGGTACGTTAATAGTTAATAGCGTACTTCTTTTTCTTGCTTTCGTGGTATTCTTGCTAGTTACACTAGCCATCCTTACTGCGCTTCGATTGTTTGCGTACTGCTGCAATATTGTTAACGTGAGTCTTGTAAAACCTTCTTTTACGTTTACTCTCGTGTTAAAAATCTGAATTCTTCTAGAGTTCCTGATCTTCTGGCGCTCTGTCACGTCTGCTACCATCGACACTCCAAAGTCT
+
55<>?BBC@BBCBBBBBBBBBBCD@CBBCCCC@CBBB>BB?B>BBCBCCC@DCCCC@C@BBBC?D@CCECECEB@;99999*:B@D;;;0;C;<2<?=;?C>B@BCEH@CCBBBD@@=@BB>A?BBBCBBBB?CBCC?;;;0;D@@@ECBBBCCB@CCGACCAC@CBBCCCCDD=B;;;;.;=@>;;;;.;CAAB=BBBBDEDCCC5;;;;*;@@AB@CACC@CBCCBBA?A>???CCC>AAB@BBBABABCCCCDBBB@??@@;@@@AABBBBC?@@<A999
@ATNG8:00863:05889
GATGGTAGCATCATGCATATCTCACCAGAAGATCAGGAACTCTAGAAGAATTCAGATTTTTAACACGAGAGTAAACGTAAAAAGAAGGTTTTACAAGACTCACGTTAACAATATTGCAGCAGTACGCACACAATCGAAGCGCAGTAAGGATGGCTAGTGTAACTAGCAAGAATACCACGAAAGCAAGAAAAAAGAAGTACGCTATTAACTATTAACGTACCTGTCTCTTCCGAAACGAATGAGTACTATAGACTATCTGAGACTACCATCGACACTCCAAAGTCT
+
@BBC?BDDBBBCCBBBBBCCCCCBB@CBCAEBBBCB@C?BBBBDDC?AA?A?BBABBBBB3B?CAAABBBBBBA;@A>@@@@1@B?C@CCC;CBB@BBBBBBCCC@C?CC?BBD=AACCCCCCBBCBBBBBD@CCCC<@ACCBB@@<B?BBB@BCCCDCCC@CCCCCA?BB@@>?;????>8=??;999999%0>;>0/0@?CBB??<?>AD6<7;?C@@=@B@@@AA?A@CBB=BCE?ABABCBBBCCAABBBBBBBBBB999AB?@CBB998A@A<@@8@999
@ATNG8:00817:05937
TATGGTAGTGCGTGAGAGAGAGACCCAGAAGATCAGGAACTCTAGAAGAATTCAGATTTTTAACACGAGAGTAAACGTAAAAAGAAGGTTTTACAAGACTCACGTTAACAATATTGCAGCAGTACGCACACAATCGAAGCGCAGTAAGGATGGCTAGTGTAACTAGCAAGAATACCACGAAAGCAAGAAAAAGAAGTACGCTATTAACTATTAACGTACCTGTCTCTTCCGAAACGAATGAGTACACATCGTCGTGTCGTGCTACCATCGACACTCCAAAGTCT
+
@CCD?ABCCCCCAABBCBBBBBBCC=BBB@BCBB@><?>AADBBCC@CC>@<@AB;;;;;*;?CECBCEEDCCB:AB;;;;;*;A>A;@@A7ACC?CAAABAB@@<@?BB@BCC?BBCBBCCCCBBBCBCCC@BBBC?BA@@BBBB?C?BBB@BCDDCCCC@CCCBBA=AC@BBC=><<=;7???<?CCCC3CC@CBBBCCCBB?B?BBBA3838ACBB@CCBBBBB@B@BCC?BCD?BBAAAACCCCAAAABACCAABA?????<?AAABBBBBB<?>8?999
@ATNG8:00818:05927
GATGGTAGTGCGTGAGAGAGAGACCCAGAAGATCAGGAACTCTAGAAGAATTCAGATTTTTAACACGAGAGTAAACGTAAAAAGAAGGTTTTACAAGACTCACGTTAACAATATTGCAGCAGTACGCACACAATCGAAGCGCAGTAAGGATGGCTAGTGTAACTAGCAAGAATACCACGAAAGCAAGAAAAAAGAAGTACGCTATTAACTATTAACGTACCTGTCTCTTCCGAAACGAATGAGTACACACTCTCATATGACACTACCATCGACACTCCAAAGTCT
+
?@BB;CCCB>BBBCCCCCCCCCCCD>CCB?EFDDBB?B@??ABCCE?CC?@?ABBBBBBB3B>BBBABACC999,9>9;;;;*<B@@@CCC7CCD@CBBDGFCBC@C@BC@CCB>AABBBBBBCCCCBBCBB@BCBC>@@DBBBBB@D@CCC@CBCCCCCC?@??BBB?BB?999<??CCC>C?=8988889%9@;@>=?CBBBB<><>>>?9=:=@CCC@BBAAABB?C?BBB=BCB?BCCCBBBBCCBBBBAAACACBBBBBBB?BCCCCDDBBB?BA;A:9:
@ATNG8:00823:05911
GATGGTAGTGTCATATGAGAGTGTGTACTCATTCGTTTCGGAAGAGACAGGTACGTTAATAGTTAATAGCGTACTTCTTTTTCTTTGCTTTCGTGGTATTCTTGCTAGTTACACTAGCCATCCTTACTGCGCTTCGATTGTGTGCGTACTGCTGCAATATTGTTAACGTGAGTCTTGTAAAACCTTCTTTTTACGTTTACTCTCGTGTTAAAAATCTGAATTCTTCTAGAGTTCCTGATCTTCTGGGTGTATCAGCGAGTATCTACCATCGACACTCCAAAGTCT
+
;><<?ACCCDBBBBCBDDCCCCCCGCCBBBBC@CBCB=BC?B8;:BBBBB?BA?@>:>9BBAB?B@BCC>?C>=<444444$4;;):8@<4<<<<7<;>:;B<AACDHF@ECCFCCBB@BDC>@?@BCECCCC?CBCC@CBBBCCCDDDDBBBCCF@BBB@CC@C@CCBBABBBB=A@@@A7@=A=;;;;;*;A@@@;ACBBCCBAAB?CCCC5CBBDGACACGACBBBAAA7;7;CAB@@=@ABB<B;;;DCCCCCCCCGCCCAA?ACCCBBBG;;;;D>DAA@
@ATNG8:00824:05920
GATGGTAGCAGATGTGACAGAGCGCCAGAAGATCAGGAACTCTAGAAGAATTCAGATTTTTAACACGAGAGTAAACGTAAAAAGAAGGTTTTACAAGACTCACGTTAACAATATTGCAGCAGTACGCACACAATCGAAGCGCAGTAAGGATGGCTAGTGTAACTAGCAAGAATACCACGAAAGCAAGAAAAAGAAGTACGCTATTAACTATTAACGTACCTGTCTCTTCCGAAACGAATGAGTACGTGTGCGACGTGTCTCCTACCATCGACACTCCAAAGTCT
+
84447:<@B;;6?A@@A@ACCGHCCABBB@BBBB??>@=@@BCBBB@BB=@499?:9:::):;@AB@?>AA:99,9A;;999$9?:>2959&59<7=@<ACA>@C5;5;;5<CB>BBAABBBCECCFCCCCC?BBDD<??CCBCBB?C?B::8;BBBCDDDABBB@@@?BB>BCC;?>>>>8<@@?BCDCC3CC??@>BBDDAA<@<@@AB<>:>=A;;6;BBBBCC@C?BBB>CCC@:99@AACBBCBBBA?????BB@A<@@@<A>>==<>999/88*7767
@ATNG8:00832:05943
GATGGTAGTCTCAGATAGTCTATAGTACTCATTCGTTTCGGAAGAGACAGGTACGTTAATAGTTAATAGCGTACTTCTTTTTCTTGCTTTCGTGGTATTCTTGCTAGTTACACTAGCCATCCTTACTGCGCTTCGATTGTGTGCGTACTGCTGCAATATTGTTAACGTGAGTCTTGTAAAACCTTCTTTTTACGTTTACTCTCGTGTTAAAAATCTGAATTCTTCTAGAGTTCCTGATCTTCTGGGTGTATCAGCGAGTATCTACCATCGACACTCCAAAGTCT
+
B@@A@DEDCCBCCCCCCCBBCCCCCCBBBDBB?ACCD>CC?B?CCCCEBB?DCBBC?C@BBBB?B?BDCCBBCCC>@??>>0??;@CEE=BBCC@CCC@CC?A@CCCG?CCCCCCBB>BDD@C?CCCCCCCC?BBCC?BBBBDDCCCBBBCCBBB?CBB?BD?B<??DDCCECC@BBBBB9B>B>;;:::*:CCDD>AACCCCDBBB>ABAA2A@@@B@B?BC@CBBBCCC@C>BAABCB?BBEE?BBBBDBBBA@@CCCDDDCC@CCCCCCCCCC?BB<C@@>
@ATNG8:00835:05914
GATAGCTCGCTGATGATATCTCCAGAAGATCAGGAACTCTAGAAGAATTCAGATTTTTAACACGAGAGTAAACGTAAAAAGAAGGTTTTACAAGACTCACGTTAACAATATTGCAGCAGTACGCACACAATCGAAGCGCAGTAAGGATGGCTAGTGTAACTAGCAAGAATACCACGAAAGCAAGAAAAAAGAAGTACGCTATTAACTATTAACGTACCTGTCTCTTCCGAAACGAATGAGTACTGTATCTATGTGTGCGCTACCATCGACACTCCAAAGTCT
+
@@ACBAAB@;@CECECBBCCCB@DDDAFCCCBB@B?BBBBBAA<@A<@<ABAAACCC1C@CAAA???>=>>8<<:99:9'9>::2555&5<<=@BCCBBBBB?B?;;8;BD?BBBBCCCCCCFBB;;;@=@CFD@CCCCCCAB>B?CBB?BCB@@@EF>AABCCC?BB?BBA>AACCC8=8819999::%:<;<:39>9998*/,.88:*/+/<@???B@??ACC>B>AAB9A??8?;;=?<>>BBBBCBCBBBBBBBBBCAA:==??F@@<;;088)8>>;
@ATNG8:00838:05918
GATGGTAGCTATACGTATATCTATGTACTCATTCGTTTCGGAAGAGACAGGTACGTTAATAGTTAATAGCGTACTTCTTTTTCTTGCTTTCGTGGTATTCTTGCTAGTTACACTAGCCATCCTTACTGCGCTTCGATTGTGTGCGTACTGCTGCAATATTGTTAACGTGAGTCTTGTAAAACCTTCTTTTTACGTTTACTCTCGTGTTAAAAATCTGAATTCTTCTAGAGTTCCTGATCTTCTGGAGATACACATGATACTCTACCATCGACACTCCAAAGTCT
+
CCED?CB;::444559<<<=><@966555=>>9CAAA>BJAD@EEDDDCC@CCEDC@C@CCBB@B@BBAAAB?;?8AADCD2@A?BBBB>BDCE>ABC@CC9;;AABB?BBBBBBBC?BBB?B?B?A@@???<@>>>:>?:9:?===;;;@@>>><>>@;>>;>:>@@==>@@@=??>DD;B=B<:;;::):====6=@@@@AA>>>;>CBD/A;<;=;?9=><>>BA?>><@=BB>>==;?>>;??>>?????===888=====8==;;;;;::=6==3:687
@ATNG8:00844:05910
GATGGTAGTCTCAGATAGTCTATAGTACTCATTCGTTTCGGAAGAGACAGGTACGTTAATAGTTAATAGCGTACTTCTTTTTCTTTGCTTTCGTGGTATTCTTGCTAGTTACACTAGCCATCCTTACTGCGCTTCGATTGTGTGCGTACTGCTGCAATATTGTTAACGTGAGTCTTGTAAAAACCTTCTTTTTACGTTTACTCTCGTGTTAAAAATCTGAATTCTTCTAGAGTTCCTGATCTTCTGGACAGAGTGTGCAGATACTACCATCGACACTCCAAAGT
+
<:?;?CCCBBABBBBDCBACAECBBBBBBA@@=@ABF?CC?C@CCCBBBLADBBA@>A@CCCC?D@DECDC@A@B8;;BBB,9;:(9<<C4BB9999@B=AC89;BAAB@BBBBAB@@=@BD?B@BC@@@A;;7;BBB@CAAABBBAB;<<BCBCC@;<<@CC@C?DBCBBBCCC>C;;;<;*<;A5;;ILM5CCBBB;A@A:::BBBB@DDCC1B@@@A?B?CD?CCCBBAB?B?BDC@@@>@@A?BBCCAAABCBCABBCCBBBD@CCCBBBA@@A;AA>AC
@ATNG8:00844:05923
GATGGTAGCACACGAGATCTCATCGTACTCATTCGTTTCGGAAGAGACAGGTACGTTAATAGTTAATAGCGTACTTCTTTTTCTTGCTTTCGTGGTATTCTTGCTAGTTACACTAGCCATCCTTACTGCGCTTCGATTGTGTGCGTACTGCTGCAATATTGTTAACGTGAGTCTTGTAAAACCTTCTTTTTACGTTTACTCTCGTGTTAAAAATCTGAATTCTTCTAGAGTTCCTGATCTTCTGGGTCTACGCTCGTCGCGCTACCATCGACACTCCAAAGTCT
+
?@CCAE?A<BB=@?@CCC:;<B999:454</0)0//;1<<8<89;?B>>@:>@;:;:@;?AAA8B@@@<A@?:558==>==+=B?;:<=6=>BB?BBB?CB<::9<3807?>?AB:99:BB?B@BA89888807=<?9???=?;<556<===898:===;?A8<6<?>;:9===7:8>AA2B:>6::AAA.99;96)22:5555:::/5557(5757:9>5889@ADD7674:4:A??@@<???>8??;;;??>==;;;======9=::===///:69919@>9
@ATNG8:00846:05950
GATGTAGTGCCATGAGTGTTTCCAGAAGATCAGGAACTCTAGAAGAATTCAGATTTTTAACACGAGAGTAAACGTAAAAAGAAGGTTTTACAAGACTCACGTTAACAATATTGCAGCAGTACGCACACAATCGAAGCGCAGTAAGGATGGCTAGTGTAACTAGCAAGAATACCTCGAAAGCAAGAAAAAGAAGTACGCTATTAACTATTAACGTACCTGTCTCTTCCGAAACGAATGAGTACCTCTCAGACGCTCGTCCTACCATCGACACTCCAAAGTCT
+
?ACCBCBCCC@CCCBBBCDD>DACAB@CBBBAA7@@CCCBBBB@EC@B?CBDCCCCC5CACBBCCGBBAAA<?@@BCBC5EC@C@CCC;CCC@C@A@BBABD@D?A@>ACB<>>BBBBCCBAABBBBAC?BCAA>ABBBBAAA?B@DAA=ABBDCCCC?BBCCCC?BC?BBB?BCBCC=AAB@BBBBB2AC<>@AABBCDC?B?BAAB?A=BBBBB??@@@=><;>:::9.99839>?A???@BBBBBBC??@@B@CC?BBB<;;BBBBDD??>?B=BBB?
@ATNG8:00853:05958
GATGGTAGCCGACACGACGATTGTACTCATTCGTTTCGGAAGAGACAGGTACGTTAATAGTTAATAGCGTACTTCTTTTTCTTGCTTTCGTGGTATTCTTGCTAGTTACACTAGCCATCCTTACTGCGCTTCGATTGTGTGCGTACTGCTGCAATATTGTTAACGTGAGTCTTGTAAAACCTTCTTTTTACGTTTACTCTCGTGTTAAAAATCTGAATTCTTCTAGAGTTCCTGATCTTCTGGGTGTATCAGCGAGTATCTACCATCGACACTCCAAAGTCT
+
BBBE@CD??>@BA@ACBC;=;ACCCCCCCB@BCCD>DD@C@CCCCCCB@CCCCC@C?BBBC?A>ACCCCCC@@=@BCCC1BB>BBBB<BCDD?CBB>??:>>?CBB?AABBDCCC?BBB>A>ABBBCB@B>>AAA<?=>===>?>@A@@??@?<@??;?A=D;>@AAA@@@@<@BBBA5B=D==9888,9;777*--7---;;<=18888+5==<A:>88818>?A;;;;?;?@?=<=7:9>@9:;;A>>>???@@@@B@@>><>>=<@>?>=A=AC9@=>>
@ATNG8:00855:05945
GATGGTAGACACGTGTGCTCTCTCGTACTCATTCGTTTCGGAAGAGACAGGTACGTTAATAGTTAATAGCGTACTTCTTTTTCTTGCTTTCGTGGTATTTCTTGCTTAGTTACACTAGCCATCCTTACTGCGCTTCGATTGTGTGCGTACTGCTGCAATATTGTTAACGTGAGTCTTGTAAAACCTTCTTTTTACGTTTACTCTCGTGTTAAAAATCTGAATTCTTCTAGAGTTCCTGATCTTCTGGTATGACTAGTGTACTACTACCATCGACACTACCAAAGTCT
+
8<<<?BAA@@A?=9;655<>6555;5599:55.59==6;;;?8@@:>:49.4498838.4345.47:99:;;;@A>AACBC1886;399,7=;;6;70/(/>6>/0(///(//?;;;:;5...05489@>>=>>:>>>>8===:::>>==>8779;:56568>>;?;===;;;>?B:>=@>>-:1:488888(89666.66;///6667/3335'5///62629;5888//.7/5/5:999;7;@@;?A?;767///9::::?;;;;0887<=>??777375-5886
@ATNG8:00857:05910
GATGGTAGTGCGTGAGAGAGAGACCCAGAAGATCAGGAACTCTAGAAGAATTCAGATTTTTAACACGAGAGTAAACGTAAAAAGAAGGTTTTACAAGACTCACGTTAACAATATTGCAGCAGTACGCACACAATCGAAGCGCAGTAAGGATGGCTAGTGTAACTAGCAAGAATACCACGAAAGCAAGAAAAAAGAAGTACGCTATTAACTATTAACGTACCTGTCTCTTCCGAAACGAATGAGTACTACTCTCAGAGACACACTACCATCGACACTCCAAAGTCT
+
55::7;EDCCC@@@FCCCCDDEAAA>ADDACCCBCCAC@BBEBCBB?BD?B>ABBBBBBB1B>AABBCBBB@@@8?A?@@AA2AC?C@CCC;CAB=BBBBCCBBC@C@CC@CBB?BCDDBBBBCCCCAAACC?CCCC?BBBBBBBB<A=BAA?BDBBACCC@AAACBB?BC@AAA999CDC;A992998989%9@<?989CCCAA:=:=ACB:=:=?B;;8;C@@@CB@CABBB>BAA>ABECCCBBABBBBBBB>>>BABB@>>>=@@@?@@>?>>5::1?:::
@ATNG8:00862:05933
GATGGTAGATACTCGCTGATACACCCAGAAGATCAGGAACTCTAGAAGAATTCAGATTTTTAACACGAGAGTGTAACGTAAAAAGAGGTTTTACAAGACTCACGTTAACAATATTGCAGCAGTACGCACACAATCGAAGCGCAGTAAGGATGGCTAGTGTAACTAGCAAGAATACCACGAAATGCAAGAAAAAGAAGTACGCTATTAACTATTAACGTACCTGTCTCTTCCGAAACGAATGAGTACATAGATATACGTATAGCTACCATCGACACTCCAAAGTCT
+
;>;@>BBCCCBCBBBBDDFEABBDD=BBB?BCCCBB@B@BBEDCCB@BB@B@CBCBBBBB3B?CBCBBBBBC???9???AAAA/::31788/8;;7:;;:99976066//*/665979;===>@BBBBBBBC>@C@@<@BBAA@:;6;@CBB@BCDHFCCC?BBCCCC@AA>ABB<;;:::*0/::5:????0=B?A@AAFDA@B9:49?<<9?=?>CAB?ACA@ABB@D@BBB>BBC@CCCBBBBCCCAAABBCBBBBBB?>>BB?BBA>;;;>>A=DC>C999
@ATNG8:00862:05949
GATGGTAGGCGTGTGAGAGTCTGCCCAGAAGATCAGGAACTCTAGAAGAATTCAGATTTTTAACACGAGAGTAAACGTAAAAGAAGGTTTTACAAGACTCACGTTAACAATATTGCAGCAGTACGCACACAATCGAAGCGCAGTAAGGATGGCTAGTGTAACTAGCAAGAATACCACGAAAGCAAGAAAAAGAAGTACGCTATTAACTATTAACGTACCTGTCTCTTCCGAAACGAATGAGTTCCTCTCAGACGCTCGTCCTACCATCGACACTCCAAAGTCT
+
55>>8=;;6;@?BBCCCDDCBC@A@4;BA?BHECDC@B@BBCBDCB?;;8;=A@@;;;;;'97?:<A??@>==?5<==<=>2<>9=8==?2?>A?BBBBBBCBB?A>CB@><<<>:::AD?>>AAAB>>>>:>@@@=AAA?@?;:7:;A<A>ABBBCCCC?BBBCAB?AB>BBC:>=BCB=@=<899999(9=:?@BB@@@@A<?;?A@@;?;>?@@@<@@AA:::=D>A@@:@AA>AAABC?B?CCCBCCDCB@===CC?BAA=AAAA???DCC@CC>B===
@ATNG8:00814:05979
GATGGTAGTGTGTCTCTGAGAGTAGTACTCATTCGTTTCGGAAGAGACAGGTACGTTAATAGTTAATAGCGTACTTCTTTTTGCTTGCTTTCGTGGTATTCTTGCTAGTTACACTAGCCATCCTTACTGCGCTTCGATTGTGTGCGTACTGCTGCAATATTGTTAACGTGAGTCTTGTAAAACCTTCTTTTTACGTTTACTCTCGTGTTAAAATCTGATTCTTCTAGAGTTCCTGATCTTCTGGCTCTCGTAGACAGATACTACCATTCGAAGCACATCCAAAGTCT
+
////)/44::9:459<55555555/777///;69:==355055:>?@???49955:.516>==9=<>>>>AA>00*/////$//7279<<3;;==7<;;259<995599.59999:55.555.5.5<<<<=<<9=5554999666@@@@A@@>;?A<@@A>;;4:4:9@@BABBC?BBCCC7>;>;55555$5<9994@=<<=>6559.555&5<9;;>9==9<@955:=8=8=>>>@<:>A@:6966>;9;69555555944474/)/::)//////6)//(/:97
@ATNG8:00817:05975
GATGGTAGTGTCATATGAGAGTGTGTACTCATTCGTTTCGGAAGAGACAGGTACGTTAATAGTTAATAGCGTACTTCTTTTTCTTGCTTTCGTGGTATTCTTGCTAGTTACACTAGCCATCCTTACTGCGCTTCGATTGTGTGCGTATTGCTGCAATATTGTTAACGTGAGTCTTGTAAAACCTTCTTTTTACGTTTACTCTCGTGTTAAAAATCTGAATTCTTCTAGAGTTCCTGATCTTCTGGGATGTGTGCGCAGTGCCTACCATCGACACTCCAAAGTCT
+
ACCC?BBCDBCCBDCCCCDCFDBCBDBBBDAA>ACCC?CM@C@BBCCCDF@CBDCEAD@BCCE@C@CCCCBBCDC?AAAA@,??<@ABB=BDBB@CCD@CC@BCCCCC@CCCCCCBB@BDD@C@CCCCABBC@CCCC@BCCCCABACC@CCCCCC?CBB?BD@D?BBCCBBBCC?CBBBB;@=B=:9999'9??AD>BBCBCBCCCC@CCCC5CAAAC@B@BB@BBBBCCC@B@DCBBBC?CCDC>C:::BCDEDCCBBBCACCD@CCBCBBBBCC@CC>BCCB
@ATNG8:00821:05962
GATGGTAGGTGCACATGAGTGTATCCAGAAGATCAGGAACTCTAGAAGAATTCAGATTTTTAACACGAGAGTAAACGTAAAAAGAAGGTTTTACAAGTCTCACGTTAACAATATTGCAGCAGTACGCACACAATCGAAGCGCAGTAAGGATGGCTAGTGTAACTAGCAAGAATACCACGAAAGCAAGAAAAAAGAAGTACGCTATTAACTATTAACGTACCTGTCTCTTCCGAAACGAATGAGTACAGAGAGTACGATATGTCTACCATCGACACTCCAAAGTCT
+
;;:::@5;75B@:;=?CCBA?@@:979==9=CCD;;8;?AADDCCC@BC@D@BBB@@???,?;ABCAABCDBBB>BAAABCB2CF@C@CBB9BBA=B@@@BBCDE@C@BC>AAD=@?CCCCCDCCBBBBBAA<@AAB?BCCCBBBC@C@CBB@CDCCCBBB@BCCC@@=??<?BA;?A888+37;5/00000%0=;/0/=>;@BB?A?@A??2;5;;@@@=BBAAA@A=B6:;?8>::49??@ABCAAA@@????>AAAAA@@@@@=A?><?@ABCB?BB;A>>>
@ATNG8:00824:05965
GATGGTAGTGATACAGATCAGACACCAGAAGATCAGGAACTCTAGAAGAATTCAGATTTTTAACACGAGAGTAAACGTAAAAAGAAGGTTTACAAGACTCACGTTAACAATATTGCAGCAGTACGCACACAATCGAAGCGCAGTAAGGATGGCTAGTGTAACTAGCAAGAATACCACGAAAGCAAGAAAAAAGAAGTACGCTATTAACTATTAACGTACCTGTCTCTTCCGAAAACGAATGAGTACGATGAGATCTCGTGTGCTACCATCGACACTCCAAAAGTCT
+
?@AC@CCBBABBCCBBBBABCCB:99;CD@BBCC@@?@@BBCCCCC?BB>B@BAA??===.=8?AAA@@??889,9?;;<<;$4<8<554)5<<8>B<BGCCCD?B?;;6;AA=BBBABCCBBCCCAAABA=@AAA:;;CCBBBB<@<@;;7;CBBBBBA?AAAAAA?CF@BBC?BBBAA;?8939>>>@@'@B?>?=BB@@@9+/+.79:(/*/<ABB@CCAA>992918888*88817>>@BCCBBBBCCBBB@BB@@@@BB@@:>=???=<;9;/778(9<99
@ATNG8:00825:05981
GATGGTAGTACATGATAGACGACACCAGAAGATCAAGGAACTCTAGAAGAATTCAGATTTTTAACACGAGAGTAAACGTAAAAAGAAGGTTTTACAAGACTCACGTTAACAATATTGCAGCAGTACGCACACAATCGAAGCGCAGTAAGGATGGCTAGTGTAACTAGCAAGAATACCACGAAAGCAAGAAAAAGAAGTACGCTATTAACTATTAACGTACCTGTCTCTTCCGAAACGAATGAGTACGAGAGTCAGAGCAGAGCTACCATCGACACTCCAAAGTCT
+
;;::5:<<445<555:====BB?;;9=592/97//)/)/)/99=<<B?@@:?933499999$5.5<556>B=BBI>BB;;;<;*;A@A5;;;6;CB?B=;;CCDCC@C@BC?BBB@CCCCDCCBAAACBBBDD@CCCC@CBBBBB@@<@=BAA?ACCCBCCC?CCCCBB?AD?BBB>BB???7?AA=ACFED3BB?B@>>BBAAD787:@AA4949B@@A@BBBCCCB@B?BBB=BBB@CBBABBCCBBBBBBBBBBBAABBBCBB?BBBA>>>A@A6<95@@@@
@ATNG8:00835:05976
GATGGTAGACACGTGTGCTCTCTCGTACTCATTCGTTTCGGAAGAGACAGGTACGTTAATAGTTAATAGCGTACTTCTTTTTCTTGCTTTCGTGGTATTCTTGCTAGTTACACTAGCCATCCTTACTGCGCTTCGATTGTGTGCGTACTGCTGCAATATTGTTAACGTGAGTCTTGTAAAACCTTCTTTTTACGTTTACTCTCGTGTTAAAAATCTGAATTCTTCTAGAGTTCCTGATCTTCTGGGATGTGTGCGCAGTGCCTACCATCGACACTCCAAAGTCT
+
;;<>;DBBBCC?@@BBBBCCCCCCCCCCCCCCACBBB=BC>B?BCCBBBB?CCCCC?A?ABBC?C=AABBBC@AA?BBBBB1???BBBD>BAAA?BBB?BB;>>AACB?BBBBCBBB>B>?:=:>@>>@AAA<AAAA:???@@@@==>A>>>>>A;?55.7:3::???AAAA@@;?;:;:/:4;5;@AAA/A@:::3;BB;;;A???<@@@@/@>>>B;?;::5:<==>==:=;>>>@@A<>>AA:A=>>?>>>@@@AB@@7;;B=@@??>>>@@@<@B:A===
@ATNG8:00837:05969
GATGGTAGATACTCGCTGAACACCCAGAAGATCAGGAACTCTAGAAGAATTCAGATTTTAACACGAGAGTAAACGTAAAAGAAGGTTTTACAAGACTCACGTTAACAATATTGCAGCAGTACGCACACAATCGAAGCGCAGTAAGGATGGCTATTGTAACTAGCAAGAATACCACGAAAGCAAGAAAAAGAAGTACGCTATTAAACTATTTAACGTACCTGTCTCTTCCGAAACGAATGAGTACTACTCTCAGAGACACACTACCATCGACACTCAAATCT
+
8:99<AAA@@?955555;<4956605<<:===@>><A9;9ABBAB@DC?C;>?=::;;.949:@?>@@?977(734444&5949.555&5555;666<@<??;>;996:@B=BB@@AAB@?@@@BAABC?@@@A<@@??A???<@=A;:4:?@?=?BB?BBBBAB<@@;99348788818=B>BBBBC3BD?998??98/-(-2,23---(-(/7000;=::555<8=8===6<<<143;33344====BABB=8==>995666/7999:9------(--6
@ATNG8:00838:05983
GATGGTAGCACGACACGACGATGTGTACTCATTCGTTTCGGAAGAGACAGGTACGTTAATAGTTAATAGCGTACTTCTTTTTCGTGCTTTCGTGGTATTCTTGCTAGTTACACTAGCCATCCTTACTGCGCTTCGATTGTGTGCGTACTGCTGCAATATTGTTAACGTGAGTCTTGTAAAACCTTCTTTTTACGTTTACTCTCGTGTTAAAAATCTGAATTCTTCTAGAGTTCCTGATCTTCTGGGTGTATCAGCGAGTATCTACCATCGACACTCCAATGTCT
+
::;>@BCBCDBCCD@AAB<<<CB@@AEECGCB@CCCJ=CC?CACCCCCA@>@CBBC?B?BBBD?C?BBBCBBBAA>ABB=B+B???BBB=C::;?CAA=AA=AABBBC@CEBAAACC?CBB?B?CB@BB@>>;<>>C;>>><<8::@?BBB>>>>;:::<@@=@<@>>>?ABA@<@@@@@5@<A8<<==<+;;;<<5=???@@A>>>=AAAA/AB???<A<AA=D@@?=>><@7;;>>>A:==??6;:;>>?DA>;;;AA>>>BB=@@>>>@@@@A=C:>>:;;
@ATNG8:00839:05992
GATGGTAGCACGACACGACGATGTGTACTCATTCGTTTCGGAAGAGACAGGTACGTTAATAGTTAATAGCGTACTTCTTTTTCTTGCTTTCGTGGTATTCTTGCTAGTTACACTAGCCATCCTTACTGCGCTTCGATTGTGTGCGTACTGCTGCAATATTGTTAACGTGAGTCTTGTAAAACCTTCTTTTTATGTTTACTCTCGTGTTAAAAATCTGAATTCTTCTAGAGTTCCTGATCTTCTGGAGATACACATGATACTCTACCATCGACACTCCAAAGTCT
+
55;;7<CCCEBB==CBBB=<;;C@@@BB@BBCACFGG?HCAEBCBBBCDC@CCCBC@C@BBBB@B?BBCBBBA@A9BB>==+BA;@900(/00/6:::8@A>AAACCC@B???CBBB?BBB?B?@@@@?=>><@AAD;AAA@=>>???@@@<<::7:==<@A<@<@@@@AA>>><A::;;/;7<:<=;;<.:::ED8?>C???A@>=3::9:+:<==A=F<>>:>AB?=;;6;:>>>>>@<@@D<>>>@@@AA@@>>>@@AB@@?:;;;@???>>><AA8@@AA
@ATNG8:00840:05989
GATGGTAGTATAGAGCTCTATATAGTACTCATTCGTTTCGGAAGAGACAGGTACGTTAATAGTTAATAGCGTACTTCTTTTTCTTGCTTTCGTGGTATTCTTGCTAGTTACACTAGCCATCCTTACTGCGCTTCGATTGTGTGCGTACTGCTGCAATATTGTTAACGTGAGTCTTGTAAAACCTTCTTTTTACGTTTACTCTCGTGTTAAAAATCTGAATTCTTCTAGAGTTCCTTATCTTCTGGGTGCGCTACAGTCTCTCTACCATCGACACTCCAAAGTCT
+
@@958:CDDED99;CBBBCCIGECCCDDCCCC@FBBB<BC@D@BAAABBB?CCCAA>A@CCBB?B?BBBCBBB=B8BB===+?><?BBB=BAAA@CBB@BB=BBBBCD<@???B@@@=A@A=B=B@@<==??=AA@@<@@@BA@@===@@B====8<>?:>><A=AAA@@@>==:>====2=8=:=@BBA/>?:::3;>>>>>@@@C<@@@@.=>>>A=C;>>=AB@@@==:=;>:>>==8<;<<4;;;?@AA>>>=>>C???@B<A>>>==<<=<8=>6>>>>
@ATNG8:00841:05997
GATGGTAGGCGACATACATACGCGCCAGAAGATCAGGAACTCTAGAAGAATTCAGATTTTTAACACGAGAGTAAACGTAAATAGAAGGTTTTACAAGACTCACGTTAACAATATTGCAGCAGTACGCACACAATCGAAGCGCAGTAAGGATGGCTAGTGTAACTAGCAAGAATACCACGAAAGCAAGAAAAAGAAGTACGCTATTAACTATTAACGTACCTGTCTCTTCCGAAACGAATGAGTACCTCTCAGACGCTCGTCCTACCATCGACACTCCAAAGTCT
+
>?BC7??E@A@;==BBBFGCBCB;;7;@@=;BEBBB6:69>@@ABD?A@>@??ABBBCCC5D@FCCCABB000>8>00/;5:?<=:=9>>>2?BB@CB@AACCCCAC@BB?BBB@@@@DEBCBBCCEDBCEFACCBB@BBCCCEAA>BACCC?BBBBCBBB?CCDBBB?BD@AAB@BBAA@<@AA>AABAB3AB=A899CCBBB?B@A>>>6;5;ACBB?BBBBBBB@C?BBB>BCE@AACCCBB?BCCCBB>>@AAAAA@=@@@<@@@@?@;CCD=CB>B:::
@ATNG8:00843:05972
GATGGTAGACATATCGTACTCTCTGTACTCATTCGTTTCGGAAGAGACAGGTACGTTAATAGTTAATAGCGTACTTCTTTTTCTTGCTTTCGTGGTATTCTTGCTAGTTACACTAGCCATCCTTACTGCGCTTCGATTGTGTGCGTACTGCTGCAATATTGTTAACGTGAGTCTTGTAAAACCTTCTTTTTACGTTTACTCTCGTGTTTAAAAATCTGAATTCTTCTAGAGTTCCTGATCTTCTGGGCAGACTCTCACACGCCTACCATGACACTCCAAAGTCTATCAC
+
@@@A>>9@;9;:9BCCCBBBC<99;>?@@@@@<BBBB=@@>@=@@A=<A@<@?@@@6:7<;;;=A=?>=>;<733.3<<<=+8?<A?;;3;00/48885??>>>@BAA=A???@;;;<AAA<A<AAA>>==B;>>BB=@?=>=AA???AAA9//61//-069)-*/8889799:379<99,91:599AAA.;:>>@:@AAAA;::888)8>>>+:;;6;5:6//,/=;=A@@:>:=>>>?>:;:::2:///====A@@@???=CBB=@;<;?;;:>188-8:322,,**
@ATNG8:00846:06003
GATGGTAGATATATGCACGCTCTACCAGAAGATCAGGAACTCTAGAAGAATTCAGATTTTTAACACGAGAGTAAACGTAAAAAGAAGGTTTTACAAGACTCACGTTAACAATATTGCAGCAGTACGCACACAATCGAAGCGCAGTAAGGATGGCTAGTGTAACTAGCAAGAATACCACGAAAGCAAGAAAAAAGAAGTACGCTATTAACTATTAACGTACCTGTCTCTTCCGAAACGAATGAGTACTGTATCTATGTGTGCGCTACCATCGACACTCCAAAGTCT
+
AAAA>BBBBB@A@BFCCCECDCCCC@DCB>BDDDBB?B>@@AA@;:8:B?B@BBBCCCCC3B@BBBBBBBBCCC>BBDCDED5BB=A<@@A7ABB?B;:9AB@BC?DAAA>ACD@BBCCDDFCBCCCCBBBB?BABB>BBCBCD@@=A@BCD@DECBBAAB@DBCCCB?CC@CCB=@@???:?A@<99::99%9??ABBBBBCA@56156:;,6.5:?;:6:>==@?@>A?@AB<??B@CBAABBBBBBBBBBCCBAAABBCCABB@@????@?>==5;:/??::
@ATNG8:00852:05997
GATGGTAGGACGAGCGTCTGAGAGGTACTCATTCGTTTCGGAAGAGACAGGTACGTTAATAGTTAATAGCGTACTTCTTTTTCTTGCTTTCGTGGTATTCTTGCTAGTTACACTAGCCATCCTTACTGCGCTTCGATTGTGTGCGTACTGCTGCAATATTGTTAACGTGAGTCTTGTAAAACCTTCTTTTTACGTTTACTCTCGTGTTAAAAATCTGAATTCTTCTAGAGTTCCTGATCTTCTGGATACACTCATGTGCACCTACCATCGACACTCCAAAGTCT
+
CCCC?CCEA9<;BCCCBBCBBBCE@BBCCCAA>BBBC>CD?C?CB@BBBD@DCCCC@C@CBBB@C@CCCCCCCCC@CCCBC3@@>ACDG>DCBB?BAA<BB?@ABDDC@CCCCCCCC@CBB@B@CCCCCBBB?BBDD?BBCCCDBBBCCBB@CCC@CAB?BC?B@BBCCBCEDD?BBCDD;C>C;;:999*9BBBC>CAABCDBBBA=@@@@0@ABBCACABC@CCCCCCC?C?CCCCCC?BBC@CBCBBBCCBCCCCCBB?BAA???@BBBA@@A>@@9@:::
@ATNG8:00854:05963
GATGGTAGCTCGCTGATGATATCTCCAGAAGATCAGGAATCTAGAAGAATTCAGATTTTTAACACGAGAGTAAACGTAAAAAGAAGGTTTTACAAGACTCACGTTAACAATATTGCAGCAGTACGCACACAATCGAAGCGCAGTAAGGATGGCTAGTGTAACTAGCAAGAATACCACGAAAGCAAGAAAAAGAAGTACGCTATTAACTATTAACGTACCTGTCTCTTCCGAAACGAATGAGTACTATAGACTATCTGAGACTACCATCGACACTCCAAAGTCT
+
<ABC@DCBBBCCCBBBCCCCCCBCG@CCC@BAACBA>B@BGDEDD?CD@E@CBCBDDDD3B?BCCBDCCBAA?8<>77777(9@;?:@??0=@@>BBBBBBBBB>B>B?:???;A==>@=>==@@C@??==7=>>@;??A???@@<@=?>A>ACCCAAA?>ABA???=?C>BBB@BB<=;7?<<9?BAAA3;;7;BBBAA=??;>;>@=><>=>>;;<<A@@@=>><@<>>>9>A@>??@@999BBCCC??????AAAAAA??==AABAA>>A>>:>?7=888
@ATNG8:00860:05978
GATGGTAGGCGTGTGAGAGTCTGCCCAGAAGATCAGGAACTCTAGAAGAATTCAGATTTTTAACACGAGAGTAAACGTAAAAAGAAGGTTTTACAAGACTCACGTTAACAATATTGCAGCAGTACGCACACAATCGAAGCGCAGTAAGGATGGCTAGTGTAACTAGCAAGAATACCACGAAAGCAAGAAAAAGAAGTACGCTATTAACTATTAACGTACCTGTCTCTTCCGAAACGAATGAGTACGATGAGAGAGCTCTCTCTACCATCGACACTCCAAAGTCT
+
AADE?B:9<;CCCBCBDDC@BAA@:3;BA?BCCCBB?B@BBBBBBB@BD@C@BBBCCCCC3C?BBDCCBBBBAA8??88777)8@;@;CFE:??B?B?=?BBBBB?B?CC?@@A:>:::@=>>AAAAA@@>>:>?AA9>=>>@:::;><??A?BBBCCCCC?CCBBBC?BB@BBB>AB==>;>CC=@@?@?.=>8;:;;ABABB:>;>B>>;><>AA>><>A<=>>@<@<AAA:ABB?BBBCABBCBA@@BBBA@@@===??>>>:??AA;;;>>>:>>7>@>>
@ATNG8:00862:05964
GATGGTAGCACGAGTCACTCATATCCAGAAGATCAGGAACTCTAGAAGAATTCAGATTTTTAACACGAGAGTAAACGTAAAAAGAAGGTTTTACAAGACTCACGTTAACAATATTGCAGCAGTACGCACACAATCGAAGCGCAGTAAGGATGGCTAGTGTAACTAGCAAGAATACCACGAAAGCAAGAAAAAAGAAGTACGCTATTAACTATTAACGTACCTGTCTCTTCCGAAACGAATGAGTACGTGTGCGACGTGTCTCCTACCATCGACACTCCAAAGTCT
+
CCCC?CBDBDBC=CBBBBBBCECCC@CBB?BFCCBB?B?CCDDC@@?@D@DAEBB@A@@@0@?BCBBBA@@A@@:@@AABBB5BD@D=@@@9ABC@CCFFDCDCD?B?BC?AAB@CBBABCCCCCCCCCCCC@CBBB@BBCBBBAA>B@C@A>ACBDDABA?CCCBBB@CC????5::@@@:>>>;::9:9:%:><>?=?C@>=>3815;=@.818>AAA?BCCBBCC>A>BCE>BBC@BBBBBCAAABCCCC???B@BAAA<@::7:>>@?@@?>>;>A7A;;;
@ATNG8:00862:05979
GATGGTAGCATCATGCATATCTCACCAGAAGATCAGGAACTCTAGAAGAATTCAGATTTTTAACACGAGAGTAAACGTAAAAAGAAGGTTTTACAAGACTCACGTTAACAATATTGCAGCAGTACGCACACAATCGAAGCGCAGTAAGGATGGCTAGTGTAACTAGCAAGAATAACCTCGAAAGCAAGAAAAAGAAGTACGCTATTAACTATTAACGTACCTGTCTCTTCCGAAACGAATGAGTACTGCGTCTCACTCTCGCCTACCATCGACACTCCAAAGTCT
+
444:39:;;;>?=BBBBC>?===@B?96515;;566:=8=A?;;<<7;9:=+0///9:::)/*/9899;3333;178:<:::$44.4.444&59949;;997;00)/)/9379;9==>>>?=BBAAAA;;;@<@B@@=965><=<=9=8==@;<<55554<6<455:96;;433.3499::@78;=587877$77179888=BBB>@=9999296;9??@<???@BAA?<9==>8::<8;::::::8888;;<<<:::<=>>?=BC=?;?873773328;.677/
@ATNG8:00818:06017
GATGGTAGGAGACACGTCGCACACGTACTCATTCTTTTCGGAATGAGACAGGTACGTTAATAGTTAATAGCGTACTTCTTTTTCTTGCTTTCGTGGTATTCTTGCTAGTTACACTAGCCATCCTTACTGCGCTTCGATTGTGTGCGTACTGCTGCAATATTGTTAACGTGAGTCTTGTAAAACCTTCTTTTTACGTTTACTCTCGTGTTTAAAAAATCTGAATTCTTCTAGAGTTCCTGATCTTCTGGGCAGACTCTCACACGCCTACCATCGACACTCCAAAGTCT
+
44883:@@=@BB@@;;::;;==??=BC??@==9?<::+//)/)///::;@@?CB;;;:A9??96166;;ABABB==:BCCCC1;:38444(4<994>;>:>A=BBB@@B?C@@@BBBB@BBB?B;>?9883;96<BBB>??AB>>9877@<;:99716552//(/3759<:8<<<8;9>==2=287;9===,==666)--6---56355,56666%6555:49422,229;;8>3;2999///79---)--//::;=A:::::919;;<A9:9999===<==2<<</
@ATNG8:00820:06052
GATGGTAGCTATACGTATATCTATGTACTCATTCGTTTCGGAAGAGACAGGTACGTTAATTTAATAGCGTACTTCTTTTTCTTGCTTTCGTGGTATTCTTGCTAGTTACACTAGCCATCCTTACTGCGCTTCGATTGTTGTGCGTACTGCTGCAATTATTGTTAACGTGAGTCTTGTAAAACCTTCTTTTTACGTTTACTCTCGTGTTAAAAAATCTTGAATTCTTCTAGAGTTCCTGATCTTCTGGTATGACTAGTGTACTATCTACCTATCGACACTCCAAAGTCT
+
>>>>?B@<<<;;;;=?@FEIBBA966<<@@@A7ACDD>DD?B?BDA@BAD@B@@<;7;.44)478::<?<>;=599494$3;-3333(3:::7:76167(-----8166967788-3396;4::88898848:9:1//(/663788888./.77).).5499.3.566655522382888)539475555(355;;-..88865522+26666$6672::4:433,38;9::=8=7<<;333,337178::99773737797522357(..655669552/5;/9776
@ATNG8:00823:06019
GATGGTAGCGCATATCAGCGCAGCCCAGAAGATCAGGAACTCTAGAAGAATTCAGATTTTTAACACGAGAGTAAACGTAAAAAGAAGGTTTTACAAGTCTCACGTTAACAATATTGCAGCAGTACGCACACAATCGAAGCGCAGTAAGGATGGCTAGTGTAACTAGCAAGAATACCACGAAAGCAAGAAAAAGAAGTACGCTATTAACTATTAACGTACCTGTCTCTTCCGAAACGAATGAGTACCTCTCAGACGCTCGTCCTACCATCGACACTCCAAAGTCT
+
CDCC@CBABBGDCBBBBCBDBBBCE?CCC@CCCD;;8;6::C@?AC@BB?B?ABB;;;;;*;?BBCDCCCCCBF>BBBBBBB1BA<@2999.;BB@E=;<;=BCDAD@CC@CBH@BBBC@@ACAABCBBCCC@CE::6;A@?ABBB?C@CAA?AFBBBCEE@BB@@@A?BB?BCD>BACCC>@??:?@@@A2AC@C??>CDCBB=@<?ABA5:49AAAA?@CBABCD@B@CBC=B@@?ACDCBAB@AAABBBCCCCAAABA<A8817@@<AA?AAA<BB>A>>>
@ATNG8:00828:06055
GATGGTAGTATCTGTCTACGAGAGCCAGAAGATCAGGAACTCTAGAAGAATTCAGATTTTTAACACGAGAGTAACGTAAAAAGAAGGTTTTACAAGACTCACGTTAACAATATTGCAGCAGTACGCACACAATCGAAGCGCAGTAAGGATGGCTAGTGTAACTAGCAAGAATACCACGAAAGCAAGAAAAAAGAAGTTACGCTATTAACTATTAACGATACCTGTCTCTTTCCGAAAACGATGAGTACACATCGTCGTGTCGTGCTACCATCGACACTCCAAAGTCT
+
///848:<;8;;595;;556B?;@C>A@A@B:996>5>;;A@;:37187-7-7<=@=???'3.339999:933.3==>>>>+?>9>.555&5::9>CCICBAAB@D>BA>BAB@B?@?AAACCCBBBBBBB?BCBB=@@@@CD@@=@?B;;:;CDCBDBB?BBCCBA@BC?99:9::BAA;?>=3000000$086//(/99;::>:@6A==949=589;=@188<<<898(54///.&.....3..222266...///<::<====47/7>;88<<;=A5<;5?877
@ATNG8:00829:06031
GATGGTAGAGAGACTGTAGCGCACCCAGAAGATCAGGAACTCTAGAAGAATTCAGATTTTTAACACGAGAGTAAACGTAAAAAGAAGGTTTTACAAGACTCACGTTAACAATATTGCAGCAGTACGCACACAATCGAAGCGCAGTAAGGATGGCTAGTGTAACTAGCAAGAATACCACGAAAGCAAGAAAAAAGAAGTACGCTATTAACTATTAACGTACCTGTCTCTTCCGAAACGAATGAGTACTGCGTCTCACTCTCGCCTACCATCGACACTCCAAAGTTT
+
55<>;?CCBBBCBB@AACBCBDAAA>ABB@CCCFBB@B?AAC@@AE@BB?B?BABAAAAA2A=@ABBBAAC977.8<?@@@@0?A=A=AAA9ABCAECCCCCCDC?C@DD?BBB>@?CCDCBCCCCBBBBCC@DDCC<AACCBBBB@B?BBB@BCCCCCCD?CCCBBB?AA>ABB=AA???:;<>;99::99%9>;>?=?CB??A:=9<;@@1838AB@@>@AAAAAA?B?CCE=BBB?BBCABBBBBBBABBCBBBFAAAB?BBC@CAABAAAEBB?BB=BEC>
@ATNG8:00830:06025
GATGTAGTGTGTCTCTGAGGTAGTACTCATTCGTTTCGGAAGAGACAGGTACGTTAATAGTTAATAGCGTACTTCTTTTTCTTGCTTTCGTGGTATTCTTGCTAGTTACACTAGCCATCCTTACTGCGCTTCGATTGTGTGCGTACTGCTGCAATATTGTTAACGTGAGTCTTGTAAAACCTTCTTTTTACGTTTACTCTCGTGTTAAAAATCTGAATTCTTCTAGAGTTCCTGATCTTCTGGACGACGCGCACTGACACTACCATCGACACTCCAAAGTCT
+
A?AB==AB==CCFBCCB:;6;BBBAADDAA=B@@@;AD?B?BBBBBBC?CC;;;7<=ABBC?B?BIDGECBBB@DCCCD5?C@BCBC>BB@A=B5929?:=@A@@B@BBBAAA;;7;@E5;9;CCBCC;;;;CCDADCCCCBCCDDDBBBBBB?BBC@CC@C@C;;;CCDCD?BBCCC9C@C@CCCCC3CA?@?.99AABBCBBB@CCCC1@@@B@?B?BC?CBBBBAB>A@DB@AA@@CCGAEF<;;;;A@@@@ABBBCDBC?BBBBBA@@CC@CC>CC@@
@ATNG8:00834:06048
GATGGTAGCACGGACACGACGATGTGTACTCATTCGTTTCGGAAGAGACAGGTACGTTAATAGTTAATAGCGTACTTCTTTTTCTTGCTTTCGTGGTATTCTTGCTAGTTACACTAGCCATCCTTACTGCGCTTCGATTGTGTGCGTACTGCTGCAATATTGTTAACGTGAGTCTTGTAAAACCTTCTTTTTACGTTTACTCTCGTGTTAAAAATCTGAATTCTTCTAGAGTTCCTGATCTTCTGGTAGAGCGTGCATATATCTACCATCGACACTCCAAAGTCT
+
<>>>?AB:>://)////795566>>@CCCCC::9;BDD?CCACACBBDCCA?@@@00-/677:;8;6;;?>>::99233333$3;4;333/3:=:9A???>?:>@@A9959BBAABBB>AAA<;5;??>>>>>8;;CD;??@@@A@???>>A>?>B<>>?;?F=D;@@@A>>;:9622255)5/55<ACCC.=;555.359/..9558:>>>>.:9<;=0808808767///7;6:9<<;>5::>:AA@:9979999;;655899839=;<<A??==:BB;@@CA
@ATNG8:00834:06053
GATGGTAGCCTGTTGACTCTCGTACTCATCGTTTCGGAAGAGACAGGTACGTTAATAGTTAATAGCGCTACTTCTTTTTCTTGCTTTCGTGGTATTCTTGCTAGTTACACTAGGCCATCCTTACTCCGCTTCGATTGTGTGCGTACTGCTGCAATATTGTTAACGTGAGTCTTGTAAAACCTTCTTTTTACGTTTTACTCTCGTGTTAAAAATTCTGAATTCTTCTAGAGTTCCTGATCTTCTGGGTGCGCTACAGTCTCTCTACCATCGACACTCCAAAGTCTA
+
////1//458<<>26666<<G??BCC;995599099395:;88854.3:999)/)/9893858868///:66033333$3949333,38886<9:063(...555265555585:588>8=7=@=<6<::152292763....996667888838?@<@@:939=:555655055===+606+22222$222222&267::766..(....$.(.29;6;:>?<=======:=8=:9///5////)/449<<5555<88:544;<7;;;3333;8;;@;3886--
@ATNG8:00839:06042
GATGGTAGGCGACATACATACGCGCCAGAAGTTCAGGAACTCTAGAAGAATTCAGATTTTTAACACGAGAGTAAACGTAAAAAGAAGGTTTTACAAGACTCACGTTAACAATATTGTAGCAGTACGCACACAATCGAAGCGCAGTAAGGATGGCTAGTGTAACTAGCAATAATACCACGAAAGCAAGAAAAAAGAAGTACGCTATTAACTATTAACGTACCTGTCTCTTCCGACGAATGAGTACCTCTCAGACGCTCGTCCTACCATCGACACTCCAAAGTCT
+
@@BC@CCC@BBBBCCCBBCDCCCCC?CCCACC@CCC@B?BAECCBC@@A>A@CDDBBBBB2B?BBCBBAAA?>>5=>@AABB2BD@C@BBB<CCCAHCCCBBBBCAD@@@<@DD?BBCCCCCCCCCBBBCCD=CCCC<@@CCAA@B>B@CBB?BCDCCBBB?BABC?><>?:@@@000@@A<>=?<:99999%:=;=:79B>@BA:=:;>?B5;5;>A::79@AAA@A60-0==00,0???CCC?BBBB?@?AAABBBBB;A6606<@@ACAA==:>A:@?::
@ATNG8:00840:06011
GATGGTAGGCGACATAATACGCGCCAGAAGATCAGGAACTCTAGAAGAATTCAGATTTTTAACACGAGAGTAAACGTAAAAAGAAGGTTTTACAAGACTCACGTTAACAATATTGCAGCAGTACGCACACAATCGAAGTGCAGTAAGGATGGCTAGTGTAACTAGCAAGAATACCACGAAAGCAAGAAAAAAGAAGTACGCTATTAACTATTAACGTACCTGTCTCTTCCGAAACGAATGAGTACAGAGAGTACGATATGTCTACCATCGACACTCCAAAGTCT
+
:;<>?C=@:>@@?C@A=@AAACFD@CA@9@BCCDC@D?BBBBBCB@DD@DAC@@?ACCC3C@BBBBBBCBBBF=AAAAHEK3??>@?BDD:BBB?AAB>88>@@;@<@@;=<<9>999A:::@?@?B@A@A:==8818AAAAD==7<7//0=989?????<?;;;BF>???BCC?A=999,::89787777$82-2:7955;==1303.//0839=;===@:96688(/(///(/<<8;;;=887>;99=7888:;AA;;<A?>>588>>@;;;>>;@E;>>>=
@ATNG8:00851:06013
GATGGTAGCAGACGGTGACAGAGCGCCAGAAGATCAGGAACTCTAGAAGAATTCAGATTTTTAACACGAGAGTAAACGTAAAAAGAAGGTTTTACAAGACTCACGTTAACAATATTGCAGCAGTACGCACACAATCGAAGCGCAGTAAGGATGGCTAGTGTAACTAGCAAGAATACCACGAAAGCAAGAAAAAAGAAGTACGCTATTAACTATTAACGTACCTGTCTCTTCGAAACGAATGAGTACTGCGTCTCACTCTCGCCTACCATCGACACTCCAAAGTCT
+
;;;;7;;9::>@00)/779ACCCDDE?AAB>BBBCCCAC@@@@AAAC@BB?B?CC::8?==$3.3?AACBBBAAB;99;;9::':?>?5;;;*9=9<DBBAAA@@DAE?BB@@AA@CBBCBBBBCBB;;:BBA>A@@A=@BAACCBB?B?B@@=@@A@AA@@@C???>?;=?8;<;/33;7;.3333333333#7869347;:::64847688)/(.6:::6>><??<<8<877*38718@?>>>>>>?@@;:9?<BBA???@C@@>AB@?@@===B=BA=AAAA
@ATNG8:00854:06051
GATGGTAGTGTGTCTCTGAGAGTAGTACTCATTCGTTTCGGAAGAGACAGGTACGTTAATAGTTAATAGCGTACTTCTTTTTTCTTGCTTTCGTGGTATTCTTGCTAGTTACACTAGCCATCCTTACTGCGCTTCGATTGTGTGCGTACTGCTGCAATATTGTTAACGTGAGTCTTGTAAAACCTTCTTTTTACGTTTACTCTCGTGTTAAAATCTGAATTCTTCTAGAGGTTCCTGATCTTCTGGGATGTGTGCGCAGTGCCTACCATCGACACTCCAAAGTCT
+
:::>?BDBA@<;5<555@@99:BBBC@@@@;;6;@AA<BD?C?ABCCBBB?BBBBC@EACACBAC@CCCCGCBAD@BCCBAA';;4;;;;09>@@2;90*0A+/0<:<>:A@@==A@@459@;?;@AAABABB?CCCC@CCICBBCCCDCCC@@@@>@AA?;;7;<@@BCEEDED@B;;;;.;;@>;;<;;*;BCCF>BBDDDCCBA@49;9.9??@B@B@DD@DCCCDC@B@C@DCCCCC@C;;;0;;<;BBBCCDBBCACADBB@CBBBCBA@@@5;;0;A@@
@ATNG8:00860:06018
GATGGTAGTATATCGCGTCGCTATCCAGAAGATCAGGAACTCTAGAAGAATTCAGATTTTTAACACGAGAGTAAACGTAAAAAGAAGGTTTTACAAGACTCACGTTAACAATATTGCAGCAGTACGCACACGATCGAAGCGCAGTAAGGATGGCTAGTGTAACTAGCAAGAATACCACGAAAGCAAGAAAAAAGAAGTACGCTATTAACTATTAACGTACCTGTCTCTTCCGAAACGAATGAGTACGTGTGACGTACGTGAGCTACCATCGACACTCCAAAGTCT
+
445526=>C>==AABBA@@@B966=155>59=;>@>9@=@AABBBB?AA>B@AA;<9@?@0?@CCBBBBCBBAB=A:;9@@@+>B==5>@@8ABB?CABCBBC@@<@?BB@BCC@FBBBBBBGGFFEEECBBBBBBB?ABBABBBC@D@CBC>CBFDBBBB@CBBBCC>AA?BA@499AAA<AAA>?=>>??&?A?BA@AC?==?1815;=;/717;>>?>AA?>?@A>B>ADD=B@?>>BCC987CBBBD@@@CBCCACADAA??4:9??@A@B>>5::0?999
@ATNG8:00814:06060
GATGGTAGCTCTGCTCTGACTCTCGTACTCTTTCGTTTCGGAAGAGACAGGTACGTTTAATAGTTAATAGCGTACTTCTTTTTCTTGCTTTCGTGGTATTCTTGCTAGTTACACTAGCCATCCTTACTGCGCTTCGATTGTGTGCGTACTGCTGCAATATTGTTAACGTGAGTCTTGTAAAACCTTCTTTTTACGTTTACTCTCGTGTTAAAAATCTGAATTCTTCTAGAGTTCCTGATCTTCTGGATATGAGTGACTCGTGCTACCATCGACACTCCAAAGTCT
+
??@C?CA?<B@CCCBAABCCCBBAACCBA@@@;ACBD=BB@B?@AABBBB?BBB:::,;;=<?@<@>BABBB??>E@BB=;;+7837?>A5BBBC@AA@?@@499@CCD>AABBBBBB?>>D=A<AAD@@>>>:=??@7;;A@@??>>>@AA?>>>=AAA;AA<A=AAAA?AAAA8=::::/;9=:>>@@@/A<<;B:@;;;A@@???5;;;;.:>?>@<@<>=:=AAA=<;8;=CCFB>>8;;@<==>>>>=>A@@@>>>>>AAA<A:;:A@@@?@<@D:>>=:
@ATNG8:00816:06061
GATGGTAGACACGTGTGCTCTCTCGTACTCATTCGTTTCGGAAGAGACAGGTACGTTAATAGTTAATAGCGTACTTCTTTTTCTTGCTTTCGTGGTATTCTTGCTAGTTACACTAGCCATCCTTACTGCGCTTCGATTGTGTGCGTACTGCTGCAATATTGTTAACGTGAGTCTTGTAAAACCTTCTTTTTACGTTTACTCTCGTGTTAAAAATCTGAATTCTTCTAGAGTTCCTGATCTTCTGGACGACGCGCACTGACACTACCATCGACACTCCAAAGTCT
+
55<<:>DCCCCBCCDABBCJFCBBCCDBBCCC@CCCC=BD@D@DCBBBCC@CCCA@>A?CDDD@D=ABBBBBBBD?CCCCC2@??CCCA;BBAA>BCB><=:<<>@AA?BBBBCBBB>A=?:@:>>>A;>:87:???<??CAA>AAAAA@@>>>@:>==;=<9=<?AAAAAAAA;AAAAA;B=C=>>>><.=@>>>7?@><<>A>@@;@AAA/A>>>@<A;=>:=@@C>>>;@<AAAA>>9?>A;>@<;<@@@AA>>>@>>>@@@<@>>>AA@?>>:=A:A=>;
@ATNG8:00817:06068
GATGGTAGGCACTGCGCACACATCCACGAAGATCAGGAACTCTAGAAGAATTCAGATTTTTAACACGAGAGTAAACGTAAAAAGAAGGTTTTACAAGACTCACGTTAACATATTGCAGCAGTACGCACACAATCGAAGCGCAGTAAGGATGGCTAGTGTAACTAGCAAGAATACCACGAAAGCAAGAAAAAGAAGTACGCTATTAACTATTAACGTACCTGTCTCTTCCGAAACGAATGAGTACACACTCTCATATGACACTACCACTCGACACTCCAAATGTCT
+
;;>>:@>>2644/7////-,----(----3;=<>@@4626<<::;<7;;04-3::<::;;)97<3353;;;;==53345:::';>;:2555&5<>9?BABBA?9;5.*.8..-(--56:<666;;===@@C?@BCC@@@?@@@::6;?@@@@AB;;;A@A=A@?A??8><8=@=489BBA;99999@CDC3CC>877B@<<>>9>.528827365::8394439;;4:6999298848==;>>===;=???55555;;::=;<;63338833333949;232255
@ATNG8:00821:06084
GATGGTAGTGCGTGAGAGAGAGACCCAGAAGATCAGGAACTCTAGAAGAATTCAGATTTTTAACACGAGAGTAAACGTAAAAAGAAGGTTTTACAAGACTCACGTTAACAATATTGCAGCAGTACGCACACAATCGAAGCGCAGTAAGGATGGCTAGTGTAACTAGCAAGAATACCACGAAAGCAAGAAAAAGAAGTACGCTATTAACTATTAACGTACCTGTCTCTTCCGAAACGAATGAGTACTGTATCTATGTGTGCGCTACCATCGACACTCCAAAGTCT
+
<<<>>@<>@@AB699BBCCCEECBC>BCC?CCBBBA>A?BCCCCCC@CC@C@BBCBBCCC3C?AABCCCCC?>?8==>=>>?)?@=@<>>>0?BC@CCFCCBBBB?A???;?CC?BBCBCBCBBCBDCBBCD@DABB?CABABBBB>B?C99;:BBCCBCB?BCCBBB?AA=ACC;?????8==><@AABB3BC@B???CCC??<@:==@@;?;>=A@@6;;AAAAB@C?BCC@CBC?BCBDBCBCCCBBBBBCCCCBBBBBC@@<@??===A@>>:@@:CBA@
@ATNG8:00835:06084
GATGGTAGTACATGATAGACGACACCAGAAGATCAGGAACTCTAGAAGAATTCAGATTTTTAACACGAGAGTAAACGTAAAAAGAAGGTTTTACAAGACTCACGTTAACAATATTGCAGCAGTACGCACACAATCGAAGCGCAGTAAGGATGGCTAGTGTAACTAGCAAGAATACCACGAAAGCAAGAAAAAAGAAGTACGCTATTAACTATTAACGTACCTGTCTCTTCCGAAACGAATGAGTACAGAGAGTACGATATGTCTACCATCGACACTCCAAAGTCT
+
ACCD?BCCBB=BBBBCCCBB@@@CD@ECC@CCDDCC@C>BBCCBCB?BB?B?BACCCDFE5B>CBCCCAAABB@;B@;;;;;*;B>B7;::4;CD?CCCCCCCA@?A@CC@CBB@BCCBCAABBBBBBBBDD@EDBB?BCDCDCBB?CAEBB?BCCCCCCC?@AACCD@BB?BBA<??AA?9@>>:998989%9?;>97:CCAAB>><<=AA5:5:?DDB@CGAAACC?B?BBB<AAB>AABBCCCBBCAAAACCBCCBBB???<<:<BBA>>>BB@=CC>C999
@ATNG8:00835:06101
GATTGGTAGTAGTACACTAGTCATACCAGAAGATCAGGAACTCTAGAAGAATTCAGATTTTTAACACGAGAGTAAACGTAAAAAGAAGGTTTTACAAGACTCACGTTAACAATATTGCAGCAGTACGCACACAATCGAAGCGCAGTAAGGATGGCTAGTGTAACTAGCAAGAATACCACGAAAGCAAGAAAAAGAAGTACGCTATTAACTATTAACGTACCTGTCTCTTCCGAAACGAATGAGTACGTGTGACGTACGTGAGCTACCATCGACACTCCAAAGGTCT
+
7//)/37////4<:::;9555544<<8===9<:5555.559;;==>?<C>?C?BBBCCEED5C?AA@@@A@CBCC<@=::999(55.5.555&55549;99:<<993969949@=5<>>595<<<<<<<<55/39///)/8887:9;7;7;9505<<<BB<A?888B@@<AB<?@B8?=889*9993:::99(9B???>BD=668<@;>???5:5:>AAA?BBBBBBD@B?BBA;@97/8=<;;>?AABB=>??==BCBBB@@:;A>=88;==>99=.78-9>@?:
@ATNG8:00842:06096
GATGGTAGAGAGAGCTCTCTCATCGTACTCATTCGTTTCGGAAGAGACAGGTACGTTAATAGTTAATAGCGTACTTCTTTTTCTTGCTTTCGTGGTATTCTTGCTAGTTACACTAGCCATCCTTACTGCGCTTCGATTGTGTGCGTACTGCTGCAATATTGTTAACGTGAGTCTTGTAAAACCTTCTTTTTACGTTTACTCTCGTGTTAAAAATCTGAATTCTTCTAGAGTTCCTGATCTTCTGGCGCTCTGTCACGTCTGCTACCATCGACACTCCAAAGTCT
+
CCCC?BBCBCBBCMDBBBCCDCCCBB=BBCBB?BBBB>CB@CBBBBBBBC@BCDDD@B?BB@@>@@CCCBBBCCB@BBBAB1BB?BBDD=CCBA<??A?BC?A>????;?AA@CA??=>BB=B=AA@=====8=A;;7;>>>CA@@@@@=;:;//+/777=>0818;;>>>?==8<=>>?2>:@488888(8=@AA:@>>==>?>?=7====.=889D<A<??=;::AAAB<A=???=>=<<<<7///676<???@@@????@AA<>888???>>><@E:A>;;
@ATNG8:00844:06062
GATGGTAGTGCGTGAGAGAGAGACCCAGAAGATCAGGAACTCTAGAAGAATTCAGATTTTTAACACTAGAGTAAACGTAAAAAGAAGGTTTTACAAGACTCACGTTAACAATATTGCAGCAGTACGCACACAATCGAAGCGCAGTAAGGATGGCTAGTGTAACTAGCAAGAATACCACGAAAGCAAGAAAAAAGAAGTACGCTATTAACTATTAACGTACCTGTCTCTTCCGAAACGAATGAGTACACATCGTCGTGTCGTGCTACCATCGACACTCCAAAGTCT
+
BACC@CCCDCCCCCCCCBBBBBAAA>ACC@CAABBB?B@BCCCAAA=AA@A@A??9::9:'::@@BBBBAA>??8=:;9<<<+?<8<2999&9@@=BCCBDHFCC?D@CC?BBC@CCBBBCCCCHCCCBBBE@CBAB>CBCCCBBA>B@CDC@CCBBBBBB@CAACBB?AA>ABA?BA???8<<>;99:9::%:?;??=@BDCBB>;7:>?A9>9=>C;;::CBBBBB?B?ABC>:::@CBBBBBBBCDB???A???@@@BCDCAA>BCDCBBBAAA?BC=B?@?
@ATNG8:00849:06063
GATGGTAGGGTGTGAGAGTCTGCCCAGAAGATCAGGAACTCTAGAAGAATTCAGATTTTTAACACGAGAGTAAACGTAAAAAGAAGGTTTTACAAGACTCACGTTAACAATATTGCAGCAGTACGCACACAATCGAAGCGCAGTAAGGATGGCTAGTGTAACTAGCAAGAATACCACGAAGCAAGAAAAAGAAGTACGCTATTAACTATTAACGTACCTGTCTCTTCCGAAACGAATGAGTAACGATGAGATCTCGTGTGCTACCATCGACACTCCTAAGTCT
+
@@?@><<BB=;96?666><:@::9/5>>:=BCC;;6;=@@A@BBB?CC?B?CBA@AAAA,A4:4<@@@BA@A>8><99999)9><>9>99.99849337ABBBB@C?AB?BBB@B@?@@>>>B??=======???@=@>988;;?<A<B?B=??AACCAA>AB???D@DD?BB@:=@00*0==:@A@@@,9:499AABBBBA9=7;;;=8=<AA;:;=BAA88595<9>AF9AAA>@??A?@<@BBBBBBBBA???>@=<???@<@@FBB@A?9:59?::=:7
@ATNG8:00849:06074
GATGGTAGTATCTGCACACTCTGTCCTGAGATCAGGAACTTCTAGAAGAATTCAGATTTTTTAACACGAGAGTAAACGTAAAAAGAAGGTTTTACAAGACTCACGTTAACAATATTGCAGCAGTAACGCACACAATCGAAGCGCAGTAAGGATGGCTAGTGTAACTAGCAAGAATACCACGAAAGCAAGAAAAAGAAGTACGCTATTAAACTATTAACGTACCTGTCTCTTCCGAAACGAATGAGTACATAGATATACGTATAGCTACCATCGACACTCC
+
:<<;7<<===<<666=;;;=;9955.5::55499;.4.44.4:4347;;7<7:99//////#/(/96788::<<;28<94999'9?;>=@@@4@A@:?CC;99CCB8;99@?AB=:==@:95555.5995555504?>?5:98===>=8@9=9929@>:>>00,099933-33-3994::;;;78<>8>@AAA.7807333;;99=-55(5757374::B<<7>944<994:9<<<5::>9::=///8896887738=8555;;777738552225888/
@ATNG8:00849:06086
GATTAGATATATGCACGGCTCTACCAGAAGATCAGGAACTCTAGAAGAATTCAGATTTTTAACACGAGAGTAAACGTAAAAAGAAGGTTTTACAAGACTCACGTTAACAATATTGCAGCAGTACGCACACAATCTAAGCGCAGTAAGGATGGCTAGTGTAACTAGCAAGAATACCGCGAAAGCAAGAAAAAAGAAGTACGCTATTAACTATTAACGTACCTGTCTCTTCCGAAACGATGAGTACTATAGACTATCTGAGACTACCATCGACACTCCAAAGTCTA
+
:::9BBBBA@>:::.--(-866BC@DHC@CEC@@@=A>AA@@@@B?BB?C@BBCCCDGD2B?BB?@@BBBBBB;A=<:999':=9>=BCC;BAA<@CBBBCCBB@C@;;6;@?8>AA@CCAAACHCABABA?AAA@<@@CCAABB@CABBBABCBBAAAA8;:BCCC=???BBA?CC99927734337377$775373>=<AB@<=<<:<<1:386:>>;?CA@?>A?C=BBB>B999DBBAAC??9939::<==C855@?>>?6773::<=B=B@BB9996//
@ATNG8:00852:06080
GATGGTAGCAGACGTGACAGAGCGCCAGAAGATCAGGAACTCTAGAAGAATTCAGATTTTTAACACGAGAGTAAACGTAAAAAGAAGGTTTTACAAGACTCACGTTAACAATATTGCAGCAGTACGCACACAATCGAAGCGCAGTAAGGATGGCTAGTGTAACTAGCAAGAATACCACGAAAGCAAGAAAAAAGAAGTACGCTATTAACTATTAACGTACCTGTCTCTTCCGAAACGAATGAGTACGATGAGAGAGCTCTCTCTACCATCGACACTCCAAAGTCT
+
@?AB=BBBAAB@@@00/;>@B<:;B>BA@=AAABBB?B>A@BBBBCABB?B????AAA@@1=177;;;;;==<=6==>CBAB1@@=@?CC?2B??:?;99>?;=>:C@CC@CAA?ACA@AFFCHCCCBBBCC@CBBB?CBAAABBB?B?BBB@BDCCCBBC?BBCCCB?A@;??817;333,3993333377%7;8774A=B>==8<:;9<<5=:>>AAA?CB:::AB?D>AAB>BBC?BB???AAAB:::BAA@@<777;688:839522669;<<9?@6@655
@ATNG8:00854:06083
GATGGTAGTGTCAGTGCGCGTCGTCCAGAAGATCAGGAACTCTAGAAGAATTCAGATTTTTAACACGAGAGTAAACGTAAAAAGAAGGTTTTACAAGACTCACGTTAACAATATTGCAGCAGTACGCACACAATCGAAGCGCAGTAAGGATGGCTAGTGTAACTAGCAAGAATACCACGAAAGCAAGAAAAAAGAAGTACGCTATTAACTATTAACGTACCTGTCTCTTCCGAAACGAATGAGTACACATCGTCGTGTCGTGCTACCATCGACACTCCAAAGTCT
+
CC9989=BB=BDFBAACBBABA>CC@BBCACCCCCGAB?A@@@@BB?AB?B?BBA??>??1??BBCBBAAA:::,:>;;;;:*;?=A=CCB8ECC?C<;;BCCCC=@=@@=@BB?CBBBBFEGBBBA@@@BB@CCCC?BCBBB@9:7;@C@@>@DB@@?::39????A>>=6///*//>>>7=<<8778877$7=<ABBBB>===18169<>8>:>@CBB??@:::AA?B?BEC>CBB?ABBBBEBAAA??@>BABB9::BBBBBB?ABBBBBBB@A;>>7@99:
@ATNG8:00854:06109
GATGGTAGTCTCAGATAGTCTATAGTACTCATTCGTTTCGGTAAGAGACAGGTACGTTAATAGTTAATAGACGTACTTCTTTTTCTTTGTCTTTCTGTGGTATTTCTTGCTAGTTACACTAGCCATCCTTACTGCGCTTCGATTGTGTGCGTACTGCTGCAATATTGTTAACGTGAGTCTTGTAAAAACCTTCTTTTTACGTTTACTCTCGTGTTAAAAATCTGAATTCTTCTAGAGTTCCTGATCTTCTGGGATGTGTGCGCAGTGCCTACCATCGACACTCCAAAGTCT
+
48883::@;55<;9555<5556<<>>=<5549.4//;1<;)//)/////99.55554.4599:<7<=@A:5494444.44444$488(44::;2;::=;6;788)8?<@>><AC?AACDCBBB@BBB?B?CBBBCB;;7;ABC@BCBCCIABAA@@ABABC?AAA@CC@C?DBCAA@CCC>C;;;;;*;>B5;;;;;*;ACCC=A;;;BBA;9949999(9==99299@B?AB@;;:A=A=BBCBBB?ABA?9?@000AA@@BBCBBC?BBB@BACC?::9BB@DF>CAAC
@ATNG8:00815:06118
GATGGTAGGCACTGCGCACACATCCCAGAAGATCAGGAACTCTAGAAGAATTCAGATTTTTAACACGAGAGTAAACGTAAAAAGAAGGTTTTACAAGACTCACGTTAACAATATTGCAGCAGTACGCACACAATCGAAGCGCAGTAAGGATGGCTAGTGTAACTAGCAAGAATACCACGAAAGCAAGAAAAAGAAGTACGCTATTAACTATTAACGTACCTGTCTCTTCCGAAACGAATGAGTACGAGAGAGCACACGTGTCTACCATCGACACTCCAAAGTCT
+
??CD?DCC@C@AACBDCCCCCCCCF=CBCAHCBBBB?B?CCCCCCC?BD@D@A?@;;;;;);=BABBBA@?9:9.9<;;995$5>8>.555&5<;9A669BBBCC?C@CC@BCB?BCCBDCCBBBBCCCCBB@BCCC=@?BBBAAA=A>AAB@BCCCAADA?CCCBAB?BB????=AAAAA<ABB?BBBBB3BCAC>>>?@?@@<@;>=?A6;6;>A@@=@A@A@CB@D?BBB=BBB?ABBCABAB@??BB>BBBBBB===>>?A:==>>;<;@AA<AA:A888
@ATNG8:00818:06154
GATGGTAGTATATCGCGTCGCTATCCAGAAGATCAGGAACTCTAGAAGAATTCAGATTTTTAACACGAGAGTAAACGTAAAAAGAAGGTTTTACAAGACTCACGTTAACAATATTGCAGCAGTACGCACACAATCGAAGCGCAGTAAGGATGGCTAGTGTAACTAGCAAGAATACCACGAAAGCAAGAAAAAGAAGTACGCTATTAACTATTAACGTACCTGTCTCTTCCGAAACGAATGAGTACTGTATCTATGTGTGCGCTACCATCGACACTCCAAAGTCT
+
:<<<9=>CC>?>CEFCCBBDCICBB?BBB?BBBCCC@C@EGIFCBB@BB?B=@@DBBBBB5A@CCBB@@@B?@?9@BCDEDC5CC?C=A@@9BBB?BA?BA;:;B>A@BC?BBD@BCBBCCCCJCCDCBBBB@CBCC@CBBB@??B?C?ABA?ACCDDCCC?BBBAAA@CC?>?>=@>?>A:@?@<@@@@@2?@=A@AAA@@>>;>:888?5939=?::59?>ABBB?C?BBD<AAB?CCCCBBBBBBCBBDC?>?BBCB@AA??<>>B>>><5559><3>888
@ATNG8:00820:06141
GATGGTAGGACGAGCGTCTGAGAGGTACTCATCGTTTCGGAAGAGACAGGTACGTTAATAGTTAATAGCGTACTTCTTTTTCTTGCTTTCGTGGTATTCTTGCTAGTTACACTAGCCATCCTTACTGCGCTTCGATTGTGTGCGTACTGCTGCAATATTGTTAACGTGAGTCTTGTAAAACCTTCTTTTTACGTTTACTCTCGTGTTAAAAATCTGAATTCTTCTAGAGTTCCTGATCTTCTGGGCAGACTCTCACACGCCTACCATCGACACTCCAAAGTCT
+
55;<:>CC?C??@BBCCCCCCCCC@BEDDCCCEBCD>CC@C@BBCDDDD@CCDCG@C?CBDE@C?CAAAFCCFC?AAEDD3DC@C;;;6;@AB=AAC>BB>9:9CBC@CBCCCBCC@CCD@C@CCDCCBBB@CBBB@BBBBBBCCCCCC@@@@@<@BA=AB=@=@BBBBCCCD@BAAAA7@=C>ABDDD5DCCHI?GFFGCBBBAA=AABB5BBCCD@D?BC@@@@BB@@>@?CBBBBB?BDII?AAACCCCCCCBCBCC@C;;;;CCCDBBBAA>AD>BBAA
@ATNG8:00824:06136
GATGGTAGTGATACAGATCAGACACCAGAAGATCAGGAACTCTAGAAGAATTCAGATTTTTAACACGAGAGTAAACGTAAAAAGAAGGTTTTACAAGACTCACGTTAACAATATTGCAGCAGTACGCACACAATCGAAGCGCAGTAAGGATGGCTAGTGTAACTAGCAAGAATACCACGAAAGCAAGAAAAAAGAAGTACGCTATTAACTATTAACGTACCTGTCTCTTCCGAAACGAATGAGTACGATGAGATCTCGTGTGCTACCATCGACACTCCAAAGTCT
+
=>BD?CCCBCCCCBBBBBCCCDCEB?CBD?CCEC@A?A@DBBBBBB?BB?B@BBBCCCCA3C?BB??BBAA999,9@;;<<;$;B<<5:9949CB@EBBBCCD@@>A@BB@BDD@DBBCBBBCCCCCCBBBC?CCDD<@@BBBBBB>B@BCC?CCCCCCCC?CACCCC?BB@>>>;>>@@?8@@><@@@@@@(@B?B?=@DBB>A8;8:>DD0958CBAA?AA@@?BB?B>ACE?C@A=?BBBFCCBAACBBBBB@?;???@@BAA;??A@==>??A6::0?999
@ATNG8:00829:06156
GATGGTAGAGAGACTGTAGCGCACCCAGAAGATCAGGAACTCTAGAAGAATTCAGATTTTTAACACGAGAGTAAACTGTTAAAAAAGATGGTTTTACAAGACTCACGTTTAACAATATTGCAGCAGTACGCACACAATCGAAGCGCAGTAAGGATGGCTAGTGTAACTAGCAAGAATACCACGAAAGCAAGAAAAAAGAAGTACGCATATTAACTATTAACGTACCTGTCTCTTCCGAAACGAATGAGTACTATGTAGAGCTCTATACTACCATCGACACTCCAAAGTCT
+
BCBB?CCDBB??;;;==>BBCBAAD>C;;79A@@AB?A=<>:595<7;;9=9=B585>==)?=3739:;;888913337,39999%33347:::/:88*-----66889(3,38488858===>@<;>>;?;<@<>@CCCE@BCBBBBBB?CACBC@B;;:B;;;@CBBBCDADC>BA@>A?AA@89871//////#/64///-8/////*/5<::;7@572:;@6777>799;?8;><7;?9/5222778:<>A>@><775::::888>A<@@>>>??;::/88)7<<;
@ATNG8:00833:06128
GATGGTAGTACATGATAGACGACACCAGAAGATCAGGAACTCTAGAAGAATTCAGATTTTTAACACGAGAGTAAACGTAAAAAGAAGGTTTTACAAGACTCACGTTAACAATATTGCAGCAGTACGCACACAATCGAAGCGCAGTAAGGATGGCTAGTGTAACTAGCAAGAATACCACGAAAGCAAGAAAAAGAAGTACGCTATTAACTATTAACGTACCTGTCTCTTCCGAAACGAATGAGTACTGCGTCTCACTCTCGCCTACCATCGACACTCCAAAGTCT
+
CBCB@<66==>C;;;BBBBCBBBCD@CCC@CCCBBB@GACBCCBBD?BA?A@CCBBCDDD5C?BEC<<6AA<CC>BB@@@@@1AB?B<@@B7ABB>BCCDCCC@@?A@DDACBB@CDDDAAADBCCCBBCCCAFCCC@CCCDCCCC?B?CBB?BBBBCCBB@BCCCDB@BD?DCC?CBBCK=A@?;::999(9@@CBBBBBBBB@F?BB??;?>@<B;;6;B;;;CC?B@BBB>ABB?BDCC@A?@@?CCCHCCC@@;;;B>BBC@CCCCCCCCCB?CC>C@;;
@ATNG8:00833:06137
GATGGTAGATATATGCACGCTCTACCAGAAGATCAGGAACTCTAGAAGAATTCAGATTTTTAACACGAGAGTAAACGTAAAAAGAAGGTTTTACAAGACTCACGTTAACAATATTGCAGCAGTACGCACACAATCGAAGCGCAGTAAGGATGGCTAGTGTAACTAGCAAGAATACCACGAAAGCAAGAAAAAAGAAGTACGCTATTAACTATTAACGTACCTGTCTCTTCCGAAACGAATGAGTACTGTATCTATGTGTGCGCTACCATCGACACTCCAAAGTCT
+
BCED@CBCCCCBBCCCCCCCDCDCC@CCD@CBBC999:@BBCACCC@AA>A=@AA?????1??BDDCCCFC===7=BCCCCC3CC@E?BBB;BCC@DCCCCBC997;@AA>BCB@BCCCCBBBDDFCBBBBC@CGAA?ABCCCCCC?C@CCB?BBBBAACC@CCCCCC@BB>@@A4::@@>9>>>;::9999%:=;>?8?BBBAA<:78;AD7=:>AB@@=@A@@?CB?B?BDD>B??=?AAEBBBCBBBBBBBBBABBCCCCBAA>>BBB????>>5;:/@:::
@ATNG8:00841:06131
GATGGTAGAGTACAGTGTAGTAGACCAGAAGATCAGGAACTCTAGAAGAATTCAGATTTTTAACACGAGAGTAAACGTAAAAAGAAGGTTTTACAAGACTCACGTTAACAATATTGCAGCAGTACGCACACAATCGAAGCGCAGTAAGGATGGCTAGTGTAACTAGCAAGAATACCACGAAAGCAAGAAAAAGAAGTACGCTATTAACTATTAACGTACCTGTCTCTTCCGAAACGAATGAGTACTACTCTCAGAGACACACTACCATCGACACTCCAAAGTCT
+
:::;><CDEDDCBB@AADBDEE;<;?AA@>;ABCBB@C@CCC<<9C@CD?C@BA??;===,==@A@@AA98999,9>;;999$5:5:5<<<0;;;9>969<>;?A<A@CC?BBA>AABABBBCCC?@@AAAA=AA:;69@AABB?@=A?BBE@CCCAA@???BBAA??;??9=>86;988818995:=>>B1?@577@BA?;@@7:78<<@6=8<7?994:@===??9?<:@E<BAA>A;@@BCEBB???ABBB877AA;;;>>@;AAAA89:=7817A3?@@3
@ATNG8:00841:06150
GATGGTAGGCGTGTGAGAGTCTGCCCAGAAGATCAGGAACTCTAGAAGAATTCAGATTTTTAACACGAGAGTAAACGTAAAAAGAAGGTTTTACAAGACTCACGTTAACAATATTGCAGCAGTACGCACACAATCGAAGCGCAGTAAGGATGGCTAGTGTAACTAGCAAGAATACCACGAAAGCAAGAAAAAGAAGTACGCTATTAACTATTAACGTACCTGTCTCTTCCGAAACGAATGAGTACGATGAGAGAGCTCTCTCTACCATCGACACTCCAAAGTCT
+
B>BA9@>>;?>><<<CCCCCBBBB=7=CC@BBBEEC@G?AAIEEMEABA?@@BCB<;;;;);;ABABB@@@DCD>DCDDAAC3CD>@<@@@5??A?BBB>?>AAA@B?BA?CAA<A>>>>>AA>=<AAA@?>:>>AA=AAAAAA8868=FCD@BBBBBBCC=@@BBBB?BC@D??<?B@??8>?<8;??>?2>@<@?A@@>;;;5:5:::>;?;>=:;;<=;;;>8918:888)79939@@@>><898@AA@A=?>>>??@A???=@@@>=;;;@@<@D:A???
@ATNG8:00843:06111
GATGGTAGACATATCGTACTCTCTGTACTCATTCGTTTCGGAAGAGACAGGTACGTTAATAGTTAATAGCGTACTTCTTTTTCTTGCTTTCGTGGTATTCTTGCTAGTTACACTAGCCATCCTTACTGCGCTTCGATTGTGTGCGTACTGCTGCAATATTGTTAACGTGAGTCTTGTAAAACCTTCTTTTTACGTTTACTCTCGTGTTAAAAATCTGAATTCTCTAGAGTTCCTTGACCTGGATATGAGTGACTCGTGCTACCATCGACACTCCAAAGTCT
+
<@=>@CCCBBBCCCCCCCBBBCCBBCBBBCCC@CCCC=CC?C?BCCCCBC@DCBB@>B>BBBB?B>BBBCBBA??977333$3>=BBBC=B>?>?AAB?AA>A@@A??;?BCB@@??;?AA<A<@@@=><;;<AA@?<@??@??A>>>A>><<<<6<<<8<<<>;>BBA@@@AA8;;@BB5B3818:;<;,:::::*//;;::99//)/898*8/8/<6<6//.8889::6:0505AA;>>9=@>>>@@@>=>>@@<<99;=:>?A???@AAA<?@8?<==
@ATNG8:00845:06132
GATGGTAGTACATGATAGACGACACCAGAAGATCAGGAACTCTAGAAGAATTCAGATTTTTAACACGAGAGTAAACGTAAAAAGAAGGTTTTACAAGACTCACGTTAACAATATTGCAGCAGTACGCACACAATCGAAGCGCAGTAAGGATGGCTAGTGTAACTAGCAAGAATACCACGAAAGCAAGAAAAAGAAGTACGCTATTAACTATTAACGTACCTGTCTCTTCCGAAACGAATGAGTACGATGAGATCTCGTGTGCTACCATCGACGAATAGAAGTCT
+
EDBC@DCCBC>DCCCCBBBD9:9CC@DDD?DCCC@@?@@BBCCCCC?CA>A@CCC:::::*:?CCCCCCCCA@>6>A::;;;*;B@B;@@@8ACDADBBBEGCBA>BADD@CCC?CCCCCA@BCCCBBBBBB@EECC?CBBBCCBB?C@DAA>@DCCBCDD?CBBBBA?CC@BBB=??CCA8@>=8=>??@2AC@CA@@CBBBC?C?BBCC?B?BACCC@BBBBBBB?A?BDD@CBB@BBBBBBBCCCCCCCCC@A@BBBAAACC>?AA@@@@@<AAAA;A888
@ATNG8:00849:06127
GATTACATGATAGACGACACCAGAAGATCAGGAACTCTAGAATAATTCAGATTTTTAACACGAGAGTAAACGTAAAAAGAAGGTTTTACAAGACTCACGTTAACAATATTGCAGCAGTACGCACACAATCGAAGCGCAGTAAGGATGGCTAGTGTAACTAGCAAGAATACCACGAAAGCAAGAAAAAGAAGTACGACTATTAACTATTAACGTACCTGTCTCTTCCGAAACGAATGAGTACGAGAGTCAGAGCAGAGCTACCATCGACACTCCAAAGTCT
+
BCD=@ABBBCCCDAA:;9BC@BDEACBBBCC?B?AABBBCB@BB?B?AB?88888)9<@AA@A?BBBBE>CB?????.?B?B@CCC:BBB<????AA@;;6;=@?:@8818;?@@@???@?AB>>>>:<@@@<?<==A;;;=B<A?A?CAA=AAAA<AAAAAA<@B>BBC?BB@@@8?>>888888(6<4<<>A;;;@@@=B=B;::;>;>@@?@<?A>>>>><@;>=>5>>>;>?A?999???BCC>=AACCAB>;;;>?=@?AABABCAA;?@:@A67
@ATNG8:00849:06130
GATGGTAGATATATGCACGCTCTACCAGAAGATCAGGAACTCTAGAAGAATTCAGATTTTTAACACGAGAGTAAACGTAAAAAGAAGGTTTTACAAGACTCACGTTAACAATATTGCAGCAGTACGCACACAATCGAAGCGCAGTAAGGATGGCTAGTGTAACTAGCAAGAATACCACGAAAGCAAGAAAAAGAAGTACGCTATTAACTATTAACGTTACCTAGTCTCTTCCGAAACGAATGAGTACACACTCTCATATGACACTACCATCGACACTCCAAAGTCT
+
::4465<AAAAC@;6;999?;>BBA>BAB=;@ABAB>A=AA@@A@C@AD@A:?><83733$3/339:>>=A@AC2739==>?0:B;@5@>>0@::5;@@AB;99=49.95.5=<066===;<<@>>>@:99@;>>CC@CBCBBB@?=@?BCC@CCCDFA@@=A@?999<>?<AB=447?>>8?<<8<<<==,<@9?>>>=@AAA6;59;:84805/.*.:6...:::=??B9@@;2933,7337;;<<798?<;88222=888<<<:7==444;;;33.3<)77;8
@ATNG8:00849:06136
GATGGTAGTGTGTCTCTGAGAGTAGTACTCATTCGTTTCGGAAGAGACAGGTACGTTAATAGTTAATAGCGTACTTCTTTTTCTTGCTTTCGTGGTATTCTTGCTAGTTACACTAGCCATCCTTACTGCGCTTCGATTGTGTGCGTACTGCTGCAATATTGTTAACGTGAGTCTTGTAAAACCTTCTTTTTACGTTTACTCTCGTGTTAAAAATCTGAATTCTTCTAGAGTTCCTGATCTTCTGGACAGAGTGTGCAGATACTACCATCGACACTCCAAAGTCT
+
////)/7577///////55555555:99;;::7<333(4:5;7<>CC@CBACCCCC?CAFEDC@F@CCCBBCCBB?BB@@@2BA>BCCF>CCCC?BAFFHC@BBBDDDBCCCCCBBB@CCC@C@CCCCCCCC@CCCC?CCBBDCCCCCBDDBBBB?DCD?BA?C?CAABCCDCCACCCCB<C@C>@A@@@0@DABB>CBFCCCCBBB?BCBC3B@@ACACACD@CCBBBBC@D?CCCCBB@BBCAFCCECDDCCBBBBBBBBDDD@BACCBBBAAA@CC=CA@@
@ATNG8:00857:06153
GATGGTAGCTCTGCTCTGACTCTCGTACTCATTCGTTTCGGAAGAGACAGGTACGTTTAATAGTTAATAGCGTACTTCTTTTTCTTGCTTTCGTGGTATTCTTGCTAGTTACACTAGCCATCCTTACTGCGCTTCGATTGTGTGCGTACTGCTGCAATATTGTTAACGTGAGTCTTGTAAAAACCTTCTTTTTACGTTTACTCTCGTGTTAAAAATCTGAATTCTTCTAGAGTTCCTGATCTTCTGGCGCTCTGTCACGTCTGCTACCATCGACACTCCAAAGTCT
+
:;>C@BD@@?;>@@@;;9@<@=A@;@ABAA9;2;>?>9@D=@>@CBBBBC>AA?<;:)55:<:<7A?ABBAA00/:6=999=,//,5<<>4<@@?9>=?9=>69;@@CD@CDDCCDDD@BBD;;:;FBBBBBB=@@CD?CBCBB@A@@BBBBBBDC?BBB@DD@D?BBAAAEECC>C;;<;;*;=C<BBCCC2BCEGG>C;;:AA9;6@@@@E@1A@?@B?BADFACB@<<;A>A>ABACCC?AAB@BBBCC;;;AA@CCC@AA@AA>ACCBCB:::A=AA=BFCC
@ATNG8:00860:06140
GATGGTAGTGTCAGTGCGCGTCGTCCAGAAGATCAGGAACTCTAGAAGAATTCAGATTTTTAACACGAGAGTAAACGTAAAAAGAAGGTTTTACAAGACTCACGTTAACAATATTGCAGCAGTACGCACACAATCGAAGCGCAGTAAGGATGGCTAGTGTAACTAGCAAGAATACCACGAAAAGCAAGAAAAAAGAAGTACGCTATTAACTATTAACGTACCTGTCTCTTCCGAAACGAATGAGTACTGTATCTATGTGTGCGCTACCATCGACACTCCAAAAGTCT
+
DCBB?CBCBBACBBCDGBBBCCCCC@DCCBCCCCBB?B>BBCCCGC@BB>A=@>?89999)9=@AFDBBBC@?=8<=A@@@@,@A=A5;;;6;BCAEIGCBBB;;;;AEE@CCC?CCABBCCCCCCBBBCCC?BA@A?AAAACCAA>BADBB@@@@BBCBC@BBC@>><00*0;959;7773(7==8;<<<<<&??=@A:A==>@>:=:;>AA:>;>AC@@>@A???CC?C??@@<?BD?DBBBBBBCBBBBBBCBBBBBBAA?@A@<>>>>BBA=<<1988)9==@
@ATNG8:00817:06199
GATGGTAGCGCACACATAGATCACAGTACTCATTCGTTTCGGAAGAGACAGGTACGTTTAATAGTTAATAGACGTAACTTCTTTTTCTTTGCTTTCGTGGTATTCTTGCTAGTTACACTAGCCATCCTTACTGCGCTTCGATTGTGTGCGTACTGCTGCAATATTGTTAACGTGAGTCTTGTAAAAACCTTCTTTTTACGTTTACTCTCGTGTTAAAAATCTGAATTCTTCTAGAAGTTCCTGATCTTCTGGTATGACTAGTGTACTACTACCATCGACACTCCAAAGTCT
+
55>>9<B<<@:@A@@BA>>>0//7////59;<<<@@@A<><692/////::7:A@;55)4.4<<B6;6;;:44<54.5<699:::)9;=4556>5=<<;5;00+/:27/65<@9>CB=B<BB?BCC?B>BBBBBB::4:ABA;BABB@999@AB?@?CCC@;;:?BA@C=AAA;;:@AB=?99999'9<@;@@@@@.99@@@6@995995566:>>>?+5556;6;9=?950///)/:)/+/:<===9=>FAECBBBBBAAACCAA@BBB;;8;BABBC;;0A=A@9A>00
@ATNG8:00821:06182
GATGGTAGCATCATGCATATCTCACCAGAAGATCAGGAACTCTAGAAGAATTCAGATTTTTAACACGAGAGTAAACGTAAAAAGAAGGTTTTACAAGACTCACGTTAACAATATTGCAGCAGTACGCACACAATCGAAGCGCAGTAATGATGGCTAGTGTAACTAGCAAGAATACCACGAAAAGCAAGAAAAAAGAAGTACGCTATTAACTATTAACGTACCTGTCTCTTCCGAAACGAATGAGTACTGCGTCTCACTCTCGCCTACCATCGACACTCCAAAGTCT
+
@<<D?AA<@>::@666CCBBBCCBB>@BA69;=A;;4;;?@ABAAA:=B?B@BCB>>:9=)?.8388;;988<;3;8>;??A+A@8<5;;;0;@@=@999>@@99769>@;>CB:>A?@@BBCCCBB;;;;;6;DAA=@@AABBBF?ABB??=@FBBBBEB@CB@??C?BB?BBB?A?::::/:881888888%/85//./9;AA;:><95886@;A@C;:5;;@@@@B?B<??C9>>?=@A@AACAA???@@@B@@?BAAAA>AAA>A@@>@993;;,37)7<77
@ATNG8:00822:06191
GATGGTAGGCGTGTGAGAGTCTGCCCAGAAGATCAGGAACTCTAGAAGAATTCAGATTTTTAACACGAGAGTAAACGTAAAAAGAAGGTTTTACAAGACTCACGTTAACAATATTGCAGCAGTACGCACACAATCGAAGCGCAGTAAGGATGGCTAGTGTAACTAGCAAGAATACCACGAAAGCAAGAAAAAGAAGTACGCTATTAACTATTAACGTACCTGTCTCTTCCGAAACGAATGAGTACGATGAGAGAGCTCTCTCTACCATCGACACTCCAAAGTCT
+
CCCD?BBC?BBBBBCBCBCAAB:;;/5BB=BBBCCFAD@CBBCCBB@BB@B@BBA;:::;);@BCCCBBCCBBB=AA99888)8?9?9@@@6ABE@CAAABBBBB@B?BB@@=;:=@>AA@>>=CCDAAA8868>?A<AAAABA>>:>;>AB?CADDCBBB?BCCBBB?@@<ABB<>?78829@@=ADEEH3BA>A???@@AAA<A;A?>?:?=A@88:<A>@@=;=;?=BAA9>BB?BAAAAAAAABBBBBA>>>?>>>DB>>>;AAA@>>>A@@<A@:@=<<
@ATNG8:00827:06182
GATGGTAGCACGAGTCACTCATATCCAGAAGATCAGGAACTCTAGAAGAATTCAGATTTTTAACACGAGAGTAAACGTAAAAAGAAGGTTTTACAAGACTCACGTTAACAATATTGCAGCAGTACGCACACAATCGAAGCGCAGTAAGGATGGCCAGTGTAACTAGCAAGAATACCACGAAAGCAAGAAAAAAGAAGTACGCTATTAACTATTAACGTACCTGTCTCTTCCGAAACGAATGAGTACAGAGAGTACGATATGTCTACCATCGACACTCCAAAGTCT
+
BBFD@CBCBB<;6=DDBBBCDBBBC?CCD?CBBCBB@B@CCCCCCC@CD@C?CCCCCCCC3C@CBAABCCCBBB<BBBBBBB5BB?B=@@@9ACDBGAABCCC@@>@@BB?CBB?BCCDFCCCBEBCCCCBB@BCAB?ABCCCC??=@?BBC@C?BBBBCD?CDCDCC?BB@9::?BB???8<@@;::9999%0>;>000@8@>@-/-/:::)/*/<<=@@BC???AA=@<@@@;AAA?BBBBBCCCCCBBBCCCAABBBB@@<<949??>:;;??D<DC>C>>>
@ATNG8:00829:06185
GATGGTAGCGCACACATAGATACAGTACTCATTCGTTTCGGAAGAGACAGGTACGTTTAATAGTTAATAGCGTAACTTCTTTTTCTTTGCTTTCGTGGTATTCTTGCTAGTTACACTAGCCATCCTTACTGCGCTTCGATTGTGTGCGTACTGCTGCAATAATTGTTAACGTGAGTCTTGTAAAAACCTTCTTTTTACGTTTACTCTCGTGTTAAAAATCTGAATTCTTCTAGAGTTCCTGATCTTCTGGAGATACACATGATACTCTACCATCGACACTCCAAAGTCT
+
=>5526>CDECDCCDAAACCBA@@@666<==A?BA@A;A@<@?;;9@;CC=;;5555)4.4;993;5;=<<<;;7;@7;;>=<'555/5<=>8>>=<6://*/:)//==<<9ACCCBBBC>A@C7;6<:A@A@BD>@@BB<@A?A??:99@@?=@><=900*08;;6=;@CCABBBAB=A99999$96@495555$55;;;)66<999655949999*;?;<<;@<??7;?B9:9B6949AA:9;9>:96::A?BBBBBBBBBBBBDAAA@AA???:9777/89+;?@?
@ATNG8:00829:06188
GATGGTAGCGAGCGAGTGTGTATACCAGAAGATCAGGAACTCTAGAAGAATTCAGATTTTTAACACGAGAGTAAACGTAAAAAGAAGGTTTTACAAGACTCACGTTAACAATATTGCAGCAGTACGCACACAATCGAAGCGCAGTAAGGATGGCTAGTGTAACTAGCAAGAATACCACGAAAGCAAGAAAAAAGAAGTACGCTATTACTATTAACGTACCTGTCTCTTCCGAAACGAATGAGTACGTGTGCGACGTGTCTCCTACCATCGACACTCCAAAGTCT
+
>>>>@GDCCBBBBBCCBBBCDA@AA?BCCACBDCCC?B?ABDC@@?>AA?A?AABBCCCC5C>BBCCCCCDCBB>CBBBCCC5CB@C@DCC;BBB@DCCBAAC999;@FC@CCC@CCCCCAABCCDDBBBCCBCCBB?AACCDC@@=A?BAA?ACCCDDCC?BBBCBB?BB@CDC=@@999.9<<9989999%9?;A?>?CDECB?BBACA797:ACCC@CC@@@BC@C@CCC>B;;9:AABCBBCCCBBBB?@?AACBAA>A8948A@@@B>???<BC>C999
@ATNG8:00837:06166
GATGGTAGTCTCAGATAGTCTATAGTACTCATTCGTTTCGGAAGAGACAGGTACGTTAATAGTTAATAGCGTACTTCTTTTTCTTGCTTTCGTGGTATTCTTGCTAGTTACACTAGCCATCCTTACTGCGCTTCGATTGTGTGCGTACTGCTGCAATATTGTTAACGTGAGTCTTGTAAAACCTTCTTTTTACGTTTACTCTCGTGTTAAAAATCTGAATTCTTCTAGAGTTCCTGATCTTCTGGCTCTCGTAGACAGATACTACCATCGACACTCCAAAGTCT
+
////)//4;?;5995<<=966==<ABBB0/00)//0/)/=?D@CDCAAA@:@@?@B>B@CCCD?C@BCC:66==>7;;>>>+>C9CBCC=AABA=A@A=@@6:;>ABC@CDBBBB@@=ABB@C@CCCBBBBB?BBBB:;;ACCCB@@A@@@@?@@=@@@=AA?A?AAABB@BBD@BBCLM<B=B><;<;;*<AAAA;@ABBBBCBBB?BEDD1B999@<@;BB??@@BAAA?A?@@@BBD?CAB=AA@@@CDCCCDBBBE<<;BB?ACA@AA:::B@CD>B@@?
@ATNG8:00839:06193
GATGGTAGCGCGACGAGCGTAGCACCCAGAAGATCAGGAACTCTAGAAGAATTCAGATTTTTAACACGAGAGTAAAACGTTAAAAAGAAGGTTTTACAAGACTCACGTTAACAATATTGCAGCAGTACGCACACAATCGAAGCGCAGTAAGGATGGCTAGTGTAACTAGCAAGAAATACCACGAAAAGCAAGAAAAAAGAAGTACGCTATTAACTATTAACGTACCTGTCTCTTCCGAAACGAATGAGTACGATGAGATCTCGTGTGCTACCATCGGACACTCCAAAGTCT
+
::::7:<<<@BCBB?;;><6555555)599.55;444.47:88----(-638367///:::+:8777=<877////(///)/;;;(//)/)555&555.5655:<<45058==;@>>:>BB>AAACAA@@@@@@E?BBAB?A980>;/0*/277<9;?;==<<=554<;33,333(3336=:::98+33328:===>&882333885556/525;9=07396:9>;??855;;8=688=38886337;;?@@BBBCC@<95569;558999375--(----35277/:888
@ATNG8:00840:06184
GATGGTTGAGTACAGTGTAGTAGACCAGAAGATCAGGAACTCTAGAAGAATTCAGATTTTTAACACGAGAGTAAACGTAAAAAGAAGGTTTTACAAGACTCACGTTAACAATATTGCAGCAGTACGCACACAATCGAAGCGCAGTAAGGATGGCTAGTGTAACTAGCAAGAATACCACGAAAGCAAGAAAAAAGAAGTACGCTATTAACTATTAACGTACCTGTCTCTTCCGAAACGAATGAGTACTGTATCTATGTGTGCGCTACCATCGACACTCCAAAGTCT
+
>>BB@C;BBBC@>BCBAABCE;=;CBCCB@HMBBA@?@@CBCCDCC?BC9959?>:999:)9;?@BBA@AA@@@8=?@ABCC2BC>A5;;;.;AA@CCABCCB;;:;@DD?CAA?AAAACCGDCCBBBDE@?<@AA@=AABB??@B@B@CCC@CBBBCC:999@@@A@=AB@AB>6::333)3336;<==CC)BB?B79:A==?@<?;><==5;5:>@@=;>@@@@AA@B@BCE=AAA@BBBAAABBEEBBBBBBBBCBBC>??@?<??>>>=:555178.;887
@ATNG8:00842:06194
GATGGTAGCGCATATCAGCGCAGCCCAGAAGATCAGGAACTCTAGAAGAATTCAGATTTTTAACACGAGAGTAAACGTAAAAAGAAGGTTTTACAAGACTCACGTTAACAATATTGTAGCAGTACGCACACAATCGAAGCGCAGTAAGGATGGCTAGTGTAACTAGCAAGAATACCACGAAAGCAAGAAAAAGAAGTACGCTATTAACTATTAACGTACCTGTCTCTTCCGAAACGAATGAGTACAGAGAGTACGATATGTCTACCATCGACACTCCATAGTCT
+
55>>9=966;<BDGDCDBBBABBDF=CCD@CCBC;;:;@BBICCBB@AA@C?AABCCDDC3D?BBDCFBCBCCB;BC:::::*;B@B5;;;*:AA@DBABCCC;:6;=@A>ACE@BBDDCBBBBCCCCBBBD@ECBB>BCBA@B::7;?CAA?ACCCCCCC@CCCABA@BC@BBB>AABBA<?>??BCCCC3BB@BBBBCBBBC?B?BBBB;>;?@A@@>@CBBCCC@C>AAC=BCD@CB999BBBBBBBBABACCABBBBBBBB>BBBBA@ABBD?BBCC888
@ATNG8:00843:06174
GATGGTAGCAGACGTGACAGAGCGCCAGAAGATCAGGAACTCTAGAAGAATTCAGATTTTTAACACGAGAGTAAACGTAAAAAGAAGGTTTTACAAGACTCACGTTAACAATATTGCAGCAGTACGCACACAATCGAAGCGCAGTAAGGATGGCTAGTGTAACTAGCAAGAATACCACGAAAGCAAGAAAAAAGAAGTACGCTATTAACTATTAACGTACCTGTCTCTTCCGAAACGAATGAGTACGTGTGCGACGTGTCTCCTACCATCGACACTCCAAAGTCT
+
55AC;>BBCBBCBBCBBBBBBBCCCAEBA?ACCCCC@C@BABABBC@BB?B?DA>99:::)99=<@AAAA?899,:9;9444$5<5:4;;;0;>>=<AAAA@@00-0;??;CAB@BBCCDBBCCCBBBBBCB?BCAA?BDBDCCAA?B@DCD@CAAADBBB?BBBBBC@BB?@???CAAAC=><<89999:9%0;:;0/0;8>?><?977AB4?<??C@@>@BBBBBB?B?BBD=A9:59@A@@BA???BBBBA?::===AA<@8838>?>AA???A<@@9@;;;
@ATNG8:00848:06188
GATGGTAGCTCGCTGATGATATCTCCAGAAGATCAGGAACTCTAGAAGAATTCAGATTTTTAACATCGAGAGTAAACGTAAAAAGAAGGTTTTACAAGACTCACGTTAACAATATTGCAGCAGTTCGCACACAATCGAAGCGCAGTAAGGATGGCTAGTGTAACTAGCAAGAATACCACGAAAGCAAGAAAAAGAAGTATGCTATTAACTATTAACGTACCTGTCTCTTCCGAAACGAATGAGTACTGTATCTATGTGTGCGCTACCATCGACACTCCAAAGTCT
+
55<<9=BCCCCBBCBBBDBA@AB:::;CC?BBBBBA=@=AAA@@@B@CF@D@AA??@CCD2A?A::9C@@@=88847A::;;;+//*/3889/88;7<<88799//(/69:7:=@>B><<BB;;4;<BBBCBB@CDCD@CBBABCCC=?=?BD@GDCAABBD@CBBBAA>AC@BCC@CC??>:?A?;99::9(9@?BAA@@BA9:492:ADC?B?BBCBB@BBABAAA@A<AAA:ACC?CCBB>A;;:>>>?>>>CBBBBBCCBBB>BBBB@AAA@A=AA<A???
@ATNG8:00855:06189
GATGGTAGAGTACAGTGTAGTAGACCAGAAGATCAGGAACTCTAGAAGAATTCAGATTTTTAACACGAGAGTAAACGTAAAAAGAAGGTTTTACAAGACTCACGTTAACAATATTGCAGCAGTACGCACACAATCGAAGCGCAGTAAGGATGGCTAGTGTAACTAGCAAGAATACCACGAAAAGCAAGAAAAAAGAAGTACGCTATTAACTATTAACGTACCTGTCTCTTCCGAAACGAATGAGTACACACTCTCATATGACACTACCATCGACACTCCAAAGTCT
+
>>>>?BB::<?;;ABA@ABBECD;;6:?B;A@@@BB?B@BBB;;;A?AA?B<@>?:9999)7;;?8;A<=:333(37=9999(9:5:.955&5>A@CABBGDBDA<@<@A?BBC?BBAAB@BBCBBBDAAACAFCAB?CCED@@?D?B?B;;9;ACCBBBC@A@@AAA???9<<7,333333&3885;7;;;;%;98:@::==<<;:;588?>:><??D@@=@A???>A?C==?D>A>>;><?AABBBA???ABB@===A:::=>87/7;==>AB=884;>9=<33
@ATNG8:00856:06190
GATGGTAGGCGAGAGTGAGACGCAGTACTCATTCGTTTCGGAAGAGACAGGTACGTTAATAGTTAATAGCGTACTTCTTTTTCTTGCTTTCGTGGTATTCTTGCTAGTTACACTAGCCATCCTTACTGCGCTTCGATTGTGTGCGTACTGCTGCAATATTGTTAACGTGAGTCTTGTAAAACCTTCTTTTTACGTTTACTCTCGTGTTAAAAATCTGAATTCTTCTAGAGTTCCTGATCTTCTGGGTCTACGCTCGTCGCGCTACCATCGACACTCCAAAGTCT
+
55::5:=B?BCBDBBBDDFBCCDBCGGCCCBB?BCDG>CC?C@CCBBBCC?CCDBB?B?ACDD@D?BBAAADCCB?AAAAA2BB@CCCC>CB??=ABC>BB;==ABBC?ABCCB@@@>BBA;?:>>>A?<>>;A@A?9==>>@@@@@A<<=A@@@<=>>=>>:<<@AAAAAAAA<>>>CC;D=B::::::):><=>9>@@@@@@=>><>BCC/@::;A=B=AA;@@AB;;;<?;?ABBAA9>>AD6>>??AAAAA@>>>@@@@?C=DAAA===A??;9>4><<5
@ATNG8:00859:06183
GATGGTAGGACGAGCGTCTGAGAGGTACTCATTCGTTTCGGAAGAGACTGGTACGTTAATAGTTAATAGCGTACTTCTTTTTCTTGCTTTCGTGGTATTCTTGCTAGTTACACTAGCCATCCTTACTGCGCTTCGATTGTGTGCGTACTGCTGCAATATTGTTAACGTGAGTCTTGTAAAACCTTCTTTTTACGTTTACTCTCGTGTTAAAAATCTGAATTCTTCTAGAGTTCCTGATCTTCTGGCGCTCTGTCACGTCTGCTACCATCGACACTCCAAAAGTCT
+
::<<@AC<;B?A?BBCBBBABBBA?BCBCCCC@CCCC>CD?C@BCDBCCC=@:9997:=BDAA:A:BABC@A@DD@DCCCC5AA=AA@A8@BAA=AEEACB@BCCCDE@CCCCBCBB?BBB@B@CCBBBBBC@DDCD?CBBBBBBB@@@BCBB;;6;@@<@B?B?BBCCECCBC@BAAAA3A;A=ABBBB,AAAAA:?BBCCEBBBB=AAAA2ACCDF@C@A@::;DA?@@@D?;;;CCB@;;;?ABBAAAACCCCBC;;;BBBD@AAA<::AA>?3:::-9=>=
@ATNG8:00860:06163
GATGGTAGCATCATGCATATCTCACCAGAAGATCAGGAACTCTAGAAGAATTCAGATTTTTAACACGAGAGTAAACGTAAAAAGAAGGTTTTACAAGACTCACGTTTAACAATATTGCAGCAGTACGCACACAATCGAAGCGCAGTAAGGATGGCTAGTGTAACTAGCAAGAATACCACGAAAGCAAGAAAAAAGAAGTACGCTATTAACTATTAACGTACCTGTCTCTTCCGAAACGAATGAGTACAGAGAGTACGATATGTCTACCATCGACACTCCAAAAGTCT
+
@>::25>BBCCCBBCBCAB<BA@@C@CCC@CCBB;;268=@AB;;;?BB?B?AA@99989)7439FFBBB@???5<@????>,>?=@;@@@7ACC?BBBA@@C;;;/;>CC?CCB@BBBCBBCCABBCBBBBB>AA@@=@@BCCDCC?C@B@A=@@<;;@@@@B????@<@=9;;<<B@BBA2888299::::%9;13947=;?==55528<=,817>BCC@CCB<;:BAA<@@=5=00+0=;;?BBBBB@????CCC???>@@@A>:888;977775+777(7<<;
@ATNG8:00860:06197
GATGTAGAGAGTACTGTAGCGCACCAGAAGATCAGGAACTCTAGAAGAATTCAGATTTTTTAACACGAGAGTAAACGTAAAAAGAAGGTTTTACAAGACTCACGTTAACAATATTGCAGCAGTACGCACACAATCGAAGCGCAGTAAGGATGGCTAGTGTAACTAGCAAGAATACCACGAAGCAAGAAAAAGAAGTACGCTATTAACTATTAACGTACCTGTCTCTTCCGAAACGAATGAGTACGATGAGATCTCGTGTGCTACCATCGACACTCCAAAGTCT
+
44555<:979///:999<><966;9;9;8=59544395::<<CCD@DD?CAA@@9:::9:$93<78A:??9378*8??@?@@0;A9>:B@@4@9;4:599@==BC?B?AA>BBB?BBCBCCBBBAD@@@CCC@C@@@8;;AAA>::6;;@A>=@AAAA???@BBBBCD>::59@>;@?8943:=6====C18=>===BC>>>@=@7;;>>9=8=>B;:79BBABBC>C;=<?8>8929=>=>@A9999=<<8;52288667888155...55569166)77;8
@ATNG8:00816:06243
GATGGTAGTGTCATATGAGAGTGTGTACTCATTCGTTTCGGAAGAGACAGGTACGTTAATAGTTAATAGCGTAACTTCTTTTTTCTTTGCTTTCGTGGTATTCTTGCTAGTTACACTAGCCATCCTTACTGCGCTTCGATTGTGTGCGTACTGCTGCAATATTGTTAACGTGAGTCTTGTAAAACCTTCTTTTTACGTTTACTCTCGTGTTAAAAATCTGAATTCTTCTAGAGTTCCTGATCTTCTGGGTCTCTCTCTCACGCACTACCATCGACACTCCAAAGTCT
+
55<<7<BBBBAAAECCCCCECBBBCDCBCCBB?BDMF=AA=@?ABBBBCB>B@<BB?B=@@@@<B>BBA==00*0@:000000#///(49:@7==@A;?00-/A8>>AA@C@CCIDCCBD>A@@:@;@AAAAA;<5;ABB?CBBAAABBBBBBBBCAB>A@@?BD@C?BBBA@@BBA>AAAAA9@@C<;;;;;*;;CCC=CBBAAAAABB:@???,;:;@A=A=AB?BBB;;;;6;<@CCDCE?@@BB<B;<<BBBCDDBC=;;@@AA?B;;;BBBAAD@CC>CB;;
@ATNG8:00821:06225
GATGGTAGCAGACGTGACAGAGCGCCAGAAGATCAGGAACTCTAGAAGAATTCAGATTTTTAACACGAGAGTAAACGTAAAAGAAGGTTTACAAGACTCAGTTAACAATATTGCAGCAGTACGCACACAATCGAAGCGCAGTAAGGATGGCTAGTGTAACTAGCAAGAATACCACGAAAGCAAGAAAAAAAGAAGTACGCTATTAAACTATTAACGTACCTGTCTCTTCCGAAACGAATGAGTACCTCTCAGACGCTCGTCCTACCATCGACACTCCAAAGTCT
+
CCCC?A;ABBB@@@CCBCBBBBCGC?AAB@CBCB;;7;>BADCCCC?AA>@:<??99999'98@=@E>>?>3792:?A>@@2<<7:.55)55529>>=@<5525?@@=BBA?CBB=995595;;;;;<@;?A@@<:<<8999:497;39.433666//)/686//)/;3833-339;;16//(///////"/6079::33773238(0>::)0)//;895:97778A6;599=3=BB?AAA@@@@<@ABCAAAAAAB9::B?BAA>??@AA@@AAB@CC=BBB?
@ATNG8:00826:06216
GATGGTAGCTCTGCTCTGACTCTCGTACTCATTCGTTTCGGATGAGACAGGTACGTTAATAGTTAATAGCGTACTTCTTTTTCTTGCTTTCGTGATATTCTTCTAGTTACACTAGCCATCCTTACTGCGCTTCGATTGTGTGCGTACTGCTGCAATATTGTTAACGTGAGTCTTGTAAAACCTTCTTTTTACGTTTACTCTCGTGTTAAAAATCTGAATTCTTCTAGAGTTCCTGATCTTCTGGGTCTACGCTCGTCGCGCTACCATCGACACTCCAAAGTCT
+
::BB:>DDBBABBBBBBCCCCCCCCCC@@ABB@BBBC=CD@BBBBBBCCD@CCCCCACACCCB?CADCCCCCBBB?AA@@B1AA?BBCC>CCCCCJCE@CB?BBCCC?CCCCCBBA>ABB?B?CCCBAAAB?BBCB?CCCBBCCCCBBBCBCBB?BCD@CCADACCBBBBBBB@CCCCC;C@C@BBCCC2AA:::-;::;AAAA@@=@CCC3C;;;CAD@DCACCCCHCC@C@CCDCAA?ACDE>DBBBCCCCCBAAABCBBCC?CCBBBBCBBB@BC>CAAA
@ATNG8:00834:06212
GATGGTAGCGAGCGAGTGTGTATACCAGAAGATCAGGAACTCTAGAAGAATTCAGATTTTTAACACGAGAGTAAACGTAAAAAGAAGGTTTTACAAGACTCACGTTAACAATATTGCAGCAGTACGCACACAATCGAAGCGCAGTAAGGATGGCTAGTGTAACTAGCAAGAATACCACGAAAGCAAGAAAAAGAAGTACGCTATTAACTATTAACGTACCTGTCTCTTCCGAAACGAATGAGTACGTGTGCGACGTGTCTCCTACCATCGACACTCCAAAGTCT
+
>>BC?CCCCCB@?@ABBCDDDDBBC@CDC@CBBBCC@C@BCCCCCB?CC@B@BBCAAAAA0B>BABAGJDDBBB9@@:;;;;*;?>B<@@@4@AB?BFCGGDCBB?B?AB?BCC@BBBBBBBCCCCCBBBBF@CCCC@BCCCCBBC@C@CCB@BCCCCCCC@CBABBE@::9:CB=@?CFE>AAA=AACCD3CB?C@?@ABBBB<?=?BBB>A>ABCBA?@BBBBBB@C@CDE>CBC@AAAAABBCCCBBBBAA@@ABBBB@C?><>AAA@AA@??<BC>AAAA
@ATNG8:00837:06235
GATGGTAGCTCTGCTCTGACTCTCGTACTCATTCGTTTCGGAAGAGACAGGTACGTTAATAGTTAATAGCGTACTTCTTTTTCTTGCTTTCGTGGTATTCTTGCTAGTTACACTAGCCATCCTTACTGCGCTTCGATTGTGTGCGTACTGCTGCAATATTGTTAACGTGAGTCTTGTAAAACCTTCTTTTTACGTTTACTCTCGTGTTAAAAATCTGAATTCTTCTAGAGTTCCTGATCTTCTGGGTGCGCTACAGTCTCTCTACATCGACACTCCAAAGTCT
+
BBCC?BB=BBCDCCCBDBBBCCCCBCBCCC@@<@@AA<BD@C@@@ABDCC@CDCCD@C@CCCD?B?BDFDDECCD@CCDCC5DC@BBBB=@BBC?AAD@CB?;;;CBCACCCCCCCD@CCC?B?BDCFBBBB?AA@@;ABBBCCDDBCBCBBBAA=A@@>AFAD?AACCEGHCIAECCCC<CAH@BAAAA0ACCCC?GGICCCBBCCADDCD5DCDCD@C@BC@BBBBBAA@C@BBBCCC=A:;;7;BBBCCCCBCCBBBBBCCCEBBBBBBCCC@DD>B@@@
@ATNG8:00839:06231
GATGGTAGCGCACACATAGATACAGTACTCATTCGTTTCGGAAGAGACAGGTACGTTAATAGTTAATAGCGTACTTCTTTTTCTTGCTTTCGTGGTATTCTTGCTAGTTACTCTAGCCATCCTTACTGCGCTTCGATTGTGTGCGTACTGCTGCAATATTGTTAACGTGAGTCTTGTAAAACCTTCTTTTTACGTTTACTCTCGTGTTAAAAATCTGAATTCTTCTAGAGTTCCTGATCTTCTGGGATGTGTGCGCAGTGCCTACCATCGACACTCCAAAGTCT
+
?@@@5:959@BCBCCCCCCCCDCCCCA@>D;;7;BCC=DC@B@BCCCCCC@CDCCC@C?BBBC@D@DDBB@@@B@<999::):B=BBBB>BCCC@BCEAEE@CCCCCC@CCCCBBBC@DDD?B=BCCGEC@@?@CCC?CCCCDBCBCCCCCCBBA?CCD?DB?B>A@BCCCCCC@CBCBB;B<A;;;:::*;CCCF=BBCCCCJCBB@DDFD3CBBCD?A?AC@CFDCCCC?C?BBACCD@DBCC>CBCCBFFGCABBBBDACBB@BBAACBBCBB@CB=C@;;
@ATNG8:00839:06238
GATGGTAGTGATACAGATCAGACACCAGAAGATCAGGAACTCTAGAAGAATTCAGATTTTTTAACACGAGAGTAAACGTAAAAAAGAAGGTTTTACAAGACTCACGTTAACAATATTGCAGCAGTACGCACACAATCGAAGCGCAGTAAGGATGGCTAGTGTAACTAGCAAGAATACCACGAAAGCAAGAAAAAGAAGTACGCTATTAACTATTAACGTACCTGTCTCTTCCGAAACGAATGAGTACGATGAGATCTCGTGTGCTACCATCGACACTCCAAAGTCT
+
ABAB?BCCBBBBCCCCCCCCCCCCF@DA@>ABBA@B>B=@ABBBBFABB?B?@@?9:9999#34?:=B=BBBBB?6@@;;<<;;%;9<9@@@@2@C?:?A<ABBC::9;@DE@CCC@CCCCCCCCBCCBCBBCD@CCCC?BABBCCCB?B@CBB@BDDEDDAA?ACBBBB?BB?AAA>AABBC>B@>;99999(:?>BA@ACBB@A;@;>>??3818AB;;9;A@@?CC@B?BCF>D@@=?BBBBBBBBBCBBBAA876A=<<AA7858D?????@@@==>6@000
@ATNG8:00840:06214
GATGGTGCGCACACATAGATACAGTACTCATTCGTTTCGGAAGAGACAGGTACGTTAATAGTTAATAGCGTACTTCTTTTTCTTGCTTTCGTGGTATTCTTGCTAGTTACACTAGCCATCCTTACTGCGCTTCGATTGTGTGCGTACTGCTGCAATATTGTTAACGTGAGTCTTGTAAAACCTTCTTTTTACGTTTACTCTCGTGTTAAAAATCTGAATTCTTCTAGAGTTCCTGATCTTCTGGAGATACACATGATACTCTACCATCGACACTCCAAAGTCT
+
???@00/;ACBBBBBCBCBBBCBCCCDDGBB@BBBB>BE@C@CBBBCED@CCCCD?C?BCBB?B@CJBCCCCCC@CCCCC2CC@C@@@;?C@B>BCC?BB9;;CCEHADDCCCCBC@CCC@C@CC@@BCCC?CBBB@DCCCCCDDCCCCCCAAA?BBB@BB@B@BBCCCCCCC@BBDFD;C@C@CCCCC5CCCCD=BACCDDDAAA?BBBB5BCCCG?A?@D@CCCCBBA@B@BBBBAA?BAD?CECDCCBBBBCCDCCCCBBB@>>?B@@?BAA?BB=BBBB
@ATNG8:00842:06234
GATGGTAGCTATACGTATATCTATGTACTCATTCGTTTCGGAAGAGACAGGTACGTTAATAGTTAATAGCGTACTTCTTTTTCTTGCTTTCGTGGTATTCTTGCTAGTTACACTAGCCATCCTTACTGCGCTTCGATTGTGTGCGTACTGCTGCAATATTGTTAACGTGAGTCTTGTAAAACCTTCTTTTTACGTTTACTCTCGTGTTAAAAAATCTGAATTCTTCTAGAGTTCCTGATCTTCTGGACAGAGTGTGCAGATACTACCATCGACACTCCAAAGTCT
+
CBCD?CCCBBCCCBCBDCCCCCCFIC@@@AAB=B@@?:AC?B@BCCCDCC?CCCAA=A@CCCC?C?AABBBBBBB?BBCCC3CA?BAAA;BCCB?BBB@BB<@ABEBB>AABBCC?@=@BB>B>B??@;;;@:@@AA;AA@@@==>>>>>><<<=9@A@<@A<A;??>>>AAAD8=8787)8:=7==<<;+=>::;6;?>>?A@=<<188889$8::=@=D;@?<AAAF>>>=D=CABB?@:>>@=???AAAA>>>A@@@===@>>:>A>>;;;<<A9CC=C@@@
@ATNG8:00848:06221
GATGGTAGACACGTGTGCTCTCTCGTACTCATTCGTTTCGGAAGAGACAGGTACGTTATTAGTTAATAGCGTACTTCTTTTTCTTGCTTTCGTGGTATTCTTGCTAGTTACACTAGCCATCCTTACTGCGCTTCGATTGTGTGCGTACTGCTGCAATATTGTTAACGTGAGTCTTGTAAAACCTTCTTTTTACGTTTACTCTCGTGTTAAAAATCTGAATTCTTCTAGAGTTCCTGATCTTCTGGAGATACACATGATACTCTACCATCGACACTCCAAAGTCT
+
=AB>@B==;;?<<<?<<;>><<;;@@>=;@BB>BBBB=BB@D@C;;;@;;6;?B@A?BC@CCC@C?AABEEK@:88==<==+446;:::2:=;?9?==8;?:;>=@BB@CCABAC9978?@;@=@>>AA;;89==>?:==??B@@>>>>:;;AAA:;;;589=B<??@@?>=;;59<?@A6A=B:==?>>/>??AB6;;>===B===<=@@@,:///=060:;5;888>>A9>9>>><;:17771779?AB???@@;;<@>>>;;5;;C>??@@@@<AB:A???
@ATNG8:00849:06220
GATGGTAGCATCATGCATATCTCACCAGAAGATCAGGAACTCTAGAAGAATTCAGATTTTTAACACGAGAGTAAACGTAAAAAGAGGTTTTACAAGACTCACGTTAACAATATTGCAGCAGTACGCACACAATCGAAGCGCAGTAAGGATGGCTAGTGTAACTAGCAAGAATACCACGAAAAGCAAGAAAAAAGAAGTATGCTATTAACTATTAACGTACCTGTCTCTTCCGAAACGAATGAGTACCTCTCAGACGCTCGTCCTACCATCGACACTCCAAAGTCT
+
CCCC?BBCDCBBB;::BBBBB;;;B8A@BACABBA@<@@BABCBBB@CC?B@BCA?@???.>>BBBBCCC?>?=8?>@@CC>1;??=BBB9BCC@BBABACC;;9:@BB?BDH@BBBBBAAACCCBBB@@@@ACCC@BABBBBBB?B>BBB>CBBCCBBB@BBCCCC?@A=00/5888==;1:883333377%9723<8?@:;<=3;:;?>@:@9<;@;:5;@=;==?<?<=AC;A9879BBBBAC?BBBAABBCB==>A??167:4::;5528=8848>9<888
@ATNG8:00853:06228
GATGGTAGCACGACACGACGATGTGTACTCATTCGTTTCGGAAGAGACAGGTACGTTAATAGTTAATAGCGTACTTCTTTTTCTTGCTTTCGTGGTATTCTTGCTAGTTACACTAGCCATCCTTACTGCGCTTCGATTGTGTGCGTACTGCTGCAATATTGTTAACGTGAGTCTTGTAAAACCTTCTTTTTACGTTTACTCTCGTGTTAAAAATCTGAATTCTTCTAGAGTTCCTGATCTTCTGGTATGACTAGTGTACTACTACCATCGACACTCCAAAGTCT
+
55<>;>CCCCBB=DCDCHCA<ACJEBBCEDAB?BDCI?CCAC@CCCCCCC@CDDBB@B@CCBB@D?BBDCCB==<8<====+==9BBB=6BBAB?ABB?BD?BBAAAA=AABABBBB?BBD?D=AAAAA@@@<@@@A;A@>=>>@@@@AAA?@>@=:;:=AA=?;?AAAAAAAA<>>>@@5A>G=@????/>A<=<7=?A===?=<;6;=<=.==>=C=C;??<AB@@>>>=D;AAAA??;?AD>@@===>>AAA@?>D@@@AAA<AA>>@DAA<<6<C9AA;;
@ATNG8:00854:06241
GATGGTAGCGCATATCAGCGCAGCCCAGAAGATCAGGAACTCTAGAAGAATTCAGATTTTTAACACGAGAGTAAACGTAAAAAGAAGGTTTTACAAGACTCACGTTAACAATATTGCAGCAGTACGCACACAATCGAAGCGCAGTAAGGATGGCTAGTGTAACTAGCAAGAATACCACGAAAGCAAGAAAAAGAAGTACGCTATTAACTATTAACGTACCTGTCTCTTCCGAAACGAATGAGTACGATGAGAGAGCTCTCTCTACCATCGACACTCCAAAGTCT
+
BBCC@DD@@BCCC@AAEDDCBBBCC>CCCACICBBB>B<@@BCBCE?BA@C?A?A;;;;;*;>BBGCCBB<;;A8@A;;;;;';;::2555&5;;6<@>BBBB;;;;AEE@CCD?BBBBCBCCBBCBCCCCC@CCCC?BBCCBBBB?B@CCD@BBBBDBCB?BCCCDD@BB?BBB@CBBBA<A@A>ACDCC3CC?BAAACBBBB@B?B@BA;>;>>BBB>BBBBBBB@C?BCD>DCC?BCBBBBBBBCBBBBBBBBAA@B@@@BB>BB??=?>A>>:@C>DB@<
@ATNG8:00857:06214
GATGGTAGTATATCGCGTCGCTATCCAGAAGATCAGGAACTCTAGAAGAATTCAGATTTTTAACACGAGAGTAAACGTAAAAAGAAGGTTTTACAAGACTCACGTTAACAATATTGCAGCAGTACGCACACAATCGAAGCGCAGTAAGGATGGCTAGTGTAACTAGCAAGAATACCACGAAAGCAAGAAAAAAGAAGTACGCTATTAACTATTAACGTACCTGTCTCTTCCGAAACGAATGAGTACTGTATCTATGTGTGCGCTACCATCGACACTCCAAAGTCT
+
BBBB@DCCCCCCCCCCAABECCCCD?BBC?CBBBBBAC@CCCBBBCACC@C@CBBBBBBB2B>@ABBCBBC::9-9>;;;;;*;C>D<@AA9ACCBEABACCD;:7;@BB?BBB@CBBBCGCCBBBCBBBCC?BC@@>BCBBCBA@<BAEBB?BCCCCACC?CAAABB@BB?999;??AAA;@@@<??????'?D?D9:9F???@<?:==BB;>;>>B;;6:A@@ACC@C?BBC=B??>?CCCCCCBBBCCCBAABBBBBBAAB8756@AAAA@?>>576.;000
@ATNG8:00815:06293
GATGGTAGCACACGAGATCTCATCGTACTCATTCGTTTCGGAAGAGACAGGTACGTTAATAGTTAATAGCGTACTTCTTTTTCTTGCTTTCGTGGTATTCTTGCTAGTTACACTAGCCATCCTTACTGCGCTTCGATTGTGTGCGTACTGCTGCAATATTGTTAACGTGAGTCTTGTAAAACCTTCTTTTTACGTTTACTCTCGTGTTAAAAATCTGAATTCTTCTAGAGTTCCTGATCTTCTGGATACACTCATGTGCACCTACCATCGACACTCCAAAGTCT
+
AABB@CCABBDBABBCDCDCCCCCCCBCBEAA@@FED>CC@B@BCCCCBBACCDCB?B@CCCC?B?BBBBBCCCD?DCCCC3BB?CBBC>CCAB?CBA=?@<>>?CCC?BAAACBAA<BBC=@=AB@CC<<<<AAA?:AAAA>>?AAAAAAA@@@;=>==CC=A=>>>>>@ABC<???CA;A=D:??AAA/AA<;;*//8///=9:=;>AAA/A???E9=8;;6;==DA@@;@<@@@@@A:??D=A@?<<<@@>??@@@>><>??:<:::?>?@??<9=4=966
@ATNG8:00816:06276
GATGGTAGCGCATATCAGCGCAGCCCAGAAGATCAGGAACTCTAGAAGAATTCAGATTTTTAACACGAGAGTAAACGTAAAAAGAAGGTTTTACAAGACTCACGTTAACAATATTGCAGCAGTACGCACACAATACGAAGCGCAGTAAGGATGGCTAGTGTAACTAGCAAGAATACCACGAAGCAAGAAAAAGAAGTACGCTATTAACTATTAACGTACCTGTCTCTTCCGAAACGAATGAGTACGATGAGGATCTCGTGTGCTACCATCGACACTCCAAAGTCT
+
8844.49999:455565>>;;;999)5<<9=;;977)/)//;;:<<7;:38383495555$5.555557<779<,//<<;;<+::494;==0@BB=<@@666;;;9>:>?9=;;5:::555<==A???><7:6.....(-7:;<?<<8<=@:;8;C;99@>>:<<;;;B659>=77-////)/9959;;;;+882888333<;:(/*/888(/(/////2999<::;9=:<<<5:::5:98866/------(-66676////889;8;333...855.55,8999
@ATNG8:00816:06290
GATGGTAGCTCACGTACGTCACAGTACTCATTCGTTTCGGAAGAGACAGGTACGTTAATAGTTAATAGCGTACTTCTTTTTCTTGCTTTCGTGGTATTCTTGCTAGTTACACTAGCCATCCTTACTGCGCTTCGATTGTGTGCGTACTGCTGCAATATTGTTAACGTGAGTCTTGTAAAACCTTCTTTTTACGTTTAACTCTCGTGTTAAAAATCTGAATTCTTCTAGAGTTCCTGATCTTCTGGAGATACACATGATACTCTACCATCGACACTCCAAAGTCT
+
::;:656==;@@?;;<669BAB@BC;::@;;4;;<C;;;6:;ACCCDBC@CC@@@6;7;BAB?B@C@@@CCCBA?:99:9):=;@?BA=<?@@=?BC?AB@@?@@::48?@@@B>><>BD?B?BBAA<8888<<AB<>>>@::::66<<<///;1//73:>6;68;///799;058=>=2><A;@AADD/D=>>E3838;;;>==>>18887(6:<==;?<?B<@??=>=:7<6///<<C;?>>;;;;AA@AB>>>??AAABC8859B?>?A>?>>:?>7>>=<
@ATNG8:00823:06283
GATGGTAGTATCTGCACACTCTGTCCAGAAGATCAGGAACTCTAGAAGAATTCAGATTTTTAACACGAGAGTAAACGTAAAAAGAAGGTTTTACAAGACTCACGTTAACAATATTGCAGCAGTACGCACACAATCGAAGCGCAGTAAGGATGGCTAGTTTAACTAGCAAGAATACCACGAAAGCAAGAAAAAGAAGTAACGCTATTAACTATTAAACGTACCTGTCTCTTCCGAAACGAATGAGTACACATCGTCGTGTCGTGCTACCATCGACACTCCAAAGTCT
+
:5;;7<BBBEDA;;6@>A;B=ABEIACBC@BCCCAA=@?BBBCBBB@CC?B?AA@>====.==???BBBCC@@A<AABBMHM5BB>A4;;;-;;;8;BB;<;BA@=AACB@BCD@CCB:;;CCBACCCBBCE?BCBB?B@@@BCCB@D@CCB>BBA@@@;@@BDBAABA@@>@BC=A???A8<<>;9....(.86..-(----48585:988-33(38888433333::6;7=;;5:::6/--6---988555;566>;;;<<<=@G<@CCBBBA@@B>AA<;;:A
@ATNG8:00824:06287
GATTAGAGAGACTGTAGCGCACCCATAAGATCAGGAACTCTAGAAGAATTCAGATTTTTAACACGAGAGTAAACGTAAAAAGAAGGTTTTACAAGACTCACGTTAACAATATTGCAGCAGTACGCACACAATCGAAGCGCAGTAAGGATGGCTAGTGTAACTAGCAAGAATACCACGAAAGCAAGAAAAAGAAGTACGCTATTAACTATTAACGTACCTGTCTCTTCCGAAACGAATGAGTACGTGTGCGACGTGTCTCCTACTATCGACACTCCAAAGTCT
+
@@A@CCBBACCCCDCDCCBBBDF>CBB?CCCCCC?C?BBCC@BA@DD?B@BA@:8888):;AABBBCCCAAA9?>99999(9@;@3999.8>A>BA@ABBB@@<@<@?;@::7;@AAAA>>=A=>==;888:AAA<<<=AAA>><>=@@B?CCBBB?>=:<AA==>7><9>CC<BB@@@8>9818><>=/;;7;@@@A?===5;5;==@=A>D?>>><>AA@==><?=CBB9>BA>@AAA99:AAAAA>>=888????A=AAAAA@@@BBA???<?A8?>::
@ATNG8:00826:06284
GATGGTAGAGAGACTGTAGCGCACCCAGAAGATCAGGAACTCTAGAAGAATTCAGATTTTTAACACGAGAGTAAACGTAAAAAGAAGGTTTTACAAGACTCACGTTAACAATATTGCAGCAGTACGCACACAATCGAAGCGCAGTAAGGATGGCTAGTGTAACTAGCAAGAATACCACGAAAGCAAGAAAAAGAAGTACGCTATTAGCTATTAACGTACCTTTCTCTTCCGAAACGAATGAGTACGATGAGATCTCGTGTGCTAATCGACACTCCAAAGTCT
+
BA@@;C?DCBBCCBBBBBBCGGEFD>CCC@CBBA@@=@?BBBBBBB?BD?B?A?@99989):;@?ABBBCB=>>5<@;;;;;*;A;>5;;;-;;;29CBBA@@00+/5;;6=>@;@ABCCCCCCCCCBBA@@ACA@@?CCCBBBBD?B?B@@=@CCCCCCB?BBBF@?=@C?@AA7::A@@;@??<?AKFD2AD?CCCDBBAAA<AAAA=>:=====>@5;;3:<==:><@@@:@@@<===@?@>>>A@???BBB;;:@?===@<@AAA??>>><AA:A8::
@ATNG8:00826:06292
GATGGTAGAGAGAGCTCTCTCATCGTACTCATTCGTTTCGGAAGAGACAGGTACGTTAATAGTTAATAGCGTACTTCTTTTTCTTGCTTTCGTGGTATTCTTGCAGTTACACTAGCCATCCTTACTGCGCTTCGATTGTGTGCGTACTGCTGCAATATTGTTAACGTGAGTCTTGTAAAACCTTCTTTTTACGTTTACTCTCGTGTTAAAAATCTGAATTCTTACTAGAGTTCCTGATCTTCTGGTGAGATATGCATGATGCTACCATCGACACTCCAAAGTCT
+
AAABACCBBBBBBBC?@;;;<;>>@@;;;>@@:ABBB>CC?B@CBCCBBB?BBBBC@C@BB??<@?CBBBBBCAB9BBCCC2?@?CBBB=BBBC@D@@>AC?@@@>?:?=;<<?BB?BBB?A=BBA::;>>>BB;;8<>=AAB@===B@@>::;;>>>=BA:=:=BBBAAAAA:?>BDB;B<?<?????/@ABAA9@@@::;CC>>;>AAA/A;:;A<A=BB588>>>A?A;A<?=>@AA:==A;>>@@@???ABB::;@@@@@@<>:::=>=>><7;@2:///
@ATNG8:00831:06279
GATGGTAGGTGCACATGAGTGTATCCAGAAGATCAGGAACTCTAGAAGAATTCAGATTTTTAACACGAGAGTAAACGTAAAAAGAAGGTTTTACAAGACTCACGTTAACAATATTGCAGCAGTACGCACACAATCGAAGCGCAGTAAGGATGGCTAGTGTAACTAGCAAGAATACCACGAAAGCAAGAAAAAAGAAGTACGCTATTAACTATTAACGTACCTGTCTCTTCCGAAACGAATGAGTACTGCGTCTCACTCTCGCCTACCATCGACACTCCAAAGTCT
+
BBBB@CCC@BBBCCCCCB@CDCCCC?BCC?CBBB@@<A=@@BCCCC@CC?C@CCC;;;;;*;<@@CCCCCCCCC?BBCCCCC5CD>B?BCC<CEC@CBBBA??0000?@A@@AB?ACCCDDCBCCCCCCC@@;@AAB=BBBBBCBB?B@CDD@CBBCBBBD@CCAABB@BB?BBB?CC?>>8>==99:9999%0>:;0/0??CDD98:7=>>.938ACBB@CBAAA@@<@>ACF>CCC?BBBBCBBBBBBBBBCCCBAAABB@BCG@BCBBBBB@@@;=>6@@;;
@ATNG8:00832:06280
GATGGTAGCGCGACGAGCGTAGACCCAGAAGATCAGGAACTCTAGAAGAATTCAGATTTTTAACACGAGAGTAAACGTAAAAAGAAGGTTTTACAAGACTCACGTTAACAATATTGCAGCAGTACGCACACAATCGAAGCGCAGTAAGGATGGCTAGTGTAACTAGCAAGAATACCACGAAGCAAGAAAAAAGAGTACGCTATTAACTATTAACGTACCTGTCTCTTCCGAAACGAATGAGTACGATGAGATCTCGTGTGCTACCATCGACACTCCAAAGTCT
+
::<<:>>B>>>=00/::999CAABB=BCDFD@@@;;5;;??@;:5A8?><?>ABCA@??>)937979AAA?>>>7<>BBEDD+@C?@9@GF;HBC@DCCBCA@AB@C@BF@E@A>CCBCDC;;;C@@@BCDDADBAA@CCDAA@??9?<@<;6:BAABBCD@DCB::9=AA>BB@<>>//(/660//////$77783<885A?;?>>?=?:?598;;;9:CABBCCAF>BBB=???>A@@@998?8977;<8=>>A;;78<9994<;:;;888<C:@@:B@>>
@ATNG8:00840:06280
GATGGTAGGAGACACGTCGCACACGTACTCATTCGTTTCGGAAGAGACAGGTACGTTAATAGTTAATAGCGTACTTCTTTTTCTTGCTTTCGTGGTATTCTTGCTAGTTACACTAGCCATCCTTACTGCGCTTCGATTGTGTGCGTACTGCTGCAATATTGTTAACGTGAGTCTTGTAAAACCTTCTTTTTACGTTTACTCTCGTGTTAAAAATCTGAATTCTTCTAGAGTTCCTGATCTTCTGGTGTCTGATCTGTATCACTACCATCGACACTCCAAAGTCT
+
>>>><CAC@<;6<<=;;;;;CCBBAACCBBBB?BBBB9AB5;7;BBBBBC?CBBDB?B=@@BB?B?CCBBBBABA?CCDDD1???BBGE>BBB@=@<<9992:?>?AB@CBBABBAA=@AA=A>>>>;;;@?:;;;;5;==>=>>@@AB;;;B?@<>>A=A@=@<??BA;;;@@<>;::;2;=A:>>?>>/?@BBD;???;;;?=>==DDDC/<<<AA<A:<=4:;;A::;<A;?>ABCC6;;B=>==>=??==>=?AB@@@A@@=@CBBA@@;<;<@@:???A
@ATNG8:00846:06272
GATGGTAGTATAGAGCTCTACATAGTACTCATTCGTTTCGGAAGAGACAGGTACGTTAATTAGTTAATAGCGTACTTACTTTTTCTTAGCTTTTCGTGGTATTCTTGCTAGTTACACTAGCCATCCTTACTGCGCTTCGATTGTGTGCGTACTGCTGCAATATTGTTAACGTGAGTCTTGTAAAACCTTCTTTTTACGTTTACTCTCGTGTTAAAAAATCTTGAATTCTTCTAGAGTTCCTGATCTTCTGGGTCTACGCTCGTCGCGCTACCATCGACACTCCAAAGTCT
+
<<<>@DBBBB;69;;<<BCCBBC<66;;<==B?BB@>4:@:>:994898838:</.).*.(.--(-3779=@;;66*//8888+8877?@B@?2>9775:;>6AB599?A=?;?BBBB>==8=>>5;5;>??>>?>:=>AB;>>@@A@@???>==DAAB:==>=@@:=:=@=>=?>HE9==?DD;D;A<AABBB/=>>FF7;;==>;;;<<188888%8650591757;=@8:9@AA;A;?@@ABB7;;?E:>>>@@@@@@==>@??::;?<::;AA===>@<@D:B@@@
@ATNG8:00846:06276
GATGGTAGTGTCATATGAGAGTGTGTACTCATTCGTTTCGGAAGAGACAGGTACGTTAATAGTTAATAGCGTACTTCTTTTTCTTGCTTTCGTGGTATTCTTGCTAGTTACACTAGCCATCCTTACTGCGCTTCGATTGTGTGCGTACTGCTGCAATATTGTTAACGTGAGTCTTGTAAAACCTTCTTTTTACGTTTACTCTCGTGTTAAAAATCTGAATTCTTCTAGAGTTCCTGATCTTCTGGGATGTGTGCGCAGTGCCTACCATCGACACTCCAAAGTCT
+
9:;;@AA@CCAAAFCCCCCFDBCDDAA@CB@@<@@@B=BB@D@DBBBCCE?BABBC<C@CECB?B?BB@A@@@@A<@?CDC1;@;?===7BDCC?BAB>@C@BBCCCD@CDECCCCD@CCC>@>@CCCCCAA?ACCD@BCCCCCCBBCCCCCBBA@DCC@99;:@CCCBABBBC?BBBBC;B@C<@@@@@,AABBD>BBCCCCCCCC>BBBB5BBBCD=A=AB?BBB@B??>??CCB@@C@DDDF<@ABBBCCCDCCCCCC@CCB?BCCC@??BBB@CC=B@A@
@ATNG8:00851:06266
GATGGTAGACATATCGTACTCTCTGTACTCATTCGTTTCGGAAGAGGCAGGTACGTTAATAGTTAATAGCGTACTTCTTTTTCTTGCTTTCGTGGTATTCTTGCTAGTTACACTAGCCATCCTTACTGCGCTTCGATTGTGTGCGTACTGCTGCAATATTGTTAACGTGAGTCTTGTAAAACCTTCTTTTTACGTTTACTCTCGTGTTAAAAATCTGAATTCTTCTAGAGTTCCTGATCTTCTGGGTGCGCTACAGTCTCTCTACCATCGACACTCCAAAGTCT
+
BDBB?BCCCBBBBDBEBCCBCCCCCCGECCBA?ADEM=BB@C@BBB?B;:8:BCBB?B?BC??=?@CCBBBCCAA=>9999+9@<@@>>7>00/;?:;8>B?@@ACAA>BBDAA@AA:A@A;@<>>><=>>><A>>>;AAAAAAA???A@@@???<>>><@@<@;ADCA>>=AC<A@@@@6@<>;>?CCA.=AAAA5;===@AAA??8<=<<.=AAAA=A<AA<AAADAAA9=:=AAAAA:>?@@7;9;>>C@=>>?@===AA??:>888ACA>==9>A7AA<<
@ATNG8:00851:06277
GATGGTAGGAGACACGTCGCACACGTACTCATTCGTTTTCGGAATGAGACAGGTACGTTAATAGTTAATAGCGTACTTCTTTTTCTTGCTTTTCGTGGTATTCTTGCTAGTTACACTAGCCATCCTTACTGCGCTTCGATTGTGTGCGTACTGCTGCAATATTGTTAACGTGAGTCTTGTAAAACCTTCTTTTTACGTTTACTCTCGTGTTAAAAATCTGAATTCTTACTAGAGTTCCTGATCTTCTGGTGTCGTCTATCATGTACTACCATCGACACTCCAAAGTCT
+
///;:<AB?BA@@665=>>;?;?<<;;;;;9<755555&/75;)////777:6<<=<<8<5555<7:5:9::::9996:;;<;+A;;88===1====499>8<@299?<89339<<=@==:8=@7?79:;5522247:::277;;;@@???>===>;;5:::888184;<=<99?::399979.99>78////'/:;;=---6---49/502CCC.@@D=;5528A8<;>>?>==;@;>99?<<<9@@7///==:::@@=>=?==>>>A:==;;;>>>@@<@A:?@@<
@ATNG8:00860:06292
GATGGTAGCTCTGCTCTGACTCTCGTACTCATTCGTTTCGGAAGAGACTGGTACGTTTAATAGTTAATAGCGTAACTTCTTTTTCTTTGCTTTCGTGGTATTCTTGCTAGTTACACTAGCCATCCTTACTGCGCTTCGATTGTGTGCGTACTGCTGCAATATTGTTAACGTGAGTCTTGTAAAACCTTCTTTTTACGTTTACTCTCGTGTTAAAAATCTTAATTCTTCTAGAGTTCCTGATCTTCTGGGCTGCGCTGATATGCGCTACCATCGACACTCCAAAGTCT
+
CCBB@A==B@;;DC;;;BBCCAAACBBBCB;;7;;;;7;C@C@@@@@@BB=BCB;;;,;59>:>.42495;95515=6;;>><(66606<<@6??B<=@9945@255;;>@<DCCCC@@@=AAB>A>BCAA@AAA=@AAA>BBBA@BBBBBCBBCBAA?AAA@BDAE9;;B;;;BBC>A9:;;.9=B>BBGGI1;;CCC<B<<9@@C>?>5====,=9929;@<AD?@AAB@@@>A=ABBAAB=@@BB=B@@@BBBBBBCCCCCBBBB?BBCDBBACBB?CC>?999
@ATNG8:00815:06320
GATGGTAGCTCACGTACGTCACACGTACTCATTCGTTTCGGAAGAGACAGGTACGTTAATAGTTAATAGCGTACTTCTTTTTCTTGCTTTCGTGGTATTCTTGCTAGTTACACTAGCCATCCTTACTGCGCTTCGATTGTGTGCGTACTGCTGCAATATTGTTAACGTGAGTCTTGTAAAACCTTCTTTTTACGTTTACTCTCGTGTTAAAAAATCTGAATTCTTCTAGAGTTCCTGATCTTCTGGCTCTCGTAGACAGATACTACCATCGACACTCCAAAGTCT
+
44<<7@ABA;455555;;;==CCFCBBABB;;:;EHI?CC7<5<;9BBCD@CBBBC?B;;;CD@E@CCBBBB:::?BBBBB18:;>737,3<<<4>:<8?@>ABBC>=;?BBBBB??<??C?B????=988?;>:::;?==>??A==>BA@>=>@;>>A;??;>;==>C=>>BB:=>@BF6B<?:;;;;;+:==?@588D==756//(-----$--//7474@@9>@>>>>@<A;A>>?BC=A@@<???::;>>===@===@===@9;;;===>>>?;??9>;;;
@ATNG8:00820:06331
GATGGTAGGAGACACGTCGCACACGTACTCATTCGTTTCGGAAGAGACAGGTACGTTAATAGTTAATAGCGTACTTCTTTTTCTTGCTTTCGTGGTATTCTTGCTAGTTACACTAGCCATCCTTACTGCGCTTCGATTGTGTGCGTACTGCTGCATTATTGTTAACGTGAGTCTTGTAAAACCTTCTTTTTACGTTTACTCTCGTGTTAAAAATCTGAATTCTTCTAGAGTTCCTGATCTTCTGGGCTGCGCTGATATGCGCTATCGACACTCCAAAGTCT
+
CC;;05:@:ACCBABBCAA@CBB@AACBBCAA=ACCC=CC@C@CCCBCCC?B=BAB>A>ACBB@C@DCBBBBBBC@CDBBB1BD=A899)9@>@=ACA?@?4::@ABD@BBBBAACC?CCA;@<@@:99?:959@@@6;;??@AAAA>>=>=A?>>;>@;==:=:=>?>>?:;;:>>>>>/=18188>>>/?B===2::://////9:@@@A/>;:8=:A;AA;A>>>>==:>=A@@@==5;:==4=;;;>>@===@?9667-----39;BBA;AA:A;77
@ATNG8:00822:06347
GATGGTAGCAGACGTGACAGAGCGCCAGAAGATCAGGAACTCTAGAAGAATTCAGATTTTTAACACGAGAGTAAACGTAAAAAGAAGGTTTTACAAGACTCACGTTAACAATATTGCAGCAGTACGCACACAATCGAAGCGCAGTAAGGATGGCTAGTGTAACTAGCAAGAATACCACGAAAGCAAGAAAAAGAAGTACGCTATTAACTATTAACGTACCTGTCTCTTCCGAAACGAATGAGTACGATGAGATCTCGTGTGCTACCATCGACACTCCAAAGTCT
+
55>>:>CCBBCBBCCCBBB=BDCCCACCCAEDC@@@@C@CCDAAACACDAC?BB?@?CCC3B?ABBBEFCE?>>7=>?@AAA0@B?B?BBB<BCB?B:;;CCBBB?B@CD@CAA?BCBBCCCCBBBCBBBBB?BCDE<A??>BA>?<AADDD?BCCAAACC?CCCBAA?992:@?:?@@>?:;;;99999:.:B?CEBBCBBCA7:8;?AA9>:=ABCB?BB???BC?B?BCC>CCC?BBBBBBBAAABCCBB>787>>>>@B??;?BB@????>>5;;/?9::
@ATNG8:00826:06359
GATGGTAGACATATCGTACTCTCTGTACTCATTCGTTTCGGAAGAGACAGGTACGTTAATAGTTAATAGCGTACTTCTTTTTCTTGCTTTCGTGGTATTCTTGCTAGTTACACTAGCCATCCTTACTGCGCTTCGATTGTGTGCGTACTGCTGCAATATTGTTAACGTGAGTCTTGTAAAACCTTCTTTTTACGTTTACTCTCGTGTTAAAAAATCTGAATTCTTCTAGAGTTCCTGATCTTCTGGATATGAGTGACTCGTGCTACCATCGACACTCCAAAGTCT
+
>>>>@BCBBBBBBCCCCCCCDCCCBBBCCCBB@BBAB:BC<?>?BBBC??=ACCBB>A?BBCB?C?BBBBBC?=@633737$3?6BBBB>B?>?@CAA>AB????ECC?BACB?@?@<@@A=?;?AAB>>>@<AA@@<@AA>>>@?@@@??>>>@<>>><@@;?=?@@@@@@>>;???DD;D=A;;;;;:+:>::;1;=====:8//)/6766$657:@;@:=>:>>>>?=?=B<@>@=@>///;6::;:>>??@@@@??A@@@>>;>:::>==A::66=4988/
@ATNG8:00829:06317
GATGGTAGTACATGATAGACGACACCAGAAGATCAGGAACTCTAGAAGAATTCAGATTTTTAACACGAGAGTAAACGTAAAAAGAAGGTTTTACAAGACTCACGTTAACAATATTGCAGCAGTACGCACACAATCGAAGCGCAGTAAGGATGGCTAGTGTAACTAGCAAGAATACCACGAAAGCAAGAAAAAGAAGTACGCTATTAACTATTAACGTACCTGTCTCTTCCGAAACGAATGAGTACTGCGTCTCACTCTCGCCTACCATCGACACTCCAAAGTCT
+
<><B?B<<:::<666?>>@BAA@AB?BCD@BCBDDF@D?CCCCCBB?BC?C@BCBCBBBB.;69BBACCCBEFC=A;99999$9<242555&59<5<@@A;;<BB?B>BB?@AB@BCCCCDBCCDCCDCCCHAGA>>>>000AA@A?C@AAA@AABDDBBA@CCCAA@?AA>@??;?A???9>@@>BBDDD3BB@BBBBBBBB@00,0=::)0*0;===;AA99:@@?C@ABA<AAA=ABA??:::@@A;;;CBABB@@@D@BBC@BAACBBBC??<??6@@@@
@ATNG8:00831:06341
GATGGTAGCTCTGGCTCTGACTCTCGTACTCATTCGTTTCGGAAGAGACAGGTACGTTAATAGTTAATAGCTGTACTTCTTTTTCTTGCTTTCGTGGTATTCTTGCCTAGTTACACTAGCCATCCTTACTGCGCTTCGATTGTGTGCGTACTGCTGCAATATTGTTAACGTGAGTCTTGTAAAACCTTCTTTTTAACGTTTACTCTCGTGTTAAAAATCTGAATTCTTCTAGAGTTCCTGATCTTCTGGGCTGCGCCTGATATGCGCTACCATCGACACTCCAAAGTCT
+
::::8=:7799//)/:99<>>>>>CC>>??><<8<;;;1<=3:5:455:55.55<<;6<.5555069>>=;;:999;554444$4939<<=6=@@;294/)//)//)/78:5565;<>>>:>;;7=99===0/07:>>/606@=566<:888--,,,202,,(-/)/6;;<@?;;9;7<5555&559277>>>(.(-.-8/;<>>66699949999$44;;;5;5;=8566==??4949<<;<;7;:9>)00<<00)0=9;<9<<@>>>><@CAA959@:>5;=3::::
@ATNG8:00834:06327
GATGGTAGGCGAGAGTGAGACGCAGTACTCATTCGTTTCTGAAGAGACAGGTACGTTAATTTAATAGCGTACTTCTTTTTCTTGCTTTTCGTGGTATTCTTGCTAGTTACACTAGCCATCCTTACTGCGCTTCGATTGTGTGCGTACTGCTGCAATATTGTTAACGTGAGTCTTGTAAAACCTTCTTTTTACGTTTACTCTCGTGTTTAAAAATCTGAATTCTTACTAGAGTTCCTGATCTTCTGGTGAGATATGCATGATGCTACCATCGACACTCCAAAGTCT
+
;;;<@BBB?AA@@?@;CCCCBBA<ACBBBCCB?B@@@8;;;A<@BAAA@@=@@A@B?C?BB=B@BA@A??>?A>;@@@?1;<8?8888&7;<<5=9;8=@<@DCCBB>?@A@BA??<;BD;?=>>>=;8:?<A???<???DCD???@@AA;;;>:8889>>:><@AA?@?B@@<@@BBC6C:>:=>AAA/??@@@6===886==687)8:::*:>=>>:>:;;6;=AA@@@A<?<>>?BCC:?@B<>======>BBBA?A@@@>>><?:;;?>>?==:=A9A>=>
@ATNG8:00835:06325
GATGGTAGGCGTGTGAGAGTCTGCCCAGAAGATCAGGAACTCTAGAAGAATTCAGATTTTTAACACGAGAGTAAACGTAAAAAGAAGGTTTTACAAGACTCACGTTAACAATATTGCAGCAGTACGCACACAATCGAAGCGCAGTAAGGATGGCTAGTGTAACTAGCAAGAATACCACGAAAGCAAGAAAAAGAAGTACGCTATTAACTATTAACGTACCTGTCTCTTCCGAAACGAATGAGTACAGAGAGTACGATATGTCTACCATCGACACTCCAAAGTCT
+
:::>@EBB?AACCCCCBBC@BB::;/5BA@CCDIBB@B?AACCCBB?AA?A@DDBBBBBA0A?@@@AAA@BAA@9@=99:::):@;?3987(7??>BBBBBBBBB?B?BB@C>>:=AAAAD@>?>@??A?@>9>??A;A<<>CAAA<B=@:><>BBBBCBB=AAACCC?CD?BAA?ACCCB8?9959@CAD3>?<@BAABB;;;1708;;;;@;@G888;>===8889=8788)6>><@@@B887BBBBBBB@A>==???C>>>><AA@@@B>>=>5;;3;@?B
@ATNG8:00838:06352
GATGGTAGTGTCAGTGCGCGTCGTCCAGAAGATCAGGAACTCTAGAAGAATTCAGATTTTTAACACGAGAGTAAACGTAAAAAGAAGGTTTTACAAGACTCACGTTAACAATATTGCAGCAGTACGCACACAATCGAAGCGCAGTAAGGATGGCTAGTGTAACTAGCAAGAATACCACGAAAGCAAGAAAAAGAAGTACGCTATTAACTATTAACGTACCTGTCTCTTCCGAAACGAATGAGTACTATAGACTATCTGAGACTACCATCGACACTCCAAAGTCT
+
<>BE?CCCADBBBBBCCDDBBDCBFACCCACCCEBB@B@BBCCBBC?BC?B?BA@???=?2@=@ABBBBB??>B:AAABAAA2AC@C@CCC;CDD@DBBBCBCBB>B@CC@BCC@CCDDCCCCCCDDCCC@@??BBB?BBCBCCB@>B@EBB@BCBBBDCC?ABCABA?BB@BBB999BBB>BBA>ACDDC2BB?BBBBBB@@>6:6:=>>1838CCAA?BB???AA=@=@@@:AAB?BCBBCBBBABBCCCCAACCBBBBBBBB?BBBCBBACCC?BB=BA>?
@ATNG8:00844:06347
GATGGTAGACACGTGTGCTCTCTCGTACTCATTCGTTTCGGAAGAGACAGGTACGTTAATAGTTAATAGCGTACTTCTTTTTCTTGCTTTCGTGGTATTTCTTGCTTAGTTACACTAGCCATCCTTACTGCGCTTCGATTGTGTGCGTACTGCTGCAATATTGTTAACGTGAGTCTTGTAAAACCTTCTTTTTACGTTTACTCTCGTGTTAAAAATCTGAATTCTTCTAGAGTTCCTGATCTTCTGGTATGACTAGTGTACTACTACCATCGACACTCCAAAGTCT
+
5:<<>BB@@A@:55=666<<;;;<<99;<666<@DDD<AB@E>AAA@?@A4956545<5559@7@=?9::A@;:;49=999)9?;AAAA<ABBB8:9@A8993773177;28:::<>::722239389?::5886ACBB<<=<AAAA???AA@;;;;5;;;:>?;?;>>B>=>>??:>====/=1819>>??.==@AA9@@B988A>>=;<@@@,@///;6;7BB<AAA>>68388>>DBBC;??@<???A;;;>>>>>?@@AA>==:=>@@@BB??>=AA:;;;>
@ATNG8:00844:06349
GATGGTAGGCGACATACATACGCGCCAGAAGATCAGGAACTCTAGAAGAATTCAGATTTTTAACACGAGAGTAAACGTAAAAAGAAGGTTTTACAAGACTCACGTTAACAATATTGCAGCAGTACGCACACAATCGAAGCGCAGTAAGGATGGCTAGTGTAACTAGCAAGAATACCACGAAAGCAAGAAAAAGAAGTACGCTATTAACTATTAACGTACCTGTCTCTTCCGAAACGAATGAGTACAGAGAGTACGATATGTCTACCATCGACACTCCAAAGTCT
+
CA@D@D99;;@@@CBBBBBCBAA@@=@BC@BBACBC?B?BBDCCDD?BB@D@BABDDDEE5D@CCCIGCCCEDE>BBBBBBB2AB>B4;;;6;EEBCCCCCCCCC?B?AB?BBC@CCCCCCBBBCCCCBBBDACCCC?DCCBCCAA=B@C@A>@BBBCDCD@BBAECC???<?BB6::A@@9AAA?BCCCC3BB?BBBBBBAA@0000==8)/)/8==>=BCBBBA@<@:9;;08A@;???ABABBBBBBBDDBBAABBBAAA8848A@@ACA988=BB=B999
@ATNG8:00859:06322
GATGGTAGCATCATGCATATCTCACCAGAAGATCTGGAACTCTAGAAGAATTCAGATTTTTAACACGAGAGTAAACGTAAAAAGAAGGTTTTACAAGACTCACGTTAACAATATTGCAGCAGTACGCACACAATCGAAGCGCAGTAAGGATGGCTAGTGTAACTAGCAAGAATACCACGAAAGCAAGAAAAAGAAGTACGCTATTAACTATTAACGTACCTGTCTCTTCCGAAACGAATGAGTACGATGAGAGAGCTCTCTCTACCATCGACACTCCAAAGTCT
+
CCCC?BBBBBBBB@ABCCDCCBBBC>BBB@BBCCCB@I@BCBBBAA?>>9?<??ABBBBB3B>AACCCCCCCCC>B?@@AAA0AB?B?CDD;CCCAFABACBB@@=@>BB?BCC@BBBDBBBBCCDDECCCC@CCCC?BBBAAA?>9@?AAB?BCDCCCCD?AAACDD?AA?BCC=AABAA=AAB?CCCCC2BB@???CCDB??;@<@@@A<@<@@B@@=@AA@@AA?A>ADD>DDD?BBBBBBBBBBBBCBBBBB????:::??:>@>==@@===;?@7@?;;
@ATNG8:00860:06344
GATGGTAGGCGAGAGGTGAGACGCAGTACTCATTCGTTTCGAAAGAGACAGGTACGTTAATAGTTAATAGCGTACTTCTTTTTCTTGCTTTCGTGGTATTCTTGCTAGTTACACTAGCCATCCTTACTGCGCTTCGATTGTGTGCGTACTGCTGCAATATTGTTAACGTGAGTCTTGTAAAACCTTCTTTTTACGTTTACTCTCGTGTTAAAAATCTGAATTCTTACTAGAGTTCCTGATCTTCTGGTGTCGTCTATCATGTACTACCATCGACACTCCAAAGTCT
+
::8;5;;86:8..--(-889<;<>=BCCAACBB;A;;;0:A@A;666>?<<9<=A@B<@=@AAB?B?BA?>><::??AA@@@.>>37333(3::?595A?AB????<BB>?=<;@A9:98B@=B<@@@;;8<97<<<A5785==:=@??@??666<6757;@?=C=AAA@>>=>?:<8878(64:188979)7=<>>.5582529952+2777(77985)/(/:*//98958:9@;@>9A?@;?AB=>?>?@@=>>@<==:;:=><=:>CAA>98=//*/6069<<
@ATNG8:00822:06372
GATGGTAGGCGTGTGAGAGTCTGCCCAGAAGATCAGGAACTCTAGAAGAATTCAGATTTTTAACACGAGAGTAAACGTAAAAAGAAGGTTTTACAAGACTCACGTTAACAATATTGCAGCAGTACGCACACAATCGAAGCGCAGTAAGGATGGCTAGTGTAACTAGCAAGAATACCACGAAAGCTAGAAAAAGAAGTACGCTATTAACTATTAACGTACCTGTCTCTTCCGAAACGAATGAGTACGTGTGCGACGTGTCTCCTACCATCGACACTCCAAAGTCT
+
>>>>@BBB?BCCCBBBBC@@@ALCE=BBBABBBCCCAD@@@@CCCC?BB@CADCBAABBA0@>;99985;;;==5;;33333$7;6;;?CC5>>C>??BAAAB@@=A?BA?@@@<@A?>?><;=AA@@666<8=<==<>>>??A>>;>=B@B?BBAABCAA>ABAA??<?A>ABB=@@???5?@??>ACCC3BB?BB@A@====3818>?>;?=???@A=@@AB888=A<A@B:A::49@@@::9@@>?>@CA>>>A;;;B=>>><@???;;;?BB=BB:@<;;
@ATNG8:00823:06373
GATGGTAGGAGACACGTCGCACACGTACTCATTCGTTTCGGTAGAGACAGGTACGTTAATAGTTAATAGCGTACTTCTTTTTCTTGCTTTTCGTGGTATTCTTGCTAGTTACACTAGCCATCCTTACTGCGCTTCGATTGTGTGCGTACTGCTGCAATATTGTTAACGTGAGTCTTGTAAAACCTTCTTTTTACGTTTACTCTCGTGTTTAAAAATCTGAATTCTTACTAGAGTTCCTGATCTTCTGGTGTCGTCTATCATGTACTACCATCGACACTCCAAAGTCT
+
;<<>@BBB@?@>?;;556=<@<====>?@?==8</0/)/;)//<:<//6?@CBB=A9A6:5:<8<:<<<==B<<<9?;;<<+876;3777&3;<<9<<=9BB??>?C9939AA@@A??<>CA=B<?>>795777=888;?AAAAAA>>>B==:::;5:<<78818:>??@@@???<??AAA2?8>6==AAA/???DG9;;;8889;566,7===/@>>>;6=698-//=987;<;A:>;7AAA<>??<>787AA:;:?@AAA>>;:;><>AAAC@=<6616919:76
@ATNG8:00823:06374
GATTAGTGTGTCTCTGAGATAGTACTCATTCGTTTCGGAAGAGACAGGTACGTTTAATAGTTAATAGCGTACTTCTTTTTCTTTGCTTTCGTGGTATTCTTGCTAGTTACACTAGCCATCCTTACTGCGCTTCGATTGTGTGCGTACTGCTGCAATATTGTTAACGTGAGTCTTGTAAAAACCTTCTTTTTACGTTTACTCTCGTGTTAAAGATCTGAATTCTTCTAGAGTTCCTGATCTTCTGGGTGTATCAGCGAGTATCTACCATCGACACTCCAAAGTCT
+
?5;54:99;@CCBBBCCCCECAB?@@?;;5;??@8@B5;7;A@ACBB>AAB<;</;=A?@A=A?ACCAE00/>8<<999(///)49990;@@@;@:;45=259ABAB@CDB@@BA@<@;<7;?BCCCBCBEACCCC>BBB;;;;;DDGBBBCBD@BCC?A@?B?@@@@BCCBD?BCDDCD5D@C?ABAAA,AB;;<099A@@C@@=>4;9.4<=>?CC?B??@;>>>598A>B@B?@?9927>@@8@:;:AA@;;;@@@CCCCCC@BAAACCCCCB?BC<@@CB
@ATNG8:00823:06394
GATGGTAGCGAGCGAGTGTGTATACCAGAAGATCAGGAAACTCTAGAAGAATTCAGATTTTTAACACGAGAGTTAAACGTAAAAAGAATGGTTTTACAAGACTTCACGTTTAACAATATTGCAGCAGTACGCACACAATCGAAGCGCAGTAAGGATGGCTAGTGTAACTAGCAAGAATACCACGAAATGCAAGAAAAAAGAAGTACGCATATTAACTATTAACTGTACCTGTCTCTTCCGAAAACGAATGAGTACGATGAGAGAGCTCTCTCTACCATCGACACTCCCAAAAGTCT
+
5<<<?BB@@?655==<<ABCAAACB7;;;9=:9944.44)4987766)//)/167455@@@+?2666669977477.7//////$/:)//2777+777(----(-:7555)4.4439993:9:::544::44555959<<<<266==>???;CACCC?B;;6A5558<<<>>>:>>7;:<38399;(44871777777$77433368/////*/5;88859;777:::7966//./(/(.:::.:99/......33.227:::7...33378555/56955565222'266)5785
@ATNG8:00825:06367
GATGGTAGTGTGTCTCTGAGAGTAGTACTCATTCGTTTCGGAAGAGACAGGTACGTTAATAGTTAATAGCGTACTTCTTTTTTCTTGCTTTCGTGGTATTCTTGCTAGTTACACTAGCCATCCTTACTGCGCTTCGATTGTGTGCGTACTGCTGCAATATTGTTAACGTGAGTCTTGTAAAACCTTCTTTTTACGTTTACTCTCGTGTTAAAAATCTGAATTCTTCTAGAGTTCCTGATCTTCTGGCTCTCGTAGACAGATACTACCATCGACACTCCAAAGTCT
+
444439:;<==666?6;:CBBBBBDCCCBB;;6;AAA<BC>A?;;;C@@@>???;;7;9>>>B@C@CBBBBAABD;:::995#594;@CC>D@BB:A>B?@B=;;;A@B;AAA@@@@C=?@>;@499@@ACCD?AADC?CCCCCBA;;;CC;;;;;29==8=@4909=@??@@CC>ABBBB7B?A>A<<<<*00@@@9AAAABCB@@@;@@@@,@@@;;4:9>@<@000@00+0+0@<>>@=@AA;>>000>=>@A@@@@?9999:2:??=?>>;;;6<=8=<=?
@ATNG8:00850:06387
GATGGTAGACATATCGTACTCTCTGTACTCATTCGTTTCGGAAGAGACAGGTACGTTAATAGTTAATAGCGTACTTCTTTTTCTTGCTTTCGTGGTATTCTTGCTAGTTACACTAGCCATCCTTACTGCGCTTCGATTGTGTGCGTACTGCTGCAATATTGTTAACGTGAGTCTTGTAAAACCTTCTTTTTACGTTTACTCTCGTGTTAAAAAATCTGAATTCTTCTAGAGTTCCTGATCTTCTGGCGCTCTGTCACGTCTGCTACCATCGACACTCCAAAGTCT
+
@DBA?BC@?BDEECAAAECCCCCCCCDBBBDC?BBAB>BE@C@AAACDBB?AAA::7:?CCBB>B@BCABAAA@>;77333$3=4?:00*000/6>==:=><>BBBBC?CCCAAA<<9?@A<A<A@@?@??A<???A=AAAA>>?@BAA?>>??D====;@@=A<@@@AABAAA<@@@AA5A=D;::999)9=;<<7=@@@@?==:8088888%8;<>?<@<@A<>>>>BBB<A<>==AAA;>>@<@@@:;:@@A?@==;;;@@@A<A@???AAAAA;>>6=>::
@ATNG8:00853:06388
GATGGTAGCATCATGCATATCTCACCAGAAGATCAGGAACTCTAGAAGAATTCAGATTTTTAACACGAGAGTAAACGTAAATAAGAAGGTTTTACAAGACTCACGTTAACAATATTGCAGCAGTACGCACACAATCGAAGCGCAGTAAGGATGGCTAGTGTAACTAGCAAGAATACCACGAAAAGCAAGAAAAAAGAAGTACGCTATTAACTATTAACGTACCTGTCTCTTCCGAAACGAATTGAGTACTGCGTCTCACTCTCGCCTACCATCGACACTCCAAAGTCT
+
::<<?:66=:::<555666;;>><<5;;:.55;>?=;>:>>BB<=<3::)/)/9;;=CCC3C?CCB@AABB?A@8<<;;</00*0/)/)///&//;7<??==>?BBAM@CD?A@>=B:::?@@CAAACBBBBA>@A;;5;AABBDCD?D?BBB@BCCBBB>>7000>??:BC>BBB<>=;>??2:9?;999999%0>:;0/077>>86;1339:*/)/:==9<A@999994::?CD=CBA7838AA@@???@?@@::9@9888==8998.4488334;9829<188:8
@ATNG8:00856:06388
GATGGTAGGCGTGTGAGAGTTGCCCAGAAGATCAGGAACTCTAGAAGAATTCAGATTTTTAACACGAGAGTAAACGTAAAAAGAAGGTTTTAACAAGATCTCACGTTAACAATATTTGACAGCATGTACGCACACAATCGAAGCGCAGTAAGGATGGCTAGTGTAACTAGCAAGAATACCACGAAAGCAAGAAAAAGAAGTACGACTATTTAACTATTAACGTACCTGTCTACTTCCGAAACGAATGAGTAACGATGAGATCTCGTGTGCTACCATCGACACTCCAAAGTCT
+
:>::>?=A76:BBC>CCC@B:;;9)5@@9BBAA@>;@6;;AA@@@?BC?B>@@@;;;;;);8<8:;;;<=:990883////$/8(/)/69&/(/9388/3/966//(/48504689././25655-//669;=9@@=@?>>:=;88???E7;8;@B>BBBBBB@@=AA@><>;?@<@;;19<=?@8@>?:>>>>>/>A;====?=<<888)8::888187<D>8818=:887679;6;>?5<AC;>688/.(.5555::99995559=?AA=>:>>>B>>>@@@:==8=>>>
@ATNG8:00861:06376
GATGGTAGCTCTGCTCTGACTCTCGTACTCATTCGTTTCGGAAGAGACAGGTACGTTAATAGTTAATATCGTACTTCTTTTTCTTGCTTTCGTGGTATTCTTGCTAGTTACACTAGCCATCCTTACTGCGCTTCGATTGTGTGCGTACTGCTGCAATATTGTTAACGTGAGTCTTGTAAAACCTTCTTTTTCGTTTACTCTCGTGTTAAAAATCTGAATTCTTCTAGTAGTTCCTGTATCTTCTGGATACACTCATGTGCACCTACCATCGACACTCCAAAGTCT
+
ACCC>BACBC=<555555<>B>CCBGDC@@9;09>;>8>C@C?C;;;@@A;@@@5925.95<=8>ADABA=655;5;:===*::5;<<;29495.59=99=259<<=>@=AA?@>>?;@AD@E?CCDDBBBA=@@<<7;BBBBBDBB@@@@@???<@?>;?@5:4:>A:99A=D<@9:9:458>49>===,=9@A9@@>00/////)/999$/455<8>8<:6766///650636///9//(/39.444::::;;555====7=;:588444;989<6::29994
@ATNG8:00862:06373
GATGGTATCGCATATCAGCGCAGCCCAGAAGATCAGGAACTCTAGAAGAATTCAGATTTTTAACACGAGAGTAAACGTAAAAAGAAGGTTTTACAAGACTCACGTTAACAATATTGCAGCAGTACGCACACAATCGAAGCGCAGTAAGGATGGCTAGTGTAACTAGCAAGAATACCACGAAAGCAAGAAAAAGAAGTACGCTATTAACTATTAACGTACCTGTCTCTTCCGAAACGAATGAGTACAGAGAGTACGATATGTCTACCATCGACACTCCAAAGTCT
+
;;>C?CCB;;66@@<CBDCC:99<<4<>>:><<<==:?:<<@B?@@=@B?B@AAA;;;;;*:>BC<;<CBAAAB>ABBBCCC1AA=A4;;:*9@@=@BBCCCCCE@B?BB?ABB:;;BCCCCDBBCBBBBADACCCC@CDDCCC@@=A?BBC@CCCDDDBC@BBBBAC?@@>ABB>AAA@A599?9?BBBB3AA>ACBBBCCBB7:58?A?9><>>AAA?AACCBBB=@=:9:49=?;9::?ABCBBBBBBFCFBBBB?????A@=ACBCBCB::8;AC=EBAA
@ATNG8:00864:05782
GATGGTAGCTATACGTATATCTATGTACTCATTCGTTTCGGAAGAGACAGGTACGTTAATAGTTAATAGCGTACTTCTTTTTCTTGCTTTCGTGGTATTCTTGCTAGTTACACTAGCATCCTTACTGCGCTTCGATTGTGTGCGTACTGCTGCAATATTGTTAACGTGAGTCTTGTAAATCCTTCTTTTTACGTTTACTCTCGTGTTAAAAATCTGAATTCTTCTAGAGTTCCTGATCTTCTGGTAGAGCGTGCATATATCTACCATCGACACTCCAAGTCT
+
55::5:=<<<>>>====>@>>>A?A>>?BCCCADCBF?CC@D?CCECCBB@BDDBB9<7;@AB?C<BCBBBBBBB8BB>?B+?@6<:9723AAA>AA@;@@9==;;3807>=;=0/0///5:5:8799;<@;>>@B7;;?>>>AAA@A=<=;7808@@>BA<B<A786AAACA<?AAD7;;4:988888(597:919<>???>;56/6552'29957,5.5<:>;;9...).(.35555166737::9555;;77:A8877>==:::::::6<98(0+00;;
@ATNG8:00885:05780
GATGGTAGATACTCGCTGATACACCCAGAAGATCAGGAACTCTAGAAGAATTCAGATTTTTAACACGAGAGTAAACGTAAAAAGAAGGTTTTACAAGACTCACGTTAACAATATTGCAGCAGTACGCACTCAACCGAAGCGCAGTAAGGATGGCTAGTGTAACTAGCAAGAATACCACGAAAGCAAGAAAAAGAAGTACGCTATTAACTATTAACGTACCTGTCTCTTCCGAAACGAATGAGTAACACACTCTCATATGACACTACCATCGACACTCCAAAGTCT
+
CCCC@C996;;>=@AAA<>><<;?@6;;97554444.4.44:<:997994=:<<<77777$317;<>@@>?>CC=@@;;;;;*;A=A;AA@3AA@=@CBBBBBBB?C?@A>ABD?BBAABCBDCGJD@@@;;5;<?@<@@AAB><@<??@?@>?AACFDCB@BABABC?CC@F>?;?A:::.89?544=A=130,////:;/559<8=;99*/*/88=>0//:?>9=4848:91:9969>@@00+0>>::>@@>>>:78ABBBBBF?BBCAAABA@>7;=4=>66
@ATNG8:00885:05788
GATGGTAGCGCGACGAGCGTAGACCCAGAAGATCAGGAACTCTAGAAGAATTCAGATTTTTTAACACGAGAGTAAACGTAAAAAGAAGGTTTTACAAGACTCACGTTAACAATATTGCAGCAGTACGCACACAATCGAAGCGCAGTAAGGATGGCTAGTGTAACTAGCAAGAATACCACGAAAGCAAGAAAAAAGAAGTACGCTATTAACTATTAACGTACCTGTCTCTTCCGAAACGAATGAGTACAGAGAGTACGATATGTCTACCATCGACACTCCAAAGTCT
+
===>?CBBBA@@?CCCCCGBBB;:;,;BB>BBCC@@=@=BBBAA@@??C?C?@>>:9:9:9%:8>?@AA>CA999,9@;;;;;*5@;>8BBB:CAA?B@@ABBBBC@C@CC@CCC?BBBBCCCCCCBBBCCCD@EB??=@ABBBBAB>B@BAA>ACCCBBBB?BBCCBB?BC@AAA?AA99927<<98999::%:><<?=;>=A>?5:579==1;5;>B?@=@@@@ABB?A<<>>:<@C?@?@AACCCCBCBCBCCCCBBBBA=99<8<@>>=>=?>A5??8==??
@ATNG8:00891:05796
GATGGTAGTGTCAGTGCGCGTCGTCCAGAAGATCAGGAACTCTAGAAGAATTCAGATTTTTAACACGAGAGTAAACGTAAAAAGAAGGTTTTACAAGACTCACGTTAACAATATTGCAGCAGTACGCACACAATCGAAGCGCAGTAAGGATGGCTAGTGTAACTAGCAAGAATACCACGAAAAGCAAGAAAAAAGAAGTACGCTATTAACTATTAACGTACCTGTCTCTTCCGAAAATGAATGAGTACGAGAGAGCACACGGTGTCTACCTTCGACACTCCAAAGTCT
+
8444.4::??9A@955<==>>>EDGAFBA?BBCBBB?B?BBBBABA@CC?B>A@ABCEDD2C?CBAAABCCBBC>::;AAAA2BC?B8;;;.<CC?BCABB@@A@@C>AA@CCCACCCCDBBBCCCCCCBBC@BBBA=A@??@@@@=A@A@@>@CECBBBD@BAA@@B>::49A>8><8889*99828BBBBB)9847@>??::<:0615;992<<A?@@@?A?999><<?;8999*9>>:?AACBBBBBBBBBBA@@@@?=BB777@?4939@999A@@>BC=D>>>
@ATNG8:00893:05797
GATGGTAGAGTATCATGTGTATCTCCAGAAGATCAGGAACTCTAGAAGAATTTCAGATTTTTAACACGAGAGTAAACGTAAAAAAGAAGGTTTTACAAGACTCACTTTAACAATATTGCAGCAGTACGCACACAATCGAAGCGCAGTAAGGATGGCTAGTGTAACTAGCAAGAATACCACGAAAGCAAAGAAAAAGAAGTATGCTAATTAAACTATTAACGTACCTGTCTCTTCCGAAACGAATGAGTACGTGTGACGTACGTGAGCTACCATCGACACTCCAAAGTCT
+
78;>7<;;?B==<<<<;;;<<9999499=455;>;;7<9<<;@@BA>AA5;;.;CABCDED1A<?@@AA;;5555)55555555#5<7<4;;;0;;>:>DBBBCCCE=B=@@=@@?=AAA@ABBBBBABBCCBB>BBBB?BAB@A?BB@D@BBB=@:99BBCBABAAB??9>B???>6;;977)3;77,56666)5949//.77.-(.(..'...3065=9976498:9:78/7178:3::@9>558=<;<>>5559==B@?>@888=>A284<>:>@===?BC@@@>>
@ATNG8:00896:05766
GATGGTAGATACTCGCTGATACACCCAGAAGATCAGGAACTCTAGAAGAATTCAGATTTTTTAACACGAGAGTAAACGTAAAAAGAAGGTTTTACAAGACTCACGTTAACAATATTGCAGCAGTACGCACACAATCGAAGCGCAGTAAAGGATGGCTAGTGTAACTAGCAAGAATACCACGAAAGCAAGAAAAAGAAGTACGCTATTAACTATTAACGTACCTGTCTCTTCCGAAACGAATGAGTACATAGATATACGTATAGCTACCATCGACACTCCAAAGTCT
+
88;<=BB?@;55;;@@>C>>D@B@>5=5505==@::5:.49:;>:;7;<9<6;<3333333#33889<<>====B788:::::(9=89.555&5::6;5559999;5:7:>8<??7:>@@@@CC;;<BB@@@@;@>00+/77:<=477*9;?==:>955<<<;8;999:=9=?6;<<=@<==B;BBF?A@@@@.??=?AAAA?888(/)/553(/(/:9:9=@@<====9<8;;;4;<?====BBCB???BBBBBBA====>;;;8918<;:867A;<.67-5:::
@ATNG8:00904:05785
GATGGTAGCACACGAGATCTCATCGTACTCATTCGTTTCGGAAGAGACAGGTACGTTAATAGTTTAATAGCGTACTTCTTTTTCTTGCTTTCGTGGTATTCTTGCTAGTTACACTAGCCATCCTTACTGCGCTTCGATTGTGTGCGTACTGCTGCAATATTGTTAACGTGAGTCTCGTAAAACCTTCTTTTTACGTTTACTCTCGTGTTAAAAATCTGAATTCTTCTAGAGTTCCTGATCTTCTGGCGCTCTGTCACGTCTGCTACCATCGACACTCCAAAGTCT
+
<<44.4:;>@=><<<<<<<666>>><===??C:BBCA=AC@C?BACCCDE@CDDBB>A;??9:9)4398955?;==7==::9'9>=C;=>6@@AC@CA@;??;>??AAA;>>>=A@??;<BB?B@DB=A>=>>;>BBF7;;>===>;;;>>@;;;;5;:A:>@7;7;==<<==>>>=??;;-5588<AABB.78AAA:AA???@CB@?8<<;<*::;;:5:<AC=>>==?==:><@B;;;@;??@7;;@>==>@?>=>>@@@B@>><>@AA@@>>>>5;;1;>==
@ATNG8:00905:05807
GATGGTAGGTGCACATGAGTGTATCCAGAAGATCAGGAACTCTAGAAGAATTCAGATTTTTAACACGAGAGTAAACGTAAAAAGAAGGTTTTACAAGACTCACGTTAACAATATTGCAGCAGTACGCACACAATCGAAGCGCAGTAAGGATGGCTAGTGTAACTAGCAAGAATACCACGAAAGCAAGAAAAAAGAAGTACGCTATTAACTATTAACGTACCTGTCTCTTCCGAAACGAATGAGTACTCGTCTCACTCTCGCCTACCATCGACACTCCAAAGTCT
+
66>>:>BB@BBBBDCCCBCDDBBBB@BCC?CCBBBB?B>AACCCCC@CC?B?BCBBCCCC1C?BBBBCFGCBBA<A@BECDC5CF>B>BBB9BBD@CBBBBBCBB?B@DD?BAA>AABACCCCBBBCCCCCC@BCBB?BBCCCC??<A>BAC@BCCCCCCC@CCCCCB@??=?BB?AA999+9>>;::::9:%9=<>?=?BBBCC?A?BB@@7>:=BBBB@BCABBBB@B@CCC=CCC?CBBCBBBA@A;::@:::A???B?BCC@CBBBBBBBBB@BB=B???
@ATNG8:00864:05826
GATAGAGAGACTGTAGCGCACCCAGAAGATCAGGAACTCTAGAAGAATTCAGATTTTTAACACGAGAGTAAACGTAAAAAGAAGGTTTTACAAGACTCACGTTAACAATATTGCAGCAGTACGCACACAATCGAAGCGCAGTAAGGATGGCTAGTGTAACTAGCAAGAATACCACGAAAGCAAGAAAAAGAAGTACGCTATTAACTATTAACGTACCTGTCTCTTCCGAAACGAATGAGTACGAGAGTCAGAGCAGAGCTACCATCGACACTCCAAAGTCT
+
@<<@AABBBB@@@B=BBBCCCC>CCC<@>@B;:495;:<=<00)0/)/6;<?ABAAA+:4>::A?@AA999+8<?A@AA2AD<B2955&5<<9>@C==BA@B5;4;;5<BC@FCCBBBGHCCBCCDDDDACC<;:;CCBBACD?C?BBB@CDBA@AAB@CCBB9949=;:;;,00;>>6>0709==?>1=?7==88=;C>=;?<=<>;.6.59>?>;>988@??8;6788*373,3:>?BBBBBBBAAABBBBBBBBB;;;>:==<<<<====6991>000
@ATNG8:00866:05855
GATGGTAGCGCACACATAGATACAGTACTCATTCGTTTCGGAAGAGACAGGTACGTTAATAGTTAATAGCGTACTTCTTTTTTCTTGCTTTCGTGGTACTCTTGCTAGTTACACTAGCCATCCTTACTGCGCTTCGATTGTGTGCGTACTGCTGCAATATTGTTAACGTGAGTCTTGTAAAACCCTCTTTTTACGTTTACTCTCGTGTTAAAAATCTGAATTCTTCTAGAGTTCCTGATCTTCTGGAGATACACATGATACTCTACCATCGTCACTCCAAAGTCT
+
AABC?BAABBACBDCCCCFFDDDBBBBCCDCC?BEMK>BB@B@BCCCEHC@CCCBB@B@CCAA>@@BBCCBBA@@>;:;;;;%<:;:<BB=B>?C<ECCCCC@CCCCBC>BBCCCCBC@DCC@C>AACBBBBB?BDBB@CCCCCCCCDDBAAACBC@BBC?BB@E@BC@@@CEBC@BCCCC=CC=BAAAA@0ABCCC>CCCCGECBCB<A@@@,@A@@A?B@GDACCCCDCB@B@DCCCBA>;;;?BAAA000ABADBBBABBCBC>A???DDCBCC@CC>BCGG
@ATNG8:00887:05858
GATGGTAGACACGTGTGCTCTCTCGTACTCATTCGTTTCGGAAGAGACAGGTACGTTAATAGTTAATAGCGTACTTCTTTTTCTTGCTTTCGTGGTATTCTTGCTAGTTACACTAGCCATCCTTACTGCGCTTCGATTGTGTGCGTACTGCTGCAATATTGTTTAACGTGAGTCTTGTAAAACCTTTCTTTTTACGTTTAACTCTTCGTGTTTAAAAATCTTGAATTCTTACTAGAGTTCCTGATCTTCTGGGTGTATCAGGCGAGTATCTACCATCGACACTCCAAAGTCT
+
44:<7=CCABB:66=666>@666<>666<;;;:>@@A;AC?C?BBBBCDC?CBBBB@C@BB@@>@?A@@@B??:?6?AAA@1376>;>?:=<=>+00-)--(----88389;888<<>588;A;@@A9866<9>?A@=>>=AAAB;;;?AA>=;:4:894778(718;=>@@@AD9=<@@>-=/78)8<===.:;@??9@7;;=?;?>>>DA17666)7//)/9597;;5;>>>?;6717,//6;//*/888169;69832(,,,,,,9999@///666:><>>:>B:A<==
@ATNG8:00893:05856
GATGGTAGACATATCGTACTCTCTGTACTCATTCGTTTCGGAAGAGACAGGTACGTTAATAGTTAATAGCGTACTTCTTTTTCTTGCTTTCGTGGTATTCTTGCTAGTTACACTAGCCATCCTTACTGCGCTTCGACTGTGTGCGTACTGCTGCAATATTGTTAACGTGAGTCTTGTAAAACCTTCTTTTACGTTTACTCTCGTGTTAAAAATCTGAATTCTTCTAGAGTTCCTGATCTTCTGGTTCTACGCTCGTCGCGCTACCATCGACACTCCAAAGTCT
+
BCBB?B;9;@?@CBCCBBBCCABACBB@;;;;4;CAB=BD?B>@ACCCCC@ED@@@@D<??AA8@>AABBBB>>?;>====.893<998(33336===7:?5<??B@A=ACA?;;@?:???9=:=??@>@;;6;===>???ABBA????B@@@>>7;;:<BB;?<@?>;;5:A=6;////(/(/(////(/;;=>1:8A@>=>>@@;?CDD/@888B7;7;A=B@@@C>><><;;;B@@8;;A=B=BD?@?666;///:<<BBB<AAAB@>>>??9=<5<<<<
@ATNG8:00903:05858
GATGGTAGCAGACGTGACAGAGCGCCAGAAGATCAGGAACTCTAGTAGAATTCAGATTTTTAACACGAGAGTAAACGTAAAAAGAAGGTTTTACAAGACTCACGTTAACAATATTGCAGCAGTACGCACACAATCGAAGCGCAGTAAGGATGGCTAGTGTAACTAGCAAGAATACCACGAAAAGCAAGAAAAAAGAAGTACGCTATTAACTATTAACGTACCTGTCTCTTCCGAAACGAATGAGTACTATGTAGAGCTCTATACTACCATCGACACTCCAAAGTCT
+
CDDD@B@@BCBC@@;;656=@@ACB;;;D@CDCCBC@C@C@@?A@@A@?=@<>??>>??@0@8;;DBBAA:;9E:AABDDDD1CC?>9>>>2C>CAE999BBBBC?C?BB?BBC?AABBDCCDDDCCCCCBE@DB@@=@ABBDDBA?BGICC@CDBCBCCC?BCBBBB?BA>???:??9999*8<<8=CCCCC'C>8==8==<;>=13127;=2;7;ABBB>BB@@@CC@C?CCC>ACCACCB@BACBBBBBBBBCBBB?C@>>;;;5::?@BB??>><>?9B9::
@ATNG8:00904:05850
GATGGTAGTATATCGCGTCGCTATCCAGAAGATCAGGAACTCTAGAAGAATTCAGATTTTTAACACGAGAGTAAACGTAAAAAGAAGGTTTTACAAGACTCACGTTAACAATATTGCAGCAGTACGCACACAATCGAAGCGCAGTTAGGATGGCTAGTGTAACTAGCAAGAATACCACGAAAGCAAGAAAAAAGAAGTACGCTATTAACTATTAACGTACCTGTCTCTTCCGAAACGAATGAGTACACATCGTCGTGTCGTGCTACCATCGACACTCCAAAGTCT
+
BCCE?BAABBBECCDBBBCCCCCCC@CBB@BCCCCB@B@BCCCBCB?BC?D?CC@@ADDD5D=@@BBBBCCBBB=AABDDDE5BC@B@BCC;CFFACBBCCBC::6;?A@=B@@=@BDBCCCBCBBBCCCCC?BBDD?BACC@A??BC@CAB?BCCDDABB>AABBBB@BB????4::???8<>>;99::9:%:@<A:9:BBABB;>:>=BB7;8:ABBB@CBBBBBB?C?BAC=BBC?BBBBBBBBBCAAAAAAAA??>AABC??<?BBBBAAEEA<991>000
@ATNG8:00907:05828
GATGGTAGTCTCAGATAGTCTATAGTACTCATTCGTTTCGGAAGAGACAGGTACGTTAATAGTTAATAGCGTACTTCTTTTTCTTGCTTTCGTGGTATTCTTGCTAGTTACACTAGCCATCCTTACTGCGCTTCGATTGTGTGCGTACTGCTGCAATATTGTTAACGTGATTCTTGTAAAACCTTCTTTTTACGTTTACTCTCGTGTTAAAAATCTGAATTCTTCTAGAGTTCCTGATCTTCTGGAGATATCATCAGCGAGCTACCATCGACACTCCAAAGTCT
+
A;;59>>BBBBBCCCBCCBBBCCBBBBBB@@?>?BBE>CD?D?CCCCBBB@ECDBB@B>BB@@<B>BBCCCCCBB@BBCCC1BB?BBDE>CDCB@BBA=@@5;;@BAB>BCDDCBCC@BCC@C@CCCBBBBC@BBAA>BAABCBBBC@?@CCDCD@AA@@CC?C@CABBBB?;;7;A@@A7@=A>;;;;<*;CC@A8AADAAACCCC@DDCB5C<;;C@B?BC@GDCCDCC?C@CCCDCC?AAB>BBBBBBCBBBBBBBBBBBCB@CCCCCCCCBB>A@<BEBB
@ATNG8:00909:05841
GATGGTAGCTCGCTGATGATATCTCCAGAAGATCAGGAACTCTAGAAGAATTCAGATTTTTAACACGAGAGTAAACGTAAAAAGAAGGTTTTACAAGACTCACGTTAACAATATTGCAGCAGTACGCACACAATCGAAGCGCAGTAAGGATGGCTAGTGTAACTAGCAAGAATACCACGAAAGCAAGAAAAAAGAAGTACGCTATTAACTATTAACGTACCTGTCTCTTCGAAACGAATGAGTACGAGAGAGCACACGTGTCTACCATCGACACTCCAAAGTCT
+
ACCB?BBBA?;;D;;;@@@>B@AAA=ACC?BBBBBB?C?BCCA@@F@CC?B?@@=99:99):;?<;?@ABA?A@:@======,=?;=2555&5;;9?969CCCCFAD@CC?A@A?@A@BBCCBCBCDCBBBB=A@@@<@AAABB?A=@@BCC@BBC@@@@A=@@@A>?<?A=@B;6?????8>9<8899:99%9A;>????@<<<0816<<=4<8==AAA?BA@????;?@AB?CGD?BBBCBBBBBBBBBB???BABAA::89818===;;;==>5;;1;888
@ATNG8:00910:05850
GATGGTAGTGTGTCTCTGAGAGTAGTACTCATTCGTTTCGGAAGAGACAGGTACTGTTAATAGTTAATAGACGTACTTCTTTTTCTTGCTTTCGTGGTATTCTTGCTAGTTACACTAGCCATCCTTACTGCGCTTCGATTGTGTGCGTACTGCTGCAATATTGTTAACGTGAGTCTTGTAAAACCTTCTTTTTACGTTTACTCTCGTGTTAAAAATCTGAATTCTTCTAGAGTTCCTGATCTTCTGGAGATACACATGATACTCTACCATCGACACTCCAAAGTCT
+
EDDD?DCCB69445555999=;;;;<999>99298;:6@<5:5565<<>;4=<0//7274<<<9250---,,,---:6::<<<*9;7;<<@8@C?:8=00+/94//6>>@?CCCCBBGDABBB@C?CBBBAAAB?BFCC@BCCCABBAB@BCABB@A<BAA<?@9?;?@@00/:::4<<<@B7B@D><@DDD199BBD>D@@@@@BA@A4;;;;*;@@BB@C@CC@BCEA@AE@C@BCCCDD@BBC9;;ACCBBBBCC@@@BAA;;;>@@@?BB@??B?BC=B@AA
@ATNG8:00864:05908
GATGGTAGTATAGAGCTCTACATAGTACTCATTCGTTTCGGAAGAGACAGGTACGTTAATAGTTAATAGCGTACTTCTTTTTCTTGCTTTCGTGGTATTCTTGCTAGTTACACTAGCCATCCTTACTGCGCTTCGATTGTGTGCGTACTGCTGCAATATTGTTAACGTGAGTCTTGTAAAACCTTCTTTTTACGTTTACTCTCGTGTTAAAAATCTGAATTCTTCTAGAGTTCCTGATCTTCTGGTATACACACTCGCTCGCTACCATCGACACTCCAAAGTCT
+
@@@@>@ADCCC?@ACC@ACCBDFCBBBABB;;7;BAA<BC@B@@@@CCBB?CCCCB>@>@BBC?A;??BBCBBCB@BAAAA3@@=@BBB=BC@@=@AB>AA?ABA??>?BBBBB@@@9@DD;@;@A>@<>>A<@>>><??@>>>?@???@?@@>>;===;@@<@<@@@@AAA@?;=>=FC5@<@7;;GEE.;;AAA9>>@@@@B?>=:=DDD/A>>?>;>=BA<AA@@>>>=C=>>>@::5;=<8=A@@@AAAAA===AAA>;;;<>>>B@@@@@@<AA:A???
@ATNG8:00867:05866
GATGGTAGTGTCAGTGCGCGTCGTCCAGAAATCAGGAACTCTAGAAGAATTCAGATTTTTAACACGAGAGTAAACGTAAAAAGAAGGTTTTACAAGACTCACGTTAACAATATTGCAGCAGTACGCACACAATCGAAGCGCAGTAAGGATGGCTAGTGTAACTAGCAAGAATACCACGAAAGCAAGAAAAAGAAGTACGCTATTAACTATTAACGTACCTGTCTCTTCCGAAACGAATGAGTACGAGAGAGCACACGTGTCTACCATCGACACTCCAAAGTCT
+
;55>8:=9/0/;:::9;;;>?>?=>:>BB>6@BBB<@;@BBBBBB?::898B??:;;;;'::B?BBBAAACCC=A@99888(8@;@8?==2>=?=A@@AA:89??C?@@;?>>5;;===>>>;;;@===;;7;?@@=A???BB::5:7::?:???ABBBB?AD@@BD>@@<?BC?A@999,:==9?A@@@/??:?>@???@==1817==>;?<?>;;:8<==@@AA<@579917@?=989A@@@>>>A@998@==>@BCAB@>=:>=@==;;;::188-8A>?
@ATNG8:00869:05906
GATGGTATTGTGTCTCTGAGAGTAGTACTCATTCGTTTCGGAAGAGACAGGTACGTTTAATAGTTAATAGCGTAACTTCTTTTTCTTTGCTTTCGTGGTATTCTTGCTAGTTACACTAGCCATCCTTACTGCGCTTCGATTGTGTTCGTACTGCTGCAATATTGTTAACGTGAGTCTTGTAAAAACCTTCTTTTTACGTTTACTCTCGTGTTAAAAATCTGAATTCTTCTAGAGTTCCTGATCTTCTGGTCTACTACACTGTACTCTACCATCGACACTCCAAAGTCT
+
>?;<9===8<<<<<556666<<<99555554;5;:>>8==9=:<<696<=;==///;)/)/999)6.5;;9955.59499<<<$555)59993;?;;7;;;69<16555<@;@@BABCCF?BBA=?:@?@ABA@B?BBBB?D@??=995>==9;;:492:955>B:C:B==;;?<>=9>59999(95@;@@@@@,>=@=>8;595<;;:::7<<<<+<<=<<>@?BB?9::999B<>9?FC??@:99@>@ADDG;;;BCABBBBCBB@@>@ABBA@???@;?A9A?@?
@ATNG8:00870:05881
GATGGTAGTGATACAGATCAGACACCTGAAGATCAGGAACTCTAGAAGAATTCAGATTTTTAACACGAGAGTAAACGTAAAAAGAAGGTTTTACAAGACTCACGTTAACAATATTGCAGCAGTACGCACACAATCGAAGCGCAGTAAGGATGGCTAGTGTAACTAGCAAGAATACCACGAAAAGCAAGAAAAAAAGAAGTACGCTATTAAACTATTAAACGTACCTGTCTCTTCCGAAAACGAAATGAGTACGATGGGGAGAGCTCTCTCTACCATCGACACTCCAAAAGTCT
+
BCCC?C@B@B@@CDDDAABBCCCBB@BBC@BBCCBC:;9;BBBBCC@DC@C?AAA;;::;*;<@@ECHCCCCCC>CCBDDED5BB?B@EFG;@AA?BAAAAACBB>B@BB?DCC@CBBBCBBCBBBBBBB@@:BC::6;AA@BB;;8;?CCHACDCEECBA?BEEA>>900+0=;6:<999:3:BB<::99999#0/)/0/0;:A=7339(99<7277(3>@@<?B@00...)-)-666+6---(/;8?AA?AA;;<;0;>;<>@AABCCCCC?CBBBCDCA9709<<2?@@@
@ATNG8:00878:05865
GATGGTAGACACGTGTGCTCTCTCGTACTCATTCGTTTCGGAAGAGACAGGTACGTTAATAGTTAATAGCGTACTTCTTTTTCTTGCTTTCGTGGTATTCTTGCTAGTTACATCTAGCCATCCTTACTGCGCTTCGATTGTGTGCGTACTGCTGCAATATTGTTAACGTGAGTCTTGTAAAACCTTCTTTTTACGTTTACTCTCGTGTTAAAAATCTGAATTCTTCTAGAGTTCCTGATCTTCTGGAGATACACATGATACTCTACCATCGACACTCCAAAGTCAT
+
:?;@9=A=>==666<;99;96559;5559555.6::>4;;7;8<@666?@<A@@@@<@9>9;97?7;;BBBB==>7=====+=?7@@:=6<?@@5:8917=9773333,33333><=C>>>;3737==<?<;<9<>>?;;;;@@@AF@887=::::3;9;9>?:>:7785@@=>>;:??==.=37379CCC.99979/9<<778>7558<CCC.=:==@<@=??<>>===@@;>:=>=99:*//;799:=@A;;;>>BAAA@@>==<?==>>>>@BB<<<2::///
@ATNG8:00881:05909
GATGGTAGTAGTACACTAGTCATACCAGAAGATCAGGAACTCTAGAAGAATTCAGATTTTTAACACGAGAGTAAACGTAAAAAGAAGGTTTTACAAGACTCACGTTAACAATATTGCAGCAGTACGCACACAATCGAAGCGCAGTAAGGATGGCTAGTGTAACTAGCAAGAATACCACGAAAGCAAGAAAAAATAAGTACGCTATTAACTATTAACGTACCTGTCTCTTCCGAAACGAATGAGTACACATCGTCGTGTCGTGCTACCATCGACACTCCAAAAGTCT
+
CCDD@ABBCCBB=>CDDCCCGEC::8;AA?BBCC:9;;?AAFDCAA@ACAD?BBCCCCCC3C?ACBCCCCB??>7<?>??@@0AA?C@CCC;CDD@CBABCBDCB?B?BB@DCC=BBCCCCCFCCCCBBAAC@DDBB<@@BBCBAA<A=@@@>@BDDCCDA?ABDADC?CD@?>?4::999+9>>;@BBBBB)BA?B7::CABAA:>:><AA7:69?B;;8:A@?@BB@C@BBE>BBB>CFCBABBCCCAAA;?>BB???BBBB9979A@@???A;;)///)0000
@ATNG8:00885:05886
GATGGTAGTATCTGCACACTCTGTCCAGAAGATCAGGAACTCTAGAAGAATTCAGATTTTTAACACGAGAGTAAACGTAAAAAGAAGGTTTTACAAGACTCACGTTAACAATATTGCAGCAGTACGCACACAATCGAAGCGCAGTAAGGATGGCTAGTGTAACTAGCAAGAATACCACGAAAGCAAGAAAAAGAAGTACGCTATTAACTATTAACGTACCTGTCTCTTCCGAAACGAATGAGTACACACTCTCATATGACACTACCATCGAATCCTCTTAGTCT
+
AAAA:CBBB>CCCBBDABBCCCCCDACAB>BCCBEC@C>BBCCCCB?BD@C@BBBBCDDD1A=?B?@?DCBBCB=@?;;:::*:A>B=AAA7ACB@CBAACBB@@<A@;;7;BB?BBBDCBCCCCCDCCBCB?BBBB@C@@@AAAB?B@CBB@BBBCCCCB?BBDBBB?BB@BBB=??BBD>AA@;99999(9??A???ABAAF8;7;@AA:>:=?BBD?BABBAAA?B?BCC>DCC?BBBAAACBAAACBBBA@BCCAABBBBB?BBBCE?BC@??@?B??99
@ATNG8:00885:05906
GTGGTAGACACGTGTGCTCTCTCGTACTCATTCGTTTCGGAAGAGACAGGTACGTTTAATAGTTAATAGCGTACTTCTTTTTCTTGCTTTCGTGGTATTCTTGCTAGTTACACTAGCCATCCTTACTGCGCTTCGATTGTGTGCGTACTGCTGCAATATTGTTAACGTGAGTCTTGTAAAACCTTCTTTTTACGTTTACTCTCGTGTTAAAAATCTGAATTCTTCTAGAGTTCCTGATCTTCTGGATAGCGACGCGATATACTACCATCGACACTCCAAAGTCT
+
BBC@CDBCCCCCBBBBBCCCCCCCCCCCCCC@CBAA<BD@C@BDCCCBC?BCBBBB<B@DCBB=B<AA@AABBBB?BA@@@1AA@CBBB;BBAB>CBA;>?:<<?DCC?BBAA@ABB>B>><?<AAAAAAAA<AB>=:=@B@@>>>@@>@>@==>;>@A;@@<@<@>>>A???A====DD5@<?8::::9):A:::1;==889A>==18888(8<==@<@=AA=A@@@====D;AABB@?7;:@<@AAAE;;;>>>AAACA@:::<AAAAAAA@>>58709?>?
@ATNG8:00887:05871
GATGGTAGTATAGAGCTCTACATAGTACTCATTCGTTTCGGAAGAGACAGGTACGTTAATAGTTAATAGCGTACTTCTTTTTCTTGCTTTCGTGGTATTCTTGCTAGTTACACTAGCCATCCTTACTGCGCTTCGATTGTGTGCGTACTGCTGCAATATTGTTAACGTGAGTCTTGTAAAACCTTCTTTTTACGTTTACTCTCGTGTTAAAAATCTGAATTCTTCTAGAGTTCCTGATCTTCTGGGTGCGCTACAGTCTCTCTACCATCGACACTCCAAAGTCT
+
ACCC@BBBBBBBBBDCBBBCEFICCBCCCCCE@C@??:@B=B?BCCCCCB@CBBAB?B?BBBB?B?CBBBBBA@A?BBCCD3BB?BA@@=ABBE@BBB@CC??=>BBB?BBBAA??>;AAA;A;;==??888<>>=<8>AAAA?>??>A><>@@B:>>><>@<@=>?>AABCAA7;;@AA5A:>:=:@@@,=;;;>///:::=<>=<1////(////=6<7?@<??ABBBD;A=@@??;:7;>AA9>==>>A@@@A@@?AAA=8838///;;=99>:>F:A><8
@ATNG8:00890:05869
GATGGTAGCTCACGTACGTCACACGTACTCATTCGTTTCGGAAGAGACAGGTACGTTAATAGTTAATAGCGTACTTCTTTTTCTTGCTTTCGTGGTATTCTTGCTAGTTACACTAGCCATCCTTACTGCGCTTCGATTGTTTGCGTACTGCTGCAATATTGTTAACGTGAGTCTTGTAAAACCTTCTTTTTACGTTTACTCTCGTGTTAAAAATCTGAATTCTTCTAGAGTTCCTGATCTTCTGGATAGCGACGCGATATACTACCATCGACACTCCAAAGTCT
+
55>>;CCCCCCB;;6DCCDCBBCBBCCCCCBB@BBCF>CC@B>BBBCCCD@DBBCD?B?BBCC?C=@@BCBCBBA=77777)8?;A@AA;ADBA>B@?=??>?BBBBB>AABACAA?>CCC=@==>>@?@@@=AAAA<AAD:A>:::ABBDCBBB?BCB@BB??<@BBAAABBB?@>>>>5><@<@?DDC/=AAAA58:?>>>B=<<18888(8::;B=B=AA<AAAB===<B<???@@@:=;>;@DAA:::==@@@CAA@@@AA<@?@?@@AA;:8:A:??=>
@ATNG8:00893:05860
GATGGTAGAGAGACTGTAGCGCACCCAGAAGATCAGGAACTCTAGAAGAATTCAGATTTTTAACACGAGAGTAAACGTAAAAAGAAGGTTTTACAAGACTCACGTTAACAATATTGCAGCAGTACGCACACAATCGAAGCGCAGTAAGGATGGCTAGTGTAACTAGCAAGAATACCACGAAAGCAAGAAAAAAGAAGTACGCTATTAACTATTAACGTACCTGTCTCTTCCGAAACGAATGAGTACGTGTGACGTACGTGAGCTACCATCGACACTCCAAAGTCT
+
@?CD@CBBBA@A@?955:555;;;<6;@C@BB@<==;@<>@>=??@?AA?D?BB::8BAA.;37899:<=====2335==;=+;;7;<@??2BAA@BBBBBCBBA=@=AA=;<:@CBBBBBBCHJEABABBB?AABB:;<GEABAB?A>B@@=@BEDCCCC@CBCCBA=AA<AAA299>><8;<<8789999%9><794BB9?>;:==>=>?1818=@@?>ADDCCBB?B?BBC?BCD=??BBBBBB??@CBBBCBBAABBBBBBB?BBBBB>===B=BD:AA>?
@ATNG8:00898:05864
GATGGTAGCTCGCTGATGATATCTCCAGAAGATCAGGAACTCTAGAAGAATTCAGATTTTTAACACGAGAGTAAACGTAAAAAAAGGTTTTACAAGACTCACGTTAACAATATTGCAGCAGTACGCACACAATCGAAGCGCAGTAAGGATGGCTAGTGTAACTAGCAAGAATACCACGAAAGCAAGAAAAAGAAGTACGCTATTAACTATTAACGTACCTGTCTCTTCCGAAACGAATGAGTACACATCGTCGTGTCGTGCTACCATCGACACTCCAAAGTCT
+
BABC>@@@BA;@MHCCBCCDGBAAB@BCD@CBCC@@;@???@@BBB>AA@D@BCBBBBBB3A>AB???BFDBBB8>>;;;;;;;#;.;4;&;@=?>>C@@IHCC@C@BC?C;;:;CCBCCDAAABBBHDBC?BBBB?B@@@A@AA=@=::;7<BBBCBBD@DCABBB?BC@GCC@BAABA:?<<877777$73-3;<<==BB==A=@@@@?B=A???@=A@AABBB?B@B@?99:;6:DAA:::A@A@@AA@>@@:;;;:;AAA=BCBBBCCBBB@CC?DCE;
@ATNG8:00899:05903
GATGGTAGCATCATGCATATCTCACCAGAAGATCAGGAACTCTAGAAGAATTCAGATTTTTAACACGAGAGTAAACGTAAAAAGAAGGTTTTACAAGACTCACGTTAACAATATTGCAGCAGTACGCACACAATCGAAGCGCAGTAAGGATGGCTAGTGTAACTAGCAAGAATACCACGAAAGCAAGAAAAAGAAGTACGCTATTAACTATTAACGTACCTGTCTCTCCGAAACGAATGAGTACGAGAGTCAGAGCAGAGCTACCATCGACACTCCAAAGTCT
+
56<<9=ACBBDECCCBCCCECCCCC?BBF@CBB@@@<A8@AC;;9C?AA8;:??844<<<+=6<<=BCCBBGDD=@<;9499'9?2429=>4?CCADCCCIDCA@?A@CDACCC?BBBAACCFDDCCBBBCC@E@@A@CBBBBBBC@B@BCB?BBBBBCCC?CCCCBB?BB@BBD?ABBBA299?:?AABB3AB@BAAABBBBB>>:>B?@:>:=ABBB@BBBCECBA>BCD>AAA>@@@B@AAABBB?@?EDBBBBBBBBCAB>>AA>==>>>>8=<5@BBB
@ATNG8:00900:05882
GATGGTAGCTATACGTATATCTATGTACTCATTCGTTTCGGAAGAGACAGGTACGTTAATAGTTAATAGCGTACTTCTCTTTCTTGCTTTCGTGGTATTCTTGCTAGTTACACTAGCCATCCTTACTGCGCTTCGATTGTGTGCGTACTGCTGCAATATTGTTAACGTGAGTCTTGTAAAACCTTCTTTTTACGTTTACTCTCGTGTTAAAAAATCTGAATTCTTCTAGAGTTCCTGATCTTCTGGGTGTATCAGCGAGTATCTACCATCGACACTCCAAAGTCT
+
?AAC?BAABB=BCCCCCCCCFCBBCLBB@AAC@CICC>CCBC@BBCBCCCADD@@@@D@CCCC@C@BBAAACBBB@CBBBA<A@<@AED?DDDC@B??=?A69:8<;;48=<BAAAB?BAB>B?BD@CB==@=B@>>:==>>@@??AABA>;;;A8;;;;?>8>:===@@@A>>;:;;@@5@=@<??BCC/??76707<<///:;;>189888%877::9<165.5<<>=:;5;6==<:::,//=@6::7:::///=====@?>>B=?>=>@@????<?C:A@?@
@ATNG8:00900:05887
GATGGTAGCACGACACGACGATGTGTACTCATTCGTTTCGGAAGAGACAGGTACGTTAATAGTTAATAGCGTACTTCTTTTTCTTGCTTTCGTGGTATTCTTGCTAGTTACACTAGCCATCCTTACTGCGCTTCGATTGTGTGCGTACTGCTGCAATATTGTTAACGTGAGTCTTGTAAAACCTTCTTTTCACGTTTACTCTCGTGTTAAAAATCTGAATTCTTCTAGAGTTCCTGATCTTCTGGAGATATCATCAGCGACTACCATCGACACTCCAAAGTCT
+
56>>:?DDBBA@<C@@ACA969CCCBBBBCBB@BCCH?CC?C?CCGDD@@>ADECC?C?CCCC?C?CBBAAACAA?ABB=B1BB?B?>?:?;::@CDD@BB????BAB>ACCCCCAA?BBC@A<@??@@>>>>A@@?;@DAAA??>>?AAA@@@A;:;:=BB=C;@@@@@@@>>8==@@@5@<A<???@6?DB>>>7=?>>>@@@@@<@@@@/@AAAA=A:==;@ABA:99=A=AA@@>@7::A<???AA>>>?@@A@>>>>>><==>A@@>==<8<;5<:::
@ATNG8:00904:05869
GATGGTAGGCGAGAGTGAGACGCAGTACTCATTCGTTTCGGAAGAGACAGGTACGTTAATAGTTAATATGCGTACTTCTTTTCTTGCTTTCGTGGTATTCTTGCTAGTTACACTAGCCATCCTTACTGCGCTTCGATTGTGTGCGTACTGCTGCAATATTGTTAACGTGAGTCTTGTAAAACCTTCTTTTTACGTTTACTCTCGTGTTAAAAATCTGAATTCTTCTAGAGTTCCTGATCTTCTGGTGTCTGATCTGTATCACTACCATCGACACTCCAAAGTCT
+
:5::399>;=?9:499@@;;555;9;@>ACDB<A@@@8=@=@<;;==@@A9A=BBA=A<?<<81:17//-8888-/)/666.7;5;88818:9;7433177133376659///:7752889050599;;<=>:=DDD=AAAAA??@@@A>>788A=>>><BD<A<?????@@?>:=;;;;1;:@<=====.=A>>?6;:@@=>=ABB<@@@@/=8889185;;<AA@@>>><A=DDAAAB;>==:==???==>BA>=>>A>>?BB<>>>@?A>==A=AA:A>>>
@ATNG8:00904:05877
GATGGTAGTATCTGCACACTCTGTCCAGAAGATCAGGAACTCTAGAAGAATTCAGATTTTTAACACGAGAGTAAACTGTAAAAAAGATGGTTTTACAAGACTCACGTTAACAATATTGCAGCAGTACGCACACAATCGAAGCGCAGTAAGGATGGCTAGTGTAACTAGCAAGAATACCACGAAATGCAAGTAAAAAAGAAGTACGTCATATTAAACTATTAACTGTACCTGTCTCTTCCGAAAACGAATGGAGTACACATCGTCGTGCTCGTGACTACCATCGACACTCCAAAGTCT
+
BBCC@CBAB=CCCBBBBCCCCCCEE@CCC@CCECBB?B@CCDBBAC@CC?C?CBBCCBBB3B@BCBBCDDACCD=999?=>=<<%73348===1===85433388//(/46617787<===>B==??CCBBBDDACCBB@CCCBBCA@>A@CCD?CGCDDBBB@BBBCCD@B?6::9)/////(/66943333333#3849334444;;;>,73)3;79394333922+25578984922...&.592..)...655588662338888;;9922255/5888998889033-353.
@ATNG8:00909:05883
GATGGTAGGCGTGTGAGAGTCTGCCCAGAAGATCAGGAACTCTAGAAGAATTCAGATTTTTAACACGAGAGTAAACGTAAAAAGAAGGTTTTACAAGACTCACGTTAACAATATTGCAGCAGTACGCACACAATCGAAGCGCAGTAAGGATGGCTAGTGTAACTAGCAAGAATACCACGAAAGCAAGAAAAAGAAGTACGCTATTAACTATTAACGTACCTGTCTCTTCCGAAACGAATGAGTACTATAGACTATCTGAGACTACCATCGATAACCTCGAGTCT
+
BBCD@CCE?AAACDCGCCC?@@CCC?CCC@CBCCA@<A>BBCCCDC?BB=?;=C@:::::):=@ABBCCCC??>6<@88888)9A?C?BBB:BBD?BAAAFFAA@?B@BB?@BA8;;A????@@?A?A@@==<=???:<<>>>@@@:>;B<A=@BBB@BBC>BBBBAA?@B?CBA>BBBBB=@?>;88888(8929?@==>>AA<?:?AAA<A<>>>==9>>@==?>=A=A==1900,0>>@@ABCCCBABCAA@@@BB@AA@@A;>8=<A>>8<;<<<<?@@@
@ATNG8:00913:05877
GATGGTAGTATATCGCGTCGCTATCAGAAGATCAGGAACTCTAGAAGAATTCAGATTTTTAACACGAGAGTAAACGTAAAAAGAAGGTTTTACAAGACTCACGTTAACAATATTGCAGCAGTACGCACACAATCGAAGCGCAGTAAGGATGGCTAGTGTAACTAGCAAGAATACCACGAAAGCAAGAAAAAGAAGTACGCTATTAACTATTAACGTACCTGTCTCTTCCGAAACGAATGAGTACTACTCTCAGAGACACACTACCATCGACACTCCAAAGTCT
+
55;>;@CCCCCDBBBCCCCCCCCDDCAB>BAB@@A@C@BCCAAADACC@C@BBAA@CCC5E?BBCCCCCBCCB=??@?>>>,;;59=BBB;CCCACCCCCCDBB@B@CB?BCC?BBCCCCCECCCDABBDD@BBBB@BBBBDCAA>B@C@A>ACBBBCCC?CCCCCC@??<@CC=AB@@A<>>>?BBCBB3BC?CCCCCB@@A:=:>=AA7;7;AAAA>@@ABBCC?CABBB=BBB?ACCCCBAAABBBCDCCAAACCAA@>>><@@@;;;>AAA7::1????
@ATNG8:00864:05929
GATGGTAGCTCTGCTCTGACTCTCGTACTCATTCGTTTCGGAAGAGACAGGTACGTTAATAGTTAATAGCGTACTTCTTCTTTTCTTGCTTTCGTGGTATTCTTGCTAGTTACACTAGCCATCCTTACTGCGCTTCGATTGTGTGCGTACTGCTGCAATATTGTTAACGTGAGTCTTGTAAAACCTTCTTTTTACGTTTACTCTCGTGTTAAAAATCTGAATTCTTCTAGAGTTCCTGATCTTCTGGTGTCTGATCTGTATCACTACCATCGACACTCCAAAGTCT
+
CCCA@CCCCBBCCCCBCBBCCCBBBDCCCC@?>?CCC=CC?B?BCDDBCCACDDAA?BAGCCB@E?CCCCCAACE@BB?@AA@9;B>C@@A>@DCD@CCC@CB?BBBBBC@CCCCBBBC?CCC?B?CCCCBAAC@BBCC@CABADCCBCBBBBBBBB?CCB@@A?@<@ACCBBE@A?@BABB8A;A;;::::*:BBCD>BBBBCCB@@@5;;;;*;AABB?B@CC?BBC@A@C@C@CCDBCC@B@A?ACCBBBCCBBBDDCBBBCBB@CBCCBCCCCB?CD>CBBB
@ATNG8:00875:05928
GATGGTAGCGCACACATAGATACAGTACTCATTCGTTTCGGAAGAGACAGGTACGTTAATAGTTAATAGCGTACTTCTTTTTCTTGCTTTCGTGGTATTCTTGCTAGTTACACTAGCCATCCTTACTGCGCTTCGATTGTGTGCGCACTGCTGCAATATTGTTAACGTGAGTCTTGTAAAACCTTCTTTTTACGTTTACTCTCGTGTTAAAAATCTGAATTCTTCTAGAGTTCCTGATCTTCTGGGTGTATCAGCGAGTATCTACCATCGACACTCCAAAGTCT
+
@?@CAD966==BCDCCCCDFCCCCCCCCBBA@?CEEK?CC>B?BCDDDBB@BBCBB@B?BEMG?B?BCCCCCCCC@BBBBB2AA=B@@@;@A@A<AA@=AB?AACCBBACGCCCCCC@CBB?C@FFCCBBBB@DCCC?C@@BEDDDD@@AAAA@?;@;;4;;5<?CBCDDCDDE@CBBBB:B?C?@@@@@0@ACCD>CBBCBBCCCB@BGEE3DDECC?B@BB@BCCCBAB@D@BBABCC@BBBB:B99;B@@A;;;EGLHCCCCFDCCBCDDBBB@DD>CB::
@ATNG8:00878:05948
GATGGTAGATACTCGCTGATACACCCAGAAGATCTGGAACTCTAGAAGAATTCAGATTTTTAACACGAGAGTAAACGTAAAAAGAAGGTTTTACAAGACTCACGTTAACAATATTGCAGCAGTATGCACACAATCGAAGCGCAGTAAGGATGGCTAGTGTAACTAGCAAGAATACCACGAAAGCAAGAAAAAGAAGTACGCTATTAACTATTAACGTACCTGTCTCTTCCGAAACGAATGAGTACGAGAGAGCACACGTGTCTACCATCGACACTCCAAAGTCT
+
BB@@<?<<BICBBCCBBCCCCCBCB>CCE?CBABBC@E>@ACBCAA?AB?B?BA@99999.9@CE?>?BAA:99+9=:9999$9;252555&5<=?C;;;CBDBB@C@BB?CDD@CBABCCCDCDBEABBCC@BCCC@BBCCCCBA>C@CCC@CDDFDCCB@CCDCBB?@@=@ED>AABBB=A@?;99::9(9A?ABBBBBCAB>A?BBB?<?;?>@@@=@@ACABB@B?BCC>CCC?BBABCDCAA@BBBBBDABBAAA?@?BB@@>>>;;;;;?:?@:?;;;
@ATNG8:00882:05954
GATGGTAGGACGAGCGTCTGAGAGGTACTCATTCGTTTCGGAAGAGACAGGTACGTTAATAGTTAATAGCGTACTTCTTTTTCTTGCTTTCGTGGTATTCTTGCTAGTTACACTAGCCATCCTTACTGCGCTTCGATTGTGTGCGTACTGCTGCAATATTGTTAACGTGAGTCTTGTAAAACCTTCTTTTTACGTTTACTCTCGTGTTAAAAATCTGAATTCTTCTAGAGTTCCTGATCTTCTGGGTGCGCTACAGTCTCTCTATCGACACTCCAAAGTCT
+
BBBB?CBB@BBABCBBBCCCDCBB?BBACCAA?ABCC>DC?C>BCJDCCC?CDDDE>C?CDFF?B?CCCCABBBB@ADGFG5BA=A;;;9;DDDADCC?BB<@@@AAB?BCBBBBAA=ABB?B?BDBBBBBC?BCCC@CBBBCCCCCBBBCCCCC?CBB@BB@C>BACCBBBCCACCCDD;F?D?DDDDG3CDBCB>BCCCCBCBBB=AAAA2ABBBC@B@DD@CCCCCBB@B>AABBBB?CBCC?CDCBBBBBBCCCDDCCCCCCDB???CB?DC>C999
@ATNG8:00885:05952
GATGGTAGTATAGAGCTCTACATAGTACTCATTCGTTTCGGAAGAGACAGGTACGTTAATAGTTAATATCGTACTTCTTTTTCTTGCTTTCGTGGTATTCTTGCTAGTTACACTAGCCATCCTTACTGCGCTTCGATTGTGTGCGTACTGCTGCAATATTGTTAACGTGAGTCTTGTAAAACCTTCTTTTTACGTTTACTCTCGTGTTAAAAAATCTGAATTCTTCTAGAGTTCCTGATCTTCTGGGTGCGCTACAGTCTCTCTACCATCGACACTCCAAAGTCT
+
?::@><EBBBCABBCCCCCDCCCBCBCDCDBB?@9996;A?BACCBBC@@<@CCAB=?<@ACC>A?BC@??AAA@>AAEDD3??=?BCF>CD8799BB<AA<?;;>==;>=>>A@BB?B>><??ABB??@@@<@@><8>>>>>>@@@@ACBA<55/7//*.76=5;@=?AAB882:====2>8=9=ABBB/AA>>>9?;;;AA<;//)-3333$2-./:6;68@<:A<;;;;1818>AA;<8<?BC>>==A@?>>>@@@AA=??AA:?8:;CAAAAA79:3;===
@ATNG8:00888:05948
GATGGTAGGAGACACGTCGCACACGTACTCATTCGTTTCGGAAGAGACAGGTACGTTAATAGTTAATAGCGTACTTCTTTTTCTTGCTTTCGTGGTATTCTTGCTAGTTACACTAGCCATCCTTACTGCGCTTCGATTGTGTGCGTACTGCTGCAATATTGTTAACGTGAGTCTTGTAAAACCTTCTTTTTACGTTTACTCTCGTGTTAAAAATCTGAATTCTTCTAGAGTTCCTGATCTTCTGGTCTACTACACTGTACTCTACCATCGAATCACGAAAGTCT
+
==<>?CCC?BBCCC@A@BBBBBBBG@CACCCCACAAA=AC@CABBBBBA@=@A@@@>A9;;BC@C?AB@??BBBAAA@@@@.??:=?@@<@BBE>?AC@BB=@??CAA?CCCAA@DC=BAA=A=;::=:;:>=A@AA:==ABAA@@@AA<>=>>@8:;:8=<5:5:=<?@A>>>588???2?=A<@@@@@/@E???8==??@>>>@@:::::,:///=7<7?@<A???>>>=@=BA@@??5;:;;???AAAD<==@AA>>>@===68///=7==@@@@@:????
@ATNG8:00889:05943
GATGGTAGCAGACGTGACAGAGCGCCGAAGATCAGGAACTCTAGAAGAATTCAGATTTTTAACACGAGAGTAAACGTAAAAAGAAGGTTTTTACAAGACTCACGTTAACAATATTGCAGCAGTACGCACACAATCGAAGCGCAGTAAGGATGGCTAGTGTAACTAGCAAGAATACCACGAAAAGCAAGAAAAAAGAAGTACGCTATTAACTATTAACGTACCTGTCTCTTCCGAAACGAATGAGTACGATGAGAGAGCTCTCTCTACCATCGACACTCCAAAGTCT
+
CCCD?CCBBBCCDDCBCCDDDCCCC?BD?CCCCBB?A=AABBBCD?BA>B?AA?9:::9)::@ABBBCCBBAC>BBCCCBD5BF?C@CEIE3CCCACABACDDDC@C@DD@CAA>@CCCCCDCCCBBBBCCD@CEBB?BBCBBBA@<B?ABB@BCCCCBBB?BCCCCC@AA>AB@6;;7777(7;;58899::%:>;<?=@B@DAA7:777?>5:5:>A:;8;BAABBB@C@AA@9A::59BBBBACCCCCCBBBBB::::>999794:;;;>>=AAA<AA:A;;7
@ATNG8:00892:05913
GATGGTAGCGCACACATAGATACAGTACTCATTCGTTTCGGTAAGAGACAGGTACGTTAATAGTTAATAGCGTACTTCTTTTTCTTGTCTTTCTGTGGTATTCTTGCTAGTTACACTAGCCATCCTTACTGCGCTTCGATTGTGTGCGTACTGCTGCAATATTGTTAACGTGAGTCTTGTAAAACCTTCTTTTTACGTTTACTCTCGTGTTAAAAATCTGAATTCTTCTAGAGTTCCTGATCTTCTGGAGATATCATCAGCGAGCTACCATCGACACTCCAAAGTCT
+
//793:0/;BABBBBEGDGGHBA@A@:66BB@;A@@<3=@,//)///77?A4;96:58=599@>4:59A;559944.44444$48388<=<3444?A=B??=?C>777AACACGGCCCBB@BBB@D?CBCCCCCC@CCCC?CBBBBBCCCAAADBBBD@::;?A@=A@CCCBBBBCD@CBBBB9A=@=;;:::*:ABBE=BBCBBBCCCC@CCCC5CBBBC@CACC@CCCBBBB@B?BDCCCC@CBC=@;;;BCCCCCBCBCBBBBCC@CAA@CBBBBB?BA<BCBB
@ATNG8:00892:05933
GATGGTAGAGTACAGTGTAGTAGACCAGAAGATCAGGAACTCTAGAAGAATTCAGATTTTTAACACGAGAGTAAACGTAAAAAGAAGGTTTTACAAGACTCACGTTAACAATATTGCAGCAGTACGCACACAATCGAAGCGCAGTAAGGATGGCTAGTGTACTAGCAAGAATACCACGAAAGCAAGAAAAAGAAGTACGCTATTAAACTATTAACGTACCTGTCTCTTCCGAAACGAATGAGTACGAGAGAGCACACGTGTCTACCATCGACACTCCAAAGTCT
+
@=@?5:<BAACCA;;5;;;;;BA@@=ABC@DDCCCC?C?BBCC@@@?@?=?@CCDBBBAB2@537:;<=<=>>?5<466@>@+==:=<>>?2<<;:>>;;9<;54.45::7<==:>===?@@>><;;;<5558<<<=:555<:888-4.///)///788-////98948<6<==6;9333(3773<>>@A2?@<@>>;;775/(//(/666)/*/7<>>6::73770*06/00*///3///::;88888<<888:88;;;;;9?=7=@>>>@@BBB;??9?888
@ATNG8:00893:05928
GATGGTGCTCTGCTCTGACTCTCGTACTCATTCGTTTCGGAAGAGACAGGTACGTTAATAGTTAATAGCGTACTTCTTTTTCTTGCTTTCGTGGTATTCTTGCTAGTTACACTAGCCATCCTTACTGCGCTTCGATTGTGTGCGTACTGCTGCAATATTGTTAACGTGAGTCTTGTAAAACCTTCTTTTTACGTTTACTCTCGTGTTAAAAATCTGAATTCTTCTAGAGTTCCTGATCTTCTGGTATACACACTCGCTCGCTACCATCGACACTCCAAAGTCT
+
::<B9;?;>CCB@@;;;;BBBBBBCCCBCBB?BDDE>BB?B@CCAA@CC?BAAAC?C@DBBB@C@CCBBCBB@B=ABCCC5BC@BCCC>@@BB=A@B=AB=@@@BBC@CCCCDCBC@BBE@C@CDCC@@@C@CBAB@D;;;C@@@BBCCBBCDE@CBC@CC@C?BBBBBCCHFACCCCB7A;A;9;;;;*;C;<;8;BBBCCB@@@?BBBD5BB@@@=@=@D?BBBB@@@6;6;AAA@@=@AC?CCCCCCCCBBB@@@ABAAAC@CBCCBBBCAA>AE?BCBB
@ATNG8:00898:05918
GATGGTAGCGAGCGAGTGTGTATACCAGAAGATCAGGAACTCTAGAAGAATTCAGATTTTTAACACGAGAGTAAACGTAAAAAGAAGGTTTTACAAGACTCACGTTAACAATATTGCAGCAGTACGCACGCAATCGAAGCGCAGTAAGGATGGCTAGTGTAACTAGCAAGAATACCACGAAAGCAAGAAAAAAGAAGTACGCTATTAACTATTAACGTACCTGTCTCTTCCGAAACGAATGAGTACTGCGTCTCACTCTCGCCTACCATCGACACTCCAAAGTCT
+
A@CL@DDCCCCCBCBBBDBBBCBBCACCHACCGFBC@C@BBCBAAA?AA=A?BCC@@@>>,>=BCCCCCBCCCD=A@99999*:A<@;@@@3@CCADCBBBBDBB?C?AA>ABD@DC@@ACCCAABCCCBBB?CCDD@B@BBDDBB?B@CBB?BDCCCCCC@CCCBCB?BC?BBB?AA@??8>==8999999%9><>97:CBBBB===<>AA594:BCCCACCBBBCB>B@BBB>BCF@DCAAACCCCCCAAABBBAEBBBC@CBB?BCCCBABBBB@BB<CAAA
@ATNG8:00901:05941
GATGGTAGACACGTGTGCTCTCTCGTACTCATTCGTTTCGGAAGAGACAGGTACGTTAATAGTTAATAGCGTACTTCTTTTTCTTGCTTTCGTGGTATTTCTTGCTTAGTTACACTAGCCATCCTTACTGCGCTTCGATTGTGTGCGTACTGCTGCAATATTGTTAACGTGAGTCTTGTAAAACCTTTCTTTTTACGTTTACTCTCGTGTTAAAAATCTTGAATTCTTACTAGAGTTCCTGATCTTCTGGACAGAGTGTGCAGATACTACCATCGACACTCCAAAGTCT
+
444<65555;>4559555;;=;;;=666=;;;8@@BB=9:49;@@::99;.444445:58344.45:334:999;6?BABB3BBAEBCB=@@==183//(//)///(///(//9;:::<8222496;9>>8553.36//)/6::<>>>;;:>>=6761///499694555755677277757)5+55(55==A.7798@1;/////595523;8:(8//-/;4:4<>06599<9;7594//.8571777176775588677:7755555717;8977:A??9CC>BBBB
@ATNG8:00903:05918
GATGGTAGGTGCACATGAGTGTATCCAGAAGATCAGGAACTCTAGAAGAATTCAGATTTTTAACACGAGAGTAAACGTAAAAAGAAGGTTTTACAAGACTCACGTTAACAATATTGCAGCAGTACGCACACAATCGAAGCGCAGTAAGGATGGCTAGTGTAACTAGCAAGAATACCACGAAAGCAAGAAAAAGAAGTACGCTATTAACTATTAACGTACCTGTCTCTTCCGAAACGAATGAGTACGATGAGAGAGCTCTCTCTACCATCGTCACTCCAAAGTCT
+
BBBB?BCC?CCCCBDCCCBCCEDBB?BCC@CDDD??=@@BBDBCCD@BC?B?B@@99999.9?CCCCDCCCCBB<@@=@AAA0@B>B5;;;6;BB?BBCBCCCCA@B@CC@BBB?BBBACBABBBCDBBBCC@CBBB?CBBBBCBB?B?B@@>@CCECCCC?AAABBB?AA>ABB>AAA@?8@@@>BCCCC3CC?AAABDDCBB>A>@>AB7:5:>@@@>ABABBCC@C?BCC>CCC@CAAACCCCCCCBB?A@BBBBBB@@?@@?BB@@BCBCBC>A@:A@??
@ATNG8:00907:05957
GATGGTAGCACGACACGACGATGTGTACTCATTCGTTTCGGAAGAGACAGGTACGTTAATAGTTAATAGCGTACTTACTTTTTCTTGCTTTCTGTTGGTATTCTTGCTAGTTACACTAGCCATCCTTACTGCGCTTCGATTGTGTGCGTACTGCTGCAATATTGTTAACGTGAGTCTTGTAAAACCTTCTTTTTACGTTTAACTCTCGTGTTAAAAATCTTGAATTCTTCTAGAGTTCCTGATCTTCTGGCTCTCGTAGACAGATACTACCATCGACACTCCAAAGTCT
+
55<<?>C@@@;;;=<;;;666<<:=;565;;;6;?>>666166;:555;94;<9987;)////)/6:;:9;7733-33:===+434;333(33360649//(//(/88835,2::788555:>=4;386///..8.33796;<<<??@>@AC>:;:<8(///(/5/5468;//.533033999.;38(//878'66565056:;;;=?>9:56;<;)6//)/9(/(595:=A;=9=;A9>>=;;A9>@A=C>=;;;AAB@?????>=6664666;<=>>>>;??9?===
@ATNG8:00910:05940
GATGGTAGTCTCAGATAGTCTATAGTACTCATTCGTTTCGGAAGAGACAGGTACGTTAATAGTTAATAGCGTACTTCTTTTTCTTGCTTTCGTGGTATTCTTGCTAGTTACACTAGCCATCCTTACTGCGCTTCGATTGTGTGCGTACTGCTGCAATATTGTTAACGTGAGTCTTGTAAAACCTTCTTTTTTACGTTTACTCTCGTGTTAAAAATCTGAATTCTTCTAGAGTTCCTGATCTTCTGGATAGCGACGCGATATACTACCATCGACACTCCAAAGTCT
+
B<A<@EDBACCCCDDCCCABBCCCCBDDDBAA?AAAA=BC?C@CCCCCCC@CCBBB=B@DDDC?B@BBBCCDDCC?BADCD3BB?AABD>CCBB?BCB?BC9;:BCCE@CCCCCEBB?BCD?B?BDDCBBBC?CCCC?CCCCCBBCCCCBBBBCC?CBB?BA?C?ABBBBBCGD@CBBBB7A=A=<<;;;<%;B@@A;AABACBECCB=@@@@0@;;;C@B@BG@EEBCBAA>A@CEDCCC?BCC@CCCBCCCC@A@CCCBBBBAA@CCCCABBCBB?A@:A@::
@ATNG8:00910:05946
GATGGTAGACATATCGTACTCTCTGTACTCATTCGTTTCGGAAGAGACAGGTACGTTAATAGTTAATAGCGTACTTCTTTTTCTTGCTTTCGTGGTACTCTTGCTAGTTACACTAGCCATCCTTACTGCGCTTCGATTGTGTGCGTACTGCTGCAATATTGTTAACGTGAGTCTTGTAAAACCTTCTTTTTACGTTTACTCTCGTGTTAAAAAATCTGAATTCTTCTAGAGTTCCTGATCTTCTGGGTGCGCTACAGTCTCTCTACCATCGACACTCCAAAGTCT
+
@CCD@DCC@BBBBABCCCCBCDDCCBBDCC@@=@@?@8>B<@<ACBBCCC@CCBBB?B?BCBA?B?CB>??A@<><=@C=C+BB?BB>?7?00/3==//4<58?EBBC=AACCA?=?=B@@;@<?@@@<;;@=AA@@9<<AAAA@>>>???;;;?<;===AA:>=AA@><=<BB:?>>DD6C793:::::+:A:::6:;;;ACD><<3:::::';AAAA;@<@A=A@BA?>>:>=@@@A>>;>>>>9>>=B@A@??;::@@@???@=>;>>A@@<<<<AD;@>;:
@ATNG8:00911:05943
GATGGTAGTATATCGCGTCGCTATCCAGAAGATCAGGAACTCTAGAAGAATTCAGATTTTTAACACGAGAGTAAACGTAAAAAGAAGGTTTTACAAGACTCACGTTAACAATATTGCAGCAGTACGCACACAATCGAAGCGCATTAAGGATGGCTAGTGTAACTAGCAAGAATACCACGAAAGCAAGAAAAAGAAGTACGCTATTAACTATTAACGTACCTGTCTCTTCCGAAACGAATGAGTACGAGAGAGCACACGTGTCTACCATCGACACTCCAAAGTCT
+
;;;<7@ABBBA?@BBBCBBCCCCCF>ABB?@@@@@@=B>BCC;<;C@DDAI@;;;;9AAB2B?BCA<@C<BBDD=BBBCCCC5@@=@?CCC=DFC@CCCBBBBBB@BACC@BBB?BDDBCBBBCCCCBBCCC?CCCC?BAABBD>A>A@BCB?BDCBBCBB?BBBBBB?BC@BAB@CB79929@@>BBDDD3@B?ABBBCA@AC=?=?A@A<A>CBBBB@BBBB?@??C?CCC>BCC?CCCCCCCBBBBBBBBCBAAAABBBBBB?BBBBAAABBB@BB>BAAA
@ATNG8:00867:05997
GATGGTAGCACGACACGACGATGTGTACTCATTCGTTTCGGAAGAGACAGGTACGTTAATAGTTAATAGCGTACTTCTTTTTCTTGCTTTCGTGGTATTCTTGCTAGTTACACTAGCCATCCTTACTGCGCTTCGATTGTGTGCGTACTGCTGCAATATTGTTAACGTGAGTCTTGTAAAACCTTCTTTTTACGTTTACTCTCGTGTTAAAAATCTGAATTCTTCTAGAGTTCCTGATCTTCTGGTAGAGCGTGCATATATCTACCATCGACACTCCAAAGTCT
+
BCCC?BCCCCBBCCCDCCAAABCBBBCDCDAA>BDEE<ABBD?CBCCCBC?BCDCC@B?BBBC@C?CDBAABBBB>BBBBB3BB>B@??:??>??BBB?AB>>>>CCC?BBBCBAAA>BBC>@:>>>>>=>=;?AAA;AAAAA?>@@AA@@>???=@@?<AA;A:@AAA??====C====5A=C9;;;;9.9A>>>7>>>88:A>@>;AA?A/A:::A=A=??:?@@A<<<<A;@>@AAA5;;>:>??>>>;;>>A@@>?>AA@?;@AAA?>?AAA:BB=B@@?
@ATNG8:00878:05980
GATGGTAGCGCATATCAGCGCAGCCCAGAAGATCAGGAACTCTAGAAGAATTCAGATTTTTAACACGAGAGTAAACGTAAAAAGAAGGTTTTACAAGACTCACGTTAACAATATTGCAGCAGTACGCACACAATCGAAGCGCAGTAAGGATGGCTAGTGTAACTAGCAAGAATACCACGAAAGCAAGAAAAAGAAGTACGCTATTAACTATTAACGTACCTGTCTCTTCCGAAACGAATGAGTACGTGTGCGACGTGTCTCCTACCATCGACACTCCAAAGTCT
+
BCCB@C:69CDCCCCCCCBBBC@@A=BCCALIDABABC>BBCBBBC?BD>A?ABBBDDDD5C>BBCDDBBABBA8AB:;:::*:B=A4;;;.;BDACBBCCCDDD@C@BB@BBB@BCCCCCCCCCBCCCCBB?CCCCBCCCBBB?@<@?BAA?ACCCECCC?BBDBBB?CC@CBC?BCBBB;@>?8?@@@A2AC?CAAAABCDC?B?BDCC?B?BCECCACCCCBCC>A>@DD>CBB?CDBBBBBBBBBBBBBBBBBBBBB@BBB?BABBCCB>>?;BC>C>>>
@ATNG8:00891:05975
GATGGTAGCGCACACATAGATACAGTACTCATTCGTTTTCGGAAGAGACAGGTACGTTTAATAGTTAATAGCGTAACTTCTTTTTCTTTGCTTTCGTGGTATTCTTGCTAGTTACACTAGCCATCCTTACTGCGCTTCGATTGTGTGCGTACTGCTGCAATATTGTTAACGTGAGTCTTGTAAAAACCTTCTTTTTACGTTTACTCTCGTGTTAAAAATCTGAATTCTTCTAGAGTTCCTGATCTTCTGGCTCTCGTAGACAGATACTATCGACACTCCAAAGTCT
+
CCAA?@==BB@?@CCCBBBBAB>?A@>?@?:;.;9:99&9<.94696B=CC=ABA@==):44:9?8A?BAB@@00,0;399999'///(489<4<;;;5;<=49>+/0===A=BBBAAABB?BAB=@<ABBBBCAA=ABBA<BAABCAAACBCBBBCDEAB@A@CC@C>@ABBBBBBB?C:::::':;B;:9999(99BAB=C9:699595925555$59955.529@;@@@;;:A<@=@@AB>>;>;;4;A<<;BCCCGDCBBCCAAECBCCDDL@@=?C>DC;:
@ATNG8:00893:05966
GATGGTAGTACATGATAGACGACACCAGAAGATCAGGAACTCTAGAAGAATTCAGATTTTTAACACGAGAGTAAACGTAAAAAGAAGGTTTTACAAGACTCACGTTAACAATATTGCAGCAGTACGCACACAATCGAAGCGCAGTAAGGATGGCTAGTGTAACTAGCAAGAATACCACGAAAGCAAGAAAAAGAAGTACGCTATTAACTATTAACGTACCTGTCTCTTCCGAAACGATGAGTACAGAGAGTACGATATGTCTACCATCGACACTCCAAAGTCT
+
4::<?BBBBB=DBBBBBCB@@@@A@?CCC@CCCC;;8:=BABBBBC@CC@C@BAA@@@@@0@@CCECFECCBFF>BBBBBBB5CB?B7;;;6;CC@CCBBBBA;;9;?CB@BBC@BBCCBBCBEBBBCCCCC@CBBB?AACDGCCC?@>A00-0@>>A@DD@CCCDBB@BC?BAA?AA@@A;:::>BBEDD3BB?BBBBBCBAA;>9?AAA>A?BBBBB@BB@@@CD?B@BBD=B;;;;:@AAACCCBAABBBBABBBAA@@9959AABBB???B?BB=BAAB
@ATNG8:00901:05984
GATTAGTCTCAGATAGTCTATAGTACTCATTCGTTTCGGAAGAGACAGGTACGTTAATAGTTAATAGCGTACTTCTTTTTCTTGCTTTCGTGGTATTCTTGCTAGTTTACACTAGCCATCCTTACTGCGCTTCGATTGTTTGCGTACTGCTGCTAATATTGTTAACGTGAGTCTTGTAAAACCTTCTTTTTACGTTTACTCTCGTGTTAAAAATCTGAATTCTTCTAGAGTTCCTGATCTTCTGGGATGTGTGCGCAGTGCCTACCATCGACACTCCAAAGTCT
+
@@A?BBAA:66<9;5:966<9;999599955988>4;?<B?B@A@DDB9<9>>@;@:A=?C@GACBB77////)/////$/:)54=>24455.5:949:,//::/55)5;999<::5;:=8=7;;969;;=8=A>>89::.:>9:4:==9994445:4404<7<7;99///:::;@AABB9B?@=>>==='9999@6A99966A?;?9@A@@0@9::@=A;@@?@@@;98?:>3988BAB?B?A@8@000///4::8445:5:<<8<;;??;;???>BA<?::9
@ATNG8:00903:06004
GATGGTAGCGCACACATAGATACAGTACTCATTCGTTTCGGAAGAGACAGGTACGTTAATAGTTAATAGCGTACTTCTTTTTCTTGCTTTCGTGGTATTCTTGCTAGTTACACTAGCCATCCTTACTGCGCTTCGATTGTGTGCGTACTGCTGCAATATTGTTAACGTGAGTCTTGTAAAACCTTCTTTTTACGTTTACTCTCGTGTTAAAAATCTGAATTCTTCTAGAGTTCCTGATCTTCTGGGTGTATCAGCGAGTATCTACCATCGACACTCCAAAGTCT
+
CC@@>;=BBBCBCCBBCCFCBBBBCA@ABBBB>AA@A;@@<@?BBCBB?C@CC;;;9=9=>@>?F@CCBA@@A@@>;;;<<';;:==A@<969C?DCD@BDACAAAAA?ACCCDDBB@BAA>A@DGCCAABB@CDCC@CCABBCCECCCDDBBBC>AAA>BB?C@CBBCCDCECABBBBB9B>C>;;;;;*;@EEI?BBFFCCDCCC@DDED3DDDCB?B?;;9;BAAABB?B@BBCDBB?BBBB>CCCCFDGABACDCCGCBCB@BCCBDC;;<C>AA<B@@@
@ATNG8:00906:05969
GATGGTAGGTGCACATGAGTGTATCCAGAAGATCAGGAACTCTAGAAGAATTCAGATTTTTAACACGAGAGTAAACGTAAAAAGAATGGTTTTACAAGTACTCAGCGTTTAACAATATTGCAGCAGTACGCACACAATCGAAGCGCAGTAAGGATGGCTAGTGTAACTAGCAAGAATACCACGTAAAGCAAGAAAAAACGAAGTTACGCTATTAACTATTAACGTACCTGTCTCTTCCGAAACGAATGAGTACGATGAGAGAGCCTCTCTCCATCGACACTCCAAAGTCT
+
::;=9===8:;;665=>>;99000-(---(-77798.4.4444445.55.5.45499999(95566;;>>?=>@6<999<<:*<:)//)///&///5554:97//////(/3883844-4=?79578..---55798=;;;7;@?@@<??:=:=00*00//><=>75555;<6=>:>?<377737?;=<<8888733#339377,336////5:5;:77595=99964>;:////)/3/44/5<=8::;//////89:9;9933.38889939///777:AB7>>8<;;3
@ATNG8:00907:05983
GATGGTAGTATAGAGCTCTACATAGTACTCATTCGTTTCGGAATGAGACAGGTACGATTAATAAGTTAATATGACGTACTTCTTTTTCTTGCTTTCGTGGTATTCTTGCTAGTTACACTAGCCATCCTTACTGCGCTTCGATTGTGTGCGTACTGCTGCAATATTGTTAACGTGAGTCTTGTAAAACCTTCTTTTTACGTTTACTCTCGTGTTTAAAAAATCTGAATTCTTCTAGAGTTCCTGATCTTCTGGTGTCTGATCTGTATTACTACCATCGACACTCCAAAGTCT
+
48885;:AA<ABAAB@96666656;9555555.5:::3::5:.5544::873876///163//)/:3:39-----8--,,,25555$-/49///*37784:::5:>;?BBBBB?@@@@>>=?<?9818:888><<;>:==>?=??CE@@@@@AA=====D;??A=AA:=:>?AB>>>@@:=;=@@.@275:<===/=====*86788778522)/<<<<'<///727555-5??<><A<A:>=@@:;8;BB=;;;AA;;;AA??8858AAAA>@=:;::;<;616:1;//-
@ATNG8:00865:06036
GATGGTAGATACTCGCTGATACACCCAGAAGATCAGGAACTCTAGAAGAATTCATATTTTTAACACGAGAGTAAACGTAAAAAGAAGGTTTTACAAGACTCACGTTAACAATATTGCAGCAGTACGCACACAATCGAAGCGCAGTAAGGATGGCTAGTGTAACTAGCAAGAATACCACGAAAAGCAAGAAAAAAGAAGTACGCTATTAACTATTAACGTACCTGTCTCTTCCGAAACGAATGAGTACACATCGTCGTGTCGTGCTACCATCGACACTCCAAAGTCT
+
A@DC?CBCCCBBBCCBBBCDBBBCC>CCD@D;;;@A=@@CBCABBC@BB?B?@A?BBCCC3B?BBBAABCCDCI>BAB@EEE1AC?B<AAB;BDEAGCBCBBBAA@C@;;;;II?CBC@@ACCCECCCCCCC@HCBB?BDBBCCBB?B@CBB@BBBDBBBC?AACCBC@BB?AB;3<93777(7;;88999::%:;;;A;BB=B;857::7==.819>BAA>AA;::???C@BBB=BBB@CBBBBBCBBAA?????ABBBBBCDD??<?BB?:99A@A:??8?AAA
@ATNG8:00872:06010
GATGGTAGTTGTGTCTCTGAGAGTAGTACTCATTCGTTTCGGAAGAGACAGGTACGTTAATAGTTAATAGCGTACTTCTTTTTCTTGCTTTCGTGGTATTCTTGCTAGTTACACTAGCCATCCTTACTGCGCTTCGATTGTGTGCGTACTGCTGCAATATTGTTAACGTGAGTCTTGTAAAACCTTCTTTTTACGTTTACTCTCGTGTTAAAAATCTGAATTCTTCTAGAGTTCCTGATCTTCTGGATAGCGACGCGATATACTACATCGACACTCCAAAGTCT
+
BAAD@CCBB9BBCBBBCCBCCCBDCCCCBCCBC@CAAC=CC?A?BCCDCCC?DDDBB?B@CCCC@D?CCCCBBCDD?::::;*;A=A:9:8:CAB?BAA?AC?BBBC@A?ACCCCCCC@CDD?B?CCCCDAAA?CDDC?CBCCDCBBBCCCCCBBB?CCC?AA?B@BBCCBBBCC?CCCCD;D=B=;;:::*:CAAB>CBJCCCCECDACDCC5CCBCD?A?@C?CCCCCBB?B@CCCCCC@BBC@CCEDCCCCCCBBBCDDCCCCCCBBBBBBBB>BB=CB@@
@ATNG8:00872:06025
GATGGTAGATACTCGCTGATACACCCAGAAGATCAGGAACTCTAGAAGAATTCAGATTTTTAACACGAGAGTAAACGTAAAAAGAAGGTTTTACAAGACTCACGTTAACAATATTGCAGCAGTACGCACACAATCGAAGCGCAGTAAGGATGGCTAGTGTAACTAGCAAGAATACCACGAAAGCAAGAAAAAGAAGTACGCTATTAACTATTAACGTACCTGTCTCTTCCGAAACGAATGAGTACACATCGTCGTGTCGTGCTACCATCGACACTCCAAAGTCT
+
@<@C?CBDEDDBCCCCCCCCCCCCC>BBB?BDDDBB@B?BACCDBA>ACAC?CCA99999(9?ACBBBA>A988*8>:;;;;*;C>D5:;;*9BB@DBBDGGEBB>B@??=?BC@BBCCCCDDCCEECBBBD@DCBB?BAAADECB>C@CBB?ACCCCCCA?ABCCCC?BB@AAA>BADCC;A9949AAAB3BB@BAAABB>?>795;>??9=:=ABAA>A@@@?AA=A>ABB=BAA>ABACCCDDCDE???AACC????BBBCB?BBBBBBBAAA399+9999
@ATNG8:00879:06017
GATGGTAGCTCACGTACGTCACACGTACTCATTCGTTTCGGAAGAGACAGGTACGTTAATAGTTAATAGCGTACTTCTTTTTCTTGCTTTCGTGGTATTCTTGCTAGTTACACTAGCCATCCTTACTGCGCTTCGATTGTGTGCGTACTGCTGCAATATTGTTAACGTGAGTCTTGTAAAACCTTCTTTTTACGTTTACTCTCGTGTTAAAAATCTGAATTCTTCTAGAGTTCCTGATCTTCTGGAGATACACATGATACTCTACCATCGACACTCCAAAGTCT
+
;::::?;;BB=?;A=D>CCCBDCCBBCBBB;::;BCJ?CCACACCCCBBA@CCBBB@D@CCAB>A@DCCAACCFC=99999.9@?A?>?<@CCD@B@@<:96:@@AAB=AAAAAADC?BBB?B?@A@B;;;>;?>>><AAB>>>@B;::>@>=>><@??=??<><>BAAAAAAB<>??DD;B<B<AAAAA/ABBCC9AAA;<;>>>@=DDDD/@988A;?9==5;;==A@@<A7;;@AAA7;;?<;;;A@??;;;?@@A@???>>7:;>>>A????<AA9@@AA
@ATNG8:00879:06046
GATGGTAGTGATACAGATCAGACACCAGAAGATCAGGAACTCTAGAAGAATTCAGATTTTTAACACGAGAGTAAACGTAAAAAGAAGGTTTTACAAGACTCACGTTAACAATATTGCAGCAGTACGCACACAATCGAAGCGCAGTAAGGATGGCTAGTGTAACTAGCAAGAATACCACGAAAGCAAGAAAAAAGAAGTACGCTATTAACTATTAACGTACCTGTCTCTTCCGAAACGAATGAGTACGATGAGAGAGCTCTCTCTACCATCGACACTCCAAAGTCT
+
A<AD@CCCCABBCCDCCBABCCCCCADCC=BBCCBB<A9BBBCCCC=?@>A?BBBABDDD1A=@ACBBBCB889+9?:;;;:':C?C@CCD;CCCADDBBBCB;;;;ADDABBC@CBBCCBCCCCCCEBCCC?BCCC>@@BCCCCC@F@C@A?@BCBCBCC@BAABCF@AA>ABA599???8?>>;999999%9@;:99?AAABB==:=>AC3838ACBB?ABAAAAA>A?ABB<BBA=AAAABB???BBBBBCEEBCB@@;;:AE;?>>>?>>>?A=BE7>=;;
@ATNG8:00879:06049
GATGGTAGGTGCACATGAGTGTATCCAGAAGATCAGGAACTCTAGAAGAATTCAGATTTTTAACACGAGAGTAAACGTAAAAAGAAGGTTTTACAAGACTCACGTTAACAATATTGCAGCAGTACGCACACAATCGAAGCGCAGTAAGGATGGCTAGTGTAACTAGCTAGAATACCACGAAAGCAAGAAAAAAGAAGTACGCTATTAACTATTAACGTACCTGTCTCTTCCGAAACGAATGAGTACGATGAGATCTCGTGTGCTACCATCGACACTCCAAAAGTCT
+
CBBB@B=>?B<AA=CBBBCCBBBA@>ACC@ECBB@@>@@CCBBCCC@CC@D>BDBACCCC1A?BDCCCCCCCCC<BABBCCC5GC@B>BBB<BCDAEBABBBBCC@C@BB@BBB?BCCCCCCCCBCDCCCCC@B@??;@AAAAB::6;?BAB@BDDEBBBC@CCCCBBBBB@BBD799@??8>>>9999999%9?<>97:BBBBB9997AAD6;7;AC@@=@B@@@BB?A>BA@9@;;5;A@@ABCCDBAABCCBBAAABA@@@??;?>A>===>>>1888);@>?
@ATNG8:00881:06015
GATGGTAGCAGACGTGACAGAGCGCCAGAAGATCAGGAACTCTAGAAGAATTCAGATTTTTAACACGAGAGTAAACGTAAAAAGAAGGTTTTACAAGACTCACGTTAACAATATTGCAGCAGTACGCACACAATCGAAGCGCAGTAAGGATGGCTAGTGTAACTAGCAAGAATACCACGAAAGCAAGAAAAAAGAAGTACGCTATTAACTATTAACGTACCTGTCTCTTCCGAAACGAATGAGTACGTGTGCGACGTGTCTCCTACCATCGACACTCCAAAGTCT
+
55<<8=BC@@<=666C==B>CCA>B@BBB=@@BBBB@B@DCC;;;B?BC>B=A??<<=>>,=;9977?<>;373(77;9999(9;5;:??@9BAA=@@BBB@>>>:>:@@=AAA;?@??@BCCCBBBCBAAB?A@@@>@;:9BBBB@C=@@@=@CBABEBB?AAACDC@?@;???4::??@5<99399:9:9%9?;?@@ABBA@@<@===>A<A=;;@AA>ACAABBC?C?BBD>DBC=?@BBBAC???B@A@@?>?:A;;;<A;;7;AA@A??<<<3:;1;;;:
@ATNG8:00882:06055
GATGGTAGTGATACAGATAGACACCAGAAGATCAGGAACTCTAGAAGAATTCAGATTTTTAACACGAGAGTAAACGTAAAAAGAAGGTTTTACAAGACTCACGTTAACAATATTGCAGCAGTACGCACACAATCGAAGCGCAGTAAGGATGGCTAGTGTAACTAGCAAGAATACCACGAAAGCAAGAAAAAGAAGTACGCTATTAACTATTAACGTACCTGTCTCTTCCGAAACGAATGAGTACGATGAGATCTCGTGTGCTACCATCGACACTCCAAAGTCT
+
:;<>:>;;;=966?666CBBBB;;79@>9=BBBCC@E?9;;CA>A>@@9?<>><73333$359::A@AA?;<;)7744444$4:5:.444&5@@=@BBBCCCA>9=:00,0@@<AACBBDCBBBEDCCCCB?B@;;7;A=>=?9:494==:9=?>>@@5989ABBCB@BC?@??<>?AAB;>??=AABBB3BC?CBCBBB@:9484:<<=3;5:<@@@<@?>??=B>B?BBB<A@?<A>>?AABBAABBBBBBBBCC;;;=<<>5:;:::;=;;;.65,7;;<
@ATNG8:00888:06010
GATGGTAGGCGAGAGTGAGACGCAGTACTCATTCGTTTCGGAAGAGACAGGTACGTTAATAGTTAATAGCGTACTTCTTTTTCTTGCTTTCGTGGTATTCTTGCTAGTTACACTAGCCATCCTTACTGCGCTTCGATTGTGTGCGTACTGCTGCAATATTGTTAACGTGAGTCTTGTAAAACCTTCTTTTTACGTTTACTCTCGTGTTAAAAATCTGAATTCTTCTAGAGTTCCTGATCTTCTGGTGTCTGATCTGTATCACTACCATCGACACTCCAAAGTCT
+
BCCC@CCD@BBAA@B<CCBA@AECHCAAACGHACCCD=CBAC@@@@BBCE@CCAA@@F000?>6<6;??CAA@;A?BA<<;+:>5?ABA=BCAB>ACC?BC>?>?BBB=@>BCEBBB?B??;@6889==<==8<:::;<>=>>>88888?AAAAA8;:=;==8=9<>BA888:A:=7878,66<8?>??>+=<888-5<<::7<<7818<<<+<<==B=B<AA<@666///0679888:>8=<:5:::9969757///777<788-//;9736///6<<0955/
@ATNG8:00892:06035
GATGGTAGCAGACGTGACAGAGCGCCAGAAGATCAGGAACTCTAGAAGAATTCAGATTTTTAACACGAGAGTAAACGTAAAAAGAAGGTTTTACAAGACTCACGTTAACAATATTGCAGCAGTACGCACACAATCGAAGCGCAGTAAGGATGGCTAGTGTAACTAGCAAGAATACCACGAAAGCAAGAAAAAGAAGTACGCTATTAACTATTAACGTACCTGTCTCTTCCGAAACGAATGAGTACTATGTAGAGCTCTATACTACATCGACACTCCAAAGTCT
+
A;;<8==666======<==>CCCCC?BBB>BAAC;;9;?BACBCCC@AA?B?BA?89999)9;AA@BAAA@@B@8@D;;;;;';9994;;;0;:<7<665=7700,/7;;://6;>B?@@@CBBBCBBBCBA>AB;<7:AAABB?><@?@::6:AA@B@@?@A???>?9><9;87,77333(733,77777'7;,338888779697=8<>9?=??BCD@CCCCBBA>B>A@C>D@?;?@@AABBE??@BBBB@B;;;>AA@>>>>??::8;8>>3=>8AABB
@ATNG8:00895:06022
GATGGTAGCACGAGTCACTCATATCCAGAAGATCAGGAACTCTAGAAGAATTCAGATTTTTTAACACGAGAGTAAACGTAAAAAAGAAGGTTTTACAAGACTCACGTTAACAATATTGCAGCAGTACGCACACAATCGAAGCGCAGTAAGGATGGCTGTGTAACTAGCAAGAATACCACGAAAGCAAGAAAAAAGAAGTTACGCTATTAACTATTAACGATACCTGTCTCTTCCGAAACGATGAGTACCTCTCAGACGCTCGTCCTACCATCGACACTCCAAAGTCT
+
@@DD@D???000-88.0/:9>8BCD@DCC@CCBBBA=A;:;9555959:7;.444988888#4.4434<<<<===9::444999#4;6;4;;;0;=>:>@@CCAA;;8:=@@=ABB>BB@@@B@>>>..-8---399<=7::<<<===8@=A00+0<<<<?=<?==>>?9>?>AA>7=88=>6<::3778899%8>8;<;>@@>=<<8<5:9=<8<:88787806:9778;;A1777.56755855384/////8:999<<9779>994:999756<894;@6<///
@ATNG8:00896:06048
GATGGTAGTGTGTCTCTGAGAGTAGTACTCATTCGTTTCGGAAGAGACAGGTACGTTAATAGTTAATAGCGTACTTCTTTTTCTTGCTTTCGTGGTATTCTTGCTAGTTACACTAGCCATCCTTACTGCGCTTCGATTGTGTGCGTACTGCTGCAATATTGTTAACGTGAGTCTTGTAAAACCTCCTTTTTACGTTTACTCTCGTGTTAAAAATCTGAATTTTTCTAGAGTTCCTGATCTTCTTGTATCGAGTGTGCAGATACTACCATCGACACTCCAAAGTCT
+
5::>=B<AAC;;5:9::956;??>AB;9;C@@>ADCC>CC>@>ACCCCBD@BCBBB@C@CBBB@B@BBCCC;;;B>;;;;;*;:45;@@8BBAB?B@A=AC?BBBBBG@CDCCCBCF@BBB@B@CCCCBB@@=@BAA=BCCBBCCCDBBBCCEA@<ABB@CC?C?BBB@@@CCC?BBBBB7A=AB5;;;<*;BDFD>BBBBCCCABAACCCE5BAAAA5;;;;*;BACBBB?A?AECEHCAFFACCCDFAA@@BAA@@ACCCCDCC?AABC?@@BAB?BE>B>??
@ATNG8:00897:06053
GATGGTAGGCGTGTGAGAGTCTGCCCAGAAGATCAGGAACTCTAGAAGAATTCAGATTTTAACACTGAGAGTAATCGTAAAAGAAAGGTTTATCAAGACTCACGTTAACAATATTGCAGCAGTACGCACACAATCGAAGCGCAGTAAGGATGGCTAGTGTAACTAGCAAGAATACCACGAAAGCAAGAAAAAGAAGTACGCTATTAACTATTAACGTACCTGTCTCTTCCGAAACGAATGATTACGAGAGTCAGAGCAGAGCTACCATCGACACTCCAAAGTCT
+
888;>@BB?AB@@?@;@<?==@;;:)4::;;;;<9B:B<@@AA@@@=;;4::?@:;:::-46<:45555;;;;7:::5555&59<2<255)59;;65655:<<<<8?6996/0/6;;::>CDECCBBBCCCD@CCAA?ABBCBBBB>B@BBC?BBBBBBAA>ABBBBB>BB>BBB>AACCC<AA@=@????2?A=@:;;A>>>B9=:=>>@1918@BBB?BB@@@@@@BACEEDEAA?AECC@BBBAAABCCCCBBBBCAAACBB?BDDBBABCCA9>;3?A?@
@ATNG8:00906:06017
GATGGTAGGAGACACGTCGCACACGTACTCATTCGTTTCGGAAGAGACAGGTACGTTAATAGTTAATAGCGTACTTCTTTTCTTGCTTTCGTGGTATTCTTGCTAGTTACACTAGCCATCCTTACTGCGCTTCGATTGTGTGCGTACTGCTGCAATATTGTTAACGTGAGTCTTGTAAAACCTTCTTTTTACGTTTACTCTCATGTTAAAAATCTGAATTCTTCTAGAGTTCCTGATCTTCTGGGCTGCGCTGTTATGCGCTACCATCGACACTCCAAAGTCT
+
<<<>@CBC?BC@@ADCBBCBA@BDDDCCCCBB?BCCB>BE@C@BCCDCCC=BBBBB@B?BCCC@B>BBAABABDC?????5<@8?999)9@@A?CCC?A@=?>?BCC@BBBBDBBB=BBB@@<>>>>;==>;?:;;=@?@@????????A>>>@=;;:=BA=A:>>AC???BB=A????5>:>=AAAAA/@@>>>7>>?>>AA:9907777(8<<;A<B=AA=AAAA====A=AAA@@@=>>>A:A::;@@@@A;@>>=>>AAC<;;;@???>=><@A:@A??
@ATNG8:00907:06030
GATGGTAGTGTCATATGAGAGTGTGTACTCATTCGTTTCGGAAGAGACAGGTACGTTAATAGTTAATAGCGTACTTCTTTTTCTTGCTTTCGTGGTATTCTTGCTAGTTACACTAGCCATCCTTACTGCGCTTCGATTGTGTGCGTACTGCTGCAATATTGTTAACGTGAGTCTTGTAAAACCTTCTTTTTACGTTTACTCTCGTGTTAAAAATCTGAATTCTTCTAGAGTTCCTGATCTTCTGGCTCTCGTAGACAGATACTACCATCGACACTCCAAAGTCT
+
<<>B=A@BBBBCCCCBBABBCCAABDBBBDCB?BA@A>BC@C?BBCCBBB@DEECC@B?B@@B8@=<>@BACCCC>BBBBB3BB?BBBB=AB@@?ACC@BC@A@AB;;7;BBDCCBB@BCC@C?AACCBBBB?CBCCACCBBBCCCCCCBCBBBB@CDC@CC@C@CBA@@CCCD?C;;;;.;=A=;;;;;*;CCCC:;;;;BBA;;9>@A@B1@@@CFAF@AA?ACCCBBB@C?BCBCBB@CBB@BBAAACBBBDBBBCCDCCCC@CBAABCCA?>9<<6?>@?
@ATNG8:00870:06094
GATGGTAGAGTATCATGTGTATCTCCAGAAGATCAGGAACTCTAGAAGAATTCAGATTTTTAACACGAGAGTAAACGTAAAAAGAAGGTTTTACAAGACTCACGTTAACAATATTGCAGCAGTACTCACACAATCGAAGCGCAGTAAGGATGGCTAGTGTAACTAGCAAGAATACCACGAAAGCAAGAAAAAAGAAGTACGCTATTAACTATTAACGTACCTGTCTCTTCCGAAACGAATGAGTACGTGTGACGTACGTGAGCTACCATCGACACTCCAAAAGTCT
+
;::<7=ABDCC@;;;;;;B999AA@9:543:?;<>>@B?BBDJCCC@CC@B>BCCAABAA2B=BBDCCDECBBB<BBCCCCC5CC@C@CDE;CCC@ECBBAAA::7;?CC@CBB?BCCBBBBCCCDCAAACC@CCCC?BBCCCCAA?B@DCC>BDDDDDBB?BCBBBC?AA@BBB788BBA9?<<8788889%9>;>A@BC@AAB>A>?>DD<?<?CBBB?BCBBBBC?B?BBB<ABB?BAA@@A@@@ABABBCBBB???BBBCCC?CCAABBBA>>2999+9==?
@ATNG8:00876:06097
GATGGTAGCACTGCATATCTCACCAGAAATCAGGAACTCTAGAAGAATTCAGATTTTAATCACGAGAGTAAACGTAAAAAGAAGGTTTTACAAGACTCACGTTAACAATATTGCAGCAGTACGCACACAATCGAAGCGCAGTAAAGGATGGCTAGTGTAACTAGCAAGAATACCACGAAAGCATGAAAAAGAAGTACGACTATTAACTATTAACGTACCTGTCTCTTCCGAAACAATGAGTACTGACGTCTCACTCTCGCCTACCATCGACACTCCAAAGTCT
+
>AA>?BBDBBB@@?DCBBB@ABA:?@AA;B;:;<A4::BBBCCACF:;7;B?;;;;.:599@?>?BA??<>28<97999'97171333&333-3;;;==:::6<=>=:=00,0;AAA=AAAD@@@DB@@:668=188;<<<888(88;<@?AABC???B????BBB?BF@CAA<>@999+9>@>=?><<,<828>?@877@>8;>?CC?;7;8@??;;5;AA==>?=?;???18818<9--------6766588:;;98503682/--66--/5:.53,5562
@ATNG8:00878:06086
GATGGTAGTATATCGCGTCGCTATCCAGAAGATCAGGAACTCTAGAAGAATTCAGATTTTTAACACGAGAGTAAACGTAAAAAGAAGGTTTTACAAGACTCACGTTAACAATATTGCAGCAGTACGCACACAATCGAAGCGCAGTAAGGATGGCTAGTGTAACTAGCAAGAATACCACGAAAGCAAGAAAAAGAAGTACGCTATTAACTATTAACGTACCTGTCTCTTCCGAAACGAATGAGTACACATCGTCGTGTCGTGCTACCATCGACACTCCAAAGTCT
+
CCCD?ABAC>BBCCCBCCCCDCCCF@CBD@BBBCAB>B@CCDGGBA?AG@D?CBA;;;;;*;=BCBBCFCC@?>5;>99999*:B>D?DDD=CDHACABACCCCB?B@CC@CBB@BCDCCCCHAAACCBDDD@CCCC?BBBABBBB@C@CBB@ACCCCCCA@AAACCD?BB?BBB<??BBB=BBB?BCCCC3CC?CAAABB@@B:>:>A>>6;5:>B;;6;;9???A@B?BBC>BBB@BBBBBBDCCCABBAA???????AA@AB?BBBBBBECBA188*9999
@ATNG8:00880:06085
GATGGTAGCACGAGTCACTCATATCCAGAAGATCAGGAACTCTAGAAGAATTCAGATTTTTAACACGAGAGTAAACGTAAAAAGAAGGTTTTACAAGACTCACGTTAACAATATTGCGGCAGTACGCACACAATCGAAGCGCAGTAAGGATGGCTAGTGTAACTAGCAAGAATACCACGAAAAGCAAGAAAAAGAAGTACGCTATTAACTATTAACGTACCTGTCTCTTCCGAAACGAATGAGTACGTGTGCGACGTGTCTCCTACCATCGACACTCCAAAGTCT
+
BBBD@BBBCB@A=BCCBBBCDCCCC@CBB?BCCC;;9;?CBCCBBCACD@C@BCBBBCCC3C@CCAAADBBBCD>A?A>==>,;;597@@B8BCC@CCDCCCE@@?AACB?BCD@BBC?CCCBBBBBBBBBB?C@AB@BBBBBBAA>A@CAA?ACCCDCBB>BBCCCC=BB?CBB>@@:997&33/389999)/0*/>>9CA???:>:=A==9=;::;?@=CB?????<A:;;;1:AA>AAAAABBBABBAAABAAACABBB>BBB?BBABBCCCBB;>>8;A?@
@ATNG8:00883:06077
GATGGTAGGCGAGAGTTAGACGCAGTACTCATTCGTTTCGGATGGGACAGGTACGTTAATAGTTAATAGCGTACTTCTTTTTCTTGCTTTCGTGGTATTCTTGCTAGTTACACTAGCCATCCTTACTGCGCTTCGATTGTGTGCGTACTGCTGCAATATTGTTAACGTGAGTCTTGTAAAACCTTCTTTTTACGTTTACTCTCGTGTTAAAAATCTGAATTCTTCTAGAGTTCCTGATCTTCTGGTGTCGTCTATCATGTACTACCATCGACACTCCAAAGTCT
+
<<ADADCC?BBBBBCC@BB:;;ACCCCCCCAA=ACCC>DC@BBBC?CBBC?CDCCB?B?CDDC@C?BBBBBDDDEABBBBB2BCACCDD>DCCC@CCC>A?<@BBCCC?BCCCCCCC@BAB?B?BBBBAAAB@BCBB>BBB@BBBBBCBBBABBB@BBB<::=A=@???B???A<AA>DD;D:>;>AAAA/AA?>?5<:9678?>>=8<=<=.=@@@B=F==>:>AAB?>><A;??AE>>7;;B==>>>>>>>>BBC>>>@@@@@;AADA==>A@@;@B:B:::
@ATNG8:00888:06104
GATGGTAGCAGACGTGACAGAGCGCCAGAAGATCAGGAACTCTAGAAGAATTCAGATTTTTAACACGAGAGTAAACGTAAAAAGAAGGTTTTACAAGACTCACGTTAACAATATTGCAGCAGTACGCACACAATCGAAGCGCAGTAAGGATGGCTAGTGTAACTAGCAAGAATACCACGAAAGCAAGAAAAAAGAAGTACGCTATTAACTATTAACGTACCTGTCTCTTCCGAAACGAATGAGTACGTGTGCGACGTGTCTCCTACCATCGACACTCCAAAGTCT
+
??AB:BCABBCBBBDECBBCCCCCC@CCD?CBCBCC?B>ABC::;B?BB?B?BB::8BBA/A>AA?@@@@A<>=5<<;;999'9B9=2:;;-;CB@CDDCCDC;:9;@BB?CCC@CCBBBCCCCCCCBBADD@EBBB?AACBCCBB@C?C@@>@CBCBBCB?BBBCBB?BC@BBB?BBBBC>B@@<::9989%9@;@=>?BCBBD;?<>>??6;6;>@@@=@AAABCB?B?CCD>C9:99BBBCBC??@BAAB???>AAABA=@@@<????BBB;;;<BC:A888
@ATNG8:00897:06088
GATGGTAGCAGACGTGACAGAGCGCCAGAAGATCAGGAACTCTAGAGGAATTCAGATTTTTAACACGAGAGTAAACGTAAAAAGAAGGTTTTACAAGACTCACGTTAACAATATTGCAGCAGTACGCACACAATCGAAGCGCAGTAAGGATGGCTAGTGTAACTAGCAAGAATACCACGAAAGCAAGAAAAAGAAGTACGCTATTAACTATTAACGTACCTGTCTCTTCCGAAACGAATGAGTACCTCTCAGACGCTCGTCCTACCATCGACACTCCAAAGTCT
+
@@?;>BCBCBCCCCBB;;;BCBBCC@BBC@B@AA:::;>BACCCA@@=A=@>??>9::::)9;>@AAAAAA:98*9>;;;;;$9;5:.55506<>9=A<ABCCB@>A@BB?BAB>BBBBCCGGBBBCCCCBB@BCBC?BBBAAA??=@?CCC@CCAABCCB?BCCAAA?BB?CBB=ABAAA9?=>9?BBBB3AB?AAACB@@@@;>;???@6;5;>BCA?AABBABC>A>ADC=BBB?BBB???E>AACCCDA>>D@@@>>5;;;4;=>;;;A@==7<=6<///
@ATNG8:00900:06076
GATGGTAGACATATCGTACTCTCTGTACTCATTCGTTTCGGAAGAGACAGGTACGTTAATAGTTAATAGCGTACTTCTTTTTCTTGCTTTCGTGGTATTCTTGCTAGTTACACTAGCCATCCTTACTGCGCTTCGATTGTGTGCGTACTGCTGCAATATTGTTAACGTGAGTCTTGTAAAACCTTCTTTTTACGTTTACTCTCGTGTTAAAAATCTGAATTCTTCTAGAGTTCCTGATCTTCTGGTGTCTGATCTGTATCACTACCATCGACACTCCAAAGTCT
+
BBBC@BAABCCDDCECCBCCDCCCECGCCB@@:@ACA<BD@B@BCBCCBC?AABAAACACCAA?B@BBAA@@B>?<:@;;;+?>;>:00(//0/4:6618B>BBBBBB@BBBB?C=>:>@B;?<?@?===>=8=A:;8:AADDC=<=A=>>A???<>>>=AA<A<AA???@AAA;>>ADD5@8<3::;;;.<AAAA9??AAAAA<<=;CCDC/><<=B<A:;:7;@AA;;;<B=AA@>>><A??<>@@=<>@>>>>=>B;==>>><AAAAAA@::;<@D9AAAA
@ATNG8:00903:06079
GATGGTAGTATAGAGCTCTACATAGTACTCATTCGTTTCGGAAGAGACAGGTACGTTAATAGTTAATAGCGTACTTCTTTTTCTTAGCTTTCGTGGTATTCTTGCTAGTTACACTAGCCATCCTTACTGCGCTTCGATTGTGTGCGTACTGCTGCAATATTGTTAACGTGAGTCTTGTAAAACCTTCTTTTTACGTTTACTCTCGTGTTTAAAAAATCTTGAATTCTTCTAGAGTTCCTGATCTTCTGGATACACTCATGTGCACCTACCATCGACATTCCAAAGTCT
+
;;<<9;;;?;:?<@5559555<;99=95555<8@@@A:??;?=9:5>:::7;;8764;+0//7696::3338333333333$33,339=<(3333,37839:4=?BBBA>?>>A@>8816>B:?<@@@>>>@B<@@@@<>>>?>>>>>?>>;;;??;>?>=;;6;5:;A>>>AAB:99ADE5@9=38/<<<,66<==+//87756755505=AAA%2//(//(/.55.5755=5525579;8889>>>:@>>>???AA???@??>:>==8=;;;;7771713=4=332
@ATNG8:00908:06070
GATGGTAGTATAGAGCTCTACATAGTACTCATTCGTTTCGGTAGAGACAGGTACGTTAATAGTTAATAGCGTACTTCTTTTTCTTGCTTTCGTGGTATTCTTGCTAGTTACACTAGCCATCCTTACTGCGCTTCGATTGTGTGCGTACTGCTGCAATATTGTTAACGTGAGTCTTGTAAAACCTTCTTTTTACGTTTACTCTCGTGTTAAAAATCTGAATTCTTCTAGAGTTCCTGATCTTCTGGTGTCGTCTATCCTGTACTACCATCGACACTTCAAAGTCT
+
<<<>@DCBBBCBCCBBBCDDCCCCCCCBBCCC?CDCD>CE@BBBCBABBB@CCAAA?B?BBAA=B@CBBBCBCBC?CCCCC2CD@DAAA<ACDC>@@B>BC=>=?BBD?BBAB@@A?:A@@9=:?A@@>===;AAAA<A??==;@@A???A???A=>>>;??=A=@?@@AD>??=A====3==B<@?AAA/BB===*//6///<96:7;DDD.:;;=A6A7>;7;AAA;;;=B<>>A:::///@7<==@@@;;;?>;>@@B===A:===BB@;;;<@;;6;966
@ATNG8:00909:06103
GATGGTAGTATCTGCACACTCTGTCCAGAAGATCAGGAACTCTAGAAGAATTCAGATTTTTAACACGAGAGTAAACGTAAAAAGAAGGTTTTACAAGACTCACGTTAACAATATTGCAGCAGTACTCACACAATCGAAGCGCAGTAAGGATGGCTAGTGTAACTAGCAAGAATACCACGAAAGCAAGAAAAAGAAGTACGCTATTAACTATTAACGTACCTGTCTCTTCCGAAACGAATGAGTACACATCGTCGTGTCGTGCTACCATCGACACTCCAAAGTCT
+
BCCC@BEDB==CDCCDBAACCCCBB@BCCACCCDCC@B@BBBBBBB@BB@B?AAA899::.:?DCFCBA@A999,9@?@?@?0>@=@:@@@8@BC?BBBCBAC;;:;@CE@CCC@CCBBCCCCDBBCBBBCCAFCA@>ACDBBCCC@C@BBB>BCBBBBCC?CCDCBB?CC?BGG?BBBBB=BAA>ACCCB1CB?BABBBBAA=:;8;==;)/*//0@A@CDBA@@@8<8<<<6;9938@CABBCBBBAA@??9:9?????>@BB?BBBCBBBBAB?BB:BAAA
@ATNG8:00910:06061
GATGGTAGTGTGTCTCTGAGAGTGTGTACTCATTCGTTTCGGAAGAGACAGGTACGTTAATAGTTAATAGCGTACTTCTTTTTCTTGCTTTCGTGGTATTCTTGCTAGTTACACTAGCCATCCTTACTGCGCTTCGATTGTGTGCGTACTGCTGCAATATTGTTAACGTGAGTCTTGTAAAACCTTCTTTTTACGTTTACTCTCGTGTTAAAAATCTGAATTCTTCTAGAGTTCCTGATCTTCTGGGATGTGTGCGCAGTGCCTACCATCGACACTCCATAGTCT
+
BBBD@CCBC>BBBBB@AABAAACHDCCAAACDD@BBBD>CC?CACDCBBAB?BCCCD@D@DDCC@CABBBDBCBBC@CBCDD5CC@BCDD?D@C@?CBC=AC:;;ACCC@CDCCCECC@BDG@B?BDCCCCBA>ACDD@CCCCCCCCBBBBBBBBC?BBC@BC@C@CCBBABBDC?B@@@@9@?B>ABBBB2BDCBC=B@@@BBBAAD5;;;;*;BBBFACACEACCCBBBB@C@BBBBCC@CBCB=B::9ABBACBBCBBD@CCC@DCCCBABCCC?BBCCCBA
@ATNG8:00910:06095
GATGGTAGCATCATGCATATCTCACCAGAAGATCAGGAACTCTAGAAGAATTCAGATTTTTAACACGAGAGTAAACGTAAAAAGAAGGTTTTACAAGACTCACGTTAACAATATTGCAGCAGTACGCACACAATCGAAGCGCAGTAAGGATGGCTAGTGTAACTAGCAAGAATACCACGAAAGCAAGAAAAAAGAAGTACGCTATTAACTATTAACGTACCTGTCTCTTCCGAAACGAATGAGTACTGCGTCTCACTCTCGCCTACCATCGACACTCCAAAGTCT
+
CCDC?CCCCCCCCBBBCCCDDDCBB?BCD?BBECAB@B@BBECCCC@BB>B@BBD?????.?<@AABAAA@>>>8=?=?@@@,@C<?<@B@7ACC@EBCCBBB@@>AACD@BCC@DDBBBCCCCCCCCCCBB?CCCC<@?BCCCAB>B@CCB?BBBDDCCC?ADBBBC@AA>ABB>BBAA@;>>>;9:9999%9@;@999BBCAE7;7:=>>6=:=ABCB@BBBBBBB?B@BBB>BBB?BCCCDABAAABAAABBBBCCBBB?BBB?BDBBBAA@@@;??8???=
@ATNG8:00911:06071
GATGGTAGCGCGACGAGCGTAGACCCAGAAGATCAGGAACTCTAGAAGAATTCAGATTTTTAACACGAGAGTAAACGTAAAAAGAAGGTTTTACAAGACTCACGTTAACAATATTGCAGCAGTACGCACACAATCGAAGCGCAGTAAGGATGGCTAGTGTAACTAGCAAGAATACCACGAAAGCAAGAAAAAGAAGTACGCTATTAACTATTAACGTACCTGTCTCTTCCGAAACGAATGAGTACGATGAGAGAGCTCTCTCTACCATCGACACTCCAAAGTCT
+
CCBB?CCCBBBAABBBBDDDDCA@@>@CCACFCCBB@C?AACCCCB?AA?C?CA@>?>>>.>?BCC?>?CDBBA8??:;;;;*;A>B?BBB<CEFALBCBBBDCD@D?AA?ACC?AAACDBBBBBBCDCCBC?CBBB?BBECBBBB?B=A??<?BBBBDCC>@ACCCC?AA=ACC?CCBBB>BA@=AAAAA3BB@BBBACAAAC0508D>>3838?BAA?BB@@ABC?C?CCC>CAA>ABBBBBBBBAAABBBB@@>>>??????<>>@@???BAA<@@:@;;;
@ATNG8:00864:06131
GATGGTAGTATAGAGCTCTACATAGTACTCATTCGTTTCGGAAGAGACAGGTACGTTAATAGTTAATAGCGTACTTCTTTTTCTTGCTTTCGTGGTATTCTTGCTAGTTACACTAGCCATCCTTACTGCGCTTCGATTGTGTGCGTACTGCTGCAATATTGTTAACGTGAGTCTTGTAAAACCTTCTTTTTACGTTTACTCTCGTGTTAAAAATCTGAATTCTTCTAGAGTTCCTGATCTTCTGGCGCGTATGTATGTCGCCTACCATCGACACTCCAAGTCTC
+
CCBC?@BCECB??@HDCBBDCCCECDBCCCBB?ABBA<BA<@=@@@BCBC?BBCCA>B<BAAA?A?AAA@ADCBB?@@A@A2@@?ABBB>BBBB?BCB?CC;>=>BBB@BBBCB?>>:?>?;>=AAAA=?=@=@@@A688>>>@???AAA@@@AB<@::7:?;?<ACA@@@@@?:?????2?:=:=@AAA/AA:::3;:AAAAA@@@<ABAA/@@AAA<A:?A=@@@?>><;>;>>>BAA7:9>:===>???@BA>>>>><7=//,/6666327-,),),,,,,
@ATNG8:00870:06159
GATGGTAGTATATCGCGTCGCTATCCAGAAGATCAGGAACTCTAGAAGAATTCAGATTTTAACACGAGAGTAAACGTAAAAGAAGGTTTTACAAGACTCACGTTAACAATATTGCAGCAGTACGCACACAATCGAAGCGCAGTAAGGATGGCTAGTGTAACTAGCAAGAATACCACGAAAAGCAAGAAAAAAGAAGTACGCTATTAACTATTAACGTACCTGTCTCTTCCGAAAACGAATGAGTACTGTATCTATGTGTGCGCTACCATCGACACTCCAAAAGTCT
+
@:?@<ACD@;;<BBBBBCCCCFBBC>@AC@BBCCBB@BACCBBCBB>CD@C@@@@;;;;.;>AABCFBCBAB@9>>:;;;6:C>C2;;;*;BB?BACCCCC;:7;?BB@CBB>BCAAAAAGBBBCBBBCB@BCAA=@@AAAAAB?B@CCC@AAABBBBC@DCCDDD?::48@</77;<<;0<>?<99::::%9=9=@@@A?>==5;59<>A6<9;=ABB?@@=;:::*-)----(---)-66:<======BB@==>@@A>>9;:55.2289=6775518CC.=787
@ATNG8:00874:06121
GATGGTAGTAGTACACTAGTCATACCAGAAGATCAGGAACTCTAGAAGAATTCAGATTTTTAACACGAGAGTAAACGTAAAAAGAAGGTTTTACAAGACTCACGTTAACAATATTGCAGCAGTACGCACACAATCGAAGCGCAGTAAGGATGGCTAGTGTAACTAGCAAGAATACCACGAAAGCAAGAAAAAGAAGTACGCTATTAACTATTAACGTACCTGTCTCTTCCGAAACGAATGAGTACTGTATCTATGTGTGCGCTACCATCGACACTCCAAAGTCT
+
CCCC?CCDD>B=BDCCCCCCCDBBB@BBB@CCBBBB@B@BBCCCCC@CD@C@CCAAABBA2C?BBBBCCAB?>>5=?AABBC5CC@C=ABB=BEGACBCBDDDCC?B???<?CC@CBBBBCCCCCCCCBBBC?CDDD<@@AABBBB?C@CAB?CCCDAAAC?CAAABC?CC@BAB:9:AAA:AAA=@@AAB2BC?CA@=B@@>><><@@@A<>;>?B@?=?@AAABB?C?CCC=BBB@BBCCCCCBBBBBBBBBCCCBB@@AA@@<??@@@@?===8==4@:::
@ATNG8:00875:06110
GATGGTAGTGATACAGATCAGACACCAGAATATCAGGAACTCTAGAAGAATTCAGATTTTTAACACGAGAGTAAACGTAAAAAGAAGGTTTTACAAGACTCACGTTAACAATATTGCAGCAGTACGCACACAATCGAAGCGCAGTAAGGATGGCTAGTGTAACTAGCTAGAATACCACGAAAGCAAGAAAAAGAAGTACGCTATTAACTATTAACGTACCTGTCTCTTCCGAAACGAATGAGTACGTGTGCGACGTGTCTCCTACCATCGACACTCCAAAGTCT
+
EDDC9C>C@@BD@BBBCCECBBCCB@DA@=@DDD@A?A@BCFECAA>AB?B?BAA79999)8=?ACCDB??778*9>:;;<;);B>@<@@@7@BB?BAAACCCBB?B?@@>ACC@BBCDBCCBBCCCCCCCC?CAAB?CBBB@AAB?C@CBB@BCCCCBCC?CCCBBBDBA=@??:?AAAA=BBB?BBBBB3BA?BBBBBCBB;1616777)-)--...6<?AB??>?B?BAC;??A?AA@@ABDBBBBBBBBAAABBABC<@::6::AA???>>><BC>A===
@ATNG8:00886:06155
GATGGTAGAGAGACTGTAGCGCACCCAGAAGATCAGGAACTCTAGAAGAATTCAGATTTTTAACACGAGAGTAAACGTAAAAAGAAGGTTTTACAAGACTCACGTTAACAATATTGCAGCAGTACGCACACAATCGAAGCGCAGTAAGGATGGCTAGTGTAACTAGCAAGAATACCACGAAAGCAAGAAGAAGAAGTACGCTATTAACTATTAACGTACCTGTCTCTTCCGAAACGAATGAGTACCTCTCAGACGCTCGTCCTACCATCGACACTCCAAAGTCT
+
BBBCACCC;;;CBCBCCCCCCCCCE>CBB?BDCBBC@B@BBCCCAA>@C@C@CBBAAAAA2A?BBBABCBC>=;3<?:;;;;*;A<@5;;;6;BBBDBBBBBDBC?B@BB?BBB?BCCCCCCCCCCCBBBDD@DCBB?BCBBBBAA=B?A@@=@BBDDCBB?BBBBBC?CC?BBB=@@CDD>B9978C?BB?BA?CDD@@>CCB@B?BAAA=A=@@A@@<@BAAACC?B?BCC<BAA>ABBBCBB?BBAAACCDB>>@@??<A::6:@@@@@@@@A<AA:A676
@ATNG8:00892:06113
GATGGTAGAGAGAGCTCTCTCATCGTACTCATTCGTTTCGGAAGAGACAGGTACGTTAATAGTTAATAGCGTACTTCTTTTTCTTGCTTTCTGTGGTATTCTTGCTAGTTACACTAGCCATCCTTACTGCGCTTCGATTGTGTGCGTACTGCTGCAATATTGTTAACGTGAGTCTTGTAAAACCTTCTTTTTACGTTTACTCTCGTGTTAAAAATCTGAATTCTTCTAGAGTTCCTGATCTTCTGGGTGCGCTACAGTCTCTCATCGACACTCCAAAGTCT
+
@?@B9BBBCBCBBCC;66;>>>:66;;;9@;?6B?BD>AA?@?BBBCBBB@CC@AA?B?BBCC@D@CCBBBBAAB?<====+<>97768//////(//618>6:@@@68157857526.2DD;D=7676659<:==>?<>>>A??>=<<?==8//90///356064;;>@@<>>A9;;AAA.?5;7;6@@@,>@@@@///<6669=<<689::,;///96<7@@:>>@@@AA<B=??????;?<<<5<<:::AA>>>>>?A?@?>>>>=>>>B=@@7>===
@ATNG8:00893:06141
GATGGTAGGCACTGCGCACACATCCCAGAAGATCAGGAACTCTAGAAGAATTCAGATTTTTAACACGAGAGTAAACGTAAAAAGAAGGTTTTACAAGACTCACGTTAACAATATTGCAGCAGTACGCACACAATCGAAGCGCAGTAAGGATGGCTAGTGTAACTAGCAAGAATACCACGAAAGCAAGAAAAAGAAGTACGCTATTAACTATTAACGTACCTGTCTCTTCCGAAACGAATGAGTACGAGAGAGCACACGTGTCTACCATCGACACTCCAAAGTCT
+
BBCC?CCC@EDBBBCCCCCCCCCJJ?ECC?BBBBAA?A@DBCCCCC@CD@D@CBBAAAAA2A?BBBCCDDB??>6<?;;;;;*;C>@5;;;*9?>9?BBBBBCBA>B@BB@CDDACACCDDCCBBBFCCC@@<@B::5;A@@ABA?=@?CDB@BDBBACCC?AAACCC?AB?BBB?BBAAA=@@@?BCBBC3BB?BBB@A???A9;:>ABB7;7;>A@A?AABBCBC?C@CCC?C??<?BACCC???BCBB@BBBBBBBB>>>BB<@;<;==>>@@=BD:A;;;
@ATNG8:00894:06144
GATGGTAGTGTCAGTGCGCGTCGTCCAGAAGATCAGGAACTCTAGAAGAATTCAGATTTTTAACACGAGAGTAAACGTAAAAAGAAGGTTTTACAAGACTCACGTTAACAATATTGCAGCAGTACGCACACAATCGAAGCGCAGTAAGGATGGCTAGTGTAACTAGCAAGAAATACCACGAAAAGCAAGAAAAAAGAAGTACGCTATTAACTTTTAACGTACCTGTCTCTTCCGAAACGAATGAGTACTGTATCTATGTGTGCGCTACCATCGACACTCCAAAGTCT
+
@@EE@DBBBDCCC@@ACBBCCICCC@CCC@CCCCA@<@9;;DCCCD@DD>A>AB@99999)9>@AABBBAAAB@9>D;;;;;*;A=C>BBB:CDJAGCCCCBBCG@C@CB@BBB@BBBBBCCCDCCCCBCBB@ECBB>@@A@@@??<@?BBB?BB@AAA:939;<<73-333(333,393333&3333333333#3717788=855=05057>929=;;7::6=<9:;@C<A;@@D9A@@;==<7865=;?A>>>>=B===A>?>A>><>>>A;;;?>A5::1:<;<
@ATNG8:00895:06137
GATGGTAGCTCACGTACGTCACACGTACTCATTCGTTTCGGAAGAGACAGGTACGTTAATAGTTAATAGCGTACTTCTTTTTCTTGCTTTCGTGGTATTCTTGCTAGTTACACTAGCCATCCTTACTGCGCTTCGATTGTGTGCGTACTGCTGCAATATTGTTAACGTGAGTCTTGTAAAACCTTCTTTTTACGTTTACTCTCGTGTTAAAAATCTGAATTCTTCTAGAGTTCCTGATCTTCTGGTCTACTACACTGTACTCTACCATCGACACTCCAAAGTCT
+
AADDACBBBBCCCDCCBBBCCCCBCCBBBDBB?BBCC?CDAC@CCCCCBB@BCCCC@B@BCCC?B@AACDCCFCC?BBBBB3BC?B???8?CAA>A@=888499@ADF@ABBBCBBB@BBB?B?@AAAA=?>;@>>><@@?=>>>>>AA@@>>>@=???<AA<A<@?@>>>@@@<BAAAA5A<C<@@AAA/>=;;;*//9///<89==DDDA/A=??@<@=@@<@@@@;;;=B<@@???@;>>@=@@A@@@A>>>AAA@>>AAAA:===@?;9<9969;3<<99
@ATNG8:00901:06137
GATGGTAGCACGACACGACGATGTGTACTCATTCGTTTCGGAAGAGACAGGTACGTTAATAGTTAATAGCGTACTTCTTTTTCTTGCTTTCTGTTGGTATTCTTGCTAGTTTACACTAGCCATCCTTACTGCGCTTCGATTGTGTGCGTACTGCTGCAATATTGTTAGCGTGAGTCTTGTAAAACCTTCTTTTTACGTTTAACTCTCGTGTTAAAATCTTGAATTCTTACTAGAGTTCCTGATACTTCTGGACGACGCGCACTGACACTACCATCGACACTCCAAAGTCT
+
//;;6<A>?;=655=;;9;<<?>@CBBBAB;;7;ABC=BB>@7:6;;;@@8==;::5:5::<<7<5::;;;84457;:=>?+:967333(3833,38=37/3<33737399(59755255.6=>:>:888;868?;?AAA<A???@@@A@@A???<;<6///16959==?A@@@@@@7:;AAB6A=@:==??@/>>>BB;B<A@@>>>>??8:99-9//+/=7<6@A7;:AB?>>><A9=7;///60366466/..33355588999777;6;77788???@<BD;A=>>
@ATNG8:00902:06132
GATGGTAGCACGAGTCACTCATATCCAGAAGATCAGGAACTCTAGAAGAATTCAGATTTTTAACACGAGAGTAAACTTAAAAAGAAGGTTTTACAAGACTCACGTTAACAATATTGCAGCAGTACGCACACAATCGAAGCGCAGTAAGGATGGCTAGTGTAACTAGCAAGAATACCACGAAAGCAAGAAAAAGAAGTACGCTATTAACTATTAACGTACCTGTCTCTTCCGAAACGAATGAGTACCTCTCAGACGCTCGTCCTACCATCGACACTCCAAAGTCT
+
55;;7<CCC@A@=BDBBBBGCBCCC?CCC@CCCDAA?AACCCCBCB@CD@D?AA@;;;;;);?CCCAAADCCBB=@@:=<<<,<>;?:===2=@A=@BAADBBBC?A>AA>BBB>@@@ABBCBBA>>A>===:<@BB?BBC>=??D:>:>;@>ABBBBBBB@CCBBBB?BB@BBC;<=788*8::5:>>>=/;:5;===@@===3818?>>;><@@<<=<AA>=::;=B=???9?BF?BBCB999?BBBBAB@@998C@AA;@AA=AACC>>>BAA<??7?><;
@ATNG8:00904:06140
GATGGTAGTGCAGTGCGCGTCGTCCAGAAGATCAGGAACTCTAGAAGAATTCAGATTTTTAACACGAGAGTAAACGTAAAAAGAAGGTTTTACAAGACTCACGTTAACAATATTGCAGCAGTACGCACACAATCGAAGCGCAGTAAGGATGGCTAGTGTAACTAGCAAGAATACCACGAAAGCAAGAAAAAGAAGTACGCTATTAACTATTAACGTACCTGTCTCTTCCGAAACGAATGAGTACGTGTGACGTACGTGAGCTACCATCGACACTCCAAAGTCT
+
;><>?BBBCABBCCBCCDCAAAAA?BBC@CCCCCC@C?BACBBBC@CC?C?A?=99999)9;>@CABACB???8<A;;;;;*;C=A=AAA9AEDBIAAABBB;;7;?BB?BCC@CCCBBBDCCCCCCBBCD?CCCC<??BBBAAB>C@BBB?BCCCCCCD>ABACBB>BB@B@B>AACCF@BAA>ACCCC3CC?>???CCBBA;?;@@CE:=:=AB@@=?AAAAEB?C@DCD>C?@>@BBBBCABABBCBBBBBCCAADCCB9979@@@@AA???:=<5?889
@ATNG8:00868:06175
GATGGTAGTGCGTGAGAGAGAGACCCAGAAGATCAGGAACTCTAGAAGAATTCAGATTTTTAACACGAGAGTAAACGTAAAAAGAAGGTTTTACAAGACTCACGTTAACAATATTGCAGCAGTACGCACACAATCGAAGCGCAGTAAGGATGGCTAGTGTAACTAGCAAGAATACCACGAAAAGCAAGAAAAAAGAAGTACGCTATTAACTATTAACGTACCTGTCTCTTCCGAAACGAATGAGTACTGTATCTATGTGTGCGCTACCATCGACACTCCAAAGTCT
+
CBCD@CCCCCCA@ABCECCCCCAAA>ACC@BABD@@>@@BBCBBCC@@@<?AED?>@CCD3B?AACCBC?@@BC;A@:;<;<*;A>B@CCD;BBB?BBBBBBB;;9;@BB?DCD@CBBACCCCCCCCCBBBB?AB@>;@ABBBFBB?C@CCB?BDCBBBCD?AAABBC@?><?B@9==9999+:??<ACCCCC)BB?CBBBBBB@@:>8;;AC7:6:=B@@<@B@@?BB?D????9?AB?BCCCBBBCCCBB@AACDBBAABCFC>>:>BB>>>AA==188)9???
@ATNG8:00868:06195
GATGGTAGATACTCGCTGATACACCCAGAAGATCAGGAACTCTAGAAGAATTCAGATTTTTAACACGAGAGTAAACGTAAAAAGAAGGTTTTTACAAGACTCACGTTAACAATATTGCAGCAGTACGCACACAATCGAAGCGCAGTAAGGATGGCTAGTGTAACTAGCAAGAATACCACGAAAGCAAGAAAAAAGAAGTACGCTATTAACTATTAACGTACCTGTCTCTTCCGAAACGAATGAGTACATAGATATACGTATAGCTACCATCGACACTCCAAAGTCT
+
A@AB@CBBDDCCCBBBCCGECCBCC>CCC?CCCCAA?A@CBACCBC<BB?A?CBBBBBBB3B@BBBBBBAA777.7>>AAAA2AC>C5;;;;*;CC>EBBBCCC@@?@@CHADBA=BCDDBCCCCCCBBBBCD?BBCC<??CCCBBB<B?BBB@BCCCAACC?AAAABB@BB@AAA=@?BBB;@??;999989%9@;@999BA@?A<>:>>>>:>;>>A@@=@BA@AA@?D=AAC=BBB?BBCCBCCBBABBBBB????AAA@>>;;7;>??@@@@@@=??8?:::
@ATNG8:00873:06197
GATGGTAGGCACTGCGCACACATCCCAGAAGATCAGGAACTCTAGAAGAATTCAGATTTTTAACACGAGAGTAAACGTAAAAAGAAGGTTTTACAAGACTCACGTTAACAATATTGCAGCAGTACGCACACAATCGAAGCGCAGTAAGGATGGCTAGTGTAACTAGCAAGAATACCACGAAAGCAAGAAAAAAGAAGTACGCTATTAACTATTAACGTACCTGTCTCTTCCGAAAACGAATGAGTACACATCGTCGTGTCGTGACTCCATCGACACTCCAAAGTCT
+
CCCC?BBB<BB@@@BCCCCAABCCM?CBB?BBB@999;@CCCCCCC@CD@C>@@BBCDED3C@CCBCCBBBBBA;AAA@@@@0@B?D=AAA=BEGACBBBCBBBC?B@CC@BAA@CCCCCCFCCC@@@CCCB?BCCC?BBCCBBAB>B@BBB@BBBBECBB?BBBBBB?AB>???499@@@;@@A=AAAAAB(@A@B?@;A>>8818188<;37259?A?<A>444;<:<97777&39=8333:::::<::875733337788833318888:::966+22'399;
@ATNG8:00879:06194
GATGGTAGCGCACACATAGATACAGGTACTCATTCGTTTCGGAAGAGACAGGTACGTTAATAGTTAATAGCGTACTTCTTTTTCTTGCTTTCGTGGTATTCTTGCTAGTTACACTAGCCATCCTTACTGCGCTTCGATTGTGTGCGTACTGCTGCAATATTGTTAACGTGAGTCTTGTAAAAACCTTCTTTTTACGTTTACTCTCGTGTTAAAAATCTGAATTCTTCTAGAGTTCCTGATCTTCTGGTAGAGCGTGCATATATCTACCATCGACACTCCAAAGTCT
+
555;7=BBAA@DCBBBCCCGCCCCCACDABBBC?BGCD>BB@C@BBCGHCB?BCA@@=@@CCDE<@<@AA@A9:4;699999'4405<=?8?CBB@BAA>BC?BCCCFGACCBBBDCC?BBC@C@CBBBBBBB@BCFEAF;<;CBBBEEBBBBDDCABAA?;;8;@BBB@AACBA=A;;;;;*;;A<BBCCC5AABBD8:;AABCCA@A>B@@A1ABBCC>B@BF?BAA;;;C?B?BCCCBB=B;;9<CCCIACABCDCBBDBAABB>AABCAAABAB=CB=B;;;
@ATNG8:00884:06177
GATGGTAGCTCTGTTCTGACTCTCGTACTCATTCGTTTCGGAAGAGACAGGTACGTTAATAGTTAATAGCGTACTTCTTTTTCTTTGCTTTCGTGGTATTCTTGCTAGTTACACTAGCCATCCTTACTGCGCTTCGATTGTGTGCGTACTGCTGCAATATTGTAACGTGAGTCTTGTAAAACCTTCTTTTTACGCTTACTCTTGTGTTAAAAATCTGAATTCTTCTAGAGTTCCTGATCTTCTGGGTCTACGCTCGTCGCGCTACCATCGACACTCCAAAGTCT
+
56;>;>CBCBBBBCACCCBBBCCCCCCDECBA?A@@@:@B?B@BCCCCCC?CCCBB?B@DCBB=@6;9>=:?@@A<===>=,99:(3333,3==>9AAC?BB?BBBC7759AAACCCC=BAA=D<>><>>@>>9>?A?<??C8::>@ACB?@@??@<AAA=A;:7:ACCAB>??;@@AAA5A<?:>>CCA/A@@==9<778?=BA@@8====.=BBBB<A;@@;@@@A=>><?<??B@==9<@DD;A=AAAA@@@==>=BB:::A=>>>@?>>>??;>?8?:::
@ATNG8:00891:06199
GATGGTAGACATATCGTACTCTCTGTACTCATTCGTTTCGGAAGAGACAGGTACGTTAATAGTTAATAGCGTACTTCTTTTTCTTGCTTTCGTGGTATTCTTGCTAGTTACACTAGCCATCCTTACTGCGCTTCGATTGTGTGCGTACTGCTGCAATATTGTTAACGTGAGTCTTGTAAAACCTTCTTTTTACGTTTACTCTCGTGTTAAAAATCTGAATTCTTCTAGAGTTCCTGATCTTCTGGGCAGACTCTGCACACGCCTACCATCGACACTCCAAAGTCT
+
ACCC?CCBBBCCCCCBBBCBCCGECFCCDDCB@CDCC>CC@C@CCAABEE@DDABA?B?BBBC?B?BBBBBBB>=;@BC=C1A@9=900)000/39//+3B??@ABBB@BAAAAA<<8>AD<@;?@@@@@@@<>>>A<?@A@??>>>@???>@@A=???;?A<A<@@@@>>>@@;@?BBA5A<A;>>@@>.=?CDD9??A666D>@@<AAAA/A===A=B<;;8;@@B>>>=B;??BB??:>?DD:A::8@@@:;;>ABBAA<??@=@;:;>>===C<??9@ABA
@ATNG8:00894:06208
GATGGTAGTGTGTCTCTGAGAGTAGTACTCATTCGTTTCGGAAGAGACAGGTACGTTATAGTTAATAGCGTACTTCTTTTTCTTGCTTTCGTGGTATTCTTGCTAGTTACACTAGCCATCCTTACTGCGCTTCGATTGTGTGCGTACTGCTGCAATATTGTTAACGTGAGTCTTGTAAAACCTTCTTTTTACGTTTACTCTCGTGTTAAAAATCTGAATTCTTCTAGAGTTCCTGATCTTCTGCTCTCGTATACAGATACTACCATCGACACTCCAAAGTCT
+
@CCD:CAABCAABCCCAAADCDBBBCDCBBBD@CCCC>CC?B?BBBBBBC@CCDBC?BCFDD@D?DDBBBBCCEABBBBB2BB?CCCC>CCBB@BCDACC>AAACCIDCCCCCCCC@DBB@B@DBB@CCCC?DCBA?BCCCCABADDCCBBBBC?B@@?AE@E?BABDCCCAB?ADCCC:B5;4;;;;;*;BBBB>CBBBCCBA;;5;;;;*;CCDL@C?CC@CCBBBBB@C?CCCCCC?BBCCCCCCDDDAA???BBDDF@?=?BAAACCCCC?CC>BBBB
@ATNG8:00900:06192
GATGGTAGAGTATCATGTGTATCTCCAGAAGATCAGGAACTCTAGAAGAATTCAGATTTTTAACACGAGAGTAAACGTAAAAAGAAGGTTTTACAAGACTCACGTTAACAATATTGCAGCAGTACGCACACAATCGAAGCGCAGTAAGGATGGCTAGTGTAACTAGCAAGAATACCACGAAAGCAAGAAAAAGAAGTACGCTATTAACTATTAACGTACCTGTCTCTTCCGAAACGAATGAGTACGTGTGACGTACGTGAGCTACCATCGACACTCCAAAGTCT
+
::99<BCCCCCBBBBCBBBEEEC@@=@@@=@BBCCC?B>ABBBBAA=BB?B?ACA;;;;;';.:5?B==CCA@?8@@;;;;;$;<;<9;990;@=:>CCCBBBA@=A?@@>ADDADDBBBABCBCCBAABCC@CECC?BBCCBAAD@F?BBB?BBBBCDCC@AAABBA?CD@BBA=@@99929AA<??EFE3AA>ABBBBBAAB<><?CCB=B<@>BBC?BBAABAA>B7;<@<@CD@DCAA??@ABABBBCCBBACBBAABC@@=?BAABBBBAB?A@:BB>@
@ATNG8:00901:06207
GATGGTAGGCACTGCGCACACATCCCAGAAGATCAGGAACTCTAGAAGAATTCAGATTTTTAACACGAGAGTAAACGTAAAAAGAAGGTTTTACAAGACTCACGTTAACAATATTGCAGCAGTACGCACACAATCGAAGCGCAGTAAGGATGGCTAGTGTAACTAGCAAGAATACCACGAAAGCAAGAAAAAGAAGTACGCTATTAACTATTAACGTACCTGTCTCTTCCGAAACGAATGAGTACACACTCTCATATGACACATCGACACTCCAAAGTCT
+
ABBC@EDD><?@<BABBBCCCCAAA<ACD=BABB@@=A?AACCCCDAEG;;7;@@;;;;;)96?@8:9?A?;<=6=9:9:::$9:;:2555&555.5669AAC;;;;@CD@BBC=AADDBBCCCDCCBCCBB@BCCC?AACCCABB?C@CAA?ACCCBCCC?BBCDBC?BA>CCC>AABAC=A995:BBBB3BB?BBB@@@???<@<??==5;5;>AAA?AA???BB@B?BBB@BBB?BBBBKCCAAABAAA;;;==A@@A@@B@=>=?>>?18978B?@
@ATNG8:00904:06183
GATGGTAGGACGAGCGTTGAGAGGTACTCATTCGTTTCGGAAGAGACAGGTACGTTAATAGTTAATAGCGTACTTCTTTTTCTTGCTTTCGTGGTATTCTTGCTAGTTACACTAGCCATCCTTACTGCGCTTCGATTGTGTGCGTACTGCTGCAATATTGTTAACGTGAGTCTTGTAAAACCTTCTTTTTACGTTTACTCTCGTGTTAAAAAATCTGAATTCTTCTAGAGTTCCTGATCTTCTGGATACACTCATGTGCACCTACCATCGACACTCCAAAGTCT
+
BBBC@CGB?BBBCC@CB@BBCCC?BABBDAB>BCCC>CD@C?@@@CCCC?CCBBB@D?BBAB?B@CCBAABBBB==;;=;,<?=BBBB=BCCC?ABB@BB>778BBB?BAACCCCC?BB?7;7;>>=<>@@;A@@@:>>=A?@>>AAAA?>>?A=@@@<?@<?<@AA>>>@@A8;;AAA3>:=<@@DCD/>>@?@8?AA;:;<;<<188788%8:::==A7;;=@AA?>>@<@;@@>>?@<@@A<AAA?>>>@??@>>>>><9;;59///;;;;9>:>D:C@@:
@ATNG8:00908:06191
GATGGTAGCTCACGTACGTCACACGTACTCATTCGTTTCGGAAGAGACAGGTACGTTAATAGTTAATAGCGTACTTCTTTTTCTTGCTTTCGTGGTATTCTTGCTAGTTACACTAGCCATCCTTACTGCGCTTCGATTGTGTGCGTACTGCTGCAATATTGTTAACGTGAGTCTTGTAAAACCTTCTTTTTACGTTTACTCTCGTGTTAAAAATCTGAATTCTTCTAGAGTTCCTGATCTTCTGGTAGAGCGTGCATATATCTACCATCGACACTCCAAAGTCT
+
CCCC?BCDCCDB@@@CCCCCBBBDDCCCCC@@>@GEH=BB@C@CCCCCCC?CDBBB?C?CBCC?C?CCBBBABBB>88888.8?=CB@@<ACCB>BBC???:>>>BCC@AABBFBAA>@BB:=;8A@AC;;;<>A??<><<>>=<<>@@??AA@@9>=;7<A;?<?@ABA@@@@;?AADD;D:>;>@@@@/@AAAA9>>?:::@@??=ACDD/A==>@;@:==<@ED@>>>;><@>>>@?8<995:>A:;;>>>@@@A?@AAA??:AAAA@@@@@@=BB>B?@@
@ATNG8:00910:06185
GATGGTAGCGCACACATAGATACAGTACTCATTCGTTTCGGAAGAGACAGGTACGTTAATAGTTAATAGCGTACTTCTTTTTCTTGCTTTCGTGGTATTCTTGCTAGTTACACTAGCCATCCTTACTGCGCTTCGATTGTGTGCGTACTGCTGCAATATTGTTAACGTGAGTCTTGTAAAACCTTCTTTTTACGTTTACTCTCGTGTTAAAAATCTGAATTCTTCTAGAGTTCCTGATCTTCTGGCTCTCGTAGACAGATACTACCATCGACACTCCAAAGTCT
+
BCDD<BBBBCDDAABDDCCCCCA@CAAA@DBB@BBBK@HE?B@BAB@BDB?CBBBB@E@CBCB?B@BBBBBB@@@<;;;;;$9@::<C>7><>?:???A@HAAAACBD?BCDCCCCC@BCC?B@CCCCBBBC@CCCC@CCCCBBBBCCCBBBBBB@CCC@CB@B@FBBBBCCDF@CCCCC;D@C?@@@@@,@BBBB>AACFECCCCD@CDCB5C;;=CAC@CD@CBBCDBB@B@BBCEBB?BCC@DGEBBCBBCCBBBBCCDDBB?BBBCCCACCC?CD<D???
@ATNG8:00864:06251
GATGGTAGTGTCATATGAGAGTGTGTACTCATTCGTTTCGGAAGAGACAGGTACGTTAATGTTAATAGCGTACTTCTTTTTTCTTGCTTTCGTGGTATTCTTGCTAGTTACACTAGCCATCCTTACTGCGCTTCGATTGTGTGCGTACTGCTGCAATATTGTTAACGTGAGTCTTGTAAACCTTCTTTTTACGTTTACTCTCGTGTTAAAAATCTGATTCTTCTAGAGTTCCTGATCTTCTGGGATGTGTGCGCGTGCCTACCATCGACACTCCAAAGTCT
+
<>::7;;=5449955566==>=<<<///99/404===4;:6:)/////772///<<;@:=>=:>9=55659::;6444444#4939:;;,////7;=<655.555555.5<556<<:7;;;7;:>=>=?666:B@AD?;99:>>=@>>;?=966=8==B0555::=:<<;;;=;7;555)56;4;;>>=+<:555)59:<9:;9//)/;;;$/-5///2772//544548=9=<<<>?:<<:;)/////;///55;995<54.5<444;:5//699/9///
@ATNG8:00866:06220
GATGGTAGCACGACACGACGATGTGTACTCATTCGTTTCGGAAGAGACAGGTACGTTAATAGTTAATAGCGTACTTCTTTTTCTTGCTTTCGTGGTATTCTTGCTAGTTACACTAGCCATCCTTACTGCGCTTCGATTGTGTGCGTACTGCTGCAATATTGTTAACGTGAGTCTTGTAAAACCTTCTTTTTACGTTTACTCTCGTGTTAAAAAATCTGAATTCTTCTAGAGTTCCTGATCTTCTGGAGATACACATGATACTCTACCATCGACACTCCAAAGTTT
+
55:;7<BCCCCC=>>CFCBBACDBBBCCCCCCACDCC?CC@CABCCCCCB?CCCCC?C@CCBB?B?CCCCBBA??;=>>;>)=@=?@@@;@;:9;A??=?D?BBBCBB?BBBBBBBB?BBB?B????@>;;;=AA>>:>AAAAA@>??@>?>>>@;>>><@@<@<AA@@@AAAA<@@@@@5@<@<@AAAA/A>>@?6:;AAABBA==4:::::&;99;C<?9=?9@@AA>8;6;;BABA??;???<@?>>>AAA>==AAAAACDAA;>>>?=>>??@=AA8?>A7
@ATNG8:00870:06236
GATGGTAGTAGTACACTAGTCATACCAGAAGATCAGGAACTCTAGAAGAATTCAGATTTTTAACACGAGAGTAAACGTAAAAAGAAGGTTTTACAAGACTCACGTTAACAATATTGCAGCAGTACGCACACAATCGAAGCGCAGTAAGGATGGCTAGTGTAACTAGCAAGAATACCACGAAAGCAAGAAAAAGAAGTACGCTATTAACTATTAACGTACCTGTCTCTTCCGAAACGAATGAGTACACATCGTCGTGTCGTGCTACCATCGACACTCCAAAGTCT
+
DCAB?BAA@B<A<=@=====BCBBC?B@A=AA@@AA>A9;<DCDDC@DD@DABBBBBBBB3B?AABBDCCC99939AAACCF5BC@C@BBB:BBB?BAAABBBAB?B@BH@CBB?BCCCCCCCBBBDBBBCC@CCCC@BAA@AABB=A>B::7;CAAADBB?ACCCCF@AB=9:949:A@A<BAC?AABAA2AB?BABAB@@>>6;7;=>A1615>BAA?BBBBBBB?B?BBA9A9958@BBBCCCCCAAB?@?BC???BBBC??<?BCAAAAA>>188):=>?
@ATNG8:00873:06241
GATGGTAGGAGACACGTCGCACACGTACTCATTCGTTTCGGAAGAGACAGGTACGTTAATAGTTAATAGCGTACTTCTTTTTCTTGCTTTCGTGGTATTCTTGCTAGTTACACTAGCCATCCTTACTGCGCTTCGATTGTGTGCGTACTGCTGCAATATTGTTAACGTGAGTCTTGTAAAACCTTCTTTTTACGTTTACTCTCGTGTTAAAAATCTGAATTCTTCTAGAGTTCCTGATCTTCTGGCGCTCTGTCACGTCTGCTACCATCGACACTCCAAAGTCT
+
AACC@DBB?BCBBBCCCDCCBBBDCABBCDAB?ADDF>DD?B?BBBBCDD@BCCCC?A>AA@@?@@CBBCCBBBB@BBCBC2BA@CBBD=BBCBAGAA?AA=?=?A>><?BBBBBAA=@BB<;:;@>@@==><@@@@;@@AA??????@@@<<<?:==?<AA<A:AAA@;>>@A7?>AA>5C;>6<<>CC/C>>@A9@=>>>>AA==18888(9<=>@<@7;;<AA@@>>><@;@@@D>>8:8@<>>>C::;@@AA>>>>>@A??;?DBBBB??@@<AA:A?>>
@ATNG8:00875:06247
GATGGTAGAGAGAGCTCTCTCATCGTACTCATTCGTTTCGGAAGAGACAGGTACGTTAATAGTTAATAGCGTACTTCTTTTTCTTGCTTTCGTGGTATTCTTGCTAGTTACACTAGCCATCCTTACTGCGCTTCGATTGTGTGCGTACTGCTGCAATATTGTTAACGTGAGTCTTGTAAAACCTTCTTTTTACGTTTACTCTCGTGTTAAAATCTTGAATTCTTCTAGAGTTCCTGATCTTCTGTGTCTGATCTTGTATCACTACCATCGACACTCCAAAGTCT
+
<844.444<<@;;6=;;><;;5659555;9<==AAAD6==.9.55===BB:=>@;:3964495059>BBBBBB>?4>;;::$33,3333(3;:;8===8BC4774:::7B988C?>><=BA=B<>>><;;BB=?>>>188>888;;==;;:868637566<=17/757522222+255::.:37378888)55888-53333../;;-555).//).64=2773885999=9>08855?><@>=<<A7:578//(/---/.779;9>>;99<97889>A7@;87
@ATNG8:00876:06228
GATGGTAGCACACGAGATCTCATCGTACTCATTCGTTTCGGAAGAGACAGGTACGTTAATAGTTAATCGTACTTCTTTTTCTTGCTTTCGTGGTATTCTTGCTAGTTACACTAGCCATCCTTACTGCGCTTCGATTGTGTGCGTACTGCTGCAATATTGTTAACGTGAGTCTTGTAAAACCTTCTTTTTACGTTTACTCTCGTGTTAAAAAATCTGAATTCTTCTAGAGTTCCTGATCTTCTGGGTGCGCTACAGTCTCTCTACCATCGACACTCCAAAGTCT
+
@@BC@CC@ABCDCCCBBBBCCCCHCC<@<CCC@BBBC>CCACACBBBBA@?ACCBB@C89;@>8=?A@BABBB?BBFCD3B>:=BBA;AA>=5:782;<,39?:?B>@BA999@C=???@E?CBBBBBBB?BBBB@BBBBBBBB>@A?>>>891555/2:;A;A>>==>>:958==AB6A<@<??BAA/@@ABB6;8<=9??>;;198988$5565@8A=??<>@@AABA?B>BA@A@@8?:::+999=@@?897>>?>?>?BB?BAAAA@:8:@<?A9?:;;
@ATNG8:00876:06240
GATGGTAGTATATCGCGTCGCTATCCAGAAGATCAGGAACTCTAGAAGAATTCAGATTTTTAACATCGAGAGTAAACGATAAAAAAGAAGGTTTTACAAGACTCACGTTAACAATATTGCAGCAGTACGCACACAATCGAAGTGCAGTAAGGATGGCTAGTGTAACTAGCAAGAATACCACGAAAGCAAGAAAAAGAAGTACGCTATTAACTATTAACGTACCTGTCTCTTCCGAAACGAATGAGTACTACTCTCAGAGACACACTACCATCGACACTCCAAAGTCT
+
8;;;@???B>CCCDBBCCCEC:99>7;;B7;?C@@?>B=@AA9;6@8@A?@:<<00/777'768<8;=55/;;:;19/0//////#/6)3-333&333,3;88;A?8:478?>>BBB@BBCBDCCCDBBCBCBBB@BCCD=@@@??=<>2:4;??;@AA@@@??=?CCAAA>AB?BBB>BBBBC=A??<?CCCC3BB?BAAACB@?@<?<?@@@<@=>>BBB?ABBBAAA?B?BBD>BBA@BBEBBBBBBBBBBBAB999BBBCCCA>:>?@FE@@@@@<@A9B:::
@ATNG8:00876:06242
GATGGTAGTTATACAGATCAGACACCAGAAGATCAGGAACTCTAGAAGAATTCAGATTTTTAACACGAGAGTAAACGTAAAAAGAAGGTTTTACAAGACTCACGTTAACAATATTGCAGCAGTACGCACACAATCGAAGCGCAGTAAGGATGGCTAGTGTAACTAGCAAGAATACCACGAAAGCAAGAAAAAGAAGTACGCTATTAACTATTAACGTACCTGTCTCTTCGAAACGAATGAGTACGATGAGAGAGCTCTCTCTACCATCGACACTCCAAAGTCT
+
959;7;=>B9<===/////::=A@?466@?CABB;;99:BBBBBBB@CE@D?BB;;6>>>+>666=@??B?733(445>??A+??6666@@/;@@>@BBAAACCC@C?BB>@A@8;;BBBBBDBCCCCGBBB@CBBC?BB@@@BAB?B?B;;:;BCCCBBB?CBBBBA>BC>???@BBEDD=?:999BDED3BB?AAABBCABB<;7:>=A=A=AACBA=AB@@?BB?BCCE=AAA=@@99:ABAABCCABB???B?>>>@@==:=B==>??>?>=DD:?;;;
@ATNG8:00878:06251
GATGGTAGCTCTGCTCTGACTCTCGTACTCATTCGTTTCGGAAGAGACAGGTACGTTAATAGTTAATAGCGTACTTCTTTTTCTTGCTTTCGTGGTATTCTTGCTAGTTACACTAGCCATCCTTACTGCGCTTCGATTGTGTGCGTACTTCTGCAATATTGTTAACGTGAGTCTTGTAAAACCTTCTTTTTACGTTTACTCTCGTGTTAAAAATCTGAATTCTTCTAGAGTTCCTGATCTTCTGGTGTCGTCTATCATGTACTACCATCGACACTCCAAAGTCT
+
CCCG?ABBBBBBCCCCCCCCBCBCCBBBBA;;;;CCD@CC?B@BCBBBCD@CCCCB@C@CDCC?C@BDCCCBBBEFCBBBA3@@=@BCB=BCAA?ACB?CB>BABBBB@BCCEEDCC@BBC>@>@DDBABBB@BBCD@DCBCDCBBBCC@BBB@@=@BB?BC@C@BACBCCGCC@CACBA7A?C?BDCCC5BCCCC?CBBAGEBBCI?CCBC2BA@@B@BACD?BCCCCCB?C?BECDAA?ABC@BBBCCCBABCCCA@@DDDCB?BCCCCCCBCC?BB>CB@@
@ATNG8:00880:06219
GATGGTAGGCGACATACATACGCGCCAGAAGATCAGGAACTCTAGAAGAATTCAGATTTTTAACACGAGAGTAAACGTAAAAGAAGGTTTACAAGACTCACGTTAACAATATTGCAGCAGTACGCACACAATCGAAGCGCAGTAAGGATGGCTAGTGTAACTGCAAGAATACCACGAAAGCAAGAAAAAAGAAGTACGCTATTAAACTATTAATGATACCTGTCTCTTCCGAAACGAATGAGTACGTGTGCGACGTGTCTCCTACCATCGGACACTCCAAAGTCT
+
8::::<<<7665<<<666>?>=;;;5;;@8=?@===9@5;;:>>?A<@?=A<?8::::99'9.99B@??@<<<B=ACBBBB9@@<A7;;0;;;7;ACDCDDDE?B=AA>@@@4:49954=::965@969E>BBBA@B=====6645<@9919554544;644///)//)/--(-///:37775/44444#44.438888833-33(33/94;17///8838:333;;4:.33:,33=6888::8855566222<9:7997::885,5222,25555;077.7955
@ATNG8:00881:06220
GATGGTAGCAGACGTGACAGAGCGCCAGAAGATCAGGAACTCTAGAAGAATTCAGATTTTTAACACGAGAGTAAACGTAAAAAGAAGGTTTTACAAGACTCACGTTAACAATATTGCAGCAGTACGCACACAATCGAAGCGCAGTAAGGATGGCTAGTGTAACTAGCAAGAATACCACGAAAGCAAGAAAAAGAAGTACGCTATTAACTATTAACGTACCTGTCTCTTCCGAAACGAATGAGTACGATGAGAGAGCTCTCTCTACCATCGACACTCCAAAGTCT
+
CCCB?BABBDDBCAABCCDEDECCC@BBB?CCFE@@?@@BBCCBBB@BB?B?@?@99999)9;AABAEA@@?>=3<>:;;;;*;B>@499:09BBACAAACCDBB>C@CC@CCC?BCCCCCCCCCCCCCCBB;@@::6;CCACC;:8;@C@A?@FLBBBBCACCCBCB?BB?BBC?BBBBB=A>><@DHFE3AA>ABBBB@AAA;@;@B@A:>9<A@@@=?CAAABB?C?BBD>B9:79AABBBBBC@??BBBB>>>@AA>====9<>??=>>A@B=BB9?=>>
@ATNG8:00883:06214
GATGGTAGTGCGTGAGAGAGAGACCCAGAAGACTCAGGAACTCTAAGAAGAATTCAGATTTTTAACATCGAGAGTAAACGATAAAAAAGAAGGTTTTTACAAAGACTCACGTTTACAATATTGCAGCAGTACGCACACAATCGAAGCGCAGTAAGGATGTCTAGTGTAACTAGCAAGAATACCACGAAAGCAAGAAAAAGAAGTACGCTATTAACTATTAACGTACCTGTCTCTTCCGAAACGAATGAGTACATAGATATACGTATAGCTACCATCGACACTCCAAAGTCT
+
::::5:@<<@AA<<<<==<@AC;;;)5=94:0/////3:47;;00)/:477479<<;==:9:);254==<A<<<=<=393/------#--(-(-888'6666.6933383222'25526660555;?CCCCCCCCBAAC?CBAA>ABBBABBB@C?CCCCBBBBBEBB?BBAABB?BC?@???@@BBB>BBB?CCCCC3BB@DA>A@;;;D@F?BBCD@C@BBBBB@BBBBBBB@D@CCC>CCB?BAABBCCBBACCCCACBBBBBBBBA<<8<?>>>==AAA=CD>C=::
@ATNG8:00886:06234
GATGGTAGATACTCGCTGATACACCCAGAAGATCAGGAACTCTAGAAGAATTCAGATTTTTAACACGAGAGTAAACGTAAAAAGAAGGTTTTACAAGACTCACGTTAACAATATTGCAGCAGTACGCACACAATCGAAGCGCAGTAAGGATGGCTAGTGTAACTAGCAAGAATACCACGAAAGCAAGAAAAAAGAAGTTACGCTATTAACTATTAACGTACCTGTCTCTTCCGAAACGAATGAGTACACATCGTCGTGTCGTGCTACCATCGACACTCCAAAGTCT
+
?:<<7@;DBBBBBBBBBCBBBBCCC>CCE@CCCCCC?B?B@@@BAA<??9>4=<<<???>.86<ABBBBAAAA@:A@BABCC5CC?B;AAA9BCD@CCCCDDC@@;@=996:BB=AABCDDBCCCHCBCCBB>CCCB@CCBBBBBA>B?B@@>ACCCCCCC@?@@ABB@CC@BBA=@?ECD@788<;;@@@@(@=:00)0;@A???=B;@>A?;A=<=A;;8;C;::BB@C?CCC>A@?<?CBBBEECBBBA???@AAAAABDBB??=?CBABABBAA8??8?@AC
@ATNG8:00890:06219
GATGGTAGGCGTGTGAGAGTCTGCCCAGAAGTCAGGAACTCTAGAAGAATTCAGATTTTTAACACGAGAGTAAACGTAAAAAGAAGGTTTTACAAGACTCACGTTAACAATATTGCAGCAGTACGCACACAATCGAAGCGCAGTAAGGATGGCTAGTGTAACTAGCAAGAATACCACGAAAGCAAGAAAAAGAAGTACGCTATTAACTATTAACGTACCTGTCTCTTCCGAAACGAATGAGTACTATGTAGAGCTCTATACTAATCGACACTCCAAAGTCT
+
ABBB?CCC@CBBBCDCCCC@@@CDC>CDD@CCCDF@C?CCCBBBC?CE@CAFCCBBBAA0B?BCBBCCFICBB;@@;::::);B>@3988&7:?8>A@ABBBBA>B>AA>BBB=@@BBCBAAB@@@A;;;A;????;>;>=>?@A:?<??B?B@BBCCA@=BCCBBA?AC?CCC>BBBBA7?>?<@????.?A>BCCCCA@@D?C?A@@A>B>AA???>BB>A566=@<@@D;DDC?AAABBAAAABBBBBBBCBBBBBBBBB@BBB>>>BBC@BB>BA>>
@ATNG8:00895:06248
GATGCTCGCTGATGATATCTCCAGAAGATCAGGAACTCTAGAAGAATTCAGATTTTTAACACGAGAGTAAACGTAAAAAGAAGGTTTTACAAGACTCACGTTAACAATATTGCAGCAGTACGCACACAATCGAAGCGCAGTAAGGATGGCTAGTGTAACTAGCAAGAATACCACGAAAGCAAGAAAAAAGAAGTACGCTATTAACTATTAACGTACCTGTCTCTTCCGAAACGAATGAGTACACACTCTCATATGACACTACCATCGACACTCCAAAGTCT
+
BBDCCBAACCCBAAACCCCBB?CCC@DJCCBB?A@BBCBEBB?@@=@?A??<???=,??AABBECAB::8*7<?A???0@B>@;@A@9ACC@CBCCEBC:99;ADF@BBC@BBBBCCCCCBBBBCBBB@BCCC>AACGCCBB?B@BAB@BCCDCCBB?BBBBBB?BB?999>AADCD<A?=8998999%9@;@?=?B>>>@7;7:=A@8=8<>B@@>@FBBBBB?B@BBB>BBC>AACCCBBBBB?????;555?777?>?:>BBC?>><3334=?8?>>>
@ATNG8:00904:06214
GATGGTAGCTCTGCTCTGACTCTCGTACTCATTCGTTTCGGAAGAGACAGGTACGTTAATAGTTAATAGCGTACTTCTTTTTCTTGCTTTCGTGGTATTCTTGCTAGTTACACTAGCCATCCTTACTGCGCTTCGATTGTGTGCGTACTGCTGCAATATTGTTAACGTGAGTCTTGTAAAACCTTCTTTTTACGTTTACTCTCGTGTTAAAAATCTGAATTCTTCTAGAGTTCCTGATCTTCTGGCGCGTATGTATGTCGCCTACCATCGACACTCCAAAGTCT
+
<@<C?CCCBABBC@@@CC;;<B;99;;;<=<<8<>::355058===>>;;7;>=;;7<?B=BC<B;?=99=555<7<<???+;:7;4550599=:<<<8<<8666;==9>>?>>:::39=;3::;?;ABCBB@BBBB?9::BBCA;;;@?===<<499@<@D@D=@?BC===?>9=9959&96@299999(9@BED?CBAA@@@999?BCCC1AAA@@<@=@@@AB@@999>@<@BB;?>:>9949@999?@@?@@=9999499924<:99<::8;-99)4::=
@ATNG8:00909:06223
GATGGTAGCTATACGTATATCTATGTACTCATTCGTTTCGGAAGAGACAGGTACGTTAATAGTTAATAGCGTACTTCTTTTTCTTGCTTTCGTGGTATTCTTGCTAGTTACACTAGCCATCCTTACTGCGCTTCGATTGTGTGCGTACTGCTGCAATATTGTTAACGTGAGTCTTGTAAAACCTTCTTTTTACTTTTACTCTCGTGTTAAAAATCTGAATTCTTCTAGAGTTCCTGATCTTCTGGTAGAGCGTGCATATATCTACCATCGACACTCCAAAGTCT
+
65<>;CCCDCCBBCCCBCCECCCCCCBBBCCB@BDDD>CD?D?BBBCCCC?DCDCC?C?BBBB?B@CCBAACCCC@BBAA@2CB?BBBC>CBBB?BAA=@B>A@ACCC?BABDCA@@>ADD?C=@>>B@@>>8>A@@<?>?==>AA@@@AA>>>A;@@@<AD;?:?ADAAAAAA<>>>DD;D<?:88888(8==AB6>>>;;;>===<@@@@/@@BBB<@=>><>@@@===<@<??AAAB;>>>:=@@=>>>AAAA???A@@@>=7;8::==;AAD<CC=BAA@
@ATNG8:00911:06250
GATGGTAGAAAGAGCTCTCTCATCGTACTCATTCGTTTCGGAAGAGACAGGTACGTTAATAGTTAATAGCGTACTTCTTTTTCTTGCTTTCGTGGTATTCTTGCTAGTTACACTAGCCATCCTTACTGCGCTTCGATTGTGTGCGTACTGCTGCAATATTGTTAACGTGAGTCTTGTAAAACCTTCTTTTTCGTTTACTCTCGTGTTAAAAATCTGAATTCTTCTAGAGTTCCTGATCTTCTGGGTGCGCTACAGTCTCTCTACCATCGACACTCCAAAGTCTT
+
::?B?CBBCC=BDDE;99CCB=@@><<=>@<@?@CDC>CC@J@CCIHCCD@CBBBE@C>BBBB?BADCDDDCDBC:B====+BB9BBBB<BCBB?CCC@CC?BABA?@;>?=>@@AA?BBB@C@ABABBAA>=@?@@<@@A>>>@@@BAAA>>;;5889:>?;>=BBB>=>>AC7<;BAA2@7;7;CBCA/?>AA:A>=>AAA=;:18888(8888A<A;>><AAAA>>=;>:=>>>BC=?===8===???>==;;;@???@@A=@;;;??@:<<<=@6==//,
@ATNG8:00866:06279
GATGGTAGTGTGTCTCTGAGAGTAGTACTCATTCGTTTCGGAAGAGACAGGTACGTTAATAGTTAATAGCGTACTTCTTTTTCTTGCTTTCGTGGTATTCTTGCTAGTTACACTAGCCATCCTTACTGCGCTTCGATTGTGTGCGTACTGCTGCAATATTGTTAACGTGAGTCTTGTAAAAACCTTCTTTTTACGTTTACTCTCGTGTTAAAAATCTGAATTCTTCTAGAGTTCCTGATCTTCTGGTATGACTAGTGTACTACTACCATCGACACTCCAAAGTCT
+
CCCC@DJA?;?@;AA@<A>999CCCBBBAA?@;;978(9=5:7<>??;<<8<BBBC=B>AA;;7;:C?A=A00/<6<<<;<)//)59990;A@@=@AB=@B=BAA@BC@BCCBBCCC@BCC=@>ABCCCC@@<@B@@<ABBBBBBABDEBBBC;;:;@@@BB?B?BBEBBBB@A=@;;;;;*;;A9@@BBB2BCCBB=C:;9BBBBB?@CCDD1@@?99295;B=AAA@@;;5;5;BACBB@BCMFLCCCBBBGGDDDBCCCB@;;7;@@BBBCDCC?BC>FCCA
@ATNG8:00870:06282
GATGGTAGCTCTGCTCTGACTCTCGTACTCATTCGTTTCGGAAGAGACAGGTACGTTAATAGTTAATAGCGTACTTCTTTTTCTTGCTTTCGTGGTATTCTTGCTAGTTACACTAGCCATCCTTACTGCGCTTCGATTGTGTGCGTACTGCTGCAATATTGTTAACGTGAGTCTTGTAAAACCTTCTTTTTACGTTTACTCTCGTGTTAAAAATCTGAATTCTTCTAGAGTTCCTGATCTTCTGGTGAGATATGCATGATGCTACCATCGACACTCCAAAGTCT
+
66;>:>BB@BA@@@@BBBBBBBBGFAA@BC;;6<@@A<BB?C@CCBDCCC@CCCCC@C@CD@@?ABDCCCECCCC@CDCCC1B@>??@@:@CCC@CCF@AA?ADBBCC@FCBCDGBB@CFF@B?CCCB@@AC@BBBB@DDDCCBBCCCBBCBBAA>BBA=A@7:7;CDCCCDDE?D<;;;.;>B>AAAAA1ACCDD>CCCCBBBBAA5;;;;*;AA@@?@?BC@DEBB@@@=@>AAACCC>AAHACCBBBBCCCDBBBCCBBBBC@AACDAA???C>BB=BDCC
@ATNG8:00875:06267
GATGGTAGCTCGCTGATGATATCTCCAGAAGATCAGGAACTCTAGAAGAATTCAGATTTTTAACACGAGAGTAAACGTAAAAAGAAGGTTTTACAAGACTCACGTTAACAATATTGCAGCAGTACGCACACAATCGAAGCGCAGTAAGGATGGCTAGTGTAACTAGCAAGAATACCACGAAAGCAAGAAAAAGAAGTACGCTATTAACTATTAACGTACCTGTCTCTTCCGAAACGAATGAGTACGAGAGAGCACACGTGTCTACCATCGACACTCCAAAGTCT
+
CADF@CCBBBCCC@@@CCCCCCCCC@CID@CBBBCD?B@BBCCBBB@BB?B?ABBBCBBB3C@CBAABBCCBBB=@@@A@@@0?A;@=ABB7BBB?BCCCCCC@@>@@DE@CCC?BBBBBBBCCCEBBBDDD@BABB>AACCCCAA>C?CAA?BCBBBAAC?CAAAAA?CC?BBB=??BCD>BBB?BBBBB3BD?BABBBBA??<><@?@D7;7;ACCC?AACCBDBAC?CCC;BCC@BBBBAAABBBBCCCCCCCCCCBBB>B@=B???@@@A>><>C:A:::
@ATNG8:00878:06309
GATGGTAGAGTATCATGTGTATCTCCAGAAGATCAGGAACTCTAGAAGAATTCAGATTTTTAACACGAGAGTAAACGTAAAAAGAAGGTTTTACAAGACTCACGTTAACAATATTGCAGCAGTACGCACACAATCGAACGCAGTAAGGATGGCTAGTGTAACTAGCAAGAATACCACGAAAGCAAGAAAAAGAAGTACGCTATTAACTATTAACGTACCTGTCTCTTCCGAAACGAATGAGTACTACTCTCAGAGACACACTACCATCGACACTCCAAAGTCT
+
::<>;>CBBCCDCDCBBBDFGBBCD@CBB?BBCCBB?B?ABCCCCC@BC@C?ABG:::::*;>BCCBBCCCBBA9AB;;;;;(;@495955&5995;CEBDCB??;@?@@>ABD@CCAABCCBDCBCECCDD@CBBB?DCAAACC@C@C9:;:CCCCBCC?CCCCAA?CC?AAC?BB99929AA?BCCCC3CD?B?>?BCDCC<><?CBD7;7;AB;;:;CBBBCC?A?ACE>DCC@CCDDDBBBDDABBBBBBBBBABBBBBB?BCCB>>==<@9<92@@@?
@ATNG8:00879:06281
GATGGTAGTGATACAGATCAGACTCCAGAAGATCAGGAACTCTAGAAGAATTCAGATTTTTAACACGAGAGTAAACGTAAAAAGAAGGTTTTACAAGACTCACGTTAACAATATTGCAGCAGTACGCACACAATCGAAGCGCAGTAAGGATGGCTAGTGTAACTAGCAAGAATACCACGAAAAGCAAGAAAAAGAAGTACGCTATTAACTATTAACGTACCTGTCTCTTCCGAAACGAATGGTACTGCGTCTCACTCTCGCCTACCATCGACACTCCAAAGTCT
+
;<>>:>=900/<==ACCCC@>>><<8;;97556<<>:?<=;;;>>B>AA@D?CAAAB=>>+=7====BBB>??C23399999'9<.9.999&9@@?BCDCDB@?@;>9=>8999496>??<CCBBCCCA@@=:=@00-/8::?BBA?C?BBD?BBCCC:99?B;;@BB?==9;;71783333&39939::::+;=8====:::87153555549995949.949478849499=4989433,3;;9;;:;:;;;44483448=<=9::9888333:4::38889
@ATNG8:00887:06307
GATTAGTATAGAGCTCTACATAGTACTCATTCGTTTCGGAAGAGACAGTTACGTTAATAGTTAATAGCGTACTTCTTTTTCTTGCTTTCGTGGTATTCTTGCTAGTTACACTAGCCATCCTTACTGCGCTTCGATTGTGTGCGTACTGCTGCAATATTGTTAACGTGAGTCTTGTAAAACCTTCTTTTTACGTTTACTCTCGTGTTAAAAATCTGAATTCTTCTAGAGTTCCTGATCTTCTGGGCAGACTCTCACACGCCTACCATCGACACTCCAAAGTCT
+
ABC?CCBBBBBBDCBB@CCCDCCCBBBDBB?BBBB=BE@D@BBBBBBCC?CCCC?B?ACBB>B>BBBBBBBBB?CCCCC2AB?B>>>;?BBB?ACC>BB<=<>BAA>BCBBCBB?9?>@:>;@A@@=?>?:@AAA;AAA>==@@@AA@@@>>><@@@<@A<A;AAAADAAA?;AA?A?5A=A<99998.:AAAD9A99:<<D@>>;ACCC/D?@@@<@<@@<A@@A>>>;?=?AACAA;??@>8@==>>>BB@@>><>=6=;95;///;;;A>><>@9@???
@ATNG8:00888:06272
GATGGTAGTGTGTCTCTGAGAGTAGTACTCATTCGTTTCGGAAGAGACAGGTACGTTAATAGTTAATAGCGTACTTCTTTTTCTTGCTTTCGTGGTATTCTTGCTAGTTACACTAGCCATCCTTACTGCGCTTCGATTGTGTGCGTACTGCTGCAATATTGTTAACGTGAGTCTTGTAAAACCTTCTTTTTACGTTTACTCTCGTGTTAAAAATCTGAATTCTTCTAGAGTTCCTGATCTTCTGGGTGTATCAGCGAGTATCTACCATCGACACTCCAAATTCT
+
::::;@==:A;;4555599959@?@C;;:;:A=AABB=BC@E@DCBBCCC?BBCCCACACCCB@B?CCDCCAABC@CCDDD5A@?ABCC>C;;:=A:;79A;@@CBBC@DCBBCCCC@BBB@C@CCCCDCA@?@BCC?BBAABBBCCBBBBBBBD@CCC@BB?B?CCDBBBBCD=A;;;;6;@E=ABCCC2BB@AA<ABBBCCACAC=AAAA0AABBGADACC@BBBCCCC@B?BBBBBB@BAFF>CBBBCBBBBBBBBCCCBBB=@@ABBBBBBB@BC>C@BB
@ATNG8:00890:06277
GATGGTAGGACGAGCGTCTGAGAGGTACTCATTCGTTTCGGAAGAGACAGGTACGTTTAATAGTTAATAGCGTAACTTCTTTTTCTTTGCTTTCGTGGTATTCTTGCTAGTTACACTAGCCATCCTTACTGCGCTTCGATTGTGTGCGTACTCTGCAATATTGTTAACGTGAGTCTTGTAAAAACCTTCTTTTTACGTTTACTCTCGTGTTAAAAATCTGAATTCTTCTAGAGTTCCTGATCTTCTGGATATGAGTGACTCGTGCTACCATCGACACTCCAAAGTCT
+
::@@9=<<7554998456<;==55.499555=9?>BA=CC@C?@@:;5<<6@@=595)95:=??<A>AA<<>C>7;;466??=*;::/55<>4==//)///*/9)//;:=@:>@@@ABBD=AAB>A>B@B@BCA@<@@;;5;BB;;;;?A@?>AA@@;@@?>AA=@<??B;;99:B=B99999(9;@499DGE+99CCB8=6959;655<8====*94459497=@:90000/:4<4<9;=5945<@:@@AAABBCBAAAAAA<;;BB>BBAAAB@@@B?CC=CCA@
@ATNG8:00894:06295
GATGGTAGTGTCAGTGCGCGTCGTCCAGAAGATCAGGAACTCTAGAAGAATTCAGATTTTTAACACGAGAGTAAACGTAAAAAGAAGGTTTTACAAGACTCACGTTAACAATATTGCAGCAGTACGCACACAATCGAAGCGCAGTAAGGATGGCTAGTGTAACTAGCAAGAATACCACGAAAGCAAGAAAAAAGAAGTACGCTATTAACTATTAACGTACCTGTCTCTTCCGAAACGAATGAGTACTATAGACTATCTGAGACTACCATCGACACTCCAAAGTCT
+
<<<<?BB==@==965=<<996;>>=:BBB>9:;A@@:>=@A@AA>?:>>:?:@A>?=@@@2A?BBBBCCDCA@@:@?@ACBB3DC@CACCC<CCIACFGBBBCBBAG@CB?BCC?AAACECCCCCCBCA@@A?BBBC@DCBBBBBB?A?B;:7;BBBCCAA>AFDAAA?::49A?8>>>@@;???=9999::%9B;@???AAA>?:=:==>>6;7;@CCC@BC??@CC@E:;;>5;00+0;>@DFCEBEBBB>>>>BBBBBAAACC?B??????BFF?BB>B???
@ATNG8:00895:06271
GATGGTAGTGATACAGATCAGACACAGAAGATCAGGAACTCGTAGAAGAATTCAGATTTTTAACATCGAGAGTAAACGATTAAAAAAGAAGGGTTTTTACAAAGACTCACGTTTAACAATATTGCAGCAGTACGCACACAATCGAAGCGCAGTAAGGATGGCTAGTGTAACTAGCAAGAATACCACGAAAGCAAGAAAAGAAGTACGCTACTAACTATTAACGTACCTGTCTCTTCCGAAACGAATGAGTACGAGAGTCAGAGCAGAGCTACCATCGACACTCCAAAGTCT
+
4:4459=BBB=====<=666@@>>;;;@25;B9;59;5-------53883;?0000/;;;+;1766883338;;;/83//(/8888$//(//(/999'6/33(333329988:)2,27222238899=@@@@@BBB;;;;5;@@A=@@@@????9@;@;;7<BBB@@@A?A@@?9949?9898290000*000*0000*/>6><BBBBB?BBB?CAAA:>:=@CBB@BBBABCC>@=@BB<BBD@CBCDDCCCAA@CCCDCAAAAACCBBAA>ACBBBBBA??8<;1AA@@
@ATNG8:00896:06301
GATGGTAGCACGAGTCACTCATATCCAGAAGATCAGGAACTCTAGAAGAATTCAGATTTTAACACGAGAGTAAACGTAAAAGAAGGTTTACAAGACTCACGTTAACAATATTGCAGCAGTACGCACACAATCGAAGCGCAGTAAGGATGGCTAGTGTAACTAGCAAGAATACCACGAAAGCAAGAAAAAGAAGTACGCTATTAACTATTAACGTACCTGTCTCTTCCGAAACGAATGAGTACTATGTAGAGCTCTATACTACCATCGACACTCCAAAGTCT
+
55<<7<BABBBBCBBC@AABB?@;;05BB;BBBB@@<A=BBBBB@@>AB@C@CCBBBCC:B@CC9:;B@@999/9:;@AB6AD;?2;;0:AB@BCDBCCC@?:@?@@=ACE@BBCCCCEDCECCCBBBD?CBCB?AABBCCBB>C?BCC@CAAACCBCACCCABB?BB>???>BAABB<A@@<=?>>>1?C?BBAACBAA@=D;???A:>:=@CAA?AB???AC=@>@CC=BAA>ABBBBCCBAABCCCB>>=>=BB@=>=>:==@@????>>8==4A???
@ATNG8:00898:06301
GATGTAGGTGCACATGAGTGTATCCAGAAGATCAGGAACTCTAGAAGAATTCAGATTTTTAACACGAGAGTAAGCGTAAAAAGAAGGTTTTACAAGACTCACGTTAACAATATTGCAGCAGTACGCACACAATCGAAGCGCAGTAAGGATGGCTAGTGTAACTAGCAAGAATACCACGAAAGCAAGAAAAAGAAGTACGCTATTAACTATTAACGTACCTGTCTCTTCCGAAACGAATGAGTACTATGTAGAGCTCTATACTACCATCGACACTCCAAAGTCT
+
AAACEEF@B<BBBBBCCCCECCCD=@@C?DDDCBB@B>@@CCDBB?BF?B?BAB:::::*:>AAAAADCDHFACBBBBA@@,==8=;?<</=>>:==>CBCA9;:;@BC@DCC?ABCCDDDDBBBCCCBBC?CBBB>A?BDCC@@=B?BBC?BBBBBBBB@ECCAAA?BB?BBB<?>?AA5>;:488888(8>9A686E@@?A:>9<===;@9==B;;7;CABABB@B@BDE>CCC@BBBBBDD@@?AA?@?CCBBBABBBBA@<@B>>????>>188-;A@@
@ATNG8:00901:06306
GATGGTAGGTGCACATGAGTGTATCCAGAAGATCAGGAACTCTAGAAGAATTCAGATTTTTAACACGAGAGTAAACGTAAAAAGAAGGTTTTACAAGACTCACGTTAACAATATTGCAGCAGTAGCACACAATCGAAGCGCAGTAAGGATGGCTAGTGTAACTAGCAAGAATACCACGAAAGCAAGAAAAAGAAGTACGCTATTAACTATTAACGTACCTGTCTCTTCCGAAACGAATGAGTACTGCGTCTCACTCTCGCCTACCATCGACACTCCAAAGTCT
+
69CC;BBB?CDCCCCBBBCGDDC@@?@BE@CCCCAA?A@CCBCCCC=AA@D@CCB:9999*:=@ABBCCCCBBB;@C:::::*<C>C5;;;4;CD?CA@@BACCC?B?AA?ACC@CCCCAABCCDDBCCBB>CDEF?BBCBCCCC@C?CCC@BBBCBBBB@BCBBBB?CD?CBB?CCCCC=BBC?BBAAB2AB?BAAABBA@C799:AAA>B=??DCC@BBAAAA@<@?A@@<AAA>ACBBCCCCBAAABBBBBACBBCC<@@@>ACCBBBBB>A<@@:@>>>
@ATNG8:00904:06302
GATGGTAGTCTCAGATAGTCTATAGTACTCATTCGTTTCGGAAGAGACAGGTACGTTAATAGTTAATAGCGTACTTCTTTTTCTTGCTTTCGTGGTATTCTTGCTAGTTACACTAGCCATCCTTACTGCGCTTCGATTGTGTGCGTACTGCTGCAATATTGTTAACGTGAGTCTTGTAAAACCTTCTTTTACGTTTACTCTCGTGTTAAAAATCTGAATTCTTCTAGAGTTCCTGATCTTCTGGATAGCGACGCGATATACTACCATCGACACTCCAAAGTCT
+
@00/6<<@FCBA;99@<<<>>>>BBB9:559:5;BFD>CD7:9;BBCBAA?ABBAC7;6<@???C?C;::=B><@9::;;;);?=@CCC;@:6616;;7<@9>><;;CA9:9BBA:969@@<A7:9AABDBB?B:::?BBBBBBBC@@@BBDA@@>@@@@AA=@<>>@>9699626=@DD7929;5599*559>A9C696>?=;;;59999$9995<99:?>;@@@@><>4949@@@@C699949BA>@::9>>955:666>>>9;::544:;::6:=2<=;;
@ATNG8:00910:06296
GATGGTAGCTCGCTGATGATATCTCCAGAAGATCAGGAACTCTAGAAGAATTCAGATTTTTAACACGAGAGTAAACGTAAAAAGAAGGTTTTACAAGACTCACGTTAACAATATTGCAGCAGTACGCACACAATCGAAGCGCAGTAAGGATGGCTAGTGTAACTAGCAAGAATACCACGAAAGCAAGAAAAAGAAGTACGCTATTAACTATTAACGTACCTGTCTCTTCCGAAACGAATGAGTACGAGAGAGCACACGTGTCTACCATCGACACTCCAATGTCT
+
A<=>;>>>>>?==>>BCCDCCAAAC=AAA:??;;;;4;=AABDBBB?;;6;@?>>9:999)98@?ABACAA9:9,99:;:99$4<6;.555&59<7=669@@<>@;><==8>@?:@BDCEBBBCCCBCBBBB@AA<<8:ABAAB::6;>AA@<ABBBBBBB@CCCAAA?9958@;6=====6<4417@AAA3BB?BBBBBB@@@=@;?@;;5;5;>AAC@BAAABBC@D@BBA<A@@<AAABBDEDAAABBBBC???BBBBBACA<@===>;;;==8==@@@@@
@ATNG8:00911:06284
GTTGGTAGGCACTGCGCACACATCCCAGAAGATCAGGAACTCTAGAAGAATTCAGATTTTTAACACGAGAGTAAACGTAAAAAGAAGGTTTTACAAGACTCACGTTAACAATATTGCAGCAGTACGCACACAATCGAAGCGCAGTAAGGATGGCTAGTGTAACTAGCAAGAATACCACGAAAGCAAGAAAAAAGAAGTACGCTATTAACTATTAACGTACCTGTCTCTTCCGAAACGAATGAGTACGAGAGAGCACACGTGTCTACCATCGACACTCCAAAGTCT
+
=B@E>AAB>A@@;B;9;CBBBCCCC=A@@=ABBCCD@CACCCDDDD?BB@C@CCCCCDDD5B>@@BCBBBD:::/9>;;;;;*;B>B5;;;*:CC@CGCBBBDCB?B@BB?CCE?BBEEBBCBBBCCCCCCC@CCBB?BBBBBBBB?B@DCC?CCCBBBBB@BBBBBB?AA>BAA=A@BBB=>>>98999::%:<;=:8;@AAAA<@<<:>=-818DA??=?AAABBC?B@BBB=AA?;@@@@@@999BBB@?BBKB??;:@@@AB<CAAAAA@@?>5;;1;===
@ATNG8:00865:06350
GATGGTAGTATCTGCACACTCTGTCCAGAAGATCAGGAACTCTAGAAGAATTCAGATTTTTAACACGAGAGTAACGTAAAAAGAAGGTTTTACAAGACTCACGTTAACAATATTGCAGCAGTACGCACACAATCGAAGCGCAGTAAGGATGGCTAGTGTAACTAGCAAGAATACCACGAAAGCAAGAAAAAGAAGTACGCTATTAACTATTAACGTACCTGTCTCTTCCGAAACGAATGAGTACGAGAGAGCACACGTGTCTACCATCGACACTCCAAAGTCT
+
/779:@B?A;;;<?<<;;;<>>><>9;?@.55566?:@9===555:::87;7:9373777'81788::999//(///7779+;>:@9===2<=A?B<;;BEFDC?C@DD@CBB?BBCCCCCCCCCCCBBCC?CCCD=@@CDDDAA?B?BBB?BBABBCFD?BAAACC@CC?>>??ABCCC=BCB?CBBBB3CD@B???CCBBB<A;??BB;>:>FCBB?BBBCBBB?C?CBB>CBB?BBBBBBBBBCBAABBCC>>>BA@@=9<6<<<<>>>@AA<AB:BA@@
@ATNG8:00866:06314
GATGGTAGATACTCGCTGATACACCCAGAAGATCAGGAACTCTAGAAGAATTCAGATTTTTAACACGAGAGTAAACGTAAAAAGAAGGTTTTACAAGACTCACGTTAACAATATTGCAGCAGTACGCACACAATCGAAGCGCAGTAAGGATGGCTAGTGTAACTAGCAAGTATACCACGAAAGCAAGAAAAAAGAAGTACGCTATTAACTATTAACGTACCTGTCTCTTCCGAAACGAATGAGTACACACTCTCATATGACACTACCATCGACACTCCAAAAGTCT
+
/://-0<A@BBCBCBBCCDBBCBBB>CDJAECCB;;:<>BAC;;9C@BF?C?AA:98===,=/98?A???;389+9>;;;;:':?492555&5::;6:6;@A@@A?BAHM@CCC?CBCCBBCCCCCC@A@CC@CDBB>@@BBAC;97;@BAB>AABBCDCD?CBBDCB@AAABBB5:9@@@;?==;9::::9%9=;>B<B<=A=815126:<2>;>AB@@=@B@@?CD?C?CBC=BBC?BCDBBBBBB?>>BBCCBB@BBBBBAAA?CCDCABAA??2::9+9>=<
@ATNG8:00868:06348
GATGGTAGCTCGACGAGGTAGACCAGAAGATCATGAACTCTAGAAGAATTCAGATTTTTAACACGAGAGTAAACGTAAAAAGAAGGTTTTACAAGAACTCACTGTTAACAATATTGCAGCAGTACGCACACAATCGAAGCGCAGTAAGGATGGCTAGTGTAACTAGCAAGAATACCACGAAAGCAAAGAAAAAGAAGTAACGACTATTAACTATTAACGTTAACCTGTCTCTTCCGAAACGAATGTAGCTAACGAGAGTCAGAGCAGAATCGACACTCCAAAGTCT
+
BBAB?B@?@>::<<<<>5@>@;;29CC?CBCCCBBC@CCABB@@<@C6;0:B@;;:;:$95@;=BA;:00/;2>8:;<<<):=99:??:.;30+0;6::/0/88:(3/3;6;?A>BBB@ABA773555889;59B=C?AA>00/::6<1:<A;?;98//..(.775:?9==:884253;<;19333(3>>>?0;;3///(/897///*/(/;55064;55.5/64956.888(.).79.666(///----73---/6888888::96=0555985558277/7222
@ATNG8:00869:06356
GATGGTAGTAGTACACTAGTCATACCAGAAGATCAGGAACTCTAGAAGAATTCAGATTTTTAACACGAGAGTAACGTAAAAAGAAGGTTTTACAAGACTCACGTTAACAATATTGCAGCAGTACGCACACAATCGAAGCGCAGTAAGGATGGCTAGTGTAACTAGCAAGAATACCACGAAAGCAAGAAAAAGAAGTACGCTATTAACTATTAACGTACCTGTCTCTTCCGAAACGAATGAGTACACATGTCGTGTCGTGCTACCATCGACACTCCAAAGTCT
+
/48:59::?555::;:66>>><===86658<=599<7<:AABBBEC@CB?B?AAC;<;;;':2:4=@<8>://+//-9999)//)/499:.<9;6;<<665=@@;@=@C@CDC?@@AABAABBBA@@@AAA499:9<@<:;3778193:=>9<=>>885=49455@@>BB?@@;7:;<?>6444;??@@A1<=?B=B=<=<;C7917522,2276:5403;99:::9=7;<>6444588;==888==:::88888887778886;95556666739;0=377
@ATNG8:00874:06321
GATGGTAGCGCGACGAGCGTAGACCCAGAAGATCAGGAACTCTAGAAGAATTCAGATTTTTAACACGAGAGTAAACGTAAAAAGAAGGTTTTACAAGACTCACGTTAACAATATTGCAGCAGTACGCACACAATCGAAGCGCAGTAAGGATGGCTAGTGTAACTAGCAAGAATACCACGAAAGCAAGAAAAAGAAGTACGCTATTAACTATTAACGTACCTGTCTCTTCCGAAACGAATGAGTACGATGAGATCTCGTGTGCTACCATCGACACTCCAAAGTCT
+
55>>;>BDBDAABCCCCCCCDCCBC>CCC@CCCCCC?C?BBDCCCA?AC?C?CCCCCCCC3C?BBBCBAA@BBA<BABCCCD5CIAF@CCC;DCC@CCCBBBCCC@B@BB?BBB@BBBADCCCBBBCCCCCC?CCBB?B@BBBBA@>B@FBB?BCCCCCCC?BBBBBB?AA=AAA599@@A;>???BDCCC3BB?BBA>???BB:>:>=AA3838?A@A?BA@@@?@6:49AA=BBB?BBBBBBBCCBBCCBA@;;;????D>>>;>>@@;;;===4::/=99:
@ATNG8:00881:06351
GATGGTAGACACGTGTGCTCTCTCGTACTCATTCGTTTCGGAAGAGACAGGTACGTTAATAGTTAATAGCGTACTTCTTTTTCTTGCTTTCGTGGTATTCTTGCTAGTTACACTAGCCATCCTTACTGCGCTTCGATTGTGTGCGTACTGCTGCAATATTGTTAACGTGAGTCTTGTAAAACCTTCTTTTTACGTTTACTCTCGTGTTAAAAATCTGAATTCTTCTAGAGTTCCTGATCTTCTGGAGATACACATGATACTCTACCATCGACACTCCAAAGTCT
+
AACC@CDB??@::9CA?@BBAAABBCBBBBCB@CCCD>CD>@>@BBCCFC?BBBBA?A>AACC?B@CBBBBBBBAA@@???2?A?BCCA;AABC?A994:A<:99<AB>BBBBBAAC@A=<=A=B@@::;>A=C@>>;>AAAAAA>>>@>@>@@?:<<<7==7=8=???@HBCB8==AAA5A<?;??DDD/AA>>>6:;@???A@>>::@@@,>///=496>B=BBA@?@@=B=???@@@:=>@==>=??@@A???AAAAA????;::;=B?????:>=6=@@;
@ATNG8:00886:06346
GATGGTAGCTATACGTATATCTATGTACTCATTCGTTTCGGAAGAGACAGGTACGTTAATAGTTAATAGCGTACTTCTTTTTCTTGCTTTCGTGGTATTCTTGCTAGTTACACTAGCCATCCTTACTGCGCTTCGATTGTGTGCGTACTGCTGCAATATTGTTAACGTGAGTCTTGTAAAACCTTCTTTTTACGTTTACTCTCGTGTTAAAAATCTGAATTCTTCTAGAGTTCCTGATCTTCTGGCTCTCGTAGACAGATACTACCATCGACTCTCCAAAGTCT
+
;6<C:CBBBBCDBCCCCCCCCCDCCC@@@CBE@CCCC>B@8@8ABBBBCC>@@AAC<A>ACBB@B?AABCBBB==8BB===+BB8BCCA;ACCC?BBB=??<???AAB?BAABBBBC?BBD@D?A==>?888:=BBB=D???A???A@@@AA>>>;;:;=@A<@>A@;;;??<<7;9977.77=666888(8=>@B7===:;:889@<@???.=:::<9=78818==?>>>=B=A@>?>B<?>>;>>>===>>>;;:@=<<>===:>>?;;;@???7;;1;A77
@ATNG8:00891:06340
GATGGTAGACACGTGTGCTCTCTCGTACTCTTTCGTTTCGGAAGAGATCAGGTTACGATTAATAGTTAATAGCGTACTTCTTTTTCTTGCTTTCGTGGTATTTCTTGCTAGTACACTAGCCATCCTTACTGCGCTTCGATTGTTGTGCGTACTGCTGCAATATTGTTAACGTGAGTCTTGTAAAACCTTCTTTTTACGTTTAACTCTTCGTGTTTAAAAATCTTGAATTTCTTACTAGAGTTCCTGATACTTCTGGTATGACTAGTGTACTACTACCATCGACACTCCAAAGTCGT
+
9977-//:9994555599C:55555555959626@D@7BB?B=@@=4//58(-(-----3738//-(/1////6666;5=B===+:917333(39896<<:;268)-------88/33394...).(.88;7555399883//(.57785559995528/55<7=99=9=>=88///7)..778+507599999.99;;=7;69925,55=78806999)6//)/9)//)8808:;;=9::4:48<6522;386743...7787888889999;33.35../499,,),2),,,,,
@ATNG8:00894:06315
GATGGTAGTCTCAGATAGTCTATAGTACTCATTCGTTTCGGAAGAGACAGGTACGTTAATAGTTAATAGCGTACTTCTTTTTCTTGCTTTCGTGGTATTCTTGCTAGTTACACTAGCCATCCTTACTGCGCTTCGATTGTGTGCGTACTGCTGCAATATTGTTAACGTGAGTCTTGTAAAACCTTCTTTTTACGTTTACTCTCGTGTTAAAAATCTGAATTCTTCTAGAGTTCCTGATCTTCTGGGTCTCTCTCTCACGCACTACCATCGACACTCCAAAGTCT
+
CCCC@BBBBBBCCBBBBBCCCCCCCECCCCBB?BDCD>CC?B@CCCBBBB@CCCCC?B@BBCC@CACCCCBCCCC>A@DDD3BB@CBCC<AB;;9<CC?CC8;;AA;;9;CBBCCFC@BBE@D@DCDCBC;;:;BCC@CBCCCCCAA@@@BBACC@BBB@BC?C@CBBCDCCBCACCDJK;A=@><;<<;*;CCCC<;<GCBCBBCB<AA@A,A;;;@<@?CD@CDBBBCC?A?ACCCCC@EBCD>CBBCCBBCCCCCBCBBCBB?BBBBBBBBBB?BD<BACC
@ATNG8:00897:06333
GATGGTAGTGATACAGATCAGACACCAGAAGATCAGGAACTCTAGAAGAATTCAGATTTTTAACACGAGAGTAAACGTAAAAAGAAGGTTTTACAAGACTCACGTTAACAATATTGCAGCAGTACGCACACAATCGAAGCGCAGTAAGGATGGCTAGTGTAACTAGCAAGAATACCACGAAAGCAAGAAAAAAGAAGTACGCTATTAACTATTAACGTACCTGTCTCTTCCGAAACGATTGAGTACTGCGTCTCACTCTCGCCTACCATCGACACTCCAAAGTCT
+
ACCC?BB;655:<:<=<;AADBBBB<@@C69;<;::9A7;@B@@@A>;:8=>::8@@==@1:7=C==>=@:AAE>@?AA@??,;:54.499+9;<8=666>><AB@C?BB?ABB=@@BABACAACBBCCCCC?BA@A=<;;@???@4:4:@@;?CCCBAAC@BAAA=?99947??8>??@@8><>999::::%:<9<?=?@@BAA>>5556=6=:=<BAC=@@?@???=@9=<?89888<?ABB@??BB799;;;;<==B?>:=0/+/588////694;;3;999
@ATNG8:00899:06335
GATGTAGAGAGACTGTAGCCACCCAGAAGATCAGGAACTCTAGAAGAATTCAGATTTTTAACACGAGAGTAAACGTAAAAGAAGGTTTTACAAGACTCACGTTAACAATATTGCAGCAGTACGCACACAATCGAAGCCGCAGTAAGGATGGCTAGTGTAACTAGCAAGAATACCACGAAGCAAGAAAAAGAAGTACGCTATTAACTATTAACGTACCTGTCTCTTCCGAAACGAATGAGTACGTGTGCGACGTGTCTCCTACCATCGACACTCCAAAGTCT
+
<<@@BABBBBBBCCB=@@@969>69;:;AABBAA>A7;;;9:00)//)/)/7633333$3288:877;8377,7;@BCC:CC=@8?AA2=<:9;//////-3484..).9=(/5777655@AAAA>89:8<=986//(/55379/7,..8(//36>:9616755:<;BB?BBB@CBA@;>:8166=AA/>@8:89<52225.69;6665838///866//698815.535.5//(///867773339:85558866681555-227778889=6==/88::
@ATNG8:00902:06322
GATGGTAGGCGAGAGTGAGACGCAGTACTCATTGTTTCGGAAGAGACAGGTACGTTAATAGTTAATAGCGTACTTCTTTTTCTTGCTTTCGTGGTATTCTTGCTAGTTACACTAGCCATCCTTACTGCGCTTCGATTGTGTGCGTACTGCTGCAATATTGTTAACGTGAGTCTTGTAAAACCTTCTTTTTACGTTTACTCTCGTGTTAAAAAATCTGAATTCTTCTAGAGTTCCTGATCTTCTGGATATGAGTGACTCGTGCTACCATCGACACTCCAAAGTCT
+
CDCC@CBB?BBBBBBDDBBB;69AAADDDCCDBBBB=BB?B?BBCBCCCACCBBB?@=BABEADACCBBBCBCB?BBBBB5@@@CCBC=BCDC?BBC?BA?A@AA@@=?BBAAABB?CCD?D?AAABBBBB?BCCB=AA>>??>AAAC>>?A@@<@@A<AA<A=@@@@@>>>@:?AADD5A<A5::<<;+;=9991:;>????A;;5;>>>>'>===>;>:>A=AAAAAAB=A;@@BB@@7::A=AAAC?>>>AAA@@A@AAA@@<@A=>>B=<<@9<<6<<==
@ATNG8:00904:06341
GATGGTAGCGCGACGAGGTAGACCCAGAAGATCAGGAACTCTAGAAGAATTCAGATTTTTAACACGAGAGTAAACGTAAAAAGAAGGTTTTACAAGACTCACGTTAACAATATTGCAGCAGTACGCACACAATCGAAGCGCAGTAAGGATGGCTAGTGTAACTAGCAAGAATACCACGAAAGCAAGAAAAAGAAGTACGACTATTAACTATTAACGTACCTGTCTCTTCCGAAACGAATGAGTACGTGTGCGACGTGTCTCCTACCATCGACACTCCAAAGTCT
+
BBBB?BCCCCCCCBBBB@DFGCCC>BBC@CCBCCD@D<A@BBABA@CC@C@DBB?>>>>.?=@BCAAABBCCD=A@99888(8@:@?DED8ABB@BBBBBAA@@9@<>>:=AA;?>@@@===?AAAA@@@@:@???7;=A=>>AA9>9>AA>AA====AA;A??>AA>BB?BBB>BBBBB<B=86:BAAA/@>;@@>=///===6><>>>><@;===<<8<@=>=AA=A<AAA9?A@<@A@@999AAAABAA=>=@?@??A:=<=:====EA@@@A7:96:=<=
@ATNG8:00905:06338
GATGGTAGTCTCAGATAGTCTATAGTACTCATTCGTTTCGGAGGAGACAGGTACGTTAATAGTTAATAGCGTACTTCTTTTTCTTGCTTTCGTGGTATTCTTGCTAGTTACACTAGCCATCCTTACTGCGCTTCGATTGTGTGCGTACTGCTGCAATATTGTTAACGTGAGTCTTGTAAAACCTTCTTTTTACGTTTACTCTCGTGTTAAAAATCTGAATTCTTCTAGAGTTCCTGATCTTCTGGATAGCGACGCGATATACTACCATCGACACTCCAAAGTCT
+
CBAA@CCBBBCBBBBDDCBCCDCCBCBBBBBB?BBBC?BB>BHAEFCBBC?CCCCC@C@AB@@=@?BBCCCDCCD?A@BBA2BB@BBDD>CDCC@BBC@BB?@BABBB@BEDCCBBB?BBEAE@DBBBBCBB?BCBB@BGCCBBBCBBBBAAAAB?@A@@BB?B?A;;;BBBCC@BAAAA7@=B>BBCCC0AA;<<0;;CBBBCBCB5;;;;*;;;;C@C@CCGECCBBBB@B@CBCCCD@CBC@CBCCCCBBBBBBBDFA@@CC@CDDDAAADDB?CD>CAAA
@ATNG8:00908:06313
GATGGTAGGCGAGAGTGAGACGCAGTACTCATTCGTTTCGGAAGAGACAGGTACGTTAATAGTTAATAGCGTACTTCTTTTTCTTGCTTTCGTGGTATTCTTGCTAGTTACACTAGCCATCCTTACTGCGCTTCGATTGTGTGCGTACTGCTGCAATATTGTTAACGTGAGTCTTGTAAAACCTTCTTTTTACGTTTACTCTCGTGTTAAAAATCTGAATTCTTCTAGAGTTCCTGATCTTCTGGGCTGCGCTGATATGCGCTACCATCGACACTCCAAAGTCT
+
55:85700*00///@@ACBBBCBBACECBCAA=ACCC>DC?C?@??B>BB<B@CBB?B?CDCC?B?BDBBBD?:>9A@;;;+<?>BBBB=BC?><????BB@BBBBBB<A@@@BBBB?B@@7;7;B??>>>@=BB@@<@@@@@@A>>=@@?;;;;58888==8=:==>B@????<?@A@@5@6;6;=???/@>>>A9AAABBB??==89:::+:///:5:9@A<AABC====D=A@AA??5669919///;=99>====?@A===7;;@===?>>>=@K:@@;;
@ATNG8:00910:06329
GATGGTAGCTCACGTACGTCACACGTACTCATTCGTTTCGGAAGAGACAGGTACGTTAATAGTTAATAGCGTACTTCTTTTTCTTGCTTTCGTGGTATTCTTGCTAGTTACACTAGCCATCCTTACTGCGCTTCGATTGTGTGCGTACTGCTGCAATATTGTTAACGTGAGTCTTGTAAAACCTTCTTTTTACGTTTACTCTCGTGTTAAAAATCTGAATTCTTCTAGAGTTCCTGATCTTCTGTATGACTAGTGTGCAGATACTACCATCGACACTCTAAAGTCT
+
@@BD@CBCCCCDCCCCAA@CCCCCCCBB@B9:5;A@@8AB?BACCCFGBB@BCBBB?@<@AAA?B=@@BCBB?@?>AAAAA1::?BAAB=BBBB?BDC?@@7::BBCC?CBCAAAAB=ACC<?<;AAAA>>=:>?>><>A@?>>><==??==778:===;@C<?;?@@BA@;;;<>>>DD2=8<8<AEDD/@@@AF;C@@;;;@@>>:>DEE/?::;>=C=AA<>>>DAAA:?;?B@@@A<@==>@@A???=9677=<AAA<;;@??;778B=>=>>>AA@:AAAA
@ATNG8:00912:06353
GATGGTAGATATATGCACGCTCTACCAGAAGATCAGGAACTCTAGAAGAATTCAGATTTTTAACACGAGAATAAACGTAAAAAGAAGGTTTTACAAGACTCACGTTAACAATATTGCAGCAGTACGCACACAATCGAAGCGCAGTAAGGATGGCTAGTGTAACTAGCAAGAATACCACGAAAGCAAGAAAAAAGAAGTACGCTATTAACTATTAACGTACCTGTCTCTTCCGAAACGAATGAGTACTACTCTCAGAGACACACTACCATCGACACTCCAAAGTCT
+
BBAB?BDDDC@@BCBBCCCDCCBBB?CCC?CCDCCC?B?BBBBBBB?BC?C@BB???AAA3B@BBBDCBA=BCD>BBBBBBA2AC=A?BCC;CCCACAABCCCCB?B?CC@CBB>BBCCCBBCCCCCCCCBB?CCCD=AACCBBBB>C@CAA?ACBBBCCC?CCCCBA?BB@AAA;?????8?AA;999989%9@9@9:9HGAAA7;7;=>>5:5:=B;;7:@@@@AB>A>ACD>CAA>AECCCBBBAAABBBBBAAABBB@@?@@<AACA>>:::=398.<999
@ATNG8:00866:06378
GATGGTAGCAGACGTGACAGAGCGCCAGAAGATCAGGAACTCTAGAAGAATTCAGATTTTTAACACGAGAGTAAACGTAAAAAGAAGGTTTTACAAGACTCACGTTAACAATATTGCAGCAGTACGCACACAATCGAAGCGCAGTAAGGATGGCTAGTGTAACTAGCAAGAATACCACGAAAGCAAGAAAAAAGAAGTACGCTATTAACTATTAACGTACCTGTCTCTTCCGAAACGAATGAGTACAGAGAGTACGATATGTCTACCATCGACACTCCAAAGTCT
+
BCCC@BB=BGCBBCABBBCBBCGCC@CCC@CBCCDD@C@CBBBCBC?BC?C@BB@>????1>=?BBBBBBBAA@9@A;;;;:';B>?5:::&9@@;@BBBCCDDD?C@BB@BCC@BBB?@ACCECCCBC@@@@CBCC@CDDCD@AA>B?BBC@BBBBBBCC?CBBBBB?BB@CDC;==@@?8<;;899::99%9>;>?=?@@=C<-/-/6:<)/*/:<<<<AA???BB?C?CCC>CBB?B???ACCCC???BCBBBCCBBBBBB<>:=@:;;;;BBD<CC>C@??
@ATNG8:00871:06370
GATGGTAGCTCTGCTCTGACTCTCGTACTCATTCGTTTCGGAAGAGACAGGTACGTTAATAGTTAATAGCGTACTTCTTTTTCTTTGCTTTCGTGGTATTCTTGCTAGTTACACTAGCCATCCTTACTGCGCTTCGATTGTGTGCGTACTGCTGCAATATTGTTAACTTGAGTCTTGTAAAACCTTCTTTTTACGTTTAACTCTCGTGTTAAAAATCTGAATTCTTCTAGAGTTCCTGATCTTCTGGCGCTCTGTCACGTCTGCTACCTTCGACACTCCAAAGTCT
+
BCCC@DCC@A;?BCCBBBCBBBAAABBBBA;;8;@AC=CC?B?CCCBBCC@CACAA>A@CBBC@D@CFFEC;:9A<BADCC,:;;)9==90:=?A7ACC@DC;9;@@ACACBA@@@@B<@@@?B?CBAAAB;;8;DBB?CAAABBBBDCCBBCABB?;;<@CC@C@CC@DBAC<;:;ABDE;C@C?A@AAB2BABCC6;7;AAABAA?>39:99)9=??C?C???<>ABBBBC?C?BBAAAA;???@EB>>AAAAAA>>>BABBBBC?B@CCBBBBAA>AB<C:;;
@ATNG8:00880:06376
GATGGTAGATACTCGCTGATACACCCAGAAGATCAGGAACTCGTAAGAAGAATTCAGATTTTTTAACACGAGAGTAAACGTAAAAAAGAATGGTTTTACAAGACTCACGTTTAACAATATTGCAGCAGTACGCACACAATCGAAGCGCAGTAAGGATGGCTAGTGTAACTAGCAAGAATACCACGAAAGCAAGAAAAAAGAAGTTACGCTATTAACTATTAACTGATACCTGTCTCTTCCGAAACGAATGAGTACGAGAGAGCACACGTGTCTACCATCGACACTCCAA
+
FEBA?BA@;:<@;:55>>@;9;@@B:?>B759??00)03/0////)/6)33-35::8333333#3,3/6///99///(/3944444#4;.44.555&5==8==>CBB=55505>BB=B9979AA@BBABBBAAABBBA?CBCB@CCCDCCCCAC?C;;:;CBBCCBB?@???AA?CC?CCC>@?>;;383707CCCCC)@@;<<7>ABBBBB@@=<66;7<6////7990,----2739/555-555.3...3878999777988888;B99:<7*---,2266,-)-4
@ATNG8:00883:06370
GATGGTAGATCTCGCTGATACACCCAGAAGATCAGGAACTCTAGAAGAATTCAGATTTTTAACACGAGAGTAAACGTAAAAAGAAGGTTTTACAAGACTCACGTTAACAATATTGCAGCAGTACGCACACAATCGAAGCGCAGTAAGGATGGCTAGTGTAACTAGCAAGAATACCACTAAAGCAAGAAAAAGAAGTACGCTATTAACTATTAACGTACCTGTCTCTTCCGAAACGAATGATACGTGTGACGTACGTGAGCTACCATCGACACTCCAAAGTCT
+
===>@DDCC?@ABBBCBBBCCCDD>DDD?BBBEAA<@?BCCCCCB?AA>B@CB???BCC3B?BBBAAAAACAA;CADDDDD0AB@F@BCB;BCDBCAAACCCCC@D@BB?ABB?BBAABBCFCCCCCBBBBABBBB@BBB@@@AB?B@CBB?BCCCCCCA?ADDCCC@AA>ACC9>>?@@9?=<9=????1?C?CBBBBB???;?;>>@@<?<@CFAA?ABAAACC@B?BBB>BBB?BBBBBBBBBBBBBBBBCAAA@@@DCC?BBBB??;DAA=AC>CB>>
@ATNG8:00885:06399
GATGGTAGGCGTGTGAGAGTCTGCCCAGAAGATCAGGAACTCTAGAAGAATTCAGATTTTTAACACGAGAGTAAACGTAAAAAGAAGGTTTTACAAGACTCACGTTAACAATATTGCAGCAGTCGCACACAATCGAAGCGCAGTAAGGATGGCTAGTGTAACTAGCAAGAATACCACGAAAGCAAGAAAAAGAATTACGCTATTAACTATTAACGTACCTGTCTCTTCCGAAACGAATGAGTACCTCTCAGACGCTCGTCCTACCATCGACACTCCAAAGTCT
+
55<C9=CE@BBBDCCCBCCBCB@@@6?CCADCGDAA?A?@@@BBCC@CC@C@CCCCCCCC5C@EECCBBBBBCC9@@99888)9=9?@EDC9CCC>AAABBBC9959?BB@@AA<>>==>><=>>>>@@<<8=::;=@@@A@@A@<@<@@B@BABBBBCC@BBAA9999C@CBB?AAACD>BBB>??<<<,994:?DAB???A=A=>:;;<@>B@<<<<A???>>><A:??D;A6657?A<<=>;==>ABB@@@@===BA<AAA<A@BBBCCCCE@CC>CBA@
@ATNG8:00890:06393
GATGGTAGTGTGTCTCTGAGAGTAGCTACTCATTCGTTTCGGAAGAGACAGGTACGTTAATATGTTAATAGCGTAACTTCTTTTTCTTTGCTTTCGTGGTATTTCTTGCTAGTTACACTAGCCATCCTTACTGCGCTTCGATTGTGTGCGTACTGCTGCAATATTGTTAACGTGAGTCTTGTAAAAACCTTCTTTTTACGTTTACTCTCGTGTTAAAAATCTGAATTCTTCTAGAGTTCCTGATCTTCTGGTATGACTAGTGTACTACTACCATCGACACTCCAAAGTCT
+
DCCC?BB;6655:9556;B<>>A>0//<;//5:7;444)4;6;7<<<@;A@8@B@@@=B=@:455.5755579//)/7499<<<*::;5==?A7>BCA>C;;;.;>244<<<>9==C=>>BB?B@@=@>BCBBBCCD9;;AA=@AA9:9@@@@<?9?<99.5>;7<>?D?BB@9:9@@>:?9:9::):;@;=====,==>==5;000/0///9.5555$5995616:>>9>@@9555.5.5<=@BB?@@C?BBC@@@BA@BCC;;<AACCB@BCCC;;;@@@5;;0;AAA
@ATNG8:00904:06370
GATGGTAGTGATACAGATCAGACACCAGAAGATCAGGAACTCTAGAAGAATTCAGATTTTTAACACGAGAGTAAACGTAAAAAGAAGGTTTTACAAGACTCACGTTAGCAATATTGCAGCAGTACGCACACAATCGAAGCGCAGTAAGGATGGCTAGTGTAACTAGCAAGAATACCTCGAAAGCAAGAAAAAAGAAGTACGCTATTAACTATTAACGTACCTGTCTCTTCCGAAACGAATGAGTACGTGTGCGACGTGTCTCCTACCATCGACACTCCAAAGTCT
+
=B>C@CB<A=BCDCCCCCCCCECBD?DDD?CCCB:;:;=@@BBAAA>BA?B@CBBBBBBB3B?BABABBBBBBB>B@A@EED5AB>A;BBA7ABC@DCCCCCDAA=BCBA?CBB@BBBBBACBBBJCDDC;:9;CCC?BBBBBBBB?B@BBC@CCACCCBB@BB??:939949CC<?A=>?8;;=<8899:9%9837<;?A>??@7:7:=??9?;>>D;;7;AAAAAA>@?A@>;@:948CAABBBBBBBBBBBBBBCBBBA<=9:58=>>==>@>>:AB=B:98
@ATNG8:00907:06362
GATGGTAGCGCGACGAGCGTAGACCCAGAAGATCAGGAACTCTAGAAGAATTCAGATTTTTAACACGAGAGTAAACGTAAAAAGAAGGTTTTACAAGACTCACGTTAACAATATTGCAGCAGTACGCACACAATCGAAGCGCAGTAAGGATGGCTAGTGTAACTAGCAAGAATACCACGAAAGCAAGAAAAAAGAAGTACGCTATTAACTATTAACGTACCTGTCTCTTCCGAAACGAATGAGTACAGTGAGTACGATATGTCTACCATCGACACTCCAAAGTCT
+
:::<:>BC=BBBBCBBBCCBCA9:9)5<<6;@==;;29.9>@995>9<<?A=@@555<<<)A547::<:<<===888:<;;;(55.55::<2>?C@BB<;9><@A=A@BB?BCE?BBA9;;CCCDBBBBA@@?@@@B?AAECCBBB?D?CCCABBCCBBCB?BBBBBB?BB>?<8278777.733,333373$3<8333699:9955059=<05055>897:445<99271333(399,333889:888;;;888;;:::=>99;7355582225563<=6?444
@ATNG8:00907:06380
GATGGTAGCGAGCGAGTGTGTATACCAGAAGATCAGGAACTCTAGAAGAATTCAGATTTTTAACTCGAGAGTAAACGTAAAAAGAAGGTTTTACAAGACTCACGTTAACAATATTGCAGCAGTACGCACACAATCGAAGCGCAGTAAGGATGGCTAGTGTAACTAGCAAGAATACCACGAAAGCAAGAAAAAAGAAGTACGCTATTAACTATTAACGTACCTGTCTCTTCCGAAACGAATGAGTACGATGAGATCTCGTGTGCTACCATCGACACTCCAAAGTCT
+
@@@?:CBBABABCC@A@BCDCCAAA@BBB@BDDE;;:<>BBCDDBA?BB?B=?=@;;;;;*;>ABCCDCCDCCB6?>:;;;;*;?=>5:99&9@;==BBAAAA@A=B?AA>BBB?CCBBB@@ABBBCCCBCDAIDCB@BBBAC@@A@C?CAA?ACCCBBBD@ABBCDD@AB?BCD?AA???9=@@;9:9999%9>;<?=?B@BA>47538>@4:59=BBB?BA@@@@@<@?CBB=C;;9:A@@A@@@BBABBBBB???A???BCAA>>?>?>?@===188*9:::
@ATNG8:00909:06398
GATGTAGGCGTGTGAGAGTCTGCCCAGAAGATCAGGAACTCTAGAAGAATTCAGATTTTAACACGAGAGTAAACGTAAAAGAAGGTTTTACAAGACTCACGTTAACAATATTGCAGCAGTACGCACACAATCGAAGCGCAGTAAGGATGGCTAGTGTAACTAGCAAGAATACCACGAAAGCAAGAAAAAGAAGTACGCTATTAACTATTAACGTACCTGTCTCTTCCGAAACGAATGAGTAACGAGAGTCAGAGCAGAGCTACCATCGACACTCCAAAGTCT
+
B<<>>?A:<<<==@A===AAA;;;2:CC@DBBCAA?A@BBCCCDD@BB?B@DCB@@?@5@>ABBBBAAA999/9?<<??5=@;>3:::(98<<9<=<??@??<??BB?>DD>A;;;@@@@@??A>>9::188==8=>=>???B=B=B;?=@CAAACBB?BCCDCC?BB>@@@=A@AAA499@;:::99(:817=>AA>@?>=B=>>;;8;=DA;;;=????8889<9888*7@><>@@0009<00/?AD>>=AABBA@@@AAA=>>BCBBBC??;;>7>??>
@ATNG8:00919:05775
GATGGTAGGCGTGTGAGAGTCTGCCCAGAAGATCAGGAACTCTAGAAGAATTCAGATTTTAACACGAGAGTAAACGTAAAAAGAAGGTTTTACAAGACTCACGTTAACAATATTGCAGCAGTACGCACACAATCGAAGCGCAGTAAGGATGGCTAGTGTAACTAGCAAGAATACCACGAAAGCAAAGAAAAAGAAGTACGCTATTAACTATTAACGTACCTGTCTCTTCCGAAACGAATGAGACGTGTGCGACGTGTCTCCTACCATCGACACTCCAAAGTCT
+
;;?C@CCC@CCBDFDBBBB@@A;:5/6BA?CCBCCC@CADCCDCBA;?@<@@@BA;;;;.:=BBC@???A?>;6;999999$7838/333&3;;6==<ACCAAB?C?<<675507<==ABBB===@@@@?D<AAAA6<<?>==//-/9><B@B???BBCB?BBBBAA>AA@BBB?BBBBA8?999,::::9(:=9?>??>>>>>:=:=@AA=B;?=888<A@CA=>=<A=@@@:>AA>???9::BBBBBBBBBBBBC@A@<???=>>>>???@AA<@@7;;A=
@ATNG8:00923:05768
GATGGTAGTATATCGCGTCGCTATCCAGAAGATCAGGAACTCTAGAAGAATTCAGATTTTTAACATCGAGAGTAAAACGTAAAAAAGAAGGTTTTACAAGACTCACGTTAACAATATTGCAGCAGTACGCACACAATCGAAGCGCAGTAAGGATGGCTAGTGTAACTAGCAAGAATACCACGAAAAGCAAGAAAAAAGAAGTACGCTATTAACTATTAACGTACCTGTCTCTTCCGAAACGAATGAGTACGAGAGAGCACACGTGTCTACCATCGACACTCCAAAGTCT
+
/::;<A;;@;;<<<@BA<>BCCCCC=@;;54995555;69?@;;5>4598@:99444444$45:455:88:;4333&38444444#446<.333&3::7<===;:::?48;?B?BBB?BBBAICCEAAABBBAAC;@A@@<@A>??99819:?>>;?ACBBAAF@C??A@A?@A=@A>,777778*9878899999%9<89?;<:;=>8<>:85:;5>:>?AAA>AA?@?BC@E?ABC>BDD@?@@BBBBBBBBBBBAA>899@@>@>;;5;===;;;?>D;>>9>777
@ATNG8:00931:05769
GATGGTAGAGTATCATGTGTTTCTCCAGAAGATCAGGAACTCTAGAAGAATTCAGATTTTTAACACGAGAGTAAACGTAAAAAGAAGGTTTTACAAGACTCACGTTAACAATATTGCAGCAGTACGCACACAATCGAAGCGCAGTAAGGATGGCTAGTGTAACTAGCAAGAATACCACGAAAGCAAGAAAAAAGAAGTACGCTATTAACTATTAACGTACCTGTCTCTTCCGAAACGAATGAGTACACACTCTCATATGACACTACCATCGACACTCCAAAGTCT
+
55<>:>CCB@ACCDCBBBCDJ?AAA@DCC?CDDCBB?A?BBCBBBB>AB>C?AA???CCC3C>AABBBCEDAA@:@??@AAA,AC<A<@@@3@BBAEBCBCDCCC@B?BC@CCC?CCAACDDCCBBCCCBBB?CEBB?AACCCC??<@@CBB?BDDCCCCC?BBCBBD@>><???:?????8=>?;99::9:%9?;?:8:BB@?@;><>>AB:>:=AC@@=@C???CB?B?BCE=AAB?CCCBCCCBBBBBBBBBAAABBBBBBBC?BBCBBCBA@A<A@9@:::
@ATNG8:00931:05774
GATGGTAGAGTATCATGTGTATCTCCAGAAGATCAGGAACTCTAGAAGAATTCAGATTTTTAACACGAGAGTAAACGTAAAAAGAAGGTTTTACAAGACTCACGTTAACAATATTGCAGCAGTACGCACACAATCGAAGCGCAGTAAGGATGGCTAGTGTAACTAGCAAGAATACCACGAAAGCAAGAAAAAAGAAGTACGCTATTAACTATTAACGTACCTGTCTCTTCCGAAACGAATGAGTACGTGTGACGTACGTGAGCTACCATCGACACTCCAAAGTCT
+
<>>>@BBABBDECCCBBCKCCBC;;:;BB@DDCCCC@B>A@CCFDD@BB@C@DCBAAAAA2A?DCCCCCFEBB@6??;;;;;*;B>A5<;;*::926BB::;CCE@C@CB?BBB?DCCCDCBBAAADCCCEC@CCBB?BCCCBBAB=B>B;;:;CCCCCBC@DDDDAA>BB?BBB=>?>>>:?AA;999999%9>;<?=?BBCBB?A?AACC=C=AABBB@BCBBCCD@C@BCB=BAA?BBAABCCA@ADCFA@@CDBCCBCCB??<>@A@999A@@7;:3:000
@ATNG8:00932:05776
GATGGTAGATACTCGCTGATACACCCAGAAGATCAGGAACTCTAGAAGAATTCAGATTTTTAACACGAGAGTAAACGTAAAAAGAAGGTTTTACAAGACTCACGTTAACAATATTGCAGCAGTACGCACACAATCGAAGCGCAGTAAGGATGGCTAGTGTAACTAGCAAGAATACCACGAAAGCAAGAAAAAAGAAGTACGCTATTAACTATTAACGTACCTGTCTCTTCCGAAACGAATGAGTACACATCGTCGTGTCGTGCTACCATCGACACTCCAAAGTCT
+
@BA@?BC=<AABB=<666<<;;><<456679;:90/)/4:><?;=B9BBAE?A@@BBCCC3DAB???BA>>>CC<A?@@BAA2A?<@4;;;*;BB=BCCBBCBBB?B>;;7;BB>BCCCCCDCDBEGCDCCB@CA@A?C@@@BBBB?A?A;;6;AAAAAAA?A@B@::6:@;>@@790A?>7/00)000000$0967937:855;*.*.335.5.5;@AA@CCAAABB@C>BAB<ABB<???BBBBBCBA999BBCC????>;>7848@@@A@@BBB?AC=A:99
@ATNG8:00934:05786
GATGGTAGCGCACACATAGATACAGTACTCATTCGTTTCGGAAGAGACAGGTACGTTAATAGTTAATAGCGTACTTCTTTTTCTTGCTTTCGTGGTATTCTTGCTAGTTACACTAGCCATCCTTACTTCGCTTCGATTGCGTGCGTACTGCTGCAATATTGTTAACGTGAGTCTTGTAAAACCTTCTTTTTACGTTTTACTCTCGTGTTAAAAATCTGAATTCTTCTAGAGTTCCTGATCTTCTGGTATGACTAGTGTACTACTACCATCGACACTCCAAAAGTCT
+
////)/:@0;:C;;;CCCCAAACBBCCBBABB@BBCC=CC@D>@AACBCC?BBC;;99@CA@@:98;CBCCFCBB<AA@??,;:6;@CC?CCBB@BBEABC:;;BBACACCCBBCDC?A@D@C@CCC@CCCE@CBBB?BBBBBBCBBBBABBBCC@CBB>BA=A?DBCCDCCBB>A;;;;.;5;5<AACA,BC<;<;.<;BBFCCCA@5;;::*9??@B=@=:;6:ABBCBB@B@CAAC;:9;AEACCCCCCAAACBBBCA@@CCD;;;BCC@@<981999-;A@@
@ATNG8:00935:05791
GATGGTAGTCTCAGATAGTCTATAGTACTCATTCGTTCGGAAGAGACAGGTACGTTAATAGTTAATAGCGTACTTCTTTTTTCTTGCTTTCGTGGTATTCTTGCTAGTTACACTAGCCATCCTTACTGCGCTTCGATTGTGTGCGTACTGCTGCAATATTGTTAACGTGAGTCTTGTAAAACCTTCTTTTTACGTTTACTCTCGTGTTAAAAATCTGAATTCTTCTAGAGTTCCTGATCTTCTGGGTGTATCAGCGAGTATCTACCATCGACACTCCAAAGTCT
+
A@A?;D@CBBBBBDCCCCABBDDDDC@A@CCD@CBB>BB?B@EHCCCDD@BBBBD@D?BBBC@D@BDDDECBBB=;:::::%:?=BBDE>CB;=;=DD@CC;;;BBBG@FFCCBC@@@@CC@B?CCDCCCBB?CCBB@CBBBCCCCCBBBBABDE@BAA?BD@E?B@@ACGCFD@BCCEI<B?B=<;;;;*;BA@A>CCHECGCCBBACEGG5FAAAC8;8;C?BBBBCEC?C?BCCCBB?BABB=BCCCCBBBBBBCCCCDD@@?ABBBBBBDBB?BB<A@@?
@ATNG8:00938:05764
TATGGTAGTGTCATATGAGAGTGTGTACTCATTCGTTTCGGAAGAGACAGGTACGTTAATAGTTAATAGCTGTACTTCTTTTTTCTTGTCTTTCGTGGTATTCTTGCTAGTTACACTAGCCATCCTTACTGCGCTTCGATTGTGTGCGTACTGCTGCAATATTGTTAACGTGAGTCTTGTAAAACCTTCTTTTTACGTTTTAACTCTCGTGTTAAAAATCTGAATTCTTCTAGAGTTCCTGATCTTCTGGATAGCGACGCGATATACTACCATCGACACTCCAAAGTCT
+
A@::66?A@?@BBBBBBBAABBCCAB@B@A;;5555;4>><@@CB@@B<<7<@A<;8=4855:7;<@A@998>8882333333#3713338;5;:;;7=88088)---6594;88///885;?B8C>BA@ABACEACCCCBDECBBCCCDCCBAACA@<A00,0=:=>ABBAAAB9975<<<<2<5:5::::9'8:////&/)/79;;445909<=>+<<><<9<9>>9=ABA@;;5;;A@@CAB>AAB@CCBBB@@@BBCBDCCGEJCD@BBCBBCBBBB>BB<BBBB
@ATNG8:00948:05788
GATGGTAGCACGACACGACGATGTGTACTCATTCGTTTCGGAAGAGACAGGTACGTTAATAGTTAATAGCTTACTTCTTTTTCTTGCTTTCGTGGTATTCTTGCTAGTTACACTAGCCATCCTTACTGCGCTTCGATTGTGTGCGTACTGCTGCAATATTGTTAACGTGAGTCTTGTAAAACCTTCTTTTACGTTTAACTCTCGTGTTAAAAATCTGAATTCTTCTAGAGTTCCTGATCTTCTGGAGATACACATGATACTCTACCATCGACACTCCAAAGTCT
+
55:>:>CBDCBC===BB@>;;659AACCCDBB?BBBB=AA?A?BAFDCID@BBBBB@E?BB;;;;?BBA@?=?A@??>;;;';848=>=8=5957<<<8<>96:BDBB@BEDCBB@@=@BA>A????A???A?BB?><>BBBBBCAAAB>>>@@@9>???@A=A?>AB@@@>>>7;:???2?;?8<7@@2==<=@,/+/;///6@=><>ABB/A;;:?<@<@A<@;;;B;;7;=@A@?@B:==>;>>=>=@@=///:::@???AC<@@@@@@>>>A=BB8>=>>
@ATNG8:00950:05761
GATGGTAGACATATCGTACTCTCTGTACTCATTCGTTTCGGAAGAGACAGGTACGTTAATAGTTAATAGCGTACTTCTTTTTCTTGCTTTCGTTGGTATTCTTGCTAGTTACACTAGCCATCCTTACTGCGCTTCGATTGTGTGCGTACTGCTGCAATATTGTTAACGTGAGTCTTGTAAAACCTTCTTTTTACGTTTACTCTCGTGTTAAAAATCTGAATTCTTCTAGAGTTCCTGATCTTCTGGGTGCGCTACAGTCTCTCTACCATCGACACTCCAAAGTCT
+
<>BB@BDB@BD;;6B>>BCDCFFDCCCEDBCB@BBAB=BB=A?C@@?;>>9><ABB?B@BBBB?B?BBBBA@>37.3999;+:>5AA@=3=00(05://)33,3>@BBB@BBBB@@>>:>??<?<AABA<==B<A@@@;>>BBB@>==>?>?>?>>8888;?A;?<????BABBB:;7767,79>;=====.=?>?C:@@>>>BAA@@=AAAA/B>==?;>9===@@@?>>><?=>>=>>B=><<<6///===B?@@B@????<9959667====;?;?D:BB=>
@ATNG8:00957:05768
GATGGTAGCTCACGTAACGTCACACGTACTCATTCGTTTCGGAAGAGACAGGTACGTTAATAGTTAATAGCGTACTTCTTTTTCTTGTCTTTTCGTGGTATTCTTGCTAGTTACACTAGCCTATCCTTACTGCGCTTCGATTGTGTGCGTAGCTGCTGCAAATATTGTTTACGTGAGTCTTGTAAAACCTTCTTTTTACGTTTACTCTCGTGTTAAAAATCTGAATTCTTCTAGAGTTCCTGATCTTCTGGTCTACTACACTGTACTCTACCATCGACACTCCAAAGTCT
+
@AAA<?<A@0//:///)/77/449:9:566=<<7<>><4<A.9.59==9>>89=700)0:>:>?6?68?>CA??:>6>@FCF0B@;0/////&//334<;;6:>4;>?@>?;A==979--(--5505,......3325556055555577522==75//--'--,(,22'--57822256155588+827.55555'5;555.577...9;;>5;:;9(522290505949777977376;;757=-//949;@BAAAA;;;==@@;;;??<A><<9666/-)-6.6---
@ATNG8:00957:05795
GATGGTAGACATATCGTACTCTCTGTACTCTTCGTTTCGGAAGAGACAGGTACGTTAATAGTTAATAGCGTACTTCTTTTTCTTGCTTTCGTTGGTATTCTTGCTAGTTATCACTAGCCATCCTTACTGCGCTTCGATTGTGTGCGTACTGCTGCAATATTGTTAATCGTGAGTCTTGTAAAACCTTCTTTTTACGTTTAACTCTTCGTGTTTAAAAATCTGAATTCTTACTAGAGTTCCTGATCTTCTGGTGTCTGATCTGTATCACTACATCGACACCTCAAAGTCT
+
6---3=8A@@:=556<<566;;;;><<<;9949///)//)/)///4;<=9;;;<<7<7<===9=8<<?::8://)/////$//16666187837(---(-5(//--/60///69998<<<@?;?>?@988622+22224999>9>66597776557175506606+222255789<025>AA.=7;7;>CFD/>>>==3;27777/57:8@A:AAAA.<:88:5:67917:777987282522=7715773///589<==;:;@@==99///55578770/...'.775
@ATNG8:00961:05778
GATGGTAGCTATACGTATATCTATGTACTCATTCGTTTCGGAAGAGACAGGTACGTTAATAGTTAATAGCGTACTTCTTTTTTCTTGCTTTTCTGTGGTATTCTTGCTAGTTACACTAGCCATCCTTACTGCGCTTCGATTGTGTGCGTACTGCTGCAATATTGTTAACGTGAGTCTTGTAAAAACCTTCTTTTTTACGTTTACTCTCGTGTTAAAAAATCTGAATTCTTCTAGAGTTCCTGATCTTCTGGGATGTGTGCGCAGTGCCTACCATCGACACTCCAAAGTCT
+
>>>D@CCCAA<A@@;;===BCCCCCC;9599919?@J=AA?A?@CCBAA@?A@@BB>A<@A@@?A-0/9::@@@A<@ABCCB(BB@==<<<1444BB7B=B<AA>::9A793/65//.795;@@=D=888======BB>=:>??A@@@@ABA??==8818693:A;A<>>>::7;55/257787)84:4<<<:<<%::///(......7756/33333$3...3.306639;;;>>>9>9>A?<8939;;;5<??>>?=>>BB====:=>>;;;;@=:9966)--)-7,,
@ATNG8:00915:05812
GATGGTAGCTCGCTGATGATATCTCCAGAAGATCAGGAACTCTAGAAGAATTCAGATTTTTAACACGAGAGTAAACTTAAAAAGAAGGTTTACAAGACTCACGTTAACAATATTGCAGCAGTACGCACACAATCGAAGCGCAGTAAGGGTGCTAGTGTAACTAGCAAGAATACCACGAAAGCAAGAAAAAAGAAGTACGCTATTAACTATTAACGTACCTGTCTCTCCGAAACGAATGAGTACACATCTTCGTGTCGTGCTACCATCGACACTCCAAAGTCT
+
@ABB:BA==;;;=BCCCCBBBBC<;8;BF?DAA@@@<@;@@@?ACD@CC::5:>?==>>>,?=ABDEDA@AEB@89939999(9?8;273(3336<333;;;98.35;8-887,59:=9;:::>B@@>>>@<@???<A==;;99=7<=486625255560559555499488;488766/657.569699$52,296999A?91818;;:8917////37:355//..355.5<<8;;?=599=99999;9>??BABCBCCBB>BB@@ABBBAA<@B<A;;;
@ATNG8:00915:05822
GATGGTAGACACGTGTGCTCTCTCGTACTCATTCGTTTCGGAAGAGACAGGTACTTTAATAGTTAATAGCGTACTTCTTTTTCTTGCTTTCGTGGTATTCTTGCTAGTTACACTAGCCATCCTTACTGCGCTTCGATTGTGTGGTACGTTGCTGCAATATTTGTTAACGTGAGTCTTGTAAAACCTTCTTTTACGTTTACTCTCGTGTTAAAAATCTTGAATTCTTCTAGAGTTCCTGATCTTCTGGCTCTCGTAGACAGTATACTACCATCGACACTCCAAAGTCTT
+
:;<>7;:=94////9/--89--/9979;;??>:CCBB9@@;@:@>===@?044444)4.4:883:6<495=566<<@@G@@+667<555)5999499;49=6596;::49@=4445<7:;:8=:=;:-----06988333339496---(--6668(2222'22+24667779999022:::+82732///).7699+--4---77.2,2888(87626:05058566788=;7>;766<::39<<:>@;<;AAA:::>888;;;?>?:>>;;:@@;;<==<6<6//,
@ATNG8:00919:05832
GATGGTAGCACGGAGTCACTCATATCCAGAAGATCAGGAACTCTAGAAGAATTCAGATTTTTAACACGAGAGTAACTTAAAAAGAAGGTTTTACAAGACTCACGTTCAATATTGCAGCAGTACGCACACAATCGAAGCGCAGTAAGGATGGCTAGTGTAACTAGCAAGAATACCACGAGAGCAAGAAAAAGAAGTACGCTATTAACTATTAACGTACCTGTCTCTTCCGAAACGAATGAGTAACTATGTAGAGCTCTATACTAATCGACACTCCAAAGTCT
+
@A?A;=<9////)////99==?ABAA;@@B=BBBAAB?C>CBB@@>?8:?7?<=@<<<<<=+=9BAA@@999??9:;7;<=A1AA9=6>?>0>;<878339788?<::8=>?.7387773333972228828>BA<@A;:;>AA=A=A@C?BBBDB@@@<@/0/::59;8:<;789986223817::::)9:5::<:99>:9)0)//:;6;/3388;28:>??58592889-24:6:;3333,3786669897>>?;833998283339777?<;;58...
@ATNG8:00934:05826
GATGGTAGCACGAGTCACTCATATCCAGAAGATCAGGAACTCTAGAAGAATTCAGATTTTTAACACGAGAGTAAACGTAAAAAGAAGGTTTTACAAGACTCACGTTAACAATATTGCAGCAGTACGCACACAATCGAAGCGCAGTAAGGATGGCTAGTGTAACTAGCAAGAATACCACGAAAGCAAGAAAAAAGAAGTACGCTATTAACTATTAACGTACCTGTCTCTTCCGAAACGAATGAGTACGTGTGCGACGTGTCTCCTACCATCGACACTCCAAAGTCT
+
<<<<@B@BC@;:6><ABCBBB=D=B:;@?8<A@C;;798@@DDCBC?@><@;@BAA@@@@+<?>B?@A@>=>>>79;@@@BB1BD>B?BCB:CCF@CCGBBACCCAD@CB?CCE@BBBCCCDCCCBAADBBDABCBC?A@CBBDCC?C@CCC@DCCBBBBA?AAAA??;?@:000)00000*/:><777373#3949888=<>=;:<788>>;F<@?BBA=AA???AC?A>AAF>CBA?BBC??>BB>>?BCCBB@;;?>==8=;;5;=>>>>>AAA<AA:A?;;
@ATNG8:00948:05822
GATGGTAGCGCACACATAGATACAGTACTCATCGTTTCGGAAGAGACAGGTACGTTAATAGTTAATAGCGTACTTCTTTTTCTTGCTTTCGTGGTATTCTTGCTAGTTACACTAGCCATCCTTACTGCGCTTCGATTGTGTGCGTACTGCTGCAATATTGTTAACGTGAGTCTTGTAAAACCTTCTTTTTACGTTTACTCTCGTGTTAAAAATCTGAATTCTTCTAGAGTTCCTGATCTTCTGGTATGACTAGTGTACTACTACCATCGACACTCCAAAGTCT
+
55:;7<:69BCCBBACCCCCCCCCCCCBDCKED;;;7;B>B@BDECCCE@EGCCC@C?BBBD@DADCBBCCCBB?CCCCD1BB?ABCC=A@BB@BCCACD@BBBCCHADBCCCCBB@BCC@C@CFDCBBBB@BBDG@BBCCCBBBCCCBCBBBB@CCD?BB?B?BBCCCCCCC@DCCCC;B?B?BBBBA0A@A@B;A@CCCEJCCB@CCCC5CCCCC@BACMFCCBBBBD>@>ABCCBB?BCC@CCCBCCCCCBAABBBBBA@@=@BBCCCBCCD>??9@A;;
@ATNG8:00953:05813
GATGGTAGCTCACGTACGTCACACGTACTCATTTCGGAAGAGACAGGTACGTTAATAGTTAATAGCGTACTTCTTTTTCTTGCTTTCTGTGGTATTCTTGCTAGTTACACTAGCCATCCTTACTGCGCTTCGATTGTGTGCGTACTGCTGCAATATTGTTAACGTGAGTCTTGTAAAACCTTCTTTTTACGTTTAACTCTCGTGTTAAAAATCTGAATTCTTCTAGAGTTCCTGATCTTCTGGATAGCGACGCGATATACTCCATCGACACTCCAAAGTCT
+
CDCC?BB@A:66;;CDDEBB;;;CBC@B@BABA>AEGHIGEBBAAA>AAA@@<@+0/7:6:6;<AAAB@<B>;;;;;*;@>>:??8///<;6?;A???;????AA?DBAABBBB?BBB?A?>??@@???@CCCD=>??@???@@B????=::5;==:>D=C=;;;;;9>99175656,54965////(/////(.(.7/..<A??;;;;;*6//.3.5/777<===@??<><>BA:::,//616<=@@@AA>>>>>>??>>>:>>@@@@A>>><?A6==::
@ATNG8:00954:05832
GATGGTAGCAGACGTGACAGAGCGCCAGAAGATCAGGAACTCTAGAAGAATTCAGATTTTTAACACGAGAGTAAACGTAAAAAGAAGGTTTTACAAGACTCACGTTAACAATATTCAGCAGTACGCACACAATCGAGGCGCAGTAAGGATGGCTAGTGTAACTAGCAAGAATACCACGAAAGCAAGAAAAAAGAAGTACGCTATTAACTATTAACGTACCTGTCTCTTCCGAAACGAATGAGTACTGCGTCTCACTCTCGCCTACCATCGACACTCCAAAGTCT
+
CCCD?BBBCBBBBBBBBDDCCCCEC=BAD@CCCDBB?A@BACBCCB?AC?CAAAAABCDD3B>ABBBBCCCBBB>BBCDDDF5BB<@>@AA9BCC@CCCCECCBA<A?;;7;@@=@ECCGDCBBBBBBBCC@CDD@@=@@@?@??<@@CBC>ACCDCCDD?BBCAAA?AA<AAA<@@??=5;771999999%9>;<?=@BA???<><>>@A;A;>>A@@<@A@@@A@<>?9::59A@>BCBBBABCDC@@ACCCDBBAAAA@CCB?BBBBBBB@@@=A@;@???
@ATNG8:00956:05820
GATGGTAGACACGAGATTCATCGTACTCATTCGTTTCGGAAGAGACAGGTACGTTAATAGTTAATAGCGTACTTCTTTTTCTTGCTTTCGTGGTATTCTTGCTAGTTACACTAGCCATCCTTACTGCGCTTCGATTGTGTGCGTACTGCTGCAATATTGTTACGTGAGTCTTGTAAAACCTTCTTTTTTACGTTTACTCTCGTGTTAAAAATCTGAATTCTTCTAGAGTTCCTGATCTTCTGGGCAGACTCTCACACGCCTACCATCGACACTCCAAAGTCT
+
AACB@BCCBBCCBBBBB@BBBBBCCBBBBB?BBBB=BB?B@CCCCCCJACCCCC@C@CCCC@B@BBABBBBBB@BABCC3BB@CCAA;ACCC@CB@=?@<??ACFC?CBAAAAAC?CBB@B@BAABBBBB?BB@@<@AAA@@>AAAA>>>@<<6==<9=C<@@AA?@??AA<AAAAA5A=A8::9998':>;;<6966///=99>=????/=?>>A;A;>=7=AAB>;;7;<@??;>=///9=6<66/78A>>>A@@@;7===79///;;=?>>;>=5>===
@ATNG8:00956:05836
GATGGTAGCGCATATCAGCGCAGCCCAGAAGATCAGGAACTCTAGAAGAATTCAGATTTTTAACACGAGAGTAAACGTAAAAAGAAGGTTTTACAAGACTCACGTTAACAATATTGCAGCAGTACGCACACAATCGAAGCGCAGTAAGGATGGCTAGTGTAACTAGCAAGAATACCACGAAAGCAAGAAAAAAGAAGTACGCTATTAACTATTAACGTACCTGTCTCTTCCGAAACGAATGAGTACGTGTGCGACGTGTCTCCTACCATCGACACTCCAAAGTCT
+
ABBCAJ;6;CECCCBCBCCCCCCBB=BAA?CDCGEGAG@BBBBCCCADC@C@CBAAADEE5D?BBCFCIFGCCC>B@ABBBB2BD=@?ACC9CCB?BCDCAACBB?B@CC@CCC>A@BCBDCCCDCBB@BCD@DDBB?A@BBBBBB=B=B;:8;CCCCCCC@BBBCCC@AA>AA@:==999.9<<9000000%0>;0000@DFCC@D?ABBC?C?FCFAA>@CCCABB?B?BCC>CCD?BBBBCCCBBBBBBB?>>>>@@==8=?@<@@@@AA=@@B=DE=B999
@ATNG8:00958:05811
GATGGTAGGTGCACATGAGTGTATCCAGAAGATCAGGAACTCTAGAAGAATTCAGATTTTTAACACGAGAGTAAACGTAAAAAGAAGGTTTTACAAGACTCACGTTAACAATATTGCAGCAGTACGCACACAATCGAAGCGCAGTAAGGATGGCTAGTGTAACTAGCAAGAATACCACGAAAGCAAGAAAAAAGAAGTACGCTATTAACTATTATCGTACCTGTCTCTTCCGAAACGAATGAGTACAGAGAGTACGATATGTCTACCATCGACACTCCAAAGTCT
+
BABE@CCC?BBCBDDCCCCCCCCBB?BCE@CBCCBB?B@CBBBCAA>BE@B@BCB:::::*;;BBCCCBBBCCC>CEBB@@A1@B=B=ABA;BCC@CABCBBC998:@FC@CAA=ABCCCCCCCCCBBBCCC@DDBB?BCBBAA??=AACCC?CDDBBBBC@CCCCBB?BB>BBC798=<<3>>=9999999%9><>:79CBBBB?B?B>@@9@A===>>:>@?@?@@;>:>??8?@?;@>>>>@@@@AAAAAA>;==?@>@><=>:;<=><=<<;=4::3;>>?
@ATNG8:00961:05833
GATGGTAGCGCATATCAGCGCAGCCCAGAAGATCAGGAACTCTAGAAGAATTCAGATTCTTAACACGAGAGTAAACGTAAAAAGAAGGTTTACAAGACTCACGTTAACAATATTGCAGCAGTACGCACACAATCGAAGCGCAGTAAGGATGGCTAGTGTAACTAGCAAGAATACCACGAAAGCAAGAAAAAAGAAGTACGCTATTAACTATTAACGTACCTGTCTCTTCCGAAACGAATGAGTACAGAGAGTACGATATGTCTACCATCGACACTCCAAAGTCT
+
//99)/54499555<==556;997;3;//)////<<.5255;:9993//)/48/56>2669=9===CCCCCBCC969>CCCC2@@4:299,4446;:;;<<<;;49444299929??<>B>CBB9:6??@@>BA@<<@94744884<8666:>BC995;><?ACD?@=?DACBB799BBB;::9??>=???':=:@000<<99;484//.537355<<<7<>666@?:>?AAA;>:?;965<<<=BAA@ABA???CCBBBC?@@C?BBAA??:797,44(3888
@ATNG8:00962:05810
GATGGTAGCTCACGTACGTCACACGTACTCATTCGTTTCGGAAGAGACAGGTACGTTAATAGTTAATAGCGTACTTCTTTTTCTTGCTTTCGTGGTATTCTTGCTAGTTACACTAGCCATCCTTACTGCGCTTCGATTGTGTGCGTACTGCTGCAATATTGTTAACGTGAGTCTTGTAAAACCTTCTTTTTACGTTTACTCTCGTGTTAAAAATCTGAATTCTTCTAGAGTTCCTGATCTTCTGGAGATACACATGATACTCTACCATCGACACTCCAAAGTCT
+
5:;>@ECCBACCBBBBBBBBBBCBBDCCCCBC@CCCC>CC@CBCCBBCBB?CC@A@@C@CCCC?C?CBBBBBBBB?@????1?B?BBBB9BDDC>A@B>BB?AABCBB?BBBBBC@@=@CD?C<?>>DAA??7=>@A9>>????===A@@@;;:C<??@<@A=?;?@@A@@@BA;>>@A@6A<A;AAAAC/AA==>7=??==>@???;>>?>/>?>>D=D=??<>>?A;;;<@<@ABBAA9>=C<==<DDAA>=>AA@@@>>@>=7>AAA>>>@?@<AD7>=@@
@ATNG8:00962:05818
GATGGTAGCTCTGCTCTGACTCTCGTACTCATTCGTTTCGGAAGAGACAGGTACGTTAATAGTTAATAGCGTACTTCTTTTTCTTGCTTTCGTGGTATTCTTGCTAGTTACACTAGCCATCCTTACTGCGCTTCGATTGTGTGCGTACTGCTGCAATATTGTTAACGTGAGTCTTGTAAAACCTTCTTTTTACGTTTACTCTCGTGTTAAAAATCTGAATTCTTCTAGAGTTCCTGATCTTCTGGGCTGCGCTGATATGCGCTACCATCGACACTCCAAAGTCT
+
99:>5;==>>=ABAGBBBCCAAAAC>BA=AAA<A<@B=@@<;8<<>>=BB@BBBCC<D>@ACB:A:?>=CBFAA@=@@>>>09@=B@@@;@CBB?B@A=A@=@ABCCC@BBBCBBBB@CBBAE@KCCF;;;C@DBAA>BCCDDBBBBBBAAABBF@DBB?@@=@?CCCDCCCCFBCCBDE;B@C@CCCDD1AABBB=BCBBBBBB@@4;;;;*:A@AC@A@@DADBBBBBB@C@CB@000000AD9>A;;:@A@A@BBBBCCBBC@BCBA;;;;;;;@?6?:::
@ATNG8:00920:05864
GATGGTAGTGTGTCTCTGAGAGTAGTACTCATTCGTTTCGGAAGAGACAGGTACGTTAATAGTTAATAGCGTACTTCTTTTTCTTGCTTTCGTGGTATTCTTGCTAGTTACACTAGCCATCCTTACTGCGCTTCGATTGTGTGCGTACTGCTGCAATATTGTTAACGTGAGTCTTGTAAAACCTTCTTTTTACGTTTACTCTCGTGTTAAAAATCTGAATTCTTCTAGAGTTCCTGATCTTCTGGTCTACTACACTGTACTCTACCATCGACACTCCAAAGTCT
+
BBCD?BDDCCCCBBBDBBBCCCABBECCCBBC@CCCC=CC?C?ABCCCBB?CBBBC@B@BCCCAC@CCCCDCCCB=@@@@@1BC?BABA<@C@B?BBB?AA=AABBDIBDDCCCCCB@BCC@C?CCCCCCCC?BBCC?BBCCCAAACCCCCCCCC?CCC@DD?B?BABCCDDCC>A@AAA9@@D@BBBBB5BCCFD>BBBCDFCCCC@DECC5CCCCD@CACC@DCCCBBB@C@BCCCBB?BBC@CCCDDBBBBBCCCCCCCC@@?@CBCCCCCCC?CC<CB@?
@ATNG8:00920:05880
GATGTAGCGCATATCAGCGCAGCCCAGAAGATCAGGAACTCTAGAAGAATTCATATTTTTAACACGAGAGTAATCGTAAAAAGAAGGTTTTACAAGACTCACGTTAACAATATTGCAGCAGTACGCACACAATCGAAGCGCAGTAAGGATGGCTAGTGTAACTAGCAAGAATACCACGAAAGCAAGAAAAAGAAGTACGCTATTAACTATTAACGTACCTGTCTCTTCCGAAACGAATGAGTACTATGTAGAGCTCTATACTACATCGACACTCCAAAGTCT
+
BC@@?BD;;9AB??@@>?@B==CC>BBB?><=999=B;?@CBBBB@CC<@=::8@CCCC3B8::@AABC@@@7:9@9::9:):@;@=@CC9BCB>@?998988=8?<?C8CBB:8?A@A@@A@A@;;;@AA=ACCCACCCBDC@@=B>;;;=@@@@C@@@?CCBABD@BC@BBC@BA@A@7=00,0@@@@0;?=BCCCBCCDC=@<@>::3:;><A@A9;;:>@AA=?;:;;69@@??A@@?@BBDBABABBABABBB???CAAA>>>?>>=>>4:;3?@=?
@ATNG8:00925:05877
GATGTAGTATATCGCGTCGCTATCCAGAAGATCAGGAACTCTAGAAGAATTCAGATTTTTAACACGAGAGTAAACGTAAAAAGAAGGTTTTACAAGACTCACGTTAACAATATTGCAGCAGTACGCACACAATCGAAGCGCAGTAAGGATGGCTAGTGTAACTAGCAAGAATACCACGAAAGCAAGAAAAAAGAAGTACGCTATTAACTATTAACGTACCTGTCTCTTCCGAAACGAATGAGTACTGTATCTATGTGTGCGCTACCATCGACACTCCAAAGTCT
+
ACCC?AAD>CDCBBCCBBBCCCCDACBC@BAAAAB>B@BBBCCCBACE?B?BCBBBDDD2C@ABBBBCCCCCB9>>;;:;:':?;:9>>>4>BC@CCCCCCC@@>@@CC@BBC@CCBBBCCCCCCCBBBCD@CCBB?BBBBCCDC?C@CAA?ADDDCBCC?BBBCBB???=?CB>BC@@?898887799::%:>;;?8BB=A@>:;:7;AA5@<@@EBB?BBAAABB?B?BCC=BBB@BBBBBBBBBBBBBBBBBCBBBBA==@@<@AA@@@@>::.78)9?@=
@ATNG8:00926:05888
GATGGTAGTACATGATAGACGACACCAGAAGATCAGGAACTCTAGAAGAATTCAGATTTTTAACACGAGAGTAAACGTAAAAAGAAGGTTTTACAAGACTCACGTTAACAATATTGCAGCAGTACGCACACAATCGAAGCGCAGTAAGGATGGCTAGTGTAACTAGCAAGAATACCACGAAAGCAAGAAAAAAGAAGTACGCTATTAACTATTAACGTACCTGTCTCTTCCGAAACGAATGAGTACGTGTGCGACGTGTCTCCTACCATCGACACTCCAAAGTCT
+
?ABA<<<AA@<A@<?A:55;:;:;B?@@B;99CCCB:B?@@@@==>:<<?@>@A<<<<<;(<1666>>>>=BAA000@>@@@)/0)/2777.9:<9=<6:90///)/,//7=;=:==<;AA@@@A@AAB;;;?B;;;=A;;;BBCD?B=B::.9@=9=<<<7<<>???<;?>BB<6>>???9=;>8779798%9;88>?B;;BA@>@?<;CC>A=@@@;;4:::9:@?;???@@4:88.55==;;>=;77787<777=>;;>8>=>/8877;;<AAA=CD<A878
@ATNG8:00927:05876
GATGGTAGTGTCATATGAGACGTGTGTACTTATTCGTTTCGGAAGAGACAGGTACGTTTAATAGTTAATAGACGTAACTTCTTTTTCTTTGCTTTCGTGGTATTCTTGCTAGTTACACTAGCCATCCTTACTGCGCTTCGATTGTGTGCGTACTGCTGCAATATCGTTAACGTGAGTCTTGTAAAAACCTTCTTTTTACGTTTACTCTCGTGTTAAAAATCTGAATTCTTCTAGAGTTCCTGATCTTCTGGGTGTATCAGCGAGTATATCGACACTCCAAAGTCT
+
CCCC?B:;5<<<:>;;==<966@@>;;===855.4977.8:393/////<<8>>=BBB9;8;BAA<A==@:55;;949?994444$4:<1455<3::<;5;//*/:)//::<;8;;;===::5:988<8>>?>@A@@=AAB@<@@@@@@@A@@A@@@BAA>@AABBB@C>ABA;;;AAA?BBBBBB1@=@;==9=9$95===0>9959;5559.5555$555996;7<A=90000/;6<6?<>B=A?=@@@;@9:9??>BA:99@@999====;>??<@D=<?:9
@ATNG8:00938:05894
GATGGTAGAGAGACTGTAGCGCACCCAGAAGATCAGGAACTCTAGAAGAATTCAGATTTTTAACACGAGAGTAAACGTAAAAAGAAGGTTTTACAAGACTCACGTTAACAATATTGCAGCAGTACGCACACAATCGAAGCGCAGTAAGGATGGCTAGTGTAACTAGCAAGAATACCACGAAAGCAAGAAAAAGAAGTACGCTATTAACTATTAACGTACCTGTCTCTTCCGAAACGAATGAGTACTATGTAGAGCTCTATACTACCATCGACACTCCAAAGTCT
+
BBBD@CC>DBBBBBBBCBCBCBBBD>BBB@CCCBBB@B@BBBBCBC?DCAD@BAC?????.??BBBBBCDBAA@8?>>?@@@,?A=C@BCC<CFDBDBCBBBD@@?A@CC@DCD?BAABCDDCCCCCBBDBD@DDCC<A@BBBBBB>C@BBB@BCCCBAA??CCCCCC?BB?AAB@ABBBB;@>>;:9999(:??C?>?DC@@>3638=A>6;8;@CCC@CCBBBBC@B?BBB>BBB?BCCCCCCAAABBBBB@A==<ABC@?>>:=@@@@@@>>>188-:@@A
@ATNG8:00939:05893
GATGGTAGTAGTACACTAGTCATACCAGAAGATCAGGAACTCTAGAAGAATTCAGATTTTTAACACCGAGAGTAAACGTAAAAAGAAGGTTTTACAGGACTCACGTTAACAATATTGCAGCAGTACGCACACAATCGAAAGCGCAGTAAGGATGGCTAGTGTAATCTAGCAAGAATACCACGAAAGCAAGAAAAAAGAAGTACGCTATTAACTATTAACGTACCTGTCTCTTCCGAAAACGAATGAGTACTGTATACTATGTGTGCGCTACCATCGACACTCCAAAGTCT
+
448:3556;;<==@===@666<=<<266:5:=;;;B;A;:999=99<;;47390//----$-38-/)--58///;5::;====+=<8<8<<<09///2////9954.4.44.4;;5:;::;=9>:9::59=??994444(444343334:5:99384444438288;833318839:<037777)78;9=<???>';;6;747=::52.2.27:<8>8=9><<+00;>?>?17-3773&333,33333399:8333777788888857:55.6;;<A@;778388/;?::
@ATNG8:00950:05872
GATGGTAGGACGAGCGTCTGAGAGGTACTCATTCGTTTCGGAAGAGACAGGTACGTTAATAGTTAATAGCGTACTTCTTTTTCTTGCTTTCGTGGTATTCTTGCTAGTTACACTAGCCATCCTTACTGCGCTTCGATTGTGTGCGTACTGCTGCAATATTGTTAACGTGAGTCTTGTAAAACCTTCTTTTTACGTTTACTCTCGTGTTAAAAATCTGAATTCTTCTAGAGTTCCTGATCTTCTGGCGCGTATGTATGTCGCCATCGACACTCCAAAGTCT
+
DCCC?CBB@CBBBBBBCBBBCCCC?BCBDC@A<A@@@:AB?B@BCCDCCCACCCAA>A@CCCC?C@DDCCAAACC@CCCCC5CD?BBBB=CCCC@CCC@BB9;;BBBDAECCCCCBB@CCE@C@BBBBCCCC?CCCC?CCCCEBBBDBBBCBBBC?CCC@BB@B>AACCCCCCC@CCCCC<C?B?AAA@A0@CCCD>CBCCCCCCBA5;;;;*;@ABFAC@CD@CBBBCBC?C?CCCCCC?CCC@CBB::;BBCBCCBBBC@CCCCBBBBCC@DD>CBCA
@ATNG8:00950:05894
GATGGTAGAGTAGTGCATGTGTATCTCACGAAGATCAGGAACTCTAGAAGAATTCAGATTTTTAACACGAGAGTAAACGTAAAAAGAAGGTTTTACAAGACTCACGTTAACAATATTGCAGCAGTACGCACACAATCGAAGCGCAGTTAGGATGGCTAGTGTAACTAGCAAGAATACCACGAAAGCAAGAAAAAAGAAGTACGCTATTAACTATTAACGTACCTGTCTCTTCCGAAACGAATGAGTACATAGATATACGTATAGCTACCATCGACACTCCAAAGTCT
+
----(,,,,,------7:99;<;55------(--/:44.55<<?;@@C@CC?C?BBA;;;:9):9C>?BABB;;@B=B?;;B@B+@@<@?=?@2@BC@BBBA@@>87-3-3849==8====BBCCCCFMIAA@B@BCFC@CBCBBA@=:;5;<;5;BBBDCBD?CCCCCB?BB@BDB:=<??@577;4773373#7949;<<;7697,2-2555+2,2266;6;=656<<8;8;;;3:=<755:???ABBBBCCCCBB>>?@>?>BCC@CAA>>>>>>><BA=B???
@ATNG8:00916:05935
GATGGTAGCTCACGTACGTCACACGTACTCATTCGTTTTCGGAAGAGACAGGTACGTTAATAGTTAATAGCGTACTTCTTTTTCTTGCTTTCGTGGTATTCTTGCTAGTTACACTAGCCATCCTTACTGCGCTTCGATTGTGTGCGTACTGCTGCAATATTGTTAACGTGAGTCTTGTAAAACCTTCTTTTTACGTTTACTCTCGTGTTTAAAAAATCTTGAATTCTCTAGAGTTCCTTGATCTTCTGGAGATACACATGATACTCTACCATCGACACTCCAAAGTCT
+
;;>>?DCBCCCCBBBC>>CCC@AABCABBA>A9;;;;;'5<7<9<<;<<A=8==;99<A<BBBC?C@CC:95:;;;8;;;<<+?@?BBCB9?A;:173828849?:;BB@BBBBBA??<;=A8=9>9<<<89949>:928:==B=>>>>>>>::6718:;9?@<@<>;99999>>9=99>>+7-/,/====,65999-65///....:;099>><%:5725<462-----457838.5,5::;<1758488///;<<A==>@AA??=><<<<<>><>=>?<?A:CBB@
@ATNG8:00920:05920
GATGGTAGCGAGCGAGTGTGTATACCAGAAGATCAGGAACTCTAGAAGAATTCAGATTTTTAACACGAGAGTAAACGTAAAAAGAAGGTTTTACAAGACTCACGTTAACAATATTGCAGCAGTACGCACACAATCGAAGCGCAGTAAGGATGGCTAGTGTAACTAGCAAGAATACCACGAAAGCAAGAAAAAGAAGTACGCTATTAACTATTAACGTACCTGTCTCTTCCGAAACGAATGAGTACCTCTCAGACGTCGTCCTACCATCGACACTCCAAAGTCT
+
BBCC@BB==BCBBCBBBBCDCCBAB?ACC@DCFDBB?B@CCCDBBB>AA?A?BBDCBBBC5C@CCBBCCCI;;;8;AB@ABB2BC@B@CIE;IMJA;;;;BA?@@9>:@@<@BC@BDECBBBBBBCCCCCCC@CCBB?A@@DBABB=B>BBA=ACBBBBBCACBB@@@?BA@DDF=??:99.9==9?AAAA3AC?:99DCCCEF=?=@ADC>A>@@B;;9;C@@@CC@C@BDF?EAA>A@??BBD@BBBBBBBCBBBBBA>A9949@@A>@>BBA?BB<@AAA
@ATNG8:00926:05926
GATGGTAGATATATGCACGCTCTACCAGAAGATCAGGAACTCTAGAAGAATTCAGATTTTTAACACGAGAGTAAACGTAAAAAGAAGGTTTTACAAGACTCACGTTAACAATATTGCAGCAGTACGCACACAATCGAAGCGCAGTAAGGATGGCTAGTGTAACTAGCAAGAATACCACGAAAGCAAGAAAAAGAAGTACGCTATTAACTATTAACGTACCTGTCTCTTCCGAAACGAATGAGTACACACTCTCATATGACACTACCATCGACACTCCAAAGTCT
+
555<:=ABBA@@CCCCCGICCBBCB<@A@?CCFCCC?B@BBBCC@?<::7:ABBCCCDDD1807AA=@AC9:7D;;<;:999'9C;?4:::&9@@=@;9:@B@@F>@?AC?CDC@CCCCCCCCBCCCCBCCB?CB@@?@BAA@@@A?B?C;;:;BB@BA9:4:==><=89927;7188;>@9=B?:@AAA@00000=<<AA?;:*/)//.526488>>>:><<<ABC?C?CCC=@998:AACCBBBBAAAA@B@@???:::AAAA7>><88<====7CC<B888
@ATNG8:00932:05932
GATGGTAGCTCTGCTCTGACTCTCGTACTCATTCGTTTCGGAAGAGACAGGTACGTTAATAGTTAATAGCGTACTTCTTTTTCTTGCTTTCGTGGTATTCTTGCTAGTTACACTAGCCATCCTTACTGCGCTTCGATTGTGTGCGTACTGCTGCAATATTGTTAACGTGAGTCTTGTAAAACCTTCTTTTTACGTTTACTCTCGTGTTAAAAATCTGAATTCTTCTAGAGTTCCTGATCTTCTGGCAGACTCTCACACGCCTACCATCGACACTCCAAAGTCT
+
AACC@CCDBBDBBCCCCCCCCAAACCCCBAAB=BDCC;CC?C@CBDBBBCADDH:;;;?CCBC@E@CCCCCBBBB>AA@@@,@@=@BBE?FCBC@CBCADD;;;CJEHACCCCCCCC?CCC@C?CBAABBCC?CCCC?CCCBBBBCCCBBBBCBB?DBB?BC?B?CBBBBCCCD@C;:::-:=B4::AAA,ABABB>BBCCCCCBCC=@@@@0AABCC?@=@D@CBBCCCC?B?BBBCBB>AACADCCCCCBBBBBBCCC?BBC?BBBBBCCBCC?CC>BBBA
@ATNG8:00932:05947
GATGGTAGCACGAGTCACTCATATCCAGAAGATCAGGAACTCTAGAAGAATTCAGATTTTTAACACGAGAGTAAACGTAAAAAGAAGGTTTTACAAGACTCACGTTAACAATATTGCAGCAGTACGCACACAATCGAAGCGCAGTAAGGATGGCTAGTGTAACTAGCAAGAATACCACGAAAGCAAGAAAAAAGAAGTACGCTATTAACTATTAACGTACCTGTCTCTTCCGAAACGAATGAGTACGATGAGATCTCGTGTGCTACCATCGACACTCCAAAGTCT
+
99;<7<DCCBBBBCCDCHBBB@A@A8AAB>ABBBBB=A<ABE;=;J@CB@B@BBBCCCDC3C?BCBCCCBBBBD:?@@>=>@0>A@D<BBB:BCC@CCCCDECBB?C@@A?ACC@CCDBBBDBCCCCCCBBC@BBBB?CCCBBB??<@>A;;:;DDCCCBB@@@?BAB?BC?BBA<>?@@@9??>;=>==??&?A?>?=BBBAAA:=:=A??9?=@@CAA?AB;::@@=A=ABG>BBB??@?CCCBABABCDBBBA=====>>@BA=>>>>==>:::6;D9BAAA
@ATNG8:00933:05913
GATGGTAGTATAGAGCTCTACATAGTACTCATTCGTTTCGGAAGAGACAGGTACGTTAATAGTTAATAGCGTACTTCTTTTTCTTGCTTTCGTGGTATTCTTGCTAGTTACACTAGCCATCCTTACTGCGCTTTGATTGTGTGCGTACTGCTGCAATATTGTTAACGTGAGTCTTGTAAAACCTTCTTTTTACGTTTACTCTCGTGTTAAAAATCTGAATTCTTCTAGAGTTCCTGATCTTCTGGGTGCGCTACATCTCTCTACCATCGACACTCCAAAGTCT
+
BBCD@CCBBBB@?ACCBBBCCCCCCBCCCCBB>ACCC=CC?C@BBCBBBD?BBCBB>B?BBBB?B>@@BBBBBBC?A@@@@2@A@CBBB;BBBB>BBB@BB@@@@BBB?BBCBB?AA=A@@9=9>???>@===7>@@=AAAAAAAAAAA@@:;<C;>>=9>@;@;AA===AAAC:A@@@@5@;?:??@@>/@AAAD:A=<<>ADBCA49:9:+;<<=A<A;>>=AAA@???<A;AAAAA?7;=AA3><@=>>>A?@@>>><=>A:>>>>AAA?>=:;D9A<=>
@ATNG8:00934:05936
GATGGTAGTGTCATATGAGAGTGTGTACTCATTCGTTTCGGAAGAGACAGGTACGTTAATAGTTAATAGCGTACTTCTTTTTCTTGCTTTCGTGGTATTCTTGCTAGTTACACTAGCCATCCTTACTGCGCTTCGATTGTGTGCGTACTGCTGCAATATTGTTAACGTGAGTCTTGTAAAACCTTCTTTTTACGTTTACTCTCGTGTTAAAAATCTGAATTCTTCTAGAGTTCCCTGATCTTCTGGTATGACTAGTGTACTACTACCATCGACACTCCAAAGTCT
+
<<<<?BCCCCCCCCCBBCCCCCCBBBBBCBCE?CBCD=BC@D@BCCDCCB@CCCCFAD@DDDD@HACBBBBBBAA=B@ABA2AB=BBDC=BC@@?ACD@CD@CCCBCB@CCCCCCBB@BDG?B?BCCC9::C@CCCC@BBCBCCCCCCCBCCCCC?CBB?BB?B?BBBAACCCC?C:;;;.;>A>;;;;:*;CBBC>BBBCDDCCCD@CDJD2EBCCCACFCCACBBCDBB@BB=BBCCCC?CCC@CDAAAAACCCCCCFCDDCBB@BBBDBBBBBB@CD>DB@A
@ATNG8:00935:05922
GATGGTAGCGCGACGAGCGTAGACCCAGAAGATCAGGAACTCTAGAAGAATTCAGATTTTTAACACGAGAGTAAACGTAAAAAGAAGGTTTTACAAGACTCACGTTAACAATATTGCAGCAGTACGCACACAATCGAAGCGCAGTAAGGATGGCTAGTGTAACTAGCAAGAATACCACGAAAGCAAGAAAAAAGAAGTACGCTATTAACTATTAACGTACCTGTCTCTTCCGAAACGAATGAGTACGATGAGATCTCGTGTGCTACCATCGACACTCCAAAAGTCT
+
55>>;>BBBBB@AACCCDCCCEA@@>@CC@CEEC@@>@@BBCCCCC@AA>A@CCBAAAAA2A@BBBCCAA??AA;CBBCCCC5CC@D9;;;6;BC>CCCCBCCCC?C@CC?CCC?CCAABCCEBBBCCBBBC?CCAA>BBCBCB?><@?BBB@BCDCCABC?CCCBBB@>@;???3::::9,8<<999::::%:??C:79B?AAA7:776=>.818@B;;8;@:::BA@C?CCC=B::59AAABBCBBBCCBBBA>>>@@@@A===:=@?>===><<1///)0000
@ATNG8:00935:05925
GATGGTAGCGCATATCAGCGCAGCCCAGAAGATCAGGAACTCTAGAAGAATTCAGATTTTTAACACGAGAGTAAACGTAAAAAGAAGGTTTTACAAGACTCACGTTAACAATATTGCAGCAGTACGCACACAATCGAAGCGCAGTAAGGATGGCTAGTGTAACTAGCAAGAATACCACGAAAGCAAGAAAAAAGAAGTACGCTATTAACTATTAACGTACCTGTCTCTTCCGAAACGAATGAGTACGTGTGCGACGTGTCTACCATCGACACTCCAAAGTCT
+
CCBB?B;69CCCBCDC?@@BBCCDD>BBB?CECCBB@B>@ADCCCA?AB@D@AAABCCCC3C?CBCCCCDDCCC=CCCCCCC1CD@D?@@@9@CCACCBCBBBBC@B?BC@CCB?BBCCCCBBBCCCBBBBF@ECCC?BCCCCCCC?C@CCB?BDDDDABB?DCCDCC?AA@AAA=??@@?8>==99:9:9:%:>;>949CBBBB9794;AC<?=?CCCC@CCA@@CC@C@BBA<A;;8;CBCBCCABBCBBBBBBBBBBBBB?A?>>:@A>>?6@@9@A::
@ATNG8:00942:05922
GATGGTAGACACGTGTGCTCTCTCGTACTCATTCGTTTCGGAAGAGACAGGTACGTTAATAGTTAATAGCGTACTTCTTTTTCTTGCTTTCGTGGTATTCTTGCTAGTTACACTAGCCATCCTTACTGCGCTTCGATTGTGTGCGTACTGCTGCAATATTGTTAACGTGAGTCTTGTAAAACCTTCTTTTTACGTTTACTCTCGTGTTAAAAATCTGAATTCTTCTAGAGTTCCTGATCTTCTGGATAGCGACGCGATATACTACCATCGACACTCCAAAGTCT
+
88;;=AC@AAA:55;655;>;9;<<666;>>><CCCI>DCAC?BB@A@@@4:4<5929>@?AA=A=@A@AAAA@@998777.8?=BABB<A@@@=@:939@;>9938:6:877>9=?;7784;7;>CB@@?@<@A>>;>@>==C????????>==8988:AA7;7:DB888@CC;><=@@2@-/,/9<<<,::<<=1<;B??>:://)////(/7;:@<?;?@=??@>::;;>;>>>AAA;>=D:>>@@@@@>>>;;;?888?==:=888==@=::188)8=AB
@ATNG8:00944:05922
GATGGTAGTATAGAGCTCTACATAGTACTCATTCGTTTCGGAAGAGACAGGTACGTTAATAGTTAATAGCGTACTTCTTTTTCTTGCTTTCGTGGTATTCTGCTAGTTACACTAGCCATCCTTACTGCGCTTCGATTGTGTGCGTACTGCTGCAATATTGTTAACGTGAGTCTTGTAAAACCTTCTTTTTACGTTTACTCTCGTGTTAAAAATCTGAATTCTTCTAGAGTTCCTGATCTTCTGGTATACACAATCGCTCGCTACATCGACACTCCAAAGTCT
+
CCCD@CAABBCCABBCCCCDDCCCBBBBBDCC?DDCC=BB?B@BCCBBAB?CCA?A?A?BBAA>B>BBBBBBBA?;99898(7?<>ABB=BBAB?@BC?B@@@BBCC?CAABA@@@;AAA:>:>>>>@>>>:@AA?<AA@<==@@@AAAA??>A;AAA<AA:?:>AADAAAAA:>>ADC;A=C=::997)8=979,78<688><==06878(8ADBE=A<;:7;=>?>===D;@@@@>>:==A<AAA@@@@A<@@@??@@AA@??D>??AA====DD9?:::
@ATNG8:00949:05949
GATGGTAGGTGCACATGAGTGTATCCAGAAGATCAGGAACTCTAGAAGAATTCAGATTTTTAACACGAGAGTAAACGTAAAAAGAAGGTTTTACAAGACTCACGTTAACAATATTGCAGCAGTACGCACACAATCGAAGCGCAGTAAAGGATGGCTAGTGTAACTAGCAAGAATACCACGAAAGCAAGAAAAAGAAGTACGCTATTAAACTATTAACGTACCTGTCTCTTCCGAAACGAATGAGTACTATGTAGAGCTCTATACTACCATCGACACTCCTAAGTCT
+
?@AB@CCD@AA?A;=@GBBBGDGBB@BBB@BBBB;;6;=@@BBBBB?BB@C@BCB@@@@@0@>BBA@ACBBCAA8AC;;;;;*;A>B5:9909@@=A;9;>??:;5:?CC@BCC?CCCBDBCCBBBCBBAAA=BA@@?@BAABA;;;,;;A@A=B@@?CCCD?BBBB::9:C?DBC>:99==5=9949BCCC3BB?B???AA@AD4::,:>87/818=AB@@CCBBABB5;49>?6<>>:=@A@::9ABABCC999A@AABBBBBAA>=>>>@??@@D=>?=?@76
@ATNG8:00951:05953
GATGGTAGGACGAGCGTCTGAGAGGTACTCATTCGTTTCGGAAGAGACAGGTACGTTAATAGTTAATAGCGTACTTCTTTTTCTTGCTTTCGTGGTATTCTTGCTAGTTACACTAGCCATCCTTACTGCGCTTCTATTGTGTGCGTACTGCTGCAATATTGTTAACGTGAGTCTTGTAAAACCTTCTTTTTACGTTTACTCTCGTGTTAAAAATCTGAATTCTTCTAGAGTCCTGATCTTCTGGGTGCGCTACAGTCTCTCTACCATCGACACTCCAAAGTCT
+
BCBC?CCD@BBBCBBBAAABBCBC@C@@AGBA?BCCC>BB@BAECCDCBB@CCJCC?A<<;;B=AACAAADFHDE@DCCCC5AC?ACDI?CBAA=ABB>AB7;;BCCD@BBCCCCCD?BBC@F@AABABA@@<@BBB@CCCCCCAA@CBBBCCCC?BBB@DD@C>AACDCCCBCABCCCC9C@C?CCGGG5CBBBG?EEEFKCCA;;7;BCB2CACAA=@=@A?BBBBB@@@=ABBCCC?B;;;0;AAABBABBCBBAAAA@HHAABAD@@@CBC?CC>BBB;
@ATNG8:00953:05932
GATGGTAGCTCGCTGATGATATCTCCAGTAGATCAGGAACTCTAGAAGAATTCAGATTTTTAACACGAGAGTAAACGTAAAAAGAAGGTTTTACAAGACTCACGTTAACAATATTGCAGCAGTACGCACACAATCGAAGCGCAGTAAGGATGGCTAGTGTAACTAGCAAGAATACCACGAAAAGCAAGAAAAAGAAGTACGCTATTAACTATTAACGTACCTGTCTCTTCCGAAAACGAATGAGTACTGTATCTATGTGTGCGCTACCATCGACACTCCAAAGTCT
+
56=A9=B=>=AB@;;9A@@AB@AAG?A9:6=<==<<7<5;?;?BCD::;<A=@@ABAGCC1<9BBBBCBBBBCC>B@@<@@@+CC>@;;??7@BC@BCBBBB@B@?B@AA<@@@=BCDDBBBCCCABACC@@>@BAB?A@@B@@@A=A?B;;8;BBCCBBC@BBBBBB?BB799?3<83777(777199999(8?9>=>??>>:B<@<@@@@;?<?@A@@?BA::9>=:=:7777*7;82888=B==B@@@CBBBBA@@@AAB>?>@;>==9989566.35(//66
@ATNG8:00953:05942
GATGGTAGTAGTACATTAGTCATACCAGAAGATCAGGAACTCTAGAAGAATTCAGATTTTTAACACGAGAGTAAACGTAAAAAGAAGGTTTTACAAGACTCACGTTAACAATATTGCAGCAGTACGCACACAATCGAAGCGCAGTAAGGATGGCTAGTGTAACTAGCAAGAATACCACGAAAGCAAGAAAAAGAAGTACGCTATTAACTATTAACGTACCTGTCTCTTCCGAAACGATGAGTACTATAGACTATCTGAGACTACCTTCGACACTCCAAAGTCT
+
;;>B@BC>><<;>>??:>CCBBCDD?@BI@@?@BBB=@9CB:96=@8@=8<7<@@9;;;;*9:>?BA?@?A?:=8<;==999(9@8=9=??0;;;:;;A@BB>??<;9@A@BBB@BBBBCCCCBBBCC;;;A=@9559<<C=>=BB>B?B@@>@BAA@???>ACBBBB?@@<?@?2<<?>?9>><;>BDEF2BB<A===@<=?A<A;?<;;57688B>>:====::><:::==/:------;;<BACC===887<<====BB@@=A>AAABBBBC?BA<???A
@ATNG8:00959:05938
GATGGTAGCTCGCTGATGATATCTCCAGAAGATCAGGAACTCTAGAAGAATTCAGATTTTTAACACGAGAGTAAACGTAAAAAGAAGGTTTTACAAGACTCACGTTAACAATATTGCAGCAGTACGCACACAATCGAAGCGCAGTAAGGATGGCTAGTGTAACTAGCAAGAATACCACGAAAAGCAAGAAAAAAGGAGTACGCTATTAACTATTATCGTACCTGTCTCTTCCGAAACGAATGAGTACGAGAGAGCACACGTGTCTACCATCGACACTCCAAAGTCGT
+
@BAC?CDBBB?;:>BABBBBBBCCC?AACABBCCCC@C@BBBBBBC?CC@C@CCBBBCCC3D>AABBCBBBBBC>AA@@@AA0>B?@<@@@1@@C@C>>>>>=?@<;;>>@GA@>@BAABCCGHHAAACDA@=AC;;7;@CBBBDA?CAFCB@CDABABCB@CBCBCA=9949?>8<<=<<<5<>@=ABBBBC)A?A9:98A@<9:)/+/878-/5?>AAA=B@@>==>4:4888)887059989::99;777777:::788<<<=<:=>>>A<<=77177.6////
@ATNG8:00959:05956
GATGGTAGACATATCGTACTCTCTGTACTCATTCGTTTCGGAAGAGACAGGTACGTTAATAGTTAATAGCGTACTTCTTTTTCTTGCTTTCGTGGTATTCTTGCTAGTTACACTAGCCATCCTTACTGCGCTTCGATTGTGTGCGTACTGCTGCAATATTGTTAACGTGAGTCTTGTAAAACCTTCTTTTTACGTTTACTCTCGTGTTAAAAAATCTGAATTCTTCTAGAGTTCCTGATCTTCTGCGCTCTGTCACGTCTGCTACCATCGACACTCCAAAGTCT
+
CBCD@CBBBBCDDC@@@EEDCCCCBBBCCDCC?BCCD>BB@B@BBBDDCD?CC@@@?B>BABB?B?BCCAAACCC????>?.<@:@???8????@BBB?:959A@CCC?CBBCBAAA;AAA:>:?>><<>>=<AAAA:AAAA?>?@A@@@A???A;??@=BA;@;@@@@AAA@@;>>>FD5A59488676(8>9:;3;?>???=<::188889%899;=<>;>>;>@@@D>?:?=BBA@@A:>>?>>>@::;?C>>>>>>>AA@@<@@AAAB??==:>B:B=<<
@ATNG8:00917:05976
GATGGTAGCACGAGTCACGTCATATCCAGAAGATCAGGAACTCTAGAAGAATTCAGATTTTTAACACGAGAGTAAACGTAAAAAGAAGGTTTTACAAGACTCACGTTAACAATATTGCAGCAGTACGCACACAATCGAAGCGCAGTAAGGATGGCTAGTGTAACTAGCAAGAATACCACGAAAGCAAGAAAAAGAAGTACGCTATTAACTATTAACGTACCTGTCTCTTCCGAAACGAATGAGTACAGAGAAGTACGATATGTCTACATCGACACTCCAAAGTCTT
+
44:;7<==<<<54///////7974568;;=8555999.5./77///7)//3:244444888$4.4:9:4538999/43:<<<<+<=9=<@>>2>6646<<99=955.47:<9===9=><<=666@=00000/0)/9559<<<<558>>B?CCC@CC??955<>??@@;;>@@788;143:<=188=6<<=>C1BB>@444;:69;)/(....(.267<=<9<<;::::0/+/77/6--(---566993333,37998////96662222222227882:;2;///*
@ATNG8:00928:05991
GATGGTAGCGCATATCAGCGCAGCCCAGAAGATCAGGAACTCTAGAAGAATTCAGATTTTTAACACGAGAGTAAACGTAAAAAGAAGGTTTTACAAGACTCACGTTAACAATATTGCAGCAGTACGCACACAATCGAAGCGCAGTAAGGATGGCTAGTGTAACTAGCAAGAATACCACGAAAGCAAGAAAAAAGAAGTACGCTATTAACTATTAACGTACCTGTCTCTTCCGAAACGAATGAGTACCTCTCAGACGCTCGTCCTACCATCGACACTCCAAAGTCT
+
AADE@C;6:@?AB@ADBB;;;B;;;:;CC@ECCBBC7;6;@AAABB;AA7;47>>;:9:9';9@A@B@@A999@8@?@?A??+;>89.999&599;:5555:;5996:CA9@;;7:@AAA@?@@@@@@@BBCADIFD?AACBCDDD?B?BCB?BBBBBDJE@BBDCDD@BB?BBB=@?BBD=><<:000000%0=;00/@?BCCC@C?AACC?C?BCFBB@BCEBBCB@C@BBF>B@A>@BBBBBD@C??@BBDB???B????A??<?ACA>>>?>=5??8?@@A
@ATNG8:00928:05999
GATGGTAGACACGTGTGCTCTCTCGTACTCATTCGTTTCGGAGGAGACAGGTACGTTAATAGTTAATAGCGTACTTCTTTTTCTTGCTTTCGTGGTATTTCTTGCTAGTTACACTAGCCATCCTTACTGCGCTTCGATTGTGTGCGTACTGCTGCAATATTGTTAACGTGAGTCTTGTAAAACCTTCTTTTTACGTTTACTCTCGTGTTAAAAATCTTGAATTCTTACTAGAGTTCCTTGATCTTTCTGGTAGAGCGTGCATATATCTACCATCGACACTCCAAAGTCT
+
55<>9?DFAAB@@;=;;;;<655<<;99;=6626CCC>DD@;;;;AADAB7;6==A;D@CCAA?A@CACBA?>::6::?=>+::7@AAB9B=BC4:80/)0;6/0//9939:<888CC@A>><@;>??>:;;>;@@?><;;;CBA@>>>?=>=@?>:;:;=AA:=:>>>CAA@;;7;@ABB5B7;8;:@H@,>===@///:676=AAA;>>>>/>8818@:@:;;5;;==>=6616*/)/8:666,6;;9@@;;;>==??>>>@@@@?@?<??AABB?@@B<BB=B@;;
@ATNG8:00931:05974
TATGGTAGTAGTACACTAGTCATACCAGAAGATCAGGAATCTAGAAGAATTCAGATTTTTAACACGAGAGTAAACGTAAAAAGAAGGTTTTACAAGACTCACGTTAACATTATTGCAGCAGTACGCACACAATCGAAGCGCAGTAAGGATGGCTAGTGTAACTAGCAAGAATACCACGAAAGCAAGAAAAAAGAAGTACGCTATTAAACTATTAACGTACCTGTCTCTTCCGAAACGAATGAGTACATAGATATACGTATAGCTACCATCGAACACTCCAAAGTCT
+
<<CC?@@CCC?C>>@<@BBBCBBBB<A<B=BBB@@?6:55;66::600)/39:3:3333$3178;;==CCA@A98745555$5;7<.559*:5B?BCCBBCB;;7:;::5>@<==AB>CCCCBBBCCBCCG>@@@@6::=<@???<@<@@@=@@A@????=??@A@@<?@:??=5><;>C778=@CCCCCC)A@>?A@AB9=>;*//)/8;8*/*/;@<>:@:888?>=???@?89;;7<<>A?A@BBAAAAAA=??==>==;;;>:987//(/5555/66.7555
@ATNG8:00932:05992
GATGGTAGGACGAGCGTCTGAGAGGTACTCATTCGTTTCGGAAGAGACAGGTACGTTAATAGTTAATAGCGTACTTCTTTTTCTTGCTTTCGTGGTATTCTTGCTAGTTACACTAGCCATCCTTACTGCGCTTCGATTGTGTGCGTACTGCTGCAATATTGTTAACGTGAGTCTTGTAAAACCTTCTTTTTACGTTTACTCTCGTGTTAAAAATCTGAATTCTTCTAGAGTTCCTGATCTTCTGGGTCTACGCTCGTCGCGCTACCATCGACACTCCAAAGTCT
+
5544.4:93:=555<<::555=<<9=@@DDBB@CCCC>AA?B@BBCBBBD@FAAAC?A=ABACAGAEFIICDCCBACCDED5BC@CCCE=CBAA;A::4;B5;;::9?=BB@@@A@@=@@C?B@DBBBBABC=AA@A?BBBBBCBBCCCCBBBBA>BAA?@@<@>@@@BBCDCCACCDDF;I@B?;;<;;*;AAAA0<:A?@@@>?B=@BBB1B@959;?:>@>9::>;;<*0*0<<>??099CI>CBBBBBB???>?@@@@@BB@999?>@A?7707=3@@BB
@ATNG8:00934:05983
GATGGTAGGCGACATACATACGCGCCAGAAGATCAGGAACTCTAGAAGAATTCAGATTTTTAACACGAGAGTAAACGTAAAAAGAAGGTTTTACAAGACTCACGTTAACAATATTGCAGCAGTACGCACACAATCGAAGCGCAGTAAGGATGGCTAGTGTAACTAGCAAGAATACCACGAAAGCAAGAAAAAAGAAGTACGCTATTAACTATTAACGTACCTGTCTCTTCCGAAACGAATGAGTACAGAGAGTACGATATGTCTACCATCGACACTCCAAAGTCT
+
::;<9BCC@BBBBCDCCCECBCCCC@DCC?DCCC99;:?CBCBBAC@CD?B?BBBBCCCC5C?CCBCCCCFCCC>CBBBCDD1CC;@2999.;CE@DAAABBBCC@B@AA>ACD?CC@AABBBCBBBBBBDDACCBB>@?BBBBBB<B=A@@=@CCCCCCC?BBBCAA@BB?AAA=??@??8>==9999999%9@;?99:CCBBB<?<>?AA4958A@@@?BBBBBED?B?BAA<AAA>ABCCBCCCCACCAAABBBBBBB@@@==;=@@A@AA>>B=BB>BA99
@ATNG8:00935:05979
GATGGTAGGCACTGCGCACACATCCCAGAAGATCAGGAACTCTAGAAGAATTCAGATTTTTAACACGAGAGTAAACGTAAAAAAGAAGGTTTTACAAGACTCACGTTAACAATATTGCAGCAGTACGCACACAATCGAAGCGCAGTAAGGATGGCTAGTGTAACTAGCAAGAATACCACGAAAGCAAGAAAAAGAAGTACGCTATTAACTATTAACGTACCTGTCTCTTCCGAAACGAATGAGTACTGTATCTATGTGTGCGCTACCATCGACACTCCAAAAGTCT
+
@@CA==BB?=====655555;;<<>6>BB?BCDCBB@D>AABAB@B?AA?B<??>999::)9=?BBCCBBA??=68:45599:#998>=>>>2@>>:6;6:A@?@@<@=BB?AAA=@@@@ACGGCCCBBBBBB=AA@@<@@??:9:A=A=B;;5:B:9:???@CBBBAB@B?=@93,389;;5877337789(7?8?;BBB=><>1715<<<.2.2A::94873373713479;388823339::<888>BBBBBB?>??=:9888(//.8889988+222&3=>:
@ATNG8:00935:05995
GATGGTAGTCTCAGATAGTCTATAGTACTCATTCGTTTCGGAAGAGACAGGTACGTTAATAGTTAATAGCTGTACTTCTTTTTTCTTGCTTTCGTGGTATTCTTGCTAGTTACACTAGCCATCCTTACTGCGCTTCGATTGTGTGCGTACTGCTGCAATAATTGTTAATCGTGAGTCTTGTAAAACCTTCTTTTTAACGTTTACTCTCGTGTTAAAAATCTGAATTCTTCTAGAGTTCCTGATCTTCTGGAGATATCATCAGCGAGCTACCATCGACACTCCAAAGTCT
+
B@@@;B=BCCC@@B@B@C;96=A9;9@<<;??8@;@F=BC@D?CECCDBC@BBA@@5;4;94925./7;///:9/0)/44444#4;5::><4::;:7:;:57:+//57-/)/89///;=4:>B9B@CCCBBA;;6;;;9?AA?@ABA??995///::3//)/5::)/)-7///:::::595555&5474/////$/)/779)65=665::55.5555$55455.5.5=59:?>5560504:::45048;6>;999?BBAB:9:9999@>A=A999999:44.5<4=>@<
@ATNG8:00936:05968
GATGGTAGGCGACATACATACGCGCCAGAAGATCAGGAACTCTAGAAGAATTCAGATTTTTAACACGAGAGTAAACGTAAAAAGAAGGTTTTTACAAGACTCACGTTAACAATATTGCAGCAGTACGCACACAATCGAAGCGCAGTAAGGATGGCTAGTGTAACTAGCAAGAATACCACGAAAAGCAAGAAAAAAGAAGTACGCTATTAACTATTAACGTACCTGTCTCTTCCGAAACGAAATGAGTACGTGTGCGACGTGTCTCCTACCATCGACACTCCAAAGTCT
+
55<<7=@@;;A@>BBCDCFGCBCDCACDE?CBCE:::;@BBCGA@@>AB?C?BCDDDDDD3C@CCCCCCBC@@@/;;@@A@@0@B>C5;;;;*;@B=CABABCCBB@C@BB@CDD?BCCCCCCCCCCBBCCCC@CBA@=@AAA;;<B?B@CAA?@CCD@@@C:;;CBBB?::38==1999999+99939?>@@A(@=>=B;A;=A>:::9<8;=*0*/8<<<;@AAABCC=A=:::09977(7<<=@AAAABA@@C>>>>?A?9939=<299C>>==///(/93688<
@ATNG8:00937:05985
GATGGTAGTGTGTCTCTGAGAGTAGTACTCATTCGTTTCGGAAGAGACAGGTACGTTAATAGTTAATAGCGTACTTCTTTTTTCTTGCTTTCGTGGTATTCTTGCTAGTTACACTAGCCATCCTTACTGCGCTTCGATTGTGTGCGTACTGCTGCAATATTGTTAACGTGAGTCTTGTAAAACCTTCTTTTTACGTTTACTCTCGTGTTAAAAATCTGAATTCTTCTAGAGTTCCTGATCTTCTGGGTCTCTCTCTCACGCACTACCATCGACACTCCAAAGTCT
+
56>>:>BCA@BCBCCCCBBAAAAAAGGDDC@?>@DCD<CC?C?CCCCCDD?CABBF<A:?B<;7;@CDGEECCCC><;;;::%:@>ABCC>CC@@;A@A>AB6;<BBBGACDCECDBC@BBC?@?ACDCCCBB@BCFE?CBCBCCBBBBCCCCBBB?@@@=AA=A=BBBBDBBBC?BA@@@7@>B>;;;;;*;AABB>CBBBCHGBBB?BBBB2BAABB>B?BB@DCBB@@?<@>ABBCBC@CCCC>CBBAAACBBAAA@@@;;;C@DBDFEBCBAA@EC=BBCC
@ATNG8:00939:06008
GATGGTAGGCGTGTGAGAGTCTGCCCAGAAGATCAGGAACTCTAAAAGAATTCAGATTTTTAACACGAGAGTAAACGTAAAAGAAGGTTTTACAAGACTCACGTTAACAATATTGCAGCAGTACGCACACAATCGAAGCGCAGTAAGGATGGCTAGTGTAACTAGCAAGAATACCACGAAAGCAAGAAAAAGAAGTACGCTATTAACTATTAACGTACCTGTCTCTTCCGAAACGAATGAGTACGATGAGAGAGCTCTCTCTACCATCGACACTCCAAAGTCT
+
BCBC@CCD@BBBBBCBBBC:;;BCC>CCC>BBBCA@<A=@BBCDDD:BB?A=@BB;;;;;*;>AABBBCCC?@?9<?999:-:A=C@BCD:BBB>AA9::BBDC@D?AA=???>ABBBB???BAAA>>=>>9>@@A<?>?@A@@@:>:==>;@@@@>?::6:??@CCACD@CCC@CBBBD=CBB=::9:9*:@9@?AC@>?A@=@=@BCB?B?B???C@B@AABBA>A?AAA=ACC@CCCCAAABBBCBBAAAABAAAAABCBB@BBBBBBBBBB?BD=BB@>
@ATNG8:00944:05965
GATGGTAGCTCGCTGATGATATCTCCAGAAGATCAGGAACTCTAGAAGAATTCAGATTTTTAACACGAGAGTAAACGTAAAAAGAAGGTTTTACAAGACTCACGTTAACAATATTGCAGCAGTACGCACACAATCGAAGCGCAGTAAGGATGGCTAGTGTAACTAGCAAGAATACCACGAAAGCAAGAAAAAAGATGTACGCTATTAACTATTAACGTACCTGTCTCTTCCGAAACGAATGAGTACACATCGTCGTGTCGTGCTACCATCGACACTCCAAAGTCT
+
<<<>:===<<<==>BBCCAAACDCA=ABB>BC;;;C@C@CBCCCAA>AA>A@CCC?????.?=ADEBBBEC>>>7=8:;BBC1B@;?2;;;6;BB?CCCBCCBBA>B@DC?AAA@BD;;;BBCCCCC=;;BB@CB;;7;@??AA??<@?ABA@BCBBBABB@BBBABB>AA>???<??BBD99:B?:99999%9A@>ABA<;AAB?C?B@>@6;59?B;;8;A;;;AA>A=AAA=AAB<??B???A@B@@>>?AAABBBCCCAA::8:@@A???AAA=A@<AAAB
@ATNG8:00946:05968
GATGGTAGTCTCAGATAGTCTATAGTACTCATTCGTTCGGAAGAGACAGGTACGTTAATAGTTAATAGCGTACTTCTTTTTCTTGCTTTCGTGGTATTCTTGCTAGTTACACTAGCCATCCTTACTGCGCTTCGATTGTGTGCGTACTGCTGCAATATTGTTAACGTGATTCTTGTAAAAACCTTCTTTTTACGTTTACTCTCGTGTTAAAAATCTGAATTCTTCTAGAGTTCCTGATCTTCTGGAGATATCATCAGCGAGCTACCATCGACACTCCAAAGTCT
+
>??<:>BCBCBBBCCCCG:<9CBBCCBABB;;7;CC@CC@B@BDDCDBB>BCB;;79;@A@B:C@CDCDCA@@A=AABBB0:;89ACC;DCAA<ABD@CC=;;CCCCACEDCBB@@<@AA=A?BCCCCBBC@CBBB@CBA@BB@@@;;;BA@==6000,0>;@=<@A@BB>AB;?;9999(97B=BCCCC0@A;::.5@@@@BA;69@C@D@1=@@;@497;A>BAB;;;?5;6;CC@@@>@@B>;:;A@BBCAAACCC;:;BBE@BBDBAAD@@@>A@9BBDH
@ATNG8:00946:05989
GATGGTAGGCACTGCGCACACATCCTAGAAGATCTGGAACTCTAGAAGAATTCAGATTTTTAACACGAGAGTAAACGTAAAAAGAAGGTTTTACAAGACTCACGTTAACAATATTGCAGCAGTACGCACACAATCGAAGCGCAGTAAGGATGGCTAGTGTAACTAGCAAGAATACCACGAAAGCAAGAAAAAAGAAGTACGCTATTAACTATTAACGTACCTGTCTCTTCCGAAACGAATGAGTACACATCGTCGTGTCGTGCTACCATCGACACTCCAAAGTCT
+
CCDD@DDF?BCBBBCBCBCCCCBCACDBC?CCDCCC@C>BACBBBB@CC?B?BBA>>>??1=?BDBAAAAABBB>B@@AA@@2@A=B5;::6;BB?CCCCCCCBB?B@CE@CCC?CBBBBBCBCCCCBBCCD?CCCC?C@@AAA@@<@?BAB?ACCCDCCC@CAACCC@AA=>>?299998+9>>;::9:9:%:>;>:7:BBBAB>=:<=AB6;7;AC@@=@AAAACC@C?BBC>CAA?ACAAACCDDDBBB>??@@999@AAA?@>?BBDAAAB@@:;;5;000
@ATNG8:00947:05984
GATGGTAGTGCGTGAGAGAGAGACCAGAAGATCAGGAACTCTAGAAGAATTCAGATTTTTAACACGAGAGTAAACGTAAAAAGAAGGTTTTACAAGACTCACGTTAACAATATTGCAGCAGTACGCACACAATCGAAGCGCAGTAAGGATGGCTAGTGTAACTAGCAAGAATACCACGAAAGCAAGAAAAAAGAAGTACGCTATTAACTATTAACGTACCTGTCTCTTCCGAAACGAATGAGTACTGTATCTATGTGTGCGCTACCATCGACACTCCAAAGTCT
+
:<<<9===CCBCBCCCCCBBCE;;76;>9>CCC;;9;>BAB;:9B@CC@C@AAAA@@@@.@9@@A???BAB<>9=@BBCCC5CC@B>@@@7@AA>B;;;:A@==9=29949BC@EECBCCCCCBCCCCDGD@A;;;<@BAA@@@A>A>B;;69@@CCCCB@BBB??@?BB?B@@087?@>9=<<899::::%:9?=B;A==CB=>;:76?@0:5:?BBB?AA@@@?A<?9>?<6;<<9=??@@BBB???AABAAABAAABAAA@A3779779;>=B<@@9B???
@ATNG8:00956:05981
GATGGTAGATATATGCACGCTCTACCAGAAGATCAGGAACTCTAGAAGAATTCATGATTTTTAACACGAGAGTAAAACGTAAAAAGAAGGTTTTACAAGACTCACGTTTAACAATATTGCAGCAGTACGCACACAATCGAAGCGCAGTAAGGATGGCTAGTGTAACTAGCAAGAATACCACGAAAGCAAGGAAAAGAAGTACGCTATTAACTATTAACGTACCTGTCTCTTCCGAAACGAATGAGTACACATCGTCGTGTCGTGCTACCATCGACACTCCAAAGTCT
+
BBCC?BCCBCCCCCCCCCCCDFD??<==B?B@@000486:??;;;>9:>;?<<97773888'86;;888877////&////;==+==6;6<<:+<::5:<>88;8333(32886:=<7=======BCEGEAAABB?BBBB>BBCCAAAC<@;@;;5;BBBABBC?BBBB=?:??=00/*//687.888488=<<0372773::<BBC>=:=?@@<@<??BBC@@@@@@?@<@<@AD>BBB>AA@@@ABAAAA997?===888?;;;3317?>>====77/8A8@@><
@ATNG8:00917:06018
GATGGTAGCGCATATCAGCGCAGCCCAGAAGATCAGGAACTCTAGAAGAATTCAGATTTTTAACACGAGAGTAAACGTAAAAAGAAGGTTTTACAAGACTCACGTTAACAATATTGCAGCAGTACGCACACAATCGAAGCGCAGTAAGGATGGCTAGTGTAACTTGCAAGAATACCACGAAAGCAAGAAAAAGAAGTACGCTATTAACTATTAACGTACCTGTCTCTTCCGAAACGAATGAGTACCTCTCAGACGCTCGTCCTACCATCGACACTCCAAAGTCT
+
BBBB?B??ACDCBBDCCCCCCCBBB<BCC@CCCDAA>A@BBCBBBCABB?B?B@BBBBBB3C@CCCCCCCCBBB8@B:9:9:*:C=@;@@@7@BB?BCCDBGCCC@C@CC@BBB@CCCCCCBCBCCCCCCCC@CCCC?BBBADDDD>B>ABA>B@@ADECC?BB@CCC@CCACCC@BC@@@<ABBADDCDC5A@>ACDCCA@:8).*.:::*.-.@@AB@BBBBAAA5;5;;;09::48BAABBB?BBBFCDCAABBFCBB=@@A;>>@@@??@AA6>>:?>>>
@ATNG8:00919:06010
GATGGTAGAGAGAGCTCTCTCATCGTACTCATTCGTTTCGGAAGAGACAGGTACGTTAATAGTTAATAGCGTACTTCTTTTTCTTGCTTTCGTGGTATTCTTGCTAGTTACACTAGCCATCCTTACTGCGCTTCGATTGTGTGCGTACTGCTGCAATATTGTTAACGTGAGTCTTGTAAAACCTTCTTTTTACGTTTACTCTCGTGTTAAAAATCTGAATTTTCTAGAGTTCCTGATCTTTCTGGATATGAGTGACTCGTGCTACCATCGACACTCCAAAGTCT
+
@@?@>;=BBB;00@>///9:;//6>@:99;9@=;9;C>BB?B=BACCCCB?B@;598@6:<95059>>:;:=<88233333$336;333,3::=6;;?:BB???=@BB?BBCBAA>?;??;1838>??>>>=<@@?B<>>>?;;;??>@888<;948889>C:=9=?A??>>88377;:;*/*/4;9>>@,:?BBA.525222888<;;;;;+8//.628<</865=;//-/599/--..'.///538:988/./8889998///37555;<>?@@:>>7<<<?
@ATNG8:00920:06014
GATGGTAGGACGAGCGTCTGAGAGGTACTCATTCGTTTCGGAAGAGACAGGTACGTTAATAGTTAATAGACGTAACTTCATTTTTCTTTGCTTTCGTGGTATTCTTGCTAGTTACACTAGCCATCCTTACTGCGCTTCGATTGTGTGCGTACTGCTGCAATATTGTTAACGTGAGTCTTGTAAAAACCTTCTTTTTACGTTTACTACTCGTGTTAAAAATCTGAATTCTTCTAGAAGTTCCTGATCTTCTGGGCTGCGCTGATATGCGCTACCATCGACACTCCAAAGTCT
+
;;;@:<00)////744455<=>>>;;?:;@@A<;::A9AA5;49:9945:400///)/4///:.5.55559:55.59.555555$555)5555)55/727//)/94//6666;@@@>CG>B?999=@=CCA;;99=9==99.59555;555554544<<.555./:39)////45;::4999999(91/,/<<<<+//<;;)/------65,/,/;;;'/////)/4:;7:99//)/:)/)//89995:;==4:;5555555;<:9</////6:<959@9944.44)444/
@ATNG8:00920:06058
GATGGTAGCGCGACGAGCGTAGACCCAGAAGATCAGGAACTCTAGAAGAATTCAGATTTTTAACACGAGAGTAAACGTAAAAAGAAGGTTTTACAAGACTCACGTTAACAATATTGCAGCAGTACGCACACAATCGAAGCGCAGTAAGGATGGCTAGTGTAACTAGCAAGAATACCACGAAAGCAAGAAAAAGAAGTACGCTATTAACTATTAACGTACCTGTCTCTTCCGAAACGAATGAGTACTGCGTCTCACTCTCGCCTACCATCGACACTCCAAAGTCT
+
@@CC@CCCBBCCBBCCCDDBBBCCD>CCC@CBCB@@?@@CCD@ABCABC?B?AAA?????.??BBCCCC??777)7=9;;;;*;C>@5:;;6;CFACCCCCCCCC?C@CC?CCC@CCCBBCCCCCDCBBCBB?BCCE>A@CBBBCC>C@BBB?CCCDCCAA?BBBBBA@CC@BBC>ABBBC=BBB?ABDDA2AA?BAAAB?AA@8<:>@BC;>;>ACAB?BCBCBBB?B?BBC>BBB?AA@@@@A@ABBAAACBBBCBBBB?CCC?CCCBBBBBBC?BA=BAAB
@ATNG8:00925:06018
GATGGTAGACATATCGTACTCTCTGTACTCATTCGTTTCGGAAGAGACAGGTACGTTAATAGTTAATAGCGTACTTCTTTTTCTTGCTTTCGTGGTATTCTTGCTAGTTACACTAGCCATCCTTACTGCGCTTCGATTGTGTGCGTACTGCTGCAATATTGTTAACGTGAGTCTTGTAAAACCTTCTTTTTACGTTTACTCTCGTGTTAAAAATCTGAATTCTTCTATAGTTCCTGATCTTCTGGGCAGACTCTCACACGCCTACCATCGACACTCCAAAGTCT
+
B<::>@BBBB@@AAABCCCDCBBADDA@ADBB=@AAA<BB?B@CCDBB@@<@AA?@<??CCCC?B?BB@AA@@?@:@@@@@/@?;>::9(7373697717>8>AB?>??BBFB@??@<?@A=B=;<;??@?A=AA@@:>>>>D@@<<<AAA??@B==::4:?4:7;AAAA>>>A7;;BBB6B<@<?????/?===B7:;;;>==AAA<====,;///=6=7AA<A@?>>;;7;=BAAAAA;>??D:A>>=>>>>AAAAAAA;AA==AAA>@?>>=?8=:5<?<<
@ATNG8:00927:06057
GATGGTAGCAGACGTGACAGAGCGCCAGAAGATCAGGAACTCTAGAAGAATTCAGATTTTTAACACGAGAGTAAACGTAAAAAGAAGGTTTACAAGACTCACGTTAACAATATTGCAGCAGTACGCACACAATCGAAGCGCAGTAAGGATGGCTAGTGTAACTAGCAAGAATACCACGAAAGCAAGAAAAAGAAGTACGCTATTAACTATTAACGTACCTGTCTCTTCCGAAACGAATGAGTACTATGTAGAGCTCTATACTACCATCGACACTCCAAGTCT
+
55<<7=;;444499555;;@CDFCC;;;B@ABCBBB>A=@@@00/:6;;8@@BB985BBA/A<??>@BABCAA@8><;;;;;':;<<499,595.595:959592;;;;4;AC=ABBBBBCBECDCCCCBB@BDBC@BBBDBBBC@G?CBB?BBBCC@C@@BBBBBB<>>>AAA?BBBBB=BAB>BBBBC3BB@AAAAAC;;;=B:==?=1818;@@@?A@A::9?9=9=??9??=7;;777<=>>=;=A>988.//587;A:?9>95559::66,2.3777
@ATNG8:00928:06027
GATGGTAGTATCTGCACACTCTGTCCAGAAGATCAGGAACTCGTAAGAAGAATTCAGAATTTTTAACACGAGAGTAAACGTAAAAAGAAGGTTTTACAAGACTCACGTTAACAATATTGCAGCAGTACGCACACAATCGAAGCGCAGTAAGGATGGCTAGTGTAACTAGCAAGAATACCACGAAAGCAAGAAAAAGAAGTACGCTATTAACTATTAACGTACCTGTCTCTTCCGAAACGAATGAGTACACATCGTCGTGTCGTGCTACCATCGACACTCAAGTCT
+
:///17///7:::<<:566999955.5595556;;;5778-----(-50591718:33-/>>>,:*/-----68///(/399:<<+<>9<0555&555.//9///779495::7<:::?<?<=?;669?><<=00,/@?A=CBCA@@=A:=:<00)/:778;<<5:>843>1//+0//696/33(777179;>;)8828889:<A<97:6:9BC=?<>?BA@<@@@@BAC?C99:?9?99299>==>???BB>>>AB@@@@?@?@@A@?B?:;0000///6::74
@ATNG8:00933:06038
GATGGTAGGACGAGCGTCTGAGAGGTACTCATTCGTTTCGGAAGAGACAGGTACGTTAATAGTTAAATAGCGTACTTCTTTTTCTTGCTTTCGTGGTATTCTTGCTAGTTACACTAGCCATCCTTACTGCGCTTCGATTGTGTGCGTACTGCTGCAATATTGTTAACGTGAGTCTTGTAAAACCTTCTTTTTACGTTTACTCTCGTGTTAAAAATCTGAATTCTTCTAGAGTTCCTGATCTTCTGGTGTCTGATCTGTATCACTACCATCGACACTCCAAAGTCT
+
5:>>@BB=;B??<A=BEDECCCBB@CCBBB;;9;@@B<AA?C=@@B@>>@=@@@A@=@=??AB5;;/;A@?;AA<@;99999'9?9=>BB9?;9;19<><;>;?<556>;>>@@?;;;5::>;?7<@@@?@@B=@@A@;B@A@@@@@@;;;ABB@@=ABB@CC@D>A@BCBBCDC?CCCKH=C8<5;;;<;*;AAEJ?CCBCCCCCBA=@@@@0@A@>@:@9>A=@@@CBBB?A>@BA@;;7;:;?BCBBBBBCCHBAABBBBB;;6;@@>@?@?DD6;;0;??@
@ATNG8:00933:06045
GATGGTAGTGTGTCTCTGAGAGTAGTACTCATTCGTTTTGGAAGAGACAGCTACGTTAATAGTTAATAGCGTACTTCTTTTTCTTGCTTTCGTGGTATTCTTGCTAGTTACACTAGCCATCCTTACTGCGCTTCGATTGTGTGCGTACTGCTGCAATATTGTTAACGTGAGTCTTGTAAAACCTTCTTTTTACGTTTACTCTCGTGTTAAAAATCTGAATTCTTCTAGAGTTCCTGATCTTCTGGCTCTCGTAGACAGATACTACCATCGACACTCCAAAGTCT
+
;;>C?BC@?@A@@BCCCCCCCDBBBFCDDCBB?BCCCC9C?C?BCCDECCCBCBBB7;89CBC@B?BCCBBBCDE@@@@@@1@E?ECBB>BGEE@CBB?BB=@@BCCC@CCDDCDBB@BCC@C@BEDBBBCC@CCCC@BCCCCCDDDCBBBCCBB?BBC?BB@C@CC@@@CCDC@C;;;<.<>C>;;;;;*;@CCC<@ABBBBBBBB?BBBB0BAA@C@C@CCACGFBBBCAEACBBBCD@CCC@BBBCBABDCCCCCCCCCDDF@BBCCCBBCBB@BD>B@@@
@ATNG8:00933:06058
GATGGTAGCACGACACGACGATGTGTACTCATTCGTTTCGGAAGAGACAGGTACGTTAATAGTTAATAGCGTACTTCTTTTTCTTGCTTTCGTGGTATTCTTGCTAGTTACACTAGCCATCCTTACTGCGCTTCGATTGTGTGCGTACTGCTGCAATATTGTTAACGTGAGTCTTGTAAAACCTTCTTTTTACGTTTACTCTCGTGTTAAAAATCTGAATTCTTCTAGAGTTCCTGATCTTCTGGTCTACTACACTGTACTCTACCATCGACACTCCAAAGTCT
+
:;;<?CBBBBDFCBCBCBCCCCEDCCAA@BBB?BCDK?HHAFEGBACBDG?BBBBCADAICBC@B@BBAAAAB<B><=??>+<A?B900)000/38886::6:@ABCD?AABBCCCC?BBB?B?@@@@???@<@@9:6:<?AB@@;;;?@@;;:@;?>?;?@<@<@AA>=>AAA7::AAA2>5:5:>?@@/@AAAA9>>>>>>@===8==<=.==>=B=A=AA;A@A@???;@=ACAAAC<AAA;@@<==A>>?=;=@@AAAAAA;@???DAA==>=BB9>>>>
@ATNG8:00934:06058
GATGGTAGGAGACACGTCGCACACGTACTCATTCGTTTCGGAAGAGACAGGTACGTTAATAGTTAATAGCGTACTTCTTTTTCTTGCTTTCGTGGTATTCTTGCTAGTTACACTAGCCATCCTTACTGCGCTTCGATTGTGTGCGTACTGCTGCAATATTGTTAACGTGAGTCTTGTAAAACCTTCTTTTTACGTTTACTCTCGTGTTAAAAAATCTGAATTCTTCTAGAGTTCCTGATCTTCTGGTGTCTGATCTGTATCACTACCATCGACACTCCAAAGTCT
+
555<:CBB?BCCCCCCBBBCBCCCCCBBBDCC@CCBC=CG@C@@@@BCDB?BCBB@?A>?@CC?B?B@@?AA?>??BABBB3@@>A>??:?BBG@ABB@CC?A@ACAA>ACCDCAAA>@@=;A;A==<<::;;@AA@;?AABB@@<<<A???;;;<@@@<AA<?<?AA@@@AAA:?@AA?6?<@49<AAA.=@@@C78;>>>A>===188888%8:::=<>:?@<A@@@C>@:@;AAD???;@@@=>>>>>>>>>>>@@BA@AA==:>??@BAA???<?B:????
@ATNG8:00936:06047
GATGGTAGGTGCACATGAGTCGTATCCAGAAGATCAGGAACTCTAGAAGAATTCAGATTTTTAACACGAGAGTAAACGTAAAAGAAGGTTTTACAAGACTCACGTTAACAATATTGCAGCAGTACGCACACAATCGAAGCGCAGTAAGGATGGCTAGTGTAACTAGCAAGAATACCACGAAAGCAAGAAAAAGAAGTACGCTATTAACTATTAACGTACCTGTCTCTTCCGAAACGAATGAGTACGATGAGATTTCGTGTGCTACCATCGACACTCCAAAGTCT
+
BBBB?B@;7;==<<=><:>0//999>:A=G?BBB@;;6;>A@ABAAB=AA=@=?@C@AA@A1A696<A@@@;;@B6@@::<;6:C>C4;;;&955595449<<;>7@;>>:;8828@@B<=<>5699969=<7;;55059:>@AAC@E7;;@6::AABCBC@BCCC::79@?AAB?BBAAA8999>ACDCE3BB<??ABA@CAA>A@BA?A5:387?;:29:544558=:<=>6<<<9<;::;;;::8<::?@B9?@@@A?A8886>??<A=A>===FF>B999
@ATNG8:00946:06016
GATGGTAGCGCAAATCAGCGCAGCCCAGAAGATCAGGAACTCTAGAAGAATTCAGATTTTTAACACGAGAGTAAACGTAAAAAGAAGGTTTTACAAGACTCACGTTAACAATATTGCAGCAGTACGCACACAATCGAAGCGCAGTAAGGATGGCTAGTGTAACTAGCAAGAATACCGCGAAAGCAAGAAAAAGAAGTACGCTATTAACTATTAACGTACCTGTCTCTTCCGAAACGAATAGTACGATGAGATCTCGTGTGCTACCATCGACACTCCAAAGTCT
+
@EFE?CBBBBCCC>CABBCFCDCCE>GDDA;;;EBB?B>@@BAA@C???=?;@A@@ABBB2B5:9ABA@@A:::,9BA@AAA2AD>B5;;;.;BB?CCCBBA@;;7;?BB?BLF?A@AABCFGCBBBBBBAB@BBBB:::BBCCCC?C@BBB?@@@ACCBC?BBBCBF@CC>BBB=AABBB>BBA>?????.?A?>>?DC?>??6;5:><<8>:;;@;;6;A@@ACC?A<>?C;@AB>AABBBBBBBB???ABBCCA@@@@@??<?@@?===;;;=CE:A>;;
@ATNG8:00954:06018
GATGGTAGCGGCACACATAGATACAGTACTCATTCGTTTCGGAAGAGACAGGTACGTTAATAGTTAATAGCGTAACTTCTTTTTCTTGCTTTCGTGGTATTCTTGCTAGTTACACTAGCCATCCTTACTGCGCTTCGATTGTGTGCGTACTGCTGCAATATTGTTAACGTGAGTCTTGTAAAACCTTCTTTTACGTTTACTCTCGTGTTAAAATCTGAATTCTTCTAGAGTTCCTGATCTTCTGGTATGACTAGTGTACTACTACCATCGACACTCCAAAGTCT
+
<<::57////)/;;;<=BBCAA@;>?;;;@:5505<>@4=>2505566<><6779//)/5;7-/)/)/;757//)-5378888'--(////(44557<==8<<8<<<@@B>BBB;;;BB@;;;>@=A;:9B@@@=@;;;.659555;;<<=====<>:;:;7::5:8<<===555914;<<=0<7<165<<0;666@6>?@<<>6655.555&59:<?:?8=<165;555>;>5;<<::;8;;;=@@@999?>>=@:=?>>>>>?9=55544<85505;24555
@ATNG8:00921:06076
GATGGTAGGCGACATACATACGCGCCAGAAGATCAGGAACTCTAGAAGAATTCAGATTTTTAACACGAGAGTAAACGTAAAAAGAAGGTTTTACAAGACTCACGTTAACAATATTGCAGCAGTACGCACACAATCGAAGCGCAGTAAGGATGGCTAGTGTAACTAGCAAGAATACCACGAAAGCAAGAAAAAGAAGTACGCTATTAACTATTAACGTACCTGTCTCTTCCGAAACGAATGAGTACGTGTGACGTGTCTCCTACCATCGACACTCCAAAGTCT
+
55;>9>BB?BBBCCCCCCCCBBBAA>BBCACDCFBB?A?CBCCBBB?@A8:89BCCCDDD2C@CEECFCCBBBD;BC:::::*;B>B5:::*:B@?BBABCCCBB?A@DD@DBB?AAACBDCCABBCCCCBB>BCCD?BCCCBBBB?C@CCC?CCCJCCBB@BCCCCBACC?AAA>AA@@?;A??;?BBBB3BC@CBBBBCCBB>C?BBCC?B?@ACCC@BA@@@BA?A?BCC=B@?=?BABCBBBBBBCAAABBCDBB?BBB?BBCBBBBBBB?BC?CAAA
@ATNG8:00922:06098
GATGGTAGACACGTGTGCTCTCTCGTACTCATTCGTTTCGGAAGAGACAGGTACGTTAATAGTTAATAGCGTACTTCTTTTTCTTGCTTTCGTGGTATTCTTGCTAGTTACACTAGCCATCCTTACTGCGCTTCGATTGTGTGCGTACTGCTGCAATATTGTTAACGTGAGTCTTGTAAAACCTTCTTTTTACGTTTACTCTCGTGTTAAAAATCTGAATTCTTCTAGAGTTCCTGATCTTCTGGTAGAGCGTGCATATTCTACCATCGACACTCCAAAGTCT
+
;<>>@CC@AAB@@;=666>@?>BCCBABCCCC@BIFE?CC@CACCBBBCB@CCBCC@C@BBCB?B?A@AABBBBC?CCDDD3AA>ADDD=AABB?B??9?A<>>?BAB>ABBABB>><?AA5:8:?>><>==;>?@A=??AAA@@@A??>>>><A;<<<8<?9>:=AA>@>>>>6::@DD3?:>:>BCBA/A@@AD9?>>>??@@AB=BAAA/A::;>;><AA<????@??9=:=>>>;:5;>=<@???BB?;;;=>8818A>>;>;;;@@??>>;>G:@@@>
@ATNG8:00923:06109
GATGGTAGATATATGCACGCTCTACCAGAAGATCAGGAACTCTAGAAGAATTCAGATTTTTAACACGAGAGTAAACGTAAAAAGAAGGTTTTACAAGACTCACGTTAACAATATTGCAGCAGTACGCACACAATCGAAGCGCAGTAAGGATGGCTAGTGTAACTAGCAAGAATACCACGAAAGCAAGAAAAAAGAAGTACGCTATTAACTATTAACGTACCTGTCTCTTCCGAAACGAATGAGTACTGAGAGTACGATATGTCTACCATCGACACTCCAAAGTCT
+
<;?<:??<BCDCCDDCCA966<<=C<CDD@CBCB;;:;:;;CDBAA>::298<=995===+=144:::::;8;737344444$4939.555&5;;4;;<<>;<<C<C8A<7?>?;:?@?ABCBAAACAABCC?@ABG@CCCCCCCC@DBCCC@BBBBDA@@?@DCBBB?AA=::36<>===6===7BBBBCE)AA;997AABBBB@D:>>DD=B=;;@AA=@BA@?>?<@9=:?9==?:000?@@DBBAAABBAAA@@99877<87/6::88:;2225><4<:54
@ATNG8:00935:06101
GATGGTAGCGCATATCAGCGCAGCCCAGAAGATCAGGAACTCTAGAAGAATTCAGATTTTTAACACGAGAGTAAACGTAAAAAGAAGGTTTTACAAGACTCACGTTAACAATATTGCAGCAGTACGCACACAATCGAAGCGCAGTAAGGATGGCTAGTGTAACTAGCAAGAATACCACGAAAGCAAGAAAAAGAAGTACGCTATTAACTATTAACGTACCTGTCTCTTCCGAAACGAATGAGTACTGCGTCTCACTCTCGCCTACCATCGACACTCCAAAGTCT
+
BBAB@C<6<CCDCBBCECCDBA@AC?BCCACBBBA@<@>BBBBCCD@BB;;;;CEFDDDD3C>BBCCCDCBBBB<@@BBDCC2BC=A>@BB9BEHFCBCCCCCCD?C?CC@CCC@BBCCDAACBBCCCCBBB?BCBB@CBBBCCBB@CACCB?CCCCCDCC?BBBCCA>AB?ABB@BCDCD=B??;?BBAB3?>;>A@BBBBB@=A=@@@@00,0@=>>;@B;;;BC?BACCB=C@@>@BBBBCCBBADCBCBBBCGBBBB@BCCACCABBBCBBC>BA<BBBB
@ATNG8:00939:06097
GATGGTAGGAGACACGTCGCACACGTACTCATTCGTTTCGGAAGAGACAGGTACGTTAATAGTTAATAGCGTACTTCTTTTTCTTGCTTTCGTGGTATTCTTGCTAGTTACACTAGCCATCCTTACTGCGCTTCGATTGTGTGCGTACTGCTGCAATATTGTTAACGTGAGTCTTGTAAAACCTTCTTTTTACGTTTACTCTCGTGTTAAAAATCTGAATTCTTCTAGAGTTCCTGATCTTCTGGGTGCGCACAGTCTCTCTACCATCGACACTCCAAAGTCTT
+
?B;;06<B?BB@@@@@@ABBBCBCDCBBBB;;7;CCC?CC?C:;;;CCCD?CCBBB?B>BBCB@F@CCA@@BB<A@CBCCC1A>=A???8>BAB?BCD;??<?==@9947@?AABBB>AAB?A;@@@@@@@@<@@>=:>>:::=>>@@AAA@???<@@@<>?:>6;;??>>?;;5:;<;<-=3:5:;>>@,=:9:=-//99=98>;A:9;;:,9///96=0;;<@;;;==A<@<???@@@5;;;;1;>>>>>?@@@@@BCB@>><>>>>@B>>>>89919</-*
@ATNG8:00942:06105
GATGGTAGTATCTGCACACTCTGTCCAGAAGATCAGGAACTCTAGAAGAATTCAGATTTTTAACACGAGAGTAAACGTAAAAAGAAGGTTTTACAAGACTCACGTTAACAATATTGCAGCAGTACGCACACAATCGAAGCGCAGTAAGGATGGCTAGTGTAACTAGCAAGAATACCACGAAAGCAAGAAAAAGAAGTACGCTATTAACTATTAACGTACCTGTCTCTTCCATACGAATGAGTACACATCGTCGTGTCGTGCTACCATCGACACTCCAAAGTCT
+
>>>B;@@;?::>6;6C?CDCCC@DC>ABC@CBBBAA=@@CBCCDDG?BB@C@CBA99999)9;>A???AAAAAA8@>:9999$9:::.55506=>@DCECFCCFCAB@BC@CCC@CCCCCCDECCCCCCC@@=@CBB@BCCA@A??<@?BAB@CDCECCBB?BBBCCC>AC?BBA=@A>>?:<?@?BBBBE3AB>AABACBA>>:>=AA>>7:48C@@?<??>>?AB?B>BCBCBB?BC@?@BBBBDAAABAAABAAAA@==;;7;BEB@??A@@8=<)8888
@ATNG8:00947:06085
GATGGTAGATACTCGCTGATACACCCAGAAGATCAGGAACTCTAGAAGAATTCAGATTTTTAACACGAGAGTAAACGTAAAAAGAAGGTTTTACAAGACTCACGTTAACAATATTGCAGCAGTACGCACACAATCGAAGCGCAGTAAGGATGGCTAGTGTAACTAGCAAGAATACCACGAAAGCAAGAAAAAGAAGTACGCTATTAACTATTAACGTACCTGTCTCTTCCGAAACGAATGAGTACTGTATCTATGTGTGCGCTACCATCGACACTCCAAAGCCT
+
55;B7<@=@AA>><<==?>>>CCCB=BBB7;;@@@@:>:?@@ABBB?CC?B>@?=99999)9<@ACCCCCCABA9><;:999'9=:;:@@@2CBB?ACBBBA@@D7;6;B>ABC::;CCDDCDCBCBCA@;;5;?@@<@AB@@@CB<@<@;;6;BAACCCC@BBABBC@@?=>CB4<=??@:>>?:@@AAA2AB?B?@?CB@@B<A<;;;A=B;>>AAA>ABC??>C@C@BBB=BA@=ABBBBBBBBD???CEBBBBBBB?@?>@<>==>8=<><>5;=7@@=A
@ATNG8:00947:06108
GATGGTAGAGTACAGGTGTAGTAGACCAGAAGATCAGGAACTCTAGAAGAATTCAGATTTTTAACATCGAGAGTAAACGTAAAAAGAAGGTTTTACAAGACTCACGTTAACAATATTGCAGCAGTACGCACACAATCGAAGCGCAGTAAGGATGGCTAGTGTAACTAGCAAGAATACCACGAAAGCAAGAAAAAGAAGTACGCTATTAACTATTAACGTACCTGTCTCTTCCGAAACGAATGAGACACACTCTCATATGACACTACCATCGACACTCCAAAGTCT
+
:::;7;;;<;;;;//)///;<>BCAA:>?>:@CCCCB@C8;;A><8<888387;??BBCCC1B=@977;;;;<333)3333333$3717,333&399467///55//(/3862..2/5559@@@?CBBCBCBCC?@@@B?BAAABBBB@C?ACC@CBA@A:::;?>AAAB>==:<?;288377)37718<==?1?B?BA@@@@@>;1717999+/+/:@@@?AA???BA?B?AAA<@?@9>>@@?<>A@@ABACD?@@=>>>>>>?<?9>:::95556AD:A?><
@ATNG8:00951:06083
GATGGTAGGCGTGTGAGAGTCTGCCCAGAAGATCAGGAACTCTAGAAGAATTCAGATTTTTAACACGAGAGTAAACGTAAAAAGAAGGTTTTACAAGACTCACGTTAACAATATTGCAGCAGTACGCACACAATCGAAGCGCAGTAAAGGATGGCTAGTGTAACTAGCAAGAATACCACGAAAGCAAGAAAAAGAAGTACGACTATTAACTATTAACGTACCTGTCTCTTCCGAAACGAATGAGTAACTGCGTCTCACTCTCGCCTACCATCGACACTCCAAAGTCT
+
@?@@7@AB>?AFECCCBCCAAB;;;/5A<=CBACAA=A>BBDB@AB=@D=@<@A@<;;<;':6??BBB@A@BBB9??99999)9>;=9<;;&73969>::=BBBB>A>@A>>85.7>=>>ACDBB===???B;;:;>9;;;>>>988)849;A>BB:99CBB?BBBE995:B>???>AAABB;@>>;:9999(:939B>?@@??@@;?=>;::=A=>88:=:==??===:><??B:@BB;??@@;;6<;;=?<<>?99AA=>=?;AAA=BBAAA;;;>B<AA3::BB
@ATNG8:00953:06088
GATGGTAGTGTCAGTGCGCGTCGTCCAGAAGATCAGGAACTCTAGAAGAATTCAGATTTTTAACACGAGAGTAAACGTAAAAAGAAGGTTTTACAAGACTCACGTTAACAATATTGCAGCAGTACGCACACAATCGAAGCGCAGTAAGGATGGCTAGTGTAACTAGCAAGAATACCACGAAAGCAAGAAAAAGAAGTACGCTATTAACTATTAACGTACCTGGCTCTTCCGAAACGATTGAGTACGAGAGAGCACACGTGTCTACCATCGACACTCCAAAGTCT
+
;@>>@CCCBBBCCBBBCCCDAABCCACCCACCCCCC@C?@@CCCBB@AB@C@CCA99999)9?ABBBBAAB@@>8>=;;;;;*;A=@=@@@7@DC@CFCBBCC;;6;?BB?BBA=ABBBCCEDDCCCDBBBB@BCBB?BBCCCBBB?B?BBC?BBBCCBBB@CAAABB@BB@BBB?ABBBH>CBB?BCCCC2AA?B@@?CBAA?<A<@@??;?<AACBC?BC@BBBC?B?BBB<@@??;??BBBBBBBBCC999???AB???BBB?CCCBBBBD>>;BD@B@??
@ATNG8:00960:06065
GATGGTAGTGTGTCTCTGAGAGTAGTACTCATTCGTTTCGGAAGAGACAGGTACGTTTAATAGTTAATAGACGTAACTTCTTTTTCTTTGCTTTCGTGGTATTCTTGCTAGTTACACTAGCCATCCTTACTGCGCTTCGATTGTGTGCGTACTGCTGCAATATTGTTAACGTGAGTCTTGTAAAACCTTCTTTTTAACGTTTACTCTCGTGTTAAAAATCTGAATTCTTCTAGAGTTCCTGATCTTCTGGGTCTCTCTCTCACGCACTACCATCGACACTCCAAAGTCT
+
BECC@BCCBBCC;:6BCBCHCAA@B;;95544.4333(44.43444449959;:999095;999.5.55555=>?9>>.55555$5<<05//;)////)/55.5;.55559<5666=>==>:666;<5;97///7727/558<>>666655554;549>7>>?<==;>*00=/4595516=>>>2=8;2/////$/)////)555599;555.5555$55555.56::55544444.4.4::<<<5;;<<4<666>BBBDCB@999>>>@>AABBB@@@?A>AA:@@?A
@ATNG8:00960:06095
GATGGTAGCAGACGTGACAGAGCGCCAGAAGATCAGGAACTCTAGAAGAATTCAGATTTTTAACACGAGAGTAAACGTAAAAAGAAGGTTTTACAAGACTCACGTTAACAATATTGCAGCAGTACGCACACAATCGAAGCGCAGTAAGGATGGACTAGTGTAACTATCAAGAATAACCAACGAAAGCAAGAAAAAGAAGTACGCTATTAACTATTAACGTACCTGATCTCTTCCGAAACGATGAGTACGTTGTGCCGACGTGTCTCCTACCAATCGACACTCCAAAGCTAT
+
=@@@<@AAB@@@:><:>;>;;?BCC:99@?CBDBBB>B>BAB@@?@9@A:>9>??88998'98A@C>><AA@@@8>=AA@@@,;;59299909AA=@:99995//273//)//93//5<=B>?>>==;??:=8;44454449:::=893<..(--85578>=8=<54493860--(-(-(-59936:828===>+<<68373:6699,2,2668395259<?29443888:59)//8(/////898////(/666(/37755556605..(..35655555708828;...
@ATNG8:00961:06089
GATGGTAGTATAGAGCTCTACATAGTACTCATTCGTTTCGGAAGAGACAGGTACGTTAATAGTTAATAGCGTACTTCTTTTTCTTGCTTTCGTGGTATTCTTGCTAGTTACACTAGCCATCCTTACTGCGCTTCGATTGTGTGCGTACTGCTGCAATATTGTTAACGTGAGTCTTGTAAAACCTTCTTTTTACGTTTACTCTCGTGTTAAAAATCTGAATTCTTCTAGAGTTCCTGATCTTCTGCGCTCTGTCACGTCTGCTACCATCGACACTCCAAAGTCT
+
?ABC@CBCB>BB@@@CBBBCCCCBBBBABC;;:;CCE=DD?A?@BBCBCB?BBBBB@G99;CC@B?BBDCBBBCC???>=>)???BCCB>CCAB>ABA?BB<???CAA>BAABBAAA<>>><@<@ABB??>A<>=>=<AA;;;??>>??;;;???<???<@?<@<@@@==>@FF688@CB5A:>6:6;;;+:9666)/.86879<<A8<<>>/<==<>5;5;>:>887AAA=A=;<;??A;?=>>>>@@ABA?@>=>???@@AA<>>A@AA@@@A=??9>;;;
@ATNG8:00962:06064
GATGGTAGTAGACGTGACAGAGCGCCAGAAGATCAGGAACTCTAGAAGAATTCAGATTTTTAACACGAGAGTAAACGTAAAAAGAAGGTTTTACAAGACTCACGTTAACAATATTGCAGCAGTACGCACACAATCGAAGCGCAGTAAGGATGGCTAGTGTAACTAGCAAGAATACCACGAAAGCAAGAAAAAGAAGTACGCTATTAACTATTAACGTACCTGTCTCTTCCGAAACGAATGAGTACGATGAGAGAGCTCTCTCTACCATCGACACTCCAAAGTCT
+
BBBC@BBBCBBCA?<BBCCDDCCCC@BBBADCCCCC>A>AB@@ABB?BC?B?@??88888)9;ABDCCCBB??<5<>9:;;;*;?;:4999&6A?:@CCCBBBCD?D?BC?CCC@CBCCBCCGCCCBBCCDC@CBBB?CCDCC@AA?B@CBC@CBBBBBCB?BBBDBB???<?BA?BBAAA:?>?;?BBBB3BB@CAAABB@AA<@<@ABC:=:=@BCF>@ABBAAB>C>AAA<BDB?AAABBAABBBBBBCCBBB@@@@@@>>=<?BEAAAAAAA<AA:A===
@ATNG8:00914:06110
GATGGTAGGTGGCACATGAGTGTATCCAGAAGATCAGGAACTCTAGAAGAATTCAGATTTTTAACACGAGAGTAAACGTAAAAGAAGGTTTTACAAGACTCACGTTAACAATATTGCAGCAGTACGCACACAATCGAGCGCAGTAAGGATGCTAGTGTAACTAGCAAGAATACCACGAAAGCAAGAAAAAAGAAGTACGCTATTAAACTATTAAACGTACCTGTCTCTTCCGAAACGAATGAGTACGATGAGAGAGCTCTCTCTACCAATCGACACTCCAAAGTAT
+
///71-.-(-.(/7<@:996<AAA9945<@7<@?<;A:?4544;;//)/7)/)/79/////$/3;;=;<<>>>>@)555555&5<6;.555&5994;9;994444.43885:<<8====>>==<;;;;;6669<<<;:::9:<65069A999??@@C<@><>>>>>>?>:77327779<38884988998%9;488;:88768(--(----(--'-4//58;566;;;:=:=>>3854.4833/9/0//99:9:;888;::76699(/(/83338::8.6936///
@ATNG8:00915:06129
GATGGTAGCATCATGCATATCTCACCAGAAGATCAGGAACTCTAGAAGAATTCAGATTTTTAACACGAGAGTAAACGTAAAAAGAAGGTTTTACAAGACTCACGTTAACAATATTGCAGCAGTACGCACACAATCGAAGCGCAGTAAGGATGGCTAGTGTAACTAGCAAGAATACCACGAAAGCAAGAAAAAGAAGTACGCTATTAACTATTAACGTACCTGTCTCTTCCGAAACGAATGAGTACGATGAGAGAGCTCTCTCTACCATCGACACTCCAAAGTCT
+
BADC?CCDBBBCBCCBBCCECCBBC?BBB=CCDCBB@B@BBCCCBB?BB?B@BDB?@?@?.??BDB?BBBC877.7>99::;*;C=A<@@B9@CC@EBBCCCDBB>B@DE@AAA@CCCABBCCCCCCCCDCB?CCBC?BBCCBBBB?B?BBB@BBBBBCCC?CADCCD?AA?BBB<??BBB=B??<>BCCC3BB?B?>>CBBBB?>:==BC7;7;ABAA>AA@@@?@;>=@==9?::8:CBABBBBAABBBBBCCBB>>?=<<>><>@@@??>AAA<AB:@788
@ATNG8:00916:06118
GATGGTAGGCGAGAGTGAGACGCAGTACTCATTCGTTTCGGAAGAGACAGGTACGTTAATAGTTAATAGCGTACTTCTTTTTCTTGCTTTCGTGGTATTCTTGCTAGTTACACTAGCCATCCTTACTGCGCTTCGATTGTGTGCGTACTGCTGCAATATTGTTAACGTGAGTCTTGTAAAACCTTCTTTTTACGTTTACTCTCGTGTTAAAAATCTGAATTCTTCTAGAGTTCCTGATCTTCTGGTGTCTGATCTGTATCACTACCATCGACACTCCAAAGTCT
+
A@@@@BBC@BAA@ACACDCBBCECCCBCCCAB?ACCC=CB>@=@AAAACB@BCBBB@C<?@CC@F@BC???BBAA??????.?A?BBBB=BDDD=ABB@BB@><>C?><?BBBCBBF?BB?<?<@@>@=>>><A@@@:?=@AAAA>??A>=>::;=;;:=DD=A=AA>>>ACCD6==ABA;A=@;<<<<<.<AABB6::@@@AAABB<@@@@/A778B;?;??<@@AA>>><B=A???AA:=<<69<:::???A?@@@A<>>@@@:==ABCAA;;;<AE:B888
@ATNG8:00916:06159
GATGGTAGGCGAGAGTAGACGAGTACTCATTCGTTTCGGAAGAGACAGGTACGTTAATAGTTAATAGCGTACTTCTTTTTCTTGCTTTCGTGGTATTCTTGCTAGTTACACTAGCCATCCTTACTGCGCTTCGATTGTGTGCGTACTGCTGCAATATTGTTAACGTGAGTCTTGTAAAACCTTCTTTTTACGTTTACTCTCGTGTTAAAAATCTGAATTCTTCTAGAGTTCCTGATCTTCTGGTGTCGTCTATCATGTACTACCATCGACACTCCAAAGTCT
+
BBBC@FCC?;:996=?CDBBCEGFCBBBAA<ABAA=BC?B@BBBEDCC@CCA@@?A?BBBD?B?CBBBBBBBA;99999(9?8@BBB>BCBB?BBB=@@<??@AAB?BCFBBB>?<???9>:>???AAAA9@@@C688?==<>>@???A>>>?:==@;>>1818=>>>===>9=;;;;/;9>:<====+=@?@@:@CA;;;>>>A<BDDD/?>???:>:===>888>>><B7;;>???<@@@=>>>AB?;;;AB==>??AA@B<AAA?>>>?=959=6=666
@ATNG8:00921:06111
GATGGTAGCATCATGCATATCTCACCAGAAGATCAGGAACTCTAGAAGAATTCAGATTTTTAACACGAGAGTAAACGTAAAAAGAAGGTTTTACTAGACTCACGTTAACAATATTGCAGCAGTACGCACACAATCGAAGCGCAGTAAGGATGGCTAGTGTAACTAGCAAGAATACCACGAAAGCAAGAAAAAAGAAGTACGCTATTAACTATTAACGTACCTGTCTCTTCCGAAACGAATGAGTACGTGTGCGACGTGTCTCCTACCATCGACACTCCAAAGTCT
+
>BAA?BCCCCCCCBBBCCCCCBBBB@DBB?BBBB;;267;?CCCCC@CD>B?@@@@@@@A.@>AAAAABBBBB@6>?;;;;;$::::=?@@2@DCCBBCCBBBCD@C@@@<@B@=BBCFCCCCCCCCCCCCC@CCBB?BBCA??:91;=@;;8<CAACCBB?AAAADB?BB>@@@999CCC=A@@;999999%9=;<?=?BBFCA;A<AA;;4:8<<BAB<@@;;;BB?D@BCD>BCC?ABADEEBABABBAA:::ABCCBB?AA@=@BBBB?@@@@<CD>B??>
@ATNG8:00921:06115
GATGGTAGTGTGTCTCTGAGAGTAGTACTCGATTCGTTTCGGAAGAGACAGGGTACGTTAATAGTTAATAGCGTACTTCTTTTTCATTGCTTTCGTGGTATTCTTGCTAGTTACACTAGCCATCCTTACTGCGCTTCGATTGCGTGCGTACTGCTGCAATATTGTTAACGTGAGTCTTGTAAAACCTTCTTTTTACGTTTACATCTCGTGTTAAAAATCTGAATTCTTCTAGAGTTCCTGATTCTTCTGGTAGAGCGTGCATATATCTACCATCGTTCCTTCTGAGTCT
+
BBBC@DCC>>>C;;;?@@CBCEDCCBCBBCCBB>BAAA=BB@C@BBBCC<;;7<CDBC?B?BCCD@C@CDCCCBBBA<>?===,999<<@CD>BABB>>;;9<<266>>>=8<<=///<;)//5046<<>>>>;969:<<7///<<<<=>===@===>;@??8<=@F@CCB;;;BBB=@@@AA7A?C?BCCCC5BCCCC>CBCBBCB655549999(9:=;;7;9>>7;;?><:838(----(-818;>;@@<<:</////9:;>=====;>=<<<;A;>9==<<:://
@ATNG8:00925:06155
GATTAGTATAGAGCTCTACATAGTACTCATTCGTTTCGGAAGAGACAGGTACGTTAATAGTTAATAGCGTACTTCTTTTTCTTGCTTTCGTGGTATTCTTGCTAGTTACACTAGCCATCCTTACTGCGCTTCGATTGTGTGCGTACTGCTGCAATATTGTTAACGTGAGTCTTGTAAAACCTTCTTTTTACGTTTACTCTCGTGTTAAAAATCTGAATTCTTCTAGAGTTCCTGATCTTCTGGCGCGTATGTATGTCGCCTACCATCGACACTCCAAAGTCT
+
?@@@CCBBBCCCCCBBBDBBBCCECCCDCCBCBBB>BE@B?BBDCCCC@CBBAD?A?BBBB?B?ABADCCCCD=BBCCC3BB?BAAA=ABBB?BBE@BB;>=?CCF?AACCCA?>;=>>9=9=@@@?@@@<AA@@<>>@@@@>A@@B>????A====<AA<@:??AAADA@@8>>ADD;B;@:==BBB/A@:::1//////=<=@=CDCB/B===A;@;8839AAA???<C=B??:::///@999>>BA<>>A;::A>>;>@B=;:;=AA?>==<;@4;66-
@ATNG8:00930:06115
GATGGTAGATATATGCACGCTCTACCAGAGATCAGGAACTCTAGAAGAATTCAGATTTTTAACGCGAGAGTAAACGTAAAAAGAAGGTTTTACAAGACTCACGTTGACAATATTGCAGCAGTACGCACACAATCGAACGCAGTAAGGATGGCTAGTGTAACTAGCAAGAATACCACGAAAGCAAGAAAAAGAAGTACGCTATTAACTATTAACGTACCTGTCTCTTCCGAAACGAATGAGTACACATCGTCGTGTCGTGCTACCATCGACACTCCAAAGTCT
+
DDCC?BBBCCCDCBBBCCDDCCBBA?BBBBBDCBB?B=@@@CCBB@BD@B?BBA99999)9?BBBBCB?@998+8?9;;;;*;C>?5;;;*9BB=CCBBCCCCD@DDAB?BCC?CBBABBBCCCBBBAACC?BABB?@A@BBBB>B>BBB?BCCCAAAA>AACABB@CC?>>?=<<>>>5:9:49AAAA/AA>A888@@A<=:=9==AA;><>?BBB?CBAAABC?B?BCD>CCC>AABBBCCCABBBB>??BBAAABCCCBA?BDBBBABBBB=@@:@A>?
@ATNG8:00931:06155
GATGGTAGCACGAGTCACTCATATCCAGAAGATCAGGAACTCTAGAAGAATTCAGATTTTTAACACGAGAGTAAACGTAAAAAGAAGGTTTTACAAGACTCACGTTAACAATATTGCAGCAGTACGCACACAATCGAAGCGCAGTAAGGATGGCTAGTGTAACTAGCAAGAATACCACGAAAGCAAGAAAAAGAAGTACGCTATTAACTATTAACGTACCTGTCTCTTCCGAAACGAATGAGTACTATGTAGAGCTCTATACTAATCGACACTCCAAAGTCT
+
BBAC@DCCBBBBCBBCBBBBCDDCC@CAA>BCBD::9;>CACGDDC@DE?B@BBBAAAAA2A@ECCBBCBEAA@9>>:;;;;';?;;9==>4>BB@CCCCBEDCB@B@BC@CCC?BBABBDDCCCCCCCBBB@BBBB?C@@?AAAC>C@DBB@BCCCCCCA?CCCAAB?BD?BBC:::BBB=BBB@ABABB3BF@DCAAAA?AA;?;?BBB3858ACDD@CCAAABB?B?BBC>D??;>>>BCBBAACCBBBBB???CDHED;<8<@??@>>=><@@9@>>>
@ATNG8:00937:06136
GATGGTAGCACGACACGACGATGTGTACTCATTCCGTTTCGGAAGAGACAGGTACGTTAATAGTTAATAGCGTACTTCTTTTTCTTGCTTTCGTGGTATTCTTGCTAGTTACACTAGCCATCCTTACTGCGCTTCGATTGTGTGCGTACTGCTGCAATATTGTTAACGTGAGTCTTGTAAAACCTTCTTTTTACGTTTTACTCTCGTGTTAAAAATCCGAATTCTTCTAGAGTTCCTGATCTTCTGGACAGAGTGTGCAGATACTACCATCGACACTCCAAAGTCT
+
ACBB?B>>BAB==<=@C9656655;;@??@BB?BACFD?DJACA;;;DDBB>@;B@@9<?BECB?D@DC:;;BC=B@ADDDD2AB?CCCD>C::9=A??;?@=998?>=8>>>??BBB@DDC??;?@@BB<;;=?;;;<@AAAA???==;;;A@@@:==@=AA:=:=;;;A@?@@:=>>BB5B<@7::BBB/@@8888(788878@@>>5=DDD/>>8;;<@=;;7=///9881605>:;;;;@@@<<<@///;76;>AAAAAB;;;=>888A??>>A=AD9>>:;
@ATNG8:00937:06144
GATGGTAGGAGACACGTCACACGTACTCATTCGTTTCGGAAGGGACAGGTACGTTAATAGTTTAGCGTACTTCTTTTTCTTGCTTTCGTGGTATTCTTGCTAGTTACACTAGCCATCCTTACTGCGCTTCGATTGTGTGCGTACTGCTGCAATATTGTTAACGTGAGTCTTGTAAAACCTTCTTTTTACGTTTACTCTCGTGTTAAAAAATCTGAATTCTTCTAGAGTTCCTGATCTTCTGGGCTGCGCTGATATGCGCTACCATCGACACTCCAAAGTCT
+
BBDB?CBB?BB;99;=<<<ACBGCCCCCDC@BBCK?CC@DFFG>EBBBABAA;;7<8<;BBD=ABBCBCCD>@@CCC0BCABCFL?BEDG?AAD@AA>;;;B@@=ABBDCCCC@CBB?C@BBBCB<<;?AABE@CBBCC??@AAAA@@B9978CB?AB>A>@BA@@A@9947@A??1B1757;@;>)7;377(7;9<>A783>8==>==%=336=7<166:>>>@?6946:=ABCBC899AA6>:4444:9;9<<::??@AB?BDDBBCB@???@A;?::9
@ATNG8:00940:06124
GATGGTAGCTCACGTACGTCACACGTACTCATTCGTTTCGGAAGAGACAGGTACGTTAATAGTTAATAGCGTACTTCTTTTTCTTGCTTTCGTGGTATTCTTGCTAGTTACACTAGCCATCCTTACTGCGCTTCGATTGTGTGCGTACTGCTGCAATATTGTTAACGTGAGTCTTGTAAAACCTTCTTTTTACGTTTACTCTCGTGTTAAAAATCTGAATTCTTCTAGAGTTCCTGATCTTCTGGTATGACTAGTGTACTACTACCATCGACACTCCAAAGTCT
+
9:AC?ABFBBBC;;6@?>BBCCCCBBCCCDBB?BFJJ?CC>B@BDCBBBB?BCCCC?C?CCCC?C?CBBBABDCA?99999)9A?CCCD=CCBB?BBA?BB>BBBBBB?ABBBCBA@<ABC?C?A@>A>???<A@?>=AAAAA@???A@@@>>>@<>>>=@@<@<@AA@?>AAA<>>>CC;A=A<?????/@BAAA9>>>>>>B>>><AAAA/A>>>A<B;>><AAAD<=<<@<??A@=<7=>A<AAAA@@@@@???AAAAA@@@;@AAA?@>A@>9>A7?>>>
@ATNG8:00944:06146
GATGGTAGTATATCGCGTCGCTATCCAGAAGATCAGGAACTCTAGAAGAATTCAGATTTTTAACACGAGAGTAAACGTAAAAAGAAGGTTTTACAAGACCCACGTTAACAATATTGCAGCAGTACGCACACAATCGAAGCGCAGTAAGGATGGCTAGTGTAACTAGCAAGAATACCACGAAAGCAAGAAAAAGAAGTACGCTATTAACTATTAACGTACCTGTCTCTTCCGAAACGAATGAGTACATAGATATACGTATAGCTACCATCGACACTCCAAAGTCT
+
::@A<?=AAACA;955=;;995555.59939@?:;92:29>>5555.598;6;@994999'838<:<<:;;<==5::9::::(//)/5;;</<<>:>BCC:BA@A?A?BD@CBB@CECBBCCBBBBAAACAA=A@@?=AA@@@;:9=A=@?@:>@???;<A:944;9=39:5994.44488(33:588888);:99?=<///<83<:?>@A5849C??>=?A???A@=@?B?A69>>8000===>BA@??@@:99AAA?:;:DBC>A9;;:8877<2;;.;777
@ATNG8:00952:06140
GATGGTAGCGAGCGAGTGTGTATACCAGAAGATCAGGAACTCTAGAAGAATTCAGATTTTTAACACGAGAGTAAACGTAAAAAGAAGGTTTTACAAGACTCACGTTAACAATATTGCAGCAGTACGCACACAATCGAAGCGCAGTAAGGATGGCTAGTGTAACTAGCAAGAATACCACGAAAGCAAGAAAAAGAAGTACGCTATTAACTATTAACGTACCTGTCTCTTCCGAAACGAATGAGTACTGCGTCTCACTCTCGCCTACATCGACACTCCAAAGTCT
+
CCCC?BBBBCCB@@BDDDBBBCCCC@CCC@CDDDAA>A?CBECCAA>AA?A?B?B:9::;*;>BDFCGCBBCB@9@@999::*;?=@5;::4;DDACBBBCCCBB?B?BB?BCC?CCBAACCCBBBCBBBCD@CCCC>AADCCCCC?C@CCB?BDDDDDCC?ABBCCA?BC?BBB=AACBB<B?><>DCDC2CC?B?>>CCCBB>A=@@AA4939AB@@?ACBBBBB@C@CCC=CCC@CCCCCCBBBBB@@@CAAACCBCC?CBBBCCCCBBBAA<><5@:::
@ATNG8:00929:06198
GATTGTGTCTCTGAGAGTAGTACTCATTCGTTTCGGAATAGACAGGTACGTTAATTAGTTAATAGCGTACTTACTTTTTCTTAGCTTTTGTGGTATTCTTGCTAGTTACACTAGCCATCCTTACTGCGCTTCGATTGTGTGCGTACTGCTGCAATATTGTTAACGTGAGTCTTGTAAAACCTTCTTTTTACGTTTACTCTCGTGTTAAAATCTGAATTCTTCTAGAGTTCCTGATCTTCTGGACAGAGTGTGCAGATACTACCATCGACACTCCAAAGTCT
+
;<<=BBCBBBBACA@9:6=<<<<<=6629@AD<BB@D@BBBC=BB@CBA@@8=29.99<=BACCCC;;8??8<98777'8<6;;8788(79@=?=A77708?>899>887BBCBB?AAB5:48>??:@B>8<;9<5;=>>A::993333...60533.38275=::859::A7=9877)3(.(.....$.77==7@222887877+...&.../8585;=1433::961626233;;6;8;/338:??888==998<@<<<@:@/--55--.527707555
@ATNG8:00936:06170
GATGGTAGGTGCAGCATGAGTGTATCCAGAAGATCAGGAACTCTAGAAGAATTCAGATTTTTAACACGAGAGTAAACGTAAAAAGAAGGTTTTACAAGACTCACGTTAACAATATTGCAGCAGTACGCACACAATCGAAGCGCAGTAAGGATGGCTAGTGTAACTAGCAAGAATACCACGAAAGCAAGAAAAAGAAGTACGCTATTAACTATTAACGTACCTGTCTCTTCCGAAACGAATGAGTACGAGAGTCAGAGCAGAGCTACCATCGACACTCCAAAGTCT
+
;<;<?BDD;@=>0//::@DAAABBBB?B>>:994<<;7A:BBCCCBB@BB?C@CCB;;;<;';<BACCCCCDAA@6@C;;;;;*<@>@=A??0?BB?CCCBBBBAB>A@BB?ACC@CBBBBABBBDCDAAAAA=ABBB?BBBBCCCB?CACBB?BBCCCCCC?CCCCCB?BB?BBC=@@CDE?B>@<>BBBB3BB?AAAADBBAA>A>AACA8;8;ACBB@BB@B@BC@B@CCC=CCC?AABBBBBBBB>@?BBB?>=BBBBBCBA?BBFCAAAA@A265,;??@
@ATNG8:00939:06203
GATGGTAGGCGTGTGAGAGTCTGCCCAGAAGATCAGGAACTCTAGAAGAATTCAGATTTTTAACACGAGAGTAAACGTAAAAAGAAGGTTTTACAAGACTCACGTTAACAATATTGCAGCAGTACGCACACAATCGAAGCGCAGTAAGGATGGCTAGTGTAACTAGCAAGAATACCACGAAAGCAAGAAAAAGAAGTACGCTATTAACTATTAACGTACCTTTCTCTTCCGAAAACGAATGAGTACGAGAGTCAGAGCAGAGCTACCATCGACACTCCAAAGTCT
+
;;;<>@AB?BB??@BBBBBBDD99929CC?CDBCBC?B=AADCAAB?@@<@?BB?;;;;;':6??A955?=9==0;888877$7717/333&39;6>C=BBBBBB?C=AB?;=;<>?>>>@AAAAA@>?>?A=AAAA5<<A?;=>><>=A@B?BAAABBCC?BBCDCC@BB?BAA>@@@@>8=893:CDEE2CC?BB?>>99:=1817A>>:>:=;886:?A:A???:@:8888)8<94:>===>8:;?>==AA???AAAAAAA?@<@A@A@BEBBB?BB:AAA8
@ATNG8:00955:06193
GATGGTAGTGTGTCTCTGAGAGTAGTACTCATTCGTTTCGGAAGAGACAGGTACGTTAATAGTTAATAGCGTACTTCTTTTTCTTGCTTTCGTGGTATTCTTGCTAGTTACACTAGCCATCCTTACTGCGCTTCGATTGTGTGCGTACTGCTGCAATATTGTTAACGTGAGTCTTGTAAAACCTTCTTTTTACGTTTACTCTCGTGTTAAAAATCTGAATTCTTCTAGAGTTCCTGATCTTCTGGGTCTCTCTCTCACGCACTACCATCGACACTCCAAAGTCT
+
@ACC@CCCCDBBBCCCBCCDCCBBBBCBBD:::;BBB>BD@C@ABBBBBC?CFCCG?A?ACCB@C@DDCCCDCCC?BBEDD3CCACBCB<AB;;9;BD@CD?AABBDG@CCDCCCCD@CCB?BAHBBACB@@<@BBC@CCCBBCBBBBBBCDBBB?CCC@AA?B@BBCBBBBCC@CCCBB<B?B>;;;;;*;@BBD>CBBBBBAA@B5;;;;*;ABBB@C@CHAECCCBBC?B@CCCBBB@BCED>CCCBBBBCDBBCBBBBBBE@CCBBBCCDCC=??9@B??
@ATNG8:00957:06175
GATGGTAGAGTACAGTGTAGTAGACCAGAAGATCAGGAACTCTAGAAGAATTCAGATTTTTAACACGAGAGTAAACGTAAAAAGAAGGTTTTACAAGACTCACGTTAACAATATTGCAGCAGTACGCACACAATCGAAGCGCAGTAAGGATGGCTAGTGTAACTAGCAAGAATACCACGAAAGCAAGAAAAAGAAGTACGCTATTAACTATTAACGTACCTGTCTCTTCCGAAACGTGAGTACTATAGACTACTGAGACTACCATCGACACTCCAAAGTCT
+
::5526==@@BA<655<;;;<>>==9;;;9666;;;8=8?>>:;5@;@?<B:<=;77889'91878:8;@<99<)3344444$5949.555&5:;8696:6@<AB<@=@A?ABB@DDDDCCBCAABEBBBBB@CCCC@BBBBCBBB?B?B@@>@CCCBEDD?DBCCBD???<?A:488<<<3::;;??@AA3BB?BCDAAA@@B<>;?A;;5;8==AAA@BBBBBBC?A=?@?9?@@999ABBABABAAAAAB???FDDC??<?CDEBBBBBB?>B:@@;;
@ATNG8:00963:06162
GATGGTAGGTGCACATGAGTGTATCCAGAAGATCAGGAACTCTAGAAGAATTCAGATTTTTAACACGAGAGTAAACGTAAAAGAAGGTTTTACAAGACTCACGTTAACAATATTGCAGCAGTACGCACACAATCGAAGCGCAGTAAGGATGGCTAGTGTAACTAGCAAGAATACCACGAAAGCAAGAAAAAGAAGTACTCTATTAACTATTAACGTACCTGTCTCTTCCGAAACGAATGAGTACTATGTAGAGCTCTATACTAATCGACACTCCAAAGTCT
+
BCCC@DBC@BCCCDBBBBCCCCCCB?BCC?CCCC??=@>AACCBBB@BB@B@DBB:99::*;<@ACCCECCCAA8AA;;;;.<E>B>BBB7BA@=AB;;;BC@@=@?AB?BBB?BBBBCBBBCCCCEECCC?CDCC>BBBBCCCC@D@C@@?@GECBBBB@CBBBBB@BB?BBC?BBBAA;A??;>BCCC3BB?999A@A@AA@B?BBBC?C?AAA@@<?>>=8::;A<@@>5>;;5;>?@AA@AA>>>>BBBBBAAA>>>?A<A@>@@>DA?:>C9A???
@ATNG8:00915:06221
GATGGTTAGAGAGAGCTCTCTCATGTACTCATTGTTCGGAAGAGACAGGTACGTTAATAGTTAATAGCGTACTTCTTTTTCTTGCTTTCGTGGTATTCTTGCTAGTTACACTAGCCATCCTTACTGCGCTTCGATTGTGTGCGTACTGCTGCAATATTGTTAACGTGAGTCTTGTAAAACCTTCTTTTTACGTTTACTCTCGTGTTAAAAATCTGAATTCTTCTAGAGTTCCTGATCTTCTGGTGTCGTCTATCATGTACTACCATCGACACTCCAAAGTCT
+
<@>A6:26?:@BAC:;;65;;;666BBBBBA@=9:6;@?C?@@;BBBE?BCCCB@CBCBBC?B>BB@@@CBAB?;<;;;*;A?BCBG<DCCD@BBB@BC@BBBCCC?BCDDCB==:>@@?B@BBBCABAA=@C@A>ABBA???@A@@;;;>>E8;;?=BB=A=???@@AABB=A====2=:>:89888(8>>@@:@???@A@===5;;:;+:887@<@=BB7<<??>>B=B<BC@@@@;?;:7;;;AB888==:=///<:9==8=:;;;776//+-=.7733
@ATNG8:00918:06230
GATGGTAGGCGTGTGAGAGTCTGCCCAGAAGATCAGGAACTCTAGAAGAATTCAGATTTTAACACTGAGAGTAAACGTAAAAGAAAGGTTTTAACAAGATCTCACGTTAACAATATTTGACAGCATGCACGCACACAATCGAAGCGCAGTAAGGATGGCTAGTGTAACTAGCAAGAATACCACGAGAGCAAGAAAAAGAAGTACGCTAATTAACTATTAACGTACCTGTCTCTTCCGAAACGAATGAGTAACTATGTAGAGCTCTATACTACCATCGACACTCCAAAGTCT
+
4888:;<A?B@<:665<=@@>@994)4997=@000=4=*/5::459955.439<49444&4.48885558:99:1993333&333(34999.9287,3378;77333,3333,3333(32..66////.5578@722/589;4;==9?@@A<?<?BA<A@@@@??@=A>>=A@<@A:887;>>=9:;77703999:+:A88=@=98/0,0==59>>>:=;?;8869>:::?=@;@<>>>6=>>6:669//)/999<>AB=>>AA>?>????@8;;CA==>>>><@D7>>@?
@ATNG8:00925:06256
GATGGTAGTCTCAGATAGTCTATAGTACTCATTCGTTTCGGAAGAGACAGGTACGTTAATAGTTAATAGCGTACTTCTTTTTCTTGCTTTCGTGGTATTCTTGCTAGTTACACTAGCCATCCTTACTGCGCTTCGATTGTGTGCGTACTGCTGCAATATTGTTAACGTGAGTCTTGTAAAACCTTCTTTTTACGTTTACTCTCGTGTTAAAAATCTGAATTCTTCTAGAGTTCCTGATCTTCTGGATAGCGACGCGATATACTACCATCGACACTCCAAAGTCT
+
<<<<@CCCCCCCCCCBBBCCCDDBABCCCCBB@BBBD>DD?C@CDCCCBC@CCCAA<@=?@@C@C@AABCBFCAA=;:::9):B=BBBB<A@AA=BBC@DF?@@;;;A?ADEDCCCCACCCAD@CCCBCCBB?BBCB?CCCCCCCCCBBBBBBBB@BBB@CCAF@B@AACDCCKACCBBB9A>B>?AAA@,@AAAB<ACICCCCDCDABBBB2B@AAC@C@CD@CCBBCDC@C@CCBCCC>AAC?CBBBBCBBABBCBBBCBCAB@DCCBAAACCC@DD>CBA@
@ATNG8:00928:06244
GATGGTAGACACGTGTGCTCTCTCTACTCATTCGTTTCGGAAGAGACAGGTACGTTAATAGTTAATAGCGTACTTCTTTTTCTTGCTTTCTGTGGTATTCTTGCTAGTTTACACTAGCCATCCTTACTGCGCTTCGATTGTGTGCGTACTGCTGCAATATTGTTAACGTGAGTCTTGTAAAACCTTCTTTTTACGTTTAACTCTCGTGTTAAAAATCTTGAATTCTTCTAGAGTTCCTGATCTTCTGGACGACGCGCAACTGACACTACCATCGACACTCCAAGTCT
+
66>>:>CCAA@@@==96:;>><BB@;;>B<B>A;;;.;:2:;@A?ABAA=ABA>>;@,0/8939698:>>>=9=7;:;;;)336:::;3333:?6@<B>AB==><@786'/78//.9;6=>>:>:;::<====:A>8837@@D@@@???C??<666*//67995=:==9665=//(..///'/5;676666)66666(-(-6---688=08676(5780670607;9>:::;;;;?<A==999///<7@>66:863--(--,6,-/7996>??>;;7899(/(/757
@ATNG8:00936:06236
GATGGTAGAGTACAGTGTAGTAGACCAGAAGATCAGGAACTCTAGAAGAATTCAGATTTTTAACACGAGAGTAAACGTAAAAAGAAGGTTTTACAAGACTCACGTTAACAATATTGCAGCAGTACGCACACAATCGAAGCGCAGTAAGGATGGCTAGTGTAACTAGCAAGAATACCACGAAAGCAAGAAAAAGAAGTACGCTATTAACTATTAACGTACCTGTCTCTTCCGAAACTAATGAGTACGTGTGACGTACGTGAGCTACCATCGACACTCCAAAGTCT
+
<<<<?BBCBCCGMBBBBCCEEGCAA?BBB?BBBBAA>A<@@BBBBE@DB?A=@?99:@@@.@=AABCBCCCBBA5==;;:::':?;?4:::*9@;<>;9;ABBBD@D@BC@DCB?BBCBCCCCAAAABBDED?BBDC>AACBCBBB?B@CCC@CBBBCCCD?CCCBBB?::58>87?====5=<=>BBBBB3BB?BBBCBB==@=C:==AA<A;?<@AA6;;:::?A@C?BAD:??D@CA::9ABABBBBCDBBBBBBBBAAA:959AAABBB>>@=BA:CB@?
@ATNG8:00945:06213
GATGGTAGCGCACACATAGATACAGTACTCATTCGTTTCGGAAGAGACAGGTACGTTAATAGTTAATAGCGTACTTCTTTTTCTTGCTTTCGTGGTATTCTTGCTAGTTACACTAGCCTTCCTTACTGCGCTTCGATCGTGTGCGTACTGCTGCAATATTGTTAACGTGAGTCTTGTAAAACCTTCTTTTTACGTTTACTCTCGTGTTAAAAATCTGAATTCTTCTAGAGTTCCTGATCTTCTGGTATGACTAGTGTACTACTACCATCGACACTCCAAAGTCT
+
59>>7@BBABCCDCCCCCCCDCB@AAAAACAA=A@AC=CC@E@BBBCCCCABBCBB@B@CDDD?B@BCBBBBA@B9;;;;;*;<5:@CB>DCCD@CCEFDC?BCCCCC@CDDDCCCC?B?B?C@CBBBCCBC@BBBBBCDCBBBBCBCBBDCBBB@CCD@AB?B@BBDBBBBCC?CCDDD;J>B=;;;;;*;CBBB?BBBBCCCCBB@BBBB5BCBBB?C@CC@BBBBBCC@C?CCBCBC?BAB?CCCCAAACCBBBCCCBBBBB?BCCCCBCCDB<A@<AAAA
@ATNG8:00955:06232
GATGGTAGTACATGATAGACGACACCAGAAGATCAGGAACTCTAGAAGAATTCAGATTTTTAACACGAGAGTAAACGTAAAAGAAGGTTTTACAAGACTCACGTTAACAATATTGCAGCAGTACGCACACAATCGAAGCGCAGTAAGGATGGCTAGTGTAACTAGCAAGAATACCACGAAAGCAAGAAAAAGAAGTACGCTATTAACTATTAACGTACCTGTCTCTTCCGAAACGAATGAGTACGATGAGAGAGCTCTCTCTACCATCGACACTCCAAAGTCT
+
BCBB?CC>CBBBBCBCCCCC@@@BC@CCD@CCCCCC@D?CBCCCBB@BC<?;<=@;;;;;';;AABCC>ECA@@:@A;;;;.;G<@4;;;*;@B>BCCCEECCB=B@CC?CCC?CBBADBCCCCCCBCCCC@CCCC@CCCCCBBB@GBIBB?BCCCBCBB?BBBCCC?AA@AAC?AACCC>B>=877777.7?;@=>=CBBBA?A?BBCC=@>ADCBB>BB@@?BB@DACBC=CCC@CBBBBBBBBBABBBDBBBBBBB???@@<@BC@>??AAA<BC<B@A<
@ATNG8:00956:06212
GATGGTAGCACACGAGATCTCATCGTACTCATTCGTTTCGGAAGAGACAGGTACGTTAATAGTTAATAGCGTACTTCTTTTTCTTGCTTTCGTGGTATTCTTGCTAGTTACACTAGCCATCCTTACTGCGCTTCGATTGTGTGCGTACTGCTGCAATATTGTTAACGTGAGTCTTGTAAAACCTTCTTTTTACGTTTACTCTCGTGTTAAAAATCTGAATTCTTCTAGAGTTCCTGATCTTCTGGCGCGTATGTATGTCGCCTACCATCGACACTCCAAAGTCT
+
CBEC?BB;66<@AAB@C;99AA=@CC@@ABCC@BCBC>CD@G@CCCCDCC@BCBCC@CABCBC@B@BCBBBBA;A:9:999'::<>999,7AAB@@??<??;???@BB?BBBBBBBB?CBC?C@BB?ABAAA<>>>>=?????==>A887?878A<868<??<?:>>>>>@@@E=???@@5@<@<@AAAA.>>>AF9AA?888>=<<3:998)5895;9=:AB=B>><8:9;?:???8:;7:;B;;;6<@;///66@@>>>8;:@<???>>==;8/,-=.7---
@ATNG8:00959:06254
GATGGTAGTAGTACACTAGTCATACCAGAAGATCAGGAACTCTAGAAGAATTCAGATTTTTAACACGAGAGTAAACGTAAAAAGAAGGTTTTACAAGACTCACGTTAACAATATTGCAGCAGTACGCACACAATCGAAGCGCAGTAAGGATGGCTAGTGTATCTAGCAAGAATACCACGAAAGCAAGAAAAAAGAAGTACGCTATTAACTATTAACGTACCTGTCTCTTCCGAAACGAATGAGTACACATCGTCGTGTCGTGCTACCATCGACACTCCAAAGTCT
+
>>>>?BEBBBBB<<CCBCBECCCAA?@GM@BBBGBB?B@BBCCCBB@BE@C?BCCCCCDD2C?BBCCDCCCAA?8????@@A,@A>D=AAA9ACC@IAABCCC??<A@BBACCC?ABBBCCCCBBACCCDCC?CCCC>AABBAAAB>B?BBC?CCCCBBB???BDDBB?BC>ABB999BBB;A<<89:9999%9@;@858??B><:;:66AA0858ACA@=AA:9:BC@C?BBC>DCE?BBABBEFAAAB??;A@AA:9:?988?@:@BC?@>CA:<4::/<999
@ATNG8:00915:06289
GATGGTAGTATATCGCGTCGCTATCCAGAAGACTCAGGAACTCTAAGAAGAATTCAAGATTTTTTAACACGAAGAGTAAGCGTAAAAAGAAAGGTTTTATCAAGACTCACGTTAACAATATTGCAGCAGTACGCACACAATCGAAGCGCAGTAAAGGATGGCTAGTGTAACTAGCAAGAATACCACGAAAGCAAGAAAAAAGAAGTACGCTATTAACTATTAACGTACCTGTCTCTTCCGAAAACGAATGAGTACACACTCTCATATGACACTACCATCGACACTCCAAAGTCT
+
44::5<CB?<545555555:<<<<<750/)///////)/4566<<9=@:@=873//)///////#/)/4344.4443303;=9:;::)9<=3:58=:07:<<)//////999483//(///(////4::;=<BBBCC<;5;@;;49>>>>9;;;,:<=9915<<<<C>B9???0009<<9=??6==;<<38<==B?CCCC(@A@CBBBCBBAD9997?CA:><>@BCD@BBBBBBA=A=;;;;.;@@:@@CFDBABADCCBBBBBBBBBAAC???>ABBBBAABAC?CD>B?99
@ATNG8:00918:06301
GTTGGTAGGTGCACATGAGTGTATCCAGAAGATCAGGAACTCTAGAAGAATTCAGATTTTTAACACGAGAGTAAACGTAAAAAGAAGGTTTTACAAGACTCACGTTAACAATATTGCAGCAGTACGCACACAATCGAAGCGCAGTAAGGATGGCTAGTGTAACTAGCAAGAATACCACGAAAGCAAGAAAAAAGAAGTACGCTATTAACTATTAACGTACCTGTCTCTTCCGAACGAATGAGTACGATGAGATCTCGTGTGCTACCATCGACACTCCAAAGTCT
+
;;897;<B?@;??@@ABCCGEGGCB?BDF@DCCAAA?A>AAACC<;7:>9=>>??@?A@A1A<BB@@@DEBCBD>C@AAAAA0AD>C5:99*9@?;@AAAA<=00+0:==;??=9===>>BCB:::CBDCEC@DDDD;;<BACBCC?B?B;;7;CBBBCBA?ABA@@@<???AAA<???A@;@AA>ABBBBB)?>?=?=?CCCEB?C?B?@@<A:==CA@?@BBBBCB@E@CC?@@FABBBDCCCCABBBBBA@@????????AA===;;:@@=;<8==4@A@@
@ATNG8:00919:06296
GATCTCTGAGAGTAGTACTCATTCGTTTCGGAAGAGACAGGTACGATTATTTAGTTAATATGCGTACTTCTTTTTTACTTGCTTTACGTGGGTTATTCTTGCTAGTTACACTAGCCATCCTTACTGCGCTTCGATTGTGTGCGTACTGCTGCAATATTGTTAACGTGAGTCTTGTAAAAACCTTCTTTTTACGTTTACTCTCGTGTTAAAAAAATCTGAATTCTTCTAGTAGTTCCTGATCTTCTGGATAGCGAACGCGATATACTACCATCGACACTCCAAAGTCT
+
>>:;666=BCCAA@@@0000//)/799/9949499:44446888///)///(/9:28499=899899<:449999#44;7<444(48:433(3488399)//68:8388@0009:6/559>8=B879<?A<AAAA=@??:99<<?@>A:@>;:4255-2838577788;;00*///./.$.(2022222$266;;18878255:77.777777#52244.438838:8-----(-(--9988-33404:8885505>99:=;;:=>BB@BBBCBA?????AA:9:9@
@ATNG8:00922:06288
GATGGTAGGAGACACGTCGCACACGTACTCATTCGTTTCGGAAGAGACAGGTACGTTAATAGTTAATAGCGTACTTCTTTTTCTTGCTTTCGTGGTATTCTTGCTAGTTACACTAGCCATCCTTACTGCGCTTCGATTGTGTGCGTACTGCTGCAATATTGTTAACGTGAGTCTTGTAAAACCTTCTTTTTACGTTTAACTCTCGTGTTAAAAATCTTGAATTCTTCTAGAGTTCCTGATACTTCTGGCGCTCTGTCACGTCTGCTACCATCGACACTCCAAAGTCT
+
ABAB@CBB?BBCAA9;99444;999559<<@B=BBBA;@B=@=ACBCDCD@BCBDC@C89;@A4:45<>??CC;@=@>=@?)837;<<=5=?@A?A?=::928=?=<=7<8@@CBBB@BCE<;6;;;>>;;;=AA@@;@AAAA@?:::A788>>>8888<AA:>:<A=<<9;99/2.668+66</./;;;)/..88072877666855/3888'8//(/7)/+5>;AA<<>==3916///./7077;0553...578:975556695505:5559=777===6;;//
@ATNG8:00929:06300
GATGGTAGGCGAGAGTGAGACGCAGTACTCATTCGTTTCGGAAGAGACAGGTACGTTAATAGTTAATAGCGTACTTCTTTTTCTTGCTTCGTGGTATTCTTGCTAGTTACACTAGCCATCCTTACTGCGCTTCGATTGTGTGCGTACTGCTGCAATATTGTTAACGTGAGTCTTGTAAAACCTTCTTTTTACGTTTACTCTCGTGTTAAAAATCTGAATTCTTCTAGAGTTCCTGATCTTCTGGATATGAGTGACTCGTGCTACCATCGACACTCCAAAGTCT
+
BBAA>B@@<?CBBCCDCCDBBAAABCCBBCAA<@??>5@@4:6;AAAB@@<@CB<;799<?>@7<:====;:98:633333$/838//(/::;8===8<?48<8<<C@DCBBBBBB>B>?9>9@>A>>>@@<@A??7==>@??????A@@@CCA7:;?<@@<@<A>>>???AB=A????5?=@=??AAA/AB9991::9///<;:=8=>>?/=??@@;?:;;7;==D>>>;@=@AAA@@8;;A=BBBB@:;:@>>>AAA???@A<@@AAAA?AAA<AA:AAA>
@ATNG8:00932:06277
GATGGTAGGCGTGTGAGAGTCTGCCCAGAAGATCAGGAACTCTAGAAGAATTCAGATTTTTAACACGAGAGTAAACGTAAAAAGAAGGTTTTACAAGACTCACGTTAACAATATTGCAGCAGTACGCACACAATCGAAGCGCAGTAAAGGATGGCTAGTGTAACTAGCAAGAATACCACGAAAGCAAAGAAAAAGAAGTAACGACTATTAACTATTAACGTAACCTGTCTCTTCCGAAACGAATGAGTAACGAGAGTCAGAGCAGAGCTACCATCGACACTCCAAAGTCT
+
48887==<59;:4454;=@;:;;;9)5@9?BDAABJFG?AABAA;;5;;2::A@:;9999$95=::555=<=<=0883////$//(/0666&//806688988<>;?8;=8:7818?BC=>>===988???>;===?;889><<888)8;868?C@>@>@BB?AA>>>?<@@=897;77788)7777(3??=?+;;5:./(./..722-527;<<5:7:686-56=777;;;1917;;3;??<ABB;;<>7733=;;<?@@B@@<;;;<?A<??BA@A@@@@388*6877
@ATNG8:00935:06260
GATGGTAGCGCACACATAGATACAGTACTCATTCGTTTCTGAAGAGACAGGTACGTTAATAGTTAATAGCGTACTTCTTTTTCTTGCTTTCGTGGTATTCTTGCTAGTTACACTAGCCATCCTTACTGCGCTTCGATTGTGTGCGTACTGCTGCAATATTGTTAACGTGAGTCTTGTAAAACCTTCTTTTTACGTTTACTCTCGTGTTAAAAATCTGAATTCTTCTAGAGTTCCTGATCTTCTGGTAGAGCGTGCATATATCTACCATCGACACTCCAAAGTCT
+
55:>9>BBCBBCCCCCCBCCDDCCCCCBBCBB>AABB=CBAD@CCCBBBC?BBDDE@B?BCCC@C@CCBBBCBBB>;;::9*:@>CABA;AB@@?ADF@CC@BBBDDD@CBCCCB@A>@CCAC@BBCCCCCC?BCBB?BBBBBBBCCCCBBBBBCAEAA?ADBDBCCCB@AACD?CCCCC;C@C=?????0?AABB>BBBBCDCCBB>BELE5FBBBB@B@EC>BBGCAABAC@CDEGCC>ABD@BBBBBBBBBCCCDCEECCCC@C:::BBBABB@CC>CABA
@ATNG8:00935:06275
GATGGTGGCGTGTGAGAGTCTGCCCAGAAGATCAGGAACTCTAGAAGAATTCAGATTTTTAACACGAGAGTAAACGTAAAAAGAAGGTTTTACAAGACTCACGTTAACAATATTGCAGCAGTACGCACACAATCGAAGCGCAGTAAGGATGGCTAGTGTAACTAGCAAGAATACCACGAAAGCAAGAAAAAGAAGTACGCTATTAACTATTAACGTACCTGTCTCTTCCGAAACGAATGAGTACCTCTCAGACGCTCGTCCTACCATCGACACTCCAAAGTCT
+
@@BC?BB@CCCAABCCCD9=;BC?7>CC?CCCDCC@C?BBCCCCC@CC@C@CBB@AAA@2A@AABAACCCCBB>BB??>>>.<=9>8<<>5?@A?CBBABBBBC=B?AC?@@A;@@@@@@<<<AAAAA>??9>>>>;>>@A?A>>:><>?B>BBBBBBBB?ACCCCC?BB?BCD=A@>==7?>?>BEFDD3BA@ABA@AAAAA688:???<@<@A>>><@@@@>>><@<>>>7?AA>ABBB::9@CCBCBBBBBB@BBBB@A>>;>ABBA@@CBB>BB9B<<=
@ATNG8:00943:06268
GATTAGTATAGAGCTCTACATAGTACTCATTCGTTTCGGAAGAGACAGGTACGTTAATAGTTAATAGCGTACTTCTTTTTCTTGCTTTCGTGGTATTCTTGCTAGTTACACTAGCCATCCTTACTGCGCTTCGATTGTGTGCGTACTGCTGCAATATTGTTAACGTGAGTCTTGTAAAACCTTCTTTTTACGTTTACTCTCGTGTTAAAAATCTGAATTCTTCTAGAGTTCCTGATCTTCTGGTGTCTGATCTGTATCACTACCATCGACACTCCAAAGTCT
+
BAA?ACBBBBBBCCABBDBBBEECCCCD99;9DDD>BB?B?BBBBBBB?CDCAA=A?AABA=B?AAABABCCC@BBBBB3BB?CBBB=BCCC?AAB>BB=@@ACBB@BBBBBB==7=AC;A;=?=A>>>>;?AAA<>>>AA>>>AA@>??AAA;>@>;?>:=<AAAAA@>@C=A;:;;1;<A<????@/??988*//9///=:;?<>BBB/A?>?B>D;>>;>@@@>==<A<@@@@@@7;;B=@@>><=<DAAA??AA???@A:?>>><<;;;>:>>7@<==
@ATNG8:00943:06294
GATGGTAGATACTCGCTGATACACCCAGAAGATCAGGAACTCTAGAAGAATTCAGATTTTTAACACGAGAGTAAACGTAAAAGAAGGTTTTACAAGACTCACGTTAACAATATTGCAGCAGTACGCACACAATCGAAGCGCAGTAAGGATGGCTAGTGTAACTAGCAAGAATACCACGAAAGCAAGAAAAAAGAAGTACGCTATTAAACTATTAAACGTACCTGTCTCTTCCGAAACGAATGAGTACTACTCTCAGAGACACACTACCATCGACACTCCAAAGTCT
+
44/9177///////5556555:;99095505<=?>>;>255;4438498497:::<<<;<+<534@B<<<;:=8.7;9944&44.5.555&55:.56><<:<592;>@@<<;9=ABBAB@A::6>@BBBBB?;;;A<@@BAAA::3;=AAA=A@?<?>5838B??AB@BB?>?<9<>>:;1777177;;;;%;757;7;78252+22'2299+22'2544525>=====8?:<<A<<BB?CCCCCCBABBBBBCDBA@@<<56965505666555255+5=7=<=;
@ATNG8:00947:06297
GATGGTAGTACATGATAGACGACACCAGAAGATCAGGAAACTCTAGAAGAATTCTGATTTTTAACACGAGACGTAAACGTAAAAAGAAGGTTTTACAAGACTCACGTTAACAATATTGCAGCAGTACGCACACAATCGAAGCGCAGTAAGGATGGCTAGTGTAACTAGCAAGAATACCACGAAAGCAAGAAAAAAGAAGTACGCTATTAACTATTAACGTACCTGTCTCTTCCGAAACGAATGAGTACGTGTGACGTACGTGAGCTACCATCGACACTCCAAAGTCT
+
CCBB?CCCBA=B;;9BAAB@@@BBA=A@A=@?@A;;59:)5<;;;5;74:7<:::;::;<;+A8A<:::://////(/678998'8;,3/377+7772;>>>AB=BB>>9@@;<><7;;=ACJDBBBBCCCBBB@CCBB=?@BBBBBB@C@EAA>ABCEDBAA?BBBCBB?BD@???<??AAA=@@?;988888%8=:>968AAAAA<@<@@BB;B=BDA::8:BAAACD?C?BBC>BCB?BBBBBBBABCBCBBBCCCBBBBBCCBB?BAAAB@@BBA5991>?9:
@ATNG8:00953:06302
GATGGTAGTGCGTGAGAGAGAGACCCAGAAGATCAGGAACTCTAGAAGAATTCAGATTTTTAACACGAGAGTAAACGTAAAAAGAAGGTTTACAAGACTCACGTTAACAATATTGCAGCAGTACGCACACAATCGAAGCGCAGTAAGGATGGACTAGTGTAACTAGCAAGAATACCACGAAAGCAAGAAAAAGAAGTACGCTATTAACTATTAACGTACCTGTCTCTTCCGAAACGAATGAGTACACACTCTCATATGACACTACCATCGACACTCCAAAGTCT
+
A@@@<@CBC?A5;5555=@;;C;;;)5997<000//3:3:<<@@@@=>?2838<<89999'828:89999888;13344444$4;6;.55)555.5<<@A>>BC:@<;;5;@@;@LCBBBCDCCCCBBB@@;@AAA>BAA@ABCA=@;@00+00<<000@@9>;;;::6:@700/399:==6;;:68888;.<@>BBCCABBBA7;7;>><:>;>?BBB@CBAAABA>B>ABD>CBC>BAEBBBBBBBBBDCCBBBBDAAABBCB>BBDBBBBCCC?CF>BBAA
@ATNG8:00955:06291
GATGGTAGCAGACGTGACAGAGCGCCAGAAGATCAGGAACTCTAGAAGAATTCAGATTTTTAACACGAGAGTAAACGTAAAAAGAAGGTTTTACAAGACTCACGTTAACAATATTGCAGCAGTACGCACACAATCGAAGCGCAGTAAGGATGGCTAGTGTAACTAGCAAGAATACCACGAAAGCAAGAAAAAAGAAGTACGCTATTAACTATTAACGTACCTGTCTCTTCCGAAACGAATGAGTATATAGACTATCTGAGACTACCATCGACACTCCAAAGTCT
+
CCCC@DBBBCCC@@@CBBBCCBCCE?BCB@CBBCBB?B@BBBA@AC@BB?BABBBBBBAA2@?BBBBCCDCBB?6>=9;;;;*;E@C5;;;6;CBADDDBCCC;:9;ACCABBC@CDDDCCCBCCCCBBBCD@DDAB>AADCCCBB?B?A??>@CCCCCBB>BCCCCA?CC@>>?<??CCC>A>>9998989%9?;?>>?BBECB;?;??AA3838AA@@>@A???AA@GABBB=BCC?BCCCCBBABBBCAAABAA@@@>>>:;8:A@@>==>>B=AD;>;;:
@ATNG8:00955:06292
GATGGTAGCAGACGTGACAGAGCGCCAGAAGATCAGGAACTCTAGAAGAATTCAGATTTTTAACACGAGAGTAAACGTAAAAAGAAGGTTTTACAAGACTCACGTTTAACAATATTGCAGCAGTACGCACACAATCGAAGCGCAGTAAGGATGGCTAGTGTAACTAGCAAGAATACCACGAAAGCAAGAAAAAAGAAGTACGCTATTAACTATTAACGTACCTGTCTCTTCCGAAACGAATGAGTACAGAGAGTACGATATGTCTACCATCGACACTCCAAAGTCT
+
A;;?9>@??=A:56?C@@ACCCCCB=AAB9;;BCCB9;8;@:99AA>AA>A?DE???BBB2D<>978;>>;///(////777'7;)/)555&5;;9<;??999599)97@;5;;=9<<<<=C=>>C@@?@???:>DBB>@@BABCAA>B@CAB?@@@@C:99@BBC?>>?BB587:6::::;3;33,333333#378333??9;>>;@;:999.6/69=992744:?<@>B6=<C>BB=474:=888<<<?????>>>>BB@>>;68189855575550<C;A:<4
@ATNG8:00960:06300
GATGGTAGATACTCGCTGATACACCCAGAAGATCAGGAACTCTAGAAGAATTCAGATTTTTAACACGAGAGTAAACGTAAAAAGAAGGTTTTACAAGACTCACGTTAACAATATTGCAGCAGTACGCACACAATCGAAGCGCAGTAAGGATGGCTAGTGTAACTAGCAAGAATACCACGAAAGCAAGAAAAAAGAAGTACGCTATTAACTATTAACGTACCTGTCTCTTCCGAAACGAATGAGTACTGTATCTATGTGTGCGCTACCATCGACACTCCAAAGTCT
+
AACD?BBECCA@;B=BCCCBAACCE>CCC@BBBABD@D@BBB@@@B?BB?B?BBAABBBC2B;??>>@?BBBAB;@@BBEDE1AB=A:@@A7ABB@CAAACBDBB>B?BD@CBB?CCCCDCCCCCCDCCBBB?BBBB?BBAAAB@?<@@C@A?ADCCCCCC?BCCAA@=??:?BB>B@BBB;BA?<99::99%9?;@ABBBB@??59577:92<6;<@@@=@CCBBBC=A=A@@;@AA>ABBCCDCAAABBCBBBBBBBBBBCB>><?@@@@@A:882::/?@87
@ATNG8:00920:06321
GATGGTAGATACTCGCTGATACACCCAGAAGATCAGGAACTCTAGAAGAATTCAGATTTTTAACACGAGAGTAAACGTAAAAAGAAGGTTTTACAAGACTCACGTTAACAATATTGCAGCAGTACGCACACAATCGAAGCGCAGTAAGGGTGGCTAGTGTAACTAGCAAGAATACCACGAAAAGCAAGAAAAAGAAGTACGCTATTAACTATTAACGTACCTGTCTCTTCCGAAACGAATGAGTACATAGATATACGTATAGCTACCATCGACACTCCAAAGTCT
+
B>AA?BBBCCDCC@AABCCBBA9::7;DD=AAA@;;5;9??@@@?B?CC?B?AA@9:999(9;AABBBCCBCBB;@@A?@??,==25.559&9@@@ACDCBCCBB@B@CD@CCC?CCCCCCCCCCCCCBCBC@CBBB?BBCDBBBB9>=:::6;AABCBBB@CBCBCC@CB@BBA<?@:999+9>>9>@@@A2@C?BBBCBB?@@=@=ACBBAD?ABAAA?ABAA???=?<?BC>BBC@CBBB@@AAAABBBBBBCCBBBBBBBBB?BBCC>>>BBD?DD>C999
@ATNG8:00922:06325
GATGGTAGCGCGACGAGCGTAGACCAGAAGATCAGGAATCTAGAAGAATTCAGATTTTTAACACGAGAGTAAACGTAAAAAGAAGGTTTTACAAGACTCACGTTAACAATATTGCAGCAGTACGCACACAATCGAAGCGCAGTAAGGATGGCTAGTGTAACTAGCAAGAATACCACGAAAGCAAGAAAAAGAAGTACGACTATTTAACTATTAACGTACCTGTCTACTTCCGAAACGAATGAGTACCTCTCAGACGCTCGTCCTACCATCGACACTCCAAAGTCT
+
88::5:AA@@996@=BCCAB@@00+/:;)/;@>?A4;.9?>9:924<393944449:9':7BAABB?@>AAA9>>89999'9>;<;==>/?:C==88===9=@8?9;;6>9;59:>>==>?===@@@@AA<:::A9==<>;:;@=B<AAC?CC>>@BAA>ABAA9999@<@??;??ABD=BBB=??>=>,8818=@>>=<<888)84::88189@DE;;5:>;788==:>=???9?BB=?;@@0007:@@?BBC>>>>>>??;?AB<>>AC:::B==5;;1;=<=
@ATNG8:00927:06322
GATGGTAGATACTCGCTGATACACCCAGAAGATCAGGAACTCTAGAAGAATTCAGATTTTTTAACACGAGAGTAAAACGTAAAAAAGAAAGGTTTTACAAGACTCACGTTAACAATATTGCAGCAGTACGCACACAATCGAATCGCAGTAAGGATGGCTAGTGTAACTAGCAAGAATACCACGAAAGCAAGAAAAAATAAGTACGCTATTAAACTATTAACGTACCTGTCTCTTCCGAAAACGAATGAGTACGAGAGAGCACACGTGTCTACCATCGACACTCCAAAAGTCT
+
CAAA?@@@@A@A@;;;CCICCCBBB=BBB?BCCB@@7;7;@BBB::88?9=<?@?=??><>'707@?@@@>>9:::+:@AACB@@&999)5.559&555.6>;;;>=?@=@@@@<@@@<@BAABCCGGCCBDCBBB@CCCD?BBCBBBBB?B?BBB@CCCBCCDD>AABB??=?A?BCB=A?98827<=<889999%9A?B>>@CA?=;*00+099:)/)//00=;?A???@?8<;8888*7>>6=><773??>@ABBB>>997>?A@ABBB?B?:;;;:>881888)8888
@ATNG8:00928:06352
GATGGTAGATATATGCACGCTCTACCAGAAGATCAGGAACTCTAGAAGAATTCAGATTTTTAACACGAGAGTAAACGTAAAAAGAAGGTTTTACAAGACTCACGTTAACAATATTGCAGCAGTACGCACACAATCGAAGCGCAGTAAGGATGGCTAGTGTAACTAGCAAGAATACCACGAAAGCAAGAAAAAATAAGTACGCTATTAACTATTAACGTACCTGTCTCTTCGAAACGAATGAGTACTGTATCTATGTGTGCGCTACCATCGACACTCCAAAGTCT
+
8844.4:<@BA;;55555599955589;;9555=<;6;.444////)//)/3//454=;;$3,3/////9777;5:;@?@?>,>@,0)/99+9<<7:566;66:D?D>@@?BAA=AAACAA@B:;9@BBBBB@CCCE?@AB@@@AA?B?B;;7;ABAA@@@@CBBABB@BB?B?<2;;;7737771777798%998337:::>:A9=499:72646:@>>7;894///)//69.77:6:;<<@747B<;@B@AAABBAAAA:98;/6222255577277/?888
@ATNG8:00929:06337
GATGGTAGCACACGAGATCTCATCGTACTCATTCGTTTCGGAAGAGACAGGTACGTTAATAGTTAATAGCGTACTTCTTTTTCTTGCTTTTCGTGGTATTCTTGCTAGTTACACTAGCCATCCTTACTGCGCTTCGATTGTGTGCGTACTGCTGCAATATTGTTAACGTGAGTCTTGTAAAACCTTCTTTTTACGTTTACTCTCGTGTTAAAAATCTGAATTCTTCTAGAGTTCCTGATCTTCTGGGCAGACTCTCACACGCCTACCATCGACACTCCAAAGTCT
+
CBBC@CCBCBCB@A@CCECCCB>?BD@@@BBB=CBBB=BC=B>BBBBCBB@BCBCB@C@BBBB?B?BCCCCDADA?BCCBC2@>>?9999&3<<@7BAC@BC@>>?AA@=ABAAA?>?;?BB?B?BB@AA=?@<BDBA;??A@@@@>>>A@@=>=A;:;::=>:?<@BB@?>>AA<B@AAA6A8<8<>===/>DBCA6:;@@@>B=;;5;?>?/?888B=B=AA<@@@B>>?<><>@A@AA:>>?C7>566==>>>AAA@@@;@?@<?:::===A??;?D;B>>>
@ATNG8:00935:06322
GATGGTAGAGAGAGCTCTCTCATCGTACTCATTCGTTTCGGAAGAGACAGGTACGTTAATAGTTAATAGCGTACTTCTTTTTCTTGCTTTCGTGGTATTCTTGCTAGTTACACTAGCCATCCTTACTGCGCTTCGATTGTGTGCGTACTGCTGCAATATTGTTAACGTGAGTCTTGTAAAACCTTCTTTTTACGTTTACTCTCGTGTTAAAAATCTGAATTCTTCTAGAGTTCCTGATCTTCTGGTGTCGTCTATCATGTACTACCATCGACACTCCAAAGTCT
+
@?@D@CBCB?@@AA@>?AAAA;>>C@;@BBCCACCCC>CCAEACCCCBBD?BBCCC?C?BBBC@CACAAACBBBB@AA>>=+AB?BBBB=BCEC@G997:A<99:7AA8?AB???@A=A@==A<@@?=<=8918@8818=>=A@@=>>?>>>>>?7;;>=CE=@=A@@??>>AA<??@A@6A;>;>>>>>/=A=>>8<=>>>>>=>=;??>?/?;;;D=D;??:=>@@@AB=C=;;;B??:==?;=<<??@::;@@@A@@@AAAA;AAAAAAA>>>=DD;::;A
@ATNG8:00938:06319
GATGGTAGGTGCACATGAGTGTATCCAGAAGATCAGGAACTCTAGAAGATTTCAGATTTTAACACGAGAGTAAACGTAAAAGAAGGTTTTACAAGACTCACGTTAACTATATTGCAGCAGTACGCACACAATCGAAGCGCAGTAAGGATGGCTAGTGTAACTAGCAAGAATACCACGAAAGCAGAAAAAGAAGTACGCTATTAACTATTAACGTACCTGTCTCTTCCGAAACGAATGAGTACGATGAGATCTCGTGTGCTACCATCGACACTCCAAAGTCT
+
@@@A?@CE?C<CC=BCCCCCCBBBB?A@A=AAB@@@:@:@@@@CBC?CEFC>BCBA@@@.;5;;CBAAFB;;<,9=9999*5A7=9>@>2?==:=@CCBAA;;5:;@>ABBA>@??CCCCBBBAABFCCC?BBBB>AAC>@A::3=3:9?<?A?>?@@=8=:::CB8;:<??C7;7==<19//-----(,90----6;@AA<A;@:88:=;>?CBB>BBB;;;B?B@CDC>B;;7;AAA??::9@@A@BBBBBCBCBBBBBA@BB==888=<=7==4A@@?
@ATNG8:00939:06352
GATGGTAGTATAGAGCTCTACAAGTACTCATTCGTTTCGGAAGAGACAGGTACGTTAATAGTTAATAGCGTACTTCTTTTTCTTGCTTTCGTGGTATTCTTGCTAGTTACACTAGCCATCCTTACTGCGCTTCGATTGTGTGCTTACTGCTGCAATATTGTTAACGTGAGTCTTGTAAAACCTTCTTTTTACGTTTACTCTCGTGTTAAAAATCTGAATTCTTCTAGAGTTCCTGATCTTCTGGATACACTCATGTGCACCTACCATCGACACTCCAAAGTCT
+
?@CE@D>CCCCBBBCC;;;BAA=ABBCCCCC?BCCC>CC@C?BBBBBBC@CCCBB?B@BBBC@C@CBBBBBBBB@BBBBB1BB=A>>>8?A@@;@?@=@A?BBBCBB?BBCBBBBB?BBA<A<@@@@>>>?<AAAA<AAAAA??<?@?@AA>::8:BB=AA;?<>>>@@AADD9>>?AA5A:>:>AAAA.AA@A@5;=AAAAA>==:>CDD/A99:A=A<??;?AAA>>>:>>DAAAAA<AAA=AAA?>>>@@@@@DAAA8=>A=>>=?CCB?;<8:A7?<;;
@ATNG8:00941:06326
GATGGTAGAGTATCATGTGTATCTCCAGAAGATCAGGAACTCTAGAAGAATTCAGATTTTTAACACGAGAGTAAACGTAAAAAGAAGGTTTTACAAGACTCACGTTAACAATATTGCAGCAGTACGCACACAATCGAAGCGCAGTAAGGATGGCTTGTGTAACTAGCAAGAATACCACGAAAGCAAGAAAAAGAAGTACGCTATTAACTATTAACGTACCTGTCTCTTCCGAAACGAATGAGTACGAGAGAGCACACGTGTCTACCATCGACACTCCAAAGTCT
+
-5--(-8=CCCD==<666>955555.5443455>>>?B>@@CCCCC@CC@C@CCCCCCCC5C>BBCDCCCDBAA=BAAAABB0BB=A?ADD<CCD@D@@@CCDBB?C@BB?ABC?BACCCCCCCBBBCDCCC?CBBB@CCCCBBBC@CGJBB@BC@CCBBB@CABACC?AA>ABB=>>DDC@BAA>ABCCC2BB?B@>>BBBCC>A>ACCE:=:=ACBB?BCAAABA?A?BAB<B;;6:@AAABBBCBBBCBBCB???CBABBAA>@BBB>>>CCC<BB>BAA=
@ATNG8:00946:06349
GATGTAGAGTATCATGTGTATCTCCAGAAGATCAGGAACTCTAGAAGAATTCAGATTTTTAACACGATAGTAAACGTAAAAAGAAGGTTTTACAAGACTCACGTTAACAATATTGCAGCAGTACGCACACAATCGAAGCGCAGTAAGGATGGCTAGTGTAACTAGCAAGAATACCACGAAAGCAAGAAAAAGAAGTACGCTATTAACTATTAACGTACCTGTCTCTTCCGAAACGAATGAGTACACACTCTCATATGACACTACCATCGACACTCCAAAGTCT
+
;5=<=BCCBBBDCCCCCDFBBB@@=@AB@BBBA@?<@>AABDBBC@CB=A=@BABBDBC3B<?@@@BBB@AAA8A>AA@@@0BB?B>BGF;B@C>BBBAAAA;;7;@AA?CDE?BBBCCBBCBBDECCCCCACCCB?@@CCCCCD@C?B;;8;BBBBCCB@BBBCAA>AB@BBC>AACEC>AAA>@BBBB3BB?@??BBCDCF>>=?A@>1818>BBB@BBBCCBC@B?BCD?CCE?BADDBBEBCBBBBCCCCBBCBCB@A@C@BBB==A@;882;>6885<
@ATNG8:00947:06341
GATGGTAGGCGTGTGAGAGTCTGCCAGAAGATCAGGAACTCTAGAAGAATTCAGATTTTAACACGAGAGTAAACGTAAAAGAAGGTTTTAACAAGACTCACGTTAACAATATTGCAGCAGTACGCACACAATCGAAGCGCAGTAAGGATGGCTAGTGTAACGTAGCAAGAATACCACGAAGCAAGAAAAAGAAGTACGCTATTAAACTATTAACGTACCTGTCTCTTCCGAAACGAATGAGTACCTCTCAGACGCTCGTCCTACCATCGACACTCCAAAGTCT
+
;?<A=A@;5;;;<<CBBBB;999904<;7;;999=4949<5945549;4:7;>>@@BB8A=?@@@@>>@999*7;;6::06>59)///&/(/9488:==478A=@;@B<<<=8=;;;?====>>>>?=;;5:;;:6875::<9<6;6;6807;;>;;;=8735:::;788544/488--(---(-9;:;+///266662222.55.755515.52225.56<95556;6;;:3578/7=7333317;;;@===CB888=C==<A<>>B?9::ABB?BD>B>==
@ATNG8:00962:06310
GATGGTAGTACATGATAGACGACACCAGAAGATCAGGAACTCTAGAAGAATTCAGATTTTTAACACGAGAGTAAACGTAAAAAGAAGGTTTTACAAGACTCACGTTAACAATATTGCAGCAGTACGCACACAATCGAAGCGCAGTAAGGATGGCTAGTGTAACTAGCAAGAATACCACGAAAGCAAGAAAAAAGAAGTACGCTATTAACTATTAACGTACCTGTCTCTTCCGAAACGAATGAGTACGTGTGCGACGTGTCTCCTACCATCGACACTCCAAAGTCT
+
BBDD?BBCCBBBCCBBBB?@;;;AB@CCD@FCCCBB@B@CCCBBBD?AA?C?BABCCEEG5B@BDDCCCCCBBB<B@:::::*:B=B<BBC:BCB@CCCCCCB??;@=@B?BCB@CCCCADCCCCBBBBBBB@CCCD@CCCBBBCB@C@BBB?AECCCCCD@CCCDBB?CB@DCD=??A@?8>==9999999%9>;=979BBBCB?B?BBBC?B?BCCCC@BBCA@@D?B?BBC>CCD@CCABBDCBBABCBBBBBBBBAAA>ABB?BBCBABAA@@;BE>B999
@ATNG8:00963:06313
GATGGTAGCTCGCTGATGATATCTCCAGAAGATCAGGAACTCTAGAAGAATTCAGATTTTTAACACGAGAGTAAATGTAAAAAGAAGGTTTTACAAGACTCACGTTAACAATATTGCAGCAGTACGCACACAATCGAAGCGCAGTAAGGATGGCTAGTGTAACTAGCAAGAATACCACGAAAGCAAGAAAAAAGAAGTACGCTATTAACTATTAACGTACCTGTCTCTTCCGAAACGAATGAGTACTGTATCTATGTGTGCGCTACCATCGACACTCCAAAGTCT
+
<<>>:>><<<>@@=BBDDCBC:;;A=A@A;@BBBBA>B>BBB;;;C?AA?A>@@@=?@?@.?=@@A???@>;<<5=?88999(9=895<;<1;AA;?@:@@>>88051774::7159<=BGCCBCCBBBBBB?CBAA>AABA@@??>@?BBC@CCBBBBBE@B?A@EF@BB@CBB=B=?@@7>00*0;;;;;%;=:@?>?B@??>18167:95>;>AB@@;@A@@??B@D>BBC>BAA>AABBBAAACCBBB??@BBCCCBBBBBB???=<98977>29:3>989
@ATNG8:00916:06375
GATGGTAGTATCTGTCTACGAGAGCCAGAAGATAGGAACTCTTGAAGAATTCAGATTTTTAACACGAGAGTAAACGTAAAAAGAAGGTTTTACAAGACTCACGTTACAATATTGCAGCAGTACGCACACAATCGAAGCGCAGTAAGGATGGCTAGTGTAACTAGCAAGAATACTACGAAAGCAAGAAAAAGAAGTACGCTATTAACTATTAACTTACCTGTCTCTTCCGAAACGAATGAGTACTACTCTCAGAGACACACTAATCGACACTCCAAAGTCT
+
BBBA=CDDDABBBDCCCBCCECCCB@CDD>AACCC@C?BAAA?CC?AA?C@BA?99999.9>ABB@BCCC>><7;?77777(7@;@19::+:@@=AA>=AA@AA;A=;7;??;A;==@@<<;??@@>?>A:>>>C5;9>@@@A>9>9<<<;AAA>>?@A9>>@>BB>AB>BBAABBBBB9B@?<77777'9@>BBBBBBDBB?B>AABB?B=??@AA>ABA>=>>=B<ABB;BBB?BBBBBCC@:9:AAAABAABCCCCCBB@CDDBBBBCC@CG>CBBB
@ATNG8:00929:06396
GATGGTAGCTATACGTATATCTATGTACTCATTCGTTTCGGAAGAGACAGGTACGTTAATAGTTAATAGCGTACTTCTTTTTCTTGCTTTCGTGGTATTCTTGCTAGTTACACTAGCCATCCTTACTGCGCTTCGATTGTGTGCGTACTGCTGCAATATTGTTAACGTGAGTCTTGTAAAACCTTCTTTTTACGTTTACTCTCGTGTTAAAAATCTGAATTCTTCTAGAGTTCCTGATCTTCTGGTAGAGCGTGCATATATCTACCATCGACACTCCAAAGTCT
+
??BC?CCCCCCECBBBBCCCDFEECDBCBBCC?CBBB<BD>B?ACBBC@@?@CCCD?B>?@CB@B@CBABACCCC??>=>=.9?>BBBB<BD@A>@B?:>=<>=?ABC?BBBCBB==<>AA=A?<<=<:;;=<A???<?>>>ABA@@@>:9:?<<5:;@<AB<A;ABB???A;;5;>>>?2?=A8;;BBB/AA@@@8==@@????@@<?DDE/D;;;@<@<@A<AA??===>D<>?>===-//=7::>>>>BAAA>>>@????@@<@@@@@@@888<CC>CAA@
@ATNG8:00936:06379
GATGGTAGCTCTGCTCTGACTCTCGTACTCATTCGTTTCGGAAGAGACAGGTACGTTAATAGTTAATAGCGTACTTCTTTTTCTTGCTTTCGTGGTATTCTTGCTAGTTACACTAGCCATCCTTACTGCGCTTCGATTGTGTGCGTACTGCTGCAATATTGTTAACGTGAGTCTTGTAAAACCTTCTTTTTACGTTTACTCTCGTGTTAAAAATCTGAATTCTTCTAGAGTTCCTGATCTTCTGGGTGCGCTACAGTCTCTCTACCATCGACACTCCAAAGTCT
+
BBCC@BCCBBCCCCBBBBCCCCCCCCCCCCBB?BBCD>CC=B?CCCCCCC@CCCCCAE@CCBB>BADDAAACBBB?AA@A@2AB@CBBB>BBBB?BBI@DD?A@@BBCACBCDDJ@@?@BB?B@CCCCBBBC@CCBA?BCDDDCBCCBBBBBBBC@CBB@BC?C@DCCCBBBCCBDCICC<B=B>;:::9*:CCJJ>CCCBBCCCBA<@@@@0ACBCD@D@CC>BBCBCCC@C@AAACCC?C@BB>BCCBBBCBCCBB@@?@@AA>BCBBBCBBBB?CC=CBBA
@ATNG8:00939:06395
GATGGTAGTGCGTGAGAGAGAGACCCAGAAGATCAGGAACTCTAGAAGAATTCAGATTTTTAACACGAGAGTAAACGTAAAAAGAAGGTTTTACAAGACTCACGTTTAACAATATTGCAGCAGTACGCACACAATCGAAGCGCAGTAAGGATGGCTAGTGTAACTAGCAAGAATACCACGAAAAGCTAGAAAAAGAAGTACGCTATTAACTATTAACGTACCTGTCTCTTCCGAAACGAATGAGTACACACTCTCATATGACACTACCATCGACACTCCAAAGTCT
+
==>B@CBA@BBB;@@??B@A@B;:9)5<<7<====?:>:@@<<<BA;<@<A@A?<97733$3288;===BBCCC9>794444$4;.4.555&5<=7;<>@@B@;;;/;=;;5;BB:?BA<ADBBBDCDAAABB>A@?@?ABCCAA@C@I>B;;8;@CCCCBC@CDB@==94837>:4773333&3;;;<==<<+;?6:8889366=<B@@@AB7;6;??;;40<000<>+8588A=?BB?BAABBBCBBBBBBB9:9CCDDCCCBBA>ABCCAAA@BB@FE=BDDB
@ATNG8:00949:06368
GATGGTAGATATATGCACGCTCTACCAGAAGATCAGGAACTCTAGAAGAATTCAGATTTTTAACACGAGAGTAAACGTAAAAAGAAGGTTTTACAAGACTCACGTTAACAATATTGCAGCAGTACGCACACAATCGAAGCGCAGTAAGGATGGCTAGTGTAACTAGCAAGAATACCACGAAAGCAAGAAAAAAGAAGTACGCTATTAACTATTAACGTACCTGTCTCTTCCGAAACGAATGAGTACACATCGTCGTGTCGTGCTACCATCGACACTCCAAAGTCT
+
BBAA@BECBBBCCBCBCCCCCCCCC?BBB?BBCCCC@C?BACCCCC?BC?B?CCCCBCCC2C>@AAAACCCBBB>BBBBCCB2BC6;7;@@7@BBADAAAFCCCD@B>BB?ACC@CBCCCCCCCCCCCBECB?BCCC>A@BBBBBA?C@CCC@CCCBCCBB?CBBBCB?AA????9??9::28=?;99:9::%:?;A?>?CCDAD7;78<AB9@<@AC;;8;A;;:BC@C?BBD=BBC?BBBBBDDBBBAAABAAAA:::AB@A::79ABBAAAAAA=@@9@?9:
@ATNG8:00950:06365
GATGGTAGACATATCGTACTCTCTGTACTCATTCGTTTCGGAAGAGACAGGTACGTTAATAGTTAATAGCGTACTTCTTTTTCTTGCTTCTGTGGTATTCTTGCTAGTTACACTAGCCATCCTTACTGCGCTTCGATTGTGTGCGTACTGCTGCAATATTGTTAACGTGAGTCTTGTAAAAACCTTCTTTTTACGTTTACTCTCGTGTTAAAAATCTGAATTCTTCTAGAGTTCCTGATCTTCTGGCGCTCTGTCACGTCTGCTACCATCGACACTCCAAAGTCT
+
<>:;>?<ABBB@@@BABBCCC<;;CCA@ABBB@CCCC?BB>A?A@@@@BB<@@?=>4=384;;8<>AABBBBBBB?=====+@@=933,333:<8==A;9:2555657059=::8>?;A??;?9;<9<<<=><@;<=<;::B@>=>@BD888<<;197959A;A;>>>:;9>;<7957788(84<187767(59653,335...6878/5555'5222;191992:<<;;>>:>;A@>888+//95;8<===;;;A@A@;;;>>9918???AA@??>5;;1;===
@ATNG8:00955:06361
GATGGTAGTACATGATAGACGCACCAGAAGATCAGGAACTCTAGAAGAATTCAGATTTTTAACACGAGAGTAACCGTAAAAAGAAGGTTTTACAAGACTCACGTTAACAATATTGCAGCAGTACGCACACAATCGAAGCGCAGTAAGGATGGCTAGTGTAACTAGCAAGAATACCACGAAAGCAAGAAAAAAGAAGTACGCTATTAACTATTAACGTACCTGTCTCTTCCGAAACGAATGAGTACTGCGTCTCACTCTCGCCTACCATCGACACTCCAAAGTCT
+
<<::7;>:9555555<<:49:445.599.66<<;;6915566>>?9==7;7::;;>???+=?BEBCAA@A@@294549444$5949.555&599.56<@@>A9;59:9:29==39;;?>>>>>;;>ABB@A;@@@@=>@ABBBCE@C@A;;99BBBCEBB>@@A@@A<?>8<<8-44:9;1733,//////#/84///76;966*/*/99;6;6;>;5/,//0/>;:6<5<880:<<9<<==554=:::BBA?==<>556=:=<>9<655;==;4404:2::::
@ATNG8:00957:06389
GATGGTAGCTCACGGTACGTCACACGTACTCATTCGTTTCGGAAGAGACAGGTACGTTAATAGTTAATAGCGTACTTCTTTTTCTTGCTTTCGTGGTATTCTTGCTAGTTACACTAGCCATCCTTACTGCGCTTCGATTGTGTGCGTACTGCTGCAATATTGTTAACGTGAGTCTTGTAAAACCTTCTTTTTACGTTTACTCTCGTGTTAAAAATCTGAATTCTTCTAGAGTTCCTGATCTTCTGGGTGTTCAGCGAGTATCTACCATCGACACTCCAAAGTCT
+
???@7;;<;9:<00)/9;;9;@@A;;6BBBD@C=A99;0:C9?:@@BBA@A=@@@?@<@@BBAA@D@BB:98BBB=:@???=.<<;>887)3BBA@BCC;??=::9;8<8@?BBBACC<@@A?B>A??;;;@?:;;8818;====>==?BA>====:=>>=BB>D:>=?::::8>7==?>>2=9=:?????/==>>>7>==<<<;;9:6<;=<+;;<<<8<;?A9=<;;6//)/5:659==49:>@69;;388;;;>>?====>>:>;::8889:A8==9::9?
@ATNG8:00958:06379
GATGGTAGTGTCAGTGCGCGTCGTCCAGAAGATCAGGAACTCTAGAAGAATTCAGATTTTTAACACGAGAGTAAACGTAAAAAGAAGGTTTTACAAGACTCACGTTAACAATATTGCAGCAGTACGCACACAATCGAAGCGCAGTAAGGATGGCTAGTGTAACTAGCAAGAATACCACGAAAGCAAGAAAAAGAAGTACGCTATTAACTATTAACGTACCTGTCTCTTCCGAAACGAATGAGTACACATCGTCGTGTCGTGCTACCATCGACACTCCAAAGTCT
+
;;>>7;;@C>=BBBBBCCBA;66;<7<BC@CGCCCCBC?@@CBBAA>AC@D@DCC@????,<:>?>?>??<999*8>99999$9><<2999&5@<6;ABB@BA;;8;@CCACCE@CC@@BFFGCCBBBBA;:4;@;;6;BAAAEBB?C@B<;9;CCBBABB@BBAA@C?9958A>;A=B=C<@@?>>??@@2@B?CCBBBBB??<?<>>?>;>8==AAB?BA?@?>>8;:89927AA>ABBBBBBBBA@00/<>=?>>>@>=A@@<ABBCC?@@AA8=>9BAAA
@ATNG8:00960:06365
GATGGTAGGCACTGCGCACACATCCCAGAAGATCAGGAACTCTAGAAGTATTCATGATTTTTAACACGAGAGTAAACGTAAAAAGAAGGTTTTACAAGACTCACGTTAACAATATTGCAGCAGTACGCACACAATCGAAGCGCAGTAAGGATGGCTAGTGTAACTAGCAAGAATACCACGAAAGCAAGAAAAAAGAAGTACGCTATTAACTATTAACGTACCTGTCTCTTCCGAAACGAATGAGTACAGAGAGTACGATATGTCTACCATCGACACTCCAAAAGTCT
+
A<AB?BBB>BBB;;5=ABAAADIJJ>HCC?BCCCCCAC@CCCCCCC@CBBC@BAAB;;;;;*;=ABBCCBBBAAC;A@CCDDD2;;9;=BCC;DDDAC;<;AAA@?<??BB?BBB@CBBBBBBBCCCCBCCBC?CCCC@BBCCBBBB>A=AAA>BCCCDCCC@BBBDCC@CC?BBB=@@998-9>>;9999:9%:?;A?>?DBBBC9997?AA4959>BA@?@BBBAAA>@=@CB=CAA?ADBDEBCBBBBBBBBAAACDCAAAB>><=BBA@A><<>3999-::::
@ATNG8:00965:05808
GATGGTAGTATATCGCGTCGCTATCCAGAAGATCAGGAACTCTAGAAGAATTCAGATTTTTAACATCGAGAGTAAACGTAAAAAGAAGGTTTTACAAGACTCACGTTAACAATATTGCAGCAGTACGCACACAATCGAAGCGCAGTAAGGATGGCTAGTGTAACTAGCAAGAATACCACGAAAGCAAGAAAAAGAAGTACGCTATTAACTATTAACGTACCTGTCTCTTCCGAAACGAATGAGTACGTGTGACGTACGTGAGCTACCATCGACACTCCAAAGTCT
+
////+/:@B=;;;======>CC6667;:@<<A@:;9?C=BCB;;9C?BB@C?;;:96>>>);7;955<<556>==08844444$485:7?B=/:::49;?><=8887=>?@=><<7<===ABBCBBBDEBBBC@CFAA?C999?@??<@@BBB@CDCCBCCC?BDBBCC@BB>AA@499BBB=B??:??==?.?A>B??;>A@>>;>=AAAB;>;>ADCE@B@AABAA?B@:::59@=:?BBBBBBBCCECBAABBEBBABCGGBB?C???BA@888198*9==?
@ATNG8:00971:05803
GATGGTAGAGTATCATGTGTATCTCCACGAAGATCAGGAACTCTAGAAGAATTCAGATTTTTAACACGAGAGTAAACGTAAAAAGAAGGTTTTACAAGACTCACGTTAACAATATTGCAGCAGTACGCACACAATCGAAGCGCAGTAAGGATGGCTAGTGTAACTAGCAAGAATACCACGAAAGCAAGAAAAAGAAGTACGCTATTAACTATTAACGTACCTGTCTCTTCCGAAACGAATGAGTACATAGATATACTTATAGCTACCATCGACACTCCAAAGTCT
+
////3788<<==;;;565;5555//)---50--/:/4.55::@BBBE?CC@C@DIHBBAAA0A=@BBCBBBFAAB;@B;;;;;(;@9>5999&9:906BBACDCCB?B?BB@BCC@BCCCCCCCBBBCCCCCC@BBCC@BBBBBB@@<A@@;;8;CCCBBBB@CCDCBB?AA=AAA=@A???8???;?FHDE3??=@AABECBBB7:59A>>5;5;;BAA=ABCDCCB?B?BBB=AAA>AABBABBDDCCCBBABBD?BBBBBBCD?ABAB???A994:D=C??@
@ATNG8:00972:05762
GATGGTAGGCGACATACATACGCGCCAGAAGATCAGGAACTCTAGAAGAATTCAGATTTTTAACACGAGAGTAAACGTAAAAAGAAGGTTTTACAAGACTCACGTTAACAATATTGCAGCAGTACGCACACAATCGAAGCGCAGTAAGGATGGCTAGTGTAACTAGCAAGAATACCACGAAAAGCAAGAAAAAAGAAGTACGCTATTAACTATTAACGTACCTGTCTCTTCCGAAACGAATGAGTACAGAGAGTACGATATGTCTACCATCGACACTCCAAAGTCT
+
@<@C@FBB@BBBBDEDCCCCCBBCC?CCD?DDCCCC@C?CCFCCBA>AD@D@CABABDDD2C?CCCCCBBB@@@;@AAAACB2AA<@;ABA7BBB>CAAACEFCC@B@BB?BCD@CACCDCCCBBBC@@CEDADBBB?BCCBCCCC?B@B@@>ACCCCCBB?BCCCBB???<?A@;>>9999+9992999999%9@;A:8:CBBBC@C?BBAA>A?AABBB@BBBBBBA=@=;:;6;BB?BCBBBBBDBBBBBBBBBBBB@ABBBBB?BBBBACB@@@<CC>BA@@
@ATNG8:00972:05802
GATGGTAGCATCATGCATATCTCACCAGAAGATCAGGAACTCTAGAAGAATTCAGATTTTTAACACGAGAGTAAACGTAAAAAGAAGGTTTTACAAGACTCACGTTAACAATATTGCAGCAGTACGCACACAATCGAAGCGCAGTAAGGATGGCTAGTGTAACTAGCAAGAATACCACGAAAGCAAGAAAAAGAAGTACGCTATTAACTATTAACGTACCTGTCTCTTCCGAAACGAATGAGTACGATGAGAGAGCTCTCTTACCATCGACACTCCAAAGTCT
+
?B@A>ACCCCCCCDCCCCCCCCC@@?ACC@CCCCCB?B@CCCCBAC@CC?B?BAA9:999.8?BCBAABCCBBB=A?:;;;;*;@;@<@@@3@BB@BBCCCCCBB@B@DD?BBC@CBBBBBCCBCCCCCCBB@CCBB?BBFCCCAA>B@CBB?BCBBBCCC@CAAAAC?DD@AA@<@@<<<8?@@<ABBBC3BC@CBAACCCBB?@;??AA:=9=>@@A?AAAABAA=@A???:?BB?BBBCBBBBBCCBBABBBEB?::::8948AA>=>>?AA<@@:@===
@ATNG8:00973:05766
GATGGTAGTAGTACACTAGTCATACCAGAAGATAGGAACTCTAGAAGAATTCAGATTTTTAACACGAGAGTAAACGTAAAAAGAAGGTTTTACAAGACTCACGTTAACAATATTGCAGCAGTACGCACACAATCGAAGCGCAGTAAGGATGGCTAGTGTAACTAGCAAGAATACCACGAAAGCAAGAAAAAGAGTACGCTATTAACTATTAACGTACCTGTCTCTTCCGAAACGAATGAGTACGAGATAGCACACGTGTCTACCATCGACACTCCAAAGTCT
+
@?@@7;=BBCB@<@CCBBCC??@<;4;@B=BCCDD@C;;;CB;;;?BB?B?CCA;;;;;*;;@>>A@BBBBCE>BBBBA@A2@?;?<@@@6@=@=?AA@@BD??>@=@A?:99@BBBBBBB??AB>>>??@:?>::5:=<<<===;?=A@B?BBBBBD??<?@@@::8:B?@::78>AAA=B900/@@@@000/:::>?/0/;?;?@@@<@<A;;;;<AAAA====D;?<=6:00-0?>>087<<<@@AAC?>>A999==;;;:=?=??787<<4<C;B=55
@ATNG8:00980:05760
GATGGTAGCAGACGTGACAGAGCGCCAGAAGATCAGGAACTCTAGAAGAATTCAGATTTTTAACACGAGAGTAAACGTAAAAAGAAGGTTTTACAAGACTCACGTTAACAATATTGCAGCAGTACGCACACAATCGAAGCGCAGTAAGGATGGCTAGTGTAACTAGCAAGAATACCACGAAAGCAAGAAAAAGAAGTACGCTATTAACTATTAACGTACCTGTCTCTTCCGAAACGAATGAGTACTATGTAGAGCTCTATACTAATCGACACTCCAAAGTCT
+
CBBD?CEBAACCCCCCBCCCDBCCD@BBB@CDC@?@@D?CCCCCBB?AB>A>ABAAABBB2B>BBBBBBBA899,9<;;999$9?9=2999*9=>9?<9:BB@9:298=?=ADD@CBCCCDCCGCCCAA@BC@CCCC?BAAABBBB@C@CA@>@CCCA@AB@BCCCCC@BB?AA@7AA>?>899987799:(9A?BCCBBB?AA=C9>>AD<A<AAD@A>@CBBBCD?B@BBB=BCD@BBBBBBBBAAAA>??B@BAB>>>>>>:=<<<>>766<AD4>888
@ATNG8:00981:05777
GATGGTAGCGAGCGAGTGTGTATACCAGAAGATCAGGAACTCTAGAAGAATTCAGATTTTTTAACACGAGAGTAAACGTAAAAAGAGGTTTTACAAGACTCACGTTAACAATATTGCAGCAGTACGCACACAATCGAAGCGCAGTAAGGACGGCTAGTGTAACTAGCAAGAATACCACGAAAGCAAGAAAAAAGAAGTACGCTATTAACTATTAACGTACCTGTCTCTTCCGAAACGAATGAGTACGATGAGAGAGCTCTCTCTACCATCGACACTCCAAAGTCT
+
:<<<?BBBCCBBBBBBBBEEEECCCACBB>BCC;::?C@CCBBCBC?BD=@:>><555559#5499<?>>BB;00,0B00000*00/)///&//5.5<<@BCBBC=A>BB>BED@BBBCC@@ABBBCBBBBE@CC999;CBBCCBB=A>A;::;DCCBBBD@CCCDCC?CB@BBB=?@9983:=>9::9999%9<;??>?BBBBB?B?BBCB=@=@AA@@=@@;;;BB@CACCC>CBB?CDCBBBCAAACBBBBCBBBB>>888=?:??CCA>>@@@;BA;@?::
@ATNG8:00984:05777
GATGGTAGACATATCGTACTCTCTGTACTCATTCGTTTCGGAAGAGACAGGTACGTTAATAGTTAATAGCGTACTTCTTTTTCTTGCTTTCGTTGGTATTTCTTGCTAGTTACACTAGCCATCCTTACTGCGCTTCGATTGTGTGCGTACTGCTGCAATATTTGTTAATCGTGAGTCTTGTAAAACCTTCTTTTTACGTTTAACTCTCGTGTTAAAATCTTGAATTCTTACTAGAGTTCCTGTATCTTCTGGGCTGCGCTGATATGCGCTACCATCGACACTCCAAAGTCT
+
55<D;CCBBBBBBBAA@BBBBCGDCCA@<A9;0:@@@8?@<@=A::;;>>;>>@B<9=4::5404;??A::;88;488===+;B?AAAC>B8817,7333(3717<=::?8==?9769:58??:?;<;:6822738;882799578<====;;;78548555(5:4<155@@888>==3568FC2A=A59:DDD/>>;=@6@9=:///677:4667-6//*/;4:4>C=@A@9<=9616,///.887385590;.------6687888;::::>=?==:;;?A=??:??==
@ATNG8:00992:05776
GATGGTAGATATATGCACGCTCTACCAGAAGATCAGGAACTCTAGAAGAATTCAGATTTTTAACACGAGAGTAAACGTAAAAAGAAGGTTTTACAAGACTCACGTTAACAATATTGCAGCAGTACGCACACAATCGAAGCGCAGTAAGGATGGCTAGTGTAACTAGCAAGAATACCACGAAAGCAAGAAAAAAGAAGTACGCTATTAACTATTAACGTACCTGTCTCTTCCGAAACGAATGAGTACACATCGTCGTGTCGTGCTACCATCGACACTCCAAAGTCT
+
CFCB=ABCDBBBBCCCABBCCCCBB?BCDAECCB@A?@@CDCBCCC@DD?C?BBBBCCCB3B@BBBBBCBB>>>7>A@AABB0AB>B>BFF;CBC@DCCCCDDCC?D@CC@CCC@CCBABDCCCCCCCCCCC@CCCC?BBDDBBBB;@;@::7;CCCDCCC@CCBABB@BC=>>>799AAA9=993999999%9?;>?=?BDCCC?A;A??>=C>BAC::8:CAA@AB>A>ABC>BBC=??BBBBCDEDBABAAABB???AAAA??<?AAA???A??9>>8>???
@ATNG8:00992:05792
GATGGTAGCAGACGTGACAGAGCGCCAGAAGATCAGGAACTCTAGAAGAATTCAGATTTTTAACACGAGAGTAAACGTAAAAAGAAGGTTTTACAAGACTCACGTTAACAATATTGCAGCAGTACGCACACAATCGAAGCGCAGTAAGGATGGCTAGTGTAACTAGCAAGAATACCACGAAAGCAAGAAAAAGAAGTACGCTATTAACTATTAACGTACCTGTCTCTTCCGAAACGAATGAGTACGATGAGAGAGCTCTCTCTACCATCGACACTCCAAAGTCT
+
BBA@>BDCCCCCCBBBCBCCCCCCC>BBB=BBBBBB?B?BBB@@?@<=??B?BB===<>>.=8?ABBB@@=BAA9@8;5<;;(45.55::>4@A@=@@AA@A@@@=@?CC@CBB@BBCCEBBBBBCBBBCFG@CBCB?ACBBCCAA<@<@;;7;DCBBBCC?BBCBBA>??8?A>8==:::8:887<BBBB3BE@9::BBBAAB=A<AA?@;@=@@BBB?AB????B?A>AAB=BBA?BBBCDDDBBBBBBBBBC@>>>>>><:;5:??>>;;>>>;AA:@@:;
@ATNG8:00992:05793
GATGGTAGTGTCATATGAGAGTGTGTACTCATTCGTTTCGGAAGAGACAGGTACGTTAATAGTTAATAGCGTACTTCTTTTTCTTGCTTTCGTGGTATTCTTGCTAGTTACACTAGCCATCCTTACTGCGCTTCGATTGTGTGCGTACTGCTGCAATATTGTTAACGTGAGTCTTGTAAAACCTTCTTTTTACGTTTACTCTCGTGTTAAAAATCTGAATTCTTCTAGAGTTCCTGATCTTCTGGAGATACACATGATACTCTACCATCGACACTCCAAAGTCT
+
;9:@9=BABDBBBBBBCCCCCDCCC;;;@@9:29@A@:@C;C?=>BCCCC@B@;;;.9.5::?4916>>CCBB@B=;;;;;*;@>@;<@7B>;;5;;949A69;CCDD?AACCBECC:;;C@B>CGCCBBBA?ACDD@BBFBBCCCCBBBB@@@B?BBB?;;9;=@@BBBAB;;5;;;;;.;;@9;;;;;*;ABBD>BBCCCCCCGEACDDD2CBBBGAD@CC@CDCB@@@>B>BB@@@B?A@A?;;;B?:99>>9555:988//)//66//////(//(/:99
@ATNG8:00997:05786
GATGGTAGGACGAGCGTCTGAGAGGTACTCATTCGTTTCGGAAGAGACAGGTACGTTAATAGTTAATAGCGTACTTCTTTTTTCTTGCTTTCGTGGTATTCTTGCTAGTTACACTAGCCATCCTTACTGCGCTTCGATTGTGTGCGTACTGCTGCAATATTGTTAACGTGAGTCTTGTAAAACCTTCTTTTTACGTTTACTCTCGTGTTAAAAATCTGAATTCTTCTAGAGTTCCTGATCTTCTGGCGCGTATGTATGTCGCCATCGACACTCCAAAGTCT
+
@BBC@EB=:BBA=B<<<<AABBCC?C@@ACCMGCBBB:;;?B=AAAAB??;@@@@C@C>BABC=B9;9?@<@<=>5599999$9A;=BCC>C@CC?C;;;;B<@@ABAB@CCD00000*0<>:?<AA@:////)0>;>7<C?969995:<<=<<<A;?9924>8<8=<=@@@CEC@BB=>A4<7996DJJJ2AA;;;00000///99:.5555$5;;5515.5>9;;?>>BB@B?@@?>=>9000;A@=B@@:99>@AABBB@CCCCCDCCCC=@@;@BAA
@ATNG8:01007:05768
GATGGTAGTGTGTCTCTGAGAGTAGTACTCATTCGTTTCGGAAGAGACAGGTACGTTAATAGTTAATAGCGTACTTCTTTTTCTTGCTTTCGTGGTATTCTTGCTAGTTACACTAGCCATCCTTACTGCGCTTCGATTGTGTGCGTACTGCTGCAATATTGTTAAACGTGAGTCTTGTAAAACCTTCTTTTTACGTTTACTCTCGTGTTAAAAATCTGAATTCTTCTAGAGTTCCTGATCTTCTGGGTGCGCTACAGTCTCTCTACCATCGACACTCCAAAGTCT
+
BBCC?BACB<=A;;:;>BBCDBCCDCDCCC@@>@BBC>BB@C@CCCCCBB@BCBEF@C@DCBB@BADHCECCCFC?CBDDD2DI@BBBB>BC@A=ABB=BC?CCCDCEAGCCCDDCC@CBB>B?BBEC9:9C?@A@@<A@BCCAAABCBBBBCBCACCBADD=@@>@ACDEDCCC?CCIEE;F@C?;;;<<*;BBCC:;;AACCCCCC@CCCC5CCCCD?B?BD@CBCBBFG@DAAA@CDD=@:;;7;BBDGDECDCCCCA@ACCC@B@ABB@@@CC@CC>CCBC
@ATNG8:01011:05807
GATGGTAGGCACTGCGCACACATCCCAGAAGATCAGGAACTCTAGAAGAATTCAGATTTTTAACACGAGAGTAAACGTAAAAAGAAGGTTTTACAAGACTCACGTTAACAATATTGCAGCAGTACGCACACAATCGAAGCGCAGTAAGGATGGCTAGTGTAACTAGCAAGAATACCACGAAAGCAAGAAAAAAGAAGTACGCTATTAACTATTAACGTACCAGTCTCTTCCGAAACGAATGAGTACTGTATCTATGTGTGCGCTACCATCGACACTCCAAAGTCT
+
55<>;>C>;CC@@@;>AB@@AACEC=CBB>BBDBBB?B@CCBBCCL@BCAC@BBBBBBDB2B?A@?@BBBBBAA9=9;5555$5=9?:>CC:CCCBC=;;;B@000/7;;8??A>ABC>@@>?=>??=====:===>9<<=<<;=C?D@BA@?AECCBBBB?BBBCCC?BB?BBC?BB>;;3733,778899%9>;;?=A?<<//,/7/./8397A>BBC>?>@?@?B=@=ABE>CCC>CABBBBBGDCCCCABAABCCBB@@@==:==BA??;;;@;>>7B???
@ATNG8:01013:05765
GATGGTAGTGATACAGATCAGACACCAGAAGATCAGGAACTCTAGAAGAATTCAGATTTTTAACACGAGAGTAAACGTAAAAAGAAGGTTTTACAAGACTCACGTTAACAATATTGCAGCAGTACGCACACAATCGAAGCGCAGTAAGGATGGCTAGTGTAACTAGCAAGAATACCACGAAAGCAAGAAAAAGAAGTACGCTATTAACTATTAACGTACCTGTCTCTTCCGAAACGAATGAGTACCTCTCAGACGCTCGTCCTACCATCGACACTCCAAAGTCT
+
A?CC@CBBBCCCCCBBBCCECCCBB?BCC@CBCCBB@B@CBCBBBB@CC?B?BBBBBCCC3C>BAA@ABABBDC>B@@BBBB2BB@D@CCC;AAA@D;;;BBCA@=@@@@?@CC?AACCCBBBBBBIHDCBB?CC@@=ACBBBB@@>A@D@@?@DBBBCDC@DDCBAA?CC@ABB>AABBA9???;?BCDC2CC?CAAACBAAA?B@@@A@7;8<ACCC>@@;;;AA>A?BBC>CCC?CDCAABC@CBBB?@@BBBBBB@@<@==:==@@???DBA:==7=@==
@ATNG8:01013:05794
GATGGTAGCTCACGTACGTCACACGTTCTCATTCGTTTCGGAAGAGACAGGTACGTTAATTAGTTAATAGCGTACTTCTTTTTCTTAGCTTTCGTGGTATTCTTGCTAGTTACACTAGCCATCCTTACTGCGCTTCGATTGTGTGCGTACTGCTGCAATATTGTTAACGTGAGTCTTGTAAAACCTTCTTTTTACGTTTACTCTCGTGTTAAAAATCTTGAATTCTTCTAGAGTTCCTGATCTTCTGGGATGTGTGCGCAGTGCCTACCATCGACACTCCAAAGTCT
+
:<<<:>@=====>=<<BB;99=@BBB?BBCBA=A;<;6;E=B>AA@B;;9=BBA@@:@4:.99;6<9=ABABBBBC@AA@@@,>>-00>>>2:<<<9;;=6440488:9949AA999AA=@AB>A>AB?CB=;;7;@BB<>=??@AAB===@@@???7;;B=BC;?<>=>@@???E;>>>>>2>9=:=====,::===-//98;9;;;;:=@@@,@////@9@1;;=A@@@AAA=A=BB@>>>867=@6=///:<=>?>@????9===8;;;=?A@@==7<<2//-9
@ATNG8:00964:05831
GATGGTAGACACGTGTGCTCTCTCGTACTCATTCGTTTCGGAAGAGACAGGTACGTTAATAGTTAATAGCGTACTTCTTTTTCTTGCTTTCGTGGTATTTCTTGCTTAGTTACACTAGCCATCCTTACTGCGCTTCGATTGTGTGCGTACTGCTGCAATATTGTTAACGTGAGTCTTGTAAAACCTTCTTTTTACGTTTACTCTCGTGTTTAAAAAATCTTGAATTCTTCTAGAGTTCCTTGATCTTCTGGATAGCGACGCGATATACTACCATCGACACTCCAAAGTCT
+
;;<<@CCB@AA;:5<655;;;99;;;;;;;;;;DCCC>CCAE@CBBBABB6:6;;?9D9<<AA<A=?@??BAAAA=AA?==+?A?CBFB>CAAA=@:00+00*00/(/66069<;B@BB=8::9@<>>@?====:>>==:=???AAB>=>A===>;;5;;;:>?5;7;A@@?????;??BBB6B:>8;;BBB/?><==3;:>?>===677(88888%85716A<=;6555:==96606)/)/@=?@;??@=BB@@;;;?>ABA@@>;;;??;?@A???@>;;5;;1;===
@ATNG8:00966:05854
GATGGTAGCAGACGTGACAGAGCGCCAGAAGATCAGGAACTCTAGAAGAATTCAGATTTTTAACACGAGAGTAAACGTAAAAAGAAGGTTTTACAAGACTCACGTTAACAATATTGCAGCAGTACGCACACAATCGAAGCGCAGTAAGGATGGCTAGTGTAACTAGCAAGAATACCACGAAAGCAAGAAAAAAGAAGTACGCTATTAACTATTAACGTACCTGTCTCTTCCGAAACGAATGAGTACAGAAGTACGATATGTCTACCATCGACACTCCAAAGTCT
+
955>9=B>BCCDBBBB;;@CCBBBB?AAB@CCCB@@=@=@@;;;CB?@@@B@BBAAAEED2A?BCBBBAAB??<5==;;;::$9B;;=BBB9BCEADCCCCCC:97;@BB?BCE@BBCCC;=;ICCCDDDBB>BCBB?BAAAABBD@C@CCB@CCECBBBB?BCCBBB@BB?BCB?B@CCC:?7719=>>==&=A>B999BB>>==D;@@AA:>:=@CBB@BDBCBCC?A?ACE>BBB>AABBBDCCCC>BACCBBBDBBB@==A<??>?>@@BCC=BB>BBBB
@ATNG8:00968:05834
GATGGTAGACACGTGTGCTCTCCGTACTCATTCGTTTCGGAAGAGACAGGTACGTTAATAGTTAATAGCGTACTTCTTTTTCTTGCTTTCGTGGTATTCTTGCTAGTTACACTAGCCATCCTTACTGCGCTTCGATTGTGTGCGTACTGCTGCAATATTGTTAACGTGAGTCTTGTAAAACCTTCTTTTTACGTTTACTCTCGTGTTAAAAATCTGAATTCTTCTAGAGTTCCTGATCTTCTGGGATGTGTGCGCAGTGCCTACCATCGACACTCCAAAGTCT
+
66==:=CCBBBBBBBABA;9;A7ABBCDCAA?ACBB=BB>B>BAABBBC@CBBCC?B@BBBB@B@BCCCCBBBB@BBBBB3BA=A78729CAB=?@C?AA?@@AABB?BBBACCAA=ADC@C????@??@@<@AAA=AAAAAAA:::A==<?>?=>=<=??<><>A???A?AA=D??AA5A<?;>>@@@/@A<<>6;;AA@@@@==:>AAA/A===A<@;;;7;@@C???<A<AABC@@<<===6=///<;====B???A<AAA=?;;;;::D>><>A:A>>>
@ATNG8:00968:05855
GATGGTAGCTCACGTACGTCACACGTACCATTCTTTCGGAAGAGACAGGTTCGTTAATAGTTAATAGCGTACTTCTTTTTCTTGCTTTCGTGGTATTCTTGCTAGTTACACTAGCCATCCTTACTGCGCTTCGATTGTGTGCGTACTGCTGCAATATTGTTAACGTGAGTCTTGTAAAACCTTCTTTTTACGTTTACTCTCGTGTTAAAAATCTGAATTCTTACTAGAGTTCCTGATCTTCTGGAGATATCATCAGCGAGCTACCATCGACACTCCAAAGTCT
+
////)/9<<<:955<=666>>BBCBBAB?;;4;A@,:9@C@BB;;?@@;??AAB<A=@BBB@B@CC;;;BBAB@BCHEE1@@:@9::/9B@@5<:@<@@=@BBB@@<??AABBCC?BDC@E?BB????@A>???B?@AA???>>>@???>=>A;?>?<==:==>=>??AA??<>>>BB6B:>7;6=>>,==99=,--6---6856+2255'29<7929489-//9==9??;?<AA>>>A<=<<6///:99:=<??ABAA>>==>==>>@@@A>>>=@@:AA>>
@ATNG8:00979:05818
GATGGTAGATACTCGCTGATACACCCAGAAGATCAGGAACTCTAGAAGAATTCAGATTTTTAACATCGAGAGTAAACGTAAAAAAGAGGTTTTACAAGACTCACGTTAACAATATTGCAGCAGTACGCACACAATCGAAGCGCAGTAAGGATGGCTAGTGTAACTAGCAAGAATATCACGAAAGCAAGAAAAAGAAGTACGCTATTAACTATTAACGTACCTGTCTCTTCCGAAACGAATGAGTACACACTCTCATATGACACTACCATCGACACTCCAAAGTCT
+
;;<>@CCCDBCBCBBBGDFGCCCDD>;;;=;;55<<5<8=;;9959?BA?B@??=;:@@@0?0/0//69/33998.77//////#///0666.6/3.39933333715422-2AA;@A@@CBCFGEDBBCBAA=;;;;9;BAABD@@>@?B<;8;CABBCCC?AABBBA?9939?>@@@@CC=BBAA@@@@@.@><???@@C@@@@C>@@@B6;6;;B@A>AA@@?GD>A>ABB=AAA?BBBBBBA??????BBBBBBD@?@@?BB>BBBABBBBBC;??8?@??
@ATNG8:00980:05830
GATGGTAGCACACGAGATCTCATCGTACTCATTCGTTTCGGAAGAGACAGGTACGTTAATAGTTAATAGCGTACTTCTTTTTCTTGCTTTCGTGGTATTCTTGCTAGTTACACTAGCCATCCTTACTGCGCTTCGATTGTGTGCGTACTGCTGCAATATTGTTAACGTGAGTCTTGTAAAACCTTCTTTTTACGTTTACTCTCGTGTTTAAAAATCTGAATTCTCTAGAGTTCCTGATCTTCTGGCGCTCTGTCACGTCTGCTACCATCGACACTCCAAAGTCTA
+
ABCF@EBBBBBA@955;;99;;<<<====<692:CCD:AA>A<ABBA?AB>BBB@A;A<;55=7<7<<<<<<;<=9<<<<<+<=9<;==6B>>>:?:?<?>9????AB@CCCBBB:959BD=A>ABBA;::>9=;;;4;;;:==:;;?B?>>>>@:<<<8<=:=8=BB;:;BBB:=>DDE5@:=6;6<<<+76777+//98888>;;;67<==,9//-6060///88;99>:<588<;;<188:9==>===?B@@?AAAAA;::A388===A888A=@@:@<965
@ATNG8:00980:05850
GATGGTAGTGTCAGTGCGCGTCGTCCAGAAGATCAGGAACTCTAGAAGAATTCAGATTTTTAACACGAGAGTAAACGTAAAAAGAAGGTTTTACAAGACTCACGTTTAACATATTGCAGCAGTACGCACACAATCGAAGCGCAGTAAGGATGGCTAGTGTAACTAGCAAGAATACCACGAAAGCAAGAAAAAAAGAAGTACGCTATTAACTATTAACGTACCTGTCTCTTCCGAAAGAATGAGTACTGTATCTATGTGTGCGCTACCATCGCACTCCAAAGTCT
+
5>>>?;66AA>9665559555665<7<561666>=?:@666::<99388.4.4433399:):7;<<555=?===17744999$99.569@@2@@@><966::;///)/3/////)//5<>??@@666?===@;>AAB@CAA@BBBB?C@CBB?:;:??B?A<@???>><>><?@:599888178<87789999#/:68///98952124555848266:;??ACBBB?@9;000>4990//7=::774>==9//////8666/....333223337,33(3;;;
@ATNG8:00981:05850
GATTAGAGAGACTGTAGCGCACCCAGAAGATCAGGAACTCTAGAAGAATTCAGATTTTTAACACGAGAGTAAACGTAAAAAGAAGGTTTTACAAGACTCACGTTAACAATATTGCAGCAGTACGCACACAATCGAAGCGCAGTAAGGATGGCTAGTGTAACTAGCAAGAATACCACGAAAGCAAGAAAAAAGAAGTACGCTATTACTATTAACGTACCTGTCTCTTCCGAAACGAATGAGTACCTCTCAGACGCTCGTCCTACCATCGACACTCCAAAGTCT
+
C@?>@CC@?@@@ACDFCBCAAAB>BCC@BBBCBB@C@BBBCCCC?BB@B?CCCAA@@@.@<@CBBBABA???5=>:;;;:';?;<=BGG;DCC@CCBBCDB;;4<=<<7<BC?CCCCCCDCCDCBBBCCC@BAAC@DC?@?BBC?C?B@@?@CDDCCCC?BBBBBB?BB????799AA@;=99299::::%:>;<@:>::A?><?>=>A:?<?ACAA?AC@?@@D@E@BCB=A??;?>DBBBC?BBABD@?>>>>>??@<>?>:?;;;;>>>;;7;A9@=>>
@ATNG8:00984:05818
GATGGTAGGGCGAGAGTGAGACGCAGTACTCATTCGTTTCGGAAGAGACAGGTACGTTAATAGTTAATAGCGTACTTCTTTTTCTTGCTTTCGTGGTATTCTTGCTAGTTACACTAGCCATCCTTACTGCGCTTCGATTGTGTGCGTACTGCTGCAATATTGTTAACGTGAGTCTTGTAAAACCTTCTTTTTACGTTTACTCTCGTGTTAAAAATCTGAATTCTTCTAGAGTTCCTGATCTTCTGGTATACACACTCGCTCCGCTACCATCGACACTCCAAAGTCT
+
8:::39500*/<00///9<9=<@BA:66ACCA@7A@@@:?A=@:@@?BB@@>@BCCC<@>@AAC?B?BBBCBA<<=9<;:::+8848B==68:>?9???;?B599=?>?487?9??@@>:B=;A58:=775775:<9=6:;C@@AA?@@AAB@?=;)///)//)//39::;5758,22555)5.5.75555'58///(/.73333722+.555'5///.(.25718A>@@@A<A<@;:66;*///+/::>>>;7//-32,-),,,,,),-993-//99/65.7999
@ATNG8:00986:05848
GATGGTAGTGTACAGTGTAGTAGACAGAAGATCAGGAACTCTAGAAGAATTCAGATTTTAACACGAGAGTAAACGTAAAAAGAAGGTTTTACAAGACTCACGTTAACAATATTGCAGCAGTACGCACACAATCGAAGCGCAGTAAGGATGGCTAGTGTAACTAGCAAGAATACCACGAAAGCAAGAAAAAAGAAGTACGCTATTAACTATTAACGTACCTGTCTCTTCCGAAACGAATGAGTACACATCGTCGTGTCGTGCTACCATCGACACTCCAAAGTCT
+
CBBB?BCCCCCCCCCCCCBBCGCCBBCC@CCDCCC@B?BACDDBA=BD@C>BBBBBBB8B@CC@@ACBB>>>7=>>?@@A,@C>D?CCC<CCCACBBACCDCC>B>BA?BCC@DCAABCCDBBBCCCCCC?CCBB?BBBBBBAB>C?CBB?BCBBBDCB?ACABBC?BB??>?>@AAAA9>>>;::9999%9@<@999CCB>@38359AA5;8;BCAB@CBBDBBB?B@BBB>CCC?BBBBBBBBBCAAA@??CC?@?DBBBBB?BBBBAAACCC=<<5@999
@ATNG8:00988:05810
GATGGTAGTGATACAGATCAGACACCAGAAGATCAGGAACTCTAGAAGAATTCAGATTTTTAACACGAGAGTAAACGTAAAAAGAAGGTTTTACAAGACTCACGTTAACAATATTGCAGCAGTACGCACACAATCGAAGCGCAGTAAGGATGGCTAGTGTAACTAGCAAGAATACCACGAAAGCAAGAAAAAAGAAGTACGCTATTAACTATTAACGTACCTGTCTCTTCCGAAACGAATGAGTACTATGTAGAGCTCTATAATACCATCGACACTCCAAAGTCT
+
CCCC?CBBBCCCCCCCCCCCDDDDD@BBB?BBCBBC@B@BDCBCBB?BC@C@AAABBBBC3B?BBBBBCCBBBB=BBCBCCC5CL@C@CBB:BBB?BBBBCCCA@>A@BB@BCC@BCCBCCCDCCEBBBBDD@CABB?CBBBBAAB;>;??@=@CCCDCCC?ABCBBC?AA>>>?9??999+9==9::9:9:%9?;?:9:CCDBB?A<?@@@<@=@AB@@>@BAAABA?B@CBC>BCC?CCDDBBACCCCBB>>>BBB>>AA<@@A9==BB@@>>>@;==4@999
@ATNG8:01009:05833
GATGGTAGCTCTGCTCTGACTCTCTTACTCATTCGTTTCGGAAGAGACAGGTACGTTAATAGTTAATAGCGTACTTCTTTTTCTTGCTTTCGTGGTATTCTTGCTAGTTACACTAGCCATCCTTACTGCGCTTCGATTGTGTGCGTACTGCTGCAATATTGTTAACGTGAGTCTTGTAAAACCTTCTTTTTACGTTTACTCTCGTGTTAAAAATCTGAATTCTTCTAGAGTTCCTGATCTTCTGGGTCTACGCTCGTCGCGCTACCATCGACACTCCAAAGTCT
+
AACD@DCCCBBBCCCBBBBBECCBB@CCCCBB@BCCC>CC@C?CCDBCCC@CCCCCACACCCC@F@CCCCCDCBB?BBCCC1CD?C9:969@9:9;CE@FE;;;@CCFACBBBCC@@?@DD@D?DDCDDAAA?CCCD?CBBBC@@@BCCCCAAAC?BBB?BC@C?CCBBBBEEC?CCDEF=FAGACDCCC5CBBBB>BBCCCBLBAA?AKLI5CDDBC@CACC@CCCCCCC?B?BCCCCC?BABB>BBBCCDCBBB@@@CCBCBB>AABCBBBAAA>AA<CCCC
@ATNG8:01010:05817
GATGGTAGGCACTGCGCACACATCCCAGAAGATCAGAACTCTAGAAGAATTCAGATTTTTAACACGAGAGTAAACGTAAAAGAAGGTTTTACAAGACTCACGTTTAACAATATTGCAGCAGTACGCACACAATCGAAGCGCAGTAAGGATGGCTAGTGTAACTAGCAAGAATACCACGAAAGCAAGAAAAAGAAGTACGCTATTAACTATTAACGTACCTGTCTCTTCCGAAACGAATGAGTACGTGTGACGTACGTGAGCTACCATCGACACTCCAAAGTCT
+
?B;;26>>8>><654445556>>AA86657:977///6<<<@?==9;;::8?>;44444$4.44395;?;=>=1994555&55.549<<0;;>:;<<A@<?:;;,;:>>8?BA7<<?;;<><@@@B@A;;0:>>00+/799=<<A=B=@@?7?>@=A?::7:AAA??<=B?BB>8=<:991777177;;<'37;733<A967>9=385583838;A::59>==>:B@B9BBD=A>><?@AB???C9999:A@BBAAA@@?=?7717>@=>::7799=@6B>><
@ATNG8:00966:05867
GATGGTAGCTCTGCTCTGACTCTCGTACTCATTCGTTTCGGAAGGGACAGGTACGTTAATAGTTAATAGCGTACTTCTTTTTCTTGCTTTCGTGGTATTCTTGCTAGTTACACTAGCCATCCTTACTGCGCTTCGATTGTGTGCGTACTGCTGCAATATTGTTAACGTGAGTCTTGTAAAACCTTCTTTTTACGTTTACTCTCGTGTTAAAAATCTGAATTCTTCTAGAGTTCCTGATCTTCTGGTGAGATATGCATGATGCTACCATCGACACTCCAAAGTCT
+
AAAC@CDCCBBBBBBBBBDCCCCCBCCCCCBA>@AAA<BC?C>BA<AACC@CCCBB?B?CCCC?B?BCCCCCCFC@BBBBB1@A@CBBB>BCCCBDDD@A@9;;@CBB@BDDDCBBC?BBC=A=ABB@B@@A@BBBB>@@CCCC@@ACCBBBBBB?>==:>A<A<AAA@?????<AABDD2?;?=??@@@/@C@@@9@??;;;@?>>39999+;<=>B=D;>><AAAA===<@=AAAAAA:>>A;@@AA@@?A???DDAA?=>>@:><<=AAA;;;5<C9C888
@ATNG8:00968:05886
GATGGTAGGCACTGCGCACACATCCCAGAAGATCAGGAACTCTAGAAGAATTCAGAATTTTTAACACGAGAGTAAACGTAAAAAGAAGGTTTTACAAGACTCACGTTAACAATATTGCAGCAGTACGCACACAATCGAAGCGCAGTAAGGATGGCTAGTGTAACTAGCAAGAATACCACGAAAGCAGAAAAAAGAAGTTACGCTATTAACTATTAACGTACCTGTCTCTTCCGAAACGAATGAGTACTGTATCTATGTGTGCGCTACCATCGACACTCCAAAGTCT
+
:::;8=>@255999:;@@B@BBAAA<;;;=@;>><:.5.555555;4::8;7:>--+-9::,<+---//454;;;49455;;;(::4949==0<<<7<///://44.4344.4?<3:;@@<ACCBBBA@>@;949=:;5;:;;?>;?8<6<00*/><8::=A9==877<5<>:??;633388(333/:;;@?'883//(/856999494<:<:8<77599817?=>?>@=@>BBA=A>>9>@AAAAB???AAA@???@===9555..(.37766687737=3=333
@ATNG8:00969:05892
GATGGTAGAGTACAGTGTAGTAGACCAGAAGATCAGGAACTCTAGAAGAATTCAGATTTTTAACACGAGAGTAAACGTAAAAAGAAGGTTTTACAAGACTCACGTTAACAATATTGCAGCAGTACGCACACAATCGAAGCGCAGTAAGGATGGCTAGTGTAACTAGCAAGAATACCACGAAAGCAAGAAAAAGAAGTACGCTATTAACTATTAACGTACCTGTCTCTTCCGATACGAATGAGTACACACTCTCATATGACACTACCATCGACACTCCAAAGTCT
+
<<>>@CCAABCCCCCCBBECCCCA@?ADE@CBBB:;9;>ABBCCCB@BD?B?BDBBAAA@2C=ABBBBBBB???8?@BDDCC5CC?C@BBB<BBB@CCCBBBBAA>@@CC@BBC@CBBBBDDDDBBCABBDD@CABA>BABBBBBB>B?BAA?ACDDAAAB?BCCCCC?AA?BCD?BBBBA;@?@<@@@@@2AB?BBBBB@==;484:=AA1839=AA@>AAAADCC?B?CDCCAAA?BBBCBBBBBAACCBAA???CBBBAABA<BA>>>>>@@@5;:3????
@ATNG8:00974:05862
GATGGTAGGACGAGCGTCTGAGAGGTACTCATTCGTTTCGGAAGAGACAGGTACGTTAATAGTTAATAGCGTACTTCTTTTTCTTGCTTTCGTGGTATTCTTGCTAGTTACACTAGCCATCCTTACTGCGCTTCGATTGTGTGCGTACTGCTGCAATATTGTTAACGTGAGTCTTGTAAAACCTTCTTTTTACGTTTACTCTCGTGTTAAAAATCTGAATTCTTCTAGAGTTCCTGATCTTCTGGGCAGACTCTCACACGCCTACCATCGACACTCCAAAGTCT
+
;;AA9<CC@BAABBBBBBBAB@A@ACBBCCAA?ACCC=CC?C@CCCCBCCAEGCBB>AACCCC?CACFCCCBBBC@BAABB0@@;@ABB<ACBB?BBC?CC:;;@DDD@ECCCCCCG?BBB@BACCBCBCCC?BBBC@FCBBBCCCCBBBCCCCC?CCC?CC?C?BBBBBBECE@BBBCD;D@B=ABBBB0@CCCC>CCBCCCBBBA>BBBB2AAA@A?@?BC?CBBBC@@>@ACCCCBC?AAGG>CBBBBBDDAAABDCC@CBB>@@BBCBBBCC?CD=BBA@
@ATNG8:00974:05869
GATGGTAGCGCGACGAGCGTAGCCCAGAAGATCAGGAACTCTAGAAGAATTCAGATTTTTAACACTGAGAGTAAACGTAAAAAGAAAGGTTTTAACAAGATCTCACGTTAACAATATTGCAGCAGTACGCACACAATCGAAGCGCAGTAAGGATGGCTAGTGTAACTAGCAAGAATACCACGAAAGCAAGAAAAAGAAGTACGCTATTAACTATTAACGTACCTGTCTCTTCCGAAACGAATGAGCTAACGATGAGAGAGCTCTCTCTACCATCGACACTCCAAAGTCT
+
CCCC=B;;5AA@@CBDCFBCBBBC>CBC@BBBDCC@E>@@AA@@@:?@;>:??<98989$86?:788=;;737;68877737$733(31777+7377,333377766606153.3--(---45,--....66899459753252587./+.4<:>=7----77;59>AA7703<,3778==@?>76//(.5555(584:886?82223938799-6-/5//.6:9:98668:5:;=79>;;>:8----(----7747......355855535558775556+22'2752
@ATNG8:00979:05876
GATGGTAGTGTCAGTGCGCGTCGTCCAGAAGATCAGGAACTCTAGAAGAATTCAGATTTTTAACACGAGAGTAAACGTAAAAAGAAGGTTTTACAAGACTCACGTTAACAATTTTGCAGCAGTACGCACACAATCGAAGCGCAGTAAGGATGGCTAGTGTAACTAGCAAGAATACCACGAAAGCAAGAAAAAGAAGTACTCTATTAACTATTAACGTACCTGTCTCTTCCGAAACGAATGAGTACGAGAGAGCACACGTGTCTACCATCGACACTCCAAAGTCT
+
AACE@CCDBBCCCBBCCCCBBCCCC@CCCACCCDCC@B?@@DCCCC?CC@C@CBBAAAAA2A@CBCCCCCC>>;3;>9;;;;*;B>C@CCC<CCFBCCDCCCC::9;@BC>BBB;BCCCCCFDCCCBDBBCC?CCCC=@?BBBBBB?B?B@@>ADCCBBAB>BBBBCB@BB>>>@>AACCC:AAB?BCCCC3BB@C;;;A@@@A<A;??DD=A8=>@@A<??>>;@@9@<@BA:B>><=>=>=?B@@@AAAAA???AA>>;==AA9<556==??==:>D:>=>=
@ATNG8:00982:05887
GATGGTAGTACATGATAGACGACACCAGAAGATCAGGAACTCTAGAAGAATTCAGATTTTTAACACGAGAGTAAACGTAAAAAGAAGGTTTTACAAGACTCACGTTAACAATATTGCAGCAGTACGCACACAATCGAAGCGCAGTAAGGATGGCTAGTGTAACTAGCAAGAATACCACGAAAGCAAGAAAAAGAAGTACGCTATTAACTATTAACGTACCTGTCTCTTCCGAAACGAATGAGTACGTGTGCGACGTGTCTCCTACATCGACACTCCAAAGTCT
+
ABBC@CCBBB>CBCBDBCCC9::BB@CCD@EDFCAA?A@CDDCBBC@CC?C@BBCDDBDD5CACDCCCCBBCBB=B@99999*9C=B2;;;6;BC@CCCCCDCBB?B@BB?BCC@CCCCCAABBBBCCDDBC@CCBB@CCCCCCDD?B@CBB?BBBCCCCC?CAAADC@BC?BBB>??CCC>BAA>ACCCC3CC?BBBBBCCCC>A>CCCD>B>AACCDABBCBBCC@B?CDD>DCC@DAACCCBBBBBBBBBBBBAAAA@>AAA?@ABBC@=8739C=DBBB
@ATNG8:00987:05861
GATGGTAGCATCATGCATATCTCACCAGAAGATCAGGAACTCTAGAAGAATTCAGATTTTTAACACGAGAGTAAACGTAAAAAGAAGGTTTTACAAGACTCACGTTAACAATATTGCAGCAGTACGCACACAATCGAAGCGCAGTAAGGATGGCTAGTGTAACTAGCAAGAATACCACGAAAGCAAGAAAAAAGAAGTACGCTATTAACTATTAACGTACCTGTCTCTTCCGAAACGAATGAGTACTGCGTCTCACTCTCGCCTACCATCGACACTCCAAAGTCT
+
BBCD?BCCDCCDDDDCCCCAAACCC?ABCADBCD@@>@>ABCCCCC?BB>B?BEBBAAAC2@;@BBAA@CA>>?8?>=>???,;;59=AAA9BCCADBCCCDC@@<@?BB@BCD@DBBABCCDEDCCBBBCB@CCCC?BBCCDDAA?C@CCB?BCCCCCCC@BBBBBB?BB@BBB<??999,9??;9:::99%9@<@999BBBBC?B<@???:=:=ACBC@CD@@ACB?B?ABB<AAE@CCABBBBBBBBBBACAAABBBBC@BBB?BCCBBDDDCC>A@<A???
@ATNG8:00997:05878
GATGGTAGCGCGACGAGCGTAGACCCAGAAGATCAGGAACTCTAGAAGAATTCAGATTTTTAACACGAGAGTAAACGTAAAAAGAAGGTTTTACAAGACTCACGTTAACAATATTGCAGCAGTACGCACACAATCGAAGCGCAGTAAGGATGGCTAGTGTAACTAGCAAGAATACCACGAAAGCAAGAAAAAGAAGTACGCTATTAACTATTAACGTACCTGTCTCTTCCGAAACGAATGAGACCTCTCAGACGCTCGTCCTACCATCGACACTCCAAAGTCT
+
//9;:;FAABA?A@BBBCCCCCCCC>@AA@BBBBAA?A@DDE@@@C@CB?B?BBBBBBBB3B<==CCDCBB>>>7=>@@AAA0AB>C?CCC<CCF@CBAACCC@@>@@BBADBB@CDCCCCDDCCCBBBCCC?BBBC?AABCBBBD?C@CBB@BCCCCCCB?BABBBB@CD????<??CFF>BAA>ABBBB3BB?BBBBCB@@A:?;??AA3838>A@A=AAABBBBADABBB=BBD?BBBBAA>ABAAABBBBC@>>BA=A>>:>>=A==>E@@=BB=BBA>
@ATNG8:01002:05885
GATGTAGGTGCACTATGAGTGTATCCAGAAGATCAGGAACTCTAGTAAGAATTCAGTATTTTTAACACGAGAGTAAACGTAAAAAGAAAGGTTTTACAAGACTCACGTTAACAATATTGCTAGCAGTACGCACACAATCGAAGCGCAGTAAGGATGGACTAGTTGTAACTAGCAAGAATAACCACGAAAGCAAGAAAAGAAGTACGCTATTAACTATTAACGTACCTGTCTCTTCCGAAACGAATGAGTACGATGAGATCTCGTGTGCTACCATCGACACTCCAAAGTCT
+
6,,,,,.(-26//////55;<==?=8<44.44444438.////////5<<294444444999'95555555;;;;>2<555555$555)5.555&///39///877<;.3-33-3336:344:;;=>>>>=::/00*0<993<;555;::7=5:44.4444447<<<053:343499)//06(/////(/6747888.8;6;::333;850538855075:7@?;6;;:99??.9459<099934448:99:;;<=BA779?>>@@@@>=><??==778766.5A0@@BB
@ATNG8:01003:05896
GATGGTAGCGCACACATAGATACAGTACTCATTCGTTTCGGAAGAGACAGGTACGTTAATAGTTAATAGCGTACTTCTTTTTCTTGTCTTTCGTGGTATTCTTGCTAGTTACACTAGCCATCCTTACTGCGCTTCGATTGTGTGCGTACTGCTGCAATATTGTTAACGTGAGTCTTGTAAAACCTTCTTTTTACGTTTACTCTCGTGTTAAAAAATCTGAATTCTTCTAGAGTTCCTGATCTTCTGGACGACGCGCACTTACACTACCATCGACACTCCAAAGTCT
+
<<<=9===>>?@@BECC;:;A@@>;;===>AA8@@A?6992549;<<<>>9>=<<;<?:==?;7;6;;<AABBBB?BABAA0B@?000@@<?=<@7;;<:>C@AAA??AAAAACCBBB?BCC@B@BCCBBBBB=@A;;8;CCBCEBCBAA@BBC;;7<A@>BB>B?ABABBB;;;<@@@CC8A<?<;;;;;*;;;;;0:A?A:99DAA2:9:99#9;;@<:>8=>266<<A;?7;8A==CD@@?AB:CEBBBBBBCCCE?BA@@BBB?B@@@@ADCCC@EE?G;;;
@ATNG8:01009:05878
GATGGTAGCTCGCTGATGATATCTCCAGAAGATCAGGAACTCTAGAAGAATTCAGATTTTTAACACGAGAGTAAACGTAAAAAGAAGGTTTTTTACAAGACTCACGTTAACAATATTGCAGCAGTACGCACACAATCGAAGCGCAGTAAGGATGGCTAGTGTAACTAGCAAGAATACCACGAAAGCAAGAAAAAAGAAGTACGCTATTAACTATTAACGTACCTGTCTCTTCCGAAACGAATGAGTACGAGAGAGCTCACGTGTCTACCATCGATACTCCAAAGTCT
+
BBBC@CCBBCCCCDBBBB@@@BBAA@AIDFDCCCDC?B?BBBBBBF@BB=@=?CA?????.?=AABBBCBB::9,9?9;;;;*;A<;.55999#5:<7<666<A<AB>BACBAC@A>ACCCCBCCCCCBBCCCC?CCDD?BBBBBCCB@C@B?@>ABBCCCBB@BCCCCB@CD@999<>?BCA:A992999999%9=;7:49A<B?>;><>AAB<@<??B;;8;BCBCBCAC?DCC>BBB?BBBCBBBBBCDC>>>BBBBCDAAABBB@BAAACB??>>8<;5<=88
@ATNG8:01013:05886
GATGGTAGCGCGACGAGCGTAGACCCAGAAGATCAGGAACTCTAGAAGAATTCAGATTTTTAACACGAGAGTAAACGTAAAAAGAAGGTTTACAAGACTCACGTTAACAATATTGCAGCAGTACGCACACAATCGAAGCGCAGTAAGGATGGCTAGTGTAACTAGCAAGAATACCACGAAAAGCAAGAAAAAAGAAGTACGCTATTTAACTATTTAACGTACCTGTCTCTTCCGAAACGAATGAGTACTATGAGAGCTCTATACTACCATCGACACTCCAAAGTCT
+
448:7<>>?ABACBBBBCGCCB;;;4;CC?BBBCCC@B?BECCCAA>AA?A?BBAAABAB3B=?@CBBBAA???8=>?@AA@0@B>C4;;.;CE?DCFCAB@BC@BACC?CCC@BBCBCBBCCCCCCCCBB?BCBB?CBCBBBA@>B@CBB@BBAAACCCACCCCEB?::57A<,333333&7775778899%9><=@<@;;9<9=)/,/78<<-/+.>@AA?ABABBBBAD?CCC>C??;>AA@AAC:9:ABBBCAAABBBCB>=@:==@@=>=?@@;BB<AA==
@ATNG8:01013:05901
GATGGTAGGCACTGCGCACACATCCCAGAAGATCAGGAACTCTAGAAGAATTCAGATTTTTAACACGAGAGTAAACGTAAAAAGAAGGTTTTACAAGACTCACGTTACAATATTGCAGCAGTACGCACACAATCGAAGCGCAGTAAGGATGGCTAGTGTAACTAGCAAGGATACCACGAAAAGCAAGAAAAAGAAGTACGCTATTAACTATTAACGTACCTGTCTCTTCCGAAACGAAATGAGTACACATCGTCGTGTCGTGCTACCATCGACACTCCAAAGTCT
+
;;:8;8:>6////99=@;@?>>CCD=CBB?BABBCB@C@CBCCCCC?BB@D@CCBBBDDD5C>@@ACCCCC???6=>:;;;;*5@<C5?AA9ACC@CCBBBBBBB@CEE@DDD?AA@@ADGFCBCCCAA@B@B@@@=@@ABCCCB?C?CBA?ACBCBCCC@CDC::9<?<?ACA;>=7777(7;;8<@@AA2BC@CBABCD@@@7;7;?@@=A=AA@@A?AAAAA??;?;?>>8=988)8=>>A@@@@@B===BBBBCCBC@??BB<@??::9@@;<8==6@BA?
@ATNG8:00964:05946
GATGGTAGCATCTGCATATCTCACCAGAAGATCAGGACTCTAGAAGAATTCAGATTTTTAACACGAGAGTAAACGTAAAAAGAAGGTTTTACAAGACTCACGTTAACAATATTGCAGCAGTACGCACACAATCGAAGCGCAGTAAGGATGGCTAGTGTAACTAGCAAGAATACCACGAAAGCAAGAAAAAAGAAGTACGCTATTAACTATTAACGTACCTGTCTCTTCCGAAACGAATGAGTACTGCGTCTCACTCTCGCCTACCATCGACACTCCAAAGTCT
+
@@@@>ABBBBCCCBBBBBBBCICA?AAA>BBDCCC@CCCCCECC?BB>BAEDA@@@@@0@?BBBBCDCD?>>7>??BLHD3DC>B4;;;*;@B>CCFCCCCDD?C?CC@DBB=BCCDBBBCCCECBBBBC@BBCB>A@CBCCBB=C@CCB?BDCCBBCB@BBBBCD@@@=???>AC@@@9<;<89999:9%9>;=:7:DC@==5:579==2;7;?B@@?@BABAAA?C?BCC<ABC?BBBBBAAABBBCBCB???BBBBC@BBB?BCCCAAABBC?BA=B??@
@ATNG8:00966:05927
```
