## Supplementary material for "Massive Multiplexing Can Deliver a $1 Test for COVID-19": Fastq files for Ion S5 analysis of 24 indexed plates: E-gene_Plate04_Rep2_IonCode_0114.filtered.fastq (part 3 of 97)

```
GATGGTAGCGCGACGAGCGTAGACCCAGAAGATCAGGAACTCTAGAAGAATTCAGATTTTTAACACGAGAGTAAACGTAAAAAGAAGGTTTTACAAGACTCACGTTAACAATATTGCAGCAGTACGCACACAATCGAAGCGCAGTAAGGATGGCTAGTGTAACTAGCAAGAATACCACGAAAGCAAGAAAAAGAAGTACGCTATTAACTATTAACGTACCTGTCTCTTCCGAAACGAATGAGTACGAGAGTCAGAGCAGCTACATCGACACTCCAAAGTCT
+
AAAA<<=ABB@A?BA@AFDFCBBBB>BCC@CFCC:;8;?AABBCDGACB>D@DCAAADDF3B?999AABBBBCC=@?AAAAA2@C@C:BEE;CCCAEDCCBBEAA?@@BB?BBB?BCABBFBBACCCCBCCC?B?@??BCDCCCBB?B@BCC@CDCBBBBB@AAAB?>99949?>=BBBDD>BA@=AAAAA2AD?BBBCB@?==:=:=>A@:>;>=AAA?@@?A??@<@;:::/8>?<@BBBBBDCBBB:::BCBB???BCCCA???A@@@??;?>6>;;;
@ATNG8:00967:05911
GATGGTAGAGAGAGCTCTCTCATCGTACTCATTCGTTTCGGAAGAGACAGGTACGTTAATAGTTAATAGCGTACTTCTTTTTCTTGCTTTCGTGGTATTCTTGCTAGTTACACTAGCCATCCTTACTGCGCTTCGATTGTGTGCGTACTGCTGCAATATTGTTAACGTGAGTCTTGTAAAACCTTCTTTTTACGTTTACTCTCGTGTTAAAAATCTGAATTCTTCTAGAGTTCCTGATCTTCTGGCGCTCTGTCACGTCTGCTAATCGACACTCCAAAGTCT
+
BCBB@CCBBBDCCCCAABCCCCIGCCBBBCAA?ADDD>CC@C@DDDBCBC?CCCBB?B@BB@@?A@CCB@@AAAB?AAAAA1@A>CAAA;AABC?BBA=?@:>;>A997:BBBBBBB?BB@=D;@@@B>>>@;?AAA:=>>A@@@>>>AAAA=>@=>>=:=A<@<@B@@@@@@B;@@ABB5A;?;??DDC/=999=49/////;=;;5;=>=/>;;;B;@<>>:=BBB?>>=A=BBE;;;7;:>;;;;B>>>@@???><<;@@E<>>?@??;;;;>>7>=>>
@ATNG8:00967:05933
GATGGTAGTATAGAGCTCTACATAGTACTCATTCGTTTCGGAAGAGACAGGTACGTTAATAGTTAATAGCGTACTTCTTTTTCTTGCTTTTCGTGGTATTCTTGCTAGTTACACTAGCCATCCTTACTGCGCTTCGATTGTGTGCGTACTGCTGCAATATTGTTAACGTGAGTCTTGTAAAACCTTCTTTTTACGTTTACTCTCGTGTTTAAAAAATCTGAATTCTTCTAGAGTTCCTGATCTTTCTGGGCAGACTCTCACACGCCTACCATCGACACTCCAAAGTCT
+
955>;=BBBDC@@ACCBBBAAACCBBKDCCBA>A;;;6;B=B?@@@BCCD@BBCDA?A?BBBB?B?BBBBBBB=A699333$3<4=7777+7;9>7<8?8>A=???<>@:@877@>??;?>>;>:>A??=>>>:>D==:>?>???>>>>>>>===>5;::<:;7;=AA@@>>>BB8<6==<.<*/+/6777,77777*--6---8;9=>089999%9///93846615@DBA?A:A9@?AA898-8?>@9@;;;>>>>>AB@@@@==;;7;>===>=;;;8::29<;6
@ATNG8:00968:05937
GATGGTAGTATAGAGCTCTACATAGTACTCATTCGTTTCGGAAGAGCCAGGTACGTTAATAGTTAATAGCGTACTTCTTTTTCTTGCTTTCGTGGTATTCTTGCTAGTTACACTAGCCATCCTTACTGCGCTTCGATTGTGTGCGTACTGCTGCGATATTGTTAACGTGAGTCTTGTAAAACCTTCTTTTTACGTTTACTCTCGTGTTAAAAATCTGAATTCTTACTAGAGTTCCTGATCTTCTGGCGCGTATGTATGTCGCCTACCATCGACACTCCAAAGTCT
+
<>;?=A:;6;AABB@@@>;@<966====>B@@=@;;;6;B=@>AA;;4:?=@@??A?B=??BB?B?BAAAB????<@@@AA2AA?BBBB<B=<<;>=D?AA?BAAABB@CCBA<=??<AAA:>:=???>>>@<???>;?AAAAA???@@=>>F@@>>>>;>B<@<@AA<<=>AD9<<ACD5D:=8==DDD/?A@@@7::<<<><<::7;BBB/C::;@9@7=<///====@@<@;@@A@;;7;>?=B@@??>>>A>==>>>@;@@D=>8::@;;=//-/@6;666
@ATNG8:00972:05948
GATGGTAGGCGACATACATACGCGCCAGAAGATCAGGAACTCTAGAAGAATTCAGATTTTTAACACGAGAGTAAACGTAAAAAGAAGGTTTTACAAGACTCACGTTAACAATATTGCAGCAGTACGCACACAATCGAAGCGCAGTAAGGATGGCTAGTGTAACTAGCAAGAATACCACGAAAGCAAGAAAAAAGAAGTACGCTATTAACTATTAACGTACCTGTCTCTTCCGAAACGAATGAGTACGTGTGCGACGTGTCTCCTACCATCGACACTCCAAAGTCT
+
//8:6:;;6;;;<CCCCCECCBBCC@CCC@CCCCBB?B=A@CCBCB@CC@C?D@BADDDD2D?CBBCGDBBBCD>CCBBAAA2@A?B?BBB<CBB>BDBBBBCBB@B@BB@BBC?BBCCCCBBBBCBBBBBA>ACBB?BBCA@A::7<?CBB?BCCCCBCB@CCCCCC@??<?BB6:::99+9=<;99:9::%:?;?:79CCCBB<?<>>@A<A>=?CBB@BCBBBBC@C@CDD>DBB?BCBBBBBCCCCBBB>>889BBA@>A@@=@@A=>D??;;5?@9?999
@ATNG8:00972:05956
GATGGTAGAGTACAGTGAGTAGACCAGAAGATCAGGAACTCTAGAAGAATTCAGATTTTTTAACACTGAGAGTAAACGTAAAAAGAAAGGTTTTTAACAAGATCTCACGTTAACAATATTTGACAGCATGTACGCACACAATCGAAGCGCAGTAAGGATGGCTAGTGTAACTAGCAAGAATACCACGAAAAGCAAGAAAAAGAAGTACGACTATTAACTATTAACGTTACCCTGTTCTCTTTCCCCGAAACGAAATGAGTAACTATAGACTATCTGAGACTACCCCATCGACACTCCCCAAAGTCT
+
:;::=@AAABB@@<CBBBGCBC;;79AA?CBBBAB?B7;;@@?@A:@@<@>>A@?@@?>>'@;@@@A???BA@AC=AABDCAA/999*85;<<<,7179(//6////.5506022+2555'222.3333...333899=A4==>@<@@@=@@////7=<A=A888>@@@;???@A@<??9;8:;>>7888)887/88888(7<7=BAB=<>?=?4819;994:9988*///)/9959<:::/9;;,9==3:777,6:::66.5=>>@@@BA????>>>=><8888)8=>@888>;:::-9:1;766
@ATNG8:00972:05958
GATGGTAGTATCTGCACACTCTGTCCAGAAGATCAGGAACTCTAGAAGAATTCAGATTTTTAACACGAGAGTAAACGTAAAAAGAAGGTTTTACAAGACTCACGTTAACAATATTGCAGCAGTACGCACACAATCGAAGCGCAGTAAGGATGGCTAGTGTAACTAGCAAGAATACCACGAAAGCAAGAAAAAAGAAGTACGCTATTAACTATTAACGTACCTGTCTCTTCCGAAACGAATGAGTACACATCGTCGTGTCGTGCTACCATCGACACTCCAAAGTCT
+
CCCC?CCBBBCCCDDBBBBCCCCCC@CCC@CBBBBB@B@CCDDECC@@@>@@BAA:::::.:=BC9::DCCCCC>BBAA@@@1@C?D7;;;6;AB>BCCBCCC@@=@@AA>BBB@BBBBCCCCCCCDBBBCD@CC??>ABCABBBB?B@CCB?BCCBBACC?CCCBBB@AA=AB@3999::,8==;99:9::%:>;>:79@BCBA;>;=?AA7;6;AB@@=@@@@?AA@C?CBF@D@@>@BABBBBBBBBAAAAAAA:99?CBB??<?AAA>>>BCC@DC=A999
@ATNG8:00974:05912
GATGGTAGGCGACATACATACGCGCCAGAAGATCAGGAACTCTAGAAGAATTCAGATTTTTAACACGAGAGTAAACGTAAAAAGAAGGTTTTACAAGACTCACGTTAACAATATTGCAGCAGTACGCACACAATCGAAGCGCAGTAAGGATGGCTAGTGTAACTAGCAAGAATACCACGAAGGCAAGAAAAAAGAAGTACGCTATTAACTATTAACGTACCTGTCTCTTCCGAAACGAATGAGTACCTCTCAGACGCTCGTCCTACCATCGACACTCCAAAGTCT
+
59BB:BBB@BBBBCDDCDEECCCCC?BCC@BCC@DD@D>ABCBCCC?BB?A?BBCCBDDD2D=BCCCFBBBBBA6>@::;;;*;B5;5:::*:BBBDAABBBB@?<@@BD@CCC?BBBBCBBCCBBBBBCCF@CCCC>@?BBCCCC?C@CCB?CCCCCBCC@BAAAAA@CC?@@@>BBDC<A:>>9887777%8?<?87:DEBBB>A=??A@;?<;BCCC@CCAA@BB@C?CCC=CCC?AACBBBC?CAAAABCCBB@ABCC?B>=:89AA;>;<<><BC>BAA>
@ATNG8:00975:05958
ATGGTAGCACGAGTCACTCATATCCAGAAGATCAGGAACTCTAGAAGAATTCAGAATTTTTAACACGAGAGTAAACAGTAAAAAAGAAGGTTTTACAAGACTCACGTTAACAATATTGCAGCAGTACGCACACAATCGAAGCGCAGTAAGGATGGCTAGTGTAACTAGCAAGAATACCACGAAAAGCAAGAAAAAGAAAGTACGCTATTAACTATTAACGTACCTGTCTCTTCCGAAACGAATGAGTACGATGAGATCTCGTGTGCTACCATCGACACTCCAAAGTCT
+
///)---66.-////999<44444.544.455555.5.5999;<<8<<7:59:00+/;;;'/+///4::88---(-----6666$88+/+3;;.88:.333337799.313<69:<6:=<:>>><699@@BCBB?BA<<6<///::9;8=055<7;?B>B>>=9BBBA<?9871///(//////&//3377777'333(377888555+2+258839377<44.4455;<=7<7444/39:7:88======B=;;8<;8787=?>?=?=9996:///..3(//(/737
@ATNG8:00981:05912
GATGGTAGTATCTGTCTACGAGAGCCAGAAGATCAGGAACTCTAGAAGAATTCAGATTTTTAACACGAGAGTAAACGTAAAAAGAAGGTTTTACAAGACTCACGTTAACCATATTGCAGCAGTACGCACACAATCGAAGCGCAGTAAGGATGGCTAGTGTAACTAGCAAGAATACCACGAAAGCAAGAAAAAGAAGTACGCTATTAACTATTAACGTACCTGTCTCTTCCGAAACGAATGAGTACTACTCTCAGAGACACACTAATCGACACTCCAAAGTCT
+
DDDC@BA?@=;:;@@BBBDCCCCBB?CBB?BCBCBB@C@CBDBBBC?BB7:5:?;=??@?+;>B=BBBBCCBBC;?>@>:::)>A==8A@@4@@?<ACCBCBEDD@D@B=A@BB?BBBCEFC;:;DFCCBBB@DCBB@BBCCCCBB?D@BAA?AECCBCCD?CCCBBC?BB@????AAABC>A??:<<<<<.=@<A:9:BA==A3838AAA<@<@AAAA>AAAAC??;?=99937@@>@@@BABB@BCCCBCBBB>?>@=<<7917<<<>AAAA=AB9@@?>
@ATNG8:00982:05940
GATGGTAGTATATCGCGTCGCTATCCAGAAGACTCAGGAACTCTAGAAGAATTCAGATTTTTAACACGAGAGTAAACGTAAAAAGAAGGTTTTACAAGACTCACGTTAACAATATTGCAGCAGTACGCACACAATCGAAGCGCAGTAAGGATGGCTAGTGTAACTAGCAAGAATACCACGAAAGCAAGAAAAAAGAAGTACGCTATTAACTATTAACGTACCTGTCTCTTCCGAAACGAATGAGTACTACTCTCAGAGACACACTACCATCGACACTCCAAAGTCT
+
///;6:AAA<<;;;;;;<<;9;;55.5//)///////)/)599566;7;>8=859444999':8<>>>>>BBAAB<??=?@@@+=B?B:CDD;DEL?BBB=;;ECD?@?@MAECB?BCCCCDCCCCCCCCDBB@CBCC@CCCCAA??=@@CBB@BCBBAAAB?BBBBBC?AB@9:9>AABED;?::3::9:9:%:=;=@@ABB@??<>899::2;8==A@@=@A@@AAB>A?BBB=B??;?@@@@ABBAABDCBBBBBAAAB??;;;<AA@?===@>=188*9>=?
@ATNG8:00993:05956
GATGGTAGAGAGACTGTAGCGCACCCAGAAGATCAGGAACTCTAGAAGAATTCAGATTTTTAACACGAGAGTAAACGTAAAAAGAAGGTTTTACAAGACTCACGTTAACAATATTGCAGCAGTACGCACACAATCGAAGCGCAGTAAGGATGGCTAGTGTAACTAGCAAGAATACCACGAAAGCAAGAAAAAGAAGTACGCTATTAACTATTAACGTACCTGTCTCTTCCGAAACGAATGAGTACCTCTCAGACGCTCGTCCTACCATCGACACTCCAAAGTCT
+
:;;B9=C@BCBDBA@@BB@AACCBF>BCC@CCBBA@;?7;@<<>5945<9<:BAA??=::)99;?>?>>?@==>8<@@=>?>+?>:?7;>>0>9@?BAAABACDD>B?A@=@BD@DCCBBBCCCABBCCCBB?BBBB>ABBAAA??=@?CBCACBBCBBBB???????9?A<@B=577?@?8>9979EEDE3??<??>>?>:@@<A<?>@A:=499999;@<9:9;<9?<@CA;B=<:=?:::<<=B===BB@@@<=<<<<4<::4;:<==;;;6616@6>///
@ATNG8:00994:05930
GATGGTAGCACACGAGATCTCATCGTACTCATTCGTTTCGGAAGAGACAGGTACGTTAATAGTTAATAGCGTACTTCTTTTTCTTGCTTTCGTGGTATTCTTGCTAGTTACACTAGCCATCCTTACTGCGCTTCGATTGTGTGCGTACTGCTGCAATATTGTTAACGTGAGTCTTGTAAAACCTTCTTTTTACGTTTACTCTCGTGTTAAAAATCTGAATTCTTCTAGAGTTCCTGATCTTCTGGTGTCTGATCTGTATCACTACCATCGACACTCCAAAGTCT
+
;=<>@CCBBBCCCBBECCCCCCBCACBBBDCC?C:994;B?BAICCCCCC@CCCCC?C?BBBC@D@CCCAABCBG@BCBBB3BB@CCCC>BCCC?BBB?BB????A??<@BCCCCAA>CCA;@>ACAB@AAA=A@@@6:8>>@@@@@???@???@<>>><@D>D<?>>?BBBA@<;;;AA2?;?:?<<=;,<<333)--6---7::>=DCDC/@;=>B:@4;;3;======<A=BB:;;;6;=@;@A>>>?@A>>>AAAAA@@@A<AA@@@@????<@@:@>>=
@ATNG8:00997:05958
GATGGTAGTATAGATCTCTACATAGTACTCATTCGTTTCGGAAGAGACAGGTACGTTAATAGTTAATAGCGTACTTCTTTTTCTTGCTTTCGTGGTATTCTTGCTAGTTACACTAGCCATCCTTACTGCGCTTCGATTGTGTGCGTACTGCTGCAATATTGTTAACGTGAGTCTTGTAAAACCTTCTTTTTACGTTTACTCTCGTGTTAAAAATCTGAATTCTTCTAGAGTTCCTGATCTTTGGCGCTCTGTCACGTCTGCTACCATCGACACTCCAAAGTCT
+
555;9ACEEDDBBBCBBCCDCCBBBCBBBBBC@CAAC<BB?C@BBCCBBB@DCC@C@C@CBBC@C@CCCCCCCBC>;;;;;*;C>C@A@=@CCB@CAA=;;8;DCCBFACCCCCCBB@BDC@C?CBCB@@@B@DDCD@CCCCCCDCDBBBBBB@A@BBB?AA=A>ABCCEFCBB>A;;;;*:;A;:::::(9@@@D<AACCCCCBB?49:99':??::79>BB?ACBCBAA;;8;AABBAD=B?CCCCAAABB??>999ACC@A?A???AAAAAA>@@9@9:9
@ATNG8:01002:05932
GATGGTAGCAGACGTGACAGAGCGCCAGAAGATCAGGAACTCTAGAAGAATTCAGATTTTTTTAACACGAGAGTAAACGTAAAAAAGAAGGTTTTTTTACAAGACTCACGTTAACAATATTGCAGCAGTACGCACACAATCGAAGCGCAGTAAGGATGGCTAGTGTAACTAGCAAGAATACCACGAAAAGCAAGAAAAAAGAAGTACGCTATTAAACTATTTAAACGTACCCTGTCTCTTTCCGAAACGAATGAGTACAGAGAGTACGATATGTCTACCATCGACACTCCAAAGTCT
+
CFBB?BCBCCDDCB=CCDCBCBCAA=ABB@BBBCCC@C@BBCCCBC@BB?B=AA@9:::9::#98A@BBBBBBCCD8?@;;;;;;%;955.555555"555.5=>=>@@BB@CABA=BAA?BCDCCCCCCCCCBBB@@;@B:::;CB>@@0000<@@C@AA@BAA;:8:BB@@A=00*/0/)/9////&///3;===;=&/0,7;>>@?;<<186)7:=>>-88)8>@;;;0;@?=<999*78777*3::7;=<<8=BBBBBECCCAAABBB@@@@0/)/;66868<::3?@9@A90
@ATNG8:01007:05929
GATGGTAGCTCGCTGATGATATCTCCAGAAGATCAGGAACTCTAGAAGAATTCAGATTTTTAACACGAGAGTAAACGTAAAAAGAAGGTTTTACAAGACTCACGTTAACAATATTGCAGCAGTACGCACACAATCGAAGCGCAGTAAGGATGGCTAGTGTAACTAGCAAGAATACCACGAAAGCAAGAAAAAAGAAGTACGCTATTAACTATTAACGTACCTGTCTCTTCCGAAACGAATGAGTACTGTATCTATGTGTGCGCTACCATCGACACTCCAAAGTCT
+
9;@@7<@?@<====@CCDCBA>?96.599.559959.529:A@@<<6<:+0*0::;=<?<+B>BBBBAAA?9::,:999444$4:6;.555&5<<7=666;;<<B?C?BB?ABA;;?959:66>>=<=<A@A=A;;;?D;;;CB@@;@<>>?=<=<<0//:6;9:444049.33=8<:<=B<=<;8778899%9?9;?<>=8BBA<><88;@;D=86;::49AB<<<=9<6::=4::<9;==CBBBBBBA?>>>=7/////66675,2278855522,2:0=<=:
@ATNG8:01007:05933
GATGGTAGCTATACGTATATCTATGTACTCATTCGTTTCGGAAGAGACAGGTACGTTAATAGTTAATAGCGTACTTCTTTTTCTTGCTTTCGTGGTATTCTTGCTAGTTACACTAGCCATCCTTACTGCGCTTCGATTGTGTGCGTACTGCTGCAATATTGTTAACGTGAGTCTTGTAAAACCTTCTTTTTACGTTTACTCTCGTGTTAAAAATCTTGAATTCTTCTAGAGTTCCTGATCTTCTGGGTGTATCAGCGAGTTATCTACCATCGACACTCCAAAGTCT
+
ABAC?CC@>><;;=@===@@@CB@;5555555.9AEC>CJAB@BA@@CDC?CBD@@=@<@@BC@C>AACAAADGD?BAAAA.A@?ABBB=B=>=9B??<9:59AB@AB<>?@A@??=<@??>??A=888888;?BCB<@@@;;;@@===888>=>5;:@;?@<@>B??>=<=;;155=>>2@;D9<<AAA/AA;;;-759755:://(----'--/(.9383>>5>;77>::;=8<<=>9>:=<>@788:>@@@===9//)/766:=8====?@@BAA=AB:A@@=
@ATNG8:00968:05973
GATGGTAGCACGACACGACGATGTGTACTCATTCGTTTCGGAAGAGACAGGTACGTTAATAGTTAATAGCGTACTTCTTTTCCTTGCTTTCGCGGTATTCTTGCTAGTTACACTAGCCATCCTTACTGCGCTTCGATTGTGTGCGTACTGCTGCAATATTGTTAACGTGAGTCTTGTAAAACCTTCTTTTTACGTTTACTCTCGTGTTAAAAATCTGAATTCTTCTAGAGTTCCTGATCTTCTGGAGATATCATCAGCGAGCTACCATCGACACTCCAAAGTCT
+
555<9>CBBBBB=BBCCCCA<ABBCBBBBFBB@BGDD?CB@CACBBCLCCACCCCC@C?BCBB@B@DDCBA@A:933888+8:<:>=??7?BAC?CBB>@@5999ABC?ABBBCBBB@BBB?A====A@@@@<AAAA;@@@A@@>>>A>>>B=>><===<;:5::>AAAAAA@@<>>@AA6A=A:==<<<.<@@@C:A>==@AAA994:=<=/=::;?:?===:=A@A>=><@;>>@==@///>6;<;=AAAAAAAA>>@AAA@@<>>>===<<<<9<A:A>>>
@ATNG8:00973:05964
GATGGTAGAGTACAGTGTAGTAGACCAGAAGATCAGGAACTCTAGAAGAATTCAGATTTTTAACACGAGAGTAAACGTAAAAAGAAGGTTTACAAGACTCACGTTAACAATATTGCAGCAGTACGCACACAATCGAAGCGCAGTAAGGATGGCTAGTGTAACTAGCAAGAATACCACGAAAGCAAGAAAAAAGAAGTACGCTATTAACTATTAACGTACCTGTCTCTTCCGAAACGAATGAGTACTGTATCTATGTGTGCGCTACCATCGACACTCCAAAGTCT
+
;<<<?BBCBBBDBCBBBCDDCDCBA?ACCADCDE@@?@>@@BDBBC?BC@B@CCA=====.>=@ABBCBBC??>7<>9;;;;*;B=A4;;09BB=BCCBBBDBB?C@CB@BCC@CCCCCCCCCDCA@@BDD@CCDD>@@AAAAAB<@=@BB?BBBCCCBB@BBCCBA?BB=AAA188@@?8<7719999::%:=;9A:@<@=?=17157=>2=8=>B;;6;B:::BC@C?CCE>C::99BBABBBBBBBBB999BAAACCCAA?@<@??=<;<<::266.:000
@ATNG8:00976:05998
GATGGTAGTCTCAGATAGTCTATAGTACTCATTCGTTTCGGAAGAGACAGGTACGTTTAATAGTTAATAGACGTAACTTCTTTTTGCTTTGCTTTCGTGGTATTCTTGCTAGTTACACTAGCCATCCTTACTGCGCTTCGATTGTGTGCGTACTGCTGCAATATTGTTAACGTGAGTCTTGTAAAAACCTTCTTTTACGTTTACTCTCGTGTTAAAAATCTGAATTCTTCTAGAAGTTCCTGATCTTCTGGTCTACTACACTGTACTCTACCATCGACACTCCAAAGTCT
+
<<@B?CCC:66?C@;;;;<<<@@;9555////)/77:1/5.5759555:<49;;9:<)424444.57:<;66?=:6<<699;;;+//8;3//5</55:;5;//)/7)//559;499;;;9;=8<<<?@8@B@<@A5515;=;7>??666;;<=<<<<<<<8594399395:>>545<::5:55555$54945555&55;;;0;555995555.5555$55555.5.5<75////)/:39498<<==465>9;666<<<<<;?;<<<<BBBA>A???@@@BBB<@@:@@@?
@ATNG8:00986:05998
GATGGTAGCACGAGTCACTCATATCCAGAAGATCAGGAACTCTAGAAGAATTCAGATTTTTAACACGAGAGTAAACGTAAAAAGAAGGTTTTTACAAGACTCACGTTAACAATATTGCAGCAGTACGCACACAATCGAAGCGCAGTAAGGATGGCTAGTGTAACTAGCAAGAATACCACAAAAGCAAGAAAAAGAAGTACGCTATTAACTATTAACGTACCTGTCTCTTCCGAAACGAATGAGTACAGAGAGTACGATATGTCTTCCATCGACACTCCAAAGTCT
+
CCBB?BBBB@??;BAA@;?;>:?5;26BB?BC@@;;4;49:@@BBD@BB?B<@?@??AAA1A7??BCBBBA???::<B@@@@+<@;>.9999)9<BA@ABCDDDDC@C@CC@CCC?BBBABBCGCBCCBBBDC@CE@@>@ECCCC??=@?A@@=@EAAAACC@CCBBBB?>>;8=8397777*7=><@?@>?,9939@><AB8877>7;=??8>9=??=;9=@@@9988=8<??8>BB@B@@AB>>>B???CAA???BB>:://*/599:==>@A?@=??9?;;<
@ATNG8:00986:06004
GATGGTAGTGTGTCTCTGAGAGTAGTACTCATTCGTTTCGGAAGAGACAGGTACGTTAATTTAATAGCGTACTTCTTTTTCTTGCTTTCGTGGTATTCTTGCTAGTTACACTAGCCTTCCTTACTGCGCTTCGATTGTGTGCGTACTGCTGCAATATTGTTAACGTGAGTCTTGTAAAACCTTCTTTTTACGTTTACTCTCGTGTTAAAAATCTGAATTCTTCTAGAGTTCCTGATCTTCTGGGATGTGTGCGCAGTGCCTACCATCGACACTCCAAAGTCT
+
><<<=;44444449555555<<666>@<>>9:6:@CC@CC?C@CCDBBBC?CCCCD@D@BA<@>AAAACDCDDACDCBC5BA?B@@@;?CCCACDB?@@=@ABCBB?CAAABA??<?>B>B?B??<@@<<<=BBB?BBBBBB==>BBBABD??;?AA8>>=A?BBCCBB>?>;>ABDD;D:>:>?DDH/@?>==5=888>=::5606???.>==7?5>:>D;@@@A@@@<A<>>????<>>>B9?;;;??@==:8:///4:9=7=AAB@@@@@@<>>7>===
@ATNG8:00990:06003
GATGGTAGGACGAGCGTCTGAGAGGTACTCATTCGTTTCGGAAGAGACAGGTACGTTAATAGTTAATAGCGTACTTCTTTTTCTTGCTTTCGTGGTATTCTTGCTAGTTACACTAGCCATCCTTACTGCGCTTCGATTGTGTGCGTACTGCTGCAATATTGTTAACGTGAGTCTTGTAAAACCTTCTTTTTACGTTTACTCTCGTGTTAAAAATCTGAATTCTTCTAGAGTTCCTGATCTTCTGGTGTCGTCTATCATGTACTACCATCGACACTCCAAAGTCT
+
//7;6<?A@CBBBB=?AAAABBBB?BBABBAB=CDCD>CC@C@CCCBBBC?BBDCE?C?CCCC@C@CCBBBCCB@;99999*:A>CBBB>BFCCABIIAEC@BBCCCCACDCCCCBB?BCC?C?CCCBCBBB>BBCC?CCCBBDCCCBBBBBBCB?CBB?BC?B?AABCCCCCC?C;;;;6;@D>;:::9*:BBBC>CCCCCCBBBE@CCCD5CCCCC@C@CF@CBBBCCC?C?CCCCCC>@?C@CCCBBBBBBCCCBBBDDDBB?CCCC@@@A@@>AA<BC@@
@ATNG8:00991:05991
GATGGTAGACATATCGTACTCTCTGTACTCATTCGTTTCGGAAGAGACAGGTACGTTAATAGTTAATAGCGTACTTCTTTTTCTTGCTTTCGTGGTATTCTTGCTAGTTACACTAGCCATCCTTACTGCGCTTCGATTGTGTGCGTACTGCTGCAATATTGTTAACGTGATTCTTGTAAAACCTTCTTTTTACGTTTACTCTCGTGTTAAAAATCTGAATTCTTCTAGAGTTCCTGATCTTCTGGCGCGTATGTATGTCGCCTACCATCGACACTCCAAAGTCT
+
@BAC@CBABBB@@?A<A<>CCAAABB@@@B;;4;@@>8;@>@@BBCCBBB@C@??D>A>ABBH?B?BBBBBBB=B7<<<;;+=;1<893(377:4<<=>BB?898B@B@CCDA>=AA=A=?:?<@@AAA???====>9===;;:@<===<==>>>:=>B=AA<A<AAAA?@<@B<???@@5@8<8<===>/>@A@A:@>>=??????<@DDD/AA==><@=@A=@>>=>>><>=BBB?>>:=@?;?;;;>>;;:A;;;>??:>=A==;;;?<<</-,-949---
@ATNG8:00993:05965
GATGGTAGGTGCACATGAGTGTATCCAGAAGATCAGGAACTCTAGAAGAATTCAGATTTTTAACACGAGAGTAAACGTAAAAAGAAGGTTTTACAAGACTCACGTTAACAATATTGCAGCAGTACGCACACAATCGAAGCGCAGTAAGGATGGCTAGTGTAACTAGCAAGAATACCACGAAAGCAAGAAAAAAGAAGTACGCTATTAACTATTAACGTACCTGTCTCTTCCGAAACGAATGAGTACTATGTAGAGCTCTATACTACCATCGACACTCCAAAGTCT
+
5::<?BED@CDDB;<<>>CCCAA;;4:=@<@@@DCC@C>@@CCCCC=BB?D?A@B99999*;<@@BDEFCEGGF>AABBBBB5BB?C5;;;6;BC@DCBBBBB;;:;@CB@B?A=?BBBCCBCBCBBABAGG@BBCC>@@CCBBBC?C?B:;;;EDDCCDD?CBBBAA@BB?BBC<>>999,8>??@@CC@@(@A=00/0@ABBC?B?BBAB;>:==B;;4:CAABBC@C?CBC>DBC@BBCBBBCABBBBBBBBC???BA<==::38==>>>>=<<1//)0000
@ATNG8:01004:05970
GATGGTAGTGTCATATGAGAGTGTGTACTCATTCGTTTTCGGAAGAGACAGGTACGTTAATAGTTAATAGCGTACTTCTTTTTTTCTTGCTTTCGTGGTATTCTTGCTAGTTACACTAGCCATCCTTACTGCGCTTCGATTGTGTGCTTACTGCTGCAATATTTGTTAACGTGAGTCTTGTAAAACCTTCTTTTTTTACGTTTTACTCTCGTGTTAAAAATCTGAATTCTTCTAGAGTTCCTGATCTTCTGGACAGAGTGTGCAGATACTACCATCGACACTCCAAAGTCT
+
;=<>@CCBB=BDCCCCBCBCIGCDCCAAABBB@C;<<;*9@7@5?:=;9:@:ABABBAD@CBBB@CACCCCABB>@9;;;;;;;#;<><>CC=C==B@BBC@@A=BACCBB?BCCBCC;;9;BC?B@CEDCCCCC@CCCC@CCCCC999;BCBDCCCC>B;;;0;D>C@DCBBBHGCCAC@A@A7@>B?CBCCCCB#??:999-9@ABCCDCCCACDDD5CCCCC>B@BB?BBCBBBC?A=@BBABB>BBC@CECCBBCFCCBCDCCBCF@@?@AAAAAABBB>BG>BBBB
@ATNG8:01005:05966
GATGGTAGACACGTGTGCTCTCTCGTACTCATTCGTTTCGGAAGAGACAGGTACGTTAATAGTTAATAGCGTACTTCTTTTTTCTTGCTTCGTGGTATTCTTGCTAGTTACACTAGCCATCCTTACTGCGCTTCGATTGTGTGCGTACTGCTGCAATATTGTTAACGTGAGTCTTGTAAAACCTTCTTTTTACGTTTACTCTCGTGTTAAAAATCTGAATTCTTCTAGAGTTCCTGATCTTCTGGTATGACTAGTGTACTACTACCATCGACACTCCAAAGTCT
+
78//+/:@BBB;;6?666AA969BCA@AAAA?=A@AA;@B?B8;;?>>>>+0/8//)/3::??7;=<@AAB@?8=4799999#33,337,3<<>;>80*/:6:..---(-599;;==8755.717?A@>=::29A==:>>A@@@B;;;A>=:::=9===;?>:>5;;;=;;;>>:>;;;;/;7=5;;>>>/>>EHE7;;A;;;;;77/6?>?/A888;49=:;7:A=<779298=@@B??:>;;5;??@=>=?@??>>=??B=8838>>?ABB@??<AD9>>?@
@ATNG8:01011:05998
GATGGTAGGTGCACATGAGTGTATCCAGAAGATCAGGAACTCTAGAAGAATTCAGATTTTTAACACGAGAGTAAACGTAAAAAAGAAGGTTTTACAAGACTCACGTTAACAATATTGCAGCAGTACGCACACAATCGAAGCGCAGTAAGGATGGCTAGTGTAACTAGCAAGAATACCACGAAAAGCAAGAAAAAAGAAGTACGCTATTAACTATTAACGTACCTGTCTCTTCCGAAACGAATGAGTACGATGAGATCTCGTGTGCTACCATCGACACTCCAAAGTCT
+
>>>D@DBA9A<A@<B<AAAADCCCC@BBD@DBBA@@=@?BAABBBB?CCAHACDCCDCBC5D@CCCCFEGHCCB9AA;:::::%<;;;=;9;0;@=9<B=CCBB@@>@ABB?BCC@AAACGBCB@BADDCCBCACCCB@CBBBCBBB@CAC@@?ABBBCCCC?BBDBAA=A@;@@@3999:::+9:99?>AAAA'831333399<<:0303886,2,29@@@=@@>>@?@<@>;;:-99949BBCBBBBBBBB???B@?@BBBFBBBB@C@AAAAAAAA7;;3?AAA
@ATNG8:00971:06011
GATGGTAGCTCTGCTCTGACTCTCGTACTCATTCGTTTCGGAAGAGACAGGTACGTTAATAGTTAATAGCTGTACTTCTTTTTCTTGCTTTCGTGGTATTCTTGCTAGTTACACTAGCCATCCTTACTGCGCTTCGATTGTGTGCGTACTGCTGCAATATTGTTAACGTGAGTCTTGTAAAACCTTCTTTTTACGTTTACTCTCGTGTTAAAAATCTGAATTCTTCTAGAGTTCCTGATCTTCTGGATATGAGTGACTCGTGCTACCATCGACACTCCAAAGTCT
+
CCCD?BBBBAC9;6;>;;<CCCCFB=<<=<00)/:::5;=:B@CBCCDAB?ABCBD<D?B@>@:A>AAA;<;A@9906CCCC2CD;>@@@:@AAA>BA@<=?69:>A@D@BBBF;;:B=@@A<?<ACCCHDDD?BBBB?BBBBBBBBC@@AFDCDD?B@@=@C@C?BDCFCCCBB@BEFFD;C@C=AAAAA0ACCCH@ICCCCBB;;:;@>@@,==?9:4:=AA=AAAAA@@<@=@A@AAA8::D@CCECCCCDCDE@@@;;;AAA?@@@??BBB@A=@@=@@BB
@ATNG8:00977:06047
GATGGTAGTGTCATATGAGAGTGTGTACTCATTCGTTTCGGAAGAGACAGGTACGTTAATAGTTAATAGCGTACTTCTTTTTCTTGCTTTCGTGGTATTCTTGCTAGTTACACTAGCCATCCTTACTGCGCTTCGATTGTGTGCGTACTGCTGCAATATTGTTAACGTGAGTCTTGTAAAACCTTCTTTTTACGTTTACTCTCGTGTTAAAAATCTGAATTCTTCTAGATTCCTGACTTCTGGCTTCGTAGACAGATATACCATCGACACTCCAAAGTCT
+
CDCC?BCDCCBBBCCCCCCCCCDCBBBBBC@@=ABBB=BC@C@BBCDECC@DCEDE@D?BBCC?C@CBBBDCCA?<99999*9C>CBBB<ABBA>BDC?CC@ABACFF@DDDDFDCC?CCC@C@CCCCAAAC@CCCC?CCCCDBBBCCCCBBBBC?CCC?CC?C?CCBBBCCCD?CCDDD;D@B=::999*9BAAB>BCGCCCCBCB?BBBC5BCCCF@C@CD?CCCCCC?C?CC@@@@AAC?CC@CBBBCCBBBCCCCBB@CCCCBBBDCC?CB<B@??
@ATNG8:00979:06029
GATGGTAGGACGAGCGTCTGAGAGGTACTCATTCGTTTCGGAAGAGACAGGTACGTTAATAGTTAATAGCGTACTTCTTTTTCTTGCTTTCGTGGTATTCTTGCTAGTTACACTAGCCATCCTTACTGCGCTTCGATTGTGTGCGTACTGCTGCAATATTGTTAACGTGAGTCTTGTAAAACCTTCTTTTTACGTTTACTCTCGTGTTAAAAATCTGAATTCTTCTAGAGTTCCTGATCTTCTGGTGTCGTCTATCATGTACTACCATCGACACTCCAAAGTCT
+
9::;@A?A;@@A;>>>>>BABBBB@EBBBBBB@CCCD>CC@C?BBCCCCC@CCDCC@C@CDCC?B@CCCCCBCCD@?????0?B?CCCD=BBCC@CCCADF@B@@CCC@CCCDCCCD@CBB?B@DCBBBBBC?BBCB@CCCCCCBBDDDB@BCCC@CBB?CC@B?BCCCCCCBC@DCCCC;D?B9;::::*;CDEF=CBCCCDCBBB=@@@@0@BBBC?B@DD@BBBBBBC?C@CCDCCC@CBC@BCCCCCBBBBBBCBCCCBCC?CCBBBCBBBC<>=5@@::
@ATNG8:00981:06019
GATGGTAGCAGACGTGACAGAGCGCCAGAAGATCAGGAACTCTAGAAGAATTCAGATTTTTAACACGAGAGTAAACGTAAAAAGAAGGTTTTACAAGACTCACGTTAACAATATTGCTGCAGTACGCACACAATCGAAGCGCAGTAAGGATGGCTAGTGTAACTAGCAAGAATACCACGAAAGCAAGAAAAAGAAGTACGCTATTAACTATTAACGTACCTGTCTCTTCCGAAACGAATGAGTACTATGTAGAGCTCTATACTACCATCGACACTCCAAAGTCT
+
<>>>?CCCCCCCBABBBBBBBCCCDACBBACCDBBB?B@CCCCBBB@BB?B=???99999)9;?BCBBBCA988*8?:;;;;*;B=@5;;;*9@B?CBBCDCC@@;?<@@<ACC@CCCCCCCBABABBBB@@<@BBB@BBBBBABB?B>BAA?BCCBBBBA=@CCCCC?BB?BBA=@@?<<3;77,37777'79.8?A@@@@@?4829??A<@<@@@AA<A@?@=?>;>:776-8AA=AAAB?@@BBDBCBCCCCCBBBAABBBB>BBBBCBBBCB?@@8@??@
@ATNG8:00990:06056
GATGGTAGCTCTGCTCTGACTCTCGTACTCATTCGTTTCGGAAGAGACAGGTACGTTAATAGTTAATAGCGTACTTCTTTTTCTTGCTTTCGTGGTATTCTTGCTAGTTACACTAGCCATCCTTACTGCGCTTCGATTGTGTGCGTACTGCTGCAATATTGTTAACGTGAGTCTTGTAAAACCTTCTTTTTACGTTTACTCTCGTGTTAAAAATCTGAATTCTTCTAGAGTTCCTGATCTTCTGGGCTGCGCTGATATGCGCTACCATCGTCCGACTAAAGTCT
+
ACBC?CCDEB=CCCC@@ACCCCCCCDCCCB;96:@@A<BC@B?CCCCCCCABCB9::;?DBBB@DACFFCCCB>@:00000*00,0>?A<DCDC?CA@<>B6:;BCCG@CCECCCCC@BBD@B@CCCBBB@@=@CBB@CCCBCBBBBBCBBBCBB@BCG@BB@C>@@CCDCDCCACCCCC<C?B>;;:::*:AAAA<BAAABBA;;;5;;;;*;@@@@?@@CDABBCBBCC@C@CBBBBA=@<?B5>000@AAABCCCGGCCBCC?BBBBBC?BBDCCC?CCCC
@ATNG8:00997:06031
GATGGTAGCACGACACGACGATGTGTACTCATTCGTTTCGGAAGAGACAGGTACGTTAATAGTTAATAGCGTACTTCTTTTTCTTGCTTTCGTGGTATTCTTGCTAGTTACACTAGCCATCCTTACTGCGCTTCGATTGTGTGCGTACTGCTGCAATATTGTTAACGTGAGTCTTGTAAAACCTTCTTTTTACGTTTACTCTCGTGTTAAAAATCTGAATTCTTCTAGAGTTCCTGATCTTCTGGGTGTATCAGCGAGTATCTACCATCGACACTCCAAAGTCT
+
::>>@DDCBBDB<<;@><;556:@@@CBCCDC@DCCC>CCACADFBAADD@CC@A@?C?CCBB@B=@@BBAAA?>9=<99:);><>999(74734:8899?<>?ABBB@BBBBBBBB?BBC?C@@@@;;;;;=AA>=:=AABBBB???A???>>>:688:>@9>:>@AA@@?AA:>>BDD5@:>:>AAAA/AAAAD:A@?@@?A>=<=ABAB/>668A=C<??<@@@????;?=BAA@@@;@@>C9;;;>>>>888;;;?DCD@@:>==<>>>>>D<AA:A:::
@ATNG8:01000:06037
GATGGTAGAGTATCATGTGTATCTCCAGAAGATCAGGAACTCTAGAAGAATTCAGATTTTTAACACGAGAGTAAACGTAAAAAGAAGGTTTTACAAGACTCACGTTAACAATATTGCAGCAGTACGCACACAATCGAAGCGCAGTAAGGATGGCTAGTGTAACTAGCAAGAATACCACGATAGCAAGAAAAAGAAGTACGCTATTAACTATTAACGTACCTGTCTCTTCCGAAACGAATGAGTACTACTCTCAGAGACACACTACCATCGACACTCCAAAGTCT
+
78884;=>::;:>@@<<<=<@A9999A::655::::)0*///9<<<:=@<?@C?A@AEDG0@<9;5:@<@<;9;3;ABADDD19;49.999*5<@8@;<@/0///+58<<9;???BA@@@@@@@B@@@CAAA@B;:;<??<ACBBC@C@C;;7;EA@@??E@ECCBAA@BB?BFG>?@AAAA@??;:9999(9918=>AAACCCAD@?===4949;5568@B>996=8<<@@@<AAA?AACBAAABBCDAABDBBAAAAC>>@BC?BBCC?B>>>A=AA:CCDC
@ATNG8:01003:06051
GATGGTAGTGATACAGATCAGACACCAGAAGATCAGGAACTCTAGAAGAATTCAGATTTTTAACACGAGAGTAAACGTAAAAAGAAGGTTTTACAAGACTCACGTTAACAATATTGCAGCAGTACGCACACAATCGAAGCGCAGTAAGGATGGCTAGTGTAACTAGCAAGAATACCACGAAAGCAAGAAAAAGAAGTACGCTATTAACTATTAACGTACCTGTCTCTTCCGAAACGAATGAGTACCTCTCAGACGCTCGTCCTACCATCGACACTCCAAAGTCT
+
BCCC?CCCABBBBCCCCCEDCCCCCACCC@CCCDCC@D?BAABCCC?BB?B?BBBBBBBB3B?CAAABBBB777)7>9:;;;*;C@G?BCB;CCIFEBBBCCC@@?@@CC@CCC?CBBBCCCCBBBCBCCCC?CCBB?BBCDCCBB?C?BAB>CCBBCCBB@BCCBBB@BB?BBB?BBCCC>BBB?BCCCC2BB?B@?@BBBBB>B?@@AA<A<AACBB@BBAAABB@B?BBB>BBB?BBBBCCB?BABCAABCCDBBB<<6;9717=>?>>>AAA<@A9@><=
@ATNG8:01005:06020
GATGGTAGCACACGAGATCTCATCGTACTCATTCGTTTCGGAAGAGACAGGTACGTTAATAGTTAATAGCGTACTTCTTTTTCTTGCTTTCGTGGTATTCTTGCTGTTACACTAGCCATCCTTACTGCGCTTCGATTGTGTGCGTACTGCTGCAATATTGTTAACGTGAGTCTTGTAAAACCTTCTTTTTACGTTTACTCTCGTGTTAAAAATCTGAATTCTTCTAGAGTTCCTGATCTTCTGGGTCTACGCTCGTCGCGCTACCATCGACACTCCAAAGTCT
+
9;BC@BCCCCCCBCCCCCCCCCCCCBCBCBBB@BCCE?DC@GACBBCCCC@DCBBB@C@CCCB?B?BDBAACABA?CCCCC2@A?BBBB9BCCC@BAA=??9=>??=9?AAABBBE?ABB?B?BBBBBB?@=CC::6;@@@@AA>>>A>@?@>A9;>>=>>;>=?AAA@@@AA8>>ACC;B=A8::9:9.:ABDD:A==>>>A>>>;?DDD/A::;@=D=AA<AAA@==<=A;AABC??;>>@A:AAAAAA@@@@>>>?@>>>@;AAAAAAA???<AA9@?@>
@ATNG8:01008:06025
GATGGTAGGACGAGCGTCTGAGAGGTACTCATTCGTTTCGGAAGAGACAGGTACGTTTAATATGTTAATTGACGTAAACTTCATTTTTTGCTTTGCTTTCGTGGTATTTCTTGCTAGTTACACTAGCCATCCTTACTGCGACTTCGATTGTGATGCGTACTGCTGCAATATTGTTAACGATGACGTCTTAGATAAAAACCTTCTTTTTACGTTTACTACTCGTGTTAAAAATCTGAATTCTTCTAGAGTTCCTGATCTTCTGGGCAGACTTCACACGCATCGACACTCCAAAGTCT
+
<>;?>@CC@AACCBBB<;:BBCCC;654995516<>>5>>7:555595<>8=BA@=A)5.55555./393///////)/;.5455555#4555)559>4====6;5//)/9)////:;8666>>=<<8<;;5;5:9=9=4459.555549944445::<;;;999772///278381://-5--/778)/4944444$439399:::$45<::2:4444844449.4444$55544.4.4;6555555;494;=<;;;266<<5<<;;<=:???@<=DAAA00//0/;8<<4<=56
@ATNG8:00965:06109
GATGGTAGTCTCAGATAGTCTATAGTACTCATTCTGTTTCGGAAGAGACAGGTACGTTAATAGTTAATAGCGTACTTCTTTTTCTTGCTTTCGTGGTATTCTTGCTAGTTACACTAGCCATCCTTACTGCGCTTCGATTGTGTGCGTACTGCTGCAATATTGTTAACGTGAGTCTTGTAAAACCTTCTTTTTACGTTTACTCTCGTGTTAAAAATCTGAATTCTTCTAGAGTCCTGATCTTCTGGGATGTGTGCGCAGTGCCTACCATCGACACTCCAAAGTCT
+
:>885555<=@@<<555;;99;=5669>//--(--,,2,28(-(//6//33-339993:,3376(/)//6//33;;,33333$33,3377.33556;<@9??466:<<=466BBBBBB?BBB?B=EB;;;BCC8;;@@>AICCEC>000000;;<<:>0945@:>5:87////;;5;;;<<0<8>455555$5:::>6><<;>>@===29:::':=:;92929B?A@A@B@9969?<@>>?<<AE79666::99;<9;;;;5:<<.59:::>>??B>BA<A>>>
@ATNG8:00974:06105
GATGGTAGACATATCGTACTCTCTGTACTCATTCGTTTCGGAAGAGACAGGTACGTTAATAGTTAATAGCGTACTTCTTTTTCTTGCTTTCGTGGTATTCTTGCTAGTTACACTAGCCATCCTTACTGCGCTTCGATTGTGTGCGTACTGCTGCAATATTGTTAACGTGAGTCTTGTAAAACCTTCTTTTTACGTTTACTCTCGTGTTAAAAATCTGAATTCTTCTAGAGTTCCTGATCTTCTGGATATGAGTGACTCGTGCTACCATCGACACTCCAAAGTCT
+
CBDD@CCC;<;BABBBCCCGHCCCCCBCBCBB@CCBD>BB@B@BD@@ABCACCCAA>A=?@CF@B@AA@AA??8>5:;;;<+?A=@?=?8?9:9=B??:?@<@@???B?BBCAAA==:=AA<?<?AA>>>==;?>>><>>???D@>>>@@A????<@??<@A=A<A@@===BAA=A????3?:>:;;;;;+;??@@:@A@AAA???A<AAAA/A>=>@<@;>><???BBA@;@<AAB>>>:>>@=AAAAA>>>@@AA@@>>>AAA<AA==>DCB=>9<<5<>@9
@ATNG8:00975:06108
GATGGTAGTGTCAGTGCGCGTCGTCCAGAAGATCAGGAACTCTAGAAGAATTCAGATTTTTAACACGAGAGTAAACGTAAAAAGAAGGTTTTACAAGACTCACGTTAACAATATTGCATCAGTACGCACACAATCGAAGCGCAGTAAGGATGGCTAGTGTAACTAGCAAGAATACCACGAAAGCAAGAAAAAGAAGTACGCTATTAACTATTAACGTACCTGTCTCTTCCGAAACGAATGAGTACTATAGACTATCTGAGACTACCATCGACACTCCAAAGTCT
+
<@>?;@B@;56;;;;;;@@@?;AAA>B@A<A@A?@B?B5;;@:;9?7>@=@=@@?=????,<;>:9:9?A?899,99?>??>,>?;>2999*9A@=@CB;:0@00,0:00,0@A>AADBCBBACBBBAAAAB?BBCB@BBBCCCBB>@=@8848C@ABBBC@BBBB??<?B;@=>9==>>>6=8808====.=@8====AB>>><A<????<?<@=A;;6;B@:::@?A<AA@6>00,0@@@BBBA@ABCCBBBCAAABBBCCBB?BBBBCBBA995:@9@???
@ATNG8:00977:06100
GATGGTAGGCGTGTGAGAGTCTGCCCAGAAGATCATGAACTCTAGAAGAATTCAGATTTTTAACACGAGAGTAAACGTAAAAAGAAGGTTTTACAAGACTCACGTTAACAATATTGCAGCAGTACGCACACAATCGAAGCGCAGTAAGGATGGCTAGTGTAACTAGCAAGAATACCACGAAAGCAAGAAAAAGAAGTACGCTATTAACTATTAACGTACCTGTCTCTTCCGAAACGAATGAGTACGATGAGAGAGCTCTCTCTACCATCGACACTCCAAAGTCT
+
@;AE@DCC@CCCBBCCCDCCCCABB<BBB@BCCCB;;;ADDCCCBB@CB@B@CCCBBBBB3B?BBBAAACCAA@9>@;;;;;*;C@B5;;;6;@A>AIIDCCCBB=@=@D?BCC?BADBBCCCCCCBBBBBB?BBBB?BBBBCCBB@C?B@@>@DDDCBCC?BBCAA@?BB@AAB<??@AA<AAA@CCCCC2CC?CAAACCAAA:?;A???<>:>>CCD?ABBBBBC@B@CCD>CDB?BBBBBBCCCBAAAAB@@B??@@>>=>><@@???AA>>><??8?;;:
@ATNG8:00982:06062
GATGGTAGATATATGCACGCTCTACCAGAAGATCAGGAACTCTAGAAGAATTCAGATTTTTAACACGAGAGTAAACGTAAAAAGAAGGTTTTACAAGACTCACGTTAACAATATTGCAGCAGTACGCACACAATCGAAGCGCAGTAAGGATGGCTAGTGTAACTAGCAAGAATACCACGAAAGCAAGAAAAAGAAGTACGCTATTAACTATTAACGTACCTGTCTCTTCCGAAACGAATGAGTACTGTATCTATGTGTGCGCTACCATCGACACTCCAAAAGTCT
+
DDCC@CCCBCBBBBCCGCCCCCCCC?BCC@CFD@?@=@<@DDBBBC?BC?C>AABBBBBC3B?AACCCCCCCCC=AABCCCC5BE@D>@@@;ADFAFBCBCCCCC?B?@?<?BB@CCCBBBBC@AADDEDBB?BCCC?BBCBACCC@D@C@@>@CCCDCCC>BAACCD@AA>ABB<??AAA;BAA?BCCCC3CC?C@?@CCCBC>=:=>@@:=:=@AAB>AABBAAA?B?CCE>CAA=@ABBCBBBCBBBBBAAABBCCBBBBBD989???DC>>>1888):>::
@ATNG8:00983:06066
GATGGTAGAGAGAGCTCTCTCATCGTACTCATTCGTTTCGGAAGAGACAGGTACGTTAATAGTTAATAGCGTACTTCTTTTTCTTGCTTTCGTGGTATTCTTGCTAGTTACACTAGCCATCCTTACTGCGCTTCGATTGTGTGCGTACTGCTGCAATATTGTTAACGTGAGTCTTGTAAAACCTTCTTTTTACGTTTACTCTCGTGTTAAAAATCTGAATTCTTCTAGAGTTCCTGATCTTCTGGATACACTCATGTGCACCTACCATCGACACTCCAAAGTCT
+
BCAA?B<BCCCBBCC@@AACCCCCCCBBBCCCBCCCC>CC?B?BBBBC@?<@BBBB?B@BBBB?A@CCBABBBA=;87777$:96;87729A@A?BBD@CC5879AAA=BBBABBBB?AB@:=:=AA=??;;8;BCC<?==>ABA;::A><<<9:3:;=:>><@=>>>AAAA8868EFFD5A<B;=====.<?AAC7=>A@???@@@;?DDD/@888A;><>B=B@@@====B<C???DD:=>=8<::;;;>>@;;<>>AA7;;A<A???A>>>>>:==6>>;;
@ATNG8:00989:06081
GATGGTAGACACGTGTGCTCTCTCGTACTCATTCGTTTCGGAAGAGACAGGTTACGTTAATAGTTAATAGCGTACTTCTTTTTCTTGCTTTCGTGGTATTTCTTGCTTAGTTACACTATGCCATCCTTACTGCGCTTCGATTGTGTGCGTACTGCTGCAATATTGTTAACGTGAGTCTTGTAAAACCTTTCTTTTACGTTTAACTCTTCGTGTTTAAAAATCTTGAATTCTTACTAGAGTTCCTGATCTTCTGGCTCTCGTAGACAGATACTACCATCGACACTCCAAAGTCT
+
:8:<<AB@>>@00/7///9;;999;95666669==@@6==@C@BB:<<00)/)//77396;:::7<69894>=5558::=>>+882877=188:=254::.//(///(/6;178888333;43222827:;7:555.5822,26699:7555;666885./..0./(/(28865559;155=>>.9296.7777,58==?6<279<A<>@@=;;(6666(6899;;6;69947>>>888C=C68599797;88688///55566:<99;@888A:<>>><<>8;:;==6<<//
@ATNG8:00989:06085
GATGGTAGTGTCAGTGCGCGTCGTCCAGAAGATCAGGAACTCTAGAAGAATTCAGATTTTTAACACGAGAGTAAACGTAAAAAGAAGGTTTTACAAGACTCACGTTTAACAATATTGCAGCAGTACGCACACAATCGAAGCGCAGTAAGGATGGCTAGTGTAACTAGCAAGAATACCACGAAAGCAAGAAAAAGAAGTACGCTATTAACTATTAACGTACCTGTCTCTTCCGAAACGAATGAGTACTACTCTCAGAGACACTCTACCATCGACACTCCAAAGTCT
+
BCBB?B:;5965@>B@::;:66<@@=BAA=@;;;@B@B?B=A??;>>AA@A9@@987><<,=8885?>>>;777)8394444$4;494999+9;;6;;;;:>>544)47<@?CBB?BA@?@BAABCBBABBCBAGCCB?AABBCCDC?C@CA@>@AAAA@???BBCCCC?BB@BAA>A@@@D=@@B?BBBBB2AB?AAABBB?AC=B=A>=<8<9=<A@?;@?>@C@A>A>BBC>BCE<>>ABBBBAAABBCCBBAAAB@==>:;8;A=<=>99655,55,8CBB
@ATNG8:00991:06080
GATGGTAGTGATACAGATCAGACACCAGAAGATCAGGAACTCTAGAAGAATTCAGATTTTTAACACGAGAGTAAACGTAAAAGAAGGTTTTACAAGACTCACGTTAACAATATTGCAGCAGTACGCACACAATCGAAGCGCAGTAAGGATGGCTAGTGTAACTAGCATGAATACCACGAAAGCAAGAAAAAGAAGTACGCTATTAACTATTAACGTACCTGTCTCTTCCGAAACGAATGAGTACGTGTGCGACGTGTCTCCTACCATCGACACTCCAAAGTCT
+
CBAA?BCCCBBC?DBCCBBBCCCCC@CCC=CCCCCC@C@CCCCCBB@BC?B??@@99:::$74@;BBBA?A999,:@;<;;.4?:>4;;;&9==;?BCCCGDID>A>@?>?CC?CCCCCCDCBCCCCCCCB?BCCC?BBBDAAAC>B?BAA?ACCEDCBA?BBBBBBBBB@AA@@CCDDD>BAA=::999)7?=CDCCCABBC@C>AACC@C@BBABA=AABAACB?B?ACD>CAA>ABBBBBBBBBBBBB@@AB@@AAA;>8868<@@>>=???=DD:@;;;
@ATNG8:00997:06090
GATTAGTATAGAGCTCTACATAGTACTCATTCGTTTCGGAAGAGACAGGTACGTTAATAGTTAATAGCGTACTTCTTTTTCTTGCTTTCGTGGTATTCTTGCTAGTTACACTAGCCATCCTTACTGCGCTTCGATTGTGTGCGTACTGCTGCAATATTGTTAACGTGAGTCTTGTAAAACCTTCTTTTTACGTTTACTCTCGTGTTAAAAATCTGAATTCTTCTAGAGTTCCTGATCTTCTGGCGCGTATGTATGTCGCCTACCATCGACACTCCAAAGTCT
+
CBB@CCAB@CDDCC?@ABBBCCCCBBCCCCACBBB=BC?B?BCBBBDD@DC?@??C>A@CC?C=BBBBBBBBB>BCCCC1??>B999,7AAC@ABB?@@598?BCC@CCCBB@B?<ABB:<9=A@A?88:<A@@@<AAAA===AAAAA@?>>>;>>?<@B=A=A@@>>>B>>:>@BBA5A=A:==AAC/AA;<<6<76///<>@B=AAAA/A====8=:>>;?===>==>D=A===BB7;<?<?@@@A>===AADAA>>;>>A<?><=AAA?>>==>4=88/
@ATNG8:01001:06086
GATGGTAGCATCATGCATATCTCACCAGAAGATCAGGAACTCTAGAAGAATTCAGATTTTTAACACGAGAGTAAACGTAAAAAGAAGGTTTTACAAGACTCACGTTAACAATATTGCAGCAGTACGCACACAATCGAAGCGCAGTAAGGATGGCTAGTGTAACTAGCAAGAATACCACGAAAAGCAAGAAAAAAGAAGTACGCTATTTAACTATTAACGTACCTGTCTCTTCCGAAACGAATGAGTACGAGAGTCAGAGCAGAGCTACCATCGACACTCCAAAGTCT
+
55<>;>CCBBBCCCCBBCCDDDDBC@CCB@BBCBBD?C?CCC@@AC>AA=@=@BBBCCCC3C>AAABCCDD><<7<79;EED5CC@C<@@@9@BB@CBBBCCCA@=@?BB?BBC@CCDCCBBCCCFFCCCCC@CBCD>BAAABBBB<A=A?@>@CCCCDCC?@@@BBB@BB?AA@3::9:9:+:::3999999%9@;A:79B?A98:298=:BB<@<@BB;;:;CAAACC?C?CCD=BBC?BBBBBB?@?BBBBBCCAAADCCAAAAA>=B@>;;;==A5990?9::
@ATNG8:00969:06154
GATGGTAGATACTCGCTGATACACCCAGAAGATCAGGAACTCTAGAAGAATTCAGATTTTTAACACGAGAGTAAACGTAAAAAGAAGGTTTTACAAGACTCACGTTAACAATATTGCAGCAGTACGCACACAATCGAAGCGCAGTAAGGATGGCTAGTGTAACTAGCAAGAATACCACGAAAGCAAGAAAAAAGAAGTACGCTATTAACTATTAACGTACCTGTCTCTTCCGAAACGAATGAGTACTATAGACTATCTGAGACTACCATCGACACTCCAAAGTCT
+
BBCC?BBBCDBBBABBCBBBBBAAA;@BA>BCBECB@B@B@A???B?AA?B?A@@:9999(9;AABBCCA@789+9>;;;;;';<:;255505<=9<BABCBC@@=@?BC@CBB@BCBBCCGCBBBBBBBCC@BBBC?AACCCBBB>B?B@@=@B@@AA@?<?BBBBC@CB???>;??BDC=C<<99:::9:%:@;@ABBBBA@@9=6;;=A8=:=@CAA?@@@@@DE@E@CCB=BBB?AABBBBBCBBBCCB?;;DBBB???BBC?BBBBBBB@@@=AB>BAA@
@ATNG8:00970:06154
GATGGTAGATATATGCACGCTCTACCAGAAGATCAGGAACTCTAGAAGAATTCAGATTTTACACGAGAGTAAACGTAAAAGAAGGTTTACAAGACTCACGTTAACAATATTGCAGCAGTACGCACACAATCGAAGCGCAGTAAGGATGGCTAGTGTAACTAGCAAGAATACCACGAAAGCAAGAAAAAGAAGTACGCTATTAACTATTAACGTACCTGTCTCTTCCGAAACGAATGAGTACGAGAGAGCACACGTGTCTACCATCGACACTCCAAAGTCT
+
DCCC?BBCABBBCCCBAA;99=>@A<@BB>BBBB@@<@<@@A;;;C?BB?B?BAC@@@@-0//68779<333(3;;;::*4C.4.55)59949669@=@AB=@=@D?BBC?CBBBBCCCCICCAABEEACCCC?BBDDBBAC@D@C?@?@CBBBBCB@BBBBCB@BB?BBC?BBCEF=B??=@BFFD3CC?AAABBBBBC?@:>>@B<?<::@@@=@C@@?CC?A>BAD;B@@<?AAAABBBBBBBAAAAAAABABBBBBB?BAA@>>>@BC<BD8A;;;
@ATNG8:00977:06159
GATGGTAGCACGAGTCACTCATATCCAGAAGATCAGGAACTCTAGAAGAATTCAGATTTTCAACACGAGAGTAAACGTAAAAAGAAGGTTTTACAAGACTCACGTTAACAATATTGCAGCAGTACGCACACAATCGAAGCGCAGTAAGGATGGCTAGTGTAACTAGCAAGAATACCACGAAAAGCAAGAAAAAAGAAGTACGCTATTAACTATTAACGTACCTGTCTCTTCCGAAACGAATGAGTACGATGAGATCTCGTGTGCTACCATCGACACTCCAAAGTCT
+
@;44.44:::<=;;;?>===44445.59925/////)/)/77555<.44.4.4444444&55.4;=<<<>=:9909434===)54.4.444&4993:;A==D?CC@CADEAC;;6;BAAAA@@@BBBBBCCGACCCC;;;CCCDCC?C?C;;9;CDGLECB?CCCCCB?AA?BBB;<=9999+:::3:===>=&=<<=A@ABCDCC;>><<??>B??BC;;:;CBACCD@D=@AD<@:978AAABCBBB?@?FDDBBBBCCB@??>>7;<AA????;;188*999:
@ATNG8:00979:06112
GATGGTAGTCTCAGATAGTCTATAGTACTCATTCGTTTCGGAAGAGACAGGTACGTTAATAGTTAATAGCGTACTTCTTTTTCTTGCTTTCGTGGTATTCTTGCTAGTTACACTAGCCATCCTTACTGCGCTTCGATTGTGTGCGTACTGCTGCAATATTGTTAACGTGAGTCTTGTAAAACCTTCTTTTTACGTTTACTCTCGTGTTAAAAATCTGAATTCTTCTAGAGTTCCTGATCTTCTGACAGAGTGTGCAGATACTACCATCGACACTCCAAAGTCT
+
55<>9<ACCCCCBBCCBBBBCCBC>CBAA@A@>B;;;/9A;@=@AACCCB?BA@AA7;59@49468<?<666=@>89:::;);@=?=@@8@>;;4;@@=@D7;;@BBC@BBBBBBBB?BDE@C@BBBC@AA@?@CCCADBBBCCB::;BBBBBAA?;<;?BC?B?A@@@>;@=>9?@AAA9A>C=;;;;;*;A@BC=CCCAA@BBBB?BBBB3B@@@C@B@BD@BBBBA;;8;@BB:;<;6;;;AABBAA@B@;;;;@>@CCBB?BBBBAAABBB?BJ>C;;;
@ATNG8:00984:06136
GATGGTAGTGTGTCTCTGAGAGTAGTACTCATTCGTTTCGGAAGAGACAGGTACGTTAATAGTTAATAGCGTACTTCTTTTTCTTGCTTTCGTGGTATTCTTGCTAGTTACACTAGCCATCCTTACTGCGCTTCGATTGTGTGCGTACTGCTGCAATATTGTTAACGTGAGTCTTGTAAAACCTTCTTTTTACGTTTACTCTCGTGTTAAAAATCTGAATTCTTCTAGAGTTCCTGATCTTCTGGTCTACTACACTGTACTCTACCATCGACACTCCAAAGTCT
+
>CEE@CBBBB@@>@955?;?<A?@ABBBBC;;7<@??9@B>A?BCBBDDE?BABBB?B@CCCC7;7;<:=>0//<6<:<::(//)5<<<5ADCC?BAA=AB?ABACCMACCCCCCCC@BBB@B?CCBBBCBB@BCCB@CCCCBBBBBCCCCCGCC@BBB?BB@E?BCC;;;EDC@E;;;;.;>B=@@CCC0@@BBB<BAAABCBAA@=BABB0BAABC?C@CC?BAA;;;A=@=@BCBBB;;;D?CBBBBBBCBBBCBBBDECBC@CCBDCCA@@B?BF>CCAB
@ATNG8:00988:06150
GATGGTAGCATCATGCATATCTCACCAGAAGATCAGGAACTCTAGAAGAATTCAGATTTTTAACACGAGAGTAAACGTAAAAAGAAGGTTTTACAAGACTCACGTTAACAATATTGCAGCAGTACGCACACAATCGAAGCGCAGTAAGGATGGCTAGTGTAACTAGCAAGAATACCACGAAAGCAAGAAAAAAGAAGTACGCTATTAACTATTAACGTACCTGTCTCTTCCGAAACGATGAGTACAGAGAGTACGATATGTCTACCATCGACACTCCAAAGTCT
+
>C@@<ACCCBCCB:;:;A;ACAAAC@CCC?BBBC;;6;::@<BBBC@AA>@=@@=;8888'72?<>CCCC???<5=794444$4;5:.555&5::7<B>BCCCDGBC@BB?@@A=@BA@BCCCCCCBBBA@A@BCCD?BBBCBCCC@D@DBB@CCB;;;@@=@BBAAA?A@;===299@CC=AA@;::::::%:>98A:B==BBB>=:;>?E;D=>?BCB?::;AAAB@D=@A@9A000:::>BB???@877@@@BBCBCBAA??;;??======><CD>CBBB
@ATNG8:00991:06135
GATGGTAGTGTGTCTCTGAGAGTAGTACTCATTCGTTTCGGAAGAGACAGGTACGTTAATAGTTAATAGCGTACTTCTTTTTCTTGCTTTCTTGGTATTCTTGCTAGTTACACTAGCCATCCTTACTGCGCTTCGATTGTGTGCGTACTGCTGCAATATTGTTAACGTGAGTCTTGTAAAACCTTCTTTTTACGTTTACTCTCGTGTTAAAAATCTGAATTCTTCTAGAGTTCCTGATCTTCTGGAGATATCATCAGCGAGCTACCATCGACACTCCAAAGTCT
+
::99;=::<<;?;=;;;;;@@@AAACBBBBBB>B@AA=BC@D@CDBBBCC@DCCCC?CBGCCC@C?CCCCCCCCC=?>>=>0>A=BCCC>CC=B>BCB?BC?;;;CAA>BCBBCCCB?AAA=@>ABCDCBBB?BBBC?CDCBBBBBBBBBBBBBA?CGG?BA>A@CCCCCCCCC@CBBBB:B>C>;;;;:*:CCCD>BBCCCCCBBB?BBBB2BBBCC@C@CC@BBBDDCC?B?BCCCCC?BAC@CBCCCDBBCCCCCCBBBC@?>?BBBBBBCCA>BA:BCBB
@ATNG8:00991:06158
GATGGTAGCACACGAGATCTCATCGTACTCATTCGTTTCGGAAGAGACAGGTACGTTAATAGTTAATAGCGTACTTCTTTTTCTTGCTTTCGTGGTATTCTTGCTAGTTACACTAGCCATCCTTACTGCGCTTCGATTGTGTGCGTACTGCTGCAATATTGTTAACGTGAGTCTTGTAAAACCTTCTTTTTACGTTTACTCTCGTGTTAAAAATCTGAATTCTTCTAGAGTTCCTGATCTTCTGGTGTCTGATCTGTATCACTACCATCGACACTCCAAAGTCT
+
DDBB?CBCCBBBBBA@BBBBBBCCBCBBBCDD@CCGM>CCAC@AABAAAB@BDCCC@C;;6@>:>@CBAAABA?@>?@@A@.@@?AABB=BACD@DCC@BB?:8:A9949BBAABAB>ABB?B?BB@B=>>?<?A@@9<<DDAA??>>>>>>>=?;:::<@@:><>@@@@AAAA;@@A@@6@=A<???@?/?@@AC7:;>>>>@@>><>BBB/B888=5;5;;:>??=>=>=A=B???BC:>>=:>@>==>>=>;=A@>>>??@@<ADBB:::AAA=AA9?:;:
@ATNG8:00993:06134
GATGGTAGAGTATCATGTGTATCTCCAGAAGATCAGGAACTCTAGAAGAATTCAGATTTTTAACACGAGAGTAAACGTAAAAAGAAGGTTTTACAAGACTCACGTTAACAATATTGCAGCAGTGCGCACACAATCGAAGCGCAGTAAGGATGGCTAGTGTAACTAGCAAGAATACCACGAAAGCAAGAAAAAAGAAGTACGCTATTAACTATTAACGTACCTGTCTCTTCCGAAACGAATGAGTACTGTATCTATGTGTGCGCTACCATCGACACTCCAAAGTCT
+
BBCL?BABCCDFC?A=ACDCC;;;B=@AB?BBAABB=@=@DBBBBB?BB@B>ABBABBBB2A=AACCCCCC:990;@@@BBB0BA<@5:99&9@@;@BBABDD::7;?AA>ABB@BCCCBBDBBBDCBCBCC@CCCC=@@CCCCAA>C@CCC@CCCBBBBC?BACCCD?BB<@@C=??BBB>BA@;999999%9<;>97:BBBBB>A>?AAA;:5:>BAA=@BABCBB@D?BBC>CBB?BBBDCCCDCBBBB@@ABBBBABBBCCC@BBBAAABA@=188)<@;;
@ATNG8:00995:06145
GATGGTAGGTCTCAGATAGTCTATAGTACTCATTCGTTTCGGAAGAGACAGGTACGTTAATAGTTAATAGCGTACTTCTTTTTCTTTGCTTTCGTGGTATTCTTGCTAGTTACACTAGCCATCCTTACTGCGCTTCGATTGTGTGCGTACTGCTGCAATATTGTTAACGTGAGTCTTGTAAAACCTTCTTTTTACGTTTACTCTCGTGTTAAAAATCTTGAATTCTTCTAGAGTTCCTGATCTTCTTGAGATATCATCAGCGAGCTACCATCGACACTCCAAAGTCT
+
@;BD@BBC?95555::9=>@666>>;@@;;954.556==?@<>:>;;;<<<7<;9;=0505=98.505:::<554<.44444$444(4:;;4;;<<495616=:>CGC?A?@CCBBBBB<@@B7<7;BBBBCCB@DCCC?BBB;;;@AA;<;;;;@B=BBB>BD?C=AAB;;:BAB>B9;;;.:;A499999(9@==>5>AA;<<95596<<::(://,/<7@6?A?B@>9:9:79<A@@@9929<2995555>>;===>>666;;;>;>===><<;<<59919<<;
@ATNG8:00998:06141
GATGGTAGCTCTGCTCTGACTCTCGTACTCATTCGTTTCGGAAGAGACAGGTACGTTAATAGTTAATAGACGTAACTTCATTTTTGCTTTGCTTTCGTGGTATTCTTGCTAGTTACACTAGCCATCCTTACTGCGCTTCGATTGTGTGCGTACTGCTGCAATATTGTTAACGTGAGTCTTGTAAAACCTTCTTTTACGTTTACTCTCGTGTTAAAATCTGAATTCTTCTAGAGTTCCTGATCTTCTGGGCGCGCTGATATGCGCTACCATCGACACTCCAAAGTCT
+
;>>C@CD@@;65=BB;:;BBBB::9<<;:<44.9<883:<7<89;5955<7<@@:5.57<555./277///925026(------$--66,55::0545:7;5/)//)////<>:>?>>;9;>4:::4:2:?>@@@:;4;A992:999ABBBB?@?AA@9:49@@<?A:?69:;99994505<===0=49.5555&59559,990//////72777+/5555.57<=8;99/--9(-(--:///,55==4>;;;;<><>>>;;;@=;90559;::555:59;2:555
@ATNG8:00999:06156
GATGGTAGCACGAGTCACTCATATCCAGAAGATCAGGAACTCTAGAAGAATTCAGATTTTTAACACGAGAGTAAACGTAAAAAGAAGGTTTTACAAGACTCACGTTAACAATATTGCAGCAGTACGCACACAATCGAAGCGCAGTAAGGATGGCTAGTGTAACTAGCAAGAATACCACGAAAGCAAGAAAAAAGAAGTACGCTATTAACTATTAACGTACCTGTCTCTTCCGAAACGAATGAGTACAGAGAGTACGATATGTCTACCATCGACACTCCAAAGTCT
+
59<<:BCCCB996=>CEDCCB@ABC@CCC?CBAB@@?A?CBDABBB@CC?B@CBB@@???0>;?@BBBBBBA@@8??>A???,?A>A@DDD<CBC@BCDBCBB;;8;@AA?B<;9;BAADCCCCDDDCCCBB?BBCC@BBBAAA??<@@BAB>BCCCCCCB?BBBBBB?BB?BCC=@@>>>8;==<89::9:%9@;>@AABBAAA7;7:<>A/818=A@@=@DAA@@@@D@CCB>CBC?BBBBBCBBBCBBBBBC@@ABBBAAA??<?A@@>>=A@@<BD@B???
@ATNG8:01007:06112
GATGGTAGTGCGTGAGAGAGAGACCCAGAAGACTCAGGAACTCTAGAAGAATTCAGATTTTTAACATCGAGAGTAAACGATAAAAAAGAAAGGGTTTTTACAAAGACTCACGTTTAAACAATATTGCAGCAGTACGCACACAATCGAAGCGCAGTAAGGATGGCTAGTGTAACTAGCAAGAATACCACGAAAAGCAAGAAAAAAGAAGTACGCTATTAAACTATTAAACGTACCTGTCTCTTCCGAAACGAATGAGTACATAGATATACGTATAGCTACCATCGACACTCCAAAGTCT
+
////)/9=@=;9555;;;?CCC:;;09>>4>0/////4<6:::::485::7<:=>>:7333$3287339;:<<=>=56////////#///(37(3333$333;.7833373222'22'250622,2688@CEDEHCCCBBAA;?C997;BAAAB;:8;@CBC?BCCCCCCB?BBBC994:948A?4>;3377(7<<9899999%:937A?A@?=::178)8>>>188(7=@??<@A??@AA?B@BAA<BAA?BCBBBBCBBBBBBBCBBAAABCCC???9<=?>?>>>>>5??8=::;
@ATNG8:01011:06156
GATGGTAGTATATCGCGTCGCTATCCAGTAGATCAGGACTCTAGAAGAATTCAGATTTTTAACACGAGAGTAAACGTAAAAAGAAGGTTTTACAAGACTCACGTTAACAATATTGCAGCAGTACGCACACAATCGAAGCGCAGTAAGGATGGCTAGTGTAACTAGCAAGAATACCACGAAAAGCAAGAAAAAAGAAGTACGCTATTAACTATTAACGTACCTGTCTCTTCCGAAACGAATGAGTACTGTATCTATGTGTGCGCTACCATCGACACTCCAAAGTCT
+
@5957<:@:@;;5555<<:;97777)////799955.655<@96:?B=8>:>==::::9'98555<@995:990334::::(44.55:::0<9=9=665<<<55059==8=BB=@B?@ABBCC;;9BBBCF@C@@@?AAAA@@??;A?;;9<<<;;;<<@>BBB?>?;00,/>94673333&333,3====B(B>=<@3738562671229=/9285>>@7955:8:;00+/;;2///;077773;A;?@AAAA@DDB777=<7;=49:777=:955/77.99;8
@ATNG8:01012:06158
TATGGTAGCTCGCTGATGATATCTCCAGAAGATCAGGAACTCTAGAAGAATTCAGATTTTTAACACGAGAGTAAACGTAAAAAGAAGGTTTTACAAGACTCACGTTAACAATATTGCAGCAGTACGCACACAATCGAAGCGCAGTAAGGATGGCTAGTGTAACTAGCAAGAATACCACGAAAGCAAGAAAAAAGAAGTACGCTATTAACTATTAACGTACCTGTCTCTTCCGAAACGAATGAGTACTGTATCTATGTGTGCGCTACCATCGACACTCCAAAGTCT
+
A@AB?BBCCBBBCDCAAACCCBB??<@@A6;;AA@?=@?CBBBBCC@BB?B?BBAAADDD3C?CCCBCCDFAAA=ABBBBBB0@A=A5;;;-9==5??;>@@@00+0900+0>?:?AABBCCBDCBCCBBBF@CCBB@BBCCBBBC?B>A;;:;DDCBBBA>AAAA?A;??;?@?8==99:,7>?:000000%0=:000;@BABB?B?===>8=8::ABC@CBBBCBD@E?CBD>DBB?BCC:::@@CBABCCC???E:::AAA995:AEBBCCAA=<@@9CCAA
@ATNG8:00964:06197
GATGGTAGAGAGAGCTCTCTCATCGTACTCATTCGTTTCGGAAGAGACAGGTACGTTAATAGTTAATAGCGTACTTCTTTTTCTTGCTTTCGTGGTATTCTTGCTAGTTACACTAGCCATCCTTACTGCGCTTCGATTGTGTGCGTACTGCTGCAATATTGTTAACGTGAGTCTTGTAAAACCTTCTTTTTACGTTTACTCTCGTGTTAAAAATCTGAATTCTTCTAGAGTTCCTGATCTTCTGGGTCTACGCTCGTCGCGCTACCATCGAACACTCCAAAGTCT
+
@;AA9==>CCCCCGGABBCBDD<:;@AABCAA>ABCE>CC@C@BDBBBBD@DDABB@DACBAA9A@BCBBDCCC@:::897'734;?@B>BBBE@BBB?AC799?D@A?BBBBBBBB?BBA<@<>>>>AAAC9AAAA7;;@@@@BA>>=BA;<;B<@>><>>;>=CBA?@@@A@;>;;;;/;9>:?A@@@/>>>?B:A;;;>>;;;=4:;;;+;;;;A<@;@@::77///:5:7=AA@@@;???B:>>>>B??>//////@===@6;;<//+/99996>>4==:6
@ATNG8:00977:06186
GATGGTAGTGTCATATGAGAGTGTGTACTCATCGTTTCGGAAGAGACAGGTACGTTAATAGTTAATAGCGTACTTCTTTTTCTTGCTTTCGTGGTATTCTTGCTAGTTACACTAGCCATCCTTACTGCGCTTCGATTGTGTGCGTACTGCTGCAATATTGTTAACGTGAGTCTTGTAAAAACCTTCTTTTTACGTTTACTCTCGTGTTAAAAATCTGAATTCTTCTAGAGTTCCTGATCTTCTGGGTCTCTCTCTCACGCACTACATCGACACTCCAAGTCT
+
<<;?<<=::665@B@AAAA<;;9B>>==>@9:5:>>6==:@;CCB@BBGADCGCB@BACBBB=A=@AAAD;;/>;=:<<<,00*/::;3??A@=B9;9:C>BBBBCE?ABDHCCBD>B;;6;<ABBBBB;;7;AAB?CBBBABCBB;;:@BBBB?CCC@DEAD@BBBBBBBAB@C;;;;;*;=C9;9999':ACCD>CBB9::?A?>9====,=:99?:??CC@ABB;;;C?B?DBBBBB@BBII?ABBFCCBBAA;;999@999@><<00///0)/)/888
@ATNG8:00981:06176
GATAGCTATACGTATATCTATGTACTCATTCGTTTCGGAAGAGACAGGTACGTTAATAGTTAATAGCGTACTTCTTTTTCTTGCTTTCGTGGTATTCTTGCTAGTTACACTAGCCATCCTTACTGCGCTTCGATTGTGTGCGTACTGCTGCAATATTGTTAACGTGAGTCTTGTAAAACCTTCTTTTTACGTTTACTCTTGTGTTAAAAATCTGAATTCTTACTAGAGTTCCTGATCTTCTGGACGACGCGCACTGACACTACCATCGACACTCCAAAGTCTT
+
FCCCABBBCBBCDCCCCCCCCGCCBBDBB?BBAA=CE@C@CCBCCCB@BBBCG@C?BBCC?B?CCBBBCCBC???@@@.?@?CCCD>BCA@=@@?<?A=@???BC?ABBAAAAB?BBB?B?BBA?@===8=B==:>@@@@AA;;;A>==>9:5:;::<<9><?A@AAAA@@;>>@@@2>4:1::9::+:>?AB578>BB:>=><18989(8888=:=<BB688AABABB=B:???GA@;;;;5;?;;;@;;;BAA<;///77;7========<=577.69//*
@ATNG8:00984:06204
GATGGTAGGCGTGTGAGAGTCTGCCCAGAAGATCAGGAACTCTAGAAGAATTCAGATTTTAATCACGAGAGTAAACGTAAAAAGAAGGTTTTAACAAGATCTCACGTTAACAATATTTGACAGCATGCACGCACACAATCGAAGCGCAGTAAGGATGGCTAGTGTAACTAGCAAGAATACCACGAAAAGCAAGAAAAAGAAGTACGACTATTAACTATTAACGTACCTGTCTCTTCCGAAACGAAATGAGTAACAGAGAGTACGATATGTCTACCATCGACACTCCAAAGTCT
+
CCBC=A@?;@?@@<@?>>=955444)4996@DBB;:19255><<<=8==7:7;C@@ABB7A=@@@@@A@@?AA?6;<77888$78131333&3133,37333:>:<=7=68;57333(22../8////...566666166783999898//+/587;5:7656@@@<@BBAAA<@?8;::9<<8676&225-25255'2616>>?888?>>4:5;:;:;>;<9///9==<=@@@:=:=@?6;;;;1:<<866.5:;;>;999;555?AA>>>?B667>>B>>>>>=AA9@?=<
@ATNG8:00985:06175
GATGGTAGCGAGCGAGTGTGTATACCAGAAGATCAGGAACTCTAGAAGAATTCATAGATTTTTTAACACGAGAGTAAACGTAAAAAGAGGTTTTACAAGACTCACGTTAACAATATTGCAGCAGTACGCACACAATCGAAGCGCAGTAAGGATGGCTAGTGTAACTAGCAAGAATACCACGAAAGCAAGAAAAAAGAAGTACGCTATTAACTATTAACGTACCTGTCTCTTCCGAAACGAATGAGTACAGAGAGTACGATATGTCTACCATCGACACTCCAAAGTCT
+
55;;7<<<::555:<=;;;>D@96669994569AA=<A;@;95:43-382666;/////////#-(-76///88977,56//000$00/06;;/::=7====:A>=>8;57838886=@?@CAAB;;;BB@@AB?BBBB?BA@@CDGD?B>BAA=ACDEDCDE@B@@@;;6;B?AAA<???=<599929:::::%:8<394B==@B<@B?BBDB?B@?;ACC?;;9=>9:247499,4::58:9;??ABBBAB@BBDDBBBAABCCBB?B?????@@??;?C=988>
@ATNG8:00990:06191
GATGGTAGCACACGAGATCTATCGTACTCATTCGTTTCGGAAGAGACAGGTACGTTAATAGTTAATAGCGTACTTCTTTTTCTTGCTTTCGTGGTATTCTTGCTAGTTACACTAGCCATCCTTACTGCGCTTCGATTGTGTGCGTACTGCTGCAATATTGTTAACGTGAGTCTTGTAAAACCTTCTTTTTACGTTTACTCTCGTGTTAAAAATCTGAATTCTTCTAGAGTTCCTGATCTTCTGGATATGAGTGACTCGTGCTACCATCGACACTCCAAAGTCT
+
CCDC?BBDDCBBBCBCECCCCCCBCCCCCCD?DDDD>CC@C>CBBCCED?BBBBC@D@CCBA?B@CCBAACBBB@BBABB2AB?CAAA<BFDC@CBB@CB>?>?BBB@BCCDD??@>CCC<@>@B=A@>>><@A>>8:8A??A@;<<@>B@??@<>?A4<<=A;A?AAAAA>>:>>BAA5A=D=???@?/@@@?A5=889;;?>==8=>>>/>???B<A<AC=???AAAB=C:>>AAAA7::A:?>;==@@@AAAAAAA?A?@@<@>>>@@BB??:?A:A>=<
@ATNG8:00999:06201
GATGGTAGCGCACACATAGATACAGTACTCATTCGTTTCGGAAGAGACAGGTACGTTAATAGTTAATAGCGTACTTCTTTTTCTTGTCTTTCTGTGGTATTCTTGCTAGTTACACTAGCCATCCTTACTGCGCTTCGATTGTGTGCGTACTGCTGCAATATTGTTAACGTGAGTCTTGTAAAACCTTCTTTTTACGTTTACTCTCGTGTTAAAAATCTGAATTCTTCTAGAGTTCCTGATCTTCTGGATAGCGACGCGATATACTACCATCGACACTCCAAAGTCT
+
999;@C?ABCCDCCCBBAAADB@>A;655<5:2:?@C=CB><765599:;15:6959>7;@BB>A=A@@;;=;::344444$44244<=>5555=>9=;>:;A;774@@BADCCCDCDC@CBB@C@DCCCCCBB=AABB?CCCCCCBCCCCCCCCCB@BCD@DD?C?BBBCBBBCC?CCDDD:C@C?@@CCC5CCCCC>BBABBCCBBB=AAAA0ABBCDACACC@CCBBBDD@B?BCCCCB?BBC?CCBBBCCC@AAFDCCDDDDD?CCBBACABBC?BB=CB@@
@ATNG8:01000:06189
GATGGTAGACACGTGTGCTCTCTCGTACTCATTCGTTTCGGAAGAGACAGGTACGTTAATTAGTTAATAGCGTACTTACTTTTTCTTAGCTTTTCTGTGGTATTCTTGCTAGTTACACTAGCCATCCTTACTGCGCTTCGATTGTGTGCGTACTGCTGCAATATTGTTAACGTGAGTCTTGTAAAACCTTCTTTTTACGTTTAACTCTCGTGTTAAAAATCTTGAATTCTTCTAGAGTTCCTGATACTTCTGGTAGAGCGTGCCATATATCTACCATCGACACTA
+
45<<7=DC:;;A@;CBBB@<6655<6666>>B>;;6C6@@?@85559999055=<;3:.4.444.43899:?9948-333333$3717:////&/////386728>98999581/88//.8835===C=;;;88225278996:???@@@>>>A===>=>198:49=1807>B;;:BCE9=;<<<-<4:499;;;)979:907:9<=?==;==06888(8::4:=8=8==8=?>>?@@;>:???;;;?::::7//.3.22:6612225555999395556685--
@ATNG8:01003:06164
GATGGTAGGCACTGCGCACACATCCCAGAAGATCAGGAACTCTAGAAGAATTCAGATTTTTAACACGAGAGTAAACGTAAAAAGAAGGTTTTACAAGACTCATGTTAACAATATTGCAGCAGTACGCACACAATCGAAGCGCAGTAAGGATGGCTAGTGTAACTAGCAAGAATACCACGAAAGCAAGAAAAAGAAGTACGCTATTAACTATTAACGTACCTGTCTCTTCCGAAACGAATGAGTACGTGTGACGTACGTGAGCTACCATCGACACTCCAAAGTCT
+
59CC;CCC?BBBCDBBBBBCCCCCD?FBB@CBBBAA?A@CDDCCBC@CD@C@BAB<;;;;.:?CCBBBDCBAA@9>?;;;;;*;B>B5;;;6:CC@CDBBDDCBB?C@?@=?AA=CABBBBCCBBCCDCBCB@BCBB?BBBBCDCC?B@BBC?CCBCBBBB?BBCBBA?BB@CCC;>>BBB=BBB?ABA@@2@@=AAA>BC@@@5858>AA6;7;?BAB>@@CCCCB?B?BCB>BBB?BBABBDCCBBCCBBAAABBBBCCBB??=@CCBB==@@A=BB:B>;:
@ATNG8:01003:06208
GATGGTAGAGTATCATGTGTATCTCCAGAAGATCAGGAACTCTAGAAGAATTCAGATTTTTAACACGAGAGTAAACGTAAAAAGAAGGTTTTACAAGACTCGCGTTAACAATATTGCAGCAGTACGCACACAATCGAAGCGCAGTAAGGATGGCTAGTGTAACTAGCAAGAATACCACGAAAAGCAAGAAAAAAGAAGTACGCTATTAACTATTAAACGTACCTGTCTCTTCCGAAACGAATGAGTACACATCGTCGTGTCGTGCTACCATCGACACTCCAAAGTCT
+
@@@B9=B=DCCDEDBBBDCFCGDEC?CBE@BBBA@@=@6;:ABBBB?DDADF@@@AA@@@0@6;;CCBBCFCCD>CBCCDDC0;;4;=A@A7ABC<=@>;:;999=B?BB?BCB@BBBBBBBB;;;A;99@C=@B9969@>@BB@@=@=B@@=@BBBCCCC@CAA;;9;;<8<=94;==<==2=<<;000000%00+00/>><>>@;>9;7;9+55)5<BAC?BB99:@@?B>??C>CAB@BCBCB@??@@:::?@AAA@@@AA@@??<?A@@@??<>>29:,9999
@ATNG8:01012:06204
GATGGTAGTGCGTGATAGAGAGACCCAGAAGATCAGGAACTCTAGAAGAATTCAGATTTTTAACACGAGAGTAAACGTAAAAAGAAGGTTTTTCAAGACTCACGTTAACAATATTGCAGCAGTACGCACACAATCGAAGCGCAGTAAGGATGGCTATTGTAACTAGCAAGAATACCACGAAAGCAAGAAAAAAGAAGTACACTATTAACTATTAACGTACCTGTCTCTTCCGAAACGAATGAGTACGAGAGAGCACACGTGTCTACCATCGACACTCCAAAGTCT
+
>>DD@CCCC>BCCCCAAADCCCAAA>ABE?CBBBA@;@8??;BBBEADC?A?ABBBBDGF1?=?AB?@?CDCCC=CCBBBBB5DD@>5::::);>:CCCCCCB;;89<>>9@@@;?BCBCCBFCCCBBBBCC@DCCC=@@BCCCCC?C@BBB@BCCC@CCC@AAABBB?BC?>>?799AAA;@==9000000%0>:00/;===>A=B=BBBC?B?A>>AA<@A<;;=><@<@AD;AAA=>>=>=>????????@DAAA>??===BB<A:::===AAA<AA:A>==
@ATNG8:01012:06205
GATGGTAGTGATACAGATCAGACACCAGAAGATCAGGAACTCTAGAAGAATTCAGATTTTTAACACGAGAGTAAACGTAAAAAGAAGGTTTTACAAGACTCACGTTAACAATATTGCAGCAGTACGCACACAATCGAAGCGCAGTAAGGATGGCTAGTGTAACTAGCAAGAATACCACGAAAGCAAGAAAAAGAAGTACGCTATTAACTATTAACGTACCTGTCTCTTCCGAAACGAATGAGTACTGCGTCTCACTCTCGCCTACCATCGACACTCCAAAGTCT
+
4<:<7=666?CBABCB;966<<C:949BA=@B@=00)/399:;;/;6;;*0*009/9999':-7/////89///(/<99444$4439.444&5<<.56<;;;;;;8=:=>?B@@<@@B@AAC==@><<<@994949929444::;;<<8@<A8696<<;;=36-----3696788177333(388378887'7?;><;;:7777,2+2877,.).8///6:9954497;4::>6;;;4988833393334//0///89944049929998889899,33(/66/
@ATNG8:00964:06216
GATGGTAGGTGCACATGAGTTTATCCAGAAGATCAGGAACTCTAGAAGAATTCAGATTTTTAACACGAGAGTAAACGTAAAAAGAAGGTTTTACAAGACTCACGTTAACAATATTGCAGCAGTACGCACACAATCGAAGCGCAGTAAGGATGGCTAGTTTAACTAGCAAGAATACCACGAAAGCAAGAAAAAGAAGTACGCTATTAACTATTAACGTACCTGTCTCTTCCGAAACGATGAGTACGTGTGCGATGTGTCTCCTACCATCGACACTCCAAAGTCT
+
:;:<9==@;===><A;;;BBC<BCBACAA?@BBB@@=@=@@A;;;C@BB=A=AAAABCCC1?<@BCCCCCA998+9=<;;;;*;@5:5:::*:@@;@;9:?@BBC=@=@D?BBB?CCAABCCCCBBBCCCCB?BBCD?CAAACBBB@D@CCC@CCCCCD>C@CCBCBB?AA?ABB?BBBCC>BA@?9:::9(9@<?999??:;:=@>A@@@=A<??CBB?CC???BB=><>@@7@000@@A0<;CBDBBBCCAAAAAB@@<?::39@@AAAA@@@=@@:ABBB
@ATNG8:00970:06253
GATGGTAGAGGAGACTGTAGCGCACCCAGAAGATCAGGAACTCTAGAAGAATTCAGATTTTTAACATCGAGAGTAAACGTAAAAAGAAGGTTTTACAAGACTCACGTTAACAATATTGCAGCAGTACGCACACAATCGAAGCGCAGTAAGGATGGCTAGTGTAACTAGCAAGAATACCACGAAAGCAAGAAAAAGAAGTACGCTATTAACTATTAACGTACCTGTCTCTTCCGAAACGAATGAGTACAGAGAGTACGATATGTCTACCATCGACACTCCAAAGTCT
+
888:?BAACC@BB@@@C?>BCCCCBC=CBB>BB@9:68<7<=<;@?A=A@>@=?????GFG3D?A977;8777777.7777777'33,3,333&3993:::999833.3387385505999@>@DABBBCCCCD@CBBB@BA@@AB>><@@CDC?CCBBBBCCACGDCCC@BB?BAA;??BAA9A??;?CCCC2CC?B988@@>AA5738===5;5:=A@@=@@?@@BB@D@ACC=CBC?BBBBBBDCDBAABCBBAABCCBBBB@@;;<9<9;:==>9AA9@???
@ATNG8:00972:06223
GATGGTAGCAGACGTGACAGAGCGCCAGAAGATCAGGAACTCTAGAAGAATTCAGATTTTTAACACGAGAGTAAACGTAAAAAGAAGGTTTTACAAGACTCACGTTAACAATATTGCAGCAGTACGCACACAATCGAAGCGCAGTAAGGATGGCTAGTGTAACTAGCAAGAATACCACGAAAGCAAGAAAAAAGAAGTACGCTATTAACTATTAACGTACCTGTCTCTTCCGAAACGAATGAGTACAGAGAGTACGATATGTCTACCATCGACACTCCAAAGTCT
+
:888=?<AA@=;;;BB;69BBCCGCFAAA?BCD@A@?C?@@@@@@@<?@=@;@?==@@@@2@=BCC???DDBAA8>:;4444$5;4;7;@@2AA<AA<;;BBBCFAC@BC?A::7;AABBCBBACBBAAA@EAABAD:;;AACBCB@DAEBB?AB;;;BAA=ADB????BB>CCB?BBBAB9>;<8889999%:?<<?=<879:73957:<=5=:>?BBA@??888BA?@=@AA7@00,00;=ACDBBABBBBAAAAA@?@@AA881876<9578==5AB>B889
@ATNG8:00983:06259
GATGGTAGCTCACGTACGTCACACGTACTCATTCGTTTCGGAAGAGACAGGTACGTTAATAGTTAATAGCGTACTTCTTTTTCTTGCTTTCGTGGTATTCTTGCTAGTTACACTAGCCATCCTTACTGCGCTTCGATTGTGTGCGTACTGCTGCAATATTGTTAACGTGAGTCTTGTAAAACCTTCTTTTTACGTTTACTCTCGTGTTAAAAATCTGAATTCCTCTAGAGTTCCTGATCTTCTGGGTCTCTCTCTCACGCACTACCATCGACACTCCAAAGTCT
+
CBBC@BBBECCCA@;@B@@B@959???@BCBB>BACC;AB?B@C;==BBB@CD@@A@B@BCCD@D?AABAACCA@>?DDDC3CC@@?>>:?BBB@AAA???<@=?>9947?>>AA??=?BB@E@CB?;;;A@;===>:===<=<???@@@@;;;C7;;;:==8=8==A;::=<<8;;<<<2=;A;AAAAA.=>=;;1988///<76;:>DDC.AA>A?;?9@=@???@>>>=B==@///@599>D:?;;;;;;AA==///=:7::;<==>?>?;<;<=@6=3--
@ATNG8:00984:06249
GATGGTAGCGCACACATAGATACAGTACTCATTCGTTTCGGTAAGAGACAGGTACGTTAATAGTTAATAGTACGTACTTCATTTTCTTGTCTTTCTGTGGTATTCTTGCTAGTTACACTAGCCATCCTTACTGCGCTTCGATTGTGTGCGTACTGCTGCAATATTGTTAACGTGAGTCTTGTAAAACCTTCTTTTTACGTTTACTCTCGTGTTAAAAATCTGAATTCTTCTAGAGTTCCTGATCTTCTGGATAGCGACGCGATATACTACCATCGACACTCCAAAGTCT
+
:::=>@;;;;?A==<@@?;>;>9556;;99;:05/9;1::)//)////7994996557<.4444.-378-----,,57)/////&/7279:<<6=;;;C<>:<8=B?::8@@B>BBDBBCBB?BBB?B>BCBCBCBG?ABAA?@CCCCBBCCBCCDBBBC@AAA7;>9>:CA??@@@=?9<>@?@6?;@?BCCCC5AABBD=BBBBCCCAA@5;;;;*;@A@@?BGHE?CBBAACC@C@ABGCCCACCE?BBCCCCC;;;::;A?@<969;CCBBBCCCBB?BE@CC9;
@ATNG8:00992:06214
GATGGTAGTGTCATATGAGAGTGTGTACTCATTCGTTTCGGAAGAGACAGGTACGTTAATAGTTAATAGCGTACTTCTTTTTCTTGTCTTTCTGTGGTATTCTTGCTAGTTACACTAGCCATCCTTACTGCGCTTCGATTGTGTGCGTACTGCTGCAATATTGTTAACGTGAGTCTTGTAAAACCTTCTTTTTACGTTTACTCTCGTGTTAAAAATCTGAATTCTTCTAGAGTTCCTGATCTTCTGGATAGCGACGCGATATACTACCATCGACACTCCAAAGTCT
+
4888<?<ACB@@;==ACCCCDBAA@;555548565:C:@@;;5555<<BB?BB:;6:C9BBBC=C>;;9;;=;;;559444$44249:<>3555>=4=;B8<B>887BBC@CCCEJICB?BCD@C?CBCDCCCC@CCCC@BCCCCAAACCCCCCCCB@BDD@CC?B?CCCCBBACC@DBCCC;C?B=AAAAA0ABCCD>DBBBCDC@@A=BBBB2BCCCD@D@CC@CCDDBBB?B?BBCFCC?@@D???CCBBBBBD@AACBBBCBC?BCCDBBCCDD?BB>CCAA
@ATNG8:00998:06213
GATGGTAGTATATCGCGTCGCTATCCAGAAGATCAGGAACTCTAGAAGAATTCAGATTTTTAACACGAGAGTAAACGTAAAAAGAAGGTTTTACAAGACTCACGTTAACAATATTGCAGCAGTACGCACACAATCGAAGCGCAGTAAGGATGGCTAGTGTAACTAGCAAGAATACCACGAAAGCAAGAAAAAAGAAGTACGCTATTAACTATTAACGTACCTGTCTCTTCCGAAACGAATGAGTACTGTATCTATGTGTGCGCTACCATCGACACTCCAAAGTTT
+
<>>>?A?;===@@CCCBBBBABAA@:@@@@BBCAAA>B?CCCBBAB@CB@B?AA;;;;;;*<<@@CCCCFC@AA;@@=9:::)9?;@;@@@4A@@>@ACCBBCCD@C=;;8;AA>ABBBBCHCCCCCBBBDD?CBBB?@@A@BCBB?D@CBC?ABBBBCCC?BBCB@@=??:?A?6<<BBB=>>?;99::99%9@<@BBBDCB>>;>;?<==4=9=?AAA?AAABBCA?@?:::58>?9>ACBBBABCCBBBBBBCCBBBBA==AB=@@>>889::=3;;3?CD>
@ATNG8:00999:06229
GATGGTAGGACGAGCGTCTGAGAGGTACTCATTCGTTTCGGAAGAGACAGGTACGTTAATAGTTAATAGCGTACTTCTTTTTCTTGCTTTCGTGGTATTCTTGCTAGTTACACTAGCCATCCTTACTGCGCTTCGATTGTGTGCGTACTGCTGCAATATTGTTAACGTGAGTCTTGTAAAACCTTCTTTTTACGTTTACTCTCGTGTTAAAAATCTGAATTCTTCTAGAGTTCCTGATCTTCTGGGTCTACGCTCGTCGCGCTACCATCGACACTCCAAAGTCT
+
ACAA>BB=9<<655:::<;;;ABB>BBAAA;;7<AA@9@@@CACCCCCCC?CBBCJ@C?BBBB=A<CCAABCBBB=@@@@@,@@=@?@A;@ABB?DCCBDD<;;CBDC?BBB@CCB@?ACDAC@CCBCCFCB:;;BB?CCCCBBBCBBBBB@@@B@CBB@BC@C@CBBBBAAACACCCDD<CACAGGGFF5DCCCC>BCCADCBA@@>AAAA0A@@@B@B@CC?BBCECCC?@=@AC@AC?@@FG?BBBBBCB@@@;;;BCBCBC??????@:9:A?BA=BDC@
@ATNG8:01000:06253
GATGGTAGTGTCAGTGCGCGTCGTCCAGAAGATCAGGAACTCTAGAAGAATTCATATTTTTAACACGAGAGTAAACGTAAAAAGAAGGTTTTACAAGACTCACGTTAACAATATTGCAGCAGTACGCACACAATCGAAGCGCAGTAAGGATGGCTAGTGTAACTAGCAAGAATACCACGAAAGCAGAAAAAGAAGTACGCTATTAACTATTAACGTACCTGTCTCTTCCGAAACGAATGAGTACTATAGACTATCTGAGACTACCATCGACACTCCTAAGTCT
+
;<:>5666===CC>>>C=CB??>=><;@A?@@666=9>7<<<<<<<8;?<@:ABBBBBBB3B<>>@BAACD;;;0;::4999$447;.555&5994;@>>=>=@@:><:929>C7;;A@ABBBBB;;;AABA>B;;;=@@BB@@@B?B@@;;8;B@@@C@?=?AAABC?AA>A@>8?;>>>36///////'0>9?988<<7;<<@;>A@@;@;@>BCC@C@??B@@;?<99:/99929??ABBBCCCCBB>@>>BABBBCC===??@@@AAA@@@;??>AABB
@ATNG8:01001:06250
GATGGTAGACATATCGTACTCTCTGTACTCATTCGTTTCGGAAGAGACAGGTACGTTAATAGTTAATAGCGTACTTCTTTTTCTTGCTTTCGTGGTATTCTTGCTAGTTACACTAGCCATCCTTACTGCGCTTCGATTGTGTGTGTACTGCTGCAATATTGTTAACGTGAGTCTTGTAAAACCTTCTTTTTACGTTTACTCTCGTGTTAAAAATCTGAATTCTTCTAGAGTTCCTGATCTTCTGGTATACACACTCGCTCGCTACCATCGACACTCCAAAGTCT
+
AACC@CBBBCBBBBCCDCCCCCCCDCDBCC;;;;CCC=BC@C?BCBBBBC@CCBBA?B>BBBB?B@BBBBBBBCB?BBB=C+BB?BB@@<A99:?BBA?BD<??BBBB?BCCB<<>?;?AA<?:=?AAA><>:>AAA==AAAA>>>ADA>>>>>>9>?>;>>9>9>>>>A<<<?:>>AAA6A<A9<<==</=??@@6:;===@@>?>5;;::+:;;;F=A<@A;@@AAAAA;A=BB@@::7:>?=BAAAAA@@@@@@=>>????A<>>@@@>>88:;>B9@@@<
@ATNG8:01003:06213
GATGGTAGAGAGACTGTAGCGCACCCAGAAGATCAGGAACTCTAGAAGAATTCAGATTTTTAACACGAGAGTAAACGTAAAAAGAAGGTTTTACAAGACTCACGTTAACAATATTGCAGCAGTACGCACACAATCGAAGCGCAGTAAGGATGGCTAGTGTAACTAGCAAGAATACCACGAAAGCAAGAAAAAAGAAGTACGCTATTAACTATTAACGTACCTGTCTCTTCCGAAACGAATGAGTACGATGAGAGAGCTCTCTCTACCATCGACACTCCAAAGTCT
+
//9:6<??AABABBECDCCCCCCCE>BBB@CEDAAA?B?ABBAABB?BB@G@AAABCCCC2C?CCABBCCC9::2:A@BBBA1@A?@@CLL<CAA?ACCCCBB@?>@?CD@BBB?BDCDCCCCECCB@@@CC@CCCC<@@CBBBBB>B?CAA?@DDDCCCA?AAAAAA?CC@>>?:::CCC>A@@;998888%9?;>97:CCAAB:>:;;@@5=:=?BAA>ABAAABC?C?CCD=BBB?CBCBBBCCBBAADCCBA@===>9999;7;@@@==<BAA=CD;A>;:
@ATNG8:01005:06213
GATGGTAGCTCGCTGATGATATCTCCAGAAGATCAGGAACTCTAGAAGAATTCAGATTTTTAACACGAGAGTAAACGTAAAAAGAAGGTTTTACAAGACTCACGTTAACAATATTGCAGCAGTACGCACACAATCGAAGCGCAGTAAGGATGGCTAGTGTAACTAGCAAGAATACCACGAAAGCAAGAAAAAGAAGTACGCTATTAACTATTAACGTACCTGTCTCTTCCGAAACGAATGAGTACACATCGTCGTGTCGTGCTACCATCGACACTCCAAAGTCT
+
BBCC?CDBDCBBCCCCCBCDDCCCC?CCD?CCCCBB@B@BBCCCCC?CD?B?BBC@@@A@2@@DCCACDAC877)7<9;;;;*;B=B>BBB<BDEDCECCCCC@@<@@BB@BDD@CCAABCCCCCCCBBCCC@DABB>BABBBBAB>C@E?@>@DBBBCAA?BCCBBB@BB@>@?<>?@@@8???<?CCCC2BB?BBBBBBAAB:=:>?BD:>:>BCAA?ABBAABB>A?AGC>C?><?BBBBCCCCCBBBBA@AA999AAAABB?BBBBAAABAA:?<5?999
@ATNG8:01006:06247
GATGGTAGCAGACGTGACAGAGCGCCAGAAGATCAGGAACTCTAGAAGAATTCAGATTTTTAACACGAGAGTAAACGTAAAAAGAAGGTTTTACAAGACTCACGTTAACAATATTGCAGCAGTACGCACACAATCGAAGCGCAGTAAGGATGGCTAGTGTAACTAGCAAGAATACCACGAAAGCAAGAAAAAAGAAGTACGCTATTAACTATTAACGTACCTGTCTCTTCCGAAACGAATGAGTACTGCGTCTCACTCTCGCCTACCATCGACACTCCAAAGTCT
+
EDCC?BBBCGGD@@@CBBBFCBCBD@CCC?BABBAA?B=?@@ACAB?BB@B@CA@>?===,<;@@?>?A?@999+9<;;::9$9>.5.555&5@@==CBCBIHEC@B?BA=@@@>BBAABCCCCCCCBDBBBABBBB?CCCCCCCC?C?CA@?@ECCCCDC?AAACBB?BC?BBB<??BBB>BBB?99::99%:@=@???AA>==9=<?@@E=@<@@B;;6;B>==@?;?>BDG>BAC>AACCCAACCEBBCCBABAA??::8:AB?CBCCBCCBAA?DD>BB??
@ATNG8:01009:06242
GATGGTAGGCACTGCGCACACATCCCAGAAGATCAGGAACTCTAGAAGAATTCAGATTTTTAACACGAGAGTAAACGTAAAAAGAAGGTTTTACAAGACTCACGTTAACAATATTGCATCAGTACGCACACAATCGAAGCGCAGTAAGGATGGCTAGTGTAACTAGCAAGAATACCACGAAAGCAAGAAAAAAGAAGTACGCTATTAACTATTAACGTACCTGTCTCTTCCGAAACGAATGAGTACTGTATCTATGTGTGCGCTACCATCGACACTCCAAAGTCT
+
55?C;<A<:>=A?@?ABCBAACCCJ=HDC@@@@A;;4;9??@@BBB?BB?CACBBBCCDC3C@BBEAAAAAA@@9?@;9555$9@9>;ACD<CIIACBBEDCBBA=B?AA>AAA8;;CCDBBBBBCCBBBBB?BBBC?BBBC??>>;><>>D?DBBBAABB?CCCA>=<>>;===5;;>>>7>>>;@AAAAA)==9=///==?BE;>;>?BD=C=CBCBA?AA@????<??AAA=CBC@BCBBBBBBCBBBCCCBBBBBBBA>>>>;>DBC@@=<;=088-:A:9
@ATNG8:00964:06285
GATGGTAGCTATACTTATATCTATGTACTCATTCGTTTCGGAAGAGACAGGTACGTTAATAGTTAATAGCGTACTTCTTTTTCTTGCTTTCGTGGTATTCTTGCTAGTTACACTAGCCATCCTTACTGCGCTTCGATTGTTTGCGTACTGCTGCAATATTGTTAACGTGAGTCTTGTAAAACCTTCTTTTTACGTTTACTCTCGTGTTAAAAATCTGAATTCTTCTAGAGTTCCTGATCTTCTGGGTGTATCAGCGAGTATCTACCATCGACACTCCAAAGTCT
+
<<?C@E9;6>CCCD@:?CCCJCBCBCBBCDDCACCCC>CF?C?CCFFDAA?AEBB@?B>@@EE@C@B;:;BA;;@>99999$:>>?@BA;?@@A>ACC?BC9::AAAA?BBBBAABB?CBB?B@BBBBBB>>>A>>><@AA:??887>AAAA??<7=;>8>><?8?C@@@>CBB=?@@@A6A<>9=====.==ABA:AAH?@>>>9818=<<+<;;;@<@<>><?BAA;;<=A<>=>AAA8::BB:677999>///77:9<A???588==??@:;:5::0:788
@ATNG8:00968:06306
GATGGTAGGACGAGCGTCTGAGAGGTACTCATTCGTTTCGGAAGAGACAGGTACGTTAATAGTTAATAGCGTACTTCTTTTTCTTGCTTTCGTGGTATTCTTGCTAGTTACACTAGCCATCCTTACTGCGCTTCGATTGTGTGCGTACTGCTGCAATATTGTTAACGTGAGTCTTGTAAAACCTTCTTTTACGTTTACTCTCGTGTTAAAAATCTGAATTCTTCTAGAGTTCCTGATCTTCTGGCGCGTATGTATGTCGCCTACCATTCGACACTCCAAAGTCT
+
;;;;666A?BBA<<<666;;;==B@CCAAA;;49?@@<BB?B@@A@BCCE@CCCBB@B>BBBB@BACCCBA965<.55999(9:79455)/9//)//75;=166;::=166<<<9;:7<:=5:59:99556;:>>>>9<A@CCB=B@@@AAAC@@<;99<>=8>:>@@@B@D>>+00000)0*0*9>>>0==999,550/////::)////$/99995;0548=::?>:@4949?@@@@;?:<6<A@AB@@>@>>>>9969@@B=9:2979389:98==6=<;<
@ATNG8:00979:06293
GATGGTAGCACGAGTCACTCATATCCAGAAGATCAGGAACTCTAGAAGAATTCAGATTTTTAACACGAGAGTAAACGTAAAAAGAAGGTTTTACAAGACTCACGTTAACAATATTGCAGCAGTACGCACACAATCGAAGCGCAGTAAGGATGGCTAGTGTAACTAGCAAGAATACCACGAAAGCAAGAAAAAAGAAGTACGCTATTAACTATTAACGTACCTGTCTCTTCCAAACGAATGAGTACGTGTGCGACGTGTCTCCTACCATCGACACTCCAAAGTCT
+
CBBB@BCBCBAB=BBBBBCCCCCBB@BBB@BBBBAA<A?CCCDDDC?BB@D@CBCBCDDD3B?BDBBCBAAAA@9>?;;;;;*;E=A5;;;.;AA>BBFDBBE@?;@?AA>BCC@CCCCCBCBEDECCBBBB?CDDD=A@BBCCBA>B@C??>@CCCCCCC?CCBCBC@BB@BBB=??AAA=A>?9>>==>?'?B?BAAACB@@@6;7;=>>7;7:DBCC?BCCCCBB?B@CC>CCC?BBBBBCB>>?CFCEA??;>@???;?==:=AA@@B??>>:=B:@?@?
@ATNG8:00986:06304
GATGGTAGTGATACAGATCAGACACCAGAAGATCAGGAACTCTAGAAGAATTCAGATTTTTAACACGAGAGTAAACGTAAAAAGAAGGTTTTACAAGACTCACGTTAACAATATTGCAGCAGTACGCACACAATCGAAGCGCAGTAAGGATGGCTAGTGTAACTAGCAAGAATACCACGAAAGCAAGAAAAAAGAAGTACGCTATTAACTATTAACGTACCTGTCTCTTCCGAAACGAATGAGTACGATGAGATCTCGTGTGCTACCATCGACACTCCAAAAGTCT
+
BCBC?BBBCBBBCCCCCBBBCCCCB@BDD@DCCBBB@C@BBBBDCC?AB?B@BCD?????.>?BBBABCAA777.8>??ABB2BC>C4;;;.;BB@CBBBCCCCC=B>AA?BAB?BCCCCCCCAA@CBBBDD@CCCC=CBBBABAB?B@CBB?ABBCCACC?CAACCC@BB>???;??@@@9@=>9======&=?<>:7:CCCCC9755:>A.838?CBB@DD@@?BB=@=@??9?BC?BBBBCBBABAACDCBB898=;<=>====A>?>??>=881888):?==
@ATNG8:00987:06266
GATGGTAGGACGAGCGTCTGAGAGGTACTCATTCGTTTCGGAAGAGACAGGTACGTTAATAGTTAATAGCGTACTTCTTTTTCTTGCTTTCGTGGTATTCTTGCTAGTTACACTAGCCATCCTTACTGCGCTTCGATTGTGTGCGTACTGCTGCAATATTGTTAACGTGAGTCTTGTAAAACCTTCTTTTTACGTTTACTCTCGTGTTAAAAATCTGAATTCTTCTAGAGTTCCTGATCTTCTGGCGCTCTGTCACGTCTGCTACCATCGACACTCCAAAGTCT
+
55<>:>CC?9<<BBAA@@ABBBCC@CCDCCBB=BDFE>??<@?BABBCBB>BAB<;5;=@CCE>A@BDCHD;;;C?@@FDD1@A??CCD=BCBC@DFDABB>A@CCBB@CCAA@CCC@BBB@C?B:::AA@A?BBBB@DCBBBBDBDBBCBCCCCA@@@?BCAD?BBBBBBCCC?BA@@A7B>E>;;;;;*;ACEE>BBDCB@@@00+0<<<,===@C@C@CE?BBBCCCCACABBBFGC?BBC?BBBB@@@BBBBBBBAAAA@@>@CCBDCCBBB?A@;AA??
@ATNG8:00993:06307
GATGGTAGTATCTGCACACTCTGTCCAGAAGATCAGGAACTCTAGAAGAATTCAGATTTTTAACACGAGAGTAAACGTAAAAAGAAGGTTTTACAAGACTCACGTTAACAATATTGCAGCAGTACGCACACAATCGAAGCGCAGTAGGGATGGCTAGTGTAACTAGCAAGAATACCACGAAAGCAAGAAAAAGAAGTACGCTATTAACTATTAACGTACCTGTCTCTTCCGAAACGAATGAGTACTGTATCTATGTGTGCGCTACCATCGACACTCCAAAGTCT
+
55<>:ACAA=BBBCDDDBCCEGDBC@CDE@CCCCCB@B@CCCBBBB@BC?B?CBAABBBB3B@AACCBBBCBB>6<<;;;;;);B>B5;;;*:B@?CBBBECEDC?C?@@>@CC@CCCCCBCCCCCBCCCCC@CC??>@AA@AAA@AA<AAA>BCCCCABA?CCCBBB?BB?BAA=AAAAA=???<?BABB3BC?CBAAABBCC8;8;??A:>:=AC@@=@B@@@AB@C@CCC=BBC?AAABBBCBBBBBBBAAACCAAABBDBD====?@@?:::088*9999
@ATNG8:00995:06267
GATGGTAGCACACGAGATCTCATCGTACTCATTCGTTTCGGAAGAGGCAGGTACGTTAATAGTTAATAGCGTACTTCTTTTTCTTGCTTTCGTGGTATTCTTGCTAGTTACACTAGCCATCCTTACTGCGCTTCGATTGTGTGCGTACTGCTGCAATATTGTTAACGTGAGTCTTGTAAAACCTTCTTTTTACGTTTACTCTCGTGTTAAAAATCTGAATTCTTCTAGAGTTCCTGATCTTCTGGTGTCTGATCTGTATCACTACCATCGACACTCCAAAGTCT
+
CDCD=BAEDBCBABCBCCDABBBDBBBAAA;;6;BBC>DE@C@CCC@CCD?DDCCB>A?@CCCAD@BAACBCCCC??????1@B?BBAB>BDCC?AAA>BB=??ABBB?BBBCBBBB>AAA>A@CAAA???@<@@AA<>=>??A==>>>>=::9>;:;;=AB=A=AAAAABBBB8==?DD5B;?;@AABA/?@@@@9??????==;;7;BCC/B;;;A=A=@A<@AAAA89385;;A?;;6;>?9;;;===B>>>>@@B>>>??A=>>>?@@A;;;<AD9??AA
@ATNG8:00997:06297
GATGGTAGAGAGACTGTAGCGCACCCAGAAGATCAGGAACTCTAGAAGAATTCAGATTTTTAACACGAGAGTAAACGTAAAAAGAAGGTTTTACAAGACTCACGTTAACAATATTGCAGCAGTACGCACACAATCGAAGCGCAGTAAGGATGGCTAGTGTAACTAGCAAGAATACCACGAAAGCAAGAAAAAAGAAGTACGCTATTAACTATTAACGTACCTGTCTCTTCCGAAACGAATGAGTACGTGTGCGACGTGTCTCCTACCATCGACACTCCAAAGTCT
+
69>>;?CCCCCCBBDCCEBBCCCLJ>BBB@CCCBCC@C?CCCCCCC=BB?C?BBBAA@@A1?<?CDCCEDC:9929??@??>0@@<><@BB9BCCAFIGCBBCBB@B@CD?CBB@BCCBDCBCCCCCCBCCC@AAAA>@BCDCB??=@@BBB@AAACBBBB@BBBABB?BB?BBB?DBBB?9;;;57899::%9>;>989EB???=D=AA??;@<@>BAA=@A???BB?B?BCC>BBB@BEBBCBBAA???A@@@A>AAAAA=@>>;>@@AAA>>??<??9@;;;
@ATNG8:00997:06303
GATGGTAGCGCATATCAGCGCAGCCCAGAAGATCAGGAACTCTAGAAGAATTCAGATTTTTAACACGAGAGTAAACGTAAAAAGAAGGTTTTACAAGACTCACGTTAACAATATTGCAGCAGTACGCACACAATCGAAGCGCAGTAAGGATGGCTAGTGTAACTAGCAAGAATACCACGAAAGCAAGAAAAAGAAGTACGCTATTAACTATTAACGTACCTGTCTCTTCCTAAACGAATGAGTACTGCGTCTCACTCTCGCCTACCATCGACACTCCAAAGTCT
+
?88:5:95545AB@AABBBA@@@@@8BBCADCCC;;;;?CCCCBBB@CEAC@CBBBCGMM5D:;;;;;BBAAAA:A@@AABB5BC@C@CBB;BHL@CCCCCCC@@=@?AA=ABA7;:BAABCBCBCCCBBBC@DAAAACCDDDCBB?CAE<;:;CBBBECC@B;;;BC?AA>???5::@@@;???<?BCCD3AA>AAAABA???4959BBA>B?ACBBB>AAA@@??;?@BBB<A@?;999AABDBCBCCBAAABBCDCBB?B;<7<BAABBA@?A@EF=BBAA
@ATNG8:00998:06262
GATGGTAGATTCGCTGATACACCCAGAAGATAGGAACTCTAGAAGAATTCAGATTTTTAACACGAGAGTAAACGTAAAAAGAAGGTTTTACAAGACTCGCGTTAACAATATTGCAGCAGTACGCACACAATCGAAGCGCAGTAAAGGATGGCTAGTGTAACTAGCAAGAATACCACGAAGCAAGAAAAAGAAGTACGACTCTTAACTATTAACGTACCTGTCTCTTCCGAAACGAATGAGTAACGTGTGACGTACGTGAGCTACCATCGACACTCCAAAGTCT
+
::;>=;@B?@=@;65>>>B=AD@7?BC@CA<@B8=766CABBC@BB@BACCEBBBBB0B=>?@@@CCC@A@<@@@=AA@,=>,0+0>>+0//:969:<:88=4828<2;8:48>@@@@A@?>>@=<=>=178;:3997::9655,69=>B>BBA@ABBB?@@@899;9:49A?8<:00*///)/;;;=,;;2;777877///(0)/:;>7B?D99997>555;::0504::2:<;855555<7<<<:::;;::998?>>@B@AA?A>?9988?AC?CC>>><>
@ATNG8:01002:06266
GATGGTAGTGTGTCTCTGAGAGTAGTACTCATTCGTTTCGGAAGAGACAGGTACGTTAATAGTTAATAGCGTACTTCTTTTTCTTGCTTTCGTGGTATTCTTGCTAGTTACACTAGCCATCCTTACTGCGCTTCGATTGTGTGCGTACTGCTGCAATATTGTTAACGTGAGTCTTGTAAAACCTTCTTTTTACGTTTACTCTCGTGTTAAAAATCTGAATTCTTCTAGAGTTCCTGATCTTCTGGGTCTCTCTCTCACGCACTACCATCGACACTCCAAAGTCT
+
BDBA?BDDCCDCBBBBBBBDECCCDCBBBCBB@CBBB;CC@C@CCCCCCC?CCCBB>B@CCCC@C@CBCBE9;;I@CCKFJ3:;::BCD<BBAB?BDE@CB=;;BBCCACCCBCCCD@DCC?C@CCCB@@9999BBBADCCEECCCBBBBBACDD@DBB?BC@C>@@DCBBBCC=A;:;:.;>B>BBBBB0@B;;;6;@@@BCCCBB@DIEE5DCBCC@B@CC@DCBCCBB?B?CDFDBB>@@LF?CCCBBBAABBBBBBBCCCB>ABCCCAAABB@BB=BB??
@ATNG8:01002:06292
GATGGTAGCGCACACATAGATACAGTACTCATTCGTTTCGGAAGAGACAGGTACGTTAATAGTTAATAGCGTACTTCTTTTTCTTGCTTTCGTGGTATTCTTGCTAGTTACACTAGCCATCCTTACTGCGCTTCGATTGTGTGCGTACTGCTGCAATATTGTTAACGTGAGTCTTGTAAAACCTTCTTTTTACGTTTACTCTCGTGTTAAAAATCTGAATTCTTCTAGAGTTCCTGATCTTCTGGTCTCTCTCTCACGCACTACCATCGACACTCCAAAAGTCT
+
55<>:>>>CCBBBCCCCCHBBACEFBBBEC;:05=@=6=??C@C===A??:?=CCC@C@DCDD;;:;AC@@@BCD?BADDG5CC?AAEE=BA;;6;@A=BD>ABBBDDAGCFGEDAA?ABC?BADDBBAA;;9;BBC?AADCCBBBCCC@@@BBB?CCFHEG@B@CBBCCBBBB@BBDIG;H@B?AACBC2A>>@@-00ABBDI;;;=A@@A1?BBCD?B<A@8;;AA?@@@C@BCCBBB=@@B@BBBBAAACBBB@AA@;;;E@BBCB@>><;;1778-:9<=
@ATNG8:01004:06301
GATGGTAGCTCACGTACGTCACACGTACTCATTCGTTTCGGAAGAGACAGGTACGTTAATAGTTAATAGCGTACTTCTTTTTCTTGCTTTCGTGGTATTCTTGCTAGCTACACTAGCCATCCTTACTGCGCTTCGATTGTGTGCGTACTGCTGCAATATTGTTAACGTGAGTCTTGTAAAACCTTTCTTTTTACGTTTACTCTCGTGTTAAAAATCTGAATTCTTCTAGAGTTCCTGATCTTCTGGCTCTCGTAGACAGATACTACCATCGACACTCCAAAGCTCT
+
555>7<B<<>>>666;;;>@=<=<==<;;;>><999@,95.5.5599;<<9==;;;<@;??<<;?655;<?;4446:9:;;'884899929>>>+0/:4666=834::=@=8=BBCC?BBB?B=<8<//...)5=<A;@@@<=<?888??9888>9999:;<6<4999<:777<88:>CA.9)//)/6;>>)--568.7---575:8:46666'5557;27255/5575558486;;@;9;///=9676<@?@@@AAD===>:99916///666=>>)//)///66
@ATNG8:01006:06297
GATGGTAGATACTCGCTGATACACCCGAAGATCAGGAACTCTAGAAGAATTCAGATTTTTAACACGAGAGTAAACGTAAAAAGAAGGTTTTACAAGACTCACGTTAACAATATTGCAGCAGTACGCACACAATCGAAGCGCAGTAAGGATGGCTAGTGTAACTAGCAAGAATACCACGAAAGCAAGAAAAAGAAGTACGCTATTAACTATTAACGTACCTGTCTCTTCCGAAACGAATGAGTACTGTATCTATGTGTGCGCTACCATCGACACTCCAAAGTCT
+
55=>:>>>BBBBCB;99A;@CCCDF>BB?994;49.4.44<<:::8<<9<9==A;ACCC3C=997897?9::<13344444$596;8>??2A<A@CCCBBBA=<8@<??:?@@<@@AABCBCBBBBFCB@A=@@?@=?@??A@@@;A=A;:29=8:?@<B?BAB8876;=<==9.33777(3395:BCED3AA>@A>>>555>=@=A@>?;@=>>@:948>::0//696;;;13334333<====<==<::>===;;><>;;55/8655999777177.;>9/
@ATNG8:01009:06264
GATGGTAGACATATCGTACTCTCTGTACTCATTCGTTTCGAAGAGACAGGTACGTTAATAGTTAATAGCGTACTTCTTTTTCTTGCTTTCGTTGGTATTCTTGCTAGTTACACTAGCCATCCTTACTGCGCTTCGATTGTGTGCGTACTGCTGCAATATTGTTAATCGTGAGTCTTGTAAAACCTTCTTTTTACGTTTAACTCTCGTGTTTAAAAATCTGAATTCTCTAGAGTTCCTTGATCTTCTGGATACACTCATGTGCACCTACCATCGACACTCCAAAGTCT
+
448=7>DCA@@CBBCFHBBBBBAACCCBC;9;0;>@A;@@A;@<996CC?ABCA@=A=@ABB?B@BBBA??;38,399::+7=;@:::(733,3688<87908@A@??;???A>?;;7;??;?=>>>==<=<=D===<>@@B@@@>>>===:;;=6;;67==9=///==@=AA@?7;:>>>,8185::DDD/>>>CD;F:>>;;;::888*////(///-9472///98353749+/*/83563///06;;9==@@A=>>>>A@8;;B=????AB??;;6:=7>?==
@ATNG8:01012:06261
GATGGTAGTATCTGCACACTCTGTCCAGAAGATCAGGACTCTAGAAGAATTCAGATTTTTAACACGAGAGTAAACGTAAATAGAAGGTTTTACAAGACTCACGTTAACAATATTGCAGCAGTACGCACACAATCGAAGCGCAGTAAGGATGGCTAGTGTAACTAGCAAGAATACCACGAAAGCAAGAAAAAAGAAGTACGCTATTAACTTTTAACGTACCTGTCTCTTCCGAAACAATGAGTACGAGAGAGCACACGTGTCTACCATCGACACTCCAAAGTCT
+
==>>@?@ABBCBCDEA@ABB<<>?B?BEJ<A<ACBB=BBA999=?;>>8<3<<=89998'82;=?A@=A?79929@BA>6B=6666<@@@0??D@CBA?>BB@@=@@BB?BGGAICDDHBCCAAABBBBBB?ABBB>@@CCCBBB?B?BBB?BCBABCCC@BBCBBB?BB?B?><>BCBE>@>>;99::99%9@;?98:A>;:?=:855A;2:::@@@D;@@=;>AA<A8;:;19=9::::;;>???BAAA?@>=====?@??@<@===@??;;<<@E:A>>>
@ATNG8:00964:06359
GATGGTAGGAGACACGTCGCACACGTATCATTCGTTTCGGAAGAGACAGGTACGTTAATAGTTAATAGCGTACTTCTTTTTCTTAGCTTTCTGTGGTATTCTTGCTAGTTACACTAGCCATCCTTACTGCGCTTCGATTGTGTGCGTACTGCTGCAATATTGTTAACGTGAGTCTTGTAAAACCTTCTTTTTACGTTTAACTCTCGTGTTAAAATCTGAATTCTTCTAGAGTTCCTGATCTTCTGGGTCTACGCTCGTCGCGCTACCATCGACACTCCAAAGTCT
+
AB@@;>;?;:A959@@BBBCDBBBBBACCAB@BCCD>CC@B?BBAAA@@?BCAAA?@-00==4<;?;ABBC???=@?@@@.?@499@AA9977==4=984;=279;>8;6569778>@<??@<A<@@@CB;;:<AAAA:>>?@>>>>>===A=:99)////68695>>>>>;@;;697779*76=16////(/;999)/(/9655:=;>1888)5::7=:><>>=B;;:@@A=C:==@@A@7;;>>5=>>667///77::=?;73=2322,,,2233499-26--
@ATNG8:00967:06314
GATGGTAGTAGTACACTAGTCATACCAGAGATCAGGAACTCTAGAAGAATTCAGATTTTTTAACACGAGAGTAAACGTAAAAAGAAGGTTTTACAAGACTCACGTTAACAATATTGCAGCAGTACGCACACAATCGAAGCGCAGTAAGGATGGCTAGTGTAACTAGCAAGAATACCACGAAGCAAGAAAAAAGAAGTACGCTATTAACTATTAACGTACCTGTCTCTTCCGAAACGAATGAGTACACATCGTCGTGTCGTGCTACCATCGACACTCCAAGTCT
+
44445;456@:ABA;56665<555<8;;;=>>@@@7;7;;<<;;@:==8=049>444444#46>7///:///:;2<<=====+=@9=8<<;&5//)/9///68//)/3997;:<8:::<;;;;@?;;;==9929:446<:45499<5939/0)/:88;9::088???A577>;;717733,3333//////#-63----455557827777+2+2294:7;;::::=7;+//639//)////33333338969:;;333933333,399:>=;8//(/(////
@ATNG8:00967:06353
GATGGTAGACGACGGTGCTCTCTCGTACTCATTCGTTTCGGAAGAGACAGGTACGTTAATAGTTAATAGCGTACTTCTTTTTCTTGCTTTCGTGGTATTCTTACTAGTTACACTAGCCATCCTTACTGCGCTTCGATTGTGTGCGTACTGCTGCAATATTGTTAACGTGAGTCTTGTAAAACCTTCTTTTTACGTTTAACTCTCGTGTTTAAAAATCTTGAATTCTTCTAGAGTTCCTGATCTTCTGGTAGAGCGTGCATATATCTACCATCGACACTCCAAAGTCT
+
::<<?@@?00//<;8=A@=CBACBBCE@CCCC@DDCD=CC@CABBB;;;B?BBA>>?G000=?7?<@?@?@A????BA<<?';;13377.7<<<4::@<;A?AAAABE?BBBABB??<>?B>B>BAA985769>:::4:>=>>A@@@@A;;;???6;;;;@A1835<A<=997945699<+737377<<<)/.577.737:.2268222'2222$222-.726/..).555:::,2025559937;;;>>=:66///55//577778@:898;999>>>:CC<AA@;
@ATNG8:00974:06322
GATGGTAGATACTCGCTGATACACCCAGAAGTCAGGAACTCTAGAAGAATTCAGATTTTTAACACGAGAGTAAACGTAAAAAGAAGGTTTTACAAGACTCACGTTAACAATATTGCAGCAGTACGCACACAATCGAAGCGCAGTAAGGATGGCTAGTGTAACTAGCAAGAATACCACGAAAGCAAGAAAAAGAAGTACGCTATTAACTATTAAACGTACCTGTCTCTTCCGAAACGAATGATACACATCGTCGTGTCGTGCTACCATCGACACTCCAAAGTCT
+
>>=C?BCBBCDBBABBBDCCGCCCC=BBBABCBCF@C@CBAAB@@>@A=A>AAABABBA.:68AAABBBBBBF>C?78887(7;4;2888/8;??C==>:<;58169<;4=6806>??@AAA;;;B>>>>>:=@@@<@>>?>>==<@:>=C?BBABAA>=:=:8:BB@BD<>?@=@BCEC=A=>:88888(8>9>>@@@AAA@:>;>A::188*8<==A=A@@>>==8=<???9?BB=AAC9::B?>:99???@AAABAACCCC=CCCBA@@@@><>B7A>>>
@ATNG8:00976:06350
GATGTAGCTCACGTACGTCACACGTACTCATCGTTTCGGAAGAGACAGGTACGTTAATAGTTAATAGCGTACTTCTTTTTCTTGCTTTCGTGGTATTCTTGCTAGTTACACTAGCCATCCTTACTGCGCTTCGATTGTGTGCGTACTGCTGCAATATTGTTAACGTGAGTCTTGTAAAACCTTCTTTTTACGTTTACTCTCGTGTTAAAAATCTGAATTCTTCTAGAGTTCCTGATCTTCTGGAGATATCATCAGCGAGCTACCATCGACACTCCAAAGTCT
+
@@:;4499445;;;==>>>;;?@@@>??@:;:9:9,5B6;;A<<<>BB@CCCCB@B@CBBC@C>@A:55;<<<9<=>==+:92;77818<<=7;;;2557<<;888?BBABB???=>@?;@=?;<885>>;AAAA<=>>@A>>>??AAB;;;@=@?@=BB<@;?>=;;;>>>=@@@@?/;4;177DDD.;:@>>7>>===?:===9>>?@.57=8817:>>8=<=6///)/2658...0432--./998797;=>>>@>>>>=:=@@;;:=<:6)//)////
@ATNG8:00977:06340
GATGGTAGCTATACGTATATCTATGTACTCATTCGTTTCGGAAGAGACAGGTACGTTAATAGTTAATAGCGTACTTCTTTTTCTTGCTTTCGTGGTATTCTTGCTAGTTACACTAGCCATCCTTACTGCGCTTCGATTGTGTGCGTACTGCTGCAATATTGTTAACGTGAGTCTTGTAAAACCTTCTTTTTACGTTTACTCTCGTGTTAAAAATCTGAATTCTTCTAGAGTTCCTGATCTTCTGGTATGACTAGTGTACTACTACCATCGACACTCCAAAGTCT
+
;<>C?B=<;;>==;;;===<<<C>@CCCCCCE@CCCF>BB@B@BCCDDBB@BDBBB@B=@@@@<><@A@@?AA<B?=B>>>+BB@AA@B6==DC?BBB?A@?AAABBB?BBBBCBBB>CBB>B>?::;>>A=7=;=;///@<@@::<??>?=>=@<@AA<??3838>?A>==AA;AACBC19185;6;;;,98:;;0//.7655666+2222(2=AAA;A<AA8;;=====8=8:77///16==9@@@@898F@;<;BBA@?===188;;;:CBBB=BD:;;;=
@ATNG8:00984:06330
GATGGTAGAGAGAGCTCTCTCATCGTACTCATTCGTTTCGGAAGAGACAGGTACGTTAATAGTTAATAGCGTACTTCTTTTTCTTGCTTTCGTGGTATTCTTGCTAGTTACACTAGCCATCCTTACTGCGCTTCGATTGTGTGCGTACTGCTGCAATATTGTTAACGTGAGTCTTGTAAAACCTTCTTTTTACGTTTACTCTCGTGTTAAAAATCTGAATTCTTCTAGAGTTCCTGATCTTCTGGATATGAGTGACTCGTGCTACCATCGACACTCCAAAGTCT
+
CDCD?CAABCDCBBB9;:@CC>DDCCDCCC;;;;CCIGED?C@CCCDCBC@CCCCC@D@BBBB?B?BBBBBBAAB?CCGDF2AA?CCCD=BB@A>ABC?@A:88:BBB???@CCCAB>AB>:>=;;;AB>=><??@A588@@@>?>===AAAAAA;?@A=>>:=<@@A???@??;>>?AA5A5:5::@??/?A;;:3:<<=;;:;:=18888+8;;;A=D7;;<A@@@>>>=A=B@?@?A7;;=:=D@@@@@@@>>>A@@@@A9:5::::><<;/-,-;43---
@ATNG8:00986:06312
GATGGTAGAGAGAGCTCTCTCATCGTACTCATTCGTTTCGGAAGAGACAGGTACGTTAATAGTTAATAGCGTACTTCTTTTTCTTGCTTTCGTGGTATTCTTGCTAGTTACACTAGCCATCCTTACTGCGCTTCGATTGTGTGCGTACTGCTGCAATATTGTTAACGTGAGTCTTGTAAAACCTTCTTTTTACGTTTAACTCTCGTGTTAAAAATCTGAATTCTTCTAGAGTTCCTGATCTTCTGGTGTCGTCTATCATGTACTACATCGACTACCTCCAAAGTCT
+
;<;>AEAA@@A@<66656=<;;A;@?;@CBAAAJCBB>CD@C@A@ABBBB@CCC;;89<@A:@9@?A@AAAA?;<633333$3748377(3:::5;8948A27:9<3703@@ABBBC@FA=7;9><>=<::;<@@AA;AAA@@??===B;>>??>9=8818>:>;?@@@???@@;?;;;;/;1818>EDE/>??@E5837?<<;;<:<46666)6///;484>?<@AA@=;>=A<B>?@AA;?>>:<<<///<99:BB;;6;9----2779263616717=6=@A<
@ATNG8:00986:06322
GATGGTAGCGCATATCAGCGCAGCCCAGAAGATCAGGAACTCTAGAAGAATTCAGATTTTTAACACGAGAGTAAACGTAAAAAGAAGGTTTTACAAGACTCACGTTAACAATATTGCAGCAGTACGCACACAATCGAAGCGCAGTAAGGATGGCTAGTGTAACTAGCAAGAATACCACGAAAGCAAGAAAAAAGAAGTACGCTATTAACTATTAACGTACCTGTCTCTTCCGAAACGAATGAGTACTGCGTCTCACTCTCGCCTACCATCGACACTCCAAAGTCT
+
BCCC?B;66CDCCBDCCCCB;;;;;,:AA=@B@@@?>B@@A@CBBB>@@?B?AB;?;CCC5C:;;;;:BBACCD?BB@@@@@1AB=A<@@@9@BC@CCBBCBBBB@B@CE@CCC?BACCDCCBB@@@CCBBB@CAAA@BBBBDBBB@C@CCC@CCCCCCBB@BBBABB?;;6:CA9?????9>@A>@AAABB)AC@CBBCBA???;?=<?>>2949ABBB?BC;;;BB?B=@@@9@AA?BBBCCCAABBACCB@A@BBBB@@<@@@;@@@@>>>BBC>BA:A?::
@ATNG8:00996:06325
GATGGTAGTGTGTCTCTGAGAGTAGTACTCATTTCGTTTCGGAAGAGACAGGTACGTTTAATAGTTAATAGCGTACTTCTTTTTTCTTTGCTTTCGTGGTATTTCTTCTAGTTACACTAGCCATCCTTACTGCGCTTCGATTGTGTGCGTACTGCTGCAATATTTGTTAACGTGAGTCTTGTAAAACCTTCTTTTTACGTTTTACTCTCGTGTTTAAAAATCTGAATTCTTCTAGAGTTCCTGATCTTTCTGGGTCTCTCTCTCACGCACTACCATCGACACTCCAAAAGTCT
+
?@::46>CCEDBCBBCCCCHDCCBCDB@BB:::.;999/;;5:49>>@@;?:9>>;;;);45;;@:?:=95;:;955.555595#559)59@<6;;?<5@559)9@;@BA;;8;ABBCB?@;>?>=>>AA:::BBA?BA9:5;DBCCCCCCCBBB@?992;;;;0;;2:29>>>?@@@@495999*57<46:DID0BB;;;;.;;;;CBCB;;;.:;:;*:C@AAAC@@@=@AAAABB?B@AA@>;;;.:;;;.;BBBCCCCCCCCCCBCBA@>@@ABBBBA::3999-;@@A
@ATNG8:01000:06333
GATGGTAGAGTACAGTGTAGTAGACCAGAAGATCAGGAACTCTAGAAGAATTCAGATTTTTAACACGAGAGTAAACGTAAAAAGAAGGTTTTACAAGACTCACGTTAACAATATTGCAGCAGTACGCATACAATCGAAGCGCAGTAAGGATGGCTAGTGTAACTAGCAAGAATACCACGAAAGCAAGAAAAAGAAGTACGCTATTAACTATTAACGTACCTGTCTCTTCCGAAACGAATGAGTACTGTATCTATGTGTGCGCTACCATCGACACTCCAAAGTCT
+
><BB@BBBCBBBCCDCCCCCAAAAA?AEDBCDDDBB>?=?@BBBBB@BB?B?DDCBBBBB3B>AABBCCCD>>>7=>>?@@A,@C5;5;;;.;BB>CCCCDCCCC@C@BA?ABB?BCBCCDDCCCBCCBBBC?CDDD=CCCC@A@B>D?B@@>@CBBBBCC@CBBBBB@BC?AB:477??>6>>=;?@ABB3BC?BBCCCBAAB<?<?@@@<@=@AC;:7:@:::BBAF?BBC>BBB?BBBBCCCCABBBCBBABBBBCBB?>?A;@@>>>==<==188)9::9
@ATNG8:01002:06357
GATGGTAGAGTATCATGTGTATCTCCACGAAGAATCAGGAACTCTAGAAGAATTCAGATTTTTAACACGAGAGTAAACGTAAAAGAAGGTTTTACAAGACTCACGTTAACAATATTGCAGCAGTACGCACACAATCGAAGCGCAGTAAGGATGGCTAGTGTAACTAGCAAGAATACCACGAAAGCAAGAAAAAGAAGTACGCTATTAACTATTAACGTACCTGTCTCTTCCGAAACGAATGAGTACATAGATATACGTATAGCTACCATCGACACTCCAAAGTCT
+
////)/78;BAA:;;555:555559.////)//)/;;<9@<=CBCCBA>BB?B@CCC@@@AA1A@DGCCGDCCAA@6AB;;;;.5C;A2;;;*:>>;@AA@DCCDD?B?BB?BCA=AAACBBBCCCCCCCCAA?BCDD?CADCBBCC@C@CCC?B@@@CBBB@BCCB??=?A?ABA493777)377133337'7=<AAAABB?CC9977A><9><??CBB?BB@@ABB?B@CBD=CCC?ABAAADBAAAACDABABBBBBBBBBBF>>??A656;;;;CC>B999
@ATNG8:01004:06358
GATGGTAGGCACTCGCACACATCCCAGAAGATCAGGAACTCTAGAAGAATTCAGATTTTTAACACGAGAGTAAACGTAAAAAGAAGGTTTTACAAGACTCACGTTAACAATATTGCAGCAGTACGCACACAATCGAAGCGCAGTAAGGATGGCTAGTGTAACTAGCAAGAATACCACGAAAGCAAAGAAAAAGAAGTACGCTATTAACTATTAACGTACCTGTCTCTTCCGAAACGAATGAGTACACATCGTCGTGTCGTGCTACCATCGACACTCCAAAGTCT
+
::5506==9=??@666=;;566==4;;<:>>>>9949?AACCCCD>AA@C@BAACDCCC3C@BBBBCBBBBA@8??98777'7;8<9>?:147C7=B<BBB>CB<?;??:;;;4:===>;;;<@:;;>??A;>>==5;;??BB@@=@=A@B?BCBCB@8839@==@@:7807AA<??;;;(3333(32222$22+25559>:988=9<<::5::A@<;8;A898A78285:>A-8=<7;=;8888888777=;;;;;;777??BB:==BAAAA???299+9><:
@ATNG8:01009:06339
GATGGTAGGACGAGCGTCTGAGAGGTACTCATTCAGTTTCGGAAGAGACAGGTACGTTTAATAGTTAATAGACGTAACTTCTTTTTCTTTGCTTTCGTGGTATTCTTGCTAGTTACACTAGCCATCCTTACTGCGCTTCGATTGTGTGCGTACTGCTGCAATATTGTTAACGTGAGTCTTGTAAAACCTTCTTTTTACGTTTACTCTCGTGTTAAAAATCTGAATTCTTCTAGAGTTCCTGATCTTCTGGGTGCGCTACAGTCTCTCTACCATCGACACTCCAAAGTCT
+
;;@@??CG=;44444449=<=>=9344459//)///79.77)5.554449:54558;;(/)/8//)/)///8:;::7:<788999)99<4::<=18955.59<5;:.6655:>8====B@@@=A@@<>=A@A;<;;@;@A@@;@A@::999==;;>>BBD?BBD@BA>A6:;;:;@@@B=B9::965<>;59555$9@;@@,9::9@@>9669=?=?+;556<7<7AB=@@@::9>8=2:9<>>?9>:;;/:AA?@@@@@BBB@@@A;;;>@B@@@AABAB>BB<B;;;
@ATNG8:01010:06313
GATGGTAGTAGTACACTAGTCATACCAGAAGATCAGGAACTCTAGAAGAATTCAGATTTTTAACACGAGAGTAAACGTAAAAAGAAGGTTTTACAAGACTCACGTTAACAATATTGCAGCAGTACGCACACAATCGAAGCGCAGTAAGGATGGCTAGTGTAACTAGCAAGAATACCACGAAAGCAAGAAAAAAGAAGTACGCTATTAACTATTAACGTACCTGTCTCTTCCGAAACGAATGAGTACGAGAGAGCACACGTGTCTACCATCGACACTCCAAAGTCT
+
;=BA7BB:96BC=@@BBBBBBBB@@=AAA7;;CBBB@B?AACCCBB@BC@C?BCBABCBD2B;<<CCCCCB???9??@BGEE5BB?@?AIH<BBGACBAACBCAB?C@DC@CBC;;:CCCDDCCCBDBBBCC@CCCB=@@BBAABC>B?BAA?AAAACBBB@BBCBBB?@A;99:7::CCD>A>=9998989%9?<=A@A@A@>><><>>>B=?<?@BAA?BB@@@DC@C>AAB>CBB?BAAABB??????BAAA@???>??@=;;7;?A@@@@@AC<@@:@;;;
@ATNG8:01013:06343
GATATGATAGACGACACCAGAAGATCAGGAACTCTAGAAGAATTCAGATTTTTAACACGAGAGTAAACGTAAAAAGTAAGGTTTTACAATGACTCACGTTAACAATATTGCAGCAGTACGCACACAATCGAAGCGCAGTAAGGATGGCTAGTGTAACTAGCAAGAATACCACGAAAAGCAAGAAAAAGAAGTATCGCTATTTAACTATTTAAACGTACCTGTCTCTTCCGAAACGAATGAGTACTAGAGAGTACGGAATGTCTACATCGACATCTCCAAAGTCT
+
>>>>>>>BBCCC;;;A@<@AB=?A@@@@;@5;;5<<==;>D9?<@BB===>=,>9?@???===778)8;87777$37749;9::.999.33>;:;:---(-(-6(,,-(--45--.22::86777729?<<:=@@>88::<@<>>B?CCBBBCBB?BCBCBC@CC<??@;@A::99&7994:=;>;,/.(...---..555.5055222'26.6=??A<@?>;;;;5;;?AA7=>?499??>>777;8887882/).26./--224...7733522+22'2855
@ATNG8:01013:06350
GATGGTAGAGTACAGTGTAGTAGACCAGAAGATCAGGAACTCTAGAAGAATTCAGATTTTTAACACGAGAGTAAACGTAAAAAGAAGGTTTTACAAGACTCACGTTAACAATATTGCAGCAGTACGCACACAATCGAAGCGCAGTAAGGATGGCTAGTGTAACTAGCAAGAATACCACGAAAGCAAGAAAAAAGAAGTACGCTATTAACTATTAACGTACCTGTCTCTTCCGAAACGAATGAGTACTATAGACTATCTGAGACTACCATCGACACTCCAAAGTCT
+
<>>>ABBBDBBDCCDBCBC@>@@00,0AA;@CCA;;8;@B@@@BCA?@?=?>AABBBCCC3C>A>?@A>B@9::,9=CA?@@*>>995:<<2A>CACBACCCB@@<@=@B@CDD@CCCBCCCCBBDD@@@DEAC?@@>@@CBBBBB?A@C;;<;CCBDDCB?CCBBBD>>?@>>?;?????8;;<8?@@@AA'@B??:9:CA<77*/)/9883838@CBA?AB???@A?B@BBD<BBB@BAAABBCBBCCCBBB>=ABB>>>BB>?=?BBBBB????:?>8>999
@ATNG8:00973:06386
GATGGTAGAGAGACTGTAGCGCACCCAGAAGATCAGGAACTCTAGAAGAATTCAGATTTTTAACACGAGAGTAAACGTAAAAAGAAGGTTTTACAAGACTCACGTTAACAATATTGCAGCAGTACGCACACAATCGAAGCGCAGTAAGGATGGCTAGTGTAACTAGCAAGAATACCACGAAAGCAAGAAAAAGAAGTACGCTATTAACTATTAACGTACCTGTCTCTTCCGAAACGAATGAGTACTATGTAGAGCTCTATACTACCATCGACACTCCAAAGTCT
+
<<<>@DBBCBCCBCCDDFGGCBBBB>BBB@CCCBBB?B@BBA@@@C???=?=@A???FDG3B>BBBBBBABCCD:AAA?<:>0>@<>;@AA9BAA?ABCBBCBCC@CACC@BBA?CCCCDBCCCCCCCCCBB>ACCF@C@@@ACCC?D@CA@>ADDCCAAA?AABBCC?AA>ABB>A@>==897;57899:(:A?ABBBCA@AD:=:>AAA7;8;@CBA?AB??@AA?B@CBB>BBB?BCCBBBCCAABACCAAA>>>@B==<::59???@@???A5;:1????
@ATNG8:00978:06375
GATGGTAGGACGAGGCGTCTGAGAGGTACTCATTCGTTTCGGAAGAGACAGGTACGTTAATAGTTAATAGCGTACTTCTTTTTCTTGCTTTCGTGGTATTCTTGCTAGTTACACTAGCCATCCTTACTGCGCTTCGATTGTGTGCGTACTGCTGCAATATTGTTAACGTGAGTCTTGTAAAACCTTCTTTTTACGTTTACTCTCGTGTTAAAAATCTGAATTCTTCTAGAGTTCCTGATCTTCTGGTGTCGTCTATCATGTACTACCATCGACACTCCAAAGTCT
+
///;6=973:77//)/99::<<:::5:9:::55.5;<<6=E:>9==@@BCC@CBBBB?A=ACCBAB@CF;96>C>><=AGFD19:86=CC?CDCC@CCC?AA=AABBBB:;;@C@@@B?CBC?B@CCB;;9@>4::::29@BBB@?@@@>>?:9:A@@A@@CD=@;@@@@BBCCC?B;;;;7:@FACCCCC5CDCCI?FBCBBB;;9>9==>>0?CCCD?B@CD@BAA?=00+0+0::@<>;?AA=A@9:999:?@@@???BAA99499>=999==<177*9???
@ATNG8:00980:06399
GATGGTAGTGTCATATGAGAGTGTGTACTCATTCGTTTCGGAAGAGACAGGTACGTTAATAGTTAATAGCGTACTTCTTCTTCTTGCTTTCGTGGTATTCTTGCTAGTTACACTAGCCATCCTTACTGCGCTTCGATTGTGTGCGTACTGCTGCAATATTGTTAACGTGAGTCTTGTAAAACCTTCTTTTTACGTTTACTCTCGTGTTAAAAATCTGAATTCTTCTAGAGTTCCTGATCTTCTGGGTCTCTCTCTCACGCACTACCATCGACACTCCAAAGTCT
+
:<CC:CCCCCCAABDDDBBBBBCCCBBBBBBC@CCCC=CC@C?BBCCCCDACGJCB?B@EDBB@CACDBBABBBB@CC?BB?BB@DBBB=BFCB?BBE@CC=@@BCCC@CCBCCCCC@CCD@C?CCCECE@A?AICDACBBBCCCCCCCCCBCCC@CBB?BC?C?CCCCBBBBB@CCDDD;B=A;;::::*:B@@A>BCCCCCCDCCACCCC5CBCBIACACC?CBDDDCC?B=BDDDDD<??CC>BBBBAAABCCCCBCBCCBB?BECCCCCBAA=A@<@A@A
@ATNG8:00984:06380
GATGGTAGAGTACAGTGTAGTAGACCAGAAGATCAGGAACTCTAGAAGAATTCAGATTTTTAACACGAGAGTAAACGTAAAAAGAAGGTTTTACAAGACTCACGTTAACAATATTGCAGCAGTACGCACACAATCGAAGCGCAGTAAGGATGGCTAGTGTAACTAGCAAGAATACCACGAAAGCAAGAAAAAAGAAGTACGCTATTAACTATTAACGTACCTGTCTCTTCCGAAACGAATGAGTACGTGTGACGTACGTGAGCTACCATCGACACTCCAAAGTCT
+
<<<<?BBABCC@;;<;;;@ABCD;;69?@9@BBC@@=@>BBB;;;@<@@@C>AAACCFEF2A???>??<@?89929@@CCCC1>B@C:CDD;CCCACCCCBB@@@;@<@@@BBB@CCABBCCBCBBBCC@@@>A;;;>AAABDCBC@D@BAA?AA@ACCBB?BBA999788?BBA5==@BB9?><8989999%9><?B@CCB@??<<:99=>2;5:>;;;<@CBAAAD>B=>?B=BBB@BBBB???BBBBBBBBBBAABBDCCC??<???CABA@@A=BD;BBAA
@ATNG8:00989:06365
GATGGTAGAGTATCATGTGTATCTCCAGAAGATCAGGAACTCTAGAAGAATTCAGATTTTTAACACGAGAGTAAACGTAAAAAGAAGGTTTTACAAGACTCACGTTAACAATATTGCAGCAGTACGCACACAATCGAAGCGCAGTAAGGATGGCTAGTGTAACTAGCAAGAATACCACGAAAGCAAGAAAAAGAAGTACGCTATTAACTATTAACGTACCTGTCTCTTCCGAAACGAATGAGTACTACTCTCAGAGACTCACTACCATCGACACTCCAAAGTCT
+
55<<:>BDCCCCCCCBBCDCCBBBC?@@D@BCBCBB?B?BBCCCCC@BC?C@BBBACCCC0D=CCBBBCCCCCC:@@:9999*9C=C@CCC<CCC@FAABBBBBB?A@CC?BAA?BBBADBCCBBBCBBBED?CBBB=BBDDBAAB?C@CAA>ACCCCCCC?CCCCDA?BB>BBB<?>=;;3?@@<@BBBB3BB?B???DBBBD?B>A@CC3838?C@@=@B@@@AB?B@CGG?DAA?ACCCDCCCABBBBBBBBBBBBB@A@BB@BCBBAB@A=A:<<6A@::
@ATNG8:00991:06385
GATGGTAGCATCATGCATATCTCACCAGAAGATCAGGAACTCTAGAAGAATTCAGATTTTTAACACGAGAGTAAACGTAAAAAGAAGGTTTTACAAGACTCACGTTAACAATATTGCAGCAGTACGCACACAATCGAAGCGCAGTAAGGATGGCTAGTGTAACTAGCAAGAATACCACGAAAGCAAGAAAAAGAAGTACGCTATTAACTATTAACGTACCTGTCTCTTCCGAAACGAATGAGTACGATGAGATCTCGTGTGCTACCATCGACACTCCAAAGTCT
+
55;;7<GBBBCCCAAACACCCAA@C@CCD>BBEC@@?@@CDCCCBB@AA?AACCCBBBBA2B?BBBABCBB<<;3;<=@@A@,@C=@=@@@9@CC@GBBBCCCCC?B@CC@CAA>BBCCCDCCEBCBB@CCC@CCCD@BBBBBBBD?B?BAA?ADDCCAAA?AACCCC?AB?BBB>AABBA;A==999998(9?;AABBBBBBC>:8;=AD3858BDAB?BB@@?BB?B???=6@::6:BBBCCBBBABCDCBBBBBAAAAAA@@<@@>=>>@???<??8A999
@ATNG8:00997:06391
GATGGTAGCACGACACGACGATGTGTACTCTTGTTTCGGAAGAGACAGGTACGTTAATAGTTAATAGCGTACTTCTTTTTCTTGCTTTCGTGGTATTCTTGCTAGTTACACTAGCCATCCTTACTGCGCTTCGATTGTGTGCGTACTGCTGCAATATTGTTAACGTGAGTCTTGTAAAACCTTCTTTTTACGTTTAACTCTCGTGTTAAAAATCTGAATTCTTCTAGAGTTCCTGATCTTCTGGATAGCGACGCGATATACTACCATCGACACTCCAAAGTCT
+
::;;=<@?9;55<<<<<?;;;>ABAAB@??B8>BC=EC?C?BBB;;<@:??9:;>B6;6>>9=:66955<9=9344444$49384:9(75555:997;=9=CCCCC?BCB@@@9939>>9@<99:993;75;>8818DCA>>@>=>?888<>>9>?;166)/(/555;<?8:6:8>==,:18/55656'69889.6167//...78+....$....827299488;;8883<3:;@@;>:;@@;@;;:>>>>?>;;;?CAAAAA=B>>>===>8918=5=A>>
@ATNG8:00998:06371
GATGGTAGAGTATCATGTGTATCTCCAGAAGATCAGGAACTCTAGAAGAATTCAGATTTTTAACACTAGAGTAAACGTAAAAAGAAGGTTTTACAAGACTCACGTTAACAATATTGCAGCAGTACGCACACAATCGAAGCGCAGTAAGGATGGCTAGTGTAACTAGCAAGAATACCACGAAAGCAAGAAAAAAGAAGTACGCTATTAACTATTAACGTACCTGTCTCTTCCGAAACGAATGAGTACTACTCTCAGAGACACACTAATCGACACTCCAAAGTCT
+
BBAC@DBBACCBDCCCFBDCCCB@@=@BCACCCCCF?B?BBBBBBD?CC7;79?<=>>>@0@@CCDCDB@BCA@;BBBCCCC3CF?B?AEE<DBB>B@@@ABBBC>A@CC?BBC@DCCCC@@ACCCCBBCCC@CCBB@CCCBCBBE?C?B9::;ECDCCDD@AABDCB>AA?BDG=??CFD<@<=8999999%9797A=B>?CBB94539<:1818?BCCACCCDC@A=A@@@@;@AA>AABBBBCC9;;CCCBC:::?????AA?BAAABBBBB?CD>A988
@ATNG8:01002:06367
GATGGTAGTGATACAGATCAGACACCAGAAGATCAGGAACTCTAGAAGAATTCAGATTTTTAACACGAGAGTAAACGTAAAAAGAAGGTTTTACAAGACTCACGTTAACAATATTGCAGCAGTACGCACACAATCGAAGCGCAGTAAGGATGGCTAGTGTAACTAGCAAGAATACCACGAAAAGCAAGAAAAAGAAGTACGCTATTAACTATTAACGTACCTGTCTCTTCCGAAACGAATGAGTACAGAGAGTACGATATGTCTACCATCGACACTCCAAAGTCT
+
/;;;<@==??AB@;?@666?;<<>B8@BB=<::/0/6:4::9:;6>:B?=?<00/99;;;+;+/3:888888882///9;;;+;;6<8<<<2<DEAAAACCAAALAD@BB@BCC=@@@ABABBBBC<;;BBA>BBBB=@@CACAAA>B?@A@?BBDBCAAC@CBB@@??AA>AA=8<93377&7775;BBAB2>?;?><ABA@@A9816>>=:>;?=BBB@BDBAABC@C?BBD=D::8:AAABBBBBB?@?BBBBCDCAA999?@==?>>?@;;;=8@A<A???
@ATNG8:01010:06375
GATGGTAGGACGAGCGTCTGAGAGGTACTCATTCGTTTCGGAAGAGACAGGTACGTTAATAGTTAATAGCGTACTTCTTTTTCTTGCTTTCGTGGTATTCTTGCTAGTTACACTAGCCATCCTTACTGCGCTTCGATTGTGTGCGTACTGCTGCAATATTGTTAACGTGAGTCTTGTAAAACCTTCTTTTTACGTTTACTCTCGTGTTAAAAATCTGAATTCTTCTAGAGTTCCTGATCTTCTGGCGCGTATGTATGTCGCCTACCATCGACACTCCAAAGTCT
+
9:CC:>AA?BCCCCCC?@AAABCC@CBBBCBB?CAAA<AC?B?BDCCCBC@CCCCC@C@CCCC@C@CCCCC::;D@AA@@A,;;5::;;.;ABC@HIDACD@BBBBCC@CCCCBBBC@CCC?A>ABAABCBB?CCCB@FBBBDCBBBCCBBADDD?BBB@BB@B?CBCCCCCCC?BAAAA7@>C;;;;;;*;ACDD>BAABDGCCCC@DIEI3BCCBC@B@BC?BCBBBAC?B?BBCBBB>AAC@CCCBCCBCCCCC@@?B@CCC@BBBBAAABBC?CC=B9::
@ATNG8:01015:05768
GATGGTAGCATCATGCATATCTCACCAGAAGATCAGGAACTCTAGAAGAATTCAGATTTTTAACACGAGAGTAAACGTAAAAAGAAGGTTTTACAAGACTCACGTTAACAATATTGCAGCAGTACGCACACAATCGAAGCGCATTAAGGATGGCTAGTGTAACTAGCAAGAATACCACGAAAGCAAGAAAAAGAAGTACGCTATTAACTATTAACGTACCTGTCTCTTCCGAACGAATGAGTACCTCTCAGACGCTCGTCCTACCATCGACTCTCCAAAGTCT
+
A@CD@BBBCBCB@A@B<>BBBBB@@=@;;559==B:*.*,***,,,(-83837?==9;;;):6888888;:A@@8<<;4444$44.4.444&59;5;>=999@;;599==9>@=8<<<<<>B?AABBA:;;B7;;??<@AAA@@>@?C@BBB?CCCC@@;;8:ABDAA>BD@BBB@BB???8>>@883777$93,3=<?<585<:>9>>AA?B@BAAA@=@@AB989@E?@A==9:2999@@@@?ABB@AA?989A998@:<<B>B???A887=?>AA8@@99
@ATNG8:01026:05807
GATTAGTCTAGATAGTCTATAGTACTCATTCGTTTCGGAATGAGACAGGTACGTTAAAGTTAAATATGCGTACCTCTTTTTTCTTGCTTTCGTGGTATTCTTGCTAGTTACACTAGCCATCCTTACATGCGCTTCGATTTGTGCGTACTGCTGCAATATTGTTAACGTGAGTCTTGTAAAACCTTCTTTTTACGTTTACTCTCGTGTTAAAAAATCTGAATTCTTCTAGAGTTCCTGATCTTCTGGTATGACTAGTGTACTACTACCATCGACACTCCAAAGTCT
+
<<;7><00/7/0/<@@@A@;95:55////)/77;3:<7:5::///7//)/77996;;088-33(3///77///3///////#/>6;9;909444.449.55.55<><<9<6555444.49:3:5://///9994833391877;6////99:6:<7///6::6;6;;:;999//)///89/96=8;;;::)899:<5533;::3739,33333#333383849:6::;;:<76=5777555-22757725588==@BBBCA@A>>>=@CBAAA999A:?=8>???
@ATNG8:01034:05794
GATGGTAGTGTCAGTGCGCGTCGTCCAGAAGATCAGGAACTCTAGAAGAATTCAGATTTTTAACACGAGAGTAAACGTAAAAAGAAGGTTTTACAAGACTCACGTTAACAATATTGCAGCAGTACGCACACAATCGAAGCGCAGTAAGGATGTCTAGTGTAACTAGAAAGAATACCACGAAAGCAAGAAAAAGAAGTACGCTATTAACTATTAACGTACCTGTCTCTTCCGAAACGAATGAGTACGTGTGACGTACGTGAGCTAATCGACACTCCAAAGTCT
+
<AAD@BBBCC?@BHCCBBBCDDCCC@CBB?CBBBBC@C@BBCBCCC@CC?C?A??98888)9;>>?@?AA@BBB9A>;9;;;*;A>C5;;;.;BB@B<==CCD@@=A?;<9<DD@CCAABBBBBBCCDBBAB>B@A@@CBCBDC??=@?C;<<ABBBB@???ABBBDE>BB>AAB>B???@3;=?;@@BBB2??:?998A==8817387774949;@??@BAB@@AB?C?AA@:>>?<888CABABAAABBBBBBBFBBBBBAA>BBBCAB>>>:<A:BAAA
@ATNG8:01035:05803
GATGGTAGCTCACGTACGTCACACGTACTCATTCGTTTCGGAAGAGACAGGTACGTTAATAGTTAATAGCGTACTTCTTTTTCTTGCTTTTCGTGGTATTCTTGCTAGTTACACTAGCCATCCTTACTGCGCTTCGATTGTGTGCGTACTGCTGCAATATTGTTAACGTGAGTCTTGTAAAACCTTCTTTTTACGTTTAACTCTCGTGTTTAAAAATCTGAATTCTTACTAGAGTTCCTGATCTTCTGGCTCTCGTAGACAGATACTACCATCGACACTCCAAAGTCT
+
55<<9=BCC@AB666=;;;CBBBBA@@@@@A@>BBBD>CE@D@BBBAA@EAFCBBB?B>AABB>B@BBDDDBBBC@BBBBB3AA<>9898&7;8>7:<A<>A?:79=9:3797;;???=?A?>A>AA>A????<>>>A<AAA@@@???@C@@:::>;>>?=>>7;7;@@@@@@AA:>9==<2<,/+/9999,77222)-)-7---7:/77(////(////848579589?A?><<;@=AAAA@@<@@A=>>;:::;>>>@A>>>B;;;@<@@@@@?@>>><??9?>;:
@ATNG8:01037:05767
GATGGTAGATATATGCACGCTCTACCAGAAGATCAGGAACTCTAGAAGAATTCAGATTCTTAACACGAGAGTAAACGTAAAAAGAAGGTTTTACAAGACTCACGTTAACAATATTGCAGCAGTACGCACACAATCGAAGCGCAGTAAGGATGGCTAGTGTAACTAGCAAGAATACCACGAAAGCAAGAAAAAAGAAGTACGCTATTAACTATTAACGTACCTGTCTCTTCCGAAACGAATGAGTACTATAGACTATCTGATACTACCATCGACACTCCAAAGTCT
+
:<<>>?;ECCBB@<//////9<<AC??@;:BA@ADE@B?CCBBDDD@BB?C@BB@@?=:808173;884=>:>?8@BCBECC19:89=@@@9:98?A>>888A9919?AA>B??>?C??@CGCDCBCCDDBB>CDDD;;;;BBC@B?ABIBB@BCCBC;;;ABBBBBB?BB?BBB=?????7?@@;9:9:9:%0>:=000@@BED?B?B@BB7948=>>;?BBBCCA?;>:999,5<A@CCBD:::AA@@AA997DFFECDBBBBB?DCC??@?AAC?BA;A:::
@ATNG8:01041:05772
GATGGTAGTGCGTGAGAGAGAGACCAGAAGATCAGGAACTCTAGAAGAATTCAGATTTTTAACACGAGAGTAAACGTAAAAAGAAGGTTTTACAAGACTCACGTTTAACAATATTGCAGCAGTACGCACACAATCGAAGCGCAGTAAGGATGGCTAGTGTAACTAGCAAGAATACCACGAAAGCAAGAAAAAAGAAGTACGCTATTAACTATTAACGAACCTGTCTCTTCCGAAACGAATGAGTACATAGATATACGTATAGCTACCATCGACACTCCAAAGTCT
+
>;>::?=BBABB=ABA@BFABA00+/7727ACBA@?@?CBA995505<7@=AAA@@?>>.?4998:?>>@:87+9:;4444$5>8@9===2<CC?BBCCBBC:::0;@AB?DDC?CCDCCCCBCCCCCCCCC@CCCC?BBDCBBBB?B?B@@@@FEGCCCD?BBBCDDACC?BBB<@@99:,7;;5889999%9==<?=BBCDBB?B?>?==4<7://*/16<677BB:>:888-5<==?>?@?@@@@@AA>>:::>>>@@B@@==9<<<=::9B;;7;A:A888
@ATNG8:01045:05800
GATGGTAGAGTACAGGTGTAGTAGACCAGAAGATCAGGAACTCTAGAAGAATTCAGATTTTTAACACGAGAGTAAACGTAAAAAGAAGGTTTTACAAGACTCACGTTTAACAATATTGCAGCAGTACGCACACAATCGAAGCGCAGTAAGGATGGCTAGTGTAACTAGCAAGAATACCACGAAAGCAAGAAAAAAGAAGTACGCTATTAACTATTAACGTACCTGTCTCTTCCGAAACGAATGAGTACGAGAGAGCACACGTGTCTACCATCGACACTCCAAAGTCT
+
BCBB;@>@..-66--(--/;;>CB<;156;7=B@@@@;><@@A?AAC=@A?B=@B>99999):8??ABBBBBBBA8;;44444$45.58===2=>>=@;::@@@;;;,;>CCABBB?BCCCDFCCCCCDA@@BB@BDCB@BCCBBCBB>B?@;<:<ECDCCCC>AAAAACABB?BBB8B===B<;;=8789999%9@<BBAADA=>B7:4;?>>8>9=?BBB>AAAAAAC>A>ABB=BDC>AABBBCBBBBBBBBADBCCBBBBB?BA<?>==@B@@??;@A9A;;;
@ATNG8:01048:05793
GATGGTAGCTCACGTACGTCACACGTACTCATTCGTTTCGGAGAGACAGGTACGTTAATAGTTAATAGCGTACTTCTTTTTCTTGCTTTCGTGGTATTCTTGCTAGTTACACTAGCCATCCTTACTGCGCTTCGATTGTGTGCGTACTGCTGCAATATTGTTAACGTGAGTCTTGTAAAACCTTCTTTTTACGTTTACTCTCGTGTTAAAAATCTGAATTCTTCTAGAGTTCCTGATCTTCTGGAGATATCATCAGCGAGCTACCATCGACACTCCAAAGTCT
+
0000)/:>>=9?;;=@?;;=<<<>;;;?>=;;4999;3;<:@@>CBCBB@BCBAA@B@BCDD?C?CD@@?B??@=@>>@@.@@>@::958<<C9BBB?BC?B?@A997:BCCBBAA>ADE?C@B>>::;=A=B???;A???BBB>>>@<<<<<?8;;;;>>:>;?AAA@@B??;>>?DD;D=B:=9999,9;;>=///:9::9=;;36667)7///9595A@:>>C@AAA<@<>>A??@7;;;<???@@@>>>@@@@A=>=>>B=@@@???@@?A<BD:A>>>
@ATNG8:01048:05796
GATGGTAGTACATGATAGACGACACCTGAAGATCAGGAACTCTAGAAGAATTCAGATTTTTAACACGAGAGTAAACGTAAAAAGAAGGTTTTACAAGACTCACGTTAACAATATTGCAGCAGTACGCACACAATCGAAGCGCAGTAAGCATGGCTAGTGTAACTAGCAAGAATACCACGAAAGCAAGAAAAAAGAAGTACGCTATTAACTATTAACGTACCTGTCTCTTCCGAAACGAATGAGTACTATGTAGAGCTCTATACTAATCGACACTCCAAAGTCT
+
AB@C@CCCCCCCBBABCCCC9;;DD@CCD@BBBCCC@C@CCCBDCC?CD?A?A@B;;;;;*;=@BDFDEICBB@6@@:::::*:D@CADDD7BBE@ECCCCCD999;@CB?C@A>ABDDCCCBBCDBBBCDD@CECC=AACCDCBB@BCCAA?AECCCCCC@CCC@@@?CD@DBC=??>?=5?>>;999989%9>??97:BBBBB?B?BBCC?C?AACCC@CCBBBBC@C?BBD=CBB?BBBCCCCBBAA?@?BBAAAACCACAB?BBBB@>>>B<BB9B888
@ATNG8:01055:05802
GATGGTAGATACTCGCTGATACACCCAGAAGATCAGGAACTCTAGAAGAATTCAGATTTTTAACACGAGAGTAAACGTAAAAAGAAGGTTTTACAAGACTCACGTTAATAATATTGCAGCAGTACGCACACAATCGAAGCGCAGTAAGGATGGCTAGTGTAACTAGCAAGAATACCACGAAAGCAAGAAAAAAGAAGTACGCTATTAACTATTAACGTACCTGTCTCTTCCGAAACGAATGAGTACGTGTGACGTACGTGAGCTACCATCGACACTCCAAAGTCT
+
;B>@>B==CCA@@@999@@BBAABB=CCC@BABBBB>B<@?@@@?A=AA?A?BB@@?DHD3C?B@>>?AA?>>=3>8;9?@@+@C?A7?@@8@@@?ABABDCBBB@B@DDACCC@CB;;:CJCBCCC;;;@@9>B;;:<CDCDCBB>B@CAA>@BB@@@BC?CCCCCC?BA>??86>><<<78994778999%:??A?>?BBBB?=?:>=>B=D<AACA@>@A@@@CC?B?BBD>BBB?AABA@AAA???A???BBBCCBBBBB9959@@@@A@AAA498*9999
@ATNG8:01059:05795
GATGGTAGTACATGATAGACGACACCAGAAGATCAGGAACTCTAGAAGAATTCAGATTTTTAACACGAGAGTAAACGTAAAAAGAAGGTTTTACAAGACTCACGTTAACAATATTGCAGCAGTACGCACACAATCGAAGCGCAGTAAGGATGGCTAGTGTAACTAGCAAGAATACCACGAAAGCAAGAAAAAAGAAGTACGCTATTAACTATTAACGTACCTGTCTCTTCCGAAACGAATGAGTACTGCGTCTCACTCTCGCCTACCATCGACACTCCAAAGTCT
+
CBBD@DCBBB=BBBCCEEAAABBCE@ECCABBFCBB?A?ACDDDBA?BE@B@BBCCCCCC5E?BBCCCCCCCDD>BB@@@@@2AB@C?BBB;BCC@CCCCCCCAB>B@BA?CAB>BCCCDCCCBBBDBBBBD@CBDD@BBBBCCCC@C@CCC@CDCCCBCC@CCBAAA@DD@BBB999?><8<<=8999999%99;9:48==CCA?=?==BB?B@DDDBB@BB@@@AA=@?ABB=BCF?BBACCCCCCCBA@@CABABBAAC@CBB@CCCCCCBAAA?BA=BA::
@ATNG8:01060:05776
GATGGTAGTCTCAGATAGTCTATAGTACTCATTCGTTTCGGAAGAGACAGGTACGTTAATAGTTAATAGCGTACTTCTTTTTCTTGCTTTCGTGGTATTCTTGCTAGTTACACTAGCCATCCTTACTGCGCTTCGATTGTGTGCGTACTGCTGCAATATTGTTAACATGAGTCTTGTAAAACCTTCTTTTTACGTTTACTCTCGTGTTAAAAATCTGAATTCTTCTAGAGTTCCTGATCTTCTGGAGATACACATGATACTCTACCATCGACACTCCAAGTCT
+
CBBB?CCEBBBBBBBECGABBCDCICDDBBBA?ACDF>BB?CACBCCCBB@BCCBD?B?BCCC@D?DBBBCBCCC@BBCCC5CB?BCHE?CDCCACBC@BB?BBCCCC?CCCDCCCC@CCC?B?BCCCCBBB@CCCC?CCBBCCBBBDDBB?@?C@CBA=AC@C@CACCCCBBC@CBBBB:B>A><;:::*:BBBC>CCCCBCCCCB@CEJL5C;;;C?C?CC@CBBBB@@=@?BBCEDC@AABACBCCCCDBBBCCCCAAABCC>A?>?BB?ABC585:BBA
@ATNG8:01061:05802
GATGGTAGCTCTGCTCTGACTCTCGTACTCATTCGTTTCGGAAGAGACAGGTACGTTAATAGTTAATAGCGTACTTCTTTTTCTTGCTTTCGTGGATTCTTGCTAGTTACACTAGCCATCCTTACTGCGCTTCGATTGTGTGCGTACTGCTGCAATTTTGTTAACGTGAGTCTTGTAAAACCTTCTTTTTACGTTTACTCTCGTGTTAAAAATCTGAATTCTTCTAGAGTTCCTGATCTTCTGGATATGAGTGACTCGTGCTACCATCGACACTCCAAAGTCT
+
:;DD@CCDCBCBBBBBBBBBBCBCDCCCDFBB@BCCC>CD?B?BCCBCBB?BCDDD@C@CCCD@D@CCCCCCBBBABBBBB5CC@CCCC>CCCC@CC@CF;;;CDCC@CCDBBBBB?BCC@C@CCCBABAA<ABBB@BAAADCCCBBBCCBAA?2999-9?9@<@BBBDCBBC?A@B@@7A=B=<<<<;*<BBBE?EBCBBBCBBB@BBCC3BAAAF?B?AA>ABBFBBB?C?BBAAAA599B?BCB@?===AA@@@AA@@@A@;@><<<<;@?A27709;;6
@ATNG8:01025:05844
GATGGTAGGAGACACGTCGCACACGTACTCATTCGTTTCGGAAGAGACAGGTACGTTAATAGTTAATAGCGTACTTCTTTTTCTTGCTTTTCGTGGCATTCTTGCTAGTTACACTAGCCATCCTTACTGCGCTTCGATTGTGTGCGTACTGCTGCAATATTGTTAACGTGAGTCTTGTAAAACCTTCTTTTTACGTTTACTCTCGTGTTAAAAATCTGAATTTCTTCTAGAGTCCTGATCTTTCTGGATACACTCATGTGCACCTACCATCGACACTCCAAAGTCT
+
55<<:>CC?CCCCBBB@A@CCCDCCBBCBCCB=A999,<I=B=ADBBCDC?CDCCC@C?AADDAE;::AAABBBB?DCGGD3AA>ABBBB:BCBB>BCB>??<779CBB?BCBBBBBB@BBB?@=@@@@>>>?=A@@>9??AA=>=@@@@@A>><>=>??;?A<A;AAAAAAA@@<@A@A@6?;?;<=<=<.;=<<=7=?A???A:;:<>BCB/A==:@1770//+/<<9;///7=@@F>>>8=??=???B???@>>>@???@=@@@<?==>@A==::7:A:A<::
@ATNG8:01027:05841
GATGGTAGTATAGAGCTCTACATAGTACTCATTCGTTTCGGAAGAGACAGGTACGTTAATAGTTAATAGCGTACTTCTTTTTCTTGCTTTCGTGGTATTCTTGCTAGTTACACTAGCCATCCTTACTGCGCTTCGATTGTGTGCGTACTGCTGCAATATTGTTAACGTGAGTCTTGTAAAACCTTCTTTTTACGTTTACTCTCGTGTTTAAAAATCTGAATTCTTCTAGAGTTCCTGATCTTCTGGATATGAGTGACTCGTGCTACCATCGACACTCCAAAGTCT
+
>::<?BCDCDD??AC?@@BC>CCCCCDDECCC?C;;;6;C>C=ABAECCC@CCCBB@B@BBCC@B@AABBBBB><9;;<<?.?74<99829@>@597?<@A>???A@@=ABBAAB==:=@@;@====?=>>?<????=BAA???@@@AAAA@@<=9;=?=AA<@;>>A@???AA<@;;@@2>+/)/////(/999:2==?>====788)8888(8::7<7<7//,/;99=9=;?;AAA@??<@@@=BBBBA?@@@A><>AAAA??@;@A>@>>>@>><<A9??A8
@ATNG8:01030:05837
GATGGTAGGCGTGTGAGAGTCTGCCCAGAAGATCAGGAACTCTAGAAGAATTCAGATTTTTAACACGAGAGTAAACGTAAAAAGAAGGTTTTACAAGACTCACGTTAACAATATTGCAGCAGTACGCACACAATCGAAGCGCAGTAAGGATGGCTAGTGTAACTAGCAAGAATACCACGAAAGCAAGAAAAAGAAGTACGCTATTAACTATTAACGTACCTGTCTCTTCCGAAACGAATGAGTACTATGTAGAGCTCTATACGACATCGACACTCCAAAGTCT
+
AABD@DCC?CCCCCCDBBBBBBBCD>CCC?CDDDBB?B@CCBBCDC?BB=A?DDDCCCCC5C@CCAABBBB>>>5;>87777)7?<A7>??5?@A>BBBBCAAAD?C?AA>>AA<@>>>AA<<>??@?>?AC<@@>>;@@@@@@@@<A=@@A?ACCCCCCA?CCCAAA>BB>BAB>AA777.8=>8?CDCD3?><?@BAA?AA@;A;A@@@:@:@AA>>9>>=<<>>8><>A?7ACC?BBAAABBBDBBBBB@@?@@@BAAA???AAA@;;;?AA;AA9A?==
@ATNG8:01036:05839
GATGGTAGCTCACGTACGTCACACGTACTCATTCGTTTCGGAAGAGACAGGTACGTTAATAGTTAATAGCGTACTTCTTTTTCTTGCTTTCGTGGTATTCTTGCTAGTTACACTAGCCATCCTTACTGCGCTTCGATTGTGTGCGTACTGCTGCAATATTGTTAACGTGAGTCTTGTAAAACCTTCTTTTTACGTTTACTCTGTGTTAAAAATCTGAATTCTTCTAGAGTTCCTGATCTTCTGGTATGACTAGTGTACTACTACCATCGACACTCCAAAGTCT
+
AAAC@CCCBBC;69=CAAACCBCCCBCCCD@?;>@BA<AEADBBACGGDC@CBA@@<@?BABB@C@CCBBBBBBB?AACCC/A@>ABBD<AAA@>AAB?B@000==00,/;;?CCCC?@BB?B?BAA?;;;>=B@@@588ACD>>>>=A@@==;;5888:>A1858AAA>=>BB8;;;;;/;<B:>=AAA/>>>@A588BD=;;;?;<===,;///;5;4>>;>>>>><=<A:>=>EAA<===7;;C?==888;=>>>?===>?:>=>;;;A;665991///6
@ATNG8:01039:05827
GATGGTAGTATAGAGCTCTACATAGTACTCATTCGTTTCGGAAGAGACAGGTACGTTAATAGTTAATAGCGTACTTCTTTTTCTTGCTTTCGTGGTATTCTTGCTAGTTACACTAGCCATCCTTACTGCGCTTCGATTGTGTGCGTACTGCTGCAATATTGTTAACGTGAGTCTTGTAAAACCTTCTTTTTACGTTTACTCTCGTGTTAAAAATCTGAATTCTTCTAGAGTTCCTGATCTTCTGGGTCTACGCTCGTCGCGCTACCATCGACACTCCAAAGTCT
+
DBBB?BCBBBBBCCCBBBCCDEEECEECDDAA?AEGG>BB?C@CBCBBB@?BBBBB@D@BBBB@B>BBBBBBCCA<77777(8@<@ABB=BCBB?BAB=@@=@?@AAA?BBBBBB>A<@@A=C<>>>>@@@@>B?;;8;>>E???>???AAA?>=089818:5;<@AAAC==>?=?@AAA5A<@:8////(/;;=>-//;9887=>?;@ABB/?;;:D<@;??<BAAA@??;?<AA>>?A8;;AA:???AAC@??@@@@@B@@@@;@AA@>>=>=?8982866/
@ATNG8:01040:05844
GATGGTAGTCTCAGATAGTCTATAGTACTCATTCGTTTCGGAAGAGACAGGTACGTTAATAGTTAATAGACGTACTTCTTTTTCTTGCTTTTCGTGGTATTCTTGCTAGTTACACTAGCCATCCTTACTGCGCTTCGATTGTGTGCGTACTGCTGCAATATTGTTAACGTGAGTCTTGTAAAACCTTCTTTTTACGTTTACTCTCGTGTTAAAAATCTGAATTCTTCTAGATCCTGATCTTCTGGCTCTCGTAGACAGATACTACCATCGACACTCCAAAGTCT
+
@;:57<=DBBBECCCCDCAABAA>A;;59;=><@@@B=BB@B@AABAA@A=>@>;;658@A>B:@@DA0//;0/-9+//:::'//+/8;;;.>B9646>B?CD;:=A@CC@DDCDBCBC>AAB?A?BBBA@B@@=@BCD@DBBBBBBCBBBBBBCDD???@@AA?C>@@BBBBCCDAFAAAA9A>C><;;;;*;A;<;7<BCCICCCCD@DFDD5C@AAB6;7;B?BCB@@@@=@@@BCB@CBC?AA;;;CGCCCBBBBDCCCBB?ACCBCBBBAA>AA=B???
@ATNG8:01048:05839
GATGGTAGATACTCGCTGATACACCCAGAAGATCAGGAACTCTAGAAGAATTCAGATTTTTAACACGAGAGTAAACGTAAAAAGAAGGTTTTACAAGACTCACGTTAACAATATTGCAGCAGTACGCACACAATCGAAGCGCAGTAAGGATGGCTAGTGTAACTAGCAAGAATACCACGAAAAGCAAGAAAAAAGAAGTACGCTATTAACTATTAACGTACCTGTCTCTTCCGAAACGAATGAGTACACACTCTCATATGACACTACCATCGACACTCCAAAGTCT
+
<><B?B<;6@BB=666>666=<555)55<5;;=<::7;8<;AB?:>;;<49289333888'73888::<88887.3344444$4:393999+9;@;AACCBAA00+0:;<8>AA=ACD@A@BBDCCCDCBBB@BAAA6<;AAAABB?C@DBB=<<<DCCAA?ABBCDC?::38<;/737777(7334777777#7;6<::<:==3202;::?C5@;AADA@=@@::9BBAE?BBB>CCE@EBCBBBA9::BFEBBBBB@B:::???><?BBB<<><;;8=?8<999
@ATNG8:01048:05852
GATGGTAGCGCGACGAGCGTAGACCCAGAAGATCAGGAACTCTAGAAGAATTCAGATTTTTAACACGAGAGTAAACGTAAAAAGAAGGTTTTACAAGACTCACGTTAACAATATTGCAGCAGTACGCACACAATCGAAGCGCAGTAAGGATGGCTAGTGTAACTAGCAAGAATACCACGAAAAGCAAGAAAAAAGAAGTACGCTATTAACTATTAACGTACCTGTCTCTTCCGAAACGAATGAGTACGATGAGATCTCGTGTGCTACCATCGACACTCCAAAGTCT
+
@@AA7<?@?;9945=9;ABBCCA@A<@AB@ECCC;;:;@BBDCCCD?CB>B@CC@98899)9;>@@A??AA78929AAAAAA2@A=@:@@A9ACH?DAAACBBBB>B>BB?BBB?BCBBBCCCCBBCCDDBB?BBCC@CBCB@@?A=A?B@A>@CCBBBCC@DCCBBB?BB?BHA8<<7788(8;;8999:::%:=;9@<@==?>?12326AA4>;>A@@@?CCAA@A@8:6000,/0/)/;=>?AABBBCCCDB?====>>>BBBB=CC?>>>@===6;;3?AAA
@ATNG8:01055:05851
ATGGTAGCGCGACGAGCGTAGACCCAGAAGATCAGGAACTCTAGAAGAATTCAGATTTTTAACACGAGAGTAAACGTAAAAAGAAGGTTTTACAAGACTCACGTTAACAATATTGCAGCAGTACGCACTCAATCGAAGCGCAGTAAGGATGGCTAGTGTAACTAGCAAGAATACCACGAAAGCAAGAAAAAAGAAGTACGCTATTAACTATTAACGTACCTGTCTCTTCCGAAACGAATGAGTACCTCTCAGACGCTCGTCCTACCATCGACACTCCAAAGTCT
+
<=>;>CCDCBA@@A@ADCCCCBBG?CEDAECCCAA?@ADCCCCDD@CC?B@BAA?????.>ABBBCBBBC><<7<>@BBCC5CB>C6;;;6<CC?CDBCCCDBB@CABB?B?@=@BBBBBBCAAABCCCCB@CECC>AAECCC??=@>BBC?BBBDCAAA?BBBBBB@BB?AAA799@A@;?<=9::9999%9=;=?=?C>@@A<A<A@@@6;7;@BBB?BCAAACB?A>ABA;A??=@FCCBBB?CAABBBC@@A@@@AB<@>>:==?A>>=AAA<@>6>888
@ATNG8:01056:05848
GATGGTAGCGAGCGAGTGTGTATACCAGAAGATCAGGAACTCTAGAAGAATTCAGATTTTTAACACGAGAGTAAACGTAAAAAGAAGGTTTTACAAGACTCACGTTAACAATATTGCAGCAGTACGCACACAATCGAAGCGCAGTAAGTATGGCTAGTGTAACTAGCAAGAATACCTCGAAAGCAAGAAAAAAGAAGTACGCTATTAACTATTAACGTACCTGTCTCTTCCGAAACGAATGAGTACCTCTCAACGCTCGTCCTACCATCGACACTCCAAAGTCT
+
45<<5;;BBBBE<=<<;;:=>@955.59;7==BBAA=A=@@A@CCB<AA5959A996@@?+@469;<<><=?@@,000////$//)/7>@@2?==@?000/66//)/3::499?;>>@<::5==@==C@@@C>BA;;5;@>=>;<@:@99::49?@;@?;?;@BABAA6;;@BA@?BBBCD=?=<8000000%0;:/0/>:<>A:>:>:=BB?B?BABAA=@BB;;;A>@;><<5<00*0===?BB?BBBBB?BBAA??9939::3:@???B@@@@<CC>CC??
@ATNG8:01058:05822
GATGGTAGCGCACACATAGATACAGTACTCATTCGTTTCGGAAGAGACAGTTACGTTAATAGTTAATAGCGTACTTCTTTTTCTTGCTTTCGTGGTATTCTTGCTAGTTACACTAGCCATCCTTACTGCGCTTCGATTGTGTGCGTACTGCTGCAATATTGTTAACGTGAGTCTTGTAAAACCTTCTTTTTACGTTACTCTCGTGTTAAAAATCTGAATTCTTCTAGAGTTCCTGATCTTCTGGACAGAGTGTGCAGATACTACCATCGACACTCCAAAGTCT
+
??AB:>CBDBBBCDBBCCCCCCBBCDBDCBBC?BCEE>DD=@?ADDBBCBB?B@@@?D@CBBD@D?BBCCCCC;;5:>?>@0@C@CBBD=C>BB?B?@=@C?AAACBCACECCGECCACCF?B?CCIDAABB?BCDC@CBBCECCCCCCDDBBBB?DBB?@AAE@CBBBCDCCC@CCDEE;C?A>;;;;;*;A;;7;CCCCCCCCB?BBBB0BCAA@<@=@B>BBDGBCB@B@AAACDE@@@BAECBCFHEC;;;CFBAABB;;9;BBBCCC@A@@HH>JAAA
@ATNG8:01018:05879
GATGGTAGCAGACGTGACAGAGCGCCAGAAGATCAGGAACTCTAGAAGAATTCATGATTTTTAATCAACGAGAGTAAACGTAAAAAGAAGGTTTTACAAGACTCACGTTAACAATATTGCAGCAGTACGCACACAAATCGAAGCGCAGTAAGGACTGGCTAGTGTAACTAGCAAGAATACCACGAAAGCAAGGAAAAGAAGTACGCTATTAACTATTAACGTACCTGTCTCTTCCGAAACGAATGAGTACCTCTCAGACGCTCGTCCTACCATCGACACTCCAAAGTCT
+
8@??=@>B;65::;9;;99<95555.555.5555;<0404;888::0447=6933333333$31333,377333//8////////$/9788;;;.7//)/777/339:4949=49881778355=;;;8668////(//33,37777777,/)////(/6668988.339788489;?=6177757.///(/(/99)33.3722295532649968)/)/8<<>;??;595>9=9==<9<43-38788888BBCBB>?>@@=>>:;:>AA=AA?@@B==;;7;A:@???
@ATNG8:01018:05880
GATGGTAGCACACGAGTTCTCATCGTACTCATTCGTTTCGGAAGAGACAGGTACGTTAATAGTTAATAGCGTACTTCTTTTTCTTGCTTTTCGTGGTATTCTTGCTAGTTACACTAGCCATCCTTACTGCGCTTCGATTGTGCGCGTACTGCTGCAATATTGTTAACGTGAGTCTTGTAAAACCTTCTTTTTACGTTTACTCTCGTGTTAAAAATCTTGAATTCTTCTAGAGTTCCTGATCTTCTGGGCAGACTCTCACACGCCTACCATCGACACTCCAAAGTCT
+
BAAA866A@AAAAB@5516=>ABBCB@??>;;.:B@B6@@49.5;@@@AB=@DCAA?@@DDBB?A<;;?;;><;:543333$3828;===1===A?@@?:;=2=@?<BB@CA@@A?9938@@<A>BBBBBCCC?ACAD:>===>A?@@BB?@;;;>8;:;:=?;@<>?@@AAA@@<;;:BB5A3;467888(8=::;3:<AAAA////(/777'3/5,5C;D;AB8>>>9:76595/-,)),),,,9,5,--35599<<=<<8488848///666;B=9@@6=/--
@ATNG8:01022:05880
GATGGTAGATACTCGCTGATACACCCTGAAGATCAGGAACTCTAGAAGAATTCAGATTTTTTAACACGAGAGTAAACGTAAAAAGAAGGTTTTACAAGACTCACGTTAACAATATTGCAGCAGTACGCACACAATCGAAGCGCAGTAAGGATGGCTAGTGTAACTAGCAAGAATACCACGAAAGCAAGAAAAAAGAAGTACGCTATTAACTATTAACGTACCTGTCTCTTCCGAAACGAATGAGTACACATCGTCGTGTCGTGCTACCATCGACACTCCAAAGTCT
+
<>>>@E@AAA@ABCCCCCBC;;99:,:@?<ACBBAA?A@DBCBBCCACBAB@CCCCCCCCC*CACCCDC<<9BBA9AA;;;;;*4A=A5@@@8ACC@CCICCDCCC?B?@@>@CC@CC@@@CCBBBBCCCCCC?CBCC?BBBBCCCC@C?CAA?@FCCCDDC@CCCCCC@AC?BAB?AA>><6>>=9::9999%9@;@99:BBBBC?B?BBBA<?;?>B@@=@B@@@BB?A?A@@9A;;6:AAABBCBAAA999@@@@@??BBCCCA>ABBCCBBAAD@DD;AACC
@ATNG8:01023:05892
GATGGTAGTATATCGCGTCGCTATCCAGAAGATCAGGAACTCTAGAAGAATTCAGATTTTTTAACACGAGAGTAAACGTAAAAAGAAGGTTTTACAAGACTCACGTTAACAATATTGCAGCAGTACGCACACAATCGAAGCGCAGTAAGGATGGCTAGTGTAACTAGCAAGAATACCACGAAAGCAAGAAAAAAGAAGTACGCTATTAACTATTAACGTACCTGTCTCTTCCGAAACGAATGAGTACTGTATCTATGTGTGCATCGACACTCCAAAGTCT
+
BBAB?BDCC>CCCCCCBBBCCDCCC?BBC?BBBCBB?B@BBCCCCC@BB?B@A?B::99:;%;:A@DCCCCD:::5:A9;;;;*;C@B5;;;.;CD?CCCCCBCCB?B@CC@CCC=BBCBBCCCCCCCCBCCC@BBAA?BCDDBBBB>C@CBB@BDCCCCCC?AAABBC@BB@AAA==?::9,8<<899:9::%9>;=:4:BBAAA:>:;>@@:@=@@B@@>@BBABAAAC?CCE?B:99:BBBBCDCCCBBBB>>>>>=BBCCCBB>:;@@<@D:A<<<
@ATNG8:01024:05907
GATGGTAGTATAGAGCTCTACATAGTACTCATTCGTTTCGGAAGAGACAGGTACGTTAATAGTTAATAGCGTACTTCTTTTTCTTGCTTTTCGTGGTATTCTTGCTAGTTACACTAGCCATCCTTACTGCGCTTCGATTGTGTGCGTACTGCTGCAATATTGTTAACGTGAGTCTTGTAAAACCTTCTTTTTACGTTTACTCTCGTGTTAAAAATCTGAATTCCTCTAGAGTTCCTGATCTTCTGGGTGCGCTACAGTCTCTCTACCATCGACACTCCAAAGTCT
+
559D:D??ABB@>;=;666=>666>@@@>CBB@BABB;@A?B>AACECEC@CAA??<@=AACG@D?AAABBEBCA?88999(9>337733&3;;?6BBB?AB?==>ABB@AABBF?>><>@@=@=AA@?????=A====@>>>@?@>=>@@BAA??<>===@@=@<@@@@ABBBD;>8888)87<7=====.=?@@@9@BBBAB@==<08778(8><88187=:>?>>?;:;:>8==>A;:56:::1--,,,,---36657;:79747777777888:>A9::8<
@ATNG8:01026:05869
GATGGTAGCGCGACGAGCGTAGACCCAGAAGATCAGGAACTCTAGAAGATTTCAGATTTTTTTAACACGAGAGTAAACGTAAAAAGAAGGTTTTTACAAGACTCACGTTAACAATATTGCAGCAGTACGCACACAATCGAAGCGCAGTAAGGATGGCTAGTGTAACTAGCAAGAATACCACGAAAGCAAGAAAAAAGAAGTACGCTATTAACTTATTAACGTACCTGTCTCTTCCGAAACGAATGAGTACGTGTGCGACGTGTCTCCTACCATCGACACTCCAAAGTCT
+
CCEC?CBBBCBBBBDECBCCBE999:;DDGDDDDAA>A@BBDCCCC>A:993:DB=>=>><;#87::;<<=C==BB;=BCDDDF5BC>B<AA@@0ACC@CCCCBCCCC>B?BC@BBC@CCCCCBBBCCCCBBBCD@CCAA>ABBCCCBB=A=A:::;DCBCCBB?BBBAAA???;?B?9>?<;;3888:=CEDFB)BB@???@BB>??09087178185:>CAA>BDAAD:;9;?BAC=A??<?BBBBCBAAACBABBBA=>AA;:5;8818?@@???@@@:>=6=;;;
@ATNG8:01029:05882
GATGGTAGTGTCATATGAGAGTGTGTACTCATTCGTTTCGGAAGAGACAGGTACGTTAATAGTTAATAGCGTACTTCTTTTTTCTTTGCTTTCGTGGTATTCTTGCTAGTTACACTAGCCATCCTTACTGCGCTTCGATTGTGTGCGTACTGCTGCAATATTGTTAACGTGAGTCTTGTAAAACCTTCTTTTTTTACGTTTACTCTCGTGTTAAAAATCTGAATTCTTCTAGAGTTCCTGATCTTCTGGAGATGCACATGATACTCTACCATCGACACTCCAAAGTCT
+
CCEC@DAAABBCCBCCCEECFDFCCBBBBBAA>AABA<BC@C@CCBBCCC?CCCCG@B?BCCE?B?BCBC@A@B@;@?@@@@&9;9.9D@C=DDDB?B@@;@B?AAACCC@BDGCCCCC@CED@C?CDDCCBBB@BBCC@CCBBCDCCCDCCBCBBB@CCC?996;>AADCFHEBB=A@@@@7?>A>;;;;;;;#;CBBB=AACEFDFFCEADCJC5CCBBC?A?AC@BCCCC@@?AAECCCBC?BBB?BBBBCCCCCCCBBBCCCCCC?ABBB@@@BCC>A@<BB@@
@ATNG8:01031:05867
GATGGTAGACACGTGTGCTCTCTCGTACTCATTCGTTTCGGAAGAGACAGGTACGTTAATAGTTAATAGCGTACTTCTTTTTCTTGCTTTCGTGGTATTCTTGCTAGTTACACTAGCCATCCTTACTGCGCTTCGATTGTGTGCGTACTGCTGCAATATTGTTAACGTGAGTCTTGTAAAACCTTCTTTTTACGTTTACTCTCGTGTTAAAAATCTGAATTCTTCTATAGTTCCTGATCTTCTGGAGATATCATCAGCGAGCTACCATCGACACTCCAAAGTCT
+
CBCC@CCBBCB;;6?B>CCCBBBCCCABABCA=ACCC=BB?B?BCBBFBA>@ACCC@C?AADD?B?BBBBCCBBB@BBAAA3@B?BBBB>BBCC?ABB@BB?A@@BBB?BBCBBBBB>@;><>;@@@A>>>A<AAAD;?>>>>@????>;<<===9==>=AA<?<?@@@B@@@A:==@??6?=B:>=CCD/@AAAA3;;=;;:A???<BBBB/A;;6=5<7//-/<<>B??:?=BD@@@A7;;@<:;;@AAAAA==///@@@BBB<@>>>>@DAAA7;;7;??@
@ATNG8:01037:05871
GATGGTAGATATATGCACGCTCTACCAGAAGATCAGGAACTCTAGAAGAATTCAGATTTTTAACACGAAGAGTAAACGTAAAAAGAAGGTTTACAAGACTCACGTTAACAATATTGCAGCAGTACGCACACAATCGAAGCGCAGTAAGGATGGCTAGTGTAACTAGCAAGAATACCACGAAAGCAAGAAAAAGAAGTACGCTATTAACTATTAACGTACCTGTCTCTTCCGAAACGAATGAGTACTATAGACTATCTGAGACTACCATCGACACTCCAAAGTCT
+
:AAB>AAAC;:;;;;9<A;99@@@@65995:=9/0/)/39--////4776;699988888'74=////(/55555,-//7777'7:4;.44)5994;;66<;<55.5.5;8<<=:=@@<9:9>:;9CCCCBC@CB@@>@ABBCABC@C>A;;8;BBBCD??=@ABB=B>AAACCA>A=BBB>==<<>AABB3BB@>@>BBBBCB?B@>?AB5;5;8;;@@C???@>>171777-77718==A@AAA999AAABBAABBC:::B:7/7<777;=9884=B9=>;3
@ATNG8:01038:05871
GATGGTAGGCGACATACATACGCGCCAGAAGATCAGGAACTCTAGAAGAATTCAGATTTTTTAACACGAGAGTAAACGTAAAAAGAAGGTTTTTACAAGACTCACGTTAACAATATTGCAGCAGTACGCACACAATCGAAGCGCAGTAAGGATGGCTAGTGTAACTAGCAAGAATACCACGAAAGCAAGAAAAAGAAGTACGCTATTTAACTATTAACGTACCTGTCTCTTCCGAAACGAATGAGTACGTGTGCGACGTGTCTCCTACCATCGACACTCCAAAGTCT
+
55<<7=@@?ACCCDBCBCFCCBBBB>BBGBCCCCCBACACCCCDCCACC@B@CABBBDDDD+D@CCBDCCCCDDF?B@>>>>>0>A=C=BBBB2BBC@CAABCCCCC?C@DD@CA@>AAFDDDCCAAACDCCBC@BD@@>@BBABBBB@CACBB?BCCCDBBB?CBCCCD@@?=?AA=@@9982:>>:?AAAA3AA?BAAACAA:99,99=@@A4939>A;;5:?>=?@@<@@@@@;@;;79BBCBCC???BCCBBBBBBCBBB?BBB@BBBBBB@::;<BB=B>>;
@ATNG8:01041:05872
GATGGTAGGCGTGTGAGAGTCTGCCCAGAAGATCAGGAACTCTAGAAGAATTCAGATTTTTAACACGAGAGTAAACGTAAAAAGAAGGTTTTACAAGACTCACGTTAACAATATTGCAGCAGTACGCACACAATCGAAGCGCAGTAAGGATGGCTAGTGTAACTAGCAAGAATACCACGAAGCAAGAAAAAGAAGTACGCTATTAACTATTAACGTACCTGTCTCTTCCGAAACGAATGAGTACGATGAGATCTCGTGTGCTACCATCGACACTCCAAAGTCT
+
<<<>@DBA<995<<<::::455444)4;;8=AAA;;29299BBBBC>@@9;5;CB;;;;;*;9@=ACB??>CCC798AA@>@,00+09=;;(0/938/33:;8<=>B>AD=7585;:889?DCB@?????;;6;>>>6;;??===A;>:?;?<?:9:CBBB?BAAA@@<9939AA>??@>9997/7;;;;,7808=?A@@@>>5:5;==>8=8966//*/988:8715:?;;4900*/?>?087BBBBBCC?@;????888@@A:=<CCCD@<=@;>>3;:==
@ATNG8:01048:05870
GATGGTAGCACACGAGATCTCATCGTACTCATTCGTTTCGGAAGAGACAGGTACGTTAATAGTTAATAGCGTACTTTCTTTTTCTTGCTTTTCGTGGTATTTCTTGCTAGTTACACTAGCCATCCTTACTGCGCTTCGATTGTGTGCGTACTGCTGCAATATTGTTAACGTGAGTCTTGTAAAACCTTCTTTTTACGTTTACTCTCGTGTTAAAAATCTGAATTCTTCTAGAGTTCCTGATCTTCTGGCGCGTATGTATGTCGCCTACCATCGACACTCCAAAGTCT
+
BBCC?BBCCCCC?@ACFCCCCBCCDBBBBCBB?BBBB>DEAEBCBBBCCDACCC;:;;@ECCC@C@BBBCCBA99:/:A<<=+?A=?99::+8ABC>B:::.:@7;;>>00*/A@@BBBB@CCC;A>BC>BB;;<;A@@@<@@@>>>???BACAA???<AAA<AA=C<>>>AAAAAA:?@@DD5B<>:<<;<;)<>///)//7///=;:><????.9DF<=395//*/99<;;;;?=@@AA==:==?:>>>>D@;<;A>=>A@@<@@@<@;;;BBA@@@;@@8@:::
@ATNG8:01048:05875
GATGGTAGGACGAGCGTCTGAGAGGTACTCATTCGTTTCGGAAGAGACAGGTACGTTAATAGTTAATAGCGTACTTCTTTTTTCTTGCTTTCGTGGTATTCTTGCTAGTTACACTAGCCATCCTTGCTGCGCTTCGATTGTGTGCGTACTGCTGCAATATTGTTAACGTGAGTCTTGTAAAACCTTCTTTTTACGTTTACTCTCGTGTTAAAAATCTGAATTCTTCTAGAGTTCCTGATCTTCTGGTCTACTACACTGTACTCTACCATCGTTCGGTCAGAGTCT
+
55<>9>>?:B@A;A@@B?@?@BAD?;;;FDCC?BAAD=BB=@<@@?AA@@=A@@@B4:49@@@=C?@ABCCCBCC>;;;;;;%;@=>?BB8:5<@7@<<>=C?BBCCDC@CBBBCD;;:;BC@B?AADBAA@C@CA@@9;;BBBBAA@@;;:???D?@@@?AA>A>BABCCBBBB=@;;;;.;;@=ABBAA0AAAAA;A@BCBBBB@@=@@@@,9;;9>=@?BB?BDCCCCC>A@BA@@@A=A@A?ABAAA@@@AA<;;;AAABCC@AA?@@=AA=@@@BBBBBB
@ATNG8:01052:05887
GATGGTAGTGTGTCTCTGAGAGTAGTACTCATTCGTTTCGGAAGAGACAGGTACGTTAATAGTTAATAGCGTACTTCTTTTTCTTGCTTTTCGTGGTATTCTTGCTAGTTACACTAGCCATCCTTACTGCGCTTCGATTGTGTGCGTACTGCTGCAATATTGTTAACGTGAGTCTTGTAAAACCTTCTTTTTTTACGTTTACTCTCGTGTTAAAAATCTGAATTCTTCTAGAGTTCCTGATCTTTCTGGACAGAGTGTGCAGATACTACCATCGACACTCCAAAGTCT
+
////)/7599///////55555555:555944.48981:;7;9<>@@>@@@DDCCD@C@ICCE@B@BCCCCCCCCBBBBBB2BA>B;;;;.;AAA5;9949C>BBCCJKBBBBCDEEC@CBB?B@FCCCCCCB@CCCC@CCCCCCCCCBBBBBCBB?BCD@BA?A?BBCDBBBCB?BBABB9A?B;;;:::;;#;A;;;6;ABCCDHIBB5;;;;*;BBCC@A@AC@DCCFCBB@C@CCCFDDD<BBC@CCCCCCCCCCCCCBBBCABB@AAACBBCAAA?DJ?C;;;
@ATNG8:01015:05942
GATGGTAAGCATCATGCATATCTCACCAGAAGATCAGGAACTCTAGAAGAATTCAGATTTTTAACACGAGAGTAAACGTAAAAAAGAAGGTTTTTACAAGACTCACGTTAACAATATTGCAGCAGTACGCACACAATCGAAGCGCAGTAAGGATGGCTAGTGTAACTAGCAAGAATACCACGAAAGCAAGAAAAAGAAGTACGCTATTAACTATTAACGTACCTGTCTCTTCCGAAACGAATGAGTACCTCTCAGACGCTCGTCCTACCATCGACACTCCAAAGTCT
+
CCBB@CC:CBBCCCCCCDBBBDBBBC?CBB?CCDC@@?@@DDDAAAC@CC@C?CCCCCCBE1B@BBBABBCCBB?8>@;;;;;;%;444:<<<<+<<=8=:6;FCCCE>B>BB>ABB?BCCCCCDDCCCCDGFBB>BCCF@BBBBCCCC<@;@;;7;CCCDE@A?@BBBCB?BB@BBB@BBAAA;AAA=BCCCC3AA=>?>AAAAB@<<8888;5:59>BBB>@@AAA@@6:6:>>9???=?BBBBBB?BBBCDCCCBBBB@AA<>>>:>@@@@@@@>?497.:<99
@ATNG8:01018:05957
GATGGTAGGCGTGTGAGAGTCTGCCCAGAAGATCAGGAACTCTAGAAGAATTCAGATTTTTTTAACACGAGAGTAAACGTAAAAAAGAAGGTTTTTTACAAGACTCCGTTAACAATATTGCAGCAGTACGCACACAATCGAAGCGCAGTAAGGATGGCTAGTGTAACTAGCAAGAATACCACGAAAAGCAAGAAAAAAGAAGTACGCTATTAACTATTAACGTACCTGTCTCTTCCCGAAACGAATGAGTACGTGTGCGACGTGTCTCCTACCATCGACACTCCAAAAGTCT
+
CB@@=@@A>BAA@CCBCCDCBC;;;/9AA@BDCFCB@B@BBBCCCC@BB?B@BCC:::::;;#;=BBCBAAAACCD>CBA@@@??(?@;@299998$7898:CBBB?BB?C?BA<ACC?CAA@>>=>>A?>@>>>>:>AAA<?>@>>>;;9<:<>>9>>@@@AAA<AA>>BC@CB?B@@9@B::::.;AA=A@B@AA(@B>BBCGEBBDB9;8;AAC=A>A@@@A>A@A@=>>299/900*000,0A@@>AACCBCBBB@@@@@A@>=:=00+0@>>>@=>00+000*0000
@ATNG8:01019:05938
GATGGTAGACACGTGTGCTCTCTCGTACTCATTCGTTTCGGAAGAGACAGGTACGTTAATAGTTAATAGCGTACTTCTTTTTCTTGCTTTCGTGGTATTTCTTGCTTAGTTACACTATGCCATCCTTACTGCGCTTCCATTGTCGTGCGTACTGCTGCAATATTGTTAACGTGAGTCTTGTAAAACCTTTCTTTTTACGTTTACTCTCGTGTTAAAAATCTGAATTCTTACTAGAGTTCCTGATCTTCTGGACAGAGTGTGCAGATACTACCATCGACACTCCAAAGTCT
+
554<7@B@99:////777<<<;<<;555<;;;8<<==7=@<D:A<;:999.44444.4.448:5<7;585:::<=7;<>>>+884>787(3<<=8=7//(/:)---(---(-5668333>;322/5/5988=:::6:59947522:8>:<77887///5///59==17.5799<<=?>9=8888)8198)86888*66799),,,,,,,..626999*9585727268-..87523649-/.995755526;:::88888=:<555999;A:>;;;>>AA<<2?>8>@>@
@ATNG8:01020:05921
GATGGTAGTGTGTCTCTGAGAGTAGTACTCATTCGTTTCGGAAGGGACAGGTACGTTAATAGTTAATAGCGTACTTCTTTTACTTGCTTTCGTGGTATTCTTGTAGTTACACTAGCCATCCTTACTGCGCTTCGATTGTGTGCGTACTGCTGCAATATTGTTAACGTGAGTCTTGTAAAACCTTCTTTTTACGTTTACTCTCGTGTTAAAAAATCTGAATTCTTCTAGAGTTCCTGATCTTACTGGTATGACTAGTGTACTACTACATCGACACTCCAAAGTCT
+
ABBB:C>>C<AA@BC;;9ACCCFCCCCCCBCC@CBBD>CC@C@DD<@?CC@CBCBB@D@CCCDAC?BAAAABABB=ABDC3A;;6;BAC=BBBCADDB?BB=@AA;;6;@@@ECCB@BBB?B?:::@@???:?A9939@AAAA???@@BB99:C>AAD=DD;@;?@@AB?@@A====??2>;?588EEE/;;6<;687////668A:>@@>@&>:9>9595::277588:A;A188777;)/.55.387755<<<>>>AA=>>=:;::;;@AAB>><>A7>889
@ATNG8:01021:05950
GATGGTAGGTGCACATGAGTGTATCCAGAAGATCAGGAACTCTAGAAGAATTCAGATTTTTAACACGAGAGTAAACGTAAAAAGAAGGTTTTACAAGACTCACGTTAACAATATTGCAGCAGTACGCACACAATCGAAGCGCAGTAAGGATGGCTAGTGTAACTAGCAAGAATACCACGAAAGCAAGAAAAAAGAAGTACGCTATTAACTATTAACGTACCTGTCTCTTCCGAAACGAATGAGTACCTCTCAGACGCTCGTCCATCGACACTCCAAAGTCT
+
BCBC?BB=;=?@@ADBBBCCCCC;;7;AC>BB@@@C?B>@@FFCBC@DC>@?ABBBCEEM5BACCCCBCGDGGG?CCCEEJE5HGDF?BCC;BBA?B@;;;CBAA>A?@@=@BB?BBCABBCCCBCDCCCCDADCBB?BBBBBBBB?B@B@@=@BBBBBCC@CEC@??=?@?CCB=?::8C9A<?8999999$9<?=B;AA;BCD?B?@CCB3838?BBB@BBBBBBB@B@BCC>CCD@CCCBBBB@BBBBBBBBCDAA@9858@@BBB>AA@<CC>CABB
@ATNG8:01023:05912
GATGGTAGGCGACATACATACGCGCCAGAAGATCAGGAACTCTAGAAGAATTCAGATTTTTAACACGAGAGTAAACGTAAAAAGAAGGTTTTACGAGACTCACGTTAACAATATTGCAGCTGTACGCACACAATCGAAGCGCAGTAAGGATGGCTAGTGTAACTAGCAAGAATACCACGAAAGCAAGAAAAAAGAAGTACGCTATTAACTATTAACGTACCTGTCTCTTCCGAAACGAATGAGTACGATGAGATCTCGTGTGCTACCATCGACACTCCAAAGTCT
+
:;;=?BA=9=BB@C@CCCDCCCBBB@BBDA;;<CBA=A:;;DBBBC@@@>@?A@A;;;;;*;@BCDCIFCCCCB=BA:99::*:A=@5;::&5;<@;6659;;99245@@8AAB>BBCCBCBBBBCBBBBBB=ABBB?BBBCBBBF@B@CCC@CCDDAAAC@BBBB??<??9=??6;;877)7<><779899$976=?:?<<?@<<?9?@<?;?=A@AAA>??A@999?A<;=<3;8835?AAB?==BBBACBAACBBBB?>>A@@:<799BB@>>><?@9@A>=
@ATNG8:01026:05950
GATGGTAGCTCACGTACGTCACACGTACTCATTCGTTTCGGAAGAGACAGGTACGTTAATAGTTAATAGCGTACTTCTTTTTCTTGCTTTCGTGGTATTCTTGCTAGTTACACTAGCCATCCTTACTGCGCTTCGATTGTGTGCGTACTGCTGCAATATTGTTAACGTGAGTCTTGTAAAACCTTCTTTTTACGTTTACTCTCGTGTTAAAAATCTGAATTCTTCTAGAGTTCCTGATCTTCTGGTAGAGCGTGCATATATCTAATCGACACTCCAAAGTCT
+
CCA<?BBCCBBB@@@CCCBCBCCDBBCCCCCB@BCED>CC@C@CBCBCCC?CCC@@>@?CBCD@C@CCBBCCCBD@BBBBB3A@>@BBD>BCCB?BBC<>><99:A@@>ACCCCCCC?CBB?B?CD>>>==>;?@@@<??@B@???@@@@@@@@A=::::>@;@<A@:;;==;;5:=>>>5=;@988888(8>///)//////:;797<>>>.:>>985;3//+/989=;;5;:?>B>>>7;;B=B=>;;;?>>>C988CAAAA:>>CDDD?>>:@D:A:;;
@ATNG8:01029:05945
GATGGTAGTGTCATATGAGAGTGTGTACTCATTCGTTTCGGAAGAGACAGGTACGTTAATAGTTAATAGCGTACTTCTTTTTCTTGCTTTCGTGGTATTCTTGCTAGTTACACTAGCCATCCTTACTGCGCTTCATTGTGTGCGTACTGCTGCAATATTGTTAACGTGAGTCTTGTAAAACCTTCTTTTTACGTTTACTCTCGTGTTAAAAATCTGAATTCTTCTAGAGTTCCTGATCTTCTGGAGATATCATCAGCGAGCTACCATCGACACTCCAAAGTCT
+
:499.4444:::==666666>@>?><;;;?<<7=:;:3:=5;<?AB@;<<966<<<6;5>@99699>?;=???@@:==CCB169<@<==4;;:;5;<:4:A7/0/<<=9?66666;>9>BD?<7<;>=A<@@196;69::====>><<;<=<;;7;>>;>><@:@00/<794505<;;=.:5;8@=>??+==C?@6<@@@CCCC:;::CBA0@?:99299>A=ABBA>?@6;6:?>=@@:@@@=??@AC@@BBBB@=00..-..(--9/45====8<<46555
@ATNG8:01031:05941
GATGGTAGCTCGCTGATGATATCTCCAGAAGATCAGGAACTCTAGAAGAATTCAGATTTTTAACACGAGAGTAAACGTAAAAAGAAGGTTTTACAAGACTCACGTTAACAATATTGCAGCAGTACGCACACAATCGAAGCGCAGTAAGGATGGCTAGTGTAACTAGCAAGAATACCACGAAAGCAAGAAAAAAGAAGTACGCTATTAACTATTAACGTACCTGTCTCTTCCGAAACGAATGAGTACTATAGACTATCTGAGACTATCGACACTCCAAAGTCT
+
CCCC?CCCCBABC9;;GCCBBBB;;8;BF?CBBBBA>A>BBBBCDD@DD>A?ABBABBBB3B@CBBBBBBCBAB<BABBCCA0@@9@<AA@7ACD?CCCCCBBBC@C@BC@ECC>A@CCDDCCCCCDDCCBA?BCBB>@@AAAAA@>A?A@@>@CCCBBBCAAAACCC@AA>????BBBBC>?==9:99999%9>;>?=@BBBAB56558>>:A<@@BAA?ABAAACC?B>???:?CC@BBBBBCBBBBBBBBBBBCCBCBCBAA@99:????@=AA<BAAA
@ATNG8:01038:05933
GATGGTAGTGTGTCTCTGAGAGTAGTACTCATTCGTTTCGGAAGAGACAGGTACGTTAATAGTTAATAGCGTACTTCTTTTTTCTTGCTTTCGTGGTATTCTTGCTAGTTACACTAGCCATCCTTACTGCGCTTCGATTGTGTGCGTACTGCTGCAATATTGTTAACGTGAGTCTTGTAAAACCTTCTTTTTTACGTTTACTCTCGTGTTAAAAATCTGAATTCTTCTAGAGTTCCTGATCTTCTGGGTCTCTCTCTCACGCACTACCATCGACACTCCAAAGTCT
+
55;>:>C<@655<<956CEJCCCCCDCBAA::7;@@@;BBAD@CCCCCBB?@@@;;2:29<@A?B>BBCBAA@@A;:;;;;;%;;=<<B=:@=;>6>;=:;AACBBCBB?CCBABBA@=@CC?B@CBBCCBBCACCCB?CCCDDBB@@;;;BBBDE?C@@=@A?B?CCDDCCDDC@AC@DD8@<@<?A@@AA'@A;;;0;AAABCCBCDACDCC5BBBBB?B@A@=@ABBBDD@D@CCBBBB@;;<K?ICGCA;;;AAAAB;;;AAB=@@B<<:@@BB@CD>AAAC
@ATNG8:01040:05918
GATGGTAGATATATGCACGCTCTACCAGAAGATCAGGAACTCTAGAAGAATTCAGATTTTTAACACGAGAGTAAACGTAAAAAGAAGGTTTTACAAGACTCACGTTAACAATATTGCAGCAGTACGCACACAATCGAAGCGCAGTAAGGATGGCTAGTGTAACTAGCAAGAATACCACGAAAGCAAGAAAAAGAAGTACGCTATTAACTATTAACGTACCTGTCTCTTCCGAAACGAATGAGTACTGTATCTATGTGTGCGCTACCATCGACACTCCAAAGTCT
+
BCCC?CCAAACD@B@CDBCBDDDBB>AA@?ADDD@@?@@BBDCB@@=?C<?>@BAABBBB3B?BBAAADEFBB@9<<;<<<<*<G@EACCC;CCCACBBBCCBCD@C?BB?CDD=B@CCCCCCCCCCBCBCC@DCCD<BAAACCBB?C@C@@?@CCCCCCC?CCCBBB?BB@BBC>BABBB;?>>;9:999(:@?BB@@CCCDC?B?>?AA7;6;AB;;:;CBBBCB?B@CDD=BAA>ACCCAAACCCABBBBBBACCBBBCD@A==B@@@?@===9==5A??@
@ATNG8:01040:05946
GATGTAGGACGAGCGTCTGAGAGGTACTCATTCGTTTCGGAAGAGACAGGTACGTTAATAGTTAATAGCGTACTTCTTTTTCTTGCTTTCGTGGTATTCTTGCTAGTTACACTAGCCATCCTTACTGCGCTTCGATTGTGTGCGTACTGCTGCAATATTGTTAACGTGAGTCTTGTAAAACCTTCTTTTTACGTTTACTCTCGTGTTAAAATCTGAATTCTTCTAGAGTTCCTGATCTTCTGGATATGAGTGACTCGTGCTACCATCGACACTCCAAAGTCT
+
CCCCBBD@CA;66CBBAAABBBB?BBBBB;;=<BBD<BB?B@BCBCCCCACBBBE@D@CCCD?C@CJCCCCCCB>;;;;;*;B@BCCE>BCBB=B<<5;;7;@DB@A?ACCCCA@@>@CC@C@CCCCDDDD>BCCC?CBABCCCCDBAAA;;;A>ABB>BB>A>BBBBBBCEEADBA@@3@,0,0>@>@,=@;;;09=ABCBBB@AACDC9B@@;:49?@@?ADDCECC?B@CECDFG@CAB?ACCCBAA@BBAAAAB@@@AA>@@@ABCCABB@DC>B:::
@ATNG8:01042:05953
GATGGTAGCATCATGCATATCTCACCTGAAGATCAGGAACTCTAGAAGAATTCAGATTTTTTAACACGAGAGTAAACGTAAAAAGAAGGTTTTTACAAGACTCACGTTAACAATATTGCAGCAGTACGCACACAATCGAAGCGCAGTAAGGATGGCTAGTGTAACTAGCAAGAATACCACGAAAGCAAGAAAAAAGAAGTACGCTATTAACTATTAACGTACCTGTCTCTTCCGAAACGAATGAGTACCTCTCAGACGCTCGTCCTACCATCGACACTCCAAAGTCT
+
BBBC@CCBBBCCCCCBBBBCDDC@?=@@@=@DDEAB@B@BBDCCCC@CC?C?CBA>>>>@@'@?BBCCCGHHBBA:@@99999)9@:@4;;;;*;CD?BAAACCCCF@C@BB@BCC?CCCCCCCCBBCCDCCDC@CCAA>ACDCCCBB?B@EAB?ACCCCCCC?CBBBCC@@@<@CC<?????9>??;::9:99%9@;A99:BBAAC9998?AD5:5:BC;;9;B@@ABB@B@CCD<AAC@CCDCCBB?BBBBCCCBCCCCB><7<<<7>BB@@@@A@@<BB;@;==
@ATNG8:01042:05959
ATGGTAGCAGACGTGACAGAGCGCCAGAAGATCAGGAACTCTAGAAGAATTCAGATTTTTAACACGAGAGTAACGTAAAAAGAAGGTTTTACAAGACTCACGTTAACAATATTGCAGCAGTACGCACACAATCGAAGCGCAGTAAGGATGGCTAGTGTAACTAGCAAGAATACCACGAAAGCAAGAAAAAGAAGTACGCTATTAACTATTAACGTACCTGTCTCTTCCGAAACGAATGAGTACGATGAGATCTCGTGTGCTACCATCGACACTCCAAAGTCT
+
54;3::;;;:<:@555;<=;?;69496@?=BCCCC?C:900:7//)0616169988888$3-3783//89//)////;;;*:;49.555&5<<4;969<<@=A.9099.4@@:;;====>>666<<<<<@<=B<<<;99:?@==+0*000)/?<8>:;=9@BBBBF>AA>AA=6:9888.3335::>>C1AB>BBA@A976A:>8>:;;4;69AB;:9:A??>??@B?CBC<BB@6??777?;<>>;=??887<::7:=<<::49996969688166/9>33
@ATNG8:01050:05918
GATGGTAGGACGAGCGTCTGAGAGGTACTCATTCGTTTCGGAAGAGACAGGTACGTTAATAGTTAATAGCGTACTTCTTTTTCTTGCTTTCGTGGTATTCTTGCTAGTTACACTAGCCATCCTTACTGCGCTTCGATTGTGTGCGTACTGCTGCAATATTGTTAACGTGAGTCTTGTAAAACCTTCTTTTTACGTTTTTCTCTCGTGTTAAAAAATCTGAATTCTTCTAGAGTTCCTGATCTTCTGGGCTGCGCTGATATGCGCTACCATCGACACTCCAAAGTCT
+
>>:839:@:>994::::;><<<==<=CCCCDC@CBBB<BD@C@CCCCCBC@CCCCC@CBDDCC?C@CCCCCCCB@;;;:;:*;A=ABCC>CCBB9<<B<AB7;;;AAB?CBBBBBDC@CCC?B>BBBA@@@C@CCDD?BBCCCCBBCCBBBBBBA@@@@?@@=A@BBEBCCCCC=@;;;;.;=A><<;<;*:A;;;;;*:B;;9EB@@8@====&=>===39344.55=>C==8=8AB<CA<=<AAA;AAAABBBBECCBCCCCCCC?BBBBCCCCCC?BB=BBBB
@ATNG8:01052:05937
GATGGTAGAGAGAGCTCTCTCATCGTACTCATTCGTTTCGGAAGAGACAGGTACGTTAATAGTTAATAGCGTACTTCTTTTTCTTGCTTTCGTGGTATTCTTGCTAGTTACACTAGCCATCCTTACTGCGCTTCGATTGTGTGCGTACTGCTGCAATATTGTTAACGTGAGTCTTGTAAAACCTTCTTTTTACGTTTACTCTCGTGTTAAAAATCTGAATTCTTCTAGAGTTCCTGATCTTCTGGGTGCGCTACAGTCTCTCTACCATCGACACTCCAAAGTCT
+
//:;8;??@@BBBGDBBBBBBA@@CCCDCCCC>DCCC=BB?A?@CBBBCC?CCCBB?B?ABCC@D?BBCCAAABB?CCCDD3>>;>>>?8?BAA79:A=@A<???@??;??CCDCCD@AA=<@<AAAA@>>><@A=;7;<AAAACACAAAA:;:?;9:::?A9=:>A@@@A>>><@@@@?2>1818=>=?/@@@@A9><<<@B@?>>18888(8==>A=B<??;?AA??::5:8=?=>>A;A<=<7<??A;;;@@@???==>AAA:>>>=?CB;;;76>6=9//
@ATNG8:01056:05914
GATTAGTGTGTCTCTGAGAGTAGTACTCATTCGTTTCGGAAGAGACAGGTACGTTAATAGTTAATAGCGTACTTCTTTTTCTTGCTTTCGTGGTATTCTTGCTAGTTACACTAGCCATCCTTACTGCGCTTCGATTGTGTGCGTACTGCTGCAATATTGTTAACGTGAGTCTTGTAAAACCTTCTTTTTACGTTTACTCTCGTGTTAAAAATTCTGAATTCTTCTAGAGTTCCTGATCTTCTGGGTGTATCAGCGAGTATCTACCATCGACACTCCAAAGTCT
+
BBF?BBABBBECCCBBBCCCCBBEDFFD@@<?889.:B=A?BCBDCBB?CDCBB?BACECC@C?CCCCCEBCC@CCCCD5CC?B:::6:A@@<AAA=AB>BBBCBB@CCCCBBBC@CCC?A>BDCCDCCC?BBCC?CCCCCCBBBCCCCCBBB@CCC@BB?B@BADCBBBCCAC@@@@9@?C?BCCCC2BD@AA=AACCHCCCCC@DDDC5B?CCCC?@>@D?BCCCBBB@B@CDCDDD@B@AA<ABBBDECBBBDCCCCCDCC@CBBCCBCBAA6::5;@@@
@ATNG8:01059:05949
GATGGTAGTATATCGCGTCGCTATCCAGAAGACTCAGGAACTCTAGAAGAATTCAGATTTTTAACACGAGAGTAAACGTAAAAAGAAGGTTTTACAAGACTCACGTTAACAATATTGCAGCAGTACGCACACAATCGAAGCGCAGTAAGGATGGCTAGTGTAACTAGCAAGAATACCACGAAAGCAAGAAAAAAGAAGTACGCTATTAACTATTAACGTACCTGTCTCTTCCGAAACGAATGAGTACGTGTGACGTACGTGAGCTTCCATCGACACTCCAAAGTCT
+
4444.49=;45:;<:<;;>>;;9;;15//5///////5<7;66665575/)/4/0//////$/5:<>====;::<1::44444$44.5.5>>0><;7;?996>=BB?B?@@>@CC@CCCCBBBCBBBBBBAAA=A@@@>AABBBCBB?C@C;<8;AAAAC@?=?B@@@@=::38<78>888:33331337377$3><?=B@ABAAA1816<;;2827<A?@<@@?=?>?=??BBC>AA@=@@@@@@AB?@?CCCCCCCBBBBAAA5:5:@AA???@?;/78-9@@>
@ATNG8:01019:05983
GATGGTAGAGTATCATGTGTATCTCCAGAAGATCAGGAACTCTAGAAGAATTCAGATTTTTAACACGAGAGTAAACGTAAAAGAAGGTTTTTACAAGACTCACGTTAACAATATTGCAGCAGTACGCACACAATCGAAGCGCAGTAAGGATGGCTAGTGTAACTAGCAAGAATACCACGAAAAGCAAGAAAAAGAAGTACGCTATTAACTATTAACGACCTGTCTCTTCCGAAAACGAATGAGTACGAGAGAGCACACGTGTCTACATCGACACTCCAAAGTCT
+
AABB@DBCCDCBCBCBBCCFCCCBB?BBB?ACBB::6;<@BCFEBB@BC<A=?A@9999:*:>BBCCCB@@9990;C;;;;.5@;@5B@B@+B@C@CBBBBBCCC?C@CC=AAA?CBAACBBCBBCCCCCCC@CCCC?BBCCA@@@<B>BBB@BCCCBBBC?CCCCBB>??9?C@;>>9988*8<<8=AAAA3AB@B>@?CBBBD999:AB@1858@@@<A=<76//)/5////'///(2789@>AAD??>?>DDA?;;;>?@;;<BA@@==;A<<8;;1;:::
@ATNG8:01021:05966
GATGGTAGCTATACGTATATCTATGTACTCATTCGTTTCGGAAGAGACAGGTACGTTAATAGTTAATAGCGTACTTCTTTTTCTTGCTTTCGTGGTATTCTTGCTAGTTACACTAGCCATCCTTACTGCGCTTCGATTGTGTGCGTACTGCTGCAATATTGTTAACGTGAGTCTTGTAAAACCTTCTTTTTACGTTTACTCTCGTGTTAAAAATCTGAATTCTTCTAGAGTTCCTGATCTTCTGGCTCTCGTAGACATATACTACCATCGACACTCCAAAGTCT
+
59BB;@CCDB=BBDDECCCCCCCCCC969C@A=ABBA9;;5;?A@@BCFCACDBBB?A?BBCC@C@CBAA@CAAA?CBCDD1@@?====5:ABC=@@DACB9;:?CAB?ABCCDBBB>@@A?B?BF<<<><<8<>>=8<9:::>=<=>??@=>>@:==?;@@<@<@@@B>=>>>8;;HEE6@;@;??DDD/A;;;A7>;;889@?AA8====.<>>>>:?8;;5;=>>?>>:><A@DA;;7;==9=@@????AAAA;;;;?>===7;;>DH@@>==:>>7???>
@ATNG8:01021:06005
GATGGTAGCATCATGCATATCTCACCAGAAGATCAGGAACTCTAGAAGAATTCAGATTTTTAACACGAGAGTAAACGTAAAAAGAAGGTTTTACAAGACTCACGTTAACAATATTGCAGCAGTACGCACACAATCGAAGCGCAGTAAGGATGGCTAGTGTAACTAGCAAGAATACCACGAAAGCAAGAAAAAAGAAGTACGCTATTAACTATTAACGTACCTGTCTCTTCCGAAACGAATGAGTACGAGAGTCAGAGCAGAGCTACCATCGACACTCCAAAGTCT
+
55<>;>CCCCCDCCCCCCECCCBBD?@AF?A@DCBB@B@CCBBAAC@BC?B?BAAADCCC2C?CAAABDCB?>?8>?@AAAA2AB?B?BBB;BDC@DBBCCCC997;?BB@BCB@BCBBBCCCCCCAAACCC@BBCC@BBAACCCC>A=AAB?BCBBBC@@>@BBCCC?BB@CBB;????>5<<=9::9999%9@<A999CCBCC?C???BA;@<@AB@@=@AABBBB?B?BCD=CCC?CAAAABCCBBBBBBBBBBAAABBBBBB?A>>@==<?=>5::0?:::
@ATNG8:01028:06001
GATGGTAGTATCTGTTACGAGAGCCAGAAGATCAGGAACTCTAGAAGAATTCAGATTTTTAACACGAGAGTAAACGTAAAAAGAAGGTTTTACAAGACTCACGTTAACAATATTGCAGCAGTACGCACACAATCGAAGCGCAGTAAGGATGGCTAGTGTAACTAGCAAGAATACCACGAAAGCAAGAAAAAGAAGTACGCTATTAACTATTAACGTACCTGTCTCTTCCGAAACGAATGAGTAACTACTCTCAGAGACACACTACCATCGACACTCCAAAGTCT
+
55<<9=CCCBCBBBB?BCBCDGGI@CBDADCBCB@=A7::@A;;;=@C?C<A@998888'96<=?<=8B=???2;;/00/0$//(/5666.66:5<?<@B;;<E=A<@?;>>>:>C???@B>>>???@@@@=@>>=<>>>=;;//,/9<=B?A;888==?<?CFF?@>?C?ABC@BBBBA;@99488888(8818>=>@===?7;7;@@C<A:?66887=>>?>>>=?=BAA:>BB?A@@@00*0@@;==@@ACCCCDDBCBBBB?BCCCC???AA<AA7@=>>
@ATNG8:01029:05991
GATGGTAGTATATCGCGTCGCTATCCAGAAGATCAGGAACTCTAGAAGAATTCAGATTTTTTTAACACGAGAGTAAACGTAAAAAGAAGGTTTTTTACAAGACTCACGTTAACAATATTGCAGCAGTACGCACACAATCGAAGCGCAGTAAGGATGGCTAGTGTAACTAGAAGAATACCACGAAAGCAAGAAAAGAAGTACGCTATTAAACTATTAACGTACCTGTTTCTTCCCGAAACGAATGAGTACATAGATATACGTATAGCTACCATCGACACTCCAAAGTCT
+
55;>9BBC?A?ABBBBBBCCCCCCI@CAA>@B@::6:>9ABB9;9B=BC@C>?A::499999"93<8:?=<A;<AB9@?DB@A@09;49.::;;;%;@@=A:<:CCBCC@C@CC?BBC@CCBBBCDDCBBBBBBDGGDAA@>A@@?BCAA=A=A@:5;<<<==>>8<<<==5558:::6:;:::588;8>BCC:BB>AAAAAAB@@399,:?@?9<8;989?188C=177177(7;;37//(/><<>A@BBBBCCBCBBBD>><>=??@<BBDC898@9959A=A9::
@ATNG8:01032:05967
GATGGTAGTCTCAGATAGTCTATAGTTCTCACGTTTCGGAAGAGACAGGTACGTTAATAGTTAATAGCGTACTTCTTTTTCTTGCTTTCGTGGTATTCTTTGCTAGTTTACACTAGCCATCCTTACTGCGCTTCGATTGTGTGCGTACTGCTGCAATATTGTTAACGTGAGTCTTGTAAAACCTTCTTTTTACGTTTACTCTCGTGTTAAAAATCTGAATTTCTCTAGAGTCCTGATCTTCTGGAGATACACATGATACTCTACCATCGACACTCCAAAGTCT
+
CBBB@CCCAA@CCCDDCCAAACAC997;;;;BBAA?BB?B@BBCCCCD@DDABA@B?BCCC@C?CBBAABBBA=??=?=.=@>AAAD>CAAB?B??:887,9==@9:9.8??BECCC?C@@687:9;A><<?=AADC8<=@????>>>?>==<<=4::@<@A<@<@AAAACCBB=B====5<<A:<<<<<+;=88818;<///:::=:??>?/?;;;B8==8;;;?@?;777,//;733+---*-;77=@@@@>=>;;;@;;8818;;;===?==:=D:?:;:
@ATNG8:01033:05978
GATGGTAGTGTCATATGAGAGTGTGTACTCATTCGTTTCGGAAGAGACAGGTACGTTAATAGTTAATAGACGTACTTCTTTTTTCTTTGTCTTTTCTGTGGTATTCTTGCTAGTTACACTAGCCATCCTTACTGCGCTTCGATTGTGTGCGTACTGCTGCAATATTGTTAACGTGAGTCTTGTAAAAACCTTCTTTTTTTACGTTTACTCTCGTGTTAAAAATCTGAATTCTTTCTAGAGTTCCTGATCTTTCTGGATAGCGACGCGATATACTACCATCGACACTCCAAAGTCT
+
448<7==;;:555556=;;;?><<:=///7/4.5:?@;??>:344599=?9>A:<9255:;@A70+0B0//677-/)//////#/;;39<<>>>255:BA=@@A=AA????AAB?BFKKIFCG@CCC=A?@CCCCEBA=ACBB?BAAAB@@@BCCCCBCCCACBB?:;8;@BBBBCBCBA>A;;;;;*<>A;A@@@AAA#ABBBB=B<;;CC@@AAACCCC5DAB@C>B>AAA;ABBCCCC@CACCCB;;;0;AB?CHCCCCBBBDCGCCBBBCBB@BDCCBBBDCC?CD>EB::
@ATNG8:01033:05982
GATGGTAGCACACGAGATCTCATCGTACTCATTCGTTTCGGAAGAGACAGGTACGTTAATAGTTAATAGCGTACTTCTTTTTTCTTGCTTTTCGTGGTATTCTTGCTAGTTACACTAGCCATCCTTACTGCGCTTCGATTGTGTGCGTACTGCTGCAATATTGTTAACGTGAGTCTTGTAAAACCTTCTTTTTACGTTTACTCTCGTGTTAAAAATCTGAATTCTTCTAGAGTTCCTGATCTTCTGGATACACTCATGTGCACCTACCATCGACACTCCAAAGTCT
+
BCCL@BBAAB@</0///9::66>>ABDB@A@C@B;;;79<7B:AAABBBBACCCDC>@=@AAA7;45@BACC@<>:999999#98687787&3::;7B8858@=@::9>?9>>@ACABA????@B@BBAB@::<;@;;;<=>=CAA???>AEB??>>;:;;:>=8<8;;;>>>>?D899:98*81:397???/>=>@@3;;A<<9;;////>>>,;/87A<A<AA7;;@A88:;B==<8;//+/:<163=////:6:9<<=><<=994///7663---067.--/7
@ATNG8:01033:06004
GATGTAGGCGAGAGTGAGACGCAGTACTCATTCGTTTCGGAAGAGACAGGTACGTTAATAGTTAATAGCGTACTTCTTTTTCTTGCTTTCGTGGTATTCTTGCTAGTTACACTAGCCATCCTTACTGCGCTTCGATTGTGTGCGTACTGCTGCAATATTGTTAACGTTAGTCTTGTAAAACCTTCTTTTTACGTTTACTCTCGTGTTAAAAATCTGAATTCTTCTAGAGTTCCTGATCTTCTGGGCAGACTCTCACACGCCTACCATCGACACTCCAAAGTCT
+
<<<>BBB?BCCCCDCCCCCCCCCCCCCEEBA?ACCC?CC?C@CCCCCCC?BBB@@>@@CCCB@C?CCAAABBBA=ACDDD3BB?A<<<:>BBD?BAB?@?598?A9948BBBBBBC=A@A<@<AAAAAAAA;??>>:>???AA@@@>>>A>>>?<::;=A@<@=ABB<??A?>;>>>>>1=7<777888(8@;;:6:<<=>@>=<>68888*5///=490::;>?A>7791616AA?AA89:@@6=///67;:===@==>=@@@=>>>@66///@9@@6;:>@
@ATNG8:01034:05999
GATGGTAGTGTTTTCTCTGAGAGTAGTACTCATTCGTTTCGGAATAGACAGGTACGTTAATAGTTAATAGCGTACTTCTTTTTCTTGCTTTTCGTGGTATTCTTGCTAGTTACACTAGCCATCCTTACTGCGCTTCGATTGTGTGCGTACTGCTGCAATATTGTTAACGTGAGTCTTGTAAAACCTTCTTTTTACGTTTAACTCTTCGTGTTTAAAAATCTGAATTCTACTAGAGTTCCTTGATCTTCTGGATAGCGACGCGATATACTACCATCGACACTCCAAAGTCT
+
55:<7>BCBBBBB8@<;;;=>>>=>>>;;AA@A<A:;;0;B<@4;9949;=8===@A;@6;;>>>C<@A;;;@A<=:=CDFE1??:=7737&3;::-73;6;<8?AA@DC?BBBBBBBB?BBA;A<???::7<<6;><=8:;:><=>>>>?AA@@@@:=;A88838=>;>A>>@?A;?;=<=.9-/-/9>>>,==:::0;5;>==8=CC;;<7<FDD/A88/<595///898=88;5>0827:://-/787=;@@>?:::?:;;B=>>E>>:=???>>>>;;5;>4>==>
@ATNG8:01039:05980
GATGGTAGCATCATGCATATCTCACCAGAAGATCAGGAACTCTAGAAGAATTCAGATTTTTAACACGAGAGTAAACGTAAAAAGAAGGTTTTACAAGACTCACGTTAACAATATTGCAGCAGTACGACACAATCGAAGCGCAGTAAGGATGGCTAGTGTAACTAGCAAGAATACCACGAAAGCAAGAAAAAAGAAGTACGCTATTAACTATTAACGTACCTGTCTCTTCCGAAACGAATGAGTACATGTGCGACGTGTCTCCTACCATCGACACTCCAAAGTCT
+
@@AB@BCCCCCCCABACCCCBCCDC?BCC@BBBCCC@C@CCBABCC?AA?A@BBB::999.9?BCBABCBBAAA:@AABBBA0A@=@5;;;-;BC?CBBCFCGCC=A?::7:AB?CBBBCCCBBCDCDCBB?BBAB?BBCCBBBB?C@CCB?BCCCCDCC?CCCCCC@@@>ADF=?@???8=??;::9999%9?;?97:BBAAB>>==CCC;?>;ABBB@BCCBAAB?B?BCB>CBB@BBDBBCCBBBBBBBC>>>?BBBB?BBB?B@<<666>>D5??8?@??
@ATNG8:01042:05966
GATGGTAGATACTCGCTGATACACCCAGAAGATCAGGAACTCTAGAAGAATTCAGATTTTTAACACGAGAGTAAACGTAAAAAGAAGGTTTTACAAGACTCACGTTAACAATATTGCAGCAGTACGCACACAATCGAAGCGTAGTAAGGATGGCTAGTGTAACTAGCAAGAATACCACGAAAGCAAGAAAAAAGAAGTACGCTATTAACTATTAAACGTACCTGTCTCTTCCGAAACGAATGAGTACGAGAGAGCACACGTGTCTACCATCGACACTCCAAAGTCT
+
:;AB9=BCCCDDCDCC=:;CCA@AC=BDH?@@C;;;7<;?@@BBBD?CC?C?CCA98888(88;AABBB@B@;@8?BBBBCB2?@<@8AAB;BBC@C;<;GBCBE@B@BB?C@A>CECABB;;;GFBBBBBA=AA@@<@@@@@CBB?C?B::7:B??@CEE@BBBBBC@B@<>>>*00;;;56/70888888%7A:?===@@888<A:==>>188*8=B@A>ABAABAB@F@CCC=BA@=@@@@AAA???@@@@??>==99888:?<9=?@@655A7717:.979<
@ATNG8:01045:05978
GATGGTAGCATCATGCATATCTCACCAGAAGATCAGGAACTCTAGAAGAATTCAGATTTTTAACACGAGAGTAAACGTAAAAAGAAGGTTTTACAAGACTCACGTTAACAATATTGCAGCAGTACGCACACAATCGAAGCGCAGTAAGGATGGCTAGTGTAACTAGCAAGAATACCACGAAAGCAAGAAAAAGAAGTACGCTATTAACTATTAACGTACCTGTCTCTTCCGAAACGAATGAGTACTGCGTCTCACTCTCGCCTACCATCGACACTCCAAAGTCT
+
::;>9===>>C>>C=BBAAACCBC@9;;;:=@BBBD:@7;;;:;;<9<A9A:BAA@????)=6A?@BBBCBBBB;A=9:::;*;944.444&5<<8=@?@@B9;;5;=@A=ABD?BBB;;;DEGCCCCCC@@;@@?@<@@AAAACB?CACCB@BB@@@@?@<@@A@AB>AA<@@?489AAC<99:@BHEEE39:9:BBCBAACB7858AAB=B===A<<7;AA@ABD?C>BBB>B??=?BBBBBBCCB:<<CEA@@BBBAA>A??<?CAAAABBCD>AA<AAB@
@ATNG8:01046:05990
GATGGTAGTGTGTCTCTGAGAGTAGTACTCATTCGTTTCGGAAGAGACAGGTACGTTAATAGTTAATAGCGTACTTCTTTTTCTTGCTTTCGTGGTATTCTTGCTAGTTACACTAGCCATCCTTACTGCGCTTCGATTGTGTGCGTACTGCTGCAATATTGTTAACGTGAGTCTTGTAAAACCTTCTTTTTACGTTTACTCTCGTGTTAAAAATCTGAATTCTTCTAGAGTTCCTGATCTTCTGGGTGTATCAGCGAGTATCTACCATCGACACTCCAAAGTCT
+
<<<<=0///////779555955556>??@A@?;A???9@@<@?BAB@;;;@CDDCC@C@BBCJ:;:;CBBBBBBB?CCCCC5CC@CBBB=BB;;:;CC>AC8;;A@@A=ACCCCC;;6;;C5;7;EDCDBBC@BBBB?BBCCCDCCCDA@@BB;;7;A@<;<7<?DBBCCBBBB?A@@@@3A5;5;;;;;*;C;:;69AABCE:;:A@CBCC1@@>9;4;9@D<@BDDCBB8;8;AABBB?BDCC>CCCBCBCCAAACCBC<;;A=;;;CBCCCGC?AA<BBBB
@ATNG8:01054:05964
GATGGTAGGACGAGGCGTCTGAGAGGTACTCATTGTTTCGGAAGAGACAGGTACGTTAATAGTTAATAGCGTACTTCTTTTTTCTTGCTTTCGTGGTATTCTTGCTAGTTACACTAGCCATCCTTACTGCGCTTCGATTGTGTGCGTACTGCTGCAATATTGTTAACGTGAGTCTTGTAAAACCTTCTTTTTACGTTTACTCTCGTGTTAAAAATCTGAATTCTCTAGAGTTCCTGATCTTCTGGGCTGCGCTGATATGCGCTACCATCGACACTCCAAAGTCT
+
99?C7;@=:><<//)/::;<===<<9=????6626;>3996:4///<<<<:=>6668=:<=<=;@666=<A@A@?<888787%7;27787(79887@<@7??<@@@?9:597;=??@B@==88B>BCBAAABA=?>?>188=>>>=>9===>///61//84:=08/555::<=<A77;=88+85:177;:;+;8;9=185>=;;=<9727=<=.>>>8;6@7///99;9;;;A588;;=>;;88818///<666:::9:A@::<>;>A???A@@?B=BB8>>?A
@ATNG8:01055:05995
GATGGTAGATACTCGCTGATACACCCAGAAGATCAGGAACTCTAGAAGAATTCAGATTTTTAACACGAGAGTAAACGTAAAAAGAAGGTTTTACAAGACTCACGTTAACAATATTGCAGCAGTACGCACACAATCGAAGCGCAGTAAGGATGGCTAGTGTAACTAGCAAGAATACCACGAAAGCAAGAAAAAAGAAGTACGCTATTAACTATTAACGTACCTGTCTCTTCCGAAACGAATGAGTACGAGAGAGCACACGTGTCTACCATCGACACTCCAAAGTCT
+
@@AC@CCCCCCCBAAACCCCCDBBB>BCC@CCCC@@>A>@@CCDBB?BB?B@BBA99999(9=ABECCBBBAA@;@BCDDDD3A@;@5;;;.;BB?BCCCHCECB?B@DD@CBB>ABCCCCCCBBBDDCCCC@CCBB?BACCBA@@9@=@@@>@CCCCCCC@CCCBBB?AA=???>AB???8<>>;::9999%9@;?98:CCC??<>;>?CB3838>AAA?ABCCCBCAF@?@@<?DD@BBBBBB?>?DCCBAABBAAABBAA@BB?D>>>>>>@@A<??9?<::
@ATNG8:01020:06048
GATGGTAGCACACGAGATCTCATCGTACTCATTCGTTTCGGAAGAGACAGGTACGTTAATAGTTAATAGCGTACTTCTTTTTCTTGCTTTCGTGGTATTCTTGCTAGTTACACTAGCCATCCTTACTGCGCTTCGATTGTGTGCGTACTGCTGCAATATTGTTAACGTGAGTCTTGTAAAACCTTCTTTTTACGTTTACTCTCGTGTTAAAAATCTGAATTCTTCTAGAGTTCCTGATCTTCTGGATATGAGTGACTCGTGCTACCATCGACACTCCAAAGTCT
+
59>>:CCBCBBBCCCCCCCCCCECBBDCDCCB@BCCC=CHBD@AAACBCCADBBBB?B?BBBB@B?BBBBBCBBB?BAA@A.@>;>99:+8A@A?CBB?BB?B?BA@@=ABBBBAAB?BCD?C?BB@BA==@<AAAA:=<AAA@>>?????=<<?28:=8=@<@<CAAA???CC;A>ADD;D:=:==DED/B@@@@:@@??@@ED>>89999*:///>7>6>?=DB@@???=A<@@AA>><>>><AAAAAAA?;=>??A>==>??;@=>>>=<A><8<C9D>=;
@ATNG8:01029:06036
GATGGTAGGCGACATACATACGCGCCAGAAGATCAGGAACTCTAGAAGAATTCAGATTTTTAACACGAGAGTAAACGTAAAAAGAAGGTTTTACAAGACTCACGTTAACAATATTGCAGCAGTACGCACACAATCGAAGCGCAGTAAGGATGGCTAGTGTAACTAGCAAGAATACCACGAAAGCAAGAAAAAGAAGTACGCTATTAACTATTAACGTACCTGTCTCTTCCGAAACGAATGAGTACAGAGAGTACGATATGTCTACCATCGACACTCCAAAGTCT
+
ACAA>ABB?BACBCHCBBBHCBBBB?BBD@CCDBBA>B<@@CCBBB@DD?B@DCC@??@@0@?BBCCDBBBBB@8>?:::::*;C>C;AAB7BCIIFCDBCCCAA>B?BB?BBA?ACCCCCBCCCCBBBCCCACDDD?BBBBBCBB?C@CCB?BCCCCCBB?ABCCCA>?A?A@B?BA@@>6@>>8>AABB3BB?BAABAABBB>A>BBBB>?<;CCBB@BDBBBGH@C@BBB>BFF=??BBBCBBACAAACBCB@@@BB@@@BB>C@ABAAA?>?=CC=BBAA
@ATNG8:01029:06044
GATGGTAGTGCGTGAGAGAGAGACCCAGAAGATCAGGAACTCTAGAAGAATTCAGATTTTTAACACGAGAGTAAACGTAAAAAGAAGGTTTTACAAGACTCACGTTAACAATATTGCAGCAGTACGCACACAATCGAAGCGCAGTAAGGATGGCTAGTGTAACTAGCAAGAATACCACGAAAGCAAGAAAAAGAAGTACGCTATTAACTATTAACGTACCTGTCTCTTCCGAAACGAATGAGTACACATCGTCGTGTCGTCGCTACCAATCGACACTCCAAAGTCT
+
;;AB@BCCB<;6>>>C@@@B:5555)5>>9>CAAAB9<7;<>>>>D?CC?C?BBBA?ABA2B?CCBACCCCBBA8?>;;;;;*;C>B4;;;-;A@?FAABHCFBB>B>BB?BED?BACCBBBCCCCCCCCBB?BDCC?CBCCCC@@=@?B@@?ABBBCCCC?BBCCCC?AA?BBC>AAAAA8??A=ABBBB3BD?AAADCEBBB>=:=AAA7;8;EFDC?DBAAABB?B@:::89DC?CBCBBBB?=;0000;;00090-------(/(//9888=>>7==6=<99
@ATNG8:01030:06010
GATGGTAGCACACGAGATCTCATCGTACTCATTCGTTTCGGAAGAGACAGGTACGTTAATTAGTTATAGCGTACTTACTTTTTCTTAGCTTTTCGTGGTATTCTTGCTAGTTACACTAGCCTATCCTTACTGCGCTTCGATTGTGTGCGTACTGCTGCAATATTGTTAACGTGAGTCTTGTAAAACCTTCTTTTTACGTTTAACTCTCGTGTTTAAAAATCTTGAATTTCTTCTAGAGTTCCTGATCTTCTGGATATGAGTGACTCGTGCTACCATCGACACTCCAAAGTCT
+
:@@@7<B;99::>555<<<=>>666===????<EBB=6>A=@7:;5;5==5:;/00)0*0)///)/9=?@@;939-333333$336983377&3:8::@AA;?;000>0/0)/88888>?0//?@@@<@=6/0.3327:::,229=<=:;:>>>>>=<9)///)/8/5.37:::2522388888)2-5175888*88555.5)//3:557577.9<<</6//3//(//'/:6/6535./(.35557662.///5558=:797777777:775:058<??<=8992990//.8
@ATNG8:01037:06011
GATGGTAGTACATGATAGACGACACCAGAAGATCAGGAACTCTAGAAGAATTCAGATTTTTAACACGAGAGTAAACGTAAAAAGAAGGTTTTACAAGACTCACGTTAACAATATTGCAGCAGTACGCACACAATCGAAGCGCAGTAAGGATGGCTAGTGTAACTAGCAAGAATACCACGAAAGCAAGAAAAAAGAAGTACGCTATTAACTATTAACGTACCTGTCTCTTCCGAAACGAATGAGTACGTGTGCGACGTGTCTCCTACCATCGACACTCCAAAGTCT
+
@@>@>;;;@<<?@>>?:>@>:9:@A=BAB?@C000=+0,/777:=B?BC=?<@=445;;;*<49=5555>555909545=;=);;7;9===0=;;;@CCBBBBAA4;5;@=ACC<<<CAAA>=B@999A@>@>BAAA?CCBBBDCCAC@DBC?BCBBBCCCACBA@AB?BB>A@A;?;9;:19993337777$//56///99;=?:8<8:>?:?:?799@=;;:@AAA>B?ABA;A>>495;<==?88733733933398888===8==444;<@=>7>A9?999
@ATNG8:01042:06030
GATGGTAGCATCATGCATATCTCACCAGAAGATCAGGAACTCTAGAAGAATTCAGATTTTTAACACGAGAGTAAACGTAGAAAGAAGGTTTTACAAGACTCACGTTAACAATATTGCAGCAGTACGCACACAATCGAAGCGCAGTAAGGATGGCTAGTGTAACTAGCAAGAATACCACGAAAGCAAGAAAAAGAAGTACGCTATTAACTATTAACGTACCTGTCTCTTCCGAAACGAATGAGTACGTGTGCGACGTGTCTCCTACCATCGACACTCCAAAGTCT
+
ABAC?B@?;=BBCDCCDGCCCCB@@?@CC@CBBC@@=@?BBBBBAA>@B<?;?@848<<<+<588<<<?@@BA<6=465<<<)44.4.599+555.5;;;?@@AA=A?@B?@CC?CCG=;;CCCBBBBBA@@@ABBB?CCCCBBBC=B=@;;299>?@AAB?>>>BBB?BB>AA@:>??=>5=9919@?@?2:>8737????>@=B=>?>?;?=CAAAA?DB@@@@C?C>@AD>A::9:A?BB999BD>??AA99999DBB?C?>9;@0/0?9<995?@7@@>?
@ATNG8:01045:06026
GATGGTAGGTGCACATGAGTGTATCCAGAAGATCAGGAACTCTAGAAGAATTCAGATTTTTAACACGAGAGTAAACGTAAAAAGAAGGTTTTACAAGACTCACGTTTAACAATATTGCAGCAGTACGCACACAATCGAAGCGCAGTAAGGATGGCTAGTGTAACTAGCAAGAATACCACGAAAGCAAGAAAAAAGAAGTACGCTATTAACTATTAACGTACCTGTCTCTTCCGAAACGAAGTACGTGTGCGACGTGTCTCCTACCATCGACACTCCAAAGTCT
+
55;>9=@A=@?;;>@@BCCGICCAA?@BB?CBCABB?B@CBAACCGADD@B?AAA@@@@A0A>ABBBBBCCCCE><;<CCCC5CG?B>BLE:BBB=@@@AAAC::9(95?<7<@<9<===CCCCCCCCCCAAAACDDC@BBBBBBBB?B?B;;8;BBABB@A?CDCCCB@AA?AAA;???==5=::3::::::%9@;9989ACBAB>A>@@CA<@:==CCC?CCBCBBA>A=@@A;AAB>;;:99??BBBB@:99788=@=@AB?@999<9999949C:?@88
@ATNG8:01054:06033
GATGGTAGCAGACGTGACAGAGCGCCAGAAGATCAGGAACTCTAGAAGAATTCAGATTTTTAACACGAGAGTAAACGTAAAAAGAAGGTTTTACAAGACTCACGTTAACAATATTGCAGCAGTACGCACACAATCGAAGCGCAGTAAGGATGGCTAGTGTAACTAGCAAGAATACCACGAAAGCAGAAAAAGAAGTACGACTATTAACTATTAACGTACCTGTCTCTTCCGAAACGAATGAGTACGTGTGCGACGTGTCTCCTACCATCGACACTCCAAAGTCT
+
?@??7<>@BBB;55<=556>=6:9@;;@C?CDHBCC@B>AA;;;@@<??=@<@C::8@@A/A>B:99@AB::9<59744444$4<7<.555&5994996;?@B@A=B=AB?BBB@BBAA@AACCBBBBBBDF@EBBB;<<DEDAAA8;7;AA>BBBABDCB?BC???A@AA?BBB?A@@;;5:00/8;;;,;:6<7//0//9=A<A;7755(/(//;>?<=>8<;<<6<6777)599499>555;77778855222226694252+2565....--(-9.4---
@ATNG8:01056:06028
GATGGTAGTCTCAGATAGTCTATAGTACTCATTCGTTTCGGAAGAGACAGGTACGTTTAATAGTTAATAGACGTAACTTCTTTTTCTTTGCTTTCGTGGTATTCTTGCTAGTTACACTAGCCATCCTTACTGCGCTTCGATTGTGTGCGTACTGCTGCAATATTGTTAACGTAGTCTTGTAAAACCTTCTTTTTAACGTTTACTCTCGTGTTAAAAATCTGAATTCTTCTAGAGTTCCTGATCTTCTGGACGACGCGCACTGACACTACCATCGACACTCCAAAGTCT
+
9:DD;;@@@;;;;>>CCBBBCBAABA;955592;ABC?BB?B?;;:B;;>:<A@A??,;59@;@40+0<0//9//)/=5;;?>>)55:4>@>?8=AED=B9;59@499>?@CADCBBDCCC@BCC@C?CFBBBC;;7;;;;=BBA:;9@@@>??ABBAB?BBA?BB?C>CBBBCBCC?CAAAA.;5;5;;;;;*<5;CCD<A@AB@@A@?>3=?==(;5==>;?;?C<???AA?B<A:@9:9=>9=?A=@?A?@AC;::AABCAAADAA=A::9BBBBCB?BC;A@??
@ATNG8:01016:06078
GATGGTAGGTGCACATGAGTGTATCCAGAAGATCTGGAACTCTAGAAGAATTCAGATTTTTAACACGAGAGTAAACGTAAAAAGAAGGTTTTACAAGACTCACGTTAACAATATTGCAGCAGTACGCACACAATCGAAGCGCAGTAAGGATGGCTAGTGTAACTAGCAAGAATACCACGAAAGCAAGAAAAAGAAGTACGCTATTAACTATTAACGTACCTGTCTCTTCCGAAACGAATGAGTACCTCTCAGACGCTCGTCCTACCATCGACACTCCAAAGTCT
+
@@AC?BBD?BBCCCBBBCCCCCCAA>BBB@DDCCCC>A>@BBCCCC@CC@B@BBBCCDDD1B?BBCCC@BACCC=C::;CCC5GGACACCC<CEC@CCB@AA@9:5;@BB@BCCACDCCBBBCBBBDCCCCC@C@@@?BBCCCDCC@B?BAA=ABCAAABB?BDBBBB?BD@BBB>AABBB=B?>9>AAAA3AA?BBBBBCABA<?<?BB><>=BBCCC@BBBAABB?B?CCC>BCC?A@BCCDC?BABBBBBBBBABBA@>@>>9<BB<>=AAA@<CD>BA>>
@ATNG8:01023:06086
GATGGTAGCTCACGTACGTCACACGTACTCATTCGTTTCGGAAGAGACAGGTACGTTAATAGTTAATAGCGTACTTCTTTTTCTTGCTTTCGTGGTATTCTTGCTAGTTACACTAGCCATCCTTACTGCGCTTCGATTGTGTGCGTACTGCTGCAATATTGTTAACGTGAGTCTTGTAAAACCTTCTTTTTACGTTTACTCTCGTGTTAAAAATCTGAATTCTTCTAGAGTTCCTGATCTTCTGGAGATACACATGATACTCTACCATCGACACTCCAAAGTCT
+
::;;=A?AC?@@996=;;;CBA@@CBCBCCBB@BICC>CC@CADCBBCCD?CCCBC?B?BCCC?C?CCCBBACCF@AAAAA2@B?BCBB=BCCB=ABC??>=?AACAB?AAABCCBB<BBB?B?B@>A@>>==AAAA5;<A??<<<@AAA@>>>@<8::=??<?<@@?@?@A@@=@?@??5?8<8==<<<.;?==>7>@@>>>BC??;?ABB/A::6@9>6//-/=::>@A<@<@@@@;;7;=A=???A=>>AA>>>@??>==::5:??>A@@>>><@@6;;D@
@ATNG8:01028:06079
GATGGTAGGCGAGAGTGAGACGCAGTACTCATTCGTTTCGGAAGAGACAGGTACGTTAATAGTTAATAGCGTACTTCTTTTTCTTGCTTTCGTGGTATTCTTGCTAGTTACACTAGCCATCCTTACTGCGCTTCGATTGTGTGCGTACTGCTGCAATATTGTTAACGTGAGTCTTGTAAAACCTTCTTTTTACGTTTACTCTCGTGTTAAAAATCTGAATTCTTCTAGAGTTCCTGATCTTCTGGCGCTCTGTCACGTCTGCTACCATCGACACTCCAAAGTCT
+
CBBB?BCC@CBA@ADDCCCBBCBBBCA@ACAA>ACCC>CD@D@BBBBCCC?CAABD?B>@@BB?B?BBBBBAABB?ABCAA1?>>CCCC>CCAA?BBC?BB?B@AB8859BBBBBBA>A>;7:>@@>>>>>A<A@>>7;;@@AAAAAA@??>??B<:::<AA7:8;FD@@@A@@:==???2?8=8====<.<?@AA9>>>>>??>=>4:;:;*:;;;><>=AA;??@@@AA=A<@@@B@@<???<::;:;>===AAAA>>>??BB:>=>>>B@@@@<@E8=>>>
@ATNG8:01028:06095
GATGGTAGTGTCATATGAGAGTGTGTACTCATTCGTTTCGGAAGAGACAGGTACGTTAATAGTTAATAGCGTACTTCTTTTCTTGCTTTCTTGGTATTCTTGCTAGTTACACTAGCCATCCTTACTGCGCTTCGATTGTGTGCGTACTGCTGCAATATTGTTAACGTGAGTCTTGTAAAACCTTCTTTTTTACGTTTACTCTCGTGTTAAAAATCTGAATTCTTCTAGAGTTCCTGATCTTCTGGAGATACACATGATACTCTAATCGACACTCCAAAGTCT
+
BBCB?A@@A@@@FDCCCCCCC@CCCCCBBBBA=AAAA<BB?BADDCCCCCACCDCCBD@BBCDHHABBBBBBBBB@AAAA7A@=@CKM>BC?B@CDD?;:8:@@A@A?ACDBBBBB?BDC?B=BBBBB??@=>::>=CCBBBDCCCCCCCA@@A?CCHACEBC@AA@@@@BBB?CAAAA9A>A>@@@@@@'@AAAA=BBBBBCCCBA5<;;;*;AAADAC@CDADCCCCCC?B?CDDCCC@BBC@CCCCBBBCCCCCCBBBBAB@CCB???BCC@DE>CB:9
@ATNG8:01045:06071
GATGGTAGGCGAGAGTGAGACGCAGTACTCATTCGTTTCGGAAGAGACAGGTACGTTAATAGTTAATAGCGTACTTCTTTTTCTTGCTTTCGTGGTATTCTTGCTAGTTACACTAGCCATCCTTACTGCGCTTCGATTGTGTGCGTACTGCTGCAATATTGTTAACGTGAGTCTTGTAAAACCTTCTTTTTACGTTTTACTCTCGTGTTAAAAATCTGAATTCTTCTAGAGTTCCTGATCTTCTGGTGTCTGATTTGTATCACTACCATCGACACTCCAAAGTCT
+
::BC?;668=<??;95==<<BBCEHDBBBBBB?C;;;8;D?B@CCBB>CC@BA@@@<;7<><=9=;>BBBCB<;;8:99::+:;7====6<AAC?BBB?BB?CCCC??9?:99AACC979;8=:?@@@>===;>?==8=<<:;;>>BB>==>>>>77559><2808<<<;;7750568==.=4>4>AAAB/:=6666'57977766//(-666'4,---)-277-.2:::::5:6;::>=?:>AB<@???>;;;>9>AAEDB@===9=;;7:<</--277*--;;
@ATNG8:01045:06107
GATGGTAGGCACTGCGCACACATCCCAGAAGATCAGGAACTCTAGAAGAATTCAGATTTTTAACACGAGAGTAAACGTAAAAAGAAGGTTTTACAAGACTCACGTTAACAATATTGCAGTAGTACGCACACAATCGAAGCGCAGTAAGGATGGCTAGTGTAACTAGCAAGAATACCACGAAAGCAAGAAAAAGAAGTACGCTATTAACTATTAACGTACCTGTCTCTTCCGAAACGAATGAGTACACACTCTCATATGACACTACCATCGACACTCCAAAGTCT
+
/87749;:4<:5544<<<<=>=?>>6>AA<@@=;;;7;:@@@@@;@<@@=A@BB@;;;::$:3><9B><@;479.8=45555$5:495;=>2>??;>CBA@@AAA<@=;;5;AA>ABBBBCA???CBABBBB?B@AA>B??>B@@A7:5;00+0::>BDCC?CCA@99179,39:6==BB=5<<=8=ADBA)77.3;89633..(/475660705?>=>;9;:<:880717<C35;;9<55555=BBB@A??>AA@?>?A@>?>>7>?AAABA@AD:??8>>>>
@ATNG8:01055:06107
GATGGTAGCGCACACTATAGATACAGTACTCATTCGTTTCGGAGAGACAGGTACGTTAATAGTTGAATAGCGTACTTCTTTTTCTTTGCTTTCGTGGTATCTTGCTAGTTACACTAGCCATCCTTACTGCGCTTCGATTGTGTGCGTACTGCTGCAATATTTGTTAACGTGAGTCTTGTAAACCTTCTTTTTACGTTTACTCTCGTGTTAAAAATCTGAATCTTCTAGAGTTCCTGATCTTCTGGGTCTACGCTCGTCGCGCTACATCACACTCAAAGTCT
+
?@;:.44::<:@>>:555559;<=;9;99554934444)4;.55999///)/////)/4::44.44.444599::<///;;;'///+/:<<255/72/////)//39883844445/96:9:+/)/:://///5////)//:<<66666==<<=@<:?:;;,::29:>>944:977)////)/)/)55555$5<9993;;;;;;;99;.5555$599;<///:8::;>@>>:@:>;9:77)//77.755595559=95597:>////03866///:2<<>=
@ATNG8:01056:06104
GATGGTAGCATCATGCATATCTCACCAGAAGATCAGGAACTCTAGAAGAATTCAGATTTTTAACACGAGAGTAAACGTAAAAAGAAGGTTTTACAAGACTCACGTTAACAATATTGCAGCAGTACGCACACAATCGAAGCGCAGTAAGGATGGCTAGTGTAACTAGCAAGAATACCACGAAAGCAAGAAAAAAGAAGTACGCTATTAACTATTAACGTACCTGTCTCTTCCGAAACGAATGAGTACGATGAGATCTCGTGTGCTACCATCGACACTCCAAAGTCT
+
55<<9=BCCCCDD;:;CDCBDDCCCACCB?BCCC?@=@=@@AB@@@>@B=C=A@@@@>?@.?<>BBAAABBBBB?BBBBCBC5BD?B?B@@.955.5:::<===<=A@@@?@DC@BCCCCBBBCCCCBBBBB?D:;;?BBDFBCBC?C?C@@=@CBBAECC@BBDGBB?AA>BBB>B====1837/7<==??'?A>A97:@@A@@7735AAA4>;==B@@>@A@@@?@@C>AAB>BCC??@?AAABBABA999AAAAB;;;???@@<@=<<<76555.77-7>73
@ATNG8:01060:06082
GATGGTAGCTATACGTATATCTATGCTCATTCGTTTCGGAAGAGACAGGTACGTTAATAGTTAATAGCGTACTTCTTTTTCTTGCTTTCGTGGTTATTCTTGCTAGTTACACTAGCCATCCTTACTGCGCTTCGATTGTGTGCGTACTTCTGCAATATTGTTAACGTGAGTCTTGTAAAACCTTCTTTTTACGTTTACTCTCGTGTTAAAAAATCTTGAATTCTTCTAGAGTTCCTGATCTTCTGGGTCTCTCTCTCACGCACTACCATCGACACTCCAAAGTCT
+
<><<?A?CBB=BBBCCCCECCAABCB@B;;.:99909:3:8=A<ACBB?@??BC6>6>?;>;?;>A?A>00/:688:::+;=9====7;;;;+/+-837:+//:;;;8;;BBCBAA>AAA?D?A:98>>>@>BBBC>AAB>?@CCEBC=888>>6:5;:?@:>:><9<????=8=:;;;/:4:4::::;+:=>AA;A?@788===>1/////$///(/0)0)/:59:<<=AB=?>A998@B558B=7<;;;?>?>>@A@C???AAB>@@BAAA@998;@@:ABBB
@ATNG8:01060:06084
GATGGTAGTATCTGCACACTCTGTCCAGAAGATCAGGAACTCTAGAAGAATTCAGATTTTTAACATCGAGAGTAAACGATAAAAAGAAGGTTTTTACAAAGACTCACGTTAACAATATTGCAGCAGTACGCACACAATCGAAGCGCAGTAAGGATGGCTAGTGTAACTAGCAAGAATACCACGAAAGCAAGAAAAAAGAAGTACGCTATTAACTATTAACGTACCTGTCTCTTCCGAAACGAATGAGTACGTGTGACGTACGTGAGCTACCATCGACACTCCAAAGTCT
+
55<>9>CCB==BBCBBAA;A@>CBC?BDIAGCBBBB>A6;;B;;9B<@@:>::;8=<@@@.@9?=<;77388333(37//////$//(/(/:::'6/33(3777798//(./57356:379;;CDDDFCBCBBBAD@DAAA?A@AAABBB>C@CBB?BBCDBBBB?BBBBCB@BB>BBB499??>8=AA>BBCCBB)BB?AAAACB=>A6:5;>==5;4:>A;;7;A@@@BB@C?ABB=BAA?BBCBBBBBBBBBCBBCDCAAACCCC9979AA@BBAAA@9=;3==>>
@ATNG8:01015:06110
GATGGTAGCAGACGTGACAGAGCGCCAGAAGATCAGGAACTCTAGAAGAATTCAGATTTTTAACACGAGAGTAAACGTAAAAAGAAGGTTTTACAAGACTCACGTTAACAATATTGCAGCAGTACGCACACAATCGAAGCGCAGTAAGGATGGCTAGTGTAACTAGCAAGAATACCACGAAAGCAAGAAAAAAGAAGTACGCTATTTAACTATTAAACGTACCTGTCTCTTCCGAAACGAATGAGTACGTGTGCGACGTGTCTCCTACCATCGACACTCCAAAGTCT
+
55<;7;@;<@@A::;=@<A=CCCBB?BB@>?@;==@3>4555<>?@?CB?B=???@====,==??@ABBBBDDC>@AA=@@@+6966:?@G2@>C?B;9:@@AAB<@=@A?B<<:;DABBCDCCCBBBBA@@@B;<;=@C@@AA9:3:9??A?BCCBBACC?DAB@A@<00*0;8(/4::<2888278<==>'??<?878A>;879)816777-65(5:=>>;?:4549948799:4:;=5::?777==;797;88::9997991755-7622255555169,5255
@ATNG8:01020:06111
GATGGTAGTGTGTCTCTGAGAGTAGTACTCATTCGTTTCGGAAGAGACAGGTACGTTAATAGTTAATAGCGTACTTCTTTTTCTTGCTTTCGTGGTATTCTTGCTAGTTACACTAGCCATCCTTACTGCGCTTCGATTGTGTGCGTACTGCTGCAATATTGTTAACGTGAGTCTTGTAAAACCTTCTTTTTACGTTTACTCTCGTGTTAAAAATCTGAATTCTTCTAGAGTTCCTGATCTTCTGGAGATATCATCAGCGAGCTACCATCGACACTCCAAAGTCT
+
::::7?@BCB;:9CBBBBCCDCCCCCBBBBCB@ABCD>CB=A?BDBBBCC?CBBBC@CAFCCC@C@CCCCCBCCB=99999*9@;BABB>BDCC@C==9;B?::;B;;6;CBDBCA@?@CB@C@CGGCCBBB@CBCC@CCCCCCCBBBBBBBA@@<@AA?BB@B@BBBCBBCDDACECCC<C?B?BBBBB,AB;;;7;CCCCCCCCCACCCC5C@@AE:==;D@CCCBCBB?B@CCCDCC?BAB@DCCCCCCCCCCBBBCCBCBB?BBBACCBBBB@CC>CCBB
@ATNG8:01021:06113
GATGGTAGGACGAGCGTCTGAGAGGTACTCATTCGTTTCGGAAGAGACAGGTACGTTAATAGTTAATAGCGTACTTCTTTTTCTTGCTTTCGTGGTATTCTTGCTAGTTACACTAGCCATCCTTACTGCGCTTCGATTGTGTGCGTACTGCTGCAATATTGTTAACGTGAGTCTTGTAAAACCTTCTTTTTACGTTTACTCTCGTGTTAAAAATCTGAATTCTTCTAGAGTTCCTGATCTTCTGGTGTCTGATCTGTATCACTACCATCGACACTCCAAAGTCT
+
@?@;:C>B@DB@:595:<<ABBCDACCB@@AA>AABD>DB@D@ECDCCCD@BCCEH@B@B@@@+0+0>>9<>B>D=>>>>;(;B?BBBL>CBCCACCB?BB?BBAA@@=ABBBBDBB@BDC?C@BBCCBBBC@CCCC@CBBBCCBBBBBBDCC::8;AA=@@>@@DCC;;;CBB?BCCCC:C<@=@@@@@,@ABBB=CBBBDBBBB@@BBBB2BBBBB?@?AC?BBBBBBB?B@BBBBED?C@A=AAB@AACCCCBABCC@@@;;7;CCCBCBBBB@DG@DBA@
@ATNG8:01023:06128
GATGGTAGCTCACGTACGTCACACGTACTCATTCGTTTCGGAAGAGACAGGTACGTTAATAGTTAATAGCGTACTTCTTTTTCTTGCTTTCGTGGTATTCTTGCTAGTTACACTAGCCATCCTTACTGCGCTTCGATTGTGTGCGTACTGCTGCAATATTGTTAACGTGAGTCTTGTAAAACCTTCTTTTTACGTTTAACTCTCTTGTTAAAAAATCTGAATTCTTCTAGAGTTCCTTGATCTTCTGGAGATACACAATTGATACTCTACCATCGACACTCAAAGTCT
+
@A5945<A??9=955;<<<BC@@@BBCCBBCC@BCCC=BB>B?BBBBBBC?BCBB@?@000@?;>;?<?;BABBB>A@???.334778818><;8:::89>4>883:A>BBABBBBB?999<@3:8=;;9;:=<=<@15878===>B@@@@@A>><;;;>DD=A<==>@@@@::175666(56:757788(7==AA3:4765577259<@CAAA%;;:::4938:.353.--729(-)...8:499>766,,,****(*,27235:9555152226555...707353
@ATNG8:01029:06115
GATGGTAGTGTCAGTGCGCGTCGTCCAGAAGATCAGGAACTCTAGAAGAATTCAGATTTTTAACACGAGAGTAAACGTAAAAAGAAGGTTTTACAAGACTCACGTTAACAATATTGCAGCAGTACGCACACAATCGAAGCGCAGTAAGGATGGCTAGTGTAACTAGCAAGAATACCACGAAAGCAAGAAAAAAGAAGTACGCTATTAACTATTAACGTACCTGTCTCTTCCGAAACGAATGAGTACGAGAGAGCACACGTGTCTACCATCGACACTCCAAAGTCT
+
B>CC?AA;;@>@596;<BCABABDB=A9:5<<;<;;299>=@A@:;8;BAE@DECAAAAA2A?ABBAAAGBCBB>AABCFCC2CEAF?@@@7@BC@CCCCDBBBCADABB?CCD?BBBBBDGDECCDDAA@D@CCBB?BCCBCCCC?C@CBB?BDDDBAAB@BBBBCC@BA>???<?>:::2999<99::::%:@;>:9:@@===:=>@@@A:>:><CBB?BC???BA=@?>??:???:>>>@@A??@BBCCDBBB:::AAA?;;A=A@@@>?>BBB=DD9?;;7
@ATNG8:01030:06111
GATGGTAGGCACTGCGCACACATCCCAGAAGCATCAGGAACTCTAGAAGAATTCAGATTTTTAACACGAGAGTAAACGTAAAAAGAAGGTTTTACAAGACTCACGTTAACAATATTGCAGCAGTACGCACACAATCGAAGCGCAGTAAGGATGGCTAGTGTAACTAGCAAGAATACCACGAAAGCAAGAAAAAAGAAGTACGCTATTAACTATTAACGTACCTGTCTCTTCCGAAACGAATGAGTACACACTCTCATATGACACTACCATCGACACTCCAAAGTCT
+
>;;;>BCA?A>>00/;9<<BBCBBC>AAA=0//::5929=ABC;;6C?BB@C???>;9;;;)9;?@ABBAAA99:/9=94444$55.5.555&5;<6<>>BB>>BB@B@CC@BCD@CB@@ACCCCCCCBBBBB@DBCB=ACBABBAA>A?B@@>@CCCCCDD@BBBCBB???;?A@:@?==>889=8?BBBFB)BB@BBAACABA=//-/:<<+/*/;=<;9?B??@CC?C?BBB:??E>AACCBCBCBBBBBCC>>@@B??@FCBB?BBBBBBBA?A8?=5=9:9
@ATNG8:01038:06115
GATGGTAGGCGAGAGTGAGACGCAGTACTCATTCGTTTCGGAAGAGACAGGTACGTTAATAGTTAATAGCGTACTTCTTTTTCTTGCTTTCGTGGTATTCTTGCTAGTTACACTAGCCATCCTTACTGCGCTTCGATTGTGTGCGTACTGCTGCAATATTGTTAACGTGAGTCTTGTAAAACCTTCTTTTTACGTTTACTCTCGTGTTAAAAATCTGAATTCTTCTAGAGTTCCTGATCTTCTGGTGAGATATCATGATGCTACCATCGACACTCCAAAGTTT
+
:::=9>CC@BBA@?BBCCCBBBAAAACDBB;;8;BBC>CFAF@A@@BBBG@DCBBC?C@CCCC@C?BBBBBBBBB?BBBBB1A?:?99927><@5:8A<995:99AAB?BBBCDCAA?BCA=A=>>>>>>>@<@ADD;>=?AAAA??@A@@===@<@@@<::7:<@A@@>AAAA:@@AAA5A7;8;@DDD/AB>>;6>>AAADEA<;08767(8;;==9=;=<:>?>?>??=D=AAAB?@<@AA<??>@>=>=>>>>;;;>>>>;?;;<>@>::;;>C:BAC7
@ATNG8:01041:06136
GATGGTAGTCTAGCTCTGACTCTCTACCTCATTCGTTTTCGGAAGAGACAGGTACGTTAATAGTTAATAGCGTACTTCTTTTTCTTTGCTTTCGTGGTATTCTTGCTAGTTACACTAGCCATCCTTACTGCGCTTCGATTGTGTGCGTACTGCTGCATATTGTTAACGTGAGTCTTGTAAAACCTTCTTTTTACGTTTACTCTCGTGTTAAAATCTGAATTCTTCTAGAGTTCCTGATCTTCTGGGTGCGCTACAGTCTCTCTACCATCGACACTCCAAAGTCT
+
8888544//////66-//99;99;>65./9//)/////&/;.4.44;::5515:;<<6945555.57<::<;9999455555$444)445>04455.55/)/;)//998;7;;;;////)//75:5//5:54495445=255=<554444444<;45544744.4.48555556<7<<>>>0=5;555555$5;;<<4;555555555.444&4:://,/5;;,/////<<2545>==::38455)5<::<<<55555<565<=<.5444499:::5;>4;:;:
@ATNG8:01048:06129
GATGGTAGTGTCATATGAGAGTGTGTACTCATTCGTTTCGGAAGAGACAGGTACGTTAATAGTTAATAGCGTACTTCTTTTTCTTGCTTTCGTGGTATTCTTGCTAGTTACACTAGCCATCCTTACTGCGCTTCGATTGTGTGCGTACTGCTGCAATATTGTTAACGTGAGTCTTGTAAAACCTTCTTTTTACGTTTACTCTCGTGTTAAAAAATCTGAATTCTTCTAGAGTTCCTGATCTTCTGGACAGAGTGTGCAGATACTACCATCGACACTCCAAAGTCT
+
5:<<?BCCCDBBAAABJJCCCCCBBBCBABA@>ACCE?DE@C@CBCBBBC?CBAAA?B@BBCF:;:;BBBBBBCB@BCCCC3;<79:>@<@BBB:A=CACC@CBCDBB@BCCHDCCB?BCE@CABBBDCCCC@CCDC@BAABCDEDCBCBBBB@?:>@@;@@=@@CCCCBBBBB@BBCEE;C@B;;;DFD5CC;;;8;CCCCCBBCC7;<;;;%;@@ACAC@BD@CCCCBBC@C?CBCDCC@CCCACBBDCCCFCCBCCCCBBBDC@BBBBBBABBC@DJ?CBAA
@ATNG8:01053:06119
GATGGTAGGCACTGCGCACACATCCCAGAAGATCAGGAACTCTAGAAGAATTCAGATTTTTAACACGAGAGTATACGTAAAAAGAAGGTTTTACAAGACTCACGTTAACAATATTGCAGCAGTACGCACACAATCGAAGCGCAGTAAGGATGGCTAGTGTAACTAGCAAGAATACCACGAAAGCAAGAAAAAAGAAGTACGCTATTAACTATTAACGTACCTGTCTCTTCCGAAACGAATGAGTACACATCGTCGTGTCGTGCTACCATCGACACTCCAAAGTCT
+
BBCC@CDB@A@:544;99;:;BABG7CBB>BAFFAA?A@CCBBBCC@CB>BAIDD@@@@@1>7@@BCBBCBCG?==>;;;;;*<>;><?@@3B;:89@??BBBCB?B?AA>AAA99:BBDCCCCCCCCCCCC@GBBB?BCCCC@?A<A?E;<;;EDCDCCD@BCBCBB@BC@CBD=A@:::/7<;8879898%8=;7979BBBBB?B?@ABC>A>A>B;;;;DDDDBB?B@CCD=BBC@CCD@?????@A:::CCCC;;;A@??::6:@AA??????4::,9:99
@ATNG8:01055:06138
GATGGTAGCACACGAGATCTCATCGTACTCATTCGTTTCGGAAGAGACAGGTACGTTAATAGTTAATAGCGTACTTCTTTTTCTTGCTTTTCGTGGTATTCTTGCTAGTTACACTAGCCATCCTTACTGCGCTTCGATTGTGTGCGTACTGCTGCAATATTGTTAACGTGAGTCTTGTAAAACCTTTCTTTTTACGTTTACTCTCGTGTTAAAAAATCTGAATTCTTCTAGAGTTCCTGATCTTCTGGGCAGACTCTCACACGCCTACCATCGACACCTCCAAAGTCT
+
A@@B@BBBABAA;:5555@@@A;;;<:;:<=@;@;;:,55.54999;>BB>BBDCC?B@DCBB?BACCCBBBA@@9=><=>.8?5?<>=;1<<>>:BAA>BB?AA@AAA5:9AAAA??<>BEAH?AA>BA>=@=B>===@@@???A==>@@?==:;5888:@@;>;?@@B???@@<???DD/A198)8<<<=+8:<:906...888:66+22222#2665;382..-.<<<;7;9?9?@@???<?>>>7>;;:==>>>@A@???<@@?;>==:<=//+/:5::2:6:6
@ATNG8:01063:06121
GATGGTAGGCGACATACATACGCGCCAGAAGATCAGGAACTCTAGAAGAATTCAGATTTTTAACACGAGAGTAAACGTAAAAAGAAGGTTTTACAAGACTCACGTTAACAATATTGCAGCAGTACGCACACAATCGAAGCGCAGTAAGGATGGCTAGTGTAACTAGCAAGAATACCACGAAAGCAAGAAAAAAGAAGTACGCTATTAACTATTAACGTACCTGTCTCTTCCGAAACGAATGAGTACGTGTGCGACGTGTCTCCTACCATCGACACTCCAAAGTCT
+
55<<9=@?7;@;;==B?CCCCBCCC@CCC@DCCCCC@B@BDCCCCD@CB?A?B@AADDJJ5D=;;CCCBBBBBA8@;;:;;;$:92526?@2>>A:AC?BBB@AA=@>AB?BBC?BCBBBDCBBBBBBAAAA?BCDG@CBDCGCCB7<5;;;5;@@ABDED@B@@@BB?AB?BBA=@@:99,7<<8899999%9@;AABBBBBBA>A>ABBB?F???CCE@BCBBBDC?@?@CC=A@A=ABAAECCAAABBBECCCCBBAA@>::9=A@?:;AA?>=:AF=BAAB
@ATNG8:01020:06206
GATGGTAGCTCTGCTCTGACTCTCGTACTCATTCGTTTCGGAAGAGACAGGTACGTTAATAGTTAATAGCGTACTTCTTTTTCTTGCTTTCGTGGTATTCTTGCTAGTTACACTAGCCATCCTTACTGCGCTTCGATTGTGGTGCGTACTGCTGCAATATTGTTAACGTGAGTCTTGTAAAACCTTCTTTTTACGTTTACTCTCGTGTTAAAAATCTGAATTCTTCTAGAGTTCCTGATCTTCTGGGCAGACTCTCTCACGCCTACCATCGACACTCCAAAGTCT
+
BCCB?BCCDBC@@ADDDBCCCCCCCCBBCDBA@BAAD>CD@C?CCCBBBC=BCBDDAD@CCBB?CADDCCDCBBB?;;;;:.:@?CABB:@BAA?ACD?BB=@@@BBBACCCBBB@@>@BC@C@CCCCBBBC@DCCC@CCB@BBBBBCCCDCABBD@BBB?BC@C@CBBCBCCCC@CGGGE;DBJ?CBDDE5DCCBB=ACCCCCFCCC@CEDD5BBDEE@B?BD@EDDABBC?C?CCBBBC@CCDD>ABBCCBBBCAA@BBB?CBA?AB@@@CBBBA?CC?CCB@
@ATNG8:01023:06168
GATGGTAGGACGAGCGTCTGAGAGGTACTCATTCGTTTCGGAAGAGACAGGTACGTTAATAGTTAATAGCGTACTTCTTTTTCTTGCTTTCGTGGTATTCTTGCTAGTTACACTAGCCATCCTTACTGCGCTTCGATTGTGTGCGTACTGCTGCAATATTGTTAACGTGAGTCTTGTAAAACCTTCTTTTTACGTTTACTCTCGTGTTAAAAATCTGAATTCTTCTAGAGTTCCTGATCTTCTGGCGCGTATGTATGTCGCCTACCATCGACACTCCAAAGTCT
+
55<>:>BB?BBBCCCCAA@BBBBB?BBCBBCC@CDDD>BB=B@CDCCCBB?BDDEC?EACCCB?CACCCCBBECC?CCDDD5CB?A@@@;@ABC@CCCACD?AABBBB?BCBBBBCC@BCC=@>ACCCCBBC@CCBB?CCCCCCBBBBBCCBBBC?BCC?CD?C?BBCCCCBBCBCCCCB:C=A?CFFDC3CDBAA;AABABBABAC?BBBC3BBBBCAE@CIACCDBCCB?C@CCCFCC?B@A=ACCCCCCCCCCC@@@B?BAA>@CCACBBBBB?BC=CA@@
@ATNG8:01027:06195
GATGGTAGGCGACATACATACGCGCCAGAAGATCAGGAACTCTAGAAGAATTCAGATTTTTAACACGAGAGTAAACGTAAAAAGAAGGTTTTACAAGACTCACGTTAACAATATTGCAGCAGTACGCACACAATCGAAGCGCAGTAAGGATGGCTAGTGTAACTAGCAAGAATACCACGAAAGCAAGAAAAAAGAAGTACGCTATTAACTATTAACGTACCTGTCTCTTCCGAAACGAATGAGTACTGGCGTCTCACTCTCGCCTACCATCGACACTCCAAAGTCT
+
<8>:5;AD?B@AACCCCCCCCCCCC>BBD@CCCD@@=@9;;AAACD@CC?B@BAC;;;;:':<CCCCBBBBBCC<@A@@@@@,@@;>4:::*;AA;ABBBAAA;;59?>>;?B@=AB??@BA@A@BBBCCGMACCDC;;;BCCBCC@C?AAC@BBCBCBBB?BBAAAC@CB@CBA>?>>==6<;;5889999%9?<9979@?BAB?B>A@CB?B?;;@;;9;CBBBBB@C?CBE=@@C>AAA@=;;00+0=@@BB@@@@AAAA>A@B@A;::A@@@9959A;@;::
@ATNG8:01029:06208
GATGGTAGATACTCGCTGATACACCCAGAAGATCAGGAACTCTAGAAGAATTCAGATTTTTAACACGAGAGTAAACGTAAAAAGAAGGTTTTACAAGACTCACGTTAACAATATTGCAGCAGTACGCACACAATCGAAGCGCAGTAAGGATGGCTAGTGTAACTAGCAAGAATACCACGAAAGCAAGAAAAAAGAAGTACGCTATTAACTATTAACGTACCTGTCTCTTCCGAAACGAATGAGTACTGTATCTATGTGTGCGCTACCATCGACACTCCAAAGTCT
+
//::6:@AB<=<==>?@ACCCBCDC>CCEAB@@@@A<@?AADDBBA;::392:A?@?DDD2A<??>@@?A?798*8;99444$4?:;2555&5<>=CCCCDDD@@=@<AA=@BD@DCCDDCECCBCCCDBBB?BCCE@AAABBCCC?B?CBB@BCCBBBBC?BBBCBB=?>>ABA;??9::,77788999::%9;<<@<A==;:8<:<99AD0:2:=B@@=@CCCBBB?B????9?BB?BBBCCCCBBAAABBBBCAAABBBBB8839>?>B=>=>@=AE;C;::
@ATNG8:01037:06204
GATGGTAGACACGTGTGCTCTCTCGTACTCATTCGTTTCGGAAGAGACAGGTACGTTAATAGTTAATAGCGTACTTCTTTTTCTTGCTTTCGTGGTATTCTTGCTAGTTACACTAGCCATCCTTACTGCGCTTCGATTGTGTGCGTACTGCTGCAATATTGTTAACGTGAGTCTTGTAAAACCTTCTTTTTACGTTTACTCTCGTGTTAAAAATCTGAATTCTTCTAGAGTTCTGATCTTCTGGAGATACACATGATACTCTAATCGACACTCCAAAGTCT
+
CCCC?BBBCBBCCDC@AACDCCBBBCCCCCCC@CCCC>BC@C@DDCCC@?>@CBBB?B?BBBB?C@CBBBBCCBB>BBBBB3CB?BBBB6BDCC?BAC@BB>@>?CBB?BBCCCBAA>B@A<A<AAAAAA??:AAAA8<=>A=<>@AABAA>>>A<>>=:AA<A9>>AAAA@@><>>>CC;A;A:AA>CA.AA;;=,//8///;:<>18898(5<=>D:@<>><>@@A===:>>EBBBB6;;B=>>=A@@@?@@@@>AAA?><;AAA??AAAA9>>4@>>>
@ATNG8:01044:06175
GATGGTAGCTATACGTATATCTATGACTCATTCGTTTCGGAAGAGACAGGTACGTTAATAGTTAATAGCGTACTTCTTTTTCTTGCTTTCGTGGTATTCTTGCTAGTTACACTAGCCATCCTTACTGCGCTTCGATTGTGTGCGTACTGCTGCAATATTGTTAACGTGAGTCTTGTAAAACCTTCTTTTTACGTTTACTCTCGTGTTAAAAAATCTGAATTCTTCTAGAGTTCCTGATCTTCTGCTCTCGTAGACAGATACTACCATCGACACTCCAAAGTCT
+
A@AB@CCCBBBDDBBBBCCCDCCCCCDCCBB>BDDE=CC?B?BBBCCA@<AACCD@C@DDBB?B?BBBABBBBA>@??@?.?@<@AAA<ADCB?BBB=AB>@@ABBC@BBBBCCBB=ACC?C?AABBBB@@<@AAA;>>AAA@@<==@@@:::>:>>><AA<A;??>A@@@@@;@>ADD;B:=:>AAAA/AAAAA8AAAABBBB>=:=>>>>(>@@@@;@<BB<AA@@>>><A;ABBB=;7=?>>>?>>>>C@@?>>AAAA@@><>>>A=<=?>>;<<5><<<
@ATNG8:01048:06198
GATGGTAGTATATCGCGTCGCTATCCAGAAGATCAGGAACTCTAGAAGAATTCAGATTTTTAACACGAGAGTAAACGTAAAAAGAAGGTTTTACAAGACTCACGTTTAACAATATTGCAGCAGTACGCACACAATCGAAGCGCAGTAAGGATGGCTAGTGTAACTAGCAAGAATACCACGAAAGCAAGAAAAAAGAAGTTACGCTATTAACTATTAACGATACCTGTCTCTTCCGAAACGAATGAGTACAGAGAGTACGATATGTCTACCATCGACACTCCAAAGTCT
+
>?@@=?ABB=BB;;9?;====?BCD?BBB@BAC@A@=A@<<:996D:CB>A>???BBBBB1B69:@?@>@@?>>7>ABB>>>+;>:;5;;;0;<>=BA@>>AA;;;6;?AB@FAA>@AAABCCCCBBAABCDDACBBE?A@CCCBBB@D@C;;;;BCCCCGF@@@@@BB@BE@BBA299977)3876<AAABB(>@:?;9??A@>>B;>;>???:>9>8889918979:99594555(226.5222552225555666686555222?A<A?;666///3256.2/.-
@ATNG8:01050:06171
GATGGTAGGCGACGATACATACGCGCCAGCAAGATCGGAACTCTAGAAGAATTCAGATTTTTAACACGAGAGTAAACGTAAAAAGAAGGTTTTACAAGACTCACGTTAACAATATTGCAGCAGTACGCACACAATCGAAGCGCAGTAAGGATGGCTAGTGTAACTAGCAAGAATACCACGAAAGCAAGAAAAAAGAAGTACGCTATTAACTATTAACGTACCTGTCTCTTCCGAAACGATGAGTACGTGTGCGACGTGTCTCCTACCATCGACACTCCAAAGTCT
+
>@@?7@AB@@A?@;;;;==CAB;??@7?0//4/0/54.4.4499955.5<496;<;55555$549===99669:>:>B@A@@@,;;599>>?1@A<8<B999>=A?7;6;B=A>@;@A@?@DDCCBCBBCB<;9;BBB>B;;;;;;B?C=A;;6:@?@:66=;>>CB=B:=<<?=;-70000*00/59;;===':;8=<===>?<:5858///(/(/5:;<6=5544983717<<38/////9::=:::>:<8<<8<;@@@B@BBB?B=>>@;97//)0>5:000
@ATNG8:01053:06188
GATGGTAGGCGTGTGAGAGTCTGCCCAGAAGATCAGGAACTCTAGAAGAATTCAGATTTTTAACACGAGAGTAAACGTAAAAAGAAGGTTTTACAAGACTCACGTTAACAATATTGCAGCAGTACGCACACAATCGAAGCGCAGTAAGGATGGCTAGTGTAACTAGCAAGAATATCACGAAAGCAAGAAAAAGAAGTACGCTATTAACTATTAACGTACCTGTCTCTTCCGAAACGAATGAGTACGTGTGCGACGTGTCTCCTACCATCGACACTCCAAAGTCT
+
;;;<@BCC@CCCCCCCDBB@@@@AA4?BB?ABBCCC@C>ABCCCCB@CC@B@CBBA@@@@2>=@AAAABBCCCC>CA@@@@?.??=A8?>?5?@B>BBBACBABA>A>AA>B??;?@AA>>>=AC@@@<>>@:===A:??@@888>9@=A@A>BBBBBBBC;ABCB@@<@B>B=>=BCAAA=A@@>AAAAA3@A>A@AAA?==>9>;???A;>:>>==><@@@@;>=<><>CA7A8959@@A899AABBBBB????A;;;G=?>>====>;;;==@<@D9?;::
@ATNG8:01053:06190
GATGTAGTATCTGTCTACGAGAGCCAGAAGATCAGGAACTCTAGAAGAATTCAGATTTTTAACACGAGAGTAAACGTAAAAAGAAGGTTTTACAAGACTCACGTTAACAATATTGCAGCAGTACGCACACAATCGAAGCGCAGTAAGGATGGCTAGTGTAACTAGCAAGAATACCACGAAAGCAAGAAAAAAGAAGTACGCTATTAACTATTAACGTACCTGTCTCTTCCGAAACGATTGAGTACTACTCTCAGAGACACACTACCATCGACACTCCAAAGTCT
+
@?;<AAAB=DEHDBCCCCCBCCBB?BBB?BBBB@@=@?CBCCB@@=?D<?=@BCBBBBB3B@CC@@ACBBAA@8>>;;;;;*;@<><>@@7@BC@BCCGECBBB5;5;;5<CC?BBA@ADCCHGCCBBCBB?BCCB?CCCCCCCB?C@BBB@BBBBCCCB?BBBBBC>AA?::99::CBA;>881999999%8??:>8>==A=75779899)/*/9>>@@CCCCCBB?A<A@A9@0//<?@=A898A@BBBB>=>BBBBBBB==>;;=><97::::7=<4==>:
@ATNG8:01053:06206
GATGGTAGGACGAGCGTCTGAGAGGTACTCATTCGTTTCGGAAGAGACAGGTACGTTAATAGTTAATAGCGTACTTCTTTTTCTTGCTTTCGTGGTATTCTTGCTAGTTACACTAGCCATCCTTACTGCGCTTCGATTGTGTGCGTACTGCTGCAATATTGTTAACGTGAGTCTTGTAAAACCTTCTTTTTACGTTTACTCTCGTGTTAAAAATCTGAATTCTTCTAGAGTTCCTGATCTTCTGGTGTCTGATCTGTATCACTACCATCGACACTCCAAAGTCT
+
CAAB??;;9==;;;:;::>BBBAA=A@BBBBB?C@@@;@B?B?BBB@@@B<@A99:4;4;CBB?B?BC9:9B@>=:=>===,@@;AABB<AB@A;AAA?AC=AAA@DJ@BBCCBA;;7;BB@DAHD;;;CDC@DBCD?DBBCBBBBBBBBBBA@@=@???BB@C@CD;::AEBD@BBBBB:B@CACDDGG5C;;;A8@AA@AAA;:;4:??@,?@>9949?@A=BA>?>9:4::?=>????BCF?@@>::99ABBCCCC@@??::299@:<<=;;;:BB=>AAA
@ATNG8:01063:06198
GATGGTAGGTGCACATGAGTGTATCCAGAAGATCAGGAACTCTAGAAGAATTCAGATTTTTAACACGAGAGTAAACGTAAAAAGAAGGTTTTACAAGACTCACGTTAACAATATTGCAGCAGTACGCACACAATCGAAGCGCAGTAAGGATGGCTAGTGTAACTAGCAAGAATACCACGAAGTAAGAAAAAGAAGTACGCTATTAACTATTAACGTACCTGTCTCTTCCGAAACGAATGAGTACGATGAGAGAGCTCTCTCTACCATCGACACTCCAAAGTCT
+
9988)//939:>966?;<<>>?=@EACBC@BB@@@D@C:;;BBBBC@BB>@;>>999@@@0A699C@A?C999C:?9??===,?>9;9>==0:77290//;::>@;>=@@;???;???@A@@@@AA@CCB@A=@AAA8:;BBBABB?C@CBB?BCCCCBA@@CCDC?@>?@?@A@<>@99377?<99999$4;89>;?<A@@=>=@>==B:B>A?=;;;996??>CAD8:;D>C:989@>>?@BB@==<@??878=?@>@@@??:?@<===:::A<CC<A988
@ATNG8:01014:06216
GATGGTAGATACTCGCTGATACACCCAGAAGATCAGGAACTCTAGAAGAATTCAGATTTTTAACACGAGAGTAAACGTAAAAAGAAGGTTTTACAAGACTCACGTTAACAATATTGCAGCAGTACGCACACAATCGAAGCGCAGTAAGGATGGCTAGTGTAACTAGCAAGAATACCACTAAAGCAAGAAAAAAGAAGTACGCTATTAACTATTAACGTACCTGTCTCTTCCGAAACGAATGAGTACTACTCTCAGAGACACACTACCATCGACACTCCAAAGTCT
+
;<<<@BCCCCCCCBCBBBCCCBBBB=ABB?BDB@@@=B=ABB@@@B?BB?B?A@@@AA@@2@=AACBCCBA799,9<;;;;;*;?<=49:949BC?BCCCCCCCC@B@CC?BBC@CCBBBCCCDCCCAAADC@CDBB?BBCCCCCB>C@DBB?BBCCCCCC?CCCCCB???9?@A:??AAA<@?@;::9:99%9?;>?>?BB@AC:>:=<CB6;7;?B@@=@A;::CA@DACCC=CBB?BHECBAAABBBBBBBBAAABBB@@@@@=AAA>>=<>==5:90?@??
@ATNG8:01016:06249
GATGGTAGATATATGCACGCTCTACCAGAGATCAGGAACTCTAGAAGAATTCAGTTTTTTAACACGAGAGTAAACGTAAAAAGAAGGTTTTACAAGACTCACGTTAACAATATTGCAGCAGTACGCACACAATCGAAGCGCAGTAAGGATGGCTAGTGTAACTAGCAAGAATACCACGAAAGCAAGAAAAAGAAGTACGCTATTAACTATTAACGTACCTGTCTCTTCCGAAACGAATGAGTACGTGTGACATACGTGAGCTACCATCGACACTCCAAAGTCT
+
>>>E@CCABBBBCBBBCCCCBBCBD@CDBBBDCCC?C?BBDBB@@<?@>@>AACACAAB)B?BBBBBCEBBBB>BBBCCCC2CC?C@CBC;BCC@DBCCCCC@@>A@CC@BBBADBBBBDGECCBBBCCDD@CCBA?BCCCBBBB@C>BBB@BBCBDCBC@BBCCBB?BD@BBB>BABBB;A??9?@@@@2@B>BAAABBAA==C<A??A<A<>>BCB@BCBBBBB>@>???:?BB=?@BBBBBBBBBBCCCBBBBBBBBBBA@<@>>>@AAAA=5:90??99
@ATNG8:01019:06237
GATGTAGTGTGTCTCTGAGAGTAGTACTCATTCGTTTCGGAAGAGACAGGTACGTTAATAGTTAATAGCGTACTTCTTTTTCTTGCTTTCGTGGTATTCTTGCTAGTTACACTAGCCATCCTTACTGCGCTTCGATTGTGTGCGTACTGCTGCAATATTGTTAACGTGAGTCTTGTAAAACCTTCTTTTTACGTTTACTCTCGTGTTAAAAATCTGAATTCTTCTAGAGTTCCTGATCTTCTGGAGATACACATGATACTCTACCATCGACACTCCAAAGTCT
+
:;=B@AB<;6==CCCDCCCGCHCCCBBBBBB>CCDD>BC@C@CBBCCCB?B@A;;:9?CGDE@DGCCCCCCCCA<@AAAA,@@9==>@;AABC@ECF>AB7;;BCBC?ABBB;;=D?ABCACADCCBBCAA?ACJG?BCJDDA@@BBAB@AABB@JCC@BB?B=@@BBBCCBB?B@@@@7@=A=;;<;<*;DDCC>A;;<ACCBBB?CDCD5ECCCB@B@FE@DDCBB@@<@=?@?@?@5<;B>BBCCAAACB;;;AAAABBBB?AA@??@AAAA;??8ACCC
@ATNG8:01023:06257
GATGGTAGCTCTGCTCTGACTCTCGTACTCATTCGTTTCGGAAGAGACAGGTACGTTTAATAGTTAATAAGCGTACTTCTTTTTCTTGCTTTCGTGGTATTCTTGCTAGTTTACACTAGCCATCCTTACTGCGACTTCGATTGTGTGCGTAACTGCTGCAATATTGTTAACGTGAGTCTTGTAAAAACCTTCTTTTTACGTTTACTCTCGTGTTAAAATCTGAATTCTTCTAGAGTTCCTGATCTTTGGGCAGACTTCTTCACACGCCTACCATCGACACTCCAAAGTCT
+
488:39954555<<<@B=@<;<;<66555<::39444(4<.4.4:99;;;9;;665<096655<7<765.55999==266@@?+=;.4455)////)///)/:.559;455)5;555===8=;:7;7975----,2,22-/)//77::7//)/9999:8:5:9;644.437///////;.555555$57;)//:::$//999/666;<<<55/)///&////93:3:<5:77///7171788555:3:;/4476//)//)////333,38838333888788,33(3333
@ATNG8:01024:06244
GATGGTAGGACGAGCGTCTGAGAGGTACTCATTCGTTTCGGAAGAGACAGGTACGTTAATAGTTAATAGCGTACTTCTTTTTCTTGCTTTCGTGGTATTCTTGCTAGTTACACTAGCCATCCTTACTGCGCTTCGATTGTGTGCGTACTGCTGCAATATTGTTAAACGTGAGTCTTGTAAAACCTTCTTTTTACGTTTACTCTCGTGTTAAAAATCTGAATTCTTCTAGAGTTCCTGATCTTCTGGCGCGTATGTATGTCGCCTACCATCGACACTCCAAAGTCT
+
//<<:>B>:>>>>C===><566;;9;;;=@<A@CCCD<AA?CAA@ACCCCACCCAA?A6;6;?5??@;A<@@>=@=9::;;*;B=AA@@8@=:929AD??@69:94:<8<@@@@??@;>>C4:4:>;;;>>@?@??B>B@?AB@@@B::9B??@@;@00+0>+00(0=>A>>>=?:=>>==0=1626>AAE1=@???,99A:99=:99;>>>>0?996?:>9>C8999=949<@<>???BC<?@E@AAA:::@@ABBBAA>>;:;98==??B>?888199)4=8>
@ATNG8:01025:06222
GATGGTAGGACGAGCGTCTGAGAGGTACTCATTCGTTTGGAAGAGACAGGTACGTTAATAGTTAATAGCGTACTTCTTTTTCTTGCTTTCGTGGTATTCCTGCTAGTTACACTAGCCATCCTTACTGCGCTTCGATTGTGTGCGTACTGCTGCAATATTGTTAACGTGAGTCTTGTAAAACCTTCTTCTTACGTTTACTCTCGTGTTAAAAATCTGAATTCTTCTAGAGTTCCTGATCTTCTGGGTCTACGCTTCGCGCTACCATCGACACTCCAAAGTCT
+
66>>9=??7@C@@;??BBBBDCCC@DFECDCC@CBBB=E@E@BBBBB;;8;CBAA=B>BBBB?B@CHGDDBCAC@CDDDC5CC@CCCC>BBBC@CCCAC@CCBBCDC@CCDBCBCCAECC?BADC@AAAAA@BBCD@HCCCBBBBBBCCCCCBB?BAB?BB>A?BABBCCCBB>A;;9;&97B=CC@BB?BBBBC=CFEDIGCCCC@CECC5CA@AF@BABC@BAAB<;;=A7;;CCCE@DBCC>CCBCCCCF@CBBD@@@B=@@BBCBCB??=@B=CACB
@ATNG8:01030:06252
GATGGTAGACATATCGTACTCTCTGTACTCATTCGTTTCGGAAGAGACAGGTACGTTAATAGTTAATAGCGTACTTCTTTTTTCTTGCTTTCGTGGTATTTCTTGCTAGTTACACTAGCCATCCTTACTGCGCTTCGATTGTGTGCGTACTGCTGCAATATTGTTAACGTGAGTCTTGTAAAACCTTCTTTTTACGTTTAACTCTCGTGTTAAAAATCTGAATTCTTCTAGAGTTCCTGATCTTCTGGATACACTCATGTGCACCTACCATCGACACTCCAAAGTCT
+
55>>:BB==BCCBDHDDDCDCCCBCFBBBBBBABBCE?BB?B@DA:96=<7<>=AB>A9?:?;7?=AAAA@@?37,333333#3949=;:3:///06///(394;=ABCC?CDB>:;??<?AA=A=@==::;==<@@@@<@@@ABB>>>>>>@@>>>9===9==8=:===BBBA@@:==CCB5B<A8<<DDD/>@AAB7:7;@@=<9;//)-333(3-//=6;6@@<@A@???@=D;@@AB??;>>@=@AA@@@AA@@@???>>;>?@<@@@???@>=959=6=///
@ATNG8:01032:06212
GATAGCTCACGTACGTCACACGTACTCATTCGTTTCGGAAGAGACAGGTACGTTAATAGTTAATAGCGTACTTCTTTTTCTTGCTTTCGTGGTATTCTTCTAGTTACACTAGCCATCCTTACTGCGCTTCGATTGTGTGCGTACTGCTGCAATATTGTTAACGTGAGTCTTGTAAAACCTTCTTTTTACGTTTACTCTCGTGTTAAAAATCTGAATTCTTCTAGAGTTCCTGATCTTCTGGTAGAGCGTGCATATATCTACCATCGACACTCCAAAGTCT
+
DBCBDCB=CCCCBBBBDBBBBBBBBBB@@=@BBB=BF@CACCCCCCE@CCAB@@B>AB;;:;@DCCCCC??=>99898'8<::373(38<855547>A584;::6==;;;8779;00*06/////322/58;;322255889;558<?985/522,27282888555556.55555)5+2,22===*:>555.533...777968;;8)8..--(-(..(.576789271667...-..9499:55:666999<=<?AA@@;=>>>>>?888;BD=;;;>
@ATNG8:01035:06245
GATGGTAGGCGAGAGTGAGACGCAGTACTATTCGTTTCGGAAGAGACAGGTACGTTAATAGTTAATAGCGTACTTCTTTTTCTTGCTTTTCGTGGTATTCTTGCTAGTTACACTAGCCATCCTTACTGCGCTTCGATTGTGTGCGTACTGCTGCAATATTGTTAACGTGAGTCTTGTAAAACCTTCTTTTTACGTTTACTCTCGTGTTTAAAAATCTGAATTCTTACTAGAGTTCCTGATCTTTCTGTTCGTCTATCATGTACTACCATCGACACTCCAAAGTCT
+
:::<?BDD?BB@A;:6>=@BCCCBCBHCICC@CGID?BB?B=C@666BD?CBCCCAF@AABC9<:9@=A<A?;@:@A@@B1@A>B:;;;*:@=@4;5<;@B?B@@??@>A>>?AB9:97BA?C?@?AA?<<<>BBAA>AAACB?AA@@B;;;;;;5;==<:;7;=@@@@>>>@@6:6989-8(/)/7777,66999)--2---78355'2222'2:=9:4;5<<9>>@AA@AA<A<><=:788,7>>A=@??>>@@@@@@AAA>>><???@???@@A=AB:@@@@
@ATNG8:01041:06253
GATGGTAGTGTCATATGAGAGTGTGTACTCATTCGTTTGGAAGAGACAGGTACGTTAATAGTTAATAGCGTACTTCTTTTTCTTGTCTTTCGTGGTATTCTTGCTAGTTACACTAGCCATCCTTACTGCGCTTCGATTGTGTGCGTACTGCTGCAATATTGTTAACGTGAGTCTTGTAAAACCTTCTTTTTACGTTTACTCTCGTGTTAAAAATCTGAATTCTTCTAGAGTTCCTGATCTTCTGGGTGTATCAGCGAGTATCTACCATCGACACTCCAAAGTCT
+
9877;=<ACCBBBB=BBBBCDBBCBBBBBB;;8;BBC>C8;7:AAABBB?BCBAA@B?BBAB?C?BCBBAAAAA=;;;;;*;D=;;<FD>B;;?9A<A;@B?BBBBBC@CCCCCCEE@CDD?B?BCCECCCC>BDDD@CBCCCCCCCCCBBBCBB?CCC@DC@B?BCCDCABBC?BAACD;C@B=?>>>>0=C?@@=BBBCDCCBBB@CDDD5CBCBC?B?BC@CEDCCBB?B@CCCCCC@BBBC>CABBDBBBBBBCCCCDDBA>BCCCCCCCCC@CB=CA??
@ATNG8:01044:06249
GATGGTAGCATCATGCATATCTCACCAGAAGATCAGGAACTCTAGAAGAATTCAGATTTTTAACACGAGAGTAAACGTAAAAAGAAGGTTTTACAAGACTCACGTTAACAATATTGCAGCAGTACGCACACAATCGAAACGCAGTAAGGATGGCTAGTGTAACTAGCAAGAATACCACGAAAGCAAGAAAAAAGAAGTACGCTATTAACTATTAACGTACCTGTCTCTTCCGAAACGAATGAGTACCTCTCAGACGCTCGTCCTACCATCGACACTCCAAAGTCT
+
CBDB?BDDBBBCCBBBCCCCCBBBC@CCC?BBBCAA>B?BACBCBB?BC>A>ACCBCBBB3B?BBBBBBBBAA@:@A>??@@0@D=A<@@@9@CC@CBBBBACCE@C?CC?CBB?BCBBBBCCBBBCCCCCC?CBBBC=CDC@@@D@B?BAA?BBCCCACC?CCCCAA>AB>ABB5:9AA@;>@@;::9999%9>;>?=?BBC@A;?;<<AA:A=BCB9;8;AA@ABB?B?BBB>BBD?BCCABAC?BBABBBBDBB@A@<;7;77/6<==????>><>A:A888
@ATNG8:01046:06225
GATGGTAGTGTCAGTGCGCGTCGTCCAGAAGATCAGGAACTCTAGAAGAATTCAGATTTTTAACACGAGAGTAAACGTAAAAAGAAGGTTTTACAAGACTCACGTTAACAATATTGCAGCAGTACGCACACAATCGAAGCGCAGTAAGTATGGCTAGTGTAACTAGCAAGAATACCACGAAAGCAAGAAAAAAGAAGTACGCTATTAACTATTAACGTACCTGTCTCTTCCGAAACGAATGAGTACGAGAGAGCACACGTGTCTACCATCGACACTCCAAAGTCT
+
AABD@DBBBBBCDCCCCCECBBBCDACBB@CCCCCG@B?BBCCCBB?AC@C@DBB@@@@@2@=ABBBBBA?987)7>=>>>>0>?=B=BBB<BCDAFBBBBBCBB?C@CC@CDC?AACCDDCCCCCBAAACD?CCCC>AACBAA@B?CCCBB?ACBBBDBA>??AABB@BB@>>@>??CCC>@>>9998888%9A<@999DBAAB:=9>@CB7;7;>A@@<@BAABBBAC?CAA=BBC?CBBBCCAAABABBBCBBAAABB==8A<8<>??>>>>>A=AD;A===
@ATNG8:01053:06220
GATGGTAGCACGACACGACGATGTGTACTCATTCGTTTCGGAAGAGACAGGTACGTTAATAGTTAATAGCGTACTTACTTTTTCTTAGCTTTCGTGGTATTCTTGCTAGTTACACTAGCCATCCTTACTGCGCTTCGATTGTGTGCGTACTGCTGCAATATTGTTAACGTGAGTCTTGTAAAACCTTCTTTTTACGTTTACTCTCGTGTTAAAAATCTGAATTCTTACTAGAGTTCCTGATCTTCTGGTCTACTACACTGTACTCTACCATCGACACTCCAAAGTCT
+
@B@@?======;;;====>;;655>>?@@BBB;A;<;/<;294=@996==:?B===;>*0/772748;<B@::33-//9;;;+9>,/////(/49328996:?>??=@7958=;>BB@A>ACE@C?B>>B?>>>=A???:>>AAA@@>>>@@@=>>?=??B;??8;7;AAA?@@?>8=;;;;/:9<988888(8==>B9>>>@B@>>8818=<<+<==>=5=7==///;;<6:;8=;??A@>?;;;;<>>>BA>>>A???@AAAAAAA<>::;@AAAAA<AD7>===
@ATNG8:01057:06235
GATGGTAGCACACGAGATCTCATCGTACTCATTCGTTTCGGAAGAGACAGGTACGTTAATAGTTAATAGCGTACTTCTTTTTCTTGCTTTCGTGGTATTCTTGCTAGTTACACTAGCCATCCTTACTGCGCTTCGATTGTGTGCGTACTGCTGCAATATTGTTAACGTGAGTCTTGTAAAACCTTCTTTTTACGTTTACTCTCGTGTTAAAAATCTGAATTCTTCTAGAGTTCCTGTCTTCTGGTGTCTGATCTGTATCACTACCATCGACACTCCAAAGTCT
+
@ADE@DC@AACBCBBCCDCDDCCCBBAAAC@@?@CDE?DD=A?ACCCCBC?CCDCC@C?DBBB?B@CDBBBBCCA;78999'::5?CBC;BBBB?CBB=AA<>??CDE?B@@@ABAB>BBB>B>AA;BB???=AAAA8>>@AAA?AAA@>@A>>>;=>>=@@;>=A>>>AA@@A:@:9:91:8=8===>=/=A>>>9>??=>>A==>;>DDD/A==>D;?<?A<AAAB@@@;A<AAA>=:=AA<;;:@>>>AAAAAA>>?@>AA;@@>>>>>:88<AD:A<>;
@ATNG8:01058:06220
GATGGTAGGACGAGCGTCTGAGAGGTACTCATTCGTTTGGAAGAGACAGGTACGTTAATATTTAATAGCGTACTTCTTTTTCTTGCTTTCGTGGTATTCTTGCTAGTTACACTAGCCATCCTTACTGCGCTTCGATTGTGTGCGTACTGCTGCAATATTGTTAACGTGAGTCTTGTAAAACCTTCTTTTTACGTTTACTCTCGTGTTAAAAATCTGAATTCTTCTAGAGTTCCTGATCTTCTGGGTCTACGCTCGTCGCGCTACCATCGACACTCCAAAGTCT
+
:<BC:BCC@BBBDCBCBBBBCBCC@C@BBCDD=BACD<B=B?CCCCCBB?CCCCE@G?CCCC>C@EBBCBB@==8:999:):B=CA@@<ACECBCCB?BB>BBBHCC?CBABCBAB?AAA?C?BBBBCCCC?CCCC<@@BAAABACCCBAAAAC?A??;?D=A;?==>CDBBA;??@AA6A<@<@@@@@/@A998)//9///=<<@<@AAA/@@@@@<@<@@=@@@@?@?<@:>>AB>>688CE;@?>A?>?>>>:;:A>>>@@<@AAA:::@@@=@A:B:::
@ATNG8:01061:06234
GATGGTAGCTCGCTGATGATATCTCCAGAAGATCAGGAACTCTAGAAGAATTCAGATTTTTAACACGAGAGTAAACGTAAAAAGAAGGTTTTACAAGACTCACGTTAACAATATTGCAGCAGTACGCACACAATCGAAGCGCAGTAAGGATGGCTAGTGTAACTAGCAAGAATACCACGAAAGCAAGAAAAAAGAAGTACGCTATTAACTATTAACGTACCTGTCTCTTCCGAAACGAATGAGTACTACTCTCAGAGACACACTACCATCGACACTCCAAAGTCT
+
FDCE?CCBBBBBC@@@BBB>@=@00,/<A7ADCCCC>B<AAB;;;DACC@C@@@?:9::9)9;@AB@@?BAAAA;????:::*>@<><BBB;BCDACBBCCBC:97;>AC@CDC?BCCCCCCCCBBDBBBDD@CBBA>ABB@@A??;A@B;<:<FCDCCEC?CAABBB?>><?BB<@@?>>8;;;899::99%9?;<?=BC@?>A7;7:=AD:>:=AB@@=@B???CB?BACAA<A@?<?BCAACBAAAAAABAB??????;===<8=??;;:;99<:=D;D?>>
@ATNG8:01014:06275
GATGGTAGGTGCACATGAGTGTATCCAGAAGATCAGGAACTCTAGAAGAATTCAGATTTTTAACACGAGAGTAAACGTAAAAAGAAGGTTTTACAAGACTCACGTTAACAATATTGCAGCAGTACGCACACAATCAAGCGCAGTAAGGATGGCTAGTGTAACTAGAAGAATACCACGAAGCAAGAAAAAGAAGTACGCTATTAACTATTAACGTACCTGTCTCTTCCGAAACGAATGAGTACAGAGAGAGCTCTCTCTACCATCGACACTCCAAAAGTCT
+
0/9939//+/::>=;;<<=@@BBAA>@@?>>9955@7@7@@C>B@B?9969:>:;;BCDD1@69:@@@?ABBCC.9995555$5=:@:?@@2>6605<@<=CCC>9>;9:4:<?;?>>?::9@>@@BA?@@@9=;9455==@<;:3949995:==ABBBA?AAAAD>@@=?9718777133;39:<;;+4414::;;8733-3287771738333848====;;6;6=>=5:33,333<<=;;787>787@<;;8768//(///.7555551666+7:77
@ATNG8:01016:06269
GATGGTAGTGATACAGATCAGACACCAGAAGATCAGGAACTCTAGAAGAATTCAGATTTTTAACACGAGAGTAAACGTAAAAAGAAGGTTTTACAAGACTCACGTTAACAATATTGCAGCAGTACGCACACAATCGAAGCGCAGTAAGGATGGCTAGTGTAACTAGCAAGAATACCACGAAAGCAAGAAAAAAGAAGTACGCTATTAACTATTAACGTACCTGTCTCTTCCGAAACGAATGAGTACTATGTAGAGCTCTATACTAATCGACACTCCAAAGTCT
+
ADCC@DB>BCBBCDDDCABBCCCCC@CCC?BBCB:97;>ABBBEDC@AA>B?CBAA<B==+==BBBABBCCBBB>BBABBBA2?C=A5;;;&5;;;<A@ACCCBB?C@;;7;AA>BCBBBCDCBBACAAABC?BBBB>BBCCAAAA@DADBB>BCCCCCCC@DDAAAB@BC=@@A>ABBBA;?99399::::%:>>>948<<CDB?>;>9AD;F;@@FAC>@DCBABFAD=@@A<AAB?CCBBAADCCCCCCBA@@?A??===8818>??A?>>?=?@:@;;;
@ATNG8:01018:06268
GATGGTAGAGAGAGCTCTCTCATCGTACTCATTCGTTCGGAAGGGACAGGTACGTTAATAGTTAATAGCGTACTTCTTTTTCTTGCTTTCGTGGTATTCTTGCTAGTTACACTAGCCATCCTTACTGCGCTTCGATTGTTTGCGTACTGCTGCAATATTGTTAACGTGAGTCTTGTAAAACCTTCTTTTTACGTTTACTCTCGTGTTAAAAATCTGAATTCTTCTAGAGTTCCTGATCTTCTGGGTCTACGCTCGTCGCGCTACCATCGACACTCCAAAGTCT
+
BBBB@BBBCCCBBBBBCCCBCBCAAA@ABDCC@CCD@CD@B@BC>DCCD@CBBCC?D?BBBD@D@CBABCCCCB@@@@@@0?A>B;::6;BBCADBB?BB=@ABGFE@CDCCBB>><?BB?C?ABBDB?@??BBBB=??B>BC998BDDCCAAA>ABB???<??BBBBAAADB?AAAAA8A?C>ABBBB3BCBBB=BCBBBBBBAA>=AAA/A;;;D=A=@@<@@A@>??=D=DBC?;;7;>DD;AAA>:::><<<=<=>==>A=AB@@@@@?>>:=F8?>>:
@ATNG8:01019:06309
GATGGTAGTCTCAGATAGTCTATAGTACTCATTCGTTTCGGAAGAGACAGGTACGTTAATAGTTAATAGCGTACTTCTTTTTCTTGCTTTCGTGGTATTCTTGCTAGTTACACTAGCCATCCTTACTGCGCTTCGATTGTGTGCGTACTGCTGCAATATTGTTAACGTGAGTCTTGTAAAACCTTCTTTTTTACGTTTACTCTCGTGTTAAAAATCTGAATTCTTCTAGAGTTCCTGATCTTCTGAGATATCATCAGCGAGCTACCATCGACACTCCAAAGTCT
+
@@@;9==CBBBBBDBBBBAACCCBBBBBBB@@=@BAA=CFACFCCIACAC@BBBBB@BAECCB?C@BBBBABBBB>@@BBA2@@>ADGG>BBCF@AADAEC;;;AB@A=ACCBCBBB?BBB@D@CCCDCCBC@CCBB?CBBCBBBCBBBBBBBCDA@@@?BB?C?A@@ABBCBD>B<;;;.:9?>CCIDDD)@A;<<0:ACAAACCBC@EDEE5B@AAE@C@BB?BBCCBAA=A=ACCCCC?BBDCCCBCCCCCCCAAABBBBBC@CCCDAAACBB?BA<BBBB
@ATNG8:01040:06296
GATGGTAGACATATCGTACTCTCTGTACTCATTCGTTTCGGAAGAGACAGGTACGTTAATAGTTAATAGCGTACTTCTTTTTCTTCTTTCGTGGTATTCTTGCTAGTTACACTAGCCATCCTTACTGCGCTTCGATTGTGTGCGTACTGCTGCAATATTGTTAACGTGAGTCTTGTAAAACCTTCTTTTTACGTTTACTCTCGTGTTAAAAAATCTGAATTCTTCTAGAGTTCCTGATCTTCTGGCGCTCTGTCACGTCTGCTACCATCGACACTCCAAAGTCT
+
BCCC?BDDBBBDDBBBBDDGDABBCCBCBCCB@BBCD=CC?C?@ABBBBB?BDDBB>A=AABB?B>@BBBBBBBA;:9999(8?=AAB=BFCC?BBC@@@9:9;===9=AA?@?@@<@??=@:<<<>>@@A7;;@@;A===??@AAAAA>>>886;>B=BA8<:>@@@@BB?@;?AAAA2A<A:==><<.=A;D=39588;A>>;:5:???@&>77;=6;67;37??CAAA=C=C;;;>>;;;<=BBB>>>>>=BB@?;;;>>AA<>=>AD????A9<<5<9::
@ATNG8:01043:06290
GATGGTAGGTGCACATGAGTGTATCCAGAAGATCAGGAACTCTAGAAGAATTCAGATTTTTAACACGAGAGTAAACGTAAAAAGAAGGTCTTACAAGACTCACGTTAACAATATTGCAGCAGTACGCACACAATCGAAGCGCAGTAAGGATGGCTAGTGTAACTAGCAAGAATACCACGAAAAGCAAGAAAAAAGAAGTACGCTATTAACTATTAACGTACCTGTCTCTTCCGAAACGAATGAGTACGTGTGCGACGTGTCTCCTACCATCGACACTCCAAAGTCT
+
::;>:CCB@BBCBCCCBBBCCCDCC@BBB@CCCCAA>A=@@BBBCE@BB>BACCBBBBBB1@=ABCCCBCCGCC?CBBBHGH5FC?C@B;;9;CD?CCBBCCCBD@C?CC@BAA>BBCCCCCCCCCCBBCCC@@@?C?BBCDDCBB>A=A?@=@BBBBABA@AAABBB<8858@@;@@9999+9:93999999$9989947=BB?B<A;>>??;?<A?B9;7;@A@;;;?C@CDI?CBB?BCCDCCCAABBCCBAAABBDDDD?>=>?BBCBBBBBCB?BB:A>>>
@ATNG8:01044:06272
GATGGTAGACATATCTACTCTCTGTACTCATTCGTTTCGGAAGAGACAGGTACGTTAATAGTTAATAGCGTACTTCTTTTTCTTGCTTTCGTGGTATTCTTGCTAGTTACACTAGCCATCCTTACTGCGCTTCGATTGTGTGCGTACTGCTGCAATATTGTTAACGTGAGTCTTGTAAAACCTTCTTTTTACGTTTACTCTCGTGTTAAAAATCTGAATTCTTCTAGAGTTCCTGATCTTCTGGCGCGTATGTATGTCGCCTACCATCGACACTCCAAAGTCT
+
=DCC@CBB;;;BABBCCEBBCCB<<AA=CCC@CCCC=A@=@=@B@@@AB?BBCAA?B78:A@7;@BBBBAB<??=87788);=<=933(388:7===8=B:99BBCD?CCCCC@@@9<9>4848>><>===<@@@A<AAAA??????A@>>;;;;;;;=@A=A<@@@>>>B@@7<<BAB6B>D6;;;;;+;>:<;0656///579?<AABB/@;;:><A<>>:>>>>BBD;?;@AA@@@:>=>=@@??@;::??=<==>@<@BB>A:;;AA?>>>:=A:A=;;
@ATNG8:01047:06301
GATGGTAGACACGTGTGCTCTCTCGTACTCATTCGTTTCGGAAGAGACAGGTACGTTAATAGTTAATAGCGTACTTCTTTTTCTTGCTTTCGTGGTATTCTTGCTAGTTACACTAGCCATCCTTACTGCGCTTCGATTGTGTGCGTACTGCTGCAATATTGTTAACGTGAGTCTTGTAAAACCTTCTTTTTACGTTTACTCTCGTGTTAAAAATCTGAATTCTTCTAGAGTTCCTGATCTTCTGGACGACGCGCACTGACACTACCATCGACACTCCAAAAGTCT
+
55<<7=BA;;5555=<<@BB:99?AAAAAEGE@CCCC>CC@FAE@AAAA@?CBBDC@C?CACB?B@B??@AA:558;>ABA1;;4@89:.9@?@?BBB=??5::ACCD>AABBBBBC?B??<A<AAA>>>;;6;A@@=>>>>??>==AA==<;;>;??C=>><><>@@@>>>AA=@@@BB5A=A;;::::+:>===5=>?;;;=;:;<AAAA/:87571719A;B>>>>??5:47<=:9:7::?8=:::99<<:9777999/--706---5553355:AA27;;=
@ATNG8:01048:06302
GATAGAGAGAGCTCTCTCATCGTACTCATTCGTTTTCGGAAGAGACAGGTACGTTAATAGTTAATAGCGTACTTCTTTTTCTTGCTTTCGTGGTATTCTTGCTAGTTCACTAGCCATCCTTACTGCGCTTCGATTGTGTGCGTACTGCTGCAATATTGTTAACGTGAGTCTTGTAAAACCTTCTTTTTACGTTTACTCTCGTGTTAAAAAATCTGAATTCTTCTAGAGTTCCTGATCTTCTGGTGTCGTCTATCATGTACTACCATCGACACTCCAAAGTCT
+
BBBBBCDCBBBA;:9@BCCBCBBABAD:95;;<9:&5A5<7<@BCFGF@BBB@@<@@BBBB@B@BCCDBABBC8?????.=@37873(3::<7=B@<@@78:?@>?:>ABCBBB@BAA<A?BCBBBBB?<@BBB>>====?BA>>==A>=;;6;??;@@<?<?EA>>>B==:=?@>@2>;C9>>>>>.>:::=3;999883337(.....#..33626057055:>>??9958/..86266;488;=B=;;:===;:;>>??B;>>>?<<;///067.7///
@ATNG8:01054:06270
GATGGTAGTATATCGCGTCGCTATCCAGAAGATCAGGAACTCTAGAAGAATTCAGATTTTTAACACGAGAGTAAACGTAAAAAGAAGGTTTTACAAGACTCACGTTAACAATATTGCAGCAGTACGCACACAATCGAAGCGCAGTAAGGATGGCTAGTGTAACTAGCAAGAATACCACGAAAGCAAGAAAAAAGAAGTACGCTATTAACTATTAACGTACCTGTCTCTTCCGAAACGAATGAGTACTGTATCTATGTGTGCGCTACCATCGACACTCCAAAGTCT
+
:<<<=A;DB<ACCCCCEDCCCICBB?BBD?AAA;;;6:=BCCCCCC;;;@C@BCA@?A@A0A6::@@AACBBAB888@@===+=@:>5>>>4@@B?D;<;BBB;;8;=AA?BCC?BBAABBBBBCCCBCBBG@CC;;;;AADB;::=A=C<;6;AAACCBB=??BDBB???<?B<7==:::23334378899%:=;=><???=>>:>677;;5>899=00+0<009AA<>;=??7;>=<@====>=BBBBBA???BBBCBBB@A>>;>@@B=<>A@B7<=6A:99
@ATNG8:01056:06283
GATGGTAGGAGACACGTCGCACACGTACTCATTCGTTTCGGAAGAGACAGGTACGTTAATAGTTAATAGCGTACTTCTTTTTCTTGCTTTCGTGGTATTCTTGCTAGTTACACTAGCCATCCTTACTGCGCTTCGATTGTGTGCGTACTGCTGCAATATTGTTAACGTGAGTCTTGTAAGACCTTCTTTTTACGTTTACTCTCGTGTTAAAAATCTGAATTCTTCTAGAGTTCCTGATCTTCTGGTATACACACTCGCTCGCTACCATCGACACTCCAAAGTCT
+
CD9:86=@<AEBBBCA@A@@;;9BBBBBBCA@;?9994;C=B?AAACBCD@CBDCB@CACBBB@D?BBBBBBAAA?@@@>?,=?8>@@C>BBCC>@@B?BB>><?CAA?BBCDCC@@=@BB>@9>>??@<9<<AD@@:>>BA>>>@@@AAA@@@A;=?=7<<;?;AAA>>A@@A:=886:>>:@6::>>>.<=@@@:???BAAAB>=:=?>>.::==B=B;>=<AAA???B:><>C@;;:<@@@;AA>=?@@@A===>>==>>=>:=B@@>>>AAA7;;7;B?@
@ATNG8:01056:06295
GATGTAGAGTATCATGTGTATCTCCAGAAGATCAGGAACTCTAGAAGAATTCAGATTTTTAACACGAGAGTAAACGTAAAAAGAAGGTTTTACAAGACTCACGTTAACAATATTGCAGCAGTACGCACACAATCGAAGCGCAGTAAGGATGGCTAGTGTAACTAGCAAGAATACCACGAAAGCAAGAAAAAAGAAGTACGCTATTAACTATTAACGTACCTGTCTCTTCCGAAACGAATGAGTACTATAGACTATCTGAGACTACCATCGACACTCCAAAGTCT
+
BCBBCBBBCCBCCCCCCFFDCCBB>BBD@DCCAAA?B@CDAA@BD@DL@B@BBC@@@@@0@?CCGABACCBBB9AA;;;;;*<C?B?BDD:CAA?A@@ADCBBB@B?BB?BBC?BBAABEDDDCCCBCCDD@CCBB>BBBACAAA@CACCB@CCCCCBBB@CCCCBB@BB@999<=;;;;3=<=9:9:9:9%08980//;;BB=?<?=>BC:>9<>B@@=@BBACCB?B?AAB<BBB?DCCCCBBBB@??BBBBBBCCCCCCCBB?BBBBAAAAAA?BB=ABAA
@ATNG8:01058:06307
GATGGTAGCTCACGTACGTCACACGTACTCATTCGTTTCGGAAGAGACAGGTACGTTAATAGTTAATAGCGTACTTCTTTTTCTTGCTTTCGTGGTATTCTTGCTAGTTACACTAGCCATCCTTACTGCGCTTCGATTGTGTGCGTACTGCCGCAATATTGTTAACGTGAGTCTTGTAAAACCTTCTTTTTACGTTTACTCTCGTGTTAAAAATCTGAATTCTTCTAGAGTTCCTGATCTTCTGGGTGTATCAGCGAGTATCTACCATCGTAATTGCGAAGTCT
+
CCCB@CCBBB=A<BCBBBBCBBBBCB@@@B@A=ABBC?FCBEABBBCCCC?CDBBB?B;:;BB@C@DBBBABBBB@BBBBA2@@>ABDC>BCCC?BBB<??9??@ABB@BBBBBABB@CBB?B?CAA@@>==:<?>D676B>>>??AAAAA<>=>2587:<=9><@A>;;;BAA:>>AAA5A=A:==BBB/@@@@B:A>>>@=<<=>4::::*:=>=A<@<@@<AAAABBA<C<CACBCB:>=??9=>>C@>>?>?????A>=9:5;:;:<96:,//6717;>?
@ATNG8:01015:06335
GATGGTAGTAGTACACTAGTCATACCAGAAGATCAGGAACTCTAGAAGAATTCAGATTTTTAACATCGAGAGTAAACGTAAAAAGAAGGTTTTACAAGACTCACGTTTAACAATATTGCAGCAGTACGCACACAATCGAAGCGCAGTAAGGATGGCTAGTGTAACTAGCAAGAATACCACGAAAGCAAGAAAAAGAAGTACGCTATTAACTATTAACGTACCTGTCTCTTCCGAAACGAATGAGTACGAGAGAGCACACGTGTCTACCATCGACACTCCAAAGTCT
+
544:599:<:555:;;=666A>>;;7;=<8==6//94:)///;:55.555:9>666>A?A+>:<<5555///799(///////$/>7<9=>=/:9:6:443;93333(339=488=6444:<==CAA@CCCC>B896<<5:??873986969885:;;<====958800=6//)/99467333(33718:=<=+884343<=:654)-(----(-(-.//:+55;::;;282333(399,3339:>:;;B@??A8;83337=735=6+225222555528:-5595
@ATNG8:01041:06328
GATGGTAGCGCGACGAGCGTAGACCACGAAGATCAGGAACTCTAGAAGAATTCAGATTTTTAACACGAGAGTAAACGTAAAAAGAAGGTTTTACAAGACTCACGTTAACAATATTGCAGCAGTACGCACACAATCGAAGCGCAGTAAGGATGGCTAGTGTAACTAGCAAGGATACCACGAAAAGCAAGAAAAAAGAAGTACGCTATTAACTATTAACGTACCTGTCTCTTCCGAAACGAATGAGTACGATGAGATCTCTTGTGCCTACCATCGACACTCAAAAGTCT
+
BB;;5//////////555555555.5555.4<;9:;0505>>885<8<B9=>BC=>8CCC1B<=>==BCBBBBB=B?@?CCC1BB?B9BBB<CJEACCCCBFDA@?@ACCACCC?BB@@ACCCCCBBBCCCC@CBCC@BBCBCCAA=A?BAB>AAADCAAA@CCBA@A;?497@<8<<7777(7<<9889999%9><794=B>>AA37359>=;A<@>BBB?BC????A>A=???9?@A?BBCBBBB9788983882222;8//(///(/6333988/////&/978
@ATNG8:01047:06329
GATGGTAGGTGCACATGAGTGTATCCAGAAATCAGGAACTCTAGAAGAATTCAGATTTTTAACACGAGAGTAAACGTAAAAAGAAGGTTTTACAAGACTCACGTTAACAATATTGCAGCAGTACGCACACAATCGAAGCGCAGTAAGGATGGCTAGTGTAACTAGCAAGAATACCACGAAAAGCAAGAAAAAAGAAGTACGCTATTAACTATTAACGTACCTGTCTCTTCCGAAACGAATAGTACTGCGTCTCACTCTCGCCTACCAGCGACACTCCAAAGTCT
+
CCCC@CB@>@;@C@AACDCCCAAA>9>99:6;?@A=@=@@CCCBB=AA=?9>A@;;;;;*;5;;CCBAB<;<A8AA;;;;;*;B?=?BGG9CC@;AA665>C9989;?C?BAA=@@BAABD@@@A@;;;CCACCCI@BBCCCDCC@F@CAA?AC@@@@AA@DAAACB?BB@BBB?@@9999+9993000000%0>900///3ABC@B?BBBB<A>>>BBA?@@@@BBB@C?AAC?CCB?BCBBAA998=?@@ABBAABCDB?BBC?BCD@A@BBAA?BC>CCCC
@ATNG8:01047:06347
GATGGTAGATACTCGCTGATACACCCAGAAGATCAGGAACTCTAGAAGAATTCAGATTTTTAACACGAGAGTAAACGTAAAAAGAAGGTTTTACAAGACTCACGTTAACAATATTGCAGCAGTACGCACACAATCGAAGCGCAGTAAGGATGGCTAGTGTAACTAGCAAGAATACCACGAAAGCAAGAAAAAGAAGTACGCTATTAACTATTAACGTACCTGTCTCTTCCGAAACGAATGAGTACTATAGACTATCTGAGACTACCATCGACACTCCAAAGTCT
+
CCCC?CCBBBCCCCC?CCCCBBBBE>BBB=BBCCCC?B?BBCCDCC?BB?B?BBCBBBBB3B@BCCABBBC==<3;>9999:*:B;A>BBB7BAB?ABBAECCBC?B@::::AA=BBBBCCCCABACCCCCC?CBBB?BACCBABB<?<?@A?BBBBBDBB?BBBCBB?BB?999>AABBA;B::5:BBBC3BC@B9::CEAAA:>:>??E<?;?BEBD@CC@??AA>C?BBB=BDE?BBBBCCCCBCBBBBBBBCCCCCAAABB?BDBBBBBBBB>@@:@???
@ATNG8:01048:06354
GATGGTAGGACGAGCGTCTGAGAGGTACTCATTCGTTTCGGAAGAGACAGGTACGTTAATAGTTAATAGCGTACTTCTTTTTCTTGCTTTCGTGGTATTCTTGCTAGTTACACTAGCCATCCTTACTGCGCTTCGATTGTGTGCGTACTGCTGCAATATTGTTAACGTGAGTCTTGTAAAACCTTCTTTTTACGTTTACTCTCGTGTTAAAAATCTGAATTCTTCTAGAGTTCCTGATCTTCTGGTGTCGTCTATCATGTACTACCATCGACACTCCAAAGTCT
+
::::;@@;6;;>>>;;;<<<==@@;?;9::;;6;?DD>CC?C@BBBCCCDADHCCCACACCBB@B?CCDCC;;;B?BAAAA,@@<>@@A;@BAA?ACB>@B7;;:@AB?CCDCCCCD@CEC@C@HDCCBBAA<@@BB?CCBBB;;;ECDBBBDDC?BBB@BB?B>AA@AACCAB?AGEFH<C?B7;<@AA0ACCCD>AABDBCBEBB?ACCC3B@ABB@CGEIABCB@@@A6;6;BCBCC?CCGACBAA@@ABCBCCBCBBBBBBABBCCBBBA;;9:B=CCDD
@ATNG8:01058:06348
GATGGTAGAGGAGACTGTAGCGCACCCAGAAGATCAGGAACTCTAGAAGAATTCAGATTTTTAACACGAGAGTAAACGTAAAAAGAAGGTTTTACAAGACTCACGTTAACAATATTGCAGCAGTACGCACACAATCGAAGCGCAGTAAGGATGGCTAGTGTAACTAGCAAGAATACCACGAAAGCAAGAAAAAAGAAGTACGCTATTAACTATTAACGTACCTGTCTCTTCCGAAACGAATGAGTACTATGTAGAGCTCTATACTACCATCGACACTCCAAAGTCT
+
::8868..//)/;77//6@=><;995)5:>.5666<;7;6;0//9996<<2404;374<;?)@474=<;:;8777.7=@ACC?+>>99.999*99949AB@?CCCC?C<@@<;;:459B>CCBBBCCCCCCCC?BBDD@BAA?CAAA@D@BA@>@BBCCCCC?BBBBAA>AE????:=?989+3776<CCCDC(BB?@A@B==898*/).6//)/38:<?::>>9:>=B@=9=BB<B@B?BBB@BBBBAA@A???;=?@@@BA@@7818==;777=5508A7?787
@ATNG8:01060:06330
GATGGTAGTGTCATATGAGAGTGTGTACTCATTCGTTTCGGAAGAGACAGGTACGTTAATAGTTAATAGCGTACTTCTTTTTCTTTGCTTTCGTGGTATTCTTGCTAGTTACACTAGCCATCCTTACTGCGCTTCGATTGTGTGCGTACTGCTGCAATAATTGTTAACGTGAGTCTTGTAAAAACCTTCTTTTTACGTTTACTCTCGTGTTAAAAATCTGAATTCTTCTAGAGTTCCTGATCTTCTGGAGATACACATGATACTCTACCATCGACACTCCAAAGTCT
+
7788699;BBCDD;66CAABCBAAA>>>>>992::;9,9?8>:?@@BBB@9B>CCC@B@CDCC@@;CBBB<>;?B966@@C(494)499909945.5<;6<?469<BBD?AABCAA??4:;@=B?CCCCCGCCACBBB>@BABABCBCBBBA@>@@:00*0:<;8;*44445<<<=:======+5057999;9$44@?@8@9:5999:6<@CFDD0=..--(-37:4/09554;3>8>:><<A:=CD?@@=B@@BCAAA@CBBBBA@@=@@AA@@@@::49A;BCBA
@ATNG8:01062:06330
GATGGTAGTGATACAGATCAGACACCAGAAATCAGGAACTCTAGAAGAATTCAGATTTTTAACACGAGAGTAAACGTAAAAAGAAGGTTTTACAAGACTCACGTTAACAATATTGCAGCAGTACGCACACAATCGAAGCGCAGTAAGGATGGCTAGTGTAACTAGCAAGAATACCACGAAAGCAAGAAAAAGAAGTACGCTATTAACTATTAACGTACCTGTCTCTTCCGAAACGAATGAGTAACTATGTAGAGCTCTATACTACCATCGACACTCCAAAGTCT
+
55:;7<A;ABBCCCCBCBBAECCBB?BBDE?BBAD=@=@@CCBBB@A@=@=?>@99:9:):<><<997@>===3;;999::'93/3/333&3998:8:9BB>;:5:4;A=???<@A>>>A<<=AAA<>>@@<@?AA=AAAABC;:7;<@>C?B?;???BD<AAA>BB?@@>BBB?BBBBA8=7708>>>>/;;5;;;;@@???:=:>AAA=A=A@;;;;>>?@;;;=A<AAA:?BB?A=;;00*/?===AAB:::FABA?@@@@B=AAAA>>>?@@=DD;BAA;
@ATNG8:01020:06365
GATGGTAGTGTCATATGAGAGTGTGTACTCATTCGTTTCGGAAGAGACAGGTACGTTAATAGTTAATAGCGTACTTCTTTTTCTTGCTTTCGTGGTATTCTTGCTAGTTACACTAGCCATCCTTACTGCGCTTCGATTGTGTGCGTACTGCTGCAATATTGTTAACGTGAGTCTTGTAAAACCTTCTTTTACGTTTACTCTCGTGTTAAAAATCTGAATTCTTCTAGAGTTCCTGATCTTCTGGTAGAGCGTGCATATATCTACCATCGACACTCCAAATTCT
+
>>>>@CCCDCBBADCCCCCFEECCCCCCCC;;:<DED?CC?C?CCCDCCC@DEICC@D@CCCC?CACDDD@@@CB<99999'9C@BBBC=CCDD@BBB>BCAAAACCCACCCCCCCC@CCC?C?CCCCAAAC@CCDD@CBABCBBABCCCBCC@@>ACC@DC?C?BBCCCCCCC@CCCCC;C@C@BCCC:BA@@@;@@ABCEDCCCACCCC5CBCCCACBCC@CCCDCBB?B?BBBCDC?BBB?CDCCCCBBBCCCCCCCBBBC@CBBBBBBBAA@FE?C@CC
@ATNG8:01020:06386
GATGGTAGAGAGACTGTAGCGCACCCAGAAGATCAGGAACTCGTAGAAGAATTCAGATTTTTAACACGAGAGTAAACGTAAAAAGAAGGTTTTACAAGACTCACGTTAACAATATTGCAGCAGTACGCACACAATCGAAGCGCAGTAAGGATGGCTAGTGTAACTAGCAAGAATACCACGAAGGCAAGAAAAAGAAGTACGCTATTAACTATTACGTACCTGTCTCTTCCGAAACGATGAGTACTATGTAGAGCTCTATACTACCATCGACACTCCAAAGTCT
+
<<<<?<?>;;;=<<<55566666@@46;B7;9@ABA==;/////8893994949::>?FCF3D@B978?><<<<=5<;99444$4>2546@@0;;;8;969CCCCC?B?@@=@AB?BBABB@AACCC999B?@=@@AA@BBECBBBC?C?A<<8;ACCCCBB@???@::59B>AAB?A?>;48/346:@BBB3AA>773;:922.(.).778*//58//+5<<<=<;593///(////999<==:??@>?:?855579:<<:8808:767=;:55+55(7<99
@ATNG8:01022:06365
GATGGTAGAGTATCATGTGTATCTCCAGAAATCAGGACTCTAGAAGAATTCAGATTTTTAACACGAGAGTAAACGTAAAAAGAAGGTTTTACAAGACTCACGTTAACAATATTGCAGCAGTACGCACACAATCGAAGCGCAGTAAGGATGGCTAGTGTAACTAGCAAGAATACCACGAAAGCAAGAAAAAGAAGTACGCTATTAACTATTAACGTACCTGTCTCTTCCGAAACGAATGAGTACTACTCTCAGAGACACACTACCATCGACACTCCAAAGTCT
+
:;;A?<56?C956;?AAAACCCBBA=?444)49995;;;;::;;796163////////$5599;;;<<9555)5<==@C@1=<.5.555&59<7<;;5555558>?@@<???;?BCACCBCCCCBB:99@?C9669=<<<669@=A=<@;9BCCAAABB?BBBBAA=??;>>;4:8AAA8;8/)//000'//(/69:@BBBC=A>===>;A:??999;994=555:>9;<>6==>9<<<B@@@B@A@A@@AA989@CBBBA@B>BB>>877522.77.8445
@ATNG8:01024:06384
GATGGTAGCGCATATCAGCGCAGCCCAGAAGATCAGGAACTCTAGAAGAATTCATGAATTTTTTAACACGAGAGTTAAACGTAAAAAGAATGGTTTTACAAGTCTCACGTTTAACAATATTGCAGCAGACGCACACAATCGAAGCGCAGTAAGGATGGCTAGTGTAACTAGCAAGAATACCACGAAAGCAAGAAAAAAGAAGTACGCTATTAACTATTAACGTACCTGTCTCTTCCGAAACGAATGAGTACAGAGAGTTCGATATGTCTACCATCGACACTCCAAAGTCT
+
;<CC@CB9;6?@@966<<@===?>>0=9925@9==:.5.5999:44.485:.33333-3999:%:7::3338933./;2---7999'--(--0668+88:+3433398333(3,3948886<888>>?<<ABAA@AA@BBCE:<<BBBDDD?D?@@C?CCCCCCBB@BBBCCC@CF?@@C?BBBBB=AA@<9999:9$985:955=<<@<<@895AA?B>AABAA>A??????>A?BBB=ABC@BBBCABA??>CAAA>BBBBBBBAAA>><?A@A@A@AAA>BB>BCB=
@ATNG8:01025:06376
GATTAGTATAGAGCTCTACATAGTACTCATTCGTTTCGGAAGAGACAGGTACGTTAATAGTTAATAGCGTACTTCTTTTTTCTTGCTTTCGTGGTATTCTTGCTAGTTACACTAGCCATCCTTACTGCGCTTCGATTGTGTGCGTACTGCTGCAATATTGTTAACGTGAGTCTTGTAAAACCTTCTTCTTACGTTTACTCTCGTGTTAAAAATCTGAATCTTCTAGAGTTCCTGATCTTCTGGGCTGCGCTGATATGCGCTACCATCGACACTCCAAAGTCT
+
B@@>@CCCCCCBBBBBBCCCCCCCCBCCCC@BCCD>CC?B?BCCCBBB?CDCBA?C@DAAA?A?CCBAAACD?<778888#:949?AA=BBBB?CCC@BB<>>ACBB?BBDDBBA>9>??;?;?=?A>>>A<AC@@:<9999:=>@@>9966//*/::9@E<><??A=855:<57::>=.>2:4:=8<A<A@@@E8===BBA@A;;7;DDD/;;7==,//9489?5529:>;>=<>;:5<;;<5<=A>>;;;IFBBBCBABEE@CBBB@@@CCB?CD@C::9
@ATNG8:01027:06385
GATGGTAGCTCTGCTCTGACTCTCGTACTCATTCGTTTCGGAAGAGACAGGTACGTTAATAGTTAATAGCGTACTTCTTTTTCTTCTTTCGTGGTATTCTTGCTAGTTACACTAGCCATCCTTACTGCGCTTCGATTGTGTGCGTACTGCTGCAATATTGTTAACGTGAGTCTTGTAAAACCTTCTTTTTACGTTTACTCTCGTGTTAAAAATCTGAATTCTTCTAGAGTTCCTGATCTTCTGGGTGCGCTACAGTCTCTCTACCATCGACACTCCAAAGTCT
+
AA@@>A=BCC>CCCDBBBBCCGCCBBCCCDCC@CBBB>BB@B@CCCCCCB@BCCCD?C?BCCB?CBDCBBBCBCC@BBCCD5CC?BCC=CB@@=@AA?@@6:97;===?BBCAAAB=?@B?B@BAAACBBB?CBBB?@AABBB>::AA@@@A@@<CCG@CC@C@CCCDBBBBB@BEEGD;D@C>;<;;;*;BDCC=AACBCCDCCC?CCDC3BCBBC?B?BB@CCCCCBB@B@AAABBC=@@BB<ADD@@@BBBCCBCBBBBA@>@DCBBBBBBB=AA<A@@?
@ATNG8:01030:06399
GATGGTAGTGTCAGTGCGCGTCGTCCAGAAGATCAGGAACTTAGAAGAATTCAGATTTTTAACACGAGAGTAAACGTAAAAGAAGGTTTTACAAGACTCACGTTAACAATATTGCAGCAGTACGCACACAATCGAAGCGCAGTAAGGATGGCTAGTGTAACTAGCAAGAATACCACGAAAGCAAGAAAAAGAAGTACGACTATTAACTATTAACGTACCTGTCTCTTCCGAAACGAATGAGTACTATAGACTATCTGAGACTACCATCGACACTCCAAAGTCT
+
;;AA@DDBB==BCBB=C>DCDABBB>B;;7;BBBBGAD@CC@BBCADD@C?A?A;;;;;);;AACCBBCBBAA=@>9999-9A;@:AA@6A@A?A99:BBBBB?B@BB????=ADAA??==?@A???@=>9=;;>=88:A@???=?<@@B?CCB@@?BB>BBBBAB=@B=@@A?BBBBC?B@?=99999.9A=AB==///;<<6>:=8885;8<====9=A>>;;;=C=AAA:@AA=@A@@99:BBBBB??;???BCCA@@@??;?BCBBAABAA=AB:A:::
@ATNG8:01041:06371
GATGGTAGCGCATATCAGCGCAGCCCAGAAGATCAGGAACTCTAGAAGAATTCAGATTTTTAACACGAGAGTAAACGTAAAAAGAAGGTTTTACAAGACTCACGTTAACAATATTGCAGCAGTACGCACACAATCGAAGCGCAGTAAGGATGGCTAGTGTAACTAGCAAGAATACCACGAAAGCAAGAAAAAAGAAGTTCGCTATTAACTATTAACGTACCTGTCTCTTCCGAAACGAATGAGTACCTCTCAGACGCTCGTCCTACCATCGACACTCCAAAGTCT
+
<<;;7<665<<A;;;::CBCCC;;96;BC?CDFCCC@B@BBCCFEDABC?B@B@@;;;;;';9@ABCBBCA:;;/;;;;;;;);@5:89DD2CBB?BCBGGCCBD@D@BB?BCD@CCCBCBBBCC@@ABBBC?CCBB@BCDBBBBB>B?CAA=AABCCCCC?BBBBBB@BD?BCC=@==;<6777/777777$8989A8B::0//385/4787=<:>>>B?BBB@?<=4:3>?>9???::>=<===:=@B@@??@@@;;;;;=A==:=?>>;;;;780/9199//
@ATNG8:01043:06396
GATGGTAGATACTCGCTGATACACCCAGAAGATCAGGAACTCTAGAAGAATTCAGATTTTTAACACGAGAGTAAACGTAAAAAGAAGGTTTTACAAGACTCACGTTAACAATATTGCAGCAGTACGCACACAATCGAAGCGCAGTAAGGATGGCTAGTGTAACTAGCAAGAATACCACGAAAGCAAGAAAAAAGAAGTACGCTATTAACTATTAACGTACCTGTCTCTTCCGAAACGAATGAGTACTGTATCTATGTGTGCGCTACCATCGACACTCCAAAGTCT
+
55;<9>CCCCBBDGCCDCCCBBBDF>CCC?CGDDBC?C@CBBBCGC?AA7:8:AAAABAB3B?BBDDBBBBBBB<BABBBBA0AA=A>BCC<CCC@CABBCCCCC@C?CC?BBD@BBBBBBBBCCCCBBBBA@CCCC=BBBB@@@B>C@D@@>ACBBCCCB?BBBBBB?BB@BCD<??CCF>A@@;::9999%8@=B8:9EHA9;7;8====8=9=ACAA?ACA@@GG@C?BBC>CAA>ABBBCCBBBCABBBBBBBBBBBBBBBB<@@@@@@@><<088-:@@@
@ATNG8:01046:06392
GATGGTAGTGTGTCTCTGAGAGTAGTACTCATTCGTTTCGGAAGAGACAGGTACGTTAATAGTTAATAGCGTACTTCTTTTTCTTGCTTTCGTGGTATTCTTGCTAGTTACACTAGCCATCCTTACTGCGCTTCGATTGTGTGCGTACTGCTGCAATATTGTTAACGTGAGTTCTTGTAAAACCTTCTTTTTACGTTTACTCTCGTGTTAAAAATCTGAATTCTTCTAGAGTTCCTGATCTTCTGGCTCTCGTAGACAGATACTACCATCGACACTCCAAAGTCT
+
56BC:BCDCCBBA>>;5;6BBBBAABBBBB:;8;CCD>BB?C@BBBBBBB=@BC:946:>=>>7?;?;9:9CCCD?@AA??,=<;?;;;0;@AA>B??;?A=<;;BBC@BBCBBBBB?C;;7;@AABCBB@@:;;AB@CCCBDCCCCCDBBBE;;8;CC>BB@B;;<CCDCB;;;ACCEFF:C@E@CGDHF3CA;;;7<BBBCCCA@B=A@@@,@@@;;7;<AE@BCCCA@A>A@BCDCBB@CACACCCCB;;;BECCCCBBCBBB?BAAA;;:A@@=AB;B@@@
@ATNG8:01056:06361
GATGGTAGTGATACAGATCAGACACCAGAAGATCAGGAACTCTAGTAGAATTCAGATTTTTAACACGAGAGTAAACGTAAAAAGAAGGTTTTACAAGACTCACGTTAACAATATTGCAGCAGTACGCACACAATCGAAGCGCAGTAAGGATGGCTAGTGTAACTAGCAAGAATACCACGAAAGCAAGAAAAAGAAGTACGCTATTAACTATTAACGTACCTGTCTCTTCCGAAACGAATGAGTACGATGAGAGAGCTCTCTCTACCATCGACACTCCAAAGTCT
+
CCBC?CCCCCCBBBCDDDCBBBCDD?BBD?CCCCAA?A@BBBACCABAA?A?BAA99:::*9=@BDCDBBBAA@6@@:999:*:C>C4<<<6<CC@CCCCDDDBB@B?BB?BBC@CCCACAAA@BBDECCBB@CCCC?CCCBAAAB<@>A@@=@CCCCCCC?BAACCD@AB>ABB>AA@@>8@??<>CCCC/CD?C?>>BCBCD>@>@BCC?>;?AB;;:;BAABBB?B@BBB>BCC?BBCBBBBBBBBBCBBBBBA@@C><8BA?@?@@???@@A<DD>C677
@ATNG8:01056:06364
GATGGTAGCACGAGTCTCTCATATCCAGAAGATCAGGAACTCTAGAAGAATTCAGATTTTTAACACGAGAGTAAACGTAAAAAGAAGGTTTTACAAGACTCACGTTAACAATATTGCAGCAGACGCACACAATCGAAGCGCAGTAAGGATGGCTAGTGTAACTAGCAAGAATACCACGAAAGCAAGAAAAAGAAGTACGCTATTAACTATTAACGTACCTGTCTCTTCCGAAACGAATGAGTACCTCTCAGACGCTCGTCCTACCATCGACACTCCAAAGTCT
+
595526CCCBAB=DCCCCCCCCCBD@CCC?AADCDD?C?BCCCDCC?BC@D?BBBBCEEE5B@ACCBCBCBBBC=BABBEED2BC?B@EED;CCCACBAACCCDC?A>CC@CCC<BBCCCDDCCCCCCD@@??CCD?BBCCCCBB?B@BBC@BBBBBBBC?CBBB?><?C@BBB@BB>>>:>@@?BBBBB3AA>AFCCCA@AC<?<>@AA;><@BCCC>AA?@?AB@B?BBC>CDD?BBBBBBB?AAACCCBAAAA@@DB?BBB>BBBBB@BBBB>BB<B===
@ATNG8:01061:06395
GATGGTAGTGCGTGAGAGAGAGACCCAGAAGATCAGGAACTCTAGAAGAATTCAGATTTTTAACACGAGAGTAAACGTAAAAAGAAGGTTTTACAAGACTCACGTTAACAATATTGCAGCAGTACGCACACAATCGAAGCGCAGTAAGGATGGCTAGTGTAACTAGCAAGAATACCACGAAAGCAAGAAAAAGAAGTACGCTATTAACTATTAACGTACCTGTCTCTTCCGAAACGAATGAGTACGAGAGAGCACACGTGTCTACCATCGACACTCCAAAGTCT
+
A;>C@CCCCEEBBBCBBCCCCCCBB>BBB?CCBBBC@C@CCCCCDC?BB@DACA@??===,=<AAABAA@A999,9>9;<<;';C:><@@@3@A@=@ABBDDCCC?B?;::;BC@CBBCCDCCCCCCCCBBB@CCCC?BBBBBBBB@C@CCC?BCBCDBBB@CBBAAA@CC?BBB=??BFC>C??9?@>>>.>?:@>>>CCBB@;A;@?@@;><BBE@@=@@@@>BB?A????<?CD>A@BBBBAAA@AAA@BBBAAABBBBBBB?B>>>BA@@@C=CD:A===
@ATNG8:01062:06367
GATGGTAGACATATCGTACTCTCTGTACTCATTCGTTTCGGAAGAGACAGGTACGTTAATAGTTAATAGCGTACTTCTTTTTCTTGCTTTCGTGGTATTCTTGCTAGTTACACTAGCCATCCTTACTGCGCTTCGATTGTGTGCGTACTGCTGCAATATTGTTAACGTGAGTCTTGTAAAACCTTCTTTTTACGTTTACTCTCGTGTTAAAAATCTGAATTCTTCTAGAGTTCCTGATCTTCTGGCGCGTATGTATGTCGCCTACCATCGACACTCCAAAGTCT
+
BBCB?CBBBBEDDCAABCBCCCCCEECDCCDD@DDCC=CB@D?CAAAAAA>ACC?A?A?BBBB?B@BBBBBBCBB>BBBCB1@A8@::9(38<=>BCC@BB?A@@C??<@BCCA>>=9>>A8<8<>>>@A@@=AAAA=@@@>>>>@AAAAAAAAA:??A<AA<A;AA@@@AAAA9??DDD2?;@<A====,;;666*--6---79:?<ABAA/A@@@C>E<>><===A;;;<@<@@@CAA8;;@<@@BC??????ADAA>>9>AA<A<<=AAA<<<:?C9>;;:
@ATNG8:01073:05808
GATGGTAGCACGAGTCACTCATATCCAGAAGATCAGGAACTCTAGAAGAATTCAGATTTTAAACACGAGAGTAAACGTAAAAAGAAGGTTTTACAAGACTCACGTTAACAATATTGCAGCAGTACGCACACAATCGAAGCGCAGTAAGGATGGCTAGTGTAACTAGCAAGAATACCACGAAAGCAAGAAAAAGAAGTACGCTATTAACTATTAACGTACCTGTCTCTTCCGAAACGAATGAGTACGATGAGAGAGCTCTCTCTACCATCGACACTCCAAAGTCT
+
BBCF@CCCCCA@;=>CCBBCCCDBC@BCC@CCCC@@?A?BBCCCCCABB@B?BBBBBCC:BD>CCCCDCCBAA?6<<:;;;;*;B>B5;;;&9@<=>BBCDBCCB@C@CC?CDD?CBBBBCCDCBBCCCBDD?D@@@<AADDAAAB>C@CBB@BCCCCCCB?ABBBBB?BC?BBB=?@BBB=B?@=?DDED2AB?B?>>CDCAA<A8=>AB;@;@CCBB@BBAAABB?B?CCC=DDC@CCBBBBCCBBBBBACDBB@;::::9>?<?@@A>>>???=BC:A;<<
@ATNG8:01078:05804
GATGGTAGTGATACAGATCAGACACCAGAAGATCAGGAACTCTAGAAGAATTCAGATTTTTAACACGAGAGTAAACGTAAAAAGAAGGTTTTACAAGACTCACGTTAACAATATTGCAGCAGTACGCACACAATCGAAGCGCAGTAAGGATGGCTAGTGTAACTAGCAAGAATACCACGAAAGCAAGAAAAAAGAAGTACGCTATTAACTATTAACGTACCTGTCTCTTCCGAAACGAATGAGTACGTGTGCGACGTGTCTCCTACCATCGACACTCCAAAGTCT
+
;:BB:==ACBBBBBAABCA@BCHCC@CCD@BBBBB<:=:CBCCCCC@CD>A>A??==???1=?AABB?>??:97)7>;;;;;);@=?<@@@7@@@?BCCBBCAA@=@@BB@FCD@CCCCBCCDGHCCAAABB?BBBB?B:;;BAAA>B?BAA=ACBBBCEDADBBAAAGFE@@??=?????8<<=9999999%9;98@<B<<AA<=:>77AB6A<@ACBB=@@;;;AA?B?BBB=A::49A??@AB???AAAB@@?CBBC@@=>B><>>?@@@?>==3?=5<;67
@ATNG8:01080:05805
GATGGTACGTCTCAGATAGTCTATAGTACTCATTCGTTTGGAAGAGACAGGTACGTTAATAGTTAATAGCGTACTTCTTTTCCTTGCTTTCGTGGTATTCTTGCTAGTTACACTAGCCATCCTTACTGCGCTTCGATTGTGTGCGTACTGCTGCAATATTGTTAACGTGAGTCTTGTAAACCTTCTTTTACGTTTACTCTCGTGTTAAAAATCTGAATTCTTCTAGAGTTCCTGATCTTCTGGGTCTCTCTCTCACGCACTACCATCGACACTCCAAAGTCT
+
;::@<>0//@>>A996>=6565<555555554;7455;3;7<7;;;;;@A<?AA@@;@=A<<>9=9==;;;BBBC9<?@?3938454<<14459.55;79;266<<<>9655559996;44.4./7//////29<<<5;;999999<<456<;:8<0/03//)/)/::::<<55.5555)5496;=><+6666<1@=@???@9559=???+>=?5525.9>8=>@>>==292995BC>8<:;;3;<<<<;;;>599;;:<<49.9999>:=<<<-77*3733
@ATNG8:01084:05774
GATGGTAGTGTCAGTGCGCGTCGTCCAGAAGATCAGGAACTCTAGAAGAATTCTAGATTTTTAACACGAGAGTAAACGTAAAAAGAAGGTTTTACAAGACTCACGTTAACAATATTGCAGCAGTACGCACACAATCGAAACGTCAGTAAGGATGGACTAGTTGTAACTAGCAAGAATAACCACGAAAGCAAGAAAAAAGAAGTACGCTATTAACTAGTTAACGTACCTGTCTCTTCCGAAACGAATGAGTACGAGAGAGCACACGTGTCTACCACTCGACACTCCAAAGTCT
+
??5505<==<<=<<=>:>55555774///4779;<<9=266;>><<8;A4:4944::::>;'3-38433::3333(3344===+==8=8===/<<<7;;<<;::00*/5//(//3,3898<==<<<<;99=9940?>>>8<00/A?BC:?:://)//7///+/<;7<>555:6::4::7:6;=88857;;8337777#3;6;==<;;//-*-364---27285=:::>>:::>>?C;=>>6;;<:999???A998=>==>?@ABBBBBBBB>6000/////5373<>35...
@ATNG8:01090:05765
GTGGTAGGACGAGCGTCTGAGAGGTACTCATTCGTTTCGGAAGAGACAGGTACGTTAATAGTTAATAGCGTACTTCTTTTTCTTGCTTTCGTGGTATTCTTGCTAGTTACACTAGCCATCCTTACTGCGCTTCGATTGTGTGCGTACTGCTGCAATATTGTTAACGTGAGTCTTGTAAAACCTTCTTTTTACGTTTACTCTCGTGTTAAAAATCTGAATTCTTCTAGAGTTCCTGATCTTCTGGTGTCTGATCTGTATCACTACCATCGACACTCCAAAGTCT
+
FDC@?@?@DB@AAAAABBAAABB?BDBBA@@>@ACD>CC=B>BDDEBBB@BBCAA=AACDFC@D@JFIFIHBCB@BB@@@1A@=AACC<@AAGACII@CC?AABBBC@CBBBBCCD@BBC@C@CCCBBBBB>BBDC@CCCABABBBCDCCBBBC@DCB@BB?B>BACBBBCAA?ACCCD<C?B>;;;;;*:BBBC;::ECCBBA@@5;;;;*;A@A@?AADEABBBBCDE?B?BBDBBA>A;<5;ABBBCCECBCCBCBCCD@@?@BBBCCBABB8;;:;DCC
@ATNG8:01092:05781
GATGGTAGCGCACACATAGATACAGTACTCATTCGTTTCGGAAGAGACAGGTACGTTAATAGTTAATAGCGTACTTCTTTTTCTTTGCTTTCGTGGTATTCTTGCTAGTTACACTAGCCATCCTTACTGCGCTTCGATTGTGTGCGTACTGCTGCAATATTGTTAACGTGAGTCTTGTAAAAACCTTCTTTTTACGTTTACTCTCGTGTTAAAAATCTGAATTCTTCTAGAGTTCCTGATCTTCTGGAGATATCATCAGTCGAGCTACATCGACACTCCAAAGTCT
+
>A@@;;>BCCCCDCCCCCBBBBCBBBA@@A;;4;BAA9BB6;::@@B@>A8<;;95156::<=8B?BCCB<954:544444$444)44:<2:;;9495/)/7)//97798<<CFC<A@8;;A=@;@ECAABBC?DBCC?BBBDCBAA@@@AAAAAA;@@@;@@<@;?AA@A@@@B=?@@@@@0@=B=BAAAA,@@;;;699;:=@9:5:25555$5955516?BA=BB@996>7?7??<@AA655A196;BA>=<=A=0//<<<@=<>=B???@>@00+00*0>@=
@ATNG8:01092:05787
GATGGTAGCGCACACATAGATACAGTACTCATTCGTTTCGGTAAGAGACAGGTACGGTTAATAGTTAATAGTCGTACTTCTTTTTCTTGTCTTTCTGTGGTATTCTTGCTAGTTACACTAGCCATCCTTACTGCGCTTCGATTGTGTGCGTACTGCTGCAATATTGTTAACGTGAGTCTTGTAAAAACCTTCTTTTTACGTTTACTCTCGTGTTAAAAATCTGAATTCTTCTAGAGTTCCTGATCTTCTGGAGATATCATCAGCGAGCTACCATCGACACTCCAAAGTCT
+
4448.44<@AA@565669@<<?6565555<<<7=897.79)//477:7/55.5955.57;277//)/)-6------57(-/777'795:88:</55;;;044:28;98;8;>A=ADE>>>00+00@:@<@BAAACBB>BCBB?BBBCCCCGDCCCCCBBB?CBB?AAAF@CCBAA@<;;=C;;;;;':3>7?@===*===9909999;:55667;<;<(95555.54999<<=;;;=0506;;;==9;;>?A@9:9BBBBBBBBBBAAADC=B;;;@@@@@@<AD<BABB
@ATNG8:01095:05776
GATGGTAGATACTCGCTGATACACCCAGAAGATCAGGAACTCTAGAAGAATTCAGATTTTTAACACGAGAGTAAATGTAAAAAGAAGGTTTTACAAGACTCACGTTAACAATATTGCAGCAGTACGCACACAATCGAAGCGCAGTAAGGATGGCTAGTGTAACTAGCAAGAATACCACGAAAGCAAGAAAAAGAAGTACGCTATTAACTATTAACGTACCTGTCTCTTCCGAAACGAATGAGTACGTGTGACGTACGTGAGCTAATCGACACTCCAAAGTCT
+
@?@C@CBDCCCCDCDCBBCCCBBAC=CDD?BBBCBB?B?BACCCAC?CC?C?CCCCCCAC2C@CCCABBAAACC=?@?ABBB17949<AAA9BCC@CBBA>?A;;4<4996<@@<@BA@CBCCCCCBBABAD@DCBC?AABBBBAC?C@DBB>ADDCCABB?CCCCCC?BB?BBA;??===5<>>;>===?.=A?C:9:CCA>=:>=A@@?<B=A?BBC@BCBCBCB@C?BBB=BCC@CBBBBBCAAABCCDCBBAAABCCCAA@AACBABBBB9==7?>>?
@ATNG8:01104:05763
GATGGTAGACATATCGTACTCTCTGTACTCATTCGTTTCGGAAGAGACAGGTTCGTTAATAGTTAATAGCGTACTTCTTTTTCTTGCTTTCGTGGTATTCTTGCTAGTTACACTAGCCATCCTTACTGCGCTTCGATTGTGTGCGTACTGCTGCAATATTGTTAACGTGAGTCTTGTAAAACCTTCTTTTTACGTTTACTCTCGTGTTAAAAATCTGAATTCTTCTAGAGTTCCTGATCTTCTGGTATACACACTCGCTCGCTACCATCGACACTCCAAAGTCT
+
CCCB@CCCCCCDDCCAAA<A<;<<>>??@CCC?BBBB=BC?B@BBBDCCC>A?ACC?B?BBBB>A?BBAAAFBBA>ACDDD1>??BBBB>BBBB?BAB@CC>@?@A994:BBBBAAA:???;A;AA>>>@@A<AABC<???@?@@AAA@>>AAAD<<<;=??<?<?@?AAD@@@9??AFD;B=A:==???/?A>>>9>AA>>>AAAA;AACD/C>=>?=A=@@;>>@BAA@;@;??AAAB388A<ADCDD@@=;:;@@@@BBC>>;;:;@>>>???9==8=???
@ATNG8:01104:05788
GATGGTAGCGCGACGAGCGTAGACCCAGAAGATCAGGAACTCTAGAAGAATTCAGATTTTTAACACGAGAGTAAACGTAAAAAGAAGGTTTTACAAGACTCACGTTAACAATATTGCAGCAGTACGCACACAATCGAAGCGCAGTAAGGATGGCTAGTGTAACTAGCAAGAATACCACGAAAGCAAGAAAAAAGAAGTACGCTATTAACTATTAACGTACCTGTCTCTTCCGAAACGAATGAGTACTGCGTCTCACTCTCGCCTACCATCGACACTCCAAAGTCT
+
@BCC@CCBBBCCBBB@CDDDB@9997;DBAECCC@@<@=ABCCBBB?BC>@<@@C@AAAB2B@CCC??>@@A@@;@@ABAAA2BB@B?BBC9CDI@CCCAA@BBB@CACC@CBB?BCCABBDCCBBBDCCCC?BBCD?CCCCCBAA>A@BBB@BDBCBCCCADDCCCC@BB????@DBBAC>A?@;:99989%9?<?989DCBCB<@<@>??5>;>@CCC@CCBBABB?BABBB=AAB?BBCBDCBB???AAAA?A@BCCAA>BBB?BBBBBBAB??8@@;@@=<
@ATNG8:01104:05804
GATGGTAGCGAGCGAGTGTGTATACCAGAAGATCAGGAACTCTAGAAGAATTCAGATTTTTAACACGAGAGTAAACGTAAAAAGAAGGTTTTACAAGACTCACGTTAACAATATTGCAGCAGCACGCACACAATCGAAGCGCAGTAAGGATGGCTAGTGTAACTAGCAAGAATACCACGAAAGCAAGAAAAAAGAAGTACGCTATTAACTATTAACGTACCTGTCTCTTCCGAAACGAATGAGTACAGAGAGTACGATATGTCTACCATCGACACTCCAAAGTCT
+
::::<?CCCCCBBBCCCCCCBBBBCAJCC@CEFFBB>A7;;B@@@A=AD>A>AAB@@@@@0A>CCCHCCCBBBC>BCBBBBB2AB@C@DFD;CCC@CCCBCBC;;8;?CC@CCC@CBBBCCCBBBBBBBBDEACCBB@BBCCCCCC@CACBC>CCCCCCCD?CCAA@D@BB?BCC@BBBBA<@<<8998888%8>;>889BBBBA?B?BABB?B?CCCCC@CCBBBBB?B?BBC=CAA>ABAAADDDDAAAABCBBBBBBBAA@BB>BBBBBBBAAB=@?8@999
@ATNG8:01105:05800
GATGGTAGCATCATGCATATCTCACCAGAAGATCAGGAACTCTAGAAGAATTCAGATTTTTAACACGAGAGTAAACGTAAAAAGAAGGTTTTACAAGACTCACGTTAACAATATTGCAGCAGTACGCACACAATCGAAGCGCAGTAAGGATGGCTAGTGTAACTAGCAAGAATACCACGAAAGCAAGAAAAAGAAGTACGCTATTACTATTAACGTACCTGTCTCTTCCGAAACGAATGAGTACCTCTCAGACGCTCGTCCTACCATCGACACTCCAAAGTCT
+
===C9;;:54449555=CBBBBCAA?@CC@CDBBBC9=8=955<<>;>=8=8==<<<===+=8:::433:888=3;344444$4:5<9>>>2@????A@ABBCDC>B>AA@A@A<@@@:;:CBBBBBD;;;C@CBCD@BB@@;;;B>B?@@@=@DGDDCCC@BAA@?@;?A=ABB:==BBB<B>>;>AAAA3@@:@000==>8929:9779=6;9CBA<??0/0;?<C>ABC9A88284;;<::6888998<>@?BBBAA;>>B=;;;AAA<::::=@6@666
@ATNG8:01107:05770
GATGGTGGAGACACGTCGCACACGTACTCATTCGTTTCGGAAGAGACAGGTACGTTAATAGTTAATAGCGTACTTCTTTTTCTTGCTTTCGTGGTATTCTTGCTAGTTACACTAGCCATCCTTACTGCGCTTCGATTGTGTGCGTACTGCTGCAATATTGTTAACGTGAGTCTTGTAAAACCTTCTTTTTACGTTTACTCTCGTGTTAAAAATCTGAATTCTTCTAGAATTCCTGATCTTCTGGCAGACTCTCACAGCGCCTACCATCGACACTCCAAAGTCT
+
BAA@96;76C:;?@@@??@?@>@???;=>@C=;:;:/556;.666==@@;BA>00,0)0/786;:;;?????9:7@CBCB2A@;A999+399:6>9;78957=@>9:47>A?ABBB@BBC?>;>>=;:;8818>??<@@B@@A@;;;A>=====58888=>5;7;;;?===@@7;;A@@6@=A988778(8::<@4>;;:;:9:;;/////'////8486AA;@@@A?6=5;3;A878A;@;:5;==677----777;>>598>:8::A<>>@@@<AA7<=9:
@ATNG8:01068:05857
GATGGTAGAGAGAGCTCTCTCATCGTACTCATTCGTTTCGGAAGAGACAGGTACGTTAATAGTTAATAGCGTACTTCTTTTTCTTGCTTTCGTGGTATTTTCTTGCTAGTTACACTAGCCATCCTTACTGCGCTTCGATTGTGTGCGTACTGCTGCAATATTGTTAACGTGAGTCTTGTAAAACCTTCTTTTTACGTTTACTCTCGTGTTTAAAAATCTGAATTCTACTAGAGTTCCTTGATCTTCTGGGCAGACTCTGCACACGCCTACCATCGACACTCCAAAGTCT
+
4444.4:AACA>>AA///9999<>=;555;994>A@A6AB@B?CC>==99.44;==8:;?@@C@D?ABAABBBBC?AAAAA1>>@BBCC=CCDC==9000+0.)-..---(-566:;::8//.49498?::57;6A<==:==??AA@?????>;;;=8=<<8<=8=:=>>AA>@?C8<<ADD2?1817===>/>>A@E8>>?====>;;;3;CCC/A888@7<89988;<<<8<5>3;37A@??:=;;;1;;;;=>>;:;AAA@?@<>>><???<==///<6:;2::>=
@ATNG8:01070:05835
GATGGTAGCACGAGTCACTCATATCCAGAAGATCAGGAACTCTAGAAGAATTCAGATTTTTAACACGAGAGTAAACGTAAAAAGAATGGTTTTACAAGACTCACGTTTAACAATATTGCAGCAGTACGCACACAATCGAAGCGCAGTAAGGATGGCTAGTGTAACTAGCAAGAATACCACGAAAGCAAGAAAAAAGAAGTTACGCTATTAACTATTAACGATACCTGTCTCTTCCGAAAACGTATGAGTACTATGTAGAGCTCTATACTAATCGACACTCCAAAGTCT
+
>>BC@CC?A:559::>:56;<<<=>:<;<<?<<<9:49400////:6:;7;,54498888$4.4/6///99:::2:596@@>+=<054.555&59>>B=<AAB=;;;3;;>=8@<@=@AA@@@@@?A996BAAB@CCCC@CB@@@AAA=B=B;;6;BBCCC>B>?>>?AA=AA?AA:488:;=3;33.7>AAAA)@@=@=>@@?>?=;8749977399=97;65-5/.//.7260-...&.../..56888985777:<>?@8:7<::65,5:7755535388-3...
@ATNG8:01070:05839
GATGTGTCAGTGCGCGTCGTCCAGAAGATCAGGAACTCTAGAAGAATTCAGATTTTTAACACGAGAGTAAACGTAAAAAGAAGGTTTTACAAGACTCACGTTAACAATATTGCAGCAGTACGCACACAATCGAAGCGCAGTAAGGATGGCTAGTGTAACTAGCAAGAATACCACGAAAGCAAGAAAAAGAAGTACGCTTTTAACTATTAACGTACCTGTCTCTTCCGAAACGAATGAGTACACATCGTCGTGTCGTGCTACCATCGACACTCCAAAGTCT
+
ABBCBFBCDCCCBBB;;;B<<9BBC?CGDBCB9B>BBBAAAA<@@=?8@<@:9444$47;===@@@BBBA;@@=@@@@0A@=A6;;;5;BB>???AAA@BB>A=@C=???>???BBBBDDCAAABBBA<>999;@@???BAA>B?BBC@CBBB:9:E@CBBBBA?AA?AAB?BBBBB8??A>ABAAA3AA?A???>=<<<2=;><?>:@=>??BA=A@A>>>?8@<A@C:@AB?>=<::668///66///7799>@@<><?;>>BCAAABDD?CC?D@@A
@ATNG8:01082:05848
GATGGTAGTGTCAGTGCGCGTCGTCCAGAAATCAGGAACTCTAGAAGAATTCAGTTTTTAACACGAGAGTAAACGTAAAAAGAAGGTTTTACAAGACTCACGTTAACATATTGCAGCAGTACGCACACAATCGAAGCGCAGTAAGGATGGCTAGTGTAACTAGCAAGAATACCACGAAAAGCAAGAAAAAAGAAGTACGCTATTAACTATTAACGTACCTGTCTCTTCCGAAACGAATGAGTACGAGAGAGCACACGTGTCTACCATCGACACTCCAAAGTCT
+
A@@B?BDCCCCC@@@ABBBAA<<CC@CCHD>CBBA@D:;;A@?9945=8=9BBBBDDE1B;???855;;;==6=<=BB>B+@@>A?ABB9BBC>>>00/>:.-(-0/////06689887779>>??A>>;>978:==;=87;;5:*/.3.389=888C7;;;<>C<??=@BB?AA::9:-:==9::::::%:;8;ABBCBBBB<===BBB=A=@@99:<@=>>>>?<>9788)69929???897BB@BBBBBBBBBBBBBBAAA>??;?A=;;8818?9?@@A
@ATNG8:01083:05835
GATGGTAGAGTATCATGTGTATCTCCTGAAGATCAGGAACTCTAGAAGAATTCAGATTTTTAACACGAGAATAAACGTAAAAAGAAGGTTTTATCAAGACTCACGTTTAACAATATTGCAGCAGTACGCACACAATCGAAGCGCAGTAAGGATGGCTAGTGTAACTAGCAAGAATACCACGAAAGCAAGAAAAAAGAAGTTACGCTATTAACTATTAACGATACCTGTCTCTTCCGAAACGAATGAGTACTACTCTCAGAGACACACTACCATCGACACTCCAAAGTCT
+
A?A@?D;9:;69@BCBBBCCEAA@A=A;;49???A@=@@BBBBCCC?BB<?;?>;99999'=2995>@:=7;;;466==>>>+<=;=8<<<70/0>49=//5<>999097?@@DBB@BBCBB@A@BBAAAAACCGGCCC@BBCBCCDH@C?BAA=ACCCCDFDA@AACBB?BB?AA@;==899/3984>=BBCB)BC>>>;>AAC??@@E?BBAB>A=@9:98:3:<<<==@9;5666.5//(.35577::5558:<:97669779@:=>:<=?:::<;::087(4><<
@ATNG8:01086:05845
GATGGTAGCTCGCTGATGATATCTCCAGAAGATCAGGAACTCTAGAAGAATTCAGATTTTTAACATCGAGAGTAAACGTAAAAAGAAGGTTTTACAAGACTCACGTTTAACAATATTGCAGCAGTACGCACACAATCGAAGCGCGGTAAGGATGGCTAGTGTAACTAGCAAGAATACCACGAAAGCAAGAAAAAAGAAGTACGCTATTAACTATTAACGTACCTGTCTCTTCCGAAACGAATGAGTACTACTCTCAGAGACACACTACCATCGACACTCCAAAAGTCT
+
??@:5::B@?;==666BD@@ADDCC@CCB7;:ABBA;A=A;:;A>?:<?:=27700/;;;):6:0//76689333(3333333$3917,333&3;;176////-778(-*-637--(-666<???699BBBBCC@CCBC?A;;992992;<@@C@BBCB???C@CCBBBB?BC?A?>;>@@@A:?;<8899999%0=9:0//88<>?:>;776:494;>C@A?ACCBBBC?D?:::58?@4977C??BB>>?BAA@@?999A>>:???8??97:9<:::0888)9==<
@ATNG8:01088:05821
GATTAGTATAGAGCTCTACATAGTACTCATTCGTTTCGGAAGAGACAGGTACGTTAATAGTTAATAGCGTACTTCTTTTTCTTGCTTTCGTGGTATTCTTGCTAGTTACACTAGCCATCCTTACTGCGCTTCGATTGTGTGCGTACTGCTGCAATATTGTTAACGTGAGTCTTGTAAAACCTTCTTTTTACGTTTACTCTCGTGTTAAAAATCTGAATTCTTCTAGAGTTCCTGATCTTCTGGGCAGACTCTCACACGCCTACCATCGACACTCCAAAGTCT
+
ABA?BCBBBBBBBDBBCDFCCCCCCCCDBB@BBBC=CC@B?BCCCCCC@BBABC@B?CBAA?A?CCCAABBCC@BBBBB2BC@DCCC=CACB>BBB>?@588:CAB?ABCDCBCA<@@@<@=AAAAA@@@<@AAA<>>>@@>>>AADA>>@@A<<<<=??;>:A@@@BA>>><@@?DD;B=@:::999+9=;;;0666///;::><@BBB/A>=>@<A<>>:=?>A===:=9=>@@??:>=AA:A??>>>>>>?@A@A=499;58///===C??;@D9A>>>
@ATNG8:01099:05856
GATGGTAGCGCACACATAGATACAGTACTCATTCGTTTCGGAAGAGACAGGTACGTTAATAGTTAATAGCGTACTTCTTTTTTCTTGCTTTCGTGGTATTCTTGCTAGTTACACTAGCCATCCTTACTGCGCTTCGATTGTGTGCGTACTGCTGCAATATTGTTAACGTGAGTCTTGTAAAACCTTCTTTTTACGTTTTACTCTCGTGTTAAAAATCTGAATTCTTCTAGAGTTCCTGATCTTCTGGGATGTGTTCGCAGTGCCTACCATCGACACTCCAAAGTCT
+
>:;:?A=699ABBCB;;;BB@B>;;<@=9954.4:::1:9395;555;5516;<>><@666<:5:2;5;55554:5444444#497:444)/://)///)/949;=<;<7////::77,55<8<8>>>=><<<:=D<A<@B@<;;BBBB;:::9?@;@>?<99298>999??000+/0///&/)/)5>>>>$555555&555556666>;>>>>+>;;;;:>9>?666?>===;><?959@?299==5=999A@@DCB@@@99.9==9994::4498<*00)00//
@ATNG8:01113:05838
GATGGTAGCGCACACATAGATACAGTACTCATTCGTTTCGGAAGAGACAGGTACGTTAATAGTTAATAGCGTACTTCTTTTTCTTGCTTTCGTGGTATTCTTGCTAGTTACACTAGCCATCCTTACTGCGCTTCGATTGTGTGCGTACTGCTGCAATATTGTTAACGTGAGTCTTGTAAAACCTTCTTTTTACGTTTACTCTCGTGTTAAAAATCTGAATTCTTCTAGAGTCTGATCTTCTGGGTCTCTCTCTCACGCACTACCATCGACACTCCAAAGTCT
+
55>>9BBC;;6B@@@BBCCCECC;;;A@;>BA<B;;;,:C5:6:<@@@CC@DCABA?C:BABG6;79@@@@BC=D;:;;::':;59<DD<A=@@:===;>C9::BBCDACMBAABBB?BCC?B@CAB=@B::4:A@@=ABBBBCBBBBB@B@BBB?BBE@DD@D<;;BB@@ACC@CBCCC;C@C>;;;;;*;ACFE=AACCDEFDBC@CGDD5CAABB@B@CC@CCCCCC@@@A@CCE?BBDD?CCCFCAAACEBBBBBBB@@<@@@@BBBCBD?AA<A@@?
@ATNG8:01064:05868
GATGGTAGACATATCGTACTCTCTGTACTCATTCGTTTCGGAAGAGACAGGTACGTTAATAGTTAATAGCGTACTTCTTTTTCTTGCTTTCGTTGGTATTCTTGCTAGTTACACTAGCCATCCTTACTGCGCTTCGATTGTGTGCGTACTGCTGCAATATTGTTAACGTGAGTCTTGTAAAACCTTCTTTTTACGTTTACTCTCGTGTTTAAAAATCTGAATTCTCTAGAGTTCCTTGATCTTCTGGGTGCGCTACAGTCTCTCTACCATCGACACTCCAAAGTCT
+
<<>>?BCACCBBCBD=<<=@<;>?@<<<<<55.4494)4=3>8CB?@?BCACCBBB?B@ECBB@B?>??<<@>:?<88777'39.:B@>7@00)0;;::7>>8=?BABB?BBB@@=8738@A=A=;;;;;;==;?@@A<;<;BBB;;;??>?889A=;;;=?=7=9///<:::BB<?==<<-<+/)/3333+37799+--7---67877,7777'2//--062--/8889>>7>496;;;::47///)///<::=@DF===???BBB=>======>=====6==77
@ATNG8:01064:05903
GATGGTAGGCACTGCGCACACATCCCAGAAGATCAGGAACTCTAGAAGAATTCAGATTTTTTAACACGAGAGTAAACGTAAAAAGAAGGTTTTACAAGACTCACGTTAACAATATTGCAGCAGTACGCACACAATCGAAGCGCAGTAAGGATGGCTAGTGTAACTAGCAAGAATACCACGAAAGCAAGAAAAAAGAAGTACGCTATTAACTATTAACGTACCTGTCTCTTCCGAAACGATGAGTACGTGTGACGTACGTGAGCTACCATCGACACTCCAAAGTCT
+
44<<8===9==89///;::<=<;;<6;=C<9;9?@@;A:CCDCBBA>;;5:29?@:99999#4.448?::@;:=A97345555$9945.6@@2>>>26666<:=:?:?;9:6:BA=ACA?A@CA;;;;AAABB?<;;B?A@??@??B?D?DBA=AA;:;>9?;?@@??>=BB@BB<599333(3773337788%7;5;=8;;97//*.05556)/)57<::7>ABB<=<-/)///(////66:;8888833544:;<<===:::::288998//...(..'//--
@ATNG8:01068:05862
GATGGTAGAGAGACTGTAGCGCACCCAGAAGATCAGGAACTCTAGAAGAATTCAGATTTTTTAACACGAGAGTAAACGTAAAAAGAAGGTTTTACAAGACTCACGTTAACAATATTGCAGCAGTACGCACACAATCGAAGCGCAGTAAGGATGGCTAGTGTAACTAGCAAGAATACCACGAAAGCAAGAAAAAAGAAGTACGCTATTAACTATTTAACGTACCTGTCTCTTCCGAAACGAATGAGTACCTCTCAGACGCTCGTCCTACCATCGACACTCCAAAGTCT
+
;::>;ADCCCBBBBBCCCDDCCCCD>CCC@CDLD@@?B@CCCCCBB?BD?B?A?@999999%::@?BBBCCC99717?@BDDE5BC?B6;;;6;AA<ADCCHCCBB@C@BB@CCC?BBBBCCCCCCCCCCDCC@CCCD=AACC???A<B?CBB@BDDDDAAA?CCC@AA?BB?BBB;??:::27<<98999::%:@;?:99BCAAB6815:::7-615>CAA?BCBBBBC>@=@A@9?9947?@BBCC?BBBBCCCCCB>>?AA<A7736<===>=AAA<@@9=888
@ATNG8:01071:05889
GATGGTAGATACTCGCTGATACACCCAGAAGATCAGGAACTCTAGAAGAATTCAGATTTTTAACACGAGAGTAAACGTAAAAAGAAGGTTTTACAAGACTCACGTTAACAATATTGCAGCAGTACGCACACAATCGAAGCGCAGTAAGGATGGCTAGTGTAACTAGCAAGAATACCACGAAAAGCAAGAAAAAAGAAGTACGCTATTAACTATTAACGTACCTGTCTCTTCCGAAACGAATGAGTACATAGATATACGTATAGCTACCATCGACACTCCAAAGTCT
+
:;<B@CDBBBDBCBBBCCCCDCBBB>BCC?CBDC::;;?BBBBCCD@AA>A?BA@::::9)9;ACCBBBCBBBB>BA@AABA2@B;A4;;:.;BB?CCCBCCCCF?B@BB@BBB@CCCCCCCCCCCCBBBDD@CABB@C@ABCC??:?<?@A@BCCDCCBB@BBCBBB@AA>AFC9?>8889*9<<89999::%:;87=8<==BA?8875:?>.918=BAB@CCBBBBB?B?BCC>BAA=AAAABBCCCBBAB@A@BB?BBA??;;;<>>>????BBB;>>7>:;:
@ATNG8:01084:05870
GATGGTAGTACATGATAGACGACACCAGAAGATCAGGAACTCTAGAAGAATTCAGATTTTTAACACGAGAGTAAACGTAAAAAGAAGGTTTTACAAGACTCACGTTAACAATATTGCAGCAGTACGCACACAATCGAAGCGCAGTAAGGATGGCTAGTGTAACTAGCAAGAATACCACGAAAGCAAGAAAAAGAAGTACGCTATTAACTATTAACGTACCTGTCTCTTCCGAAACGAATGAGTACGTGTGCGACGTGTCTCCTACCATCGACACTCCAAAGTCT
+
CCCC?CBBBB<CA@@BFDCC9;;@A?CDC@CCIIBB@B@CCLCCBB?BB@C@BBBBAAAA2B@CCDCCCCCCCC>CC?@?@?1>D<C2999.;AA>@AAACCCBD@C@DD?CAA?BBCCCCCCCBAABBBDD@CCBB?BBECCCCC?B?BCB?BCCCCCCB?BDCCCC@BB?BBA499987-:==:?@@@A2@B>AAAABBABB<>>?BCC<@<>CCCC@CCBCBCC@C@CBB=B;;8;DBABCCAAABBBAAAABBBBBB@BAA>ABBBBBBB?@<BC=B>88
@ATNG8:01084:05874
GATGGTAGCGCACACATAGATACAGTACTCATTCGTTTCGGAAGAGACAGGTACGTTAATAGTTAATAGCGTACTTCTTTTTTCTTGCTTTCGTGGTATTCTTGCTAGTTACACTAGCCATCCTTACTGCGCTTCGATTGTGTGCGTACTGCTGCAATATTGTTAACGTGAGTCTTGTAAAACCTTCTTTTTACGTTTACTCTCGTGTTAAAAATCTGAATTCTTCTAGAGTTCCTGATCTTCTGGTGTATCAGCGAGTATCTACCATCGACACTCCAAAGTCT
+
455>8>CAAACCGCCCCCECDAA@>>>;;;<<9<=B>4<A6505;>==CC7;;A;;457;?;;799==>CCCBCC<;;;;;;%;C>AABE=C<55.55949A166<>>B@CCBBEEHE<;;B@C@CCCCCCBB@BCBB?CBBBAAABCCBCCC@@@=@BB?CEAG@BAAADCDCDABBBBB;B?D>;;;;;*;BA@A;A@BCCBDDCC@CBCC2BBBCFACACC@CCBD@@@=@?BBA@@@>B@A?ABDJFCC=;=BBCDCCD;;9;BBCCCFCCD@BA<B@;;
@ATNG8:01093:05874
GATGGTAGCACGAGTCACTCATATCCAGAAGATCAGGAACTCTAGAAGAATTCAGATTTTTAACACGAGAGTAAACGTAAAAAGAAGGTTTTTACAAGACTCACGTTAACAATATTGCAGCAGTACGCACACAATCGAAGCGCAGTAAGGTTGGCTAGTGTAACTAGCAAGAGTACCACGAAAGCAAGAAAAAGAAGTACGCTATTAACTATTTAACGTACCTGTCTCTTCCGAAACGAATGAGTACGATGAGAGAGCTCTCTCTACCATCGACACTCCAAAGTCT
+
AABD@CCCCABBBCCCBBCCBBBBD@CDD?CBBBBB@B@CBCBCCC@BC@C@?>?;;;;;);:BBABBCCCAB?8=>9;;;;*;C?B@CCBB2BBC?BCCCCCCDC@C@BB>BAB?BBB@@ABCCCCBBBCBC?BCAA=@@BB@A@?8@<?5;7;BBCDCBA?ABBBCD@D???BB@CBBCC>AA@@BBBBB3BC@DBBBCB@BB6;5;B<<;0<5:??@B>AAAAA?@=@<A@?;C::79BAA:99:::BBCBBCBABBBBCBBBB;>>?>>>>AAA:>>7>>>>
@ATNG8:01103:05896
GATGGTAGTAGTACACTAGTCATACCAGAAGATCAGGAACTCTAGAAGAATTCAGATTTTTTTTTAACACGAGAGTAAACGTAAAAAAGAAGGTTTTTTACAAGACTCACGTTAACAATATTTGCAGCAGTACGCACACAATCGAAGCGCAGTAAGGATGGCTAGTGTAACTAGCAAGAATACCACGAAAAGCAAGAAAAAAGAAGTACGCTATTAACTATTAACGTACCCTGTCTCTTCCGAAACGAATGAGTACTGTATCTATGTGTGCGCTACCCCATCGACACTCCAAAGTCT
+
@@@@>@BBBCBA=BCCCCCCCCCAA<A?@<ACBBBD?A?CCCFCDC@BB@B?CD@;:;:;::94"45;<>>>>@<<CC8==;;;;;:%;?=;?BBBB@)>AA7;B;ADDBBB@B@BC=A9::6;AABCBBBCCCCCCCBB?AB@@=@ABA@A999;@CBC@BBBBCCCC?CBBDDCA9949@=8<<9999+9>>=AECCCC)BB?B?>?BB>>>,/-/8;;*/+/<=<<<9@A@@ABC?B?BA@9@9959AACBCCCBCBBBA@ABBBBBBBB=;;;;/;<:999;:55+//(00//
@ATNG8:01107:05884
GATGGTAGATACTCGCTGATACACCCAGAAGATCAGGAACTCTAGAAGAATTCAGATTTTTTAACACGAGAGTAAACGTAAAAAGAAGGTTTTACAAGACTCACGTTAACAATATTGCAGCAGTACGCACTCAACCGAAGCGACAGTAAGGATGGCTAGTGTAACTAGCAAGAATACCACGAAAGCAAGAAAAAGAAGTACGCTATTAACTATTAACGTACCTGTCTCTTCCGAAACGAATGAGTAACACACTCTCATATGACACTACCATCGACACTCCAAAGTCTT
+
CCDD>B<96AAAB@;99B<669@BD7@994954444.5:=<<CCBB?B=<@;??;777373#34;;==88C<:@A73344444$4;6<9=@@2?;><:559@BABD?B?BD@CCC@BBBCCCCBCFCCBCBA=+0,00,0<00/78874:85555:;:<>:>>;?@>@997:C=957?B=BBC;@<<><====+3703338;8333-3-3866)/)/6///177;=3336:6>?A;=@?=@C@0//)////866344433<<<3448869366>>>>?>:=;3:://)
@ATNG8:01108:05885
GATGGTAGCTCTGCTCTGACTCTCGTACTCATTCGTTTCGGAAGAGACAGGTACGTTAATAGTTAATAGCGTACTTCTTTTTCTTGCTTTCGTGGTATTCTTGCTAGTTACACTAGCCATCCTTACTGCGCTTCGATTGTGTGCGTACTGCTGCAATATTGTTAACGTGAGTCTTGTAAAACCTTCTTTTTACGTTTACTCTCGTGTTAAAAATCTGAATTCTTCTAGAGTTCCTGATCTTCTGGATACACTCATGTGCACCTACCATCGACACTCCAAAGTCT
+
BCCB?A>=B==CCCCCCCCCGGCCCCCCCC@@?@CCF?CC@D?BBBBBCB@CCCCCAC@BCEC@C@CDDCCCFCC@;;;;;*;:5;ABB<BBA@?A;;5;C7;;BCDE@CBBBCCCC@CEE@B>BBCCCCBB@CCBB?CCCCBBBCCCDDBAB@A@AAA=@@<@?ACBBBBCBB>BBBBB7B<A>BGKKE2EB;<;7;AEIMCCCDD@CCCC5BBBCC?@=@B?BDCCBAA?B@CCDCDF>@@A=ACCBBBCCC@@@DCDF@DBB?BBCACCBAA@ADD>CBBB
@ATNG8:01064:05937
GATGGTAGCTCACGTACGTCACACGTACTCATTCGTTTCGGAAGAGACAGGTACGTTAATAGTTAATAGCGTACTTCTTTTTCTTGCTTTCGTGGTATTCTTGCTAGTTACACTAGCCATCCTTACTGCGCTTCGATTGTGTGCGTACTGCTGCAATATTGTTAACGTGAGTCTTGTAAAACCTTCTTTTTACGTTTACTCTCGTGTTAAAAATCTGAATTCTTCTAGAGTTCCTGATCTTCTGGACGCGCGCACTGACACTACCATCGACACCTCCAAAGTCT
+
99:;@A@BBCBAAA<A=>?>B@@ABBBCEDBB@BCCB;BB=A=ABBCCBB@BCAAA>A9;<BE@E@CAABCCBCB@CCBBB1::=><B><A>BB9:9C?CC:::BB@@<??BBCCBC9:9C?B@BB@?>?;;6;AAA<AAAB>>>AA===>====;>===@B7;8<BB@??===7;;=EF6@<@=?:;:;,:767<,//;8888>;915566)5///85;6@@=AABCBAA=A:>>A@??<>>A;@@=;;;??C>>>?==:://+/99777-/*/96>>4;=;8
@ATNG8:01067:05944
GATGGTAGGACGAGCGTCTGAGAGGTACTCGTTCGGAAGAGACAGGTACGTTAATAGTTAATAGCGTACTTCTTTTTCTTGCTTTCGTGGTATTCTTGCTAGTTACACTAGCCATCCTTACTGCGCTTCGATTGTGTGCGTACTGCTGCAATATTGTTAACGTGAGTCTTGTAAAACCTTCTTTTTACGTTTACTCTCGTGTTAAAAAATCTGAATTCTTCTAGAGTTCCTGATCTTCTGGCGCTCTGTCACGTCTGCTACCATCGACACTCCAAAGTCT
+
55<>:>AB?B:::CA@ABBAADBB@BEBBBBB@DC@C@CCCCBB@?CDDCC?C?CCCC@C@CCEECCCBB?BB@@@1BA?BCCD>BCCD@BBA;::5;?@B@@=@;;:CAAA?BBB?C@BBBBBBBB?CBBA<>>BBBBA==@CCC?;:>;>??<?@3858?@A;;;>>:>AAAA5B8=788888(8=9:;3;>>>@B@@??5;;;:;%;:<>>:=6<=8;;:@;:;=@<@@;;::*//:488=?>>?AA@@@>>>>?B@@<>>@@@@@???8<=5===>
@ATNG8:01068:05947
GATGGTAGCTATACGTATATCTATGTACTCATTCGTTTCGGAAGATACAGGTACGTTAATAGTTAATAGCGTACTTCTTTTTCTTGCTTTCGTGGTATTCTTGCTAGTTACACTAGCCATCCTTACTGCGCTTCGATTGTGTGCGTACTGCTGCAATATTGTTAACGTGAGTCTTGTAAAACCTTCTTTTTACGTTTACTCTCGTGTTAAAAATCTGAATTCTTCTAGAGTTCCTGATCTTCTGGGTGTATCAGCGAGTATCTACCATCGACACTCCAAAGTCT
+
@@@C@CDCCCCCCCCBCCCECGCCCGCCCCCC@CAAA:@C<A?ACCCDCC?BBBA@>A?BCCC?C@CCCCCCCBB?BCCCD3:898CCC@CCBC@B@=97/,0;=>0000@AABBAA?CDD7=;??@>??AA;A?AA=D?>><<=AAA?=>A@@@<>>><>B=A<B>>?BBB>>9=>>>?3?;@<=>==<.=>6660776///;67:7====.<??;>7<5//*/;:>>;;7;;>?>?9818=>>7;;;A>>>A?@>>>>B;;<@=A@?@??@@?@<@B:????
@ATNG8:01071:05914
GATGGTAGCGCATATCAGCGCAGCCCAGAAGATCAGGAACTCTAGAAGAATTCAGATTTTTAACACGAGAGTAAACGTAAAAAGAAGGTTTTACAAGACTCACGTTAACAATATTGCAGCAGTACGCACACAATCGAAGCGCAGTAAGGATGGCTAGTGTAACTAGCAAGAATACCACGAAAGCAAGAAAAAGAAGTACGCTATTAACTATTAACGTACCTGTCTCTTCCGTAACGAATGAGTACTATGTAGAGCTCTATACTAATCGACACTCCAAAGTCT
+
BBAC@D<66>CA@BBCBBBCCBBBC?CBC@CBBBCB?B@CBABABB=AC>A?ACDCDDDD2C?BCCBBBCCCCC;B@:::::*:C>C4;;;6;CC@CCEGCCCCC@C@CC?BBC@BBBCCCCDBBBCCBBBB>BDCC?BBCCA@?@<@>BAA?ADDDCCCC?BBCBBB@CC@CBC=???><6@??;?CDCC2CC@CAABBBBEE@B?CEBB>?=?CCBC@BBBEABB7;6;@A=ABB?BDCCBBBBBBBBBAAACCBBBBADDD?BBBBBBBAC?@@:A::9
@ATNG8:01074:05940
GATGGTAGACACGTGTGCTCTCTCGTACTCATTCGTTTCGGAAGAGACAGGTACGTTAATAGTTAATAGCGTACTTCTTTTTCTTGCTTTCTGTGGTATTCTTGCTAGTTACACTAGCCTATCCTTACTGCGCTTCGATTGTGTGCGTACTGCTGCAATATTGTTAACGTGAGTCTTGTAAAACCTTCTTTTTACGTTTACTCTCGTGTTAAAAATCTGAATTCTTCTAGAGTTCCTGATACTTCTGGAGATACACATGATACTCTACCATCGACACTCCAAAGTCT
+
DCCDAEB??@=<9=:0//<<99;?>;666><;5<555)55.54999:944.49775(-(--55(-(-2559///6469996'9=?888;2/--55(--946912887582;;?;6557)..685;399;////-49779*..867:9<<<==<6558,//7288.505;;;;;999258?AA2A<A:;6667)7998;*//:56//69915555'5///8596:;7:>?>;;;:=8=@9----+,22,7,,,,,,556663...37562...9779:99;?@8>996
@ATNG8:01079:05949
GATGGTAGCACGAGTCACTCATATCCAGAAGATCAGGAACTCTAGAAGAATTCAGATTTTTAACACGAGAGTAAACGTAAAATGAAGGTTTTACAAGACTCACGTTAACAATATTGCAGCAGTACGCACACAATCGAAGCGCAGTAAGGATGGCTAGTGTAACTAGCAAGAATACCACGAAAAGCAAGAAAAAAGAAGTACGCTATTAACTATTAACGTACCTGTCTCTTCCGAAACGAATGAGTACTATGTAGAGCTCTATACTACCATCGACACTCCAAAGTCT
+
55>>;CCCB@A@BBBB;66B@@??A:BIE@CCCCAA>B?CBCBCDC@CC@C@BBBBBBAC2B?BBBCCCCB@@?8==??@A3?BA;?5;;;*;=@=BBBBCCDAA?B@BB@BCCBCCCDDDDCBAACBBBAD?CCAA>A@C?A@AA=A?BAA?ACCDCCCC?CCBBBC@BB?AA@>?@9999+99939AABBB)BD@C:79CBCAA5755:?D6;8;HCBB@BDBBBBB@C@BBC=CCDA???CBBBB@@@BCCCAA@@@CBBBA@?;?@@@@@??==187):99:
@ATNG8:01080:05943
GATGGTAGTCTCAGATAGTCTATAGTACCATTCGTTTCGGAAGAGACAGGTACGTTAATAGTTAATAGTGTACTTCTTTTTCTTGCTTTCGTGGTATTCTTTGCTAGTTACACTAGCCATCCTTACTGCGCTTCGATTGTGTGCGTACTGCTGCAATATTGTTAACGTGAGTCTTGTAAAACCTTCTTTTTACGTTTACTCTCGTGTTAAAAATCTGAATTCTTCTAGAGTTCCTGATCTTCTGGTATGACTAGTGTACTACTACCATCGACACTCCAAAGTCT
+
CBBA?CBCAA?@@BBBBBAAABB@BBBA=A@=@@@@:AB@C?BBBDCCB@CBBBA?B?CC@@>@:;:B=BBBA@>99:::$9949;<81<@BB=A>@<;;;.;>9<5916;=CGBBC@CCC?C@BBABCBBB@CBBC?BBBBCB>>?BC???@@A499A?BC?C?B@@@B=<8;;99:==0?;A8<899;,;;899*/.9555577949999+6665;6C;==:=@AAAAA<A=BAAA:;7;;><@=>>?BBC?B?@?????>==:=ABA>>>@AD<AA:A:;:
@ATNG8:01084:05940
GATGGTAGTGTCAGTGCGCGTCGTCCAGAAGATCAGGAACTCTAGAAGAATTCAGATTTTTAACACGAGAGTAAACGTAAAAAGAAGGTTTTACAAGACTCACGTTAACAATATTGCAGCAGTACGCACACAATCGAAGCGCAGTAAGGATGGCTAGTGTAACTAGCAAGAATACCACGAAAGCAAGAAAAAAGAAGTACGCTATTAACTATTAACGTACCTGTCTCTTCCGAAACGAATGAGTACTGTATCTATGTGTGCGCTACCATCGACACTCCAAAGTCT
+
A@AC@CDCBBDDCBBCDBACCCIBB@BCC@CCBB;;7;<@@BCBBB@BB=@>@BBBCCCC3C@CBAAAAAA:9929@ABCCC5BA=@5;;;.;A@=ACBBBBEEJ@@?@CAEDD>BACCCCCCCCBBCCBBC@BCCC?CBBBA@@B<@<A??<?AACBCCB?BBBBBB@BB?AAA=AA@@@;@>=9999999%9A?A:8:BBC@@8;88@AA8>;><A:;8;BBBBBB@C?BBB>BCDABAAABBBBBBBCCCCBBBBBBBBCB@@=?@?BB??>==8==4????
@ATNG8:01088:05934
GATGGTAGAGAGACTGTAGCGCACCCAGAAGATCAGGAACTCTAGAAGAATTCAGATTTTTAACATCGAGAGTAAACGTAAAAAAGAAGGTTTTACAAGACTCACGTTAACAATATTGCAGCAGTACGCACACAATCGAAGCGCAGTAAGGATGGCTAGTGTAACTAGCAAGAATACCACGAAAGCAAGAAAAAAGAAGTACGCTATTAACTATTAACGTACCTGTCTCTTCCGAAACGAATGAGTACGATGAGAGAGCTCTCTCTACCATCGACACTCCAAAGTCT
+
//;;:<??CCCCCBA@;@;<AAAAC=BBB?BA;>>:5::>A?>@@A=@@>@<99993333$327733:98:::99.33338888$89,3,333&333,3898766//(/(/933.2,2878=@??BDBBBCCCC@CCAA>AAB@BAAA>B@CBA?ACCCBACC?BBBCBB?AA=ACC9?????5=??:@ABBBB(??:?>??BACBB5:7;>>=1818>BAC?BB@@????A?BBC=BBF@BAADDCBBBAAABBBBBB>>>>:::@@<@;;;>>>@@A<AA:AB==
@ATNG8:01090:05910
GATGGTAGAGTACAGTGTAGTAGACCAGAAGATCAGGAACTCTAGAAGAATTCAGATTTTTAACTCGAGAGTAAACGTAAAAAGAAGGTTTTACAAGACTCACGTTAACAATATTGCAGCAGTACGCACACAATCGAAGCGCAGTAAGGATGGCTAGTGTAACTAGCAAGAATACCACGAAAAGCAAGAAAAAGAAGTACGCTATTAACTATTAACGTACCTGTCTCTTCCGAAACGAATGAGTACACACTCTCATATGACACTACCATCGTATCTCAGGAGTCT
+
9BBEADBBBBCCBBBBBBCECBB<;7;A@=@BBB;;9;>BBCCCCD?@?<@=???ABBBB3B=977??>BBBBC@A?ABBAA2@@;@5;;;.;AB?BHCCBBB@@;@>AB?CCC?BBDCCCBCCEBBB9:9A=A@@@?AABACCCB@C@BBC@BABCCCCC?CBBAA@=9939=<:?>8888*9<<8?ABAA2@@<?><>BC@@@:=:==>>1819=DBB?@@?A@A@=@=@??9=9939@?@ABAAACBBBBBB555B878==;;9>@@?@?==AB=<:=@>=>
@ATNG8:01091:05949
GATGGTAGTGTCAGTGCGCGTCGTCAGAAGATCAGGAACTTTAGAAGAATTCAGATTTTTAACACGAGAGTAAACGTAAAAAGAAGGTTTTACAAGACTCACGTTAACAATATTGCAGCAGTACGCACACAATCGAAGCGCAGTAAGGATGGCTAGTGTAACTAGCAAGAATACCACGAAGCAAGAAAAAGAAGTACGCTATTAAACTATTAACGTACCTGTCTCTTCCGAAACGAATGGTACTATAGACTATCTGAGACTACCATCGACACTCCAAAGTCT
+
::<=39444:9445:555<9666>>>BD?B<CCBB?@=@@@:@@C>:949:>?@@>A>A+:7:<544<;;343(3833333$3717,333&388,3389333??0703>899<27:><<558>>>?A???A8987=:==::8;;;9>9=@B<><<?><87/38<;<A<??;777.3;77187703?BCC1BB=@?@@;<<//)//(/5;<:A7::@>:5:7779;;7<9:<<48=>8>A<A@??99777333785=444<:==7::9::9///=59;5;587
@ATNG8:01092:05912
GATGGTAGTATATCGCGTCGTCGTCCAGAAGATCAGGAACTCTAGAAGAATTCAGATTTTTAACACGAGAGTAAACGTAAAAAGAAGGTTTTACAAGACTCACGTTTAACAATATTGCAGCAGTACGCACACAATCGAAGCGCAGTAAGGATGGCTAGTGTAACTAGCAAGAATACCACGAAAGCAAGAAAAAAGAAGTTACGCTATTAACTATTAACGTACCTGTCTCTTCCGAAAACGATGAGTACTGTATCTATGTGTGCGCTACCATCGACGAATAGAAGTCT
+
:::;7<=BB;;;@A@A=>>;;;ACCAGCE@BA@A;;5;2;;99;;><CA@C@DCCBBBBA0A>AA?A@@??994(43;4:::'99393999+95515>><;;;9;;.;=@@;@:9249;:;;;?==666>=@B?BBBE>A@BCBBBB?C>A;;7;CB?BA;;6:@@@@@=??;?A>8<8333(333,/66696%696//)/0=?<996858A@><@;85999.9==<>=?8<17777&33339<=<;;<====<<3339??>AABAB=<@@@@@@??5;9==5:;B>
@ATNG8:01095:05943
GATGGTAGTGTCATATGAGAGTGTGTACTCATTCGTTTCGGAAGAGACAGGTACGTTAATAGTTAATAGCGTACTTCTTTTTCTTTGCTTTCGTGGTATTCTTGCTAGTTTACACTAGCCATCCTTACTGCGCTTCGATTGTGTGCGTACTGCTGCAATATTGTTTAACGTGAGTCTTGTAAAACCTTCTTTTTTTACGTTTACTCTCGTGTTAAAAATCTGAATTTCTTCTAGAGTTCCTGATCTTCTGGTATGACTAGTGTACTACTACCATCGACACTCCAAAGTCT
+
>>>>?BBDBBBCCBCBCCCCCBBBBBBBAB@?:@;;<04;7=:>>>CCCCBCCCCCAGADCCC?B?BBBBBBBAA=;;;;;*;??6@ABD>BBDHADBB?BCABBB@9990;CCCCCGGACBB>B@BBACCCCB?BCBB?BBBBCCCCDDCBBBCCC@BB?=:::0;=@ADCCDCCC?B@AAA9?=A=;;;;;;;#;@AAD=B@A@CCBBBD@CCCC5FBA@E5<<0;C>BCCCCDE?C@BDFCCC@CCC?DDBCBBBCCCDCBBCCCC999:CCCCBACCC@CC>C@::
@ATNG8:01095:05957
GATGGTAGATACTCGCTGATACACCCAGAAGATCAGGAACTCTAGAAGAATTCAGATTTTTAACACGAGAGTAAACGTAAAAAGAAGGTTTTACAAGACTCACTTTAACAATATTCAGCAGTACGCACACAATCGAAGCGCAGTAAGGATGGCTAGTGTAACTAGCAAGAATACCACGAAAGCAAGAAAAAGAAGTACGCTATTAACTATTAACGTACCTGTCTCTTCCGAAACGAATGAGTACATAGATATACGTATAGCTACCATCGACACTCCAAAGTCT
+
>><>ABB==CBCL>?BBCCCCCCCE?CBB@BBBBCC?B@BCAAABB>BBAC?CCCBBBBB2B?BDF???BA@AA=??ACCCC09;594=>@7@BB@AAABBCCCC>BABC@CDC@BCCCBBBBBCBBBB@?=?BBD?BBBBBABB;>8=>@<AAACCDDCDEBCBCCACC@DBB@BBBAA<A;;89DDDD3BA>ABAACCBBB>A>ACBB?B?B@@??:?A?????;>>BBD<CA@<>A??999@@ADBBCDBADBCCBBBBBB@B=@@999AAA=AB=B:::
@ATNG8:01099:05950
GATGGTAGTATATCGCGTCGCTATCCAGAAGATCAGGAACTCTAGAAGAATTCAGATTTTTAACACGAGAGTAAACGTAAAAAGAAGGTTTTACAAGACTCACGTTAACAATATTGCAGCAGTACGCACACAATCGAAGCGCAGTAAGGATGGCTAGTGTAACTAGCAAGAATACCACGAAAGCAAGAAAAAGAAGTACGCTATTAACTATTAACGTACCTGTCTCTTCCGAAACGAATGAGTACTATGTAGAGCTCTATACTACCATCGTCCGACTAAAGTCT
+
ACBB?BBBCFBBBBBCCCABACCHG@CBC@CGCCBB?B@BBEHCCC@CC@E@CBB@@@@@1@?BEKDCBCC@??6=@::;;;*;A=?5:::49@@@CCAABACCC@B@CC?BBB@BCCCCBCCCCCCCBBBC@CBBB@BBBBCBBB?B@B;;:;BBBBCCC?BBBBBB@BC?:::=@@99929@@>BCEDD3BB?BAAACEBAA:>:==AA;>;>ABBB@CCAAAAA?A>ACC>CCC????FBBBBBBBBBCBDC???AAAAAAA=B===?D=CAA;;:3????
@ATNG8:01105:05931
GATGGTAGTATCTGCACACTCTGTCCAGAAGATCAGGAACTCTAGAAGAATTCAGATTTTTTAACACGAGAGTAAACGTAAAAAGAAGGTTTTACAAGACTCACGTTAACAATATTGCAGCAGTACGCACACAATCGAAGCGCAGTAAGGATGGCTAGTGTAACTAGCAAGAATACCACGAAAGCAAGAAAAAATAAGTACGCTATTAACTATTAACGTACCTGTCTCTTCCGAAACGAATGAGTACTGTATCTATGTGTGCGCTACCATCGACACTCCAAAGTCT
+
55<>;?FBB=;;;>;;;@>>>>>A@6;@A:?AAA;;8:<AACBB@A=@?<>9??885CCCC(B8AABA@@DA???5>?;;;;:);;592999&5;@9;<A>CC=BBAC@BB?BBB?CCCBBBDFCCCCB;;;@<?A<;7::::AA?@=@=A@@>@CCCEBBB?AABDGE?BA=::::??@A@;@::3:====>&>@<@>??CCC??;>;>AAA3716>@;;5;@@@?BB?CACDD>BAA>ABBDCBBBBBBBCBBBCBBBCCBAAA=:>@AA?AA:::9>>5????
@ATNG8:01112:05942
GATGGTAGAGTATCATGTGTATCTCCAGAAGATCAGGAACTCTAGAAGAATTCAGATTTTTAACACGAGAGTAAACGTAAAAAGAAGGTTTTACAAGACTCACGTTAACAATATTGCAGCAGTACGCACACAATCGAAGCGCAGTAAGGATGGCTAGTGTAACTAGCAAGAATACCACGAAAGCAAGAAAAAAGAAGTACGCTATTAACTATTAACGTACCTGTCTCTTCCGAAACGAATGAGTACGTGTGACGTACGTGAGCTACCATCGACACTCCAAAGTCT
+
AABC@CABBBCB>BCBCCCBBBBCB?CBB@CCBCCC@C<@@@@::;6;B?C?BA@BCCBB1B7@@AAACICCCE>CCCBBBB5CE?C>BBB9BCC?CBAAA<000+/)/:478:7<;<569@A;;;CBBFJEADDBB@BBBA@@::7;@CDC@BBBBBBBB?DAA@@??AB=ABB8::CBB=B@?;::::::%:><?:79@@CC?<?<:6:6)/(/////)5>;9=?:393444)49838;:=>???CC??;;<B;;;;:A>>;00+0:99;;<BAA>AD>CB99
@ATNG8:01066:06009
GATGGTAGGCGAGAGTGAGACGCAGTACTCATTCGTTTCGGAAGAGACAGGTACGTTAATAGTTAATAGCGTACTTCTTTTTCTTGCTTTCGTGGTATTCTTGCTAGTTACACTAGCCATCCTTACTGCGCTTCGATTGTGTGCGTACTGCTGCAATATTGTTAACGTGAGTCTTGTAAAACCTTCTTTTTACGTTTACTCTCGTGTTAAAAATCTGAATTCTTCTAGAGTTCCTGATCTTCTGGGTGCGCTACAGTCTCTCTACCATCGACACTCCAAAGTCT
+
555<9;??ACBA@@BBJDCCCCCBCHFDCCCC@C@A@=@B@G@CB;;9BB?BBBCC>@?@CCC@C?BCCCBBB==9BB=<<+<<7BBBB<CBCB@BBA?BB=AA@AAA;????BBBB@BB@=A=;;:==??A=@>>><???>;;;AB@@=>;;;=8;;;:?A7;7;AA?????B:==DDD5C=@;@@CCC.::>>>9>AAAAA?:;;8=<<<*<:;;9377;>:????::;<A<A@>>>A;>>@?8=====>>>@??>>==?@>>;?:::=<<=<=1//)/;//
@ATNG8:01067:05969
GATGGTAGGCACTGCGCACACATCCCAGAAGCATCAGGAACTCTAGAAGAATTCAGATTTTTAACATCGAGAGTAAACGTAAAAAAGAAGGTTTTTTACAAGACTCACGTTAACAATATTGCAGCAGTACGCACACAATCGAAGCGCAGTAAGGATGGCTAGTGTAACTAGCAAGAATACCACGAAAGCAAGAAAAAAGAAGTACGCTATTAACTATTAACGTACCTGTCTCTTCCGAAACGAATGAGTACACACTCTCATATGACACTACCATCGACACTCCAAAAGTCT
+
8888;>@@6:55554;;<<;;<>@?8>@A=;5:B=;;7<:?BC;;6=8<<9=7////////$/)////8888999:199444444#39494:9:::%:::6;;<:::;::5:=?B?BBB@BBCCCCDCCCCCBCBBD@CCBB?BBBBBB@@>A?B??=@CCCBBBA?ABBCCC@BB?AAB>AA9::27==>BDDCDA)CC?C???D?>??6:7;@A@1818>A;;8;BA@AAA?B?AAA<ABC?BBCCCCCCAAACCCBAA?ADBBBC@@@?CFHCBBD?<<1000*0000
@ATNG8:01072:05980
GATGTAGAGAGAGCTCTCTCATCGTACTCATTCGTTTCGGAAGAGACAGGTACGTTAATAGTTAATAGCGTACTTACTTTTTTCTTAGCTTTCGTGGTATTCTTGCTAGTTACACTAGCCATCCTTACTGCGCTTCGATTGTGTGCGTACTGCTGCAATATTGTTAACGTGAGTCTTGTAAAACCTTCTTTTTACGTTTAACTCTCGTGTTAAAAATCTGAAATTCTTCTAGAGTTCCTGATCTTCTGGGTGCGCTACAGTCTCTCTACCATCGACACTCAAAGTCT
+
@??@;<BBCCCCCC@AABBBBCAA>;@;>BB?ABBF>CG@C<A@@B@@@?CC@>>=A-0/9947=<>@>@>;6:)-------#-7(-////(/99:8@B>;00+///86606/0/66896?B><>=BA>>>@>>:??==:;;;?@>>?@???D@?;;188;5:A<A;A::875<<:152556(57:479988)7777;09,25555::=A68888'5//...'..55066657..).0578888-..880779???AAAACAAA@@@>>:>666=999//-3-399,
@ATNG8:01076:05975
GATGGTAGTGATACAGATCAGACACCAGAAGATCAGGAACTCTAGAAGAATTCAGATTTTTAACACGAGAGTAACGTAAAAGAAGGTTTACAAGACTCACGTTAACAATATTGCAGCAGTACGCACACAATCGAAGCGCAGTAAGGATGGCTAGTGTAACTAGCAAGAATACCACGAAAGCAAGAAAAAAGAAGTACGCTATTAACTATTAACGTACCTGTCTCTTCCGAAACGAATGAGTACGATGAAGAGCTCTCTCATACCATACGGACACTCCAAAGTCT
+
@@DD@CCIBABBBCBBBCCCFCCCE@CDF?BBCBBC@C?BBCDCBC?BA>A=@A@:::9:$3,739A@>@@992384444&4<.4.44)5<<8;<<CC>ABC=@=95.4993::==>==;<<@<<<<55.5944.4488:;;;9<6://)////:7883433/661//)///(/89::5;==7===<;;%9:5:9;;<::8;58(..33(.(.2444697/////5:4769.6//)////89:783336833389//////-60,,,,,(,,,523.8<37333
@ATNG8:01084:06008
GATGGTAGGCGTGTGAGAGTCTGCCCAGAAGATCAGGAACTCTAGAAGAATTCAGATTTTTAACACGAGAGTAAACGTAAAAAGAAGGTTTTACAAGACTCACGTTAACAATATTGCAGCAGTACGCACACAATCGAAGCGCAGTAAGGATGGCTAGTGTAACTAGCAAGAATACCACGAAAGCAAGAAAAAGAAGTACGCTATTAACTATTAACGTACCTGTCTCTTCCGAAACGAATGAGTACGTGTGCGCCGTGTCTCCTACCATCGACACTCCAAAGTCT
+
ABCB?BCC>CCAAACCEECCBBBBB5@@>=BBBBBB>B?BBBCBBB?CC?B>@@A;;;;;);9@?@@?BBBBBB9@?99:::'9>57:=CC5@B=8>949@???A>A<?<885819:<=?<;<>>8:8>>9929>=<69:7:=>9837=BAB?@@000;;::>@@@@@=AB=ABA177999)7<=;@BBBB3<>:<9??@@???=A=A888;@;:888@:=>?@888=C=AAA8=??::00=..-:8---:>>077>::7827=<9;556==??AA=AA9ACCD
@ATNG8:01093:05984
GATGGTAGTATATCGCGTTCGCTATCCAGAAGATCAGGAACTCTAGAAGAATTCAGATTTTTTTAACACGAGAGTAAACGTAAAAAAGAAGGTTTTTTACAAGACTCACGTTAACAATATTGCAGCAGTACGCACACAATCGAAGCGCAGTAAGGATGGCTAGTGTAACTAGCAAGAATACCACGAAAAGCAAGAAAAAAGAAGTACGCTATTTAACTTATTAAACGTACCTGTCTCTTCCGAAACGAATGAGTACGAGAGAGCACACGTGTCTACCATCGACACTCCAAAGTCT
+
?AAA?BBCDBBCA=@@00)/77:7A>;00/3::;5557<8<;;696<4;=9=8=>=9499999"45:88?;;A548=699444444#45.57>?@@@&===<=B?BCCCDD@A@A@?@00-0@@@BCGCGBBBA@@;;7;CBB?AACBCD@@=@?B>>9>@@000??:?ABBBB?BB=>>8,333333&399378;;<=';@;@B@BCCB@A@3;598488178(8>?@@?BBBBCBB?B?BCD>CCC?BBBABA?>?@ABBBBBBBBBBBBB@;;7;A?>;;;@??5::0;::6
@ATNG8:01099:06008
GATGGTAGAGAGAGCTCTCTCATCGTACTCATTCGTTTCGGAAGAGACAGGTACGTTAATAGTTAATAGCGTACTTCTTTTTCTTGCTTTCGTGGTATTCTTGCTAGTTACACTAGCCATCCTTACTGCGCTTCGATTGTGTGCGTACTGCTGCAATTATTGTTAACGTGAGTCTTGTAAAACCTTCTTTTTACGTTTACTCTCGTGTTAAAAATCTGAATTCTTCTAGAGTTCCTGATCTTCTGGGCAGACTCTCACACGCCTACCATCGACGACTCCAAAGTCT
+
:::>?@@@BC;;9@<555;;==>=B9555<9959@@:4<@=@=B;00===*0//::)/+555<8>7;9:4=;:::9CBBBB1436:::;5<=??:?9947=2787333,399988=B>?@=:><>???A@@@<><;;=???@AA>>=>?>:6776)/(/95:<*8169:=>===@8<>ADD1>6;6::CDD.=>?@@6==>>>>>>??<@AAA.:8867175<><>CBA;9;:@=@>@DBB7;;>=4=;;;???@@@@@;;;8;;C=B:::7///77;7<<2?>>;
@ATNG8:01108:05988
GATGGTAGTGTCAGTGCGCGTCGTCCAGAAGATCAGGAACTCTAGAAGAATTCAGATTTTTTAACACGAGAGTAAACGTAAAAAGAAGGTTTTTTACAAGACTCACGTTAACAATATTGCAGCAGTACGCACACAATCGAAGCGCAGTAAGGATGGCTAGTGTAACTAGCAAGAATACCACGAAAGCAAGAAAAAAGAAGTTACGCTATTAACTATTAACGTACCTGTCTCTTTCCGAAACGAATGAGTACACATCGTCGTGTCGTGCTACCCATCGACACTCCAAAGTCT
+
BBAA?ABACBBBCBBBBCCCCCCAA?BBC?BBCCBB?B7;;BABCE@DC?B?ABA999999%7<>@BBBBBBA?>6<>;;;:;*9@=AAEFEEL*BCB@CCBBCBBBC@B@CB@CCD?BBAABBBBCDCBBBCBB@BBCC@CBCCDDBB@B@B@@=@AABCBCC@DBB?@??AA<AA@39::::29A@>@AA@@@'?A???<??B@=>@:=:=?BB5838>B;;6;@@@@AAA5:8:CC>CCC>ABBABBBB@@A???@@BA@???????BB>::9B999@:;*00*0000
@ATNG8:01112:06000
GATGGTAGTGTGTCTCTGAGAGTAGTACTCATTCGTTTCGGAAGAGACAGGTACGTTAATAGTTAATAGCGTACTTCTTTTTCTTGCTTTCGTGGTATTCTTGCTAGTTACACTAGCCATCCTTACTGCGCTTCGATTGTGTGCGTACTGCTGCAATATTGTTAACGTGAGTCTTGTAAAACCTTCTTTTTTTACGTTTACTCTCGTGTTAAAAATCTGAATTCTTCTAGAGTTCCTGATCTTCTGGGTGTATCAGCGAGTATCTACCATCGACACTCCAAAGTCT
+
4:::;@555>??:>5555599;;;;BBB@@@C@BAAB=AA=@<@AABBBC@C@;;;=A=ACAB7;9:DCCCBBBD@CCGGE19;?BBCC>CC@A>ABB5:;7:;@@@B?CCCCCECB@CDD@C@GCCCBBBC?CCBC@BCCCCCAAACCCBCCA@>@BB>@@=@?ABBDAAADE@I@@@@9A?B?BBBBBAB#BBBBI@FAAACCCAAB=@@@@,A@ABB?B>BC@CCBB@AA@B?BCCBBA>A;;;0<<<;A@AAAABBBBGECCC@CCCCBB@@@@5;;0<CAA
@ATNG8:01112:06005
GATGGTAGTATAGAGCTCTACATAGTACTCATTCGTTTCGGAAGAGACAGGTACGTTAATAGTTAATAGCGTACTTCTTTTTCTTGCTTTCGTGGTATTCTTGCTAGTTACACTAGCCATCCTTACTGCGCTTCGATTGTGTGCGTACTGCTGCAATATTGTTAACGTGAGTCTTGTAAAACCTTCTTTTTACGTTTACTCTCGTGTTAAAAATCTGAATTCTTCTAGAGTTCCTGATCTTCTGGCGCTCTGTCACGTCTGCTACCATCGACACTCCAAAGTCT
+
:;:>;E=BB==BBCDBCCBBBGICCCCDCCBC@BBBB=BB@B@ABABCCC?BBCCB@B?BBBB?B?BBCCBBBBD?BBCCC3?>>>BFH>CCAA?AAB=@@=@@BDBB?BBCBB<<>;ACC<A<=>>??===:=@@@<@@AA???AAAAAA>?>A<<<==BB;>:>AAAAAAAA;A@@@A5@<?<?@??>/>BAAC59<=>@@AAAA;>>=>/>@@@D=D===8>@@@@>><><A@@@??6::>;79::::@BAAAA@@@@@AAA<A????@@@@?:>C9A@><
@ATNG8:01069:06015
GATGGTAGCAGACGTGCAGAGCGCCAGAAGATCAGGAACTCTAGAAAGAATTCAGATTTTTAACACGAGAGTAAACGTAAAAAGAAGGTTTTACAAGACTCACGTTAACAATATTGCAGCAGTACGCACACAATCGAAGCGCAGTAAGGATGGCTAGTGTAACTAGCAAGAATACCACGAAGCAAGAAAAAGAAGTACGACTATTAACTATTAACGTACCTGTCTCTTCCGAAACGAATGAGTAACGATGAGAGAGCTCTCTCTACCATCGACACTCCAAAGTCT
+
555>8=B<<<B@::<=;;;>>>==9==<9=<<=;;5:5:554<999/9=7<9<==BBBBB1?:=>;897??@?A8>?;==<<)33.36;;;.876(///--8--.*.48;(..3(..33333555553....(..22,3...555626279=58222599;37;;7BB>?A<>>>=AA??=:=<7;>>>@/?@;=5/////8//)6/5<AA=A<;;;==8>::9:996;05573933.379;33,355222777677555885556.22::::7755-59.55<5
@ATNG8:01072:06023
GATGGTAGCGCACACATAGATACAGTACTCATTCGTTTCGGAAGAGACAGGTACGTTAATAGTTAATAGCGTACTTCTTTTTCTTGCTTTCGTGGTATTCTTGCTAGTTACACTAGCCATCCTTACTGCGCTTCGATTGTGTGCGTACTGCTGCAATATTGTTAACGTGAGTCTTGTAAAACCTTCTTTTTACGTTTACTCTCGTGTTAAAAATCTGAATTCTTCTAGAGTTCCTGATCTTCTGGTCTACTACACTGTACTCTACCATCGACACTCCATAGTCT
+
?;CC@FABABBCCCDBBBCCDBBBCCCBBBBA@ABBD>CC@D=BBCCCCCADCC@@>A@CDDC?B?BFCCC@@@B>AAAA@,<;5;@BB=CDDFADCC@CCABBBCCC@CCBCBCCC?BBB?D?CCCCCCCB?BCDD?CAAADCCCCBBBAACCC@BAA?CC?C=AACAABCBB@CBBBB7@;@;:9999*9@CCD=C;;;BDCCCD7;;;;*;A@AB?B?BC@BBBCCBC@B@BCCBCB>@?C@ABBCDDDCCCBCCCCCCC@@<?ABABCCCAC?BBBB>>>
@ATNG8:01078:06028
GATGGTAGGAGACACGTCGCACACGTACTCATTCGTTTCGGAAGAGACAGGTACGTTAATAGTTAATAGCGTACTTCTTTTTCTTGCTTTCGCGGTATTCTTGCTAGTTACACTAGCCATCCTTACTGCGCTTCGATTGTGTGTGTACTGCTGCAATATTGTTAACGTGAGTCTTGTAAAACCTTCTTTTTACGTTTACTCTCGTGTTAAAAATCTGAATTCTTCTAGAGTTCCTGATCTTCTGGGCTGCGCTGATATGCGCTACCATCGACACTCCAAAGTCT
+
@??C;ECC@CBBA@??AA@BBBBDBBBBBBBC?CCBC=CCBCADDCBBBC@ECAA@@C@BADD@C?CCBBBCBBB?88999)9;99?@@9>A=>9>??;@@179@?@A?BBBCEBBB?BA>:=;@@A>?>7757DDD7:8==>AAAAAA??::;A7:;@<>>;>=A?>>@@@@@:==BBB5@;@;@AAAA/>@AAA7<=>==>>;;;3::9:+:678A=A=A@<?>>>>>>=C:>=@@??5//;=6=///====@@@>>;;;>@A<?>>>CB>>=?;AD;D@>>
@ATNG8:01082:06032
GATGGTAGCGCGACGAGCGTAGACCCAGAAGATCAGGAACTCTAGAAGAATTCAGATTTTTAACACGAGAGTAAACGTAAAAAGAAGGTTTTACAAGACTCACGTTTAACAATATTGCAGCAGTACGCACACAATCGAAGCGCAGTAAGGATGGCTAGTGTAACTAGCAAGAATACCACGAAAGCAAGAAAAAAGAAGTTACGCTATTAACTATTAACGATACCTGTCTCTTCCGAAAACGATGAGTACGATGAGAGAGCTCTCTCTACCATCGACACTCCAAAGTCT
+
@@@@=ABBBCCCCCB@ABABCB;;;)9?=9;A@@;;4;2999<:;;;D><A>A?@?@@@@.@<@@A:99A?=??8@AA@AB@1@A>B2;;;.;AB>BCCCBBB;;;/;@C@@E;;::BBAB@AABB;;;CCBB@BBBC;;;BBBCBB?C?B@@=@BBCCCDF>?@?AAA>BA@CCB:<8<8818::5:===BB';;6887<@B@>>><><=:::;=8=<887;46655527.32....&.......2222222289988686///666306///86669;59949//-
@ATNG8:01093:06016
GATGGTAGCTCACGTACGTCACACGTACTCATTCGTTTCGGAAGATACAGGTACGTTAATAGTTAATAGCGTACTTCTTTTTCTTGCTTTCGTGGTATTCTTGCTAGTTACACTAGCCATCCTTACTGCGCTTCGATTGTGTGCGTACTGCTGCAATATTGTTAACGTGAGTCTTGTAAAACCTTCTTTTTACGTTTACTCTCGTGTTAAAAATCTGAATTCTTCTAGAGTTCCTGATCTTCTGGGATGTGTGCGCAGTGCCTACCATCGACACTCCAAAGTCT
+
A@A@;CECBBBCCCBCBCBBAB@@@BCBCAAA@CCJJ<CCAFBFECBB@A<@?>??;@<@BCC?C@ECAA@@???<=<==?.?@?@AAD>BBBC?CBB?CC998@B::59?BABCBB?BBA?>;>>>;;;AA=AAAA;?>@BBB>==A@?>==;;5;:;8==5;5;@>=>>@@A:=<@BC5@<@:==???/;;;>>7>==<;::>>>:::::*9///;5;5::5:BA:;9?=A=B?<>=A978991:///8;9>@@A9979277@7888?>@AA??;?B;B>:;
@ATNG8:01094:06018
GATGGTAGATATATGCACGCTCTACCAGAAGATCAGGAACTCTAGAAGAATTCAGATTTTTAACACGAGAGTAAACGTAAAAAGAAGGTTTTACAAGACTCACGTTAACAATATTGCAGCAGTACGCACACAATCGAAGCGCAGTAAGGATGGCTAGTGTAACTAGCAAGAATACCACGAAAGCAAGAAAAAAGAAGTACGCTATTAACTATTAACGTACCTGTCTCTTCCGAAACGAATGAGTACACATCGTCGTGTCGTGCTACCATCGACACTCCAAAGTCT
+
A@CC?BBCCDDCCBBBCJBBCCCDD@ECB?A@CAAA=@<@CABCBC@DG@C?BBA@@@@@.?;@ABBCCA@??=5<:;:999$9<<C:???6@BB@CBB;;;C;;8;?BB?BDD?BBCCCCCCCCCCCCBCC@CC@@?ABBABAAA?A?C;;;;CEFCCDC@AAABCC?BB?BBB>AACCD=@<=9::9999%9<;<A=BC=CBA?B?=>BD;D=??BA@=@B@@@BB=@=?CF>CBB>AABBBBCCBBB??????A:::A@@A995:CBBBBBBBB?CE>B9::
@ATNG8:01102:06018
GATGGTAGAGTATCATGTGTATCTCCAGAAGATCAGGAACTCTAGAAGAATTCAGATTTTTAACACGAGAGTAAACGTAAAAAGAAGGTTTTACAAGACTCACGTTAACAATATTGCAGCAGTACGCACACAATCGAAGCGCAGTAAGGATGGCCAGTGTAACTAGCAAGAATACACGAAAGCAAGAAAAAAGAAGTACGCTATTAACTATTAACGTACCTGTCTCTTCCGAAACGAATGAGTACACATCGTCGTGTCGTGCTACCATCGACACTCCAAAGTCT
+
>><D?@555<555;===69;<<@00)/;727984455:5::=?;;>:::49.4499;;==+=266>=;;?;>=?5?996=<=+65.5.999*5;@=BB@@;?>;?7:9B;7@9835;:=@?;;=A::6;<<=>9;9@8<A9;;?><897:=94949455<=:<@@@AC?AA>???ABBAA9>88189<=<<&;<5;;;;;;7776;5;;;72878>BBB?@@>:;9@;@;@@B<BBC>AABBBBCDA>89779:=<999@;;<==9<B:::;3333/3?;=>=8
@ATNG8:01110:06021
GATGGTAGTATATCGCGTCGCTATCCAGAAGATCAGGAACTCTAGAAGAATTCAGATTTTTAACACGAGAGTAAACGTAAAAAGAAGGTTTTACAAGACTCACGTTAACAATATTGCAGCAGTACGCACACAATCGAAGCGCAGTAAGGATGGCTAGTGTAACTAGCAAGAATACCACGAAAGCAAGAAAAAAGAAGTACGCTATTAACTATTAACGTACCTGTCTCTTCCGAAACGAATGAGTACTGTATCTATGTGTGCGCTACCATCGACACTCCAAAGTCT
+
:;>>7<;<<<=@@===666?>><<=4594399;===9B?ABBBCCD@CC@D@CB@<;;;;);<BC?A?@@;478-9994;;;$554949;;0;>>8=?BCCEDCC@CABB@CCB@BBCBB;;;BBAAA;;;B?BBBF;<;ACCBBB?B?BBB>ABBBAA?@5:88>;A;@@>===?B=BBB97779779999$784:A=?;:;8555:::>@5@9>>@@@<@A?????;?9?@A=CBB@BBABBBBBBBBAACCDBB???AA>>:;7;D888=>555266/;544
@ATNG8:01066:06065
GATGGTAGGAGACACGTCGCACACGTACTCATTCGTTTCGGAAGAGACAGGTACGTTAATAGTTAATAGCGTACTTCTTTTTCTTGCTTTCGTGGTATTCTTGCTAGTTACACTAGCCATCCTTACTGCGCTTCGATTGTGTGCGTACTGCTGCAATATTGTTAACGTGAGTCTTGTAAAACCTTCTTTTTACGTTTACTCTCGTGTTAAAAATCTGAATTCTTCTAGAGTTCCTGATCTTCTGGCGCTCTGTCACGTCTGCTACCATCGACACTCCAAAGTCT
+
::;;@AAF;BACCECCAA@AAA@@@BABBBAB?CCCI?CB@B?A@@BCCBABBBAA7;6;A@@;@<@@AAABBBB@BBECD3CB?BA@@5@===8ABC@CB>?=?A::49BBAAABB?BBB>>:>@@@@>>><A>>>:>BA@A@@===?AA@99:088:4:<5;6:D@@@@AAA:==@??3?<B7;;@@@/??AAA187<<;;<=;=/////(////937/995=AAAA>@<@>?>>>@@388==???A===AAB@;;;>>@AFH:==??@???>>:=D6;;==
@ATNG8:01066:06104
GATGGTAGCAGACGTGACAGAGCGCCAGAAGATCAGGAACTCTAGAAGAATTCAGATTTTTAACACGAGAGTAAACGTAAAAAGAAGGTTTTACAAGACTCACTTTAACAATATTGCAGCAGTACGCACACAATCGAAGCGCAGTAAGGATGGCTAGTGTAACTAGCAAGAATACCACGAAGCAAGAAAAAGAAGTACGCTATTAACTATTAACGTACCTGTCTCTTCCGAAACGAATGAGTACGATGAGAGAGCTATCTCTACCATCGACACTCCAAAGTCT
+
BABB?BBBBBBBBBBCCCCDCEDBBABBB@BBBBAC?B>AAA;;;B@BB?B?BBBDDFDC3B?BBBAAADB999,:=?????0>C>C4;;;6:BD?CCDCBCGFD?D@BB?BBB?BBBBBBBBBBCCB???A=A?@@?BBCCBBBG>A>AAA>ACBBBCDD?BBCB@@<@@:@A=6;:00+0=:6=@@@@,00,0@?@AAB@@493:AAB=A=@@???:?B?;888=A=BH@2<00+000=<@@CBBBBBBAAACECCACCCBB>??@BCBBAB@=@@9@AA>
@ATNG8:01082:06065
GATGGTAGCTCGCTGATGATATCTCCAGAAGATCAGGAACTCTAGAAGAATTCAGATTTTTAACACGAGAGTAAACGTAAAAAGAGGGTTTTACAAGACTCACGTTTAACAATATTGCAGCAGTACGCACACAATCGAAGCGCAGTAAGGATGGCTAGTGTAACTAGCAAGAATACCACGAAAGCAAGAAAAAGAAGTACGCTATTAACTATTAACGTACCTGTCTCTTCCGAAACGAATGGTACTTATCTATGTGTGCGCTACCATCGACACTCCAAAGTCT
+
448:5:>CBB=B=CCDBCCBBCBBB;A:;2559@99.9499:695C:AA?B;?@>99::9'96=738;:<9339+99;4999(9===6>>>2BAB@C:<;@BA;;;0;>CB?BBB>ACCBCCCCHCCGCBBBC@C@@@@BCCBCBBB@C@C;;:;CCCCCBB?BCDDBB?BB?BBB<??>==5<<<8<???@/@A>AABBE@;;A=A=AAAA<?<?>CCC@BDCBBAC?C?BBE>BBB@BC>ABBB?BCCCCBBBBBBBBAA==8:;;?@@B>>>7@?:@BBB
@ATNG8:01083:06073
GATGGTAGTGATAGCAGATCAGACACCAGAAGATCAGGAACTCTAGAAGAATTCAGATTTTTAACACGAGAGTAAACGTTAAAAAGAAGGTTTTACAAGACTCACGTTAACAATATTGCAGCAGTACGCACACAATCGAAGCGCAGTAAGGATGGCTAGTGTAACTAGCAAGAATACCACGAAGCAAGAAAAACGAAGTACGCTATTAACTATTAACGTACCTGTCTCTTCCGAAACGAATGAGTACAGAGAGTACGATATGTCTACCATCGACACTCCAAAGTCT
+
444:.44499;;4559<5555999:<.66B555<94;6;<?@@:949433036;;7:8:9:'888;88889989:,999.4;;;)<:5:.444&555.5:999;9994949;6;5505<<566=>@?;?;;;5505=@A<??B<656>9=9><<7::::555;7;99900+/:69895;333.33;433333$3371333:;;33325/57776=377>>>8<:>><9717:;;;5;87-77<<989@??>@?@>?;7837==>A>>87558888222.87.7>79
@ATNG8:01094:06100
GATGGTAGCACACGAGATCTCATCGTACTCATTCGTTTCGGAAGAGACAGGTACGTTAATAGTTAATAGCGTACTTCTTTTTCTTGCTTTCGTGGTATTCTTGCTAGTTACACTAGCCATCCTTACTGCGCTTCGATTGTGTGCGTACTGCAGCAATATTGTTAACGTGAGTCTTGTAAAACCTTCTTTTTACGTTTACTCTCGTGTTAAAAATCTGAATTCTTCTAGAGTTCCTGATCTTCTGGGTCTACGCTCGTCGCGCTACCATCGACACTCCAAAGTCT
+
45;<9=CCCC@BBBBBCCCB@BDCDCDCCB;:6;AAB;BB@HAICBBBBE@BBBCC>?=@BAB>B@DCCBAAABF>BBCCC3BB?BBBB>BCCC@CBB???=???BBC?CCCBA@@@=????B?BB>AB@@A=A??>=A@@??@@@@@@@C??995;CD?BB>B?B;95<;;9<6;5555&54>.55555$5<99;3;<=;?;<;?;29999$9945;0506?:CBABC@A;@6;9AA@A=?;;:89BABFBBCC@@@CA:00>?,0/::?=BBBB@BB=BECB
@ATNG8:01098:06098
GATGGTAGTATAGTGCTCTACATAGTACTCATTCGTTTCGGAAGAGACAGGTACGTTAATAGTTAATAGCGTACTTCTTTTTCTTGCTTTCGTGGTATTCTTGCTAGTTACACTAGCCATCCTTACTGCGCTTCGATTGTGTGCGTACTGCTGCAATATTGTTAACGTGAGTCTTGAAAACCTTTCTTTTTACGTTTACTCTCGTGTTAAAAATCTGAATTCTTCTAGGAGTTCCTGATCTTCTGGCGCTCTGTCACGTCTGCTACCATCGACACTCCAAAGTCT
+
45:<7=A;4444455599<@B>?=>CA@AB:;2;;;;0:?9>;@@@ABCC@B@A@C?C>?>?B@C>@;===>>=C7BBB>B+?>5>?A=6;?>>?@==:0.,.:::..(//89;5<<35529>;=998779948967+//6<@???CCBBAA>>>;>?@<>>:>9=88677:9737;;9+6+22'29999*33332'----449955+2222$2559=6;5894=<660///6<6<<<<<>9>>>69957566666699@@@@@@@?@@@AAAA@A@ADE=BAA@
@ATNG8:01105:06089
GATGGTAGGCGACATACATACGCGCCAGAAGATCAGGAAACTCTAGAAGAATTCAGATTTTTTAACACGAGAGTAAACGTAAAAAGAAGGTTTTACAAGACTCACGTTAACAATATTGCAGCAGTACGCACACAATCGAAGCGCAGTAAGGATGGCTAGTGTAACTAGCAAGAATACCACGAAAAGCAAGAAAAAAGAAGTACGCTATTAACTATTAACGTACCTGTCTCTTCCGAAACGAATGAGTACTATGTAGAGCTCTATACTACCATCGACACTCCAAAGTCT
+
444:7<<<:A;66===>>>A955;:.//94///://)55)55;4444388.4.334555555#55:>>@>????CC?CCCCCCC1CC@C@CBB;CEEACCCBBBCCC?C@BB@BBB?CCBBBBCCBBBCBCCCEADABB?BAA@@A:96;?BAB>BCBCDCCC@BCCBAA???;@A@3::::99+9:9;::::::%:787=8<==CBB?@?<=CE;@<;ADBB?BC;;<@@<@>AAA>BDC@BBCCBAABBBCCBBBBB?>>BCCA==@;>>BBBB?=::188)::::
@ATNG8:01106:06067
GATGGTAGCTCACGTACGTCACACGTACTCATTCGTTCGGAAGAGACAGGTACGTTAATAGTTAATAGCGTACTTCTTTTTCTTGCTTTCGTGGTATTCTTGCTAGTTACACTAGCCATCCTTACTGCGCTTCGATTGTGTGCGTACTGCTGCAATATTGTTAACGTGAGTCTTGTAAAACCTTCTTTTTACGTTTACTCTCGTGTTAAAAATCTGAATTCTTCTAGAGTTCCTGATCTTCTGGTATGACTAGTGTACTACTACCATCGACACTCCAAAGTCT
+
AADD@DBCCBCC;;6?>>CCCCCCBDDCCB@A?ACDAFF@E@CDCCCBB@CCCBB?B?BFCC?C?CAAABCCCC?BCCCC3A@=AACC=ACCA?AAA>BB>BBBBBB?BBBBCBBB?BBB?B?B@@AB@@@<@A@?:>@==>=>>>AAAA>??A<<==>EE7;8;?@@AAADD=@@@@@6@=A=@@@@@/@@@@B:>>>>>>A@@@=AAAA/B=>>B<B<AA<@@@@>>><@:>>;;;C<@@A<>?>>>>>>AAAA???@@@@@<@A??>==@@@=CC;A>>>
@ATNG8:01108:06099
GATGGTAGACACGTGTGCTCTCTCGTACTCATTCGTTTCGGAAGAGACAGGTACGTTAATAGTTAATAGCGTACTTCTTTTTCTTGCTTCGTTATTCTTGCTAGTTACACTAGCCATCCTTACTGCGCTTCGATTGTGTGCGTACTGCTGCAATATTGTTAACGTGAGTCTTGTAAAACCTTCTTTTACGTTTACTCTCGTGTTAAAAATCTGAATTCTTCTAGAGTTCCTGATCTTCTGGACGACGCGCACTGACACTACCATCGACACTCCAAAGTCT
+
44;;8=BBBBA@<;;;;;>CAAABCB@B@A<<29;;;)5;7@7999??BB?BAAAB8;5;A;:.9494?ABB@=>::9998$78389903<<8==?BD9798B?@=ABA@AA?>6;=;<@?BB@@AB?>=>B@@=D;>=>>>>?@@@@@><=<;;;;@@:=:>BBAAAAAA=A>>>>6><A;==>=2=??BB:@@>>>>>>?>18898(6888?7>7>B?BBCBBBB?B@BABCBB=@?C?AB999>>@>ABBAABC===A<>==A>>====<AA9>;;;
@ATNG8:01111:06082
GATGGTAGACACGTGTGCTCTCTCGTACTCATTCGTTTCGGAAGAGACAGGTACGTTAATAGTTAATAGCGTACTTCTTTTTCTTGCTTTCGTGGTATTCTTGCTAGTTACACTAGCCATCCTTACTGCGCTTCGATTGTGTGCGTTCTGCTGCAATATTGTTAACGTGAGTCTTGTAAAACCTTCTTTTTACGTTTACTCTCGTGTTAAAAATCTGAATTCTTCTAGAGTTCCTGATCTTCTGGTAGAGCGTGCATATATCTACCATCGACACTCCAAAGTCT
+
:?<@9AC=BBB@@;=666>@CCCCCA::9@B?6@ABB=BCACACACABBB?BBBBA>A=@?@A:A?BBCCB@?:<9>CBBC1@A>BBBB>BB>;9>00+0>;;00/3349::<==BB?A??=D=BCC;;;>=;>??@:>>A;;;@@<@@?>;;8818==;??<B=@@>>>>=>A<687?=,<2:39<<<=/>@@@@2:9<///79-/--;;;,9-//;5;6@A;>>>>>@@<@=A??;;;8===<A@@???@@@AA>>>>=>>@@=@@@@@A@???;CL?ED;<
@ATNG8:01112:06067
GATGGTAGCAGACGTGACAGAGCGCCAGAAGATCAGGAACTCTAGAAGAATTCAGATTTTTTAACATCGAGAGTAAACGATAAAAAGAAGGTTTTACAAGACTCACGTTAACAATATTGCAGCAGTACGCACACAATCGAAGCGCAGTAAGGATGGCTAGTGTAACTAGCAAGAATACCACGAAAGCAAGAAAAAAGAAGTACGCTATTAACTATTAACGTACCTGTCTCTTCCGAAACGAATGAGTACGATGAGATCTCGTGTGCTACCATCGACACTCCAAAGTCT
+
55>>?C?@@?AAAB@B656;;;9;;66669>>@<;;8<445:445;7::8<68;;989999$74?9;@@;9?9000*0///////$//(/(399&3383993335...(.2..(./249:::BBBCCCCFCA@@B?BCAA?BAAACBBB@C?B::5;CB;;8CC@CCCBBB@B@9;;7*//???7>>A?AADGDD(BB@BAAAB@@AE:=9>@@B8;7:BBAB>BBAAACC?A?BBB=CCC?CCCDCCCB@@ACBB999AACB>>>>>?=???????==>:>>7AA??
@ATNG8:01066:06146
GATGGTAGTATAGAGCTCTACATAGTACTCATTCGTTTCGGAAGAGACAGGTACGTTAATAGTTAATAGCGTACTTCTTTTTTCTTGCTTTCGTGGTATTCTTGCTAGTTACACTAGCCATCCTTACTGCGCTTCGATTGTGTGCGTACTGCTGCAATATTGTTAACGTGAGTCTTGTAAAACCTTCTTTTTACGTTTACTCTCGTGTTAAAAATCTGAATTCTTCTAGAGTTCCTGATCTTCTGGATATGAGTGACTCGTGCTACCATCGACACTCCAAAGTCT
+
;:;>@BBBCBBBBCCCAABCDCFCCCCCGCBB>BBBC=CC@D?BBCBCCC?CCBBB?C?BBCC?A?BBBCBBA??8<>?>>>%>89<:::28>=@4:7A=@A?BAABCC?BBCBB@AA<@@@<@<@@@>>>?A=A@?@;AAADD@????@@@@@??:====@@<@<AAAB?@@AA<?@??>2>1818>>>@/@AACB688@??>?=;;5:<=</>;;;B=B<??;@AAAD@@;@:>?AF>><>>><@AAAAA>>>AA@@>>@AA888:>>>AAAA>=:<A8==>=
@ATNG8:01069:06142
GATGGTAGAGTATCATTTGTATCTCCAGAAGATCAGGAACTCTAGAAGAATTCAGATTTTTAACACGAGAGTAAACGTAAAAAGAAGGTTTTACAAGACTCACGTTAACAATATTGCAGCAGTACGCACACAATCGAAGCGCAGTAAGGATGGCTAGTGTAACTAGCAAGAATACCACGAAAGCAAGAAAAAAGAAGTACGCTATTAACTATTAACGTACCTGTCTCTTCCGAAACGAATGAGTACGATGAGAGAGCTCTCTCTACCATCGAACTTGCAGAGTCT
+
55;>9>BBBCDCCC@@?;AEBBCCDBCBB?DCDCBB?C@BBCBBBD@CC?C@BBBBBBBC3B?CCCCBBCD>=<7;>>AABB2BE@D@CCC;BBB@DAAACBCCB@B@CC@CCC?BBCCDCCCBBBCDBBBC?CCCC?AABACCBB>B@CBB@BBBBCCCC?BBBBBB?BB=:9::?????8<<<;99::::%:>?A@<?CBB@@:=:9;>A,816ABAA?BC?@?CC?C?BDD>DAA?BBBBBBBBBAAACCCC>>>>>>>@@@@<A???A<AA<AAAAAA<<<
@ATNG8:01076:06111
GATGGTAGTCTCAGATAGTCTATAGTACTCATTCGTTTCGGAAGAGACAGGTACGTTAATAGTTAATAGCGTACTTCTTTTTCTTGCTTTCGTGGTATTCTTGCTAGTTACACTAGCCATCCTTACTGCGCTTCGATTGTGTGCGTACTGCTCAATATTGTTAACGTGAGTCTTGTAAAACCTTCTTTTTACGTTTACTCTCGTGTTAAAAATCTGAATTCTTCTAGAGTTCCTGATCTTCTGGTCTACTACACTGTACTCTACCATCGACACTCCAAAGTCT
+
;<<>:<<<=?@CDDC@AAA<;B=BBCA>;;;>:>>>?4@@9;9:BB??BB?@@AAA6949>C==>9544449499449999'98388::3:<==9=6525>259::45.5==;;;>=8:::5:255B999??;:?==2999955;;<<??=8886///5//)/298;:////9475555&55;555555$5<;<>6;;;>===>6696@@>*;655;7<8<=7<<5544:5:5555:9858894555::<<;;;====555::=7<665<<=<BB>AA;=998
@ATNG8:01077:06151
GATGGTAGAGTATCATGTGTATCTCCAGAAGATCAGGAACTCTAGAAGAATTCAGATTTTTAACACGAGAGTAAACGTAAAAAGATGGTTTTACAAGACTCACGTTAACAATATTGCAGCAGTACGCACACAATCGAAGCGCAGTAAGGATGGCTAGTGTAACTAGCAAGAATACCACGAAAGCAAGAAAAAGAAGTACGCTATTAACTATTAACGTACCTGTCTCTTCCGAAACGAATGAGTACTGTATCTATGTGTGCGCTACCATCGACACTCCAAAGTCT
+
;;;>?BCCDC;69@;=@@>CB;99@95443998:8@=@499B@996?BD<A=@>=44;;;';.55599=>>>A@269:;;;;*:CCE6;;;.;;;.55;;<<<@B@B?@@<@@=378739>@ABBCCCBCAA?A:;;7;;@?@>??9<8<00)/777=9;;:=<@;;9<>==B@?9==777(777/8<<<<,79/9????B@<@?B7?@@;8>876;;;4;BAAAAB?B;:;E>BAA>998BBAD???AACBCCC??????=;=:)....8-08>;-55'4:::
@ATNG8:01080:06157
GATGGTAGACATATCGTACTCTCTGTACTCATTCGTTTCGGAAGAGACAGGTACGTTAATAGTTAATAGCGTACTTCTTTTTCTTGCTTTCGTGGTATTCTTGCTAGTTACACTAGCCATCCTTACTGCGCTTCGATTGTGTGCGTACTGCGCAATATTGTTAACGTGAGTCTTGTAAAACCTTCTTTTTACGTTCACTCTCTTGTTAAAAATCTGAATTCTCTAGAGTTCCTTATCTTCTGGATACACTCATGTGCACCTACCATCGACACTCCAAAGTCT
+
55;>:>BABBDCCCCBBCGECCCBAABCCCCB>BA@@8?C<A>@CCCBBB?CC@???B?BCBB?B?BCBB@AA:@6:>===+8909>:6.9/0/066608848:ADFB?BBCBB@>>;>BB<A===;;;>>A=C;;;=>>>@@AA>>>A?;;;;:878<@E=C:>>ABCAAAB<A@@@@5@<>:>=DDC/A=AA<BB;;;??@<A@;????/?==:;7;7///=<=@>>:>5;5;??@=AAA=B@@===BA@899@@@A:>=>;>=>=??A???<?>7?;;;
@ATNG8:01082:06154
GATGGTAGCGCGACGAGCGTAGACCAGAAGATCAGGAACTCTAGAAGAATTCAGGATTTTAACACGAAGAGTTAAACGTAAAAAGAAGGTTTTACAGACTCACGTTAACAATATTGCAGCAGTACGCACACAATCGAAGCGCAGTAAGGATGGCTAGTGTAACTAGCAAGAATACCACGAAGCAAGAAAAGAAGTACGCTATTAACTATTAACGTACCTGTCTCTTCCGAAACGAATGAGTACAGAGAGTACGATATGTCTACCATCGACACTCCAAAGTCT
+
84445::<00///////99;;;56.555.555555.4.4:;:4557<<593/0/)////&/1688//(/6//(/:1///;=<<+<<7947;;+/0//7777<;97393/0+0@@;?@@@ACC;:9BB@@@DC@BBBC@DDCBBBBB>B:@00*0://09=B<?>CC=B??>;@?<8:;//)///(////&3339:333666;6;,52<;25059>9968A=:::;79)///(///)///;978?;;;<<=<>>773;<77766/7>==@;7575/7;3;>?@
@ATNG8:01085:06137
GATGGTAGGAGACACGTCGCACACGTACTCATTCGTTTCGGAAGAGACAGGTACGTTAATAGTTAATAGCGTACTTCTTTTTCTTGCTTTCGTGGTATTCTTGCTAGTTACACTAGCCATCCTTACTGCGCTTCGATTGTGTGCGTACTGCTGCAATATTGTTAACGTGAGTCTTGTAAAACCTTCTTTTTACGTTTACTCTCGTGTTAAAAATCTGAATTCTTCTAGAGTTCCTGATCTTCTGGGCTGCGCTGATATGCGCTACCATCGACACTCCAAAGTCT
+
@@AD;ECB?CCBBBCCBBCCC?A@BBBCDCAA@BEEH>CCBD@BAADEDF?BBBBB?B@BBDE@D?BCCBBBBBB?BCCCC3B?8@99:27A@A;??>:=?;>AABBB@BBBBCBBB?BBB@@<===????@<@@@A<@???BBA===@@@<<<=89:9;<=:==BCA>>@@AD7;;@@@5?5:5;=>?>/==88818>AAA>:://)/676)69==F<A;>?=BB???AA<A;@@CA>>:=>>?9?8::A@@@A@>>>AAAAAA<AAAAAA@@@A<AA:A>>=
@ATNG8:01088:06146
GATGGTAGGCACTGCGCACACATCCCAGAAGATCAGGAACTCTAGAAGAATTCAGATTTTTAACATCGAGAGTAAACGTAAAAAGAAGGTTTTACAAGACTCACGTTAACAATATTGCAGCAGTACGCACACAATCGAAGCGCAGTAAGGATGGCTGTGTAACTAGCAAGAATACCACGAAAGCAAGAAAAAGAAGTACGCTATTAACTATTAACGTACCTGTCTCTTCGAAACGTATGAGTACTATAGACTATCTGAGACTACCATCGACACTCCAAAGTCT
+
::88:?@@;944455;;@=BBCEGD>CCB@A;;;;;6;8>>B:;6A=@@?@=;;00/0/0$/6:0//:978:998(3344444$4;28-333&3::6<==<<;988286;=8>77/3888@@@>CCBCCCCBB?CCBB?C???AA::7;?BAA>A@?AABD?AABBBD@DD?AAB=@@???8=??;99::9(9A@A;:;AA><<1818===1858ACCB@BBBBBBB????A;AAAABBBBBDDDDCBBBAA>=BBBDDBBABB@CBBB>>=AAA6;;3????
@ATNG8:01088:06154
GATGTAGGAGACTGTAGCGCACCCAGAAGATCAGGAACTCTAGAAGAATTCAGATTTTTAACACGAGAGTAAACGTAAAAAGAGGGTTTTACAAGACTCACGTTAACAATATTGCAGCAGTACGCACACAATCGAAGCGCAGTAAGGATGGCTAGTGTAACTAGCAAGAATACCACGAAAAGCAAGAAAAAGAAGTACGCTATTAACTATTAACGTACCTGTCTCTTCCGAAACGAATGAGTACGATGAGAGAGCTCTCTCTACCATCGACACTCCAAAGTCT
+
CBBECDD?BBBBACCCCDECBBB=BDD?@@DCDD?C=AADDDCC?CC?C?AAAAACCC2B?AAABBBCBAAA<AB@@?@@2@AA?+898(98>=BABAA>@@@<?:=>=B@@<@A@@@@>>>?AAAAA@@<@B::7;ACCAA@@<?<?@C?B@@AAAAC<?@@ABB>@@<@B?<>?8889+:><7<AEGF/>>:>;:;BAAAA;?=?@>=9=:=@?A@9>>==>==;?;==<5=@@<@BA@@AAA@888=AA;;;>>>??B===:=A@@??@?>><>C:C===
@ATNG8:01093:06137
GATGGTAGTATCTGCAACACTCTGTCCAGAAGATCAGGAACTCTAGAAGAATTCAGATTTTTAACACGAGAGTAAACGTAAAAAGAAGGTTTTACAAGACTCACGTTAACAATATTGCAGCAGTACGCACACAATCGAAGCGCAGTAAGGATGGCTAGTGTAACTAGCAAGAATACCACGAAAGCAAGAAAAAAGAAGTACGCTATTAACTATTAACGTACCTGTCTCTTCCGAAACGAATGAGTACTGTATCTATGTGTGCGCTACCATCGACACTCCAAAGTCT
+
//7;6;@A?B@A@BBD@BBBCBGHFDACDCACCCBBB@B?CBECBBC@CC@B?AAABBDDC3C>AAAACCCBBB@9A?ABBBB5BC@C@DDD;CCC@CECCCCBBB?C?BB?BCC@BBBCCCDDCCCBBBBBB?CCBB@BCDBBBBB?CACCB?BBCCCCCDAAAABCB@BB??>?999BBA9@993999999%9><?:79BBC==7:57:>?2;6;>AAA>ACBBBCC?C?BBB=BCC?BAABBBBBBBBBBBBBBBBCBBBCC;;7;=AA??;;::188*9999
@ATNG8:01098:06141
GATGGTAGAGAGAGCTCTCTCATCGTACTCATTCGTTTCGGAAGAGACAGGTACGTTAATAGTTAATAGCGTACTTCTTTTTCTTGCTTTCGTGGTATTCTTGCTAGTTACACTAGCCATCCTTACTGCGCTTCGATTGTGTGCGTACTGCTGCAATATTGTTAACGTGAGTCTTGTAAAACCTTCTTTTTACGTTTACTCTCGTGTTAAAAATCTGAATTCTTCTAGAGTTCCTGATCTTCTGGTGTCTGATCTGTATCACTACCATCGACACTCCAAAGTCT
+
BABB@CBBB?A@B@@@@@BCCBCCCBBCDDCC?CCCD>DD?B?BCCCCBB@BBCBB@B@CCCC@D?C?@ABAA@A=@@A@A2AA@BBBB=BCDC?B::8:A?????BB?BBBBBABB>BA?<@=@@@>8:::<??A@9<<ADDAA==>A@@==;B<@?>:>A;?:?CAAA??AD:>>@??2>;@9==BBA/@@@@@9@A@@@@@A>>;:<;;,=///@7=7??=?@AA>>>=B;?>?DDD:?>A;?>:::<>?@@>>>A???@@?<??@AA@@>=>=CC;AAA@
@ATNG8:01100:06122
GATGGTAGGCGAGAGTGAGACGCAGTACTCATTCGTTTTCGGAAGAGACAGGTACGTTAATAGTTAATAGCGTACTTCTTTTTCTTGCTTTCGTGGTATTCTTGCTAGTTACACTAGCCATCCTTACTGCGCTTCGATTGTGTGCGTACTGCTGCAATATTGTTAACGTGAGTCTTGTAAAACCTTCTTTTTACGTTTACTCTCGTGTTAAAAATCTGAATTCTTCTAGAGTTCCTGATCTTCTGGGTCTACGCTCGTCGCGCTACCATCGACACTCCAAAGTCT
+
444405<@<ACBCBCCCCCCCCCCCCCCCCA@;?::::.;A?BADCDCCBB?BCCBB?B@CAAC@C?AAABCBBB@?8999:)9><ABCD?CBBB?AAA???;???>@A=AABBCBAA?CCA<A;A<<<@@>C;==9829<<=@@@@@A??>>>>A:;;<<@B=B=???A;;;??;?>>>>5?:=:88888(8>:;;3;>>;<;B@@@<AAAB/AA@@@<A=@?;?@@@;;<<@=AAAA@A7;;@C:@@AAAA@;;;@@@@AABAA:>>A?<<:::>:>@6?:;:
@ATNG8:01107:06115
GATGGTAGCTCTGCTCTGACTCTCGTACTCATTCGTTTCGGAAGAGACAGGTACGTTAATAGTTAATAGCGTCTTCTTTTTCTTGCTTTCGTGGTATTCTTGCTAGTTACACTAGCCATCCTTACTGCGCTTCGATTGTGTGCGTACTGCTGCAATATTGTTAACGTGAGTCTTTTTAAAACCTTCTTTTTACGTTTACTCTCGTGTTAAAAATCTGAATTCTTCTAGAGTTCCTGATCTTCTGGTGTCGTCTATCATGTACTACCATCGACACTCCAAAGTCT
+
CDCC?CCCBBCA@ACCCBCCCCCCCCCDCCBB?BCCC>CC@C@CCCCCDC@CCCGEAE@CDCB?CADCCECCDD@@@@@@0@A?BBBB>BEDDBE;;8;B;@@@BCCABBCCCB@@>ABC?B@CCDC@@AC@CCCD>A@CBBCCCCCCBBA@@@<?@@?@@>A?BBCCCCB;<;;;*;@C3A>B?A@@>@+?<F@@7>@;;E?;;;@:>>>>+@CICC=B?@@=ACDDBBB@E?BDCCCC@BBE@CCBBBBBCCBBB999ACAAB@BBBBBCCCBB?CC=BCCC
@ATNG8:01108:06110
GATGGTAGGACGAGCGTCTGAGAGGTACTCATTCGTTTCGGAATAGACAGGTACGTTAATAGTTAATAGCGTACTTCTTTTTCTTGCTTTCGTGGTATTCTTGCTAGTTACACTAGCCATCCTTACTGCGCTTCGATTGTGTGCGTACTGCTGCAATATTGTTAACGTGAGTCTTGTAAAACCTTCTTTTTACGTTTACTCTCGTGTTAAAAATCTGAATTCTTCTAGAGTTCCTGATCTTCTGGATACACTCATGTGCACCTACCATCGACACTCCAAAGTCT
+
CCCC@CCC@?@ACCCBBDBBB@@B?CCDCC@A=ABBB<BE?B?BCCDCCC@BCCCC@C@DBBB@CAFCCCCCCGC@BB@@@0A@<BCCF>CCCC@CBB=BB<@@BBBCACDDDDCBB>BBB?C@BBBB@@?C@BBDD@CBBBBBCCCCBCCCCA@>ACC@BB?C?BBCCCCCBB>BBBBB:B?C?BBBBB,AB;;;6<CCCCBFKCCADCCC2B;;;D@C@CD?DDDEBBB?B@BCDCCC?B@B?BCCBCCCCB@@?CCCC>AAB?@?@@@BBAAA?CF>CB@@
@ATNG8:01109:06151
GATGGTAGGACGAGCGTCTGAGAGGTACTCATTCGTTTCGGAAGAGACTGGTACTTAATAGTTAATAGCGTACTTCTTTTTCTTGCTTTCGTGGTATTCTTGCTAGTTACACTAGCCATCCTTACTGCGCTTCGATTGTGTGCGTACTGCTGCAATATTGTTAACGTGAGTCTTGTAAAACCTTCTTTTTACGTTTACTCTCGTGTTAAAAATCTGAATTCTTCTAGAGTTCCTGATCTTCTGGGCTGCGCTGATATGCGCTACCATCGACACTCCAAAGTCT
+
//7839>@6444444:<<===>>B>@?BCC;<:<BBB<@@=@>BCBBBBB@CB@@=A=BBA@;@;@BBBBCCCB>;;;;;*;;<?@A@8?A;A7A>B=@C999ABCC?BBGBAABC>AAB?C?C???B@>>@B@@A?>??@@@897787>>=<</525-596;9>>>>87977258<AA2@;A9??AA@/@C???588B;:;>688=@@@@,5///<6>6>>:==B@@@A<?9>>=>>A;999919///:<;<;;;888;=A>?;>>?>>>>>BB=@A8=889
@ATNG8:01112:06151
GATGGTAGAGAGAGCTCTCTCATCGTACTCATTCGTTTCGGAAGAGACAGGTACGTTAATAGTTAATAGCGTACTTCTTTTTCTTGCTTTCGTGGTATTCTTGCTAGTTACACTAGCCATCCTTACTGCGCTTCGATTGTGTGCGTACTGCTGCGATATTGTTACGTGAGTCTTGTAAAACCTTTCTTTTTACGTTTACTCTCGTGTTAAAAAATCTGAATTCTTCTAGAGTTCCTGATCTTCTGGTGTCTGATCTGTATCACTACCATCGACACTCCAAAAGTCT
+
?@@@<?@?@BBBBCBAB@<;<<A6:6@EEDCC@CDDD=CC7;4;ACCCDC@EBBBB>B=A=?@.944::??>=8:539897$8;<ABAA<BCDC?BCE>BA>AADEBB?BBBBBB??<>B?;@<??;<///86=<587:>>>BAAA>??@A@@@>>>==5:;<A@@@B?666:9<<AA=+9-56(67877)5777905...66375=;=AAA='98;:;2828:>D;;;====E7;;??>>;:::7///=<<>??;:;=>>8888/)/6///6666:1777*7775
@ATNG8:01065:06209
GATGGTAGCGCGACGAGCGAGACCCAGAAGATCAGGAACTCTAGAAGAATTCAGATTTTTAACACGAGAGTAAACGTAAAAAGAAGGTTTTACAAGACTCACGTTAACAATATTGCAGCAGTACGCACACAATCGAAGCGCAGTAAGGATGGCTAGTGTAACTAGCAAGAATACCACGAAAGCAAGAAAAAGAAGTACGCTATTAACTATTAACGTACCTGTCTCTTCCGAAACGATGAGTACGTGTCGACGTGTCTCCTACCATCGACACTCCAAAGTCT
+
>>BC?BA=BDCCBBCCCCCBBAAA>ABB@CBBB@A=A@CCCCDCD@CC?C?CBBCCCCC2C?CDAABCCCBBC9>>;;;;;*;A=A?BBB<BEGAGCCCECCCC@B@BB?BBD@A@ACCCCCCCCBBCCCB?CBBB=@?AB@@AB<B>BBBACBBBCCCC?BBBBBB?AA=ABB<??BBC>AAA;:9999(9?>CA@@CA??==A<AAAB6:7;ACCC?BCBAAAA=A>BBC<B9::CBBCCCCBBBDC??;;@@@AA<@==:=?@AAAAA;:7:?6>A==
@ATNG8:01070:06196
GATGGTAGTAGTACACTAGTCATACCAGAAGATCAGGAACTCTAGAAGAATTCAGATTTTTAACACGAGAGTAAACGTAAAAAGAAGGTTTTACAAGACTCACGTTAACAATATTGCAGCAGTACGCACACAATCGAAGCGCAGTAAGGATGGCTAGTGTAACTAGCAAGAATACCACGAAAGCAAGAAAAAAGAAGTACGCTATTAACTATTAACGTACCTGTCTCTTTCCGAAACGAATGAGTACTGTATCTATGTGTGCGCATCGACACTCCAAAGTCT
+
BCBB?B@?ACB@??DCCCDCCAB@@<AAA>BBCC@@?A?CCCAAAE@ID@D@DG@@@BBA,@6;;ABCBDA9::/:<@==>>+>=9=5;;;0;<@>A99:=@D:;:6:@>:BBB>AABBCHCGGBBCBCCCC@DDCC?AACCCCCC?B@BBC?BBBBBBBB>AAAACC?DD?999?BBAAA;?=>;99:9:9%9@;@?@@A=A@@<@<@???:=9=BA@@=?A@ABBBH>CABCC>E:999ABBBBBBBBBBB>>?@999AAA=>>B>>>A???;??9??=>
@ATNG8:01072:06200
GATGGTAGACGATATCGTACTCTCTGTTCTCATTCGTTTCGGAATGAGACAGGTACGTTAATAGTTAATAGCGTACTTCTTTTTCTTGCTTTCTGTGGTATTCTTGCTAGTTTACACTAGCCATCCTTACTCGCGCTTCGATTGTGTGCGTACTGCTGCAATATTGTTAACGTGAGTCTTGTAAAACCTTCTTTTTACGTTTAACTCTCGTGTTAAAATCTTGAATTCTTACTAGAGTTCCTGATACTTCTGGGTCTACGCTTCGTCGCGCTACCATTCGGACACTC
+
@@?@5:55;99:99566;<<5666;;<:><<992///9177)/)//48445;5:://0)/)0///)/6:788:;333,39999'882888=3888;8/522,293888::::-558222550577270.-----.33.5599699888:8555777877;0///)//5;5979787755.599==.=7>)/////'/7555-50685555:55/333)3./)/202047)---4455727*.-8-..838666,6,*****20476889;95550--)--(-73339
@ATNG8:01073:06206
GATGGTAGCTCGCTGATGATATCTCCAGAAGATCAGGAACTCTAGAAGAATTCAGATTTTTAACACGAGAGTAAACGTAAAAAGAAGGTTTTACAAGACTCACGTTAACAATATTGCAGCAGTACGCACACAATCGAAGCGCAGTAAGGATGGCTAGTGTAACTAGCAAGAATACCACGAAAGCAAGAAAAAAGAAGTACGCTATTAACTATTAACGTACCTGTCTCTTCCGAAACGAATGAGTACTGCGTCTCACTCTCGCCTACCACTCGACACTCCAAAGTCT
+
BB@@<::@>9559994559>@:99A>A@CACCBBBB?B@CCBDBBD?BB?C@BB@????=,<6::@AA@@>899,:9;9===+==9=7;;;0;;?=@99;=@@0000<>>;?AC>A@BCCCCCGECBCBBBBABBBB?A@EDEDCC@C?B@@>ABCCCBBA?BBBCCC=BB@B>?9??=>>8;??=BBCCCC)CB??@>BBA>==5;589<=1;5:=B;;6;BA?@?B@C?BAB9A:818;><==>898799>?;;;;998916/-(------79933/4=5==;8
@ATNG8:01076:06181
GATGGTAGTACATGATAGACGACACCAGAAGATCAGGAACTCTAGAAGAATTCAGATTTTTAACACGAGAGTAAACGTAAAAAGAAGGTTTTACAAGACTCACGTTAACAATATTGCAGCAGTACGCACACAATCGAAGCGCAGTAAGGATGGCTAGTGTAACTAGCAAGAATACCACGAAAGCAAGAAAAAAGAAGTACGCTATTAACTATTAACGTACCTGTCTCTTCCGAAACGAATGAGTACGAGAGTCAGAGCAGAGCTACCATCGACACTCCAAAAGTCT
+
9:87;>@9:<9=///::;==@?6558;;;7<<<6666;49;;::;<9<=7;<>=955559.5>?DCCCBBBEDF>BB@@@@@1@C@E@BCC;CCCAEBBBCBDBB@B@DC@CCC@DBBACABBCCCCBBBCC@CCCC@CCCCCC@@?ABCCC@CCCCCBBB?BBBCCC?AA?BDC?AA???9=@@;::9:99%9>;>@@BB@@@<,/,/8;;*0,0@@@A=BB;;;BB?B?ABB=BBC@CCBBBBBBCBBBBABBBCBBBCBBBBC?BBBAAAA?@=0777);?;;
@ATNG8:01077:06200
GATGGTAGCGCATATCAGCGCAGCCCAGAAGATCTGGAACTCTAGAAGAATTCATGATTTTTAACACGAGAGTAAACGTAAAAAAGAAGGTTTTACAAGACTCACGTTAACAATATTGCAGCAGTACGCACACAATCGAAGCGCAGTAAGGATGGCTAGTGTAACTAGCAAGAAATAACCACGAAAGCAAGAAAAAAGAAGTACGCTATTAACTATTAACGTACCTGTCTCTTCCGAAACGAATGAGTACGATGAGAGAGCTCTCTCTATCGACACTCCAAAGTCT
+
===B@G@<?B@@;9:>?9;00/<<<5;;=8??DC>C?B@CBA@@9945A:<6;0000////$/588344444>>=199373333#33-3-333&38718877778//(/0--(-660--///4494459;666=7<?;?=B999@??B<B=B<;7;BC@@@@A6:6:<<>6/00(0/)0:;65::*///(//////#/93334==::;=78788:>6B=?8;:B=B@AAAA@?C;:?;8:<@:????AABBB9::BAAA?>::0//9668:;;==4226==;B;;7
@ATNG8:01081:06209
GATGGTAGAGTATCATGTGTATCTCCAGAAGATCAGGAACTCTAGAAGAATTCAGATTTTTAACACGAGAGTAAACGTAAAAAGAAGGTTTTACAAGACTCACGTTAACAATATTGCAGCAGTACGCACACAATCGAAGCGCAGTAAGGATGGCTAGTGTAACTAGCAAGAATACCACGAAAGCAAGAAAAAGAAGTACGCTATTAACTATTAACGTACCTGTCTCTTCCGAAACGAATGAGTACGTGTGACGTACGTGAGCTACCATCGACACTCCAAAGTCT
+
889:;AA?CCCCDDD@AACICBBBB>ABBABBACBA?B?ABECCCC?BC?C@BBBCCCCC2C?CCBBCCCCCCC=CBDDCCC1CDAD@CCC<CCC@CBBBBBB??<@ABB?BCC@CACCBBBDBBBCCCCCC@CCBB?BCCCBBBB?B?CBB@BCBBCCCC@CCAAAA?BB@BBA:><===6???:???@?2AB?CA@@CCCCC<>>?ACD7;7:ABA@=@B@@ACB@C@BBB=BAA?BBBBBBCBBBBCBCBCBBBBBBBBB8898@BBBABDDD>@>8?>>>
@ATNG8:01085:06172
GATGGTAGCTATACGTATATCTATGTACTCATTCGTTTCGGAAGAGACAGGTACGTTAATAGTTAATAGCGTACTTCTTTTTCTTGCTTTCGTGGTATTCTTGCTAGTTACACCACCATCCTTACTGCGCTTCGATTGTGTGCGTACTGCTGCAATATTGTTAACGTGAGTCTTGTAAAACCTTCTTTTTACGTTTACTCTCGTGTTAAAAAATCTGAATTCTTCTAGAGTTCCTGATCTTCTGGAGATATCATCAGCAGCTACCATCGACACTCCAAAGTCT
+
55::7<BBBB=B?>>@@BBBCCCA?=<<<B@A<ABBB=CB>B?;;:BBBD?CCDCC@C@BB@A?@@CCCBBBBCB?B@BBB1??=@???:?DCC<?::8:B?ABBB?><?BED?BB?????C?BBBCB::8=ABEC@@==;;;??A>=>BBB;;7;??;?D<@<@???A@@@B<A@@AA5A<A<AACCD/A>>>@:?>>>>>99//(/////%/.586050595999?A??<?<?AAB@A:=;:7:A@@@???>>AAD:;;?>>:>???>?B?>>=DD;?@@@
@ATNG8:01086:06184
GATGGTAGTATCTGCACACTCTGTCCAGAAGATCAGGAACTCTAGAAGAATTCAGATTTTTAACACGAGAGTAAACGTAAAAAGAAGGTTTTACAAGACTCACGTTAACAATATTGCAGCAGTACGCACACAATCGAAGCGCAGTAAGGATGGCTAGGTGTAACTAGCAAGAATACCACGAAAGCAAGAAAAAAGAAGTACGCTATTAACTAATTAACGTACCTGTCTCTTCCGAAACGAATGAGTACTGTATCTATGTGTGCGCTACCATCGACACTCCAAAGTCT
+
===B:=655994:5555::<<<;996955169:<>=9>9;:955555:>8>9<;:88888'828889;;;8333(3944444$44.4.555&/7727/////:9949644.5:=8=>><55/7////9//5:8556;:=<><<<54265;;;5>@00+0@<<9@??<==98703;;288988/733,333333#3<4<88333935(/(...(.(.26.5585::5454;7=455=8=<=9=888:98334:AACAA?::33333377422289667896==-::97
@ATNG8:01087:06183
GATGTAGTGTGTCTCTGAGAGTAGTACTCATTCGTTTCGGAAGAGACAGGTACGTTAATAGTTAATAGCGTACTTCTTTTTCTTGCTTTCGTGGTATTCTTGCTAGTTACACTAGCCATCCTTACTGCGCTTCGATTGTGTGCGTACTTCTGCAATATTGTTAACGTGAGTCTTGTAAAACCTTCTTTTTACGTTTACTCTCGTGTTAAAAATCTGAATTCTTCTAGAGTTCCTGATCTTCTGGGATGTGTGCGCAGTGCCTACCATCGACACTCCAAAGTCT
+
ABCCBBCBBCCCBBCDCCCCCCCCCDCCC@?>?CBD>CD?B>BBCCCBB?CCBBB@B@CCCC@CACDBBABCCDBBBBAA0@=9@@@A=@DCC@CCCAGC@BBBDCE@CCCCCCCC?CBC?C?CCCCBBBB@BCCC?CAAADCBBCBB@BBCCB?BCD@DC=A<BBDCCCCCC@CCCCC;C@D;::999*9BDDG=A@CCDCCCCC@CBCC5BBBBC@B@BE@DCCCCCC@C@CCCCBA?ABCF>CAAABDDCCBBBBBE@CCB@BBBBBBBBBB?CD>CAA@
@ATNG8:01090:06178
GATGGTAGAGTACAGTGTAGTAGACCAGAAGATCAGGAACTCTAGAAGAATTCAGATTTTTAACATCGAGAGTAAACGTAAAAAGAAGGTTTTACAAGACTCACGTTAACAATATTGCAGCAGTACGCACACAATCGAAGCGCAGTAAGGATGGCTAGTGTAACTAGCAAGAATACCACGAAAGCAAGAAAAAAGAAGTACGCTATTAACTATTAACGTACCTGTCTCTTCCGAAACGAATGAGTACACACTCTCATATGACACTACCATCGACACTCCAAAGTCT
+
<<<<=?;BBBB@@@BBCCHJCBA;;19@@=A;;;;;6;;@@A@>>?=@<9=:9::?>CBB1D>B93398333777.7733333$3;39,333&39917888766//(/068355:3779:>>>=;955//9/-(-9--(/899:<@A>A=A@@=@BBABB??=@BBAAB?::59A?399@@@8===;9:::9:%9??>?=A@<==<6;5:>CA5;588;@@=@C@??BB?C=??B<ACB<?@BBBBCDCB???BBB@==BBBAABBB?BCBBA@AA7819A9A?>>
@ATNG8:01090:06205
GATGGTAGCTCACGTACGTCACACGTACTCATTCGTTTCGGAAGAGACAGGTACGTTAATAGTTAATAGCGTACTTCTTTTTCTTGCTTTCGTGGTATTCTTGCTAGTTACACTAGCCATCCTTACTGCGCTTCGATTGTGTGCGTACTGCTGCAATATTGTTAACGTGAGTCTTGTAAAACCTTCTTTTTACGTTTACTCTCGTGTTAAAAATCTGAATTCTTCTAGAGTTCCTGATCTTCTGGTAGAGCGTGCATATATCTACCATCGACACTCCAAAGTCT
+
CBBC@DBBCBB@@@AACCCCBCCCCCCBBBCC@CCCD>CC@B?BCBDDCD?BBBBC@C>AABB@E@BBBBBBBBB<==>><.;A;@ABB>CBED?BBD@BB999@DCE@CCBBBBBB?BAB?B?BAAA????<AAAA:>>A@@@A>>>@@A==;C=>>>=AA<A:??@?@@>>>;===AA5?8=8=:999,9<;;;*--3---99:><@A@@/>>===9=7>>;>>>@888;>:=>???B7;;C=@@@;;;;;;CA???A@@@??;?D@@???:;:<CC>CBBB
@ATNG8:01094:06179
GATGGTAGCGCGACGAGCGTAGACCCAGAAGATCAGGAACTCTAGAAGAATTCAGATTTTTAACATCGAGAGTAAACGTAAAAAGAAGGTTTTACAAGACTCACGTTAACAATATTGCAGCAGTACGCACACAATCGAAGCGCAGTAAGGATGGCTAGTGTAACTAGCAAGAATACCACGAAAGCAAGAAAAAGAAGTACGCTATTAAACTATTAACGTACCTGTCTCTTCCGAAAACGAATGAGTACGATGAGATCTCGTGTGCTACCATCGACACTCCAAAAGTCT
+
444;7<<<<BCBBCBCBCCCCGCCC?AAA?C@@??;:=:=BCCDBB>@?9;888773333$3693339443;;;<688:;==<)33.3179;+33;6;;;98344<7=?BB?@<<499;9AABB:99>>;::A=A@A@?BBBB:99A<A>A@@<@AAABBBB?A???<>>B?:??;+//6::3//32;8?=@+;B8=8=;>;8;;/76(6:99.2+284445:889:;:6;53333&3993:;:9;88777;;;>872;988955288667555633..(.55+::;;
@ATNG8:01099:06186
GATGGTAGCGCGACGAGCGTAGACCCAGAAGATCAGGAACTTCTAGAAGAATTCAGATTTTTAACACGAGAGTAAACGTAAAAAGAATGGTTTTACAAGACTCACGTTTAACAATATTGCAGCAGTACGCACACAATCGAAGCGCAGTAAGGATGGCTAGTGTAACTAGCAAGAATACCACGAAAGCAAGAAAAAAGAAGTTACGCTATTAACTATTAACGTACCTGTCTCTTCCGAAACGAATGAGTACCTCTCAGACGCTCGTCCTACCATCGACACTCCAAAGTCT
+
44:;7<>BB@::6=<<<=;;;@@@@6999259::99392//)////96>=8=7;9877999)7;=?<>?AA@===777:5???(5506;:>@G2==A@A<///::555)46;<8>5505;;;<C>>??=A=BBBB@BCAA>@CAAAABA?C?A;:6:BCDCCBDAABABBC@BB@AC=7=<===587757799::%:?;<>9?@A@;;;=C<@@@@<@===A@@<@CAAAABAC<??A;@A@7<8:===C@CCD@ABBCBB>>>>A=ABB=;;;?;;;>=>:>>9>@A@
@ATNG8:01101:06209
GATGGTAGAGTACAGTGTAGTAGACCAGAAGATCAGGAACTCTAGAAGAATTCAGATTTTTAACACGAGAGTAAACGTAAAAAGAAGGTTTTACAAGACTCACGTTAGCAATATTGCAGCAGTACGCACACAATCGAAGCGCAGTAAGGATGGCTAGTGTAACTAGCAAGAATACCACGAAAGCAAGAAAAAAGAAGTACGCTATTAACTATTAACGTACCTGTCTCTTCCGAAACGAATGAGTACACATCGTCGTGTCGTGCTACCATCGACACTCCAAAGTCT
+
CDBA?BCCDCCCBBBBBBCCCDCBB@BCC@BCBB@@<@<@AB@@@B@BB@D?CCABBDDD3B?BCCBBFBB???5==;;;;;*;A>A?CCC9CCDACCDDBBBBF?BBFD@BEC@CCCCCDDCCBBCBCCBB?CCAA?ACBDCCBB@C?B@@>?AAADBBB?AAACCC?BB?AAA9::AA@;@>=9999999%9=:8;8>CAA@?;@<AABA7;7:@B@@<@@@@??A?C?BBC:@::89C??@CCCBBC????@CCCBBBC??<>8>?>>><@CBA>AB;????
@ATNG8:01104:06194
GATGGTAGCATCATGCATATCTCACCAGAAGATCAGGAACTCTAGAAGAATTCAGATTTTTAACACGAGAGTAAACGTAAAAAGAAGGTTTTACAAGACTCACGTTAACAATATTGCAGCAGTACGCACACAATCCGAAGCGCAGTAAGGATGGCTAGTGTAACTAGCAAGAATACCACGAAAGCAAGAAAAAGAAGTACGCTATTAACTATTAACGTACCTGTCTCTTCCGAAACGAATGAGTACGTGTGCGACGTGTCTCACCATCGACACTCCAAAGTCT
+
@@CA@BBBCCAA@@ABACCABAC;;86:A?@@@A@@<@?BCCCCCD?AA?B?AA@?==<=,>8=<8>=@@???C9A@;<<<<);?<>5;::&5>><;A<AABBCEADACB@A@@?BBDCDDCCCCCCC;;;B?;;6;@=@@@?AA;;8;@BAB@BBBBBBBC@A@@@::6:A=999<??BCF=AAC?AAAA@.=A6>798BBBBC@?:=<<=0606:?::5:@>>?AA?A???@<>CB:>=B@@@B>>>AA@@@?@@@@@;;;<:652;::@797299/9522
@ATNG8:01106:06194
GATGGTAGCGCACACATAGATACAGTACTCATTCGTTTCGGAAGAGACAGGTACGTTAATAGTTAATAGACGTACTTCTTTTTCTTTGCTTTCGTGGTATTTCTTGCTAGTTACACTAGCCATCCTTACTGCGCTTCGATTGTGTGCGTACTGCTGCAATATTGTTAACGTGAGTCTTGTAAAAACCTTCTTTTTACGTTTACTCTCGTGTTAAAAATCTGAATTCTTCTAGAGTTCCTGATCTTCTGGTAGAGCGTGCATATATCTACCATCGACACTCCAAAGTCT
+
:;CE:CBCBBBCBCCBBCCCBB@AC@955:59.9>@A=BB?@8>;595572777//)/3997:5<877///9///=8<<=<<)<<<5<;<@8>>>>7<555)5C;>A@BDD@CCCBBBBC>BBA>B>BGCCCFDD@BBBC@CCCCBBB@BBBBBBDDD@AAA?BCAD>@ADBBBCCE>C;;;;;*;<@>A@AAA0@BCCC<B;;;ABA<9:4:9:9(:;:9?=AACC?@@@@@@B<@=ABCDDD@DCCAAABCCBBBBBBBCCBCCABB@BBBBCCBA@A@FJ?CCBB
@ATNG8:01111:06166
GATGGTAGTATATCGCGTCGCTATCCAGAAGATCAGGAACTCTAGAAGAATTCAGATTTTTAACACGAGAGTAAACGTAAAAAGAAGGTTTTACAAGACTCACGTTAACAATATTGCAGCAGTACGCACACAATCGAAGCGCAGTAAGGATGGCTAGTGTAACTAGCAAGAATACCACGAAAGCAAGAAAAAAGAAGTACGCTATTAACTATTAACGTACCTGTCTCTTCCGAAACGAATGAGTACATAGATATACGTATAGCTACCATCGACACTCCAAAGTCT
+
:::>@CBBC>BBBCDDCCDCCBBBE?@@D8:;@@@@:A:?CB;;;CADGAE@BB<<:BAB0B8;;;;<<C<573*78=9;;;*55.54;;;1;>C@E:=;CBB@@>@?CD@BBA?BBCCDDDDCCCCBC@@A@CCCC@BBCBCBBB>B?B@A>@CCDCCDC?CBBBCC@>><?BA>A@A@A=>==:99::99%9B;?@ABCCDCD<A9@@AA=A<@@BBB?ABAAAAA>A??@@<?CC?BBBACBBBBBBBBBBABB@?@@@@>>><=>=B;<;???<BD;D888
@ATNG8:01066:06223
GATGGTAGTATAGAGCTCTACATAGTACTCATTCGTTTCGGAAGAGACAGGTACGTTAATAGTTAATAGCGTACTTCTTTTTCTTGCTTTCTTGGTATTCTTGCTAGTTTACACTAGCCATCCTTACTGCGCTTCGATTGTGTGCGTACTGCTGCAATATTGTTAACGTGAGTCTTGTAAAACCTTCTTTTTACGTTTACTCTCGTGTTAAAAAATCTGAATTCTTCTAGAGTTCCTGATCTTCTGGTGTCTGATCTGTATCACTACCATCGACACTCCAAAGTCT
+
:8:<9BBCC>CBBCCBCCCCCGCBBCFDAAAB>BCBB=CC?B?BDBACAC@CCCCC?A>AACC@D>BAAACCA@A<??=>=,<@<ABBB>BF?B?@@?:::3:::>787'29:9:8>>;>@@=A=A;;;>BBB;@@@@7;;>>@@A:;:<=====@>>>>=;:5;4:A>>>???@:>>:;;.;48388888*8::==35555:=8:::-///..#....6273.2,2555999495;>>@@@658?:>:::==@@@A>==A=;;;==5::=A>:99::3:=5<<<>
@ATNG8:01067:06214
GATCGACGACTACTAGCGTGCCTTTGTAAGCACAAGCTGATGAGTACGAACTTATGTACTCATTCGTTTCGGAAGAGACAGGTACGTTAATAGTTAATAGCGTACTTCTTTTTCTTGCTTTCGTGGTATTCTTGCTAGTTACACTAGCCATCCTTACTGCGCTTCGATTGTGTGCGTACTGCTGCAATATTGTTAACGTGAGTCTTGTAAAACCTTCTTTTTACGTTTACTCTCGTGTTAAAAATCTGAATTCTTCTAGAGTTCCTGATCTTCTGGGTGCGCTACAGTCTCTCTACCATCGACACTCCAAAGTCT
+
CCCDCCB966@@=BCCCCCCC@CC=CCC?CCCCCACCCCCCCBCDDDBB?BCACBBBCDCCBB?BCCC=CC@D@DBBCCCC@BBBCC@C@BCCC@C>@AABCCCCC?BBBBB3?>9>@@@<BBBB@CCC?BB>BAAABB?BAA@CCCC?BBC@B@CBBBBBBBAEAAA?BBCDCCBCCCCCBBBCC@CDD@BB@B@BCDCCCCCD?B;;;;*;:A=;::::*:>@>>7=<CCDACBCA2:999.3ACBC@A?CC?BBBBBBB?B@DBCCBB=>=>?9?A?BBCBBBABADCAAABB@A@ABDBB@?@?DD=AB@@
@ATNG8:01073:06240
GATGGTAGCTCTGCTCTGACTCTCGTACTCATTCGTTTCGGAAGAGACAGGTACGTTAATAGTTAATAGCGTACTTCTTTTTCTTGCTTTCGTGGTATTCTTGCTAGTTACACTAGCCATCCTTACTGCGCTTCGATTGTGTGCGTACTGCTGCAATATTGTTAACGTGAGTCTTGTAAAACCTTCTTTTTACGTTTACTCTCGTGTTAAAAATCTGAATTCTTCTAGAGTTCCTGATCTTCGGATATGAGTGACTCGTGCTACCATCGACACTCCAAAGTCT
+
D@@A?CBBBCCCBCBBBBCHBDCCDBBBCCCC?BCCD>CC@C?BBCDCCCACCCCCAC?BBCC@C@CCCC@@<59.95599*4B?DCCC?CDGFACCC?BB>AABBBCABBBBDCBB@CCD@C@CCCBBBBB@CCCC@CC@@ABBCCCBBCBCBB@BBB?BDAD@BABBBBCAA=@BBAB7B=B=BBCBB0BCAAA<BCBBCCCAAA@CCCC5CBBBD@C?BC@CCCFBAA>A?BCBCCC=CB@CAAAACBBBCBBCABCCCBB?BA@ABBA@@@<@@<@?>=
@ATNG8:01076:06239
GATGGTAGGCGACATACATACGCGCCAGAAGATCAGGAACTCTAGAAGAATTCAGATTTTTAACACGAGAGTAAACGTAAAAAGAAGGTTTTACAAGACTCACGTTAACAATATTGCAGCAGTACGCACACAATCGAAGCGCAGTAAGGATGGCTAGTGTAACTAGCAAGAATACCACGAAAGCAAGAAAAAGAAGTACGCTATTAACTATTAACGTACCTGTCTCTTCCGAAACGAATGAGTACAGAGAGTACGATATGTCTACCATCGACACTCCAAAGTCT
+
AAAA@DBB?BCCBBACDDDAAACDD?BBB?CDCCA@>@@CCDBBBC>AA?C@CA@9:999*:=ABCDCAAAEDD;D@;;;;;*;?=@5:994:BB@CCCCCBCCC?C@BB@BCD?BBCCCCCDBBBABBDCC@CCCC>BACCCCBB@C@CBB@BDCCBBDD?CACCCC@CC?BBC=AACCD>B?><>BABB3BC@B>==BBBBB=B@AB@@<>9:AA@@>@BBBCDD@C@@@@9@@?<@BDBCCAAACCABBCBBBBBBB@AAAA>@CA@AAA??A<CC>C>>>
@ATNG8:01082:06214
GATGGTAGTGTCATATGAGAGTGTGTACCATTCGTTTCGGAAGAGACAGGTACGTTAATAGTTAATAGCGTACTTCTTTTTCTTGCTTTCGTGGTATTCTTGCTAGTTACACTAGCCATCCTTACTGCGCTTCGATTGTGTGCGTACTGCTGCAATATTGTTAACGTGAGTCTTGTAAAACCTTCTTTTTACGTTTACTCTCGTGTTAAAAATCTGAATTCTTCTAGAGTTCCTGATCTTCTGGGATGTGTGCGCAGTGCCTACCATCGACACTCCAAAGTCT
+
BBBB@FA<<CECB<==BCCCCCCCBB::5;;6;BDC>CC?C@BBBBBCC?BDCCC@C@CCCC@C?CCEBBCBEDACCCCC5CC@EBBB<ACBB?BCD@CD;;;BDDD@CCCCBBBF?BCD@C@ECCCDBBB@CCBB?BCCCCCCCCBBBBBBBC@CCC?CC?C@BBCCCCCCB@BCCDD<D?B@CCCCC5CBBBB>BBCCCCDCBB?CDDD3DBDCD@B@CD@CCCCCBC?B@CCACCC@CCDD>C:::BDCCC@@@BBE@CCB>BBBBBCBBBB@CC?C@@@
@ATNG8:01084:06219
GATGGTAGCTCGCTGATGATATCTCCAGAAGATCAGGAACTCTAGAAGAATTCAGATTTTTAACACGAGAGTAAACGTAAAAAGAAGGTTTTACAAGACTCACGTTAACAATATTGCAGCAGTACGCACACAATCGAAGCGCAGTAAGGATGGCTAGTGTAACTAGCAAGAATACCACGAAAGCAAGAAAAAAGAAGCACGCTATTAACTATTAACGTACCTGTCTCTTCCGAAACGAGAGTACTACTCTCAGAGACACACTACCATCGACACTCCAAAGTCT
+
BCCG@CCCCDBBB;:;CCBBBCCCC@CCCADCCBBB@B?BBCCCCB?BC?C?B??78788)9=@BCBBEBB??;3;=9::;;*;@<@5;;;-;BB?CCDDBBEBB?C@CC@BCC?BBCCCCCCCCCCCCCCC@CBBB@BBBA@AAA>B@EBB?BCCCCCBB?BBBBBB?>?;?AA;?@A@C8?<<9:9::::%:><<?=?A?@?>,0,/9=9,0,0?@000:??=?AA?B@CCD=AACABAABBBBBBBDDCC??@BBBBBAB=<@EEA;;;>>B<AA:BBBC
@ATNG8:01087:06238
GATTAGTATAGAGCTCTACATAGTACTCATTCGTTTCGGAAGAGACAGGTACGTTAATAGTTAATAGCGTACTTCTTTTTCTTGCTTTCGTGGTATTCTTGCTAGTTACACTAGCCATCCTTACTGCGCTTCGATTGTGTGCGTACTGCTGCAATATTGTTAACGTGAGTCTTGTAAAACCTTCTTTTTACGTTTACTCTCTGTTAAAAATCTGAATTCTTCTAGAGTTCCTGATCTTCTGGGCAGACTCTCACACGCCTACCATTCGACACTCCAAAGTCT
+
:6<9ACABBCA@@B;99BBBCCCAAAID;;;;DDE>DD@C@BBABBBB?ABB:;8:@BCCD?B@BBBBBBBAB<@@AAA2:C?CBCC>CCCB?BCC=BA;>>@B::59BB@AABA;@@D;@;??A@@@AA<@@@@;>>?AA@??BA???@AAB>???<??6;7;@AAAAB@@;?;;;;1;:A;A@AA@/=<:99188A@@@?@>08888(8::9A:=:=B8=;;;:;@=A=AA???A<???D:B??>==>>=====BA<::<7//,/<777??=9@@6=:76
@ATNG8:01090:06231
GATGGTAGCGCACACATAGATACAGTACTCATTCGTTTCGGAAGAGACAGGTACGTTAATAGTTAATAGCGTACTTCTTTTTCTTGTCTTTCTGTGGTATTCTTGCTAGTTACACTAGCCATCCTTACTGCGCTTCGATTGTGTGCGTACTGCTGCAATATTGTTAACGTGAGTCTTGTAAAACCTTCTTTTTACGTTTACTCTCGTGTTAAAAATCTGAATTCTTCTAGAGTTCCTGATCTTCTGGCTCTCGTAGACAGATACTACCATCGACACTCCAAAGTCT
+
///717:::;;:9:;;666>==666666<:54.4449099.5.559999<.555556<599:>4:59?99:@>=?<99999$9<89<<>98//09:477<9<?9?==;<=@CC><<=;;7;<A8<:>>>>@?=A:BCCB?CBA@BB@@@BCEBBB@@:?::45=9>9===<;;:<<7<<<==.;.4.45555$49444)5445=====@<>@>>+<;;;?:?7@@?ABBCC@?;?;>@AB@B699?;@@A@@B@<@<??666>>;;;555544<<888.44(4;::
@ATNG8:01096:06214
GATGGTAGTGTCAGTGCGCGTCGTCCAGAAGTTCAGGAACTCTAGAAGAATTCAGATTTTTAACACGAGAGTAAACGTAAAAGAAGGTTTTACAAGACTCACGTTAACAATATTGCAGCAGTACGCACACAATCGAAGCGCAGTAAGGATGGCTAGTGTAACTAGCAAGAATACCACGAAGCAAGAAAAAGAAGTACGCTATTAACTATTAACGTACCTGTCTCTTCCGAAACGAATGAGTACTGTATCTATGTGTGCGCTACCATCGACACTCCAAAGTCT
+
;;><;=8<00/8///:=;AA><EBB9;;B=AC?BBB>B=@@CDBCC?;;8;>ACC@@@@@0@@CBBABBBBBDA=A?@???5=@;@9???5?@B:?>ABBBACC@C@BC?8887;;??C@???AAAA@>==:=CAB=>??@@A;;8;=BBD@BBAAABBC?BBCBBB?BC?BB@<@=00+000*/????2?A?B>==?::;=1718A>>;>;?>:;;<???B@@@:>:=@C;C::59@@??>>@AABBBBD=AAA:::??BBC9::CAA;;;;A=AB:A>>>
@ATNG8:01096:06227
GATGGTAGGCACTGCGCACACATCCCAGAAGATCAGGAACTCTAGAAGAATTCAGATTTTTAACACGAGAGTAAACGTAAAAAGAAGGTTTTACAAGACTCACGTTAACAATATTGCAGCAGTACGCACACAATCGAAGCGCAGTAAGGATGGCTAGTGTAACTAGCAAGAATACCACGAAGCAAGAAAAAGAAGTACGCTATTAACTATTAACTTACCTGTCTCTTCCGAAACGAATGAGTACTACTCTCAGAGACACACTACCATCGACACTCCAAAGTCT
+
B@@>9B5/)/9////77;;=666==2;<<055;;55.6.55>@@:?744.4.4;@A<B<<)505::@@?:8977*734;===+6626:>>>2@??:?CBB@C@::2;>;;5;A@255?:;@<@@@@CABBA@=@@@@8::CBCC?@=@?C;:6:@@BCBBB@AA?>>C6<854436::8<0//96;;?>>0?C?>=>:=6///5;4885505/55555089767798<375@7555:;>>AA@A@==;?<>>C999AAA@?@>B?BBBB>>=<=A5:<6<777
@ATNG8:01098:06217
GATGGTAGCGCGACGAGCGTAGACCCAGAAGATCAGGAACTCTAGAAGAATCAGATTTTTAACACCGAGAGTAAACGTAAAAAGAAGGTTTTACAAGACTCACGTTAACAATATTGCAGCAGTACGCACACAATCGAAGCGCAGTAAGGATGGCTAGTGTAACTAGCAAGAATACCACGAAGCAAGAAAAGAAGTACGCTATTAACTATTAACGTACCTGTCTCTTCCGAAACGAATGAGTACTATGTAGAGCTCTATACTCCAGTCGACACTCCAAAAGTCT
+
888:055=;::666;=>?>@@<<;=2:55.55555<8<697;00--067(-//--5999$-(---(-7989:==588???>>+55.5.555&59945555:<<5505<9:56698<<<<@666<<@AB99;D?A@AC?@>?<000<9><?@@7555:888:03/99//(/84///076//)///(/;;;/::188==8...30503555(.(..//7396444::4:0339.333,3<<===:<<==;:885559992....(...555-..77(...&3998
@ATNG8:01099:06230
GATGGTAGGCGTGTGAGAGTCTGCCCAGAAGATCAGGAACTCTAGAAGAATTCAGATTTTTAACACGAGAGTAAACGTAAAAAGAAGGTTTTACAAGACTCACGTTAACAATATTGCAGCAGTACGCACACAATCGAAGCGCAGTAAGGATGGCTAGTGTAACTAGCAAGAATACCACGAAAGCAAGAAAAAGAAGTACGCTATTAACTATTAACGTACCTGTCTCTTCCGAAACGAATGAGTACGATGAGAGAGCTCTCTCTACCATCGACACTCCAAAGTCT
+
BBBE@@<?9<BCCCDFCBB@@@BBA5ACD@DDDHCC@B?BBCCCEF@ED?C?AA?:;:::*:=BCB???CDDCC9==99999)9>;>9<<>0=<=7<>BBCBBBE?B>AA?BBB<@@B??>>>@@AA@???A<A@@?;>>AA?AAB7;:=?B?BBBB@ABD@BBBBBB?CD?AAB?BAAAA8>::49@ACC3BB?BB>>BCB??1608===:@;>>>>?>B@==>==;?<???6=??;??????>>@AABBBB@@===A@@@???:===>:::???8>>9=<<<
@ATNG8:01099:06235
GATGGTAGGCGTGTGAGAGTCGCCCAGAAGATCAGGAACTCTAGAAGAATTCAGATTTTAACACGAGAGTAAACGTAAAAGAAGGTTTTACAAGACTCACGTTAACAATATTGCAGCAGTACGCACACAATCGAAGCGCAGTAAGGATGGCTAGTGTAACTAGCAAGAATACCACGAAAGCAAGGAAAAGAAGTACGCTATTAACTATTAACGTACCTGTCTCTTCCGAAACGAATGAGTACCTCTCAGACGCTCGTCCTACCATCGACACTCCAAAGTCT
+
55<<9=CB?BBBCBCDCCCBCCCC>BBC@BBACBB@B@BBCBBBB?@@>@?ABB::::-;=@@BBBA@@::9/9@==??5?B@A499:4:AD?D@AABBBCC?C=<<;@BB=@<==A@@>??@@@>>>@;@@AA:@>>>AAAA9>:>>B@BA@ABACC?CA==AA?AC?CBB>AA88829AA>B?BCC:BB?BAA=@@@AA<A;@@>A=A:=<<;;6<@<<<>>;><>AA:CBB?A@@B:::?AAACBBCF??<AACC?A?B<AAAAAAAADD?CC=DC@@
@ATNG8:01101:06251
GATGGTAGTATCTGCACACTCTGTCCAGAAGATCAGGAACTCTAGAAGAATTCAGATTTTTAACACGAGAGTAAACGTAAAAAGAAGGTTTTACAAGACTCACGTTAACAATATTGCAGCAGTACGCTCACAATCGAAGCGCAGTAAGGATGGCTAGTGTAACTAGCAAGAATACCACGAAAGCAAGAAAAAAGAAGTACGCTATTAACTATTAACGTACCTGTCTCTTCCGAAACGAATGAGTACACATCGTCGTGTCGTGCTACCATCGACACTCCAAAGTCT
+
AAAA?CCCCCCCCCCBBBCCCCCCC@CCC@CCCCCB@B@CCCBBCC@CC@C@DCB?????.?=ABBACCCC>>>7;>@ABBB5BD@D?CDD;CCC@CABACBB::9;AFEACCC?BBBBDCCCCCCCBCDCC@CCCC?BBBBCCCC>C?CBB@BCCCCCCC?BBBBBB?BB@AAA=@A???8<?@;::9999%9@;@999BECCA<A;@@@@;@<@@BBB?BCBBBBC?B?BCC>BAA?ABABBBBBDBBBB???BBABBBBBBCC?BBBCBBBBBB?BB=AAAA
@ATNG8:01104:06211
GATGGTAGCAGTCATGCATATCTCACCAGAAGATCAGGAACTCTAGAAGAATTCAGATTTTTAACACGAGAGTAAACGTAAAAAGAAGGTTTTACAAGACTCACGTTAACAATATTGCAGCAGTACGCACACAATCGAAGCGCAGTAAGGATGGCTAGTGTAACTAGCAAGAATACCACGAAAAGCAAGAAAAAGAAGTACGCGTATTAAACTATTAACGTACCTGTCTCTTCCGAAACGAATGAGTACTGCGTCTCACTCTCGCCTACCATCGACACTCCAAAGTCT
+
5<5945=<4954999;;BDIBBAGCD=ABB?@@CDDD?C?BBBCBCC>@A?A=@AA@??;;+=5@@:?@CCC987)7744444$44.4.555&5<<.55559999<.5.54.4@@8=@>CBBC@A@BB@>A?@?CCBB?C;;;??::499>@A<??ABBA>C?C??<::600+/>:3883333&333,38<8=+?C?B>>=?///8>)73,59:627499A;;2;7337><7<7::=155>;@@=;;79866299;>A;<<ABBB>AAA8553:::::;;7==5??A<
@ATNG8:01106:06240
GATGGTAGCTCGCTGATGATATCTCCAGAAAGATCAGGAACTCTAGAAGAATTCAGATTTTTAACACGAGAGTAAAACGTAAAAAGAAGGTTTTACAAGACTCACGTTAACAATATTGCAGCAGATACGCACACAATCGAAGCGCAGTAAGGATGGCTAGTGTAACTAGCAAGAATACCACGAAAAGCAAGAAAAAAGAAGTACGGCTATTAACTATAAACGTACCTGTCTCTTCCGAAACGAATGAGTACGAGAGAGCACACGTGTCTACCATCGACACTCCAAAGTCT
+
>>>>:@6//;////::>EBBBCCCC>B999)5/////)/3:;===>>9>>;>;=555;;;;+;6:///9879////&///::<<+<;7<.55506<=9?<A<;BBBC>A6;::>A?=9948<=0//<AA=9;9BB?BCDE@BACCCCBB@C@BBB?BBBBC@@?=???:89;771777,//////&//84666666$694996//*/89949277---6.--.663:////9839744525:;7;8888:::777@988@@>;:00/::661576779;;<:177'5255
@ATNG8:01106:06249
GATGGTAGAGAGACTGTAGCGCACCCAGAAGATCAGGAACTCTAGAAGAACTCAGATTTTTAACACGAGAGTAAACGTAAAAAGAAGGTTTACAAGACTCACGTTAACAATATTGCAGCAGTACGCACACAATCGAAGCGCAGTAAGGATGGCTAGTGTAACTAGCAAGAATACCACGAAAGCAAGAAAAAGAAGTACGCTATTAACTATTAACGTACCTGTCTCTTCCGAACGAATGAGTACGATGAGAGAGCTCTCTCTACCATCGACACTCCAAAGTCT
+
55::7;BCDDBBBCBCCCBA@C;;<,;@@9@CBBBC@D@CCBBB>?:8829<===77733$349<=;<:<<333(3355555$5<.5.55)59939;<<?><<@493:939==9?@A@BCCGGDCCCCCCB@BCBB?AABBB??@<@=@@@=@CBCBHAA>ABBBBB=>?;?@A>ABA@@9@:95:CBBC3A@=9:99A>@??<?=BB;;7;:==B;;6;A@@@@B@G@BB?BBB@BCBBBBCBBBCCBBAA=@@>;;888=>8===?;;;???;@@8@===
@ATNG8:01107:06228
GATGGTAGGACGAGCGTCTGAGAGGTACTCATTCGTTTCGGAAGAGACAGGTACGTTAATAGTCAATAGCGTATTTCTTTTTCTTGCTTTCGTGGTATTCTTGCTAGTTACACTAGCCATCCTTACTGCGCTTCGATTGTGTGCGTACTGCTGCAATATTGTTAACGTGAGTCTTGTAAAACCTTCTTTTTACGTTTACTCTCGTGTTAAAAATCTGAATTCTTCTAGAGTTCCTGATCTTCTGGGCAGACTCTCACACGCCTACCATCGACACTCCAAAGTCT
+
4444.444.5;<=<AABBAABBBD@CBBCDCJGDBAB=AA>BAAAAEBBA@BBCBB8<7<CBA@@=@A:;696<<29;;99(=>;?999)9>994:?<*/0)//789<:=BBCC??:5:44.47::@A:::@=@@@B=BAA000>>>>:999C@@<BBB?BB?B<A?@A@@<;A<@CCGF9C@C?BBCCC1CABBC=BBBBBAAABA5;;;;*;@@@@5;4;@=ABBBAAA6;6;A@BBB?B;;;0;A@A@FDBBBB@@@@=B;;7;C??@A@??A=AD=@@@@
@ATNG8:01108:06256
GATGGTAGCTCGCTGATGATATCTCCAGAAGATCAGGAACTCTAGAAGAATTCAGATTTTTAACACGAGAGTAAACGTAAAAAGAAGGTTTTACAAGACTCACGTTAACAATATTGCAGCAGTACGCACACAATCGAAGCGCAGTAAGGATGGCTAGTGTAACTAGCAAGAATACCACGAAGCAAGAAAAAGAAGTACGCTATTAACTATTAACGTACCTGTCTCTTCCGAAACGAATGAGTACGAGAGAGCACACGTGTCTACCATCGACACTCCAAAGTCT
+
CCCC@CECBB=B=669BCCDBBBAA?ABC?CCCC;9:;?B@A@BCC=@@?B?@>000000)0+00==:?AA:?>6779=9::)=:7<2555&5::=@;;;@AC@@=@?BB>BBB=@@BAAAAAAAABBCDBCAD;<<?BBCBBABC?C?B@@=@BCBBBBB?ABBAAA;88278788777133;678888+8=6;88=@@@?D=A7::@E>D=?8;;A?AA@??@@9>9>A?9?==:877;<??@AA><=@@@@788@?878B?:>;;=///5665;;19:79
@ATNG8:01111:06244
GATGGTAGTAGTACACTGTCATACCTGAAGATCAGGAACTCTAGAAGAATTCAGATTTTTAACACGAGAGTAAACGTAAAAAGAAGGTTTTACAAGACTCACGTTAACAATATTGCAGCAGTACGCACACAATCGAAGCGCAGTAAGGATGGCTAGTGTAACTAGCAAGAATACCACGAAAGCAAGAAAAAAGAAGTACGCTATTAACTATTAACGTACCTGTCTCTTCCGAAACGAATGAGTACACATCGTCGTGTCGTGCTACCATCGACACTCCAAAGTCT
+
::;;<A@?>===??=BB=BDCB;;2;;;29AAA;;4:29@ABBCC@DD@D@BBA@@@@@0?;??ABBAECABB<??BDEDD5BB;@2;;;-;9:49CCCCCD@A=@>;;5;@@<@BB@AA=>><=BBC@@?@CCAA>A@@?BA??;@=A<;5:BBBBB??<?AA?@@=@@?BA@:88<;;38;;5777788$8888><B=7>>C=?:;;@@;B=??A@@<?@@@A@A>A>@@A9?@@9??BBBBCBBBBAAAA@@@AABCBBBBB?AA??999C??<?C9B?@?
@ATNG8:01068:06280
GATGGTAGCTCGCTGATGATATCTCCAGAAGATCAGGAACTCTAGAAGAATTCAGATTTTTAACACGAGAGTAAACGTAAAAAGAAGGTTTTACAAGACTCACGTTAACAATATTGCAGCAGTACGCACACAATCGAAGCGCAGTAAGGATGGCTAGTGTAACTAGCAAGAATACCACGAAAGCAAGAAAAAGAAGTACGCTATTAACTATTAACGTACCTGTCTCTTCCGAAACGAATGAGTACGAGAGAGCACACGTGTCTACCATCGACACTCCAAAGTCT
+
CCDD@DBBBBBDCCCCDDCCDCCCCACCDBDCBBBB?C@BBBBCBB@DD@C@CBB?????1?ACCCACCCC@@?8=@;;;;;*;@=?5:::&9@C?@AACCBC@@?@?BB?BBC@CCDCBCCDAAACDCCCC?BB;;:;BEDBBBB@B?B@@>ABBBCCCCADAAACD@CB@BCC?BBBBC=BBB?BDDDC2CD?B@??BB>@@=@;;;;?5;5:=B@@=@BA@ABC@C?BBB>BAB=789ABBBCABACCBBBB@??BBAB>B>;>677>AAA@@=@D;B@@@
@ATNG8:01080:06272
GATGGTAGCATCATGCATATCTCACCAGAAGATCAGGAACTCTAGAAGAATTCAGATTTTTAACACGAGAGTAAACGTAAAAAGAAGGTTTTACAAGACTCACGTTAACAATATTGCAGCAGTACGCACACAATCGAAGCGCAGTAAGGATGGCTAGTGTAACTAGCAAGAATACCACGAAAGCAAGAAAAAGAAGTACGCTATTAACTATTAACGTACCTGTCTCTTCCGAAACGAATGAGTACGATGAGAGAGCTCTCTCTACATCGACACTCCAAAGTCT
+
ABAA?BCFCBCBDCBBBCCCCCCBB?BEE?BBCC997;=BBAAECB@AC?C?BCBBBBCC3B?BBC@BBDA@AB<@??ABBB2AC?D6;;;6;BB@DABAFCCBB@C@AA?ACE@BBBCCBBBCCCFCBBBD?DCCC?ABBACBBB?C@CAA?BBACCCCC@BBABBB?CC?CCD?BBA@@9???=?CCCC3CC?CBBBBBCBB?@<??@@<@=BACA@>@C@@@BB?B?CCC>CBB?BBBBCCCCC>>>CBBBBBB>>>>??@??AAA@@@A@@;@D;D???
@ATNG8:01104:06284
GATAGTACGACTAGTCATACCAGAAGATCAGGAACTCTAGAAGAATTCAGATTTTAACACGAGAGTAAACGTAAAAAGAAGGTTTTACAAGACTCACGTTAACAATATTGCAGCAGTACGCACACAATCGAAGGCGCAGTAAAGGATGGCTAGTGTAACTAGCAAGAATACCACGAAGCAAGAAAAAGAAGTACGCTATTAACTATTAACGTACCTGTCTCTTCCGAAACGAATGAGTAACACAGCTCTCATATGACACTACCATCGACACTCCAAACGTCT
+
488494444444455>><<A:>@@;@>>>;;89?B@A?:::5::3834333333&328=;:<<<;;;=6=C@BBBB3AA>A9<<?297??C979A955917768088;19::9>?A::965557586----(-(---35566/6266;6855888;<:====>>8;=<<<<57777/779635555'52+2<9><=;<;:=:==@A=B<@@@>>:=D===>>9=9888-8>=?A===0.*.88-,,-----...888;444=8==>444:8895::*//---
@ATNG8:01105:06261
GATGGTAGTATATCGCGTCGCTATCCAGAAGATCAGGAACTCTAGAAGAATTCAGATTTTTAACACGAGAGTAAACGTAAAAAGAAGGTTTTACAAGACTCACGTTAACAATATTGCAGCAGTACGCACACAATCGAAGCGCAGTAAGGATGGCTAGTGTAACTAGCAAGAATACCACGAAAGCAAGAAAAAAGAAGTACGCTATTAACTATTAACGTACCTGTCTCTTCCGAAACGAATGAGTACGAGAGAGCACACGTGTCTACCATCGACACTCCAAAGTCT
+
CCAA=A><5444;555;;<<<66594944.44><55267<<;;@;B9B=@C?AA@@=???)95498445<<<;=33344444$45.55:::+:;;6;<@@B>>;;5:29=8=BC<??BBC@AABBBBA@@BA=AB9945<<:>?>>:@<@9949>>;>???;??==9>98;;:?:6;;8881;;73337777$7888;88:=7675:655::0528@;?;:><;;>==494333*3884:;==BBBBBBBB???BA??@??;@:::*/////59;==9@>69988
@ATNG8:01113:06262
GATGGTAGGAGACACGTCGCACACGTACTCATTCGTTTCGGAAGAGACAGGTACGTTAATAGTTAATAGCGTACTTCTTTTTCTTGCTTTCGTGGTATTCTTGCTAGTTACACTAGCCATCCTTACTGCGCTTCGATTGTGTGCGTACTGCTGCAATATTGTTAACGTGAGTCTTTGTAAAACCTTCTTTTTACGTTTTACTCTCGTGTAAAAATCTGAATTCTTCTAGAGTTCCTGATCTTCTGGTATACACACTCGCTCGCTACCATCACACGTCCAAAGTCT
+
CCBB?A<@<BCBDCCCBBBCCDC@@@BCCCAA?AFEI?BC@B@B;:;@@C?CD?@@?C7;9;:8@=AC:::C:58>BEFEF3?><>BAA>BBBE@AAA???6:9A@CC@BBB@AA??:=AB381888==?;;8;AFC<??A>>>AAA;;;@?>>?187=8===A=A@@B?==877)7:=>>/?3838:@@@,==6667)/.59997://----$--..3.3222,2??99>:777;<<:9;5;;;8=>>?@@BA=>>@AB>>>@@@;===;;;;;;6566,,,,*
@ATNG8:01064:06347
GATGGTAGCGCGACGAGCGTAGACCCAGAAGATCAGGAACTCTAGAAGAATTCAGATTTTTAACACGAGAGTAAACGTAAAAAGAAGGTTTTACAAGACTCACGTTAACAATATTGCAGCAGTACGCACACAATCGAAGCGCAGTAAGGATGGCTAGTGTAACTAGCAAGAATACCACGAAAGCAAGAAAAAGAAGTACGCTATTAACTATTAACGTACCTGTCTCTTCCGAAACGAATGAGTACGTGTGCGACGTGTCTCCTACCATCGACACTCCAATGTCT
+
CCDD?BBBGCABBCDDFCCCDCBBB>BCF@CCCC99;;?BBCCCCB?BC?CACCAAACCD3C?AABBBCBBBBB=BBBDDDD0CD@D>BBB9BBB>BABBCCCCC@C@AA=@CD?CCCCDCCCBBBB@@@ED@BBBB?BBCBBBBC?C@CBB@BBBBBBCC@CBABBB@BA?BCC999A@@9?=>9?BBBB3BC?C???B>==@1618@??;>;>>B@@>?BBBABB?B?BCC>CCC?BBBBBCC@@?BABAAA@@B@>>=<?>><>?@@???AAA=B=>><;;
@ATNG8:01066:06352
GATGGTAGTGTCATATGAGAGTGTGTACTCATTCGTTTCGGAAGAGACAGGTACGTTAATAGTTAATAGCGTACTTCTTTTTCTTGCTTTCGTGGTATTCTTGCTAGTTACACTAGCCATCCTTACTGCGCTTCGATTGTGTGCGTACTGCTGCAATATTGTTAACGTGAGTCTTGTAAAACCTTCTTTTTACGTTTACTCTCGTGTTAAAAATCTGAATTCTTCTAGAGTTCCTGATCTTCTGGGATGTGTGCGCAGTGCCTACATCGACACTCCAAAGTCT
+
BCCD@ACBCBBBD@;@CBABFFGCCBA@@C@@;@ABB=CE@G@GBBBBCCACEEDD@D@CCBB@CACDCCCCDCC@BBBBB5BC@BBDD?DCBC:;;B=;;5;<BABLACCCGGDBC?BBB?CABBBBBCCC?CCCB@BBBBCABBCDCCCD@@@ABBB?BB<@=@BBBAAA@@>@@GDD;C?@=@ABBB1;;BBC=A@BBBBCBBB?BBCC2BCDBB@B@DC?BCBCCCD@C>ABCCCC?BCCD>@AABBAA@B;;;BCC@CCB@@;;;BA;;;>BB=B;;;
@ATNG8:01070:06347
GATGGTAGTTCGCTGATGATATCTCCAGAAGATCAGGAACTCTAGAAGAATTCAGATTTTTAACACGAGAGTAAACGTAAAAAGAAGGTTTTACAAGACTCACGTTAACAATATTGCAGCAGTACGCACACAATCGAAGCGCAGTAAGGATGGCTAGTGTAACTAGCAAGAATACCACGAAAGCAAGAAAAAGAAGTACGCTATTAACTATTAACGTACCTGTCTCTTCCGAAACGAATGAGTACGAGAGAGCACACGTGTCTACCATCGACACTCCAAAGTCT
+
BBBC?CBBB;DBCAAABBBBBBBCCADCC@CCCDCC@C>BBCCBBA@CC@C@CBA@@@@@2A@DCBABBBB???7<>>>>@@0@B=B?BBB;BCC@DCCCCCCDC?C@CC?CBB?BBDBBBBDCCCBBBBBC@DCCC<AADCBBBB>C@CBC@CCAAACDC=AAA@CA?AA>BBB>@ADEF>ABA@BBABB3BB@BBBBCC@@>888;ABC<?<?AB@@>@A@??AA?CACCC>CDC=@?BCCCBBBBBBBBCBBBBCBB?>:CB=B:::???AA>;CC;D;;;
@ATNG8:01081:06319
GATGGTAGCACGAGTCACTCATATCCAGAAGATCAGGAACTCTAGAAGAATTCAGATTTTTAACACGAGATTAAACGTAAAAAGAAGGTTTTACAAGACTCACGTTAACAATATTGCAGCAGTACGCACACAATCGAAGCGCAGTAAGGATGGCTAGTGTAACTAGCAAGAATACCACGAAACAAGAAAAAGAGTACGCTATTAACTATTAACGTACCTGTCTCTTCCGAAACGAATGAGTACGATGAGATCTCGTGTGCTACCATCGACACTCCAAAGTCT
+
<<44.4<@;9666<<ABCCCB<<??<;:;@AAAB@@;A:?BCA@<A=9949;??>>>==?,<7?>?BAA:838?8==>:<<@0?@;<5:;;&659495959955=:=:=@;?>>444<8;;;;;@@@@A@A@:;;00+000;<>=>9@;??@<?AA@@@8859?AABC@BB?==86;;8;;37;)/////'-.----8986605/55552668595:599:=>;@<?;=>=5;@@<@BB999CBBBBBBAA:;;=;::<<A=;5895////.33.35.;==>
@ATNG8:01083:06332
GATGGTAGTACATGATAGACGACACCAGAAGATCAGGAACTCTAGAAGAATTCAGATTTTTAACACGAGAGTAAACGTAAAAAGAAGGTTTTACAAGACTCACGTTAACAATATTGCAGCAGTACGCACACAATCGAAGCGCAGTAAGGATGGCTAGTGTAACTAGCAAGAATACCACGAAAGCAAGAAAAAGAAGTACGCTATTAACTATTAACGTACCTGTCTCTTCCGAAACGAATGAGTACAGAGAGTACGATATGTCTACCATCGACACTCCAAAGTCT
+
ABCD?CCCCCCC@@BCCCCBBBBCC@CDE@CCBCA@=A=@BCCCDC?CC?C?CCCDCCCB5C?BBCCCCCCCDE>CC????>0=@9?8@@@7@BC@CBBBCDDCB?B?CC@CAA=BCDCCCCCBBBBBBBCC@CCCC@BBDDDCBB?B@CCB?BCCCCBCC@CBBCCC?@@>ACF=??BCC>AAA?ABBBB3BD?CAAACCCAA7959AAA?B?BCCCC@CDBBCCC?B@@@@<@CC?BBBBBCBBBCAAABBCBBBBBBCBB@@<@B@@@@ABBC?BB>B?>>
@ATNG8:01085:06350
GATGGTAGAGTATCATGTGTATCTCCAGAAGATCAGGAACTCTAGAAGAATTCAGATTTTTAACACGAGAGTAAACGTAAAAAGAAGGTTTTACAAGACTCACGTTAACAATATTGCAGCAGTACGCACACAATCGAAGCGCAGTAAGGATGGCTAGTGTAACTAGCAAGAATACCACGAAAGCAAGAAAAAGAAGTACGCTATTAACTATTAACGTACCTGTCTCTTCCGAAACGAATGAGTACACATCGTCGTGTCGTGCTACCATCGACACTCCAAAGTCT
+
55<>?C@?ABCCCAA@AAABBBB@@=;;;?BBBCAA?B8;;BBBABABB@B@GCBBBDEE5F;;=CAA?B@A@@6?@:9999$557<.56506:<7<6:9B@@@@4:49>:?AB?AAA:;<BBCC===?>>C@CBCC?BBCBBBBD7;7;;;7;CCCCBBC?CCCCBA?@@<?AA;??><?6>>>477777'9>9??>@ABBBB?B>AAA@;>;@:AAA?BBBBBBB@C@CCF>CCC@BBBDBA:::?????AAAA@@@AA@@AA=ABDDDBBBBB@CC>B@??
@ATNG8:01086:06321
GATGGTAGAGTATCATGTGTATCTCCAGAAGATCAGGAACTCTAGAAGAATTCAGATTTTTAACACGAGAGTAAACGTAAAAAGAAGGTTTTACAAGACTCACGTTAACAATATTGCAGCAGTACGCACACAATCGAAGCGCAGTAAGGATGGCTAGTGTAACTGCAAGAATACCACGAAAGCAAGAAAAAGAAGTACGCTATTAACTATTAACGTACCTGTCTCTTCCGAAACGAATGAGTACTGTATCTATGTGTGCGCTACCATCGACACTCCAAAGTCT
+
@9:4.4:BBEDCCDC;;;=666<<E@BBC?BB??CC>A?@CCB@;;5:@9>=@@:99449$9.55<:<<>>BBC9AA;;;;;(;B?EIEDE9C;:99BCB@>;?>:?@@@>@DD?BBC@@@BB@A@BBBBBC?BA@@=?AA@;9445;7=;;7;?>>===?9<;;;@=>>;;?>7<<900+0@@+0/777'7:6:7::::;<<6:<;>CC>A7==@@;9=>99::::<6:;;.7//)/87:?ACAA<==B<887@>?>???>@@@A===///=77378.>000
@ATNG8:01087:06348
GATTAGTGTGTCTCTGAGAGTAGTACTCATTCGTTTCGGAAGAGACAGGTACGTTAATAGTTAATAGCGTACTTCTTTCTCTTGCTTTCGTGGTATTCTTGCTAGTTACACTAGCCATCCTTACTGCGCTTCGATTGTGTGCGTACTGCTGCAATATTGTTAACGTGAGTCTTGTAAAACCTTCTTTTTACGTTTACTCTCGTGTTAAAAATCTGAATTCTTCTAGAGTTCCTGATCTTCTGGTATGACTAGTGTACTACTACCATCGACACTCCAAAGTCT
+
?AC@CCBBBCDDBBBBCCEECCCCCCCC@?<??@@9@@<@@CCDCCCD@CBB@A=A?CCCC@CABCCCBB@BB;9:;09A>?=BBBB=BCBC@BBB@AB@BBJCCCACCCCBBBB>BBB<@=AAFGDCCC@BCCD@CBBADCCCCBBBBBDED?B@@?AD@B@BBBBBCCDD>BBCDD;EAC@BCBBB,AB;;;.;AABDEBCAA=ABCB2BBBAA?B@BB@BCCC@@@?A?AEECCC?CBC@CCCBBACCCCEDCCCBBC@@=@BBBBCBBAA6;;6<BAA
@ATNG8:01093:06310
GATGGTAGATACTCGCTGATACACCCAGAAGATCAGGAACTCTAGAAGAATTCAGATTTTTAACACGAGAGTAAACGTAAAAAGAAGGTTTTACAAGACTCACGTTAACAATATTGCAGCAGTACGCACACAATCGAAGCGCAGTAAGGATGGCTAGTGTAACTAGCAAGAATACCACGGAAGCAAGAAAAAAGAAGTACGCTATTAACTATTAACGTACCTGTCTCTTCCGAAACGAATGAGTACACATCGTCGTGTCGTGCTACCATCGACACTCCAAAGTCT
+
DCCC?CCCCCCCC@AABDCCCBBBC>CCF>BBBC;:6;<;;:AA@C?BD?C?CBCBBBBB2B?BDBBBBBBBBA;@=;;:::':<:<:=@@2>B>:>BBCCCC@@=A?BA?BBC@BCCCCBCBCCCCCCCDD@DDBB?BCBBBBBC?B?B:;:;DDCCCBB?BBBBCB@B@:@@A000A=@<?=?;000000%0>;00/@?BAAA=A=B;;;<A<>>C@@=@B@@???<?=ABD<BBB>ABBBBBBBCDBBABABCA???BBBCAA>AEBBBABCAA>AA;A???
@ATNG8:01093:06327
GATGGTAGAGTACAGTGTAGTAGACCAGAAGATCAGGAACTCTAGAAGAATTCAGATTTTTAACACGAGAGTAAACGTAAAAAGAAGGTTTTACAAGACTCACGTTAACAATATTGCAGCAGTACGCACACAATCGAAGCGCAGTAAGGATGGCTAGTGTAACTAGCAAGAATACCACGAAAGCAAGAAAAAGAAGTACGCTATTAACTATTAACGTACCTGTCTCTTCCGAAACGAATGAGTACGTGTGACGTACGTGAGCTACCATCGACACTCCAAAGTCT
+
::::=A>?AA;;:<@BABBCCCGJC@;;966BABAB<B=ABB@@@C>@@@C>AACCCCCC3C?BBBBBBABBBE>BB@?>==,=>;=9>@>7@BC@CBDCBBCEE@F?A@?ABBADCBBCCCCDCBDCBBCE>C;;;6:??@C@???A?ABB@BCBCAABB?AAA@;;700,/>;368333(3991;;?>@2BB@BCCCB@@AA7;7;>?>8=9==A@@<@A???@@;?;:::59?A=ABBBBBBC??999>===>A>>>>;;7707=A??@@;;A<AB9B?99
@ATNG8:01110:06328
GATGGTAGACATATCGTACTCTCTGTACTCATTCGTTTCGGAAGAGACCGGTACGTTAATAGTTAATAGCGTACTTCTTTTTCTTGCTTTCGTGGTATTCTTGCTAGTTACACTAGCCATCCTTACTGCGCTTCGATTGTGTGCGTACTGCTGCAATATTGTTAACGTGAGTCTTGTAAAACCTTCTTTTTACGCTTACTCTCGTGTTAAAAATCTGAATTCTTCTAGAGTTCCTGATCTTCTGGCGCTCTGTCACGTCTGCTACCATCGACACTCCAAAGTCT
+
CCCD@BBABBCDDCCBABBCCBCDCBBCCCCB?CBCB=BC?B?AA@;;297ABBBC?C?CCCC>B?BCCCCCBBB?ABBBB0A@??AAC=DCEDBFCC=??<@?@CDH@CBABCBAB>BBB?B>B@BB@@@B?CCBA<@ABBBBBBB>BBBBBB@9>>A;AA:><:::@@@???=B@@@@6@=A;>>AAA/AA@<=9<===CEBA@@:==<<.::>>@=B<A@<BAA???B;@<>>>>>>6<<>5==?:::?@@?>>>===@AAD:??AA>>>@@@<@B:B:;:
@ATNG8:01113:06357
GATGGTAGATATATGCACGCTCTACCAGAAGATCAGGAACTCTAGAAGAATTCAGATTTTTAATACGAGAGTAAACGTAAAAAGAAGGTTTTACAAGACTCACGTTAACAATATTGCAGCAGTACGCACACAATCGAAGCGCAGTAAGGATGGCTAGTGTAACTAGCAAGAATACCACGAAAGCAAGAAAAAGAAGTACGCTATTAACTATTAACGTACCTGTCTCTTCCGAAACGAATGAGTACTGTATCTATGTGTGCGCTACCATCGACACTCCAAAGTCT
+
BCBC?CCCCCCBCCCCBBBBBBBCC?CCC@CCCCBB?B?AACCCCC?BB?B?BBBAAAAA2@?BBBBBBAAACA;CBCCCCC5BB?B?CCD;CCC@CBBBBCCCD?B?BC@CBB?BCCCCCCCBBBEECCCC=CDCC>@?CCBBBD?B?BBB@BBBDCCCC@CAAABB?BB?BBB<?????8?=<;99::9(9A>@ABACCCAA7978>AA=A<@@DCC@CCABABB@C?CDC=CBC?BBBCCDD@AABBBB>>>BBAA@BAB9997>ABBCB@@@6;;1@:::
@ATNG8:01074:06383
GATGGTAGTGTGTCTCTGAGAGTAGTACTCATCTGTTTCGGAAAGAGACAGGTACGTTAATAGTTAATAGCGTACTTCTTTTTCTTGCTTTCGTGGTATTCTTGCTAGTTACACTAGCCATCCTTACTGCGCTTCGATTGTGTGCGTACTGCTGCAATATTGTTAACGTGAGTCTTTAAAACCTTCTTTTTACGTTTACTCTCGTGTTAAAAATCTGAATTCTTCTAGAGTTCCTGATCTTCTGGAGATACACATGATACTCTACCATCGACACTCCAAAGTCT
+
@<??<AA@A@999>559BBBCECBB@@;00///////(/<.44(4:9994/)/990/(/0///3,3;>=?@000/:466666)685;88818A9646=>49?166@@CC@CCCCFFFDABBBAE@DCCCCCBB?BBBC@BCDDFCBBBCCBB@@AD@BBB@CD@C?BBBBBCCCBC=CCB9B=A;;;;;;*;<ABB9BA>>@@995:.5559$95555.69==8<@@@:595?5>@@BBC::;B?;:;AAAACBBBCCDCBBCAA?AAA@@@C;;;@CC?C@@@
@ATNG8:01081:06367
GATGGTAGGACGAGCGTCTGAGAGGTACTCATTCGTTTCGGAAGAGACAGGTACGTTAATAGTTAATAGCGTACTTCTTTTTCTTGCTTTCGTGGTATTCTTGCTAGTTACACTAGCCATCCTTACTGCGCTTCGATTGTGTGCGTACTGCTGCAATATTGTTAACGTGAGTCTTGTAAAACCTTCTTTTTACGTTTACTCTCGTGTTAAAAATCTGAATTCTTCTAGAGTTCCTGATCTTCTGGTGTCGTCTATCATGTACTACCATCGTCACTCCAAAGTCT
+
@CBB?BCB>AC@@@@CBCCCDBCA?CBBBDAA>BBCD>CC@C@;;;BCCC@CEFDG@C@CCCCADADCBCDCBDD@ABBAA2A@=@;;;7;ABB@CGC?BB?BBCCCEACBBBCCCL@DBB?B?BA@@000A<AAAB@HEFCCCCBDCCCCCBBA?AAA=@A=@=@@BBBBCBCACBBBB=B@F=;<<<<*;CBBI?GHBDCCBCBBACDCC5@@@DC@CAEE@BBBCCCD@C@A@@CA@=@AB?BAAA@B;;;CDBBCEBCCCDADC@AABBCAA=AC>BCDB
@ATNG8:01085:06379
GATGGTAGGCACTGCGCTCACATCCCAGAAGATCAGGAACTCTAGAAGAATTCAGATTTTTAACACGAGAGTAAACGTAAAAAGAAGGTTTTACAAGACTCACGTTAACAATATTGCAGCAGTACGCACACAATCGAAGCGCAGTAAGGATGGCTAGTGTAACTAGCAAGAATACCACGAAAGCAAGAAAAAAGAAGTACGCTATTAACTATTAACGTACCTGTCTCTTCCGAAACGAATGAGTACACATCGTCGTGTCGTGCTACCATCGACACTCCAAAGTCT
+
BADD@EBC?A;;<<@@@@AAA@ACD<@@C@CAA@;:7;=BCBBBBD@CG@D@CCBBCCCC5D@BBCBBBBC:::8:AACCCB2CD@B9BCC<HGGACDDCCDDBB@B@CC@CA@=@CBBCCEHEDBBBBCCC@BBBC?BBBBDBBB@B@CAA?ACDCBBCC@BBBBBB?AA=>>?<@@??=5<<<899::9:%9>;<97:BAE@@<@:>=AA=C=BBCA?=?BBBBBCAC>AAC>CBB?BBBBBCDCBB???:??@@???@???AB?BBBBBBAC??5::1?99:
@ATNG8:01091:06392
GATGGTAGGAGACACGTCGCACACGTACTCATTCGTTTCGGAAGAGACAGGTACGTTAATAGTTAATAGCGTACTTCTTTTTCTTGCTTTCGTGGTATTCTTGCTAGTTACACTAGCCATCCTTACTGCGCTTCGATTGTGTGCGTACTGCTGCAATATTGTTAACGTGAGTCTTGTAAAACCTTCTTTTTACGTTTACTCTCGTGTTAAAAAATCTGAATTCTTCTAGAGTTCCTGATCTTCTGGTCTACGCTCGTCGCGCTACCATCGACACTCCAAAGTCT
+
DEBB>BDD@CCABBDD@@@CABBDCBBBDDBC=@EDD>CC@C@BBBBBBC?CDBBB@D?BABB@C?CC@A@BAAA?ABBBB3BB@CBBB9ABBB?CBB?BB<==BCBC?BBBAAABB?ABB?><A@@??>>><AAAA<A>??AAA???A>>>???:=>=<@@<@=ABB@@>?>A;??BBB5B<@;<<<;;+;;<<=5===>==<<==5;;;:;';:9;@:<8=>;A>>>B>>;>;BAA<=<,//:5999???C;;;A===>>>>>:>??CBBB===9==4==;6
@ATNG8:01091:06396
GATGGTAGCACGGAGTGCACTCATATCCAGAAGATCAGGAACTCTAGAAGAATTCAGATTTTTAACACGAGAGTAAACGTAAAAAGAAGGTTTTACAAGACTCACGTTAACAATATTGCAGCAGTACGCACACAATCGAAGTCGCAGTAAGGATGCTAGTGTAACTAAGCAAGAATAACCACGAAGCAAGAAAAAGAAGTACGCTATTAACTATTAACGTACCTGTCTCTTCCGAAACGAATGAGTACGATGAGATCTCGTGTGCTACCATCGACACTCC
+
@84:54:99444.59555555=;;7:<7///3::<;;;:>7<:9///:3//+/299888888'85989544:///:.///////$/;7><>@@2=<<6:///:99550/5::3///+//88<<<=>=;;;<<<=9<000;0/0=>005>5:)-------68:<7<5545=;6;;6//+0;::091777,7A?AB1??;744:?<B@?=@<<<7<5:17294939<<:::;7;254;1933-3:87;==:9:88/////878;;553334....7353220
@ATNG8:01094:06392
GATGTAGTCTCAGATAGTCTATAGTACTCATTCGTTTCGAAGAGACAGGTACGTTAATAGTTAATAGCGTACTTCTTTTTCTTGCTTTCGTGGTATTCTTGCTAGTTACACTAGCCATCCTTACTGCGCTTCGATTGTGTGCGTACTGCTTGCAATATTGTTAACGTGTAGTCTTGTAAAAACCTTCTTTTTACGTTTACTCTCGTGTTAAAAATCTGAATTCTTCTAGAGTTCCTGATCTTCTGGATAGCGACGCGATATACTACCATCGACACTCCAAAGTCT
+
?ACCCC>>CCCCCCCBBCEIGDAA<<;;<==;B?BD=BBCACFBAABC9;5;=@4989>BD@C@BBCB;;;>>666>>>)55.48990::;>9>;;6;@49:9CBB@CCCG::;C=@@B=@=ACCBCFBB?BA@A?BAA@BA@;:9==00+0>@:00/77717)/------//58==>>>>+>9<8<<:::$/////)5995555555.5999(9445=5;5;:397:///<6:6;;<6699<<>@@>A@ABBB@@?><<<@@@??;?@@?BB@@A@>AC<BBBB
@ATNG8:01095:06371
GATTAGTATAGAGCTCTACATAGTACTCATTCGTTTCGGAAGAGACAGGTACGTTAATAGTTAATAGCGTACTTCTTTTTCTTGCTTTCGTGGTATTCTTGCTAGTTACACTAGCCATCCTTACTGCGCTTCGATTGTGTGCGTACTGCTGCAATATTGTTAACGTGAGTCTTGTAAAACCTTCTTTTTACGTTTACTCTCGTGTTAAAAATCTGAATTCTTCTAGAGTTCCTGATCTTCTGGGCAGACTCTCACACGCCTACCATCGACACTCCAAAGTCT
+
BCC@BBCBBAABCCDBBCBBCCCCCCCCCC?CBCD>DD?B>BCCCBAA?CCCBB?B?BBBB>B?BBBBBACCC?BBBBB3BC?C>=><>CCC?BBB?BB>==>CBB>AABBBBB>9??A<A;@@>@@@@A9A@AA5;<??>=??AA??A@@>>8=996:@<@<@@AAAA@=>:>@?@@6=8<:88888(9@@@A6;;=;;;A>?>9====.9=>=B=B<AA<AAAA;;;;?;???>>>:>>@A:A;<;>>>>>@?@@@@:??A=>===@@?A<<9<<6<<87
@ATNG8:01098:06378
GATGGTAGTGATACAGATCAGACACCAGAAGATCAGGAACTCTAGAAGAATTCAGATTTTTAACACGAGAGTAAACGTAAAAAGAAGGTTTTACAAGACTCACGTTAACAATATTGCAGCAGTACGCACACAATCGAAGCGCAGTAAGGATGGCTAGTGTACTAGCAAGAATACCACGAAAGCAAGAAAAAGAAGTACGCTATTAACTATTAACGTACCTGTCTCTTCCGAAACGAATGAGTACGATGAGAGAGCTCTCTCTACCATCGACACTCCAAAGTCT
+
CCCC@CCBBBBCDCBCBBBBBAAAB>BCCADDCCBB@C@CCFDDBB?BB?C?CCCBBBBB3B?BBBACFABAA@8>?99:::*:A>C=BBB:BCC@ABBCCCFCC@C@CC?BAB@CBBCCBBCBBCCCCCCD@CC?@>ACCABBA@>A@DAB?BBBDCBCBCCCBAA>AB?AAA=@@CCC>B?@>?CFED2BB?BAABBDCAA<:7;?AA=A=@@CBC?BBAA@::5:;@@@<BCD@BBBBDBBBC???CBBBBBBAAA==<<=8=>@@B@@@;;7;D;A888
@ATNG8:01110:06367
GATGGTAGTGCGTGGAGAGAGAGACCCAGAAGACAGGAACTCTAGAAGAATTCAGATTTTTAACACGAGAGTAAACGTAAAAAGAAGGTTTTACAAGACTCACGTTAACAATATTGCAGCAGTACGCACACAATCGAAGCGCAGTAAGGATGGCTAGTGTAACTAGCAAGAATACCACGAAAGCAAGAAAAAGAAGTACGCTATTAACTATTAACGTACCTGTCTCTTCCGAAACGAATGAGTACACACTCTCATATGACACTACCATCGACACTCCAAAGTCT
+
66=>;?BBBCCCDCABBBBFDCCCBC>CCIGFCCCD@C?BBCBBAB@AA@C?AB?;;;;;):<B@AACBBBA@?8??<<???.>?:>=888.8?B?B>>=BBBBA=D;@@<@@@<@A@@>>===>>>>@??A;===A;>>AAAA8758=@@B?BBBBB@AA9>@@>==;<A<A>>;?@?@@;@?:488887)5818?AB>?>AB<?;;::?<?=A=>>?<?A??>>=<@;??D:ABB?A@;;000@@@9AAAA@@@@@@CCBBBA?BACCABBCBB>A@:@@A@
@ATNG8:01120:05790
GATGGTAGCATCATGCATATCTCACCAGAAGATCAGGAACTCTAGAAGAATTCAGATTTTTAACACGAGAGTAAACGTAAAAGAAGGTTTTACAAGACTCACGTTAACAATATTGCAGCAGTACGCACACAATCGAAGCGCAGTAAGGATGGCTAGTGTAACTAGCAAGAATACCACGAAAGCAAGAAAAAGAAGTACGCTATTAACTATTAACGTACCTGTCTCTTCCGAAACGAATAGTACGATGAGAGAGCTCTCTCTACCATCGACACTCCAAAGTCT
+
66=>;@CCCCBBCCCBBBCDCCBBB@CCC?BBCDBC@C@CCBBCCD?BB?C?CAAABDDG2A?C@@@AAABBBB9>>9:::-9C=?8BBB:CBBADCCCCCCCC=A<AA>ACC?CCCCCCCCBCCCCCCBB?BCCC>??BBCCCC?C?BBB?BDCCCACB?CBBAAA?CD?BBB<@@BBB>AAA?BDCCC3B@?AAAABBBBB?C?@@AA6858BCBC?BBBCCCC?B?BDD>CAA>ABBBCCCCBBBBBBBBB@@@BBBBAA;B@@A=<<A??;AC>CA@@
@ATNG8:01125:05809
GATGGTAGCTATACGTATATCTATGTACTCATTCGTTTCGGAAGAGACAGGTACGTTAATAGTTAATAGCGTACTTCTTTTTCTTGCTTTCGTGGTATTCTTGCTAGTTACACTAGCCATCCTTACTGCGCTTCGATTGTGTGCGTACTGCTGCAATATTGTTAACGTGAGTCTTGTAAAACCTTCTTTTTACGTTTACTCTCGTGTTATAAATCTGAATTCTTCTAGAGTTCCTGATCTTCTGGACGACGCGCACTGACACTACCATCGACACTCCAAAGTCT
+
59<>9=BBBBDCBBBCCCCDDFCCDB;;;CCCACCCE>CC@B@BCDBCCCABBBBB@C@CCCC@D?BABBBCCCB?A@AAA.@A?CBBD>DCBA?BBB?BB>A@ABAA?BCBBBBBB?CDC?B?BB@B=>>A<AAAD=C>>>@@>>>>>@@=>>@=;>><@@:?=?@@@@>?>A==AACC5A<A<??===.999995<>@@@@@@@@=@@@@9@@@@A;?<==:=@>@>??=D<@<==??:<=>9>A===???@AAA@@@@AA@@;?@?A>>;=?@8<>7>BDA
@ATNG8:01130:05808
GATGGTAGTGTGTCTCTGAGAGTAGTACTCATTCGTTTCGGAAGAGACAGGTACGTTAATAGTTAATAGCGTACTTCTTTTTTCTTGCTTTCGTGGTATTCTTGCTAGTTACACTAGCCATCCTTACTGCGCTTCGATTGTGTGCGTACTGCTGCAATATTGTTAACGTGAGTCTTGTAAAACCTTCTTTTTACGTTTACTCTCGTGTTAAAAATCTGAATTCTTCTAGAGTTCCTGATCTTCTGGAGATACACATGATACTCTACCATCGACACTCCAAAGTCT
+
CCBB?BCBBDBBBDBCDCBACAAAACBBBBAA=?9883:@=A?CBBBBBB?BBBBC@CAGCCCAD?BCBBBCAAA=;:9::;%;:=:=DC>C??D:C>CACC?BABCCD@CCCCDDCC?BBC@C@DCCCCCBC?BBCC?CBCCCCBBBCCCCBBCB@G@?>AC@E@BBBBBDCCD?C;;;;6;>C?BBBBA0AB@@A<ABBBCCCDCC@CCCC5DAABB@BADE@CCBBCBB@B@BBCBCC@CCC?AAAECCBBCCCBBBBBBBBB@BBBCCBBA@A=@@;BCCC
@ATNG8:01132:05774
GATGGTAGATACTCGCTGATACACCCAGAAGATCAGGAACTCTAGAAGAATTCAGATTTTTAACACGAGAGTAAACGTAAAAAGAAGGTTTTACAAGACTCACGTTAACAATATTGCAGCAGTACGCACACAATCGAAGCGCAGTAAGGATGGCTAGTGTAACTAGCAAGAATACCACGAAAGATAAAGAAAAGAAGTACGCTTATTAACTATTAACGTACCTGTCTCTTTCCGAAAACGAATGAGTACTGTATCTATGTGTGCGCTACCATCGACACTCCAAAAGTCT
+
5:=>;=BBC==<<<>9:6B666CCB8@@>49@>?:9.4.4:=<BBC>BB?B@BBAAAA@@/?2::33<887333(3744444$4<39.555&/;;5<0//9=:;@=@6557?;;7;A;;;@BB@CCCBB;;;6;@??6::@ABABC?C=;;:;?<@@B?@??989A@A<@C?AA<7=8889133333(3888+9=.33333/-(--380---/)/3899;=:<;::8333(343333&333-339:888888;==<444<BAABAAAAB?>?A>;;:<880888'9<<;
@ATNG8:01135:05799
GATGGTAGTGTCATATGAGAGTGTGTACTCATTCGTTTCGGAAGAGACAGGTACGTTAATAGTTAATAGCGTACTTCTTTTTCTTGTCTTTCGTGGTATTCTTGCTAGTTACACTAGCCATCCTTACTGCGCTTCGATTGTGTGCGTACTGCTGCAATATTGTTAACGTGAGTCTTGTAAAACCTTCTTTTTACGTTTACTCTCGTGTTAAAAATCTGAATTCTTCTAGAGTTCCTGATCTTCTGGGTGTATCAGCGAGTATCTACCATCGACACTCCAAAGTCT
+
;;;;;?=AAA@@;><<<666>>>>@;;;;<9834444)4;.4.44<;<AA=A?<A<<C@@?@A;@:?@><<655?45////$/78///9:39;<>9<;>:>>455<:?@@BBBCDBCFADCC@B@BBBB@@:;8:BBEBCBBBCDCCCCCCCCCCE@CCEACC@C?AABBBBCCC?CBCCC;C@C?BABBB2BBDDD<@AA@CCBBBB<@@@A0@AA@A5;5;@<ACCCCCD@C?CBBCEF;;:AB<ABBBCCCBCCCCCCGEC@B?ADBCCECDCC?CD>C@@?
@ATNG8:01138:05784
GATGGTAGGCACTGCGCACACATCCCAGAAGATCAGGAACTCTAGAAGAATTCAGATTTTTAACACGAGAGTAAACGTAAAAAGAAGGTTTTACAAGACTCACGTTAACAATATTGCAGCAGTACGCACACAATCGAAGCGCAGTAAGGATGGCTAGTGTAACTAGCAAGAATACCACGAAAGCAAGAAAAAGAAGTACGCTATTAACTATTAACGTACCTGTCTCTTCCGAAACGAATGAGTACACATCGTCGTGTCGTGACTCCATCGACACTCCAAAGTCT
+
::88688729:444455===;<66946??7<<;595.545555559.44.4644//////$/)////::<3439(43:;>>>+55.5.555&5;<8<666==<<A<@>@C?CDD8::;::A@@966;;;?>?;?@<>:>989??>>?B>ABB?BBCBB889???995?;==4:33,37777(3386;<>>?+;;588<77222.(.(.555).).8;996;;;;5558=::<<3:?:/77><@><><=>9=89878333733777,339:;;::<949=1=888
@ATNG8:01141:05798
GATGGTAGGCACTGCGCACTCATCCCAGAAGATCAGGAACTTCTAGAAGAATTCAGATTTTTAACACGAGAGTAAACGTAAAAGTAAGGTTTTACAAGACTCACGTTAACAATATTGCAGCAGTACGCACACATCGAAGCGCAGTAAGGATGGCTAGTGTAACTAGCAAGAATACCACGAAGCAAGAAAAAGAAGTACGCTATTAACTATTAAACGTACCTGTCTTCTTCCGAAACGAATGAGTACGAGAGAGCACACGTGTCTAATCGACACTCCAAAGTCT
+
@BAA?BCC>B?@@C@?@CBBBCBF@8CCC=AA?>//)/)//)/777729:.4.5;:::;>;)>7;;;;=?=?>=<6<78733&3331;7<BB9C=B>;370999//(.433.336+228552226525777//.753/75227./.(.(../4::::377<6;7529>988/7;;17<73.3:>8;7777(7=/579=866//)/68877/66(555582633./)/8396777.///(/9;;9;;7778:=@==55558779993555@@===;7==19///
@ATNG8:01149:05774
GATGGTAGACATATCGTACTCTCTGTACTCATTCGTTTCGGAAGAGACAGGTACGTTAATAGTTAATAGCGTACTTCTTTTTCTTGCTTTCTGTGGTATTCTTGCTAGTTACACTAGCCATCCTTACTGCGCTTCGATTGTGTGCGTACTGCTGCAATATTGTTAACGTGAGTCTTGTAAAACCTTCTTTTTACGTTTAACTCTCGTGTTAAAAATCTGAATTCTTCTAGAGTTCCTGATCTTCTGGCAGACTCTCACACGCCTACCATCGACACTCCAAAGTCT
+
<<<>@CCCAACCCEBBACCCCDDBBBBCCCCB?B@@@;@D?C?CFBABAD@CFA??=?;????6>?CBABBAB=B7<<>>?+<;89333(33378689929<255255:3688///;=6=AA>K=;;;;=;;;9>A:;6:>>>??===?>>>>>>>8;:;;AA=A=AB@>==>>>:=7888)79=98////(/5//.(.(.33338:<<47575*5/--3(-(/56966:>AA6:5:@>535+//60799-//66<?C>>>@<???=;;;>>BBB@@;@A9A>=8
@ATNG8:01150:05789
GATGGTAGAGAGACTGTAGCGCACCCAGAAGATCAGGAACTCTAGAAGAATTCAGATTTTTAACACGAGAGTAAACGTAAAAAGAAGGTTTTACAAGACTCACGTTAACAATATTGCAGCAGTACGCACACAATCGAAGCGCAGTAAGGATGGCTAGTGTAACTAGCAAGAATACCACGAAAGCAAGAAAAAGAAGTACGCTATTAACTATTAACGTACCTGTCTCTTCCGAAACGAATGAGTACGTGTGCGACGTGTCTCCTACCATCGACACTCCAAAGTCT
+
55<>9@CCAABDCCCBCCCCCCCBD=CAB?BDCCCCAC@BBCCBCB=??>B@CCA?@?@?.??ABBCCCCBBBA8??:;;;;*;C=@5;;;-;A@=ACCDLCCCC@B@BB@BCC>AACCCCCCCCBCCC;:;@DDDC?AAADCCBC?F@CAA>@CCCCCCCACCBBBB@BB?BBB<??BBF>BBA>AAAAB3BF@CA@@BC?@?;?;?ABB:=:>@CBC@BEBBADF?B?BCB?FCB?AAABBBBBBBBBBBC??@@@@@@<>>@<>>>AA@B>>><AB:A@??
@ATNG8:01163:05778
GATGGTAGTATATCGCGTCGCTATCCAGAAGATCAGGAACTCTAGAAGAATTCAGATTTTTAACATCGAGAGTAAACGTAAAAAGAAGGTTTTACAAGACTCACGTTAACAATATTGCAGCAGTACGCACACAATCGAAGCGCAGTAAGGATGGCTAGTGTAACTAGCAAGAATACCACGAAAGCAAGAAAAAGAAGTACGCTATTAACTATTAACGTACCTGTCTCTTCCGAAACGAATGAGTACATAGATATACGTATAGCTACCATCGACACTCCAAAGTCT
+
//88;=A?C=BBBCCCDDECCDCCG?@AE?BBBCCB@C@CEC;:=B@CB@B@@@@@@CCC2C?A;:9>???ABEC9=@44444$483<.333&3994:<<<<<<:@<@?AA>????BBBDDECGCDCCBCC@@>@BBC?CBCBCBCC@B?BBB?CCCCCCAA?ACACCC@CB?999=AACDD=B??8>>?@@2@B>A?@?C@@@A:>:=?AA7;7;AAAB@CCCBBCC>A?ADG>CBB?BAABCCCCCC@@ABBBB>?@AAAAA?@:==>>>>>@>>;>A7?777
@ATNG8:01120:05837
GATCGTGAGAGAGAGACCCAGAAGATCAGGAACTCTAGAAGAATTCAGATTTTTAACACGAGAGTAAACGTAAAAAGAAGGTTTTAACAAGATCTCACTTTAACAATATTTGCAGCAGTACGCACACAATCGAAGCGCAGTAAGGATGGCTGAGTGTAACTAGCAAGAATACCACGAAAGCAAGAAAAAGAAGTACGCTATTAACTATTAACGTACCTGTCTCTTCCGAAACGAATGAGTACTATAGACTATCTGAGACTACCATCGACACTCCAAAGTCT
+
CC@C@CCBBCBBBBCBBB=BBC>CBBA;;6;<A?@@>9929949.4;;<;;;8$7-389:=>?<777.78?<@@@,>>7:5:>>)/(/5052,--5---9/70//(/777.778955588989>;66778755....68:55.5-8..(....3366626699//*-86---*--889,679,33333$383834289933(.(...92725...5.3..22224:6;==388==?>=@<<<@@==@>>?BA;;;>>@:::?:>>BB>>>>>>5;;3;AAA
@ATNG8:01121:05841
GATAGCACGAGTCACTCATATCCAGAAGATCAGGAACTCTAGAAGAATTCAGATTTTTAACACGAGAGTAAACGTAAAAAGAAGGTTTTACAAGACTCACGTTAACAATATTGCAGCAGTACGCACACAATCGAAGCGCAGTAAGGATGGCTAGTGTAACTAGCAAGAATACCACGAAAGCAAGAAAAAGAAGTACGCTATTAACTATTAACGTACCTGTCTCTTCCGAAACGAATGAGTACTGCGTCTCACTCTCGCCTACCATCGACACTCCAAAGTCT
+
BBEBBB9;<CCCCBBCBBBCCC@BBB@CCCC999:>BBCCCBB?BC@D@CCC@@@@@0@?ABBBBACC;::68>@CCCC5CD@C@CBB;CDCAGBBABBBBB>B?CFHBBB?BBDBBCDCBBBCCCDBC?CB@@=@AAACBBC@C@CBB?BCCCBABB@CCBBAA?BC@BAB>AA?>>8???;?EDFC3BB?B?>>CBA=><><>>AA7;7;BDBB?BBDBBAA>A?BAB>BAA>ACCCCDBBBBBBBBCBBBB???B?BBCACBBBBBDDBB?CC?FAAA
@ATNG8:01121:05855
GATGGTAGTAGTACACTAGTCATACCAGAAGATCAGGAACTCTAGAAGAATTCAGATTTTTAACACGAGAGTAAACGTAAAAAGAAGGTTTTACAAGACTCACGTTAACAATATTGCAGCAGTACGCACACAATCGAAGCGCAGTAAGGATGGCTAGTGTAACTAGCAAGAATACCACGAAGCAAGAAAAAGAAGTACGCTATTAACTATTAACGTACCTGTCTCTTCCGAAACGATGAGTACTGTATCTATGTGTGCGCTACCATCGACACTCCAAAGTCT
+
<>>>=?<BC=;;;<<<<666>>>==8=??7;;@@@FAF?BCAAA;;4:9.99C???C???+<9<?>>?=<<977*780////$//)/5;<</99=8<<696;;;A:@<@@=@BB?BBABBBCBCBBBC?@:;8:BBB?BBBBCAAA6;5<@?;@@@@BA::597789<7:?;377188AC>@AB>A@A@@2?@>B;@BB>959/6(//6615679AA@<9:8>?AA>?;???8?/0/>>>@777?>?@AABAA977BBA::8849755522255/58099<:
@ATNG8:01131:05811
GATGGTAGGCGTGTGAGAGTCTGCCCAGAAGATCAGGAACTCTAGAAGAATTCAGATTTTTAACACGAGAGTAAACGTAAAAAGAAGGTTTTACAAGACTCACGTTAACAATATTGCAGCAGTACGCACACAATCGAAGCGCAGTAAGGATGGCTAGTGTAACTAGCAAGAATACCACGAAAGCAAGAAAAAGAAGTACGCTATTAACTATTAACGTACCTGTCTCTTCCGAAACGAATGAGTACGATGAGAGAGCTCTCTCTACCATCGACACTCCAAAGTCT
+
ABAC@DCC@BBBCAAAGECAAA;;;/9CC?ABBD@?<@=@AB@@AA@@B=A;AAB<;<<<);.:==@?>??>>=5<<:::::)9<9<3777&3;;4:<8><ABBB?B?BB@B>=9=>><=>ABAA>>>AA7858==?<>>=>=>;:7;<AAC?CB>>>BBD@BA?@7879C?DBB>AAAAB=BA@=98888(8939@AAABA>>:=<???A<A<@@@>@:>A?>;>><>=AAA9:>>;@@@A99:BBCBBBBB??@???A>>>A@:>=???????A<??:??@@
@ATNG8:01131:05822
GATGGTAGGACCGAGCGTCTGAGAGGTACTCATTCGTTTCGGAAGAGACAGGTACGTTAATAGTTAATAGCGTACTTCTTTTTCTTGCTTTCGTGGTATTCTTGCTAGTTACACTAGCCATCCTTACTGCGCTTCGATTGTGTGCGTACTGCTGCAATATTGTTAACGTGAGTCTTGTAAAACCTTCTTTTTACGTTTACTCTCGTGTTAAAAATCTGAATTCTTCTAGAGTTCCTGATCTTCTGGCGCGTATGTATGTCGCCTACCATCGACACTCCAAAGTCT
+
<<<>@DDD@AB@BBB@=@@@@?@BC@CBB@@@A=AAAD>BB?BHCDCCCCA<@@@00+0>AAAD@G@CGGCC:;=C@BCCCC0;;5:>=@6@ABB@CCC@BB?AACDDHADCBBBBBC@CCB@B?CBBCCCCC@CBBC@CBBBCCCCCBBBBBCCC@BBB@CC?C?CBCCCCCCC>B:;;;.;>D>ABBBB0BBDCC=DBBBCCAABCADFDD5CBBBC>A=@B@BBBBBCC@C@CCDDBB@BBC=BBB::;BBBCBBBBBB@CCC?CB;;;;@?=?;@B=A<;;
@ATNG8:01132:05826
GATGGTAGTATAGAGCTCTACATTACTCATTCGTTTCGGAAGAGACAGGTACGTTAATAGTTAATAGCGTACTTCTTTTTCTTGCTTTCGTGGTATTCTTGCTAGTTACACTAGCCATCCTTACTGCGCTTCGATTGTGTGCGTACTGCTGCAATATTGTTAACGTGAGTCATGTAAAACCTTCTTTTTACGTTTACTCTCGTGTTAAAAATCTGAATTCTTCTAGAGTTCCTGATCTTCTGGCGCGTATGTATGTCGCCTACCATCGACACTCCAAAGTCT
+
CDDC?BBBC>CBBBC;;;<<<B?:CCC969@BCDD8CC@B?;::BBCCADCCAB?D@DDA@?A;;;CDCBBAC?CCDFD3@@??BCD<ABCB@AA@@@@=;;:BBB?BBBAAABB@BBC?B??@?@@@00,0@;:49888A>@@@@>>>;;;D>;;;;>>=B=>>>>B>=>=???@@@5A<@;>>BBB/AAABA:878>==888;77@@@,=///93739<4;==?A<=:>=;;;;;;>>>><@?>888==>?<<<;//,/<<7;>>A=====>5@@9@@@A
@ATNG8:01133:05844
GATGGTAGGACGAGCGTCTGAGAGGTACTCATTCGTTTCGGAAGAGACAGGTACGTTAATAGTTAATAGCGTACTTCTTTTTCTTGCTTTCGTGGTATTCTTGCTAGTTACACTAGCCATCCTTACTGCGCTTCGATTGTGTGCGTACTGCTGCAATATTGTTAACGTGAGTCTTGTAAAACCTTCTTTTTACGTTTACTCTCGTGTTAAAAATCTGAATTCTTCTAGAGTTCCTGATCTTCTGGTGTCGTCTATCATGTACTACCATCGACACTCCAAAGTCT
+
@AAB?B@A>A994;8944454:=C<@BBB@>=;@9::-44.45<:;;>==:;;;BB>B=AA9;6;=BB;::AA9;2:@BBB3BC@BBBC;@@:999CC?BB?@ACCBB@CCCBBBBB@BDEAD@CCBB;;;C>AAAA=CBBBCCCCCBA@@BBBE@EBB?;;7<@CCCBEFDDD@CCCCC9@<@=@ACCC0BA;;;/<AAABBBA@@?BBBB0BA@;;5;5;B?BBBDAAA=@=@BABCC@CBE@CAABC;;;BDCCCCBBBB;;8;CBBBCCB@@6;;6;BCC
@ATNG8:01143:05845
GATGGTAGTGTGTCTCTGAGAGTAGTACTCATTCGTTTCGGAAGAGACAGGTACGTTAATAGTTAATAGCGTACTTCTTTTTCTTGCTTTCGTGGTATTCTTGCTAGTTCACTAGCCATCCTTACTGCGCTTCGATTGTGTGCGTACTGCTGCAATATTGTTAACGTGAGTCTTGTAAAACCTTCTTTTTACGTTTACTCTCGTGTTAAAAATCTGAATTCTTCTAGAGTTCCTGATCTTCTGGACGACGCGCACTGACACTACCATCGACACTCCAAAGTCT
+
59>>;CCCCCEBBBA@ACDBBAAABCABABAA<A@@@9AA?C?BBCBBBD@CCCCD?C?CCCC@CBCCCBC:;;D?BBBBB0;@:>@@@:AB@A>CGC@EC?AABCFJBCAAABA@=@CC@C@CCCB@B9989BAA@FBAACCCCCCDBBBCCCABBB?BC@C?BBBBBCCCC@CCCEE:B@C@CCCCC5CDCCC>C;;;CCCBCB=@@@@,@@@;;8;?BC@CBBBBBB>@?@CCCCC@BAC@CBCCCCCCDC@@ACCGCCCC?BCBCBBBCCC?AA<B@@?
@ATNG8:01143:05855
GATGGTAGTTTCTGTTACGAGAGCCAGAAGATCAGGAACTCTAGAAGAATTCAGATTTTTAACACGAGAGTAAACGTAAAAAGAAGGTTTTACAAGACTCACGTTAACAATATTGCAGCAGTACGCACACAATCGAAGCGCAGTAAGGATGGCTAGTGTAACTAGCAAGAATACCACGAAAGCAAGAAAAAGAAGTACGACTATTAACTATTAACGTACCTGTCTCTTCCGAAACGAATGAGTACATAGATATACGTATAGCTTCCATCGACACTCCAAAGTCT
+
BCCC@CCBC>8B99;@AA<<>>A;7<CGACEDCBB?B@BBBCCBB?BB>A??9;;5555$59???CCBB@A@D;?:;<<<<+;?<;:CB>2A@A?;;88==9;;7:7;;7<<B>BBBABAA??>BBDCBBB?BDBB?AAA@BABB?B?BBC?BBCC>>@D?A>?>@@<@B>A@@>@CBBB=B@?<?ABBB3BB??@@?A@AB??;?<@>??9=;>9997/8;;;<=@>B>BCC>ACC?@@@?998=;<?BBBBBCCCCD999A?B?BBBBBBBAAB@BC?ABAA
@ATNG8:01144:05812
GATGGTAGGCGTGTGAGAGTCTGCCCAGAAGATCAGGAACTCTAGAAGAATTCAGATTTTTAACACGAGAGTAAACGTAAAAAGAAGGTTTTACAAGACTCACGTTAACAATATTGCAGCAGTACGCACACAATCGAAGCGCAGTAAGGATGGCTAGTGTAACTAGCAAGAATACCACGAAAGCAAGAAAAAGAAGTACGCTATTAACTATTAACGTACCTGTCTCTTCCGAAACGAATGAGTACTATGTAGAGCTCTATACTAATCGACACTCCAAAGTCT
+
AAACAGBB@BCBBBCCCCBBBBBCD>DBB=BBCCBB?B@CCCCCCC@BC>A?BB@A@DGF5B?BBCCBBBBAA@9@?<<>>>.>@=A?BBB9??B@F>??BBBBB?A?BB?BAA<@::;A@@@AAAAA@@=>:=?>><@A????@@=A=>=A?BCCDBAAA?CCBBBB?BB?BBB@CBBBA<@@@<@A@@A2A@>AB?CAA?>>:=8<@<<8:5799<=<@@@@>>>=A=CAA:BBB???>B?>?CDCDBBBBBBBBBBAACCB>??@BB@@;A;AC7;:88
@ATNG8:01144:05824
GATGGTAGCACACGAGATCTCATCGTACTCATTCGTTTCGGAAGAGACAGGTACGTTAATAGTTAATAGCGTACTTCTTTTTCTTGCTTTTCTGTGGTATTCTTGCTAGTTACACTAGCCATCCTTACTGCGCTTCGATTGTGTGCGTACTGCTGCAATATTGTTAACGTGAGTCTTGTAAAACCTTCTTTTTACGTTTAACTCTCGTGTTAAAAATCTGAATTCTTACTAGAGTTCCTGATCTTCTGGGTGCGCTACAGTCTCTCTACCATCGACACTCCAAAGTCT
+
AACD@C@@@@@@>@@BBBAAAA<>BBBBDC@A?ABBI@CCAC>::6>>AA8@@69:8A4:5<=5:665;A@?@:?9AAEHF1>?<;3333&3339<8A@A>AA=;;;>00*/89378??>B@A<@;;;;>;;;=8<;<=8=@@@@>==>CB????>:16//)/9599=AB;<;B=<7;9;:;/:9=78////(/;;;;+/,/::=<9<//)////(//8783838=*/.6698??6868>>BAA<>>??:?AAA>:;=@///<<;B=8838///@;;<7;73=4=3--
@ATNG8:01145:05813
GATGGTAGGCACTGCGCACACATCCCAGAAGATCAGGAACTCTAGAAGAATTCAGATTTTTAACACGAGAGTAAACGTTAAAAAGAAGGTTTTACAAGACTCTACTGTTTAACAATATTGCAGCATGTACGCACACAATCGAAGCGCAGTAAGGATGGCTAGTGTAACTAGCAAGAATACCACGAAAGCAAGAAAAAAGAAGTACGCTATTTAACTATTAACGTACCTGTCTCTTCCGAAACGAATGAGTACTGGTATCTATGTGTGCGCTACCATCGACACTCCAAAGTCT
+
//9:6;=?<@AA;:6===?AABCCB=CBA=@@AA;;7<99@@>>;;5::9B?BD???@AA0@-00///48999:1://)////$/727)555&5;;49/////////993:044.444.4886;///9979;5549974444.4339999:6<5:::;?@>?A?9:5:@@@??>??<@A?=@=B;;3:771//////#/96///.788222)24665505496;5505::999;5;29980889488;9666//(/889:;:::;<?:433<9055:9555822-2=3<;;9
@ATNG8:01151:05857
GATGGTAGGCACTGCGCACACATCCCAGAAGCATCAGGAACTCTAGAAGTATTCAGATTTTTAATCACGAGAGTAAACGTAAAAAAGAAAGGTTTTATCAAGACTCACGTTAACAATATTGCAGCAGTACGCACACAATCGAAGCGCAGTAAGGATGGCTAGTGTAACTAGCAAGAATACCACGAAAGCAAGAAAAAGAAGTACGCTATTAACTATTAACGTACCTGTCTCTTCCGAAACGAATGAGTACTATAGACTATCTGAGACTACCATCGACACTCCAAAGTCT
+
555<9>BB;<>9444999;;>;<<<6<::7///9<>=;@:>>>695=9:;;;7<=<<;<<<'727////77//6=>1:4555555#5<<3;7;?@2<;::7////:8://)-3--(--/)//89<<>>>>BBBCC;;:;CAA?BBAA??997;@BBC@DDCCCAAC?CCCBBB>BB>BB@177;=;7?@@=@AAAA2AA>B?@@BAA??<><>?BB7;8;ACCC@CCBBABB?A>ACC=CBB?BBBBBBGBBBBBBBBAABCBBBBBBCB@BCCBABBCBA?A@:A@@@
@ATNG8:01159:05818
GATGGTAGCACGACAGCGACGATGTGTACTCATTCGTTTCGGAAGAGACAGGTACGTTAATAGTTAATAGCGTACTTCTTTTTTCTTGCTTCGTGGTATTCTTGCTAGTTACACTAGCCATCCTTACTGCGCTTCGATTGTGTGCGTACTGCTGCAATATTGTTAACGTGAGTCTTGTAAAACCTTCTTTTTACGTTTACTCTCGTGTTAAAAATCTGAATTCTTCTAGAGTTCCTGATCTTCTGGACAGAGTGTGCAGATACTACCTATCGACACTCCAAAGTCT
+
?>>>=>::=<@@:?55595559;9?@@B@ACBC@C@@@;@@?D@CBBAB@A7;:??@;@>CC;;;:=??BBBBA37,333333#3749895899:6?==:>?7<=<BCC999??BBB@,///*/7;9;?A@==8<=<<8====<:8:=@@?@::;@<??A=DD;@<@A66599996///>>.80737>>>>+>??AA6::@;;;AA>>8===<.9A>:9574;=3;;<;:9?;@1767898)//8/535;>;;;>>A>>>><9788*////9/66<>>6BB:@;:5
@ATNG8:01116:05893
GATGGTAGCTCTGCTCTGACTCTCGTACTCATTCGTTTCGGAAGGGACAGGTACGTTAATAGTTAATAGCGTACTTCTTTTTCTTGCTTTCGTGGTATTCTTGCTAGTTACACTAGCCATCCTTACTGCGCTTCGATTGTGTGCGTACTGCTGCAATATTGTTAACGTGAGTCTTGTAAAACCTTCTTTTTACGTTTACTCTCGTGTTAAAAATCTGAATTCTTCTAGAGTTCCTGATCTTCTGGGTCTACGCTCGTCGCGCTACCATCGACACTCCAAAGTCT
+
55<=9=B<BB=BIECCDBBCCHCCCAA@BB@@=@@BB<BB<@=@D>BBCC@DCCBA>A@BBCC@B@CBBBCCGGDBCCCCC5BBACCBB>BBCCAECEACC;;;;C@@?ACCCCCBB?BAA=A>AAABBBAB@CBAB;??@@@@BBBBBCCCAAA?BB@;@B=B=>>>??@@>><>@@BB5B=A:=====.=D==>0669///77;=18888(2552=6?;?A;A???;::;@7:;>>@?588@@9@@@>>>?@@>>>@@@=>>@=>>>?;;;;;?;??7;;;;
@ATNG8:01117:05880
GATGGTAGCTCTGCTCTGACTCTCGTACTCACGTTTCGGAAGAGACAGGTACGTTAATAGTTAATAGCGTACTTCTTTTTCTTGCTTTCGTGGTATTCTTGCTAGTTACACTAGCCATCCTTACTGCGCTTCGATTGTGTGCGTACTGCTGCAATATTGTTAACGTGAGTCTTGTAAAACCTTCTTTTTACGTTTACTCTCGTGTTAAAAATCTGAATTCTTCTAGAGTTCCTGATCTTTGGGCAGACTCTCACACGCCTACCATCGACACTCCAAAGTCT
+
DBBD@BCBBBBBBBCBCDCBBCBFCBBBCCBC@@@;@A?B>AAAABCC@CCCBB?B@BBBE?B?BBBBDDBBB?>?>><,<@>BBBC>BAAA?BBB?BB?==>DBB?BBBBBDBB?<<<=D<A?AA>>;;7;C>>:=;@<<<>???=>====><@@A=BB:>:>@@@@CBCA<>>>DD;D;@<??@@@/@@@AA6::A:::@@>=8>???/?>==D=C<??<??>>>??=A<AAAAAAA9AA9A:::AADAA><=>DD==:;7:@>>??;;;;;>>9>@??
@ATNG8:01128:05863
GATGGTAGATACTCGCTGATACACCCAGAAGATCAGGAACTCTAGAAGAATTCAGATTTTTAACACGAGAGTAAACGTAAAAAGAAGGTTTTACAAGACTCACGTTAACAATATTGCAGCAGTACGCACACAATCGAAGCGCAGTAAGGATGGCTAGTGTAACTAGCAAGAATACCACGAAAGCAAGAAAAAGAAGTACGCTATTAACTATTAACGTACCTGTCTCTTCCGAAACGAATGAGTACTATAGACTATCTGAGACTACCATCGACACTCCAAAGTCT
+
CCCD?CABBCEDCCCBBCGICCCCD>CCC?CCCC@A?A?A@ABE@@=@C@F@CCBBBBCB3B?BBCCCCCBBB?6<;9;;;;*;B>B>BBB:BBC@BBCCCBC@@?@@DE@CCC@BBCCCCCCECBDBCCCD?BBBB?BBBBBBBC?B?BA@>ACCBACCC?AAACCC?AA?BBB<??AA@;???>BCFDD2BB?BBAABBBBA;?;?ABB8;7;AB@@=@A@@@CC?B?BBF>C::99@@ABBBBBFBBBBBBBBCCCCCCBBB?BBBBBBBB@@499+:???
@ATNG8:01131:05863
GATGGTAGTATCTGCACACTCTGTCCAGAAGATCAGGAACTCTAGAAGAATTCAGATTTTTAACACGAGAGTAAACGTAAAAAGAAGGTTTTACAAGACTCACGTTTAACAATATTGCAGCAGTACGCTCACAATCGAAGCGCAGTAAGGATGGCTAGTGTAACTAGCAAGAATACCACGAAAGCAAGAAAAAAGAAGTACGCTATTAACTATTAACGTACCTGTCTCTTCCGAAACGAATGAGTACACACTCTCATATGACATCGACACTCCAAAGTCT
+
BBDD@BBBB>>?@BBCBCCBBCFDHAFBA?ACCCAA=@9;;BBBBB?BC?B?BBA99:9:.:?BBCBBA@A999,:@;;<<;);D@E@CCC7ABC@DGCD@@@;;;/;;?@=BCC@=ACBCCBCDCCCCCCCC@CCAA?BBCCB@@@?A@CBB@BCEDCCDD@AAABAA=??<?@B<?@CCC=A993::9999%:=;7:48BBBBB?A;>>@A:A<>>B@@=@AABBBD?B>AAD>BBB?AABBBBBBBCA@ABBBBBBBBB???AAABBBB@BC>BBBB
@ATNG8:01138:05866
GATGGTAGCACACGAGATCTCATCGTACTCATTCGTTTCGGAAGAGACAGGTACGTTAATAGTTAATAGCGTACTTCTTTTTCTTGCTTTCGTGGTATTCTTGCTAGTTACACTAGCCATCCTTACTGCGCTTCGATTGTGTGCGTACTGCTGCAATATTGTTAACGTGAGTCTTGTAAAACCTTCTTTTTACGTTTACTCTCGTGTTAAAAATCTGAATTCTTCTAGAGTTCCTGATCTTCTGGCGCTCTGTCACGTCTGCTACCATCGACACTCCAAAGTCT
+
9:BC:BCBBBCC@@@>CCCCCA=?CC=B=AAB8BBB@:@>8A9CCBBCBB@BCFBA?B@BBCE@B?BCCBBCAAA?BAAAB2AA?BBBB>BLCB?BBA<??9:9BC@?>?ABAA@>?;?@A>A?BB>BB???;@>>><@>==A@>>=>>>B@@?@<;;;=AA<@<===??AA@@:=====/=:>9>=ABA/A???A:@???AAAA;;77===,=///;6:6;;6;@C>>>B<B<@@A>==188=9>?@@@AAB@AA@@>>>B?>>:>A@B?@?;;;<AA7>?;;
@ATNG8:01141:05872
GATGGTAGACATATCGTACTCTCTGTACTCATTCGTTTCGGAAGAGACAGGTACGTTAATAGTTAATAGCGTACTTCTTTTTCTTGCTTTCTTGGTATTCTTGCTAGTTACACTAGCCATCCTTACTGCGCTTCGATTGTGTGCGTACTGCTGCAATATTGTTAACGTGAGTCTTGTAAAACCTTCTTTTTACGTTTACTCTCGTGTTAAAAAAATCTGAATTCTTCTAGAGTTCCTGATCTTCTGGCTGCGCTGATATGCGCTACCATCGACACTCCAAAGTCT
+
>>>D?CCCABBCCCCECCCCCCCDGDCCCCCB>BBAA<BA?A@CC@@@BB@BCBBA>A>@AAA7A>ABBBBBAAA?B@<=<+?@;>:::*9<5;;@:97;<+./.77748>A>??<>8555;A8>=>=??==6==>>8<AA=>>>><?AAA??>>;>?>:>=1718@@@BA@=>:==AAA.@;A9>?:::*99:?=055777;:::=1888872"22225+2+2516:678573947/..53(./706555;9;565>>@@@???B=>>>???>=::5;=4=>??
@ATNG8:01150:05900
GATGGTAGTGTCATATGAGAGTGTGTACTCATTCGTTTCGGAAGAGACAGGTACGTTAATAGTTAATAGCGTACTTCTTTTTCTTGCTTTCGTGGTATTCTTGCTAGTTACACTAGCCATCCTTACTGCGCTTCGATTGTGTGCGTACTGCTGCAATATTGTTAACGTGAGTCTTGTAAAACCTTCTTTTTACGTTTACTCTCGTGTTAAAAATCTGAATTCTTCTAGAGTTCCTGATCTTCTGGTATGACTAGTGTACTACTACCATCGACACTCCAAAGTCT
+
><<<?B=C;96==CCCCCCCCCCGGDAA@C@@=@CCD=BB<A>@BBBDBC?BEEDD@D@CCBB@B?BBBBBBBBB<@@A@@0@@<@@DC>CCCB@BDC@CC@CBCCCE?BCCCCAAA?AFF@C=CBCCBCBA>ACCB@CCCCCCCCCDCBBBCCC?CCB?BB?C@CC@AABCCD@C@@@@7@>A<@@@@@0ACBBB>C@@ACCCAAB@CCCC5CCBBB?A?AD=A@BBBBB?B?BBBCDC@CCD@CBCCCCCCBBBCCCHCBBBB@BCCCCCBBBC?BB>BBBB
@ATNG8:01151:05860
GATGGTAGCGCATATCAGCGCAGCCCAGAAGATCAGGAACTCTAGAAGAATTCAGATTTTTAACACGAGAGTAAACGTAAAAAGAAGGTTTTACAAGACTCACGTTAACAATATTGCAGCAGTACGCACACAATCGAAGCGCAGTAAGGATGGCTAGTGTAACTAGCAAGAATACCACGAAAGCAAGAAAAAAGAAGTACGCTATTAACTATTAACGTACCTGTCTCTTCCGAAACGAATGAGTACTGCGTCTCACTCTCGCCTACCATCGACACTCCAAAGTCT
+
:::<=@;5566>>?CCCCCCAA@@@8@@A=ABAB::6:69:??CBB<@?8988BBACBAC0B=ABEBAAEE;;;0;;;;;;;$:;6;4555&5::7=666;?<AB@B@@@=@BC?BCCCCBDBBBDCB@@AB>BCBB@CBBBDCBC@B@CBB@CCCBCCBB@CBBBCC?CC@CBB>@@:::58<<89999:9%:>;<?<??>@A?=><9<<?:?9>?;;;>BCCDDDC@B?A@D>C;;8;CB???A??@:;;BA@@@BBBBC?BAA=>@?>?B>><A387*4@<8
@ATNG8:01160:05887
GATGGTAGCTATACGTATATCTATGTACTCATTCGTTTCGGAAGAGACAGGTACGTTAATAAGTTAATAGCGTACTTCTTTTTCTTGCTTTCGTGGTATTCTTGCTAGTTACACTAGCCATCCTTACTGCGCTTCGATTGTGTGCGTACTGCTGCAATATTGTTAACGTGAGTCTTGTAAAACCTTTCTTTTTACGTTTACTCTCGTGTTTAAAAATCTGAATTCTTCTAGAGTTCCTGATCTTCTGGACGACGCGCACTGACACTACCATCGACACTCCAAAGTCT
+
;;<<@<<666==;;;?>>=<;;;66699@I;;8<DCD;;;29.9:5995505;5/05>300+/;3969<>88333829:===+55033;?9>B;93:9:3:@<@AABBC@BBFBBAA@>BAA>B@C@@>==;;5;;::7===<?=<;::::?878=8>=A68:;<8;>==;;>AA:=<A??+=/78,8=AAA.;;=<=6=::///:9/66(7888(6<>::4::==6999////6;7>?>>><7:76*//87779=<?>=>>>>;;:@=BB@@>>>B;;6;D3;;>;
@ATNG8:01161:05888
GATGGTAGTGCGTGAGAGAGAGACCCAGAAGATCAGGAACTCTAGAAGAATTCAGATTTTTAACACGAAGAGTTAAACGTAAAAAGAAGGTTTTACAAGACTCACGTTTAACAATATTGCAGCAGTACGCACACAATCGAAGCGCAGTAAGGATGGCTAGTGTAACTAGCAAGAATACCACGAAAGCAAGAAAAAGAAGTACGCTATTAACTATTAACGTACTGTCTCTTCCGAAACGAATGAGTACACATCGTCGTGTCGTGCTACCATCGACACTCCAAAGTCT
+
9:;C:CEC>>==<666><@<B@9;<49AA?CDBBBA8:45@@9;5<7;<9>8:>::;:::)4-3::-.).---(-9/7//////$49397<<:.:95259==9@@:::,;2;A=ABC@CDB?@@>>BBB@@BBAA<B@:;79A@ACCCC@CAD;;8;ABB@AAA?BBECBA<;;700/499/33(399433333$798773==9=>?:@9778C9@<;:A@A@@A@A?B@C=??C9@9:398><=;>>>?@777BBA?<=<:3338;5;>>>@ABBBB?BF?B:99
@ATNG8:01163:05905
GATGGTAGGACGAGCGTCTGAGAGGTACTCATTCGTTTCGGAAGAGACAGGTACGTTAATAGTTAATAGCGTACTTCTTTTTCTTGCTTTCGTGGTATTCTTGCTAGTTACACTAGCCATCCTTACTGCGCTTCGATTGTGTGCGTACTGCTGCAATATTGTTAACGTGAGTCTTGTAAAACCTTCTTTTTACGTTTACTCTCGTGTTAAAAATCTGAATTCTTCTAGAGTTCCTGATCTTCTGGGCTGCGCTGATATGCGCTACCATCGACACTCCAAAGTCT
+
45::5:4;.499455===5559<:3::<<<;;7AA<>6BB?C@CCCCBBC@DECDC@C@BCCC@C@BBBCCECBB?@@AA@,>@=@CDE=BBBA=@BB=@B>AA@B@A?ADBB@CBA<@@B?C@CCBBBBA@?@ABA<AABBBCBBB@@@ABBA@=@AA>@A7;5;@@@@CCBB?@;;;;.;9A499BBA0A@99:499:9BB@9999===>0=BB9999>@@?A@@CBBB=@=@@AAAB>A@AA;ACBBCCCDDABBECAAAA@=@B@@@BBCBB@EE=BA@@
@ATNG8:01119:05924
GATGGTTGCTCGCTGATGATATCTCCAGAAGATCAGGAACTCTAGAAGAATTCAGATTTTTAACACGAGAGTAAACGTAAAAAGAAGGTTTTACAAGACTCACGTTAACAATATTGCAGCAGTACGCACACAATCGAAGCGCAGTAAGGATGGCTAGTGTAACTAGCAAGAATACCACGAAAGCAAGAAAAAAGAAGTACGCTATTAACTATTAACGTACCTGTCTCTTCCGAAACGAATGAGTACGTGTGACGTACGTGAGCTACCATCGACACTCCAAAGTCT
+
:4559>0595555566=>>B?A@AA7;C>:>BCB;;;;@DCA;;9:6:B@B=????=@?@,@;??>@@@@@??>5>=?@@A@2AB@C?>DD9CCC?BAAA@A@@B?B?BC?BBB?BCAAADDFBBCCAA@@@<@@@@;@AAACCCC@C@D<;:;CDCFCCC@BAABBB?BB@????BBBBB=@@@;9:::99%:<<@@>A@?==;1715;=A.818=?;;6;B@??CB?A>???9=@@;>>BBBBBBBB999BBCBBBCCAA@B7708998@?@@>>;AB:A999
@ATNG8:01123:05953
GATGGTAGTGTGTCTCTGAGAGTAGTACTCATTCGTTTCGGAAGAGACAGGTACGTTTAATAGTTAATAGCGTACTTCTTTTTCTTGCTTTCGTGGTATTCTTGCTAGTTACACTAGCCATCCTTACTGCGCTTCGATTGTGTGCGTACTGCTGCAATATTGTTAACGTGAGTCTTGTAAAACCTTCTTTTTACGTTTACTCTCGTGTTAAAATCTGAATTCTTCTAGAGTTCCTGATCTTCTGGGTGTATCAGCGAGTATCTACCATCGACACTCCAAAGTCT
+
:8:<9@<<==5;45;555555559999955496;99:2:85:7:>??@>@:===959)9;@<>B:@?B??>@:9/<8<<<<<*//)/777.55/727//)/7)//:5556;;CA@@BC@99:@C?CC;;;C;;7;@BC?DBCCCBCBBBBDJDCBB?@@A=AA?B?;<;@;:9BD?@5559*55:.59999(:9==@6@999959555.555&59955.5.5949;<999;.4.5<;:;;9>@@@6999:99@999@A@@@@@>>490==000...(..(-//:
@ATNG8:01127:05944
GATGGTAGGCGACGATACATACGCGCCAGCAAGAATCAGGAACGTCTAGAAGAATTACAGATTTTTTAACACGAGAGTAAACGTAAAAAGAAGGTTTTACAAGACTCACGTTAACAATATTGCAGCAGTACGCACACAATCGAAGCGCAGTAAGGATGGCTAGTGTAACTAGCAAGAATACCACGAAAGCAAGAAAAAGAAGTACGCTATTAACTATTAACGTACCTGTCTCTTCCGAAACGAATGAGTACTATGTAGAGCTCTATACTACCATCGACACTCCAAAGTCT
+
4444.49=:>00//////<;;;::9;47///2//)-2,,(-(---85577288.4.443/988888#/)/6669833333(3899999):=8=9>>>/;583948??B?<<:<598687314??@CCDC@@ACBBB;;8:AA@?ACCAA?9:4:=BAA?BBBBBAAC?BBBB@@:?=8>==9==9::,798455555'25+5575?>99=,/+/878/505;BBB?BBCCDCC?C@CCB<B;;8:ABAABBBBBCCCCCCCAAABBBDB?>9=;=<<==???5;;1@@@?
@ATNG8:01132:05951
GATGGTAGCACGACACGACGATGTGTACTATTCGTTTCGGAAGAGACAGGTACGTTAATAGTTAATAGCGTACTTCTTTTTCTTGCTTTCGTGGTATTCTTGCTAGTTACACTAGCCATCCTTACTGCGCTTCGATTGTGTGCGTACTGCTGCAATATTGTTAACGTGAGTCTTGTAAAACCTTCTTTTTACGTTTACTCTCGTGTTAAAAATCTGAATTCTTCTAGAGTTCCTGATCTTCTGGACAGAGTGTGCAGATACTACCATCGACACTCCAAAGTCT
+
<<;<>CBBBEBCC=>?C><<<<=ADBBBC9969DC@8DE?A>ABCCCDC@CCGDH@B?BGIF?B?BCCCDCCBB=?@A?A0AA=B???9?;;9=A@A?BB?@@@CAB>@@BBAAAB@???@B??@?BBBBD?BBBB@BB><>><>>?????===;>>><?@=B;>>>@@@B@A<@???>2>9<988888(8>:::1::=@AABB@@;?BCB/A???B<@<??=???BAAA<A=ABBB>>:>>>=BA===>>>AA=>>AA@>?>@<?===:;;;;B=CC>CB@@
@ATNG8:01138:05912
GATGGTAGATACTCGCTGATACACCCAGAAGATCAGGAACTCTAGAAGAATTCAGATTTTTAACATGAGAGTAAACGTAAAAAGAAGGTTTTACAAGACTCACGTTAACAATATTGCAGCAGTACGCACACAATCGAAGCGCAGTAAGGATGGCTAGTGTAACTAGCAAGAATACCACGAAAGCAAGAAAAAGAAGTACGACTATTAACTATTAACGTTAACCTGTCTCTTCCGAAACGAATGAGTACACATCGTCGTGTCGTGCTACCATCGACACTCCAAAGTCT
+
CCCD>CCCCDBBBBBBCCDEDCDDC>BBB?DDDDAA>A>A@CCC?>=?C>B?BBC????>.==BBBADECC?>?9??===?=,==8<:887.8>@=AAAABBBCD?C?@@<?;;7>>AACA>;<>@@@@@>>:>?@@<A??=89884;;A=A?BBBBBBB>;A?>>@B?AC=BBB;@?89929;;5;BBBB/AA=878=788>AA;@;?8878=;<66*/)/59:<7;;>;?<?A@6>::4:;=>00/999=<>>;?????877ABBB>>>BBBA?@?B=BB9A>>>
@ATNG8:01142:05922
GATGGTAGATACTCGCTGATACACCCAGAAGATCAGGAACTCTAGAAGAATTCAGATTTTTAACACGAGAGTAAACGTAAAAAGAAGGTTTTACAAGACTCACGTTAACAATATTGCAGCAGTACGCACACAATCGAAGCGCAGTAAGGATGGCTAGTGTAACTAGCAAGAATACCACGAAAGCAAGAAAAAGAAGTACGCTATTAACTATTAACGTACCTGTCTCTTCCGAAACGAATGAGTACTACTCTCAGAGACACACTACCATCGACACTCCAAAAGTCT
+
888>@AA;=>B@A<=<=>EBBBBAA;@B@8@=@@>=5:255>@@?C>@?<?;?A::8@?@/@499BBBAAA999,9949;;;(4925.555&5995<999@@=:;:;GEEABBC@AABCDCCECCCCCCCCC?CCBB?B@@@@@;:5;>@;;::BCCDBBC?AABBBB?A@<A9949BBBB<@@@>BBCCC3BB?BBB000@:>5;59<:<4949:>=<8<<997<=181777*3::7<88BB@BACCB@ADBBB>??A???8889=?>888;;9<0888):A9:
@ATNG8:01152:05957
GATGGTAGCACGACACGACGATGTGTACTCATTCGTTTCGGAAGTAGACAGGTACGTTAATAGTTAATAGCGTACTTCTTTTTCTTGCTTTCGTTGGTATTCTTGCTAGTTACACTAGCCTATCCTTACTGCTGCTTCGATTGTGTGCGTACTGCTGCAATATTGTTAACGTGAGTCTTGTAAAACCTTTCTTTTTACGTTTACTCTCGTGTTTAAAAATCTGAATTCTTACTAGAGTTCCTGATCTTCTGGATAGCGACGCGATATACTACCATCGACACTCCAAAGTCT
+
///93:??====<<555555554455<<<==@5@999,5<.5.5555559949<;::::7;>;>9=9=<<>:8833-39999):96>;;81733-3288828827<<333,33339888+//;;7;5;96....54297..)...67;<><=>;:99<?8===:>>;><??>;:;>;:7;@ADD/>/88)86666)6:99=+--6---79.55)5==;*:56/5053//(./5759::6;4=<9A8:8:>><>=>@@>=756779;779A=>:>=<===;;;;5:=6>@BB
@ATNG8:01156:05933
GATGGTAGTGTGGTCTCTGAGAGTAGTACTCATTCGTTCGGAAGAGACAGGTACGTTTAATAGTTAATAGCGTAACTTCTTTTTCTTTGCTTTCGTGGTATTCTTGCTAGTTACACTAGCCATCCTTACTGCGCTTCGATTGTGTGCGTACTGCTGCAATATTGTTAACGTGAGCTTGTAAAACCTTCTTTTTACGTTTTACTCTCGTGTTAAAAATCTGAATTCTTCTAGAGTTCCTGATCTTCTGGTAGAGCGTGCATATATCTACCATCGACACTCCAAAGTCT
+
;;<<?B@9990.(-----//955555555////)//838;05.48:9444./77///)/)///7)5.5559555.5;5:<<;;(555)5::;2;5//)///)/:)//55;;6;?>>=;;94954.45<<@>BB=B>@@ED@CCCCCCABABBBCCBBB?BBA?CB>A>@BBC;;;?=?9999*599??CCCA(:99999&9575,,,,,,02226'-/455157<:)///////)/)4<<<::39:96;;=><:::///:998095@@=BB@????888?CC;B:::
@ATNG8:01156:05936
GATGGTAGCACGACTCGACGATGTGTACTCATTCGTTTCGGAAGAGACAGGTACGTTAATAGTTAATAGCGTACTTCTTTTTCTTGCTTTCGTGGTATTCTTGCTAGTTACACTAGCCATCCTTACTGCGCTTCGATTGTGTGCGTACTGCTGCAATATTGTTAACGTGAGTCTTGTAAACCTTCTTTTTACGTTTACTCTCGTGTTAAAAATCTGAATTCTTCTAGAGTTCCTGATCTTCTGGGATGTGTGCGCAGTGCCTACCATCGACACTCCAAAGTCTA
+
544<.444;<@<<<55555555444555;///)/77739A<A:>BCCB;;59=?94057;?A@<@:?;>:=895:6:B?>?+BB;>:97(3<<>:AAA59:69:?888488:?@??B<@@C?C?B8:877;;49=??:?A>>>@@A=>>=A888A8=8938?;A:=<AAAAAAA<=788)6199?@EDD/??ABA:A==;:9:://)////$./225276==6999:55559566...5.339=15599///5567///;5;;=68<<;://.53058079955
@ATNG8:01157:05951
GATGGTAGTGTCATATGAGAGTGTGTACTCATTCGTTTCGGAAGAGACAGGTACGTTAATAGTTAATAGCGTACTTCTTTTTCTTGCTTTCGTGGTATTCTTGCTAGTTACACTAGCCATCCTTACTGCGCTTCGATTGTGTGCGTACTGCTGCAATATTGTTAACGTGAGTCTTGTAAAACCTTCTTTTTACGTTTACTCTCTTGTTAAAAATCTGAATTCTTCTAGAGTTCCTGATCTTCTGGACGACGCGCACTGACACTACCATCGACACTCCAAAGTCT
+
5544.565<@BCBCCCDDEECCCCCCCCCC;;9;ABD<BA9B:BEEDBBC@CCCBB@CACBBB@EAFFDDBBBBB>BCEEE5@@@BCCD>BBBB@BDD@DG@AADCCCADBCCCCCC?BCDAD@BBCBCC9979BBB?CBCCDCCCCBBBBBBCC?CCC@CC@C@BBBBBB@A@@CCCCC;D@D=;;;;;*;BBCD=CDCCDCC@BC?CCCCFDCBCC?A?ACAFGBBBBB@D@BBBDCD@CCC@DC@A@CGCCBBBBCCDBBBBACCCBBBCBBB@CD>ECA@
@ATNG8:01160:05929
GATGGTAGAGAGACTGTAGCGCACCCAGAAGATCAGGAACTCTAGAAGAATTCAGATTTTTAACACGAGAGTAAACGTAAAAAGAAGGTTTTACAAGACTCACGTTAACTATATTGCAGCAGTACGCACACAATCGAAGCGCAGTAAGGATGGCTAGTGTAACTAGCAAGAATACCACGAAAGCAAGAAAAAAGAAGTACGCTATTAACTATTAACGTACCTGTCTCTTCCGAACGAATGAGTACCTCTCAGACGCTCGTCCTACCATCGACACTCCAAAGTCT
+
@@BE@CBBCCCCCCCCCCCCCCCCC>CCC@BBBBBB?B@CCCCC@@>?CDEABBBBCCCC2C@AAAAABAA>>>8>AACCCB2A@=@<AAA9BEEACCCCCCCCC@C@CCBBBC@BBBBBADCCCCACBBBB@BB@?<@?@@@ABB=B?BBB?BBBBBBCC@BBBBBB?==8=??5;;===4:::4888888%/<7<///;;>>=1616:::)/,/=AAA@CBA@@CB6:8:A?@AA>ABCEEBB?BBBBBBCCCCBAA?@<@AB:>877>@>=<A155.7:::
@ATNG8:01127:05967
GATGGTAGAGAGACTGTAGCGCACCCAGAAGATCAGGAACTCTAGAAGAATTCAGATTTTTAACATCGAGAGTAAACGTAAAAAGAAGGTTTTACAAGACTCACGTTAACAATATTGCAGCAGTACGCACACAATCGAAGCGCAGTAAGGATGGCTAGTGTAACTAGCAAGAATACCACGAAAGCAAGAAAAAAGAAGTACGCTATTAACTATTAACGTACCTGTCTCTTCCGAAACGAATGAGTACGATGAGAGAGCTCTCTCTACCATCGACACTCCAAAGTCT
+
//9969A?ABBAABBDCCCCDCBBB<BBB>BBA@@?7?=ABB@AAA?AA?A?BD??:@@@,@:@0//?:9::88817;69888'//(/(///&/8839::8888//(/0693335/5867=@@CCCCCDBBBB@CDBA?BBBBBBAB>B?BBB?BCCDCCCC?BBAABC?BB>:9:799BBA;>992999999%9<;<979B@>>?5835;=>.918>BBB@CCCBBCC?A?AA@;A::99DCCCCC@@ABBCBBBCB>>>>>>>@@<?=>>???@@@<>>9>?=>
@ATNG8:01133:05974
GATGGTAGTATCTGCACACTCTGTCCAGAAGATCAGGAACTCTAGAAGAATTCAGATTTTTAACACGAGAGTAAACGTAAAAAGAAGGTTTTACAAGACTCACGTTAACAATATTGCAGCAGTACGCACACAATCGAAGCGCAGTAAGGATGGCTAGTGTAACTAGCAATAATACCACGAAAGCAAGAAAAATGAAGTACGCTATTAACTATTAACGTACCTGTCTCTTCCGAAACGAATGAGTACACATCGTCGTGTCGTGCTACCATCGACACTCCAAAGTCT
+
B>AA?ACBB;;>A<<555;;;<;;;8=BB7;ABBBB?B>BBCDBBB@CD=@=@@>=<@@@.A?CBBCABDBCBC>A@;<<;<*;C>A5;;;.;AA>B;;<B@@00-09>@=AAD@CCCBCCEDAABBBBBCB<;;CD?BAAAAA@?=@=A@@=@BCAAA@@>?ABCCC?BC@EBB>??BBB=B@>999888(99939@A?><;943=.4444.45:@@@A?BCBBAAA>@>BBB<BCB;>?AAABBAA??:99@@A@888>73333,7A;777A@992;;3;=;;
@ATNG8:01138:05972
GATGGTAGCAGACGTGACAGAGCGCCAGAAGATCAGGAACTCTAGAAGAATTCAGATTTTTAACACGAGAGTAAACGTAAAAAGAAGGTTTTACAAGACTCACGTTAACAATATTGCAGCAGTACGCACACAATCGAAGCGCAGTAAGGATGACTAGTGTAACTAGCAAGAATACCACGAAAGCAAGAAAAAAGAAGTACGCTATTAACTATTAACGTACCTGTCTCTTCCGAAACGAATGAGTCTGCGTCTCACTCTCGCCTACCATCGACACTCCAAAGTCT
+
ABAA<BABCCBBBDCCCBBCDCFCD@ABB@CAAA;;5;6;:AACDE@BB@C?ABBAAAAB3B>BBBBBBBCBBA9@@?>>>>)=<;?49::*9CC?D<:;AACAB>B@BB@CBB@BCCCBBBCCCCCCCCBB?B@@@>A@@@BBCB@C@CBBCBBCCCCCC?BBBBAA?AA>ACB>AB<<;7<<=9999::9%9>;=@@BBCD=>16157;;5>:>@B<;9;BBBBBB@C?BCC>CBB?BCEFBCBABACBBBBBBBBCAA=@:929?<<@AAABB?BB;@A?>
@ATNG8:01139:06002
GATGGTAGCGCACACATAGATACAGTACTCATTCGTTTCGGTAAGAGACAGGTACGTTAATAGTTAATAGCGTACTTCTTTTCTTGTCTTTTCTGTGGTATTCTTGCTAGTTACACTAGCCATCCTTACTGCGCTTCGATTGTGTGCGTACTGCTGCAATATTGTTAACGTGAGTCTTGTAAAACCTTCTTTTTTTACGTTTACTCTCGTGTTAAAAATCTGAATTCTTCTAGAGTTCCTGATCTTCTGGATAGCGACGCGATATACTACCATCGACACTCCAAAGTCT
+
///71789@BBBAABBBAAACB@<>>666><:59///)/7)//)/////5949955549.44=9.545=995559934944&4@5==49;;.;89=@;?<<8<?8773=;?;ACCCCCBB@CCD@C@CCCCBBAC@CCCC@BBBBBCCCBCCCCBBBC@CCC@BB?B@CBBDABBCC?CBCDD;C@C?BBBBBBB#BBBBC=BBCCCCECA@29999(;A@BD=A?BC@CECCBBB@D@CCEDA@?@CC?CCDCCCBB@@ADDDDCCCBB?BDDCBABBCC6994:?::
@ATNG8:01146:05971
GATGGTAGTATAGAGCTCTACATAGTACTCATTCGTTTCGGAAGAGACAGGTACGTTAATAGTTAATAGCGTACTTCTTTTTCTTAGCTTTCTGTGGTATTCTTGCTAGTTACACTAGCCATCCTTACTGCGCTTCGATTGTGTGCGTACTGCTGCAATATTGTTAACGTGAGTCTTGTAAAACCTTCTTTTTACGTTTATTCTCGTGTTAAAATCTGAATTCTTCTAGAGTTCCTGATCTTCTGGGCTGCGCTGATATGCGCTACCATCGACACTCCAAACTCT
+
A@@?9A=BCC>=<<;;5566565555555:99.5AAB<@@<??@@@ABAA>AA@@@9@5:89;7;7;?CA@@<77133333$38,33::<(33333,3;83678====7816;87777;49>A5;6;>===687;@@@@:==AAABBAAB>>>:;;A:888=@A;><>@@?=====:<@A@@5A<@<ABCCC/@?===5<>::98::9:-555&255586;4996;5555555:558877<///9>4=66:@@>>>?????;67=@9///9=<=99:6:=*..66
@ATNG8:01148:05967
GATGGTAGTATATCGCGTCGCTATCCAGAAGATCAGGAACTCTAGAAGAATTCAGATTTTTAACACGAGAGTAAACGTAAAAAGAAGGTTTTACAAGACTCACGTTAACAATATTGCAGCAGTACGCACACAATGAAGCGCAGTAAGGATGGCTAGTGTAACTAGCAAGAATACCACGAAAGCAAGAAAAAGAAGTACGCTATTAACTATTAACGTACCTGTCTCTTCCGAAACGAATGAGTACTGTATCTATGTGTGCGCTACATCGACACTCCAAAGTCT
+
CCBB?ACCDCCCCCDBBBBCCCCCD@DBC?CCCCBB?B@BBCBCCD@CC?B?ACCCCCCC2C?BBCBCCCCBB?9==9;;;;*;B@D5;;;6;DCAGBBBCCD@@>A?BC@BCC@CCCCCDDDBBBBBBBBD@CCC?CBBBCCCC?C@DBB?ACCDDCA@>@CCBB@@BD@>@?>AABBC>A@@;99999(9A?D?>>CABCA:>:>@BB8;8;BCCC@BBBBABCAC?BBC=BAA>ACCCCCCBBBBBBBBBBBBBBB@AAA>>>=>>A===>5;:1?:::
@ATNG8:01155:05987
GATGGTAGCTATACGTATATCTATGTACTCATTCGTTTCGGAAGAGACAGGTACGTTAATAGTTAATAGCGTACTTCTTTTTCTTGCTTTCGTGGTATTCTTGCTAGTTACACTAGCCATCCTTACTGCGCTTCGATTGTGTGCGTACTGCTGCAATATTGTTAACGTGAGTCTTGTAAAACCTTCTTTTTACGTTTACTCTCGTGTTAAAAATCTGAATTCTTCTAGAGTTCCTGATCTTCTGGCTCTCGTAGACAGATACTACCATCGACACTCCAAAGTCT
+
;<<>@CB><<<CCBAA<>>>>>@>>=>>9559.95:A9>?:=:BBABC;;:;ADDD@C@CCCC?C@CB@@?955;8=DDCD2AA=B???8>C@@=AAA>AA7::@?8927;;=@A@@>A??;??@==<788=9>>>>;>???@@@AB@@A>>>@@<>>>7;:<?<==<@=;:;?<@@?DD;D;?7;<BCB/>>>>B:@@DCDC@?=>18898(5::9A8>:>>:>>>>9::;>7;;CD8839;>:>?;<;>>BAAAA@@A@;;;?:>?>?C?===>:=>5;;;=
@ATNG8:01161:06008
GATGGTAGTCTCAGATAGTCTATAGTACTCATTCGTTTCGGAAGAGACAGGTACGTTAATAGTTAATAGCGTACTTCTTTTTCTTGCTTTCGTGGTATTCTTGCTAGTTACACTAGCCATCCTTACTGCGCTTCGATTGTGTGCGTACTGCTGCAATATTGTTAACGTGAGTCTTGTAAAACCTTCTTTTTACGTTTACTCTCGTGTTAAAAATCTGAATTCTTCTAGAGTTCCTGATCTCTGGACAGAGTGTGCAGATACTACTATCGACACTCCAAAGTCT
+
CB?@=?>A@;ADCCCCCFBBDCCCCCCBBC;:6;AAA<BE9;;;CEEBBBACGDBB=@=@A?@<BABCBD@A@CC>:::::);E>AABA<A9:96A=@=BC:;;@BAB@BBBCCCDD>A@D=@:;;CCAAAC@CCCC@CCCCCCCCCBAAAAA@@<@@?;@@5;6;@CDBCCCD>B:;::*:<C<;;;;<*;CCCH>CBCCC;;;@@5:;:;';9>>@8B?BC?B@A@BCC?C@BB@BBAA@A?AFFCBBBBCAA;;;BBBBBCCAAACBBBBAA@EF>C;;;
@ATNG8:01116:06012
GATGGTAGTAGTACACTAGTCATACCAGAAGATCAGGAACTCTAGAAGAATTCAGATTTTAACATCGAGAGTAAACGATAAAAAGAAGGTTTTACAAGACTCACGTTTAACAATATTGCAGCAGTACGCACACAATCGAAGCGCAGTAAGGATGGCTAGTGTAACTAGCAAGAATACCACGAAAGCAAGAAAAAAGAAGTACGCTATTAACTATTAACGTACCTGTCTCTTCCGAAACGAATGAGTACGTGTGACGTACGTGAGCTACCATCGACACTCCAAAGTCT
+
;;;<644:>9<44:556>==<::5505<<8<==>CC9B999A;@BB?;@<C9??<0000+/)////<;;>>BAA;:::9:===);;2504<<.;6616////98333(349;78888====@BCCCFCCBBBCC@CCCC?BBBCCBBC@C=B:::;DCDAA@@<@BABBB@BB?BBA689BBA8>993::::::%:=>>AABCB?AA3735;==1;5;=@@@=@ABAA??=??BBC?CCB>AABAACC:99AAA@ABBAAAACBBC??<????CBBAAA@AA<AB??
@ATNG8:01122:06010
GATGGTAGCATCTGCATATCTCACCAGAAGATCAGGAACTCTAGAAGAATTCAGATTTTTAACACGAGAGTAAACGTAAAAAGAAGGTTTTACAAGACTCACGTTAACAATATTGCAGCAGTACGCACACAATCGAAGCGCAGTAAGGATGGCTAGTGTAACTAGCAAGAATACCACGAAAGCAAGAAAAAAGAAGTACGCTATTAACTATTAACGTACCTGTCTCTTCCGAAACGAATGAGTACAGAGAGTACGATATGTCTACCATCGACACTCCAAAGTCT
+
BDBB?BBBCBBBCCDDDDBBDCCA;ADD=@@BB;;7<?BAAACBC@BD@C@CCA;;;;;);8@<=@BBBBBBC>:9;6>==+:=89.555&5<<<=BAB?AB:;89=AD?CBC@BCBBCCCCGECCBBBCC?BCBA@BACCCDAA>B?BAB?BBBBBBBB?AACCCC?BB?BBB?CABBD<?<<899::99%9@;=?>BBBBCB5865<?A6;7;AAAA@BDDBBBB@B?CDC=B??;?AAAABCCCBCCCDBBAAAABA@@@8706==<=9:9:A<BB>BAAA
@ATNG8:01124:06014
GATGGTAGCTATACGTATATCTATGTACTCATTCGTTTCGGAAGAGACAGGTACGTTAATAGTTAATAGCGTACTTCTTTTTCTTGCTTTCGTGGTATTCTTGCTAGTTACACTAGCCATCCTTACTGCGCTTCGATTGTGTGCGTACTGCTGCAATATTGTTACGTGAGTCTTGTAAAACCTTCTTTTTACGTTTACTCTCGTGTTAAAAATCTGAATTCTTCTAGAGTTCCTGATCTTCTGGAGATACACATGATACTCTACCATCGACACTCCAAAGTCT
+
;;<<?BBCBC>CCCCBBCCECCCCCCBBBCAA?BFCE>DD?B?BCCDBBD?CCBAA?A?ACCC?C?CAABBBBBA@AAAAA2AB?CBBB;BCCB?CAB?BC?A@ABBB>AACCCBAB?CAB?B>@;>?>??@;@ACC=AAA??>>>>==>>566<9<?@<@@<@>>>AABB>=8<99991:9@=DAA>A.>>=;;5<@@>>>A@@@:>>>>/>>>>B;@9;:6;=>>;;;=A==>>?@?<>>C=>>>?BB@@@@@AAAA===994999:=@@::;<?A:AAA@
@ATNG8:01131:06018
GATGGTAACATATCGTACTCTCTGTACTCATTCGTTTCGGAAGAGACAGGTACGTTAATAGTTAATTAGCGTACTTCTTTTTCTTGCTTTCGTGGTATTCTTGCTAGTTACACTAGCCATCCCTACTGCGCTTCGATTGTGTGCGTACTGCTGCAATATTGTTAACGTGAGTCTTGTAAAACCTTCTTTTTACGTTTAACTCTCGTGTTAAAAATCTTGAATTTCTTCTAGAGTTCCTGATCTTCTGGTGTCTGATCTGTATCACTACCATCGACACTCCAAAGTCT
+
BBCC@BB;BCB=CCCCCEBCBABCBA@@A;;20==@4/0*/)/99::55.655<=7:699;;27)/)/797:;>B>BBBBB3<C<A>::4:<=<:><<7;B<=?@B9:39@@=@BBB@CBBB?B???AAAAAAHBCC<==>@@CAAAA@A?;999,//84883=;??@:97;9:492255'56<377>>>.<<<:<.705==9>AAAA<AADC.=66///(//(/638;;7=//+/37::533-..84;<58;??@@BAAA>;;;BBB=?;;;?>>@??7;;3;;;;
@ATNG8:01134:06039
GATGGTAGTATCTGCACACTCTGTCCAGAAGATCAGGAACTCTAGAAGAATTCAGATTTTTAACACGAGAGTAAACGTAAAAAGAAGGTTTTACAAGACTCACGTTAACAATATTGCAGCAGTACGCACACAATCGAAGCGCAGTAAGGATGGCTAGTGTAACTAGCAAGAATACCACGAAAGCAAGAAAAAAGAAGTACGCTATTAACTATTAACGTACCTGTCTCTTCCGAAACGAATGAGTACACATCGTCGTGTCGTGCTACCATCGACACTCCAAAGTCT
+
CCBC?A@A@?;BCBBCCAABCCHHCBFCI?BACCA@=@?BBBBCBF?CC?A>@B@:::99'98><>BBBCA?@@8?9;;9:9$9:7<.555&5::5:669=@;@C5;5;?;@BB@CCCCCBCBGGDDCCCDC@BBA@<A:::ACBA>A?B;;:<DDCCCCC@BCCEBC@CC?BBB?A@??=5<8829899:9%:?<?:8:BBBAB;A:=>BE<?<?@B@@=@BBBBBB@C?BCD>DCB>BBBBBCBBBC9999A@AA???AABB::9:BBBCBDCBC?BA<AAAA
@ATNG8:01135:06044
GATGGTATCAGACGTGACAGAGCGCCAGAAGATCAGGAACTCTAGAAGAATTCAGATTTTTAACACGAGAGTAAACGTAAAAAGAAGGTTTTACAAGACTCACGTTAACAATATTGCAGCAGTACGCACACAATCGAAGCGCAGTAAGGATGGCTAGTGTAACTAGCAAGAATACCACGAAAGCAAGAAAAAGAAGTACGCTATTAACTATTAACGTACCTGTCTCTTCCGAAACGAATAGTACGATGAGATCTCGTGTGCTACCATCGACACTCCAAAGTCT
+
CC99;;@CCDCDBBCC@AACDDBBC@GCC@CCBBA@?A@BBCBCCC@CC@B@CCCBBBBB2B?BBBAABCCCDF=BA;;;;;*;>=?;@>?6?BC?@@:;:A??A<?=?C?ABC>AABABFGBBBDBCBCCC@CA@@>@@ACBBBC?C@C@@<@AAABBAB?CBBBCC?BB?AAA?A@@@=5:00)00000(0=;@BBBBA=>=<@=BBAA;A<A?CBC?BBB;;;@?B=BBC=C@A<AAA@BBBAAA?>?BBCCCCBBBABDC?BBB???B>>=:AD=B?@?
@ATNG8:01136:06025
GATGGAGACACGTCGCACACGTACTCATTCGTTTCGGAAGAGACAGGTACGTTAATAGTTAATAGCGTACTTCTTTTTCTTGCTTTCGTGGTATTCTTGCTAGTTACACTAGCCATCCTTACTGCGCTTCGATTGCGTGCGTACTGCTGCAATATTGTTAACGTGAGTCTTGTAAAACCTTCTTTTTACGTTTACTCTCGTGTTAAAAATCTGAATTCTTCTAGAGTTCCTGATCTTCTGGGCTGCGCTGATATGCGCTACCATCGACACTCCAAAGTCT
+
;;=B>@?C;9;6<==BAAAA@A@?9;55.556@6@@<>:>;;;;?@:>BBAB?CACCDC@D@CCDDBB@>?@BBBBA2??59:CA;CBBB?BBA>AA=??@?><:=BBBBB@B??@?@FABAABBB>=8=A;:5;>A??;:9::>977556/7583776=7585:88888372222&238455555(5:99>7>>>897@?6657DDE.A:88817756.6999;=?7;057779947///(///-32,,----67335663855555;;;=15515655
@ATNG8:01141:06040
GATGGTAGTGTCATATGAGAGTGTGTACTCATTCGTTTCGGAGAGACAGGTACGTTAATAGTTAATAGCGTACTTCTTTTTCTTGCTTTCGTGGTATTCTTGCTAGTTACACTAGCCATCCTTACTGCGCTTCGATTGTGTGCGTACTACTGCAATATTGTTAACGTGAGTCTTGTAAAACCTTCTTTTTACGTTTACTCTCGTGTTAAAAATCTGAATTCTTCTAGAGTTCCTGATCTTCTGGAGATACACATGATACTCTACCATCGACACTCCAAAGTCT
+
;<@A?BCCCBCBBBCDFCCCCDCCCBCBCCAA?AGME?BB?BBEBCCCD?CCCCD@D@DABB?CABBBCBBB::9:BDDE5CC@CCCC=BBBB@BBD?BB=AAACCCACCCCJDBB@BBB?B@CCCCAAAEADBB@>@CCCCBEDCBBBCCCCC?DCC@@@?@?CCCDCCCCB=@>@@@7>;?;;9999*9?@?B=CBBBBCCBCCAEDGD2CBBBFBDBCB?BECDA@?<@?BCCDDD?BBC<@AABCCCCDDCBBBCCCCBB@B>>>BBBBBB?CC>CC@@
@ATNG8:01143:06046
GATGGTAGATACTCGCTGATACACCCAGAAGATCAGGAACTCTAGAAGAATTCAGATTTTTAACACGAGAGTAAACGTAAAAAAGAAGGTTTTTACAAGACTCACGTTAACAATATTGCAGCAGTACGCACACAATCGAAGCGCAGTAAGGATGGCTAGTGTAACTAGCAAGAATACCACGAAAGCAAGAAAAAAGAAGTACGCTATTAACTATTAACGTACCTGTCTCTTCCGAAACGAATGAGTACATAGATATACTTATAGCTACCATCGACACTCCAAAGTCT
+
:<<>?BBDCBBBC@;:;BBBBBBCC>;;;@BABBBB@C@CAAABAB?BA?B<??@<====,?=AABBBBABBB@8>>;:999:#9:5:25555$5;<9>=?CCCC;;;;?BB@BBB@CCCCCCCCCCCCCCBBD@CCBA>@@CB@A@?<@?BBB@BDABADCC?ABBBBB?BB?BCC<??BBB=A>?;999888%8A;@>?@DCC@@:=:>AAG<@<>=@:;6;ABCBGD?D?DBC>BCB>BAA???BCBCCCCCCCB?<??>AABAA=<>>?;;;BAA<AC=CBB@
@ATNG8:01147:06017
GATTAGTGTGTCTCTGAGAGTAGTACTCATTCGTTTCGGAAGAGACAGGTACGTTAATAGTTAATAGCGTACTTCTTTTTCTTGCTTTCGTGGTATTCTCGCTAGTTACACTAGCCATCCTTACTGCGCTTCGATTGTGTGCGTACTGCTGCAATATTGTTAACGTGAGTCTTGTAAAACCTTCTTTTTACGTTTACTCTCGTGTTAAAAATCTGAATTCTTCTAGAGTTCCTGATCTTCTGGGTCTCTCTCTCACGCACTACCATCGACACTCCAAAGTCT
+
AAA?ACCCCCCCBCBBBCCCEBBBCDCCBB@AAAA=BD@C?CCDAAAC?CDDCC?C=CCDD@C@CCCCEECCB?BCFFF1CC?CCCC>CCBB@BDC@CC:;;CC@A?ADDFDCCC@CCB=@=AB@@BD9999BBCACCEBCCCCCCCBBBCCC?CCC@BB=B?EDCB@AABB?BBBBB8B<?:99999):BBBE<AACCBBBCCC@CDDD2CBBCE@@?@LACCCCCCC@DBDBCCCC>BBEE=BBBCCBBCCCAAAAABBCC@CCCCEBDCDC?@@;@A@@
@ATNG8:01150:06034
GATGGTAGATACTCGCTGATACACCCAGAAGATCAGGAACTCTAGAAGAATTCATGATTTTTAACACGAGAGTAAACGTAAAAAGAAGGTTTTACAAGACTCACGTTAACAATATTGCAGCAGTACGCACACAATCGAAGCGCAGTAAGGATGGCTAGTGTAACTAGCAAGAATACCACGAAGCAAGAAAAAGAAGTACGCTATTAACTATTAACGTACCTGTCTCTTCCGAAACGAATGAGTACCTGTCTCTTCCGAAACGAATGAGTACACACTCTCATATGCACTACATCGACACTCCAAAGTCT
+
:;><9B;;ADC@B@?>>@A;@A@@A8>>>;@ABA;;7<=@AA;;8B?DD=;:;000A@@@@0@=??BCB@@8:9<5=>;:555$5949.555&5==:>@@DCCCCC;@<;;5;AA>AB::;BBBBBBBBBBAB>B@@@=@;;;AAA@6;6;00+0@@00/8?<?BB::>>BB?88368733,333,33333'3<4733888<25.5599;>=>=?>CBC?AABBBCC>A8::A9A@@=@AAAA>?<?AA>>=A=@::::5:00*0@@@@;;?B8868:8BBBBBBB>B>>?=>;;7:55559@5=>A;
@ATNG8:01153:06012
GATGGTAGAGTATCATGTGTATCTCCAGAAGATCAGGAACTCTAGAAGAATTCAGATTTTTAACACGAGAGTAAACGTAAAAAGAATGTTTTACAAGACTCACGTTAACAATATTGCAGCAGTACGCACACAATCGAAGCGCAGTAAGGATGGCTAGTGTAACTAGCAAGAATACCACGAAGCAAGAAAAAAGAAGTACGCTATTAACTATTAACGTACCTGTCTCTTCCGAAACGAATGAGTACTACTCTCAGAGACACACTACCATCGACACTCCAAAGTCT
+
45>;7<>>;;?<<<=@BBB;:;ABB?@@@=@A@<;?9<7;:==B=>:>@@B@BCC@@A@@,A<ABBDBCB995;05555999(;A495655&5::7<<;;:::8<6:600)/00)/:44;;9:@A::966==:?@AA=A@@ABBBB=B>AB@<@AA@@?@B?AA;:;B?A?:@@=+0/99566;,333333#391333888;33,3,3932,24:8<99.9555449393977.7//)///999<===A585==;=0/0=;;:/717?99:8/..628940999
@ATNG8:01156:06022
GATGGTAGTAGTACACTAGTCATACCAGAAGAATCAGGAACTCTAGAAGAATTCAGATTTTTAACACGAGAGTAAACGTAAAAAGAAGGTTTTACAAGACTCACGTTAACAATATTGCAGCAGTACGCACACAATCGAAGCGCAGTAAGGATGGCTAGTGTAACTAGCAAGAATACCACGAAAGCAAGAAAAAAGAAGTACGCTATTAACTATTAACGTACCTGTCTCTTCCGAAACGAATGAGTACACATCGTCGTGTCGTGCTACCATCGACACTCCAAAGTCT
+
AB;:.5<A@BBCCCBBBBBBA@?;;09@B?CG?BB@@<A<AACAAAC@CCAC@BAB<;;;;*;:@@AA@CA@@@@9??@?CCD15925.559*5:@;@AA?@;>00-/5>:7==??BC::;BDFHDCCCCAA@?BBBB?DDBBBBAA=@=@;<5;BAAAABB?BCBBBD@BD?BBB<??BAB=???;99::99%9=<>989BB==<;>599>>1;5;<@@@=@CCCCCC?C?BBC?BBB?CBBBBCDB@A?::::::A999@9988939BC>>>A?;;/56(8777
@ATNG8:01158:06059
GATGGTAGAGAGAGCTCTCTCATCGTACTCATTCGTTTCGGAAGAGACAGGTACGTTAATAGTTAATAGCGTACTTCTTTTTCTTGCTTTCGTGGTATTCTTGCTAGTTACACTAGCCATCCTTACTGCGCTTCGATTGTGTGCGTACTGCTGCAATATTGTTAACGTGAGTCTTGTAAAACCTTCTTTTTACGTTTACTCTCGTGTTAAAAATCTGAATTCTTCTAGAGTTCCTGATCTTCTGGGTGCGCTACAGTCTCTCTACCATCGACACTCCAAAGTCT
+
55<>9>BCBBBABDB@A;CCCDDDCBCCCEBA?ADFF>DD=B=AAADCBB@EEB@@<AADDCA?B@CCCCCAAAB??>?==,<;6?A?A<BBBB@BBB?BB=@@@BCE>@ACBBB@A?BB@<A<@@@AA>>><@AAD;AAA@@@AAAAA@@???@<=<<;??<?<?@@@AAA@@<@????6?9=666555+5AAAC;D89:>AABAC<>>>>/>==8=9<7//-/;<=>8858=BBAAAB:=99:3:::A@A@===@?AAADD@@<>:;;A@@?=<9=F;B?>>
@ATNG8:01159:06026
GATGGTAGCGCACACATAGATACAGTACTCATTCGTTTTCGGAAGAGACAGGTACGTTAATAGTTAATAGCGTACTTCTTTTTCTTGTCTTTCGTGGTATTCTTGCTAGTTACACTAGCCATCCTTACTGCGCTTCGATTGTGTGCGTACTGCTGCAATATTGTTAACGTGAGTCTTGTAAAACCTTCTTTTTACGTTTACTCTCGTGTTAAAAATCTTAATTCTTCTAGAGTTCCTGATCTTCTGGCTCTCGTAGACAGATACTACCATCGACACTCCAAAGTCT
+
:::<9>CBBBDDDCCBCCBBCCAAACBBBC@@;@;;;;&:;.5.5<=<BDCACCBBCAD@BBAB<A?ACDCBBBAA<;;;;;*;A>:;:BE>BBBB?C@@<<D?@@@A?A?BDFDECBC@BCD@C@CCFCCDAA?BBCC@CBCCCCECCCCBBBFBB?AAA@@@=@@CBAACCCCC@CCCCC;B?B?@@@@@,?AABB>CCBBBBCCCC@CCCC5CDC@C@C@;;:;ABBA;;:;?BACCBB?BBB>BLCCCCBBCCAAABBBECBB?BCCCBBCBCC=??9@A99
@ATNG8:01161:06040
GATGGTAGATACTCGCTGATACACCCAGAAGATCAGGAACTCTAGAAGAATTCAGATTTTTAACACGAGAGTAAACGTAAAAAGAAGGTTTTTACAAGACTCACGTTAACAATATTGCAGCAGTACGCACACAATCGAAGCGCAGTAAGGATGGCTAGTGTAACTAGCAAGAATACCACGAAAGCAAGAAAAAAGAAGTACGCTATTAACTATTAACGTACCTGTCTCTTCCGAAACGAATGAGTACTGTATCTATGTGTGCGCTACCATCGACACTCCAAAGTCT
+
55<>9>CBBBCCCCDCCBCCBBCDD>CCC?CBBB@A?A@BCCCCBB?BB?B?CCCBBBBB3B?BBCAABBCBBC;A>>>>>>,>?:@4;;;;*;BB?CCCCEDC:97;?BC?CBB?BCCCCBCCCCCCBBBDD@DDBB?AAA@@CCB?BAEBB?BCCCCCCC@AAABBB@CC?CCC>AA???8;;<899::99%9@;A?>@BDBAA<?<?@@@<>;>DC@@?@DCCBAA?C@BBB=BCC@BBBBBBBBBBBBCCBBBCAAACCCD@@;??A@@@?=<<198*9==>
@ATNG8:01117:06087
GATGGTAGATATATGCACGCTCTACCAGAAGATCAGGAACTCTAGAAGAATTCAGATTTTTAACACGAGAGTAAACGTAAAAAGAAGGTTTTACAAGACTCACGTTAACAATATTGCAGCAGTACGCACACAATCGAAGCGCAGTAAGGATGGCTAGTGTAACTAGCAAGAATACCACGAAAGCAAGAAAAAGAAGTACGCTATTAACTATTAACGTACCTGTCTCTTCCGAAACGTATGAGTACACATCGTCGTGTCGTGCTACCATCGACACTCCAAAGTCT
+
CCCC@D@@ABBBBBAAACBCCCBBCACCB?A@@@BB?B?CDC;;9C?BB?B>AA:97=<=,=:>=<B@@@?799,9=;<;;:$447;.555&5<<7=666<<=69458;:7?BB?BBB;;9<<>>>>>>996<?;;;=@@@@BABD?B?@00,0=>>@?BC?AAABBB=AA@BBB;==?AA3777:>=CCD2?@?BBAAACCCE?@9>>BC7;6;?@@@>AB@@?@C<?<?BC>BBBAAAA>>>?????<;=899@A@@BB897D@BBABBBB:9:5::3?AAA
@ATNG8:01126:06084
GATGGTAGAGAGAGCTCTCTCATCGTACTCATTCGTTTCGGAAGAGACAGGTACGTTAATAGTTAATAGCGTACTTACTTTTTCTTAGCTTTCGTGGTATTCTTGCTAGTTACACTAGCCATCCTTACTGCGCTTCGATTGTGTGCGTACTGCTGCAATATTGTTAACGTGAGTCTTGTAAAACCTTCTTTTTACGTTTACTCTCGTGTTAAAAAATCTTGAATTCTTCTAGAGTTCCTGATCTTCTGGGTCTACGCTCGTCTCGCTACCATCGACACTCCAAAGTCT
+
CD9989=BBBCCDCC@AABBBB@B@;;;;;@A><;9;255.5.595959:7<<:=>=A00/:;6::@<?;;=;66)//////$/856;787.3:;?>AAB=??4:9==>?=BCCCCCAA?BCA6868::;>;:;:=BCC=??>@AAB@??BBAB?@@;>>@;>>;><>EA????BB;?:;;;/;4:4:==<=+=>??A7?<:775<;;<0/////$///(/5/53995:<<<>9<6<8>>>>>A58:<<5;?A888;@>=>AAAEE>>><>>>>======:>D:??@@
@ATNG8:01126:06103
GATGGTAGTATCTGCACACTCTGTCCAGAAGATCAGGAACTCTAGAAGAATTCAGATTTTTAACACGAGAGTAAACGTAAAAAGAAGGTTTTACAAGACTCACGTTAACAATATTGCAGCAGTACGCACACAATCGAAGCGCAGTAAGGATGGCTAGTGTAACTAGCAAGAATACCACGAAAGCAAGAAAAAGAAGTACGCTATTAACTATTAACGTACCTGTCTCTTCCGAAACGAATGAGTACACATCGTCGTGTCGTGCTACCATCGACACTCCAAAGTCT
+
@AAA7=;;@==CBBBBBBCCBBD;<29CF@GFEDDDAD?AA@CBBB?BA=A<?@?:9:::.:=BBBBBAAAAAA=ABBBCCC2;:4;5;;;.;BB?CCEBAADGD?B@@@<@@A=AEDBBBDCBCBCCCCBB>BCAA>ADCBCBCB?B?A@@=@BBDCCCCABBBBCB?BC@CCD?BB???8>9949BBAB3BB?BDCCBBBAA:=:==>=1818=BBB>AA@??BB?B@BBB>BBB@BBBCCCCBBCBCCBBBGEB???CCCBA>ABBBAAABBA;><5<999
@ATNG8:01128:06074
GATGGTAGCGCGACGAGCGTAGACCCAGAAGATCAGGAACTCTAGAAGAATTCAGATTTTTAACACGAGAGTAAACGTAAAAAGAAGGTTTTACAAGACTCACGTTAACAATATTGCAGCAGTACGCACACAATCGAAGCGCAGTAAGGATGGCTTGTGTAACTAGCAAGAATACCACGAAAGCAAGAAAAAGAAGTACGCTATTAACTATTAACGTACCTGTCTCTTCCGAAACGAATGAGTACTATGTAGAGCTCTATACTAATCGACACTCCAAAGTCT
+
ABBC@CCCC@@@BCCCCDCCBBBBD>DBE@CCCCBB@B@CCDBBBC@CC?B?BCCCCACC2C?BBCCCCABCCC>CA;::::*:@>B5;;;6<BC@GCCCCCCCB?B@BB@BDD@CACCCCCCDCBBCBCCC?CCBB>A@CCBBAB?CACCC@BB?BCCBB>ABCAA@?CC@BBB=?@BBC=A??9<<<>>1?C?D?>>BCA@@:=:>@BB;>;>@CBB@BCAAA@?=?@BCD>BAA?BCCCCCCCCCCABBB??AABAAAA;;8<AA@@@A>>8<<5;;;<
@ATNG8:01134:06087
GATGGTAGCTCACGTACGTCACTCGTACTCATTCGTTTCGGAAGAGACAGGTACGTTAATAGTTAATAGCGTACTTCTTTTTCTTGCTTTCTGTGGTATTCTTGCTTGTTACACTAGCCATCCTTACTGCGCTTCGATTGTGTGCGTACTGCTGCAATATTGTTAACGTGAGTCTTGTAAAACCTTCTTTTTACGTTTAACTCTCGTGTTAAAAATCTGAATTCTTCTAGAGTTCCTGATCTTCTGGAGATACACATGATACTCTACCATCGACACTCCAAAGTCT
+
@?@BACA@B<6:@@@DEDECBBBCBJBBBB;;7;BBB=DFAHABBBBCBB@CCBBB@J@ECA@>@=@@ABB@A??<??BAB3BCACAAA<977AB;A@@<A?=@AA>AA?CB@;;;@@=A@@;A>>?>>>;;<=AA@B<>>>A@@@@@A@@@@<<<5:;;:>>:?;>>>>>>?>=9;7888)77:9:9999)66///(.(.87578;:<36666)5/--3)-(/67=<<@@@A<?<@GD===5:;=:=CFC??>A???BC>>>A@==:===B??@>=><>E:@@>>
@ATNG8:01137:06091
GATGGTAGGAGACACGTCTCACACGTACTCATTCGTTTCGGAAGAGACAGGTACGTTAATAGTTAATAGCGTACTTCTTTTTCTTGCTTTCGTGGTATTCTTGCTAGTTACACTAGCCATCCTTACTGCGCTTCGATTGTGTGCGTACTGCTGCAATATTGTTAACGTGAGTCTTGTAAAACCTTCTTTTTACGTTTACTCTCGTGTTAAAAATCTGAATTCTTCTAGAGTTCCTGATCTTCTGGGTCTACGCTCGTCGCGCTACCATCGACACTCCAAATTCT
+
@@@D@DCC?ABBBCBBB@@ABDBCB@@@BCAA?ACCC?GEFEACCCDBBB@BCBBBAE@BABC@C?CBBBBCDCC>?????.??>C?>>:?BBC@BA@=@?000>@?@=ABBBBBBB>BAC?A<???AAA@@<@AAA<???A@>>?CDAAA;=;=9<==;>>;>=>>>@@@@@@=;;;?>/;5;;>?EDD/AA???9>===AA?===08888(6>>>B=D;?>;@@@A???=A=AAAAAA<@@@@:@@@A;;;AAA=><;;@?@?<===>=@@@BB;??9@>A=
@ATNG8:01137:06093
GATGGTAGCGAGCGAGTGTGTATACCAGAAGATCAGGAACTCTAGAAGAATTCAGATTTTTTAACACGAGAGTAAACGTAAAAAGAGGTTTTACAAGACTCACGTTTAACAATATTGCAGCAGTACGCACACAATCGAAGCGCAGTAAGGATGGCTAGTGTAACTAGCAAGAATACCACGAAAGCAAGAAAAAGAAGTACGCTATTAACTATTAACGTACCTGTCTCTTCCGAAACGAATGAGTACGTGTGCGACGTGTCTCCTACCATCGACACTCCAAAGTCT
+
@;;<@C@<ACCBBBCCBCCCBBBBB>BCC?;69@:@:@=A@@@CBB?@?=?8==;555555#57<99;<5;5977.7/0/999'///)///&/794;<<@@BB;;;)5.493:==8=<;;@CCCBB;;:CCBC?CC;<7::@BDCBB>A=;;<5;CBABBBC?BCCCDC@CC?AAA?BBBCC9?:930;;;;,00*00/9@A@>?<?>ABBB?B<@@@;;5;AAACCC@C@BBB=@@@?BCBBB???AAA@???999999=>=ABB@B===C@@<>>:BC?B?>@
@ATNG8:01138:06101
GATGGTAGCAGACGTGACAGAGCGCCAGAAGATTAGGAACTCTAGAAGAATTCAGATTTTTAACACGAGAGTAAACGTAAAAAGAAGGTTTTACAAGACTCACGTTAACAATATTGCAGCAGTACGCACACAATCGAAGCGCAGTAAGGATGGCTAGTGTAACTAGCAAGAATACCACGAAAAGCAAGAATAAGAAGTACGCTATTAACTATTAACGTACCTGTCTCTTCCGAAACGAATGAGTACAGAGAGTACGATATGTCTACCATCGACACTCCAAAGTCT
+
CCAA>BECBCCBBBCCA@AGKBBDC@CBC@CCC@CD@C?@@@CBBBGDD?B?BB;;;;;;):<AACCBAAADHE;??99999(:?;>3988.8>?;>?<?999BB?@<??<@AE;>>AA??>>==?@>>=??<A???;AAA@@@==9=<@?B?B>>>BB?><;??ACC?DC@AAA=@?9999+99938>:>B;AB?B???BA???>A=@>==*0*0=000:@A?>?CA=D8>?E;D9978A@A777BA@@@@@@@@BBB>>==<8718@A>??>=:97:@:@BCC
@ATNG8:01138:06103
GATGGTAGCTCGCTGATGATATCTCCAGAAGATCAGGAACTCTAGAAGAATTCAGATTTTTAACACGAGAGTAAACGTAAAAAGAAGGTTTTACAAGACTCACGTTAACAATATTGCAGCAGTACGCACACAATCGAAGCGCAGTAAGGATGGCTAGTGTAACTAGCAAGAATACCACGAAAGCAAGAAAAAGAAGTACGCTATTAACTATTAACGTACCTGTCTCTTCCAAACGAATGAGTACACATCGTCGTGTCGTTGCTACCATCGACACTCCAAAGTCT
+
CBDD@DDABCCCCCBBBB@@ACCCC@CDDABBBBCC@C@CBCBBBB?BB?B@BBBBCBBB3C@BBBBBB@CBB@<BBBBBBB2AA=A<A@@7@CC@CCCCCBBBB?B@CC@CCC?BBACDDDCBBBBBCCCD<AABD?BCCCCAAB?C@CAA>ACBCCCCC?BBCBCC?>><?AA?CBAAA<@AA?BBBBB3BB@C:99BCA??<@:>>>>;>;>CCBB?AAAAABB?C?CEGGDD=@?CBBBBBBA@AA::::@@ABB@CCCCB?BBBB:::BAA588-9999
@ATNG8:01159:06105
GATGGTAGTGATACAGATCAGACACCAGAAGATCAGGAACTCTAGAAGAATTCAGATTTTTAACATCGAGAGTAAACGTAAAAAGAAGGTTTTACAAGACTCACGTTAACAATATTGCAGCAGTACGCACACAATCGAAGCGCAGTAAGGATGGCTAGTGTAACTAGCAAGAATACCACGAAAGCAAGAAAAAGAAGTACGCTATTAACTATTAACGTACCTGTCTCTTCCGAAACGAATGAGTACGAGAGTCAGAGCAGAGCTACCATCGACACTCCAAAGTCT
+
/8::<AAABB@A@?===BCB?B>;;6;;;8<B=6;68=8=>>:;5;9;:49233388888'76973343333888.7733333$3949,333&333,379976///(/067333525559=>?@ABACCBBBB@ECCC>@@BBCCBB>A=A::7;CBBBBCC?ADCCCC?BA@BBC<??@@@9AAA=ABBBB3BD?BBBBCBB==9<9<>?A5858BBBB@CCBAACB=A?AAB<BCC?AACCBBBCBBBABEBBAA>>>>>>BBB?B>78888;;?;@@:CAAA
@ATNG8:01160:06109
GATGGTAGTATATCGCGTCGCTATCCAGAAGATCAGGAACTCTAGAAGAATTCAGATTTTTAACACGAGAGTAAACGTAAAAAGAAGGTTTTTACAAGACTCACGTTAACAATATTGCAGCAGTACGCACACAATCGAAGCGCAGTAAGGATGGCTAGTGTAACTAGCAAGAATACCACGAAAGCAAGAAAAAAGAAGTACGCTATTAACTATTAACGTACCTGTCTCTTCCGAAACGAATGAGTACGAGAGAGCACACGTGTCTACCATCGACACTCCAAAGTCT
+
::8:7@?@@9;6;;>>999CDC>BC?;;6::@;59516.5<=696@:=@;>=;;:?>??@0@=AB==>B><98939?BA@@@1;>9=.99:;*;BB>BCHCCCC:97;ACB@CCC@BBCCCBBBDDCBBBBCC@BDBB>@?CBBBAB@C@CAB@ACCCBBDD?AAABBB?BB=:9:49:@@@;@>>;::::::%:?;>?>?BBAAE7;7;>>@5;7;BBCC@AAABABB?A?BBB=BCC?BBBCBBBBBBBBBBCBBBBBBB9:8AA=A@@@>==@>>:=D:@;;;
@ATNG8:01163:06095
GATGGTAGCATCATGCATATCTCACCAGAAGATCAGGAACTCTAGAAGAATTCAGATTTTTAACACGAGAGTAAACGTAAAAAGAAGGTTTTACAAGACTCACGTTAACAATATTGCAGCAGTACGCACACAATCGAAGCGCAGTAAGGATGGCTAGTGTAACTAGCAAGGATACCACGAAAGCAAGAAAAAAGAAGTACGCTATTAACTATTAACGTACCTGTCTCTTCCGAAACGAATGAGTACTGGGAGTACGATATGTCTACCATCGACACTCCAAAGTCT
+
ACAA>BDCCCCDB@AACCECCDCBC@CCEACCEDCB@C?CBBCCCC@AC=B?BB??????+@?BCB@BBCBBBB>B>@@DDE5BD?B<BBB:BDG@CAAAAABA@=AADEADCC@BBBBBBBCCDGFCBBBC@BB998;BBBEDCC@C@@A@?BBBBCBDD@CBBBBC@C?CBCC=?????8>>=9==>???'?C?BBBBBBB@@;:67:=D2;7;@CBA?AEA@??A=A>BBC>DCCA@??CBBBAAA:??CCCCCCCCCBBB??=>CCC?@?CAB?BB<AA?@
@ATNG8:01124:06135
GATGGTAGTACATGATAGAGCGACACCAGAAGATCAAGGAACTCTAGAAGTAATTCATTTGATTTTTAACACGAGAAGTAAACGTAAAAAAGAAGGTTTTACAAGACTCACGTTTAACAATATTGCAGCAGTACGCACACAATCGAAGCGCAGTAAGGATGGCTAGTGTAACTAGCAAGAATACCACGAAAGCAAGAAAAAAGAAGTACGCTATTAACTATTAACGTACCTGTCTCTTCCGAAACGAATGAGTACTGCGTCTCACTCTCGCCTACCATCGACACTCCAAAGTCT
+
:4;95:4444999<:/0/0//99//5.55;5777//)/2727:>;=8<245/3:5///9///////$4388;3333-3388033333333#3:6;-333&39;3::887<;333(317838886<<=9A@<<<;;;?;@@A@CAAA@BABBABBB<>8>00+0=000=>C<@99:@@=@A@BBB<<<778-3883;;<<<<&;A>?>?BCDABB?B=AAAB@B?@=B<;9;CBBBBB?C;;;D;@??==<;==::B<@=CBBBCBBABBBB?BCC@CBABB@994949<4;;B;
@ATNG8:01130:06135
GATGGTAGGCGAGAGTGAGACGCAGTACTCATTCGTTTCGGAAGAGACAGGTACGTTAATAGTTAATAGCGTACTTCTTTTTCTTGCTTTCGTGGTATTCTTGTTAGTTACACTAGCCATCCTTACTGCGCTTCGATTGTGTGCGTACTGCTGCAATATTGTTAACGTGAGTCTTGTAAAACCTTCTTTTTTACGTTTTACTCTCGTGTTAAAAAATCTGAATTCTTCTAGAGTTCCTGATCTTCTGGTGTCTGATCTGTATCACTCACCATCGACACTTCCAAAGTCT
+
4444.4::.46:;;<<555:5559999<:65549559)59494;::<<;:459@<@8=:ABBB?B@DDBBCB;;:9<>?>=+==7B@A;5:CAB9:8B>BB?CD?BEE>AABBBBBB@BCB7;6;>>>;99@;9:8A4:;;==<A=::::7////(/9<9<<692666677688355577+6060533333$......&..33337857077777%6222:5:4<<;>@;==;A;?6>AA998///<4999=AAAA;;:=<>//////93:9:99,,,,(,(,,'-532
@ATNG8:01132:06139
GATGGTAGTATATCGCGTCGCTATCCAGAAGATCAGGAACTCTAAGAAGAATTCAGATGTTTAACATCGAAGAGTAAACGTAAAAAAGAAAGGTTTTATCAAGACTCACGTTAACAATAATTGCAGCAGTACGCACACAATCGAAGCGCAGTAAGGATGGCTAGTGTAACTAGCAAGAATACCACGAAAGCAAGAAAAAGAAGTACGCTATTAACTATTAACGTACCTGTCTCTTCCGAAACGAATGAGTACTACTCTCAGAGACACACTACCATCGACACTCCAAAGTCT
+
44;;7=CBB@@;;99A996=BBBCB<@@A99;9///)/)/:;5616;8:>.949:0///79(/)//////)444444)44444444#4::1<8<<<.85550-----7899360--(--(-(--6/55:::;B>?>B>?<>A@A=ABABAB@A>B?BCC@CCCCBBBB?BBBBCB?BF@;;;588BBB:BAA=?????/<?:>;>>BB@>@,/,/777/5059@:949@@@@CC@D?CDD>AAA@CCCCCCBBBB???AAA@BBC@BBBBBB?@@@@???===5;;/@A@@
@ATNG8:01145:06134
GATGGTAGAGTATCATGTGTATCTCCAGAAGATCAGGAACTCTAGAAGAATTCAGATTTTTAACACGAGAGTAAACGTAAAAAGAAGGTTTTACAAGACTCACGTTAACAATATTGCAGCAGTACGCACACAATCGAAGCGCAGTAAGGATGGCTAGTGTAACTAGCAAGAATACCACGAAAGCAAGAAAAAAGAAGTACGCTATTAACTATTAACGTACCTGTCTCTTCCGAAACGAATGAGTACTGTATCTATGTGTGCGCTACCATCGACACTCCAAAGTCT
+
;<::<@B@@@BB;;@BBBCCCBBAB6;;@;@A<=AB@B@BBCECAA>BC@D@CCCBBBBB5B@CCCBCDCCCDD:A@::;;;*;C<B4;<;6;CCADBBBC@A0000?@@@CAC?BBBECCDCBAACCCCCC@CBDD=AACCCC@@>BBCBB>BDCCBBCC@CBBCCC?BB>???<?<@?>6@<<8999999%:;;9:49BBCCB9493<?>0818=BBB@BC;;;BB@B@CCC>CDC@DDAAABCCCCCCCAAAABCBBBBBBBB?AACDDCBBA=177)<A@@
@ATNG8:01146:06121
GATGGTAGTATATCGCGTCGCTATCCAGAAGATCAGGAACTCTAGAAGAATTCAAGATTTTTAAACACGAGAGTAAACGTAAAAAGAAGGTTTTACAAGACTCACGTTAACAATATTGCAGCAGTACGCACACAATCGAAGCGCAGTAAGGATGGCTAGTGTAACTAGCAAGAATACCACGAAAGCAAGAAAAAGAAGTACGCTATTAACTATTAACGTACCTGTCTCTTCCGAAACGAATGAGTACATAGATATACGTATAGCTACCATCGACACTCCAAAGTCT
+
<<==:CD>B>>?@;<====>>C?>><=<<>@??;<<2946?;;;;B?=>5@+00,0=9:::$//(/4:44555<;<344//;;;(//)/)///&/9;6:665;::/0,/7>>;?=@<@@@?CCGDABAC;;;BB?C;<<=@@@@AACB?C?B<;7:A@@AC>?<?==?=@;>@>@A<8=====3<;;637889(:>=@BEEAA>>A<@:?=<<1:189@@@<@A@AABB?C?>??:===:978BBBBBBBBBABB@B@>==@@@A=<8<;;;;A>>>>=BC:A<;;
@ATNG8:01151:06147
GATGGTAGCATCATGCATATCTCACCAGAAGATCAGGAACTCTAGAAGAATTCAGATTTTTAACACGAGAGTAAACGTAAAAAGAAGGTTTTACAAGATTCACGTTAACAATATTGCAGCAGTACGCACACAATCGAAGCGCAGTAAGGATGGCTAGTGTAACTAGCAAGAATACCACGAAAGCAAGAAAAAGAAGTACGCTATTAACTATTAACGTACCTGTCTCTTCCGAAACGAATGAGTACCTCTCAGACGCTCGTCCTACCATCGACACTCCAAAGTCT
+
A@@D@DBBACCCCCCCCCCCDEFCC?AAB@BFFFBC@C?BBCCCCCABA>A@BA?78777)9<BDBBBBBBBBA;@@;;;;;';B9=5:::*;CC@CCC@BBC::9;?BB?CCC?CCCCCBCCBB@CCCCCC<BBCD=A@CCABBC=B?B??<?CCFCAAC@CCAAAA@BB@???>ABCBB=B>><>BBBB3BD?B@@@DDCCA8:7:>=>1819=B@@=@AAABCB?C?BCC=CBB?BAAACCC?AAABDDBBAB?>>>@;<<<6<>=>>>>BBA=CD;@>;:
@ATNG8:01159:06149
GATGGTAGCACGACACGACGATGTGTACTCATTCGTTTCGGAAGAGACAGGTACGTTAATAGTTAATAGCGTACTTCTTTTTCTTGCTTTCGTGGTATTCTTGCTAGTTACACTAGCCATCCTTACTGCGCTTCGATTGTGTGCGTACTGCTGCAATATTGTTAACGTGAGTCTTGTAAAACCTTCTTTTTACGTTTACTCTCGTGTTAAAAATCTGAATTCTTCTAGAGTTCCTGATCTTCTGGTATGACTAGTGTACACTACCATCGACACTCCAAAGTCT
+
<<<<?BBCEECC<;;BABB@;A?ABCBBBCBBABCCG?CC@CACGCBCAA?ACDBB@B@CB;<;;@CCBBBBAB@=??>;>.>><>;;=8>;;9>BBB@DC?BCBB==;>CCCCB@@>ABB>B@>?=>?===:=A::7:>>AAAA;><?>==?>A=>>><AA<>:?AAA>>>AA;@@@BB6@<>;>@DDD/A??@A9A???@ADBAA9<<9;+;99:B<@<@@<AAA?@?C<B=??;;;A<??A=DDAA:::?@?AA@;;;???;<<<=?AAA>@;@D:A?>>
@ATNG8:01162:06127
GATGGTAGCACACGAGATCTCATCGTACTCATTCGTTTCGGAAGAGACAGGTACGTTAATAGTTAATAGCGTACTTCTTTTTCTTGCTTTCGTGGTATTCTTGCTAGTTACACTAGCCATCCTTACTGCGCTTCGATTGTGTGCGTACTGCTGCAATATTGTTAACGTGAGTCTTGTAAAACCTTCTTTTTACGTTTACTCTCGTGTTAAAAATCTGAATTCTTCTAGAGTTCCTGATCTTCTGGTGTCTGATCTGTATCACTACCATCGACACTCCAAAGTCT
+
CCCC?BB==>AA;;666DBCCCCEBBBBBB@A?ACCF>CCACACBCDGFE?CCCCC@C@CDCE@B@B=BBBBBBB?CCCCC1B=9BBBB=BCCE?BBB=@@=>??AAB?CCCBBBBB?@@??B@ED>AAABB=@?>>;>????A@@@???A???B;??A<AA<A6<=DA???@@;@AADE;C7;5;::::*:>:::1;;>?@@@?>@18888(6:;:D<A=@@<@@AA>>?=C=AAAA@@:>>B====>>A=>>>>AAA>>:://+/::;>>A;;;<@@9@@>>
@ATNG8:01120:06191
GATGGTAGTGTGTCTCTGAGAGTAGTACTCATTCGTTTCGGAAGAGACAGGTACGTTAATAGTTAATAGCGTACTTCTTTTTCTTGCTTTCGTGGTATTCTTGCTAGTTACACTGGCCATCCTTACTGCGCTTCGATTGTGTGCGTACTGCTGCAATATTGTTAACGTGAGTCTTGTAAAACCTTCTTTTTACGTTTACTCTCGTGTTAAAAATCTGAATTCTTCTAGAGTTCCTGATCTTCTGGAGATACACATGATACTCTACCATCGACACTCCAAAGTCT
+
<<>@<955==;@;A<@;;6??@A@BBABA@@@?@??A<AD?C@BBCCCCC@CBBB@<A=ACCCAD@CCCBBFDBB>@AAAA0@C@C@AA;AC@A=BAA;;<7;B@>@C@AABCCBAC@@A@@D@CCCCB@??=AA??=ABCDCBBDAAADAA@@@@GCC?B@<@=@ABCBBBBB@BBDJD<GAD?<;;;;*;@AAB>CCCDECB;;;?BCBC0A;;;;7;?AA>BBDBBAA=@=@@@@BC?BBF@CBBBCEBBBBBB;;;BBABB?BBCCCBBBAA>BB<BCBA
@ATNG8:01124:06183
GATGGTAGCGCATATCAGCGCAGCCCAGAAGATCAGGAACTCTAGAAGAATTCAGATTTTTAACACGAGAGTAAACGTATAAAGAAGGTTTTACAAGACTCACGTTAACAAATATTGCAGCAGTACGCACACAATCGAAGCGCAGTAAGGATGGCTAGTGTAACTAGCGAGAATACCACGAAAAGCAAGAAAAAGAAGTACGCTATTAACTATTAACGTACCTGTCTCTTCCGAAACGAATGAGTACGATGAGATCTCGTGTGCTACCATCGACACTCCAAAGTCT
+
:::<9>;69EFCCBDCBBBBAAACL?CCC?;<9AAB5;69AAABBC=::59:=?@BBCCB3C@AAACEABBCCC=B>?=9::,5<.5.555&5;<8>@===BBBE@C@@@@9AAA>ABBCCCCCCBBBBBCCDACB@@=BBBBDBBB?D@BBB@CCBCBBCB@DDCBAABCC?ABA???9999+:>>9?BBBB1=B>@<@@B==>C;>;;<<8,2+28;;969=;;<<@@D=9;:65@@;@B?@@@::8>?>B@A??/0/===@889???<?>=<555,593<>00
@ATNG8:01128:06205
GATGTATAGAGCTCTACATAGTACTCATTCGTTTCGGAAGAGTCAGGTACGTTAATAGTTAATAGCGTACCTCTTTTTCTTGCTTTCGTGGTATTCTTGCTAGTTACACTAGCCATCCTTACTGCGCTTCGATTGTGTGCGTACTGCTGCAATATTGTTAACGTGAGTCTTGTAAAACCTTCTTTTTACGTTTACTCTCGTGTTAAAAATCTGAATTCTTCTAGAGTTCCTGATCTTCTGGGTGCGCTACAGTCTCTCTACCATCGACACTCCAAAGTCT
+
BBBBABADBBBBBBBCCCCBCDCCBCBB?BCC@:BB=A>ADCBBBC@DCCCC?C=BABB>C?BBBCCBBB?BBBBBB1BB?BBBB<BBDC?CCC@BC<AAACCC@CCCCCCEE@CCC@D@CBBACCAA<@CBB?BCCCDCCCCCBBDBCCC@CCC@CC@C?CCCBBBBCC@CBBBB8@=?;::::9*9B@@A>BBDCCCCCCCACCCC5CBBCCABACD@CCBBCCC@C@BBBBCC?BAAB=BB@BAABBBECCCBBBBCCBCCCCBBBCBB?CE?EA@@
@ATNG8:01132:06167
GATTAGTACATGATAGACGACACCAGAAGATCAGGAACTCTAGAAGAATTCATAGATTTTTAACACGAGAGTAAACGTAAAAAGAAGGTTTTACAAGACTCACGTTAACAATATTGCAGCAGTACGCACACAATCGAAGCGCAGTAAGGATGGCTAGTGTAACTAGCAAGAATACCACGAAAGCAAGAAAAAGAAGTACGCTATTAACTATTAACGTACCTGTCTCTTCCGAAACGAATGAGTACGTGTGCGACGTGTCTCCTACCATCGACACTCCAAAGTCT
+
FCC@>===BBB@?@A@@@669@C?A<@=>A?A@?;@@@@@965966<7:;<:0////777'77;://////888.////777'8949-333&38;6==58388//)/6;83=9?7<<<?DAABBCCCDECBB?BDA@?ACFECCCC@B?C;:8;BBBCCCC?BCCBBB@CC@BBA<?>>>>7?AA<@AABA3BC?BAAABBBBA?C?BBCC>B?BBCBCACCCCCCE@A?ADD?DCC@DBABBBBCCE???AA:99?@>>?@CCE?BBB@AA8872-77(3737
@ATNG8:01136:06172
GATGGTAGCTCTGCTCTGACTCTCGTACTCATTCGTTTCGGAAGAGACAGGTACGTTAATAGTTAATAGCGTACTTCTTTTTCTTGCTTTCGTGGTATTCTTGCTAGTTACACTAGCCATCCTTACTGCGCTTCGATTGTGTGCGTACTGCTGCAATATTGTTAACGTGAGTCTTGTAAAACCTTCTTTTTACGTTTACTCTCGTGTTAAAAATCTGAATTCTTCTAGAGTTCCTGATCTTCTGGCGCGTATGTATGTCGCCTACCATCGACACTCCAAAGTCT
+
CCCC@CCCCCBBCCCCCCCCECBBDBBBCCBB@BBBB=BD?C?CCBBCDD?BBBBBAC@DCBB?BADDDCCCCDC@BBBBB5BA@C99979@BC@CCDACC@@A@GDD@CCCCBBBB?CDD>A>ACCBCBBB@CCCC?CBCCCCBBBCCBBBBBB?BBB@DD?C=BBDCBB@CCBDBBBB<B>B>?@@??0@CCCG:BBCEDDDCBB?BDDD3CBCCC?@>@D@CCCDCCC?C?CCBCCC>A@A=ACCBBBCCCBCCCBBB@CBB?BCCBBBBBBB?CC>C:::
@ATNG8:01145:06185
GATGGTAGCGCATATCAGCGCAGCCCAGAAGATCAGGAACTCTAGAAGAATTCAGATTTTTAACACGAGAGTAAACGTAAAAAGAAGGTTTTACAAGACTCACGTTAACAATATTGCAGCAGTACGCACACAATCGAAGCGCAGTAAGGATGGCTAGTGTAACTAGCAAGAATACCACGAAAGCAAGAAAAAGAAGTACGCTATTAACTATTAACGTACCTGTCTCTTCCGAAACGAATGAGTACGATGAGAGAGCTCTCTCTACCATCGACACTCCAAAGTCT
+
BBCC?C?@@DCDBB@DCCCCCCBCB>BCCACDFBBB?B>ABBBCCB@CC@C?CCBAAAAA2A?BCDDCCCBBB@8@A:;;;;*;C>B<B@@7ABB?BBBBBBC;96;?AA?BCC?BCCCC@@@BCCCCBCBB@CCDD?BBCDBCCD?A>AA@=@BBBBCCD@CCCCBA?AC?BBB@CBA@@:@@A=ABCCC3BB@BBBBBCCCB>B@BB@@=@<@?B@@=@@BBBBB@B?BDD=BBB@CBBBCBBBCAABACCBB@AA@B@@@BB?B@A;???AAA7>>:>>>?
@ATNG8:01158:06209
GATGGTAGTAGTACACTAGTCATACCAGAAGATCAGGAACTCTAGAAGAATTCAGATTTTTAACACGAGAGTAAACGTAAAAAGAAGGTTTTACAAGACTCACGTTAACAATATTGCAGCAGTACGCACACAATCGAATCGCAGTAAGGATGGCTAGTGTAACTAGCAAGAATACCACGAAAGCAAGAAAAAGAAGTACGCTATTAACTATTAACGTACCTGTCTCTTCCGAAACGAATGAGGTACTGTATCTATGTGTGCGCTACCATCGACACTCCAAAGTCT
+
;;<<?BCCCDDC@<C;;:CCD@@@B>AAB?BC@@AC?C@CEDCCBB@BB>B?BBA;<<<<*;=AACBBBCECBC8==;;;;;*;C=B?BBB9CAB=ABBBBBBCC?B?@?;?AA=BBCCCGDGBBABBBBCC?CCCC@CBBBBBBD@D?B@@>@EAA@CCD@BBBBCC?CC@:99>AC@@@<ABA?BDCCC3BB?AAABBBDCC>><?>>>5;5:>ABB>BCAAA@?8<<999.7??<ABBB?BBABBBBBBACCCCBBBBBBBBA=A====A@===5;;1??@?
@ATNG8:01162:06189
GATGGTAGTGTCAGTGCGCGTCGTCCAGAAGATCAGGAACTCTAGAAGAATTCAGATTTTTAACACGAGAGTAAACGTAAAAAGAAGGTTTTACAAGACTCACGTTAACAATATTGCAGCAGTACGCACACAATCGAAGCGCAGTAAGGATGGCTAGTGTAACTAGCAAGAATACCACGAAAGCAAGAAAAAGAAGTACGCTATTAACTATTAACGTACCTGTCCCTTCCGAAACGAATGAGTACTGTATCTATGTGTGCGCTACCATCGACACTCCAAAGTCT
+
BCBB?BBBCCCCCCCBCCCCDCCCD@CBB@BCAAABABACCDDDCC?BB?B@CCA99999)9@CBBABGDC?>=3<?;;;;;*;B<@<@BB7BBB?CCCDCCCAA<@<@A=ACD?BBAADDDDCBBCCCCBB?BCAA?ABBBCCBC>C@CBB@BCCCCCCA?CCCCBB@BB@BBB?BB???8?>=;===??.?A?BBAACCCAA7;6;><=8=8<=AAA>AA@@A<A>AADDE<??B?BBBBCCAAACCCCAAACCBBBB@>?BB?BBBBEBBB>><?>5A?99
@ATNG8:01162:06192
GATGGTAGTGTCAGTGCGCGTCGTCCAGAAGATCAGGAACTCTAGAAGAATTCAGATTTTTAACACGAGAGTAAACTGTAAAAAAGATGGTTTTACAAGACTTCACGTTTAACAATATTGCAGCAGTACGCACACAATCGAAGCGCAGTAAGGATGGCTAGTGTAACTAGCAAGAATACCACGAAAGCAAGAAAAAAGAAGTTACGCATATTAACTATTAACTGATACCTGTCTCTTCCGAAACAATGAGTACTATAGACTATCTGAGACTACCATCGACACTCCAAAGTCT
+
5;CD?CB?A;<<======?>95555.5:;49;;:?A:A?666;;;>9==:>:>>554;::':-333899:4//8/66/------#----(/:;.;:;-3333,3=:9:=/3.37633314=<=>;;;==556<6668<<<<8<=====CB?B=@@>=@=@>@9::=B@AAAA@B@:@@?+0/666.6894333333#37333,38;988//(/0665615656//09=6;//////49489:2994899:979>?>>=>>@==ABAA@ABAAA?988@???@;;7;E:CCB?
@ATNG8:01114:06252
GATGGTAGAGTATCATGTGTATCTCCAGAAGATCAGGAACTCTAGAAGAATTCAGATTTTTAACACGAGAGTAAACGTAAAAAGAAGGTTTTACAAGACTCACGTTAACAATATTGCAGCAGTACGCACACAATCGAAGCGCAGTAAGGATGGCTAGTGTAACTAGCAAGAATACCACGAAAGCAAGAAAAAGAAGTACGCTATTAACTATTAACGTACCTGTCTCTTCCGAAACGAATGAGTACGAGAGAGCACACGTGTCTACCATCGACACTCCAAAGTCT
+
44483:<ACCB=;;;656<655559.55<8565>>>?B?BBCCC@@>@B?C?BAC;;;;;*;=BCCCCCICCCB<BBAA@@@0AC=C4;;;*;CD@CCDBBBBBD@C?CC@CCC?CACCDCCCBBCCCCCCE@CCBB?BBCCBB?@;A?B@@?@DEECCCC?CCCCCA?A@>BBB=@?==;7?AA=BCFED3BB?BBAABBBAB?B?BAB?7;6;>B;;9;BAABCB?C@DFG?DAA?AA@CCCCCBABCBBBBBBBBBBABA??<@===BBBBBC?BB>BBBB
@ATNG8:01120:06248
GATGGTAGAGTATCATGTGTATCTCCAGAAGATCAGGAACTCTAGAAGAATTCAGATTTTAACACGAGAGTAAACGTAAAAAGAAGGTTTTACAAGACTCACGTTAACAATATTGCAGCAGTACGCACACAATCGAAGCGCAGTAAGGATGGCTAGTGTAACTAGCAAGAATACCACGAAAGCAAGAAAAAAGAAGTACGCTATTAACTATTAACGTACCTGTCTCTTCCGAAACGAATGAGTACTGTATCTATGTGTGCGCTACCATCGACACTCCAAAGTCT
+
9999<AAABBBBEDCBBCBBBBB@@=@BB?@@@BAA?A@CCCBCBA=@@=@=ABC;;;;.9>BCBBBCFDCCC>DA:::9:*:J=C4;;<*;BB>@BB@@@BAA>A?AA>AAA?BBCFCCCCBBBBBBCCC@CBBB?BBAB?AAB?CAC;;<;CDMEDCC@BBBCBB?897:BA9=?99:,777/7;;;<;'=@?B?=?BABAA<?;>AA=0808:A;;7;DAABBD?B@AA@=@;;5:?@@BBCCBBBBBBAABB?>>AAAABB?CCBBBBBBA?8<:4@;;;
@ATNG8:01125:06212
GATGGTAGCACGACACGACGATGTGTACTCATTCGTTTCGGAAGAGACAGGTACGTTAATAGTTAATAGCGTACTTCTTTTTCTTGCTTTCGTGGTATTCTTGCTAGTTACACTAGCCATCCTTACTGCGCTTCGATTGTGTGCGTACTGCTGCAATATTGTTAACGTGAGTCTTGTAAAACCTTCTTTTTACGTTTACTCTCGTGTTAAAAATCTGAATTCTTCTAGAGTTCCTGATCTTCTGGGTCTCTCTCTCACGCACTACCATCGACACTCCAAAGTCT
+
56CC?CCCCBCBACCDDDBABBCCCCCCBB@@?ACCC?CC@C@CCCCCCB@CDDBB?B?BCCC?C=BBCCACCBA>BADCD3BC?@99:.8?A@?BBA>BB????CAB>ACCBBABB?BAC>A>AA@A>>8868AAA====AAA>>??AA@@AAA;>@?;@>:>=A@@>AAAAA<BAAAA5A=C8<<CDD/?>><>3<=<778@A@@<@BBB/C???A=A<>><>@?@;;;=@<@@ABCB8;;??8?@@@>>?>>>>>ABA:::C====@:::?:949>3>9::
@ATNG8:01125:06234
GATGGTAGCGCATATCAGCGCAGCCCAGAAGATCAGGAACTCTAGAAGAATTCAGATTTTTAACACGAGAGTAAACGTAAAAAGAAGGTTTTACAAGACTCACGTTAACAATATTGCAGCAGTACGCACACAATCGAAGCGCAGTAAGGATGGCTAGTGTAACTAGCAAGAATACCACGAAAGCAAGAAAAAGAAGTACGCTATTAACTATTAACGTACCTGTCTCTTCCGAAACGAATGAGTAGTGAGAGAGCTCTCTCTACCATCGACACTCCAAAGTCT
+
@<>B9<<<=>9;6>@?>CBBBBCCC>CCC@CCCCDCAC?AADDDCB?BD@C@B?@@CDDE2E?BBDDCCCECCB>A@@AABA,AA5;4955&5@=9=9699:@BA?BABBABBB?BBBBACCC@@ABCGCCC?CB@A=ABAABC@A>A?DCB?BACDECCCA@@ACCC?BB@CCE9::A@@9@??9?ABCC2AA?B999BBACC<><=@BB@D@BBBBB?BCCCBBB@D=@@D?CCC@@??BAAABBBBBAAACCAAAACBAA>ABBBCBBBBG?CC@BCBC
@ATNG8:01125:06247
GATGGTAGCATCATGCATATCTCACCAGAAGATCAGGAACTCTAGAAGAATTCAGATTTTTAACACGAGAGTAAACGTAAAAAGAAGGTTTACAAGACTCACGTTAACAATATTGCAGCAGTACGCACACAATCGAAGCGCAGTAAGGATGGCTAGTGTAACTAGCAAGAATACCACGAAAAGCAAGAAAAAAGAAGTACGCTATTAACTATTAAACGTACCTGTCTCTTCCGAAACGAATGAGTACGAGAGTCAGAGCAGAGCTACCATCGACACTCCAAAGTCT
+
9:<B5:@;@@;=BBDCBCDCCBABB9BCC@CBBBBB?B@;;9@@>@=>@:C=AA988888'84?;=BBBBCBBB=?<==>>>,??;=299)5;;7=:66AAAAB@C@;;:;BB?BDCCCCCCBBBFCBBCE?BBA@=@BAA@B;;5;=A@?;?@AAABAB>@?A??@;00-/<;6;<7777(8;;8899999%9<8>@=BBB>@=250226:-56(6:@@@=::9@>;<6;6777*3::<?@@?@ABBBBB??@BBCBDCCA?????<;???@@>>>@<@B:???C
@ATNG8:01129:06254
GATGGTAGTAGGTACACTAGTCATACCAGAAGATCAGGAACTCTAGAAGAATTCAGATTTTTAACACGAGAGTAAACGTAAAAAGAAGGTTTTACAAGACTCACGTTAACAATATTGCAGCAGTACGCACACAATCGAAGCGCAGTAAGGATGGCTAGTGTAACTAGCAAGAAATACCACGAAAGCAAGAATAAAGAAGTACGCTATTAACTATTAACGTACCTGTCTCTTCCGAAAACGAATGAGTACGTGTGACGTACGTGAGCTACCATCGACACTCCAAAAGTCT
+
7778+//<A44.49455;<;;;>5557;:98=?695C7?466?@AAC@CC?C@CDBBBBBA2A?@?;;;><>===6<<<<<<<+:;7;.555&599495555555>:?4669<@<9<<BBBBDCCBCC;;;CC@BBAA>A>@=??@@?B?BBB?<555<<<A@?==>0/)///(/::5B<=??7:960//)///(/;48859;5<<A:>454<81717A::9:<<;<A>;6:60000)0//)/;88:::>99>6///:>;:>>BA=;;=.7399::9977,333&3977
@ATNG8:01130:06238
GATGGTAGTGTGTCTCTGAGAGTAGTACTCATTCGTTTCGGAAGAGACAGGTACGTTAATAGTTAATAGCGTACTTCTTTTTCTTGCTTTCGTGGTATTCTTGCTAGTTACACTAGCCATCCTTACTGCGCTTCGATTGTGTGCGTACTGCTGCAATATTGTTAACGTGAGTCTTGTAAAACCTTCTTTTTACGTTTACTCTCGTGTTAAAAATCTGAATTCTTCTAGAGTTCCTGATCTTCTGGGTGTATCAGCGAGTATCTACCATCGACACTCCAAAGTCT
+
:<<<@BBDBB;;5>5556<@@@AAACBAABBB?CCCB>BC@C@CCCBBBC?CBBAD@E?EECD?B?AABBCAACC?A@@AA,@B?BCEC>CC@A?ABF@CC?AACCCDBBCCCDCBB@BCC@B?CCCCCC@@>@BCC?BCCCEBBBBDCCCCBBB?CCD@CB?C>??CCCCCCCACCCCC;B=B=;;:::*:BBBF>BBBBCCCAB@@CCCC5CBBBC<@>@B@BECCBBB@D?BCCBBB@CCCC>CCBBCCCCBBBDDHCCC::;;CBBCBBCAB?BD>B::9
@ATNG8:01132:06240
GATGGTAGGCACTGCGCACACATCCCAGAAGATCAGGAACTCTAGAAGAATTCAGATTTTTAACACGAGAGTAAACGTAAAAAGAAGGTTTTACAAGACTCACGTTAACAATATTGCAGCAGTACGCACACAATCGAAGCGCAGTAAGGATGGCTAGTGTAACTAGCAAGAATACCACGAAAGCAAGAAAAAAAGAAGTACGCTATTAACTATTAACGTACCTGTCTCTTCCGAAACGAATGAGTACACATCGTCGTGTCGTGACTCCATCGACACTCCAAAGTCT
+
<>DE=A@=8=;;;;;@@>@?>=???7>CD@;;;BA=;A00//::9=655047::-0-888'81---8:<:;999(339=@@@1=C@C@CEF;DCF@B;;;;;9>?.949@=AA@<@BBCDDCCDCBBB@;;9?BB?@799AAAAAA4;7<BA=AAB@??BB@BBBBA@:@@=000:;;>AA299788777777"/60///.669==551577:,2,2=A8858=>>>:?@C8=BB:?<<8;?@897?A@@A>>:==>>;;;;3777:288;;;33333(..'////
@ATNG8:01135:06243
GATGGTAGCACGACACGACGATGTGTACTCATTCGTTTCGGAAGAGACAGGTACGTTAATAGTTAATAGCGTACTTCTTTTTTTCTTGCTTCGTGGTATTCTTGCTAGTTACACTAGCCATCCTTACTGCGCTTCGATTGTGTGCGTACTGCTGCAATATTGTTAACGTGAGTCTTGTAAAACCTTCTTTTTACGTTTACTCTTCGTGTTTAAAAATCTGAATTCTCTAGAGTTTCCTGATCTTCTGGTAGAGCGTGCATATATCTACCATCGACACTCCAAAGTCT
+
<<>>@CCCCCAA;?@CCCC;66>ABBBCCCBBABCCJ?FD=A?AFDCCCC@CCCBB?B@BDBB?B@BBABBBCB@<@@@A@==#..*---(-@@A?AAB?:98:@@A:99:DCCFBBB?BBB=B>=><AA;::<AAAA=@>>A?=???AAAA???@=>==<>>:><@@AAAAAAA<A@@@@5@5;4::99:+9@AAA9@9:8637BAAAD:AAAA/?=>>D;?:;;;===:888-8:>@==//-/6=7=?????>>?BAA?>?BAAA@;@@@A@@@>==<BB=DA@A
@ATNG8:01138:06249
GATGGTAGTATAGAGCTCTACATAGTACTCATTCGTTTCGGAAGAGACAGGTACGTTAATAGTTAATAGCGTACTTCTTTTTCTTGCTTTCGTGGTATTCTTGCTAGTTACACTAGCCATCCTTACTGCGCTTCGATTGTGTGCGTACTGCTGCAATATTGTTAACGTGAGTCTTGTAAAACCTTCTTTTTACGTTTACTCTCGTGTTAAAAATCTGAATTCTTCTAGAGTTCCTGATCTTCTGGGTGCGCTACAGTCTCTCTACCATCGACACTCCAAAGTCT
+
?::<?BCDFDCAABCDBCBCCCCDBBBCCCCB@BCCC>CE@B?BBBBBDD@CCBBB>B>BBBA?A?BBCAABB=B6>>>==)?>;@BBB>BCBB?BBC?AB>@?@A995:?CBFAA==AAA8>8>@@@@?@@<A@@@;?>>>AAAAAAAA@>>>@<==>=AA<A;AA?>?AB??<>>>BB5@7;5;>===/=A>=>6?;::;<AAAA:====.=?>>A=A=;;8;AAAA>>:><>BBB>>:>@@@9=>=@A@>>>@@@??>A>>><???@@AA??=<AB:A===
@ATNG8:01141:06217
GATGGTAGCGCACACATAGATACAGTACTCATTCGTTTCGGAAGAGACAGGTACGTTAATAGTTAATAGCGTACTTCTTTTTCTTGCTTTCGTGGTATTCTTGCTAGTTACACTAGCCATCCTTACTGCGCCTCGATTGTGTGCGTACTGCTGCAATATTGTTAACGTGAGTCTTGTAAAACCTTCTTTTTACGTTTACTCTCGTGTTAAAAATCTGAATTCTTCTAGAGTTCCTGATCTTCTGGTAGAGCGTGCATATATCTACCATCGACACTCCAAAGTCT
+
////)//:;;?B=CCCCCFIDC;;<A@B>BB=8<:::4;=9>7;;>>=>?<@>>>>:=8<<<<5;7;<<<>BBBD?;;<<<*;@=@@A@8?995196>9=B@996=;;7<>>;<<CC?BBB@C@FCCCBBB@CBB@A@BCCCICBBBEDDCBBCJ>@@B<;;6;?BBCBBBBJF?A@@@@3@;@=:;;;;*;AABC=CBBCCCGCCB@BCBB0;;;:C@D@CB=@ADC;;;?B>BBABCC;;;C@CCCCCCCCBBB;;;??@;;:=?@?A????<<6>>5999>
@ATNG8:01142:06257
GATGGTAGCGCGACGAGCGTAGACCCAGAAGATCAGGAACTCTAAGAAGAATTCTGATTTTTAAACACGATGAGTAAACGTAATAAGAAAGGTTTTACAAGACTTCACGTTAACAATATTGCAGCTAATACGCACACAATCGAAGCGACAGTAAGGATGGCTAGTGTAACTAGCAAGAATACCACGAAAAGCAAGAAAAAGAAGTACGCTATTAACTATTAACGTAACCTGTCTCTTCCGAAACGAATGAGTACAGAGAGTACGATATGTCTACCATCGACACTCCAAAGTCT
+
///748>@@@;;5@@<@BBBBBBAA6@AA:;<?<<=<=:9>@00+0?;;8383;9//////$//(/8/444333333(3:33-33,377.7,333&339377760///66061693:;:78.-----2786677555:36788*.//..333827/556299<>A>@@:>>;7@B<85.2523557777*57:8<AAAA/@@<><;;BA;;=,/)/6679A;<///*/7=;;<>>>5;49=>6>;;7;B<;;@@BABBBBBBHAAACCBBBBAA>ABBBBBB@>>399+9@>=
@ATNG8:01143:06233
GATGGTAGACACGTGTGCTCTCTCGTACTCATTCGTTTCGGAAGAGACAGGTACGTTAATAGTTAATAGCGTACTTCTTTTTCTTGCTTTCGTGGTATTCTTGCTAGTTACACTAGCCATCCTTACTGCACTTCGATTGTGTGCGTACTGCTGCAATATTGTTAACGTGAGTCTTGTAAAACCTTCTTTTTACGTTTAACTCTCGTGTTAAAAATCTGAATTCTTCTAGAGTTCCTGATCTTCTGGAGATATCATCAGCGAGCTACCATCGACACTCCAAAGTCT
+
A@A?@EBBA@ABBAB;9;>BB@<66?659CCB>BBBA<BB?B@CBBBB;:7;@BAB?B=A@:;6:?CBCBDBBAA?A:BBB149<:88818<=>?BBB?BB5999@@@<@@@=???A<@==0818===?A<<8<><<8=<>=><=///<999<==8>=>;?>5:46==///8996;:@CD3=:=18/===)66658(/(/98;9;>>>99;9;+;///95;5AA;>:98756<@;AA?A8:7:;A<AAA@?>>>@@<<<////9??;;;<>>>A?>=:=B7===9
@ATNG8:01144:06248
GATGGTAGCGCACACATAGATACAGTACTCATTCGTTTCGGAAGAGACAGGTACGTTAATAGTTAATAGCGTACTTCTTTTTCTTGCTTTCGTGGTATTCTTGCTAGTTACACTAGCCATCCTTACTGCGCTTCGATTGTGTGCGTACTGCTGCAATATTGTTAACGTGAGTCTTGTAAAACCTTCTTTTTACGTTTACTCTCGTGTTAAAAATCTGAATTCTTCTAGAGTTCCTGATCTTCTGGGTGTATCAGCGAGTATCTACCATCGACACTCCAAAAGTCT
+
:>::3::::<=@ABBBBCIHCCBBABCDCBAB=BBBB<BC?B@CABACCC7<<>@@;@>B<BB<B>B@?A@@AAA>A@A@A0A@=@CCD?B;;9.95929@=::99AA=@>AB@@BB@BDC@C@CCCAA;;;=@@CB@CCAAAFDCBBCBBB@@@?BAA=;;5;5;@@BA@;;;>A@@@@7@=B4::;;;*;B;;;0:CCBCCAA@A=AAAB,>@@AB=A=A@=@<@B<00,0;=>@@AC?@@AC<AACBBBDCBBBBBCCHDCCADCCCBCBCCB6;;;.;AAA
@ATNG8:01147:06248
GATGGTAGTGATACAGATCAGACACCAGAAGATCAGGAACTCTAGAAGAATTCAGATTTTTAACACGAGAGTAAACGTAAAAAGAAGGTTTCACAAGACTCACGTTAACAATATTGCAGCAGTACGCACACAATCGAAGCGCAGTAAGGATGGCTAGTGTAACTAGCAAGAATACCACGAAAGCAAGAAAAAAGAAGTACGCTATTAACTATTAACGTACCTGTCTCTTCCGAAACGAATGAGTACGATGAGATCTCGTGTGCTACCATCGACACTCCAAAGTCT
+
<>>D?CCCAABBCCCCCCECCDFCB@CBB?BCCC@@?@@BBBCCCC?BC?C@BBBBAABB3B@CBBABBBBBB?6?>;;;;;*;;5;4;;)9B=@:@A<ACBBBD@D@CD@DBB?BCCCCCCCBCCFCCCBA>BCCC?BBBCAC@@<B?A@@=ACCCCCCD@CCCACC@AA>:99<>?::9,8>>>AABBBB)BB?B@>@BBBBB=:67;>>1818@B;;:;AAABBB?C@AAA:@::79BBCBAABCCCCBBAA>?>B@@@DDAA<A@@@@A@??>188)9???
@ATNG8:01158:06249
GATGGTGCACGACACGACGATGTGTACTCATTCGTTTCGGAAGAGACAGGTACGTTAATAGTTAATAGCGTACTTCTTTTTTTCTTGCTTCGTGGTATTCTTGCTAGTTACACTAGCCATCCTTACTGCGCTTCGATTGTGTGCGTACTGCTGCAATATTGTTAACGTGAGTCTTGTAAAACCTTCTTTTTACGTTTTACTCTCGTGTTAAAAAATCTGAATTCTCTAGAGTTCTGATCTTCTGGATAGCGACGCGATATACTACCATCGACACTCCAAAGTCT
+
::5;799/////:9>>C@AACAA@A@@@BA@=@BBB;BB?B@CDCCCCC@CDDDD?B@CCBB@B@CCCCCBCC@;0000000"0/)/6606<<<8<;<75858BA@9:5:BBBEBAA?CBC?B?>>???@BB=C>>>=CCBAA@>>>?>>>>??@=>>><??;?7;;@@@>>?A<>>>EE3;5;9:::;:*7<////)////87<<886:AAAA%::=;;272...599333....73550558289999988899>>=ABBB@@=>?>>>@@AAA:==6=>==
@ATNG8:01115:06271
GATGGTAGGTGCACATGAGTGTATCCAGAAGATCAGGAACTCTAGAAGAATTCAGATTTTTTAACACGAGAGTAAACGTAAAAAGAAGGTTTTTACAAGACTCACGTTAACAATATTGCTGCAGTACGCACACAATCGAAGCGCAGTAAGGATGGCTAGTGTAACTAGCAAGAATACCACGAAAAGCAAGAAAAAGAGTACGCTATTTAACTATTAACGTACCTGTCTCTTCCCGAAAACGAATGAGTACTATGTAGAGCTCTATACTACCATCGACACTCCAAAGTCT
+
8;;;@???;BCGC?==ABBCCBBAA?@CDA@A@BBD@C?BBCCCBB@CB@B@BBB:;;;;;%;>CBDCCCCECCJ>CCCDCCC2FDAE@BBBB5BCC@CBBBBBDDC@B>AC?CBC>A@AACBAAAAAC@@@AA>AAAA?ABC@@BBB>A?B>>;?AA@@A>><?B@>A>:8815?>9=<////&..-(-----$--.989><785:)9187654;4<?>>>=@@@@=<:/88(6776&533,3;;99::333?=??CCCBABBA@A@@A>ACCAB@@@6638>6>:;;
@ATNG8:01136:06294
GATGGTAGCATCTGCATATCTCACCAGAAGATCAGGAACTCTAGAAGAATTCAGATTTTAACACGAGAGTAAACGTAAAAAGAAGGTTTTTACAAGACTCACGTTAACAATATTGCAGCAGTACGCACACAATCGAAGCGCAGTAAGGATGGCTAGTGTAACTAGCAAGAATACCACGAAAAGCAAGAAAAAAGAAGTACGCTATTAACTATTAACGTACCTGTCTCTTCCGAAACGAATGAGTACTATGTAGAGCTCTATACTACCATCGACACTCCAAAAGTCT
+
55:>:>BDBBA@CBBCCBCCDF;<;;CE@DCEC@A=A>BAAABBD@BC?CAAA@::::-;=BABCCCCC???9?@ACDDD5CC@B@FIID2CFD@BABACBGDC@C?BB@CBB?BCCCCCCCCECCBBBCC@BBCC?CBBABB??<A@CBC?BBBBBCCC?ABCBBB@>><?B@>A@9999+9<<9?BFFDD'CC?C?>?CCA>@7;79;AA3838AB;;8;A@@?@@@C?BBC=B::99BCCCBBDBBBCCCC?????AA?>?87168==>?>>><0898):?>=
@ATNG8:01140:06282
GATGGTAGCTATACGTATATCTATGTACTCATTCGTTTCGGAAGAGACAGGTACGTTAATAGTTAATAGCGTACTTCTTTTTTCTTGCTTTCGTGGTATTCTTGCTAGTTACACTAGCCATCCTTACTGCGCTTCGATTGTGTGCGTACTGCTGCAATATTGTTAACGTGAGTCTTGTAAAACCTTCTTTTTACGTTTACTCTCGTGTTAAAAATCTGAATTCTCTAGAGTTCCTGATCTTCTGGTATGACTAGTGTACTACTACCATCGACACTCCAAAGTCT
+
>>?>=@;:::@A@@@BA<>CC;;:==>;@BCC@CCBB=CC?CACCCCGCC@CBCCC@C@BBBD@C@BCAA@???A>977777#:828BBA;A@@?=AA@=?A?BAAB??>?ABAABBB?BBB?B?B@::9;:=8=<>@7::>?>>===<=>>>==><@?D=8838:>>AAAA?>>8=====2=:?;?@@@@/?>:::6:AAABA;://)////'.::55/66///99757937+/.87:<8;<>8667:///:6666=<>=>=;;6;@@AD==<;938;1;;<=
@ATNG8:01140:06304
GATGGTAGATATATGCACGCTCTACCAGAAGATCAGGAACTCTAGAAGAATTCAGATTTTTAACACGAGAGTAAACGTAAAAAGAAGGTTTTTACAAGACTCACGTTAACAATATTGCAGCAGTACGCACACAATCGAAGCGCAGTAAGGATGGCTAGTGTAACTAGCAAGAATACCACGGAAGCAAGAAAAAGAAGTACGCTATTAACTATTAACGTACCTGTCTCTTCCGAAACGAATGAGTACACATCGTCGTGTCGTGCTACCATCGACACTCCAAAAGTCT
+
BBBD@D@A@CCCCCCBBBECCDCCC?CCC@CCCCBB?B?BBBCCBB?BC?B@C@?98999.8?CCBABCCD?>>8>?:;::;.;C@E@DDDD2CCC@CBBBCBBBD@D@A@=ACC?CBBACCCDBBBB@BBDD?CCBB?BBCC@A??<@?CBB?BCBBACCC@CCCCBB?BB>???<??C?C=???>@@@@@2AA?B???CCBBB<:7;>@>1817AB;;9;BAAACC@B?BCD>CBB?BBCBBCCBBB???AAABBAAA@ABB9999BBABB@>==*000+0000
@ATNG8:01143:06275
GATGGTAGCGCATATCAGCGCAGCCCAGAAGATCAGGAACTCTAGAAGAATTCAGATTTTTTAACACGAGTGTAAACGTAAAAAGAAGGTTTTTTACAAGACTCACGTTAACAATTTTTGCAGCAGTACGCACACAATCGAAGCGCAGTAAGATGGCTAGTGTAACTAGCAAGAATACCACGAAAGCAAGAAAAAAGAAGTACGCTATTAACTATTAACGTACCTGTCTCTTTCCGAAACGAATGAGTACTGCGTCTCACTCTCGCCCTACCCATCGACACTCCAAAGTCT
+
CDEE@D969FDD@@@CBBCD??999,;CC?CFHLBBAB>BBCBBDD@CC?B?BBCCCCCCC)C@CCCCCCCBAAA;@B?>@?@0@C>C4;;;;;%;CC>CBCCCCCCC@D@BC@BBAB2A?BBBCCCDDBBBCCBC@BCCC@BBCCCCAA<BFAA?BEECCBBC?BBCABB@CD@ABB>??99939@?;999999%9@:@9:9BBBBD<@<?B@@4939@C;;8;@BB@<<<+0+0>>5@@A>@BCDDCD?@?:;;@@@BACCCDCC>BCBD>BBABBA@@00-0=5>0;:
@ATNG8:01144:06290
GATGGTAGTGTGTCTCTGAGAGTAGTACTCATTCGTTTCGGAAGAGACAGGTACGTTAATAGTTAATAGCGTACTTCTTTTTCTTGCTTTCGTGGTATTCTTGCTAGTTACACTAGCCATCCTTACTGCGCTTCGATTGTGTGCGTACTGCTGCAATATTGTTAACGTGAGTCTTGTAAAACCTTCTTTTTACGTTTACTCTCGTGTTAAAAATCTGAATTCTTCTAGAGTTCCTGATCTTCTGGACGACGCGCACTGACACTACCATCGACACTCCAAAGTCT
+
44;<7===??:@:<555?;;@@B@;69??CBC?BBBC>CD@C@CBBBBAB?BBBBGAC@CCDG@E@BCBBBCCGDAFCCCC5CH@CBBD>@A::6;AA;AA:;;CGDG@CCCCCF;;;;CD@D?CCDCBB@@<@@@?>BAAAA;;;C@A@CBB@@=@BB?CC?C@CCCCB@@AB?BBBBB7B?C?ABHFD3CBA@@:AAABBCECCB@CEJE5BA@BB?A?@D?CBDDCBB@C@BBBDCC@A@A@DCBCDGCCCCCCCCCBCF@@?ABBBBB@@@@?BC>DA@@
@ATNG8:01145:06286
GATGGTAGGCACTGCGCACACATCCCAGAAGATCAGGAACTCTAGAAGAATTCAGATTTTTAACACGAGAGTAAACGTAAAAAGAAGGTTTTACAAGACTCACGTTAACAATATTGCAGCAGTACGCACACTATCGAAGCGCAGTAAGGATGGCTAGTGTAACTAGCAAGAATACCACGAAAGCAAGAAAAAAGAAGTACGCTATTAACTATTAACGTACCTGTCTCTTCCGAAACGAATGAGTACGTGTGACGTACGTGAGCTACCATCGACACTCCAAAGTCT
+
?@CF@BAB@DCAACCBBBBBBCEJJ=CBB=BCDDAA?A?CCB@ACC@CC@DACCB@@@@@0@?CCCCCECC??>7??ACCCC5BE@E6;;;6;AB>BCBBBCCBE?B?BB?BBB@CCBABCCDCCCBBBCBCBBBBB?B?>>AB@@<B@CCD?BBACCCCC=AACCCB?>>899:9==9::,7<<9999999%9>;??=?B>A?@6:77;>?.858ABAA?AAAAACD=A?@@=5=00*0===ABBBBBBFBABCCCB??>BBCBB?B?????B===188):::9
@ATNG8:01146:06283
GATGGTAGTACATGATAGACGACACCAGAAGATCAGGAACTCTAGAAGAATTCAGATTTTTTTTAACACGAGAGTAAACGTAAAAAAGAAGGTTTTACAAGACTCACGTTAACAATATTGCAGCAGTACGCACACAATCGAAGCGCAGTAAGGATGGCTAGTGTAACTAGCAAGAATACCACGAAAAGCAAGAAAAGAGAAGTACGCTATTAACTATTAACGTACCTGTCTCTTCCGAAACGAATGAGTACTGCGTCTCACTCTCGCCTACCATCGACACTCCAAAGTCT
+
AAAD@CCCCC=BAAAECCBDBBBBB?BBB=AACBBA6;7;A@>AAA?AA?B?BBBCCDDDEEE"@9@>?C>>FC;;;.:@9:::::%;99:?@@@2C;;;9ABACCCCC@B@CC@CBC?BBCCDCCBBBBCBCCCC@CCAA=ABB>=>0000>AEHADDEICBBB@BCCB@@<;;59@?9A@@AA@5@00+0000*0@AA@BDCCABCCH@C=AA;;6;=A@A;;7;B;;;A@?C@;;;0:?@:@BCCCBBBAAAB@AA:;;ECCCE@BBBGECCCBBBCCC@BA<B:;;
@ATNG8:01146:06302
GATGGTAGACACGTGTGCTCTCTCGTACTCATTCGTTTCGGAAGAGACAGGTACGTTAATAGTTAATAGCGTACTTCTTTTTCTTGCTTTCGTGGTATTCTTGCTAGTTACACTAGCCATCCTTACTGCGCTTCGATTGTGTGCGTACTGCTGCAATATTGTTAACGTGAGTCTTGTAAAACCTTCTTTTTACGTTTACTCTCGTGTTAAAAATCTTGAATTCTTCTAGAGTTCCTGATCTTCTGGGTCTCTCTCTCACGCACTACCATCGACACTCCAAAGTCT
+
ABCC@CDCBBBBB=BA@A<>CECCCBAAAEAA=A@@@;;;8;?BAABB@@<@B@@@?A?BB@@<@?CABBBAB??>=B==>+>@;9933(38887<A>;@B789BC@A>ABCAAACB?B>><@<@???CA8858?==5::==>>>>>>@@A==>?=>>>=@@7;7;DAAA@@@@;>>BDD5C=C9==BBB/<<///)/==///==;>1////(///(/>9@6@@<?:9:///596:<::::6999;*//5899>>B@?@??A>>>B<?;;;;:;==?;??9?===
@ATNG8:01158:06292
GATGGTAGTATCTGTCTACGAGAGCCAGAAGATCAGGAACTCTAGAAGAATTCAGATTTTTAACACGAGAGTAAACGTAAAAAAGAGGTTTTACAAGACTCACGTTAACAATATTGCAGCAGTACGCACACAATCGAAGCGCAGTAAGGATGGCTAGTGTAACTAGCAAGAATACCACGAAAGCAAGAAAAAAGAAGTACGCTATTAAACTATTAACGTACCTGTCTCTTCCGAAACGAATGAGTACTACTCTCAGAGACACACTACCATCGACACTCCAAAGTCT
+
55<>;@BBB>CBBCCBABEICDCCB@BBB@CCBBBE>B=@@BA@@A>??>A?BB:97>>>)?7?@@B<8<:9=<6;7//////#///)///&/9:59;;<><<<A;@=;;7<BB?BBBBCBBB<;;CDCDDD@CCCB@BD@@@AAB=B?BCB@CCDCCCCB?BBBABB@DC?BB@:?>99927<<8889999%9=;=@;A<:9:6(//(/8<:).).8<00+9<889996879=9599848::B:@@BA@@BBBA@><>@@?@=9994::76556::;.//(----
@ATNG8:01160:06277
GATGGTAGATATATGCACGCTCTACCAGAAGATCAGAACTCTAGAAGAATTCAGATTTTTAACACGAGAGTAAACGTAAAAAGAAGGTTTTTACAAGACTCACGTTAACAATATTGCAGCAGTACGCACACAATCGAAGCGCAGTAAGGATGGCTAGTGTAACTAGCAAGAATACCACGAAAGCAAGAAAAAAGAAGTACGCTATTAACTATTAACGTACCTGTCTCTTCCGAAACGAATGAGTACACATCGTCGTGTCGTGCTACCATCGACACTCCAAAGTCT
+
BAAA>CCCCCCCCBBBCDCCCBBBC@CBB>BCCCECC@BBBBBBC?AB?A@?>=79888)9:@ACBBBCC99757?@CEDD3BB@B?BBBB5BCC@CAAACCCCC?C@BB?BCC?CCCCCCBCCCCBBBBCD@CCCC=BABBCCBB>A>AAA>ACBBBCCB?BCCCAA?BC?>>>>A@A@?8@==8998989%9@<@999CDCAB?>;>AEE:=:=?A::7:AA@@CC>A>ACF>FAA>CBCCBBCDCCA?????BB???BAAA??<?CDDBBBB;;:;@7@000
@ATNG8:01163:06302
GATGGTAGGAGACACGTCGCACACGTACTCATTCGTTTCTGAAGAGACAGGTACGTTAATAGTTAATAGCGTACTTCTTTTTCTTGCTTTCGTGGTATTCTTGCTAGTTACACTAGCCATCCTTACTGCGCTTCGATTGTGTGCGTACTGCTGCAATATTGTTAACGTGAGTCTTGTAAAACCTTCTTTTTACGTTTACTCTCGTGTTAAAAATCTGAATTCTTCTAGAGTTCCTGATCTTCTGGGTCTACGCTCGTCGCGCTACCATCGACACTCCAAAGTCT
+
9;<>466>7;:<<<55544499:;:9;<<5669>>=>4=;6926CCCCDE;::?AA:@<?:89?EABBBBB@A=;1778;;,;<8899;08845.55>755.55555:7<<</////)/<<8=9666>=>?A<>>==<=B<>A000=<00/<<<>9=<=<??:>7;544:4545494499*9.5.55555$////;)//;<<=>>>A.5555$5555<7;.55.55555;;.4.4///77)////)/55;;><655;999779//)//:8999443499(55;<
@ATNG8:01115:06318
GATGGTAGCGCGACGAGCGTAGACCCAGAAGATCAGGAACTCTAGAAGAATTCAGATTTTTTTAACATCGAGAGTAAACGTAAAAAGAAGGTTTTTTACAAGACTCACGTTAACAATATTGCAGCAGTACGCACACAATCGAAGCGCAGTAAGGATGGCTAGTGTAACTAGCAAGAATACCACGAAAGCAAGAAAAAAGAAGTACGCTATTAACTATTTAACGTACCTGTCTCTTCCGAAACGAATGAGTACAGAGAGTACGATATGTCTACCATCGACACTCCAAAGTCT
+
999;=@@?AA9:;CCDCCCECA;;;)9@@9BBDCBB@B?AAA@@@B>AA?A<>>00000000"03;///:767;887.7833333$33,33899::%:;;488:98;733,3,3945555777:>@@CBCCCCCCBC?CDDD<@>CBBA@@<A?BAB@BCCBBCCC?CCAABC@BB??>?<@@999,8>><@BEEDD)BB?B:98AA>781689:785)615=AAA?CCBCCCC@C@AAA=@??;>BBBBCCCCCCABAABDCCCBBBBB=<:;A??>>>@@A:A@:@A@>
@ATNG8:01117:06319
GATGGTAGCTCTGCTCTGACTCTCGTACTCATTCGTTTCGGAAGAGACAGGTACGTTAATATGTTAATAGCGTAACTTCTTTTTTTCTTTGCTTTCGTGGTATTTCTTGCTAGTTACACTAGCCATCCTTACTGCGCTTCGATTGTGTGCGTACTGCTGCAATATTGTTAACGTGAGTCTTGTAAAAACCTTCTTTTTTTACGTTTACTCTCGTGTTAAAAATCTGAATTCTTCTAGAGTTCCTGATCTTCTGGTGTCGTCTATCATGTACTACCATCGACACTCCAAAGTCT
+
CDCF@CBB@;;;?CCCBBBCA<:9A<<<;;@@><;44(4;5:7<=555?>;?@CCC:C?;;559485<;:??;:.44.5555555"555)5;:=4>>;;<A;;;0<A5;;@>BC@AABCCCBC@BBC<@>@DABBC;;7;BA@?@ABABBBBBBB<;;CCC@CDC?;;5;>BA@ABBBBB??:;:;:);:?8:;;:;;;#;@CCD=C;;9>=9955.5555$5<<9925.5525@@995;.5.0;:<00+0=<:@B@@ACABACDC;:;ABB;;7<A@@CCCCBB@BB=BCCC
@ATNG8:01120:06349
GATGGTAGTAGTACGTACTAGTCATACAGAAGATCAGGAACTCTAGAAGAATTCAGATTTTTAACATTCGAGAGTAAACGATAAAAAAGAAGGTTTTACAAGACTCACGTTAACAATATTGCAGCAGTACGCACACAATCGAAGCGCAGTAAGGATGGCTAGTGTAACTAGCAAGAATACCACGAAAGCAAGAAAAAGAAGTACGCTATTAACTATTAACGTACCTGTCTCTTCCGAAACGAATGAGTACACACTCTCATATGACACTACCATCGACACTCCAAAGTCT
+
888858:86,,,5,,,,62556;///////)/5595;49255;4444.44.45445:9<<<):-333-38333999:143388;;;;%66(/(///&/8839<443BA9907:7618??;:997BBEIECCCBBAAC?CD?@=@@@?BBAA>A@C<;:;BCABBBB?ECCCBB?BB?BBD79:??=5?@@<@BBBB3BB?BBBBB@A@@6;5;>==8=:??B@@>@CBABDE>A>BCB;AAA>ACBBDCCCBBBBBBBAABBCAAABBCC?BBBCBCCAAA>AD>D??@
@ATNG8:01126:06350
GATGGTAGGCGAGAGTGAGACGCAGTACTCATTCGTTTCGGAAGAGACAGGTACGTTAATAGTTAATAGCGTACTTCTTTTTCTTGCTTTCGTGGTATTCTTGCTAGTTACACTAGCCATCCTTACTGCGCTTCGATTGTGTGCGTACTGCTGCAATATTGTTAACGTGAGTCTTGTAAAACCTTCTTTTTACGTTTACTCTCGTGTTAAAAATCTGAATTCTTCTAGAGTTCCTGATCTTCTGGGTGCGCTACAGTCTCTCTACCATCGACACTCCAAAGTCT
+
?@=>?CDE@CC;;6C<BBBBCCAACACBBBAA?ACCJ>CC@C?BBBFBBB@CBCBB@D?BBCC?A>A@?@ACBAA>?>===.=@?@AAA8@BBC?BCD?BB<?>?CBB?BBBBBABB?BB@:>:>B@@@@@@=@@@@;?===@AA@@@@AA@@@@:>>@<@@:>:>@AA???AA:=>>>>3>:>988776(6==>=2;66///<:=@5;;;;+;;;;D:?:;;7;>>?<==<><@A@@@A8<9993:::?@AA@@===???D@@@;@<<<AAD:9:=AB:>>>=
@ATNG8:01133:06329
GATGGTAGTATAGAGCTCTACATAGTACTCATTCGTTTCGGAAGAGACAGGTACGTTAATAGTTAATAGCGTACTTCTTTTTCTTGCTTTCGTGGTATTCTTGCTAGTTACACTAGCCATCCTTACTGCGCTTCGATTGTGTGCGTACTGCTGCAATATTGTTAACGTGAGTCTTGTAAAACCTTCTTTTTACGCTTACTCTCGTGTTAAAAATCTGAATTCTTCTAGAGTTCCTGATCTTCTGGTTGCGCTACAGTCTCTCTACCATCGACACTCCAAAGTCT
+
<<AC?BBBB?CCBBBCBBBBCCCCCCCBCBBB?B@@@:@B<@=@BCCCAB?ABBBB?B?BEDD?B?BBBBBBABB@BABBB2@A=A>>?<@CDE?@@B@DC;>>ABAA>ABBBB><@5<<A;A:?AAAA>>><>BA@<@@>>>@AAA@@@AA@@@<>>><AA<@;AAAA>>>=<8==?@@6@<@:88888(8@<//+////;=<???=ABAA.>???@;><>>;>@A>==A=B=>>>A>><>AD7:7:>==>>>>?A=====@==:>@@BAAA;;;7AA=ABBB
@ATNG8:01135:06313
GATGGTAGCTCTGCTCTGACTCTCGTACTCATTCGTTTCGGAAGAGACAGGTACGTTAATAGTTAAGTAGCGTACTTCTTTTTCTTGCTTTCGTGGTATTCTTGCTAGTTACACTAGCCATCCTTACTGCGCTTCGATTGTGTGCGTACTGCTGCAATATGTTAACGTGAGTCTTGTAAAACCTTCTTTTTACGTTTACTCTCGTGTTAAAAATCTGAATTCTTCTAGAGTTCCTGATCTTCTGGGCTGCGCTGATATGCGCTTACCATCGACACTCCAAGTCT
+
448:8445:444544555<>>>>>>>====<;39///(/7)/)///<<?@:66555./)/7--(-(---7<<==<;5/////$//)//5>)5///)///)/74;;;>>?7;;;655547;44.4.559955593:9::8;;;<<<545545:998859----(-(-89:55555.55555&549.55;;;(97777)///59:<:<<7<<<:(99955159==:;;:<444.4.44444838455)55555555:<<;997//)/949555:999--(-(----
@ATNG8:01135:06347
GATGTAGAGAGAGCTCTCTCATCGTTCATTCGTTTCGGAAGAGACAGGTACGTTAATTAGTTAATAGCGTACTTCTTTTTCTTAGCTTTCGTGGTATTCTTGCTAGTTACACTAGCCATCCTTACTGCGCTTCGATTGTGTGCGTACTGCTGCAATATTGTTAACGTGAGTCTTGTAAAAACCTTCTTTTTACGTTTACTCTCGTGTTAAAAAATCTGAATTCTTCTAGAGTTCCTGATTTCTGGTGTCTGATCTGTATCACTACCATCGACACTCCAAAGTCT
+
@@;;55:5:;<@CBCCCCAAA<><<8<=@8ABAB;@A=A=AABBABB@BBCDC>D5;4;@A6A?B<@ABBBBC>99999':<*//88929?@@9;<>8@@59;;>?@498?899BB>ABB?B????@@99:>ABCC>BA>>@@A@@@AA=====7;<?<AA<B=@@?==<9781755566'67=465555'2:622'27766799;;,/.///#/...3(.(2638999::;3737:99:0222499789;?9<=:;9??=<;::7<====>=;;;=CE:@>;;
@ATNG8:01135:06354
GATGGTAGACACGTGTGCTTCTCGTACTCATTCGTTTCGGAAGAGACAGGTACGTTAATAGTTAATAGCGTACTTCTTTTTCTTGCTTTCGTGGTATTCTTGCTAGTTACACTAGCCATCCTTACTGCGCTTCGATTGTGTGCGTACTGCTGCAATATTGTTAACGTGAGTCTTGTAAAACCTTCTTTTTACGTTTACTCTCGTGTTAAAAATCTGAATTCTTCTAGAGTTCCTGATCTTCTGGTATGACTAGTGTACTACTACCATCGACACTCCAAAGTCT
+
==<>@CCCCCCBB<=>;9646@@B;9:BA@@=AAAC=CB9;9;CBCCBB@BCBBB>A?ACCC@C@CCBBBCCBB>BCBBB1A@=A787.3?<@9?:>;AB?CBCCCF>AABAAA??>?CC>B?>===;;;=8=ABB<AAAAAA@;;;A;;;;;;9=<<7<=5;59ACAA?BBB:=8888(88>9:;;;;+;?AAA:>==;;;;=8738DDF/B;;;>7;5;@=AAAA@:@;A;<<=A@@<??C<BC>>>A>>>A?@?@AAA>>=:>@@@@B>>==8;;5<<=>
@ATNG8:01137:06329
GATGGTAGCGAGCGAGTGTGTATACCAGAAGATCAGGAACTCTAGAAGAATTCAGATTTTTAACACGAGAGTTAAACGTAAAAAGGAGGTTTTACAAGACTCACGTTAACAATATTGCAGCAGTACGCACACAATCGAAGCGCAGTAAGGATGGCTAGTGTAACTAGCAAGAATACCACGAAAGCAAGAAAAAGAAGTACGCTATTAACTATTAACGTACCTGTCTCTTCCGAAACGAATGAGTACCTCTACAGACGCTCGTCCATCCGACACTCCAAAGTCT
+
BCBB?BD?BBAAABCCCCDB@@@00,0A>7?CCCBC<@<AABCBBC???=??@A@A@BBB2B@CCCA@>000)00)/:99999$0)4;39;;0;AD=@AAAAAB@@=@ABB@BCB@CCDCCCCBBBBCCAAAC@CCBB@BBBCCCCC@B@BCC@CCCCCBBD?BBDBBB?AA>ACC?CABBE>B?@<?CCCC3CB?>??ABAABC?A?ABDD?A=BBCCC@CBBCCA@<>?<<<5<00,000;<>;6:9/////6-/////9;5933,3332255.8:(4488
@ATNG8:01140:06313
GATGGTAGCTATACGTATACTATGTACTCATTCGTTTCGGAAGAGACAGGTACGTTAATAGTTAATAGCGTACTTCTTTTTCTTGCTTTCTGTGGTATTCTTGCTAGTTACACTAGCCATCCTTACTGCGCTTCGATTGTGTGCGTACTGCTGCAATATTGTTAACGTGAGTCTTGTAAAACCTTCTTTTTACGTTTACTCTCGTGTTAAAAATCTGAATTCTTCTAGAGTTCCTGTATCTTCTGGACAGAGTGTGCAGATACTACCATCGACACTCCAAAGTCT
+
AAAB?BBBBB==>9:6<<>>?>=B@669@997:CCD=@@=@<@@@@ABB>AD@;;4;5;948387<;::>@@??;<<<<<,;79;;B=<444@>397919:19@@?>>=CBA;;;8838CD8=9;;;;===A<?>AB=AAAA??>>>?>>>>===5///7==9>9AAAAA@AAD=A>>>>2>:>8=:<<<,<@>@>-//66<;;??>8====.===:@9<9//-/;<;E>;6;9=///=<=2777),,,,238555778899=:::1557799>?>>;CB<BA@@
@ATNG8:01151:06316
GATGGTAGCTCTGCTCTGACTCTCGTACTCATTCGTTTCGGAAGAGACAGGTACGTTTAATAGTTAATAGCGTAACTTCTTTTTGCTTTGCTTTCGTGGTATTTCTTGCTAGTTACACTAGCCATCCTTACTGCGCTTCGATTGTGTGCGTACTGCTGCAATATTGTTAACGTGAGTCTTGTAAAAACCTTCTTTTTTACGTTTACTCTCGTGTTAAAAATCTGAATTCTTCTAGAAGTTCCTGATCTTCTGGGTGCGCTACAGTCTCTCTCCATCGACACTCCAAAGTCT
+
CCBB?BA944449:455//////////5////)///;1/50474455555.5;;9>>3;49;55068<<><;;=6;;7;=<<<)559;)456@4:<55.5555)55.55549=9=<<<<;;;5:99.4.5999=@::.5444.5995559999::::9;<55558995:.44;5555;;5<<====+=7;2//////#//7:;1;/-------:8<<<<)/5455.55:<74////)/927489>;:9.4455)555555=>=;;;555544.44444::8997<<3::<:
@ATNG8:01156:06329
GATGGTAGGCACTGCGCACACATCCCAGAAGATCAGGAACTCTAGAAGAATTCAGATTTTTTAACACGAGAGTAAACGTAAAAAGAAGGTTTTACAAGACTCACGTTAACAATATTGCAGCAGTACGCACACAATCGAAGCGCAGTAAGGATGGCTAGTGTAACTAGCAAGAATACCACGAAAGCAAGAAAAAATAAGTACGCTATTAACTATTAACGTACCTGTCTCTTCCGAAACGAATGAGTACGAGAGAGCACACGTGTCTACCATCGACACTCCAAAGTCT
+
CDBB?BBB?==;555<<<<AACCGI>HBC?@@CCBC@B?CDCBBCC?AA>A<@B@;::999#4388:<<<B<<<C?BABBCCC29;998AA>09666666;9999=2424;5:<83888:;@CCCCCCCCCBB@BCCC>A?C@AA@??B?@@@>ABAAA???=@???AB?BB?BA?6;;777)3998779899%8;<325999:8<18.569939;8<A??<?A???BA?B<>?C>BCB?AA789AB???BB@@BBB???A>898BB<@@===AA???=CD9>877
@ATNG8:01161:06327
GATGGTAGCACGACACGACGATGTGTACTCATTCGTTTCGGAAGAGACAGGTACGTTAATAGTTAATAGCGTATTTCTTTTTCTTGCTTTCGTGGTATTCTTGCTAGTTACACTAGCCATCCTTACTGCGCTTCGATTGTGTGCGTACTGCTGCAATATTGTTAACGTGAGTCTTGTAAAACCTTCTTTTTACGTTTACTCTCGTGTTAAAAATCTGAATTCTTACTAGAGTTCCTGATCTTCTGGTCTACTACACTGTACTCTACCATCGACACTCCAAAGTCT
+
DBCC@DBBBCCA<@CBCBDAABBBBB;;;CCC@CDJG>EE?B@CCCCCBB@DCBBB@CADC@@>@?AABCBBBCB>BFDCC1;:@BBAA;A>99083:6::7:@@@@?2:7;?>A8947?@;=;?>?>>>==9=D==:>>>>@@@@@@A===@8818887<=5;5;>@@???=<6;7777(78=9>>>>>.==>>>-88>9:97;<:199::)9887;5;6;<,//9::;?@;?<>>A@@A:>>B=@?<;;??===>>>>DA===A:==@@AAA@@@:@?9?:9:
@ATNG8:01124:06386
GATGGTAGTGTCAGTGCGCGTCGTCCAGAAGATCAGGAACTCTAGAAGAATTCAGATTTTTAACACGAGAGTAAACGTAAAAAGAAGGTTTTACAAGACTCACGTTAACAATATTGCAGCAGTACGCACACAATCGAAGCGCAGTAAGGATGGCTAGTGTAACTAGCAAGAATACCACGAAAGCAAGAAAAAGAAGTACGCTATTAACTATTAACGTACCTGTCTCTTCCGAAACGAATGAGTACGTGTGACGTACGTGAGCTACCATCGACACTCCAAAGTCT
+
::;>:==>>>>>6666<<;<666;;6;CC@BBACCI8;9;@A?A@@7:;<A@CCBBBBBB3B?BBBBBCCCCCA89:;?@@A0ACAC@EIE;CCCAC<;=CABAJAD@BB@BCD?BBCCCDCCCBBACCCA@=@D@@=@CBBBCBA=A>B<<8;GBCBBBB@CDDBCC???=?AA<A@99947>>=?AA@@.??<?AAA996<=<A;==<<6;185:9:5:AAAAAE?B>@AE>BBA?AAACCCBBBBC@A@BBBCDAABBBC??<??AAAAAAAB=AA:BB??
@ATNG8:01125:06383
GATGGTAGTAGTACACTAGTCATACCAGAAGATCAGGAACTCTAGAAGAATTCAGATTTTTAACACGAGAGTAAACGTAAAAAGAAGGTTTTACAAGACTCACGTTAACAAGTATTGCAGCAGTACGCACACAATCGAAGCGCAGTAAGGATGGCTAGTGTAACTAGCAAGAATACCACGAAAGCAAGAAAAAGAGTACGCTATTAACTATTAACGTACCTGTCTCTTCCGAAACGAATGAGTACACATCGTCGTGTCGTGCTACCATCGACACTCCAAAGTCT
+
<<CC?BBBB@?;;;;CCBAA@AB<;6;AD;AC@><<9>+//<<<=?@BB?B=??@;0000'0)0///::;>:::18=99444$5<7;+000&///)/////55;;39.49299@C?B@@@B@<<?>@@989AB?BCBC79:99@ACC?B=@9928?=<=AAB?AA99:9:?C;:;9488777/798266888)//.../5@@>?;?;B<><9>88:CCCACDBAC?@9?488?9?8829=<?@@@@??=<<<>??A<==@=<;7718@>=?@<;;>09929?>=
@ATNG8:01125:06397
GATGGTAGTACATGATAGACGACACCAGAAGATCAGGAACTCTAGAAGAATTCAGATTTTTAACACGAGAGTAAACGTAAAAAGAAGGTTTTACAAGACTCACGTTAACAATATTCAGCAGTACGCACACAATCGAAGCGCAGTAAGGATGGCTAGTGTAACTGCAAGAATACCACGAAAGCAAGAAAAAGAAGTACGCTATTAACTATTAACGTACCTGTCTCTTCCGAAACGAATGAGTACGATGAGATCTCGTGTGCTACCATCGACACTCCAAAGTCT
+
BBBC@CCCCB>D;;<FEEBBBCCBB@BCC?CBBB;;9;>BACBBCC@CC@C@A@A;;;;;*;9AACHCCCCCCC>CB?????0>@=@4;;;&9@<7=BA<ACBBB@C@BB?BCC@CCCCCABBBBBDCCCC@CFCC<::;AABCC=@=AAA?CKKKDCCB@CDGCCBCC?BCC<@@;;;0:??=@AAAB2BC@CFCBBBBAB?A?BBAD?B?BAB;;7;AABDBB@C?BDD>CBB?AABBBCBBBBBBAAAA???BBBEDCBB?>>@@>>>A?>;>>5A9::
@ATNG8:01133:06360
GATGGTAGAGAGAGCTCTCTCATCGTACTCATTCGTTTCGGAAGAGACAGGTACGTTAATAGTTAATAGCGTACTTCTTTTTCTTGCTTTCGTGGTATTCTTGCTAGTTACACTAGCCATCCTTACTGCGCTTCGATTGTGTGCGTACTGCTGCAATATTGTTAACGTGAGTCTTGTAAAACCTTCTTTTTACGTTTACTCTCGTGTTAAAAATCTGAATTCTTCTAGAGTTCCTGATCTTCTGGATACACTCATGTGCACCTACCATCGTCACTCCAAAGTCT
+
@AAB?BCCCCCDBBBAA@CCBBCCBABADCCD@DDDE>CEAC@CCCCCBB@BCBBB?C?BCCB@C9<BBABBB<C8CCCCC3BB?BBCC=BBCC@BAB=??>???B@A=ABAABBBB@CB@<@=AABAA;;;>HA@@;@@@@@@???CCBBBA>><>>>>CC=D:>>CA@@AAA<A@@@@2@:>:=ADDE/??///)//6///=//6;???:*:>>>?;A;??=??@????<@<>>@@@@;@@A:AAAAA??=A???<==A=AAA=>>;;;@@A>>;=A8A:::
@ATNG8:01143:06387
GATGGTAGTGATACAGATCAGACACCAGAAGATCAGGAACTCTAGAAGAATTCAGATTTTTAACACGAGAGTAAACGTAAAAAGAAGGTTTTACAAGACTCACGTTAACAATATTGCAGCAGTACGCACTCAATCGAAGCGCAGTAAGGATGGCTAGTGTAACTAGCAAGAATACCACGAAAGCAAGAAAAAGAAGTACGCTATTAACTATTAACGTACCTGTCTCTTCCGAAACGAATGAGTACGATGAGATCTCGTGTGCTACCATCGAATCCTCTTAGTCT
+
BBAC@DDCBBDCBBBCCGICCCCCC?BBD?DGDD?@?@@CCDAAAC@BB?C?BBCBCCCC1C@CBBAABDDBBB=>>ACCCC1CB?C<@AA59;E@CDCCCCCAA=@@BB?BCC@CBGCCCCCCCCCCCCCB@BCBB?BBBBBCBC?D@BBB?BCBBACCC@BBBBBC@BB>ABA299999,7=@=@FEEE3AA>ABAACDBB>:>>DE@@<@<??CBB@BCCCACB?B?BBB>BBB@@?@CCCCBBAAABBCCBB>?A>>>?AB;??D@@;??;887<ADBAA
@ATNG8:01153:06385
GATGGTAGACATATCGTACTCTCTGTACTCATTCGTTTCGGAAGAGACAGGTACGTTAATAGTTAATAGCGTACTTCTTTTTTCTTGCTTTCGTGGTATTCTTGCTAGTTACACTAGCCCTCCTTACTGCGCTTCGATTGTGTGCGTACTGCTGCAATATTGTTAACGTGAGTCTTGTAAAACCTTCTTTTTACGTTTACTCTCGTGTTAAAAATCTGAATTCTTCTAGAGTTCCTGATCTTCTGGCGCTCTGTCACGTCTGCTACCATCGACACTCCAAAGTCT
+
;<<A@DDCCDCBBAABCHIGCBCBCCBBBCBB>BBBD>CC@B@DCCC@A@@CCCAA=A?ABBB@B?BCBBBBA8<3333333#3949887,7;=;8@?@=@D?BBBBBB?BBBCA??@@455/61::::?AAA9@>=>6;:===>;;;@AAA>>>><@AB=>=:><A>>>A>>=>7::>DD2D6:65=>9>.>>;9929555><8889+2222$22225055::6;@@A@>>:=8=>99:=///=5;=AAA;;:99<;==>>>>??=C????AA>>>=AA9@===
@ATNG8:01157:06391
GATGGTAGTGTGTCTCTGAGAGTAGTACTCATTCGTTTCGGAAGAGACAGGTACGTTAATAGTTAATAGCGTACTTCTTTTTCTTGCTTTCGTGGTATTCTTGCTAGTTACTCTAGCCATCCTTACTGCGCTTCGATTGTGTGCGTACTGCTGCAATATTGTTAACGTGAGTCTTGTAAAACCTTCTTTTTACGTTTACTCTCGTGTTAAAAATCTGAATTCTTCTAGAGTTCCTGATCTTCTGGTATACACACTCGCTCGCTACCATCGACACTCCAAAGTCT
+
:::<?BABBB<;6A;;;AAAAACBCEBBBBBB>CCBB=AD?A?BBBCCBD?BCDCC@C@CCFD@C?CCCCCCCDG@CCCCC5BC@CBBC>BCBA>B;;8;DBCCBBCCACDCDCBBB@CCC@C@CCA@@CCC@CCCC@CCCCCBBBCCCCCAAAB=B@@>@B@D@CBCCBDCCD@B@@@@7@?B?BBBBB2BDBBB>BBBBCCIDBB=@@@@1@BBCC@D@BB?BCCCCCC@C@BCCDCC@BBC@CCCCCCDBBBCCBBBCCCBB=BCBCC?ABCC?AA<B@??
@ATNG8:01159:06381
GATGGTAGAGAGACTGTAGCGCACCCAGAAGATCAGGAACTCTAGAAGAATTCAGATTTTTAACACGAGAGTAAACGTAAAAAGAAGGTTTTACAAGACTCACGTTAACAATATTGCAGCAGTACGCACACAATCGAAGCGCAGTAAGGATGGCTATTGTAACTAGCAAGAATACCACGAAAGCAAGAAAAAGAAGTACGCTATTAACTATTAACGTACCTGTCTCTTCCGAAACGAATGAGTACGATGAGAGAGCTCTCTCTACCATCGACACTCCAAAGTCT
+
//8969AECCCBBBCCEBBBCCAAA<BBB?BCC@@@>B@BBCAABC@BB@C?CBBAADDD2A?BBBDBBBB:992:?@CCJD2BB@D7;;;6;BB?CBBBBBCBE@C@BB?BCC@CCCCDCCCCCCCCBCCC@BBBC?AABB??>@<A=AAB@CCCC?CCC?BBABBB@BB?BCC<@@999,7<<8?ABBB3BB?BBBBCC>?>3858=CA6;7;?BAB@CABABBB@B@BBB>BBB?CDCCBBBBBBBBBBBB@@@>>>?@?AB=@@=>>B>>>@:=<5=;;:
@ATNG8:01161:06388
GATGGTAGATATATGCACGCTCTACCAGAAGATCAGGAAACTCTAGAAGAATTCAGATTTTTAACACGAGAGTAAACGTAAAAAGAAGGTTTTACAAGACTCACGTTAACAATATTGCAGCAGTACGCACACAATCGAAGCGCAGTAAGGATGGCTAGTGTAACTAGCAAGAATACCACGAAAAGCAAGAAAAAGAAGTACGCTATTAACTATTAACGTACCTGTCTCTTCCGAAACGAATGAGTACGAGAGAGCACACGTGTCTACCATCGACACTCCAAAGTCT
+
55;;9<CCC@@;@@?BAC<;;DCBB>A;;69BBCCDAEE?A@@BCCC@CC=@=?AAACCCC3C@BB??>CCC@A@8<<?>>>>,9?7?3>>>/?<@<D665555554;5;;:?CD<@@CCCCDCCCCCCCCCC@CEBB@CCCAAA;;6;?AAB?BBBBBC?@=@>>=?@=9:57??5;;;;;;0<AD>AACDE3BC?BBBABAA@@4806::90605=A@@<@@@@ABB@B??@A9@@@00/<<>@@@@998@@A???BB??@BCBB>B>AA==998B=AA:B888
@ATNG8:01167:05763
GATGTAGGCGTGTGAGAGTCTGCCCAGAAGATCAGGAACTCTAGAAGAATTCAGATTTTTAACACGAGAGTAAACGTAAAAAGAAGGTTTTACAAGACTCACGTTAACAATATTGCAGCAGTACGCACACAATCGAAGCGCAGTAAGGATGGCTAGTGTAACTAGCAAGAATACCACGAAAGCAAGAAAAAGAAGTACGCTATTAACTATTAGCGTACCTGTCTCTTCCGAAACGAATGAGTACGATGAGATCTCGTTGCTACCATCGACACTCCAAAGTCT
+
@;ADBB>:ABBBBBBCCD@CADCC=BCD@DDDCCCAC@CCDCCDD@BBAB@BAB;;;;;);<A@ABAAAA9::.9=99:::)9<9<8;<<18:=8=BBAAA@AA=A>AB??;;6;;;;AA>>=@@@@@ACB<B>>>=????BA>>;>=??B@BBAAACBB?BBBBBB?BD?CBB@BC@@@<@??;99999(:826>><<=@>=8<8;;;;5;@>?@??;>;;;;==8=:>>>3;;@;@@A@??????>@@@>=>>AE<>>A==:<@BBCBBBAA?BD>AA@C
@ATNG8:01167:05767
GATGGTAGGCACTGCGCACACATCCCAGAAGATCAGGAACTCTAGAAGAATTCTAGATTTTTAACACGAGAGTTAAACGTAAAAAGAAGGTTTTACAAGACTCACGTTAACAATATTGCAGCAGTACGCACACAATCGAAGCGCAGTAAGGATGGCTAGTGTAACTAGCAAGAATACCACCGAAAGCAAGAAAAAAGAAGTACGCTATTAACTATTAACGTACCTGTCTCTTCCGAAACGAATGAGTACTGTATCTATGTGTGCGCTACCATCGACACTCCAAAGTCT
+
A@@@9C;@;?;:::=@B=666@>>@7><<255;;55.54556@@@B2//)080////////$/1:<;<<>84818>6<766<<<+<>:>9==<4@;;7;AAAA@@99447889>8834?>>@B>CCC@B@@@BB@CCCC<;;CAA???=A=A@@9><<997771388998288288;/336:::3:;;5889===&::<///?;==:><?75656497;;ABC@BBAAABB@C@BBB=A::5:BBABBCBBAAAB???AA@AAABB>?@7:8?@AA@<8719=3>>>>
@ATNG8:01169:05800
GATGGTAGATATATGCACGCTCTGACCAGAAGATCAGGAACTCTAGAAGAATTCAGATTTTTAACACGAGAGTAAACGTAAAAAGAAGGTTTTACAAGACTCACGTTAACAATATTGCAGCAGTACGCACACAATCGAAGCGCAGTAAGGATGGCTAGTGTAACTAGCAAGAATACCACGAAAGCAAGAAAAAAGAAGTACGCTATTAACTATTAACGTACCTGTCTCTTCCGAAACGAATGAGTACACACTCTCATATGACACTACCATCGACACTCCAAAGTCT
+
<<5505<<??BCBBBA>>=@BB;55;9=5545954::5:8=<<5548633-3579373333$338898;8<88=<38<;;===)5976:=@@9CBCACDDCCCCCC@C@BC?CCC?AADEFCCCCCCCAAA;;7;;;;?CCBBCBCB@E?A@DABBBA@AAAABBBBBA79:=@??8>?<<;37888779899%9><;?8>C=CCA;<;=>@@5;7;ADBB>AA@@@AA?A?::9/9@><@BA?@A>>>@<<<@<;33799:;====8==B=8;;87829A;A:9:
@ATNG8:01176:05800
GATGGTAGGTGCACATGAGTGTATCCAGAAGATCAGGAACTCTAGAAGAATTCAGATTTTTAACACGAGAGTAAACGTAAAAAGAAGGTTTTACAAGACTCACGTTAACAATATTGCAGCAGTACGCACACAATCGAAGCGCAGTAAGGATGGCTAGTGTAACTAGCAAGAATACCACGAAAGCAAGAAAAAAGAAGTACGCTATTAACTATTAACGTACCTGTCTCTTCCGAAACGAATGAGTACGAGAGTCAGAGCAGAGCTACCATCGACACTCCAAAGTCT
+
0/886:996/44:5555555977//)/993:>555<8<9>B::;GH?BA@E?BA@;<<<<*;5;;BBBBCABAE/:9:599;*;@<AADF@26665;;>>>>>9945:;=7:99043444:<;;;>696AAC?<A?D@CCBCCCBB?B?;;;?BBAAAB@@=?BBCBB@BB?@@@9<889>5<<<8999998$9;<374<8:9A==;89877.5069;;;8555@===29249959<<8>>==?A=?>>778??==?AA>?>A8978;;;;777333,29(44=5
@ATNG8:01176:05806
GATGGTAGTGATACAGATCAGACACCAGAAGATCAGGAACTCTAGAAGAATTCAGATTTTTAACACGAGAGTAAACGTAAAAAGAAGGTTTTACAAGACTCACGTTAACAATATTGCAGCAGTACGCACACAATCGAAGCGCAGTAAGGATGGCTAGTGTAACTAGCAAGAATACCACGAAAGCAAGAAAAAAGAAGTACGCTATTAACTATTAACGTACCTGTCTCTTCCGAAACGAATGAGTACGATGAGATCTCGTGTGCTACCATCGACACTCCAAAGTCT
+
>AEC@CBBBCDCCABBCCDCDDFCC@CCC@CCCBAB?BACCCBBBD@AB?A@CCCBBBCB3B@BCCAAAABBBB<BAABA@@,;;5;5;AA9CEEADCBCCCGBB?B@CC@CBB@CCBBCBBBBBBCCBCDD@DDBB?A@A@BBBB@CACCC@CCBBBBBC@CCCAAA?BB?AA@;?>>><5???;>>>@@@'@A?B?>?BBBBD>A=A@@@:>:=?B@@<@A@@@CC@G@BBB=BCD?BCCCCBBBBABBDCAA>>=BBAAAAAA<AAA>>>=>==4:90?999
@ATNG8:01182:05796
GATGGTAGCTCACTTACGTCACACGTACTCATTCGTTTCGGAAGAGACAGGTACGTTAATAGTTAATAGCGTACTTCTTTTTCTTGCTTTCGTGGTATTCTTGCTAGTTACACTAGCCATCCTTACTGCGCTTCGATTGTGTGCGTACTGCTGCAATATTGTTAACGTGAGTCTTGTAAAACCTTCTTTTTACGTTTACTCTCGTGTTAAAAATCTGAATTCTTCTAGAGTTCCTGATCTTCTGGATAGCGACGCGATATACTACCATCGACACTCCAAAGTCT
+
AAAB@BBABBAB<A:=AABBA@?@@@@DCDCC@CBBB=BC?H9<;@BBBB?CB@@@6;6;BAC?C@CCCCBBBBB>@AAAA.@@=@AAC>?A@C@C??<??;?A@BBD?BBBBCAAA?BCC@D?B>?>>>?B<AAAA:==???BBB>>>F>778A:==A:==<?<?@>>>BA@A:>=HEE5>:><@@BBB.;:==<5==>;;;><<<4::::*;;;;><@<@A=ABBB>>>;>:==??;;6;?@6;;=>E?>>>A??>>>>>???;??>>>BAAAA=AA8::;C
@ATNG8:01183:05776
GATGGTAGTGTGTCTCTGAGAGTAGTACTCATTCGTTTCGGAAGAGACAGGTACGTTAATAGTTAATAGCGTACTTCTTTTTCTTGCTTTCGTGGTATTCTTGCTAGTTACTCTAGCCATCCTTACTGCGCTTCGATTGTGTGCGTACTGCTGCAATATTGTTAACGTGAGTCTTGTAAAACCTTCTTTTTACGTTTACTCTCGTGTTAAAAATCTGAATTCTTCTAGAGTTCCTGATCTTCTGGATAGCGACGCGATATACTACCATCGACACTCCAAAGTCT
+
4444.49::9444955555555///://///72;<==8>>:C?BCCBBCD@BBCCD@C@CHIC@B@BCCDCCGCC@CCCCC1CB@BCCD>DCCB?AAA?BCACKBBBCAHCCCDCBB@BBB?C@DDBBBBBC@BBCC?CCCBCCCCCCCCCCCBB?BBB@CC?C?BBBCCCCCC>@@DCC<G@B@BBFFF5FDBBB;;;BCDDDBAA4;;;;*;@@ACACACC?BBBBCBB@D=AACCCC?@@C@CCCCCCBBCBBCBCBAACCC?ABBCBCBB@@=@@:AA@A
@ATNG8:01183:05793
GATGGTAGCATCATGCATATCTCACCAGAAGATCAGGAACTCTAGAAGAATTCAGATTTTTAACACGAGAGTAAACGTAAAAAGAAGGTTTTACAAGACTCACGTTAACAATATTGCAGCAGTACGCACACAATCGAAGCGCAGTAAGGATGGCTAGTGTAACTAGCAAGAATACCACGAAAGCAAGAAAAAGAAGTACGCTATTAACTATTAACGTTCCTGTCTCTCCGAAACGAATGAGTACGTGTGCGACGTGTCTCCTACCATCGACACTCCAAAGTCT
+
:<>D?==<<;=>>====?@?>>>>C466=@CDDCBB:;::CBCCCC?BB@C?BBAACCCC3B?BBBBBBBAAAE>CC@@@@@,??=A<?>@4@BB?BBBCBCCCE@F@;;7;AA;@@BBCDEBBACCBBC;;7:;:D?BBCCCCBC@C@;;;?BAAAAA==:>>===>9<<9<>=6::333,3;;>BBDDC2AB?BBCBBE0//<?7=656.5+22:5;:>===<54438883:<<9=<<BBCBBBB?>??@AAABBB??<?A@?BBA;<=;:7709<5;=??
@ATNG8:01185:05765
GATGGTAGACACGTGTGCTCTCTCGTACTCATTCGTTTCGGAAGAGACAGGTACGTTAATAGTTAATAGCGTACTTCTTTTTCTTAGCTTTCTGTGGTATTTCTTGCTAGTTACACTAGCCATCCTTACTGCGCTTCGATTGTGTGCGTACTGCTGCAATATTGTTAACGTGAGTCTTGTAAAACCTTCTTTTTACGTTTAACTCTCGTGTTAAAATCTGAATTCTTACTAGAGTTCCTGATCTTCTGGAATACACATGATACTCTACCATCGACACTCCAAAGTCT
+
::>>@CCCBBB@@@B;9;>>AAACC<9;@BCCAACBI?CC@A?@BBBBAB8;9?<>9>455??5><?=??AAA;@7<<<<;)9@333;<<3444;<383//(/;4//.37728?<568<;35889>;>>>;;8977<>>>9>A?@AD????@>>>9980///069696AAA>??D@@:=8998)89>9:7777)799<<,/,/==@@=@>=0///)////=496>A665CC@:=>;@:>=<>>>:>>?=B<A@@@@=>>B>>==::::7;BBAAA@?>>;>A:AA@@
@ATNG8:01185:05800
GATGGTAGTACATGATAGACGACACCAGAAGATCTGGAACTCTAGAAGAATTCAGATTTTTAACACGAGGGTAAACGTAAAAAGAAGGTTTTACAAGACTCACGTTAACAATATTGCAGCAGTACGCACACAATCGAAGCGCAGTAAGGATGGCTAGTGTAACTAGCAAGAATACCACGAAAGCAAGAAAAAAGAAGTACGCTATTAACTATTAACGTACCTGTCTCTTCCGAACGAATGAGTACGTGTGCGACGTGTCTCCTACCATCGACACTCCAAAGTCT
+
545<8<:<=5555<=>>@;59555<:>?><>??=<<7<5;;;<:;;9<>9>455:;<<<<*<.55?666>6<>>3;955555$55.5.599+9?>=@BCBBCCCB?B?;;5;@@:@A@@BBEB@@@BABCAA=@@AA<????@>@@=A>@AA?CAAAA999=A?<>?@;@@>=<86<888<187717777;7$;5/5558@255A;;;:98805055CBB=A<=:<8A6?;<<8;<9.73773333333222272226622+268,22==555222.55,5555
@ATNG8:01192:05772
GATGGTAGTCTCAGATAGTCTATAGTACTCATTCGTTTCGGAAGAGACAGGTACGTTAATAGTTAATAGTACGTACTTCTTTTTCTTGTCTTTCTGTGGTATTCTTGCTAGTTACACTAGCCATCCTTACTGCGCTTCGATTGTGTGCGTACTGCTGCAATATTGTTAACGTGAGTCTTGTAAAACCTTCTTTTTACGTTTACTCTCGTGTTAAAAATCTGAATTCTTCTAGAGTTCCTGATCTTCTGGGATGTGTGCGCAGTGCCTACCATCGACACTCCAAAGTCT
+
8:;::??@;5445;55566556=;9;@;55593445:1::.5.5999959.595:48=8;;@@5;459444444;44.44444$44.44<:>4;558;7;;B=BB578?@ACACCBBBBBB>BED@D@GDCBAABC?CCCC@CBCAAACAAABB;;;AC?CAB>BB?B<A@A;;:@AB?CCCDC;C?C=;;;;;*;ACAB=BBBBBCCBCC@BBBB2BBBBC?A>ACADDDDBBB?B?BCDBBB@EBAA<B;;;BCCBBBACCCF@CCC@CDEDBBBBBC@JG>B;;;
@ATNG8:01206:05771
GATGGTAGGCGAGAGGAGACGCAGTACTCATTCGTTTCGGAAGAGACAGGTACGTTAATAGTTAATAGCGTACTTCTTTTTCTTGCTTTCGTGGTATTCTTGCTAGTTACACTAGCCATCCTTACTGCGCTTCGATTGTGTGCGTACTGCTGCAATATTGTTAACGTGAGTCTTGTAAAACCTTCTTTTTACGTTTACTCTCGTGTTAAAAAATCTGAATTCTTCTAGAGTTCCTGATCTTCTGGCGCTCTGTCACGTCTGCTACCATCGACACTCCAAAGTCT
+
55>>;>CC@CBBBDB>BBBBBCCCCCCDDBB@CCDG>CC@C@CCCBCBD?CDAA@@C?CCDD=B?BCC@?@A@A8AACC>+A@?AABD>BBBB?BBB@??=?BBBBB?BAAACCDD>AAC?CA=>>>>;;;=AABB<AA=<=BAAAAAAA677A=AAA<A?;?;>?>AA???=7?AADD3>;><@@@@>/@A@@@8@A?@@AA=<<189899&:>>>C;@;?@<@@?>>>><?=AAAA?@<>>A<<;:AA@@@A@@@>===@A>>:>AAA???=<==AD:A:;;
@ATNG8:01213:05793
GATGGTAGCACGACACGACGATGTGTACTCATTCGTTTCGGAAGAGACAGGTACGTTAATAGTTAATAGCGTACTTCTTTTTCTTGCTTTCGTGGTATTCTTGCTAGTTACACTAGCCATCCTTACTGCGCTTCGATTGTGTGCGTACTGCTGCAATATTGTTAACGTGAGTCTTGTAAAACCTTCTTTTTACGTTTACTCTCGTGTTAAAAATCTGAATTCTTCTAGAGTTCCTGATCTTCTGGGATGTGTGCGCAGTGCCTACCATCGACACTCCAAAGTCT
+
@@CF@DBBBD@@;CCBAB<<<<CEDDCCCCBC@CCCC=CF@DBCCBBBCC@DCCCC@D?BABB?B?AABCCAABA?CCDCD1??=A9::(8?>@?BBCAAA=??ABBB?BBBBBBBB?BBB?B?@@A@AA6666AAA====<=>>BB@@?@@AAA<>>>=?@;A<=>>>??>;;7;>>BB5@=?;AAAAA/AA;;;1://///<88;8==<=/>@@@B8=8;:5;====>>;><@AAAAA<;;;=4=///=>=>>>>@@@B7;<>=@?@B>===??8==6=???
@ATNG8:01166:05846
GATGGTAGACACGTGTGCTCTCTCGTACTCATTCGTTTCGGAAGAGACAGGTACGTTAATAGTTAATAGCGTACTTCTTTTTCTTGCTTTCGTGGTATTTCTTGCTTAGTTACACTATGCCATCCTTACTGCGCTTCGATTGTGTGCGTACTGCTGCAATATTGTTAACGTGAGTCTTGTAAAACCTTTCTTTTTACGTTTAACTCTTCGTGTTTAAAAATCTTGAATTCTTACTAGAGTTCCTGATCTTCTGGACAGAGTGTGCAGATACTACCATCGACACTCCAAAGTCT
+
88885:=@@?@;;5=965=<656<<555;6555<<@@:<@=A;AA:99//)/////4:6;;?;7@=?::8?:9984:::::+:>6?999,7?==9?=;=68:3777488<6:9;::333:63526A6A>>8;5894==>A;;;;>9>@>>>A?><=8708778>>1816;<98::9919<<;;-;6;<6=<AAA.>=>=>-808:8818=>=AD:BBBB/>>=8=?9=9;;5;:==::9<8=3:9;97949:9;AA:<55555::>>==A>>=>5:87;==AAAA9B>>>CC@
@ATNG8:01167:05819
GATGGTAGCGCACACATAGATACAGTACTCATTCGTTTCGGAAGAGACAGGTACGTTAATAGTTAATAGCGTACTTCTTTTTCTTGCTTTCGTGGTATTCTTGCTAGTTACACTAACCATCCTTACTGCGCTTCGATTGTGTGCGTACTGCTGCAATATTGTTAACGTGAGTCTTGTAAAACCTTCTTTTTACGTTTACTCTCGTGTTAAAAATCTGAATTCTTCTAGAGTTCCTGATCTTCTGGTCTACTACACTGTACTCTACCATCGACACTCCAAAGTCT
+
55<>7:;<<6;:BBBCCFCCCCBBCBBBCB@@=@@@C;A@==8<<<>BBCAA@?@@:;9=@?A>BAC@AABBBBA>;;;;;*;;59444)95569>>>:=>:CBBBBC@CGGCBB@C?BACAGACC;<;@;:49?<<:B;::B???C995>??@A>ACC?;;8:?;;;BBABAA=A@>>=3=9=99::;:*:>9;;/99999595659====*;;<<<8=8<A<<@@@<@@@C?BBCECC6:;;4;;;;BBB@@@@A@BBBBB@@<@@@@@???@@?AA:AA::
@ATNG8:01176:05858
GATGGTAGCAGACGTGACAGAGCGCCAGAAGATCAGGAACTCTAGAAGAATTCAGATTTTTAACACGAGAGTAAACGTAAAAAGAAGGTTTTACAAGACTCACGTTAACAATATTGCAGCAGTACGCACACAATCGAAGCGCAGTAAGGATGGCTAGTGTAACTAGCAAGAATACCACGAAAGCAAGAAAAAGAAGTACGCTATTAACTATTAACGTACCTGTCTCTTCCGAAACGAATGAGTACAGAGAGTACGATATGTCTACCATCGACACTCCAAAGTCT
+
<>>A?CBBCCDBBBBCCCBBBCCCD?BBB@CCBBBC=?>ACCCCCC@CC?B>BBBBBCCC3C?CCC@@ADDBA@<@BBBBCC5BC@D@CCC:CCCBCBCBCCCBB?B@CC@CCC?BBAABCCCCCCBBBCBC?CCBB>??BBDD@?<@@CBB?BCDDCBBC?CCAABC?BB>BBB;??@@@:ABB?BCCCC3BB?BBBACBBAD6568=>@1818@AAA?ACBBCBB?A@CCD;CBB?BBBBBCCDCAAAAACAAABBBCAA@@<8<>?@<>>??@=CE?C>>>
@ATNG8:01178:05824
GATGGTAGCGCACACATAGATACAGTACTCATTCGTTTCGGAAGAGACAGGTACGTTAATAGTTAATAGCGTACTTCTTTTTCTTGTCTTTCGTGGTATTCTTGCTAGTTACACTAGCCATCCTTACTGCGCTTCGATTGTGTGCGTACTGCTGCAATATTGTTAACGTGAGTCTTGTAAAACCTTCTTTTTACGTTTACTCTCGTGTTAAAAATCTGAATTCTTCTAGAGTTCCTGATCTTCTGGTAGAGCGTGCATATATCTACCATCGACACTCCAAAGTCT
+
55:<8=BBBBCCBBBDCCCCCDBBBCDCDCBB?BCCE>CB?B>AABBCHGAGCAA@AD@CCCC@C@CBBBBBAAB=;0000*0<6000@;899==9<==:>B???;BDDACGGEDBBB@CCD?C?CCDGBCBC@CGCD?BBCCCCCCCCBCBCBCC?CCC@CD?C?BBAAADDCC?B??>>4>;?:>?@@B1BBBCC<BBBBCCC@A@<@?A@0?CBBB@C@CD@CCECCBB?B@CBBBCC@CBB@AABBCCCCCCCCCCCCCCCC@BBBBBBCBCB?BB:B:;;
@ATNG8:01181:05826
GATGGTAGCGAGCGAGTGTGTATACCAGAAGATCAGGAACTCTAGAAGAATTCAGATTTTTAACACGAGAGTAAACGTAAAAAGAAGGTTTTACAAGACTCACGTTAACAATATTGCAGCAGTACGCACACAATCGAATCGCAGTAAGGATGGCTAGTGTAACTAGCAAGAATACCACGAAAGCAAGAAGAAAGAAGTACGCTATTACTATTAACGTACCTGTCTCTTCCGAAACGAATGAGTACGATGAGAGAGCTCTCTCTACCATCGACACTCCAAAGTCT
+
5:::7<5556>AABLEBAAB@@@@C:;?A=B@@@A@<@=ABAAAAC?BB=?:;<?:9555$5499>B<<;69;:09944444$4;.4.5??+@59.59555==<<8<5:=;@@>=?A?;?@?@B@@A@AABB?B;;;9;;;;AB@@<?;A;;46@@@@@BA=;;9>@@>BB?CCC@CAB@G8@0000A<@@G9::78?>878@??=CBBBA=A;:::::4;;9BCCB@C>BBL?CBC?BAA;;;@@A:::B??????@999@@AA<@@?999?997/7;3;777
@ATNG8:01182:05859
GATGGTAGCACGAGTCACTCATATCCAGAAGATCAGGAACTCTAGAAGAATTCAGATTTTTAACACGAGAGTAAACGTAAAAAGAAGGTTTTACAAGACTCACGTTAACAATATTGCAGCAGTACGCACACAATCGAAGCGCAGTAAGGATGGCTAGTGTAACTAGCAAGAATACCACGAAAAGCAAGAAAAAAGAAGTTCGCTATTAACTATTAACGTACCTGTCTCTTCCGAAACGAATGAGTACTATGTAGAGCTCTATACTAATCGACACTCCAAAGTCT
+
::5526>====?;;;;A;9644;4/)///)/77;=>8>8<@@BB@@<@@=A;AB@;9999$97B@9;9@@?=?<6;;44444$4;6;4999+;:<7<969BBBAB=@=@C>AA@;>@@@B::;AA@@@@@>>8==4924::999--(-(-795:;;<<;;:8;;:;;>9==8===276////&///(//////#//4886::::5505493520568;7::4::;9888493522'255.559::92527778@BBBB>885//.:4//..6567>39902222
@ATNG8:01184:05810
GATGGTAGTCTCAGATAGTCTATAGTACTCATTCGTTTCGGAAGAGACAGGTACGTTAATAGTTAATAGCGTACTTCTTTTTCTTGCTTTCGTGGTATTCTTGCTAGTTACACTAGCCATCCTTACTGCGCTTCGATTGTGTGCGTACTGCTGCAATATTGTTAACGTGAGTCTTGTAAAAACCTTCTTTTTACGTTTACTCTCGTGTTAAAAATCTGAATTCTTCTAGAGTTCCTGATCTTCTGGGTGTATCAGCGAGTATCTACCATCGACACTCCAAAGTCT
+
C::69=>>=BBA;;;@?>;;;<@?AA;99<592:9==8;@=B@CCCFCBB@BDCCC?@:;5;;5;266>;::>;;69=?>@000+/89<3:56;9>>=8=>2595:45169ABAACB<?@B?B@GCBBBCCC@CBCD@GDCCBB@@@A@AA@AAA>;<;<@@=A?A:;9BCB@B;>99999$56@695559$9==99)6995@@695:25555$5::5515?AA;@@AABBB?B@CCCDCE@CABB=;;;;AA@B;;;BBCCBBBD?BB;;:BBBCB?BB<@;;;
@ATNG8:01189:05844
GATGGTAGCGCATATCAGCGCAGCCCAGAAGATCAGGAACTCTAGAAGAATTCAGATTTTTAACACGAGAGTAAACGTAAAAAGAAGGTTTTACAAGACTCACGTTAACAATATTGCAGCAGTACGCACACAATCGAAGCGCAGTAAGGATGGCTAGTGTAACTAGCAAGAATACCACGAAAGCAAGAAAAAGAAGTACGCTATTAACTATTAACGTACCTGTCTCTTCCGAAACGAATGAGTACGATGAGATCTCGTGTGCTACCATCGACACTCCAAAGTCT
+
EE@@>@===BCELCAAACCB@ABIH?ECE@CDBBBBAD@BCHBBBD@EF>A?ABCCBBBB5C@BBCCCCCCCDE:A@:::::*:A>A4;;;.;BB@EBCCBBB@@;@?BB@BCC@CDBACCCCCBCBBBBCCACCBB?BABBBBBB?B@CAA?BCCEDBBB?BDCCDD@BB?BBB?AABBA;B?>;>BBAB3BB?BAAACBBBB<><?AAB=A=AABBB@BBB@ABB?B@BCB=B@@>@BABCCBBBCCBBBBBAAABBBBACCC?DA=>>AA>=><@@:BBBA
@ATNG8:01191:05830
GATGGTAGGACGAGCGTCTGAGAGGTACTCATTCGTTTCGGAAGAGACAGGTACGTTAATAGTTAATAGCGTACTTCTTTTTCTTGCTTTCGTGGTATTCTTGCTAGTTACACTAGCCATCCTTACTGCGCTTCGATTGTGTGCGTACTGTGCAATATTGTTAACGTGAGTCTTGTAAAACCTTCTTTTTACGTTTACTCTCGTGTTAAAAATCTGAATTCTTCTAGAGTTCCTGATCTTCTGGATTACACTCATGTGCACCTACCATCGACACTCCAAAGTCT
+
<<44.4;;5444:455666<===>9<<<<<==9><<>6==9>?A@@CBBC::9:@B8@=@>:;2;9?>?@>;955455555$55.49=@6=<<<166;9==7<@>>:?=969BBBBFACBB@B<BB@::6>A<AD9949A@@@@@@?>>>::<;7;;>8<<8<7<:;55555;6<<<<<0<8>455555$555<>0669555559949999(9::55.5454.4<<<<<=8<7::555<5:<:)/0)/;=</444;;45558:9:8:4444434447=>4<::/
@ATNG8:01195:05854
GATGGTAGGTGCACATGAGTGTATCCAGAAGATCAGGAACTCTAGAAGAATTCAGATTTTTAACACGAGAGTAAACGTAAAAAGAAGGTTTTACAAGACTCACGTTAACAATATTGCAGCAGTACGCACACAATCGAAGCGCAGTAAGGATGGCTAGTGTAACTAGCAAGAATACCACGAAAGCAAGAAAAAGAAGTACGCTATTAACTATTAACGTACCTGTCTCTTCCGAAACGAATGAGTACGTGTGCGACGTGTCTCCTACCATCGACACTCCAAAGTCT
+
55<<7ABC?BBCDCCDBBBCF:;;A=@@C@DCECCB?BACCCBBBB@CG@B@BCBBBBCC5C@CCCCCBBBJJJ<BA::;;;*;E?FAEEE<DDDACBBBBBA@A=@?;;6;AA=BDCCCBCC@A@CCECCC@CCCB@CCB>@>00-0?BBDACCCCCDA@?@CCCAA>AA<??D=@@:::29??<?EEED3BB?BCBBCCCBB?B>BBCG7;7;=BBB@CDB@ACD@F@CCC>C@@?ABACBAABBAAABB???ABBCCC@B??<?@ABBBB@@@<BB>A@@@
@ATNG8:01196:05858
GATGGTAGCTATACGTATATCTATGTACTCATTCGTTTCGGAAGAGACAGGTACGTTAATAGTTAATAGCGTACTTCTTTTTCTTGCTTTCGTGGTATTCTTGCTAGTTACACTAGCCATCCTTACTGCGCTTCGATTGTGTGCGTACTGCTGCAATATTGTTAACGTGAGTCTTGTAAAACCTTCTTTTTACGTTTACTCTCGTGTTAAAAATCTGAATTCTTCTAGAGTTCCTGATCTTCTGGTCTACTACACTGTACTCTACCATCGACACTCCAAAGTCT
+
966>;@DA@BAEC;;6?CDHCCCGCBBBCB;<7<AAB;AC?C@CBBBCA@=@CB@@>@@BB@@>@?BCBBACCCC=@@BBB2BA@CBBB=AAAC=AAA<@@?::8BBB>BBBBBB@@=?CD@C>A=A>;:;><@ACB<@@;;:AA888====???:?;;7:?=C;;;;?@@@>>:;:;:;-;9=9;;;;;+;>>?@9??@===><==<@BBB/A888B=C=AA;?>>>B@A<A=;;;?=<5;;;<;;;A=:::;///7@======///77@==9//-/>6:777
@ATNG8:01199:05842
GATGGTAGGCGTGTGAGAGTCTGCCCAGAATATCAGGAACTCTAGAAGAATTCAGATTTTTAACACGAGAGTAAACGTAAAAAGAAGGTTTTACAAGACTCACGTTAACAATATTGCAGCAGTACGCACACAATCGAAGCGCAGTAAAGGATGGCTAGTGTAACTAGCAAGAATACCACGAAAGCAAGAAAAAGAAGTACGCTATTAACTATTAACGTACCTGTCTCTTCCGGAACAATGAGTACAACATCGTCGTGTCGTGCTACCATCGACACTCCAAAGTCT
+
;::>394504<;A5:4;44455444)4995<<BBAB4;2959:?AA=AB?B<@@;;::::':<@9>@??BA@A@6><:::9:)9;<>3777&3882333888:77147<=8=8=;8;;85558655222522+299849:9882227.9477A>88787;;<077;788233-3396;;333(333,37777'33,3::<<:>7707;>?;A;>7??@=>186?>>>>=A=B<?:880///-----(-6759:<<:98833387774::<====;::4<<18=A@
@ATNG8:01201:05848
GATGGTAGATATATGCACGCTCTACCAGAAGATCAGGAACTCTAGAAGAATTCAGATTTTTAACACGAGAGTAAACGTAAAAAGAAGGTTTTACAAGACTCACGTTAACAATATTGCAGCAGTACGCACACAATCGAAGCGCAGTAAGGATGGCTAGTGTAACTAGCAAGAATACCACGAAAGCAAGAAAAAGAAGTACGCTATTAACTATTAACGTACCTGTCTCTTCCGAAACGAATGAGTACATCGTCGTGTCGTGCTACCATCGACACTCCAAATTCT
+
DCCC?CCCCCCCBCCCCCCCCCDDD?BBB?BBBB??<?@BBCCDCC?AA?A?AA??AACC1B=BBABBBBBAA@8>?:;:;;*;A>C>BBB9BCD?CCBCCCFCC@C@BB?BCD?BBCCCCCCCECCCBBBC?CABB?BBBBBBBC@B?BAA>ACCBBAAA@DCCACB?BB?BBB=??CCA;???;?ABBB3BC@C???BBB@A=<8=>>?7<7;DGBB?ACBCBBB@B@BBB<BBB?BBBBCCCCAAABBBBDAAABBAA??;>>>>CB@>>><CD>D<>:
@ATNG8:01205:05824
GATGGTAGTACATGATAGACGACACCAGAAGATCAGGAACTCTAGAAGAATTCAGATTTTTAACACGAGAGTAAACGTAAAAAGAAGGTTTTACAAGACTCACGTTAACAATATTGCAGCAGTACGCACACAATCGAAGCGCAGTAAGGATGGCTAGTGTAACTAGCAAGAATACCACGAAAGCAAGAAAAAAGAAGTACGCTATTAACTATTAACGTACCTGTCTCTTCCGAAACGAATGAGTACTGCGTCTCACTCTCGCCTACCATCGACACTCCAAAGTCT
+
55<>:CC>@:55554::;99;==45.5<<4;;<<5515155===@B??@:A6:9;;@@@@1B996@?>>@><@B9;;99499$4:59)///&///)////7;;;<9B?==@AAA?@?:99@@A@A??@@@AA?CF;;69==:96==:>:@<<6;<<666;><@AA@<>:00+/99)/499919:=6777777#7<9<@7838<<;2303;;;.3139@@@8>>>999;393:<<4;;@<@AA@ABA998>;;@@?:????@;8<<=9;;>>=<<===9B?8@=00
@ATNG8:01213:05856
GATGGTAGGACGAGCGTCTGAGAGGTACTCATTCGTTTCGGAAGAGACAAGTACGTTTAAATAGTTAAATAGTCGTACTTCTTTTTCTTTGCTTTCGTGGTATTCTTGCTAGTTACACTAGCCATCCTTACTGCGCTTCGATTGTGTGCGTACTGCTGCAATATTGTTAACGTGAGTCTTGTAAAACCTTCTTTTTACGTTTACTCTCGTGTTAAAAATCTGAATTCTTCTAGAGTTCCTGATCTTCTGGCGCTCTGTCACGTCTGCTACCATCGACACTCCAAAGTCT
+
55==9=@@<@??@B;;;>CBBBBB=@@?@B;;4:9>@9CC?B>696;:=8=9=9555)55)5<<;)--(----,2--/<8<=<<;(///)5;<<4><<<9=>C>>C?BBBBBC@BAA@BBAA>BAB?B@BBBBBBBCABBCH@HCCAAA@@@CCCDBB@@=@@@@FF@D?CCC;;;CCE?CBBBB:B?C:9:CCC.:9BBB:B@@?@@A?@BACCCC2>>>>>9>=BA>BBB<<;C=A>AAABBB?BBC@CCCC;;;BCBBCB@A@@@AA=@ACCCCDCAA>AA;A:::
@ATNG8:01174:05882
GATGGTTGCAGACGTGACAGAGCGCCAGAAGATCAGGAACTCTAGAAGAATTCAGATTTTTAACACGAGAGTAAACGTAAAAAGAAGGTTTTACAAGACTCACGTTAACAATATTGCAGCAGTACGCACACAATCGAAGCGCAGTAAGGATGGCTAGTGTAACTAGCAAGAATACCACGAAAGCAAGAAAAAGAAGTACGCTATTAACTATTAACGTACCTGTCTCTTCCGAAACGAATGAGTACGTGTGCGACGTGTCTCCTACCATCGACACTCCAAAGTCT
+
>B>A:>;B===@CC;<;CBBBCCFI@DCB?BBBBAB>B=AAB554:496163////////$/(/377788:::=18744444$5;5;:@@@16667<<@@@B@@A=B>BB?CCB@CCCCCCCECCCCCCCDD?BCCC@BBBBBCBB?B?A:;7;BCCCCCB?BCCCBB?AA<@?828:::<8@@B@BBDDD3BB????@ACA??:=:;;:=06067@@A?CBCCCCC>A>ABB<BBB@BBCCDDBBAAABBA@A999=A;;7;??=B8:;?<997829>7A878
@ATNG8:01175:05867
GATGGTATATATATGCACGCTCTACCAGAAGATCAGGAACTCTAGAAGAATTCAGATTTTTAACACGAGAGTAAACGTAAAAGAAGGTTTACAAGACCCACGTTAACAATATTGCAGCAGTACGCACACAATCGAAGCGCAGTAAGGATGGCTAGTGTAACTAGCTAGAATACCACGAAAGCAAGAAAAAAGAAGTACGCTATTAACTATTAACGTACCTGTCTCTTCCGAAACGAAATGAGTACATAGATATACGTATAGCTACCATCGACACTCCAAAGTCT
+
//:::<<>>==665;;<;;;<@@>@99@>4>@@;::5:5:::::::7:=8<9===<;@@@.?2=88?>A>?9::)7<::==2==7<.44)5;<6;9990////)/)//)/7:4<CBBCBA@@>>>:8:88)////)/88-//;;6;6?/646====;;;7;;:8997//)///)/6666.3332333333#37,339:::<B>?B?BCBA4847>>>?=:=9;832,24777.2555)5?@996><??;?@@@?=9====>>>>D??>?A999>?C;B@<@??@
@ATNG8:01175:05905
GATGGTAGCGAGCGAGTGTGTATACCAGAAGATCAGGAACTCTAGAAGAATTCAGATTTTTATCACGAGAGTAAACGTAAAAAGAAGGTTTTACAAGACTCACGTTAACAATATTGCAGCAGTACGCACACAATCGAAGCGCAGTAAGGATGGCTAGTGTAACTAGCAAGAATACCACGAAAGCAAGAAAAAGAAGTACGCTATTAACTATTAACGTACCTGTCTCTTCCGAAACGAATGAGTACGATGAGAGAGCTCTCTCTACCATCGACACTCCAAAGTCT
+
?<<A@BDBBBB;;;A@@@;CBBDAA?ABCAA@@CCC@C>BBCCEBB>BB@B@CCDCCCCC5CEABACCCCKBCB=A@;;;;;*;?=B?BBB2BCCACCICCBB@@<@>@@;@@@:?@ABBCCCCCCFCCCCCACBBB?BACBBBBB>C?B;;7;CCCCCCC@CBAACC@B@<@@A000@@@7;0949>>>?+?A=B=88=?@@A9=6;?=;9>8=<B@A=AC;;;BB?B@CDC?CBB@BEDCCBBBBBBBB999CCBAAABBBBB?BBBBAA>AAA;BB=BBBB
@ATNG8:01175:05906
GATGGTAGGAGACAGCGTCGCACACGTACTCATTCGTTTCGGAAGAGACAGGTACGTTAATAGTTAATAGCGTACTTCTTTTTCTTGCTTTTCGTGGTATTCTTGCTAGTTACACTAGCCATCCTTACTGCGCTTCGATTGTGTGCGTACTGCTGCAATATTGTTAACGTGAGTCTTGTAAAACCTTCTTTTTACGTTTACTCTCGTGTTAAAAATCTGAATTCTTCTAGAGTTCCTGATCTTTCTGGATACACTCATGTGCACCTACCATCGACACTCCGAA
+
;::>7555899<////9///=666;>=<<<@9;295990:=7<8ABBBBDC@C@?;=2525<<<8=455;:888::6:<<<<+;9393333&3998,33=48=?BBBBCC>@A@?@@::4:AA3855A<:;89747759169777>@><>>@@888?:9898==:?<@@@B@@@@=486656'//66=<>>>,//75<09888888<<=;<;;;,6///9/50789777:88=9=9>777677(/887=///669<><=>::9:<;;;7;=66663336)/-6
@ATNG8:01175:05909
GATGTAGCGCGACGAGCGTAGACCCAGAAGATCAGGAACTCTAGAAGAATTCAGATTTTTAACACGAGAGTTAAACGTTAAAAAGAAGGTTTTACAAGACTCACGTTTAACAATATTGCAGCAGTACGCACACAATCGAAGCGCAGTAAGGATGGCTAGTGTAACTAGCAAGAATACCACGAAAGCAAGAAAAAAGAAGTACGCTATTAACTATTAACGTACCTGTCTCTTCCGAAACGAATGAGTACGATGAGATCTCGTGTGCTACTATCGACACTCCAAAGTCT
+
>>996>;9:?>;959@959>@==;3;BD??;:9BC?C@>@>=<<<75404599//////$/1///887;33.791=7;4;@@@,@C8;89>C2CDA<D>>B<;<599)9:?@>@:9048889<<<?@>BBBBBBADCCC;;;B@@@???A=BBA=ABA>@?;938>=??@=??87732;;??>9;;;5899999%8>:>@BBBCACD<>7:;:>8=8=>AAA>;;:>??@?A>AAA;@??;?@??CBBBBBCBCBAAA@@@AA>==>>?===?====9:5;A7B???
@ATNG8:01176:05886
GATGGTAGTGTCATATGAGAGTGTGTACTCATTCGTTTCGGAAGAGACAGGTACGTTAATAGTTAATAGCGTACTTCTTTTTCTTGCTTTCGTGGTATTCTTGCTAGTTACACTAGCCATCCTTACTGCGCTTCGATTGTGTGCGTACTGCTGCAATATTGTTAACGTGAGTCTTGTAGAACCTTCTTTTTACGTTTACTCTCGTGTTAAAAATCTGAATTCTTCTAGAGTTCCTGATCTTCTGGGATGTGTGCGCAGTGCCTACCATCGACACTCCAAAGTCT
+
<:::9<656<<;<=666;=<<<;;;;555;440566=4==04.4455<=>7<<A?B?BAEDDC?@<<<<@==@99254444$4;5:45505==>;>>><@D?AA::;@<@BAAACBC>BBC@CACCCBBB<<7;CBB?CA@ABBAAA@@>@B@B@@A@@<00,0;>@@BBA@@@6;:>>>8=29499999$5<<<=666=>>>==?>:>>>>+;9:55.5.5@;=>?@@?B@C?B?>@::69@@<6:559556;<@?696>466>:<<<::99///6::3;99;
@ATNG8:01178:05879
GATGGTAGGCGTGTGAGAGTCTGCCCAGAAGATCAGGAACTCTAGAAGAATTCAGATTTTTAACACGAGAGTAAACGTAAAAAGAAGGTTTTACAAGACTCACGTTAACAATATTGCAGCAGTACGCACACAATCGAAGCGCAGTAAGGATGGCTAGTGTAACTAGCAAGAATACCACGAAAGCAAGAAAAAGAAGTACGCTATTAACTATTAACGTACCTGTCTCTTCCGAAACGAATGAGTACCTCTCAGACGCTCGTCCTACCATCGACACTCCAAAGTCT
+
55<>:>BB@BDBBBDDBBBBBBBBB<CCC@CCCCCC@C@CCCCCBB?BB@BADBB?@@@@0@@CCDABBAC??=6=@99999'9;57;=99/:::7<B=CBAABD@C@AA>=@@<@A??@@99;@AA<;;;@<@?>>9=;@D?A><8>=A@B@BBBBBBBC?CDCAAA?AC@CBB?@@<<;3===9>BCAC3?><>=<=C>;;;:=:>@@@=A<AA<<==DD>=999=A=AAA:?AB@BA@A99:?AAACBBBB??;??BB??@@<@BBB>>>BCC?CB;A;<=
@ATNG8:01179:05900
GATGGTAGGCGTGTGAGAGTCTGCCCAGAAGATCAGGAACTCTAGAAGAATTCAGATTTTTAACACGAGAGTAAACGTAAAAAGAAGGTTTTACAAGACTCACGTTAACAATATTGCAGCAGTACGCACACAATCGAAGCGCAGTAAGGATGGCTAGTGTAACTAGCAAGAATACCACGAAAGCAAGAAAAAGAAGTACGCTATTAACTATTAACGTACCTGTCTCTTCCGAAACGAATGAGTACGATGAGAGAGCTCTCTCTACCATCGACACTCCAAAGTCT
+
BBBB?BDD@C@@ACCCCCC@A@CCD>BBB?CCCCCC@D?@@BBBCC@CC@C@CCCCCBBC5B?BBBCAAABAA@9??99888)8@:@199929@A>BBBBDCBBB>B>BB?AAA:>>@AAA@@@C@?===>@;A>>>9>AAAA???;@=A?B=A??@DAAA<ABDBBB>@@=ACC@CC@A@:@@A?BBEED3A@>@BCAA>>>@<@=@@@@:@=>>=<>;?A>?>>>:@<@>A:ABB?BBAA>>@AAABBCBA>>>?@>>=AAAA<AAAA>>>A>><>F9>>>>
@ATNG8:01186:05885
GATGGTAGTATATCGCGTCGCTATCCAGAAGATCAGGAACTCTAGAAGAATTCAGATTTTTAACATCGAGAGTAAACGTAAAAAGAAGGTTTTACAAGACTCACGTTAACAATATTGCAGCAGTACGCACACAATCGAAGCGCAGTAAGGATGGCTAGTGTAACTAGCAAGAATACCACGAAAAGCAAGAAAAAGAAGTACGCTATTAACTATTAACGTACCTGTCTCTTCCGAAACGAATGAGTACATAGATATACGTATAGCTACCATCGACACTCCAAAAGTCT
+
544<9>CCB==D@AAG;;:CCA@AC96:B??@>AA@6;6:CBBBAB?AC?B@@@>?>AAA0@=A00/<:<:;444,3<44444$4838.333&4;<8<=<?;=;/0)/56:5?=@7;<BBDDCHCCCCA@ADC@DBAA<??DCBBBB>C@BBB?CCBBAAAC?@AABBB@BB?BBA9=>::::+:>>;ADECD3BB<??AACA@@B7;6;>>>;><?AC@@>@AAAABA?B?AAC;A??=?CCCBCBAACCCBCBBB@@AB@@AAAA<@>>>===>>>1877)8:::
@ATNG8:01188:05877
GATGCAGACGTGACAGAGCGCCAGAAGATCAGGAACTCTAGAAGAATTCAGATTTTTAACACGAGAGTAAACGTAAAAAGAAGGTTTTACAAGACTCACGTTAACAATATTGCAGCAGTACGCACACAATCGAAGCGCAGTAAGGATGGCTAGTGTAACTAGCAAGAATACCACGAAAGCAAGAAAAAGAAGTACGCTATTAACTATTAACGTACCTGTCTCTTCCGAAACGAATGAGTACCTCTCAGACGCTCGTCCTACCATCGACACTCCAAAGTCT
+
@?BDAAC?AABCCCCCBBCBD?BBB?DDCCBC?B<@?ACAAA?;;8;@KCBBCDDD3B?DCBBBBCCBBB=AA:9999(9>9<3989(7<<8>><>????B;>;;;7;@@<@>>=A>>>??@AA@@>>;>?AE=@9::AA::6::>9959><<==??;>>??@A>??<?CC<@A:::,9::7<=<<</;;4;;?>??@@@=@<@@@@<@:==?>><>AA@@@C:=:=>=4=995:A@@???<?A==B>???@@@>>><?@B==<@CCCAA=;:=@8@@<>
@ATNG8:01194:05871
GATGGTAGTGATACAGATCAGACACCAGAAGATCAGGAACTCTAGAAGAATTCAGATTTTTAACACGAGAGTAAACGTAAAAAAGAAGGTTTTACAAAGACTCACGCTAACAATATTGCAGCAGTACGCACACAATCGAAGCGCAGTAAGGATGGCTAGTGTAACTAGCAAGAATACCACGAAAGCAAGAAAAAGAAGTACGCTATTAACTATTAACGTACCTGTCTCTTCCGAAACGAATGAGTACGATGAGATCTCGTGTGCTACCATCGACACTCCAAAGTCT
+
ACCC?BBB??@DBBBCCDDBB???>9==C?AACB@@>@=AAAAABC@CC=B>985;;<<<+;?BCBABBBBBBB9;<944499#44.4.444&5555)5555;55////2//)///279<<=?B==;??BBBAB>AAAA?AA@AAAAA=A=AAA>ABBBEDCC?BAAA?>9??:???>BA=>B8===:;;;;;+;=8=???@@@A=-/-/;<<*/+/=@>>;@B;::@@=@?ABB=B??=>BBBBBBEBBBCCCBCBBBBB==>=>>=>>?>888>>?>ED8A:::
@ATNG8:01210:05893
GATGGTAGGCACTGCGCACACATCCCAGAAGATCAGGAACTCTAAGAAGAATTCAGATTTTTAACACGAGAGTAAACGATGAAAAAGAAGGTTTTACAAGACTCACGTTAACAATATTGCAGCAGTACGCACACAATCGAAGCGCAGTAAGGATGGCTAGTGTAACTAGCAAGAATACCACGAAAGCAAGAAAAAGAAGTACGCTATTAACTATTAACGTACCTGTCTCTTCCGAAACGAATGAGTACTACTCTCAGAGACACACTACCATCGACACTCCAAAGTCT
+
44::6=@@655555<==;<@CD@CC?GDC>@@BBAA;A<A=@00)0=3996:6@@944>>?,@=B@?;A<@<98807333000//$//(/(///&/67389333::;;7<<>>@CBB@BBBDCCCCCCBBBCCDC@CBBB@CBBCDCCB==;<00-0@>>B?BBACBBDBC?CC?AAB@CBBBB=BBB?BCCCC3BA<;;;A@AA@@<@<>>>A<A<@?BDEACBCAAAB>@=@@@;@AA?ACBBBACACBBBBBBABBBBC???A??<??@@?>>A>>;>@9BBBB
@ATNG8:01213:05903
GATGGTAGAGAGAGCTCTCTCATCGTACTCATTCGTTTCGGAAGAGACAGGTACGTTAATAGTTAATAGCGTACTTCTTTTTCTTGCTTTCGTGGTATTCTTGCTAGTTACACTAGCCATCCTTACTGCGCTTCGATTGTGGCGTACTGCTGCAATATTGTTAACGTGAGTCTTGTAAAACCTTCTTTTTACGTTTACTCTCGTGTTAAAAATCTGAATTCTTCTAGAGTTCCTGATCTTCTGGTCTACTACACTGTACTCTACCATCGAGGTTGTAAAGTCT
+
ABBC@BBBBCCCDCB966<<A>669956=<9:4<AAA6AA5;4;BBCCBA=@A@A@<@=:;:B9<7<BABABBBB@CCBBC1>?17987(3==A5:9A49:<??ABBC?BBBBBBBBABB@7;6;>><<;;:4:989379<6=<888CCCBAAA=AA@=@C==9=>>>>>B<=:>@BBB5B=F=;;;;;+;>??@6;;A==>888D8====+:9<;<6=:>A=???@;::<A;AA>;;;=@??;>==@>=;888;;A>>>>>>A;>>>>>?8=:=>==6=@=/
@ATNG8:01166:05915
GATGATCTCATCTTACTCATTCGTTTCGGAAGAGACAGGTACGTTAATAGTTAATAGTCGTACTTCTTTTTCTTGACTTTCGTAGGTATTGCTTTGCTAGTTACACTAGCCATCCTTACTGCGCTTCGATTGTGTGCGTACTGCTGCAATATTGTTAAACGGTGAGTCTTGTAAAACCTTCTTTTTACGTTTACTCTCGTGTTAAAAAATCTGAATTCTTCTAGAGTTCCTGTATCTTCTGGGCAGAACTCTCACACGCCTACCATCGACACTCCTAAGTCTT
+
>>:;5?>::;:00>><>7//)////)/97<9><<BBAA<;;>>>?B<;<9@;>8>@@@><::37130000'0>:///::28888:67:5)--55(--//88068<>>=881---38(--//9:;;275523755522255567::===8>==488,73(33,325<<=<:>>BBB0@=D;;;;::$595//)/////9<<<=499999$95559.5.5579996/--06(----57:3:<<=1<<5505==;:::;:@@<AA@:??<99590/73/-(-5--(
@ATNG8:01172:05941
GATGGTAGACATATCGTACTCTCTGTACTCATTCGTTTCGGAAGAGACAGGTACGTTTAATAGTTAATAGCGTAACTTACTTTTTTCTTGCTTTTCGTTGGTATTTCTTGCTAGTTACACTAGCCATCCTTACTGCGCTTCGATTGTGTGCGTACTGCTGCAATATTGTTAACGTGAGTCTTGTAAAACCTTCTTTTTACGTTTACTCTCGTGTTTAAAAAATCTTGAATTCTTCTAGAGTTCCTGATCTTCTGGGCAGACTCTCACACGCCTACCATCGACACTCCAAAGTCT
+
B:958>>B??@B?966<<<56655::5555594>>?@8;<6:<A@565<>7<<=:99*9:<<9@:?69<><873,33,3333333#3717<==<.;79,78=;<=3<;69;:9/0)/98879AA;@AA<A=AA@@>>>>;>BCC688??>>>???AAA:<;@=ACB<@@<@<>>>A>>>AB<@>>>=/=1808;;::.:>===-//;///88/55(/////%///)/83869727==><7707;ABBC@@9==AF:A;;;;;BBAAA@@?@:>>D==:;;:::???:>=6>>>>
@ATNG8:01183:05919
GATGGTAGTATCTGGCACACTCTGTCCAGAAGATCAGGAACTCTAGAAGAATTCAGATTTTTAACACGAGAGTAAACGTAAAAAGAAGGTTTTACAAGACTCACGTTAACAATATTGCAGCAGTGCGCACACAATCGAAGCGCAGTAAGGATGGCTAGTGTAACTAGCAAGAATACCACGAAAGCAAGAAAAAGAAGTACGCTATTAACTATTAACGTACCTGTCTCTTCCGAAACAATGAGTACGTGTGACGTACGTGAGCTACCATCGACACTCCAAAGTCT
+
95<<8=B==:;>00)/777<<<@;;?49@@7;?@BA@=@69:?@@?@<:969?CA;::EFF2B>A:39=;;>387)7;@@;;=)55069=??2?<<7<9995;<=>:>;@A;ABA?AB;;;C;;9CECBAABB?BDDC@BCC@@@00+09==@>AAAAA???;CBBACCABB?AA@<??BBB>CCC;@@DFD2AB?BBBBABBCC?B?CBBC7;7;?BBB?ABACCBBAF@BBC>::8:@AAB?@?CCBB@??AABBA8733933,3;7888;;8848:3:@;<
@ATNG8:01188:05929
GATGGTAGCTCACGTACGTCACACGTACTCATTCGTTTCGGAAGAGACAGGTACGTTAATAGTTAATAGCGTACTTCTTTTTCTTGCTTTCGTGGTATTCTTGCTAGTTACACTAGCCATCCTTACTGCTCTTCGATTGTGTGCGTACTGCTGCAATATTGTTAACGTGAGTCTTGTTAAAACCTTCTTTTTACGTTTACTCTCGTGTTAAAAAATCTGAATTCTTCTAGAGTTCCTGATCTTTCTGGGTCTCTCTCTCACGCACTACCATCGACACTCAAAGTCT
+
5:BC@B@AA;5555>B99=CCEEDBBBBCDBC@BCCD=CCADACCCBBBB>BBA@@?C>BACCAE>@@CCBBAAA?CCCCC1@@?BA@A<AA@A?BAA<?=4:9@A@A>ABBBBBBB?BBC@D@>>>@A;;;;>===:==;;;===<;<///88649//*/<1717???A;;883//)/99.;6=5;<<<<,?B;;;7;AF@@==/./(/....#.355=6;6995>A;;858;A;AA>?88818=AA3;;;;=;;;==>>>?;;:>D;@@@==866/-,2,2,,,
@ATNG8:01194:05955
GATGGTAGGCGTGTGAGAGTCTGCCCAGAAGATCAGGAACTCTAGAAGAATTCAGATTTTTAACACGAGAGTAAACGTAAAAAGAAGGTTTTACAACACGTTAACAATATTGCAGCAGTACGCACACAATCGAAGCGCAGTAAGGATGGTTAGTGTAACTAGCAAGAATACCACGAAAGCAAGAAAAAGAAGTACGCTATTAACTATTAAACGTACCTTGTCTTCTTCCGAAACGAATGAGTACAGAGAGTACGATATGTCTACCATCGACACTCCAAAGTCT
+
<<BB@CB<:=>00///::;49;;:4)4;;>;;;BBB>A=;;;A@@@=@@:>6?B?;::::'::?<>>>?BBBBC:A?99999'97/3?CCC1ABB?BB=BB=A=?>3<//*/;88888<<=?==>B>><>BBB?AAA@@?994::=?@4999A=>;;7<B@@AA8;;=>>>386<@D9@@?=AAAAA/;=9=;?=?>8555>369;;-66,579:=.6+/5//)/95;668827:=6<9::@@BC@@@=>=B>;;;=>======;?>>><<<B@@<@B:@;;<
@ATNG8:01197:05919
ATGGTAGAGTATCATGTGTATCTCCAGAAGATCAGGAACTCTAGAAGAATTCAGATTTTTAACACGAGAGTAAACGTAAAAAGAAGGTTTTACAAGACTCACGTTAACAATATTGCAGCAGTACGCACACAATCGAAGCGCAGTAAGGATGGCTAGTGTAACTAGCAAGAATACCACGAAAGCAGAAAAAGAAGTACGCTATTAACTATTAAACGTACCTGTCTCTTCCGAAACGAATGAGTACACACTCTCATATGACACTACCATCGACACTCCAAAGTCT
+
///)/7779=<===55559955554;;;7;:;;::7:8<;<<65;?:989??;//////$/)//;999?@CCB;BB:::9:$55.5?AAE2@==9<B995::?@8@?<<9ACB>?AB<;?;<@9:6:;;5/)/9//)////:=;;7;9=;@<?@C?AA<A8<;;@??<>??@AA?B@;;;5:00/888;,;;6=;>;<==<<28/3333,22)2<B:9.55555447<9@CE>AA@?@@;;????@AB@@@A898AA;:9@>>>699<=>==977,37)/://
@ATNG8:01198:05938
GATGGTAGTGATTCAGATCAGACACCAGAAGATCAGGAACTCTAGAAGAATTCAGAATTTTTAACACGAGAGTAAACGTAAAAAGAAGGTTTTACAAGACTCACGTTAACAATTTTGCAGCAGTACGCACACAATCGAAGCGCAGTAAGGATGGCTAGTGTAACTAGCAAGAATACCACGAAAGCAAGAAAAAGAAGTACGCTATTAACTATTAACGTACCTGTCTCTTCCGAAACGAATGAGTACGTGTGCGACGTGTCTCCTACCATCGACACTCCAAAGTCT
+
:>>C@DCB==@A8AAAB;99AABCC@CBB7665ACC;?;A;::;5>:??7<<;;//)////$/)//9?>773;;7.3344444$497<.444&59949;99<<6669>95505::+99:556>;<<@@>@6969?;:;49:99@>??;<8<00)/;:<>?5920;;0006986833/4====3833.73<<=+==7=<<<><@@A??=BA<<1706<;;;>@A@:98=:=8=>>6;;=9;;>>??@BBBBBBBBCBDC>;::;>=?=C=>=@>>777<BB=>888
@ATNG8:01200:05952
GATGGTAGGCGAGAGTGAGACGCAGTACTCATTCGTTTCGGAAGAGACAGGTACGTTAATAGTTAATAGCGTACTTCTTTTTCTTGCTTTCGTGGTATTCTTGCTAGTTACACTAGCCATCCTTACTGCGCTTCGATTGTGTGCGTACTGCTGCAATATTGTTAACGTGAGTCTTGTAAAACCTTCTTTTTACGTTTACTCTCGTGTTAAAAACCTGAATTCTTTTAGAGTTCCTGATCTTCTGGCGCTCTGTCACGTCTGCTACCATCGACACTCCAAAGTCT
+
;;>F;>BB?CCBBBA@?@B=;;666>ABCC;<:;CEI>CC@D@CCCCC@@?ADCCC?B@BDBB?B@CCC88;BBB<???==1?><ABBB=EDBC<??B?BC599BBBB>AACCBBBD?BBA<@=??@;;989=AAAA<>>@>>>>>>@A?@;;;B<@@@=;;7;<@@A@@@BBB====AA2A<A<????>/>=;;;/;==:;;A:;;:><=</<9<=<3817767(67:;;8>8;<655<9<;<49;=>=>=BB@??>>>>@BBB:==@???@@@@<@A:AB@>
@ATNG8:01202:05942
GATGGTAGACATATCGTACTCTCTGTACTCATTCGTTTCGGAAGAGACAGGTACGTTAATAGTTAATAGCGTACTTCTTTTTCTTGCTTTCGTGGTATTCTTGCTAGTTACACTAGCCATCCTTACTGCGCTTCGATTGTGTGCTTACTGCTGCAATATTGTTAACGTGAGTCTTGTAAAACCTTCTTTTCACGTTTACTCTCGTGTTAAAAATCTGAATTCTTCTAGAGTTCCTGATCTTCTGGCGCTCTGTCACGTCTGCTACCATCGACACTCCAAAGTCT
+
;;;>@DCCCCBBB@AACCCBCCCBCCAAAIBB@BCCE>CB?B?BCCBCBB?BCCBC>B?BBAA>A?AABCCBBAA:98989(3>3><>?8?@AA?BCC?DC<?>BCBB?ABBB@=AA;A@@:@;>>>?<<<<;A?@@<@@AAA@A;@@@AAA@@@;???=AA<A;>???AAA?=8>ACCC5C:A;@@??2?A<;;92<==>?A@@@B;>>>>/>>>>D>D<>>:>BB@@@@;@<AAAA>>8>>A<:::>>>AAAAA>>778???B<@@@@A?????<AA:A<;;
@ATNG8:01213:05954
GATGGTAGCAGACGTGACAGAGCGCCAGAAGATCAGGAACTTCTAGAAGAATTCAGATTTTTAACACGAAGAGTAAACGTAAAAAGAATGGTTTTACAAGACTCACGTTTAACAATATTGCAGCAGTACGCACACAATCGAAGCGCAGTAAGGATGGCTAGTGTAACTAGCAAGAATACCACGAAAGCAAGAAAAAAGAAGTTACGCTATTAACTATTAACGATACCTGTCTCTTCCGAAAACGATGAGTACGGTGTGCGACATCGACACTCCAAAAGTCT
+
CC;::9>C@<<;665??<<<<@B?@=AA@;==>@00*04..(----8177696:::9;=<<,71788//(/88666.6394;;;(:;.555::<0<<<@D@?BB@<55506==>9>6979AA@AA@B;;9@;>;;;:BB=A;D999??@?>A<@:969AA@CD@A?9:8<??<@A:@@=/33887.8884<BBBBB);A7A<;=>A@=<<8;:<::::>4;9:;7917779:86592../.&....33533--(---233366665222822+266+6655
@ATNG8:01167:05998
GATGGTAGTGATACAGATCAGACACCAGAAGATCAGGAACTCTAGAAGAATTCAGATTTTTAACACGAGAGTAAACGTAAAAAGAAGGTTTTACAAGACTCACGTTAACAATATTGCAGCAGTACGCACACAATCGAAGCGCAGTAAGGATGGCTAGTGTAACTAGCAAGAATACCACGAAAGCAAGAAAAAGAAGTACGCTATTAACTATTAACGTACCTGTCTCTTCCGAAACGAATGAGTACGATGAGAGAGCTCTCTCTACCATCGACACTCCAAAGTCT
+
BCCD@C@A@CCDCBBBCCCCCCCCC@BBB@DBCBBC@C?BACCCCC?CC?C@ABBADCCC2C?DAACCCBCAAA:ABCDDDD3BB?B>BBB;BCD@CAABCCCCC?B@CC@DCC?BBCCDBBBCCCCCCBBB@CEBB?AACCABAA>B@CBB@BCBCBCBA@BAAACC?AB@AAA799AAA;AAA<@@@@@2A@?A???CDCCC8<8;>AA3756@BCB>AA@@?AA<?=@CB=B??=>BBBBBBEBBBABCCCBB@@@?<<<;>;>@@@>>>AAA<AA:A:;;
@ATNG8:01176:05989
GATGGTAGCACACGAGATCTCATCGTACTCATTCGTTTCGGAAGAGACAGGTACGTTAATAGTTAATAGCGTACTTCTTTTTCTTGCTTTCGTGGTATTCTTGCTAGTTACACTAGCCATCCTTACTGCGCTTCGATTGTGTGCGTACTGCTGCAATATTGTTAACGTGAGTCTTGTAAAACCTTCTTTTTACGTTTACTCTCGTGTTAAAAATCTGAATTCTTCTAGAGTCCTGATCTTCTGGCGCTCTTCACGTCTGCTACATCGACACTCCAAAGTCT
+
<???:<<<>AAA;;6>>CCC@A@?===<>><=:ACCE>BEACBFBBCCBB@IBBBB?B?BBBB8@9=<BBBB<;:533333$38279:<6=CCC??@B?CD9::;;77/389:>BBB@BCC=A<??>B????=AA>><>>>=>>?===??>@::;6;;@;??;>;>@@@AA=;;7:==AA5A6<698:::*:@898*8<<886=>8718BBB.>8:8<7=3::8<;;;;///6=<9<972777179<>??;?<;9:///76;66:>?D>>===;;;2::7-
@ATNG8:01178:05994
GATGTTAGCATCATGCATATCTCACCAGAAGATCAGGAACTCTAGAAGAATTCAGATTTTTAACACGAGAGTAAACGTAAAAAGAAGGTTTTACAAGACTCACGTTAACAATATTGCAGCAGTACGCACACAATCGAAGCGCAGTAAGGATGGCTAGTGTAACTAGCAAGAATACCACGAAAGCAAGAAAAAGAAGTACGCTATTAAACTATTAACGTACCTGTCTCTTCCGAAACGAATGAGTTCTATGTAGAGCTCTATACTACCATCGACACTCCAAAGTCT
+
;;AAA@B@B>BCCBBB=>C@A@;BB256>7;@BB@@7;056<<<<<7::497::334:::);8=BBABBBCBBB997::999$9;7<.444&59;9=?;@BA@>@<@=B@>A;;79>??::9BCBCCBAAAA=@<<<8;000>;?BAD@999?BBAABCCC?CCAA??;?@=?>@577BBC>BBA=99999(7>8=79899<<@398*599:6;699:99=ABABBBC?C@AAA<?AA?ABBBB?C???CCCEBBBAAABAAAA@>:>888@@@@@@9BB<><@@
@ATNG8:01179:05963
GATGGTAGTGTCATATGAGAGTGTGTACTCATTCGTTTCGGAAGAGACAGGTACGTTAATAGTTAATAGCGTACTTCTTTTTCTTGCTTTCGTGGTATTCTTGCTAGTTACACTAGCCATCCTTACTGCGCTTCGATTGTGTGCGTACTGCTGCAATATTGTTAACGTGAGTCTTGTAAAACCTCCTTTTTACGTTTACTCTCGTGTTAAAAATCTGAATTCTTCTAGAGTTCCTGATCTTCTGGTATGACTAGTGTACTACTACCATCGACACTCCAAAGTCT
+
@@::=;<<@;556656?<<>ICCBBB@>00/0)/8::5<<:E;ABCCBCC@BBC;976:?CDC?A?BBA@@:;5A;@<<;;(5946>>C=CBBB@CCC@BBACCCCCC?CCCCCCCDACCC@C?CCCCBCCC@CCCB@CDDCCBCBCCBBBBBAC@DDC?BB?B?AABBBCCBA=?:999*:9;;5;BBB2CBBAA<B@@ACCCCCC@CFIG5IBBBCACACCACCCBCCE@B@CBBBCC?BBB@BCCCBBBCCDDCCCCCCC;;9;CB;;<@@@@>@B=BA;;
@ATNG8:01195:05984
GATGGTAGCTCACGTACGTCACACGTACTCATTCGTTTCGGAAGAGACAGGTACGTTTAATAGTTAATAGCGTACTTCTTTTTTCTTGCTTTCGTGGTATTCTTGCTAGTTTACCACTAGCCATCCTTACTGCGCTTCGATTGTGTGCGTACTGCTGCAATATTGTTAACGTGAGTCTTGTAAAACCTTCTTTTTACGTTTACTCTCGTGTTAAAAATCTGAATTCTTCTAGAGTTCCTGATCTTCTGGTATGACTAGTGTACTACTACCATCGACACTCCAAAGTCT
+
?@CCABABBBB@@@@@>??@;;5@DA@BBBBA=AAAC<ABBDBBBACBBB?@BB;<;,;8==@B?B;CCCBBB@@A>9:::::#73-39==6=CBB?BBB?BB<?<>@9:9)9>9?CDCBB@BBB?B?AAAA@>>=:==@@<@@AA@?@>>>A??>;;;=B@@:?@=D;AAAB???@A;?8888,89>978888(8=<==5=====>?=<<4;:::+5::8A;?<??<?AA:::;8<5::@AAA8;;@<A?;;;??@???A@@@??====>>>B>>>>>>;<D9>><=
@ATNG8:01201:05962
GATGGTAGCACACGAGATCTCATCGTACTCATTCGTTTCGGAAGAGACAGGTACGTTAATAGTTAATAGCGTACTTCTTTTTCTTGCTTTCGTGGTATTCTTGCTAGTTACACTAGCCATCCTTACTGCGCTTCGATTGTGTGCGTACTGCTGCAATATTTGTTAACGTGAGTCTTGTAAAAACCTTCTTTTTTACGTTTTACTCTCGTGTTAAAAAATCTGAATTCTTCTAGAGTTCCTGATCTTTCTGGATACACTCATGTGCACCTACCATCGACACTCCAAAGTCT
+
BCDD?CB=BBCCCCBFDCCCCCCCBBBBBC;;6;AA?:AC?C@CBCCDCC?CCDFE?B@BCCB;C?BBCCCBB=;673333$33-37;818CAA?AAA<??<???CBC?BBBBBBBB>AA@1717A@BAAAA<A>?=:@>>C;;;>?@?=<<<;<8<888*8@4;7;GEA?@?;;5:99999(9-7-556576%7>8675(59<=;?@>>>=ADBCF(<886:1:3:=8=BBA>;:5959===888)8<<:?@@>==DD???@B;;;=@AA9===<@@@@>@5891999:
@ATNG8:01210:05990
GATGGTAGAGAGACTGTAGCGCACCCAGAAGATCAGGAACTCTAGAATAATTCAGATTTTTAACACGAGAGTAAACGTAAAAAGAAGGTTTTACAAGACTCACGTTAACAATATTGCAGCAGTACGCACACAATCGAAGCGCAGTAAGGATGGCTAGTGTAACTAGCAAGAATACCACGAAAGCAAGAAAAAGAAGTACGCTATTAACTATTAACGCACCTGTCTCTTCCGAAACGAATGAGTACGTGTGCGACGTGTCTCCTACCATCGACACTCCAAAGTCT
+
@@CC?BBB;;9DEDCA@CCCCBBBC>CCCACBBCCC@D@DCCBCCA?AD@C?CCCBBBBB3B?BBBBBCBCBBB=ADCCEED3CD?C=BA@9AECACCCCCCCCC?B@CC@BDD?BACCCCCCCCCCCBBCC?BD996;ABBBBBB>BAEDC?CBAACCCB?BBBBBB@BB?BBB=AA99:28=>;?EDEC2AB@C:99BBB>938177>>*/,/<<<<7@@???AA<@;@AA9ABD;???A@@???B@??>>>>>?B>>><A>><>??A@@@@@@7::3;;;;
@ATNG8:01213:05997
GATGGTAGTATCTGCACACTCTTTCCAGAAGATCAGGAACTCTAGAAGAATTCAGATTTTTAACACGAGAGTAAACGTAAAAAGAAGGTTTTACAAGACTCACGTTAACAATATTGCAGCAGTACGCACACAATCGAAGCGCAGTAAGGATGGCTAGTGTAACTAGCAAGAATACCACGAAAGCAAGAAAAAGAAGTACGCTATTAACTATTAACGTACCTGTCTCTTCCGAAACGAATGAGTACTGTATCTATGTGTGCGCTACCATCGACACTCCAAAGTCT
+
55;>9=BBBECCCBDCCCCCCCIFCACBB@BBBBCC@C@BB@@@AA@BC?B@DCA?????1?ABCBABBFCBBB>AC@A@@@/@@<@:@@@6@@A<??ABBB>AA<A<?@=>@>9@A>@>@@@>@@@@@>>><>>>@<>>?>>@::8:>A>B?B??@@AAA;AAAABB?BB>BBB;??888*99818<<<<*8818>@AB>;;;<>:>A??=?==7///9@=<;???<@<===5=??:=;;@000@@;;?C@??BABAA@??FBE<@@@@@@@AA?=AA9A>?>
@ATNG8:01165:06047
GATGGTAGTGTCAGTGCGCGTCGTCCAGAAGATCAGGAACTCTAGAAGAATTCAGATTTTTAACACGAGAGTAAACGTAAAAAGAAGGTTTTACAAGACTCACGTTAACAATATTGCAGCAGTACGCACACAATCGAAGCGCAGTAAGGATGGCTAGTGTAACTAGCAAGAATACCACGAAAGCAAGAAAAAGAAGTACGCTATTAACTATTAACGTACCTGTCTCTTCCGAAACGAATGAGTACACATCGTCGTGTCGTGCTACCATCGACACTCCAAAGTCT
+
BBBB?CDBBBCBBBCCCCCCABBAA?ACFACEDCA@=@<@@BBBBC?BB@D?B??99999)9>@DCACBBBAA@;>@;;;;;*;B>B5;;;6;CD@CDBCCBC@@>@ADC@BDD>@@BBCCCCCCCCBBBCC@BCCC>A@CBDCBB>C?B?@>@CDFDDBB@AAAAAA@BB?BCC<?????8???;?CCEC3BB?:::AAA@@A<><>A??6;5;AB@@?@C@@@CC?C@CCC>BBB?BBAAACBBBD??????DC???BBBCCB>ADCBBBBBAA=@A9@?99
@ATNG8:01172:06024
GATGGTAGTGATACAGATCAGACACCAGAAGATCAGGAACTCTAGAAGAATTCAGATTTTTAACATCGAGAGTAAACGATAATAAGAAGGTTTTACAAGACTCACGTTAACAATATTGCAGCAGTACGCACACAATCGAAGCGCAGTAAGGATGGCTAGTGTAACTAGCAAGAATACCACGAAAGCAAGAAAAAGAAGTACGCTATTAAACTATTAAACGTACCTGTCTCTTCCGAAACGAATGAGTACAGAGAGTACGATATGTCTACCATCGACACTCCAAAGTCT
+
=>;;=ACCCCCB==?@@966>>>6626<<8;@;<<<:=:>>>995<7;:7:<99585??=+=8;B;=<:888<;;5<3337177,33,31777+33369:88567//(/388398:5:<===BCC==>ABA@@A=?@AB?CB;99866,349:B8=BBC8;;?=@?@A:949<4<;;088888-8>>9?@?><*22,222266676(..'....(..'.7<<<9=<666==<A@CCC>B@A?@DCCBCCCBACBBBCABABBBBAA@@@=BCCD>>>AAB@DE>CAAA
@ATNG8:01174:06025
GATGGTAGCTCTGCTCTGACTCTCGTACTCATTCGTTTCGGAAGAGACAGGTACGTTAATAGTTAATAGCGTACTTCTTTTTCTTGCTTTCGTGGTTTTCTTGCTAGTTACACTAGCCATCCTTACTGCTCTTCGATTGTGTGCGTACTGCTGCAATATTGTTAACGTGAGTCTTGTAAAACCTTCTTTTTACGTTTACTCTCGTGTTAAAAATCTGGATTCTTCTAGAGTTCCTGATCTTCTGGTGTCGTCTATCATGTACTACCATCGACACTCCAAAGTCT
+
?@AC?BBCCBABBB@@@BCCCDCBBBBBBB@@=ACCE?CD@D@BBCCBBB@CCCFGAG@CCCC@C@CCCCEJHDE@BBBAB0AB@CCCG?EDBB>BDJ<JE@CCBBCC@DCCCCCBB?CBB?B=@?BBBAAA?BBCB?DCCBECEDBBBEBC???=ABB@@@>A?CBCCCCCCDBCBBBB:B?B?@@@@@,AC;;;:;CCBDCCCCC>BAAB2BBBCA@A@AD@CCCCCCC?C?CBBCCB@BBB?BBB@AABBBEBBBBBCCEBB@BCCCBBBBBB?CC?CC::
@ATNG8:01178:06036
GATGGTAGCTCGCTGATGATATCTCCAGAAGATCAGGAACTCTAGAAGAATTCAGATTTTTACACGAGAGTAAACGTAAAAAGAAGGTTTTACAAGACTCACGTTAACAATATTGCAGCAGTACGCACACAATCGAAGCGCAGTAAGGATGGCTAGTGTAACTAGCAAGAATACCACGAAAGCAAGAAAAAAGAAGTACGCTATTAACTATTAACGTACCTGTCTCTTCCGAAACGAATGAGTACGAGAGAGCACACGTGTCTACCATCGACACTCCAAAGTCT
+
DCCC?BBCBB=CBA@ABECBCBCBC?CFGBFCBBBB@BACBCBDCD@DD?B?ABBBDCCC/AACCAAABBACC>CA;;;;;*;A=B5;;;.9CC?CDBCCBBBB=A>AB?BBB@BBCCCCDCCEECCCDDC>AB@@=@BBBCBBD@C@CBB@BCCCCCCB?BBBBCD@AA>ABB;??@@@9?<<99::999%9>;=@@ABB@==-/,/5==0939D@@@>AAAA@AA>A?BED>DBB?AAAABBFECCBBBCCCBBBBBBCBCBB<;;;;@===AD=DC:B;;;
@ATNG8:01191:06045
GATGGTAGACACGTGTGCTCTCTCGTACTCATTCGTTTCGGAAGAGACAGGTACGTTAATAGTTAATAGCGTACTTCTTTTTCTTGCTTTTCGTGGTATTCTTGCTAGTTACACTAGCCATCCTTACTGCGCTTCGATTGTGTGCGTACTGCTGCAATATTGTAACGTGAGTCTTGTAAAACCTTCTTTTTTACGTTTACTCTCGTGTTAAAAATCTGAATTCTTCTAGAGTTCCTGATCTTCTGGGTCTCTCTCTCACGCACTACCATCGACACTCAAAGTCT
+
:;<A=BB@;<;::95566@<<@DBBBCBB;99.9===8?B8B:BBBBBCB@CCCDC@C?CAAA?B?BBCDCCBBB>BBDDE3=>4>@@@@1?CAA>ACC<?=298=>@@=ABCBBBBB??:;1818?>=>?;;7;AAA=>>>>>A?;;:====;;:086:6;;;7:A@@@??=A6676<<1<=A9888888%8=<;=4;;;///799=08867'255261626629;;8555255;>>>@@=>>>B:??@@BB;;;>>>>>>@>>>>>>>>>>>6///:1:::7
@ATNG8:01196:06031
GATGGTAGTAGTACACTAGTCATACCAGAAGATCAGGAACTCTAGAAGAATCAGATTTTTAACATCGAGAGTAAACGATAAAAAAGAAGGTTTTACAAGACTCACGTTTGACAATATTGCAGCAGTACGCACACAATCGAAGCGCAGTAAGGATGGCTAGTGTAACTAGCAAGAATACCACGAAAGCAAGAAAAAGAAGTACGCTATTAACATTTAACGTACCTGTCTCTTCCGAATCGAATGAGTACATAGATATACGTATAGCTACCATCGACACTCCAAAGTCT
+
////)/7;><A===<<<<<;;9444.444.4>655>59.5559555654.55549:<:<':.44445:5//:991////66666$68392777+77:6<===<;;773,389:8===8=442:???55577==<>8=A@A68;@@?===294666,22:::=::6:::2226;93666)..555.59:588888)784722226333*.*.9;;.5158=<>7:555:::7=744049998<==:::===?==<;;<;::<;;;=<=>6:;<??888<=9==75558
@ATNG8:01206:06059
GATGGTAGTGATACAGATCAGACACCAGAAGATCAGGAACTCTAGAAGAATTCAGATTTTTAACACGAGAGTAAACGTAAAAAGAAGGTTTTACAAGACTCACGTTAACAATATTGCAGCAGTACGCACACAATCGAAGCGCAGTAAGGATGGCTAGTGTAACTAGCAAGAATACCACGAAAGCAAGAAAAAGAAGTACGCTATTAACTATTAACGTACCTGTCTCTTCCGAAACGATGAGTACTGCGTCTCACTCTCGCCTACCATCGACACTCCAAAGTCT
+
55<>:CDBBBBBC@@AGDKBBBBCGAECC@B@@@;;059>CBCCBB@BB9=:>====BBB+B>AAABBBCCBB@8779999:';C<@<AAA9AEFGBBCGCBBBC@B?CE?BBB@BBBCBBBBCCCCCBB;;:;BCD?CAAACCBB>B>AAA=ABBBBBBB?BACCCCACC@CCB:::EDD=999<@@AAA3BB@B:::AAAB><?<===>:><AAB;;6;B:;:BA=A<@@@8=00/>==@BBBCCACDDCC???CAAB?BA@9?90/9///:>7<=7?778
@ATNG8:01211:06033
GATGGTAGTATAGAGCTCTACATAGTACTCATTCGTTTCGGAAGAGACAGGTACGTTAATAGTTAATAGCGTACTTCTTTTTCTTGCTTTTCGTGGTATTCTTGCTAGTTACACTAGCCATCCTTACTGCGCTTCGATTGTGTGCGTACTGCTGCAATATTGTTAACGTGAGTCTTGTAAAACCTTCTTTTTACGTTTACTCTCGTGTTTAAAAATCTGAATTCTCTAGAGTTCCTGATCTTCTGGATACACTCATGTGCACCTACCATCGACACTCCAAAGTCT
+
;9:9.49@A<<CBDCBB==<<<>>@>9;9;=>:@@@B<AA<@;@<<=<00+/77896<9=ABB@C?BBBBB?::>5@@@@@.>8383733&3:994;:@<?A@???ACC>B@>>BC>?;>==5;5;;788=;:4:=8818;=;;;AAAA@;;::;C9=>@=AA<?<;;<B>>>AH<?>>>>2>;?:>=BBB/AAAAA8@@@@@>==888)7::<):;;7<7<9///=;;<==5:39;>===;>>><>BBB>>>??;;:>>AB=A>>:::;;=::;//,/@6=;77
@ATNG8:01165:06074
GATGGTAGCGCACACATAGATACAGTACTCATTCGTTTCGGAAGAGACAGGTACGTTAATAGTTAATAGCGTACTTCTTTTTCTTGCTTTCGTGGTATTCTTGCTAGTTACACTAGCCATCCTTACTGCGCTTCGATTGTGTGCGTACTGCTGCAATATTGTTAACGTGAGTCTTGTAAAACCTTCTTTTTACGTTTACTCTCGTGTTAAAAATCTGAATTCTTCTAGAGTTCCTGATCTTCTGGGATGTGTGCGCAGTGCCTACCATCGACACTCCAAAGTCT
+
<;>;=@655=:>@@@BBABAAA9999555;54.4999/9;)/)/:999AD9BA@;B8B8BBBB@D@@<<A@BB;;5;;;;;*;@8::BA9B;??7?=@=>C?CCBB@C?BDCCBCCDACAA@AADDCBAAABADBCB@BCHGCCF;;;BBBAAAA=@@@?BB?B=@@@;;;@@A00/;<<.<,/)55555$5:559)5<<9?;>><<9<@@G+==B9979:BA@9:;BBEDAG<;;ABA@=@;;:/999;ABBBBBBBBBA=AAA?@@@BABBC@A?AD?DCBB
@ATNG8:01173:06067
GATGGTAGCATCATGCATATCTCACCAGAAGATCAGGAACTCTAGAAGAATTCAGATTTTTAACACGAGAGTAAACGTAAAAAGAAGGTTTTACAAGACTCACGTTAACAATATTGCAGCAGTACGCACACAATCGAAGCGCAGTAAGGATGGCTAGTGTAACTAGCAAGAATACCACGAAAGCAAGAAAAAAGAAGTACGCTATTAACTATTAACGTACCTGTCTCTTCCGAAACGAATGAGTACGATGAGAGAGCTCTCTCTACCATCGACACTCCAAAGTCT
+
BCBB?=655:::;;;;;;;666>>=8>==969==<<8<:665<<=B@CC@B?BC======+<68773::>:;;;19944444$49393999.;:<8<??@BBA;;5:99949AC?BBCBBBBCCCAAA;;;B=AABB@BCCBC;:9:=;@::4:@CBB><>9===BB@000,00:166/33(7;;1777777$7;37;8B<380>9;9..//(/(.3=??8@<555997;8BCB<BBB@BB>??AAAAAABAC????=<99788>>:==<<866???<AA8?766
@ATNG8:01183:06063
GATGGTAGACACGTGTGCTCTCTCGTACTCATTCGTTTCGGAAGAGACAGGTTACGTTAATAGTTAATAGCGTACTTCTTTTTCTTGCTTTCGTGGTATTCCTTTGCCTTAGTTACACTAGCCATCCTTACTGCGCTTCGATTGTGTGCGTACTGCTGCAATATTGTTAACGTGAGTCTTGTAAAACCTTCTTTTTACGTTTACTCTTCGTGTTTAAAAATCTGAATTCTACTAGAGTTCCTTGATCTTCTGGACAGAGTGTGCAGATACTACCATCGACACTCCAAAGTCT
+
///:69A@AAA;;5<565<<?;@;BB@B@AA@9BBDF>BBAB@CB;9779)/)////4:18:88176700/6///9377777'794?@AB<@@BB594>19)//(//(/06885:<8888//(/..(.3623...334677=6222988588>>=<<8660///7<=171:????@?@@:>:==<.9*/*/6777,7;;;;-//755.5:<799.6999+8//-8060///7779::?6?6?6?<8////==7@:>>=>>>>>A@888@@@AA<@>==A@@@BB:CB=BE;;
@ATNG8:01183:06079
GATGGTAGTGTGTCTCTGAGAGTAGTACTCATTCGTTTCGGAAGAGACAGGTACGTTAATAGTTAATAGCGTACTTCTTTTTCTTGCTTTCGTGGTATTCTTGCTAGTTACACTAGCCATCCTTACTGCGCTTCGATTGTGTGCGTACTGCTGCAATATTGTTAACGTGAGTCTTGTAAAACCTTCTTTTTACGTTTACTCTCGTGTTAAAAATCTGAATTCTTCTAGAGTTCCTGATCTTCTGGTCTACTACACTGTACTCTACCATCGACACTCCAAAGTCT
+
CBBC@CCCCBBBCFCCBCCCCCCCCCCCBBCB=A???:@C?B?BBCCJCB?BBBBB?B>BCBB7;9;BBBC;=9CACCHDE2;;99@AC=CDCC@BCHFCJ@CCCDCIAGCCCCCCDACCC@B@CCCCCBBB@CBBB@CCCCBB@@@BCBBBBBB?BAB>BB@C@BBCCCCCCC?BA@AA7A@B@BBEGG5AACCJ>BBBCCCCCCEACCCC5CLEEHAB?BB>ABBCCCG?B@BBB@@@>A@DBCBCCDBBBCCDECCCEGEA@?ABCDCCCBBB?BE=CBBB
@ATNG8:01185:06099
GATGGTAGACATATCGTACTCTCTGTACTCATTCGTTTCGGAAGAGACAGGTACGTTAATAGTTAATAGCGTACTTCTTTTTCTTGCTTTCGTGGTATTCTTGCTAGTTACACTAGCCATCCTTACTGCGCTTCGATTGTGTGCGTACTGCTGCAATATTGTTAACGTGAGTCTTGTAAAACCTTCTTTTTACGTTTACTCTCGTGTTAAAAATCTGAATTCTTCTAGAGTTCCTGATCTTCTGGCGCTCTGTCACGTCTGCTACCATCGACACTCCAAAGTCT
+
<<<>?CABACCBCBCGDCCBCAABDMIBCA@@<>@?A;@B>B?BCCCCBC@DCCBB?B@CBA@>A@BBCBFBBBB@BBDCD2:93999:(98989>>D?AA>AA@BA@>AFCCAA==9=??8>:>?A>>>>=<@@?@<???@@??A@@@>>666A=C@@<@B;><>>>>???AB==>>>>2>:>8==>=>/>>BBD:AAAAAAAAAA:==<<.<99:?<><>D>B@@@@??<?=@@ABBA7;:D<>>>>>=@@B@@@>>>???AA=@?@AAAA@@@8;:6:===
@ATNG8:01190:06067
GATGGTAGGTGCACATGAGTGTATCCAGAAGATCAGGAACTCTAGAAGAATTCAGATTTTAACACGAGAGTAAACGTAAAAAGAAGGTTTTACAAGACTCACGTTAACAATATTGCAGCAGTACGCACACAATCGAAGCGCAGTAAGGATGGCTAGTGTAACTAGCAAGAATACCACGAAAGCAAGAAAAAAGAAGTACGCTATTAACTATTAACGTACCTGTCTCTTCCGAAACGAATGAGTACCTCTCAGACGCTCGTCCTACCATCGACACTCCAAAGTCT
+
BCCDACBB?BCCCBBBCBCCECBBB@CCC?CCCCBB?B?CCCCAAB@DD?C@B@?9999*;=AACCCDIFAAC;@B;;;;;*;C>C=AAA9ACD@LBCBAA@@@<@?BC@BCC?C@@@DBBCCBBBBCDCCACBCB@BBBBBBBC?C?BBB>BECBACCC?CDCCBB?BB>BCG=>>@??8<==9999999%9@<@?>?BDDDC=@=AAGD6868ACBB@BCBBBCC@A?BCC>CBC?BBCCBBB@BABACCCCBBBBBA@;@>>9<AAA:::?>>;BD>@>>>
@ATNG8:01192:06101
GATTAGTATAGAGCTCTAATAGTACTCATTCGTTTCGGAAGAGACAGGTACGTTAATAGTTAATAGCGTACTTCTTTTTCTTGCTTTCGTGGTATTCTTGCTAGTTACACTAGCCATCCTTACTGCGCTTCGATTGTGTGCGTACTGCTGCAATATTGTTAACGTGAGTCTTGTAAAACCTTCTTTTTACGTTTACTCTCGTGTTAAAAATCTGAATTCTTCTAGAGTTCCTGATCTTCTGGGCAGACTCTCACACGCCTACCATCGACACTCCAAAGTCT
+
?@@@CC???BBBBCDCCC@BCCCCCCC@A=@CBB=CC?C@CCCDDBB=BDDCC?C?CCCC?C?BBDCCBBBB@CCCCC3BC@BBBC>BCCC?CCC@BA>@@ABBB?BBBBBBBB=BBB>A>BBABB><<<AAAA<AAAAAA@@@@@@AA??>:??@=??;?;???AAAA>>=AAAAA5B<@<@????/>????8?<<<<=???>8====/?;;;B=B=@@;@??????<?<@@A@BA9=<AA:A>>:;:A????AAAA9@@D;>:::>=>A@;6;=4=/--
@ATNG8:01192:06106
GATGGAGACACGTCGCACACGTACTCATTCGTTTCGGAAGAGACAGGTACGTTAATAGTTAATAGCGTACTTCTTTTTCTTGCTTTCTTGGTATTCTTGCTAGTTACACTAGCCATCCTTACTGCGCTTCGATTGTGTGCGTACTGCTGCAATATTGTTAACGTGAGTCTTGTAAAACCTTCTTTTTACGTTTACTCTCGTGTTAAAAAATCTGAATTCTTCTAGAGTTCCTGATCTTCTGGGTCTACGCTCGTCGCGCTACCATCGACACTCCAAAGTCT
+
@?AC;CFCCB@@?;6:@ABBC<:;BCBB?CAAA;AB?C?CCCCCCE@BBBAA<A=@BBD>C?BCAACBEBB?DCCCC3BB?CCCD>BB>@=@?>8?=7;===//*/999=8:;287807<@:?@=<@<8>??@7;:@@@@???>>>A@@@@<:;;:;;09.7>>;>9>>9,22555*5285:9:::)22666/6222998878187622#255786<6<=488888<<7:6:587<<27//:2://.6633558???@:;;B>AA???:88<=188(6666
@ATNG8:01192:06108
TATGGTAGTGATACAGATCAGACACCAGAAGATCAGGAACTCTAGAAGAATTCAGATTTTTAACTAGAGTAAACGTAAAAAGAAGGTTTTACATGACTCACGTTAACAATATTGCAGCAGTACGCACACAATCGAAGCGCAGTAAGGATGGCTAGTGTAACTAGCAAGAATACCACGAAAGCAAGAAAAAAGAAGTACTCTATTAACTATTAACGTACCTGTCTCTTCCGAAACGAATGAGTACTGCGTCTCACTCTCGCCTACCATCGACACTCCAAAGTCT
+
DCCC?BBCA@?BBBBCBCBDBBBCC?BBB?CCCBBB?B?AABBCCC@CC;:::@@99;:;*;@BBBCDCBA@8@A;;:::)9B>B2;;;-;AACBAAAACCFFAE?AC?BCC@CCBCBBCCBBBCDCDA@<ABAA>B@@@CDAA>B?B@@?ACCCCBBC?CCDCCB?AA>AFF>A@BBC=@9979CCCCC)BC@B:::CCCCC?B?BBBC?C?B@===<A>:::?A;?<?@B;@;;7;?>?B>;;;BBA@@?;;:A@@@@;?::7;A>>>BB>>>;>D;BA9:
@ATNG8:01197:06083
GATGGTAGAGTACAGTGTAGTAGACCAGAAGATCAGGAACTCTAGAAGAATTCAGATTTTTAACACGAGAGTAAACGTAAAAAGAAGGTTTTACAAGACTCACGTTAACAATATTGCAGCAGTACGCACACAATCGAAGCGCAGTAAGGATGGCTAGTGTAACTAGCAAGAATACCACGAAAGCAAGAAAAAGAAGTACGCTATTAACTATTAACGTACCTGTCTCTTCCGAAACGAATGAGTACTGTATCTATGTGTGCGCTACCATCGACACTCCAAAGTCT
+
788:@C@=BCCCCCBBBCCCDDB:99;BC@CBBBBB?B@BBCCCCC@CB@C?BBBBCDDC3B?BBBBBBCBBBB:AABBBBB5CB=C5;;;.;CC?E<;;BBBBC?B@BB@BCE@CCA@BBCHBAACCCCCE@CBBB@BBB@@A??:@=B@A>@CDDCBBB?CCCCEC?AA?BBA9??999,7<<8?BBBB3BB?C@?@BCA>?7;7:<AA9=9<AA@@<@A???BC?B?BCC>BBB@AAACBBBABBBBBAAACCCCBBB@?==:=>>>AABAAA7;;3????
@ATNG8:01206:06074
GATGGTAGATATATGCACGCTCTACCAGAAGATCAGGAACTCTAGAAGAATTCAGATTTTTAACACGAGAGTAAACGTAAAAAGAAGGTTTTACAAGACTCACGTTAACAATATTGCAGCAGTACGCACACAATCGAAGCGCAGTAAGGATGGCTAGTGTAACTAGCAAGAATACCACGAAAGTAAGAAAAAGAAGTACGCTATTAACTATTAACGTACCTGTCTCTTCCGAAACGAATGAGTACTGTATCTATGTGTGCGCTACATCGACACTCCAAAGTCT
+
BCDD?CABA?@@DCDDEBCBBBBBA:9;B@DBBCBB?B?@@CDDCC?AB?B@BBC>>??>.??BBBCCCCBBBB=ACAAAA@0??:?4:::.;CC?CCCCCCCDC?B@@@>@DC@CCCCCCBBBBCCDCCBC?AABB@BCEDCC:::;@CBB?BBBCCCCC@CCCAAA?AA>BA@>AA???8;>?=@@AAA2@C?BBCCCABBB?B?BCBB>A>AAAAA?BCBCBBB?B?BBB=BBC@BBEDCCCCCBBBBBBBBBBBBBDCCBB>>>>=@@A=>5::0??::
@ATNG8:01164:06132
GATGGTAGCACGAGTCACTCATATCCAGAAGATCAGGAACTCTAGAAGAATTCAGATTTTTAACACGAGAGTAAACGTAAAAAGAAGGTTTTACAAGACTCACGTTAACAATATTGCAGCAGTACGCACACAATCGAAGCGCAGTAAGGATGGCTAGTGTAACTAGCAAGAATACCACGAAAGCAAGAAAAAGAAGTACGCTATTAACTATTAACGTACCTGTCTCTTCCGAAACGAATGAGTACTGCGTCTCACTCTCGCCTACCATCGACACTCCAAAGTCT
+
99>C:CCCCC;96==DCCCCCBBBC:CCD?CCCC@@?A>AACBBBC@CC?C@CCBBAAAA2A?CCBABDBB88838?>ABBB0AB<@5;;;.;CC@DBBCCBC997;?CCACCC@CCBACCDDCBBBBBBCC@CCCD<@?BBCCBB>C?CAB?ADDEDACA?BBBB??=>C@BBB?BBBBB=AAA@BBBBB3CC?BAAABB@@>6:5;@??<@=@CCBB?BC???AA?B@CCC>CBB?BBBBCCCBAABBBBCBBBCCBAA?AAA@BFDCCCBBBB?BB>BAAA
@ATNG8:01164:06144
GATGGTAGCGCATATCAGCGCAGCCCAGAAGATCAGGAACTCTAGAAGAATTCAGATTTTTAACACGAGAGTAAACGTAAAAAGAAGGTTTTACAAGACTCACGTTAACAATATTGCAGCAGTACGCACACAATCGAAGCGCAGTAAGGATGGCTAGTGTAACTAGCAAGAATACCACGAAAGCAAGAAAAAGAAGTACGCTATTAACTATTAACGTACCTGTCTCTTCCGAAACGAATGAGTACCTCTCAGACGCTCGTCCTACCATCGACACTCCAAAGTCT
+
?;DD?C@;;DCCDBBBBBBBCCCDD?BBA@ABABBD@C@CCCCDJC@@@=A?A@C;;;;;*;;AACCCCCBBCB=AA;;;;;*;B<A4;;;*;CD?CCBCBBCCB?C@BB@BBC@BCCCDCCC@@@C@@@CC@CCAA?BBCCCCBB?B?BCC@CCCCDCCC@CBCBA@=::5:CA?AB:::89AA?BBDDD2BB?BBCBBB@@@799:BAA7:99CDBDABBBCCBB@C@CDC>BCC@CCAAACCACAAAACCCBBBBCCC@CAA>ABB@>=>AAA4>=8?999
@ATNG8:01168:06117
GATGGTAGGTGCACATGAGTGTATCCAGAAGATCAGGAACTCTAGAAGAATTCAGATTTTTAACACGAGAGTTAAACGTAAAAAGAAGGTTTTACAAGACTCACGTTTAACAATATTGCAGCAGTACGCACACAATCGAAGCGCAGTAAGGATGGCTAGTGTAACTAGCAAGAATACCACGAAAAGCAAGAAAAAAGAAGTTCGCTATTAACTATTAACGTACCTGTCTCTTCCGAAACGAATGAGTACAGAGAGTACGATATGTCTACCATCGACACTCCAAAGTCT
+
888:@CAA@ABBB=C@@ADHDBBBB=@;;49>:;<C=B@BBBBBBA?;;7;69D@BBCDD5C@CBBBAA@;;6;B9BA@?@@@0<C<D;CDD;CBA=;9;;:?B;;:(98??7A?A=A>>>DD?@@B;;:BBBB?BDBA?AGDBBBAA?B?BBB@BCCBBBBB@CBBAAA?BB@BCD?>=::99+9::3:99999%9?;<?;@BBCBB>A>ABBB?C?CBAA=<==<::;>;><>?>7<:;6;@@@?>>>=;;;>=>@B@@???;;:9:7:;;;@@?C8939>4=>>>
@ATNG8:01170:06150
GATGGTAGTGATACAGATCAGACACCAGAAGATCAGGAACTCTAGAAGAATTCAGATTTTTAACACGAGAGTAAACGTAAAAAGAAGGTTTTACAAGACTCACGTTTAACAATATTGCAGCAGTACGCACACAATCGAAGCGCAGTAAGGATGGCTAGTGTAACTAGCAAGAATACCACGAAAGCAAGAAAAAGAAGTACGCTATTAACTATTAACGTACCTGTCTCTTCCGAAACGAATGAGTACAGAGAGTACGATATGTCTACCATCGACACTCCAAAGTCT
+
@@??<?;;:ABB666?<666=ACCA=ACF999?==<@D?@@@9:4:5:948=9:555===+=144:888;:8;81379;>??+==8;.999*9@@=@BCBBBA;;;.;>AB?BHE::;BABBBBCBHIAABBCGDCCC;<;AAAAAA?B?B;;7<BBBCCDD?CBBBBB=@@?BBB>AACEC>B995:AAAA3AA?BCBBCCC@@995:;>@5;6;>BAA>AABAAAB?B?BBC<AAB9:9BBBBBBBBBBBBCCCGCCCCBA@@@;<==>??>>>?=CC>CAAA
@ATNG8:01174:06117
GATGGTAGATACTCGCTGATACACCCAGAAGATCAGGAACTCTAGAAGAATTCAGATTTTTAACACGAGAGTAAACGTAAAAAGAAGGTTTTACAAGACTCACGTTAACAATATTGCAGCAGTACGCACACAATCGAAGCGCAGTAAGGATGGCTAGTGTAACTAGCAAGAATACCACGAAAGCAAGAAAAGAAGTACGCTATTAAACTATTAACGTACCTGTCTCTTCCGAAACGAATGAGTACTATAGACTATCTGAGACTACCATCGACACTCCAAAGTCT
+
8:88:?<BBBCCDCCBBBDHFCBBB<BBB655559=5;465>>>CB8B=8B8<??88899'81<;:B@AA@=?@8==;;;::'9>25.555&5<<9>=?><<<59458==9=@>:=BCCCCCCCCBCBDDED@DBBB@CCBCCA@?<@?A@@?ABBBCBBB?BBCCAD>??<993387333(38833377*3;6=:?ABB?98(//(/8//(/(.8>>@;>>>>=;?9<8=BC;AAC?ACBBBAABBAA999@AAAAABAAA@9828AA@@@><?C>A@;@:::
@ATNG8:01177:06121
GATGGTAGTACATGATAGACGACACCAGAAGATCAGGAACTCTAGAAGAATTCAGATTTTTAACACGAGAGTAAACGTAAAAAGAAGGTTTTACAAGACTCACGTTAACAATATTGCAGCAGTACGCACACAATCGAAGCGCAGTAAGGATGGCTAGTGTAACTAGCAAGAATACCACGAAAGCAAGAAAAAAGAAGTACGCTATTAACTATTAACGATACCTGTCTCTTCCGAAACGATTGAGTACCTCTTAGACGCTCGTCCTACCATCGACACTCCAAAGTCT
+
BDCC?CCBCCCCABBCCC@@@@@;;4:AB=ACGCGGAC@CBBCCBCHCC?B???>9599:$;6A=;B?>CCDCE=B@?@@@@,?C=>2999*5@D:CB=DCAA0000=A@=ABB?BCCCBABCCEBBBCCGF?CCEE?BACCCCBB?C@C::;:CCCDDDC@@@ABBC@CC@CCD=??BFC=A=<8000000%0>;00/;>?ABB>A>@ABD=A<@99:9:15527759050...'...-,28-...(..2.556665522270553.../...73354=C5B?@>
@ATNG8:01182:06116
GATGGTAGGCGACATACATACGCGCCAGAAGATCAGGAACTCTAGAAGAATTCAGATTTTTAACACGAGAGTAAACGTAAAAAGAAGGTTTTACAAGACTCACGTTAACAATATTGCAGCAGTACGCACACAATCGAAGCGCAGTAAGGATGGCTAGTGTAACTAGCAAGAATACCACGAAAGCAAGAAAAAGAAGTACGCTATTAACTATTAACGTACCTGTCTCTTCCGAAACGAATGAGTACAGAGAGTACGATATGTCTACCATCGACACTCCAAAGTCT
+
?CCD@DEH@CBA?@BCCFCGGCCBCACCCACDCC;;7;<@@@?BBC?BB@C?@@@;;;;;*;>BBBCJDCBBBB;@@ABBBB2A@=A=@AA3@BB?B;;;CCCBB@BACC@BBC?BBBBBBCBBCBBBCCCD@CCBB?BBBBCCBB@C@CCC@CCBBBCCC?BCCCCC?BB@BBB>A?AAA;BAB?ABBBB3BC?CBBABBBBF=?;>?<;2845?CDD?CBA@ABB>B>@@@9@AA?BBABCCCCCBBBDBBA@ACDBB@@?8748A?@@BA??@<CG>E:::
@ATNG8:01184:06138
GATGGTAGGACGAGCGTCTGAGAGGTACTCATTCGTTTCGGAAGAGACAGGTACGTTGATAGTTAATAGCGTACTTCTTTTTCTTGCTTTCGTGGTATTCTTGCTAGTTACACTAGCCATCCTTACTGCGCTTCGATTGTGTGCGTACTGCTGCAATATTGTTAACGTGAGTCTTGTAAAACCTTCTTTTTACGTTTACTCTCGTGTTAAAAATCTGAATTCTTCTAGAGTTCCTGATCTTCTGGGTGCGCTACAGTCTCTCTACCATCGACACTCCAAAGTCT
+
A?AA?BCB@CAAAA0//<<=?CCC@BCCCC9989??@<AC@D@CBBBBBB?CCCDGAB@BCCD@C?CBBBCCCCC?DDDDD2B@@CDDD>CCBB?BCC?CC<AA@BBCBCCCDBBBC@CCC?C?CCCCBBBB?CBBB?CCCDDBBBCCCBBBBBC@CBB?AC?C@CCBBCCCCC@CCCCC<C?C>;;:::*:CBBC>CEBCBCCCCC@CCCC5CDDCC@C@CD@CBBCCCC@C@AABCCB?B?BB=BBBCCBBBCCBBBBBBBCCABBBCBBBCCC@DD>DBAA
@ATNG8:01196:06142
GATGGTAGACACGTGTGCTCTCTCGTACTCATTCGTTTCGGAAGAGACAGGTACGTTAATAGTTAATAGCGTACTTCTTTTTCTTGCTTTCGTGGTATTCTTGCTAGTTACACTAGCCATCCTTACTGCGCTTCGATTGTGTGCGTACTGCTGCAATATTGTTAACGTGAGTCTTGTAAAACCTTCTTTTTACGTTTACTCTCGTGTTAAAAATCTGAATTCTTCTAGAGTTCCTGATCTTCTGGATAGCGACGCGATATACTACCATCGACACTAAGTAT
+
ABCC@CCCCCDBBBCBBCCCCCCDCCCCCCBB@BDEF>CC?@=BCCCCCC@BABBB?B?BCBB?A@DBAAAABCC@BBBBB2@B?A>>?:?BBB?AAC@CC5779BBE?BBBBBAAA?B@@:?:?AAAA=?=<?AAA;>>>>>>>?AA@AAA==>;===<@A=A;>>AAAAA@@;@@ADD5A;A<@@@@@/AD9991966///;9:=<@@@A/@>>>B=B<>>;>AAA???;A;A@@@>=6:8?;@AA?A??>@@==;A@>>@==9=@@A<89999---9,
@ATNG8:01196:06157
GATGGTAGACACGTGTGCTCTCTCGTACTCATTCGTTTCGGAAGAGACAGGTACGTTAATAGTTAATAGCGTACTTCTTTTTCTTGCTTTCGTGGTATTCTTGCTAGTTACACTAGCCATCCTTACTGCGCTTCGATTGTGTGCGTACTGCTGCAATATTGTTAACGTGAGTCTTGTAAAACCTTCTTTTTACGTTTAACTCTCGTGTTAAAAATCTGAATTCTTCTAGAGTTCCTGATCTTCTGGGATGTGTGCGCAGTGCCTACCATCGACACTCCAAAGTCT
+
??CC?BBCCCDBB@@B@B<CB@BBCAAACJBB>BBBB=BC@EABBBBCCC@CCCCC>@<@@AA=@>@CCCBCAA@=@@@@@.@A9A8895:BBB?BCCA><499ABBD?BBBCCC==<>><3949==<>>>>:=AAA<ACAAAAA;<<A;;<AAB<>>>:??:><>FD??==>A:>=AA>/=1819<=>=/>;;;A1818>>==:;:=0////(////95:4=;7=@@@@>@<@<@AAAAA;:::@6=///===@@AC>>>?;?>>:====;;;=>==@@6::--
@ATNG8:01206:06114
GATGGTAGCTCTGCTCTGACTCTCGTACTCATTCGTTTCGGAAGAGACAGGTACGTTAATAGTTAATAGCGTACTTCTTTTTCTTGCTTTCGTGGTATTCTTGCTAGTTACACTAGCCATCCTTACTGCGCTTCGATTGTGTGCGTACTGCTGCAATTTTGTTAACGTGAGTCTTGTAAAACCTTCTTTTTACGTTTACTCTCGTGTTAAAAATCTGAATTCTTCTAGAGTTCCTGATCTTCTGGCGCTCTGTCACGTCTGCTACCATCGACACTCCAAAGTCT
+
55>>;CFCCB=BBBBDBBBBCBBCLCDDCC@@?@CDE=BB@C@DDCCBCC?CCCCC@C@DCA@?B@CCCCCBBBB=@@@@A0AA?BBBB=BCBCACCD?CB>@@@BBC@CCCCCCBB?BBD@C?CBCCBAAB?BBBC@ECBCDCCBCBCBBA@::4;??3?A=B@DDBCAABFD@CBCDD;C?A>;;<<<*<BDCD=@ADCCCCA@@3::99'3<??C?C???<>CCAA>?<>@BBCF??<?AA=A==:::@@AAAAABAABBBB?CCCCBAA@@@?CC>CA@@
@ATNG8:01164:06203
GATGGTAGTCTCAGATAGTCTATAGTACTCATCGTTCGGAGAGACAGGTACGTTAATAGTTGAATAGGCGTACTTCTTTTCTTGCTTTCGTGGTATTTCTTGCTAGTTACACTAGCCATCCTTACTGCGCTTCGATTGTGTGGCGTACTGCTGCAATGATGTTAACGTGAGTCTTGTAAACCTTCTTTTACGTTTACTCTCGTGTTAAAATCTGAATTCTTCTAGAGTTCCTGATCTTCTGGTCTACTACACTGTACTCTACCATCGACACTCAAGTCCT
+
BBBA?B:5;:@@AA?A9;666<<<BBBB0/00-260,-(-----755.5;:::5:39>@@4/0)0//)/7:;44.44<<+::5:444)4:::5:4//(/9)//77-/)/866//5;7:::-4-599///--(--//)////5.5:<<==<<---83------(-(/899;::44.5555)5.5.59@@+:@@@@8A9:9A@@=6919DD0?@@:9299>@=AACC@@@8;7:??@::4:::49??>@BBBCB:;9AA@BCBB?B:::?00000/*///38
@ATNG8:01167:06184
GATGGTAGGCGAGAGTGAGACGCAGTACTCATTCGTTTCGGAAGAGACAGGTACGTTAATAGTTAATAGCGTACTTCTTTTTCTTGCTTTTCGTGGTATTCTTGCTAGTTACACTAGCCATCCTTACTGCGCTTCGATTGTGTGCGTACTGCTGCAATATTGTTAACGTGAGTCTTGTAAAACCTTCTTTTTACGTTTACTCTCGTGTTAAAAAATCTGAATTCTTCTAGAGTTCCTGATCTTCTGGTGTCGTCTATCATGTACTACCATCGACACTCCAAAGTCT
+
<<<>@CDD@DB<;666==@B@<A=>CCCCCAA<BBBB=BE?C?;;;CCDDABCBCB@C?AACD@D?BBCBBBCCCACCCCC2B@;@9:::&3;::7B;@=?A>?>?B?>9?AA@BBBB?BBB=B=@A@>>>>>=BB@@<???AAA?>>>@>>====8===:==9>;?AC@>=>BB:>=???3?:>8<=<=<.=?AAE7;;@===?>=>188888%889;=;=;@@:A?>@@?A;A;AAAB@@;@>>9;;;>?;;;>??>>><<<>??;AA@@::;@@?<?D:A@>>
@ATNG8:01167:06185
GATGGTAGCAGACGTGACAGAGCGCCAGAAGATCAGGAACTCTAGAAGAATTCAGATTTTTAACACGAGAGTAAACGTAAAAAGAAGGTTTTACAAGACTCACGTTAACAATATTGCAGCAGTACGCACACAATCGAAGCGCAGTAAGGATGGCTAGTGTAACTAGCAAGAATACCACGTAAGCAAGAAAAAGAAGTACGCTATTAACTATTAACGTACCTGTCTCTTCCGAAACGAATGAGTACAGAGAGTACGATATGTCTACCATCGACACTCCAAAGTCT
+
AA@@=@;;::@A;;55555;;@@CC?BBB?DACBA@?A@C@@@@@@=?A?A?A?>999:9)9;@AABBBDBBBC=?<;9999$:?;;4;;;4>BB=ACBCCCEHC@C@CB>BBB?CBAABBBBBCBCBBBBC@BCCD>A@@@CCCC?EADCB>@@@?CBBC@CABB??;>A:999;?8;<=443;633377(8?>>?=BBC=>=<@<@@@@8;7;?;;;@C@;::BB@A<AA@8;00*0;:098<>>B@AAAABBCCABBAAA?;5;;;;;?@?@?<CC>C??@
@ATNG8:01170:06198
GATGGTAGTGTCATATGAGAGTGTAGTACTCATCGTTTCGGAAGAGACAGGTACGTTAATAGTTAATAGACGTACTTCTTTTTCTTGCTTTCGTGGTATTCTTGCTAGTTACACTAGCCATCCTTACTGCGCTTCGATTGTGTGCGTACTGCTGCAATATTGTTAACGTGAGTCTTGTAAAACCTTCTTTTTACGTTTACTCTCGTGTTAAAAATCTGAATTCTTCTAGAGTTCCTGATCTTCTGGACGACGCGCACTGACACTACCATCGACACTCCAAAGTCT
+
::;A>AABCCCCC@@>@A95555555555/////78:1<@9>;966=?DF@AA<;=8=9=BAB40,00///:///@599999(44.5=>=4@@994:?A=@@=@AABDD@@AAACCCC@ICB?B@CBBBBBBB>BCBB@BBBBCCCCCCCCCCC;;6;AB@BC?C8;;B;;:@@@;?>@@@8@>C=;;;;;*;?@AB=CBCCBBB;;;5;<;<*<BAAA<A=AB@CCLBBCCAB?BBBCBA>@A@<AAA@@AAB;<;;AB;:99?>9=://///9772:=465/7
@ATNG8:01172:06183
GATGGTAGTAGTAGAGCTCTACATAGTACTCATTCGTTTCGGAAGAGACATGTACGTTAATAGTTAATAGCGTACTTCTTTTTCTTGCTTTCGTGGTATTCTTGCTAGTTACACTAGCCATCCTTACTGCGCTTCGAATTGTGTGCGTACTGCTGCAATATTGTTAACGTGAGTCTTGTAAAACCTTCTTTTTACGTTTACTCTCGTGTTAAAAATCTGAATTCTTCTAGAGTTCCTGATCTTCTGGGTGCGCTACAGTCTCTCTACCATCGACACTCCAAAGTCT
+
88::2//77//////:;;<==>>===<55////)/77;1:<050488844444333:6:-3337185444444449399999(995:544)454=8=>?7;;:=>>>CC?BBBDEDLLA=<<>A=@BBBB=A>8>00)08;<=?BBAAABB999B@@7<;;<@B:@7;;;;=<<:939////&/39)//999(9:<<>6=:://////96<<<<+>@@;<8<499,//<<99;0505::<<;5:444)5;>>><<<>>>=665555/)////9///-9699/9///
@ATNG8:01174:06180
GATGGTAGAGAGACTGTAGCGCACCAGAAGATCAGGAACTCTAGAAGAATTCAGATTTTTAACACGAGAGTAAACGTAAAAAGAAGGTTTTACAAGACTCACGTTAACAATATTGCAGCAGTACGCACACAATCGAAGCGCAGTAAGGATGGCTAGTGTAACTAGCAAGAATACCACGAAAGCAAGAAAAAGAAGTACGCTATTAACTATTAACGTACCTGTCTCTTCCGAAACGAATGAGTACGATGAGAGAGCTCTCTCTACCATCGACACTCCAAAGTCT
+
//::6;AABABCCCCDCCBCCCCBABCB@BCDBBB@C?BBCBBBB?BB?A?AA@@AAAB2B?BBDBBACA???5=@;;;;;*;B<@<AA@3ABC?CCCBCCD@@>@@BB@BCC?CBCCCCCCCCCBBBBCC?BB@@>@FECCCBB?C?BCC@CCBBAADC?CAABBB?BB@BBC>ABBAA;???<?CCCD3CC?BAAACCAAA8:7;?>>6;7;ABAA>AA@@@AC=@=AAA=BEE?BBABCCDAAABCCCCA??A@@@>>=>>:>>@@@@@@@@<@@:@:;:
@ATNG8:01183:06208
GATGGTAGTGCGTGAGAGAGAGACCAGAAGATCAGGAACTCTAGAAGAATTCAGATTTTTTAACACGAGAGTAAACGTAAAAAAGAAGGTTTTACAAGACTCACGTTTAACAATATTGCAGCAGTACGCACACAATCGAAGCGCAGTAAGGATGGCTAGTGTAACTAGCAAGAATACCACGAAAGCAAGAAAAGAAGTACGCTATTAACTATTAACGTACCTGTCTCTTCCGAAACGAATGAGTACTGTATCTATGTGTGCGCTACCATCGACACTCCAAAGTCT
+
0/771854499955;=<<;<7>00)//:4:066<=8<059999::.44.4./9-------#-(--569888:9<683444444#44.4.555&59<5566=;;:555)56;;8;;;<>>@>==>E@AAB966<<8?<<<266??@@AA:@=@99.4?;;>>5949?A>?B>BA;??:6:8::;2://(////&/607;<=<;;88.3,2922,24:8>//)/977833-32333(333-4<<<B=CBBBBBA999AA?BBBCCC7847<7757<955,5=3?@98
@ATNG8:01186:06205
GATGGTAGATACTCGCTGATACCCCAGAAGATCAGGAACTCTAGAAGAATTCAGATTTTTAACACGAGAGTAAACGTAAAAAGAAGGTTTTACAAGACTCACGTTAACAATATTGCAGCAGTACGCACACAATCGAAGCGCAGTAAGGATGGCTAGTGTAACTAGCAAGAATACCACGAAAGCAAGAAAAAGAAGTACGCTATTAACTATTAACGTACCTGTCTCTTCCGAAACGAATGAGTACTGTATCTATGTGTGCGCTACCATCGACACTCCAAAGTCT
+
55<<8=BBBBA?@BBAAABA<:::&5;<8<==B?@=A?BBHGGCC@CB@B@CCB@@@@@0?<@@BBBBCC;:9.9=A>???,@@=@AEHF;DEGFBBBBECE@@?AABB@CCE?CBCCCDCFCBCCCBBBB@DBBB<?@BBBBBB>B=A?@=@DDCCBAB@BBBAAB?CD?BBC>AAAAA;A@@<@@@@?2@A?BDCCDA@@>:=<>@@B:>9=>A::79@CCBBB@D?BBB>BCC?BBBBBBBBBCBBBBBBBBBBBBBAAAA<>>>??;;:?@5;;1?@:9
@ATNG8:01189:06186
GATGGTAGGCACTGCGCACACATCCCATAAGATCAGGAACTCTAGAAGAATTCAGATTTTTAACACGAGAGTAAACGTAAAAAGAAGGTTTTACAAGACTCACGTTAACAATATTGCAGCAGTACGCACACAATCGAAGCGCAGTAAGGATGGCTAGTGTAACTAGCAAGAATACCACGAAAGCAAGAAAAAGAAGTACGCTATTAACTATTAACGTACCTGTCTCTTCCGAAACGAATGAGGACACATCGTCGTGTCGTGCTACCATCGACACTCCAAAGTCT
+
CCDC@CEE@CBBBCCCCCBBBDDDD<AAC@DCCCCC?C@CCCCBBB@CC@B?@?@:::::);<B@AAAACC???6=?99999(9@;@3999(7??>BB@BBCCCC?B?BD>===<A???@???>>>A>>>@?;?@@A:=>????>>:==B>A>ACBBBABB@CB@@BB>BC>BBB>AB@A@8=;<899998(7:4;@BBAAAAB:>:=@@@<><>A=<=<AA@@<<<=D=AAA:ABB?AAAB999ABA999????B??????BBB?ACDCBB>>AA<AA9C9;=
@ATNG8:01189:06209
GATGGTAGCTCGTGATGATATCTCCAGAAGATCAGGAACTCTAGAAGAATTCAGTTTTTTAAACACGAGAGTAAACGTAAAAAGAAGGTTTTACAAGACTCACGTTAACAATATTGCAGCAGTACGCACACAATCGAAGCGCAGTAAGGATGGCTAGTGTAACTAGCAGAATACCACGAAAGCAAGAAGAAGAAGTACGCTATTAACTATTAACGTACCTGTCTCTTCCGAAACGAATGAGTAACTACTCTCAGAGACACACTACCATCGACACTCCAAAGTCT
+
9977499<>?@>===??>@@666;9<5515;:=<<8<9;:779//)/839168333333#33(333778887;;58889988'//(/3889/66653338883335627:6555499998889587987777499==5::99@555;A2779155555577588258???8?>=8=?=<<3<<<6;;;?@=<>:<373<;;8707;?ABB?A>@@??><@@A@@AB>@<:::3:@A=@@A@<;/7773>;99>A>9:9>533=<=8=A@BBBBB@?8??6877;
@ATNG8:01198:06161
GATGGTAGTATCTGCACACTCTGTCCAGAAGATCAGGAACTCTAGAAGAATTCAGATTTTTAACACGAGAGTAAACGTAAAAAGAAGGTTTTACAAGACTCACGTTAACAATATTGCAGCAGTACGCACACAATCGAAGCGCAGTAAGGATGGCTAGTGTAACTAGCAAGAATACCACGAAAGCAAGAAAAAGAAGTACGCTATTAACTATTAACGTACCTGTCTCTTCCGAAACGAATGAGTACACATCGTCGTGTCGTGCTACCATCGACACTCCAAAGTCT
+
A@AG?BBCCBBBCCDCCCCBBCCCD@CCC@CCDCCB?B?BBCDDBB@BE?B@CCA99989)9>ABCBBCCCCBC=AA;;;;;*;B5;5;AA3BBB>BCCCCCC;:9;@CCACCC@CCBCDCCBBCCCCCABB@CBBB@CCBCAACC?C@C@@>ACCCCCDC@BBBBCB@CB@CBB?BBBBB=A??:==??>1>C@BBAADBBB@3618>@@5;7;@CAA?ACABBBB@B?BBE>BBB?BBBBBDBBBBBBAAABCB?99:???AA?BBAB???ABC<??8=99:
@ATNG8:01202:06187
GATGGTAGCACGAGTCACTCATATCCAGAAGATCAGGAACTCTAGAAGAATTCAGATTTTTAACACGAGAGTAAACGTAAAAAGAAGGTTTTACAAGACTCACGTTTAACAATATTGCAGCAGTACGCACACAATCGAAGCTCAGTAAGGATGGCTAGTGTAACTAGCAAGAATACCACGAAAGCAAGAAAAAAGAAGTACGCTATTAACTATTAACGATACCTGTCTCTTCCGAAACGAATGAGTACGATGAGAGAGCTCTCTCTACCATCGACACTCCAAAGTCT
+
44::7=CABBBB=BCDCCCGCCDBB?BBB?ACBB@A<A<ADCCCCD@CF@D@BA?;;;;;);=@@?@AABAA@@9>><:999$9<2505=@4@@<=@A9;5<<555)4<@@=B9;45>?=@B@CCD;;;BCCC?BBAB?BBCBBCBB@C@BBB@BDCCCCBB?BABBBB?BB@@AA?AAA@@:=>><;:;;;;&;?<00/::;=??<=::8:<5=:=5275715568978174555(2..(....66355222=97888:988///:749-////<:697==6;---
@ATNG8:01206:06166
GATGGTAGATATATGCACGCTCTACCAGAAGATCAGGAACTCTAGAAGAATTCAGATTTTTAACACGAGAGTAAACGTAAAAAGAAGGTTTTACAAGACTCACGTTAACAATATTGCAGCAGTACGCACACAATCGAAGCGCAGTAAGGATGGCTAGTGTAACTAGCAAGAATACCACGAAAGCAAGAAAAAGAAGTACGCTATTAACTATTAACGTACCTGTCTCTTCCGAAACGAATGAGTACACACTCTCATATGACACTACCATCGACACTCCAAAGTCT
+
:;;;<??ABBBBBBFDBCCCCCCCC@BCC@CCBB:;9;>BBABBBC?CE@C?BBBBCCCC3C@BBC???AA:9959BBCCCC3@@>@@CCD;CBCADCCAAABA@<@?BC@CDD@CBBBBBDDDDGCBBBAA>A?@??BAAACBBBAF@C;;;<BBCDCCB?BAABCD@CC?BBB4:::::28?@;>????.?A?@BBBBBAA@3618>>=1818@B@@?@CBAADD>A?ACB:AAD@BBBBBB???BBBCBBBBB?BBDBDBAC?BBCBBBBBAA;@>8>99:
@ATNG8:01206:06181
GATGGTAGGTGCACATGAGTGTATCCAGAAGATCAGGAACTCTAGAAGAATTCAGATTTTTAACACGAGAGTAAACGTAAAAAGAAGGTTTTACAAGACTCACGTTAACAATATTGCAGCAGTACGCACACAATCGTAGCGCAGTAAGGATGGCTAGTGTAACTAGCAAGAATACCACGAAAGCAAGAAAAAGAAGTACGCTATTAACTATTAACGTACCTGTCTCTTCCGAAACGAATGAGTACGTGTGCGACGTGTCTCCTACATCGACACTCCAAAGTCT
+
DDCB?BBA=BBBBACCDAAACBCCB?BBB@AAAA;;6;?CCFCCCC@DG@B@BBB<;;;;.;?BCBBBBCCFCC=AA;;;;;*<<5;5;;;-;;:89DDEDCBBA?A?CC@CCB?BBBBBBCD;;;CCCCCCACCCCCEDFE@ABD@B@CCB@BCAAABAA@DDC;:;?BBABBB?AA???8>@@<@BCCC3AA>B:::BBB?@<@<??DD=A=>=CCB>BA@ABBDAE@CBD>CCC?AACBBBCGCCBAAAABBBBFCBB?BBBBBBCAAAFBB;??8?999
@ATNG8:01212:06168
GATGGTAGCATCATGCATATCTCACCAGAAGATCAGGAACTCTAGAAGAATTCAGATTTTTAACACGAGAGTAAACGTAAAAAGAAGGTTTTACAAGACTCACGTTAACAATATTGCAGCAGTACGCACACAATCGAAGCGCAGTAAGGATGGCTAGTGTTACTAGCAAGAATACCACGAAAGCAAGAAAAAGAAGTACGCTATTAACTATTAACGTACCTGTCTCTTCCGAAACGAATGAGTACAGAGAGTACAATATGTCTACCATCGACACTCCAAAGTCT
+
;<<B@CCCBBBBBBFCCCDA@B>:;25<B?BBGDBC?B@ECCAABC@BB?B?BAA@@@??2@598BBBAAA???8<@;;;;;*;B=@=A@@3@;929;9ABB=@@<@<@@?C@@?ABBCCDDDCCCCCCCBB@CCBC?BBBACCBB?C@CBB@BCCCDCD@CBAACCD?BB?BCD?CBAA@289?>ACCCC3?@>?BBAAAAAA?>;>AAA<>;>?@@@?;;;AAAC?B>ADF>CAA>BBBCBCCBBBBCCCCCC=BBBBAAACC?B?>>>>@A@@<BC>CCCB
@ATNG8:01213:06171
GATGGTAGACACGTGTGCTCTCTCGTACTCATTCGTTTCGGAAGAGACAGGTACGTTAATAGTTAATAGCGTACTTCTTTTTCTTGCTTTCGTGTTATTCTTGCTTAGTTACACTAGCCATCCTTACTGCGCTTCGATTGTGTGCGTACTGCTGCAATATTGTTAACGTGAGTCTTGTAAAACCTTCTTTTTACGTTTAACTCTTCGTGTTTAAAAATCTTGAATTCTTACTAGAGTTCCTGATCTTCTGGGTGTATCAGGCGAGTATCTACCATCGACACTCCAAAGTCT
+
///:6:A?@@B;66=666>A666;>9566;;;6;;>>6>B=A8@@?ABBA9;:AAB?B@BC@A=A=A@ABAAA;B?BEFDD19:ACBBB:?=>9937937<;<99,3<<5;<>9>:>>9;974<5<@@;;88>6<>;:7;>>DA>=;;;D>>;;;;5868;>>1837=?BA@@@B7:6988-8)/*/9;;=,=;===-/-/<::6:<=888*////(///+/>7;9>>:=?>A@?AA=B9=>>D>=9777<1///9::62066----7;;>B;?>>>>>>AAC<>>9>>==
@ATNG8:01213:06195
GATGGTAGTGTCAGTGCGCGTCGTCCAGAAGATCAGGAACTCTAGAAGAATTCAGATTTTTAACACGAGAGTAACGTAAAAGAAGGTTTACAAGACTCACGTTAACAATATTGCAGCAGTACGCACACAATCGAAGCGCAGTAAGGATGGCTAGTGTAACTAGCAAGAATACCACGAAAGCAAGAAAAGAAGTACGCTATTAACTATTAACGTACCTGTCTCTTCCGAAAACGAATGAGTACTACTCTCAGAGACACACTAACCATCGACTCTCCAAAGTCT
+
<8<<.44:<AABBBECDCCB@<9;999;9?AABBBA=@:999??@A799:@;>000000/$/)/6/3/9////(////99+:;.5.55)555.5;;9<<<<<5:544.4:>59:::<<;;;@?B@@<>>:>>>>;@@>>??;;7A:>9929<9999489=9<::;8::6:C=488333(37<3=@CC9BB=A>>=BA>??8<8=888;?;?ACBB>A?555<<6;23777*73317>:<===>=<<@==?::=<:8633..(.3777777::::599-53.-
@ATNG8:01213:06204
GATGGTAGAGAGACTGTAGCGCACCCAGAAGATCAGGAACTCTAGAAGAATTCAGATTTTTAACACGAGAGTAAACGTAAAAAGAAGGTTTTACAAGACTCACGTTAACAATATTGCAGCAGTACGCACACAATCGAAGCGCAGTAAGGATGGCTAGTGTAACTAGCAAGAATACCACGAAAGCAATAAAAAGAAGTACGCTATTAACTATTAACGTACCTGTCTCTTCCGAAACGAATGAGTACTATGTAGAGCTCTATACTACCATCGACACTCCAAAGTCT
+
CBBB@DCCBBBBBBBCBCCECBCBC>CCDABCBB;;8;?CBBBBED@BA>A@CBCBBBBB3B?ABBABBCCCBB9@>@@AAA0AB=@:@@A3AAB=BBBBCB@00+0:<<;@@A<@@ABCCCCCCCCCAA@@=@ABC?AABFDCBB?A<@@@=A@ACCCCCAAAABCB?BB@BAA?AAA@@9??=9=<=<?.=@<@@AABC???<?<?ABB<B<@@C@@=@B@@BBB?C?AAA:@@A>ABBCBCCCBBBBBBB>@@??AAA>>88078<<?A@?==8==4@???
@ATNG8:01172:06214
GATGGTAGTATATCGCGTCGCTATCCAGAAGATCAGGAACTCTAGAAGAATTCAGACTTTTAACATCGAGTGTAAACGTAAAAAGAAAGGTTTTATCAAGACTCACGTTAACAATATTGCAGCAGTACGCACACAATCGAAGCGCAGTAAGGATGGCTAGTGTAACTAGCAAGAATACCACGAAAGCAAGAAAAAGAAGTACGCTATTAACTATTAACGTACCTGTCTCTTCCGAAACGAATGAGTACTACTCTCAGAGACACACTACCATCGACACTCCAAAGTCT
+
444:7=CDC>>BBBCBA@@>CCBBB?@@?;<?=9958<7<BB9;6;5;;7:599944888*505------889;;2:;93334$3A?8?9<=<+:9//(/////8898260//(///06667;;==;<:A@@@::39>9937?>??A9998?CFD>BBCBBBAA>AAB==><8818;9199778)266066999)685:585>999?4927;;;.5.2;@@A?ABBBBBB?A>ACC?BCC?CCCCCCBBACCCBBBB>?>BAAADAA>=A@@???@@@@;>=5A???
@ATNG8:01174:06257
GATGGTAGCTCTGCTCTGACTCTCGTTACTCATTCGTTTCGGAAGAGACAGGTACGTTAATAGTTAATAGCGTACTTCTTTTTCTTGCTTTCGTGGTATTCTTGCTAGTTACACTAGCCATCCTTACTGCGCTTCGATTGTGTGCGTACTGCTGCAATATTGTTAACGTGAGTCTTGTAAAACCTTCTTTTTACGTTTACTCTCGTGTTAAAAATCTGAATTCTTCTAGAGTTCCTGATCTTCTGGATACACACTCGCTCGCTACCATCGACACTCCAAAGTCT
+
:?@<7<<:::;::@@A@@969;BABA=@@A@BA=A@@@9<<6;@CCC;:;B?BCBA;1616;==8>7A@@A;;===:;=>>@*49<C;;;8:BA@;A@<8<>-00@@AC@CA@?A@>@:@@@;?<@@A@;9:B>B?;;5;;;;9ACCCCAAA???=:@9949>=@=@ABCCCBB@>996@@2@9C@CCCBB,B;:;;/9::9?>A=9=29595'490/08=)/049=>?;:?;:7;;:;;<7>?B=;?9555://0//779555=3945444555;7;;4<<<:
@ATNG8:01176:06221
TATGGTAGTGTCATATGAGAGTGTGTACTCATTCGTTTCGGAAGAGACAGGTACGTTAATAGTTAATAGCGTACTTCTTTTTCTTGCTTTCGTGGTATTCTTGCTAGTTACACTAGCCATCCTTACTGCGCTTCGATTGTGTGCGTACTGCTGCAATATTGTTAACGTGAGTCTTGTAAAACCTTCTTTTTACGTTTACTCTCGTGTTAAAAATCTGAATTCTTCTAGAGTTCCTATCTTCTGGTATGACTAGTGTACTACTACCATCGACACTCCAAATTCT
+
BBED?BBCA@@BBDDFCCCCBCCCBBBBBA;;49CD@8>B@B?B<@@?;?9?;;BB?B>BCBD@C?CBBBAABDB?BBBCC3>?<>BBB>CABB?AAC@FKACDFCCC?BBBBBBBC@CCCABABECDBBBCACBBC=@@ABBBBBCCDBBBBBB@BDD@CC?C@CCBBBBBCB@B@@@@5A>C>BBBCB3BCBAB<BA@@@A@A;;5<;<;*;@A@A=A=AD?BBCAA@C?C=@@CAA7;;B;AABBDCCDFDDCDCCDDECC@BBBEDCCAAA?BB>B?BB
@ATNG8:01177:06254
GATGGTAGACATATCGTACTCTCTGTACTCATCGTTTCGGAAGAGACAGGTACGTTAATAGTTAATAGCGTACTTCTTTTTCTTGCTTTCGTGGTATTCTTGCTAGTTACACTAGCCATCCTTACTGCGCTTCGATTGTGTGCGTACTGCTGCAATATTGTTAACGTGAGTCTTGTAAAACCTTCTTTTTTACGTTTACTCTCGTGTTAAAAATCTGAATTCTTCTAGAGTTCCTGATCTTCTGGCGCTCTGTCACGTCTGCTACCATCGACACTCCAAAGTCT
+
5<;;>BCCCCDBBBBCCBCBBA<<>><A=<@AAAAA8?@;@:BBBBBBDACDAA@?A=AAAA>A9==BBBB==C8BB=B=+?;5;773(33336<:>2;?9??>?=>4<AAAA=8818:;5;7:AA@A;8818;;;:>=BA?;;;?===?888A:>==7::=A698:8558CC782522&2272225255$587770733...5556+2222$28:;A8=59:29=>?@>=:>=BB;;;>7;;A;;;;;;;;;;@???>>>B>>>;>ABCAC@ADF=AB9>>>>
@ATNG8:01180:06220
GATGGTAGGCGTGTGAGAGTCTGCCCAGAAGATCAGGAACTCTAGAAGAATTCAGATTTTTAACACGAGAGTAAACGTAAAAAGAAGGTTTTACAAGACTCACGTTAACAATATTGCAGCAGTACGCACACAATCGAAGCGCAGTAAGGATGGCTAGTGTAACTAGCAAGAATACCACGAAAGCAAGAAAAAGAAGTACGCTATTAACTATTAACGTACCTGTCTCTTCCGAAACGAATGAGTACGATGAGAGAGCTCTCTCTACCATCGACACTCCAAAGTCT
+
<<<>9>>>7;;<<<<<===<<@555)4::056=>><:>:=BBBBBD@CC?>:==CAABBB1A?BB?@>=?????6>@99999)9?9>9<<<2=;>;?ABBAAAAB=A<??:;>>:=;;;@;;;>A@BBBB;;5;>::5;===>888155<<@@AB???A??:?@???@<??<?CC@DBAA@;?:92:====,>>398;::78:?:A<A;<;<@7;;;;?=A@@=8888;4;AA5;@A<=<::///866688:?7::A555;;;5515:=<<>>?8855;3A225
@ATNG8:01182:06229
GATGGTAGTATATCGCGTCGCTATCCAGAAGATCAGGAACTCTAGAAGAATTCAGATTTTTAACATCGAGAGTAAACGTAAAAAGAAGGTTTTACAAGACTCACGTTAACAATATTGCAGCAGTACGCACACAATCGAAGCGCAGTAAGGATGGCTAGTGTAACTAGCAAGAATACCACGAAAGCAAGAAAAAGAAGTACGCTATTAACTATTAACGTACCTGTCTCTTCCGAAACGAATGAGTACGAGAGAGCACACGTGTCTACCATCGACACTCCAAAGTCT
+
:::;=ABBB>BBBBEELBBBCCCCC@BBB=AA@>?;8A=@EF;;;B?BB@C?@A>>=A@A0A=A00/<??@A>>?:;?;>A>>+=<5:.333&3:;7<==<;;;3703;>>>BB@>@@ABCCEFFEDBBBCBB?BCBB>AACBBABA?DAC@A>ADCCCCCC?CAABBD@BB?BBB?CBBCC>CBA>ACDDC/CC?CBBBBA@@@<@<@ABB:=9=EBBB?BCCBBBB?B?BCD>CBB?BBBBBCBAABCCCBBBBBBBBBBBBBB?A@@@@AAAAA<AB:A:::
@ATNG8:01186:06226
GATGGTAGCTCACGTACGTCACACGTACTCATTCGTTTCGGAAGAGACAGGTACGTTAATAGTTAATAGCGTACTTCTTTTTCTTAGCTTTCGTGGTATTCTTGCTAGTTACACTAGCCATCCTTACTGCGCTTCGATTGTGTGCGTACTGCTGCAATATTGTTAACTTGAGTCTTGTAAACCTTCTTTTACGTTTACTCTCGTGTTAAAAATCTGAATTCTTCTAGAGTTCCTGATCTTCTGGTAGAGCGTGCATATATCTACCATCGACACTCCAAAGTCT
+
>CAB@CBBABB;99@<569<?@@CCCAA@BCB=ABCA9AA=A>BB@@@0.*.:8..,0:@<0000;@B@A@A@>@<00000$08)/////(/:43-4:;5=@589<==?;>@AAAABB?CCC?B?B@?>=?;;7;AAA688BA@=>>>????;66:6///498494>A=>=:@::49:??8??D>;;;;.;B;;;6;>==99=>4929499'9994<7:79838???@?@4908=??>>:9999?ABBA@:;:99A@AAAACCC6::88>>?>???CD>BB=?
@ATNG8:01190:06213
GATGGTAGCGCATATCAGCGCAGCCCAGAAGATCAGGAACTCTAGAAGAATTCAGATTTTTAACACGAGAGTAAACGTAAAAAGAAGGTTTTACAAGACTCACGTTAACAATATTGCAGCAGTACGCACACAATACGAAGCGCAGTAAGGATGGCTAGTGTAACTAGCAAGAATACCACGAAAGCAAGAAAAAAGAAGTACGCTATTAACTATTAACGTACCTGTCTCTTCCGAAACGAATGAGTACGTGTGCGACGTGTCTCCTACCATCGACACTCCAAAGTCT
+
;5CC8BA@AB@C;;;6:B@??A;;;)9>@;996><<8=?CBC?>=@;9949:=?B:::;;*;9>=@;:9C@@BB>B@AAAAA,;;5925;;0<>=9;;;;;<=;@:>=>>:?AA@CCGCCBBB@@@;;:<==80////)/:======8<=AAA=@CCCCCDD@BBBCCC?BC@CBB@@;@BB<A=><779999%9749>=B>;@A=@=>:?9:3928ABCC@CC@?@BB=@>;;;69A@=@BBA???00/:///888<888::7<==588<<:98758+33(3333
@ATNG8:01191:06240
GATGGTAGGCGTGTGAGAGTCTGCCCAGAAGATCAGGAACTCTAGAAGAACAGATTTTTAAACACGAGAGTAAACGTAAAAAGAAGGTTTTACAAGACTCACGTTAACAATATTGCAGCAGTACGCACACAATCGAAGCGCAGTAAGGATGGCTAGTGTAACTAGCAAGAATACCACGAAAGCAAAGAAAAAGAAGTACGACTATTAACTATTAACGTACCTGTCTCTTCCGAAACGAATGATAACGTGTGCGACGTGTCTCCTACCATCGACACTCCAAAGTCT
+
?;;<?A@A>AAAB;@@BDB;;::54)5AD?CCBBBB8;9;BBBA6915;6;>=94444$44)4:4444;=:;;3::33878$8>:=1:::*89838>///9888+//4>8=>A>ABBBCAAABB>A>=>:;3:9==887///.3349.58>:=@?=788818=;<BC?CAACCD@CBBBB9A;;;/;@CCC5?E@?00////333-434@@@<>6:-.--375678887=8<<;335439:9::7;<<=A@?A>889998=>:>8828??>;>??<<188)7<;<
@ATNG8:01191:06254
GATGGTAGCTATACGTATATCTATGTACTCATTCGTTTCGGAAGAGACAGGTACGTTAATAGTTAATAGCGTACTTCTTTTTCTTGCTTTCGTGGTATTCTTGCTAGTTACACTAGCCATCCTTACTGCGCTTCGATTGTGTGCGTACTGCTGCAATATTGTTAACGTGAGTCTTGTAAAACCTTCTTTTTACGTTTTAACTCTCGTGTTAAAAATCTGAATTCTTCTAGAGTTCCTGATCTTCTGGCTCTCGTAGACAGATACTACCATCGACACTCCAAAGTCT
+
@AAC@CABACCCDCCCCCCCCFHBBABB@@:;5<@@A8;;6:=BBDDCCD@CCBBC?B=@@@@;@?BABBCBA<@:AA<<<+?B8?>==6BCBB@CCC?997:??A@A=BBB???BB?BBB?B@DB?AB===8=>>><@@A@@<<;;;GBB@@@B:===:>>:>:;;;==:;:@:<<A@A5?9=988888(/::::;'/(/////68//(/775(5379=49455.5;9;>::6;=@@?@??<@?@<A>>>>>CBBA@@A<;:@==<5;:;;;;;===5;;3:==>
@ATNG8:01199:06231
GATGGTAGAGTACAGTGTAGTAGACCAGAAGATCAGGAACTCTAGAAGAATTCAGATTTTTAACACGAGAGTAACGTAAAAAGAAGGTTTTACAAGACTCACGTTAACAATATTGCAGCAGTACGCACACAATCGAAGCGCAGTAAGGATGGCTAGTGTAACTAGCAAGAATACCACGAAAGCAAGAAAAAGAAGTACGCTATTAACTATTAACGTACCTGTCTCTTCCGAAACGAATGAGTACACACTCTCATATGACACTACCATCGACACTCCAAAGTCT
+
:;;;=@CCCCCDEBBBCCDHCCDA@?ACLGDCCCBC@B@CBCCBAB?AB@E@BBB?@???.?<AABBBABB??<?CBBBCC5BE@C@CDC<CBB?BBCBABC;;698@>7??B?BBBBBECBCCCBBCBBB?ABAA?BAAABCBC@C?BAA>@CCCCCBB@BBBBADACC?BBB?BA???8=<;9<==??.=A?9::?BBBAA=A;<;;A;?:??C@@=@CAABBB?B@BBD>BBB>??CDBBBDBBBBBBA>>??DAA999BA@BBCACCCB??089+7888
@ATNG8:01199:06259
GATGTTAGCACACGAGATCTCATCGTACTCATTCGTTCGGAAGAGACAGGTACGTTAATAGTTAATAGCGTACTTCCTTTTCTTGCTTTCGTGGTATTCTTGCTAGTTACACTAGCCATCCTTACTGCGCTTCGATTGTGTGCGTACTGCTGCAATATTGTTAACGTGAGTCTTGTAAAACCTTCTTTTTTACGTTTACTCTCGTGTTAAAAATCTGAATTCTTCTAGAGTTCCTGATCTTCTGGTATACACACTCGCTCGCTACCATCGACACTCCAAAGTCT
+
AAC;<76BBBCCCCCDDCCDCCCCCCDCDCBB?BAA=AD?C?BBBBCCC@CCBBB@C@CCCC?B?BCECCCCBB@C@BBB:BB?BBBB>BCCC@DBB<@@?@?ACAA>@DBBBCBB=A@C?C?@A?CC=>=<ABBA=<==@===@AAAAA?@?A<>==<<<5:5:>===AA<;7:@ADG3=9=;ABCCCC)=<9==6:98///=88>;ACDC.=><=?:>466.6><=A==6;6;?><::-//<6<66:AA@@@@@>>>===@@A<@@@@==<<<<:==6>AAA
@ATNG8:01201:06227
GATGGTAGTCTCAGATAGTCTATAGTACTCATTCGTTTCGGAAGAGACAGGTACGTTAATAGTTAATAGCGTACTTCTTTTTCTTGCTTTCGTGGTATTCTTGCTAGTTACACTAGCCATCCTTACTGCGCTTCGATTGTGTGCGTACTGCTGCAATATTGTTAACGTGAGTCTTGTAAAACCTTCTTTTTACGTTTACTCTCGTGTTAAAAATCTGAATTCTTCTAGAGTTCCTGATCTTCTGGGTGTATCAGCGAGTATCCTACCATCGACACTCCAAAGTCT
+
A@@?@DBBBBBBBDCCCC:;<JGAAADCCBBB?BBBB>BDAD@CCGCCCB@BBBBB?@<@CBA?B;;9CB=BB@B;;;;;;);?;=<@@8?<9:29=??@M?;;;CBB@BCDCBCBB?BBB=@>@CBABCBB?BBBC?CCBBCCCBBCBB@@ACC@;;<?CB?B=@@BBBBCGIFBCCDD<D?C>;;;;;*<;BCC>ABEABABBAA;@@@@,@;;;B=A=BE@BCCCCCC@C@CCFBBA=AABB<CAABCCBBBBCBCCGD@CCC@BBBBBBBBBC@CC>BB@?
@ATNG8:01206:06238
GATGGTGGCGTGTGAGAGTCTGCCCAGAAGATCAGGAACTCTAGAAGAATTCAGATTTTTAACACGAGAGTAAACGTAAAAAGAAGGTTTTACAAGACTCACGTTAACAATATTGCAGTAGTACGCACACAATCGAAGCGCAGTAAGGATGGCTAGTGTAACTAGCAAGAATACCACGAAAGCAAGAAAAAGAAGTACGCTATTAACTATTAACGTACCTGTCTCTTCCGAAACGAATGAGTACTATGTAGAGCTCTATACTACCATCGACACTCCAAAGTCT
+
A=CB?BC@BBBBCCBCCDBBB@@;3;@@9BCCCBB>B>;;;CBCB@CD?A?@CCAAAAA0A>AAAABDBECCC9?=99999)9@<A?BFC8BBB=?><=;<>7827<;;697939>@@A===AAABDA@==:>ABB;>===?>>><@<@@CBFCCCCCCC@DBBBBB>BE@BBC@CCCCC>BBD@AABAB2AC@DCBBBACCD?C@BCBB?A=AABBB?BCBBBBB?B?CBB>ABBACBCICCCCDCCCCCCDCCBBABBCCCE?BBCBBBCCCC@DD=B???
@ATNG8:01207:06220
GATGGTAGAGAGACTGTAGCGCACCCAGAAGATCAGGAACTCTAGAAGAATTCAGATTTTTAACACGAGAGTAAACGTAAAAAGAAGGTTTTACAAGACTCACGTTAACAATATTGCAGCAGTACGCACACAATCGAAGCGCAGTAAGGATGGCTAGTGTAACTAGCAAGAATACCACGAAAGCAAGAAAAAGAAGTACGCTATTAACTATTAACGTACCTGTCTCTTCCGAAACGAATGAGTACTATGTAGAGCTCTATACTACCATCGACACTCCAAAGTCT
+
?;@B?CBBBDCCCDBCBDCCCCCCD>CBB@BCCC@@=@?BABB@@@<@A=A=ABBBBDED3C?AACCCCCCBBB=BABBCDC0A@=@=BBC<BCHACCCCHCE@@?@ADC@BCC?BBCCDBBBBBBCCDDBB?BCBB?BBCBCBAA?CAEBA>ABCCDCAA?ADCCCC@BC????:??<<<5===;::9:9(9@@DBABCB@AA7;7;AAA:>:>BC@@>@C?@@BB@C?AAC=BBC?BBBBCCCCAABBBBAA=BBBBBAAA??<>>AA???@@@<>>8B???
@ATNG8:01167:06286
GATGGTAGCTCACGTACGTCACACGTACTCATTCGTTTCGGAAGAGACAGGTATTAATAGTTAATAGCGTACTTCTTTTTTCTTGCTTTCGTGGTATTCTTGCTAGTTACACTAGCCATCCTTACTGCGCTTCTATTGTGTGCGTACTGCTGCAATATTGTTAACGTGAGTCTTGTAAAACCTTCTTTTTACGTTTACTCTCGTGTTAAAAAATCTGAATTCTTCTAGAGTTCCTATCTTCTGGCGCTCTGTCACGTCTGCTACCATCGACACTCCAAAGTCT
+
44:<7=?;;<ABABBBBCCCBCCBBBCBBD:99:BBB=GH@C@CBCBCDC@BAA?@@CC??<?=AAABBA@@C=;;;;;;$;5.5:@<5><<A8@;@<@C=@@AB@@=CCBBBDGD@BBC@C@CBBBBBAB=??BB?BCCAAABBBBBEC??9949AC>BB?B?BBCCBBBBB?BBBCC:@<@=@@@@@/==;:90:=>;;;A;;:088888%7;8?:;=6=>3955/8//)/4:999:166=)//597588AAA86-----9948;=A><;;@D<=<6<7//
@ATNG8:01169:06293
GATGGTAGTGTCATATGAGAGTGTGTACTCATTCGTTTCGGAAGAGACAGGTACGTTAATAGTTAATAGCTGTACTTCTTTTTCTTGTCTTTCGTGGTATTCTTGCTAGTTACACTAGCCATCTTACTGCGCTTCGATTGTGTGCGTACTGCTGCAATATTGTTAACGTGAGTCTTGTAAAACCTTCTTTTTACGTTTACTCTCGTGTTAAAAATCTGAATTCTTCTAGAGTTCCTGATCTTCTGGAGATATCATCAGCGAGCTACCATCGACACTCCAAAGTCT
+
00//5:90056<:;;BC>@@CCCCBB;;554:.4444)4=6<8=:;;5655999;;8<8<;::.5./////////72/4444$4:5556<>5<<<<8<:83885889:9:554444://)////3777<666;6;955.5/////////5556;;@;@>@:@>79699333::44.4;;;</>9<666?>>':4444(4444455<<<49999$55?@@<?:@@9<:;5555./)/:://-37-/)/999;<566544:<<<555947------7//)5<)4444
@ATNG8:01170:06291
GATGGTAGTGTCATATGAGAGTGTGTACTCATTCGTTTCGGAAGAGACAGGTACGTTAATAGTTAATAGCGTACTTCTTTTTTCTTTGCTTTCGTGGTATTCTTGCTAGTTACACTAGCCATCCTTACTGCGCTTCGATTGTGTGCGTACTGCTGCAATATTGTTAACGTGAGTCTTGTAAAACCTTCTTTTTTTACGTTTACTCTCGTGTTAAAAATCTGAATTCTTCTAGAGTTCCTGATCTTCTGGACAGAGTGTGCAGATACTACCATCGACACTCCAAAGTCT
+
99::<CBACCBBB=BCGCCCBDBGCBBBBA@@:?:;:/4C5<7?;=BBBC?B>ABB@CACCCC?C?ACBB;;;BA=@???@@&;;;.:955)5=;;7:55.55.599<<A?ADDDHCBC?BBB?B?BCCCCCAB>BCCC@BCCCCCCCCCCCCCBB?@@>>;00,0<AACBBCBDC@CBBBB:A?B=;;;;;;;#;A@BB>BBCCCCGCBB5;;;;*;BBBE9;9;D?BBCCCCC@C@CCCCBB@BAB@FDFCBCCCCBBBCDCCCBBC???@@ACCBAC?CC?CAAA
@ATNG8:01170:06295
GATGGTAGGACGAGCGTCTGAGAGGTACTCATTCGTTTCGGAAGAGACAGGTACGTTAATAGTTATTAGCGTACTTCTTTTTCTTGCTTTCGTGGTATTCTTGCTAGTTACACTAGCCATCCTTACTGCGCTTCGATTGTGTGCGTACTGCTGCAATATTGTTAACGTGAGTCTTGTAAAACCTTCTTTTTACGTTTACTCTCGTGTTAAAAATCTGAATTCTTCTAGAGTTCCTGATCTTCTGGGTCTACGCTCGTCGCGCTACCATCGACACTCCAAAGTCT
+
//7848:>;:;6;=CDBBBB@A@C@CDBCECC?A@A@<=><>-00>>>=??BBDCC>A>ACCCBCHAC;;;CCCB?;;;;;*;C>AAB@:@AAA=A<;5;C?;;;BAB=ABBBCCAA=@CC7<9;CB@A@@A<A???>BBCBCCCCDCBCDCDBB>BCC?AA@C@CCBB@ABCC@CEIKI<C?C?ABIEE2CB<;<0<@@AAACCCC?BDDE5BCBBB@BADEABBBBBBB>@>AEFJGD@A;;<8<AABDCCC@AABBBCAAAA?ACCCBAABDB@DF=CCCC
@ATNG8:01171:06267
GATGGTAGTGCGTGAGAGAGAGACCCAGAAGATCAGGAACTCTAGAAGAATTCAGATTTTTAACACGAGAGTAAACGTAAAAAGAAGGTTTACAAGACTCACGTTAACAATATTGCAGCAGTACGCACACAATCGTAGCGCAGTAAGGATGGCTAGTGTAACTAGCAAGAATACCACGAAAAGCAAGAAAAAAGAAGTACGCTATTAACTATTAACGTACCTGTCTCTTCCGAAACGAATGAGTCACACTCTCATATGACACTACCATCGACACTCCAAAGTCT
+
55<<9=CCCCABBCCDDCDCEB;;;29CD@CCCA@@=@=@@CDDDC?BB@B?@?@9:999$76A==ABCCB@@>6<<:;<;<*;B=@5;;0:BB?DCCCCCCCD@C?BD?CCC?CCBBCCCCCCCBCCC@@?@CBBBCBCCBBBC@B?BCB?BBCBBBBC?CBCBCC@9949@@8==9999+:==9:99999%9938:88ABCBB6856=>>1838BCCC@CB@@@BC@B?BA@;@::6:@AB???BBBBBBBBBBCCAAAB@DC?@@@@@@??@E=??9?:;;
@ATNG8:01171:06272
GATGGTAGCACGAGTCACTCATATCCAGAAGATCAGGAACTCTAGAAGAATTCAGATTTTTTAACACGAGAGTAAACGTAAAAAGAAGGTTTTACAAGACTCACGTTAACAATATTGCAGCAGTACGCACACAATCGAAGCGCAGTAAGGATGGCTAGTGTAACTAGCAAGAATACCACGAAAGCAAGAAAAAAGAAGTACGCTATTAACTATTAACGTACCTGTCTCTTCCGAAACAATGAGTACTGCGTCTCACTCTCGCCTACCATCGACACTCCAAAGTCT
+
55<<:=CCDBABCCCDBCBCCCCCC@CCC?CBDC@@?BBCIDCCCB?BC@D@CB?:;:;::%;=BBBCCCCGBBB<AACCCCD5B@;A5;;;.;BB>CCCDFCGCC?B@CC=@@C?CCAACCCCCCCCCCCBC?BCAA?ABCCCCBB=B?BBB@BBBBDCBB?BCCCBB??>9???9=>::9,8<<;99::::%:=;=?=?CBC?@5755;AA2;7;@BBC@CB?@?CC@D@CBB<@??BBBCBBBCBBB:::CBBBCBBBB?BBB?BBBBBBBAAA<?=8@@??
@ATNG8:01178:06275
GATGGTAGCACACGAGATCTCATCGTACTCATTCGTTTCGGTAGAGACAGGTACGTTAATAGTTAATAGCGTACTTCTTTTTCTTGCTTTCGTGGTATTCTTGCTAGTTACACTAGCCATCCTTACTGCGCTTCGATTGTGTGCGTACTGCTGCAATATTGTTAACGTGAGTCTTGTAAAACCTTCTTTTTTACGTTTACTCTCGTGTTAAAAATCTGAATTCTTCTAGAGTTCCTGATCTTCTGGTGTCGTCTATCATGTACTACCATCGACACTCCAAAGTCT
+
BBDD@CACDDDB;;:CCCFCCBC>CBCCCCCBABCCH@BC@CGGDDDDDC@DCDCB?B@ECCD?C?BCCCCCCBC=9:999$8:7<FCC;CCCB?BBB>@@<??@C??=?CBBDBAA=ABB>B>?A<B>>>>:>@@@065<>>@@@AAAA??@?@=>?>;AA;A:A?AA>???>:?>ACC;C;@<@AAA?A'AA8881966///=<9<5;;;;+9>??B=A<>>:>@@>>>><>=BAAA7738>A<A>>>A@===BACAAA???AA=A@=====AAA:@@7@888
@ATNG8:01187:06304
GATGGTAGCTCACGTACGTCACACGTACTCATTCGTTTCGGAAGATACAGGTACGTTAATTAGTTAATAGCGTACTTACTTTTTCTTAGCTTTTCGTGGTATTCTTGCTAGTTACACTAGCCATCCTTACTGCGCTTCGATTGTGTGCGTACTGCTGCAATATTGTTAACGTGAGTCTTGTAAAACCTTCTTTTTACGTTTAACTCTCGTGTTAAAATCTGAATTCTTCTAGAGTTCCTGATCTTCTGGACGACGCGCACTGACACTACCATCGACACTCCAAAGTCT
+
44<<9=CBBB=@C>>B?=B=BB@A@@;;;=<A:BCCD>998:;@=5559949;;:939)/)//:)/)/:<77///;+//::99)76*/3;;;;.9;4404;=:>@0007@=@:@@@;??9937AA=A>@==<>:8808>>>:>>?AA@@===CBA>>>A:====AA:=9988==<>?@355AA@.@27379:::.<><??5855<<A@@==>1///)////96=5?>=ABBAA??;@=B@@@>><>>?<A;;;;;;A?@??;;;@@==>;>;;;===>>>;>B8?==>
@ATNG8:01191:06305
GATGGTAGCACACGAGATCTCATCGTACTCATTCGTTTCGGAAGAGACAGGTACGTTAATAGTTAATAGCGTACTTCTTTTTCTTGCTTTCGTGGTATTCTTGCTAGTTACACTAGCCATCCTTACTGCGCTTCGATTGTGTGCGTACTGCTGCAATATTGTTAACGTGAGTCTTGTAAAACCTTCTTTTTACGTTTACTCTCGTGTTAAAAATCTTGAATTCTTCTAGAGTTCCTGATCTTCTGGGCAGACTCTCACACGCCTACCATCGACACTCCAAAGTCT
+
555<9BBBCBCC@B@CBBBCCA=?<=BAA@:;.;@A?:;C@C@CCBBCBB?BBBB@<@:@CCC@C@@?;>>A>BB8A?:::+986;788+38:=8?>?9?B>@???>?=BABBDDCC>@995:?AA???8>A<@@@@=???A>768;;B==99//*/9959=9==;;;>;;;>>157867'/39366666(//887077;587>>675/<=:+5//*/85;5>>:>AA>>>@<?;===>;;5;>>?7>>?=>>=@@>>>>=@=A??<?;;;;;;;;?:@@:???C
@ATNG8:01193:06277
GATGGTAGCTATACGTATATCTATGTACTCATTCGTTTCGGAAGAGACAGGTACGTTAATAGTTAATAGCGTACTTTCTTTTTTCTTGCTTTTCGTGGTATTTCTTGCTAGTTACACTAGCCATCCTTACTGCGCTTCGATTGTGTGCGTACTGCTGCAATATTGTTAACGTGAGTCTTGTAAGACCTTCTTTTTTACGTTTACTCTCGTGTTAAAAAATCTGAATTCTTCTAGAGTTCCTGATCTTCTGGATAGCGACGCGATATACTACCATCGACACTCCAAAGTCT
+
CCCE@CBBBBCCCCCCCCCCCCCCCCBBBBAA?BDDD?BC?BACBBBCBB@BCCCC@C@ABBB?A?CCBA@?@9:9(733333#38-9::9:&3;:?:@899(9=:==??8947CBACBAA>ACB;?=>=><<==@<@@@@;@@AAA>>>>>A<<===<<>>@<@@<@<A@@@@>??A<@@@;:667=3//////%--9994777--.::99-55555$56652-2.5728::??;A=C=@>>>>><A@@=AAAAA@@>?@==>?>>=@@>7::@@@@A@AA4993:=>>
@ATNG8:01196:06279
GATGGTAGAGTACAGTGTAGTAGACCAGAAGATCAGGAACTCTAGAAGAATTCAGATTTTTTTAACACGAGAGTAAACGTAAAAAGAAGGTTTTTTACAAGACTCACGTTAACAATATTGCAGCAGTACGCACACAATCGAAGCGCAGTAAGGATGGCTAGTGTAACTAGCAAGAATACCACGAAAGCAAGAAAAAAGAAGTACGCTATTAACTATTAAACGTACCTGTCTCTTCCGAAACGTATGAGTACACACTCTCATATAACATTACCATCGACACTCCAAAGTCT
+
<<;;?BACBBDBBBABDDBCCCCBB@BCEADBBBCC@D?BBBDDCB?AC?B?A??7999999#96@>@BBBBB?@?8?@>?@@@1@A?C5;:;:;%;BB>CBDABADDC@C?BA?BCC?BBACDCCECCCCCBBCC?CDCC<AADC@A@B=@<@??>@BBDDDCA=BBCCCA?CC@AAA<??9::,7<<98899:9%:>;>?=@DB@>?3835:=@-88)7=@;;6;@<<?@@=@=@AA:@BAAABCCEBBCBBBBAAAACAAD<B<<87716@==>@AAAC:><7=><9
@ATNG8:01197:06271
GATGGTAGTAGTACACTAGTCATACCAGAAGATCAGGAACTCTAGAAGAATTCAGATTTTTAACATCAGTGAGTAAACGTAAAAAGAAGGTTTTTTACAAGACTCACGTTAACAATATTGCAGCAGTACGCACACAATCGAAGCGCAGTAAGGATGGCTAGTGTAACTAGCAAGAATACCACGTAAGCAAGAAAAAGAAGTACGCTATTAACTATTAACGTACCTGTCTCTTCCGAAACGAATGAGTACTACTCTCAGAGACACACTACCATCGACACTCCAAAGTCT
+
444:5::A@A;;:==<;;;;9:949.49939>9;9=.9.55;5555.5:6;6/////999'705---//8668373(3344444$4:38-33333#3994:;543<;33/3;>>;ABB?BBBBCCECBBBCCBCCC?CBBB<@@BBBBBB:?<@@A=ACDBBACC?BABCCC?AC?BBB799999?BBB@A@@@@2>A?BBBCC>>>@:=:=>>@7:56<@00-0@<;?BB>A?CBB>CCB?BCCAAACDBCBBBBBB>>>BA@@C>>><@BA>==>>>=566.;000
@ATNG8:01201:06308
GATGGTAGACATATCGTACTCTCTGTACTCATTCGTTTCGGAAGAGACAGGTACGTTAATAGTTAATAGCGTACTTCTTTTTCTTGCTTTCGTGGTATTCTTGCTAGTTACACTAGCCATCCTTACTGCGCTTCGATTGTGTGCGTACTGCTGCAATATTGTTAACGTGAGTCTTGTAAAACCTTCTTTTTACGTTTTACTCTCGTGTTAAAAATCTGAATTCTTCTAGAGTTCCTGATCTTCTGGTATACACACTCGCTCGCTAATCGACACTCCAAAGTCT
+
ABBB?BBCBBCCCB::;KLGFCCCCCCCCCCB?CAAB>BC@B?BBCDCCC=BBBBA?C?BBBB>A?BCCAAAECD9::999(3?4ABBB9BBBB?CCC?AA>A?AC@A>ABCCB>>>;>>>;A;AA==>A>><>@>><>>A>>>>@@AAAB????<@@A;@@<@<@@@@@AAAB<>>>DD;D=A;88777(8:////)//7///99-/(////'.8;CD<A<==:>>?CA@@;@<@@>>>@;>>A=???@@@AA@@@>>>>A@@@;?AAAAA<<<=CD;D>>=
@ATNG8:01204:06308
GATGGTAGAGTATCATGTGTATCTCCAGAAGATCAGGAACTCTAGAAGAATTCAGATTTTTAACACGAGAGTAAACGTAAAAGAAGGTTTTACAAGACTCACGTTAACAATATTGCAGCAGTACGCACACAATCGAAGCGCAGTAAGGATGGCTAGTGTTACTAGCAAGAATACCACGAAAGCAAGAAAAAAGAAGTACGCTATTAACTATTAACGTACCTGTCTCTTCCGAAACGAATGAGTACACATCGTCGTGTCGTGCTACCATCGACACTCCAAAGTCT
+
CAAD@DBCBCCDDBBABBFCCCDBB@BCC@CCCC??=??BBCCCCB?CC@C@DDCAAAAA2A?CBBBBDCCCCD?CBBBBB8BA=B>BBB:BBB?BBCBBBC??<@?CC?CCC@CCCCCBBBCCBCCCCBC@CCCC?BCCCBBBB?C@CAB?BCBBCAA?ACDECBB?BB?BBB9:9AAA8>992998989%9?;<97:DBBBB?B?A@B@7:7;BCBB@BB@@@ED?A?:::/<;;6;BCBBACEECA???BAAB@@@A@@@??<?@@@@A@@@@499,:==?
@ATNG8:01209:06309
GATGGTAGTGATACAGATCAGACACCAGAAGATCAGGAACTCTAGAAGAATTCAGATTTTTAACACGAGAGTAAACGTAAAAAGAAGGTTTTACAAGACTCACGTTAACAATATTGCAGCAGTACGCACACAATCGAAGCGCAGTAAGGATGGCTAGTGTAACTAGCAAGAATACCACGAAAGCAAGAAAAAAGAAGTACGCTATTAACTATTAACGTACCTGTCTCTTCCGAAACGAATGAGTACGATGAGATCTCGTGTGCTACCATCGACACTCCAAAGTCT
+
ACDE@CBCCBBBBBBBEFFFCCCAA;ACC?CCDC:;;;?BBBDCBB?BB@B?AAD??@@@.?<BCCCC@>?888,9@@BBCC1BC>C5;;;*:@B=CBBBFGDBB?B@BB>BCC?DBCCCCCDBCCCCCCBC@CCCC>BABB@@A@<@=A@@=@BBBCCCC@CBBBCC?CC@9998<<999+9=<;@@@ABB)AC?C:8:BBBBB>=:;9><0819?BAA?BCAABBC@C?BBB<BAA>BCBBCBBCCBBBAAAB???>>>?A???<???B???@@@;>>7AA::
@ATNG8:01211:06265
GATGGTAGTATCTGCACACTCTGTCCAGAAGATCAGGAACTCTAGAAGAATTCAGATTTTTAACACGAGAGTAAACGTAAAAAGAAGGTTTTACAAGACTCACGTTAACAATATTGCAGCAGTACGCACACAATCGAAGCGCAGTAAGGATGGCTAGTGTAACTAGCAAGAATACCACGAAAAGCAAGAAAAAAGAAGTACGCTATTAACTATTAACGTACCTGTCTCTTCCGAAACGAATGAGTACACATCGTCGTGTCGTGCTACCATCGACACTCCAAAGTCT
+
:;<<?CC>==ABBCAA<<<<=666=:=CF@CBBCA@<@=AAABA@@=@?;@?CC??;B==+<8:////:::;;;/8844999$9:5:.555&5<<9?B>AA@FCB?B?;;7;AB?CCBBCCECBCCBCBB@?5;;:;=AAAB@@@E?B=@@B>BBCBDDCD>AAAA@@=AA>AA>/888999*9;=;899999$9737<8@=>?=799;95;;6A;A@BA@=@A@?AAB>?<??<6<8717<789?@AAAAAA@????@787A@BCC>BBBB889@@@39:,9?=?
@ATNG8:01174:06353
GATGGTAGACACGTGTGCTCTCTCGTACTCATTCGTTTCGGAAGAGACAGGTACGTTAATAGTTAATAGCGTACTTCTTTTTCTTGCTTTCGTGGTATTCTTGCTAGTTACACTAGCCATCCTTACTGCGCTTCGATTGTGTGCGTACTGCTGCAATATTGTTAACGTGAGTCTTGTAAAACCTTCTTTTTACGTTTACTCTCGTGTTAAAAATCTGAATTCTTCTAGAGTTCCTGATCTTCTGGGATGTGTGCGCAGTGCCTACCATCGACACTCCAAAGTCT
+
69>>:DCDBBBBBBCAAACCBBBCEABBCEICACCCC>BC?C@CCCCCBB?BCBBB?B@BBBB?B?BBBBBBBBB?BCCCC2A@?CBBA9BBBB?B@@<>B:<<?BBB?BBBBB@BB@BB>9>9=A@A@@<<8<???;AAAA@@===@AAAA>>><>>>=AA;?=CCA==>>CC;A==AA5A:=9=>AAA.<<;;;2<A@=>=A??><AAAA/B99:D=B<;:7;BCE?>>9>=AAAA>=8<<?C9C888>>?>><@???A:>?A====>??@ADD;@@9@>>>
@ATNG8:01176:06322
GATGGTAGCTCACGTACGTCACACGTACTCATTCGTTTCGGAAGAGACAGGTACGTTAATAGTTAATAGCGTACTTCTTTTTTTTTGCTTTCGTGGTATTCTTGCTAGTTACACTAGCCATCCTTACTGCGCTTCGATTGTGTGCGTACTGCTGCAATATTGTTAACGTGAGTCTTGTAAAACCTTCTTTTTACGTTTACTCTCGTGTTAAAAATCTGAATTCTTCTAGAGTTCCTGATCTTCTGGAGATACACATGATACTCTACCATCGACACTCCAAAGTCT
+
===>?CBBB@A@;:6>=BBEEBBBBBCCCCAB?BCCJ?DE@B@BBBBBBC@CDDCC@C?BBCD?B?BCCCCBA@@<999999999"9339(:9<8288;6::6:AABBF?BBBABBBB?AAA?C?BBBCB?>?@BBBB?BBA>>>@@@@>>>@>AA=AAA==;7;9=@AAACCAA9>>AAA5A;>:88878'6977:-9?==>?C@>@:>>=:)8553?4@9>?9>=BBBBB?C;@@BGBB=AAC?AAAAADBBA@@CCCCCACCC@>>>@@@@??A=CC9???A
@ATNG8:01178:06338
GATGGTAGCACGACACGACGATGTGTACTCATTCGTTTCGGAAGAGACAGGTACGTTAATAGTTAATAGCGTACTTCTTTTTCTTGCTTTCGTGGTATTCTTGCTAGTTACACTAGCCATCCTTACTGCGCTTCGATTGTGTGCGTACTGCTGCAATATTGTTAACGTGAGTCTTGTAAAACCTTCTTTTTACGTTTACTCTCGTGTTAAAAATCTGAATTCTTCTAGAGTTCCTGATCTTCTGGACAGAGTGTGCAGATACTACCATCGACACTCCAAAGTCT
+
<<<<@CC@B@B>><=<==<666<<BBAB@CCCACEFG>CC@CACDFDCCC@CDBBB@C@BBBEAC@CBBBCBAAB?BBCDC1>>8@@@A8BBCBACCC@BB?BBBDDD?AAABBBBA?BBB?B?=AAAA???<AA@@9>>>>>>>=>>>???AAB<<<<<7718;????B@@@@=@@CDC;C=C:>>DDD/AA==;1==;;;>A>>><@BBB/B===D>H;>>;>AABA>>;>:>@@@AA<???<AAA@@@@===>>>==;;;@@<=>===?;;;@;DE>AACB
@ATNG8:01179:06334
GATGGTAGCGAGCGAGTGTGTATACCAGAAGATCAGGAACTCTAGAAGAATTCAGATTTTTAACACGAGAGTAAACGTAAAAAGAAGGTTTTACAAGACTCACGTTAACAATATTGCAGCAGTACGCACACAATCGAAGCGCAGTAAGGATGGCTAGTGTAACTAGCAAGAATACCACGAAAGCAAGAAAAAGAAGTACGCTATTAACTATTAAACGTACCTGTCTCTTCCGAAACGAATGAGTACCTCTCAGACGCTCGTCCTACCATCGACACTCCAAAGTCT
+
<<<<05555<>=966;:::<<;;;>8<<=:<<<;//,/699:;<?;599-7-38;99999(9.55565;::<<<05565>>?+;;9<.555&55<49;<>>=>BC@C?CC?B;;79@A?>@@;;;?@>9<<=.5555.555<<==>:>:@<A>A@@@@AAA=?=>?>=99:49;;2;9377*000)/////$//48868////33917777,33(3355:6;99995505:<==8==<9=A???BD@C?==AAA@@@=9887/3734:::::892222992:;<=
@ATNG8:01181:06312
GATAGCAGACGTGACAGAGCGCCAGAAGATCAGGAACTCTAGAGGAATTCAGATTTTTAACACGAGAGTAAACGTAAAAAGAAAGGTTTTACAAGACTCACGTTAACAATATTGCAGCAGTACGCACACAATCGAAGCGCAGTAAGGATGGCTAGTGTAACTAGCAAGAATACCACGAAAGCAAGAAAAAAGAAAGTACGCTATTAAACTATTAACGTACCTGTCTCTTCCGAAACGAATGAGTACTATGTAGAGCTCTATACTACCATCGACACTCCAAAGTCTA
+
BBCAA@;?;:<;;::555==<<>AB>7;<?BBB?B?BBBDAAAA@F@C@CA;;;===)0,0@<=@A>A88828A@A@@@,4:9)549<<0=55.5555::///4927:65569==>A@?>>>C>CCDCBC@B@@@@AAAAAAA@=B;?@?9?@?9:9@A<:88??=:==6///066677.7773777777$333(333383222+22'2622+2.55::;9<<;=:::6:68=A;<7717;=AAA@AAA@@@?><89?:>>CCC25.5575662222,28.9////
@ATNG8:01181:06315
GATGGTAGTGTCATATGAGAGTGTGTACTCATTCGTTTCGGAAGAGACAGGTACGTTAATAGTTAATAGCGTACTTCTTTTTTCTTGCTTTCGTGGTATTCTTGCTAGTTACACTAGCCATCCTTACTGCGCTTCGATTGTGTGCGTACTGCTGCAATATTGTTAACGTGAGTCTTGTAAAACCTTCTTTTTTTACGTTTTACTCTCGTGTTTAAAAATCTGAATTCTTCTAGAGTTCCTGATCTTCTGGTATGACTAGTGTACTACTACCATCGACACTCCAAAGTCT
+
<<<>@BBCCCCCCCDCDDDFCCCCCBCCCDBB?B@@@;@C?B@BCDCCCC@CCCCB@I@CCCC@C@BJCCBBBA@<@@@@AA)@@=@BBC=BEBCACBB?BB?ACCD;;:;BCCCCBA?ACB?C?DCCCCAAA@CBDC?BBCCDCCCCCCDCBCDB?CBCABB?B@CCCCBBACE@D@@AA9@?D>;;;;;;;#;A;;;;.;AABCDCC;;<0;BBB2CCCAJ+0+00+0@@@CCC?B?BCCCCC@BCDACEBBBCCFDB@@CCCCCC9999BCBCDC@AA5::-;;;;
@ATNG8:01181:06321
GATGGTAGCTCTGCTCTGACTCTCGTACTCATTCGTTTCGGAAGAGACAGGTACGTTAATAGTTAATAGCGTACTTCTTTTTCTTGCTTTCGTGGTATTCTTGCTAGTTACACTAGCCATCCTTACTGCGCTTCGATTGTGTGCGTACTGCTGCAATATTGTTAACGTGAGTCTTGTAAAACCTTCTTTTTACGTTTACTCTCGTGTTAAAAATCTGAATTCTTCTAGAGTTCCTGATCTTCTGGCGCGTATGTATGTCGCCTACCATCGACACTCCAAAGTCT
+
CCBB@BG???=BLCBBACCCCDBBBCCBCDBB>ADDD>CC?C@DEBBBBB@@CCCD@B@CBB@?A@CCBBBAAAB@DCCCD5<A;@;9;6;CBB@BEE@CC@CCCCDD@BABCCCDC@BBB>B?BCCEBBBC?BBBB@CCCBBBBCCCCBCABBB@CBB@BB?B?BCBBBCCCFGIECCC:B?B>C@AAA,AABBC?CCCCCCDAAA@EDDC3DDCA@=@=@A=BBBBBBC@C@CBBBBA?BAB?BCC@AA;;;ABBBA@@@BBA?ACCCCCDAAA>BF>C;;;
@ATNG8:01186:06323
GATGGTAGCATCATGCATATCTCACCAGAAGATCAGGAACTCTAGAAGAATTCAGATTTTTAACACGAGAGTAAACGTAAAAAGAAGGTTTTACAAGACTCACTTTAACAATATTGCAGCAGTACGCACACAATCGAAGCGCAGTAAGGATGGCTAGTGTAACTAGCAAGAATACCACGAAAGCAAGAAAAAAGAAGTACGCTATTAACTATTAACGTACCTGTCTCTTCCGAAACGAATGAGTACGTGTGCGACGTGTCTCCTACCATCGACACTCCAAAGTCT
+
BBDD@DBCBBCCCBCCCCFBBACBBABCC?CAAABC?B@BBCCCAA???=??BBBAA==A.A@BBAAADABBCC<??@AAAA2BC@C?CCC:CBB?BBBBIBBBI?IAEFABBBADDCECCBDCCAA@DDAB>AABB@BCC;:;BA>A@D?A>@?@@AABA?CA???C>A@:>>B;??933(333-337777#8838B=B=BBBB?B>AABB?B@CCB7899ABBA??<>;>AA:>CC@BBAA;;;BBB@??CBAAABBBBB@BBB?BBBB?@>BBC?CC=BBBB
@ATNG8:01187:06352
GATGGTAGTATATCGCGTCGCTATCCAGAAGATCAGGAACTCTAGAAGAATTCAGATTTTTAACACGAGAGTAAACGTAAAAAGAAGGTTTTACAAGACTCACGTTAACAATATTGCAGCAGTACGCACACAATCGAAGCGCAGTAAGGATGGCTAGTGTAACTAGCAAGAATACCACGAAAGCAAGAAAAAAGAAGTACGCTATTAACTATTAACGTACCTGTCTCTTCCGAAACGAATGAGTACACACTCTCATATGACACTTCCATCGACACTCCAAAGTCT
+
BBBC@EBBB@BBCCDBBBCBBCCCC?BAC>B@C@>>;?<@BFBBBC@DD@E@BA@@?@@@0@@DDCBBABA@@B=@?@CCCC5BB@B@CCC;BCC@AABFDCCBB@B@CC@CBB?BBCBBBBCCCDBBBCCC@CCBB?AAA@AB??<@?BBB@BCBBBBBB?BBBBCB?@@;@@A=??88823;;8779999%9@;A:9:CCA?A6;7;>AA6;7;?@@@?BA@CC::6:<9::/8>?<AABBBBBBAACBBBBC;;;CBCCBB?A?BBCBBBCFCC>A@<AAA@
@ATNG8:01188:06313
GATGGTAGACACGTGTGCTCTCTCGTACTCATTCGTTTCGGAAGAGACAGGTACGTTAATAGTTAATAGCGTACTTCTTTTTCTTGCTTTCGTGGTATTCTTGCTAGTTACACTAGCCATCCTTACTGCGCTTCGATTGTGTGCGTACTGCTGCAATATTGTTAACGTGAGTCTTGTAAAACCTTCTTTTTACGTTTACTCTCGTGTTAAAAATCTGAATTCTTCTAGAGTTCCTGATCTTCTGGAGATATCATCAGCGAGCTACCATCGACACTCCAAAGTCT
+
55<>:>BBBCCABABA@A=ECCCCDFGCCC<;8;BBB?BC@C@CBA@ABC@BBBBB=@=@@@A?A?BBCBBBB>C=:9::9.9?=ABBC>BBBB?BAB?@@=??@@9959AAACBBB?BBA<A=BCAAAA>>;>AAC:==A:;;>BB@@@@;:::7:===??9>:>>>@@?@??=>?>BB6B7;7;DEED/;;;;;1;;>;;;?;;;<@@@>/>@@;=5<<:;7;@@@>>>=A<ABAA>=:=?>;;;;A;;;@@A??@@@>=>=E=;;;;=>??@B<??9;;:>
@ATNG8:01189:06336
GATGGTAGCTCACGTACGTCACACGTACTCATTCGTTTCGGAAGAGACAGGTACGTTAATAGTTAATAGCGTACTTCTTTTTCTTGCTTTCGTGGTATTCTTGCTAGTTATACTAGCCATCCTTACTGCGCTTCGATTGTGTGCGTACTGCTGCAATATTGTTAACGTGAGTCTTGTAAAACCTTCTTTTTACGTTTACTCTCGTGTTAAAAATCTGAATTCTTCTAGAGTTCCTGACTTCTGGATAGCGACGCGATATACTACCATCGACACTCCAAAGTCT
+
?::<?CCDCAA;55;<565<<?@@?>?@AABB=AACD>CC?C?BBBBCBB>BDBBC@C?BBBB?B>AACCBBCBB?BCDDD2BB?C???8?@@@?BBC@BD????BBD?BBBAAAA@=???@A?DF>B>???;?B;:7:>>?@??AAA@@@686<49:>8<<7:7;AAA;;;??:<<===1=8=7;;BBB/B@???9?788B;;;BB;:::9*9///93739=9@>>?@>><>=AAAAA=A==9=@>>>ABB=><;;CA@@==><@?>>>>>>>@=BD;???@
@ATNG8:01189:06337
GATGGTAGGACGAGCGTCTGAGAGGTACTCATTCGTTTCGGAAGAGACAGGTACGTTAATAGTTAATAGCGTACTTCTTTTTCTTGCTTTCGTGGTATTCTTGCTAGTTACACTAGCCATCCTTACTGCGCTTCGATTGTGTGCGTACTGCTGCAATATTGTTAACGTGAGTCTTGTAAAACCTTCTTTTTACGTTTACTCTCGTGTTAAAAATCTGAATTCTTCTAGAGTTCCTGATCTTCTGGTATACACACTCGCTCGCTACCATCGACACTCCAAAGTCT
+
@@BB9BDF>@ACCCBCBBCCBBBC@CBBBB9989@CC>CD?C?CCCBBBC@DDABC?DBDDBB?C@CCCCECCCD?@@@>>,A@=ACCC>CCBB@DEC>BB?BBBCCC@CDDDDDBB?CCC@C?CBBBCCCC?CB@?<ACCBBCBBCBCBB@A@CACCC?BB?B?BBBBBBBCCACCCCC;C@B=ABBBB0@BEBC>FBAACCBBBB@HIDH5CAABCACADC@CCBA@@C?A?ADDDDD@BAC@CCCCCCCCBBBBBBCCBBBC@BBBBBAABBB?BD>CC@?
@ATNG8:01200:06341
GATGGTAGCGCATATCAGCGCAGCCCAGAAGATCAGGAACTCTAGAAGAATTCAGATTTTTAACACGAGAGTAAACGTAAAAAGAAGGTTTTACAAGACTCTCGTTAACAATATTGCAGCAGTACGCACACAATCGAAGCGCAGTAAGGATGGCTAGTGTAACTAGCAAGAATACCACGAAAGCAAGAAAAAGAAGTACGCTATTAACTATTAACGTACCTGTCTCTTCCGAAACGAATGAGTACGATGAGAGAGCTCTCTCTACCATCGACACTCCAAAGTCT
+
CCBB?BBBBBBDDDDCBBCD@@;;;8;CD@HGICAA?A?BCFCCCD@BB?B@CBBBBBBB5C@BCAAACCC;;:9;BBDGDD2CC?B6;;;6;BC@CCCCCCCCDBC@@@?@CC@CBBBBAAADBBBBBBCCACCCB@BCDCBBBB@B?CBA@BDBBBCCC@BBBBDC@CA@CCB>??CCA>A??9<<<<=1?B?CBBBBBBBC<?>?BCC<?>?CCCDACCAAADC@C@BBB>BCC?BBBBFBBBBBBBBBBBBBBABBAAABC?ABAAAB>AAA<CD>C>?>
@ATNG8:01202:06334
GATGGTAGGCGAGAGTGAGACGCAGTACTCATTCGTTTCGGAAGAGACAGGTACGTTAATAGTTAATAGCGTACTTCTTTTTCTTGCTTTCGTGGTATTCTTGCTAGTTACACTAGCCATCCTTACTGCGCTTCGATTGTGTGCGTACTGCTGCAATATTGTTAACGTGAGTCTTGTAAAACCTTCTTTTTACGTTTACTCTCGTGTTAAAAATCTGAATTCTTCTAGAGTTCCTGATCTTCTGGCGCTCTGTCACGTCTGCTACCATCGACACTCCAAAGTCT
+
ABDD@CCC?BBCBCCCBBCCCCBBCCDCCDBA?ADDF>CC@C@BBBBBBB@CCCCC?A?ACCB?B?BBAAAABBB@BBBAA29748@AB>BGCC?ABB?BB===>BBC?CCCAA@BB?BB@<@=@@@@>>>><@AA@<@AAA>>=AABADA>??@:?:94:A4:7;AA@@AA>><?@@@@6?<?=ACCCA/AAAAD:A;:;=@A???<AAAA/@>==@=@==>:>??@@>>;>=AAA>>>187>:==>A>>>AA???A==>AA??:?AADAAA<<<=DD8?==>
@ATNG8:01206:06320
GATGTAGAGAGACTGTAGCGCACCCAGAAGATCAGGAACTCTAGAAGAATTCAGATTTTTAACACGAGAGTAAACGTAAAAAGAAGGTTTTACAAGACTCACGTTAACAATATTGCAGCAGTACGCACACAATCGAAGCGCAGTAAGGATGGCTAGTGTAACTAGCAAGAATACCACGAAAGCAAGAAAAAAGAAGTACGCTATTAACTATTAACGTACCTGTCTCTTCCGAAACGAATGAGTACGATGAGATCTCGTGTGCTACCATCGACACTCCAAAGTCT
+
BADBBBBBBCCBBBBDDDDCCCCD>CCC@CDDDBB@B@BBBBDCC?AC?C?CCCAA@@@2A?BBBABBAABCB<BAABBBB0BC?B@BED<ECCACAAACCCCC@D@AB?BCC?CCCCCBBCCCCCCBBBC?CDBB?B@@@AA??<@@CBB?ACCCCCCC?CCDBBA?BB>AAA4:::::,8==;<<=???'?A@C?<?CB@@@7;78?AB9?<?BC@@>@A:::CB@C?CCC;BBB?DBBBBDDBBBACCCB@=>>>>>@@@@@;@@BB@@@@?>187-9?9:
@ATNG8:01208:06310
GATGGTAGTATATCGCGTCGCTATCCAGAAGATCAGGAACTCTAGAAGAATTCAGATTTTTAACATCGAGAGTAAACGTAAAAAGAAGGTTTTACAAGACTCACGTTAACAATATTGCAGCAGTACGCACACAATCGAAGCGCAGTAAGGATGGCTAGTGTAACTAGCAAGAATACCACGAAAGCAAGAAAAAAGAAGTACGCTATTAACTATTAACGTACCTGTCTCTTCCGAAACGAATGAGTACTACTCTCAGAGACACACTACCATCGACACTCCAAAGTCT
+
//7718?C?BBDCABCEEBBCCBBB@BBC>ABBB;;8;=A@A996;6;<8=859595==>)=7:555=>::;<<<5:::<<<<+<<9<8<<</::<499A55388;7=>BB>BCC?BACCCFCCCBBCCCBAA>@BBB?CBBBBB@@=A?C@@>@C@@@BBE@CBBB??<?A=@CB>AB<<;37884778899%:>;>:8:B>>>=-///:<=+/*/<000-;?=>@@@=A=???9=9747BBBBBBBCBBBAAAAAAABBB@>>>@<A@@@888@?B=AA:CBB9
@ATNG8:01209:06311
GATGGTAGCTATACGTATATCTATGTACTCATTCGTTTCGGAAGAGACAGGTACGTTAATAGTTAATAGCGTACTTCTTTTTCTTGCTTTCGTGGTATTCTTGCTAGTTACACTAGCCATCCTTACTGCGCTTCGATTGTGTGCGTACTGCTGCAATATTGTTAACGTGAGTCTTGTAAAACCTTCTTTTTACGTTTACTCTCGTGTTAAAAATCTGAATTCTTCTAGAGTTCCTGATCTTCTGGTAGAGCGTGCATATATCTAATCGACACTCCAAAGTCT
+
CCCC@C=ABCCCBBBCCBBBDECCECCCCDAA?A@AB=AA?BADBBBBBC@CCBAB@D?BBBB?B@CCCBBBBA?<999:9$:948889.9CCC?CCC??><?>?A??<@BCBBBBB?BBB@B?B@@A@>>><AA??:@@?CA>@>AAAAAA<<<<@@@<@@<@=>>>>>>>=C=@@?AA5A;?:====<+9>777.6-----;<<?;????/==><>5;9<<7<?>A;;;5;8==>>>>9=>?;?BA???;;<A?????????=A??@@B@>>:>A9A<::
@ATNG8:01170:06365
GATGGTAGGCGACATACATACGCGCCAGAAGATAGGAACTCTAGAAGAATTCAGATTTTTAACACGAGAGTAAACGTAAAAAGAAGGTTTTACTAGACTCACGTTAACAATATTGCAGCAGTACGCACACAATCGAAGTGCAGTAAGGATGGCTAGTGTAACTAGCAAGAATACCACGAAAGCAAGAAAAAGAAGTACGCTATTAACTATTAACGTACCTGTCTCTTCCGAAACGAATGAGTACGATGAGAGAGCTCTCTCTACCATCGACACTCCAAAGTCT
+
ABBB?@@@?C::6CDIKDD@BBBCC?BCDAHCCCD@B?BCCDDCC@CC?D?CCDBDCDC3E?BBBBBBAB::9.9@;;;;;*;C>C?BBB9CBCCCABAIGCBBAHACB@BEC@CBAABCECBCBCCBBBB@CCCD?BBBB???A>B@BBB@CCAAACBB?CBBCCD?BB@BBA;?????8?AA?BCCCC3AB?>867BCC@A<><>>>E<A<AAB@@<@@;;;AA?B@CCC>CDB?ADBEBAAACAAAACCCCB?@;>>??@@=AAAA=>>@AA5:93;::;
@ATNG8:01172:06366
GATGGTAGCTATACGTATATCTATGTACTCATTCGTTTCGGAAGAGACAGGTACGTTAATAGTTAATAGCGTACTTCTTTTTCTTGCTTTCGTGGTATTCTTGCTAGTTACACTAGCCATCCTTACTGCGCTTCGATTGTGTGCGTACTGCTGCAATATTGTTAACGTGAGTCTTGTAAAACCTTCTTTTTACGTTTACTCTCGTGTTAAAAATCTGAATTCTTCTAGAGTTCCTGATCTTCTGGTCTACTACACTGTACTCTACCCATCGACACTCCAAAGTCT
+
;;:;;?===<BA;69CCEHFCCCBCFCCCCCC?CDDD>BB?CACDBCAAAABCBCD:;;;BBB@D@CBCCDDBBB9BA<<<+558==BB6=BBB589A48849=:=<<7B=ABBBBB>BBB?C7725755994685505>?@DA;;;==<>>>>A<ABB=AC=A<A@@@==;;;:<;;;<1<6:8::;;;*:>776)//9///56;D<A@AA.;877:17159586/////373788AAA7;<=598::AAAABBCB;;;;:;///)////<966-/*/:1:986
@ATNG8:01174:06392
GATGGTAGATACTCGCTGATACACCCAGAAGATCAGGAACTCTAGAAGAATTCAGATTTTTAACACGAGAGTAAACGTAAAAAGAAGGTTTTACAAGACTCACGTTAACAATATTGCAGCAGTACGCACACAATCGAAGCGCAGTAAGGATGGCTAGTGTAACTAGCAAGAATACCACGAAAGCAAGAAAAAGAAGTACGCTATTAACTATTAACGTACCTGTCTCTTCCGAAACGAATGAGTACTACTCTCAGAGACACACTACCATCGACACTCCAAAGTCT
+
<<<>@CCBBCCCCBBBBCGCCCCCC>CCC@CCDCBC@B?BCCCCBB@CC?B?AA@99999)9;@AABBBAA998+8<;;;;;*;C>C5;;;*:BC?CCCICCDDC?B?BC@CDD?ABCCDBCCCCECCCCCD@DDAA?ACCBBA@?3:6:?@<@CCCBCDC?ABBBBB@BB?BBB=@@???8>AB?BBBBB3BB?BBAABB@@@3638>AA7;7;@AAA?BABABBB?A@CBB=BBC?BCBBBCCBBAAACCCC???CBB@B=>>=AAA@>=888=5:91????
@ATNG8:01176:06384
GATGGTAGCTCGCTGATGATATCTCCAGAAGATCAGGAATTCTAGAAGAATTCAGATTTTTAACACGAGAGTAAACGTAAAAAGAAGGTTTTACAAGACTCACGTTAACAATATTGCAGCAGTACGCACACAATCGAAGCGCAGTAAGGATGGCTAGTGTAACTAGCAAGAATACCACGAAAGCAAGAAAAAGAAGTACGACTATTAACTATTAACGTAACCTGTCTCTTCCGAAACGAATGAGTAACTACTCTCAGAGACACACTACCATCGACACTCCAAAGTCT
+
DCCC@B:66<<::555>?;>?BB6616<B790>@00*02<2///;=:66469AA9:9CC>+>?CCB555<<<<<8:9999::'83,31788.9;;7==88BBA>@;>:>A:AAB7<:@>?=77;;>>>>>>@:<;>>6885789//,/6=@A=A000?@@@?A?:7??9>A?BBB?CB99:.9;<878777'29495222226<<2747>993669-,,(,),,,-88;0737==08<;7:99;33.3888::?99@<<<::::::<B:==A@?@AA=;:9A)2225
@ATNG8:01201:06395
GATGGTAGAGAGAGCTCTCTCATCGTACTCATTCGTTTCGGAAGAGACAGGTACGTTAATAGTTAATAGCGTACTTCTTTTTCTTGCTTTCGTGGTATTCTTGCTAGTTACACTAGCCATCCTTACTGCGCTTCGATTGTGTGCGTACTGCTGCAATATTGTTAACGTGAGTCTTGTAAAACCTTCTTTTTACGTTTACTCTCGTGTTAAAAATCTGAATTCTTCTAGAGTTCCTGATCTTCTGAGTGCGCTACAGTCTCTCTACCATCGACACTCCAAAGTCT
+
55<>:>CCCCCCCCC;;9BBCDDDDCBBBCAA?ACCC>CC@C@CCCCCBB@BBBCC@C@ACAC@C@CBBBBBBCC>ABCCC2AA=ABBB>BGBB?BAA;?B598ABCC?BBBCAAA@?BB@;A7;=AAA;;><<>>?7::B@@@@@@@@@@@;;<;9<<9<?;@<@@@AAAABB8>>?DD5@<@7;;AAA/AAAAA9A778=>::;=:=BBB/A888D=A=AA<BBA>;;<<@=A@>?==9=>??????@===BB@@:;;??@A@<???BBBB=>><CC=CBBB
@ATNG8:01206:06398
GATGGTAGGAGACACGTCGCACACGTACTCATTCGTTTCGGAATGAGACAGGTACGTTAATAGTTAATAGCGTACTTCTTTTTCTTGCTTTCTGTGGTATTCTTGCTAGTTACACTAGCCTATCCTTACTGCGCTTCGATTGTGTGCGTACTGCTGCAATATTGTTAACGTGAGTCTTGTAAAACCTTCTTTTTACGTTTTAACTCTCGTGTTAAAAATCTGAATTCTTACTAGAGTTCCTGATCTTCTGGTGTCGTCTATCATGTACTACCATCGACACTCCAAAGTCT
+
>::>>BBD?BB:66=<<<=<@@@?@>>;;<;;6;<>>==B6;16555::44.4:9=>7@:AAAB@C?CB;:99:37-99783$3338333,333;;4937,7<38<=57:3765533..)//88482..../...4677959::<;;<=<<>?>/--9(---,23-6089<>:798=49=AAB5B1818:<<<*<;8777'67==966//.626666(6///8485>?5559:999=5=5=;8<<?8::A<><>AC>>=??==>@==<?==8=@@@@@CB@@:==6<:::
@ATNG8:01222:05801
GATGGTAGATATATGCACGCTCTACCAGAAGATCAGGAACTCTAGAAGAATTCAGATTTTTAACACGAGAGTAAACGTAAAAAGAAGGTTTTACAAGACTCACGTTAACAATATTGCAGCAGTACGCACACAATCGAAGCGCAGTAAGGATGGCTAGTGTAACTAGCAAGAATACCACGAAAGCAAGAAAAAAGAAGTACGCTATTAACTATTAACGTACCTGTCTCTTCCGAAACGAATGATACGTGTGACGTACGTGAGCTACCATCGACACTCCAAAGTCT
+
<<<C?BABBBBCCCABCCBBBDCCC@BCB;9;CCDC@C@CCC@@@B?AA=@<AB::9AAA.@=@BB@@B@BBBB<@=@?FDD1CC@C@CBB9B@A=A;;;;<DCC@C@CB@BBB?BBCBCDDDBCDDCCBBB@BBAB?CBBCCBAA>BACBB@CBBBCCBA?B???BB@CDACAB?BBBBC;A994:9BAAB)CB@BBBBAAC0.,-2---4(-(-7>>?<@??@<;=7?8;??8?==<@??@?BAAA@??BBAAABA???CCBB?AA@B>??AAB@FF>BAA9
@ATNG8:01225:05808
GATGGTAGCTCACGTACGTCACACGTACTCATTCGTTTCGGAAGAGACAGGTACGTTAATAGTTAATAGCGTACTTCTTTTTCTTGCTTTCGTGGTATTCTTGCTAGTTACACTAGCCATCCTTACTGCGCTTCGATTGTGTGCGTACTGCTGCAATATTGTTAACGTGAGTCTTGTAAAACCTTCTTTTTACGTTTACTCTCGTGTTAAAAATCTGAATTCTTCTAGAGTTCCTGATCTTCTGGATAGCGACGCGATATACTACCATCGACACTCCAAAGTCT
+
;;>>@DCBB@;;95;=966>=BBBBDDDDBBB@CBCC?CDAC@CCCDDA@?ACCDB?B@DBBB?B?CCBBBAAAB?BBBCC3BC?C99929A?@=ABB?CC9:9?BBB?BEBBBCBB?BBB?B?B@@@@@AA;A<<<;CA?<<>>>>AA>>=<==168=98818:>??ABBA==8=9999-9)/)/9;;<,<=6770;?A???B?>>::@@@,@///@9@9@@;@@AA???<@;@@==//-/9;6=;>>>??=>>>>=BA@>>>@=>>>?AAC@=<:>D:><==
@ATNG8:01226:05789
GATGGTAGTGTCGATATGAGAGTGTGTACTCATTCGTTTCGGAAGAGACAGGTACGTTAATAGTTAATAGTACGTACTTCTTTTTCTTTGTCTTTCTGTGGTATTCTTGCTAGTTACACTAGCCATCCTTACTGCGCTTCGATTGTGTGCGTACTGCTGCAATATTGTTAACGTGAGTCTTGTAAAACCTTCTTTTTACGTTTACTCTCGTGTTAAAAATCTGAATTCTTCTAGAGTTCCTGATCTTCTGGATAGCGACGCGATATACTACCATCGACACTCCAAAGTCT
+
//883998@@00//:::<BBCBABABC@@AAAC@BABD?EF@B?B@B>A;;.5999;8<9=B@@5;59?9555:999=5;;>=<(444)499::1888:836//)/:577;==@:?@DCCCCC@BBB>B?BBCBCDBB?CCAA=@BABBCCCCCCAAAG;;:<CC?CC@B@BCCBBBBCC?B@???5?>@=;;:::*:?AAA<B@@@@@A;;;?CCCC3BBB;;:;@CDABBA;;;D?B?CCCCEC@BBB?CDCC@@@B;;;BBCCCCCCB@BDDBBAA@;;6;B9BBBA
@ATNG8:01231:05769
GATGGTAGCACGACACGACGATGTGTACTCATTCGTTTCGGAAGAGACAGGTACGTTAATAGTTAATAGCGTACTTCTTTTTCTTGCTTCGTGGTATTCTTGCTAGTTACACTAGCCATCCTTACTGCGCTTCGATTGTGTGCGTACTGCTGCAATATTGTTAACGTGAGTCTTGTAAAACCTTCTTTTTACGTTTAACTCTCGTGTTAAAAATCTGAATTCTTCTAGAGTTCCTGATCTTCTGGTAGAGCGTGCATATATCTACCATCGACACTCCAAAGTCT
+
AAAD@CC>>=AB@D>BBC:966?@BBBBAB:::;CCJ?CCAHB;=;DGGD@CCBBB@D?AABF@B?@?@CBBBBB@BBBBB1DA>A?;76///6:996;=9=BCAAA@BBBBBA??;?BB>B?@AA@@>=>=@@@B=AA>>>AAA:788??==<5;::3::494858C588>;377AAA2>:@5:6;;;,988;>*/*/687735./(....$..2280505=9>>?>>:C:>8><<777499?<A@@>;667<<=<==A;;:=<8=?>==DD>>><CD?DA@@
@ATNG8:01234:05776
GATGGTAGTATATCGCGTCGCTATCCAGAAGACTCAGGAACTCTAGAAGAATTCAGAATTTTTTAACATCAGAGAAGGTAAACGATAAAAAAAGATGGGTTTTTACAAGACTCACGTTTAACAATATTGCAGCAGTACGCACACAATCGAAGCGCAGTAAGGATGGCTAGTGTAACTAGCAAGAATACCACGAAAGCAAGAAAAAGAAGTACGCTATTAACTATTAACGTACCTGTCTCTTCCGAAACGAATTAGTACTACTCTCAGAGACACACTACCATCGACACTCCAAAGTCT
+
///83//0@9:;55<=666>>B@BC950<3:.-----(-(/7966/:7;;)/)///7)44444#438::43///0)0)///(/666788888"3389919999$333-398833////(/(-838--(-//89::;<BCBBBBBB?BBAA>ABA@@B993:=@@A?ACBBBEBB?BBBBCC?993:==9:;<<<48766;<<?@.<=<@:;<>>>AA7;7;B@@;>:>>C<<8;BBBA@B<A>ACE>EEE>@=@@@@ABBAA?CBCBBBBBBBEBBBA?CBCCAACBBD=AA<BAA@
@ATNG8:01237:05789
GATGGTAGTGATACAGATCAGACACCAGAAGATCAGGAACTCTAGAAGAATTCAGATTTTTAACACGAGAGTAAACGTAAAAAGAAGGTTTTACAAGACTCACGTTAACAATATTGCAGCAGTACGCACACAATCGAAGCGCAGTAAGGATGGCTAGTGTAACTAGCAAGAATACCACGAAAGCAAGAAAAAGAAGTACGCTATTAACTATTAACGTACCTGTCTCTTCCGAAACGAATGAGTACTGCGTCTCACTCTCGCCTACCATCGACACTCCAAAGTCT
+
CDCC?CABABBCCCBBBBBBEEGBB?BCD@ECCCAB@B@CCCDDBC>?B?B@BBBAAAAA2@?BB@?ABCCBBB<@B@@@@@5@B>C<@@@7@AB?BBBBCCCCC?C@CC?CBB>BCCCCCCDBBBCCBBDD@DCCC@BAA?@@??<B@CBB@BCBBBCCC@BBBCCC?BB?BBA:==999+9<<:?CEDC2CC?C???CCCCB>A>A?AA1818@BA@>@BAAA@@=@=AAB=BCC@BBBBBBCCBBBBBBBBCBBBBCD?BBC@CCCCCDDAAB?AA;A???
@ATNG8:01253:05780
GATGGTAGGCGAGAGTGAGACGCAGTACTCATTCGTTTCGGAAGAGACAGGTACGTTAATAGTTAATAGCGTACTTCTTTTTCTTGCTTTCGTGGTATTCTTGCTAGTTACACTAGCCATCCTTACTGCGCTTCGATTGTGTGCGTACTGCTGCAATATTGTTAACGTGAGTCTTGTAAAACCTTCTTTTTACGTTTACTCTCGTGTTAAAAATCTGAATTCTTCTAGAGTTCCTGATCTTCTGGATACACTCATGTGCACCTACCATCGACACTCCAAAGTCT
+
:;<>;DCC@BABBBCMBCBDCCCBABGAAAAA=ABBB:AA;@=@BBDFCB?BCCBB?B@DDCA?A?BBAAABCCC@A@AAA2@B?BCCC;AABC?C@@<@@=>?@CBB?@BCCC@??>BB?<><>><>A?>=;>>>A;AAA>>>==>>?>>>>>?:<>@=@@;?=AAA>>A=>>9AA=A>5C<A:??AAA.@@@AA9A>>==<A=>>;@AAA/A>>>D=D>;;8:??@>>>=D;@>@A@@9==@:@CA@@>>>@??>@<<><99959///;9;7----;4;333
@ATNG8:01255:05809
GATGGTAGTGTGTCTCTGAGAGTAGTACTCATTCGTTTCGGAAGAGACAGGTACGTTAATAGTTAATAGCTGTACTTCTTTTTTCTTGCTTTCGTGGTATTCTTGCTAGTTACACTAGCCATCCTTACTGCGCTTCGATTGTGTGCGTACTGCTGCAATATTGTTAACGTGAGTCTTGTAAAACCTTCTTTTTACGTTTACTCTCGTGTTAAAAATCTGAATTCTTCTAGAGTTCCTGATCTTCTGGAGATACACATGATACTCTACCATCGACACTCCAAAGTCT
+
C@@A?BCBBBABA<;;@BCCCCBBBECC@B;;4;34=4==:>;A=====>?DAA@C@C9;6>>9A:?6666695<<7555559#9<<<<A@<>5666;9959>:556=<B@CB?@?@<<8<AB=A?CIICD@BB?BC9;8;CBCAABA@@AA;;:;;4;00+00*0)///49<<;;7;=?@@2@<>9;;;9=,==::;/9===@@?>99.9999(9==?>;@=@@:@@@A?;;4;=AACCDD?BCD?BABCCBBCBA@@BBBBCC@@=@:::ABAAA@>AB;B@@A
@ATNG8:01258:05762
GATGGTAGTATATCGCGTCGCTATCCAGAAGATCAGGAACTCGTAGAAGAATTCAGATTTTTAACACGAGAGTAAACGTAAAAAGAAGGTTTTACAAGACTCACGTTAACAATATTGCAGCAGTACGCACACAATCGAAGCGCAGTAAGGATGGCTAGTGTAACTAGCAAGAATACCACGAAAGCAAGAAAAAAGAAGTACGCTATTAACTATTAACGTACCTGTCTCTTCCGAAACGAATGAGTACGTGTGACGTACGTGAGCTACCAATCGACACTCCAAAGTCT
+
5<<>8;::66:99;55656;<<<5615447;;=5558;5:<666;;<755057;;944444$48><====<666>6;;99999'//)/4:<=/==@<==>;;;<5506:==8=5505;;:?@A<<ACCBB9958=>5966B>>>A;?<?@A@@=@BBAAABC?A???::79A?AC=8>>::92733,337777$8=;>97:@@ABC=B:;9=A1818=A;;5;;9:98;9>8=B=5::<433=:988866///:==?BBBBA>:9;;)0*0:;078?=<9>=5=000
@ATNG8:01227:05832
GATGGTAGTGTGTCTCTGAGAGTAGTACTCATTCGTTTCGGAAGAGACAGGTACGTTAATAGTTAATAGCGTACTTCTTTTTCTTGCTTTCGTGGTATTCTTGCTAGTTACACTAGCCATCCTTACTGCGCTTCGATTGTGTGCGTACTGCTGCAATATTGTTAACGTGAGTCTTGTAAAACCTTCTTTTTACGTTTACTCTCGTGTTAAAAATCTGAATTCTTCTAGAGTTCCTGATCTTCTGGAGATACACATGATACTCTACCATCGACACTCCAAATTCT
+
<<<EABBBBB>CCCCBBCCCBBBBBAA=>@:;2:@@?8@B6;6:CCCDCC@CCC;;9;?CCCCBE@BCHHFBBADACBGEE5BB=A;;;0;A@A<ABA;BC8::9C@B@CABACCCC?@AC>A=AAAAABCC9;;CB@C;;;BCCCB@@@BBBBB@D@@?AF@C?CCC@@;;;A=@@@@@3@;@;AAAAB0BBCCF?CBBCDCCBBB<@AAA0ABBBDADACC?BBA@@AA@C@CABBCE=@@B5;99:99@AABBB@??????A9<?==9<7///(/;1;*//
@ATNG8:01231:05816
GATGGTAGGCACTGCGCACACATCCCAGAAGATCAGGAACTCTAGAAGAATTCAGATTTTTAACACGAGAGTAAACGTAAAAAGAAGGTTTTACAAGACTCACGTTAACAATATTGCAGCAGTACGCACACAATCGAAGCGCAGTAAGGATGGCTAGTGTAACTAGCAAGAATACCACGAAAGCAAGAAAAAAGAAGTACGCTATTAACTATTAACGTACCTGTCTCTTCCGAAACGAATGAGTACGAGAGAGCACACGTGTCTACCATCGACACTCCAAAGTCT
+
55;;7<BC?CCC@@ADDDCBBBCCF>ECC?CCCCCC@C@CCC@@@B?;;:;?AABB@AAA2A?BCCCAAAA:99.9<?@AAB+6996:CBB9CAA?ABBBACCCF@B?BB@CCD=@@BBBBCDBBBBBBCCB=AA::5;AAACCCC9;:;BB?BCCCCCCC?C???GC?BB?99:?BA???8;;;8789999%9<;<>:A<;BBC<>885<>,838>CCD=@?CA?>??C?ABB=ABA>BBAAABBBBBBBCDCBBBBBAA==<<<8;<==888B@@=AC;B888
@ATNG8:01234:05829
GATGGTAGACATATCGTACTCTCTGTACTCATTCGTTTCGGAAGAGACAGGTACGTTAATAGTTAATAGCGTACTTCTTTTTCTTGCTTTCGTGGTATTCTTGCTAGTTACACTAGCCATCCTTACTGCGCTTCGATTGTGTGCGTACTGCTGCAATATTGTTAACGTGAGTCTTGTAAAACCTTCTTTTTACGTTTACTCTCGTGTTAAAAATCTGAATTCTTCTAGAGTTCCTGATCTTCTGGTGCGCTACAGTCTCTCTACCATGACACTCCAAAGTCT
+
BBAC@BBBCDCBBBDCCDDDDCCDBBDCCCCC@DCDC=BB@C@CBBBBBB@BCCBB?B?BBBB?B?BBBCDCA8:74;===+BB?B?;;7;00/:??@=BC>BAABAB>BBBB>@>>:>AA=B=???AAA??<?C@@<?>>>?=>>AAACA;;:=9<=>6<<8<8888?===BB5;;;;:/;8=:>KEHE/?;;;;1;===????==8====.<=>>B=D;?>=BBBA;;;<A;@A;;697;//,/77<??@@@@A>>>AA<<<9//-992,--*,6,6633
@ATNG8:01246:05846
GATGGTAGCGCACACATAGATACAGTACTCATTCGTTTCGGAAGAGACAGGTACGTTAATAGTTAATAGCGTACTTCTTTTTCTTGCTTTCGTGGTATTCTTGCTAGTTACACTAGCCATCCTTACTGCGCTTCGATTGTGTGCGTACTGCTGCAATATTGTTAACGTGAGTCTTGTAAAACCTTCTTTTTACGTTTACTCTCGTGTTAAAAAATCTGAATTCTTCTAGAGTCTGATCTTCTGGGTCTCTCTCTCACGCACTACCATCGACACTCCAAAGTCT
+
44:<7=BABBA@@BBBBCGBCCABCA;9:A@=8???>5=@5;6:BCB@;;6;<;;;8=8;;?>:B9?BB@===6926?>AC1=B@B>??6@<99495;59@;ABACAB?BCCDBBBA=BAD=@?ACBBBCBB=AA;;4;BBAAACBBBBBBB@AA>A;;:;F@D@BBCCCCDDD?@;;;;.;>B>BBBBB2BCCCB=A@@ABCCCBB5;<<;;%;@@BA>B>BB?@@@EBBBBAB@BBBABBDD?BBCCCCCCBCCBCBBBBCC@BBBDCCBCCC@CD>CAAA
@ATNG8:01249:05845
GATGGTAGGTGCACATGAGTGTATCCAGAAGATCAGGAACTCTAGAAGAATTCAGTTTTTTTTAACACGAGAGTAAACGTAAAAAGAAGGTTTTTTACAAGACTCACGTTAACAATATTGCAGCAGTACGCACACAATCGAAGCGCAGTAAGGATGGCTAGTGTAACTAGCAAGAATACCACGAAAGCAAGAAAAAAGAAGTACGCTATTAACTATTAACGTACCTGTCTCTTCCGAAACGAATGAGTTCGATGAGAGAGCTCTCTCTACCATCGACACTCCAAAGTCT
+
BC@@>BBB?BBCBDBCCBBCDDCCB?CCC?CBBD@@>A=??CCCCD@CC?@;?A;;:;:;:;":8?=BCCCCD@CC=BCCCDDD5BB?B?CFDDD)ABI@GCBCEEDBB>B@DC@CCC?CCCCCCCCBBCDCCCCC?CCAA>BBBBCCCC?C?CAA=ACCDCDDC@DBBBAA@BB@BBA;??999.:==99:9999%9?;>989BAAAB>A>@?BB<?<?AC@@>@BA@@@@<??;;;7;CC@CDC??=@DBDBBBBBCCCBBBBBBB8857CCCBBBBA>:BB=BAAA
@ATNG8:01252:05810
GATGGTAGCACACGAGATCTCATCGTACTCATTCGTTTCGGAAGAGACAGGTACGTTAATAGTTAATAGCGTACTTCTTTTTCTTGCTTTCGTGGTATTCTTGCTAGTTACACTAGCCATCCTTACTGCGCTTCGATTGTGTGCGTACTGCTGCAATATTGTTAACGTGAGTCTTGTAAAACCTTCTTTTTACGTTTACTCTCGTGTTAAAAATCTGAATTCTTCTAGAGTTCCTGATCTTCTGGTATACACACTCGCTCGCTACCATCGACACTCCAAAGTCT
+
:;=B?BBDCDBCCDCCCCCCBA<<BB=ACB@B>AAAD>CC?B>CBBBBBBACCBBD@D@CCCC?B?BBBBBCB==9B====+?=4>??;3<C@@>@@=9??6::AAAA@BAABBBBC?CCC?C?AB?BB>>><AA??<?888@@@@@@@@?;;:@<???<>>:>=AD@>>>??@<?>>?>1<393:<;;;.=<AAA6;;@;;;@@@?8>>>?/>==>?;?=BB=AAAA?<;8;=AABB>>:>?A<@@>>>?>>>?AA@=>>@@@@;????????>>=A>;CAA@
@ATNG8:01261:05847
GATGGTAGTAGTACACTAGTCATACCAGAAGATCAGGAACTCTAGAAGAATTCAGATTTTTTAACACGAGAGTAAACGTAAAAAGAAGGTTTTTTACAAGACTCACGTTAACAATATTGCATCAGTACGCACACAATCGAAGCGCAGTAAGGATGGCTAGTGTAACTAGCAAGAATACCACGAAAGCAAGAAAAAAGAAGTACGCTATTAACTATTAACGTACCTGTCTCTTCCGAAACGAATGAGTACGAGAGAGCACACGTGTCTACCATCGACACTCCAAAAGTCT
+
==8839944B??;=@??>>>>566=9<<A9B?DCCC?C9<;:9@==9=?49.449949999$85:<:555<<<<=6==@>@@@+;>:@2;;;;;$;::?669>@B<@A6:69?;>AA:995>>A<BB??;=BBBB>AABC????ECBBB?CAE@?<???@AA@A?B878@@;;;4///)///88-59;6678775$5868:8<=<>?@595////.5/36<44.9<<8>:?8=8;;;5;<=8<<;==BBBBBBB><>A???>>;7777>8>:<<656<==-666'6:86
@ATNG8:01262:05830
GATGGTAGTGTGTCTCTGAGAGTAGTACTCATTCGTTTCGGAAGAGACAGGTACGTTAATAGTTAATAGCGTACTTCTTTTTCTTGCTTTCGTGGTATTCTTGCTAGTTACACTAGCCATCCTTACTGCGCTTCGATTGTGTGCGTACTGCTGCAGTATTGTTAACGTGAGTCTTGTAAAACCTTCTTTTTACGTTTACTCTCGTGTTAAAAATCTGAATTCTTCTAGAGTTCCTGATCTTCTGGACGACGCGCACTGACACTACCATCTACACTCCAAAGTCT
+
@?CC?CCBB@CGCC;;;ECCCBAAABBBCBCC@C???<@D@E@BBBCCCC?CCCCD@DAFFCC?C?DDBCECCCC@BBDDG5CC@BBDF?CCCB>BAA=AC:;;CCCD@CCCDCCBB@CCC@C@CCABACCCADDCD@CBBCDCCCCCCBB@@@BBBAA>AB<@=@BBBBCJCC?A;;;;.;>B>;;;;;*;CBBB>B@DDBCCCCC@DJCC5CBBCB>B=BB?BCDECCC?C@BBBCBC@B@A@E@000AAA>AA@@AACC<;;@CA@@CGCDDD@DD=CCCB
@ATNG8:01263:05832
GATGGTAGTGTCATATGAGAGTGTGTACTCATTCGTTTCGGAAGAGACAGGTACGTTAATAGTTAATAGCGTACTTCTTTTTCTTGCTTTCGTGGTATTCTTGCTAGTTACACTAGCCATCCTTACTGCGCTTCGATTGTGTGCGTACTGCTGCAATATTGTTAACGTGAGTCTTGTAAAACCTTCTTTTTACGTTTACTCTCGTGTTAAAAATCTGAATTCTTCTAGAGTTCCTGATCTTCTGGGATGTGTGCGCAGTGCCTACCATCGACACTCCAAAGTCT
+
;<<>@DGBBBBBBCDCCBBBFCCCBB@@@A@@:?:;:/4>:<<C=CCCCC@CFCCB@B?CB@@:A<BCBBAAA@=8<<<<<,/0)////)4===9C@C?BB9;;BCBB@CEBBBBBB?BCC>B>BCCBBCAA=ACDDADBBBBCICCCCCDCCCC@CCB@DC@B?BCBFCDCBB>A;;;;6;>B?BBCCC2BB;;;0;;ABDEDCCB5;;<<*:AAACACACGACCDCBCC@D@CCCDBB?BCBA<B;;;ACBBCAABBBC@CBB>ABBBBBBCBB?CF>FBBB
@ATNG8:01263:05847
GATGGTAGGCACTGTGCACACATCCCAGAAGATCAGGAACTCTAGAAGAATTCAGATTTTTAACACGAGAGTAAACGTAAAAAGAAGGTTTACAAGACTCACGTTAACAATATTTGCAGCAGTACGCACACAATCGAAGCGCAGTAAGGATGGCTAGTGTAACTAGCAAGAATACCACGAAAGCAAGAAAAAGAAGTACGCTATTAACTATTAACGTACCTGTCTCTTCCGAAACGAATGAGTAACTACTCTCAGAGACACACTACCATCGACACTCCAAAGTCT
+
BA;;69::5<@A999;5@>AAB<<;6;BC?BB<>A@<A>ACCC:;;>@@<@=A>>99999$76=:??88A@??@6@=:::::(:?39399,8?A>CA?@BA???=A=BB=A;:93:==>@AAABBB>>>??@:==??<??B==>//,/7;;A?BB>>=AAA<ABBB>>;?A>@@A5::BBB;A;;7;@DDE/;;8:=>>??>>@:=:=??A7:5:<::;;?;:;>>><@<@CC;>BA>A@@@9948AAA@B@@?B@??BBBBBBBC>??BBBABBBB:==8=>>>
@ATNG8:01215:05873
GATGGTAGACATATCGTACTCTCTGTACTCATTCGTTTCGGAAGAGACAGGTACTTTAATAGTTAATAGCGTACTTCTTTTTCTTGCTTTCGTGGTATTCTTGCTAGTTACACTAGCCATCCTTACTGCGCTTCGATTGTGTGCGTACTGCTGCAATATTGTTAACGTGAGTCTTGTAAAACCTTCTTTTTACGTTTACTCTCGTGTTAAAAATCTGAATTCTTCTAGAGTTCCTGATCTTCTGGGTGCGCTACAGTCTCTCTACCATCGACACTCCAAAGTCT
+
@BBE@CDCBBBBBD@@@DDDDBBBCCCCCBBB?BA@A<BD@E@BBBBCCC@CCCCC>C?AABC@B@CCBBCCCCC@CBCCB0A@=B;;;09C@@=A@@=CC?CCBIBA>AABBDCAA>ACC?C?BBBBAAAA?CBBB?BBBBCCCAABBBB@@@@=>???AB?><@BBAA@@AA<A::::/:497:>DDD/A><@A:A=<<AAEC>=9=???/????A<A<AA9@@D@@@@<@<???A=<8<9992888AACA<<=AA>>>AA??:=8::A?B:8:<AC:B@;;
@ATNG8:01220:05894
GATGGTAGAGTATCATGTGTATCTCCAGAAGATCAGGAACTCTAGAAGAATTCAGATTTTTAACACGAGAGTAAACGTAAAAAGAAGGTTTTACAAGACTCACGTTAACAATATTGCAGCAGTACGCACACAATCGAAGCGCAGTAAGGATGGCTAGTGTAACTAGCAGGAATACCACGAAAGCAAGAAAAAGAAGTACGCTATTAACTATTAACGTACCTGTCTCTTCCGAAACGAATGAGTACGAGAGAGCACACGTGTCTACCATCGACACTCCAAAGTCT
+
44483:>ADB@?;<<<<<<955555.554.455>>>@C?CDCCCCC?CC?C?CCBCCCCC5C@CCCCCCEDCBB8@@:::::*:C>C?CCC<CGCAEBABBCC??>@ACC?BCA?DDCCCBABBBBCCCCBC@CDBB?BCDECBAA?B@CBB?BDECCBAA?ACCCEA@>@=?AA<??;;;3?@A>BCCDC3BB?B@??DFCCF99::AAA5838@CCC@CBBBCCB@C@CEE>B;;8;ACBCCCCCCCB@A@BBBABBB>>>BB?BAAABBBAAA?CF>C???
@ATNG8:01227:05876
GATGGTAGCTCGCTGATGATATCTCCAGAAATCAGGAACTCTAGAAGAATTCAGATTTTTTTAACACGAGAGTAAACGTAAAAAGAAGGTTTTTTACAAGACTCACGTTAACAATATTGCAGCAGTACGCACACAATCGAAGCGCAGTAAGGATGGCTAGTGTAACTAGCAAGAATACCACTAAAGCAAGAAAAAGAAGTACGCTATTAACTATTTAACGTACCTGTCTCTTCCGAAACGAATGAGTACGAGAGAGCACACGTGTCTACCATCGACACTCCAAAGTCT
+
BBBB@BBB?A;BC@A@CECCCBBCC>ACCJ?DCBB@B?BCBBC998;B?B=@@@;;;;;;;#788?CBBBFFAAA:=A>@@@@,==8>19999:%9>??=>==BBBBA59259495918===??;;;BABBAAAA;AAAA;>?AAA=886<7//0@@BCBBBCB8;;98:C?CC@FAA=AA???8?BB>>>CCB/9838>>@===>>795:=;;;3939<:9:=A@@@>>>;@;>>>8>AA>99:BAAABCBB??@B@??=///;<:/838AAA;;;@?><>E;????
@ATNG8:01236:05868
GATGGTAGCTATACGTATATCTATGTACTCATTCGTTTCGGAAGAGACAGGTACGTTAATAGTTAATAGCGTACTTCTTTTTTCTTGCTTTCGTGGTATTCTTGCTAGTTACACTAGCCATCCTTACTGCGCTTCGATTGTGTGCGTACTGCTGCAATATTGTTAACGTGAGTCTTGTAAAACCTTCTTTTTACGTTTACTCTCGTGTTAAAAATCTGAATTCTCTAGAGTTCCTGATCTTCTGGACGACGCGCACTGACACTACCTTCGACACTCCAAAGTCT
+
DD@@>ACCBBBCDCBBBBBCGCCCCCB@>@00+0@@=9@B?B?BCCCCCC@DCBBB@C@BBBC@B@BBBAACB?@<:99898#3948::7,3@AC@BBB?::8::????6@BBBFBBB?AAA?B?BABBB@>>;>;;;=BBB@;:;AA???>>>@A<@@@=>>;><>@@@@>==@;>?>>>5?<@<@@@@@/@?<<<1777///9:8@<ADDD*8=>99272//.888:<=6<9<=>?<<:>=A<AA@==;;;A?;;;AABA==@7>///666::>:>@:@;;;
@ATNG8:01238:05864
GATGACGAGCGTCTGAGAGGTACTCATTCGTTTTCGGAAGAGACAGGTACGTTAATAGTTAATAGCGTACTTCTTTTTTTCTTGCTTTCGTGGTATTCTTGCTAGTTACACTAGCCATCCTTACTGCGCTTCGATTGTGTGCGTACTGCTGCAATATTGTTAACGTGAGTCTTGTAAAACCTTCTTTTTTACGTTTACTCTCGTGTTAAAAAATCTGAATTCTTCTAGAGTTCCTGATCTCTGGTGAGATATGCATGATGCTACCATCGACACTCCAAAGTCT
+
BBBBCABA@@AAAAEDFBA>BCECBB@<@9999*;B<D@BB@@ACD@ABBCC<@<ABBB<><?BCCBBBCC>:::::::#:<:878939=;A8C5863?9<:99BB?BECCBBCC=??C=>=>BBBB@AA?CCCC>AABBBBCBC@@@A>>>A9>@>:@@:>:>@??BBBAA;>>?A@5>9=8888888%7:9<@2@>55@@?>==187788%855:<5:5::4:BBCBBB?A@CCCC@@AAB?BB?AACCBBACBBAA@@B@C?BBBBBB@@AB?BB=BBBB
@ATNG8:01239:05893
GATGGTAGAGAGACTGTAGCGCACCCAGAAGATCAGGAACTCTAGAAGAATTCAGATTTTTAACACGAGAGTAAACGTAAAAAAGAAGGTTTTACAAGACTCACGTTAACAATATTGCAGCAGTACGCACACAATCGAAGCGCAGTAAGGATGGCTAGTGTAACTAGCAAGAATACCACGAAAGCAAGAAAAAAGAAGTACGCTATTAACTATTAACGTACCTGTCTCTTCCGAAACGATGAGTACCTCTCAGACGCTCGTCCTACCATCGACACTCCAAAGTCT
+
<<=<7;;669@BCBA@ACCDCCAAA<ABB@CGCBBB?C6::94<88333-3599384;;<+<8;=4838:8789.77444444#4:5:.555&555.5>>666@==8==::69AC?BCAACCCC;;;CBBAA@;@000+/<8<<?@B<@;@;;6:B@@CBCC@E@????4878>?;6::99928774337777%8?;?89:?>>>?;?<>>;;1818@CBB@BBAAA::6:>:::57<<;<8?@?A>B878AABABA99:9:5:<<8=<==>>>=<==DD6;888
@ATNG8:01240:05886
GATGGTAGGAGACACGTCGCACACGTACTCATTCGTTTCGGAAGAGACAGGTACGTTAATAGTTAATAGCGTACTTCTTTTTTTCTTGCTTTCGTGGTATTCTTGCTAGTTACACTAGCCATCCTTACTGCGCTTCGATTGTGTGCGTACTGCTGCAATATTGTTAGCGTGAGTCTTGTAAAACCTTCTTTTTACGTTTACTCTCGTGTTAAAAATCTGAATTCTTCTAGAGTTCCTGATCTTCTGGATACACTCATGTGCACCTATCGACACTCCAAAGTCT
+
AAAA@CCC?CCCCCDBBBBCCBBBBBBDDCCC@CCCC>BD@D@BBBBCCC?CCBBA?C@CCBA?B?CB???@@00+/666666#//(3999,3C>><@00,0;600/>8<5=CCEDCAA?BCC>>9>???AA>@;@A@@:??@@A<<;AAA?A?==A=AAA<>>:>??@AAAAA@@;@CDDD5C=A=@@@@@/??888*//6///>;;>;????/=@?;;4;6//-/<<=://-/599:>>@:>>A;??ACD@>><;==@@AA;@@>AAAA@???<?B:@A@@
@ATNG8:01241:05893
GATGGTAGTGTCAGTGCGCGTCGTCCAGAAGATCAGGAACTCTAGAAGAATTCAGATTTTTAACACGAGAGTAAACGTAAAAAGAAGGTTTTTTACAAGACTCACGTTAACAATATTGCAGCAGTACGCACACAATCGAAGCGCAGTAAGGATGGCTAGTGTAACTAGCAAGAATACCACGAAAGCAAGAAAAAGAAGTACGCTATTAACTATTAACGTACCTGTCTCTTCCGAAACGAATGAGTACGTGTGACGTACGTGAGCTACCATCGACACTCCAAAGTCT
+
CBBB@BABDCBABAA<@<BA?;;AA=AAB=@@A@@B>B8;;AAA@B?BC@C?BB=<=><?.?<??CBBAAAAAA=BBEDEGH5BCAC@CKEEE*CCFACBBBGHDCCABABB@AAAADBBBCBBCCCCCCB@@@@CBCC?BBCCA:9:;@<@;;5<A@@BBAC?CCBBCC?DB@BBB999BBD=B@@<?DDDC/CC?C999CBA?@7:7;;;;<@;>>B;;8;C@@?@@=@@DEC=BBC?AAABAAABBBCBCCBCCCBAACCCC??;?999BBBCCC?CC6>999
@ATNG8:01252:05902
GATCACGAGTCACTCATATCCAGAAGATCAGGAACTCTAGAAGAATTCAGATTTTTTAACACGAGAGTAAACGTAAAAAGAAGGTTTTTACAAGACTCACGTTAACAATATTGCAGCAGTACGCACACAATCGAAGCGCAGTAAGGATGGCTAGTGTAACTAGCAAGAATACCACGAAAAGCAAGAAAAAGAAGTACGCTATTAACTATTAACGTACCTGTCTCTTCCGAAACGAATGAGTACCTCTCAGACGCTCGTCCTACCATCGACACTCCAAAGTCT
+
BAA;99?@BBCCBBDCCCBB?CBC?CCCC@@?A@BBHDCCC?CC@C@DCCGGGGGG(E?CBCCCBBBBBC>CCBBCBB2A@=A4;;;;*9BF@FDBBCBECB?@@A@;A00,0A@ADFDFBBBCCCCBB?BCBB?AAAABABB<@=@AA>ABBBBBBA?CDBBBB@AA>ABA8==99::+:==;>===?.=A=BBBBBC@@@7;7:===1817@A@@=@B?=;==,0,000+0:95:BBBBBB=???AAABBBB<<<;<7:8818>@@BB@@@A6;;1;88/
@ATNG8:01259:05863
GATGGTAGGCGTGTGATAGTCTGCCCAGAAGATCAGGAACTCTAGAAGAATTCAGATTTTTTAACACGAGAGTAAACGTAAAAAGAAGGTTTTACAAGACTCACGTTAACAATATTGCAGCAGTACGCACACAATCGAAGCGCATTAAGGATGGCTAGTGTAACTAGCAAGAATACCACGAAAGCAAGAAAAAGAAGTACGCTATTAACTATTAACGTACCTGTCTCTTCCGAAACGAATGAGACGTGTGCGACGTGTCTCCTACCATCGACACTCCAAAGTCT
+
<<<<?B@@7;BBDCCBBCB@@@;;:)4??=BBAAAC@C>BB@@@A@>BB@B@CCC<;;;;;%;8??ACBACCCCD=BB?????,<>8<8=>@6A@A@BBBAAB@:949<@?=@88/7:;;?DBAAA>>>@?;;7;====@?>>>=1839=DAB?BBBBBBCB?BBCB>><?B>ABB<??:::,8??8<=BCC1BB>BB@AB=>>?=?=@ABB=B=>=;;;=@@;;;===B=CBB:@;;8;DC;<<ECCECCBBBBBCDCCC@AA@?BBCBAAACCC?DC>CB>>
@ATNG8:01259:05868
GATGGTAGATACTCGCTGATACACCCAAGAAGATCAGAACTCTAGAAGAATCAGATTTTTAACACGAGAGTAAACGTAAAAAAGAAGGTTTTACAAGACTCACGTTAACAATATTGCAGCAGTACGCACACAATCGAAGCGCAGTAAGGATGGCTAGTGTAACTAGCAAGAATACCACGAAGCAAGAAAAAAGAAGTACGCTATTAACTATTAACGTACCTGTCTCTTCCGAAACGAATGAGTACTACTCTCAGAGACACACTAATCGACACTCCAAAGTCT
+
==5;.4944444:555:9999555:094;<8<==A;;905:8@A?=:??000>=<<=<<'8.339;:@@B==;388994499$44.5.555&555.55559;<<<.4.596;CD?ABA;;9599;;;;=>==<@@@@>@@@@ABBC<B=@<;6;BCBCCCC?AAAAAA=AB>BB?2777703888778999%9<9997>=<>:@>D>D7:9;A=<6::?=@?@>?>?9=<>=>7:<<6:::8<<<<AABBBABBBBBBBAB@;;7;@@==>>>>=AA7;;@@
@ATNG8:01262:05873
GATGGTAGCTCTGCTCTGACTCTCGTACTCATTCGTTTCGGAAGAGACAGGTACGTTAATAGTTAATAGCGTACTTCTTTTTTTCTTGCTTTCGTGGTATTTCTTGCTAGTTACACTAGCCATCCTTACTGCGCTTCGATTGTGTGCGTACTGCTGCAATATTGTTAACGTGAGTCTTGTAAAACCTTCTTTTTTTACGTTTTACTCTCGCGTTAAAAAATCTGAATTCTTTCTAGAGTTCCTGATCTTTCTGGGTGCGCTACAGTCTCTCTACCATCGACACTCCAAAGTCT
+
BBBB?CDDBBBCCBBCCBBBDCCCCCCCCDBA=?:::-9@7C;@=@BCCE=AADCC@C@CCCC@CACBBBCCBA@=;;;:;;;#;A=ACCE=BBA@;A;;;.;;5;@ABBC@CCFDDC;;;;DD@C?CBBBBBBB@CBCB@CCCCCBBBCBBBBBBBB@DBB?CC@B?BBCCCCEDD?BCDDD<C@CACBDDDDD#CCCCFC;CCCCCBB@@A5;;;;;%;@@@B5;5:;:,9@@BB9;6:;?=<@:9;(::99)9ABBCBBBDDCDBCBBBAA?@BBBCCBBCC?CD>C@@@
@ATNG8:01263:05861
GATGGTAGTGTCAGTGCGCGTCGTCCAGAAGAATCAGGAACTCTTGAAGAATTCAGATTTTTTAACACGAGAGTAAACGTAAAAAGAAGGTTTTTACAAGACTCACGTTAACAATATTGCAGCAGTACGCACACAATCGAAGCGCAGTAAGGATGGCTAGTGTAACTAGCAAGAATACCACGAAAGCAAGAAAAAAGAAGTACGCTATTAACTATTAACGTACCTGTCTCTTCCGAAACGAATGAGTACGAGAGAGCACACGTGTCTACCATCGACACTCCAAAGTC
+
AAAB@CCGCCCBBAA;BB>CA;ABB::;;?BC@CBBB=B<;;9A=A@<@A?B?B@B::::::$4;>@BBCB?B;;;0;@;;;;;*9;49.9999'5@@7@C>C@==;@?<;DD?C;<9;BAABBBBBCBBB@@BB@BGCB>AABAAA::30,000,0@=000@@;>9999919818875;777A;A7717><<<<%73,3333;=:/.,.26655.5/57:/0*0<<:<;<4918?A389B>@@AA@@BBA@AA>>>A@BBBAAABB??;;==>>>>===5;:/::;
@ATNG8:01217:05912
GATGGTAGCGCGACGAGCGTAGACCAGAAGATCAGGAACTCTAGAAGAATTCAGATTTTTAACACGAGAGTAAACGTAAAAAGAAGGTTTTACAAGACTCACGTTAACAATATTGCAGCAGTACGCACACAATCGAAGCGCAGTAAGGATGGCTAGTGTAACTAGCAAGAATACCACGAAAGCAAGAAAAAGAAGTACGCTATTAACTATTAACGTACCTGTCTCTTCCGAAACGATGAGTACAGAGAGTACGATATGTCTACCATCGACACTCCAAAGTCT
+
<<<<:=>=<@:96===><B@BA9;29BC@CB>B99298@CBAA@C@CB@C>AA985=>?+C777;=<;<<::92339=9=9)=A=A;?A?8ACC@CBCBBBCBC?DABB@BBB@BCBBBCCBC;;;BA;;;=BBAA?ABBBEBCDAE?@A@ACCCCCCCB@CBBCCB?BB@????BBBBC<@::3::999(9A;@@A::8;:;5;5:;==0918=A@@=AA???@@=@?@@@9@00/:::@BBCBAAABBBBBBFBBB??;@A=BAAB;;;BCC=DD<A@AA
@ATNG8:01217:05950
GATGGTAGCTCTGCTCTGACTCTCGTACTCATCGTTTCGGAAGAGACAGGTACGTTAATAGTTAATAGCGTAACTTCTTTTTCTTGCTTTCGTGGTATTCTTGCTAGTTACACTAGCCAATCCTTACTGCGCTTCGATTGTGTGCGTACTGCTGCAATATTGTTAACGTGAGTCTTGTAAAACCTTCTTTTTACGTTTACTCTCGTGTTAAAATCTGAATTCTTCTAGAGTTCCTATCTTCTGGATACACTCATGTGCACCTACCATCGACACTCCAAAGTCT
+
::>:599>@;66>@@@BBBB;<;BCCBBAA00/99:5;?;?;=CAA@B@>=@>00*/)/77;.516::;///)/:477777'//)49990////)---(-/)/9:9::155997---(-(--0638=<<<=54.4<44.6<:<=<565<<<<;;8::>>>8<@<@7>>;9:;99@299===0>29299>>>,?>9::.955///////)/99+979//,-3883--//-58(/)/////)/9;056><<<<55598:833-39;377///886676::1:333
@ATNG8:01222:05942
GATGGTAGAGTACAGTGTAGTAGACCAGAAGATCAGGAACTCTAGAAGAATTCAGATTTTTAACACGAGAGTAAACGTAAAAAGAAGGTTTTACAAGACTCACGTTAACAATATTGCAGCAGTACGCACACAATCGAAGCGCAGTAAGGATGGCTAGTGTAACTAGCAAGAATACCACGAAAGCAAGAAAAAAGAAGTACGCTATTAACTATTAACGTACCTGTCTCTTCCGAAACGAATGAGTACACATCGTCGTGTCGTGCTACATCGACACTCCAAAGTCT
+
A?AA7<=BBBBB>BCEDCCCCDCBB@BBB?BBBBBC@C@CBBBBCC@CC?C?BBB?????1?=AABCEBA>999+9>:;;;:':@==8AAA7BCCACCDBBBA;;6;=BA?CCF@BBCCCDCEGHECBCBBE@DCCC>A@@?DDCC?C@CAB?BCBBBCFC?BAAA:95:A9=?@9??BBC=A<=9::9999%9;97979CBBAA;><<<@@9?<>=ACC@BCCBBBB?B?BBD>CCC?BBBBBCBB??????AABBA???BBBBBBBBBBBBBBB@AA9B::9
@ATNG8:01228:05944
GATGGTAGAGTATCATGTGTATCTCCAGAGATCAGGAACTCTAGAAGAATTCAGATTTTTAACACGAGAGTAAACGTAAAAAGAAGGTTTTACAAGACTCACGTTAACAATATTGCAGCAGTACGCACACAATCGAAGCGCAGTAAGGATGGCTAGTGTAACTAGCAAGAATACCACGAAAGCAAGAAAAAGAAGTACGCTATTAACTATTAACGTACCTGTCTCTTCCGAAACGAATGAGTACTGTATCTATGTGTGCGCTACCATCGACACTCCAAAGTCT
+
4444.5;@BBCCBDDBBBABBA?;;7:5<=>>>BC@C@BBCCCCB@BC@CACDECCBBB5C?BBCBCGEEBAA<@?>@BBB2BD?C=AAB7ABB?CBBBBBB??<@?BC@CBB?BCCCCCCCCCCCBBCCC@CBCC@CBBBCB??>AACBB@BCCCCCCC?CAACCB@?>9?@A799CCC=BBA=>????.?A?A9:9DB@@@+0+0:9=5506=@@@?BB@@@BB?BACDC?CCC?CCCCDDBBAAABBBBBBBCBBBCCCAA=@BBBCBBA@?898.?A@@
@ATNG8:01233:05953
GATGGTAGTGTCATATGAGAGTGTGACTCATTCGTTTCGGAAGAGACAGGTACGTTAATAGTTAATAGCGTACTTCTTTTTCTTGCTTTCGTGGTATTCTTGCTAGTTACACTAGCCATCCTTACTGCGCTTCGATTGTGTGCGTACTGCTGCAATATTGTTAACGTGAGTCTTGTAAAACCTTCTTTTTACGTTTACTCTCGTGTTAAAAATCTGAATTCTTCTAGAGTTCCTGATCTTCTGGAGATACACATGATACTCTACCATCGACACTCCAAAGTCT
+
CDBB?BBBBBBCCBCBGBCBCCCDCACBCCB@BBBC>CC@D?BCCCDCC@CCICB@B@HCCC@C@BBBECDCCB@DCCCC5BB?BDDF=D??@=@CC?CC@BCCDDE@CCCCFICD@BBD?B@BCCFCCCDACCCC?BBCCCBCBCCCCCCCCC@FA@>AD@C@BBBCCCCCC@CCCCB:B?B?@@@@@0@ABBD>CBBBCCCCCC=AAAA0@BBCGAD@CB@CCCDDBB@B?BDDDCC?CCC>BBCCCCCCCCCCCCCCDCBB@BBBBCCCCCC?BB>CCCB
@ATNG8:01236:05945
GATGGTAGCAGACGTGACAGAGCGCCAGAAGATCAGGAACTCTAGAAGAATTCAGATTTTTAACACGAGAGTAAACGTAAAAAGAAGGTTTTACAAGACTCACGTTAACAATATTGCAGCAGTACGCACACAATCGAAGCGCAGTAAGGATGGCTAGTGTAACTAGCAAGAATACCACGAAGGCAAGAAAAAAGAAGTACGCTATTAACTATTAACGTATCTGTCTCTTCCGAAACGATGAGTACGATGAGATCTCGTGTGCTACCATCGTAATTGCGAAGTCT
+
@CBC?CBBBCCDDCBCCCCCCCCJF@BAABCCCCCC@D>@@CCCCA=AC?C?DBBAAAAA2@?BBBABDCC888*8?9;;;;*;B?C@CCC;CGFAGCCBA>@00,0;@@;A?A>ABCCCBCCHCCCBBBBB@CCCC?CCCCCCBB>B@C@@>@DCBCBCC?BABBBB@BB?AAA?CCCB@F@CA>ABCCBA'CC?A?A@C@@@A:@9@@?@<@<>>BDBBBBBBBBB@C@BBB>BBBBBBBBBBBBCCABAB@@@@??>>>>@B<@?>>AA;A;CCCC?BBAA
@ATNG8:01241:05916
GATGGTAGATATATGCACGCTCTACCAGAAGATCAGAACTCTAGAAGAATTCAGATTTTTAACACGAGAGTAAACGTAAAAAGAAGGTTTTACAAGACTCACGTTAACAATATTGCAGCAGTACGCACACAATCGAAGCGCAGTAAGGATGGCTAGTGTAACTAGCAAGAATACCACGAAAGCAAGAAAAAAGAAGTACGCTATTAACTATTAAACGTACCTGTCTCTTCCGAAACGAATGAGTACACACTCTCATATGACACTACCATCGACACTCCAAAAGTCT
+
0/::4::/56;666?<B@A@AB@AA>A@A?@@@BBAA>AAAAAAB?AA@C?==997778$74=;:BA=@<=BF>AA<====+;>:?2:::&5998;;;;;;>;@:?=@@<?@???ABABBDCCGGIAA@;;4;B;;499:9>??C<B>BBB?BBA@A@?@?ABBB?@=?A??>=?BA?BB=7878778888$8;<;?:A==@A=<79688:+55'2299=;=?95:@=8<:777*38829:;;=>A=8=BBBBBBCBBB???A@@=07733777777,333&/8//
@ATNG8:01245:05944
GATGGTAGCTATACGTATATCTATGTACTCATTCGTTTCGGAAGAGACAGGTACGTTAATAGTTAATAGCGTACTTCTTTTTCTTGCTTTCGTGGTATTCTTGCTAGTTACACTAGCCATCCTTACTGCGCTTCGATTGTGTGCGTACTGCTGCAATATTGTTAACGTGAGTCTTGTAAAACCTTCTTTTTACGTTTACTCTCGTGTTAAAAATCTGAATTCTTCTAGAGTTCCTGATCTTCTGGGATGTGTGCGCAGTGCCTACCATCGACACTCCAAAGTCT
+
@ACD@CC;99;;556=<ABA;<>=;@@@>;9<4<AB@:AB?C@@@@@AA@=@A@?@@D?BABB>B>AA@????9?;9;899'887888:3:A@A<??A<??69:@>9958BAABBCC?AAA?B?@>>>A@@@<@BAA588>>>>A@>:;;A;;;@<>>C=BB:>:>??A@@?>>8==>==2=8<8=@@@@/@@AAA:@@@@@@@<==7<<:<+=:;;B=E;>><>==>888:><@EBA>><:;==6=///===AAAB>>>@:>>A<?>>>><=@@@<@C:@>>>
@ATNG8:01246:05953
GATGTAGCCTGCTCTGACTCTCGTACTCATTCGTTTCGGAAGAGACAGGTACGTTAATAGTTAATAGCGTACTTCTTTTTCTTGCTTTCGTGGTATTCTTGCTAGTTACACTAGCCATCCTTACTGCGCTTCGATTGTGTGCGTACTGCTGCAATATTGTTAACGTGAGTCTTGTAAAACCTTCTTTTTACGTTTACTCTCGTGTTAAAAATCTGAATTCTTCTAGAGTTCCTGATCTTCTGGATATGAGTGACTCCGTCTACCATCGAATGAGGTTAGTCT
+
955<;;:>9======>>?BB>>@>;;;@9:4;@A@<@B@D@A<@@@@A>BBCCB?C?@@99459<@BBBB<<<633333$3=4<99:(8AAA@BBB?BA<999>>@=BB<;BCBB?BAA===A><<@AAA7>>??577<<?9::=?>::8<>><>>><<<6<499=@C>;;=<888A@.?9;677888)78666(//;///6///(///.$...3706279499;:33349-..6655)..726533:9::<==9:299759949///646-//05555578
@ATNG8:01253:05932
GATGACATATCGTACTCTCTGTACTCATTTGTTTCGGAATAGACAGGTTCGTTAATAGTTAATAGCGTACTTCTTTTTCTTGCTTTCGTGGTATTCTTGCTAGTTACACTAGCCATCCTTACTGCGCTTCGATTGTGTGCGTACTGCTGCAATATTGTTAACGTGAGTCTTGTAAAACCTTCTTTTTACGTTTACTCTCGTGTTAAAAATCTGAATTCTTCTAGAGTTCCTGATCTTCTGGTGTCTGATCTGTATCACTACCATCGACACTCCAAAGTCT
+
@ABCCBBA<@CCDCCCCCDFBBCCCCBB?8:::6;@>D?;;;ACDDAC@CCD@C@AAAB>B?CCCBBBBBB@CCDGD2DD@CA@@<ABCC@CCB<:92::@@@B?BBBBBBBB?BBB>@<?BCBCBAB@CBBB?BBA@@@@==>>DB9::@7:;@=AD:?;AAA@@@@??7;;>??2=:>:=>DDD/>>AAA9@==;;;==>>18888(8;;:D>D<<;7;?>?;;;<@;?>>;;;388?;??>>>>=BA???>;;;>AAA<???@@??=>==CD;C>>;
@ATNG8:01216:05973
GATGGTAGCTCACGTACGTCACACGTACTCATTCGTTTCGGAAGAGACAGGTACGTTAATAGTTAATAGCGTACTTCTTTTTCTTGCTTTTCGTGGTATTCTTGCTAGTTACACTAGCCATCCTTACTGCGCTTCGATTGTGTGCGTACTGCTGCAATATTGTTACGTGAGTCTTGTAAAACCTTCTTTTTACGTTTACTCTCGTGTTAAAAATCTGAATTCTTCTAGAGTTCCTGATCTTCTGGACAGAGTGTGCAGATACTACCATCGACACTCCAAAGTCT
+
BBBC?CCDDBBB;;6?>>CCCDCBBBCCBBBB@GCCC=CG@D?CCCCCCC?BCBBB?B>ACBA=A?AABBBCBBB?BBBBB1A?:>9999(8@?A?BBB@CB>>>=A994:AAADCCC?CBB?B?@???@??A;AA??:@@A>>>A@@@@?????@<===<??;???AAAADAA<@@@@@6@<@;??>?=.?A@??7?@@??>??A@6<=<=.==>>A<A=A@;AAAA>>><@<@@@A@@;>>A<A===AAAA=AAAAAAAAAAA=AA?????AAA;CC>C@@@
@ATNG8:01219:05990
GATGGTAGGCGAGAGTGAGACGCAGTACTCATTCGTTTCGGAAGAGACAGGTACGTTAATAGTTAATAGCGTACTTCTTTTTCTTGCTTTCTGTTATTCTTGCTAGTTACACTAGCCATCCTTACTGCGCTTCGATTGTGTGCGTACTGCTGCAATATTGTTAACGTGAGTCTTGTAAAACCTTCTTTTTACGTTTACTCTCGTGTTAAAAAATCTGAATTCTTCTAGAGTTCCTGATCTTCTGGATATGAGTGACTCGTGCTACCATCGACACTCCAAAGTCT
+
CBBA?A;;26ACBCCCCCCCABBFCCB@BB;;9;DDC?CD@B@BBBCDCE?BBBBB@D@CCCC@C?BABBBBAA@?::9:9(9A?@@@F80//@:?==@@9799A=:68AABBACA==>=;>;>A@@@AAA;?AAD<???@AAAA@@>>@@A;;7>@@<@A:;:=@@>>@A886;AA>?3<6=8>=>?>/>@AEE9?===>ABBEE8====<&6;<>@1836A;AAA==<A=C=A===;;5;==:@@@AA===987??A@@@AAA<@@???@>;;;:>>8@@::
@ATNG8:01221:05963
GATGGTAGGCGAGAGTGAGACGCAGTACTCATTCGTTTCGGAAGAGACAGGTACGTTAATAGTTAATAGCGTACTTCTTTTTCTTGCTTTCGTGGTATTCTTGCTAGTTACACTAGCCATCCTTACTGCGCTTCGATTGTGTGCGTACTGCTGCAATATTGTTAACGTGAGTCTTGTAAAACCTTCTTTTTACGTTTACTCTCGTGTTAAAAATCTGAATTCTTCTAGAGTTCCTGATCTTCTGGTGTCGTCTATCATGTACTACCATCGACACTCCAAAGTCT
+
:::>@B@<9=@::6==ACCC@<A<<@CCCEAB@BBBF=BBAC@@@@BCCCAFD@BA@B@BCDD@C@CCCCBA<<A799777$9939887)3;:?=BAB?AA?999@@A;>=ABBCCC?BB@<@=>>>??>>>8>A==:=>??==><;;BAA>?;;58887=>5:7;AA==>>@@5;8888(81:5;?@@@/A@@@F:?>=>@>:://*/;;:+;/87>;?9>@<@>>?;;==A=BAA;;;7;BB=>>>@@=>=@AAAA@@?@>>>=A???@@<=>?<@E:A@?>
@ATNG8:01224:05960
GATGGTAGCTCACGTACGTCACACGTACTCATTCGTTTCGGAAGAGACAGGTACGTTTAATAGTTAATAGCGTACTTCTTTTTCTTTGCTTTCGTGGTATTCTTGCTAGTTTACACTAGCCATCCTTACTGCGCTTCGATTGTGTGCGTACTGCTGCAATATTGTTAACTTGAGTCTTGTAAAACCTTCTTTTTACGTTTACTCTCGTGTTAAAAATCTGAATTCTTCTAGAGTTCCTGATCTTCTGGCTCTCGTAGACAGATACACCATCGACACTCCAAAGTCT
+
<>>>@D900//////9///;655;;;<<<<@>;@9;;05A8A1666;;9<7:55444)439>:?7;;?CABB::9?=?;;::'373(3333(3<<<=?>@;>@;=>@?9::(9==AABBB?BCB@B@BB@B@;;;=@ABA=AAC===A>>>@:::===;@AA7;;>D<@@=B@@BBCGFCCCC<B?C>;;;;;*;ABCD;;:B<@<==>:5:>:=)>999@<@<?A=@C??>>B>B@BBBCCC<>?A?DABABAABBAAABBBCA==;=====>=;;;5;;1;===
@ATNG8:01224:05965
GATGGTAGACATATCGTACTCTCTGTACTCATTCGTTTCGGAAGAGACAGGTACGTTAATAGTTAATAGCGTACTTCTTTTTCTTGCTTTCGTGGTATTCTTGCTAGTTACACTAGCCATCCTTACTGCGCTTCGATTGTGTGCGTACTGCTGCAATATTGTTAACGTGAGTCTTGTAAAACCTTCTTTTTACGTTTACTCTCGTGTTAAAAATCTGAATTCTTCTAGAGTTCCTGATCTTCTGGCGCTCTGTCACGTCTGCTACCATCGACACTCCAAAGTCT
+
BBBC@BBBBBC@@AABHCCCCEFDDDDDFBBB@BCBC=BB?B@BCCCCBB@BCDBB?B?CC?>=?ABBBBBBBA@<?<<;<,;=5?@?@9@7937@>A?@A=@A@CAA>ABBBBAAA<AAA<A<?@>@@???<A@@@:>?AA@@?@@AD@@>@@A<<<=<AA8=;>AAAAAAAA:>>ACD5A:?:?@CDC.A>=>A5;====@@?>>5;;;;.;???D=D=>=:>A@AA>>:><AAAA@@9<;>=?@@;:::AA?@?@>>>AA@@;?AAAAAAAAA<??8?===
@ATNG8:01226:05983
GATGGTAGGCACTGCGCACACATCCCAGAAGATCAGGAACTCTAGAAGAATTCAGATTTTTAACACGAGAGTAAACGTAAAAAGAAGGTTTTACAAGACTCACGTTAACAATATTGCAGCAGTACGCACACAATCGAAGCGCAGTAAGGATGGCTAGTGTAACTAGCAAGAATACCACTAAAGCAAGAAAAAAGAAGTACGCTATTAACTATTAACGTACCTGTCTCTTCCGAAACGAATGAGTACGAGAGAGCACACGTGTCTACCATCGACACTCCAAAGTCT
+
BCEC@CCC@BBBBBBCBBBBCDCDE>CBB?BCCCBB?C@CBCCCCD?CC?C@CCBCCCCC3C?CAAABCBC???5<?:;;;;.;E>E5;;;6<BBBHCBBCCDBA?C@CC@CCC?BBCBCDEDBBBBCCDCC?CCCC?BABB@B@B?C?CDD?CBBBBBCC?BBBBBB@BB=99959999A=A>>;::9:9:%:>;>858A?AAD:=:;<DB7<7;BB??=?CAAABB?B@BCC>CCD?BBBBBBBBBCCDAABBB@@@B?==>@@<@===:;:AAA<AD;A>==
@ATNG8:01233:05997
GATGGTAGCACGACACGACGATGTGTACTCATTCGTTTCGGAATAGACAGGTACGTTAATAGTTAATAGCGTACTTCTTTTTCTTGCTTTCGTGGTATTCTTGCTAGTTACACTAGCCATCCTTACTGCGCTTCGATTGTGTGCGTACTGCTGCAATATTGTTAACGTGAGTCTTGTAAAACCTTCTTTTTACGTTTACTCTCGTGTTAAAAATCTGAATTCTTCTAGAGTTCCTGATCTTCTGGGATGTGTGCGCAGTGCCTACCATCGACACTCCAAAGTCT
+
AABB?BCDDDDA<BCCCCC<<<@CBBBBBCAA?AEGF?EFBD@CCCDCCC@CCCCB?B?CCCC?C?BCBCCCBBB??????1>A?C>>>:?BBB?CBC@BB=??ACBB?BBBBBBBC>AAC>B>AA<AAAAA;A>>>;>>>?@@==>AAA@???A<==>=@@<@<A@@@AAA@@<@@@@@6A<@;?>CDD/AA?@?8???667A>===CCCA/CB@@@8=8;:6:@@A>>><?<@@AAAA<;;;=4=///==;@>?AAAAC<AAA4==>>>;;?==<?B:@:::
@ATNG8:01234:05962
GATGGTAGAGTATCATGTGTATCTCCAGAAGATCAGGAACTCTAGAAGAATTCAGATTTTTAACACGAGAGTAAACGTAAAAAGAAGGTTTTACAAGACTCACGTTAACAATATTGCAGCAGTACGCACACAATCGAAGCGCAGTAAGGATGGCTAGTGTAACTAGCAAGAATACCACGAAAGCAAGAAAAAAGAAGTACGCTATTAACTATTAACGTACCTGTCTCTTCCGAAACGAATGAGTACGTGTGACGTACGTGAGCTACCATCGACACTCCAAAGTCT
+
::;;:<ABBB=>666>==@CC;6::15@A?CCBB@A6;5;?ABAAA=BA>A@A@@::;;;$;.95=B==BBAAA8@AAABBB2BD@C?A?;0;;;8=====BCBB>A>;;5;BB?CBDCCCC@@@BCAAACDACBBB>BBB@@@BB?CACBB@BCBCBCCB@BCAAAA?AA=ACC<@????8?BA;999999%9?=@BBBDA@@@4937=?@:;4:=;;;6;@>>ABB?B@BCC=BCA<???>?>BBCBBBBBCCDBAA?AAA>??=@A?><<====?DD=B878
@ATNG8:01244:06006
GATGGTAGCTCACGTACGTCACACGTACTCATTCGTTTCGGAAGAGACAGGTACGTTAATAGTTAATAGCGTACTTCTTTTTCTTGCTTTCGTGGTATTCTTGCTGGTTACACTAGCCATCCTTACTGCGCTTCGATTGTGTGCGTACTGCTGCAATATTGTTAACGTGAGTCTTGTAAAACCTTCTTTTTACGTTTACTCTCGTGTTAAAAATCTGAATTCTTCTAGAGTTCCTGATCTTCTGGGATGTGTGCGCAGTGCCTACCATCGACACTCCAAAGTCT
+
>?@@7?CBBBC@AA@CBBBBBBBCCCCCDCCC?C@AA:AB>B@CCBCCBB@BCCCB?B@CCBB@B@BAACDCDCC??????.=A?BA?A;@CCB@CCC?BA?BCCC?C>CBBBAABC?DBA?B@CB@BBB>>:>AAA=AAAAA@@@ADDAA?=??<AAA=AA<@<?>>>AAAAA:?>AAA;A;A9>>ACC/AA>>>5=??777A@?>5:::;.;;;;B<A<>>:=@===>>=A<AAB@@@766==6=///===AA>>>>>C=BBD=;;;==?=>>?<@@:@???
@ATNG8:01248:05970
GATGGTAGATACTCGCTGATACACCCAGAAGATCAGGAACTCTAGAAGAATTCAGATTTTTAACACGAGAGTAAACGTAAAAAGAAGGTTTTACAAGACTCACGTTTAACAATATTGCAGCAGTACGCACACAATCGAAGCGCAGTAAGGATGGCTAGTGTAACTAGCAAGAATACCACGAAAGCAAGAAAAAAGAAGTACGCTATTAACTATTAACGTACCTGTCTCTTCCGAAACGAATGAGTACTATAACTATCTGAGACTACCATCGACACTCCAAAGTCT
+
5<<<?CBCBBA@;>>@ABAC;;;KI?CBB:;;B@@??B8@AACCCC99:?B@CCADACDF3C977?:>==9333(3345>@?+;;7;8=<<0<;;:>???>@<999,::>><@@B=ABB@BCCCCCCCBBBBC@CCCC?BACCBBBB>B?@;;8;AA@A;;;?A@AACA>@@<@@@6;;;;;3;;;8<>@@A@(AC@AAAABBBAA=B<@@@@<@<88<;;6;B@@????B?BBD>BBA?BBBBBBBBBBB@BBBDCBA@===>8818=96686///4991977;
@ATNG8:01252:05965
GATGGTAGACACGTGTGCTCTCTCGTACTCATTCGTTTCGGAAGAGACAGGTACGTTAATAGTTAATAGCGTACTTCTTTTTCTTGCTTTCTGTGGTATTCTTGCTAGTTACACTAGCCATCCTTACTGCGCTTCGATTGTGTGCGTACTGCTGCAATATTGTTAACGTGAGTCTTGTAAAACCTTCTTTTTACGTTTACTCTCGTGTTAAAAATCTGAATTCTTCTAGAGTTCCTGATCTTCTGGTCTACTACACTGTACTCTACCATCGACACTCCAAAGTCT
+
BBBB?CCC?A@DBBCA9;6<666;;B>==A@@:69;E=B@=@=AACCBBB:;9?AB9C6:559057;9=?AA@;?>:::::)=@::8892333;B7=@B=@A8672:27/5::;;:>@<@@B;>::::<<==@=AAAA;??@BA@@@@@A>=<?AA::;::>B<@<?????????:=>>>>3>;@8;;;;;+;>>>F3;9:666?=>><====,:///9380::<A===???<?<?A=;--*--=066;A@AAA>>>>>>B===AA<;::?>;;96616;6;<;6
@ATNG8:01252:06005
GATGGTAGTACATGATAGACGACACCAGAAGATCAGGAACTCTAGAAGAATTCAGATTTTTTAACACGAGAGTAAACGTAAAAAAGAAGGTTTTTACAAGACTCACGTTAACAATATTGCAGCAGTACGCACACAATCGAAGCGCAGTAAGGATGGCTAGTGTAACTAGCAAGAATACCACGAAAGCAAGAAAAAAGAAGTACGCTATTAACTATTAACGTACCTGTCTCTTCCGAAACGATGAGTACTGCGTCTCACTCTCGCCTACCATCGACACTCCAAAGTCT
+
44;;.4544<<:955<4449944994;;;6;;9;55.5.5;;<<:@<:838537///7777#/)/////555555)5<<=====%44.4.5555$555.5555977/0+/)//5:9;7;=<;>999?@>>>A@??=;<:?;?=>??;:D:=*000)/777//5;7;>>ABB@CC@BCB???===69985;=<=<?'@:9;88888;::4:498889?9<9@9929@BAA@@@?0/0:8:///9::;;;977///<99;<<>>??:<<>;><<<<=CCBB@BB=@@@>
@ATNG8:01215:06016
GATGGTAGTATCTGCACACTCTGTTCAGAAGATCAGGAACTCTAGAAGAATTCAGATTTTTAACATCGAGAGTAAACGTAAAAAGAAGGTTTTACAAGACTCACGTTAACAATATTGCAGCAGTACGCACACAATCGAAGCGCAGTAAGGATGGCTAGTGTAACTAGCAAGAATACCACGAAAGCAAGAAAAAGAAGTACGCTAATAACTATTAACGTACCTGTCTCTTCCGAAACGAATGAGTACTACTCTCAGAGACACACTACCATCGACACTCCAAAGTCT
+
448:7=BCCBCCDGDDBBBDC@<<7;>>>9><@>=>5>5:<>;?;C@CB?A?;:0;:==>,>;@0//?:9@;BBA93733333$3;27,333&333,3:=9998//(/(/:4:8:6:988=@>CCEFFDCC@?<?B@@>ADDDCB??<@?B@@>@FBBBBBBACCBBBC?994:AA:?????8?@@@CCDDD2BB?B:99A?=<8::7;>DD7;7;?B@@>@CBAACC?B?BBC=CBB?BCCDCCCBBBBBBBBBBBBB>@>BAAA=BAA>>=>=<<188):>=@
@ATNG8:01217:06016
GATGGTAGACATATCGTACTCTCTGTACTCATTCGTTTCGGAAGAGACAGGTACGTTAATAGTTAATAGCGTACTTCTTTTTTCTTGCTTTCGTGGTATTCTTGCTAGTTACACTAGCCATCCTTACTGCGCTTCGATTGTGTTCGTACTGCTGCAATATTGTTAACGTGAGTCTTGTAAAACCTTCTTTTTACGTTTACTCTCGTGTTAAAAAATCTGAATTCTTCTAGAGTTCCTGATCTTCTGGGATGTGTGCGCAGTGCCTACCATCGACACTCCAAAGTCT
+
;59<?CEBBBCBBCAAACCCCCCCD@@@C@<<<CCCB=BD@D@BAABBCC@FCBBB?B?CBCCAC?BBFB??<::6:<;;;;%33,3773(38898BBB?BB?ABBDCC?ABBBA@@>;AAA<><==<==@;;7:A==:=@@@<@@@@@BB@??;;6;==;@@7;8;AAAA@@>><>@@@@6?8<788888(8@>>>8==A>>=<>::077776$6558<=A;6736<<==5807;BBBB@@;:9;=4;///::;>AAA@?>>;>A@<?;;;;;;??A=BD;B>>>
@ATNG8:01218:06049
GATGGTAGCTCTGCTCTGACTCTCGTACTCATTCGTTTCGGAAGAGACAGGTACGTTAATAGTTAATAGCGTACTTCTTTTTCTTGCTTTCTTGGTATTCTTGCTAGTTACACTAGCCATCCTTACTGCGCTTCGATTGTGTGCGTACTGCTGCAATATTGTTAACGTGAGTCTTGTAAAACCTTCTTTTTACGTTTACTCTCGTGTTAAAAATCTGAATTCTTCTAGAGTTCCTGATCTTCTGGGTGCGCTACAGTCTCTCTACCATCGACACTCCAAAGTCT
+
CCA@>A@;==C@@;>>>?>>DC@666;;=>=<8<544(5:5:8>>==BCFAGDDCC7;9;BBB@C@CCBCB999B@DCCCC5AB>BCCC=BC=@=@??;99459??;B9;:::///6169:5<9>@@CABAA>=>:<1;<B;;;?@???@?=8888?;;?BB<A>@BBC=>AB@;@999949<C<99::;*:99:D999=BB>CBAA?BDDD169?==3:5:?:><<0/0>;?<==?>A@8?9::,9==>??@@999BCBBCB@?=@@@BCCCCCC7;;6;AAA
@ATNG8:01221:06013
GATGGTAGTATCTGCACACTCTGTCCAGAAGATCAGGAACTCTAGAAGAATTCAGATTTTTAACACGATTAAACGTAAAAAGAAGGTTTTACAAGACTCACGTTAACAATATTGCAGCAGTACGCACACAATCGAAGCGCAGTAAGGATGGCTAGTGTAACTAGCAAGAATACCACGAAGCAAGAAAAAGAAGTACGCTATTAACTATTAACGTACCTGTCTCTTCCGAAACGAATGAGTACACATCGTCGTGTCGTGCTACCACGACACTCCAAAGTCT
+
@@@E?BCBCBCCCCCBBCBCBGCHCAFGCACBBCCC@C@BBB@@@B@;;7;?ACBCDCDC2C=AAB@AA?CD>CB???>>.<A=A<@@>2?:938@@@@@?>>7>;>=8=>?7;;>=BBCD@@@@?>>8818===8<<><////+/49;B@BBBBCCBB>BCB@@@=?A>B?:*0000)///(/;===+8848;;9==>56.619><=:><@>>>?<?>>>===<@<@AA7=:848?==777;;;8------76666///66599444;:::455-57:9
@ATNG8:01222:06039
GATGGTAGCTCACGTACGTCACACGTACTCATTCGTTTCGGAAGAGACAGGTACGTTAATAGTTAATAGCGTACTTCTTTTTCTTGCTTTCGTGGTATTCTTGCTAGTTACACTAGCCATCCTTACTGCGCTTCGATTGTGTGCGTACTGCTGCAATATTGTTAACGTGAGTCTTGTAAAACCTTCTTTTTACGTTTACTCTCGTGTTAAAAATCTGAATTCTTCTAGAGTTCCTGATCTTCTGGAGATACACATGATACTCTACCATCGACACTCCAAAGTCT
+
;::<A<<<C@;;666=>@?CBBBCCBBBBB;;5;@AC;AE@CABBBCCBB?BCBBB>B>BCBC@B@CDCCBBBBB?AAAAB3BC@CDCC=BBBB@BBB?AA7:9?@@@=@ABBBBAB@DCC?B?@@@@@@@A<A@@@:>:::::><==@>>>?@A:988<@B=G=@===@AA@@<@A@@@3=:=<?ADDD/AA???:?AA;;;?;;;=AABA/A;:8>17156.6=;=>>?;?;@@===B<@@@<@@@A@A@>>>@@@@@@@@==:>>ABCA@@@@<@A9??CC
@ATNG8:01226:06059
GATGGTAGTGTCATATGAGAGTGTGTACTCATTCGTTTCGGAAGAGACAGGTACGTTAATAGTTAATAGCGTACTTCTTTTTCTTGCGTTTCTGTGGTATTCTTGCTAGTTACACTAGCATCCTTACTGCGCTTCGATTGTTTGCGTCTGCTGCAATATTTGTTAACGTGAGTCTTGTAAAACCTTCTTTTTACGTTTACTCTCGTGTTAAAAATCTGAATTCTTCTAGAGTTCCTGATCTTCTGGACAGAGTGTGCAGATACTACCATCCGAACACTCCAAAGTCT
+
::4405=B<:6=;95;695<;;;;;@<<<:::8:;:=4==2646??==<<,/////)/)//:;8<9=<<<;;;;;8<<>>=*:939----(-----3667466)//67:>:?<6555555557=9==>666<<7<;;;4444)445<<5555555.4444)495:8;;:<<<//-3--/77+74:6:=<<<+;;;<@35555;;;>>>8====+=??>>4646;9<<99544.47<<:7//)///3://555//7/////7/55;;36,,(,,(,,222026(-///
@ATNG8:01229:06045
GATGGTAGACACGTGTGCTCTCTCGTACTCATTCGTTTCGGAAGAGACAGGTACGTTAATAGTTAATAGCGTACTTCTTTTTCTTGCTTTCTGTGGTTTTCTTGCTAGTTACACTAGCCATCCTTACTGCGCTTCGATTGTGTGCGTACTGCTGCAATATTGTTAACGTGAGTCTTGTAAAACCTTCTTTTTACGTTTACTCTCGTGTTAAAAATCTGAATTCTTCTAGTAGTTCCTGATCTTCTGGTCTACTACACTGTACTCTACCTTCGACACTCCAAAGTCT
+
BBBB?BBBAA?C@<@@:;6>??BCC;;;CCCC@BBCC=CC9::;BBABBB@CCBBB?C@CCDD@D@BBBBA?@?B@BCDDD3BB?@@@@70//660688+9A=877?35.2==@;8?8<>>A<A<><>CBCDD<??:;5;:796588//.965:=?<:8:;><4:299:>>>D>>577997)509.55555(586;>18...555:8:1;;:8(55556+2+25.5:655557163;555754;8=6=///;99;ABA<<;AH>>>>;><AA::;B>?6=<29;;<
@ATNG8:01231:06040
GATGGTAGTATCTGCACACTCTGTCCAGAAGATCAGGAACTCTAGAAGAATTCAGATTTTTAACATCTAGAGTAAACGATAAAAAAGAAGGTTTTTACAAAGACTCACGTTTAACAATATTGCAGCAGTACGCACACAATCGAAGCGCAGTAAGGATGGCTAGTGTAACTAGCAAGAATACCACGAAAGCAAGAAAAAGAAGTACGCTATTAACTATTAACGTACCTGTCTCTTCCGAAACGAATGAGTACGAGAGAGCACACGTTTCTACCATCGACACTCCAAAGTCT
+
444:7<BBBBDCCBBBBBCFCCCBBABBB@AAAABB>B>ABB;;9A?@A=A?@????CCD3C=?@BB?BA;00/;38////////#//(3,3777'7333(39777<8322'2+253655059:;@BCCCCBDCBBCC?CDBB?BBBBBBBB?B>BBB?BCBBBDBA?ACCBB@?BC@BBA=@ADCE=BAA>ACBBB1CC?C>>>CA@@>8<<>?BB7;7:AC@A>ACCCCCB>A>AFF>GAA>ABBBCCBBBBBBBBBBBBBBBB>BDBB?AC>>?>=CCC=DD>>>88
@ATNG8:01234:06056
GATGGTAGCTCACGTACGTCACACGTACTCATTCGTTTCGGAAGAGACAGGTACGTTAATAGTTAATAGCGTACTTCTTTTTCTTGCTTTCGTGGTATTCTTGCTAGTTACACTAGCCATCCTTACTGCGCTTCGATTGTGTGCGTCTGCTGCAATATTGTTAACGTGAGTCTTGTAAAACCTTCTTTTTACGTTTACTCTCGTGTTAAAAATCTGAATTCTTCTAGAGTTCCTGATCTTCTGGGTCTCTCTCTCACGCACTAATCGACACTCCAAAGTCT
+
BBCC@CCCDBBBBBCCBCBCBBABBCBBBCBB?BCCC>CE@C?CCDDDBB?CCCAA>@?CCCD?C?AAACDBBAA>AABBB1BB?@89879BBC@CCD@CD9::ABAA?BCCCCCCA?CBC=?=ABA?<>;>:>DEE>888AAAA?@@???@DD>888<AA=A;????B???@;@AABB5A;?:>CCCC/AA==>1676///>:9>;?BBB/AAAAA:?57718>>==>?<>;@@@>>>7;;??9?BAAAABB@?>>>CA>>>;>>A@B;;:@;?A9><>>
@ATNG8:01236:06018
GATGGTAGAGTACAGTGTAGTAGACCAGAAGATCAGGAACTCTAGAAGAATTCAGATTTTTAACACGAGAGTAAACGTAAAAAGAAGGTTTTACAAGACTCACGTTAACAATATTGCAGCAGTACGCACACAATCGAAGCGCAGTAAGGATGGCTAGTGTAACTAGCAAGAATACCACGAAAAGCAAGAAAAAAGAAGTACGCTATTAACTATTAACGTACCTGTCTCTTCCGAAACGAATGAGTACACACTCTCATATGACACTACCATCGACACTCCAAAGTCT
+
;;AC?BCDCBCCCAAALCCCBBA<;5;;A=@CCBBB?B?@@@AAAC@AA=?>0000/666'768=;=====BBD;<<:4444$4=499>BC9CBCACCCBBBD;;:;ADB@CCC@BCBBCCCCGCEDCCDDD@DD@@>@BCBBCBB?C@CCC@BBBBBBBC@CCCBBB?AB>??>8<;8999*9<=9?BAAAB(??>>A@@BA=;:18159=>1:5:?AAA@CCAAAAA@D?CBC<BBB@DCBCBBAEBDEBBBB?;;ADABABBBB@DFEAAAA@@@3:929999
@ATNG8:01236:06047
GATGGTAGTACATGATAGACGACACCAGAAGATCAGAACTCTAGAAGAATTCAGATTTTTTAACACGAGAGTAAACGTAAAAAGAAGGTTTTACAAGACTCACGTTAACAATATTGCAGCAGTACGCACACAATCGAAGCGCAGTAAGGATGGCTAGTGTAACTAGCAAGAATACCACGAAAGCAAGAAAAAAGAAGTACGCTATTAACTATTAACGTACCTGTCTCTTCCGAAACGAATGAGTACTGCGTCTCACTCTCGCCTACCATCGACACTCCAAAGTCT
+
@@AA?BDDB==B@@@CBCCDBBBBC@CBB@BCC@@<<9;CDCCCC@BB?A=?@?:::;;;#;5@:;B>>CCBBB=AB@CDED5BD<A<A@@3ABC@DCCCHCCBB?B@CE?CBC?BBBCBBCBCCCABBBBB@CEBB@BBFCDCBC@C@CCC?CCCCBCCC?BBBCCC@AA=AC@;>>999.9=<;999999%9>;?:7:B@AAB<>==BCC>A>ACBAA>@CBBBCC@C?BCC>CDD?BBBBBCBB???CAABAA@B@@@B@CBB@CBBB?@@CCC?CD>D@@@
@ATNG8:01239:06037
GATGGTAGTGCGTGAGAGAGAGACCCAGAAGACTCAGGAACTCTAGAAGAATTCAGATTTTTAACATCGAGAGTAAACGATAAAAAGAAGGTTTTTACAGGACTCACGTTTAACAATATTGCAGCAGTACGCACACAATCGAAGCGCAGTAAGGATGGCTAGTGTAACTAGCAAGAATACCACGAAAGCAAGAAAAAAGAAGTACTCTATTAACTATTAACGTACCTGTCTCTTCCGAAACGAATGAGTCTATAGACTATCTGAGACTACCATCGACACTCCAAAGTCT
+
4444.4;B@@@@@A@ACDCCDC;;;)599490/////5>50/////:4886;:0000/;;;);+///68345899;/8///////$//(/(3777'788838///86555'2+26355559999=BBCCDIDCCCCB?AB??=@BCBCCBB>A?A@@=@BBCBDCC?BCCCCC?BB@BBB?BCBBA:<<>;99::99%9@;?999CCB>==A;@BAA<>:>>@@@=BB676>><A;@?B:CAA<@@@@@@AA>=>@??@@@A???AAA;:8;??@>>>A??<??9?>>>
@ATNG8:01242:06010
GATGGTAGCGCATATCAGCGCAGCCCAGAAGATCAGGAACTCTAGAAGAATTCAGATTTTTAACACGAGAGTAAACGTAAAAAGAAGGTTTTACAAGACTCACGTTAACAATATTGCAGCAGTACGCACACAATCGAAGCGCAGTAAGGATGGCTAGTGTAACTAGCAAGAATACCACGAAAGCAAGAAAAAGAAGTACGCTATTAACTATTAACGTACCTGTCTCTTCCGAAACGAATGAGTACAGAGAGTACGATATGTCTACATCGACACTCCAAAGTCT
+
45<<7><<<>>@=BBEBBBAAABDD>CCEACCCCB@<A=A@AA@@@8::7:59;>A@@??0@466CBCCH:69D/::44999$4;7;8>>>2?>@:>CCBAACBC=@=@C@DED>BBBBBBBBBCCCCCLBC@C;<;?BCBCBCCC7;5;;;5;BBBBBBB?BBBBBA?;;6;A@<@C???9@@?:?AAAB2AB?BBBBDCC@B?A?988=3717?;;;?C@AAAAB;@;??>8=992:?=@AAAABBABBB??>BBBBBBCCCEB@??BAA???>@A;A:99
@ATNG8:01242:06049
GATGGTAGGACGAGCGTCTGAGAGGTACTCATTCGTTTCGGAAGAGACAGGTACGTTAATAGTTATAGCGTACTTCTTTTTCTTGCTTTCGTGGTATTCTTGCTAGTTACACTAGCCATCCTTACTGCGCTTCGATTGTGTGCGTACTGCTGCAATATTGTTAACGTGAGTCTTGTAAAACCTTCTTTTTACGTTTACTCTCGTGTTAAAAATCTGAATTCTTCTAGAGTTCCTGATCTTCTGGTGTCTGATCTGTATCACTACCATCGACACTCCAAAGTCT
+
<<@@<><@:>@?:98555::::44.4445555.5444(5<9>?BB?@;;;49:<55166;;?@;@CCB<@00/:,//:::(//,5===6=;@;=@@A>@B:;;BBBF@CBIBBBCB@CCB@C@CBBCBCCC?BCCB?BAAA@@@ABAA@AAAED@DCCAAA?A?BBCA@AC;;7;BAAB7@=@5<<<;;*;;ABF<BABCBBCCCB=ABAA2BABBC>B>BB>BBCBBBC@C@CCCCCC>@@C?BBBBBBDDBCBCCCCCDDBB@BCBCBCABBC@CB>BBBB
@ATNG8:01252:06029
GATGGTAGTGATACAGATCAGACACCAGAAGATTAGGAACTCTAGAAGAATTCAGATTTTTAACACGAGAGTAAACGTAAAAAGAAGGTTTTACAAGACTCACGTTAACAATATTGCAGCAGTACGCACACAATCGAAGCGCAGTAAGGATGGCTAGTGTAACTAGCAAGAATACCACGAAAGCAAGAAAAAGAAGTACGCTATTAACTATTAACGTACCTGTCTCTTCCGAAACGAATGAGTACTGCGTCTCACTCTCGCCTACCATCGACACTCCAAAGTCT
+
BBBD?BB>B>CCCCDCECDCCECCC@CCC@CBC?CD@E>@ACECBB=@@=@=ABAADBDA3A=@@A;:9BFCCC>CABBCCC3BB>A<AAA6ABB?BBBBCCABA<A==>:>@@=@@@@@?=>=@@CAAAAA<AAAA=A???AC>>;><@BC@BC@=>>==:=B@@BB?BB?BBB>AA???8;;:8<@AAA/>?==>=AA>>>A<A<A>:;6;;???A@=B@>>>@@<@=DDC;ABB?DBBBABA??>>>>===@@@@@@D<>>>;>>@@BB;;:@=AB7;;@>
@ATNG8:01254:06017
GATGGTAGTATATCGCGTCGCTATCCAGAAGATCAGGAACTCTAGAAGAATTCAGATTTTTAACACGAGAGTAAACGTAAAAAGAAGGTTTTACAAGACTCACGTTAACAATATTGCAGCAGTACGCACACAATCGAAGCGCAGTAAGGATGGCTAGTGTAACTAGCAAGAATACCACGAAAGCAAGAAAAAAGAAGTACGCTATTAACTATTAACGTACCTGTCTCTTCCGAAACGAATGAGTACTGTATCTATGTGTGCGCTACCATCGACACTCCAAAGTCT
+
BABEDCBBBBBBCBAAAEGCGCBBE@CBC@BBCBBB@C?CCCAA@C?BB@B@CCA@@A@@,@:@@@BAAAAAAC>99;BAAA5?@?@<CCC;CCC@CBCBA=>00-/7;;7<?A?=???BCBCBBBB@BBBB?AC@@=@@BABB??=@?BBB@CCCBCCBC?BBBBBB@BD?@??@AAABB7<;=8889999%9?;?:7:B>??@:=:;>@B<@<@@B@@=@@AAAAF@E>AAB=BCC@CBBBDCCCCBBBABBBBBBBBBB@C>=:=AA@;;;A?A4==4@@97
@ATNG8:01261:06046
GATGGTAGCTCTGCTCTGACTCTCGTACTCATTCGTTTCGGAAGAGACAGGTACGTTAATAGTTAATAGCGTACTTCTTTTTCTTGCTTTCGTGGTATTCTTGCTAGTTACACTAGCCATCCTTACTGCGCTTCGATTGTGTGCGTACTGCTGCAATATTGTTAACGTGAGTCTTGTAAAAACCTTCTTTTTACGTTTACTCTCGTGTTAAAAATCTGAATTCTTCTAGAGTTCCTGATCTTCTGGTATACACACTCGCTCGCTACCATCGACACTCCAAAGTCT
+
55<<9=CDB<66=CCCHCCBBDBBBB@@@A:;29;;;3<>:@;;@ABBBC?AAA;;454=:55.5=BA@9=00/7)/////$//)4;;>055<;455/)//)/////<9;@@=CBCC@AA@@C?BB@?;;;?;?@;;6;@@@AAAAC;;;BCAAA>AA@=@A?B=@@B@A@B?@9A::;:;*;<A8>>>>>*00AAA*699599555:6::::(9///97<6;<9696599?:>499????49:94:9@@@BBBBCAA@C@A@A@D?BCCCEA@??B@BD>CFBB
@ATNG8:01219:06088
GATGGTAGGAGACACGTCGCACACGTACTCATTCGTTTCGGAAGAGACAGGTACGTTAATAGTTAATAGCGTACTTCTTTTTCTTGCTTTCGTGGTATTCTTGCTAGTTTACACTAGCCATCCTTACTGCGCTTCGATTGTGTGCGTACTGCTGCAATATTGTTAACGTGAGTCTTGTAAAACCTTCTTTTTACGTTTACTCTCGTGTTAAAAATCTGAATTCTTCTAGAGTTCCTGATCTTCTGGCGCTCTGTCACGTCTGCTACCATCGACACTCCAAAGTCT
+
55<<:>EEABBA@@@@@<9;@B@B>BCCBEBA?ACCC>EE?A?A@ABC;::;B@A@@C7:;BB?A@CCBBBAA??<@AACB2AA@CBBA9B>=B>BBB???=?<<A999)9>><=>@@;@BB=@=<;;=687;:=>;;5;>??BC@>>888==9884;8817D<@<@AA@?@BBB586AAA1>:=5;7:::+:<<<>,//..33369;.3555'5//.6.5/8A:@@AAAAA=A<::;D??8;;;5;;>>AADDDGC?>;;;=C@@===>AAA@@=<8<=5<=??
@ATNG8:01224:06080
GATGGTAGCTATACGTATATCTATGTACTCATTCGTTTCGGAAGAGACAGGTACGTTAATAGTTAATAGCGTACTTCTTTTTCTTGCTTTCTGTGGTATTCTTGCTAGTTACACTAGCCATCCTTACTGCGCTTCGATTGTGTGCGTACTGCTGCAATATTGTTAACGTGAGTCTTGTAAAACCTTCTTTTTACGTTTACTCTCGTGTTTAAAAAATCTGAATTCTTTCTAGAGTTTCCTGATCTTTCTGGTAGAGCGTGCATATATCTACCATCGACACTCCAAAGTCT
+
;?>DADCBBB<BB@@@BBBBEGCBBC;;;C;;:<EDD>AA=A?;;;@>@>8@@=7;*0+0/7;6:6;;;AA??:?<98898$37<9333,3//:>,0/71:>8:A??>C@BBA885>@;=>?4937;<:;9:=:>??A:>>A@@@?;;;>>>AAA@867;7//+/7<;@@@@@@@;>>>>?2>:@988888(8<888-8=>@?@>>888)9=>=>'>;;;=:>9;;;0;:9:9;==6=///>=:;;6;=>:?A>>>A>>>@@@??@?B@==:=>==::9::==CE?D;;;
@ATNG8:01227:06080
GATGGTAGTGCGTGAGAGAGAGACCCAGAAGATCAGGAACTCTAGAAGAATTCAGATTTTTAACACGAGAGTAAACGTAAAAAGAAGGTTTTTACAAGACTCACGTTAACAATATTGCAGCAGTGCGCACACAATCGAAGCGCAGTAAGGATGGCTAGTGTAACTAGCAAGAATACCACGAAAAGCAAGAAAAAAGAAGTACGCTATTAACTATTTAACGTACCTGTCTCTTCCGAAACGAAATGAGTACGTGTGACGTACGTGAGCTACCATCGACACTCCAAAGTCT
+
=<>>@CCCBA;;::5;;>ABBA:;;,9AB=BCFDBB>A?@@@@@?C@CCAE???=87333$84<=?BBA@?;>;3>@A@>>>+@C@C=AABB0@AA?C;;;HCBBD@C@CC?BBC@CGGCCBBBCCCCCCCCC?CBBB?BABBCBBC<A<@:::;DDCDCCC@CBBBBB@AA>ABB:=;0000*000+000000%0>;>?=?BBAAC<>:;6::81:48=A@@=AB@@@AB<=;:99/797738??ACBBBBBBBBDDCCCAAABCBB>><>AAABCBBAA388*9<<?
@ATNG8:01234:06087
GATGGTAGATACTCGCTGATACACCCAGAAGATCAGGAATCTAGAAGAATTCAGATTTTTAACACGAGAGTAAACGTAAAAAGAAGGTTTTACAAGACTCACGTTAACAATATTGCAGCAGTACGCACACAATCGAAGCGCAGTAAGGATGGCTAGTGTAACTAGCAAGAATACCACGAAAGCAAGAAAAAGAGTACGCTATTAACTATTAACGTACCTGTCTCTTCCGAAACGAATGAGTACACATCGTCGTGTCGTGCTACCATCGACACTCCAAAGGTCT
+
A@@A<:;@@A@@<?;@<<<///:<<3//6:@==<A=:?@DCCB@@<>A;A5>>:88999):8<<=;::?=;;=57338999)//(/(///&//8388::;::8838/55/56627222==555558<>=>>=AA?@<;;8>;8896:+//;7:9@BB>?B7;6==@@=>>,//6388899288326>;>;)...776333..).33322,2/5555=/3/..//527/55:-277;;;=<==99878878?A@AADAAABA@@?A><>@@?;;=*00*/(.53
@ATNG8:01236:06084
GATGGTAGCTCTGCTCTGACTCTCGTACTCATTCGTTTTCGGAAGAGACAGGTACGTTAATAGTTAATAGCGTACTTCTTTTTTTCTTTTGCTTTTTCGTGGTATTTCTTTGCTAGTTTACACTAGCCATCCTTACTGCGCTTCGATTGTGTGCGTACTGCTGCAATATTGTTTAACGTGAGTCTTTGTAAAACCTTCTTTTTTTTACGTTTTACTCTCGTGTTTAAAAATCTGAATTTCTTTCTAGAGTTTCCTGATCTTTCTGGCGCTCTGTCACGTCTGCTACCCATCGACACTCCAAAGTCT
+
;:>>@CBBCABCBBBCCBBCDBBADCCCEC::6;@@@@8@C@C@CCCCDCC@BCDED?B?BCBA>B>BBCB>@@@>;@@@@@AB#4;4:&9>9999(=;@<9?>@@8>B?>=BBDCCC=CDCCCC@@<?@@4999CCCBCCC@BBCC@CCECCB:9;DCBB@@>>9=00+0>>9@@BCCDDCCCCG?CCCCC7;9<?BBCCCEJC"CC;<;<.;BECCDCBCCB;?@@@0@BDDHADC=;;;7;CDCBBBA6;6;AABBCC=BAB?BCCBCCCBCC@@@000AAABB=CCCBBBBCAC7993:??=
@ATNG8:01250:06101
GATGGTAGTATCTGCACACTCTGTCCAGAAGATCAGGAACTCTAGAAGAATTCAGATTTTTAACACGAGAGTAAACGTAAAAAGTAGGTTTTTACAAGACTCACGTTAACAATATTGCAGCAGTACGCACACAATCGAAGCGCAGTAAGGATGGCTAGTGTAACTAGCAAGAATACCACGAAAAGCAAGAAAAAAGAAGTACGCTATTAACTATTAACGTACCTGTCTCTTCCGAAACGAATGAGTACAACTCTCATATGACACATCGACACTCCAAAGTCT
+
AAAC@DCCCABBCCCBCBCCGCDBB>B@A=ABBBBB@B@AADDCBB?BC@DABBA98888)9?ABBABCCD?>>:>A@ABBB5ACBC2;;;;*:BA=BCCGECFCC?C@DD?BAB@BBBCCCDDECEDBBACC@CCBB?BAA@DC@?=@?BBB@BCCCDCCC?BBBBBB@BB?>>?3999999+9992999999%9=;=:48=<A>>15128>>2;6;>BBB?BC@@?EC>@?:::5:::89BBFFCBB999??BBBCCCA>>=@@?=>>?@?A:AA<AA@A
@ATNG8:01251:06068
GATGGTAGGCGACATACATACGCGCCAGAAGATCAGGAACTCTAGAAGAATTCAGATTTTTAACACGAGAGTAAACGTAAAAAGAAGGTTTTACAATACTCACGTTAACAATATTGCAGCAGTACGCACACAATCGAAGCGCGGTAAGGATGGCTAGTGTAACTAGCAAGAATACCACGAAAGCAAGAAAAAGAAGTACGCTATTAACTATTAACGTACCTGTCTCTTCCGAAACGAATGAGACTGCGTCTCACTCTCGCCTACCATCGACACTCCAAAGTCT
+
8845.4=>066<=<BBBCCAA@BDC;9:D@CCCDCC9:;:CCCCBC?BA4;2899;CEDC1C>666>>>>>55949:96?A?+@?2626<<+;6616;@@@969B?C>AB?BBC?BBCBCBBBBCBBBDCHEACBBB;;;CBJ@CC?CACBB?BCDABBA@>@BBABD=?>>@@>:<8;;;(333.3<<=B1=B>=88@@BBBD@B?>:9<3739:@A@?BBAAAA@:>9998-8>>9?BBBCBBBBB:;;BBBCBBBBA=@@C=?>?AAAABBB?BE>DCBA
@ATNG8:01258:06062
GATGGTAGCAGACGTGACAGAGCGCCAGAAGATCAGGAACTCTAGAATAATTCAGATTTTTAACACGAGAGTAAACGTAAAAGAATGGTTTTACAAGACTCACGTTTAACAATATTGCAGCAGTACGCACACAATCGAAGCGCAGTAAGGATGGCTAGTGTAACTAGCAAGAATACCAACGATTAGACTAAGTAAAAAGAAAGTTACGCTATTAACTATTAAACGTACCTGTCTCTTCCGAAACGAATGATACCTCTCAGACGCTCGTCCTACCATCGACACTCCAAAGTCT
+
CBBC@CCCCAABBCBDCCCCBBBA@=AA@?CBBB?@;@=@?>555<9<=8<7<?;789::)9;>=?A@?@;//0*000///&/;)//)555&5994;=655<<555)56::8==?;@=?;AB@@A@995:@9949A@@9B==BC>BB>B=@;97;CCBBBBB@BAA@BC9>:4988,/(///-(----//3888888'333(331599:999.5.5444.44)499//)////768496:;=8===:<;:=;:5???:<B======;>>6//-(----7;;9;;5>>6==;;
@ATNG8:01258:06099
GATGGTAGTGTGTCTCTGAGAGTAGTACTCATTCGTTTCGGAAGAGACAGGTACGTTAATAGTTAATAGCGTACTTCTTTTTCTTGCTTTCGTGGTATTCTTGCTAGTTACACTAGCCATCCTTACTGCGCTTCGATTGTGTGCGTACTGCTGCAATATTGTTAACGTTAGTCTTGTAAAACCTTCTTTTTTACGTTTACTCTCGTGTTAAAAATCTGAATTCTTCTAGAGTTCCTGATCTTCTGGGATGTGTGCGCAGTGCTACCATCGACACTCCAAAGTCT
+
<<<B?BA==?;55<<<=>>;AA?;7777///9)/3;;4<<8<9;@?BCCC>BBBEEBC@CCCD@B@C<;;;CCCC@CCCCC5BA?BBCC;BA9949@@:AA>ABCD>E@DCB@@@9929??4><ABBCB@@@=@A>>:?999@BB@@@@??BC@?=@9949@;A>AAG@C@@@D?AADDD7B4:4555555#5<<>A7===<;;;:55.5555$555997<7//)////898396556===7;;=>7<;;;>><<><9:=88777,3;737887;;,44)4444
@ATNG8:01259:06086
GATGGTAGCTATACGTATATCTATGTACTCATTCGTTTCGGAAGAGACAGGTACGTTAATAGTTAATAGCGTACTTCTTTTTCTTGCTTTTCGTGGTATTCTTGCTAGTTACACTAGCCATCCTTACTGCGCTTCGATTGTGTGCGTACTGCTGCAATATTGTTAACGTGAGTCTTGTAAAACCTTCTTTTTACGTTTACTCTCGTGTTAAAAATCTGAATTCTTCTAGAGTTCCTGATCTTCTGGATAGCGACGCGATATACTACCATCGACACTCCAAAGTCT
+
:::<=AB@B@A<@;;6=BCCCCCCGC;;;CBA?BCEE>CB@B?@@BBBBB@BDCCC@C@BBBB@C?BBBBAC>?C8>=988'8849>B==1=BBD=A?D>??=?@>@??:?>BBBBBB????>B>BBB@@@AA=AA??9=:;:==@AAAB@@>>>?:878<@@=A=B?@@?>>??:;;;;;-::?;?BBBA.;;===-88@;;;;;;?=@BBA/799//(/3//*/<::99:5::>AB>==<@;;6;???@;;;=>;;;>;;;;;B;?????>>;;;:=D9??@@
@ATNG8:01261:06065
GATGGTAGGCACTGCGCACACATCCCAGAAGATCAGGAACTCTAGAAGAATTCAGATTTTTAACACGAGAGTAAACGTAAAAAGAAGGTTTTACAAGACTCACGTTAACAATATTGCAGCAGTACGCACACAATCGAAGCGCAGTAAGGATGGCTAGTGTAACTAGCAAGAATACCACGAAAGCAAGAAAAAAGAAGTACGCTATTAACTATTAACGTACCTGTCTCTTCCGAAACGAATGAGTACTGTATCTATGTGTGCGCTACCATCGACACTCCAAAGTCT
+
ABCC?BBB<:94544<<<<BCCFCC>CAA?@@>C;;2:.5==9:6@<C@?C@BC@A?DCC0B6;;===<<989;199:<<<<*59257<::0@9:5;;999==@@=A??@=ACD=@@@@AABBBBCBB@@@?=AB@@>@AA?CC9:8;>A;;79>?>@??@=@?AA??9>A>ABB<@@BBB7=8@=BBCECC)BB?9:7DB:>@A=B7::>@=C=?>@@@?AA@>?>?=@?BCC>B??<?BBBCBABDBBBCCBBBAAABBB@@@@=@@@@A@@?>>:=B9B9::
@ATNG8:01214:06144
GATGGTAGTCTCAGATAGTCTATAGTACTCATTCGTTTCGGAAGAGACAGGTACGTTAATAGTTAATAGCGTACTTCTTTTTCTTGCTTTCGTGGTATTCTTGCTAGTTACACTAGCCATCCTTACTGCGCTTCGATTGTGTGCGTACTGCTGCTATATTGTTAACGTGAGTCTTGTAAAACCTTCTTTTACGTTTACTCTCGTGTTAAAAATCTGAATTCTTCTAGAGTTCCTGATCTTCTGGCTCTCGTAGACAGATACTACCATCGACACTCCAAAGTCT
+
CAA@?BBBBBBBBCCCCD:=<GBBCCBABB@@=@@AA=BD@KACBCABBD@CCDBB?B@BCED@C?CCDDBCBBB>@@@>@0@C?CBCB<BB;;9;CDAFD;;;BCCCABBCCBB;;7;BC>B@BEDCCCBB?BCCD@BCCCCCB@A@BBBBCBA@ACC?@@>??B?AACCCDD@CCDCC<B>B>;;;<.;AAAB=BFEDCCCKDD@BBBC0C;;;;=A=AHABCCCBBD?D?BCCDCEHHBC@CBBBB@AACCFCCCCCCCCC?BCCCBBBCAA?AC=AABB
@ATNG8:01214:06149
GATGGTAGTGTGTCTCTGAGAGTAGTACTCATTCGTTTCGGAAGAGACAGGTACGTTAATAGTTAATAGCGTACTTCTTTTTCTTGCTTTCGTGGTATTCTTGCTAGTTACACTAGCCATCCTTACTGCGCTTCGATTGTGTGCGTACTGCTGCAATATTGTTAACGTGAGTCTTGTAAAACCTTCTTTTTACGTTTACTCTCGTGTTAAAAATCTGAATTCTTCTAGAGTTCCTGATCTTCTGGTAGAGCGTGCATATATCTAATCGACACTCCAAAGTCT
+
CDBB@B>BBBBBBCBBBCCDGGBBBCCCBCBB?CCBE>DD=@=@ABABAA=AAB;;9<?CCAB?A@BBDCDACAB>BBBBB2BBACCCD>CCBB?BCB>BC>;;;CCC@CCCCCCBB?BCE@D?CEEDCBAA@CCCC?CCCCCCCCBBBCCAAAC@CCB?CC@B@BBCCBBCCC?BBBBB<B@D@DCCCC5CCCDD>CBBBBBBBBB=@@@@,@ABBB?B@CF@DDCCBBB?B?BCCCCC@BBCBCCBCBBBAAAABBBBCDDD?BCCBBBBAA?CC=CAAA
@ATNG8:01227:06126
GATGGTAGGTGCACATGAGTGTATCCAGAAGATCAGGAACTCTAGAAGAATTCAGATTTTTAACACGAGAGAAACGTAAAAAGAAGGTTTTACAAGACTCACGTAACAATATTGCAGCAGTACGCACACAATCGAAGCGCAGTAAGGATGGCTAGTGTAACTAGCAAGAATACCACGAAAAGCAAGAAAAAGAAGTACGCTATTAACTATTAACGTACCTGTCTCTTCCGAAACGAATGAGTACGTGTGCGACGTGTCTCCTACCATCGACACTCCAAAGTCT
+
44487=>@7?>AA=>===CCCJDBB?ACC?C@@@AA=@>@DDEBCB?AA5;6;AABBEEG5C@BCCCCBBB>@7@666@@@+=<6<.555&5<<7<=<<<:7///3//)/783:<;;<>=<<=666?><<7;///57//////8395<<=:><<<<<==9====CB=9:69==:=??=@@299818<>==,<<87777AA?@B<=:<B@=9?;<=@AA<AAB@A@@<@<;;;6:BA;??=;;;7877;8<=<=BB===AA?>>=<@@@ABBAA=@<BB=A?>?
@ATNG8:01227:06152
GATGGTAGCACACGAGATCTCATCGTACTCATTCGTTTCGGAAGAGACAGGTACGTTAATAGTTAATAGCGTACTTCTTTTCTTGCTTTTCGTGGTATTCTTGCTAGTTTACACTAGCCATCCTTACCGCGCTTTCGATTGTGTGCGTACTGCTGCAATATTTGTTAACGTGAGTCTTGTAAAACCTTCTTTTTACGTTTTACTCTCGTAGTTAAAAAATTCTGAATTCTTCTCGAGTTCCTGATCTTCTGGCTGCTCTGTCACGTCTGCTACCATCGACACTCCAAAGTCT
+
66=>:?BBBBBBCCCCBCCCCCCCCDBBBB;;4:;;;,5;6<:CCCBBA@<@BB@@<@>BBBB@D@BAAA@C?9>69:99-385<;;7;+<84:20/0*//*/::9///(389<?@=><=BC=A>??:=<898=5>@BB?888;;99;;;=>BBB76.6789.9=9>;>A@@A>>>@7;;BDE5B:=998888(8<8888(6:9:<:75357(/////#/(/777).*.833...;7727055...7.3366/526-----23:55256665A;??==>>>>>>;>C;@=>>
@ATNG8:01235:06148
GATGGTAGCACGACACGACGATGTGTACTCATTCGTTTCGGAAGAGACAGGTACGTTAATAGTTAATAGCGTACTTCTTTTTCTTGCTTTCGTGGTATTCTTGCTAGTTACACTAGCCATCCTTACTGCGCTTCGATTGTGTGCGTACTGCTGCAATATTGTTAACGTGAGTCTTGTAAAACCTTCTTTTTACGTTTACTCTCGTGTTAAAAATCTGAATTCTTCTAGAGTTCCTGACTTCTGGACAGAGTGTGCAGATACTACCATCGACACTCCAAAGTCT
+
;<<>@CCCCCDC=B=CECC:66=BDBBCCC;;5;;<;0;C?DACCCCCCC@CBBBB?B=@@CC?B?BBBA@@C9:37;;8;'==;?@@@;A@@@>BADA??=@??A??<@DCBBBAA>BBB?B?B@A==>;;7;B@@:==C??@AAA@@@@@A@@8;=<:?A8=:>?>>>AAAA;@?ABB;B:>:>ABBB/AA:;;3;;;;AAB====ABBA/>?CAA<@;8818;;A@@@;A<AAAAA=B@@7;;>>?@AFA==>??=====><@@@A>>>:::;?>5>>;:
@ATNG8:01236:06136
GATGGTAGAGAGAGCTCTCTCATCGTACTCATTCGTTTCGGAAGAGACAGGTACGTTAATAGTTAATAGCGTACTTCTTTTTCTTGCTTTCGTGGTATTCTTGCTAGTTACACTAGCCATCCTTACTGCGCTTCGATTGTGTGCGTACTGCTGCAATATTGTTAACGTGAGTCTTGTAAAACCTTCTTTTTACGTTTTACTCTCGTGTTAAAAATCTGAATTCTTCTAGAGTTCCTGATCTTCTGGCGCGTATGTATGTCGCCTACCATCGACATCCAAAGTCT
+
@?@@7=AA@@@AA>@;55<@@@;6;;BABBBA=CCCC=>C<C@>C>A?CC@CAA>>5:5::;;7;7;>=BBCCAA>AA===+434=99:2:===8BBB787<>=?B?@>CBAABBBB?BA=:?387=?=A==565AA;A>>>@@CF@@@===??B=AAB<AA:=8=::;;;@@@<?<=<=2:8=667888(5;6778'77=877:955-5655'279572::=<6;<9777747:@@>>AA666@;<989997<<>=>>>::5---47---626-/*/918>=9
@ATNG8:01240:06123
GATGGTAGTGTGTCTCTGAGAGTAGTACTCATTCGTTTCGGAAGAGACAGTTACGTTAATAGTTAATAGCGTACTTCTTTTTCTTGCTTTCGTGGTATTCTTGCTAGTTACACTAGCCATCCTTACTGCGCTTCGATTGTGTTCGTACTGCTGCAATATTGTTAACGTGAGTCTTGTAAAACCTTCTTTTTACCTTTACTCTCGTGTTAAAAATCTGAATTCTTCTAGAGTTCCTGATCTTCTGGACGACGCGCACTGACACTACCATCGACACTCCAAAGTCT
+
45;<7<CBBA@BAB@@;BBBBCBBCCCCCBBB?CCBD=AB?B@DCCCCBBC@BBCCAC@CDCC@C@CDDDCCCGC@;;;;;*9B>BHDH?KC@@=AAB;BD>AAACDIAHEGEEFAA?@CC>B?CDDCCC;:9:BBB=BBBEBCCCCCEDDBCBB@CBB@BB@B@CBBCCBCCC@C;;;;7<?C@CCCCC5CJ?AA>ACCCCCB@@@=@@A@0?BB@A=@?;:8:BAAABB?B>AAAB@@?@DC@CJAA@BBBBBACCCCDCCCB?BBBBBBBBCB?BB=BBBB
@ATNG8:01242:06123
GATGGTAGTGCGTGAGAGAGAGACCCCAGAAGATCAGGAACTCTAGAAGAATTCAGATTTTTTTAACACGAGAGTAAACGTAAAAAAGAAGGTTTTTTTACAAGACTCACGTTAACAATATTGCAGCAGTACGCACACAATCGAAGCGCAGTAAGGATGGCTAGTGTAACTAGCAAGAATACCACGAAAAGCAAGAAAAAAAGAAGTACGCTATTAAACTATTAAACGTACCTGTCTCTTTCCGAAAACGAAATGAGTACGAGAGAGCACAATCGACACTCCAAAAGTCT
+
@?@B9=BBBEDDBBBBBCCC>D966605AA=ACCCCF?A?@BCBDBA?;;99<=>;3333333"35:<======999,37=99999$49.4.555555"5999;<B<BC>BB>B@@@<A;;9;ECFCCCCFGGCB@@:;4;C;;7:B@@BB;;8:<@AE@CBDDDC@A?ABBA@@<00,00/(/8::::19996;;<<=<>#0/*/0/0>:A>=37:)88>9-58'5:?@B>????<:::(0)/666*6000*0:<>ACDBBBB=@>BCBB?@ACCACCC@0///)////
@ATNG8:01242:06144
GATGGTAGCTCGCTGATGATATCTCCAGAAGATCAGGAACTCTAGAAGAATTCAGATTTTTAACACGAGAGTAAACGTAAAAAGAAGGTTTTACAAGACTCACGTTAACAATATTGCAGCAGTACGCACACAATCGAAGCGCAGTAAGGATGGCTAGTGTAACTAGCAAGAATACCACGAAAGCAAGAAAAAGAAGTACGCTATTAAACTATTAACGTACCTGTCTCTTCCGAAACGAATGAGTACTACTCTCAGAGACACACTACCATCGACACTCCAAAGTCT
+
<>9525<<=B>>;;;==<=<666;=755515555995;5:@B9;:C=;;6:;==<97877$7-337=94//::;2///9;;;)//)5.555&59949696<=<>>:=:??<@@C>BB@@@@@??ABB@<=<<8<659<>999<<7939<?9926><<>>>=9===888>@B<=?@>A@ABB;@>?;@?@@@2@A;??999@<<=067(8;;;06/57@=>;>ABBA@@>B>=BB<B9718AAABBCBCCCAAACCCBA@B@<<;=>9=>>888=<>?<??7AA98
@ATNG8:01250:06137
GATGGTAGCGCACACATAGATACAGTACTCATTCGTTTCGGAAGAGACAGGTACGTTTAATAGTTTAATAGCGTACTTCTTTTTTCTTTTGCCTTCGTGGTATTCTTGCTAGTTACACTAGCCATCCTTACTGCGCTTCGATTGTGTGCGTACTGCTGCAATATTGTTAACGTGAGTCTTGTAAAACCTTCTTTTTTTTACGTTTTACTCTCGTGTTAAAAATCTGAATTCTTCTAGAGTTCCTGATCTTCTGGGATGTGTGCGCAGTGCCTACCATCGACACTCCAAAGTCT
+
A@9905:@BBCBBBFABBCCCCCBCCCCCC;:6;@A@:@B?DACCCCCBDIBCA;;;)549;4;;,;;@?AAAAA;;54:@;@;%4999&4<7<8==B@8B9;9;F?CCCCDDBFCCCCCBB?BCC799;CCCDDCC?BBCE@CCCCCCCCBBBBBCAAA?B@@=997;?BBBCBBB:::;CBDD;A=@=;;;;;;;;";?;;;:.:@CDDCCBBB=A@B@2@@CCD7;6;:6:DDBB;;:;?ABCDBA>A@A@;A;;:BGFJDBBBCDC?D@@>@CBCCBBCBB?BB=C:;;
@ATNG8:01251:06128
GATGGTAGTGTGTCTCTGAGAGTAGTACTCATTCGTTTTCGGAAGAGACAGGTACGTTAATAGTTAATAGCGTACTTCTTTTTTCTTGCTTTTCGTGGTATTCTTGCTAGTTACACTAGCCATCCTTACTGCGCTTCGATTGTGTGCGTACTGCTGCAATATTGTTAACGTGAGTCTTGTAAAACCTTCTTTTTTTACGTTTACTCTCGTGTTAAAAATCTGAATTCTTCTAGAGTTCCTGATCTTCTGGTCTACTACACTGTACTCTACCATCGACACTCCAAAGTCT
+
<<=>=C>>D>CCFCCBABBCGGGBCBBDDDBB=A9999*:=5?5;;>?>AA:=CEGGAD@CAAA@B?CCBAA;;;B=B@@@<=&<<7<9999*5AA@;@A@;AB<@ABBBG@FCCCCCBB@BCDAG@CCBCCCBC@BBCB@CCCCCBBBBCBBDBBBB@CAB=@@<@?AABCBBBCB@C@@@@9@>B;;;;;;;;#;C;;;:;DEDCIIB@A5;;;;*;AABD@C@BE@CCCCCCD@C@BAAB@@=@AB>BBBCBBBCBBBCCCCCDDBB?BCBBBCCA@A<??9@@::
@ATNG8:01257:06151
GATGGTAGGAGACACGTCGCACACGTACTCATTCGTTTTCGGAAGAGACAGGTTCGTTAATTAGTTAATAGCGTACTTCTTTTTTTCTTGCTTTTCGTGGTATTCTTGCTAGTTTTACACTAGCCATCCTTTACTGCGCTTCGATTGTGTGCGTACTGCTGCAATATTGTTTAACGTGAGTCTTTGTAAAAACCTTCTTTTTTTACGTTTACTCTCGTGTTAAAAAATCTGAATTTCTTCTAGAGTCCTGATCTTCTGGTGTCTGATCTGTATCACTACCATCGACACTCCAAAGTCT
+
=CBA?BAA?BCCCCDCBBBBBCCCCBBBAC;;5:;;;;&59497<<@@:;95;5;??<>2:2:??<<@CECCBBAA@?BCCCCDD#:987BCCC9B<>=@B@@==>:===>9998&78<777@@<?@@3:9,8><<9://)/;7838A@@@CD?@@B@@=>=<8=>>;>>>9>=@AA==;;;;;3;=ADDE/@:>8;:DCDCC#88655.377...8879+.....#....7277)22,288=@;<;;AAA=8:68>?=AA@??@AAAAAAAA@@@AAA;@@AA>>>>>@<AA9>>AA
@ATNG8:01259:06143
GATGGTAGCACGAGTCACTCATATCCAGAAGATCAGGAACTCTAGAAGAATTCAGATTTTTAACACGAGAGTAAACGTAAAAAAGAAGGTTTTACAAGACTCACGTTAACAATATTGCAGCAGTACGCACACAATCGAAGCGCAGTAAGGATGGCTAGTGTAACTAGCAAGAATACCACGAAAGCAAGAAAAAAGAAGTACGCTATTAACTATTAACGTACCTGTCTCTTCCGAATCGAATGAGTACGATGAGATCTCGTGTGCTACCATCGACACTCCAAAGTCT
+
44::7<=@A:555:=?B?@;@<A=C:DDF<99A@BB>C>BCC@@A@=AA<A?CCAA@CCC2A?ADE>C=A<;;9088444444#4:5:6===2==@<@@@?=====8=?AA<@BA?BBBB@AABBBBBBBBCB?<;;@?ABBBDCAA;@<@;;4:=??AA@A=A???BB?BB@BBB;==?>>68778889999%9;<8948=<=7/,/55788*/*/;<<<;BA??>==17-386877=/778==??BBAAABBDCAAABB@@?@?B>@>?????@A@<AC:??BB
@ATNG8:01260:06143
GATGGTAGCTCGCTGATGATATCTCCAGAAGATCAGGAACTCTATAAGAATTCAGATTTTTAACACGAGAGTAAACGTAAAAAGAAGGTTTTTTACAAGACTCACGTTAACAATATTGCAGCAGTACGCACACAATCGAAGCGCAGTAAGGATGGCTAGTGTAACTAGCAAGAATACCACGAAAGCAAGAAAAAAGAAGTACGCTATTAACTATTAACGTACCTGTCTCTTCCGAAACGAATGAGTACTGTATCTATGTGTGCGCTACCATCGACACTCCAAAGTCT
+
ABDD@CB955;4459::56/7;;00)/77279=>6;:;?BEEB;;;@CC@C?CBCBBBAA3A=?>BBC@@A:9929@AEGDD1AA?C2:::::$:=D@DCCCC@>@@<>9::4;@@<@@AABAABFHCCBBB;;;;CCD>@@CDCBAB?C@B;;7<BA@@@BBAABAAAA=A@?AAA?BBBBB=B@A>ABDDDD)DE@:99?@@???<A<BA@@:=8==A;;8;CABCCC@C>AAB=A@?<???AAABCDBA???:99@A???===//(//667/...3.33,9:66
@ATNG8:01263:06156
GATGGTAGAGAGAGCTCTCTCATCGTACTCATTCGTTTCGGAAGAGACAGGTACGTTAATAGTTAATAGCGTACTTCTTTTTCTTGCTTTCGTGGTATTCTTGCTAGTTACACTAGCCATCCTTACTGCGCTTCGATTGTGTGCGTACTGCTGCAATATTGTTAACGTGAGTCTTGTAAAACCTTCTTTTTACGTTTACTCTCGTGTTAAAAATCTGAATTCTTCTAGAGTTCCTGATCTTCTGGTATACACACTCGCTCGCTACCATCGACACTCCAAAGTCT
+
:@@A?DCBBBCBA@@;99@;96<<ABBBDDAA?ACBD>AB=A>BBBABBBABCCCC?B??@@@;@=@ABBBAA@D=@@@=>,:3.8?BA>C9:9?ACA?::79?@AAA?BBBBAB9959@=9>;>?@@@>>=:=A>?:==@@>>>AA;;;>>=AA<@?@=AA<@<@==>A>>>>;===AA5?:=7::;;:*:>:::1:9::<=;;:=89;;9+7//.;4;3;;7=?>?>>@<@9655>9;6;//,/===AA>>>@?@@;;;=A;;7667::@=???<??9??==
@ATNG8:01216:06178
GATGGTAGGCGACATACATACGCGCCAGAAGATCAGGAACTCTAGAAGAATTCAGATTTTTAACACGAGAGTAAACGTAAAAAGAAGGTTTTACAAGACTCACGTTAACAATATTGCAGCAGTACGCACACAATCGAAGCGCAGTAAGGATGGCTAGTGTAACTAGCAAGAATACCACGAAAGCAAGAAAAAGAAGTACGCTATTAACTATTACGTACCTGTCTCTTCCGAAACGAATGAGTACGATGAGAGAGCTCTCTCTACCATCGACACTCCAAAGTCT
+
CBAA<<=@=@;;9@@?@BBBBBBBC?BBC@BBCBBBAC@CCB@@@@=@B>A>A@=<<<@@1A>BBCCCCDB;;;0;@?@@@@0@C>B5;;;.;AA?BAAAFDCBB=A=@?<@AC?BABBCCBBBBBCBBBAA>ADCC>BBCCCCBD?C@B@@<@CCCCCCC@CAAABD@BB?BBB?BBA@@:AAA>ADDDC2CC?@AAACCCCC6879ACC998BDBA>BB@@@BB?A?BBB<BEC@BBBBBCCBB>>>AABBBBBBBB>>>AA?A???>>>@@@<AA<B;;;
@ATNG8:01233:06198
GATGGTAGCGCACACATAGATACAGTACTCATTCGTTTCGGTAAGAGACAGGTACGTTAATAGTTAATAGCGTACTTCTTTTCTTGTCTTTCTGTGGTATTCTTGCTAGTTACACTAGCCATCCTTACTGCGCTTCGATTGTGTGCGTACTGCTGCAATATTGTTAACGTGAGTCTTGTAAAACCTTCTTTTTACGTTTACTCTCGTGTTAAAAATCTGAATTCTTCTAGAGTTCCTGATCTTCTGGATAGCGACGCGATATACTACCATCGACACTCCAAAGTCT
+
//7839>>@BCBCCCBCACBJBA@AA;96?@A;A...).:)--(-----9:.5555549499>?;@=AB@;55544.4444&4;.55>>C:::8?A=ABD@BB@AAAAAB@GEIICCBB@BCC@C@CCCCCCCB@CCDD@CCCBCBBBCCCCCCAAAADCC?BD?C?CCCCBAACC?BBBBB9B?A<99999'9?AAB=BCBBBBEDCB>BBBA0BBBBC@C@CD?CCDDCBB?B?CBCCCC<@?D?CDDDBBBDBBCDCCCBBBCC?CCCBBBCCCC>@?:@A99
@ATNG8:01243:06200
GATGGTAGTGTCATATGAGAGTGTGTACTCATTCGTTTCGGAAGAGACAGGTACGTTAATAGTTAATAGCGTAACTTCTTTTTCTTTGCTTTCGTGGTATTCTTGCTAGTTACACTAGCCATCCTTACTGCGCTTCGATTGTGTGCGTACTGCTGCAATATTGTTAACGTGAGTCTTGTAAAACCTTCTTTTTACGTTTACTCTCGTGTTAAAAATCTGAATTCTTCTAGAGTTCCTGATCTTCTGGACAGAGTGTGCAGTAATCGACACTCCAAAGTCT
+
AAAC:B;;;;;=@@=;?966@??@A@BCCC;;8;ABB=BB?C@CCCEDCA>00000)/)/77@;A=A:;:@::.5=49:==<(444)4:<>8=BBD?D;;9:C>AABCFE@DFCCCCGG@BBB?A?ACCCCC<;7;BAA<@BCCCCCCCC;;;BAAA>;;;@BC@C:;:@?@AA::4;>>?>3=;?99;;;;*;@9;;6;;ABBBAAAC>CB@B0?999C>C>BB@AAA@@@C@C?BCBA;;6:?@>CCBBBBBABCBB;;:@CCBCBBBBC@CE?B;;;
@ATNG8:01244:06206
GATGGTAGTATATCGCTTCGCTATCCAGAAGATCAGGAACTCTAGAAGAATTCAGATTTTTAACACGAGAGTAAACGTAAAAAGAAGGTTTTACAAGACTCACGTTAACAATATTGCAGCAGTACGCACACAATCGAAGCGCAGTAATGATGGCTAGTGTAACTAGCAAGAATACCACGAAAGCAAGAAAAAGAAGTACGCTATTAACTATTAACGTACCTGTCTCTTCCGAAACGAATAGTACTAAGACTATCTGAGACTACATCGACACTCCAAAGTCT
+
CCCC@CCC@@;?CDCCC?CCCCCCF@CCB?BBBC;;7;=AACCC@B=A@=A@CBC@@@@>0@>@@@CCAAABBA9@A;;;;;*;@=>4;;;*:CC@DCCBBBDCC@C?CE@CDD@CBBABCCDDDCBBBBBB?BB@@<@?????CC@BCC??;?A@@@AAA?BBBBBB?B@<;77-//7@@6=;><>@@@A/@@<@;;;@BBAA:>:=>>>3838>BAA?AA???BB?B?BBB>BCC?BBBB?@@C@CBBAABCBB>>>BBA>=AA@@@@A8838A7>>;<
@ATNG8:01253:06188
GATGGTAGAGAGACTGTAGCGCACCCAGAAGATCAGGAACTCTAAGAAGAATTCAGAATTTTTAACATCGAGAGTAAACGATAAAAAAGAAAGGGTTTTTACAAAGACTCACGTTTAACAATATTGCAGCAGTACGCACACAATCGAAGCGCAGTAAGGATGGCTAGTGTACTAGCAAGAATACCACGAAAAGCAAGAAAAGAGGTACGCTATTAACTATTAAACGTACCTGTCTCTTCCGAAACGAATGAGTACAGAGAGTACGATATGTCTACCATCGACACTCCAAAGTCT
+
///869=>B@@A;555555559555)559.5@95557<59::/0)095/-(-(----(-999+8177::98333333(333337777$799(33,3;;;$3///(/////95222'2066166939::9?BBCCCCCCCBCC@DBBB?B@@?A@994;?C;;:;BCECCCCCAADCC?BB?BBB<><7777(8;;<<>>>5?@@?BBB@=9>>6815955-55'55=?@?ABC>AA@;?8<<<6;<=9?>=>@BBBBBBBBBBBAAACBBBBBBB?B>>AA@@;;;<BC=A???
@ATNG8:01256:06200
GATGGTAGCGAGCGAGTGTGTATACCAGAAGATCAGGAACTCTAGAAGAATTCAGATTTTTAACACGAGAGTAAACGTAAAAAGAAGGTTTTACAAGACTCACGTTAACAATATTGCAGCAGTACGCACACAATCGAAGCGCAGTAAGGATGGCTAGTGTAACTAGCAAGAATACCACGAAAGCAAGAAAAAAGAAGTACGCTATTAACTATTAACGTACCTGTCTCTTCCGAAACGAATGAGTACTGCGTCTCACTCTCGCCTACCATCGACACTCCAAAGTCT
+
;?>B:>C>=A@@??BBBBBCBBB;<:;CC@CDDB@@<@6::@@AAC@CC?B?BBCCDDCC5D@BBCCDCCCCDD?CCCCCBB0;;4;5;::*:BA=?AABBBC;;;:@CC@CCB@CCCBCBABBCBB@AACDAFHCF@CBCCCDDC@FFGFJABBBBBECC?CBCBBA@;;8:CA;>@9::/7<<8>BDCCC)C=@B847::??=0303:::6@;>>A9919B@@BCC@B@CCC>AAB?AA@BBCCBBD@AAA@;;;BBBBB@BA@@ADBB@@@DAB>BC>CA@@
@ATNG8:01257:06180
GATGGTAGCACGACACGACGATGTGTACTCATTCGTTTCGGAAGAGACAGGTACGTTAATAGTTAATAGCGTACTTCTTTTTCTTGCTTTCGTGGTATTCTTGCTAGTTACACTAGCCATCCTTACTGCGCTTCGATTGTGTGCGTACTGCTGCAATATTGTTAACGTGAGTCTTGTAAAACCTTCTTTTTACGTTTACTCTCGTGTTAAAAATCTGAATTCTTCTAGAGTTCCTGATCTTCTGGACGACGCGCACTTGACACTACATCGACACTCCAAAGTCT
+
AACD@CCCCB@A<=CBCCC966>>CECCCFBB@CEDJ>CCADADBBBBBCFEDCBB@DABBBB>B>ABBBBBBBE?BBCCC3BB?BBBC=A;;8<A??<?C79;?BAA?B@@@BCBB?BBB?B@B@>>>=<<8<@@@;@@@;;;@@@@@@@>>>A;>>@;>>:>:>==>?>==><8::AA5A;?;@====,=@777+--7---6//5;A???*:AA;C:A=>><==>@===<A=>>>>==5;;;4;=<=::7----707=@A::///<<:;;7;;<4::/:99<
@ATNG8:01224:06226
GATGGTAGAGTACAGTGTAGTAGACCAGAAGATCAGGAACTCTAGAAGAATTCAGATTTTTAACACGAGAGTAAACGTAAAAAGAAGGTTTTACAAGACTCACGTTAACAATATTGCAGCAGTACGCACACAATCGAAGCGCAGTAAGGATGGCTAGTGTAACTAGCAAGAATACCACGAAAGCAAGAAAAAAGAAGTACGCTATTAACTATTAACGTACCTGTCTCTTCCGAAACGAATGAGTACGTGTGACGTACGTGAGCTACCATCGACACTCCAAAGTCT
+
@<@D?CCCCDBBBCBBCCDDGDCAA?BIHGFCCCBB?C>AAB;;9@=AA=@=AAAADCBC3B>AACBBBCBBBD>A@BBAAA09;5:4>>>3AAB?BCDAABB;;:;@CC@B@@=@A@@BDFCCCCEBBBBC@BBAB?B@@?AA999;?BBC?BCCCCBCB?BAAACC@BA?BBB=??CBB;@>?9::9999%9B>A>??CCA?@:=:=>BB:=8=>@;;6;B:::BB@C>ABE=CCB?BBBBBBBBBBBBBBABAAACCDCCC??=?CAB?@??@A5::0??99
@ATNG8:01224:06232
GATGGTAGCTATACGTATATCTATGTACTCATTCGTTTCGGAAGAGACAGGTACGTTAATAGTTAATAGCGTACTTCTTTTTCTTGCTTTCGTGGTATTCTTGCTAGTTACACTAGCCATCCTTACTGCGCTTCGATTGTGTGCGTACTGCTGCAATATTGTTAACGTGAGTCTTGTAAAACCTTCTTTTTACGTTTAACTCTCGATGTTAAAATCTGAATTTCTTAATCGAGTTCCTGATCTTCTGGATAGCGACGCGATATACTACCATCGAACACTCCAAAGTCT
+
:;?@<@A:65<<?565==BA<;><>;@;<<<==BBBB=AC?B?@@>@999:>B959:C095:=595:<<@CA?6;:00000$//488892355;7;<?9<<:598=886AB<88<3/(///(/(/535575505699.5655776955522.655(..325507422555567:0559AA2>6:155566'5:::=29499977../..(-99)2-/.7.33-5;6;6777:55.326..-22,...267-..9866555557;;:663866//)/556=5>@9;;9<
@ATNG8:01227:06240
GATGGTAGTGCGTGAGAGAGAGACCCAGAAGATCAGGAACTCTAGAAGAATTCAGATTTTTAACACGAGAGTAAACGTAAAAAGAAGGTTTTACAAGACTCACGTTAACAATATTGCAGCAGTACGCACACAATCGAAGCGCAGTAAGGATGGCTAGTGTAACTAGCAAGAATACCACGAAAGCAAGAAAAAAGAAGTACGCTATTAACTATTAACGTACCTGTCTCTTCCGAAACGAATGAGTACGAGAGAGCACACGTGTCTACCATCGACACTCCAAAGTCT
+
?;>>@BBBCEDCBABBBBCCCCAAA=AACACCCCBCABACCCCCBC?BC?C?@>>77777'92>==BBBBB777)7<9:::;.;C@H@BBB:BBDABBBBCBEDD@B@CB?BBC@BBCCCCCCCCCCCCCCC?BCCC?BBCCCCBB?B?BBC@BBBBBCCC?AACBBA??>9:99399===5<<<9::::::%:=<;A:ABBCBB?B?@>AA:A<@=A@@=@AABCAA>A?BAB=BCC?CBBBCBCCBBABBCCCBAAABBBBACC?D===:::DCC=CD:C777
@ATNG8:01231:06226
GATGTTAGAGAGACTGTTGCGCACCCAGAAGATCAGGAACTCTAGAAGAATTCAGATTTTTAACACGAGAGTAAACGTAAAAAGAAGGTTTTACAAGACTCACGTTAACAATATTGCAGCAGTACGCACACAATCGAAGCGCAGTAAGGATGGCTAGTGTAACTAGCAAGAATACCACGAAAGCAAGAAAAAGAAGTACGCTATTAACTATTAACGTACCTGTCTCTTCCGAAACGAATGAGTACGATGAGATCTCGTGTGCTACCATCGACACTCCAAAGTCT
+
?;>BB?CBBBBCBBBCB>BEBBAAA<AAB@CCDCCG?B=@@A?@::6:A:C?AAAA?AAA.C=BBBBAA???@@9>>A<>>=199768==>2BAC@CBAAA@>00*0+0<6<0:05@>;@CCBBBCCBBBBB@BBBB?A@@;@@00-0;@>@>?DCBCACC@BBBBBB@BB?BB<48<<;;3<8929999:(9=8>@BBBC9;<*/)//880606=B;;8;??<>?<8<:377*3;>;778AC???BBBBBAC;:997;;56228/57:::9;78?;AA9BBBA
@ATNG8:01231:06233
GATGTTAGCAGACGTGACAGAGCGCCAGAAGATCAGGAACTCTAGAAGAATTCAGATTTTTAACACGAGAGTAAACGTAAAAAGAAGGTTTTACAAGACTCACGTTAACAATATTGCAGCAGTACGCACACAATCGAAGCGCAGTAAGGATGGCTAGTGTAACTAGCAAGAATACCACGAAAGCAAGAAAAAGAAGTACGCTATTAACTATTAACGTACCTGTCTCTTCCGAAACATGAGTACGATGAGAGAGCTCTCTCTACCATCGACACTCCAAAGTCT
+
CCBBB@BCCCCCCCBCCBCCCBCCC@CCD@CBBBBB@B>AACCDCC?AC?A?BBBAAAAA2@?BCBBBAACCCC>A?:;:::*:A;A5;;;6;CC@DDCCBBCAA=A?AA?BCD@CCABBCCBCBCCCCDBB?BBBB@BBBBBBBB>B@BBA?B@@@@CCC@AACBBB?BB?AAB=@@BAA;B??=?FDDC/CC?C@@@BDDAA8:8;>@@1838CBBB@CBCBACC=@=ABB=CCBCBBBBBCBAAABCDBB??@@@98:;>8;?@?>>>E??<?@9@:::
@ATNG8:01232:06228
GATGGTAGCTATACGTATATCTATGTACTCATTCGTTTCGGAAGAGACAGGTACGTTAATAGTTAATAGCGTACTTCTTTTTCTTGCTTTCGGGGTATTCTTGCTAGTTACACTAGCCATCCTTACTGCGCTTCGATTGTGTGCGTACTGCTGCAATATTGTTAACGTGAGTCTTGTAAAACCTTCTTTTTACGTTTACTCTCGTGTTAAAAAATCTGAATTCTTCTAGAGTTCCTGATCTTCTGGGTGTATCAGCGAGTATCTACCATCGACACTCCAAAGTCT
+
@@AE?BBBBCCFCBBBCDEDDGDDBBBCCCCB?BCCC=BC@D@CBBCBBB@DDCBB?B?BBBB>B@CC@@@BBBC@BBBBB3A@=@ABB>BCCC:@?@?BB???@CCC?CBBBCCCC?BBB?B?BBBBCBBB?BBCC?BBC>>=A@ABCAAAA=>:>??;?B<><>@@A@@@>=9?AAAA5A=A:>?BCB/>>@AH:A:88>?<99;-75522#2989;4848848==BBAC@C@B>>?BA=A@@A=ABBCBBB@?>BBCBBBBBB?BCBBBCAA>>9>A7>888
@ATNG8:01237:06224
GATGGTAGTAGTACGACTAGTCATACCAGAAGATCAGGAACTCTAGAAGAATTCAAGATTTTTAACATCAGAGAGTAAACGATAAAAAAGAAGGTTTTTACAAGACTCACGTTTAACAATATTGCAGCAGTACGCACACAATCGAAGCGCAGTAAGGATGGCTAGTGTAACTAGCAAGAATACCACGAAAGCAAGAAAAAAGAAGTACGCTATTAACTATTAACGTACCTGTCTCTTCCGAAACGAATGAGTACACACTCTCATATGACACTACCATCGACACTCCAAAAGTCT
+
8:<<?BCAB:@::////////54444.49939>;<<<*0*----///47538(//)/9999:)8(-/7/////56689(-----8888%88(/(3333$333,39877997::.9<@A9=8;36:=<BCBBBBBBBBB9979BBB@BBB@@@:9379?A@?BBBBBBAA>???@@=88817><-55978.56658;====&55.....68:55157:699.5.58=::7;A9::AC@B>ABB>BBB?AAAAABBBBBBCBBBBBBAD???AAAA@CBBBBBA<<</789(0;00
@ATNG8:01237:06225
GATGGTAGAGAGAGCTCTCTCATCGTACTCATTCGTTTCGGAAGAGACAGGTACGTTAATAGTTAATAGCGTACTTCTTTTTCTTGCTTTCGTGGTATTCTTGCTAGTTACACTAGCCTATCCTTACTGCGCTTCGATTGTGTGCGTACTGCTGCAATATTGTTAACGTGAGTCTTGTAAACCTTCTTTTTACGTTTACTCTCGTGTTAAAAATCTGAATTCTTCTAGAGTTCCTGATCTTCTGGGCTGCGCTGATATGCGCTACCATCGACACTCCAAAGTCT
+
44443545<?BAB;9656BBB@C>A@;;566@;A@C?<A=:A?CCBBAABABBBBB?C@DDBB@B?BBBA??=99433333$396;=CC<B@@?;?>?;?A<897377,33339==?0//?=6>168@6629905535+/.5899;A565=::878189;7;;07.2::75596606555(.(.(.4666(--777)--4-..78:729999)6558;:<5;?2675<<:>9>;>:89A@5777<3<:9:=<=<??>>>>AABBB<?>>>>>?;;;=@@9@?@=
@ATNG8:01240:06210
GATGGTAGCACGACACGACGATGTGTACTCATTCGTTTCGGAAGAGACAGGGTACGTTAATAGTTAATAGCGTACTTCTTTTTCTTGCTTTCGTGGTATTCTTGCTAGTTACACTAGCCATCCTTACTGCGCTTCGATTGTGTGCGTACTGCTGCAATATTGTTAACGTGAGTCTTGTAAAACCTTCTTTTTACGTTTACTCTCGTGTTAAAAATCTGAATTCTTCTAGAGTTCCTGATCTTCTGGTAGAGCGTGCATATATCTACCATCGACACTCCAAAGTCT
+
;66C9<@BCB@@<<9:6:<556::@@@CBCBB?BCCG>AA>A?@@@@@9;9)5:;;@;C9<BDB?B?BBCBBB=<A8<====+??4>997(3<<98BBB>BG::;BBBC?CBABBB@B?BBC?B?@@@@A@@@;?@BA<AAA??????BAAA@>>><???=BB:=:=?@@CC???=@@@BB5B<B=@A@@@/A@@@>6<99///<:7;7;BBA/A;;;>;A9??;?AAC>>><@<>>>>>A:==?<?>>>??>>>>HA@@@@@@>><>@@?@@>>>><CC=BA;;
@ATNG8:01249:06255
GATGGTAGCGCGACGAGCGTAGACCCAGAAGATCAGGAACTCTAGAAGAATTCAGATTTTTAACACGAGAGTAAACGTAAAAAGAAGGTTTTACAAGACTCACGTTAACAATATTGCAGCAGTACGCACACAATCGAAGCGCAGTAAGGATGGCTAGTGTAACTAGCAAGAATACCACGAAAGCAAGAAAAAAGAAGTACGCTATTAACTATTAACGTACCTGTCTCTTCCGAAACGAATGAGTACGATGAGAGAGCTCTCTCTACCATCGACACTCCAAAGTCT
+
BBBB@BC<BBCCCCCBCDDCCCA@@<AAB?B@BAAA>B@CBECCCC@BB?B@CBBBCCCC3B?BBCACCCBA@?6=?:::::*:B=C@CCC;CCCBCCCBBBCCC@C@CC?CCC?BBBBBCCECCCCDCCBC@CCAB@BBBAAABB=A=AAA>ABBCCCCC?ABBBBB?CC?BBB<??AAA<@=>;9:9999%9@;@9:9CB@=>;>:==AA:>:=AA@@=?C@@@AA?A>ABE>EAA>BBBBBCDBBAAACCCB@@AA;;;?@CB;>>??@A@???<AA9@888
@ATNG8:01250:06242
GATGGTAGCTATACGTATATCTATGTACTCATTCGTTTCGGAAGAGACAGGTACGTTAATAGTTAATAGCGTACTTCTTTTTCTTGCTTTCGTGGTATTCTTGCTAGTTACACTAGCCATCCTTACTGCGCTTCGATTGTGTGCGTACTGCTGCAATATTGTTAACGTGAGTCTTGTAAAACCTTCTTTTTACGTTTACTCTCGTGTTAAAAAATCTGAATTCTTCTAGAGTTCCTGATTTCTGGTATGACTAGTGTACTACTACCATCGACACTCCAAAGTCT
+
<==>@CCBBBCCCAABCDFCCCBBCBBBBCBB@BDDF>CC?B>BBBCCCC@CCCCC?B?BCBB@E?CCCAACBBB=AACCC/DB@C===;?CBB?BBB?BB?BBBCBB>BBBCCBBB@BBC@C?B@@?????=@@@A<AAAAAC???AA@@@@??<>>>;=>:<>DDA>>>>AA;>?ABA5A<A<@@@@@/@C==<6>@B@@@?;;;/67676%7::9>7:7;@<AAA@A>>:>=ABBAC:>=>:>D>>=A@AA><>AAA><<AA;AAAAAA@>>>7;;6=AA@
@ATNG8:01250:06247
GATGGTAGTCTCAGATAGTCTATAGTACTCATTCGTTTCGGAAGAGACAGGTACGTTTAATAGTTAATAGCGTAACTTCTTTTTCTTTGCTTTCGTGGTATTCTTGCTAGTTACACTAGCCATCCTTACTGCGCTTCGATTGTGTGCGTACTTCTGCAATATTGTTAACGTGAGTCTTGTAAAAACCTTCTTTTTACGTTTACTCTCGTGTTAAAAATCTGAATTCTTCTAGAGTTCCTGATCTTCTGGTCTACTACACTGTACTCTACCATCGACACTCCAAAGTCT
+
@@A@?CFFBBBCBBCCCCBCDBBCBB@@@B;;0;ACD:BB?A?ACHCCCC=?>@;:9)9:::;=5?=@AA??94.4;344444$4::2<@==6A>C>>>9:65@99966=A@BBBBBCCD?BBB?B?CBCBBBAA<@B;;5;BB;;:AA@AB;??A?>:9:9<@B?C<AA@@@@@@@=@@@@AA0@;A?AAFDD1;:BBB9A:;9>=995:7<:<<(9995579@DD??==00/:+/)/;<:;?;:>B>999@@@?CCCCCCBB@@A;;8;DBBBCAAAB@BE?DBAA
@ATNG8:01255:06232
GATGTAGCTCGTGCTCTGACTCTCGTACTCATTCGTTTCGGAAGAGACAGGTACGTTTAATAGTTAATAGCGTAACTTCTTTTTTCTTTGCTTTCGTGGTATTTCTTGCTAGTTACACTAGCCATCCTTACTGCGCTTCGATTGTGTGGCGTACTGCTGCAATATTGTTAACGTGAGTCTTGTAAAAACCTTCTTTTTAACGTTTACTTCTCGTGTTAAAAATCTGAATTCTTCTAGAGTTCCTGATCTTCTGGTGTCTGATCTGTATCACTACCATCGACACTCCAAAGTCT
+
<<CB>;<0////70/5==BA;;666;<<;;44.44;;28:0525@@@;<;265:555)5.555;8<7<<=;:55.554555555#5;<4@>@@6>>@>9=555)55.5555>>9>;;;;;;:7<<<7:3;;555=;:3:<44.577//)/////44:<988555525>8>7<;=55559;166>@@>(9./)/////$/)////)5994555555;8====*99999594;<.455:98<.4.448944.4:;4555555556;;;;6//9://)//--://///)4:)45==
@ATNG8:01260:06243
GATGGTAGTGCGTGAGAGAGAGACCCAGAAGATCAGGAACTCTAGAAGAATTCAGATTTTTAACACGAGAGTAAACGTAAAAAGAAGGTTTTACAAGACTCACGTTAACAATATTGCAGCAGTACGCACACAATCGAAGCGCAGTAAGGATGGCTAGTGTAACTAGCAAGAATACCACGAAAGCAAGAAAAAAGAAGTACGCTATTAAACTATTAAACGTACCTGTCTCTTCCGATACGAATGAGTACTACTCTCAGAGACACACTACCATCGACACTCCAAAGTCT
+
55<>9>EA696>??;;;==<@@>CA,:5;9>AA?;;5;8:99<59505<9<9=BBB????)>4>98?=CBAAAA8;;94999'9?<@=BB@6ABA=@A;;;CDCC@C@AA>@BC?ABC@;;9B?C996A@9929A:;66@>=AA99698@=@9B==BCCCC@CAA??=2978;:96;///828880/33333#3;6=447=;=?;/38(6262+25'29@4525<<<<;;4:6:<<AA9878ABCCBBBCCBBBBCBBBBBBBBBAAA@BCBBBBBBAA5::2:99:
@ATNG8:01214:06307
GATGGTAGCTCGCTGATGATATCTCCAGAAGATCAGGAACTCTAGAAGAATTCAGATTTTAACACGAGAGTAAACGTAAAAAGAAGGTTTTTACAAGACTCACGTTAACAATATTGCAGCAGTACGCACACAATCGAAGCGCAGTAAGGATGGCTAGTGTAACTAGCAAGAATACCACGAAAGCAAGAAAAAAGAAGTACGCTATTTAACTATTAACGTACCTGTCTCTTCCGAAACGAATGAGTACGAGAGAGCACACGTGTCTACCATCGACACTCCAAAGTCT
+
?;BE@CCCCBCCDBBBBBCBCCCAA?ACC@CCCC@A?AABBCBDBB?BB?B@AA?7788-9>BCCCCCCCBBB:AA?@AAA0@B>C5;;;;*;BC@BAAADDDCC?C?BB?BDD?BBAACBCBCCCDCBBCC?CAAB<@@CCBAAB:@;@?@<@CCCBDCC?BBDDCCABB@@@?:??99929?@;::9:9:%:@<A?>@BA@887*708==A0808DC@@?ACBBBCC?C?CEB>D::59BBABBBBBBBCCCBBBBBAAA@@@@A><:::>>>A?@<?A:A;;6
@ATNG8:01218:06298
GATGGTAGTGCGTAGAGAGAGACCAGAAGATCAGGAACTCTAGAAGAATTCAGATTTTTTAACACGAGAGTAAACGTAAAAAAGAAGGTTTTACAAGACTCACGTTAACAATATTGCAGCAGTACGCACACAATCGAAGCGCAGTAAGGATGGCTAGTGTAACTAGCAAGAATACCTCGAAAGCAAGAAAAAAGAAGTACGCTATTAACTATTAACGTACCTGTCTCTTCCGAAACGAATGTACTATAGACTATCTGAGACTACCATCGACACTCCAAAGTCT
+
4844.5<<>;;;=;;;=<::A00-/::5<=6555.55:;<<<<=?<<<@>:;9944444#35:;;;:::;;;=193//////#//)/3:::.9/5.5999:;;;<7?<@B?BCC@CCCBCDEFBABDCCDBB?BCCC?AAAAA@??9@?A@@=@CCBBBCCACCDBCB???:??>8>AABB=A8939=>>=?'???B?8?BB<=;,/+.678(/(/9?@?=A@???=@5957??9>7848?ABBBBCCCBBBCC???AA@@><<6<==>?@@;;;<??8??==
@ATNG8:01227:06307
GATGGTAGTGTCATATGAGAGTGTGTACTCATTCGTTTCGGAAGAGACAGGTACGTTAATAGTTAATAGCGTACTTCTTTTTCTTGCTTTCGTGGTATTCTTGCTAGTTACACTAGCCATCCTTACTGCGCTTCGATTGTGTGCGTACTGCTGCAATATTGTTAACGTGAGTCTTGTAAAACCTTCTTTTTACGTTTACTCTCGTGTTAAAAATCTGAATTCTTCTAGAGTTCCTGATCTTCTGGGATGTGTGCGCAGTGCCTACCATCGACACTCCAAAGTCT
+
455>:?>>>>>==<699CCCCCCDDCDCCCBB?BBBB<BD>A?@BDB?BB?B>BAA=B?AAAC@B:BCBBBA@@B>AABBD5@C=A???:@BBB>BCF?BC@DCBDDD@CCECBBAD?BBC?@=ACA?=E;:7;BEE=AAECCFIDCEEDFCCCB?;;;=BA?B=A;;9DCCBC@CBBBA6@9=999:9:':B??B=;;;BCDDBCB?BBBB2BBBBC@C?CF@BBBBAAA?B?BCBBCC@BBCG?BBBBCGCCCBAABDG?BAD@CBBCDDEBBB>BB<B;;;
@ATNG8:01230:06279
GATGGTAGCACGACACGACGATGTGTACTCATTCGTTTCGGAAGAGACAGGTACGTTAATAGTTAATAGCGTACTTCTTTTTCTTGCTTTCGTGGTATTCTTGCTAGTTACACTAGCCATCCTTACTGCGCTTCGATTGTGTGCGTACTGCTGCAATATTGTTAACGTGAGTCTTGTAAAACCTTCTTTTTACGTTTACTCTCGTGTTAAAAATCTGAATTCTTCTAGAGTTCCTGATCTTCTGGGTCTCTCTCTCACGCACTACCATCGACACTCCAAAGTCT
+
59>B@BBBBBBCDBCCCC;;6CBCBBBBAB;;;;CDE?CCACACCCDDCC?CBBCC?C?C@AA@C?BABCCCCCB?@@?:?1:A=BA@A:A;;;@CCD@BC9;;BBBC?CDCCBB@@<@?@>A?BB@B>>>><>?@A=AA?A<<><>?AAA<==@===><>><><AA?==AAAA9>>>CC;C:=9==CCC/>>?@@9@@?788?<=<<@AAA/A@@@A<@=@@<@AAA;;;<>=ADDAAA:=>?A:AA@@@@@@A>>>@@A??@A>=>=>>>>>>>=BB:A>>>
@ATNG8:01240:06301
GATGGTAGCTCACGTACGTCACACGTACTCATTCGTTTCGGAAGAGACAGGTACGTTAATAGTTAATAGCGTACTTCTTTTTCTTGCTTTCGTGGTATTCTTGCTAGTTACACTAGCCATCCTTACTGCGCTTCGATTGTGTGCGTTCTGCTGCAATATTGTTAACGTGAGTCTTGTAAAACCTTCTTTTTACGTTTACTCTCGTGTTAAAAATCTGAATTCTTCTAGAGTTCCTGATCTTCTGGTATGACTAGTGTACTACTACCATCGACACTCCAAAGTCT
+
AA@CADBCBBCBBBACBBAAA@@@CCB@@@;;8;BAF>II@H@CBBBAA@?CBABB@B@BCCH@C>@@CCCCBBB>ABBBB1BB?BBBC=BBBB?BCD@BB?A@@CBB@BBDBBBBB?BBB?B?BCABB;;;<@@BB:>>AA???@<@@AA=AAA=<<=<@@9=9=B????>>>=@@@@@5@<@;>>>>>/=A==>7>>=::;>=@?<AAAA/B888B>E<??;????A=>:=;>>>>@@<@@A<@@DDA?>>>@AAA@>>@@AA<???AAAA@@@<AA9@8::
@ATNG8:01243:06289
GATGGTAGTGTCAGTGCGCGTCGTCCAGAAGATCAGGAACTCTAGAAGAATTCAGATTTTTAACACGAGAGTAAACGTAAAAAGAAGGTTTTACAAGACTCACGTTAACAATATTGCAGCAGTACGCACACAATCGAAGCGCAGTAAGGATGGCTAGTGTAACTAGCAAGAATACCACGAAAGCAAGAAAAAAGAAGTACGCTATTAACTATTAACGTACCTGTCTCTTCCGAAACGAATGGTACGAGAGAGCACACGTGTCTACCATCGACACTCCAAAGTCT
+
;B??:A@@9;6==CBBBCEBB<AAC@CCCFFBABCC?C=;;BDGBB@BB?B@CECBCBCB3B?BB???AAA999+9@;;;;;';<<<2555&5;;6<>??>>?CC@DABB>@AE@BBCCCCCCDBBDBBBCCAGBBB@BBBBCDBC=B>BA@<@;;:@:98>BCCBBB@AA=?A@;737@?68;;88999:9%9>;=ACFB=;;858658>D5@;?=A9:6;@???A?9=9???8?@?=@B@BBBBBBBBC??@BAAAA@;;;00+0;;=@CBBBB?AA=A999
@ATNG8:01243:06297
GATGGTAGGTGCACATGAGTGTATCCAGAAGATCATGAACTCTAGAAGAATTCAGATTTTTAACACGAGAGTAAACGTAAAAAGAAGGTTTTACAAGACTCACGTTAACAATATTGCAGCAGTACGCACACAATCGAAGCGCAGTAAGGATGGCTAGTGTAACTAGCAAGAATACCACGAAAGCAAGAAAAAGAAGTACGCTATTAACTATTAACGTACCTGTCTCTTCCGAAACGAATGAGTACGAGAGTCAGGCAGAGCTACCATCGACACTCCAAAGTCT
+
:::<7=AC?@@<=666=<=<<;;;<:>;<:;;;CC:9:?CBBCCBB?BB?B@BCBDDDDD3B?BCDCCCCCBBB:A@;;;;;*;C@D@CCC:CFE@DBA@BBDBA=B?CD@CBB?CBBBBBBBBBBCBBBBD@DDBB<AADD@@998;?BBB@BCCCCCCC?CCCCCA?BC????<>=@B@9BA@?ABBBB3BD@BA@@ABCCC<><?@BA7;7;ACAA?AB@@@CC?B?BDG>CAA?@BBBGCAAAAABBBCC?BBABBBBBB;>>BBBBBBBC@BB>B>>>
@ATNG8:01247:06274
GATGGTAGGCGAAGTGAGACGCAGTATCATTCGTTTGGAAGAGACAGGTACGTTAATAGTTAATAGCGTACTTCCTTTTCTTGCTTTCGTGGTATTCTTGCTAGTTACACTAGCCATCCTTACTGCGCTTCGATTGTGTGCGTACTGCTGCAATATTGTTAACGTGAGTCTTGTAAAACCTTCTTTTTACGTTTACTCTCGTGTTAAAAAATCTTGAATTCTTCTAGTAGTTCCTGTATCTTCTGGTGTCTGATCTGTATCACTACCATCGACACTCCAAAGTCT
+
<<<<?B@@=@B@?AAA@??<<B=BCAAB>@9ABBA9B5;7<BB@A;;79@@AB?B?A@;;69:==::::;:@<A9ACD9??>?BBB:BB@@4988-7?3885<?@6BCB@@A@@<?A@=CABAAA@@?>2?CBA?AA??>>A?ABBBBBCBD98:;6::-8,29;9>59;<7:8898(84=4<8999)559==588895@9875287877$522+3;-7-37-399///673815-//666389;2833393449999;;:===;A=>>>???>9998<<3887=
@ATNG8:01253:06264
GATGGTAGCATCATGCATATCTCACCAGAAGATCAGGAACTCTAGAAGAATTCAGATTTTTAACACGAGAGTAAACGTAAAAAGAAGGTTTTACAATACTCACGTTAACAATATTGCAGCAGTACGCACACAATCGAAGCGCAGTAAGGATGGCTAGTGTAACTAGCAAGAATACCACGAAAGCAAGAAAAAAGAAGTACGCTATTAACTATTAACGTACCTGTCTCTTCCGAAACAAATGAGTACGTGTGCGACGTGTCTCCTACCATCGACACTCCAAAGTCT
+
4<::<@ACBCDD;;99;AACHFCCC@BBC?BBA;;4.439:<??@@<;<8;7=>333333$36;;<AA@CBBB?6449>A??+<?><:BD@8@@C@CCBBCCAAA@B?BC?BCB>ADB:;;BABB;;;CAA@@;;:B?BAAACCCC@FGDBB@BFA@@BCC?;::AAA?BB?A970777;?988<8779999%9<9;>A@B=>=<350557:-506<BBA?ACCAAAA=??>>?<>AA9999998AA>>>???8778?AA>>9>>?=A;;==A>=>@:@@9@988
@ATNG8:01255:06276
GATGGTAGCTATACGTATATCTATGTACTCATTCGTTTCGGAAGAGACATGTACGTTAATAGTTAATAGCGTACTTCTTTTTTCTTGCTTTCGTGGTATTCTTGCTAGTTACACTAGCCATCCTTACTGCTCTTCGATTGTGTGCGTACTGCTGCAATATTGTTAACGTGAGTCTTGTAAAACCTTCTTTTTACGTTTACTCTCGTGTTAAAAATCTGAATTCTTCTAGAGTTCCTGATCTTCTGGACGACGCGCACTGACACTACCATCGACACTCCAAAGTCT
+
:::<=AA?BB=BBAABCAAA>>><>=<<<=<=:?@DE8@@:=:<@;CCCBCC@@@A7;7;BBB@C?CCC@@@BBB>;;;;;;#4:5:=BB=B><A7@:<;<B>BCCCCFACCCCCCCI?BCC?B@BEFCBB;;9;CCCACBBBCBBBCCCCBBB;;9;BB?BB@BABCBBABB;;:<CCDC;D;;;;CCDC5CCBBB<B@A;;;DDBB5<<<<*<;;;A4;4;C?CCCCCCC@C@CBBBBB>BBB?BBBBBBCBBC;;;BBCCGCC@CBC@@@B@@A=@@;CCCC
@ATNG8:01255:06284
GATGGTAGTATAGAGCTCTACATAGTACTCATTCGTTTCGGAAGAGACAGGTACGTTAATAGTTAATAGACGTACTTTCTTTTTCTTGCTTTCGTGGTATTCTTGCTAGTTACACTAGCCATCCTTACTGCGCTTCGATTGTGTGCGTACTGCTGCAATATTGTTAACGTGAGTCTTGTAAAACCTTCTTTTTACGTTTACTCTCGTGTTAAAAATCTGAATTCTTCTAGAGTTCCTGATCTTCTGGCTGCGCTGATATGCGCTACCATCGATACTCCAAAGTCT
+
<<<C?BA<:55:;:B@@BA>;;;;<>556<;94555=9=?=@;555;<<<7<55/=9>700/;6;6::5:9;77333(38999+:B<>?FC@EAAA?BA@>AB?BAABBB?BBCCB@;@9@>C9>9>A>@>::;<@A==7<<B@AA>>>>@@@???@<@@@=>><>=@??@@AAAB8=;;;;2;=A<AADDD/AA>>>8==C>>>=;;;;@BBB/?898A=B=>>;>AA@;;;:><AAA<::896616///:::<?@D???;;;;;5;;;;==A>>><@H:>>77
@ATNG8:01258:06295
GATGGTAGTGCGTGAGAGAGAGACCCAGAAGATCAGGAACTCTAGAAGAATTCAGATTTTTAACACGAGAGTAAACGTAAAAAGAAGGTTTTACAAGACTCACGTTAACAATATTGCAGCAGTACGCACACAATCGAAGCGCAGTAAGGATGGCTAGTGTAACTAGCAAGAGTACCACGAAAGCAAGAAAAAGAAGTACGCTATTAACTATTAACGTACCTGTCTCTTCCGAAACGAATGAGTACGTGTGACGTACGTGAGCTACCATCGACACTCCAAAGTCT
+
BBCC?CCCCEC@@ACCCBFGDDAAA>ACGADDDDBB@B@CCBBBBA?AD@C@CCA99888)8;?BCACCBC>==3;>9:;;;*;G@C<@@@9@CC@CBBBCCCBB?B@DD@CCC@CCBCCBCCCCCCCCCCC?CBCC?BABBDDBB@B@BCC?BCCDCABA>A?AABB?B@AACC=@A???8?AB;==<<<,=@>BBBCCBBBB@B@@@AB;@<@AB@@<@A@@@BB?B?BFD>B??=?BBBBCBBBBAABCBDDC@@@CCCD>><>CBBBBBBAB9==7>=>>
@ATNG8:01219:06354
GATGGTAGCTATACGTATATCTATGTACTCATTCGTTTCGGAAGAGACAGGTACGTTAATAGTTAATAGCGTACTTCTTTTTCTTGCTTTCGTGGTATTCTTGCTAGTTACACTAGCCATCCTTACTGCGCTTCGATTGTGTGCGTACTGCTGCAATATTGTTAACGTGAGTCTTGTAAAACCTTCTTTTTACGTTTACTCTCGTGTTAAAAATCTGAATTCTTCTAGAGTTCCTGATCTTCTGGATAGCGACGCGATATACTACCATCGACACTCCAAAGTCT
+
CB@@>@BBBABAFBBB?CCCCCCC?<;;;@??7AABFICG@CADEAAABB@CDCCC:;:;BAB;>:==>==<<<<79:99:+:=8==<=6=>;:79992=?;?@@B??;??AABBBB?BBC?C?CB@BBA??<>>>=:??====>@@BBBB;;;=:=?>=@@;?;>>?>AB@@?:888::-99=9=9:::*99666)//<///9;8:/7555$299673739=4>>9>>??<@;?@<:;;<@??<?????@AA@@@?@>>>>=>A;@@AABB>=<=<CB:A>>>
@ATNG8:01221:06332
GATGGTAGCGAGCGAGTGTGTATACCAGAAGATCAGGAACTCTAGAAGAATTCAGATTTTTAACACGAGAGTAAACGTAAAAAGAAGGTTTTACAAGACTCACGTTAACAATATTGCAGCAGTACGCACACAATCGAAGCGCAGTAAGGATGGCTAGTGTAACTAGCAAGAATACCACGAAAAGCAAGAAATAGAAGTACGCTATTAACTATTAACGTACCTGTCTCTTCCGAAACGAATGAGTACGATGAGAGAGCTCTCTCTACCATCGACACTCCAAAGTCT
+
:55<:==ADCCCBDBBCDCCBCB;<:;EG@BBDB@@=A7;;AABBB?BB?C?DCCCCDDD3C>BBECFDECCCC>CCCCCCC1;;:;@IFM;BAA@C;:;CBBBB@DABB@BCC@CCCCCCCBBB@@@@BBC@CCDCACECCCCBA=B=AAB>BBC@A@CE@BBBCCC?;;6:>>;>>::::-:992999+39<<8@BBBCCBBBBHACBB@?@?BBCCC@BB@;;9A=B>;;;69BB@CCBBBAAABBBBCAAABCC:9:????>?A<==B=>7::1;;38==>
@ATNG8:01224:06341
GATGGTAGGTGCACATGAGTGTATCCAGAAGATCAGGAACTCTAGAAGAATTCAGATTTTTAACACGAGAGTAAACGTAAAAAGAAGGTTTTACAAGACTCACGTTAACAATATTGCAGCAGTACGCACACAATCGAAGCGCAGTAAGGATGGCTAGTGTAACTAGCAAGAATACCACGAAAGCAAGAAAAAAGAAGTACGCTATTAACTATTAACGTACCTGTCTCTTCCGAAACGAATGAGTACGATGAGAGAGCTCTCTCTACCATCGACACTCCAAAGTCT
+
@ACD@CBC?BBBBDDDDCBCCCCCC@CDC?CBAAAC?C?BBCDDBB?AC@DADDB99999)9>ABCCCCCCDDD?CCCCCDC1CD?B4999.;BB=CBBBCBBBC@C@CC?CCA?AAAACAABCCCBCCCBC@CDBB?BCECBB@@<A@CAB@BCCCECBB?BCCBBB@AA>ACE=@@999+9>>;::9999%9@<@???CCDBC@B?@@@>1718ABBB@CCBBBCB6;7;@@;@CC@CCCCBBBDCBBABCBDBA@@???@@BC@BAAAB>>AAD;BB=B>>>
@ATNG8:01227:06322
GATGGTAGGAGACACGTCGCACACGTACTCATTCGTTTCGGAAGAGACAGGTACGTTAATAGTTAATAGCGTACTTCTTTTTCTTGCTTTTCGTGGTATTCTTGCTAGTTACACTAGCCATCCTTACTGCGCTTCGATTGTGTGCGTACTGCTGCAATATTGTTAACGTGAGTCTTGTAAAACCTTCTTTTTACGTTACTCTCGTGTTTAAAAATCTGAATTCTTCTAGATTCCTGATCTTCTGGTATACACACTCGCTCGCTACCATCGACACTCCAAAGTCT
+
555>9=BB@CBBBB<>@@@?@@@996<:<<9929BB>=@C9<7@BBABBA?@>999.4.444<8<7<;555:<==@BBBBB1AA<@3333&343=8==C?BB=@?BAA@7::??@@??<?BB@C@A=///955/9=9;49987;;=???>888?==8;9;<A@=B=A====>>AA8<8888,88@866767)79//*/87633//.36.6888)68855/5355,2;8:AA2879==<=>:;;;8=;;;>>;;;???===>>@@@=BA>=>=>>>B;>>9>>66
@ATNG8:01228:06314
GATGGTAGTGATACAGATCAGACACCAGAAGATCAGGAACTCTAGAAGAATTCAGATTTTTAACACGAGAGTAAACGTAAAAAGAAGGTTTTACAAGACTCACGTTAACAATATTGCAGCAGTACGCACACAATCGAAGCGCAGTAAGGATGGCTAGTGTAGCTAGCAAGAATACCACGAAAGCAAGAAAAAGAAGTACGCTATTAACTATTAACGTACCTGTCTCTTCCGAAACGAATGAGTACCTCTCAGACGCTCGTCCTACCATCGACACTCCAAAGTCT
+
AAAA?CBBBDCDBBBCCCCCCCCDC@BBB@BB@B998;?BBBDCCB?AB?B>BAABCCCC2A>ACCBBBBBAAA:@>9;;;;.;C>C<AAA7@BC@GBBCICCA@>@@CC?CCC?DCCCCABBCCECBBBBB@DDBB>BBBABB?@=@@CBC?BCCCBBCBCCCCCBB?BC@;:;@CCABB<@>><99999)9A<BCCDDBAAE@E?BBCC?@>@ACBA=BB@@@BC?A?BBB=BBF>??BBBBD?AA@CDBBBBBCBB?@;>9827=>;<>>>>><@D9@677
@ATNG8:01229:06350
GATGGTAGCAGACGTGACAGAGCGCCAGAAGATCAGGAACTCTAGAAGAATTCAGATTTTTAACACGAGAGTAAACGTAAAAAGAAGGTTTTTACAAGACTCACGTTAACAATATTGCAGCAGTACGCACACAATCGAAGCGCAGTAAGGATGGCTAGTGTAACTAACAAGAATACCACGAAAGCAAGAAAAAAGAAGTACGCTATTAACTATTAACGTACCTGTCTCTTCCGAAACGAATGAGTACTATGTAGAGCTCTATACTACCATCGACACTCCAAAGTCT
+
BBBE@DAACCCCAABDBBBCCBCCB>ABC@CBBBBB?B@BBFBBBB?BB>B?CBA====>1=?BBB@BBBAAAB:@?@ABBB2AB>B5;;;;*;CC?CBABGBBBC@B?BC@BBD>BABCDBBCCCCDBBBCC@CBBB?BCCCBBBB=B=B@@?ADCBBCCB@BBB?CC@CC@DCC7;;;9:58>?=AABBBD)BC@AA@DCCBBB7977?AD9?>@BBCC@CCBABBC@C@BBB>CBB?BCCDBBBBBBBBBCCC?>>CDAAA@>><>@BAAA;;;>5;;1?@@@
@ATNG8:01233:06324
GATGGTAGTGTCATATGAGAGTGTGTACTCATTCGTTTCGGAAGAGACAGGTACGTTAATAGTTAATAGCGTACTTCTTTTTCTTTGTCTTTTCTGTGGTATTCTTGCTAGTTACACTAGCCATCCTTACTGCGCTTCGATTGTGTGCGTACTGCTGCGATATTTGTTAACGTGAGTCTTGTAAAACCTTCTTTTTTTACGTTTACTCTCGTGTTAAAAATCTGAATTTCTTTCTAGAGTTCCTGATCTTCTGGGTGTATCAGCGATTATCTACCATCGACACTCCAAAGTCT
+
9;87;>??BBCCBB?CCBBCDCBBBC@@@A@@:??@@;AA<;7;<<<@BC?BA:;9=B?BBCB<A=@BB@?A>>@<;;;;;';:;):94:49&444::7<==8<A8>>>@AB?BCMHIIBB?BCC@C@CCDDCBBC@CCBB?BCCCCCBCCBBCCCCEBBB:::0;;5;@CCFCCCCCE@DCBCC;C@D@CCCCCCB#AC@??:@AAABBCAAA=@A@A2B@?@C4;;0;;;0;CCCCCC@C@CCDDIE>BBDD>CBCDCBBBBBCD@DDDCBB?BBBBBBBCCC>@@<A@??
@ATNG8:01234:06349
GATGGTAGCTCACGTACGTCACACGTACTCATTCGTTTCGGAAGAGACAGGTACGTTAATAGTTAATAGCGTACTTCTTTTTCTTGCTTTCGTGGTATTCTTGCTAGTTACACTAGCCATCCTTACTGCGCTTCGATTGTGTGCGTACTGCTGCAATATTGTTAACGTGAGTCTTGTAAAACCTTCTTTTTACGTTTACTCTCGTGTTAAAAAATCTGAATTCTTCTAGAGTTCCTGATCTTCTGGAGATACACATGATACTCTACCATCGACACTCCAAAGTCT
+
>;;<?BBBA@>@?;;==BBCCDCCBCCDDD@@?BCIC>CDAFACBCBBBB@BBBBB@C?BCCC@C@CBBCCCCCC@BBAA?1?@<??BE>EBBC@CBB@BB>AAACBC@BABBCCBB?BBB>B?BB>BB>>>;A<8858;;:=@@<<>??@@AAA7;;A<??:>:>B@@@BB@@;???DD;A;A:@ACDD.===>=8=EC=>>@?::077778%6668;3939?8>?C;;8@=B;755;9;-//=68888AABAAA@@???ABBBB;@???=>6///9@@6=???
@ATNG8:01247:06346
GATGTAGCACACGAGATCTCATCGTACTCATTCGTTTCGGAAGAGACTGGTACGTTAATAGTTAATAGCGTACTTCTTTTTCTTGCTTTCGTGGTATTCTTGCTAGTTACACTAGCCATCCTTACTGCGCTTCGATTGTGTGCGTACTGCTGCAATATTGTTAACGTGAGTCTTGTAAAACCTTCTTTTTACGTTTACTCTCGTGTTAAAAATCTTGAATTCTTCTAGAGTTCCTGATCTTCTGGGCAGACTCACACGCCTACCATCGACACTCCAAAGTCT
+
<<ACCC>><@@A=666;:<=6665<;;9;55.5@A:15:294@;66;A<:@CBDC<@<;;9:.9????ABB@??;@A@CA2AA=B@@?5?BBB?B;:3:918978;;.379=?@??9>??8?;?A@ABA==9878=188:998987<9655555277959=08287;99779:377;<>2>;?=??>>?.=<88817///..9756/5333'3..)-9292..(.55.222+20689733(..--'-52---6--/=9969::199669///@@9@@6;;;@
@ATNG8:01255:06340
GATGGTAGGACGAGCGTCTGAGAGGTACTCATTCGTTTCGGAAGAGACAGGTACGTTAATAGTTAATAGCGTACTTCTTTTTCTTGCTTTCGTGGTATTCTTGCTAGTTACACTAGCCATCCTTACTGCGCTTCGATTGTGTGCGTACTGCTGCAATATTGTTAACGTGAGTCTTGTAAAAACCTTCTTTTTTACGTTTTACTCTCGTGTTAAAAAATCTGAAATCTTCTAGAGTTCCTGATCTTCTGGGCAGACTCTCACACGCCTACCATCGACACTCCAAAAGTCT
+
55:>9>BB?BBBBBBBD@@@BCCC?CCCCEBB?BCCC>BB?B?BBCDDCC@CCCBC@CBBBBA>B?BCCCAAABA=@@@@@0>C?BBCC>CCBD@DCC@DC?AAACEGGEECDCBCD@BBB@B@CCCBCBCC@CC@@>ABBBCBBBBBCBCBBBB?BBD@@@=@=@?AABBBBB>B;;;;;*;>F>;;;;;;%:ABAFF;CCCCCD@A99495959#9?=>;C>C@A?AECEBBB?C@@@@B@@;@ABC=CCBCFCCCAAABBCB?BAA<@@@@AA@@>>3999-;A@A
@ATNG8:01260:06314
GATGGTAGCGCACACATAGATACAGTACTCATTCGTTTCGGAAGAGACAGGTACGTTAATAGTTAATAGCGTACTTCTTTTTCTTGCTTTCGTGGTATTCTTGCTAGTTACACTAGCCATCCTTACTGCGCTTCGATTGTGTGCGTACTGCTGCAATATTGTTAACGTGAGTCTTGTAAAACCTTCTTTTTACGTTTACTCTCGTGTTAAAAATCTGAATTCTTCTAGAGTTCCTGATCTTCTGGGTCTCTCTCTCACGCACTACCATCGACACTCCAAAGTCT
+
69>C;@BBCCCCBCCBCCCCCFBBCCBBBC@@=ACCB>CD?B@@@@>CICAICBBB@C@CCCB>@>@BBBB@@>C<;;:::':>;=<C><@<<@7@;?;?E:;;AFDIAEEJJJDCD@CCE@C@CCB@@B9989CAB@BCCCDDCCCBBBBC;:;@CCC?CC@B;;;GCBBBCCAECBBB;B?C>@@@AA,@@A@B=BBBCCEIICC@CEDD5CCDCC?A?AF@DBBBCCC@D?BBCCCB@BBCD>CAAABBBBCCCBBBBBBBE@BCBCCBBBCC8::7;A@@
@ATNG8:01215:06396
GATGGTAGTCTCAGATAGTCTATAGTACTCATTCGTTTCGGAAGAGACAGGTACGTTAATAGTTAATAGCGTACTTCTTTTTCTTGCTTTCGTGGTATTCTTGCTAGTTACACTAGCCATCCTTACTGCGCTTCGATTGTGTGCGTACTGCTGCAATATTGTTAACGTGAGTCTTGTAAAACCTTCTTTTTACGTTTACTCTCGTGTTAAAAATCTGAATTCTTCTAGAGTTCCTGATCTTCTGGACGACGCGCACTGACACTACCATCGACACTCCAAAAGTCT
+
44885:445:@>@B@AAC;;:CCBCCAAAA@@;A;;;8;C@E@CCCGDBB?BBC@@>@@DBAB@D>BABBBBAAA>ABBBA0;A:AABB=A@;;7<AA;@C7;;;:AB?BBBBBE;;8;BD@B@CFBBBB@@=@BBB?CAA@B@@@@@@BBBBBC?CCD@CC@A=AA@;;;BA@<@@@AA7B=B>BBBBB2BBBBB8;;BAAACA@@?BBBC0AAA@A>A?BA?BBBBBCD@E?AACBED@BCC@CC<<;DB;;;;;;BBCCCBB?BBBAACCBB@399:-;@@A
@ATNG8:01216:06384
GATGGTAGTGTGTCTCTGAGAGTAGTACTCATTCGTTTCGGAAGAGACAGGTACGTTAATAGTTAATAGCGTACTTCTTTTTCTTGCTTTCGTGGTATTCTTGCTAGTTACACTAGCCATCCTTACTGCGCTTCGATTGTGTGCGTACTGCTGCAATATTGTTAACGTGAGTCTTGTAAAACCTTCTTTTTACGTTTACTCTCGTGTTAAAAATCTGAATTCTTCTAGAGTTCCTGATCTTCTGGAGATATCATCAGCGAGCTACCATCGACACTCCAAAGTCT
+
<<<>?BB=A<:;6===@A@AAAAAABBBBCAA=@AAA=BC@C@CCCCBBB@CBBDD@D=CCDD?C?CCCBCCCCCACCDDD5BB@BCDD@DCBB?BBB>BD?AAADBB?CEEDCBCD@CCB@C?CFDCCCBD?BBCC?CCCCCBBBCCCCDBBBC?CCC@BB?A@BBBBBDCAA?ADGGE:C@B?;;;;;*;BBBB>BBCBBCCBBA@DDDF5CAABB@B@CCACBBBBBB@D@CCCBBB@BBD@CCBBBCDDDBBCCCCCBBFF>BACCCCDAAA?CC=CBBB
@ATNG8:01218:06386
GATGGTAGCGAGCGAGTGTGTATACCAGAAGATCAGGAACTCTAGAAGAATTCAGATTTTTAACACGAGAGTAAACGTAAAAAGAAGGTTTTACAAGACTCACGTTAACAATATTGCAGCAGTACGCACACAATCGAAGCGCAGTAAGGATGGCTAGTGTAACTAGCAAGAATACCACGAAAGCAAGAAAAAAGAAGTACGCTATTAACTATTAACGTACCTGTCTCTTCCGAAACGAATGAGTACCTCTCAGACGCTCGTCCTACCATCGACACTCCAAAGTCT
+
@ACC;CCCBBC@@ACDDFDDCCCCC@CCC@CCCCCC?C?BBBDDCA?CA>B>BBBBBDDD5C>BBCCJCCBBBB9A@;;;;;*;@>?<>>>0?B@@@BCCCCCBB@B@DC@BCC@CBBBBACBBCCCBBBCDACCCC?BBCCCCCC<>:?996:CBBBDCC?BBCCCC=AA@BBC@BB??>7===9::9999%9?;>>>?CCEDC?B=BBCC=@>ADCA@>@BBBBCD@C?CBC=CCD?BBCBBBC?BBABBBC@A@BBBAA>@@?<>@@<;=<@@@=CC>B888
@ATNG8:01218:06396
GATACATGATAGACGACACCAGAAGATCAGGAACTCTAGAAGAATTCAGATTTTTAACACGAGAGTAAACGTAAAAAGTAAGGTTTTACAAGACTCACGTTAACAATATTGCAGCAGTACGCACACAATCGAAGCGCAGTAAGGATGGCTAGTGTAACTAGCAAGAATACCACTAAAGCAAGAAAAAGAAGTACGCTATTAACTATTTAAACGTACCTGTCTCTTCCGAAACGAATGAGTACTATAGACTATCTGAGACTACCATCGACACTCCAAAGTCT
+
=DCC><<<<<;45555555.5<<9>>BBA@<@<00/:8774::5:8:::33777$3139;<A>8:===3;:00000'0//597:99.88:6:;<9997./(.35737/5/59;777;;===>;;;;;5;@??;???@>586=D<<<@?CCCCBAAB=B>>>BB?BB>??B?CEBBB=CCE@@@@@@/;;5888;::;66174;=876(6;3;<=>A<AAA;;;>;?;>>A:;??;?ABBBBBBBBB>>?>@A@AB@>>>C@@<;;>BB@AAAB<BD9>887
@ATNG8:01227:06361
GATGGTAGTATAGAGCTCTACATAGTACTCATTCGTTTCGGAAGAGACAGGTACGTTAATAGTTAATAGCGTACTTCTTTTTCTTGCTTTCGTGGTATTCTTGCTAGTTACACTAGCCATCCTTACTGCGCTTCGATTGTGTGCGTACTGCTGCAATATTGCTAACGTGAGTCTTGTAAAACCTTCTTTTTACGTTTACTCTCGTGTTAAAAAATCTGAATTCTTCTAGAGTTCCTGATCTTCTGGCGCTCTGTCACGTCTGCTACCATCGACACTCCAAAGTCT
+
::::7=:;45?:456<<=>>>BBA=;;9::9;0:ADA;AB=@<AA@@ACC?BCCAA=@=???B?B?BBBCBBBBB?BBFCC1??<@998,8CAA@BBB?BD<?>BBBB?BAAAA@??;;;;<@<@BBBBA@@=@B;;6;>;;;???@@?>>>;8808::6;?9:4ABC@@@BBB@CBBBB:B?C>CBCBB2BBCCJ?CDBCCCB@@@5;;;;;%;??;9;9@DD@AA@B@?@<A?BCBCC>@<@A<B>>ABABBCCCA@@CAA@BC?:::A@???AA5::59?>@
@ATNG8:01227:06383
GATGGTAGTGTGTCTCTGAGAGTAGTACTCATTCGTTTCGGAAGAGACAGGTACGTTAATAGTTAATAGCGTACTTCTTTTTCTTGCTTTCGTGGTATTCTTGCTAGTTACACTAGCCATCCTTACTGCGCTTCGATTGTGTGCGTACTGCTGCAATATTGTTAACGTGAGTCTTGTAAAAACCTTCTTTTTTACGTTTACTCTCGTGTTAAAAAATCTGAATTCTTCTAGAGTTCCTGATCTTCTGGGTGTATCAGCGAGTATCTACCATCGACACTCCAAAGTCT
+
999;=A99;=:>:955599995559;55594906??A=AA?A@ABBCCBB?CC;;925.5;;:4;4565::;AAA=BBGCC5EI@C;;;7:9967@<>@C@=@@BBBC@CC@@@@9929?A6:6:BB>@=::2;999499CCCCCCDBBBCBBBB?BCC@;;7;>AAABABBBB9=99999'95@5@@>>>>&;>:99,5599;A>C>@@C@??>&A;;?;6;45945=<?@B@:B9@::C@@>@AB@<@BAABBA@@;::@AACB;;9;AAAABAA@@6:;5;@?@
@ATNG8:01228:06370
GATGGTAGTATATCGCGTCGCTATCCAGAAGATCAGGAACTCTAGAAGAATTCAGATTTTTAACACGAGAGTAAACGTAAAAAGAAGGTTTTACAAGACTCACGTTAACAATATTGCAGCAGTACGCACACAATCGAAGCGCAGTAAGGATGGCTAGTGTAACTAGCAAGAATACCACGAAAGCAAGAAAAAAGAAGTACGCTATTAACTATTAACGTACCTGTCTCTTCCGAAACGAATGAGTACGAGAGAGCACACGTGTCTACCATCGACACTCCAAAGTCT
+
::::<@BAABBBBBBDDCDDCCCCCAA;<79A@>@@7@;@DD;;9F?BA?A=;;;:9;;;);:AACBCCCCBCC>DBCBBBB29;5:.:;;&99>9;;AACCBBC@C?BB?BBC<@ABBBBBBCCCCCDDBB<A@FF@CBBBAA@B>A>AAA?BCBBBCDD?CAABBB?@@:???3:::::,8>>;999:9:%:@;=?>?EDC@@3838=>@1838ABBB@CCBCBCD@A????9?A@>BBBBBBAAABBBBBCCBBBBAAAA>??;====;;;@@C=??9?888
@ATNG8:01230:06365
GATGGTAGACACGTGTGCTCTCTCGTACTCATTCGTTTCGGAAGAGACAGGTACGTTAATAGTTAATAGCGTACTTCTTTTTCTTGCTTTCGTGGTATTCTTGCTAGTTACACTAGCCATCCTTACTGCGCTTCGATTGTGTGCGTACTGCTGCAATATTGTTAACGTGAGTCTTGTAAAACCTTCTTTTTACGTTTACTCTTCGTGTTAAAAATCTGAATTCTTCTAGAGTTCCTGATCTTCTGGACGACGCGCACTGACACTACCATCGACACTCCAAAGTCT
+
55<<:>CCBBCCBCCAAACCCCAAABBBBDCC>BBB@:BB>B>BCCCCBB@CDBBC?B@CCAB>@>ABBBBB?@@<99:9:':98>@?@<AAAB=@@E?BB=????BC@CBBA@@BB?BBA<A<>>=::;8818@>?<>>>ABB==888???===9===:;;7;=BBBA@@@AA<??@AA2>:=:>;>>>,>>888-//<<@7<;<//)/788*76:7<6;8>>;??@@A@A<A<@@A@@A=???=BA888>>=BF;;;AABBABB<@===AAA@::8:A9A:::
@ATNG8:01242:06376
GATGGTAGGCGAGAGTGAGACGCAGTACTCATTCGTTTCGGAAGAGACAGGTACGTTAATAGTTAATAGCGTACTTCTTTTTCTTGCTTTCGTGGTATTCTTGCTAGTTACACTAGCCATCCTTACTGCGCTTCGATTGTGTGCGTACTGCTGCAATATTGTTAACGTGAGTCTTGTAAAACCTTCTTTTTACGTTTTACTCTCGTGTTAAAAATCTGAATTCTTCTAGAGTTCCTGATCTTCTGGTGTCTGATCTGTATCACTACCATCGACACTCCAAAGTCT
+
;5::055=8=@AA955::<:666;>=DBCBBB@BBBD;;;6;6;;9BB@A?CB??A@C?CAA@=@=AA:99>>:<9BBCCC18947CDF>CCCC?BBC=???98:@?A=A@@@@@??<?B>;?<>>=>===?;@@@@=AA@A>>>@AA@==:665:@==;>?;?<@@=@@>>//,//<::-;-836AAAA.;9////'/53...7556+2222$2555;4<6<>:?:;;>>>;?:>>AAAA=A??<???===>==;;;==?;:;=<6<A>>>?A;;;088)8:::
@ATNG8:01243:06388
GATGGTAGGACGAGCGTCTGAGAGTTACTCATTCGTTCGGAAGAGACAGGTACGTTAATAGTTAATAGCGTACTTCTTTTTCTTGCTTTCGTGGTATTCTTGCTAGTTACACTAGCCATCCTTACTGCGCTTCGATTGTGTGCGTACTGCTGCAATATTGTTAACGTGAGTCTTGTAAAACCTTCTTTTTACGTTTACTCTCGTGTTAAAAAATCTGAATTCTTCTAGAGTTCCTGATCTTCTGGATATGAGTGACTCGTGCTACCATCGACACTCCAAAGTCTT
+
::@@==9526:::>569B<AACCCL?CD;;;C@C@@>AC6<8;;:;BBB@DCDCCABACCCCAC;;;CB>AB=B@CCCCC5BB@@@AF=B@;91999:;>;?D@@?C?@@?>@A@@=AAA=A?BECCCBBB?AA@@=AACCEE;;;AAA>@>?@=;9:;@@=A=@?@?@;A@@?B9:9:49=B?CFJJJ5BBAAA<ABCCCCBA@A5;;;;;$;44B?@>:>>:===EC>B9@7:55B@:6700)0;A>?BABDCCBBB@?@B@@5:95???=;:;*00*0:00)
@ATNG8:01251:06365
GATGGTAGTATCTGCACACTCTGTCCAGAAGATCAGGAACTCTAGAAGAATTCAGATTTTTAACACGAGAGTAAACGTAAAAAGAAGGTTTTACAAGACTCACGTTAACAATATTGCAGCAGTACGCACACAATCGAAGCGCAGTAAGGATGGCTAGTGTAACTAGCAAGAATACCACGAAAAGCAAGAAAAAAGAAGTACGCTATTAACTATTAACGTACCTGTCTCTTCCGAAACGAATGAGTACACACTCTCATATGACACACCATCGACTCTCCAAAGTCT
+
BBCC@DCCB<<;;@>AA@AA>@CCC=BA@169@@@B?B=B<@995<8::7:8=;///666'63///69994338/77;:999'9:7;.559&59945555=<:<<7;7;?:=BB<??@9:9<<;;AABB;;94994439<8<<<8;6=9=99.4;<8>@<:-733///)//(/880673333&333,333333#396=?=BBBB@?8<899;<.617>AAA?AACBAAA4949??9>CC@AACCDB?@@AABBBCBB>?BA@@@?@=@BBBBBBB>?<?B=B9::
@ATNG8:01251:06387
GATGGTAGCACGAGTCACTCATATCCAGAAGATCAGGAACTCTAGAAGAATTCAGATTTTTAACACGAGAGTAAACGTAAAAAGAAGGTTTTTACAAGACTCACGTTAACAATATTGCAGCAGTACGCACACAATCGAAGCGCAGTAAGGATGGCTAGTGTAACTAGCAAGAATACCACGAAAGCAAGAAAAAGAAGTACGCTATTAACTATTAACGTACCTGTCTCTTCCGAAACGAATGAGTACGATGAGAGAGCTCTCTCTACCATCGACACTCCAAAGTCT
+
::<<?ABBA:;55==::6;>AABBB:BCC@CBBB;;:;@CBCCCCC?BD@EACBA@@@@@,@=BCAABBCEDCC>AAAA???1@A=A<BABB1BBCAICCCCCDCB@B?BD@DDC?BBCBDCBCCCCCB::9C?BBBB@AACBDCBB?B?B@@=ACCECBBB?BBCABBAAA=??86;<=?=6=4757BFDD2DC?BBBBBF@@@<@<?@>?:?9<<@;;6;B@@@BB>A>ABC>BBB?BBBBBBBBD???BBCBB?=::;877;=7=898@@?@==5;;1:>88
@ATNG8:01263:06378
GATGGTAGCTCACGTACGTCACACGTACTCATTCGTTTTCGGAAGAGACAGGTACGTTAATAGTTAATAGCGTACTTCTTTTTTCTTGCTTTCGTGGTATTCTTGCTAGTTACACTAGCCATCCTTACTGCGCTTCGATTGTGTGCGTACTGCTGCAATATTGTTAACGTGAGTCTTGTAAAACCTTCTTTTTACGTTTACTCTCGTGTTAAAAAATCTGAATTCTTCTAGAGTTCCTTATCTTCTGGGTCTCGTAGACAGATACTACCATCGACACTCCAAAGTCT
+
::<<=B@@AABB;;6@=<=>BABBBCBCCCBB?B@@A@7BC>B@CBBFEDD?CCDBB?B?BCDD?B?BCCBBBB=<8777777%9737:DB>BEA@<@B?;?B?BABCBB?BBBACBAA>ACC?C?BB?BB??@;>?::7:=@@BAA???AAA>>>@<<==;@A2:7;@@A@@???<???CB;B;@<@AA@@/@@??@9?@@@AAAA@@6<<<=<'==>=A=B=:;7<CCE;:;>E:=:=>==8=67818>??AAAAD===@@@A<;;=A;;;@@@A>>188-8=>>
@ATNG8:01273:05795
GATGGTAGCGCACACATAGATACAGTACTCATTCGTTTCGGAAGAGACAGGTACGTTAATAGTTAATAGCGTACTTCTTTTTCTTGCTTTCGTGGTATTCTTGCTAGTTACACTAGCCATCCTTACTGCGCTTCGATTGTGTGCGTACTGCTGCAATATTGTTAACGTGAGTCTTGTAAAACCTTCTTTTTACGTTTACTCTCGTGTTAAAAATCTGAATTCTTCTAGAGTTCTTATCTTCTGGGTCTCTCTCTCACGCACTACCATCGACACTCCAAAGTCT
+
55<>;>BBBBCCCCBBCCCCCCBBCCCBBC::8;BBB=BD?B?BBBBBAC=A@;AC?C?CCCB@B@CCCBAAB@?:??@AA0@B?BBGE>CBCB>BBB?AC?AAACIK@DCCCEGBB?ABD?C@CCCCCC@@;@BB@?BBBCDCCCCBBBBCCCC@D@?>@B?B?BBBCCCCCC?B@@@@7@?B>BBCCC3BAABB=A@DCCCCBAA?BBBB0BBBAA=@>BB?BEDCCCB?;;7;CBC@CCEE>C;;;BBBBBBBBBCCBBBB@CCCCCAAACC=??:?AAA
@ATNG8:01277:05774
GATGGTAGCGAGCGAGTGTGTATACCAGAAGATCAGGAACTCTAGAAGAATTCAGATTTTTAACACGAGAGTAAACGTAAAAAGAAGGTTTTACAAGACTCACGTTAACAATATTGCGGCAGTACGCACACAATCGAAGCGCAGTAAGGATGGCTAGTGTAACTAGCAAGAATACCACGAAAAGCAAGAAAAAGAAGTACGCTATTAACTATTAACGTACCTGTCTCTTCCGAAACGAATGAGTACGTGTGCGACGTGTCTCCTACCATCGACACTCCAAAGTCT
+
DCBA=BCCCBBBBBCCBBCCBCCAA?CCC@CCCBBA@A@BBCCBCB@BB>B@BAB@@@@@0@?BBDCCCCCCCC>CCBCCCC5DE@D?AAA7@@@?BBCCECCA@?A@BD@D?@>ABB?BDCCCCBAAACBA?ABBC=??BBBB@A@C@C>>=?CBBBBBB?BEBB@?<?E?CCD?@=6522&253268888(..).///@@>880818>7818:>??@@=AA>>>?>8=:<<<4=??;?@?????@AABBBBBBAABBB@A>?>?;<<@<=>>BAA=AA:A@=?
@ATNG8:01280:05795
GATGGTAGACACGTGTGCTCTCTCGTACTCATTCGTTTCGGAAGAGACAGGTACGTTAATAGTTAATAGCGTACTTCTTTTTCTTGCTTTCGTGGTATTCTTGCTAGTTACACTAGCCATCCTTACTGCGCTTCGATCGTGTGCGTACTGCTGCAATATTGTTAACGTGAGTCTTGTAAAACCTTCTTTTTACGTTTACTCTCGTGTTAAAAATCTGAATTCTTCTAGAGTTCCTGATCTTCTGGACGACGCGCACTGACAATCGACACTCCAAAAGTCT
+
?<<<?=>CBBCBB=@@<<;>@>CCCBBAEBAA@CCAB;;:6;7;ACDCCC@CCBBA?C?BBCD@D?@???>A<<<7BB=C=1BB?BBBB<BCBB@BA@<@@399;===>CAA@CDBB?B@D=B:>>AA?>6618:;;AD??888==?>AA?;;;>;>@@;@@=B7;<>@?=>9:49;;<=1=8=;?????/?;66=6=66///666@=DDCC*:588?5;5;<:@>>>>??<A;@?>::>///64;33-//@==B==>>>A7;;@??=;::1888(7==>
@ATNG8:01283:05798
GATGGTAGTGTCAGTGCGCGTCGTCCAGAAGATCAGGAACTCTAGAAGAATTCAGATTTTTAACACGAGAGTAACGTAAAAAGAAGGTTTTACAATACTCACGTTAACAATATTGCAGCAGTACGCACACAATCGAAGCGCAGTAAGGATGGCTAGTGTAACTAGCAAGAATACCACGAAAGCAAGAATAAGAAGTACGCTATTAACTATTAACGTACCTGTCTCTTCCGAAACGAATGAGTACACATCGTCGTGTCGTGCTACCATCGACACTCCAAAGTCT
+
AAAC@BDCDEDCBBBBCCCCCCCBBACCCBDCCCBB?B>BBBGEBC?AC@F@DCA?????.??BCDCCCBCCB?BBCCDCC5BA=B<@@@9ACDADCBBBCCCE@C?BB@CBB?BDBBCCCDCCCBBBDBC?CCBB?BBBBAAAA<B=ABB@CCBCCCBC?CCCBCA?CD@BBB>AABBA:???<@@=AB?BC?CCA>>=BCC@D>AAAA?A?BBA@@<@@A@@AA?B?BGF>FAB?BBBBCCCCCBBBBBBCCC????ABB?@<>CCBBBBAAA398+9999
@ATNG8:01285:05784
GATGGTAGCGCGACGAGCGTAGCCCAGAAGATCAGGAACTCTAGAAGAATTCAGATTTTTAACACGAGAGTAAACGTAAAAAGAAGGTTTTACAAGACTCACGTTAACAATATTGCAGCAGTACGCACACAATCGAAGCGCAGTAAGGATGGCTAGTGTAACTAGCAAGAATACCACGAAAGCAAGAAAAAGAAGTACGCTATTAACTATTAACGTACCTGTCTCTTCCGAAACGAATGAGTACTGCGTCTCACTCTCGCCTACATCGACACTCCAAAGTCT
+
@<<B:===>6;9@=B@ACBCCA@@;A;;6;BBBCE@E?CBBBBAB?BB?C@CBBAAAB@1?>?;??@??@@@>6=?;<===,9939;@@@588D?BBAAA====8=9;;58888====>>??@DCBB?@@A:>>?B<AA>>>@@@9=9>==:=AA@@AAA=?@?@BB?BC@BBB?AB99959@:7/////(//)/666AAA>>;><A@@?;?<@@A==:>B??;;;<@<@@@:>BC?BBBB???999>??A@@@A@@;;<=A@@?@CBD>>>AB<AA9??>>
@ATNG8:01289:05804
GATGGTAGCTCACGTACGTCACACGTACTCATTCGTTTCGGAAGAGACAGGTACGTTAATAGTTAATAGCGTACTTCTTTTTCTTGCTTTCTGTGGTATTCTTGCTAGTTACACTAGCCATCCTTACTGCGCTTCGATTGTGTGCGTACTGCTGCAATATTGTTAACGTGAGTCTTGTAAAACCTTCTTTTTACGTTTACTCTCGTGTTAAAAATCTGAATTCTTCTAGAGTTCCTGATCTTCTGGTCTACTACACTGTACTCTACCATCGACACTCCAAAGTCT
+
CBBB?BBBBBBCCCBB=>@CBCA@@BBBBBCKABCCJ=BB9;6;B@@@BA=BBA@@?@,0089698;;?;@BBBB?BBCCC1?>?:;>?7///>>5==>8?@9;;:>/0*-66-//8829@@<A=>>>>=>===@@@@<???@@@?@?>==A?;;;5;:;:>B<@<@@=886=;:495667(56:456565'59553,333...778=59898(6...3.3.595;555:::;=6=>9666-..64889<=AC>>>AAAA???>>><;;<AAAA;;;=BB:???B
@ATNG8:01297:05783
GATGGTAGCGCATATCAGCGCAGCCCAGCAAGATCAGGAACTCTAGAAGAATTCAGATTTTTTAACACGAGAGTAAACGTAAAAAGAAGGTTTTACAAGACTCACGTTATCAATATTGCAGCAGTACGCACACAATCGAAGCGCAGTAAGGATGGCTAGTGTAACTAGCAAGAATACCACGAAAGCAAGAAAAAAGAAGTACGCTATTAACTATTAACGTACCTGTCTCTTCCGAAACGAATGAGTACTATGTAGAGCTCTATACTACCATCGACACTCCAAAGTCT
+
A@;;04:>@@A@555;:::C;@;=<4:0//6///<::8=:>=@>>=@<><885334444444#45<=;<<@C??CC<C@;;;;;*9;5;;BBC;CCCACAABGDDBC?BCCC@CAB@BCCCBCCCCCCBABCDD?BBBB>BBDCCC@@<@@CAA?BCCCCCCC@CBBBCC@@@>ABA;??887-:>=:::::::%:<@=:48==CD=@=?<BBB?B?BCCBB@BBBABBB@B@CCC=CCC?CCCCBBBABBBCBBBBBBBABBBBBBB?BB@@@B@>=>6::0@:::
@ATNG8:01305:05762
GATGGTAGTAGTACACTAGTCATACCAGAAGATCAGGAACTCTAGAAGAATTCAGATTTTTAACATCGAGAGTAAACGTAAAAAGAAGGTTTTACAAGACTCACGTTAACAATATTGCAGCAGTACGCACACAATCGAAGCGCAGTAAGGATGGCTAGTGTAACTAGCAAGAATACCACGAAAGCAAGAAAAAAGAAGTACGCTATTAACTATTAACGTACCTGTCTCTTCCGAAACGAATGAGTACGTGTGACGTACGTGAGCTACCATCGACACTCCAAAGTCT
+
@?@A>BBBBCCCCCCCCCCCB@@;;4;;;6:BCCCF>A=AAB;;9@=@>7?:=>>;9;::'99<:55<@???9::.9@<>>>>+<=9=:===1=CB@BBBA@@@>>9??A@=AAA=ACAABBICCCCAAABBA>BBBD?AABBBBBB@B@CBB?BABACCCC?AABDCC?9949A?288@?B9<;;9999999%9>;794B;8=>><?<??AB<@<>>C@@=@@@@?A@<@<9::/9?A8?>BAAA?????>???BBAAAABBBBDC?AAABBAA@AB6;;3????
@ATNG8:01307:05802
GATGGTAGCAGACGTGACAGAGCGCCAGAAGATCAGGAACTCTAGAAGAATTCAGATTTTTAACACGAGAGTAAACGTAAAAAGAAGGTTTTACAAGACTCACGTTAACAATATTGCAGCAGTACGCACACAATCGAAGCGCAGTAAGGATGGCTAGTGTAACTAGCAAGAATACCACGAAAGCAAGAAAAAGAAGTACGCTATTAACTATTAACGTACCTGTCTCTTCCGAAACGAATGAGTACCTCTCAGACGCTCGTCCTACCATCGACACTCCAAAGTCT
+
55::7;BCB??@??BBBBBCCBCCCABCB@EBBBBB@C?BACCCCD>AA?B@BAAABBBB3B@BBBBB@@A???8=A;;;;;.;B>B5;;;&9AA?AAABB@@@B@B@BB@BBB@CBCCCCDC:;;ECCBCDAEDAA>ACFBCCAA>A?B@@>ABCCCCCC?BBBBCB@BB>AAC<??@@@;@>=;?CDEC3BB?BAAACB??=9=177@@-/-/=@@@;@@???AB;?;?@@:@AA?BBBBBCC@???CCDBB>>:>>>=:>::5:=B@@A>>>>=DD;D:;<
@ATNG8:01267:05847
GATGGTAGTCTCAGATAGTCTATAGTACTCATTCGTTTCGGAAGAGACAGGTACGTTTAATAGTTTAATAGCGTACTTTCTTTTTTCTTTGCTTTCGTGGTATTCTTGCTAGTTACACTAGCCATCCTTACTGCGCTTCGATTGTGTGCGTACTGCTTGCAATAATTGTTAACGTGAGTCTTTGTAAAAACCTTCTTTTTTTACGTTTTACTCTCGTGTTAAAAATCTGAATTCTTCTAGAGTTCCTGATCTTTCTGGGTCTCTCCTCTCACGCACTACCATCGACACTCCAAAGTCT
+
<:;;:=>BB?;66=;;;>;;;<A::5995554.55:D=BB?C@CC;;6;;4999544)48<;455/57;;;9//////(//////#///(48;;2:;;;6;;<7:<15555;>166<=AABB?AAA6;4;A@@AB;;8;AAA<AA@@@>@=;0000/+/>>:0/+/4997<39445559555)5::::<*94945555555"555555&5555559955.5:::(554598<8=?95/////8487;;<=555/4:;=3;;;;<<9??>>@<956==>><::9>><937=178*9>;=
@ATNG8:01274:05845
GATGGTAGCGCATATCAGCGCAGCCCAGAAGATCAGGAACTCTAGAAGAATTCATGATTTTTAACACGAGAGTAAACGTAAAAAAGAAGGTTTTTTACAAGACTCACTTTAACAATATTGCAGCAGTACGCACACAATCGAAGCGCAGTAAGGATGGCTAGTGTAACTAGCAAGAATACCACGAAAAGCAAGAAAAAAGAAGTACGCTATTAACTATTAACGTACCTGTCTCTTCCGAAACGAATGAGTACGATGAGATCTCGTGTGCTACCATCGACACTCCAAAGTCT
+
CCCD?C966CDCBBBCCCCBAA;;;.;:;5:A@?>?;@=CBB;<9:49=:====;773333$359;333333;;;5;8999888$0/+/6;;;;;%::=7====:::==6=58?>AAA?BBBBBBBBBB@@@@AAA;>>BB@BB?><=<<9><??D=AAAAAA<<8<@AABA;@@<A??;?==<<9+65505ACFCC'7202928;:>==8=8=@AA<@<@A@==:=@@?>>>8=:<<<5=?>;?@??988AAABB?>>@@@>:88///987<::=>=@>>=5;;1;=;;
@ATNG8:01288:05850
GATGGTAGTGTCAGTGCGCGTCGTCCAGAAGATCAGGAACTCTAGAAGAATTCAGATTTTTAACACGAGAGTAAACGTAAAAAGAAGGTTTTACAAGACTCACGTTAACAATATTGCAGCAGTACGCACACAATCGAAGCGCAGTAAGGATGGCTAGTGTAACTAGCAAGAATACCACGAAAGCAAGAAAAAAGAAGTACGCTATTAACTATTAACGTACCTGTCTCTTCCGAACGAATGAGTACGTGTGACGTACGTGAGCTACCATCGACACTCCAAAGTCT
+
555;<ABBBAABBABA@A@<9;;95.5:@7;AAB@@?B=AAAA@BB@BE@C?@BBCDDDC2B?BBCBBBBBAAA<BABBBBB5AE<A5;;;.;?A=@ABBBB@==8;:00*0>>;?ADC;:::9CCBCCCBB=AA;<7;@@B@@?B<@=ADC?BBCDCAAA@BBBAA@<00,0:959:<;;3///)/99999%9:7;778?>=<<05/2677+5-5899:5:??ABBD?C>BB>998>@A@@@B@987AA???BCBA???A??>A?AAAA>>>@@B?@@9BAAA
@ATNG8:01292:05823
GATGGTAGTGATACAGATCAGACACCAGAAGATCAGGAACTCTAGAAGAATTCAGATTTTTAACACGAGAGTAAACGTAAAAAGAAGGTTTTACAAGACTCACGTTAACAATATTGCAGCAGTACGCACACAATCGAAGCGCAGTAAGGATGGCTAGTGTAACTAGCAAGAATACCACGAAAGCAAGAAAAAGAAGTACGCTATTAACTATTAACGTACCTGTCTCTTCCGAAACGAATGAGTACGATGAGATCTCGTGTGCTACCATCGACACTCCAAAGTCT
+
<BCE@BBDBCCCBBAAABBBBA?>@:CAB@AB;CC?;@?BBDDCCB@BB?B?BBBBBDCC1B?CBBBBBCCBBB=AA@AA@A0@C=A<@AA7@CC@CBBBCCDCC@D@DC@BBB@CBBBBBCDAAACCCCCC?CBCC?CCCBABBC>B>BCB?BBBBCCCC?BABBBC@AA>AAA?BCCBB>BAA????>>.>A?BBABDCC>><:8<<>?5:5;>A@@>@CCBBDF=?=?FF>CBC?BBBCBBBCCADCCCABBBBB>>>A@@@<@AB????888<>A7B999
@ATNG8:01296:05859
GATGGTAGTGTGTCTCTGAGAGTAGTACTCATTCGTTTCGGAAGAGACAGGTACGTTAATAGTTAATAGCGTACTTCTTTTTTTCTTTGCTTTTCGTGGTATTCTTGCTAGTTACACTAGCCATCCTTACTGCGCTTCGATTTGTGCGTACTGCTGCAATATTGTTAACTTGAGTCTTGTAAAACCTTCTTTTTTTACGTTTACTCTCGTGTTAAAAATCTGAATTCTTCTAGAGTTCCTGATCTTCTGGAGATACACATGATACTCTACCATCGACACTCCAAAGTCT
+
@@AB?CCCCC:96EBBBACCCCDCBBBCCCBB@BDDC>AA?B@DDBBBCC@BCBDD@C@CCCG@C@CBCECBBBA=;;;;;;;#:;:,:;;;;&9;@@6;;<5;@:9:9BGGAEFCCCBCC@CBC@B@CDCCCABB?BBBBB<CBCCCCBCCCBBDA@?@CC?;;:;@CCAGCCBBA?ACGGG:B?A>:;;;;;;#;BBCD>ECCCCBCCCBACDDC1DAAAC?B?;;6;BBGBBB@C@CCCCBB>AAB?AAABBBBBA@ADDDCCCBBB>BBBCDCCBBB@CC=CB::
@ATNG8:01298:05825
GATGGTAGCTCTGCTCTGACTCTCGTACTCATTCGTTTCGGAAGAGACAGGTACGTTAATAGTTAATAGCGTACTTCATTTTTTCTTGCTTTCGTGGTATTCTTGCTAGTTACACTAGCCATCCTTACTAGCGCTTCGATTGTGTGCGTACTGCTGCAATAATTGTTAACGTGAGTCTTGTAAAACCTTCTTTTTACGTTTACTCTCGTGTTAAAATCTGATTCTTCTAGAGTTCCTGATCTTCTGGTGAGATATGCATGATGCTACCATCGACACTCAAAGTCT
+
8844.444444454;;556@A<A>@@666>==;>>>>866268<;==;;;.55;55.54555<472//////55975555555#55.445@4<<;;166<7<=:>666=<:>>655<55.59:37279///<<995954439556;;<::///88666(-/)/279)/)4;;555555595555&56;.55999$55555)5997//////)/<<.<8:///)//)//44444.4.4:9777)///499;;<<<<==556556===>:=5554449:::<5666=
@ATNG8:01302:05838
GATGGTAGCTCACGTACGTCACACGTACTCATTCGTTTCGGAAGAGACAGGTACGTTAATAGTTAATAGCGTACTTCTTTTTCTTGCTTTCGTGGTATTCTTGCTAGTTACACTAGCCATCCTTACTGCGCTTCGATTGTGTGCGTACTGCTGCAATATTGTTAACGTGAGTCTTGTAAAACCTTCTTTTTACGTTTACTCTCGTGTTAAAAATCTGAATTCTTCTAGAGTTCCTGATCTTCTGGAGATACACATGATACTCTACCATCGAATCCTCTTTAGTCT
+
BBBC?BDCCC>CCCCDBCBCCBBCBC::;B;;7;BBC=CC?AACCCDC:;:;BAA@=@6:;BB?B@BCCCBBBAB>BDGDC1@??EBCC>BBBC?CCC@BC>???C??;?ABBAACC?CBF<><>>A@><;<=A@@@<@@@AB??<<>AA@<::;5:;;:??<@=BDA@@@@>>688CCC3=:=5;;>>>/>???>7>67679>??@;;@@@,=///;061:>:>?=<<@@:=:=AA?@@7:;><??>>>??BBA===;;;;;;=;>889?:>>18///)////9
@ATNG8:01308:05856
GATAGAGAGACTGTAGCGCACCCAGAAGATCAGGAACTCTAGAAGAATTCAGATTTTTAACACGAGAGTAAACGTAAAAAGAAGGTTTTACAAGACTCACGTTAACAATATTGCAGCAGTACGCACACAATCGAAGCGCAGTAAGGATGGCTAGTGTAACTAGCAAGAATACCACGAAAGCAAGAAAAAAGAAGTACGCTATTAACTATTAACGTACCTGTCTCTTCCGAAACGAATGAGTACTATGTAGAGCTCTATACTACCATCGACACTCCAAAGTCT
+
<<<@@@?BBBACBB@ECCAAAH?DCC@BCBB;;6;4::@@@AC?AA?A?A?=9::::)7=AAAABBAA99:29@@@@A@*><492555&5:;5:666<=@DD@C>;;4;;;;@ACBCCD=?BCB@;;;A;@999499?@;::D@D@D<;7;@@@ADEF@CBBBBB@BC@AAA=@===>7;;8<;;<>??'?>?<?487CA@@<@:<587,53;7@@?@AAA885@>?7<>>8>=;7<@CCBBBBCCDDDCCBB????>>?>>>8;;:<<@>>:86:A:DBAA
@ATNG8:01313:05827
GATGGTAGACATATCGTACTCTCTGTACTCATTCGTTTCGGAAGAGACAGGTACGTTAATAGTTAATAGCGTACTTCTTTTTCTTGCTTTCGTGGTATTCTTGCTAGTTACACTAGCCATCCTTACTGCGCTTCGATTGTGTGCGTACTGCTGCAATATTGTTAACGTGAGTCTTGTAAAACCTTCTTTTTACGTTTACTCTCGTGTTAAAAATCTGAATTCTTCTAGAGTTCCTGATCTTCTGGCGCGTATGTATGTCGCCTACCATCGACACTCCAAAGTCT
+
@@CE@CCCCBDCDBBBBBDCCBBBCCCCCBCBACBBE=CC@C@BBBDCBB?CCCCC?C>AABC?B?BBACCCCBB>AACCD3B?:>8792:A@A?BBB@CB<?>BCAA>ABBBAA;<8<??:<8>AAAA>>>;?@@@<@@>=>>>@AAAA>?@AA=???<@A<@;??AAB?@@A>>>>@@6@=A=?<<<<,<=666,--9---9::><@@@@/>@@@@;@;;;7;>>?;;;=A:>=BBBC7;;@<>==@B?;;;@AAA@@@;??A<>>>>>>@@@?<;=4=966
@ATNG8:01264:05880
GATGGTAGCTCGCTGATGATATCTCCAGAAGATCAGGAACTCTAGAAGAATTCAGATTTTTTTAACACGAGAGTAAACGCAAAAAGAAAGGTTTTATCAAGACTCACGTTAACAATATTGCAGCAGTACGCACACAATCGAAGCGCCGTAAGGATGGCTAGTGTAACTAGCAAGAATACCACGAAAAGCAAGAAAAAAGAAGTACGCTATTAACTATTAACGTACCTGTCTCTTCCGAAACGAATGAGTACTGTATCTATGTGTGCGCTACCATCGACACTCCAAAGTCT
+
//;;6;0/0?BB=CDDDCCCCCBCCABCCBDCC;;;@D@CBB;;:A>AB>@=@A994?=?<=#=7>:8><<A;:@@<@@@>A@@,900)/6;;>0-,,50,***,,-7728322+255,2299>>>?;;@B;:;@A<@A==@BAAA?A??<@=AA@>AAAABBDD9::BA@A>??<>?;8>>7777(7==<@CEGHD)?@?BBB>>;A@?6:166>>:?:=@@;;5;@@?=?=9=;899.7???B?@ABCBBBAAABBBBBBAAAC@@@00,/<<;?;;:A?8=<3??99
@ATNG8:01265:05882
GATGGTAGACATATCGTACTCTCTGTACTCATTCGTTTTCGGAAGAGACAGGTACGTTAATAGTTAATAGCGTACTTCTTTTTTCTTGCTTTCGTGGTATTTCTTGCTAGTACACTAGCCATCCTTACTGCGCTTCGATTGTGTGCGTACTGCTGCAATATTGTTAATCGTGAGTCTTGTAAAACCTTCTCTTTACGTTTACTCTCGCGTTAAAAATCTGAATTCTTCTAGAGTTCCTGATCTTCTGGTGTCTGATCTGTATCACTACCATCGACACTCCAAAGTCT
+
<<::;@==A@B;:6<>>@BCBCDICCCBB;9:5>:;:;&9:5<:956>===:>>CBE>A>ABBB@B9AA:@@@:;;488::99$73,3377.73336::<=57/+/;=;00//88=:8855889=;<<8777776;::;;>>AA??:::====:;;@;>>D==>5;18888>>>>>?:=;;;;1;9=9==;;;3;AADD;AAA=>>??>>8====.=>>?A:=9=@<@@@B>>>;@=F@@@;;5;;;5;=;;;C=>====????A>=>=>>>BB::8889=K;@??B
@ATNG8:01270:05866
GATGGTAGCACACGAGATCTCATCGTACTCATTCGTTTCGGAAGAGACAGGTACGTTAATAGTTAATAGCGTACTTCTTTTTTCTTGCTTTCTGTGGTATTCTTGCTAGTTACACTAGCCATCCTTACTGCGCTTCGGATTGTGTGCGTACTGCTGCAATATTGTTAACGTGAGTCTTGTAAAACCTTCTTTTTACGTTTACTCTCGTGTTAAAAATCTGAATTCTTCTAGGTTCCTGATCTTCTGGGCAGACTCTCACACGCCTACCATCGACACTCCAAAGTCT
+
BA@@=@A>@AAB;;5;<<==>=@?=====<<@8>>?@:;;:>:<A;B=A@:@@;90<A,0///)/)/7778;;885333333#335:89:2334<<4:37.7=49;BABB>AA;667//(.99373<9<;;7<<7//)//)//:;=AA;:;?BB===?6;;;5;;:>:>>>?=:::?:==@BB6A;>9:6777)7999;+//8777<===/////'.//.6053997?>?>5>5;9:88=<<4;888-8<<=<=<>>=;76//*/:9789>????>>:9@@26633
@ATNG8:01273:05902
GATGGTAGAGAGAGCTCTCTCATCGTACTCATTCGTTTCGGAAGAGACATGTACGTTAATAGTTAATAGCGTACTTCTTTTTCTTGCTTTCGTGGTATTCTTGCTAGTTACACTAGCCATCCTTACTGCGCTTCGATTGTGTGCGTACTGCTGCAATATTGTTAACGTGAGTCTTGTAAAACCTTCTTTTTACGTTTACTCTCGTGTTAAAAATCTGAATTCTTCTAGAGTTCCTGATCTTCTGGCGCGTATGTATGTCGCCTACCATCGACACTCCAAAGTCT
+
@;BB=A==ABBCCBC;99;@@<B>BCCCEC;;6<BBB<BC@C@C@@@B@@>@@>?>;>;ABCC@E@CBCBB;;;FADDCCC5BC>CABA8A;;;5;9A;@B89:BBCCBDEDCBBBC@CBB?@>ACCCBBAA?ABBC@DCCBBBCCDBAAABCBC?;;;>BB?C?@ABB@@@BA>B@@A@3@=A=;;;;;*;B??@;@AABBBB;;<ACMJM5CBBBB=A?AC?CCCCBBB?B?CDBCCDACCC@CCCCDDCCCAAA@A@A>B;;6;AABBCCBCC@FF?BCBB
@ATNG8:01273:05907
GATGGTAGACACGGTGTGCTCTCTCGTACTCATTCGTTTCGGAAGGGACAGGTACGTTAATAGTTAATAGCGTACTTCTTTTTCTTGCTTTCGTTGGTATTTCTTGCTAGTTACACTAGCCATCCTTACTGCGCTTCGATTGTGTGCGTACTGCTGCAATATTGTTAACGTGAGTCTTGTAAAACCTTCTTTTTACGTTTACTCTTCGTGTTTAAAAATCTGAATTCTTCTAGAGTTCCTGATCTTCTGGTATGACTAGTGTACTACTACCATCGACACTCCAAAGTCT
+
@AA<?B://77//)/77:9<<>;99;955555;8==>>6==49.95)4<::2944456;8;555.5.5;99<<<<<8<<>??+;;:===<3<00)027///)4;5:99999.4:<<<=??=>BA?C>AAAAA@AA=@BAA=???A@?996;A=;;=771652457179225;=89;79888==.=0505ACAC.97566.657./(.73.52)/::<*7//-5,3,//(.886...4;277><==:>@@<@>>>>>>>>>B@@???AA:;5;;;7999///69>699::
@ATNG8:01277:05881
GATGGTAGCACGAGTCACTCATATCCAGAAGATCAGGAACTCTAGAAGAATTCAGATTTTTAACACGAGAGTAAACGTAAAAAGAAGGTTTTTACAAGACTCACGTTAACAATATTGCAGCAGTACGCACACAATCGAAGCGCAGTAAGGATGGCTAGTGTAACTAGCAAGAATACCACGAAAGCAAGAAAAAGAAGTACGCTATTAACTATTAACGTACCTGTCTCTTCCGAAACGAATGAGTACGTGTGCGACGTGTCTCCTACCATCGACACTCCAAAGTCT
+
BBBB?BCCCC@ABCDDCCCCCCCCC@CCC@BBBCBB?B?BBCBCCC@CE?C?ACB:::9:);=BBFCCCCDBBA<ABCCDGD3DB=A5;::9';BB?CCCCBBCCC?B@BB>BBC@CCADCCCCDFCBBBCCC@BBBC;;9DFBBCB<@<@@@<@BCCCDCD@BBBBBB?BB?ABA599???8?AA?ACBBB3FC@C???CCA96188===?;>;>AC@@=@BBBBDC?C@ADC>DAD?BCBBBCBBBBBBBBB9::CCCCB=A;;7:?>>>AAA@@<BB=?67/
@ATNG8:01284:05870
GATGCGCACACATAGATACAGTACTCATTCGTTTCGGAAGAGACAGGTACGTTAATAGTTAATAGCGTACTTCTTTTTCTTGCTTTTCGTGGTATTCTTGCTAGTTACACTAGCCATCCTTACTGCGCTTCGATTGTGTGCGTACTGCTGCAATATTGTTAACGTGAGTCTTGTAAAACCTTCTTTTTACGTTTTACTCTCGTGTAAAAATCTGAATTCTTCTAGAGTTCCTGATCTTCTGGCTCTCGTAGACAGATACTACCATCGACACTCCAAAAGTCT
+
A@A9;6;ABBBCBCCCCBBCC@@@CC@?=@A@A<@@=@@BBBCCBB@BCCAA>A=@?BB@C?BBBBBBAAA>AA@@@.??7?BBBB5BCBB=??B?BB7:9?AAB?BDBBB@@A:<<@=A<AAAAA@@@<>>>@<===>@???@>>>@=>>C<>>>;>>;?<????A>>>@<===DD6B;>488888(8>////)/69///76-//888)77:::6:3;;6>??@;99498<<<==>;>>A<@@B>>==;;:???>>=@@??;===>>>@?>=1888)8:69
@ATNG8:01284:05884
GATGGTAGCGCACACATAGATACAGTACTCATCGTTTCGGAAGAGACAGGTACGTTAATAGTTAAATAGCGTAACTTCTTTTTCTTGCTTTCGTGGTATTCTTGCTAGTTACACTAGCCATCCTTACTGCGCTTCGATTGTGTGCGTACTGCTGCAATATTGTTAACGTGAGTCTTGTAAAACCTTCTTTTTACGTTTACTCTCTGTTAAAAATCTGAATTCTTCTAGAGTTCCTGATCTTCTGGGATGTGTGCGCAGTGCCTACCATCGACACTCCAAAGTCT
+
@@?C?BB?A@CCBBCABBBCDCCAAABCB@00////)/:7A=@AACAAA=;;6<=:><>BA@,00+00/-8//)/:2/////$/74;<@@8<<==7;;?8<>966>?=>:><A999@@=>@@?C?BCEC;;;B?BBCBACCCBA;;;:9==>=5997:5405:9>066;544=9:49@@@@8A=A?ACGFD0@@:;;0:@>=DB@@<25559$5==<@6;6??4>=<656=8=@669>B@<AA@A4A999@999BCCBABD@CBB>BBBBBDCBBB@CC?CBAA
@ATNG8:01284:05903
GATGGTAGTAGTACACTAGTCATACCAGAAGATCAGGAACTCTAGAAGAATTCAGATTTTTAACACGAGAGTAAACGTAAAAAGAAGGTTTTTTACAAGACTCACGTTAACAATATTGCAGCAGTACGCACACAATCGAAGCGCAGTAAGGATGGCTAGTGTAACTAGCAAGAATACCACGAAAGCAAGAAAAAAGAAGTACGCTATTAACTATTAACGTACCTGTCTCTTCCGAAACGAATGAGTACGTGTGACGTACGTGAGCTACCATCGACACTCCAAAGTCT
+
:?BC?BECAB=CCC===>B959944.4<@5:AAABB>B<AAC@A>@;;;49:>>?>>>>=,<:555@@?<<977*77;===9(9=49.55555#5999;;B;AA@;;79=AB@CCC@CB@@ACCCAAB@@@A;;69AAB=AA@CCCCC@E@BCC>ABCAAACB@AAABBB?BB>AA>8=:777.888<@CDDCA)BB?AA@BC???A=D<>>>>=A=<;@00-0@@>@@A?A<@AA9A9858>AAA<>>A@AA@@@A??>?>833833,33778=<7776>?3?>;7
@ATNG8:01285:05897
GATGGTAGCGCGACGAGCGTAGACCCAGAAGATCAGGAACTCTAGAAGAATTCAGATTTTTAACACGAGAGTAAACGTAAAAAGAAGGTTTTTACAAGACTCACGTTAACAATATTGCAGCAGTACGCACACAATCGAAGCGCAGTAAGGATGGCTAGTGTAACTAGCAAGAATACCACGAAAGCAAGAAAAAGAAGTACGCTATTAACTATTAACGTACCTGTCTCTTCCGAAACGAATGAGTACAGAGAGTACGATATGTCTACCATCGACACTCCAAAGTCT
+
:<<C?AB@=A@A@=?@>CCCCA;;;,:AC=CCGC@@?@?AAA@@AB@CC@C?A@=99:9:):3:9@B<;?<377)77;AHEE5BA<@2;;;;$9<<>>AAAGFCCB?B@CC@DBB?BB@ABCCCCCDCBCCCB?@@AA=A@AAABAB>B?BBB?BCCDCCDB?BCBBBC@BB@BBB=@@???8=@@<ABBBB3BC@C???BDCBA7;7;C??7;7:C@@@@CCAAC@@=?@BAC=BBB?AABBBCCBBABBBC@@@BBBBBCCC6666AAA@AA@??;BD>BBBB
@ATNG8:01288:05901
GATGGTAGTATCTGCACACTCTGTCCAGAAGATCAGGAACTCTAGAAGAATTCAGATTTTTAACATCGAGAGTAAACGTAAAAAGAAGGTTTTTACATGACTCACGTTAACAATATTGCAGCAGTACGCACACAATCGAAGCGCGGTAAGGATGGCTAGTGTAACTAGCAAGAATACCACGAAAGCAAGAAAAAGAAGTCGCTATTAACTATTAACGTACCTGTCTCTTCCGAAACGAATGAGTACGAGAGAGCACACGTGTCTACCATCGACACTCCAAAGTCT
+
/889;=DAC>BC@A@CAAACCCCCDGCCB@<9;;:D>B=@@DAA@@=@B?B?AA@@@@>@.@9@>9<B4779777.7>:;;;;+//)/(////$/9;::;<;;;=AA<@=;;5;CC>CBBBBBBBBAA>>>?::4;???599>9939>3;5;;93:AAAADBB?BBBBBB>@A;888280?>>7;00*0////(/95<>A=::;;6;:?>@A<@<@@A@@188;;;AA<A=;;;3;;;5;??????AAA@@???@@@@@AB>;;>>9>888;99?<=8<<3<::7
@ATNG8:01294:05868
GATGGTAGCACGACACGACGATGTGTACTCATTCGTTTCGGAATAGACAGGTACGTTAATAGTTAATAGCGTACTTCTTTTTTTTCTTGCTTTCGTGGTATTTCTTGCTAGTTACACTAGCCATCCTTACTGCGCTTCGATTGTGTGCGTACTGTTGCAATATTGTTAACGTGAGTCTTGTAAAACCTTCTTTTTACGTTTACTCTTCGTGTTATAAATCTGAATTTCTCTAGAGTTCCTGATCTTCTGGAGATACACATGATACTCTACCATCGACACTCCAAAGTCT
+
55<>;?CCCGA@;;BBBBCAABGBAACCCDCC@CCCC?CC@C@CCCCCCCACCBBB@CAECBB?B@CBBBBCB;:533333333"382877718@@?=A==>6::37;=<;=7BAAABBBB>BCD@B@BA;@@:::7<>;:6;@@@@@@@@?A6616<<99;;=BB:<8=BAB?>?AA;AABDD3@<@=@@A@@/>>@@@9>>B;;7<AAAA<>>>E:A8887177.///>9;;//,/5;;>@==9=>@<AAA@@@@@AAAAAAAA=>=A;???AAAA>>@:==8=ADD
@ATNG8:01304:05901
GATGGTAGGTGCACATGAGTGTATCCAGAAGATCAGGAACTCTAGAAGAATTCAGATTTTTAACACGAGAGTAAACGTAAAAAGAAGGTTTTACAAGACTCACGTTAACAATATTGCAGCAGTACGCACACAATCGAAAGCGCAGTAAGGATGGCTAGTGTAACTGGCAAGAATACCACGAAAGCAAGAAAAAGAAGTCACGCTATTAACTATTAACGTACCTGTCTCTTCCGAAACGAATGAGTACTGCGTCTCACTTTCGCCTACCATCGACACTCCAAAGTCT
+
::957<<=8=<;65;=<<BCDBBCG<;;D@CCAAAB<@<;;;B<;0:00)/39///7777)77:<<<===??EA>?CBB@@@(59.9.599+955.599979///6;68<;?==9;AA;<ACCCBBBCCBA@=;?955)4;><<<@@4615=>9>999:///)--:)//4//)/44.5>>>>7>>>9>;;;;+8747///9;<//0+0)/668)/(/35443444:5557<7:::4::<7994443/86/////998;;2444.3882344:<<99//*/;+//88
@ATNG8:01305:05896
GATGGTAGGCACTGCGCACACATCCCAGAAGCATCAGGAACTCTAAGAAGAATTCAGATTTTTAACACGAGAGTAAACGTAAAAAGAAGGTTTTACAAGACTCACGTTAACAATATTGCAGCAGTACGCACACAATCGAAGCGCAGTAAGGATGGCTAGTGTAACTAGCAAGAATACCACGAAAGCAAGAAAAAAGAAGTTACGCTATTAACTATTAAACGTACCTGTCTCTTCCGAAACGAATGAGTACTATCTCAGAGACACACTACCATCGACACTCCAAAGTCT
+
:<;;<<<<399444444;556<>>>6><<;95999;96;9>?=55.5:5<;7:5/////::;+:8;5565<;:433(3344444$55.54;<<0=;;6;;666==??<?8=<<BBB?BBBCDBDCCCDC@A@EG@CBBB?BBBBDAAA<@<@;;6;CCBCBEE?@@@BBB?BB?BB?8=<777)33349>>?@?&;=90/)0@@>AAA;=8789;/55'59==?>@BBBBBB>A????:>@??BBBBBBCBBCBBBB@@@>>===>===9==??>>==>?5;;1?::9
@ATNG8:01307:05872
GATGGTAGTACATGATAGACGACACCAGAAGATCAAGGAACTCTAGAAGAATTACAGATTTTTTTAAACACGAGAGTAAACGTAAAAAGAAGGTTTTTTACAAGACTCACGTTAACAATATTGCAGCAGTACGCACACAACGAAGCGCAGTAAGGATGGCTAGTGTAACTAGCAAGAATACCACGAAAGCAAGAAAAAGAAGTACGCTATTAACTATTAACGTACCTGTCTCTTCCGAAACGAATGAGTACGAGAGTCAGAGCAGAGCTACCATCGACACTCCAAAGTCT
+
A;?D@CB><<<<555:<<;==;;;=8<<<755555157<7<<@;??=6=>:>+0/0/9999999"44(4:::;<<<AAB<??ABDCC2;;7<=@AA@<%<>>:>>>=<<=AA>A@BC@BBA?BBBBD?AACCABBBBCCACEC@CECCECBB=@=@AB?BBBBBBCC?CDCCBB?BB@CCB?AA99989BC@CCCCD2CC>ABCCAABAB?C?@@BA495:AAAB?BB:::A@;@<:::29AA?@@@BBBBCCBCCBDAAABBCC?A@BBB=AB@AABBBAB?AA<@???
@ATNG8:01313:05905
GATGGTAGGCGTGTGAGATCTGCCCAGAAGATCAGGAACTCTAGAAGAATTCAGATTTTTTAACACGAGAGTAAACGTAAAAAGAAGGTTTTTTACAAGACTCACGTTAACAATATTGCAGCAGTACGCACACAATCGAAGCGCAGTAAGGATGGCTAGTGTAACTAGCAAGAATACCACGAAAAGCAAGGAAAAGAAGTACGACTATTAACTATTAACGTACCTGTCTCTTCCCCGAAACGAATGAGTAACCTCTCAGACGCTCGTCCTACCATCGACACTCCCCAAAGTCT
+
55<<8=AA?AABAABBBAAAA;;;)4<<;AACCCA?A?BCCC@A@>AB?A?AB@@@AAAB(A?BBBA@?ACBBB9?@99999)9<8;399999$83;6=8=8BBBBB@B@BB?BA?9>><<<@AAAA@@@@@@A;@@AA<>>=999//,/9=<B?BAAABBBB@BAAABB>BB??>?>@?9989+9::39?BEE8@A?BBA?;;:>>>0718;:::>9:6///9<::9===8<;:+555(5<<8;?==8828;@>==A???00/@=BB?B??<?@BB???B@???2::/:899
@ATNG8:01264:05916
GATGGTAGTGATACAGATCAGACACCAGAAGATCAGGAACTCTAGAAGAATTCAGATTTTAACACGAGAGTAAACGTAAAAAGAAGGTTTTTACAAGACTCACGTTAACAATATTGCAGCAGTACGCACACAATCGAAGCGCAGTAAGGATGGCTAGTGTAACTAGCAAGAATACCACGAAAGCAAGAAAAAAGAAGTACGCTATTTAACTATTAACGTACCTGTCTCTTCCGAAACGAATGAGTACGTGTGCGACGTGTCTCCTACCATCGACACTCCAAAGTCT
+
@CCC@BB=B=CDCCCBBFCCCCCCC@DDD=BACC999;?B>?AACF@CC?B@BC@A?;:3=379;B@?@@977,9>@AABB1@C;?<@@@?,@@@;;;;;BBDAA?A@CL@BCD?BBCDDBCBAAACBBBBB@CCCB@BBCCCCBD>B>BAA=AAABBBBC@BBCCBCACB?BEB=AA99923998778899%9?;??=??>B:00*0+0779(/(/8=000:BBBBDE?A=8:9/89819@AAABBCBBBBABBBAABBBBC?:??=<>>????====DD>B?;;
@ATNG8:01266:05918
GATGGTAGAGTCAGTGTAGTAGACCAGAAGATCAGGAACTCTAGAAGAATTCAGATTTTTTAACACGAGAGTAAACGTAAAAAGAAGGTTTTTTACAAGACTCACGTTAACAATATTGCAGCAGTACGCACACAATTCGAAGCGCAGTAAGGATGGCTAGTGTAACTAGCAAGAATACCACGAAAAGCAAGAAAAAAGAAGTACGCTATTTAACTATTTAACGTACCCTGTCTCTTTCCCGAAACGAATGAGTACGAGAGAGCACACGTGTCTACCCCATCGACACTCCCAAAGTCT
+
<><<@BCCBBAAACDCDBB@BB<;4:BC?CECB@@<?=ABBBB?@?A@-0-0;::;<;>='=<@@AABAA@99929@?A@@@0?@;=.9::::%;AA>D<;;:CCCC@A@A@;<00,0><=ACCCCBBCB:00@,0*0>>:>BCB@@?A?B5;;9:?ABCCBBB>BAAA=B@BB?BB?07899::+:==9:99999%:983944=::<:A0>652;A=12-2<A??>5::443377*7<6<@@:??A@AAABBBCCDBBBCD@@>0000>;=<999:+8<<==<=>876(57.5553
@ATNG8:01271:05913
GATGTAGTACATGATAGACGACACCAGAAGATCAGGAACTCTAGAAGAATTCAGATTTTTAACACGAGAGTAAACGTAAAAAGAAGGTTTTACAAGACTCACGTTAACAATATTGCAGCAGTACGCACACAATCGAAGCGCAGTAAGGATGGCTAGTGTAACTAGCAAGAATACCACGAAAGCAAGAAAAAGAAGTACGCTATTAACTATTAACGTACCTGTCTCTTCCGAAACGAATGAGTACTATGTAGAGCTCTATACTATCGACACTCCAAAGTCT
+
AAA@A<<<>>>666>==AC;;;CC@DEC@BBBB;;29=@@@ABBCABB@C@CBBBEDGD5B@BCCCCCDCCDD<C@@@@@@0?A=A5;;;6;DD@EAABDCCBB@B@BC?BJG@A@CCCDDDBBBCBCBBB?BCCCACBBBCCBB?B@CBB@CCDCDDCC?CEHEBA>AA=AAA=@C??@9?><;?AABB3BC?CCBBBBBBB=?>?CCC7979@BBA?B;;:B@@=@>;<<0;>><?CCC?@?BBBBBBBBBB@@?CECCBBBBBA?@?==:AB=B;;;
@ATNG8:01280:05952
GATGGTAGTATATCGCGTCGCTATCCAGAAGATTAGGAACTCTAGAAGAATTCAGATTTTTAACACGAGAGTAAACGTAAAAAGAAGGTTTTACAAGACTCACGTTAACAATATTGCAGCAGTACGCACACAATCGAAGCGCAGTAAGGATGGCTAGTGTAACTAGCAAGAATACCACGAAAGCAAGAAAAAGAAGTACGCTATTAACTATTAACGTACCTGTCTCTTCCGAAACGAATGAGTACTACTCTCAGAGACACACTAATCGACACTCCAAAGTCT
+
AAAD@DDCCCBBBDDDB@BB@CCCC?@@C@ABA=BC@D=BBDDCBB@BF@C@CDCCCCCD5C@CCBBBBCCCCE=C@?@?==0?A?B?BBB9BBC@BBABBBCBB@B?BB@BBB=@@BABB@AAC@@===>>9>>>A8<<?>==<@;@<A>@<@AAAAAAA>AAAAAA>BB>BBB=??78829>?9?BBBB3BB@BBCBBBBBB>A>BB?@<@=BA?>?<AAAA<<<<@<@@A:A??=?B@A>>?CBBBABBCCBBACBBBB@@<ABBBBBAAC>AB9BBBB
@ATNG8:01284:05933
GATGGTAGTAGTACACTAGTCATACCAGAAGATCAGGAACTCTAGAAGAATTCAGATTTTTAACATCAGATAGTAAACGTAAAAAAGAAGGTTTTACAAGACTCACGTTAACAATATTGCAGCAGTACGCACACAATCGAAGCGCAGTAAGGATGGCTAGTGTAACTAGCAAGAATACCACGAAAGCAAGAAAAAGAAGTACGCTATTAACTATTAACGTACCTGTCTCTTCCGAAACGAATGAGTACTACTCTCAGAGACACACTACCATCGACACTCCAAAGTCT
+
:::<?CDCCCBB==>??@DDA;954.49=39A;;;B?B5;;A995>:>?8=89:995@@A+?8<><0/////:333(37444444#4:./)///&///)/:///;;<?<>>CC<?@B?B???DDDC?@?BBAAAB@BBBB?BBBC@?>95?<AAB?CBBBAA@A=DDC?@=7=;4---*--7;91<=A<>>>>>/<A;A8;;???B@//-/;;9*/*/8<000:A@@@AA>A?BDF=ADB?CCCBBBBBABBBBB@@@AABBB@@@@@<??@@@@>>>>187-9999
@ATNG8:01285:05943
GATGGTAGCGCATATCAGCGCAGCCCAGAAGATCAGTAACTCTAGAAGAATTCAGATTTTTAACACGAGAGTAAACGTAAAAAGAAGGTTTTACAAGACTCACGTTAACAATATTGCAGCAGTACGCACACAATCGAAGCGCAGTAAGGATGGCTAGTGTAACTAGCAAGAATACCACGAAAGCAAGAAAAAAGAAGTACGCTATTAACTATTAACGTACCTGTCTCTTCCGAAACGAATGAGTACAGAGAGTACGATATGTCTACCATCGACACTCCAAAGTCT
+
59953:::595>;<<==<;;:5555)59949;;<<<=@;?::9<//)/7176;;:=====+<-444444<===>6;;<<<;;(55058==>2BBBAAAAA?@>@@=@=AA>BCCADDCBBABBCCCA@@A;;4;<:;49:999?@@;>9@<<7;CDDDCCD?DCCBBA=AA=;:57;==>>7;871333373#7857;8;99=7303;:::B>B=?<A@@;@@@@@?A=A6::B<AAA6::??@@ACCBBAABAAABBBB??@@894:??<><<;;84=?8???>
@ATNG8:01287:05929
GATGGTAGAGAGACTGTAGCGCACCCAGAAGATCAGGAACTCTAGAAGAATTCAGATTTTTAACACGAGAGTAAACGTAAAAAGAAGGTTTTACAAGACTCACGTCAACAATATTGCAGCAGTACGCACACAATCGAAGCGCAGTAAGGATGGCTAGTGTAACTAGCAAGAATACCACGAAAGCAAGAAAAAAGAAGTACGCTATTAACTATTAACGTACCTGTCTCTTCCGAAACGAATGAGTACGATGAGATCTCGTGTGCTACCATCGACACTCCAAAGTCT
+
AAAC@CBBCCBBBBBDBBBDDGBBB>BCCABBBFBB?B?BBBAACC@CA=A=ACCCCCCD2A=A@@CCBBB@@?8??ACBDD5DC@C@CCC<CCCADCCCDBBBBBC?CC@CAA>BBBBCCCCCCCBBAAAD@DCCC?BBBBBBBB>C?BAB?BCDCCABC@CABABB@BB@?>@>ABBBA=A@@<=<<==='=C?C999CDBAA:=:<>AC5;7;BCAA?ACBBBCB?C?CAA=CCC@AAAACBBBABBBBBBB>>:>>>@AA@@<@AA@@@@@@@=AA:C???
@ATNG8:01288:05934
GATGGTAGCACGACACGACGATGTGTACTCATTCGTTTCGGAAGAGACAGGTACGTTAATAGTTAATAGCGTACTTCTTTTTCTTGCTTCGTGGTATTCTTGCTAGTTACACTAGCCATCCTTACTGCGCTTCGATTGTGTGCGTACTGCTGCAATATTGTTAACGTGAGTCTTGTAAAACCTTCTTTTTACGTTTAACTCTCGTGTTAAAAATCTGAATTCTTCTAGAGTTCCTGATCTTCTGGTCTACTACACTGTACTCTACCATCGACACTCCAAAGTCT
+
CCCC@CDEBCB:66=<<<<;;?>AB@@A@@AA?ACCD?CC@CBDG;;=CCGECCBB@C<@@;;7;@CCCB@C?8;233333$/866//(///36;:<75424?@@AB?BBBCBBBC?BBB?C@CA>=>>==;@A@@<@@@@>>>===AAAAC@A:889=BD<@<@>>;;:@;:47:<<=2=;@:=>@@@/ABBBB7;6;A;;;??>>1////(////74839;49;<<>:>3<4<:77=?;>>?=BB@@@A==>B?????A>>>A<@:;;=@>=::5:;1;=>=
@ATNG8:01298:05928
GATGGTAGCATCATGCATATCTCACCAGAAGATCAGGAACTCTAGAAGAATTCAGATTTTTAACACGAGAGTAAACGTAAAAAGAAGGTTTTACAGGACTCACGTTAACAATATTGCAGCAGTACGCACACAATCGAAGCGCAGTAAGGATGGCTAGTGTAACTAGCAAGAATACCACGAAAGCAAGAAAAAAGAAGTACGCTATTAACTATTAACGTACCTGTCTCTTCCGAAACGAATGAGTACTGCGTCTCACTCTCGCCTACCATCGACACTCCAAAGTCT
+
CACC@BBBCDCCDBCCDAACCDCCC?BAC@CCCC@?>@@BAAACBB@AB?B?AABBCCCC3B@BB@>@BBBBBC@BBBCGGG5BC@C?DCF;CBBBAABACCCA@>A@CB@CBB?BCBBBCCCCCCCEBBDC@DCCC<@???DDDD>A>B@A>AFFCCBBB?BBBBBA?CC@BBB=??BAA;?>>9999999%9A;@??@BBA@@3:47:<>4;6;BB@@?@BAAAAB?B?CBD>CBB?BBBBC@AABBBBBBCBBBCBBAB?ABC@DCCBAABCCB@A@<A??@
@ATNG8:01300:05933
GATGGTTGATATATGCACGCTCTACCAGAAGATCAGGAACTCTAGAAGAATTCAGATTTTTAACACGAGAGTAAACGTAAAAGAAGGTTTTACAAGACTCACGTTAACAATATTGCAGCAGTACGCACACAATCGAAGCGCAGTAAGGATGGCTAGTGTAACTAGCAAGAATACCACGAAAGCAAGAAAAAAGAAGTACGCTATTAACTATTAACGTACCTGTCTCTTCCGAAACGAATGAGTACTGTATCTATGTGTGCGCTACCATCGACACTCCAAAGTCT
+
?A>>@C9CCCCCCCCFGCBBB:9;C@CCC@DCAAACAG@BABBBCC?@@=@?DAA?????.?:???BCCCDCCC=??@BBB8@@=@?CBC:BBB?BBFDIGFFF@B?;;6;AA=BBBBBJDBCCCCCA@@B?B@@@?BBBBAAAB=A=@@A>BDDDBDDCADCC??????9???:@@CCD=>=;9999999%9<;=BBBABBA=:=<@@@@9@===A@@=@AABBCA;=:999/9>><977AA@AABBBBBB???BBBCBDBBBA7;;>>?@A>>>=BD:C@??
@ATNG8:01303:05923
GATGGTAGCATCATGCATATCTCACCAGAAGATCAGGAACTCTAGAAGAATTCAGATTTTTAACACGAGAGTAACGTAAAAAGAAGGTTTTACAAGACTCACGTTAACAATATTGCAGCAGTACGCACACAATCGAAGCTCAGTAAGGATGGCTAGTGTAACTAGCAAGAATACCACGAAAGCAAGAAAAAAGAAGTACGCTATTAACTATTAACGTACCTGTCTCTTCCGAAACGAATGAGTACAGAGAGTACGATATGTCTACCATCGACACTCCAAAGTCT
+
@@CC?CBBBBCCBBBBCCCCCDCBB@CCCBCCDCCB@C@BBCCCBB?AA>A?A>>:9999$86BABA?>>>0/)/8/////$4;7;5999&9@==CCCCFCCBB>@?@C@CCB?BCCCCCCDCECCCCCCD?CCCC@BBBBBBCC@B?B?@>@BBBBBBC@CCCBBB@BD?:99;??@@?8>99399999:%:>;>:79CCBBB>A>9;==.818<AAB@CCCCCBA;=:9995:AA?CCBBBBBCCDAAACBBBBBBBBBBBCC?B>>>::9?=>8@?:@@@@
@ATNG8:01305:05910
GATGGTAGATATATGCACGCTCTACCAGAAGATCAGGAACTCTAGAAGAATTCAGATTTTTAACACGAGAGTAAACGTAAAAAGAATGGTTTTTTACAAGACTCACGTTAACAATATTGCAGCAGTACGCACACAATCGAAGCGCAGTAAGGATGGCTAGTGTAACTAGCAAGAATACCACAGAAAGCAATGAAAAAAGTAAGTACGCTAATTTAACTATTAAACGTACCTGTCTCTTCCGAAACGAATGAGTACACATCGTCGTGTCGTGCTACCATCGACACTCCAAAGTCT
+
DCBC?BEBBBBBCBBBCCCIEC@AAABBB@BAAC@A<@=;;:?@?A=AA=?=?AAC@@@@.9/7>;734<<;::3:7;9@@>,==.44399999$;=?@@@?=@A</0,/69;7;;=9<?@@BCCCBB;;9CCCC@CEEE@CBDCCB@@=A?B;;7;AABCBBD@??;AAA=AA=;:::0///9;/8//)/<<<<=='73349333333328<5=7::;9,22'2244=7455595:?B8BBB<BBB788?>??@@BBB@ABA??????A@>><>9??B??>BB==:>=5=000
@ATNG8:01305:05916
GATGGTAGATACTCGCTGATACACCCAGAAGATCAGGAACTCTAGAAGAATTCAGATTTTTTTTAACATCGAGAGTAAACGTAAAAAAGAAGGTTTTTTTACAAGACTCACGTTAACAATATTGCAGCAGTACGCACACAATCGAAGCGCAGTAAGGATGGCTAGTGTAACTAGCAAGAATACCACGAAAGCAAGAAAAAAGAAGTACGCTATTTAACTATTTAACGTACCCTGTCTCTTTCCCGAAACGAATGAGTACGTGTGACGTACGTGAGCTACCCATCGACACTCCCAAAGTCT
+
;==>@BBBBCBBCCCAAAGIDCCBB=A;;69;:<<<9>8=?A;;9B?AA?A=@?::8===<<;";4>333;333<>>=5:9//////#//(/(//////"/6938:=;8887723/5865//(.777=>699BBCCDDCD@CCCD>AACB@@?B?D?CBB?BBBCCBAA?BBBBAA=@>;>9:39=99:27<<8889999%9?=A97:C>@@AA3;5855AA6868?BCAA9@@@@=>?>/9:/9==6;>=<>BBBBBBBBBBB@@;;:CCCCBAAA999,9:9><<<?000*/81;000
@ATNG8:01309:05929
GATGGTAGTAGTACACTAGTCATACCAGAAGATCAGGAACTCTAGAAGAATTCAGATTTTTAACACGAGAGTAAACGTAAAAAGAAGGTTTTACAAGACTCACGTTAACAATATTGCAGCAGTACGCACACAATCGAAGCGCAGTAAGGATGGCTAGTGTAACTAGCTAGAATACCACGAAAGCAAGAAAAAAGAAGTACGCTATTAACTATTAACGTACCTGTCCCTTCCGAAACGAATGAGTACGTGTGACGTACGTGAGCTACCATCGACACTCCAAAGTCT
+
@<@@=A;ABBCA@;;==?CCGAB;;7;BC?BCCC::6;8;<DCCCB@CD@EAECA?@@??,?:@@CBAADB;::/989=@@@*>?:?:CCC;BBCADBBBCBBCC>B>AA>ABB@BCBABDDECCCCCDDBB@BBCC@A:;9CCBF@C>A@@<@AABAAACACCCBBCCBB????<@@???:?A@<::9999%9??BB@B@BAA>16357=>/;5:;@AA?BBBBC<A>A?A@@:@??;?A???CBBBBBBBCAA@CCCCABBBAA=A>>>>>>@;;8?C>DB??
@ATNG8:01312:05934
GATGGTAGCATCATGCATATCTCACCAGAAGATCAGGAACTCTAGAAGAATTCAGATTTTTAACACGAGAGTAAACGTAAAAAGAAGGTTTTACAAAACTCACGTTAACAATATTGCAGCAGTACGCACACAATCGAAGCGCAGTAAGGATGGCTAGTGTAACTAGCAAGAATACCACGAAAGCAAGAAAAAGAAGTACGCTATTAACTATTAACGTACCTGTCTCTTCCGAAACGAATGAGTACGTGTGCGACGTGTCTCCTACCATCGACACTCCAAAGTCT
+
<>>>@CCBBBCCDC@ADGGDBBDBB>BBD?AACCDE@C@C@AABDD>@@@B>BB??;?==+=978?@A@A@@>>8?9;6>>?+>>:?:@@@9B@BBB6;;ACBCCACBCC=CAA=ABCCCBBBDBCBBA@::7;?@C=A@A@@@BB@CABBC@CBABACAA>ACABAA?@D@CCC@AAABA8@AA=@AAAA/AA=AA@AB@@B@=A>ABCE@C?B??::49???AAA=@;<==5<BB?:99@999B??>>B@?988A?@@B@BAA>ADCFBBBBBB?BB>BBBB
@ATNG8:01273:05977
GATGGTAGTATCTGCACACTCTGTCCAGAAGATCAGGAACTCTAGAAGAATTCAGATTTTTAACACGAGAGTAAACGTAAAAAGAAGGTTTTACAAGACTCACGTTAACAATATTGCAGCAGTACGCACACAATCGAAGCGCAGTAAGGATGGCTAGTGTAACTAGCAAGAATACCACGAAAGCAAGAAAAAGAAGTACGCTATTAACTATTAACGTACCTGTCTCTTCCGAAACGAATGAGTACTATAGACTATCTGAGACTACCATCGACACTCTAAAGTCT
+
:::<@CDCC>BBCDCCBCCFCCCGDAEBBACCCCBB@B@CCDEE@A>@A>A?CCBABBBB2B@CBBBBB?C988)8>:;;;;.;C>B5:::*9BB@DCBBDCCDD@B?CB@CBB?BBCDDCCCCFCDDCCCC?CDBC?CCBBAAAB?D?CBB?BBCCCCCC?CCCBBA@BB>???:??@@@;???=@AAAA3BC@BAAACCC?:5:;>?@@<><>@CCD@CB@@?DD=@;?@@9???;?@@AABCCBBBBBBABCCCCCCCC@@@?CCDCBB>>>C87718>>>
@ATNG8:01282:05965
TATTAGTATAGAGCTCTACATAGTACTCATTCGTTTCGGAAGAGACAGGTACGTTAATAGTTAATAGCGTACTTCTTTTTCTTGCTTTCGTGGTATTCTTGCTAGTTACACTAGCCATCCTTACTGCGCTTCGATTGTGTGCGTACTGCTGCAATATTGTTAACGTGAGTCTTGTAAAACCTTCTTTTTACGTTTACTCTCGTGTTAAAAATCTGAATTCTTCTAGAGTTCCTGATCTTCTGGGCAGACTCTCACACGCCTACCATCGACACTCCAAAGTCT
+
B;99;BBBECBBCDBBBCCCBBCCCBCB@@>@@@D>CB?B@ABABDCD@B@=<@:?:A@<@=B@CCCC>>?6919BABC5BD@DCDD?JBBC@DDFACC?;;;FFEADCCBBBBB?BDD@B?CDBBBBBB@CCCC@CEBCCCCCBBBCCAA@C@BCC@CCAD?BBCCBCCCCADCCCC<C?C@CCCIC5CCCCC>CCCCDC@;;;<@@@@,@AA;;:;@CD?A@CBBBD@D?CCCCA@?@BCJ?ECBBDBBBCAA@C@@=@AA<@@AAAABBBB@BB?BBBA
@ATNG8:01290:05990
GATGGTAGTATAGAGCTCTACATAGTACTCATTCGTTTCGGAAGAGACAGGTACGTTAATAGTTAATAGCGTACTTCTTTTTCTTGCTTTCGTGGTATTCTTGCTAGTTACACTAGCCATCCTTACTGCGCTTCGATTGTGTGCGTACTGCTGCAATATTGTTAACGTGAGTCTTGTAAAACCTTCTTTTTACGTTTACTCTCGTGTTAAAAATCTGAATTCTTCTAGAGTTCCTGATCTTCTGGGTCTACGCTCGTCGCGCTACCATCGACACTCCAAAGTCT
+
BBBE@CABACCBBBDCBBBBBCGCCDBBBCCB?BBBA<BC?B@BBBBCAAABBBCB?B?BBBB>B@CB@@@CCBB?@@@@@2AA?BBBB=BCDF?BAA=>>9>AADDD>@@BBCB>>9=>>:>;9;;??@@@;@@@@<A@>=>>>>@@@A@@>?A<@@@<@A=A<AAAAAAAAB;?====2=;@;<=<<<.<A>??8?ABAAA>=>>;>DEF/A:;;A:>:=@=AAAA====B:==@AA@:==BB9A?ABAA???@@@AAAAAAA;@@AA?@?A<=:;C7>@@8
@ATNG8:01299:06005
GATGGTAGAGTATCATGTGTATCTCCAGAAGATCAGGAACTCTAGAAGAATCAGATTTTTAACACGAGAGTAAACGTAAAAAGAAAGTTTTACAAGACTCACGTTAACAATATTGCAGCAGTACGCACACAATCGAAGCGCAGCTAAGGACTGGCTAGTGTGAACTAGCAAGAAATACCACGAAAGCAAGGAAAAAGAAAGTACGCTATTAACTATTAACTTACCTGTCTCTTCCGAAACGAATGAGTACTGTATCTATGTGTGCGCTACCATCGACACTCCAAAGTCT
+
8::<466>>>;<;>>?<;<>=655:.5457:::>>C?B?DDBBB@@;<<,00///////$/)599>>;AAB@A,9999555$9<<1;<;;&955.555<97700)/3//)//55::;;@>>>>@@@@@A::49959450/::////)/444483843/99///)////771333(377,33399(333.36===='333(355665558,2,277:/50595:;65858655.50222'26616766887557655667=?@@D@@>A@@<@A?>9AA;=>4<9/79==
@ATNG8:01301:05979
GATGGTAGCTCACGTACGTCACACGTACTCATTCGTTTCGGAAGAGACAGGTACGTTAATAGTTAATAGCGTACTTCTTTTTCTTGCTTTTCTGTGGTATTCTTGCTAGTTACACTAGCCATCCTTACTGCGCTTCGATTGTGTGCGTACTGCTGCAATATTGTTAACGTGAGTCTTGTAAAACCTTCTTTTTACGTTTACTCTCGTGTTAAAAATCTGAATTCTCTAGAGTTCCTGATCTTCTGTCTCTCGTAGACAGATACTACCATCGACACTCCAAAGTCT
+
55<>9=B=BBA;555<565>=BBBBBACBBAA=@ABA;AE?C@A@@BBBC@CC@AA@C?@@BC7;79?>>>?>:?>@@@CA2@?>>0000(0//;;*0/=5=@=>>>@00,/557999957??<A<:;;?;:;>;@@??<????DD>>?A?>>==>@:>=>>@@<?<AACCAAAAA=A@@??2>5;6;====,<;999,//=<<;;<//)----(--//=5=9@>?>CB@@?<B=C?@@@D8;:@==<A<<<<<@>???;;:AB<=:====>?>;;<=BE:??@@
@ATNG8:01306:05963
GATGGTAGCACACGAGATCTCATCGTACTCATTCGTTTCGGAAGAGACAGGTACGTTAATAGTTAATAGCGTACTTCTTTTTCTTGCTTTCGTGGTATTCTTGCTAGTTACACTAGCCATCCTTACTGTGCTTCGATTGTGTGCGTACTGCTGCAATATTGTTAACGTGAGTCTTGTAAAACCTTCTTTTTACGTTTAACTCTCGTGTTAAAATCTGAATTCTTCTAGAGTTCCTGATCTTCTGGGTCTACGCTCGTCGCGCTACCATCGACACTCCAAAGTCT
+
@@CC?CBBBBDD;;6;;CBBBA;;BB@B@CCB@BDDD>DD@C@BCBCCBB>BC;;;<A6;6=>8=?B@@@@A@;A>ACCCC2@=88778)3::@:?>@;?A=@==<9:48=>;@@BB?BBC@C?BB?B;;;>=BA>>:>=??@@@>>>@<<<=:;5;;;;??6;7:<===>>AA;>>BBB6?;?=A=@@>,=====-/*/:///:;;;::@@2=///6/666816AAA:8:<@;;;:AAC<:;;C:A888;;;?@@???BA===@<AAAA@@==>C<??:????
@ATNG8:01307:05996
GATGGTAGATACTCGCTGATACACCCAGAAGATCAGGAACTCTAGAAGAATTCAGATTTTTAACACGAGAGTAAACGTAAAAAGAAGGTTTTACAAGACTCACGTTAACAATATTGCAGCAGTACGCACACAATCGAAGCGCAGTAAGGATGGCTAGTGTAACTAGCAAGAATACCACGAAAGCAAGAAAAAAGAAGTACGCTATTAACTATTAACGTACCTGTCTCTTCCGAAACGAATGAGTACACATCGTCGTGTCGTGCATCGACACTCCAAAGTCT
+
A<BC@CBDDCCBCCCBBDGCCCBCC>BDCACCCDAA>@@CCCCBAB?CC?C?BCB:9999.9?CCBBBA@@???8=@@@?@@1@A<<055506>>:>>>A@DD900/7;;,//:6:<;=>=@@AABBBCCCC?BBBB@BBB@@@BB?B?B@@>@BAABBAA?ABBBCB?BB?BDD?BBB@A8<;;5899:::%9>;?999BBAAD=D;@@@A<@<@@C@@>@CBBBBB@C@???:?AA?BBBBAADCCBBAAABBCB????::9HBBBCCAAB@EC8?:::
@ATNG8:01308:05974
GATGGTAGTGATACAGATCAGACACCAGAAGACAGGAACTCTAGAAGAATTCAGATTTTTAACACGAGAGTAAACGTAAAAGAAGGTTTTACAAGACTCACGTTAACAATATTGCAGCAGTACGCACACAATCGAAGCGCAGTAAGGATGGCTAGTGTAACTAGCAAGAATACCACGAAAGCAAGAAAAAGAAGTACGCTATTAACTATTAACGTACCTGTCTCTTCCGAAACGAATGAGTACGATGAGATCTCGTGTGCTACCATCGACACTCCAAAGTCT
+
@@@A?BB<BBBBCCDCCBCBCBCAB?AEF>BBAAA7;6;BBCBBB@A@=@<>?@9:999)9;AABBBBC???@5>=9977&3;4=/877&333,378;9887>9?:88188815=>=F@@@@>>@???==8;;;;5;=??=>=@<A=A>B?B>;?AA@@;>>BABB<>?ABBA<@?899(76:379777(52+2><==>?@@<;7<<//,/7<:;::5;>;;;AA6:7:?A:>9958>A??@@BA?888<=AA=>>>;;;?;;7;@@@ABBB@@<@@:@>>>
@ATNG8:01265:06051
GATAGGCACTGCGCACACTCCCAGAAGATCAGGAACTCTAGAAGAATTCAGATTTTTAACACGAGAGTAAACGTAAAAAGAAGGTTTTACAAGACTCACGTTAACAATATTGCAGCAGTACGCACACAATCGAAGCGCAGTAAGGATGGCTAGTGTAACTAGCAAGAATACCACGAAAAGCAAGAAAAAAGAAGTACGCTATTAACTATTAACGTACCTGTCTCTTCCGAAACGAATGAGTACACATCGTCGTGTCGTGCTACCATCGACACTCCAAAGTCT
+
BCCDC>@ABBCCBBCCCCDCC>CBC?CDBB??;@;A@BCCCC?BB@E@BCAAABBA3A?BBBBBCCBBBC9>:;;;;;*;C>C?CBC:CBB?DCCBCCC;;:;@BB@BCC@EC@?BCCECCCDBBBBC@CDCC?BBBBBBAA<@?B@@>@CC@@A??=?AAABB?BC?AAA=??::::+:::3::9999%9?<?:78A?BBA;><=?@A:><>>BBC@BB???BB@B?BBC=CBB=AABBBCCCCA@00/;;@A::9A?????<?AAABBBAA@=@B;BBBB
@ATNG8:01277:06018
GATGGTAGAGAGACTGTAGCGCACCCAGAAGATCAGGAACTCTAGAAGAATTCAGATTTTTAACACGAGAGTAAACGTAAAAAGAAGGTTTTACAAGACTCACGTTAACAATATTGCAGCAGTACGCACACAATCGAAGCGCAGTAAGGATGGCTAGTGTAACTAGCAAGAATACCACGAAAGCAAGAAAAAGAAGTACGCTATTAACTATTAACGTACCTGTCTCTTCCGAAACGAATGAGTACGATGAGATCTCGTGTGCTACCATCGACACTCCAAAGTCT
+
BABC@CBBBCCCBB@DDCCCEBC@D>@@@@DDCCCC?C?BBBBCCC@AA?A?ACCBBAAA1859CCBBBBCBBB=D@;;;;;*;C=A5;;;6;CCAGBDCCCECB?B@CD@BBB@CBBABDCCCCCCCCCBC?BD??=ACBCCCBA?B@DCB?ACCDDDAA>ABBBCC?CC@BBB>AACDC>BA@;99898.9A?C?>>CAAAA:><?@@@;>;>@CA@>@AA@@AA?B?BDF@D??=@CBCDCCCBBBBBBB@===B???AAAB=BB;;;A==:;5::.?99:
@ATNG8:01277:06035
GATGGTAGCATCATGCATATCTCACCAGAAGATCAGGAACTCTAGAAGAATTCAGATTTTTAACACGAGAGTAAACGTAAAAAGAAGGTTTTACAAGACTCACGTTAACAATATTGCAGCAGTACGCACACAATCGAAGCGCAGTAAGGATGCTAGTGTAACTAGCAAGAATACCACGAAAGCAAGAAAAAGAAGTACGCTATTAACTATTAACGTACCTGTCTCTTCCGAAACGAATGAGTACTATGTAGAGCTCTATACTAATCGACACTCCAAAGTCT
+
;5>>:>:69CCCC9=;CCCCDBBBC?CCLABBBA9906:>?;?CAB?BB@B@BBCBBBBB3A?AABB??>??@C>A>A?@??,;:76?CDD9C@@;@;;<?>?;:2:;?A=BBC@BBBCDDFCCCCCD;;;@=@ABC>AACDBBBC50,0000@A>>@AA=ABBBBB?BB?:::<??@@@899:49BCCC3BB?@@?@?BBBB?B?:::<8=:;;CGD?B@@@@AB>B@BCC=B::9:BCBCAAAABCCCBB??@BA;:;@<<8<:66777//*/;4:///
@ATNG8:01278:06048
GATGGTAGCTCTGCTCTGACTCTCGTACTCATCGTTTCGGAAAGAGACAGGTACTGTTTAATAGTTAATAGCGTAACTTCTTTTTCTTGCTTTCGTGGTATTCTTGCTAGTTACACTAGCCATCCTTACTGCGCTTCGATTGTGTGCGTACTGCTTGCAATATTTGTTAACGTGAAGTCTTGTAAAACCTTCTTTTTACGTTTACTCTCGTGTTAAAAATCTGAATTCTTCTAGAGTTCCTGATCTTCTGGCGCTCTGTCACGTCTGCCTACCATCGACACTCCAAAGTCT
+
<<<<:>><<<=:994555999<<<<65577///8::179.44)4445555.5<55555)5.55<=9><??>?=55.5:.44444$49.44;;24455.597)//,///;79155==;:;>466>:>7;;65555<6;;44.5:::99://///77278:5:444)4<38.44///)/9::8<<<??2?9A455555$55;<A2</////779:.5555$4445;8=7<<7<959?:@<A;?;<?;>;>?>.95599559955577///)/8:6:<>;;:9:::-33/3899
@ATNG8:01279:06050
GATGGTAGTCTCAGATAGTCTATAGTACTCATTCGTTTCGGAAGAGACAGGTACGTTAATAGTTAATAGTCGTACTTCTTTTTCTTGTCTTTCTGTGGTATTCTTGCTAGTTACACTAGCCATCCTTACTGCGCTTCGATTGTGTGCGTACTGCTGCAATATTGTTAACGTGAGTCTTGTAAAACCTTCTTTTTACGTTTACTCTCGTGTTAAAAATCTGAATTCTTCTAGAGTTCCTGATCTTCTGGGATGTGTGCGCAGTGCCTACCATCGACACTCCAAAGTCT
+
4844.49:?@;4/9////7779=;;;=<554555//<1;;)/)/-766//)/9///)4.444:5:.4444444;;;.44444$4:.44:9918///7477=8==5888=BC@BBBB@@@B=@@C?B?CCCCCCHD>BBDC@CCCCBBB;;;BA;;;A@<@@@<?@5;4;?@@@?BBC?BBBCC;B>C=;;;;;*;@@@C=CBBAA::9CB2:;:;*;=>A@4:2:@=@BBCA@@>B>BBBBCDAFCBB=B;;;ACCCEEECBBB?BBB@BCDDACAAAC>BB<A;;;
@ATNG8:01281:06058
GATGGTAGCACGAGTCACTCATATCCAGAAGATCAGGAACTCTAGAAGAATTCAGATTTTTAACACGAGAGTAAACGTAAAAAAGAAAGGTTTTACAAGACTCACGTTAACAATATTGCAGCAGTACGCACACAATCGAAGCGCAGTAAAGGATGGCTAGTGTAACTAGCAAGAAATACCACGAAAAGCAAGAAAAAAGAAAGTACGCTATTAAACTATTAAACGTACCTGTCTCTTCCGAAACGAATGAGTCTGCGTCTCACTCTGCCTACCATCGACACTCCAAAGTCT
+
AABC@CCBCCCCDBBBCCCCCCCDDAB@@?@BCCBB?AACCCDDDE@BB?B@CB@?@>?>,@=AACCCAAA:::58<====;;$949)5.555&555.5;999=>6996;@>;BBB@ABBB@AAABBCCBBC;;6:B@@=@@B@BB9::.;<??A?BCCCDC@@>?BCAAA<999,::928=>??A5:<8288=<<<%387(7377?;;9:-55(59:=088,7=BCD?AAAB@::60<@==5=00*0@@@AABBBC:::ACBBBBBC?AAA@GCBBAABBAA498*9>@?
@ATNG8:01289:06041
GATGGTAGTAGACGTGACAGAGCGCCAGAAGATCAGGAACTCTAGAAGAATTCAGATTTTTAACACGAGAGTAAACGTAAAAAGAAGGTTTTACAAGACTCACGTTAACAATATTGCAGCAGTACGCACCAATCGAAGCGCAGTAAGGATGGCTAGTGTAACTAGCAAGAATACCACGAAAGCAAGAAAAAGAAGTACGCTATTAACTATTATCGTACCTGTCTCTTCCGAAAGAATGAGTACGTGTGCGACGTGTCTTCTACCATCGACACTCCAAAGTCT
+
@@CC@CCCCCB@@;<ACBBBCDDED<AAB@CCBBBC?C?BAAAABD@BB>B@BB??@@?@2?<AABBCCDDCCD<@@;;;;;*;@<@<AAA9ABB@;<:BEGCDC?B?@@=@@B?CBCCCCCBBCDDFF@C?BBCC?CCCCAAAC@C@BBB?BCBBBB@C?BBBDA@<AB>BCC>AABBB=BBA?@ABBB3BB@CDDAAAA@A=?<?ABB@BBBBBBB?BB>>>AA9?9>@A;AC?BBBBAAABBAAAAB???BBCCC?B>>>7;;;;>>>A=<9=C9><;;
@ATNG8:01305:06015
GATGGTAGTGTCAGTGCTCGTCGTCCAGAAGATCAGGAACTCTAGAAGAATTCAGATTTTTAACACGAGAGTAAACGTAAAAAGAAGGTTTTACAAGACTCACGTTAACAATATTGCAGCAGTACGCACACAATCGAAGCGCAGTAAGGATGGCTAGTGTAACTAGCAAGAATACCACGAAAGCAAGAAAAAGAAGTACGCTATTAACTATTAACGTACCTGTCTCTTCCGAAACGAATGAGTACACATCGTCGTGTCGTGCTACCATCGACACTCCAAAGTCT
+
DDBA=BCCCCBBBCCCCCDDCCCCC@CBB?BIHDBB@B@CCCCCCC@BA>A@DDFAAAAA2@?BBBABCCBBBB=A>@BBAA,AC=B9BBA7ACC@DCBCBBC;;8;?CC@BBC?CBBACCBCEDDBBBBAB@CCCA?CBBBBBBB@C@CBB>ABBCBAAA?AAAACC?CC?AAA<??BCB:A??;?===>/==:>???BBF>>:><??AA=B<@@CBB?::;AABB@C@BBB=BBF@AAABCBBBBBB@@A@@@A::9BDEDBB?BDBB???BCB?BB=B999
@ATNG8:01270:06069
GATGGTAGTGTGTCTCTGAGAGTAGTACTCATTCGTTTCGGAAGAGACAGGTACGTTAATAGTTAATAGCGTACTTCTTTTTCTTGCTTTCGTGGTATTCTTGCTAGTTACACTAGCCATCCTTACTGCGCTTCGATTGTGTGCGTACTGTTGCAATATTGTTAACGTGAGTCTTGTAAAACCTTCTTTTACGTTTACTCTTGTGTTAAAAATCTGAATTCTTCTAGAGTTCCTGATCTTCTGGCTCTCGTAGACAGATACTACCATCGACACTCCAAAGTCT
+
55>>:=BBEBBBBCDCCAAABBBCBCCCCCBA?AAAB>BB?B@BBBCCCC?CCCCCAC@CCA@?A@EGDCCCCCB>:::::*:B<A;;;9;BBC@CBCIGD?BABCBC@BBEEBBBG@BBD@C@CBBCBB?@;@AAA>CCCCCBBCDCCCC@@@A@BCC@CD>@>ACCCBBBBB?A@@AA9A>C>;;;<.;BBCC<;;GFJ@CBBB=AA@A,@AAAA8;5<B?BBCCD@@=@?ABBBCE@BADACICBBB@@ABBBBBBEEBBB?CCCCBCBBBB@BB=A?>>
@ATNG8:01273:06099
GATGGTAGACATATCGTACTCTCTGTACTCATTCGTTTCGGAAGAGACAGGTACGTAATAGTTAATAGCGTACTTCTTTTTCTTGCTTTCGTGGTATTCTTGCTAGTTACACTAGCCATCCTTACTGCGCTTCGATTGTGTGCGTACTGCTGCAATATTGTTAACGTGAGTCTTGTAAAACCTTCTTTTTACGTTTTACTCTCGTGTTAAAAATCTGAATTCTTCTAGAGTTCCTGATCTTCTGGGTGCGCTACAGTCTCTCTACATCGACACTCCAAAGTCT
+
CCC>?CAAACCCC@@@CDDBBECCCCDBCA;;8;BCD>DC@E?BABBBBB?BCBB>>=?BBB?CACCCBBBA=A6A?===+=A6BCCC>BCBB?BBB???;?==?9929@@@>?@?<?BC:=9<AAAA===;@@BA<AAA@???A@@@@B;;:>;:;;=@@<A<>;;;=>===;>>>AA5A=D<AAAAA/>>////)/6;///77-/,/===+;;>?>:?<BB=>>>AABB7;7;?>>@@;?@CB;;;;>>B@@@>>>B>>>??@@@@>>===:6037.7--,
@ATNG8:01275:06098
GATGGTAGCACACGAGATCTCATCGTACTCATTCGTTTCGGAAGAGACAGGTACGTTAATAGTTAATAGCGTACTTCTTTTTCTTAGCTTTCGTGGTATTCTTGCTAGTTTCACTAGCCATCCTTACTGCGCTTCGATTGTGTGCGTACTGCTGCAATATTGTTAACGTGAGTCTTGTAAAACCTTCTTTTTACGTTTACTCTCGTGTTAAAAAATCTGAATTCTTCTAGAGTTCCTGATCTTCTGGCGCGTATGTATGTCGCCTACCATCGACACTCCAAAGTCT
+
@@AB=@?BBBBBBA@>>;9;@<>>C====CCB?BCCD>CC?C>;;6<<@B?C@@AB?C?BBBA:@*0///787:76BBBBB2?;244999/9B@@;?BB?CG9::AA>?>7>DCCBBB<A@@@C?BD@?<999197<=8>@;@???B@@@=::;8818;:4:=5;3:=>==::8?:==999/96=9::;:;,//;=>4=<>>><888?=@C===%97779,2,27272225585938/..8;.3373799?AA86797<<97717:<5>>AAA>=;;;=AB38898
@ATNG8:01276:06107
GATGGTAGTGTCATATGAGAGTGTGTACTCATTCGTTTCGGAAGAGACAGGTACGTTAATAGTTAATAGCGTACTTCTTTTTTCTTTGTCTTTCTGTGGTATTCTTGCTAGTTACACTAGCCATCCTTACTGCGCTTCGAATGTGTGCGTACTGCTGCAATATTGTTAACGTGAGTCTTGTAAAACCTTCTTTTTTTACGTTTACTCTCGTGTTAAAAATCTGAATTCTTCTAGAGTTCCTGATCTTCTGGACAGAGTTGCAGATACTACCATCGACACTCCAAAGTCT
+
//7748<ABABC;;;;>>CCCCBBCA@@;65<8=<A=6=@=<7;;<>>BC=A@;;919:<@BB7;7:@>=>>;;?;999999#949)9=;B><655AA;?BB>BC>>>:?=@>@DDDDC<;:;BB@C@CCCDCCA?9>9:4:;BCABBDCCCFDBCCCB>?@@:00-0;BA@@@CDDC@CEDED;D@B?AA@@AA@#@B;;;6;BBBDCCABA4:;:;*<BBCC@B@BCAGCDFCCC@C@DCBECD@BBB?CCECCCB@BBBDDDFCCCC@BBBDCCCCCD@CC>B;;;
@ATNG8:01288:06067
GATGGTAGGCGTGTGAGAGTCTGCCCAGAAGATCAGGAACTCTAGAAGAATTCAGATTTTAACACTGAGAGTAAACGTAAAAGAAGGTTTTACAAGACTCACGTTAACAATATTGCAGCAGTACGCACACAATCGAAGCGCAGTAAGGATGGCTAGTGTAACTAGCAAGAATACCACGAAAGCAAAGAAAAAGAAGTACGCTATTAACTATTAACGTACCTGTCTCTTCCGAAACGAATGAGTACCTCTCAGACGCTCGTCCTACCATCGACACTCCAAAGTCT
+
54<<7<<<9<@<==>CCCCCCC@@;6;=>9::;BBB=@@FDBABA@800+08=>@;;::-0:>>0/0??>>?;;4;;?>>?378131877&3784;;333=@@@<@:?A<979>>?<====??AA==;::;4;?<<9==<<>===:<<?=A>ABCCCCCC>BACDBB@BB>A@@;??AA@8B:::*9=<<<.=<6<<???@885>E=@@@B;?<?>>;;5;898>>?:><@<;1900*0==@098@BBBBBBD>888A@@@=@>>;?ABCCCCCBB?@A9@@@:
@ATNG8:01288:06100
GATGGTAGTGTCATATGAGAGTGTGTACTCATTCGTTTTCGGAAGAGACAGGTACGTTAATAGTTAATAGCGTACTTCTTTTTCTTGCTTTTCGTGGTATTCTTGCTAGTTACACTAGCCATCCTTACTGCGCTTCGATTGTGTGCGTACTGCTGCAATATTGTTAACGTGAGTCTTGTAAAACCTTCTTTTTACGTTTACTCTCGTGTTAAAAATCTGAATTCTTCTAGAGTTCCTGATCTTCTGGGTCTCTCTCTCACGCACTACCATCGACACTCCAAAGTCT
+
99<<:?=BA=@?@@<ABAAACCFCFC@AACCB=B;:::.<G=G>BA@A@BC?BBB;;:;=CCAB@BACCECBBCAA?ACFED3CC@CBBBA8AB@@?@CD=BB:<<ABCHGICBCGGCC?BAB>B>BCCCDC;;:;BCD?CBBBCCCBBCCBBCCDC?CBB?BB?B@CCAABC@@@=A;;;;.;=A=@A@@@,?@;;;7;@@ADCC<;<<ABAB0@BB@@5;5;;5;BB@B@@<@=@AA@@@>BABC=BBCCCCCCBBBABABBB;;:;BBBCBBBCC@CC=CCAA
@ATNG8:01297:06091
GATGGTAGGCGAGAGTGAGACGCAGTACTCATTCGTTTCGGAAGAGACAGGTACGTTAATAGTTAATAGCGTACTTCTTTTTCTTGCTTTCGTGGTATTCTTGCTAGTTACACTAGCCATCCTTACTGCGCTTCGATTGTGTGCGTACTGCTGCAATATTGTTAACGTGAGTCTTGTAAAACCTTCTTTTTACGTTTACTCTCGTGTTAAAAATCTGAATTCTTCTAGAGTTCCTGATCTTCTGGCGCTCTGTCACGTCTGCTACCATCGACACTCCAAAGTCT
+
;;<>?CC>;BA;;9;;CDDGCCCCCCGCCF::9;BBB=@A=@?CDBBCCC@CCCCC@C?BBBB?B@DCBCCB?=>489333$33,3CGF>CCDD=???:==::99?>?<?CECCD=>4::>9>:>AA???AA=A>>=;>??@@???A>>=??@@D;@@A:>><@=>>>@???==9=@@CC3>:=:=ABBB/AA===5=?===BBB==5;;;;*9??;;6;=;:7;A@@@?@=A>>>>A::5:;;7:;:<<<?>=:;;?>>>?=>><>AADA@AABB7;;6;??>
@ATNG8:01298:06086
GATGGTAGTGCGTGAGAGAGAGACCCAGAAGATCAGGAACTCTAGAAGAATTCAGATTTTTAACACGAGTGTAACGTAAAAAGAAGGTTTACAAGACTCACGTTAACAATATTGCAGCAGTACGCACACAATCGAAGCGCAGTAAGGATGGCTAGTGTAACTAGCAAGAATACCACGAAAGCAAGAAAAAGAAGTACGCTATTAACTATTAACGTACCTGTCTCTTCCGAAACGATGAGTACTGTATCTATGTGTGCGCTACCATCGACACTCCAAAGTCT
+
@@<<>BABB@@:955999;BBC<::,9A@6ABCCDCAG@BAA@;4405:8>7AA@=9999)9<?AABCBAA9933799==>+<:5>2;;09@B;BBBCGCCCCBC@BB?ABB@AAABCBBBCFCBCCBBB>BBBC@CCBAAB;:6;?CA@=@CBB;;;;69@@?9927;678849:8881333288;<<+:@6?BB<=<<?<494799=/5/55><>:?BAABBB?B>A?A9=85388;@BA>>=BBDCCAABBCBBBBAA>===;>>>885=0870>>99
@ATNG8:01305:06085
GATGGTAGGCACTGCGCACACATCCCAGAAGATCAGGAACTCTAGAAGAATTCAGATTTTTAACACGAGAGTAACGTAAAAAGAAGGTTTTACAAGACTCACGTTAACAATATTGCAGCAGTACGCACACAATCGAAGCGCAGTAAGGATGGCTAGTGTAACTAGCAAGAATACCACGAAAGCAAGAAAAAGAAGTACGCTATTAACTATTAACGTACCTGTCTCTTCCGAAACGAATGAGTACACACTCTCATATGACACTACCATCGACACTCCAAAGTCT
+
554:5;:>8=::555<<<@@AB969,9>@<@CDICB@DACCBBA@@?AGAH@CBBBCCCB2A=@@AB@@@=00+/9999::+<<7<.999*5@A>B;;=EDCGD?A>AB?BBB>AAAABBCCCCCBBBBBB@DEEE:;9??999B>A?B@@>@DBBBCBB?BBBBB@=@=<00.*...00*0:<9<<<==18A7B8=5>>>>><>:=?<95;:;=B::7:AABCBB?B?BBC>CBB?CBCCCCCAAABBBC>>;;;?;;>>000=@;;>A@@=>>077.3337
@ATNG8:01264:06144
GATGGTAGTGTCATATGAAGTGTGTACTCATTCGTTTTCGGAAGAGACAGGTACTTTTAATAGTTAATAGCGTACTTCTTTTTTTCTTTGCTTTTCGTGGTATTCTTTGCTAGTTTACACTAGCCATCCTTACTGCTCTTCGATTGTGTGCGTACTGCTGCAATATTGTTAACGTGAGTCTTGTAAAACCTTCTTTTTTTACGTTTTACTCTCGTGTTAAAAAATCTGAATTCTTTTCTAGAGTTTTCCTGATCTCTTGGGATGTGTGCGCAGTGCCTACCATCGACACTCCAAAGTCT
+
<<<<?BCEECBBBBBBDD?CCDCCCDCBB;;7<ABBB9BC@CDCCBAABB?BBCDDD7C@CJ@@?A?ABCLGEICC@CCEEEGF#@BD>CCCCC;CCBB?B;;9;CC=BBBCDEH=BACCDD8839>>296:@@@@BBA:@A:9499:@ABBBCDCCBBBB@?A>>;?D?B?>BAAA@B@@<>@DDD/A:A:AAAAAAC#DE8888-866///<;/8188888%699>=<<3////&...<6-///'/(/.9<798>:>@7=;;<88:<>>A???D7;;A>>>>??@@A??<@?8?===
@ATNG8:01265:06135
GATGGTAGGTGCACATGAGTGTATCCAGAAGATCAGGAACTCTAGAAGAATTCAGATTTTTTAACACGAGAGTAAACGTAAAAAGAAGGTTTTTTACAAGACTCACGTTAACAATATTGCAGCAGTACGCACACAATCGAAGCGCAGTAAGGATGGCTAGTGTAACTAGCAAGAATACCACGAAAAGCAAGAAAAAAGAAGTACGCTATTTAACTATTTAACGTACCTGTCTCTTCCGAAACGAATGAGTACGATGAGATCTCGTGTGCTACCATCGACACTCCAAAGTCT
+
;;::>ABB@BDCCBCCBBABEJCAA?ACC@D@@A@A?B@CBBBDCC?BC@CACEDCCCCCC*C?BBCCBBC;:<C>BCCCEHH5IE?C5;;;;;%;B?=BA;:;BA:;79=@@<CA@=?AAABCBBBCBBADCCBADDDC>BACCCCCC?C@CBB@BEECBBBC@CCCBBB?CD?AAB?@A::::+:>>;000000%0>;00/:88=778.8<;;:@@7=8;=B::49@?@A@A?B?BBC>C;989BAABBAAACBCBBBBBBBAAABBBBB?B@BA@@???A:==8ABBC
@ATNG8:01267:06122
GATGGTAGCTCGCTGATGATATCTCCAGAAGATCAGGAACTCTAGAAGAATTCAGATTTTTTAACACGAGAGTAAACGTAAAAAAGAAGGTTTTTACAAGACTCACGTTAACAATATTGCAGCAGTACGCACACAATCGAAGCGCAGTAAGGATGGCTAGTGTAACTAGCAAGAATACCACGAAAAGCAAGAAAAAAGAAGTACGCTATTTAACTATTTAACGTACCTGTCTCTTTCCGAAACGAATGAGTACACATCGTCGTGTCGTGCTACCATCGACACTCCAAAGTCT
+
A@DD@CBBBFCDBBA@BBBBBCCCC@IBB?BDDCBB@B@CBDDCCC=AA@D@A@@@ACCCC(C=BACCCCCBBAA8>>;;;;;;#9<39.5555$5;<8=B?FDCCCC>B=BB?ACC@CCCCCCCCCBBCC:::C@DDCC@BBCCA@:92;5;?@=@BCBBCCB?ECECCB???9???9==::::+99:3999999%9><?:49>=@868(87:6582(2.5=@9949<<8;777(36;=A<BAA>ACBBACCCDCAAA???@AAAADCBBBB?BCCDCBBA@>399+9999
@ATNG8:01270:06125
GATGGTAGATACTCGTGATACACCCAGAAGATCAGGAACTCTAGAAGAATTCAGATTTTTTAACACGAGAGTAAACGTAAAAAGAAGGTTTTTACAAGACTCACGTTAACAATATTGCAGCAGTACGCACACAATCGAAGCGCAGTAAGGATGGCTAGTGTAACTAGCAAGAATACCACGAAAAGCAAGAAAAAAGAAGTACGCTATTAACTATTTAACGTACCTGTCTCTTCCGAAACGAATGAGTACACATCGTCGTGTCGTTCTACCATCGACACTCCAAAGTCT
+
CCCC@CCCCCCCCCCCCDCCCCCC>BBCACCCCCC@C?BBDCCBA?AC@C@DCB::::::%9@DCCBBCBCAAA<ACCDDDG0DG@D7;;;;*;BB?BBCBCDBBB@C@CB@BBC@CCCCCCCCCCCDDCBBB?CCAA?ABC@CC??=@@CCC?CCCCCCBB?BDDBBB@?>8:9:9=>::::+:==9:::::9%9=;<978BBA>>3715:885(5/5;@@@<@@>>?@A=A@BBC>C9854AACCCCDCBBBB???CBAAAA?BBBB@BBBBBBBBAA400*0000
@ATNG8:01273:06111
GATGGTAGCTATACGTATATCTATGTACTCATTCGTTTCGGAAGAGACAGGTACGTTAATAGTTAATAGCGTACTTCTTTTTTTCTTGCTTTTCGTGGTATTCTTTGCTAGTTACACTAGCCATCCTTACTGCGCTTCGATTGTGTGCGTACTGCTGCAATATTGTTAACGTGAGTCTTGTAAAACCTTCTTTTTACGTTTACTCTCGTGTTTAAAAAATCTGAATTCTCTAGAGTTTCCTGATCTCTTGCTCTCGTAGACAGATACTACCATCGACACTCCAAAGTCT
+
:;>>@CBCDDCCCBCBBBCCJHCCCCA@@B@A=CBBB<CB@BACDDCCBB@BCCED?A=ACCC?C?ABBBBBBAA>9898999#9818999:&9BBA@BAA=?=>9999@@A>BBBABBBB@BCC?B@B>>@@@??;>>>>;>?@???@@@A>>>>====>>=<BB=C<A>>?BBBAA<AAACC5A<A:AAAA@.??<<<5><>===<<889(88888%8===>:=:898??C=>>@:@<@@==///<6::=7;;??EDAAA>?@B@@??<>>>?>>>=<<3990:;;;
@ATNG8:01278:06152
GATGTATCATGTGTATCTCCAGAAGATCAGGAACTCTAGAAGAATTCAGATTTTTTAACACGAGAGTAAACGTAAAAAGAAGGTTTTACAAGACTCACGTTAACAATATTGCAGCAGTACGCACACAATCGAAGCGCAGTAAAGGATGGCTAGTGTAACTAGCAAGAATACCACGAAAAGCAAGAAAAAGAAGTACGCTATTAACTATTAACGTACCTGTCTCTTCCGAAACGAATGAGTACACATCGTCGTGTCGTGCTACCATCGACACTCCAAAGTCT
+
BBBABCDCBDFBBCDCC:9;;CD@CBBBCC@B?AA@DBCC@BB@B?AAA999999%96@;=?8CC?<AA;A=BBDDD2B@;@3:9:*8>?:?AA>:;8BA=B=@?:>8818AA?@@?@?@@@@@@@D=AA?>:>@@@>D887-7;>=>:>AAAADBB<???ABB@BA?BCC@BB>>><2<993:@>>>.8818BBDDB8664:19>AA;?9<=886<<<<<>>?:=97//)/0/)/=::-////9///>=>>??@@BBBBBB?BABCCCBBBB?BC>BBAA
@ATNG8:01281:06131
GATGGTAGTGATACAGATCAGACACCAGAAGATCAGGAACTCTAGAAGAATTCAGATTTTTAACACGAGAGTAAACGTAAAAAAGAAGGTTTTACAAGACTCACGTTAACAATATTGCAGCAGTACGCACACAATCGAAGCGCAGTAAGGATGGCTAGTGTAACTAGCAAGAATACCACGAAAGCAAGAAAAAAGAAGTACGCTATTAACTATTAACGTACCTGTCTCTTCCGAAACGAATGAGTACGATGAGATCTCGTGTGCTACCATCGACACTCCAAAGTCT
+
ADCD@BBCBCBCCCCDDBBBCCCBB::;B?BBBB;;698@>=AA;;6:>6?99:5?<<<=+=@CCBABBA?:89+9>;;;;::#44.49@@@2@==:=B<BCCGBB@CABCGLBA@AECDCCDBCBEJGDCCB?BCCC?CCCB999>9@=@?A=@CBDFCBB?BBA??@?BA=???4:9999,8==;989999%9>;<@ABBBBBC<;79<??8=9==BAA?AB@@ACC@E=AAK@DAB>BCCBBBBBBAAABAAABAB>>;;;BCA=ADC@>>?>==188-:@@@
@ATNG8:01283:06121
GATGGTAGTGCGTGAGAGAGAGACCAGAAGATCAGGAACTCTAGAAGAATTCAGATTTTTAACACGAGAGTAAACGTAAAAAAGAAGGTTTTACAAGACTCACGTTTAACAATATTGCAGCAGTACGCACACAATCGAAGCGCAGTAAGGATGGCTAGTGTAACTAGCAAGAATACCACGAAAGCAAGAAAAAGAGGTACGCTATGAACTATTAACGTACCTGTCTCTTCCGAAACGAATGAGTTACGGTGACGTACGTGAGCTACCATCGACACTCCAAAGTCT
+
//::;?@;99;965;;=>><<C::.59;59=;5568=9===::5:5:<8<???>BB=<<+<455:AB878?=8.334::::<%<;6;3;;;0;==8=>;;;;=;;:)9.59394506=<;====CCHCBBBA@<@D;;7;@A?@@??<@?D:;8:@@?BBBD@CABBCD?BB?9936;989;133347778;,;==6;>@@778><</65::4:48786549:555??;?77;C7;;;5;=<<<8==>:>>=<===;;:9<=9766*//855597779>>7@<::
@ATNG8:01287:06117
GATGGTAGGTGCACATGAGTGTATCCAGAAGATCAGGAACTCTAGAAGAATTCAGATTTTTAACACGAGAGTAAACGTAAAAAGAAGGTTTTACAAGACTCACGTTAACAATATTGCAGCAGTACGCACACAATCGAAGCGCAGTAAGGATGGCTAGTGTAACTAGCAAGAATACCACGAAAGCAAGAAAAAAGAAGTACGCTATTAACTATTAACGTACCTGTCTCTTCCGAAACGAATGAGTACGTGTGCGACGTGTCTCCTACATCGACACTCCAAAGTCT
+
CCCC@DBB@B<CC@@@CCCDEBCCC@CCB@DDCC@A?@@CCBBBCC@CC?@<?BB:9:9:*:>ABCCCBBCDFE>CC99999*9A;A4;;;.;CB?CCBCCBBA@>@?CC@CAC;@@CCBBBBBBCCBCBCC@CCBB?BBBBBBBC<@<@@@<@CCCACCA@CCCABA?8879AA;@@998*:==9::9:9:%9?<?97:DCBBB>A>?@DB7;7:ABBB?BBBBACC=A=;;:0;@@=@ABBBBBBBBBBBBBAAAAABBB?B>>=BCCBB???@<A@:@999
@ATNG8:01287:06159
GATATCGTACTCTCTGTACTCATTCGTTTCGGAAGAGACAGGTACGTTAATAGTTAATAGCGTACTTCTTTTTTTCTTGCTTTCGTGGTATTTCTTGCTAGTTACACTAGCCATCCTTACTGCGCTTCGATTGTGTGCGTACTGCTGCAATATTGTTAACGTGAGTCTTGTAAAACCTTCTTTTTTACGTTTACTCTCGTGTTAAAAAATCTGAATTCTTCTAGAGTTCCTGATCTTTCTGGGTGCGCTACAGTCTCTCTACCATCGACACTCCAAAGTCT
+
BCCCBBBBBBBBBCCCCCCBBBC@CCCC=CC?C?CBBABAB?BABA@6:8:???3977???BCCBB>;<<<;<;#;B:BA@@<@BA?>?997.9@3::AABC?BBACBBBCA?@??C@CBBBBBBB?ACCC?ABBBCBBBABBB?>>>A<@>><?>;>>===ACCBAA>BCBCC9C@B<======'<=>AA<BA@@BBAAA><BEDDD)C@?@B=@;@A=@@AECCE?C>BBAB;::3:?@A:BBA@AA?::9A???BABCB?BBCBBBBBBB?BB>BBAB
@ATNG8:01290:06121
GATGGTAGCGCATATCAGCGCAGCCCAGAAGATCAGGAACTCTAGAAGAATTCAGATTTTTTAACACGAGAGTAAACGTAAAAAGAAGGTTTTTTACAAGACTCACGTTAACAATATTGCATCAGTACGCACACAATCGAAGCGCAGTAAGGATGGCTAGTGTAACTAGCAAGAATACCACGAAAAGCAAGAAAAAGAAGTACGCTATTAACTATTAACGTACCTGTCTCTTCCGAAACGAATTGAGTACCTCTCAGACGCTCGTCCTACCATCGACACTCCAAAGTCT
+
CCBA?A<66==BBCCCCCCCAA@@@=@DD@CCDDBB@B?@AECCCC@BB?B@CFCCBBBBB)C@CCCDFCCCCCD>CACCCCC1B?<?299999%;@@>BABCGGCCB@?<@@;@0000AA@CDCDAABBBBBBB=@B?@<@BB@?A==:>?B@@>ABBBCCBB>BBBBBC@>><:@>8;;7766(667076777(8<7<:;;@?=<;+/+///:*/*/>CBB@BBBBCDC@@@0..*...*.*.::@BB?BBBAAADCBBBCCBA>ACC=BBA@@BAA>>9BC;@788
@ATNG8:01292:06149
GATGGTAGCATCATGCATATCTCACCAGAAGATCAGGAACTCTAGAAGAATTCAGATTTTTATCACGAGAGTAAACGTAAAAAGAAGGTTTTACAAGACTCACGTTAACAATATTGCAGCAGTACGCACACAATCGAAGCGCAGTAAGGATGGCTAGTGTAACTAGCAAGAATACCACGAAAGCAAGAAAAAAGAAGTACGCTATTAACTATTAACGTACCTGTCTCTTCCGAAACGAATGAGTACACATCGTCGTGTCGTGACTACATCGACACATCAAGTCT
+
CCDD?BBBBBCCDBBBCCCCCDDCC@CAB>BBAA@@=@?BBCCCA@=?C?B?BBBAABBB2@CBBBBBBCBBBB>AAADDDD0GC=B5:::.;BC@CBCACCDCCACA@@>?BC?BBCCDBBCCCCCCAABB>ADCC?BBBBCCBB?C@CBA?BBBFCCCA?CCCBBB@AA>ABC7::B@@8>993::9:99%9?<??=@BBDAA>A?@@AA8:7:@BBB?BB@A@CE?C?BCD>B??=@AABBBBBBBBAAAAA@@==00......-/556,,,,,,,(,268
@ATNG8:01294:06152
GATGGTAGTGTCATATGAGAGTGTGTACTCATTCGTTTCGGAAGAGACAGGTACGTTAATAGTTTAATAGCGTACTTCTTTTTTTCTTTTGCTTTTCGTGGTATTCTTGCTAGTTACACTAGCCATCCTTACTGCGCTTCGATTGTGTGCGTACTGCTGCAATATTGTAACGTGAGTCTTGTAAAACCTTCTTTTTTTACGTTTTACTCTCGTGTTAAAAAATCTTGAATTCTTCTAGAGTTCCTGATCTTCTGGCTCTCGTAGACAGATACTACCATCGACACTCCAAAGTT
+
59>>?CBBCBBBCCDCCCCCCABAA@A@@B;;599:;)9=8>:=CBBBCCACICCB@C=B@;;;):.5<<@@;;9;55444444"4999+94944&4;=A?B;;5;A6;:ABDJ@CCCCCC;;6;BB?B@CCCCCCCE@CBCC@CECCCCAAA000AAA@@?@;;5;;;:AA@@@ABBE?C;;;;.;=A>:;;;;;;#;@;;;;.;@BCCCBBAA=AAAAA%;/0+0A+0+00+0>A@@AD?D@CBDCBB?BCD@BBCCCCCCCFCDCCCCCD::7;AAABAAA@@;??9@B@
@ATNG8:01308:06119
GATGGTAGTGATACAGATCAGACACCAGAAGATCAGGAACTCTAGAAGAATTCAGATTTTTAACACGAGAGTAAACGTAAAAAGAAGGTTTTTACAAGACTCACGTTAACAATATTGCAGCAGTACGCACACAATCGAAGCGCAGTAAGGATGGCTAGTGTAACTAGCAAGAATACCACGAAAGCAAGAAAAAGAAGTACGCTATTAACTATTTAACGTACCTGTCTCTTCCCGAAACGAATGAGTACCTCTCAGACGCTCGTCCTACCATCGACACTCCAAAGTCT
+
CCAB<@DDDCCCCCDCBBCCCCDCC@CCD@BBBE;;:;@CBAABCCACC?B?A@@97999$75?:399CBB@BB=AABCCCC5BB>A4;;;;*:AA?BBBAHJGCC@B?BD?DBC?BBDCDBBBBBBCCDCBB>BCBB@BCCCBB@@=@?BBC@CCCCBCCC?CCDCCC?BB?BCC;??:::,9@@=BDDHD2BA?BCBBBAA@@;?9:>889)818>B;;::A?>?AA>??8???8?0000??@BBB@BAABBBBBBCCBBAA;<7716=>?AAAA@@=@@8?===
@ATNG8:01310:06119
GATGGTAGCTATACGTATATCTATGTACTCATTCGTTTCGGAAGAGACAGGTACGTTAATAGTTAATAGCGTACTTCTTTTTCTTGCTTTCGTGGTATTCTTGCTAGTTACACTAGCCATCCTTACTGCGCTTCGATTGTGTGCGTACTGCTGCAATATTGTTAACGTGAGTCTTGTAAAACCTTCTTTTTACGTTTACTCTCGTGTTAAAAATCTGAATTCTTCTAGAGTTCCTGATCTTCTGGACGACGCGCACTGACACTACCATCGACACTCCATAGTCT
+
55;>;C=BACCBBBBCCCDBCCCAABCCCCAA=B@@@:BC?C@CCAAACD@FCBBC@B?BCBB?A>@DDDCBCAA?AADEE3A?=?CCC=CCCA<AAB@BC799BBBB?BBBBCBBB=B@B?B>CAAAAA=<9=DAA;AAAA>>>???@>>;==A=<<<<@D<><>@@@@>>>>:=??@?6?<A<<<<<;+<;667(8==:;;<<=?;??@@/@@@@A=A<>>;>CCA@??<@<@@??AD:?>@:<=788==@>>;;;@A>>>==:=??BD@??@@<BBB===@
@ATNG8:01268:06206
GATGGTAGAGTACAGTGTAGTAGACCAGAAGATCAGGAACTCTAGAAGAATTCAGATTTTAACATCGAGAGTAAACGATAAAAAGAAGGTTTTACAAGACTCACGTTAACAATATTGCAGCAGTACGCACACAATCGAAGCGCAGTAAAGGATGGCTAGTGTAACTAGCAAGAATACCACGAAAGCAAGAAAAAGAAGTACGCTATTAACTATTAACGTACCTGTCTCTTCCGAAACGAATGAGTACTATAGACTATCTGAGACTACCATCGACACTCCAAAAGTCT
+
::88<:<<:::=<59656<>>>A@A=:967:<700/)/37774444.48486:988888+82777;=???>@@C277777777'33,3,333&37717333;;55505059399949;;:>:99BBBBBCBAA@C;::7543888333(47<9505<;:::<A39439//(//(/9;(/3377.788333333$373999:8858:5>5><99.2,29=@=9;;;;;==48)///(///)/6667<333:::;<<<8::<<<<>=:<6:=<888:;99,777(7733
@ATNG8:01271:06173
GATGGTAGGAGACACGTCGCACACGTACTCATTCTTTCGGAAGAGACAGGTACGTTAATAGTTAATAGCGTACTTCTTTTTCTTGCTTTCGTGGTATTCTTGCTAGTTACACTAGCCATCCTTACTGCGCTTCGATTGTGTGCGTACTGCTGCAATATTGTTAACGTGAGTCTTGTAAAACCTTCTTTTTACGTTTACTCTCGTGTTAAAAATCTGAATTCTTCTAGAGTTCCTGATCTTCTGGGTGCGCTACAGTCTCTCTACCATCGACACTCCAAAGTCT
+
9;DD;>CC?BCBCBBBC@@A@;;;A@@@CHCC@AAA<AA>B?@@CCBDC@CCBCBAC@BBDE@C@CCCBBC@AA=;;994$4;39994(49<@=BBC?BA=BACBBB:;;EFCCCB?BBB?B?CBBBBBBB@BBAB<??BABBB>>>BBA?;:A:<==:>>5;6;?????>=>:>>BBB5C<C;AAADC/C::;E7?88889><>>5;;;;+9;::A=D<??<@??>=;;7;:=>BCHD:====5998@>>>AABBAAA;;6<<9=///@@>99=;@B:B@=:
@ATNG8:01275:06187
GTGGTAGGCGTGTGAGAGTCTGCCCAGAAGATCAGGAACTCTAGAAGAATTCAGATTTTTAACACGAGAGTAAACGTAAAAAGAAGGTTTTACAAGACTCACGTTAACAATATTGCAGCAGTACGCACACAATCGTAGCGCAGTAAGGATGGCTAGTGTAACTAGCAAGAATACCACGAAAGCAAGAAAAAGAAGTACGCTATTAACTATTAACGTACCTGTCTCTTCCGAAACGAATGAGTACGATGAGATCTCGTGTGCTACCATCGACACTCCAAAGTCT
+
@>@:?<A=@BBBGDCBBB:;;A@?3;CC=ABBBBB?B?BBBBAB@=;;8;=AC;<;;;;';<B@>@??BBBBC<BBBA@@@,::399?AA8BAB?BBBABBCBB?B?BA??9958>>>>@@@@@>>>AAAA<AA@@BBBBBBAAA?B<??B?BBAAAA@@=AA?;?A=A@>BAA>B???C<AAB?=====+;;5;C@@@@===<@<@A?A;@;A;558==<<A;:::>=BBH:???:=@99998@@@AAAABB>>?A;;;A;;;===@AA??;>C=ED7<;@?
@ATNG8:01277:06201
GATGGTAGCTCGCTGATGATATCTCCTGAAGATCAGGAACTCTAGAAGAATTCAGATTTTTAACACGAGAGTAAACGTAAAAAGAAGGTTTTACAAGACTCACGTTTAACAATATTGCAGCAGTACGCACACAATCGAAGCGCAGTAAGGATGGCTAGTGTAACTAGCAAGAATACCACGAAAGCAAGAAAAAGAAGTACGCTATTAACTATTAACGTACCTGTCTCTTCCGAAACGAATGAGTACACATCGTCGTGTCTTGCTACCATCGACACTCCAAAGTCT
+
;>>>@CC?;;<<<<=CCCDCC;;<;2;@A=ABBBBF8;7;@AA@AA>@@<?;>@696???+B=?A;996B>>BB:;9:9;;;(9925.555&5<<9<666:::599)47;;8===8<<959@AB@@@ABBB;;7;BAA=@BACCBA@=@>C;;7;BBABBBB?B;;:BB?AA=A??<?ABCC>BBB?BABBB3BB?>?@CBBBBB?C5::><3938=;;:=AC@@@@=383444(4<<7?@AA???A@@=>=?:::CAAB?BCBCC>>>>??=?=>>8??8????
@ATNG8:01279:06189
GATGGTAGTACATGATAGACGACACCAGAAGATCAGGAACTTCTAGAAGAATTCAGATTTTTAACACGAGAGTAAACGTAAAAAGAAGGTTTTACAAGACTCACGTTAACAATATTGCAGCAGTACGCACACAATCGAAGCGCAGTAAGGATGGCTAGTGTAACTAGCAAGAATACCACGAAAGCAAGAAAAAAGAAGTACGCTATTAACTATTAACGTACCTGTCTCTTCCGAAACGAATGAGTACGATGAGAGAGCTCTCTCTACCATCGACACTCCAAAGTCT
+
BCCC@BBBBC<DCCBCBBABA@@@AADCC@DCECDDAD?BB?BAA;;8;C?B?BBBCBFDE2D@DECCCCAABCD;@@@@@?@,A@<?<@@@4@BA@BBBCCBBBB<@=@C?CCC@DCCAAABCBBBBBBBDD@EEBB?BCBABBCB?B@CAA?ACCCCCBB@BDFCCC@BB?ABB3999::/7984777373#3949744=;==:1313;;;.70779=;:;===@AC697:AA8@AA?BBBBCCCCCBBCBBBC??>>>@?@@BB?BBB>B@@@>?;BD>C:::
@ATNG8:01283:06160
GATGGTAGGTGCACATGAGTGTATCCAGAAGATCAGGAACTCTAGAAGAATTCAGATTTTTAACACGAGAGTAAACGTAAAAGAAGGTTTACAAGACTCACGTTAACAATATTGCAGCAGTACGCACACAATCGAAGCGCAGTAAGGATGGCTAGTGTAACTAGCAAGAATACCACGAAAGCAAGAAAAAAGAAGTACGCTATTAAACTATTAAACGTACCTGTCTCTTCCGAAACGAATGAGTACCTCTCAGACGCTTCCTACCATCGACACTCCAAAGTCT
+
45::5:;>5><<<<A=>>>CCBCA@;@A@;>A:::>9>4::A@@=D?;:69;@?;00000$/)//;::9:>555)5;99AA3>B;A2;;0;9>4=@A@@@B;;6;?AA?CCB?BBBCBBBCDC;;;CBBCACCCC:;;ABABBB50,000+0><<=?>C:BABA@B<??<?BA=ABBBB=A==9::::9:%:@;BBBBBA@::39:,:==<188(8:;;9=BA@B;99>@=@AA;@::59>??ABB?BAA@???@998<A=AAB=A?>>>785:<1=?9?999
@ATNG8:01284:06209
GATGGTAGCACGACACGACGATGTGTACTCATTCGTTTCGGAAGAGACAGGTACGTTAATAGTTAATAGCGTACTTCTTTTTCTTGCTTTCGTGGTATTCTTGCTAGTTCACTAGCCATCCTTACTGCGCTTCGATTGTGTGCGTGCTGCTGCAATATTGTTAACGTGAGTCTTGTAAAACCTTCTTTTTACGTTTACTCTCGTGTTAAAAAATCTGTATTCTTCTAGAGTTCCTGATCTTCTGGTATGACTAGTGTACTACTACCATCGACACTCCAAAGTCT
+
;;>??CBBBECD=B=CCDBBBCBBCCBBBC@A=ACCC?CC@BDDBBBBCCAECC@@>A@CB@A>@?BBCCBBBAA<99777$9<<?888):<==<BBB@CB>AABDBB>ACCCBAB?BBB<@>@BBBB>>;<@BBB?>>?>?>;;<>>AB@>=?:=AA;AA7>;?=?@AC@>><?>>AA5A=B=>>>>=/<>:::3;===??==9<198977%59::88;6AA6>???==@9@7=///::6;=@<>==DAAA@?>?>???DCC<;5<<AA=<<@>@<@@:@>>>
@ATNG8:01288:06202
GATGGTAGCGCACACATAGATACAGTACTCATTCGTTTCGGAAGAGACAGGTACGTTAATAGTTAATAGCGTACTTCTTTTTCTTGCTTTCGTGGTATTCTTGCTAGTTACACTAGCCATCCTTACTGCGCTTCGATTGTGTGCGTACTGCTGCAATATTGTTAACGTGAGTCTTGTAAAACCTTCTTTTTACGTTTACTCTCGTGTTAAAAATCTGAATTCTTCTAGAGTTCCTGATCTTCTGGTCTACTACACTGTACTCTACCATCGACACTCCAAAGTCT
+
::;>:=BCCCCDCCCBCCCCCCA@AA<@>BBB@@A@C=CC>B@BBBBBICACCCCD?B@BCCE@B@BCCCCCCGC?BBDDD5AA>@BDC>BCCC@CGCAEC?CCCCCD?CCCEBCBC?BBD@C@CCCCCBBB=@@CC@DEECCBBBCBBBCCCCC?BBB@CC@C?BBBCCCC@@?ABEEF:B=@4;;;;;*;BDBB=B;;<CFAAAB=BBBB2BBBBB?C?BEAFCDCB@@>@>ACCCBB>@@C@;;;FCCBBBCCCAAA@CA@@<@A@@@BBB;;5:?9AABA
@ATNG8:01289:06207
GATGGTAGTATCTGCACACTCTGTCCAGAATATCAGGAACTCTAGAAGAATTCAGATTTTTAACACGAGAGTAAACGTAAAAAGAAGGTTTTACAAGACTCACGTTAACAATATTGCAGCAGTACGCACACAATCGAAGCGCAGTAAGGATGGCTAGTGTAACTAGCAAGAATACCACGAAAGCAAGAAAAAAGAAGTACGCTATTAACTATTAACGTACCTGTCTCTTCCGAAACGAATGAGTACTGTATCTATGTGTGCGCTACCATCGACACTCCAAAGGTCT
+
59BC:=BCCDBBBBBBBBBBDGCCB@CCC?CCGCBB?B@CCCCBBC@CC?B?BBBBBCCC2C?ACCCCBABCBC9@@?@??>,>@;@5;;;6;CE?CCCCCBC@@<A@DD@CCC@BBBCCCCCBCBCCCCBD@CCBB?BBBBBBBB>B@CCC?CCCCCCCC?AACCCC?BB????<??AA@;?=<9>==>=?'?A?B:9:BCB=?7;6:<AA9=:>>BAA?BBAAADC?B?BBC>BAA>ACCBBBBCCBBAAAAACCDBBBBBB??<@@B@@@??=A188):<:::
@ATNG8:01295:06199
GATGGTAGCGAGCGAGTGTGTATACCAGAAGATCAGGAACTCTAGAAGAATTCAGATTTTTAACACGAGAGTAAACGTAAAAAGAAGGTTTTACAAGACTCACGTTAACAATATTGCAGCAGTACGCACACAATCGAAGCGCAGTAAGGATGGCTAGTGTAACTAGCAAGAATACCACGAAAGCAAGAATAAGAAGTACGCTATTAACTATTAACGTACCTGTCTCTTCCGAAACGAATGAGTACGTGTGCGACGTGTCTCCTACCATCGACACTCCAAAGTCT
+
5<<<?CCGBBBBDBBBA@ABBCC9::;CC?CGCAAA6;79@CCDFC?>><??A@@;9999';=BGCCCDDHCBA9A@<;;;;$:;392555&5::8=<<66;CBB>B?@@=@CCACCCCDDCCA@ACCCCCC@DCCC=AABCEBBB?B?B;:9;BCDCCBB@CBBCCC@AA>AA@=>>99939@A?AA>@B?BB?BBBBBBCDC@C?BA@@<@>ACCBB=AB;;;BB@B@BBE>CCC@BBCCCB???BBBBBBBBBBE?>>?>>>=@@@@ABBBBB@FE>B999
@ATNG8:01297:06197
GATGGTAGCGAGCGAGTGTGTATACCAGAAGATCAGGAACTCTAGTAGAATTCAGATTTTAACACGAGAGTAAACGTAAAAAGAAGGTTTTACAAGACTCACGTTAACAATATTGCAGCAGTACGCACACAATCGAAGCGCAGTAAGGATGCTAGTGTAACTAGCAAGAATACCACGAAAGCAAGAAAAAAGAAGTACGCTATTAACTATTAACGTACCTGTCTCTTCCGAAACGAATGAGTACTGCGTCTCACTCTCGCCTACCATCGACACTCCGAAAGTCT
+
555>7<<554;:8:::;;<<=@B00)/:>2<==@:9.4399<;;??@>>2:24=87333&32888<;99449909:44444$4:7=8=BB2BBB?ACCAABD@@=A?BC@@AA?AA@@@C@@@@@@@@@@B?AAAC8:9BDC@CC??<>00/?:;99;C<;;999A@@@?@><6<<787*77829<<=<='9=6888;::=8;;>7898B?A??<6655;=;;;==5:3444)444.5<:9>?@A@>>?@@@?@?<>=55055=8>:::83//66)///(///3
@ATNG8:01298:06193
GATGGTAGCTATACGTATATCTATGTACTCATTCGTTTCGGAGAGACAGGTGCGTTAATAGTTAATAGCGTACTTCTTTTTCTTGCTTTCGTGGTATTCTTGCTAGTTACACTAGCCATCCTTACTGCGCTTCGATTGTGTGCGTACTGCTGCAATATTGTTAACGTGAGTCTTGTAAAACCTCTTTTTACGTTTACTCTCGTGTTAAAATCTGAATTCTTCTAGAGTTCCTGATCTTCTGGGATGTGTGCGCAGTGCCTACCATCGACACTCCAAAGTCT
+
555>5:::;=>CCCA@ADDGHCCBCCDCCBCBACCEF>BB@BBBAABCC@AAABC?B?B@?@6;49ACCCCB=C9?;===)=;7?BCD=ABDC?BBC?BB=?@?;>A;?ABBBBBB79:?;?<@<>==8865<9776;66/////7555:9775.522/5=4::>>;999955023333&.(..4444'45---'..33379222+266'259990505=,2553356(.(.35575+5566/65559>:::989:A;3=>?;888:99:<<;067(7<;=
@ATNG8:01298:06205
GATGGTAGACATATCGTACTCTCTGTACTCATTCGTTTCGGAAGAGACAGGTACGTTAATAGTTAATAGCGTACTTCTTTTTCTTGCTTTCGTTGGTATTCTTGCTAGTTACACTAGCCATCCTTACTGCGCTTCGATTGTGTGCGTACTGCTGCAATATTGTTAACTTGAGTCTTGTAAAACCTTCTTTTTACGTTTACTCTCGTGTTAAAAATCTGAATTCTTCTAGAGTTCCTGATCTTCTGGGCTGCGCTGATATGCGCTACCATCGACACTCCAAAGTCT
+
55:>8=BCBCCDCBBCDCCCDCCCD@CB@@;=9=BBD=CB?B?B;;;<;;7<=BBC?C@CCBB?B?CBBEBB<4414====+::4=773(379,98<78/3=8=>@A>?;=AAAC@@@=AAA=B=@@@>>>??=A???<???AAB?@?@????=<=8;;;8;;5;9=>;>?ADCC@CCCDD:CAC@ABB@A0@CCDC@CCDJCDCAAA<@@@@0@BBBB@B@AA?AFBBBBA?B?BCCCBB<??CC>C999CCBBBBB@AA?AA@@;@AAA>>>A>>;@D;A?@@
@ATNG8:01299:06172
GATGGTAGTCTCAGATAGTCTATAGTACTCATTCGTTTCGGAAGAGACAGGTACGTTAATAGTTAATAGCGTACTTCTTTTTCTTGCTTTCGTGGTATTCTTGCTAGTTACACTAGCCATCCTTACTGCGCTTCGATTGTGTGCGTACTGCTGCAATATTGTTAACGTGAGTCTTGTAAAACCTTCTTTTTACGTTTACTCTCGTGTTAAAAATCTGAATTCTTCTAGAGTTCCTGATCTTCTGGACAGAGTGTGCAGATACTACCATCGACACTCCAAAGTCT
+
;;<<:@>>B>BCCCCBBA=;:CCACBCCBB9:2:@@@9?@=??BBICCCC@CBC;;7;@BABC@D@DCCD=969@<:;:;;);B@BCBF>C;;:@CCC@CE@BBCBBB<AABAAABB>BCB?C@CCCCGBBC@DCDC@BACCJGCBCBBB@@;;;>AAA>AA>A=A@@ACBCCCABBBCG;C@C?AACCC0BBBBC>ABJFDFCCBB@BBBB0;;;@B5;6;B?BBCCBBB@CABBBBCB?@@A?ABBCAABDDB@BADCCCB@A@@CCCBB??::8<E=B;;;
@ATNG8:01299:06200
GATGGTAGTGTGTCTCTGAGAGTAGTACTCATTCGTTTCGGAAGAGACAGGTACGTTAATAGTTAATAGCGTACTTCTTTTTCTTGCTTTCGTGGTATTCTTGCTAGTTACACTAGCCATCCTTACTGCGCTTCGATTGTGTGCGTACTGCTGCAATATTGTTAACGTGAGTCTTGTAAAACCTTCTTTTTACGTTTACTCTCGTGTTAAAAATCTGAATTCTTCTAGAGTTCCTGATCTTCTGGGATGTGTGCGCAGTGCCTACCATCGACACTCCAAAGTCT
+
7///37//4:444555555555556<=?<ABB?A?BA9?>:>:>??@@BB?BCCGEAC?CCDF:;;:@?>@:96@9=9999(59.5>=B5>@;:59=<5;<666666A<@A>>B=BC=@;;6;6;;9BBBCC@BBBB7::@@>=>=599=>445<055:8=;05059949>>?B<@@BFF9A>A;:;;;;*;<<<J000ACCBDBBBAGDCD1A>>00*0:==;@@CB@@@8989BAABB?B><<3<00000<=;>;;<@@;??C>A@AC@=8444.55)4444
@ATNG8:01302:06163
GATGGTAGTGTCATATGAGAGTGTGTACTCATTCGTTTCGGAAGAGACAGGTACGTTAATAGTTAATAGCGTACTTCTTTTTCTTGCTTTCGTGGTATTCTTGCTAGTTACACTAGCCATCCTTACTGCGCTTCGATTGTGTGCGTACTGCTGCAATATTGTTAACGTGAGTCTTGTAAAACCTTCTTTTTACGTTTACTCTCGTGTTAAAAATCTGAATTCTTCTAGAGTTCCTGATCTTCTGGGATGTGTGCGCAGTGCCTACCATCGACACTCCAAAGTCT
+
<<<<@CEB@A;===<<ACCCCDCCCBBBBB;;4;ABA=AB?B??@@C<AB<B>>>A=A:?B=B@GACFCCCA@AA=@A@@@,;;65@AD:BBBB>ABC?CC?BBCCBC@BBDCCCCCACCC@B@BBBCBCBB>BCCC?CBBBBBFDDCCCCBCBC@CCC?BB>B?BBCBBBBCC@CCCCC9;5;=;;;;;*;AABC=BBBBBBBGCC?AAAA0@CBAA?A?AB?CBC@A@D@B?BDDDCC?CBCF=C;;;CCBBCCCCCCB@BBB@BCDBBBBE@@=AB8A;;;
@ATNG8:01303:06167
GATGGTAGTGTGTCTCTGAGAGTAGTACTCATTCGTTTCGTAAGAGACAGGTACGTTAATAGTTAATAGCGTACTTCTTTTTCTTGCTTTCGTGGTATTCTTGCTAGTTACACTAGCCATCCTTACTGCGCTTCGATTGTGTGCGTACTGCTGCAATATTGTTAACGTGAGTCTTGTAAAACCTTCTTTTTACGTTTACTCTCGTGTTAAAAATCTGAATTCTTCTAGAGTTCCTGATCTTCTGGTATGACTAGTGTACTACTACCATCGACACTCCAAAGTCT
+
;<<<@B==<=695<<<;@?:9:BBBCCCDCBB@BDCD>CCBB?BDCCBBB@CCBBC@EBGHBB@A?CBCCIBABG@BBBBB0A@?ACKI@AAAB?BBB?CHAEDCCCC?BBCEEGDD@CBB@C?CCBBBBBB>BAAB@CGJDDBBBCCBBBBBAA?BDC@CD@D@CCCCBBBCB?BAAAA9B?C?ABCCC2BC@@@:A@BBBCIECCACCCD5CCDCC@B@DD@CCCCBAC>B>BAACBC@CCC@CCCCCGCHHCCCCCCBBC@@<@BAABBBAAA=A@:ABAA
@ATNG8:01305:06161
GATGGTAGGACGAGCGTCTGAGAGGTACTCATTCGTTTCGGAAGAGACAGGTACGTTAATAGTTAATAGCGTACTTCTTTTTCTTGCTTTCGTGGTATTCTTGCTAGTTACACTAGCCATCCTTACTGCGCTTCGATTGTGTGCGTACTGCTGCAATACTGTTAACGTGAGTCTTGTAAAACCTTCTTTTTACGTTTACTCTCGTGTTAAAAATCTGAATTCTTCTAGAGTTCCTGATCTTCTGGATATGAGTGACTCGTGCTACTATCGACACTCCAAAGTCT
+
DCCC?CBB@BBBAAAAB@@@BBBC@CCCCC@A?ABBB=BC?C?CBBABBE?CBBBBBEBDBBB?C@CCBCCFCBB?@@@@@1AC@CCCC>CABBAGCC?BB>BBBBCFABBBCBBCB@BBB?C@CCCCBBBB?BCAA?BBBCCCCBBCCBBBCCC@CBBB::;:@BCBBBBBCC@FCCCC<B=B>@@@@?,>B@>?<ABBBCGCCBB@BCCC5DCCDC@B@BC@CCECCBC@C@CBBBBB?BBC?AACCCCCCBBBBCCBBACCCCCCCBBBBBBB?AA<A???
@ATNG8:01313:06176
GATGGTAGCAGACGTGACAGAGCGCCAGAAGATCAGGAACTCTAGAAGAATTCAGAATTTTTAACACGAGAGTAAAACGTAAAAAGAAGGTTTTACAAGACTCACGTTAACAATATTGCAGCAGTACGCACACAATCGAAGCGCAGTAAGGATGGCTAGTGTAACTAGCAAGAATACCACGAAAGCAAGAAAAAGAAGTACGCTATTAACTATTAACGTACCTGTCTCTTCCGAAACGAATGAGTACGTGTGCGACGTGTCTCCTACCATCGACACTCCAAAGTCT
+
//::6;;ACBBBCC;;666==>CCC@AA@=@;99::05>AAA::9@;;;;<200//)/;;;$/(/66333333333&33//:::(//)/6:<</=9<7;<<<=>?BC?B?BB?BCC@@A@ACBBBCCCGBBBBB=A<;;79@@@A?8859>A:989BCBBBDC@???BBC@BB?AA?>B====78873;;<<=,;A=988@A?:>>17.596=7=8<:@@A=B@@?988=??>??<>A@=A@@@BBCCCD978A@?=>887;;55559;;<>>9922238805525
@ATNG8:01264:06255
GATGGTAGTATCTGCACACTCTGTCCAGAAGATCAGGAACTCTAGAAGAATTGCAGATTTTTAACATCGAGAGTAAACGTAAAAAGAAGGTTTTACAAGACTCACGTTAACAATATTACAGCAGTACGCACACAATCGAAGCGCAGTAAGGATGGCTAGTGTAACTAGCAAGAATACCACGAAAGCAAGAAAAAGAAGTACGCTATTAACTATTAACGTACCTGTCTCTTCCGAAACGAATGAGTACGTGTGACGTACGTGAGCTACCATCGACACTCCAAAGTCT
+
?@AC@CCCBC=C9;6??CCCC666=9=9;9;CCCCC@C7;;?99496//)/)////68888):499<<=9999877.77/////$/9)/(///&/8838::::<:3847=A?<???==?:;BBBAEBCBCCCA@<ABBC?BBCBBAAA=A?CBB?BCCCCAAC@DBBAAA?AD?:::188<=<4=;:4::::;+:@;878:>====8=:=>?B:=:=CC<<;<DAABCB?B?CBC=CAC@BBBBBB@?@AEEAAABBBAAABCBB??<?BBBBBBBBC@BA:A>>>
@ATNG8:01274:06217
GATGGTAGTATATCGCGTCGCTATCCAGAAGATCAGGAACTCTAGAAGAATTCAGATTTTTAACACGAGAGTAAACGTAAAAAGAAGGTTTTACAAGACTCACGTTAACAATATTGCAGCAGTACGCACACAATCGAAGCGCAGTAAGGATGGCTAGTGTAACTAGCAAGAATACCACGAAAGCAAGAAAAAAGAAGTACGCTTTTAACTATTAACGTACCTGTCTCTTCCGAAACGAATGAGTACACATCGTCGTGTCGTGCTACCATCGACACTCCAAAGTCT
+
@?@E?CBBD>CBBBDCCCCCCCDBB@BBD@BBBBBB@B@BCDCCBC@CG@B>ACCDDDCD2B?BBCDD@@@CAA;AACCDDD5@@<@=@@@9ACC@BCCCBBCBC@C@BB?BCD@BBBBDCCCCCBCDBBBC?CCCC<A@DFBB@@>B@CCB?BCCCDCCA=CCCCCB?BC@BBB5:::::,7<<899::::%:<;>949B?===2=7B@B<:>=@B>;=9=>;;;AB=B>???9?@@=BB@@@=>=AA999BBBBB@<<AAAAAA:>>CDBBBB@B@CC>BB>>
@ATNG8:01274:06219
GATGGTAGGCGTGTGAGAGTCTGCCCAGAAGATCAGGAACTCTAGAAGAATTCAGATTTTTAACACGAGAGTAAACGTAAAAAGAAGGTTTTACAAGACTCACGTTAACAATATTGCAGCAGTACGCACACAATCGAAGCGCAGTAAGGATGGCTAGTGTAACTAGCAAGAATACCACGAAAGCAAGAAAAAGAAGTACGCTATTAACTATTAACGTACCTGTCTCTTCCGAAACGATGAGTACAGAGAGTACGATATGTCTACCATCGACACTCCAAAGTCT
+
899:?A>96;=BC@@?@CD;:;;;9)4;;=ACAAAC@C@BCCCCBB@CCGE@CB<;<<<<*;5:??985BBB?@8=::==::,.,),0557(,,,(--88688==8=7=B?BAA:>=@A@@===>>?=;;;A=A@@A;=;;;????;?<BBD@C@@ABBBB@B>??@@<@B?BBB?CCDCC7::?9>AAAA.??;?@>>@>;;:;?=;<;;>D=@@888=>=>????:=:=BD;B9:9><=77783>>??B>>@?@AAA>>>>>:=A??;;;@@B<>>9>C==
@ATNG8:01277:06231
GATGGTAGATATATGCACGCTCTACCAGAAGATCAGTAACTCTAGAAGAATTCAGATTTTTAACACGAGAGTAAACGTAAAAAGAAGGTTTTACAAGACTCACGTTAACAATATTGCAGCAGTACGCACACAATCGAAGCGCAGTAAGGATGGCTAGTGTAACTAGCAAGAATACCACGAAAGCAAGAAAAAGAAGTACGCTATTAACTATTAACGTACCTGTCTCTTCCGAAACGAATGAGTACATAGATATACGTATAGCTACCATCGACACTCCAAAGTCTA
+
55<;9==<<;;?==666??BCC=55.45949<<<<<:;5::::::;4::8<8;9;44444$4.4<==>>??>>C:@@>A@@A0@@=>4:99&9B@=@BC<;;CCC@C@BB@CCC@BBEA@AABB@;;:>??@=BBB@@CBBBCA@A?AAFGCACCCBB@AA?BBBEAA>AA=?@B<@@@@@9@?@=AAAAA/;>8=8><>=>;@)0)/8885:8:9??@@AAA=@???B;@@@9?@A????BABADBBAAAAAABBBBBBBCCBB?B889??CA;;7?B9==@0/
@ATNG8:01280:06218
GATGGTAGCATCATCATATCTCACCAGAAGATCAGGAACTCTAGAAGAATTCAGATTTTTAACACGAGAGTAAACGTAAAAAGAAGGTTTTACAAGACTCACGTTAACAATATTGCAGCAGTACGCACACAATCGAAGCGCAGTAAGGATGGCTAGTGTAACTAGCAAGAATACCACGAAAGCAAGAAAAAGAAGTACGCTATTAACTATTAACGTACCTGTCTCTTCCGAAACGAATGAGTACTGCGTCTCACTCTCGCCTACCATCGACACTCCAAAGTCT
+
48::7<C>BBCCC;99CECCCC@@=BCA=ACBB@@?@@CBBBDA?;?C>?<@D@:9999)99?>BBBDCBBBD:AABCCCC5A@=@5;;;.;@A?CBABCCBCB>A>@@>@CC@BBBCDCCCBCCDCBBBB@BBBC?BBAAC@A@?B?CBB@CCCCCDDC?BACCCC?BB?BBC?BA@@@;@??:?ACCC3BC?B:9:CAA:94806;8719489@@@=@C@@>?@;@;?@@9?@A<??BBBBBBBCBBAACBBBCBBCC?CCC?CBCBBB???C?BB=BBAB
@ATNG8:01284:06248
GATGGTAGAGTATCATGTGTATCTCCAGAAGATCAGGAACTCTAGAAGAATTCAGATTTTTAACACGAGAGTAAACGTAAAAAGAAGGTTTTACAAGACTCACGTTAACAATATTGCAGCAGTATGCACACAATCGAAGCGCAGTAAGGATGGCTAGTGTAACTAGCAAGAATACCACGAAAGCAAGAAAAAGAAGTACGCTATTAACTATTAACGTACCTGTCTCTTCCGAAACGAATGAGTACACATCGTCGTGTCGTGCTACCATCGACACTCCAAAGTCT
+
A?BC@CBBCCCCBBBBBBDFDCCBB?B;;:;CCC@A?@@ELCCCCC@CC@B@BBBBDDDD5D>BBCCDDCCCCE;BB;;;;;*;C>E4;<;6;BC@CBBBDCBBB@B@BB?BBB?AABBBBBDDDCCBBBCC@CCCC@CBBBCCAB<B?BBA?BCCDCDCD@CCCBBB?BB?BBB999CCB=B??<=@?@A2BB@DAAABCBCB?B?BCAA<?<?BCBB@BBBCBBB@B@BDF?CCC@CBBBCBBBCCAAA?A@CCA@@@ABBBB?BCBCAAABAA499+9999
@ATNG8:01285:06251
GATGGTAGCAGACGTGACAGAGCGCCAGAAGATCAGGAACTCTAGAAGAATTCAGATTTTTAACACGAGAGTAAACGTAAAAAGAAGGTTTTACAAGACTCACGTTAACAATATTGCAGCAGTACGCACACAATCGAAGCGCAGTAAGGATGGCTAGTGTAACTAGCAAGAATACCACGAAAGCAAGAAAAAAGAAGTACGCTATTAACTATTAACGTACCTGTCTCTTCCGAAACGAATGAGTACGTGTGCGACGTGTCTCCTACCATCGACACTCCAAAGTCT
+
>CBB>BBBBBB@@@;AA<ACCCCCCABCB;=;DCDD?B8;<@@BBB=??<@;>=997777'8/738::9:8888.7799444$9@=>2555&5<<=<@@<<556A?A?BA=A;979@CBCCCDCB:;9BCBA?AA;;699<;AA??;@=;;909@@<BBCC?BB???B@BB?BCB@B:@:=6<;;/777799%999<>8><:9?=996229=,618ABAA=@?>>>;;9:6:<B<=BC?B@>=>C@@@A989;;7757?>>A<=;;;966222587:29909555
@ATNG8:01287:06231
GATGGTAGCTCTGCTCTGACTCTCGTACTCATTCGTTTCGGAAGAGACAGGTACGTTAATAGTTAATAGCGTACTTCTTTTTCTTGCTTTCGTGGTATTCTTGCTAGTTACACTAGCCATCCTTACTGCGCTTCGATTGTTTGCGTACTGCTGCAATATTGTTAACGTGAGTCTTGTAAAACCTTCTTTTTACGTTTACTCTCGTGTTAAAAATCTGAATTCTTCTAGAGTTCCTGATCTTCTGGTATACACACTCGCTCGCTACCATCGACACTCCAAAGTCT
+
55>>:<@<AC=BBBBBB@@@EA;666;==>6929?>A9BB=@=@A@@CCB?AACBB@C:;5;?2;.955=?===@<>BBBC3BC?BBCC9>9:66999==B<@@@@AB??BCCCBBB?ABA<@=@B@?@A;;59>>><>BA<@@999@AA??;@<7@@B699=A=@?AAB@@@=599999&5.59>>DBB0<99:=/95:555<;;;;>>>>+<;;;=:=9=B?BCB?:00+0*000:<@099D?A@@?@:;:??@>>?@ABBBB?A?>?@@@?==5=C9BBBB
@ATNG8:01287:06240
GATGGTAGTATAGAGCTCTACATAGTACTCATTCGTTTCGGAAGAGACAGGTACGTTAATAGTTAATAGCGTACTTCTTTTTCTTGCTTTCGTGGTATTCTTGCTAGTTACACTAGCCATCCTTACTGCGCTTCGATTGTGTGCGTACTGCTGCAATATTGTTAACGTGAGTCTTGTAAAACCTTCTTTTTACGTTTACTCTCGTGTTAAAAATCTGAATTCTTCTAGAGTTCCTGATCTTCTGGCGCGTATGTATGTCGCCTACCATCGACACTCCAAAGTCT
+
;;;;<@AAD?CCCCIDBCBBCCICDCBBBCCC?AAAE@CC?@>@ABABBA?AA@@?;@598?@<?<@BAAABBBB?AAAAA2@@<@:9:(799<<@@B>@A<??@AAA>AAAAABAA:===0818<@/////3779<158B??8:;??>>==<=<178;:??:>:=>?C?>>;;57==>@5@<@6:6<<<,:::@@///99877<9828AAA.>686@;A<>>;;;;>===;>;@A?>>>:==C9=888=====>>?>A;;77==6;///====:=:>D:=;;7
@ATNG8:01289:06215
GATGGTAGAGAGAGCTCTCTCATCGTACTCATTCGTTTCGGAAGAGACAGGTACGTTAATAGTTAATAGCGTACTTCTTTTTCTTGCTTTCGTGGTATTCTTGCTAGTTACACTAGCCATCCTTACTGCGCTTCGATTGTGTGCGTACTGCTGCAATATTGTTAACGTGAGTCTTGTAAAACCTTCTTTTTACGTTTACTCTCGTGTTAAAAATCTTGAATTCTTCTAGAGTTCCTGATCTTCTGGATATGAGTGACTCGTGCTACCATCGACACTCCAAAGTCT
+
?@@C?BBBBB@@@CC::6;;<>?>BBAABGGE@BBCC>CD@DBDCB@A@B=A@@;@=@?CC@A?@@BCBB?@?<A79;888$333<;;@6=BBB@CBC?AB599?@@@?BBBCCBBB?@?<<A<@ACA8::>6==6708:=><======>>;;;;5;==<@H>D=???;<;>AA<A====5=<@<@BBBB/AA???9?;;;???;;;8:9:9*8//*/6166;;3;>=;;:?;?=CBBC@@<>==;?BAAAA;;;??AAAAA==//*/6667<;==;166.6///
@ATNG8:01289:06222
GATGGTAGGACGAGCGTCTGAGAGGTACTCATTCGTTTCGGAAGAGACAGGTTACGTTAATAGTTAATAGCGTACTTCTTTTTCTTGCTTTCGTGGTATTCTTGCTAGTTACACTAGCCATCCTTACTGCGCTTCGATTGTGTGCGTACTGCTGCAATATTGTTAACGTGAGTCTTGTAAAACCTTCTTTTTACGTTTACTCTCGTGTTAAAAATCTGAATTCTTCTAGAGTTCCTGATCTTCTGGGTGTATCAGCGAGTATCTACCATCGCAATTGCCTAGTCT
+
=:::7;<B?CBBA9;5999ABCDE?BBDDABA@BABB>BD@C?BBCCBBB@C@CDDG@B@CCBDBD@CCCCCBBBB=A@BBB2;;:;CCC>BCBB@DIC?BB@BBBCBC@CBA@AA>@<?@B?B@CCEHBBBA=AA@@=ABCCCCBBB;;;CBBCBHA@@?<<7;=A@@@@BCBB@BCCCC<C?B@BCCCC2BB@@A<BBACCCCBBA5;;;;*;;;;CAD@BB?@@@CFBB?A@CCCCCC@CCDF?BCBCCBBBBBBBBBDCAAA@CCCBBB@D@CC@BBBAAA
@ATNG8:01295:06231
GATGGTAGCAGACGTGACAGAGCGCCAGAAGATCAGGAACTCTAGAAGAATTCAGATTTTTAACACTAGAGTAAACGTAAAAAGAAGGTTTTACAAGACTCACGTTAACAATATTGCAGCAGTACGCACACAATCGAAGCGCAGTAAGGATGGCTAGTGTAACTAGCAAGAATACCACGAAAGCAAGAAAAAGAAGTACGCTATTAAACTATTAACGTACCTGTCTCTTCCGAAACGAATGAGTACAGAGAGTACGATATGTCTACCATCGACACTCCAAAGTCT
+
554<9=966>;;:=;;;;;99>959.559499;<=B>B=BBAAAAB=?@7;7?==9:::9)84999>;8888;;.7744444$45.57>>?2>>@<@??><<<952;;==;?;::<<556==>BCDA@ADDC?<<<<7:998>>??9@:>>;6;<555:;:5;;;45548=6::<6<:;==588B>BBCCD3@@;?=777>777-55(5:7715/594443:833333-/5666.6//(/6//3333;337333;=====;;::7839888>8<;??2=>7><<?
@ATNG8:01298:06236
GATGGTAGCTCTGCTCTGACTCTCGTACTCATTCGTTTCGGAAGAGACAGGTACGTTAATAGTTAATAGCGTACTTCTTTTTCTTGCTTTCGTGGTATTCTTGCTAGTTACTAGCCATCCTTACTGCGCTTCGATTGTGTGCGTACTGCTGCAATATTGTTAACGTGAGTCTTGTAAAACCTTCTTTTTACGTTTACTCTCGTGTTAAAAATCTGAATTCTTCTAGAGTTCCTGATCTTCTGGATACACTCATGTGCACCTACCATCGACACTCCAAAGTCT
+
>>>D?B=>A?;;;;655<A@AA??><>;;B;;29>?83?>=B?=====CC>ABB>>9=:>==@<B=9959665:<699999(9=<BBCE@ECCC?B@@=>B?BBBECDABBEECD@CDC@B@BBBBDCAA>ACBB@CBAACCCCBBCCCCCCB?CCH@BB?B@BECBBBEGF@CAAAA9@>C>;;;;;*<AABE?DCCCCCD@@A5;;;;*;AACA7;7<B?BBEFCBB?B@BBBBCC?BBB@BBBCAAABBCAAACEC?BAA?AAABAAACBB?BB=B???
@ATNG8:01299:06247
GATGGTAGATATATGCACGCTCTACCAGAAGATCAGGAACTCTAGAAGAATTCAGATTTTTAACACGAGAGTAAACGTAAAAAGAAGGTTTTACAAGACTCACGTTAACAATATTGCAGCAGTACGCACACAATCGAAGCGCAGTAAGGATGGCTAGTGTAACTAGCAAGAATACCACGAAAGCAAGAAAAAGAAGTACGCTATTAACTATTAACGTACCTGTCTCTTCCGAAACGAATGAGTACGAGAGAGCACACGTGTCTACCATCGACACTCCAAAGTCT
+
CCCC@CCABBDCCDCCCCCEDDCCD@DCC@CCAA@A=@<@@BBCCD@??<?=@???BCCC1B>BBCCBBABACE=BBBBBBB5@@@C=@@@9@BC?B;;;BBBBDACAAA?ABB?CEDCCCACACCCCBBBC@CCBB?BDCCCCAC?C?B@@<:;;CBCCC@CBBCBC?AA>9::>AAACC>????AABBB2AB?BAAABBCCC>;7;AAA6:7:ABBB@CBCCBCG?B?BBB<@@@>999BBBAAABBBBBBBBBBBBBCCBBB?B=>>?@@@BA=BB;B;;<
@ATNG8:01302:06246
GATGGTAGGCACTGCGCACACATCCCAGAAGATCAGGAACTCTAGAAGAATTCAGATTTTTAACACGAGAGTAAACGTAAAAAGAAGGTTTTACAAGACTCACGTTAACAATATTGCAGCAGTACGCACACAATCGAAGCGCAGTAAGGATGGCTAGTGTAACTAGCAAGAATACCACGAAAGCAAGAAAAAGAAGTACGCTATTAACTATTAACGTACCTGTCTCTTCCGAAACGAATGAGTACGAGAGAGCACACGTGTCTACCATCGACACTCCAAAGTCT
+
;?>>?CCC@CDA@?AHCDCBBBBBB?DBBAFCCCBB?C?CBBCCCD@CC?B@BBB@@@@@1@@DFEBCBBBCBB=A@;;;;;*;C>B?CCB7CBC@CCCBCCCBB?B@AA?@DD?CBBBCCCCCCBBBACBA?BCAA>BCCBBCBB?B@CBC@CCBBACCC?BBBBBB?BC?@AB>??BBB=AAB?BBDDD2AA?BBA>@@@AA;><===B7;7<ACBB=A@BBBDB=?;?@@;A??;?ABBBCCCBBBBB>DBBAAABA???>>;>???;;;B@@<@E:A;;:
@ATNG8:01310:06228
GATGGTAGCGCATATCAGCGCAGCCCAGAAGATCAGGAACTCTAGAAGAATTCAGATTTTTAACACGAGAGTAAACGTAAAAAGAAGGTTTTACAAGACTCACGTTAACAATATTGCAGCAGTACGCACACAATCGAAGCGCAGTAAGGATGGCTAGTGTAACTAGCAAGAATACCACGAAAGCAAGAAAAAGAAGTACGCTATTAACTATTAAACGTACCTGTCTCTTCCGAAACGAAATGAGTACGATGAGAGAGCTCTCTCTACCATCGACACTCCAAAGTCT
+
CC@@>A;69CLCCCCBBBCDAA@@@=@CEACCCCBB?B>AACCBBC@BB?B?AACCCCCC3C@CCEDCAABCC@6@B99:::*;B@B5;;;*:CD@DCBDBBB;:6;>@@=AEE@DCBABCDBBBBBCCCCD@CCBB?BCCBCCBB?BADBB?BDDEDCCC?CBC@AA@BB?:::?BBCCC>???<@@@@@.=?<@<<<@??AB<@<:9;;,33(399994;;<<<=>2666<;2;444(4::=ACA:9888777><=;787BBCCD?C??;::;>;;5?@;@@::
@ATNG8:01271:06299
GATGGTAGACATATCGTACTCTCTGTACTCATTCGTTTCGGAAGAGACAGGTACGTTAATAGTTAATAGCGTACTTCTTTTTCTTGCTTTCGTGGTATTCTTGCTAGTTACACTAGCCATCCTTACTGCGCTTCGATTGTGTGCGTACTGCTGCAATATTGTTAACGTGAGTCTTGTAAAACCTTCTTTTTACGTTTACTCTCGTGTTAAAAATCTGAATTCTTCTAGAGTTCCTGATCTTCTGGGCTGCGCTGATATGCGCTACCATCGACACTCCAAAGTCT
+
:9AC:?CBBCBBB;96=;;;=?@@@@<<<;5506@A@>>D@C@CCCCBCC?CAA@A>A<AACB@C@CCB@@?A9:43899;+8=<>900(////(//618949:@@AB=AABBAA;<7;BB7;7;A??;;;A=B???<???B@@@??=<:;;;;;8:;:7//,/58;@@>>>>?:><=<<-;3;3:;;;;.=???D6;;::<;;=::3:===/@@>>><@<@A8;;BB>>:9@5///==F=====29///====@==>AAB>>>=<@@A@@@AA@@<@A:@===
@ATNG8:01274:06309
GATGGTAGTGTCATATGAGAGTGTGTACTCATTCGTTTCGGAAGAGACGGGTACGTTAATAGTTAATAGCGTACTTCTTTTTCTTGCTTTCGTAGTATTCTTGCTAGTTACACTAGCCATCCTTACTGCGCTTCGATTGTGTGCGTACTGCTGCAATATTGTTAACGTGAGTCTTGTAAAACCTTCTTTTTACGTTTACTCTCGTGTTAAAAATCTGAATTCTTCTAGAGTTCCTGATCTTCTGGGTGTATCAGCGAGTATCTACCATCGACACTCCAAAGTCT
+
:;99;@A@BCBCBBBCDCCCCCBBBAA@@>@@<ACCD>CC=?7?<<>CCG>ED;;9@C?BCCC?B?BBBBBBBBB@BCCCD5B>:?;:9/3?999:>D;AB@CCCCCB@BAAACCAA>ABC>B?BBBBBBBB@BBBA?ABBCCC>>>?B>?:>>>;:;;<;:7;;?A???@@AA<AAABB6B7;7;@DDD/DD>>>7=>>@@?=>//*/<<;,9;>>@<@=AA<@@BB>>>=C=DCDD@@8>>@D9:::>??9:;>@???@@BA@<@@>>>>=AAA<BA:@;;;
@ATNG8:01287:06282
GATGGTAGGCGTGTGAGAGTCTTCCAGAAGATCAGGAACTCTAGAAGAATTCAGATTTTTAACACGAGAGTAAACGTAAAAAGAAGGTTTTACAAGACTCACGTTAACAATATTGCAGCAGTACGCACACAATCGAAGCGCAGTAAAGGATGGCTAGTGTAACTAGCAAGAATACCACGAAGCAAGAAAAAGAAGTACGCTATTAACTATTAACGTACCTGTCTCTTCCGAAACGATGAGTACAGAGAGTACGATATGTCTACCATCGACACTCCAAAGTCT
+
::::=@?A?BCBB@AAEHDAA@>B?BCC@CCCCEC@C@BBC@BAB>BB@E?CB@;;;;;);=B?A???AABB?5;777777$73,3/333&33717888::;;=7;<@<<@A@:??BB==>BAAA;;;??@;>>??:;:;?=>889-88==D?BBBBBCBB?BB@@BB?BB>ABC;??==8<<<899999(9=9=???A>?>?1838??A=C<??8889==?@>>>>E;??@7=99:00>00/::>>BBBB@@@>>=>>>;;;;:::@@@@AAA<@B:B@;;
@ATNG8:01294:06268
GATGGTAGGAGACACGTCGCACACGTACTCATTCGTTTCGGAATGAGACAGGTACGTTAATAGTTAATAGCGTACTTCTTTTTCTTGCTTTTCGTGGTATTCTTGCTAGTTACACTAGCCATCCTTACTGCGCTTCGATTGTGTGCGTACTGCTGCAATATTGTTAACGTGAGTCTTGTAAAACCTTCTTTTTACGTTTACTCTCGTGTTAAAAATCTGAATTCTTACTAGAGTTCCTGATCTTCTGGTGTCGTCTATCATGTACTACCATCGACACTCCAAAGTCT
+
7779;=@A=CBBBA<<<<<<A@BBB@@@==@@=B000-0@:>*///977;<<@B@@@<@<@?BD;>>??;;;@<<A9BHDDD2@<7A8888.8=::7;;@;@B>?>?AAA:??>=?B??==CA<A<;;;;;8;;:A???<@@@ADD@==>@====;;5;;;:;;5;:=BBB;;;BB;?>>?>/>4:498889(9=>>@6;;A786;<:968@>>/>>?>;5;7==///;;<;>>=C:>>@@AB=A>>;===>D?;:;A>>>A@@@A@@<@:::==677<6;;2;?@=
@ATNG8:01297:06264
GATGGTAGATACTCGCTGATACACCCAGAAGATCAGGAACTCTAGAAGAATTCAGATTTTTAACACGAGAGTAAACGTAAAAAGAAGGTTTTACAAGACTCACGTTAACAATATTGCAGCAGTACGCACACAATCGAAGCGCAGTAAGGATGGCTAGTGTAACTAGCAAGAATACCACGAAAGCAAGAAAAAAGAAGTACGCTATTAACTATTAACGTACCTGTCTCTTCCGAAACGAATGAGTACGAGAGAGCACACGTGTCTACCATCGACACTCCAAAGTCT
+
4444.4444<;=555;<<;<;;;BB>BFC@C>>===69+//::::;9:=8=7:////888$/*/;;:<::::;;1///7:::$//2949;;0;<<9>=??>?=<<0404:5:44.4;=:<666;;;;<>=BB:==BB?BBBAAADD4;6;::4:@A@CC9:89=994858?<A>:6333::5:<;6377788%8<;<?BB=8;87(/)..33.3.35:8<5:555;;=7;5433(333-388::;;///77688886///::/34=675...37322-22,2---
@ATNG8:01297:06301
GATGGTAGTCTCAGATTAGTCTATAGTACTCATTCGTTTCGGAAGAGACAGGTACGTTAATAGTTAATAGCGTACTTCTTTTTCTTGCTTTCTGTGGTATTCTTGCTAGTTACACTAGCCATCCTTACTGCGCTTCGATTGTGTGCGTACTGCTTGCAATATTGTTAACGTGAGTCTTGTAAAACCTTCTTTTTACGTTTACTCTCGTGTTAAAAATCTGAATTCTTCTGAGTTCCTGATCTTCTGGACAGAGTGTGCAGATACTACCACTCGACACTCCAAAAGTCT
+
4444.44:><;4/://)/////;<5565599993////)//5;7<<<>@..*.----3837878594:9::97779)//999'8848588/-----(-5638:)///6696;===///:,//;6:69999=555.4;;=:<<<><<<:77////)///*0//)445:.44555555>5:;;99+9.5.55555$555;<4<555555555.5555$59955169>=7;99///7<8<===>>1//:)-------7///59555:///2---5---7777)///&5555
@ATNG8:01298:06290
ATGGTAGTGTCATATGAGAGTGTGTACTCATTCGTTTCGGAAGAGACAGGTACGTTAATAGTTAATAGCGTACTTCTTTTTCTTGCTTTCGTGGTATCTTGCTAGTTACACTAGCCATCCTTACTGCGCTTCGATTGTGTGCGTACTGCTGCAATATTTGTTAACGTGAGTCTTGTAAAACCTTCTTTTTACGTTTACTCTCGTGTTAAAAATCTGAATTCTTCTAGAGTTCCTGATCTTCTGGGTCTCTCTCTCACGCACTACCATCGACACTCCAAAGTCT
+
7//)-/0///77<A@AABCCB0000//7978-3333(3:-4.444449<74666=9<4<<//)/,//:://///)/<===+=<4;566)5@<=:<00/7)//===>:>>>><<??49:@29266@BBCCC?BBAA49:@:9;BCC@A@@:999.5555)5;.4.44444:<;;5:4444&5.5.55555$4999:065==B;;;;;6;=<<(9656<8<9==8=?;;666:?9;;;<<<266<@8?B=;66599;==5559;:><@=<<4////0*//(/99:
@ATNG8:01302:06263
GATGGTAGCACGACACGACGATGTGTACTCATTCGTTTCGGAAGAGACAGGTACGTTAATAGTTAATAGCGTACTTCTTTTTCTTGCTTTCGTGGTATTCTTGCTAGTTACACTAGCCATCCTTACTGCGCTTCGATTGTGTGCGTACTGCTGCAATATTGTTAACGTGAGTCTTGTAAAACCTTCTTTTTACGTTTACTCTCGTGTTAAAAATCTGAATTCTTCTAGAGTTCCTGATCTTCTGGTCTACTACACTGTACTCTACCATCGACACTCCAAAGTCT
+
<<<;:>=<<<====><<:;55544::566@BB?BBBH>CC@C@CBBBDCC@BBCDE@B?BBBB?B?BBCCCAACC?BB===+9<4<787(3444.38828=9=@BBBD@A??@BBBB?B??;?=@@=A>;;;;@A??;?AAAAA;;;;@?>??==:=@@;@@7;7;??@???>>678@>>2@;B<@@@@@/@AAAB:@??=>===>=46666)6///5494>>8>>@@@@A<A<@@>>>A=AAA=A@>>=A>>>;;;>>>>AABB=;;;=A=<7//+/91:797
@ATNG8:01304:06285
GATGGTAGCACGACACGACGATGTGTACTCATTCGTTTCGGAAGAGACAGGTACGTTAATAGTTAATAGCGTACTTCTTTTTCTTGCTTTCGTGGTATTCTTGCTAGTTACACTAGCCATCCTTACTGCGCTTCGATTGTGTGCGTACTGCTGCAATATTGTTAACGTGAGTCTTGTAAAACCTTCTTTTTACGTTTACTCTCGTGTTAAAAATCTGAATTCTTCTAGAGTTCCTGATCTTCTGGGATGTGTGCGCAGTGCCTACCATCGACACTCCAAAGTCT
+
:?CC@CCCCCBB=BDBCCC;9:BCBBBBBCBB@CCCC>CD@C@CCCDCCC?CCBCC@C?CBBE@C@BBBCCBB;?<>C>==+BB=BCCC>B??@?B??<?A=??BBBD?AAAACBBB<A@A>A>ACAAA@>@<>>@@;@AAAAAA>>>??@@@@@<>>>;>><><AA@@@AA>>:>@@FE6A:=8<===</=A9::3;@?<==?>>>;@BAB/A@@??;?;::7:??C???<A;?>@>AD9;9<<4=///==;?>?AABAA:??A;==>@>>=@@@=CD8?@=>
@ATNG8:01308:06280
GATGGTAGTAGTACACTAGTCATACCAGAAGATCAGGAACTCTAGAAGAATTCAGATTTTTAACACGAGAGTAAACGTAAAAAGAAGGTTTTACAAGACTCACGTTTAACAATATTGCAGCAGTACGCACACAATCGTAGCGCAGTAAGGATGGCTAGTGTAACTAGCAAGAATACCACGAAAGCAAGAAAAAAGAAGTACGCTATTAACTATTAACGTACCTGTCTCTTCCGAAACGAATGAGTTCGAGAGAGCACACGTGTCTACCATCGACACTCCAAAGTCT
+
8:8;:;;BAA==;;;;;;@==<>6505::5;=BBBB<A<?B9;;>A=;;298:;444<;<)<7;655<<55388-974;===+<<5:.55509:@=A<::;@<=BB<B?BB>@@A?A@@@BBBAA@CCCCBBCAEDCA@@BBBBB;;8;@CBB@BA@??BBD?AABAAA=AC@AAA?A@@@C8:771778899%7:45856<;=@A<@;>?AA9@;>;@@@<@@AAA@A?A?BCC=BBA8=98898>=?@@?????@@C@A???@9959CCCAAABAA=AA8????
@ATNG8:01309:06262
GATGGTAGCTCGCTGATGATACTCCAGAAGATCAGGAACTCTAGAAGAATTCAGATTTTTAACACGAGAGTAAACGTAAAAAGAAGGTTTTACAAGACTCACGTTAACAATATTGCAGCAGTACGCACACAATCGAAGCGCAGTAAGGATGGCTAGTGTAACTAGCAAGAATACCACGAAAGCAAGAAAAAGAAGTACGCTATTAACTATTAACGTACCTGTCTCTTCCGAAACGAATGAGTACTGTATCTATGTGTGCGCTACCATCGACACTCCAAAGTCT
+
BBBC?BCCCEEDB@A@C@B@BBAA?ABC@CCEGBB>A?BBCAABD@CB?B@DC???BAB3B@BBBCCCAA998*8<?@@AA2AB>D5;;;.;CC?BCBDCCDCD@C@BB@BDD@BBAABCCCCBBCCBBCC@CCBB?B@CCBBAA<A?CAB?ACBCCCBA=AAAAAB?BB@BBB?BBCCC>BBA>@@@@?2@A?B?>>BCDAA;@<@?>>5;5;=AAA>ABAAABB?C?ABG>BAA>ACCCCCCCCCBBBBBBBBBBAABBCA@:>>AAAAB>>>188-:???
@ATNG8:01274:06335
GATGGTAGCGCACACATAGATACAGTACTCATTCGTTTCGGAAGAGACAGGTACGTTAATAGTTAATAGCGTACTTCTTTTTCTTGCTTTCGTGGTATTCTTGCTAGTTACACTAGCCATCCTTACTGCGCTTCGATTGTGTGCGTACTGCTGCAATATTGTTAACGTGAGTCTTGTAAAACCTTCTTTTTACGTTTACTCTCGTGTTAAAAATCTGAATTCTTCTAGAGTTCCTGATCTTCTGGACAGAGTGTGCAGATACTACCATCGACACTCCAAAGTCT
+
55:<8=CCCCBBBBBDCCCCDCCCCCCBBC:;6;AAB=BC=@<@<BCCCC@CCBBB@D@CCBB?CACDBCBBBCC>;;;;;*;C>BBBD=CBCC?BBC?BBABBBGCCACCDDDCCC@BBB@B@FFDDBCBC?BBCC?BBCCCCDCC@@@CCCBB@BCC@CC@C@BBCCCCCCC?BBCCC;C@C?AAAA@,@C;;;9;BCBCCCCCB<AA@A1ABABCAB@BC@DDCBCBC?B?BBBCBB@@AAAHCCCDDCCCBBACBBBCCCC@BBA@@CCCCC?DD?CBBB
@ATNG8:01278:06330
GATGGTAGAGAGAGCTCTCTCATCGTACTCATTCGTTTCGGAAGAGACAGGTACGTTAATAGTTAATAGCGTACTTCTTTTTCTTGCTTTTCTTGGTATTCTTGCTAGTTTTACACTAGCCATCCTTACTGCGCTCGATTGTGTGCGTACTGCTGCAATATTGTTAACGTGAGTCTTGTAAAACCTTCTTTTTACGTTTACTCTCGTGTTAAAAAATCTTGAATTCTTCTAGAGTTCCTGATCTTCTGGGCAGACTCTCACACGCCTAGCCATCGACACTCCAAAGTCT
+
555<:>CCCC;;9;;555<<<<>>=<;;;>=@8BBBB>CC?B@BCCCCEC;;;BBB?B@DFCC@B>?;BCAAA=B8AAAAB1@?<A@??@4@A<A=@@@:;<833383333&355;:8@<785559577;>@ABA>;>=:>=>>>=>AAAAA=??AA<>>=:=</7,2@;<<999=382222&228377>>=*77599-3...78.227.55555$59:155.5.//(.577988288<588AA7;=AA:=>=@8>=<;;988;85:5256AA>?>:555:49607887
@ATNG8:01286:06314
GATGGTAGCTCACGTACGTCACACGTACTCATTCGTTTCGGAAGAGACAGGTACGTTAATAGTTAATAGCGTACTTCTTTTTCTTGCTTTCGTGGTATTCTTGCTAGTTACACTAGCCATCTTTACTGCGCTTCGATTGTGTGCGTACTGCTGCAATATTGTTAACGTGAGTCTTGTAAAACCTTCTTTTTACGTTTACTCTCGTGTTAAAAATCTGAATTCTTCTAGAGTTCCTGATCTTCTGGACGACGCGCACTGACACTATCGACACTCCAAAGTCT
+
AADD>BBCDFCB;66??@DDCCCCBCCCDCBB@BDFG=CH?C?BCBBCCC@BCC@@=@?BCCD@D@BBCBCBBBA>@A@@@.@@;?<<818>AB?BBA<@A799?CCC?CCCBBAAB@BBBBB<B>;<==6616?<<:788?@@@@@@ABAAAAD;:;:<AA<?;?@@@B@@@@<>>A@@6@<@;?ACCC/AA9:9189://.987;;AAAA*997775:/55,579=79:;?;?@@?>><>>C=@@>>>@@ABE<;;>???@A@@@BBBB>><>@9;;;;
@ATNG8:01289:06319
GATGGTAGTCTCAGATAGTCTATAGTACTCATTCGTTTCGGAAGAGACAGGTACGTTAATAGTTAATAGCGTACTTCTTTTTCTTGCTTTCGTGGTATTCTTGCTAGTTACACTAGCCATCCTTACTGCGCTTCGATTGTGTTCGTACTGCTGCAATATTGTTAACGTGAGTCTTGTAAAAACCTTCTTTTTACGTTTACTCTCGTGTTAAAAATCTGAATTCTTCTAGAGTTCCTGATCTTCTGGATAGCGACGCGATATACTACCATCGACACTCCAAAGTCT
+
C::9:C=CBB9;;ABBBCAABECBBBBBBB;;6;??>7?C?B?BBCBBBB>B;;:C@C@G@AA@B?@AA>999993::<;;)5505<==4?<<;7<6626=159;==F@BCCCCBBB?BCB=A>ACCDDCA@?ADDC?CC;;9;AAAACDCBB@@=;;;>AA?C?A@;:9@@<C<<55555$57@8BBCCB.;;;;;09595<<B@<<?BBBB2A?@@?=?@CC?BBCCBBB>A>ABBBBB?BBC@BB@A@BBBABABAB;;:AAB?@@?FD??@>?<?C>CE;;
@ATNG8:01291:06334
GATGGTAGCGCACACATAGATACAGTACTCATTCGTTTCGGAAGAGACAGGTACGTTAATAGTTAATAGCGTACTTCTTTTTCTTGCTTTCGTGGTATTCTTGCTAGTTACACTAGCCATCCTTCTGCGCTTCGATTGTGTGCGTACTGCTGCAATATTGTTAACGTGAGTCTTGTAAAACCTTCTTTTTACGTTTACTCTCGTGTTAAAAATCTGAATTCTTCTAGAGTTCCTGATCTTCTGGTATGACTAGTGTACTACTACCATCGACACTCCAAAGTCT
+
@@BC9BBBBBBCECCBBCCFCCCCCCBBBECB@BCCD>DC@B@BCEFCCC@CCCCDAC@BBBB@CACDCCBBBBC@CBCCC5CD>AACC?FBBB@BAB<AC?BBCECCACFCCCCCD@CCC?C?BCBBBBB?BBEC>CBBBCCCCCBBBCCC@@=BBB?BD@C@BBCBBBCCD@CAAAA9A@C@CCDFH5BBAA@;CACCGDDBBB@CCDC5BBBBCAD@CC?CCDBBBB?C?BBBEBB?BCCBDDCBCCCCD@@@DBBBCCCC@BBBBBCBBCA<??9@B;;
@ATNG8:01292:06322
GATGGTAGCTCTGCTCTGACTCTCGTACTCATTCGTTTCGGAAGAGACAGGTACGTTAATAGTTAATAGCGTACTTCTTTTTTTCTTGCTTTCGTGGTATTCTTGCTAGTTACACTAGCCATCCTTACTGCGCTTCGATTGTGTGCGTACTGCTGCAATATTGTTAACGTGAGTCTTGTAAAACCTTCTTTTTTTACGTTTACTCTCGTGTTAAAAATCTGAATTCTTCTAGAGTTCCTGATCTTCTGGCGCTCTGTCACGTCTGCTACCATCGACACTCCAAAGTCT
+
55<>9>BBBB=BBBBCDABBGICCBAABHD@@?@BCB>BC@C@CCCCBBB?BBBEE@D@DCBB?C@CCCCBBB@@;:::9::;#;4549;;09<;@7B;;<;C?CBBCCC@CCCCCCCD@CBB?B?BDCCBAAB?BA@?>ACBCCCCBDCCCCBBBC?CBB@@?=@>AACCCCCCCBDBCBB:B?B=<;;;:;:#;CEJJ>CCCCCCCCCB<@@@?0@AABC?@?@C?BBCBB@@=@@AAADBC?BAB>BBBBBBBCDCCEB@@@AABC@BBBCBBCBAA7993:@??
@ATNG8:01294:06327
GATGGTAGAGTACAGTGTAGTAGACCAGAAGATCAGGAACTCTAGAAGAATTCAGATTTTTAACATGAGAGTAAACGTAAAAAGAAGGTTTTACAAGACTCACGTTAACAATATTGCAGCAGTACGCACACAATCGAAGCGCAGTAAGGATGGCTAGTGTAACTAGCAAGAATACCACGAAAGCAAGAAAAAAGAAGTACGCTATTAACTATTAACGTACCTGTCTCTTCCGAAACGAATGAGTACGTGTGACGTACGTGAGCTACCATCGACACTCCAAAGTCT
+
:;;<?B@CACCCCCCCCBBCCCDAA>ACB>BCCC;;:;?BBBBBBD@BB?B????89999)9<>:9:>;?<???8<?80000'0>6:+///&//:3668<8:=BC?C@A@=?>95:<<=>>=>A@@@@>>9:7:====B===>>=<7<8=9949@@@ABBD@DEBB??<?B?BBC<@@99:,7991755555#6838>8>;:A:71618?@D=C=C778>=>>>DCBD;?;?AD:>994:===000???=?B?ABAB999A@@AAA988BBB?>>>@=AA9ABA>
@ATNG8:01301:06330
GATGGTAGGTGCACATGAGTGTATCCAGAAGATCAGGAACTCTAGAAGAATTCAGATTTTTAACACGAGAGTAAACGTAAAAAGAAGGTTTTACAAGACTCACGTTAACAATATTGCAGCAGTACGCACACAATCGAAGCGCAGTAAGGATGGCTAGTGTAACTAGCAAGAATACCACGAAAGCAAGAAAAAGAAGTACGCTATTAACTATTAACGTACCTGTCTCTTCCGAAACGAATGAGTACCTCTCAGACGCTCGTCCTACCATCGACACTCCAAAGTCT
+
9:88<@00+9BABBDABAAACBBA@=@;;5;;A?@@?B?BA@@@BB?AA>A<???@???@,@4;;@@AAB@@@@8AAAAA@@0AJAC@BBB<A@A@C;;;BBBBB@B@CC?ABC?CBCBCA@ACCCGDCCCC@B@@@?BBBBCCCC?B?B;;7;ABBBCDC@AAAAA@???;?AC8::BBD=@?=999999(9>?BBBBGDECC=?=>AA=1808>;;:?A@??@@@292999,4<@=BCBBCCC@BAABBAFBAAABBAB>AAC;??A=;;;===5??8?:::
@ATNG8:01304:06312
GATGGTAGCTCACGTACGTCACACGTACTCATTCGTTTCGGAAGAGACAGGTACGTTAATAGTTAATAGCGTACTTCTTTTTCTTGCTTTCGTGGTATTCTTGCTAGTTACACTAGCCATCCTTACTGCGCTTCGATTGTGTGCGTACTGCTGCAATATTGTTAACGTGAGTCTTGTAAAACCTTCTTTTTACGTTTACTCTCGTGTTAAAAATCTGAATTCTTCTAGAGTTCCTGATCTTCTGGGATGTGTGCGCAGGCCTACCATCGACACTCCAAAGTCT
+
CDCC@CCCC99;96;=;;@BBBCCFGECCDBB?BDHD?CC?B=;;;CBBCADCB@@>@>BBCCACACCCCBAAA@>=>=@?.=@@@A@A<A@CB?CBB?BC>?>>BAA>BCCAAA??<?BC?B@B@@<<=:;5:A@@<?AAABA????AA@@===7:;=;@@;><>AA>>>DCC:==BBB5B;A8<<DDD/>?ABB369?===>>?@;????/>::;>=A=;;8;BAA???=A=A???@@7;<>B:A888A@@@==>A=D=CBB<>>>AB@===@<@E:@;;;
@ATNG8:01311:06311
GATGGTAGGAGACACGTCGCACACGTACTCATTCGTTTCGGAAGAGACAGGTACGTTAATAGTTAATAGCGTACTTCTTTTTCTTGCTTTCGTGGTATTCTTGCTAGTTACACTAGCCATCCTTACTGCGCTTCGATTGTGTGCGTACTGCTGCAATATTGTTAACGTGAGTCTTGTAAAACCTTCTTTTTACGTTTACTCTCGTGTTAAAAATCTGAATTTCTTCTAGAGTTCCTGTATCTTCTGGGTCTACGCTCGTCGCGCTACCATTCGACACTCCAAAGTCT
+
BC@A?BCC=A<55955@@@@@A@@BCA@@AA@@BBCE<BB5;4;;9?@9:.5:9/0)0)0/:;6::;;BA>>988633333$3;6=<=<58999043;64423;;;;>9<;?;><<<6;@@=>8<:<//.2706....3855599888==>@==<2:7717717/59::9997717999;,:4;187766'68767(6:9667888828887)86;9:0881/<7=///=;;6@36////.;6767<47//-22,---76623.--72-,),644--/;6>@16:?8
@ATNG8:01312:06333
GATGGTAGCATCTGATATCTCACCAGAAGATCAGGAACTCTAGAAGAATTCAGATTTTTAACACGAGAGTAAACGTAAAAAGAAGGTTTTACAAGACTCACGTTAACAATATTGCAGCAGTACGCACACAATCGAAGCGCAGTAAGGATGGCTAGTGTAACTAGCAAGAATACCACGAAAGCAAGAAAAAGAAGTACGCTATTAACTATTAACGTACCTGTCTCTTCCGAAACGAATGAGTACCTCTCAGACGCTCGTCCTACCATCGACACTCCAAAGTCT
+
BCCC??A@CCBB@@@FCBBBGDGADBB@CCCCAA?A?BCCCBBD?CC@C@CCABBBEB1C=AA@ABBBBAAA<ABCEFEE5BC?B:@@@7ABJGGBCBBBCBB=@=@B?BCD?AACCDCCCGDCDCCCBB>BC@@=@BBB@??C>A=A@@>@FEBBAAB?BCCCCA?BB@BBB577@@@9B==;>CCDC3BB@???BCB???<>;>A??7;7;BCBB?BBABBCC>A>ACC>CCC?BBBCCBB?BBBCAAC?AAB@??@<@>><>?????>>>A<AA9B8::
@ATNG8:01264:06362
GATGGTAGCACGACACGACGATGTGTACTCATTCGTTTCGGAAGAGACAGGTACGTTAATAGTTAATAGCGTACTTCTTTTTTTCTTGCTTTCGTGGTATTCTTGCTAGTTACACTAGCCATCCTTACTGCGCTTCGATTGTGTGCGTACTGCTGCAATATTGTTAACGTGAGTCTTGTAAAACCTTCTTTTTTTACGTTTACTCGCGTGTTAAAAATCTGAATTCTTCTAGAGTTCCTGATCTTCTGGTCTACTACACTTACTACATCGACACTCCAAAAGTCT
+
CCBA?BBBBCBBCCCCGEBCBICCCBCCCD@@;?99:.<C>CACCCFECC?CCCCC?C@BBBB?B@BCCCCCC>?<99:::::"93-3997/7CCCAC@@=?C?A@ACAA>ABBBCAAA>CBC=@??@@AA@??;?ACB:==>A???@@AAAAA?@@;A@@<@@<@<A@@@A@A??:=::;;/;7=8==<<<=<#;8///(//9/..7788+2222$292226;699<:;:@?=<:<9<=BB@@;??A>BA@????@@>>:>@@@@??>>>AA<<;0666)8><>
@ATNG8:01265:06379
GATGGTAGCAGACGTGACAGAGCGCCAGAAGATCAGGAACTCTAGAAGAATTCAGATTTTTAACACGAGAGTAAACGTAAAAAGAAGGTTTTACAAGACTCACGTTAACAATATTGCAGCAGTACGCACACAATCGAAGCGCAGTAAGGATGGCTAGTGTAACTAGCAAGAATACCACGAAAGCAAGAAAAAAGAAGTACGCTATTAACTATTAACGTACCTGTCTCTTTCCGAAACGAATGAGTACTGCGTCTCACTCTCGCCTACCATCGACACTCCAAAGTCT
+
CCBC@CCCCAAACCDCBBCCCCCCC@CCC@CCCCBB?B@BBCCCCB?BC?C?AAAAAAAA/A>AAAAAC@ABCC>AABBCBC5DB=A4;;;.;AB?BDCCCBCCC?C@CC?CCC@CCCCCCBBCCCCCBBBC=ABCC?CBBBCCBB?B@BBB?BCCCCCCC?AAABBB?BB@BBB<@@99927;;98999::%:??C?>?ECA?@5816:>=/818>BBB@CBBBBCCC<B?AAA<ABB?BBCBBAAADCCAAAB???BBBBD?BBB?BBBDDDB???@DF@F:9:
@ATNG8:01265:06381
GATGGTAGATACTCGCTGATACACCCAGAAGATCAGGAACTCTAGAAGAATTCAGATTTTTTAACACGAGAGTAACGTAAAAAGAAGGTTTTACAAGACTCACGTTAACAATATTGCAGCAGTACGCACACAATCGAAGCGCAGTAAGGATGGCTAGTGTAACTAGCAAGAATACCACGAAAGCAAGAAAAAAGAAGTACGCTATTAACTATTAACGTACCTGTCTCTTCCGAAACGAATGAGTACTATAGACTATCTGAGACTACCATCGACACTCCAAAGTCT
+
BBCC@CBB@AAC>>>;;AB659=@@5=@B=@@@CAA=@;@@A:;88<??9?8<>>99:::9$91<9;@:9A;3933;94444$9;5:.555&5<=9>??>BAA;;8;=@?>@;;544=955;;66666>>?>;>>;;9;>CCCCCAAD@CAA?@DFCDBCB@A@@@::39=;99:<??999+99929@@@@A'>@;777BBB@AA=A<?@?@7;7:ABBC>@@@?@AA?B@BBC=D:979ABBBBBBBBCCBBBBBCCDEC:9:BA?BBBAAAAA=?9?>5=@@@
@ATNG8:01269:06364
GATGGTAGTGTGGTCTCTGAGAGTAGTACTCATTCGTTTCGGAAGAGACAGGTACGTTAATAGTTAATAGCGTACTTCTTTTTCTTGCTTTCGTGGTATTCTTGCTAGTTACACTAGCCATCCTTACTGCGCTTCGATTGTGTGCGTACTGCTGCAATATTGTTAACGTGAGTCTTGTAAAACCTTCTTTTTACGTTTACTCTCGTGTTAAAAATCTGAATTCTTCTAGAGTTCCTGATCTTCTGGATAGCGACGCGATATACTACCATCGACACTCCAAAGTCT
+
4844.444449934455555555555;999:49.937335<7B?>;<<;;@:>=>;;7;:>?>>:?:==?=@DCCC@BBCCC5BB?BFGI>AA>@8<00+0>:@A@@@C@966<<>9979@@=B?AADCAAAC9;;AB>BBDCDCCB;;;;A@;;9<@@A?@@=A@BBCCC@B@?9=::;:*:4;4;A?AA,@CBBC>CAAABCCB@@ACACE0000AA@A>AA@BBBCBBC@B@BCCBBB@CBB@BBBCCCBCCB;;;BBBBCBC@A@@@C@?>>?9==5=>?9
@ATNG8:01271:06364
GATGGTATCGCACACATAGATACAGTACTCATTCGTTTCGGAAGAGACAGGTACGTTAATAGTTAATAGCGTACTTCTTTTTCTTGCTTTCGTGGTATTCTTGCTAGTTACACTAGCCATCCTTACTGCGCTTCGATTGTGTGCGTACTGCTGCAATATTGTTAACGTGAGTCTTGTAAAACCTTCTTTTTACGTTTACTCTCGTGTTAAAAAATCTGAATTCTTCTAGAGTTCCTGATCTTCTGGACGACGCGCACTGACACTACCATCGACACTCCAAAGTCT
+
<>BDABB=;?@CBCCCCDCCCC;9:;;>=>@G;AABC<BC?B@B=CA=BC:B=B;;1:05;=@=B@CECBBCEDC;;;LDD3BB;:9CD=BBB=:B@A=ACBCCCDBD@CCCDDFAA?ABC@C@GGBBBB;;6;AAB?BCCDDCCCCCCCBBBBB@C@@>@B@C@BBCCCCCCD@C@@@@9@?C@CDCCE5CCBBB9;;BBCAA@CC5;;;;;%;::;@=@;@CABBBCBBB?C?BCCCBB@BAA=@>000ABAACBBBBCBDBAB?@BBCCCBA;;4;;0;;;;
@ATNG8:01274:06365
GATGGTAGCACACGAGATCTCATCGTACTCATTCGTTTTCGGAAGAGACAGGTACGTTAATAGTTAATAGCGTACTTCTTTTTCTTGCTTTCGTGGTATTCTTGCTAGTTACACTAGCCATCCTTACTGCGCTTCGATTGTGTGCGTACTGCTGCAATATTGTTAACGTGAGTCTTGTAAAACCTTCTTTTTACGTTTACTCTCGTGTTTAAAAATCTGAATTCTCTAGAGTTCCTGATCTTCTGGGTCTACGCTCGTCGCGCTACCATCGACACTCCAAAGTCT
+
;?<A?BBBCCBCBBBCCCCCBBCCBCCCCCBA=@;:;:-<B=@:CCCCHCB?CCCCC@B@CCDD?B@BBCBBDCBB??=<<<,=>;@BCC>BB@@;>:949A<??BCDC?BAABCB@@>ACC?C?BBBBBB>A=B>==9<<???@???@@@@@@??<?@@=BA<A<A>>>>>=AA:==@@@6@<@:88877(8=:;=7>AAABA@@@@A:ABBB/A?@@B<@<:::=@????;?589@HAA;>>@B:AA???BBBAB>=>AAA@@@=A>==A@@>??;?A9>>>>
@ATNG8:01275:06377
GATTAGGAGACACGTCGCACACGTACTCATTCGTTTCGGAAGAGTCAGGTACGTTAATAGTTAATAGCGTACTTCTTTTTCTTGCTTTCGTGGTATTCTTGCTAGTTACACTAGCCATCCTTACTGCGCTTCGATTGTGTGCGTACTGCTGCAATATTGTTAACGTGAGTCCTGTAAAACCTTCTTTTTACGTTTACTCTCGTGTTAAAAATCTGAATTCTTCTAGAGTTCCTGATCTTCTGGGCAGACTCTCACACGCCTACCATCGACACTCCAAAGTCT
+
BAA?AA@CBBBCECCBBBCCCAAABCBCBB?BBBC>DFAHAJCCCCCC?CCCCD?B?BCCB?C?CCBBAA@AA;:8999)9A?BKDF>@A@B=BBB?AC><;;BBBACCEGJCBB?BBB@C@DCCCBBBDABBCB@DCCCCCCCBBBCCAAAB@BBBABB?B@BBCCBBBC=@@;;;;.;@D@DCCDD2CB;;;7;AABECDCDCADCDC2ABAAA>B@CGGCBBCGBB>A>@@@@BB?CCFD?DCCCCCBCCCCCCBB?BBB>BBBBDCBBBB>AA;@@BC
@ATNG8:01281:06373
GATGGTAGTAGTACACTAGTCATACCAGAAGATCAGGAACTCTAGAAGAATTCAGATTTTTTAACACGAGAGTAAACGTAAAAAGAAGGTTTTTTACAAGACTCACGTTAACAATATTGCAGCAGTACGCACACAATCGAAGCGCAGTAAGGATGGCTAGTGTAACTAGCAAGAATACCACGAAAAGCAAGAAAAAGAATTACGCTATTAACTATTAACGTACCTGTCTCTTCCGAAACGAATGAGTACGTGTGACGTACGTGAGCTACCATCGACACTCCAAAAGTCT
+
;?BB?CCCBBCC>>DCCCCCFBBBB?BBB?BBCBBB?B@CDJHIDC@DC@CACCA?@@@@@(@?BBDDCBAA88838?>ABBB5BE>I5;;;;;%;CC?DCCCBBCCC?C@CC?CCD?CCCBBCCCBBBCCCCBB?BECC?CABB@@@@>B@CCC?CCCCBBCC?CACBBB@AA=A@@9=>::::+:9939::::(7A=B?BBC?AAB5838<?>1839AC@@??BBBBCC8:8:@@;ABA?BBBAAADCCCBBAAADDDBAABBBC>><>AA@??:><:)///)000/
@ATNG8:01282:06392
GATTATACGTATATCTATGTACTCATTCGTTTCGGAAGAGACAGGTACGTTAATAGTTAATAGCGTACTTCTTTTTCTTGCTTTCGTGGTATTCTTGCTAGTTACACTAGCCATCCTTACTGCGCTTCGATTGTGTGCGTACTGCTGCAATTATTGTTAACGTTGAGTCTTGTAAAACCTTCTTTTTACGTTTACTCTCGTGTTAAAAATCTGAATTCTTCTAGAGTTCCCTGATCTTCTGGATAGCGACGCGATATACTACCATCGACACTCCAAAGCT
+
A@>5955:<<:955=666===;@:9:499A=4=>2649B@DDCB@BB;;9<@<?CBB:=:<<;;?A@:=743333$7828<==8=>>>9<<C?BD>BCAAA@=@?8:7??@=BBB?D>@AB>>8?>6::5868CD@>>?>?@A<;:97506077177.70622+27555505=>>>.>29122555'6775:3:;;7>:7:65.5>>?*77?::6?;7949:98789/66(5669;;-..838555555666666222999:6::?AA665AA=CE9>:7
@ATNG8:01285:06392
GATGGTAGAGTACAGTGTAGTAGACCAGAAGATCAGGAACTCTAGAAGAATTCAGATTTTTAACACGAGAGTAAACGTAAAAAGAAGGTTTTACAAGACTCACGTTAACAATATTGCAGCAGTGCGCACACAATCGAAGCGCAGTAAGGATGGCTAGTGTAACTAGCAAGAATACCACGAAAAGCAAGAAAAAAGAAGTACGCTATTAACTATTAACGTACCTGTCTCTTCCGAAACGAATGAGTACTATAGACTATCTGAGACTACCATCGACACTCCAAAGTCT
+
;;;<?BBBBBBBBCCCFBBCCCCBB?BCGADCCG@@>@?BAA@@@@<@B?B?BCA????=,=6:9>@CAA?899,9<@@@@?+??=;2999*9@B@CHCCBBIBB@B@DD@BBB?BBCCCBBCICCCBBB@@<@A@A?CBCCCC@?=@?BBB@BCBCCDDD?BCCBBB@??=?BC<>>8777(8<<8<<<===&=?=:@8>BBCFC:;:68=?.918>A;;9;ABA?@@=@?ABC>CAA>ABABCCAA@CBBBBBBBBCCBBBB?@?@BBBBCCBBAA=AA;AAAA
@ATNG8:01289:06386
GATGGTAGTGTCATATGAGAGTGTGTACTCATTCGTTTTCGGAAGAGACAGGTACGTTAATAGTTAATAGCGTACTTCTTTTTTCTTGCTTTCGTGGTATTCTTGCTAGTTACACTAGCCATCCTTACTGCGCTTCGATTGTGTGCGTACTGCTGCAATATTGTTAACGTGAGTCTTGTAAAAACCTTCTTTTTTTACGTTTACTCTCGTGTTAAAAATCTGAATTCTTCTAGAGTTCCTGATCTTCTGGACGACGCGCACTGACACTACCATCGACACTCCAAAGTCT
+
59CC:>CC<<6CDCCCCCCCCCCBCB@><<00)/////&/:5;7>?<@<==<@@>CC@CACBBA0:49=9<@/0/;2//////#//)4==@8>BBB@BDC?BB9;;CCCC@GCCBCCFI@CAA?A=AACCBC;;5<AA@=ABBAAACBDCCBBBDCB?AA@?AA@B>AAA;;;BCE=@;;;;;*;<B;BBDDDDD#ABBBA:B9;9BC@AACADEDD1BBBBC@C@CC@BBB;;;A=@>BBBCCB>BCD@BBBBBBBCCCCCBCCBCCBB?BBBBBBBBBB?BB<CBBB
@ATNG8:01291:06363
GATGGTAGACATATCGTACTCTCTGTACTCATTCGTTTCGGAAGAGACAGGTACGTTAATAGTTAATAGCGTACTTCTTTTTCTTGCTTTTCGTGGTATTCTTGCTAGTTACACTAGCCATCCTTACTGCGCTTCGATTGTGTGCGTACTGCTGCAATATTGTTAACGTGAGTCTTGTAAAACCTTCTTTTTTACGTTTACTCTCGTGTTTAAAAATCTGAATTCTCTAGAGTTCCTGATCTTCTGGGCAGACTCTCACACGCCTACCATCGACACTCCAAAGTCT
+
CCCF?BBBCCECCCBBABEEBABCDDDEBBBB?BBAB?BEAE@BC@@?AA?ACCCD?C=A?CC@C?CBBBB@AAA>@BC=C+::4:@>==0>00/5??><BB?BBBFCC?BBBB??>>;>@@=A=BAAA>??B=AA@@<@@@>>>@@AA????>>>;>>>=>>:=9=A@@@@AAA<A===<3=;@<@BBBBA)A@;==19:<///=;<?@:A@@@/@;;:A=A===>=AA6//,/*//==AA;<<@@6=///77::>?A@A@A:=>@=A>>>;;;??D=DD8?=>>
@ATNG8:01294:06399
GATGGTAGATATATGCACGCTCTACCAGAAGATCAGGAATTCTAGAAGAATTCAGATTTTTAACACGAGAGTAAACGTAAAAAGAAGGTTTTGCAAGACTCACGTTAACAATATTGCAGCAGTACGCACACAATCGAAGCGCAGTAAGGATGGCTAGTGTAACTAGCAAGAATACCACGAAAGCAAGAGAAAGAAGTACGCTATTAACTATTAACGTACCTGTCTCTTCCGAAACGAATGATACGTGTGACGTACGTGAGCTACCATCGACACTCCAAAGTCT
+
==CD@B<BCBBBBBCCDABBCBCCC?BA@<@=@=00,05>5;;;=B9<;>A=AB?99998$72<>A>;:B=ABC;A?9:999(9@9@6???0?BA5:9@BB@BAA<A<>;:;>;:>>:;;===>>>@@@@==:<===588BB>>;94;:==@8@@@@BB>>;>?==??<?F?ABC<>??>?8=?=8=@===5=?:>BCCC????<?:?BAA=B=AAAAA?BBBB>>>:=::::6;FF?B@@00/=989;;:855<66588??AA=?766@>>>@@<@@9?AAA
@ATNG8:01295:06379
GATGGTAGTGTCATATGGAGTGTGTACTCATTCGTTTCGGAAGAGACAGGTACGTTTAATAGTTAATAGACGTACTTCTTTTTCTTGCTTTCGTGGTATTCTTGCTAGTTACACTAGCCATCCTTACTGCGCTTCGATTGTGTGCGTACTGCTGCAATATTGTTAACGTGAGTCTTGTAAAAACCTTCTTTTTACGTTTACTCTCGTGTTAAAAATCTGAATTCTTCTAGAGTTCCTGATCTTCTGGGTCTCTCTCTCACGCACTACCATCGACACTCCAAAGTCT
+
<:4905<@@ADCCCDBB=AACA;@B@:=>00+0=>>8?C?B?996=C@@;@AA;9;)95;;<=8:6<</--<.--<,//<<<)//,5<==4=>6646>D=@B:9:@??@=?:;9BCCC@BBB?B699>>?=99299??;@B@9:999@<@@A@@@@<@BA?BB=A<@@A@@@B@@;>59999'97@5=9999$99>>?6>696<<;@<?<@@@@+=;;;=8==BB?:;;@@@A?B>AACDDC>B@AA;AAAA@@@@BBB@@@A;;;A6;;AA@??>>?299.9=<<
@ATNG8:01306:06360
GATGGTAGCTATACGTATATCTATGTACTCATTCGTTTCGGAAGAGACAGGTACGTTAATAGTTAATAGCGTACTTCTTTTTCTTGCTTTCGTGGTATTCTTGCTAGTTACACTAGCCATCCTTACTGCGCTTCGATTGTGTGCGTACTGCTGCAATATTGTTAACGTGAGTCTTGTAAAACCTTCTTTTTACGTTTACTCTCGTGTTAAAAATCTGAATTCTTCTAGAGTTCCTGATCTTCTGGGATGTGTGCGCAGTGCCTACCATGACACTCCAAAGCTGC
+
BB:949:@@@;;C;;6=;;AC@CCGCA@@CCDA::;B:>?;>7?<;;;??9<<<<<5:7;@BB<A???@CBBB=B9==?>>+?:48:9;3;;<;7<<<04544:7:88288<>>@AB<?@E?B?B>===?=>:=BAA7;;A@A@@@:::<</--7*--/39905179::85557152222&2+5-22525$25775)22;89>;99;/////'.//.<4>0::499988=<;:9985.//*--9949//-8-,----365747997;>;788/--4;;-33--/
@ATNG8:01307:06386
GATGGTAGCACACGAGATCTCATCGTACTCATTCGTTTCGGAAGAGACAGGTACGTTAATAGTTAATAGCGTACTTCTTTTTCTTGCTTTCGTGGTATTCTTGCTAGTTACACTAGCCATCCTTACTGCGCTTCGATTGTGTGCGTACTGCTGCAATATTGTTAACGTGAGTCTTGTAAAACCTTCTTTTTACGTTTACTCTCGTGTTAAAAATCTGAATTCTTCTAGAGTTCCTGATCTTCTGGTGTCGTCTATCATGTACTACCATCGACACTCCAAAGTTCT
+
<<<>?B=BBBEC;;9<<CICGCCBBBBAABB@?ACCC?GD@B?CCCCCBB@DDBBB?B?BCCC@C@CDBCCCBAA;9:999$::<ABDC>CCBA?A@?=?B?BBBCCC>A@BBC??@=@AA?B?CCC>>@AA<@@@A<AAAAA@@>>>AAA<<<<8<<;9<>1738???>>>AD<@????6?=B:==BBB/@@>>>9>;;;@@@@@A<ACBB/>889>:>;??=A@?>>>?;?;??=<=?6;;==@@AABABB=>>A?>>>A>>>;?<;9:://-3-33--/)/6
@ATNG8:01307:06388
GATGGTAGTACATGATAGACGACACCAGAAGATCAAGGAACTCTAGAAGAATTCAGATTTTTAACACGAGAGTAAACGTAAAAGAAGGTTTTACAAGACTCACGTTAACAATATTGCAGCAGTACGCACACAATCGAAGCGCAGTAAGGATGGCTAGTGTAACTAGCAAGAATACCACGAAAGCAAGAAAAAGAAGTACGCTATTAACTATTAACGTACCTGTCTCTTCCGAAACGAATGAGTACGAGAGTCAGAGCAGAGCTACCATCGACACTCCAAAGTCT
+
<<<<<@@@@555<<<<<<;;;====:?65./////)/4:4:869///)//17)43455555$549==;A<@=@BB=B;:6D?9BC9=8<<<0;;=8=;@AB?=@A4;5::24:;:@>>>>BBBBCCDBDCAA=AB;;79B@@BC;;9;?BCC@BCBCCCCB>AABBBB8;;@@??8::@AA;ACB=AABBB3BC?CBEB???CA0000>>>,0,0@@@@<BB???BB>B@BBC=BBB?BC?@9988777>>??@@@BBBBBBC9858AA@@?999=9::/@@;;
@ATNG8:01311:06372
GATGGTAGTGGTCATATGAGAGTGTGTACTCATTCGTTCGGAAGAGACAGGTACGTTAATAGTTAATAGCGTACTTCTTTTTCTTGCTTTCGTGGTATTCTTGCTAGTTACACTAGCCATCCTTACTGCGCTTCGATTGTGTGCGTACTGCTGCAATATTGTTAACGTGAGTCTTGTAAAACCTTCTTTTTACGTTTACTCTCGTGTTAAAAATCTGAATTCTTCTAGAGTTCCTGATCTTCTGGTATGACTAGTGTACTACTACCATCGACACTCCAAAGTCT
+
<>>>=0///0)////9;;;;>G996CB<<=CBB@BBB@BB@C@CCCBCCD:C<<<A9=<?BBC:D@DBBBECBBA9@>??>,>A=@=FF>C>AC@CBBADDACDDDDDBBCBBBBBA=A@A@B?ABFB@CA@=AA;;5;BBBCCBBBAAACDDCC?BBB@CD?A>AC@A@BAA@@CCEHH;C?C=BAABA0A@BBB=B;;;B@@:;;=ADDD5CAAAA>BACC@CCCCBAA<@<@AA@@@?BBCAC;;<AAABCACAHBCBCCAB=B@@AABBBAA?AC?DCBB
@ATNG8:01314:05782
GATGGTAGTGTCATATGAGAGTGTGTACTCATTCGTTTCGGAAGAGACAGGTACGTTAATAGTTAATAGCGTACTTCTTTTTCTTGCTTTCGTGGTATTCTTGCTAGTTACACTAGCCATCCTTACTGCGCTTCGATTGTGTGCGTACTGCTGCAATATTGTTAACGTGAGTCTTGTAAAACCTTCTTTTTACGTTTACTCTCGTGTTAAAAATCTGAATTCTTCTAGAGTTCCTGATCTTCTGGATATGAGTGACTCGTGCTACCATCGACACTCCAAAGTCT
+
/988<=//4=<5966>=>>CBB0000///99;7<@@@8@>:@::96<?AB:>6656159>B=B<B?;;9?99999454444$4;7:;;@6=<;<;?@?<<A7996;@D=BBCCCCCC?ABD=A=@BBBBBBC?DC<;7;BAB@;<;AAA@@@B;;7;BA=AB@C?BB@>>>::945==>>2>9?9@CDCC1CCBBB=BCD::99:;>=@@@@0?=A994:6:;@CCCC@@@,0*0<;<<>*49979@@DA@ACCCCCCCB;::;;4;99>>==?<<187*9@99
@ATNG8:01315:05768
GATGGTAGCGAGCGAGTGTGTATACAGAAGATCATGAACTCATAGAAGAATTACATGATTTTTTAAACACGAGAGAAACGTTAAAAAAGAAGGTTTTACAAAGACTCACGTTAACAATATTGCAGCAGTACGCACACAATCGAAGCGCAGTAAGGATGGCTAGTGTAACTAGCAAGAATACCACGATAGCAAGAAAAAGAGTACGCTATTAACTATTAACGTACCTGTCTCTTCCGAAACGATGAGTACAGAGAGTACGATATGTCTACCATCGACACTCCAAAGTCT
+
56694/54:999:555<=><::<///9:,/5<::/--055---799)/4.4.48433888888#33(333773337;1933-38888$33,3,333&3///(/////8833.349;6;8848999<;;<<<;C>>:89=?:888===;9333,34933/3;;;>@:;6:<=7447=B>BB=55777777<;5<A@@@.25557999@99.929:AD?B?@??>>5>><<@@?<:1///(////899:==?888==BBBCC::9A@@ABC<>8:=888==96==28383
@ATNG8:01324:05784
GATGGTAGTGATACAGATAGACACCAGAAGATCAGGAACTCTAGAAGAATTCAGATTTTTAACATCGAGAGTAAACGTAAAAAGAAGGTTTTACAAGACTCACGTTAACAATATTGCAGCAGTACGCACACAATCGAAGCGCAGTAAGGATGGCTAGTGTAACTAGCAAGAATACCACGAAAGCAAGAAAAAGAAGTACGCTATTAACTATTAACGTACCTGTCTCTTCCGAAACGAATGAGTACGAGAGTCTGAGCAGAGCTACCATCGACACTCCAAAGTCT
+
<<=C?BBCCBBCCFBBCCGHCBBB=@AB?ABC;;90924==9;9A?BA>BG@??DACCC3F>A:33<9333887.79/////$//(/(///&/8849<;:::988288<=9;7725667?CCCCECCBBBBB?BBCC?BABBCCAA>B@CBB?CDCCAAAC@CAACCB?@@>ABB>AA??>8???=BEDCC/CC?AA@@BCCCA<@:??AA6:6:@BBB@BBBBABB@C@BCC>BBC?@@@CCCCBBBBAABBC@@?CCABABBB@BBBCBB>??@<BB=@::9
@ATNG8:01325:05768
GATGGTAGTGTGTCTCTGAGAGTAGTACTCATTCGTTTCGGAAGAGACAGGTACGTTAATAGTTAATAGCGTACTTCTTTTTTCTTGCTTTCGTGGTATTCTTGCTAGTTACACTAGCCATCCTTACTGCGCTTCGATTGTGTGCGTACTGCTGCAATATTGTTAACGTGAGTCTTGTAAAACCTTCTTTTTACGTTTACTCTCGTGTTAAAAATCTGAATTCTTCTAGAGTTCCTGATCTTCTGGACAGAGTGTGCAGATACTACCATCGTTCGGTCAGAGTCT
+
ABAB>BCCBCBBB>>C>>@<<ACCCC;:9;;9.9;;;5?>:@?BA@BC@@=BCBBC@C?BCBC@B?BBBBA995<<9999::#9549595)5::<4;;>:>>7;;><@B<A@CC@;@CAAAA<@8@><;;<55.55::3;;>@==;@;D999C?@?@CCD@::6;4;:>945:55.555>>0<.5.55555$5;<>>8@<666=<<;;69;;;$55<;;6;9=>7<@CCCAA<@=<00000)/::4<D=ABBA@@>CDAAA?;?@?9<7//0*002999<><<<=
@ATNG8:01320:05852
GATGGTAGTATATCGCGTCGCTATCCAGAAGATCAGGAACTCTAGAAGAATTCAGATTTTTAACACGAGAGTAAACGTAAAAAGAAGGTTTTACAAGACTCACGTTAATAATATTGCAGCAGTACGCACACAATCGAAGCGCAGTAAGGATGGCTAGTGTAACTAGCAAGAATACCACGAAAGCAAGAAAAAAGAAGTACGCTATTAACTATTAACGTACCTGTCTCTTCCGAAACGAATGAGTACTATGTAGAGCTCTATACTAATCGTTCCTTCTGAGTCT
+
:9:B;@CBBCCCC@@ABBBBCCCCC@CCC@CBB@?@=A=ACFJFCC@DD?C?A@>99999*;>@CCBCBCC;:959@ACDHL5BB@C@GEL=CCC?BCCA@@C;;6;7;:=BBB@BBBBCDCCCCCCCCCCC?CDDD<@@CCACBA<@?C??>AEBBCCCC@BCCBBC@AA>ACC?AABBD:><;999::99%9@;???BBBCCB<?;>>>B=A=@ABBBACBAAA::8:>ABE;BBCA@??CCBBBBCCCBBAAAAA=A@==>D>DA@B?CAD?BBBBBAAA
@ATNG8:01326:05823
GATGGTAGGTGCAGCATGAGTGTAGTACAGAAGATCAGGAACTCTAGAAGAATTCAGATTTTTAACACGAGAGTAAACGTAAAAAGAAGGTTTTACAAGACTCACGTTAACAATATTGCAGCAGTACGCACACAATCGAAGCGCAGTAAGGATGGCTAGTGTAACTAGCAAGAATACCACGAAAAGCAGAAAAAGAAGTACGCTATAACTATTAACGTAACCTGTCTCTTCCGAAACGAATGAGTACAGAGAGTACGATATGTCTACCATTCGACACTTCCAAAGTCT
+
444:5;94.449?5455555::5------575<655;;7:-33344/73//)/)/9:::;;;)/+49445<==<<=266;;?@@+<;8<6;;;0;<=8>?6555;44.4.445:::8<==;<<;;;<<;;;>;;6;559265<>:5555;499949:<<:;:<5<::55/1664///5:8/333&37777888'88,33877333336;;98+.(..//)/)/5-////4:)///(4::7;;;<555<;;444>BB==B@@:;>97/(//(///668939188(3333
@ATNG8:01323:05907
GATGGTAGCTCGCTGATGATATCTCCAGAAGATCAGGAACTCTAGAAGAATTCAGATTTTTAACACGAGAGTAAACGTAAAAAGAAGGTTTTACAAGACTCACGTTAACAATATTGCAGCAGTACGCACACAATCGAAGCGCAGTAAGGATGGCTAGTGTAACTAGCAAGAATACCACGAAAGCAAGAAAAAAGAAGTACGCTATTAACTATTAACGTACCTGTCTCTTCCGAAACGAATGAGAACTACTCTCAGAGACACACTACCATCGAGGTTGTAAAGTCT
+
BBCC?BDDDCBDBBCCCCBBBCCCC@CDC@BBBC?@=@=@@ECCCC@AA>A@A@ABBCCC3C?BB??@CCCBBB>>?ACCCC5BA<A<@@@7ABB?BBBBCCCCB@C?BB@BBB?ACCCCCCCBBBCECCBA<ABBA?BBCCBBBB?B@E@?>@EBCCBBC@BDDAAA?AA=ABB>BB???8>><;==????'?A>A?>@DBBBA6816;>=3:5:;A@A=@:;;ABBAG?BBD=CED?:9:CC?BBBBAABBBC>>>CABBAA@@;@>>>@@;>5;;;:0????
@ATNG8:01324:05874
GATTGTAGCTATACGTATATCTATGTACTCATTCGTTTCGGAAGAGACAGGTACGTTAATAGTTAATAGCGTACTTCTTTTTTTCTTGCTTTTCGTGGTATTTCTTGCTAGTTACACTAGCCATCCTTACTGCGCTTTCGATTGTGTGCGTACTGCTGCAATATTGTTAACGTGAGTCTTGTAAAACCTTCTTTTTTACGTTTACTCTCGTGTTAAAAATCTGAATTCTTCTAGAGTTCCTGATCTTTCTGGTATGACTAGTGTACTACTACCATCGACACTCCAAAGTCT
+
>00+/;;A??ACDDBBBCCCDCCCCCBB@B994<CCB=CD@C@CBBBCCC?BBBBA@D?CCAA?A?ABBAAABB@;0000000#00)/>@>@/@BC>17999-9918=<;77/7DBCCCAA>@BB<@<@A@===555,5::;;;;;AAA@@@BA?>=?>B9>@?;;;:;;??9;9;;//-/==@@.@9A:888776%8><<=3:;?@@@?<=;07888(5<<==:=8==:=???>==<@7;9>=766-78969///::>@@A@A===BAAAA<B?@@?<89//)/8.9955
@ATNG8:01318:05915
GATTAGTATCTGCACACTCTGTCCAGAAGATCAGGAACTCTAGACGAATTCATGATTTTAACACGAGAGTAAACGTAAAAAGAAGGTTTTACAAGACTCACGTTAACAATATTGCAGCAGTACGCACACAATCGAAGCGCAGTAAGGATGGCTAGTGTAACTAGCAAGAATACCACGAAAGCAAGAAAAAAGAAGTACGCTATTAACTATTAACGTACCTGTCTCTTCCGAAACGAATGAGTACTGCGTCTCACTCTCGCCTACCATCGACACTCCAAAGTCT
+
B;;09:ACBCCGBB@@?A:A?59.5:@7@BGCBB@B?BBCA@@BBAB50+000000//&/389>>;;==988*8<@@>>>+;;7@:BBC9BBC@BBBBBDBCB@D@BB????>ABCBBCDCCCBDBAAAA=ABBF?AACCCCBCAJGC;;99DA?@@CB@CBBBBC@BC????49999927???BBCCDC)BB?B979BBCBB@B?@@AA;;6;ABBBABBA@@BA@C?BBD?CCC?BBBBBCBCCCCBBBBBCCB@@@@=@@A?B@?????B@?<?A;BA@?
@ATNG8:01318:05929
GATGGTAGCGAGCGAGTGTGTATACCAGAAGATCAGGAACTCTAGAAGAATTCAGATTTTTAACACGAGAGTAAACGTAAAAAGAAGGTTTTACAAGACTCACGTTAACAATATTGCAGCAGTACGCACACAATCGAAGCGCAGTAAGGATGGCTAGTGTAACTAGCAAGAATACCACGAAAGCAAGAAAAAAGAAGTACGCTATTAACTATTAACGTACCTGTCTCTTCCGAAACGAATGAGTACGATGAGATCTCTTGTGCTACCATCGACACTCCAAAGTCT
+
;;::5>AA@@@BABBB@A@BCBBBB>BBB?;;:AAB7;79AB@ABC@AA>A?@@9=====,>>@DCABACECCC>CE@A@@@,?A=A@CCC;CEDABBBA@AB;;8;=BA?CCB?BDEDBACBBCCCBBBCC?BB;;9;DBAB@A@=B>B;<9;BBCCCBE@CCCBBB@CC?BCC>A@9:9/88819>CCCC(CA?BBBBBAAA@?B?B@AA<?;?=@@A=@A;;;@@@B?CCE>CCB@CBCCCDAABCBBBBBBAAA?CBCBCAA>ABAAAAAAAB?CB>C99:
@ATNG8:01320:05956
GATGGTAGGAGACACGTCGCACACGTACTCATTCGTTTCGGAAGAGACAGGTACGTTAATAGTTAATAGCGTACTTCTTTTTCTTGCTTTTCGTGGTATTCTTGCTAGTTACACTAGCCATCCTTACTGCGCTTCGATTGTGTGCGTACTGCTGCAATATTGTTAACGTGAGTCTTGTAAAACCTTCTTTTTACGTTTACTCTCGTGTTAAAAATCTGAATTCTTCTAGAGTTCCTGATCTTCTGGGCTGCGCTGATATGCGCTACCATCGACACTCCAAAGTCT
+
@@AC@DCC?CC@AABBBBBBCCBBBCDCCC;;:<FIG?DJADABBBBDDC@DCBBB>@?ADCC@C?BBBAAB=BC?BBAAA1=;8>7899&3:;;2=4404@;?AABBA>ADDBBBBB@BCB?C@@@===>>><AADD;?@AAA??>>=B=>;;;=<;:;;>>8=8==>????@C8=;;;;/;:=:>?>>>/>?>AA7:;@;;;>>;;4:===/>=>=><A>DD=@@;;:AA=A=AA@???<=99929///;<<:>>A<;;@@BBB=???@@AA@?;7==6=666
@ATNG8:01321:05930
GATGGTAGATATATGACGCTCTACCAGAAGATCAGGAACTCTAGAAGAATTCGGATTTTTAACACGAGAGTAAACGTAAAAAGAAGGTTTTACAAGACTCACGTTAACAATATTGCAGCAGTACGCACACAATCGAAGCGCAGTAAGGATGGCTAGTGTAACTAGCAAGAATACCACGAAGCAAGAAAAAGAAGTACGCTATTAACTATTAACGTACCTGTCTCTTCCGAAACGAATGAGTACACATGTCGTGTCGTGCTACCATCGACACTCCAAAGTCT
+
=>>>@DBBBBBAABB@;;@>B>B=<DCCACBBB;;7;8;;CBA@D@AA>A6:99=<>>>,>28749<454<<?6=<88<<;';90727>>.84C?>744=332238366.757-55999><=??>==<A??<???C<>;;767//*/6::@??>>BBB?@<;<;>CF@CB?BAB=999A;<<?989888(97/7::=<<=AA;>;>A@A=C=9:96708>=;;;<=A<?==6600)0888-//;::73333798833338996:<<<:::<<<8;;3////
@ATNG8:01322:05932
GATGGTAGCGCGACGAGCGTAGACCCAGAAGATCAGGAACTCTAGAAGAATTCAGATTTTTAACATCGAGAGTAAACGTAAAAAGAAGGTTTTACAAGACTCACGTTAACAATATTGCAGCAGTACGCACACAATCGAAGCGCAGTAAGTATGGCTAGTGTAACTAGCAAGAATACCACGAAAGCAAGAAAAAAGAAGTACGCTATTAACTATTAACGTACCTGTCTCTTCCGAAACGAATGAGTACAGAGAGTACGATATGTCTACCATCGACACTCCAAAGTCT
+
:;;;<===969A=@B=BEA?>>9;;)599.56=<;;7:5:::555>7::8<49:555===)<4833389988;;=53349888'8817,333&39;39:87796//)/(/846.2,2558>>>?CCBBBFBBB@CDCC9;:BBAAAC?DDCBB?BCBBACAB@BBBBBB?BB?BBC?B>>>A;>;;88999::%:?<??=?B?BAA7:79<??8=9=@C;;6;BAAABC@C=?@B9?::6:@@ABEEDBCCDCCBBABBBBAA@@@<8<>>?=====?=BB>CBBB
@ATNG8:01321:05979
GATGGTAGGAGACTGTAGCGCACCCAGAAGATCAGGAACTCTAGAAGAATTCAGATTTTTAACACGAGAGTAAACGTAAAAAGAAGGTTTTACAAGACTCACGTTAACAATATTGCAGCAGTACGCACACAATCGAAGCGCAGTAAGGATGGCTAGTGTAACTAGCAAGAATACCACGAAAGCAAGAAAAAGAAGTACGCTATTAACTATTAACGTACCTGTCTCTTCCGAAACGAATGAGTACGATGAGAGAGCTCTCTCTACCATCGACACTCCAAAGTCT
+
BBBC@CBC@CEBBBDDCCCCCBBB<BBB@BDDCBB?B?;;:CBBB?BB=@=@CCBBBCC3B?BAAAAABBBBD>BA?====,=@3949AA6AAA>A??>@@<<=:=:?A5;;=9====@AB??;;;@@F>>:>BAA598;;@>>><@<@@B?BAAAAAAA=??AACC?CC?C@A?BAAAB;><=876777(7>7<::;A@ABA=D:CAAC;<8<;99979?@>>>B:>:=AG:@BB?BBAAABBBBBBA???@@@:;:==@D>>;>???:::==>:==5>==<
@ATNG8:01321:05980
ATGGTAGGCGAGAGTGAGACGCAGTACTCATTCGTTTCGGAATGAGACAGGTACTTAATAGTTAATAGCGTACTTCTTTTTCTTGCTTTCGTGGTATTCTTGCTAGTTACACTAGCCATCCTTACTGCGCTTCGATTGTGTGCGTACTGCTGCAATATTGTTAACGTGAGTCTTGTAAAACCTTCTTTTTACGTTTACTCCCGTGTTAAAAATCTGAATTCTTCTAGAGTTCCTGTCTTCTGGCGCGTATGTATGTCGCCTACCATCGACACTCCAAAGTCT
+
:88384;.44;;455;9;566<>;;;==;??4==>>699)/)////////)/944.45:::;7;8<<:@@A@:>7?::<<):9799;;3;;;>9==A?BB<>@@@9:66><:<@;?7;A@?B@BB@@@@@A?A@@?;@@AABAC@??BBBBBBB<?>A?CC?C?=>>BBBBCC>A@CCC:B<?7;6@@@,:9:;<)/////'/557-5555'579691917:5:@AA<<<<A<>>?9:5:;:6=<<?@:;:A>888>@@>B==:=A@@AAAAAA=AB;@A;;
@ATNG8:01327:05986
GATGGTAGCGCGACGAGCGTAGACCCAGAAGATCAGGAACTCTAGAAGAATTCAGATTTTTAACACGAGAGTAAACGTAAAAAGAAGGTTTTACAAGACTCTCGTTAACAATATTGCAGCAGTACGCACACAATCGAAGCGCAGTAAGGATGGCTAGTGTAACTAGCAAGAATACCACGAAAGCAAGAAAAAAGAAGTTACGCTATTAACTATTAACGTACCTGTCTCTTCCGAAACGAATGAGTACGATGAGATCTCGTGTGCTACCATCGACACTCCAAAGTCT
+
;<<A>B<BBA995555<<;;<>595)5<<6;;=;;:5;7:;;;;;>:==9=8;@==;???0?0//7799:9///(///:<=<+==6;7<><+=696:A@@=<7/0*/4::4==C>AACBCCBCBCBBA@@;;2;@>>;9:9=?=89195>4405:::::9<7885<A@?CA598:59;;;91733,/66666%69(//(/;86:::4938:22,238255<7:5543;>17-3890733,3::99:;737?<>>;75557552222206688877555277)33::
@ATNG8:01314:06027
GATGGTAGCACGAGTCACTCATATCCAGAAGATCAGGAACTCTAGAAGAATTCAGATTTTTAACACGAGAGTAAACGTAAAAAGAAGGTTTTACAAGACTCACGTTAACAATATTGCAGCAGTACGCACACAATCGAAGCGCAGTAAGGATGGCTAGTGTAACTAGCAAGAATACCACGAAAGCAAGAAAAAGAAGTACGCTATTAACTATTAACGTACCTGTCTCTTCCGAAACGAATGAGTACGTGTGCGACGTGTCTCCTACCATCGACACTCCAAAGTCT
+
DCCC?CCCCB??<FDCBBBBBBCCD@CCC?CBBB@@?A@CBCBBBD@CC?C@A@>9::::):=@CCBCCBBBA>6<;9;;;;';=899>=>7?CB@ABCCCBC;:;;@FHACCC?ABDDDCCBCCCCCCCCC?BBBD>A@BBBAAA=B?BAA@BCBBBCCB?BBBCBB?>>;?AA=AA???8?>?=?CDDD2CC?BAAAB>>>A=@=>>>B<><>ACAC?BCBBBBB?B>ACD?DAA>ABBBBDDA@@AFCB??????@?>9>6616<A?>@?====AC:B;;;
@ATNG8:01315:06046
GATGGTAGCAGACGTGACAGAGCGCCAGAATATCAGGAACTCTAGAAGAATTCAGATTTTTAACACGAGAGTAAACGTAAAAAGAAGGTTTTACAAGACTCACGTTAACAATATTGCAGCAGTACGCACACAATCGAAGCGCAGTAAGGATGGCTAGTGTAACTAGCAAGAATACCACGAAAGCAAGAAAAGAAGTACGCTATTAACTATTAACGTACCTGTCTCTTCCGAAACGAATGAGTACGTGTGCGACGTCGTCTCCTACCATCGACACTCCAAAGTCT
+
@@@?7<<<<=>>>@<<<=666BBBB?B;;6;@0000)/)////433-33-328>==8887';0773;?=>8:??6739A==;(45.5.5::+<<<8<A;;=??AB?B:;9?A@@<@AA@?@BCABACCCDCC?BBDC@DEDECBAB>B>A;:4:A@=@@5808==;>?<>A<?>>877733(377,7898+9;.333:322996:4999828289=<<9<58554;8=9=BC>?:@=877A?@@<777>;;;//.//666856784322555899;6=>5;;::
@ATNG8:01316:06028
GATTAGTGTGTCTCTGAGAGTAGTACTCATTCGTTTCGGAAGAGACAGGTACGTTAATAGTTAATAGCGTACTTCTTTTTCTTCTTTCGTGGTATTCTTGCTAGTTACACTAGCCATCCTTACTGCGCTTCGATTGTGTGCGTACTGCTGTAATATTGTTAACGTGAGTCTTGTAAAACCTTCTTTTTACGTTTACTCTCGTGTTAAAAATCTGAATTCTTCTAGAGTTCCTGATCTTCTGGAGATACACATGATACTCTACCATCGACACTCCAAAGTCT
+
BBC?CCCCCCCCBBBBBCCHCCCCCCCC@@?@CCC>BB@B?BCCCCBC?CCCCC@CDCCBB@B@CDDDDFCBA9::9:9*9B;AAB>BEDD@CCC@CC=@@AACC@BBBBBBBB@BBB>B>BCAB@BBB>BBBB>@@BBBB@BBBACCDD>@;@@@<::6::=>CCCDDCC?CCCCC<C?C;;;;;:*:CCCC=DCCCCDDBBB5<;<;*;@@@B?BACC?BDB@??B>A?BBBCBB=??A>ABBCCCDBBBCBBAAACCCC?BBBBBBABBB?BC>CBAB
@ATNG8:01319:06023
GATGGTAGGCGAGAGTGAGACGCAGTACTCATTCGTTTCGGAAGAGACAGGTACGTTAATAGTTAATAGCGTACTTCTTTTTCTTGCTTTCGTGGTATTCTTGCTAGTTACACTAGCCATCCTTACTGCGCTTCGATTGTGTGCGTACTGCTGCAATATTGTTAACGTGAGTCTTGTAAAACCTTCTTTTTACGTTTACTCTCGTGTTAAAAATCTGAATTCTTCTAGAGTTCCTGATCTTCGGATATGAGTGACTCGTGCTACCATCGACACTCCAAAGTCT
+
ABEF@DAA?BBBCBBBDCCCBCCCCDBBBCAA=ACCC>CDAC?BBBCCCD?CCBBB?C?CCDD=B=BBBBB@?ABABBBBB3BB?CCBB;CABB?BAA>BC>BB@BBB>ABBBBBBB>BB>:>;>>>?@>>><A>>==???AA>>>A??AA9<<D:???<AA=A=A>>?A?>>A;?=<<<2>;C;====<.:>99;2;<;=>=B?=</6766+8=AAB=A=>=<<>===;;;C7==C?>>:==8=AC>>@==?@B@>@>AAA>?;@?@A;<;?::6:D9B?><
@ATNG8:01325:06095
GATGGTAGCACACGAGATCTCATCGTACTCATTCGTTCGGAAGAGACAGGTACGTTAATAGTTAATAGCGTACTTCTTTTTCTTGCTTTCGTGGTATTCTTGCTAGTTACACTAGCCATCCTTACTGCGCTTCGATTGTGTGCGTACTGCTGCAATATTGTTAACGTGAGTCTTGTAAAACCTTCTTTTTACGTTTACTCTCGTGTTAAAAATCTGAATTCTTCTAGAGTTCCTGATCTTCTGGGTGCGCTACCAGTCTCTCTACCATCGACACTCCAAAGTCT
+
CBCB?BCCCAA@CBA<<@;;66>>DI@A@CCDABBB@D@<?:?>C>>CD@CBBBB?C@CBB>7:5;:555><<;>@@@@@2@@=@??>:>BBE@C??>??;?@@?<>:?BBBBBAC?BBC?C?CC>CB>>B=BDBB;@@@@@@===;;;BB;:;<???<?@<@=988BB@>>>:>=@BB5B=B;==<<=.=???B:@??;;;>>=A<=@@@,:///:6:6>@;>>?==>A=B<>>===@7;;AA9:;6;99//-/=;;-//===A7;;?===@;;:<<@2=://
@ATNG8:01317:06146
GATGGTAGCATCATGCATATCTCACCAGAAGATCAGGAACTCTAGAAGAATTCAGATTTTTTAACACGAGAGTAAACGTAAAAAGAAGGTTTTTTACAAGACTCACGTTAACAATATTGCAGCAGTACGCACACAATCGAAGCGCAGTAAGGATGGCTAGTGTAACTAGCAAGAATACCACGAAAAGCAAGAAAAAAGAAGTACGCTATTTAACTATTTAACGTACCCTGTCTCTTTCCCGAAACGAATGAGTACGATTTAGAGAGCTCTCTCTACCCATCGACACTCCAAAGTCT
+
@BAA?BCCBBDCCBBBBCBCBBB9979BB=>CCCBB?B@BBCBBBD?AA=B??=?79999:$38;BEBBBDCB@@9@BCCCCC3B@=B5:;:::%;==;>BBABEDCC?C@DC=B996;AAABC::;CCCCCCBB@BCBB>A@?>@<>?5;5;AA>BDDLD@@@@DDCCBB@??<?@@=?>>===2===9<<<<<<&<<:<97:C?A999+98:78:7*6.5@BDCF?DB@@@AAB=BC=BA@=@::6:@ACBBBBAAC>BBBB@AA>9988::888)775999998859A:A76/
@ATNG8:01325:06149
GATGGTAGACACGTGTGCTCTCTCGTACTCATTCGTTTCGGAAGAGACAGGTACGTTAATAGTTAATAGCGTACTTCTTTTTCTTACTTTCGTGGTATTCTTGCTAGTTACACTAGCCATCCTTACTGCGCTTCGATTGTGTGCGTACTGCTGCAATATTGTTAACGTGAGTCTTGTAAAACCTTCTTTTTTACGTTTACTCTCGTGTTAAAAAATCTGAATTCTTCTAGAGTTCCTGATCTTCTGGGTCTCTCTCTCACGCACTACCATCGACACTCCAAAGTCT
+
5<::=?CCAA?:;55666>@@@>>A@C>;;65.99:9,555:79:;AAAB;;;CBB?B>@ABB@C@FDAAAAAAA9=====,=78=333(3933.4=A>AB79:B?;;47>;=::56+556/5/57877756,57:=6687>;77@DA@>>>>660666(...5.58<<<79>>6@>@>>2:4<8899999%7222=3:555;:555838:::9&:75555:567275558991616225669975=07777699;678::;???BD>>>>@@?>===;>?7?==;
@ATNG8:01322:06211
GATGGTAGTATAGAGCTCTACATAGTACTCATTCGTTTCGGAAGAGACAGGTACGTTAATAGTTAATAGCGTACTTCTTTTTCTTGCTTTCGTGGTATTCTTGCTAGTTACACTAGCCATCCTTACTGCGCTTCGATTGTGTGCGTACTGCTGCAATATTGTTAACGTGAGTCTTGTAAAACCTTCTTTTTACGTTTACTCTCGTGTTAAAAATCTGAATTCTTCTAGAGTTCCTGATCTTCTGGTGTCTGATCTGTATCACTACCATCGACACTCCAAAGTCT
+
:>::?ACDCEC;:6??<ABA;ACA@ACCAA;;6;ABB=@A=@>AAABBBB@DFE@?=@@CCCC?C?CBCDAA:9;479777$971;BBB>BCBB>@?C?BB@BBCBBB@BBBBBACA<ACA<B=???@>>>A<@@@@<@@@@@@>>>=======>;888;??=A<@??AAABAA<@@@BB6B8<788888(7==AA9>>@>>>@@@>5;;;:+:>?@B;?;;;7;??A>>>;>=BE>>>>;??>:======?>>>>>?B@@@@??<?AAB@@?;:;5;=4====
@ATNG8:01318:06268
GATGGTAGTACATGATAGACGACACCAGAAGATCAGGAACTCTAGAAGAATTCAGATTTTTAACACGAGAGTAAAGTAAAAAGAAGGTTTTACAAGACTCACGTTAACAATATTGCAGCAGTACGCACACAATCGAAGCGCAGTAAGGATGGCTAGTGTAACTAGCAAGAATACCACGAAAGCAAGAAAAAAGAAGTACGCTATTAACTATTAACGTACCTGTCTCTTCCGAAACGAATGAGTACTATAGACTATCTGAGACTACCATCGACACTCCAAAGTCT
+
:?>>ACCCBB=DCCCCCCCC????@>ACC?CCCC@A=@=@@BBCCC@BC?B?A@DBCBBB2B?BBMCCCCDCCC;B;;;::*:B@G<A@@9@AA@@@@@@@BCC@C?BA?CCC>ABBBCCCCBBBECCBBB?BD@@>ABBABB@?=@@DAB@CBBBBCDD?CDCCCB?AB=AA?6=;88923==<8899:9%:>;;;;;BABAA8;79<AA1838>@???ABAAAAB=@=AAA;A??<?BBCFCBAABCA??>>>BABCBAAABB?BBDBBBA@@@9>=8>::9
@ATNG8:01319:06263
GATGGTAGCTCTGTCTGACTCTCGTACTCATTCGTTTCGGAAGAGACAGGTTCGTTAATAGTTAATAGCGTACTTCTTTTTCTTGCTTTCGTGGTATTCTTGCTAGTTACACTAGCCATCCTTACTGCGCTTCGATTGTGTGCGTACTGCTGCAATATTGTTAACGTGAGTCTTGTAAAACCTTCTTTTTACGTTTACTCTCGTGTTAAAAATCTGAATTCTTCTAGAGTTCCTGATCTTCTGGTGTCTGATCTGTATCACTACCATCGACACTCCAAAGTCT
+
CCCC?CCCBBBBBBCCCCCDCCGCCCBBCCC@BCCC>CC@C@ABBCDCC@B@BBB?B@BABB?C@CCAAABBBC?@@@@@.?@>BCCC>CDBB>BBC?BB>AA@BBC>@AAACBA@<ACB>B?>?=A@???<AA@@;@@AAD@?@@BA@?=>>A<>>><@@;@:?<<AAAAAA5<<CCC5A=A<>>>>>.>AAAA7>>??>A@>>>;????/??@?A<A<@@<A???@@@<A<@@@AAA<@@@<>A=>>???@>????@DAA@A;@@@@@@@@>>5::3;>>>
@ATNG8:01325:06277
GATGGTAGTCTCAGATAGTCTATAGTACTCATTCGTTTCGGAAGAGACAGGTACGTTAATAGTTAATAGCGTACTTCTTTTTCTTGCTTTCGTGGTATTCTTGCTAGTTACACTAGCCATCCTTACTGCGCTTCGATTGTGTGCGTACTGCTGCAATATTGTTAACGTGATCTTGTAAAACCTTCTTTTTACGTTTACTCTCGTGTTAAAAATCTGAATTCTTCTAGAGTTCCTGATCTTCTGGTATGACTAGTGTACTACTACCATCGACACTCCAAAGTCT
+
BA@@7;==A@;9;ABBBB=66?>BDBA999:;09;=@>@@>A?AB@@A9915;;:<2909CBB?B?BD;:5::99.54:::'4925:<;2>:;;6;<<:>>=@>>>>;6;@@@@B?@<@AA=A?BBAA;;;@<@@@A=A@ABA@>@@@@@?A@::2:9929=.4.9995<<<<8669@@4@>@=<@@@@0@?<<B2@5555699;:49979)9///<:=7=?:<<A@@<@4949>=999=@?B=A@>>@BBBBBCCCCCBBA@@=@A@AAA??9949A;BBBB
@ATNG8:01326:06294
GATGGTAGACATATCGTACTCTCTGTACTCATTCGTTTCGGAAGGGACAGGTACGTTAATAGTTAATAGCGTACTTCTTTTTCTTAGCTTTCGTGGTATTCTTGCTAGTTACACTAGCCATCCTTACTGCGCTTCGATTGTGTGCGTACTGCTGCAATATTGTTAACGTGAGTCTTGTAAAACCTTCTTTTTACGTTTAACTCTCGTGTTAAAAATCTGAATTCTTCTAGAGTTCCTGATCTTCTGTGCAGACTCTCACACGCCTACCATCGACACTCCAAAGTCT
+
@@AA?BBCBBBDABBBBBBAAACCCCA@;?6949B@>6<<9A:BC=?;;;7;>;:><B-0//<6:6<<6;;BB=@==>>><,@<*//:::5;>>>:>=@=@@7:;AA@B?BCC9;:CB@BBF@B?BAA??>???BBBB?BBBCCBA=;@CBB?;;85<:<5998=89;;>=;BDD778ADD5@<@<@@@@@/=>=DD6;8;@@@@@?>>18888(8888>8;86717=<=?=A=B>>>=@;;5;;A>>>@>?>A;;;C???;;6;>?:?@@>>>B@>>;>>7>>><
@ATNG8:01327:06280
GATGGTAGACATATCGTACTCTCTGTACTCATTCGTTTCGGAAGAGACAGGTACGTTAATAGTTAATAGCGTACTTCTTTTTTCTTGCTTTCGTGGTATTCTTGCTAGTTACACTAGCCATCCTTACTGCGCTTCGATTGTGTGCGTACTGCTGCAATATTGTTAACGTGAGTCTTGTAAAACCTTCTTTTTACGTTTACTCTCGTGTTAAAAATCTGAATTCTTCTAGAGTTCCTGATCTTCTGGCGCGTATGTATGTCGCCTACCATCGACACTCCAAAGTCT
+
AB??=?>CDDCBBBBCCGEBBBCCCCA@AC::6:AAB=BC@C@DCCCCBB?BDCAA>A?BAAA?B?BBA??ABBA;:::9:9#994;ABB>@BBB@BBA=>><?@ACBB?BCCDCA>><>@@5868<<<8::>=BAAA<===BB?@@AB>:;;@@@<???;@@=A=A<==@@@@@=>>>??5?<@;>CCCC/>>===4=66///==@F<@@@@/@;;;B=B=;;6;::;<=<:><>>EDAA7<;@<???A>>>>>>@@@AAA8==D=D<<<AAAA==:;C3=899
@ATNG8:01327:06291
GATAGCGCACACATAGATACAGTACTCATTCGTTTCGGAAGAGACAGGTACGTTAATAGTTAATAGCGTAACTTCTTTTTCTTTGCTTTCGTGGTATTCTTGCTAGTTACACTAGCCATCCTTACTGCGCTTCGATTGTGTGCGTACTGCTGCAATATTGTTAACGTGAGTCTTGTAAAACCTTCTTTTTACGTTTACTCTCGTGTTAAAAATCTGAATTCTTCTAGAGTCCTGATCTTCTGGGATGTGTGCGCAGTGCCTACCATCGACACTCCAAAGTCT
+
<<8555<<?<>BBBBBEGFCHCCBBB5;9.4494)4:.946=ABBCE=AABBB494:@::7;7;;9<0.-(-6(--666$---(/79;09:996;55.5;.55;;<<9=>>>>;;<7;;@4949@A?A@::4;===8=A@?@@ABCCCBCC@::6;;;5;?9?;??A>@@>@@=ABFGG;D<?;9::::(:@@BB49::9@@>>=949999(9:<?>:?=@@=@=00000/2779::D>?<=A8>0//7--////:999:=?C@C>B@<<<=??:?@<A00/
@ATNG8:01321:06345
GATGTAGAGAGACTGTAGCGCACCCAGAAGATCAGGAACTCTAGAAGAATTCAGATTTTTAACACGAGAGTAAACGTAAAAAGAAGGTTTTTCAAGACTCACGTTAACAATATTGCAGCAGTACGCACACAATCGAAGCGCAGTAAGGATGGCTAGTGTAACTAGCAAGAATACCACGAAAGCAAGAAAAAGAAGTACGCTATTAACTATTAACGTACCTGTCTCTTCCGAAACGAATGAGTACAGAGAGTACGATATGTCTACATCGACACTCCAAAGTCT
+
4;<:<;;:<<:966==>=<@@;;;):?=49@:9;:3:3777///86::69133333333$3278;<<<888BB=<=;====*59455::<@+<<8@AAA@B@BCBKAEE@CCC?BBDDDCCCA@@@9::@?;@BBC>AACCBBBB<@<@;;6;CAAADBA>ACCDCC@AA<???499@@@<ACD@DDGDD3BB?BABCCB>;:595;;AA:=9=?@;:9:CBBDAA>A?CCD>BBB=999ABBFBA@BBCCDC@@ACCDB?@===A??===>>=<BC=B?::
@ATNG8:01323:06353
GATGGTAGCTCACGTACGTCACACGTACTCATTCGTTTCGGAAGAGACAGGTACGTTAATAGTTAATAGCGTACTTCTTTTTCTTGCTTTTCGTGGTATTCTTGCTAGTTACACTAGCCATCCTTACTGCGCTTCGATTGTGTGCGTACTGCTGCAATATTGTTAACGTGAGTCTTGTAAAACCTTCTTTTTACGTTTACTCTCGTGTTAAAAATCTGAATTCTTCTAGAGTTCCTGATCTTCTGGTATGACTAGTGTACTACTACCATCGACACTCCAAAGTCT
+
?@@C@D?A??;:5559565;:@@BABBCCEBB@BCGG>CJ@E?CBCCCCC@DFCBB?A>ACDGAE?BBBBABB@@<>=>==,=><?9798&38AA?BBA?BC?CCCCBB?BBBBBDBA?B>?;??A=<=?;;;<?===:>====?A????;;888?=???;@D=B<@;;;@@@@A<ACDDE5B8<7;?BBA/AA888-7=>>?=;<=<8<:<</<887?<?=BB=B>>===?<@=A@BCCB7;;;5;=A?>>>@??@=>=?<<<::5:?????A@?@<?E8==AB
@ATNG8:01324:06319
GATGGTAGCAGACGTGACAGAGCGCCAGAAGATCAGGAACTCTAGAAGAATTCAGATTTTTAACACGAGAGTAAACGTAAAAAGAAGGTTTTACAAGACTCACGTTAACAATATTGCAGCAGTACGCACACAATCGAAGCGCAGTAAGGATGGCTAGTGTAACTAGCAAGAATACCACGAAAGCAAGAAAAAAGAAGTACGCTATTAACTATTAACGTACCTGTCTCTTCCGAAACGAATGAGTACCTCTCAGACGCTCGTCCTACCATCGACACTCCAAAGTCT
+
CCCC@BDBBBABBFCDBCFEDCCCB?BBB@CDCBBB@C?CCBBBBB?AB>B@BBA99988)8<?AB=>?AAAA@8>>;;;;;*;B=@5;;;-;DD@CCCDCAA@B@D?BB@CCC@CBBBCDCC;;;CAA@CC?BBBB@BCBAAA@?;A<AAA>BCCCCCCD?BBFAAA>BD?BBB9=;878*3998779999%9=;=97:CCBCB8;88:>?1818>AAA?AA@@@AA@D@CDC=A??<?BBB?@??BBBBBBBBBB>>>AA::::8<AA>>>>>?A=CD::;;;
@ATNG8:01325:06320
GATGGTAGCAGACGTGACAGAGCGCCAGAAGATCAGGAACTCTAGAAGAATTCAGATTTTTAACACGAGAGTAAACGTAAAAAGAAGGTTTTACAAGACTCACGTTAACAATATTGCAGCAGTACGCACACAATCGAAGCGCAGTAAGGATGGCTAGTGTAACTAGCAAGAATACCACGAAAGCAAGAAAAAAGAAGTACGCTATTAACTATTAACGTACCCGTCTCTTCCGAAACGAATGAGTACGTGTGCGACGTGTCTCCTACCATCGACACTCCAAAGTCT
+
@@AD;DDABCBBBBBBBBBCCCCBA?BBC?AADCCB@B=@@B::9C?BB>B>?A<9999:):<@<;?>;A>;<=5:9;=999(4925.999*:@B?BBDBBBCBBAB@CBACCE@BBBCBBBCCBCCBB@@@=@A;;6;AA@AA::8;@DBB@BCBBBCCD@CBBAAA=AA<ABA;>>AAA:???9??@AAA(BC@CB@BBB@@@;@<@A@@4;7:?BCEF?CABABC@C?;;::;BA?@99:???BBB????C??@BDFCF@CCC?BBBBBBBBBC;?>8?999
@ATNG8:01316:06377
GATGGTAGCAGACGTGACAGAGCGCCAGAAGATCAGGAACTCTAGAAGAATTCAGATTTTTAACTCGAGAGTAAACGTAAAAAGAAGGTTTACAAGACTCACGTTAACAATATTGCAGCAGTACGCACACAATCGAAGCGCAGTAAGGATGGCTAGTGTAACTTGCAAGAATACCACGAAAGCAAGAAAAAGAAGTACGCTATTAACTATTAACGTACCTGTCTCTTCCGAAACGAATGAGTACCTCTCAGACGCTCGTCCTACCATCGACACTCCAAAGTCT
+
;;;<@DAA@:;;99;9:5;<BBBCD@AAA=;;:BAA?D?BCBCCAA???;?>A@ABBBBB3B=AAB997A>>?>6<>99444$4:99255)5<A9696BBB?;@=C?BB?BBB=@@@@@BBB@C@@??@@@<@BAB>A@@?@?@C?B?C@@<@@@?BCB><=@00/:6::6<::7;<<<?6===9===<<+48389=8:9886(-(---5(-(-8///6;<<<:::8;8:?>5;=B@BBBB@@@?BBBBBB@?@=:::771765-7;;:>=>?>@<@A:@::9
@ATNG8:01323:06394
GATGGTAGAGTACAGTTAGTAGACCAGAAGATCAGAACTCTAGAAGAATTCAGATTTTTAACACGAGAGTAAACGTAAAAAGAAGGTTTTACAAGACTCACGTTAACAATATTGCAGCAGTACGCACACAATCGAAGCGCAGTAAGGATGGCTAGTGTAACTAGCAAGAATACCACGAAGCAAGAAAAAGAAGTACGCTATTAACTATTAACGTACCTGTCTCTTCCGAAACGAATGAGTACACATCGTCGTGTCGTCTACCATCGACACTCCAAACGTCT
+
?@CC:CC>A<<@<5558<;;;;;A;?BB499=@;;4.44499994//)/)//833773$3-34437773333(3977777'771718<<.;882833/997..).47725,-(--777235555733366(----(-...9655/5.5594:897;<670898778/7=8==B>==>B<@AA=ADDDD.;:158<:::;;8;A<???B<A;886//(.333353050577'---(--/8///699/////66888877777288799;8///49;(///.3
@ATNG8:00026:01951
GATGGTAGCGCACACATAGATACAGTACTCATTCGTTTCGGAAGAGACAGGTACGTTAATAGTTAATAGACGTACTTCTTTTCTTGTCTTTCTGTGGTATTCTTGCTAGTTACACTAGCCATCCTTACTGCGCTTCGATTGTGTGCGTACTGCTGCAATATTGTTAACGTGAGTCTTGTAAAACCTTCTTTTACGTTTACTCTCGTGTTAAAAATCTGAATTCTTCTAGAGTTCCTGATCTTCTGGAGATATCATCAGCGAGCTACCATCGACACTCCAAAGTCT
+
55>>9<BC===<===669BC=@@;;:9>:;:>.4944)4;5:.555;<9;6;;;;;8@7:>A@40+0<0//77:79.4499+44.4888804338?9??B>AC?===BBB@CCGCICCC@CCD@C?BCDFFCCCACCCC@CCDDDCCBCCCCBCCCE@BCB?@@<@?AABBBBBBA>A@@@@5@>A=ABCC;CBCDC?CBB@@@A@AA5;;;<*<@A@@?AADIECCBBBBB;;8;CCBBC?BAB=@@BBBCCICBBBBB@AAC;;8;CCABBBB@A?@D?IBBC
@ATNG8:00028:01964
GATGGTAGATACTCGCTGATACACCCAGAAGATCAGGAACTCTAGAAGAATTCAGATTTTAACACGAGAGTATACGTAAAAAGAAGGTTTTACAAGACTCACGTTAACAATATTGCAGCAGTACGCACACAATCGAAGCGCAGTAAGGATGGCTAGTGTAACTAGCAAGAATACCACGAAAGCAAGAAAAAGAAGTACGCTATTAACTATTAACGTACCTGTCTCTTCCGAAACAATGAGTACTACTCTCAGAGACACACTACCATCGACACTCAAAGTCT
+
CBBB:B>>;;;;:;BCCHCBBBBCB<CDC?@ABBA@>@@CBBCCBB>AA@D?@>?:999+78773?>:@<777@>=00000'0/(/6=;=/=8;7:@/0/<7:;18.6519;<7<<=<BBBBCBBBAAACD@AABB@C;;;CA@@=>:@00,0@<<>@9:6;ACAAA?AA?AA@>A@BBA99998<<>>>.@A=@AAA?>>BB?B>AABB7;5;><<<=BBBBCBB?B=@AB=@@<@@@@@A@@@DEBBBBAAACB@??CAAA@BBBBBBB?@?AA9BBHC
@ATNG8:00031:01942
GATGGTAGTGTCATATGAGAGTGTGTACTCATTCGTTTCGGAAGAGACAGGTACGTTAATAGTTAATAGCGTACTTCTTTTTCTTGCTTTCGTGGTATTCTTGCTAGTTACACTAGCCATCCTTACTGCGCTTCGATTGTGTGCGTACTGCTGCAATATTGTTAACGTGAGTCTTGTAAACCTTCTTTTACGTTTACTCTCGTGTTAAAAATCTGAATTCTTCTAGAGTTCCTGATCTTCTGGGTCTCTCTCTCACGCTCTACCATCGACACTCCAAAGTCT
+
<<@@?AA>CBABBBBCCCCCCCCCDCBAAA;;4;?@>9>D<@>ACBCBCA@BBAAA@C?AAA@7;65@=AABABC<@@AAA0AB?BBBB>BBBB?BBC?BC?AAABCCACDCCCBAA=ABA>B>BBBCBBAA?BBEEABBBCCDCBCBBBBCCBA>BBA>BB@DAB;;;@@@A@;@;:;/;>C@;;;;.;@@@A=BBEHCCDB;;5<<<;*;A@ACAD@CC@CBCCA@@<@=AABBBB@BBBD=B;;<;<A@CCCBBCB@@00,00@@<AAB@@=@D=BA@@
@ATNG8:00033:01927
GATGGTAGCACACGAGATCTCATCGTACTCATTCGTTTCGGAAGAGACAGGTACGTTAATAGTTAATAGCGTACTTCTTTTCTTGCTTTCGTGGTATTCTTGCTAGTTACACTAGCCATCCTTACTGCGCTTCGATTGTGTGCGTACTGCTGCAATATTGTTAACGTGAGTCTTGTAAAACCTTCTTTTTACGTTTACTCTCGTGTTAAAAATCTGAATTCTTCTAGAGTTCCTGATCTCTGGTGAGATATGCATGATGCTACCATCGACACTCCAAAGTCT
+
@@CC9<BCCCDCBBBABABAA?;;<A996<AB?CCIG@CC@C>;;;==A@?BCCCB;F?@A?>9<7;:<;;?=47-7779(3;57333(3;;<395?=@C?E???AA<??A@B???=@??<@<@@BA;:;@<???B<@@@@@@A@@@A@@;;;=8===;??<?<>>>A>=>>B=?>?>>/=8=8==>>?/?@BBB9AA??@@B<<<18878(8<;;?:=:>B<@ABA???;>:>??A=>=@A=>>>AA::9AAADAA>>=AAA<@::6;;;66669;1;8=>
@ATNG8:00033:01950
GATGGTAGTGTCATATGAGAGTGTGTACTCATTCGTTTCGGAAGAGACAGGTACGTTAATAGTTAATAGCGTACTTCTTTTTCTTGCTTTCGTGGTATTCTTGCTAGTTACACTAGCCATCCTTACTGCGCTTCGATTGTGTGCGTACTGCTGCAATATTGTTAACGTGAGTCTTGTAAAACCTTCTTTTTACGTTTACTCTCGTGTTAAAATCTGAATTCTTCTAGAGTTCCTGATCTTCTGGAGATACACATGATACTCTACCATCGACACTCCAAAGTCT
+
CCBA?BBBBCDDCC<;AA;@?>>@>==44444.5>>>8>@<@:=@;<==>:;;;==8=8<<<;.5.55555999;644444$493:;<@4959<<@@@=BC9:;6DCC?@BBCFCCCGFCC:;9;CCBA;;;@BBBB@CCBBBBBBBAAACB@@A@C@A?@B?B9;;CAA@CCC<@;<<<.;=B>;;;;;*;@AAB:;;@@CCC;;;4:9:*9====;A;BA@AA@CA@@=@?ABBDDB?BAB=@;;;BAABBAAACCCECDCC?AAAAAAB:::@EC>CCAA
@ATNG8:00038:01947
GATGGTAGTGTCGATATGAGAGTGTGTACTCATTCGTTTCGGAAGAAGACAGGTACGTTAATAGTTAATAGACGTACTTCTTTTCTTGTCTTTCTGTGGTATTCTTGCTAGTTACACTAGCCATCCTTACTGCGCTTCGATTGTGTGCGTACTGCTGCAATATTGTTAACGTGAGTCTTGTAAAACCTTCTTTTACGTTTACTCTCGTGTTAAAAATCTGAATTCTTCTAGAGTTCCTGATCTTCTGGATAGCGACGCGATATACTACCATCGACACTCCAAAGTCT
+
/9999AA.007///7779<<@<<<<<<544:::5;<::597272//)/////)5555949.55;;37279///7997:)////&//)/7777.444882833-39433378<7<>?>CDCC?BCC>B@BBBCCCBB@BACA@BCBDCCCCCCDCCCDFCACBD9;;>@>@CCCCDBBB?BJCCC5;4:5:;;;.:BCCD<@;;;@>:99=.9599(9@@>>=@;AB>CDBBBCE@B@BCBBBB?BAA>AA@@@@@BBBCBCCBBBBAA=B@ACCCCD@@>@B=BBBB
@ATNG8:00038:01957
GATGGTAGATATATGCACGCTCTACCAGAAGATCAGAACTCTAGAAGAATTCAGATTTTTAACACGAGAGTAAACGTAAAAAGAAGGTTTTACAAGACTCACGTTAACAATATTGCAGCAGTACGCACACAATCGAAGCGCAGTAAGGATGGCTAGTGTAACTAGCAAGAATACCACGAAAGCAAGAAAAAGAAGTACGCTATTAACTATTAACGTACCTGTCTCTTCCGAAACGAATGAGTACACATCGTCGTGTCGTGCTACCATCGACACTCCAAAGTCT
+
?A<<9?;;::6?;CBCCCCBBB@@?7;;B>ABBB@@@<@@A?>>=>BB@C?:8898<<=)>5;AA998AA>??5>=9;;;;';<<<8==<.<9515@<B@C?9999:A@?BAA=ABAABCBCBC=<;CBDCADBBB?BBBBBBBB?C@C;;:;CCBBB@A=@???CC@BB?BBB?BBBBB>BAA=>>>>>,=@:000?@BA@=:=;?>>C;?9<<A:;4;A;::@@@C?BBC;A:949?@<?>A@@?@@AAAAAA:::?=<<8929@@ABBBBAA>@C:A999
@ATNG8:00042:01931
GATGGTAGCGCGACGAGCGTAGACCCAGAAGATCAGGACTCTAGAAGAATTCAGATTTTTAACACGAGAGTAAACGTAAAAAGAATGTTTTACAAGACTCACGTTAACAATATTGCAGCAGTACGCACACAATCGAAGCGCAGTAGGATGGCTAGTGTAACTAGCAAGAATACCACGAAAGCAAGAAAAAAGAAGTACGCTATTAACTATTAACGTACCTGTCTCTTCCGAAACGAATGAGTACTATGTAGAGCTCTATACTACATCGACACTCCAAAGTCT
+
<=DD9<<<<?@?@;DBBCCCCDBBB=@A@=>@9;:C@CGCCCAAA?@@>A?BB@??DDD3C?BBAAACBBBBC9@@;;:::*:A>B;;;;-;AA>BBBA?@CBA=B@CB?BBD?CCCCBBCCCCBCBCC@@?@@@@@F@@@A@;:;>ABC@CCCBBB;:6:::DFD?BB@BE=<?:BBA8<89299:9::%9<8<979AA>==6:57:@><@===BDH@;;;DCCC?A????9??@<?CEBBBBBBBBBBBBBBCC>>>?A=899;;;;;AA==:=A7AABB
@ATNG8:00043:01954
GATGGTAGTGATACAGATCAGACACCAGAAGATCAGGAACTCTAGAAGAATTCAGACTTTTAACACGAGAGTAAACGTAAAAAGAAGGTTTTACAAGACTCACGTTAACAATATTGCAGCAGTACGCACACAATCGAAGCGCAGTAAGGATGGCTAGTGTAACTAGCAAGAATACCACGAAAGCAAGAAAAAGAAGTACGCTATTAACTATTAACGTACCTGTCTCTTCCGAATCGAATGAGTACTATGTAGAGCTCTATACTACATCGACACTCCAAAGTCT
+
CCBA?BCCABBCCDBBBCDGGDBBB?BBD@ECCB??>@?DCCBBB=8<A8B8C=<<<<==1=8==:::=BBBBA89799888$39391888/8AA=BABBBBCAA<A;@@;@@A<AA@@CCCBBBCDDDCBB?BBBC@BCCCBA@@>@@DCB@CCCCCCCC?BBBCCD999?CBB?BBCCC8??>9::999(9@>AABABBCCB;?:?AAD<@;??CCD@CBAAA;:6;<@B?BABC@BBABCCCCCCCAABBBBBBBCCCCCBCBBBBBCBAAA=@@9@???
@ATNG8:00044:01928
GATGGTAGACATATCGTACTCTCTGTACTCATTCGTTTCGGAAGAAACAGGTACGTTAATAGTTAATAGCGTACTTCTTTTTCTTGCTTTCGTGGTATTCTTGCTAGTTACACTAGCCATCCTTACTGCGCTTCGATTGTGTGCGTACTGCTGCAATATTGTTAACGTGAGTCTTGTAAAACCTTCTTTTTACGTTTACTCTCGTGTTAAAAATCTGAATTCTTCTAGAGTTCCTGATCTTCTGGATATGAGTGACTCGTGCTACCATCGACACTCCAAAGTCT
+
BABCABBB;;;CBBCAA>>;;<=<<>>=<==C9??CC9<<04.4881;;;<DC?CD@C@CDBB>B<A@@@@@@:@8??>?>)@B=<>==8=?>>9;;?7?@5:@@@<A?>>>BBBBB@BAA>@8<:0/////3:::B>BB>8776759555;;:84977288050555554455)---99)2-2066;;;)97;;@59888=9==:;6:A@?.<;::?;>;AB<@>>>@@A:=:>@>>>A=A==9;;--,,,--5525352578;7=>;779>>;;6891866-
@ATNG8:00046:01925
GATGGTAGTATAGAGCTCTACATAGTACTCATTCGTTTCGGAAGAGACAGGTACGTTAATAGTTAATAGCGTACTTCTTTTCTTGCTTTCGTGGTATTCTTGCTAGTTACACTAGCCATCCTTACTGCGCTTCGATTGTGTGCGTACTGCTGCAATATTGTTAACGTGAGTCTTGTAATACCTTCTTTTACGTTTACTCTCGTGTTAAAAATCTGAATTCTTCTAGAGTTCCTGATCTTCTGGGTCTACGCTCGTCGCGTTACCATCGACACTCCAAAGTCT
+
CCCC?CCCC?CBBAA@CCCCCFCDBBBBBAAA;@;;<0;@:?>ACCBA@??BBBBB?B5::::09=@@BBBBAA=8:997*3939?9808BCC?BB@9>>,000===79==;=>BB:>=A=A<@@@<<::;<@AAA:>>>B>>=B@@@@@@>>>5;;=8=?:=9=C:///<//,/8=6<9?<>88888)6:9990<99::8///95999:):9:76063:>:==>===?;@6;;==??<>>=B:;<;A@?===>>??>=>=CDACDA@@DC@@@6<;0;AA@
@ATNG8:00049:01951
GATGGTAGTATCTGCACACTCTGCCAGAAGATCAGGAACTCTAGAAGAATTCAGATTTTTAACACGAGAGTAAACGTAAAAAGAAGGTTTTACAAGACTCACGTTAACAATATTGCAGCAGTACGCACACAATCGAAGCGCAGTAAGGATGGCTAGTGTAACTAGCAAGAATACCACGAAAGCAAGAAAAAGAAGTACGCTATTAACTATTAACGTACCTGTCTCTTCCGAAACGAATGAGTACACATCGTCGTGTCGTGCTACCATCGACACTCCAAAGTCT
+
CCCB@BBBDDDCBCCCFDECCABBABBB@BBB?@?=B8::@?ABB?BC@C@CB??>BBB2A=AB???A@@999*9>89:9:(9@;?3999(33:3:>>;:8<AA9=:>A=@??<?:;;AA@@>>>A???AA;@@@A;??@@@@::4;:=8718???A???<?B;;?D?BA<@@@:==677)9::5;ABBB/@@<A;;;@@AAA=B<?>>><@=@A???=;;;;ACC7;8;ED8=AB?:98BB?>>@@>??AAA@AB@@AAA???<A=A>@@=:995::3:==?
@ATNG8:00049:01966
GATGGTAGACACGTGTGCTCTCTCGTACTCATTCGTTTCGGAAGTGACAGGTACGTTAATAGTTAATAGCGTACTTCTTTTTCTTGCTTTCGTGGTATTCTTGCTAGTTACACTAGCCATCCTTACTGCGCTTCGATTGTGTGCGTACTGCTGCAATATTGTTAACGTGAGTCTTGTAAAACCTTCTTTTTACGTTTACTCTCGTGTTAAAAATCTGAATTCTTCTAGAGTTCCTGATCTTCTGGACGACGCGCACTGACACTACCATCGACACTCCTAAAGTCT
+
5;AB7;;@CBBCBBCD;66?665<>>696ACC>C;;;9;C>B?CCDDECE?@@@@@=?>ABAB?B=??@CCC>8</33:::)886?778,3A??;?AB;@A<?@ABCG>???@C?>D<;;;9=8=>?AA;;;<@A@@<>>?A;;;@A@>>>=>=B686A=AB<A=A>>>>>@A@>>>>A@6@<A5;;:::*:==AA9??;::@@??@8::::,;///@6:1;<>>>><<;?:?;AAA@>>9@@A8<;;;;:===>>==;;;;;;A=AAAAA:77//,-69.62--
@ATNG8:00016:01998
GATTAGTATAGAGCTCTACATAGTACTCATTCGTTTCGGAAGAGACAGGTACGTTAATAGTTAATAGCGTACTTCTTTTTCTTGCTTTCGTGGTATTCTTGCTAGTTACACTAGCCATCCTTACTGCGCTTCGATTGTGTGCGTACTGCTGCAATATTGTTAACGTGAGTCTTGTAAAACCTTCTTTTTACGTTTACTCTCGTGTAAAAATCTGAATTCTTCTAGAGTTCCTGATCTTCTGGATACACTCATGTGCACCTACCATCGACACTCCAAAGTCTA
+
B@@=@CCCCBCDD@@@BBDEBBBDCCCCBB?ABCD=BB?B@BBCCBBB?BBBAB?B>@BBC>A<@AABAABCB?BBBBB3@A=?77919@@C99:D?A@>879DA@>ABBA@>>>;?@@:@:?>@@>>>A9>>??7;9;99;;>>@>>@@>>>;>:86:A=B:;<A?@?A@@<===BB5A5757====,==999*--6---97-//686(66866493//-/;:<===;?8<=>>>>:==><@?C>>===>>>CCC==:9==7///69<>9==9<<4=@>>>
@ATNG8:00018:01993
GATGGTAGGTGCACATGAGTGTATACCAGAAGATCAGGAACTCTAGAAGAATTCAGATTTTTAACACGAGAGTAAACGTAAAAGAAGGTTTTACAAGACTCACGTTAACAATATTGCAGCAGTACGCACACAATCGAAAGCGCAGTAAGGATGGCTAGTGTAACTAGCAAGAATACCACGAAAGCAAGAAAAAGAAGTACGCTATTAACTATTAACGTACCTGTCTCTTCCGAAACGAATGAGTACGAGAGTCAGAGCAGAGCTACCATCGACACTCCAAAGTCT
+
:::;;C;>7?;=<<<:;@>5///---0---(-:/44409;A>@<>=@???:>7;4444:9:$47<=<=<:95555)5;555606A9D=BBB9@@@=BA@;;9@@A=A<?=;:::899339@AADBB;;<AAA9>?;95)44499;;;7<:6669;;??>;;;7::<:88-37-333-3338;1334588===)33.3333;9///*/488..*.22259929;<99;=2626=>9@9969@A?84444378:9::<=::::9933328<333:888728=/;:;5
@ATNG8:00022:02018
GATGGTAGCTCGCTGATGATATCTCCAGAAGATCAGGAACTCGTAGAAGAATTCAGATTTTAACACGAGAGTAAACGTAAAAAGAAGGTTTTACAAGACTCACGTTAACAATATTGCAGCAGTACGCACACAATCGAAGCGCAGTAAGGATGGCTAGTGTAACTAGCAAGAATACCACGAAAGCAAGAAAAAGAAGTACGCTATTAACTATTAACGTACCTGTCTCTTCCGAAACGATGAGTACTATAGACTATCTGAGACTACCATCGACACTCCAAAGTCT
+
ABAB?B;55:::;;>>@BB@A>>9;5///)/79;::573/0//////1686:49;33333&3,3338;999:99,33=::::'44.439990;:;9<666<<;9;5:5::5:=@9>>:9:9>>@AB@@@?@@>BCBD@CBB::9AA9@=@;;49>>:<>>>:;::<::49;;8<848<9991879,33@<A1BC?B>>>BC@A@<A8;;@@<>:?>;;;?AAAACCC@B?CCF=B::9BBBBDDBBBBCBBBB?@@DC@??@??9??>?889>7808?:AABB
@ATNG8:00026:01996
GATGGTAGCATCATGCATATCTCACCAGAAGATCAGGAACTCTAGAAGAATTCAGATTTTTAACACGAGAGTAAACGTAAAAAGAAGGTTTTACAAGACTCACGTTAACAATATTGCAGCAGTACGCACACAATCGAAGCGCAGTAAGGATGGCTAGTGTAACTAGCAAGAATACCACGAAAGCAAGAAAAAGAAGTACGCTATTAACTATTAACGTACCTGTCTCTTCCGAAACGAATGAGTACTATAGACTATCTGAGACTACCATCGACACTCCAAAGTCT
+
ECCC?BBCBCCBBBCCCBBBFCBBB?BBJ@C@@@BB@B>@@CAABC?BB?B>@?>88787'9<BCBABBA@>?<5<A;;;;;$4<7;2444&5::7<C=CCCBDF@B@BB?BCC@BBCCCCCCBBBCCCCCC?BBBD?CBBBBAAA?B@CBC>BCCCCCCC@AAABBB?BC?BBB>AAAAG=::97:CCCC3BB?B::9CBBB?<?<@AED:=:<6::B@BCBBBCC?B?BBD=AAA@AAAAAABBBC@@@BBACCCCCCBBBAA>AAAACCBBAB@DC=B???
@ATNG8:00034:01989
GATGGTAGTCTCAGATAGTTATAGTACTCATTCGTTTCGGAAGAGACAGGTACGTTAATAGTTAATAGCGTACTTCTTTTTCTTGCTTTCGTGGTATTCTTGCTAGTTACACTAGCCATCCTTACTGCGCTTCGATTGTGTGCGTACTGCTGCAATATTGTTAACGTGAGTCTTGTAAAACCTTCTTTTTACGTTTACTCTCGTGTTAAAAATCTGAATTCTTCTAGAGTTCCTGATCTTCTGGTATGACTAGTGTACTACTACCATCGACACTCCAAAGTCT
+
B?A@@CBCBCDDDDBABCFFCCBBDBCBDDC@CCCC=CC?B?BDCAC@B@BBB995::>=::47;>@AB>?>?@:<>=<?)>>9B???:?BAC@CCC?BB?>>?BA@>AB>>@>>>;>@A=B<AAAAA?>?<AC;;7>@@@@@@@A>>=?667:,//:7::6>=@@??B=<<<8:9:<=2=:>:>??>?/>A<<<2<<<//////8:>>??/@@@@A<A=??;?B?????<?7;;A@@@5;;B>@>>>??>>>BB????AA>>>;@BDD???@@@<@@9@>==
@ATNG8:00044:01986
GATGGTAGCACGACACGACGATGTGTACTCATTCGTTTCGGAAGAGACAGGTACGTTAATAGTTAATAGCGTACTTCTTTTTCTTGCTTTCTGTGGTATTCTTGCTAGTTACACTAGCCATCCTTACTCGCGCTTCGATTGTGTAGCGTACTGCTGCAATATTGTTAACGTGAGTCTTGTAAAACCTTCTTTTACGTTTACTCTCGTGTAAAATCTGAATTCTTACTAGAGTTCCTGATCTTCTGGAGATACACATGATACTCTACCATCGACAACTCCAAGTCT
+
45;<8=CBB===;;;<<>>A><;;<<655969.6=>=9>>7;5;;555547444555:7;;<C7?=@:9/76///(/////$/6463//(/////06683694//.335056252655/5A>6=596/./;9>>1559=6733...875656688//.496<:=>9>=@>==///6@167BBB5B=A:8888)8===?9@9989-----/35)38=?85;678,..66666626269977765555555=:9979;;87///533:4999955505664905553
@ATNG8:00047:01970
GATGGTAGCACACGAGATCTCATCGTACTCATTCGTTTCGGAAGAGACAGGTACGTTAATAGTTAATAGCGTACTTCTTTTTCTTGCTTTCGTGGTATTCTTGCTAGTTACACTAGCCATCCTTACTGCGCTTCGATTGTGTGCGTACTGCTGCAATATTGTTAACGTGAGTCTTGTAAAACCTTCTTTTTACGTTTACTCTCGTGTTAAAAATCTGAATTCTTCTAGAGTTCCTGATCTTCTGGGTCTACGCTCGTCGCGCTACCATCGACACTTCCAAAGTCT
+
:@@A?CB=<<@@;95;>@BC@CB<@>55555@;B<:;/:D;@=@?;@@CB?BEBBC@D>@@CD@F>B@A?BBBCC>AADCC1@@>?CCD<ACAB?::9:=?399AABB>?@BABBBA>ABB=A<A@@A=>==9=>>>:==????>?<::96////(/594994858D>>=><<:068888(88<8:::::)::;:A:ABDDAAA>>>8==<<*<888<3:3:A;@@@A>>>;A9@@>==?:>;;;3;>888B???A?>;;69///7:::677;//-/99=4=976
@ATNG8:00020:02024
GATGGTAGGAGACACGTCGCACACGTACTCATTCGTTTCGGAAGAGACAGGTACGTTAATTAGTTAATAGCGTACTTCTTTTTCTTAGCTTTTCGTGGTATTCTTGCTAGTTACACTAGCCATCCTTACTGCGCTTCGATTGTGTGCGTACTGCTGCAATATTGTTAACGTGAGTCTTGTAAAACCTTCTTTTTACGTTTAACTCTCGTGTTAAAAATCTGAATTCTTCTAGAGTTCCTGATCTTCTGGGTGCGCTACAGTCTCTCTACATCGACACTCCAAAGTCT
+
;;>C@C@?>@BBBBBB;;;ABC;;6?966>;;6ABBB>BC=B<99555448;=87:6<+0)0//)/3::<BB@@8B?????>)::*//8666*,---(-5607@=???@>@4@?@?A@==<==:49198879779:?AAA=A@=>>A@>>>A======<;8::>>4:5:;?===@@A;?>ADD;D<@:==>>>/>@@CD7>:>>>@@@A==0////(////8383<<7>>==A;<5858A?@>A=@@@@9==;;;==;;;;;===@>>>@A>>=>>>B@566.6---
@ATNG8:00024:02062
GATGGTAGCACGACACGACGATGTGTACTCATTCGTTTCGGAAGAGACAGGTACGTTAATAGTTAATAGCGTACTTCTTTTCTTGCTTTTCGTGGTATTCTTGCTAGTTACACTAGCCATCCTTACTGCGCTTCGATTGTGTGCGTACTGCTGCAATATTGTTAACGTGAGTCTTGTAAAACCTTCTTTTTACGTTTACTCTCGTGTTAAAAATCTGAATTCTTCTAGAGTTCCTGATCTTCTGGTCTACTACACTGTACTCTACCATGACACTCCAAAGTCT
+
?;:>;>BCBCC666?>CEC966:;A@AABC;<6<@A@;BB>B@DCCBBBB@AAA@@<@>A@AC?C?BBBBBBBBC?ABDE:A?9=9000&////6::;6375799CCF@CCCBBBBB?A>><><?@A;;;>@;?A;;7;=???@@???AAB???A::;;8=@9=:>@@@???AA:==BBA3?;>5;:<<<.<@@@A:@A@??>>>@A=@>>>,@///=7=9??;?BFC@?>;>=BA=>>@688E=@>>>@@@@>??@D@@>>><<9=>>A@@=::56818886
@ATNG8:00029:02048
GATGGTAGTGTCATATGAGACGTGTAGTACTCAGTTCGTTTCGGAAGAGACAGGTACGTTAATAGTTATAGACGTAACTTCTTTTCTTGCTTTCGTGGTATTCTTGCTAGTTACACTAGCCATCCTTACTGCGACTTCGATTGTGTGCGTACTGCTGCAATATTGTTAACGTGAGTCTTGTAAAACCTTCTTTTACGTTTACTCTCGTGTTAAAATCTGAATTCTTCTAGAGTTCCTGATCTTCTGGGTGTATCAGCGAGTATCTACCATCGACACTCCAAAGTCT
+
8:::?A>096==@666BBB;00000//7555/0//)//55,57394/////883696//(/38:8<.833369///(//(////&/317333(3355.599499.55<<<>8;;@@@@AB8;;A=?:::9<<0///)////)49<::66666>===?552555844.55:=<:956==9=>>C>8;;>;????*99:99,9>@>?>9959.555&5;:55.65;B9999?;;=7;;?@<@@?;>9:9,9?@B@BB999@@C:99D9949BAABB@>99.4=0=9:>
@ATNG8:00032:02061
GATGGTAGCACGACACGACGATGTGTACTCATTCGTTTCGGAAGAGACAGGTACGTTAATAGTTAATAGCGTACTTCTTTTTTCTTGCTTTCGTGGTATTCTTGCTAGTTACACTAGCCATCCTTACTGCGCTTCGATTGTGTGCGTACTGCTGCAATATTGTTAACGTGAGTCTTGTAAAACCTTCTTTTTACGTTTACTCTCGTGTTAAAAATCTGAATTCTTCTAGAGTTCCTGATCTTCTGGTCTACTACACTGTACTCTACCATGACACTCCAAAGTCT
+
:::<?BCECBBBBB@;?@;A;@@@@ABCBBCC?CDDD>BC?A@BBBAB@A=@@@@B@C?BBBB@B@BBBBBBB??8;;;7;7$;<1<900(/00/6?=><?@=99:@=?8?A???BBB;:;=;?<?@@@AA@@<@AAA<?>@>>>@>@BA?@>===:;;;<AD<>;>@>>>???A<???@@2>8<8<>>?>/>A???9><A656B;9959<9<.<:::A;?;::6:A?>>>@=B<@@@A885:?@<@AAA???@A?>@A>@?@;;<4556==99>>=AA:AAA>
@ATNG8:00041:02025
GATGGTAGCACACGAGATCTCATCGTACTCATTCGTTTCGGAAGAGACAGGTACGTTAATAGTTAATAGCGTACTTCTTTTTCTTGCTTTCGTGGTATTCTTGCTAGTTACACTAGCCATCCTTACTGCGCTTCGATTGTGTGCGTACTGCTGCAATATTGTTAACGTGAGTCTTGTAAAACCTTCTTTTTACGTTTACTCTCGTGTTAAAAATCTGAATTCTTCTAGAGTTCCTGATCTTCTGGGTCTACGCTCGTCGCGCTACCATCGACACTCCAAAGTCT
+
BBCC@CCCCCCBBBBCCCCAABBCFCCDCCCCACCCG?CHAFABBBCBCD?CCCBB?B@CCBC@C@CCCBCCBBC??????2?A?BBBC>BCAA>ABA=?@499?BCC?BBBDB@@?>BAA;>;>A>@@;;;<???A<@@AA???@ABBAA===?;>?><@A<@;@BBA@@@>>;>??DD5@<@7;;@@@/@ADDD9>>?====<==;?@??/@;;;>=D<?>=BBB?>>><><?????@7::BD:A@???AA>=>??@??:::=8<==::;?@=>:=E:@@@>
@ATNG8:00044:02026
GATGGTAGCATCATGCATATCTCACCAGAAGATCAGGAACTCTAGAAGAATTCAGATTTTAACACGAGAGTAAACGTAAAAGAAGGTTTACAAGACTCACGTTAACAATATTGCAGCAGTACGCACACAATCGAAACGCAGTAAGGATGGCTAGTGTAACTAGCAAGAATACCACGAAAGCAAGAAAAAGAAGTACGCTATTAACTATTAACGTACCTGTCTCTTCCGAAACGAATGAGTACGTGTGCGACGTGTCTCCTACCATCGACACTCCAAAGTCT
+
::;<@CCCBCBBB@BBCCCCDDBBC?BBB@CBB@?@<@?BCCBA??9>?;@<AABBBBB8A>BBBBCCAA77729AABEF;BD=A499,:AA>BCCCCFF@@<?=994:BB?BBDDCCBBBCCECCCCB?BBBBB=BCDDGDD>@<?996:CBBBDBA@ABB@??=?C?BBB?BBCCE>AA@;99999(9?<@AAABB@::7:=AA@@;?:=>A;:8:@ABBCC?A>???9?AA?BBBBCCB@AADCBBBBBBCCB66/60/(/9;=<><===077)7:::
@ATNG8:00044:02054
GATAGTGATACAGATCAGACACCAGAAGATCAGGAACTCTAGAAGAATTCAGATTTTTAACACGAGAGTAAACGTAAAAAGAAGGTTTTACAAGACTCACGTTAACAATATTGCAGCAGTACGCACACAATCGAAGCGCAGTAAGGATGGCTAGTGTAACTAGCAAGAATACCACGAAAGCAAGAAAAAGAAGTACGCTATTAACTATTAACGTACCTGTCTCTTCCGAAACGAATGAGTACGAGAGTCAGAGCAGAGCTACCATCGACACTCCAAAGTCT
+
BDCBBAABCCDAAACCCCCCDD@BBB?CCCCBB?B?BBCBCBB>BB?C>>>?88999':<BBCBBBBB==;3;>99:::*;?<=5;;;*9AB=BCCCGDDCC?B?CD@CBB?CCCABBCCCCCCCCCCD@CCCD=AABBBBBC?B?B@?>@EEBBACC@CCCAAA?BD@BBB>AABBA;A9979CCCC2CC?B>>>BBBB?<@<A>>><><>ACCB@BB@@@CC@C@BBB=BBB@BBBBBBBBBCBA@@BBBBB@CBBCC@A?B>?>>>?><<4770@::9
@ATNG8:00047:02060
GATGGTAGGAGACACGTCGCACACGTACTCATTCGTTTCGGAAGAGACAGGTACGTTAATAGTTAATAGCGTACTTCTTTTTCTTGCTTTCGTGGTATTCTTGCTAGTTACACTAGCCATCCTTACTGCGCTTCGATTGTGTGCGTACTGCTGCAATATTGTTAACGTGAGTCTTGTAAAACCTTCTTTTTACGTTTACTCTCGTGTTAAAAATCTGAATTCTTCTAGAGTTCCTGATCTTCTGGGTCTACGCTCGTCGCGCTACCATCGACACTCCAAAGTCT
+
>;::7;>C?BAA>C?>CBCBCC@@;A<<<>>A>BBIJ@CCACABBCECBB?BCBBB@D@@?@D@C@CAAABCBA?=77989'9=4A@AB>BBAAAFCC?985:???@A>AAABBBCD<???<@<???888=?<@@@@<@???A?:8:>===>===<>>>=@A=A<@@A@???AA;??ADD2?;?=ABBCB/??AAA8?>===;;;=>9>???/@;;;@;?;>=:>A@??@@7;7;????@7;;@?9?C>>>>=<<=A:;6:667=7<==@@????A<AD9@???
@ATNG8:00019:02071
GATGGTAGCAGACGTGACAGAGCGCCAGAAGATCAGGAACTCTAGAAGAATTCAGATTTTTAACACGAGAGTAAACGTAAAAAGAAGGTTTTACAAGACTCACGTTAACAATATTGCAGCAGTACGCACACAATCGAAGCGCAGTAAGGATGGCTAGTGTAACTAGCAAGAATACCACGAAAGCAAGAAAAAGAAGTACGCTATTAACTATTAACGTACCTGTCTCTTCCGAAACGAATGAGTACTATGTAGAGCTCTATACTAATCGACACTCCAAAGTCT
+
A<AB9@=A@ACCBABFDCCCCBBBCACCB@DCEBBB@B@CCCCCBB=??@C@BBA??>>?.=8@ABBBBBBA@?8?>;;;;;'9425.55506>>8=C<AACCED@C@CE@@A@?BBCBBBDCCCCCCCCCC@CCCC>@@CCBCAC@EADBA?BCEDCDCC?BBBBBB?BB?BAA5:9A@@;@??9?ABBB3BC@C9:9CBBBB;?;?@CC:=:<AC;;5;;;;@AB@E?CCC=AABADCBBCC@@?BDBBBBBBBB?>>CCBB=A>>>?????=@F:B888
@ATNG8:00020:02087
GATGGTAGCGCATATCAGCGCAGCCCAGAAGATCAGGAACTCTAGAAGAATTCAGATTTTTAACTCGAGAGTAAACGTAAAAGAAGGTTTTACAAGACTCGTTAACAATATTGCAGCAGTACGCACACAATCGAAGCGCAGTAAGGATGGCTAGTGTAACTAGCAAGAATACCACGAAAGCAAGAAAAGAAGTACGCTATTAACTATTAACGTACCTGTCTCTTCCGAAACGAATGAGTACAGAGAGTACGATATGTCTACCATCGACACTCCAAAGTCT
+
55<<8=B;@?BBBBBC@@@C@BABD>BA<<?>>B@@=@99:@>@BB=BB5:17<;9::;;*;>CCDCCCCD;;;0;C;;;;.9@<@2;::&9BD@DCEDCBB>B=@@;@@A=BBCCCCCBDCBCBBBA@<??@A?BBCBBBBB>B>BBB@BBBBCBAA<ACCCBB>BB?BBC?BBBBC>A@@=>=<<2994:AB?B@@>><>;@@@@;@=>@@??:AAAA<<<=A=BBD;>@?=?A@AAAABCBBAABCCBBBAABBDB>=7;>>>>A?@@>;?A:A?AA
@ATNG8:00021:02100
GATGGTAGTAGTACACTAGTCATACCAGAAGATCAGGAACTCTAGAAGAATTCAGATTTTTAACACGAGAGTAACGTAAAAAGAAGGTTTTACAAGACTCACGTTAACAATATTGCAGCAGTACGCACACAATCGAAGCGCAGTAAGGATGGCTAGTGTAACTAGCAAGAATACCACGAAAGCAAGAAAAAGAAGTACGCTATTAACTATTAACGTACCTGTCTCTTCCGAAACGAATGAGTACGTGTGACGTACGTGAGCTACATCGACACTCCAAAGTCT
+
;;//,///49::;;9;;9555999;8<<<5:;565=9=.6555555.4<.4.44488888'83:9:5448833-389;=??+?@<@:?>=0>;A=@CBCBB;;;=@=@@<@BC<@?A@<@@@996====>B8<<550554:<;;;;@?@9969@??@A00+000;<<8?=<77714/>>>3=/000>???0??;=88=@99;9496:552.606>B??=@::9=>=:?79==57734889:;;3774@<@CBBBBAAAA@@000/==>>???:505<4>/00
@ATNG8:00025:02100
GATGGTAGTAGTACACTAGTCATACCAGAAGATCAGGAACTCTAGAAGAATTCAGATTTTTAACACGAGAGTAACGTAAAAAGAAGGTTTTACAAGACTCACGTTAACAATATTGCAGCAGTACGCACACAATCGAAGCGCAGTAAGGATGGCTAGTGTAACTAGCAAGAATACCACGAAAGCAAGAAAAGAAGTACGCTATTAACTATTAACGTACCTGTCTCTTCCGAAACGAATGAGTACGTGTGACGTACGTGAGCTACCATCGACACTCCAAAGTCT
+
8844.445<;;;@??==;666<<<@:==;740///:5<499==;5505<6;5;;::8:<<)525<<<<@9833-334;===+=><?:@@A2>;A<@@;@@99;@:@;@B?AAC;??@@@@CAAAABB@@AC@CBBA=>??@;:9=:?=@@?;@@@??A??9?ACC??9<<9000,00;?>7;00)0;;;+885888;:668848/5///066:8AA@?A@??>>:8;3:85,---3---/;;;444::<<;;;<443<;7777/73;=>;8<8505=3=///
@ATNG8:00029:02109
GATGGTAGCAGACGTGACAGAGCGCCAGAAGATCAGGAACTCTAGAAGAATTCAGATTTTTAACACGAGAGTAAACGTAAAAGAAGGTTTTACAAGACTCACGTTAACAATATTGCAGCAGTACGCACACAATCGAAGCTCAGTAAGGATGGCTAGTGTAACTAGCAAGAATACCACGAAAGCAAGAAAAAGAAGTACGCTATTAACTATTAACGTACCTGTCTCTTCCGAAACGAATGAGTACAGAGAGTACGATATGTCTACCATCGACACTCCAAAGTCT
+
BBBC@CBBBCBBCCCCDCCCCCCCC?BBB@BCBBCC@C<?@BBBBB>BB@B?B?>;;;==1>?DBBACCCCBA?6<<99::-9C>D4;;;7;CDBCCCCCCCBC?C>BB@DCB=ACCCCBCCDDCCCCDBB?CCBB@BBCBCCBB>B?BBB@BCCBCBB@>@AABA??BC?878=A@BCC=A==888888.9A>C999BBACA=D;@>>>9<6<?BBB?BBB@@AA>A>ACG@BBB?BBBBCCBBACABAC@@@CCCBBBBAA;7;>?A@@@@@@<CC<BB>>
@ATNG8:00031:02113
GATGGTATGCACTGCGCACACATCCCAGAAGATCAGGAACTCTAGAAGAATTCAGAATTTTTAACACGAGAGTAAACGTAAAAAGAAGGTTTTACAAGACTCACGTTAACAATATTGCAGCAGTACGCACACAATCGAAGCGCAGTAAGGATGGCTAGTGTAACTAGCAAGAATACACGAAAGCAAGAAAAAGAAGTACGCTATTAACTATTAACGTACCTGTCTCTTCCGAAACGAATGAGTACGTGTGACGTACGTGAGCTACCATCGACACTCCAAAGTCT
+
::<??;654;>55555556>=@>>>7@A@7<;;<==:=:?>=8844.3:-3-3933-3::;+:6<<443;66///(///////$/93:5;;;0;<<156666>><:6:799)//72779:;;=;<;>==665;7::::8?:::::43-549=95::::<;::5:9445<8;;69////;:;2;37,77898'774;===:3322.56;5552:966<00*0<;:9546:5333(38828;;<99998333:543;;:::89;:33/3==<<8;:9928818>>:
@ATNG8:00032:02105
GATGGTAGGTGCACATGAGTGTATCCAGAAGATCAGGAACTCTAGAAGAATTCAGATTTTTAACACGAGAGTAAACGTAAAAAGAAGGTTTTACAAGACTCACGTTAACAATATTGCAGCTGTACGCACACAATCGAAGCGCAGTAAGGATGGCTAGTGTAACTAGCAAGAATACCACGAAAGCAAGAAAAAGAAGTACGCTATTAACTATTAACGTACCTGTCTCTTCCGAAACGAATGAGTACTATGTAGAGCTCTATACTACCATCGACACTCCAAAGTCT
+
<=<<?BA@>CCC?@====CB@AA;;6:@@8@@?B@?=@?A@CCCCC@BB?B?BB?;;;;;*;>@AACCCDFCCB9AC;;;;;(;9294999&5=93:@=ABBCDE?B?AA>ABB?BBBBABBBFCCCCBCBC?BCBB?BBBBBCBB?B@CCD99;AAACCC?AABBBC?BB?BBB?BBBAA;ABC@BBBBB3@@=@A@@A:9:A8:5:A@@;?;?@@@A???>AABA>A=@A@;A??=?CDFCCDBCCBBBCCCCCCCAAAC@???CCDCCBBBBB?CC>BB??
@ATNG8:00037:02108
GATGGTAGTGCGTGAGAGAGAGACCCAGAAGATCAGGAACTCTAGAAGAATTCAGATTTTTAACACGAGAGTAAACGTAAAAAGAAGGTTTTACAAGACTCACGTTAACAATATTGCAGCAGTACGCACACAATCGAAGCGCAGTAAGGATGGCTAGTGTAACTAGCAAGAATACCACGAAAGCAAGAAAAAGAAGTACGCTATTAACTATTAACGTACCTGTCTCTTCCGAAACGAATGAGTACTACTCTCAGAGACACACTACCATCGACACTCCAAAGTCT
+
59@@?BBCBCCCCCCBBCDCCA9::7;DB@CCDB@@;>8@A???;>;BB?C@@??@@C?@1A=ABB?>?BC999,:=;:999$4:5:5<<<0<B>@BBBCFFCCC@C@BC?CBB?BBBBBDDDCBBCBE@@@@BAAB@BBBCCBBB@C@C;;:;BBBBCCC@BBBBABACD?ABB>AABBA=BBC?BCCDC3CC@C@?>CCBB@<@;??@>=A;AAC@@>@BBBBCC?A?BBB=BBB?CCCCCBCCCBAAACABA@ABBCCAAA?;@BBD??===B=BB;D??@
@ATNG8:00039:02103
GATGGTAGGCGACATACATACGCGCCAGAAGATCAGGAACTCTAGAAGAATTCAGATTTTTAACACGAGAGTAAACGTAAAAAGAAGGTTTTACAAGACTCACGTTAACAATATTGCAGCAGTACGCACACAATCGAAGCGCAGTAAGGATGGCTAGTGTAACTAGCAAGAATACCACGAAAGCAAGAAAAAGAAGTACGCTATTAACTATTAACGTACCTGTCTCTTCCGAAACGAATGAGTGCCTATCAGACGCTCGTCCTACCATCGACACTCCAAAGTCT
+
<?@<@CCB@CCCBA<<<>;A@CDCC@CDC?DBCABC?B?BBB=BB>4959<6:<445555$94=>@@@@@5555)5995555$5;6;.555&555.5;<>:==6:79<@A?ABE?AAAAA@@@CCCBBCBDC@BBBB@BCCCBBCC@HACAA=@BBA@@@@@BDBCCD@CB9::B=A@BBD<@@B;==CCC1@?<?777B?:<=>B>A375174:9>>>=@@@@@?@?B<@AC=BCC????@@??=?ABBBAAA997?7779>77286677@A555;BC;CC@@
@ATNG8:00045:02097
GATGGTAGCTCTGCTCTGACTCTCGTACTCATTCGTTTCGGAAGAGACAGGTACGTTAATAGTTAATAGCGTACTTCTTTTTCTTGCTTTCGTGGTATTCTTGCTAGTTACACTAGCCATCCTTACTGCGCTTCGATTGTGTGCGTACTGCTGCAATATTGTTAACGTGAGTCTTGTAAAACCTTCTTTTTACGTTTACTCTCGTGTTAAAAATCTGAATTCTTCTAGAGTTCCTGATCTTCTGGGTGCGCTACAGTCTCTCTACATCTACACTCCAAAGTCT
+
<:::75555545<<<556<;;;BBBBB=AA@A=@BCC9@@8<7;C@AB@B=AA>AA-0*0:0/)649@AA=0000)/////$/927455)4;55.6<B;@B699>:AB=AA;:;;;A699B?B=9999:9@B<@BA@;@:9:;@>>@A?AAAACC@CBB=@?:?=AAABBBCCE>CBCCB7@9=29::;:*;A;;;.0000997779.5555$554594949;74/////938+//:;44.4455)55555555455599;;;;;<<<<;::<<;7:<15444
@ATNG8:00022:02128
GATGGTAGTGTCATAAGAGTGTGACTCATTCGTTTCGGAAGAGACAGGTACGTTAATAGTTAATAGCGTACTTCTTTTTCTTGCTTTCGTGGTATTCTTGCTAGTTACACTAGCCATCCTTACTGCGCTTCGATTGTGTGCGTACTGCTGCAATATTGTTAACGTGAGTCTTGTAAAACCTTCTTTTTACGTTTACTCTCGTGTTAAAAATCTGAATTCTTCTAGAGTTCCTGATCTCTGGAGATATCATCAGCGAGCTACCATCGACACTCCAAAGTAT
+
BABB?A@@955<:;;7969@BCC;;;B;;2;@@A9@@=@<@@CBBBC?BBABB9C?BBBB@B99:@@>=7334:>BAB.?=9?88818=BC?BBE>BA????A@B?BBBBB>:;59??;>=AAAB?=>><@???=A===@@@BA=;;;;;;=8=<>;?@;>;>???@>===9>::::)8089=9:::,::<<@-//;866-//=49899+899;9293:=8==@BBAA<A<>>:7///;=49=///98;;;?::9:=?>?@;;;::::>>B>7=<4;---
@ATNG8:00024:02142
GATGGTAGTACGATGATAGACGACACCAGAAGATCAGGAACTCTAGAAGAATTCATAGATTTTTAACACGAGAGTAAACGTAAAAAGAAGGTTTTACAAGGACTCACGTTAACAATATTGCAGCAGTACGCACACAATCGAAGCGCAGTAAGGATGGCTAGTGTAACTAGCAAGAATACCACGAAAGCAAGAAAAAGAAGTACGCTATTAACTATTAACGTACCTGTCTCTTCCGAAACGAATGAGTACTGCGTCTCACTCTCGCCTTCCATCGACAGCTCCAAAGTCT
+
AADD965@79////////49544455.5<=7;666>=8=:<@;;BBA;;;7<68---------$-058554444;;;19999999'33-3,///&/88(/(/699;9;:(/(/60///68779BCC@@@@@@?C@E:C@CD?CCECB@@@6;49@@7<>@>@>9;5;<;:?>>@@<@BB7?@A@B9@?>999999(9?;@AAAAA???=@?=?=:3:188CBA=ACCBBADAEG@@@;@<;5;AB:98?=834659@==944995.5.5.4:</////-68055(-/88
@ATNG8:00025:02168
GATGGTAGCGCACACATAGATACAGTACTCATTCGTTTCGGAAGAGACAGGTACGTTAATAGTTAATAGCGTACTTCTTTTTCTTGCTTTCGTGGTATTCTTGCTAGTTACACTAGCCATCCTTACTGCGCTTCGATTGTGTGCGTACTGCTGCAATATTGTTAACGTGAGTCTTGTAAAACCTTCTTTTTACGTTTACTTTCGTGTTAAAAATCTGAATTCTTCTAGAGTTCCTGATCTTCTGGACAGAGTGTGCAGATACTACCATCGACACTCCAAAGTCT
+
55<<;=BBCCBCBBBBCCCCCHBBBB;:5<A@7;;BB<BB@D@CCCCF><8@BA@@<@?BBBC@CACCCDBBBBC>?>>>>0=@;ABBB>BECC@CCD@DG>ABACDC@BBDFDDDD@BBB?C?CCCICBBA?BBBB?BCDCCCDDCCCCCAAAC@CCC?BC?B@BCDDDCCBA;@::::.:;>;::::9*:?@@A<BAAB=BCBCCACICH5CCCDE@D@;;:;BCBBAB@C?B@ACCC@@@A?BCDCCCDDBBBBCCBBBBBB?BA@@BD???A<@@<A@AA
@ATNG8:00040:02162
GATGGTAGGCGTGTGAGAGTCTGCCCAGAAGATCAGGAACTCTAGAAGAATTCAGATTTTTAACACGAGAGTAAACGTAAAAAGAAGGTTTTACAAGACTCACGTTAACAATATTGCAGCAGTACGCACACAATCGAAGCGCAGTAAGGATGGCTAGTGTAACTAGCAAGAATACCACGAAAGCAAGAAAAAGAAGTACGCTATTAACTATTAACGTACCTGTCTCTTCCGAAACGAATGAGTACTATGTAGAGCTCTATACTAATCGACACTCCAAAGTCT
+
CCBB?BBG@BBBDCBBCCCDCCACC>CDD?BBCCCC@B?CCBCCCC?BB=C?CB@@ACCC2B@BBBCCCCBBBA9??98888(9@;@2:99*8<?8?A>??BA@<8<<>?:>>?;><==A>>>?BBADA???;A?@>:<<>>>@AA=B:?>B>BCBBBBBB>??@>@@>@D>CBC>B@===8=><9>>===/8818??>>A@@@<?<?==><@<@A@@@9@@AA>=>:><AAB9>BB?899BBBBCCAA=ACBBAABBBCADAA;;?@>?>>@@;AC9<=88
@ATNG8:00020:02185
GATGGTAGCGGACGAGCGTAGACCAGAAGATCAGGAACTCTAGAAGAATTCAGATTTTTAACACGAGAGTAAACGTAAAAGAAGGTTTTACAAGACTCACGTTAACAATATTGCAGCAGTACGCACACAATCGAAGCGCAGTAAGGATGGCTAGTGTAACTAGCAAGAATACCACGAAAGCAAGAAAAAGAAGTACGACTATTTAACTATTAACGTACCTGTCTACTTCCGAAACGAATGAGTACGATGAGATCTCGTGTGCTACCATCGACACTCCAAAGTCT
+
;?BC=BB<5904<;<<=696<6616>>7?;>444.4.4444444744.5599<33333$3-3:777773333(3;@???0==7;5:::(0/>;</4288522,2499.525.599<;<>?>==>@@ABE588?A:9<9:;;;94946=B?>=ABA=880688:?>8=>9;77/38;::3;5868AFCC.56.555:7:99255'549755.53<;<<96785//..52727==09@B>B<BB7448888;;885<2528<99A9749<6758:>>@<AB7>:::
@ATNG8:00024:02194
GATGGTAGACATATCGTACTCTCTGTACTCATTCGTTTCGGAAGAGACAGGTTCGTTAATAGTTAATAGCGTACTTCTTTTTCTTGCTTTCGTGGTATTCTTGCTAGTTACACTAGCCATCCTTACTGCGCTTCGATTGTGTGCGTACTGCTGCAATATTGTTAACGTGAGTCTTGTAAAACCTTCTTTTTACGTTTACTCTCGTGTTAAAAATCTGAATTCTTCTAGAGTTCCTGATTCTTCTGGCGCTCTGTTCACGTCTGCTACCATCGACACTCCAAAGTCT
+
;;;;=A?ABBCECCABACCBB;6655;:;@?B?BCDD=BC@D@CB??;???B?BAA?B9;8DB?C?CCAAACA@@@99888$984<A=>7>CBB=ABB>BB?A@AA??<?@A@@@??:==A;><>BA@@@@@;?::::>A???@@@@@@B==>AA=>>>===:=8<A@;;9>66/29@@A2?=@:>>AAA/BE::;2;:<///;98;6;;<<+<<;=;;?5;;3;A@@@>>:@9;=/-+-9*--:6969633--)-99----/87==;A888=A?5555::3855/
@ATNG8:00026:02170
GATGGTAGCGCACACATAGATACAGTACTCATTCGTTTCGGAAGAGACAGGTACGTTAATAGTTAATAGCGTACTTCTTTTTCTTGCTTTCGTGGTATTCTTGCTAGTTACACTAGCCATCCTACTGCGCTTCGATTGTGTGCGTACTGCTGCAATATTGTTAACGTGAGTCTTGTAAACCTTCTTTTACGTTTACTCTCGTGTTAAAAATCTGAATTCTTCTAGAGTTCCTGATCTTCTGGTCTACTACACTGTACTCTACCATTCGACACTCCAAAGGTCT
+
777:)--5/0//;555655<=596<@<@<<?;39000)/;)/)/99;<>A8<<9994939:==8A;@595;9::>666>>>+669?;>>5=55575669>>8;;;<;;49@@9:::9.555.5;;>>???><>@<@@CCAAABBBBB@@@@@;:299909>=B8=A??;:<<;;<595/56;65555&45;;>6;666==>>@@<@@@@+;;;66156;;.50<<;00*05977//5::?@9BB;;;96656:;BB@>?97=*00*0;852.--055(-(---
@ATNG8:00031:02192
GATGGTAGATACTCGCTGATACACCCAGAAGATCAGGAACTCTAGAAGAATTCAGATTTTTAACACGAGAGTAAACGTAAAAAGAAGGTTTTACAAGACTCACGTTAACAATATTGCAGCAGTACGCACACAATCGAAGCGCAGTAAGGATGGCTAGTGTAACTAGCAAGAATACCACGAAAGCAAGAAAAAGAAGTACGCTATTAACTATTAACGTACCTGTCTCTTCCGAAACGAATGAGTACTGTATCTATGTGTGCGCTACCATCGACACTCCAAAGTCT
+
55<<8=BCCDCBBBCCDCDCBB@@@;@CC@CCCBBB@C?AA@CCBB>>><?>ABBBBBBB3B@BBAA@BBBBBB=BBBBCBC5CB?B@DDD;CBB?BBCCCCC@@>@@BB@BCC@BBCBDCCCBBCBEBCBB>ACAA?ACCCBB??<@@CCC?CBBCCCBB>AAACCB?BA?BBB<@@???8?@>;=????.?A?BAA@BCA@A:;:=<=A4:6:AB??<@@@@@BB@BACCD=CAA>ABBBBCCBAACCCBBB@@@BBBDBBB>:>AABACA>>?6;:1??::
@ATNG8:00042:02202
GATGGTAGTGCGTGAGAGAGAGACCCAGAAGATCAGGAACTCTAGAAGAATTCAGATTTTTAACACGAGAGTAAACGTAAAAAGAAGGTTTTACAAGACTCACGTTAACAATATTGCAGCAGTACGCACACAATCGAAGCGCAGTAAGGATGGCTAGTGTAACTAGCAAGAATACCACGAAAGCAAGAAAAAGAAGTACGCTATTAACTATTAACGTACCTGTCTCTTCCGAAACGATGAGTACTATAGACTATCTGAGACTACCATCGATTCCGGATAGTCT
+
A???7;<<<>ECBBBBBBB@BC;;;4:@A=BCDCBB?B@BA?@A@D@CC?C@CBBA@@@@2A=>@@AAA@@??<)7394444$4;7<.555&555.5<<@BB>BB@B=@@A@@@@BCABCC@BAA@?><<00)/777299:<<:?;9C8BBB>@@CBBBAA?BCC@@@=00,0;8383337.333,33333$3;47833398;8,2,222:3939;AAB?BCBBCBC@@9;;;5;000:;:;<@>>;>;;8333<9::@>>><<<;433::4:6:7:;==:55
@ATNG8:00048:02218
GATGGTAGAGTACAGTGTAGTAGACCAGAAGATCAGGAACTCTAGAGGAATTCAGATTTTTAACACGAGAGTAAACGTAAAAAGAAGGTTCTACAAGACTCACGTTAACAATATTGCAGCAGTACGCACACAATCGAAGCGCAGTAAGGATGGCTAGTGTAACTAGCAAGAATTCCACGAAAGCAAGAAAAAGAAGTACGCTATTAACTATTAACGTACCTGTCTCTTCCGAAAGAATGAGTACGTGTGACGTACGTGAGCTACCATCGACACTCCAAAGTCT
+
<<<>?BBABDCBC=@@>@HCJEA@@<@AA=@BCCBB?A=@EDABBBB=A>A>AAAAABBB3B?BBBBBBBA???5<<;;;;;*;A>A?C@CCCCGAEAAACCC@@?AACCACCCBCCBCBBBDCCCCCCBBB@BBBD@BBBBAAAA=@?B@@=@BBBCBBC@99:BBB?AB@H@B?BBA@@;@::39@??@2@@>B=>=AAA==:=5:;::496<<A;;8;CBBCCC?C?A@C>CC?BAABBDBB>>>A@@@@@?DDBBBAC::4:???ABBBBB@BB>BDBA
@ATNG8:00016:02226
GATGGTAGGCGTGTGAGAGTCTGCCAGAAGATCAGGAACTCTAGAAGAATTCAGATTTTTAACACGAGAGTAAACGTAAAAAGAAGGTTTTACAAGACTCACGTTAACAATATTGCAGCAGTACGCACACAATCGAAGCGCAGTAAGGATGGCTAGTGTAACTAGCAAGAATACCACGAAAGCAAGAAAAAGAAGTACGCTATTAACTATTAACGTACCTGTCTCTTCCGAAACGAATGAGTACGATGAGAGAGCTCTCTCTACCATCGACACTCCAAAGTCT
+
<><<<A9905::;A>@AA@;9545.5<=7BBCBBB?A5;;AA@@@@CC@D@CA;;;;;;'93889::9<<:;:07733777$7=5;9<;<(737,3333;7735,227:58//*/785559675A@<>>@A=A;;;;>>>@;;;B:=:>AC@CBAAABBC@BA?>??<>C?BAA:??@@@9>>=468676'5717<;=>>>>=:><>>>><?<@;;9818887=@@<@9>@@6>>>8====887777?@>=<<::::::=<=::5;=>>=<=>>=:>C8>>@>
@ATNG8:00018:02229
GATGGTAGGACGAGCGTCTGAGAGGTACTCATTCGTTTGGAAGAGACAGGTACGTTAATAGTTAATAGCGTACTTCTTTTTCTCGCTTTCGTGGTATTCTTGCTAGTTACACTAGCCATCCTTACTGCGCTTCGATTGTGTGCGTACTGCTGCAATATTGTTAACGTGAGTCTTGTAAAACCTTCTTTTACGTTTACTCTCGTGTTAAAAATCTGAATTCTTCTAGAGTTCCTGATCTTCTGGGCAGACTCTCACACGCCTACCATCGACACTCCAAAGTCT
+
BBCC<A@B>B??;=>>===>>><A<ABB?@@C?CBCD>B?C@CDBBBCC@BBA@A?B>ABBB@B@CCCAA000>*00000$/79545909;55.554.4439:;?ABAFCCCCCA@<@;;4;=@CEC<:;D=BB;;8;BCCCBAABBCBBBBBD@CBC?CDAF?CAA;;;@B@>A;;;;.;5;5;;;;.99@<D7>666=A?>><.5555$555;>;@<@@:=BBB@@@4949><??A699>@8>AAAAABGF@??BDD?A;;6;?A@@@A@@@?BB<;;;;
@ATNG8:00020:02265
GATGGTAGAGAGAGCTCTCTCATCGTACTCATTCGTTTTCGGAAGAGACAGGTACGTTAATAGTTAATAGCGTACTTCTTTTTTTCTTGCTTTTCGTGGTATTCTTGCTAGTTACACTAGCCATCCTTACTGCGCTTCGATTGTGTGCGTACTGCTGCAATATTGTTAACGTGAGTCTTGTAAAACCTTTCTTTTTTACGTTTACTCTCGTGTTTAAAAATCTTGAATTTCTACTAGAGTCCTTGATCTTTCTGGTGAGATATGCATGTGCTACCATCGACACTCCAAAGTCT
+
;;::=@CCCCB@@@C;66<>><>>BBBBBEC@=A::;9&9D?D<AAACCCC?@ABCB?C@CCBB?A>CA@AA?@8B8@BBBAAA#9:,7<=7=/;>==,00/(/6033389:5:BDBBBBB>;;;0815;;<85//(.735/3A@?>@A;;>A>>>?AA=7777//*/7;=;;;>>>B=???AA5A9==8=>CBBB)@=;;;-3-----=>=@A1;;;:+;==8=@6;:2:///<<<<>>>3918@=<<<0///0689@?>>>DC@>>>A??=<7=8::D=;8/-*-6.6---
@ATNG8:00028:02256
GATGGTAGTGATACAGATCAGACACCAGAAGATCAGGAACTCTAGAAGAATTCAGATTTTTTAACACGAGAGTAAACGTAAAAAGAAGGTTTTTACAAGACTCACGTTAACAATATTGCAGCAGTACGCACACAATCGAAGCGCAGTAAGGATGGCTAGTGTAACTAGCAAGAATACCACGAAAGCAAGAAAAAGAAGTACGCTATTAACTATTTAACGTACCTGTCTCTTCCGAAACGAATGAGTACCTCTCAGACGCTCGTCCTACCCATCGACACTCCAAAGTCT
+
ABAA=BBBABCBBBCFCCCCDCBBB@CDC@CAAB@@=@@BABAAAB@CB@C@??ABBCCCC'A?BDBBBBBBA@>6=79;:;:):?;>=AABB2CBDACBBCJCCCB@B@BB@C??>ABCCCCBBBCCCGDCBBACCBC?BBCCCBBB<?<?@@<@CCCBBCD@ABABBB?BB>BBB?AA???8?AA?BBDCC2CC?@@@BCA@00,056<///)/1:>B;;:;BBBBFD@C@BBB=BCC?BBCCCBB?BBBBBABBCCBBBB>8<<<909<<<@@@@@C=@@9@677
@ATNG8:00034:02234
GATGGTAGAGAGACTGTAGGCACCCAGAAGATCAGGAACTCTAGAAGAATTCAGATTTTTAACACGAGAGTAAACGTAAAAAGAAGGTTTTACAAGACTCACGTTAACAATATTGCAGCAGTACGCACACAATCGAAGCGCAGTAAGGATGGCTAGTGTAACTATCAAGAATACCACGATAGCAAGAAAAAGAAGTACGCTATTAACTATTAACGTACCTGTCTCTTCCGAAACGAATGAGTACGATGAGATCTCGTGTGCTACCATCGACACTCCAAAGTCT
+
BBBC@CCCBBCDCCBCCCD@CCEE>BBBACCCCBB@C@BCDDAAB@BB?B<?==77777)9;>ACBBBCDBBA8@B99888(:>;=3887.7=>6@B>@?AADD<@<::7:AA<A><=@AA??A?AA>>>@;AA@@:>>>A@@@C7=9=??;?===???A:@@@@>>:@@=@@@:?@AA???AA<>>>>>/<<:>@BBBCCBC;>;>AAA:=:>??@B?BCA=<===A<AAC:AAA?B@AA>==@@@AAA??>>>>@>=>=;;<988:>@@>A@@<@B:A:;;
@ATNG8:00034:02255
GTGGTAGTATATCGCGTCGCTATCCAGAAGATCAGGAACTCTAGAAGAATTCAGATTTTTAACACGAGAGTAAACGTAAAAAGAAGGTTTTACAAGACTCACGTTAACAATATTGCAGCAGTACGCACACAATCGAAGCGCAGTAAGGATGGCTAGTGTAACTAGCAAGAATACCACGAAAGCAAGAAAAAGAAGTACGCTATTAACTATTAACGTACCTGTCTCTTCCGAAACGAATGAGTACGAGAGAGCACACGTGTCTACCATCGACACTCCAAAGTCT
+
>:@>A<BD@BBCBBBCCCC:9;AA?AEE?BBCBBB@D>CBJBBBB>@@<@@C@@@BBBC5C?CDCCCDCBBBB=BABBDEE5CDAC@BBB:BCD@CDCCCCEDJ@B@BB?BBB?BCCCCBCCEECCCCBBE@BBCD@BAAACCBB?CACBB?BEDCBBBB?BBBBBC@BB?999>???DC>BBB?ABBBB2@@=@:::BA??=-/-/:><*/-/>@@@<A;;;BBB>B@BBB=?AA>>>@BBBD???BBCBBBBBBAAAAA?A?<@;;;@@>>>@<@B:A>==
@ATNG8:00036:02221
GATGGTAGAGAGACTGTAGCGCACCCAGAAGATCAGGAACTCTAGAAGAATTCAGATTTTTAACACGAGAGTAAACGTAAAAAGAAGGTTTTACAAGACTCACGTTAACAATATTGCAGCAGTACGCACACAATCGAAGCGCAGTAAGGATGGCTAGTGTAACTAGCAAGAATACCACGAAAGCAAGAAAAAGAAGTACGCTATTAACTATTAACGTACCTGTCTCTTCCGAAACGAATGAGTACGATGAGATCTCGTGTGCTACCATCGACACTCCAAAGTCT
+
;;AA9:66;DCCBBBBECCCCAAAB=BBB=A@@@@@?A?BBDBBAB@BA>B=@@>:9:9:(98>@>?>AAA??>5=?;;:::$9;8>255506<A:>C?CCBB;;5;;@A=BCB@BBCCCBBBCHEEEDBCCAEBA@@CBAABA:93;>@;;:;CCDDCCC?BCBBAB?BB=ABB?A997<6877177888(9>:?>>>C<===1816::</818;@@B>AAAAABB@C?BCC>BAA?ABBBBFB@?@AABBBBBA>=A>==?::5;??==>@??A;>>5AABA
@ATNG8:00040:02240
GATGGTAGGTGCAGCATGAGTGTATCCAGAAGATCAGGAACTCTAGAAGAATTCTGATTTTTTTAACACGAGAGTAAACGTAAAAAGAAGGTTTTTACAAGACTCACGTTAACAATATTGCAGCAGTACGCACACAATCGAAGCGCAGTAAGGATGGCTAGTGTAACTAGCAAGAATACCACGAAAGCAAGAAAAAGAAGTACGCTATTAACTATTTAACGTACCTGTCTCTTCCGAAACGAATGAGTACAGAGAGTACGATATGTCTACCATCGACACTCCAAAGTCT
+
5::;<@=D?B@B///9::;@@B@@;;75==8665==B?B?CBBBCBB@BE?C?B@@9999999#;?CDDCCECFAAA8>@99999*9B;@9@AAA*;;A=BBBBCDCBB@A@A@;A0000AA@CCDCBBBBAACCA?BBAA=ABB@BB@@<@@BBB<ABBCBBBB>BBAABB>@@=@BB=??755,8==877676+8==A;::AAA99*/(/////)/17;BCDAHCDBBCC@E@CCC>CDC?BBBCCCDAAAAAAABAAABBBBBBB==:<@@ABBBBBB?BC<B>??
@ATNG8:00040:02268
GATGGTAGTATAGAGCTCTACATAGTACTCATTCGTTTCGGAAGAGACAGGTACGTTAATAGTTAATAGCGTACTTCTTTTTTTCTTGCTTTCGTGGTATTCTTGCTAGTTACACTAGCCATCCTTACTGCGCTTCGATTGTATGCGTACTGCTGCAATATTGTTAACGTGAGTCTTGTAAAACCTTCTTTTTACGTTTACTCTCGTGTTAAAAATCTGAATTCTTCTAGAGTTCCTGATCTTCTGGATATGAGTGACTCGTGCTACCATCGACACTCCAAAGTCT
+
888<7<BBCCDBBCCCCCCCCCCBBBCCDFA@?@CBC?BCAC@AAACCCCACCBAB?B@BBBC?B?BBCCCCCBA?9999999#99,9=?;3;A??;??A>AB=???<AA=AAA==>>>;>>>=B=AA@;;;?@<=>>A<@@ABCBBB@@BBB;;;?<?@@<>>:=:=AAA@A@@?:;;;==/<0818;AAB/>>===2::>///896:4::::+;;;;>;>;??:>>@A>>>=D;??@@>>;>>D<@@@@@@>>>>@@@AA@==;;56:;;6///::5991::;;
@ATNG8:00043:02231
GATGGTAGCCGACACGACGATGTGTACTCATTCGTTTCGGAAGAGACAGGTACGTTAATAGTTAATAGCGTACTTCTTTTTCTTGCTTTCGTGGTATTCTTGCTAGTTACACTAGCCATCCTTACTGCGCTTCGATTGTGTGCGTACTGCTGCAATATTGTTAACGTGAGTCTTGTAAAACCTTCTTTTTACGTTTACTCTCGTGTTAAAAATCTGAATTCTTCTAGAGTTCCTGGATCTTCTGGATGTGTGCGCAGTGCCTACCATCGACACTCCAAAGTCT
+
;9;@7@?;?9BCB:96<<;;;=AA=BC>>;;5>?A@:AC>B?CCCCA@@@C>BBB?B?BB@@8@8;<<;455;;8<>?>>+<<7====5<==<7934-394383;::.4388A??>=?@A?@:>>>::8@@5<=9:39:9::::>:7769///7598<;==<>=AA>>>>:::9;7878(64:7<9899,9;;88)--6---233?6?;;;*887775939<,269:8A=7=7//*/8685://)/6679A>===<=>:;6:<@=A>==@?A;;;7;D;?;66
@ATNG8:00046:02234
GATGGTAGATACTCGCTGATACACCCAGAAGATCAGGAACTCTAGAAGAATTCAGATTTTAACACGAGAGTAAACGTAAAAAGAAGGTTTTACAAGACTCACGTTAACAATATTGCAGCAGTACGCACACAATCGAAGCGCAGTAAGGATGGCTAGTGTAACTAGCAAGAATACCACGAAAGCAAGAAAAAGAAGTACGCTATTAACTATTAACGTACCTGTCTCTTCCGAAACGAATGAGTACGAGAGAGCACACGTGTCTACCATCGACACTCCAAAGTCT
+
//9969>=@455<666CCCCCCBBA?BBB?BAAB@@<@=@@@???@=BB@C?AA@9999+99=?@BAAAA>>>5=@;;<;;'9:::9?;?1?DD@@BACCBBFHAC?BB=@AA9;<CDDCCCFFDCCCBB@=AAAA=A@@@@@AC<B>A;;7;AA?A@?@;???ABB?CB?BCB?BBCCD?C??=?????1?C?AAAABBBBD;@<@A==9=8=>CBB@DC@@@CB<?<?A@9A::69@@AABBBBBCCCCCCABBBBBAAB@A>?988A=>=>><>E:@<=8
@ATNG8:00020:02300
GATGGTAGGCGAGAGTGAGACGCAGTACTCATTCGTTTCGGAGAGAGACAGGTACGTTAATAGTTAATAGCGTAACTTCTTTTTTCTTTTGCTTCGTGGTATTCTTGCTAGTTACACTAGCCATCCTTACTGCGCTTCGATTGTGTGCGTACTGCTGCAATATTGTTAACGTGAGTCTTGTAAAACCTTCTTTTTTTACGTTTACTCTCGTGTTAAAAATCTGAATTCTTCTAGAGTTCCTGATCTTCTGGATATGAGTGACTCGTGCTACCATCGACACTCCAAAGTCT
+
:;><@C;;76;ABBCCDDBB;6;FCC99;CBB?@@@A::;69?A???@@?@9?==99132;<8928<@@@:;33-382333333#38::+6//)/6795;>>5552555555.5@A>AAAA;>@B2:49;;:AB::2:@A@;@@@@@BA@BBBBBAEDDA;;;@BB=B=@@C;<;CCC>C;;;;.9:?;@ACBBCC#??BAA499:9>>==99.5555$599=>2929B=;;:;;::69?><<>00+0008>ABCCBBBCAAACBB;;;DB@DBBCBBBBBA?BD:@@??
@ATNG8:00034:02297
GATGGTAGCACACGAGATCTCATCGTACTCATTCGTTTCGGAAGAGACAGGTACGTTAATAGTTTAATAGCGTACTTCTTTTCTTGCTTTTCGTGGTATTTCTTGCTAGTTACACTAGCCATCCTTACTGCGCTTCGATTGTGTGCGTACTGCTGCAATATTGTTAACGTGAGTCTTGTAAAACCTTCTTTTACGTTTACTCTCGTGTTAAAATCTGAATCTTCTAGAGTTCCTGATCTTCTGGTGAGATTATGCATGATCTACATCGACACTCCAAAGTCT
+
54:<7:;;=@CA99666CCECC>;;:<<599@6@995)5;7>9==CDCCD@CCAA@7;2:=944/57<<<=BBBBB8CC==1AA<ABBCC8BA@>;?9::*8=:<<7933,3<;733=>;@A?=B;<9=@BC??<??@@;?>@>?>@?<<=<=////)//88==:?<???@@>>>>988888(71818///)/6989*//588;/86;3899.79=BD<?;;7;?>>>:;5;;???@BB777:6/--6--+/:<<:>>@?::///::7333////66.5/66
@ATNG8:00039:02286
GATGGTAGCGCACACATAGATACAGTACTCATTCGTTTCGGAAGAGACAGGTACGTTAATAGTTAATAGCGTACTTCTTTTTCTTGCTTTCGTGGTATTCTTGCTAGTTACACTAGCCATCCTTACTGCGCTTCGATTGTGTGCGTACTGCTGCAATATTGTTAACGTGAGTCTTGTAAAACCTTCTTTTACGTTTACTCTCGTGTTAAAAATCTGAATTCTTCTAGAGTTCCTGATCTTCTGGGTGTATCAGCGAGTATCTACCATCGACACTCCAAAGTCT
+
<@CC9><<;BBBBBBCCCCCC;::@@?CCCBB?CCCB>CF@BABBCEIDB@BB@@>.:.5=@B?B@:;;BBBB=C666??A+BC<@?CD>DD;;8;;;5<A=AB@@BC@CCCCCCBA>@BB6;7;@BB;:;C?A@@B?BBBBBBBBCC@@@B@@@?BBB?AC7;6;@@@BBBAC=;;;;;.;;A=;;;;.:???A<B9:9B@@ABA@CDCC1@>=>A4:4;D;;;;AABB<@<@A:;;?;??@>8A@B@BA@;:;A@BBDBB;;6;;;A@?@@;;5;A0;;:;
@ATNG8:00045:02295
GATGGTAGCAGACGTGACAGAGCGCCAGAAGATCAGGAACTCTAGAAGAATTCAGATTTTTTAACACGAGAGTAAACGTAAAAAGAAGGTTTTTACAAGACTCACGTTAACAATATTGCAGCAGTACGCACACAATCGAAGCGCAGTAAGGATGGCTAGTGTAACTAGCAAGAATACCACGAAAGCAAGAAAAAGAAGTACGCTATTAACTATTAACGTACCTGTCTCTTCCGAAACGAATGAGTACAGAGAGTACGATATGTCTCCATCGACACTCCAAAGTCT
+
BBAA?BCDCCCCCCCCBBBCCCCDD@BBB?DCCCCB?B?BBCCBBA?AA>A?BA?777777%:?ACEAAACC???5=@9:;;;*;C@C<AABA0ACJBCCCBCCCCC?B?CC@BBB?BBBBBCCBCBCCCDCBB?BCCC@CBBBBBBB9@=@::7;CCCCCCC@AACCAA?BC?@@B<>>@@@;AAA>ACDDC2BB?BAABBCA>>:<8=>?@:>7<DB@@>@@==>0000?@@A9AA@<BBBBBCCCCAAAAAAAAABBBB===@=?B>BBBB@?@>@?:@?@@
@ATNG8:00024:02351
GATGGTAGTGTCATATGAGAGTGTGTACTCATTCGTTTCGGAAGGGACAGGTACGTTAATAGTTAATAGCGTACTTCTTTTTCTTGCTTTCGTGGTATTCTTGCTAGTTACACTAGCCATCCTTGCTGCGCTTCGATTGTGTGCGTACTGCTGCAATATTGTTAACGTGAGTCTTGTAAAACCTTCTTTTACGTTTACTCTCGTGTTAAAATCTGAATTCTTCTAGAGTTCCTGATCTTCTGGCTCTCGTAGACAGATACTACCATCGACACTCCAAAGTCT
+
CECC?BCBA@;BC?@=?CHCCBBBBBBBBBBB?BCCC?CD?B@CD?ECBB@BCCCCIE@CCEF@C?CCCCBBBBA=:9:9:';?5><>?9?A==:=00+0<6<>>?;A<@ABABBBB?BBB@D@BBB>>?AB?BBDD?AAAAAAAAADD??:::?=B@?:>A=A=A>>CCAA8829====3<9=87766(8=>AB9>>>AABBD>>0878)8><<=5;5;;5;A>AA;;7;<??@A>>7;;E<@>=>>>>=>>???@?@@@@@<????:;:===<@@6=:::
@ATNG8:00028:02348
GTTGGTAGCACGACACGACGATGTGTACTCATTCGTTTCGGAAGAGACAGGTACGTTAATAGTTAATAGCGTACTTCTTTTTCTTGCTTTCGTGGTATTCTTGCTAGTTACACTAGCCATCCTTACTGCGCTTCGATTGTGTGCGTACTGCTGCAATATTGTTAACGTGAGTCTTGTAAAACCTTCTTTTTACGTTTACTCTCGTGTTAAAAATCTGAATTCTTCTAGAGTTCCTGATCTTCTGGGTGTATCAGCGAGTATCTACCATCGACACTCCAAAGTCT
+
CC@C@BB=BB<;6>B=@@<;66@CCBBABA;;7;CCC=DDAC@BCCBBCC@DCBBC@B?BBBB?B?BBDBBBCFC????;='=<1<:97(3<???CAA=??<?>@BBB?BBCBCBBB?BB@<@=AAA>>>@@<??>>8=;;;A?????@>>;;;?:>AA8;;=C<>==BBAA8868@BBB5A<A=@@@AA/@>===1;;=898?>>>18888'5;<<=:><@@=@@@A===;?<?C:;;?5;;>>8????>>>A>>>@@@A==<=7<///;:69994::1:>:7
@ATNG8:00031:02353
GATGGTAGTGTGTCTCTGAGAGTGTACTCATTCGTTTCGGAAGAGACAGGTACGTTAATAGTTAATAGCGTAACTTCTTTTTCTTGCTTTCGTGGTATTCTTGCTAGTTACACTAGCCATCCTTACTGCGCTTCGATTGTGTGCGTACTGCTGCAATATTGTTAACGTGAGTCTTGTAAAACCTTCTTTTACGTTTACTCTCGTGTTAAAATCTGAATTCTTCTAGAGTTCCTGATCTTCTGGTCTACTACACTGTACTCTACCATCGACACTCCAAAGTCT
+
::<<7@654:9?;555555;<5559999944.4333(445:7<><;;==.55555.569955.545555555.55.55555$55.5/;;.////)//5.55.5599;;7;>>>C@@@>@@@;@<ABB@@=9:4;@;;4;>>000==>@CCAA@9:49==:>@;@:?>?@>=>9515AAAB8@;>49999*959990=995:<5559.555&5:;//,/7<<8;;=5//9)/)/::0/.6<00)07>>@@@ABABCCCB@@@;;5;;;;@@??::4;;-:??@
@ATNG8:00043:02358
GATGGTAGCACGACACGACGATGTGTACTCATTCGTTTCGGAAGAGACAGGTACGTTAATAGTTAATAGCGTACTTCTTTTCTTGCTTTCGTGGTATTCTTGCTAGTTACACTAGCCATCCTTACTGCGCTTCGATTGTGTGCGTACTGCTGCAATATTGTTAACGTGAGTCTTGTAAAACCTTCTTTTTACGTTTACTCTCGTGTTAAAAATCTGAATTCTTCTAGAGTTCCTGATCTTCTGGTAGAGCGTGCATATATCTACCATCGACACTCCAAAGTCT
+
<<>>:?>>>>?>>>@@>>?@?>=BCCCCCC;;5;;;;0<B?C@EHCBBBB@CDJBB?B@CC@@>@?AABBBBB<=63333&3;4<>><1=9:8;@@@=@@;>??BBB@BDBBBCBB?BBB:=:>????===<@@@F=@@@@>>>>>BBAAA???=====AA<@<???>>>AAA<@@@@?2?5;5;>>>>/?A===0679///=;;=18888(8;;;@<@=@@;@AAAA>>:>=AA@@@A8::?<@BB>>=>>>@AB@@@@AA:;7:DD?;<:===0::/:@?@
@ATNG8:00016:02404
GATGGTAGCGCGACGAGCGTAGACCAGAAGATCAGGAACTCTAGAAGAATTCAGATTTTAACACGAGAGTAAACGTAAAAAGAAGGTTTACAAGACTCACGTAACAATATTGCAGCAGTACGCACACAATCGAAGCGCAGTAAGGATGGCTAGTGTAACTAGCAAGAATACCACGAAAGCAAGAAAAAGAAGTACGCTATTAACTATTAACGTACCTGTCTCTTCCGAAACGAATGAGTACGATGAGAGAGCTCTCTCTACCATCGACACTCCAAAGTCT
+
;;A@?@BAAAA@<=@;;ACBBCBC@CFDABCBDAA=A6<;<<<<<6=>;?7::<7777(3177:;::;;88;3;;:9994$5:5:499365586666::945469939887;<<<??>CCCCBCBCBC@BB@@>@CA?AA>>9@=B;;7:AABCCBA>BCBBBC?CB?CA;7<<:=?6988,33337$7849>@;?9=7828155>>2846<@00+000/4;<8?8<;>5;8<8;;AB<A@BCBBBBBA@::///6///9:4:75599999=2995;969
@ATNG8:00018:02388
GATGGTAGTACATGATAGACGACACCAGAAGATCAGGAACTCTAGAAGAATTCAGAATTTTTAACACGAGAGTTAAACGTAAAAGAAGGTTTTACAAGACTCACGTTAACAATATTGCAGCAGTACGCACACAATCGAAGCGCAGTAAGGATGGCTAGTGTAACTAGCAAGAATACCACGAAAGCAAGAAAAAGAAGTACGCTATTAACTATTAACGTACCTGTCTCTTCCGAAACGATGAGTACGTGTGCGACGTGTCTCCTACATCGACACTCCAAAGTCT
+
:;::34444444559=;9770////)//<.56<:::.5.559994504:5:.3///)////$/27777977//)//)/99;;<.7939.555&59;.56666;;;=:@:;;659>6;555;>;@>@@@@AB@@?D::6.955;@@=B<EACCC:99@:5554.4999::7@<;<??7?/00:19/-)-----$--(/9889:8876=5:/0/7=:;@B;:4:@B9;:B@C?CCC:@995:>:<=?>>=?>?<<7833376948/-,,,------3.7:5;444
@ATNG8:00021:02402
GATGGTAGCTCGCTGATGATATCTCCAGAAGATCAGGAACTCTAGAAGAATTCAGATTTTTAACACGAGAGTAAACGTAAAAGAAGGTTTTACAAGACTCACGTTAACAATATTGCAGCAGTACGCACACAATCGAAGCGCAGTAAGGATGGCTAGTGTAACTAGCAAGAATACCACGAAAGCAAGAAAAAGAAGTACGCTATTAACTATTAACGTACCTGTCTCTTCCGAAACGAATGAGTACACACTCTCATATGACACTACCATCGACACTCCAAAGTCT
+
<<<<?BDBB@;;==CCCCCCCCCDC?BCC@BBCCCC@F@EBB?@?A<?@>B>=<;77989'98<=>BBAAA999,9>;;;;.4@<B2:;:*;AB@BCHCCBC;;8;@A@?ADC@CDCCBCCDEBBBBCBBB@CBBB@BBDBBBAA=A=A@@<@BAAAB@?=?BBBBC@CD=@>?<?@@@@;AAA>ABDDC3BB@AAAABA@@A<><>???:=9==A;;6;ABBABC@B@BCC>CCC?BBBBBBBBBB@>>>AA>>>BAAAAAAA>AAACBAAABB?BB<A???
@ATNG8:00035:02387
GATGGTAGCAGACGTGACAGAGCGCCAGAAGATCAGGAATCTCTAGAAGAATTTAGATTTTTAACACGAGAGTAAACGTAAAAGAAGGTTTTACAAGACTCACGTTAACAATATTGTCAGCAGTACGCACACATCGAAGCGCAGTAAGGATGGCTAGTGTAACTAGCAAGAATACTACGAAAGCAAGAAAAGAAGTGACGCTAATTAACTATTAACGTACCTGTCTCTTCCGAAACGAATGAGTACTGCGTCTCACTCTCGCCTACCATCGACACTCCAAAGTCT
+
>>>>:==@BCAA9:5666@BCCCCC@DBA>B;;;BC@C=A@:9444:5:97;;4;=:<==='82373378=888=6=374;:.:;/3/3;;/:::7;;8553333(.(.5(--6....555..22666222555922+22265533(.(.3606<<=BBBB6??=58:6::6888557788(333,33;</8616///655-/(/(/(/8874:5::88558555555/5/5::0;75,56::=;::;;<878<<<>===;:4:::5;>=>==;::919</666=
@ATNG8:00038:02418
GATGGTAGCACGACACGACGATGTGTACTCATTCGTTTCGGAAGAGACAGGTACGTTAATAGTTAATAGCGTACTTCTTTTCTTGCTTTCGTGGTATTCTTGCTAGTTACACTAGCCATCCTTACTGCGCTTCGATTGTGTGCGTACTGCTGCAATATTGTTAACGTGATTCTTGTAAAACCTTCTTTTTACGTTTACTCTCGTGTTAAAATCTGAATTCTTCTAGAGTTCCTGATCTTCTGGTAGAGCGTGCATATATCTACCATCGACACTCCAAAGTCT
+
99:;@A@@BCCCBC;:;B;966BBBCBBBCBB>BB@?<AB>B@CCBBBBBADDCBB?A8;;AA<A?CBBBBBBA@<:9:923><?999.99:8?CBB?AB>??>CAA>ACDBB@BB@B>>9>;?>==;889:?@@A=AAA@@?@@AAA>>>>>?9576<>><><AAA>>?<AC:>>>CD5A:;7;;;;=.8:AAB9>>A;:;>=;;5;::-;888?<B=>>:>>>>?;;6;;>?>>>A8<;@=AAA;;;;;<?B??>>9=>//-/8:;787=;;0;:0;;;;
@ATNG8:00044:02402
GATGGTAGATATATGCACGCTCTACCAGAAGATCAGGAACTCTAGAAGAATTCAGATTTTTAACACGAGATTAAACGTAAAAAGAAGGTTTTACAAGACTCACGTTAACAATATTGCAGCAGTACGCACACAATCGAAGCGCAGTAAGGATGGCTAGTGTAACTAGCAAGAATACCACGAAAGCAAGAAAAAGAAGTACGCTATTAACTATTAACGTACCTGTCTCTTCCGAAACGAATGAGTACTGTATCTATGTGTGCGCTACCATCGACACTCCAAAGTCT
+
CC??=ACEBCBBCCCCCCCCCCCCC=BBC?CCC@@A?B@CBCAAAC?CC?C???>BBBBB3B?CCCCCBBB?BB>AABCBBB5CG@C@CCC;CCC@CCBCBDF@@>@@BB@CCC@CCBCCCCCBBBCCCCDD@BBCD?AABBBBBB>B@CAA>ACBBBBCC?CAAAAA?AA>BBB<>>BBB:BBA>@BBBB1BB>B??@CFA;;7;9>>@A:?;?@B??<?A@@ACC?C?CCC<BAB=BBBBBCBBBABABBBBBBBBBBBBBB>;>>@@@A>>=?<?=8A999
@ATNG8:00045:02412
GATGGTAGGCGACATACATACGCGCCAGAAGATCAGGAACTCTAGAAGAATTCAGATTTTTAACACGAGAGTAAACGTAAAAAGAAGGTTTTACAAGACTCACGTTAACAATATTGCAGCAGTACGCACACAATCGAAGCGCAGTAAGGATGGCTAGTGTAACTAGCAAGAATACCACGAAAGCAAGAAAAAGAAGTACGCTATTAACTATTAACGTACCTGTCTCTTCCGAAACGAATGAGTACGAGAGTACGATATGTCTACCATCGACACTCCAAAGTCT
+
DBBB@CBB@CA@AEBCBCCCCBBCC@CCC@BCBC@@=@>BBCBBBD?BC?B?AAB>>>>@0@?CCCCDBBB@@>5=?999:9*;B>@5:9949CB@CCCCCCDBB?B@@?=@@@>ACBBBACCCCCCCCEEE?BBBD?BBBBCBBC?B>B@@>@CCCCCBB?BCCCCA<AA?BBB=?=?>>6?8848BCDC2CC?B>>>BBB>>;>?BABA7;7<AB@@=@C@@@BB?C?BCC>BBB>BACCBBABBBBAAABABBBCBB@@A@<@BB@A=>>=><CB=C@@@
@ATNG8:00047:02371
GATGGTAGCACACGAGATCTCATCGTACTCATTCGTTTCGGAAGAGACAGGTACGTTAATAGTTAATAGCGTACTTCTTTTTCTTAGCTTTCGTGGTATTCTTCTAGTTACACTAGCCTATCCTTACTGCGCTTCGATTGTGTGCGTACTGCTCAATATTGTTAACGTGAGTCTTGTAAAACCTTCTTTTACGTTTACTCTCGTGTTAAAATCTGAATTCTTCTAGAGTTCCTGATCTTCTGGATACACTCATGTGCACCTACCATGACACTCCAAAGTCT
+
<=<<9=>AA;66??=;;;<655999999555=9<<<>6;;6;9665<=<;4954443727::;6:+//87::;::-33333$3;,33333(3:8849997994::99=6737=;;8;)////0633222:997287;=*////86?AA<==9;:=88889=>8=:=AA;:;;9=4:5552&52925525'25222'2889::7698-555'27:775:;>A;A@??:;;=B<@???@@<@@@;??><<<;;;:::;;;>5;;>:====;::::87<48855
@ATNG8:00017:02464
GATGGTAGGAGACACGTCGCACACGTACTCATTCGTTTCGGAAGAGACAGGTACGTTAATAGTTAATAGCGTACTTCTTTTTCTTGCTTTCGTGGTATTCTTGCTAGTTACACTAGCCATCCTTACTGCGCTTCGATTGTGTGCGTACTGCTGCAATATTGTTAACGTGAGTCTTGTAAAACCTTCTTTTTACGTTTACTCTCGTGTTAAAAATCTGAATTCTTCTAGAGTTCCTGATCTTCTGGTATACACACTCGCTCGCTACCATCGACACTCCAAAGTCT
+
CCBC?BDC?BBCBBBFCCCCCBBBCDCCCCAA=@;;;8;E@F@AAAB@A@@BB@A@>B?ADCC?C::9AABBB?A898333$396988818AAB@BDC?AB?:99A@@<A9:8ACEE?A@A<@<===>>>>>;@@>>:=BBBB@;;;==????@@7;;A;==:=<@B@@@@???388AAA6A<B<AAABC.:;>>>7??>>>>>>>=4;;;;)9768<6<7>>;>AA@?>?;>;>D@@@G:>=>;??@>>>>>;:;A===?;;;D<???A@@@;;;:==6=>>>
@ATNG8:00020:02433
GATGGTAGAGAGAGCTCTCTCATCGTACTCATTCGTTTCGGAAGAGACAGGTACGTTAATAGTTAATAGCGTACTTCTTTTTCTTGCTTTCGTGGTATTCTTGCTAGTTACACTAGCCATCCTTACTGCGCTTCTATTGTGTGCGTACTGCTGCAATATTGTTAACGTGAGTCTTGTAAAACCTTCTTTTTACGTTTACTCTCGTGTTAAAAATCTGAATTCTTCTAGAGTTCCTGATCTTCTGGTGTCTGATCTGTATCACTACCATCGACACTCCAAAGTCT
+
@?@B@CCCCBACCCCAAACCCCCGHBBBBD<;9;@@B=CC@C@DCCBBBB?CCCBB@B@CBCC?A?AAAABBBBB>AA@AA2@A?C@BA=BCBB>B?=7=A7889AAB=ACCCBBBA;@?A=A<AA>>>><>;?AAA=AA@@@@?>>>AAA:::A=@@@=>>7:7:A???@@AA<>>>BB5@;><ACCCA/>>>>>298;799<:;;/6677(8==<A=A:=>:=@@@>==<A=AA>>>@<???:>>?:9699///99:>>>??@<??@???@;;;<@@9@??>
@ATNG8:00027:02438
GATGGTAGTATAGAGCTCTACATAGTACTCATTCGTTTCGGAAGAGACAGGTACGTTAATAGTTAATAGCGTACTTCTTTTTCTTGCTTTCGTGGTATTCTTGCTAGTTACACTAGCCATCCTTACTGCGCTTCGATTGTGTGCGTACTGCTGCAATATTGTTAACGTGAGTCTTGTAAAACCTTCTTTTTACGTTTACTCTCGTGTTAAAAATCTGAATTCTTCTAGGAGTTCCTGATCTTCTGGCAGACTCTCACGACGCCTACCATCGACACTCAAAAGTCT
+
BBED@BBCB=CAA@BCCCCD?AAABCB@@@@A>AABB=AB6;75:@@<BB9<BA??<?@BBFC?C>AABBBBCBC8=====+887<;==6:AAB>BAA>AA<??AAAA?A?999:;;=AAA<A<=<886<:;3:@:728:8889?535888///5599>;::6:=@>>>@>>>A=?==<<-;)/)/----(-677;*//:///6:7:9>?>>.;;AAA;C=<<6<<//+/896:6==<;<=,--606---333,-----68848;84533--,,222377+5465
@ATNG8:00029:02455
GATGGTAGTCTCAGGATAGTCTATAGTACTCATTCGTTTCGGAAGAGACAGGTACGTTAATAGTTAATTAGCGTACTTCTTTTTCTTGCTTTCGTGGTATTCTTGCTAGTTACACTAGCCATCCTTACTGCGCTTCGATTGTGTGCGTACTGCTGCAATATTGTTAACGTGAGTCTTGTAAAACCTTCTTTTTACTGTTTACTCTTCGTGTTAAAATCTGAATTCTTCTAGAGTTCCTGTCTCTGGTCTACTAACTGTACTCTACCATCGACACTCCAAAAGTCT
+
4444.4444/79//)/77;>>;;9555555549399:929D?C>C<<<<<?9;;6657<84449)/)/)/77:4549744444$4:5:8::0<8=;5@9<8<<+//:7799;555;;;:7;==;>;>@:;;@=@800//)/7;;556=<<<=>><5546>=8<<5837////:99;6666>>0;69755555$5555;<1:;;//)/////)///&/////)/47729:9:=<<7;78445499<:?@<;;<=255:::3448774///////399(///&////
@ATNG8:00030:02456
GATGGTAGTGATACAGATCAGACACCAGAAGTCAGGAACTCTAGAAGAATTCAGATTTTTAACACGAGAGTATACGTAAAAGAAGGTTTACAAGACTCACGTTAACAATATTGCAGCAGTACGCACACAATCGAAGCGCAGTAAGGATGGCTAGTGTAACTAGCAAGAATACCACGAAGCAAGAAAAAGAAGTACGCTAGTTAACTATTAACGTACCTGTCTCTTCCGAAACGAATGAGATACGATGAGAGAGCTCTCTCACCATCACACTCCAAAGTCT
+
::44.444945<<==>>AAABB;;>7;;;:=@?@9.9.44488::5440349:455<<<);7;433::;:::93335555&5<.5.//)///)/////9:=>9<9<>7:;;:<<<=======666<;;;8<<<>9666==;;;7;5://)/9///:::5::::33-49699;27333,377333333$37397878/////06(..552949.///)////48:5;255>5:::85444549975------666////.33703...5...:69;176..
@ATNG8:00035:02461
GATGGTAGCACGAGTCACTCATATCCAGAAGATCAGGAACTCTAGAAGAATTCAGATTTTTAACACGAGAGTAAACGTAAAAAGAAGGTTTTACAAGACTCACGTTAACAATATTGCAGCAGTACGCACACAATCGAAGCGCAGTAAGGATGGCTAGTGTAACTAGCAAGAATACCACGAAAGCAAGAAAAAGAAGTACGCTATTAACTATTAACGTACCTGTCTCTTCCGAAACGAATGAGTACTGCGTCTCACTCTCGCCTACCATCGACACTCCAAAGTCT
+
;?@B?CBBBCA@<DCCCCCCCBBCC@CBB:CCCCAA>AACCCBBCD@CB>A<?B?9::::);?BBBCCCDCAA=6<=9;;;;';B=C499979DD@CDCCCCCDC?C?BB?BCC?CCCACCCCCCCCCABAC?BB@A>ABCABB?><@@CCC@CCCCCABA?ACCAAA?BD?AAA<??@@@9AAA>AFEDD2BB@B>>>B@AAB8:8;@@@<><=AC9:99A@@ABB?B?BBD=BAC=@ACCBBBBBBAA@BA9::BAA@?9?@C=ABBBBCCAAB?BA<B???
@ATNG8:00037:02464
GATGGTAGCTCTGCTCTGACTCTCGTACTCATTCGTTTCGGAAGAGACAGGTACGTTAATAGTTAATAGCGTACTTCTTTTTCTTGCTTTCGTGGTATTCTTGCTAGTTACACTAGCCATCCTTACTGCGCTTCGATTGTGTGCGTACTGCTGCAATATTGTTAACGTGAGTCTTGTAAAACCTTCTTTTTACGTTTACTCTCGTGTTAAAAATCTGAATTCTTCTAGAGTTCCTGATCTTCTGGTGTCGTCTATCATGTACTACCATCGACACTCCAAAGTCT
+
A=BDAFCBCB=CCCDCCABBDCCCCBCCDDBB?ACCC>CC@C?CBBBCCC@CCCCB?B?CBCC@G>B@CCCCCCC?@@>==,=?:>9996:CAB>CCC?CC?A@@JEF@CCCCCBBC?CCC@B?BCCCBBBB?CCCC@BBBBCBAACBBBBBCBB?BBB?CC?C@BBBBCCCBB;A;;;;.;>C><<;<;*;AABB>CGCCCCFICC@CCBC3C@@BDAC@BB?BBCBBCC?B?ABBCCC?A9999DCBBCCBBCCCAAABB@??<?AABBBBBAA?BB<DBBB
@ATNG8:00038:02467
GATGGTAGCGCACACATAGATACAGTACTCATTCGTTTCGGAAGAGACAGGTACGTTAATAGTTAATAGCGTACTTCTTTTTCTTGCTTTCGTGGTATTCTTGCTAGTTACACTAGCCATCCTTACTGCGCTTCGATTGTGTGCGTACTGCTGCAATATTGTTAACGTGAGTCTTGTAAAACCTTCTTTTACGTTTACTCTCGTGTTAAAAATCTGAATTCTTCTAGAGTTCCTGATCTTCTGGATGTGTGCGCAGTGCCTACCATCGACACTCCAAAGTCT
+
:::;7==6550//////:;99@9:955999<A>BCDC=CC@B@BCCCCCC@BBBBD?C@BBBB?C@DCBDBBAA?;::::9*:?=B@@@;@B;;9=CC?CC:;;BBBCBFFEECCCC@CCC?C?CCCCBBAA?@CCC@BCCCCDCCCCBBCCBBB@BCC@CC@C?BCBBCAA@B>C;;;;.;>B>;;;;.;BBCH=AABBECCBBB?BBBB0BA@BB=B<@B>ABBCCBB@B@BBACBA>@:;5;;;;;;<<<00////)/55.444449888:.44)4;44
@ATNG8:00039:02445
GATGGTAGCGAGCGAGTGTGTATACCAGAAGATCAGGAACTCTAGAAGAATTCAGATTTTTAACACGAGAGTAAACGTAAAAAGAAGGTTTTACAAGACTCACGTTAACAATATTGCAGCAGTACGCACACAATCGAAGCGCAGTAAGGATGGCTAGTGTAACTAGCAAGAATACCACGAAAGCAAGAAAAAGAAGTACGCTATTAACTATTAACGTACCTGTCTCTTCCGAAACGAATGAGTACCTCTCAGACGCTCGTCCTACCATCGACACTCCAAAGTCT
+
55<=9===<44444499<<=>CBBB>6658;;:::9.50555<<==9AB@C?????;<@@0@5?@BCCCCCCCC=C@;;;;;':?;>2555&5994;;;;=A@<<9@<A@=>?D?9:9CC;:;CGDCCBAAA?AA@@>000AAABD@C@CBB?ABCCBCCC>@@@BBB=::69@A9>??A@9998/8;><>1??<AAAACDCAB<?;?@@A<A<?>A;;7;BB?A@>5>:>@@;B::59>==@CC@CAAABBBCBBBB:::;===9?@@==???AA<BB>BBBB
@ATNG8:00043:02432
GATGGTAGCGCACACATAGATACAGTACTCATTCGTTTCGGAAGAGACAGGTACGTTAATAGTTAATAGCGTACTTCTTTTTCTTGCTTTCGTGGTATTCTTGCTAGTTACACTAGCCATCCTTACTGCGCTTCGATTGTGTGCGTACTGCTGCAATATTGTTAACGTGAGTCTTGTAAAACCTTCTTTTTACGTTTACTCTCGTGTTAAAAATCTGAATTCTTCTAGAGTTCCTGATCTTCTGGGTGTATCAGCGAGTATCTACCATCGACACTCCAAAGTCT
+
ABCF@CBBBCDDCECCICCCECBBBBB@=A;<4;@?>7?@<@<666???@:>???@:=:=;A?@D@CCCCC;;:?;;9999$99248990?<@B?BCC?@C9;;@DCCBFECCCCCC@CBB@C@CCCBCCCC@BCBB?BCCEDDDBB@@@CCBBB?BBB?BB@B?BBCCCCCDD@BCCDE;A;@;;;;;;*;AABD=BAAACCCBBC?BBBB0ABB;;:<AED@CCC@@AD@C?CCCCCC?A;;;6;BBBCCCBBABCCCCBBAA<@@@@CC@@@@;@@9@AAA
@ATNG8:00045:02433
GATGGTAGCTATACGTATATCTATGTACTCATTCGTTTCGGAAGAGACAGGTACGTTAATAGTTAATAGCGTACTTCTTTTTCTTGCTTTCGTGGTATTCTTGCTAGTTACACTAGCCATCCTTACTGCGCTTCGATTGTGTGCGTACTGCTGCAATATTGTTAACGTGAGTCTTGTAAAACCTTCTTTTTACGTTTACTCTCGTGTTAAAAATCTGAATTCTTCTAGATGTTCCTGATCTTTCCTGGTCTTATACACTGTACTCTACATCGACACTCCAAAGTCT
+
:::;7?<<9>555;;;;?AA;A@;;CBBBCCC@CCCC>CC@D@CCCDCCC@@@ACC@C?ACCD?A>AABBBABAA?:9:9:$9=1;>BB=BBBB>@AC=@A=@@AKBB?ABBBBAAA>B@A7;7;==>>?==;AC>>;@AA@?=>A@@@A@>>>A=676=?@:?;??@@A@@@A<@====5==B=AAAAA/>>??A7>>A888>?@><?A?A/A:;:A<@<>><>AA?99:;3:5;==>===/8+22.3662...633558852.....335775758.36*////
@ATNG8:00016:02519
GATGGTAGCTCACGTACGTCACACGTACTCATTCGTTTCTGAAGAGACAGGTACGTTAATAGTTAATAGCGTACTTCTTTTTCTTGCTTTCGTGGTATTCTTGCTAGTTACACTAGCCATCCTTACTGCGCTTCGATTGTGTGCGTACTGCTGCAATATTGTTAACGTGAGTCTTGTAAACCTCTTTTTTACGTTTACTCTCGTGTTAAAAATCTGAATTCTTCTAGAGTTCCTGATCTTCTGGGATGTGTGCGCAGTGCCTACCATCGACACTCCAAAGTCT
+
;;>@7@<;4445555<=<5999555=;;;>=<8A@A@:@@>@=@???@?A:??;?:8=7;:54057899<??<<B?BBBAA2??=?===8==>?:===;AA0//=<<B@CC@@@?;949>?<B799BBB@;;6;@@A?CCCCDBAAA:;:9A@AF>@?B=@@;@=AAABB@===*/...*-(-//////#/9<<@6=;;;;;<<<<:>>>>+<9955.5.59299??AAA<?8=>999:89:<737//0<A?<<@B;;;;:>=><=<<@??>999;@@8@@99
@ATNG8:00021:02518
GATGGTAGCGAGCGAGTGTGTATACCAGAAGATCAGGAACTCTAGAAGAATTCAGATTTTTAACGACGAGAGTAAACGTAAAAAGAAGGTTTACAAGACTCACGTTAACAATATTGCAGCAGTACGCACACAATCGAAGCGCAGTAAGGATGGCTAGTGTAACTAGCAAGAATACCACGAAAGCAAGAAAAAAGAAGTACGCTATTAACTATTAACGTACCTGTCTCTTCCGAAACCGAATGAGTACCTCTCAGACGCTCGTCCTACCATCGACACTCCAAAGTCT
+
:888.44444444:;;>>=<;;555.59:7;54444.4.4488:37133-3-3//-----$-0----77795555)5544444$49497:9/9//)//;;9<<?@<@>AB<@@A?AABBBB=??AA<BA99629=<<6;;///9--(/)///)/555:5448<<<><B=992773-33:993:33,/88888$550----69933.338833,3355955.5;99997)/)-58(-(--(---86894:88877733337988133317322555733.6919//.
@ATNG8:00025:02476
GATGGTAGTGTCAGTGCGCGTCGTCCAGAAGATCAGGAACTCTAGAAGAATTCAGATTTTTAACACGAGAGTAAACGTAAAAAGAAGGTTTTACAAGACTCACGTTAACAATATTGCAGCAGTACGCACACAATCGAAGCGCAGTAAGGATGGCTAGTGTAACTAGCAAGAATACCACGAAAGCAAGAAAAAGAAGTACGCTATTAACTATTAACGTACCTGTCTCTTCCGAAACGAATGAGTACGAGAGAGCACACGTGTCTACCATCGACACTCCAAAGTCT
+
<<CC@CB=?;;<B=>>>>BBA>@@@<00/<<ABBB<:=<;AA@@AA=AC<?6;=<99887$36;;:;;:::333(3899:99'5<8>?>>>2<<<:<@<665::>4:6;@6::@;@@@BBBBBC<;;CAAAC>AAAA>AAACCA??<@=A;;::BBA@@;B?>>>>>;6>:9<<:)/////)//7/7?ABB1BB8=<<79:778,2,287728497A@C?>965;=B@B?BBA7=8838>?@ABBBBBAAABBBC???A??;;;:3;??ABE>>>@;?>7?<<<
@ATNG8:00026:02501
GATGGTAGTGTGTGCTCTGAGAGTAGTACTCATTCGTTTCGGAAGAGACAGGTACGTTAATAGTTAATAGCGTACTTCTTTTTCTTGCTTTCGTGGTATTCTTGCTAGTTACACTAGCCATCCTTACTGCGCTTCGATTGTGTGCGTACTGCTGCAATATTGTTAACGTGAGTCTTGTAAAACCTTCTTTTACGTTTACTCTCGTGTTAAAAATCTGAATTCTTCTAGAGTTCCTGATCTCTGGGATGTGTGCGCAGTGCCTACCATCGACACTCCAAAGTCT
+
<<<<7;;==;:=///:;;/5666555=999:44.49;;09?8>;@C;;:CC>AABDFAD@BBBD@E?BCCDEBBBB@CBDCC3@?9?;;9.4;::7A>E?CC=A@@BBCACDECBBBC9;;D@C@DGCBBC;;7;BBB?CDDCCBBBDB;;;BABB>A@B?BB>B@CCCBBFCCDACBBBB7A=A=;;;;.;@@CC:;;BBCCCCCB<A@@@0;::BA=A>BB>ACB;;;B6;4;A@@???;;:.::99996<@@===;99999244<><<==>>9CC=BA@@
@ATNG8:00030:02471
GATGGTAGGCGTGTGAGAGTCTGCCCAGAAGATCAGGAACTCTAGAAGAATTCAGATTTTTAACACGAGAGTAAACGTAAAAGAAGGTTTACAAGACTCACTTTAACAATATTGCAGCAGTACGCACACAATCGAAGCGCAGTAAGGATGGCTAGTGTAACTAGCAAGAATACCACGAAAGCAAGAAAAAGAAGTTCGCTATTAACTATTAACGTACCTGTCTCTTCCGAAACGAATGAGTACAGAGAGTACGATATGTCTACCATCGACACTCCAAAGTCT
+
<<<C866=:=ABB==@BCCAABABA6=DC?CGBAAB@B@CDBB@@@=;;6:7>B@9:::9$46=>>A?>98777(737<=?0=<8<187)39=6?===B@BAB=A;:?6>>@<@??=9;;=?>>AA??==9=;;:599=@A@@@;@386:8==>>>=@@<=<<;@@<@B6::C>ABAAA6?:9.55555$493:>;A?=BBD;?7>900+0*0;;:=;?@<>::<7:548838??<898?@?>@@AAABABBBBBBBBBB:88<@>BACCBBBB?CC=BBAA
@ATNG8:00035:02478
GATGGTAGTGTGTTCTGAGAGTAGTACTCATTCGTTTCGGAAGAGACAGGTACGTTAATAGTTAATAGCGTACTTCTTTTTCTTCTTTCGTGGTATTCTTGCTAGTTACACTAGCCATCCTTACTGCGCTTCGATTGTGTGCGTACTGCTGCAATATTGTTAACGTGAGTCTTGTAAAACCTTCTTTTTACGTTTACTCTCGTGTTAAAAATCTGAATTCTTCTAGAGTTCCTGATCTTCTGGTATGACTAGTGTACTACTACCATCGACACTCCAAAGTCT
+
;;>><@=BCCCDD@BBBBBGCBCBDCCCCBB@CCBC=CC?B@BBBCBCC@CCCBB?B?BBBB>B?BBBBBBBBB@BBB@?/8849@?6=CBB?BCC?>=.87;9;;89==?@???<@=>:>=BCA@??=<:=???;@====>>>@@@AAA==<:<;;7;A=A;AA@@@???@5>????-=5>48<;;;*;;999197777888=?<@AAA.>=<;A;A<AA=A@@@>>>;@<@:;:==:====AAAAA989AAAD?>@@AA@@<==>??A???>=AD6>>AA
@ATNG8:00037:02500
GATGGTAGTGATACAGATCGACACCAGAAGATCAGGAACTCTAGAAGAATTCAGATTTTAACACGAGAGTAAACGTAAAAAGAAGGTTTTTACAAGACTCACGTTAACAATATTGCAGCAGTACGCACACAATCGAAGCGCAGTAAGGATGGCTAGTGTAACTAGCAAGAATACCACGAAAGCAAGAAAAAGAAGTACGCTATTAACTATTAACGTACCTGTCTCTTCCGAAACGAATGAGTACTATGTAGAGCTCTATACTACCATCGACACTCCAAAGTCT
+
?@AA<@DDCBBBBABBBBBBCCCF:C@A@ACBBBA?B@BBBCCBB>BC>A>BBA;;;=2?=ABBBBBCBBB@9>>9;;;;*;B>C;@@??,AAA=ACFCGCCBB?C@CC@CCC?BBCBBBCDCCCCCBBBD@CC??>@CCCBBAC>CBCAA?BCBBCCCC?CCABBB@BB@AA@;??@@@9AAA>BBBBB3BC@B998DA>9:278=<>?9=9<>B@@>@BBBBBB?A?CCC>C997:CBBCBBBBBBBFBBBBB>====D=;;5;==887?>>><AD:B?@@
@ATNG8:00041:02512
GATGGTAGTCTCAGATAGTCTATAGTACTCATTCGTTTCGGAAGAGACAGGTACGTTAATAGTTAATAGCTGTACTTCTTTTTCTTGCTTTCGTGGTATTCTTGCTAGTTACACTAGCCATCCTTACTGCGCTTCGATTGTGTGCGTACTGCTGCAATATTGTTAACGTGAGTCTTGTAAAACCTTCTTTTTTACGTTTACTCTCGTGTTAAAAATCTGAATTCTTCTAGAGTTCCTGATCTTCTGGACAGAGTGTGCAGATACTACCATCGACACTCCAAAGTCT
+
>;;59>;;A?BBBCAA<CA<<BC:;9@==@@@>@@?C<BB?BACGCCBBB>@?C?>:?9>99925.//:///<;::68::::):;9AACB>@:?C?@@@:9?4783>==9??A885B=759C>C?DCCDDCBB?BBBC@DBBAA@B@@A@@;;:BA?;;;?@@9@8<996>?@@?:=B>@@1649=>>??B>'===?@8@=A999AA9:4;>@>,?;;;:4:4::29?>?A9;5::@@BBCC@>;;6;9:B@>@C@@@@;:9@A@AB@BCDBBA??::8;D?B;;;
@ATNG8:00042:02484
GATGGTAGAGAGAGCTCTCTCATCGTACTCATTCGTTTCTGAAGAGACAGGTACGTTAATAGTTAATAGCGTACTTCTTTTTCTTGCTTTCGTGGTATTCTTGCTAGTTACACTAGCCATCCTTACTGCGCTTCGATTGTGTGCGTACTGCTGCAATATTGTTAACGTGAGTCTTGTAAAACCTTCTTTTACGTTTACTCTCGTGTTAAAATCTGAATTCTTCTAGAGTTCCTGATCTTCTGGATATGAGTGACTCGTGCTACCATCGACACTCCAAAGTCT
+
44::.44444445<<666@@@B@@A;655>554;;;;,9@@A>BBBCBBB?@@?=?7?7:8AB==9<<<==;?>@;98989)3<8<788*97:5.55:499)/////<8=@BBA@9549@@;A?@AABAAAC?AACC@CCABBEGBB;;;;;:A?4;9>;A?;@;??@@@@@@@;<>>>>*:2:4::>>3>D@@@:@;;;AA?:992999*99999.929@;@ABA@@@,0*0<<<<=9??A<B@BCA@A;<;BBBCBBBCCB?BA@@ACABAA>AE<A@DB
@ATNG8:00047:02480
GATGGTAGTACATGATAGACGACACCAGAAGATCAGGAACTCTAGAAGAATTCAGATTTTTAACACGAGAGTAAACGTAAAAAGAAGGTTTTACAATACTCACGTTAACAATATTGCAGCAGTACGCACACAATCGAAGCGCAGTAAGGATGGCTAGTGTAACTAGCAAGAATACCACGAAAGCAAGAAAAAGAAGTACGCTATTAACTATTAACGTACCTGTCTCTTCCGAAACGAATGAGTACATAGATATACGTATAGCTACCATCGATTCGAGGAAGTCT
+
@@@C@CBCCDCBBBBDCCCC9;:CEBCECADEDE=B>A<ABCBA@D?BB?B@B?@99999*;@DCCCGCBBCDD>BA@AAAA2AD?B=BBB<BCD@CCCD@BB996;@BC@CCC@BCCBBCCCCCCBBBBBBACCCC?BBCCAA@C@DADCB?BCCCCCCC?BBCBBB?BB@BBC597788*9@A?BBBBC3BB?BBBBBBCCC<>;>BDD?>8>>BCC@CCCCCCC?B?BCD>DBB?BBBABBBBBBB@@@BBCAAAACDDB==:89;><<9=@AA=A<@>>>
@ATNG8:00048:02475
GATGGTAGCTATACGTATATCTATGTACTCATTCGTTTCGGAAGAGACAGGTACGTTAATAGTTAATAGCGTACTTCTTTTTCTTGCTTTCTGGTATTCTTGCTAGTTACACTAGCCATCCTTACTGCGCTTCGATTGTGTGCGTACTGCTGCAATATTGTTAACGTGAGTCTTGTAAAACCTTCTTTTTACGTTTACTCTCGTGTTAAAAAATCTGAATTCTTCTAGAGTTCCTGATCTTCTGGGTGTATCAGCGAGTATCTATCGACACTCCAAAGTCT
+
BBCD@CCBBECBABCCCDBBBB;;;@@ACC9:89@AA<BB?BABBBCCCC?BBCCC@C9:;CC@CACCBBBBBBB@BBBBB2AA@BB=?5:AB<@;;=A@,00/53726?????@A<>>>:>:9;;>>??@<@B@@=>>==?888>@?AAB;;;<@@@=DA<A<BBB===AAC<AAAAA6?9=456555$288>=6;:58566625+56666%688994959>9=>>>>>?;?:=757;;5:=@A9???>=66///>@@;;;@A@@A>>;99:27709<::
@ATNG8:00048:02477
GATGGTAGGCGACATACATACGCGCCAGAAGATCAGGAACTCTAGAAGAATTCATATTTTAACACGAGAGTAAACGTAAAAGAAGGTTTTACAAGACTCACGTTAACAATATTGCAGCAGTACGCACACAATCGAAGCGCAGTAAGGAGGGCTAGTGTAACTAGCAAGAATACCACGAAAGCAAGAAAAAGAAGTACGCTATTAACTATTAACGTACCTGTCTCTTCCGAAACGAATGAGTACGATGAGATCTCGTGTGCTACCATCGACACTCCAAAGTCT
+
ACCC?BBB@CBBBDCCEDHCAAABB=BAA=A<<;CC@B@CCEGCCB?AA=?:>?>8999-8:<::=<@>?777*78;;;;-4=8=.::9&4;;:@<ABADCCCAD@BB@ECC@BBBBBBCCCDDDDCCCB@CC@@<@@AACA;;5;>;;;0;BAAACCC@@A@CBB?AA@ECD?BBDCC>DCA>::999(8<8<?BBBA?@@=B=@CCC@C?CAA@C?BBBBABA?B?ABB=?@@?BBBB@@?AAABBBBBBBBAA>>?@@9949BBBBCCBBB?@@9>>@@
@ATNG8:00023:02537
GATGGTAGTCTCAGATAGTCTATAGTACTCATTCGTTTCGGAAGAGACAGGTACGTTAATAGTTAATAGCGTACTTCTTTTCTTGCTTTCGTGGTATTCTTGCTAGTTACACTAGCCATCCTTACTGCGCTTCGATTGTGTGCGTACTGCTGCAATATTGTTAACGTGAAGTCTTGTAAAACCTTCTTTTTTTACGTTTACTCTCGTGTTAAAATCTGAATTCTTCTAGAGTTCCTGATCTTCTGGATAGCGACGCGATATACTACCATCGACACTCCAAAGTCT
+
<;<<:B>C@;;66?A>BAB<;>@>CCB<;;5504;;=4;;<@@DCECDDFABA@AA>@=@?>;:@7??>::555=265>>2;;5:9:80:<;;7<@<7<>,/0/99;9?666===@;?BB@B@@@@BBA;;6;@AB?CBBBB;;;;;BBDCCDD@DBB?@@<@9@@=00+00==9=9999*9.95@<CCCCC#B@@@>=B@@996@@==9===0=??@@4:6;A>ABBDCAB@C?AA@@AC?CCC@CBCBBB@;;;:@@@?@ACBB?::8BB>?>:B8?@<C@?<
@ATNG8:00025:02545
GATGGTAGCTCACGTACGTCACACGTACTCATTCGTTTCGGAAGAGACAGGTACGTTAATAGTTAATAGCGTACTTCTTTTTTCTTGCTTTTCGTGGTATTCTTGCTAGTTTACACTAGCCATCCTTACTGCGCTTCGATTTGTGTGCGTACTGCTGCAATATTGTTAACGTGAGTCTTGTAAAACCTTCTTTTTTACGTTTACTCTCGTGTTAAAAATCTGAATTCTTCTAGAGTTCCTGATCTTCTGGGTGTATCAGCGAGTATCTACCATCGACACTCCAAAGTCT
+
;;;;@A?ABCCA;;9CCCBCABBBCCCCCC>=9?:99,<B>BACCBCCCB?BCCCC?C?CC@@>A?BBCBBBBBB<877777$9839999:29ABC?BAA>AB>;;<@:99*9BAABBBB?BAB6868>>>>@87179555)7;;<<>>>>@@A>>>AB=>=?=AA;>9>>>>>>>AA;?>>AA5A=D8656555$7>;;;199;///=;:>=@@@@/@AA@@<?;??:===@:::;A:>;AAAA7;9990788>@AC;;;A>=>A=>>?<A>>=A@@A==:>D9A<<<
@ATNG8:00032:02559
GATGGTAGAGTATCATGTGTATCTCCAGAAGATCAGGAACTCTAGAAGAATTCAGATTTTTAACACGAGAGTAAACGTAAAAAGAAAGGTTTTATCAAGACTCACGTTAACAATATTGCAGCAGTACGCACACAATCGAAGCGCAGTAAGGATGGCTAGTGTAACTAGCAAGAATACCACGAAAGCAAGAAAAAGAAGTACGCTATTAACTATTAACGTACCTGTCTCTTCCGAAACGAATGAGTACGTGTGACGTACGTGAGCTACCATCGACACTCCAAAGTCT
+
8778;@@?BCCCCBBBCDCBBBBAA=A@C@BBABAA>A@CCCCCBB<BA=B=AA@????A*;25:<;<<=669909:<<<;;(900)/)///&///;5////<::;;7:49?=9988<??@BCCCCBBCCCDCC@BBBB?BBBBCCDD?C?BAB?BBCCCCAA>ABBBBB>BB?BBA399898+:::49CCCC3BB?CBABDDCDA<@<>>>>=B:>@E::8:@@ABCB@C@CCC=BCC@BBBBBBBBBBBBBBBBCCCAAAECB??=???@BBBCCC@BB<BBBB
@ATNG8:00043:02551
GATGGTAGGAGACAGCGTCGCACACGTACTCATTCGTTTCGGAAGAGACAGGTACGTTAATAGTTAATAGCGTACTTCTTTTTCTTGCTTTCGTGGTATTCTTGCTAGTTACACTAGCCATCCTTACTGCGCTTCGATTGTGTGCGTACTGCTGCAATATTGTTACAGTGATCTTGTAAACCTTCTTTTTACGTTTACTCTCGTGTTAAAATCTGAATTCTTCTAGAGTTCTGATCTTTCTGGATATGAGTGACTCCGTGCTACCATCGACACTCCAAAGTCT
+
954:055@<9>7;/////79<<<=<>666>?>><==CC4?;2625<<<:??>@@A@A>@9B<<=8<8;::988733,33333$371788<188//*/8839;5:<8;;><?<<:<<972577/505888887738:5;5////--//....532362...477).257555::947552(2+2+22666(69:??7555:87757:8><>1=:965/5///(/886333)---66787.7;=;AAB??==:9@:-,),,,,,77-3-//898777/55.5---
@ATNG8:00047:02549
GATGGTAGCTCGCTGATGATATCTCCAGAAGATCAGGAACTCTAGAAGAATTCAGATTTTTAACACGAGAGTAAACGTAAAAAGAAGGTTTACAAGACTCACGTTAACAATATTGCAGCAGTACGCACACAATCGAAGCGCAGTAAGGATGGCTAGTGTAACTAGCAAGAATACCACGAAAAGCAAGAAAAAGAAGTACGCTATTAAACTATTAACGTACCTGTCTCTTCCGAAACGAAATGAGTACTACTCTCAGAGACACACTACCATCGACACTCCAAAGTCT
+
<<=>:<<<;::<<;>>AABBCCCBB@AAA=ABC;;9;??BBCBBBC<?@=@=???AABBB3B@BBBBCBBBBCA89994444$4939.55)5<<9>A;A??;@B?B?BB?BAA?BBBBBCFCCCCCGC;;;?B@?@=@@@?AABB?C?C;;7:BAABBBB>BABBBD?BB@BB:3883333&333,39999';7,333775557(..'.578(.(.37//)4:>=:;:494333(3333/399;==888<;?;>>><8<?@@=7578,25===>@?;;7;A7BB@;
@ATNG8:00050:01946
GATGGTAGAGTATCATGTGTATCTCCAGAAGATCAGGAACTCTAGAAGAATTCAGATTTTTAACACGAGAGTAAACGTAAAAAGAAGGTTTTACAAGGACTCTACGTTACAATATTGCAGCAGTACGCACACAATCGAAGCGCAGTAAGGATGGCTAGTGTAACTAGCAAGAATACCACGAAAGCAAGAAAAAGAAGTACGCTATTAACTATTAACGTACCTGTCTCTTCCGAAACGAATGAGTACTACTCTCAGAGACACACTACCATCGACACTCCAAAGTCT
+
<<>>866=;9;;;?666>A@:;590)/0/)/////4.43885559<0558=944444444$5.5////9///77.79/////$/<9>9===.968(-(,,,,,,,--(///)/9;4:433>44559==566=A9BCBB<?@?995::7=6;;:544444;:;7??;==B>A<8;;9399333(38;6<=>>?+4463337733396;6;822-25:9>;;6;555555.57=;@/5443844454;99=::==>;4338999:::=7<==888857626=-;;<<
@ATNG8:00050:01965
GATAGCTCTGCTCTGACTCTCGTACTCATTCGTTTCGGAAGAGACAGGTACGTTAATAGTTAATAGCGTACTTCTTTTTCTTGCTTTCGTGGTATTCTTGCTAGTTACACTAGCCATCCTTACTGCGCTTCGATTGTGTGCGTACTGCTGCAATATTGTTAACGTGAGTCTTGTAAAACCTTCTTTTACGTTTACTCTCGTGTTAAAAATCTGAATTCTTCTAGAGTTCCTGATCTTCTGGGCTGCGCTGATATGCGCTACCATCGACACTCCAAAGTCT
+
<<555==<==DCCDCBCCAAAC@@@CBBB>BCCC=AB:<:<CCDBBB@CBB;<7;7;CBD@C@CDEJCA<<=9=@=BB5AA=A@@@6;;AB?BCB>@B?9:9?CD?CC;;9BB@=BBB=@>ACDCAAAC:;;BDAICBBDCCCCBB@@@@@C<@@B7::<@;@ABBBBCAA299999&9;@;9999*5<<>D7BBAAAA@@>@29999$5;;997;7;;7;@@@@?@?A?CBAA@>;>?@@8A9:;BBBBB;;;::CBBBC=@@BBBBBBBC?CE>C:99
@ATNG8:00051:01924
GATGGTAGGTGCAGCATGAGTGTATCAGAAGATCAGGAACTCTAGAAGAATTCAGATTTTTAACACGAGAGTAAACGTAAAAAGAAGGTTTATCAAGATCACGTAACAATAATTGCAGCAGTACGCACACAATCGAAGCGCAGTAAGGATGGCTAGTGTAACTAGCAAGAATACCACGAAAGCAAGAAAAAGAAGTACGCTATTAACTATTAACGTACCTGTCTCTTCCGAAACGAATGAGTACGATGAGATCTCGTGTGCTACCATCGACACTCCAAAGTCT
+
::::;<<<39945555999;9;>9::?A@?BBB>@@<@7?<BBA@@=@?<>=?<;;<AA?+@9666;=>>>>>A3;955555$554949;3;<:<7<:99//--,(,,(,,(-(--//4===<==@@BB=E?AACB=@@C;;:AA>B6;5505<<<///-(----996;=9==<6;;373(3=<878787'798;>=?88;?:4:158@D;><>@CCC?BBAA;94.45444/4;;3455333::8898333<;99:999333968559766222.57.4454
@ATNG8:00052:01932
GATGGTAGTGCGTGGAGAGAGAACCCAGAAGATCAGGAACTCTAGAAGAATTCAGATTTTTAACATCAGAGAGTAAACGTAAAAGAAGGTTTTACAAGACTCACGTTAACAATATTGCAGCAGTACGCACACAATCGAAGCGCAGTAAGGATGGCTAGTGTAACTAGCAAGAATACCACGAAAGCAAGAAAAAGAAGTACGCTATTAACTATTAACGTACCTGTCTCTTCCGAAACGAATGAGTACGTGTGACGTACGTGAGCTACCATCGACACATCCAAAGTCT
+
<<<A7;;=:77///)/779;<<7<<4<=>6;99:55.57<::==440/717)/////666'506///--7--/878(--////&/6153999+8--(-----66996:6::58586;2229=773==888<==6::55/5558:822,34999667222922,25778:233.3--(-,,,2,---256666(55.5598774--(-(---4-2,36:4/)////:::6;7:980833-388778833388999><>==;;;;33339333333333869919833
@ATNG8:00054:01949
GATGGTAGTGATACAGATCAGACACCAGAAGATCAGGAACTCTAGAAGAATTCAGATTTTTAACACGAGAGTAAACGTAAAAGAAGGTTTTACAAGACTCACGTTAACAATATTGCAGCAGTACGCACACAATCGAAGCGCAGTAAGGATGGCTAGTGTAACTAGCAAGAATACCACGAAAGCAAGAAAAAGAAGTACGCTATTAACTATTAACGTACCTGTCTCTTCCGAAACGAATGAGTACTGCTTCTCACTCTCGCCTACCATCGACACTCCATAGTCT
+
CCCC;;6<BCCC>>?>>CCC>>>>D:=BCAB@A@<;459CCAAA?<499495<<<99777$34<=8=8<?????5<@;;;;.4<7<.444&555.5><A@CAAB>A?@A=ABB?ABBA@@@BBBCCCCBBBAC@@A@CBCCA@@@?B?B@A=@@CCCCCF@BAAABA?:958A=/77<?>8>7829@@@@2@@>A???BBBB@=@<@A@@;>:>>BAA=AABA@@@=?;?@>9@::49AAABBBBCBA?BBDA@@999::3:=>9=@@=>;;;??>CA>>>>>
@ATNG8:00063:01946
GATGGTAGACATATCGTACTCTCTGTACTCATTCGTTTCGGAAGAGACAGGTACGTTAATAGTTAATAGCGTACTTCTTTTTCTTGCTTTCTTGGTATTCTTGCTAGTTACACTAGCCATCCTTACTGCGCTTCGATTGTGTGCGTACTGCTGCAATATTGTTAACGTGAGTCTTGTAAAACCTTCTTTTTACGTTTACTCTCGTGTTAAAAATCTGAATTCTTCTAGAGTCCTGATCTTCTGGTATACACACTCGCTCGCTACCATCGACACTCCAAAGTCT
+
ACCC;99DCCD@@AEFDCDCCAAACCDDGDBB@BBBA;@?<@<@B@@ABB?AABAA>A?CBBB?B<AACCBAA:B=:;<;<+:?8@8//'/828(/.626=+.57===7>@@::;>A:>=A=B=>;:;>>>A:=<<@:>>>===@AA@>>>>@??;?>>:>A=A=@@>>>@@@A=@>>>>2>9@;??@@@.@>>AA6;<:8BC?>>C<ADDD.?8::>7<5=C:>>>@>>>A=D@@@>=:=>><?>>>@@?>::::;:;;;>==188@???B;;;188*9>>>
@ATNG8:00073:01952
GATGGTAGAGAGAGCTCTCTCATCGTACTCATTCGTTTCGGAAGAGACAGGTACGTTAATAGTTAATAGCGTACTTCTTTTCTTAGCTTTCTGTGGTATTCTTGCTAGTTACACTAGCCATCCTTACTGCGCTTCGATTGTGTGCGTACTGCTGCAATATTGTTAACGTGAGTCTTGTAAAAACCTTCTTTTTACGTTTACTCTCGTGTTAAAAATCTTGAATTCTTCTAGAGTTCCTGATACTTCTGGTGTCTGATCTGTATCACTACCATCGACACTCCAAAGTCT
+
CCBB?BBBBB@@>>;9999;;;<=<<;<<>>B=B;;;)95.56;9:=A@@:=::7748)////+/8=<@@@883763333&3849@:99)333;;6;85059:::9><=8=>=888<=4<@B:?:;:;886667=>?A;@@===>?@@??==<997.5577==;A;A?@=<;BA=4956787(64<1:9?AA.::><<3<9<9;;>AAB<BCCC.=;;5;>5;5;?;@AAAAAA<B=B==///=173=4<//.33678555:;:7779959999::A??>=BG;;;;<
@ATNG8:00083:01945
TATGGTAGTTATACAGATCAGACACCAGAAGATCAGGAACTCTAGAAGAATTCAGATTTTTAACACGAGAGTAAACGTAAAAAGAAGGTTTTACAAGACTCACGTTAACAATATTGCAACAGTACGCACACAATCGAAGCGCAGTAAGGATGGCTAGTGTAACTAGCAAGAATACCACGAAAGCAAGAAAAAGAAGTACGCTATTAACTATTAACGTACCTGTCTCTTCCGAAACGAATGAGTACGAGAGTCAGAGCAGAGCTACCATCGACACTCCAAAGTCT
+
?@AB?BCEFABCCBCDDCCCAAGBC@BBC?DBBB;;6;<?@?BADB>BB?B?BABAAAAA0A=BBCBACABBBA0;;;;;;;$9:;:4555&5<<86;6<9;;:929?BB@CCF@CCC@DBBBBBBBABAAA?BBAB>897@AB>><>?C??6><;8;:9858985..).83635.366::)22.).7777'..).79><>>;:7;=@A??=?<;;;>>:;;:<;;;69177907;=;>@A@997@@898CC888<?@=>>><>?:><@@A>?=?<.65,59;9
@ATNG8:00083:01954
GATGGTAGTGATACAGATCAGACACCAGAAGATCAGGAACTCTAGAAGAATTCAGATTTTTAACACGAGAGTAAACGTAAAAAGAAGGTTTTACAAGACTCACGTTAACAATATTGCAGCAGTACGCACACAATCGAAGCGCAGTAAGGATGGCTAGTGTAACTAGCAAGAATACCACGAAAGCAAGAAAAAGAAGTACGCTATTAACTATTAACGTACCTGTCTCTTCCGAAACGAAATGAGTACGATGAGATCTCGTGTGCTACCATCGACACTCCAAAAGTCT
+
88//+//8>@@A@;??@BBCB@BBB?BBB?BBBBAA<@;@?@ADB=>==8=8==D??>;=);6>>888<<8;=A2334<<<=+=>8<5?@@6?BDADDIFGBBAA6:49D;>?<7665<>??=BBBCCJDCC@CBBC@CB@@AAAA@CACDD?@@@@?A>@=?>>??>9==7:;8278777.33:6;;;;;)3717@@ACCAB97=6///8(/)/7>>==BA?995>:<9>=<6<777*7====??877>=;<=88<<=:<;=55559997977799/655&3888
@ATNG8:00087:01931
GATGGTAGTGTGTCTCTGAGAGTAGTACTCATTCGTTTCGGAAGAGACAGGTACGTTAATAGTTAATAGCGTACTTCTTTTTCTTGCTTTCGTGGTATTCTTGCTAGTTACACTAGCCATCCTTACTGCGCTTCGATTGTGTGCGTACTGCTGCAATATTGTTAACGTGAGTCTGTAAAACCTTCTTTTTACGTTTACTCTCGTGTTAAAAATCTGAATTCTTCTAGAGTTCCTGATCTTCTGGAGATATCATCAGCGAGCTACCATCGACACTCCAAAGTCT
+
:;99;AA=?B;;5<566@ABBBDCCCCCDBCB@CCCC=DD?C@BBBBBBB?BCCCC@C@BBBB@D?EBCCDCCCCACCCCC1CC?BAAA<ACBB@BBI@BC?;;;DCDAEDGCCBCC@CCC@C@ECCCABAC>BBCC?CBBAAACCCBBBCBBBD@EBB?ABAE@BBBBCCCCBA;;;;.;<@=;;;;;*;AAAG>CCCCECCAAA5;;;;*;CBBBAD@CG@BBBBBBB?A?BBCCCC?BAB<@AABCECCDCCCCDCCCBBB@BCBCCCCCAA>AA;AB;;
@ATNG8:00087:01966
GATGGTAGCTATACGTATATCTATGTACTCATTCGTTTCGGAAGATGACAGGTACGTTAATAAGTTAATAGACGTACTTTCTTTTTCTTGCTTTCGTGGTATTCTTGCTAGTTACACTAGCCATCCTTACTGCGCTTCGATTGTGTGCGTACTGCTGCAATATTGTTAACGTGAGTCTTGATAAAACCTTCTTTTTACGTTTACTCTCGTGTTAAAAATCTGAATTCTTCTAGAAGTTCCTGATCTTCTGGACGACGCGCACTGACACTACCATCGACACTCCAAAGTCT
+
::::044@@A;@@BBCC>AB=<@=<A@<AC9;299990974:)//////997;;<>>7<55525>8=8;9:A==00///(/////$/839=??6??@?;?AA;??@BBAC??<????@BCD?@@C<?;?==:::7717::8;@@@>=>>>>>AA@;;;?<?@A;>?=B<A@@@>>>>>7;;????2<6:6:<<==,//=@@6=;;9==98//(-666*6-//;594==:888//(/5487;@>>=A<??A;@=@=:///==7;;>===@@B=A@@@AA<;;969=19///
@ATNG8:00093:01967
GATGAGAGAGCTCTCTCATCGTACTCATTCGTTTCGGAAGAGACAGGTACGTTAATAGTTAATAGCGTACTTCTTTTTCTTGCTTTCGTGGTATTCTTGCTAGTTACACTAGCCATCCTTACTGCGCTTCGATTGTGTGCGTACTGCTGCAATATTGTTAACGTGAGTCTTGTAAAACCTTCTTTTTACGTTTACTCTCGTGTTAAAAAATCTGAATTCTTCTAGAGTTCCTGATCTTCTGGATATGAGTGACTCGTGCTACCATCGACACTCCAAAGTCT
+
<<><<A>>BA@@@@@@A@BAAAA@@@AA=ABCC=BB>B>BDCCCCCADCCCC?B?CBBC@B=@@@AA@@;?9BBDDC3>84888818@AA=??B?BC>???AAA?BBBBBAAA?DDB?C?@?>>>;;;<>>CC7;;;>>>===;;;@@?>>:=8838B<A<AA>>>=A>>8767>>1=9>488888(8=::>6666//.565<2:::::%777>A;A8><:@>>>>>>=B=BA;76=-//67=<77;///9997;8///8=C=B=>=@@??;;5;>7>AB;
@ATNG8:00095:01931
GATGGTAGTGTCAGTGCGGTCGTCCAGAAGATCAGGAACTCTAGAAGAATTCAGATTTTTAACACGAGAGTAAACGTAAAAAGAAGGTTTTACAAGACTCACGTTAACAATATTGCAGCAGTACGCACACAATCGAAGCGCAGTAAGGATGGCTAGTGTAACTAGCAAGAATACCACGAAAGCAAGAAAAAGAAGTACGCTATTAACTATTAAACGTACCTGTCTACTTCCGAAACGAATGAGTACGAGAGTCAGAGCAGAGCTACCATCGATGGATCTGAGTCTA
+
5<<=?BBBB;;;BBBCCC?;;6669===:=:66;;7;;DAAAAAA=AA?A<?8:49<<<+<;>B=CB?@?DDF>FA9;;;;);?=@?BBB:AAA<?@>@@AA??<?<>@>ABC>@@@778AAC@AB=>=CD;?BCB@CBBBBA@@?B?BBB????@AAAA?@@>>BC?BB@BCD9;9AAA9@:949>@@@.@A499@AAAAA@=A><==>088)8=787;>999///7/5038>497707669///6669:=====<88866688839588;;;688;;95556--
@ATNG8:00096:01967
GATGGTAGATATATGCACGCTCTACCAGAAGATCAGGAACTCTAGAAGAATTCAGATTTTTAACACGAGAGTAAACGTAAAAAGAAGGTTTTACAAGACTCACGTTAACAATATTGCAGCAGTACGCACACAATCGAAGCGCAGTAAGGATGGCTAGTGTAACTAGCAAGAATACCACGAAAGCAAGAAAAAGAAGTACGCTATTAACTATTAACGTACCTGTCTCTTCCGAAACGAATGAGTACACACTCTCATATGACTACATCGACACTCCAAAGTCT
+
CBBB@BBBCCCBBBBBBCCBBBBBB@DED@CB@A;<6:<AAA??@C@EE?B=??@?=?>?.?9??BABADCBBB;>=;<<;<';@<@4999&5@;6<:6;CCCAA>@?AA?A@A>@?@CCCCCCCCBBBCCC>B@@@=@ABBCDAA?B@BBB@BDEGGDAA?BCCCBAABB?BBB?BA9::,9<>;99:9:(:D@BBABBBAA@-/,/=::1717@;;<>AB@@@@@9<8899.79959AAADF???B999CAAABBCCBBBBBBBBBBBBAB?BF?B:;:
@ATNG8:00059:01973
GATGGTAGCACACGAGATCTCATCGTACTCATCGTTTCGGAAGAGACAGGTACGTTAATAGTTAATAGCGTACTTCTTTTTCTTGCTTTCGTGGTATTCTTGCTAGTTACACTAGCCATCCTTACTGCGCTTCGATTGTGTGCGTACTGCTGCAATATTGTTAACGTGAGTCTTGTAAAACCTTCTTTTTACGTTTACTCTCGTGTTAAAAATCTGAATTCTTCTAGAGTTCCTGATCTTCTGGGTGCGCTACAGTCTCTCTAATCGACACTCCAAAGTCT
+
BCBB?CBCCCCD@BBCCCCBBBDDBBBDCCCCCCCD>CC@E@CDCCBBA=BBCCC?C=AAAB@D?AAABAABBA=77787$9?8ABCC<BBBB>BCB>BB;==@CCC?AA@AABAA<AAA;A;A???>>>>:?AAA9>>>><<<>@AAA?888>;=><:??;A;@@@AAA>>>;;<;AA5A=C=>>>>>.>>>>A.669899<;>@<@@@@/@>>>B=D<??;?AAAA@@<@;??>>>A:87781///=99@A>??@B???>>;>AAA?AAAA:??7>>>>
@ATNG8:00062:02005
GATGGTAGCACACGAGATCTCATCGTACTCATTCGTTTCGGAAGAGACAGGTACGTTAATAGTTAATAGCGTACTTCTTTTTCTTGCTTTTCGTGGTATTCTTGCTAGTTACACTAGCCATCCTTACTGCGCTTCGATTGTGTGCGTACTGCTGCAATATTTTAACGTGAGTCTTGTAAAACCTTCTTTTTACGTTTACTCTCGTGTTAAAAATCTGAATTCTTCTAGAGTTCCTGATCTTCTGGGCAGACTCTCACACGCCTACCATCGACACTCCAAAGTCT
+
;;;>>B;66<CC;;6<<;A;>;;;<:;9;555.59990;=1646DCCCCB@DC=<A:C9?;><9>665<<<<:::9<;===+==173333&3;<A=AAB>AC>:9:<;<5;;;;>AAA>ACB<?<??=::;;;:>>>@:???<<<<;;;=?=====9;::DD6>8>??DBACCCADCCFF<B?B@BBEDF5BBCCC>BBDDDCCBBB@AA@A0A000A=A<BA>ABBCBAA@B?BCCCBB@:99A9?9:9BB?@@@?@@BB388;5;==@;;;A::188*8>>>
@ATNG8:00070:01973
GATGGTAGTGTGTCTCTGAGAGTAGTACTCATTCGTTTCGGAAGAGACAGGTACGTTAATAGTTAATAGCGTACTTCTTTTTCTTGCTTTCGTGGTATTCTTGCTAGTTACACTAGCCATCCTTACTGCGCTTCGATTGTGTGCGTACTGCTGCAATATTGTTAACGTGAGTCTTGTAAAACCTTCTTTTTACGTTTACTCTCGTGTTAAAAATCTGAGTTCTTCTAGAGTTCCTGATCTTCTGGAGATACACATGATACTCTACCATCGACACTCCAAAGTCTT
+
A:;58=<?>::@9;:B>BBB;;;;=954<<<?:?99939B=A?;666;@@:>>?>C@CACCBB?B@BCCBBBFHI@BBDDE1CB;@;:;,9?995;<<:>@<<A?@;@499CCAAAB9=::49.9;@:666>7<;?><=?>?>666====BB@??:?@A=@@<<8@B??@ABCA:=5955&59?;?>@@@+>><@@3>999==9555.5555$55555554;=9=;::544398<<<===8<>;855@=ABBAABBBBBBBBB>?<?AB???:///488.;:77-
@ATNG8:00070:02019
GATGGTAGCAGACGTGACAGAGCGCCAGAAGATCAGGAACTCTAGAAGAATTCAGATTTTTAACACGAGAGTAAACGTAAAAAGAAGGTTTTACAAGACTCACGTTGACAATATTGCAGCAGTACGCACACAATCGAAGCGCAGTAAGGATGGCTAGTGTAACTAGCAAGAATACCACGAAAGCAAGAAAAAGAAGTACGCTATTAACTATTAACGTACCTGTCTCTTCCGAAACGAATGAGTACGATGAGATCTCGTGTGCTACCATCGACACTCCAAAGTCT
+
55>>9=BBBCDCCBBBCCCCCBCCC@BBB<ABB;;<?C@CDB;::C@CC?B@BAABBBBC3B?CCDDCCCBB@?678;;;;;*;A<@5;;;4:CCBDBBBDDCCC@CC@?>?BB@BBBCCCCCDBB@@@BBB>BBBB@BBBAAB>>:?=A>><>BBBBBBB?AABBAA?CC?=>><>=<<;1===7<>>??/?A=A:::AD@??:=:=AAB8;7:AA@A?AAAABAA?@>???:@BB@CABBBBBBBCCABBBBBBBB?@?AB@@;??@BCA@;;;5::0????
@ATNG8:00082:01995
GATGTAGAGAGACTGTAGCGCACCCAGAAGATCAGGACTCTAGAAGAATTCAGATTTTTAACACGAGAGTAAACGTAAAAAGAAGGTTTACAAGACTCACGTTAACAATATTGCAGCAGTACGCACACAATCGAAGCGCAGTAAGGATGGCTAGTGTAACTAGCAAGAATACCACGAAAGCAAGAAAAGAAGTACGCTATTAACTATTAACGTACCTGTCTCTTCCGAAACGAATGAGTACGAGAGTCAGAGCAGAGCTACCATCGACACTCCAAAGTCT
+
?A@>>::9499>@@BBCCBBB;;;.;;9;>@;;;C6;955C?@@@AA<@<@?@>?@@@.@>AAAABBA@@CA9==99999$4425.55)5;;9<<><<77//)/2775;9:7?@@ABCCCCFBCCDB@@=A;:;=A@@AA@@@;A=@;;4:?>?AACB>BBB?;?9==>=88289333)333,3333&3;.33;=>:255497;;9949499999:>:::88=0404;;4;<<8:::9993333337;97333:;<<=4222555888::5507;3?888
@ATNG8:00083:02008
GATGGTAGATACTCGCTGATACACCCAGAAGATCAGGAACTCTAGAAGAATTCAGATTTTTAACACGAGAGTAAACGTTAAAAAGAAGGTTTTACAAGACTCACGTTAACAATATTGCAGCAGTACGCACACAATCGAAGCGCAGTAAGGATGGCTAGTGTAACTAGCAAGAATACCACGAAAGCAAGAAAAAGAAGTACGCTATTAACTATTAACGTACCTGTCTCTTCCGAAACGAATGAGTACGAGAGAGCACACGTGTCTACCATCGACACTCCAAAGTCT
+
88?@;>?<==@@;;;669??;@CDC=BCA=A@?AAA?B<?@A:;9B@BB?C@B>88==<<+=7@::>=///---(--/)/999'//)/29>>2===;>>6659900+/37728;@499>:>@@BBBCCBAA;;4;;446444484444;9=5646==@B99:<?>887;:0/)///36//3<5333677788'794333333222+5,255:3958296>:B665><A<A>@BC>D9999ACCBAACCBBB?>?AABBBBBCCCBB?877@@@@???6;;1;;;;
@ATNG8:00083:02012
GATGGTAGCAGACGTGACAGAGCGCCAGAAGATCGGAACTCTAGAAGAATTCAGATTTTTAACACGAGAGTAAACGTAAAAAGAAGGTTTTACAAGACTCACGTTAACAATATTGCAGCAGTACGCACACAATCGAAGCGCAGTAAGGATGGCTAGTGTAACTAGCAAGAATACCACGAAAGCAAGAAAAAAGAAGTACGCTATTAACTATTAACGTACCTGTCTCTTCCGAAACGAATGAGTACAGAGAGTACGATATGTCTACCATCGACACTCCAAAGTCT
+
<<<<666;==@A996;<=<CBBABA@CCC@CBCCC@D@CBB885<?BF?B>@A997>=>,?389ABBBAA9:9,9:;;;;;*:945.59906AE@CCBCBFDCC@D@BB@CED?CACCBDCCCCCCDFCBA>BBBB@CAA@CCCC?C@CBB?BAAABBBB?CDECAA>AB?BBBACC???8;<;58899:9%9?;?:9:A>===17159<:3;5;?BBB@CBAAACD=A=@AA;@BC?BAABBBBBBBA@@A999?B@ABBBBBB=???@@A::;>=DC>B99:
@ATNG8:00086:01980
GATGGTAGAGAGAGCTCTCTCATCGTACTCATTCGTTTCGGAAGAGACAGGTACGTTAATAGTTAATAGCGTACTTCTTTTTCTTGCTTTCGTGGTATTCTTGCTAGTTACACTAGCCATCCTTACTGCGCTTCGATTGTGTGCGTACTGCTGCAATATTGTTAACGTGAGTCTTGTAAAACCTTCTTTTTACGTTTACTCTCGTGTTTAAAAATCTTGAATTCTTACTAGAGTTCCTGATCTTCTGGGCAGACTCTGCACACGCCTACCATCGACACTCCAAAGTCT
+
=?9505<C@A@@@B@966<>><>>=A<<<@@C@CCCF?DC@DAA@@AA@A6;9@AB<A?BBBC@C:89AAA?>7<38:998$3769@BB=@C@@597:59;6//////067:8888772522839:?562884>>@@<885=99:;888AA998505256<?4:4779999<9=179999+918186666)6;<<@-//85656:555-7999(958.7;47455,22::97776;6988=AB;=///*///-565--/;<;9;;4<;=9?<<;<=>>?>8==6>>:<
@ATNG8:00088:01995
GATGGTAGACATATCGTACTCTCTGTACTCATTCGTTTCGGAAGAGACAGGTACGTTAATAGTTAATAGCGTACTTCTTTTTCTTGCTTTCGTTGGTATTCTTGCTAGTTACACTAGCCATCCTTACTGCGCTTCGTTTGTGTGCGTACTGCTGCAATATTGTTAACGTGAGTCTTGTAAAACCTTCTTTTTACGTTTACTCTCGTGTTAAAAATCTGAATTCTTCTAGAGTTCCTGATCTTCTGGTGTCTGATCTGTATCACTACCATCGACACTCCAAAGTCT
+
ACCB?BBDDDCCBBCCCCDCCBCCCCCCDCBB?BBBC<AB<?<@?>::BC@BACAB?C?CFAA>A?BBBBBAA??:89:9:)983<686)89:,9;@7928928@BBBB@@@@@??==:>??=A=A>===>==;?<==7;;????@@BAA@@??@A=@@@=>>;><?@@AAAA??;?====2=:>:::;::+:>AAA:@@@@@@@@==:=ABC/A:::A<@<@A<AAAA====A<???@><8=>A=;>=????@?>?>@?>@@@@@=AAAAAA@===<AA:AA>>
@ATNG8:00089:02003
GATGGTAGCACGAGTCACTTATATCCAGAAGATCAGGAACTCTAGAAGAATTCAGATTTTTAACACGAGAGTAAACGTAAAAAGAAGGTTTTACAAGACTCACGTTTAACAATATTGCAGCAGTACGCACACAATCGAAGCGCAGTAAGGATGGCTAGTGTAACTAGCAAGAATACCACGAAAGCAAGAAAAAGAAGTACGCTAATTAACTATTAACGTACCTGTCTCTTCCGAAACGAATGAGTAACGAATTAGAGAGCTCTCTCTACCATCGACACTCCAAAGTCT
+
CCCC@BB==B;;6@BBB;;799;6B@CBCGB@@@@@:@=@;988BF@DC?D=AADBCECC+=7888<888<<==5====CCC17807499;/:5505887722222'2222+266068555:888<>=767?=8<78549887///938068@:=>==<A<=5:;:<@@<9817@@;A/--9(---(-----$.62:9><98//(/38/59;A17177775/58;;<=>996:CC7=7757;:9//(///(//5588=675555587883;A=?:::<=<7<<)789;
@ATNG8:00092:02004
GATGGTAGACATATCGTACTCTCTGTACTCATTCGTTTCGGAAGAGTACAGGTACGTTAATAGTTAATAGCGTACTTCTTTTTCTTGTCTTTCGTGGTATTCTTGCTAGTTACACTAGCCATCCTTACTGCGCTTCGATTGTGTGCGTTACTGCTGCAATATTGTTAACGTGAGTCTTGTAAAACCTTCTTTTTACGTTTACTCTCGTGTTAAAAATCTGAATTCTTCTAGACGTTCCTGATCTTCTGGGTGCGCTACAGTCTCTCTACCATCGACACTCCAAAGTCT
+
::59.4449:;@C>B@<<<666==<;<;94555:=>>565257534444:;7;3339275;;;>886>83488<=>587999'--(--,,6/,*--(--80661888:7?7<;;;;669:>=@9>299=>555;155<>7;;=::://)///;//599499967;5;)/////8:;<8;;;;;/;7<744444$4::;;/554499995:.5555$5<955058;=8<<=;555<.5.59955579:;?5><=<<:;54599:;;:==>1555449:;;;9??4;;55
@ATNG8:00095:01983
GATGGTAGTATCTGCACACTCTGTCCAGAAGATCAGGAACTCTAGAAGAATTCAGATTTTTAACACGAGAGTAAACGTAAAAAGAAGGTTTTACAAGACTCACGTTAACAATATTGCAGCAGTACGCACACAATCGAAGCGCAGTAAGGATGGCTAGTGTAACTAGCAAGAATACCACGAAAGCAAGAAAAAGAAGTACGCTATTAACTATTAACGTACCTGTCTCTTCCGAAACGAATGAGTACACATCGTCGTGTCGTGCTACCATCGACACTCCAAAGTCT
+
CCDD:BBCCBBBBBBDDECCCCDDD?BBC@CCCCBB?B@BCCBBBC?BB?B>@?B=>>??1>?BBBAACCCBAB9=>9::::*;C=A5;;;6;CCADCDCCCCCC@B@BC@CDD@BBBBCCBBCCCCDCDBB?BDBB?BBBBBB?>:??B@B?BCBCBCCC@CCCCC?=CC>A@B?BCBBB<A?>9==<?>1=C?C>>>BBB@@<@<@@AA;<8=?CAB@BBBBBCC@C?BBB=BCC?CAAAADBBBB@BBAA@BB???ABBB??<>CCFBABBBB?BA<A>??
@ATNG8:00098:01987
GATGGTAGAGAGACTGTAGCGCACCCAGAAGATCAGGAACTCTAGAAGAATTCAGATTTTTAACACGAGAGTAACGTAAAAAGAAGGTTTTACAAGACTCACGTTAACAATATTGCAGCAGTACGCACACAATCGAAGCGCAGTAAGGATGGCTAGTGTAACTAGCAAGAATACCACGAAAGCAAGAAAAAGAAGTACGCTATTAACTATTAACGTACCTGTCTCTTCCGAAACGAATGAGTACGATGAGATCTCGTGTGCTACCATCGACACTCCAAAGTCT
+
BBAA>BCCCCBBBBBDDCCCBB9990;;;6;BCC;;9<?BBB@???;::6:>===:9:::(9;?BBB@@@@00)/;/////$4939.999&9@@=@CCBBCC@@<@=::6:BA?CCBBBBBCCCCDCDC99;9BBC?BBCCA@@@;@=@:98;CDCCCCB?BBBCBB?BC>@@A?BAAAD>A9:399999(:@;@???A??>>;>;??>>;>=AAB@@>@A@@?AA=@?AAA<ADG?CAABBBBBBAABBBBBBB@@@@@@@??<?AA=>=@===188):>>?
@ATNG8:00051:02039
GATGGTAGGTGCACATGAGTGTATCCAGAAGATCAGGAACTCTAGAAGAATTCAGATTTTTAACACGAGAGTAAACGTAAAAAGAAGGTTTTACAAGACTCACGTTAACAATATTGCAGCAGTACGCACACAATCGAAGCGCAGTAAGGATGGCTAGTGTAACTAGCAAGAATACCACTAAAGCAAGAAAAAGAAGTACGCTATTAACTATTAACGTACCTGTCTCTTCCGAAACGAATGAGTACGATGAGAGAGCTCTCTCTACCATCGACACTCCAAAGTCT
+
ABAA>BAB>B9:9<@ABBEBBBBAB>AA@=@BBCBD@C@BCBDD;;7;D>A>@@@;;;;;';;?BAB9::CDDF>CC<;;;;*<A=@5:::-5?;7=666BBDCB@B@AA????6::?@@@@FDCCCICCFC@BB@@<@BB@@@AA=B?B@@?@JBBCGBC@BAAAAB?BB?BCC<?>BFD=B??<?CCCC3CB?BBAAAAA@@==<??AB=B=@@C;;9;BA@@GDACABCC=BCB?AAACFCBBB:99AA@@BAAA@@@????;?@A=@A???A<CD>BA>>
@ATNG8:00056:02059
GATGGTAGTATCTGCACACTCTGTCCAGAAGATCAGGAACTCTAGAAGAATTCAGATTTTTAACACGAGAGTAAACGTAAAAAGAAGGTTTTACAAGACTCACGTTAACAATATTGCAGCAGTACGCACACAATCGAAGCGCAGTAAGGATGGCTAGTGTTACTAGCAAGAATACCACGAAAGCAAGAAAAAGAAGTACGCTATTAACTATTAACGTACCTGTCTCTTCCGAAACGAATGAGTACACATCGTCGTGTCGTGCTACCATCGACACTCCAAAGTCT
+
CCDC?CCCBBBBCBBBBCCCCCDBB@BCCACCCCBBAC@BBDCCCC?BA?B@CA?99898)9;>AAABBBBBBA;A@;;<;<*;A@A5;;;*9AB>BCBCCCCDC@C?CC?CBB?BBCCCDCCCCCCBCBBA>ACAA>BAAAACBB?D@BBB@BBBCDCC?CCCCCCD@AA<??C?BBBBB<???>ABBCB3BD@C???CCAAA<A;???B<@<@AC@@=@B@@@BB@C?CCC=BBC?AAACBBBBBBCBC???CB???@?>?@@=@BBBBBBBBB=@@:@@@A
@ATNG8:00059:02068
GATGGTAGTGATACAGATCAGACACCAGAAGATCAGGAACTCTAGAAGAATTCAGATTTTTAACACGAGAGTAAACGTAAAAAGAAGGTTTTACAGGACTCACGTTAACAATATTGCAGCAGTACGCACACAATCGAAGCGCAGTAAGGATGGCTAGTGTAACTAGCAAGAATACCACGAAAGCAAGAAAAAGAAGTACGCTATTAACTATTAACGTACCTGTCTCTTCCGAAACGAATGAGTACGATGAGATCTCGTGTGCTACCATCGACACTCCAAAGTCT
+
:;;;@@ABBCCCCBBCCCCCCECCC@BBD@DCAAAB?B@CCCCBAA?CC@B?@AAA@@@A+A7B???BBDCCCC>D>>@@A@,<;542999,9DCCABBBFDDCC@B@CD@CBB?CBACCCCCCCCCCCCBB?BCBB@BCFCCBBB=@>@@@<@CACADCC@CBBBBB?BB?BBC?BBA@@9???:?AABA3AC?D:99CCCB@:@;@ABA:>:<>BAA?AABBBCB?B?BCD>DCD>AABBBBABBBBABBBB>>>AA==>>AA>A???AAA>>>:>=5A:::
@ATNG8:00066:02044
GATGGTAGCTCGTGCTCTGACTCTCGTACTCATTCGTTTCGGAAGAGACAGGTACGTTAATAGTTAATAGCGTACTTCTTTTTCTTGCTTTCGTGGTATTCTTGCTAGTTACACTAGCCATCCTTACTGCGCTTCGATTGTGTGCGTACTGCTGCAATATTGTTAACGTGAGTCTTGTAAAACCTTCTTTTTACGTTTACTCTCGTGTTAAAAATCTGAATTCTTCTAGAGTTCCTGATCTTCTGGTATACACACTCGCTCGCTACCATCGACACTCCAAAGTCT
+
8<<>??@00////999;=BBBBBCBBB@>@@990:AAB<BB@F@CABCB=C:B=>@@<@9B=?@<C@CCCDDCCBC@CCDCD5CB?BBBG=CBAA9;:C=@@9999AAC@ABBAADBB?@@DAF@FCCCCBBDACCCCAGCCBBCBBBBBBA@@@@:@@@>AA@C?C:;9;====8;5555&5.5455999$9>>@@:<999BCBAA@2:999'5999:=@=@B>@@BDB@A7;5;@?@@@>@BC=BAABBCCCCBB<<<BA;;;C?B???AAA@@A;?>:@BAA
@ATNG8:00068:02022
GATGGTAGCGCGACGAGCGTAGACCCAGAAGATCAGGAACTCTAGAAGAATTCAGATTTTTAACACGAGAGTAAACGTAAAAAGAAGGTTTTACAATACTCACGTTAACAATATTGCAGCAGTACGCACACAATCGAAGCGCAGTAAGGATGGCTAGTGTAACTAGCAAGAATACCACGAAAGCAAGAAAAAGAAGTACGCTATTAACTATTAACGTACCTGTCTCTTCCGAAACGAATGAGTACAGAGAGTACGATATGTCTACATCGACACTCCAAAGTCT
+
<BDD?BBCCBA;::B@BCBBBBCBB=@AA>BBCAABAB=@@BBBCB?CB@C?AA@99999(:<ACBAAABBBBC=@9;9444$4?=A8BBB8BBB>CCCBCDBCB?B?BB?BCC@BCBBBDDCCCCCCBBBB@DCCC<@@CDCBAA?B@B:;:;BAAABAC@BBBBCC?BB??>=>A@AAA;?>=8>@@@@2@A>B??;??A??;?<????<?<@BFBB?BCBBBBC@C@CCC>FBB?AAABBBABBBCBBBBBBBBCCCBA<<@@@A@???@@@<BC>BAAA
@ATNG8:00075:02048
GATGGTAGCATCATGCATATCTCACCAGAAGATCAGGAACTCTAGAAGAATTCAGATTTTTACACGAGAGTAAACGTAAAAAGAAGGTTTTACAAGACTCACGTTAACAATATTGCAGCAGTACGCACACAATCGAAGCGCAGTAAGGATGGCTAGTGTAACTAGCAAGAATACCACGAAAGCAAGAAAAAAGAAGTACGCTATTAACTATTAACGTACCTGTCTCTTCCGAAACGAATGAGTACAGAGAGTACGATATGTCTACCATCGACACTCCAAAGTCT
+
CCCD?BBCCBCCCCBCCCCCCAA@@=?BC?BAAB@@;?;AAA:9:C?CC?B@BA?>??==,=?AAAA@AB?>?3<<:;9:9$9<.4.555&5;;6<>;AADCCDAD@;;8;BA@CBB;;;DCCFCCCECCB?CCDC?A@CCCABB=@<@@A=BBCCC@A@@AAABDE@BB?BBB?CFCCC>@993::9999%9A;:999@@B?@;@<>>>>=A=@@BAA=@CB@A@E@C>BAE=AAA8::@AABBBBBFEBBAABBBBBDBCBBB?@?@;;;@;;;=CC>B>??
@ATNG8:00077:02056
GATGGTAGCGCATATCAGCGCAGCCCAGAAGATCAGGAACTCTAGAAGAATTCATGATTTTTAACACGAGAGTAAACGTAAAAAGAAGGTTTTACAAGACTCACGTTAACAATATTGCAGCAGTACGCACACAATCGAAGCGCAGTAAGGATGGCTAGTGTAACTAGCAAGAATACCACGAAAGCAAGAAAAAGAAGTACGCTATTAACTATTAACGTACCTGTCTCTTCCGAAACGAATGAGTACGTGTGCGACGTGTCTCCTACCATCGACACTCCAAAGTCT
+
CBBC@DB@CCHB@AAABBBB@AABD=CCC?AADA@@=@>BBCBBAA>A@40+000000///$/389333<8887;5;:::?=;,00(/4999/88:6:::::;=33.3177286628899<<<@CCCAAACCC@CCCC?C?@?CCBB=B>BAA?AGCBCCBB?BBACAB?BB?AAA9:9AAA9A9959BBBB3BB?B999AA@AB=B>ABCB>D<??CCC@CCCCCBC@D>@??:@BB?BCCBECCAA@???887?BBBBBB@B>>9>>??ABBB?@6??8????
@ATNG8:00080:02040
GATGGTAGTGCGTGAGAGAGAGACCCAGAAGATCAGGAACTCTAGAAGAATTCAGATTTTTAACACGAGAGTAAACGTAAAAAGAAGGTTTTACAAGACTCGCGTTAACAATATTGCAGCAGTACGCACACAATCGAAGCGCAGTAAGGATGGCTAGTGTAACTAGCAAGAATACCACGAAAGCAAGAAAAAGAAGTACGCTATTAACTATTAACGTACCTGTCTCTTCCGAAACGAATGAGTACGTGTGACGTACGTGAGCTACCATCGACACTCCAAAGTCT
+
AAAC?C@?@C@@@AACBCECA@9997;CB?CDBBBC@B@CBBBBBB>BB?B?@A@:9878$78@@@BBAAB???6<9::999'9?<;299909CD?CDCCCBB;;9;@BB?FCC@CCBBBBBBBBBCCCCBC@CCCB@BBAAADBB?B?BBB>BBBBEBBB?CBBCBC?BB?BBB?BC@@@8@??;?DDCC2CC?B???DCDAA;A;??@@:@=DDB@@=@AABABC@C?BAD>CBB?BAAABCBBAAABBBBCCCCCA@AAC>><>BDCBBACCC?DD>B>>>
@ATNG8:00084:02049
GATGGTAGCTCGCTGATGATATCTCCAGAAGATCAGGAACTCTAGAAGAATTCAGATTTTTAACATGAGAGTAAACGTAAAAAGAAGGTTTTACAAGACTCACGTTAACAATATTGCAGCAGTACGCACACAATCGAAGCGCAGTAAGGATGGCTAGTGTAACTAGCAAGAATACCACGAAGCAAGAAAAAGAAGTACGCTATTAACTATTAACGTACCTGTCTCTTCCGAAACGAATGAGTACGAGAGAGCACACGTGTCTACCATCGACACTCCAAAGTCT
+
>:??8;;?ABB9;9?@BBAABCCCC?BBJABBAAAB@C@BBBBBBB?BE@C?BBABAAAA.@<??>>@BBBAA=;AA@ADDD3CC?C?BBB5@?A?C===BBB<>:=<AA<>>><?????==>>AA@@;;;=2<9:<58:8>A@==:<<@=B:<<@896<A<>?=9;;;;;633/355..(.3305:;;;*550597;AA?=>1817><<8=188>==8===>?@B=A;??E:A??<:::?988>@????<<:///98;<@===;===@AA===A7::7:@@?
@ATNG8:00089:02044
GATGGTAGTATAGAGCTCTACATAGTACTCATTCGTTTCGGAAGAGACAGGTACGTTAATAGTTAATAGCGTACTTCTTTTTCTTGCTTTCGTGGTATTCTTGCTAGTTACACTAGCCATCCTTACTGCGCTTCGATTGTGTGCGTACTGCTGCAATATTGTTAACGTGAGTCTTGTAAAACCTTCTTTTTATGTTTACTCTCGTGTTAAAAATCTGAATTTTCTAGAGTTCCTGATCTTCTGGGTGCGCTACAGTCTCTCTACCATCGACACTCCAAAGTCT
+
::@@?BECCCCBBBBCCDCCCCBAABBBBDCC@BDFE?CC?C?CBBAAAB@BBBBB?B<???>;??BBBCCCB=A6;8878)884=CAC:>AAA>ABB?BE>???AAA?>;;;BBBB=>>>;>:?@;;;?AB=AABD<?===;;;>???AA===>:?==8=?:=:=BB?;;;==;<=>?A2A;A<<8999,9;;;;,--7---7;:><?DDD/A=;<83878+8//-;6907+,----929;@@9@;999///;<96;;@AAAC<@@@@>>>@??=AA:B>>>
@ATNG8:00090:02040
GATGGTAGGACGAGCGTCTGAGAGGTACTCATTCGTTTCGGAAGAGACTGGTACGTTAATAGTTAATAGCGTACTTCTTTTTCTTGCTTTCGTGGTATTCTTGCTAGTTACACTAGCCATCCTTACTTCGCTTCGATTGTGTGCGTACTGCTGCAATATTGTTAACGTGAGTCTTGTAAAACCTTCTTTTTACGTTTACTCTCGTGTTAAAAATCTGAATTCTTCTAGAGTTCCTGATCTTCTGGATATGAGTGACTCGTGCTACCATCGACACTCCAAAGTCT
+
:8:;8<<<8;<45555==><<<>C@666;;@@966>>6==:B:=@966;;59=;994649==>:=<>DBBCBBBB?AAEDD3:;69@;?,:999296<7<@159959@:?>BAA99:?BB@;@<BAB=BCBC@B@@@6:9=?=;99===8444557<==;?>;>7;;;;;=6667;;=>>0=5;455555$57799)//7995::;;7;@?>*=55554;6<=9====<=<7;9;AAA><9=9:49=995AB@ABB@@>>999;;<;???;>>=>?8>>7>AA9
@ATNG8:00090:02059
GATGGTAGGAGACACGTCGCACACGTACTCATTCGTTTCGGAAGAGACAGGTACGTTAATAGTTAATAGCGTACTTCTTTTTCTTGCTTTCGTGGTATTCTTGCTAGTTACACTAGCCATCCTTACTGCGCTTCGATTGTGTGCGTACTGCTGCAATATTGTTAACGTGAGTCTTGTAAAACCTTCTTTTTACGTTTAACTCTCGTGTTAAAAATCTGAATTCTTCTAGAGTTCTGATCTTCTGGCGCTCTGTCACGTCTGCTACCATCGACACTCCAAAGTCT
+
CCCC@CBB?CCEBCCBBCBCCCCCCCDCBBCC?ACBB>BB@BAA@ABCBC@CDA@@?A8::BC@C?BBCAAA@=@<9:9:9$8=4@ABE>DBAB@CAA=@A>?>?BCC?CBCAAACA<AAA=A<?????>??:?@@@<@AAAAAAAAA>>>=9998=<<<AA<A<ABC;;;>==:=7888)89@8==??>.:9;<<,5.59;;9<>==18888(799;A8<8;;5;??D???=B@@@@@C7;;A==;;;@@@DA???=888@A@A=AA>>>AB@??<@@:@>>>
@ATNG8:00092:02055
GATGGTAGCTATACGTATATCTATGTACTCATTCGTTTCGGAAGAGACAGGTACGTTAATAGTTAATAGCGTACTTCTTTTTCTTGCTTTCGTGGTATTCTTGCTAGTTACACTAGCCATCCTTACTGCGCTTCGATTGTGTGCGTACTGCTGCAATATTGTTAACGTGAGTCTTGTAAAACCTTCTTTTTACGTTTACTCTCGTGTTAAAAATCTGAATTCTTCTAGAGTTCCTGATCTTCAGGGTGTATCAGCGAGTATCTACCATCGACACTCCAAAGTCTT
+
DCCC@BBDBB>AAADDGCBBCCCCCCBBBCBA?BDCL>BC@D@::;CCCC@CDCA?>@?AB@@>@>ACCCCBBBB?ABABA2@@<@=??8??AB?BBD?:9599AABC@BBBAA@BB?>>A=D;@@A@@::;;>@??<@@@=>>?@@@AA@@:9:5:;=8=A:=:=D>>>?@AA;??DDE6@7;7;KDKD/>:::@,////9//8AA8<=<=+=;;;@;@<>>:>?><<//+/7::;ABA<???@:776@///==<67;@@??==:==@??@;;6@7@@6///61
@ATNG8:00095:02041
GATGGTAGTATAGAGCTCTACATAGTACTCATTCGTTTCGGAAGAGACAGGTACGTTATTAGTTAATAGCGTACTTCTTTTTCTTGCTTTCGTGGTATTCTTGCTAGTTACACTAGCCATCCTTACTGCGCTTCGATTGTGTGCGTACTGCTGCAATATTGTTAACGTGAGTCTTGTAAAACCTTCTTTTTACGTTTAACTCTCGTGTTAAAATCTGAATTCTTACTAGAGTTCCTGATCTTCTGGGCAGACTCTCAACACGCCTACCATCGACACTCCAAAGTCT
+
<<<>7;;:<@:5;6=>=<<><9///797:==@8@BBA=AC@C=@@@:;:B?AABBA=??=@@A4903@?@@BA@@;?>BBB1BB29975-5<<A397/5::5///6;;5777...354.55;?7<9/.//886AA?A056A977797799953552/..488*.*28;75578888::::.::>;@>@@@,;;:<>+/+/77<<<=<<1887'5887537389*//9;8686384.-,,*,),666),,633255..).7;62,337)--2222///559917799
@ATNG8:00051:02083
GATGGTAGTATAGAGCTCTACATAGTACTCATTCGTTTCGGAAGAGACAGGTACGTTAATAGTTAATAGCGTACTTCTTTTTCTTGCTTTCGTGGTATTCTTGCTAGTTACACTAGCCATCCTTACTGCGCTTCGATTGTGTGCGTACTGCTGCAATATTGTTAACGTGAGTCTTGTAAAACCTTCTTTTTACGTTTACTCTCGTGTTAAAAATCTGAATTCTTCTAGAGTTCCTGATCTTCTGGGTCTACGCTCGTCGCGCTACCATCGACACTCCAAAGTCT
+
<<AC?BBCBCC@@BC@BAB@>CCBBCCBDC@A>@BBB<CC?B@BBA@@CB?BBCCD@B9;9BB?C?BCCDBBAAA<?????.?A>BBCC>ACBB?AAA=AA????BCC<?@;;??>><?@@=B<AAA?>;;;=>>>A<??@??>>>????@9;;=///97::1;5;>>?>@??@<AAACD/A:D=AABBB.>====7>@@AAA???>3::::):<=;;5;<@@7;;CA?;;8;=AAAF>=:>>@B:@>>>A>>>@A@@>>>;;;@<BBB@A>==<;69919:<6
@ATNG8:00051:02108
GATGGTAGTATAGAGCTCTACATAGTACTCATTCGTTTCGGAAGAGACAGGTACGTTAATAGTTAATAGCGTACTTCTTTTTCTTGCTTTCTGTGGTATTCTTGCTAGTTACACTAGCCATCCTTACTGCGCTTCGATTGTGTGCGTACTGCTGCAATATTGTTAACGTGAGTCTTGTAAAACCTTCTTTTTACGTTTACTCTCGTGTTAAAAATCTGAATTCTTCTATAGTTCCTGATCTTCTGGGCAGACTCTCACACTGCCTACCATCGACACTCCAAAGTCTTA
+
:88<85555495955566;;<<;;;;;99:::066>>7>>7;5:::8::?7@<<?A?B9:7<:6;7:<==??933133797$3;6;;65./..7904-/).34...569/5555525:42525:1959//.8827;;A:7555//-266---,,,5),,-2992805588878::155699,98=:=====/==98=4=/////9;9<9>>==.=<<994949A<?====@@<@<@@A999---77.7---:9:=?==;7668389949@@<89:///369.7767)-
@ATNG8:00051:02111
GATGGTAGTGCGTGAGAGAGAGACCCTGAAGATCAGGAACTCTAGAAGAATTCAGATTTTTAACACGAGAGTAAACGTAAAAAGAAGGTTTTACAAGACTCACGTTAACAATATTGCAGCAGTACGCACACAATCGAAGCGCAGTAAGGATGGCTAGTGTAACTAGCAAGAATACCACGAAAGCAAGAAAAAGAAGTACGCTATTAACTATTAACGTACCTGTCTCTTCCGAAACGAATGAGTACTGTATCTATGTGTGCGCTACCATCGACACTCCAAAGTCT
+
CBBD@CCBCCCICBBBBCHDCCAAA<ACC@CCE;;6267;@CCECB?BB?B@??;???>@0A=ABCBABBECCC>BC;;;;;.;C?C?BCC<CCIACBCBAABAB@C@CC@CCC?BBBDDCABBBBBCC@@A@CCCC@@@@CDDBB?B?BBA<ACCBCCCD@BBAACEAAA>ABB>AA??=9??=:?ABBB3BC?BBAABBBDD>A>ACCC?C@CAIAA?ADBCCBB@D@CCC<BBC?CCCBBBBBBBBBBBBBBBBAAABBB>><>BCCBBB@@@<AA9C@;:
@ATNG8:00055:02087
GATTAGAGTACAGTGTAGTACCAGAAGATCAGGAACTCTAGAAGAATTCAGATTTTTAACACGAGAGTAAACGTAAAAAGAAGGTTTTACAAGACTCACGTTAACAATATTGCAGCAGTACGCACACAATCGAAGCGCAGTAAGGATGGCTAGTGTAACTAGCAAGAATACCACGAAAGCAAGAAAAAGAAGTACGCTATTAACTATTAACGTACCTGTCTCTTCCGAAACGAATGAGTACTGTATCTATGTGTGCGCTACCATCGACACTCCAAAGTCT
+
CBA?ABCCCBBBAB@AABBCC=AAB?CBAB@@=@=@@@@?AB?AA>A=@@?9:998$77<==BBBBB@B@6>>88999(:@;A?BCC8BBB?BB@@A@@::7:;>><>BB=>=>=>>@A@@@>><?>><>A??<>>>????A=D===>;?B@@@A@@;@@AADD?BA?BBC>@A:::1:::5:@@@@/??=?A???@?=>:><@AAA<A>@@>>><?????@@;><>;;4;00,0;;;=BB==>?=====AABBBBB@???>???@@@@===<AA:???>
@ATNG8:00060:02072
GATGGTAGCATCATGCATATCTCACCAGAAGATCAGGAACTCTAGAAGAATTCAGATTTTTAACACGAGAGTAAACGTAAAAAGAAGGTTTTACAAGACTCACGTTAACAATATTGCAGCAGTACGGACACAATCGAAGCGCAGTAAGGATGGCTAGTGTAACTAGCAAGAATACCACGAAAGCAAGAAAAAGAAGTACGCTATTAACTATTAACGTACCTGTCTCTTCCGAAACGAATGAGTACGATGAGAAAGCTCTCTCTACCATCGACACTCCAAAGTCT
+
ABCB@CBBBCBBBBBBGCCCCCCCA>BCC?B;;;@:5:7;ACBBBB>AA@C@ABAAA@??+:6<8=A@BBCAA@8>@<<;;;*<?;=4999&9@@=BBCGGCICE@C@@@<@BB?CCDCBCBCCFDACBABA@BC@@=@BBABDAA>B@CBB@CCCCCCDC@BBCECC@CC?BBB?CBCBC=999=@AAAB3AB?B?@??BBAB?B@BCEE=;7;=A@@>@BCBCCE@C?BBB=BCC>AACAABCAABBBBBB=AA@999A@A@@=A>>>????==5??8?A??
@ATNG8:00069:02119
GATAGGCGTGTGAGAGTCTGCCCAGAAGATCAGGAACTCTAGAAGAATTCAGATTTTTAACACGAGAGCAAACGTAAAAAGAAGGTTTTACAAGACTCACGTTAACAATATTGCAGCATTACGCACACAATCGAAGCGCAGTAAGGATGGCTAGTGTAACTAGCAAGAATACCACGAAAGCAAGAAAAAGAAGTACGCTATTAACTATTAACGTACCTGTCTCTTCCGAAACGAATGAGTACGATGAGATCTCGTGTGCTACCATCGACACTCCAAAGTCT
+
AAACC@CCCCBBBCCCBBBCBB<CEC@CCCCCC@C@BBCCDFD@BB?B@BDC@?@@@0@@BBBCCCCAAAD;@@;;:::);@=@5;;;5;CC@C@@ACGGFC@C@CCACDD?BCCBABB@CCCCCCCAA?ACCCACA@@CCBB?B@CCC?BCCBAAAC@CCBBBB?BB@CBB?BBBBC=AAA@CCCCC3AA?A9:9C::;C@B?BACA=?=@ACBB>@@BBBCB@C?BBC<ABB?@A@CDCCBCAAABACCDCBBBA>=>BB?BBBBBACBBA<BB:B???
@ATNG8:00071:02101
GATGGTAGGCGTGTGAGAGTCTGCCCAGAAGATCAGGAACTCTAGAAGAATTCAGATTTTTAACACGAGAGTAAACGTAAAAAGAAGGTTTTACAAGACTCACGTTAACAATATTGCAGCAGTACGCACACAATCGAAGCGCAGTAAGGATGGCTAGTGTAACTAGCAAGAATACCACGAAAGCAAGAAAAAGAAGTACGCTATTAACTATTAACGTACCTGTCTCTTCCGAAACGATGAGTACGATGAGATCTCGTGTGCTACCATCGACACTCCAAAGTCT
+
@;@E@CBB@CCBBCCCCCCBBB;;906CA@CCAAADAD?BBCCBCC???=@=@B?:::::);=ABC?@?BCBBA9@@::9:9(9=9<3887.7??6B?=?CCCCA;A;@@;@A?9>>??AA???<<<===AA;A>>>;@@@@??>A;A;><A>BB@@@AAA>@A@@@@=@B>BBB>BB@AC:??:477777(8:4;AA@@@A@@<@=BA??<A=>>;;=<AA@@>??;A;ADD8AAABBBBBBBAAAA>?D@@@A???:;:CAB;A@<;=AA@@><AB:A===
@ATNG8:00077:02071
GATGGTAGAGAGAGCTCTCTCATCGTACTCATTCGTTTCGGAAGAGACAGGTACGTTAATAGTTAATAGCGTACTTCTTTTTCTTGCTTTCGTGGTATTCTTGCTAGTTACACTAGCCATCCTTACTGCGCTTCGATTGTGTGCGTACTGCTGCAATATTGTTAACGTGAGTCTTGTAAAACCTTCTTTTTACGTTTACTCTCGTGTTAAAAATCTGAATTCTTCTAGAGTTCCTGATCTTCTGGTATACACACTCGCTCGCTACCATCGACACTTCCAAAGTCT
+
BCCC@GCCCA@@BCC;;;AB??@@>;966BAA?ACCF?BC?C@A@@CBBB@AAA??7<7<=??4=7<;@?@A::;699999)33/34>>5<<=B?B9:49?8;><<<@?AAABDB??8=;;1818=>888==;@A@@;@ABB?>>A@@@>>>>>>7;;B=@@;@=AA==>D@>=587<<=,727.55<><+79577./.../.553>;AAAA/?76/;6=6//-/=<<;;;=A=B;:;;;67:@7///==7;;@@@@?@?@A@<=4----79;:><>:=A:////
@ATNG8:00077:02087
GATGGTAGACACGTGTGCTCTCTCGTACTCATTCGTTTCGGAAGAGACAGGTACGTTAATAGTTAATAGCGTACTTCTTTTTCTTGCTTTCGTGGTATTCTTGCTAGTTACACTAGCCATCCTTACTGCGCTTCGATTGTGTGCGTACTGCTGCAATATTGTTAACGTGAGTCTTGTAAAACCTTCTTTTTACGTTTACTCTCGTGTTAAAAATCTGAATTCTTCTAGAGTTCCTGATCTTCTGGTCTACTACACTGTACTCTACCATCGACACTCCAAAGTCT
+
@@BD?BCA?A@965<;;A>>EBCCGDBBDCCG@BBCD?CC@D?BBCCCBB?BACBB?C?BBBB@B=BBBBBBBCB>@@?@@2@B?A<==8>A??>B>>8?A8999>@A>BBBBB@@@=>===A=BCB??====BCDC8==AA@@?A?@@AD@>>>9==@=>>:<<A@@@???AA=A>>>>2=;>:>>BBB/?????7::BAAAA=??<@@@@/@788E=B<@A<AA@@===<A=DB@@?>:==@;>>A@>>>==>>=@@A@>@BA:;8::>@@@@>:?D9B==:
@ATNG8:00085:02078
GATGGTAGTGATACAGATCAGACACCAGAAGATCAGGAACTCTAGAAGAATTCAGATTTTTAACACGAGAGTAATCGTAAAAAGAAGGTTTTACAAGACTCACGTTAACAATATTGCAGCAGTACGCACACAATCGAAGCGCAGTAAGGATGGCTAGTGTAACTAGCAAGAATACCACGAAAGCAAGAAAAAGAAGTACGCTATTAACTATTAACGTACCTGTCTCTTCCGAAACGAATGAGTACGATGAGAGAGCTCTCTCTACCATCGACACTCCAAAGTCT
+
BBBC@CBBBDCBBCCCDCCCCCCBB?B?@<AAB@?A@C@CCC@@AC?CC?C?AAABCCCC3C@@AABBBBBBC?BBBBBBBB1BB<A9><>5>?@?>>?AAAC7618;==9=@@=>>>=AABBCCCCCCBBBAECCC>@@CB?@@@<A?C@A?ADBCCDDB@BAAAAC@BB?BAA5:0>;;3=00+0@@@@0@@=B>??CCBDF>><?BA>8=:=>CCC@CCC;;;D@C?BDD=BBB?AABBAABAB@A>>>BBBBBBBBAA@@@>AAAAA=<==<;AA8?998
@ATNG8:00090:02088
GATGGTAGAGAGAGCTCTCTCATCGTACTCATTCGTTTCGGAAGAGACAGGTACGTTAATAGTTAATAGCGTACTTACTTTTTCTTAGCTTTTCGTATTCTTGCTAGTTACACTAGCCATCCTTACTGCGCTTCGATTGTGTGCGTACTGCTGCAATATTGTTAACGTGAGTCTTGTAAAACCTTCTTTTTACGTTTACTCTCGTGTTAAAAATCTGAATTCTTCTAGTAGTTCCTGATCTTCTGGCGTCTCTGTCACGTCTGCTACCATCGACACTCCAAAGTCT
+
>A;A>;?DDECCC@A:66@:96==BB;;:>CC>AA@@295.565:4:9A@4958::38+0/99479;@A>@;;6;(//6666)6;6;?9773&3::::69;*////6616:;;<=::6::8:==@@0////52675:2:<:<>=99@9:555588688;<AB7;5;=;8:5;55+22255&23;355878$2259;0;BBA;>:95305555$...//4;477/7333789727/55888;14/;5////663.2288;888:::<<0//...333796::3:;78
@ATNG8:00095:02108
GATGGTAGTGATACAAGATCAGACACCAGAAGATCAGGAACTCTAGAAGAATTCAGATTTTTAACACTAGAGTAAACGTAAAAAGAAGGTTTTACAAGACTCACGTTAACAATATTGCAGCAGTACGCACACAATCGAAGCGCAGTAAGGATGGCTAGTGTAACTAGCAAGAATACCACGAAAGCAAGAAAAAGAAGTACGCTATTAACTATTAACGTACCTGTCTCTTCCGAAACGAATGAGTACGATGAGATCTCGTGTGCTACCATCGACACTCCAAAGTCT
+
BBFE@BBBCCCCDCC?BBCBBDDHDD?BBB@CACBAB@EACCB??@E?BB?B?AAABBCCC3C?AABBCFCC?>=3<?;;;;;);B>@?BDD;DCD@DCCCCCCBB?B?CF@CBB?BCBCCDCCCBBCCCCCD?BBBC?BABBBBBB@B@BCC@BBBBBBAA>ACBBAA>BD?BBB<@>BBA:A>?;>BDCD3CC@989BBBBCA<A8>>AA:;7<AC::;:BA@@BC?B?BBE>BBB?BBBBCCCCCCCBBBBBBBBBB@@@@@@;>>B???>>>?:=>5A??>
@ATNG8:00097:02073
GATGGTAGGCGTGTGAGAGTCTGCCCAGAAGATCAGGAACTCTAGAAGAATTCAGATTTTTAACACGAGAGTAAACGTAAAAAGAAGGTTTTACAAGACTCACGTTAACAATATTGCAGCAGTACGCACACAATCGAAGCGCAGTAAGGATGGCTAGTGTAACTAGCAAGAATACCACGAAAGCAAGAAAAAGAAGTACGCTATTAACTATTAACGTACCTGTCTCTTCCGAAACGAATGAGTAACCTCTCAGACGCTCGTCCTACCATCGACACTCCAAAGTCT
+
//9937//)/::@@CECDCBAB99505===CC=;;B?B@BBBBB@@>@B@C>@AA;;;;;);=??@BA@ABBBA9??::999(9=9<2777&37839:<@BB?;::=:=><A8858??DA@@?CBBBA;:;@<?>>==>>>@??;;5;=A>A?BBAAABBA=ABC>993::39AA=AACCD=?8805<:::*893:79;>96654949>BA<><>A;;;<=<==888=A=CDD7>??9<::://*/5;>?7;;A?>>>><<><887:=ABCDB>>>>18818===
@ATNG8:00097:02081
GATGGTAGGCGACATACATACGCGCCAGAAGATCAGGAACTCTAGAAGAATTCAGATTTTTAACACGAGAGTAAACGTAAAAAGAAGGTTTTACAAGACTCACGTTAACAATATTGCAGCAGTACGCACACAATCGAAGCGCAGTAAGGATGGCTAGTGTAACTAGCAAGAATACCACGAAAGCAAGAAAAAGAATTACGCTATTAACTATTAACGTACCTGTCTCTTCCGAAACGAATGAGTACCTCTCAGACGCTCGTCCTACCATCGACACTCCAAAGTCT
+
@@CD@BBBAA@?CCCECCCCB::;@<@BCACCCCCD@C@CDB;;;D=@@?B@BABBBCCB5B@AAACII=;;KE9;;;;;;;*9;494==?7ACC@CBCBBBDBB?B?@@=@BB>AAAABBBBCBBBBBCCC@CC@@8;;AAAABB>C@DAA=ACBBBCBB@A@@DAA>AB>:::3::=??8?BB>AADFF3@A>A@BAACA??<??AADD:=:>=BCC@CBFCBBB:;8;CB<B@@=?@AAABC?BBBCDDBBAAABBBD????:?:888====A;BA<B>>?
@ATNG8:00077:02144
GATGGTAGCGAGCGAGTGTTATACCAGAAGATCAGGAACTCTAGAAGAATTCAGATTTTTAACACGAGAGTAAACGTAAAAAGAAGGTTTTACAAGACTCACGTTAACAATATTGCAGCAGTACGCACACAATCGAAGCGCAGTAAGGATGGCTAGTGTAACTAGCAAGAATACCACGAAAGCAAGAAAAAGAAGTACGCTATTAACTATTAACGTACCTGTCTCTTCCGAAACGAATGAGTACGATGAGAGAGCTCTCTCTACCATCGACACTCCAAAGTCT
+
<@BC@CCBBBCBBBCCCBB?BDCC@CCD>BABBBB?B@BBDCCDC@CD?C@CCAABCCD3B?BCBBBBCBBBB>AABDDFD3CC@C@BBB<BCCACEDDCCBCC@C?BB@BCC@CCCBBBCCFCDDDDDBA?ABAA=@@BBBCBC@EAEAA?ACCBBCCC@BBBBBB@BB?BBB<>>BAA9?9979BDEF3CC?B???BB???;A=@??B7;7;@BBB>@@AAADC?B?BDC=B@@=?ABCBBBBC???BCCCC@A@@?;::@@9@??@?BA>>>;DD:A:::
@ATNG8:00085:02131
GATGTAGCATCATGCATATCTCACCAGAAGATCAGGAACTCTAGAAGAATTCAGATTTTTAACACGAGAGTAAACGTAAAAAGAAGGTTTTACAAGACTCACGTTAACAATATTGCAGCAGTACGCACGCAATCGAAGCGCAGTAAGGATGGCTAGTGTAACTAGCAAGAATACCACGAAAGCAAGAAAAAGAAGTACGCTATTAACTATTAACGTACCTGTCTCTTCCGAAACGAAAGTACAGAAAGTACGATATGTCTACCATCGACACTCCAAAGTCT
+
BBBABBCE;95;566666===<?>5:<=7;?CCBB@B?ACD:89D@BBAD@AB994<<<+=>AA@AABBBDCC>BA?@???,@A=@5;;;.;@@<@BBCGGIDC@C@CC?CBB@BCBBBBDCCDCCCAAAB@BCCC@;:;BCCCC@C@C@@=@B@A@BBC@CCCCCC?BC?BAB?BBCCC499939====.?A=A??@BBBAB@B>ACBA=A<AABBBACCC@@@@<@=@@@9@>=>/:9==>9::/8<<;=3773339=::+////>:85-/(/;3;:::
@ATNG8:00092:02141
GATGGTAGTGTGTCTCTGAGAGTAGTCTATCGTTTCGGAAGAGACAGGTACGTTAATAGTTAATAGCGTACTTCTTTTTCTTGCTTTCTGTGGTATTCTTGCTAGTTACACTAGCCATCCTTACTGCGCTTCGATTGTGTGCGTACTGCTGCAATATTGTTAACGTGAGTCTTGTAAAACCTTCTTTTTACGGTTACTCTCGTGTTAAAAATCTGAATTCTTCTAGAGTTCCTTGATCTTCTGGGATGTGTGCGCAGTGCCTACCATCGACACTCCAAAGTCT
+
<<@@?B@<<=6:6B=@BBAABA;;;>@AAAAABB9@@<@<>>:=::?;@B?@@=@6::CD?C@AAABCBA@?;88878$376=;=<6467;:2:5=9<=4==>;9;59<<99:=>9<@A1718;;:====9=?AC:>>>>>@@@@@?>>>:::5///7<<171;@@@@??;;5:===>2>;>9=====+<>=7=7;77///<;;=1////(///-;4;4//-/;:<=<;7<)/(/:78;5---;49---;9=@@@A>>>=6;;@9///=::>;;;=AB:?=<=
@ATNG8:00093:02139
GATGGTAGCTCTGCTCTGACTCTCGTACTCATTCGTTTCGGAAGAGACAGGTACGTTAATATTAATAGCGTACTTCTTTTTCTTGCTTTCGTGGTATTCTTGCTAGTTACACTAGCCATCCTTACTGCGCTTCGATTGTGTGCGTACTGCTGCAATATTGTTAACGTGAGTCTTGTAAAACCTTCTTTTTACGTTTACTCTCGTGTTAAAAATCTGAATTCTTCTAGAGTTCCTGATCTCTGGATATGAGTGACTCGTGCTACCATCGACACTCCAAAGTCT
+
<<BB?BBBBBABDCCBABCFCCBBBBB@B@::7;@@@;@C?B@CBBBCCC>AABCB=B?B@@=@>ABBBBBBCC?CA@@@1??<BABB=ACBBAAA@?BC8;<@CCD@AAAAAACC@BBB>A>A@BBC==>?BBBA?AAACAB?@@@BB==99:8;;;9=>:>:>??887=8705?AAB5@;@:>?DDD/>>===6<9:///898:6;;:<+<877<8=7<=:>>>>AAA=A=AC@@@888;=A?@@A;;;??A@@@=>>@@@<@@B@@@;;;A<@D:>>;;
@ATNG8:00051:02192
GATGGTAGCATCTGCATATCTCACCAGAAGATCAGGAACTCTAGAAGAATTCAGATTTTAACACGAGAGTAAACGTAAAAGAAGGTTTTACAAGACTCACGTTAACAATATTGCAGCAGTACGCACACAATCGAAGCGCAGTAAGGATGGCTAGTGTAACTAGCAAGAATACCACGAAAGCAAGAAAAAGAAGTACGCTATTAACTATTAACGTACCTGTCTCTTCCGAAACGAATGAGTACTATAGACTATCTGAGACTACCATCGACACTCCAAAGTCT
+
>;<<@BADBB@;;B@ABAB<@@>>5665:?BBBCCAC@CBBBB@@>@D@C?A@A;;;;.9<AABBBAAA::9/:=;944&4;6;.555&5:<9>@@CCBDDC@B?@@<@@@;@AAABBCCCCCCCCCCB@BBBD@@@ACCBBB?A>A;:7;BBCCCCB?;;:@?C@BB>AAC;@=<8:3<;;5<<<??.?C?BAAACBBBB<@:898;5:;>?BA@=@D@@?BC>A>?@>6>:93:@@@ABBB@??BB99:BBCABAB????:?A?????==>9>B=AAAA
@ATNG8:00052:02206
GATGGTAGGACGAGCGTCTGAGAGGTACTCATTCGTTTCGGAAGAGACAGGTACGTTAATAGTTAATAGCGTACTTCTTTTTCTTGCTTTCGTGGTATTCTTGCTAGTTACACTAGCCATCCTTACTGCGCTTCGATTGTGTGCGTACTGCTGCAATATTGTTAACGTGAGTCTTGTAAAACCTTCTTTTTACGTCTACTCTCGTGTTAAAAATCTGAATTCTTCTAGAGTTCCTGATCTTCTGGGCTGCGCTGATATGCGCTACCATCGACTCTCCAAAGTCT
+
9444.44;2;>?@@@?AACCCCCC@BBBBCCFABAAE=CC>A>@BCCCCC@BBBBB@BADCBB@CABBBBDBBCC@BBCBB2BB?BBBC;AA@A=ABC@CC;=;CCCC?AACB;;;C@BBC@C@EFCCCB::8:@A@7::EEC@A@DCCCC@AAD@BBB?BB@D?CCCCCBBBB>B;;;;.;@B?BBBBB2BCCAAAAACCHCHBBB@BEDD5CB@A@=@<;;6;CA@?;;5;9?@AAAA<@@AB;BAAAAAA@BAAB@@@AAA@=BAABC<;=GF@CG>CA@@
@ATNG8:00055:02178
GATGGTAGGCTTGTGAGAGTCTGCCCAGAAGATCAGGAACTCTAGAAGAATTCAGATTTTTAACACGAGAGTAAACGTAAAAAGAAGGTTTTACAAGACTCACGTTAACAATATTGCAGCAGTACGCACACAATCGAAGCGCAGTAAGGATGGCTAGTGTAACTAGCAATAATACCACGAAAGCAAGAAAAAGAAGTACGCTATTAACTATTAACGTACCTGTCTCTTCCGAAACGAATGAGTACGATGAGATCTCGTGTTATCGACACTCCAAAGGTCT
+
55<<7==B9<<;;;;;665;<999:)444.5:@ABB?B?@AAA;;:=AA?B?@?@@BCC>+>75555433=:::19333333$37189@=>144>7=B=@@?>@@3947;69855>@;97755575::553505...49779:7776A757;6;;8=AB?@7::??<=:?B?;;@<??777(773277373$7;6;358<=;;=<?9<999;><@???>@A998977//(/8>18//*/:66=:::333825225533./(.337885557375'.(.35
@ATNG8:00055:02188
GATGGTAGAGTACAGTGTAGTAGACCAGAAGATCAGGAACTCTAGAAGAATTCAGATTTTTAACACGAGAGTAAACGTAAAAAGAAGGTTTTACAAGACTCACGTTAACAATATTGCAGCAGTACGCACACAATCGAAGCGCAGTAAGGATGGCTAGTGTAACTAGCAAGAATACCACGAAAGCAAGAAAAAGAAGTACGCTATTAACTATTAACGTACCTGTCTCTTCCGAAACGAATGTGTACTGTATCTATGTGTGCGCTACCATCGACACTCCAAAGTCT
+
AA?>?A;ADDDCCCDCCCDBBCCA@?@CC@BBBAA@@D@CBCAABC?CB>B>AABBBDCC3C<>>BBBAAA988*8>:;;;;*;B@D5;;;49BD@CCCCCCBBB=B?@@=@BB@BACDDECCAAACDCCBC?CCBB@CCDB@A@B?C?CCC@ABACCCCC@AAACCB@BB@BBB=?@AAE>CCB@BDEEE3BB?BBAAC==>?<@=AACF=D=BAD;;8;A@@??A?A?BAB=BCC?AAABBBBDDDCCBBBBBBBAAACBA::5:====>?===<@A:C@@?
@ATNG8:00057:02219
GATTAGTGCGTGAGAAACCAGAAGATCAGGAACTCTAGAAGAATTCAGATTTTTAACACGAGAGTTAAACGTAAAAAGAAGGTTTTAACAAGAACTCACTGTTAACAATATTGCAGCAGTACGCACACAATCGAAGCGCAGTAAGGATGGCTAGTGTAACTAGCAAGAATACCACGAAAGCAAGAAAAAGAAGTAACGACTATTAACTATTAACGTACCTGTCTCTTCCGAAACGAATGAGTAACGAGAGAGCACACGTGTCTACCATCGACACTCCAAAGTCT
+
:5>:>?<<CBBBB@@A;A<ABB>CBBBBA=A595:@?=?5;4.47;?@;<<;;$5.555<;:9993=?5><90000$09278777&/)/75//)/8444::=.404;7<AB>??>>AA@>><???<>>A>BCBC????::9@@<@597C?ABBC898@;>@@ABB?BB>BB@=>?@=>8?9:389999)0>:;00*0//0773286:BBB><7A7783.3333<;;/7/577.8??:<::;//)/9889:@@BAABB>??CCBBB=???@???DCC@??:????
@ATNG8:00061:02188
GATGGTAGCGCGACGAGCGTAGACCCAGAAAGATCAGGAACTCTAGAAGAATTCAGATTTTTTTAAACACGAGAGTAAAACGTAAAAAAGAAGGTTTTACAAGACTCACGTTTAACAATATTGCAGCAGTACGCACACAATCGAAGCGCAGTAAGGATGGCTAGTGTAACTAGCAAGAATACCACGAAAGCAAGAAAAAAGAAGTACGCTATTAACCTTATTAACGTACCTGTCTCTTCCGAAACGGAATGAGTACTATTAGAGCTCTATACTACCATCGACACTCCAAAGTCT
+
555;7<<<:>@0//79/05;;<555)5555)5/:///)/399=?>:;58<2938933333333"33(338888993333&38:?===>&<:5:.555&59<6<>665<54::/;>??9?:;24<<>ABDCA:00/;00/)//4<8<::97///)/3/447<555>>>C9885<:>9=A<@@9/77777)37717;;;<<&;<3333;;76..(.(.(.(.6(.).9==<7;555::9)/)/88.//)/)//688788893933339<::888558<A;<<252888+77)3335
@ATNG8:00061:02201
GATGGTAGTATATCGCGTCGCTATCCAGAAGATCAGGAACTCTAGAAGAATTCAGATTTTTAACACGAGAGTAAACGTAAAAAGAAGGTTTTACAAGACTCACGTTAACAATATTGCAGCAGTACGCACACAATCGAAGCGCAGTAAGGATGGCTAGTGTAACTAGCAAGAATACCACGAAAGCAAGAAAAAAGAAGTACGCTATTAACTATTAACGTACCTGTCTCTTCCGAACGAATGAGTACGTGTGACGTACGTGAGCTACCATCGACACTCCAAAGTCT
+
==>>@EBBB=<??666>=BBBA@@C86;B7;@CCBB@CAEEB;;9C?CD@C?@@>?<?>?,@699<>><<;443(38=9<==+=@;?:?@@2BCD>AA<<;@A::86:==9>9945>>>@?BCCCCCCBBBD@BBBB>@@CCCBBB?B?BBB?BBBAAAAA?:::DDB?CC????<??BA@;???;::9:9:%:A;999?CAA;;5;:888@<B<??B@@=@A@@?AB?B@BB>BAA=??AABBAABB??@BBCCBBBCCCBCCF@B???AAABCC===5@?99
@ATNG8:00065:02173
GATGGTAGCTCTGCTCTGACTCTCGTACTCATTCGTTTCGGAAGAGACAGGTACGTATATATGTAATAGCGTACTTCTTTTTCTTGCTTTCGTGGTATTCTTGCTAGTTACACTAGCCATCCTTACTGCGCTTCGATTGTGTGCGTACTGCTGCAATATTGTTAACGTGAGTCTTGTAAAACCTTCTTTTTACGTTTACTCTCGTGTTAAAAATCTGAATTCTTCTAGAGTTCCTGATCTTCTGGGCTGCGCTGATATGCGCTACCATCGACACTCCAAAGTCT
+
AA@C?B@A;956@B;:;;559;;;=CCCBB;;7:<<<6=B@C?CCCDDCC::9C882,,,,,2228==@CABACCBC>@>>+;>:;>AA:BCBB=AA@;:;29?>DCC?AACECCCB6;;A<A=@BBECBCD@CCBB8;;;;EC;;;CCCCCCCC@CBB?BC@C@BCABACCAC@ACCCC9A>B=@@@@@,@AAAA;A;;0000000)0/0/$/7;55057::6;;;;;66159;;;<@@=@A@A8A>>:9:B@BBBBCBA@BAA>BBA@AEB;;;?BB:B:9:
@ATNG8:00075:02210
GATGGTAGGCACTGCGCACACATCCCAGAAGCATCAGGAACTCTAGAAGAATTCAGATTTTTAACACGAGAGTAAACGTAAAAAGAAGGTTTTACAAGACTCACGTTAACAATATTGCAGCAGTACGCACACAATCGAAGCGCAGTAAGGATGGCTAGTGTAACTAGCAAGAATACCACGAAAGCAAGAAAAAGAAGTACGCTATTAACTATTAACGTACCTGTCTCTTCCGAAACGAATGAGTACTACTCTCAGAGACACACTACCATCGACACTCCAAAGTCT
+
5<::;A@A=@@A;;5<<<@BBBBBB<B>B?;556;<<8>9>CC;;9C@@@=@=:;9A@CCC+C<???885<<???8?><<<<<+:>;>;@@@7@@C?CCCFFCCED@B@CC?BCC?CBBBBCCCCDDDCBAAB@BBBC?BBCCA@AB=A>A;;7;BAAACBD?BBBBCB?BB>AAB?AA@@@9;<<898999(8A<BAAAB>>>>=B;@@??7;6;AB@@>@CAAABB?A?BAA<AAA>ABBBBCDBBBCCBBBC@??CB@@???@=@A@@;;;==?;?>7AB::
@ATNG8:00085:02174
GATGGTAGCACGACACGACGATGTGTACTCATTCGTTTCGGAAGAGACAGGTACGTTAATAGTTAATAGCGTACTTCTTTTTCTTGCTTTCGTTGGTATTCTTGCTAGTTCACTAGCCATCCTTACTGCGCTTCGATTGTGTGCGTACTGCTGCAATATTGTTAACGTGAGTCTTGTAAAACCTTCTTTTTACGTTTACTCTCGTAGTTAAAAATCTGAATTCTTTCATCGAGTTCCTGATCTTCTGGCTTCTCGTAAGACAGATATCTACCATCGACACTCCAA
+
55;>:<CBCBB=;;;<<;666<=<@<AABBBFAIDGE=BB@B@B;555::5:<=<;7<9;@:??A;??AAAA?58/3:===+8<6A99:(7994<8<8;637/7<?;?B=?BCBA@@>99:?B@C@@@?888187<=8=>=>:;;:;>@@>@A55.5:<6;=6;2:@=??;;:<8<::::-98<988888'69<==5<977<9965./).888(..666252222,-----78948-3....3268:522-.338..*.789995...;9905556668222278
@ATNG8:00091:02171
GATGGTAGCTCTGCTCTGACTCTCGTACTCATTCGTTTCGGAAGAGACAGGTACGTTAATAGTTAATAGCGTACTTCTTTTTCTTGCTTTCGTGGTATTCTTGCTAGTTACACTAGCCATCCTTACTGCGCTTCGATTGTGTGCGTACTGCCGCAATATTGTTATCGTGAGTCTTGTAAAACCTTCTTTTTACGTTACTCTCGTGTTAAAAATCTGAATTCTTCTAGAGTTCCTGATCTTCTGGTGAGATATGCATGATGCTACCATCGACACTCCAAAGTCT
+
55::;;BBAA<@@>@::9@@CBBBBBCCCD@A>@AAA<BF@B@BDEBBBD@CCC<<:;@ECDC?C@CCCHCGCBC@@A@@@,@@=A@@@;@BCB=BAA<@B<;;;ABCADFIBBBCB@CCD@D?CCCDA@@B?BBBB>BBBBBBBBCCBBC@CBB?CCC@CD?BBCCBB@A@A?;A@@@@7A>B;:;:::*;;;;=BAAACCCAAA5;;;;*;@@AB?C@BB@DDCCCBB>B@CCCCCB>CBC?CCABBCEBBCB@AABBBBBB@BBCDDBBBBB@BB=CC;;
@ATNG8:00093:02217
GATGGTAGCGCACACATAGATACAGTACTCATTCGTTTCGGAAGAGACAGGTACGTTAATAGTTAATAGCGTACTTCTTTTTCTTGCTTTCGTGGTATTCTTGCTAGTTGCACTAGCCATCCTTACTGCGCTTCGATTGTGTGCGTACTGCTGCAATATTGTTAACGTGAGTCTTGTAAAACCTTCTTTTTACGTTTACTCTCGTGTTAAAAATCTGAATTCTTCTAGAGTTCCTGATCTTCTGGGTCTCTCTCTCACGCACTACCATCGACACTCCAAAGTCT
+
55;>8=BABCCCCCCBBBCCCDBBBBCCCCA@?ACCD=CD@C@;;;CBBKACCCBB@B?DCLI@B@CCCCCCDDC?BBABA0AA=AADC>BA@@<@>@=CD;:;BBBD@BBDCCCGGACBB?@>ADCCCCAA<@CCC@CCBBCDCCCBBBCCCCC?CBB?BC?C@CBBC?A@CC?BBDDD;B=?;::9:9*:BCDD=A@@@BBC;<;5;;;;*;ABBB?C@BB@BCDBBBB>A?ABCCCC?B@@@:@;;;CDCBCBBBAAA;;;C?BBBBBBDCCC@CC>C@:9
@ATNG8:00095:02190
GATGGTAGCTATACGTATATCTATGTACTCATTCGTTTCGGAAGAGACAGGTACGTTAATAGTTAATAGCGTACTTCTTTTTCTTGCTTTCGTGGTATTCTTGCTAGTTACACTAGCCATCCTTACTGCGCTTCGATTGTGTGCGTACTCTGCAATATTGTTACGTGAGTCTTGTAAAACCTTCTTTTTACGTTTACTCTCGTGTTAAAAATCTGAATTCTTCTAGAGTTCCTGATCTTCTGGGTCTCTCTCTCACGCACTACCATCGACACTCCAAAGTCT
+
55;;7<BBCBC>>?6;9HCCCCF@<@ECCCAC?<;;C>CC@C@CDD@@AD@GBBBD?D?CCBB?A@DDCABAB==8<====+==6<@B=6=CBC?CBA>AB<997;;;7888BBCCC?B@@<A5::?:98@A6::<>:>>@?>>>AAAA>>>A=77/-)-9)--;;:<>@@@<?<=9<2<5=5<9:::,:::==,//=:::;>?@=@AAA.==>>?<@;@A:==??==>:>:=AB<::6///@6@=<=??AA@==///:67;=9=?@?====7717@06698
@ATNG8:00097:02179
GATGGTAGTGTATATGAGAGTGTGTACTCATTCGTTTCGGAAGAGACAGGTACGTTAATAGTTAATAGCGTACTTCTTTTTCTTGCTTTCGTGGTATTCTTGCTAGTTACACTAGCCATCCTTACTGCGCTTCGATTGTGTGCGTACTGCTGCAATATTGTTAACGTGAGTCTTGTAAAACCTTCTTTTTACGTTTACTCTCGTGTTAAAAATCTGAATTCTTCTAGAGTTCCTGATCTTCTGGGATGTGTGCGCAGTGCCTACCATCGACACTCCAAAGTCT
+
<B<<@CBBB==>CBDDBCCCCCGCCBBBCBB@BBBC=BB?B?ABBBBCB@CCAAA=A-0/99685::;CBBBBB=BCC?F+AA=AACD=AABC?BBC@CC?><>@>>9?A????@?<?@@9=:<?>99<9949?@@<@A:::@@AA@@@@@===<>>>;==8=8=>@>>;;;@9=>@@?2?8=5;;>>>/>><<:0655///99:>;:@@@,=///;6;3==;>@@E;;;<@<@>>>??<888>6@///===:<;@;;;B:==>:;;;>===>??;?E:>>>>
@ATNG8:00052:02221
GATGGGTAGATACTCGCTGATACACCCAGAAGATCAGGAACTCTAGAAGAATTCAGATTTTTAACACGAGAGTAAACGTAAAAAGAAGGTTTTACAAGACTCACGTTAACAATATTGCAGCAGTACGCACACAATCGAAGCGCAGTAAGGATGGCTAGTGTAACTAGCAAGAATACCACGAAAGCAAGAAAAAGAAGTACGCTATTAACTATTAACGTACCTGTCTCTTCCGAAACGAATGAGTACTACTCTCAGAGACACACTACCATCGACACTCCAAAGTCT
+
A@:;;49=ACBCCC@ABCCCBBADDD>CCC?BBBBBB@C@CCBAAAB?CC?C@BBA>????.?>ACCBBBCCBBA6=>:;;;;*;A>?<@@@8@CC@CDCCBBCCC?C?BB@BBC@CCCCDCCCCFECDDDCD?BBBB?BCCCCCBA>B@CBB?ADDCAABA@CCAAAB?CC?ABB?BBBBC=???<?CCCC3BB?BA@@CCAAA:?;@AAA:>7<@B??>?DAAABB?B?CCC>CBB?BBBBBCBAACCCCACCAAABBBCB>>@=BCA==>@?=>5::0?@??
@ATNG8:00052:02248
GATGGTAGAGTATCATGTGTATCTCCAGAAGATCAGGAACTCTAGAAGAATTCAGATTTTTTTAACACGAGAGTAAACGTAAAAAGAAGGTTTTTTACAAGACTCACGTTAACAATATTGCAGCAGTACGCACACAATCGAAGCGCAGTAAGGATGGCTAGTGTAACTAGCAAGAATACCACGAAAGCAAGAAAAAGAAGTACGCTATTAACTATTAACGTACCTGTCTCTTCCGAAACGAATGAGTACTGTATCTATGTGTGCGCTACCATCGACACTCCAAAGTCT
+
;:550556>>CCCCCC>>CAABB@@=@9:5::::5;8;ABABBJBB@BC@C?BCA;;:;;;;#;<BBBCBCHCCCD?BBBECCC5CE=C4:;;;:#5::8=>==??=BB@C@CC?@?@@AAABCCCB@@@DDDCCC?BBCC?@?BACECB?CAEBB@CCCCBBCD?CCDCCA=??9?BA=@@??=8=??8@BBBB2AA?AAAAABB@A<?;?BCB=B<??GCB@BB@@@BB@C?BBC=AAB>@ABCCEFB@??BDDCBBBCAAABBB?>9>B@@AAB???388);@??
@ATNG8:00058:02233
GATGGTAGCAGACGTGACAGAGCGCCAGAAGATCAGGAACTCTAGAAGAATTCAGATTTTAACACGAGAGTAAACGTAAAAGAAGGTTTTACAAGACTCACGTTAACAATATTGCAGCAGTACGCACACAATCGAAGCGCAGTAAGGATGGCTAGTGTAACTAGCAAGAATACCACGAAAGCAAGAAAAAGAAGTACGCTATTAACTATTAACGTACCTGTCTCTTCCGAAACGATGAGTACCTCTCAGACGCTCGTCCTACCATCGACACTCCAAAGTCT
+
<<;?7;=====>><<<66699;9:B?BBA@BAAB00+0:..---,5078(-(/99/378&3,3/6///9:///(/;:444&45.5.555&555.5;;9;;9<<.4.44.444.44449<=;;;///7///4:79:38445;;::698<..).:---78?6BB=:::7887<?=>777CC;888588=>B1BB7<;83725775;9=;;C4<6;;:94.444;;::8:///;2:///999;==7;BBBBBBBBBB=>>B=;;;18889======188-8<88
@ATNG8:00058:02235
GATGGTAGCAGACGTGACAGAGCGCCAGAAGATCAGGAACTCTAGAAGAATTCAGATTTTTAACACGAGAGTAAACGTAAAAAGAAGGTTTTACAAGACTCACGTTACAATATTGCAGCAGTACGCACACAATCGAAGCGCAGTAAGGATGGCTAGTGTAACTAGCAAGAATACCACGAAAGCAAGAAAAAGAAGTACGCTATTAACTATTAACGTACCTGTCTCTTCCGAAACGAATGAGTACGATGAGATCTCGTGTGCTACCATCGACACTCCAAAGTCT
+
788:5;=;::;;;;;<>>>>:995549998555<::6:6..----60//)/183337;;7'73:8833399333(3799;;;*9949.555&555./77///857)///6::;6;>=566=>=<<<>>;;??@@>>8<93734>?<@=?::29<459<=C9::?/0/57717B=6888;=5=8858=FCC1=?;?<=<=;;:<8<5::@@<>;@>@@@?@:::@??<@000=5000*0///;;=77/99>///888:;;22299,22969=<5587;<5A900
@ATNG8:00071:02220
GATGGTAGCACGAGTCACTCATATCCAGAAGATCAGGAACTCTAGAAGAATTCAGATTTTTAACACGAGAGTAAACGTAAAAAGAAGGTTTTACAAGACTCACGTTAACAATATTGCAGCAGTACGCACACAATCGAAGCGCAGTAAGGATGGCTAGTGTAACTAGCAAGAATACCACGAAAGCAAGAAAAAGAAGTACGCTATTAACTATTAACGTACCTGTCTCTTCCGAAACGATGAGTACAGAGAGTACGATATGTCTACCATCGACACTCCAAAGTCAT
+
<<992445:@?;=<<<>>9644955.5<A>A@AA9:269==DCCBD=@@=@=@AA;;;;;':;@??@AA=<789.9<?@?@@1@A>A4;;;*:BF?BCDDBBBBB@B?BB=B<;7:@@BBCCBBBBCCDCCBAEDBB?;;;B;;:@=@@CCB@BBBAAAAF?CBBB::69@<????BB@@?8?>>8?AAAA3AB?BAABCCBAA;>;==>C=C===B;;;;CCCDCC?B:?=A9@000<<==?99987777<;888<:>>;://(/5657:85229:928////
@ATNG8:00071:02261
GATGGTAGTGTGTCTCTGAGAGTAGTACTCATTCGTTTCGGAAGAGACAGGTACGTTAATAGTTAATAGCGTAACTTCTTTTTCTTGCTTTTCGTGGTATTCTTGCTAGTTACACTAGCCATCCTTACTGCGCTTCGATTGTGTGCGTACTGCTGCAATATTGTTAACGTGAGTCTTGTAAAACCTTCTTTTTACGTTTACTCTCGTGTTAAAAATCTGAATTCTTCTAGAGTTCCTGATCTTCTGGGTCTCTCTCTCACGCACTACCATCGACACTCCAAAGTCT
+
@ABB:>BBB=CBBBBCBBCCCBBBC;;;BGBB?ABBD9<;>A>;;;BBBB=@@@::595@A=@;@?BAC@A00)/;879:::*//,6>>B>9BC@B?AAI@DCACBBCCCADFECCCCC@BCB@B@CCABAAAA=ACDC?CBBCCCCBCBCBCBBBB@CBB?BC@C@BBBBBBBDC?CDCCC;B;@;:;:;:*;A@@@;A@BBCCABAB@CECC2C;;<B=B=BCACDEBCBC@B?BBCBCC@C;;;:;CCBBBCA@@CBAAA;;;B@CBCCCCAACC@BB=BBBB
@ATNG8:00072:02243
GATGGTAGCGAGCGAGTGTGTATACCAGAAGATCAGGAACTCTAGAAGAATTCATGATTTTTAACACGAGAGTAAACGTAAAAAAGAGGTTTTACAAGACTCACGTTTAACAATATTGCAGCAGTACGCACACAATCGAAGCGCAGTAAGGATGGCTAGTGTAACTAGCAAGAATACCACGAAAGCAAGAAAAAGAAGTACGCTATTAACTATTAACGTACCTGTCTCTTCCGAAACGAATGAGTACGATGAGAGAGCTCTCTCTACCATCGACACTCCAAAGTCT
+
AA@@=@=BBCBCBCCCCBBBCCB;<29:B295449:6;:>?=;?8:64=5=8;0///////$/499688;8377;777333333#333,333&399,3433397773(3,35322258888=BBBCCCCBBBAA?ACCC?BBCCCCBB?B?BA?=@CCDCCCC?CCCCCC?AB>BBB@CBBBC:A>?;?BBBB3BF@B999DDCCC?A?BBBB?A<A@CCC?AABBBCC@C@BBB=BBB@CBBBBBABB998AAA?=>>>?A@@???:?A>>?<<<7709A9??>A
@ATNG8:00081:02249
GATGGTAGCACGAGTCACTCATATCCAGAAGATCAGGAACTCTAGAAGAATTCAGATTTTAACACGAGAGTAAACGTTAAAAGAAGGTTTTACAAGACTCACGTTAACAATATTGCAGCAGTACGCACTCAATCGAAGCGCAGTAAGGATGGCTAGTGTAACTAGCAAGAATACCACGAAAGCAAGAAAAAGAAGTACGCTATTAACTATTAACGTACCTGTCTCTTCCGAAACGAATGAGTACGTGTGCGACGTGTCTCCTACCATCGACACTCCAAAGTCTT
+
===>@A??AA00/::@;69CBCBCBACBC@BCCCCC@E@CCCAABC@CC?C?BBB:;;;.:9<>?CCBBBBBB?BBC?CBB:BA>A5;;;.;A@=ACCGLCCCB@C@BB?BCC?BBBCCCBBCDDCCCBBCAEE:98;BAAAB??<@?BAB@BBBBBCEG?BAAABB@BB?BBB?BBCDD=BBD?BBBBB3BC?CBABBCA@@:<9<;;;5;5;AB@@?@D@@@BB?B@CBB>BCC@CABACCBAAABBBABBA???C:956//)//9<::;:76/6:39556+
@ATNG8:00083:02220
GATGGTAGGTGCACATGAGTGTATCCAGAAGATCAGGAACTCTAGAAGAATTCAGATTTTTAACACGAGAGTAAACGTAAAAAGAAGGTTTTACAAGACTCACGTTAACAATATTGCAGCAGTACGCACACAATCGAAGCGCAGTAAGGATGGCTAGTGTAACTAGCAAGAATACCACGAAAGCAAGAAAAAAGAAGTTACGCTATTAACTATTAACGTACCTGTCTCTTCCGAAACGAATGAGTACGAGAGTCAGAGCAGAGCTACCATCGACACTCCAAAGTCT
+
;;;;=@@==@<66666<===69/:<,//<7;;565;7<7@@B;;44.49.525:=>CDDE1D<995996BA?BC>BBCCIFH5BB?A?BBB;BBB?BBBABAC@@<?=@@;:99387<?>>?>@B@BBBCBD@BAA@>@@AB;;;A4;4;;;6:BCDBBBC>@@@AC@=@A=AAC?BBBCA28882999999%9=877.7=>A?=>;<>55599>9>;@>C:B999??D9A>@CE>C@A<?@>80000///;;=<;88889:888==7=<====855:/55-7:--
@ATNG8:00088:02253
GATGGTAGCGAGCGAAGTGTGTATACCAGAAAGATCAGGAACTCTAGAAGAATTCAGATTTTTAACACGAGAGTAAACGTAAAAAGAAGGTTTTACAAGACTCACGTTAACAATATTGCAGCAGTACGCACACAATCGAAGCGCAGTAAGGATGGCTAGTGTAACTAGCAAGAATACCACGAAAGCAAGAAAAAGAAGTACGCTATTAACTATTAACGTACCTGTCTCTTCCGAAACGAATGAGTACGATGAGATCTCGTGTGCTACCATCGACACTCCAAAGTCT
+
<<@B=BBA5:4444:.44459;=>B>5:555)5<<<<=9;7;<><:9?>43-3686///777'7279<>;;;<A@@09;=?;?;,9:592959&5:@=@JDBBCAA@@C@;;;<BI@FDBCBAAB;;;DBBBCA;@B00,0>>>>B@?>@@D:=:;BBB;;;C?CBBBAA?@@=??=:=@999577/4/////'/0)/699A@:>@,0)/;965:;=796569<999AB@C@CBC@CCC>@@BAAABA::9CBBAB?>???=<;=7708;;9757=77.67(9=77
@ATNG8:00089:02220
GATGGTAGCGCACACATAGATACAGTACTCATTCGTTTCGGAAGAGACAGGTACGTTAATAGTTAATAGCGTACTTCTTTTCTTGTCTTTCTGTGGTATTCTTGCTAGTTACACTAGCCATCCTTACTGCGCTTCGATTGTGTGCGTACTGCTGCAATATTGTTAACGTGAGTCTTGTAAAACCTTCTTTTTACGTTTACTCTCGTGTTAAAAATCTGAATTCTTCTAGAGTTCCTGATCTTCTGGACAGAGTGTGCAGATACTACCATCGACACTCCAAAGTCT
+
444:5<=>===>==@AACDDAA@;?==;;;>B299B@7>@0515>D?CCC@CCCDB>B>A?<?<@?BC;96CAAB;9000+/:60----(---9:699;6:85888379499?A?ABA6;>@9>:>ABB@AAC?AACC?A@BBBBBBCCBBBBAAD@AAB@CD?B?BBA;;;A@@;?;;;;*::?;;:::;':?::949@A@ABA@??49999(9>==@===AA;AA@BBBA6;4;@@@@@?AAB:;:;;CBCCCCCEGCBBBCCC@CACDCCBAAA=AA<ACDD
@ATNG8:00092:02231
GATGGTAGCATCATGCATATCTCACCAGAAGATCAGGAACTCTAGAAGAATTCAGATTTTTAACACGAGAGTAAACGTAAAAAGAAGGTTTTACAAGACTCACGTTAACAATATTGCAGCAGTACGCACACAATCGAAGCGCAGTAAGGATGGCTAGTGTAACTGGCAAGAATACCACGAAAGCAAGAAAAAGAAGTTCGCTATTATCTATTAACGTACCTGTCTCTTCCGAAACGAATGAGTACCTCTCAGACGCTCGTCCTACCATCGACACTCCAAAGTCT
+
ECCC?CBBBCCCBBBBGCBBCBB@@?@CC?BBBAAB@B@EDCBCAB?BC?B?BBC@@@@@2A?CBBABCBC@BB<BBAAAAA0@?>?4;:;4:CC@BBCBBBB;:6;@BC@CBB?BED;;;GEDECCCFB@@=@BAA?BBAACCBB@CGC@A?@DDDDCCC?CBC@CC@BB@CCE:<<@@@9@AA?BBBBA3AA>??=?AAAAB?BBBBBB?C?BBBBB?BA999?>8?=ABB=BBD?BBACBBA@??@A>BBBBBB@@>>:><<8=:::>>AAAA;>>9>>?>
@ATNG8:00093:02246
GATGGTAGCGCGACGAGCGTAGACCCAGAAGATCAGGAACTCTAGAAGAATTCAGATTTTTTAACACGAGAGTAAACGTAAAAAGAAGGTTTTTACAAGACTCACGTTAACAATATTGCAGCAGTACGCACACAATCGAAGCGCAGTAAGGATGGCTAGTGTAACTAGTAAGAATACCACGAAAGCAAGAAAAAGAAGTACGCTATTAACTATTAACGTACCTGTCTCTTCCGAAACGAATGAGTACGTGTGCGACGTGTCTCCTACCATCGACACTCCAAAGTCT
+
<CCC?BBC@ABDCCCBCCCCCC:::7;AB@CCCCBB@B?BABBCCC?CC?B?AAABAAAAC(C>AACBBBCBBBC=BBBCEFF5BA=A5;;;;*;DEBCCDCCCCBD?B?BC?BAA?BBBBBCCCCCCBCCCDD?CBAA>?AA>>@??<@@CCC@CEAAA000<A@@CBB?AB?BCB<AABBB<AAB?BBBBB3BB?BAAAA@A7618:>>??<@<??A@@=@BAAABC?B?BCC>C??=?BBBBBBBBBBBBCBBBA>=@@@9<66169=>=>>>>@<@>8=888
@ATNG8:00094:02249
GATGGTAGCTCACGTACGTCACACGTACTCATTCGTTTCGGAAGAGACAGGTACGTTAATAGTTAATAGCGTACTTCTTTTTCTTGCTTTCGTGGTATTCTTGCTAGTTACACTAGCCATCCTTACTGCGCTTCGATTGTGTGCGTACTGCTGCAATATTGTTAACGTGAGTCTTGTAAAACCTTCTTTTTTACGTTTACTCTCGTGTTAAAAATCTGAATTCTTCTAGAGTTCCTGATCTTCTGGAGATACACATGATACTCTACCATCGACACTCCAAAGTCT
+
555>;@CBBDCC9;6><>BBBBDGCBBDCCBB?BBBB<BB?B@CCBBBBB@BCCCB?B@CDBB?B?CCBBBBA??<77777(:>9>99727AA@>BAA=AA=@@@@@@>BAAABBBB?B@@=A=AA@???@B=A===:<<>=>>>AABDBC===>5:;;:>?:=:>@@AA@AA@<???@A6A=@=?????>'==///)/==///<76;<>BBB/A=9<@=B9>>:>??A>>>;@=AA;;;@<@@@<@A@@???@;::>>@>=>DA@<A>>>??@>>><>C:B>>>
@ATNG8:00098:02246
GATGGTAGTGATACAGATCAGACACCAGAAGATCAGGAACTCTAGAAGAATTCAGATTTTTAACACGAGAGTAAACGTAAAAAGAAGGTTTTACAAGACTCACGTTAACAATATTGCAGCAGTACGCACACAATCGAAGCGCAGTAAGGATGGCTAGTGTAACTAGCAAGAATACCACGAAAAGCAAGAATAAGAAGTACGCTATTAACTATTAACGTACCTGTCTCTTCCGAAACGAATGAGTACTGCGTCTCACTCTCGCCTACCATCGACACTCCAAAGTCT
+
/9::6<;;;<>>>BBBCDE@C>=>@<??C:>B=CB=:>:>>>A@??5846:7;;;=9999)>4>>;<88::=<<13344444$44.45::</:9:4=///7779;7<7<=9=B=<=@BBBDFAAACCCBCBA=A@>?;?@?@BAAA>B<@@A?BCCCCCBB>@@AA>?<>?<?97/7<8889*9@@9==;:927A<??977>B@A@BACCBB@B@CCBA@=A@;;;AA>A=??@9@@?<?BCBBBAAACCBBBBBBCDDBCB?BDB9<;AAA@B::99?=6@A;;
@ATNG8:00099:02224
GATGGTAGCTATACGTATATCTATGTACTCATTCGTTCGGAAGAGACAGGTACGTTAATAGTTAATAGCGTACTTCTTTTCTTGCTTCGTGGTATTCTTGCTAGTTACACTAGCCATCCTTACTGCGCTTCGATTGTGTGCGTACTGCTGCAATATTGTTAACGTGAGTCTTGTAAAACCTTTCTTTTTACGTTTTACTCTCGTGTTAAAAATCTGAATTCTTCTAGAGTTCCCTGATCTTTCTGGAGATACACATGATACTCTACCATCGACACTCCAAAGTCT
+
;99?7:=BDCCCCCC>=B>CA<<<665;<95/)---(-5(-(-577<=?;==BBB8;8;@?@?C@CBABAB@;:7;;77+39,733,3;::5>4837@:???>BB?BB???CCD?A>><A<A@>><>>@>??=>9=;;;;;=;;;>??;;;A5;;;5:;:><>>>>>;;;B<>>CGF/>198-8ADDH/?>;;::-9665<=;<99-////'///-84;2//*/669=87.55,5==;999,/-7433--/876///6557AABBA6::??9:;;;;:>B:BA??
@ATNG8:00054:02275
GATGGTAGGTGCACATGAGTGTATCCAGAAGATCAGGAACTCTAGAAGAATTTCAGATTTTTAACACGAGAGTAAACGTAAAAAGAAGGTTTTACAAGACTCACGTTAACAATATTGCAGCAGTACGCACACAATCGAAGCGCAGTAAGGATGGCTAGTGTGACTAGCAAGAATACCACGAAAGCAAGAAAAAGAAGTACGCTATTAACTATTAACGTACCTGTCTCTTCCGAAACGAATGAGTACCTCTCAGACGCTCGTCCTACCATCGACACTCCAAAGTCT
+
<<BB>@AA><55;?;<;@AAAABBA9?9:69??@>?<?:??::9@?=?>5:;,::4=9===+=;?>>>>9969=?5:;;<;<<*:B>B@CCC9CAB>BBCBBCCCD@C?BB?BCC?BCA?@ACCBCCGECCCC@D@AA@BBAAEDBB>B?BBB?BCCCCCBBBCBAAAB?CC=AAB?BB@A@:BAB@CCCCC2CC?CAAAABCDD?B?=>=A<@;@?AAB@BBCDBCB?B?@@@<@BD>AACCBBB?BBBBBBBAB>>>A><8<99399>==@@@@@;@@7<///
@ATNG8:00059:02313
GATGGTAGCACACGAGATCTCATCGTACTCATTCGTTTTCGGAAGAGACAGGTACGTTAATAGTTAATAGCGTACTTCTTTTTTTCTTGCTTCGTGGTATTCTTGCTAGTTACACTAGCCATCCTTACTGCGCTTTCGATTGTGTGCGTACTGCTGCAATATTGTTAACGTGAGTCTTGTAAAACCTTCTTTTTACGTTTACTCTCGTGTTTAAAAATCTGAATTCTCTAGAGTTCCTGATCTTCTGGGTCTACGCTCGTCGCGCTACCATCGACACTCCAAAGTCT
+
55<<9=CCCBABCCCDCCDBCBDBCCBBBC::5:::;:'5<8A;DBBBCCC?BBCCC?C?CCBB?B?BBBBBBBA@<7787878"93,37723B@@<::>;0.*.88:-.)/99@ACBB?BBD<:7:?<;;=666-8>>>5;:;>AA@@ABBBB=>=A;@@A<>=7=<A@@@@@@?@<???BB5B<?;>>??>+=<888*8:>998@888?9?FDD/C??>>=A=898@@@;;;<@<??AAAA:>=??9??????@A@?>>>??;:;A<@@@A;::=@B===4;66/
@ATNG8:00063:02317
GATGGTAGGCGAGAGTGAGACGCAGTACTCATTCGTTTCGGAAGAGACAGGTACGTTAATAGTTAATAGCGTACTTCTTTTTTTCTTGCTTTTCGTGGTATTCTTGCTAGTTACACTAGCCATCCTTACTGCGCTTCGATTGTGTGCGTACTGCTGCAATATTGTTAACGTGAGTCTTGTAAAACCTTCTTTTACGTTTACTCTCGTGTTAAAAATCTGAATTCTTCTAGAGTTCCTGATCTTCTGGTGTCTGATCTGTATCACTACCATCGACACTCCAAAGTCT
+
?:@A?B??>@BBBBCBCCCCCCCCCCCBBB:;:;DDD@CC@B@DDBBCCC@BC@A?@D@CBAA>A?CCBBBBA77078889:>#AD>CCAAA2CCCC?BBB<<>999:BAB?BCCBBBBB??>B688:A>=88//,/>>>9=@AA??>@@AD@>>;;;5<<<6<;;=;B?=?AAAAA<>>@@@5@9=47766(8@<==7>===>=AB@?:?DDD/?;:;A:>88718===>:;5;:>>A???<@AB>BAA::;@@:::;;@@@@@@B:>>@A???878<@@9A>==
@ATNG8:00064:02313
GATGGTAGCGAGCGAGTGTGTATACCAGAAGAATCAGGAAACTCTAGAAGAATTTCAGATTTTTTAACACGAGAGTAAACGTAAAAAGAAGGTTTTTACAAGACTCACGTTAACAATATTGCAGCAGTACGCACACAATCGAAGCGCAGTAAGGATGGCTAGTTGTAACTAGCAAGAATAACCACGAAAGCAAGAAAAAAGAAGTACGCTATTAACTTATTAACGTACCTGTCTCTTCCGAAACGAATGAGTACCTCTCAAACGCTCGTCCTACCATCGTCACTCCAAAGTCT
+
8444.4444499////////;;9994///4--(----(//(/77:33444525>7==C:;;999$95<<<=>=><<;=4@944999(9<:;5;==<(=65.59999;<::39344.9:@8>A???BBCCGB@@AABB?FCGD?@@@@A>9949;@992559994954.5<<:?86>8(--(-(--8::37;?6888888%8:6888===BBB?B?BB?BBAG??;BA@=;;594448=059@8?;;7;CBBCBB?BAB>>?8:99@?;;;8<7848?@>9222::5=@9=55/
@ATNG8:00068:02273
GATGGTAGCACGACACGACGATGTGTACTCATTCGTTTCGGAAGAGACAGGTACGTTAATAGTTAATAGCGTACTTCTTTTTTCTTGCTTTCGTGGTATTTCTTGCTAGTTACACTAGCCATCCTTACTGCGCTTCGATTGTGTGCGTACTGCTGCAATATTGTTAACGTGAGTCTTGTAAAACCTTCTTTTTTACGTTTTACTCTCGTGTAAAAATCTGAATTCTTCTAGAGTTCCTGATCTTCTGGTAGAGCGTGCATATATCTACCATCGACACTCCAAAGTCT
+
BBBB?=?A@@======@<@66655<@@@BCBB@CDCC>EDAF@CD;:;DD@CC@@@?A=@@CC?C?AAADCCAC@;333333#3717>?<8;@@?<@000,00)0;;;;;7>BB>>@BB?A??:?:?<<<>=>>=BAAA:??@@@@A@@@AAAAAAA==>==?@<?=AAA@???>>:?>?BC5B7;7;???@@'=@////)/;<///;:/8/===,;//-9292//-/=;;<=><@=>>>>>?:=>?=ACC@@=888C>>>>=>>>;;5:<=:;:<;;;<CD>DCCC
@ATNG8:00068:02319
GATGGTAGCATCATGCATTTTCTCACCAGAAGATCAGGAACTCTAGAAGAATTCAGATTTTTAACACGAGAGTAAACTAAAAAGAAGGTTTTACAAGACTCACGTTAACAATATTGCAGCAGTACGCACACAATCGAAGCGCAGTAAGGATGGCTAGTGTAACTAGCAAGAATACCACGAAAAGCAAGAAAAAGAAGTACGCTATTAACTATTAACGTACCTGTCTCTTCCGAAACGAATTAGTACAGAGAGTACGATATGTCTACCATCGACACTCCAAAGTCT
+
::::;AA@BB?655;<:<:;&55<<B=AAE@EFJGAB?B?A@DBBAB<@@=@?BBBBBDEG3B>AABBDCCCB@@9@=@A@>,00*0)0//&/695;<===BBBB?B@BB>=@B@CED?>>>???@CAA8::7::9A=AB;;;=AF=B<<=A?BA99:AED@DDCBBA>>B=;;;9:=8555&222+29==>*9<9>>>>>>>>><A=A@@A=A=??::;=A<==::9<A6;;>4:::3:;=<?===<>>:>ACCAAAAAB9;;5517AAA???AAA<??:?@@>
@ATNG8:00070:02300
GATGGTAGTGATACAGATCAGACACCAGAAGATCAGGAACTCTAGAAGAATTCAGATTTTTAACACGAGAGTAAACGTAAAAAGAAGGTTTTACAAGACTCACGTTAACAATATTGCAGCAGTACGCACACAATCGAAGCGCAGTAAGGATGGCTAGTGTAACTAGCAAGAATACCACGAAAGCAAGAAAAAGAAGTACGCTATTAACTATTAACGTACCTGTCTCTTCCGAAACGAATGAGTACCAGAGTACGATATTTCTACCATCGACACTCCAAAGTCT
+
<<<<?CCCCDDCBBCCCDEDCCD;:6:B@9;@=@BB@B@CCC@?>B:>>9A?BA??8<;;+@144====BBBAB:98;;>>>+<?::.999&9?B=BCCCGDECC@C@@@=A@@=@BBAABCCBCDGFB;;;@FDCB?CCCCCCAA?B@BBB?BDCCBBCD?CCCCBB?BC?BBB=@@@@@8??@>ACCDC3BB?BAABCCBBB>A>=@@@=A=A=A::6;BBCB@@=@=@>>9>@@<???ABBB?BBBBCCBBDCCDF>AA9939???>AACCC?CD=@>>>
@ATNG8:00070:02314
GATGGTAGATACTCGCTGATACACCCAGAAGATCAGGAACTCTAGAAGAATTCAGATTTTTAACATCGAGAGTAAACGTAAAAAGAAGGTTTTTTACAAGACTCACGTTAACAATATTGCAGCAGTACGCACACAATCGAAGCGCAGTAAGGATGGCTAGTGTAACTAGCAAGAATACCACGAAAGCAAGAAAAAAGAAGTACGCTATTAACTATTTAACGTACCTGTCTCTTCCGAACGAATGAGTACACACTCTCATATGACACTACCATCGACACTCCAAAGTCT
+
CCFD>BABADDDC====BBCBBBBB>BBB?BABBBB?B@BAA;::B@BB?C?CCBBBBBA2?>?>??A9:97A@A>=<7:999'//(/066666$667288;<;;<22,26972999;<==;DBBBCCCBBBBBB@BBBB>A@AAA@@@9A=A@@>@ECCCCCD?AAABCC?BB@BBB;?????8???;:9::9:%:@=AAAABA@==6;5:=::;1;7<>@@@?BBDBBCC@D@CC?BBB?AACCCCCCCCAAACCACACCBBBBBBC?BBBCBDBBBD?A@:A???
@ATNG8:00075:02283
GATGGTAGTGCGTGAGAGAGAGACCCAGAAGATCAGGAACTCTAGAAGAATTCAGATTTTTAACACGAGAGTATACGTAAAAAGAAGGTTTTTACAAGACTCACGTTAACAATATTGCAGCAGTACGCACACAATCGAAGCGCAGTAAGGATGGCTAGTGTAACTAGCAAGAATACCACGAAAGCAAGAAAAAGAAGTACGCTATTAACTATTAACGTACCTGTCTCTTCCGAAACGAATGAGTACACACTCTCATATGACACTACCATCGACACTCCAAAGTCT
+
55>>;?DB>>B966;BCCBCCEAAB>ADE@CEBBB>@B:CBB???<>?@8=8@@;;<<<<+:8:<:@BBBB@==;>;33333$37171;778';9>;=?8<<?<>B?B=B><@@A<@@??DBBBCCCCCAAAEADCBB@BCBBA@;;7;=A?@?ADEDCCCC?BBCCCC>AA?DCC???:9:,8975;;<<>.;A>CBB@AAB??<?>A@BB<;5:=C;<9;BBBBBCAC@CBE=BBE>BACECCBCABABBBAB>??@@@@ABAA>A@??CB@??C>BB=BBCC
@ATNG8:00076:02304
GATGGTAGCGCGACGAGCGTAGACCCAGAAGATCAGGAACTCTAGAAGAATTTCAGATTTTTAACACGAGAGTAAACGTAAAAAAGAAGGTTTTACAAGACTCACGTTAACAATATTGCAGCAGTACGCACACAATCGAAGCGCAGTAAGGATGGCTAGTGTAACTAGCAAGAATACCACGAAAGCCAAGAAAAAGAAGTACGCTATTAACTATTAACGTACCTGTCTCTTCCGAAACGATGAGTACCTCTCAGACGCTCGTCCTACCATCGACACTCCAAAGTCT
+
////)////5///////9999;<<:3;;97::555:5:7;::;;88388-33(3::<<===+;6;33388:;=::4--------#--(/3<<<0=;;6;;;??A<<=;>9<<255;5:<<;;;;=><<<BB@@A=>9447?99:9<;8273///)/7::9;<<8=;;5552336:::44/98;(//(/(/89:?+:;8====442;;6;27755/537255:58445;8847476:2:///666933.3988:;///:557996>>=42222222225.57/6687
@ATNG8:00080:02289
GATGGTAGCGCGACGAGCGTAGACCCAGAAGATCAGGAACTCTAGAAGAATTCAGATTTTAACACGTGAGTAAACGTAAAAAGAAGGTTTACAAGACTCACGTTAACAATATTGCAGCAGTACGCACACAATCGAAGCGCAGTAAGGATGGCTAGTGTAACTAGCAAGAATACCACGAAAGCAAGAAAAAAGAAGTACGCTATTAACTATTAACGTACCTGTCTCTTCCGAAACGAATGAGTACGATGAGAGCACACGTGTCTACCATCGACACTCCAAAGTCT
+
BCBB?BA<>;:;CBCC;<;BBBBBB=BBB?BC@@@@=@?BCBAA@@<?A?A?A@>9899-36989::@:<?>D>BBAAAAA0AA=A4;;09@<;@CCCCCCEG?B?BB@B@@>@@@>BCDDCBBBBBCCC@DC@@<@@AAA???=B>BBB?AAAAAAAA>AABBAB@@@<>B=577B==58;78779999%0;9;0/0>9<<=6735855,549:???5::>>=??9>:>??9:870337>=??@@???@AA@???A>>;999:937999799;=>;AD:>:8:
@ATNG8:00083:02316
GATGGTAGCTCTGCTCTGACTCTCGTACTCATTCGTTTCGGAAGAGACAGGTACGTTAATAGTTAATAGCGTACTTCTTTTTCTTGCTTTCGTGGTATTCTTGCTAGTTACACTAGCCATCCTTACTGCGCTTCGATTGTGTGCGTACTGCTGCAATATTGTTAACGTGAGTCTTGTAAAACCTTCTTTTTTTACGTTTACTCTCGTGTTTAAAAATCTGAATTCTTCTAGAGTTCCTGATCTTCTGGGTCTACGCTCGTCGCGCTACCATCGACACTCCAAAGTCT
+
@ABD;?CBBB=ABBBCDBCCICCBBBBBMBBB@;;;A<BB?B?BDDDCCC@BCHCCAG@BBBB@J@CCCCBBBCD>;;:::*;@=ABCC=CBBC?CAA>AC?AABCBFACBBBBDCDACCC?C@CCCCB@@@=ABBB?AAACDCBBBDDDCBAAC@CBB?BC@C@DCBBBCCBB?BAAAB7A>B=<<<<<<<#;BAAB=BCCCCCCBBBB=BDDG5A@@CD>B?AC@CCCHBBB@B@CCBBBB>A;;;0<;;;CCCBCBBBCBCDCCC@BBBEBBBBBB>AA;B@@@
@ATNG8:00084:02274
GATGGTAGTGTCAGTGCGCGTCGTCCAGAAGATCAGGAACTCTAGAAGAATTCAGATTTTTAACACGAGAGTAAACGTAAAAAGAAGGTTTTACAAGACTCACGTTAACAATATTGCAGCAGTACGCACACAATCGAAGCGCAGTAAGGATGGCTAGTGTAACTAGCAAGAATACCACGAAAGCAAGAAAAAGAAGTACGCTATTAACTATTAACGTACCTGTCTCTTCCGAAACGAATGAGTACGAGAGAGCACACGTGTCTACCATCGACACTCCAAAGTCT
+
BBBC?BDBBBBCCCCBBCCCBBBCC@DCC@CCBBBB?B?@@CBDCC@CD@C?BABBBAAB1?=?DEDCAAAABC<BABBBBB5BC@B@DDC9BCD@BCBCCCCBB?C@CC?BBC?BBBBCBCBBBCDCCAAA?BBBC>A@A@@C??<@@CBB?BDDBBBCB?CAAAAC?AA?AAB=@@999+:=>;:9999(:A?C???CB@@A;>;>@@C:>:>>BCD@CCAABDD?B>ACC=CCC?BBBBBBBBAAABBBBB@@ABBBBBBCC@@:::@@AAAA;AB:C>;;
@ATNG8:00085:02314
GATGGTAGAGTATCATGTGTATCTCCAGAAGATCGGAACTCTAGAAGAATTCAGATTTTTTAACACGAGAGTAAACGTAAAAAGAAGGTTTTACAAGACTCACGTTAACAATATTGCAGCAGTACGCACACAATCGAAGCGCAGTAAGGATGGCTAGTGTAACTAGCAAGAATACCACGAAAGCAAGAAAAAGAAGTACGCTATTAACTATTAACGTACCTGTCTCTTCCGAAACGAATGAGTACACATCGTCGTGTCGTGCTACCATCGACACTCCAAAGTCT
+
CCBB?@;ACCCFCDCABBB@AABAA=@AB?CFDCC@C?CBCCBBB@CF@C>BBB;<<<;<%:=@BBBBBBB<<<7;BBBMDD2AB@E@CCC;DCC@CCCBBCAA@@B@;;7;BB=ABCCBBBACCCCCCDDC@CBAA=ABAAAC;;7;?CAA?ACBBBBCB?CCBBBB?BCACCB<??><<6=993:ABCD3CD?B??@CCB?><>@BBBB?B@B@CCC@CCCDBBB@C?CCC=AAA?BBCCBBBB@??9::ABBB@A@@@?FBB?BCCBCBBBAA4992:@:9
@ATNG8:00090:02282
GATGGTAGGCGACATACATACGCGCCAGAAGATCAGGAACTCTAGAAGAATTCAGATTTTTTAACACGAGAGTAAACGTAAAAAGAAGGTTTTTACAAGACTCACGTTAACAATATTGCAGCAGTACGCACACAATCGAAGCGCAGTAAGGATGGCTAGTGTAACTAGCAAGAATACCACGAAAGCAAGAAAAAAGAAGTACGCTATTAACTATTAACGTACCTGTCTCTTCCGAAACGAATGAGTACAGAGAGTACGATATGTCTACCATCGACACTCCAAAGTCT
+
5::>@DAB?A@A@@ABCCCAB@CDEACCC@BBBA?@5;5;@CABBB?BA6;69AAABDDDE+D@BBCBBBBBBAC=CCBCCCC2CF>A?BDGC5JBB>B;;;BBDEIAD@BC?CBB?CBCBBCCCECCBBCCCC@CCCC?@ACCDCCD@C?BAA;@B@;;;CC>BBB@@@?AA;??=8<>999,3>>8879899%9@<@99:BBBBB?B?AA??>?<>>B@@?@@@BBBB>B>@@?8@;;5;::BCCCDABCAABCCCBAABAA@BBB>CBBB>>>>>@=DD<BBBB
@ATNG8:00092:02274
GATGGTAGCACGACACGACGATGTGTACTCATTCGTTTTCGGAAGAGACAGGTACGTTAATAGTTAATAGCGTACTTCTTTTTTTTCTTGCTTCGTGGTATTCTTGCTAGTTACACTAGCCATCCTTACTGCGCTTCGATTGTGTGCGTACTGCTGCAATATTTGTTAACGTGAGTCTTGTAAAACCTTCTTTTTACGTTTACTCTTCGTGTTTAAAAATCTGAATTCTCTAGAGTTCCTGATCTTTCTGGTAGAGCGTGCATATATCTACCATCGACACTCCAAAGTCT
+
BBCE?CCEBBBB<A@>AA@9559@AABAFDBB>B;;;;-;A;@@CDBCBCC=@@C;;::?CBBC@C@BBBBBCB;>500//////"--(---(-9;A9?>B>@@<?>AA9949A@@ABDD?DAA687:?>?@>>>:==BA<A>>>===@@@@@=>>@@<@@@@:??<?<A@?@ABB>>;?>>>>/>1818>>=>/>=999077;//*/;:9=A:ABBB/?;;;@=B=>?>@B@;;;<@:==@?===8=>>:?@?;;;@@@@>>>A@@????;?>;;;@==>A=DC>BB@@
@ATNG8:00094:02310
GATGGTAGTACATGATAGAGACACCGAAGATCAGGAACTCTAGATGAATTCAGATTTTTTAACACGAGAGTAAACGTAAAAAGAAGGTTTTACAAGACTCACGTTAACAATATTGCAGCAGTACGCACACAATCGAAGCGCAGTAAGGATGGCTAGTGTAACTAGCAAGAATACCACGAAAGCAAGAAAAAGAAGTACGCTATTAACTATTAAACGTACCTGTCTCTTCCGAAACGAATGAGTACTGCGTCTCACTCTCGCCTACCATCGACACTCCAAAGTCT
+
55;<7==:<6<<@C@>>>0//77:4<<69>>000)/5;;9:::>599=A=A@B@@@@@@'=9=@9:9?@>///)0/00<99(:;4;7;@@2?>?=@::9@@B994:=AA9=??;>?@CABABAC@BA@@AA?@>>>-00===0;78=;<00)///78::<7??=8586:;4::<476888(///(/9;;;+;B=;;:99922.).055./(//(/80098<:8::;;8=9===5::;7:3338889=::<<@@<<:000:;4:5524=99:889<<,33,8==:
@ATNG8:00098:02311
GATGGTAGTCTCAGATAGTCTATAGTACTCATTCTTTTCGGAAGAGACAGGTACGTTAATAGTTAATTAGCGTACTTCTTTTTCTTGCTTTTCGTGGTATTCTTGCTAGTTACACTAGCCATCCTTACTGCGCTTCGATTGTGTGCGTACTGCTGCAATTATTGTTAACGTGAGTCTTTGTAAAACCTTCTTTTTTACGTTTACTCTCGTGTTTTAAAAATCTGAATTCTCTAGGTTCCTGATCTTTCTGGGTGTATCAGCGAGTATCTACCATCGACACTCCAAAGTCT
+
<:??9<<=A=ABCB@A<>C?BB<666===>CC9AA==.<=7<7<@@BBB@=@>>00*/)///6)/)/)38977733,33333$3;393999&7;<>:@>;7;@=000?9:*/333<=99/..74;6588<98985:?>?8==>===@@=8666---6(,(,-(-6072/226666222'23333)3(.).99<;<&86444.578/-----333)5999)5699929299467706(-(--46333-3;<>388577;::;9///;5:8??<@;>6333---299.66<<
@ATNG8:00099:02303
GATGGTAGCTCGCTGATGATATCTCCAGAAGATCAGGAACTCTAGAAGAATTCAGATTTTTAACACGAGAGTAAACGTAAAAAGAAGGTTTTACAAGACTCACGTTAACAATATTGCAGCAGTACGCACACAATCGAAGCGCAGTAAGGATGGCTAGTGTAACTAGCAAGAATACCACGAAAGCAAGAAAAAGAAGTACGCTATTAACTATTAACGTACCTGTCTCTTCCGAAACGAATGAGTACGTGTGACGTACGTGAGCACCATCGACACTCCAAAGTCT
+
:///)//////7:995559999955.5<<8==CC@@?@?BBBCCBB?;:8:=A@ABBCCC3B?BBCBBBBBBBB<@AABBBB5BD?D@CCC;CFF@CCBCBCDCC@B@BC?BBB?BBB@@AGHDCBBCCCBB?B@@@?BAAA@A@?9@=B;;:;EECBBEC@A@ABCC@AA>ABA:=?:::,9<<9=@@@A2BB?CCCCCBB==:=<@?AA:>:=AB;;:;CBCCCB?B?CCC>AAA@AAABBBBB@??BBAAABAAAB???BA>AAAB?:9;--(-:/8-00
@ATNG8:00051:02343
GATGGTAGTGCGTGAGAGAGAGACCCAGAAGATCAGGAACTCTAGAAGAATTTCAGATTTTTAACACGAGAGTAAACGTAAAAAGAAGGTTTTACAAGACTCACGTTAACAATATTGCAGCAGTACGCACACAATCGAAGCGCAGTAAGGATGGCTAGTGTAACTAGCAAGAATACCACGAAAGCAGAAAAAGAAGTACGCTATTAACTATTAACGTACCTGTCTCTTCCGAAACGAATGAGTACTGTATCTATGTGGCGCTACCATCGACACTCCAAAGTCT
+
///:59///6---//777:<///77.///5;79:958;7:55544:533-33(/9///888'8(///3778866:////////$/93:)445,5;;7<666<995925.5<7:;;9==><==>?>CCB>0000*/9995555554::5:)//0)/9///9;<9@C==4808;:=@A=AAAAA800//6666'6618>::=9;//).0....).495;;=8@<<=<;?>?;=<>6:00*0:69;;8;<774BA>;;33,333339,33:8989...277079.2
@ATNG8:00055:02361
GATGGTAGACATATCGTACTCTCTGTACTCATTCGTTTCGGAAGAGACAGGTACGTTAATAGTTAATAGCGTACTTCTTTTTCTTGCTTTCGTGGTATTCTTGCTAGTTACACTAGCCATCCTTACTGCGCTTCGATTGTGTGCGTACTGCTGCAATATTGTTAACGTGAGTCTTGTAAAACCTTCTTTTTACGTTTACTCTCGTGTTAAAAATCTGAATTCTTCTAGAGTTCCTGATCTTCTGGGTCTACGCTCGTCGCGCTACCATCGAGGTTGTAAAGTCT
+
BBBD?BBCABBCCCCCCCBBGAABBBBBBCAA>A@@A<BB?B?AADCCBB>BBBBC?B?AAAA>A>AAAAAACCC=999:9$9=4@88848@CC?A@D@CC588:CCD?BCAAA>>>9>>?<?<@A=>>>>@=BAAA:????>>>=>@@@AA;;:;<;:5;=8==AAA>>>@>><>BBBB5@7;6;?AAA/AA:991998///::=A=DDDF/A=>>@<A<>>7>CBA>===A;?>===B;>>@@:?@;:///==<=;;;;>>>=9=<<=<<1616<=@6=:>>
@ATNG8:00062:02361
GATGGTAGTGCGTGAGAGAGAGACCCAGAAGATCAGGAACTCTAGAAGAATTCAGATTTTTAACACGAGAGTAAACGTAAAAAGAAGGTTTTACGAGACTCACGTTAACAATATTGCAGCAGTACGCACACAATCGAAGCGCAGTAAGGATGGCTAGTGTAACTAGCAAGAATACCACGAAAGCAAGAAAAAGAAGTACGCTATTAACTATTAACGTACCTGTCTCTTCCGAAACGAATGAGTACTGTATCTATGTGTGCGCTACCATCGACACTCCAAAGTCT
+
<<@@?BBCCFBBAB@CCCCCCC:9:)5A@7ABB;;:=A>ABBBBBC@BB?A=><>99877$36ABBCECCCBBB9@A;;:::$9@<@4999&5@ACCBBBCCCFH?B>@@=@BB@CCCCCCCCCCBCDCCCC?CCCC?BBBBBB8879AEBB?BDABBBCA?AAABBB?@@?BCC?BBB@?9@8938AAAA3BC?C@@AFBA==5:5;>>?7;6;ABBB@BCCCBBB@C@CCD>CBB?BCCBBBBBBCBBBBABBBBBABBBB>><>BCBBB@???=@@9BBAB
@ATNG8:00066:02328
GATGGTAGTCTCAGATAGTCTATAGTACTCATTCGTTTCGGAAGAGACAGGTACGTTAATAGTTAATAGCGTACTTCTTTTTCTTGCTTTCGTGGTATTCTTGCTAGTTACACTAGCCATCCTTACTGCGCTTCGATTGTGTGCGTACTGCTGCAATATTGTTAACGTGAGTCTTGTAAAACCTTCTTTTTACGTTTACTCTCGTGTTAAAATCTGAATTCTTCTAGAGTTCCTGATCTTCTGGTCTACTACACTGTACTCTACCATCGACACTCCAAAGTCT
+
C@@@>B>CCEBBBCCBBBABCIB@BAA@BCBB?BBBC=BD@B?BCCDECC@CDBCC@B@BBBA?C?BCA@AA;99;9::::$9=38494)4855.665.6A469@BBCADCCCBBBEACCC@C?CCBBECBA=AAAA=BBBBBBCBBBBB;<;@@<;;:?BB@C?A@@::5A@@=AAAAB7@;@;::;;;(;9999,9@A::9A@@@2999*55955.549@9=@@@?>>4;6:??AAA=@@@;ABBBDDCBBCCCCCDBBBBB?BBBBBCAAA@4993:B?A
@ATNG8:00071:02368
GATGGTAGGCGAGAGTGAGACGCAGTACTCATTCGTTTCGGAAGAGACAGGTACGTTAATAGTTAATAGCGTACTTCTTTTTCTTGCTTTCGTGGTATTCTTGCTAGTTACACTAGCCATCCTTACTGCGCTTCGATTGTGTGCGTACTGCTGCAATATTGTTAACGTGAGTCTTGTAAAACCTTCTTTTTACGTTTACTCTCGTGTTAAAAATCTGAATTCTTCTAGAGTTCCTGATCTTCTGGTATCGTCTATCATGTACTACCATCGACACTCAAGTCT
+
?:?@:>>B>AA:9555;;:;;;665::9;:=A9@@??6>?5;4595CDBB9>BBCC8:89BCA?B899??=?333679898$97,7;;738;?A9?=?=??9???>??>B;;B=BB>;:99:>9;=>>;87<5<===:>????><=>=>=<8786198868:4:479<<:5859;9998:+9.7165666'6;==>8??@;;;@A>><9;=;,;///9597A@=CDAA?@@<A<@@@@>=:>>B=BAA@?>>=?A@>>>A@>>=A=@@>>>>AA;;;5;>>=
@ATNG8:00075:02339
GATGGTAGCATCTGCATATCTCACCAGAAGATCAGGAACTCTAGAAGAATTCAGATTTTTAACACGAGAGTAAACGTAAAAAGAAGGTTTTACAAGACTCACGTTAACAATATTGCAGCAGTACGCACACAATCGAAGCGCAGTAAGGATGGCTAGTGTAACTAGCAAGAATACCACGAAAGCAAGAAAAAGAAGTACGCTATTAACTATTAACGTACCTGTCTCTTCCGAAACGAATGAGTACGATGAGAGAGCTCTCTCTACCATCGACACTCCAAAGTCT
+
:<<A@CBBCCBB;;6=@CCE;96D;CCC@BBBBAA?A9;;CCCBB?;;79<???:;;;;);;@@BCDBB???A9:994444$447;.555&5<<96:6CCFCDE@D?;;7;;;7;BCCDCCCCGECCBBAB>B;;;@CC@@@@@@=A@C;<6;B;;;CCE@CCCCBB>BB;=8=588;==6=<<433333$3718;=;;;8==6;2877717465:>=8<?>;??B>B>BBC9===9=?=@AAAAA99:BBCCCB856:88888187777;::::588.8///
@ATNG8:00077:02363
GATGGTAGCACACGAGATCTCATCGTACTCATTCGTTTCGAAGAGACAGGTACGTTAATAGTTAATAGCGTACTTCTTTTTCTTGCTTTCGTGGTATTCTTGCTAGTTACACTAGCCATCCTTACTGCGCTTCGATTGTGTGCGTACTGCTGCAATATTGTTAACGTGAGTCTTGTAAAACCTTCTTTTTACGTTTACTCTCGTGTTAAAAATCTGAATTCTTCTAGAGTTCCTGATCTTCTGGGTCTACGCTCGTCGCGCTACCATCGACACTCCAAAGTCT
+
?@CB856B@;:=CEBBCCHCAA@@BB@@@BBCACCCJ>CICA;:;CC@B<@B@@@>B=BACF;C@BBBA>?:<>589778$796@BAD>BCBC>@@A=AB=?>?BBB@BBAAACCD?CBB?@<BDE>>888;?@AA=?>>>AAB888@@A788=188=:>>;>=AAAAA??@@:>>BDD5>:=::;;;:+:?@AA8AA???B===?8999:+:///<9=9AD;CAAA>>A;A=AAACBB8=>AA:A<<=ABBBA@>>>@???::7:==>>>==<?89919;;/
@ATNG8:00078:02326
GATGGTAGACATATCGTACTCTCTGTACTCATTCGTTTCGGAAGAGACAGGTACGTTAATAGTTAATAGCGTACTTCTTTTTCTTGCTTTCGTGGTATTCTTGCTAGTTACACTAGCCATCCTTACTGCGCTTCGATTGTGTGCGTACTGCTGCAATATTGTTAACGTGAGTCTTGTAAAACCTTCTTTTTACGTTTACTCTCGTGTTAAAAATCTGAATTCTTCTAGAGTTCCTGATCTTCTGGTGTCGTCTATCATGTACTACATCGACACTCCAAAGTCT
+
CBBB?CCCCBBBBBBBBCCCEBBBBCCCCCBB@BBBB<BC@B?ADCCC??>AAABA=A?CBA@>A?BAAAAACCA>ACACB3BC>B@??<<@@B?BBC?BB;==>BBB?BB@@@AAA;AAA:@:@A>>>>>>;@A>>:?>>?==>?A@>>A@>>?=@@@;@@<A=A?=?AAC??:??>BB;A<A<<<<<<.<A998*//6///@99==A@@@/@AAAB;?;@A=AAAA>::7;7::AA>>9==D=AA@@@?>>>AAAAAAAA<>>AA>>>??;;;;??7;;88
@ATNG8:00078:02333
GATGGTAGTACATGATAGACGACACCAGAAGATCAGGAACTCTAGAAGAATTCAGATTTTTAACACGAGAGTAAACGTAAAAAGAAGGTTTTACAAGACTCACGTTAACAATATTGCAGCAGTACGCACACAATCGAAGCGCAGTAAGGATGGCTAGTGTAACTAGCAAGAATACCACGAAAGCAAGAAAAAGAAGTACGCTATTAACTATTAACGTACCTGTCTCTTCCGAAACGAATGAGTACGTGTGCGACGTGTCTCCTACCATCGACACTCCAAAGTCT
+
@<@C?BBCC>>CBBBECCAA@@@BC@CCC@CCCCCC@C@CCCCCDE@@@<?=?ABCEEEE5A<BABBBBBBBBB9BB<;;;;*;B>C<AAA8ACC@BCCBCCCCB@BABB@BBC@BCBBDDDDCBBBBCCDE@CCCC@CCCCBBBB?CBECB@BCCCCBCD?CBBBBB?BB?BBC7:9?><5?9959CCCD3BB?B??@BBBCC@B@BBBB?B?B>CAA?ABCDDDDAC@CCD>BBC?BBCBCCAAAACCBBAAAACBBCC>B>>:>BBBBBBB@A<CB<BA>>
@ATNG8:00085:02327
GATGGTAGCACGACACGACGATGTGTACTCATTCGTTTCGGAAGAGACAGGTACGTTAATAGTTAATAGCGTACTTCTTTTTCTTGCTTTCGTGGTATTCTTGCTAGTTACACTAGCCATCCTTACTGCGCTTCGATTGTGTGCGTACTGCTGCAATATTGTTAACGTGAGTCTTGTAAAACCTTCTTTTTACGTTTACTCTCGTGTTAAAAATCTGAATTCTTCTAGAGTTCCTGATCTTCTGGGTGTATCAGCGAGTATCTACCATCGGACACTCCAAAGTCT
+
C>CC?CECCCCECCAABCB?BFCCCBCBBBBB@BCBB>CCAC@DD@@ABB@CCCBB@G?AA@@?@?DAABAA??@??>>>>)<@<@:98,3:;=9ABG?AA9:9:CCC@CBBBBBBD?B@@1616<;;<<<<<?ABA<@>?C;;;>>>@@@>;;;8=;;7;C=F>DB@@@@A==8=:::;/;9>9:;;;;+;;<>>1:66///;99=<@BBA/B;;;?;?:==:=@@<<<<*/,/67;>?766@@6///====9>>><;;B@@99399//+/;;:;A=AC:BDA?
@ATNG8:00086:02353
GATGGTAGAGTACAGTGTAGTAGACCAGAAGATCAGGAACTCTAGAAGAATTCAGATTTTAACACGAGAGTAAACGTAAAAGAAGGTTTACAAGACTCACGTTAACAATATTGCAGCAGTACGCACACAATCGAAGCGCAGTAAGGATGGCTAGTGTAACTAGCAAGAATACCACGAAAGCAAGAAAAAGAAGTACGCTATTAACTATTAACGTACCTGTCTCTTCCGAAACGAATGAGTACTACTCTCAGAGACACACTACCATCGACACTCCAAAGTCT
+
:88845599<<:555655<5559554;;;9=BB@@@?B?BB;9:@C=AB?A?BCAABCC:B@BB??>A@>999*974444&4:7<5<<4<55.6A?ABBCB@=?@;:5;<@:@@@@@BBCAABABAE;;7;BAB?@@@AAA@B;@9@00+0@>>@???<?AACBB?BC@BBB>A@9:9,9:9399:::(:929AAA?<<<<8<:>=>?<@;>=B<;6;BBBBBC@C?AAA;@??=?@B@@899BBCCBEBB>==??B?:8:A6::>==<?>8:2:A:???@
@ATNG8:00086:02354
GATGGTAGGTGCACATGAGTGTATCCAGAAGATCAGGAACTCTAGAAGAATTCAGATTTTTAACACGAGAGTAAACGTAAAAAGAAGGTTTTACAAGACTCACGTTAACAATATTGCAGCAGTACGCACACAATCGAAGCGCAGTAAGGATGGCTAGTGTAACTAGCAAGAATACCACGAAAGCAAGAAAAAGAAGTACGCTATTAACTATTAACGTACCTGTCTCTTCCGAAACGAATGAGTACTATGTAGAGCTCTATACATCGACACTCCAAAGTCT
+
ACBB@CCC?BA?ACCCDBBBBBBBB?BBB?DBBABB>B?BBBBCAA?BD@C?CCB99999*:?BCCCCEDCAA@6?C9::::*<@<@?BBB9BDC?CCCCDBBBB?B@BB>AAB?BBB@BBCCCDCCCCCCB@CCCC?CBCCCBAB?C@CBB?BCDDBBCC?CCCA???DD@B@A>AABA@9>>>8>@@@A2AD?B@@@ABBCC?A>A?DD:?:?BHBB@BBBBBDE@B?BDD>DBB?BCCBCCCCAAAA@@@ACCACAAA?@@B@@@B>>><BA9@;:8
@ATNG8:00087:02327
GATGGTAGTATCTGTCTACGAGAGCCAGAAGATCAGGAACTCTAGAAGAATTCAGATTTTTAACACGAGAGTAAACGTAAAAAGAAGGTTTTACAAGACTCACGTTAACAATATTGCAGCAGTACGCACACAATCGAAGCGCAGTAAGGATGGCTAGTGTAACTAGCAAGAATACCACGAAAGCAAGAAAAAGAAGTACGCTATTAACTATTAACGTACCTGTCTCTTCCGAAACGAATGAGTACGAGAGAGCACACGTGTCTACCATCGTTCTCCTTAAGTCT
+
BCBC?CDBBBCCCCCCCCEEDDDDD?BBB?CCBBAB?B?BBCBBBB@BB>B?ACA=>>>>.??CCBABBCCAA>6<>9:;:;*;C@G5;;;6;CC@CBCCCFBBB@B@CE@CCC@BBCCBCCDECCEBDDDD@CCCC?BBBBBBBB?D@C@@>ACEECCBB?CCBBBB@BB?BBB?BBBCC<BAB?BCFDD3BB?B>>>CCC@?;@<@>>>;><>ACBB?BCBBB@@>?@BBC>CBB?BBBBBCCCAAAB>>>BBBBCCCBBBBB>A;;;A<@=?3939<A@AA
@ATNG8:00088:02357
GATGGTAGTACATGATAGACGACACCAGAAGATCAGGAACTCTAGAAGAATTCAGATTTTTAACACGAGAGTAAACGTAAAAAGAGGGTTTTACAAGACTCACGTTAACAATATTGCAGCAGTACGCACACAATCGAAGCGCAGTAAGGATGGCTAGTGTAACTAGCAAGAATACCACGAAAGCAAGAAAAAGAAGTACGCTATTAACTATTAACGTACCTGTCTCTTCCGAAACGAATGAGTACAGAGAGTACGATATGTCTACCATCGACACTCCAAAGTCT
+
A>@@6955ABBC@AADDCCCCBBBC@BBF?AACBBB?B@DCCBCCC?BB@C@BBCCCCCD1@?ABBCCCCCCCC=CCBBBAA,@;;;6;CC;CCD@CCAAACCDE?@@@B@ABB@A@@CCBDBBCBBBCCCC@AAAC?B@@@AABB?B?C<;9;BBBBCCD@DGDDBB>AC>AAB>@@?=>6=??9?BFDE3AB>A:::BBBBD9949@9939=@CCCC@FDA@@BA=@=?@@9AAB?BABAABABCBBBBCAAAAAACBBA@@@=@@ABAABCAA>BB=BCBA
@ATNG8:00090:02350
GATGGTAGCACGAGTCACTCATATCCAGAAGATCAGGAACTCTAGAAGAATTCAGATTTTTAACACGAGAGTAAACGTAAAAAAGGTTTACAATGACTCACGTTAACAATATTGCAGCAGTACGCTCACAATCGAAGCGCAGTAGGGATGGCTAGTGTAACTAGCAAGAATACCACGAAAGCAAGAAAAAGAAGTACGACTATTAACTATTAACGTACCTGTCTACTTCCGAAACGAATGAGTAACTATGTAGAGCTCTATACTACCATCGACACTCCAAAGTCT
+
>>>@@@>87///779:==@BA999<8<AB@CB@@::7;?BBBBBCC?CC=@=@?@;::::);59:?@A>@?98:5:@C@@@@@$0*00*///)/:;99<<;;;7<755.9596;;;<<:;;<<<?@AAAA=::9@;=>9994888808<<8<;;;?@AA@CCCCBB?BB:9955888;:0888237777$33,3333:::AA@=A>?????@;>000:5:88///.3270556.7>?055/97727////:355>==<<<9::@@?<@???A?@?9837?7<=79
@ATNG8:00091:02338
GATGGTAGTGTGGTCTCTGAGAGTAGTACTCATTCGTTTCGGGAAGAGACAGGTACGTTAATAGTTAATAGCGTACTTCTTTTTCTTGCTTTCGTGGTATTCTTGCTAGTTACACTAGCCATCCTTACTGCGCTTCGATTGTGTGCGTACTGCTGCAATATTGTTAAACGTGAGTCTTGTAAAAACCTTCTTTTTACGTTTACTCTCGTGTTAAGAATCTGAATTCTTCTAGAGTTCCTGATCTTCTGGGATGTGTGCGCAGTGCCTACCATCGACACTCCAAAGTCT
+
////577588--(-----/9655:::9954444.4333(444(4589456==9=>=66697555549.559<959A@7;ADDD1@?155<<4=@>B4:99.9@=@@BB@A>ACAAACCC?C;;5;4<<<:9A@=9==5925555;99555<999;44.44439:.44)44444;;9<7;55555$5498==@@@+55999)55559959557=8<<7<9999.5.4<9=;<;B=A?B?A>A998;<799,5;55555544//77;,//;7;>===<<;;;6<<1;;99
@ATNG8:00091:02367
GATGGTAGCGCATATCAGCGCAGCCCAGAAGATCAGGAACTCTAGAAGAATTCAGATTTTTAACACGAGAGTAAACGTAAAATGAAGGTTTTACAAGACTCACGTTAACAATATTGCAGCAGTACGCACACAATCGAAGCGCAGTAAGGATGGCTAGTGTAACTAGCAAGAATACCACGAAAGCAAGAAAAAGAAGTACGCTATTAACTATTAACGTACCTGTCTCTTCCGAAACGAATGAGTACAGAGAGTACGATATGTCTACCATCGACACTCCAAAGTCT
+
59<<7<<66A@ABBBB@@@ABBBCD?GCC@CCBCBB6;6:@CBBCD?@@?B=@>>;;;;;*;<ABCCGIHAABG=BC;;;;.;98176;<<0>>><?CBBBDD??>@HCB?BBC@CBB;;;BBBBCCBCCDDACBBB>AABBBBBB?B?BBB@BCCDBBBC@CBAAAB?CC>BAA>@C@??:@@@<@@@@@2@B>B@A@A@?=?8>9?AA>7;7;DBBC@CCCCBDD?B?AAB;@@B@BBBBCCCCCBBBBBBAAABBCCCCDBB?BBBCCCBBAA>BF>BB??
@ATNG8:00098:02323
GATGGTAGTACATGATAGACGACACCAGGAGATCAGGAACTCTAGAAGAATTCAGATTTTTAACACGAGAGTAAACGTAAAAAGAAGGTTTTACAAGACTCACGTTAACAATATTGCAGCAGTACGCACACAATCGAAGCGCAGTAAGGATGGCTAGTGTAACTAGCAAGAATACCACGAAAGCAAGAAAAAGAAGTACGCTATTAACTATTAACGTACCTGTCTCTTCCGAAACGAATGAGTACGTGTGCGACGTGTCTCCTACCATCGACACTCCAAAGTCT
+
AAAA79554;:9554499=>===@@:==@BB@@@@@8=?BABBCCC@CD@B?A?>>@@@@0@>BBCBBCCGCCC9AC;;;;;$:<<>4955&5@<9>GCCBCBAA>B@AA=@AB;@@B:99BAAABBA;;;;?CCCC?BBBBBCCC@C@C;;9<BBBCC;;8;A@B@@>@C?ABC=@ABBC;A9959AAAA3AA?B???AABAA>A>ABBB?B?A=BAA=ABBBABB<A=AAB<ACC@CBBAA:::??C@@AA999@AA??:?@@<@@@@>?@A>><BF>BBBC
@ATNG8:00098:02324
GATGGTAGCTCGCTGATGATATCTCCAGAAGATCAGGAACTCTAGAAGAATTCAGATTTTTAACACGAGAGTAAACGTAAAAAGAAGGTTTTACAAGACTCACGTTAACAATATTGCAGCAGTACGCACACAATCGAAGCGCAGTAAGGATGGCTAGTGTAACTAGCAAGAATACCACGAAAGCAAGAAAAAGAAGTACGCTATTAACTATTAACGTACCTGTCTCTTCCGAAACGAATGAGTACACATCGTCGTGTCGTGCTACCATCGACACTCCAAAGTCT
+
CBBB?BBBBBCBCBCBBBBCCACBD@CCC@BBBC@@=@?BBECCCC?CB?B>@@@@@AAA2B?FDBCBBCCBBB9??;;;;;*;@=@5:;:49CCACHCCCDCCD?B?BD?BAD@BBACCCDDDEEBBCCCC=??997;@AB@A;:7;@CA@?@BBBCDDC?BBBCCC?BB?BBB@BAA@@;>993:====.>A>A>??BCB<=1818;;;<?<?BGBB@CCCCDBA>A?CCE>CBB?BBAAACBBBBBBAAAABAAAA???AAA=ACCBCBBBCF@BB=@???
@ATNG8:00099:02362
GATGGTAGGCGAGAGTGAGACGCAGTACTCATTCGTTTCGGAAGAGACAGGTACGTTAATAGTTAATAGCGTACTTCTTTTTCTTGCTTTCGTGGTATTCTTGCTAGTTACACTAGCCATCCTTACTGCGCTTCGATTGTGTGCGTACTGCTGCAATATTGTTAACGTGAGTCTTGTAAAACCTTCTTTTTACGTTTACTCTCGTGTTAAAAATCTGAATTCTTCTAGAGTTCCTGATCTTCTGGTGTCTGATCTGTATCACTACCATCGACACTCCAAAGTCT
+
BBBA>BAA=@B;;666<@@CC;;9CCCBCCAA?ACCL>CC@D?BA<<;DD@CBBBB@D@CBCB=?=?CBBBBC??6<>???)?C?CBCD=AABB?BBB?BB?889ABB?BCCBA@CA<AAA<?<?@@9::::=???D7::=====@???B>==?@7:;@<@B<A<??>??:;:<697878,94;:AAAAA/AA=<=1;:===;>===<>BCB/@888=5:3:@;>>>B>>><A<AF@@;;7;=A==>=AA???@?==>??BA>>>=AB@@@BB???=BB8=>>>
@ATNG8:00050:02375
GATGGTAGATATATGCACGCTCTACCAGAAGATCAGGAACTCTAGAAGAATTCAGATTTTTAACACGAGAGTAAACGTAAAAAGAAGGTTTTACAAGACTCACGTTAACAATATTGCAGCAGTACGCACACAATCGAAGCGCAGTAAGGATGGCTAGTGTAACTAGCAAGAATACCACGAAAGCAAGAAAAAGAAGTACGCTATTAACTATTAACGTACCTGTCTCTTCCGAAACGAATGAGTACGAGAGAGCACACGTGTCACCATCGACACTCCAAAGTCT
+
BBA@>BCCDDCCDDDBBBCCDCBBB?CCC=BBCCDD?C?CCA@ACC@@@>A????77777.9@CBB@BBBCAA@8=>99:::*;@@C>BBB;BDK@ECCCCCCBB?B?BB?BCB@BBBCCCCDDCCCBCCCC@CCCC?BBBBBBBB?C@CCC?BBBBDDCB?ABBAAA@BB?AAA>ABCCF>AAA?BBBCB3BC@>@?>BBBDB:>;?@@@;>;>>DAA=@BBBBDDAF@AAA=ABB@BBBBCCAAABBBCCCCCAAAAACCCC>B<><=??CAA:??9A>>=
@ATNG8:00053:02398
GATGGTAGCAGACGTGACAGAGCGCCAGAAGATCAGGAACTCTAGAAGAATTCAGATTTTTAACACGAGAGTAAACGTAAAAAGAAGGTTTTACAAGACTCACGTTAACAATATTGCAGCAGTACGCACACAATCGAAGCGCAGTAAGGATGGCTAGTGTAACTAGCAAGAATACCACGAAAGCAAGAAAAAGAAGTACGCTATTAACTATTAACGTACCTGTCTCTTCCGAAACGAATGAGTACGATGAGAGAGCTCTCTCTACCATCGACACTCCAAAGTCT
+
CBCD?BBCCCDBBBCBBCCCEECCD@BBB@CBBBCC@B@BCBBBBB?BB@C@BAA99888(9?ACCCCCBB??>5<?:;;;;*;B=@9?>>4>BB?BDBBCCC@@?@@CD@BBB?BCCCBABCCBBEBCBCC?CCBB>ABCCEAAB@B?B@@>@CCDCCCC?AAAAAC?CC@DBB?BBCDD=A:97:CCDC3CC?A???DCA@@:@=BD??:?<ADBBB?A@AA@BC?B?BCD>CBB?BCBBBCBBB=>=A@BCCCA@;;:>==>;===A>;;;AA=CD:A;;;
@ATNG8:00054:02409
GATGGTAGCTCGCTGATGATATCTCCAGAAGATCAGGAACTCTAGAAGAATTCAGATTTTTAACACGAGAGTAAACGTAAAAAGAAGGTTTTACAAGACTCACGTTAACAATATTGCAGCAGTACGCACACAATCGAAGCGCAGTAAGGATGGCTAGTGTAACTAGCAAGAATACCACGAAAGCAAGAAAAAGAAGTACGCTATTAACTATTAACGTACCTGTCTCTTCCGAGACGAATGAGTACGAGAGAGCACACGTGTCTACCATCGACACTCCAAAGTCT
+
CCBC?BCCCCBCDCCBBBBBBCCCC?CCD?DCCCAA?B@CCCCCCA>CC?C>AAC@??@@2@?DB@@CCCCBBB:A?:;;;;*;C@CACCC<CEHAFBBBCDFBB?B?AB>CBC@BBBCCCCCCCBCCCCCC?CCCD?BBBA@@>>:@?CAA@BBBDCCCC?@AAAAC?BB@AAA999BAA9A?><>CCCC3CC?C???CFF;:6:=AA@@5839@BAC?C;;;CBB@C?BBCCBBB?BBBAAABBBCCCCCCCBB@AAABBC>@>>BBCDCBBBB;>;3===>
@ATNG8:00056:02375
GATGGTAGCTCGCTGATGATATCTCCAGAAGATCAGGAACTCTAGAAGAATTCAGATTTTTAACACGAGAGTAAACGTAAAAAGAAGGTTTTACAAGACTCACGTTAACAATATTGCAGCAGTACGCACACAATCGAAGCGCAGTAAGTATGGCTAGTGTAACTAGCAAGAATACCACGAAAGCAAGAAAAAGAAGTACGCTATTAACTATTAACGTACCTGTCTCTTCCGAAACGAATGAGTACTGTATCTATGTGTGCGCTACCATCGACACTCCAAAGTCT
+
55<>:>A<A>BB=@B@GBCBCCCCBACGI@BBCBBC?B?BBDBBBC?BB@B?AA:::DCD3C?BBCCCCCCBBB;@?;;;;;*;C@C@CCD<CDC@BDCCDCCCC?B?BC@CBB?BBBBDCCBECCCCCCBC@CCBB?BCCCCC??=@CCCC?BBCCCCBA?ACCBBB?BB@BBB?BCBBB=BBB?ABBBB3BC?B>>>BB@@B8:8;>AB7;7;AB;;:;A@@@BB?B?BBD;BBB?CCCCBCCBBBAAABB>??DEAAABB??>;??>?A@>>>=AA9A??@
@ATNG8:00063:02410
GATGGTAGCGCACACATAGATACAGTACTCATTCGTTTCGGAAGAGACAGGTACGTTAATAGTTAATAGCGTACTTCTTTTTCTTGCTTTCGTGGTATTCTTGCTAGTTACACTAGCCATCCTTACTGCGCTTCGATTGTGTGCGTACTGCTGCAATATTGTTAACGTGAGTCTTGTAAAACCTTCTTTTACGTTTACTCTCGTGTTAAAATCTGAATTCTTCTAGAGTTCCTGATCTTCTGGTAGAGCGTGCATATATCTACCATCGACACTCCAAAGTCT
+
//;;8;99;BBCAAAFGCCCBCCBBBCCBCDE@DBBD>BD@C>AACBDBDADCECC@C@BCCD>A?@CCBCD@=C<=====+=>9>;??<?BAB?BCC@CC>AAACCHACCDCCCCCADDC>@?ABCCCBABACCBB?CCBBBCBBBCCECCCCC@C??9;>:>:==>??666=7<5555&57<55555&5777:)//9999;;::.555&599997;:>@<>>===66468>>566=8=5646>A?@?=BB=<C>;;?696<:<<>><<;:::-55)5999
@ATNG8:00064:02383
GATGGTAGTATAGAGCTCTACATAGTACTCATTCGTTTCGGAAGAGACAGGTACGTTAATAGTTAATAGCGTACTTCTTTTTCTTGCTTTCGTGGTATTCTTGCTAGATACACTAGCCATCCTTACTGCGCTTCGATTGTGTGCGTACTGCTGCAATATTGTTAACGTGAGTCTTGTAAAACCTTCTTTTTACGTTTACTCTCGTGTTAAAAATCTGAATTCTTCTAGAGTTCCTGATCTTCTGGTATACACACTCGCTCGCTACCATCGACACTCCTAAGTCT
+
BBBB=BCCCCABBCCCCCCCCCCBCCCCCD@A?ACBC=@@=@?AACCCBA?BBBBB>B>BBCB?B?ABBBCCDED?::999$8<6?99919AAC?BCC?C=6888;..--888=>@@;@@@<A<A@@@A::;<@A<>:>AAA88:=>><>>>=>>7:<><@@=A<AAAA@??AA=A??@?5?;?:>>>>>/>>@??4;;;988????;?DED/A888A;?:>?;?A>>=>=:=>>???@A<>>>=A@@>>>CB@>>>????===>;>CAB@>>>>>;?@<??=>
@ATNG8:00072:02398
GATGGTAGCACGAGTCACTCATATCCAGAAGATCAGGAACTCTAAGAAGAATTCAGATTTTTAACACGAGAGTAAACGTAAAAAGAAGGTTTTACAAGACTCACGTTAACAATATTGCAGCAGTACGCACACAATCGAAGCGCAGTAAGGATGGCTAGTGTAACTAGCAAGAATACCACGAAAGCAAGAAAAAGAAGTACGCTATTAACTATTAACGTACCTGTCTCTTCCGAAACGAATGAGTACTGCGCTCACTCTCGCCTACCATCGACACTCCAAAGTCT
+
5544.4::445:=555=;;;<:99:49:<5;9>6667;9;77//)//477284:>:<<>>>+?<>@;<=;;8333(3344===+<<7:.555&5;<8==BBAB@@A;@<@@<ABB7;@A@B@A@A<;:A;;;@=99:D@CBAACCCB>B=A;<4;@AA@@@A?ABBCAA>AB@>?>??>>@?5;8707?ABC1CC?ABBBB@;;>8=8887<4;4;<@A?6:9559AC>@:=;@8>00+0;=088@>>?AABBBBBBAAAB988C?B=B==>;2522:=3==A9
@ATNG8:00077:02378
GATGGTAGTGATACAGATCAGACACCAGAAGATCAGGAACTCTAGAAGAATTCAGATTTTTAACACGAGAGTAAACGTAAAAAGAAGGTTTTACAAGACTCACGTTAACAATATTGCAGCAGTACGCACACAATCGAAGCGCAGTAAGGATGGCTAGTGTAACTAGCAAGAATACCACGAAAGCAAGAAAAAGAAGTACGCTATTAACTATTAACGTACCTGTCTCTTCCGAAACGAATGAGTACGATGAGATCTCGTGTGCTACCATCGACACTCCAAAGTCT
+
=A@C?B@B996AAABHCIGDCCBCB?ABB?ABBA?A>A@CCCABBC?BB=?;@@@:9999$36BBBCBBBA??<5>=;;::9$4;6;.444&5<@:@@>CJDCCC@C@BB?BCC@BBCDDBBBBCCDCCCCC@C@A@?B@@@CCCC@CADBB?BECCBBBC@AAABBB?AA?BCE?AABBE=B??9?@?@?.?A=BAAABBCCB:>:>@@B=@<@@BBB@BCA@ADD@C?BBC?BBB?BBBBABBCBAA@CCBBBCCBB@@@@BB=AA@A>>>>AA<@@9BBBB
@ATNG8:00077:02390
GATGGTAGCACGAGTCACTCATATCCATAAGATCAGGAACTCTTGAAGAATTCAGATTTTTAACACGAGAGTAAACGTAAAAAGAAGGTTTTACAAGACTCACGTTAACAATATTGCAGCAGTACGCACACAATCGAAGCGCAGTAAGGATGGCTAGTGTAACTAGCAAGAATACCACGAAAGCAAGAAAAAGAAGTACGCTATTAACTATTAACGTACCTGTCTCTTCCGAAACGAATGAGTACGATGAGATCTCGTGTGCTACCATCGACACTCCAAAGTCT
+
56<>:>DBBBBC?DCCCCCCC@@@G<EBB@BCCECCAJ@CB@A=@C?AA>A>@@?99999):<AABBBBBBBBC:??99887(:<878889.:<B@CBCBBB>>A=A=AA=AAA686@@@@>>>AA@?>>>?=AAAA;===CAA?@<?;=>A?CBBBCCAA=@@??AB?BC@BBB>AACAA8=9938:9::)87.5>=>@>:9<*/*/99:9B=@@>>?;>@@@>>><?=BAD;BCC?BAAA9::::9A?AFAAABA@@888@BB<???AA@???B=@A9@@>>
@ATNG8:00078:02414
GATGGTAGGAGACACGTCGCACACGTACTCATTCGTTTCGGAAGAGACAGGTACGTTAATAGTTAATAGCGTACTTCTTTTTCTTGCTTTCGTGGTATTCTTGCTAGTTACACTAGCCATCCTTACTGCGCTTCGATTGTGTGCGTACTGCTGCAATATTGTTAACGTGAGTCTTGTAAAACCTTCTTTTTACGTTTACTCTCGTGTTAAAAATCTGAATTCTTCTAGAGTTCCTGATCTTCTGGATATGAGTGACTCGTGCTACCATCGACACTCCAAAGTCT
+
@@:;45:A>ABAAA>??:66=?B=;;@@>??;49?@@;>B;@6;;:A@BB@BBBBB?B?BBCB?B=??@ADA@AA<?????.>?68;<<18<<A<AAC?BB>A@@B?><@BBBCCCC?ABB<A<@@@<9::<7<A::7;:AAAAA>>>C@@:;:B8;=><@@<@<@AA@@@AAA;>===</=1838AFFD/>@?AD:@>>>>>====:>BAA/B888A<A>==:=AA@@?@<?:==9://,/<<7<=ACB?:::DD??>AAAA>><>?::;A?@?>=AD9A??=
@ATNG8:00082:02395
GATGGTAGTAGTACACTAGTCATACCAGAAGATCAGGAACTCTAGAAGAATTCAGATTTTTAACACGAGAGTAAACGTAAAAAGAAGGTTTTACAAGACTCACGTTAACAATATTGCAGCAGTACGCACACAATCGAAGCGCAGTAAGGATGGCTAGTGTAACTAGCAAGAATACCACGAAAGCAAGAAAAAGAAGTACGCTATTAACTATTAACGTACCTGTCTCTTCCGAAACGAATGAGTACTGTATCTATGTGTGCGCTACCATCGACACTCCAAAGTCTT
+
B@@A;;777///@:>99<<>C?;;=:;;;><BAB;;7;=AA@A@BA;AA6;7;BBBBCCD3C@BCA;;;@999>9<<94444$4;2525::+<??466@EAA>9:69=AB?=BB?BACBCCCBBAC;;;AA@ADDBB@BBDBCCBB?B@C<<7;AABBDAA>AACAAA>993997/7;333(377133377(7<8777@B>@@@<@<@===;>:=><;;>AA@@?@A;?<?AA;A@@<@?737==887?@=?<</////67;522-2665556666166.88//)
@ATNG8:00085:02386
GATGGTAGTATATGCGTCGCTATCCAGAAGATCAGGAACTCTAAGAAGAATTCAGATTTTTAACACGAGAGTAAACGTAAAAAGAAGGTTTTACAAGACTCACGTTAACAATATTGCAGCAGTACGCACACAATCGAAGCGCAGTAAGGATGGCTAGTGTAACTAGCAAGAATACCACGAAAGCAAGAAAAAGAAGTACGCTATTAACTATTAACGTACCTGTCTCTTCCGAAACGAATGAGTACGTGTGACGTACGTGAGCTACCATCGACACTCCAAAGTCT
+
<<<@896<=;@>::55499;>;;=86567<==56616./99//)/93//,/5::444<88'87@?===<=<48858B>>@@@+==8;.595&5;@6@AABDDBCB?B?@@>ABD?BBABBBCECBBCCCCCC@BA@A@AAA@@??A=B@D;;<;CBB@@?B?EABBBC?EC?BBB<>?ABA=???;===??.?C?BBBBCDD??;?<ADAA7;6;?A@@=@@;::@A3:8:AA;@CD<??ABBDCCCCBBBBBCDFBBB???B9959AAABBBCCB<AA:B999
@ATNG8:00086:02375
GATGGTAGAGTATCATGTGTATCTCCAGAAGATCAGGAACTCTTGAAGAATTCAGATTTTTAACACGAGAGTAAACGTAAAAAGAAGGTTTTACAAGACTCACGTAACAATATTGCAGCAGTACGCACACAATCGAAGCGCAGTAAGGATGGCTAGTGTAACTAGCAAGAATACCACGAAAGCAAGAAAAAGAAGACGCTATTAACTATTAACGTACCTGTCTCTTCCGAAACGAATGAGTACGTGTGACGTACGTGAGCTACCATCGACACTCCAAAGTCT
+
4444.4<9455:;;<<<>><<@<>@9=9=344488:3<384458<=:>C:>8::99::99$5.5;=>?>><9::)5<55555$5<7>:@@@2>=<169:99::///69:5;8:7:<;:??CB@ABBBBBBJ>AA00+0==<04992949;@6;;?;<@CGABBBA@@;;:6:A?=AAA@@9?<>7>;;;;+::49:3338990616666(/(/////299559@=8=:=?A8===9=><:::@????8;;;9@?@;:8?==9929=??ABBB@@=A@7>000
@ATNG8:00088:02411
GATGGTAGATATATGCACGCTCTACCAGAAGATCAGGAACTCTAGAAGAATTCAGATTTTTAACACGAGAGTAAACGTAAAAAGAAGGTTTTACAAGACTCACGTTAACAATATTGCAGCAGTACGCACACAATCGAAGCGCAGTAAGGATGGCTAGTGTAACTAGCAAGAATACCACGAAAGCAAGAAAAAGAAGTACGCTATTAACTATTAACGTACCTGTCTCTTCCGAAACGAATGAGTACACACTCTCATATGACACTACCATCGATGGATCTGAGTCT
+
CCCC@DDBBBCCDBBBCCCCDCCBB>BDE@BCBCBB>B@BBCBBAB?BF?B?BBBABBBB3B?BAACDCBABBB9>?9;;;;*;@>@=BBB9BBBABBBDCCCBB?B@BB@DBB@BBBBBBCCCCCCCCBBB@CCAA?B?@?BBBB@C@CAA?ACEEBBBC@DCACCC?BB@BBB?BBBBB=?::4:ABCC3DC?BBBBCC@@><A<AB@@<@<?ABBC@CCBCBBB>B?BBB>BBB?CAAADCBBAABCCDCAAA?ABBBCA@@?AACACCD>ABBBBAAAAA
@ATNG8:00093:02386
GATTGTAGGACGAGCGTCTGAGAGGTACTCATTCGTTTCGGAAGAGACAGGTACGTTAATAGTTAATAGCGTACTTCTTTTTCTTGCTTTCGTGGTATTCTTGCTAGTTACACTAGCCATCCTTACTGCGCTTCGATTGTGTGCGTACTGCTGCAATATTGTTAACGTGAGTCTTGTAAAACCTTCTTTTTACGTTTACTCTCGTGTTAAAAATCTGAATTCTTCTAGAGTTCCTGATCTTCTGGATACACTCATGTGCACCTACCATCGACACTCCAAAGTCT
+
ACC>ACED?B:;;CCCCBBBCCCC?BBBBCBB?CCCD=BB?C>BBCDCBB?CCCCC@B?BBAD?D@GEEBAABCC?BBBBC5BC@BBBE>CCBC@BCC?CE>AAACCJ@CCCCBBBB@GCC@B@CCCCCAAA?DBDD?CCCCBBBDBBBCDDAAB@CBA@BC?C@CCCCCCCCC=A::::.;>D;:::::*;CCCD>BBCCICCCAA<AA@A0B@ABE@B@BC@CCGEC@@>A@BDFEBB?A@B@DFCBBCDBBBBACCCB?A??<?@@@DDBAAA>BB>BB@?
@ATNG8:00096:02373
GATGGTAGCTCACGTACGTCACACGTACTCATTCGTTTCGGAAGAGACAGGTACGTTAATAGTTAATAGCGTACTTCTTTTTCTTAGCTTTCGTGGTATTCTTGCTAGTTACACTAGCCATCCTTACTGCGCTTCGATTGTGTGCGTACTGCTGCAATATTGTTAACGTGAGTCTTGTAAAACCTTCTTTTTACGTTTACTCTCGTGTTAAAAATCTGAATTCTTCTAGTAGTTCCTGATCTTCTGGCTCTCGTAGACAGATACTACCATCGACACTCCAAAGTCT
+
<<888=:999:5555:99;>==<<<===>?BD;A;:;09=9>=>=>>?>=9=<5595>7?@<=7;455==<:::;498:;:):=/34<<;3;=5525;:<@@479@BBB@BBBAAACC@ECA:>5:;>888==8=???:>>>>>?@?::;>=888;5;?@6;<<?<@A???==>E=??@?>/=7<788888(8;=>>6;:<<;<675;9=AAA.A;>>;59;>:69;=/////7<5;:888B<==><@A>>>@AA===?=;;;???A<>>A>>>@>>>=@@6==//
@ATNG8:00097:02384
GATGGTAGCGCACACATAGATACAGTACTCATTCGTTTCGGAAGAGACAGGTACGTTAATAGTTAATAGCGTACTTCTTTTTCTTGCTTTCGTGGTATTCTTGCTAGTTACACTAGCCATCCTTACTGCGCTTCGATTGTGTGCGTACTGCTGCAATATTGTTAACGTGAGTCTTGTAAAACCTTCTTTTTACGTTTACTCTCGTGTTAAAAATCTGAATTCTTCTAGAGTTCCTGATCTTCTGGACAGAGTGTGCAGATACTACCATCGACACTCCAAAGTCT
+
//786<<<=>CCCCBAABCCCCCBBBCCCBBC?CBGG=CC>B>BBBBCCB@BBFCC@C?BA@A699;CFJCBCDE@@@@@?0?A?CCDD>CBCC@BBC@AC=CCBBBCAECEECCEC@DCC@C@CBBAACBB?BBLF?@ACCCBBBECBBBBBBB?CBC@DC@C@BBDCCCCDB=A;;;;6;@D@BBFFD2CC;;;0;;EDDCCJDC@CCFC2CCA;;7;?CCACCCE;:;>A@BBCD@A=@AB7;;;:?BCC@@@@@BA@@@BB?BBBCBCCBAA?BE<BB;;
@ATNG8:00055:02427
GATGGTAGCTATACGTATATCTATGTACTCATTCGTTTCGGAAGAGACAGGTACGTTAATAGTTAATAGCGTACTTCTTTTTCTTGCTTTCGTGGTATTCTTGCTAGTTACACTAGCCATCCTTACTGCGCTTCGATTGTGTTCGTACTGCTGCAATATTGTTAACGTGAGTCTTGTAAAACCTTCTTTTTACGTTTACTCTCGTGTTAAAAATCTGAATTCTTCTAGAGTTCCTGATCTTCTGGTAGAGCGTGCATATATCTACCATCGACACTCCAAAGTCT
+
CCBB?BBBBBBBCCCCCCCECCCCCCBBBCCCACCCC>999:@CDCBCDC@CBBA@>A@CBBD@D@CCAAABBBD???>?>.?A>AFCE=BBBB?BBC?@@=???BBD?BCBBBBBB?BBB=B==>>>>AAA<@@@A:??AA;?@AAA@AABCBB?BCC?B>7>:<AA>>>BB@<===DD5A=@;>?>>=/=>:;:6;@???>>:;:5;CAC/@889A=D=A@<AAA>>?@:=9=A;;;=8==A=AAA>>>888B>>>>A???==:=@@@;::@@@<CC=CB@@
@ATNG8:00058:02442
GATGGTAGATACTCGCTGATACACCCAGAGATCAGAACTCTAGAAGAGTTCAGATTTTTAACACGAGAGTAAACGTAAAAAGAAGGTTTACAAGACTCACGTTAACAATATTGCAGCAGTACGCACACAATCGAAGCGCAGTAAGGATGGCTAGTGTAACTAGCAAGAATCCACGAAAGCAAGAAAAAGAAGTACGCTATTAACTATTAACGTACCTGTCTCTTCCGAAACGAATGAGTACTAGAGAGCAACACGTGTCTACCATCGACACTCCAAAGTCTT
+
85:95::565<=<566;;;66666>4<565/::///+/9:;;44033:<.33;33333$3698355<;;;<<.7744444$5949.55)5595;>@@;;;;;;>=?>79957<::45544;955655//4///<6::;<<==>9?:=9505;=:>?><384448828:489483337.333166666$//(//9883337,3,375838385;;;:===<<::04.4:@2<?<045:48377786688//(/88//33377605-----8445055.6222+
@ATNG8:00059:02435
GATGTAGATACTCGCTGATACACCCAGAAGATCAGGAACTCTAGAAGAATTCAGATTTTTAACACGAGAGTAAACGTAAAAAGAAGGTTTTACAAGACTCACGTTAACAATATTGCAGCAGTACGCACACAATCGAAGCGCAGTAAGGATGGCTAGTGTAACTAGCAAGAATACCACGAAAGCAAGAAAAAGAAGTACGCTATTAACTATTAACGTACCTGTCTCTTCCGAAACGAATGAGTACACATCGTCGTGTCGTGCTACCATCGACACTCCAAAGTCT
+
CBBBBBDCCBCBBCCCCDDBBBBB=BCC@CCCCBB?B@CDBAAAC?AC?A?BBA88888.9?ABBACDCCBBB9@<;:;;:*;C@B5;;;49DC@DECCCCCA@<A=AB?CCD@BBBBBDCDCCBCDCCCC?BBCC@BABBBCAA>B@BAA?BBBCCDDC?CACABB>ABABBB=??BBB;99:?ABBCB3CB@CBBBBB@=>:=:??CD;?<?AC@@=@AAABBB@CABAA<ADDADBBBBBCCBBBBBBBBBBBAAAAAABB?BBBBBBBBBB?A@;@999
@ATNG8:00059:02445
GATGGTAGCAGACGTGACAGAGCGCCAGAAGATCAGGAACTCTAGAAGAATTCAGATTTTTAACACGAGAGTAAACGTAAAAAGAAGGTTTTACAAGACTCACGTTAACAATATTGCAGCAGTACGCACACAATCGAAGCGCAGTAAGGATGGCTAGTGTAACTAGCAAGAATACCACGAAAGCAAGAAAAAGAAGTACGCTATTAACTATTAACGTACCTGTCTCTTCCGAAACGAATGAGTACGTGTGCGACGTGTCTCCTACCATCGACACTCCAAAGTCT
+
55;;9>CCCCDD@@;C?<<>=B@@B>BBA=?@BBBB?B?@@@C@???::5:?B??@AEDF2B?CBBBBBBBA@=899;;9:9$4<<;2555&5@<7;;6;BBCBB@B?DB>@@@=@BBCEDBCDFCCCC;;;@BBBB>@@@@AA??>A?BBBACDBBCAAB@CCCCBB@BC??>?799@AA9@::4:BBBC3BB?CBBBB????<A;@@AB=?;>>B@@=@BB@@@D@B?BBE>???>AABBBB@??AABAABCA==A;;;7:8819<=AAAAA==:>E:B=>>
@ATNG8:00064:02462
GATGGTAGAGTATCTGTGTATCTCCAGAAGATCAGGAACTCTAGAAGAATTCAGATTTTTAACACGAGAGTTAAACGTAAAAAGAAGGTTTTACAAGACTCACGTTAACAATATTGCAGCAGTACGCACACAATCGAAGCGCAGTAAGGATGGCTAGTGTAACTAGCAAGAATACCACGAAAGCAAGAAAAAGAAGTACGCTATTAACTATTAACGTACCTGTCTCTTCCGAAACGAATGAGTACTGTATCTATGTGTGCGCTACCATCGACACTCCAAAGTCT
+
CCCC?BBBBBBCDCCCBDCCDCCDABCCFCBCBBC@C@CBB@@AC@BB>B>BBBBBBBA3B?BBB@@;>00+00*0000:::+=@;?:???2CCGEGCCBBBB::;;@BB@BBC?BBCCBCDCCCBBBCCCC?BBCC@BBCBCBBA?B@CAA>ABEECCAA=ABCCCD@BB?>>?>AACCC<AAA?AAABB3BB?BAABDA@<;7;;=@AA8;8;ECCB?CCCBBBB@C?BBB=BBB?BBBBBAAABBBBB>>>BCCBAAADA;;5:;888>>;;;8==4@::9
@ATNG8:00065:02452
GATGGTAGTGTGTCTCTGAGAGTAGTACTCATTCGTTTCGGAAGAGACAGGTACGTTAATAGTTAATAGCGTACTTCTTTTTCTTGCTTTCGTGGTATTCTTGCTAGTTACACTAGCCATCCTTACTGCGCTTCGATTGTGTGCGTACTGCTGCAATATTGTTAACGTGAGTCTTGTAAAACCTTCTTTTACGTTTACTCTCGTGTTAAAAATCTGAATTCTTCTAGAGTTCCTGATCTTCTGGGATGTGTGCGCAGTGCCTACCATCGACACTCCAAAGTCT
+
:::;@<;;=@@A;==A;<:A@@BBBCCCBA@@>@ACC>CC?B?BCBBBCC?CCCBC?C@CCDD?B?CBCBCCCDD@A@???1?D?CCCD>CCBB?ABM@FC@BBBBBC@CCCBBCBB?BCB?B@CCCCCCBB>BBCD?CCCBBBBBDDCCCCCDD?BBC@BB>@>@BCCAAACC@CBCCC:B>B>;;;;.;BBCH=CDCCEEIGCC=@@@@0@AABC@B@CC@CCBBBBB?B@DCCDCCAB@@@8A:::ACDCCBBBAAC?B@@>@BCBBBDA@@@BB<BB;;
@ATNG8:00075:02449
GATGGTAGTGTGTCTCTGAGAGTAGTACTCATTCGTTTCGGAAGAGACAGGTACGTTAATAGTTAATAGCGTACTTCTTTTTCTTGCTTTCGTGGTATTCTTGCTAGTTACACTAGCCATCCTTACTGCGCTTCGATTGTGTGCGTACTGCTGCAATATTGTTAACGTGAGTCTTGTAAAACCTTCTTTTTACGTTTACTCTCGTGTTAAAAATCTGAATTCTTCTAGAGTTCCTGATCTTCTGGCTCTCGTAGACAGATAACCATCGACACTCCAAAGTCT
+
B>BB?BBCCCBBBCCCCCCBBBBBCCCDDDBB?BBBC<BA@D=BACCBBB?BBCCC@E?CCCC?C?CCCCCCEDD@BBBBB1BB?BAAA:@CAB>BCDADH?BAACEDBECCCDCBB?BED@B?CECBBABB@CDBA=CCDDBBBBBCCCCDBBC@CBA?AD@D@CAABCCCBB=A@@@@7>>B=:;:::*;@@@B=BFFCCEJCBB>BBAA0B@@BC@CADD@CCCCBBB@B@CCBBBC@A@B@CCAAABAABBB@BBBB?C@BBDCBBBBBC@CD>CC::
@ATNG8:00077:02466
GATGGTAGGCGACATACATACGCGCCAGAAGATCAGGAACTCTAGAAGAATTCAGATTTTTAACACGAGAGTAAACGTAAAAAGAAGGTTTTACAAGACTCACGTTAACAATATTGCAGCAGTACGCACACAATCGAAGCGCAGTAAGGATGGCTAGTGTAACTAGCAAGAATACCACGAAAGCAAGAAAAAGAAGTACGCTATTAACTATTAACGTACCTGTCTCTTCCGAAACGAATGAGTACAGAGAGTACGATATGTCTACCATCGACACTCCAAAGTCT
+
A@AB@BBB@B@@ABBBDCCBBBBBB@CCC>BBCB@@=@>AACCCCB?CC@D>AAB@@@@@0@?BCAACBBB;;;0;A;;;;;*;B@D<AA@4BAA;AFDCCDCBA>C@BC@CBB@BBBBCCCCCBBBBACCC@CCCD?BBCCGBBB?B>BBB?BB@@@CCD@BAACBB?BD@BBB>AAABC:BBB?BCBCB3BB?AAAABBBBB?B?BC==:=8<?BAA>@@@BBBB?BACCD<BBC@@@?BBCABBBAAABBBAAABBBABB>><>AAA:;:>>A=CC>BB?>
@ATNG8:00080:02443
GATGGAGAGTACAGTGTAGTAGACCAGAAGATCAGGAACTCTAGAAGAATTCAGATTTTTAACACGAGAGTAAACGTAAAAAGAAGGTTTTACAAGACTCACGTTAACAATATTGCAGCAGTACGCACACAATCGAAGCGCAGTAAGGATGGCTAGTGTAACTAGCAAGAATACCACGAAAAGCAAGAAAAAGAAGTACGCTATTAAACTATTAACGTACCTGTCTCTTCCGAAACGAATGAGTACGTGTGACGTTCGTGAGCTACCATCGACACTCCAAAGTCT
+
A@BC?==A========>><<=<;;7;;@:??@AAC?B:;;AA@??878335;::::===+858;;;;=:8333,39<>?@@+;?59.55506;@?CCCBBBBBC>A>@C?D@A>@BCBDDCBBCABB@CBB;@@00+0>:67:8839>??<9;::<C@>??BAA@BC?@A<>>;3993337&773,39=>@1BB<@<:::::@<)//)/5:;*/,/8@00+;:7;737494333(333,3<;:988////9;;;<9<==@?<<8882888<@BBBBB>BD=BBCC
@ATNG8:00083:02469
GATGGTAGTATAGAGCTCTACATAGTACTCATTCGTTTCGGAAGAGACAGGTACGTTAATAGTTAATAGCGTACTTCTTTTTCTTGCTTTCGTGGTATTCTTGCTAGTTACACTAGCCATCCTTACTGCGCTTCGATTGTGTGCGTACTGCTGCAATATTGTTAACGTGAGTCTTGTAAAACCTTCTTTTTACGTTTAACTCTTCGTGTTTAAAAATCTGAATTCTTACTAGAGTTCCTTGATCTTCTGGGCAGACTCTCACACGCCTACCATCGACACTCCAAAGTCT
+
AACH@FBBB<A9;5<:556?;>@=DGCCCCCB=@;;;000:>*///:9996;;>8:372==:>:>><?@B@00/956;;;;,;>;<88927;<@8A@@?AB?B>>???9??@::;@@=AAA<A<@@?;;9<<8>@@B<@?=<=@A899>>>888=9=:917;6;699:?:9:??58/=<=.;*/+/6;;;,;;;;=-/+/666/6:<8::)////(///-6060//(//888;9759(/(.89682/..6.855577:>:>>>???:==@<?:;;===?@@8<<5<=::
@ATNG8:00086:02462
GATGGTAGCACACGAGATCTCATCGTACTCATTCGTTTCGGAAGAGACAGGTACGTTAATAGTTAATAGCGTACTTCTTTTTCTTGCTTTCGTGGTATTCTTGCTAGTTACACTAGCCATCCTTACTGCGCTTCGATTGTGTGCGTACTGCTGCAATATTGTTAACGTGAGTCTTGTAAAACCTTCTATTTACGTTTACTCTCGTGTTAAAATCTGAATTCTTCTAGAGTTCCTGATCTTCTGGTGAGATATGCATGATGCTACCATCGACACTCCAAAGTCAT
+
59<@7=B@@@AA::5<:@A:66;;===@B>BB>BABB<BHAH?AA?@>@A=ABAAA>B>BBBA?A@C@@?>A=9><89999$33389==6====9BBC@CC?B@@A9949BCBBBAA?BDD<>:>@@@;==><>BCA:>>AA@@@<<>AAA:::D;==>=AA7;7;@@=>=BCC=@@BDB5>:=:::888-8=@AB:????;;:=<;:@CD6>>>>>;@;:;7:??><;<6;48;/--;0--/0639=///888?@@@>>>>==9888AAAB;<<:?D:@?778
@ATNG8:00092:02428
GATGGTAGCTCTGCCTGATCTCGTACTCATTCGTTCGGAAGAGACAGGTACGTTAATAGTTAATAGCGTACTTCTTTTTCTTGCTTTCGTGGTATTCTTGCTAGTTACACTAGCCATCCTTACTGCGCTTCGATTGTGTGCGTACTGCTGCAATATTGTTAACGTGAGTCTTGTAAAACCTTCTTTTTACGTTTACTCTCGTGTTAAAAATCTGAATTCTTCTAGAGTTCCTGATCTTCTGGTGTCTGATCTGTATCACTACCATCGACACTCCAAAGTCT
+
CCCF?CBBCA>=@@>?F@CCCBDBEFCCBB@BCC@CC@C@EDFCDEEACCCBB@B@BBDD?A>@BCCCCDDEAAAAA@+AA>BBBD>AABB?C@@;>?<99:A@@=AAAACBBB@BBB?B?BBBBBBB?=?AAA;>>A>>>???AAAB;;;>:===<>>:><>>>@>>>>>:=>>>>5><@;?ADDD/=>?AA:A>=<:::9::4;=>>/?;;;B<@<@@;???<<::,/,/==@??<?>B<@@??;;;@@@@AAAAA@@??<@@@BBBB?@@<AA:A>>>
@ATNG8:00093:02422
GATGGTAGATATATGCACGCTCTACCAGAAGATCAGGATCTCTAGAAGAATTCAGATTTTTAACACGAGAGTAAACGTAAAAAGAAGGTTTTACAAGACTCACGTTAACAATATTGCAGCAGTACGCACACAATCGAAGCGCAGTAAGGATGGCTAGTGTAACTAGCAAGAATACCACGAAAGCAAGAAAAAGAAGTACGCTATTAACTATTAACGTACCTGTCTCTTCCGAAACGAATGAGTACACATCGTCGTTTCGTGCTACCATCGACACTCCAAAGTCT
+
ABBC@CBCCCCCDDCCFDEBBCCDD@DBB@BCCDBB@BBBBBBCDC?AA?A?BBBBBBBB3B@CDABBBB>>?@9@B;;;;;);@@E=BBB;BBCACBBBCFCBB?B@CD@BBA@CCCCCCCCCCBBBECCC?DCCC?CBCBAAAA?B?BBB@BBCBBDDD@AACBBB?BB?BBB;?>@@@8@??:?@@@A2AA?B@>?BBBCC?@<?AA@:>:=@CBB@BBBBCAA>A?CCC=CBB?BBBCCBAACBABBBFAAA=ABAABAAA?BCCCCCBBAA9==7????
@ATNG8:00095:02447
GATGGTAGTACATGATAGACGACACCAGAAGATCAGGAACTCTAGAAGAATTCAGATTTTTTAACACGAGAGTAAACGTAAAAAGAAGGTTTTACAAGACTCACGTTAACAATATTGCAGCAGTACGCACACAATCGAAGCGCAGTAAGGATGGCTAGTGTAACTAGCAAGAATACCACGAAAGCAAGAAAAAAGAAGTACGCTATTAACTATTAACGTACCTGTCTCTTCCGAAACGAATGAGTACAGAGAGTACGATATGTCTACCATCGACACTCCAAAGTCT
+
:9::<A=;===DDEEDBBCCBBAAB=?@A@CCCEBB?B@DCCCAAA>;;69:<??;;;;;;$9.599>?;@@@AA6==99999'4@;A?CCC:CCGAFBCCDCAAA>@>@B=AAA<;?@@ACCEBBBCCB@AA?BCBB>BBBA@@;<;;@BBB@BBBBBBAB?BCCC@@<;;68@=;=>999/7;;3777777#7757>=BB=BBB?B?CBBB=A=A?CBC?AA@@@AB>B?BBB?CCC?CAAA@C????>BBBCBBBCBBAAABAA=ABBBBCBBB>;AB;A???
@ATNG8:00097:02435
GATGGTAGTGTGTCTCTGAGAGTAGTACTCATTCGTTTCGGAAGAGACAGGTACGTTAATAGTTAATAGCGTACTTCTTTTTCTTGCTTTCGTGGTATTCTTGCTAGTTACACTAGCCATCCTTACTGCGCTTCGATTGTGTGCGTACTGCTGCAATATTGTTAACGTGAGTCTTGTAAAACCTTCTTTTTACGTTTACTCTCGTGTTAAAAATCTGAATTCTTCTAGAGTTCCTGATCTTCTGGGATGTGTCGCAGTGCCTACCATCGACACTCCAAAGTCT
+
;>CDAD>;;;5:5;;;;;;@A@;99@A@?@9;7;BBB>CD@D@DCBBBBB@DDDBB?BAGCCC@C?CCCFD::;KABBBBB,;;69@AD=BBDC@CBB@BC@BAADCHACCCCCBBB@BBB?B?CCCBDEDD?BBCC@CCCCC@@@CBBBCCBBE@CCB?BB@B@BBBBBDDDC=A;;;;.;=@;;;;;;*;BBBC;;;BAABBAAA4;;;;*;@@;;:;?BB@BBB@@@B?B?BCCBCB?B@@A<A;;;BBAB;;;ADB=@@A<@;<;@@@BAA=BB8>:59
@ATNG8:00058:02476
GATGGTAGAGTACAGTGTAGTAGACAGAAGATCAGGAACTCTAGAAGAATTCAGATTTTTAACACGAGAGTAAACGTAAAAAGAAGGTTTTACAAGACTCACGTTAACAATATTGCAGCAGTACGCACACAATCGAAGCGCAGTAAGGATGGCTAGTGTAACTAGCAAGAATACCACGAAAGCAAGAAAAAGAAGTACGCTATTAACTATTAACGTACCTGTCTCTTCCGAAACGAATGAGTACTACTCTCAGAGACACACTATCGACACTCCAAAGTCT
+
CBBB?CBBAAAADCCCCCCCBBCBBBCD@CCCCBB?B?BACCCC?=??=A?BA?77777(8=DBB?BCBC>>;3;>9:::;';C<@499906AE:@CBCCCCA@?AABC?BDD?AAAABCCBCCCCBBB@D?CCCC>AABBBAA@<A@DDC?CAABBBAC?CCA@AA@BB@AAA<?>BBB<BBB?BCDDC2DC?C>>>DDA@>9>;A@AA8;6:AA@@>@DAABBB?BACDD>BBB?BBBCCCCCAAAABBBBBBBBB><;:8:D@@@@???<@A:@:::
@ATNG8:00059:02479
GATGGTAGGACGAGCGTCTGAGAGGTACTCATTCGTTTCGGAAGAGACAGGTACGTTAATAGTTAATAGCGTACTTCTTTTTCTTGCTTTCGTGGTTTTCTTGCTAGTTACACTAGCCATCCTTACTGCGCTTCGATTGTGTGCGTACTGCTGCAATATTGTTAACGTGAGTCTTGTAAAACCTTCTTTTTACGTTTACTCTCGTGTTAAAAATCTGAATTCTTCTAGAGTTCCTGATCTTCTGGCGCTCTGTCACGTCTGCTACCATCGACACTCCAAAGTCT
+
<<>>@DCC?CCBBBBBCBBBCCCC?CCCCDCC?CAAD>BB?B?BBBCCA@?ADCBC>BAGECB@C?CBBCBBBAC?BAAAA2AA>ABBB;ABBB@BCC7A@<;;;BCJ@CCCDBCBB@BDC@B?BBBBBBBB@BCBB>CCBBBBCCCDBBBAABC?CCB@BB@B@BBDDCCBCCADBBBB7A<A<;;;;;*;CBBC>CCCBBBBBAA5;;;;*;BBBB@B@CD@ECCCCBB?B?BBDCBB?A?A<@BBBBBBBBBB@@@BBBBAA?ABBFBABBFF?BA<AB98
@ATNG8:00059:02487
TATGGTAGACACGTGTGCTCTCTCGTACTCATTCGTTTCGGAAGAGACAGGTACGTTAATAGTTAATAGCTGTACTTCTTTTTCTTGCTTTCGTGGTATTCTTGCTAGTTACACTTAGCCATCCTTACTGCGCTTCGATTGTGTGCGTACTGCTGCAATATTGTTAACGTGAGTCTTGTAAAACCTTCTTTTTACGTTTTACTCTCGTGTTAAAAATCTGAATTCTTCTAGAGTTCCTGATCTTCTGGAGATATCATCAGCGAGCTACCATCGACACTCCAAAGTCT
+
B999459;59??=959@@ABAACB;;:A@??@79955)5<9B?CBBAB?@<?>:8849-444;5@:;0000/0/66168889)887==<=4;700*//-(-5(--/;;938----(-77188B=?>@996>><<=@A??=ABA:99BB@@B@@:999299=5>>.9.9=@>>@=<<266><<&5.5455959$9>9999&9=====5959.5555$55555159>=465;<444.4.4489==<5999=9999@@@B@A@;>?BBA@<8<000=@ACCC?AA<;::9
@ATNG8:00061:02495
GATGGTAGCTCGCTGATGATATCTCCAGAAGATCAGGAACTCTAGAAGAATTCAGATTTTTAACACGAGAGTAAACGTAAAAAGAAGGTTTTTACAAGACTCACGTTAACAATATTGCAGCAGTACGCACACAATCGAAGCGCAGTAAGGATGGCTAGTGTAACTAGCAAGAATACCACGAAAGCAAGAAAAAGAAGTACGCTATTAACTATTAACGTACCTGTCTCTTCCGAAACGAATGAGTACGAGAGAGCACACGTGTCTACCATCGACACTCCAAAGTCT
+
??@@=@@@@A;;55:5@=BBDCBCBAGCD@A@@B@@=A=AAAAABA@CC@C?A?@>=@?@.?@AA?@?BBCDCC=BBAA@A@,@A<>;@@@@1ACD@CDCCCCC;;;;@DC@BBB@BBB@AACCIICECBCBC?AA@@<@AAABBBB?B?BCC@BBCCCCBB?AAAABB?BB????599@@A9987888888(3<8=8==BABBD;>:>=@?;@<?@CBB?CAAAACB?C?BBB=A::68>>@@A???DDDDAAACCBBB??@?B@;888?>AAAAA<AD;>>>=
@ATNG8:00062:02507
GATGGTAGAGTATCATGTGTATCTCCAGAAGATCAGGAACTCTAGAAGAATTCAGATTTTTTAACACGAGAGTAAACGTAAAAATAAGGTTTTACAAGACTCACGTTAACAATATTGCAGCAGTACGCACACAATCGAAGCGCAGTAAGGATGGCTAGTGTAACTAGCAAGAATACCACGAAAGCAAGAAAAGGAAGTACGCTATTAACTATTAACGTACCTGTCTCTTCCGAAACGAATGAGTACACATCGTCGTGTCGTGCTACCATCGACACTCCAAAGTCT
+
ECCC=BCEDCBBBCCCCBCBCCCCC?CCC?BBBCBA>A?BBCABBC?BB>@?@CEDDCCCC)B?CCCCCCDCCCC>CBBBDDD1CC?C4::;.;CC@DA@@GCC@@>@?BD@CBB?BBBCDDBBBCCCCBBBC@CDDD@B@A@CCBB?B?BBB@BCCBBBBC@CCAABD>BB>AAA@CCCCC=A>>9>@@A8B@C?C@@@ACCCC7718?>><?=AADBB@BBBCBBCAE?BBC>DCC?BAAABBCCCCAAAAAABABBBBAAC??<?@@@ABBAAA;>=8?>99
@ATNG8:00064:02477
GATGGTAGTCTCAGATAGTCTATAGTACTCATTCGTTTCGGAAGAGACAGGTACGTTAATAGTTAATAGCGTACTTCTTTTTCTCGCTTTCGTGGTATTCTTGCTAGTTACACTAGCCATCCTTACTGCGCTTCGATTGTGTGCGTACTGCTGCAATATTGTTAACGTGAGTCTTGTAAAACCTTCTTTTTACGTTTACTCTCGTGTTAAAAATCTGAATTCTTCTAGAGTTCCTGATCTTCTGGGTGTATCAGCGAGTATCTACCATCGACACTCCAAAGTCT
+
CDCC@C@?@BBCBBBCGDCGCC;;<>BBCA;;49BBD?CC@C@BBCCHCCACBB=>:B?CCCC>B>@@@@?;:=<744444$4?=A@BA<AB;;5;;;57A;898A@C=AABBBBBBAFCC@C@CCCBBCDE@CDEE?ABCBCCBBBBCBBBCBB?BBC?BB?@=@BA000AAA>B@AAA7@>B><;<;;*;@AAC>CBBBBBBABA5;;;;*;@@@A=@<AB?CBCBB@@=@>AABBBB=A?A@8@@A@BBABBBBC;<<DC;;9;BACC@@@@C@CC?C@A@
@ATNG8:00064:02498
GATGGTAGCACGACACGACGATGTGTACTCATTCGTTTCGGAAGAGACAGGTACGTTAATAGTTAATAGCGTACTTCTTTTTTTCTGCTTCGTGGTATTCTTGCTAGTTACACTAGCCATCCTTACTGCGCTTCGATTGTGTGCGTACTGCTGCAATATTGTTAACGTGAGTCTTGTAAAACCTTCTTTTTACGTTTACTCTTCGTGTTTAAAAATCTGAATTCTCTAGAGTTCCTGATCTTCTGGAGATACACATGATACTCTACCATCGACACTCCAAAGTCT
+
//9:69A@BBBB=CBBBBBAAABBBCCDBBBA>A<;;09@;@=BCBB=CCADBCBB@B?BC@@>@>A?BBBBDA>:0//////"-----(-//7-83:78=:=BBCFC>AABBCCAA=@AB=F<>>>=;;:B=@@@A;>>>>>A>>>A@??>==?<>=<=DD=D<??>?@@@AD=AAAAB5@<?8<<<<<.<A>>>9=D=::7;@?><>(6666(9<<>>;?<==>EED7777=///==AA;>>?<<;;AAD@>?>>A@@@@>>=>:=AAC??>>>><AA:A@@@
@ATNG8:00067:02478
GATGGTAGAGAGACTGTAGCGCACCCAGAAGATCAGGAACTCTAGAAGAATTCAGATTTTTAACACGAGAGTAAACGTAAAAAGAAGGTTTTACAAGACTCACGTTAACAATATTGCAGCAGTACGCACACAATCGAAGCGCAGTAAGGATGGCTAGTGTAACTAGCAAGAATACCACGAAAGCAAGAAAAAGAAGTACGCTATTAACTATTAACGTACCTGTCTCTTCCGAAACGAATGAGTACGATGAGATCTCGTGTGCTACCATCGACACTCCTAAGTCT
+
A@CC?BA@ADCDCCBBBGCFCCCCC9;;A<@ABA@@=@>BACBB@@=:8044=9:::::;+;6:<=B@@B988?8>7;;:::$4<7<.555&5;;6=@@CBBA>A=@<@A?BBC@CBBBBDCECCCCDCBBC>AA?@<=>?>:88D@C@B;969@@@AA??=?BBBCC?B@<@@@000;;@,00A?>>>>>,=>:000/9<;:87:=AA>>;>8>;AAA899@A@CC>@>@AA<ABB?@AA>?>BBBBAABBBA;;;@@AAA???<@@@@@AD@@@;>>5;;;;
@ATNG8:00068:02489
GATGGTAGCACACGAGATCTCATCGTACTATTCGTTTCGGAAGAGGACAGGTACTGTTAATAGTTAATAGCGTACTTCTTTTCTTGCTTTTCTGTGGTATTCTTGCTAGTTACACTAGCCATCCTTACTGCGCTTCGATTGTGTGCGTACTGCTGCCAATTATTGTTAACGTGAGTCTTGTAAAACCTTCTTTTACGTTTAACTCTCGTGTTAAAATCTTGAATTCTTACTAGAGTTCCTGATCCTGGTGTCGTCTATCATGTACTACCATCGACACTCCAAAGTCT
+
B:<69>>CBCBCBBBBAA@;666<=;;<;5516==>6=A;:6,,,(,-,-(-////727299<>8<=AA@>@@:9;79;<<&445:4333&333996<8;,873377::@?AA>??@>?87=<(/)///---//.337725877:79::67766//(.26(.5555.55999;<:;6715////'/6:(/-66+66977(-(.533339::5:<<,96715@5:5>><=<<?@@>><>;@?=9959:5:9?>?A=:9:<<:::<;>==8====>@BA;;6;>7=>?=
@ATNG8:00072:02473
GATGGTAGTGCGTGAGAGAGAGACCCAGAAGACTCAGGAACTCTAGAAGAATTCAGATTTTTAACATCGAGAGTAAACGATAAAAAGAAGGGTTTTACAAAGACTCACGTTTAACAATATTGCAGCAGTACGCACACAATCGAAGCGCAGTAAGGATGGCTAGTGTAACTAGCAAGAATACCACGAAAGCAAGAAAAAGAAGTACGCTATTAACTATTAACGTACCTGTCTCTTCCGAAACGAATGAGTACTATAGACTATCTGAGACTACCATCGACACTCCAAAGTCT
+
5:::>;59?@CBAABB<A@BCC;;;)5@<6:;555545<59::555;8;;7;:9:484<<<):49988;3333;;;1986/////$//(//(///&/677.7775565222'2+22455505887<@AABBBCB@@@@;?@??9?:;9?=??:@<A<;7;AABCCBB@CAAA?=7<A8;>>8=<=<<3<89299999(9>;?978>===?;?;???@<@<?BA;;;;CDC@@@@B?ABB>BAA@BAAABBBCCBBBB???BBBCBBBBBAB>ABBBBCCBCB?AA:A???
@ATNG8:00076:02482
GATGGTAGATACTCGCTGATAACCCAGAAGATCAGGAACTCTATAAGAATTCAGATTTTTTAACACGAGAGTAAACGTAAAAAGTAGGTTTTACAAGACTCACGTTAACAATATTGCAGCAGTACGCACACAATCGAAGCGCAGTAAGGATGGCTAGTGTAACTAGCAAGAATACCACGAAAGCAAGAAAAAGAAGTACGCTATTAACTATTAACGTACCTGTCTCTTCCGAAACGAATGAGTACATAGATATACGTATAGCTACCATCGACACTCCAAAGTCT
+
::::;A<@BCCBCAA<;9>=92;:)59=39?;@<B<A=BBBAA@@?BC@B@@@@;;;;;;%;?CBAABBAA9::5:@AEDHL5BA@A5<;;-;CC@CCCCCDCCE@D@CC?BBC?BABBDCCCCDB:;:AAA?B@@@@CC???B??=AAECC?CCCBABBB@ABBDBB@CC?:9:?BBAAA9B9979BFEC/CC?D877<=@@A=A:>>@A<@<::@@?=?BBBBCC@C?BBB=BAB?BBBCBBAA@@@@@==B>>>?=>=@AA@<@@AAAAA;;;<<<1:///
@ATNG8:00076:02500
GATGGTAGCATCTGCATATCTCACCTGAAGATCAGGAACTCTAGAAGAATTCAGATTTTTAACACGAGAGTAAACGTAAAAAGAAGGTTTTACAAGACTCACTTTAACATATTGCAGCAGTACGCACACAATCGAAGCGCAGTAAGGATGGCTAGTGTAACTAGCAAGAATACCACGAAAGCAAGAAAAAGAAGTACGCTATTAACTATTAACGTACCTGTCTCTTCTGAAACGAATGAGTACTGCGTCTAACTCTCGCCTACCATCGACACTCCAAAGTCT
+
///:69A??BBC=BBB;66>AA95.5>@8>@C@@?9@7:=;373;6;<7>=<<784BAB1B?BA:@BCC@@@A;@=@@:>:0:?;?2;;;6;BD@CFIDDECCC=B@CBBBC@CBCCBCBBEDBBBAABB?ACCC?CBBBBBBB?B?ABBACBBBCBAA>ACBBCC@BB?BBC?CAA@@6?<<5;?<<<.8929AABBCBCC<?<?AA>6;6?BBA>;>@@@=>>:>>EEF?CBB@BCBB@AACBAAABBB@BBBBBBA488>8>?@@BBBAAA?BB=BCDE
@ATNG8:00091:02508
GATGGTATAGTACAGTGTAGTAGACCAGAAGATCAGGAACTCTAGAAGAATTCAGATTTTAACACGAGAGTAAACGTAAAAAGAAGGTTTTACAAGACTCACGTTAACAATATTGCAGCAGTACGCACACAATCGAAGCGCAGTAAGGATGGCTAGTGTAACTAGCAAGAATACCACGAAAAGCAAGAAAAAGAAGTACGCTATTAACTATTAACGTACCTGTCTCTTCCGAAACGAATGAGTACTATAGACTATCTGAGACTACCATCGACACTCCAAAGTCT
+
ABBB9A>BBBB=>ABBCCHGHCBBB>BED@CCBC@@=@?BBFCBBD=AA@D=?>::898*349>@BBBBBBBD;@@;;;;;*;@<>5:::49CC?CIAAABBAC>@=@B>;;;?BBBCCBBBBCDDECCCC?BBAA>AAA@A@A@=B?B@@=@AAABCCD@BAAABK>AA?B?;8<87333&333,33737$3<6:;;=522CF8<796;;3937=;;9<??A=BBB>@=@@>9=88/8@@@@AA??>@>>7752>ABBBBBB@<7<BB=@<>88;5;=3<<>8
@ATNG8:00053:02525
GATGGTAGCAGACGTGACAGAGCGCCAGAAGATCAGGAACTCTAGAAGAATTCAGATTTTTAACACGAGAGTAAACGTAAAAAGAAGGTTTTACAAGACTCACGTTAACAATATTGCAGCAGTACGCACACAATCGAAGCGCAGTAAGGATGGCTAGTGTAACTAGCAAGAATACCACGAAAGCAAGAAAAAGAAGTACGCTATTAACTATTAACGTACCTGTCTCTTCCGAAACGAATGAGTACAGAGAGTACGATATGTCTACCATCGACACTCCAAAGTCT
+
DCCC?@BBGG?@AB@@BGDCCCABA?BCE@CABB?@=@?BABAA@B???=????>9:999(:<DBBBDBAAABB>AABCCCC5BC>C5;;;-;AA?DCCCFCCBA?B@BB?BCD@BBBBBBDCCCDDB@@BD@FBBB?BBBAA@AA=A>BBB@BCCCCCCA?BBBBBB??@8@@B<??AAA<>?>?BBBBB3BF@BBABB?>@@1638>>>:>:=CBBB?BABABDF?C?A??9@@@=BCCCCBBBCCCCBBBBBBBBBBBBB??989:>;;:@@@<BB>BB??
@ATNG8:00062:02556
GATGGTAGGACGAGCGTCTGAGAGGTACTCATTCGTTTTCGGAAGAGACAGGTACGTTAATAGTTAATAGCGTACTTCTTTTTCTTGCTTTCGTGGTATTCTTGCTAGTTACACTAGCCATCCTTACTGCGCTTCGATTGTGTGCGTACTGCTGCAATATTGTTAACGTGAGTCTTGTAAAACCTTCTTTTACGTTTACTCTCGTGTTAAAAATCTGAATTCTTCTAGAGTTCCTGATCTTCTGGGTGCGCTACAGTCTCTCTACCATCGACACTCCAAAGTCT
+
>@BB:>AA9A?CB@@@DA@AAACC?CCCCCBB=A:9:9.;B>B?BBCDCCC@CCCCC@C@CCDD@D?CBBCBBBBC@BAAAA2AA?AABB;AD::6:BA;BB;A@CBCC?AACCCDBB@CCD@C@CCCCAA@@=@@CG?FBAACCCAA@BBDCBBB@BCB?BA>A?ACCCCBBBC>A;;;;.;=A>;;;;.;CCDC>CCCGHECCCC5;;;;*;@@@@6;8;B@CCEA@AC?C?@@@CBB=A;;<0;CCABBBCCCCBBB@AABB>A@ACCA@AA@?BB<BBB@
@ATNG8:00073:02556
GATACATACATACGCGCCAGAAGATCAGGAACTCTAGAAGAATTCAGATTTTTAACACGAGAGTAAACGTAAAAAAGAAGGTTTTACAAGACTCACGTTAAACAAATATTGCAGCAGTACGCACACAATCGAAGCGCAGTAAGGATGGCTAGTGTAACTAGCAAGAATACCACGAAAGCAAGAAAAAAGAAGTCACGACTATTAACTATTAACGTACCTGTCTCTTCCGAAACGAATGAGTACGATGAGATGAGCTCTCTCTACCATCGACACTTCCAAAGTACT
+
BA::559555=<=<<<>8///7///;<;49,//77///)//)/279:=<=<=)5.55555;;<555)5545<<<<$55.5.555'555.599955555.5;)444)444.4::445998999/////069::755554::;.545447999///6606699<=8==5;54.4<444)44<6444444#3863333:3334883959///5947////0666/33928288=29;<7:8:////////8777333339888:::=6:::3..6..(-,28.5--.3
@ATNG8:00076:02541
GATGGTAGGCACTGCGCACACATCCCAGAAGATCAGGAACTCTAGAAGAATTCAGATTTTTTTTAACACGAGAGTAAACGTAAAAAAGAAGGTTTTTTTACAAGACTCACGTTAACAATATTGCAGCAGTACGCACACAATCGAAGCGCAGTAAGGATGGCTAGTGTAACTAGCAAGAATACCACGAAAAGCAAGAAAAAAGAAGTACGCTATTAACTATTTAACGTACCTGTCTCTTCCGAAAGAATGAGTACGTGTGACGTACGTGAGCTACCATCGACACTCCAAAAGTCT
+
AA:;05:><A?@AB@BCBCCCABBC>C;;;;BBB;;:;ADBCCCCCACB@B?BB?:;;;:;;;";=@CCCCCBCCCC>CCA@>>>@(@D>B5;;;;;;#;CB?CCFFDDECB?B?BC?BBB?BCBABBCFDCCBBABBD@A@BB?A@ABAAAD>A=B::7;CBBBCCCAABBBB@;@@9000*000999+::939=====&:=;;///;;>881849=888)94:@CBB@BCAAAAA<@<9:9,8?;@BCBBCBCBBBBCCBABBABABCDFCB?BBBBB??><;)///)00//
@ATNG8:00077:02559
GATGGTAGCTCACGTACGTCACACGTACTCATTCGTTTCGGAAGAGACAGGTACGTTAATAGTTAATAGCGTACTTCTTTTTCTTGCTTTCGTGGTATTCTTGCTAGTTACACTAGCCATCCTTACTGCGCTTCGATTGTGTGCGTACTGCTGCAATATTGTTAACGTGAGTCTTGTAAAACCTTCTTTTTACGTTTACTCTCGTGTTAAAAATCTGAATTCTTCTAGTGTTCCTGATCTTCTGGTAGAGCGTGCATATATCTACCATCGACACTCCAAAGTCT
+
>BCC>ABCDCDDBBBEBAABA@A@CCCGCCCC@CBAB>BC?CACCCBDCC?BBDBB?B?CCCC?A?BDC>>?CCC@CCCCC3@?:?==?:?CCDACCC?BA<99:BBD?BABAAAAB?B@@=B<A@>>>>>><AA@@<@@@@>>>>@ABAA@@@@<>>><AD<A9>=>>AB???8===>>2?<@=BACCD/@?:::3;?>>>?888:1:9:9)7<<;>:>;??<?A<><7838;??BAAA<@==8=>==:9///:;:<@AAAAAA=>>>>>@@>>>=CE?FC<;
@ATNG8:00081:02547
GATGGTAGACATATCGTACTCTCTGTACTCATTCGTTTTCGGAAGAGACAGGTACGTTAATAGTTAATAGCGTACTTCTTTTTTTCTTGCTTCGTGGTATTCTTGCTAGTTACACTAGCCATCCTTACTGCGCTTCGATTGTGTGCGTACTGCTGCAATATTGTTAACGTGAGTCTTGTAAAACCTTCTTTTTACGTTTACTCTCGTGTTAAAAATCTGAATTCTTCTAGAGTTCCTGATCTTCTGGGTCTACGCTCGTCGCGCTACCATCGACACTCCAAAGTCT
+
BCCC?ABBDDCDBBAABCCCFEBBCCDDCC995:99;:*;?9>:@CBBCCC@BBB??=@?BBGC>B>BBBBBBBBB@BBAA@A?#780:?;3;AA@?BBC?AB>AAAFCC?A?>?>C>>9>??9>9>@>>>>>@;>>>A688A888@>AB@@A>>>><>AA<@>9>9>>?A@??AA<@@@@@5@=A:><>>A.AA88828>>>>>>;9917779.:9:;D>D<??:?A@@===<A<A@==////9>>4>><?@A>>>>>@@@A==?A<A@AD>;;;>>;;;4977/
@ATNG8:00083:02522
GATGGTAGCGCATATCAGCGCAGCCCAGAAGATCAGGAACTCTAGAAGAATTCATGATTTTTTAACACGAGAGTAAACGTAAAAAGAAGGTTTTTTACAAGACTCACGTTAACAATATTTGCAGCAGTACGCACACAATCGAAGCGCAGTAGGATGGCTAGTGTAACTAGCAAGGATACCACGAAAGCAAGAAAAAGAAGTACGCTATTAACTATTAACGTACCTGTCTCTTCCGAAACGAATGAGTACTGCGTCTCACTCTCGCCTACCATCGACACTCCAAAGTCT
+
CCCC?BBBBCCCBCBCBBBBBBDDJ>CBB>BAB@@@<@=@A?>?9:54:5<;;<88733333#3499788334:<=6=:;;CCC199776@@@<;%8885:::9888//(/59;6;052'2668>==ACCCECCBBC@CCBB?BCCBBCB?A=???;@BABBBCC@CCCDBB?B=??BG?AA99929?@<99::9(9A<BBAABBB@@,00000;1617:CBB@BCBBBBDAHACCA<A;;8;BBCCCCCBBBBBBBBBAA;;;@<@@@<@ABBDBBBCC@BB;B;;;
@ATNG8:00091:02524
GATGGTAGTATATCGCGTCGCTATCCAGAAGATCAGGAACTCTAGAAGAATTCAGATTTTTAACACGAGAGTAACGTAAAAAGAAGGTTTTACAAGACTCACGTTAACAATATTGCAGCAGTACGCACACAATCGAAGCGCAGTAAGGATGGCTAGTGTAACTAGCAAGAATACCACGAAAAGCAAGAAAAAGAAGTACGCTATTAACTATTAACGTACCTGTCTCTTCCGAAACGAATGAGTACATAGATATACGTATAGCTACCATCGACACTCCAAAGTCT
+
444:7>CCB=BCBBBCCBCCIBBBC=@@B<9::B;;7;?BBBCCCB>AA=A<@@@;:;:;)9:@@BBCCBBBB?BBBCBBB5A@>A5;;;.;CC?CCCCFDDCB@C?BB?BBB?BBCCCCCCHCCCCCCCC@CCBB?BBBCBBBB7:7:@A=@::;BD@@>@CCC??=?C?CBA8<73333&333,3CCDD2BB@B@>;><?AA7;8:BBB=C=@AC;;:;AACBBC?C@BCB>BBA>BBBBBBDBBBBBBCB;;:97799AA<>;>>>AAAA=<<6:;3::96
@ATNG8:00092:02521
GATGGTAGCACACGAGATCTCATCGTACTCATTCGTTTCGGAAGAGACAGGTACGTTAATAGTTAATAGCGTACTTCTTTTTCTTGCTTTCGTGGTATTCTTGCTAGTTACACTAGCCATCCTTACTGCGCTTCGATTGTGTGCGTACTGCTGCAATATTGTTAACGTGAGTCTTGTAAAACCTTCTTTTTACGTTTACTCTCGTGTTAAAAATCTGAATTCTTCTAGAGTTCCTGATCTTCTGGTGTCGTCTATCATGTACTACCATCGACACTCCAAAGTCT
+
:8;=7;;<>BAB;;9AACCBDDCBDDCCAABB=BAAA<BHAE?BAB@AB@=AA@;;6;4;?=?<@255ABAAABC8?????'>A8@AAC<AACE=?@C?BC=????>??B@?@@A@A=AB@<@=AAA>=====???@188>777>??=?>>>??A:=>@<@@=D<@>>>@@@BA;>>AAA2=8=9=====+=?>>?3;;>;;;==;;5;@@A.?<<<D<A;8839>A>===6;57<//-9-2,-*---77677;=AA;;7:76667:::=A=>>BA<@@:??>>
@ATNG8:00096:02538
GATGGTAGAGTATCATGTGTATCTCCAGAAGATCAGGAACTCTAGAAGAATTCAGATTTTTAACACGAGAGTAAACGTAAAAAGAAGGTTTTACAAGACTCACGTTAACAATATTGCAGCAGTACGCACACAATCGAAGCGCAGTAAGGATGGCTAGTGTAACTAGCAAGAATACCACGAAAGCAAGAAAAAGAAGTACGCTATTAACTATTAACGTACCTGTCTCTTCCGAAACGAATGAGTACGTGTGACGTACGTGAGCTACATCGACACTCCAAAGTCT
+
BCBA?ABLBBBBDDFAAAGCCCCCC@EBA=@;:;>>:?<?A@BBBC@AA?A@DBAA@DDD1@>@AA<>AA00/<3<;99999)>@;;.956&5CC7;;@@@BB;;9;?BA?EBB>AABCCBCBCCCCCCCCC@BBBB=A@BCCBAA?C@CBB=@@@@CCDB@CCBBAA?DD?????AA@@@:A??<?CCCC3AB?B:::BFCCB?C?BA;;7;:=<B@A<@BBBBCBAC@DCE>BAB?BB???BAA?>>ABBBBCCBBABBBBBBBCAABBBDCC?B@:AA@A
@ATNG8:00098:02530
GATGGTAGCGAGCGAGTGTGTATACCAGAAGATCAGGAACTCTAGAAGAATTCAGATTTTTAACACGAGAGTAAACGTTAAAAGAAGGTTTACAAGACTCACGTTAACAATATTGCAGCAGTACGCACACAATCGAAGCGCAGTAAGGATGGCTAGTGTAACTAGCAAGAATACCACGAAAGCAAGAAAAAGAAGTACGCTATTAACTATTAACGTACCTGTCTCTTCCGAAACGAATGAGTACGTGTGCGACGTGTCTCCTACCATCGACACTCCAAAGTCT
+
BBCD@DD@@BC@?ABBDCDBCCCEDACBB?BCEDBB>@=@BCCBBA?A??A?BBB?????1?@CCDCCCCCCCD>CCC?ABB:?C;?2::.;DD@CCCCGDBBC?C?CB?BCC?CDC@@@ABCCCDDDCAB?CCBB@BBAABBBA?B?CAA?BCCCDCCC?BBBDDD?AA@BBA:>>===5?>?<@BBBC3BC?B?>>BBC@A=A>@?AB<><>ABBB@BCBBBCC@E@BBB=BAA?ACCCAAABBBCBBBBBBBBBBBA?B8847@?AAA?===:A@8@@??
@ATNG8:00099:02542
GATGGTAGTGTCATATGAGAGTGTGTACTCATTCGTTTCGGAAGAGACTGGTACGTTTAATAGTTAATAGCGTAACTTCTTTTTTCTTTGCTTTCGTGGTATTTCTTGCTAGTTACACTAGCCATCCTTACTGCGCTTCGATTGTGTGCGTACTGCTGCAATATTGTTAACGTGAGTCTTGTAAAACCTTCTTTTTTACGTTTTCTCTCGTGTTAAAAAATCTGAATTCTTCTAGAGTTACCTGATCTTCTGGAGATATCATCAGCGAGCTACCATCGACACTCCAAAGTCT
+
>><<@BBBBCAAADCBCDBBB@@A@@@@@>@@9@ABA<BD>B>BC@A>B@8595999)92599:)/)///7<5406>5:;>>==%;99099;<4<<<=<=?DD>CC89::9@B?BBBBCCCCACBB?B=@AB<<<A@5;;@@=BBA::9BB@@BA@@@BB@BBD@BB>B<@AB;<;BA@=@;;;;.:4:99:9999#449999+99-------(-----#/554=8=8::555/9888)//3999;;;4999.56696=<<@CBAA@@BBBBBACFABBAAEBB@BB=BA@@
@ATNG8:00104:01951
GATGGTAGGCGAGAGTGAGACTCAGTACTCATTCGTTTCGGAAGAGACAGGTACGTTAATAGTTAATAGCGTACTTCTTTTTCTTGCTTTCGTGGTATTCTTGCTAGTTACACTAGCCATCCTTACTGCGCTTCGATTGTGTGCGTACTGCTGCAATATTGTTAACGTGAGTCTTGTAAAACCTTCTTTTTACGTTTACTCTCGTGTTAAAAATCTGAATTCTTCTAGAGTTCCTGATCTTCTGGCGCTCTGTCACGTCTGCTACCATCGACACTCCAAAGTCT
+
?@AD?BB=466@?@AAABDCCCA<ACCBBBBB=A@BF>BB@D@CCBBBCC@CCCCC@C?BBDDAD?BBBBBBBBB7A?===+BB?@:::.9=>?=@AB;AB>:99ABB=BAAAAA@B<@@@;A<CB@A888>388CE<@??@??888=>>>@<:95///6;;6;5><=<=7869.55<AA2A=C9>>AAC/@A@@@:@@==>?@?=>:=DFE/?===>=B<??:@@AAA>>=@<?<<<9:5:AC;@@;;;;;;>A@A@??>>>??;??==;;;>=?5;;3;@==
@ATNG8:00104:01968
GATGGTAGCTCTGCTCTGACTCTCGTACTCATTCGTTTCGGAAGAGACAGGTACGTTAATAGTTAATAGCGTACTTCTTTTTCTTGCTTTCGTGGTATTCTTGCTAGTTACACTAGCCATCCTTACTGCGCTTCGATTGTGTGCGTACTGCTGCAATATTGTTAACGTGAGTCTTGTAAAAACCTTCTTTTTACGTTTACTCTCGTGTTAAAAATCTGAATTCTTCTAGAGTTCCTGATCTTCTGGGCAGACTCTCACACGCCTACCATCGACACTCCAAAGTCT
+
;ABC>@?BC;56;;;ADBBCCCBBBBABBB@@;@AAA>BC@BADD;;9B@=@@<C@:>=@@;;:C>CBB96965<.55999(993:<<=4<<;;7;??7<@79:9>@B=:;::;A>@;;;:9?;@BA@B@9:2:@:;4;;9=>>@A:99<9=7:::00/+/:4:4;?@@=;;994955555$56;6@BBBB1@@BB@:B9:9955599.5555$59:55.58<;9=>>>999;A?BBBBBA?@:;:7:??@BCCCCCCCCCC@DCCABBBBBA@@:949@9ACDE
@ATNG8:00107:01920
GATGGTAGCTCTGCTCTGACTCTCGTACTCATTCGTTTCGGAAGAGACAGGTACGTTAATAGTTAATAGCGTACTTCTTTTTCTTGCTTTCGTGGTATTCTTGCTAGTTACACTAGCCATCCTTACTGCGCTTCGATTGTGTGCGTACTGCTGCAATGTTGTTAACGTGAGTCTTGTAAAACCTTCTTTTTACGTTTACTCTCGTGTTAAAAATCTGAATTCTTCTAGAGTTCCTGATCTTCTGGATATGAGTGACTCGTGCTACCATCGACACTCCAAAGTCT
+
69CE;CCC@ABCCCBBBCCCCCCCCCCABA;:::CCC>BB@D@CAAACCC?CCCCCAC?BBBB@CACDCCCCBBBAEEDDC5BB?AACC?BBBC@DDGBHJ;;;;CCCACBCCCDCD@BCB@C@CCCB@A@C@CCCC@CA@@BAAACBBBBBBAC@@A@?BC?B?BCCBBBBDD?CCCDD;EAD=::999*9DDDG>CBBBCCCCBC5;;;;*;AA@A?A?BD@DDBBCDC@B@BCCCCC?CBCBDCCBBBCBBBBBAA@A@BAA>AAABCCABBC?CC=AA::
@ATNG8:00107:01922
GATGGTAGCATCATGCATATCTCACCAGAAGATCAGGAACTCTAGAAGAATTCAGATTTTTAACACGAGAGTAAACGTAAAAAGAAGGTTTTACAAGACTCACGTTAACAATATTGCAGCAGTACGCACACAATCGAAGCGCAGTAAGGATGGCTAGTGTAACTAGCAAGAATACCACGAAAGCAAGAAAAAGAAGTACGCTATTAACTATTAACGTACCTGTCTCTTCCGAAACGAATGAGTACAGAGAGTACGATATGTCTACCATCGACACTCCAAAGTCT
+
<<<A<@?A@A955<;@?;<<@B@BB?@A@<?@@AA@8@?:;;CA@?<?C4>4:?@@@@=='><??899983337.7799999$9><?;@@@4@=D;@;99BB@@B?B?BDABBC@BBDC;;;CCCCBBBBBB?CBCBABBAB;;;;@D?CAC?@CCBCBBB@CBBBCC>AB@BAA>@@:99,9=<8===??.=@>?:::CBB>><><>>?B<@<>>BBB?BCCBCCC?A?AAA;AAA=?@ABCBAAAB????BBBBBBBBDBBBC??B???>>=??<BB=CBBB
@ATNG8:00116:01951
GATGGTAGGACGAGCGTCTGAGAGGTACTCATTCGTTTCGGAAGAGACAGGTACGTTAATAGTTAATAGCGTACTTCTTTTTCTTGCTTTCGTGGTATTCTTGCTAGTTACACTAGCCATCCTTACTGCGCTTCGATTGTGTGCGTACTGCTGCAATATTGTTAACGTGAGTCTTGTAAAACCTTCTTTTTACGTTTACTCTCGTGTTAAAAATCTGAATTCTTCTAGAGTTCCTGATCTTCTGGCGCTCTGTCACGTCTGCTACCATCGACACTCCAAAGTCT
+
<<<>865;7:<<@B@<CBCCAA;;6;999CB@=BBCC<BB>B?ABBC@AA@BCDCC?A<AAAB>B>BCAACDBBB=@@@@@0@C?CBBB<B;;;;@@@;:<4;A@@@C?AAAB@BBC@BBD@CACBBBAAAA?ABAA>BEAAAC@@@;;<BBAAA?BAB=AB?A;A;;:@@@AB<@;;:;-;;A;;;;;;*;CAAA>@AA@CCCAAA?BBBB2@@ABB?BACC@CCBCCCC@D@AAAA@?<@@A=ABCBBBAABCBBCB@@@?;;5;;B@A@??AC?AA<ABAA
@ATNG8:00117:01958
GATGGTAGTGATACAGATCAGACACCAGAAGATCAGGAACTCTAGAAGAATTCAGATTTTTAACACGAGAGTAAACGTAAAAAGAAGGTTTTACAAGACTCACGTTAACAATATTGCAGCAGTACGCACACAATCGAAGCGCAGTAAGGATGGCTAGTGTAACTAGCAAGAATACCACGAAAGCAAGAAAAAGAAGTACGCTATTAACTATTAACGTACCTGTCTCTTCCGAAACGAATGAGTACAGAGAGTACGATATGTCTACCATCGACACTCCAAAGTCT
+
<<<<?BCBBBCBCDCCCIECDBBAB=AA@?D@@:958<5:;>9::C?AA>????=>899:+:8?<<<>>B@???8?ABBCC?+BB<@:@@@6@FM@GCCDBBBCC@C?BC@CDD?BBBABBCCCDDDCBAA@@CDCE?A@BCCBBC?B?BBB@BCCCFDCB?BBBBBC?BB?BBB<?????8?=@;9:999(9@;@?@?BEBBA=D<AA==:=<??DBC?CECCBBB@C@CCC>C??=?AAABBDF>>?BBBBBBBBBBBBBBAA=<???@AA???<@@8@@00
@ATNG8:00120:01932
GATGGTAGCGCACACATAGATACAGTACTCATTCGTTTCGGAAGAGACAGGTACGTTAATAGTTAATAGCGTACTTCTTTTTCTTGCTTTCGTGGTATTCTTGCTAGTTACACTAGCCATCCTTACTGCGCTTCGATTGTGTGCGTACTGCTGCAATATTGTTAACGTGAGTCTTGTAAAACCTTCTTTTTACGTTTACTCTCGTGTTAAAAATCTGAATTCTTCTAGAGTTCCTGTCTTCTGGCGCGTATGTATGTCGCCTACCATCGACACTCCAAAGTCT
+
@@CE@BB<ACBBECBBBBCBGCAABCDCCCA@<@AAB=BC>B@BFFDFHE;;6CBC?C@CBBC?CACCCCBBBCC=<<;<;*<@5;9AA9@:>@;@@A>AB>ABACCB@CCCCDCCC?BBC?B?CDAA@AAC=ABCE@CCCCCCCCC@@ABBBBC@CCB?CC@B?BCBBBBCGE@B@@@@7@>@>;;;;;*;AAAB8;;BBBBBBCB?BBBB0BBBBC@CAAA?BA@CC@@=@?BABAB=A@A?ADDCCCCCCGBBA@@B=AAA>A@AABBBBAAADE>D::9
@ATNG8:00138:01947
GATGGTAGGCGACATACATACGCGCCAGAAGATCAGGAACTCTAGAAGAATTCAGATTTTTAACACGAGAGTAAACGTAAAAAGAAGGTTTTACAAGACTCACGTTAACAATATTGCAGCAGTACGCACACAATCGAAGCGCAGTAAGGATGGCTAGTGTAACTAGCAAGAATACCACGAAAGCAAGAAAAAGAAGTACGCTATTAACTATTAACGTACCTGTCTCTTCCGATACGAATGAGTACAGAGAGTACGATATGTCTACCATCGACACTCCAAAGTCT
+
B@A@9<5505?:;BCBBCCCBAAAB9;;B?BBAAAB>B?CCCBCCC@CC?B;99;;;;;;':;???@EA@?@@@6>>;;;;;$5:5:.555&555.5::99:5543=399.9>>:?<B=BCBBBB;;;A<;;;?BBC=@@AC;;<DAGBDBB?@@@@AAAB?A@@;;;?AB?BBB=??@A@9@??=?BBBB2==500/0/9<;?=?>BB=868;?>CCB?B@?@BBC=@=@B@@A::69@A@AABBBAAAAAAAAAA??>B???@<>=>>@E@?BB9;;9:AA@
@ATNG8:00139:01968
GATGGTAGGAGACACGTCGCACACGTACTCATTCGTTTCGGAAGAGACAGGTACGTTAATAGTTAATAGCGTACTTCTTTTTCTTGCTTTCGTGGTATTCTTGCTAGTTACACTAGCCATCCTTACTGCGCTTCGATTGTGTGCGTACTGCTGTAATATTGTTAACGTGAGTCTTGTAAAACCTTCTTTTTACGTTTACTCTCGTGTTAAAAATCTGAATTCTTCTAGAGTTCCTGATCTTCTGGGTGCGCTACAGTCTCTCTACCATCGACACTCCAAAGTCT
+
55>>;>CC@BCBBBBBBBCBBB;:;BBBBB<:7;AAA9BB<@>@DCCBBB?B@A@@<@6;9BB@C@ABBBBBBBB?=>???.?B@FCCA=BBBB>A@@:??<98:BCE=@?BDBBB@:>>D=D9=>==:;:>:>:;::>=@@A>>;;;AAA>:::8:;;:==<A:=;;;@@AAA688;;;.><A<@@BBB/AA===6==<///:9:=18888(8<<67167//-/====>=<@<AEAB??:<6660///;;=@>>>>>@@@@<==1666:<==6;;=BB:AA?=
@ATNG8:00144:01966
GATGGTAGCGCACACATAGATACAGTACTCATTCGTTTCGGAAGAGACAGGTACGTTAATAGTTAATAGCGTACTTCTTTTTCTTGCTTTCGTGGTATTCTTGCTAGTTACACTAGCCATCCTTACTGCGCTTCGATTGTGTGCGTACTCTGCAATATTGTTAACGTGAGTCTTGTAAAACCTTCTTTTACGTTTACTCTCGTGTTAAAAATCTGAATTCTTCTAGAGTTCCTGATCTTCTGGGTGTATCAGCGAGTATCTACCATCGACACTCAAAGTCT
+
@@@A7<:;:<<ABBCDFCCCBBBDCBCCFLBB@ABBB>BD@C@CCCCCCC@CDCDB;;;;DCC@C@BCDCCCCBB@BBBBB2AC@CDEF?A@AD@CBC@AC?ACCA@A@AAACCCCC@AAA@B@CCCBABCL?BBGC@BBBBAAAABBCCCCBA>AA@<AA<@<@ABB@@BDD>A;;;;.;5;5;;;;.;@@AB:;;CBB@;;;A4;9:9(99999292:D=B@@@A9;6:;A@@AAA=?@@@8;;;;B@@AABCBCMFIHCCACCCCBBBCC@@A<ABCC
@ATNG8:00146:01933
GATGGTAGGCGACATACATACGCGCCAGAAGATCAGGAACTCTAGAAGAATTCAGATTTTTAACACGAGAGTAAACGTAAAAAGAAGGTTTTACAAGACTCACGTTAACAATATTGCAGCAGTACGCACATAATCGAAGCGCAGTAAGGATGGCTAGTGTAACTAGCAAGAATACCACGAAAGCAAGAAAAAGAAGTACGCTATTAACTATTAACGTACCTGTCTCTTCCGAAACGAATGAGTACGTGTGCGACGTGTCTCCTACCATCGACACTCCAAAGTCT
+
55;;7<BB>B9;;CDCCCCCC@@@D<AAC@BCBFBB@B@BBBBBCD@CC?B?A?C999::*;>BBCCHAAAA@@8@A:;;;;*;B>B5;;:&9BA9CA@AHDCCB?C@CC?CCC?CCB@AABBCDCCCCCCC@BCCC@CCCBCCCC?C@B@@<@DBBCCCD?BCAAAA@CC@@@A>@?==;3?==;>@@A@2AC@C???CCECC>A?BBCA<><>ACBB@BCBBCCC@C?CCC>CCC@CCAABCCBBBBB?AA@889CAA@>A>><>BBCB@?>>><CD>B>>>
@ATNG8:00147:01934
GATTAGTGTGTCTCTGAGAGTAGTACTCATTCGTTTCGGAAGAGACAGGTACGTTAATAGTTAATAGCGTACTTCTTTTTTCTTGCTTTCGTGGTATTCTTGCTAGTTACACTAGCCATCCTTACTGCGCTTCGATTGTGTGCGTACTGCTGCAATATTGTTAACGTGAGTCTTGTAAAACCTTCTTTTTTACGTTTACTCTCGTGTTTAAAAATCTGAATTCTTCTAGAGTTCCTGATCTTTCTGGATAGCGACGCGATATACTACCATCGACACTCCAAAGTCT
+
CBC?BBBBABCB@AABCCGCBBBCBBCC@?;>778-;A:@<@BDCDCC@CCCDD@CACBBB8;8;BBBC;:<H@DCEDDD)CB=B;<<0:BAA=BAB<BB?BAACAB?CCECCCCB@CCC@C?CCCCCB9969@@B?BBBBCBBBCCDCBBBBE@CBB?::9;@DCCCCCCDC@BBBDC;B>B?BBCCCC)BB;:;/;;BAAACC;;;0;BAA,A@@AA5;5;B?A@A@BBB?B??@@@;;;.;@A=AEEABABBCBBBBDEDCCCC@A@@CBB???B>AC<BBA@
@ATNG8:00101:01975
GATTAGTATCTGTCTACGAGAGCCAGAAGATCAGGAACTCTAGAAGAATTCAGATTTTTAACACGAGAGTAAACGTAAAAAGAAGGTTTTACAAGACTCACGTTAACAATATTGCAGCAGTACGCACACAATCGAAGCGCAGTAAGGATGGCTAGTGTAACTAGCAAGAATACCACGAAAGCAAGAAAAAGAAGTACGCTATTAACTATTAACGTACCTGTCTCTTCCGAAACGAATGAGTACATAGATATACGTATAGCTACCATCGACACTCCAAAGTCT
+
CBB?BBCCCCCCCBBDDCBBCCC@CBC?CCFC??>??@@BAAAB@CF?B?BBBBCCCC3B@BBC??@CCBBB=AA:;;;;*;C?B@CDD<DBC@BCCCCCCBB?B?BB?BCC=A@BBCBCECCBBBBBBB@BCBB?BBBCCCBB?C@CAA?BFBCCCBD@AAABA@??>;?AA=BBA@@;><<;==>>=,<A=A???BC;;<<A<??>>:=9=@BBB@BCCBBBB@B?AAC>BCB>AABBBBBBBCCBBACCCC@?@AAD???<:;;HCCB@@@<??9?:::
@ATNG8:00109:01978
GATGGTAGGACGAGCGTCTGAGAGGTACTCATTCGTTTCGGAAGAGACAGGTACGTTAATAGTTAATAGCGTACTTCTTTTTCTTGCTTTCGTGGTATTCTTGCTAGTTACACTAGCCATCCTTACTGCGCTTCGATTGTGTGCGTACTGCTGCAATATTGTTAACGTGAGTCTTGTAAAACCTTCTTTTTACGTTTACTCTCGTGTTAAAAACCTGAATTCTTCTAGAGTTCCTGATCTTCTGGGCAGACTCTCACACGCCTACCATCGACACTCCAAAGTCT
+
;;>C@BBB@B=>@><==>><<<<@:@>?@<<<7;::;5<<9D:<;;:;;<7<<<@B@C@CC?C?DACCCA<;<<;699999(=@8==>>6<=;;7;;>9=>7666???:@>=<<@;;7;@?;B@CCFECBBB?AACC@ECCCBBCCECCCCCCBC?BDD@DD?A?@@CCBBCBB?@@?>>0=9=9=====,>@BCD?EBBAABB@@@4:9:9'929?@<A=@@=9:9???@??598;<<<8666?=C;<;@=AAA@@CCC@:@@B@D>BBAA@888@DD>ABBC
@ATNG8:00114:01990
GATGGTAGTGTCAGTGCGCGTCGTCCAGAAGATCAGGAACTCTAGAAGAATTCAGATTTTTAACACGAGAGTAAACGTAAAAAGAAGGTTTTACAAGACTCACGTTAACAATATTGCAGCAGTACGCACACAATCGAAGCGCAGTAAGGATGGCTAGTGTAACTAGCAAGAATACCACGAAAGCAAGAAAAAGAAGTACGCTATTAACTATTAACGTACCTGTCTCTTCCGAAACGAATGAGTACGAGAGAGCACACGTGTCTACCATCGACACTCCAAAGTCT
+
555>:>CBBBCCCCBBBCCCCBCCC@;;;>AB;;;@<A=ABBBABB?BC?B?B@@?????1??BB>??CAA??>:>BCCEEE5BB>B@CDD<BBC?B<<;CCEDC?B?@@<@CC?BBBCCCCCCCCCDBBBC?A@AB?A@@@??>?9@<@BB>BCCCCCBB?BBBGCC=??@AAA999AAA9???<?CEDC/DD?B9::B>>>?=C<?>?><@=@@CBB?B@;;;AA=A@CCC=BCCA:::BBBBBBBBBDBCCBCCBBBBBBB@<>>>>@???AA<BA:B667
@ATNG8:00116:02009
GATGGTAGTATATCGCGTCGCTATCCAGAAGATCAGGAACTCTAGAAGAATTCAAGATTTTTTTAACACGAGAGTAAACGTAAAAAAGAAGGTTTTTTACAAGACTCACGTTAACAATATTGCAGCAGTACGCACACAATCGAAGCGCAGTAAGGATGGCTAGTGTAACTAGCAAGAATACCACGAAAGCAAGAAAAAGAAGTACGCTATTTAACTATTAACGTACCTGTCTCTTCCGAAACGAATGAGTACGAGAGAGCACACGTGTCTACCATCGACACTCCAAAGTCT
+
:@BB>BA@;54;999<;5//////<)//=5:;=656:>7:<9///9397383//)////////"/399::::;;888*33444444#44.5.55555#5<=:@??ACC?BB@C@BA?@@@?ABCBCCBCGCCCAB@BB;@>00-/<<;>@995;=A;:89CDABC@@=@ABBAB?BB?BAA>ABA@@:???9<<=<=,<<8????C@@::93:8<A=<5;7<:@@A>ACCC@??=@=?AB<BBB>BBB???9::ABB@A897??>?A@<7<827<=<;::989-66(2777
@ATNG8:00123:02013
GATGGTAGTACATGATAGACGACACCAAAGATCAGGAACTCTAGAAGAATTCAGATTTTTTTAACTCGAGAGTAAACGTAAAAAGAAGGTTTTTTACAAGACTCACGTTAACAATATTGCAGCAGTACGCACACAATCGAAGCGCAGTAAGGATGGCTAGTGTAACTAGCAAGAATACCACGAAAGCAAGAAAAAGAAGTACGCTATTAACTATTAACGTACCTGTCTCTTCCGAAACGTATGAGTACTGCGTCTCACTCTCGCCTACCATCGACACTCCAAAGTCT
+
?::>?BCABCCDCCCCCCCCAAABB?BB<BBBAAA>B?BBBBBBD@CB@C@;;;@@?>@>@#A=BBCCBCBB:::37?>==>?,;;5:29::;:%;BD@DFCDCCCCC@C@CC@BAA>ACBBBCCBBCCDCCBBB?BBBB@BCCCBB?>9@=@@@=@ECCCBCC?CCBBCC@>>;>BC=@A999,7<<8?ABBB3BC?BBAACAA:;7:<>><A4949=A?@<@B@@?CG?B????:?BBBBBABBCCCCBBBBAAAAABBA@@=A9939AABBCCBBB?BB:??@A
@ATNG8:00128:02003
GATGGTAGGCGAGAGTGAGACGCAGTACTCATTCGTTTCGGAAGAGACAGGTACGTTAATAGTTAATAGCGTACTTCTTTTTTTCTTGCTTCGTGGTATTCTTGCTAGTTACACTAGCCATCCTTACTGCGCTTCGATTGTGTGCGTACTGCTGCAATATTGTTAACGTGAGTCTTGTAAAACCTTCTTTTTACGTTTACTCTTCGTGTTTAAAAATCTGAATTCTCTAGAGTTCCTGATCTTCTGGGTGCGCTACAGTCTCCATCGACACTCCAAAGTCT
+
AAAC?B@?=@@@@BBBCCCDCCBEBCCBCCCB?BBCC>CC@C?BBBCCBB?BBBBC?B?BBBB@C?AABBBBB@A8?=<<;<;#00)///)/;>B5:7B?AA?AAAB@A>BBBACB>;7=@@<>:>>AA@@@@<AAAC5;;?>>>=A???AB===@;@?>=CC=C=A<<<AAAAA<AAAAA5A=@<?>===.;<79919<<<=:>@<==A0::::.;?@@E<@<>=>BBA;:;8=5;;?AAA<;9991///===@???@AAA<==>>>>@===;AA9==>A
@ATNG8:00135:02007
GATGGTAGACATATCGTACTCTCTGTACTCATTCGTTTCGGAAGAGACAGGTACGTTAATAGTTAATAGCGTACTTCTTTTTTTCTTGCTTTCGTGGTTTTTTCTTGCTAGTTACACTAGCCATCCTTACTGCGCTTCGATTGTGTGCGTACTGCTGCAATATTGTTAACGTGAGTCTTGTAAAACCTTCTTTTTACGTTTACTCTCGTGTTAAAAATCTGAATTCTTTCTAGAGTTCCTGATCTTCTGGCGCGTATGTATGTCGCCTACCATCGACACTCCAAAGTCT
+
CCAB@CCCCCCCCCCCDDEEBBBBBBDCCCB@:>999,:?:B;CBBAAAB=BBCBB=B?CBCA>A;??AAAABC><8889898"83,3885-2@@?39:9:9%9@;<??A99/7B@@@ABB<A?>:?;@@???A??;?@>>;>>>>A===AAAA>>>>><>==8<=:>;>@BA??@AA:><>AB5@;>:88888$596=<0;::8CAA??<39::;+7>@=>:><:;;7;BBA@>><A<A@@@@?9<<<8<=>9:;>>>@>>=>AA<>>A=>>>?>>>;;;;AC9A888
@ATNG8:00141:01993
GATGGTAGAGTATCATGTGTATCTCCAGAAGATCAGGAACTCTAGAGGAATTCAGATTTTTAACACGAGAGTAAACGTAAAAAGAAGGTTTTTACAAGACTCACGTTAACAATATTGCAGCAGTACGCACACAATCGAAGCGCAGTAAGGATGGCTAGTGTAACTAGCAAGAATACCACGAAAGCAAGAAAAAGAAGTACGCTATTAACTATTAACGTACCTGTCTCTTCCGAAACGAATGAGTACACACTCTCATATGACACTACCATCGACACTCCAAAGTCT
+
55<>:>BBB@@@A@BABBCCCDDBB<A@C@DCBBBB<A?AABBBCBC@C@B@B@@:99::';<CBBCCCCAAAB8@C;<;;;*;A=@=@@>=(=@@;?BBBCCCCC@B??>=?AA?????@ACCCBCECAABC@BBBC?@ACEBBAC=B>B??;@CCCBCCC@ACBBBB?BC@CCB=???==5=9929?A??1BB>AAAABCDBB?C?AAAC7:7:<BAA=AABBBBB?B@CCD>BBB?CAAABBBB???BBBBBBBBBBBCCCBB?BBBDBBBBAB@DC>CCCC
@ATNG8:00102:02046
GATGGTAGTGATACAGATCAGACACCAGAAGATCAGGAACTCTAGAAGAATTCAGATTTTTTAACACGAGAGTAAACGTAAAAAAGAAGGTTTTACAAGACTCACGTTAACAATATTGCAGCAGTACGCACACAATCGAAGCGCAGTAAGGATGGCTAGTGTAACTAGCAAGAATACCACGAAAAGCAAGAAAAAAGAAGTACGCTATTAAACTATTAAACGTACCTGTCTCTTCCGAAACGAATGAGTACGTGTGCGACGTGTCTCCTACCATCGACACTCCAAAGTCT
+
CCCC@DBBBCCCBBBCCCCCCIC@?;@;;8;BBACC>@?@CBBC?>9:98:?AB@999999#34=A>CCCAA777)39999:;;#44.45:::.<5526==BICCBB;@<;94;?@;@BCCBBBBDDFCCBB@?:>@994;BABBB;;8;@CCE@BBCCCCBB?BDDA<=900+0;:9=@@@@A8A@@?AAA@>>&9:49899AAA97088*8<88186(5:@@B@BBAAA@A5;5989.8@@=BBCBBBBBBBBBABBAAAABBA>;>BB?@?AAB@>=::098*:888
@ATNG8:00110:02042
GATGGTAGCGCGACGAGCGTAGACCCAGAAGATCAGGAACTCTAGAAGAATTCAGATTTTTAACATCGAGAGTAAACGTAAAAAGAAGGTTTACAAGACTCACGTTAACAATATTGCAGCAGTACGCACACAATCGAAGCGCAGTAAGGATGGCTAGTGTAACTAGCTAGAATACCACGAAAGCAAGAAAAAGAAGTACGCTATTAACTATTAACGTACCTGTCTCTTCCGAAACGAATGAGTACAGAGAGTACGATATGTCTACCATCGACACTCCAAAGTCT
+
;><=?BBB@@@BBCBBBBCCCDDCC?BCB?BBA@@@?B?BCC<;:C?B@?@=:::97CBC1C?B973@7333:::5;===>==+33,3,33(38848:::::;9<398<<6999;>>>>CCCCCEDCCCCCC?CBCC@C@@@@?@A;@=999?BCCBBAAA?BCCCACCCC>AAB>@@999+9>>;:9:::(8@=?;;;BBA@@7;6;>>=1918=ABB@BB;;;CC@C@DDC=CBB?BBBBBBBBDCCCBB>>>BBBBBBBBBA<??@?@?>>>@=CA:A>98
@ATNG8:00117:02039
GATGGTAGATACTCGCTGATACACCCAGAAGATCAGGAACTCTAGAAGAATTCTAGATTTTTAACACGAGAGTAAACGTAAAAAGAAGGTTTTCAAGACTCACGTTAACAATATTGCAGCAGTACGCACACAATCGAAGCGCAGTAAGGATGGACTAGTTGTAACTAGCAAGAATAACCACGAAAGCAAGAAAAAGAAGTACGCTATTAACTATTAACGTACCTGTCTCTTCCGAAACGAATGAGTACATAGATATACGTATAGCTACCATCGACACTCCAAAGTCT
+
;;5525:;<455//7///9779==905545<>954:3805488;88-43494333777777$317937377777718;;;AAA+?>:D.999*9?;?999@<=;;7;:><:=CC:AB@@BCCCCCCCC;;;;5;?:945<>=>>;:697;<<+000000)0A=7<B>58457;537/85;<;;;78;;6:::::)37.3:>99::68189=<=<4:5:;ABB?BB;;:?@?C=?>B>CBC>??>999998;<BBBBBBBB@@@AAACC<;::====@??;?@3;888
@ATNG8:00120:02046
GATGGTAGTGTCATATGAGAGTGTGTACTATTCGTTTCGGAAGAGACAGGTACGTTAATAGTTAATAGCGTACTTCTTTTTCTTGCTTTCGTGGTATTCTTGCTAGTTACACTAGCCATCCTTACTGCGCTTCGATTGTGTGCGTACTGCTGCAATATTGTTAACGTGAGTCTTGTAAAACCTTCTTTTTTACGTTTACTCTCGTGTTAAGAATCTGAATTCTTCTAGAGTTCCTGATCTTCTGGTCTACTACACTGTACTCTACCATCGACACTCCAAAGTCT
+
;;;<7;;>==<=;;;;;;;>>666C@@@@0.(---8/674979;;;A@@7?>9598@7?@CC@GABBBCA@@;;7;BDDD5AA?<===2@495.55549@<9;9AAA469BB>>A@-/0@,0,0=<<@B9949@BB496C@@@B@@@CC@@@CC@C@@<@A<@=@BBBBDCBB@@@@BB9B5;5;;;;;;%:@???6@=>9999555.5.55.559<<7;6:;70.-88--+/488988:9==CAAA@BDDEBBBCBCBCBB@@@?000>>@@BAB?AA:ABA9
@ATNG8:00125:02028
GATGGTAGCACGACACGACGATGTGTACTCATTCGTTTTCGGAAGAGACAGGTACGTTAATAGTTAATAGCGTACTTTCTTTTTTTCTTGCTTTCGTTGGTATTCTTGCTAGTTACACTAGCCATCCTTACTGCGCTTCGATTGTGTGCGTACTGCTGCAATATTGTTAACGTGAGTCTTGTAAAACCTTTCTTTTTTACGTTTTACTCTCGTGTTTAAAAAATCTGAATTCTTCTAGAGTTCCTGATCTTCTGGGTGTATCAGCGAGTATCTACCATCGACACTCCAAAGTCT
+
555<7<AAAA99/90///////9:;;BBBBBC>;;<;<.;C4;49=995=727:9//*/)/:::)/+/48@AAA::9/7333333"774====3=90*06;00-/>;==@?@A;=???CEDE?C==:==@==>>??B=C???;>>AAAAA??==>A787A:///1//)/7<<?A===89166868'5197.567777%/:////'/.....5777<,88988$879;7396:;5;?>@===<><A@>://--9;;4-//=<;66;:===@CDBA@:=998666@>@166069//
@ATNG8:00127:02046
GATGGTAGATATATGCACGCTCTACCAGAAGATCAGGAACTCTAGAAGAATTCAGATTTTTTAACACGAGAGTAAACGTAAAAAAGAAGGTTTTTTACAAGACTCACGTTAACAATATTGCAGCAGTACGCACACAATCGAAGCGCAGTAAGGATGGCTAGTGTAACTAGCAAGAATACCACGAAAAGCAAGAAAAAGAAGTACGCTATTAACTATTAACGTACCTGTCTCTTCCGAAACGAATGAGTACACATCGTCGTGTCGTGCTACCATCGACACTCCAAAGTCT
+
<<=>:C><B;9;CCBBFCCEBBBEE?CCC@BBB@@@>A=@A@00/;6;;697997733333#36>ABBBAB?>?@573444444#44.4.44444#5<<8<66:CCCDD@C@BC@CCD?A@BBCDDCCCCCCAAACACBBB?ABBBCB??<@@CCC?BBBDDDCC?BBBBBB>??<?A@;>>9999*9<<8=>>==,9928;<@BB@B>5;5:9::1817=AAA@CBBAACB?A?:::89AA=ABBCBBCCCCB???@@AEAABC:98BA=@A@A???@@@7;;5;000
@ATNG8:00139:02047
GATTAGAGAGACTGTAGCGCACCCCAGAAGATCAGGAACTCTAGAAGAATTCAGATTTTTAACACGAGAGTAAACGTAAAAAGAAGGTTTTTACAAGACTCACGTTAACAATATTGCAGCAGTACGCACACAATCGAAGCGCAGTAAGGATGGCTAGTGTAACTAGCAAGAATACCACGAAAGCAAGAAAAAGAAGTACGCTATTAACTATTAACGTACCTGTCTCTTTCCGAAACGAATGAGTACGATGAGATCTCGTGTGCTACCATCGACACTCCAAAGTCT
+
A;;99<BCCCBBBCCCCD@@::::&5BB7BCBCA@>A@BBBCCBB?BB?B?AAA::::9'36;:;;<::=::?8=<@AAAA0@A?B?BBBB1AAC@ABBCDCCBB@B@BE@BBB?CCCABBBCEIFDCCBCC@ECBB@BBBBCCCC=@=@BB?BCCDCCCB?BBBBBB?>>;?AC79:CDA;@::39:999(0>;;000>9=:;6;;A>@>:=8;=B;<8;@@A@:::.9;>@D>CGD?AAABBDE???BBBBBBBB@888<=>>>:==<AA>==<<199*9999
@ATNG8:00142:02024
GATGGTAGTGTCATATGAGAGTGTGTACTCATTCGTTTCGGAAGAGACAGGTACGTTAATAGTTAATAGCGTACTTCTTTTTTCTTGCTTTCGTGGTATTCTTGCTAGTTACACTAGCCATCCTTACTGCGCTTCGATTGTGTGCGTACTGCTGCAATATTGTTAACGTGAGTCTTTGTAAAACCTTCTTTTTTTACGTTTACTCTCGTGTTAAAAATCTGAATTCTTCTAGAGTTTCCTGATCTTCTGGTCTACTACACTGTACTCTACCATCGACACTCCAAAGTCT
+
CBAB?BCDDCCAABDEDECCCBBBBDCCCBBB?BBBC?CC@C@BBBBFDDADCBBB@B@EEBB?B@CEDC@@@CC?@AA@@@':94;;;;0;C??<@AA=;;8:AACCCADCCCCHCF@CCC@C@BDDD@@999:BEC@CCCBBBFCCCBCCBBBB?BBB??@<@@BBCBBAA:::6:???@.;5;=;;;;;;;#<@;;;6;A@@@@@A00-0ABA0CBABCACACHICCBBC@@@;A?BCCCCC@C;;8;CCCCCCCCCBBDBBBCC:999AABDDCBBB@AC;@???
@ATNG8:00142:02055
GATCGCATATCAGCGCAGCCCAGAAGATCAGGAACTCTAGAAGAATTCAGATTTTTAACACGAGAGTAAACGTAAAAAGAAAGGTTTTACAAGAACTCACGTTAACAATATTGCAGCAGTACGCACACAATCGAAGCGCAGTAAGGATGGCTAGTGTAACTAGCAAGAATACCACGAAAGCAAGAAAAAGAAGTACGCTATTAACTATTAACGTACCTGTCTCTTCCGAAACGATGAGTACAGAGAGTACGATATGTCTACCATCGACACCTACCAAGTCT
+
------///=<<<@=B?B?909994955444595::<<<BB?AA?A@@A@CBCCC1C?C898BBBBCCC>@BABA@@,::9+9<@AB9?990//(.755588,2,26166727777><9<<887=;=>>:>A==:=@?>==;;5;9;:;5;>;;:>;:6:@==AB?AA>ABB>>>888(567159996'22,26:8889:;6=5876616.755568<;=<9995:5:>@4;777?@@755@>>>>AAAA>887::::;;;5:====:77/76/(-,2-,,
@ATNG8:00145:02043
GATGGTAGTGTCAGTGCGCGTCGTCCAGAAGATCAGGAACTCTAGAAGAATTCAGATTTTTTAACACGAGAGTAATCGTAAAAAGAAGGTTTACAAGACTCACGTTAACAATATTGCAGCAGTACGCACACAATCGAAGCGCAGTAAGGATGGCTAGTGTAACTAGCAAGAATACCACGAAAGCAAGAAAAAGAAGTACGCTATTAACTATTAACGTACCTGTCTCTTCCGAAACGAATGAGTACGTGTGACGTACGTGAGCTACCATCGACACTCCAAAGTCT
+
A9;6:===C=?AB996>;A;EAB@@:@<;6;CCBBC@C@BFDCCBB@A@=??9:9AAAABA(B>AABBBBBABA?CBBBBBBB1?=;>399*7<<5;;3378973/36;;785859>;;BCCDCCCDCCIDB?BCBB?BBAAAABB?B=B;;9;BBABC;;;;CCBBB>AB?:::?BB:::,999299999(8@=@??@AAABB?B@BB@@;?;==B;;9;BBACBCAB@CCM@<<<?ABBBCCB?@?BCHCCCCE@AA;:9A993999@@AABBB?BB=A@??
@ATNG8:00103:02083
GATGGTAGGCGAGAGTGAGACGCAGTACTCATTCGTTCGGAAGAGACAGGTACGTTAATAGTTAATAGCGTACTTCTTTTTCTTGCTTTCGTGGTATTCTTGCTAGTTACACTAGCCATCCTTACTGCGCTTCGATTGTGTGCGTACTGCTGCAATATTGTTAACGTGAGTCTTGTAAAACCTTCTTTTTACGTTTACTCTCGTGTTAAAAATCTGAATTCTTCTAGAGTTCCTGATCTTCTGGATACACTCATGTGCACCTACCATCGACACTCCAAAGTCT
+
:?<>9=BC@BC;;6;<BBCD<66<<@BBBCBC?CCB?BC?B?BCCBCCC?CCDDD=?=?BBB@B?BBBBBBCBB?BBBBB3AA>A???5>@:96:AA?AA>A@AA@@>BBBABE==:>ED7<8;??>>;;;=AABB<@@@@>>>>>>@AA=>=?<;;;:=<8=8=@???ABBB<>>???5?<@<@@AAA/AC???9???>>=>:9749><>/@:;;@<@;??<@ACA===<A=B@A@>>:=@@<?>=>@==>;;;@@?>><>>A=A@@A????=<8<<4<<=:
@ATNG8:00104:02093
GATGGTAGACACGTGTGCTCTCTCGTACTCATTCGTTTCGGAAGAGACAGGTACGTTAATAGTTAATAGCGTACTTCTTTTTCTTGCTTTCGTGGTATTCTTGCTAGTTACACTAGCCATCCTTACTGCGCTTCGATTGTGTGCGTACTGCTGCAATATTGTTAACGTGAGTCTTGTAAAACCTTCTTTTTACGTTTACTCTCGTGTTAAAAATCTGAATTCTTCTAGAGTTCCTATCTTCTGGGTGTATCAGCGAGTATCTACCATCGACACTAAAGTCT
+
555<7=BCDCCBABC:;=CEGGCDDCBBCCCC?BCDC>CD@C@CAAACCC?BBB@@<@?BBA??A>AAAAAAACC?BBBBB3BB>??@D>CBBB>BAA=?C<>>>ABB?BBBBB??@;===9>;C@@@===?:@>>>7;;A===?>AA@@@???A<=>>=@@<@:>>@@AAA@@;@@?BA;B=D===<<<+;=9990:<<99:@=>><AAAA/A===A=B;>>=ADAA>==;?:=>@@@<@???8???>@@@@@@@@@?A@@@A9?=@AAAA==AA9A:::
@ATNG8:00107:02106
GATGTATCTGCACACTCTGTCCAGAAGATCAGGAACTCTAGAAGAATTCAGATTTTTAACACGAGAGTAAACGTAAAAAGAAGGTTTTACAAGACTCACGTTAACAATATTGCAGCAGTACGCACACAATCGAAGCGCAGTTAGGATGGCTAGTGTAACTAGCAAGAATACCACGAAAGCAAGAAAAAGAAGTACGCTATTAACTATTAACGTACCTGTCTCTTCCGAAACGAATGAGTACTACTCTCAGAGACACTCTACCATCGACACTCCAAAGTCT
+
BBCCBBCBCCCCCCDDCBBBD@CCC@CCBBBB@CACCDCCAD?DC@C?CCC@@>??1@?CDC@BBFC@@@8=??AAAA2AB?B?CCC;CCC@CCCCCCCCD?D?BB?CBB@BCCCCCCCCCCCCBBBD?CDBB?CBAAAAB?BC@DAB@BBBECCCC?CCBBBB>BB@BBB>AACFF>B??<?BBBB3BC@B>>>BB@>A:?:@@AA;>;>ACA@?AAAAABB?B?BBC?CBB?BBBBCBBBBBBBBBCCBBBBBBB?AAA=AAA>===;;;8<:1@???
@ATNG8:00107:02119
GATGGTAGTGATACAGATCAGACACCAGAAGATCAGGAACTCTAGAAGAATTCAGATTTTTAACATCGAGAGTAAACGTAAAAAGAAGGTTTTACAAGACTCACGTTAACAATATTGCAGCAGTACGCACACAATCGAAGCGCAGTAAGGATGGCTAGTGTAACTAGCAAGAATACCACGAAAAGCAAGAAAAAAGAAGTACGCTATTAACTATTAACGTACCTGTCTCTTCCGAAACGAATGAGTACGAGAGTCAGAGCAGAGCTACCATCGACACTCCAAAGTCT
+
::4466>>CCC??>>>@??666><B8ABC<?A;6658<8:?99::<9==9=955488==?+=6:33388333399.7733333$3717,333&37939;:9885--(-(-52--.2565255<<;;<=ACEDC@@AAC>A;<;BBBC?DACCB@BDBBAB@?<@@@@>>;9917<83833333&399678;7;7%77/388;??<99585::=A1838>BDE@BCBCCCC:;::CC<BAA=@@AAAAABAA???BBCBBAAAA@@@??9>@<::;:===188*;@@A
@ATNG8:00113:02099
GATGGTAGCTATACGTATATCTATGTACTCATTCCGTTTCGGAAGAGACAGGTACGTTAATAGTTAATAGCGTACTTCTTTTTCTTGCTTTCGTGGTTATTCTTGCTAGTTACACTAGCCATCCTTACTGCGCTTCGATTGTGTGCGTACTGCTGCAATATTGTTAACGTGAGTCTTGTAAAACCTTCTTTTTACGTTTACTCTTCGTGTTTTAAAAATCTGAATTCTACTAGAGTTCCTTGATCTTCTGGAGATATCATCAGCGAGCTACCATCGACACTCCAAAGTCT
+
,,,50268<<9AABBBBBCCCCCA@@;;;<<<8>;=@@000;>8//5=;;;7;?A@B?B=@@@C=A>ABA@@B?8;298373$3939333(3966)/)/95:>8?A?8>?:?;;;==782388393;88//...4699>56559995:88;==9997187849;5;8<=?B>==>D;>;;;:-:4;5;?AAB/AA>>>-9869919=>688818AAC/>;;;:5:<===@@@A>CD=A:=:=@A==9;775::///98<<:>><==///887;<??BA@@@@=AA:???@
@ATNG8:00117:02081
GATGGTAGCGCATATCAGCGCAGCCCAGAAGATCAGGAACTCTAGAAGAATTCAGATTTTTAACACGAGAGTAAACGTAAAAAGAAGGTTTTACAAGACTCACGTTAACAATATTGCAGCAGTACGCACACAATCGAAGCGCAGTAAGGATGGCTAGTGTAACTAGCAAGAATACCACGAAAGCAAGAAAAAAGAAGTACGCTATTAACTATTAACGTACCTGTCTCTTCCGAAACGAATGAGTACGATGAGAGAGCTCTCTATCGACACTCCAAAGTCT
+
BBBB@C966BBBABBCBCDCCCCCB>CCC@CCCCBB?B@CCCCCCB?BC?B@CDDAAAAA2A?CECDDCCCCCC=B@>>>>>0@A?CADDD7CCD@DCBBCCCBA>B@DD?A@C?CCCAABABCCCCBBBCC@CCCC@BBCBCCCC?DADBB?BBEDCCCC@BAACCC@CD@A@@>@?===8>>>;999999%:?<>97:BBBBB?B@BBCC>A>AACBB@BBBBBBB?B?@@@;@:;6;@@ABBBBBBDCBBBBBB@@@@BBBBCBBBABC@CD=BAAC
@ATNG8:00117:02115
GATGGTAGTACATGATAGATGACACCAGAAGATCAGGAACTCTAGAAGAATTCAGATTTTTTAACACGAGAGTAAACGTAAAAAGAAGGTTTTTACAAGACTCACGTTAACAATATTGCAGCAGTACGCACACAATCGAAGCGCAGTAAGGATGGCTAGTGTAACTAGCAAGAATACCACGAAAGCAAGAAAAAGAAGTACGCTATTAACTATTAACGTACCTGTCTCTTCCGAAACGAATGAGTACGTGTGCGACGTGTCTCCTACCATCGACACTCCAAAGTCT
+
==<>@CBBBB@E@@@B@;:55==@B?CCEACCAAAC@C?CBCA@@C@CK@D@CCAAACBCB)C?CCCABFCC===7<ABCCCC5BA=A5;;;;*;CB?BBCCCCCBC@B@DD@DBB>@ACCCCCCCCCCCCBCB@CBBB?BBBC???D?C?C@?>?BBCBCCC?CBAABB@BB?AAA>AA>>>7?AA?BEDDD2CC?B???CDBBA<@<@@AA<A=ABC??>@CAAABC@C?ACD>A9:7:AAABDC???BCBBBBBBBBB??;<=>:9<<<AA????=CC>@;;;
@ATNG8:00123:02096
GATGGTAGGACGAGCGTCTGAGAGGTACTCATTCGTTTTCGGAAGAGACAGGTACGTTAATAGTTAATAGCGTACTTCTTTTTCTTGCTTTCGTGGTATTCTTGCTAGTTACACTAGCCATCCTTACTGCGCTTCGATTGTGTGCGTACTGCTGCAATATTGTTAACGTGAGTCTTGTAAAACCTTCTTTTTACGTTTACTCTCGTGTTAAAAATCTGAATTCTCTAGAGTTCCTGATCTTCTGGTATACACACTCGCTCGCTACCATCGACACTCCAAAGTCT
+
BBCC@BCB?@@@CCBBCCCBAACC@CCBBC:98:AAAC9BC@C?CCCBCCC@CCBBB?B@BBBB@B@DIDCCABBC?BAAAA2BC?B;;;0;D:;6;BB=BC:;;BCCCACCCBB@BA?ABB?B@CCBBABAB?BBBB?BACDCC@@@C@A@BBBC?C@A>@B?B@BBBBCBCCC@BBCCC:C@B@BCFFE3DAAAA000@AAACCCC@DDEI5C@AA@=@>AA@AAAA@A7;6;AABAB>AAB?BAABCC@@;;;A@@@@@BBC?A??BBBBCCB@BB>CCBB
@ATNG8:00125:02114
GATGGTAGTGTCAGTGCGCGTCGTCCAGAAGATCAGGAACTCTAGAAGAATTTAGATTTTAACACGAGAGTAAACGTAAAAAGAAGGTTTTACAAGACTCACGTTAACAATATTGCAGCAGTACGCACACAATCGAAGCGCAGTATGGATGGCTAGTGTAACTAGCAAGAATACCACGAAAAGCAAGAAAAAGAGTACGCTATTAACTATTAACGTACCTGTCTCTTCCGAAACGAATGAGTACTGTATCTATGTGTGCGCTACCATCGACACTCCAAAGTCT
+
B>>A?BACCCCACCDC@BA;:9ABA?CBC?BCCBBBAD:;;BBBBB=@@5::*8?9999-7:>?CBBBBBBCC>BB??>><,<>:?2999*9?A?BAAAA@??@<?;??=A>>;>B@@@=>=AAAAAA>@>;@>>@<>=??@@@@@@<><<:<=>>>>>><>BA@??=>>:>??9==7878(68717@AAA.888>>>AA>>=:==>::;<?:>A>8918===>>?9=9=>>4=::59BAA???BBBA@>>>?BA@@@@A@@@B?BBA@@@?@@@<AA9@:::
@ATNG8:00125:02119
GATGGTAGCTCGCTGATGATATCTCCAGAAGATCAGGAACTCTAGAAGAATTCAGATTTTTAACACGAGAGTAAACGTAAAAAGTAGGTTTTACAAGACTCACGTTAACAATATTGCAGCAGTACGCACACAATCGAAGCGCAGTTAGGATGGCTAGTGTAACTAGCAAGAATACCACGAAAGCAAGAAAAAGAAGTACGCTATTAACTATTAACGTACCTGTCTCTTCCGAAACGAATGAGTACTATAGACTATCTGAGACTACCATCGACACTCCAAAGTCT
+
?;;D@DCCBCDBBCAAEDBBBCCBB?AA>=AAAA;;7;>AABCBAA>AC@C@BBBBAAAA2A?BBBBBBAC99979ACCECD5CDCC@CDD<CCC@CCCCCCCCB@B@CC@BBE?@@@BBCDDFGDCCBBBD@BABB@CCCCA@@=9:6;@@=@BDCBBBH@BBAAAF?CC????>@@99:,8<<<ABBBB3BD@C???BBBBB8;7;@@@<@;?ACCC?BBCCBCB?B????9@@@=????BCCCAAACBCBCCCCCBBCCCBA>A::9ABA????DE>C???
@ATNG8:00127:02119
GATGGTAGTGTGTCTCTGAGAGTAGTACTCATTCGTTTCGGAAGAGACAGGTACGTTAATAGTTAATAGCGTACTTCTTTTTTTCTTGCTTTCGTGGTATTCTTGCTAGTTACACTAGCCATCCTTACTGCGCTTCGATTGTGTGCGTACTGCTGCAATATTGTTAACGTGAGTCTTGTAAAACCTTCTTTTTTACGTTTACTCTCGTGTTAAAAATCTGAATTCTTCTAGAGTTCCTGATCTTCTGGCTCTCGTAGACAGATACTACCATCGACACTCCAAAGTCT
+
BCCC?CAABCDEDCBBBCCEDCCCBDCCCD?>9>=<<7@B?CABBBBCDD@DCCCC@C?CCBB?B?CCCCCCCFC>::9:9::#;B?BCCC=CD@@=@;;5<;5;;BBCGFCICCCCCF?BBB@C@CCIBBBBB>ABBE@CCFAAACCCEBBBCBBBACBA?AA>A@BB@@@BCBC@CCDCC;C>A>;;;;;;%;BBCC>CA@ACDD;;;=@AAA,@@@AD?A?BC@CEECABB>B>BCCDED?BBC@CCBCCCCCCCCCCCCCCCCD@BBBBBBB???;?<6@?=?
@ATNG8:00129:02095
GATGGTAGTGATACAGATCAGACACCAGAAGATCAGGAACTCTAGAAGAATTCAGATTTTTTAACACGAGAGTAAACGTAAAAAGAAGGTTTTTACAAGACTCACGTTAACAATATTGCAGCAGTACGCACACAATCGAAGCGCAGTAAGGATGGCTAGTGTAACTAGCAAGAATACCACGAAAGCAAGAAAAAGAAGTACGCTATTAACTATTAACGTACCTGTCTCTTTCCGAAACGAATGAGTACCTCTCAGACGCTCGTCCTACCCATCGACACTCCAAAGTCT
+
ABAB?BCCCCCCDDDDCBBBEBBCD=BBB?CCCB?A@@ACCCBBAA?AA?C?BCA999999#36BB=BBCCBBBB<BBBBBBB5AC=B5;:::*;BB?BBBBCCCDD?C?DD@D998;BCCCBCCCCCEECCBB=CCCC?BBACABAD@C@C@@?@CCCCCCC@AAAABB?BC@AAA9>=888*:==:?BABB3BE@C999DDB;6066///@7=7=<B@@=@@AAABBB>B@CCD;B::8:AAABCC?BBBBDB@@@BDCB@?:====5==>>AA@@@A<@@9@996
@ATNG8:00131:02095
GATGGTAGTCTCAGATAGTCTATAGTACTCATTCGTTTCGGAAGAGACAGGTACGTTAATAGTTAATAGCGTACTTCTTTTTCTTGCTTTCGTGGTATTCTTGCTAGTTACACTAGCCATCCTTACTGCGCTTCGATTGTGTGCGTACTGCTGCAATATTGTTAACGTGAGTCTTGTAAAACCTTCTTTTTTACGTTTACTCTCGTGTTAAAAATCTGAATTCTTCTAGAGTTCCTGATCTTCTGGACAGAGTGTGCAGATACTACCATCGACACTCCAAAGTCT
+
55;;9=BBCBCBCDBBCCBDBGMCCCBBCB@@<@AAC=AA@C@FCGECCD@BBDAA>B?B@@A=B696@EECBBC=;;:;:):?>ACGH?AABB>BCC>BB?;;;BBB?BCEDCCBD@CBD?@?ACDCCCA@>@BBB?CBBBBBBAAAAB;;;CC@;<;@CC?C@C:;9BCCCC@BCBFE9A<A@<;;<;<%;AAAD<AAC===CGDE@CBCC0A;;;@?B?BB@BBBCCCC@C@CCBBBD@;;;>;;;DBBBCCCBBBBBCBBBB@ABCCAA:;;B@BD=B;;;
@ATNG8:00133:02070
GATGGTAGCGCGACGAGCGTAGACCCAGAAGATCAGGAACTCTAGAAGAATTCTAGATTTTTTAACACGAGAGTAAACGTAAAAAGAAGGTTTTTACAAGACTCACGTTAACAATATTGCAGCAGTACGCACACAAATCGAAGCGCAGTAAGGATGGCTAGTTGTAACTAGCAAGAATAACCACGAAAGCAAGAAAAAAGAAGTACGCTATTTAACTATTTAACGTACCCTGTCTCTTTCCCGAAACGAATGAGTACGATGAGATCTCGTGTGCTACCCCATCGACACTCCAAAGTCT
+
;:::7:::<:9;<:55555555///)///27/54995:5:::::98698-3-38834=====&=7::///88////(3798:::'44.4.4444$3::5::9::8:::6<,33,33739;;<===>>@BB@@?;;;,9>=<:?;:<<;;?392900+/////)/;;6;==::6165(--(-(-..00)/883333333#396;555:888>@9@:>=?@A9A<@@AA@@:@?ACBBDD=BB<AAD>BBB<@A@????:99BA@@000>9=>@@?=;;;:-::::;;8678///(0000
@ATNG8:00136:02101
GATGGTAGCGCACACATAGATACAGTACTCATTCGTTTCGGAAGAGACAGGTACGTTTAATAGTTAATAGCGTAACTTCTTTTTTCTTTGCTTTCGTGGTATTCTTGCTAGTTACACTAGCCATCCTTACTGCGCTTCGATTGTGTGCGTACTGCTGCAATATTGTTAACGTGAGTCTTGTAAAACCTTCTTTTTTACGTTTACTCTCGTGTTAAAAATCTGAATTCTTCTAGAGTTCCTGATCTTCTGGTCTACTACACTGTACTCTACCATCGACACTCCAAAGTCT
+
>@::;?BBBCCEBBBBBBCDCCCBBBBAAA;;.99:4,4>9C<B>BCEDD=;;5555)4.44;;.9.599;A??:==8<<====%=<<5555=/55<;6;6645;27///<<8/96?B=BC=B@B?B;A@B@AAAB<AABB=B@@99699<<@@<AB@@;=;;:00*05>@?@ABBBB=A?@@@-929;999999#4>999,99:99=999<.5555$555/;494/0*/<<096=8<<ACCBCC@BAB?AAACCBBCCCCBCCAAACCB?BB@@;;;AAA>AB=B@@@
@ATNG8:00137:02089
GATGGTAGCGCATATCAGCGCAGCCCAGAAGATCAGGAACTCTAGAAGAATTCAGATTTTTTAACACGAGAGTAAACGTAAAAAGAAGGTTTACAAGACTCACGTTAACAATATTGCAGCAGTACGCACACAATCGAAGCGCAGTAAGGATGGCTAGTGTAACTAGCAAGAATACCTCGAAAGCAAGAAAAAGAAGTACGCTATTAACTATTAACGTACCTGTCTCTTCCGAAACGAATGAGTACCTCTCAGACGCTCGTCCTACCATCGACACTCCAAAGTCT
+
AA@><@0//:9@@BBDCCBBBCBCC?CCDAFDCCBB?B>BBBBBAC?CC@C?A=@;;;;;:$99=>@BCBBACCH?CC@@@@@0?C=A5;;09A?:@CCDDCCCD=@=@@=@BD@DBB;;;LBBBDBBBCCDAICBC?BBBBABBB<A=A<;5;BBB@@AE@GCCCBD>AA=?@A?CBAAA;??>:@@@@@2?C<@AAAA@EBB?B?CCBC?B?A?CCCBBBBBBDC@B?AA@<@CC@BBAABBCACCCAABBCCCC@A@A=A9939>@=>????C=DD>C9:9
@ATNG8:00147:02083
GATGGTAGATACTCGCTGATACACCCCAGAAGATCAGGAACTCTAGAAGAATTCAGATCTTTTAACACGAGAGTAAACGTAAAAAGAAGGTTTTTACAAGACTCACGTTAACAATATTTGCAGCAGTACGCACACAATCGAAGCGCAGTAAGGATGGCTAGTGTAACTAGCAAGAATACCACGAAAGCAAGAAAAAGAAGTACGCTATTAACTATTAACGTACCTGTCTCTTTCCGAAACGAATGAGTACGAGAGAGCACACGTGTCTACCCATCGACACTCCAAAGTCT
+
>B>>@CBBDCDCCCCAAABAA>9999*:BB9CBABBA?@?BBC???C?BA?B?A?>?>9999-9<?@A887@@@BD>CBBCBAA/:95:=AAAB2BBF?BBBBAA:99:?<<<8<9::*9@>>AABCA@@@ACAABACBBG@BCBBCCCC@C@CAA>@CCCCCCD@??@CBC@AC?AAB>@?<;;3=<<899999(9A?????BBB?><>?BBA><>:@ACCCACCBBBBAB=B?CBC=C@@<@A@@@AAAABBBBBBCCAAAABBABBBB>B@@@BA@A8519A9@>?6
@ATNG8:00149:02101
GATGGTAGCTCTGCTCTGACTCTCGTACTCATTCGTTTCGGAAGAGACAGGTACGTTAATAGTTAATAGCGTACTTCTTTTTCTTGCTTTCGTGGTATTCTTGCTAGTTACACTAGCCATCCTTACTGCGCTTCGATTGTGTGCGTACTGCTGCAATATTGTTAACGTGAGTCTTGTAAAACCTTCTTTTACGTTTACTCTCGTGTTAAAAATCTGAATTCTTCTAGAGTTCCTGATCTTCTGGCGCGTATGTATGTCGCCTACCATCGACACTCCAAAGTCT
+
CCCC@DC=A==CCCCDCEBBCEEBBBBBCCBA>A@@@9@B?B@CDBBBCCADHCIG@B@BDCC@EBCCCBBBCCC@;;;;;*;@;@<;;.:?::4:BA:=B>000>>B?BBFCCCCD@BBC@B@CGCCCBBC@CCBB?CCCCCCCCAABBBCAAA@BBB@BC?B?BBCCBBBBC;A;;;;.;=@=<<<<.;AA@D?FCCGGCBB@B@BBBC0ABA;;9;?CDACCCCCCC@C@CCBCBD@AABACICCCCCDCCBBBBBB?BAA?ABAABBBBAC?CD=BBCB
@ATNG8:00103:02131
GATGGTAGCTCTGCTCTGACTCTCGTACTCATTCGTTTCGGAAGAGACAGGTACGTTAATAGTTAATAGCGTACTTCTTTTTCTTGCTTTCGTGGTATTCTTGCTAGTTACACTAGCCATCCTTACTGCGCTTCGATTGTGTGCGTACTGCTGCAATATTGTTAACGTGAGTCTTGTAAAACCTTCTTTTTACGTTTACTCTCGTGTTAAAAATCTGAATTCTTCTAGAGTTCCTGATCTTCTGGTGTCGTCTTCATGTACTACCATCGACACTCCAAAGTCT
+
CCCE?BCCCBCBCBBBCAAACCCCBBCCCCBB@ABBB>BB@C@CCBBBCC?CCCCD?C@CCBB?A?ACDDDCBBC@CHEID5A@>@BDC=BCBC@CEIBEF@BBBBBGADCCCCCCC@CCC@C@CCBCB@@@?BBCC@CCCCBCBBBCCBCCCDD?BBB@BB?B?BBCBBBDDD@DDDDD;C@C>BBBBB0BBCCD=AABAAAB@@@=@@@@,@;;;A=@?CB@CCCCBBB?B@DDBBBA?A?@<BBA@AAAA<@CCCCCCCCD@@@@DCCCCCC?AA<BBBB
@ATNG8:00104:02145
GATGGTAGAGTATCATGTGTATCTCCACGAAGATCAGGAACTCTAGAAGAATTCAGATTTTTAACACGAGAGTAAACGTAAAAAGAAGGTTTTACAAGACTCACGTTAACAATATTGCAGCAGTACGCACACAATCGAAGCGCAGTAAGGATGGCTAGTGTAACTAGCAAGAATACCACGAAAGCAAGAAAAAGAAGTACGCTATTAACTATTAACGTACCTGTCTCTTCCGAAACGAATGAGTACGAGAGAGCACACGTGTCTACCATCGACACTCCAAAGTCT
+
//77189:@A?;556555<5555-,(****(**-7:>9>:>BBBCBB?BC?B@CCCCDCCC5B@BCCCCCDDA@?:?B;;;;;*;B=B=BBB<BCC@CCCCCCCBA?A>BB?BBA>BBBBBCDBDCCBCCCCC?CBBB?CCCC@@@C?C@CBB?BDCBBBAC?CCBBBB>BC@?==577BCC;@=>9>@@AB2AD@B???CCCCA?A;A@@@:=:=ACBB@BBBBBCCAE@BAB=BBB?@@@BCBBBBBABBBBBBBBABBBBABB?B?@@BBCABA?BB=BAA<
@ATNG8:00108:02122
GATGGTAGCGCATATCAGCGCAGCCCAGAAGATCAGGAACTCTAGAAGAATTCAGATTTTTAACACGAGAGTAAACGTAAAAAGAAGGTTTTACAAGACTCACGTTAACAATATTGCAGCAGTACGCACACAATCGAAGCGCAGTAAGGATGGCTAGTGTAACTAGCAAGAATACCACGAAAGCAAGAAAAAAGAAGTACGCTATTAACTATTAACGTACCTGTCTCTTCCGAAACGAATGAGTACAGATAGTACGATATGTCTACCATCGACACTCCAAAGTCT
+
55<<7<;65?=@>;==<==@666@@7>=<8;;665<8<8===BCBA>?@6:58@@>??@@0A=ABBCBCCCCCC?CAAACCC3BB?CACCC=CCCFCCCCCDCCC?C?@@<@BA>ACCBBCCCCCB@AADBB@CCCC?A@CDBBCM@C?CBB?ABDBBBCD@BBAAAA>>>:@00*0:000*3994333333#7;39747=:??=?@??>AC4938<B@A=@EA;;;A=@?BBB=BAC?BBBBAAABABACDAAABABBBB>>>BB?A?????@@@>;@@9@?00
@ATNG8:00112:02132
GATGACACGTCGCACACGTACTCATTCGTTTCGGAAGAGACAGGTACGTTAATAGTTAATAGCGTACTTCTTTTTTTCTTGCTTTTCGTGGTATTCTTGCTAGTTTACACTAGCCATCCTTACTGCGCTTCGATTGTGTGCGTACTGCTGCAATATTGTTAACGTGAGTCTTTGTAAAACCTTCTTTTTTACGTTTACTCTCGTGTTAAAAATCTGAATTCTTCTAGAGTTCCTGATCTTCTGGGCAGACTCTCACACGCCTACATCGACACTCCAAAGTCT
+
BBBCCCCCC@@@BBCBBBDEDDD@?:@;;;7;A?B@CCCCCAA?ABBBB>@>BCBB?A?BBCFA?@0.).......#..).;=8>/@?;?:=AB>AA499<>9992:BABBBCB@BBC?C?CBB@B@?A?BBBA?BCDAABBA>>>@>>>@@;A6637A=A<??AABAA776)8:=>@6@;>:888888%5>899,7722>A:?@?8=<;=.<;;@C=A=AA>ABBCBBB?B?@@==00+0===8@@?ABBBBBBCABAC=ABCAAAABBBA@@>BC<BA==
@ATNG8:00118:02165
GATGGTAGATATATGCACGCTCTACCAGAAGATCAGGAACTCTAGAAGAATTCAGATTTTTAACACGAGAGTAAACGTAAAAGAAGGTTTACAAGACTCACGTTAACAATATTGCAGCAGTACGCACACAATCGAAGCGCAGTAAGGATGGCTAGTGTAACTAGCAAGAATACCACGAAAGCAAGAAAAAGAAGTACGCTATTAACTATTAACGTACCTGTCTCTTCCGAAACGAATGAGTACGAGAGAGCACACGTGTCTACCATCGACACTCCAAAGTCTT
+
44:<7<666555<;;;<<;995544.4557=@:?@=5>445549::8=B9B8?=;73333$31778=>=:8873(38@C?A2<?=;49;.555.5555;99//)/)/:399<7::<;54599556;>>>?8;:5505<<8:>?>:@=A@C?966A@@BB?BBCBA@=:<3438389333(333,3;<<=+<<588;;775--(-(----(-(.377:)///:<<<9=7:990833-333337333;3338:=9;888:;;>;:59/..3...89366.63..(
@ATNG8:00122:02137
GATGGTAGCACGAGTCACTCATATCCAGAGATCAGGAACTCTAGAAGAATTCAGATTTTTAACACGAGAGTAAACGTAAAAAGAAGGTTTACAAGACTCACGTTAACAATATTGCAGCAGTACGCACACAATCGAAGCGCAGTAAGGATGGCTAGTGTAACTAGCAAGAATACCACGAAAGCAAGAAAAAGAAGTACGCTATTAACTATTAACGTACCTGTCTCTTCCGAAACGAATGAGTACGATGAGAGAGCTCTCTCTACCATCGACACTCCAAAGTCT
+
;;;=9;;;:<<<;;;;;>DEC;66<8<<BBBEC;<8;?BA@@CDD@BB@B?AA@;;;;;);9=ABCCBAA99:/9?@AAAA0AB>A5;;0:AA?CBBBAACB@=@<@A=ABC@BBBBCDCCHCCCDCCBB@BCCC?AACCBCBB?B?B;;7;CB@@ACC@ABCDCCACC>AAA>@@???88979==@?@.@A?997BBCAAA=A<>>>>9=8=?BBB>ACA@@BB@E?ABB>BAB>ACDCCBBBBBBAA@AABA>888==?@A=@;;;>>@???<@D;>>>A
@ATNG8:00126:02146
GATGGTAGGACGAGCGTCTGAGAGGTACTCGTTTCGGAAGAGACAGGTACGTTAATAGTTAATAGCGTACTTCTTTTTTCTTGCTTTCGTGGTATTCTTGCTAGTTACACTAGCCATCCTTACTGCGCTTCGATTGTGTGCGTACTGCTGCAATATTGTTAACGTGAGTCTTGTAAAACCTTCTTTTTACGTTTACTCTCGTGTTTAAAAATCTGAATTCTCTAGAGTTCCTGATCTTCTGGATATGAGTGACTCGTGCTACCATCGACACTCCAAAGTCT
+
66;>:>BB?CBBCCBAAACCCBBB?CCDAAA@@<AB>B@EJJCB?@?@CCCD@C=CECE@C@CCBDDCCBB?ADDDDD*@@>@A@D=?ACC?@AD@BB@;:;DAB?CBBBBBBB?BCC?A?BCBBBBBB?CCDD=AAB=::;==????????;>>>;>D7;7;@@BBB@@@<@????6?=B;??BBB/AA???3::=9::@8::D6==>>/>?A=@9=7///=<@@??=?589A@;;5;>>:>@@@B;;;>>?>AC???AAA=A@??A>>>==:>C:?>>>
@ATNG8:00128:02120
GATGGTAGCGCACACATAGATACAGTACTCATTCGTTTCGGAAGAGACAGGTACGTTAATAGTTAATAGCGATAACTTCTTTTTCTTTGCTTTCGTGGTATTCTTGCTAGTTACACTAGCCATCCTTACTGCGCTTCGATTGTGTGCGTACTGCTGCAATATTGTTAACGTGAGTCTTGTAAAACCTTCTTTTTTTACGTTTACTCTCGTGTTAAAAATCTGAATTCTTCTAGAGTTCCTGATCTTCTGGGTGTATCACGAGTATCTACCATCGACACTCCAAAGTCT
+
45:>9>B<:;AC@@BBBABABDA@@<<<:<:>5>;99)45.5.595559615A@>@>@;@@::051577>0//947:5/////$4880444;)44993955.4:7454;<A:@ABBAA;;5;;A=@;@BBBBBBB=AABC?BAA<;;BBBBBBBBBDDACBC@CC@C@CBDC@A@BC=B;;;;.;5;;:;;::::#:??@B4:;:9>>9555.5555$5559:2:29@;@=<0000*/3<>:?@C?@BBB8;;;;BAABBBBBCCCCCC@A@@AAABBBB?BB<B@;;
@ATNG8:00129:02134
GATAGATACTCGCTGATACACCCAGAAGATCAGGAACTCTAGAAGAATTCAGATTTTTAACACGAGAGTAAACGTAAAAAGAAGGTTTTACAAGACTCACGTTAACAATATTGCAGCAGTACGCACACAATCGAAGCGCAGTAAGGATGGCTAGTGTAACTAGCAAGAATACCACGAAAAGCAAGAAAAAGAAGTACGCTATTAACTATTAACGTACCTGTCTCTTCCGAAACGAATGAGTACACACTCTCATATGACACTACCATCGACACTCCAAAGTCT
+
?>?ABCBCBCCDABAGGCCBBB>BBA@;;;@;<4;.44;?<<B:A@>A>A@@@@@@@.@=ABBCCBCCCCC>??@BAA@0;;5;:AA@7@@B?B<<<BBBBB>A=@@<@AA?<<;ABABBCCCBGCCCD@C@@@<@@@@BBBB@D@DCC?DDDCCCCC@BBB@@A@DE=ABA499=<<=29:929<=<=.<A<B@BBAA><=:=:<===1818=@@A?CBBBCCC?B@BBB;@@@6:9?AABBBCCABBBBCBB@CCCCCDBB>AAA@@@A?=?8??8?@??
@ATNG8:00131:02152
GATGGTAGTATCTGCACACTCTGTCCAGAAGATCAGGAACTCTAGAAGAATTCAGATTTTTTAACACGAGAGTAAACGTAAAAAGAAGGTTTTTACAAGACTCACGTTAACAATATTGCAGCAGTACGCACACAATCGAAGCGCAGTAAGGATGGCTAGTGTAACTAGCAAGAATACCACGAAAGCAAGAAAAAGAAGTACGCTATTAACTATTAACGTACCTGTCTCTTCCGAAACGAATGAGTACTGTATCTATGTGTGCGCTACCATCGACACTCCAAAGTCT
+
59AB:>DCCBBBBCCFEEGCECCCBACCCBDCCBAA<@<@BBAAAB?BK?C???:::AAAA)BABBABAABCCCC>BBBBFGI5BA>A5;;;;*;EI@KBBCCCCCC@C@CC@BBB@BBCCCCCCCCCBCCDBB?BCCC?BBBBBBAB>C@CBB?AAADCCCC@AAACCC@AA>ABA<?>999+8<<<<>???1?CAEAAACCA8858:>>88188=>C;;9;AAAADB?B?CCC>C::89BAABCCBCCCCCAAABCCBBBBBAAA<:;@B@@@@>>:==7A:::
@ATNG8:00142:02143
GATGGTAGAGAGACTGTAGCGCACCCAGAAGATCAGGAACTCTAGAAGAATTCAGATTTTTAACACGAGAGTAAACGTAAAAAAGAAGGTTTTACAAGACTCACGTTAACAATATTGCAGCAGTACGCACACAATCGAAGCGCAGTAAGGATGGCTAGTGTAACTAGCAAGAATACCACGAAAGCAAGAAAAAGAAGTACGCTATTAACTATTAACGTACCTGTCTCTTCCGAAACGAATGAGTACGTGTGCGACGTGTCTCCTACCATCGACACTCCAAAGTCT
+
55:<8=BBCECCBBCCCABBBB>@@:@AB?A;69@@;@<@@CCCCF=??5:59??<>@?@1?6@?;??>@>;;=888999::;#49396<==2=CE<@F>CBBB@@=@?BA?BCC?CDCD;;;HCFCCCBBBC@B@AA;;<DCBBAD@D@CA@>@DBBBCBB?BBBCCEABB>??><?>?AA9???8===??1?B?BBBBBB888=H<@@@@<@<==BBB?CB???BB@B?BCD=AAC@BBAA?????>A@A@@@BBB>;;;:?995;@@?@@A?@?:==6=?>;
@ATNG8:00102:02210
GATGGTAGCTATACGTATATCTATGTACTCATTCGTTTCGGAAGAGACAGGTACGTTAATAGTTAATAGCGTACTTCTTTTTCTTGCTTTCGTGGTATTCTTGCTAGTTACACTAGCCATCCTTACTGCGCTTCGATTGTGTGCGTACTGCTGCAATATTGTTAACGTGAGTCTTGTAAAACCTTCTTTTTACGTTTACTCTCGTGTTAAAATCTGAATTCTTCTAGAGTTCCTGATCTTCTGGATAGCGACGCGATATACTACCATCGATCTTGGTAAGTCT
+
;6;B:>DBBAABBCCCDDCCECBBBBDCBBBB?BBBC>EC@C@DCBBBBC@CCBBGAE@CCAA?A:BBA@@====8==B?C+B@6@??=7>?BC@CBB?BB799BBBC?BBBCAAAA;?;=8=;??@@@;;;8;;??9==>;;;;?>>>>>>@??;;;;<?A=A8;<>><<:66.268==.:4:275556)69666(--6--,2--/(/..&.788:6;0226;>=;9993805988//*/88379>::::97::77879:>:;6;;:B@A??<><>B>CA@@
@ATNG8:00105:02171
GATGGTAGTGATACAGATCAGACACCAGAAGATCAGGAACTCTAGAAGAATTCAGATTTTTAACACGAGAGTAAACGTAAAAAGAAGGTTTTACAAGACTCACGTTAACAATATTGCAGCAGTACGCACACAATCGAAGCGCAGTAAGGATGGCTAGTGTAACTAGCAAGAATACCACGAAAGCAAGAAAAAGAAGTACGCTATTAACTATTAACGTACCTGTCTCTTCCGAAACGAATGAGTACGATGAGATCTCGTGTGCTACCATCGACACTCCAAAGTCT
+
BCCC@CDBACBCCCDCBCCCCA===:>BB>A;99;9.57>>?A@?D@BB>A=:97<7777'718?@BBBABBDC;<<;:9::':?<?29:9&5@@=@AAABBA@A<@@BB>BBC?CBBBCAA@CCCCCDDCC?B@>>:@?@ABAAB?B?B@@?@CCCCCBB@BCBBBC?CC??>@@BA@@A4:9@<>>@@@.@@=AABABBBB><?<?B@@3718@BAB?CDA@@BB?B?BBC>C??=@@?BCBCCCBBBCBBBDCBBA:;;>==8=@@@AB?>>?=BD8BBCD
@ATNG8:00107:02206
GATGGTAGTGTCATATGAGAGTGTGTACTCATTCGTTTCGGAAGAGACAGGTACGTTAATAGTTAATAGCGTACTTCTTTTTCTTGCTTTCGTGGTATTCTTGCTAGTTACACTAGCCATCCTTACTGCGCTTCGATTGTGTGCGTACTGCTGCAATATTGTTAACGTGAGTCTTGTAAAACCTTCTTTTACGTTTACTCTCGTGTTAAAAATCTGAATTCTTCTAGAGTTCCTGATCTTCTGGTAGAGCGTGCATATATCTACCATCGACACTCCAAAGTCT
+
CCCC@CCBBBBBCCCCCEFCECCCCBBBDC@@?@BBB<BB?C@BDEEDDEBDCBBB@C@BBBB@CACCCC@@@CD?:::;:*;E>BACC=BBBB?BBB?BC;AAABBC?CBCCCCEE@CBB@D?DCBB@AAA@CCED@BBCCBBCBCDFEDBBBB?CCD@DD?B?BBCBBBCAA<?;;;;.;>C>;;;;.;AAAC=BA@ABBDCDC5<;;;*;@ABCACFFGFCCBBB@@?A@CBBBBB?BAB@BBCECDBBBBBDCCBBBBBC?BBBADDD@@@?DC>CB@@
@ATNG8:00113:02182
GATGGTAGAGAGAGCTCTCTCATCGTACTCATTCGTTTCGGAAGAGACAGGTACGTTAATAGTTAATAGCGTACTTCTTTTTCTTGCTTTCGTGGTATTCTTGCTAGTTACACTAGCCATCCTTACTGCGCTTCGATTGTGTGCGTACTGCTGCAATATTGTTAACGTGAGTCTTGTAAAACCTTCTTTTTACGTTTACTCTCGTGTTAAAAATCTGAATTCTTCTAGAGTTCCTGATCTTCTGGTATACACACTCGCTCGCTACCATCGACACTTCCAAAGTCT
+
CCCC?CCCCCBCBDC:96=;;;@ACBBCFDCCABBCC=BB@CACCCBBBB?ABB@@=@?BAAA@B@CBCCBBCDC???>>>+=@<D988,3<?<;A@@:@@9::9==>>BBBCCCCB<;;;<?;>>B???>>;>@@@<@@@>==?>>>>>AA@@@<>>><@A<?;?AAAAAA=<7::::;/;=B:>=DDF/A=///)/66///::9<1////(////>6:3;:4:===@@@7;8;@@AAA7;;=:===???@>>>>AAA>>>?@?;:::@;;;//-/7==16;;=
@ATNG8:00115:02204
GATGGTAGCACGAGTCACTCATATCCAGAAGATCAGGAACTCTAGAAGAATTCAGATTTTAACACGAGAGTAAACGTAAAAAGAAGGTTTTACAAGACTCACGTTAACAATATTGCAGCAGTACGCACACAATCGAAGCGCAGTAAGGATGGCTAGTGTAACTAGCAAGAATACCACGAAAGCAAGAAAAAGAAGTACGCTATTAACTATTAACGTACCTGTCTCTTCCGAAACGAATGAGTACGATGAGAGAGCTCTCTCTACCATCGACACTCCAAAGTCT
+
55:<7<<BB?=======>=?=;;;=9=<@8<@@=?B4:19@A>@@C;CC>@=@@?:9::*927<9;;<BBBBC:?8;5<:<)<?7;.595&5995<=@<<<<5:45;AC?CFE899B?@@BBBBB@B:::@:@>???BBB?@@>?<@?BBB@CBBB@@:938;==??<=?08778=>=>>:<><>BBBBB3BB?A@@@@@?==9=9>>;;5:5:>C@A=@BB;;:@=@=ACD>DA@>AABBBBBAACBBBBBA@A<99555@@A<;;;??@@???<@B9>>??
@ATNG8:00121:02196
GATGGTAGACATATCGTATTCTCTGTACTCATTCGTTTCGGAAGAGACAGGTACGTTAATAGTTAATAGCGTACTTCTTTTTCTTGCTTTCGTGGTATTCTTGCTAGTTACACTAGCCATCCTTACTGCGCTTCGATTGTGTGCGTACTGCTGCAATATTGTTAACGTGAGTCTTGTAAAACCTTCTTTTTACGTTTACTCTCGTGTTAAAAATCTGATTTCTTCTAGATTCCTGATCTTCTGGGCTGCGCTGATATGCGCTACCATCGACACTCCAAAGTCT
+
56>>:>ABBBBBBCCCDDCACCCBAA??@@@A;AAAB;@@@C?CCCBBBB?BBBAA?C=CBA@<A7BBDCBCBBC?@@@=@)@@8AA>?9?AAA=A@@?BB????AAA=A@==>=>=;>>><>=A>>886::;?@@A;>>@A@=>>@@@@>>>>>9==>9==8<8=??>>>>AA5:8888(88=:>BBBC/CCBCB:AA@@@;;:<;6;<;=+=888@@D8==<@AA>>>7;6;;;??A=AABD;@89///<<=@@>>>???==:=B=<>???@A<AA:AAA@
@ATNG8:00124:02197
GATGTAGTAGTACACTAGTCATACCAGAAGATAGGAACTCTAGAAGAATTCAGATTTTTAACACGAGAGTAAACGTAAAAAGAAGGTTTTACAAGACTCACGTTAACAATATTGCAGCAGTACGCACACAATCGAAGCGCAGTAAGGATGGCTAGTGTAACTAGCAAGAATACCACGAAAGCAAGAAAAAGAAGTACGCTATTAACTATTAACGTACCTGTCTCTTCCGAAACGAATGAGTAACTGTATCTATGTGTGCGCTACCATCGACACTCCAAAGTCT
+
AADBBCB@?@@>>CCCCCCCD<;;ABBB;;;CEEAC=AACCBBB?CF?B@BB@A@@@@0@?BCCBBBBBAAA;AA=====,==;=?BBB9AAB=@>=BB?<::6:499.73739;5555798;>===?>?8?==<;=>><>><A=C1653.3;;8333>6<<B?9=983.33@6===CC578?;>@@?@1>>;>AA>A?::;8=9=???:>9=;;::4::::>==8<9<<<4<992800>00)/:/0/??==>@@@@997>>?>389998?><;:6:9/6999
@ATNG8:00124:02209
GATAGCTCTGCTCTGACTCTCGTACTCATTCGTTTCGGAAGAGACAGGTACGTTAATAGTTAATAGCGTACTTCTTTTTCTTGCTTTCGTGGTATTCTTGCTAGTTACACTAGCCATCCTTACTGCGCTTCGATCGTGTGCGTACTGCTGCAATATTGTTAACGTGAGTCTTGTAAAACCTTCTTTTTACGTTTACTCTCGTGTTAAAATCTGAATTCTTCTAGAGTTCCTGATCTTCTGGCGCGTATGTATGTCGCCTACCTCTCATTCGTTTCGGAAGA
+
96BBBA=>:555:455>;;;A=6655;<<:>@AB>BB@E@BBBBCDD@BA??<1949==>8>9>==A;;>>>7;;@@@+@@666>>7===>9?>>266155@=<A:<;9::---3---150799555994;:;<:5555549;>55444444.444.5:598::;<::///277:::&5.5.59999*;<<>>6>669;=;9592555&49<9;7;:<@<@?>>;;;<A<@955885:45.5<<556667777///:689:8<=<;::54444(38-3-/5
@ATNG8:00130:02174
GATGGTAGGCGTGTGAGAGTCTGCCCAGAAGATCAGGAACTCTAGAAGAATTCAGATTTTTAACACGAGAGTAAACGTAAAAAGAAGGTTTTACAAGACTCACGTTAACAATATTGCAGCAGTACGCACACAATCGAAGCGCAGTAAGGATGGCTAGTGTAACTAGCTAGAATACCACGAAAGCAAGAAAAAGAAGTACGCTATTAACTATTAACGTACCTGTCTCTTCCGAAACGAATGAGTACGAATGAGAGAGCTCTCTCTACCATCGACACTCCAAAGTCT
+
?@CE@CBB@BBBCCCBCCC@@@?;<5<BCACCCDAA?AADCDCCCB?@@=A?BBB;;;;;);=A@AAAAEBCCC<@>99999(9937?AAB684C<AABBCBBB>9>:993:;;7<>=>?@<;;ABBB===B<AAAB=@@@ABB>>:=9==A>BBBBDCBA??AAAC>>>C@BBB<>>BBD=B@A:76767(89168<>@AABA:>;>AAA<@;??:;;<@CBA:;;=D;?>A;ABB>A@A@99777/7<9;;888>>AAAA@@@A678>ABA@@@A=@A:>>>?
@ATNG8:00140:02193
GATGGTAGTACATGATAGACGACACCAGAAGATCAGGAACTCTAGAAGAATTCAGATTTTAACACGAGAGTAAACGTAAAAGAAGGTTTTACAAGACTCACGTTAACAATATTGCAGCAGTACGCACACAATCGAAGCGCAGTAAGGATGGCTAGTGTAACTAGCAAGAATACCACGAAAGCAAGAAAAAGAAGTACGCTATTAACTATTAACGTACCTGTCTCTTCCGAAACGAATGAGTACGTGTGCGACGTGTCTCCTACCATCGACACTCCAAAGTCT
+
<<<>@CCDC=<;;;=@@CBB;:;BB?BCCACCCCCC=C?CCBABCC?CD?C?CA;4444&54=ABDCABA;;;)5::::<+9949.555&555.6@@??DE;;:;?BD@FCB?AAA@@@CBBB;;;CAAA@CCBB@BBBEEFED>A<A::6;BBBBFCC@CBBBBB=@@@CCD?BBCDD>@9950@@@@0>>9000@@BCCD@C?BBBC?C?B?CAA?AAABCCB>A=<;;0<GE?BBBAAA@???A@AABBBBDBBBB?BBB?AAAABDC@==199,9:9:
@ATNG8:00142:02203
GATGGTAGAGTACAGTGTAGTAGACCAGAAGATCAGGAACTCTAGAAGAATTCAGATTTTTAACACGAGAGTAAACGTAAAAAGAAGGTTTTACAAGACTCACGTTAACAATATTGCAGCAGTACGCACACAATCGAAGCGCAGTAAGGATGGCTAGTGTAACTAGCAAGAATACCACGAAAGCAAAAAAAGAAGTACGCTATTAACTATTAACGTACCTAGTCTCTTCCGAAACGAATGAGTACTATAGACTATCTGAGACTACCATCGACACTCCAAAGTCT
+
9;88;>FACCCCCBBBDEEGCDDAA?CCC@CABAA@>A>AAAAC@CAEK?B?A@::9@@@.A?BBCBCECC:99+9?>?@@A,AA=A5;;;4:CF@HABACCDBB?B@CC@CAB=BCCCCCCCBBBBCCCCC?CCCC?CBBBBB@A>A?CCB?BCCBAAAC?CCACCC?CC?AAA>@B:::28@@DDDDD#BB?B>?>A?=AA?B?A@>>,/*.78883///99<>A6;67;;6;>==9:79//////==88=<>A887A@@@??=@@>>>?=??C=BB7;;>>
@ATNG8:00100:02246
GATGGTAGTGATACAGATCAGACACCAGAGATCAGGAACTCTAGAAGAATTCAGATTTTTTAACACGAGAGTAAACGTAAAAAGAAGGTTTTACAAGACTCACGTTAACAATATTGCAGCAGTACGCACACAATCGAAGCGCAGTAAGGATGGCTAGTGTAACTAGCAAGAATACCACGAAAAGCAAGAAAAAAGAAGTACGCTATTAACTATTAACGTACCTGTCTCTTCCGAAACGAATGAGTACAGAGAGTACGATATGTCTACCATCGACACTCCAATGTCT
+
88::<AA@BBBB=>BBBA<<BCCAA?@C@;@BBBB?B>?@C985=8<;7:;000//8999%9588:;:999873(7394999'9;7;.444&5>>;@::;CCCAA=@?BA=BBB>BBBABBBBGCCDJDCCB@BBBB@BBCCBA@A<@=@AA=ADCBBCCC@DCCD@?;?A599;9??8889*998/888887$7;67<88==BBB?B??9??<@<?@B;;8;ABAACC@C@BBB=BBB8::A@@A@??????AB???BBBBCABAB>A=>>AABA?@;B@BB??>
@ATNG8:00110:02256
GATGGTAGTTCATGATAGACGACACCAGAAGATCAGGAACTCTAGAAGAATTCAGATTTTTAACACGAGAGTAAACGTAAAAAGAAGGTTTTACAAGACTCACGTTAACAATATTGCAGCAGTACGCACACAATCGAAGCGCAGTAAGGATGGCTAGTGTAACTAGCAAGAATACCACGAAAAGCAAGAAAAAGAAGTACGCTATTAACTATTAACGTACCTGTCTCTTCCGAAACCGAATGAGTCGTGTGCGACGTGTCTCCTACCATCGACACTCCAAAGTCT
+
DBBB?CBCE;?BCBDD:;;FDCBCC@CDD@CBCCCC@D?BBCEDBB@BB?B@C@AAB@BA,@?@AACBBCBCCF>BBBBBAB2AA=B5;;;-;@@=BBCCCCCCC@D@DC?AAB?BBCCBBBBBCCBBBBBB?CCBB@CBBBCCBB?B?B<<7;BC@B@BB?@@@BBA=AA=@@@;>@9999-99939>??@2@B?BBBBBBEBC<=<?@@A597:BCCC@CCAA@AB?B@CFG=C@CC>@@@???B@@@@@AA9:9@@???=AAA>:99@?@@==>;BB=BBCB
@ATNG8:00111:02229
GATGGTAGCTCGCTGATGATATCTCCAGAAGATCAGGAACTCTAGAAGAATTCAGATTTTTAACACGAGAGTAAACGTAAAAAGAAGGTTTTACAAGACTCACGTTAACAATATTGCAGCAGTACGCACACAATCGAAGCGCAGTAAGGATGGCTAGTGTAACTAGCAAGAATACCACGAAAGCAAGAAAAAGAAGTACGCTATTAACTATTAACGTACCTGTCTCTTCCGAAACGAATGAGTACTACTCTCAGAGACACACTACCATCGACACTCCAAAGTCT
+
ECCC@BCEBCAA<GCCCBBBBCCCD@CCC@99;BBB?B?BBCBBBD?AA?D@BBA?@???.?;??CCBA@A??<589;;999$4:::4;>>0>@@?BCGDCCGBB@C@DC?BBF;;;BDECCCCIABABBBA?BC@@?BCBACC??<@@A@@>@BBDBCCC@BBBCBB?BB@BBB?BCCCC<??B?BDDDD2AA?BAAACCAAA;?;@ACC;><>>C@@>@ECCCCB?B?BCC=BBB?BBCBDBBBCCC@A@CCABBDBCBC>>?=BAA>;;;?AB=AE;BB:;
@ATNG8:00113:02231
GATGGTAGAGTATCATGTGTATCTCCAGAAGATCGAGGAACTCTAGAAGAATTCAGATTTTTAACACGAGAGTTAAACGTAAAAAGAATGGTTTTACAAGACTCACGTTTAACAATATTGCAGCAGTACGCACACAATCGAAGCGCAGTAAGGATGGCTAGTGTAACTAGCAAGAATACCACGAAATGCAAGAAAAAAGAAGTTACGCATATTAACTATTAACTGATACCTGTCTCTTCCGAAACGAATGAGTACGTGTGACGTACGTATCGACACTCCAAAGTCT
+
CCBB?BBAA965=<<@;;>;;569A=AAA;;00////)/)4;;;<==8<<04.4:455>>>+>7;@BBBB>6615<2;;;;>>=+>?966<?@G2>=@<A////88445/47;=7<::04388:;;;==666<;A>=BB@A<<<>>@>>C@C?BAB<@A;9;::;ABBBCAD?B=>?>>?=<<<>)//660699999%89333,339333<<?<8=9995977:778>?<ABB?9799>;899)222+266665222575777733333=@?@BB@BB@DE;@:::
@ATNG8:00120:02234
GATGGTAGTAGTACACTAGTCATACCAGAAGATCAGGAACTCTAGAAGAATTCAGATTTTTAACACGAGAGTAAACGTAAAAAGAAGGTTTTACAAGACTCACGTTAACAATATTGCAGCAGTACGCACACAATCGAAGCGCAGTAAGGATGGCTAGTGTAACTAGCAAGAATACCACGAAAGCAAGAAAAAGAAGTACGCTATTAACTATTAACGTACCTGTCTCTTCCGAAACGAATGAGTACGTGTGACGTACGTGAGCTACCATCGACACTCCAAAGTCT
+
;:88=@@AABBB=BCCCCCCC@@;;6;?@<@B@@@C@C=BACA@@C@BB?B?@@@;;;;;';=@?>BAA??789/9?;;:99$4;7;.555&5<<7;A<ACCDAA?@@CB@CAA>AACBBBCCCCCCCBBBC@BCBC@BBBBBBBC:?<???;?BBCCCCA?BBBBBA?BB@AAA<??BBB=@@@999888(8@=A>@?B@C@@<@<AA@@;@=AAB@@>@BBBBBA=@=:::8:AA?AAABBCBBBBBBBBBCBBAAACCCC9858??AABBBB?<@D6A>99
@ATNG8:00125:02267
GATGGTAGCTATACGTATATCTATGTACTCATTCGTTTCGGAAGAGACAGGTACGTTAATAGTTAATAGCGTACTTCTTTTTCTTGCTTTCGTGGTATTCTTGCTAGTTACACTAGCCATCCTTACTGCGCTTCGATTGTGTGCGTACTGCTGCAATATTGTTAACGTGAGTCTTGTAAAACCTTCTTTTTACGTTTACTCTCGTGTTAAAAATCTGAATTCTTCTAGAGTTCCTGATCTTCTGGAGATACACATGATACTCTACCATCGACACTCCAAAGTCT
+
55;<:>BBBCBBBBDCCCCBCCCDGCBBBB;;9;BBB=BB?BBCCCBCCC?CC@B@@C?CACD@D=@ABBBCCDD??????)?@5@DCC<A?BB<@@C@BB>779BBB?BBBBBBBB>BB?;@;@>>><<<?;A><<9>>A<;;=@@AAA@@?@?:>>?=??<?=@??@@@@A@<@@@BB5A<A<@@A@@/><9990::=9::=<=?<?DDD/A???@;@::;7;BAA=>>=A=AAA@@@;>>A<>>>AA@@@@@@@@@@@@A??9???@@@A:::<AA:AA@@
@ATNG8:00130:02269
GATGGTAGAGTATCATGTGTATCTCCAGAAGATCAGGAACTCTAGAAGAATTCAGATTTTTAACACGAGAGTAAACGTAAAAAGAAGGTTTTTACAAGACTCACGTTAGCAATATTGCAGCAGTTCGCACACAATCGAAGCGCAGTAAGGATGGCTAGTGTAACTAGCAAGAATACCACGAAAGCAAGAAAAAGAAGTACGCTATTAACTATTAACGTACCTGGCTCTTCCGAAACGAATGAGTACGAGAGAGCACACGTGTCTACCATCGACACTCCAAAGTCT
+
:::>?BBCBDCBBCDBBBFDCBBBD@BBC@BBBCBB?B?BBCCCCC?BB7:6:?@99;:;*9=@CBBBFCCCCB=BB::9:9*:C>C;AAAA1@DEACBBBBCCCC>CCCC=A@D@CCCCCDBA>ACCDGFAA>BDCC@CBBBBBBC@B?AAD?BBCDBBAB@CBBBBB8@@>=BC?BCA@A:???:@?@?@.?@<@9::B???C=?;?DAA>C@BBBCC?CC@BBAA8:59AA9B@@>@BBBBCBCDBAAABBB=>=BBBABB7758BBBBB@@@@?AC>CBAA
@ATNG8:00133:02244
GATGGTAGCACGACACGACGATGTGTACTCATTCGTTTCGGAAGAGACAGGTACGTTAATAGTTAATAGCGTACTTCTTTTTTCTTGCTTTCGTTGGTATTCTTGCTAGTTACACTAGCCATCCTTACTGCGCTTCGATTGTGTGCGTACTGCTGCAATATTGTTAACGTGAGTCTTGTAAAACCTTCTTTTTACGTTTACTCTCGTGTTTAAAAATCTTGAATTTCTTACTAGAGTTCCTGATCTTCTGGCTCTCGTAGACAGATACTACCATCGACACTCCAAAGTCT
+
55>>:>@B666;:;;;9<<;9994555;;<@A9<CB>06549.55555=?:;;<=>9=5::::5:7<@@A@??4505<==>>%475>8>>4=00)0+0/0)39388<8:>8>@@AA@BB?B@C<@<@@;:;>>>;>???=888;:>?>>???AA;;;48689=>5716///;5759133377.7)/).7999+98999-66@@A@>;::=7>BCB/A@@6;7-//(//(///.57.502;=>;A@@<>>>:>;;;;@@@BAAA???A???@=>>=@@@=///6=@6==AA
@ATNG8:00137:02269
GATGGTAGGAGACACGTCGCACACGTACTCATTCGTTTCGGAAGAGACAGGTACGTTAATAGTTAATAGCGTACTTCTTTTTCTTGCTTTCGTGGTATTCTTGCTAGTTACACTAGCCATCCTTACTGCGCTTCGATTGTGTGCGTACTGCTGCAATATTGTTAACGTGAGTCTTGTAAAACCTTCTTTTTACGTTTACTCTCGTGTTAAAAATCTGAATTCTTCTAGAGTTCCTGATCTTCTGGCGCTCTTGTCACGTCTGCTACCATCGACACTCCAAAGTCT
+
55885:::5;<>;;;>=656=C;@@CCECCCIACCCF>BB@C::9@B>BB?BCBBB?B>A@@D?C?@?BCCCCC@8::797$7<57373(3>=?3:7>;=@:@AA?@A<??BACBAA>B@A;?<?@?=>>@@<@???<??B;;;BA@??@@AA>>:788:?A1838AA@A@>>>;>>??>/>6;7;;FGD/=>AAA:@@@@@@A@::7;@??/@:;;?:>9;;7;>=B>===D=??;;;>;>=><=99;//,/===ABB;;;>BBD=>>>>>@???@<@@:@B@>
@ATNG8:00142:02257
GATGGTAGGACGATCGTCTGAGAGGTACTCATTCGTTCGGAAGAGACAGGTACGTTAATAGTTAATAGCGTAACTTCTTTTTTTCTTGCTTTCGTGGTATTCTTTGCTAGTTACACTAGCCATCCTTACTGCGCTTCGATTGTGTGCGTACTGCTGCAATATTGTTAACGTGAGTCTTGTAAAAACCTTCTTTTTTTACGTTTTACTCTCGTGTTAAAAATCTGAATTCTTCTAGAGTTCCTGATCTTTCTGGGTGCGCTACAGTCTCTCTACCATCGACACTCCAAAAGTCT
+
=A>C9BB=8>;;55AA@??@BCCDADCCBB;;8<;:5;C?C@CCBBBCC@CCCAA?A?BBCC=A@BCCCCAA;?C>;:99995"55.4<<?7@?==:=<<<5;:,599?BFACCCBBBDD?@@@6;6:@AACBBC@CDCD@CCCBBBBBDCCBBBBBEG>>><00+0;@=@@<==00+//5555$57<55555555"5<5555&5599;;<:::.5555$5:::<8<=@C=:;;:99C?A=BB===@@8>:::8:FCDGBBBCCDCBBAAABB?A@@BAAAB@@5;;;.;;;;
@ATNG8:00144:02240
GATGGTAGCGCACACATAGATACAGTACTCATTCGTTTCGGAAGAGACAGGTACGTTAATAGTTAATAAGCGTACTTCTTTTTCTTGCTTTCTGTGGTATTCTTGCTAGTTACACTAGCCATCCTTACTGCGCTTCGATTGTGTGCGTACTGCTGCAATATTGTTAACGTGAGTCTTGTAAAACCTTCTTTTTTTACGTTTACTCTCGTGTTAAAAATCTGAATTCTTCTAGAGTTCCTGATCTTCTGGACAGAGTGTGCAGATACTACCATCGACACTCCAAAGTCT
+
//::4:::=@:;;=566>BEBC;;;CB@=>00)/9::3;=;A<;:9A<BB<?=::5.45:::=6@900)/:/556626>?A?+>C?@<<<300/0738/4.33-3344;>:>CCBB@??9=AA5;4;@ABBC<;7;D;;:;DDCCDCDCBB@A@A;;5;AC5;;6;<@C;;;@???9<9:::.98=;9:;;;;;#;??BB<BBAAB@:9:=.999:(9<<99495@@69;:BBBB?B?BB>@:949>A;@?CBAB;;;;<:>A@ABBBBACCBBC@AA@@@CC:A:99
@ATNG8:00148:02266
GATGGTAGCTCTGCTCTGACTCTCGTACTCATTCGTTTCGGAAGAGACAGGTACGTTAATAGTTAATAGCGTACTTCTTTTTCTTGCTTTCGTGGTATTCTTGCTAGTTACACTAGCCATCCTTACTGCGCTTCGATTGTGTGCGTACTGCTGCAATATTGTTAACGTGAGTCTTGTAAAACCTTCTTTTTACGTTTACTCTCGTGTTAAAAATCTGAATTCTTCTAGAGTTCCTGATCTTCTGGTGTCGTCTATCATGTACTACCATCGACACTCCAAAGTCT
+
>:@B@CEDDA<ACDDDCCBCCICCCCCCCB@@=@@?A<AB?BADCBBBBD=BCCGD@C@DBBB@C@CCBHGEDFD@;9999'9?:??DC:AA;;5;CD=BA9;;BCBBACECDCEEE@BBB?B?BBBB@A@@>AABB?CCCCCCBBBCBBBCBBB@BBB?BD@C@CCCCBBBGC?CBBBB:B@D=;;;;;*;BBBC=CBBBDDBBBDADEED5CBBBB@B@BBABCBCCCC@C@CCBBAA=@:;7;BBBCBBBBCCA;;;CCCBB?@@BBB@A@EC@CC=CCCB
@ATNG8:00101:02278
GATGGTAGTCTCAGATAGTCTATAGTACTCATTCGTTTCGGAAGAGACAGGTACGTTTAATAGTTAATAGCGTAACTTCTTTTTCTTTGCTTTCGTGGTATTCTTGCTAGTTACACTAGCCATCCTTACTGCGCTTCGATTGTGTGCGTACTGCTGTAATATTTGTTAACGTGAGTCTTGTAAAAACCTTCTTTTTTTACGTTTACTCTCGTGTTAAAAATCTGAATTCTTCTAGAGTTCCTGATCTTCTGGGTCTCTCTCTCACGCACTCCATCGACACTCCAAAGTCT
+
BCAA?BAD?;?DA@ACBBDCCCDCB;;9>:9;2:59;1::5;6;;?A;BB?BCB@AA,;54<<A?C@BAAAB;;6:C=AAAA?,499,489@3?:;;7;@>@>C==@??@B>BBCCB@BB>A;;7;=BBB@@@;;6;;@A?FAAAB;:;B@@@CBAA@5;;::/;;4;;BBAB@@A@A<?99;9;':2:299@@@@@#??CDD;A;;::::;9@29595$9999@=@>BB>;00000@;@;@0::@@=@:;;/::CB::;;;;BB?=>>:;6:@A@AABCCC>AA:A;;:
@ATNG8:00102:02294
GATGGTAGCGCGACGAGCGTAGACCCAGAAGATCAGGAACTCTAGAAGAATTCAGATTTTTTAACACGAGAGTAAACGTAAAAAGAAGGTTTTTTACAAGACTCACGTTAACAATATTGCAGCAGTACGCACACAATCGAAGCGCAGTAAGGATGGCTAGTGTAACTAGCAAGAATACCACGAAAGCAAGAAAAAAGAAGTACGCTATTAACTATTTAACGTACCTGTCTCTTCCGAAACGAATGAGTACGATGAGAGAGCTCTCTCTACCATCGACACTCCAAAGTCT
+
BBBB@CCBBA?@ADCCEEBFDBBAD=BBB?BFCCCB?C@BBDDDCC?AA?A?BBC>===;<&=?ABAAAACCBBB=BABBCCC5BC=A5;;;;;%;BB?CBBAGCCCB@D@CC?CBB?BBCBBBCCDDCCCBDBB?BBBE@BBBBBBBB=A>A;;7;DBBBCDCAAABBBAACC?AAB@AA???8<<<899::99%9@<A??@BA?;;7;8>>:;;3;;??BCC@CCBAA??;@=@@A<ACC@AAAAAADDBBABBBCBBB>>>A>>>AA<???B@@@@AA<AA:B>::
@ATNG8:00103:02305
GATGGTAGTGTGTCTCTGAGAGTAGTACTTTCGTTTTCGGAAGAGACAGGTACGTTAATAGTTAATAGCGTACTTCTTTTTCTTGCTTTCGTGGTATTCTTGCTAGTTACACTAGCCATCCTTACTGCGCTTCGATTGTGTGCGTACTTCTGCAATATTGTTAACGTGAGTCTTGTAAAACCTTCTTTTTTACGTTTACTCTCGTGTTATAAATCTGAATTCTTCTAGAGTTCCTGATCTTCTGGACGACGCGCACTGACACTACCATCGACACTCCAAAGTCT
+
55;>;>BBEDBA<<<=;A;A=ABBBAA999,99;;;.4<8>9==BCB@@=@AA@@<>=@A@A<A@BABBBBCDC?;;;;;*;@=AABB>BCDD=;:B@BD@AC@BBB>@@BBBACA?A::59=AAB998?>?@@@A<??A@A>685>B?@A=;;6///667170:9:@@@@AB378BCC5B:=8;;::::&:<766.6;<///37-/,/;>@2?===A;A;;;7;??@<:;=D=AB888?:==:9@=///@==A>888=888=?A<;<;=;<>///59@6@D??
@ATNG8:00107:02273
GATGGTAGCATCATGCATATCTCACCAGAAGATCAGGAACTCTAGAAGAATTCAGATTTTTAACACGAGAGTAAACGTAAAAAGAAGGTTTTACAAGACTCACGTTAACAATATTGCAGCAGTACGCACACAATCGAAGCGCAGTAAGGATGGCTAGTGTAACTAGCAAGAATACCACGAAAGCAAGAAAAAAGAAGTACGCTATTAACTATTAACGTACCTGTCTCTTTCCGAAACGAATGAGTACCTCTCAGACGCTCGTCCTACCATCGACACTCCAAAGTCT
+
<<AB@BJCB<A=BA@ACCB@A@B;;05@A8=CBBBB?C?BAA@?@??BB@C@CAA:9999(39;;8AA@@A??=5=<<;;;;);B;=4:99&9:929@>?@A@9;:;?BB?BBB?A@BBCCBBFCCDFHAAA@CB::7;ABCCCCC?B@B@@<@A@BBBAA?AAABCC@CE?BBB=@A99957?>;9999::%:@;::9?BBBBC?B@>>?>;?;>?BAA7<<@;;;;;0;>@AC=BBC>AABBBAA>???CDBACBAAB??;:;8818>>>>??BBB<BB:?889
@ATNG8:00113:02310
GATGGTAGGACGAGCGTCTGAGAGGTACTCATTCGTTTCGGAAGAGACAGGTACGTTAATAGTTAATAGCGTACTTCTTTTTTCTTGCTTTCGTGGTATTCTTGCTAGTTACACTAGCCATCCTTACTGCGCTTCGATTGTGTGCGTACTGCTGCAATATTGTTAACGTGAGTCTTGTAAAACCTTCTTTTTTACGTTTACTCTCGTGTTAAAAATCTGAATTCTTCTAGAGTTCCTGATCTTCTGGTGTCGTCTATCATGTATCGACACTCCAAAGTCT
+
BCCC:CA=@BC?@AABABBBBBBB?BCBCCCC@CBBB=AD?B=ACCCCBC?CDCBC>A=ABCB@B?CCBCCBBBD@CCCCCC*CD?BBCF>BBBC@BCC>AA8;;BBBCACCCCCCCE>@@B@C@DGCBAAAA?BBCC?CCCCCBBBCAAADBBBC?CBB@AA>A@BBBBBBBCC@CCCCD:B>A;AA?A?A(ACCCC>AABAAABBAB5;;;;*;A@BCAB@DD@AAACCBB?B@BBCDHG@D:;;;BBAA@::;BBABBBBBBDDBBBBC?CC=C@@@
@ATNG8:00121:02285
GATGGTAGATACTCGCTGATACACCCAGAAGATCAGGAACTCTAGAAGAATTCAGATTTTTAACACGAGAGTAAACGTAAAAAGAAGGTTTTTACAAGACTCACGTTAACAATATTGCAGCAGTACGCACACAATCGAAGCGCAGTAAGGATGGCTAGTGTAACTAGCAAGAATACCACGAAAGCAAGAAAAAGATGTACGCTATTAACTATTAACGTACCTGTCTCTTCCGAAACGAATGAGTACTATAGACCATCTGAGACTACCATCGACACTCCAAAGTCT
+
BBBC?BCIBBBCCAAACHCAA@?@@;@CC@BBBB;97;?BBCBBBCACD?B?A?@99999(99??CCCBABCCC:A@@@@A@,@B>B>BDCC5CDCACBCBCB@@G@C@BC@CCB?BBCCCCCCCCCCCCCDC?BBBB?AAAA@A@?9A>BBB@BDDCCCBB?BCCBBB@AB?BCC=AA???8?=<;=????.?BAABAC@@CBC@C?BCDD?B?AAABB?BCCCBBC@C@BBB=BCC@CBBBBBBBBBBBBB@BBBBCCCBAAAA?ABCBBA@@@@=@@:AA@@
@ATNG8:00122:02307
GATGGTAGAGTATCATGTGTATCTCCAGAAGATCAGGAACTCTAGAAGAATTCAGATTTTTTAACACGAGAGTAAACGTAAAAAGAAGGTTTTTACATGACTCACGTTAACAATATTGCAGCAGTACGCTCACAATCGAAGCGCAGTAAGGATGGCTAGTGTAACTAGCAAGAATACCACGAAGGCAAGAAAAAAGAAGTACGCTATTAACTATTAACGTACCTGTCTCTTCCGAAACGAATGAGTACTGTATCTATGTGTGCGCTACCATCGACACTCCAAAGTCT
+
///;;=>?<:9;;;;666>96559?99457<@@CAB?B@BCCCCA@<A@=A;A?@;;;;;;%;=@BABBBBBCCC=BAAAAAA,CC>A5;;;;*;AABBAABBCDDC@C@BB?BCC?CCDCCBCBECBCBBBDD?CBBC?AABBBDBB>@;A:96;BBBBCDD@AAAABB?BB>B@@<@@@@;A=@>:888888%9A;9979ACC>>:><@AAA36/6;>:;7;ABCBBB?B@CBB=B;;7;BBBCCCABABBDCBBBBBBBBBBB@?<>?@>??BA@@;?=5@;;;
@ATNG8:00131:02285
GATGGTAGTAGTACACTAGTCATACCAGAAGATCAGGAACTCTAGAAGAATTCAGATTTTAACACGAGAGTAAACGTAAAAAGAATGTTTACAAGACTCACGTTAACAATATTGCAGCAGTACGCACACAATCGAAGCGCAGTAAGGATGGCTAGTGTAACTAGCAAGAATACCACGAAAGCAAGAAAAAGAAGTACGCTATTAACTATTAACGTACCTGTCTCTTCCGAAACGAATGAGTACTGTATCTATGTGTGCGCTACCATCGACACTCCAAAGTCT
+
@@@B@CCBBCCCCDCCCCCBBBBBA>BBB?BAAB;;7<>;<;BBBF@DD?B?BB@::::-;=ABCCBBBA@@@9@@@A@A@0@@>@:;;09@A=@DAAACFCL@C?BB@BCC?CBC@AACCCCCDBBBBB?BBBB@@@@A@@@C<@=@@@=@CBBBCCDACBCAAA@DC@999=AA???8=::3:::::(9@???@BCBBB@<@<@ABB<B=BBCAA>@C@@@BC>A>ABB>BBB@AAABBBBBBBCCBCBBBBBBBA@AB?>;:==?A>>;;;<?D:C??@
@ATNG8:00133:02292
GATGGTAGCACACGAGATCTCATCGTACTCATTCGTTTCGGAAGAGACAGGTACGTTAATAGTTAATAGCGTACTTCTTTTCTTGCTTTCGTGGTATTCTTGCTAGTTACACTAGCCATCCTTACTGCGCTTCGATTGTGTGCGTACTGCTGCAATATTGTTAACGTGAGTCTTGTAAAACCTTCTTTTTACGTTTACTCTCGTGTTAAAAATCTGAATTCTTCTAGAGTTCCTGATCTTCTGGCGCTCTGTCACGTCTGCTACCATCGACACTCCAAAGTCTA
+
55;<7<BAA@>@00///0DDCICCCCCDCBBB@BCHH=CC@CACCCEGBB>BCCCB?B@BBBB?B8::BBBCBA@<????5?A=BABA<AB@@<@??9?@??@AABA=AAA@@???=AC@>G=AAA=>>>==@>>><>>>==>=@???CA=<<<8:;;:>>:>;;;;B>>>BB=A@@@@6@<@<??BBC.:;AAA9AD>@@AA>>>;;;9;,;///=9@6??=A@A@@@@<@=@@@@AA<@@@<<>>@@@@A=>=>B;;;=A>=5;;==A?@??B<BB;>:://
@ATNG8:00133:02295
GATGGTAGCTCTGCTCTGACTCTCGTACTCATTCGTTTCGGAAGAGACAGGTACGTTAATAGTTAATAGCGTACTTCTTTTTCTTGCTTTCGTGGTATTCTTGCTAGTTACACTAGCCATCCTTACTGCGCTTCGATTGTGTGCGTACTGCTGCAATATTGTTAACGTGAGTCTTGTAAAACCTTCTTTTTACGTTTACTCTCGTGTTAAAAATCTGAATTCTTCTAGAGTTCCTGATCTTCTGGTGTCTGATCTGTATCACTACCATCGACACTCCAAAGTCT
+
CBBB?BA>BB=BCCDCBBCCCCCCFBBBCC@@=ACCC?CD@C@BBBCCCC@CCCBB?B?BBDC@CAFCCCCCCCD@BA@@@,9:5;@@A=BBBB@JDB@BE?;9;CCCFHBAAADDD@CBC@D@BCCECAAA>ADCB?BBCAAABCCDCCC<;;B@A@@>@C?D@CCCCCCCBB>A;;;;*;9A;;;;;;*;AABC?CCCBBBDDCCACCCC3ACBBB?BAEE@CBAAA;:6;?BBCCCC?CAB?BCBBBBDCCCAABCBBBCCC@CB@AAAAAED@DD>CB@A
@ATNG8:00144:02284
GATGGTAGACATATCGTACTCTCTGTACTCATTCGTTTCGGAAGAGACAGGTACGTTAATAGTTAATAGCGTACTTTCTTTTTTCTTGCTTTCGTGGTATTCTTGCTAGTTTACACTAGCCATCCTTACTGCGCTTCGATTGTGTGCGTACTGCTGCAATATTGTTAACGTGAGTCTTGTAAAACCTTCTTTTTACGTTTACTCTCGTGTTAAAAATCTGAATTCTTTCTAGAGTTTCCTGATCTTCTGGGCAGACTCTCACACGCCTACCATCGACACTCCAAAGTCT
+
BD??=ACBBCCCCBCCBCCCCCBBBBFCCBA@<AAAA;AB?B?CBA@@BB>BBCBB?B@CCAA>A?BBBBB@A;?;.<=7;7;$79,780/).00/096969><==@A999*9A=>>@>>::<<*/,/====>>>;>BBA=AA@@>>>@@@A@@:::956//)/;1716@@@A@B@A=?;;;;/;:>:?ACBC/A???@9@:::AAAAAA:@>>>/@?A?A<A<65617<<=9///)/)//9=//+/766069==>>@AAAAAA@@<@>>;>>>=AA@@@?<>?7?@>>
@ATNG8:00144:02300
GATGGTAGTGTCATATGAGAGTGTGTACTCATTCGTTTCGGAAGATACAGGTACGTTAATAGTTAATAGCGTACTTCTTTTCTTGCTTTCGTGGTATTCTTGCTAGTTACACTAGCCATCCTTACTGCGCTTCGATTGTGTGCGTACTGCTGCAATATTGTTAACGTGAGTCTTGTAAAACCTTCTTTTTTTACGTTTACTCTCGTGTTAAAAATCTGAATTCTTCTAGAGTTCCTGATCTTCTGGGTGTGTGCGCAGTGCCTACCATCGACACTCCAAAGTCT
+
@?@@?BEBBBBBCDCEGABACCCDDA@@BCBB>BDCE?EE?@=@;<B>CDACC;;;@CADBCD@FACCCCDDCCC@BBBB;BD@CBBB<AB@@:?9949;5;AADCC@CCCCCCEC@CCC99;9FBB@B9989BEEACCFCCCECCCCCBBBBD?DCC@BB?B?BBABCCCBB@BBBBB;B?B?BCBCCBB#BBBAB<@@@@BBC@BAACCCC5CCBBC?A?ADGCCCCCBC@C@BBBCCC=B::;.;;@@BCCHCCAAAC?CCC@CCBCCCCBCC@CD?C:;:
@ATNG8:00144:02316
GATGGTAGATATATGCACGCTCTACCAGAAGATCAGGAACTCTAGAAGAATTCAGATTTTTAACACGAGAGTAAACGTAAAAAGAAGGTTTTACAAGACTCACGTTAACAATATTGCAGCAGTACGCACACAATCGAAGCGCAGTAAGGATGGCTAGTGTAACTAGCAAGAATACCACGAAAGCAAGAAAAAGAAGTACGCTATTAACTATTAATGTACCTGTCTCTTCCGAAACGAATGATACTGTATCTATTGTGCGCTACCATCGACACTCCAAAGTCT
+
CBCC@BBBBAAAIAABGBBBFBBBD?CCC@CBBBBC@B@BCCBBBB?BC@C????AADDD2D>AAABBBBBBBK<>?BCCFD5CC?B=@@@7@BB?BAAACBBBB=B@@A=ABB>BCCABBBBCCCHC:::B@BBBB@CBBBBCAB?B=@:;8;CCDDECD?BBBBCB@CB?BBA<@@99929@@;>????.?B?BBBBCBB??<??AAAA7;5;>>;;5;???@AA=B=@@@9@;;5;====>>BCCCCCCF?BB:::ABBB>@?CDBBBBAA>AF>CAAA
@ATNG8:00145:02288
GATGGTAGCGAGCGAGTGTGTTTACCAGAAGATCAGGAACTCTAGAAGAATTCAGATTTTTAACACGAGAGTAAACGTAATAAGAAGGTTTTACAAGACTCACGTTAACAATATTGCAGCAGTACGCACACAATCGAAGCGCAGTAAGGATGGCTAGTGTAACTAGCAAGAATACCACGAAAGCAAGAAAAAAGAAGTACGCTATTAACTATTAACGTACCTGTCTCTTCCGAAACGAATGAGTACAGAGAGTACGATATGTCTACCATCGACACTCCAAAGTCT
+
ACCC@CBBABB;;:CCCBCBBB=;;8;BB7<<<<;;7;=@BC<<9@=@C?A???883<;<,<;883:>:A==@?9=9;;49949:7<8<<<0;;<=@B@A@DCBB@B@EG@CCC=AABBCCEGGEDDE@@AB?BBDC?BBAAAB@@=A>AAA>AC;;;BBB?BCBBEB>AB?BBA:??999,377/879898%8><>978<<@@A=A=AA;;7;:==BAB>BC@@@BB@B?@AE>CCD?:::BBBBBCCCC???BBBCBCBBA@@@;>>?BBAA???=CD>BBBA
@ATNG8:00113:02360
GATGGTAGACACGTGTGCTCTCTCGTACTCATTCGTTTCGGAAGAGACAGGTACGTTAATAGTTAATAGCGTACTTCTTTTTCTTGCTTTCGTGGTATTCTTGCTAGTTACACTAGCCATCCTTACTGCGCTTCGATTGTGTGCGTACTGCTGCAATATTGTTAACGTGAGTCTTGTAAAACCTTCTTTTTACGTTTACTCTCGTGTTAAAAATCTTGAATTCTTCTAGAGTTCCTGATCTTCTGGAGATACACATGATACTCTACCATCGAGCACTCCAAAGTCT
+
////3///<>AB@=;;6666??<=>?6555556;<@F@DD@C@BAAA@@@9>=?:;296<;??8<8<::534::=7CB===+BA8@998(38;<8??C;>=399883368888BB>>==:86848899779928>AB<@AAA:;;=;;:A===;9475/38:*/)/8887799725;>=A.?5827:<:<*:<:::099=887>8881////(///(/=6;5@@4668///65=56;;>>><>>A;:8:9==>=<==@@?@@@;;;<:9;<---7----69.8:@=
@ATNG8:00114:02326
GATGGTAGCTATACGTATATCTATGTACTCATTCGTTTCGGAAAGACAGGTACGTTAATAGTTAATAGCGTACTTCTTTTTCTTGCTTTCGTGGTATTCTTCTAGTTACACTAGCCATCCTTACTGCGCTTCGATTGTGTGCGTACTGCTGCAATATTGTTAACGTGAGTCTTGTAAAACCTTCTTTTTTACGTTTACTCTCGTGTTAAAAATCTGAATTCTTCTAGAGTTCCTGATCTTCTGGGTCTCTCTCTCACGCACTACCATCGACACTCCAAAGTCT
+
:59?7<AABCCCC@@ACHHCBBBBBBBBBC;:;;CBD>BB>BB<AAACC@CCCBB?B?AABB@CADDCCCCCCF@;;;;;*;C?ABBC>BBBC?BBGADGAAAACC@BBBCBBBC?BCB?B?BBBBCBBB?BBBB?BAAABBBBABBBBCBBB?B?@<AB5:7;===>?><<89998;-=9<7;;;;=='=><<<077:///://84;:::)7=<97394::1:;7@A@?;?=AAAA;;5;>>>7>@@@=>>???A@@@?AAAB<>>>>;;;===8==7=A@:
@ATNG8:00116:02364
GATTAGTATCTGCACACTCTGTCCAGAAGATCAGGAACTCTAGAAGAATTCAGATTTTTAACACGAGAGTAAACGTAAAAAGAAGGTTTTACAAGACTCACGTTAACAATATTGCAGCAGTACGCACACAATCGAAGCGCAGTAAGGATGGCTAGTTAACTAGCAAGAATACCACGAAAGCAAGAAAAGAGGTACGCTATTAACTATTAACGTACCTGTCTCTTCCGAAACGAATGAGTACACACTCTCATATGACACTACCATCGACACTCCAAAGTCT
+
AAB?BBBBBCBBBCCCCBCCCED@CCC@CCCCA@?@ACCDCCBB?BB@C?BBCABBBA2B?DCC?BBBB><<7<@BCDDD2BD?B=@@@9@CCACCDDDDDBB?B?BD@CBD<??BCCCBBCCCCC@@@C?CDDD=@@AACDBB@C?C?@?@CCCC@D?BBBCED?CC@AAA?BB???6<==:?;@>0>00,0===:;@A5;7:BAA?B?BBBBB?BBBBAAA?C?BBB>ABB@CBBCCCCBBABBBCABB@ABBBCAA@B>AABBCCCCCC@CC?CC::
@ATNG8:00118:02339
GATGGTAGTGCGTGAGAGAGAGACCAGAAGATCAGGAACTCTAAGAAGAATTCAGAATTTTTTAACATCAGAGAGTAAACTGATTAAAAAAGAAGGTTTTTTACAGACTCACGTTAACAATATTGCAGCAGTACGCACACAATCGAAGCGCAGTAAGGATGGCTAGTGTAACTAGCAAGAATACCACGAAAGCAAGAAAAAGAAGTACGCTATTAACTATTTAACGTACCCTGTCTCTTTCCGAAACGAATGAGTACTATAGACTATCTGAGACTACCCATCGACACTCCCAAAGTCT
+
@BCC@CA@<<55555566<::://,/<<5:@=<;;9B>/////)/:1676:69:4404::::#3,3773////////:18966827::::%:;/314==<<%86666//...2..3233(...(.335===B===>=>>>B>BBBB>B>>=>>@A9B=@@B577B@525A;AAA=>@=AA7688:;;98825994.....$.74....7888905/55555-5/57A@@@5<@@@@@AA<A=ACC>BBB?A@@@DBBBBBBDBAABBCDBCBAAA:;;6;AAABBAB:::8:D=BCBC
@ATNG8:00124:02338
GATGGTAGGACGAGCGTCTGAGAGGTACTCATTCGTTTCGGAGAGACAGGTACGTTAATAGTTAATAGCGTACTTCTTTTTCTTGCTTTCGTGGTATTCTTGCTAGTTACACTAGCCATCCTTCTGCGCTTCGATTGTGTGCGTACTGCTGCAATATTGTTAACGTGAGTCTTGTAAAACCTTCTTTTTACGTTTACTCTCGTGTTAAAAATCTGAATTCTTCTAGAGTTCCTGATCTTCTGGATATGAGTGACTCGTGCTACCATCGACACTCCAAAGTCT
+
55:>9>CCAE;;6?>@@?696>>B<@@BBCCC@CCCE>CC>AACDCCCE@C:;;C?C?;;;B@CACCCCCCBBB>;;;;;*;A>ABCC=CBBB?BBC>CC9;;BBBCAGCCD;;;C?AAC@G?CBBA@@@=@A@@>ABCBBBBA@@@@AAAAA=A@@@DD?D?CBBBBBBBC@BBCED9@=@;::::;(:BBBB::;CCCBCCBB=@@@@,>@@:;4;;@A?BBCCDCC?B?CBBCBB@BCGACCBCBDBCCB@@@;;;AAAB?@@?AAAAAAA?AB;A???
@ATNG8:00125:02342
GATGGTAGCACGACACGACGATGTGTACTCATTCGTTTCGGAAGAGACAGGTACGTTAATAGTTAATAGCGTACTTCTTTTTCTTGCTTTTCGTGGTATTCTTGCTAGTTACACTAGCCATCCTTACTGCGCTTCGATTGTGTGCGTACTGCTGCAATATTGTTAACGTGAGTCTTGTAAAACCTTCTTTTTACGTTTACTCTCGTGTTAAAAATCTGAATTCTTCTAGAGTTCCTGATCTTCTGGGTCTCTCTCTCACGCACTACCATCGACACTCCAAAGTCT
+
55<>;?ABACC?@@CCCDA9;;BBBCCCCCBC@CCCC=BC@C@CCBBBBB?BCDBB?A@CCCC=A<ACABBBCAA>:998:$9>4@9999&9::9?CDC@AA>@?BBBB?AABBCBBB>C=><?<@??>@>>><@@@D=>>>><>>@@AAAA?>>?=@?>===:=<A@@@AA@@@<=>>AA6A<><>AAAA/AA:991:<<678><<<<@@@@/@>>>D=A=>>:>@@A;;:<@<AAA?;;7;@AB9AAAAA@@@>@@@@@A><<A;@=>?@>>;;;;>C9A=>>
@ATNG8:00132:02362
GATGGTAGCTCGCTGATGATATCTCCAGAAGATCAGGAACTCTAGAAGAATTCAGATTTTTAACACGAGAGTAAACGTAAAAAGAAGGTTTACAAGACTCACGTTAACAATATTGCAGCAGTACGCACACAATCGAAGCGCAGTAAGGATGGCTAGTGTAACTAGCAAGAATACCACGAAAGCAAGAAAAAGAAGTACGCTATTAACTATTAACGTACCTGTCTCTTCCGAAACGAATGAGTACACACTCTCATATGACACTACCATCGACACTCCAAAGTCT
+
>=<<?A>GCC=C=@;?A@;;;AB<<46BC=CBAAAC?B?A;<<AAA=@@?A?@@<97889'8;@@AABA@A9:9,9=@?ABB+@C:>299,59949555<<<<@=A=;;7:BC?CDCCCCBCCCCCCHBBB?BBA@?ALCCCDAA?A?BAB>A@@A@AAA?ABBCCC?BD@BBB?BA999,7;;5;<==@2?A?CCCCC??;;:>5;;A@=A===@;<5<ABBBBA>C?AAA=AAA=AAAAA??????AA???BCCAAACCBAA>>=<?>?<88?;AB>CCBB
@ATNG8:00132:02363
GATGGTAGTGTCATATGAGAGTGTGTACTCATTCGTTCGGAAGAGAAGGTACGTTAATAGTTAATAGCGTACTTCTTTTTCTTGCTTTCGTGGTATTCTTGCTAGTTACACTAGCCATCCTTACTGCGCTTCGATTGTGTGCGTACTGCTGCAATATTGTTAACGTGAGTCTTGTAAAACCTTCTTTTTACGTTTACTCTCGTGTTAAAAATCTGAATTCTTCTAGAGTTCCTGATCTTCTGGGTCTCTCTCTCACGCACTACCATCGACACTCCAAAGTCT
+
===C;CE??;AA<<<<<AABBBBBBBAAAB@@=@BB?BC>B>BCBB@CACGCBC?A>BBBCAC?CCDDCCB<E;CCBBB0;;0:BA=4=@;;8;BC=AA=;;:4:;4:?BBCB@@<??A>A?BBBBBB9979ABC>>>C?;;;@>;;;@???@7;;;;?B;><>@@@>>>>>899969+99>9@ABBB.<;;<;,55<9<;??CF<AAA?*:=>>>9@7;;<>===?::6:<AAA@@@<;;;A:A;;;BA@@????@A@====;?>@>=::<//-/@6<;:6
@ATNG8:00139:02346
GATGGTAGTGTCAGTGCGCGTCGTCCAGAAGATCAGGAACTCTAGAAGAATTCAGATTTTTAACACGAGAGTAAACGTAAAAAGAAGGTTTTACAAGACTCACGTTAACAATATTGCAGCAGTACGCACACAATCGAAGCGCAGTAAGGATGGCTAGTGTAACTAGCAAGAATACCACGAAAGCAAGAAAAAGAAGTACGCTATTAACTATTAACGTACCTGTCTCTTCCGAAACAATGAGTACGTGTGACGTACGTGAGCTACCATCGACACTCCAAAGTCT
+
::99;A<<==@AA666<;<<;666>8=BC?BB;;;B?B=@A@BA@@=?@?C?A@?99999)9?AABBBBBBBBC>>>@?CCD2@@;>4;;;.;CC?BCCCBCB;;9;?BC@BCB@AA@@@BBCCCCCBAB;;9;ABC>ABBBCB::5;<@AA<@@AAABBB?BABBBC@BB?BBC999A@@:?@@<=????.=A<@????;@@@=A:;;:?:=:><AAA?AA@A@@@;@=@@@;@A=A???CBBB???B@??BBB???A@AA9959AAADDBAC>;>=7?999
@ATNG8:00146:02323
GATGGTAGTACATGATAGACGACACCAGAAGATCAGGAACTCTAGAAGAATTCAGATTTTTAACACGAGAGTAAACGTAAAAAGAAGGTTTTACAAGACTCACGTTAACAATATTGCAGCAGTACGCACACAATCGAAGCGCAGTAAGGATGGCTAGTGTAACTAGCAAGAATACCACGAAAGCAAGAAAGAGAAGTACGCTATTAACTATTAACGTACCTGTCTCTTCCGAAACGAATGAGTACTGCGTCTCACTCTCGCCTACCATCGACACTCCAAAGTCT
+
><:>;955<<<<A@>?9:9544455.59:6;<<6669=:==966657<<7<9;BBBDDDD5E?AABBBB@@BBB;:9;????0?@=@?BCC9CCC966>>>=@A?4;4;;2:@A699@@@@@@@BBB@>000*009949=955??;?D=@9916<;9@;;@2:94;:94957588:??999.7<<<;<>7=B==@B=BB=>@GFAC?BBBB>B@A@BFD?AA=EC?C;B@??@9>=<8<94399=9;==@955<9=9<999.559.55;<:;;<;C499/9;=>
@ATNG8:00101:02381
GATGTACATGATAGACGACACCAGAAGATCAGGAACTCTAGAAGAATTCAGATTTTTAACACGAGAGTAAACGTAAAAAGAAGGTTTTAACAAGACTCACGTTAACAATATTGCAGCAGTACGCACACAATCGAAGCGCAGTAAGGATGGCTAGTGTAACTAGCAAGAATACCACGAAAGCAAGAAAAAGAAGTACGACTATTAACTATTAACGTACCTGTCTCTTCCGAAACGAATGAGTAACGATGAGAGAGCTCTCTCTACCATCGACACTCCAAAGTCT
+
CCBCBB669;@BBCCC;69BC@CDE@BA@CBB<@=@AAAD@@=@?<??CBCBBCCC3B?CCBBBBBCBCE=BB?=;;:,:;5:5:::*0*0>5::88888>@:?:>>9;:93::??@GB===?@@???@<@@@A<>>>;;<//-/7<;>;?;:;>@@@<@?A@>>;?A>AAB>AA?@D7<;;876767(8:4:=?>@C?>>C=B<<;;:;>=A:::;<?::;?>>6;7;AE;ABB?B@@@00)/6657A<888??8565=;<>>7;<@@@@<;;@:==8====
@ATNG8:00102:02393
GATGGTAGTGTGTCTCTGAGAGTAGTACTCATTCGTTTCGGAAGAGACAGGTACGTTTAATAGTTAATAGCGTACTTCTTTTTCTTGCTTTCGTGGTATTCTTGCTAGTTACACTAGCCATCCTTACTGCTCTTCGATTGTGTGCGTACTGCTGCAATATTGTTAACGTGAGTCTTGTAAAACCTTTCTTTTTACGTTTACTCTCGTGTTAAAAATCTGAATTCTTCTAGAGTTCCTGATCTTCTGGCTCTCGTAGACAGATACATCGACACTCCAAAGTCT
+
4844.49::666==55655555:::97/////)//33(5<9>9>==:5555:::555)549;<?:@9=<<<<<<<<166===+55.5455)5>//)///)/<59<====7;;55555949;=8=9<977////49:55.5999;9799////:::;:;=<;>@:=9=;;;;;>972///99+9277./5555$5599<)65://////<:<===+9;?>>161657<<44444.4599444<.55;7;<<<66555;:55599<555;<87///)/8(--9/
@ATNG8:00103:02397
GATGGTAGCGCACACATAGATACAGTACTCATTCGTTTCGGAAGAGACAGGTACGTTAATAGTTAATAGCGTAACTTCTTTTTCTTTGCTTTCGTGGTATTCTTGCTAGTTACACTAGCCATCCTTACTGCGCTTCGATTGTGTGCGTACTGCTGCAATATTGTTAACGTGAGTCTTGTAATACCTTCTTTTTACGTTTACTCTCGTGTTAAAAATCTGAATTCTTCTAGAGTTCCTGATCTTCTGGACGACGCGCACTGACACTACCATCGACACTCCAAAGTCT
+
<<<>@DC>>BCCCAAAECCAAAA@@;555=9=3=000)//)/)/777756.5<<@=5>5=777)/)/7779;95:<7<<<::':::1449;,94:;6955.5;.556;==:=BCCC@BB=ABB?B@BBBBBAAA=ACCD@CCCAABCCCCCCB@BAB@DCC?CD@D@BBC@AACBC@;;;?@@B?B=@ABBB2AAAMI>HCCCCCCCBA?BFFF5CBBCCAC@CB@BBCCAAA?B@BBAA;;5;?@=BBBBBAAACHABACCCCCCC?A@@BBBBCCC@CD<CC;;
@ATNG8:00105:02400
GATGGTAGATACTCGCTGATACACCCAGAAGATCAGGAACTCTAGAAGAATTCAGATTTTTAACACGAGAGTAAACGTAAAATGAAGGTTTTACAAGACTCACGTTAACAATATTGCAGCAGTACGCACACAATCGAAGCGCAGTAAGGATGGCTAGTGTAACTAGCAAGAATACCACGAAAGCAAGAAAAAGAAGTACGCTATTAACTATTAACGTACCTGTCTCTTCCGAAACGAATGAGTACTATAGACTATCTGAGACTACCATCGACACTCCAAAGTCT
+
DCDD?BBBCCBBC@AACCCCCCDCD=BCC?CCBBAA>A?BBBDDBB?BB@B?BBB?@@@@2@@CCBABCDC>>>7<>;;;;-;BB=B<@A@9@BB?BABABCC;;:;@BB@BCCACCCBCCCCCCCCCBBCC?CCBB>@ABBBB??<@?B?@=@BAABDBB?ABBCCB@BB?BBB;@@>>>8?9939=<=<.>A:;;;;BCCBA:>:>A==:>:=BDBB?BCBBBCC@D@CCC=BBB@AAABCDDCAAACC@@@CCCEDD@??BB?AAB@@A@AAA?AA;A???
@ATNG8:00108:02373
GATGGTACCATCATGCATATCTCACCAGAAGATCAGGAACTCTAGAAGAATTCAGATTTTAACACGAGAGTAAACGTAAAAAGAAGGTTTTACAAGACTCACGTTAACAATATTGCAGCAGTACGCACACAATCGAAGCGCAGTAAGGATGGCTAGTGTAACTAGCAAGAATACCACGAAAGCAAGAAAAAGAAGTACGCTATTAACTATTAACGTACCTGTCTCTTCCGAAACGAATGAGTACGAGAGTCAGAGCAGAGCTACCATCGACACTCCAAAGTCT
+
AABA@@?:5:@BBBBBCCCAAAB@A:@??69>;>BA>B?@AA@@@B@BC?C?BA@:;::-;:=?@A@AAA999/98;>>==0==895>>@8@CCACABBCFICD@C@BB@BBBACCBBBBCCCCBBBDCBB?BBCD?BBBBCBAA>A?CAA>BCCAAB:95:AABBBACC?:::>??BBB=A:9399999(9D?DCCBBCA??:=:=>>A:>:>BCBC@@@@AABB?B?BGF>BAA?AABBBBBBBB>?>ABBAAAAC???B@@=A??;;;;>>>;>A:A???
@ATNG8:00112:02406
GATGGTAGCAGACGTGACAGAGCGCCAGAAGATCAGGAACTCTAGAAGAATTCAGATTTTAACACGAGAGTAAACGTAAAAAGAAGGTTTACAAGACTCACGTTAACAATATTGCAGCAGTGCGCACACAATCGAAGCGCAGTAAGGATGGCTAGTGTAACTAGCAAGAATACCACGAAAGCAAGAAAAAGAAGTACGCTATTAACTATTAACGTACCTGTCTCTTCCGAAACGAATGATACTGCGTCTCACTCTCGCCTACCATCGACACTCCAAAGTCT
+
CDDD@BBCCCCCCBBBBCCCBCCC>@BBB@DCCCAA>A?CCDAAAC?BC?C@A?>8888*9<ACDAABCCAA@8??@AABB3AA>B5;;0;CC?BBBCKCCCB?C@CC@CCD>ACBBCBBBCCCDCCCCC?CCCC=AAAACCBB>B?BAA?ACCCCCCC?ACAAAA?AA?BBB?BBA@@9@??:?BBBB3BB@BAAABBAAA:>:=?>=5:5;=A?@=@C@@@BB?A?BBB>BBC?BBCCCBBCCCCCCCBBBBAAAB>BBC?CABBCCAAAA?CE>C???
@ATNG8:00124:02402
GATGGTAGGTGCACATGAGTGTATCCAGAAGATCAGGAACTCTAGAAGAATTCAGATTTTTAACACGAGAGTAAACGTAAAAAGAAGGTTTTTACAAGACTCACGTTAACAATATTGCAGCAGTACGCACACAATCGAAGCGCAGTAAGGATGGCTAGTGTAACTAGCAAGGATACCACGAAAGCAAGAAAAAGAAGTACGCTATTAACTATTAACGTACCTGTCTCTTCCGAAACGAATGAGTACTATGTAGAGCTCTATACTACCATCGACACTCCAAAGTCT
+
<<<<@CCC?B<BB=??CBBDCBA;;49:>8=>:@@B?B@BBCBBBB@CCAE?BAC::9::*;>DCCBBBDGCCD>CCCCCBC5AA;A4::::*;AB?DCBBBBB;:8:?ABACCC?BAA@CDDDCCCCCCCCB@CBBB?BBGBBB@@>B@D@??@BBCCCCC?CCCCBA?A?CCCD688A@C=@@@>89999(9?>A@AACBAAB>=9>A@@;?=D@CBB>BCBBBCB?B?ABB>ADF@DCBABCCBBBABBCCCCBBACBBBCAA>>A>>>??=<=176(9==?
@ATNG8:00127:02375
GATGGTAGTGGTGAGAGAGAGACCAGAAGATCAGGAACTCTAGAAGAATTCAGATTTTTTTAACACGAGAGTAAACGTAAAAAGAAGGTTTTTTACAAGACTCACGTTAACAATATTGCAGCAGTACGCACACAATCGAAGCGCAGTAAGGATGGCTAGTGTAACTAGCAAGAATACCACGAAAGCAAGAAAAAGAAGTACGCTATTAACTATTAACGTACCTGTCTCTTCCGAAACGAATGAGTACTGTATCTATGTGTGCGCTACCATCGACACTCCAAAGTCT
+
<:::<;:<==8695<<<;7>A00-/::5;BB;;:;@;=@@9:6B<@C@C<0000//////"/2777:::<;>=A6;;94444$44.55:>@@@)BBC@BCDCCCDBB?B@CE@CBB?BCCABBCCCCCCCCBCC@CBBB@CAAA?@>A9>;@::6;BABBCCC?BABBBD?BB?BBC:??::9,788299:9:(9A=CBBBCEB;;7;<??BB:>:=?BBB?BA@@@??<??BBC>CCE?BABABBDCBBBBBBBBBCCBBBBBB>>:>A@>>>E;;:777.;000
@ATNG8:00130:02375
GATTAGTGTGTCTCTGAGAGTAGTACTCATTCGTTTCGGAAGAGACAGGTACGTTAATAGTTAATAGCGTACTTCTTTTTCTTGCTTTCGTGGTATTCTTGCTAGTTACACTAGCCATCCTTACTGCGCTTCGATTGTGTGCGTACTGCTGCAATATTGTTAACGTGAGTCTTGTAAAACCTTCTTTTACGTTTACTCTCGTGTTAAAAATCTGAATTCTTCTAGAGTTCCTGATCTTCTGGATAGCGACTCGATATACTACCATCGACACTCCAAAGTCT
+
=>>:BBCDBBBCCCFCBABCCCCCCCEBBB?BADD>CC?B?BCCBBBC@JBBBB@CAEHCD@D@CCCCDBBBB>:;;;;*;C@C@AA<@CBA?B;<5;A5;;CBCJACCCCCBCB@DIG?A=CFDCBBCB?BAAB<AACCCCBDCCBBBBAAB?A@@@EE@B?BBCCCCCDC?B;;;;.;5;>;;;;.:@BBD;;;DBBDCCCC@CFFD5BBCBA?A?CC@BBBBBBB@BHECCDCC@CBCAGDABBCCAABBBBBBBBBBB>AAADCBBBBB@CD>CCBB
@ATNG8:00131:02381
GATGGTAGAGAGACTGTAGCGCACCCAGAAGATCAGGAACTCTAGAAGAATTCAGATTTTTAACACGAGAGTAAACGTAAAAAGAAGGTTTTACAAGACTCACATTAACAATATTGCAGCAGTACGCACACAATCGAAGCGCAGTAAGGATGGCTAGTGTAACTAGCAAGAATACCACGAAAGCAAGAAAAAGAAGTACGCTATTAACTATTAACGTACCTGTCTCTTTCCGAAACTAATGAGTACTGCGTCTCACTCTCGCCTACCATCGACACTCCAAAGTCT
+
55<<:>DCCAAACCBBBCCCCCCCC>CED@CBBBCC@C@BABBBCB?BB?B@CA@?????.?>BDBABBBD?>=3<>:;;;;*;C@D5;;;*9BB;@BBDCCCCB@C@DC?BCCACDBCACCCDCBBDDDCC?CDCC?BBBB@@@B<A<A??=@BCCCAAC@AAAAAC?BB@>>>?AA>>>7??=:?AABB3BC?B:99CCC=>7;7;??@:>:=@BBB?BB@@@999/9>AAB=BBC?BBCCCBCBBBCBCACBBBACB;;6:??;?ABCBCEBBB?BA=B:::
@ATNG8:00131:02396
GATGGTAGTATAGAGCTCTACATAGTACTCATTCGTTTCGGAAGAGACAGGTACGTTAATAGTTAATAGCGTACTTCTTTTTCTTGCTTTCGTGGTATTCTTGCTAGTTACACTAGCCATCCTTACTGCGCTTCGATTGTGTGCGTACTGCTGCAATATTGTTAACGTGAGTCTTGTAAAACCTTCTTTTTACGTTTACTCTCGTGTTAAAAATCTGAATTCTTCTAGAGTTCCTGATCTTCTGGGTGCGCTACAGTCTCTCTACATCGACACTCCAAAGTCT
+
@ACC@CCCCCCBBBCCCCCCECECCDCCCCCC@BCCC=BB?B?BCCCCCA?BAAAA>B?BBBB>B?BBA@ABBDD@BBBBB3BC@BBBB>BBCC?AAD@BC;>>?A:95:B@@@AAA=@@@<=<>A>>?>>>:@AAA9??>>>@???AAAA@@@A====<@@<@<@???AAA@@;?====2=5;5;?>>?/??;;;199;///<;;?<@DDC/AACBE<@<;;7;??A:;;<?<?????A<??@A:;;;@@@@@@AAA?=?AA?A?=?A@>@=<<<AD9B@>:
@ATNG8:00133:02377
GATGGTAGCTCTGCTCTGACTCTCGTACTCATTCGTTTCGGAAGAGACAGGTACGTTAATAGTTAATAGCGTACTTCTTTTTTCTTGCTTTCGTGGTATTCTTGCTAGTTACACTAGCCATCCTTACTGCGCTTCGATTGTGTGCGTACTGCTGCAATATTGTTAACGTGAGTCTTGTAAAACCTTCTTTTTTACGTTTACTCTCGTGTTAGAAATCTGAATTCTTCTAGAGTTCCTGATCTTCTGGCGCGTATGTATGTCGCCTACCATCGACACTCCAAAGTCT
+
===C@CBB;96;@@@@BBBBACBABDCCCC;:7;@@@;@C?C@BBBCCCC@BCFJD@C@EDBB@CBABBCBBBCC@CGECDC*DC@BABA<@@BB?BBF?BB?ABCC@B?AFCCBBBC@CBC::7;CCBBBCB?BCCD?BBCCCCBBBBCCCCCCB?BBB?@@>A@CCBBCCCCD?A;;;;.;>B?CCDEDE)BBCCD>CBBCDCBAA@;@;;;0;@@AA=A=AA>BBDDD@A?@@AAABBC@BBB@CCAAAACBB@@@B@@@>@@@=;;:@@AB:::?CB=B;:;
@ATNG8:00138:02376
GATGGTAGACATATCGTACTCTCTGTACTCATTCGTTTCGGAAGAGACAGGTACGTTAATAGTTAATAGCGTACTTCTTTTTCTTGCTTCGTGGTATTCTTGCTAGTTACACTAGCCATCCTTACTGCGCTTCGATTGTGTGCGTACTGCTGCAATATTGTTAACGTGAGTCTTGTAAAACCTTCTTTTTACGTTTACTCTCGTGTTAAAAATCTGAATTCTTCTAGAGTTCATGATCTTCTGGGCAGACTCTCACACGCCTACCATCGACACTTCCAAAAGTC
+
4::;=ABBAA@CCCCCCCCAACBBBB@@@A;;7;B@A=;;7;=A@>;;?A<;ABBA@C@C>???B?CBBC>>?;?,33777'660:00).//36B==@BB>???BAA=BB>>??==:=>F=A;??888==@=>>>B;>>>>>BC>>>@@A<;;;;;;;=??;><>ABCA;<6;786666'/(/3/////(/<==?9?AAA>>=;;;:>FED/A@@>>;>=BB<>>B;;;;====?@>=><A@@@8>>><===??B>>>?;166:9=///;:@?<7=6:;:-/-,
@ATNG8:00142:02388
GATGGTAGAGTATCATGTGTATCTCCAGAAGATCAGGAACTCTAGAAGAATTCAGATTTTTTAACACGAGAGTAAACGTAAAAAGAAGGTTTTTACAAGACTCACGTTAACAATATTGCAGCAGTACGCACACAATCGAAGCGCAGTAAGGATGGCTAGTGTAACTAGCAAGAATACCACGAAAGCAAGAAAAAGAAGTACGCTATTAACTATTAACGTACCTGTCTCTTCCGAAACGAATGAGTACACACTCTCATATGACACTACCATCGACACTCCAAAGTCT
+
444:5:CBBCDBBBCCCCCCCCCBB>@@B@B@AACC@C?CBBBCBB?BC=A=AAA@AAABB)B@DBBBCCCCCDD>BB:::::*;B?BBCFFD1CCA?BDFDCCCBB?A?AA?AAA=??ACBBCBCCCCCCCCC?BCCC@CBBBBBAA=B>BBB@BDDDCCBB?CDCCCC@AA>???599999+9=<8?AA@B1BB@CBBABBBBC?A?BBFE7;59<BAA=ACBCCBCAE@BBB>CCDA@@@CCCBBBBAAACBBBEBCC@A@ECC@CBBBBBA@>=399*;;;;
@ATNG8:00143:02400
GATGGTAGCTATACGTAGTATCTATGTACTCATTCGTTTCGGAAGAGACAGGTACGTTAATAGTTAATAGCGTACTTCTTTTTCTTGCTTTCGTGGTATTCTTGCTAGTTACACTAGCCATCCTTACTGCGCCTTCGATTGTGTGCGTACTGCTGCAATATTGTTAACGTGAGTCTTGTAAAACCTTCTTTTTACGTTTAACTCTCGTGTTAAAATCTGAATTCTTCTAGAAGTTCCTGATCTTCTGGATAGCGACGCGATATACTACCATCGACACTCAAG
+
888:799:<4//://////779:<555999;<<6;56:,9B9>:@@?BCDC?BBCDD@D>@@@@;<2938883333-3999;)883333929:994833-37,338899499833389496:2616672522,-266--(-,22...655666...70...455(.(....25589375899.9----9999(--666'.).57833---0466)--.2816/553775.-)-228),--,-5(--3.35566878552228886669,2588=88.--,(,
@ATNG8:00149:02383
GATGGTAGCGCACACATAGATACAGTACTCATTCGTTTCGGAAGAGACAGGTACGTTAATAGTTAATAGCGTACTTCTTTTTCTTGCTTTTCGTGGTATTCTTGCTAGTTACACTAGCCATCCTTACTGCGCTTCGATTGTGTGCGTACTGCTGCAATATTGTTAACGTGAGTCTTGTAAAACCTTCTTTTTTACGTTTACTCTCGTGTTAAAAATCTGAATTTCTTCTAGGTTCCTGATCTTCTGGACGACGCGCACTGACACTACCATCGACACTCCAAAGTCT
+
CBCB?B=CBCBCCDDCDCIECAAACCCCCC@@=@@@@8@A>C>BBBBBCC@DCCDCAM?AA<B?D@BCCCBB=>=74999;);C@BCBEM;C;;;@BBB@BC9<<ACBC@CCBBACCC@CGF@C@BCCHGJCC@CCDBACCC;<<CCCEBBBCBAA=A;;6;B?B?BBBBBBBBC>A@@@@8@=B?BBBBBB'@A@@@;A@BBBCDCAB?BBBB0B;;;C5;<.;C>BBBDACAC@CCCCCB?BAC@CC;;;BA@@A;;<BCCCCCC?CACCCDCCBC?BC?CCBB
@ATNG8:00149:02414
GATGGTAGTCTCAGATAGTCTATAGTACTCATTCGTTTCGGAAGAGACAGGTACGTTAATAGTTAATAGCGTAACTTCTTTTTCTTGCTTTCGTGGTATTCTTGCTAGTTACACTAGCCATCCTTACTGCGCTTCGATTGTGTGCGTACTGCTGCAATATTGTTAACGTGAGTCTTGTAAAACCTTCTTTTACGTTTACTCTCGTGTTAAAAATCTGAATTCTTCTAGAGTTCCTGATCTTCTGGACAGAGTGTGCAGATACTACCATCGACACTCCAAAGTCT
+
:::::>?=CAA@CC;AACA;;>@;;655<<9909<<;1<<1616<<ABB?;=@@00+/20//:7=7@>979//)/9)/////$//)43<;077//)/:838>+/0799:.55:;99;<266<:>:<=@@:9:A<@@BD@CCCCC;;;CA<;;;9::2:AB?BB?A499=9999994=====0=9>;9999*59;<<)66?666;;<;.5555$49955.54;A:CCCCCBB?C<@@A@@@?BAB?;;<;A@@;;;;;@@@?@CBB?BBBBABB???=BB<B;;;
@ATNG8:00102:02467
GATGGTAGCATCATGCATATCTCACCAGAAGATCAGGACTCTAGAAGAATTCAGATTTTTAACACGAGAGTAAACGTAAAAAGAAGGTTTTACAAGACTCACGTTAACAATATTGCAGCAGTACGCACACAATCGAAGCGCAGTAAGGATGTCTAGTGTAACTAGCAAGAATACCACGAAAGCAAGAAAAAGAAGTACGCTATTTACTATTAACGTACCTGTCTCTTCCGAAACGATGAGTACAGAGAGTACGATATGTCTACCATCGACACTCCAAAGTCT
+
EBBB@C>=A?996==CCCCCCBC@@;;A@7@@@@@?5::?A??>=9B<9<9;@888??>+=8BB@BBBBBBB<9;8;;<@@0>@<?=???2=<>:C:99><A@@7;9;B=BBC@CCDBCDC;;9CCCBBBB?B@6:79?@@@ACB>C=BA@@CCCBBCAC?CDBBDC@BB=A9928?<<:8???>BBCCC3AA=@>:@ABCBBD>D???@@C?AB@@@=A??>@??<?;===5>A?@B@@ABBBABBA???AAAABAAA@A??::<888579:95A@<A@@@
@ATNG8:00105:02456
GATGGTAGGCGTGTGAGAGTCTGCCCAGAAGATCAGGAACTCTAGAAGAATTCAGATTTTTAACACGAGAGTAAACGTAAAAAGAAGGTTTTACAAGACTCACGTTAACAATATTGCAGCAGTACGCACACAATCGAAGCGCAGTAAGGATGGCTAGTGTAACTAGCAAGAATACCACGAAAGCAAGAAAAAGAAGTACGCTATTAACTATTAACGTACCTGTCTCTTCCGAAACGAATGAGTACGATGAGATCTCGTGTGCTACCATCGACACTCCAAAGTCT
+
;;?@?A@C@BCBBBCCBCBBAB?;;4;??:BCBBAC@C@BBCCA@@?BC@C?CKFCBBBB1@<@BB???CDBBA9@@99:9:'87/32777+3<A7>A:ABBBCB:=:=C=???<@@@??>>>A@@@@@@??=?A>><>>@@@A@@<@<@>B?BAAABBBB?AA??AC<AB>BBB>AAABD=>@;=?AAAA/::7;=??BBA>>:=<@>>><A<A>>::5;?>?>>><?<@?B;BCG?BBBBBBBBBB?;:????;;;@===C??<>=>@@@>==?;?B:CA>>
@ATNG8:00111:02446
GATGGTAGAGTACAGTGTAGTAGACCAGAAGATCAGGAACTCTAGAAGAATTCAGGTTTTTAACACGAGAGTAAACGTAAAAAGAATGGTTTTACAAGACTCACTTTAACAATATTGCAGCAGTACGCACACAATCGAAGCGCAGTAAGGATGGCTAGTGTAACTAGCAAGAATACCACGAAAGCAAGAAAAAGAAGTACGCTATTTAACTATTTAAACGTACCTGTCTCTTCCGAAACGAATGAGTACTACTCTCAGAGACACACTACCATCGACACTCCAAAGTCT
+
BCCC@BBBBB@@;==A<ACCAA@BB;ABB?A@@ABD?B?AB<?@@A;?A<@9?==2:::9(99773::;;<;990950////$/;)//3999.9<;,66655:///,/27;,//98:::==;:?;?>>;958??==?A79;AAB;;9?B@BBC@CCCEDBBB?BBCBBB?BA6:9824;<==7BBC<99999(9@98933333333(3178755'22'38<;95865///5/558==7;@@>@AAA@?888????BBB@@@CCCCC::9???@BAAAA@@9;;5:>00
@ATNG8:00112:02424
GATGGTAGGCGTGTGAGAGTCTGCCCAGAAGATCAGGAACTCTAGAAGAATTCAGATTTTTAACACGAGAGTAAACGTAAAAAGAAGGTTTTACAAGACTCACGTTAACAATATTGCAGCAGTACGCACACAATCGAAGCGCAGTAAGGATGGCTAGTGTGACTAGCAAGAATACCACGAAAGCAAGAAAAAGAAGTACGCTATTAACTATTAACGTACCTGTCTCTTCCGAAACGAATGAGTACTATGTAGAGCTCTATACTAATCGACACTCCAAAGTCT
+
CCBB?CDD@BBBBCCCCCCBCCBBB>BCE@CCCCCC@C?BBCCBCB?BC@D@DBBBBBBC3B@BBABBDCCAAA=DDBBBBB1BC>B>BCC5<<B?CCBDBBBBB@@<?@<@DD<@===@@@@@A@@>???C=?>?A=>>>>>A==:>=@@B?AAABCCBBABBBBBB?CB?BBB>A@@@@9@?:4::::;+;>:>AAAA@@@@:=<>?=A=A<AAAAA;AAAA>?><A<>>>9>BB?ABBB>>?DCBBA@BBAACCBBBAABA>@BBBA>>>@7;95<==>
@ATNG8:00113:02441
GATCACGACACGACGATGTGTACTCATTCGTTTCGGAAGAGACAGGTACGTTAATAGTTAATAGCGTACTTCTTTTTCTTGCTTTCGTGGTATTCTTGCTAGTTACACTAGCCATCCTTACTGCGCTTCGATTGTGTGCGTACTGCTGCAATATTGTTAACGTGAGTCTTGTAAAACCTTCTTTTACGTTTACTCTCGTGTTAAAATCTTGAATTCTTCTAGAGTTCCTGATACTTCTGGCTCTCGTAGACAGATACTACCATTCGACACTCCAAAGTCT
+
CCC><<;54445:9;;;?@A@BBB@@A@CBBB=BCGH@CCCCCAB=ACD;;6;7;5?@;C;BBDAAAABCA=====+;@;@999,8>@C?@@@?BB=;::BBB@BDBBDBBB7::D?C?BB@A:://,/<<>7=@??;;<;AAAA=;;;;56997//(//66<875855,229=>.>5932222&27666/6555655577+222&222+.8.3(...3333788486:98---62-,,062,,,---7445777976--(--(-445A;:<///(/7//
@ATNG8:00119:02458
GATGGTAGGCGACATACATACGCGCCAGAAGATCAGGAACTCTAGAAGAATTCAGATTTTTAACACGAGAGTAAACGTAAAAAGAAGGTTTTACAAGACTCACGTTAACAATATTGCAGCAGTACGCACACAATCGAAGCGCAGTAAGGATGGCTAGTGTAACTAGCAAGAATACCACGAAAGCAAGAAAAAGAAGTACGCTATTAACTATTAACGTACCTGTCTCTTCCGAAACGAATGAGTACGATGAGAGAGCTCTCTCTACCATCGACACTCCAAAGTCT
+
BCAB?ABAAE9::DDDDBBBCCD@@>@CCADEDDDD?C?BBCCCAA?CC?A=A?A@CDDD5C?CCCCCCCBBBB<BCCCCCC5ED?C;@@@9BBBACBBBABA;:6;>AA?BCD>@ABBBBCBEEDBBBBCDABBBC?CCCBBBBC<@>@@@<@CCCCBCC@CCACCB@CB>BBA<?>>==7?9949BBBB3AA>B???BB@AA?B?BCAB<@<@@FCB?BBBBBBC?B?BCC?CCC?CCCCCBCCBAAACACCCCCABBBB><<:8;;;AA@>>?<AA9A>>=
@ATNG8:00120:02435
GATGGTAGGCGACATACATACGCGCCAGAAGACAGGAACTCTAGAAGAATTCAGATTTTTAACACGAGAGTAAACGTAAAAAGAAGGTTTTACAAGACTCACGTTAACAATATTGCAGCAGTACGCACGCAATCGAAGCGCAGTAAGGATGGCTAGTGTAACTAGCAAGAATACCACGAAAGCAAGAAAAAGAAGTACGCTATTAACTATTAACGTACCTGTCTCTTACGAAACGAATGAGTACGATGAGAGAGCTCTCTCTACCATCGACACTCCAAAGTCT
+
;<<B:C>C@C;;9@@@ACBCCCCCCACCCACHJCFAC?AABBBBB?AC?B?BBABCDDD3D????DBCCC:::5:?ABDDD1?@9=.9::&9@B?CCCDGCC@@>A@DB?BBB@EBCFDCCCCBB;:9BBB@BBBC?ABBBAA@@=A=AAA>BBAADCCD?BCCBAB?BC@AAA>@AABB=AAA?BBBBB3BB?BCCCCDA?@<?7::>><@<A?BAA?ABBCB@?<:::@A=ABB@BBBBCBBCB@??ABAA??;;;=;;;;;9==??B>>>BB<@@8=888
@ATNG8:00125:02460
GATGGTAGCACGACACGACGATGTGTACTTATTCGTTTCGGAAGAGACAGGTACGTTAATAGTTAATAGCGTACTTCTTTTTCTTGCTTTCGTGGTATTCTTGCTAGTTACACTAGCCATCCTTACTGCGCTTCGATTGTGTGCGTACTGCTGCAATATTGTTAACGTGAGTCTTGTAAAACCTTCTTTTTACGTTTACTCTCGTTGTTAAAAATCTGAATTCTTCTAGAGTTCCTGATCTTCTGGACGCGCGCACTGACACTACATCGACACTCCAAAGTCT
+
@@@C@AAADCC@;;=>@<<666==>DC@?<@>:CC@G8CB?BACECDCCC@CCCCB@C<;;CCAD@CBBCBB???@>>>>>+=B@BCBC=BBCC>ABA<@?577=99<7;99787=<<@??;???;>997778=?==:>><<=<7977999:665///..58(/)25555999>386999,7174::<;<+=;;:A9><<;89//+/56;;;;+6///=383>B9==?<<8827;888;;D9<<@99::>==<AA9989<9=><;?A=9;;;;;>;AA5;=<9
@ATNG8:00132:02421
GATGGTAGAGTACAGTGTAGTAGACCAGAAGATCAGGAACTCTAGAAGAATTCAGATTTTAACACGAGAGTAAACGTAAAAAGAAGGTTTTACAAGACTCACGTTAACAATATTGCAGCAGTACGCACACAATCGAAGCGCAGTAAGGATGGCTAGTGTAACTAGCAAGAATACCACGAAAGCAAGAAAAAGAAGTACGCTATTAACTATTAACGTACCTGTCTCTTCCGAAACGAATGAGTACTGTATCTATATGTGCGCTACCATCGACACTCCAAAGTCT
+
9///699ABCBBB=C>>><BABB;;79BB=DCD@@A@C@ECCBAAC?CD?C?A@@??>>5?9??>=?<>=377.779C@@@+=B?B:BCC9B@B?AABDC@@00-06>>7??A?AABBBCBC;;;BBCCBB@B@@@:;;CBCBCB?B@C<<9;AAAAA@A=AABEBB?BB?A?;57//66.6//(/9>>?0==:@@?:A>8:;=D=;;;=;>:<<;;;5;@?<?>?;?:?@@9?=;6=;>>@BBBBBBBABBDDCDBBBB??==:=???@??@?@<@D:DBBB
@ATNG8:00143:02431
GATGGTAGTGATACAGATCAGACACCAGAAGATCAGGAACTCTAGAAGAATTCAGATTTTTAACACGAGAGTAAACGTAAAAAGAAGGTTTTACAAGACTCACGTTAACAATATTGCAGCAGTACGCACACAATCGAAGCGCAGTAAGGATGGCTAGTGTAACTAGCAAGAATACCACGAAAGCAAGAAAAAGAAGTACGCTATTAACTATTAACGTACCTGTCTCTTCCGAACGAATGAGTACGTGTGCGACGTGTCTCCTACCATCGACACTCCAAAGTCT
+
>>CC?CCBBBCBBBBBECCCCGCBB@CCC@CB@?@@=@?BAA@??B?BB?B@BAA9:::9(34<=:???A@999,:@?@?@>,=95:.959&5;;8=BBBCDB:;999@=:CBA<@@A@@@BDCCCCBBBBB@@@@C?BBCCBBCB>B>BBB?BCCCCCAA>A@ABBC@BB?BBA=AA?>=5<<<800000(0>:0000@AA=>:>=>>>A=A=>>BAA=@BB@@AC@D>AA?BCC=@@BAAA99:?BAAABBBBBBA===;;;:>>>>===;;;:AA;=888
@ATNG8:00145:02431
GATGGTAGGAGACACGTCGCACACGTCTCATTCGTTTCGGAAGAGACAGGTACGTTAATAGTTAATAGCGTACTTCTTTTTCTTGCTTTCGTGGTATTCTTGCTAGTTACACTAGCCATCCTTACTGCGCTTCGATTGTGTGCGTACTGCTGCAATATTGTTAACGTGAGTCTTGTAAAACCTTCTTTTTACGTTTACTCTCGTGTTAAAAATCTGAACTCTTCTAGAGTTCCTGATCTTTTGGCGCTCTGTCACGTCTTGCTACCATCGACACTCCAAAGTCT
+
BABC@DBB?BCCCCC@?@BBBBCB@@?CCAA?CBBB>CB@CAAA@DD@A?@CBAB@D@BBCC@C?AABCCCCCA?99888(9>;AABA<ADBB?BCD?AA<:98>;;;==BA=?@B?BAA=A=AA@==8888=??@=???@;;888?CA>>===88789>@;><>AA>==C;;367=AC6B=C8;;;;;+7>===.7-----7;;A=A@A@/A>=>A<>>>B=B>>>>A@<?<?@@AAADA;D=B?>999///;:8<;;5;===?:>>@@@@BA??;@D;A===
@ATNG8:00148:02449
GATGGTAGAGTACAGTGTAGTAGACCAGAAGATCAGGAACTCTAGAAGAATTCAGATTTTTAACACGAGAGTAAACGTAAAAAGAAGGTTTTACAAGACTCACGTTAACAATATTGCAGCAGTACGCACACAATCGAAGCGCAGTAAGGATGGCTAGTGTAACTAGCAAGAATACCACGAAAGCAAGAAAAAGAAGTACGCTATTAACTATTAACGTACCTGTCTCTTCCGAAACGAATTGAGTACTATAGACTATCTGATACTACCATCGACACTCCAAAGTCT
+
CCCC@D??@CDCCBBBCCCCCCB@@?@BC@CBBBBB@BADDBCAAB>BB>@>@A@?@@@@2@?BBBBCCAA987.7>?ADCB2BC>B5;;;*9BC>CCDCBCCBB?B?BB@BBC@BBBABBCDCCCCCBBBD@BBBC<@@AACBBB<?>?BA?BCCCCCCC?AABBBB?BC?BBC<?????8???:?BAAB3BB@B??:@@@AA<A<@A@A<@<@AC@@>@ABBBBB?B?BBC=B9959?@@ABBCCCCBBBBB?@BCCCCCCCBB?BCCBBBBBCB?CD=ABBB
@ATNG8:00148:02452
GATGTGTGTCTCTGAGAGTAGTACTCATTCGTTTCGGAAGAGACAGGTACGTTAATAGTTAATAGCGTACTTCTTTTTCTTGCTTTCGTGGTATTCTTGCTAGTTAACTAGCCATCCTTACTGCGCTTCGATTGTGTGCGTACTGCTGCAATATTGTTAACGTGAGTCTTGTAAAACCTTCTTTTTACGTTTACTCTCGTGTTAAAAAATCTGAATTCTTCTAGAGTTCCTGATCTTCTGGTATGACTAGTGTACTACTACCATCGACACTCCAAAGTCT
+
DCBBBBBBBCCCCCCCCECCCBCDCCBA=A@AA<BD@D?CCCDDBA?BBBBB@B?BBBB?B>BBCBBBBBB??????2?@=BAAA=ACBB=@@D@CC599ABAA?B@BCCDC?A==:?;?????;;;58:AA9==???AAA@@@??>>>>:>>>;A?:?=AAA>@@@@@<A>>>=2>;?<??BBB/??>>>9>???AA886>/88888%79::94848@6:???><><=6=/./7616<@:>>@@??>===>ABB@??A@@<>>>>>>>???<@A9A<==
@ATNG8:00106:02495
GATGGTAGCACGACACGACGATGTGTACTCATTCGTTTCGGAAGAGACAGGTACGTTAATAGTTAATAGCGTACTTCTTTTTCTTGCTTTCGTGGTATTCTTGCTAGTTACACTAGCCATCCTTACTGCGCTTCGATTGTGTGCGTACTGCTGCAATATTGTTAACGTGAGTCTTGTAAAACCTTCTTTTTTACGTTTACTCTCGTGTTTAAAAATCTGAATTCTCTAGAGTTCCTGATCTTCTGGGATGTGTGCGCAGTGCCTACCATCGACACTCCAAAGTCT
+
:;<<@CBCBCBB=CCCCCC;9;CFDDCCCCBB?BBBC>CC@CACDCCCCC?CBBBB?B@CCBC?A?AACAABBAB;::999$33,3999(3:99?BCB???<?A@CCC?AACCCBAA>AAA<A<@@@@@@??;????:?>>>>>>AAAAAA=>>A<@@@<@@<@<@@@?AAAAA=???AA5A<@:887666%7=>>?6:788AAAD;;;7;DDE/>>AAB=B<>>>ABB>==;>7;;BA@?;====6=///@==@??B@@@A8??A<@@??@>>???<>>7==<<
@ATNG8:00112:02496
GATGGTAGCATCATGCATATCTCACCAGAAGATCAGGAACTCTAGAAGAATTCAGATTTTTAACACGAGAGTAAACGTAAAAAGAAGGTTTTACAAGACTCACGTTAACAATATTGCAGCAGTACGCACACAATCGAAGCGCAGTAAGGATGGCTAGTGTAACTAGCAAGAATACCACGAAAGCAAGAAAAAGGAGTACGCTATTAACTATTAACGTACCTGTCTCTTCCGAAACGAATGAGTACGAGAGTCAGAGCAGAGCTACCATCGACACTCCAAAGTCT
+
55<<7=CBBCCCCCCCCCCCCCCCD@CCB@BBB@@A>A>ACBBBBC?BBAC?@AABBDDC2B?BBBBBBBCBBB:@?:;:;;*:B=C?CCC;DCC@CBBBECCCD@D?BB=BBC@CCBBBBCCCCEBBBBBB?CECC?BBBBCCCB>C@CCC?@A@DDAAA@AABCCC?BB@BBB<??BBA<A@@=@AAAA3A;????>CBA>><><A?AA5859@BBC@CBBBBCB?B?BCC>CBB?BBBBBBBCBBBABBCDBBBBBBBBBBC?@@@>>>>==<5990@?9:
@ATNG8:00116:02482
GATGGTAGTCTCAGATAGTCTATAGTACTCATTCGTTTCGGAAGAGACAGGTACGTTAATAGTTAATAGCGTACTTCTTTTTCTTGCTTTCGTGGTATTCTTGCTAGTTACACTAGCCATCCTTACTGCGCTTCGATTGTGTGCGTACTGCTGCAATATTGTTAACGTGAGTCTTGTAAAACCTTCTTTTTACGTTTACTCTCGTGTTAAAAATCTGAATTCTTCTAGAGTTCCTGATCTTCTGGTATGACTATTGTACTACTACCATCGACACTCCAAAGTCT
+
@@AA9BBBBCCCDDCBBCCGDDCBCCCCBDA@>@CCC=CB@D@DDECBBB@CCCBB@B@CBBB?B?@@CGDCBCD?BAA@@0?>:@CA@<@CAB?BCC?DF?A@@BAB=BABCCCCD@CCC@C?CCBDDCCC@CCCB@CCCCCBBBBBAA@@@BC@@@@?AA>A?B;;;BBCCFABCBLD=B?A>;<<<;*;BBCD;<;CAAACAAA<@@@@,@;;;A?@@BB?BBDDB;;8;>AAACCD@CBCACCCCCCCFD@CBBBCCCBBB@BCCDBBBBBB?BC>CCCC
@ATNG8:00117:02489
GATGGTAGACATATCGTACTCTCTGTACTCATTCGTTTCGGAAGAGACAGGTACGTTAATAGTTAATAGCGTACTTCTTTTTCTTGCTTTCGTTGGTATTCTTGCTAGTTACACTAGCCATCCTTACTGCGCTTCGATTGTGTGCGTACTGCTGCAATATTGTTAACGTGAGTCTTGTAAAACCTTCTTTTTACGTTTACTCTCGTGTTAAAAATCTGAATTCTTCTAGAGTTCCTGATCTTCTGGTGTCTGATCTGTATCACTACCATCGACACTCCAAAGTCT
+
:<<<?DBBBCCBBBCCBCCCBABCCBDEBBBB>BBBB=BC@C@CCCBAAA>BBBBB?B>AABB@D>AABBBB>;:6:9999)893<8/.'.00(/6;6:57907?@AA@:=8:<A>>>=BAA;@<@A??===B;AA<<497::===:;:@@@>>>=:>AA;@@7;7;??>>>>>>9=;;;;1;=C===>==.=BBBB:BCA;;;>>>>=AAAA/AA>>><@<@B7;;>@==><@=BB>>;;7;@@;===@@@@@??@??@>>>@@@=>>>@>>>;;;;??9?BBB
@ATNG8:00118:02472
GATGGTAGAGAGACTGTAGCGCACCCAGAAGATCAGGAACTCTAGAAGAATTCAGATTTTTAACACGAGAGTAAACGCAAAAGAAGGTTTTACAAGACTCACGTTTAACAATATTGCAGCAGTATGCACACAATCGAAGCGCAGTAAGGATGGCTAGTGTAACTAGCAAGAATACCACGAAAGCAAGAAAAAGAAGTACGCTATTAACTATTAACGTACCTGTCTCTTCCGAAACGAATGAGTACTATGTAGAGCTCTATACTAATCGACACTCCAAAGTCT
+
<>CC?BB@A@CCCDCBCCCCCCBBB=BBB@CBAA@A<?;@BBAAAA@EH@B?@@@:9:99(98<><CBAAA999,:?:9::28?9>4>>=0?==8?=687;:577,79>@>D>>:>=@@CBBCIC;;;CCCB@CCBB@BBCCBBBC@DBCBB@BBBCBBBB?AAADCC@CC>AAA?@@??=8;;<888999(8?9998@ABCBB?B?B;;;>E=@>BA@=@AA@??B?B>AAC>BBC?CCBBBBCCBBBAAACCB?>?BBBA8858?????=>=<==6=///
@ATNG8:00118:02509
GATGGTAGCAGACGTGACAGAGCGCCAGAAGATCAGGAATCTAGAAGAATTCAGATTTTTAACACGAGAGTAAACGTAAAAAGTAAGGTTTTACAAGACTCACGTTTAACAATATTGCAGCAGTACGCACACAATCGAAGCGCAGTAAGGATGGCTAGTGTAACTATCAAGAATACCACGAAAGCAAGAAAAAAGAAGTACGCTATTAACTATTAACGTACCTGTCTCTTCCGAAACGATGAGTACCTCTCAGACGCTCGTCCTACCATCGACACTCCAAAGTCT
+
<<<<@CCCCBBACCCBBCDCCCBBDABBB@CCBBBC@D@BCBCBA>AA>A=@>=9:9:9)98<??AAAA@A@@8<997333$3331717;;.88;;;:87588552)239;277=:=>BDA888>>>A;:;=>9=?8;7///5;//26;7;>B>B???===D=BB===A=>@<99:8977==.576.222222#28.55798888=2735755/5496---(----/.6040566,3///85557:.6699555==AB;;;>7;;B=;;;>>AA@>><>E;;;;;
@ATNG8:00118:02511
GATGGTAGCGCACACATAGATACAGTACTCATTCGTTTCGGAAGAGACAGGTACGTTAATAGTTAATAGCGTACTTCTTTTTCTTGCTTTCGTGGTATTCTTGCTAGCTACACTAGCCATCCTTACTGCGCTTCGATTGTGTGCGTACTGCTGCAATATTGTTAACGTGAGTCTTGTAAAACCTTCTTTTTACGTTTACTCTCGTGTTAAAAATCTGATTTCTTCTAGAGTTCCTGATCTTCTGGGTGTATCAGCGAGTATCTACCATCGACACTCCAAAGTCT
+
AAAB9===BDDDDDDCCCBBBB;:66=<<<@@8@@@A<AB>@<@=D@@@D:>=<<?2946>>>;C@DCCCCDDBB=@A@@@,@B>A@BA9?:99296==BB@CC::;CBCBBBDDBA?ABB?B@CFAA0000+0=<<9ABCCCCDCCCCBBBBBC?CCE@BB@B?AABB@AACC>B;;;;.;5;5;;;;;*;D;;;8;;CDBBCCAA5;;;;*:>>@CCC>BB@BCBBCBB@B@CGCFDD?B;;;8<;;;D;;<CABACCHCCCCABBBCCBBAA@?CC<CB;;
@ATNG8:00125:02508
GATGGTAGACATATCGTACTCTCTGTACTCATTCGTTTCGGAAGAGACAGGTACGTTAATAGTTAATAGCGTACTTCTTTTTCTTGCTTCGTTGGTATTCTTGCTAGTTACACTAGCCATCCTTACTGCGCTTCGATTGTGTGCGTACTGCTGCAATATTGTTAACGTGAGTCTTGTAAAACCTTCTTTTTACGTTTACTCTCGTGTTAAAAATCTGAATTCTTCTAGAGTTCCTGATCTTCTGGGTGCGCTACAGTCTCTCTACCATCGACACTCCAAAGTCT
+
AABC>BA=CCGC?>>@>CCBBBCCCCCCA@AC@BBBD=CC?C@B?@:;<<8<<ABA@C@CBBB?B@CC@BBBB7:94;>=>+:@:@0/)//-(/)///(/83///;<=79>>?AA>><>AB:=:<?@779??=B>==<@@@AAAA=>>@@?=<<<8:;:9::3:5;@@@@@@@B<??@@@5@:>:=>BBA/>@>AC68;;;:==<::46666)6///@9@9??;?@@B???<@=AB@@??:?<<<7:::@@AA<=<@>@@AABAA:88:9999///7=@6<<==
@ATNG8:00129:02470
GATGGTAGACATATCGTACTCTCTGTACTCATTCGTTTCGGAAGAGACAGGTACGTTAATTTTAATAGCGTACTTCTTTTTTCTGCTTTCGTGGTATTCTTGCTAGTTACACTAGCCATCCTTACTGCGCTTCGATTGTGTGCGTACTGCTGCAATATTGTTAACGTGTGTCTTGTAAAACCTTCTTTTTACGTTTACTCTCGTGTTATAAATCTGAATTCTTCTAGAGTTCCTGATCTTCTGGCGCTCTGTCACGTCTGCTACCATCGACACTCCAAAGTCT
+
DBAA@CCCBBBDCCCBBCCCCCCCDCCCCCAA<@@@A;AA?A?BCCBCCC?BBBB?;>+000&/(//99A@BBB==>CBBB'8:3333(3=@@;???79>8;;;;<?;ADD??>AB?BCB>B>@>;>>?<<899<==A???AAAA>>>AAA>;;59;?:=;1618>==<>A::7;@ABC5A<>:88888'8=:7818::;;==<9:*--66)--98;4<97;8;AAAAAA=B:>>AAAC;>==<;;;=@>>>>BB=<779BBB@=>==AABA?>>;??9A???
@ATNG8:00134:02483
GATGGTAGCACGAGTCACTCATATCCAGAAGATCAGGAACTCTAGAAGAATTCAGATTTTTAACACGAGAGTAAACGTAAAAAGAAGGTTTTACAAGACTCACGTTAACAATATTGCAGCAGTACGCACACAATCGAAGCGCAGTAAGGATGGCTAGTGTAACTAGCAAGAATACCACGAAAGCAAGAAAAAAGAAGTACGCTATTAACTATTAACGTACCTGTCTCTTCCGAAACGAATGAGTACGTGTGCGACGTGTCTCCTACCATCGACACTCCAAAGTCT
+
=>>EAB<;;;;;>>@DB<A;=AAAB8<@@=@;;;BB>B?CDD;;;B@BC@D?A;:::;;;'98;;9>::=====13394494$4<395;==0=?;6;@;A?>=9:447993:@@:?@@@@BBCAA;:9@;;:<>@@C?BBC?@@??<A@CBB?@@@;;:@@?9::BBB=AA?BBB@===BA>=77/8899::%9>;9979?><>@<?:=;@@<A;>>B;;8;DDDBBB>A=AAB=AAC=AAB???9:9>>;;;;;7555=6707768=<CA@>=<=><@@8=566
@ATNG8:00136:02472
GATGGTAGTATAGAGCTCTACATAGTACTCATTCGTTTCGGAAGAGACAGGTACGTTAATAGTTAATAGCGTACTTCTTTTTCTTGCTTTCTGTGGTATTCTTGCTAGTTACACTAGCCATCCTTACTGCGCTTCGATTGTGTGCGTACTGCTGCAATATTGTTAACGTGAGTCTTGTAAAACCTTCTTTTTACGTTTACTCTTCGTGTTAAAAATCTGAATTCTTCTAGAGTTCCTGATCTTCTGGGCAGACTCTCACACGCCTACCATCGACACTCCAAAGTCT
+
:::<:CBBBAB@@@B>@AAC>CBBCECCCCCC?BBBC>CB?B=;;9@@>?9>A?=@<?7:8?B6><=BBBB??8>69?==9+<>7BBB><755??382A;AB9:;;97=6<98>>>>?<>BB:=:=?>;;;?@=@@@B=?>?ABH@===@???:::7///6:<5:5=>>?@ABAA8;;@@@3@;@;@;;=;,;====///==@9@=@==::===,=///@9@9??;@@@@>>>:==BBB??>;??@D;B==>>>>>>@ACAAA;>>?<=:::???>===BC:????
@ATNG8:00137:02512
GATGGTAGTGTGTCTCTGAGAGTAGTACTCATTCGTTTCGGAAGAGACAGGTACGTTAATAGTTAATAGCTTACTTCTTTTTCTTGCTTTCGTGGTATTCTTGCTAGTTACACTAGCCATCCTTACTGCGCTTCGATTGTGTGCGTACTGCTGCAATATTGTTAACGTGAGTCTTGTAAAACCTTCTTTTTACGTTTACTCTCGTGTTAAAAATCTGAATTCTTCTAGAGTTCCTGATCTTCTGGGTGTATCAGCGAGTATCTACCATCGACACTCCAAAGTCT
+
/://)/99@<9;6>>;;;;666;;?BCCBC@A>@DGG>BB?B@BBCGCBA>BBAAAAC?CCBB@C@BBC;;7<CD=BACCC2AA>ACCC>CCHHACCC@CB?AABBBB@CCCCBCBB?BCC@D@B>>>AABB@CBBB?BBBC?@@BB>BBBAAAA5888;>@:>7::A>><>>>:<==<=3<8=<@AAAA/AC@@@+//////8;;A<AAAA.?666?5>4;<;677<;;;:=<:9999:0//;;6///;8989>>A:;:@;::A;@888=>=BBB<@@9@@>?
@ATNG8:00139:02477
GATGGTAGACATATCGTACTCTCTGTACTCATTCGTTTCGGAAGAGACAGGTACGTTAATAGTTAATAGCGTACTTCTTTTTCTTGCTTTCGTGGTATTCTTGCTAGTTACACTAGCCATCCTTACTGCGCTTCGATTGTGTGCGTACTTCTGCAATATTGTTAACGTGAGTCTTGTAAAACCTTCTTTTTACGTTTACTCTCGTGTTAAAAATCTGAATTCTTCTAGAGTTCCTGATCTTCTGGGTGCGCTACAGTCTCTCTACATCGACACTCCAAAGTCT
+
CBAA?BCCBBBBCCCCBCCCCABBCCBBBC@?<>>>@;@C?C@CCBAAAB?BBB@@>@?CCA?>A>AAAABBBBB?AAAAA2@A=A75538BBB@BBC?CB;889BAB@B@@@AAAC;>==7><AC@>>>>=;>>AA<A>>>>==AAAD=A=??A<@?@<>><@<?@A@@@A>>;>>@@@5@<@<?????/???>?3;;;888BB@?8====.=???@;@=CB=A>>>AAA:=:>F>>??<::<<6///=<<>>>>>>???@AAA===A@?@===8==1;:;=
@ATNG8:00143:02481
GATGGTAGTAGTACACTAGTCATACCAGAAGATCAGGAACTCTAGAAGAATTCAGATTTTTAACACGAGAGTAAACGTAAAAAGAAGGTTTTACAAGACTCACGTTAACAATATTGCAGCAGTACGCACACAATCGAAGCGCAGTAAGGATGGCTAGTGTAACTAGCAAGAATACCACGAAAGCAAGAAAAAGAAGTACGCTATTAACTATTAACGTACCTGTCTCTTCCGAAACGAATGAGTACACACTCTCATATGACCTACCATCGACACTCCAAAGTCT
+
8844.49;95===>===>>=<>54439995:;999@:?169A;>9>5>9595=??;9:99$93>?<=<:::337*3349999(9949.55506<B?BACACCCBB@BAGG@CBC@BBBBCBCECCDEDDCBB=@A@@=@CCCCCCC?C@C??>@BBDDCCC?AABBCC@??>@BB>AABBB>>>>?BBCCB3BC?BA@=ABBBB7<8;??>5;6;ABAA?AB@@@DB@C@CCC>CBB?BBCDDBBBBA>>>BA=>D=AAB@BBB?BBBB@?@BBC@BB=B@??
@ATNG8:00144:02494
GATGGTAGCTCTGCTCTGACTCTCGTACTCATTCGTTTCGGAAGAGACAGGTACGTTAATAGTTAATAGCGTACTTCTTTTTCTTGCTTTCGTGGTATTCTTGCTAGTTACACTAGCCATCCTTACTGCGCTTCGATTGTGTGCGTACTGCTGCAATATTGTTAACGTGAGTCTTGTAAAACCTTCTTTTTACGTTTACTCTCGTGTTAAAAATCTGAATTCTTCTAGAGTTCCTGATCTTCTGGGTCTACGCTCGTCGCGCTACCATCGACACTCCAAAGTCT
+
::<>:CBAB@;@A@AAC9;;CCBBBA@@BB;;5;;;;0;A=A=@@CCCCD@CCCCC@GADBBB@IAFDBCBCBA@=@@@@@,@@=@ABC<BBBB>BBB?BC@;;;BBB?BCCLGBBB@CBD@C@CCBBBGCB@BCBB?C:;:CCCCBBBBBCCCC>AAA=:;7;?ACCC;;;DGACCCGF;E8;7<BAAA0BBBAC;?000A=>>0909<;;(;==55.55<@?BBABCBB<@=@BCDBB>B;<;7;BBBCBBBB@@@BAAAA;:6:?A@ACBBBB@DD>CBBB
@ATNG8:00104:02527
GATGGTAGTATAGAGCTCTACATAGTACTCATTCGTTTCGGAAGAGACAGGTACGTTAATAGTTAATAGCGTACTTCTTTTCTTGCTTTCGTGGTATTCTTGCTAGTTACACTAGCCATCCTTACTGCGCTTCGATTGTGTGCGTACTGCTGCAATATTGTTAACGTGAGTCTTGTAAAACCTTCTTTTTACGTTTAACTCTCGTGTTTAAAAATCTGAATTCTCTAGAGTTTCCTTGATCTTCTGGGTGCGCTACAGTCTCTCTACCATCGACACTCCAAAGTTT
+
<==C@CB9;6CBDCC<<<DGCDCBBBB<<=BB?BCGC?BB?AABC@@@@?9>A@@A?B6::>?4==BBCBC??8A9;<;707;18>@;3;:<84<>?6;;47:9A??<@CA>>>>>=BAA<B<A@@>>;;;=@@@A====AAAA@@@B>=>>==5;;=<>B<A;AABB===DD:>>ABC5A=A<==<==.=?>AD6667@@A@@@>==)7788(9:;;A=B=>>=>;9;;9;3;.608;7--)---6.366==;77----7;9@<==7777:===;?>=@>6;;;1
@ATNG8:00105:02541
GATGGTAGGCGTGTGAGAGTCTGCCCAGAAGATCAGGAACTCTAGAAGAATTCAGATTTTTAACACGAGAGTAAACGTAAAAAGAAGGTTTTACAAGACTCACGTTAACAATATTGCAGCAGTACGCACACAATCGAAGCGCAGTAAGGATGGCTAGTGTAACTAGCAAGAATACCACGAAAGCAAGAAAAAGAAGTACGCTATTAACTATTAACGTACCTGTCTCTTCCGAAACGAATGAGTACAGAGAGTACGATATGTCTACCATCGACACTCCATAGTCT
+
A<AC@CBB?BBCCCCCCDCAAA@@@<@CB@BCAAAB>B>BBBBBCC@CB?C?BA>>????,?;@AAAAACCCCC>BBBBBBB3>>8?<@@@8@AA?BBBBBCBBB==:>A;?=?;@>>@@?88:@A?>=AAA;@@>>7>;>=>>>>:><>=B?ACBBB@AC>B=;;BB>BA>A@@;>>778*9<<9;AAAA/>>:>?@@BBA??:=:<A?A6858@87:;>A<>:::5;:>AA:ABA?999A???BBBB@@@AAAAA@@@@A?@?;@@?ACC@;;;:==>>>>=
@ATNG8:00122:02523
GATGGTAGCACGACACGACGATGTGTACTCATTCGTTCGGAAGAGACAGGTACGTTAATAGTTAATAGCGTACTTCTTTTTCTTGCTTTCGTGGTATTCTTGCTAGTTACACTAGCCATCCTTACTGCGCTTCGATTGTGTGCGTACTGCTGCAATATTGTTAACGTGAGTCTTGTAAAACCTTCTTTTTACGTTTACTCTCGTGTTAAAAATCTGAATTCTTCTAGAGTTCCTGATCTTCTGGGTGTATCAGCGAGTATCTACATCGACACTCCAAAGTCT
+
BBBC>BBCDLBA=>??@@C966=@ABCBBB::;;DD@BB?B@BBBBBBB?CC@BA@B?BCCC@C?BCBBAAAA@=@@@@A2AC?A99919@@D?BAA=@?898:BBB?BABBDCBB?>=>6;5;>=>=:::<AADD6<9AAA@@@AAA>>=::;;?>><>A<@:==>===@==:<;;EH6A=@;??DDD/AA@?@8?;;;??>>>><ADDD/>888D=D=?>;>???===;A;AA?@@B:=>AA:>>>999=---;---;<<6;;?@B?????B=AB9?@?@
@ATNG8:00126:02536
GATTAGCACACGAGATCTCATCGTACTCATTCGTTTCGGAAGAGACAGGTACGTTAATAGTTAATAGCGTACTTCTTTTTCTTGCTTTCGTGGTATTCTTGCTAGTTACACTAGCCATCATTACTGCGCTTCGATTGTGTGCGTACTGCTGCAATATTGTTAACGTGAGTCTTGTAAAACCTTCTTTTTACGTTTACTCTCGTGTTAAAAATCTGAATTCTTCTAGAGTTCCTGATCTTCTGGCGCTCTGTCAACGTCTGCTACCATCGACACTCCAAAGTCT
+
?@A8;9CCBBBCCBCDDBBAB?DDDDFDBA>BCCD>CD?E@EEBBBCC?BDDCC?C?BBBB?B@BAACCAAAA>?ADDD3>><<;;>:?CBD?BBC?BA<?>?BBE@BBBBBBBB?BBBA<9=>=AACCA<@@BB<A@@????A@A@A>>>=?3:;;5;@<A=B>=>??B@A<;;:@@5@<A9<=>>=/=>8880779///://86====.9>>?@;@<AA<A;;;???=A;@@BC??7;<>=@==;//-3--)/77888>>@@;A>;;;>B@@@<@@:@;;<
@ATNG8:00133:02556
GATGGTAGTGTCATATGAGAGTGTAGTACTCATTCGTTTCGGAAGAGACAGGTACGTTAATAGTTAATAGCGTACTTCTTTTCTTGTCGTTTCTGTGGTATTCTTGCTAGTTACACTAGCCATCCTTACTGCGCTTCGATTGTGTGCGTACTGCTGCAATATTGTTAACGTGAGTCTTGTAAAACCTTCTTTTACGTTTACTCTCGTGTTAAAATCTGAATTCGTCTAGAGTTCCTGATCTTCTGGCTCTCGTAGACAGATACTACCATCGACACTCCAAAGTCT
+
:;<<7=4444449<666>>@===0//:///4445:444)495:.4555555.55;99.5.5:<<:?9>=6655955.4///&//)/////;(///6916//)/916683357<;;;:;9949:@;@=AC?>@@9:29@9929?>>@>>@ABBAAA>C?266>7;;<?9<<54455:<5:4444&4.474444&4:::<5=44494445;.555&55;45057<;:555555;.5.6;;<>A299929499>??CC@@@999:>>>>9==@>>;@@?@:>>8>>=A
@ATNG8:00143:02528
GATGGTAGGTGCACATGAGTGTATCCAGAAGATCAGGAACTCTAGAAGAATTCAGATTTTTTAACACGAGAGTAAATGTAAAAAAGAAGGTTTTACAAGACTCACGTTAACAATATTCAGCAGTACTCACACAATCGAAGCGCAGTAAGGTTGGCTAGTGTAACTAGCAAGAATACCACGAAAGCAAGAAAAATGAAGTACGCTTATTAACTATTAATGTACCTGATCTCTTCCGAAACGAATGAGTACCTCTCAGACGCTCGTCCTACCATCGACACTCCAAAGTCT
+
@@BD@CCC@BC@A<CCCCCCBBBBB?ABB?@@@BCC@C?BCC@@:;6:@;>=C>=::::::$9;==;C@@@>:;;/9=:;;;;;%;?:;.444&44:.55;;>==>><@:BB?BBB>@>BC@?ACB@??ABDD@DBBB<??BB?>?A=A?B7;7:@AAABBD@CBBBBB@CC@>>>???888.3<<873333$3;;4;333833,4;.405;;;0525<:::2889337>?6;688818;;4888333;7<<========BB@@A>ABC>C777<<89;><==199//
@ATNG8:00145:02559
GATGGTAGGCGAGAGTGAGACGCAGTACTCATTCGTTTCGGAAGAGACAGGTACGTTAATAGTTAATAGCGTACTTCTTTTTCTTGCTTTCGTGGTATTCTTGCTAGTTACACTAGCCATCCTTACTGCGCTTCGATTGTGTGCGTACTGCTGCAATATTGTTAACGTGAGTCTTGTAAAACCTTCTTTTTACGTACTCTCGTGTTAAAAATCTGAATTCTTCTAGAGTTCCTGATCTTCTGGTGTCGTCTATCATGTACTACCATCGACACTCCAATGTCT
+
<ACC@CBC@BC;;666B@BB?CBBBCD@A@AA?ADCD?BB>B>;;9BAAA<@C@?@>A?BBCC@C?BBBA>:837,79797$396<?A<5;==B>A?B<@@=@?@A?>9?BABBBB?<@@@=@=@@@:;555;AAA@:9<;AA>>:::A:99===7<9<3994:27<?A::;@?5:9<<;-<1:486878(8=;7769///98:=15566)6///8485AA:<>???>?=D8>>@AAA<===9///===76;@???A@@>>;;7;AAAAA@>==::69:/--
@ATNG8:00149:02537
GATGGTAGGCGAGAGTGAGACGCAGTACTCATTCGTTTCGGAAGAGACAGGTACGTTAATAGTTAATAGCGTACTTCTTTTTCTTGCTTTCGTGGTATTCTTGCTAGTTACACTAGCCATCCTTACTGCGCTTCGATTGTGTGCGTACTGCTGCAATATTGTTAACGTGAGTCTTGTAAAACCTTCTTTTTACGTTTACTCTCGTGTTAAAAATCTGAATTCTTCTAGAGTTCCTGATCTTCTGGTTACACACTCGCTCGCTACCATCGACACTCCAAAGTCT
+
?@BC?CBA>BBBCCDCCBBCCAACCCCCCCBB?ACCC=BC@E?@AABDDD@CCBAA@C@CABB@B?BBCCCBBCC?;;=;=.?A>BB@B=BCBB?BBB@BB?779CBB>AABBBBB>9@@@;A;A>>?:;;=:<DAA7::B@>;::ABAAA>>>A;9::8<@:><>D@>??AAA8==AAA5A<A9>>CAA.<><CC8??@>>@??>>99999+9///:161;><@@@@???=B;@@@@@@:>>A=A<A><>A888><<<A;::A<::<=<<<///9@@6=9>=
@ATNG8:00149:02539
GATGGTAGCTATACGTATATCTATGTACTCATTCGTTTCGGAATGAGACAGGTACGTTAATAGTTAATAGACGTACTTCTTTTTCTTGCTTTTCGTGGTATTCTTGCTAGTTACACTAGCCATCCTTACTGCGCTTCGATTGTGTGCGTACTGCTGCAATATTGTTAACGTGAGTCTTAAAACCTTCTTTTTACGTTTACTCTCGTGTTAAAAATCTGAATTCTTCTAGAGTTCCTGATCTTCTGGAGATATCATCAGCGAGCTACCATCGACACTCCAAAGTCT
+
55;>7=BCBBBCBBB=CCCCDCD;99:69BBC?B@AA9::+.*.---66996:>=<<7<0455<7:6::///:///:59=<<<,<<393333&3:99255=:=B>BBBA?>9>A?>>>@A=:AA;A6<<=55222488672;<8::;9===@?><997475538;2805999777772688+;3;678;;;+97==A7>=@???>>=>18898(8::;?<@=AB<ACAA???<A;??AAAA=;;;:>>;;;??@@@A@@?>>>>=B=>>>>??F@@@<@@:@>>>
@ATNG8:00151:01930
GATGGTAGTGTCATATGAGAGTGTGTACTCATTCGTTTCGGAAGAGACAGGTACGTTAATAGTTAATACGTACTTCTTTTCTTGCTTTCGTGGTATTCTTGCTAGTTACACTAGCCATCCTTACTGCGCTTCGATTGTGTGCGTACTGCTGCAATATTGTTAACGTGAGTCTTGTAAAACCTTCTTTTTACGTTTACTCTCGTGTTAAAAATCTGAATTCTTCTAGAGTTCCTGATCTTCTGGGTGTATCAGCGAGTATCTACCATCGACACTCCAAAGTCT
+
:7//,/88<?AA<;;;<<<A;:9@A:56=>>C;>BBB<@A45055:>=9;:9>;A@@C?;5:?:>6>BABBCBB=<;;;.9?89444)4<44.444.44.4=<::?9=889??>?;;AA8?8?@@997@A<AA>;7;AA>>>@=>>A@@==;;58889>>8=:;;;@;:;>>9<8888(78=9:;;;;+;=AAA:===BC???;;5;?>=/>;;;=:==CF:==BC;::<@=BBAA>=8=<<<5676=99999///;=@=@@@:==>>=>=>>>5;;3;>>>
@ATNG8:00154:01920
GATGGTAGCTCACGTACGTCACACGTACTCATTCGTTTCGGAAGAGACAGGTACGTTAATAGTTAATAGCGTACTTCTTTTTCTTAGCTTTCGTGGTATTCTTGCTAGTTACACTAGCCATCCTTACTGCGCTTCGATTGTGTGCGTACTGCTGCAATATTGTTAACGTGAGTCTTGTAAAACCTTCTTTTTACGTTTAACTCTCGTGTTAAAATCTTGAATTCTTCTAGAGTTCCTGATACTTCTGGATAGCGACGCGATATACTACCATCGACACTCCAAAGTCT
+
99;<@AC?CA;;<<>>966=<ABDEDDBBBCC@CCEK?CC:;7;@@?@;;29?>==5>294883<:9;>?B???@;/////$/=(//888/688828::288.39=?@@=A??=??9925==4;5:===>===<@@AC<??A>==>===:::;999+//61683<;AA<>=>A>;99?ADD5B=B7;7<<<,<;;<>,/,/::::::::1888)8::49;.5.5?9>>=<<<@<>;@99///713664;----,2----..35555584899988<99;9>@8@;:;
@ATNG8:00155:01925
GATGGTAGCATCATGCATATCTCACCAGAAGATCAGGAATCTAGAAGAATTCAGATTTTTAACACGAGAGTAAACGTAAAAAGAAGGTTTTACAAGACTCACGTTAACAATATTGCAGCAGTACGCACACAATCGAAGCGCAGTAAGGATGGCTAGTGTAACTAGCAAGAATACCACGAAAGCAAGAAAAAGATGTACGCTATTAACTATTAACGTACCTGTCTCTTCCGAAACGAATGAGTACTATGTAGAGCTCTATACTAATCGACACTCCAAAGTCT
+
BCCC@BBABCCCCBCCCCDBBBBDD?BBC@CBBBBB?B@BBBCCD@AA>A@BBCBBBBC1B?BBBBBBAB@@@9>=90000'0>;>=>>:*//6138:@@AA>>;><==8=88.6;:;@@??@>>>><>AA:AA?A;@@BAA???=B=A>><>?@@???@<A@=>AC?BB=@@@<??>==/7863;==>>*>=>>>=>>@;:;<A<@@==:><?BADD=C>>?AAA;?;>==4=::59?C@@@>>>>==@B?;;AAAAAAA==:>@@@@@@AD=AA9AA?A
@ATNG8:00158:01962
GATGGTAGTGTCATATGAGAGTGTGTACTCATTCGTTTCGGAAGAGACAGGTACGTTAATAGTTAATAGCGTACTTCTTTTTCTTGCTTTCGTGGTATTCTTGCTAGTTACACTAGCCATCCTTACTGCGCTTCGATTGTGTGCGTACTGCTGCAATATTGTTAACGTGAGTCTTGTAAAACCTTCTTTTTTTACGTTTACTCTCGTGTTAAAAATCTGAATTCTTCTAGATTCCTGATCTTCTGGGTGTATCAGCGAGTATCTACCATCGACACTCCAAAGTCT
+
556=9=>A@ACBC@;<<>=A?AA@@@@@@A;;7<@@@<@?=;355599;;499555.549:=B=B@CBB=@99/92/////$//)/7::1<<5505;?;9;7:;BBCDADCCCCCCJ@BBD?B?BB@B@B@@<BBBB?BCBCCBBBCCCCCBDCD?BBB@BC@B?CBCBBBBCC@CBBBB:A>A>;;;;;;;#;CCCC>A@@@ABAABA@CDCG5CCCCCACAGGACBBAA@@B@BDDCCC=A;;;6;CBBCCB;;;CAA@CBBBC@;;;CCCB;;;7;;0;<;;
@ATNG8:00164:01946
GATGGTAGTATCTGCACACTTGTCCAGAAGATCAGGAACTCTAGAAGAATTCAGATTTTTAACACGAGAGTAAACGTAAAAAGAAGGTTTTACAAGACTCACGTTAACAATATTGCAGCAGTACGCACACAATCGAAGCGCAGTAAGGATGGCTAGTGTAACTAGCAAGAATACCACGAAAGCAAGAAAAAGAAGTACGCTATTAACTATTAACGTACCTGTCTCTTCCGGAACGAATGAGTACTGTATCTATGTGTGCGCTACCATCGACACTCCAAAAGTCT
+
888:5:<AB>@@;:5@966>266>:C@<8<;9:999=4?CCEDCC@CD@B?BBC@@@@@0@5;:?@@@?=99:5:@@@@BB1@A;A:@@@0>BC6;999?A>@@<?;;;6;AA=AABBBBEFCCCBAADBB@CEBB?ABCCCBB@;A=@;;7;CBBBCCD?CDBBBB?BA>9:9<??BBA9@9979CCDC2BB@BAAACAB??6;6;===5;7;;DCC@BB@@@AB@C>A>A?C9:9:BAAAAA@?????B???AAAAA@@@==6;:BAA>>///(///(0=87
@ATNG8:00164:01966
GATGGTAGCACGACACGACGATGTGTACTCATTCGTTTCGGAAGAGACAGGTACGTTAATAGTTAATAGCGTACTTCTTTTTCTTGCTTTCGTTGGTATTCTTGCTAGTTACACTAGCCATCCTTACTGCGCTTCGATTGTGTGCGTACTGCTGCAATATTGTTAACGTGAGTCTTGTAAAACCTTCTTTTTACGTTTACTCTCGTGTTAAAAATCTGAATTCTTCTAGAGTTCCTGATCTTTCTGGAGATACACGATGATACTCTACCATCGACACTCCAAAGTCT
+
448=:;?;>=B966@>C>CCB:69@@A@BB;;:<CCD>AA?B@@;<==@@:>:944.4.5<>>:>9<>>@@@877333333$374::B=6B??<?28:=9<<9<873<@>BCBBAAAA>;;A5;5;;888:;>;@;;;<@@@BBBA>>:::=::::5;:;9>>:>:888:;C>;;7:9=;;.;+/-/9<<=,;98781<?===<89//)-333(3---6(-(.5.599<877379<;779::3;?B<@>>>?;<///76;?@@@@@::7:>?D;;;@@B=BB:@@==
@ATNG8:00173:01937
GATGGTAGCATCATGCATATCTCACCAGAAGATCAGGAACTCTAGAAGAATTCAGATTTTTAACACGAGAGTAAACGTAAAAAGAAGGTTTTACAAGACTCACGTTAACAATATTGCAGCAGTACGCACACAATCGAAGCGCAGTAAGGATGGCTAGTGTAACTAGCAAGAATACCACGAAAGCAAGAAAAAGAAGTACGCTATTAACTATTAACGTACCTGTCTCTTCCGAAACGAATGAGTACTGCGTCTCACTCTCGCCTACCATCGACACTCCAAAGTCT
+
;;<<7555:955=@@AA<>>>>AAB:=>@7;?::;:.9;:><AAAA?@@6:49:8>;;;<+;7;=::?A993:;5;?A@BBB199?B=BBB6BBC@BCABACCCC?C@BB@BCC>AA;:;@@@>BAA@@B<;5;A;;6;CBBBCBB?D?B@@?@EA@@CBA>AAA@??<@@;??@<??ABA89:9=@@ABB2BC?997AA>?@D?B@996A;A755:::4;:99>?C?C@BCC<@?>9>=?AA?>??@A@@CBBBCCBBCC@C@@6:;@?A:::?@?CC>BBCC
@ATNG8:00175:01943
GATGGTAGTATATCGCGTCGCTATCCAGAAGATTAGGAACTCTAGAAGAATTCAGATTTTTAACACGAGAGTAAACGTAAAAAGAAGGTTTTACAAGACTCACGTTAACAATATTGCAGCAGTACGCACACAATCGAAGCGCAGTAAGGATGGCTAGTGTAACTAGCAAGAATACCACGAAAGCAAGAAAAAGAAGTACGCTATTAACTATTAACGTACCTGTCTCTTCCGAAACGAATGAGTACACATCGTCGTGTCGTGCTACCATCGACACTCCAAAGTCT
+
CBCA<AA@@:<A@AABBCBGCCEDD@BBB?BBB?CD@B@BCCCCCEBCCAGICBBBCGGL5C@@@@BBBBB;;;0;=77777$7:5:3787&39?=BCBBAA???@D@BB?@>>;???BB@>>>@?@@BB>@:===>:>@CD@A886:<@AB?BBBBABBA?CCBBBB?BB@BBA<?>833(337.3===?+:;7BB??@??;;3;8=AAA=B<@;;;?;?@@@@AA:=9=>>7=AA?BBABAA@AAA??????AAAABAAAAAA????AAAA???@CD>BB?@
@ATNG8:00178:01949
GATGGTAGCATCATGCATATCTCACCAGAAGATCATGAACTCTAGAAGAATTCAGATTTTTAACACGAGAGTAAACGTAAAAAGAAGGTTTTACAAGACTCACGTTAACAATATTGCAGCAGTACGCACACAATCGAAGCGCAGTAAGGATGGCTAGTGTAACTAGCAAGAATACCACGAAAGCAAGAAAAAGAAGTACGCTATTAACTATTAACGTGCCTGTCTCTTCCGAAACGAATGAGTACGATGTGAGAGCTCTCTCTACCATCGACACTCCAAAGTCT
+
BBCC?@?;=B@@ACCCCCCCCFDCD>AAB>BDBBB;9:8@@>EBAAACCFE@CBCCCCCC3B?BBBCCCCDCCC>CCBBBBB0BB:;:;FL<GEJACCCCCCCAA>B@BB?CBB@CCEDAAABBBBBBB@AAABABCBBBBBCB;:7;?CBB@DDCCFCCC@BBCCBB@@A<@CB9?;;::+000+0@@@D0@@=CAAABBBCC=A=BDCC?B?BBCBB?BCBBCCC@B?BDF=CBB?AAAAAAAABAAAABCDBDCCBBCCBBB?BBBCBCA@AB?BC>CBBB
@ATNG8:00179:01952
GATGGTAGAGAGACTGTAGCGCACCCAGAAGATCAGGAACTCTAGAAGAATTCAGATTTTTAACACGAGAGTAAACGTAAAAAGAAGGTTTTACAAGACTCACGTTAACAATATTGCAGCAGTACGCACACAATCGAAGCGCAGTAAGGATGGCTAGTGTAACTAGCAAGAATACCACGAAAAGCAAGAAAAAGAAGTACGCTATTAACTATTAACGTACCTGTCTCTTCCGAAACGAATGAGTACTGCGTCTCACTCTCGCCTACCATCGACACTCCAAAGTCT
+
CCCC?B>>CCDDCB@;9655;5555)59949>>>@A=A=?955>?B9BB?C>??;97989$8/333:;;;9333(7;@@?>>,=97;.555&5:;6<969<?@;@>@@CB?CCB=BA;;;;BCCCCCCD;;;=?A?@<@A@?@?@A=B=A;;7;AAAB@@@?BAAAAA?BB@BBB<>>7889*9<;/87<<<.?C?CCDBBBBBB?@9==?>;><=<BAA>AB@@@AA=A?ABC>AAA?BBBBCBBBBB?@ACCCBBBBBBA?A@@=?BBBBCCCBB?BB;CB::
@ATNG8:00186:01922
GATGGTAGTGATACAGATCAGACACCAGAAGATCAGGAACTCTAGAAGAATTCAGATTTTTAACACGAGAGTAAACGTAAAAAGAAGGTTTTACAAGACTCACGTTAACAATATTGCAGCAGTACGCACACAATCGAAGCGCAGTAAGGATGGCTAGTGTAACTAGCAAGAATACCACGAAAGCAAGAAAAAGAAGTACGCTATTAACTATTAACGTACCTGTCTCTTCCGAAACGAATGAGTACTATGTAGAGCTATACTCCATCGACACTCCAAAGTCT
+
CCAA?BCCBCCBBBCCCCCCCCCCC?CCD@DCCC@?>A@CCCCCBB>AB>B?@ABCCDCA/A?AAA@AACCBBB<@?@ABAB2AA=A5;;;6;CCACBBBECCBC?C@CD@DCC?CBCBBBBCCCBBBCBBC@CCCC>AABBCBBB?C?BAB>BCEECCBB@ABBBCB@BB>BBA=AA9992:@@=BECCC2DC?B999BBBBC?B?BB??=?<?ADBB?BCBBBBB@C?CCC>CBB?BBBBBCBB@?@BBBBBBBBBBB>:6:?A<=>@@@A<AF9@>=>
@ATNG8:00188:01963
GATGGTAGTGTCAGTGCGCGTCGTCCAGAAGATCAGGAACTCTAGAAGAATTCAGATTTTTAACACGAGAGTAAACGTAAAAAGAAGGTTTTACAAGACTCACGTTAACAATATTGCAGCAGTACGCACACAATCGAAGCGCAGTAAGGATGGCTAGTGTAACTAGCAAGAATACCACGAAAGCAAGAAAAAGAAGTACGCTATTAACTATTAACGTACCTGTCTCTTCCGAAACGAATGAGTACGTGTGACGTACGTGAGCTACCATCGACACTCCAAAGTCT
+
B<CC>BCCCBBD@966=>BBAA;;98B;;79C;;;B6;6:BB@@@@>;;8;?BB?@?AAA3B?BBBCBBBA??<59:<@???0@A?B@CDL;CCB@BCCCBGCBB@B@BB@BCC@CCC@@ABCDGCCCBBBB>AABB?BBABAA@?<@?;;;?BBBBCCCB@CBCCBCACC?BBB?BB???5=::4:ABBC3BB??>?BBB??:=D<AA=>9=;>;@@B>ABB;;<C@D@BBC=BBC9::CCCCCABAEBBBBBBACCBBBDBAA>ABBCCBBBBB;>>7>??@
@ATNG8:00189:01949
GATGGTAGAGTACAGTGTAGTAGACCAGAAGATCAGGAACTCTAGAAGAATTCAGATTTTTAACACGAGAGTAAACGTAAAAAGAAGGTTTTACAAGACTCACGTTAACAATATTGCAGCAGTACGCACACAATCGAAGCGCAGTAAGGATGGCTAGTGTAACTAGCAAGAATACCACGAAAGCAAGAAAAAAGAAGTACGCTATTAACTATTAACGTACCTGTCTCTTCCGAAACGAATGAGTACACATCGTCGTGTCGTGCTACCATCGACACTCCAAAGTCT
+
BCCB>@BB:;6<<@@@ABDCBBAAA=@FEADCCC::6;>AAA@@AD@AA>A?AAC@C@@C2@<@BCCCC@@@BD>CBBBEDF5BB@C@CCC:CBB?BCBAAAA@@GD@BB>AA@<;<;@A@CBCCCCCAA;;6;@@A?BBCCCCCD@C@C;;7;C;<;A@@@@@?BBB?AA>999?AA@A@;9989999999%9@;?989>>@@A?@<@AAA<?;;;@BB?@AAAABC@B=::9.9:93:?A???CCC@AA??@AA@AAB:9:CAA>:99AC999BC?BB>B??>
@ATNG8:00189:01967
GATGGTAGCTATACGTATATCTATGTACTCATTCGTTTCGGAAGAGACAGGTACGTTAATAGTTAATAGCGTACTTCTTTTTCTTGCTTTCGTGGTATTCTTGCTAGTTACGCTAGCCATCCTTACTGCGCTTCGATTGTGTGCGTACTGCTGCAATATTGTTAACGTGAGTCTTGTAAAACCTTCTTTTTACGTTTACTCTCGTGTTAAAAATCTGAATTCTTCTAGAGTTCCTGATCTTCTGGATAGCGACGCGATATACTACCATCGACACTCCAAAGTCT
+
BBAB?BCCCBBBCCCCDBBCCCCCCBAAACBF@BDDD>CC?B?BDCCCBB?CCDCC?C@CC@@=@@BBBCBBBBC?BBCBB3BB>BBBC>BBA@=@??<?B?AABB><;>AAAABCC?CAA=A=AAAA?===<AAAA<@@@@?@>>>@@AA;;;=9==?;?@<@=AAA@???BB;?;:;:/:9<8=;===,;:888*//=;;<=>::5:>>>/?@@>>:==AA=@@@@>>>=A=B???995:==:>@@@@@C===?AAA===@AB<>>>@@@A@@@<AA:A>==
@ATNG8:00191:01925
GATGGTAGATATATGCACGCTCTACCAGAAGATCAGGAACTCTAGAAGAATTCAGATTTTTAACATCGAGAGTAAACGTAAAAAGAGGTTTTACAAGACTCACGTTAACAATATTGCAGCAGTACGCACACAATCGAAGCGCAGTAAGGATGGCTAGTGTAACTAGCAAGAATACCACGAAAGCAAGAAAAAGAAGTACGCTATTAACTATTAACGTACCTGTCTCTTCCGAAACGAATGAGTACTATAGACTATCTGAGACTACCATCGACACTCCAAAGTCT
+
;<<<;?=;?@>BBBHDCCBBDCCCD@DCB@BAA555058<<>BBAA=??9?;@>993888'8397889888;9:9/8833333$3776;<;1;::6888<<==B>6<4//(/55...../===@?BABBCCD@CCBB@@@@BBBBB?C?BAA?ACCJCCCC@CBBBBB?BC@BBC5:::::,8<<9?BEDD2CC?B>>>@>>DE?@<??==:==@?ABA@BAAAA;<5;:;;;0:?B:?>?BBBBA>@>CCBBA@DEEDCCCBBB?BDCBBBCCFE?BB=AA@B
@ATNG8:00191:01943
GATGGTAGATACTCGCTATACACCCAGAAGATCAGGAACTCTAGAAGAATTCAGATTTTTAACACGAGAGTAAACGTAAAAAGAAGGTTTTACAAGACTCACGTTAACAATATTGCAGCAGTACGCACACAATCGAAGCGCAGTAAGGATGGCTAGTGTAACTAGCAAGAATACCACGAAAGCAAGAAAAAGAAGTACGCTATTAACTATTAACGTACCTGTCTCTTCCGAAACGAATGAGTACACATCGTCGTGTCGTGCTACCATCGACACTCCAAAGTCT
+
CCCC?BBCBCCBBBBBCCCCC@@@=@BC@CCDDBB?C>BBDDCCD?BB@B?BAA@@@@@0@@CEBACCCC??>5===?@@A,?A<@:@AA9AECACCCCCCCCC=B?CC@BBB?BBBBDCDCDCBECCCBB@BBCC?A@BDCCBB>C?CBB@BBCCCCAC?AACCCC?AA?ACE?BB???8>@@=AFEDD2BB?B@@@AACAA<A:>?>>7;7<DD::9:AAA@CC?B@CCD>BAB?BBBBBBBBBBBA@>??AAAAABCBB9999CCCBBBB@@39929@@A
@ATNG8:00150:02004
GATGGTAGACACGTGTGCTCTCTCGTACTCATTCTTTTCGGAAGAGACAGGTACGTTAATAGTTAATAGCGTACTTCTTTTTCTTGCTTTCGTGGTATTCTTGCTAGTTACACTAGCCATCCTTACTGCGCTTCGATTGTGTGCGTACTGCTGCAATATTGTTAATGTGAGTCTTGTAAAACCTTCTTTTTACGTTTACTCTCGTGTTAGAAATCTGAATTCTTCTAGAGTTCCTGATCTTCTGGGTCTCTCTCTCACGCACTACCATCGACACTCCAAAGTCT
+
AAAB@BDEEEF9:9BB@@<@BBBBEBABCBA@=;;;;&9>9==DCCEEFD@CCBBA@D@CAAA@D?BBBBCCCAA=@??=@)?><BBBB<A;;;<@@A?BB?A?A@AA?A?@@BBBB?BBB@C?BB@BBB?@<@@@@<@@A===>??=<<>888=8;;;9=A5;7;CCKCBBEGADBAAA9A?B?BAAAA2ACFJF=ABCCCCC@@@@B???<?AAAA?A>??;?AAAA@@>A?BCCCDB=@;;;0;CAABBAACCECBAA@@?B?BBBBBBA999<AB<BACC
@ATNG8:00158:01996
GATGGTAGCACGAGTCACTCATATCCAGAAGATCAGGAACTCTAGAAGAATTCAGATTTTTAACACGAGAGTAAACGTAAAAAGAAGGTTTTACAAGACTCACGTTAACAATATTGCAGCAGTACGCACACAATCGAAGCGCAGTAAGGATGGCTAGTGTAACTAGCAAGAATACCACGAAAGCAAGAAAAAGAAGTACGCTATTAACTATTAACGTACCTGTCTCTTCCGAAACGAATGAGTACTATGTAGAGCTCTATACTACCATCGACACTCCAAAGTCT
+
55;>:>B=B====>===>>>>===?:?>C969@@A?:?6;>BD996:>>2929@@@<>>>+=9B888ABBA===34344999'9=39.995&5<>=@CCC=AB>B?C?;;:;BA?BA@@ACCBBBACCCCA@?AA@@?B@@@CCAA?B?CBB?BCBAACDD@CAABFD@BA>BBA>AAA@@8<87/7;==>.>?8@@@@CC>@@;@<@B@@7;7;=BCC@BC<<<AC@C9;:C>@@?=@C@??@BB?@?BBBBBA786??????A<865>>::752,57.;@=;
@ATNG8:00158:02005
GATGGTAGTGCGTGAGAGAGAGACCAGAAGATCAGGAACTCTAGAAGAATTCAGATTTTTTAACACGAGAGTAAACGTAAAAAGAAGGTTTTTACAAGACTCACGTTAACAATATTGCAGCAGTACGCACACAATCGAAGCGCAGTAAGGATGGCTAGTGTAACTAGCAAGAATAACCACGAAAGCAAGAAAAAGAAGTACGCTATTAACTATTAACGTACCTGTCTCTTCCGAAACGAATGAGTACGAGAGTCAGAGCAGAGCTACCATCGACACTCCAAAGTCT
+
9900+0/;>B@566=@;;5//7//)//;4:A==@=5:59::49435990405?<<=>>CC(B=@??777>>=;81;>AA@@@09=8=.9999'9BB>@@AAA<@@D<A<@>:@@A>BBCCBBBBBCBBBB@A@<@BAA=@@BBBB@?<A?AB@8<>=000;?<<??@@@:;;6//)/)/0099+3>>877773$394;:@@<BC>@<@>?>86168<>CBB?BA<<<00,06:=;8=??:ABBBBC787@?<>>ABBBBBBB::9@@<?@@?;;;>=>188-;@=>
@ATNG8:00164:02017
GATGGTAGGACGAGCGTCTGAGAGGTACTCATTCGTTTCGGAAGAGACAGGTACGTTAATAGTTAATAGCGTACTTCTTTTTCTTGCTTTTCGTGGTATTCTTGCTAGTTACACTAGCCATCCTTACTGCGCTTCGATTGTGTGCGTACTGCTGCAATATTGTTAACGTGAGTCTTGTAAAACCTTCTTTTTTTACGTTTACTCTCGTGTTAAAAATCTGAATTCTTCTAGAGTTCCTGATCTTCTGGTATACACACTCGCTCGCTACCATCGACACTCCAAAGTCT
+
9:AA8=B@<ABBBBACJCCBBBBB?BCBCC::4::9:.:@=A?BCDCCCD?BBCBC@C@CCBB?B@CCCCCCCBA=;;:::*:B>B;:;;.;AAB?BAA<AB>;;;CBCACCCDCCBC?BCD@E?BABB@BBB?BBCC=AABBBBBBEBCBCBBBB@CCC?CB?C?BBBBBDCBB>ABBBB7A>A>;;;;;;;#;AAAC>BCCCHGGCBB@CCCC2CCBBB@B@CC@DDCCBA@>@@AAABBD@C::8;BBBBCCBBCCBBBCCBBBC@CBCCCBBBBB@CC>CD@@
@ATNG8:00169:02000
GATGGTAGCGAGCGAGTGTGTATACCAGAAGATCAGGAACTCTAGAAGAATTCAGATTTTTAACACGAGAGTAAACGTAAAAAGAAGGTTTTTACAAGACTCACGTTAACAATATTGCAGCAGTACGCACACAATCGAAGCGCAGTAAGGATGGCTAGTGTAACTAGCAAGAATACCACGAAAGCAAGAAAAAAGAAGTACGCTATTAACTATTAACGTACCTGTCTCTTCCGAAACGAATGAGTACGTGTGCGACGTGTCTCCTACCATCGACACTCCAAAGTCT
+
:::87<=455::?=@=@@@@@@:5549<<.595449048<@955<;90.*-(---//;;;)505559955599909=44444$4945;<<==+666:>>?B@@@BC?B@BA=A@@455;>ACCBCB@@@ABBC@<<;A=;;;@@=9925495616>>=B>;?;?;;@;;749244828;;:;2333-333333#3;493479;;88788:@@B=B=@?CCC9;;CBBAC?B?BBC;?@B>@@@;;:A::9AAA=>877=?>@@;?>>=BBBBBB999E?BB=?:99
@ATNG8:00178:02015
GATGGTAGACATATCGTACTCTCTGTACTCATTCGTTTCGGAAGAGACAGGTACGTTAATAGTTAATAGCGTACTTCTTTTTCTTGCTTTCGTGGTATTCTTGCTAGTTACACTAGCCATCCTTACTGCGCTTCGATTGTGTGCGTACTGCTGCAATATTGTTAACGTGAGTCTTGTAAAACCTTCTTTTTACGTTTAACTCTCGTGTTTAAAAATCTGAATTCTTACTAGAGTTCCTGATCTTCTGGGTCTACGCTCGTCGCGCTACCATCGACACTCCAAAGTCT
+
CAAA?BB@BBBBBBCCCDCGHBAABBBBBDBB?BDDD>BB@A=AB@@@A@=@A;;;<@-0/765960/8<<@=33,38889+376BAAB=8373,73848<6:?BBBB?CBA@@>><8>@@<A<AAAA;;;>=A>>>7;:>==<><<<=>>==<A5:;;:;;5;9=@A???EAA5:::9:-:9>5;;?@@/@@@AA5818>888?>>>>7;=<<,=///7-3-66*//>;9988689<;8<;;8>@AB:>>>BA=66----77=>>??;;:;>><7///16707<==
@ATNG8:00183:01999
GATGGTAGGCACTGCGCACACATCCCAGAAGATCAGGAACTCTATAAGAATTCAGATTTTTAACACGAGAGTAAACGTAAAAAGAAGGTTTTACAAGACTCACGTTAACAATATTGCAGCAGTACGCACACAATCGAAGCGCAGTAAGGATGGCTAGTGTAACTAGCAAGAATACCACGAAAGCAAGAAAAAGAAGTACGCTATTAACTATTTAACGTACCTGTCTCTTCCGAAACGAATGAGTACTACTCTCAGAGACACACTAATCGACACTCCAAAGTCT
+
<<??9<<<8565555<<<<@@@999,5;;<=CBBAA<A>BBA@B@B?@C?B?A@@::;:;)9:@?C;:;?>??@9??99499'9D?C@DCC:??;8<<<@BBB@A=A?AA>ABA<@@@@ABA@@AA::;@@A<@@;;65@<=@A:?9<:>00+/::;??CB>AA??=?488=????B>>>@7000900000'0>6=879@@A;;8:9::577(718:AAB>@9900/:6<69==<<B@<><<@A@@@@@AAAABAAAABB???==9=;:;<==AA=BK;A868
@ATNG8:00185:02011
GATGGTAGCGCGACGAGCGTAGACCCAGAAGATCAGGAACTCTAGAAGAATTCAGATTTTTTTTAACACGAGAGTAAAACGTAAAAAAGAAGGTTTTTTTACAAGACTCACGTTAACAATATTGCAGCAGTACGCACACAATCGAAGCGCAGTAAGGATGGCTAGTGTAACTAGCAAGAATACCACGAAAAGCAAGAAAAAAAGAAGTACGCTATTAACTATTAACGTACCTGTCTCTTCCGAAAACGAATGAGTACGTGTGCGACGTGTCTCCTACCATCGACACTCCAAAAGTCT
+
AAAC@BBBBBCBBBCCBCCICCDCC>CCB@BBBBBB>A?BBBCCAA>AA=A;<=@:9::::97"3399:;:=9=7777&79000000$//)/3:<====#=/976=>@@AB@@7949@<@:946:@@BCCCDCCCCBB::4;@;;7;@@AGC@@=AABCB@CDCFBBA@>@BB>=><00+0=<6=ABCFC5<;;88899999#0=9;0/0A@>:3*-+-679)-,-;AAA@CBBAA;;5:::::9-9@@=ABBBBBB?@@BAAAC:99BBBB@;;??;;;;@;;;>>>1999+8988
@ATNG8:00190:02000
GATGGTAGGACGAGCGTCTGAGAGGTACTCATTCGTTTCGGAAGAGACAGGTACGTTAATAGTTAATAGCGTACTTCTTTTTTCTTGCTTTCGTGGTATTCTTGCTAGTTACACTAGCCATCCTTACTGCGCTTCGATTGTGTGCGTACTGCTGCAATATTGTTAACGTGAGTCTTGTAAAACCTTCTTTTTTTACGTTTACTCTCGTGTTAAAAATCTGAATTCTTCTAGAGTTCCTGATCTTCTGGCGCTCTGTCACGTCTGCTACCATCGACACTCCAAAGTCT
+
55::7:==;<<<=656<<<<>===;>????;;6;>?>:?B@D?BB?@;@D@CCCCC@H@CCCC?CACBCB<<;AA=;;;;::$5<7;565)595515=>79?1666<=B:@CCBCBCC?BBC?B?BACACCCC@CCCEACCCCCC;;;BABABBBC@;;:?BB?B?BAAAAABAA>A;;;;.;<A>AAAABBA#@A;;;09=@:99B999;@@@@,>==??;@?BD@BBBCBBB@C@BBBBBC?BBBACBBB<;;BBBCEDDB;;;CC?@@ACAABCBB@CD>AA::
@ATNG8:00195:02018
GATGGTAGGCGAGAGTGAGACGCAGTACTCATTCGTTTCGGAAGAGACAGGTACGTTAATAGTTAATAGCGTACTTCTTTTTTCTTGCTTTATGGTATTCTTGCTAGTTACACTAGCCATCCTTACTGCGCTTCGATTGTGTGCGTACTGCTGCAATATTGTTAACGTGAGTCTTGTAAAACCTTCTTTTTACGTTTACTCTCGTGTTAAAAAATCTTGAATTCTTCTAGAGTTCCTGATCTTCTGGGCTGCGCTGATATGCGCTAGCCATCGACACTCCAAAGTCT
+
44885;4905=595<<<=BA;<<>>CDCICAA?ABAD=BB?B=;;:BBCD?BBCDCAD=@?@D@B>BABBBCBB>8777777#3839333,38>38/0+//).7:88837>=;>>>>:>@A;><>>>>????;??@@5:;;;@@A@@>>=>>==D<=<<6=>18,5<98;:@BB=?;;;9*5.5.56778*8;;A=15222:9688=7<<==;%6694>=2:556.25@>;;;<A=@86687-5655'522266;8;788A68/;///488A<9999;;499/9888
@ATNG8:00154:02064
GATGGTAGCTCTGCTCTGACTCTCGTACTCATTCGTTTCGGAAGAGACAGGTACGTTAATAGTTAATAGCGTACTTCTTTTTCTTGCTTTCGTGGTATTCTTGCTAGTTACACTAGCCATCCTTACTGCGCTTCGATTGTGTGCGTACTGCTGCAATATTGTTAACGTGAGTCTTGTAAAACCTTCTTTTTACGTTTACTCTCGTGTTAAAAATCTGAATTCTTCTAGAGTTCCTGATCTTCTGGCGCTCTGTCACGTCTGCTACCATCGACACTCCAAAGTCT
+
554<6<<<:::>;55==66;B;>;=655:=44.48883:@?B;>>:9:599@==?;6;49:99.516:<A>665;655555$4:5:<>>6==66165>4;;7;;=>@=96965::55059::@2999;;=>C:?999;@ABA:;9>=9:90<<<<)///278)/)489;<<<==495555058>755555$5599<2</0//////=:?@@@+;5566158=?:>??999@<<8@<566>9:>;=A;?=@959959999999:442994879:///6::1997/
@ATNG8:00166:02031
GATGGTAGGTGCAGCATGAGTGTATCCAGAAGATCAGGAACTCTAGAAGAATTCAGATTTTTTTAACACGAGAGTAAACGTAAAAAGAAGGTTTTTTACAAGACTCACGTTAACAATATTGCAGCAGTACGCACACAATCGAAGCGCAGTAAGGATGGCTAGTGTAACTAGCAAGAATACCACGAAAGCAAGAAAAAAGAAGTACGCTATTAACTATTAACGTACCTGTCTCTTCCGAAACGAATGAGTACTATGTAGAGCTCTATACTACCATCGACACTCCAAAGTCT
+
>;>@?BB@=A9////:<<>>>>9999.54939:;;@D=A?AAABCCB@BC@C>BAA@@@@A@@#@>BABDDCCDCIJ=C;;;:;:*9C=>:?@@@@&>>>:@@BB@@@00-05>>6==?8=BAABBABBB;;;ECCB@CCDD@CCDB@A@@>C>;;:2:@@@BBBE>;;:9:?;>>:?@=377889+7@@=>@@@C@(@@=00/:?BBCE>B>ABA@5;3:<BBB=AC@==5929.99@:@AC?CCBAAABBBBCBAAACDBBAAABBC?><>BBA;;;===5::/@<;;
@ATNG8:00170:02068
GATGGTAGCACGACACGACGATGTGTACTCATTCGTTTTCGGAAGAGACAGGTACGTTAATAGTTAATAGCGTACTTCTTTTTCTTGCTTTTCGTGGTATTCTTGCTAGTTACACTAGCCATCCTTACTGCGCTTCGATTGTGTGCGTACTGCTGCAATATTGTTAACGTGAGTCTTGTAAAACCTTCTTTTTTACGTTTACTCTCGTGTTAAAAATCTGAATTCTTCTAGAGTTCCTGATCTTTCTGGGATGTGTGCGCAGTGCCTACCATCGACACTCCAAAAGTCT
+
<<<A:CCCDEEB=@@A<66966<ABBBCCBAA=ABBBC<CCACABBBCBBB@BBBBB?A>ABAA?B?ABABBCCBC>ABCCC2B@?A:999(9>?@<??B?BB<?>?CBB?BBBCBBBB>A>:4;5;>A@???A<>;<;7;;?????@@@BBB??@A=6775//)/6::==@@?==486655'517177:9;:&:@///)/66///897:18886'275584=6AA;@@???@@3616><<898)/333-3----698<8;88//)/561555<9<=>>>1888,8>:;
@ATNG8:00178:02030
GATGGTAGTGTCATATGAGAGTGTGTACTCATTCGTTTTCGGAAGAGACAGGTACGTTAATAGTTAATAGCGTACTTCTTTTTTCTTGCTTTTCGTGGTATTCTTGCTAGTTACACTAGCCATCCTTACTGCGCTTCGATTGTGTGCGTACTGCTGCAATATTGTTAACGTGAGTCTTGTAAAACCTTCTTTTTTTACGTTTACTCTCGTGTTAAAAATCTGAATTCTTCTAGAGTTTCCTGATCTTCTGGTCTACTACACTGTACTCTACATCGACACTCCAAAGTCT
+
B=BBAF@?@?BFBBBCCCCCBBBDDDCCBBCA>?;;;;-;B?C@CCBBBCCACCBBB:;;;CCB=B?ACCD@@@A@;@AAAAA)AC<@;;;;.;BBB?CBC?BC:;;<CCCABBCCCCCE?CCCAD@CCBBABBC>BBCC?BBBBCBCCCCCCC@@?B=B:::;C@C@BBBBBGCBB?BBDDD;C=A<;;:::::#:BCCC=@ACDCCGCBC>BBBB0BBBBB@CGCHACCBBC;;;6;=AABCBC@BBC@CBBBBEECCCCCCCBCCFCAAACCCCB@>>299,;?>?
@ATNG8:00178:02046
GATGGTAGTCTCAGATAGTCTATAGTACTCATTCGTTTCGGAAGAGACAGGTACGTTAATAGTTAATAGCGTACTTCTTTTTCTTGCTTTCGTGGTATTCTTGCTAGTTTACACTAGCCATCCTTACTGCGCTTCGATTGTGTGCGTACTGCTTGCAATATTGTTAACGTGAGTCTTGTAAAACCTTCCTTTTACGTTTACTCTCGTGTTAAAAATCTGAATTCTTCTAGAGTTCCTGATCTTCTGGTCTACTACACTGTACTCTACCATCGACACTCCAAAGTCT
+
AA@?7;;CCCCDCCCCBCDA;;95555599442:>AA<AC@F?BAAA;<<2//;;;)/)//7729.54:544479)/////$//)//9:195566;;A9<=25555455)59;555::.559597;<;;;==C@C>BB?::9@C?=<<00///)///)///)4439./////79:<645555&549.5.555&5999>)/////////5.5555$55555.56;>.5//////)/)////44.4494956566555566A;;6669747///99//48.49(9??@
@ATNG8:00180:02053
GATGGTAGGACGAGGTCTGAGAGGTACTCATTCGTTTCGGAAGAGACAGGTACGTTAATAGTTAATAGCGTACTTCTTTTTACTTGCTTTCGTGGTATTCTTGCTAGTTACACTAGCCATCCTTACTGCGCTTCGATTGTGTGCGTACTGCTGCAATATTGTTAACGTGAGTCTTGTAAAACCTTCTTTTTACGTTTACTCTCGTGTTAAAAATCTGAATTCTTCTAGAGTTCCTGATCTTCTGGGTGCGCTACAGTCTCTCTACCATCGACACTCCAAAGTCT
+
>>CA@CGD>BA;555;;;?@>AC@A00////39799099.4.48444::6;<<<A>@<@@99/7><@BCBBAA@:00000'//616999.7:735:8;28B9??>>?<>BCCCBABB?BCC?B?BABBABAB?BBCD@CCBBB@@@AA586==>A<???;==8:59</..777<48<==<-=1818BEED/A>>>?9?;;;BA@@@@:>>>=.:79>?8A>BB?BBCCCBB=A=@?AA@=:=999/:@AAABBBBAAAAAAACAB????B?>>>>>=AA:BCC>
@ATNG8:00182:02066
GATGGTAGCACACGAGATCTCATCGTACTCATTCGTTTCGGAAGAGACAGGTACGTTAATAGTTAATAGCGTACTTCTTTTTCTTGCTTTCGTGGTATTCTTGCTAGTTACACTAGCCATCCTTACTGCGCTTCGATTGTGTGCGTACTGCTGCAATATTGTTAACGTGAGTCTTGTAAAACCTTCTTTTTACGTTTACTCTCGTGTTTAAAAATCTGAATTCTCTAGAGTTCTTGATCTTCTGGCTCTCGTAGACAGATACTACCATCGACACTCCAAAGTCT
+
55:<9=BDCBCC@A@ABBCFGBA<BB@A@>>B=BBBI?CEEE@ABACCCC@CDB@@>@@BBBC?B@CBECBBBA@<97879$3938::9,3?<@2:9?;?A?B>?>BB;??AAABAA>ADF?B??;;;>=>>=A@@>===>AAAA>>>?BA????:9:98=@:?<>>>@@???@<@@?ED;D5838=AAA/??AAA8>?DD@@@@>>>8:@@@,://-6064///;==>>>===6<99//,/<@9==7:;A@@>>>??@@@>>=@<>>>@@@A>>><>>9>>::
@ATNG8:00186:02047
GATGGTAGTATAGAGCTCTACATAGTACTCATTCGTTTCGGAAGAGACAGGTACGTTAATAGTTAATAGCGTACTTCTTTTTTTCTTGCTTTCGTGGTATTCTTGCTAGTTACACTAGCCATCCTTACTGCGCTTCGATTGTGTGCGTACTGCTGCAATATTGTTAACGTGAGTCTTGTAAAACCTTCTTTTTACGTTTACTCTTCGTGTTTTAAAAAATCTGAATTCTCTAGAGTTCCTGATCTTCTGGGCTACGCTCGTCGCGCTACCATCGACACTCCAAAGTCT
+
???<?BCCCCCBBCCDBCAA<CCCCDBBBB:97:@?A<BB@B@BBCC@@??CDBBC?B?CCBB>B?BBDBBB87849988888#8@:@>>?8?A?@589C>AB?AAAA@?499A=?ABA<AAD<A<;=;>?@@@=@>??<><A>>565@?A>@676A<AAA<>>;>=BCAA?>>>@<@@DGF5B3818;===+<<///)/69//*/998:::*9::::':9;;B:>:>ABB>>:==9@///9=;;5;?>>9>AAA@?>>=A@@=>>>>?<>>>A@@@==99==69666
@ATNG8:00187:02067
GATGGTAGTGCGTGAGAGAGAGACCCAGAAGATCAGGAACTCTAGAAGAATTCAGATTTTTTATCACGAGAGTAAACGTAAAAAGAAGGTTTTTACAAGACTCACGTTAACAATATTGCAGCAGTACGCACACAATCGAAGCGCAGTAAGGATGGCTAGTGTAACTAGCAAGAATACCACGAAAGCAAGAAAAAAGAAGTACGCTATTTAACTATTTAACGTACCTGTCTCTTCCGAAACGAATGAGTACACATCGTCGTGTCGTGCTACCATCGACACTCCAAAGTCT
+
CDCC@BBAFCCDAABCCLDCB@;:;4:BC?BBCCCC@B@BBCCBBD@DC?C>BCBBAABBB%<=:::;;<BBBBD=B@@?CCC1CC?C4;;;;*;AB?BBAAACB:;;9@CC@BCB@BCBBBEDCCCCCCCBBB?BCAB?@@@@@@@B@C@CBC?BBBGDDCB@BCBBBB@CC@CBA<>>9::,7<;8889999%9??@999BBABBC?C?A=;;;3;8==A@@=@CBBBBB>A>AAB;BBA?BBBBBCBBCBBBBBBABB@??AAAABB@BBBBAAAA@@8;:5;000
@ATNG8:00191:02067
GATGGTAGAGAGACTGTAGCGCACCCAGAAGATCAGGACTCTAGAAGAATTCAGATTTTTAACACGAGAGTAAACGTAAAAAGAAGGTTTTTTACAAGACTCACGTTAACAATATTGCAGCAGTACGCACACAATCGAAGCGCAGTAAGGATGGCTAGTGTAACTAGCAAGAATACCACGAAAAGCAAGAAAAAAGAAGTTACGCTATTAACTATTAACGATACCTGTCTCTTCCGAAACGAATGAGTACTGCGTCTCACTCTCGCTACCATCGACACTCCAAAGTCT
+
BBDD?CBB@B<@A<====??>;555)599=<A@@>@;=00/::;;:BB@B>A@@AAAAA1928@>///9;99:28:@<===+=@<=8====B)BBBAD>CCBCC;;79>==:?@?;?@@:;9AC;;<;;A@@@@BBBD?@A@CCAAA?C?@A@699@995>C=988???;??<00/066/333&333,377777$7968858==BC8845577:67;7://///(.356957/32333,3..(....2575555;=<<5438::..---(-566:99933,33(4844
@ATNG8:00195:02063
GATGGTAGGCGAGAGTGAGACGCAGTACTCATTCGTTTCGGAATGAGACAGGTACGTTAATTAGTTAATAGCGTACTTCTTTTTTCTTTAGCTTTCGTGGTATTTCTTGCTAGTTACACTAGCCATCCTTTACTGCGCTTCGATTGTGTGCGTACTGCTGCAATATTGTTAACGTGAGTCTTGTAAAACCTTCTTTTACGTTTAACTCTTCGTGTTTAAAAATCTGAATTCTACTAGAGTTCCTCGATCTTCTGGGCTGCGCTGATATGCGCTACCATCGACACTCCAAAGTCT
+
55<<7=6505<@A:<<<@BA<<BBA;>;?;;@;A=AA<<<8<,0/0/77995;<;@@;@,0)///)/176@??77488;;;;;;$/0/(//99926933-3333(394799@BB?BBB?@?B@;;AA188(7;<578::9<<>>=>>=BBB@<;;>>=<;;;5;;=:==9=;>CAA?@@AA:==BBB6A9=7::9:-;=:;@0616;//*/<;>AB37666)6//-;070///777;76648)---779926,,,',*(((*,,85557789:::<>>@???AACC;AD:A<>>
@ATNG8:00196:02063
GATGGTAGACATATCGTACTCTCTGACTCATTCGTTTCGGAAGAGACAGGTACGTTAATAGTTAATAGCGTACTTCTTTTTCTTGCTTTCGTGGTATTCTTGCTAGTTACACTAGCCATCCTTACTGCGCTTCGATTGTGTGCGTACTGCTGCAATATTGTTAACGTGAGTCTTGTAAAACCTTCTTTTTTACGTTTACTCTCGTGTTAAAAATCTGAATTCTTCTAGAGTTCCTGATCTTCTGGTGTCTGATCTGTATCACTACCATCGACACTCCAAAGTCT
+
AAAC@CCCCCCBCCCCCCCCICBBBBBCCBB?BA@A<AA=@@CCAAACC?BBBBB@C@BBAA=?9?A@@ABCDE@BBCBB3@A;AA@@8?99929AA=BB?BCBBBB>AABB@>>>;>AA<A<AAAA=>>@;??==388>>??>>=CAAA>==@;<<=:;;5;:>>>A@@ADD<AAACB5B=A<@@AAAA)AA99919=;///@::=;????/>?:;;:=:AA;??@@;;;=A<>>;;;A<A:;7:?>>??>=>A@@@?ABAA:;7:@??@AA@CC=CC6@@@>
@ATNG8:00198:02044
GATGGTAGTGTCATATGAGAGTGTGTACTCATTCGTTTCGGAAGAGACAGGTACGTTAATAGTTAATAGCGTACTTCTTTTTCTTGCTTTCGTGGTATTCTTGCTAGTTACACTAGCCATCCTTACTGCGCTTCGATTGTGTGCGTACTGCTGCAATATTGTTAACGTGAGTCTTGTAAAACCTTCTTTTTTACGTTTACTCTCGTGTTAAAAATCTGAATTCTTCTAGAGTTCCTGATCTTCTGGTCTACTACACTGTACTCTACCATCGACACTCCAAAGTCT
+
DBCC@CCCBBBBBBBDD@BBCDDCBBCCCCB@:@999,;?8>:?>CDCBC@CCFCC?B@BBBB?B?BCCCCBBCC?@@@@@0?B>AAAA<AA@A>AAB=@A=;;<BBC?CCCCBBBDBCCC?B?BBBA@A@C?BCCC@CCBCCBBBCCCCDBBBB@CCD@CC@B?BBBBABCBB=A::::-:4;;;;:;:;%;AA@B=BA@@CABBCB@CFFF5G<<;B?C?CC?BBCC@@@@B@CBBBBB>BBB?BBCCBCCJEC@@ADCCCBAA>ACCCCBBCCC?AA<AB::
@ATNG8:00199:02026
GATGGTAGTAGTACACTAGTCATACCAGAAGATCAGGAACTCTAGAATAATTCAGATTTTTAACACGAGAGTAAACGTAAAAAGAAGGTTTTACAAGACTCACTTTAACAATATTGCAGCAGTACGCACACAATCGAAGCGCAGTAAGGATGGCTAGTGTAACTAGCAAGAATACCACGAAAGCAAGAAAAAGAGTACGCTATTAACTATTAACGTACCTGTCTCTTCCGAAACGAATGAGTACGTGTGACGTACGTGAGCTACCATCGACACTCCAAAGTCT
+
<<<<9<<>>6;6;==<=@>>BB;9;<@@?<;ABBBDAD@DICCD;;9:?7;8BCCBBBBB1A:BB????>?:9803349999'993:8=<<0<;><:99B@@9;:.9495.6<<?CBA?@??@AAC;::BBC?CC@@<@AAAAAAA?D?CBC@BBB?????>?BB?@@?B=>==B8;;B==444/177;;;+///::;;=@B@6@<@BCB>@=D@@?B?B;;;DDD<A<?>=.9:;29=<=@AAC:99BBAAA@A@:99CBBAA>AAAAAA???B@BD>BBBB
@ATNG8:00154:02076
GATGGTAGTATATCGCGTCGCTATCCAGAAGATCAGGAACTCTAGAAGAATTCAGATTTTTAACACGAGAGTAAACGTAAAAAGAAGGTTTTACAAGACTCACGTTAACAATATTGCAGCAGTACGCACACAATCGAAGCGCAGTAAGGATGGCTAGTGTAACTAGCAAGAATACCACGAAAGCAAGAAAAAAGAAGTACGCTATTTAAACTATTAACGTACCTGTCTCTTCCGAAACGAATGAGTACATAGATATACGTATAGCTATCGACACTCCAAAGTCT
+
?88@24449445<566=<=666<<=9=BC?D>>CAB?B?CC@@@@@=@A=A?;;;AAEDD+C9?>595439877*79><===*55467;>>0<59.59559::55.47>?=ABD>BABB@@@CCCCBBB@@@69;@@=?AAAA@??;<:=00,0@@@@AAE?AAA???<9/*099)/0:8=4==@0/0@@?>'?;+//33322222'28.886605/57:::8::::??:;?<???80/04:9=@@BABFCBB>?=A@B@?;;;;;@B@?>>=6861::39;//
@ATNG8:00154:02114
GATGGTAGCGCGACGAGCGTAGACCCAGAAGATCAGGAACTCTAGAAGAATTCAGATTTTTAACACGAGAGTAAACGTAAAAAGAAGGTTTTACAAGACTCACGTTAACAATATTGCAGCAGTACGCACACAATCGAAGCGCAGTAAGGATGGCTAGTGTAACTAGCAAGAATACCACGAAAGCAAGAAAAAGAAGTACGCTATTAACTATTAACGTACCTGTCTCTTCCGAAACGAATGAGTACGTGTGCGACGTGTCTCCTACCATCGACACTCCAAAGTCT
+
;::>;<<<@CBAABCCECCCDCCDC?BBB@BCCCBE@C@BAACABA?BA=A@C?>78777(9;@ACCCCBBAA@8@BCCDCC2DF@D7;;;6<CC@CCCCCCCCC@C@BB?CDD?BBBBCCEDCCCCCBBBC?CCCC@BBBBBBBB:?;?@@<ADCCCDCB?ABBCBB?CC?BBB=@@:9929@@=ABBBB3CE@B???BAABB5858A@@<@<@@E@@?ACBBB@?;?=@@>;@::59AAABDDBBAABBBFBAA=@888;A8817===?@>>>@<@E:A788
@ATNG8:00162:02115
GATGGTAGCACGAGTCACTCATATCCAGAAGATCAGGAACTCTAGAAGAATTCAGATTTTTAACACTAGAGTAAACGTAAAAAGAAGGTTTACAAGACTCACGTTAACAATATTGCAGCAGTACGCACACAATCGAAGCGCAGTAAGGATGGCTAGTGTAACTAGCAAGAATACCACGAAAGCAAGAAAAAGAAGTACGCTATTAACTATTAACGTACCTGTCTCTTCCGAAACGAATGAGTACGAGAGTCAGAGCAGACTACCATCGACACTCCAAAGTCT
+
:::85999=:565===@<;;665<:5:;:.5559;>:>9<<:///:6:969499444944$43899:::9;338*7=@@DF?+<?:>.99)5:D=BBCBBBCCD?B?;;9;@C>BBCCDFGDFCBBBBA;:7;@@C=@@C;;:@A=A=BA@?ACCCCCAA<?@@@@A?AA=9:9499@AA<ABB??????1?B?B9::BBAAA7;7;>=>5959=@;;7;;:ABAA>A@BBC>::8<><<>?BDBBBBBBB>????BBAAABB?A8//<<///=9=@6@67;
@ATNG8:00165:02115
GATGGTAGTAGTACACTAGTCATACCAGAAGATCAGGACTCTAGAAGAATTCAGATTTTAAACGAGAGTAAACGTAAAAAGAAGGTTTTAACAAGATCTCACGTTAACAATATTTGCAGCAGTACGCACACAATCGAAGCGCAGTAAGGATGGCTAGTGTAACTAGCAAGAATACCACGAAAGCAAGAAAAAGAAGTACGACTATTTAACTATTAACGTACCTGTCTCTTCCGAAACGAATGAGTACTGTATCTATGTGTGCGCTACCATCGACACTCCAAAGTCT
+
CBBB@BCBBBCCCCCCCCGFEBBBB@DCC@CBCBBB>BCBCCBDD@BB?B@@>?9999*:?;?ABAA@99939@?=@@@,==*0*000)0(-:37--/9?@@BB8B7>?82228'225555......2666:58;;<8;;9>>=98187<:=9?::9?ABC@BBBD@?=@B????;??;;:5;00+0@@@@0;;1;00/0//8556(78777;18/8<==<;?A?@;;;:=7888-9>>?@>>>///6666<8:433>><<737@?A>AAABAAB????BB9????
@ATNG8:00170:02072
GATGGTAGCGCATATCAGCGCAGCCCAGAAGATCAGGAACTCTAGAAGAATTCAGATTTTAACACGAGAGTAAACGTAAAAGAAGGTTTACAAGACTCACGTTAACAATATTGCAGCAGTACGCACACAATCGAAGCGCAGTAAGGATGGCTAGTGTAACTAGCAAGAATACCACGAAAGCAAGAAAAAGAAGTACGCTATTAACTATTAACGTACCTGTCTCTTCCGAAACGAATGAGTACGATGAGAGAGCTCTCTCTACCATCGACACTCCAAAGTCT
+
><>>:>666==@BBACCCCBBB;;;6;BB?BCCC;=:;ADCCCCCD?BB>A>@BBBABB9A=BBABADBB<;;0;B9999*4>4=4==8;AB9CCCDJCCDF?@?AB?BBB>BBCCBBCCBCCCCCBBB?BCBB@BCCCCDBB6:4;;;5;CCBCCBC@BDBBBA?@@<@CC?AAA@@9@::69@@AA2AB?A::9CCCAA>A?ABBB7@7@?BAA;@CBBABB?A?@@@;@BB?BCCBBCCCCBAAAACDBBBAAA@AA>><>BBCBBA>;;088+8999
@ATNG8:00172:02090
GATGGTAGACATATCGTACTCTCTGTACTCATTCGTTTCGGAAGAGACAGGTACGTTAATAGTTAATAGCGTACTTCTTTTTCTTGCTTTCGTTGGTATTCTTGCTAGTTACACTAGCCATCCTTACTGCGCTTCGATTGTGTGCGTACTGCTGCAATATTGTTAACGTGAGTCTTAAAACCTTCTTTTACGTTTACTCTCGTGTTAAAAATCTGAATTCTTCTAGAGTTCCTGATCTTCTGGATACACTCATGTGCACCTACCATCGACACTCCAAAGTCT
+
AABC;99BCCBBBBDCCBCBBC@996=BCCCC?BBB@8;;7;7<>555:=8<<<::6:7::33/38:=BB>?833.39===+887AB:<6</0*/6=/0*77,3=?:<=7>>??@@;;7:;@<@=AAA;;8@A:>===:===>@BBCCBB@?====188>9<<4;5:=?@@@@@@;?DD5F<?58888)8<ADE9??????A@@@<====,=///@9@9>><>>>@@?B<B<@????@<>>==AAA===@<;/////@@7@@@<@@@@DBBB@=7;;16///
@ATNG8:00173:02113
GATGGTAGACATATCGTACTCTCTGTACTCATTCGTTTCGGAAGAGACAGGTTCGTTAATTGTTAATAGCGTACTTCTTTTTCTTGCTTTCGTGGTATTCTTGCTAGTTACACTAGCCATCCTTACTGCGCTTCGATTGTGTGCGTACTGCTGCAATATTGTTAACGTGAGTCTTGTAAAACCTTCTTTTTACGTTTACTCTCGTGTTAAAAATCTGAATTCTTCTAGAGTTCCTGATCTTCTGGATACACTCATGTGCACCTACCATCGACACTCCAAAGTCT
+
::<B;565:<<::6@A@@>CCCBAC@A@@>:>3>=@>89;49;A??;;=>:>8<@@>B?A779486<<888?:;;6?@===);86?@>@7>A00*000)0:6=@=:?A4757:<<==:<@@<@;@<7///694<=<=4898888@A;:;@@::;?;=<<6=>5;69?@@@A@@?9=8878'6-7887888(8=@AD8=>>=AABC??<????/>@@:;8;<AA====??BB<A<@??==>=A@@<=>=>====@@@>>>@@:=>A<>:<<=;---2-29-9---
@ATNG8:00179:02101
GATGGTAGATACTCGCTGATACACCCAGAAGATCAGGAACTCTAGAAGAATTCAGATTTTTAACACGAGAGTAAACGTAAAAGAAGGTTTTACAAGACTCACGTTAACAATATTGCAGCAGTACGCACACAATCGAAGCGCAGTAAGGATGGCTAGTGTAACTAGCAAGAATACCACGAAAGCAAGAAAAAGAAGTACGCTATTAACTATTAACGTACCTGTCTCTTCCGAAACGAATGAGTACACATCGTCGTGTCGTGACTACCATCGACACTCCAAAGTCT
+
::<<:<<<CCBBA666?>>B@;@CD999C?BCA@@@>A=@@ADBBB?BB?B=@@@99:::'99>=@00/?:::A8@@@<<:+4924.999&5@@;@@::6;;<A@D?CC@CCB@CCABBBBCDCCCCCCCC@CBCC@B:;:CDCC>B>A;;5<BA@@CDE@BBD???=:947?94=??>>6333,73337$3;6B=@=BC@78195;:>A5;7;ABBB@DB;;;BB?C?DAD>EBB?BBCBBBCBB@@000@>>>??0.------35-/37333387==6:86/
@ATNG8:00185:02095
GATGGTAGTGATACAGATCAGACACCAGAAGATCAAGGAACTCTAGAAGAATTCAGATTTTTAACACGAGAGTAAACGTAAAAAGAAGGTTTACAAGACTCACGTTAACAATATTGCAGCAGTACGCACGCAATCGAAGCGCAGTAAGGATGGCTAGTGTAACTAGCAAGAATACCACGAAAGCAAGAAAAAGAAGTACGCTATTAACTATTAACGTACCTGTCTCTTCCGAAACGAATGAGTACAGAGAGTACGATATGTCTACCATCGACACTCCAAAGTCT
+
9777-//ACDBC@>>>AABACBBB@=?@@;:=>//)/393688///7696183/0/66888)817?88:9A@:9:,9<=9999'9<.4.49,555.5966B>>CC@E?CD@BBB?BBBBCBCCCCCCCCBBB@DCCB@BBBBBBBC<B=@@@=AEECCCCC?BCCCAA>ABAABA899999+9==9?ACCD3BB?BBBBCCCBB?B@CB>>5;5;=AAB@CCDCBBB@C?BBB<ABA>ABBBBBBCBBAAABAA@BA@AAAAAAC?BB@;;>>@@A=CD=B@89
@ATNG8:00185:02110
GATGTTAGCTATACGTATATCTATGTACTCATTCGTTTTCGGAAGAGACAGGTACGTTAATAGTTAATAGCGTACTTCTTTTTCTTGCTTTCGTGGTATTCTTGCTAGTTACACTAGCCATCCTTACTGCGCTTCGATTGTGTGCGTACTGCTGCAATATTGTTAACGTGAGTCTTGTAAAACCTTCTTTTTTACGTTTACTCTCGTGTTAAAAATCTGAATTCTTCTAGAGTTCCTGATCTTCTGGGTGTATCAGCGAGTATCTACCATCGACACTCCAAAGTCT
+
BDDCC@BBBBBCCDCCCECCCCCCBBBDDDCB=@99996;A?C@CCCEECC@CCBBB@B?CCBB?B?CCDCCACBB@BBBBB2AC?B@AA<AACB?BBA?@@799?B:979AAABBBB>BAA7;7;ABAA==>;????<????::;??AAAAA=>=:>>?<A@=B;??@@@@@AB<???AA5A=A;A<===='=@333(--7---799<5=;;;)898885>38807>>>>>><@9==?;;;-//<;6///???@<;;@@@@?77992----79=AAD=BB9?>>>
@ATNG8:00187:02101
GATGGTAGTGTCATATGAGAGTGTGTACTCATTCGTTTCGGAAGAGACAGGTACGTTAATAGTTAATAGCGTACTTCTTTTTCTTGCTTTCGTGGTATTCTTGCTAGTTACACTAGCCATCCTTACTGCGCTTCGATTGTGTGCGTACTGCTGCAATATTGTTAACGTGAGTCTTGTAAAACCTTCTTTTTACGTTTACTCTCGTGTTAAAAATCTGAATTCTTCTAGAGTTCCTGATCTTCTGGTCTACTACACTGTACTCTACCATCGACACTCCAAAGTCT
+
@@CC@BB=BA=<?C>9;9CCCCCCCBBDBA;;5<;<:.99.99;?;966A;ADCBB@B:CA<<8@?@BBBBBB>@499;<;*@B;99GD8AA:;6;@A<AB7;<ABBC?CBAAABB@>BBB8;6;DDBBAAABEDDC:;;;;CBDBGAAABAA@C?B@@=@B<@=ABDBCCCCC?<;;BB.;4;=@@@@@*;;AAB7;;;;@ABAAA?CCCC0ABB;<9<AEC@CEDCB;;:;@CCBCBC@CBB?B;;;ACEABAABBB;;;ACE?BBAA@A@@;;5;@9@CCD
@ATNG8:00188:02079
GATGGTAGTGTCATATGAGAGTGTGTACTCATTCGTTTCGGAAGAGACAGGTACGTTAATAGTTAATAGCGTACTTCTTTTTCTTGCTTTCGTGGTATTCTTGCTAGTTACACTAGCCATCCTTACTGCGCTTCGATTGTGTGCGTACTGCTGCAATATTGTTAACGTGAGTCTTGTAAAACCTTCTTTTTTACGTTTACTCTCGTGTTAAAAATCTGAATTCTTCTAGAGTTCCTGATCTTCTGGTATGACTAGTGTACTACTACCATCGACACTCCAAAGTCT
+
::::;=9>;;@B=@?CCCCCA;;;BBABCB@@>@BBB?DC@C?BBBBBBC?BA;9676;;>:>2:49B@<=655:.54444$44.4444)4444.4;;759.6>?BAB@CFCCCCCDBCCCBCAA@@;;;BD@DEBC?ABCBCBCHHDCBCBBBB>BBC@CB@DAEE@AABCBC=A;;;;.;4;5;;;;;;%:??@@8<000..8--/)////$///55.549<7996955>4;5;==;;;5;<@8BBABAABBCCCCBBB;;;;<5;;A@B@@@>A<@@9><00
@ATNG8:00197:02070
GATGGTAGTACATGATAGACGACACCAGAAGATCAGGAACTCTAGAAGAATTCAGATTTTTAACACGAGAGTAAACGTAAAAAGAAGGTTTTACAAGACTCACGTTAACAATATTGCAGCAGTACGCACACAATCGAAGCGCAGTAAGGATGGCTAGTGTAACTAGCAAGAATACCACGAAAGCAAGAAAAAAGAAGTACGCTATTAACTATTAACGTACCTGTCTCTTCCGAAACGAATGAGTACATAGATATACGTATAGCTACCATCGATTTCCGGATAGTCT
+
BBBC?A?AB>==BACB@B@00//993:;>:=AB9:;=@7;EFEFED<9:6;>B@AA@A@@0>?CBBBLDBC;::0;A@@@@@,;;49?D??2=@A7;?C?@@A;;5:4:@;BBB9A=B@?ACBCBA@@C;;;=;<<D?AAACBBBB?B?B;;9;HGEDCCD@;;;BBB>AC?@@@>?>::9/7<;6;<<<<<%;<8;778>?BAB>A????A=A?BBCFCACCCBB@A6;6;@@8?;;4;9?BBA@?@BBCCAAABBD???A@@>>,00==099+8177<;9@88:
@ATNG8:00197:02072
GATGGTAGCAGACGTGACAGAGCGCCAGAAGATCAGGAACTCTAGAAGAATTCAGATTTTAACACGAGAGTAAACGTAAAAAGAAGGTTTTTTACAAGACTCACGTTAACAATATTGCAGCAGTACGCACACAATCGAAGCGCAGTAAGGATGGCTAGTGTAACTAGCAAGAATACCACGAAAAGCAAGAAAAAAGAAGTACGCTATTAACTATTAACGTACCTGTCTCTCCGAAACGAATGAGTACTGCGTCTCACTCTCGCCTACCATCGACACTCCAAAGTCT
+
CBCC@CDCCBBBBDCCBBCCCGDCD@BBB@CFCBBA?B@CCD@ABB@BB>A>@??>>>>5??BCCAAACCBBB;BCBCCBC5AA<B5;;;;;%;AA=BCCCDCCBB@C@CB?CCD?BACABBBBDDFCCBBBC@CCAA?BBBCCB987;@CBB?BBBBBCCD@CCCB@@>??=?CB<>>::::+9=>;ABBBAA(??<????CCBBC?>:>>88185;=CCC@CEBBAABB=::95:@D?BDCCCCCBBBBBBBDBBBBBC@@>@BB?CBBBCBBBBB?A@;A@??
@ATNG8:00197:02080
GATGGTAGCACACGAGATCTCATCGTACTCATTCGTTTCGGAAGAGACAGGTACGTTAATAGTTAATAGCGTACTTCTTTTTCTTGCTTTCGTGGTATTCTTGCTAGTTACACTAGCCATCCTTACTGCGCTTCGATTGTGTGCGTACTGCTGCAATATTGTTAACGTGAGTCTTGTAAAACCTTCTTTTTACGTTTACTCTCGTGTTAAAAATCTTGAATTCTTCTAGAGTTCCTGATCTTCTGGTGTCTGATCTGTATCACTACCATCGACACTCCAAAGTCT
+
??@@?BC=>@A;;6==<BAAB@<=@666>?>C@CBC?:?;7<8ABBCCAB>B@@BB@C?BBC>:>9<@@?BC>==773333$394:@C=<CBBC>@@C>@@=A997BC?D@@@A@BB>??A=@=BC;;;;;A<@;:;188:::::===>?>=:::4:7:9?@8>:>==A@>>>=8:8888,89@<@@@@@,<===@-////==<=>=18898(578.6=5=8>A:==AA;8;<@=>><<;;5;==9>>>>?===A//////7::?>9?ABCAA887A;>>9>AA=
@ATNG8:00150:02146
GATGGTAGACATATCGTACTCTCTGTACTCATTCGTTTCGGAAGAGACAGGTACGTTAATAGTTAATAGCGTACTTCTTTTTCTTGCTTTTCGTGGTATTCTTGCTAGTTACACTAGCCATCCTTACTGCGCTTCGATTTGTGCGTACTGCTGCAATATTGTTAACGTGAGTCTTGTAAAACCTTCTTTTTTACGTTTACTCTCGTGTTAAAAAATCTGAATTCTTCTAGAGTTCCTGATCTTCTGGTGCGCTACAGTCTCTCTACATCGACACTCCAAAGTCT
+
<:??9A<BBBBCBCCEDABBAA@B@BABB@;;.:4:4)4:7<7<<;?<A@=@@@@A<A?AA?<4>6::B<BB=BA>BCCDC2@B?BB>AA5?BBC>AAC>BA>9:8BBC@===A???A<@@@<B=A>>>?>>><>>>@D6;;==888??A?>>>=8<;<:AD7;7;<<7///;;055;<=.<9=4788888%7:///(/57/..//.705====&:5558/5/5837;7:??A9>:>A@@9:396818:9<<=>>?<<<<///::AABB898??=959<66///
@ATNG8:00152:02161
GATGGTAGCATCATGCATATCTCACCAGAAGATCAGGAACTCTAGAAGAATTCAGATTTTTAACACGAGAGTAAACGTAAAATGAAGGTTTTACAAGACTCACGTTAACAATATTGCAGCAGTACGCACACAATCGAAGCGCAGTAAGGATGGCTAGTGTAACTAGCAAGAATACCACGAAAGCAAGAAAAAGAAGTACGCTATTAACTATTAACGTACCTGTCTCTTCCGAAACGAATGAGACTATGTAGAGCTCTATACTACCATCGACACTCCAAAGTCT
+
:<<>=A<;6==@;@<=?CCFDDAA@7;;?250@<00+/478;=<<<8<<8<8<<:33333$3399833999333(3899::.:;>9=:=AA2=<>86:6=@CDCC?C?CCFAAA?ACA;;;CBCBDCDCCBB@BBDB?AAAAABAA<A>;;;6;A@AAACB@CCBBBC?CC?CCC=;;@@=*00:9=;><>0=C@BBBCCAA:;8;=??>?;>8<<;;;5;@@@A@A>@=@@@;@@@<@C@???CBBBBAAA@??:99A=>>BB?BCBBA>=>>?;AB;A??:
@ATNG8:00153:02148
GATGGTAGAGTACAGTGTAGTAGACCAGAAGATCAGGAACTCTAGAAGAATTCAGATTTTAACACGAGAGTAAACGTAAAAAGAAGGTTTTACAAGACTCACGTTAACAATATTGCAGCAGTACGCACACAATCGAAGCGCAGTAAGGATGGCTAGTGTAACTAGCAAGAATACCACGAAAGCAAGAAAAAGAAGTACGCTATTAACTATTAACGTTCCTGTCTCTTCCGAAACGAATGAGTACTACTCTCAGAGACACACTAATCGACACTCCAAAGTCT
+
A;AA?BBDBD@A;@BB@AAAAA?<@=AA@<AAAA@@<@?@@@BBBE?BB?C<<=?:999+74==787@BBABC>:99BBAA3@@=@5000&///)//777;=>?:?:;@;@@@<@@@@DCCC?CDCCCBBB@@A@C@CC;;<BBB@B@BCC?BB:;;@AA=ABBBBB@BF@:::>AA999+99939?@@@/?A287>>A?@D@1616779*/*/9@;@;@@AA@;;6:<ABC>BBB?BBBBBBCBB??@C???B??>BBBBBC?>:8:8:A>?8==5=>>;
@ATNG8:00154:02166
GATGTAGTATCTGTCTACGAGAGCCAGAAGATCAGGAACTCTAGAAGAATTCAGATTTTTAACACGAGAGTAAACGTAAAAAGAAGGTTTTACAAGACTCACGTTAACAATATTGCAGCAGTACGCACACAATCGAAGCGCAGTAAGGATGGCTAGTGTAACTAGCAAGAATACCACGAAAGCAAGAAAAAGAAGTACGCTATTAACTATTAACGTACCTGTCTCTTCCGAAACTAATGAGTACACACTCTCATATGACACTACCATCGACACTCCAAAGTCT
+
<<<AA@<<:555<;;;A;;;B?CC?CCD@@@@BAA=A<@?@AACC?AC5949@@@BBBB1@;?=00/=@>>@?7=7:4499$9;7<.555&5@<8=CDGCCCDB7;7;;7;BB@BBBCCBBBCICCCBBBB>B:;;@BBCBCBAA=A=A;<7;AAAABBC?AAA:::?AA?BBB?BBBBA=>89299:99(9A>??@?BCCAE=@<;;:;;A;A8<;B?BCA@AAB>@?AAA=ABG@BBDCCCBBBBAAABBCABABBAAA?@<7;<==;:?<33.7=7?ABB
@ATNG8:00155:02141
GATGGTAGAGTACAGTGTAGTAGACCAGAAGATCAGGAACTCTAGAAGAATTCAGATTTTTTAACACGAGAGTAAACGTAAAAAGAAGGTTTTTTACAAGACTCACGTTAACAATATTGCAGCAGTACGCACACAATCGAAGCGCAGTAAGGATGGCTAGTGTAACTAGCAAGAATACCACGAAAGCAAGAAAAAGAAGTACGCTATTAACTATTAACGTACCTGTCTCTTCCGAAACGAATGAGTACTGTATCTATGTGTGCGCTACCATCGACACTCCAAAGTCT
+
:::::<;;CDDDCBBBCCCGHDC@@?ACC?CCCDDC?C@CCCBBBC@CB@B=?<98::9:9%9>BBBBBCCCBBA8@A@ABBB5AC@D5;;;;;%;BB@CIBBBCFHD@C@BB?BCC>AACDBBBBCCCCDDDBB?BCEE@C@@?AD@A>B@CCC@BBCBBBBB?BBBCCB?>><?BB?BB???8?@>=@@@@@2@@=A?@>BAA=>:><@@AB<A=CAC9:8:AAABCC@B@BBA:B::8:BBDCECCCBAAACCCABBBCBBBA>>:>AA?@>>;;;8==4@:::
@ATNG8:00160:02125
GATGGTAGGCGTGTGAGAGTCTGCCCAGAAGATCAGGAACTCTAGAAGAATTCAGATTTTTAACACGAGAGTAAACGTAAAAAGAAGGTTTTTACAAGACTCACGTTAACAATATTGCAGCAGTACGCACACAATCGAAGCGCAGTAAGGATGGCTAGTGTAACTAGCAAGAATACCACGAAAGCAAGAAAAAGAAGTACGCTATTTAACTATTAACGTACCTGTCTCTTCCGAAACGAATGAGTACCTCTCAGACGCTCGTCCTACCATCGACACTCCAAAGTCT
+
;?>>;CBB@BCBCCCBCBC@@@;;;26CC@BCABAB?B>@@BCABB?BB?B?A@B:::::);>BABAAAABBBB=@B99999(9@;@29999(9BA?CABBCCAA<<@=A?;AAA588?A>;;;CA?><AACC;>===9;;;A?A>=9?<A@B>BBB@@@CC>>>>?==;=B>BBB9>>777)9@=:>ABCB/>>;>>>>>??::939:<=>@<@=A@@@@<@>>@===;A;AAA9;@@>@@?B>>>?CBBBAAA====CCAA<@@@<@@CBBA?=6506D:AAAA
@ATNG8:00160:02168
GATGGTAGACACGTGTGCTCTCTCGTACTCATTCGTTTCGGAAGAGACAGGTACGTTAATAGTTAATAGCGTACTTCTTTTTCTTGCTTTCGTGGTATTCTTGCTAGTTACACTAGCCATCCTTACTGCGCTTCGATTGTGTGCGTACTGCTGCAATATTGTTAACGTGAGTCTTGTAAAACCTTCTTTTTACGTTTACTCTCGTGTTAAAAATCTGAATTCTTCTAGAGTTCCTGATCTTCTGGGTCTCTCTCTCACGCACTACCATCGACACTCCAAAGTCT
+
<<==?CBBB@B;;5<?;;;>B@BBIAAB<;;A<BBBD=CC?C@A@@BBBC?BCBBB?B@BCBB?B>AABCCBABC?BBCCC1AB@BAAA:@AAA>BBA>AB4:9:ABC@CBBBB>>?9>>A7;7;>>78:<<9<AAB<@>>>?@?@?@A@@>?>@:8::=AD;?:?>>C>@@AA:>=@@@5@=D<???>>.?@===4;99///966;=AAAA/@:::A<A=>><>AA??@@<A<A@@@@?7::AA:@@<>==>=DAAA>>>>>@A=@???>>>?@@=BB:@>:8
@ATNG8:00161:02161
GATGGTAGTGTCAGTGCGCGTCGTCCAGAAGATCAGGAACTCTAGAAGAATTCAGATTTTAACACGAGAGTAAACGTAAAAGAAGGTTTTACAAGACTCACGTTAACAATATTGCAGCAGTACGCACTCAATCGAAGCGCAGTAAGGATGGCTAGTGTAACTAGCAAGAATACCACGAAAGCAAGAAAAAGAAGTACGCTATTAACTATTAACGTACCTGTCTCTTCCGAAACGAATGAGTACGAGAGAGCACACGTGTCTACCATCGACACTCCAAAGTCT
+
:::;7;:>A@;?@;;;<>;;<==<?8;9916<@@?@>@?BBCCBBB=;;486<<<7777*3-3;<===A?333(3;9499*4925.555&55>8>?>?==@@@9@@CC<AA@>ABB?@@BEB;;9CCBCC6;::;49@=<>?8859@C>?>?BBBBCDC?AAABAA<??9;=;7=BBBB<B=<988999(9=8???BCAAAA;A<A@@?3818=A@@?@;99???;<6:>B<>>>>=BBBBBBBBABBBBCDCBBBBB9:8==8=>>>>>;;;?:==4=888
@ATNG8:00166:02154
GATGGTAGACATATCGTACTCTCTGTACTCATTCGTTTCGGAAGAGACAGGTACGTTAATAGTTAATAGCGTACTTCTTTTTCTTGCTTTCGTGGGTATTCTTGCTAGTTACACTAGCCATCCTTACTGCGCTTCGATTGTGTGCGTACTGCTGCAATATTGTTAACGTGAGTCTTGTAAAACCTTCTTTTTACGTTTACTCTCGTGTTAAAAATCTGAATTCTTCTAGAGTTCCTGATCTTCTGGGTCTACGCTCGTCGCGATCGACACTCCAAAGTCT
+
AAAC@BBBCCBBBDDD9;:CGCCCCBBAB@?@?BCCD>CD@D?@AABBCB>BBBBA?A?CCAA>A6=AACABB=B?BBCBC2AA?BB=>6>EDCC>D?>9=A499?BCC?>>?C???A<ACC;>6<<AA@?>>;CDCC4::A@???@B>>>>;;;A=;;;=>>8=:;;;AA==::5778;A.=17155667(5:777,55<555<;7727;<<)77>>@;@;AA;@@@@===;><>B===>=?@AC:@@@@@@@@@?@>=<=??;;;??@>>;:@6=<=/
@ATNG8:00172:02145
GATGGTAGCATCATGCATATCTCACCAGAAGATCAGGAACTCTAGAAGAATTCAGATTTTTAACACGAGAGTAAACGTAAAAAGAAGGTTTTACAAGACTCACGTTAACAATATTGCAGCAGTACGCACACAATCGAAGCGCAGTAAGGATGGCTAGTGTAACTAGCAAGAATACCACGAAAGCAAGAAAAAAGAAGTACGCTATTAACTATTAACGTACCTGTCTCTTCCGAAACGAATGAGTACTGCGTCTCACTCTCGCCTACCATCGACACTCCAAAGTCT
+
<><@;@?BABCEEBBBCBAADCCCE>@BC?@@BB@@=@<AAC@??D@DC@C=???=;;7;);;AAB>>??A:99,9@?@AA@1@C?=@BCC;BBCACCCBCBBBB?A>AA>ABG@CBCCBBBBCDCCB@@CC@D@???BAA@CBBB=@>@::6;BAAADDC@CCBBBB?BA?BBB>AA999+777/778798%8>9=979CBBBB?A=>;=>:>:?@CBB?BBB@@@A?A?BAB>BAA?@??BCCBBBBBBBBBCCCBBB@?9=::4:?AABBCABB?CE>CAA?
@ATNG8:00177:02164
GATGGTAGTATCTGCACACTCTGTCCAGAAGATCAGGAACTCTAGAAGAATTCAGATTTTTAACACGAGAGTAAACGTAAAAAGAAGGTTTTACAATACTCACGTTAACAATATTGCAGCAGTACGCACACAATCGAAGCGCAGTAAGGATGGCTAGTGTAACTAGCAAGAATACCACGAAAGCAAGAAAAAGAAGTACGCTTTTAACTATTAACGTACCTGTCTCTTCCGAAACGAATGAGTACACATCGTCGTGTCGTGCTACCATCGACACTCCAAAGTCT
+
CDEC?BBCDBBBBCCCCCBCBBBCC?CDD@DCBBBB?B@BBB@@CC?CA?A?BBBBBBBB3B@CB@B@AAAAAC<CA>@@@@0@C@D?BBB;BBC@CCCDDCDBB?C@CC@BCC@BBABCCDCCFBBBBCCD?BCBD?BBBBAAAB>B=B??>?CCCCCBA?AAACCC?AA?BBB;?????8??=:?AAAA3AC?B:9:BB@@@3@<BAAA=C=AAA@@<@?;;;AA=@;@DD:=<=<AAA<<<A@@@>>>AAA>>>;;=>>BAA:?ABBBC>==>9>@7?>88
@ATNG8:00181:02142
GATGGTAGTATAGAGCTCTACATAGTACTCATTCGTTTTCGGAAGAGACAGGTACGTTAATAGTTAATAGCGTACTTCTTTTTCTTGCTTTCGTGGTATTCTTGCTAGTTACACTAGCCATCCTTACTGCGCTTCGATTGTGTGCGTACTGCTGCAATATTGTTAACGTGAGTCTTGTAAAACCTTCTTTTTACGTTTACTCTCGTGTTAAAAATCTGAATTCTTCTAGAGTTCCTGATCTTCTGGTGAGATATGCATGATATCGACACTCCAAAAGTCT
+
BBBC?DCCCBBBBDDDBCCCEDEBBCCCB@CC<?999:.;?=A@CCCCCCD@BBACC?C?AAAD@C?BBCCCCBB?<99:9:$7838978,7BBB@BBB?@?188@@??;?@@@AACC9>>C<A;@@A?>==A;AA@@=<<<><=>@ABAAC????;@@@=@@<@<?@@AAAA@?;?====2==@=@@@@@,<;333)--7---798:-7665)5<A@A;A;=>7=AAAAAA<A<@@>>>?:>>C>A@?@=======B@@@AA?>===;;:1888,8>><
@ATNG8:00185:02163
GATGGTAGAGTATCATGTGTATCTCCAGAAGATCAGGAACTCTAGAAGAATTCAGATTTTTAACACGAGAGTAAACGTAAAAAGAAGGTTTTACAAGACTCACGTTAACAATATTGCAGCAGTACGCACACAATCGAAGCGCAGTAAGGATGGCTAGTGTAACTAGCAAGAATACCACGAAAGCAAGAAAAAGAAGTACGCTATTAACTATTAACGTACCTGTCTCTTCCGAAACGAATGAGTACTATAGACTATCTGAGACTACCATCGTCACTCCAAAGTCT
+
@@AC?A<<??@=>CCCCGHCBBB@@=@@B?BBCC??;@=@BBCCCC@CE?C@BA?>>>@@0@?BBCCEICDBCD>DB:::;:*;C>B5;;;&5?;8=A@?CCCDD@D@@A=@KE?AAABDBCCCCBBBCFCC?BFFF?B9::??@A?C@BBC@CBCCCCCC@CCCDBB=@??AAB>@B@?>7;;<877889(9A=?@?BCDCBB>A>AAAA=A=AAEEHABCBBCBD@C?@A@;?B@=;;;:AABBCCEBAAA??@CBBBBBBBD?BBAA;;;AAD@CC>CCBB
@ATNG8:00186:02157
GATGGTAGTATATCGCGTCGCTATCCAGAAGATCAGGAACTCTAGAAGAATTCAGATTTTTTAACACGAGAGTAAACGTAAAAAGAAGGTTTTACAAGACTCACGTTTAACAATATTGCAGCAGTACGCACACAATCGAAGCGCAGTAAGGATGGCTAGTGTAACTAGCAAGAAATACCACGAAAGCAAGAAAAAAGAAGTACGCTATTAACTATTAACGTACCTGTCTCTTCCGAAACGAATGAGTACACATCGTCGTGTCGTCGCTTACCATCGACACTTCCAAAGTCT
+
84447=<<<<55/::9///////558=>@;@CB@A@@C9>;99959.99.4.4>>949494#4.44355<<=<=C<;;<@???+==:=:>@@9BBB?BBCCA@=;:9)9<?C@D>?9==A=BBBAAAAAABBBC@;;;B>@@@@B@@@6;7;BD=ABBAA@BE@888;;<87//(/88(//666(//84333333#33,333379222-2+25556:055<<<9=;:;;=@8<8::>7:;?:>>8<>?=<9/////9///996-----(--(//6888:/-*-377/8---
@ATNG8:00187:02159
GATGGTAGGCACTGCGCACACATCCCAGAATATCAGGAACTCTAGAAGAATTCAGATTTTTAACACGAGAGTAAACGTAAAAAGAAGGTTTTACAAGACTCACGTTAACAATATTGCAGCAGTACGCACACAATCGAAGCGCAGTAAGGATGGCTAGTGTAACTAGCAAGAATACCACGAAAGCAAGAAAAAGAAGTACGCTATTAACTATTAACGTACCTGTCTCTTCCGAAACGAATGAGTACAGAGAGTACGATATGTCTACCATCGACGAATAGAAGTCT
+
CCCC?CCC?B?ABCCAABBBBCCBB>BDC?BBBDCC@C@CCCCCCC@CC?B?BCCAAAAA2AABBCABBBBBBB=AC@AAAA0AA=A<@@A9ACCACBBCDCCCB@B@CC@CCC=AABBBBCCDDCCCBBBB@BBAC?BBBABA@A?C@CBB?BCCAAAAC?AAAABB@BB?BBC;?????8?@A?BCDCC/CC?B997@AAAD7;7;@??=A<A@CCC@CAAABCC?B?ABE@DBB?::9AEDCCBBCBBBBAABBBBBCA>>><>@AAAAAA<A?A?;@??>
@ATNG8:00190:02160
GATGGTAGTGTCATATGAGAGTGTGTACTCATTCGTTTCGGAAGAGACAGGTACGTTAATAGTTAATAGCGTACTTCTTTTTCTTGCTTTCTGTGGTATTTCTTGCTAGTTACACTAGCCATCCTTACTGCGCTTCGATTGTGTGCGTACTGCTGCAATATTGTTAACGTGAGTCTTGTAAAACCTTCTTTTTACGTTTACTCTCGTGTTAAAAATCTGAATTCTTCTAGAGTTCCTGATCTTCTGGAGATACACATGATACTCTACCATCGACACTCCAAAGTCT
+
<<==:=>>>@@==;;;;AAACABB@??;?;;;@BBBC>BB@C@;;9>;<<266<<?:?9=<AA8B=;;955555>;>A???+==9>:>>8000;@:<094(48-3333894;==<<>=>469CAC@@@@B@AAC@CCCCACA@AAAAECAAAA@@@@-00=:00,08>??995<<;644488+9:>299999$99<==8?@@@C>>959.9595$55555.5.594;<>;;::.5.59999;7<:;05555<<<5955999;;<:<=2554;843333-3;4;;<>
@ATNG8:00195:02153
GATGGTAGGACGAGCGTCTGAGAGGTACTCATTCGTTTCGGAAGAGACAGGTACGTTAATAGTTAATAGCGTACTTCTTTTTCTTGCTTTCGTGGTATTCTTGCTAGTTACACTAGCCATCCTTACTGCGCTTCGATTGTGTGCGTACTGCTGCAATATTGTTAACGTGAGTCTTGTAAAACCTTCTTTTACGTTTACTCTCGTGTTAAAAATCTGAATTCTTCTAGAGTTCCTGATCTTCTGGGCTGCGCTGATATGCGCTACCATCGACACTCCAAAGTCT
+
555<8=BB@AAA::5:::=====B@ECCCCCCACCCC=CC@D?BBCCCBB@BCCCC>A?AABD8:;;CCDBCBBB>@@@@@0@C@CCCF>BB;;9;BB>BD?;:;DDGADDDECBBC@CBB?B?BBBBBBBB?BCBB@BBCCB@@@DCBBCBBBC?BBC@CC?C@C@@@CC@@A@BBBBB:A=A<;;;;.;CCDD:<;;;AABA;;5;@@@,@@@@B?B@BBABCDCAAA>B>@@@B@?<>:;;0;EAAABCDCDCCCCCCBBB@BEEBBBBBCC?CC=BABC
@ATNG8:00196:02123
GATGGTAGAGTATCATGTGTATCTCCAGAAGATCAGGAACTCTAGAAGAATTCAGATTTTTAACACGAGAGTAAACGTAAAAAGAAGGTTTTACAAGACTCACGTTAACAATATTGCAGCAGTACGCACACAATCGAAGCGCAGTAAGGATGGCTAGTGTAACTAGCAAGAATACCACGAAAGCAAGAAAAAAGAAGTACGCTATTAACTATTAACGTACCTGTCTCTTCCGAAACGAATGAGTACTACTCTCAGAGACACACTACCATCGACACTCCAAAGTCT
+
::>>@CBBCBBABBBBACCCCECBC@CBB?BBDCCB?B=@ACCCBC?BD<@<?@@=>@@@0@@BCBBDEEDCCC>BBCCCCC3BA;A4:::.;AA>BCCCCECCC@B?BB?BBB@DBB?@@CBCCCCCCDHD?AABB@BBBBBBBB>B?BBA=BD@@?CBB?BBBBBB?BC@BBB=@@999+9@?;999999%9@;@97:BBDCC?B<?@BB<@<A@CBB?BBBBBCC@C@BEE>CBB@ABBCCCBAABCCCCBAAAAC>>>BBBB>AACBBBBBBB<>>9BB@A
@ATNG8:00151:02208
GATGGTAGTGTCATATGAGAGTGTGTACTCATTCGTTTCGGAAGAGACAGGTACGTTAATAGTTAATAGACGTAACTTCTTTTCTTTGCTTTCGTGGTATTCTTGCTAGTTACACTAGCCATCCTTACTGCGCTTCGATTGTGTGCGTACTGCTGCAATATTGTTAACGTGAGTCTTGTAAAACCTTCTTTTTACGTTTACTCTCGTGTTAAAATCTGAATTCTTCTAGAGTTCCTGATCTTCTGGTATGACTAGTGTACTACTACCATCGACACTCCAAAGTCT
+
<<>>?B>666==@B;??@;;66555=999:49.9449044.465555597)//7//)/399:<7:6555//7//)/72////&///(4444)4944.4555:<166;;;>9;@BBBBBCACCC@CACC;;;;;;4<EA@<@;::BABAAA>@BBABB?B@@;??9>4;:?>>:CCC?BBBBB6A:>;>>@@>,@@AAC;A;;;@;;;992999*5;@9929499799@@@@@:>:>>==>C@DDD9:::;@@>AAAA@A9:9?>9:8:BBCDBBB@?<?D=CBBB
@ATNG8:00154:02176
GATGGTAGCGAGCGAGTGTTTATACCAGAAGATCAGGAACTCTAGAAGAATTCAGATTTTTAACACGAGAGTAAACGTAAAAGAAGGTTTTACAAGACTCACGTTAACAATATTGCAGCAGTACGCACACAATCGAAGCGCAGTAAGGATGGCTAGTGTAACTAGCAAGAATACCACGAAAAGCAAGAAAAAGAAGTACGCTATTAAACTATTAACGTACCTGTCTCTTCCGAAACTAATGAGTACGATGAGAGAGCTCTCTCTACCATCGACACTCCAAAGTCT
+
;5;;7<=<:;6<@@BCCBBF>BB=?<@@@<>A??9929.55==<<<9=<7<554477333$37;<;;;;;:9980774444&4:5:.555&5:<7=??====<@;?=@@<@BC9=BB@BBBCCBBB@B;:;6:;?@=@@@?@ABB=B@BCB@BAA@@?@C?BAAAA?;>>6///38//333&333,3:===+887=433=5577-22'225517058=<>9==><;;A9?<?>>8>??377;<<?AD@@@A=><??779:;:;;;?7;:@@=::998/77)7677
@ATNG8:00154:02217
GATGGTAGGAGACACGTCGCACACGTACTCATTCGTTTCGGAAGAGACAGGTACGTTAATAGTTAATAGCGTACTTCTTTTTCTTGCTTTCGTGGTATTCTTGCTAGTTACACCAGCCATCCTTACTGCGCTTCGATTGTGTGCGTACTGCTGCAATATTGTTAACGTGAGTCTTGTAAAACCTTCTTTTTACGTTTACTCTCGTGTTAAAAATCTGAATTCTTCTAGAGTTCCTGATCTTCTGGTATACACACTCGCTCGCTACCATCGACACTCCAAAGTCT
+
BCCC?CCD@DBC>@;@@<==<<<@?;;;>>BCACCCC>BBAC@;;9DB@@;@B?44053:;<>9=6:>ABAAC=B?BBBBB3>><?BBE>CBBB?ABB@CC@>>>A@@<AAAB@DBB?BBB?@<AAA9::9:6:=@@=AA>;<;?@@;<;A@?;;5;==7=;3:5:>??@@???;?====5==B=???@?/?A>>>5==>>>>@@??;?BBA/?==:9087;=;::9=>::5;>?;:;CD;988:>?@@@AAAB@:;:===>???688BA===///7;<6=666
@ATNG8:00157:02219
GATGGTAGCTCACGTACGTCACACGTACTCATTCGTTTCGGAAGAGACAGGTACGTTAATAGTTAATAGCGTACTTCTTTTTCTTGCTTTCGTGGTATTCTTGCTAGTTACACTAGCCATCCTTACTGCGCTTCGATTGTGTGCGTACTGCTGCAATATTGTTAACGTGAGTCTTGTAAAACCTTCTTTTTACGTTTACTCTCGTGTTAAAAATCTGAATTCTTCTAGAGTTCCTGATCTTCTGGGTCTCTCTCTCACGCACTACCATCGACACTCCAAAGTCT
+
55<>9=BBBBCB@@<=A>BGCCBBBDEDCBAA=ABBB=CC?C@DCCCCCC?BCB@?;@;@@>@=@8;:CBBBCCC?>>>>>1>B?BBCC=BBBC@B??<>D799ABBA?A???BCCC;>:?<A=A@>>>?:;5;>;;5;;;;>???@;;;A>>;;5;>>:?@:>:=BBBCCAAA=?====2=;A;?????/????B388A888??==:>@@@/@BB;;7;;>>=ABBA@@@7;6;>>>=>:>FBD9===@///===AAA@@;:;?;>>>=:99///7=@6@>==
@ATNG8:00162:02201
GATGGTAGGCGAGAGTGAGACGCAGTACTCATTCGTTTCGGAAGAGACAGGTACGTTAATAGTTAATAGCGTACTTCTTTTTCTTGCTTTCGTGGTATTCTTGCTAGTTACACTAGCCATCCTTACTGCGCTTCGATTGTGTGCGTACTGCTGCAATATTGTTAACGTGAGTCTTGTAAAACCTTCTTTTACGTTTACTCTTCGTGTTAAAATCTGAATTCTTACTAGAGTTCCTGATCTTCTGGTGTCGTCTATCATGTACTACCATCGACACTCCAAAGTCT
+
;<<<?B>B@@@66665??@<??<;;>=566;;6>=@=8??05055:>>;;9;>BBC?B?BBBB?C@BBAA??=79479999$7838999*7:9<-9386;?<A?><@@9?>>?@A>>;=BB<>;>?===:;:7:;AA<??>>>===>>A@;;8984:<9566)/(/5669==@@<===<<,;-6/6565(5:>AB7;:A9939=:8:4:::/:::;:7:<BD7;;;::<=><@=AA>>>?<?AA=;;;@>;;;7767766698//*/66;==8<;;466.6963
@ATNG8:00168:02178
GATGGTAGCGCACACATAGATACAGTACTCATTCGTTTCGGAAGAGACAGGTACGTAATAGTTAATAGCGTACTTCTTTTTCTTGCTTTCGTGGTATTCTTGCTAGTTACACTAGCCATCCTTACTGCGCTTCGATTGTGTGCGTACTGCTGCAATATTGTTAACGTGAGTCTTGTAAACCTTCTTTTACGTTTACTCTCGTGTTAAAATCTGAATTCTTCTAGAGTTCCTGATCTTCTGGCTCTCGTAGACAGATATTACCATCGACACTCCAAAGTCT
+
455<7<:::::566>C@ECCBB966;9;5//9+//@;3994;7;9@@?BA>@=@00/)///92/4:///7/44>9>=>>>+657:899098996///)//)///79<496555555.55<7=8;;;;;;<=:>>=>7;?;;99@ABB>>>000/57//)/9)/)/::::4555.4444)55:75555&45555)5;;;;<=<<<.555&59955.57<<9<;;555:7=7>655==059<6;<696@>>=@9:9999;:=>:999::959==:>?7?:?@
@ATNG8:00171:02193
GATGGTAGGACGAGGCGTCTGAGAGGTACTCATTCGTTTCGGAAGAGACAGGTACGTTAATAGTTAATAGCGTACTTCTTTTTCTTGCTTTCGTGGTATTCTTGCTAGTTACACTAGCCATCCTTACTGCGCTTCGATTGTGTGCGTACTGCTGCAATATTGTTAACGTGAGTCTTGTAAAACCTTCTTTTTACGTTTACTCTCGTGTTAAAAATCTGAATTCTTCTAGAGTTCCTGATCTTCTGGTGTCGTCTATCATGTACTACCATCGACACTCCAAAGTCT
+
77771//-3::://)/:9::655<<8<999:59.9<<@99:6:<A?@ABBC@BDGHG?A?BCBD@C@CDCCCCCCD?:::;;*;@<?ABB<BCCC@CBCAGHAAAABBCBDBCBBBAA?AED@C?CCDDCCBB?AA@@<ABAABBAACABBC;;;E@BCC@CC?B@BBBBCCCCC=AAB@A3A?B@BGGJG5CCCCB<BBBBBCCBBC?BBBC2C@BBC@C@BBABCDCCBC?B?BBCCCE?B@B?BAACCCBBBCCCBCBFCAAA@BBBBBBBBBC=@@;@CBB
@ATNG8:00177:02198
GATGGTAGTGTCAGTGCGCGTCGTCCAGAAGATCAGGAACTCTAGAAGAATTCAGATTTTTAACACGAGAGTAAACGTAAAAAGAAGGTTTTACAAGACTCACGTTAACAATATTGCAGCAGTACGCACACAATCGAAGCGCAGTAAGGATGGCTAGTGTAACTAGCAAGAATACCACGAAAGCAAGAAAAAGAAGTACGCTATTAACTATTAACGTACCTGTCTCTTCCGAAACGAATGAGTACGATGAGATCTCGTGTGCTACATCGACACTCCAAAGTCT
+
BCBA?BA@@EDDDCCFDFCABACCD@CDFBECCCBB@B@BCBBBBC@CC@CABBA@@@@@2@?BBAAACAC???5=A;;;;;*;A@D5;;;6;BD@FCBCCED@@=@?@@=ACC@CCCABACDDDCBBB@@@@CBBC?BAAACBBB@C?B@@>@BBCCCCC?AABBBB>AA?A@@;??AAA<BBB?BCDDD3BB?B>>>BB?AA<A<A???<A<AACBB@BBAAABB@B>A@D>CCC?CBAAABBBC>>>CCCDAAAA>>AA???A@?@@@BAAA<?@9AAAB
@ATNG8:00177:02214
GATGGTAGTATCTGCACACTCTGTCCAGAAGATCAGGAACTCTAGAAGAATTCAGATTTTTAACACGAGAGTAAACGTAAAAAGAAGGTTTTACAAGACTCACGTTAACAATATTGCAGCAGTACGCACACAATCGAAGCGCAGTAAGGATGGCTAGTGTAACTAGCAAGAATACCACGAAAGCAAGAAAAAGAAAGTACGCTATTAACTATTAACGTACCTGTCTCTTCCGAAACGAATGAGTACTGTATCTATGTGTGCGCTACCATCGACACTCCAAAGTCT
+
///:39::555::<5666>>AA<;;7;<<9666@@A:@;;:98:5504:5;494338888'8278:988;9<==5=<?>===,99246;<=2666:>C999CB;;:;=AB7;<B?AAA@@DCCFJCCCCCCB?CCCC@;:;@:;;C?@@@00,/9:;<;==;BAAB>?9=?;8:3288;<<38884<8==='977(7;;;=??<<3:5975=,2.29:9:;>>=@::?<?9==?9?896:@@@@AAA>?>AABAAABA????>=@B8>::888;97737=-55==
@ATNG8:00178:02197
GATGGTAGCGCATATCAGCGCAGCCCAGAAGATCAGGAACTCTAGAAGAATTCAGATTTTTAACACGAGAGTAAACGTAAAAAGAAGGTTTTACAAGACTCACGTTAACAATATTGCAGCAGTACGCACACAATCGAAGCGCAGTAAGGATGGCTAGTGTAACTAGCAAGAATACCACGAAAGCAAGAAAAAGAAGTACGCTATTAACTATTAACGTACCTGTCTCTTCCGAAACGAATGAGTACGTGTGCGACGTGTCTCCTACCATCGACACTCCAAAGTCT
+
BAAA=B;696CCAAACC@@ABBBBB<BBD?ABGCCC@C@BCCCCCB?BC@C@BABBBCCC5C@C@@ACCCCBBB9AB:;;;;':?;?=BBB2BCC@CBABDCC@?>A?BB@BCC?AACBBBBCCCBCBBBCCAFCCC?CBCCCCCC@C@BAA=ABFCCBCB@CCCBBD@CC@BAA>??===8@>?;>CCCC3CC@A999DBBAC?C?ABAC?C?CACCB@BDCCDCC@E@BBB>BCC@AAABBBB>??BBBBF???BBBBC@BBB=@ACDCAA@;;<BC<B>?>
@ATNG8:00180:02195
GATGGTAGCGAGCGAGTGTGTATACCAGAAGATCAGGAACTCTAGAAGAATTCAGATTTTTAACACGAGAGTAAACGTAAAAAGAAGGTTTTACAAGACTCACGTTAACAATATTGCAGCAGTACGCACACAATCGAAGCGCAGTAAGGATGGCTAGTGTAACTAGCAAGAATACCACGAAAGCAAGAAAAAGAAGTACGCTATTAACTATTAACGTACCTGTCTCTTCCGAAACGAATGAGTACCTCTCAGACGCTCGTCCTACCATCTACACTCCAAAGTCT
+
@?CC@CCBBBCCBBBBBCCBCCCGD?CBC@CCCBBB@B@CACCCCC?CC?B>B@BBDDDD2D@CCCCCCBB@@>8@C;;;;;*;B>C5;;;4:CD?CCABABB@@>@@BB@CBC?BBCBBBCCCCCCCCBBBACCCC@BBBCBBCC?B?CAA<ADCCCDCB?BBCCBB?BB?BBB>BB@@?8?>?<?BCCD3BB@B??@DCBB@>B?CAAA=A?BAEBB?BCBBACCAG@BAB=BCC@CADCCCC?ABBBBCC?@?BCCCC@B8858@?@BAA@@@<BB;B898
@ATNG8:00181:02198
GATGGTAGCGCATATCAGCGCAGCCCAGAAGATCAGGAACTCTAGAAGGATTCAGATTTTTAACACGAGAGTAAACGTAAAAAGAAGGTTTTACAAGACTCACGTTAACAATATTGCAGCAGTACGCACACAATCGAAGCGCAGTAAGGATGGCTAGTGTAACTAGCAAGAATACCACGAAAGCAAGAAAAAGAAGTACGCTATTAACTATTAACGTACCTGTCTCTTCCGAAACGAATGAGTACGTGTGCGACGTGTCTCCTACCATCGACACTCCAAAGTCT
+
BCDC?CA?@BBDBBBCCBC@@BCDD>BCIGGGCECC@C@BECBBAC@C@BA>ABCDCCCC5C@DCCDDCCCCCC:A@99999.9D?D@BCC;CDCACCBA@CB;;6;?AA?BCC@DCCBCBCBBCAABCCCC@CCDC>@@BCDCCC?C@CAA>ACCCCCCC@BBBBBA@CC@BBB>AACGC=B8928=<==.>>=999?ACBAA?D@CAAA?B?BACCC@CCBBBBB@C?CCD=BBB?BCCBBB99:BBBBCCBBBBCBBB@BAA>AABBBBBB>><BC>B999
@ATNG8:00182:02217
GATGGTAGCACGAGTCACTCATATCCAGAAGATCAGGAACTCTAGAAGAATTCAGATTTTTAACACGAGAGTAACGTAAAAAGAAGGTTTTACAAGACTCACGTTAACAATATTGCAGCAGTACGCACACAATCGAAGCGCAGTAAGGATGGCTAGTGTAACTAGCAAGAATACCACGAAAGCAAGAAAAAGAAGTACGCTATTAACTATTAACGTACCTGTCTCTTCCGAAACGAATGAGTACGATGAGATCTCGTGTGCTACCATCGACACTCCAAAGTCT
+
>>:@>@@AAA@@;CBCBBBBCBB>?:<;;8;BBB;:29.5@@AB;;4;?<@<@@A;;;;;):48@AAAACB9933:94444$99292999&5==:;CCCDGCCA4;5;;5;?@<@CCEDCCCCCCCCCBAA<ABBB@BBBBAA@?9=9>996:BBBAB@@=?AA@AA=AA=A@A?BBBA@;@::4:AA@A3??:?9:9@@=8838<AA@?;@<??B<<7<@@BBBB?A?::939@><AAA@AFCBBABBBCCCBBBB?:;AA8838??>@AA===6;:1????
@ATNG8:00185:02182
GATGGTAGGAGACACGTCGCACACGTACTCATTCGTTTCGGAAGAGACAGGTACGTTAATAGTTAATAGCGTACTTCTTTTCCTTGCTTTCGTTGTATTCTTGCTAGTTACACTAGCCATCCTTACTGCGCTTCGATTGTGTCGTACTGCTGCAATATTGTTAACGTGAGTCTTGTAAAACCTTCTTTTTACGTTTACTCTCGTGTTAAAAATCTGAATTCTTACTAGAGTTCCTGATCTTCTGGATATGAGTGACTCGTGCTACCATCGACACTCCAAAGTCT
+
CCCC=BBC@CCCCC@@?000@@@?@?CCCA;;8;EEE?DI@I@CCBCCCC?BBCCD@C?BBCC@C?BBBBAAABB7ABBA9A=@9>999,7:>9000:5:A:AAAB?><?BBCBCBB?AAA:=8<=<::;?A=BB@@<===DBBA@ABBBBA??<?@@>::5:;>@A@@@@ED8=8888)89<7:7666+6;99;,--9---6;-/*/8:9+96;:;79<AB688>>>?@?<?<??@@@@<ABB<>>>??B>>>?@??AAAA>>?=@@<8::@AAA<@@9;:::
@ATNG8:00186:02203
GATGGTAGTATATCGCGTCGCTATCCAGAAGATCAGGAACTCTAGAAGAATTCAGATTTTTAACACGAGAGTAAACGTAAAAAGAAGGTTTTACAAGACTCACGTTAACAATATTGCAGCAGTACGCACACAATCGAAGCGCAGTAAGGATGGCTAGTGTAACTAGCAAGAATACCACGAAAGCAAGAAAAAGAAGTACGCTATTAACTATTAACGTACCTGTCTCTTCCGAAACGAATGAGTACGTGTGACGTACGTGAGCATCGACACTCCAAAGTCT
+
@AAC@CCCBBCCCCBCCBCCCCCBB?BCC?CCCCBC?C@CCDDCBB?CD?B?CBC@@@AA2AACCCCCBBAAAD<CA9::::*:C=D<@@@9ABDGHBBBCCCCC@C@CB??@@?BCCCBCCCCCCCCCBBC@CBBB@CBBABBBB>CAECB?BBBCCCCC?AABCCC@AA<???9=<<<<5===9>??@A2AC@C:99CD???;><>AAA7;7;ABBB@BCBBBCC?B>ABD=BBB???>BDDBBBAABCCBBBBBBBCBBBBBBBBBBBB>AA:A?>?
@ATNG8:00191:02213
GATGGTAGCGCGACGAGCGTAACCCAGAAGATCAGGAACTCTAGAAGAATTCAGATTTTTAACACGAGAGTAAACGTAAAAAGAAGGTTTTACAAGACTCACGTTAACAATATTGCAGCAGTACGCACACAATCGAAGCGCAGTAAGGATGGCTAGTGTAACTAGCAAGAATACCACGAAAGCAAGAAAAAGAAGTACGACTATTAACTATTAACGTACCTGTCTCTTCCGAAACGAATGAGTACGTGTGCGACGTGTCTCCTACCATCGACACTCCAAAGTCT
+
BBDH?BBBBBBBCCCCCCCCC@CC>BBB?CCCCDC?C?CCCAACA?AB=B?BBBBBBBB3B?BBBCBAAACCE>A?99777(8@:A?CCC9CCC?A<=<DC@@@:@:@A;A>>688>>>>AAAA@@@>>>@:>??A8<<>A?A==7=<AAA=A<<<AAAA7?>AABB=AB>BBB>B>>>A7999587888)8;6;>;;///===9A=A:::=A>?===>=AAAA>>><A<AAA:>AB?BBBB978?>=<=??>>>>@??@A<@??<@==>AA@@@@;@A:A@@@
@ATNG8:00197:02174
GATGGTAGGAGACACGTCGCACAAGTACTCATTCGTTTCGGAAGGGACAGGTACGTTAATAGTTAATAGCGTACTTCTTTTTCTTGCTTTCGTGGTATTCTTGCTAGTTACACTAGCCATCCTTACTGCGCTTCGATTGTGTGCGTACTGCTGCAATATTGTTAACGTGAGTCTTGTAAAACCTTCTTTTTACGCTTACTCTCGTGTTAAAAATCTGAATTCTTCTAGAGTTCCTGATCTTCTGGTAGAGCGTGCATATATCTACCATCGACACTCCAAAGTCT
+
?<<D?BBB@BBBBCCBB@@?CBB?BEKECCBC@CEFL>BBAC@CC>BAACA@@@;;6;=@@AA=A?ACDGDDDBB>??A?A,@B?BBBH?DDCC?CCC>A@7;;;=AA=BBBBBBCC@BBB>B@BA@AA?>>?BBBC?BBCAAABCBBBAA:::?:?==8=?:?;;;;@@@A:;78;AAA2A;A4<9CCC/AAAAA<@876?@>===18877'69=<<5><@@<@@@>?>@<@<AA@@@@=@@G389?=>=????>>>A;;;?>?:?@@A>>>====IIGGBCB
@ATNG8:00198:02203
GATGGTAGCTCGCTGATGATATCTCCAGAAGATCAGGAACTCTAGAAGAATTCAGATTTTTAACACGAGAGTAAACGTAAAAGAAGGTTTTACAAGACTCACGTTAACAATATTGCAGCAGTACGCACACAATCGAAGCGCAGTAAGGATGGCTTGTGTAACTAGCAAGAATACCACGAAAGCAAGAAAAAGAAGTACGCTATTAACTATTAACGTACCTGTCTCTTCCGAAACGAATGAGTACGTGTGACGTACGTGAGCTACATCGACACTCCAAAGTCT
+
ECBB?BDCCBBBBBBBBBCCBCCCC@CCC@CCBBAA?A@CCCBBAD@BB>@>???88888)9<ACBAACDBBBB9>>9:;;5;C>C4;;;-;CCACDCCCCC@@>@?BB@CBB?BCCBBBDEDCCDCCBBB@CCBB?A@BBBDBB?C@CCC@BC@BBBBCABAAAAA?AC?AAB>AABAA9A8828AAAB3@A=@>?>CF@@><A<AAAA;?<?AC@@>?BBBBCB?B?>>>5>=?;@AB@@ABBBBBBBDBBBACCCCCBBAAACCBBBAABB?CB<BB@A
@ATNG8:00155:02245
GATGGTAGGCGAGAGTGAGACGCAGTACTCATTCGTTTCGGAAGAGACAGGTACGTTAATAGTTAATAGCGTACTTCTTTTTCTTGCTTTCGTGGTATTCTTGCTAGTTACACTAGCCATCCTTACTGCGCTTCGATTGTGTGCGTACTGCTGCAATATTGTTAACGTGAGTCTTGTAAAACCTTCTTTTTACGTTTACTCTCGTGTTAAAATCTGAATTCTTCTAGAGTTCCTGATCTTCTGGGTGCGCTGACAGTCTCTCTACCATCGACACTCCAAAGTCT
+
55::8=:95:5455<==BFDCCCGBBBDFCDC?B;;;0;@;@=BBBBCBC>BABBB8:;;DCF@CACAAABCCAA983333$3937773(38992>:<;AB>@@??=@8?848CCCC?=:;5:496;;;AAB:>>@@7:;B>===A===>???>>:>>:7<<,/,/666A==<>9;9777*729455656)6=;;=189=///:99<0866'288//).255.37:9525;A;A@>>::46///)//-76--/8553>:???@@@=A;;;>===>D4:939A=9
@ATNG8:00158:02264
GTTGGTAGATACTCGCTGATACACCCAGAAGATCAGGAACTCTAGAAGAATTCAGATTTTTAACACGAGAGTAAACGTAAAAAGAAGGTTTTACAAGACTCACGTTAACAATATTGCAGCAGTACGCACACAATCGAAGCGCAGTAAGGATGGCTAGTGTAACTAGCAAGAATACCACGAAAGCAAGAAAAAAGAAGTACGCTATTAACTATTAACGTACCTGTCTCTTCCGAAACGAATGAGTACTGTATCTATGTGTGCGCTATCGACACTCCAAAGTCT
+
EC@C@DCBBBBBBBBCDDCCCBCCC>CDD>CBBB;::;?AAD;;:B?BB?B@AAA99889.:>BBB:99?<777*3344:<?0@B@B7;;;6;AC?BCAAACBBB@C@CC@BAB?BBBBCDDCCCCCCCBBC?BBBB@CBBBBB@?<@?C@@>ACBBBCCC@CBB????AA=???3:::::,7<<8989899%9<8<ABBBCBBA=A9==BB<A<??BAA?BBBBADDAD>ABB>B??=@DCBBBBBCBBBCBBBBBBBBBBBAB?BC???====DD:A:::
@ATNG8:00163:02220
GATGGTAGCTCGCTGATGATATCTCCAGAAGATCAGGAATTCTAGAAGAATTCAGATTTTTAACACGAGAGTAAACGTAAAAAGAAGGTTTTACAAGACTCACGTTAACAATATTGCAGCAGTACGCACACAATCGAAGCGCAGTAAGGATGGCTAGTGTAACTAGCAAGAATACCACGAAAGCAAGAAAAAGAAGTACGCTATTAACTATTAACGTACCTGTCTCTTCCGAAACGAATGAGCTAACACATCGTGTGTCGTGCTACCATCGACACTCCAGAGTCT
+
:::>9><<<===?666@<;>A=<;CACFC?AACC;;6::>5?CAAB<??>B;@B@98777$35:;?AAAB@BBA,9989777$3838,333&33807;;??>57<1949;697;178??AA@>@BAAA;::A;88877:=;<>A>>;>=<=@<99:8>978=???6898>C497@68<=?<7=8/(/////'//(.988<>@>>:==@@==8=967///4977;///06/588.788/7=;3333.3667783333388//////:46678655222355378..
@ATNG8:00165:02244
GATGGTAGTGTCATATGAGAGTGTGTACTCATTCGTTTCGGAAGAGACAGGTACGTTAATAGTTAATAGCGTACTTCTTTTTCTTGCTTTCGTGGTATTCTTGCTAGTTACACTAGCCATCCTTACTGCGCTTCGATTGTGTGCGTACTGCTGCAATATTGTTAACGTGAGTCTTGTAAAACCTTCTTTTTTTACGTTTACTCTCGTGTTAAAAATCTGAATTCTTCTAGAGTTCCTGATCTTCTGGACAGAGTGTGCAGATACTACCATCGACACTCCAAAGTCT
+
77//)/7044445556<<=>6659@5544<4406;@C;AA75059996665;9955.57999939.55;;>=>>>:=BDGE5BB@B@AD8?:::599;7;>7@BBDCC@CCFDCCCC@BBCAD>BBBDBBAC@CCFC@BBBBC;<;CA@AB;;;B@FCC@CC@BACCEBCBECB>BAAAA.;5;=;;;;;;;#;@@@C6;;;:@>=999>@EED1B@>?@9B9A?=@AADDDC@C?@@B@@@>@BBACDGDEAABGCCBCBCBC;;;ADBBBDCCCBB?CD=C;;;
@ATNG8:00167:02233
GATGGTAGTGTCAGTGCGCGTCGTCCAGAAGATCAGGAACTCTAGAAGAATTCAGATTTTTAACACGAGAGTAAACGTAAAAAGAAGGTTTTACAAGACTCACGTTAACAATATTGCAGCAGTACGCACACAATCGAAGCGCAGTAAGGATGGCTAGTGTAACTAGCAAGAATACCACGAAAGCAAGAAAAAGAAGTACGCTATTAACTATTAACGTACCTGTCTCTTCCGAAACGAATGAGTACTGTATCTATGTGTGCGCTACCATCGACACTCCAAAGTCT
+
BCBC?CDBBBBBBCBBDCCCCCCCD@CCFBCCBBBC?B>BBBBCDC?CC?C?AAABAAAA1A>AAAAAAA???C;BBBCCDD1CE?D>BBA9ACDACCCCCBCBB?B@CC@CCC?CBBBBBBCCCCDCCCBB?CBCB?BBABBB>><@@CBB?BBCCCCCC?CAACAA?BB?BBB588AA@:A@@:<>===.?A?BBAACAAAA8>:>A@@7:6:AC@A?ABBBBCC?B?BCD>BAA>ABBBDCCCAAABACCCBCCBBBB@C::58>@AAA@>==:<;5@?99
@ATNG8:00172:02246
GATGGTAGCTATACGTATATCTATTACTCTTCGTTTCGGAAGAGACAGGTACGTTAATAGTTATAGCGTACTTCTTTTTCTTGCTTCGTGGTATTCTTGCTAGTTACACTAGCCATCCTTACTGCGCTTCGATTGTGTGCGTACTGCTGCAATATTGTTAACGTGAGTCTTGTAAAACCTTCTTTTTACGTTTACTCTCGTGTTAAAAATCTGAATTCTTCTAGAGTTCCTGATCTTCTGGAGATACACATGATACTCTACCATCGACACTCCAAAGTCT
+
555<9==<@<===<==CCCCGCBB?BBBGD@DBCB=??;>=AABBABB?BEBBB@D@CCCCACCCHCCBBBD@DGDDD5BA=A;:7;CDD@CAA=A@5;;;C>>:????=?@@?AAA>A@CCCCCCBB?BBBB699CBBA?>;=ABCA===:=<==?@<A=@>==<::888888::-83;499999.97999)//5///>::>;::::,8///;3:48858>@=<;=8<167<<<>7:;>;><><:::=;::9>>>:;:??;?===>?B@@@<AD9?>>>
@ATNG8:00177:02227
GATGGTAGGCGACATACATACGCGCCAGAAGATCAGGAACTCTAGAAGAATTCAGATTTTTAACACGAGAGTAAACGTAAAAAGAAGGTTTTACAAGACTCACGTTAACAATATTGCAGCAGTACGCACACAATCGAAGCGCAGTAAGGATGGCTAGTGTAACTAGCAAGAATACCACGAAAGCAAGAAAAAGAAGTACGCTATTAACTATTAACGTACCTGTCTCTTCCGAAACGAATGAGTACGTGTGCGACGTGTCTCCTACCATCGACACTCCAAAGTCT
+
55<<7=@@>ABBBCCCCCCCCBB@@<?BB?BCCCCC?A?ACCCCBC@CC?A?AABADDDD1B?CCCCCCBBDDD>CA99999.:D?D=BBB;BCCACBBBCCDA@>@?CB?CCC=AAAACCDDBBBBBCCCDACCCC?BBBCBBAC@DACBB?BCCDDDBB?BCCCBB?BC@@@@<??BB@9A>><=CCCC3BB?B888CCCBB=B?BBBA:=:=@CBB?BBBBBCE@B?CBE>CBB@BBBBBBBAAABBBCBBAAABBB@?B<<:<@@BA??@@@;BD>C>>>
@ATNG8:00179:02225
GATGGTAGCTCGCTGATGATATCTCCAGAAGATCAGGAACTCTAGAAGAATTCAGATTTTAACACGAGAGTAAACGTAAAAAGAAGGTTTTACAAGACTCACGTTAACAATATTGCAGCAGTACGCACACAATCGAAGCGCAGTAAGGATGGCTAGTGTAACTAGCAAGAATACCACGAAAGCAAGAAAAAGAAGTACGCTATTAACTATTAACGTACCTGTCTCTTCCGAAACGAATGAGTACTACTCTCAGAGACACACTACCATCGACACTCCAAAGTCT
+
>>>>@CB@;666=C>ABC;:55555.56<7<<@@;;4:8=>?::9B?BC>A=@?@9999-9;@@A997@@==@8?9:4444$44.55<<<2=CC@C;;<C@=<<7<85509@?;AAA@A@BBCA:99CBAB@A;9;?C@@;;;AC=A>A;;7:AA@AC;?<8849:=9@@:=>=7====>@===<;@@@@0@@<000=@>;=>:?:>@AA;A;<>;;:=@B@9::?;?9?BC>F@@=@BA@AAAA9:9BBCBA???B??????A:9:///798:=8>@:BCBA
@ATNG8:00183:02232
GATGGTAGCACGACACGACGATGTGTACTCATTCGTTTCGGAAGAGACAGGTACGTTAATAGTTAATAGCGTACTTCTTTTTCTTGCTTTCGTGGTATTCTTGCTAGTTACACTAGCCATCCTTACTGCGCTTCGATTGTGTGCGTACTGCTGCAATATTGTTAACGTGAGTCTTGTAAAACCTTCTTTTTACGTTTACTCTCGTGTTAAAAATCTGAATTCTTCTAGAGTTCCTGATCTTCTGGGATGTGTGCGCAGTGCCTACCATCGACACTCCAAAGTCT
+
??BB@CCCCCBB>CBBCEAAAAB@@@BBCCBB@BCCC>BBAC@CCCCBCC@CBBBC?B?BCCD@C=AAABBBBCB?BBAAB3BB@D>??:?@@A@BCC@CB=>=>CCC?BBBACABC>A==9=;A>>>@@@@<@@@?;?AA>>>><=<AAA8:8@<@@><??9?=@A>>>@>@>9>A>CA5A9>;>@>>>.>A>>>7>88888==?@<AAAA/A=>>B;?;==:<AA@>>><@;>>BA;;579>>4<///==<>=;AAAAA<>>>=??>>>>>AAA9<<6<=88
@ATNG8:00190:02227
GATGGTAGCAGACGTGACAGGAGCGCCAGAAGATCAGGAACTCTAGAAGAATTCAGATTTTTAACACGAGAGTAAACGTAAAAAGAAGGTTTACAAGACTCACGTTAACAATATTGCAGCAGTACGCACACAATCGAAGCGCAGTAAGGATGGCTAGTGTAACTAGCAAGAATACCACGAAAGCAAGAAAAAGAAGTACGCTATTAAACTACTTAACGTACCTGTCTCTTCCGAAACGAATGAGTACGTGTGCGACGTGGTCTCCTACATCGACACTCCAAAGTCT
+
44446<<<666<==:5////)///9:75558554<;;.4.4:44333-33-3-3988==?=+<688333;;;<=<.7344444$4<39.55)555.6>>>><<<>?C<BB?BB@?BB@<A>=>666<<=9;:3:99:7:<<>;;:<7;49:9.9444?45579::<5545:599:(/----(--/(/////$/84;;<:::669(--'-----06056;:735----88(3049:28996///8668333=43/:7---(---526989855522256166/6575
@ATNG8:00199:02240
GATGGTAGCACACGAGATCTCATCGTACTCATTCGTTTCGGAAGAGACAGGTACGTTAATAGTTAATAGCGTACTTCTTTTTCTTGCTTTCGTGGTATTCTTGCTAGTTACACTAGCCATCCTTACTGCGCTTCGATTGTGTGCGTACTGCTGCAATATTGTTAACGTGAGTCTTGTAAAACCTTCTTTTTACGTTTACTCTCGTGTTTAAAAATCTGAATTCTTCTAGAGTTCCTGATCTTCTGGGCAGACTCTCACACGCCTACCATCGACACTCCAAAGTCT
+
BAAA?BA<>BAC;;6==@BBA966=@=BBA@A@A;;;0:@=B9=BCCDBC@CFBBB?C@CCAB;?7;;>CCCA@@=:9898)3917898*3:;>085;8<C????AA@;??@@AC@?=>CB7;8;BA>>>=>;>CBB;>=>DAA?>>>?@@<<<=7:8818818:>>??@@@@A=@==@@2<*/)/999:,:<<==0;;=====>888)/777)6//-6064//)/998=9>;@9>@>@==9====4=;;:===?@AAB@@@;??@<@==:::666<6;=6=;?>
@ATNG8:00150:02284
GATGGTAGGTGCACATGAGTGTATCCAGAAGATCAGGAACTCTAGAAGAATTCAGATTTTAACACGAGAGTAAACGTAAAAAGAAGGTTTTACAAGACTCACGTTAACAATATTGCAGCAGTACGCACACAATCGAAGCGCAGTAAGGATGGCTAGTGTAACTAGCAAGAATACCACGAAAGCAAGAAAAAGAAGTACGCTATTAACTATTAACGTACCTGTCTCTTCCGAAACGAATGAGTACGAGAGTCAGAGCAGAGCTACCATCGACACTCCAAAGTCT
+
444405<<9=>>?666>><AABBBE?@@B@AA@@991::?::;BCB?BC?B=@@@;;;;.::@BBCCCCCCED?CB;;:::*;C>A5;;;*9AA=BCCCBCD@@<@???=?CC?BBCCBCCDCCCCCFCBB@CDBA>C@ABB@@@>A?ABB>BBBBBBCB@CCB;;:?BBABCB=@>000*000*09;;=0=@:@ABABBBBB@C@?;9=8=5;;CCC@CCBB@AA>B@BBB;@@A<@@C@??BBAABAABB?@?@BB@?????<???A???AA?:>A9AAAB
@ATNG8:00160:02298
GATGGTAGGCACTGGCGCACACATCCCAGAAGATCAGGAACTCTAAGAATAATTCAGATTTTTAACATCGAGAGTAAACGTAAAAAGAAGGTTTTACAAGACTCACGTTAACAATATTGCAGCAGTACGCACACAATCGAAGCGCAGTAAGGATGGCTAGTGTAACTAGCAAGAATACCACGAAAGCAAGAAAAAGAAGTACGCTATTAACTATTAACGTACCTGTCTCTTCCGAAACGAATGAGTACACACTCTCATATGACACTACCATCGACACTCCAAAGTCT
+
BAAA?@@969:</0)/77:<ABBAAD>DCC@A@@BBB?B>>>@00+0<80/,/4;:7//000$0)00//99:<<:?=6;<44444$48284:==1===6::;::::::38998/8778=>>:BBCCCBBCECBBB@BBBC<??BBACCC=@=@@@<@AACCDCC?CCCCCC?CD@CBB=@??==5<==9:99:9(:@<@ABBB?@==:>=@@@C<@:>=B;;7;A:9:AA?B@BBB=BBA=@?BCBBBDBBAABCCBBB>BCAAACCB?BBAA:99<?@;AA=A@?>
@ATNG8:00167:02293
GATGGTAGGAGACACGTCGCACACGTACTCATTCGTTTCGGAAGAGACAGGTACGTTAATAGTTAATAGCGTACTTCTTTTTCTTGCTTTCGTGGTATTCTTGCTAGTTACACTAGCCATCCTTACTGCGCTTCGATTGTGTGCGTACTGCTGCAATATTGTTAACGTGAGTCTTGTAAAACCTTCTTTTTACGTTTACTCTCGTGTTAAAAATCTGAATTCTTCTAGAGTTCCTGATCTTCTGATGTCTGATCTGTATCACTACCATCGACACTCCAAAGTCT
+
888:@A??<BBBBBBCCBCBBCCCCBBABBBC=A;;;7;A;B?@@@@CBA>BCCBC@C;;:BB?A@B??@BBBBA>999:9$9=4>::923;;?285;<;?9???BBE?BCBBBB>><?AA<A<@???>>>@=A;;;;@@BBAA@@@@AAA=>>A>688=>>8>=>>>@BBAAA;>>?>=/>5:7;AFDE/>=778)88===>@;::8=<=<.<>>>?=D>AA:>>@B;;;:>=AA??::5:>A@@@@@???A@@>>>AAA@@@@<@@A===@;;;;>G:AAAA
@ATNG8:00168:02319
GATGGTAGACACGTGTGCTCTCTCGTACTCATTCGTTTCGGAAGAGACAGGTACGTTAATAGTTAATAGCGTACTTCTTTTTCTTGCTTTCGTGGTATTCTTGCTAGTTACACTAGCCATCCTTACTGCGCTTCGATTGTGTGCGTACTGCTGCAATATTGTTAACGTGAGTCTTGTAAAACCTTCTTTTTACGTTTACTCTCGTGTTAAAAATCTGAATTCTTCTAGAGTTCCTGATCTTCTGGGTCTCTCTCTCACGCACTACCATCGACACTCCAAAGTCT
+
;:?><?AACABAA>>;696=BBCCCCAAACBB>BBAA=BC@C@CBBBBBA=AAAAC@B=?@CC?B?BCCCAAACD>AABBC3BB?BBBB;@B:97:BC>AB>?9:9BB?BBBBCB>>:;:;:>;>BBB@A@@7;;>>:==<<===;;;==>;:;==@@?<AB<?7::>=???@B<@AA@@5@7;7;BBBB.=<888*78<<<<<=::7:AAA.9766739:>>;>AA>>>@<?<??AA;;5;>>>8>@===777:77;@A==---+-77777;>;;5:;1;><9
@ATNG8:00171:02298
GATGGTAGGACGAGCGTCTGAGAGGTACTCATTCGTTTCGAAGAGACAGGTACGTTAATAGTTAATAGCGTACTTCTTTTTCTTGCTTTCGTGGTATTCTTGCTAGTTACACTAGCCATCCTTACTGCGCTTCGATTGTGTGCGTACTGCTGCAATATTGTTAACGTGAGTCTTTAAACCTTCTTTTAACGTTTACTTCTCGTGTTAAAATCTGAATTACTTCTAGATGTTCCTGATCTTCTGGATACACTCATGTGCATCCTACCATCGACACTCCAAAGTCT
+
BBBC@CCC?BBBCCCCBBBBBBBC?BCCCDCC@CBBB>BCD?BBDCCBB@BCCCC@CBDCBB>BACCCCBBBBB@@AAAA1AD@CCBC>BEBB@CDD?CC:;;;CDGACCBBCCFF@DDD?C@CBAAABBC@BBBD@CCCBBBBDCDDCCBBBBABAA?BC?B@BBBCBA@@A@/;;0;5;=@ACC.<7;9?D69:C<>>??===.555&/77//)/277745=::////4725;///727/5.5554444////-----/389;65338//////5<<59;;;
@ATNG8:00173:02283
GATGGTAGCGAGCGAGTGTGTATACCAGAAGATCAGGAACTCATAGAAGAATTACAGATTTTTTTAACACGAGAGTAAACGTAAAAAGAAGGTTTTTTACAAGACTCACGTTAACAATATTGCAGCAGTACGCACACAATCGAAGCGCAGTAAGGATGGCTAGTGTAACTAGCAAGAATACCACGAAAGCAAGAAAAAAGAAGTACGCTATTAACTATTAACGTACCTGTCTCTTCCGAAACGAATGAGTACGTGTGCGCTACCATCGACACTCCAAAGTCT
+
//7717>@@A;965=@>;;>@;555.5::4;;;<99.4.44444<<<5;;-31773////////"/)/6688888333(3333333$3828-33333#3871333339://*/16:48/7.3899BBBBDCAAAED::8:B@@<AA@@?>9949=ACB?BBBCBBBB?A@AA@@=@@<@@?9::898*2774999999%66152229@@>@<@:>:::.5.2:B;<9;CBBBBB@B?BBD<BBC>BBCBBCBBBBBB@@AB==:=@@@A@@A?><@?:@A>>
@ATNG8:00184:02317
GATGGTAGCTCACGTACGTCACACGTACTCATTCGTTTCGGAAGAGACAGGTACGTTAATAGTTAGCGTACTTCTTTTCTTGCTTTCGTGGTATTCTTGCTAGTTACACTAGCCATCCTTACTGCGCTTCGATTGTGTGCGTACTGCTGCAATATTGTTAACGTGAGTCTTGTAAAACCTTCTTTTTACGTTTTACTCTCGTGTTAAAAATCTGAATTCTTTCATAGAGTTCCTGATCTTCTGGCTCTCGTAGACAGATACTACCATCGACACTCCAAAGTCT
+
55:;7<B?>>@B00/:///BBA@@BBBBBAAAABBBC>CCAC@CBCCECC@BBBBB@C@AFCC@BABACBA@<99:9-9=8;??@9@=<<9?;?8=?077?<994888885:@447=>B8?<666///177;=>BA@A>>>AA5858;<ED<>?==>><>=;;;A@>>==6;;;;:+74<455555'582222&22888;885616667)6::8<7>9<>=8833?B==>7=7<>;<7716793------55/33899===;9<74438:>7733,22'2376
@ATNG8:00186:02302
GATGGTAGATATATGCACGCTCTACCAGAAGATCAGGAACTCTAGAAGAATTCAGATTTTTAACACGAGAGTAAACGTAAAAAGAAGGTTTTACAAGACTCACGTTAACAATATTGCAGCAGTACGCACACAATCGAAGCGCAGTAAGGATGGCTAGTGTAACTAGCAAGAATACCACGAAAGCAAGAAAAAGAAGTACGCTATTAACTATGAACGTACCTGTCTCTTCCGAAACGAATGAGTACTGTATCTATGTGTGCGCTACCATCGACACTCCAAAGTCT
+
<<:;7;>>=B>@@AA?BCBA@;549.5<@7<?9944.45::<;99B>??8?388;83778$3,33:BAAAA???8335>===)4924.444&5;@6<A666<=?@<@:>@;ABB?BBBBBCBBBCCDCAAAG@BBCC@CCCCCCBB?B@B;;:;BBBBBBB@CCBBAA>==899737???A;=<=8;<???.?A<???BBABBA<@<><998;9;:;>@<@AAC@?@4:29??9?::89A@CBBBAAAAAAA@@A@A???CAB??4:9@@@@==::49A4BAAA
@ATNG8:00188:02279
GATGGTAGGCGACATACATACGCGCCAGAAGATCAGGAACTCTAGAAGAATTCAGATTTTTAACACGAGAGTAAACGTAAAAAGAAGGTTTTACAAGACTCACGTTAACAATATTGCAGCAGTACGCACACAATCGAAGCGCAGTAAGGATGGCTAGTGTAACTAGCAAGAATACCTCGAAAGCAAGAAAAAGAAGTACGCTATTAACTATTAACGTACCTGTCTCTTCCGAAACGAATGAGTACAGAGAGTACGATATGTCTACCATCGACACTCCAAAGTCT
+
9;?B?BBC@;966??CCCCCBBBCC@CCC;;;CCBB6:6;@ACCAA=;;6;?@A@;;;;;*;5;;BDDGHCCBC8@@;;;;;*9A=C5@@@0A>C:C@@A@A@@@=@=AA=ABA=@@;9;@AACDCCBABAB?BBBC@DCCBCBCC?B>B;;9;EECC@@B@BBBDCD>A@;@::39<<<<8833,33333'3839377?::?@@B?BCBB@B==7?:;4;>?999A<?;<A@:@@@?A???CCCCCBBA:::???@??>@B@AA>A@@>>;;;56-89.7<;;
@ATNG8:00193:02271
GATGGTAGGCGTGTGAGAGTCTGCCCAGAAGATCAGGAACTCTAGAAGAATTCAGATTTTTAACACGAGAGTAAACGTAAAAAGAAGGTTTTAACAAGGACTCACGTTAACAATATTGCAGCAGTACGCACACAATCGAAGCGCAGTAAAGGATGGCTAGTGTAACTAGCAAGAATACCACGAAAGCAAGAAAAAGAAGTACGACTATTAACTATTAACGTACCTGTCTCTTCCGAAACGAATGAGTAACCTCTCAGACGCTCGTCCAACCATCGACACTCCAAAGTCT
+
AAAA?<?E?BBCC==BBBCBB>95505::7<@AA;;2:255;4///)/;*0*0>>;;;;;'9::89::999;;;3;977;8;';<6:7;@@,0)0>)0(/88868885>67A<AAA;??A>>>AA=>>>=;:8818::>58868=9555)5499@?BCAAAAAC?BAB@9979B>AAC<????=5>??9:;=>=/89198/////:;;6;05////5.5;<=@=B;;:@>>8<:>?=4:::399<>37/48B?@BB977665777719398==ABACC@@E:>=8====
@ATNG8:00194:02310
GATGGTAGCGCACACATAGAATACAGTACTCATTCGTTTTCGGAAGAGACAGGTACGTTAAATAGTTAAATAGTCGTACTTCTTTTTTCTTGCTTTTCGTGGTATTCTTGCTAGTTACACTAGCCATCCTTACTGCGCTTCGATTGTGTGCGTACTGCTGCAATATTGTTAACGTGAAGTCTTGTAAAACCTTCTTTTTTTACGTTTTACTCTCGTGTTAAAAATCTGAATTCTTCTAGAGTTCCTGATCTTCTGGACGACGCGCACTGACACTATCGACACTCCAAAGTCT
+
AB;;249::?>BA;9////-(--8---97;;49.44///&/9)/)/////7729999;.44)4<;@,00+00//77;;;<744:9::$:>;?ACAA3=495499949:.555<995;=@99955.5595:8=>=A<<<>7666@:@@ABBAAA@@===>>00+0<;8;<2939994924<45.49;;;.;3935555555"449999&54999:9555.5595$55;55.5.5<4;?BCCBC@C?CBBA@@@BBC?@@CBA;;;<;CBBCFBA<<:BBB@AA>>8=>5=99:
@ATNG8:00198:02301
GATGGTAGGTGCACATGAGTGTATCCAGAAGATCAGGAACTCTAGAAGAATTCAGATTTTTTAACACGAGAGTAAACGTAAAAAGAAGGTTTTACAAGACTCACGTTAACAATATTGCAGCAGTACGCACACAATCGAAGCGCAGTAAGGATGGCTAGTGTAACTAGCAAGAATACCACGAAAGCAAGAAAAAGAAGTACGCTATTAACTATTAACGTACCTGTCTCTTCCGAAACGAATGAGTACAGAGAGTACGATATGTCTACCATCGACACTCCAAAGTCT
+
5::;7@BB=@A@B=====CCCAAA@=@?C:996CCE?B?BBBCCCC@CB@C@BCECCCCCC*C?CCCCCCCCCCD>CBCCCCC5CCAD?BBC<BCE@CAA@CCCCC?C?AB?BBC@CCCBBBCCBCBCCCDCC@CCCB?BCBBCC@?<A?BBB@CCCCBBBB?BCACBC@??<?CC?@A999+8?>998989(7>:@BCBBCFFD989:>>>5:7:DCCC@GCACAGC?A?@??9@AA>ACCBBCDCCAAAABABBB@@@@BBBBB>BB?@>??@@@<@@9@@:9
@ATNG8:00156:02351
GATGGTAGCGCACACATAGATACAGTACTCATTCGTTTCGGAAGAGACAGGTACGTTAATAGTTAATAGCGTACTTCTTTTTCTTGCTTTCGTGGTATTCTTGCTAGTTACACTAGCCATCCTTACTGCGCTTCGATTGTGTGCGTACTGCTGCAATATTGTTAACGTGAGTCTTGTAAAACCTTCTTTTTACGTTTACTCTCGTGTTAAAAATCTGAATTCTTCTAGAGTTCCTGATCTTCTGGACGACGCGCACTGACACTACCATCGACACTCCAAAGTCT
+
<<::7;==<<BCCBBCBICCCCBCBCBBAA;;4;;:;0;B=B>BCAAABB>BC9;6:?9==BB@D@DCB@@;;;B>AABBB1BC?ABCI?CCA@=@BA;AB7;<BBBB?B;;;BBBB@BCC@C@CCCCCDBA5;;;;5;CBBCDCECCCBBB;;;>BAA@CDAM@BBCBBDDCD?B@@@@6;5;>;;;;;*;ABBC>BBCCIEJCCC@BBBB0AABCC@CACB@CBBBB;;6<>ADBBBC>@@B?CB;;;CCCCC;;;BBBCDAA?ABBDA@@@@A>AA=BA@@
@ATNG8:00158:02339
GATGGTAGTCTCAGATAGTCTATAGTACTCATTCGTTTCGGAAGAGACAGGTACGTTAATAGTTAATAGCGTACTTCTTTTTCTTGCTTTCGTGGTATTCTTGCTAGTTACACTAGCCATCCTTACTGCGCTTCGATTGTGTGCGTACTGCTGCAATATTGTTAACGTGAGTCTTGTAAAACCTTCTTTTTACGTTTACTCTCGTGTTAAAAATCTGAATTCTTCTAGAGTTCCTGATCTTCTGGGTCTCTCTCTCACGCACTACCATCGACACTCCAAAGTCT
+
CCCB?BBBBBBBBCCCCCCCCEFAABCCCBCB@CDCD=DC@B@BCCCCEC@DCDBB=?;?B@?<@<@?C>??@=<749::;':B;AAEG>BA;:7:@A>BD:;;;CBC;;;CCCCAA?@BC?B?BILCCE;;;;CCC?CAAACCC::;AA;;;AA>;;;;>A9?;?9:9>;?=FA@A@CC4:2:;::;;;(:@@@B=BBB;;;BB@B4;;;;*;;;;A=@=@C?CDCCBBB@B?BBDBBA>A;;;7;BBCDCCCDBBBAA@BBBB?BBCCCCBBBB?BF?CC::
@ATNG8:00161:02369
GATGGTAGTATATCGCGTCGCTATCCAGAAGATCAGGAACTCTAGAAGAATTCAGATTTTTAACACGAGAGTAAACGTAAAAAGAAGGTTTTACAAGACTCACGGTTAACAATATTGCAGCAGTACGCACACAATCGAAGCGCAGTAAGGATGGCTAGTGTAACTAGCAAGAATACCACGAAAGCAAGAAAAAGAAGTACGCTATTAACTATTAACGTACCTGTCTCTTCCGAAACGAATGAGTACACATCGTCGTGTCGTGCTACCATCGACACTCCAAAGTCT
+
@>@@>@CCBA=BBBBCCDCCCBBBE@BBD@@@@BAA=AAICCBCCD@CC?C@CCBBBCCC5C@CDBACCCCDCC=@>;;;;;*;B@D6:;:49CB?CBABBCCC@C@D?BB@DBB?BCCCCCCDCBBCCCBBC@CBBB@BCBBDCBA<@<@@@<@BBCCBBC?BBBBBC?BA>>>?>BBBBB=BAA=@ABBB3BB?B???BA?==:>=@@@A<A<AACBC?ACBBBBB?A<;::3:00+0;;;??CDBBBBBBAABAAAABBBBAB?AAAABBBBBA?BB>BFFC
@ATNG8:00167:02323
GATGGTAGCACGAGTCACTCATATCCAGAAGATCAGGAACTCTAGAAGAATTCAGATTTTTAACACGAGAGTAAACGTAAAAAGAAGGTTTTACAAGACTCACGTTAACAATATTGCAGCAGTACGCACACAATCGAAGCGCAGTAAGGATGGCTAGTGTAACTAGCAAGAATACCACGAAAGCAAGAAAAAGAAGTACGCTATTAACTATTAACGTACCTGTCTCTTCCGAAACGAATGAGTACTGCGTCTCACTCTCGCCTACCATCGACACTCCAAAGTCT
+
:@:<8=::::<;;;>?>=>>6555>.54;59;::99.5.55599;;8<<0544<444<<<)<7;::;:88333:13349;<<+;;9=5;;9+9994=5555><<<8:7::498;+//99<<<<=666>666C=AAAA=@AAABBBB?B@B@@<@>@@A@@@=A:9:CC?CD@BBB<>98;;3888633778(7@:988<>>@B?=A:??>@5;588@CB@BB;::;;48048?8??B<@::<>>>////09>>>:;:;:5505:=5::;;<=8777/00)000/
@ATNG8:00168:02325
```
