## Supplementary material for "Massive Multiplexing Can Deliver a $1 Test for COVID-19": Fastq files for Ion S5 analysis of 24 indexed plates: E-gene_Plate04_Rep3_IonCode_0124.filtered.fastq (part 1 of 145)

```
@ATNG8:03985:06412
GATGGTAGATATATGCACGCTCTACCAGAAGATCAGGAACTCTAGAAGAATTCAGATTTTTTAACACGAGAGTAAACGTAAAAAGAAGGTTTTACAAGACTCACGTTAACAATATTGCAGCAGTACGCACACAATCGAAAGCGCAGTAAGGATGGCTAGTTGTAACTAGCAAGAATACCACGAAAGCAAGAAAAAGAAGTACGCTATTAACTATTAACGTACCTGTCTCTTCCGAAACGAATGAGTACACACTCTCATATGACACTACCATCGAACTGAGGTTAGTCT
+
44885:<:994//////::B@A@55045<79/////275::74444.38286:99988888$767/////966581-/0-999'--+-3;;;+7/5.55999>6668<266:<<=8555:::566<<><6659494444)4448984505:=;;7/////)/7:37:::974991///3///77(337177888'7849:::<;:?<<989=67-7686;9@=95559?=<=:777*333-3338333:9888866----22-/////(//339.3388<6:*/////
@ATNG8:03985:06443
GATGTAGTATCTGCACACTCTGTCCAGAAGATCAGGAACTCTAGAAGAATTCAGATTTTTAACACGAGAGTAAACGTAAAAAGAAGGTTTTACAAGACTCACGTTAACAATATTGCAGCAGTACGCACACAATCGAAGCGCAGTAAGGATGGCTAGTGTAACTAGCAAGAATACCACGAAAGCAAGAAAAAAGAAGTACGCTATTAACTATTAACGTACCTGTCTCTTCCGAAACGAATGAGTACTGTATCTATGTGTGCGCTACCATCGAATGAGGTTAGTCT
+
5==>BAACB===CBB;66@@CCCD?B;<8:CAAAB?B=AACBA@C@ACAD@CDCBAAAA2A>BCBBCBBCAA@899;<<<;*;C>A5;;;.;BC@CCCBBCB;;6;?AA>BCC@CCBABCCBCDCBCCBBC@E@@A@CCBCBBBC?D@CBB@BBAAACBB?BAA?@?;9939??499BBB=?993::::::%:><=97:BB?>?36559AB9@;@?BBD?BB@@@?=:=:===6===;?@ABBBBBCCAAACCFCBBAA@???@A=A===@=CCBB80-0@000
@ATNG8:03988:06448
GATGGTAGTGTCATATGAGAGTGTGTACTCATCGTTTCGGAAGAGACAGGTACGTTAATAGTTAATAGCGTACTTCTTTTTCTTGCTTTCGTGGTATTCTTGCTAGTTACACTAGCCATCCTTACTGCGCTTCGATTGTGTGCGTACTGCTGCAATATTGTTAACGTGAGTCTTGTAAAACCTTCTTTTTACGTTTACTCTCGTGTTAAAAATCTGAATTCTTCTAGAGTTCCTGATCTTCTGGGATGTGTGCGCAGTGCCTACATCGAATGAGGTTAGTCT
+
9;;>@CAAB@:;:;;;>C>CIIIBBBA;00/0/9;;8;;7;7=BBCCBB?BA;AB:B?CCCC?C?BABCBCCCC@@AAAA0>A?BBCC=BB;;8;CC>CB;=;KCCCABBBCBDAA>BBC?DAHFCCBC<;:;FCC?CBBAAAFCAAACBBBBC?@@@?BB?B@DCCBCCCBB?A@DEE;GAD<@@@@@,@ABCD?DBBBBBBBCC5;;;;*;@;;;?CABB@BBBBBBB@C?AA@@;;4:0=>3<000>009C@@<@//)/////:::8;454.45459<<
@ATNG8:03990:06432
GATGGTAGGCACTGCGCACACATCCCAGAAGATCAGGAACTCTAGAAGAATTCAGATTTTACACGAGAGTAAACGTAAAAAAGAAGGTTTTACAAGACTCACGTTAACAATATTGCAGCAGTACGCACACAATCGAAGCGCAGTAAGGATGGCTAGTGTAACTAGCAAGAATACCACGAAAGCAAGAAAAAAAGAAGTACGCTATTAACTATTAACGTACCTGTCTCTTCCGAAACGAATGAGTACGAGAGAGCACACGTGTCTACCATCGAATGAGGTTAGTCT
+
88<<?CA@;@<44444455A966>A4<>;055==@@?@=AAA00/:6?@<?<CBA>>@@2@A@@AAAAAAB@999;99999#9:5:.555&5;<8>>=<<:900+/5772=<>49:@?ABABBBBCCBBBB=@?;;5;9@@DBBB?C>A;;5:A@@AAAD?BBB:99=A@?998:977<;38;;43377777"79838379266688455A@5@<::@AA=@@@???@=@=AAA=A@@;???898AA@@@C98:BCCBBBB=A?8818=<:;6;<=>8=8=A???
@ATNG8:03993:06417
GATGGTAGCAGACGTGACAGAGCGCCAGAAGATCAGGAACTCTAGAAGAATTCAGATTTTTAACATCGAGAGTAAACGTAAAAAGAAGGTTTTACAAGACTCACGTTAACAATATTGCAGCAGTACGCACACAATCGAAGCGCAGTAAGGATGGCTAGTGTAACTAGCAAGAATACCACGAAAGCAAGAAAAAGAAGTACGCTATTAACTATTAACGTACCTGTCTCTTCCGAAACGAATGAGTACGAGAGTCAGAGCAGAGCTACCATCGAATGAGGTTAGTCT
+
448:7<;CBBBBBB>BB>?@CCCCD@BCB?BC@@@?<??=?>9:4=:9=8?8?@??;BBB/A9?93373333333(387;;;;)33,3,333&3771789;98///(/(..23353899:>>>?CCBBDCBBA@DDCC?BABBBBBB?C?BAB?CDDDCCCC?AAA@CC?CA?AAA<??BBB<A@@;99999.9A?C?>:A@A@B:=:>>BG;>;??AAA=AAABAAA@C?BBC>CBB?BBBCDCCCBBBBBBBBCABAB999A>94:A>>><AC??=?=@ABBB
@ATNG8:03997:06411
GATGTACATGATAGACGACACCAGAAGATCAGGAACTCTAGAAGAATTCAGATTTTTAACACGAGAGTAAACGTAAAAGAAGGTTTTACAAGACTCACGTTAACAATATTGCAGCAGTACGCACACAATCGAAGCGCAGTAAGGATGGCTAGTGTAAACTAGCAAGAATACCACGAAAGCAAGAAAAAAGAAGTACGCTATTAACTATTAACGTACCTGTCTCTTCCGAAACGAATGAGTACGAGAGTCAGAGCAGAGCTACCATCGAATGAGGTTAGTCT
+
CBBBA>B=?;;?;;<<966<<8<@D@BBBB<;6:=@@?CAA@=;:7;?CCBBBCCC1A=>>8;;997333(383333&3=>C>AAA9BBC@B>??>::;=;?6;;<?>><>>;;::///===A;;;?<?@@A=>;:;?===;?6;;B@BA?>>>888*9::=AB=BB@>>>?AA887.7=8599;9:9%./)/86=;>?>>;=<>>>@<@=A>>>@=;;;;;;::>;???9?AA>ABBBAAAAAA;;;??B@>?>?<<;AAB>B@BBB?BBCA<A<@???@
@ATNG8:04000:06446
GATGGTAGCAGACGTGACAGAGCGCCAGAAGATCAGGAACTCTAGAAGAATTCAGATTTTTAACACGAGAGTAAACGTAAAAGAAGGTTTTACAAGACTCACGTTAACAATATTGCAGCAGTACGCACACAATCGAAGCGCAGTAAGGATGGCTATTGTAACTAGCAAGAATACCACGAAAGCAAGAAAAAAGAAGTACGCTATTAACTATTAACGTACCTGTCTCTTCCGAAACGATGAGTACTGCGTCTCACTCTCGCCTACCATCGAATGAGGTTAGTCT
+
<@::5:8::::::=:;;<;;@@B><7;;=8==@;;>9=:<<;::44.39-3-3:;33333$339:<===>7666.//////&/7296<<=166A9=?@@=@=88*.)..(---(-/;>===??=<<?BC>A=@@@@?AA@?@@?C<@;<00*08:>+/6B>@AB?;?99:888828888=5<<;7;=CCCC'47<?444=9=;>2725555497<;>::4:;889=?9>????8777777?;<<<>>>???==;;==7888????><<?>:=??A=?>@?888
@ATNG8:04002:06405
GATGGTAGCGCATATCAGCGCAGCCCAGAAGATCAGGAACTCTAGAAGAATTCTGATTTTTAACACGAGAGTAAACGTAAAAAGAAGGTTTTACAAGACTCACGTTAACAATATTGCAGCAGTACGCACACAATCGAAGCGCAGTAAGGATGGCTAGTGTAACTAGCAAGAATACCACGAAAGCAAGAAAAAGAAGTACGCTATTAACTATTAACGTACCTGTCTCTTCCGAAACGAATGAGTACTGCGCTCACTCTCGCCTACCATCGAATGAGGTTAGTCT
+
<<<>9<<>==BB99:BBBBCCA;::49>@=CBCBDD@C?A@@;A::.443838344<===+=8===555====>58485=;=+55458<==133;;737>8;8<8;>7<<;@AA>AB@CICCCBBBCBBA;;7;@@@=?CC>>>00,0900::>@CABBAB?BBBBBB@BB?BBB>??77849BC?BBDDD3A=:>@@@A;;;A3858DDD5;7;>AAB6::@@?CC=A>>??9<AA?BBBBBCBBBBBBAABABBBAAA@DB@7;;>>D=AA88199=AAAA
@ATNG8:04008:06405
GATGGTAGCATCATGCATATCTCACCAGAAGATCAGGAACTCTAGAAGAATTCAGATTTTTAACACGAGAGTAAACGTAAAAAGAAGGTTTTACAAGACTCACGTTAACAATATTGCGGCAGTACGCACACAATCGAAGCGCAGTAAGGATGGCTAGTGTAACTAGCAAGAATACCACGAAAGCAAGAAAAAGAAGTACGCTATTAACTATTAACGTACCTGTCTCTTCCGAAACGAATTGAGTACTGCGTCTCACTCTCGCCTACCATCGAATGAGGTTAGTCT
+
@AAC?BBCCDCCCBCBEDCCCCDBB@BCEABBBDBB?B@CBCCCBB?AB?B@DCC?????1?>CBBAAA@@CCD=A>::999*9A?C@CDD9CBC@CCCDEDD@@>@@CB?BCB>BBB@CCCCABBBB899B@BCCC?ABBBBBBB?B@CAA>ABBBCCBB>BBBB??<@@<@BB<@@::9*7;95/////$/0(/:8:;<;AA<@<@@>>;>=AB>>><AA@@>>>=A=AAA9?BD@D?CBB??@AAACAAABABABBBBB=BAA>AAA@D@>?>B@B?BBBBB
@ATNG8:04010:06410
GATGGTAGAGAGACTGTAGCGCACCCAGAAGATCAGGAACTCTAGAAGAATTCAGATTTTTAACACGAGAGTAAACGTAAAAAGAAGGTTTTACAAGACTCACGTTAACAATATTGCAGCAGTACGCACACAATCGAAGCGCAGTAAGGATGGCTAGTGTAACTAGCAAGAATACCACGAAAGCAAGAAAAAAGAAGTACGCTATTAACTATTAACGTACCTGTCTCTTCCGAAACGAATGAGTACTATAGACTATCTGAGACTACCATCGAATGAGGTTAGTCT
+
44<<5:556>==@CB@@@BBAAACC=BBC<AA@@@@;?499??@@B7>>:><???=:>>=.9;:?487>>>777)88;4;<<*=><@<?@@2=BB>ABBBBCA@@<=;::2:@A;@??AC@AABA@@@@@@B?AAAA>@A?;?A>C7;7;AB;@@:99;AC@CBBB??=?B;??@@@==BC;;994377788$8898>:@?7<;888;::>@:@<=;@::5:<;==>?>B?BBC>C9949?>BCBBBBBBBBAA>=AAB?>>@B?>9>989B@BA9979:??A99
@ATNG8:04010:06418
GATGGTAGCACACGAGATCTCATCGTACTCATTCGTTTCGGAAGAGACAGGTAACGTTAATAGTTAATAGCGTACTTCTTTTTCTTGCTTTCGTGGTATTCTTGCTAGTTACACTAGCCATCCTTACTGCGCTTCGATTGTGTGCGTACTGCTGCAATATTGTTAACGTGAGTCTTGTAAAACCTTCTTTTTACGTTTACTCTCGTGTTAAAATCTGAATTCTTCTAGAGTTCCTGATCTTCTGGGCAGACTCTCACACGCCTACCATCGAATGAGGTTACGTC
+
88885;::?<@CCCCCBCAA@<<>===><==C:BCHE=@;7A7ACCCDBBABB;@@@7?;?BA@<A9=<AB=====8?;;;;+;=9=BB=6BBCD?D??;?A=:::AAB9>977AABB>@AB>B>AC@B988>=AAAB688?>888?>>>==;;;>;==><AB=B=;;<865>@@58:9<;.;2717:<:</<=566)//:///:9;@1888(288885A;8:68;;9///5;5;=>::9-//>>666//5=>?><66///16:9133632),,,,(,-22224
@ATNG8:04013:06413
GATGGTAGTGTGTCTCTGAGAGTAGTACTCATTCGTTTCGGAAGAGACAGGTACGTTAATAGTTAATAGCGTACTTCTTTTTCTTGCTTTCGTGGTATTCTTGCTAGTTACACTAGCCATCCTTACTGCGCTTCGATTGTGTGCGTACTGCTGCAATATTGTTAACGTGAGTCTTGTAAAACCTTCTTTTTACGTTTACTCTCGTGTTAAAAATCTGAATTCTTCTAGAGTTCCTGATCTTCTGGGATGTGTGCGCAGTGCCTACCATCGAATGAGGTTAGTCT
+
CCAA>BBCCCCCCDBBBCAAACBBBCCCCBBB@BABB<AA?D?ABBBB@@?@CCBC@CACCCB>B>BBCCIFCCCACBBBB2BD@DCCF>CCCC@BBB?CC:;;CCCF?AACCBBBB>BBB?B@CBBBAA@@=@CCC@DBBABBBBBBBBBBBBC@CCC@BB@B@BBCCCB@@A@DDDDD;EAD?;::::.:CCGE>DCCCCCCCBB@CFEE5BBBCBACACC@CBBBBEE@C@BCCBBB?BABC?B<<;;DDA@@@;;;B?BBB@BCDDD@AAAB@B?CGBCA
@ATNG8:04013:06448
GATGGTAGCGCGACGAGCGTAGACCAGAAGATCAGGAACTCTAGAAGAATTCAGATTTTTAACACGAGAGTAAACGTAAAAAGAAGGTTTTACAAGACTCACGTTAACAATATTGCAGCAGTACGCACACAATCGAAGCGCAGTAAGGATGGCTAGTGTAACTAGCAAGAATACCACGAAAGCAAGAAAAAAGAAGTACGCTATTAACTATTAACGTACCTGTCTCTTCCGAAACGATGAGTACGATGAGAGAGCTCTCTCTACCATCGAATGAGGTTAGTCT
+
::;;0//899>?94555<:99///)/:<7<CCC;;:;?DCB;;9@<@>=A?::9?>BAB1B?BBBBC??=898*7;>:@@@+>?<?7;;;0?@B?EAAABCCBB?B?AA>BBB?BCDCCCCCCCCCBBBBA@@@;;6;@@=BAAA>B@C@@=@AAABBBB@BBBB9:89C<@A>8<<99929AA?CCCCCC)CB?CAAAAA<=<18155::;B<?@;;:=@A7778;1718<<8<7878<==<==B>>>@ABAB?><>>788??:::///7666?<?8=A999
@ATNG8:04020:06410
GATGGTAGAGAGAGCTCTCTATCGTATCATTCGTTTCGGAAGAGACAGGTACGTTAATTAGTTAATAGCGTACTTCTTTTTCTTAGCTTTCTGTGGTATTCTTGCTAGTTACACTAGCCATCCTTACTGCGCTTCGATTGTGTGCGTACTGCTGCAATATTGTTAACGTGAGTCTTGTAAAACCTTCTTTTTTACGTTTACTCTCGTGTTAAAAATCTGAATTCTTCTAGAGTTCCTGATCTTCTGGGTCTACGCTCGTCGCGCTACCATGAATCGAGGTCG
+
:::<?BACB@A?AAA;56<@??<;;;;9@B;B@AA;AB=A<AAAABAB@BCCA@=@5<4;;;.:=?@@BBBAAA??@??>*//(//666.//3;8.33;3994387;35-2878759928??<B==;;;;::=5::>><@@B>>;;:?>=:;;799)/./555/3.77775::88/52222&24915/////$/8656)--8----77826666(6./.5(.(2737778855053999>5858::A:======>=:9<///=:;;;8;?>?;66362(,**
@ATNG8:04025:06429
GATGGTAGGCACTGCGCACACATCCCCAGAAGATCAGGAACTCTAGAAGAATTCAGATTTTTTAACACGAGAGTAAACGTAAAAAGAAGGTTTTACAAGACTCACGTTAACAATATTGCAGCAGTACGCACACAATCGAAGCGCAGTAAGGATGGCTAGTGTAACTAGCAAGAATACCACGAAAGCAAGAAAAAGAAGTACGCTATTAACTATTAACGTACCTGTCTCTTCCGAAACGAATGAGTACATAGATATACGTATAGCTACCATCGAATGAGGTTAGTCT
+
A>;;7<;<5;:;;<<=<<@ABB;;;;&5::3:@?BBB>B@ICDDDCC:;;=@=BA@A<@<@<%<:998:>::989;1334<<<<+<>A@;DDD;DAA?CB<;;CCDD@C@CG@BCC@DCBABBCBBBBBBBBCB?DD@A>@BA@AA?@<@?@@@<@BBBABCC:;:BCBC@BA?A?>9>@@AA<B==:>AAAA3AB@BBB>@@?><,/,/9::*/+/>@>@<AAAABCB@B?BCC=BBB>B@A>>>BBBB???;====ABB=<=A:94:@:::;;;;:399;;<<<
@ATNG8:04027:06421
GATGGTAGTATCTGTCTACGTGAGCCAGAAGATCAGGAACTCTAGAAGAATTCAGATTTTTAACACGAGAGTAAACGTAAAAAGAAGGTTTTACAAGACTCACGTTAACAATATTGCAGCAGTACGCACACAATCGAAGCGCAGTAAGGATGGCTAGTGTAACTAGCAAGAATACCACGAAAGCAAGAAAAAAGAAGTACGCTATTAACTATTAACGTACCTGTCTCTTCCGAAACGAATGAGTACGTGTGACGTACGTGAGCTACCATCGAATGAGGTTAGTCT
+
?@BC9BA@@?@@99556<<>>AABC@DDG?BA@@00,06<<<???B>A@@C?AB997===,@8>>=>CAAA8992:?@CABA2AA>?2;;;6;CCACCCCCDGBB>B@;;:;BB@CCCCCBCCCCCCCBBAC@CCBB@CABABCDC>A=A:;7;CAABCBB?BCCBBA?BB?:9:=@@:::,7<<89999:9%9=;=A?BCCABB=D7<;>>;>;>>BAA?ACBBBBB>@=@BC>C??=?BBBCBBBCCBBBBACBCCCCBAABBC?F???B?BBBC?B@BBBBB
@ATNG8:04028:06413
GATGGTAGGTGCTCATGAGTGTATCCAGAAGATCAGGAACTCTAGAAGAATTCAGATTTTTAACACGAGAGTAAACGTAAAAAGAAGGTTTTACAAGACTCACGTTAACAATATTGCAGCAGTACGCACACAATCGAAGCGCAGTAAGGATGGCTAGTGTAACTAGCAAGAATACCACGAAAGCAAGAAAAAAGAAGTACGCTATTAACTATTAACGTACCTGTCTCTTCCGAAACGAATGAGTACGAGAGTCAGAGCAGAGCTACCATCGAATGAGGTTAGTCT
+
//::65<<30//99<ACCCCC;=<B@BBCABBBC;:7;?CCCCA@@?AB>B?BBB;;;;;*;=ABBCCBCCAAA8@?;<;<;.;@<B5999&5;<9>C=BBBBAB>@>AC@CBB=@@CCCCCCCBBBDCCCC?B@@@<@AAACDBA>B@B;;6;@@@A@BB?ABBBAA>BC@CDC<?=:9:,8891989999$98<8?8@?<?A=<8;8<=:1818<;;;>A@@@@>@:>;9:9.49929?=ACCBBAAA@AAABBBCCBBBAEBB?A:98@:@AAA?A?BCABB
@ATNG8:04029:06440
GATGGTAGAGAGAGCTCTCTCATCGTACTCATTCGTTTCGGAAGAGACAGGTACGTTAATAGTTAATAGCGTACTTCTTTTTCTTGCTTTCGTGGTATTCTTGCTAGTTACACTAGCCATCCTTACTGCGCTTCGATTGTGTGCGTACTGCTGCAATATTGTTAACGTGAGTCTTGTAAAACCTTCTTTTTACGTTTACTCTCGTGTTAAAAAATCTGAATTCTTCTAGAGTTCCTGATCTTCTGGCGCGTATGTATGTCGCCTACCATGAATGAGGTTAGTCT
+
<<<>:>==ABCDDCC:;;@AA@B@BB;;:CCC@CDDG?CC@C@CCDCCCB@CCCCC@C@CCCC@D?CCCCCCB;=488888'7949773(3::>;ABB=@A<??BBCD@CCAAABAB?CCA<A;??AA??>>;>@@B<>>>AA@@@@@A>>>?@@<@AA<@@7:7;@@@B@@@@=>>>?>2>:>488888(7=:::199::<>=>==076868$599<9:;;CF;>>>>@>>:>:@?><<<5::@;@=>>??>>>B>>>>>A=A??<?A>>:====8=;?>>>?
@ATNG8:04030:06437
GATGGTAGTAGTACACTAGTTCATACCAGAAGATCAGGAACTCTAGAAGAATTCAGATTTTTAACACGAGAGTAAACGTAAAAAGAAGGTTTTACAAGACTCACGTTAACAATATTGCAGCAGTACGCACACAATCGAAGCGCAGTAAGGATGGCTAGTGTAACTAGCAAGAATACCACGAAAGCAAGAAAAAGAAGTACGCTATTAACTATTAACGTACCTGTCTCTTCCAAACGAATGAGTACACACTCTCATATGACACTACATCGAATGAGGTTAGTCT
+
BBBB@CCAABDDCDDDCBCB@CBCCC@@@C@BBBC@A>A@CCCCCBB@BC?B@A@@<;;;;*;>AAACCCCAACC;>>;;;;;*;@<><@@>4@=A=BCCA@@B;;8:=AB@BBB;99BBBCCDBBABBCBBB?BBBB>@@A@AA::8;?ABC>??A@A:99@CBBBBB>@@<89929><==5=::39AA@A29:59=@@?>:A@9=///<:+/,/9@AA=D@@??AB=A>BB=AAA=BBBBBBBBBBAA@@>>9><@>===BBBB@@@C?BABC7949@<89
@ATNG8:03984:06456
GATGGTATTATCTGTCTACGAGAGCCAGAAGATCAGGAACTCTAGAAGAATTCAGATTTTTAACACGAGAGTAAACGTAAAAAGAAGGTTTTACAAGACTCACGTTAACAATATTGCAGCAGTACGCACACAATCGAAGCGCAGTAAGGATGGCTAGTGTAACTAGCAAGAATACCACGAAAGCAAGAAAAAAGAAGTACGCTATTACTATTAACGTACCTGTCTCTTCCGAAACGAATGAGTACACATCGTCGTGTCGTGCTACCATCGAATGAGGTTAGTCT
+
77776=0;5<;;;B;;;DCCIFCBB@ECC@B:;;:;6;@BAAAAAC;??=?;>@@9:999(9;>@???@@A???899;AA@?0:;79:BCC;CBB?C;;;AA@AA>B@BB@CCC@CDB@BACDIKDCBBA@@?BABB?BBBB@@?C=A>A;;8;DAABCED?BBBBCB@BB?AAB>??BBB=BAA=@@@??@(AC?AAACCBA??7;;>?>;?=>>@@@>AA???BA<A:899.7=>8;<<?@@A@@@A999??AAAB@@@:=@@=B@??B?><>@>@9>>B@@
@ATNG8:03984:06473
GATGTAGCTCACGTACGTCACACGTACTCATTCGTTTCGGAAGAGACAGGTACGTTAATAGTTAATAGCGTACTTCTTTTTCCTGCTTTCGTGGTATTCTTGCTAGTTACACTAGCCATCCTAACTGCGCTTCGATTGTGTGCGTACTGCTGCAATATTGTTAACGTGAGTCTTGTAAAACCTTCTTTTTACGTTTACTCTCGTGTTAAAAATCTGAATTCTTCTAGAGTTCCTGATCTTCTGGAGATACACATGATACTCTACCATCGAATGAGGTTAGTCT
+
@@;<A>CCC>@?;=?@9;;DCAABB@@@CBB@BCCD?CCBDADC@@A@@<@B@A@?B?BCCE@B?BCCCBBBBB?AAAAA2A=AABBC>BCCC@BBB=?@>@@>>>?;?@AACBBC@BBB?B@=@@>>>>>:=>FD8;:A@@===@??A@>=<=8:;;<?@>D:>>?>>>>@A=???AA5A6;5:====.=D=<=2:77///999=36666'5///64<4<=:=;;<?>?:>8=<<<<<49:>;;:;@@@@@;;;@@B@@@?>=9=>>>?:;;;A9=:>A>>>
@ATNG8:03985:06481
GATGGTAGCGCATTTCAGCGCAGCCCAGAAGATCAGGAACTCTAGAAGAATTCAGATTTTTAACACGAGAGTAAACGTAAAAAGAAGTTTTTACAAGACTCACGTTAACAATATTGCAGCAGTACGCACACAATCGAAGCGCAGTAAGGATGGCTAGTGTAACTAGCAAGAATACCACGAAAGCAAGAAATAGAAGTACGCTATTACTATTAACGTACCTGTCTCTTCCGAAACGAATGAGTACTGCGTCTCACTCTCGCCTACCATCGAATGAGGTTAGTCT
+
@?<:=@?@@?@9::6;DBCGCCCCC>CCC@CCCCCC@C8::CCCBB@BB>A=@A@<????.>>BBBBCCCB98828>@AAAA0@@=BBBBB2BCC@BCBBBBF@@=A@@@>ABC<@@AACCDCDCCCDDCCB?AA::6:AA??@::7;@CCC?DDDDCBBB?BBCBBB?BB?BBB?AABCB=BAA>ACC>CDBB?@>>>BBCCA?<<<00,0,000<<,0;AAAAB<@=@AB<@BC>AABBBBBAAACBBCBBBBCCCCB>BCC@CBBBB?A@AA>@=ABABB
@ATNG8:03991:06459
GATGGTAGTACATGATAGACGACACCAGAAGATCAGGAACTCTAGAAGAATTCAGATTTTTAACACGAGAGTAAACGTAAAAAGAAGGTTTTACAAGACTCACGTTAACAATATTGCAGCAGTACGCACACAATCGAAAGCGCAGTAAGGATGGCTAGTGTAACTAGCAAGAATACCACGAAAGCAGAAAAAAGAAGTACGCTATTAACTATTAACGTACCTGTCTCTTCCGAAACGAATGAGTACGATGAGAGAGCTATCTCTACCATCGAATGAGGTTAGTCT
+
77//)/8//-97//////77////93//5455/9//)/)////44<6::.4.43455555$56;<?@>>>666<4;;44444$493:8===1;;=9<566<665<9;46535--(---7/55;>@@@;;;@C>CC;;:)99=?9549255555.59555;<>9@6666<7::5373-3////(/////6666$//(3333:88882848988,3,33;:949////77)4.55>387:1////668898;;:;=;33388::;:;;7;:;7722225.5269333
@ATNG8:03996:06467
GATGGTAGTGTCATATGAGAGTGTGTACTCATTCGTTTCGGAAGAGACAGGTACGTTAATAGTTAATAGCGTACTTCTTTTTCTTGCTTTCGTGGTATTCTTGCTAGTTACACTAGCCATCCTTACTGCGCTTCGATTGTGTGCGTACTGCTGCAATATTGTTAACGTGAGTCTTGTAAAACCTTTTTTTACGTTTACTCTCGTGTTAAAAATCTGAATTCTTCTAGAGTTCCTGATCTTCTGGCTCTCGTAGACAGATACTACCATCGAATGAGGTTAGTCT
+
<88:7;>CCCCBB;;;DCCCBBBECBAAAFEC@CBBD@CC@D@CBBBCCCACFICD@D@CCBC@E@CDDC@@@BD<AACCC5CC?BBDD>DBBB?BCD@CC;;;BCBB@CBCCCCCFADCC@CACCCEBBAA>BGEE@CABACCCCCCBBC@@@C?BCE@CC@C?BBBBCDB@@;>????3?;@@AAAA#AABBB<BCBCCGGECB5<;;<*<=?@D4949>:>@BBBBC@B?CBCCDF@CCCACCCBBDCCCBBDCGCCBBBB?BCCCC@BBBB@B@CCA@A
@ATNG8:03997:06499
GATGGTAGTGATACAGATCAGACACAGAAGATCAGGAATCTAGAAGAATTCAGATTTTTAACACGAGAGTAAACGTAAAAAGAAGGTTTTACAAGACTCACGTTAACAATATTGCAGCAGTACGCACACAATCGAAGCGCAGTAAGGATGGCTAGTGTAACTAGCAAGAATACCACGAAAGCAAGAAAAAGAAGTACGCTATTAACTATTAACGTACCTGTCTCTTCCGAAACGAATGAGTACGATGAGAGAGCTCTCTCTACCATCGAATGAGGTTAGTCT
+
CCBB?BBBBCCCCBBCCCCCCBCCBCBCACCCCBB?B?CCDDCC@BB?A@BDDAABBA2B?CBBAABCC@A?6><99999$9;49:::;1;;B@CAA@BBA@>;@=@@<>@>:>>@@@@@@@AAAA==;@<@??A:??@@@@<<8>=A>B>BB=>>?@@<AAAA@@=@B@CBB>BB@@>9<794;AAAB/7958A@@F@???=@;@?@?<?<A@:9:=DDAA???;?;?BF:?BB?@@@B::9>=;;;B@A@>>>>>AAAA<;8;@AAA<>>>B<?<@@@A>
@ATNG8:03998:06491
GATGGTAGGCACTGCGCACACATCCCAGAAGATCAGGAACTCTAGAAGAATTCAGATTTTTAACACGAGAGTAAACGTAAAAAGAAGGTTTTACAAGACTCACGTTAACAATATTGCAGCGGTACGCACACAATCGAAGCGCAGTAAGGATGGCTAGTGTAACTAGCAAGAATACCACGAAAGCAAGAAAAAGAAGTACGCTATTAACTATTAACGTACCTGTCTCTTCCGAAACGAATGAGTACTATAACTATCTGAGACTACCATCGAATGAGGTTAGTCT
+
;::;:B>C?B@@:?665@<CCBCCG?HBB>AB@@@@:?=@A@;;9A=@D6;6;;;?>A@A0@;@@A???BBBBD:=;:99::*9A>BAEKK=ACBACBCCBCBA@=@@BB>BCC?CCCCCDAFCAABCCCBB?BCCC?BBCCCBBB?B?BA@>AAAAABBB@BCBCA@=??;?AB?BCBBB<@@>;79::9(9A?BBABD??;=28/::AC?C?BBBBB?BB???BB?B?BBC>BBB?BBBAC@@AA997:CA@AABBBBBBBB?@ACBB=@B::6:>BBA;;
@ATNG8:04007:06467
GATGGTAGTGCGTGAGAGAGAGACCCAGAAGATCAGGAACTCTAGAAGAATTCAGATTTTTAACACGAGAGTAAACGTAAAAAGAAGGTTTTACAAGACTCACGTTAACAATATTGCAGCAGTACGCACACAATCGAAGCGCAGTAAGGATGGCTAGTGTAACTAGCAAGAATACCACGAAAGCAAGAAAAAAGAAGTACGCTATTAACTATTAACGTACCTGTCTCTTCCGAAACGAATGAGTATAGATATACGTATAGCTACCATCGAATGAGGTTAGTCT
+
9;4:5:=A;<6==>=>??665<555)5<<7<==>CB:@:>BBBB==:>>?C>@@@98999'3<;@@??@???>;18799999'9>5@.:;:*9>@;@AA@><;00,0;??<@@B@CC;9;B;;;BB@@>@@@=@ABB>BA@@A@;93:9@@@=?AB???>C<?>99:@?AA=ABA;@?;<;3<@=;@AE@@@&00*/;8;=;79215-228:161559:95>@::>=B<?789B:??B<><@>??@>??@A997<8<ABB@>=@<@>>=A:755>9<8=<>;:
@ATNG8:04008:06485
GATGGTAGTGTCAGTGCGCGTCGTCCAGAAGATCAGGAACTCTAGAAGAATTCAGATTTTTAACACGAGAGTAAACGTAAAAAGAAGGTTTTACAAGACTCACGTTAACAATATTGCAGCAGTACGCACACAATCGAAGCGCAGTAAGGATGGCTAGTGTAACTATCAAGAATACCACGAAAGCAAGAAAAAGAAGTACGCTATTACTATTAACGTACCTGTCTCTTCCGAAACGAATGAGTACTGTATCTATGTGTGCGCTACCATCGAATGAGGTTAGTCT
+
8:::6;;;>>>@======>>@@>B>:@CC@;;;DBB=A9;;CCCCC@AA?A????99999)9>?ADBDCAD:9929@AAABB5BB?C5;;;.;BB>BCBABDE;;;;?BD@DCB>BACCCCCCDBCAAACC@;?@00,0<<;@@@A?B@DBB?BEDDCCEC?BBAAAB=@A>???5::AA@8?::3:::::.:A?CBAABBAAA;??BBB<A<A>;:;=@@@@=??6:6:@B=ABB????BBBBDCB???BAABBA@AA::9;;5;?>==;?CAB>A?BAA@@
@ATNG8:04010:06464
GATGGTAGTGTCATATGAGAGTGTGTACTCTCGTTTCGTAAGAGACAGGTACGTTAATAGTTAATAGCGTACTTCTTCTTCTTGCCTTCGTGGTATTCTTGCTATTTACACTAGCCATCCTTACTGCGCTTCGATTGTGTGCGTACTGCTGCAATATTGTTAACGTGAGTCTTGTAAAAACCTTCTTTTTACGTTTTACTCTCGTGTTAAAAATCTGAATTCTTCTAGAGTTCCTGATCTTCTGGGTGTATCAGCGAGTATCTACCATCGAATGAGGTTAGTCT
+
<<BC?CCB;:6>?BBBBAEDIGBBAB@?994@9;;,:>=>9>966@DDBCBBBB?@?D@:;4;>;;9?@>@AC69;9=>249.9:5;8;;@=:=CC@BB?@CCDDC>ACA?@A;@<>=@,0*0>::<A89397??=CBBBB@@@A;;99??;:6:BB:AA?B;>????@A@?:?:::::'97B<:9999$4?9555&5;?;:<7<//)/:::(:79//,/4:;699;;5554949A?@@A<??>B6@?A@C99:B:;;;CCCCCA=@;;;;4;:>D4:6:;A?@
@ATNG8:04013:06498
GATGTGTGTCTCTGAGAGTAGTACTCATTCGTTTCGGAAGAGACAGGTACGTTAATAGTTAATAGCGTACTTCTTTTTCTTGCTTTCGTGGTATTCTTGCTAGTTACACTAGCCATCCTTACTGCGCTTCGATTGTGTGCGTACTGCTGCAATATTGTTAACGTTAGTCTTGTAAAACCTTCTTTTTACGTTTACTCTCGTGTTAAAAATCTGAATTCTTCTAGAGTTCCTGATCTTCTGGTATGACTAGTGTACTACTACCATCGAATGAGGTTAGTCT
+
:444499456=>>>CCAA<?ABCCCBBD@CBBB7;;<@;ABBCBAB?BBBBD>A>AB@@=?>BBBDDCC9957>?>A1AA;@@A@9@@@?;?<?:?>9>AAA@@499=@A@BB??BC<@<AA?>>A@A=A>>>:==??>>>@@@@@@@@?:06//*/=693769496875.52222&24;053999)9999>///89885;88;BBAA.>=>991747717A>><>A5859<;:8;177:4<::;?CCCCCDCCBBCCCA@=@BAAA?A@@@<@>A???A
@ATNG8:04016:06462
GATGGTAGAGAGACTGTAGCGCACCCAGAAGATCAGGAACTCTAGAAGAATTCAGATTTTTAACACGAGAGTAAACGTAAAAAGAAGGTTTTACAAGACTCACGTTAACAATATTGCAGCAGTACGCACACAATCGAAGCGCAGTAAGGATGGCTAGTGTAACTAGCAAGAATACCACGAAAAGCAAGAAAAAAGAAGTACGCTATTAACTATTAACGTACCTGTCTCTTCCGAAACGAATGAGTACTATGTAGAGCTCTATACTACCATCGAATGAGGTTAGTCT
+
ACA>?BBBBCBCDCBBBCCDBCCCD<AAD@EDCC@?>@@CCCCCCC>??=A?CBAAACCC3C>ABCBBA?>777.7?@CDCD5CB@B8;;;6;CEAHCCCCCB;:9;@BB@CCC@BACCCCCBBBCBBABAB?BCBB?BBBABBBA>BAEBB@BCBBBBCC?CAABCC@BB>???9==9999+9<<99:::::%9>=;949B;B=;:>:;;AA<@<@@CAA>ABBBBCB?B>ACD>C@><@BCCCBCAAADCCBB@@?>>>>>=>>?;?A@>>:>A??<>?BB>??
@ATNG8:04016:06469
GATGGTAGCAGACGTGACAGAGCGCCGGAAGATCAGGAACTCTAGAAGAATTCAGATTTTTAACACGAGAGTAAACGTAAAAAGAAGGTTTTACAAGACTCACGTTAACAATATTGCAGCAGTACGCACACAATCGAAGCGCAGTAAGGATGGCTAGTGTAACTAGCAAGAATACCACGAAAGCAAGAAAAAAGAAGTACGCTATTAACTATTAACGTACCTGTCTCTTCCGAAACGAATGAGTACCTCTCAGACGCTCGTCCTACCATCGAATGAGGTTAGTCT
+
>?><9BCCDDBCBBBCBBBBFDCCC@C@B?CDCCAA>A@BBBBBBB?BB>B?ACBAACCD3B>BBBDCCCC>=;3<>9;;;;*;C>B<AAA7ABC?CCCCBCC;:9;ACCACCC?BBCBDCCCCCCCCCCCC@CBBB?BBBBCCAA=B@CAA?BBBCCCDD?BAAACC@DC@>>?=A@@@@9@::3999999%0;:=0/0??A>?<?:99@@4=9=?AAA>AAAAABB@B@BCC<AAB?BBBBCCC?BBABBBDBBBBA?@?;??B<A>==A=AA??:@=BC???
@ATNG8:04016:06489
GATGGTAGAGTATCATGTGTATCTCCAGAAGATCAGGAACTCTAGAAGAATTCAGATTTTTAACACGAGAGTAAACGTAAAAAGAAGGTTTTACAAGACTCACGTTAACAATATTGCAGCAGTACGCACACAATCGAAGCGCAGTAAGGATGGCTAGTGTAACTAGCAAGAATACCACGAAAGCAAGAAAAAGAAGTACGCTATTAACTATTAACGTACCTGTCTCTTCCGAAACGAATGAGTACTATAGACTATCTGAGACTACCATCGAATGAGGTTAGTCT
+
@@A>?BCCAAADCCCBBBCHCCCCB@BCC?BBCAAA@C?BCAABBB?BB@B@CCCCCBCB1B@BCCCCBBBJFH>CCBBBBB2BA=A5;;;6;CC@DAA@BBBBB?B?AA>ABB?BC??ABBBBCBDCECCD@F@@@@C@@ACCBA?BBC@@?@CBBBBBD?AADCCC=AB@CBB999CCC>BAA>ACBCC3CC?B@@@BBCDD?D<>>@<4929>A@@?BB;;;AA@C@CBE=B@@>@AACCBBBCCBBBBBBABBBAAACDDC@C?@@C;?@;;6;>ACAB@
@ATNG8:04021:06458
GATGTAGAGAGACTGTAGCGCACCCAGAAGATCAGGACTCTAGAAGAATTCAGATTTTTAACACGAGAGTAAACGTAAAAAGAAGGTTTTACAAGACTCACGTTAACAATATTGCAGCAGTACGCACACAATCGAAGCGCAGTAAGGATGGCTAGTGTAACTAGCAAGAATACCACGAAAGCAAGAAAAAGAAGTACGCTATTAACTATTAACGTACCTGTCTCTTCCGAAACGAATGAGTACTGCGTCTCACTCTCGCCTACCATCGAATGAGGTTAGTCT
+
8844445;>??;4599;:<<A995)59=49D:56<8==BBBCAB?CB=@=????AA?A.949?===A973??69>@A@=@*9:254==>4>@B?B;:966>@A8@<??::>>:??CCC@@ABA@A;;;5929>>>:??:>A@>>9><@?@<?A??ABBA?BB???C?BB>>>B<????>8???=ABCCD2BB?BBBCA@8=@,/-/8883737;?;;5;A?>>;C?C8<BC>@993999@@@B???AB:;9B==B=BB=9=<:69///;<;;<A>@=?@988
@ATNG8:04023:06478
GATGGTAGCTCTGCTCTGACTCTCGTACTCATTCGTTTCGGAAGAGACAGGTACGTTTAATAGTTAATAGCGTAACTTCTTTTTTCTTTGCTTTCGTGGTATTTCTTGCTAGTTACACTAGCCATCCTTACTGCGCTTCGATTGTGTGCGTACTGCTGCAATATTGTTAACGTGAGTCTTGTAAAAACCTTCTTTTTACGTTTACTCTCGTGTTAAAAATCTGAATTCTTCTAGAGTTCCTGATCTTCTGGCGCTCTGTCACGTCTGCTAATCGAATGAGGTTAGTCT
+
<5:59=<595555?A=@?@@@@AAACCA@@:9.4<<<4<>7;89@@@ABB?;;9:55)5.555:.5.599;:;;49<7555555#4990445:4556;7<5//)/9)////:=:>??>=<@>24998=:@@BBCCCC@BCBB?CBCBBB@@BBBBAAA;;5;@@;@@=@=AA@@@B@@B;=9:::;*;;A4;:@@@,@BDCC>A:;9>?9955.5555$59955.5.5;7:77/0/:17189<9::055>9><>BD999999=<<0////)/4445:<;;7;:=?>>>
@ATNG8:04023:06485
GATGGTAGATACTCGCTGATACACCCAGAAGATCAGGAACTCTAGAAGAATTCAGATTTTTAACACGAGAGTAAACGTAAAAAGAAGGTTTTACAAGACTCACGTTAACAATATTGCAGCAGTACGCACACAATCGAAGCGCAGTAAGGATGGCTAGTGTAACTAGCAAGAATACCACGAAAGCAAGAAAAAGAAGTACGCTATTAACTATTAACGTACCTGTCTCTTCCGAAACGAATGAGTACATAGATATACGTATAGCTACCATCGAATGAGGTTAGTCT
+
BBBB?BCCCCCCCBBBBBBCCCDDD>DDD?CCCCBB?A?CBCCCA?=???A?A???BBBB2A<ACBABBBB@@?8=>=>>>>0@@<A@CCC<CCC@B:<;BCBBB>B@EE@CCC?BBBBCCCCCCCBBBBBC@BBBB?BBBB@A@A>BACBB?BBCCCCCC=AAA?CA?AA?A@B<??BBB=B@?<>DDDC/CC?B989CBAAA;><>>AA7;7;ABAA?BBAACAA>A?ABC?CCC?CCCBBBBBBCCCCBBAA@AAA>>>@=<9=A>==;AD>=:>=AB>;;
@ATNG8:04025:06460
GATGGTAGCGCACACATAGATACAGTACTCATTCGTTTCGGAAGAGACAGGTACGTTAATAGTTAATAGCGTACTTCTTTTTCTTGCTTTCGTGGTATTCTTGCTAGTTACTCTAGCCATCCTTACTGCGCTTGATTGTGTGGTACTGCTGCAATATTGTTAACGTGAGTCTTGTAAAACCTTCTTTTTACGTTTACTCTCGTGTTAAAAATCTGAATTCTTCTAGAGTTCCTGATCTTCTGGATAGCGACGCGATATACTACCATCGAATGAGGTTAGTCT
+
8:<>?CCCBBBBBBBBBBCCCAAACCBBB@;;.:@@@9@A?C@CBBA@;>69=;:5.58:::>5@=;;977///7)//999'//+5<<@6<<?;:>9;79B=>C=AADAEEIGCCCC@CCC@D@CCBBBBCB?B@@?ADDCF@BABABABB@@>ACCADCAC@AABAA@BB@;=999:-9:?=ABCDD1;;CCD=B@@@???<;>7>??>0=??>@7;6;B>AAA?@?A<?;?AA99:=??CACCCCBCB;;;@??AABABBC@BA@?A=99:A>A>ABB@@
@ATNG8:04030:06469
GATGGTAGGCACTGCGCACACATCCCAGAAGATCAGGAACTCTAGAAGAATTCAGATTTTTAACACGAGAGTAAACGTAAAAAGAAGGTTTTACAAGACTCACGTTAACAATATTGCAGCAGTACGCACACAATCGAAGCGCAGTAAGGATGGCTAGTGTAACTAGCAATAATACCACGAAAGTAAGAAAAAGAAGTACGCTATTAACTATTAACGTACCTGTCTCTTCCGAAACGAATGAGTACGAGAGAGCACACGTGTCTACCATCGAATGAGGTTAGTCT
+
>>>>ACCB@CB@@?@BBCBBABBAA;CBC@CCCC@@>A?CCCBBBD@CC?C?BABCCCDC2C?BBCAAABA99939?@ACDB5BB@B:CDD<GCC@CCCCB@A00,0;><;AAA?BBAABDECBBCBBBCCB?CCCC<A@BA@@@B>A?B@@>@CCFBBAC?BBBBBB?BB????>AA???8;>@<@ABBB3CB?BCCBB@A@B@C@@@@@-0-0=@<;:;AAAAAA?B?BCD=BBB?BBBCAAAB@@@B>>>BCBBBBC???AA<@;:;>=D@@?6936@000
@ATNG8:04032:06477
GATGGTAGTGTCAGTGGCGCGTCGTCCAGAAGATCAGGAACTCTAGAAGAATTCAGATTTTTAACACGAGAGTAAACGTAAAAAGAAGGTTTTACAAGACTCACGTTAACAATATTGCAGCAGTACGCACACAATCGAAGCGCAGTAAGGATGGCTAGTGTAACTAGCAAGAATACCACGAAAGCAAGAAAAAAGAAGTACGCTATTAACTATTAACGTACCTGTCTCTTCCGAAACGAATGAGTACTGTATCTATGTGTGCGCTACCATCGAATGAGGTTAGTCT
+
:://+/:<@@@@@?55.5999<>AAAACCCACB;;;B=A>BAA;;5>5?>;?<00/??@??0?:=@@9:8?887?8?ABCCCC1?@?B=CCC9AAD?BBAAAA>>@;@4:9:>?>;>>::;<<<>666?;;;=<@A>=8499:::00*/7<>B@C@@<====9=BB???>BB?BA<57777>9=;<8999999%9<9<979?A;/-)-)-533(-)-8<<>;AA::9AA@C?CCC9?9958ACCCCBBAABBBE:::BBBBAAAA==:>CA;;5;?::80<@@000
@ATNG8:03987:06545
GATGGTAGTATAGAGCTCTACATAGTACTCATTCGTTTGGAAGAGACAGGTACGTTAATAGTTAATAGCGTACTTCTTTTTCTTGCTTTCGTGGTATTCTTGCTAGTTACACTAGTCATCCTACTGCGCTTCGATTGTGTGCGTACTGCTGCAATATTGTTAACGTGAGTCTTGTAAAAAACCTTCTTTTTTACGTTTACTCTCGTGTTAAAAAATCTGAATTCTTCTAGAGTTCCTGATCTTCTGGCGCGTATGTATGTCGCCTACCATCGAATGAGGTTAGTCT
+
95::055;<@@@@BBBBBCCCCGBB===>=;@7@CBB<A<@:::5;=<<:==><B=?=?ABC?C?BCC>==;?A>ABBAA2BB?BCBB>BBB@<@>>,005::=9=A/33<:?6;B?<<<*0////787707;7717:;556///553335550;>>966469===5566555:555555#5.54555555#/---5(--/55<==<<.44444#4999:5<0558<<<<<<<:>:<<<:9949:;4;=>@@?@?BBCCCBCB?@;:69=<<=?B>>?>A<?A:;:
@ATNG8:03989:06538
GATGGTAGGCGTGTGAGAGTCTGCCCAGAAGATCAGGAACTCTAGAAGAATTCAGATTTTTAACACGAGAGTAAACGTAAAAAGAAGGTTTTACAAGACTCACGTTAACAATATTGCAGCAGTACGCACACAATCGAAGCGCAGTAAGGATGGCTAGTGTAACTAGCAAGAATACCACGAAAGCAAGAAAAAGATGTACGCTATTAACTATTAACGTACCTGTCTCTTCCGAAACGAATGAGTACAGAGAGTACGATATGTCTACCATCGAATGAGGTTAGTCT
+
DDDD@BBC?DBCCCCCBBCCBBCBB=BBA?@@AAAC@C@BBDDCBB?AA>A?BBCBCCCC5B@AAAAA@@@::9/9=:::::'9=8=3777+7=?6;B@BBBBCC?B=AA>==B<@@???AAA?AAAA999A;A???9>>>>??;;7>=@@B?BBB@BBBB?BAAABB>A@>BBC>B@@@@:@@?=@BBBB3BB>A???A>>>A<@;????<?<@AAAA=AA@@??@<A<AAA9@BB?BDBB>?@BBBCBCB@@@??@A>>>@AA<A@A??<:::@<A<@?>>>
@ATNG8:03994:06536
GATTAGTATAGAGCTCTACATAGTACTCATTCGTTTCGGAAGAGACAGGTACGTTAATAGTTAATAGCGTACTTCTTTTTCTTGCTTTCGTGGTATTCTTGCTAGTTACACTAGCCATCCTTACTGCGCTTCGATTGTGTGCTACTGCTGCAATATTGTTAACGTGAGTCTTGTAAAACCTTCCTTTTACGTTTACTCTCGTGTTAAAAATCTGAATTCTTCTAGAGTTCCTGATCTTCTGGTGAGATATGCATGATGCTACCATCGAATGAGGTTAGTCT
+
BBC<A@BBBBBBDCCBBCCCCDCCCBCCCBACCCE>BB@B?BBBBBCC@BBCC@@D@BAAA>B>BBBBBBBBB>BBBBB3A@>AACC>BACC?CCD?BB=@@ACBB>AAAABC@A;AAD<B<>>>A>>>@<AABB9==@=>===BBAA??>A6:;D=DD<@<;;:A@AAAA;>??DD2?:?=D<AAA5AB>>=5;;;788><===AAAA/AA@@@=A=AA=???@@@@=A;??@A@@;?@D>BA===>@@BAAA@=>>?@7729899?:?9:::?;=>>@@
@ATNG8:03998:06524
GATGGTAGGCGTGTGAGAGTCTGCCCAGAAGATCAGGAACTCTAGAAGAATTCAGATTTTTAATCACGAGAGTAAACGTAAAAAGAAGGTTTTAACAAGATCTCACGTTAACAATATTTGACAGCATGCACGCACACAATCGAAGCGCAGTAAAGGACGGCTAGTGTAACTAGCAAGAATACCACGAAAGCAAGAAAAAGAAGTACGACTATTAACTATTAACGTACCTGTCTCTTCCGAAACGAATGAGTAACGTGTGCGACGTGTCTCCTACCATCGAATGAGGTTAGTCT
+
5555168?;@@@AAAAABAACCDDD6BBC<CBCB<;8;5;:?999?:>D6:6;A@@@BBB):49==<:?BAABBB>BABBCBB3BF>A>ACC2:49>9;<;;;;;7884:5:=87729'--,,,222,-....58222322293586=::888(78=;<7;99:;;;>:??==7:5::15525:@AAA9=9<168787(5647:<>AA>?>>9=;>8887956-,,,02,,-778/7/577.555+225522+2552228555555599=6:::379<55.5>>A9>9>=;<<
@ATNG8:03998:06530
GATGGTAGCGCATATCAGCGCAGCCCAGAAGATCAGGAACTCTAGAAGAATTCAGATTTTTAACACGAGAGTAAACGTAAAAAGAAGGTTTTACAAGACTCACGTTAACAATATTGCAGCAGTACGCACACAATCGAAGCGCAGTAAGTATGGCTAGTGTAACTAGCAAGAATACCACGAAAGCAAGAAAAAAGAAGTACGCTATTAACTATTAACGTACCTGTCTCTTCCGAAACGAATGAGTACGATGAGAGAGCTCTCTCTACCATCGAATGAGGTTAGTCT
+
@@@<>BB@AAGDB;;;BABA@@;;;6;EE@BBCBAA=A9;;CDAAA@BB=@>?@AAAAAA2B@BCBCCCCD<;;9;BBBEDE2DE@D8;;;7;FF@F;;;CCDBC@B@AA?ACD>BCBBBBBBCDBBBBBEFADCCC;;:BABB;:60@@00-0A<<@A@A<@?@AAA>AD?DBB?B??@C>C??9::9999%99;9A<A==AA?5753:AA?B?B?CCC@AA@BAAB=@=@CC>CAA?@@?ABBCBEBBBA?????@@??????@=AB?:;;?<<<6;6;??@@
@ATNG8:04002:06532
GATGGTAGACACGTGTGCTCTCTCGTACTCATTCGTTTCGGAAGAGACAGGTACGTTAATAGTTAATAGCGTACTTCTTTTTCTTGCTTTCGTGGTATTCTTGCTAGTTACACTAGCCATCCTTACTGCGCTTCGATTGTGTGCGTACTGCTGCAATATTGTTAACGTGAGTCTTGTAAAACCTTCTTTTTACGTTTACTCTCGTGTTAAAAATCTGAATTCTTCTAGAGTTCCTGATCTTCTGGTAGAGCGTGCATATATCTACCATCGAATGAGGTTAGTCT
+
@@BB:BBBCBBBB<C;99=CCFGEFCBBAAAB?CCGI=CB@D@CBBBCCDACCBCC@C>AACB?B@CCCBCBB=B?BBCCC3CC=A887)9>?@?BBB?BC;?>?AAB?CBBBBB@B=><A<A<AAA::;>>=BBBA:>>AA?>>>??A??:::=<>>><AA:>8<;@@BD@==:=>???6@=B<AAAAA/@@>>>7>>>>>>?===8<=<=.=;;;B<A<AB=AA??==>=A=AAABBB7::A=??>=>>>>>=>>>>@???AA<A::9:6///6169==<;?
@ATNG8:04002:06541
GATGGTAGCGCATATCAGCGCAGCCCAGAAGATCAGGAACTCTAGAAGAATTCAGATTTTTAACACGAGAGTAAACGTAAAAAGAAGGTTTTACAAGACTCACGTTAACAATATTGCAGCAGTACGCACACAATCGAAGCGCAGTAAGGATGGCTAGTGTAACTAGCAAGAATACCACGAAAGCAAGAAAAAGAAGTACGCTATTAACTATTAACGTACCTGTCTCTTCCGAAACGAATGAGTACGAGAGTCAGAGCAGAGCTACCATCGAATGAGGTTAGTCT
+
AB?><@::<BECABACBBBBCCCDD>CBC?CCCC@@?@@BBCBBBD@CC?B?BCC@@AAA2A?CCCCDCCCCB@6@@99:9:*;A@B5;;;-;CB?CBCCECCCB?B@CC@BCC@BBBBBBBBECCBBBBCD@CCCC>BBCCBBBB<A=ACC@CDDDCBBB?CCCCBB?BA?BBC>?ABBA9@8878DEDC/CC?C?@@CDCCC?B?BCBA<><>BBBB@BBAA@BB?B@BCC=CBB@BBBCCCCBBBBBBCCCBBBBB>>>BBC>AA@@B>BC9949:>??@@
@ATNG8:04007:06507
GATGGTAGTATCTGCACACTCTGTCCAGAAGATCAGGAACTCTAGAAGAATTCAGATTTTTAACACGAGAGTAAACGTAAAAAGAAGGTTTTACAAGACTCACGTTAACAATATTGCAGCAGTACGCACACAATCGAAGCGCAGTAAGGATGGCTAGTGTAACTAGCAAGAATACCACGAAAGCAAGAAAAAGAAGTACGCTATTAACTTTTAACGTACCTGTCTCTTCCGAAACGAATGAGTACGTGTGACGTACGTGAGCTACCATCGAATGAGGTTAGTCT
+
:9?>;DDCCBBBCCCDBBCCDEGFDAGBB@BBBCAA?A@BCCCCDC@CC?B@CDB?????1?@EECABA>?877)7>=>@@@1AD@C7;;;6;BE@CCCCCCCBB?B@CC@CCD@CCCCCCBCDFDCCB@@B@DGCC?A@BBAABB>B?CAB?BCCCCCCC?CAAAAA?CC@>>?499<==7??@<@@AAB2BC?B9::C:88=7=8==>>2?;?>>>?:>=66699)/)///)/694:???@BA>>>A>>>@AAAAAA>>>@=<6<:::;<@@@D=A=@@>>>
@ATNG8:04007:06541
GATGGTAGGCGACATACATACGCGCCAGAAGATCAGGAACTCTAGAAGAATTCAGATTTTTAACACGAGAGTAAACGTAAAAAGAAGGTTTTACAAGACTCACGTTAACAATATTGCAGCAGTACGCACACAATCGAAGCGCAGTAAGGATGGCTAGTGTAACTAGCAAGAATACCACGAAAGCAAGAAAAAGAAGTACGCTATTAACTATTAACGTACCTGTCTCTTCCGAAACGAATGAGTACGATGAGAGAGCTCTCTCTACCATCGAATGAGGTTAGTCT
+
AA?>?BBB@CAB@@?@@AABA@ACC;;;C@CBBB@@<@;@AABBBB@CC?B?BBB@@>@@,@=BBBCCBBBBB@9@A;;;;;';:;:5955&595.6A<BDCDCC?B?BB?AAA<@@AAAACBCBCBBAAAEADCBC=BACC@@?C@C>B:::;BBBCCCC@CBCBCC?A@<@==3999:9,9??<@AAAA2@B?B999CBB??<?=@@BB;;7;>BBB>@A@@ABB6;8;CD?CCC?CCCCCAAABCCCBBBBCBAAA????@A>AA@@A6:;;;6;;?A:::
@ATNG8:04010:06526
GATGGAGCTCGCTGATGATATCTCCAGAAGATCAGGAACTCTAGAAGAATTCAGATTTTTAACACGAGAGTAAACGTAAAAAGAAGGTTTTACAAGACTCACGTTAACAATATTGCAGCAGTACGCACACAATCGAAGCGCAGTAAGGATGGCTAGTGTAACTAGCAAGAATACCACGAAAGCAAGAAAAAAGAAGTACGCTATTAACTATTAACGTACCTGTCTCTTCCGAAACGAATGAGTACGAGAGAGCACACGTGTCTACCATCGAATGAGGTTAGTCT
+
<<<>@C@@?<A?@@BCCBBCBBBCACCDACBBB;;5;5;;AAAAE@DC?B@BA>99999)9:=?ABA@?@9:9,9<;:444$4<8>.555&5;;6<A<ABDD;;5;>;;4;AA5;;@@@CCCCCBAABA@@@BCBC@BBCCDBAB?G@AAA@CAADCCBA=AACCCC?BB?AAA?BBBCC>B>>;?@@@@@'@?<<?8>BB@A?<@;<<@B8>;>=AAA?ACB@@@EAD?BBD>DCB=??BBBBCBAAAB?@@CBBBBBBAA>>:7:@>>><===>;>;>BBBB
@ATNG8:04011:06504
GATGGTAGCTCTGCTCTGACTCTCGTACCATTCGTTTCGGAAGAGACAGGTACGTTAATAGTTAATAGCGTACTTCTTTTTCTTGCTTTCGTGGTATTCTTGCTAGTTACACTAGCCATCCTTACTGCGCTTCGATTGTGTGCGTACTGCTGCAATATTGTTAACGTGAGTCTTGTAAAACCTTCTTTTTACGTTTACTCTCGTGTTAAAAATCTGAATTCTTCTAGAGTTCCTGATCTTCTGGGCTGCGCTGATATGCGCTACCATCGAATGAGGTTAGTCT
+
:::;=BBBB;66;AAABCBBBCC<;;BC>;;6;ABB=DB?B>@A@CCBB@BCCCB@B?BBCC?B@DDAAAAAAA?CCCCC1AA?BBBB=BBBB?ABB>BB<@@ABBB?BBBBBA@A?A?A:>:>@@AA?>>:=@>><>@@????>?BA>>:;:=8>??<??=A=AAAA@@>=><AAADD5A;><>>@@@/@AAAA9?:::??=<=A:>>>>/>>>>B=A<AC<?@@BA@@<?<?AA@873/6>>1:///;===BA@@@>=>A;:6:>>>@<@???<@<@C;::
@ATNG8:04021:06522
GATGGTAGCGCGACGAGCGTAGACCCAGAAGATCAGGAACTCTAGAAGAATTCAGATTTTTAACACGAGAGTAAACGTAAAAAGAAGGTTTTACAAGACTCACGTTAACAATATTGCAGCAGTACGCACACAATCGAAGCGCAGTAAGGATGGCTAGTGTAACTAGCAAGAATACCACGAAAGCAAGAAAAAGAAGTACGCTATTAACTATTAACGTACCTGTCTCTTCCGAAACGAATGAGTACGATGAGAGAGCTCTCTCTACCATCGAATGAGGTTAGTCT
+
C>>>?BBDDB@;66>>??CCBB;;;6;A??BCDEBB@B>A@BBBBB@CB?C=@><77777$369:<B==?;;?@60//////$//)5.555&5;<;@@A@?@=@A=@=@@<@BD@@@@BBCBBBBBB@BBAA=@A@@?BBCCBEBC?B@B<<8:AAABBBC?CBBBBB@CC?BBB?C??==3<//*0?@@@0;=<B???BBA@@=@<AAAA=C===AAA=AA:::9:39599A;A9979AAA9999A?>?AAA@B?;8666////(.995727;55,2.799;8
@ATNG8:04025:06540
GATGGTAGCACGGTCACTCATATCCAGAAGATCAGGAACTCTAGAAGAATTCAGATTTTTAACACGAGAGTAAACGTAAAAAGAAGGTTTTACAAGACTCACGTTAACAATATTGCAGCAGTACGCACACAATCGAAGCGCAGTAAGGATGGCTAGTGTAACTAGCAAGAATACCACGAAAGCAAGAAAAAGAAGTACGCTATTAACTATTAACGTACCTGTCTCTTCCGAAACGAATGAGTACGATGAGAGAGCTCTCTCTACCATCGAATGAGGTTAGTCT
+
<@<=@CCBB>>>:>@??@<<<>>C;;>=499?@AB=A<@?<=<::45>7<8@?;=<<<<'313<8334<<==>5:977777'89396;=>5>AA=A>=9<==8818:<939//)//:898<=???????=>9=@?@<>>?>;;;@:=8=>=:>BCBCB>>:=>??AA?BB?BBB@BBBBC>@>=988888(8=8>>@@AA@@A<A<A@@@3718====:====>=@>D>@@@:;???ABBBAAAC@???A;;;;@;;;@B;;;A:==>::4;888:?<?>>=;
@ATNG8:04028:06544
GATGGTAGCATCATCATATCTCACCAGAAGATCAGGAACTCTAGAAGAATTCAGATTTTTAACACGAGAGTAAACGTAAAAAGAAGGTTTTACAAGACTCACGTTAACAATATTGCAGCAGTACGCACACAATCGAAGCGCAGTAAGGATGGCTAGTGTAACTAGCAAGAATACCACGAAAGCAAGAAAAAGAAGTACGCTATTAACTATTAACGTACCTGTCTCTTCCGAAACGAATGAGTACAGAGAGTACGATATGTCTAATCGAATGAGGTTAGTCT
+
DCCC?CCBBBCCCC>>>?CCCDDD?BCC@CCCCBC@B@CCGBCBB?BB?B@BBBBBCCC2A?@BBBA@ABBBB8==;;;;;*;C@C4;;:*9BA?CCBBCDCCB?B@BB?BCC?BBBBCCDCCCECBBBBB@CBBB@BBA???BB?BBCBB>BDCCCAAC?AAAAAC?CC@AAA>@>DCC:B>><>ACCC3BB?B9:9EBBA?9<6===>5:5;>B@@>@BAAACB?B>ADD>FBB???@CBBBCAAAAACCCCCBAAABAAB>BBBA?BBBB;=:=B@@B
@ATNG8:04033:06512
GATGGTAGCTCGCTGATGATATCTCCAGAAGATCAGGAACTCTAGAAGAATTCAGATTTTTAACACGAGAGTAAACGTAAAAAGAAGGTTTTACAAGACTCACGTTAACAATATTGCAGCAGTACGCACACAATCGAAGCGCAGTAAGGATGGCTAGTTTAACTAGCAAGAATACCACGAAAGCAAGAAAAAGAAGTACGCTATTAACTATTAACGTACCTGTCTCTTCCGAAACGAATGAGTACGAGAGAGCACACGTGTCTACCATCGAATGAGGTTAGTCT
+
BB@@>AABBBBCCCAAABBBDBBCDAEBB@ABBBAB>B@CCCBCCC@AB?B?BBBAAAAA2A?BCCCCBBB>>=7<=:::::*:B=B?CCC;CCE@CCCCCBBDD@C@BB@BCD?BBACCCCDCCBCCBBBC@DDCC?BBBBA@@C?C@CBB?BCCCBB=B@CCBBCC?CC?AAA?BB??>8?>>9@@@?@.@@<@AA@C99;C>@=@BA@>B>AACBB?BBBBBAA@C?CCC>DCB?BBBBBCCDDC???BBDBBBBAAABBBB?BBA@@>CBBB;=;=BBBB
@ATNG8:03991:06592
GATGGTAGTATATCGCGTCGCTATCCAGAAGATCAGGAACTCTAGAAGAATTCAGATTTTTAACACGAGAGTAAACGTAAAAAGAAGGTTTTACAAGACTCACGTTAACAATATTGCAGCAGTACGCACACAATCGAAGCGCAGTAAGGATGGCTAGTGTAACTAGCAAGAATACCACGAAAGCAAGAAAAAAGAAGTACGCTATTAACTATTAACGTACCTGTCTCTTCCGAAACGAATGAGTACATAGATATACGTATAGCTACCATCGAATGAGGTTAGTCT
+
><>>?BBBBAABC@AACDBBCGBBB@CCC?CCCCCCACACCCCCCD@BC?C@CCBBBGED5C@BBBCDFAAABB<A?@@BCC5CDAE@CCD9A@A=@BBDBBB;;;;@CC@GCB>@ACCDBCCCCDCCCCCC?CBBB>A@CBCCBB@C@B@A>BBBCCCCB?AAAAB@<@@<000=@@@CB>AA@;99:::9%0=;=000@=B@@<@:>=@A8<8;CB@@>@BBAABB?B?AAA<AAA?BBCBCBBBBBBCBEBB>?>>>>@AD;;7;@???:==>>;>;?A?;;
@ATNG8:03992:06587
GATTAGTGGTGTCTCTGAGAGTAGTACTCATTCGTTTCGGAAGAGACAGGTACGTTAATAGTTAATAGCGTAACTTCTTTTTTCTTTGCTTTCGTGGTATTCTTGCTAGTTACACTAGCCATCCTTACTGCGCTTCGATTGTGTGCGTACTGCTGCAATATTGTTAACGTGAGTCTTGTAAAAACCTTCTTTTTACGTTTACTCTCGTGTTAAAAATCTGAATTCTTCTAGAAGTTCCTGATCTTCTGGTAGAGCGTGCATATATCTACCATCGAATGAGGTTAGTCT
+
;;;6><;<8<A<@:55<AAABCEBBC;99:;2;<<<5<>:?=@A;;9?;8@BCCC?C>@B99.5.6;;<>BB=@D<955555#5>>2566>6;;==9<55.5949555=>8??>@>>>A:>>@=A;BB;:;B;;4;AA@;BBBAA@@@@@BBBCC@A=@@@<@A?C;@@AAABBBC@CBBDDD1@=@699ABB1@@DDD799@>>>?=99.5555$55455158=A<90000)/:5;6??@6555:>;:A?@BB@@??>>>:?>=?=9:4::9;;18899497<@>>>
@ATNG8:03995:06565
GATGGTAGTATCTGCACACTCTGTCCAGAAGATCAGGAACTCTAGAAGAATTCAGTTTTTTAACACGAGAGTAAACGTAAAAAGAAGGTTTTACAAGACTCACGTTAACATATTGCAGCAGTACGCACACAATCGAAGCGCAGTAAGGATGGCTAGTGTAACTAGCAAGAATACCACGAAAGCAAGGAAAAAGAAGTACGCTATTAACTATTAACGTACCTGTCTCTTCCGAAACGAATGAGTACTACTCTCAGAGACACACTACCATCGAATGAGGTAGTCT
+
:>5526><BB@;;==@;66>=<;;;7;@A=??;;:@:@:>@@@@;A=A@<?=B@777777$3<397ACB;@@AB9;:<;<;;*9;5:3>@@8@BC?CCCCCDBBB?C=::;;;244445<?>>?>>>>=AA?BABB?CBBCCCCAAE@E;;;;BCABBBA?BEGECB@BB?AAA?@@@@@:???9>19999(9?;=@@A>>;@@;>;>???;@<@ABBC@BBABABB>A?AAB=BAA>AB???BC???BA==:6////9778888;955/.(.--/)///8;;
@ATNG8:03996:06564
GATGGTAGTGTCATATGAGAGTGTGTACTCATTCGTTTCGGAAGAGACAGGTACGTTAATAGTTAATAGCGTACTTCTTTTTCTTGCTCTCGTGGTATTCTTGCTAGTTACACTAGCCATCCTTACTGCGCTTCGATTGTGTGCGTACTGCTGCAATATTGTTAACGTGAGTCTTGTAAAACCTTCTTTTTACGTTTACTCTCGTGTTAAAAATCTGAATTCTTCTAGAGTTCCTGATCTTCTGGAGATATCATCAGCGAGCTACCATCGAATGAGGTTAGTCT
+
<<>>@CCCCCBBBBCCCCCCCCCCCCCCDC;;8;BBD?CC@C@CCCCDCC@CDCAA?A@BCCB?CBECCCBBABB<@@AAA0@A<@ABBCCCCC@CCC@CC8::ACBB@BCCCCCCC@CBC?B?BCCCBBCC?CAAA@CCCCFCBBBCCCCCBBB?CCC?CC@C?BBCCCCCCC?CCCDD:B?C?BBCCC5CBBBB<@@CCCCCCCC@CCCC5CCCBBAC@BC@CCCCCCC>B@BCBDDD9::@=@BCCCCCCCCCCCCBBBCCD@CAAAC@BAAE?B>BDBBB
@ATNG8:03997:06568
GATGGTAGGTGCACATGAGTGTATCCAGAAGATCAGGAACTCTAGAATAATTCAGATTTTTAACACGAGAGTAAACGTAAAAAGAAGGTTTTACAAGACTCACGTTAACAATATTGCAGCAGTACGCACACAATCGAAGCGCAGTAAGGATGGCTAGTGTAACTAGCAAGAATACCACGAAAGCAAGAAAAAAGAAGTACGCTATTAACTATTAAACGTACCTGTCTCTTCCGAAACGAATGAGTACTATGTAGAGCTCTATACTACCATCGAATGAGGTTAGTCT
+
@B@><>;<759;@;@DCBBCCAAAA@CBC@CDDBBB?B?BCCBCCE?@@@C@CBCCCCCC5C@BBBCCDECCCC=@D?????0@@;@;?>>7@AB?BCCBBABBA=@=AA=AAB?CCCCCCBBBBBBCCCCHAHBBB@AADDCCBB>B@CAA?ABBBDC@A?@CCBAC@@@?ABC=@???C;A??8?@?@@B)AD?F989CDDBB?B?@?@@299,:>BCB@CC;;;B@5<5;;;0:::4989AABABBBBBBBBA@AAB???DEEC?A@A??::??A=@=@A::9
@ATNG8:03997:06579
GATGGTAGAGAGAGCTCTCTCATCGTACTCATTCGTTTCGGAAGGGACAGGTACGTTAATAGTTAATAGCGTACTTCTTTTTCTTGCTTTCGTGGTATTCTTGCTAGTTACACTAGCCATCCTTACTGCGCTTCGATTGTGTGCGTACTGCTGCAATATTGTTAACGTGAGTCTTGTAAAACCTTCTTTTTACGTTTACTCTCGTGTTAAAAATCTGAATTCTTCTAGAGTTCCTGATCTTCTGGGCTGCGCTGATATTCGCTACCATCGAATGAGGTTAGTCT
+
>844.4889BBABBA<BCCCC>?>B@;;;<;;6@BB>=>><B<BF>CBBB>A?A@A=@;@ABB@DBCCBBB>??C?BB==@+@B=BBBA9AAA@=B;;7:A?;;;BCC:C::;BBBB@BBB>B>BBBCAAAB?ABAA>ABBBBBBB>>BBBA99=7///977176=<=@@@@@B:;;AAA.;4:5:<>>?/?BBED9?>>>>>BABB=AAAA/A>>>A=B:===>>?C;<<<@;>??;::::;;<2;///<===??DD=B???@@<@@??><>BAA<?7<;>>A
@ATNG8:03998:06551
GATGGTAGCACGACACGACGATGTGTACTCATTCGTTTCGGAAGAGACAGGTACGTTTAATAGTTAATAGCGTACTTCTTTTTCTTGCTTTCGTGGTATTCTTGCTAGTTACACTAGCCATCCTTACTGCGCTTCGATTGTGTGCGTACTGCTGCAATATTGTTAACGTGAGTCTTGATAAAACCTTTCTTTTTACGTTTAACTCTTCGTGTTTAAAAATCTGAATTCTTACTAGAGTTCCTGATCTTCTGGTAGAGCGTGCATATATCTACCATCGAATGAGGTTAGTCT
+
CCCC@C:9;B@BBBBBBBCAABCBABBBBA@@=ACCC?CC@CACCDCBBB?AAA;;;):8=<@B?B:CCCBB?>>A><<=<<+4:3377;1<A@@=A@?;@A=???A9:49@@@AA??<?AC>A?;;;:>88808<:;6<==>>>>;;;>>>=888:>88188189?>>>9;;996///555)3,33-38>>>,//888.5)//5:5:<:777(6565'5555737666)..7778;;=B;><>?:;5;=>:>??>:::=<==>>=AAAA??:=99:94<;8716<A@887
@ATNG8:04002:06596
GATGGTAGTGTCATATGAGAGTGTGTACTCATTCGTTTCGGAAGAGACAGGTACGTTAATAGTTAATAGCGTACTTCTTTTTCTTGCTTTCGTGGTATTCTTGCTAGTTACACTAGCCATCCTTACTGCGCTTCGATTGTGTGCGTACTGCTGCAATATTGTTAACGTGAGTCTTGTAAAACCTTCTTTTTACGTTTACTCTCGTGTTAAAAATCTGAATTCTTCTAGAGTTCCTGATCTTCTGGAGATACACATGATACTCTACCATCGAATGAGGTTAGTCT
+
::<>@CCCCACCB@AACCEDCCCCCBBBBE@@>ACBC=BB?BACGCCBBB@CCCAA?@=@ACD@C@CCDCBBBCC@CCCCB2@@<@BBB=BBDCADCB?BC7;;ABBB?ABDDHDCC@CCD@C@CCCB@AA@=@BBB>BBCCCCCCCCDCCBBBC@CCC?CC@C?CBBBBBBCC@CCCCC;C@C@CBCCC5CCCCC=@@BCCCCBCC@CCCC5CCCCCACACCABBBCCCC?C?CCCCCB>@@C?BCCBCCCAAADDCCCABBBB?CBBBB?BCBB@B?CC@BA
@ATNG8:04007:06557
GATGGTAGTGCGTGAGAGAGAGACCCAGAAAAGATCAGGAACTCTAGAAGAATTCAGATTTTTTTAACACGAGAGTAAACGTAAAAAAAGAAGGTTTTTACAAGACTCACGTTAACAATATTGCAGCAGTACGCACACAATCGAAGCGCAGTAAGGATGGCTAGTGTAACTAGCAAGAATACCACGAAAGCAAGAAAAAGAAGTACGCTATTAACTATTAACGTACCTGTCTCTTCCGAAACGAATGAGTACTACTCTCAGAGACACACTACCATCGAATGAGGTTAGTCT
+
//8;6;A@ABBCCDCCCBB@@A999,99555'5999>@4:49BDDBBC=@@@C>@?@9999997"3-399;<A?;897)33//999<<#0/+-(-888'5--(-::::=<;;79;>@=?A@<@@BBBBBBCCCBB9:9B?BBBB?BAAABCCB?D@CBB?BCCEECBC?AAABAA=@@;989499AAA8???:?AAAB3AC?B@??ACB9838:=>;;7;>EBCBB@BBBDADB?C@BB?:?9949ACBBBBBBBAAABBCAAABBA@AA??;?A===:=A::5:;?AAAA
@ATNG8:04007:06560
GATGGTAGCATCATGCATATCTCACCAGAAGATCAGGAACTCTAGAAGAATTCAGATTTTTTAACACGAGAGTAAACGTAAAAAGAAGGTTTTACAAGACTCACGTTAACAATATTGCAGCAGTACGCACACAATCGAAGCGCAGTAAGGATGGCTAGTGTAACTAGCAAGAATACCACGAAAAGCAAGAAAAAAGAAGTACGCTATTAACTATTAACGTACCTGTCTCTTCCGAAACGAATGAGTACAGAGAGTACGATATGTCTACCATCGAATGAGGTTAGTCT
+
77786A=@BAABA;;:ACCBBBC;;69BC:>@BBBB?B<@@=00//)/5050/0///9999%/*/;;>ACBBBBC>99;BC@@3;@=?:BBB8BA@=@CA@ADB;;7;=@A>BBG?AABABBBBCCFICCAA@@BBBC@CDCCCAAA8;6;CC>BBCCCCCC@;;;BBA<::69936;;3333&37716;??@@'@?=/0/8;=CB@<>;;;??:=:=?BBB?BBAA@??=@589B=@@A>AABCBBBCBBBBBBB::9CCAAAAAAA>>==>A=AA??:=:;9777
@ATNG8:04008:06559
GATGGTAGTATCTGCACACTCTGTCCAGAAGATCAGGAACTCTAGAAGAATTCAGATTTTTAACACGAGAGTAAACGTAAAAAGAAGGTTTTACAAGACTCACGTTAACAATATTGCAGCAGTACGCACACAATCGAAGCGCAGTAAGGATGGCTAGTGTAACTAGCAAGAATACCACGAAAGCAAGAAAAAGAAGTACGCTATTAACTATTAACGTACCTGTCTCTTCCGAAACGAATGAGTACTGTATCTATGTGTGCGCTACCATCGAATGAGGTTAGTCT
+
<>>>@CBBDB@@@JDBCBCCB@=A@7;;C?CCCCCC@C?BBC;;9D>AA?C?AB@?<===,=:?@AAAACCBBA,9:;:999':>9=:<<=2BBB@CAABCCBBB?B?@@<@@@=ACCBBBCCCCBCBBBBA?AA::8;CDBCCA?<@?A;;:<DDFCCCD@BBCECC?AA>AEF?BBBBA<@AA>AAAAA/@A?88:CBBA@@<>;>@==:>>>>BDD9;;@@@AB@D@AAA<@BA??>?CCBBBBAAABBBAAA????@?BBB@BB?>?:>A??<;9==000
@ATNG8:04010:06560
GATGTAGTGCGTGAGAGAGAGACCCAGAAGATCAGGAACTCTAGAAGAATTCAGATTTTTAACACGAGAGTAAACGTAAAAAAGAAAGGTTTTACAAGACTCACGTTAACAATATTGCAGCAGTACGCACACAATCGAAGCGCAGTAAGGATGGCTAGTGTAACTAGCAAGAATACCACGAAAGCAAGAAAAAAGAAGTACGCTATTAACTATTAACGTACCTGTCTCTTCCGAAACGAATGAGTACACATCGTCGTGTCGTGCTACCATCGAATGAGGTTAGTCT
+
8::;C>C@?@=;;;>?=A=A>99<5///6</69<<:>:===;;;>=<:0504:::;<;<+;254354833333(33444444#444)4.555&///27//////9949654.49:8<<<>>969;??@:::@@;A:9;@BCABAAAC?C@B;;79@@@BB=C@BAAB8948:6:;:)00=;;399;5888888$7;8374=<<@B>:<:7555,56<=C@@>?D@@<;@8<748834;;7577==@@>>>ABB=?:====;888::;6:9///(////0606:888
@ATNG8:04011:06550
GATGGTAGTCTCAGATAGTCTATAGTACTCATTCGTTTCGGAAGAGACAGGTACGTTTAATAGTTAATAGCGTACTTCTTTTTCTTTGCTTTCGTGGTATTCTTGCTAGTTACACTAGCCATCCTTACTGCGCTTCGATTGTGTGCGTACCGCTGCAATATTGTTAACGTGAGTCTTGTAAAACCTTCTTTTTACGTTTACTCTCGTGTTAAAAATCTGAATTCTTCTAGAGTTCCTGATCTTCTGGAGATACACATGATACTCTACCATCGAATGAGGTTAGTCT
+
;455:==BBBBCCCDCCCAABCC@AAB<<:9;6999C>CE@D:A@ABB=>4=><9:909=CA??9@AGCC<9///:277777'777.88;;1::;;6<65.5<.55559<166BB@>>@499=9>9@@@@CDCD?CC;<8;BBBCBBAAB<?;;:::2:@?8>>4909=>=959BB@CCCCC8B=A899CCC1@@:::.59=>@@@?;B?C?C?1=BBAA=@49;7;;ABAAB?B=:;:;;@<;;<?BAAA@;;9=>9:9@A??>>=9>?>>>:@@@@:>::99C@
@ATNG8:04015:06593
GATGGTAGTGATACAGATCAGACACCAGAAGATCAGGAACTCTAGAAGAATTCAGATTTTTAACACGAGAGTAAACGTAAAAAGAAGGTTTTACAAGACTCACGTTAACAATATTGCAGCAGTACGCACACAATCGAAGCGCAGTAAGGATGGCTAGTGTAACTAGCAAGAATACCACGAAAGCAAGAAAAAGAAGTACGCTATTAACTATTAACGTACCTGTCTCTTCCGAAACGAATGAGTACGATGAGAGAGCTCTCTCTACCATCGAATGAGGTTAGTCT
+
A@BC@CBAABBBCCCCCBDCCCCFC@CCCACECBCC@D@CCCCBCC@CC?C@DBC?????1?>A??000@@;:61:?>?@@A0@B=A=@@@7@BB?BBABCCJCC@B@CC@CCB?BBBBCCCCBBCCCCC@@??CCC?AAAA@@@C@E@CBB>BDEEBBDB@CEBBBB@BC@@??9::BAA;A@>;99999(:@?@???DBBAA5738;?>5;5;>AAA>AAAAAA@;?;@?>6=::8:BBCCCBCBAABCBBBBBB??@>>>@@<@=>>@;@AAD:>;>B::9
@ATNG8:04017:06550
GATGGTAGTGTGTCTCTGAGAGTAGTACTCATTCGTTTCGGAAGAGACAGGTACGTTAATAGTTAATAGCGTACTTCTTTTTCTTGCTTTCGTGGTATTCTTGCTAGTTACACTAGCCATCCTTACTGCGCTTCGATTGTGTGCGTACTGCTGCAATATTGTTAACGTGAGTCTTGTAAAACCTTCTTTTTACGTTTACTCTCGTGTTAAAAATCTGAATTCTTCTAGAGTTCCTGATCTTCTGGACGACGCGCACTGACACTACCACTCGAATAGAGGTTAGTCT
+
.---388--444449=;5/;////<<<=<??C?BBBC>CC?B>AABBBBB?BBBBC@I@CCDC@C?CFCCCCCCCACDDDD5CC@CBCF>BBCC@CCC@HJ?BBBBCC?BBCBBBBC;;;C@G@DCBA:;:@<@@@D=AAAACCCCCBBCCBCBJ@CBB@CC?C?CCBBBCB@@;?;;;;.;>B;;;;;;*;CCCE=CBCCCCCCCC@CCDC5CCDDB?B?BA?@CCCCCB@C@CBBB@@<??A5<;;;;;55555555555;;<8::////)///78.404<<55
@ATNG8:04019:06593
GATGGTAGCAGAGTGACAGAGCGCCAGAAGATCAGGAACTCTAGAAGAATTCAGATTTTTAACACGAGAGTAAACGTAAAAAGAAGGTTTTACAAGACTCACGTTAACAATATTGCAGCAGTACGCACACAATCGAAGCGCAGTAAGGATGGCTAGTGCAACTAGCAAGAATACCACGAAAGCAAGAAAAAGAAGTACGCTATTAACTATTAACGTACCTGTCTCTTCCGAAACGAATGAGTACTATGTAGAGCTCTATACTACCATCGAATGAGGTTAGTCT
+
AAAA@BBCCEDBBBCBCCCECBBCACCCAGFCCBB>B@BBBCCCB?BC?C@DCA@@@@@2@?BBBBBBBBBB@9?=9::::*:@;AAEFE;FCC@CCCCCCCBD?C?BB?BBC?BACCCBB@CCCD@@@AB@FBBB>A@@@@@AB?C@CAA?BCCCBBBB@D???BB@CC@BBB?BBBBD@BBB?BBAAA3999:CCCCCBBB=A=AAAB<@>ABBAA>@?>??AA@C?CCC=BCC@BAABAAABBBBBBCABABBDDCBBBBC?CBBBB????B>C@BB@@@
@ATNG8:04020:06579
GATGGTAGTATCTGCACACTCTGTCCAGAAGATCAGGAACTCTAGAAGAATTCTGATTTTTAACACGAGAGTAAACGTAAAAAGAAGGTTTTACAAGACTCACGTTAACAATATTGCAGCAGTACGCACACAATCGAAGCGCAGTAAGGATGGCTAGTGTAACTAGCAAGAATACCACGAAAGCAAGAAAAAGAAGTACGCTATTAACTATTAACGTACCTGTCTCTTCCGAAACGAATGAGTACTATAGACTATCTGAGACTACCATCGAATGAGGTTAGTCT
+
<<<<?BBBBBCBCBCECCCCCCCCC@CBBADFCCCC?@=@BCCBBC@CB?B@AA?;;;;;':8:55CB=A<???7>A@@AAB2AA>?1987+39A=@B>?==BBB?B?BB?@6638@@@AA=;=@@@?<;<D<AAAA:>>AA>@>>9>;A>A>BBBBBACC?BBCABB?BC@BBB=@@9:9,798159999.9<8>???A>>>?6;6;;;E=E<??;;<=BAAA;:;<@=AAA:ABB?BBBB99:???BA>>=@@@AA???BBAA<AACB>:==88288@BBCB
@ATNG8:04023:06573
GATGGTAGTATCTGCACACTCTGTCCAGAAGATCAGGAACTCTAGAAGAATTCAGATTTTTAACACGAGAGTAAACGTAAAAAGAAGGTTTTACAAGACTCACGTTAACAATATTGCAGCAGTACGCACACAATCGAAGCGCAGTAAGGATGGCTAGTGTAACTAGCAAGAATACCACGAAAGCAAGATAAAGAAGTACGCTATTAACTATTAACGTACCTGTCTCTTCCGAAACGAATGAATACACATCGTCGTGTCGTGCTACCATCGAATGAGGTTAGTCT
+
>>>A9B=BCBAA@CC;;=BBCCGGEACBB@CGDCAA?@@BBDDBBB@CC@C@@@?CCDED3B?BBBCCCBBCBB=BCBBBBB0@@;A<@@@7ABB@BCCHCCCCD?B@CE@CCC@CDDCBBBCCCCBBBCBB?BBBB=A@@@BCBB?DAEA@>ACCCCEBB?BBCCDC?AA?BCC=@@???8??@?BBBCD=BB?BBB??ABBB@C=@@;;6;?A@BBC?AA@@?@@=@<@@@;@??<?@C>ABAABBBBBBBBBCAAA???@994:@A;;7;?AA<@=@D@@@
@ATNG8:04024:06576
GATGGTAGATACTCGCTGATACACCCAGAAGATCAGGAACTCTAGAAGAATTCAGATTTTTAACACGAGAGTAAACGTAAAAAAGAAGGTTTTACAAGACTCACGTTAACAATATTGCAGCAGTACGCACACAATCGAAGCGCAGTAAGGATGGCTAGTGTAACTAGCAAGAATACCACGAAAGCAAGAAAAAAGAAGTACGCTATTAACTATTAACGTACCTGTCTCTTCCGAAACGAATGAGTACACACTCTCATATGTCACTACCATCGAATGAGGTTAGTCT
+
BB@?=@<ABACCB@?;96>>?CCCF>A@@?@;>>@@:>=@>?@CBB=??=@69:::7AA@.@<?744B?==<><3<<<;;;;;#498>5<<<2<==<AB>BDFEBB@B@@@=@BB?BCCCDBCCCCBBBA@:;6;BBC>@ACCBBBC?D@CBB?@@@AACCB?BBB??????;?AA:@?><<78;;<779999%:?;????BDC@@<@:==??:=9<>@@@=@@@??A@>@;:::8:BB?BBBBBCCCBBCBAABAA=BC::9AABE?C@AAC@DBBB?B?BCC??
@ATNG8:04026:06585
GATGCGACGAGCGTAGACCCAGAAGATCAGGAACTCTAGAAGAATTCAGATTTTTAACACTGAGAGTAAACGTAAAAAGAAGGTTTTACAAGACTCACGTTAACAATATTGCAGCAGTACGCACACAATCGAAGCGCAGTAAGGATGGCTAGTGTAACTAGCAAGAATACCACGAAAGCAAAGAAAAAGAAGTACGCTATTAACTATTAACGTACCTGTCTCTTCCGAAACGAATGAGTACCTCTCAGACGCTCGTCCTACCATCGAATGAGGTTAGTCT
+
<88:?:=;;?=@<BBBABB>BAB@BABAJC@B@BBBABBB=::.47;;;44444$458844555><===48833333$3:5:7<=>1=;;7<B=BAA?CC7979B?A@@>?=::;>=>;::?>989;5;>>>:>>===;88185;;A>ABBABBBB?BBBA@A<9939>>9=@@?>6>998(7<<<<1?A=BBB?AA>=>=@7;;BA=B=B>;;;<>>>B???=@=BBF:B??<?BBCCCD>A:99BA@@A@@==AA?BB?;>>BBB?BA::59@BABAA
@ATNG8:04027:06576
GATGGTAGTATATCGCGTCTCTATCCAGAAGATCAGGAACTCTAGAAGAATTCAGATTTTTAACACGAGAGTAAACGTAAAAAGAAGGTTTTACAAGACTCACGTTAACAATATTGCAGCAGTACGCACACAATCGAAGCGCAGTAAGGATGGCTAGTGTAACTAGCAAGAATACCACGAAAGCAAGAAAAAGAAGTACGCTATTAACTATTAACGTACCTGTCTCTTCCGAAACGAATGAGTACGTGTGACGTACGTGAGCTACCATCGAATGAGGTTAGTCT
+
:><>ADCCBBBBBCCCBBBCCCCCCADCC<AAAC::8;>BBDCCBC?A@?@?DCDBBBBB2B@BBBCCCCCCCC=BBBCEEE5@@<@<@@@9@BC?BCCCCDDDB?B?BB>BCC@CBCBBCDDCCCCCCBBB@CBCB@BBBAC@AA>A@B@@>@BBCCBBB?CCCCBB@AA>ABB?CBBEE<?@B@CCCCC3CC?C?>?CC@@@8;7;@@D7;7;@CCD@CCAAA@@;?;?AA;AAA=???BCCCBBBECCAAACCCCBCBBBBB?CBBBC?BBBB<>9?AAA@
@ATNG8:04033:06569
GATGGTAGTGTCATATGAGAGTGTGTACTCATTCGTTTCGGAAGAGACAGGTACGTTAATAGTTAATAGCGTACTTCTTTTTCTTGCTTTCGTGGTATTCTTGCTAGTTACACTAGCCATCCTTACTGCGCTTCGATTGTGTGCGTACTGCTGCAATATTGTTAACGTGAGTCTTGTAAAACCTTCTTTTTACGTTTACTCTCGTGTTAAAAATCTGAATTCTTCTAGAGTTCCTGATCTTCTGGTAGAGCGTCATATATCTACCATCGAATGAGGTTAGTCT
+
@A<=?BCDCCCCC@BACCCDCCDGGBBBBCBA?BCEE>BB@C@CCCCBBC@DIIHI@B?BBBE@JBCCCCCCBCC?>>>==,=@:@DCC?DDDCACBC@DC?<<;EDCACCHICCCD?CBB@D=BCCCCAAAADDDD>AACCCCCCCCCCCBBBB?CDEACC?A?@BCCCCCDF@CCEDG;B>B>;;;;;*;CBCC>AADCBCCCCIACCCC5CCCCFBFACC@A@@CCBB@C?BBAAAA<@@B@CCCFICCBCCBBAAACCGC@CBBCC>AB;;8;@CCCCC
@ATNG8:04033:06583
GATGGTAGTATAGAGCTCTACATAGTACTCATTCGTTTCGGAAGAGACAGGTACGTTAATAGTTAATAGCGTACTTCTTTTTCTTGCTTTCGTGGTATTCTTGCTAGTTACACTAGCCATCCTTACTGCGCTTCGATTGTGTGCGTACTGCTGCAATATTGTTAACGTGAGTCTTGTAAAACCTTCTTTTTTACGTTTACTCTCGTGTTAAAAATCTGAATTCTTCTAGAGTTCCTGATCTTCTGGCGCTCTGTCACGTCTGCTACCATCGAATGAGGTTAGTCT
+
AA@<?CABBCBBBCCCBBBDDBCBBBBBBC@?<??>>:@B?B@CCCCBCC?BCCBB>B>BCCC?B>ABBBBBBBB?BBCDC2BB?A>>=:>CCC?CBB@BB<==>BBB@CAAACCAA;=<><>;?>666<::5:AAC<@???A=====<<?:::?6;;=:;;5;:==BBAAAAA=???@@2=8=9======&<?7760677///999:/6767(5=A@@;@;AA;@@BB?>>=B<@?@A@@7::@<@@@@@A@@@>?>A?>?AA@@<???>>:>A==:=<AC@AA
@ATNG8:03984:06643
GATGGTAGTGCGTGAGAGAGAGACCCAGAAGATCAGGAACTCTAGAAGAATTCAGATTTTTAACACGAGAGTAAACGTAAAAAGAAGGTTTTACAAGACTCACGTTAACAATATTGCAGCAGTACGCACACAATCGAAGCGCAGTAAGGATGGCTAGTGTAACTAGCAAGAATACCACGAAAGCAAGAAAAAAGAAGTACGCTATTAACTATTAACGTACCTGTCTCTTCCGAAACGAATGAGTACACACTCTCATATGACACTACCATCGAATGAGGTTAGTCT
+
>?>;9@BCBBBCCBBCCCCCDDCCC>AAC@CBBB@A=@<AACBBAC?CC@C?BBA>>=>>.??BBBBCBA@877*8>>A@AA0@B@C@GCC:CBD@CCCCCBC:94;=BB?BCD@BAAABCCECCCCBBCCC@CCBB?BABBCDBB@B@C9:;;CCCCCCC?CAAAAC?CC?BBB=??AA@;@@@;998988%8@<>>@?CDDBA=@:==>=6:7;>BBB@BBBBBBB?B@CBC=BBB?BBBBBBBBBBBCBBBBBBBBBBBBBCD@CAAAC@CBBB?B?BCCBB
@ATNG8:03989:06627
GATGGTAGCGCACACATAGTACAGTACTCATTCGTTTCGGAAGAGACAGGTACGTTAATAGTTAATAGCGTACTTCTTTTTCTTGCTTTCGTGGTATTCTTGCTAGTTACACTAGCCATCCTTACTGCGCTTCGATTGTGTGCGTACTGCTGCAATATTGTTAACGTGAGTCTTGTAAAACCTTCTTTTTACGTTTACTCTCGTGTTAAAAATCTGAATTCTTCTAGAGTTCCTGATCTTCTGGTAGAGCGTGCATATATCTACCATCGAATGAGGTTAGTCT
+
<@<<@C@@@ABB;;;CBBBBBA;;;BB@ACC@CCCC=CD@C@CCDDBCC?DCCCC@C?BBCC@CAGCCCCCC@B=?>@@@,;;59ABB=CBBB@CCC@CC@BAACCC@BBCDCCBD?CBB?B?EBAA@@@@;??CC@CCCBDBBBCBBBCBBBC?BBB?CC?C?BBCBBCBBC@CCCCC;C@C;ABBBB,@CCCC>BADCCCDCCC@CCDC5BCCCC@D@CC@CCBCCCD?B?BBBBBB=A@B>@@A@@@BA@?@?@A@@@@@@<@A@@@=AAAA?B?BCDCB
@ATNG8:03999:06606
GATGGTAGGCACTGCGCACACATCCCAGAAGATCAGGAACTCTAGAAGAATTCAGATTTTTAACACGAGAGTAAACGTAAAAAGAAGGTTTTACAAGACTCACGTTAACAATATTGCAGCAGTACGCACACAATCGAAGCGCAGTAAGGATGGCTAGTGTAACTAGCAAGAATACCACGAAAGCAAGAAAAAAGAAGTACGCTATTAACTATTAACGTACCTGTCTCTTCCGAAACGAATGAGTACTGTATCTATGTGTGCGCTACCATCGAATGAGGTTAGTCT
+
@@A@?BCC@DBBACBBBBCBBCBCB>CCC?CBDCCC@C@FCCCCCC?BB@D@CAAACCCC3C?AADDDAA@>?>7?@ACCCC5BC@BBECG<CCC@CBBBCCDCC?B?BC@CCC=A@BBDECCBBBBDDDDC>BBBB=??BBBBCC?B?BCC@CBBBBCCC@CCCBCB?BB????@CC???8<>>999::9:%:>;>?>;AABBD:>888CB;A:==BAA>ABAAABA@B?BBC>CAA>@@?CBBBBCCCCCBAAABCCC?;;???:>>AAA=@BA?=??CC9::
@ATNG8:03999:06632
GATGGTAGTGTCATATGAGAGTGTGTACTCATTCGTTTCAGAAGAGACAGGTACGTTAATAGTTAATAGCGTACTTCTTTTTCTTGCTTTCGTGGTATTCTTGCTAGTTACACTAGCCATCCTTACTGCGCTTCGATTGTGTGCGTACTGCTGCAATATTGTTAACGTGAGTCTTGTAAAACCTTCTTTTTACGTTTACTCTCGTGTTAAAAATCTGAATTCTTCTAGAGTTCCTGATCTTCTGGGATGTGTGCGCAGTGCCTACCATCGAATGAGGTTAGTCT
+
66889=9:655:;///99;9;??965<==;9:;?999/9@@C@@@@BB<B8>C@B=7>4=:55099A>>@<;999454444$495;:@D;;99>:>;>;@B999CBBA9;;;;;@AA7;;A?B?BF;;;:BA=AB;;7;CCCC;;<CAAACAABC@B@@=@B>@=AB@@@DEGDACDCCC:A=A=;;;;;*;BBBC<AABAB;;;AA4::::(:@@;:797@@@BCCCCCC@B?BABBAA?@>B@-0000AAAAAABBBBC?BBC;;;AAA;@?;:49>CDECB
@ATNG8:04002:06609
GATGGTAGCATCTGCATATCTCACCAGAGATCAGGAACTCTAGAAGAATTCAGATTTTTAACACGAGAGTAAACGTAAAAAGAAGGTTTTACAAGACTCACGTTAACAATATTGCAGCAGTACGCACACAATCGAAGCGCAGTAAGGATGGCTAGTGTAACTAGCAAGGATACCACGAAAGCAAGAAAAAGAAGTACGCTATTAACTATTAACGTACCTGTCTCTTCCGAAACGAATGAGTACCTCTCAGACGCTCGTCCTACCATCGAATGAGGTTAGTCT
+
AAB=@CCBBBCDBBAA@BABCCCD@BBBBBBBBB?C@CCCCCBB@BD@D@BBB@@@@@0@@CABC@A@BCCC=AAABBBB2AC?CABBB:BCC?BAAACBBBB7;6;A=ACD:;;BBBBCCFEFBBAA@B?AADD?BBCBCBBC>B?@@@=@BBABBBB?BCDCBB?B?CBBC799BCD>B??9>>===,=@=BBCCCC>8818188;=<A=BACCA?AC999CD@B>BBC>CBB?BBBBBCD@@?@BCBBAA>>>>AA=?>>:>B@@@;;;;=8<:>B???
@ATNG8:04002:06613
GATGGTAGCTATACGTATATCTATGTACTCATTCGTTTCGGAAGAGACAGGTACGTTAATAGTTAATAGCGTACTTCTTTTTCTTGCTTTCGTGGTATTCTTGCTAGTTACACTAGCCATCCTTACTGCGCTTCGATTGTGTGCGTACTGCTGCAATATTGTTAACGTGAGTCTTGTAAAACCTTTTTTTACGTTTACTCTCGTGTTAAAAATCTGAATTCTTCTAGAGTTTCCTGATCTTCTGGACGACGCGCACTGACACTACCATCGAATGAGGTTAGTCT
+
B@@A?BA:?555=566@@>CCCB??==?;;;B@;:;C=@B?B>@?@AA@@=A@@@@;@?DBBC@C?A@@@A@BBB?A@AAA0@@0//:;5;8:?<@::69?9;;;=73/3@@;BABB?ABB?B===>8869>99<;?568D@>;;;===>>>=;;5;;:7=>5;5;>>;;9A>>6978:9+9-555666#5=9:709;=;<<<52515787'....6372662./.87-..'.(..9799022;39885576976557;;?;66=7///5905387060-----
@ATNG8:04003:06629
GATGGTAGCACGACACGACGATGTGTACTCATTCGTTTCGGTAGAGACAGGTACGTTAATAGTTAATAGCGTACTTCTTTTTCTTGCTTTCGTGGTATTCTTGCTAGTTACACTAGCCATCCTTACTGCGCTTCGATTGTGTGCGTACTGCTGCAATATTGTTAACGTGAGTCTTGTAAAACCTTCTTTTTACGTTTACTCTCGTGTTAAAAATCTGAATTCTTCTAGAGTTCCTGATCTTCTGGAGATACACATGATACTCTACCATCGAATGAGGTTAGTCT
+
CCCB@BBABA;;;@A@>A>0//99@BBCBABB?BBBB>CDBDCBBBBBDD@LEC@A?A@ABCA@C?BBBBBCCBB>BBABB2A?<?87829@@A?CBB?A@7::ABBC@CCC?=>CD>B@A<A<@@@=;::;=A@@?=???@@??=@@B>>>889:<=<<@B<@<@??>>>??@7;;CDD5B=A588888(8=>>A1;9:::9:;>>5;;;;*9:::<193:<8===<:;:;?;>=<<:;188@<AKBBA@A=>>==@A>==CAA<;::=>8888=8==??>==
@ATNG8:04004:06618
GATGGTAGATCATGCATATCTCACCAGAAGATCAGGAACTCTAGAAGAATTCAGATTTTTAACACGAGAGTAAACGTAAAAAGAAGGTTTTACAAGACTCACGTTAACAATATTGCAGCAGTACGCACACAATCGAAGCGCAGTAAGGATGGCTAGTGTAACTAGCAAGAATACCACGAAAGCAAGAAAAAGAAGTACGCTATTAACTATTAACGTACCTGTCTCTTCCGAAACGAATGAGTACGATGAGATCTCGTGTGCTACCATCGAATGAGGTTAGTCT
+
@A@@?BBCBBBCBBBBAABBCCCC=@CA=ACCCCC@DA;;9?C>C@BB?A>AA995>>=+=8<ABBBBAAABA9@<;;;;;*;B>B?EGC:B;;7;;;AGIGCD@D@CC@DCC<A@BBCCCCCCCCBBCBC@CCCC@BBABDCCC@E@BBC@BCCBB@@@?BCBBFE?DB?:9:5::AFD<B?>99999:(:@<A?>?AAAA=<@<??BC<B=B=BBB>AABA@@A5:5:?@9@::7:AABBBCBBBBCBBBB???=<:9:===8>>===;899B@C?BBBBB
@ATNG8:04007:06641
GATGGTAGCTATACGTATATCTATGTACTCATTCGTTTCGGAAGAGACAGGTACGTTAATAGTTAATAGCGTACTTCTTTTTCTTGCTTTCGTGGTATCTTGCTAGTTACACTAGCCATCCTTACTGCGCTTCGATTGTGTGCGTACTGCTGCAATATTGTTAACGTGAGTCTTGTAAAACCTTCTTTTTACGTATACTCTCGTGTTAAAAATCTGAATTCTTCTAGAGTTCCTGATCTTCTGGGTCTCTCTCTCACGCACTACCATCGATGAGGTTAGTCT
+
CDCC@BBBBECCCBBB=CECCHICCDCBBBAB?ADCD>GF?B?BCCBCBB@BCCCB?B?BCCC?C?BBDCCCCCC@CCCCC3CC?BBCC>@A@A?BBBBB799@AAB?BBBABBBC?CCC?B>>=>>>?@A<AAAA=A@@@>>878@@@>>;;:;???<@@<@=;;;>>>A==6;;>>=-;4;4::AAB.==??@@???AA?>=>>18888(8>>>?<?=@@<@@@@@@@<@<@=>>AA<>>AA:AB@@@A==>>>@>>>??@A8973,,,,,,(,023379
@ATNG8:04008:06626
GATGGTAGCTATACGTATATCTATGTACTCATTCGTTTCGGAAGAGACAGGTACGTTAATAGTTAATAGCGTACTTCTTTTTCTTGCTTTCGTGGTATTCTTGCTAGTTACACTAGCCATCCTTACTGCGCTTCGATTGTGTGCGTACTGCTGCAATATTGTTAACGTGAGTCTTGTAAAACCTTCTTTTTACGTTTACTCTCGTGTTAAAAATCTGAATTCTTCTAGAGTTCCTGATCTTCTGGGTGTATCAGCGAGTATCTACCATCGAATGAGGTTAGTCT
+
AAC>?BBCCCBCCBCDCCECHDHHHF;99B?A9A;;;0:B>C@BBCCCCC@DDBBB?B?BCCC?C?AACDAABCD?CCCCC3CC?BBCB9BDDDACBB@CB9:9?BAA?BBCCCBBB<@?C?C?AAA>>?AA<AAAA;@@AA>>==@@>@D>??@<>===??:?<@@@@@@@??;?BBBB5A=A;;;;;;+;=AAA6<<C788>>>><@DDD/A;;;?<?>BB=@@@A;;;<B<@?>::>///==6///@AAAA@@@?@?;:;==9=@AAA:>>>>:==A?>>>
@ATNG8:04009:06621
GATGGTAGGTGCACATGAGTGTATCCAGAAGATCAGGAACTCTAGAAGAATTCAGATTTTTTAACACGAGAGTTAAACGTTAAAAAGAAGGTTTTACAAGACTCACGTTAACAATATTGCAGCAGTACGCACACAATCGAAGCGCAGTAAGGATGGCTAGTGTAAACTATGCAAGAATACCACGAAAGCAAGAAAAAAAGAAGTACTGCTATTAACTATTAACGTACCTGGTCTCTTCCGAAACGAATGAGTACGAGAGTACGATATGTCTACCATCGAATAGGTTAGTCTC
+
<DCC@B@?<:54;45556;99AA;;6;@<:=00/886::><<<<:;5//)/3997//////#4.559;;<<>>8<;1:59.5999$9;494;::+<::3::/0///885:5::59997443::4459999555;=7<<>;5:99994955:55955<<:444444(48444:;4994444033998/837,3333333"391//////8988,3,222727266999133,3999>4727;;0555475552222222555552225555577,25A;;6;9915/2633--
@ATNG8:04009:06627
GATGGTAGTGTGTCTCTGAGAGTAGTACTCATTCGTTTCGGAAGAGACAGGTACGTTAATAGTTAATAGCGTACTTCTTTTTCTTGCTTTCGTGGTATTCTTGCTAGTTACACTAGCCATCCTTACTGCGCTTCGATTGTGTGCGTACTGCTGCAATATTGTTAACGTGAGTCTTGTAAAACCTTCTTTTTACGTTTACTCTCGTGTTAAAAATCTGAATTCATCTAGAGTTCCTGATCTTCTGGACAGAGTGTGCAGATACTACCATCGAATGAGGTTAGTCT
+
:>==7=556;::;=666==>>@@===>?@;;;8<:9<355.47;566=?>8==695.54555;494666;;;<<<8;;;;;*;?8==>>7;;<=466<7<;166;;9945555::99.554.47;;666=@@5@>992:@@@ABCCDFDCBBBAA=A@@;?A=@;:::9BBAC@:;99<<+727)/////$/799<5<<<=;;////)////$/97995:155<<?@<@>>4504::<7;*///)//5;;666;;=>66655=9939444838843-35:<666
@ATNG8:04010:06618
GATGGTAGCACACGAGATCTCATCGTACTCATTCGTTTCGGAAGAGACAGGTACGTTAATAGTTAATAGCGTACTTCTTTTTCTTGCTTTCGTGGTATTCTTGCTAGTTACACTAGCCATCCTTACTGCGCTTCGATTGTGTGCGTACTGCTGCAATATTGTTAACGTGAGTCTTGTAAAACCTTCTTTTTACGTTTACTCTCGTGTTAAAAATCTGAATCCTTCTAGAGTTCCTATCTTCTGGGTCTACGCTCGTCGCGCTACCATCGAATGAGGTTAGTCT
+
AAAB@BBCCCBC@@ABBCCCCBBDCCCCBB@@<@:9:4;C@CACCCCECC?CCBBB?C?CCCC@C?BACCBCCCB?BCCCC3BC@BBBD=CCCC@CAA?BC>@@@CCB=@ABBBB@@=ABC>A<BC@@=?==:???>;C>><<<>;<;AAA>>>?<;=<<AA<A<AAAAAAAAA<AAAAA5A<A<@@???.AA>>@7@>==>>A>?><AAAA/A>??D=??<?<?>@B6666;-//=@@5==@@8>>??BB@@@@A>>>??@>>9==>=@<:;;A=B<@@@@@
@ATNG8:04012:06631
GATGGTAGCATCATGCATATCTCACCAGAAGATCAGGAACTCTAGAATAATTCAGATTTTTAACACGAGAGTAAACGTAAAAAGAAGGTTTTACTAGACTCACGTTAACAATATTGCAGCAGTACGCACACAATCGAAGCGCAGTAAGGATGGCTAGTGTAACTAGCAAGAATACCACGAAAGCAAGAAAAAAGAAGTACGCTATTAACTATTAACGTACCTGTCTCTTCCGAAACGAATGAGTACCTCTCAGACGCTCGTCCTACCATCGAATGAGGTTAGTCT
+
BBBC@CC??@BDCCBBCJCCCCCBC?BCC?BBBBBC?B<BBBBC@@>?B?BGDBAACCCC3B@BBBBBCBAAA:8==AA@@@0@A>A?CCC9CDDBCCFDCCBAB:;7;B=;:::;;CCGECCCCBBCBBBB?AAAA?BBBCAAAB>@;@00-0@B=@BBA@CBDDCC@AD?BCC=@?>?>8>9928>>>@@(@B?A99:AAA?@<>;>BBC3838=BBB>AA@@@BB=@>@CC=CCC?;::AABC@BBBCBBBBBBBABBB<??C8>>:;<7===A<A;?@@@A
@ATNG8:04012:06637
GATGGTAGCACGACACGACGATGTGTACTCATTCGTTTCGGAAGAGACAGGTACGTTAATAGTTAATAGCGTACTTCTTTTTCTTGCTTTCGTGGTATTCTTGCTAGTTACACTAGCCATCCTTACTGCGCTTCGATTGTGTGCGTACTGCTGCAATATTGTTAACGTGAGTCTTGTAAAACCTTCTTTTTACGTTTATTCTCGTGTTAAAAATCTGAATTCTTCTAGAGTTCCTGATCTTCTGGTCTACTACACTGTACTCTACATCGAATGAGGTTAGTCT
+
;99>@BAAB:659:>00/////::<ACDCCCCABBBD>CFIE@BAAFECDACCCGCAC?BBCC@C@CCBBBBB<@7?<8;8'<:<=987,3A:?=BBA=AC99:BCCF@DBBB@@??;??A>B@>>>A>>>>=AA>>7::>:::>:;;>>>====8===;?>:>;>>=BAA:::<>>@AA2A;@8:;:::*9:6881886///9:9<6<:::.9<@?A;=///-//89;6;7;=AA@===/--34---;;:=::::::A@@@@@@=>9<<7///79@9=77::
@ATNG8:04015:06647
GATGGTAGTGTGTCTCTGAGAGTAGTACTCATTCGTTTCGGAAGAGACAGGTACGTTAATAGTTAATAGCGTACTTCTTTTTCTTGCTTTCGTGGTATTCTTGCTAGTTACACTAGCCATCCTTACTGCGCTTCGATTGTGTGCGTACTGCTGCAATATTGTTAACGTGAGTCTTGTAAAACCTTCTTTTTACGTTTACTCTCGTGTTAAAAATCTGAATTCTTCTAGAGTTCCTGATCTTCTGGAGATATCATCAGCGAGCTACCATCGAATGAGGTTAGTCT
+
;;<<?BCBCBCCCBCCCCBCCCCCDDCBBBBC@CBBB<CC@D@CBBBBBC@CDCDC@E?CCDD@D=BBDDCCCB@?ABBBB5BC?C@AA;@BBB?BCCAGG?BABCCD@CCDBBBCC@CCC@D?DBBBAAAB>AACC>AACBDCBBCBBBEBBAC@CDD?BB?B@BCCCCCBCC@A@@@@7@>B=;::::*;CBBB>BBBBCHHECC@DDFJ5CCCCC@CACC?CCCCBBB@B@BCBCCC?BBC>BCCCCCCCCCCCDDCBBBBB?AAAAA?ABBB>B@DCBBB
@ATNG8:04016:06629
GATGGTAGCTCTGCTCTGACTCTCGTACTCATTCGTTTCGGAAGAGACAGGTACGTTTAATAGTTAATAGCGTAACTTCTTTTTCTTTGCTTTCGTGGTATTCTTGCTAGTTACACTAGCCATCCTTACTGCGCTTCGATTGTGTGCGTACTGCTGCAATATTGTTAACGTGAGTCTTGTAAAAACCTTCTTTTTACGTTTACTCTCGTGTTAAAAATCTGAATTCTTCTAGAGTTCCTGATCTTCTGATACACTCATGTGCACCTACCATCGAATGAGGTTAGTCT
+
:://0/;;=;66CCCBBCBBAAABBBCAAB;;5<@@@9@C=B>CBBBCAA=@CC;;;):;A>;;:>@CCCCCA;7;@499:::(444)4455)4455.5<<7<=8<;;;>C=ABBDBBBC?CCC?B?BBCAA@CD?A@@C?DCC;;;:;A@@@BB@BB?;;:?A@=B<?@@@BBCCB<<59999(99>9?>@@@0BABBC8:;BA@@=;9529999$9?;==;>9>?4:;;;;:;4;9@A@BBB>@@CAAABBBDCDCCC@@@?=:;:4:00/<*////)36:9;::
@ATNG8:04019:06610
GATGGTAGGCGAGAGTGAGCGCAGTACTCATTCGGTTCGGAAGAGACAGGTACGTTAATAGTTAATAGCGTACTTCTTTTTCTTGCTTTCGTGGTATTCTTGCTAGTTACACTAGCCATCCTTACTGCGCTTCGATTGTGTGCGTACTGCTGCAATATTGTTAACGTGAGTCTTGTAAAACCTTCTTTTTACGTTTACTCTCGTGTTAAAAATCTGAATTCTTCTAGAGTTCCTGATCTTCTGGGCAGACTCTCACACTCCTACCATCGAATGAGGTTAGTCT
+
:<<<=A?A:;55::===;;;;<<=CCAABBB>BB=A=AC?B@BCBBC::6:B;;;=B<@@BB?B@BBBCCCB<A8??=>>1???CAAA=ACCB?CCB?BB?BBABBB>CBBACBBB?BBB@C?A@@@@=>>=A@AA;>>AAAC>===@?>?@;;7;@@<@E=B7;;;D@@@?A=BAAAA5A=A;AACCC/>>?@D9@;:;:;>=>A<AA@@/????@=B;8858AA?;;;=B366<89>/--=;.7---66:8<=;:;=:5732092,,,*,9994=4=AAA?
@ATNG8:04021:06643
GATGGTAGGAGACACGTCGCACCACGTACTCATTCGTTTCGGAAGAAGACAGGTACGTTTAATAGTTAATAGCGTAACTTCTTTTTCTTGCTTTCGTGGTATTCTTGCTAGTTACACTAGCCATCCTTACTCGCGCTTCGATTGTGTGCGTACTGCTGCAATATTGTTAACGTGAGTCTTGTAAAACCTTCTTTTTACGTTTACTCTCGTGTTAAAAATCTGAATTCTTCTAGAGTTCCTGATCTTCTGGCGCGTATGTATGTCGCCTACCATCGAACTGAGGTTAGTCT
+
//:;6<;@;@@554:544::::5;;;;==;;;<85555)558>.6559999:3994///(/2///7)/)/7999//)/8188999)-0,/6::28;;?795B?CG?BBBA??;???>?AA@=:B84;699////.587=:;>7:87?<===;;;A>888;4::;9=>5;6:;:::9:=>8<>>>>2=8=9=:===,:99;;,//;;<99=>>;>BBA.:::9=:>;>C7;;@????<?=D@@>>><?<<6<===<@B?>>>?>676+--202,,,9)--3664;6==>>>
@ATNG8:04026:06635
GATGGTAGGCGAGAGTGAGACGCAGTACTCATTCGTTTCGGAAGAGACAGGTACGTTAATAGTTAATAGCGTACTTCTTTTTCTTGCTTTCGTGGTATTCTTGCTAGTTACACTAGCCATCCTTACTGCGCTTCGATTGTGTGCGTACTGCTGCAATATTGTTAACGTGAGTCTTGTAAAACCTTCTTTTTACGTTTACTCTCGTGTTAAAAATCTGAATTCTTCTAGAGTTCCTGATCTTCTGGGCAGACTCTCACACGCCTACCATCGAATGAGGTTAGTCT
+
AA;:05<A?BCCBBBBDDDCBCCCCBCCCCAA=@B@B=BC@C@BCBDDBB?CCCBB?B?BCBB?B@CBCABBCBB@CBBBB3BC?BBBB>BCBB>BBB=@B>==>BBB?AAAACCBB>BAA<A<????>=>==B@@>8?=D@@@@>>>B>@<;;<:8:99@@;><>AA?>>?AA=A::;:3:<A:>>>>>.>?>>>7>=;=>>A=;:3999:.;<=>D<A<@A;@@AA>>=<@:?ABB??688>>7>==888????@@>>>;?>>:>>>>><A@??<A=AA>>>
@ATNG8:04028:06637
GATGGTAGCTATACGTATATCTATGTACTCATTCGTTTCGGAAGAGACAGGTACGTTAATAGTTATTAGCGTACTTCTTTTTCTTGCTTTCGTGGTATTCTTGCTAGTTACACTAGCCATCCTTACTGCGCTTCGATTGTGTGCGTACTGCTGCAATATTGTTAACGTGAGTCTTGTAAAACCTTCTTTTTACGTTTACTCTCGTGTTAAAAATCTGAATTCTTCTAGAGTTCCTGATCTTCTGGTATGACTAGTGTACTACTACCATCGAATGAGGTTAGTCT
+
CCDD@CCCBBABBCCCGBBBCEDCCBABACA@<ABBA<BB?B?CCCCCBB?BBBCC?C=BACC?CC@BBAAACCB?BBAAA2AB@BCBB;BBBB>BBB?BC@AA@BBB>@ABABBBA>AAB>B>>>>===>=;CAAA7>>>>>>==>>A@@>>>?:<=<;A?7;5<@@AAAAAA8=>ABA5A<A8<<CCC/=AACD9>?>>>@>>>A=ACDD/A9::B=A<@@<@AAA@@@;@<@AA@@>7;;@;???@<<<<=>>>>>;;;>>>9>8:8@=;;<A<A;AA>??
@ATNG8:04031:06649
GATGGTAGTGTCAGTGCGCGTCGTCCAGAAGATCAGGAACTCTAGAAGAATTCAGATTTTTAACACGAGAGTAAACGTAAAAAGAAGGTTTTACAAGACTCACGTTAACAATATTGCAGCAGTACGCACACAATCGAAGCGCAGTAAGGATGGCTAGTGTAACTAGCAAGAATACCACGAAAGCAAGAAAAAGAAGTACGCTATTAACTATTAACGTACCTGTCTCTTCCGAAACGAATGAGTACGAGAGAGCACACGTGTCTACCATCGAATGAGGTTAGTCT
+
BAAA@ECCBBBBCBBGBBC;;:CCC@CCCABBBDCC@B@CBEBBBB@BB?B?BCC?????1?=BBBAAADFAAA<??@BCCC5CCAC@CCC<CCCACCCBCCC:;;;ACDADBB@BCBBCCCCCCDDDCBBB@BBBB@BBBBCCBB@C@CAA@AACDCCDD?CDDADA?BB@BAA?BBFCC>CB@;99999(9><A?>>B@A=<9=;>>AA7;7;CCBB?BB???@>:=:===6?AA>ABABCCBB????????AABAA???>9818888<;@>>><C=BBA??
@ATNG8:03985:06662
GATGGTAGTGTCAGTGCGCGTCGTCCAGAAGATCAGGAACTCTAGAAGAATTCAGATTTTTAACACGAGAGTAAACGTAAAAAGAAGGTTTTACAAGACTCACGTTAACAATATTGCAGCAGTACGCACACAATCGAAGCGCAGTAAGGATGGCTAGTGTAACTAGCAAGAATACCACGAAAGCAAGAAAAAAGAAGTACGCTATTAACTATTAACGTACCTGTCTCTTCCGAAACGAATGAGTACATAGATATACGTATAGCTACCATCGAATGAGGTTAGTCT
+
BBA<?CBBBBBBBCDGFBBBBCDBE?AAB@CBBBBB?B?A@CDBBC@BD?C@CCA@@A@A2A?BBDDECCB:88*9<;;;;;.;B?B@CCC;CCCADCCBCCCBB;@<@B=BBC@BACCCCCCCCCCCCBBB@CBBB<@@BBBBBA?D?CAB?ABBCBBBA?CCCBBB?A@=AAA;??BBD=A>>;::9999%9B;A99:C>>>>:=:;?AA9?;??CCC@CBAA@@@7:9:CC=AAA>AAABCCCBBABBBBBCBAAAAADBA@@;@ABAA<@@@@<@<AB@AA
@ATNG8:03985:06667
GTTGGTAGAGTATCATGTGTATCTCCAGAAGATCAGGAACTCTAGAAGAATTCAGATTTTTTAACACGAGAGTAAACGTAAAAAAGAAGGTTTTACAAGACTCACGTTAACAATATTGCAGCAGTACGCACACAATCGAAGCGCAGTAAGGATGGCTAGTGTAACTAGCAAGAATACCACGAAAAGCAAGAAAAAAGAAGTACGCTATTAACTATTAACGTACCTGTCTCTTCCGAAACGAATGAGTACACACTCTCATATGACACTACCATCGAATGAGGTTAGTCT
+
A>8<:;A;=>>;A@CB=<?CB;:9@7@@A=?@@?;;4;499:<<::59;29249:444444#5499;;;>B6;:=0=@595555#5<6<.555&5<>9><<@?CCCB@C@CC?@::69@>@A<::CBBCCACAA=ABBB>BBBBBB::9;@CCD@CBBBBBBB>ACCBBA>::8:A@=@@::::+:9939>>>>@'@?;>978BB@@@=@<>9971806595575559999.4.444)48838:8999899>=AAA??99:C;;:@@??=?988>;555>9<456>==
@ATNG8:03986:06694
GATGGTAGGATGAGCGTCTGAGAGGTACTCATTCGTTTCGGAAGAGACAGGTACGTTAATAGTTAATAGCGTACTTCTTTTTCTTTGCTTTCGTGGTATTCTTGCTAGTTACACTAGCCATCCTTACTGCGCTTCGATTGTGTGCGTACTGCTGCAATATCGTTAACGTGAGTCTTGTAAAACCCTCTTTTTACGTTTACTCTCGTGTTAAAAATCTGAATTCTTCTAGAGTTCCTGATCTTCTGGTATACACACTCGCTCGCTACCATCGAATGAGGTTAGTCT
+
99;;@A?A?CDCBB=BBCGCCCCB@BBBBCAB?ABBB<BA>B@BECCCBB?BBBBB?C@C@@A@DFCCBCCCCDB?CA>>>,999)4:;;4@@BC@CCE@CC?:;;ABC>BBEBBBCI;;;B@C@KBBBBBBBABCDC@HJGCCCBBBBBBA@@@B?@@@B;;7;>AABCGGCED?CAA@@7?C8A??@??,@AAA@<AAAACCCAA@?CCCC5BBABB=@=@C5;;AA@@B?B?CCBAAB7;;A?ADIKIIBCBCBAAA>000@@?AACBB?BBAC?B?BBECC
@ATNG8:03989:06679
GATGGTAGCGCGACGAGCGTAGACCCAGAAGATCAGGAACTTTAGAAGAATTCAGATTTTTAACACGAGAGTAAACGTAAAAGAAGGTTTTACAAGACTCACGTTAACAATATTGCAGCAGTACGCACACAATCGAAGCGCAGTAAGGATGGCTAGTGTAACTAGCAAGAATACCACGAAGCAAGAAAAAGAAGTACGCTATTAACTATTAACGTACCTGTCTCTTCCGAAACGAAGAGTACTATGTAGAGCTCTATACTACCATCGAATGAGGTTAGTCT
+
>>>>:A<<?;;:;:9;955595555)599.5555995:5;=<0955.5:.4.5==9::88'858::=:::;<;=5<:9777&33178=>>1@?:7:99873338496:?<<AA167?A>===A886:7552+27796:;;92257-5-25;1888:@===8?==8=B>AA8;;;.33:=3977133333$25.566:999=82755;;>:<5///66/69977594799CC55446:88888::::;====<<;==@AABCC<<6677/7:8607898:99
@ATNG8:03990:06682
GATGGTAGCGCACACATAGATACAGTACTCATTCGTTTCGGAAGAGACAGGTACGTTAATAGTTAATAGCGTACTTCTTTTTCTTGCTTTCGTGGTATTCTTGCTAGTTACACTAGCCATCCTTACTGCGCTTCGATTTGTGCGTACTGCTGCAATATTGTTAACGTGAGTCTTGTAAAACCTTCTTTTTACGTTTACTCTCGTGTTAAAAATCTGAATTCTTCTAGAGTTCCTGATCTTCTGGACGACGCGCACTGACACTACCATCGAATGAGGTTAGTCT
+
AACD@DDCCCCCBBBBCCCCCCCCCCDCCD@A?@DDC>BB?B@CDEEDCC?CCCCC@D?BBCB@D@CBCCBDBCC?BBBBB5CB?BBCB<@A?@=ABB?CC:;;BBBCACCCBBBCD?BBC?C?ECCCBB@@>@BCCC=CCCCDCCCCBCCCCC@BBB@DD?C?CDCCCCCBC@BCCCC;IAD?BBBBB2BCCCC>BBIECCCDCC@CDDD5EBCBC@D@BB@BBBCCCC?C@CBBBAA>@?C?AA;;;BAABBBBBCBBCCCD@CBCCD@CBBB@B?BC@@@
@ATNG8:03995:06690
GATGTTAGGTGAGAGTGAGACGCAGTACTCATTCGTTTCGGAAGAGACAGGTACGTTTAATAGTTAATAGCGTACTTCTTTTTCTTGCTTTCGTGGTATTCTTGCTAGTTACACTAGCCATCCTTACTGCGCTTCGATTGTGTGCGTACTGCTGCAATATTGTTAACGTGAGTCTTGTAAAACCTTCTTTTTACGTTTAACTCTCGTGTTAAAAATCTGAATTCTTCTAGAGTTCCTGATCTTCTGGGCAGACTCTCACACGCCTACCATCGAATGAGGTTAGTCT
+
DC:558:859>9=455<;;9>>?6:6<<@BCC?CBFE=AA@A000/;9996:;44;9(4.4::<5<054:@?A@?A>77777'33,389:3;==?8@A?;@<0-.8:--,-8<8?@?C?B@D=A9>@AAA:7838AAA=A@@@@>>>>>@??=;;;8>>>;>?<@9===;;:@>>9<999:-86;166666(5=;;9(5-576599:7::=9=9,9///9494>A=@@@A===<B=@?@===-//77.77=-/-76-//:@<<7@@?:>;;;;<;;;A<?;??>==
@ATNG8:03998:06679
GATGGTAGGTGCACATGAGTGTATCCAGAAGATCAGGAACTCTAGAAGAATTCAGATTTTTAACACGAGAGTAAACGTAAAAAGAAGGTTTTACAAGACTCACGTTAACAATATTGCAGCAGTACGCACACAATCGAAGCGCAGTAAGGATGGCTAGTGTAACTAGCAAGAATACCACGAAAGCAAGAATAAGAAGTACGCTATTAACTATTAACGTACCTGTCTCTTCCGAAACGAATGAGTACGTGTGCGACGTGTCTCCTACCATCGAATGAGGTTAGTCT
+
44;>;?DD@ABBBBBBCCCDCBBBC?CCB?BBAAAA>A=@ACCCDE@CC@C@CCCBBBBB5B?CFDEC@BBCCF=B@9::::*:D@GAEJJ<GBB>B@@@BCCAA?A?BB?AAA=AAA?@ACCBBBBBBCBCACCCD?BBBCBBBC@C@CBB@BCCCCCCC@BCBCCB?CC?ABC@AAABA:@@@>AB@BB?CC?DAAABBCCC@D@CCCD@C@CBBBB>BB@@@BB?B?BBA<BCB@BCCDCBBAAA9:9BBBABBBBBC?BBC@BBA??:?A?;5:9=BB@@
@ATNG8:04002:06691
GATGGTAGCACGACACGACGATGTGTACTCATTCGTTTCGGAAGAGACAGGTACGTTAATAGTTAATAGCGTACTTCTTTTTCTTGCTTTCTGTGGTATTCTTGCTAGTTACACTAGCCATCCTTACTGCGCTTCGATTGTGTGCGTACTGCTGCAATATTGTTAACGTGAGTCTTGTAAAACCTTCTTTTTACGTTTAACTCTCGTGTTAAAAATCTGAATTCTTCTAGAGTTCCTGATCTTCTGGTATGACTAGTGTACTACTACCATCGAATGAGGTTAGTCT
+
//;;:???B:66955?99966659DDBAA@CC@CEDD=CC@C@CBBBCCC@CECCC@C?ABBBAG@BCAAACAAA?BAAAA2@A?@@@@<0//@@;@?C@CA=>>@>00*.57.22777;>>;>====888==8=??A=BBAAAAA???A??=><<078;8;;6;=BAAA@@@?>:=7878(84:17////(/<998)/(/898;=>=>18888(6788A=@<?@=AAAA@?>:=:===>//,/776;===>;;;;;;A==;<;B??;?@>=>;??=>:==@@<==
@ATNG8:04006:06673
GATGGTAGACATATCGTACTCTCTGTACTCATTCGTTTCGGAAGAGACAGGTACGTTAATAGTTAATAGCGTACTTCTTTTTCTTGCTTTCGTGGTATTCTTGCTAGTTACACTAGCCATCCTTACTGCGCTTCGATTGTGTGCGTACTGCTGCAATATTGTTAACGTGAGTCTTGTAAAACCTTCTTTTTACGTTTACTCTCGTGTTAAAAATCTGAATTCTTCTAGAGTTCCTGATCTTCTGGGTGCGCTACAGTCTCTCTACCATGAATGAGGTTAGTCT
+
:>:<@BBCCCBBCCCBBBCCCBBABBBBBCCC@CCBB=BB@BACBBCBCE@CCBAA?B?BCBB@B@BCBBBCF>?<=>>>=+<A;A:00(0/0/5;==:@C?AABB??<?BCC@>@A:A@C;C=?>>88::;<AAAA<AAA=>>@@@AAAA>>>@<:::<??9>:=@@@@>ACD;A????6?=A8::::9+:@@AD9??@?@AAA??:?BCB/?:::D7;7<?<@@@@???<?<??>>;:5;=?>8;;;>>9::///8;;9;::@<::;=7:://+/6777;@
@ATNG8:04011:06668
GATGGTAGTGTGTCTCTGAGAGTAGTACTCATTCGTTTCGGAAGAGACAGGTACGTTAATAGTTAATAGCGTACTTCTTTTTCTTGCTTTCGTGGTATTCTTGCTAGTTACACTAGCCATCCTTACTGCGCTTCGATTGTGTGCGTACTGCTGCAATATTGTTAACGTGAGTCTTGTAAAACCTTCTTTTTACGTTTACTCTCGTGTTAAAAATCTGAATTCTTCTAGAGTTCCTGATCTTCTGGGATGTGTGCGCAGTGCCTACCATCGAATGAGGTTAGTCT
+
;:89;=@?BBB@@ABCABBAAABBBAAA@@@@<@AAA<AA?B=:;66666:>?>;<7;8<<>=<?:>>>??ECIHECBBCB5BI@DBCC>CCCC?BBB@CB=AA@CCDACCCBCCCD?AAD@C?CBBDAAAB?BCDD?BBCCCCDCCCBBBAAAD@BBA@BB?B@BCCBBBCCC@CBBAA9B>A>BBBBB2ABBBB>CBECCCJC@@4;;;;*;@@AC?B=;;5;;;A?@@5;5;:<===7996>4>666=>==?C>>BDC@DDD=AACCDABBCB?C?BCBAA
@ATNG8:04011:06688
GATGGTAGCAGACGTGACAGAGCGCCAGAAGATCAGGAACTCTAGAAGAATTCAGATTTTTAACACGAGAGTAAACGTAAAAAGAAGGTTTTACAAGACTCACGTTAACAATATTGCAGCAGTACGCACACAATCGAAGCGCAGTAAGGATGGCTAGTGTAACTAGCAAGAATACCACGAAAGCAAGAAAAAAGAAGTACGCTATTAACTATTAACGTACCTGTCTCTTCCGAAACGAATGAGTACGAGAGTCAGAGCAGAGCTACCATCGAATGAGGTTAGTCT
+
55<>5;@CCBBCCCBCA@@ABBAAB7;;A=ABA:;9=A=@CB9;9A?AA?C<?==97999)79?@?<@B<A<<>7;;@A@@@0@B@C@CGE;CCC@CCCCCCD998;?BB?CCC@BBBBBBBCCGFCBBBBC@ECCC>??@AACAB?C?C@@>ABBCCCCB?BBBCCC@>><?AA499@AA;@AA?BCCBBB)BC@C???BBAAA9>9==>>0818=A@A?BDAAABB@B?BBC=BBB?BBBBBBBBB>>>CDCCCDBBBBBBB??<>===<8=A@A>@>@CAAA
@ATNG8:04015:06690
GATGGTAGCACACGAGATCTCATCGTACTCATTCGTTTCGGAAGAGACAGGTACGTTAATAGTTAATAGCGTACTTCTTTTTCTTGCTTTCGTGGTATTCTTGCTAGTTACACTAGCCATCCTTACTGCGCTTCGATTGTGTGCGTACTGCTGCAATATTGTTAACGTGAGTCTTGTAAAACCTTCTTTTTACGTTTACTCTCGTGTTAAAAATCTGAATTCTTCTAGAGTTCCTGATCTTCTGGTGTCTGATCTGTATCACTACCATCGAATGAGGTTAGTCT
+
?@?:?ADBBACCDCBCCDGBA@@@===><BAF@CCCC>BB>C?CCCFCCC@BBBBB?B?BBAB9<;>>>>>====9=<<<<+;;7;:??3@BBB?BC@::9399<=>>=AABBBBCD?AAA?C@BB>B>???=B@@@<??>>>A>>==AFG@===>;;;<@C<?;?CBCB@@>>;>@BBA5@;@8==DDD.;;@@@2967///=9:=<@@?@/;>>>>8>:??7:;>>888=B=A>>>@?188;5;>>>;;;=@@>=>=@@A;;;;;77771///:6:9==77;
@ATNG8:04021:06667
GATGGTAGTATATCGCGTCGCTATCCAGAAGATCAGGAACTCTAGAAGAATTCAGATTTTTAACACGAGAGTAAACGTAAAAAGAAGGTTTTACAAGACTCACGTTAACAATATTGCAGCAGTACGCACACAATCGAAGCGCAGTAAGGATGGCTAGTGTAACTAGCAAGAATACCACGAAAGCAAGAAAAAAGAAGTACGCTATTAACTATTAACGTACCTGTCTCTTCCGAAACGAATGAGTACACACTCTCATATGACACTACCATCGAATGAGGTTAGTCT
+
448<8BCCBBABABBBDDCCCCCCC>BAB?@@@@@@>B@DCCBBCC@CCAE@BBBBBDEC5C?BBCCCCCC@??:?AABBCC5BB@B@EDF;CCC?CCCCCCC@@<@?BB@BCD@CCCCBCCCDDDBBBCCC@BBBB?BBAA@@?B?C@C??>@DCCCDBB?BBCBBB?BD@?>@>?????8=>>;::9999%9A;A???EBB>><><>>AC:>:>@BDB?@A@BACB?B?BBD=BBD=AABBBBCBBBBBBBBAAC@B?>>BBBE?C???C?BABB@B?BCBCB
@ATNG8:04021:06691
GATGGTAGTGATACAGATCAGACACCAGAAGATCAGGAACTCTAGAAGAATTCAGATTTTTAACACGAGAGTAAACGTAAAAAGAAGGTTTTACAAGACTCACGTTAACAATATTGCAGCAGTACGCACACGATCGAAGCGCAGTAAGGATGGCTAGTGTAACTAGCAAGAATACCACGAAAGCAAGAAAAAAGAAGTACGCTATTAACTATTAACGTACCTGTCTCTTCCGAAACGAATGAGTACGATGAGATCTCGTGTGCTACCATCGAATGAGGTTAGTCT
+
@AAB<;;;@@BC>555>966<>>>B?BC@@CDA@@:59.44444::59;4?9985;<<<<+82;??973?99:=(3399999$9;6;6<==.<==5696<@@@AB;@;@@<@CC@BCB@@@@B9:::9>@@9000//)/::?;B<<0925::5?@@?AA;;5:?<7457::5333,333381899.37>><>'=>8>@:;7;:00*/695666=4>;BAD<@@?@?A?8=2999.99818>;<:9///:::>8<:<===652225=3888887/0//)/6=>??B
@ATNG8:04030:06692
GATGGTAGGCGACATACATACGCGCCAGAAGATCAGGAACTCTAGAAGAATTCAGATTTTTAACACGAGAGTAAACGTAAAAAGAAGGTTTTACAAGACTCACGTTAACAATATTGCAGCAGTACGCACACAATCGAAGCGCAGTAAGGATGGCTAGTGTAACTAGCAAGAATACCACGAAAGCAAGAAAAAAGAAGTACGCTATTAACTATTAACGTACCTGTCTCTTCCGAAACGAATGAGTACAGAGAGTACGATATGTCTACCATCGAATGAGGTTAGTCT
+
CC@<?BBB@BBBBCCCCDECBA@CCAMCC?CCCCAA?A@CCBBBBA?@@6;5;@@@@CED5D@CCCIGCABBCC=AAACDDD2BB@D@CCC<CCC@CCCCFBBBB@E@CC?BBC@CCCBBBBBCCCBBBCAB?ACCB999A@@A;;6<@A@A>B@BBEDDB@DBBBBC??@<@??<?@AAA9@==9999999%:=>;?8@BBBAB?@>?AAA6==C?@@@?AABBBBB=@=@CC>CCC?CCDBABBBBBBBBBBB@AACCA???CC@BABBB?888@=A:>==>=
@ATNG8:03984:06701
GATGGTAGCTATACGTATATCTATGTACTCATTCGTTTCGGAAGAGACAGGTACGTTAATAGTTAATAGCGTACTTCTTTTTCTTGCTTTCGTGGTATTCTTGCTAGTTACACTAGCCATCCTTACTGCGCTTCGATTGTGTGCGTACTGCTGCAATATTGTTAACGTGAGTCTTGTAAAACCTTCTTTTTACGTTTAACTCTCGTGTTAAAAATCTGAATTCTTCTAGAGTTCCTGATCTTCTGGGATGTGTGCGCAGTGCCTACCATCGAATGAGGTTAGTCT
+
BBBE>@@CBBBCCBBBCCCFDICCCCCCBCAB?BHDH>CC@B@@@@CD@@?@DBBB@B?ABAA>@@CBA@@AAAA>@?===+??@<<<=6==>=8BBB?BB999:A9:38===@BCC@CCC?A>>><9796707A<<:=?@????==<A>=<::;58888=>8=:=A>==<?==155889-96=5:;BAB/666;>183///578;>>08888(8788;1728>=A>=<<;==A9>>>>>>5//6@6:///999=@@>>=>==BAA<@;;;=;??@@<@=@@;;;
@ATNG8:03985:06738
GATGGTAGCACACGAGATCTCATCGTACTCATTCGTTTCGGAAGAGACAGGTACGTTAATAGTTAATAGCGTACTTCTTTTTCTTGCTTTCGTGGTATTCTTGCTAGTTACACTAGCCATCCTTACTGCGCTTCGATTGTGTGCGTACTGCTGCAATATTGTTAACGTGAGTCTTGTAAAACCTTCTTTTTACGTTTACTCTCGTGTTAAAAATCTGAATTCTTCTAGAGTTCCTGATCTTCTGGCGCGTATGTATGTCGCCTACCATCGAATGAGGTTAGTCT
+
@<<>@CCCCCBC??A@ABBCCCCCBCCCCCBB>BDDD>CC@C@CCCCCCC?DDBBA@C=BBCC?C?BBBCAAAAA?AAAAA1CA<=777(7?BB=AAD?DB<??BC?><>BBCBBBA?BBC>B>AA?BBB<<8=BAA7::A==>>AAAAAB?>>>=?>>:>A=A<AAAA@@@@@<@?A@@5@>E<@????/??@@A9A@@888>>>=:>>=>/=898D>D=??;@ABAA@@<@=@@@A@@7<;A=A????A??=?A@>?@=;>994999:A<>>>?<A<AA?==
@ATNG8:03986:06706
GATGGTAGATACTCGCTGATACACCCAGAAGATCAGGAACTCTAGAAGAATTCAGATTTTTAACACGAGAGTAAACGTAAAAAGAAGGTTTTACAAGACTCACGTTAACAATATTGCAGCAGTACGCACACAATCGAAGCGCAGTAAGGATGGCTAGTGTAACTAGCAAGAATACCACGAAAGCAAGAAAAAGAAGTACGCTATTAACTATTAACGTACCTGTCTCTTCCGAAACGAATGAGTACACACTCTCATATGACACTACCATCGAATGAGGTTAGTCT
+
>@A>@BBBBBBBB@BACCCCCBECD>BCC@CBBBAA=A@BBC@@@C@BB?B@CBAAADCD3C?BBBBBBCCCCC>BABBEDC5@@>@?CCC<CHDACCCFECC@?:@=AA=ACE@BBCBDBBCCCCCCCBBC?CCCC?B@AABBBB>C@C?@>@DBBCBBB@BBBBCC@BB@BBB>AAAAA=AAA?BBBBB3BC?CBAACDCBB8:7:=?@8=:>?BCC@BBA@@A@<?=?BC?CCC?BBCBBBBBBCBBCCCCCAABAAACCCC@CBBBB@CBBB?B?BB@@@
@ATNG8:03989:06708
GATGTAGTGATACAGATCAGACACCAGAAGATCAGGAACTCTAGAAGAATTCAGATTTTTAACACGAGAGTAAACGTAAAAAGAAGGTTTTACAAGACTCACGTTTAACAATATTGCAGCAGTACGCACACAATCGAAGCGCAGTAAGGATGGCTAGTGTAACTAGCAAGAATACCACGAAAGCAAGAAAAAAGAAGTACGCTATTAACTATTAACGTACCTGTCTCTTCCGAAACGAATGAGTACTGCGTCTCACTCTCGCCTACCATCGAATGAGGTTAGTCT
+
:;:;A?<@@BBBCCBAAAA@BD:;16=<49@==44.4.44;555<:?@>@>AAAAAAAA.723?:8:7C@@?:2>@ABBCB5BC?<0444&5=97=B>@@@B;;;8;?CC@DBB?@@BABBCBBBAABBCCDAEDBC?A@@CBAAA@C?C;;;;CCCEEGE@@?@AAA?BC?AAA59:???5<<<9000000%0>:00/;@BBBC?A=@@@A<?<?@CBC?ACAAAAA?A?BBC9::A>@@A>B??9:9AABABAAAACCAA=A?@=ABAAC?9::A=A?ABBBB
@ATNG8:03990:06702
GATGGTAGCGCATATCAGCGCAGCCCAGAAGATCAGGAACTCTAGAAGAATTCAGATTTTTAACACGAGAGTAAACGTAAAAAGAAGGTTTTACAAGACTCACGTTAACAATATTGCAGCAGTACGCACACAATCGAAGCGCAGTAAGGATGGCTAGTGTAACTAGCAAGAATACCACGAAAGCAAGAAAAAGAAGTACGCTATTAACTATTAACGTACCTGTCTCTTCCGAAACGAATGAGTACTGCGTCTCACTCTCGCCTACCATCGAATGAGGTTAGTCT
+
@@?<<A;9;95B@@@DA@@BC@AAE?GJF@CCCC:;:;@CBGCBDCADD?@?@ABAABBA2B=BBCCCFCCCCC>CCBCGGG1;;@BAMDD9BCC;;:CDGDCBB@B?BB>BCC@CBBCCBCBBDCCCCDBB?BAB@@AAA@AB@@=AACBB?BGGCCCDC@CBBBCCACC????=@@@??8=;<8<<<<<.?@?CDBBBBBBB?B?BCCC9:99?CBCACCCAB@@5;5;@?8?@@=AABBCBBCCBBBBBDCBBBCC@@=@BB?BABAC@CCCC@C@@@@BA
@ATNG8:03992:06719
GATGGTAGATACTCGCTGATACACCCAGAAGATCAGGAACTCTAGAAGAATTCAGATTTTTAACACGAGAGTAAACGTAAAAAGAAGGTTTTACAAGACTCACGTTAACAATATTGCAGCAGTACGCACACAATCGAAGCGCAGTAAGGATGGCTAGTGTAACTAGCAAGAATACCACGAAAGCAAGAAAAAAGAAGTACGCTATTAACTATTAACGTACCTGTCTCTTCCGAAACGAATGAGTACGAGAGAGCACACGTGTCTACCATCGAATGAGGTTAGTCT
+
@@;>:>>;;6;;:566>>>><@@@@8=@@:>BA@AA:?:?@=>@?@>AA?B<??<<;<<<,<8;>;<BBBC@@@9<8<9999(9:5<5;;;0;@;8<;5;555558<:==<=CC?BBCACBCCBBCCBBBBB?BBBA=A@@?@;;99@;@;;69@=9:99838AAA=C88414:<7====>6=9<87999::%8@<@AACCDA==+/)///3/5556@A@=@@??937:<-377*3<<>BBCB?@@???=A?????AA@AA>>>AA;:799<8<>>A49360000
@ATNG8:03993:06702
GATGGTAGTGTCAGTGCGCGTCGTCCAGAAGATCAGGAACTCTAGAAGAATTCAGATTTTTAACACGAGAGTAAACGTAAAAAGAAGGTTTTACAAGACTCACGTTAACAATATTGCAGCAGTACGCACACAATCGAAGCGCAGTAAGGATGGCTAGTGTAACTAGCAAGAATACCACGAAAGCAAGAAAAAAGAAGTACGCTATTAACTATTAACGTACCTGTCTCTTCCGAAACGAATGAGTACGAGAGAGCACACGTGTCTACCATCGAATGAGGTTAGTCT
+
@@CB?BBBECDBBBBCCBCABACFDACBC@CIBBCB@B>BBCBBCG@CB?B?BCACCCDD3B>AACCCCCC?>>7=?>@@AA2AC@EACCC<CCCACCCCCCCBC@C@CB@BBB?BAABBDDCCCBBBCCCC?BCCC@C@AACCAA>CAEAB>ACCCCCDC=AAAAAB@BD?999<>>BDE?BBB?BAAABB)AC@C99:B@@BB<B59:DD;?;?@C@@?@DBBBDB@D@BBB=BAB?BBBBBBBBAAABCCBAACCCCCBB>>?<@=>=@;@CAB:=8=A???
@ATNG8:03995:06713
GATATAGAGCTCTACATAGTACTCATTCGTTTCGGAAGAGACAGGTACGTTAATAGTTAATAGCGTACTTCTTTTTCTTAGCTTTCGTGGTATTCTTGCTAGTTTACACTAGCCATCCTTACTGCGCTTCGATTGTGTGCGTACTGCTGCAATATTGTTAACGTGAGTCTTGTAAAACCTTCTTTTTACGTTTAACTCTCGTGTTAAAAATCTTGAATTCTTCTAGAGTTCCTGATCTTCTGGCGCTCTGTCACGTCTGCTACCCATCGAATGAGGTTAGTCT
+
;;?<<<<=A>99944==><@665=<<6@=AA6::294;A;;9:929:<;;:<+0/78696;;BDD@??A>88777'8;143;AC;@<;;9;==8=>8:@<@999)9>>>@?CC@BBC?B?BAA778789===@:>>A???>:;;>AA?>?=6;::3:>:>;?==>>=ACB7;:?>>/=8=188>>>+=;:9;(6/6;;:9::<=:8@@>,=//*/8386=>8==??AAA<A=???B==8;;;5;;;=AAA;<;;;;;;:::8//)/---3),,--(/38:@A<
@ATNG8:03997:06722
GATGGTAGTGTGTCTCTGAGAGTAGTACTCATTCGTTTTGGAAGAGACAGGTACGTTAATAGTTAATAGCGTACTTCTTTTTCTTGCTTTCGTGGTATTCTTGCTAGTTACACTAGCCATCCTTACTGCGCTTCGATTGTGTGCGTACTGCTGCAATATTGTTAACGTGAGTCTTGTAAAACCTTCTTTTTACGTTTACTCTCGTGTTAAAAATCTGAATTCTTCTAGAGTTCCTGATCTTCTGGAGATATCATCAGCGAGCTACCATCGAATGAGGTTAGTCT
+
CC@A?BBBCCCCCCCCCCCCCCCCCCCCCCBB?A????6@@C@BBBCCCC?CCCDD?C?BBCC?C?CCDDBBBCC@CCDGC5DCABBCD>DCCC@CAA=AC8;:BCCC@CCECCCCC@BAA997;DECCCBB@BDCC?CCCCCCCCDBBBCBBCC?BBB?BC?C?AABCCCCBB?BBBBB9B?B?CCCCC5EBBBB;;;GFDDECBB@BCBC5CCCCC@C?A@@BCCBCBB?B?BCCCAB<AAC>BCCCCCB@@DDDDCBB@DDD@CBCBB?BCBB?B@CC@@@
@ATNG8:04000:06725
GATGGTAGCTATACGTATATCTATGTACTCATTCGTTTCGGAAGAGACAGGTACGTTAATAAGTTAATAGCGTAACTTCTTTTTCTTGCTTTCGTGGTATTCTTGCTAGTTACACTAGCCATCCTTACTGCGCTTCGATTGTGTGCGTACTGCTGCAATATTGTTAACGTGAGTCTTGTAAAAACCTTCTTTTTACGTTTACTCTCGTGTTAAAAATCTGAATTCTTCTAGAGTTCCTGATCTTCTGGACGCGCGCACTTGACACTACCATCGAATGAGGTTAGTCT
+
><BB?BBBCC:66<555;<@@B;:9555599;8BCBC=CC?BA9:6<==<7<<///27)//)/727285::://)/836:666':9:8889/8:5504;95:>0/0===?<?BB@BBBB?A@A=A?ABA@==8818==>5;;ABBBB:::@@>999:4:8818=48158::99988+222222$249398==>*55855,55222557;=78988+8///7373;=:;AAAA>>;>9>?<<9=:<>><;:;999688//(/633///5/5555:49755.56;;<;7
@ATNG8:04001:06703
GATGGTAGCTCACGTACGTCACACGTACTCATTCGTTTCGGAAGAGACAGGTACGTTAATAGTTAATAGCGTACTTCTTTTTCTTAGCTTTCGTGGTATTCTTGCTAGTTACACTAGCCATCCTTACTCGCTTCGATTGTGTGCGTACTGCTGCAATATTGTTAACGTGAGTCTCGTAAAACCTTCTTTTTACGTTTACTCTCGTGTTAAAAAATCTGAATTCTTTCTTAGAGTTCCTGATCTTCTGGACAGAGTGTGCAGATACTACCATCGAATGAGGTTAGTCT
+
<<>>@BBCBCCBBCAB;:;CCB@@@CBCBDFFACCCC>HIIEACBBBACCACDCCC@B9;<@@=A>AAAABCBBB??@?>>,00*//88819<558:C@<@A000>>00,/;;9?ABB?BBB?C?F@=====9=@;;5;==;;:>988>@>>A:;7;>>;::5;8=?@???@@>?>8866'5499>BBAB/@??@E:@===>AAA77176966%6::7;27+...'..(.66672<285;9<=7;;A=????????:;;;;;;==<=>;>>C<=:=>>>5;6;?===
@ATNG8:04004:06725
GATGGTAGTAGTACACTAGTCATACCAGAGATCAGGAACTCTAGAAGAATTCAGATTTTTAACACGAGAGTAAACGTAAAAAGAAGGTTTTACAAGACTCACTGTTAACAATATTGCAGCAGTACGCACACAATCGAAGCGCAGTAAGGATGGCTAGTGTAACTAGCAAGAATACCACGAAAGCAAGAAAAAAGAAGTACGCTATTAACTATTAACGTACCTGTCTCTTCCGAAATAATGAGTACTACTCTCAGAGACACACTACCATCGAATGAGGTTAGTCT
+
BBBB?C=BBCAA@B=;;@BB=CAAA?B@:99?A;;4;9=BBAAAB?BB@B@BBBAABBA,A<@@?@@@@;<@@9=8;5<<<);;:?8<<A7AA<8<=0.-6,,--(-06;28/505<::;=<@@@???B@@@@@@@@<?@?@ACBC?C?B;;7:@??ACCD?BBBBBB?BC@BBB?CA877)333,//0/00%/>;00/:>=;55153758=9?<97?996:CA?@@A?A:>?C>BB@BCC999AA@AAA@@AB???ABB752::59?@9917=;;9?<<?BAB
@ATNG8:04006:06700
GATGGTAGCTATACGTATATCTATGTACTCATTCGTTTCGGAAGAGACAGGTACGTTAATAGTTAATAGCGTACTTCTTTTTCTTGCTTTCGTGGTATTCTTGCTAGTTACACTAGCATCCTTACTGCGCTTCGATTGTGTGCGTACTGCTGCAATATTGTTAACGTGAGTCTTGTAAAACCTTCTTTTTACGTTTACTCTCGTGTTAAAAATCTGAATTCTTCTAGAGTTCCTGATCTTCTGGATAGCGACGCGATATACTACCATCGAATGAGGTTAGTCT
+
BBBC?BBBBBBCBBCDECCCCCCBCBBBBCCE@EDCC<BBAC>@@@BC@@=AB@@?@B@CBBB@C@CAAAADBBB?AA@@@.3:13333(3<>?=ABB?CG9:8CCBB?BBCA@@AACBB>C>><==<667<ABAA:==A@@@A@@@A@A@@>>:8;:<@A<@<@DAAA@@@A8>=CCC5D<A:>=?>=/?@@@D7>888>>@AAA<????/?<<=@<@<@D=A???ACC=C=@>;;//-/996;;??@A@<==AAAAAA???@=A@<<>:<<<?;A:>>===
@ATNG8:04008:06745
GATGGTAGTATATCGCGTCGCTATCCAGAAGATCAGGAACTCTAGAAGAATTCAGATTTTTAACACGAGAGTAAACGTAAAAAGAAGGTTTTACAAGACTCACGTTAACAATATTGCAGCAGTATGCACACAATCGAAGCGCAGTAAGGATGGCTAGTGTAACTAGCAAGAATACCACGAAAGCAAGAAAAAAGAAGTACGCTATTAACTATTAACGTACCTGTCTCTTCCGAAACGAATGAGTACGTGTGACGTACGTGAGCTACCATCGAATGAGGTTAGTCT
+
AACE@BBBCCACBCDC@ABDEJCBB@CBA>BBCB@@?A@CDCCCHF@BB@C@CBBCCDDG0C@CCABADDCCCC>CC@@@>>0=?;A<@@@9ACFADBBBCDDCC?C?BB?BBB@BBBCCCCDCCCCCAAAD?CDDD?BBCB@@@B?B@CAB@CCCCDCCB?BADCBB@BB?:9:899BBB;@==8998999%9?<>:79BBEBB>A<<<?@2;7;>AAA?AA@??AA=@=@CC=B??<?AABBBCBBDDBBBABBBCBBBCCBBB?BBAAD@CCAA=@<@@@AA
@ATNG8:04014:06731
GATGGTAGCTCGCTGATGATATCTCCAGAAGATCAGGAACTCTAGAAGAATTCAGATTTTTAACACGAGAGTAAACGTAAAAAGAAGGTTTTACAAGACTCACGTTAACAATATTGCAGCAGTACGCACACAATCGAAGCGCAGTAAGGATGGCTAGTGTAACTAGCAAGAATACCACGAAAGCAAGAAAAAAGAAGTACGCTATTAACTATTAACGTACCTGTCTCTTCCGAAACGAATGAGTACTATAGACTATCTGAGACTACCATCGAATGAGGTTAGTCT
+
<<:;?BBBBA;;?@@ABBCCBCCBA>ABC?BBBB@A<@=AABCGCC?BG>@=@@@:::::)9?ACCCCCCAABF>A@@A@@@*;;5;5;;;6;CC@ABBFCCB@@=@<@A?BBC@BBABC@ABICCECCBBBAECAA>@@@@@AAA>B@CAB?;;;AAA@@>?BBBBB?BB<:99:=>>==5=8929@>@@?(?@=@ABBBB@@@<?=?AAA7;7;ABAA>AC@@???<?=?@D>CCB?CBBBBABCBBBBCC???AAADBDBBAA<????A<AA??<??BBB;;
@ATNG8:04016:06735
GATGGTAGTGATACAGATCAGACACCAGAAGATCAGGAACTCTAGAAGAATTCAGATTTTTAACACGAGAGTAAACGTAAAAAGAAGGTTTTACAAGACTCACGTTAACAATATTGCAGCAGTACGCACACAATCGAAGCGCAGTAAGGATGGCTAGTGTAACTAGCAAGAATACCACGAAAGCAAGTAAAAGAAGTACGCTATTAACTATTAACGTACCTGTCTCTTCCGAAACGAATGAGTACGTGTGCGACGTGTCTCCTACCATCGAATGAGGTTAGTCT
+
55<<:>BBCCCCCCCCCBECDCCCC?BBDAEBBB9::;?AAB@@AA?AB@DDAAAA@?@@2A?BBBBAAABBBE=ABBCDDD3CCAE?BBC;BCCACBBCCCCBB@B?CC@CCC@CCDBBBCCCCCCCCBBC@CCCC>????BA@@>B@CBC@BCBCBCCD@CCCCCC?BB@AAA@BBBCC<AAA=@BBBB:BC@BBABCBBBB7959@@>:>;>?BAA>B@A@ACC?B?BDC=C::8:BBAAAAABBBBBBCCCAAABBB=@@B?CC<<==BB>=:=<AB:::
@ATNG8:04017:06724
GATGGTAGCAGACGTGACAGAGCGCCAGAAGATCAGGAACTCTAGAAGAATTCAGATTTTTAACATCGAGAGTAAACTGATTAAAAAGAAAGGTTTTACAAGACTCACGTTAACAATATTGCAGCAGTACGCACACAATCGAAGCGCAGTAAGGATGGCTAGTGTAACTAGCAAGAATACCACGAAAGCAAGAAAAAAGAAGTACGCTATTAACTATTAACGTACCTGTCTCTTCCGAAACGAATGAGTACGAGAGTCAGAGCAGAGCTACCATCGAATGAGGTTAGTCT
+
//78188AC>BB=;<;<<<;;;<AA:?@C@;;9CCC>B>@@@:;9:28=7?==?00/66:':*/0//66678879173333-3333$3//(/38::*//6168//366//*/4991//339322AAABBBAAABBBC?BBBD?BB??@AAB?B>AAC>AABC?>?B?B@==>@<@@<??B<>>>AA:??A;AADDC=%332....33555275::8805059C<<9;DDCBBCAG@CBC>BBB?BBBBBB??@BBBGBBBABBBBBBBAAA@CBBBA<?@@@<@<@BBBC
@ATNG8:04022:06700
GATGGTAGCTCACGTTCGTCACACGTACTCATTCGTTTCGGAAGAGACAGGTACGTTAATAGTTAATAGCGTACTTCTTTTTCTTGCTTTCGTGGTATTCTTGCTAGTTACACTAGCCATCCTTACTGCGCTTCGATTGTGTGCGTACTGCTGCAATATTGTTAACGTGAGTCTTGTAAAACCTTCTTTTTACGTTTACTACTCGTGTTAAAAATCTGAATTTCTTCTAGAGTTCCTGATCTTCTGGTCTACTACACTGTACTCTACCATCGAATGAGGTTAGTCT
+
88:;=A@?C:66;;D?AA:;<A@BCC;:9BAA=ACDE>CB?B?000=>00-0@=992929;@@<@?A@;::A@?@<87777'872377718;;=8=@?=@B88:=A7938A@@AABB?BBB?B?>AA?>888<@BAA:==BAA@@@@@>>>@@@?<>>?<@@<@=A>=>>====5::;;;/;:?6;;AAA/::::@,/////99<@>>7=ADD/C886>088)8<188=;<//)/38:;989/--94---@@:>?B>>>???===BB<;;;;G=;;;D<@<@??;6
@ATNG8:04023:06701
GATGGTAGGACGAGCGTCTGAGAGGTACTCATTGTTTCGGAAGAGACAGGTACGTTAATAGTTAATAGCGTACTTCTTTTTCTTGCTTTCGTGGTATTCTTGCTAGTTACACTAGCCATCCTTACTGCGCTTCGATTGTGTGCGTACTGCTGCAATATTGTTAACGTGAGTCTTGTAAAACCTTCTTTTTACGTTTACTCTCGTGTTAAAAATCTGAATTCTTCTAGAGTTCCTGATCTTCTGGATACACTCATGTGCACCTACCATCGAATGAGGTTAGTCT
+
889;6??@<@995::::@AA;;;B@DECCCDC@CCC>A@=A>AACMFCH@CBBBB?B@BACC=@=ACBBBCCCC@BABBB1::?CBBB>BBBC@CCB@BB<??AAAA>ACFBBBBB>BBB>B?BBBBB@;=<A@BA6::@@@>>>=>BAA?>>=;>>>;>>:>;>>>>A@=8808====-<39177AAA/A@=<95999788>>>A=AAAA/A;;;B=A=??<??>A=;;7;<@@AABB:==@<@BB===@AA?????>>;>?@;=:::>:=>?@;@;;;:><
@ATNG8:03984:06765
GATGGTAGTATCTGCACACTCTGTCCAGAAGATCAGGAACTCTAGAAGAATTCAGATTTTTAACACGAGAGTAAACGTAAAAAAGAAGGTTTTACAAGACTCACGTTAACAATATTGCAGCAGTACGCACACAATCGAAGCGCAGTAAGGATGGCTAGTGTAACTAGCAAGAAATACCACGAAAGCAAGAAAAAAGAAGTTACGCTATTAACTATTAAACGTACCTGTCTCTTCCGAAACGAATGAGTACTGTATCTATGTGTGCGCTACCATCGAATGAGGTTAGTCT
+
<555;?>>DBA@?B?@@BBA;;A@B9A;;59@@BAA<@=@@@;;6B8@@;:7:>?;;@@@.<;=87797<7339173444444#4:5:5:;;&559.5555;9=//*/5;;3:9;5:<<>@95:@@999B::98@@?@<@@@@@AA@:@<@;;6:BBBB:999???=<>;989.9<7179333,3887=<==>=%33,33,399<;6626/5557.55,52944.4:;;;;;9=9===5;440333:>@A>??BA@A?888A888@@?;959=<;>2685<8<8=====
@ATNG8:03987:06799
GATGGTAGTATCTGTCTACGAGAGCCAGAAGATCAGGAACTCTAGAAGAATTCAGATTTTTAACACGAGAGTAAACGTAAAAAGAAGGTTTTACAAGACTCACGTTAACAATATTGCAGCAGTACGCACACAATCGAAGCGCAGTAAGGATGGCTAGTGTAACTAGCAAGAATACCACGAAAGCAAGAAAAAAGAAGTACGCTATTAACTATTAACGTACCTGTCTCTTCCGAAACGAATGAGTACTACTCTCAGAGACACACTACCATCGAATGAGGTTAGTCT
+
9:AA;CCBAAA@@CCBBDDCECCBB@BCC@DCCCAA?A?AAABBBB@BC?C@BB:99CED3C>BAAACCCCBBC<>>@BBBC5CC@C?BBC;BCE@CB@BDDEAA<B@DE@CBB?BBBBBCBDCCCBBBCCD@CCAA?ABA@BB@@<A?BBB@BDCCCCCD?CAACCB@BB?989?BBBBB=AA@;998989%9@9A999BB??@0/,/8;<1717>A;;8;CAAABB@C?CCC>CBB?BBBBBBDDAA@@ABBCAAABBBBCBCA<A?@@?;?A9979?AAAAB
@ATNG8:03988:06787
GATGGTAGTATATCGCGTCGCTATCCAGAAGATCAGGAATCTAGAAGAATTCAGATTTTTAACACGAGAGTAAACGTAAAAAGAAGGTTTTACAAGACTCACGTTAACAATATTGCAGCAGTACGCACACAACCGAAGCGCAGTAAGGATGGCTAGTGTAACTAGCAAGAATACCACGAAAGCAAGAAAAAGAAGTACGCTATTAACTATAACGTACCTGTCTCTTCCGAAACGAATGAGTACTACTCTCAGAGACACACTACCATCGAATGAGGTTAGTCT
+
::<<?BCCBABCCCCCCCBCCCCCCACCC@BBBCBB@B@CCDCBC@CC@C@CDCCCEEC5C@CCBBBBEGCCB=A@@?>>>0??:?199:3:@B?BAAABBBCC>B>BB>B=><?BBBBCBBB@AAA@??A<A<@@<@>>>>DDD;?;?@C?CCCCCBBB@CAAACC?::9;BD>AA999+7<<8;;;;;,;?8@?BBBBAAC;?;?998A=BCAA><?B=>>@@=@=???9?@@>ACBBCJGCCCCB@A@BCCCBCBCCDDD@BBBBCACBA@<?=@@@BB
@ATNG8:03991:06781
GATGGTAGTGCGTGAGAGAGAGACCCAGAAGATCAGGAACTCTAGAAGAATTCAGATTTTTAACACGAGAGTAAACGTAAAAAGAAGGTTTTACAAGACTCACGTTAACAATATTGCAGCAGTACGCACACAATCGAAGCGCAGTAAGGATGGCTAGTGTAACTAGCAAGAATACCACGAAAGCAAGAAAAAAGAAGTACGCTATTAACTATTAACGTACCTGTCTCTTCCGAAACGAATGAGTACATTGATATACGTATAGCTACCATCGAATGAGGTTAGTCT
+
:;;;<?@@CCCDBBBBCCCDDCAA?;AAA=BEGCCC@D@CDBBBBB@CC@C@CDBBBAAA.?;?A@ABBFBBBB=@?;<<<;*<B?>?CB>9BBC>BBABABB;;9;?CC@CBC@BDBBBBCBBBBCCBBAC@EDCC?A@BBBCCD@B?BAA>BBBBBCCC@BBCBBB?BB?BBB?BBBAA;=<<999:9::%0>;=000>>@@A;?>>;==4;5;@C@@>@DBBA@AAC????<?BC@BBBBABABB?BBBBBBBBBBBAAAAAA>ACA>>:==<=:=:<====
@ATNG8:03991:06784
GATGGTAGATACTCGCTGATACACCCAGAAGATCAGGAACTCTAGAAGAATTCAGATTTTTAACACGAGAGTAAACGTAAAAAGAAGGTTTTACAAGACTCACGTTAACAATATTGCAGCAGTACGCACACAATCGAAGCGCAGTAAGGATGGCTAGTGTAACTAGCAAGAATACCACGAAAGCAAGAAAAAGAAGTACTCTATTAACTATTAACGTACCTGTCTCTTCCGAAACGAATGAGTACGAGAGAGCACACGTGTCTACCATCGAATGAGGTTAGTCTT
+
BCCC?BB:;5::<555;;666;;;?7?>?:===BBA<@<5548877166)/)-9,,----$-0---99773339/8344444$4939.555&555.5556<<<<@8=<@@;@@?<@@BBCDCCCB@AA@A@@=AC;<8:@A@@A@B@C@BA@?@@@?BB@@=??@??A?AA=>><583;<<3===8=====+::6::::<<87519475376<*//6776;@;;;<==D=CCC:A??:889;;;>@A665>AA>>>767>===AA<>877;5:;=A::6:;6//(
@ATNG8:03995:06756
GATGGTAGCGAGCGAGTGTGTATACCAGAAGATCAGGAACTCTAGAAGAATTCAGATTTTTAACACGAGAGTAAAGGTAAAAAGAAGGTTTTACAAGACTCACGTTAACAATATTGCAGCAGTACGCACACAATCGAAGCGCAGTAAGGATGGCTAGTGTAACTAGCAAGAATACCACGAAAGCAAGAAAAAGAAGTACGCTATTAACTATTAACGTACCTGTCTCTTCCGAAACGAATGAGTACCTCTCAGACGCTCGTCCTACCATCGAATGAGGTTAGTCT
+
59@<9=BCBBCCCAABDBBBCCBBC@CCC@CCCD;;:;?BBCAAAC@CC?B?BBB@@A@A2B?CCEBBBCCDCD>D?BBDCD5BB@D7;;;6;CC@DBBBBBCCB?B?@@>ABB@BCCCCFCDBBBCCBBBC?CCBB@B??>?@?>:@@A@@?ACBCCCCC@CBBBCB?AA=ABA<??BBC=AA@;99999(:A>>>>?ABA;9598=>??:>:?=A@C>AA???BB?B?BDD=CCC@BAABBDC?AAABB>>=?@@AA@@:>>D=A@@@A=>>>><=;@B99:
@ATNG8:03995:06762
GATGGTAGAGAGACTGTAGCGCACCCAGAAGATCAGGAACTCTAGAAGAATTCAGATTTTTAACACGAGAGTAAACGTAAAAAGGAGGTTTTGCAAGACTCACGTTAACAATATTGCAGCAGTACGCACACAATCGAAGCGCAGTAAGGATGGCTAGTGTAACTAGCAAGAATACCACGAAAGCAAGAAAAAAGAAGTACGCTATTAACTATTAACGTACCTGTCTCTTCCGAAACGAATGAGTACTATGTAGAGCTCTATACTACCATCGAATGAGGTTAGTCT
+
::9:<@?0554499555<<>@BABA8@A@=959?99498@@ACCCD@CD?B@CBCCCCCC3D?@@???;==777)3344444$4.997=>B1?;<=<<A??@@<<:=9BC?AA@=@@@ABBBDCCBBBCB@A=@A;;8;CA@BBBB>B@C<<:;ACCEBAB?BAB??@@BB?CBB<@??9<1833/7?AABB)@@<997@ABA@@<@<???@=?=>>B;;6;A:::::@F?BBD>FAA>@>??>>>BCAAACCCEA:::<:;9==A;??@==5;<9949=AABCB
@ATNG8:03995:06784
GATGGTAGGAGACACTTCGCACACGTACTCATTCGTTTCGGAAGAGACAGGTACGTTAATAGTTAATAGCGTACTTCTTTTTCTTGCTTTCGTGGTATTCTTGCTAGTTACACTAGCCATCCTTACTGCGCTTCGATTGTGTGCGTACTGCTGCAATATTGTTAACGTGAGTCTTGTAAAACCTTCTTTTTACGTTTGCTCTCGTGTTAAAAATCTGAATTCTTCTAGAGTTCCTGATCTTCTGGTGAGATATGCATGATGCTACCATCGAATAGGTTAGTCT
+
<<<>@CBB?BBBB@@@=@@BC;;;AAA@?@@C>B;;;8:B>B@<;:BACC@CC;;;@B?BBBC?B?CBAABCA<A?CGCAA/CB?CBBB<ADAA=A@?;?@;@??@@@=AAAABBBB?AAA=A=AA????;;=A==>8;;A@;;;>>;;;>:::;4;::<AA:=:>@@B>;;;A=>>>AA5A<@<@BAAA/==999,//99>A;;:>9>?>?.?::8>:A=??=BBBAA;:7:;?@@@@A=8888==;<::9?@@A@?@;:8>>A:>A><<688<283426,,
@ATNG8:03997:06751
GATGGTAGAGTACAGTGTAGTAGACCAGAAGATCAGGAACTCTAGAAGAATTCAGATTTTTAACACGAGAGTAAACGTAAAAAGAAGGTTTTACAAGACTCACGTTAACAATATTGCAGCAGTACGCACACAATCGAAGCGCAGTAAGGATGGCTAGTGTAACTAGCATGAATACCACGAAAGCAAGAAAAAGAAGTACGCTATTAACTATTAACGTACCTGTCTCTTCCGAAACGAATGAGTACGTGTGACGTACGTGAGCTACCATCGAATGAGGTTAGTCT
+
>>>>?CCDCABBBCBCDCCCCCCCB?BCF@CCCCBA>A?BBBBBBD@CC?B?ABBBADDD3C>BABDABBBBAB;A@AAAAA2AC@D?BBB<BCC@C;;<;CC@A?A@DC@BBA=BA@@@BCCFCCBBBBBB?CCAA>CABBCCBB?B?BBC@CCCCCCCC?BBBCBBBBB@BBB?BDBDD=@@@=@@@@@0=A?C@?@CBBCB?B>BBCC@C@BBC@@>@CBBBBB?B?BBE>BAA>ABBCDCBBBBBBBCCCBBBBBBAAADD@B>>>B?BBDD?A?BCCBB
@ATNG8:04002:06799
GATGGTAGCACGACACGACGATGTGTACTCATTCGTTTCGGAAGAGACAGGTACGTTAATAGTTAATAGCGTACTTCTTTTTCTTGCTTTCGTGGTATTCTTGCTAGTTACACTAGCCATCCTTACTGCGCTTCGATTGTGTGCGTACTGCTGCAATATTGTTAACGTGAGTCTTGTAAAACCTTCTTTTTACGTTTACTCTCGTGTTAAAAATCTGAATTCTTCTAGAGTTCCTGATCTTCTGGATAGCGACGCGATATACTACCATCGAATGAGGTTAGTCT
+
@>=;>BBBCCCB=CBBCBA;66=ABBCBBBBB>BBBC>GCACBCCCBCBE@DCBCCAD:99@@<@@CBBCDC==<8<====+<<8;88818;;89@???BC>@?BBBB>AACCBBBB?BBC?B?A>>=;;;;;@???====BBB>>>@@??:::=:<;:5;A<A=AB@@@@@>><>>>BC5A5868HEED/@@@@@8==?>?>=><<18888(5::9?<?8=>7;;???@@=B<AAA@;:7;>=<BB:::>;888898?>>>>>>=>;;;;6;@@C=C=AAA==
@ATNG8:04005:06793
GATGGTAGCTATACGTATATCTATGTATCATTCGTTTCGGGAGAGGACAGGTACGTTAATTAGTTAATAGCGTACTTCTTTTTCTTGCTTTTCTTGGTATTCTTGCTAGTTACACTAGCCATCCTTACTGCGCTTCGATTGTGTGCGTACTGCTGCAATATTGTTAACGTGAGTCTTGTAAAACCTTCTTTTTACGTTTACTCTCGTGTTAAAAAATCTTGAATTCTTCTAGAGTCCTGTATCTTCTGGACAGAGTGTGCAGATACTACCATCGAATGAGGTTAGTCT
+
CBB>@DCAA?=A@@@<<ABBCGCCDCCFFBA7;;@A9AA@8<8..*.-875<=;;:4:,/)07;)/)//44:@::?<?CFFF3AA:;7333&33,338;<57<8;=@A;>9<??8?88<6:>A?A9??98933<6>AA>188;=====?>@@;;;?>=85837=/6,2>;9:>A??69;>>=/:1;379:::*553<>17/..785;;?<A@@@>%5592::2728828:>CCCDF?B:88=??177<4<7:===88888;?>734<<=7===77,7<9929:A@===
@ATNG8:04007:06755
GATGGTAGTGATACAGATCAGACACCAGAAGATCAGGAACTCTAGAAGAATTCAGATTTTTAACACGAGAGTAAACGTAAAAAGAAGGTTTTACAAGACTCACGTTAACAATATTGCAGCAGTACGCACACAATCGAAGCGCAGTAAGGATGGCTAGTGTAACTAGCAAGAATACCACGAAAGCAAGAAAAAGAAGTACGCTATTAACTATTAACGTACCTGTCTCTTCCGGAAAGAGTACGATGAGAGAGCTCTCTCTACCATCGAATGAGGTTAGTCT
+
:>@?899C@@;BB=<=<<>>==?@@:===255555;7=5;;?;;<>:=<8=6555<<===+=9=88?BBA@@?9/8844444$4939.444&555.5566==;:@1515<7<>@866=<<@A@@<>>>>999=@@:>:>54/99//)/4:/4.5:::===>:>>;;;C?@@>;>8<@@??A8:8858=CCC+:@7B==88:=::6:695..).2..0?>;>??99/>59)/)/9/8///:<==@@@BBBBBAA88588??>173879,333739177333
@ATNG8:04012:06772
GATGGTAGCACGACACGACGATGTGTACTCATTCGTTTCGGAAGAGACAGGTACGTTAATAGTTAATAGCGTACTTCTTTTTCTTGCTTTCGTGGTATTCTTGCTAGTTACACTAGCCATCCTTACTGCGCTTCGATTGTGTGCGTACTGCTGCAATATTGTTAACGTGAGTCTTGTAAAACCTTCTTTTTACGTTTACTCTCGTGTTAAAAATCTGAATTCTTCTAGAGTTCCTGATCTTCTGGACAGAGTGTGCAGATACTACCATCGAATGAGGTTAGTCT
+
99;;=A@?BA@966>==<=:66:?CBBA@CBB@BDED>CC@C@CDDCBB@@CBBCC?C?CCCC?C?CCCA?ACCC?BBBBB3CB?BB@A<BBAA?BBB@CD=??BCBB>@ABBCB@@<@BB?C?CAA>>>?A=CAA=9AAAA9;;>@@@@@A@??:<:97:?;?>AA@@@@??@:>>@CB;B7:6;?>>=/=>78819>=::;@>>><ADDD/A>?@E<@<>>:=??B;;:=A<AAA@@@;??A=AB??@A???A?::::::<=<:=;;995///6167==77;
@ATNG8:04012:06784
GATGGTAGCACGACACGACGATGTGTACTCATTCGTTTCGGAAGAGACAGGTACGTTAATAGTTAATAGCGTACTTCTTTTTCTTGCTTTCGTGGTATTCTTGCTAGTTACACTAGCCATCCTTACTGCGCTTCGATTGTGTGCGTACTGCTGCAATATTGTTAACGTGAGTCTTGTATAACCTTTCTTTTTACGTTTTACTCTCGTGTTAAAAATCTGAATTCTTCTAGAGTTCCTGATCTTCTGGTATGACTAGTGTACTACTACCATCGAATGAGGTTAGTCTT
+
8:<>:BCBB:66@AAB;:9666<BCCBBBDDEAECBC>CCACAAAACCCD@CDBBB@B@BBCD?B>AAABBBBAB>BBCDC1?@?BBAB;@@@@;@@@?DB@BDDAA@>BBBBBB>>>?CC@C?CAA==>>>=B@@@:778A@@>>>?CAA@@>>:==;6::5:;?>>>>???A:==>>?<A26505;===(------&-56--.5577+2555'69:<949;>>7;<;AA;;7;;@>:;:?:===8;::::::;====>>;;;=;;5;>>>?;;;;>0818=<881
@ATNG8:04021:06795
GATGGTAGAGACGTGACAGAGCGCCAGAAGATCAGGAACTCTAGAAGAATTCAGATTTTTAACACGAGAGTAAACGTAAAAAGAAGGTTTTACAAGACTCACGTTAACAATATTGCAGCAGTACGCACACAATCGAAGCGCAGTAAGGATGGCTAGTGTAACTAGCAAGAATACCACGAAAGCAAGAAAAAGAAGTACGCTATTAACTATTAACGTACCTGTCTCTTCCGAAACGAATGAGTACTATGTAGAGCTCTATACTAATCGAATGAGGTTAGTCT
+
:::;@<;055<<545;;9;;9999.5596;@BBCD@B?BCCCBBB?BB?B?BBBABBBB3B@BBBBCBBB?>>5<99999:*;C>C=BBB9BDC@CCHCCDC@?<?<@@?BCC@CABACCCCEDDB@BBBC?BBDD>AABBBABB>B?B999:BCCCBBB?BBBADC?CC?A@@;???>>8?AA?BFDDC2BB@C:99BBCBA=A:>>AA;><>@CCC@CBAAAAA;?<?BB=B@@>?BBEFBBBAAA????>?A>=::787>077;;/755:4>:<;???
@ATNG8:04022:06751
GATGGTAGTCTCAGATAGTCTATAGTACTCATTCGTTTCGGAAGAGACAGGTACGTTAATAGTTAATAGCGTACTTCTTTTTCTTTGCTTTCGTGGTATTCTTGCTAGTTACACTAGCCATCCTTACTGCGCTTCGATTGTGTGCGTACTGCTGCAATATTGTTAACGTGAGTCTTGTAAAAACCTTCTTTTTACGTTTACTCTCGTGTTAAAAATCTGAATTCTTCTAGAGTTCCTAATCTTCTGGCTCTCGTAGACAGATACTACCATCGAATGAGGTTAGTCT
+
//:;6=<@BBBBCDC@AA;:6C@EICCCDA@A?BABB>BA=B>BBCCICC@A@A@@<?@BBAB@F@FBA@@;;9@;??A@@,494(4<>B4ABBC@CCC@CD=;;ABAA=BBBC@@AE?BBB@C?CCCBBB::7:AAA?CBBBBBCBCBBBBBBAB?;;<@CC@C@BBCCCCCCC>B;;;;;*;=C;C@AAA0@ACCC>AACAAACCBC@BBBB5AAA@@=@ACC@@@A;;;C@C@CC?AAA=??A>AA@@@BABCCBBBBCCCCBB?B@AAE?AA@?=??CCAAA
@ATNG8:04027:06782
GATGGTAGCGAGCGAGTGTGTATACCAGAAGATCAGGAACTCTAGAAGAATTCAGATTTTTAACACGAGAGTAAACGTAAAGAGAAGGTTTTACAAGACTCACTTTAACAATATTGCAGCAGTACGCGCACAATCGAAGCGCAGTAAGGATGGCTAGTGTAACTAGCAAGAATACCACGAAAGCAAGAAAAAGAAGTACGCTATTAACTATTAACGTACCTGTCTCTTCCGAAACGAATGAGTACTATGTAGAGCTCTATACTACCATCGAATGAGGTTAGTCT
+
:><<?BBCACBCCCDCBABDCCBABACCHADCDCBB:;:;BCBBB@@BB?B?BBC@@@@@0@?BCCCCBBGCCE>FBBBC>CBA@=@<@@@7A@C?CCBBCCBBB=B@BB?BBB?BBBBCBBB@A@BBBC:::<BCC9;;BCBBBB@C@CBB@AAABDDAA>BCCBAA>AB?CDF?BB>>=7=>>;99999(9@?B9::CCDDD?>8>@@B7;7:BBCB?CB<;;CC@C?CCE?B;<;;BADECCCAAABBDBBB>>>BBBBABC?CBBBB?@C:98:=@@9::
@ATNG8:04027:06783
GATGTAGTAGTACACTAGTCATACCAGAAGATCAGGAACTCTAGAAGAATTCAGATTTTTAACACGAGAGTAAACGTAAAAAGAAGGTTTTACAAGACTCACGTTAACAATATTGCAGCAGTACGCACACAATCGAAGCGCAGTAAGGATGGCTAGTGTAACTAGCAAGAATACCACGAAAGCAAGAAAAAAGAAGTACGCTATTAACTATTAACGTACCTGTCTCTTCCGAAACGAATGAGTACTGTATCTATGTGTGCGCTACCATCGAATGAGGTTAGTCT
+
CCBCBC@@ACDBBBCCCCDCC@AA?DBC@CBBBBC@CADFCBBBJABB@B@CBBBACCC5C@ABACCCC@@@B<:9;><<<*<=:>:@@@2CCB?AA:;9@BAB@B@BA@B@@>@BAACBBBCCBABABBC?BBDD:;;CDBBBB?B@CBB@BBCBBBCB>AABBBB?CC>:::?A@???8;==9879898%0>;;0/0??AAA=A788>?:?;>CCBB?BACBBBB?B@CBC>BBB?BCBBCDBBBBAAABBBBBBBB>>?B??=@BC@@;>B??=?@CC???
@ATNG8:04027:06792
GATGGTAGTCTCAGATAGTCTATAGTACTCATTCGTTTCGGAAGAGACAGGTACGTTAATAGTTAATAGCGTACTTCTTTTCTTGTCTTTCTGTGGTATTCTTGCTAGTTACACTAGCCATCCTTACTGCGCTTCGATTGTGTGCGTACTGCTGCAATATTGTTAACGTGAGTCTTGTAAAACCTTCTTTTTACGTTTACTCTCGTGTTAAAAATCTGAATTCTTCTAGAGTTCCTGATCTTCTGGGATGTGTGCGCAGTGCCTACCATCGAATGAGGTTAGTCT
+
?@AA:;:@CB@A:<9555;;;;?>=6666554.444909>.5.559995516=556:>9::4425.5::54499;.44::+:<055<:=38959D>B=B@BC;??>??A@CCCDCCBBABCC@C@CFBBBBBC@DDED?@@CAA@BBCBBBBBBBCAC@A?@D?C@BCCBBBBAA?BABBB7B>B?BBLJJ5CCAAA;BCCBBBCCBB5;;;;*;ABBDAC@CC@BBFCDCC@C@@@ACBB>B>><5<000AA@BCCCCCBFGHCBACBCBD@CCBB?C?BECCE
@ATNG8:04030:06792
GATGGTAGACACGTGTGCTCTCTCGTACTCATTCGTTTCGGAAGAGACAGGTACGTTAATAGTTAATAGCGTACTTCTTTTTCTTGCTTTCGTGGTATTCTTGCTAGTTACACTAGCCATCCTTACTGCGCTTCGATTGTGTGCGTACTGCTGCAATATTGTTAACGTGAGTCTTGTTAAACCTTCTTTTTACGTTTACTCTCGTGTTAAAAATCTGAATTCTTCTAGAGTTCCTGATCTTCTGGTAGAGCGTGCATATATCTACCATCGAATGAGGTTAGTCT
+
@@BD?BBADCBBABCCCBDDBCCCCCCCCDCC?BAAA<@@<@?@@CBBBB?BBBCC@C@CCCB?B?BBBBCCCAA=A@?=@1@@;@999,7?=?=A?;6:;500/:;;58>>@AAAC??;;;?<@BAA>>>A<@;;;;;;;;;;=@@@@@??==>=888<;;5;;===AAABAA<AA<AA9A:>8=====+=A>>?7>;;;;;>@@@<BBCA/A>>99397//,/<>9====A=B>=99<,//<7::>BB<;;A>==?A>=>=AA=A>>>B:888818;???@@
@ATNG8:03985:06841
GATGGTAGCTCTGCTCTGACTCTCGTACTCATTCGTTTCGGAAGAGACAGGTACGTTAATAGTTAATAGCGTACTTCTTTTTTCTTGCTTTCGTGGTATTCTTGCTAGTTACACTAGCCATCCTTACTGCGCTTCGATTGTGTGCGTACTGCTGCAATATTGTTAACGTGAGTCTTGTAAAACCTTCTTTTTACGTTTACTCTCGTGTTAAAAATCTGAATTCTTCTAGAGTTCCTGATCTTCTGGTGTCTGATCTGTATCACTACCATCGAATGAGGTTAGTCT
+
<ACC@CCCCBB99;DCBCGDCDCCCCDBBB@?8?<8808;29.5<<<=B@=A@A99257565<8>@CCCG:;6<<7555999%;=<:>CC=B/--(---(-5(//5;;;:>>;666=<8==>?B?BBBBBBDC@BBBC?CCCCCCCDC;;;BBBAB>B@A=AI@C?BDBC@AA;;85;@<@2B@D?BCCCC2BBBAA8@::9@;95554999;(=:<00,0;>>;==BBABC<@=@A@@AC?@@D?BA@;;:ABABAHGBB@BBBD?B;;;B=@>@?;@=@@CAA
@ATNG8:03997:06803
GATGGTAGAGAGAGCTCTCTCATCGTCTCATTCGTTTCGGAAGAGACAGGTACGTTAATAGTTAATAGCGTACTTCTTTTTCTTGCTTTCGTGGTATTCTTGCTAGTTACACTAGCCATCCTTACTGCGCTTCGATTGTGTGCGTACTGCTGCAATATTGTTAACGTGAGTCTTGTAAAACCTTCTTTTTACGTTTACTCTCGTGTTAAAAATCTGAATTCTTCTAGAGTTCCTGATCTTCTGGATATGAGTGACTCGTGCCATCGAATGAGGTTAGTTCT
+
AB@<?BBBBCCBBBCDCCCBBB@>AA<@B;<8<CEE?CB?A?ACBBBBD@DDBA@?C@CB?@>@@;;;BBB?;?=99:::):<<A?>>:>AAC@EBB???=?@@AAA>AA@@@@BB?BCC?B?B??======AA@@<AAAA@@@@=>=AA<::;6;;;;?>:>:;;;?@@A@@:<;?=>/>4:7;=DDF/===@?1859;<78:BD;????/?;;;A8=:>=:=B@>>?@=B=@@AA@A8;;A<@=>>@>>>@@=<9=://+/67771777:5:7://,/<
@ATNG8:04000:06805
GATGGTAGCTCACGTACGTCACACGTACTCATTCGTTTCGGAAGAGACAGGTACGTTAATAGTTAATAGCGTACTTCTTTTTCTTGCTTTCGTGGTATTCTTGCTAGTTACACTAGCCATCCTTACTGCGCTTCGATTGTGTGCGTACTGCTGCAATATTGTTAACGTGAGTCTTGTAAAACCTTCTTTTTACGTTTACTCTCGTGTTAAAAATCTGAATTCTTCTAGAGTTCCTGATCTTCTGGATAGCGACGCGATATACTACCATCGAATGAGGTTAGTCT
+
CBBB@CCCCCBC?@@C;9;DCBCCCCCCCCBA>@AAC>CC@C@CDCCCCC?CCCCC?B?BCCC@C@BBBCCBCCD?ACCCC3BB?BAAA;A@@A>AAA?BB=@@AA997:BBBBCCC?CDC>A>A@<?<=<?<@>>>;AAAAA@@@?@ABB>=;@;89:<@@<?=AAAA>??AC9>>ADD6?;>:=>DDD/A>>@A:A===@@AAAA5::9:.;=>>D<A<@?:AAAB@>=8==DDA>>=49;A;>><>>?>>>>:::AAAA>@?;@:;:E=:;:>:>;???@@
@ATNG8:04001:06836
GATGGTAGCAGACGTGACAGAGCGCCAGAAGATCAGGAACTCTAGAAGAATTCAGATTTTTAACACGAGAGTAAACGTAAAAAGAAGGTTTTACAAGACTCACGTTAACAATATTGCAGCAGTACGCACACAATCGAAGCGCAGTAAGGATGGCTAGTGTAACTAGCAAGAATACCACGAAAGCAAGAAAAAGAAGTACGCTATTAACTATTAACGTACCTGTCTCTTCCGAAACGAATGAGTACTATGTAGAGCTCTATACTACCATCGAATGAGGTTAGTCT
+
CC?@=@;>>>>:566;;<@<999BA=?@@?BA@@;;9;=BACCA@A@BC?B?BAAA@AAA.@<??AAAAAB999+98;@>>>*>;7;:@@@2=AC@CCBBBDCCC@E@@@>@BB=AAA;;;A@<;;AADDDD@CCBB?B;;;BA@?;A=@;;6;@??@C?A=AAAABB??;7;;:*00000)0=?<ABBBB3@@<A@@==>;;><>:=>88365:ACBC?CC:99@A=A>ABD>CBB??>>ACABBABABBBBBB??:::>>>>@<@BA>>:>A??>;<@>000
@ATNG8:04005:06808
GATGGACGCGACGAGCGTAGACCCAGAAGATCAGGAACTCTAGAAGAATTCAGATTTTAACACGAGAGTAAACGTAAAAGAAGGTTTTACAAGACTCACTGTTAACAATATTGCAGCAGTACGCACACATCGAAGCGCAGTAAGGATGGCTAGTGTAACTAGCAAGATACCACGAAGCAAGAAAAAGAAGTACGCTATTAAACTATTAAGCGTACCTGTCTCTTCCGAAACGAATGAGTACGATGAGATCTCGTGTGCTACCATCGAATGAGGTTAGTCT
+
/:;;@DDB<54445555<566AB496615<<:440439;:<<00*0>+0)/8/3333&3-33888433:;;.833388&3317,333&33;66666/////8(/*/<6;85/5777:<<==>::689//.335.5226777<9=9>?B=@:8<;8894988733./669>*///:5977/25555'6717:7:<=888188(8://(/(//665847576;;?;?:>9:(///(.355/522222589:99222:755;@@9==9::7////6;6;666;
@ATNG8:04007:06832
GATGGTAGCGCACACATAGATACAGTACTCATTCGTTTCGGAAGAGACAGGTACGTTAATAGTTAATAGCGTACTTCTTTTTCTTGCTTTCGTGGTATTCTTGCTAGTTACACTAGCCATCCTTACTGCGCTTCGATTGTGTGCGTACTGCTGCAATATTGTTAACGTGAGTCTTGTAAAACCTTCTTTTTACGTTTACTCTCGTGTTAAAAATCTGAATTCTTCTAGAGTTCCTGATCTTCTGGTCTACTACACTGTACTCTACCATCGAATGAGGTTAGTCT
+
55:<9>CCCBBB@@@BBCCICBBCDCBBBB@@;@CCC=BB?B@BBCBCAB=ABCCC>B>ABBA?BFBBBBBDCDD?BBBBB2AB=@@AC=CBCB@CAA<?C7:;ACCEAGIDDDCEIADCC@C@CCCCCCBC@CCDC>AACCCCBBABBBCBBCC@CCC@CC@C@BBBCBBBCC=@;;;;.;>A>;;;;;*;BCCD>CCCCCCEJDC@CCED5CCCA@=A>BB>ABCCBBB@G@CBA@@@<@@C@CGCDCHFAAACCCCCCCAAAAE@A@HA@@AB?B?ABBBB
@ATNG8:04009:06811
GATGGTAGACATATCGTACTCTCTGTACTCATTCGTTTCGGAAGAGACAGGTACGTTAATAGTTAATAGCGTACTTCCTTTTCTTGCTTTCGTTGGTATCCTTGCTAGTTACACTAGCCATCCTTACTGCGCTTCGATTGTGTGCGTACTGCTGCAATATTGTTAACGTGAGTCTTGTAAAACCTTCTTTTTACGTTTACTCTTCGTGTTTAAAAATCTGAATTCTTACTAGAGTTCCTGATCTTCTGGGCAGACTCTCACACGCCTACCATCGAATGAGGTTAGTCT
+
AC@?7?<ABBBCBB@?@@>966?>CDCBBBBB@BBBE>CB?BAEEB@?@C@CCAAB?B?BCCB@B@AA>??BA:@>A>BDC67:;A?:;5;00(/6;//3,7.3>A>?B>BBBBB?AA<B?A;A<@??>>>>A=@@@@<?A@@@@@>??AAA>>>A;>>>=?@<@<@@AB>>>@@:==BFD5@5:3:6666)6:666*//<//*/:@<<<)8888(2882:48666,//;<<78:8;<@@B>>>;?>AE9@;;;==@@@@@A@@A<>>><A;;;@<??@A<@<??>>>
@ATNG8:04009:06844
GATGGTAGCACACGAGATCTCATCGTACTCATTCGTTTCGGAAGAGACAGGTACGTTAATAGTTAATAGCGTACTTCTTTTTCTTGCTTTCGTGGTATTCTTGCTAGTTACACTAGCCATCCCTACTGCGCTTCGATTGTGTGCGTACTGCTGCAATATTGTTAACGTGAGTCTTGTAAAACCTTCTTTTTACGTTTACTCTCGTGTTAAAAATCTGAATTCTTCTAGAGTTCCTGATTTCTGGATATGAGTGACTCGTGCTACCATCGAATGAGGTTAGTCT
+
44883:@ABBBB:96;;BBCCBBBCCBBCBCB?BBAB<BC@CACCCCCCCACC@@?@B@CCCC@C@CCBBBCCBB?BCCCC3BA=A:9947ABB9;;?<?A?@@AB?>;?BBBGCBB?BBBB>CBB@>>???;@>>>;@AAAB@@>>>CAA>=<<8:;;<AC<A<===B???@@;><<<<2<9>6<<??=/>>?AC9><<=@???AB<AAAA/A>>>A;A<AA;@@@A@@@<A<@@AAA9??A;A@@@A>>>??==>?:::AAA<?@?@?<>==B=D=AAA>>
@ATNG8:04013:06842
GATGGTAGCGCACACATAGATACAGTACTCATTCGTTTCGGAAGAGACAGGTACGTTTGATAGTTAATAGCTGTAACTTCTTTTTCTTGCTTTCGTGGTATTTCTTGCTAGTTACACTAGCCATCCTTACTGCGCTTCGATTGTGTGCGTACTGCTGCAATATTGTTAACGTGAGTCTTGTAAAACCTTCTTTTTACGTTTACTCTCGTGTTAAAAATCTGAATTCTTCTAGAGTTCCTGATCTTCTGGGATGTGTGCGCAGTGCCTACCATCAATGAGGTTAGTCT
+
<<44.5<44444455<565<666==6559554.444;2;<0505;999;;49;:///)///://)/34447:///)/:377777'/4.4:::19454.44//(/:)//8;:;5;:;:::>>>>?C>A>BBBCBBBC?B;;;@BBBBBB9:999555544.555.44.4.44444499<8==>@@,62/,//;<<)//:::)55995565569===>+99;66.58;9166;;;<=8A:=??@CB:=000+00..8../7<///55.59:4;9:;3///96:6;=>><
@ATNG8:04020:06837
GATGGTAGCTATACGTATATCTATGTACTCATTCGTTTCGGAAGAGACAGGTACGTTAATAGTTAATAGCGTACTTCTTTTTCTTGCTTTCGTGGTATTCTTGCTAGTTACACTAGCCATCCTTACTGCGCTTCGATTGTGTGCGTACTGCTGCAATATTGTTAACGTGAGTCTTGTAAAACCTTCTTTTTACGTTTACTCTCGTGTTAAAAATCTGAATTCTTCTAGAGTTCCTGATCTTCTGGAGATACACATGATACTCTACCATCGAATGAGGTTAGTCT
+
CCCC?BCBBBBCC@@ACGDDDAABCCCCBCCC?CAAA<BC?B@BCCCCBC?BBCAA=B?CCCC?C?BCCCCBB@B>ADDDD3BB?BBBB>BCCC@CCC?AA<?>?BBC>AAAACCBB>BBB@B@BB?@;=??=AAAA9<<@>??A?AAAAB?@??9<=@<?@=D=CAA??@BBB;??@DF6@<?:==;<;+:=9::0:;;;<=>;<:4:::;+;=>?@=@=@A:==????@<?<@DAAAA:>?D<>>=@@AB===?A@@@A?AAA;<<=BC<:;:=:<:??:;;
@ATNG8:04022:06820
GATGGTAGAGAGAGCTCTCTCATCGTACTCATTCGTTTGTTTCGGAAGAGACAGGTACGTTAATAGTTAATAGCGTACTTCTTTTTCTTGCTTTCGTGGTATTCTTGCTAGTTACACTAGCCATCCTTACTGCGCTTCGATTGTGTGCGTACTGCTGCAATATTGTTAACGTGAGTCTTGTAAAACCTTCTTTTTACGTTTACTCTCGTGTTAAAAATCTGAATTCTTCTAGAGTTCCTGATCTTCTGGTATACACACTCGCTCGCTACCATCGAATGAGGTTAGTCT
+
BBBC?CCCCABBCCBCBBCCFCICBB<@??;@?BCIH>CBC>EDAC?CCCCBBB?BCCCC@CABBBC?B?BCBBBBACB=BBCCC3BA?AACC=CBCC?CCDACC=@@BCDF@CBCCDCCC?BBB?B?CCDDBCCC@CCCC?@@CCCCCCDDDDCBCCC@BBB@CC?B@CCCBBBCCB>C;;;;.;=A<@@BBB5BDDFE>A@CCECCBBA5<<;;*<AAAC?C?AC?BBECBBB@C@BBCCCD?BBC?CCAABCCCCBBBAAAAACBB?BBBAA?@@@@?B?AC;;;
@ATNG8:04022:06845
GATGGTAGCTATACGTATATCTATGTACTCATTCGTTTCGGAAGAGACAGGTACGTTAATAGTTAATAGCGTACTTCTTTTTCTTGCTTTCTTGGTATTCTTGCTAGTTACACTAGCCATCCTTACTGCGCTTCTATTGTGTGCGTACTGCTGCAATATTGTTAACGTGAGTCTTGTAAAACCTTCTTTTTACGTTTACTCTCGTGTTAAAAAATCTGAATTCTTCTAGAGTTCCTGATCTTCTGGAGATACACATGATACTCTGACCATCGAATGAGGTTAGTCT
+
AACC@BCCBA<<<556===BHHDB@@655;;?9ABBB<BA=@=;;;BCBC?BDC;:6;>ABCC?C@BBBBB:;5=9=B=<<)49338882:@?B@BBB?BB789;?7803<859===7==B?B@CB:9:?::2;B??:@@CA??@??>>>>:::@;::::>>5;3:>>;;:@AA:>;;:8+55?7<9AA=*;;:A:355959>====8::;:;&:.//;59*/3689<=B@@;@;>=<==<.58;5:>?<<=>AA=>>A==;:///;5:;>?>988794819;899
@ATNG8:04024:06823
GATGGTAGTGTCAGTGCGCGTCGTCCAGAAGATCAGGAACCTCTAGAAGAATTCAGATTTTTAACACGAGAGTAAACGTAAAAAGAAGGTTTTACAAGACTCACGTTTAACAATATTGCAGCAGTACGCACACAATCGAAGCGCAGTAAGGATGGCTAGTGTAACTAGCAAGAATACCACGAAAGCAAGAAAAAGAAGTACGCTATTAACTATTAACGTACCTGTCTCTTCCGAAACGAATGAGTACTATAGACTATCTGAGACTAATCGAATGAGGTTAGTCT
+
@BAA=B<?@BBBB;;6>>BAAAB@@<A@?:;CBBBA>B=A=@@DEDC@BC@C@DDCBBBBB3B=??DDBBBD:::99BBCEGH5@A?A@DIK=BCCABBAFBBA;;;0;>BA?CCC@BB@@BBCMJEBCBCCCB?BBAA>AABBCCCC<@<@::6;AAAAC;:9;HCDBA?BB@BBB>@?BBB=BBA<????>.?A>AAAAAA@@@<@;@CBB7;7;ACCB@CDBBABA?A?BAC=BAB?BBBBCBDDB???BAAABBAAAB@@@B?D@@@=000=9>:ABAAA
@ATNG8:04024:06846
GATGGTAGCACACGAGATCTCATCGTACTCATTCGTTTCGGAAGAGACAGGTACGTTAATAGTTAATAGCGTACTTCTTTTTCTTGCTTTCGTGGTATTCTTGCTAGTTACACTAGCCATCCTTACTGCGCTTCGATTGTGTGCGTACTGCTGCAATATTGTTAACGTGAGTCTTGTAAAACCTTCTTTTTACGTTTACTCTCGTGTTAAAAATCTGAATTCTTCTAGAGTTCCTGATCTTCTGGCGCGTATGTATGTCGCCTACCATCGAATGAGGTTAGTCT
+
4:8:=AFECCDBBBCCCCCCCBBCCA@@CDBB@BCCF>DD@C?CCCCCBB?BBB;;8;?BCEC?C?BBCCCCC??=?CCCC1??=A??>8?@@A?BBB@CB?AAADDC<??AABBAA?AAC?C?BBA@>?>><@@@A=BAA>>><;;=AA;;;>><@@D;??;C<AA??@AAAA;??BDD5@=@;;;::9+:?@BB:>888@@A<==8====.<;;;F:>:=?<?A@@;;;=C=CBAAAA8;;@<@>>>@A@@AA:;:@@@<?@C<A>6666///9596:<<A@
@ATNG8:04031:06848
GATGGTAGCACTCGAGATCTCATCGTACTCATTCGTTTCGTAAGAGACAGGTACGTTAATAGTTAATAGCGTACTTCTTTTTCTTGCTTTCGTGGTATTCTTGCTAGTTACACTAGCCATCCTTACTGCGCTTCGATTGTGTGCGTACTGCTGCAATATTGTTAACGTGAGTCTTGTAAAACCTTCTTTTTACGTTTACTCTCGTGTTAAAAATCTTGAATTCTTCTAGAGTTCCTGATCTTCTGGGTCTACGCTCGTCGCGCTACCATTCGAATGAGGTTAGTCCTT
+
;<<<@BBA?@;6664>AC;66666>B>=<A@@<ABBA9BB@A=AECCCCDADCB@@7:7<@B@:@695;@A@?::7999:9)9?7;>>929;;;9<=B8??989:@8928=@=>?AB>AAB?B>A@<968:=:>>>@<@>>?=;;;;:A?@@;;;;?>?=@A;>;>>;;888@C588AAA5A=F688BBA/;;;==4=::9:666<;17:9:(767-5:-5-59-55777883927777771558=3=866///9666-----,360--)/::3759505.33/.(.0
@ATNG8:04033:06804
GATGGTAGCGCATATCAGCGCAGCCCAGAAGATCAGGAACTCTAGAAGAATTCAGATTTTTAACACGAGAGTAAACGTAAAAAGAAGGTTTTACAAGACTCACGTTAACAATATTGCAGCAGTACGCACACAATCGAAGCGCAGTAAGGATGGCTAGTGTAACTAGCAAGAATACCACGAAAGCAAGAAAAAGAAGTACGCTATTAACTATTAACGTACCTGTCTCTTCCGAAACGAATGAGTACGATGAGAGAGCTCTCTCTACCATCGAATGAGGTTAGTCT
+
CCCC@B::;AB@@BBBCCECCBBCC>BBC?CCCCBB?@@CCLABBC@CC?A?@CC@ABBB5BACCBCCCCCBB@6@=9::::*:C=C4;;;-;BB@DCCCDCCBB?A?BC?CBD?BBCCCCBCCCCCCBBBD@DECC?BBCCCCCC?CAICC@CCCDCBBA?CCCCDD@AA>ABB=??BBA:@?<888888(9A?AAAACCBBB<?;?BBB=A>ABCCC@CCBAADD@B@BCB=CAB?BAAFCCBCC@AACCBBBB@@?@@@@BC?C<<9A=AB>><<9>A:::
@ATNG8:03984:06863
GATGGTAGTATCTGCACACTCTGTCCAGAAGATCAGGAACTCTAGAAGAATTCAGATTTTTAACACGAGAGTAAACGTAAAAAGAAGGTTTTACAAGACTCACGTTAACAATATTGCAGCAGTACGCACACAATCGAAGCGCAGTAAGGATGGCTAGTGTAACTAGCAAGAATACCACGAAAGCAAGAAAAAGAAGTACGCTATTAACTATTAACGTACTGTCTCTTCCGAACGAATGAGTACTATAGACTATCTGAGACTACCATCGAATGAGGTTAGTCT
+
:<<>@CCCC@@ABFCCBBBCBCBCC@DCDACCCCCC?B?BCCBBCC?BA?CACCB?????.??CCBACCCBAA?8>>AAAAB2BB?B>AAA:BCD@CBBCCCC@@<@=AB?BBB?BACCCCCCBEECDAAAB@CDBB@BBCBCCBA>B@CBB?BBDCCCCC@CAAACC@BB>AAA:?????8?AA?@AAAA2AC@CAAABDBAA3738>>>6;7;AECCBDAABCD>A>AA?AAA@BBBCCBBBCCCCCAAABBBF???BCCC?D@@@C?CDCA?B@BBBAA
@ATNG8:03986:06851
GATGGTAGTATATCGCGTCGCTATCCAGAAGATCAGGAACTCTAGAAGAATTCAGATTTTTAACACGAGAGTAAACGTAAAAAGAAGGTTTTACAAGACTCACGTTAACAATATTGCAGCAGTACGCACACAATCGAAGCGCAGTAAGGATGGCTAGTGTAACTAGCAAGAATACCACGAAAGCAAGAAAAAGAAGTACGCTATTAACTATTAACGTACCTGTCTCTTCCGAAACGAATGAGTACTATAGACTATCTGAGACTACCATCGAATGAGGTTAGTCT
+
BBBC?CC@@ACGCCCCCCDBBCCCCACCC?CCDCBC@B@CCCCCDEABC@C@CBBBBBBB5B@CCDAACDDCBB=BBCCEEE5BC>B@BBB<BCG@CECCDDC999;?BB@CCD@CBBBCCCCDBBBCBBBB?BCAA?AABACDAA>CACBB?BDDCCAAB?BACBCC?BB@BBB<??AAA<A@@<99999.:A?BBBBBB@@@<@<@ABD7;7;>A@A>ABAAACC@B?BCC=BBC?BBBBBAAACBBBAABB@BBB??>BBBB@CBAAA?BBBB?B?BC@??
@ATNG8:03986:06871
GATGGTAGCTCGCTGATGATATCTCCAGAAGATCAGGAACTCTAGAAGAATTCAGATTTTTAACACGAGAGTAAACGTAAAAAGAAGGTTTTACAAGACTCACGTTAACAATATTGCAGCAGTACGCACACAATCGAAGCGCAGTAAGGATGGCTAGTGTAACTAGCAAGAATACCACGAAAGCAAGAAAAAGAAGTACGCTATTAACTATTAACGTACCTGTCTCTTCCGAAACGAATGAGTGCGTGTGACGTACGTGAGCTACCATCGAATGAGGTTAGTCT
+
444:5<<BDBBCCCCCCDBBBCBABBDDG@CCCBBB?A=@BB;;;C@BB?A?@?995AAB1B=AABBBCBB???89:<BEGG5CCAD>BBB=BCCBCBBBCCCBB?B?@@>AAA@CCBBBCCCCBBBBBCCC?CDBB?ABBBCBBB>C@CBA?BBBBBBCD?AAACCC@BB?BBB>AAAA@<BA@<@A@AA2AD?B>>>CCAAA<@:=>BB7;7;?BBB@CCAAACB;?<??=9???>?CCCCCBBABBBBBACBBBCCAAABBB?BAAAB?CCAA?B@CBBBB
@ATNG8:03989:06869
GATGGTAGGTGCACATGAGTGTATCCAGAAGATCAGGAACTCTAGAGAATTCAGATTTTTTAACACGAGAGTAAACGTAAAAAGAAGGTTTTACAAGACTCACGTTAACAATATTGCAGCAGTACGCACACAATCGAAGCGCAGTAAGGATGGCTAGTGTAACTAGCAAGAATACCAGAAAGCAAGAAAAAAGAAGTACGCTATTAACTATTAACGTACCTGTCTCTTCCGAAACGAATGAGTACCTCTCAGACGCTCGTCCTACCATCGAATGAGGTTAGTCT
+
:::;;@?@0:;:69<=CBBBBBCBB=B@@;=>@::89>=@@@AA@BCE@C@CB@;<<<<<%;3@>>@?@ABABB=B=AABBB0?C?D@CCC;CCD@CCBBCBB??=@@DD@BBB?BBBBBBCBCCCDCCCCC@CC@@>?AA@CCBB?C@CCC?CCCDCCCC?CCCCA@>BD?BBB?ABGF=CBB=::::99%;?=;BAC?=BBC;985<AA8B?ABCBB@BB@@@CB?A?BAA<BAA?ADCBCBB?9::AA???A@@>@@@;??A=A999A=@<::5:4:@::9
@ATNG8:03992:06859
GATGGTAGATACTCGCTGATACACCCAGAAGATCAGGAACTCTAGAAGAATTCAGATTTTTAACACGAGAGTAAACGTAAAAAGAAGGTTTTACAAGACTCACGTTAACAATATTGCAGCAGTACGCACACAATCGAAGCGCAGTAAGGATGGCTAGTGTAACTAGCAAGAATACCACGAAAGCAAGAAAAAAGAAGTACGCTATTAACTATTAACGTACCTGTCTCTTCCGAAACGAATGAGTACACATCGTCGTGTCGTGCTAATCGAATGAGGTTAGTCT
+
:;;;9>><B@656=<<<CCCCBBBC?CBC@:;;C;;6;:>??BA@@;?><?<?CECCCCC3C?CBBAAABBABB>@@AEEDD5BB=A;@@@8ABB@BGCCCBBA@=A@AB>BCD?BCBABBCDGGGKCCBBB>AA@@<@AAA@@AEAD?B;<;;CDCDCAB?BCCAAA?AA=@BA598>BD>BAA>AGDDDC)BB?BBBBAAA==17155==/7279@@@<@@>:99=9<97:>4:00+///@CDCBBBBBCCAAABBBA>>?BB?BBBB????A4:3:@@@?
@ATNG8:03992:06891
GATGGTAGATACTCGCTGATACACCCAGAAGATCAGGAACTCTAGAAGAATTCAGATTTTTAACACGAGAGTAAACGTAAAAAGAAGGTTTTACAAGACTCACGTTAACAATATTGCAGCAGTACGCACACAATCGAAGCGCAGTAAGGATGACTAGTGTAACTAGCAAGAATACCACGAAAGCAAGAAATAGAAGTACGCTATTAACTATTAACGTACCTGTCTCTTCCGAAACGAATGAGTACACACTCTCATATGACACTACCATCGAATGAGGTTAGTCT
+
@@>>9@@CABAAC;;;96B<<BBBB=BCB?@;99::69<@A999??@CC?D?BCCBCCCB2A=@?????BCAAA=99:D?>>+6:658===2>>>:BBAACCCA@<@>;;7<AB@CEDCDBBBBACBBBB@@=@BAA=@BBACCCB@D@CA@@CCCCBBCC?BABCCF?CB?ABA?BBBBA5:9><???8?BBB@BBA@@@BBB>B>@ACC@F?BDCDC@CCCCBBB>A>ABC<BBB>AADBBBC???BBBBBBBB?B@@??@CC?BAAAB?AAAA?A>BDFBB
@ATNG8:03998:06896
GATGGTAGCTCGTTGATGATATCTCAGAAGATCAGGAACTCTAGAAGAATTCAGATTTTTAACACGAGAGTAAACGTAAAAAGAATGTTTTACAAGACTCACGTTAACAATATTGCAGCAGTACGCACACAATCGAAGCGCAGTAAGGATGGCTAGTGTAACTAGCAAGAATACCACGAAAAGCAAGAAAAAGAAGTACGCTATTAACTATTAACGTACCTGTCTCTTCCCGAAACGAATGAGTACACACTCTCATATGACACTACCATCGAATGAGGTTAGTCT
+
@@BC@CAABCCCC8ABDDDCCCBBCCCC@BBBBAB?B?BBCCAAA<;:8;?@@@?@@@@.??ABBCAAACCCC>AB99888(8>:@ADFE9>?B?BB@BBAA>>5:5;>6<<@8==@@@@A?>>???=<<=:>@>=5<<<;<<::4:<A??<???:=;//,/<<<::6:@=AAA:=<8888)88817<<<=+==:>::;??>>?595:=<=9>:>@@@@;@AAA<<<<A@:??>9;;:<@A>>>>>A???????@B??;;<>A@AB<@@BBB?BAAA;>;>AA@;
@ATNG8:03999:06875
GATGGTAGGACGAGCGTCTGAGAGGTACTCATTCGTTTCGGAAGAGACAGGTACGTTTAATAGTTAATAGCGTAACTTCTTTTTCTTTGCTTTCGTGGTATTTCTTGCTAGTTACACTAGCCATCCTTACTGCGCTTCGATTGTGTGCGTACTGCTGCAATATTGTTAACGTGAGTCTTGTAAAAACCTTCTTTTTACGTTTACTCTCGTGTTAAAAATCTGAATTCTTCTAGAGTTCCTGATCTTCTGGCGCGTATGTATGTCGCCTACCATCGAATGAGGTTAGTCT
+
:::;?BA@=9;;AAAACBCCBBAA=A@AAA;;4;?A?9??;@99:994:>5>@@999)925<9=;A?BB>;B;9.9:259==<(555)5455)55;<7<555)5949===::4:ABBBCCC?B@@=A=ABBBBBCB=@@AA<A@AAAABAA;;:AAA?@;;;:?BB?C?AAC;;;BBB>A;;;;;*;=A5<;CCC1;;DCC:B:;9555955.5555$55555.56;;65549944.53:<;>:;869A<B@9::9?>=@@@@?AB?@@@@@AA@@9?=881818AA@@
@ATNG8:04003:06854
GATGGTAGCACGGACACGACGATGTGTACTCATTCGTTTCGGAAGAGACAGGTACGTTAATAGTTAATAGCGTACTTCTTTTTCTTGCTTTCGTGGTATTCTTGCTAGTTACACTAGCCATCCTTACTGCGCTTCGATTGTGTGCGTACTGCTGCAATATTGTTAACGTGAGTCTTGTAAAACCTTCTTTTTACGTTTACTCTCGTGTTAAAAATCTGAATTCTTCTAGAGTTCCTGATCTTTCTGGACAGAGTGTGCAGATACTACCATCGAATGAGGTTAGTCAT
+
:;;<:<:>;///)/9:;;;666;::=<<<==>=8<;??4967<:>@@BBBC?B>;;?:@<>>B>8;7;AA@A@@9<-33888'88-737;385558;:;=88033=73323=ABBCCDABBB5899@?>=>::5;=>=:>>>>;;;;;A;;;@@@@<===<@>;?6::@>=>??A9255CC2>9@6:8AAA.AA;;;*/////.553916666(65526392:;3888A>@?7;59;99688(//5//./5:755799;::>>>;;;5:;956/656<:?6<==:::
@ATNG8:04005:06866
GATGGTAGTGCGTGAGAGAGAGACCCAGAAGATCAGGAACTCTAGAAGAATTCAGATTTTTAACACGAGAGTAAACGTAAAAAGAAGGTTTTACAAGACTCACGTTTAACAATATTGCAGCAGTACGCACACAATCGAAGCGCAGTAAGGATGGCTAGTGTAACTAGCAAGAATACCACGAAAGCAAGAAAAAAGAAGTACGCTATTAACTATTAACGTACCTGTCTCTTCCGAAACGAATGAGTACTATAGACTATCTGAGACTACCATCGAATGAGGTTAGTCT
+
;;:;;?@@DJDC@AADDCDCCA9998;AC?DCDCBC@C@CCBBABC?BB@C@BBDA@@@@.<;?CBAA@AA99:2:??AAAA0@@=A?BJF;CCE@DBAAAAA;::0;>BB@DCD@BBBBBCCBCCAAABBBA?BCBB?BBCCBBBC@C?B@A?@CCCCBCB?BCBBCB?BB?BDE?BBAAA;?=>9?@@@@@'@A9?>??AAABB?@<AAAA=A<>>BCB>AA@@@AA?C?BBB>BCF@CAABBBCBBBBBCBBBBCCBBABBBEC@C???C?CCBB?B>AAEBA
@ATNG8:04007:06857
GATGGTAGACATATCGTACTCTCTGTACTCATTCGTTTCGGAAGAGACAGGTACGTTAATAGTTAATAGCGTACTTCTTTTTCTTGCTTTCGTGGTATTCTTGCTAGTTACACTAGCCATCCTTACTGCGCTTCGATTGTGTGCGTACTGCTGCAATATTGTTAACGTGAGTCTTGTAAAACCTTCTTTTTACGTTTACTCTCGTGTTAAAAATCTGAATTCTTCTAGAGTTCCTGATCTTCTGGATAGCGACGCGATATACTACCATCGAATGAGGTTAGTCT
+
>@@>?A@@BBBBBBABABDCC<<A?>===??C@CBBD69:=@<@CCCB@A=AA@?@=A?ABBB?B=??BAABA==8;7777';;:9>BB;BA@A?A@B>??:??@????A???A==B<>=>=A:=>>?>>;717::>+//77;=<:9:A??767>999;:=><>=>??AA@@?>79:;::-:8<887888(8::::3:>=:6////606>@>,:A???=A=AA=>>>B@@@;@=BAA>>=7;;>:>=>=>==A??888AA@?;;;6:///:9::>@6;5;;;::
@ATNG8:04011:06878
GATGGTAGCGCACACATAGATACAGTACTCATTCGTTTCGGAAGAGACAGGTACGTTTAATAGTTAATAGTACGTAACTTCTTTTTCTTTGCTTTCGTGGTATTCTTGCTAGTTACACTAGCCATCCTTACTGCGCTTCGATTGTGTGCGTACTGCTGCAATATTGTTAACGTGAGTCTTGTAAAACCTTCTTTTTACGTTTACTCTCGTGTTAAAAATCTGAATTCTTCTAGAGTTCCTGATCTTCTGGCTCTCGTAGACAGATACTACCATCGAATGAGGTTAGTCT
+
898:6;;;=<<<555;;;;;;;95555599540597;.//,/5///77//)59:999)/)/7//)-(---//::<<4;9444444$49<)455=4::;;495/)/7)////:>:?C>>CCCC?@AB@D?BBBB;;<B?BCBB=ABDBCABBB@@@DBBBB>BBB@BC@C:;;@AA@@@@=@BBBB6;5;=;;;;;*;ABCD?FCCCCBCCCDAECCJ5CB;<;>B?CCAAAACDDC?B?BBAAAA<@@A>BBAAAC;;;CBCCBBBBBCC?;<<BE@ACBB@B@CD;;;
@ATNG8:04012:06865
GATGGTAGACATATCGTACTCTCTGTACTCATTCGTTTCGGAAGAGACAGGTACGTTAATAGTTAATAGCGTACTTCTTTTTCTTGCTTTCGTGGTATTCTTGCTAGTTACACTAGCCATCCTTACTGCGCTTCGATTGTGTGCGTACTGCTGCAATATTGTTAACGTGAGTCTTGTAAAACCTTCTTTTTACGTTTACTCTCGTGTTAAAAATCTGAATTCTTCTAGAGTTCCTGATCTTCTGGTGTCTGATCTGTATCACTACCATCGAATGAGGTTAGTCT
+
CCCA@CCCBCCCCCCCBBBCCBCCCFCCCCA@?@CCD?CD?C?BBBBBCC@CFAAA?B?BBAA>A@BCCBBBFCC;??;;;18?6B???7>@A@?BBA<@A49:9?>@>BBCCBAAA<ABB887:A?AA?AA<A@@@:@?@A????A@@@A???A8=>A=AA=A=<<<AA<<::1:::::/:8<4:====+=>>>=7<<=888>===5;:;:)5997@9?7===A@@:::;<A<AAAAAA<@=>:=??>>>BC???D??>=>>>A<AAA=<7<=;;5;:>>;;;
@ATNG8:04013:06874
GATGGTAGAGAGACTGTAGCGCACCCAGAAGATCAGGAACTCTAGAAGAATTCAGATTTTTAACACGAGAGTAAACGTAAAAAGAAGGTTTTACAAGACTCACGTTAACAATATTGCAGCAGTACGCACACAATCGAAGCGCAGTAAGGATGGCTAGTGTAACTAGCAAGAATACCACGAAAGCAAGAAAAAAGAAGTTACGCTATTAACTATTAACGTACCTGTCTCTTCCGAAACGAATGAGTACTATGTAGAGCTCTATACTACCATCGAATGAGGATTAGTCT
+
<>>A?A<BDDCB@>955;5559555)5<<9;@@BBF@C?BB@;;:D@DC@C?BCBCCCCC3E?B???@?=;==<6<;;:999$492549DD7@AB>ACACCDCCD@B>@@<???<@AAABCBBBC;;:AAAA=@@@@<=??A?@?B>B?B;:89CABBA9959@@AAB@CB?BB<688333,3;;4///000%0>:/0*0><=>>@:=7=7<939;26:BC?CBB895?:>49==343;6;:::A@BBB????=>98588;:7787969////)/8.0*0/)//969
@ATNG8:04013:06888
GATGGTAGCTCGCTGATGATATCTCCAGAAGATCAGGAACTCTAGAAGAATTCAGATTTTTAACACGAGAGTAAACGTAAAAAGAAGGTTTTACAAGACTCACGTTAACAATATTGCAGCAGTACGCACACAATCGAAGCGCAGTAAGGATGGCTAGTGTAACTAGCAAGAATACCACGAAAGCAAGAAAAAAGAAGTACGCTATTAACTATTAACGTACCTGTCTCTTCCGAAACGAATGAGTACACATCGTCGTGTCGTGCTACCATCGAATGATGTTAGTCT
+
AAAA@CCECCBCCBBBEBBBBCCCC@CCC@CBB@::9;>BBEEBBB@CC@C?BBBBCCCC2CACBBABBBB@@@9><@???@0AB?B?CCB9CDI@CCCCDCCBD?B@@@=@AB?BCBBBBCCFCCBBBCBB@CBBB>@@CBCCAA>A@B;;:;CCCCCCC?BBCA@@=?C?:::=@@9::,88829@@@AA(AA?@@=@C>@>=:=:<===8=8=?BBB?BCBBBBC?C?AAF?BAB>AAABBBBBB?@@CCBBABAA????BCC?BBBBD@BBBCBB>AABCB
@ATNG8:04013:06889
GATGGTAGGAGACACGTCGCACACGTACTCATTCGTTTCGGAAGAGACAGGTACGTTAATAGTTAATAGCGTACTTCTTTTTCTTGCTTTCGTGGTATTCTTGCTAGTTACACTAGCCATCCTCACTGCGCTTCGATTGTGTGCGTACTGCTGCAATATTGTTAACGTGAGTCTTGTAAAACCTTCTTTTTACGTTTACTCTCGTGTTAAAAATCTGAATTCTTCTAGAGTTCCTGATCTTCTGGCGCGTATGTATGTCGCCTACCATCGAATGAGGTTAGTCT
+
444<9>BC@CCBBBCBBBBBCCDCCBABACBB@BGDF>CD@D@AAACEBB@BBA@?=@=@BBD@D?BBDBBBCCG?AAAAB2AB@BBBB>BBBB?BAA?AB@B@ACCC?BBBBBBBB>BBA=@@@@@BBB>?=@@@A<AAA>>>>>>@@>?<<<<;:;::==8==@@@A?@?AA:@?CCC5A<A:99;;;.<>AAA7=<;=>AB=>=8=DDD/A<<<C=D=AA:?AADAAA:?;?@AA>>8==>:;;;>>AA@AA>?>=>>8<77287::A:?9;;9=<=>>@?
@ATNG8:04019:06899
GATGGTAGTACATGATAGACGACACCAGAAGATCAAGGAACTCTAGAAAGAATTCATAGATTTTTTAACACGAGAAGTAAACGTAAAAAGAAGGTTTTTACAAGACTCACGTTAACAATATTGCAGCAGTACGCACACAATCGAAGCGCAGTAAGGATGGCTAGTGTAACTAGCAAGAATACCACGAAAGCAAGAAAAAGAAGTACGCTATTAACTATTAACGTACCTGTCTCTTCCGAAACGAATGAGTACTATGTAGAGCTCTATACTACCATCGAATGAGGTTAGTCT
+
558::;;@C@?;;;;;>@?><;///)///)/;<9;6;7<.55:44444)4:581/////:;;;==&948<44444.4;==5<;9=888'3:29-3333$333,38;A???BB?B@BB@BBB?BBBBCCBBCCCBBBBCG@CCBB>BBCCCBBB;?:?996:DCBBBBC?BCCCBB?BB>AAA<??BAA9?7707????2@C@C>??DBBBC>B?BBBB>A>A@CBB@BB@@@BB>B@BBB=BFF@AAACDFDBBBB???A??999999ABBB?B@@@@<@@@@=??AB;;;
@ATNG8:04022:06868
GATGGTAGTATCTGCACACTCTGTCCAGAAGATCAGGAACTCTAGAAGAATTCAGATTTTTAACACGAGAGTAAACGTAAAAAGAAGGTTTTACAAGACTCACGTTAACAATATTGCAGCAGTACGCACACAATCGAAGCGCAGTAAGGATGGCTATTGTAACTAGCAAGAATACCACGAAAGCAAGAAAAAGAAGTACGCTATTAACTATTAACGTACCTGTCTCTTCCGAAACGAATGAGTACGAGAGAGCACACGTGTCTACCATCGAATGAGGTTAGTCT
+
::@<>BAA@@:<6;6CBBABAC>CC>BBC>AACCBBAB@CCCDBBB?BC?C?A@@@@@@@2@>AACCEBBA?>>7>?AMHHG5@C?@=BBC;BBCACDDCCCC::6:=>>;?CC>CABDDECBBBFECCBBB@CBBB?BBCCCCAA=A?A@@>@BCC@BBB@CCCB::8:C?BCB<?????8?@@;99999(:@?9:9BFDBBB??:==?A;>;>>BBB?AAAACAB?B?CBD>DDC@;99BAA@CBBAAAAABCCCCCCCBBBB>@:::<8=?@A<@;?B:::
@ATNG8:04029:06868
GATGGTAGGAGACACGTCGCACACGTACTCATTCGTTTCGGAAGAGACAGGTACGTTAATAGTTAATAGCGTACTTCTTTTTCTTGCTTTCTGTGGTATTCTTGCTAGTTTACACTAGCCATCCTTACTGCGCTTCGATTGTGTGCGTACTGCTGCAATTATTGTTAACGTGAGTCTTGTAAAACCTTCTTTTTACGTTTAACTCTCGTGTTAAAATCTTGAATTCTTCTAGAGTTCCTGATCTTCTGGGTCTACGCTCGTCGCGCTACCATCGAATGAGGTTAGTCT
+
:<<<?@<C?BABBB;;;=666>@A@@;55<9;6;>>B>BC@C@BAADCCB?CD;:;:@4;5==8;9<C?@@??:>9BECCC1AB@ABAC>AAABB?AAA<??=@?@?799(5;<;:8AA=AAA<@:<66///6639;99.55;9<9=<<<<;;7333)-)--06608499;///98803599<)5.5.55;8<*;885=-505777779790677(277.5=5919917999>>@=A<A@@===7;;=D9;<;@@=777///668<=9;6;;;//+/667095;=///
@ATNG8:04029:06898
GATGGTAGCTCACGTACGTCACACGTACTCATTCGTTTCGGAAGAGACAGGTACGTTAATAGTTAATAGCGTACTTCTTTTTCTTGCTTTCGTGGTATTCTTGCTAGTTACACTAGCCATCCTTACTGCGCTTCGATTGTGTGCGTACTGCTGCAATATTGTTAACGTGAGTCTTGTAAAACCTTCTTTTTACGTTTACTCTCGTGTTAAAAATCTGAATTCTTCTAGAGTTCCTGATCTTCTGGGTCTCTCTCTCACGCACTACCATCGAATGAGGTTAGTCT
+
9:AA;?FDD?;@BCCB;;;BLCBBBB@@AECC@BECE=CC@C@CCCCCCC@BCCBA?B:;;CB?B?ABBCBBCCC?CCFCC2BA@BCCC=CBCC?CCD=AA=:99>8927BBCCCBB?ABC?C???@ABA@@;@AAA:>>@@AA<<=BBBCB===:9885;A;@=???;;:=::58<<AA2B:>:>@AAA.;;??>4<9;9979:9;6<?>?.=888?:>:??:?@DA?AA<A<>>>A@@6;;==4===>>AAA@@@@@@;;;7=177<//+/9997C>@?@@@
@ATNG8:04031:06868
GATGGTAGTGATACAGATCAGACACCAGAAGATCAGGAACTCTAGAAGAATTCAGATTTTTAACACGAGAGTAAACGTAAAAAGAAGGTTTTACAAGACTCACGTTAACAATATTGCAGCAGTACGCACACAATCGAAGCGCAGTAAGGATGGCTAGTGTAACTAGCAAGAATACCACGAAAGCAAGAAAAAGAAGTACGCTATTAACTATTAACGTACCTGTCTCTTCCGAAACGAATGAGTACGAGAGTCAGAGCAGAGCTACCATCGAATGAGGTTAGTCT
+
ABA@?BBBBBBBDDDCCBBBCCCCC@CCC@CCBB@@?A@CCB@@CC@BB>B?ACCCCCDD1A>ADABACCC@@?89:;<;;;*;=992999&9@A=CCCCCCCBB>A@BB?A@C@DECBBBCCCBCDCCBCEAFCBB;;;BBACAA=B?B;;9;CDCCCCD?ABCCBB@BC@CBC=@?BCC=D:9399999(:@;ABBBBCCBB?B?>>AA<>:>A@?@=@@?@@AA?B>AAB=ABB?CBBBBCBBBBBBABBBBBBBB???BCC@B=>>@:=A9949;??@A@
@ATNG8:04032:06858
GATGGTAGAGTATCATGTGTATCTCCAGAAGATCAGGAACTCTAGAAGAATTCAGATTTTTAACACGAGAGTAAACGTAAAAAGAAGGTTTTACAAGACTCACGTTAACAATATTGCAGCAGTACGCACACAATCGAAGCGCAGTAAGGATGGCTAGTGTAACTAGCAAGAATACCACGAAAGCAAGAAAAAAGAAGTACGCTATTAACTATTAACGTACCTGTCTCTTCCGAAACGAATGAGTACTGTATCTATGTGTGCGCTACCATCGAATGAGGTTAGTCT
+
?ACC@BCCBCCCCCDBBBCCCCCCC?CCC@CDDCAA?A@BBEDCCB?BC@C@BCBCCBBB5B@BCCFDCCCBCD>FGABAAA1AD@E@CCC;CCD@CB@BDDD997;?CB@CCC?AACABBCD@A@CDCCBB@BBBC?BBCCCCAA>B?B?@>@CDCCCBB?BCCCFD@887:CA;??AAB=@>>;:::9:9%9;;9?8=?=BB=?<?;ABB==:<@CAA?A@AA@AAAD@CCG?C;;:;AABCBBBCCBBBB???@A@A??>CCC@CBBBA=@A;;6;;??@@@
@ATNG8:04033:06883
GATGGTAGCTATACGTATATCTATGTACTCATTCGTTTCGGAAGAGACAGGTACGTTAATAGTTAATAGCGTACTTCTTTTTCTTGCTTTCGTGGTATTCTTGCTAGTTACACTAGCCATCCTTACTGCGCTTCGATTGTGTGCGTACTGCTGCAATATTGTTAACGTGAGTCTTGTAAAACCTTCTTTTTTACGTTTACTCTCGTGTTAAAAATCTGAATTCTTCTAGAGTTTCCTGATCTTCTGGGAGATACACATGATACTCTACCATCGAATGAGGTTAGTCT
+
@AAB@BCCCCCBBCCDCBBABCCBCBAAAEBB>BBA@:AB>B?BDFCCCC?CCCCC?B?CCCC?C?BBCCCABBC=9:999$9948???3>CAA>BAA=?><999CAA>ACBBBB@@8@??9>;:A>=<<8818>8838AAD>==???BBA@@==:;;:<BB7;7;?AAABA>>:>==BC5?:=:887777%8@66606/////:;/806655$2777927255057775...'.(/88<=>9;///(///6:98==>>>@@@@?>;;18/<<=9///:1717:///
@ATNG8:03984:06914
GATGGTAGTGCGTGAGAGAGAGACCCAGAAGATCAGGAACTCTAGAAGAATTCAGATTTTTAACACGAGAGTAAACGTAAAAAGAAGGTTTTACAAGACTCACGTTAACAATATTGCAGCAGTACGCACACAATCGAAGCGCAGTAAGGATGGCTAGTGTAACTAGCAAGAATACCACGAAAGCAAGAAAAAGAAGTACGCTATTAACTATTAACGTACCTGTCTCTTCCAAACGAATGAGTACGTGTGACGTACGTGAGCTACATCGAATGAGGTTAGTCT
+
:<<>@CCABBDCCBCBCCCBCD:::9;BC@CCGCBB@B@CBDCCCC?CC?C@BBBAA@@@2A?CEBABBBB@??8==9<;;;';=898;;;0>B@=BBCCCCCGG?B@@@=@BB?CBBBCCBBBDABABBBA?BBAB?BBCBDDDD?B@BBB>CBBCCCBB@CBBBBB@BB?BBB999BBD=B>><>AAAB3BB?BCCDBBBBB?@:==??:?;?@CBB?BCAAAAA?B?BD>BBB?BBBBCCCCCCABCCCBBACAAACCCCCC@@AB@CBBB?B?CBAAA
@ATNG8:03984:06933
GATGGTAGTCTCAGATAGTCTATAGTACTCATTCGTTTCGGAAGAGACAGGTACGTTAATAGTTAATAGCGTACTTCTTCTTCTTGCTTTCGTGGTATTCTTGCTAGTTACACTAGCCATCCTTACTGCGCTTCGATTGTGTGCGTACTGCTGCAATATTGTTAACGTGAGTCTTGTAAAACCTTCTTTTTACGTTTACTCTCGTGTTAAAAATCTGAATTCTTCTAGAGTTCCTGATCTTCTGGAGATATCATCAGCGAGCTACCATCGAATGAGGTTAGTCT
+
A;:59>>>CBCCCCBBBB;;:CDCCDCCECBB@A@AL>CC@CAFDHCBCB@BCGEDADA@A@A?B=;;9==<<<=9AB?BC@BB@A9;;0:=;:49@>:<<+00000A?BBCC@@@@5:;;5:9AABBCBBB@BBDC@DGCCBCCCC;;;BCBCB?;;;7;;>B=AABAAABCD@DCCFF;C;;::ACCC1@ABBB9BBACAAA@@B5;;;;*;@@@@=@?BB?@@@BBBB@D?AAA;;;;;;D?BCA;;;BB@AACFC;;;BA@=@A;;;=@@BB<@7;;B@@
@ATNG8:03991:06912
GATGGTAGCACGACACGACGATGTGTACTCATTCGTTTCGGAAGAGACAGGTTCGTTAATAGTTAATAGCGTACTTCTTTTTCTTGCTTTCGTGGTATTCTTGCTAGTTACACTAGCCATCCTTACTGCGCTTCGATTGTGTGCGTACTGCTGCAATATTGTTAACGTGAGTCTTGTAAAACCTTCTTTTTACGTTTACTCTCGTGTTAAAAATCTGAATTCTTCTAGAGTTCCTGATCTTCTGGGATGTGTGCGCAGTGCCTACCATCGAATGAGGTTAGTCT
+
BBDC@DCCCCD@;;B@@B@966;@BCCDCBBC@BCCC?CC@CAFCCCCCB@B?ABB>B>BBBC?B?BBBBBA<;;6=?:99)7919=?;8=BBB?C9979C=??@DCC>BABADBBB?BBB?B?B>?>?@@A=CC?@<>>????@?@@BBA>>>@8;;B=?@;?=@AA@>>???=A;;;;3;<A<????@/?@@@@6;;>>??A>@@<@@@@/@B@@?<A<AA;??AA>??<A<AAAAAC<;99919///@@<=>>???@@<@==8===;;5:AAA<A=@@>>>
@ATNG8:03995:06936
GATGGTAGGCAGACAGTCGCACACGTACTTCTAGTTTCGGATTCGGAAGACAGGTACGTTAATAGTTAATAGCGTACTTCTTTTTCTTGCTTTCGTGGTATTCTTGCTAGTTACACTAGCCATCCTTACTGCGCTTCGATTGTGTGCGTACTGCTGCAATATTGTTAACGTGAGTCTTGTAAAACCTTCTTTTTACGTTTACTCTCGTATTAAAAATCTGAATTCTTCTAGAGTTCCTGATCTTCTGGGTCTATCGCTAGTCGCTACTCGCAATGAAGTTGAGTTAGTC
+
@A@@;B00)//--5,-----799;:9=00)/////7.//)5;.55.5.5?:==9<<====@<@A@B?C?BDBCCCBA@>::;;;*;@@@;;;69A?A?D;;8;B@@@@CCE@BAAABBBB?BBB?B?BAAABBCC@DAAA>BCBBBB@@@@BBA???>::::;?A<?<?@@AAA@@B<@????5?=A=AAAAA/>><<<5>>@?@@=///7<<<=,9=??A<A=>>:>>AAA@A;A;AAAA??;<666.--,,,,,,,,-99975//.8533.36828=588994...5
@ATNG8:04004:06949
GATGGTAGTATATCGCGTCGCTATCCAGAAGATCAGGAACTCTAGAAGAATTCAGATTTTTAACACGAGAGTAAACGTAAAAAGAAGGTTTTACAAGACTCACGTTAACAATATTGCAGCAGTACGCACACAATCGAAGCGCAGTAAGGATGGCTAGTGTAACTAGCAAGAATACCACGAAAGCAAGAAAAAAGAAGTACGCTATTAACTATTAACGTACCTGTCTCTTCCGAAACGAATGAGTACGAGAGAGCACACGTGTCTACCATCGAATGAGGTTAGTCT
+
/78:6:9065?<A@AACBBHCCBFC?BBB79:@@;;4;9ABAABA@;@A>A=A??::;;;':7@A<A??C998?887:9444$494;8=?@2><<8<</0/<:55059::5>AB7;;AABBBBBC;;;BBBB@C;;;?AABBCCCB?C?C;;8;BBBCCBB@BCBBBC?BB?999=999@@8><=<;@AAA@(@?=00/=;6;<=787:>BB<A===@??:=?=>?>B>B=ABA:@@@;>>BBBBCC???C???BBBBBBBAAB;;6;==;;7;@@@<@<BC:::
@ATNG8:04012:06911
GATGGTAGCACGAGTCACTCATATCCAGAAGATCAGGAACTCTAGAAGAATTCAGATTTTTAACACGAGAGTAAACGTAAAAAGAAGGTTTTACAAGACTCACGTTAACAATATTGCAGCAGTACGCACACAATCGAAGCGCAGTAAGGATGGCTAGTGTAACTAGCAAGAATACCACGAAAGCAAGAAAAAGAAGTACGCTATTAACTATTAACGTACCTGTCTCTTCCGAAACGAATGAGTACTGCGTCTCACTCTCGCCTACCATCGAATGAGGTTAGTCT
+
CBCC?BBCBABBCCDDCCCBBABBD@BBA?CDDFBC?C@CCCCCCC@CC@C@CCCBBBCC2B?BBCABBCDBBA:???????,@A?BADFD;CCCACCCBBBCCC@B?CC@CCD@BBBCCCCCCCCCCBBBB?CCBB>BACBABBB?C?C@A>@CCD@@?C?BCCCBA>AB?BBB>BAEEH=A9:::HFFD2CC?ABAAC@@?@7:7;=CD<>;>ACCC@CC@@?BB>B>AEC>CAA>ABBBCBBBCCC@@@CBBACCCCDAABB@C??@C?BCBC@B?BBBBB
@ATNG8:04019:06916
GATGGTAGCTCACGTACGTCACACGTACTCATTCGTTTCGGAAGAGACAGGTACGTTAATAGTTAATAGCGTACTTCTTTTTCTTGCTTTCGTGGTATTCTTGCTAGTTACACTAGCCATCCTTATTGCGCTTCGATTGTGTGCGTACTGCTGCAATATTGTTAACGTGAGTCTTGTAAAACCTTCTTTTTACGTTTTACTCTCGTGTTAAAAATCTGAATTCTTCTAGAGTTCCTGATCTTCTGGAGATACACATGATACTCTACCATCGAATGAGGTTAGTCT
+
;;8:=@@AABBDBBBB:65;;ABCEBCCCCDD?B;;;7;C?CAHEAAACCADDBBA7;8;BBC@D@CCCDBBAAC@ADADC2BA>@ACD>CDBA?BCC>AA9::BAAA?BBBBBBBB>BBB>@=::5;=8889=A@A<??@@@A>>>?A@@@BAA<>>><@@;?<;:;=?>>>>5:;;;;/;:@<@@DDG/?=8888(8:<<<;:756-5687(6:=57.68<>:>>??>>>=A<??A@@@:==B=DCA>??AAA===<=;;;>==8=>??B<>>=?>G=A>?@?
@ATNG8:04023:06901
GATGGTAGCTCACGTACGTCACACGTACTCATTCGTTTCGGAGAGACAGGTACGTTAATAGTTAATAGCGTACTTCTTTTTCTTGCTTTCGTGGTATTCTTGCTAGTTACACTAGCCATCCTTACTGCGCTTCGATTGTGTGCGTACTGCTGCAATATTGTTAACGTGAGTCTTGTAAAACCTTCTTTTTACGTTTACTCTCGTGTTAAAAATCTGAATTCTTCTAGAGTTCCTGATCTTCTGGGATGTGTGCGCAGTGCCTACCATCGAATGAGGTTAGTCT
+
::=>@DCD???BAABB;6;DCCCBCCCBCCBB@CCDD=BB@CCCCBBBC?CCBBB?B>A@CC@C?@@@BBBBBB?BBCCC2BB?BBBB=AC@?>@CD@CC9::?C??<?BBBBCBB?BBC>B>A@A<<==<9<?@@;>AAAA>==>?A>@@:8989;:;?A8><>>>@AAAAA<?????3?<?;==CCC/?>>@A7>=>>@@@@??:>>==/?789B<@<@A;@?AACAA=D=?>?@BD<989;4;///9===>=CB====@==9;;;;@=AA@@<A<>>>B>
@ATNG8:04024:06931
GATGGTAGTGTCAGTGCGCGTCGTCCAGAAGATCTGGAACTCTAGAAGAATTCAGATTTTTAACACGAGAGTAAACGTAAAAAGAAGGTTTTACAAGACTCACGTTAACAATATTGCAGCAGTACGCACACAATCGAAGCGCAGTAAGGATGGCTAGTGTAACTAGCAAGAATACCACGAAAGCAAGAAAAAGAAGTACGCTATTAACTATTAACGTACCTGTCTCTTCCGAAACGAATGAGTACACATCGTCGTGTCGTGCTACCATCGAATGAGGTTAGTCT
+
BDCB?BCDEC>>=B==DCB=96>A@@DDC@BCBCBB@B@CDEBBBE@CC?B@BBBBBCBC3BAABABBBCCBBB9?>:;;;;*;;5;?BDD<CDH@CCHCCCDCE?A?AB?ACD?CBBABBCCFBAADCBBB@CCCD?AABBBBBB?B@BCB@BBBBCCBB?BBBBAA@DC@@@?;????<5<<<899999(9?>@ACAB?BB@7=7<<<:+/*/=@>@;AA???BB?B?BBC=AAD@AABBBBCBBCBBB?BBBBBBBBBBCBC?BBBCB@BBBB?C@C???B
@ATNG8:04031:06919
GATGGTAGCACGAGTCACTCATATCCAGAAGATCAGGAACTCTAGAAGAATTCAGATTTTTAACACGAGAGTAAACGTAAAAAGAAGGTTTTACAAGACTCACGTTAACAATATTGCAGCAGTACGCACACAATCGAAGCGCAGTAAGGATGGCTAGTGTAACTAGCAAGAATACCACGAAAGCAAGAAAAAGAAGTACGCTATTAACTATTAACGTACCTGTCTCTTCCGAAACGAATGAGTACGATGAGAGAGCTCTCTCTACCATCGAATGAGGTTAGTCT
+
@@CC@CCBACCB=BCBBBCCCCCBB?BCC?CCCCBB@B@CCDDCCB?CD@C?AABBCBCC2C>AACCCCCC??>6<=::;;;*;A@@5;;;6;AB@CBBBCCDDC@C?BB@CCE?BBBBBCCCCBBCBBBBB?CCCC=AABBBBAB?D?CBB@BA@BCCCA?ADCCCC?BB??>?=@A@AC=B??:=====.?@=AAAABB@BD3838===0816?BBA?AA@>=??9?<?CC?BCCAAABABBBBC???CBBBCB@@??@@@AA<>;;;;7;BBC<@;?A:::
@ATNG8:04032:06902
GATGGTAGGCGTGTGAGAGTCTGCCCAGAAGATCAGGAACTCTAGAAGAATTCAGATTTTTAACACGAGAGTAAACGTAAAAAGAAGGTTTTACAAGACTCACGTTAACAATATTGCAGCAGTACGCACACAATCGAAGCGCAGTAAAGGATGGCTAGTGTAACTAGCAAGAATACCACGAAAGCAAGAAAAAGAAGTACGCTATTAACTATTAACGTACCTGTCTCTTCCGAAACGAATGAGTACAGAGAGTACGATATGTCTACCATCGAATGAGGTATAGTCT
+
::;;6<;A@B====@A@BABBCCC?8CC><@>CCAA<A<@@BBA@B=@@:>5>@>;;<;<*;9?>DDCBBBBCC<??CCDDD1@?=@<@@@2?<<9<;7;;;88=8B7BB:::=:>>==>@@AAA???AB>=:==??8:;;===888*85;;C?CB???BBB?ACCA9:4:?9<?>?BBBCC=A@A;9::::(9816:9=A<==A1818;;:4:::888;9>===;;;7;7;DD:@BB?900>00/<<<:>;===<<<=::99:88069A;;7;A==9==;-----
@ATNG8:03986:06954
GATGGTAGGAGACACGTCGCACACGTACTCATTCGTTTCGGAAGAGACAGGTACGTTAATAGTTAATAGCGTACTTCTTTTTCTTGCTTTCGTGGTATTCTTGCTAGTTACACTAGCCATCCTTACTGCGCTTCGATTGTGTGCGTACTGCTGCAATATTGTTAACGTGAGTCTTGTAAAACCTTCTTTTTACGTTTACTCTCGTGTTAAAAATCTGAATTCTTCTAGAGTTCCTGATCTTCTGGTGTCGTCTATCATGTACTACCATCGAATGAGGTTAGTCT
+
@@AA>@@@>ABBBDDDD@ABDBBBBCCCCBBC@CCCC>CD?B?BCCCCBB?BCCCB?B?BBBB@D??@@BBDBBB@CBBCC2@A?C<<<7????>BDD?CC>AAABBB>AABCDBBB?BCB<B=@@@>>>>><@@A@;??AAAA@???B?A=>>@;:::=>><><AAAA>@@AA;@??@?5?<A:>>??>/>C@@@7@>@@>@@>>>;?AAA/B=<=@<@<AA=BBBB===<B=?>>AAA7>>@;888==;;;>>>@?@@@@=>>9<<=<<6<>>>=B5;;>;;
@ATNG8:03986:06965
GATGGTAGTACATGATAGACGACACCAGAAGATCAGGAACTCTAGAAGAATTCAGATTTTTAACACGAGAGTAAACGTAAAAAGAAGGTTTTACAAGACTTCACGTTAACAATATTGCAGCAGTACGCACACAATCGAAGCGCAGTAAGGATGGCTAGTGTAACTAGCAAGAATACCACGAAAGCAAGAAAAAAGAAGTTACGCTATTAACTATTAACGATACCTGTCTCTTCCGAAACGAATGAGTACTGCGTCTCACTCTCGCCTACCATCGAATGAGGTTAGTCT
+
:://008:?945:=966>?<>?@@@=@@@=<@???>;>=BC@@@BC@AA?B<9==>=999(949?<995>5555)5<44444$4;395;@@2?@A;>B00)09955059<:7@6966B;;?@<>>??@@AABB=ACAA=A@BBCAAA@D@ICB@AECDCBBBA@A@BAA>BA@CCD>AABBB=B9:7:CCCCE)??>9:4:?BBCCB?C>DBBB<?::88866/5777788380---'-,,(,,,---7...5:<<>>>====BB@BBC?BBBBA>?@AB>A?AB;;;
@ATNG8:03990:06989
GATGGTAGTGTCATATGAGAGTGTGTACTCATTCGTTTCGGAAGAGACAGGTACGTTAATAGTTAATAGCGTACTTCTTTTTCTTGCTTTCGTGGTATTCTTGCTAGTTACACTAGCCATCCTTACTGCGCTTCGATTGTGTGCGTACTGCTGCAATATTGTTAACGTGAGTCTTGTAAAACCTTCTTTTTACGTTTACTCTCGTGTTAAAAATCTGAATTCTTCTAGAGTTCCTGATCTTCTGGAGATACACATGATACTCTACCATCGAATGAGGTTAGTCT
+
:?C>@CDCCCCCCBBBDGDCCBBBBCDCCCCD?C;;;:9D?C@BBBCCCD?CCCCC@C@CCBB?CGFCBCBBB>>:>?@@A2BA=A;;;7;CBC@CCC@AA>;;<BCC@CCCGCCCE?CCC@C@CCCCBBAA=@ACC@BBCCCCAAAAA@BBC@@?ACD@CC@D?BBCCCCCDC@BBBBB;B@C?BBBBB2ACAAB>BBDDGFDCBB5;;;;*;CBCCAC@CC?BBCBBBB@D@DCBBBB@BBC@CCCDCBBCCCCDBCDBCCCC?@?@BC?ABBB@B@CBAAA
@ATNG8:03993:06972
GATGGTAGTATATCGCGTCGCTATCCAGAAGATCAGGAACTCTAGAAGAATTCAGATTTTTAACACGAGAGTAAACGTAAAAAGAAGGTTTTACAAGACTCACGTTAACAATATTGCAGCAGTACGCACACAATCGAAGCGCAGTAAGGATGGCTAGTGTAACTAGCAAGAATACCACGAAAGCAAGAAAAAGAAGTACGCTATTAACTATTAACGTACCTGTCTCTTCCGAAACGAATGAGTACGTGTGACGTACGTGAGCTACCATCGAATGAGGTTAGTCT
+
BBCC?BAABBBBBCCCBBBDDCBBB?CBD?CCCCBB@B@BCCCCCD@CC?C?CCCCCCDD3C@CCBBBCCCBBB=BBCCDDD5BC?C@DHE;CCE@CCCBCCCBB?C@BB@BDE@CBCCBBCDCCCBCBBBB?BCBB?BBCBAAAB>C@CBB?BCCCCCCC?DDDADA?CC@BBC=??BDB>BBA?AAABB3BB?BBAAB@>>><@<?@??=?<?@CAA>AA???BB?B?BBD>CCD?BBBBBBBBBBBB@A@DDDBBBBBBBBB?BBBBB@CCAA>A?BABBB
@ATNG8:03993:06973
GATGGTAGTGTCAGTGCGCGTCGTCCAGAAGATCAGGAACTCTAGAAGAATTCAGATTTTTAACACGAGAGTAAACGTAAAAAGAAGGTTTTACAAGACTCACGTTAACAATATTGCAGCAGTACGCACACAATCGAAGCGCAGTAAGGATGGCTAGTGTAACTAGCAAGAATACCACGAAAGCAAGAAAAAGAAGTACGCTATTAACTATTAACGTACCTGTCTCTTCCGAAACGAATGAGTACTGTATCTATGTGTGCGCTACCATCGAATGAGGTTAGTCT
+
<<<<>@;;>>@BB=;;9;:5555<=6;;=@CABCBC?C5;;>9:4:3887<5::99;;;;):7;@BBCBA@:99,:>;;;;;*;:59=CDD9CCC@C:69ABC;;7:;??6;;A?A@ABCAAABB@@@ABB@?B;;<=@;;:CCAA=A=@;;6;?@?A@@?@BAA???<@@:8878????=8<8818??>A2?@=ABBBBC@@@<C=CADD;?:>>BBA@@@;::@A>A?BBE>BCB@?@?BBB???BAABD???AA???BEC??<>>>>D:=AAB?@==;000
@ATNG8:03995:06959
GATGGTAGCACACGAGATCTCATCGTACTCATTCGTTTCGGAAGAGACAGGTACGTTAATAGTTAATAGCGTACTTCTTTTTCTTGCTTTCTGTGGTATTCTTGCTAGTTACACTAGCCATCCTTACTGCGCTTCGATGTTGTGCGTACTGCTGCAATATTTGTTAACGTGAGTCTTGTAAAACCTTCTTTTTACGTTTACTCTCGTGTTAAAAATCTGAATTCTTCTAGAGTTCCTGATCTTCTGGTGTCGTCTATCATGTACTATCGAATGAGGTTAGTCT
+
88::7;<@<B@?@ABBC@AAAA9994455<=A?BBCG?CC@D<55559998<==BA<A6;65=8=8=@;;::::;9=CEED1:9<99993333;;194=8BB?BBA@@?:@;9:<99<:=??=E;98866253055----(-23786665556353(/..3,38485:>?<<8>AA688?AA5@;>:>9@@@,998;;*//<///9>>=:??>?/?;;;@<A>@@588AA???=A<@?@@@D<ABC=:;;AA=:::=88///:99=>>@A<=:::6:7//-73
@ATNG8:03996:06950
GATGGTAGTATCTGCACACTCTGTCCAGAAGATCAGGAACTCTAGAAGAATTCAGATTTTTAACACGAGAGTAAACGTAAAAAGAAGGTTTTACAAGACTCACGTTAACAATATTGCAGCAGTACGCACACAATCGAAGCGCAGTAAGGATGGCTAGTGTAACTAGCAAGAATACCACGAAAGCAAGAAAAAGAAGTACGCTATTAACTATTAACGTACCTGTCTCTTCCGAAACGAATGAGACACATCGTCGTGTCGTGCTACCATCGAATGAGGTTAGTCT
+
CCCC@DDCBBBBBBBDCCBECCDCC?CCC@CCCCBB?B@BBCCCBB?AA?B@DDA??ACC2C=AAABBCBC777.7<>?AAA2BB?B?BBB;BCCAJAABCCC@@?A@CDACBB?BCBBBCCCCCCCCCCBB?BDDD<A@CCABAB@C?CAA>@CCCCCCC=@@@?@A?CC?>=>;??=>>7?@@;<?>?>.=A?A?@@BCC@@=?7::AA7;5;=A;;8:CABABB?A?BBB>CCC?AACCAAABBBBBBCBBBBBB>>>CCC?A=??A=A@??;@=BBAAA
@ATNG8:03997:06965
GATGGTAGACATATCGTACTCTCTGTACTCATTCGTTTCGGAAGAGACAGGTACGTTAATAGTTAATAGCGTACTTCTTTTTCTTGCTTTCGTGGTATTCTTGCTAGTTACACTAGCCATCCTTACTGCGCTTCGATTGTGTGCGTACTGCTGCAATATTGTTAACGTGAGTCTTGTAAAACCTTCTTTTTACGTTTAACTCTCGTGTTAAAATCTGAATTCTTCTAGAGTTCCTGATCTTCTGGTGTCGTCTATCATGTACTACCATCGAATGAGGTTAGTCT
+
:;<>@FCC?A@CCCBBBCCCECBBA=95/>00)000/(/?9@;;;9DCAA?BC;::?C4:58845@BBBBBB?<?=87787'7;873//(////16995?A;>>?AAA799CB@?AA;??A5;5;;;;=888;>>>?588?A;;;;;;@A888;;188==AA<>=BBB;;:;98475556'5495;8<<<*9787<)/)/77889=>>5;;;/9;;:A=D===:>>A@>===A=@AA???7;;?;:::======@==>>>AA@@=7<;;;<0677<5:5:@B=>
@ATNG8:03999:06967
GATGGTAGCGAGCGAGTGTGTATACCAGAAGATCAGGAACTCTAGAAGAATTCAGATTTTTAACACGAGAGTAAACGTAAAAAGAAGTTTTTACAAGACTCACGTTAACAATATTGCAGCAGTACGCACACAATCGAAGCGCAGTAAGGATGGCTAGTGTAACTAGCAATACCACGAAAGCAAGAAAAAGAAGTACGCTATTAACTATTAACGTACCTGTCTCTTCCGAAACGAATGAGTAACTATGTAGAGCTCTATACTACCATCGAATGAGGTTAGTCT
+
::::<A?ABBBAACBBBCDBAA;995@>@<?BBBBB?B@BA;95:928:4849:<<<===+=7;@AAC:<6<>@:@;;9==>+=B==BB=B+BCDACCBBBBA@@<A<@A=AAA=AA@@@@@@BBBAABB@@;BBBBACCBBDDCC@C@B99::DDDA@@F@CCBBCC?A@@=@?98837=?;78888'831399993338275777;9=5;;<=;5;>899?</8/788)233,377733.3<;;<88;:@A:::@@@=??A;??@@A=ACAA?A??>>>>
@ATNG8:04000:06970
GATGGTAGTGCGTGAGAGAGAGACCCAGAAGATCAGGAACTCTAGAAGAATTCAGATTTTTAACACGAGAGTAAACGTAAAAAGAAGGTTTTACAAGACTCACGTTAACAATATTGCAGCAGTACGCACACAATCGAAGCGCAGTAAGGATGGCTAGTGTAACTAGCAAGAATACCACGAAAGCAAGAAAAAAGAAGTTACGCTATTAACTATTAACGATACCTGTCTCTTCCGAAACGAATGAGTACTACTCTCAGAGACACACTACCATCGAATGAGGTTAGTCT
+
;;<>@EEA@ABD696CC>BDCA;<:)5>96;@?A99.55445666A9DE@D?AABACCCD3B>B?????@??>>6;=@:===+<<5:.555&5>=9B>=@<<>00+/5::499<:=><@AA<@AA<<;@@AA@BCCC@CCCCCBAA?B?B;;9;BBBBCAA>;:9????CD@BEC599CBD;C=?;?@@@AA'@A=:95:AAABBB?B<;;;><@:;8888806657725+20222'222+2255558888888:::7778999777717:977/57:=6=9=>@>@
@ATNG8:04001:06972
GATGGTAGGCACTGCGCACACATCCCAGAAGATCAGAACTCTAGAAGAATTCAGATTTTTAACACGAGAGTAAACGTAAAAAGAAGGTTTTACAAGACTCACGTTAACAATATTGCAGCAGTACGCACACAATCGAAGCGCAGTAAGGATGGCTAGTGTAACTAGCAAGAATACCACGAAAGCAAGAAAAAAGAAGTACGCTATTAACTATTAACGTACCTGTCTCTTCCGAAAACGATGAGTACTATAGACTATCTGAGACTACCATCGAATGAGGTTAGTCT
+
////699989:6=><<45555559;099<05/7;///49:7555<8::7?9CBCBCDDC2A6943444:;333(3359999(55.56;>>2?>=:>666;<<<<8<9>=9<>;5::546>>>@??===AA@@BBBF:;:?@@BBBAD=@@A>@@?<<;37138877=6::6::9498333(377178=??@(@C?@=??A@2555:177961716578:044;;;;;49(////&////899<>====:779;99=BBA@???>>8???>D@BB@=8=8=<<;5
@ATNG8:04005:06963
GATGGTACAGACGTGACAGAGCGCCAGAAGATCAGGAACTCTAGAAGAATTCAGATTTTTAACACGAGAGTAAACGTAAAAAGAAGGTTTTACAAGACTCACGTTAACAATATTGCGGCAGTACGCACACAATCGAAGCGCAGTAAGGATGGCTAGTGTAACTAGCAAGAATACCACGAAAGCAAGAAAAAGAAGTACGCTATTAACTATTAACGTACCTGTCTCTTCCGAAACGAATGAGTACGTGTGCGACGTGTCTCCTACCATCGAATGAGGTTAGTCT
+
CCDD=B@BBCCBBCBCCBCCCBBC@BBC?BBCCCC@D?BAAABBB@CC?A?ACCBBBBB3B@BBBBBBBBBBB=A@99888(8<8=:@AA49:C>BA=>BBA>><><@@<>>>:==@<@>>>A@???AA>=:<AAA;A<<>AA>>7;49=@=AABBBBBA>ABBBCC@CE@BCC?BBAAA<ACC@DCGCC5DB@BBAAABCCB?B@BBAB>B>AAABB?BBBB>>?@B?BBC>BCC@CCCCCBBBCCCA@ABBBBBA@@B?BCDACBBBB>AAAA>@?BB@@@
@ATNG8:04010:06954
GATGGTAGTGTCATATGAGAGTGTGTACTCATTCGTTTCGGAGAGACAGGTACGTTAATAGTTAATAGCGTACTTCTTTTTCTTGCTTTCGTGGTATTCTTGCTAGTTACACTAGCCATCCTTACTGCGCTTCGATTGTGTGCGTACTGCTGCAATATTGTTAACGTGAGTCTTGTAAAACCTTCTTTTTACGTTTACTCTCGTGTTAAAATTCTGAATTCTTCTAGAGTTCCTGATCTTCTGGACAGAGTGTGCAGATACTACCATCGAATGAGGTTAGTCT
+
99//+/8<@BCBCEBBBCCCCCCEDBBBCB;;8:@AD@CC8<=ACC@@A:C@CCD@C?BBCC;C:BBBFCCCCC@CCHHH5@@??BBM?GCBB>CAC@;;9;BBC@@=ABCCGGGM@BBB@B?AACCAAAA=AA@@=@@CCCBCB;;;BBAAAMAGCC@CC@C@CBBBBFDBB@BDCCC;B?B?AABBB0ABA@@;@BCBBBCCBC?ACC<C@CFBB@D@DCACBBCB@@=@>ABCBBB;;<CACCIGGCCBBBFDCDCB@A@@<@@@AC?BBCC?B?ABAAA
@ATNG8:04013:06960
GATGGTAGAGAGAGCTCTCTCATCGTACTCATTCGTTTCGGAAGAGACAGGTACGTTAATAGTTAATAGCGTACTTCTTTTTCTTAGCTTTCTGTGGTATTCTTGCTAGTTACACTAGCCATCCTTACTGCGCTTCGATTGTGTGCGTACTGCTGCAATATTGTTAACGTGAGTCTTGTAAAACCTTCTTTTTACGTTTACTCTCGTGTTAAAAATCTGAATTCTTCTAGAGTTCCTGATCTTCTGGCGCTCTGTCACGTCTGCTACCATCGAATGAGGTTAGTCT
+
::;;=AA?BDCCCCC@@ABABABCC@AAACBC@BCCH?CCACAA@BBBCB@BBAA@<A00/9:69<@AA@BA@AA@;?;;;+==*/////(//3;<7BBC=AA4::9@;=6<??:;<AD<@?A:>:8:::>===<>?AB=>>=A===@AAA@@@;<<5///9==7=9;;;;;9<:9155777,76:656555'27333,3.....7889+....$....3.5.77;A::8;AC;;8=BA866,//<9@;>>=>>@AAB@@;:;=<<<9=?@?D178DD<A=ACB;;
@ATNG8:04017:06963
GATGGTAGCGCGACGAGCGTAGACCCAGAAGATCAGGAACTCTAGAAGAATTCAGATTTTTAACACGAGAGTAAACGTAAAAAGAAGGTTTTACAAGACTCACGTTAACAATATTGCATCAGTACGCACACAATCGAAGCGCAGTAAGGATGGCTAGTGTAACTAGCAAGAATACCACGTAAGCAAGAAAAAGAAGTACGCTATTAACTATTAACGTACCTGTCTCTTCCGAAACGAATGAGTACTATGTAGAGCTCTATACTACCATCGAATGAGGTTAGTCT
+
AAAA?BC@@?;;:5559;555;55505BB?BDBBAB?B>BACCCCB?BC?C?CCBBBBBB3B?CCDCBAAABBB>BDABAAA0@@=A?CFE<CCFBEECBBECCB<@<::7:BB@BC;::BBBBDDDCDCCC>B@@@<@CC@@A>>;??B@A>ABCCBBBB?AAABAA<==:==<176///05585;@DEF.8:5:99;;;;<<5:57<<<;@<?ACCD?AA;;:BA=>=:::58AC??>>CFCC??:9:997<93255566622,29::;49=<<7=8BCBA@
@ATNG8:04017:06991
GATGGTAGGTGCACATGAGTGTATCCAGAAGATCAGGAACTCTAGAAGAATTCAGATTTTTAACACGAGAGTAAACGTAAAAAGAAGGTTTTACATACTCACGTTAACAATATTGCAGCAGTACGCACACAATCGAAGCGCAGTAAGGATGGCTAGTGTAACTAGCAAGAATACCACGAAAGCAAGAAAAAAGAAGTACGCTATTAACTATTAACGTACCTGTCTCTTCCGAAACGAATGAGTACGATGAGAGAGCTCTCTCTACCATCGAATGAGGTTAGTCT
+
::=;?BAD@@@@CBBACCCCCCDCC@CDC?BBAA@@<@<@CBCBCB@CD@DABBBAABBB2B@CCDBBBECCBA9AB::;;;*;C5;7;CC7BCBCCCDCCB::6;=@@?BDB?BBBBCBBBBBBBBBCBB>BDBB>BCBCBB@@<A>B::8;BAAABBA>@@CBFE?BB?AAA>AAAAA<AAB?BBBBBB)BG@B89:CCCBB?B?BA@@:>:=>BBB?AB@@@BB?A=@@A<AED?A?@@BAABBAAACBBBBBBBBB??>AA>@@A??<@B@@<@<>B@@@
@ATNG8:04017:06998
GATGGTAGGCGACATACATACCGCGCCAGAAGATCAGGAACTCTAGAAGAATTCAGATTTTTAACACGAGAGTAAACGTAAAAAGAAGGTTTTACAAGACTCACGTTAACAATATTGCAGCATTACGCACACAATCGAAGCGCAGTAAGGATGGCTAGTGTAACTAGCAAGAATACCACGAAAGCAAGAAAAAGAAGTACGCTATTAACTATTAACGTACCTGTCTCTTCCGAAACGAATGAGTACCTCTCAGACGCTCGTCCTACCATCGAATGAGGTTAGTCT
+
<<A>@DDC?C:<<DDDCCCCC?AABB@BCD?CCCCBB?B@CCCCBCC?BB?A@BABCBBBB3B?BBCCCCBCBCD:@@;;;;;*;A>A>AAA7BCC@CHGCCBBBB@B@BB@BBC@BBA@ABC@CDCCBABBD@DDCC>A9;;BBBB@B@CCC?CCCBABBBAFBBCBB?BC?AA@;<<99:59@@><?@??.?A?CABAA@>:;5;=@AAA@C=A@DBB@BB???AA=A>ABB>BCB@DBAB@@@=ABAABBAAADB@@AB>@@C?BBBBB?AA>>:>;@A?AA
@ATNG8:04021:06971
GATGGTAGTGTGTCTCTGAGAGTAGTACTCATTCGTTTCGGAAGAGACAGGTACGTTAATAGTTAATAGCGTACTTCTTTTTCTTGCTTTCGTGGTATTCTTGCTAGTTACACTAGCCATCCTTACTGCGCTTCGATTGTGTGCGTACTGCTGCAATATTGTTAACGTGAGTCTTGTAAAACCTTCTTTTTACGTTTACTCTCGTGTTAAAAATCTGAATTCTTCTAGAGTTCCGTCTTCTGGCCTCGTAGACAGATACTACCATCGAATGAGGTTAGTCT
+
;?@<@CCCBACBCCBBBDEBBBCCCCCDDC@?>?FDD>BB>A=AABBBBB?CCBCCACACDCB?C@ECCBCABBCACCDEE29;89BBC?CDCI@CCCAEC?BBBBBC@FDCDCCCC?BBB@D@EBBBCBBC?CCBD?CCCCCCBBCBBCCCCBB?BCC?BB?B?BBBBBCC@@=@BABB;B>C<A@@@@0@DCCC;;:CCCCCCCC@CCCC5C@ABA?A@CCACCBBBBD@D?BAAA=AAC?B?BBCBBBCBBBCBBAC::8:BACC@AA??>??CC@AA
@ATNG8:04024:06986
GATGGTAGGCGAGAGTGAGACGCAGTACTCATTCGTTTCGGAAGAGACAGGTACGTTAATAGTTAATAGCGTACTTCTTTTTCTTGCTTTCGTGGTATTCTTGCTAGTTACACTAGCCATCCTTACTGCGCTTCGATTGTGTGCGTACTGCTGCAATATTGTTAACGTGAGTCTTGTAAAACCTTCTTTTTACGTTTACTCTCGTGTTAAAAATCTGAATTCTTCTAGAGTTCCTGATCTTCTGGATACACTCATGTGCACCTACCATCGAATGAGGTTAGTCT
+
448:;;AD?CBBBCBBCBBBBBAAACFCCGCC@CCCC=BB=@=@@@ABBB@DDDBC@A@CBBB@C?AABBBBBBA8@A@?@2@A=ABBB>BBBB??AA?CB???ABBD?B>??BBBD>@AD=C:=>BA?:;;<???A<?===??====>?@;;;>:>:;58818;AAA??==>@=A????3?8=8=??>>/>>===4=;;;==@@??<BBBB/A>>>><@<A@<AAB@@??=A=BB??>><>A=6<:9///==???>>>AA<96606/--74--/66:9=99>>
@ATNG8:04026:06968
GATGGTAGTATCTGCACACTCTGTCCAGAAGATCAGGAACTCTAGAAGAATTCAGATTTTTAACACGAGAGTAAACGTAAAAAGAAGGTTTTACAAGACTCACGTTAACAATATTGCAGCAGTACGCACACAATCAAGCGCAGTAAGGATGGCTAGTGTAACTAGCAAGAATACCACGAAAGCAAGAAAAAGAAGTACGCTATTAACTATTAACGTACCTGTCTCTTCCGAAACGAATGAGTACTACTCTCAGAGACACACTACCCATCGAATGAGGTTAGTCT
+
5:<<>BA??<=CDCCBBCBBBCCDCACBB=AAABAA?B9;;CBCCB@CD@C?;;:?<??@.:48?;==?==<==8470??>>000,/6:<</<<B@9:6>>>>BB9B?CC:=AC499>8=>@;;A@?@BB::4;??;>>?>??=?8@;@;;79@@CDCBA@CCC:::=@>;999;>???@<ABB?CDDDF3@?=?@AAA@?:;:>5;;==9=<88<;;6;AA@@A@292899.7871777=>?@BBAAABAAB>=<@@?;<7556(69::=9<?992928:?<>
@ATNG8:04027:06961
GATGGTAGGAGACACGTCGCACACGTACTCATTCGTTTCGGAAGAGACAGGTACGTTAATAGTTAATAGCGTACTTCTTTTTCTTGCTTTCGTGGTATTCTTGCTAGTTACACTAGCCATCCTTACTGCGCTTCGATTGTGTGCGTACTGCTGCAATATTGTTAACGTGAGTCTTGTAAAACCTTCTTTTTACGTTTACTCTCGTGTTTAAAAATCTGAATTCTTCTAGGTTCCTGATCTTCTGGTATACACACTCGCTCGCTACATCGAATGAGGTTAGTCT
+
@BBC@DAA>BBCCCC:;;BBBBCBBBBBBBBC?BBCC?CC@C@BBCCCCB?CCCBA?B@DCCA?C?CBBBBBB?A=?=???.??=ADCB=BBBB?BAB>BB798ABAA=ABBAAACC@BB@<>;>>>>=>??=AAAA:>>A>=:::AAAAA@===;==><>>=A<@??AAAA==9=>>>>1;5;9::;;:):>=<=3;;?@@?@@888)////(///.7/6/9949>==5>;C;>=9?==::;;;=>=A@@@;;;@?@?BBAAAAA?A:6068//,/5;;9==
@ATNG8:04027:06964
GATTAGTGTGTCTCTGAGAGTAGTACTCATTCGTTTCGGAAGAGACAGGTACGTTAATAGTTAATAGCGTACTTCTTTTTCTTGCTTTCGTGGTATTCTTGCTAGTTACACTAGCCATCCTTACTGCGCTTCGATTGTGTGCGTACTGCTGCAATATTGTTAACGTGAGTCTTGTAAAACCTTCTTTTTACGTTTACTCTCGTGTTAAAAATCTGAATTCTTCTAGAGTTCCTGATCTTCTGGTCTACCTACACTGTACTCTACCATCGAATGAGGTTAGTCT
+
CDC@BBBCBCDD@AACFCBBBABCBBDC;;8<ABB<BC>A?BCCFECC@BBBCCDJ@CCCCBCACAAACCCCC?CCDDD1CC@BBBB<@A>A=ABC?CC?AACBAB@CBBBCDCC@BBB@B@BCCDCCDD@CBBB?CCCAAABCCCCDCBCCD@BAA@AC@F?BBBDCGCDI@CBBBB9B=@=AA@@@0@BCCG>EGCCEBBBA@=BCCC5BBBBC@C?BC@BBCBBCC@C@CCCBBB?AACACBBCB@@@@BBCCBBBCCCBB?B;;;B>@@;;8;?CBCBB
@ATNG8:04029:06992
GATGGTAGCGCATATCAGCGCAGCCCAGAAGATCAGGAACTCTAGAAGAATTCAGATTTTTAACACGAGAGTAAACGTAAAAAGAAGGTTTTACAAGACTCACGTAACAATATTGCAGCAGTACGCACACAATCGAAGCGCAGTAAGGATGGCTAGTGTAACTAGCAAGAATACCACGAAGCAAGAAAAGAAGTACGCTATTAAACTATTAACGTACCTGTCTCTTCCGAAACGAATGAGTACAGAGAGTACGATATGTCTACCATCGAATGAGGTTAGTCT
+
777:6<//6<<<;<<555<<5//9;.7//)////?@<>:?@6:9BB?BC?B>=<=;:999'9;:966>A>==@@05544444$446;.555&555.5;;9=<:///)//4::=8<<:554444445995556<;59.599455<=8B9>992555595440499945.5:49:9)----(-6:46777.8:6;888:877:(//(/8;8(/*/5::<:=<99///7;48781:896///:::<888<44554=8<88<;>>??;?AA=>;>;;95:5//.//
@ATNG8:04030:06990
GATGGTAGACACGTGTGCTCTCTCGTACTCATTCGTTTCGGAAGAGACAGGTACGTTAATAGTTAATAGCGTACTTCTTTTTCTTGCTTTCGTGGTATTCTTGCTAGTTACACTAGCCATCCTTACTGCGCTTCGATTGTGTGCGTACTGCTGCAATATTGTTAACGTGAGTCTTGTAAAACCTTCTTTTTACGTTTACTCTCGTGTTAAAAATCTGAATTCTTCTAGAGTTCCTGATCTTCTGGAGATACACATGATACTCTACCATCGAATGAGGTTAGTCT
+
@@CD@DBABCB@@@CB;<9BCBCBBB<<;CCCACBCC>CD@D=BABBCCB?BBBBB?C@CBBB@C@CBBAAABAA;99999$896;888,8>?A@BCC@EB5879BBB?BBBBBBBB@>>==C=CAAA>>>><@A>>;>>BA>>>A@@@AAA???<@@@<>>:>=AAA>;;:>>;>@@BB5?;>:>>>?>/>A:::3;;::???<==<A@@@/@===A=B=CB;??@@>>><@=>>?>>A<@@B<AA??>AA@???AAAAAAAAA<A=;;;5///8385==66;
@ATNG8:04031:06982
GATGGTAGCTATACGTATATCTATGTACTCATTCGTTTCGGAAGAGACAGGTACGTTAATAGTTAATAGCGTACTTCTTTTTCTTAGCTTTCGTGGTATTCTTGCTAGTTACACTAGCCATCCTTACTGCGCTTCGATTGTGTGCGTACTGCTGCAATATTGTTAACGTGAGTCTTGTAAAACCTTCTTTTTACGTTTAACTCTCGTGTTAAAAATCTGAATTCTTCTAGAGTTCCTGATCTTCTGGACGACGCGCACTGACACTACCATCGAATGAGGTTAGTCT
+
BB@A??;@>;;;666@@@CCCCDCBD;;;A;<4<@A@;AC@CABCACBBBACBB@@=@>AABB>B?AB@@?@:446989:9'66)/////(/<<<9=?C=AA6988<8828=BABACB?BBB?B?A=======:=ABB=>>>>??DD888@;:888078939=;?<>>@@@@???368==>/;5;378DED/>>>=>4<8<<<>===>><:@@@,6///6.5/775:555??@5;7;??>>@69:6666////:99:::<AA>7///)//--72--/;5=7333;/
@ATNG8:04032:06998
GATGGTAGCGCATATCAGCGCAGCCAGAAGATCAGGAACTCTAGAAGAATTCAGATTTTTAACACGAGAGTAAACGTAAAAAGAAGGTTTTACAAGACTCACGTTAACAATATTGCAGCAGTACGCACACAATCGAAGCGCAGTAAGGATGGCTAGTGTAACTAGCAAGAATACCACGAAAGCAAGAAAAAGAAGTACGCTATTAACTATTAACGTACCTGTCTCTTCCGAAACGAATGAGTACGATGAGATCTCGTGTCTACCATCGAACTTGCAGAGTCT
+
:;:;;=88:::>>@@@A?>@@@@@;@@B?CBBACCADABBB;;9C<@?=@=@@;;9CCC1C?@AB;;9B666D=B>>:<<<*<=8<<<<<2=C>?B<9<9@A@?>@@CC?CBB>@@B;;;:??@::9BBBB@BBBB?BBBACCBB?B?C;;6:@@BBBCC@EBB<<;?AB?BBB>A::8B7><C597CCD3BB>BAAABDAAA<?<?CBB@C@BAB;;6;@AAABB?B?BBE?DDC@CCBBBBCB988@A>??B???EBBBBC?BBB??7;;=A@@@BA>>>
@ATNG8:04033:06979
GATGGTAGCAGACGTGACAGAGCGCAGAAGATCAGGAACTCTAGAAGAATTCAGATTTTTAACACGAGAGTAAACGTAAAAAGAAGGTTTTACAAGACTCACGTTAACAATATTGCAGCAGTACGCACACAATCGAAGCGCAGTAAGGATGGCTAGTGTAACTAGCAAGAATACCACGAAAGCAAGAAAAAAGAAGTACGCTATTAACTATTAACGTACCTGTCTCTTCCGAAACGAATGAGTACTGCGTCTCACTCTCGCCTAATCGAATGAGGTTAGTCT
+
@CCC@CBBBA;;:;=<955:<:>..---(-57://)/)/77:;;>9==2524=??@@AA2A<@A?897?>???9=<;9999$9@<>5;;90=95.5<695<<99458<<;@@A<?@@?>@<=??CGCCCBB@BBCC>@@CECAAA>B?A@@=@AAABBBB@CCBBBB?AA>@AA8;888818993333377%7;8<><?AA?=>:=8<9>><@=>>BCB?AC@@??A?B>ABC>BAA?::9CBBBBBBBAAA@???CC?@??BB@???D<?;=>0749CCCC
@ATNG8:03984:07037
GATGGTAGCACACGAGATCTCATCGTACTCATTCGTTTCGGAAGAGACAGGTACGTTAATAGTTAATAGCGTACTTCTTTTTTTTGCTTTCGTGGTATTCTTGCTAGTTACACTAGCCATCCTTACTGCGCTTCGATTGTGTGCGTACTGCTGCAATATTGTTAACGTGAGTCTTGTAAAACCTTCTTTTTACGTTTACTCTCGTGTTAAAAAATCTGAATTCTTCTAGGTTCCTGATCTTCTGGGCAGACTCTCACACGCCTACCATCGAATGAGGTTAGTCT
+
CEDD<A@BBBCBCABCCCCCCCCFCA@AACDC@CCCC?CC@C?CCCCDBB?BB@@@@C@CBCC@C?CCCCCCCA?<99999999":88<0>;==8>?A8<?289@@AA@BBAABBAA>@@A=A>????????>B@@A=ABA<=>>>>AA@@:99<99678<C>H<A@@@A?>8817??BB5B<B=?????/?@BBB:AA>>>??A==089885#2558;7<6<;6:99;7>7<>ABBBBB>?@BD>>====AAAAA???AA?BBBA??@BC@@??B?B@>>988
@ATNG8:03988:07032
GATGGTAGATACTCGCTGATACACCCAGAAGATCAGGAACTCTAGAAGAATTCAGATTTTTAACACGAGAGTAAACGTAAAAAGAAGGTTTTACAAGACTCACGTTAACAATATTGCAGCAGTACGCACACAATCGAAGCTCAGTAAGGATGGCTAGTGTAACTAGCAAGAATACCACGAAAGCAAGAAAAAAGAAGTACGCTATTAACTATTAAACGTACCTGTCTCTTCCGAAACGAATGAGTACACATCGTCGTGTCGTGCTACCATCGAATGAGGTTAGTCT
+
>CC>?CAABBBBCDCBBBBCBC???;@AB?BBBBA?=@;@@@@@@D@CC?B?AAABCCCC1>;?AB???CC???5=>;;;;:';@>=?BFF;CCCACDCCCCC;;;;ACCACCD@CBAABCCCBCCCBBCCC?CBBD>@?BBCCBB@C?B9:;;CCCCCBB@BBBBCB@BC>BBB::9CCC=C?=9998878%9@;AABBDCB??<@9==AA168*8:@AB?BCBBAAA@C?BBF>CBB?BBBCCCCBBBBBBCCABBBB????BBC@CAAAC?AA??;?=@@ABB
@ATNG8:03995:07000
GATGGTAGCATCATGCTATCTCACCAGAAGATCAGGAACTCTAGAAGAATTCAGATTTTTAACACGAGAGTAAACGTAAAAAGAAGGTTTTACAAGACTCACGTTAACAATATTGCAGCAGTACGCACACAATCGAAGCGCAGTAAGGATGGCTAGTGTAACTAGCAAGAATACCACGAAAGCAAGAAAAAGAAGTACGCTATTAACTATTAACGTACCTGTCTCTTCCGAAACGAATGAGTACGTGTGCGACGTGTCTCCTACCATCGAATGAGGTTAGTCTA
+
AACC?BCBBABBB;66>>C>DCCCAFAA?BA@AAB?A@BCBD;;;?@@<@=AABA@@??'949?@C@?>>89829ABCEHG5BB?B;AAA7ACC?HBABEED;;8;>@@>@;;5;B@?ACFCBBBBB@@@A>A@@@=@?@@@A??;@>A;;9;BBACCBB?BBBBBB@DC?99::==:99,:>?<ABBBC3BB?B988==;:;08188==5;7;CBAA?BBBCBCC?C?CCC=B::499??@BCB>>>@@99>>=<@@@D;?>B:>888A9>>7838;AABBA@
@ATNG8:03997:07016
GATGGTAGGCGTGTGAGAGTCTGCCCAGAAGATCAGGAACTCTAGAAGAATTCAGATTTTTAACACGAGAGTAAACGTAAAAAGAAGGTTTTACAAGACTCACGTTAACAATATTGCAGCAGTACGCACACAATCGAAGCGCAGTAAGGATGGCTAGTGTAACTAGCAAGAATACCACGAAGCAAGAAAAAGAAGTACGCTATTAAACTATTAACGTACCTGTCTCTTACCGAAACGAATGAGTAACGAGAGTCAGAGCAGAGCTACCATCGAATGAGGTTAGTCT
+
5;>A@CAD?BBBBCHEFBBBB;66@6;;<:ABBD<;7;=ADDDCBA=@B8;4;C;<;:;:':8==@??895<;:19373333$33,33999+77713333;;8=B>B@BB?>>>7<;AA??::;=8/////86:5689:<<6657>5:5;=@=ABAA:::?:====:929817=?8=??>8==?037;;;'77872277:::9-56'5:7718=>887929<=<66/9:91629),,,(,*,,562663358888898::////.//)/;8864<;;;+-)-,6,,
@ATNG8:04016:07034
GATGGTAGGAGACACGTCGCACACGTACTCATTCGTTTCGGAAGAGACAGGTACGTTAATAGTTAATAGCGTACTTCTTTTTCTTGCTTTCGTGGTATTCTTGCTAGTTACACTAGCCATCCTTACTGCGCTTCGATTGTGTGCGTACTGCTGCAATATTGTTAACGTGAGTCTTGTAAAACCTTCTTTTTACGTTTACTCTCGTGTTAAAAATCTGAATTCTTCTAGAGTCCTGATCTTCTGGGCAGACTCTCACACGCCTACCATGAATGAGGTTAGTCT
+
::=>:CBC?BB:;;99;?699CCAABBBBCBB?BBBC=BA>B?;;;CBBB>BBBBB?B?BBBA?B=@@;98?=37-9=;<8'738<=??8?CCD=AA@<??=A@BCBB@BBAACCBB?BA>8=8=;:;;>>@>DAAA8==AAA@????A=>666A<687:=<6=7;;;;;;>?A:>>?BB5B:=:>>EKE/>>@@@:@@@@@AAA>>;>BBB/>>>>A:>:=@<@???>>?>;>??;;;<::>>29///77::>>>@C>>;>>>=BAA@:ACDD:?:;=99-
@ATNG8:04017:07036
GATGGTAGCATCATGCATATCTCACCAGAAGATCAGGAACTCTAGAAGAATTCAGATTTTTAACACGAGAGTAAACGTAAAAAGAAGGTTTTACAAGACTCACGTTAACAATATTGCAGCAGTACGCACACAATCGTAGCGCAGTAAGGATGGCTAGTGTAACTAGCAAGAATACCACGAAAGCAAGAAAAAAGAAGTACGCTATTAACTATTAACGTACCTGTCTCTTCCGAAACGAATGAGTACACACTCTCATATGACACTACCATCGAATGAGGTTAGTCT
+
55<<9BCBBBBCCBBBBACFCBBBDACDC@BBAC99:;?BABBCBB?BB?B?BBBBCBBB3B?CBCABBBB===3<>99::;*;?>??CCC9BCC@CCCCCCCBB=A=;;6;@@;@@BCCCCCDCCCCDCBC@CBAAAEDCCBBBBAD>B::::BBABCBB?BBCBBB?BC@AAA;>?999+9<<999::9:%:?<<858AAKBA;A;A?@@<A=@@CBB>ABAAABA?C@BBD>BBB?BCCCCCBBBBBBBBBBBCBB@@@CBBB?BBBCA?::::8:?BCAAA
@ATNG8:04018:07029
GATGGTAGTATATCGCGTCGCTATCCAGAAGATCAGGAACTCTAGAAGAATTCAGATTTTTAACACGAGAGTAAACGTAAAAAGAAGGTTTTACAAGACTCACGTTAACAATATTGCAGCAGTACGCACACAATCGAAGCGCAGTAAGGATGGCTAGTGTAACTAGCAAGAATACCACGAAAGCAAGAAAAAGAAGTACGCTATTAACTATTAACGTACCTGTCTCTTCCGAAACGAATGAGTACGTGTGACGTACGTGAGCTACCATCGAATGAGGTTAGTCT
+
AAAB@CDCCBBBCCCCCCCCBCBBD@CBC?AAAC@@=A@CBCCCBB@BC@C@CCC?????0@@CCCACCCC:9937>99::;*;C@CACCC;CDEADBCBBBBDD?C@BB@BBB?BCC@@BCCCCCBBBBBC@DDDD?BBBB@@@B>B@DCC?CCCDCCCA?CCCCCB?CC?999999CCC<BBB?BBDDC2BB?B???CBABA<@:==??9=:=>BAA?ABAA@CB=?>?BC>BBB@CBBCCCCCBBBCAAABBBDABBAAABB?D@@@C@CD?><>>AA?@?
@ATNG8:04020:07008
GATGGTAGGAGACACGTCGCACACGTACTCATTCGTTTCGGAAGAGACAGGTACGTTAATAGTTAATAGCGTACTTCTTTTTCTTGCTTTCGTGGTATTCTTGCTAGTTACACTAGCCTATCCTTACTGCGCTTCGATTGTGTGCGTACTGCTGCAATATTGTTAACGTGAGTCTTGTAAAACCTTCTTTTTACGTTTAACTCTCGTGTTTAAAAATCTGAATTCTTACTAGAGTTCCTGATCTTCTGGGCAGACTCTCACACGCCTACCATCGAATGAGGTTAGTCT
+
<<<<@CCC?C@A@CABA@@@BBBCC@A@BCAA?ACCB>CC=A?AABCGCC@DDCBB?B;;;LH@F@BBBAACB<@:9::::$9938877(3;;A?CCC@CC>989A::48:=<>@:;,///5/63988//.33/7A8=9<==@@??;;;=;;;:;:6:9?;<=:=;>>>>>>E@@<@@@@>/;5;188ABC/>>>BB3;188<::9=9::.::::+;=>?D;>;8816=??>?AA:>:>>>ABB<@@@@:@;;;>>@@@@BBBAA8;;=:=;;;;7==>?;?<@<;;A
@ATNG8:04021:07018
GATGGTAGTGATACAGATCAGACACCAGAAGATAGGAACTCTAGAAGAATTCAGATTTTTAACACGAGAGTAAACGTAAAAAGAAGGTTTTACAAGACTCACGTTAACAATTTGCAGCAGTACGCACACAATCGAAGCGCAGTAAGGATGGCTAGTGTAACTAGCAAGAATACCACGAAGGCAAGAAAAAGAAGTACGCTATTAACTATTAACGTACCTGTCTCTTCCGAAACGAATGAGTACGATGAGATCTCGTGTGCTACCGTCGAATGAGGTTAGTCT
+
DBBB?BCCCCCCBABBBDCCCCCAA?BDDACCBCCAG?BCBCCBC@CF@C@BAC?>???.=<@A::9BBBBBC>BBABAAA1?=<?=;88.8@C?AB?>?A>==:=:?>088-8>>?@AAA@>>>AAAAA7=>>C;88;=@@@A<A<>@>:??AA@A??:?==>BC?AB=@??599CC?B?>:5;====.=>;@A>>>>==<4<6<::;=D=B??>=:=>:::==5:5;>>5?@@>AB@B@@@A???A@@@>>>@A???@AAA=AA<==:@>><7;7;???A
@ATNG8:04023:07002
GATGGTAGTATATCGCGTCGCTATCCAGAAGATCAGGAACTCTAGAAGAATTCAGATTTTTAACACGAGAGTAAACGTAAAAGAAGGTTTTACAAGACTCACGTTAACAATATTGCAGCAGTACGCACACAATCGAAGCGCAGTAAGGATGGCTAGTGTAACTAGCAAGAATACCACGAAAGCAAGAAAAAGAAGTACGCTATTAACTATTAACGTACCTGTCCCTTCCGAAACGAATGAGTACATAGATATACGTATAGCTACCATCGAATGAGGTTAGTCT
+
;::;9:5:::59;@>@B@BABCBBB=BCC859<<59.58;9;;=;;5;>0906@=<>>>>+>255;<<559??=1339444&4>49.595&5;<5<<<;>=>>A<<8<@9@00+/79/56=>>=69:@@@B?BCCC?ACAA@??F?D=A;;4;@@AAABB>AAAA??<894:?A9@@>><3<88//0000(/90////95522,5/5988+2+2244:593338094949<<48887:::::=::?@?@>?<=</..7665575/58755)..5505....55
@ATNG8:04026:07013
GATGGTAGACACGTGTGCTCTCTCGTACTCATTCGTTTCGGAAGAGACAGGTACGTTAATAGTTAATAGCGTACTTCTTTTTCTTGCTTTCGTGGTATTCTTGCTAGTTACACTAGCCATCCTTACTGCGCTTCGATTGTGTGCGTACTGCTGCAATATTGTTAACGTGAGTCTTGTAAAACCTTCTTTTTACGTTTACTCTCGTGTTAAAAATCTGAATTCTTCTAGAGTTCCTGATCTTCTGGGTCTCTCTCTCACGCACTATCGAATGAGGTTAGTCT
+
BAAB@BBBDBBBCDH;;;CCCCCCCBDBCBCC@CCCC>CC?B?BBAAABB@CBBCD?B?BB@@?B@CBCCBBBCDABBBBB3BC?C8782:B@A>ABC?CC587?AAB9::CBBBBD????=A<AAAA>=>?<@@@?:==A>>>@@@=>=A;;;@;?>@<>>;>==>=@BBA?>9>8898)89?9>?>>>/>@=>>7?;:;;;@=>>:>>>>/>BB??:>;AA=AA@@=>><@=@??@@B;??AD:>>>>>==@A@@@?996669=;?<;;;A=A;>>BA>
@ATNG8:04028:07021
GATGGTAGTAGTACACTAGTCATACCAGAAGATCAGGAACTCTAGAAGAATTCAGATTTTTAACACGAGAGTAAACGTAAAAAGAAGGTTTTACAAGACTCACGTTAACAATATTGCAGCAGTACGCACACGATCGAAGCGCAGTAAGGATGGCTAGTTTAACTAGCAAGAATACCACGAAAGCAAGAAAAAGAAGTACGCTATTAACTATTAACGTACCTGTCTCTTCCGAAAACGAATGAGTACTATAGACTATCTGAGTCTACCATCGAATGAGGTTAGTCT
+
BA:946<;;:<<///<::/66<4558<<<:=ABB@@9A4;9;<999.55047;=666AA?+>9;::@999<477*3::::<:(99495:::&559255999<6658=84949@A=BCCBBBDBB;::BA;;9494445;;455;;A9>;>9505::@CC=C?955:;;7;;:===-3377;37884/////$//(/;///8;<:695/---(-(-//::*//893331763333&354./77///8;999===<<<>@;;<@?@AA<@ACBCACCBB@B?AAABA
@ATNG8:04034:06423
GATGGTAGGACGAGCGTCTGAGAGGTACTCATTCGTTTCGGAAGAGACAGGTACGTTAATAGTTAATAGCGTACTTCTTTTTCTTGCTTTCGTGGTATTCTTGCTAGTTACACTAGCCATCCTTACTGCGCTTCGATTGTGTGCGTACTGCTCAATATTGTTAACGTGAGTCTTGTAAAACCTTCTTTTTACGTTTACTCTCGTGTTAAAAATCTGAATTCTTCTAGAGTTCCTGATCTTCTGGTGAGATATGCATGATGCTACCATCGAATGAGGTTAGTCT
+
:<5526<<8>>>>CAAAA;:55<<:<==>CCC@CCCC>CC@C?CBBBECC@BAA:;7;>BCDC@CABCBJCGICC?AAIMM5CC?BCCF>ABAA=ABB@BCACCECCCACBCA@@CC=B@B?C@BBBBAA@B?BB@@=ABBBBBBBBCCCCCBB@BBB?@@=@?BA@@@BCCD@@;:::-:;B=BCCCC3BAABD?EBCCDBBBBA5;;;;*;AABC@C@CC@ECDCEBB@BABBBBBC?@@EABB;;;<<<<000<=0::A@@=BA@@B>>>::29.99;;;
@ATNG8:04034:06441
GATGGTAGCATCATGCATATCTCACCAGAAGATCAGGAACTCTAGAAGAATTCAGATTTTTAACACGAGAGTAAACGTAAAAAGAAGGTTTTACAAGACTCACGTTAACAATATTGCAGCAGTACGCACACAATCGAAGCGCAGTAAGGATGGCTAGTGTAACTAGCAAGAATACCACGAAAGCAAGAAAAAAGAAGTACGCTATTAACTATTAACGTACCTGTCTCTTCCGAAACGAATGAGTACTGCGTCTCACTCTCGCCTACCATCGAATGAGGTTAGTCT
+
AA@<?BCA@BBABCCCCCCCBCCDE?BAA>@@@D@@>A?BBCCCBA?AC?C?@@AABDDD2A<@CCCBA??AAA;AACCCDD5BA@B@DDD;BBB@CDCCEDBAA>B@DD@BBB?CCCBBACCCDECCCCBB@BCCC?BBBBCCCB?BAC@@?@BBCCCCC@CCBBBC?BB?A>?:====<8=>>;::::9:%9@<@99:BBBBC?><>@@F<@<@@BBB@BCA@@AA?B@BBC>BCB?BBBBBABBBBB@@@BBBBBBBCC>AAG@CAAAB@BB??>??CCBBB
@ATNG8:04044:06417
GATGGTAGACACGTGTGCTCTCTCGTACTCATTCGTTTCGGAAGAGACAGGTACTTTAATAGTTAATAGCGTACTTCTTTTTCTTGCTTTCGTGGTATTCTTGCTAGTTACACTAGCCATCCTTACTGCGCTTCGATTGTGTGCGTACTGCTGCAATATTGTTAACGTGAGTCTTGTAAAACCTTCTTTTTACTTTTAACTCTCGTGTTAAAAAATCTTGAATTTCTTCTAGAGTTCCTGATCTCTGGAGATACACATGATACTCTACCATCGAATGAGGTTAGTCT
+
@AA=@CCCCBCAA@CCBCCCCCAADC;;;CGCACCCD>BB8:8;ABBCBB?@AAAA0<69@<<9>:?CBBBCCDD@CDDCC1CCDB=BC8===>@D@A<@C5;;:@9:25?B9:;BC?CDC?B?BAAAB??@@GBBB@BBBBBBB>>?B>>>@@@?????BC@C@C@??????@:>>AAA6@<@:>9===,676=<)/*/76;;;>==0/////$///(/7(./'5929988A??:=8<<;998888;A?==>@@@>?>@@@A@@>>>=@=<::5///:6:9@@:/7
@ATNG8:04047:06439
GATGGTAGACACGTGTGCTCTCTCGTACTCATTCGTTTCGGAAGAGACAGGTACGTTAATAGTTAATAGCGTACTTCTTTTTCTTGCTTTCGTGGTATTCTTGCTAGTTACACTAGCCATCCTTACTGCGCTTCGATTGTGTGCGTACTGCTGCAATATTGTTAACGTGAGTCTTGTAAAACCTTCTTTTTACGTTTACTCTCGTGTTAAAAATCTGAATTCTTCTAGAGTTCCTGATCTTCTGGAGATACACATGATACTCTACCATCGAATGAGGTTAGTCT
+
AACB@CCCBBB@A;@:69<@BBBCCABABECI@CCEG>BB?B@BBBBAB@=@ABCB?BACCCB@BADBBBCA@AA=AACCC3BB@====5<ABA?C::39>39:9?>?;@CA:99AB?A??=?<?><<<778<@@@@=@@@@@>>>AAB><=>>=;>>><AA<A<AAAAAAAAA8==ADD6A<@5:6666)79::>,////999?BB<@@@@/@;;;A<@=;:7;;;;@AB=A=@@@@BB7;;>=@@@B@@?????@@@CA?@?@<@@@>><>>>@<@=@A;::
@ATNG8:04053:06425
GATGGTAGGCGAGAGTGAGACGCAGTACTCATTCGTTTCGGAAGAGACAGGTACGTTAATTAGTAATAGCGTACTTACTTTTTCTTAGCTTTTCGTGGTATTCTTGCTAGTTACACTAGCCATCCTTACTGCGCTTCGATTGTGTGCGTACTGCTGCAATATTGTTAACGTGAGTCTTGTAAAACCTTCTTTTTACGTTTACTCTCGTGTTAAAAATCTGAATTCTTCTAGAGTTCCTGATCTTCTGGGTGCGCTACAGTCTCTCTACCATGAATGAGCTTAGTCTATACCGACTGCCCATGA
+
AAAB?BDD><96>?BBBCCB==><<@@@@?>>9=:55)55.5.599<::939>:903<)0)////5;;77?A;:;-//6666)6:,/9=;77+73347;;;58;4893977188;??@AA;>></707=:::>8/*/899*//;9>A@>====A;;;>>BAA=>><>=>>>;66688(..333)327.55:::*777;;-3...335979-5555$259683907729;;:977277<>=?>>5;;;:0888??====;;;>@?????7;;><73-----27333:?<;<49////..'-22,
@ATNG8:04054:06422
GATGGTAGTATCTGCACACTCTGTCCAGAAGATCAGGAACTCTAGAAGAATTCAGATTTTTAACACGAGAGTAAACGTAAAAAGAAGGTTTTACAAGACTCACGTTAACAATATTGCAGCAGTACGCACACAATCGAAGCGCAGTAAGGATGGCTAGTGTAACTAGCAGAATACCACGAAGCAAGAAAAAGAAGTACGCTATTAACTATTAACGTACCTGTCTCTTCCGAAACGAATGAGTACGAGAGAGCACACGTGTCTACCATCGAATGAGGTTAGTCT
+
57::6;;9@??;666=<<<<<;6;A:@BB?BA;;;A=@@DDBBBAC>@@=@=?@A==>==,=9??@?@=@>999,99;>===+=<7;.555&59949556;<>>?<?:>>9>BB=@@AA@@@BBCAAAA9:59=?9944888559A=D=:;969A?@ADDC=AA@:::>=:?A?8??7703::389<<<,7<6?>@@BA=<=9=<@?AB:=8<?A@@>@@@AA@B>A=@@?9<981889?>?@ABAABB>>>>>>>@>?@@@>;7999>588==4949@@??
@ATNG8:04055:06415
GATGTAGGTGCACATGAGTGTATCCAGAAGATCAGGAACTCTAGAAGAATTCAGATTTTTAACACGAGAGTAAACGTAAAAAGAAGGTTTTACAAGACTCACGTTAACAATATTGCAGCAGTACGCACACAATCGAAGCGCAGTAAGGATGGCTAGTGTAACTAGCAAGAATACCACGAAAGCAAGAAAAAGAAGTACGCTATTAACTATTAACGTATCTGTCTCTTCCGAAACGAATGAGTACGATGAGAGAGCTCTCTCTACCATCGAATGAGGTTAGTCT
+
?AAA=?C?BABB@@@BCBCGCCBB?A@C?CCC@@A?C@CABBB@@;?C4;4;??;;;;;*9>?BB;;;BBCBC>BBBCBBB2AA?A@CCC<CBC?CBBBDBB@@>@@CD@CCC?CBBBCBBBCBBCCCCCC@DFDE;;;BAAB@@=A?B;;8;@@BCDCCAACABBC?AA?@@@6:0;;:5000900000'/;6=7777388;5;6//.3(.(..7779:;:;;>>:>:;88.7//)////;;787777;@@@:;::8833897/3332:165571707>=@<
@ATNG8:04057:06402
GATGGTAGTATCTGCACACTCTGTCCAGAAGATCAGGAACTCTAGAAGAATTCAGATTTTTAACACGAGAGTAAACGTAAAAAGAAGGTTTTACAAGACTCACGTTAACAATATTGCAGCAGTACGCACACAATCGAAGCGCAGTAAGGATGGCTAGTGTAACTAGCAAGAATACCACGAAAGCAAGAAAAAGAAGTACGCTATTAACTATTAACGTACCTGTCTCTTCCGAAACGAATGAGTACTACTCTCAGATACACACTACCATCGAATGAGGTTAGTCT
+
>>>:7;CBBBBBBDCDDCCCCCCCC@DDD?CBBD@@>@@CBCBBBB=@@?B?BBBCCCCC3B?BCBCCCBBA@@99:;@???0@A>A;@@@8@CC=AACCGCCCCAKGA@?ACB?BBBCDCBBCCCCCBBDF@CB@@=@AAACCAA>B@C@A?ABBBCBCB@CCCCCC?BB@BBB<@@?<<5;;;5<?@@B2CE@CCCBBBCAA:=:>AAA<?;?CCBA?A@@@@???B=AAB>BCC@BBBBBBBBBBBBBADBBBCBBBBADCC?C>===98988187<AACB
@ATNG8:04063:06428
GATTAGTGTGTCTCTGAGAGTAGCTACTCATTCGTTTCGGAAGAGACAGGTACGTTAATATGTTAATAGCGTACTTCTTTTTCTTTGCTTTCGTGGTATTCTTGCTAGTTACACTAGCCATCCTTACTGCGCTTCGATTGTGTGCGTACTGCTGCAATATTGTTACGTGAGTCTTGTAAAACCTTCTTTTTACGTTACTCTCGTGTTAAAAATCTGAATTCTTCTAGAGTTCCTGATCTTCTGGTCTACTACACTGTACTCTACCATCGAATGAGGTTAGTCT
+
<A>;>ABBBCCBBABBCBAABB00/::::?>?BAAA<AB>A>BBBB@@@=@@B@A;A>A0//:6>6@<<@B00/;3/////$/77.9;;?6=@==;@0.*-8*--//<>:<?==;;?B?BBB@D?CBBBCCBB@BBDC@BBBBBBCBCDCCCBCAA?ABB?BCACBBBBBCBBC@B;;;;.;@A5;;@@@,@AAC=@@@AAA;::?9?=?>,=@@;;9;>BC?AAA<;:A;@;@BABBB5;;;4;;;@@AA@BABBCCCBBCCC?;;;;;@CCBC?@=@CB@@
@ATNG8:04065:06428
GATGGTAGACACGTGTGCTCTCTCGTACTCATTCGTTTCGGAAGAGACAGGTACGTTAATAGTTAATAGCGTACTTCTTTTTCTTGCTTTCGTGGTATTCTTGCTAGTTACACTAGCCATCCTTACTGCGCTTCGATTGTGTGCGTACTGCTGCAATATTGTTAACGTGAGTCTTGTAAAACCTTCTTTTTACGTTTACTCTCGTGTTAAAAATCTGAATTCTTCTAGAGTTCCTGATCTTCTGGGTCTCTCTCTCACGCACTACCATCGAATGAGGTTAGTCT
+
@@A>@CBBABABBBBAAABCCDBCCBAABCCA?AEDD?BB@B@BBBBBBB?BBDA@>@@CCAA?A??@BCCCBBA>AADDD2@B@C???:?AAB?CBA=@A5999DAA?BCBCBACC@>??=A<AAA==>@A=@@>>:=@@A@@@AAA@@>>>>>:687=@@>D<???@@???B;>?DDD5@<>888887(8<==?6=88888@???=FADD/A<<;;7;9==<????>>?;>=?????B387==5:::==??AA?AAAAA=>>A=>>>@A;=:994:8=:::?
@ATNG8:04065:06433
GATGGTAGAGAGACTGTAGCGCACCCAGAAGATCAGGAACTCTAGAAGAATTCTAGATTTTTAACACGAGAGTAAACGTAAAAAGAAGGTTTTACAATACTCACGTTAACAATATTGCAGCAGTACGCACACAATCGAAGCGCAGTAAGGATGGCTAGTTGTAACTAGCAAGAATACCACGAAAGCAAGAAAAAGAAGTACGCTATTAACTATTAACGTACCTGTCTCTTCCGAATCGAATGAGTACGAGAGTCAGAGCAGAGCCTACCATCGAATGAGGTTAGTCT
+
:://+/8:<?A@=;:00///98-//,///5//56<<8=7;;<<<59.38-3-399;<====+>8==433777333(3355>>?+==:=<@@@2>@C<<<@9:5<:828433-3335;;;;==?C>CBBAAA;;8<CCE;;:BBBCBB?B=A::244::;7;;B?BBB??739;*/0/*//9:;3:::6:;;<<+==8?==99999@<@;>665159=>A;;8;BAABBC@C?BB?A8899?@>@?>=><<<887734<977;33.3;928///86///;58388;88
@ATNG8:04071:06436
GATGGTAGCGCATATCAGCGCAGCCCAGAAGATCAGGAACTCTAGAAGAATTCAGATTTTTAACACGAGAGTAAACGTAAAAAGAAGGTTTTACAAGACTCACGTTAACAATATTGCAGCAGTACGCACACAATCGAAGCGCAGTAAGGATGGCTAGTGTAACTAGCAAGAATACCACGAAAGCAAGAAAAAGAAGTACGCTATTAACTATTAACGTACCTGTCTCTTCCGAAACGAATGAGTACGAGAGTCAGAGCAGAGCTACCATCGAATGAGGTTAGTCT
+
@@:<=A555=<B@@ABBBBCBBBDC>CCC@CCCCBC@B@CCCBBBC@BB@B?AAC;:;;;*;?BBBCCCBBBBB9AA;;;;;*;@@@5;;;4;CD?BBCCCCDBB>B?BB@BCC@CCCCBBCCCDCBBBBBB@GCCC@CCCBBCBC?CBCCB?BCCCBBBB@CBCBBB@CC@BBB>??BBC=B@?;99999(9A?B???BCCCC>?<?@AA;?<?BBCB?AA@@@BC@C?CKG=A@A>@@CCCCBBAAABBCCCCCBBBBBABCC<>>AA@?CB::7:=AA@AA
@ATNG8:04075:06407
GATGGTAGACATATCGTACTCTCTGTACTCATTCGTTTCGGAAGAGACAGGTACGTTAATAGTTAATAGCGTACTTCTTTTTCTTGCTTTCGTGGTATTCTTGCTAGTTACACTAGCCATCCTTACTGCGCTTCGATTGTGTGCGTACTGCTGCAATATTTTAACGTGAGTCTTGTAAAACCTTCTTTTTACGTTTACTCTCGTGTTAAAAATCTGAATTCTTCTAGAGTTCCTGATCTTCTGGTGTCTGATCTGTATCACTACCATCGAATGAGGTTAGTCT
+
;;::=@@AABBCDDGDCCBBBBCCCEAAABBB=A::;05A=A?BBBCDCC@ABBCC9:89C?>=?>AA===<:AA?CCDDD3A@=?A@@8A:99?CBB=994::@ABB@BBBB>>>B<@@@=A=???@@@@@<A@@@<@@@A@@@@@AA==>?@@<AA>AA/A;AACAAACCC>BCCCC<CAL@BBCBB5CCCCE>CCAA@CBBBB@CDDD3C@@CB@B?::8:ADA?@@=?@CCCCBB:99B?AA??>CCCCCCDCCDBBCA@>@BAAA=??:979?CCBBB
@ATNG8:04075:06444
GATGGTAGTTATACGTATATTATGTACTCATTCGTTTCGGAAGAGACAGGTACGTTAATAGTTAATAGCGTACTTCTTTTTCTTGCTTTCGTGGTATTCTTGCTAGTTACACTAGCCATCCTTACTGCGCTTCGATTGTGTGCGTACTGCTGCAATATTGTTAACGTGAGTCTTGTAAAACCTTCTTTTTACGTTTACTCTCGTGTTAAAAATCTGAATTCTTCTAGAGTTCCTGATCTTCTGGTATGACTAGTGTACTACTACCATCGAATGAGGTTAGTCT
+
ABBB?BCBD?CCCBABBCCD@DEDBBA@A9989CCC>CC@B@BCCDDCE>BCGBB@B@CDDB?B?CCCDBABCC@BBBBB3BB@BBAC>CCCC?CCB?BB?BBBBCB<??B@BBAB<A?A?C?AAAAAAAA>AAAA7==>>>>>>@AAAB=>>?<>>=<AA=A=@>>>AAAAC=@@@@A6A;>:;;999+:>::;0;;::;;AAAA<AAAA/A???B=B<@@<@AAA>>>;@<@AAA>>:>@D=@@@A<<<>ABBA>>><>??A:?===><>>>A:A<A@>;;
@ATNG8:04081:06422
GATGGTAGCAGACGTGACGAGCGCCAGAAGATCAGGAACTCTAGAAGAATTCAGATTTTTAACACGAGAGTAAACGTAAAAAGAAGGTTTTACAAGACTCACGTTAACAATATTGCAGCAGTACGCACACAATCGAAGCGCAGTAAGGATGGCTAGTGTAACTAGCAAGAATACCACGAAAGCAAGAAAAAGAAGTACGCTATTAACTATTATCGTACCTGTCTCTTCCGAAACGAATGAGTACAGAGAGTACGATATGTCTACCATCGAATGAGGTTAGTCT
+
CDBB?BCBBBBCCBBBCBBBCBBC@CCFACCDBBB@BAFC@@AABABB@B@B@@:99::):<?@AAA@ABABA;@>::999(9@;@3999*78?<BBABBCBAA<A=;:7:??<???@AA@@>AAAB===?<?AAA9<<?BABDD;><>;?<???AA???<@@@ABA<AC>CBC:>==><5?=<8=>>>>/;;7;BBAA?>>>;>=???A<AABB==>=@@9;;;=;?=AAA9AAA<;;;?BBAAA<=<AAACC?AAAA>>>AA8<<>>>:>>??;?;>>>>>
@ATNG8:04034:06476
GATGGTAGCGCGACGAGCGTAGACCCAGAAGATCAGGAACTCTAGAAGAATTCAGATTTTTAACACGAGAGTAAACGTAAAAAGAAGGTTTTACATGACTCACGTTAACAATATTGCAGCAGTACACACACAATCGAAGCGCAGTAAGGATGGCTAGTGTAACTAGCAAGAATACCACGAAAGCAAGAAAAAGAAGTACGCTATTAACTATTAACGTACCTGTCTCTTCCGAAACGAATGAGTACGTGTGCGACGTGTCTCCTACCATCGAATGAGGTTAGTCT
+
BBCC@FCCABABBBBBBCCCGGCCC>AAC@BBBCBC@B@EECC@@@@@?=?@CBCCCBBB1A=?BBBBAAABBB=BBBBDDD5DD?C;ABA9ACJIIBBBCCCCC?C@AA=AAA>BBBBCCCBDDCDBBBBB?BCBB?BBBBBBBA;@=@;;8;CCDBBAD@CCCAAA@BC@BBD=@?AAA;@@@=ACFCC3CC@BBBBBAABB?B?B@>>:>=AACBB@A@@@@???C=??A;A??=@?AAB@?@DC???EBBBBCDB>><@@@=AA888;@@>>;?=CCA??
@ATNG8:04035:06473
GATGGTAGGACGAGCGTCTGAGAGGTACTCATTCGTTTCGGAAGAGACAGGTACGGTTAATAGTTAAGTAGCGTACTTCTTTTTCTTGCTTTCGTGGTATTCTTGCTAGTTACACTAGCCATCCTTACTGCGCTTCGATTGTGTGCGTACTGCTGCAATATTGTTAACGTGAGTCTTGTAAAACCTTCTTTTTACGTTTACTCTCGTGTTAAAAATCTGAATTCTTCTAGAGTTCCTGATCTTCTGGCGCGTATGTATGTCGCCTACCATCGAATGAGGTTAGTCT
+
--5505576:::=::::<:::=>B:>B>=:99./78:(//6<7<<====<8<<66169=9>@<<6<,//<<<<?@@@<>??@@+>>=A===,0/<<7<<<455.55999=:=<<<@@C@466@:@:>>A999@B4:995:@@@99599995=;;;>:5:54.4:.4.48999;<<=8=<A@@4@;@499:::(9@@AA=BCCCB@A:9929999':999549.556@99:9=>8=:?8:>:96:45.5555995555;;;5668999)///773<:::8<79;;55
@ATNG8:04037:06494
GATGGTAGTCTCAGATAGTCTATAGTACTCATTCGTTTCGGAAGAGACAGGTACGTTAATAGTTAATAGCGTACTTCTTTTTCTTGCTTTCGTGGTATTCTTGCTAGTTACACTAGCCATCCTTACTGCGCTTCGATGTGTGCGTACTGCTGCAATATTGTTAACGTGAGTCTTGTAAAACCTTCTTTTTACGTTTACTCTCGTGTTAAAAATCTGAATTCTTCTAGAGTTCCTGATCTTCTGGACAGAGTGTGCAGATACTACCATCGAATGAGGTTAGTCT
+
><8:7;;<FCCCBBBCCB;99CCBCCHF;69B=B<AB>BF@C@CBBCCBB9B@@@C@C@BBCC@CACCCA9=@;>*//000'0>;>4:9,9455.5;;5;;7;<==>A>@ACCBBCE@BCC@B@CCCBBB;;8;@CBCCCEECB:;;;;@A@@A?BDB@BC?B;=00///6>@<;;;@@2>9=455555$559>@4>BB;AAD:;:2:;:;*;==;;2:2:=8>@DDA@A?C?AAB@@@7:;D=AACGCCCCCBBBB;;<BABC?BBBBB?B@@?;?<?FJGC
@ATNG8:04040:06472
GATGGTAGCACGACACGACGATGTGTACTCATTCGTTTCGGAAGAGACAGGTACGTTAATAGTTAATAGCGTACTTCTTTTTCTTGCTTTCGTGGTATTCTTGCTAGTTACACTAGCCATCCTTACTGCGCTTCGATTGTGTGCGTACTGCTGCAATATTGTCAACGTGAGTCTTGTAAAACCTTCTTTTTACGTTTACTCTCGTGTTAAAAATCTGAATTCTTCTAGAGTTCCTGATCTTCTGGTAGAGCGTGCATATATCTACCATCGAATGAGGTTAGTCT
+
CCC>?CCBBABBCCCCBBBBCCCCCBBBBCBB?BDDF>CC@C@CCCDDBB?CCCBB?A?CCCC?C=AACCAACCD@AA@A@2@?>?>>?:@CCC?CCC@BB<889B@A?BBCCBBAA>ABB?B><<<?<<<=;AA>=9?>>>>=<<>>A@>>>>>;;;;:>>>A=@@@@A??>=:?ACCC5D<@;::999+:=9991966///>:;=4:;:;+;>@@B=B=>><>A==>>><A<AAAAAD4::A<AA@>>>>>>?@@AAA@>=>?;A@=<=8<;9;7;:?>=<<
@ATNG8:04043:06499
GATGGTAGCGCGACGAGCGTAGACCCAGAAGCATCAGGGAACTCGTAGAAGAATTCAGATTTTTAACATCGAGAGTAAACGTAAAAAGAAGGGTTTTACAAGACTCACGTTTAACAATATTGCAGCAGTACGCACACAATCGAAGCGCAGTAAGGATGGCTAGTGTAACTAGCAAGAATACCACGAAAGCAAGAAAAAGAAGTACGCTATTAACTATTAACGTACCTGTCTCTTCCGAAACGAATGAGTACCTCTCAGACGCTCGTCCTACCATCGAATGAGGTTTCT
+
////)/79:BBBBBCCCC;99?995)//72/////;<=6=9><0000/93::6::99783333$33999;<3333888/7733333$38,33(333&37717778888333(3155.2226::::==?CBBCBCBCCC@CCCB@BBCBCBAB>B@BBB?BCCCCBBA>AACCCC?CC?>>?<??BBA;A??<>CCCC2BB?D??;A??::6::>>CB;@;@@BBA=AA@@?BD?B@BBB>BBCABBBBEBB?BAACCCCCCB?AABA9==@>AA=<<==>=>:>A:AB
@ATNG8:04045:06466
GATGGTAGAGAGACTGTAGCGCACCCAGAAGATCAGTAACTCTAGAAGAATTCAGATTTTTAACACGAGAGTAAACGTAAAAGAAGGTTTTACAAGACTCACGTTAACAATATTGCAGCAGTACGCACACAATCGAAGCGCAGTAAGGATGGCTAGTGTAACTAGCAAGAATACCACGAAGCAAGAAAAAGAAGTACGCTATTAACTATTAACGTACCTGTCTCTTCCGAAACGATGAGTACTATGTAGAGCTCTATACTAATCCGAATGAGGTTAGTCT
+
<<==:=<<<=669@665;;@666<@8>@CA>CCBAABC>@?=<A??7;;6:7;:;;=@@@+?:?A==>@=?ACB;::9===09=4=4?==+>9925<A@?@;??:<:00*0>>)//;;:;;==@@?>C>66159==:>>>>=;;;<@29:=5;99:@555:544=4927717<:5;4333877177777);?2<=B@@@BBB>A?BAB?;@4:5;9@;AAA<<AD@?;C@@9@000:>:9:=B??>A989=8=<=;;9922+22+29/558?;>:;8848
@ATNG8:04052:06453
GATGGTAGCGAGCGAGTGTGTATACCAGAAGATCAGGAACTCTATAAGAATTCAGATTTTTAACACGAGAGTAAACGTAAAAAGAGGGTTTTACAAGACTCACGTTAACAATATTGCAGCAGTACGCACACAATCGAAGCGCAGTAAGGATGGCTAGTGTAACTAGCAAGAATACCACGAAAGCAAGAAAAAGAAGTACGCTATTAACTATTAACGTACCTGTCTCTTCCGAAACGAATGAGTACAGAGGTACGATATGTCTACCATCGAATGAGGTTAGTCT
+
?>C>@CBBABB??@BCBBCDBBBCCACCJALFBBA@:>065>>><<?@B?B?AAC;;::;*;>BBCCCA@@@@@<BBBBEEE5CBAB<BCB9BBB@BCCCBDD:98;?@@=@GG@BBCCBBCCBCCABBBCCDCCBD@BBCBBCBC@C@CAA?ABBBDCDB?BCEBBB?BC?BBB@BBBBA;?::3:===?.?B?B@??BBCBB?B?BBAA?B?BCGCCACC;;;BB?B@DCC<BCF@B@??CCCCBBB?CCCBBBBA@ABBBC?BABBB?A@@@=A>>@@@@
@ATNG8:04053:06460
GATGGTAGTATATCGCGTCGCTATCCAGAAGATCAGGAACTCTAGAAGAATTCAGATTTTTAACACGAGAGTAAACGTAAAAAGAAGGTTTTACAAGACTCACGTTAACAATATTGCAGCAGTACGCACACAATCGAAGCGCAGTAAGGATGGCTAGTGTAACTAGCAAGAATACCACGAAAGCAAGAAAAAAGAAGTACGCTATTAACTATTAACGTACCTGTCTCTTCCGAAACGAATGAGTACACATCGTCGTGTCGTGCTACCATCGAATGAGGTTAGTCT
+
DCBC?BBCDDBBBBBBCCJCCCCAA=ABB?BABA:;7;=BAHCBCD@CC@D?BCCBBA@A2A?BCC@@AEDCBC>BBBCCCC5BB@D>BBB<BFLDBBCBCCB;:8;@BC@CCC@CBBBBCBCCDCCBBBBB@CA@@>@@DAAA994;=A;<7;ABBBDBC?BBBBBC@CC@BBB:::FCC>BBC?CCCCBB(BB?989?BBAAA:=9>DBB7;7;?BBB@CCAAAAB?B?BBD?BBA?BBBBCDDBBBBBA9::AB@@B9::CCC@C???B@CCAB>A?BAA?@
@ATNG8:04065:06476
GATGGTAGTCTCAGATAGTCTATAGTACTCATTCGTTTCGGAAGAGACAGGTACGTTAATAGTTAATAGCGTACTTCTTTTTCTTGCTTTCGTGGTATTCTTGCTAGTTACACTAGCCATCCTTACTGCGCTTCGATTGTGTGCGTACTGCTGCAATATTGTTAACGTGAGTCTTGTAAAACCTTCTTTTTACGTTTACTCTCGTGTTAAAAATCTGAATTCTTCTAGAGTTCCTGATCTCTGGACGACGCGCACTGACACTACCATCGAATGAGGTTAGTCT
+
A@@?9@<AABCCCDCCCC9<;GCCEDBBBAAB?BBAE=CC?B@BCCCHCD@CCCBC@CABBBC@B@BEFCCBCCC=@A@@A2A@>AAB@<@ABC@DFDACC:;;@CCC@CCFFCCCC?BAC?C@DCCCCBBB?CBBB?CBBBDCBDCCCCBBBBC@CCC?CC?C?BCCBBCCCCACDCCC:B=A9::999(:BDDF=AADCCCCCCC?CDEE5BCBBB@B@CC@CCCCCAB?A?BCCBBBA@C@AAACCDCCCCBBBAAABCCC@BBCCC@DDBB?C?CCAAA
@ATNG8:04071:06451
GATGGTAGAGTATCATGTGTATCTCCAGAAGATCAGGAACTCTAGAAGAATTCAGATTTTTAACACGAGAGTAAACGTAAAAAGAAGGTTTTACAAGACTCACGTTAACAATATTGCAGCAGTACGCACACAATCGAAGCGCAGTAAGGATGGCTAGTGTAACTAGCAAGAATACCACGAAAAGCAAGAAAAAAAGAAGTACGCTATTAACTATTAACGTACCTGTCTCTTCCGAAACGAATGAGTACTATAGACTATCTGAGACTACCATACGAATGAGGTTAGTCT
+
;;@<7;;;>===>666>>?>?<AAC@;9:?B>>;;?7??@?@BBAB@;;7;>???;9994$9.55<<<;;6;9>2;;95555$5<7<.555&5<<7=9659<:45055::5<::6::==@;:;ABBBBBBBB=BB;:::@@???;;5:9===5;>>=BBCH?AAAAAD@AA>ABA<@@9999*99929:99999#8;87747;;?9:898888729498=;;4==:::9=<@<99945<;055::===??>>>?8997@>:>??@:776:///;;6095<8<7<=>;;
@ATNG8:04071:06458
GATGGTAGTGTGTCTCTGAGAGTAGTACTCATTCGTTTCGGAAGAGACAGGTACGTTAATAGTTAATAGCGTACTTCTTTTTCTTGCTTTCGTGGTATTCTTGCTAGTTACACTAGCCATCCTTACTGCGCTTCGATTGTGTGCGTACTGCTGCAATATTGTTAACGTGAGTCTTGTAAAACCTTCTTTTTACGTTTACTCTCGTGTTAAAAAATCTGAATTCTTCTAGAGTTCCTGATCTTCTGTTATGACTAGTGTACTACTACCATCGAATGAGGTTAGTCT
+
;;;;=AA?BBCB@@?@=A@AABAAACCCBB;;:;CBC>CB?B>AABBCCC@AA@AA=A=BCBB?C@;;;BAA?;=79====,5516==D6CCBB?@AA=ACADECCCC@AAHHCCCC@BBB?B?CCBBCCCC?A@CC@CBAAIBBBBBCBBBCBB?CCE@BB?B?BBBCBCEBB@BCCCC7D@C;=;HIE3EBBBD>BBBBCCB@A@5;;;;;%;>>A=<>=@BACCCC@@A?B=BBABCC@BDCDACCBBCBBCCCDCCCCDCCC@BAB;;4;A;;4;;?@AAA
@ATNG8:04078:06494
GATGGTAGTATCTGCACACTCTGTCCAGAAGATCAGGAACTCTAGAAGAATTCAGATTTTTAACACGAGAGTAAACGTAAAAAGAAGGTTTTACAAGACTCACGTTAACAATATTGCAGCAGTACGCACACAATCGAAGCGCAGTAAGGATGGCTAGTGTAACTAGCAAGAATACCACGAAAGCAAGAAAAAGAAGTACGCTATTAACTATTAACGTACCTGTCTCTTCCGAAACGAATGAGTACACATCGTCGTGTCGTGCTACCATCGAATGAGGTTAGTCT
+
<ABA@BCBBBBBBBBDBCCCCICFDACCC@CCBBBB?B=@@BBBBE?CC?C@BB???DDC3C>AABCBBCCA@>6<=9;;;<*;C>B5;;;6;CCADCBCBCC;:8;@BC?BBB?CBBBCBCCCCCDCBBBA@CCCC?BCBDFDA@>B@CCC?BBACCCCC?CCCCCC?CC?>>>?CDCCD<A?=99:999(:A?BA@ACB??@<@:==DD7;8:AC@@>@A@@?@A>A@BBE>EAA?ACCBBBCCAAABBBBB??>AA???CBC@B??>C@EF?><>@BBBBB
@ATNG8:04081:06461
GATGTAGCGCACAATAGATACAGTACTCATTCGTTTCGGAAGAGACAGGTACGTTAATAGTTAATAGCGTACTTCTTTTTCTTGCTTTCGTGGTATTCTTGCTGGTTACACTAGCCATCCTTACTGCGCTTCGATTGTGTGCGTACTGCTGCAATATTTGTTAACGTGAGTCTTGTAAAACCTTCTTTTTACGTTTTACTCTCGTGTTAAGAATCTGAATTCTTCTAGAGTTCCTGATCTTCTGGACAGAGTGTGCAGATACTACCATCGAATGAGGTTAGTCT
+
4:889:::<<?;@;>@:@96665<=>;;<=:BCCD>??:>:549=@@B@BBBCB>B?BB:;7;ABBBB@:6/<8:?>=@,00)0<<<3>BCA=9997?=9>B@@=A@@A@CCC?C<9:92929=<:::00*///839954444/////-----0----(/:5;5<55555:55.55555&55;.55999(9:5555&5555;;656=:=:@@866565058@@:999=A9978>A?AB?A=>>@=AACAAA;;;??AAA@@><<?9?:9<<6////)/069===
@ATNG8:04038:06500
GATGGTAGATACTCGCTGATACACCCAGAAGATCAGGAACTCTAGAAGAATTCAGATTTTTAACACGAGAGTAAACGTAAAAAGAAGGTTTTACAAGACTCACGTTAACAATATTGCAGCAGTACGCACACAATCGAAGCGCAGTAAGGATGGCTAGTGTAACTAGCAAGAATACCACGAAAGCAAGAAAAAAGAAGTACGCTATTAACTATTAACGTACCTGTCTCTTCCGAAACGAATGAGTACACATCGTCGTGTCGTGCTACCATCGAATGAGGTTAGTCT
+
<<<<@CCBBBCCC9;;BCFHCBBBE>FCC?CCDCBB@B@CDCCBBB?AA=B@CBBAACCC3C=@@AADBBBB??8?79;BCC1BB@D?CCC<CBD@CABAACC@A?AFDD@CDD>BBCBBBBCDCCBBBBBC@CCCC>@@CBBBBB?C?CAB?BBCBBCCB>ABCCCB?BC??>??B@???8<>?;=>==<=&=>??97:BB?@@<@;==BB;A=AACBB?BBCBAAA@B>AAC<AA@=ABBBBCCCCBBBBBBBBBABB???BBC?BCBCC@?@?C@C@BBDBB
@ATNG8:04040:06539
GATGGTAGCTATACGTATATCTATGTACTCATTCGTTTCGGATGAGACAGGTACGTTAATAGTTAATAGCGTACTTCTTTTTCTTGCTTTCGTGGTATTCTTGCTAGTTACACTAGCCATCCTTACTGCGCTTCGATTGTGTGCGTACTGCTGCAATATTGTTAACGTGAGTCTTGTAAAACCTTCTTTTTACGTTTACTCTCGTGTTAAAAATCTGAATTCTTCTAGAGTTCCTGATCTTCTGGATAGCGACGCGATATACTACCATCGAATGAGGTTAGTCT
+
A:;59<==BE?BCBBBCDCCGCCBAABBBC<;6<AAC>AB?ACCCCBC;;:;CC@A>A@CEDE@C@CBBB==<<<9=====+@;7BBBC6BBBC?BCC?BB=?>?BBB?BBBCCDDD?BB><><@BAAAA@@;====8=?@@A@???@@AA>==>:8885;?;A=AAAAAAAA@688>BB5C:=:>AAAA/AB<<<,//9///98:?=ABBB/>;;:>8>8==;>?>@A@A<B<AAAAAA:>=A<??C@?=<:;;;;;>;;;@?A=AA?@?<;;;?<@<;;;BD
@ATNG8:04042:06502
GATGGTAGAGAGAGCTCTCTCATCGTACTCATTCGTTTCGGAAGAGACAGGTACGTTAATAGTTAATAGCGTACTTCTTTTTCTTGCTTTCGTGGTATTCTTGCTAGTTACACTAGCCATCCTTACTGCGCTTCGATTGTGTGCGTACTGCTGCAATATTGTTAACGTGAGTCTTGTAAAACCTTCTTTTTACGTTTACTCTCGTGTTAAAAATCTGAATTCTTCTAGAGTTCCTGATCTTCTGGATACACTCATGTGCACCTACCATCGAATGAGGTTAGTCT
+
BBAA?BBBCCCCCCBBBCCCCFGFCAABCC;;:;CCC=BB@B@DCECCCC?B@@@D?B?BCBB?B@CCBBBBBBB=?????,<A;@8982:AAA@C@?;@@2::8;;?6BBBBCCBC?BB><?=?ABA@@??=?B>><>>A@@@@?>>@@@A>>><:::;>>:>;??@@@@AAB=?>>>>2><A<??AAA/>>???7>;;889>=>>:;:;:,:///=6@5>>;@BBB>>><?<>@@AAA<>>@<@AA?@???===?::9>9==A<A>>>A=;;;=>D<;;;AA
@ATNG8:04048:06511
GATTAGCGAGCGAGTGTGTATACCAGAACGATCAGGAACTCTAGAAGAATTCACGATTTTTAACACGAGAGTAAACGTAAAAGAAGGTTTTACAAGACTCACGTTAACAATATTGCAGCAGTACGCACACAATCGAAGCGCAGTAAGGATGGCTAGTGTAACTAGCAAGAATACCACGAAAGCAAGAAAAAAGAAGTACGCTATTAACTATTAACGTACCTGTCTCTTCCGAAACGAATGAGTACGAGAGTCAGAGCAGAGCTACCATCGAATGAGGTTAGTCT
+
99:6<555::::<<<>=@A@;9/6::;)//0///95;8<99>=00,/83606/////666'65;888===>CDA+977788-33-3599;.///4////655--(-3--(--/38:85:?:>>A@AABBCGADCBB@BBBBCCCD@C@C99:;CDCEDBB?BCCBCB@CB?BBB=?@>=;3=<=9==<=<=&=<<794>==CBA?B@=BBB=A<@=BCC@CCCBBBC@C@CCB=BBB?ABBAAADBBBBABBBBCCCBBAAABBB@BABBC@BBAA<@<@AABB
@ATNG8:04048:06540
GATGGTAGCTCGCTGATGATATCTCCAGAAGATCAGGAACTCTAGAAGAATTCAGTTTTTAACACGAGAGTAAACGTAAAAAGAAGGTTTTACAAAACTCACGTTAACAATATTGCAGCAGTACGCACACAATCGAAGCGCAGTAAGGATGGCTAGTGTAACTAGCAAGAATACCACGAAAGCAAGAAAAAGAAGTACGCTATTAACTATTAACGTACCTGTCTCTTCCGAAACGAATGAGTACACATCGTCGTGTCGTGCTACCATCGAATGAGGTTAGTCT
+
59;;<ADCBBBCCCBBCAAACGECC>CCEIBBCDCC@C@DCCBCCC@CC@C@CA:::::.:?CBABBCCBBBC>BCBBDCC1BC?C69::7;BEDD:CCCCCCCACACC?CDD@BBCBBBCCBBBCCBBBB>BBCC?BAC@@CDD@C>B@A?ACBBBBBC?BBBCBB?BD?BBB?BAA@@9?>><?BAAA3::8:CBBBBBBB?A?ABAC>B>ABBBB>BBBBA@@>B?>AA:ACC@BBBCBBCCCCCBCDCCCBCCC@??BBB@DDCCC?A?>?;?=A?@@A
@ATNG8:04052:06547
GATGGTAGTGTGTCTCTGAGAGTAGTACTCATTCGTTTCGGAAGAGACAGGTACGTTAATAGTTAATAGCGTACTTCTTTTTCTTGCTTTCGTGGTATTCTTGCTAGTTACACTAGCCATCCTTACTGCGCTTCGATTGTGTGCGTACTGCTGCAATATTGTTAACGTGAGTCTTGTAAAACCTTCTTTTTACGTTTTCTCTCGTGTTAAAAATCTGAATTCTTCTAGAGTTCCTGATCTTCTGGATAGCGACGCGATATACTACCATCGAATGAGGTTAGTCT
+
CC?;>@CDCBBCCCBBCCCBCCBBCDCCCCCC?CBCC=BA@C?CCCCCBB?BCCCC@C@CCCC@C?CCDCBBBCB=99999.;D?CBCC>BCCC@CCC@BB>BBBCCC@CCCCCBCC?CCD@C@ECCCCBBB?BBDD?CBCCBBCCCDDDCCAAA@BCC@CC?C?CCCCCCCCC?D;:::6:>C=A@@@@0@BBCDD;BCBBBGHCCACCCC5CCCEE@C@CC@BCECDCC@C?CADCCD@CBC@CDCCCCCCCBBBBDDDCCBA?ACCCC@CBA@>??CA999
@ATNG8:04055:06500
GATGGTAGCACGAGTCACTCATATCCAGAAGATCAGGAACTCTAGAAGAATTCAGATTTTTAACACGAGAGTAAACGTAAAAAGAAGGTTTTACAAGACTCACGTTAACAATATTGCAGCAGTACGCACACAATCGAAGCGCAGTAAGGATGGCTAGTGTAACTAGCAAGAATACCACGAAAGCAAGAAAAAGAAGTACGCTATTGACTATTAACGTACCTGTCTCTTCCGAAACGAATGAGTACGATGAGATCTCGTGTGCTACCATCGAATGAGGTTAGTCT
+
::5;25@AB@?;===666==>@C??:@BC?C@@AAA?AAHDCBBBA=AA=@@BBB@@@@@0@<@@BCCCBA@??6==;;;;;*;B?B?BBC;BGHABABBBBC:97;@CC?CBC@CDBBBCCCCDDBAADCC@CCBB?BCBBBBAA>B@CAB@BAACBBBA?BBCDDD?BB@?>?;????>8?AB?BCCCC2CC@CBBBBBAA@<@@>8873:4;:===<@@>==>=1818;:/9;=8>>>>>BBBC???AAAA;;:>>8878>?:?@@??<?BAA>A?BCAAA
@ATNG8:04057:06544
GATGGTAGTATCTGCACACTCTGTCCAGAAGATCAGGAACTCTAGAAGAATTCAGATTTTTAACACGAGAGTAAACGTAAAAAGAAGGTTTTACAAGACTCACGTTAACAATATTGCAGCAGTACGCACTCAATCGAAGCGCAGTAAGGATGGCTAGTGTAACTAGCAAGAATACCACGAAAGCAAGAAAAAGAAGTACGCTATTAACTATTAACGTACCTGTCTCTTCCGAAACGAATGAGTACGAGAGAGCACACGTGTCTACCATCGAATGAGGTTAGTCT
+
44:<9CBBBDCCCCCCABBECCCBA?ADD?CCAAAB@C?CCCCBBC@BB?B@BB@?@?@?.?AFDDACCCC98928?:;;;<*;A>A?CBD;CCJAFCCCCCCCC@C@AA?ACC@BBAABCCCCCCBBBCCC?CCCC>A@BBAA@C>C?BBD?CBBCCCCC?BCCCBA?BD@BAB>AAAAB=BA@>==??>.=A=B999DB@@A:>:>>AD3837@BCB@BCBCBDC?B?BBB=BEC@BBBBCCCDBBBB>>=BCBCAABBBBBB?@>>>?<@A??<>;@C999
@ATNG8:04058:06511
GTGGTAGTATCTGTCTACGAGAGCAGAAGATCAGGAACTCTAGAAGAATTCAGATTTTTAACACGAGAGTAAACGTAAAAAGAAGGTTTTACAAGACTCACGTTAACAATATTGCAGCAGTACGCACACAATCGAAGCGCAGTAAGGATGGCTAGTGTAACTAGCAAGAATACCACGAAGCAAGAAAAAAGAAGTTACGCTATTAACTATTAACGTACCTGTCTCTTCCGAAACGAATGAGTACGTGTGACGTACGTGAGCTACCATCGAATGAGGTTAGTCT
+
@AD@@<::544556=>>?CCCBBACDD@CCCC;:9<?B@@@?==78458=AA@?@B@@1A;@>=>>>AA@@@8>=;;:99'9>:?;???2?B><>=?@@>>99247;;5:44.49:8>><@@@9;9@@:;6;AAC@BBBCC@@??D>BAC@CCCCEA@@?AA@AAB=AA????:==<>8;8>8/00000%0:6/0*0;>;?9<8<275594:998?;:3>>>984?=?4768/6--(--7-/3334=335:555=:::4778;;;@@@@B><<><:=:=<BC>
@ATNG8:04059:06500
GATGGTAGTAGTACACTAGTCATACCAGAAGATCAGGAACTCTAGAAGAATTCAGATTTTTAACACGAGAGTAAACGTAAAAAGAAGGTTTTACAAGACTCACGTTAACAATTTTGCAGCAGTACGCACACAATCGAAGCGCAGTAAGGATGGCTAGTGTAACTAGCAAGAATACCACGAAAGCAAGAAAAAGAAGTACGCTATTAACTATTAACGTACCTGTCTCTTCCGAAACGAATGAGTACGAGAGAGCACACGTGTCTACCATCGAATGAGGTTAGTCT
+
;=<<?B@>>?666<@DBCCCB;;9C@@@A?AAAA::9;>BBCCCCCACC@B@CCCCCCCC3C?CCCCCDDCA??889;@@A@,;;5;4;;:6;DCGIBBCCCB;;7;?BB?CEE;BBBDCCDCCCBBBBBCC?CAAA@BBBAABBB@D?B??=@BBFDCAA?CCBBBB@BB?????ABBBB<AAA>AAABB3BD@C>>>DA>>><A<AAAA:>:=BBBB@BBAAAAA<?=?AA=BDD@BBBBBBCCAAACA>>>BBBBBBABB::7:;;;A=@@@A:;79>000
@ATNG8:04060:06508
GATGGTAGCGCACACATAGATACAGTACTCATTCGTTTCGGAAGAGACAGGTACGTTAATAGTTAATAGCGTACTTCTTTTTCTTGCTTTCGTGGTATTCTTGCTAGTTACACTAGCCATCCTTACTGCGCTTCGATTGTGTGCGTACTGCTGCAATATTGTTAACGTGAGTCTTGTAAAAACCTTCTTTTTACGTTTACTCTCGTGTTAAAAATCTGAATTCTTCTAGAGTTCCTGATCTTCTGGGATGTGTGCGCAGTGCCTACCATCGAATGAGGTTGTCT
+
><<>@=;;;=BBCDCCCC=<<FBBBBBDB=9;09BAC=CC@C@CBBBCHI?B@A;;4549>9@;A?DCCB666==9<<>>>+6625<=?4@?@=9=9945@25:@BBFBCCBBCCDCACCC>A>BCCBCCCC@CECB@BCEECCCBCCCBBBA@@<@@@?CB?B?A;;;;@@@>=?99999'98C;;9999(:BBBC>AAB?AA?@=<49999$9>>9516=BB=@AABAAA<@<@B@BBC@@@BD=A;;<:??>>@@999A=@>?:>@>@@499??<?@BABB
@ATNG8:04061:06544
GATGGTAGGCGAGAGTGAGACGCAGTACTCATTCGTTTCGGAAGAGACAGGTACGTTAATAGTTAATAGCGTACTTCTTTTTCTTGCTTTCGTGGTATTCTTGCTAGTTACACTAGCCATCCTTACTGCGCTTCGATTGTGTGCGTACTGCTGCAATATTGTTAACGTGAGTCTTGTAAAACCTTCTTTTTACGTTTACTCTCGTGTTAAAAATCTGAATTCTTCTAGAGTTCCTGATCTTCTGGTATACACACTCGCTCGCTATCGAATGAGGTTAGTCT
+
CDDD?@@AABA@?;;6@>?CEDCCCCCCCAAA?ACCC<BA6;8;A@CCED@BDBEE?A?ACCC?C?AAABAABBB?BBBCB1>=<@ACD=BBBB?BCC?BB?BBABBB?BBBBBBCC?A99493:=<=<>>=8>>;;6;?BB>==@@@:;;;<<;9///6;@9@9?@@DA;;;B:==ADD5B<@;>>AAA/??;;;1:<======>>;>BBB/>???@<@=>?<>@@?>>@=D=???C@@<@??<???B?><==CAA@???>>>==@@;;;;@<@<@BF>=
@ATNG8:04063:06512
GATGGTAGTGTGTCTCTGAGAGTAGTACTCATTCGTTTCGGAAGAGACAGGTACGTTAATAGTTAATAGCGTACTTCTTTTTCTTGCTTTCGTGGTATTCTTGCTAGTTACACTAGCCATCCTTACTGCGCTTCGATTGTGTGCGTACTGCTGCAATATTGTTAACGTGAGTCTTGTAAAACCTTCTTTTTACGTTTACTCTCGTGTTAAAATCTGAATTCTTCTAGAGTTCCTGATCTTCTGGACGACGCGCACTGACACTACCATCGAATGAGGTTAGTCT
+
598:3555<<AB<B<@@B;;<;;:;5555:::065AC>CC?B?AABCDBA<<:8..*.(-77:7>9<;;ACABBC=;;;::(5;7;:<<49::=;;?C;CC@CCCA@A@AAABBBCL@BBD@C>BBBAACCB?BAAA@BBBBB;;;A@@CCBB@A>@BB>BB=@<@@@@CCCAA=?;;;;-;;@;;;;;;*;@AAC:;;CABBB;;:4:;9-9@?59299@@?CD@A@CC>B>A@@;;;>A?A5::;;;:;BA@;;;BC;;;BB>ABBBB@BBBC6;6;;BB@
@ATNG8:04066:06525
GATGGTAGTATATCGCGTCGCTATCCAGAAGATCAGGAACTCTAGAAGAATTCAGATTTTTAACACGAGAGTAAACGTAAAAAGAAGGTTTTACAAGACTCACGTTAACAATATTGCAGCAGTTCGCACACAATCGAAGCGCAGTAAGGATGGCTAGTGTAACTAGCAAGAATACCACGAAAGCAAGAAAAAGAAGTACGCTATTAACTATTAACGTACCTGTCTCTTCCGAAACGAATGAGTACTATAGACTATCTGAGACTACCATCGAATGAGGTTAGTCT
+
7;;;<???BACBBCCCCCCCCCCCB@CCC@CCCBAA<A@CCCCCCC@CC?B?CCB@@@@@0A=ABBBCCCCCBC9??;;;;;*;A>A5;;;*:BC=BAAABFDCB@C@BC@CCC@CBBBCAAB@CCCFCCCC@B@@@?ABBCBBBC?C@CBB?BBCCCBBB?CCBCAA>AC@BBB?BDBBC@BBB;@@AA@2AB@BBBBBCAAA@B?BBAA>A>BBBBC@BBAAABB?C?CCC=CBB?BBAA@@ABBBBBBBCBAB@BBBBBBBB?BBB@@<?@?@=@?BBBBB
@ATNG8:04070:06539
GATGTAGGCACTGCGCACACATCCCAGAAGATCAGGAACTCTAGAAGAATTCAGATTTTTAACACGAGAGTAAACGTAAAAAGAAGGTTTTACAAGACTCACGTTAACAATATTGCAGCAGTACGCACACAATCGAAGCGCAGTAAGGATGGCTAGTGTAACTAGCAAGAATACCACGAAAGCAAGAAAAAGAAGTACGCTATTAACTATTAACGTACCTGTCTCTTCCGAAACGAATGAGTACACATCGTCGTGTCGTGCTACCATCGAATGAGGTTAGTCT
+
AC@@A@D@C@AABCDCB;;;C<<;8;A@=A>>@@A=A@CCCDCCCABA?B@BBCDCCCC5CACCBCBBBACCD>BCBBCDB2BA=A4;;;.;BE?CBAACB@;;6;>BB?CCC=A@AABBFICCDECCBCA?A?;;6;@=@?@AA>B@CA@?@CCDCBCC>BBCCBB?BB?BBB?AA@AC;998;@BBCB3BC?CBBBB@?@B<A7<;AA5:5;=@@@>@BBBBCC?B@BBD<??B?BFEDBAAABBBCCBBBBBBB:::BCBB?AAAAA=@ABB?B@FBBBB
@ATNG8:04073:06500
GATGGTAGATATATGCACGCTCTACCAGAAGATCAGGAACTCTAGAAGAATTCAGATTTTTAACACGAGAGTAAACGTAAAAAGAAGGTTTTACAAGACTCACGTTAACAATATTGCAGCAGTACGCACACAATCGAAGCGCAGTAAGGATGGCTAGTGTAACTAGCAAGAATACCACGAAAGCAAGAAAAAGAAGTACGCTATTAACTATTAACGTACCTGTCTCTTCCGAAACGAATGAGTACTGTATCTATGTGTGCGCTACCATCGAATGAGGTTAGTCT
+
<>>C@DAABCCCCBBBCCCCCCCCC@CBA?ABDCBC@B?BBBAAAD>???C@CCAAACCD3C@BBBBBCCB@@?8<<;;<<<.<C@C?BCB;CCD@B;;;ACC;;;:?BB<BBB?@ADCDBBBBBBAA@AA@@CCCC?BACCDDBB?B?AAA>ABBCCBBB@CCCDCC@DD@?@@?BBAAA<AAA?BCCCC2BA?CCBBCCCDD?A5::BD<A;<<@9:8:@CCBBB?C?BBD=BBB@BBBBBBBBBBBBBBBBBCBAAAAACDD?AA??@;>C??<?=@@AAB
@ATNG8:04075:06548
GATGGTAGCTATACGTATATCTATGTACTCATTCGTTTCGGAAGAGACAGGTACGTTAATAGTTAATAGCGTACTTCTTTTTCTTGCTTTCGTGGTATTCTTGCTAGTTACACTAGCCATCCTTACTGCGCTTCGATTGTGTGCGTACTGCTGCAATATTGTTAACGTGAGTCTTGTAAAACCTTCTTTTTACGTTTACTCTCGTGCTAAAAATCTGAATTCTTCTAGAGTTCCTGATCTTCTGGGATGTGTGCGCAGTGCCTACCATCGTTCGGTCAGAGTCT
+
???C@CDCBBDBCCCCC@AACCCBCBCCCC@@;?9:;0;B?B?CDDECBC@BBBAA<@=@BBB@C@BBBBBBBBB=???>?.=;<?::9.:AAA?BBC>AA7::?A9:48@@@CBBD?BBB?B@A@@?;;:=;>?<<7///:<:=;:::>??>>>:><?=BB=D=A@@>=>@==:=@@@@5A:>:=>FCC/AB=<<+//6///9:<===@@@/@@@@A;A;>><AAB;;;?;>=BA@@@A<;88818///666:;@>>>BA<BDD=>>>>><>@<@@AAAB@@@
@ATNG8:04077:06514
GATGGTAGCACACGAGATCTCATCGTACTCATTCGTTTCGGAAGAGACAGGTACGTTAATAGTTAATAGCGTACTTCTTTTTCTTGCTTTCGTGGTATTCTTGCTAGTTACACTAGCCATCCTTACTGCGCTTCGATTGTGTGCGTACTGCTGCAATATTGTTAACGTGAGTCTTGTAAAACCTTCTTTTTACGTTTACTCTCGTGTTAAAAATCTGAATTCTTCTAGAGTTCCTGATCTTCTGGCGCGTATGTATGTCGCCTACCATCGAATGAGGTTAGTCT
+
@;;<@CDCDDFC@A@BCBCBGCCCBBBABDBC?BEEF?CJAGACABABAA@DDC::8;?BBGC?C?BBCCCBBBB?BABBC2AD?A::9,7ABA@CBC???=?AABBB?ABDBC==>>@@A?A?BB;?;B>>;>@@@188=;;;;===>??:::A;===<@B>D<???>A@@==:<==>@3=8<996777)7<666)--3---678:-5552$288885959:5:>999996;37<A;9;///;378;>>?:;;?>>>ABD;>?A=C===A====>9=;A::::
@ATNG8:04077:06522
GATGGTAGCGCATATCAGCGCAGCCCAGAAGATCAGGAACTCTAGAAGAATTCAGATTTTTTAACACGAGAGTAAACGTAAAAAAGAGGTTTTACAAGACTCACGTTTAACAATATTGCAGCAGTACGCACACAATCGAAGCGCAGTAAGGATGGCTAGTGTAACTAGCAAGAATACCACGAAAGCAAGAAAAAAGAAGTACGCTATTAACTATTAACGTACCTGTCTCTTCCGAAACGAATGAGTACGAGAGTCAGAGCAGAGCTACCATCGAATGAGGTTAGTCT
+
4;<>>C::::555;;;9<>945555)5;<.55995:299=?@:??A=@A?C=>=;444444#5.555;;999979)//00/0/0#///5;;;/;;=:>?><::9;;;)4699.55<7<>;;;<<BBCCCBBBCC@ECCC>@@BBCCCC@C@C;::;CCCCDDC@BCCDBB?AA?BBC=@@AA@=@9939:9:9:%:9;3938=<ABB?B?;@AA>A?BBBCB?BB@@@BB@E@BBE<@@A?AACBBBCCCB???CFFBBBA@=00000+00::@:?@;;:;@CBBBB
@ATNG8:04080:06513
GATGGTAGACATATCGTACTCTCTGTACTCATTCGTTTCGGAAGAGACAGGTACGTTAATAGTTAATAGCGTACTTCTTTTTCTTGCTTTCGTTGGTGTTCTTGCTAGTTACACTAGCTATCCTTACTGCGCTTCGATTGTGTGCGTACTGCTGCAATATTGTTAACGTGAGTCTTGTAAAACCTTCTTTTTACGTTTACTCTCGTGTTAAAAATCTGAATTCTTCTAGAGTTCCTGATCTTCTGGTGAGATATGCATGATGCTACCATCGAATGAGGTTAGTCT
+
55<<9=CCCCCCBCCCCCCCCCCCD@CCB@;;8::::3:<7<8:555<<<7<<::=4=49;??>C@BBB=:?:88289:::+:<6A333(33/(/09/0)/><=<==>>8;?@@<@@@@@AA=B=<=:::==@<@>>><>>@;;;==>@A===>8818::7<=5;5;>>@@@B8818>>>?2>:>5::<<<+=<==A:AB???B@@@@8<<<=.=>>>@;?=AB=C?>>>>>=A=DDAA><98883///;;6::ADD@?><<<=;;59///8366:><B8>>?>>
@ATNG8:04081:06519
GATGGTAGTACATGATAGACGACACCAGAAGATCAGGAACTCTAGAAGAATTCAGATTTTTAACACGAGAGTAAACGTAAAAAGAAGGTTTTACAAGACTCACGTTAACAATATTGCAGCAGTACGCACACAATCGAAGCGCAGTAAGGATGGCTAGTGTAACTAGCAAGAATACCACGAAAGCAAGAAAAAGAAGTACGCTATTAACTATTAACGTACCTGTCTCTTCCGAAACGAATGAGTACGAGAGTCAGAGCAGAGCTACCATCGAATGAGGTTAGTCT
+
CCCC?CCCDDBB?@ADDDCC:;;BB@CBB@BBCCBB@BACCCBAAC?BB?B?BACCCDDD3C@CCCCCICCBBE>BBBBBBB5BC?C4;;;6;BC?CCCGDCC@@=@?BB?CCD@CCCCC?@@CDDCCBBCD@CCAA>AA@@BBBB@B@DAA?ACCCCBBD@BAACCC?@@=?BC;??@@>9>9949AAAB3BB@BAAABBBBC<?<?@BB<><?BCCB@BBA@ACC?B?BBC=CBB?BBBBBCCCBBBBBBBBBB@@@===BBB>BBABB>BB??>??CBAA@
@ATNG8:04081:06545
GATGGTAGCACACGAGATCTCATCGTACTCATTCGTTTCGGAAGAGACAGGTACGTTAATAGTTAATAGCGTACTTCTTTTTCTTGCTTTCGTGGTATTCTTGCTAGTTACACTAGCCATCCTTACTGCGCTTCGATTGTGTGCGTACTGCTGCAATATTGTTAACGTGAGTCTTGTAAAACCTTCTTTTTACGTTTACTCTCGTGTTAAAAATCTGAATTCTTCTAGAGTTCCTGATCTTCTGGGTCTACGCTCGTCGCGCTACCATCGAATGAGGTTAGTCT
+
BACC@BCBBBABBCCCBCBCHBBCECBBBCBA>ACCC>BB@D@AACGCBB@BCBBB@C@CBCE@C?BBBCCDABB??A@?@2@A>ABCB>BDCB@BBC?BB@?>?A@@=ABBBBBBB?BBB@B@BB?A;::;=D>><==;=@@@A888C==<5678:;::=B;?=???@@@A@@:>=BBA5A;?8<=???/@DDDD:A@@@?>>>=<6<<<<.;99:><A<>>:>B@@===<A;>>BA@@:>>==7>??@A@@@@@=999?<<=@=ABB??<>>>B<A8;;@@@
@ATNG8:04082:06524
GATGGTAGCATCATGCATATCTCACCAGAAGATCAGGAACTCTAGAAGAATTCAGATTTTTAACACGAGAGTAAACGTAAAAAGAAGGTTTTACAAGACTCACGTTAACAATATTGCAGCAGTACGCACACAATCGAAGCGCAGTAAGGATGGCTAGTGTAACTAGCAAGAATACCACGAAAGCAAGAAAAAGAAGTACGCTATTAACTATTAACGTACCTGTCTCTTCCGAAACGAATGAGTACAGAGAGTACGATATGTCTACCATCGAATGAGGTTAGTCT
+
<<BA=@@ABA;99@?ABABCCCCCD@CCC@CCCC;;8:?CAABAAA=AA?B@CBBBCDDD2A>ACBBAAACCCC99:;;;;;);@::2555&555.555999;9=9@<@A?BCC:;;B@@@BBFHEFCCCBB?A?@?<@BABBBBC@C@C@@>AAADDCDC@BBBDDB?BB?BBB?BC9::29>>;99988(9<>ABAAACAA=5:6;=?@5;6;;@BB?AABBBAB?B?BBB=A::8:A@AABBBBBBCBCCACBBBBBAAB??>;===A=>>>?1818A??@
@ATNG8:04034:06580
GATGGTGCGCACACATAGATACAGTACTCATTCGTTTCGGAAGAGACAGGTACGTTAATAGTTAATAGCGTACTTCTTTTTCTTGCTTTCGTGGTATTCTTGCTAGTTACACTAGCCATCCTTACTGCGCTTCGATTGTGTGCGTACTGCTGCAATATTGTTAACGTGAGTCTTGTAAAACCTTCTTTTTACGTTTACTCTCGTGTTAAAAATCTGAATTCTTCTAGAGTCCCTGATCTTCTGGACGACGCGCACTGACACTACCATCGAATGAGGTTAGTCT
+
<<458:ABA:;;BBCEJEHDAAABCBBAB;;8<CCC?CC@C@CCCCCBB=A;99C@C@EDCB?B@BBBBA??>?;===9:'8?:<???8;:;929@B>BB:;;BCBC?BBCGC;;;>;;;?D>BBAA;;;C?BDDD@CHGCCCA@BECCCBBBB=@AB>AB?B?BADEDCECE@DCCCC7A5;5;;;;;*;BBBB:;;CDCCC<;;5;;;;*;@ABB?B@BB@BBBBBBBCC>BCABBC?AAJ>CB;<;BBCBCCBCDCCCCBB?A@@@@=;;;;5;>ABBCB
@ATNG8:04034:06586
GATGGTAGGACGAGCGTCTGAGAGGTACTCATTCGTTTCGGAAGAGACAGGTACGTTAATAGTTAATAGCGTACTTCTTTTTCTTGCTTTCGTGGTATTCTTGCTAGTTACACTAGCCATCCTTACTGCTTCGATTGTGTGCGTACTGCTGCAATATTGTTAACGTGAGTCTTGTAAAACCTTCTTTTTACGTTTACTCTCGTGTTAAAAATCTGAATTCTTCTAGAGTTCCTGATCTTCTGGATACACTCATGTGCACCTACCATCGAATGATGTTAGTCT
+
89;;?A??=CBBB@@@@@DDCBBB?CBBBB::8:AAC>CC?B?BBBCBBC@CCCCC@CADCCC?C@CCCFBBBCC@BBB@A0;;7;BBC?CCCEBICCICC?AABCCC@BCCCCCCC?@@C>A>BCCBBA>ADCC?CCCCCCDACABDCCCAA?CCC>BB@C?BBBDDCCCC@CCCCC;CAD>BBBBB5CDGDD<BBDCCCCBBB>AAAA0AAABB>A>BB?CCCCCCA?A?CCCABB?BBD@CCCAABDDD@@@CD??>?CA?B@??C@CCBCBB@BCBBB
@ATNG8:04038:06576
GATGGTAGATACTCGCTGATACACCCAGAAGATCAGGAACTCTAGAAGAATTCAGATTTTTAACACGAGAGTAAACGTAAAAAGAAGGTTTTACAAGACTCACGTTAACAATATTGCAGCAGTACGCACACAATCGAAGCGCAGTAAGGATGGCTAGTGTAACTAGCAAGAATACCACGAAAGCAAGAAAAAAGAAGTACGCTATTAACTATTAACGTACCTGTCTCTTCCGAAACGAATGAGTACGTGTGCGTACGTGAGCTACCATCGAATGAGGTTAGTCT
+
:>AB?BBAABCDCBBADDCC@@DDD>CCC?CCCC@@?AAGCCCBAA?BD?C?CCAAACCC3B?ACCCBBBB@??8?799CCC5BB@C@BBC<CCDACAAACCFBB?B@CC@CCC?CB@@@@@ACCBBBDDCC@CBBB?CBCABBBB>C@CAA@ACCCBBCB?BBBCBB?BB?999799BCC>@>>9998999%9=;=97:BAA<8581559:)/,/=@@@@CCBABAA=@>@@@9?AA=ACBDCCBBBBBBBBBBB?@@666>AA<A<<<@=ED>><>=BC:99
@ATNG8:04039:06565
GATGGTAGATATATGCACGCTCTACCAGAAGATCAGGAACTCTAGAAGAATTCAGATTTTTAACACAGAGAGTAAACGTAAAAGAAGGTTTTACAAGACTCACGTTAACAATATTACAGCAGTACGCACACAATCGAAGCGCAGTAAGGATGGCTAGTGTAACTAGCAAGAATACCACGAAAGCAAGAAAAAAGAAGTACGCTATTAACTATTAACGTACCTGTCTCTTCCGAAACGAATGAGTACTGCGTCTCACTCTCGCCTACCATCGAATCACGAAAGTCTA
+
::<>9=<;444455555555<<=BC@CCDACB@<;:5:8:555</0*0:*/+/9968898'6069------688916/3333&33,3,333&33939:;;;::==45055555548555===<666;99:;939944.4::555;=8=8=;:5::559<;>4///:996:=6<::6:<;;;1333,333333#3317333:9755(.(....(.05255<8<<<<444.3-39:0833-33383377;;<:;:::<:::<<<9;:76:///936//3444)44444
@ATNG8:04040:06588
GATGGTAGTATATCGCGTCGCTATCCAGAAGATCAGGAACTCTAGAAGAATTCAGATTTTTAACACGAGAGTAAACGTAAAAAAGAAGGTTTTACAAGACTCACGTTAACAATATTGCAGCAGTACGCACACAATCGAAGCGCAGTAAGGATGGCTAGTGTAACTAGCAAGAATACCACGAAAGCAAGAAAAAAGAAGTACGCTATTAACTATTAACGTACCTGTCTCTTCCGAAACGAATGAGTACACGCTCTCATATGACACTACCATCGAATGAGGTTAGTCT
+
<@<>@B@@;;9AA9::C>CCC;:9<499934445554;49>>6669855.5599949999'95:<<<<<<<:88083444444#4949:@@@0@>@;<B;;;;AAC>B?BC@BBB=@@BBFJDEDCBBBBCCC@??@C?BAAABCBC@D@B@A>@CBDBCAB=??CAAA@BB@AAA<?>@@@9999;99::::%9<<>=8=:8;75151568928377=>>:>>558;?;?<>@@;?@@>?@?BCFDBCBBAAAAA?@@DBCCBB??;?989B????B?C?BAA::
@ATNG8:04043:06558
GATGGTAGGCACTGCGCACACATCCCAGAAGATCAGGAACTCTAGAAGAATTCAGATTTTTAACACGAGAGTAAACGTAAAAAGAAGGTTTTACAAGACTCACGTTAACAATATTGCAGCAGTACGCACACAATCGAAGCGCAGTAAGGATGGCTAGTGTAACTAGCAAGAATACCACGAAAGCAAGAAAAAGAAGTACGCTATTAACTATTAACGTACCTGTCTCTTCCGAAACGAATGAGTACGAGAGAGCACACGTGTCTACCATCGAATGAGGTTAGTCT
+
444;7;:<.444444;;<<<<;555)5445<666=<6;5995555=:@>:>865555===+B?<<<<<>>=<;;03794999(9;7<.599-9?>9;;9A@>=>@8=:9:4:DB@DBCBBFDCCCBBA@;:9?DDAA>@B??>>>A<A?B@@=@CCABB==9A<9943,383999388333(333,378<9.>B@BBBB?;:@D1807:;:<A=;;@00+.8--/881847891333,3339788888;?<;<<<<<:::87775/5///867755-5-5=<=>
@ATNG8:04043:06596
GATGGTAGCGAGCGAGTGTGTATACCAGAAGATAGGAATCTAGAAGAATTCAGATTTTTAACACGAGAGTAAACGTAAAAAGAAGGTTTTACAAGACTCACGTTAACAATATTGCAGCAGTACGCACACAATCGAAGCGCAGTAAGGATGGCTAGTGTAACTAGCAAGAATACCACGAAAGCAAGAAAAAGAAGTACGACTATTAACTATTAACGTACCTGTCTCTTCCGAAACGAATGAGTACTATGTAGAGCTCTATACTACCATCGAATGAGGTTAGTCT
+
CC@<@BA@@BCAA@BBCCCCBCBBC?AAD@CCCCC?B?CCCCBB@BC@B?BCA?????0?@CEDABBBFA@?:=?=????.?>;>2733&38A=A??>BBA@@<@>AB?@A?6:8>>=ACA????????@<=<<A:;;:A??>>;>=ACC?BBAAABCC@BBBBA@>AC?ABB<??@@@9@><8=@@>@.@=9=AACAAAAAA7;7;;;97=7:779:5:><<:;:<A<@@A:@BF??;;@000;;;>AAAABBBAABCBBB?@=?B?AA>;;;A<?;?A>>>
@ATNG8:04047:06554
GATGGTAGCGAGCGAGTGTGTATACCAGAAGATCAGGAACTCTAGAAGAATTCAGATTTTTAACACGAGAGTAAACGTAAAAAGAAGGTTTTACAAGACTCACGTTAACAATATTGCAGCAGTACGCACACAATCGAAGCGCAGTAAGGATGGCTAGTGTAACTAGCAAGAATACCACGAAAGCAAGAAAAGGAAGTACGCTATTAACTATTAACGTACCTGTCTCTTCCGAAACGAATGAGTACGTGTGCGACGTGTCTCCTACCATCGAATGAGGTTAGTCT
+
:BB>@EBACCCBBBBBBBBBBBBBC@JDD@BBCBBB>B?BBA@@@@=AC<?=@ABBDGCD5D?AABCB<;;CCC9A@;;;;;$9:5:2555&5::5<<A;ACC@@<A@CB@BED9;;@@@ABCBBCCBBBCCACCBB@BBCCCCCD?B?C::9;CBBCBDBACCBAAD@DC=@@C?BBBBD=AAB?AAAA8A?B?BBB>>?BAC<@<AAAA?B?BBCCB@BBCCBBC?B=@AB=BBD@AAABCBB???BBBBABBCBBA>>9989?BBBBE>AA:8189=A?@@
@ATNG8:04049:06567
GATGGTAGCATCATGCATATCTCACCAGAAGATCAGGAACTCTAGAAGAATTCAGATTTTTTAACACGAGAGTAAAACGTAAAAAAGAAAGGTTTTTACAAGACTCACGTTAACAATATTGCAGCAGTACGCACACAATCGAAGCGCAGTAAGGATGGCTAGTGTAACTAGCAAGAATACCACGAAAGCAAGAAAAAAGAAGTACGCTATTAACTATTAACGTACCTGTCTCTTCCGAAACGAATGAGTACTATGTAGAGCTCTATACTAATCGAATGAGGTTAGTCT
+
BCCC?BA@CBCBBBBBDDFFCFCBB?@AC@CBCCCC?C;?@@DBBB=??4>9@CBCBCCCC&B7B@BB@@??:999(99;;;::9$949)425555$555.5<=<>>>:;9:<@D@CDC@CCCCCFBBBDCCCCBBB@BDBB@BBCAAAAC@GACBB?BBAAAB;;8;AAAAA?AA<999399>>>8=><8?AAAAB)A@?A779BA@@=6:77>AA2:6:;AA@?B@?@@?@=@:@@=5;00-0;;@CCCCC???CCDBBA>>>>>@@@<@@@@<AAAA<A<ABAAA
@ATNG8:04050:06557
GATGGTAGAGAGAGCTCTCTCATCGTACTCATTCGTTTCGGAAGAGACAGGTACGTTAATAGTTAATAGCGTACTTCTTTTTCTTGCTTTCGTGGTATTCTTGCTAGTTACACTAGCCATCCTTACTGCGCTTCGATTGTGTGCGTACTGCTGCAATATTGTTAACGTGAGTCTTGTAAAACCTTCTTTTTACGTTTACTCTCGTGTTAAAAATCTGAATTCTTCTAGAGTTCCTGATCTTCTGGGCTGCGCTGATATGCGCTACCATCGAATGAGGTTAGTCT
+
CCA@>BBACCAABCB;;;BBBCFBBBBBBBCC@CCCC>CD@D?BBBBCCD?BBBBC?C?BCCC?B>AACDDBBBB?BBEDE2BC?BBCC>DBBB?BBB>BB=@@AABB@BAABDCAB?BCA<A;@@>>=;:;<AA@@<??@AA@@@@@ABB>?>>::::=AA<?;@AAA@@@AA6::ADD5A<@:>=@@>/@AAAB9A>=>@@@BBB:>>==/>::;D<A<@@<@@@????=A;@@@@?>655;=1;///;888@@@>>>>>A::7:@@@A;<<<A<A<AA:8:
@ATNG8:04064:06573
GATGGTAGCGCGACGAGCGTAGACCCAGAAGATCAGGAACTCTAGAATAATTCAGATTTTTAACACGAGAGTAAACGTAAAAAGAATGGTTTTACAAGACTCACGTTAACAATACTGCAGCAGTACGCACACAATCGAAGCGCAGTAAGGATGGCTAGTGTAACTAGCAAGAATACCACGAAAGCAAGAAAAAAGAAGTTACGCTATTAACTATTAACGATACCTGTCTCTTCCGAAACGAATGAGTACTATGTAGAGCTCTATACTACCATCGAATGAGGTTAGTCT
+
::<<?CB@ACB@A@AABBBBCBBBD=;;;@CCCCCCAC?;;:??;;:>>9A>ABB@@@>>):69@@AA@AA99929:00@@>0=:,//7<<</;<<8<>>CA==00+/:>;6??CBBBBA??@@@@;;:?@@@<ABBC?AA@CBBBB?B?B;;8;BCCCDCCAA@ABBB>AA?BBC>@@::9/9==899:9:9%8@9<;079?@AAB?B@CBCB>A:@99:<;15552225.53222'222+222226999:=;85799557:7777==6<><99.7949.4.4;<<<
@ATNG8:04068:06552
GATGGTAGTATATCGCGTCGCTATCCAGAAGATCAGGAACTCTAGAAGAATTCAGATTTTTAACACGAGAGTAAACGTAAAAAGAAGGTTTTACAAGACTCACGTTAACAATATTGCAGCAGTACGCACACAATCGAAGCGCAGTAAGGATGGCTAGTGTAACTAGCAAGAATTCCACGAAAGCAAGAAAAAGAAGTACGCTATTAACTATTAACGTACCTGTCTCTTCCGAAACGAATGAGTACTATAGACTATCTGAGACTACCATCGAATGAGGTTAGTCT
+
:BC>?BACCCCCCCCCBCCCDBBBC@CCC=BCDD@@?@@BBCDCBB?BC@C?A@@;;;;;*;>BBCACDCD;:7*7<:;;;;';B=B4999&9@@=BBAACCC;:;;@CC@BCC?BBBBBCCCCCCAA@CCC@BBA@=AAAABBCC@C@C@A>@CCDDCBB?BABBBB?BB>C>A@BBBCC>C??<>BCCC3BB?BAAAC>>>?9<9=?AB<A;AACBB?BBBBBBB<?<?@@9ABB?BBCCCABBBBABBCAAABBBBBBCCBB?BBBBB>AD>><>=??999
@ATNG8:04074:06552
GATGGTAGTGTGTCTCTGAGAGTAGTACTCATTCGTTTCGGAAGAGACAGGTACGTTTAATAGTTAATAGCGTACTTCTTTTTCTTTGCTTTCGTGGTATTCTTGCTAGTTACACTAGCCATCCTTACTGCGCTTCGATTGTGTGCGTACTGCTGCAATATTGTTAACGTGAGTCTTGTAAAACCTTCTTTTTACGTTTACTCTCGTGTTAAAAATCTGAATTCTTCTAGAGTTCCTGATCTTCTGGTATGACTAGTGTACTACTACCATCGAATGAGGTTAGTCT
+
5><<>CC@?DCBBBBBCFEDCBBBBBBBCCA?=?989.;B5;8;CCBBBC>AAC;;;,;45;::.916<<CB;;9B=;;;::(555)59<>4==A>=>@A<A@?BBBA;;6;AABABA@=@;;5;@CBBCCCCE@CCCC@DAABCBBBBBCCBBCCC?CCC?BA?B?AABBBCCCB=@;;;;.;@J7;;CCC2BCA@@7;;BCBBBCBA@FJLD5CBBBD@C?BA=BA@@ABB?B@BBBB;;8;AC@GGCCCCCBBCCFJCCBDBBB?BECCC@BBBB@C@BB@@@
@ATNG8:04077:06567
GATGGTAGATATATGCACGCTCTACCAGAAGATCAGGAACTCTAGAAGAATTCAGATTTTTAACACGAGAGTAAACGTAAAAAGAAGGTTTTACAAGACTCACGTTAACAATATTGCAGCAGTACGCACACAATCGAAGCGCAGTAAGGATGGCTAGTGTAACTAGCAAGAATACCACGAAAGCAAGAAAAAAGAAGTACGCTATTAACTATTAACGTACCTGTCTCTTCCGAAACGAATGAGTACATAGATATACGTATAGCTACCATCGAATGAGGTTAGTCT
+
A@@:9B=CCFHBCABBCABACCGCC?BCC@DCCCED@B?BBBBBBD>??<?=ABDBBBBB3B?BBBBBBCBBBC>BBBDBBB0:;5:6???4B:;9;BBBBBBBB>B@BB@BEF@BBBBBDDDBCCCCD@@@@CB@A?ABBBBCCC?C>B??=@ABBBBBC?BBDCCA?DD@999<>?BBB=A<<8888889%9>;=949@<BBA78676==,808>A@@?BAAAAAA>A?BCB>CAA>ABBBCAA@CCCBB>?>BB??@>>>A>>;>@@@@<;;;A:>8=???=
@ATNG8:04082:06583
GATGGTAGGACGAGCGTCTGAGAGGTACTCATTCGTTTCGGAAGAGACAGGTACGTTAATAGTTAATAGCGTACTTCTTTTTCTTGCTTTCGTGGTATTCTTGCTAGTTACACTAGCCATCCTTACTGCGCTTCGATTGTGTGCGTACTGCTGCAATATTGTTAACGTGAGTCTTGTAAAACCTTCTTTTTACGTTTACTCTCGTGTTAAAAATCTGAATTCTTCTAGAGTTCCTGATCTTCTGGATACACTCATGTGCACCTACCATCGAATGAGGTTAGTCT
+
BAA>?BBEADBCBCBAABBBBBCCACBACC;:;;DDC=CD@C?@@@DBBB@BBBCC@C@BBBFAD@CCCGECCBC@BBBBB2CB?BBBB>BCCCACCCADG@BBBCCC@CCCCCCCC=@@@<@?CA@@CBAB?BCBB?CBBBB@@@CCCBCB@AA=@@B@CC?A?ABBBDDCBC@BBBDC<C?C?BBBBB0BB@@A<ABCCCCCCBB@BCCC2C@@BA@C@CD?CBCCBBB@D@@@@CED@BBCACCCCBBBCC:;:CDCC@CBB?BAAAD@EB??=?=?C@::
@ATNG8:04036:06613
GATGGTAGTAGTACACTAGTCATACCAGAAGATCAGGAACTCTAGAAGAATTCAGATTTTTAACACGAGAGTAAACGTAAAAAGAAGGTTTTACAAGACTCACGTTAACAATATTGCAGCAGTACGCACACAATCGAAGCGCAGTAAGGATGGCTAGTGTAACTAGCAAGAATACCACGAAAGCAAGAAAAAGAAGTACGCTATTAACTATTAACGTACCTGTCTCTTCCGAAACGAATGAGTACTATAGACTATCTGAGACTACCATCGAATGAGGTTAGTCT
+
ABB<=@@;;;AA<@CECCCDBA@@@?B@@=@CCBBB@B@CCFCCBC?CC@C@CCCBBCCC5C@CBCCBCBB@??9??AACDC5BC>C5;;;&9<<;@AA<?C?6;:;?CC@CCC@BBCBCCCDCBBBCCBBBACCBB?AACC;::B?B@BBD@@@ACDCBA@B@A@CB@CC????:=>::9,9::39@??@/??;?>???;;@@<@:::;A1818=@@@@CCABBEB?A>ABB<BCB?BBCCCBBBCBCC999;;?@A??????A<@?=8949A@@;A?A??::
@ATNG8:04038:06601
GATGGTAGTATCTGCACACTCTGTCCAGAAGATCAGGAACTCTAGAAGAATTCAGATTTTTAACACGAGAGTAAACGTATAAAGAAGGTTTTACAAGACTCACGTTAACAATATTGCAGCAGTACGCACACAATCGAAGCGCAGTAAGGATGGCTAGTGTAACTAGCAAGAATACCACGAAAGCAAGAAAAAAGAAGTACGCTATTAACTATTAACGTACCTGTCTCTTCCGAAACGAATGAGTACACACTCTCATATTACACTCCATCGAATGAGGTTAGTCT
+
::;;<@A@CAA@@CCBCBABBCBCBACBBACCCCBB>B=@@@CCCD@CE@C@CA@?BCCC1A=BBBBBACCCDC<BBBBCBB>CC@C@CDC<HCHAHCCBBCBAA=@=AB@CGGICCCBBBCCBBAAABBBB@CBBB=@@BBBBBC@D?B::8:BBBCCCC@AAABBB@CC@BBB;??999,8<=9;;;;;;&;>:00/0?;>??=D<A===<@<@ACBCABCBBBCC?CAECC=CBD?BBCAAAAAAA???AA@@@A499AAA?<@B@@@;??=>:>>DDA??
@ATNG8:04042:06615
GATGGTAGAGTACAGTGTAGTAGACCAGAAGATCAGGAACTCTAGAAGAATTCAGATTTTTAACACGAGAGTAAACGTAAAAAGAAGGTTTTACAAGACTCACGTTAACAATATTGCAGCAGTACGCACACAATCGAAGCGCAGTAAGGATGGCTAGTGTAACTAGCAAGAATACCACGAAAGCAAGAAAAAGAAGTACGCTATTAACTATTAACGTTCCTGTCTCTTCCGAAACGAATGAGTACTGTATCTATGTGTGCGCTACCATCGAATGAGGTTAGTCT
+
AA?<>BDCCBABCBBCCCCDCCCAB?AACGDCCBBB@B@CCCCCCD@A@;?@B??77777)7<>ABABCAC999*8>:;;;;*;B?C@CBB<CED@CCCCBBBBC?C?BA?BCC@A@ACCDCCCCCCCCCCC@CCBB?BBCCBABB<A<@??<?CBCCCCB?AADCCC?BB?999<??BBA;A??;?BCDC3CC?A???D?>>=6<8===@1838@D@D@CD@@@BA=A>AAA;B::8:CDECBBBCABBBCBBBBBBBBBBAAA?@@B>><>GBB?A=AA999
@ATNG8:04042:06635
GATTAGCACGACACGACGATGTGTACTCATTCGTTTCGGAAGAGACAGGTACGTTAATAGTTAATAGCGTACTTCTTTTTCTTGCTTTCGTGGTATTCTTGCTAGTTACACTAGCCATCCTTACTGCGCTTCGATTGTGTGCGTACTGCTGCAATATTGTTAACGTGAGTCTTGTAAAACCTTCTTTTTACGTTTACTCTCGTGTTAAAAATCTGAATTCTTCTAGAGTTCCTGATCTTCTGGGTGTATCAGCGAGTATCTACCATCGAATGAGGTTAGTCT
+
B?A<AACCABBBCCDCG:99;@CABABC@@?@BBD?DC@C@CCCCCCB>BE@@@@B@BBBC@C@CCCCBBBBB8BCDCD1BB?CBBC=BBBB?CBB>BC<???A@@=AAAACBBB?BED>A>AEAAA>??;?:;;7::AAA>>>@@?@@???@<688;A@6;7;B@@@BC@@=@????2?:=8==<<<.<?@@@7>>>>BBB?;;5;>>>/?888A=B=@?=@BC?888=A=A>>>??166>>6=>>@@@@>>>>=A>>>AAA<>>>@@<@@>=:==>?;;;
@ATNG8:04042:06643
GATGGTAGAGAGAGCTCTCTCATCGTACTCATTCGTTTCGGAAGAGACAGGTACGTTAATAGTTAATAGCGTACTTCTTTTTCTTGCTTTCGTGGTATTCTTGCTAGTTACACTAGCCATCCTTACTGCGCTTCGATTGTGTGCGTACTGCTGCAATATTGTTAACGTGAGTCTTGTAAAACCTTCTTTTTACGTTTACTCTCGTGTTAAAAATCTGAATTCTTCTAGAGTTCCTGATCTTCTGGGTGCGCTACAGTCTCTCATCGAATGAGGTTAGTCT
+
BB;:89;?CCDCCCC:;9>AA<CCB@@A@@BB?DCCC?HD@CADCBBBCCABBCCB?B=@@AB?B?BCBBCDCCC??@???.??=AABA:ACAA?BBCACC599:BAB=???@A@AB?BB?=B<@@AAA>>><A===7::?<<<>?@@A@A;;8818;;=DD:=:>>=CA@@??:;<<<<.<<A5;;???/?BBFB8==?>>?@???<?AAA/@;;;?=?<>?=B=;;///1717<<<//*/:9:17;;@B@>>>>>>@???B?===8;;@@=A<???@@
@ATNG8:04043:06617
GATGGTAGCAGACGTGACAGAGCGCCAGAAGATCAGGAACTCTAGAAGAATTCAGATTTTTAACACGAGAGTAAACGTAAAAAGAAGGTTTTACAAGACTCACGTTAACAATATTGCAGCAGTACGCACACAATCGAAGCGCAGTAAGGATGGCTAGTGTAACTAGCAAGAATACCACGAAAGCAAGAAAAAGAAGTACGCTATTAACTATTAACGTACCTGTCTCTTCCGAAACGAATGAGTACAGAGAGTACGATATGTCTACCATCGAATGAGGTTAGTCT
+
=AB>?BCBBBABBCDCEDBBBCCCCACCC@C@A@:::;@BDFDBBA?CC?B?BBCBBBBB3B?BBCBBBBBBCC9<<;;;;;*;B>B5;;;.;;;5;BBBBBCBB=@>@B?BAA>BBCBCDCCCCCCCCBCC@BBAA=@?@@AABB@C@C@A>@CCCCCAC?CDABBB?BB@AAA>?@BBB=AA@;99999(:?@AAAAC??>=<=888AA<><>@::;@DCDBBBB?B?BCF=BBB>AABEBBBBBBBBABDDCAACCCBBB@@<ACB??=>>>A<@<A@@;;
@ATNG8:04044:06614
GATGGTAGCTCGCTGATGATATCTCCAGAAGATCAGGAACTCTAGAAGAATTCAGATTTTTAACATCGAGAGTAAACGTAAAAAGAAGGTTTTACAAGACTCACGTTAACAATATTGCAGCAGTACGCACACAATCGAAGCGCAGTAAGGATGGCTAGTGTAACTAGCAAGAATACCACGAAAGCAAGAAAAGAGGTACGCTATTAACTATTAACGTACCTGTCTCTTCCGAAACGAATGAGTACTATAGACTATCTGAGACTACCATCGAATGAGGTTAGTCT
+
:8::@CBACBBBB;;;CBAAC@ABCACCCBC@AA;;7;?BBCBA@@?BBAD?BA@:;;;;,;:=000A@@@@@A>3;<33333$3917,333&3993:;88796//(/(/849/2,2558=>@CCCCCCCDCC=BBBC>@@BBCBBB@C?BAA>ABDCCBCB?BBBBBB?BB?>>>>AA99929@A;::9:+9:98<A?=7;;<4:489;95:267@BA@DCAAAAA=@=???9?CB?AAABBCCCBCCCCABABBBB??@CCBB?A???A=ABBB?B>AAAAA
@ATNG8:04046:06608
GATGGTAGGCACTGCGCACACATCCCAGAAGATCAGGAACTCTAGAAGAATTCAGATTTTTAACACGAGAGTAAACGTAAAAAAGAAGGTTTTACAAGACTCACGTTAACAATATTGCAGCAGTACGCACACAATCGAAGCGCAGTAAGGATGGCTAGTGTAACTAGCAAGAATACCACGAAAGCAAGAAAAAAGAAGTACGCTATTAACTATTAACGTACCTGTCTCTTCCGAAACGAATGAGTACTATAGACTATCTGAGACTACCATCGAATGAGGTTAGTCCT
+
<<@<@B=B@BBCCDBBBB@@@C@AA:AAA=?@@B@A?A@ICCAAAC@BD@D@CCCCCBBB3B?BBC@AADCBBA9?@;;;;;;#95.56;;<0<>>:>C=CCDDCC?A?@C@CBB?AA;:;CFCBBCCCDCBB@CCCC>BABCBBBC>C?CBB?BCBBBBCC@BAA:::>BB>999;>>@@A;897999::::%9;9;<8:57<;;9<:;>@@:@<?BBBB=???AAAA=A=AA@9@AA=ABBDCBBBBBBB;;;;>BBBBBBCBCB?B???EABCCB?B?B@@?@G
@ATNG8:04047:06633
GATTAGCACACGAGATCTCATCGTACTCATTCGTTTCGGAAGAGACAGGTACGTTAATAGTTAATAGCGTACTTCTTTTTCTTGCTTTTCGTGGTATTCTTGCTAGTTACACTAGCCATCCTTACTGCGCTTCGATTGTGTGCGTACTGCTGCAATATTGTTAACGTGAGTCTTGTAAAACCTTTCTTTTTACGTTTAACTCTTCGTGTTTAAAAATCTGAATTCTTACTAGAGTTCCTGATCTTCTGGTGAGATATGCATGATGCTACCATGAATGAGGTTAGTCT
+
<>>:>;@@BBBABDDAABBB=BA@>>?@=>:@;?=6=>5;1665<=??;AB@@@=A=@?94.48=@=<==<<A?AAAAA2??<<7777&7<8=8?:>8=@=BBB@@@693778;;;6<<@=@6;:;00/886=?>@<===BAB<==?===;:::58788:;5;::9:@A????<>>AA>-<088*8>>>>/>>===1;4:;;;5;@A@A@9@BBB/?>>=B;>;>>=A@???A:939.65<><><>AA<;;;>>;:;AAAA@?888A@@=C???<;33749(,,,*(
@ATNG8:04050:06612
GATGGTAGTATCTGCACACTCTGTCCAGAAGATCAGGAACTCTAGAAGAATTCAGATTTTTAACACGAGAGTAAACGTAAAAAGAAGGTTTTACAAGACTCACGTTAACAATATTGCAGCAGTACGCACACAATCGAAGCGCAGTAAGGATGGCTAGTGTAACTAGCAAGAATACCACGAAAGCAAGAAAAAAGAAGTACGCTATTAACTATTAACGTACCTGTCTCTTCCGAAACGAATGAGTACTATAGACTATCTGAGACTACCATCGAATGAGGTTAGTCT
+
@CBC?BAB@BBC::5;;99;;;<<@?A@AACCCFCC?B?@AC@@@A>@@9@4;;>98999)88<?AB??>A==>59900000'00+/)///,/:>9>C@CDCCCB8;7;B@@@A@CBB@A@AABBCCECC@@<?::;=@@@CCBCC?C?;<<7;AAAAA@?<??@??A>?@>>>>8=<<8?3><=989999:%9;9;C<B=>A@>57122561;6;ADAA?AAAA????B=@?C>A::8:BAAABBB???BBBACCA@@:::<>>>:@988A?A?8708<>==<8
@ATNG8:04052:06639
GATGGTAGCACGACACGACGGATGTGTACTCATTCGTTTCGGAAGAGACAGGTACGTTAATAGTTAATAGCGTACTTCTTTTTCTTGCTTTCGTGGTATTCTTGCTAGTTACACTAGCCATCCTTACTGCGCTTCGATTGTGTGCGTACTGCTGCAATATTGTTAACGTGAGTCTTGTAAAACCTTCTTTTTACGTTTACTCTCGTGTTAAAAATCTGAATTCTTCTAGAGTTCCTGATCTTCTGGCTCTCGTAGACAGATACTACCCATCGAATGAGGTTAGTCT
+
@@AB;?;?=AA;69B@@@A@;;CAA@@AA@BBB>CCCC>HHAEACCCCCDC@CCBBCAD@BBBD@D@BBBFBBA;;7:::99)8<2<@@=2?@???AAA?AA=?>?A>><?>BBDBEC>BAC@F@B668====:=???6;;;;>>888>>>=;::;5;==:>>;>;>@@>>>A@@;>>??>2?6;6;????.88??A6==>>>>@?AA19988(6:;;@<@<@@=>>>>===:><A>>=AA;?>>;>?@@>>>@B>==AAAAA<788-8:;>>:??=:5:7<<///
@ATNG8:04053:06620
GATGGTAGCACGACACGACGATGTGTACTCATTCGTTTCGGAAGAGACAGGTACGTTAATAGTTAATAGCGTACTTCTTTTTCTTGCTTTCGTGGTATTCTTGCTAGTTACACTAGCCATCCTTACTGCGCTTCGATTGTGTGCGTACTGCTGCAATATTGTTAACGTTAGTCTTGTAAAACCTTCTTTTTACGTTTACTCTCGTGTTAAAAATCTGAATTCTTCTAGAGTTCCTGATCTTCTGGAGATACACATGATACTCTACCATCGAATGAGGTTAGTCT
+
59<<?BBBB@A@DCCB9==;66BCDCCCCCBB?BAAA<BDAD?BBCDCCB@CCCCC?C=AACC@D?AAABBCCBB?CCCCB3BC?FAAA<AAAAADBB?BC?BABBCC=@@BABBBB>AAA>A>AA@A=?==:@AAA7==><<=>AAAAAA===B<??><AA=A=C@@<@===A<AAADD3?;>9::::9):>77818;:;?@@==;07888(8@@=>:==>>:==>A<;;=D:?>@DBB7;;A<>>>?@@@@???DCCBBBCDE@BBAA@????B?B?BB???
@ATNG8:04054:06624
GATGGTAGACATATCGTACTCTCTGTACTCATTCGTTTCGGAAGAGACAGGTACGTTAATAGTTAATAGCGTACTTCTTTTTCTTGCTTTCGTGGTATTCTTGCTAGTTACACTAGCCATCCTTACTGCGCTTCGATTGTGTGCGTACTGCTGCAATATTGTTAACGTGAGTCTTGTAAAACCTTCTTTTTACGTTTACTCTCGTGTTAAAAATCTGAATTCTTCTAGAGTCCTGATCTTCTGGGTGGCTACAGTCTCTCTACATCGAATGAGGTTAGTCT
+
BCCC@CDCCBCBCCGCCCCBBBCCCDBBBB@@?ACCD?CC@C>A@ABBBB@BFBBA@B>@ABB@C?B@AAADBBA?=====.<<:>99829A@A>BBC@BB?A??A>>9?@BA@@??<?AA=B=>><======B@>>:>DAA@?>AAAA>=:99=8<<<<==8=:===C@@@@@8;6==<.;,/,/9;=;,99999,//::<::>@@;????/>===@<?>DC;>>@>AACC:=>>DBB765880//-/==A=<<??A@??AAA@@>>8:::<9=<>>>;;
@ATNG8:04054:06637
GATGGTAGAGTATCATGTGTATCTCCAGAAGATCAGGAACTCTAGAAGAATTCAGATTTTTAACACGAGAGTAAACGTAAAAAGAAGGTTTTACAAGACTCACGTTAACAATATTGCAGCAGTACGCACACAATCGAAGCGCAGTAAGGATGGCTAGTGTAACTAGCAAGAATACCACGAAAGCAAGAAAAAAGAAGTACGCTGTTAACTATTAACGTACCTGTCTCTTCCGAAACGAATGAGTACTATAGACTATCTGAGACTACCATCGAATGAGGTTAGTCT
+
AAA<:@>BBCCCCCBBCCCCCCBBB@BBG@CCCAAA=@8;:BBBDC@CC@C@BAA:;;;;.;@DEECCCBBBBB;@@@@BBB0AA?C@CEE<GBB?B;;;BBBDC@D@CC>AAA=AABAABBBCCBBBBACCAEDEF;;;BB@@@A=B?BBB@CBBCCBBC@DCCCDD@@?;???9?>AAA=??=9::::::%:>??:79=>?BB?B<?ACC@E?BB>>?:>>;;;A@;A;;;;37>=;>>>@@BAA???>>=<>><<=?<<==??:>>7671///;5;7;<8=>
@ATNG8:04057:06622
GATGGTAGCACACGAGATCTCATCCTTACTCATTCGTTTCGGAAGAAGACAGGTACGTTAATAGTTAATAGCGTACTTCTTTTTCTTGCTTTCGTGGTATTCTTGCTAGTTACATTAGCCATCCTTACTGCGCTTCGATTGTGTGCGTACTGCTGCAATATTGTTAACGTGAGTCTTGTAGAACCTTCTTTTTACGTTTACTCTCGTGTTTAAAAAATCTGAATTCTTCTAGAGTTCCTGATCTTCTGGATATGAGTGACTCGTGCTACCATCGAATGAGGTTAGTCT
+
>>CB@C;:::444=555?==9;//)/4:9:<45.5555)/7)/)//)/::9816;//0)/39::<8=699><@00/:3/0///$/328;;=3:?@?;@?A@CC>@@?<791338939:>4>??3949??<=???9?==?9?@@888?A@===;;:795633(--(-(-2335555505=>?A<A17/6:<<:+<====59;=<<=>>776(/////%////9/3).249>9>@;;7;<A===:9-//;7:==?<96///;=;9/////84879//)/9//(/38==:;
@ATNG8:04066:06629
GATGGTAGTATATCGCGTCGCTATCCAGAAGATCAGGAACTCTAGAAGAATTCAGATTTTTAACACGAGAGTAAACGTAAAAAGAAGGTTTTACAAGACTCACGTTAACAATATTGCAGCAGTACGCACACAATCGAAGCGCAGTAAGGATGGCTAGTGTAACTAGCAAGAATACCACGAAAGCAAGAAAAAGAAGTACGCTATTAACTATTAACGTACCTGTCTCTTCCGAAACGAATGAGTACGAGAGAGCACACGTGTCTACCATCGAATGAGGTTAGTCT
+
?BB>@CDCCCCCCBCCBBBCCCCCCACCC?BDBDBB=B@DGEDDDD?BB=B?CCEBBBBB5BACCDCC@?@A@?8<<:;;;;*;A>?5;;;.;;:4:AAACBIDD@D@BB@BBB>BBBBBCCCCCBBCBCBC?CDBB=CCDBBBAA>B@CCC@BCCCCCCB?CAAABB@BB?:99>AABBB<B?=999999(9@;@9::BAAAB:=7;;>>5:6:>DAA?ABAAABB?B?BCC@BBC@BBBABCCCBAACAAAAABBBAAABA@?<?676A=DDAA<@<@A99:
@ATNG8:04073:06601
GATGGTAGACACGTGTGCTCTCTCGTACTCATTCGTTTCGGAAGAGACAGGTACGTTAATAGTTAATAGCGTACTTCTTTTTTCTTGCTTTCGTGGTATTCTTGCTAGTTACACTAGCCATCCTTACTGCGCTTCGATTGTGTCGTACTGCTGCAATATTGTTAACGTGAGTCTTGTAAAACCTTCTTTTTACGTTTACTCTCGTGTTAAAAATCTGAATTCTTCTAGAGTTCCTGATCTTCTGGAGATACACATGATACTCTACCATCGAATGAGGTTAGTCT
+
//:::?@@CC@A;95569@@A?AABBCBBAAC>A;;;7;D?B@CCCBCDB@CBBCC?B8;;;:@D@DCBCBBBAA<??====&<>;?99829BAA?A9919:378==8848@?@@@@@;;;?:?:>>@@@AAA<BBBB7;;@@@@@@?BBB@@@?;?;<9:;5;8778>?:>:?;><<<<29;A=?????/?==>@9@??;;<@<==08888(8=<;;5;:>>:@=>>>BB=C<AAAA@@7;;A<AD?@@@@>;;<AAAAAAAAA<<88<;6///;7;7=<99>
@ATNG8:04073:06615
GATGGTAGTAGTACACTAGTCATACCAGAAGATCAGGAACTCTAGAAGAATTCAGATTTTTAACACGAGAGTAAACGTAAAAAGAAGGTTTTACAAGACTCACGTTAACAATATTGCAGCAGTACGCACACAATCGAAGCGCAGTAAGGATGGCTAGTGTAACTAGCAAGAATACCACGAAAAGCAAGAAAAAAGAAGTACGCTATTAAACTATTAACGTACCTGTCTCTTCCGAAACGAATGAGTACTGTATCTATGTGTGCGCTACCATCGAATGAGGTTAGTCT
+
==99.455=CCDC@D;<<>>>A;;;;<<<;A?@@;;2::?@BCB>?956268;@@=====,85>::BA?@@:::5:@ABBBC3;;::?CCC;CDKAABBBBB?;;6;@BB@BBA;@@@>AABB;;;BBBBBB?B:99<@AAAECBB?B?BCD@CCCCCBAA?AAA@?;7:=4///095-///(//0)00000/$/607343<9:=8-27'72976;997;:@<@@@@=::+0+000*///)/77==BB@@@<<<<><?BAAABB??==8<==7818A@A?C=@A999
@ATNG8:04083:06603
GATGGTAGAGTATCATGTGTATCTCCAGAAGATCAGGAACTCTAGAAGAATTCAGATTTTTAACACGAGAGTAAACGTAAAAAGAAGGTTTTACAAGACTCACGTTAACAATATTGCAGCAGTACGCACACAATCGAAGCGCAGTAAGGATGGCTAGTGTAACTAGCAAGAATACCACGAAAGCAAGAAAAAGAAGTACGCTATTAACTATTAACGTACCTGTCTCTTCCGAAACGAATGAGTACTATAGACTATCTGAGACTAATCGAATGAGGTTAGTCT
+
BCBD@BBBAA<@CCCAAAGCCCCCC?BBB@BCC@::8;?CDECCBC?AB@C@CCCAAAAA2A@CCCCFDFDAAA;@BAA@AA1AE?E7;;;*;;;49CBCCDEBB@B@BB?BBB?BCBBBBBBDCCCCCCBCABBBC@CA@@CCCD@DAFA@?@BBCCCBB?BCDCBA>AC@BBB988?@?:@@A=@@AAB2BC?B@??BBBBB?B?BBAA7;7;@CCC@CBBB@CB>B@CBD>BBB@B@??CBBBCCCCA@@ABCCCBAACAC?ADAA>ABBB@B?BC@@@
@ATNG8:04035:06682
GATGGTAGTGATACAGATCAGACACCAGAAGATCAGGAACTCTAGAAGAATTCAGATTTTTAACACGAGAGTAAACGTAAAAAGAAGGTTTTACAAGACTCACGTTAACAATATTGCAGCAGTACGCACACAATCGAAGCGCAGTAAGGATGGCTAGTGTAACTAGCAAGAATACCACGAAAGCAAGAAAAAGAAGTACGCTATTAACTATTAACGTACCTGTCTCTTCCGAAACGAATGAGTACGATGAGAGAGCTCTCTCTACCATCGAATGAGGTTAGTCT
+
===:=@:@ABBC@<<C@>B><<<<<9>>?9;;==5;095:555>>C?<<9<8<;;99888$3,33;;;;;>733(33:;==>+==7;.499&9>A?BBBBBCB00*0;00*0;<)//<<=DDBBCECDAA@EAE;;;@BA;;;@@@=B@CBCACA@@@@@A?BBBBDD?AB>??>399?==5<8929<<<<,78/8;;;???;;/5-255928289=<<8;:;;>=>9;8:?=3900*0::@BCDBA?::9AAB??>B@===@>>388@==8767:4::>?:::
@ATNG8:04036:06660
GATGGTAGAGAGACTGTAGCGCACCCAGAAGATCAGGAACTCTAGAAGAATTCAGATTTTTAACACGAGAGTAAACGTAAAAAGAAGGTTTTACAAGACTCACGTTTAACAATATTGCAGCAGTACGCACACAATCGAAGCGCAGTAAGGATGGCTAGTGTAACTAGCAAGAATACCACGAAAGCAAGAAAAAAGAAGTACGCTATTAACTATTAACGTACCTGTCTCTTCCGAAACGAATGAGTACAGAGAGTACGATATGTCTACCATCGAATGAGGTTAGTCT
+
A@DL@D@AACBBBDDCCBBCCICCC>CCD@BBBFCB?B@DBBBCBA?BB@C@BBB@A@@@.@=@AABBBCCABA<@@ADBBB5BCAC@DFE:CCCACCCBBBB:::0;>;;7;BB=ABBBDFGCCCBBBCCCC@CCAA?AAAA@@?B@D@BCC?CDCC@@?B?AA????;@>;9999=>99928>?<999999%9@<A?>@C@@@B<?7;:??:?;?;@@@<@@??????B?BBB=BBA>AB@AABBBBBBBEBC???A@???>;=>;><<9<:==>>;>;>K;;;
@ATNG8:04038:06693
GATGGTAGTATCTGTCTACGAGAGCCAGAAGATCAGGAACTCTAGAAGAATTCAGATTTTTAACACGAGAGTAAACGTAAAAAGAAGGTTTTACAAGACTCACGTTAACAATATTGCTGCAGTACGCACACAATCGAAGCGCAGTAAGGATGGCTAGTGTAACTAGCAAGAATACCACGAAAGCAAGAAAAAGAAGTACGCTATTAACTATTAACGTACCTGTCTCTTCCGAAACGAATGAGTACACACTCTCATATGACACTACCATCGAATGAGGTTAGTCT
+
55;<9>BBBB@B@BDCABBBCBHCD@CCC?CCCC@A>BABABA@AB?BA=@=@AAAABBB3C@CCCCDBAA><;3<>;;;;;.;B?C?DDC<CCCACCCCCCBBB>B@CC@CBC@BBDCCACAABABBBBA@<@BCB@BCCCBABB>A>A>><?BBBBBBB?BACBCC>AA>BBB>A@???7<>>6:@?:>)88.5?@>@@@??8=:===B<@<@AA??<????::::>;>AA:ACC@CCCCBCBCCCCBBAB@BBBAAABBC??<>BCFDACCBA>A?BBBBB
@ATNG8:04039:06664
GATGGTAGCTATACGTATATCTATGTACTCATTCGTTTCGGAAGAGACAGGTACGTTAATAGTTAATAGCGTACTTCTTTTTCTTGCTTTCGTGGTATTCTTGCTAGTTACACTAGCCATCCTTACTGCGCTTCGATTGTGTGCGTACTGCTGCAATATTGTTAACGTGAGTCTTGTAAAACCTTCTTTTTACGTTTAACTCTCGTGTTAAAAATCTGAATTCTTCTAGAGTTCCTGATCTTCTGGAGATACACATGATACTCTACCATCGAATGAGGTTAGTCT
+
:><<@BB@AAABCBBBCBBBBCBAAA;59CBB?CECC>CC@B>BBABBBA>BAAAA?A8;:BC@D?BBBBBBBBA?@@@@@2@A=??><1<>>C?AAC@CE>A??A:94:AA>??AB>AAB?BA@??;8888<A@@?=AABFA?>>>>AAA@???:=>?9==9=9======>>?7:8AAA3?;?;==>>>/===BB9>;>??;;;>;;77@@@,;///:/5.5:299<8:994>5>==8:?58:<;@<<=@????;::;==;;;==:=:///////939766//8
@ATNG8:04040:06678
GATGGTAGTCTCAGATAGTCTATAGTACTCATTCGTTTCGGAAGAGACAGGTACGTTAATAGTTAATAGCGTACTTCTTTTTCTTGCTTTCGTGGTATTCTTGCTAGTTACACTAGCCATCCTTACTGCGCTTCGATTGTGTGCGTACTGCTGCAATATTGTTAACGTGAGTCTTGTAAAACCTTCTTTTTACGTTTACTCTCGTGTTAAAAATCTGAATTCTTCTAGAGTTCCTGATCTTCTGGTCTACTACACTGTACTCTACCATCGAATGAGGTTAGTCT
+
DBBB@CBBBCBBBDCBBBBBBCCCCCDEFCCB?;;;D>CDAD@BAAACDC>AA@A?5;5;:@B?C?CCDCCCCCC?BAAA@0@A>AACD>@@AA:C>>@CD:;;;@@B>BBBCBBCB?BEG@C@CDCCBCCC@CCED@CCBBBBCBA@@@;;;EC@CCD@BC8;6;;;;@@ACCABB@@B4@;@299::;*;:AAD>CCCCCCFCCC@CDED5CBD;;7;=AC5;;BBBAD>A>AAABBB@BBJICBBBBDBBCCBCBCDAA@;;7;ABBC@BAAA@C??@@@@
@ATNG8:04044:06659
GATGGTAGACACGTGTGCTCTCTCGTACTCATTCGTTTCGGAAGAGACAGGTACGTTAATAGTTAATAGCGTACTTCTTTTTCTTGCTTTCGTGGTATTCTTGCTAGTTACACTAGCCATCCTTACTGCGACTTCGATTGTGTGCGTACTGCTGCAATATTGTTAACGTGAGTCTTGTAAAACCTTCTTTTACGTTACTCTCGTGTTAAAATCTGAATTCTTCTAAAGTTCTGATCTTCTGGAGATTCACATGATACTCTACCATCGATGAGGTTAGTCT
+
::?@7<=@555:;556<9;;;55555555555.55550/:4:4/0/>;=848<5557<7;=9907;=>=9=4337333333$3343333,3;::5943/3>/37387728;@<:A@B?9<<9=<@>C==///96;<=A7;;==998///;:=///7265/489*/)/8/-/6679(.....&.4;.5222&2775/55575577574866)3//.9.5.8=7=99949=*////556/669,//664;<<====???@CCCD=A;7-----9-3-36699
@ATNG8:04046:06680
GATGGTAGAGAGACTGTAGCGCACCCAGAAGATCAGGAACTCTAGAAGAATTCAGATTTTTAACACGAGAGTAAACGTAAAAAGAAGGTTTTACAAGACTCACGTTAACAATATTGCAGCAGTACGCACACAATCGAAGCGCAGTAAGGATGGCTAGTGTAACTAGCAAGAATACCACGAAAGCAAGAAAAAGAAGTACGCTATTAACTATTAACGTACCTGTCTCTTCCGAAACGAATGAGTACTATGTAGAGCTCTATACTACCATCGAATGAGGTTAGTCT
+
A?@A>B<ABBB@A996<<>@BAA@?466<:@@@@@C;>:665<5557:=8=8=:9=====.==ABBAAAB?>=B;?<99:::':;;;=<<<0<<;7<>696DDCC>@;=>:000*//89<<=>>>>BBBBB@;<<00*00@??CDC=@<?::6:>>=@@?A=AAA@@A<??:???=@?989+997/77777'3=9>8<<>::=@<>5>>>?<@:;>ABB@BBBB???=@289>7<>?<899BBB?@?FCBBB@8777<;=89988)//55509@885<>A?<<=
@ATNG8:04046:06692
GATGGTAGTGTGTCTCTGAGAGTAGTACTCATTCGTTTCGGAAGAGACAGGTACGTTAATAGTTAATAGCGTACTTCTTTTTCTTGCTTTCGTGGTATTCTTGCTAGTTACACTAGCCATCCTTACTGCGCTTCGATTGTGTGCGTACTGCTGCAATATTGTTAACGTGAGTCTTGTAAAACCTTCTTTTTACGTTTACTCTCGTGTTAAAAATCTGAATTCTTCTAGAGTTCCTGATCTTCTGGTCTACTACACTGTACTCTACCATCGAATGAGGTTAGTCT
+
>@;;9@BB>???=BBBCAAACCCBBCC@ABA@=@9::5:B?B?BBBAB@@?@CBBC@C?CCBGAG@BAAACCCGD?AADDF5BB?BB>@7B@@;266=9>>:><@@=@<G@==<><<;??@<B?BBBB<;;B?CBBCACDDCF=;;DCC;;;@;<5;@B>@@<@?BBBBBCBCC?A@@A@3@=A=;;;<<*;DDIK=CBCBHJJHCB?ACCC2BCA;;9;@CC@BBCCDEEAE;;;;AA@=@AB@CCAACBBBCCDLDCBCDGCC?CCEBC@BCBB@A=AA000
@ATNG8:04052:06658
GATGGTAGTGTCAGTGCGCGTCGTCCAGAAGATCAGGAACTCTAGAAGAATTCAGATTTTTAACACGAGAGTAAACGTAAAAAGAAGGTTTTACAAGACTCACGTTAACAATATTGCAGCAGTACGCACACAATCGAAGCGCAGTAAGGATGGCTAGTGTAACTAGCAAGAATACCACGAAAGCAAGAAAAAAGAAGTACGCTATTAACTATTAACGTACCTGTCTCTTCCGAAACGAATGAGTACGAGAGAGCACACGTGTCTACCATCGAATGAGGTTAGTCT
+
:;::5;494455===BB9;666;;=7<==?@BB;<949?@AABBBB?BB@CABAACCDDD3A@CCC???C997>99396>==*<<8<8<<@4@<;5<?9:5;700*/57749<>9=A@AB@AACCDBBBDCCABBBB:::CCBBBB?B?A:;6;AAAABDC?AAACBB?BC@BBB=??BBB=BAA>AAAAAA'@@<999AAAA??=?:>=@@<A=@@C@@=@AAAABB@C@BBB<A@A=AABBAB?????CCBBBBBBBCEBBA;<8;@@@F=?;;;:>:=E;;:
@ATNG8:04052:06679
GATGGTAGACATATCGTACTCTCTGTACTCATTCGTTTCGGAAGAGACAGGCACGTTAATAGTTAATAGCGTACTTCTTTTTCTTGCTTTCGTGGTATTCTTGCTAGTTACACTAGCCATCCTTACTGCGCTTCGATTGTGTGCGTACTGCTGCAATATTGTTAACGTGAGTCTCGTAAAACCTTCTTTTTACGTTTACTCTCGTGTTAAAAATCTGAATTCTTCTAGAGTTCCTGATCTTCTGGGTGCCTACAGTCTCTCTACCATCGAATGAGGTTAGTCT
+
99::7;DDCBBBEBBCCDCBABBBCDCCHCBB:BBA?8=B?B9<;;;AA>:>@;;;7;49<55.4.4<=C@CDBA;;<;;;*<A=?;CC=C?=C@B=B?BC:;;BDCB@CBCCCFFF@BBB@D@CCBBABBEADDCC9:9BBBBBCCCCCBBBAA>B;;6;C?C?CCDBBBBBBBBCBBB:B?B?BCBBB5BBBBC>CCCCBBBBCC@CCCC5BCCBB?B@CC@CCCCBCC@C@CCBCCC?A@@@;@BB?BDCCCDCCDCCCBB?B;;;B=AAAB@BADHECB
@ATNG8:04052:06687
GATGGTAGCGCGACGAGCGTAGACCCAGAAGATCAGGAACTCTAGAAGAATTCAGATTTTTAACACGAAGAGTAAACGTAAAAAGAAGGTTTTACAAGACTCACGTTAACAATATTGCAGTAGTACGCACACAATCGAAGCGCAGTAAGGATGGCTAGTGTAACTAGCAAGAATACCACGAAAGCAAGAAAAAGAAGTACGCTATTAACTATTAACGTACCTGTCTCTTCCGAAACGAATGAGTACTATGTAGAGCTCTATACTACCATCGAATGAGGTTAGTCT
+
<>>B>A<CBCBAA@@CCCFCCCCCD>CCC@CCCB@A?@@CCCCC@A>@B?C?CAA:9999'829>>00)/>///918<:9999$9;59=BCC9BAA?AAABBBC;;;;@DG@BBA@BCCCCCB??@:::AA??<?BCD?BBCEAAAB?A>A??=@BABCC@?=?BBBBB?BB?BA@299987(377133333$37,3>>>@BBBC;?;>>77185;ADAA=A?>>;;;9>:88817BC?AAABBBBBCBBBBDBBBBBBBBABB>?<>BBBC>ABBD>A>@ABBB
@ATNG8:04057:06681
GATGGTAGAGTATCTTGTGTATCTCCAGAAGATCAGGAACTCTAGAAGAATTCAGATTTTTAACACGAGAGTAAACGTAAAAAGAAGGTTTTACAAGACTCACGTTAACAATATTGCAGCAGTACGCACACAATCGAAGCGCAGTAAGGATGGCTAGTGTAACTAGCAAGAATACCACGAAAGCAAGAAAAAGAAGTACGCTATTAACTATTAACGTACCTGTCTCTTCCGAAACGAATGAGTACACATCGTCGTGTCATGCTACCATCGAATGAGGTTAGTCT
+
7778;=8@CBBB;;;69555<<B@A;A;;5:BBAA@?A76:@@@<<9<<9<7:=>77773$36743844;::::/8844444$55.58===2===?ABABBCCDD?C?BB?A@@;@@@ACABAECCEEBBBC?B???<??>?BA9949:>>=:>A@A@;?B?B@A@@B@BC@CEC5989DD>BBA;99:99(9@;AAAAB>A@@3735::<19.55@@>=@>555558<8:<=233828>?@BBBCCCC??@BAA@999?>>??@=AABBB?BBBB?B?AA>??
@ATNG8:04057:06685
GATGGTAGCTCTGCTCTGACTCTCGTACTCATTCGTTTCGGAAGAGTCAGGTACGTTAATAGTTAATAGCGTACTTCTTTTTCTTGCTTTCGTGGTATTCTTGCTAGTTACACTAGCCATCCTTACTGCGCTTCGATTGTGTGCGTACTGCTGCAATATTGTTAACGTGAGTCTTGTAAAACCTTCTTTTTACGTTTACTCTCGTGTTAAAAATCTGAATTCTTCTAGAGTTCCTGATCTTCTGGGCAGACTCTCACACGCCTACCATCGAATGAGGTTAGTCT
+
CCCC@CBBBB=CDBBCBBBCCCBBCCCCCBBA?BDDD<BB?C@CCCCCCC@CCCCC@C@CCCCAC@CCCBCCCCC?BAAAA2AB?CCCD>DDBB?BCC?BB7:9BBBC@BBCBCCCC?BBD@C@CBBBBBBB@BBCC>??BBBCCCCCCCCCCBC?DED?ED@C@CCBBBBBBD=@@CCD;C@C=@@BBB3CC@@@;@A@AABBAAA?BCBB1BBBBB?B@BC@CCDCCBB@BADCCBBB?B@DD>BBBBBBCCDCCCCCC@CCD@EBCBE@ABAC@C@CCBBB
@ATNG8:04062:06693
GATGGTAGTGTCATATGAGAGTGTGTACTCATTCGTTTCGGAAGAGACAGGTACGTTAATAGTTAATAGCGTACTTCTTTTTCTTGCTTTCGCGGTATTCTTGCTAGTTCACTAGCCATCCTTACTGCGCTTCGATTGTGTGCGTACTGCTGCAATATTGTTAACGTGAGTCTTGTAAAACCTTCTTTTTACGTTTACTCTCGTGTTAAAAATCTGAATTCTTCTAGAGTTCCTGATCTTCTGGATAGCGACGCGATATACTACCATCGAATGAGGTTAGTCT
+
;<>>@CAABCBBBBBBBCCCEBBBBBCCCC999;CDD?CE?C?CBDBCCDADCC;;99:CBBB@DACCBCBAACC@CBEED19966>BB=BBBD@CCD@DB8;::ACC@DAAABBB>B?@>@>BBCBBBBB>>>=@4A:::CCDCDDDBBBCBB?CEDAAA?@?BBBCCCCDC8;;@@@7@@B=@@A@A,@BBCC?CBBCBCCFDCAEJHF5CBBCA>A@BD@DCCBABB=@=@CDCCC?BBC?CCCCCDDAAACCBBBCCDCC@CBBBA<?@;;9;?BD;;;
@ATNG8:04064:06696
GATGGTAGCATCATGCATATCTCACCAGAAGATCAGGAACTCTAGAAGAATTCAGATTTTTAACACGAGAGTAAACGTAAAAAGAAGGTTTTACAAGACTCACGTTAACAATATTGCAGCAGTACGCACACAATCGAGCGCAGTAAGGATGGCTAGTGTAACTAGCAAGAATACCACGAAAGCAAGAAAAAGAAGTACGCTATTAACTATTAACGTACCTGTCTCTTCCGAAACGAATGAGTACTATGAGAGAGCTCTCTCTACCATCGAATGAGGTTAGTCT
+
AA@?>ACCECDCCABBCCCBCDBCB?BCD@@@@@;;7;@BBBCCAB?AD@B>AABDBBBB1B?BBBBBBCC?>=3=8;;BBC0;;:;?BII;CCC@BBBDDCCBB?B@CC@CCC=@@BABBCCCCCCBBBB@;?>0000<<@CCE@HADCC@BCCCBDDC?CACADD?CC@:99=@@?><5>::3:>=>>.=@:A@AABDCDA=A<??>>:>::;@BB?BBBBBCD>A?AAA<ACC@BAAADBB???A???A?>?>:887<;=>48965519;::8<48>@@@
@ATNG8:04066:06688
GATGGTAGGCGACATACATACGCGCCAGAAGATCAGGAACTCTAGAAGAATTCAGATTTTTAACACGAGAGTAAACGTAAAAAGAAGGTTTTACAAGACTCACGTTTAACAATATTGCAGCAGTACGCACACAATCGAAGCGCAGTAAGGATGGCTAGTGTAACTAGCAAGAATACCACGAAAGCAAGAAAAAAGAAGTACGCTATTAACTATTAACGTACCTGTCTCTTCCGAAACGAATGAGTACTATGTAGAGCTCTATACTACCATCGAATGAGGTTAGTCT
+
BBB=@CCC?BBBBCCCCCCCBAABC@CCC@CEEC@@<A>BACCCCC?CC?C?AACCCCCC2D=CBCFCCCCCCB>CBCCCCC1CC@C@CCD9CCC>C9;:@??:::0;>BB?CCC@CCBBBBBCCBBBCCCCC@CDCC>BACBAA@C@DADBB?BCCCCCCB?ACCCCC@@@>ACC<??@@@:@@@;999999%9@;@999CBBBB?B?BCBB<;7:?DBB@BC:::BA@C?BBB=CCBACCCCCCCCBBBBBBBBB>==@AA@>>=;??B=;7=BBB?B@CD999
@ATNG8:04068:06668
GATGGTAGTATATCGCGTCGCTATCCAGAAGATCAGGAACTCTAGAAGAAATTCAGATTTTTAACACGAGAGTAAACGTAAAAAGAAGGTTTTACAAGACTCACGTTAACAATATTGCAGCAGTACGCACACAATCGAAGCGCAGTAAGGATGGCTAGTGTAACTAGCAAGAATACCACGAAAGCAAGAAAAAGAAGTACGCTATTAACTATTAACGTACCTGTCCCTTCCGAAACGAATGAGTACGTGTGACGTACGTGAGCTACCATCGAATAGGTTAGTCT
+
@BBC?BBB@@?;<ABCCBBCCC@B=86667;;===><?7@?9;9//)/--(-(---8:;;;+94877/////99:2:566@@@+=<8<055509====<<;6@9772;800)0>>:=<@@BB@99;5559994.4:==8>>>?@DBC>B?A9:2:::?@B=?;??<<8;178,338177333(3;;;B?CDD3BB;>=>>A?A9;7;<>=@A18188:;;6:A@CC<B>A=9:9.0=;6/////8;;77369///;///;:/338515:778588999277555
@ATNG8:04074:06693
GATGGTAGGTGCACATGAGTGTATCCAGAAGTTCAGGAACTCTAGAAGAATTCAGATTTTTAACACGAGAGTAAACGTAAAAAGAAGGTTTTACAAGACTCACGTTAACATTATTGCAGCAGTACGCACACAATCGAAGCGCAGTAAGGATGGCTAGTGTAACTAGCAAGAATACCACGAAAGCAAGAAAAAGAAGTACGCTATTAACTATTAACGTACCTGTCTCTTCCGAAACGAATGAGTACGTGTGCGACGTGTCTCCTACCATCGAATGAGGTTAGTCT
+
///:6:AA@BECCCCCCCDCCDCCC@BBB?DC@CBB?B?AACCCBB?AA=@=A9;;FHHK3B?CCDCCABACIF<C@::;;;*;@>@@CGF2CCC@ACABBBDCB@CABBB?BC?CDBBBBCCBBBCBBBBB?BABA?B@@@;;;B?CAD;;:;BBBDCEE?BABCCD@CC?????AACFC=B9979CCCE3BE>A?@?CBCBC@B=??BA:;5;;@BC?BC@@;;;?C?ABC=BBB?AAAAABB??@CAAABBBBBBBBB>AAB@BBBAA=:::<8;9>C:::
@ATNG8:04075:06666
GATGGTAGCACGACACGACGATGTGTACTCATTCGTTTCGGAAGAGACAGGTACGTTAATAGTTAATAGCGTACTTCTTTTTCTTGCTTTCGTGGTATTCTTGCTAGTTACACTAGCCATCCTTACTGCGCTTCGATTGTGTGCGTACTGCTGCAATATTGTTAACGTGAGTCTTGTAAAACCTTCTTTTTACGTTTACTCTCGTGTTAAAAGTCTGAATTCTTCTAGAGTTCCTGATCTTCTGGAGATACACATGATACTCTACCAATCGAATGAAGGTTAGTCT
+
:5557<8:9444445;99995544;95555<<7<66606B9A:C>CCCCD?BAA;;498=9::8<<<==@BB::>9=====+@A=?:=;3<@??@BBC?BF@A@AB9959AAACCBB>AAE@C?===:;865:;;8927855559>>???A;;<B<A;;5;;8==???AB=>=?;===DD5B3838:@@A/>>>@B8?;;::9::7717==,55255=5A077277999896:,//736:+//;7:996::====>??AAAA=//)-),2,,),,,),09099666
@ATNG8:04076:06689
GATGGTAGGCGAGAGTGAGACGCAGTACTCATTCGTTTCGGAAGAGACAGGTACGTTAATAGTTAATAGCGTACTTCTTTTTCTTGCTTTCGTGGTATTCTTGCTAGTTACACTAGCCATCCTTACTGCGCTTCGATTGTGTGCGTACTGCTGCAATATTGTTAACGTGAGTCTTGTAAAACCTTCTTTTTACGTTTACTCTCGTGTTAAAAATCTGAATTCTTCTAGAGTTCCTGATCTTCTGGTGTCGTCTATCATGTACTACCATCGAATGAGGTTAGTCT
+
:><>;;;:7<<??995<<<;;ACC99;FCEBB?A;;;0;A>A;;;:ABAC@CCB<;80<>>>@6<-///89:;:?9=A??@1BB<==C>6C?@@?CCA<??599>A@@;>>??A@AA>?;;<A=A>====>==AB@@388>>?@B>=>>DD888=:=?B<==5:5:>;888;==488877*74@:=9998*989990///6666;7<:=AAA*8888;7;;AB====@@>>;>;>><=//,/7616;;=?===B?;;;??>>>@@=?==;;5;96616+//367
@ATNG8:04083:06696
GATGGTAGACATATCGTACTCTCTGTACTCATTCGTTTCGGAAGAGACAGGTACGTTAATAGTTAATAGCGTACTTCTTTTTCTTGCTTCGTGGTATTCTTGCTAGTTACACTAGCCATCCTTACAGCGTTCGATTGTGTGCGTACTGCTGCAATATTGTTAACGTGAGTCTTGTAAAACCTTCTTTTTACGTTTACTCTCGTGTTAAAAAATCTGAATTCTTCTAGAGTTCCTGATCTTCTGGGCTGCGCTGATATGCGCTACCATCGAATGAGGTTAGTCT
+
?==;=@;CAABBBBCCBCECCCCCCFCCDCAA@ACBD=;;8::BBBCCCC@CBCBC?B?CCBA?B?BBBB?>>:9333333$3@8B:927773,37718?037=@??;?BBBBAAA<A@A;A9==>>>@@;@@<><>@@>>>CA@@@@>??@>9>>>:>=9?=AA>??@@@B;@@AAA6A<@<>>@?@/=>=>A5=::::97956066666%556884:49?9>@AA=;;5;:>888;:57:AD5?:::79<9;9<><=>=>>A:>>===;888=8=;>==>A
@ATNG8:04038:06715
GATGGTAGCATCATGCATATCTCACCAGAAGATCAGGAACTCTAGAAGAATTCAGATTTTTAACACGAGAGTAAACGTAAAAAGAAGGTTTTACAAGACTCACGTTAACAATATTGCAGCAGTACGCACACAATCGAAGCGCAGTAAGGATGGCTAGTGTAACTAGCAAGAATACCACGAAAGCAAGAAAAAGAAGTACGCTATTAACTATTAACGTACCTGTCTCTTCCGAAACGAATGAGTACGATGAGATCTCGTGTGCTACCATCGAATGAGGTTAGTCT
+
>?:926<CCCCBBBCCCCCCCBBBD@DDD?BBDBAB@D@BBCDBBB?AA?B?CCCCAAAA/A<CAA@ABBCBBA9>>;;;;;*;A<??BCB:CCC@BABBCCCDC@C@CC@CCC@CCCCDBBBCCCCCCCBC@CCCC?BBCCBBBB@B@CBB?BCCCBCCC?AACCCA=??>CDD;??CDC=BAA=A@CCC3CB@B@@?BBDCA<A<@@??<?;>AA@@<@@@@@BA?B@CCB>CCC?;99CBBBAA@BBCCCB999@<<==>@A=AA@@@;=A@B?C@CC;:9
@ATNG8:04039:06728
GATGGTAGAGTATCATGTGTATCTCCAGAAGATCAGGAACTCTAGAAGAATTCAGATTTTTAACACGAGAGTAAACGTAAAAAGAAGGTTTTACAAGACTCACGTTAACAATATTGCAGCAGTACGCACACAATCGAAGCGCAGTAAGGATGGCTAGTGTAACTAGCAAGAATACCACGAAAAGCAAGAAAAAAGAAGTACGCTATTAACTATTAACGTACCTGTCTCTTCCGAAACGAATGAGTACACACTCTCATATGACACTACCATCGAATGAGGTTAGTCT
+
77896=A@BBBCDBB;;;B;;;AAC>BBB>AA@@@@>B?BCCCDCC@@@?A@BBDCCEDE5CABBBABBC<:;A6?@::9:9(;A=>>B>>2ABCADBBBCCCA@>A@CC@CBB?BBAABBBBCDCACBCCC@BBCC@CBBBCCCD@B?BAB>AAAAABBB?BBCBBB@CC?AAA?@A:999+9==99:::::%:?;=:79CCCDC=?<>B?;7;=@@CBB?BCBBBBB?B?AAB=@@@@CBCCCCAAAABAAAAAACCCBBBDDCC@CAAAC?BDAA?@@CBCAA
@ATNG8:04043:06701
GATGGTAGCATCATGCATATCTCACCAGAAGATCAGGAACTCTAGAAGAATTCAGATTTTTAACACGAGAGTAAACGTAAAAAGAAGGTTTTACAAGACTCACGTTAACAATATTGCAGCAGTACGCACACAATCGAAGCGCAGTAAGGATGGCTAGTGTAACTAGCAAGAATACCACGAAAGCAAGAAAAAGAAGTACGCTATTAACTATTAACGTACCTGTCTCTTCCGAAACGAATGAGATACTATGTAGAGCTCTATACTAATCGAATGAGGTTAGTCT
+
@@@@<@::<<@A@;9;ABBAA@>>@9==?9=;5555059>BCCDCC855>A;AA??>?A?+B8DCBBAAAA???8>@AA@BB000+/5;;</==?<@BBBCCCBB@C@BB?BCE;;;BBBCCBBBCCCC;;;=A>>?@BAAACA@@?B=@@@=A@@CBBBC@BBABBC@BB?BBA=A@@??8<9929@@@@/??:?>@ABBBB?=?<?>>>1818;@@C?BBAA@=>9?9??C9??C40/<///====<<<?<<8;:;;78A===5A:9>9:::>;>;?A999
@ATNG8:04043:06735
GATGGTAGTAGTACACTAGTCATACCAGAAGATCAGGAACTCTAGAAGAATTCAGATTTTTAACACGAGAGTAAACGTAAAAAGAAGGTTTTACAAGACTCACGTTAACAATATTGCAGCAGTACGCACACAATCGAAGCGCAGTAAGGATGGCTAGTGTAACTAGCAAGAATACCACGAAAGCAAGAAAAAGAAGTACGCTATTAACTATTAACGTACCTGTCTCTTCCGAAACGAATGAGTACGAGAGAGCACACGTGTCTACCATCGAATGAGGTTAGTCT
+
>:;<9=CBBABB=666?@@>>===>8<6626>BCDCAC?CAAAAA@@BB@D@CBB?>>>>0>=BBDBBBBBCBD<;=>>:9:)=?:?.555&5:>=BCCCCBB@@?@?BC@CCC@CBCCDDGG;;;BB@@@B@BBCC>@@AA@@??<@=B@@>@AA@C?>=9999??A=AB>??=289999,9993:BBBB3BB?B877@BA=@4945799.5.5>C>?=?AB=BAA??<???8<00+0;;@BCCBBAAA999BCBBBBBBBBCC@B@:;;=???@;?:;?000
@ATNG8:04044:06735
GATGGTAGTGTGTCTCTGAGAGTAGTACTCATTCGTTTCGGAAGAGACAGGTACGTTAATAGTTAATAGCGTACTTCTTTTTCTTGCTTTCGTGGTATTCTTGCTAGTTACACTAGCCATCCTTACTGCGCTTCGATTGTGTGCGTACTGCTGCAATATTGTTAACGTGAGTCTTGTAAAACCTTCTTTTTACGTTTACTCTCGTGTTAAAAATCTGAATTCTTCTAGAGTTCCTGATCTTCTGGACAGAGTGTGCAGATACTACCATCGAATGAGGTTAGTCT
+
4<==@CA:;;5<9>>AAA@ACAAABCECCBBB@ECCC>CC@C?AABBBCC@CDBBC@C?BBCC@B@BHHF;;;CD6;;BBB0<B:BBEE>DCBB@B;<7;D>BBEBCCAGCCCCCCCABCC@D@DDBBBA@C?BBBC<AABBCAAADCBBCCCBB>A@AAEG@D@BBBBCCFDD9;;;;;-;;A=AAA@A,@C;;;6:BBBBCCBBA5;;;;*;@@AB?B?ABADEDCDDB@C@BCBCCC?@@A>AAABAABCDD@@AA@@@ABB<::9@@9=>97388<A:::
@ATNG8:04048:06732
GATGGTAGTATCTGTCTACGAGAGCCAGAAGATAGGCAACTCTAGACGATTCAGATTTTTAACATCGAGAGTAAACGTAAAAAGAAGGTTTTACAAGACTCACGTTAACAATATTGCAGCAGTACGCACACAATCGAAGCGCAGTAAGGATGGCTAGTGTAACTAGCAAGAATGCCACGAAAGCAAGAAAAAAGAAGTACGCTATTAACTATTAACGTACCTGTCTCTTCCGAAACGATGAGTACGTGTGACGTACGTGAGCTACCATCGAATGAGGTTAGTCT
+
55::59:>444445599999;;;;;:?<<75///;)//)////;<9<///8<<===<<<+<5::==<:999444)4454444$49397<>>2<==9555;;;;;:7;3//*///3///9<555;<<@<;;;@;>@BA=A??@?>>><A>BCJ@CDCCAAAC?B??9544882333-3388</7734777777#3317333333;<6;7;==:,2,2255;8<5666>><?;?@?8<00/;77:==<;<<A@>9:9848?ABCCBA=?887=;=;;>8=8;;;;;
@ATNG8:04058:06723
GATGGTAGTAGTACACTAGTCATACCAGAAGATCAGGAACTCTAGAGGAATTCAGATTTTTAACACGAGAGTAAACGTAAAAAGAAGGTTTTACAAGACTCACGTTAACAATATTGCAGCAGTACGCACACAATCGAAGCGCAGTAAGGATGGCTAGTGTAACTAGCAAGAATACCACGAAAGCAAGAAAAAAGAAGTACGCTATTAACTATTAACGTACCTGTCTCTTCCGAAACGAATGAGTACGAGAGAGCACACGTGTCTACCATCGAATGAGGTTAGTCT
+
>>>A=@BABC??ACCCEDAABCCDDADBB?BAA@BB@B>BCCAAA@@?A?A>??=;;<<<*:=?AB@@@ABBBB=?@;::9:*4B=B;CJD<CBA?ACIIEDDBB?B@@@=@BB?BACCCFEAAAA@@BDCC@CAAB?ABAABC??=@@BBB?ABBBCBBB@BBBBBB?BB?99:4::=?=5>>>;?DKFDC)BB?8948BA?@A=B:==BB<A=ACC;;9;A???BB@D@AAA<AAB?BBBAAABBBAAB@??BCBBBCCBB@?>;?@?>>:=A::5:9=?:::
@ATNG8:04059:06733
GATGGTAGCTCTGCTCTGACTCTCGTACTCATTCGTTTCGGAAGAGACAGGTACGTTAATAGTTAATAGCGTACTTCTTTTTCTTTGCTTTCGTGGTATTCTTGCTAGTTACACTAGCCATCCTTACTGCGCTTCGATTGTGTGCGTACTGCCGCAATATTGTTAACGTGAGTCTTGTAAAAACCTTCTTTTTACGTTTACTCTCGTGTTAAAAATCTGAATTCTTCTAGAGTTCCTGATCTTCTGGGCAGACTCTCACACGCCTACCATCGAATGAGGTTAGTCT
+
@@<=@DCCB<69BDDCCCBBBDCCCBCCECBA?A@AC>CE?B?BCDDDDD?@@B:<566>?;;9C@CCCEA00/:4/////$///)49990;=?@=9::?BB9:;BBBB@CCBB@@@A=ABB?B@CA@@@BAA=ABCB>BBBBBA@@CBBBC@C@@>@BB>BB?B?BABBBCBBC>B;;;;;*;>B5;<JJJ5BCCCC9;;BBBAA<::?BCCC1BBD::8:<@C@AAA<<;B?C?CCCABA?@@GJ>EEEECCBBBBBBDDI@BCE@BBA@@:;;;@=A?BCCAB
@ATNG8:04060:06747
GATGGTAGATATATGCACGCTCTACCAGAAGATCAGGAACTCTAGAAGAATTCAGATTTTTAACACGAGAGTAAACGTAAAAAGAAGGTTTTACAAGACTCACGTTAACAATATTGCAGCAGTACGCACACAATCGAAGCGCAGTAAGGATGGCTAGTGTAACTAGCAAGAATACCACGAAAGCAAGAAAAAGAAGTACGCTATTAACTATTAACGTACCTGTCTCTTCCGAAACGAATGAGTACTGTATCTATGTGTGCGCTACCATCGAATGAGGTTAGTCT
+
:8;;<@CCBABBCAAAGECCBCD?>:@@A9>@AABC@C@CCCCCBB?BB@B@BCCCCCCB1?=???@AA9:9BC>BACCDGG5?@>;9ABC;BBEACCCCGBCAA?@@EE@BBB>BBBBCCBBCCICCBBBE?BAAA?BBBB;;;B?C?CCB@BCBBBBBB?BBCBBC?CG?@??=AABAA=B??<>BCCD2CB?B???BBAAC?B?>>AA1918=A@@=@BAAA@@6:6:@@;@AA>:99AABCABA???@???AAAA???AAA@?>>>C8=A@?>??A@;::
@ATNG8:04070:06710
GATGGTAGACACGTGTGCTCTCTCGTACTCATTCGTTTCGGAAGAGACAGGTACGTTAATAGTTAATAGCGTACTTCTTTTTCTTGCTTTCGTGGTATTCTTGCTAGTTACACTAGCCATCCTTACTGCGCTTCGATTGTGTGCGTACTGCTGCAATATTGTTAACGTGAGTCTTGTAAAACCTTCTTTTTACGTTTACTCTCGTGTTAAAAATCTGAATTCTTCTAGAGTTCCTGATCTTCTGGACGACGCGCACTGACACTACCATCGAATGAGGTTAGTCT
+
78:;=D??B@AACCBBCCCCCBBADBCBBBBB?BBBD=AA?BACBBBC@A>@BBCB@B?AA::8;@AAACDBBBA?>>;;;.7>;@:99(333;=B?;7:@000;@0000CC>??BB==<A1718====???<>>@A=BAA???AA@@>>>A???9<==9=A<@;@@::;:@??<A>>>>5>;?8=====.9===@6;/////:=>@8====+;;;::4:8=>;A>>>AAB=A=@>>;=<///=76669=>=>?>====>===;;8<BAAA7;6669=7///::
@ATNG8:04070:06719
GATGGTAGCACACGAGATCTCATCGTACTCATTCGTTTCGGAAGAGACAGGTACGTTAATAGTTAATAGCGTACTTCTTTTTCTTGCTTTCGTGGTATTCTTGCTAGTTACACTAGCCATCCTTACTGCGCTTCGATTGTGTGCGTACTGCTGCAATATTGTTAACGTGAGTCTTGTAAAACCTTCTTTTTACGTTTAACTCTCGTGTTAAAAATCTTGAATCTTCTAGAGTTCCTGATACTTCTGGGTCTACGCTCGTCGCGCTACCATCGAATGAGGTTAGTCT
+
@AAB<>::999:545<<566<<>>=<<<<>=@?BBCC=BB>B>;:6>>@@=@@@;;0:;@?<=<@=?>:@@@;;;9ABCFC1BB754=?6=BBC?BAC=??;=><<77/3:<??B@B;>?@<@=AA>?;:==:=>AA=A>>>A@@????@@;==>///=9::5>=???=<;999-//9=>.=171::<;<*<<887)5/555777=99-5555'55/(/5(/.507557777176;?<855A.5/8:17-----766575557777;59//.7357=@=@596677
@ATNG8:04074:06739
GATGGTAGTGTGTCTCTGAGAGTAGTACTCATTCGTTTCGGAAGAGACAGGTACGTTAATAGTTAATAGCGTACTTCTTTTTCTTGCTTTCGTGGTATTCTTGCTAGTTACACTAGCCATCCTTACTGCGCTTCGATTGTGTGCGTACTGCTGCAATATTGTTAACGTGAGTCTTGTAAAAACCTTCTTTTTACGTTTACTCTCGTGTTAAAAATCTGAATTCTTCTAGAGTTCCTGATCTTCTGGAGATATCATCAGCGAGCTACCATCGAATGAGGTTAGTCT
+
BBBD@EDCCBBBBCCCBBBCF:;;BBCBCCCH@<;:B<AA@B?BCCCBBB?CBB;;8;?BBFE7;9;@AAAAA@A=AAAAA,9=4999;,;A;949@B;?A6:;A@@JACCCCCCCD@BBB@B?CDBA:;;CA@@AG>AABAAAAADCCDBBCCB@CCB?@A?B?BBBBBBBAA>A;;;;;*;>B;AAAAA,>@;;:.5:@=>?>A9949595'5BB<=?B@CC?CDCBBBD@B>BCABBB7;;B<BACCCDBBBBLHHDCCCECC8;;;;A=AAAD?B>BB@@A
@ATNG8:04078:06742
GATGGTAGTATCTGCACACTCTGTCCAGAAGATCAGGAACTCTAGAAGAATTCAGATTTTTAACACGAGAGTAAACGTAAAAAGAAGGTTTTACAAGACTCACGTTAACAATATTGCAGCAGTACGCACACAATCGAAGCGCAGTAAGGATGGCTAGTGTAACTAGCAAGAATACCACGAAAGCAAGAAAAAGAAGTACGCTATTAACTATTAACGTACCTGTCTCTTCCGAAACGAATGAGTACTGTATCTATGTGTGCGCTACCATCGAATGAGGTTAGTCT
+
44:<=ACCCCCBA@AMA@ABFDDFD?CBA?:<;CAA?BAFFDGC;;9;A>A@CCBBCCBB3C@CCBBBBBBBBC;CCCCCCC5CB?BADDD;CBC?BCCDCCC999;ACC@CA@:<<BBAABB;;<A@ABBB@CA@A?BCAAABAA?B@DBC?BBCCDCBB@BBBBBB@BB?BBC>@?BBB>BBB@BBBBB3BE?B:9:CBBBB;;6;=>>:><>>CBD@BB@@@A@=@?ACC@CCC?@@?CCCCCDC???BBBBCBBBBBBCAA>A>>BF:=A@?=?=AA;::
@ATNG8:04078:06745
GATGGTAGGCACTGCGCACACATCCCAGAAGATCAGGAACTCTAGAAGAATTCAGATTTTTAACACGAGAGTAAACGTAAAAAGAAGGTTTTACAAGACTCACGTTAACAATATTGCAGCAGTACGCACACAATCGAAGCGCAGTAAGGATGGCTAGTGTAACTAGCAAGAATACCACGAAAGCAAGAAAAAAGAAGTACGCTATTAACTATTAACGTACCTGTCTCTTCCGAAACGAATGAGTACATAGATATACGTATAGCTACCATCGAATGAGGTTAGTCT
+
<<>>@CCD?C;66=55969BBBBDD=CBB?BCCDBB>B?BAABBBC@CC@DAGCBBBCCC3C?BAAACAABABB=:9;BBCB5BD@C@CDD<CCC?BCAABAA@@>@?CC?@@@>AABCEDDIFCCCCC@@A@BBBB>@@BA@@AB?B@CCC@DDBCCCBB?BBBBBB?BD@99:?CBCBE>A??;9999:9%0>:;0/0@<BBA<A7:8CF<?<?>B;;8:?AA@AA?C?BBB=BBE@BBABBBBDABAAAB@?@@@@=;;;@AA<@=>>D<@@>>;>8==?;;
@ATNG8:04081:06721
GATGGTAGCTATTCGTATATCTATGTACTCATTCGTTTCGGAAGAGACAGGTACGTTAATAGTTAATAGCGTACTTCTTTTTCTTGCTTTCGTGGTATTCTTGCTAGTTACACTAGCCATCCTTACTGCGCTTCGATTGTGTGCGTACTGCTGCAATATTGTTAACGTGAGTCTTGTAAAACCTTCTTTTTACGTTTACTCTCGTGTTAAAAATCTGAATTCTTCTAGGTTCCTGATCTTCTGGCTCTCGTAGACAGATACTACCATCGAATGAGGTTAGTCT
+
?==;=@>@@ACD@DCDBBBBCCCICCAA@BBB?BBCD>BB?BABBBCFBB@BCCA@?@79;AA;@<?>@BBBBAB?BAAAA2;A>ABBB>BDDE@BBC@CD?:9:BCB?BDCCCBBB>AAB?B?BBA>>;;;<AAAB<@@@??@A===AAAA9996:;::==8><?==>??@@@7;;>>>2>=A7;;@@@.=>CBB8===:;:????<<===,=/--7(-(/8066=B=D;?<@>>>>><:;;5;;;;A@@@A>;;;====@@@;;;;>B:;<;@<@=A?;;;
@ATNG8:04083:06717
GATGGTAGCACGACACGACGATGTGTACTCATTCGTTTCGGAAGAGACAGGTACGTTAATAGTTAATAGCGTACTTCTTTTTCCTGCTTTTCGTGGTATTCTTGCTAGTTACACTAGCCATCCTTACTGCGCTTCGATTGTGTGCGTACTGCTGCAATATTGTTAACGTGAGTCTTGTAAAACCTTTCTTTTTACGTTTACTCTTCGTGTTTAAAAAATCTGAATTCTTCTAGAGTTCCTGATCTTTCTGGCTCTCGTAGACAGATACTACCATCGAATGAGGTTTAGTCT
+
@@FF@ECBB@@@>>9=0000//:/9;@>==9;2:59<9;;6;166<===?7;;CDD=B<@>:<=@;>@<<:::<=799999)96::;<<;/;<98-34=9=@>A@?<=?:;877::8848;;5:56<=22257367583885;;;;>=<?;;:966/766458186777;;<>@@;>9:9:,94:<48////(/9;<<+//5//)/::788(78888%877:9:;=@@9>AAB?=?:A8>>=>888-8=>:@@@>>==878;;???AAA;:5;=>>>;>>>>188)8<:;;
@ATNG8:04036:06769
GATGGTAGCGCATATCAGCGCAGCCCAGAAGATCAGGAACTCTAGAAGAATTCAGATTTTTAACACGAGAGTAAACGTAAAAAGAAGGTTTTACAAGACTCACGTTAACAATATTGCAGCAGTACGCACACTATCGAAGCGCAGTAAGGATGGCTAGTGTAACTAGCAAGAATACCACGAAAGCAAGAAAAAGAAGTACGCTATTAACTATTAACGTACCTGTCTCTTCCGAAACGAATGAGTACGATGAGAGAGCTCTCTCTACCATCGAATGAGGTTAGTCT
+
ECBB?B559@DD@@@BCCBC@AADD?DDCACCCCBB?B@CCDCCCC@AA=A@CAA@@@@@0@=CCCCCCCCBB@:@A::;:;*;C?D>CBB;BCIADBCBDD@@@:@<@A=ACC@CCBBBCCCDCCCCCBBBCECCC?BBBBCCBB?C@CAA?ADCCCDBB?BCCCCD@CC?988;==887*:9939::::(9?<@ABCBBBDD?B?BBCC>A=ABCA@=@B@@@BB?B@BBE>CBA?BCCCCCCCC?>=BBBBCCBA>>>>>>C@C>>>B@BA>>:<8<A;;;
@ATNG8:04037:06763
GATGGTAGAGTATCATGTGTATCTCCAGAAGATCAGGAACTCTAGAAGAATTCAGATTTTTAACACGAGAGTAAACGTAAAAAGAAGGTTTTACAAGACTCACGTTAACAATATTGCAGCAGTACGCACACAATCGAAGCGCAGTAAGGATGGCTAGTGTAACTAGCAAGAATACCACGAAAGCAAGAAAAAAGAAGTACGCTATTAACTATTAACGTACCTGTCTCTTCCGAAACGAATGAGTACACATCGTCGTGTCGTGCTACCATCGAATGAGGTTAGTCT
+
55<<9=@@?B>>><<<>>CC:99CC@CCB?BCAAAB?B@BCBIE;;7;@;>;@@>;:994$5<<CC9;:CECCC>@:99===,9;5;9A@@7@BB?CCCCBBCEE?A?AE?A@?9=;?9:9@A=B996CCCC?BCCCABCB@A@@@<>9@00+07:///==8=<<?AA>@>;999399999+3334777777$7839333<8<?@?;?=AAA@A9>?CCHAFB@@@@@;@?BBG>CCC@BBCBCCBBABBBB:;;B@@;;;;:9AB?BBCBB?BAAA4948A99:
@ATNG8:04039:06791
GATGGTAGGCGAGAGTGAGACGCAGTACTCATTCGTTTCGGAAGAGACAGGTACGTTAATAGTTAATAGCGTACTTCTTTTTCTTGCTTTCGTGGTATTCTTGCTAGTTACACTAGCCATCCTTACTGCGCTTCGATTGTGTGCGTACTGCTGCAATATTGTTAACGTGAGTCTTGTAAAACCTTCTTTTTACGTTTACTCTCGTGTTAAAAATCTGAATTCTTCTAGAGTTCCTGATCTTCTGGTGTCGTCTATCATGTACTACCATCGAATGAGGTTAGTCT
+
CCCC@DDC<ABBCCCCDCCCCCCAABGBBB<;8;BBB;AAACACCBCCCC?BBBCB@B@CCCC?B?BBBBBBBCC@BBCCC3BB?BBBB>BBAA<BAA?CC>779CBA;??BBCBCC?CBA=A=BB@;;;>><?AAA<A@@>>>>>>>BCCB:::::;:9;:1818>=A@A@@?:>=ADD;D=B;??AAA/==;;;-3-----9;<?;????/?@@@>9>:@@<AAAA;;;=@=@=====5;;=5;;AA?===@;;;@@@A?>>><@@CDD<>>>>5;6;>BAA
@ATNG8:04040:06796
GATGGTAGTATCTGCACACTCTGTCCAGAAGATCAGGAACTCTAGAAGAATTCAGATTTTTAACACGAGAGTAAACGTAAAAAGAAGGTTTTACAAGACTCACGTTAACAATATTGCAGCAGTACGCACACAATCGAAGCGCAGTAAGGATGGCTAGTGTAACTAGCAAGAATACCACGAAAGCAAGAAAAAGAAGTACGCTATTAACTATAACGTACCTGTCTCTTCCGAAACGAATGAGTACACATCGTCGTGTCGTGCTACCATGAATGAGGTTAGTCT
+
AABC?CBDBD;99??CCB@@@@???9==>9;<;BB?7@<@AAAB@@<@B2929:978:::)949=<<:??:9;=6339>::>,:>395>@<0@;;:;665<><55159::7;==9=;;:;;;569?696<<<7<?<@;?><<<<9;5;>A@@>@ACABABB@CCCGCD@B@=9:939>8892997<ABBBB3BD@B=??C998B>=6<<875677?AA?A@???:>8?=?AB<BBB?999ABABBCDBBAAAABBBBCCCBCCC5993?;888?=@=BB@@A
@ATNG8:04042:06785
GATGGTAGTGTCATATGAGAGTGTGTACTCATTCGTTTCGGAAGAGACAGGTACGTTAATAGTTAAATAGCGTACTTCTTTTTCTTGCTTTCGTGGTATTCTTGCTAGTTACACTAGCCATCCTTACTGCGCTTCGATTGTGTGCGTACTGCTGCAATATTGTTAACGTGAGTCTTGTAAAACCTTCTTTTTACGTTTACTCTCGTGTTAAAAATCTGAATTCTTCTAGAGTTCCTGATCTTCTGGGTGTATCAGCGAGTATCTACCATCGAATGAGGTTAGTCT
+
;455:=><B;99@;;<=BCBBDBBBB;:955:74445(4;7@:;;;;=CE?CBBBC7;79AAB5<<):9559;;;?:===<<*5905<@A<BBBA?CBB>BB8;;ABAB@AAABBCCC@BBC@C@BAABBCCEABBAE@CBBBB<;;BCCFDDLBB>A@@<@A>B>BCC;<;BBB?BAAAA7A?B7;;BBB.;;BBC=CCBBBBA@@@5<;<;*<AA;;5;;AA>BBD@@AB>@=@CAABB9;;CC=BCCCICCCDCABBCCCCDGADCBBFBDDAA?@?BBDBB
@ATNG8:04043:06785
GATGGTAGACATATCGTACTCTCTGTACTCATTCGTTTCGGAAGAGACAGGTACGTTAATAGTTAATAGCGTACTTCTTTTTCTTGCTTTCGTGGTATTCTTGCTAGTTACACTAGCCATCCTTACTGCGCTTCGATTGTGTGCGTACTGCTGCAATATTGTTAACGTGAGTCTTGTAAAACCTTCTTTTTACGTTTACTCTCGTGTTAAAAATCTGAATTCTTCTAGAGTTCCTGATCTTCTGGGCTGCGCTGATATGCGCTACCATCGAATGAGGTTAGTCT
+
9:@<?BECB?@@BDDCBBBBBECCDFCCCC;;8;;;B<AB@B@CBCCCAA>ABBBB?D?CBBB>A?ACCBBBC=?78::::+:@8@873(37784:<A>BB=??BBBA=?@BBB@@?<@AA<><>@@==>>>:>@BB;@<<///66=@>>>===A<888;??:>;>A>>>A@AA:==???3?=@:==BBB/@@<=<1666///===>18888(5=<<==E9==8=;;;=<<7<48:@===/--9948--/=9:9A;;:>>==;;;;;77994---2-2022,--
@ATNG8:04045:06750
GATGGTAGCGCACACATAGATACAGTACTCATTCGTTTCGGAAGAGACAGGTACGTTAATAGTTAATAGCGTACTTCTTTTTCTTGCTTTCGTGGTATTCTTGCTAGTTACACTAGCCATCCTTACTGCGCTTCGATTGTGTGCGTACTGCTGCAATATTGTTAACGTGAGTCTTGTAAAACCTTCTTTTTACGTTTACTCTCGTGTTAAAAATCTGAATTCTTCTGAGTTCCTGATCTTCTGGATAGCGACGCGATATACTACCATCGATTGAGGTTAGTCT
+
BCCB@CBACBEF?@@DBABFDCCBCCCCDDBB=BBDD>CC?C?CCCDCCC@CCCDD?C@BAAA?D@DDCC@@ADD@A@@@@2@B>A@CC<BCBB@BCC@CD;;;ACCCACCCCCCCC?BBC?C@DDBBCBBA@CCCC@CCCCCA@@CCCCCCBBA?@BB@CC@B@BBCCCDBBB@C@@@@9@?C?BBCBB3C@@@C=BADCCCCCCB>BBBB2BBBCL@C@BB@CCCCCEBD@CCCCFD?B@C=BBDGDCCCBAAACCCCAA@B?BBCCCB?BAA<@=BB999
@ATNG8:04046:06795
GATGGTAGCGCATATCAGCGCAGCCCAGAAGATCAGGAACTCTAGAAGAATTCAGATTTTTAACACGAGAGTAAACGTAAAAAGAGGGTTTTACAAGACTCACGTTAACAATATTGCAGCAGTACGCACACAATCGAAGCGCAGTAAGGATGGCTAGTGTAACTAGCAAGAATACCACGAAAGCAAGAAAAAAGAAGTACGCTATTAACTATTAACGTACCTGTCTCTTCCGAAACGAATGAGTACTATAGACTATCTGAGACTACCATCGAATGAGGTTAGTCT
+
@=4459559@<BBCCCCCCBBBBDD>BBB@CCCC<;:;@CBCBBBD@CC@B?@@C;;;;;*:59AB@BCFCCCD?D;;;EDD3CCEE>BBA9BBB?BCCBBBB;;8;?CIAGDD@CCBBAAACCBBBCCCCC@CCBB@BBB=>>00+0;>0;7:AB@B?>A=@@@AAB?@A=?CC9?????9=?A=ABBBCB)BB@BAAAFBAAB>B>@@AA4:5:AC;;5;@;;:9:4:29@@6<5909@>?@AABBBA@@BBBBAB@CCCCCCC@C@A@B?BAAA?B?BB;;;
@ATNG8:04048:06796
GATGGTAGATACTCGCTGATACACCCAGAAGATCAGGAACTCTAGAAGAATTCAGATTTTTAACACGAGAGTAAACGTAAAAGAATGGTTTTACAAGACTCACGTTAACAATATTGCAGCAGTACGCACACAATCGAAGCGCAGTAAGGATGGCTAGTGTAACTAGCAAGAATACCAACGAAAGCAAGAAAAAAGAAGTACGCATATTAACTATTAACGTACCTGTCTCTTCCGAAACGAATGAGTACTATAGACTATCTTAGACTACCATCGAATGAGGTTAGTCT
+
;;;;@A<<@@554<<<<@>>>@BCC766@?BBBBBC>@>@A@@ACC?BB?D?CA=73333$7,3338==B<@?A9;30///&/:)//)///&/7:5<6655;:55.5754.4;;.45:::4556;99<;666=AA?;7;>><>CAA?B?BBB>B@A@CCCF?AABCBD@B@<=>=)/)/;;;3==<9000000%/95///66333=B=@>B5752:4657?C:90/////03....'2661655565555:;88865537178888?;=??=89499979?9>B???
@ATNG8:04053:06799
GATGGTAGGTGCACATGAGTGTATCCAGAAGATCAGGAACTCTAGAAGAATTCAAGATTTTTAACACGAGAGTAAACGTAAAAAGAAGGTTTTACAAGACTCACGTTAACAATATTGCAGCAGTACGCACACAATCGAAGCGCAGTAAGGATGGCTAGTGTAACTAGCAAGAATACCACGAAAGCAAGAAAAAAGAAGTTACGCTATTAACTATTAACGTACCTGTCTCTTCCGAAAACGATGAGTACGAGAGTCAGAGCAGAGCTACCATCGAATGAGGTTAGTCT
+
889:6?@A?;65=4555565<;;;B7;;=:555:<?0969@@B<<80..*-(--(-55999$/)/55;<=@666A4;;<;??@+<<<@<@>>2?>?;?=4444444.47883944-4:<9::;:996<;;;<<9@>@@=;;;C;:;A>A>C994999=@@?A<?995<?;>>;>?=9><>;=38883777777$7=8;;5;;;7;;>0717339.5/2266>95555449372/---&------89/45998:9::;::8=<?8==??>AAAAC?BB;;6:4::>>>
@ATNG8:04055:06798
GATGGTAGGACGAGCGTCTGAGAGGTACTCATTCGTTTCGGAAGAGACAGGTACGTTAATAGTTAATAGCGTACTTCTTTTTCTTTGCTTTCGTGGTATTCTTGCTAGTTACACTAGCCATCCTTACTGCGCTTCGATTGTGTGCGTACTGCTGCAATATTGTTAACGTGAGTCTTGTAAAAACCTTCTTTTTACGTTTACTCTCGTGTTAAAAATCTGAATTCTTCTAGAGTTCCTGATCTTCTGGTGTCTGATCTGTATCACTACCATCGAATGAGGTTAGTCT
+
;;:;@CAA=AABA>CA@@@CCBDB@DCBBBAB?ACCD?CC?B?BCDBBBB?BAA;<5;;AB@@=AADCCDC::6;7;@DCC,595)4<>>8??>@@CCB=@A<>@@BBBADGCCCCCC?@AC?B@DCCCEC@@=?@@?<AAAACBBBBCCBBBCCC@AA@>AE@D@CDBBBCCBB>B;;;;;*;>A=ACJJJ1AA;<;0;AA@BB@A;?=B>BC1AA?9929;@A=ABBBBBB>@=@BBBBB>@@B?ABBBBBBBBCCDCBBA@@AA>BBABB?AA@@=@>;:9::
@ATNG8:04056:06795
GATGGTAGGTGCACATGAGTGTATCCAGAAGATCAGGAACTCTTGAAGAATTCAGTTTTTTAACACGAGAGTAAACGTAAAAAGAAGGTTTTACAAGACTCACGTTAACAATATTGCAGCAGTACGCACACAATCGAAGCGCAGTAAGGATGGCTAGTGTAACTAGCAAGAATACCACGAAAGCAAGAAAAAAGAAGTACGCTATTAACTATTAACGTACCTGTCTCTTCCGAAACGAATGAGTACGATGAGAGAGCTCTCTCTACCATCGAATGAGGTTAGTCT
+
CCAA>ADC>BAAB:;;BBCCGGCDC>BBD?BCBBBB?B@DDCC?BB@CD@B?AB<<;<;<%:@DCDBCBCBBCE>A@@@@@@0@C@CACCD;CCC?CBBBCCC997;?BB?BCC@BBCCBBBBBCCCC@@ACACCCC@BBBABBBB?C@CA@>@CCCCAAA@CCCCCC?CC@BA@488877*:=>9=>=>??'?A@C949CBCBB=>><>CC:@<?@DCCACCCBBCB=@?@BC=A;;8:::BCCCCB>??BBBBBBB>>@BBC@A>AB>>A<ABAB894:B;9:
@ATNG8:04058:06769
GATGGTAGAGAGACTGTAGCGCACCCAGAAGATCAGGAACTCTAGAAGAATTCAGATTTTTAACACGAGAGTAAACGTAAAAAGAAGGTTTTACAAGACTCACGTTAACAATATTGCAGCAGTACGCACACAATCGAAGCGCAGTAAGGATGGCTAGTGTAACTAGCAAGAATACCACGAAAGCAAGAAAAAAGAAGTACGCTATTAACTATTAACGTACCTGTCTCTTCCGAAACGAATGAGTACGAGAGTCAGAGCAGAGCTACCATCGAATGAGGTTAGTCT
+
CCBC?BBBCCCCBBBBDCCCCCCCC>CCD@DCBBBB?B?BBCCCCC?CC=B?BGBABBBA2A@BBBCCBBAAAC>CCCCCCC5CC@D@BBC;BFFBD@B@BCDDD?C?CC?CDD?BAAACCCCCCDBBBBBC?CCCC?B@AA@?@B>B?CCB?BCCCCCCC?CAAACC@BB?999;????>8?AA>AAABBB)BD@B999DCCAB:>:=<AA1838CAAA@BBBBBBC<?;??=6???;?BBBBDCCBBBBBBBDABBBB>>>BAB=A?>>>9>A9979?CC???
@ATNG8:04059:06756
GATGGTAGTATAGAGCTCTACATAGTACTCATTCGTTTCGGAAGAGACAGGTACGTTAATAGTTAATAGCGTACTTCTTTTTCTTGCTTTCGTGGTATTCTTGCTAGTTACACTAGCCATCCTTACTGCCGCTTCGATTGTGTGCGTACTGCTGCAATATTGTTTAACGTGAGTCTTGTAAAACCTTCTTTTTACGTTTAACTCTCGTGTTAAAATCTTGAATTCTTCTAGAGTTCCTGATCTTCTGGCGCTCTGTCACGTCTGCTACCATCGAATGAGTTAGTCT
+
8::;///;>?;;;>?@?@<<<>==;;555;:<5;?@B=BC?B?;99ABBB=?>?::39383<=7;8;=AAAA@;;7=====+887:::=68:8>6::=7==8=>=B@@=A:::=?762666283677..(.3739<=<7;;9999855/:655///(/.21555'5355589677715..55+5(/(.5557'55///(5-//75../582888+85/(.3).).84555:5571777757550---2---7886;-----5-..7682...33.3669927=@66
@ATNG8:04059:06774
GATGGTAGTATATCGCGTCGCTATCCAGAAGATCAGGAACTCTAGAAGAATTCAGATTTTTAACACGAGAGTAAACGTAAAAAGAAGGTTTTACAAGACTCACGTTAACAATATTGCAGCAGTGCGCACACAATCGAAGCGCAGTAAGGATGGCTAGTGTAACTAGCAAGAATACCACGAAAGCAAGAAAATGAAGTACGCTATTAACTATTAACGTACCTGTCTCTTCCGAAACGAATGAGTACTGTATCTATGTGTGCGCTACCATCGAATGAGGTTAGTCT
+
<<>A?CDDDBBBBCCCCCBCCCBFF@CCC@BBBBBB?B@CHFDCCC@CC@C@DCBBBDDD5C@CCCCBBBBCDD>AAACCCC5DC?C?BDD;CCCACCCCCCCCB@D?CC@B:98;ACDCBCCCCAAACCCC@BB@@>@BBABCBB?C@BBC@CCBCDDDD=??BBBB@BA>ABA;@@9::,7<=<8899+7==9?BBA??ACC@C@CCCC?B?ACA@@<@@@@ABB@D@BBB=A>?;?BBCDBBAAABBBBAAADBBB>>>@@B;>>A@@=?BBB?A=@A;::
@ATNG8:04065:06780
GATGGTAGTGATACAGATCAGACACCAGAAGATCAGGAACTCTAGAAGAATTCAGATTTTTAACACGAGAGTAAACGTAAAAAGAAGGTTTTACAAGACTCACGTTAACAATATTGCAGCAGTACGCACACAATCGAAGCGCAGTAAGGATGGCTAGTGTAACTAGCAAGAATACCACGAAAGCAAGAAAAAAGAAGTACGCTATTAACTATTAACGTACCTGTCTCTTCCGAAACGAATGAGTACGAGAGTCAGAGCAGAGCTACCATCGAATGAGGTTAGTCT
+
@@@??CBCCCCBBBDCCCCCBCCECBBAA@EDDCBB@BACBBAABD@BB?B?A@@=>?>?.==ABBCBBBBBBC>@@ACFDD5@@<@:@@@9@CIADBBBJEBAA?@=AB?BBB@DCCDCCBCCDFFC@BBD?BCCC@BABBA@@BAG@DAB?BDCCBCBB?BBAAAA=@B=:99799AAA9?==9999999%:898?8>;<AA@@B@>=AB:A<>>BBB?AA@@@CB?@>@??8>00-0;;@CCCCCBBBBBBBBB999999@BB>B;;;@=BCBB?B?ABCCC
@ATNG8:04066:06752
GATGGTAGTGCGTGAGAGAGAGACCCAGAAGATCAGGAACTCTAGTAGAATCAGATTTTTAACACGAGAGTAAACGTAAAAAGAAGGTTTTACAAGACTCACGTTAACAATATTGCAGCAGTACGCACACAATCGAAGCGCAGTAAGGATGGCTAGTGTAACTAGCAAGAATACCACGAAAGCAAGAAAAAGAAGTACGCTATTAACTATTAACGTACCTGTCTCTTCCGAAACGATGATACATAGATATACGTATAGCTACCATCGAATAGGTTAGTCT
+
8:887<:8::=555<;;;695B:9<)9>@49757--(-(-879:555<=055;<<>>>>+>8=<<55577///)///////$/:4929;;0;>>:A<666=A@@<@<>=9<<8).---///445599=<<<6665=5;:<=;;;<6:4///)/:99:9987///98:3994443699333(337177777$336===:::===48587766;6../:9379444448<7::>5<555445<555;::88////-------893688886<88492.....
@ATNG8:04067:06798
GATGGTAGACATATCGTACTCTCGTACTCATTCGTTTCGGAAGAGACAGGTACGTTAATAGTTAATAGCGTACTTCTTTTTCTTGCTTTCGTGGTATTCTTGCTAGTTACACTAGCCATCCTTACTGCGCTTCGATTGTGTGCGTACTGCTGCAATATTGTTAACGTGAGTCTTGTAAAACCTTCTTTTTACGTTTACTCTCGTGTTAAAAATCTGAATTCTTCTAGAGTTCCTGATCTTCTGGCGCTCTGTCACGTCTGCTACCATCGAATGAGGTTAGTCT
+
8>>>.45;:;?BCDCCBBBCCCICCCBFA;;7;BBD=CC9;7;@@@@@@<@BB@@<@=AACC?C=@<<0//::9466666'7;5::C>6=BBA<?:930@;000///3=99=;9779:891969>@@??==8====6;;AA==>>>;<<<////57667;;06,//:::9?@@=A@@?@3@=C=>>>??/?AAAE8>>;;;==<9906555$2996;6A9;<5<6522661549...770773.3...566;?<<<><<;8;:;025>AC;>==@7:3:B;;;
@ATNG8:04071:06750
GATGGTAGCGAGCGAGTGTGTATACCAGAAGATCAGGAACTCTAGAAGAATTCAGATTTTTAACACGAGAGTAAACGTAAAAAGAAGGTTTTACAGGACTCACGTTAACAATATTGCAGCAGTACGCACACAATCGAAGCGCAGTAAGGATGGCTAGTGTAACTAGCATGAATACCACGAAAGCAAGAAAAAGAAGTACGCTATTAACTATTAACGTACCTGTCTCTTCCGAAACGAATGAGTACGATGAGAGAGCTCTCTCTACCATCGAATGAGGTTAGTCT
+
<<=B>A<AA>CBBCECA@?DDCBBB?CCA<>@=99:057@@@BBBB@BB?A?CAB@@@@@1;=>CCCCFBBBBB=BCBCCCC5A@?@@LJE;BBBC@CDBDBA;;4;=;;29@A8<ACBDCBBBDCCCCCCCACCBC?A@CFGCBC?B?;;;?ADCDCBCC@CBBBCBCCI@;;;@EA;;;0;BC>ABBBB5BFACBABC;;;CAH@CEDF@D@DABAB?ABAA@BD>A@@DD?DBB@BBAACCCAA???CBBBCCCBBBBB@@A=@?>8<49999.705>;00
@ATNG8:04075:06752
GATGGTAGATATATGCACGCTCTACCAGAAGATCAGGGAACTCTAGAAGAATTCAGATTTTTAACACGAGAGTAAACGTAAAAAGAAGGTTTTACAAGACTCACGTTAACAATATTGCAGCAGTACGCACACAATCGAAGCGCAGTAAGGATGGCTAGTGTAACTAGCAAGAATACCACGAAAGCAAGAAAAAGAAGTACGCTATTAACTATTAACGTACCTGTCTCTTCCGAAACGAATGAGTACACATCGTCGTGTCGTGCTACCATCGAATGAGGTTAGTCT
+
?@@A?AABBBCCBBBCCCCCBBBBE?DCC@CCDDCBB>B@BBBBBAD?::8:9BBBAAACC1C<==B9:9@@:99+3799999'4>5?8BBB8@<EACDCCCCCFC?B?AB?@AA?BBBHDDCDCCCCEDCCC@C@@A=@BBACAAA>A=@;;6;BAABBAA?ADBAAC=@?698=5<<888*77;8?BEDD3BB=B=BBBBB@A?C?AA88184:<ABC?A@::9BB>B?CCC=AAA??>>AAAAAB@998?@@?=>@@877CCB>==777;777>6;6<>>??
@ATNG8:04075:06789
GATGGTAGTGATACAGATCAGACACCAGAAGATCAGGAACTCTAGAAGAATTCAGATTTTTAACACGAGAGTAAACGTAAAAAGAAGGTTTTACAAGACTCACGTTAACAATATTGCAGCAGTACGCACACAATCGAAGCGCAGTAAGGATGGCTAGTGTAGCTAGCAAGAATACCACGAAAGCAAGAAAAAGAAGTACGCTATTAACTATTAACGTACCTGTCTCTTCCGAAACGAATGAGTACAGAGAGTTCGATATGTCTACCATCGAATGAGGTTAGTCT
+
ACCC?CAABCCCCCCCCCCCBCCCC?CCC@CCCCBA?A@BBCCDDD?BA>A?BCBBBBBB3B@CCBABCAA???9AACCCCC2CC?C7;;;6;CEAD@AACCC@@?AACC@BCC?BBBABBBBCCCCCCCCC?CCCD?BBBBBB??<@@CBB@BBBBCDBBCCCCBBB=AB?:::@BAABB<AAB?BCCCC3BB?ACDDCBCBC@C@BBBB@B?CCBB@=@A;::BB@B?CCC=BBC?BBBBCBBBBACCCC<@?BC@A@BBBBB?BAA==;>?>><><AA>>>
@ATNG8:04080:06776
GATGGTTGTCATATGAGAGTGTGTACTCATTCGTTTCGGAAGAGACAGGTACGTTAATAGTTAATAGCGTACTTCTTTTCTTGCTTCTTGGTATTCTTGCTAGTTACACTAGCCATCCTTACTGCGCTTCGATTGTGTGCGTACTGCTGCAATATTGTTAACGTGAGTCTTGTAAAACCTTCTTTTTACGTTTACTCTCGTGTTAAAAAATCTGAATTCTTCTAGAGTTCCTGATCTTCTGGACAGAGTGTGCAGATACTACCATCGAATGAGGTTAGTCT
+
@AAA?B?BABBCEBBBCCCCCCCC@@AC;::;BBD?BB?B?CCCCCBB?BDDDD?B@BBAA?B@BBBAA@ACC?BBBB5A>=>992:B<A?BBC@B@588<?;;7;AAAAB<<<>@@:?::;;??@@A<@??A:=<?A@>=>@E;;;AAAA;@?@;>><?<?>>:::>==9=@?@A1;4:788776(2A=>C8><;:ABC>>>188888$766>;:>4>>;<>>@;<;=@6:///88(./;2:88:A@>>>>>>=>A@@@@A<===<>99:9:5:9>==>>
@ATNG8:04081:06754
GATGGTAGTATAGAGCTCTACATAGTACTCATTCGTTTCGGAAGAGACAGGTACGTTAATAGTTAATAGCGTACTTCTTTTTCTTGCTTTTCGTGGTATTCTTGCTAGTTACACTAGCCATCCTTACTGCGCTTCGATTGTGTGCGTACTGCTGCAATATTGTTAACGTGAGTCTTGTAAAACCTTCTTTTTACGTTTAACTCTCGTGTTAAAAATCTGAATTCTTCTAGAGTTCCTGATCTTCTGGGTGCGCTACAGTCTCTCTACCATGAATGAGGCTTAGTCT
+
:;<<?BBCBCE@@@B@@@AA;<CICGCBCCCCA;;;M?DCAC?;;9>>@@;?@@@A=@=?CDCAD?BBDBAAA=B7@A@@@2@@;>9:99&7;7;1>8>8>B599?AAB?BBBACB::7;A@<@=;;;;;:?@=A>>>:=>>>A@?????>>888>;888:;:5;<A???@@@AA<AAA@A5@;?;><<<<,<<<>@-/-/<666<?;;7;BBB.>888>:><@@<???@==><@<?AA>?>8:9991///776>>;;;==:=///=7::9=9:<77*---3-,,5
@ATNG8:04035:06806
GATGGTAGCTCGCTGATGATATCTCCAGAAGATCAGGAACTCTAGAAGAATTCAGATTTTTAACACGAGAGTAAACGTAAAAAGAAGGTTTTACAAGACTCACGTTAACAATATTGCAGCAGTACGCACACAATCGAAGCGCAGTAAGGATGGCTAGTGTAACTAGCAAGAATACCACGAAAGCAAGAAAAAAGAAGTACGCTATTAACTATTAACGTACCTGTCTCTTCCGAAACGAATGAGTACACATCGTCGTGTCGTGCTACCATCGAATGAGGTTAGTCT
+
::;;9=<<@;;?BBDCCCBBCBBBC9CBC>@BBB@A>A@DGCCDDE?AA>A>A@AAA@@A2A<@?BCBBBB99929:<A@@@09:495>>@7BCCAGCDDCFCCB@C@CC?BBD@BBAABBCCCCCCBBBCC@FBBB?CAAABCCB?B@C;:;;CCBBCCC?BFFBBB>AA=????BDCCC>A@?=?=>???'?C?BBABACAAA5838=><0817<@@@<@BBABBB>A=ABB=B??=>BBCCBBCBBAABBCCBBBBBBBADEC@D999B?CB9979>A@AAA
@ATNG8:04036:06800
GATGGTAGGCGAGAGTGAGACGCAGTACTCATTCGTTTCGGAAGAGACAGGTACGTTAATAGTTAATAGCGTACTTCTTTTTCTTGCTTTCGTGGTATTCTTGCTAGTTACACTAGCCATCCTTACTGCGCTTCGATTGTGTGCGTACTGCTGCAATATTGTTAACGTGAGTCTTGTAAAACCTTCTTTTTACGTTTAACTCTCGTGTTAAAAATCTGAATTCTTCTAGAGTTCCTGATCTTCTGGATATGAGTGACTCGTGCTACCATCGAATGAGGTTAGTCT
+
99:<:>CF@BB;9;;6;?=BDCCCCCCAAACB?BBCC=CC?B?;;;CCBB?BDCBB?B;?@AA>A@EECBABA@?<99999$876;873/3;==:=BB???;98:A??>?BBBB@DC@C@>:<9>>999<995:AAA<AA@@@@@@@@@>>>=<<:<<=<::7:<A??>>>BBB;??AAB;B=A:;6666)6;;<>+/+/7777>@=>18898(88::=9<9=@<@;<;AAA<A<B@>=;;5;;>;?A@AA;;;>@@>>>>>>B??;?A???9==AA=C8<;@>>
@ATNG8:04037:06840
GATGGTAGATACTCGCTGATACACCCAGAAGATCAGGAACTCTAGAAGAATTCAGATTTTTAACACGAGAGTAAACGTAAAAAGAAGGTTTTACAAGACTCACGTTAACAATATTGCAGCAGTACGCACACAATCGAAGCGCAGTAAGGATGGCTAGTGTAACTAGCAAGAATACCACGAAAGCAAGAAAAAAGAAGTACGCTATTAACTATTAACGTACCTGTCTCTTCCGAAACGAATGAGTACATAGATATACGTATAGCTACCATCGAATGAGGTTAGTCT
+
::78;A@ACBBBCBBBBBCCCCCDE>BBB?CCBC??=??ACCCCCC?CC?C>BBB>>>>>1=>BBBBBCBBAA@8=?9:;;;*;C>B>BBB;BEIACBBBEBC:97;?BC@BCD@BBCCBBCCCDBBB@@@CACCAA>BBBDCCBB>A?B:::;CCCCCCC@ABBCBA?BC@AAA<??@@@9@>>9999999%9?;>97:CBD?@7:78=??;A=AACAA=AB@@??@@F?AAD<BBB?BBBCBBBBCCCCABBBBB@?>>ABA>>:>AAAA<@@==:<:?AA>=
@ATNG8:04038:06836
GATGGTAGTAGTACACTAGTCATACCAGAAGATCAGGAACTCTAGAAGAATTCAGATTTTTAACACGAGAGTAAACGTAAAAAGAAGGTTTTACAAGACTCACGTTTAACAATATTGCAGCAGTACGCACACAATCGAAGCGCAGTAAGGATGGCTAGTGTAACTAGCAAGAATACCACGAAAGCAAGAAAAAAGAAGTACGCTATTAACTATTAACGTACCTGTCTCTTCCGAAACGAATGAGTACGTGTGACGTACGTGAGCTACCATCGAATGAGGTTAGTCT
+
ABCC?BBBBBBBDCCCCCDDDAABB?CCC@BBBCAA>B?BCCCCCC@CD<A>ADCCCCCC5B@BBBBDCCC:99,7<=AABA2BC@B:BDD<CCC@CCCCBBB;;:0;=AC>B;;7;A@@@BCCCCBBBBBBB@BBCC?BBCCCCBD?B?B9:8:CCCBBBB=??BCBB@CC@>>?>@AAAA;@@@;::9999%:@;999?AAA@@<@:=>AA=A<>>BBB?ADBBBBB@C>AAC=BBB@BBDDCCCBBBBBABBBAAAAB>@?CCF?A???F@DBAA>A?BAAAB
@ATNG8:04039:06814
GATGGTAGACTCGTGTGCTCTCTCGTACTCATTCGTTTCGGAAGAGACAGGTACGTTAATAGTTAATAGCGTACTTCTTTTTCTTGCTTTCGTGGTATTCTTGCTAGTTACACTAGCCATCCTTACTGCGCTTCGATTGTGTGCGTACTGCTGCAATATTGTTAACGTGAGTCTTGTAAAACCTTCTTTTTACGTTTACTCTCGTGTTAAAAATCTGAATTCTTCTAGAGTTCCTGATCTTCTGGAGATACACTTGATACTCTACCATCGAATGAGGTTAGTCT
+
>;:<?@;@CCGCCCC;99=@CBBAABBBBACB?BBBC=DC@CABBBCA@A@DBCBC?C@CBBC@B?BBCBBBB=B9==BBA1@@;>999(7;<<8>>?;@A499@A>A<>?BBBBBF?B??:=8<==::;>?=@@BC;>>AA;;;===:::@@@@=@@?;??=A=AAA======8=====/;5;7;;GDD/>>>??9?>>>>>>=<<1////(////:4;6??:>>@?===:>;>>>>@?899:5///9777--)-77---666347::771777>7;16:=::
@ATNG8:04040:06808
GATGGTAGGCGTGTGAGAGTCTGCCCAGAAGATCAGGAACTCTAGAAGAATTCAGATTTTTAACACGAGAGTAAACGTAAAAAGAAGGTTTTACAAGACTCACGTTAACAATATTGCAGCAGTACGCACACAATCGAAGCGCAGTAAGGATGGCTAGTGTAACTAGCAAGAATACCACGAAAGCAAGAAAAAGAAGTACGCTATTAACTATTAACGTACCTGTCTCTTCCGAAACGAATGAGTACAGAGAGTACGATATGTCTACCATCGAATGAGGTTAGTCT
+
CC@@?@CE@BBBCCDCBBB@@@@@>3:;;7;;;BAA?A@CCCBBBB@BB@B@BBBBBDDD5C@ABAAAAEDBBA9@>99999)9@;@:A@@6AAA>ABBBCBBBB>B@BC@B@>9@@>>>>@>@AAA@<<<>7=;AA;A@@@AA8868;??B>BAAAABBB?BBA@@B?BB>BBC<AAAAA<@AA<89898(8929=@@ABAAC<A;;::B:>:>>88:=AAAA=>><?<???8<@@=@AAAAAA???BBBB>>>@@@@@@A>>><?@A@@;@AAD:>;>@<<=
@ATNG8:04040:06814
GATGTAGAGAGACTGTAGCGCACCCAGAAGATCAGAACTCTAGAAGAATTCAGATTTTTAACACGAGAGTAAACGTAAAAAGAAGGTTTTACAAGACTCACGTTAACAATATTGCAGCAGTACGCACACAATCGAAGCGCAGTAAGGATGGCTAGTGTAACTAGCAAGAATACCACGAAAGCAAGAAAAAAGAAGTACGCTATTAACTATTAACGTACCTGTCTCTTCCGAAACGAATGAGTACGAGAGTCAGAGCAGAGCTACCATCGAATGAGGTTAGTCT
+
<<>>DC;99??BC@B@BB;;=CBB>BFGBCCBBBCC@BBC;::B???9?;???ABCDC3C?CCBBBBBBA@A9>9;;AAA,A@<@>BBB<BCC@BCDJCCBBB=A>@@=@DG>CBDCCCBCGCCCBCBBC@BBBB@CBCCCCCC?C@CA@>@CCCCBBB?BCDDCC?BB=???499:::,9>>;::::9:%:788?8>B<BAA=A=@@>>3>=ABBCC@BB@@?AB=@=AAC>CBB?9::BBBBCBB>?>BBDBBBBB???BDE@B::;B=@BAA>A?CBC??
@ATNG8:04040:06820
GATGGTAGCAGACGTGACAGAGCGCCAGAAGATCAGGAACTCTAGAAGAATTTCAGATTTTTAACACGAGAGTAAACGTAAAAAGAAGGTTTTACAAGACTCACGTTAACAATATTGCAGCAGTACGCACACAATCGAAGCGCAGTAAGGATGGCTAGTGTAAACTATGCAAGTAATACCACGAAAGCAAGAAAAAAAGAAGTACGCTATTAACTATTAACGTACCTGTCTCTTCCGAAACGAATGAGTACTATGTAGAGCTCTATACTTCCATCGAATGCAGGTTAGTCT
+
>;;57?:>;;<BBBBBBB=@BBBJH>AAB=@@@:;9:C<:?>995:59:-33(38833333$357;8:8877777.334;;;;(993949<<&55949565;==;@>?:>C:ABB=999;@@@@@BB@@AA@@=ACBD?A<@::..-)-067:7:<<<<<:87.66/--::1---3///*/3<<<3;8827777777#8;6444>>=;B;42/267505;;;BCC@>=000<>:?:???9>;A?CBBBBAA><737@@>=>@<;;5622,259999936437?37.7?===
@ATNG8:04040:06846
GATGGTAGCACACGAGATCTCATCGTACTCATTCGTTTCGGAAGAGACAGGTACGTTAATAGTTAATAGCGTACTTCTTTTTCTTGCTTTCGTGGTATTCTTGCTAGTTACACTAGCCATCCTTACTGCGCTTCGATTTGTGCGTACTGCTGCAATATTGTTAACGTGAGTCTTGTAAAACCTTCTTTTTACGTTTAACTCTCGTGTTAAAAATCTGAATTCTTCTAGAGTTCCTGATCTTCTGGCGCTCTGTCACGTCTGCTACCATCGAATGAGGTTAGTCT
+
>>>>@CB?@@;>@@@BBBCCC<<ACB=AADBB=B;;;,:@9A:ACCBCCDADCBBA=A5;4995::?EBBCC@8<633333$3:6::;<5;<<=:;;:8<;//0:>00,/:>6=>BB>CBB?B>??;?==:;188>BD;;;;@?;;;CBBBBAA=??C?BC?B?A@=885A?@144888+95:255555'7575:3;69997775555:;;A*@888:/7177179;;858;?5552722+27517788@;;;@@@>><==?;;:<=>=>=9=676/68:@000
@ATNG8:04041:06813
GATGGTAGGACGAGCGTCTGAGAGGTACTCATTCGTTTCGGAAGAGACAGGTACGTTAATAGTTGAATAGCGTACTTCTTTTTCTTGCTTTCGTGGTATTCTTGCTAGTTACACTAGCCATCCTTACTGCGCTTCGATTGTGTGCGTACTGCTGCAATATTGTTAACGTGAGTCTTGTAAAACCTTCTTTTTACGTTTACTCTCGTGTTAAAAATCTGAATTCTTCTAGAGTTCCTGATCTTCTGGTGAGATATGCATGATGCTACCATCGAATGAGGTTAGTCT
+
<<@<@A5;5;>>>@;:;C<;;??A=@@@>>9949?CD=BB?C@BAAEBBC@BCBCB?C?A>>>-00;=<<A:;;9@999>>>,=>9=9994:CAB?CBA<@A5;;@?@C@;;;CCCCC;::C?C?CCCBCCBB>BCBB>BCC;;;A@@@@@@@@BE@BBB?BC@C?@@@@@BBBDADCDCC9B>B:;;DHH5CDDED;;;AAEDCBCD@CCCB2CBBBB=A<AC>@@CDBBB?B>BBA@@@>AAB?;<<;;CBDBCBB<;;BBCCH@C@@;;5;?@?4;6;BBBB
@ATNG8:04044:06803
GATGGTAGCGCATATCAGCGCAGCCCAGAAGATCAGGAACTCTAGAAGAATTCAGATTTTTAACACGAGAGTAAACGTAAAAAGAAGGTTTTACAAGACTCACGTTAACAATATTGCAGCAGTACGCACACAATCGAAGCGCAGTAAGGATGGCTAGTGTAACTAGCAAGAATACCACGAAAGCAAGAAAAAGAAGTACGCTATTAACTATTAACGTACCTGTCTCTTCCGAAACGAATGAGTACGAGAGTCAGAGCAGAGCTACCATCGAATGAGGTTAGTCT
+
CCBC:@A@@ABBBBB@A@G;;;BCJ>DCC@HCCCBA?A@CCCBBBD@CC?B?BECCCBBC5CACCCCCCCCCCC=BB:::::*:A;@4;;;6;CD@CBDDBBC;:6;@AA?BCC@DCCBBAAACCCCDBBBC@CCDF>@@ABCCBC@C@CCC?BCCDDDCC@CCBBBC@DD@@@@>?@CCC<?=;578787(9?=C?>?BBBBB?B@BABA=A=AABBCACDBCBBB@C@CCC=CCCABAABCCFDAAAAACBB>>=BBAAABBB@B??@B@DDBB?A=AA@@@
@ATNG8:04044:06817
GATGGTAGGCACTGCGCACACATCCCAGAAGATCAGGAACTCTAGAAGAATTCAGATTTTTAACACGAGAGTAAACGTAAAAAGAAGGTTTTACAAGACTCACGTTAACAATATTGCAGCAGTACGCACACAATCGAAGCGCAGTAAGGATGGCTAGTGTAACTAGCAAGAATACCACGAAAGCAAGAAAAAGAAGTACGCTATTAACTATTAACGTACCTGTCTCTTTCCGAAACGAATGAGTACTATAGACTATCTGAGACTACCATCGAATGAGGTTAGTCT
+
4444.4<<5<<;666>>>>CC?;;;6;=>;<@@CDDBD@C@@;;5?<;@:@::9944444$45:89;;;>>===5:9:<<::(59.516=B9CCC?@?9:5;;@B9B?BC@CBB@BAAABA@BA@@@@@@?A=ABAA?@@CC???D?C?AA@?AB@@@??A6:9???B?BB?@A@0738881877433333$3;6>:>>>878>1816<>@;@;;;ABB?B?><<799-9;999*7;;5;:;88<=>AAACBB>>>BCA777;7776=777?9A=87/88<778=
@ATNG8:04044:06840
GATGGTAGTGTCATATGAGAGTGTGTACTCATTCGTTTCGGAAGAGACAGGTACGTTAATAGTTAATAGCGTACTTCTTTTTCTTGCTTTCGTGGTATTCTTGCTAGTTACACTAGCCATCCTTACTGCGCTTCGATTGTGTGCGTACTGCTGCAATATTGTTAACGTGAGTCTTGTAAAACCTTCTTTTTACGTTTACTCTCGTGTTAAAAATCTGAATTCTTCTAGAGTTCCTGATCTTCTGGTCTACTACACTGTACTCTACCATCGAATGAGGTTAGTCT
+
><<>@CCDCAABCBBBBBCCCCCCCBBBBBAA>A@@@<@C@DACCCBBCC@CDCCC@CGCCCC@C@CCDCCBCCFABBBB@2B@?BBCC>BBAA<@@A=BD9;<CEFE@GCCCCHCF;;;B@B?BBCCBCCC@CCCC@CCBBCAAABBBCCC@@@@CCD@DC@C@CCCCCCCCC?BBDDD;C?B>;;;;;*:ABBC>CCCCBBBBAA?BHHIFHCCCC@C@CCACCBCCCD?C@CCB;;;=@@D@EBBBBDDBBBDDCCCCCDCC>AAA;;5;@?A>A>BBCBB
@ATNG8:04045:06832
GATGGTAGTATAGAGCTCTACATAGTACTCATTCGTTTCGGAAGAGACAGGTACGTTAATAGTTAATAGCGTACTTCTTTTTCTTGCTTTCTGTGGTATTCTTGCTAGTTACACTAGCCATCCTTACTGCGCTTCGATTGTGTGCGTACTGCTGCAATATTGTTAACGTGAGTCTTGTAAAACCTTCTTTTTACGTTTACTCTCGTGTTAAAAATCTTGAATTCTTCTAGAGTTCCTGATCTTCTGGGCAGACTCTCACACGCCTACCATCGAATGAGGTTAGTCT
+
<<<<AECCBBBBABCC@BB;66<A@BCBBB;;6;AAA=BC@C@CCCCBBB?BBAAA?B@BCCC>A>A?@?@A@:@7AB=B=+@@;@;;>7788CC?B@B<??<;;;>8607<<;;:@@<???<@;?;:88888:>?@@=AAAACB@@@@A@@@776+///6;<9=9==>@@>>==597;::-;7=5:6<==,766@@,//55788?AB<;;;;,:/-)-9*-*/;6:::>>>>=A8;;<<66*//6=6=<<9==????AA;;;=A@@:==;;;;@@A@<A=>>>>>
@ATNG8:04047:06824
GATGGTAGTACATGATAGACGACACCAGAAGATCAGGAACTCTAGAAGAATTCATAGATTTTTAACACGAGAGTAAACGTAAAAAAGAAGGTTTTTACAAGACTCACGTTTAACAATATTGCAGCAGTACGCACACAATCGAAGCGCAGTAAGGATGGCTAGTGTAACTAGCAAGAATACCACGAAAGCAAGAAAAAAGAAGTTACGCTATTAACTATTAAACGTACCTGTCTCTTCCGAAACGAATGAGTACGAGAGTCAGAGCAGAGCTACCATCGAATGAGGTTAGTCT
+
877:<B<<@@BD?AAA@@A@??@;5.55<5666ABA@G@BBA<=<<5::78:<0////////$/3799555<<<?;16:000000#0/)/3::;;+77:9========BC>C@BB?BAA?BBABCBBBBC@@;:;CD>BCCC?AABBBBCC50+000+0???A@BC>BAABAB?BC@BAA>ACCCB=A::3000000%0=900,0@@?@BB?B?@@@<179)9;B@A=A;;;>>@;A<?@B<AAA=BBA????@?BBBBB???A??????ABDACA@@C@AAAC7;6;ACCB
@ATNG8:04051:06801
GATGGTAGCGCACACATAGATACAGTACTCATTCGTTTCGGAAGAGACAGGTACGTTTAATAGTTAATAGCGTACTTCTTTTTCTTTGCTTTCGTGGTATTCTTGCTAGTTACACTAGCCATCCTTACTGCGCTTCGATTGTGTGCGTACTGCTGCAATATTGTTAACGTGAGTCTTGTAAAACCTTCTTTTTACTTTTACTCTCGTGTTAAAAATCTGAATTCTTCTAGAGTTCCTGATCTTCTGGCTCTCGTAGACAGATACTACCATCGAATGAGGTTAGTCT
+
<<<=?BCCBBBCCDDCBBCCDDBBCCB@BB@@>ABBD?BB?B@CBBCCCC?BBB;;;)55::=B?C@BCBCB;;:A>@@@@@,4:9)4<;;1<ABB?C@A<AF<BACBDCACCCCCCBD@CBB@C?CABBBBAA?ABBB@CCCCCBBAGCCBBBCCC?CCB?CC@C?BBBBBBBBB=B::::-;>C<AABBB2BCCCC;DMCBBBBAAA5;;;:*9@@=C@D?CC@BCCBBAB?A=AACABB?BBC@CAA@BCBBBCBCBCCBAABB?BBBBB?BBAA>A?BC@@@
@ATNG8:04051:06848
GATGGTAGTACATGATAGACGACACCAGAAGATCAGGAACTCTAGAAGAATTCAGATTTTTAACACGAGAGTAAACGTAAAAAGAAGGTTTTACAAGACTCACGTTAACAATATTGCAGCAGTACGCACACAATCGAAGCGCAGTAAGGATAGCTAGTGTAACTAGCAAGAATACCACGAAAGCAAGAAAAAGAAGTACGCTATTAACTATTAACGTACCTGTCTCTTCCGAAACGAATGAGTACGATGAGATCTCGTGTGCTACCATCGAATGAGGTTAGTCT
+
CCCC?CCBBBBCCAABBBBC9::BBAECC?CCGCBB@B@CCG@@?B?BC@C@CABBCCDD5C?BBCCCCCCCBG<B@99999.9D<B?BCC;CCDABCAAADD998;>AA@CBB?CBBCBBBBBBBCBBBBC@CCCD?B@BBCCBB@BAICCCCCCBCCAA?BCCBBB@BC@BBB@CCBBB>BCA;?????1?C@CBBBCCCCIAC?BBCD?B?BBBBB?BBBAAAA=A=@@?;@BCABBCCAABBBDBBBBBB999A?9999AB?BC;;::>BAB?B@CC:;;
@ATNG8:04054:06822
GATTAGTATAGAGCTCTACATAGTACTCATTCGTTTCGGAAGAGACAGGTACGTTAATAGTTAATAGCGTACTTCTTTTTCTTAGCTTTCGTGGTATTCTTGCTAGTTACACTAGCCATCCTTACTGCGCTTCGATTGTGTGCGTACTGCTGCAATATTGTTAACGTGAGTCTTGTAAAACCTTCTTTTTACGTTTAACTCTCGTGTTAAAAATCTTGAATTTCTTCTAGAGTTCCTGATACTTCTGGTGAGATATGCATGATGCTACCATCGAATGAGGTTAGTCT
+
BCB9<@@ABBBBBBBBBBABECACAA<<<@9@@@@;@C@C@FBBCCCB?BB000<?000??:=:=@A?A@>@@;/////$/9(//666.69884988337,3788;@>ABBBBBBB=AAA:>:>??>>;;;=A>>?<??@@@@@@@@@@?===<7:8817<9>;@AA;;;><=895667(517155555'57555,526555888:;/////'///(/6)//(7=9>>>?C77177;;;---6*,,207--....888899:777>>>:>>>=>:888@=C<>>>=A
@ATNG8:04055:06801
GATGGTAGTATATCGCGTCGCTATCCAGAAGATCAGGAACTCTAGAAGAATTCAGATTTTTAACACGAGAGTAAACGTAAAAAGAAGGTTTTACAAGACTCACGTTAACAATATTGCAGCAGTACGCACACAATCGAAGCGCAGTAAGGATGGCTAGTGTAACTAGCAAGAATACCACGAAAGCAAGAAAAAAGAAGTACGCTATTAACTATTAACGTACCTGTCTCTTCCGAAACGAATGAGTACGAGAGAGCACACGTGTCTACCATCGAATGAGGTTAGTCT
+
BCCC@CCBBBBCCCCCCCCCCCBBB@CBC?CCCC@@?@@CCCCCCC@CC@D?BBCCCCCC5C@BBBBBCCC@@@:>>@ABCC5DC@CABCB;BCCADBBCCCC@@<@?BC?CCC@BBBBBCBCFDCBBBCCC?BBCC>A@BBBBBA?B@CCB?BBCBBBCC@CCAAAA?CC@AAB<?????8?A@>BBBBBB)BD@F999BBBAB:>:==AD4;6;>BBB?BDCCBBB@C@BBB<AAA?ABBBCCCCBBBBBBBBBBBBBBBBBAA>=;;;B<AAAA;A<AB999
@ATNG8:04055:06818
GATGGTAGAGTACAGTGTAGTAGACCAGAAGATCAGGAACTCTAGAAGAATTCAGATTTTTAACACGAGAGTAAACGTAAAAAGAAGGTTTTACAAGACTCACGTTAACAATATTGCAGCAGTACGCACACAATCGAAGCGCAGTAAGGATGGCTAGTGTAACTAGCAAGAATACCACGAAAGCAAGAAAAAAGAAGTACGCTATTAACTATTAACGTACCTGTCTCTTCCGAAACGAATGATTACTACTCTCAGAGACACACTACCATCGAATGAGGTTAGTCT
+
<>>>>BBCCCCCCCCCCCCCCCEBB?BCDADDCC@@>@>AABBBBB@CC@C?BBBBBBBB3B@BBBBBBCC><<3;==>@@@0?D=@<@@@9ACCDD@BBDDDAA>B@CC@CBB@BBDCCCCCCCDBBBBBB?CCBB<@@BBBCBB>C@CAA?ABBCBCCA=AACCCA?CC?>>?<??FFF>B>>;998888%8@;@98:CCA?A58359AA9A<??B;;8;C???BB@C?BAC=BBC?CCBB?BCDAAABBBBBAAABBCCCCBB?BBBBC?CC?><>?BA???
@ATNG8:04055:06831
GATGGTAGTCTCAGATAGTCTATAGTACTCATTCGTTTCGGAAGAGACAGGTACGTTAATAGTTAATAGCGTACTTCTTTTTCTTGCTTTCGTGGTATTCTTGCTAGTTACACTAGCCATCCTTACTGCGCTTCGATTGTGTGCGTACTGCTGCAATATTGTTAACGTGAGTCTTGTAAAACCTTCTTTTTACGTTTACTCTCGTGTTAAAAATCTGAATTCTTCTAGAGTTCCTGATCTTCTGGGTCTCTCTCTCACGCACTACCATCGAATGAGGTTAGTCT
+
<<<<>A?<<<<C::9DBB;:6A==>?;:5554.5:=>4<@7969>=>BAA;ABB;;857>:<B=@=@CCCBBCDC>@@EHK5A@=?;;;/<@A@>?DD@DE000=>>B@BBKHBBBB@AAA7;7;CEECDB@=@B@@=ACBBBBBABBB@@@B@@<@BB=??5;5<@ABCCCDC@BBBBB7B7;89CCCC5CCCCC>CCCBCAA@B@8>><<,<000>;@=AC@CBCBBCC@CADCC@@@?BDGI>BABBBA@@ABBBA@@BBCC@CCBB@<<<00+0+0<<=@
@ATNG8:04055:06845
GATGGTAGATACTCGCTGATACACCCAGAAGATCAGGAACTCTAGAAGAATTCATTTTTTAACACGAGAGTAAACGTAAAAAGAAGGTTTTACAAGACTCACGTTAACAATATTGCAGCAGTACGCACACAATCGAAGCGCAGTAAGGATGGCTAGTGTAACTAGCAAGAATACCACGAAAGCAAGAAAAAGAAGTACGCTATTAACTATTAACGTACCTGTCTCTTCCGAAACGAATGAGTACTACTCTCAGAGACACACTAATCGAATGAGGTTAGTCT
+
:;;;<@AACCCDD@@@BBBCJCBBB=BBD@BBBCB@=B<@@A@@@C@AA>A@BBBCCCC(B?ABBBB?>>CBC>@A?????.?A?A9???5?ABACBBBA@>?>=B=AA;???=@<;;?AA@@@@@AAA@@<@=><9>????A@@<@<@>B?AAAAA>>=;AAAA@@<@B=?A?;??=>=8??;888888(8<9>?@???@@A7:4;@::5:;???AA<===?>>>=B=;;;3;???@AABAAABBBA?>?@ACCCCBBB@@A@CBBB>===C@B?BBBBB
@ATNG8:04059:06804
GATGGTAGATATATGCACGCTCTACCAGAAGATCAGGAACTCTAGAAGAATTCAGATTTTTAACACGAGAGTAAACGTAAAAAGAAGGTTTTACAAGACTCACGTTAACAATATTGCAGCAGTACGCACACAATCGAAGCGCAGTAAGGATGGCTAGTGTAACTAGCAAGAATACCACGAAAGCAAGAAAAAGAAGTACGCTATTAACTATTAACGTACCTGTCTCTTCCGAAACGAATGAGTACGTGTGACGTACGTGAGCTACCATCGAATGAGGTTAGTCT
+
>;>>@CAAACCCDBBBDDECCCCCC>BBCADDBC;;;;?CCFCBBB?CC?BACCBBBAAA1?=?BBDBAA@ABD>CBBBBBB5BC@C@CCC;CCC@CBABCCCA@=@@AB@CCC@ECCAA@CCCCCCBAA@@<@BBA>BA@@@B@@;@=AAA?CCDCCBBA@CAAAAC?CC?CCC=??A@>8>9:3:@@@@2ABABAABABCDC?B?@@@?6;7:?CBC?BA@@@AA=A>ABA=B::8:AABBBCCBBBBAAACCBBBBBBBDBB@BAABC@BBBB?B@DAAAB
@ATNG8:04060:06822
GATGGTAGCTATACGTATATCTATGTACTCATTCGGTTTCGGAAGAGACAGGTACGTTAATAGTTAATAGCGTACTTCTTTTTCTTGCTTTCGTGGTATTCTTGCTAGTTACACTAGCCATCCTTACTGCGCTTCGATTGTGTGCGTACTGCTGCAATATTGTTAACGTGAGTCTTGTAAAACCTTCTTTTTACGTTTACTCTCGTGTTAAAAATCTGAATTCTTCTAGAGTTCCTGATCTTCTGGACAGAGTGTGCAGATACTACCATCGAATGAGGTTAGTCT
+
CAAA@CCBCCBCBBCDHDCCCCCCCBAABB;;5;<;@A<BC>B?BCDDCBB?BCCDD=A?ACBB?B?AAAAADCCE@BBBBB2BB@CCBA;BCBB?BBB>BB????CBB>AABBCBAA<@@A>B>BC?B>:::;>BAA<AAAAA?>>??A??>=<>9;=<<@@<@<@??C???AA<AAAAA5A=B;<<;;9.9A99<2<?===>@>>>;?BBB/B::;@;@=BB;@@?@???<@<@>>=<<6<994:@AEAA?@@@>>>?@@@A@@<@@@AA==>>>:=<AA:99
@ATNG8:04060:06837
GATGGTAGCATCATGCATATCTCACCAGAAGATCAGGAACTCTAGAAGAATTCAGATTTTTAACACGAGAGTAAACGTAAAAAGAAGGTTTTACAAGACTCTCGTTAACAATATTGCAGCAGTACGCACACAATCGAAGCGCAGTAAGGATGGCTAGTGTAACTAGCAAGAATACCACGAAAGCAAGAAAAAAGAAGTACGCTATTAACTATTAACGTACCTGTCTCTTCCGAAACGAATGAGTACTGCGTCTCACTCTCGCCTACCATCGAATGAGGTTAGTCT
+
CCCC?CCCCBBDCAAACCCCBCBCD?BBD?BCCBBC@BACCBAABC@CC?C?CC@AACCC3B@BBBBCBBB>==7=@ACCCC3CD@D?BBB:BCCBCBBBDEDBC>A>AB@CDD?BBBBBDCBBBCCCCCBC@CCCC>@?CCBBBC?B?B@?>@CCCCCCC@CCAACC?CB?AA@<?@999,8<<999::9:%:>;=97:CCBBB?A?B=BB0868ACCC@BB;;:BA>@?ABB=BBA@BCBBBCCBBBC@AAB@@@DCBCC?CCD@CAAAC?BBBB?B@CC@@@
@ATNG8:04063:06848
GATGGTAGATATATGCACGCTCTACCAGAAGATCAGGAACTCTAGAAGAATTCAGATTTTTAACACGAGAGTAAACGTAAAAAGAAGGTTTTACAAGACTCACGTTAACAATATTGCAGCAGTACGCACACAATCGAAGCGCAGTAAGGATGGCTAGTGTAACTAGCTAGAATACCACGAAAGCAAGAAAAAGAAGTACGCTATTAACTATTAACGTACCTGTCTCTTCCGAAACGAATGAGTACACACTCTCATATGACACTACCATCGAATGAGGTTAGTCT
+
CBCB@BCABBCCCBBB@BCDDCB@@=BBD@DCCBBC@B?BBEA@AC?CCAD>AAABBDDC2C?AACCDCCB@@?8===>???0@C=A=BBB:BCC@CCCCCDDBB?B@CC@CCC@CCAAACCDCBCCCCBCC@DBBB?CBBBBB@@<A?BBB@BCCCBBBB@BAACCCCBB@?>?;>>>>=7?@@<@BBBB3BC@B:99DDCBB>A>==AC1838@BBB?BB@@@BB?C@BCD>BBB?BBCDCCCAAAAABBCBBBBB@@@CCCC?C@@AB@DC??=?=BAA@@
@ATNG8:04066:06800
GATTAGTATAGAGCTCTACATAGTACTCATTCGTTTCGGAAGAGACAGGTACGTTAATAGTTAATAGCGTACTTTCTTTTTCTTGCTTTCGTGGTATTCTTGCTAGTTACACTAGCCATCCTTACTGCGCTTCGATTGTGTGCGTACTGCTGCAATATTGTTAACGTGAGTCTTGTAAAACCTTCTTTTTTGCGTTTACTCTCGTGTTAAAAAATCTTGAATTCTTCTAGAGTTCCTGATCTTCTGGTGTCGTCTATCATGTGACATACCATCGAACTGAGGTTAGTCATCGACATTCCCCATAGAGCA
+
7//)4444>???@?@;?;=>>=CCA@<CCB?B@@@;@B?A?;<9AAAB@CCAAA@C?:::B<?<?@@;9/////(/6666'67387;;.8;>?;ABC=@A499><8;>BAABBBB?=???=D=@@@A?;8818;;@:??;;<B@@<<<=;///@9=<?<AD<A;;;9;;;///355788+86:/566666$52.//'/55...7335.35553$...).94905515;999;;494776=55/3350...75/./;557<<979:66562---44)--24404(..3544...333.377.99999884
@ATNG8:04070:06801
GATGGTAGTGTCAGTGCGCGTCGTCCAGAAGATCAGGAACTCTAGAAGAATTCAGATTTTTAACACGAGAGTAAACGTAAAAAGAAGGTTTTACATGACTCACGTTAACAATATTGCAGCAGTACGCACACAATCGAAGCGCAGTAAGGATGGCTAGTGTAACTAGCAAGAATACCACGAAAGCAAGAAAAAAGAAGTACGCTATTAACTATTAACGTACCTGTCTCTTCCGAAACGAATGAGTACGTGTGACGTACGTGAGCTACCATCGAATGAGGTTAGTCT
+
<@<>@FDCCAABBCEBBBBCCCCCC@CCG@CCCBBB?B>BBCCBBC@CC?C@DCC??>?<.?=AABCFBBBBCB;A@;;;;;*;C<A=@BB9BCCCCCBBBCCCC@BABB@BDD@CCCCCCCCCCCBBBBBC@CCBB?BAABBBBB?B?BBB@BCCBBBBB?A@BBBC>BB?BBB@BBBBA<>==9999999%0>;>///==BBB:=:<:==4=8=>BBB>BC@@@AA@D?AA@:AAA=BCBBBCBBBBBDBBBBBCBBBAAABBB@CCCBB?BBCC?A?CACCA
@ATNG8:04071:06804
GATGGTAGTACATGATAGACGACACCAGAAGATCAGGAACTCTAGAAGAATTCAGATTTTTAACACGAGAGTAAACGTAAAAAGAAGGTTTTACAAGACTCACGTTAACAATATTGCAGCAGTACGCACACAATCGAAGCGCAGTAAGGATGGCTAGTGTAACTAGCAAGAATACCACGAAAGCAAGAAAAAAGAAGTACGCTATTAACTATTAACGTACCTGTCTCTTCCGAAACGAATGAGTACGTGTGCGACGTGTCTCCTACCATCGAATGAGGTTAGTCT
+
8=88.45:99=>;;6><<<=95445755/27/////)/)/5:44495:838543445555$5.555/::<///<5==<<;;;+/6469=>>2?<<,/////:755.54993::;399444::9:<;45555=9=BB>466;;@BBC>B?BBB?B;;6B666;?>>>>>;;;7??=:>::<?388:6?>???@'?:><<8=888?;03.37<<:>;??B@B?B@@@A@@@D>@@B<@??;@@???A@??>989>??877BBBB@BBB?BA00070/08(/(7AA@A
@ATNG8:04071:06808
GATGGTAGCGAGCGAGTGTGTATACCAGAAGATCAGGAACTCTAGAAGAATTCAGATTTTTAACACGAGAGTAAACGTAAAAAGAAGGTTTTACAAGACTCACGTTAACAATATTGCAGCAGTACGCACACAATCGAAGCGCAGTAAGGATGGCTAGTGTAACTAGCAAGAATACCACGAAAGCAAGAAAAAAGAAGTACGCTATTAACTATTAACGTACCTGTCTCTTCCGAAACGAATGAGTACGAGAGTCAGAGCAGAGCTACCATCGAATGAGGTTAGTCT
+
88:<<ACBAAB<;<CDDBBBAAABB9C?C?CBBA@@=@=@ACBBBC?@@>@?A@BBBBBB5B@CECCCBBBCCC>CC@@AAA2@C>A6;;;6;BC@CBBBCCB994;?@@>BBB?BBBBBBBBDDDCBCCCC>AADC>BBCCCCCC@CBCBB?BBBCCCCC@CCCCBB?BB?BAB>@AAAA:@@>9998888%9<;9?8?BBBA@7753;?A=A>ABCCC@BBAA@BB?B?BBB=BBC@BBABBBBCBBBBBBBBBBBBB>>>BBB?BBBBB?ABAA>A?AB:::
@ATNG8:04071:06816
GATGGTAGACATATCGTACTCTCTGTACTCATTCGTTTCGGAAGAGACAGGTACGTTAATAGTTAATAGCGTACTTCTTTTTCTTGCTTTCGTGGTATTCTTGCTAGTTACACTAGCCATCCTTACTGCGCTTCGATTGTGTGCGTACTGCTGCAATATTGTTAACGTGAGTCTTGTAAAACCTTCTTTTTACGTTTACTCTCGTGTTAAAAATCTGAATTCTTCTAGAGTTCCTGATCTTCGGCGCGTATGTATGTCGCCTACCATGAATGAGGTTAGTCT
+
::;;=A@@B@@ABBCBCDCBBBCBBB;;9@@@<>@==500*/)/:774943888::=@=?AAC?B7:5;?@@?;?033788'7;49373(37786;8848=6;@@AAA=ABB?>;@A<@@@<@<<<;;;::;9>>?><?B????@>=>@@??::;:;;;5;=:?=B>>>?>>>><??AED6?<?388>>>+;;>@@-8697977<<>=ACDD/@;;;@<@=AB<@@@@@AA<A<A???@@8;;<?;;;ABA@==///6663<<<8=<:72----(-06679>
@ATNG8:04074:06823
GATGGAGTATCTGTCTACGAGAGCCAGAAGATCAGGAACTCTAGAAGAATTCAGATTTTTAACACGAGAGTAAACGTAAAAAGAAGGTTTTACAAGACTCACGTTAACAATATTGCAGCAGTACGCACACAATCGAAGCGCAGTAAGGATGGCTAGTGTAACTAGCAAGAATACCACGAAAGCAAGAAAAAGAAGTACGCTATTAACTATTAACGTACCTGTCTCTTCCGAAACGAATGAGTACTATAGACTATCTGAGACTACCATCGAATGAGGTTAGTCT
+
BBBD?BBB?@AC@AACCCDFCC@B@CCD?BBCC@@=@>@@CBCCC@AA>A?DCCAAAA@2A?BBCBBAAA999,9>@AABA2AD>D6;;;6;CC@CCCCDDD@@>A@CD@CCG?CCCDBBBCCCDDCCCBC?BBBB@BA@@@@??9@=B@@>ABACCCCAACDCCCC@BB?:99>@@@@@9@@@;9:999(9A>ABAADCA?>7:7;?@E=A=AAB@@=@A@?@AA@CABBB>BBB?BBBBEECCCCBBBCCCBBBC???CABB?CBAAA?BB??=??BCB??
@ATNG8:04074:06825
GATGGTAGCTCTGCTCTGACTCTCGTACTCATTCGTTTCGGAAGAGACAGGTACGTTAATAGTTAATAGCGTACTTCTTTTTCTTGCTTTCGTGGTATTCTTGCTAGTTACACTAGCCATCCTTACTGCGCTTCGATTGTGTGCGTACTGCTGCAATATTGTTAACGTGAGTCTTGTAAAAACCTTCTTTTTACGTTTACTCTCGTGTTAAAAATCTGAATTCTTCTAGAGTTCCTGATCTTCTGGGCTGCGCTGATATGCGCTACCATCGAATGAGGTTAGTCT
+
:4457<>>>666;;<CCBBBCCDBCCIBBA@A?@BDD=@A@B?;;5>@>B;A:595.579556:A>BA<CC;;6?<@@@@F+6946<<@6;;@@=@90*/;)//9:9=:==C@B=??:>>@:?:?BAABCCC>B;;;?DBBAA;;;AAAAA@>@@=::9=AA?B?@@@@@ABBC;@:;;;;*;2;4:AABB1BB@??6>9:996595:.5555$4////)/4::598555:;7;9<<>=6525;<<2=669;;@BA?;96<::<;;5;=;;:7////)/)//9;;
@ATNG8:04077:06833
GATGGTAGCTCGCTGATGATATCTCCAGAAGATCAGGAACTCTAGAAGAATTCAGATTTTTAACACGAGAGTAAACGTAAAAAGAAGGTTTTACAAGACTCACGTTAACAATATTGCAGCAGTACGCACACAATCGAAGCGCAGTAAGGATGGCTAGTGTAACTAACAAGAATACCACGAAAGCAAGAAAAAAGAAGTACGCTATTAACTATTAACGTACCTGTCTCTTCCGAAACGAATGAGTACGTGTGACGTACGTGACGCTACCATACGAATGCAGGTTAGTCT
+
44;<7<C?:66;=<<<A>60/>>00,//<7<ADB@A=@?AABBBCE?BB@C@AAAAADDD3G=A@BBCEGC99949AABDDD5CE@C@CCC;CGG@CCCBB@@00+09<;;@AB?BCAACBCCEFCCCC@@@?BBBB?CACCCC@?<@?BAB@BCCCCCCC@C@?=AC@@@@ACA>A@:::59?>;779899%9;?@B=CAABBCAD977CB@B?BBBBB?AFBBBBB?B@BBB=B??=?ACBBBBBBBA@A=99880=;///<<68<?---52,2***,(,(,6557
@ATNG8:04078:06817
GATGGTATCGCATATCAGCGCAGCCCAGAAGATCAGGAACTCTAGAAGAATTCAGATTTTTAACACGAGAGTAAACGTAAAAAGAAGGTTTTACAAGACTCACGTTAACAATATTGCAGCAGTACGCACACAATCGAAGCGCAGTAAGGATGGCTAGTGTAACTAGCAAGAATACCACGAAAGCAAGAAAAAAGAAGTACGCTATTAACTATTAACGTACCTGTCTCTTCCAAACGAATGAGTACCTCTCAGACGCTCGTCCTACCATCGAATGAGGTTAGTCT
+
DDBB?BCBBBBDBBBCBBABBCCCC=BBB@DDCCCC@C@CCCCCCD?AC@C?@@ACCCCC5C@BCCCCCFCDCD>@@99999*9A<B@CEE;CBC@CBCCCDC997;?AA?BCC@BBCCCCCBBBBCCCBBB@CCCC?BAAAAAAA=B?CBA?ACCBBBBD?@@BCCC?@@>@AA<????=5===9999999%9><??=?CCCCD?B?BBBB>A>ABDDE@CCBBBBB?B?BC<AAB@CCCACCC?ABBBBBBBBBCCCCC?ABC?DAA>=:<>?@<@;?BCBB
@ATNG8:04039:06889
GATGGTAGCTCACGTACGTCACACGTACTCATTCGTTTCGGAAGAGACAGGTACGTTAATAGTTAATAGCGTACTTCTTTTTCTTGCTTTCGTGGTATTCTTGCTAGTTACACTAGCCATCCTTACTGCGCTTCGATTGTGTGCGTACTGCTGCAATATTGTTAACGTGAGTCTTGTAAAACCTTCTTTTTACGTTTACTCTCGTTGTTAAAAATCTGAATCTTCTAGAGTTTCCTGATCTTCTGGTCTACTACACTGTACTCTACCATGAATGAGGTTAGTCT
+
>?<><@A<<<@<:;9<55554945:;===BBD?B@AA:AC=B>BBBBCCD@BBBAD6;29==:;<9<;<>=555<8::::9)/0+//;;28;<=:=BC<585443<<=6;888:<<;6;33.3,28666222278::-25>7::?977::9<99<988:4<9494757887753.36866).(..33799+9:;AA6=<<986//)//6;@@@,;A>55*..6386677222'2/779=8505>?39>533----7777:877999479@>7=98626.33---
@ATNG8:04040:06883
GATGGTAGTATCTGTCTACGAGAGCCAGAAGATCAGGAACTCTAGAAGAATTCAGATTTTTAACACGAGAGTAAACGTAAAAAGAAGGTTTTACAAGACTCACGTTAACAATATTGCAGCAGTACGCACACAATCGAAGCGCAGTAAGGATGGCTAGTGTAACTAGCAAGAATACCACGAAAGCAAGAAAAAGAAGTACGCTATTAACTATTAACGTACCTGTCTCTTCCGAAACGAATGAGTACACACTCTCATATGACACTACCATCGAATGAGGTTAGTCT
+
444:7<BBCB@AAFMCBBCABBCCC?BBD@CBBB@A>@@DDABAAC=??;??AAABBCCC3D?ABBBBAAA99929A@AABB2AB?C@FED;CCCBEBBBBBBCB@C@CB?@@@=BAACBCCCGCCBCBBBB?CCDD<@@AABBBB>C@CBB@BBBBCCCC?BAACCC?CC??>?<??@AA8?::99FFFD2CC?B???BC@A@<@<@ABB<@<@ACCC?BBAA@@@;?<?BC>CCC?BBBAAACCCBBBBBBA@@@FBBBBBED?BAAAA?BCCB?B?CBBBB
@ATNG8:04041:06887
GATGGTAGCATCATGCATATCTCACCAGAAGATCAGGAACTCTAGAAGAATTCAGATTTTTAACACGAGAGTAAACTGTTAAAAAAGATGGTTTTACAAGACTTCACGTTTAACAATATTGCAGCAGTTCGCACACAATCGAAGCGCAGTAAGGATGGCTTGTGTAACTAGCAAGAATACCACGAAAGCAAGAAAAAAGAAGTACGCTATTAACTATTAACGTACCTGTCTCTTCCGAAACGAATGAGTACGATGAGAGAGCTCTCTCTACCATCGAATGAGGTTAGTCT
+
<<>>9?>CC<<<<665>CB@@@99=49;@.55=9@@.:4498495:<?B9=?CC:98>?=+B7444;=9::;;:/.--,(,2222$,---3::;/::;*3333,3997;7(3,38432205=::<5667:=;;:;;;6;@AC=AA;;><<<<A@@C@?BB@CA?@B?BC@?@>:;:273<4:>BAA9;;;4999998#83-38>;555>>;@655:>=A<??9:88<>?;988<@:>?<3<::49CBAACB@??A@@ABBBBBBBBBBBBB?A@@9949<=D=@<>>>>?
@ATNG8:04042:06872
GATGGTAGTGATACAGATCAGACACCAGAATATCAGGAACTCTAGAAGAATTCAGATTTTTAACACGAGAGTAAACGTAAAAAGAAGGTTTTACAAGACTCACGTTAACAATATTGCAGCAGTACGCACACAATCGAAGCGCAGTAAGGATGGCTAGTGTAACTAGCAAGAATACCACGAAAGCATGAAAAAGAAGTACGCTATTAACTATTAACGTACCTGTCTCTTCCGAAACGAATGAGTACGTGTGCGACGTGTCTCCTACCATCGAATGAGGTTAGTCT
+
;;;;=>//9>>;96@CCBGBBB@BB>;;989;AB;;6;=?@@AAAB>??>A?AAAAAA@@+?;@A@AA@@<88917;;4444$4;898>>=0>@><@DCCCCBBB>@?@@=@BF@BB;;;;;;;B@?>@A@@<@BBB9;<BABBAA?B=B;;6;@@@BBBB?BCCBBB>AA@DCC?BBAAA<ABBBBBCBB3BC?BBACBCBBC?B@<;;C=B=@=BA@=@BBBBCC?A?AAA=@::6:??CCCBB;;000@@>>>ABC@@=>98079222653..(.(.6834
@ATNG8:04046:06859
GATGGTAGTGTGTCTCTGAGAGTAGTACTCATTCGTTTCGGAAGAGACAGGTACGTTTAATAGTTAATAGCGTAACTTCTTTTTTCTTTGCTTTCGTGGTATTTCTTGCTAGTTACACTAGCCATCCTTACTGCGCTTCGATTGTGTGCGTACTGCTGCAATATTGTTAACGTGAGTCTTGTAAAAACCTTCTTTTTACGTTTACTCTCGTGTTAAAAATCTGAATTCTTCTAGAGTTCCTGATCTTCTGGGATGTGTGCGCAGTGCCTACCATCGAATGAGGTTAGTCT
+
;??>@EBAB@@@AA;95>;BCCDCCB@AAB;;4;@@A>FC?B?AA@;;;A=AAA@@A.;49B@A9A=@;:;BA?4995559999#59>2;;<@6;;<<7<555)5@29995;A6;A@?A@>>499=;>8?>==AA;;4;@@@;A@A:;:?@=999:::>>;00/7<<6<6<<=<<;;;<8;;;<<<*;5;799CCC1@@CBD=@9:5@;995:.5555$59955.549@<9999949.9.9=;@<A?BBCB=@:;<:CCCCCBBB;;8;CC@BCAB@>AA;;5;59BBAA
@ATNG8:04047:06882
GATGGTAGTGCGTGAGAGAGACGACCAGAAGATCAGGAACTCTAGAAGAATTCAGATTTTTAACACGAGAGTAAACGTAAAAAGAAGGTTTTACAAGACTCACGTTAACAATATTGCAGCAGTACGCACACAATCGAAGCGCAGTAAGGATGGCTAGTGTAACTAGCAAGAATACCACGAAAGCAAGAAAAAAGAAGTACGCTATTAACTATTAACGTACCTGTCTCTTCCGGAACGAATGAGTACTGTATCTATGTGTGCGCATCGAATGAGGTTAGTCT
+
799:?A0055:;;;569:@=0////)//;27>CBAB>A>ACBBCCB?CC@C?BB<<====+<8@CCAAACBBBB9=<;;:::';?:;4555&5<<=@DCCGFCDC>B>AB>AAB>BBBBBCCGCCAAA;;;@@BA@@;?@??@ABB?C?B@@?ADCCBABC@BCAAAA=@>;8878>?ACD>?>><99::::%:><=?=?BBA=><@:>=@@9@<@=BAB=@@@:97?;>1929;<<<9877?;=>>89990>0////8;/775=<>>49955+2,24::=
@ATNG8:04052:06882
GATGGTAGATACTCGCTGATACACCCAGAAGATCAGGAACTCTAGAAGAATTCAGATTTTTAACACGAGAGTAAACGTAAAGAGAAGGTTTTACAAGACTCACGTTAACAATATTGCAGCAGTACGCACACAATCGAAGCGCAGTAAGGATGGCTAGTGTAACTAGCAAGAATACCACGAAAGCAAGAAAAAAGAAGTACGCTATTAACTATTAACGTACCTGCCTCTTCCGAAACGAATGAGTACACACTCTCATATGACACTACCATCGAATGAGGTTAGTCT
+
@A@;<BECCCCCCBB@AABABBEEE?ECC?BBCC@@>??BCC@@?C>BB?C?BB99:@@@,@=A999BBDCBBC=98<AB<AD@@=A>BCC<BBC?BABCBCCA@?BAIK@CEE@CDCCCBBCDCCCCCCBC?ABBB@BAA@BBAB>C@CBB?AAACBCCC?ACACBB?BB=BBB@BCBBA9=:93::9999%9?>A989FAA>>;>;??AA<<8<>B@@=@BB@CBB@C@BCC=CCC@CCAABBBBAAACBBBBBBBBBBBBBBB?ACCAD:==>><>=BBAAB
@ATNG8:04058:06867
GATGGTAGCGCACACATAGATACAGTACTCATTCGTTTCGGAAGAGACAGGTACGTTAATAGTTAATAGCGTACTTCTTTTTCTTGCTTTCGTGGTATTCTTGCTAGTTACACTAGCCATCCTTACTGCGCTTCGATTGTGTGCGTACTGCTGCAATATTGTTAACGTGAGTCTTGTAAAACCTTCTTTTTACGTTTACTCTCGTGTTAAAAATCTGAATTCTTCTAGAGTTCCTGATCTTCTGGTAGAGCGTGCATATATCTACCATCGAATGAGGTTAGTCT
+
44:<9BBBBCBCCCBBBBCCCCDCCCBCBLCC?BCCD<BB@D@CCDCBCCBCCCBC@B@CCDE@C@CCBCBBCCC?BBB@@2?@;A;;;6;CCC@DCE?CB9;;BBBCACCCCCCCD@CBB@D@DBAACA@A?BCCC?CCCCCCDCCBCCCCCCB@BBC?CC?B?BBBCCCCBB@CBCED;C@C?BBCCC1C@???:@@@@AAB?A?4;;;;*;AABB?C?A@>BBCBCBB@C@CCCCCC?BBCACCCCCDCCC@@@BBBBBBCEABAA@@=@AAA?A?BDAA@
@ATNG8:04061:06866
GATGGTAGGCGAGAGTGAGACGCAGTACTCATTCGTTTCGGAAGAGACAGGTACGTTAATAGTTAATAGCGTACTTCTTTTTCTTGCTTTCGTGGTATTCTTGCTAGTTACACTAGCCATCCTTACTGCGCTTCGATTGTGTGCGTACTGCTGCAATATTGTTAACGTGAGTCTTGTAAAACCTTCTTTTTACGTTTACTCTCGTGTTAAAAATCTGAATTCTTCTAGAGTTCCTGATCTTCGGTATACACACTCGCTCGCTACCATCGAATGAGGTTAGTCT
+
;?B>ACCCABBBBCCBCCCDCCCBCCDBBCAA?ABBB<BD?B@BBBCCDD?BAABB?C@CBAA?B?BBBAACCA@?CCCCC1@A<?@@A=BCCC?BBB@BB>???AA@=AABBBBBB?BB>9>=@@>88;>B=A@@@<@@>>>@>=>DAAAA:::4:;;5;C=B=AAA==>@@A>CAAAA6B<@7;;DFD/?>>>A:?;;;==@@AA;>>>>/>@A@@<A=>><>@@@@@A=A<>>>>>>:==<AAAAA>==@@@B@@>>>A@><@@@<<:<??A7;7;@@@@
@ATNG8:04064:06858
GATGGTAGGACGAGCGTCTGAGAGGTACTCATTCGTTTCGGAAGAGACAGGTACGTTAATAGTTAATAGCGTACTTCTTTTTCTTTGCTTTCGTGGTATTCTTGCTAGTTACACTAGCCATCCTTACTGCGCTTCGATTGTGTGCGTACTGCTGCAATATTGTTAACGTGAGTCTTGTAAGACCTTCTTTTTACGTTTACTCTCGTGTTAAAAATCTGAATTCTTCTAGAGTTCCTGATCTTCTGGCGCGTATGTATGTCGCCTACCATCGAATGAGGTTAGTCT
+
//:;:<A@=BBBCCBBABA@@ACB@CGCBB::;;DDD>BB?B@BBCCCCC@CCC::;;?BBBB@B?BBCBCA@@B5;;;;;*5;9,9=9=0=9=<7=6916A46;BCBBACCCGBDCC:;;B=A>CBBBBBBC@CCCC?CBBAAABBBCCCBBBBB?BBB@BB@C@BADCCCCCC@B;;5;;;5<5;;AAA,@?BBB<BBBBCBA@@>=@@BB1@D@;;;;?CD?@@BAA@A=@>ABBBBC>@@C@CDC<;;<;;DCBBBBBADBB@BCBBA@BB;;6:;?CCCB
@ATNG8:04070:06867
GATGGTAGGCACTGCGCACACATCCCAGAAGATCAGGAACTCTAGAAGAATTCAGATTTTTAACACGGGAGTAAACGTAAAAAGAAGGTTTTACAAGACTCACGTTAACAATATTTGCAGCAGTACGCACACAATCGAAGCGCAGTAAGGATGGCTAGTGTAACTAGCAAGAATACCACGAAAGCAAGAAAAAGAAGTACGCTATTAACTATTAACGTACCTGTCTCTTCCGAAACGAATGAGTAACTGTATCTATGTGTGCGCTACCATCGAATGAGGTTAGTCT
+
;<<>9><@;;;;;<<==@@@CA<;@6@AC?@<<@00*04>AAB@@@@CC@C?BCBB@AA@0><?@>>D5>??><5;;87888'7<9?>ACC9A;;<@?8>BA@AB@C>A@?=999,:>@@@=;;;>;;;888B:>=;;5;888;;>>:>=A;?<?99:9AAC@CAAABA>AD?AAA>@>:99*878/7BBBB1BB@B=BAB?=;=8>;A?AA;@;?997=9><=786:/5.29905995;889//)/666888899::::94548<=/34=8828<99,7,39988
@ATNG8:04071:06854
GATGGTAGGTGCACATGAGTGTATCCAGAAGATCAGGAACTCTAGAAGAATTCAGATTTTTAACACGAGAGTAAACGTAAAAAGAAGGTTTTACAAGACTCACGTTAACAATATTGCAGCAGTACGCACACAATCGAAGCGCAGTAAGGATGGCTAGTGTAACTAGCAAGAATACCACGAAAGCAAGAAAAAAGAAGTACGCTATTAACTATTAACGTACCTGTCTCTTCCGAAACGAATGAGTACCTCTCAGACGCTCGTCCTACCATCGAATGAGGTTAGTCT
+
CCCC?CCD@BAA@D@ABCBCCCCCB@BBB@BCBB?@=@?BBCCDDD@BB?B@CCC:::::.:;ACBBBCCDEFF=B@:;:;:*:E>D?BBB:BBC@G@@@CDD999:?BE@BBC>ABBBCBABCDDBBBCCCAFB@@??BBBBCBB?B?BAB@BCCCBBBC?BCBBBB@BB@BBC?AA??=5<99399::9:%9?@A:79BBCCC9897?A>2;6;=BAA=A@@@@@A@C@CBD>BBC@BBBBBBCAAAAABCCCCBBBBBB?BBC@B886@9<<<;8<8<AABB
@ATNG8:04073:06882
GATGGTAGTGTCATATGAGAGTGTGTACTCATTCGTTTCGGAAGAGACAGGTACGTTAATAGTTAATAGCGTACTTCTTTTTCTTTGCTTTCGTGGTATTCTTGCTAGTTACACTAGCCATCCTTACTGCGCTTCGATTGTGTGCGTACTGCTGCAATATTGTTAACGTGAGTCTTGTAAATCCTTCTTTTACGTTTACTCTCGTGTTAAAATCTGATTCTTCTAGAGTTCCTGATCTTCTGGGATGTGTGCGCAGTGCCTACCATCGAATGAGGTTAGTCT
+
/:::<0//999=BFJEBBCBCC;;;;A:95=A?BBBD=AB:;49<C556;165<<>:>8=<=>9A:@<966655<:=A@@@(444)4444)4445.555.59.55999<:???@A@BB>ABC7;4;A;9;9:A=BCCC@BBCCDAAAAA@BCBBCB?BCC:;;?C?@@@BB?@@C<@>>>,:97@.559=099999,59=966;955.555&577///)//279;<;99.4.49////)//::1:/555559555555;.55=8>9444.444838.45666
@ATNG8:04076:06853
GATGCATCATGCATATCTCACCAGAAGATCAGGAACTTCTAGAAGAATTCAGATTTTTTAAACACGAGAGTAAACGTAAAAAGAATGGTTTTACAAGACTCACGTTTAACAATATTGCAGCAGTACGCACACAATCGAAGCGCAGTAAGGATGGCTAGTGTAACTAGCAAGAATACCACGAAAGCAAGAAAAAAGAAGTTACGCTATTAACTATTAACGATACCTGTCTCTTCCGAAACGAATGAGTACTATGTAGAGCTCTATACTACCATCGAAATGAGGTTAGTCT
+
>A;;:::944544555:5955.54405=BDE@;>;..(.----(//)/4999444444#44)4::445;;777.60.-888'88(--(///&/797?@A@>@<59949?BC=B;;7;@A@@@@A?B::6=;??@CCCC@BBBDCBBB@D?B@@=@@@@BBBB=@??BBB@CC@BBB598BBB;BAA>AA@@AA'@@>??:??@@@A>=B=@;;;;>9;:::66-555565:273222'227.336...888999:5555222885557:5986222'.6//(/(/9//4
@ATNG8:04077:06863
GATGGTAGTGTCAGTGCGCGTCGTCCAGAAGATCAGGAACTCTAGAAGAATTCAGATTTTTAACACGAGAGTAAACGTAAAAAGAAGGTTTTACAAGACTCACGTTAACAATATTGCAGCAGTACGCACACAATCGAAGCGCAGTAAGGATGGCTAGTGTAACTAGCAAGAATACCACGAAAGCAAGAAAAAGAAGTACGCTATTAACTATTAACGTACCTGTCTCTTCCGAAACGAATGAGTACTGTATCTATGTGTGCGCTACCATCGAATGAGGTTAGTCT
+
<<<B@DBABCBDCEBCCDCC;:;CC@CCCACCCHBB@B@CCECCCC@CD?B?BBDCCDDA/C?CCBBBBBCCCB=@@@AAAA,AC=A>BBB9BCFACCHHCCD;;:;@A@>ACC?BCCCECDCCCCCCCCDC?BB::8;BCCCCAA>A@B@@>ACBBBBBB@CBBBBB?BB?BBD?BBCCB>BBB@DBBBB3BB?BBABCCDBA5658AAC7;8;DCBB?BB@@@AB?B?BDC>FCC@AAABCCCCCCCBBBBBCCAAA>>>BBB?@C>>>:>CCC@B?AA???
@ATNG8:04079:06870
GATGGTAGCGCATATCAGCGCAGCCCAGAAGATCAGGAACTCTAGAAGAATTCAGATTTTTAACACGAGAGTAAACGTAAAAAGAAGGTTTTACAAGACTCACGTTAACAATATTGCAGCAGTACGCACACAATCGAAGCGCAGTAAGGATGGCTAGTGTAACTAGCAAGAATACCACGAAAGCAAGAAAAAAGAAGTACGCTATTAACTATTAACGTACCTGTCTCTTCCGAAACGAATGAGTACTGCGTCTCACTCTCGCCTACCATCGAATGAGGTTAGTCT
+
CCCC9B<::6;@AABBCBBBCCCED>CBCACCICBB7;9;ABAABB<@?;=;=?>@@BBB1@=@BB=A>?000A4>>00000$0<7;3;;;0;<@;>;9;A@@00-0;>><AAB?BBDDCCBBBBBBBCBBB@GCCC@BBCCBCCC@E@CCCABCBBBCBC?BCBBBB@BB?AAAAAABAA=@>>;99:9::%:=;<:79BBBBC@C?BBCB?B?AABBB?BCDB@AA@E?ABC=@@@?BABBBBBBCBBCBFEDCCCCCCG@BCB@BBBBC@CBCC@B?BCAAA
@ATNG8:04080:06896
GATGGTAGATATATGCACGCTCTACCAGAAGATCAGGAACTCTAGAAGAATTCAGATTTTTAACACGAGAGTAAACGTAAAAAGAAGGTTTTACAAGACTCACGTTAACAATATTGCAGCAGTACGCACACAATCGAAGCGCAGTAAGGATGGCTAGTGTAACTAGCAAGAATACCACGAAAGCAAGAAAAAGAAGTACGCTATTAACTATTAACGTACCTGTCTCTTCCGAAACGAATGAGTACGAGAGAGCACACGTGTCTACCATCGAATGAGGTTAGTCT
+
CAAA@BCCCDCCCBBBCDDECCCAA=BBB@CCBB@@=@?ABCDAAA@CC?C?BBBBBBBB2B?BBCCCCCCBBB=A?;;<<<*;<5;<??@7@CC?DCCBCBFBB?B@DE@CBB>@@BBCCDECBCBBBCCC?CCDE>AA@@A@AA?B?BBD@CCCBBBAA>AABB@@=??;@@@599CDG=A??999999(:@?B???CBAA@0/*/;<<+/,/>AAA=CC@@@@??C?BBC>BBB?A???BBBCCBBBAAABBBBBBB???BB?B788@<AA??<?<@BAAA
@ATNG8:04081:06850
GATGGTAGATACTCGCTGATACACCCAGAAGATCAGGAACTCTAGAAGAATTCAGATTTTTAACACGAGAGTAAACGTAAAAAGAAGGTTTTACAAGACTCACGTTTAACAATATTGCAGCAGTACGCACACAATCGAAGCGCAGTAAGGATGGCTAGTGTAACTAGCAAGAATACCACGAAAGCAAGAAAAAAGAAGTACGCTATTAACTATTAACGTACCTGTCTCTTCCGAAACGAATGAGTACGAGAGAGCACACGTGTCTACCATCGAATGAGGTTAGTCT
+
44<<?BA@BBBBCBBABBCBAABBF>BBC@CAAAAA<@<@AAAABD?BB?B@DCAAACDE3D?AAACBDAA:99,99<5>@@+?@:=:=>>0=>?;?@;;9<<599,9<??<A9:66>?>@A@@AABBBCBBB@CBBD?A@CDCCBB?B?BAB?BBBAB@@@@BBBCCC@CC???@@AA???8;=>;>BDFDD)BB?998?AAA>><@9<<>>8>:>=AA@=@AAAAAA@C>AAC>BBB>AACB?????@@@???BBBBCBBBCCBB??;;;A<??AA=A=AD@?@
@ATNG8:04082:06897
GATGGTAGCACGACACGACGATGTTTACTCATTCGTTTCGGAAGAGACAGGTACGTTAATAGTTAATAGCGTACTTCTTTTTCTTGCTTTCGTGGTATTCTTGCTAGTTACACTAGCCATCCTTACTGCGCTTCGATTGTGTGCGTACTGCTGCAATATTGTTAACGTGAGTCTTGTAAAACCTTCTTTTTACGTTTACTCTTGTGTTAAAAATCTGAATTCTTCTAGAGTTCCTGATCTTCTGGAGATATCATCAGCGAGCTACCATCGAATGAGGTTAGTCT
+
55;;7<BAA;65::@@000///79;3<=BCCC@B;;;8<C?B?BB;;:A@<AAB@@;A6;:@A=A@BBBBCCAAA@?>>>=)97<;<==6=>==:AA?:?@389@A@?;?AAAAA??9>@@<A>A@=??;;=8=>??7;;?@?BA>>>B:99<<=8<==<AA:>7;;BBAA???388;;;/;:>:=:@@@,<===@///76<5:=??=DDDD/A;;;?<?=@@;@ACB>>><A=AAA@??<><=::;::@@@A===>>=<<<9996:///:577;=8=:>>>>>
@ATNG8:04035:06913
GATGGTAGTGTCATATGAGAGTGTGTACTCATTCGTTTCGGAAGAGACAGGTACGTTAATAGTTAATAGCGTACTTCTTTTTCTTGCTTTCGTGGTATTCTTGCTAGTTACACTAGCCATCCTTACTGCGCTTCGATTGTGTGCGTACTGCTGCAATATTGTTAACGTGAGTCTTGTAAAACCTTCTTTTTACGTTTACTCTCGTGTTAAAAATCTGAATTCTTCTAGAGTTCCTGATCTTCTGGGTCTCTCTCTCACGCACTACCATCGAATGAGGTTAGTCT
+
BBBC@CCCCCDCBAAACCCCCBBCBB@A@C;:6;@@A<AB@G@CCCBBBC@DCCAA=@:BBCEGFACCCCBBBBF@BBCCC0;;89AAD=CDCD@DBB=BB6;;BBBB?BCCCBCBB?BBB?B@CBBBAAAB?BBBB?B@@ACBCBCCCBBBCCC?CBD@CC?B?CCCBBBBCC@C@@@@8@@D@BADDD3CBBBD=@@CBBBBBBB@CFHH5FBBCCAC@CC@BBBDDBB?B?AA@CCB?AACC>BCCCBBBCCCCBCCCCBBA?CB@@@?B@@@>@?BDBBA
@ATNG8:04036:06931
GATGGTAGATATATGCACGCTCTACCAGAAGATCAGGAACTCTAGAAGAATTCAGATTTTTAACACGAGAGTAAACGTAAAAAGAAGGTTTTACAAGACTCACGTTAACAATATTGCAGCAGTACGCACACAATCGAAGCGCAGTAAGGATGGCTAGTGTAACTAGCAAGAATACCACGAAAGCAAGAAAAAGAAGTACGCTATTAACTATTAACGTACCTGTCTCTTCCGAAACGAATGAGTACTGTATCTATGTGTGCGCTACCATCGAATGAGGTTAGTCT
+
CCCC?CCCAABBDBBBEBCCCCBBB@CBB@BCBCBC@B?AACDC@@??F?B?BA@9::::):?BBBBCCBBAA>6<=:;;;;*;?;A?CCC;DCC@CCCEJDCBB>B?BB@BCC@BBBACBCCBCCDDBAAC?CDBB?BACCBBBC>B?C@@>ADCCCCCC?BABCBB?BC?AAA999CCD>BAA<?@?@@2@B@BAAACCCAA<A;>>??:=8==AAA=A@@@?AA>A@CCF=BBC@AABCCCCCCCCCCB@?>BA@?>>>AB><?BA@@<@B??=?=A?999
@ATNG8:04038:06939
GATGTAGAGAGACTGTAGCGCACCCAGAAGATCAGGAACTCTAGAAGAATTCAGATTTTTAACACGAGAGTTAACGTAAAAAGAAGGTTTTACAAGACTCACGTTAACAATATTGCAGCAGTACGCACACAATCGAAGCGCAGTAAGGATGGCTAGTGTAACTAGCAAGAATACCACGAAAGCAAGAAAAAGAAGTACGCTATTAACTATTACGTACCTGTCTCTTCCGAAACGAATGAGTACGAGAGTCAGAGCAGAGCTACCATCGAATGAGGTTAGTCT
+
:<>BCCCBABA@995<<==CCCDD>CAB?ABB@;:498:>?CCBB=A@8:5:A:::DCB+=9=;;533:88286;=>CGDD5:;;6?CFF9CCC@DBABCC@@@=A=AC?BBC?AADBBBCGBBBCGBBBB?BBBB>A:;9@??B>A>B;;6;B@@@BCC?CBB???<@@<@A@:==BBB<BBB>AAAAA2AC@BCBBB?@@@;>:>>>>:>@@@@@@BC???BB@B>A@A9?993:99:::BBBBBBBBBBBBBBBBB>@?<,////=7:>AA;?;?@@@?
@ATNG8:04041:06919
GATGGTAGGCGACATACATACGCGCCAGAAGATCAGGAACTCTAGAAGAATTCAGATTTTTAACACGAGAGTAAACGTAAAAAGAATGGTTTTACAAGACTCACGTTAACAATATTGCAGCAGTACGCACACAATCGAAGCGCAGTAAGGATGGCTAGTGTAACTAGCAAGAATACCACGAAAGCAAGAAAAAAGAAGTTACGCTATTAACTATTAACGTACCTGTCTCTTCCGAAACGAATGAGTACCTCTCAGACGCTCGTCCTACCATCGAATGAGGTTAGTCT
+
:::>:>@A>?::9ABBBCCDCBBCE@BBB?BBC;<;>B>BAAAAAB?@@>@@AABBBBBB2B=AAAAA;;<;:@7<<0////$/;)//4999.<<<8>>6:5AB6646?CC@CCC?BBCAAABBCB@AAAABB?BBCFABBCCCBBB?C7;;;8;CC@AABC?@A@@@B?AA>AAA=???AA9A8970@DFGA(@@90000@@ABAC?B=AAA@=@>;9@BB?BCCBCCC?C>@@B<AAA=A@A@BAB?BBBBBDCCBBBBBBB=AAA<@>>;;5;==>:>18;::A
@ATNG8:04044:06936
GATGGTAGTGTCATATGAGAGTGTGTACTCATTCGTTTCGGAAGAGACAGGTACGTTAATAGTTAATAGCGTACTTCTTTTTCTTGCTTTCGTGGTATTCTTGCTAGTTACACTAGCCATCCTTACTGCGCTTCGTTTGTGTGCGTACTGCTGCAATATTGTTAACGTGAGTCTTGTAAAACCTTCTTTTTACGTTTACTCTCGTGTTAAAAATCTGAATTCTTCTAGAGTTCTGATCTTCTGGCTCTCGTAGACAGATACTACCATCGAATGAGGTTAGTCT
+
AADC?CBCCCCABBDCCCCCCCCBBCCCDB@@>@DEE>BA?B@CCCBCEDADCCCCACGBCBB@GACGCEBBBDD@CBBBB2AA=A@@@:@AAB?CCC@CF?AACDCE@BBBCCCGDACBB?B@CECCBBBCACCCC>A@BBCCCCCCCCCACAA=BFFABB?B@BCCCCCBBB@BCCCC;B=A>@@@@@0@DCCC=@@CECCCCCC4::;;*;ABBCACACG@CCCCBBC@CCBBB@@<@BA?BGCBBDBBBCCCCCBBBCCC@CBBBCABBBB?B?CC@@@
@ATNG8:04045:06928
GATGGTAGGCACTGCGCACACATCCCAGAAGATCAGGAACTCTAGAAGAATTCAGATTTTTAACACGAGAGTAAACGTAAAAAGAAGGTTTTACAAGACTCACGTTAACAATATTGCAGCAGTACGCACACAATCGAAGCGCAGTAAGTATGGCTAGTGTAACTAGCAAGAATACCACGAAAGCAAGAAAAAAGAAGTACGCTATTAACTATTAACGTACCTGTCTCTTCCGAAACGAATGAGTACTACTCTCAGAGACACACTACCATCGAATGAGGTTAGTCT
+
BBCC?BAB?BBAAADCCBCCCCCCC>CBB?BCDCBB@C@CCCCCCC@BB?B?BBABADDD3B@BBAABDCB???6=>;;;;;*;A>B5<<<6<BDBGCCBDBBBC@C@CA?ACA?BBBBBCCCBBBCCAA@B=@@AA=@?BBCBBC?CCCBB?CFCCDBBB@CBBBBA@DD@@??=??CDD?A@@;:99999%9>;>;8;A=>><16159::,7.5<B@@=@B999?A=A?BBC>CDG?AAACCCCCCCABBBBBBBB?>==?DCB=@@=;;5;CAA>A?B???A
@ATNG8:04045:06948
GATGGTAGCAGACGTGACAGAGCGCCAGAAGATCAGGAACTCTAGAAGAATTCAGATTTTTAACACGAGAGTAAACGTAAAAAGAAGGTTTTACAAGACTCACGTTAACAATATTGCAGCAGTACGCACACAATCGAAGCGCAGTAAGGATGGCTAGTGTAACTAGCAAGAATACCACGAAAGCAAGAAAAAAGAAGTACGCTATTAACTATTAACGTACCTGTCTCTTCCGAAACGAATGAGTACGTGTGCGACGTGTCTCCTACCATCGAATGAGGTTAGTCT
+
44::7<ABBCGEIDBBBCCCFGHCC?CCCACCCB@@=@?BBBBCAA?AB@B@CC?99998)8>ABBABBBC><<3;<=@@@@,@@=@4;;;6;BCACCCCCCBCC?C?BB@CDD?BA@@BCCCCCDBBBCCC=CCDD;??BBBBAB>C?BAA>ACCCCCCC=AAAABC?CC@CBB<??@@@:===<99::99%9?<??>?B@BAG:>:<<>=2;6;AAAA@BBAAABA>A>???9?@@=ABBBCCBABBBBBBBB????AAA;>@A<B===@<ABBA=B<AB???
@ATNG8:04046:06943
GATGGTAGAGAGAGCTCTCTCATCGTACTCATTCGTTTCGGAAGAGACAGGTACGTTAATAGTTAATAGCGTACTTCTTTTTCTTAGCTTTCTGTGGTATTCTTGCTAGTTACACTAGCCATCCTTACTGCGCTTCGATTGTGTGCGTACTGCTGCAATATTGTTAACGTGAGTCTTTGTAAAACCTCTTTTTACGTTTACTCTCGTGTTAAAAATCTGAATTCTTCTAGAGTTCCTGATCTTCTGGCGCGTATGTATGTCGCTACCATCGAATGAGGTTAGTCT
+
68;>@CCC66544595599555;999555::;5@A@B:BC<@:;;5999@7::=@=8<7<5493<.4338:8?9?4:>:::+::(/----(--///(/6?<9:9:A@>?@<@@><<<;:4876/61//-3-...(.66727888?>??==;;;;;::186715=<A;888::99222'255==.90759666(665580338/..87593:8:8(55666283775:87579;585:9977;499=58:8@@@@@@@@@AAA@@@A<@B=>>=?>>><A>@@@?=
@ATNG8:04054:06917
GATGGTAGACATATCGTACTCTCTGTACTCATTCGTTTCGGAATAGACAGGTACGTTAATAGTTAATAGCGTACTTCTTTTTCTTGCTTTCGTGGTATTCTTGCTAGTTACACTAGCCATCCTTACTGCGCTTCGATTGTGTGCGCACTGCTGCAATATTGTTTAACGTGAGTCTTGTTAAACCTTTCTTTTTACGTTTAACTCTTTGTGTTTAAAAATCTTGAATTCTTACTAGAGTTCCTGATCTTCTGGTGAGATATGCATGATGCTACCATCGAATCGAGGTTAGTCT
+
44:;7=AB:95=;;9;;::55656<><<695:;?>@@9@?9?85555<BB?AB@@:8;9===C8A>@AA@@>97=833333$3<4A@;;2<---(--618:5:9@>??:?AA@@=8815??:?<AA=672894==772565=@>>:8:AA?@::9:;997888)819=;<:::??0559>=7=088(68==>/??@@A6<299<AA3===<=19898*7//)/;7;6==9=>>==>88185;:;;//*/6616:;77988>>>889==?<==;?666;7///66066:;??>
@ATNG8:04055:06921
GATTAGTATAGAGCTCTACATAGTACTCATTCGTTTCGGAAGAGACAGGTACGTTAATAGTTAATAGCGTACTTCTTTTTCTTGCTTTCGTGGTATTCTTGCTAGTTACACTAGCCATCCTTACTGCGCTTCGATTGTTTGCGTACTGCTGCAATATTGTTAACGTGAGTCTTGTAAAACCTTCTTTTTACGTTTACTCTCGTGTTAAAAATCTGAATTCTTCTAGAGTTCCTGATCTTCTGGCGCGTATGTATGTCGCCTACCATCGAATGAGGTTAGTCT
+
A??7?@BBBCCCCCA@?@<A@AAB@>BBBB>;;;D?CC@C@CBBBBCB>A@@@C?B@CCCC@B@CBBBBBBA@;>>?:>+>A49873,3<AC@AAD@CC>AAACBB?@CBBBA>>=>>><@<@?@@@@@@:==BA388?9?A;;;ABBBB?@;>BAB9>==B;??BA@????;=>???1=8=4:::::+;??BB7;;===???>>:>>=>+:777A=B<?@<A@>>>AA=D=AAB?==6;;>:;;;===888;:=<>>?667<7<///7177;;=C=>>>=;
@ATNG8:04055:06938
GATGGTAGCAGACGTGACAGAGCGCCAGAAGATCAGGAACTCTAGAAGAATTCAGATTTTTAACACGAGAGTAAACGTAAAAAGAAGGTTTTACAAGACTCACGTTAACAATATTGCAGCAGTACGCACACAATCGAAGCGCAGTAAGGATGGCTAGTGTAACTAGCAAGAATACCACGAAAGCAAGAAAAAGAAGTACGCTATTAACTATTAACGTACCTGTCTCTTCCGAAACGAATGAGTACGATGAGATCTCGTGTGCTACCATCGAATGAGGTTAGTCT
+
55<<9>ACBDCCCCDCCBBGBBBCC@BBC@CBBA@@=@@BCCCCCD@DD<A>@A???BBB2B?CBCCBCBBCBA8??:;;;;*;A@C=AAA9ACC@D;:=CCEJE@C@@@>@BB?BBBCCBBBCCCCCBBBB=ADDD?CCCAAABC?C@BBC@CCCCCCCC?CAAAAB@DC?BBA<??CBD<B??;?@@@@2BB?BBBBB@AAA7;7;>AA1838>B@A>@@?@@AB=@>?GE>CBB?999ABBBBCBBBBC?:;::==;;:B@@<?====8=BBB@C?BA:::
@ATNG8:04068:06933
GATGGTAGCGCATATCAGCAGCCAGAAGATCAGGAACTCTAGAAGAATTCAGATTTTTAACACGAGAGTAAACGTAAAAAGAAGGTTTTACAAGACTCACGTTAACAATATTGCAGCAGTACGCACACAATCGAAGCGCAGTAAGGATGGCTAGTGTAACTAGCAAGAATACCACGAAAGCAAGAAAAAGAAGTACGCTATTAACTATTAACGTACCTGTCTCTTCCGAAACGAATGAGTACGATGAGAGAGCTCTCTCTACCATCGAATGAGGTTAGTCT
+
5;;;9B>CCCBB@BABABBBBB@BBB?BCCCCCACACBCCCCB@CD@G@DDC:99::)9<BABBCBAA@@=6==9;;;;*;A=?=ABB;BCMADCCBBCCCC@C@BB?BBB?CBBBCBBCCCCBBACDD@BBBD<??@@BAAC?C?BBC@CCCBBBBB?BBCBBB@BB?:9:>??ABA=@==9::999(9@;A>?@BBA??<?8<<;;5;8==AAA?AABAACC>A>ABB=BCC?BCCBBBBBCBAACBB@>>=>>@?@@>>:=AAA?=BBBB7;57@000
@ATNG8:04077:06949
GATGGTAGCTCACGTACGTCACACGTACTCATTCGTTTCGGAAGAGACAGGTACGTTAATAGTTAATAGCGTACTTCTTTTTCTTGCTTTCGTGGTATTCTTGCTAGTTACACTAGCCATCCTTACTGCGCTTCGATTGTGTGCGTACTGCTGCAATATTGTTAACGTGAGTCTTGTAAAACCTTCTTTTTACGTTTACTCTCGTGTTAAAATCTGAATTCTTCTAGAGTTCCTGATCTTCTGGGTCTCTCTGCTCACGCACTACCATCGAATGAGGTTAG
+
8?4405;::4554599555;:>?ABB999C>C999AA7<<<@@999AACC@BBBAB@D@BBBB?B?CCCCBBA?=899888)386;<=>6BCBB?BB@:<<*...---3566::;==7<@D?A><<87779>8=6551797<=;9//////8667----2--(-)..98789550588>=.99>5>9;;;*99;<;*//66877///(/./&..338(.).50557222839388885505::;3:97788...53355::888>588864,2,,,(,0,,
@ATNG8:04080:06907
GATGGTAGTGTGTCTCTGAGAGTAGTACTCATTCGTTTCGGAAGAGACAGGTACGTTAATAGTTAATAGCGTACTTCTTTTTCTTGCTTTCGTGGTATTCTTGCTAGTTACACTAGCCATCCTTACTGCGCTTCGATTGTGTGCGTACTGCTGCAATATTGTTAACGTGAGTCTTGTAAAACCTTCTTTTTACGTTTACTCTCGTGTTAAAAATCTGAATTCTTCTAGAGTTCCTGATCTTCTGGTAGAGCGTGCATATATCTACCATCGAATGAGGTTAGTCT
+
;;;;<?@?CCDBBBBCCCAAACAAAECCCCCC@CBBB>BC@C?CCCBBBD@BBBCEADACBCC@C?CCCDC:;0B?BA@@@,00+/<=@3BABB>BCC?CB?AAAA@EACBCCBBBC@BBA@C@HBAABCCC@CCCC?CCBBB@@@BBBBCBCCC@BBB?CD@D?BBCCBBBBC@DA@A@9A?B>BBCCC5BBCCC>AABBBBCCBB@BBBB2BCB;;:;?BD?BBBCBBC@B@CCCCBB>A@D@CBBBCBBABABABBBCCCBB?ACBAA=CC::7:?BBCCB
@ATNG8:04082:06906
GATGGTAGATATATGCACGCTCTACCAGAAGATCAGGAACTCTAGAAGAATTCAGATTTTTAACACGAGAGTAGACGTAAAAAGAAGGTTTTACAAGACTCACGTTAACAATATTGCAGCAGTACGCACACAATCGAAGCGCAGTAAGGATGGCTAGTGTAACTAGCAAGAATACCACGAAAGCAAGAAAAAGAAGTACGCTATTAACTATTAACGTACCTGTCTCTTCCGAAACGAATGAGTACATAGATATACGTATAGCTACCATCGAATGAGGTTAGTCT
+
AA>>?BBBBCDCDB@ACBCCBBBBB=AA@7599A@>:?8?@?AAAA??>9??CABBBCCC3B?BBCCAA@AACC?><88888(9A;B8???5?@@?BBAAABB??=??BB@BAA<@@??BBCBBBCBBBCCC@CCBB>AABBBBBB<A=@;;7;CCCDECC@CCCCBB?CB?BBB>AA@AA<A@A>ACCCC3BB?B???BBBBB>A>ACCC?C@B@CBC@BCA@@AA5;5<@@;?AB@;;;BBBCBCCBBBBBBA?>>BBBBBBC@AAA>>:=>:;6;<????A
@ATNG8:04082:06918
GATGGTAGCGAGCGAGTGTGTATACCAGAAGATCAGGAACTCTAGAAGAATTCAGATTTTTAACACGAGAGTAAACGTAAAAAGAAGGTTTTACAAGACTCACGTTAACAATATTGCAGCAGTACGCACACAATCGAAGCGCAGTAAGGATGGCTAGTGTAACTAGCAAGAATACCACGAAAGCAAGAAAAAGAAGTACTCTATTAACTATTAACGTACCTGTCTCTTCCGAAACGAATGAGTACGATGAGATCTCGTGTGCTACCATTCGAATGAGGTTAGTTCT
+
////1778<<=<;<B@;?;=@@=@=9<;;7;:<<4505055=><<B@BB>B854:99999(94566>@E@@?@@05544444$44.49?@@2666:;;;<665=<8<9;;7;=?;?DDA99999=<<<<<59.55599=@@@@<BB<A<A;;7;BCBCCDD???BBAA=A@=???>ABCFF>B??998999'095:0//8//3<6;283336;6;;>;;8=@@<<9;:>:BBD;=<8*///3888=?AA>>>?@8556>88/6653//(./.266885::777497
@ATNG8:04083:06910
GATGGTAGGCGAGAGTGAGACGCAGTACTCATTCGTTTCGGAAGAAGACAGGTACGTTAATAGTTAATAGCGTACTTCTTTTTCTTGCTTTCGTGGTATTCTTGCTAGTTTACACTAGCCATCCTTACTGCGCTTCGATTGTGTGCGTACTGCTGCAATATTGTTAACGTGAGTCTTGTAAAACCTTCTTTTTACGTTTAACTCTCGTGTTAAAAATCTGTATTCTTACTAGAGTTCCTGTATACTTCTGGGCAGACTCTGCACACGCCTACCATCAGATGA
+
////)/<@=@B@@====BDA;;<@AAA@BB<;6;BBB<@>;@+00)/::<;49;656:?9;;>>7:7;A??=AA9;7::666'/0*////(/<<A:BAB?BC?=@>>787(77<=BBBB?BA>:=8==@::8885:<<>;>BAAABC;;<AA?9:::5;;;:=@5;7;@AAAC@@@7;;BEE6>:=7;;???/?@@CC:@<>888>>==>07787(6::;<<A:AA7::>>>>>96923---,222(//89.5532222,,,,,,555.233.35...2222
@ATNG8:04036:06997
GATGGTAGCTATACGTATATCTATGTACTCATTTCGTTTCGGAAGAGACAGGTACGTTAATTAGTTAATAGCGTACTTCTTTTTCTTAGCTTTCTGTGGTATTCTTGCTAGTTACACTAGCCATCCTTACTGCGCTTCGATTGTGTGCGTACTGCTGCAATATTGTTAACGTGAGTCTTGTAAAAACCTTCTTTTTACGTTTACTCTCGTGTTAAAAATCTTGAATTCTTCTAGAGTTCCTGATACTTCTGGACAGAGTGTCAGATACTACCATCGAATGAGGTTAGTCT
+
@@@A?B@ABA;;:655<<@BABA;;;>@AA;;;6<CBD;BB6;2;;;AABA=BA@>@>B5;.:49.58<<@B@AA?@=;;;;:'3:33777718:9:=68<84885///6//(....229=5>@B;>9;:;;;7857>>>@;555<>>@>>>A:::://+//95;A582588//.733.35=>>>*927.22225'29553,3./...565<:?AAA.777159494;>:>AA@?<>8>=B@=---6),,205---44...9566...3362865552...6065;;89>
@ATNG8:04040:06957
GATGGTAGCTATACGTATATCTATGTACTCATTCGTTTCTGAAGAGACAGGTACGTTAATAGTTAATAGCGTACTTCTTTTTCTTGCTTTCGTGGTATTCTTGCTAGTTACACTAGCCATCCTTACTGCGCTTCTATTGTGTGCGTACTGCTGCAATATTGTTAACGTGAGTCTTGTAAAACCTTCTTTTTGCGTTTACTCTCGTGTTAAAAATCTGAATTCTTCTAGAGTTCCTGATCTTCTGGTAGAGCGTGCATATATCTACCATCGAATGAGGTTAGTCT
+
9=94.555<@<<<B===@CCCECA;;?>9:;A=ACDD=CBBBABEDEGBB@ACBCC@C?AABC?C?CBBBBBBCC>ABDBE19:?A@AC>BBBD?BA>9><-00>@0;:9ABBDCBB@BA@?@?CFCCCECD@B@@@7;;CCCAAABEGDDCCCC?BCBADD@C@CBBBBCBBB@DDDDD;C@B:;<CDD0BB;;;0;B;;;ABA:;4;:;:*:A@AB?B>BC;;;GFBAB@@@BB;;;;;@@A?CCBBBBBBBAA@@@CCBBBB?A@<<<;000;7;<BCJDD
@ATNG8:04057:06967
GATGGTATATCTGTCTACTAGAGCCAGAAGATCAGGAACTCTAGAAGAATTCAGATTTTTAACACGAGAGTAAACGTAAAAAGAAGGTTTTACAAGACTCACGTTAACAATATTGCAGCAGTACGCACACAATCGAAGCGCATTAAGGATGGCTAGTGTAACTAGCAAGAATACCACGAAAGCAAGAAAAAGAAGTACGCTATTAACTATTAACGTACCTGTCTCTTCCGAAACGAATGAGTACTGTATCTATGTGTGCGCTACCATCGAATGAGGTTAGTCT
+
ACCC@BAB<;;BCBCCCCCBBCBC@CCD@BB@ABC@F@CCCCCCB@BB@B?CB???BAB2A=AABBCAAA999+99;4444$4<5<8=G@2==>:=BAA@@@;;9:?AA?A@@=@BAACCCCDCCBBA@@B@EBBB?BBDCCC?B?B@BBB@BBBBBCBB?BBBBBC@DD>??C?BBBBA:AA?<>CCAC18?=@ABBBBBCC@C>A@DA?C<>>BBB@CCAA>?>?B?BBB>BCD@BB@@@CCBBCBBBBBBCCCCC@?@BEE?BBBBC?BCAA>A?BAAAA
@ATNG8:04059:06969
GATGGTAGGAGACACGTCGCACACGTACTCATTCGTTTCGGAAGAGACAGGTACGTTAATAGTTAATAGCGTACTTCTTTTTCTTGCTTTCGTGGTATTCTTGCTAGTTACACTAGCCATCCTTACTGCGCTTCGATTGTGTGTGTACTGCTCAATATTGTTAACGTGAGTCTTGTAAAACCTTCTTTTTACGTTTACTCTCGTGTTAAAAATCTGAATTCTTCTAGAGTTCCTGATCTTCTGGCGCTCTGTCACGTCTGCTACCATCGAATGAGGTTAGTCT
+
@@@<9ABC?C;;;DBAAACCCBBBCBBBBB;;<<CCJ?CCEF?ABBDCCC@CBCCB?B?CCBC@C?BA@@BCDCC?BBEFC3BA>AAAA<BCBB?BBB?BB>BBBBCC<??BBCCCC=BBA<A<???>>>==:>A??:>>A===A;;:=AA788:888:>==D=CC@@?@?AA7::ADD5D:?:?@ABA.=<=<>5<<A::;=<8818:::)8==<=:>=BC=AAA????=D<A@AA>>::9;6///666@DAB@@>>=>=A??5;:==<0////)/17BCGG
@ATNG8:04059:06983
GATGGTAGAGTACAGTGTAGTAGACCAGAAGATCAGGAACTCTAGAAGAATTCAGATTTTTAACACGAGAGTAAACGTAAAAAGAAGGTTTTACAAGACTCACGTTAACAATATTGCAGCAGTACGCACACAATCGAAGCGCAGTAAGGATGGCTAGTGTAACTAGCAAGAATACCACGAAAGCAAGAAAAAGAAGTACGCTATTAACTATTAACGTACCTGTCTCTTCCGAAACAATGAGTACACACTCTCATATGACACTACCATCGAATGAGGTTAGTCT
+
<<AC?BABCCBB@;;=<>A;<@<<<159@7<95:@@;>:@A@@?AC<@?<>=A???BCBB2A;??@::9?A9==6=<9999:):@?C?CDD9AAFBCGCECCCBB@A?;;6<BA=ABAABBAABBAA@@@CC?ABCC?ABBBC?@??C?;;9=AAA@??A?>@BABBD@B@=@@=,/0000)0:<89:9:9(7?;?477@;858588;C>:::59<A9:6:@@?@AA?A????9?@=@@ABB???997@A=8<85599::::::6:::<<6;:88486;:::<
@ATNG8:04063:06979
GATGGTAGCTATACGTATATCTATGTACTCATTCGTTTCGGAAGAGACAGGTACGTTAATAGTTAATAGCGTACTTCTTTTTCTTGCTTTCGTGGTATTCTTGCTAGTTACACTAGCCATCCTTACTGCGCTTCGATTGTGTGCGTACTGCTGCAATATTGTTAACGTGAGTCTTGTAAAACCTTCTTTTTACGTTTACTCTCGTGTTAAAAATCTGAATTCTTCTAGAGTTCCTGATCTTCTGGGATGTGTGCACAGTGCCTACCATCGAATGAGGTTAGTCT
+
BBBB@CDCAA=BBBBCFDEEECCCCCCBBFBB?BAAA=BC@D?BBBCCBC@CCCCB?C?CBBB?C@DCBBBBBBB@BCBCB2AA?BCDC=CCAA=BCC?BB<?>>AAB@BBBCCBBB>AAB?C>>==;;;>>9>A<>;===>>>A;;;=>>>>>?=>?>:@A;A<AA@@@?>?A5::>>>2>;@:=>@@@/@@@?A5=;;;;@@ACB<@@@@/A>>>A:>:>@<@@@@@?@<A<@@@AAA988=<4=///===@??AA@@@<A@A<=;;;?=AA??;A=DA>>=
@ATNG8:04065:06977
GATGGTAGGCACTGCGCACACATCCCAGAAGATCAGGAACTCTAGAAGAATTCAGATTTTTAACACGAGAGTAAACGTAAAAAGAAGGTTTTACAAGACTCACGTTAACAATATTGCAGCAGTACGCACACAATCGAAGCGCAGTAAGGATGGCTAGTGTAACTAGCAAGAATACCACGAAAGCAAGAAAAAGAAGTACGCTATTAACTATTAACGTACCTGTCTCTTCCGAAACGAATGAGTACACATCGTCGTGTCGTGCTACCATCGAATGAGGTTAGTCT
+
55<>9=BEABBAA@?DBCBBABBBC>BBD@BBBC@A?A@CCDCCCC@CC@C@@@@AAAAB2B@CCBCBBEBBAA9:9;9999(9;6;5>>@7ABC@GBBBCCCA@?@?CB@CCC?BBCCCBBCCCCCCABBC?BBBC?BBBB?>?A>B@EBB?BCCECAAAACCCABB?BB?BCC<??DCC>BAA;:9998(9>=AA@ACDE@@:=9=<>?:>;>>AAA>AA:::AA<?=?CC>CCD????BBBBBBBABCBBBBBBBB???CBB?BBB??;?A@@=A=AABBB
@ATNG8:04067:06966
GATGGTAGCACGAGTCACTCATATCCAGAAGATCAGGAACTCTAGAAGAATTCAGATTTTTAACATCGAGAGTAAACGTAAAAAGAAGGTTTTACAAGACTCACGTTAACAATATTGCAGCAGTACGCACACAATCGAAGCGCAGTAAGGATGGCTAGTGTAACTAGCAAGAATACCACGAAAGTAAAGAAAAAGAAGTACGCTATTAACTATTAACGTACCTGTCTCTTCCGAAACGAATGAGTACGAGAGTCAGAGCAGAGCTACCATCGAATGAGGTTAGTCT
+
-//74:@@0966<=@B@;;@>??AC<CGG@BBB;;:297@@@995<:=<8@;9:00/::;);6?0//://5:99;08844444$4;6:-333&3::7;<==:::889;;?=<A@B=@@@CDCCCHKBBA@@;:6;BAA>BBABBB@?=@?B@@?@CBCCCDA?BBCCBB?BC@BBA<@?999+3399)4<@@C3BB?AAAAAAA@@<@;?::98=9;@@@@?CBBCCBC?B???@:?AA>???BBAABAAAABCBBBB??@AB=BKK=B888;:<@;;6;=@@ABB
@ATNG8:04069:06965
GATGGTAGCATCATGCATATCTCACCAGAAGATCAGGAACTCTAGAAGAATTCAGATTTTTAACACGAGAGTAAACGTAAAAAGAAGGTTTTACAAGACTCACGTTAGCAATATTGCAGCAGTACGCACACAATCGAAGCGCAGTAAGGATGGCTAGTGTAACTAGCAAGAATACCACGAAAGCAAGAAAAAAGAAGTACGCTATTAACTATTAACGTACCTGTCTCTTCCGAAACGAATGAGTACTATGTAGAGCTCTATACTAATCGAATGAGGTTAGTCT
+
CCAA?BBBBBCCCBBBCBCCCDDDF?BBDACBBBBB@C?BBDABBC?BB?C?BABBBBBB3B?BBCCBBBBBB@9?>====>,>@<B@CDD;CA@?ABBBBEDCB?BBCC@ABB;;;CCCCCCBBCCCAAAC?CCBB>@@BBBBBA>C@DA@>ACBBBBCB?BAAACC?CC@BAB=@@?<<5===9::9999%9>;?979BA@>>;>;;:AA6;8;ACBB@BDCBACC?B?BCD?DBB?AAACCBBBBBBCCCCCCCCBB@???B<AA>A<AC>>9<6<@@@A
@ATNG8:04075:06988
GATGGTAGAGAGAGCTCTCTCATCGTACTCATTCGTTTCGGAAGAGACAGGTACGTTAATAGTTAATAGCGTACTTCTTTTTCTTGCTTTCGTGGTATTCTTGCTAGTTACACTAGCCATCCTTACTGCGCTTCGATTGTGTGCGTACTGCTGCAATATTGTTAACGTGAGTCTTGTAAAACCTTCTTTTTACGTTTACTCTCGTGTTAAAAATCTGAATTCTTCTAGAGTTCCTGATCTTCTGGTGTCGTCTATCATGTACTACCATCGAATGAGGTTAGTCT
+
;;<>@CCBBBBCCBBA@@CCCCJIDDABADCB?CCDC?CDAD@CCCCCCC>@@DDE@E?AB@@7?;>>@??@?8<;:::9:)97<8;=>1<@AC@BBB?BB7:9?CAB@BBBBBBBC@CB?:@<?AA@@?AA;AAAA<>>>>AAA>>>>AAAAAA;??C<@@<><>>AAA>>>>:==ABA5@<?688CCF/;:7==43-----66575;;:;.88:8B;E=??8;;>A?@?=A<ACBD@@7;<B=;;;@@@???@@@AAA?>>>B<?:;:@<@@AA<@;??AAA
@ATNG8:04082:06953
GATGGTAGATACTCGCTGATACACCCAGAAGATCAGGAACTCTAGAAGAATTCAGATTTTTAACACGACAGTAAACGTAAAAGAAGGTTTTACAAGACTCACGTTAACAATATTGCAGCAGTACGCACACAATCGAAGCGCAGTAAGGATGGCTAGTGTAACTAGCAAGAATACCACGAAAGCAAGAAAAAGAAGTACGCTATTAACTATTAACGTACCTGTCTCTTCCGAAACGAATGAGTCGTGTGACGTACGTGAGCTACCATCGAATGAGGTTAGTCT
+
AAA<?C@@ACECBCCBBCDCCC;;;7;BC?BBCBA@<@<@@AAAAB?BB?C?A@?9:999)98@=>A@?>?999+9?;;;;-4?4=.999&9<B>AABBCBBBA=B?@@=@DD?BCAABCCCCCBBBBBBB@BBBB@BBCBCCBB<?;>:;7;BBBBCAA>BBCCBB?BB@BCB?BA988*99939CCCC3?><>??BCA@@@=B:===>8=<>=A@@<@A:::BB?C>AAC=AAA<???ABB:9:BBBBDBCCBCB?@?BBB?BB@???;;9918:>>AA<
@ATNG8:04049:07003
GATGGTAGTGTCATATGAGAGTGTGTACTCATTCGTTTCGGAAGAGACAGGTACGTTAATAGTTAATAGCGTACTTCTTTTTCTTGCTTTCGTGGTATTCTTGCTAGTTACACTAGCCATCCTTACTGCGCTTCGATTGTGTGCGTACTGCTGCAATATTGTTAACGTGAGTCTTGTAAAACCTTCTTTTTACGTTTACTCTCGTGTTAAAAATCTGAATTCTTCTAGAGTTCCTGATCTTCTGGGATGTGTGCGCAGTGCCTACCATCGAATGAGGTTAGTCT
+
CCBB?BBBBBBBBBCCCDCAAADCCCBBBC@@=@AAB=CC@D@DDDBBBC@CFFCC@C@CBBB@DBBBBCCBCBD>AADDD5CC>@ACE@CBBB?BCC@CC9::ABBB@CCCHICCC@DCC@C?CCDC:::A;?@BB>BBCCCDFCCBBBCCBBB@CCC?CC@C>BBBBECCBB=@AAAA9@=B=;:::9*:CBBC=BDCCCCCCCC@EDGE5CBBCCACACC@CCCBBBC@C@BBBCCC@C@@><@000A>>ACCDGECC@CCC?AADDC?BBCC@A@DCABA
@ATNG8:04050:07020
GATGGTAGAGAGACTGTAGCGCACCCAGAAATCAGGAACTCTAGAAGAATTCAGATTTTTAACACGAGAGTAAACGTAAAAAGAAGGTTTTACAAGACTCACGTTAACAATATTGCAGCAGTACGCACACAATCGAAGCGCAGTAAGGATGGCTAGTGTAACTAGCAAGAATACCACGAAGCAAGAAAAAGAAGTACGCTATTAACTATTAACGTACCTGTCTCTTCCGAAACGATGAGTACGAGAGTCAGAGCAGAGCTACCATCGAATGAGGTTAGTCT
+
A@@@;;4:BA@@AE;:;CCAAACBB:AA@A:;;:A:B??@?ABAA>AA5;4;A==>@??.?>?;??887888;.;977778$73,3<===144=6:8868>8//*/689387:.5599::;>9;9<;;9;<8888>;>>>?BBAA=A=AAC?BB@B@@==7=<<@BB@BC?BBC@?@?B?BBC?CABBB/;;7;AA<<==78/88<<<=9>:===AA<@@@=>>@<@:>:@66000@@;;?@998987@@BBBB@@666>>><A@BBB?BE??>??BA>>>
@ATNG8:04050:07029
GATGGTAGGCGACAGTACATACGCGCCAGTAGATCAGGAACTCTAGAAGAATTCAGATTTTTAACACGAGAGTAAACGTAAAAGAAGGTTTTACAAGACTCACGTTAACAATTTTGCAGCAGTACGCACACAATCGAAGCGCAGTAAGGATGGCTAGTGTAACTAGCAAGAATACCACGAAGCAAGAAAAAGAAGTACGCTATTAACTATTAACGTACCTGTCTCTTCCGAAACGAATGAGTACGATGAGAGAGCTCTCTCTACCATCGAATGAGGTTAGTCT
+
4444.4447;:>;0///<<>>A@@BA;>999@A;69;6;8;;;??@@=?@=@=@:;6=@@@+@:==><<@;9;:D/554555&5;7<.555&55529;;;@A=CC?C>;;:;GC6:::?>?>?@@BBBBBAB?ABCC@BBCCBCCC@C?BBB@BCCBBBBB>ACCBCB>AA?BBB=>>00+/;;9::::;,?A?BBBBBCBBB?C?BA@<6<167@@A=B;::BCC>A:898-3:;=>??BB@A88888@@A@@AA???:=:>7:<<;<<06552.258;;44
@ATNG8:04051:07035
GATGGTAGCGCACACATAGATACAGTACTCATTCGTTTCGGAAGAGACAGGTACGTTAATAGATTAATAGCGTACTTCTTTTTCTTGCTTTCGTGGTATTCTTGCTAGTTACACTAGCCATCCTTACTGCGCTTCGATTGTGTGCGTACTGCTGCAATATTGTTAACGTGAGTCTTGTAAAACCTTCTTTTTACGTTTTACTCTCGTGTTAAAAATCTGAATTTCTTCTAGAGTTTCCTGATCTTCTGGTATGACTAGTGTACTACTACCATCGAATGAGGTTAGTCT
+
/77717999<<<;;;:<6566:::;;9=95543:88:1:>)/)/77::55.59955./399///)/)/8:9////:)/////$/93444:)44::5:;>7<<7:554<>8:;;554<;6:55044;;>666==959557556;>=<<==666><<<:?;:05504.5<<445<9949:<<<2<9?;??@@@+995555&5;;9955555.5;;;$65<;;.55)5949;;99444)47:::;:75://)////<666<<<?666;=<<<7<::::5:<9939.49999
@ATNG8:04054:07006
GATGGTAGCTCTGCTCTGACTCTCGTACTCATTCTTTCGGAAGAGACAGGTACGTTAATAGTTAATAGCGTACTTCTTTTTCTTGCTTTCGTGGTATTCTTGCTAGTTACACTAGCCATCCTTACTGCGCTTCGATTGTGTGCGTACTGCTGCAATATTGTTAACGTGAGTCTTGTAAAACCTTCTTTTTACGTTTACTCTCGTGTTAAAAATCTGAATTCTTCTAGAGTTCCTGATCTTCTGGGCAGACTCTCACACGCCTACCATCGAATGAGGTTAGTCT
+
DDCC?AAACCBDEDDCDBBBBCCCBBCCDA@@<?@@;@B@DAECBBCCC?CCA@@?C?BBCB?C?BBBBBDBBB?BB===+AA<B999/8AAB?CBBABB>???DBC@CBBBBBCC?AAA<A<@@?:;;??<ABBB;AAAA???A@@@@@????:>>A<@@<A<>>>>@BA>>;>>??@5@<@:==@@@/@@BCC8>;;;;;B:;;;??>?/>;;;;5;;??<>>ADBCC;?;?A>>==:===D;B;;;@>>>BC@A>>>;<<;3::;;;4;==>:>=@@@A>
@ATNG8:04055:07020
GATGGTAGCACACGAGATCTCATCGTACTCATTCGTTTCGGAAGAGACAGGTACGTTAATAGTTAATAGCGTACTTCTTTTTCTTGCTTTTCGTGGTATTCTTGCTAGTTACACTAGCCATCCTTACTGCGCTTCGATTGTGTGCGTACTGCTGCAATATTGTTAACGTGAGTCTTGTAAAACCTTCTTTTTACGTTTACTCTCGTGTTTAAAAATCTGAATTCTTCTAGAGTTCCTGATCTTCTGGGCTGCGCTGATATGCGCTACCATCGAATGAGGTTAGTCT
+
44887:;>A?;>995<<<<>>==;;:5559995<<<<4<<6;6696<=BB=A?;>D4926<<>8>5;:::88999588899)89493333&3:::5<::99@>???=;>177:BBBBA?=BB>B@B@=@=79;8<>??;>>>=<><==>@>=;6//)///48:6;3999?:9;9:255599.9*/).5666(--556*--6---89677/9999(9786<7<;@@<>>A>>>>;?9<=;=<@;=:::2:///;:77;?=;;;878=>5::=<<7<>>;7<7==///
@ATNG8:04056:07019
GATGGTAGTACATGATAGACGACACCAGAAGATCAGGAACTCTAGAAGAATTCAGATTTTTAACACGAGAGTAAATGTAAAAAGAAGGTTTTACAAGACTCACGTTAACAATATTGCAGCAGTACGCACACAATCGAAGCGCAGTAAGGATGGCTAGTGTAACTAGCAAGAATACCACGAAAGCAAGAAAAAGAAGTACGCTATTAACTATTAACGTACCTGTCTCTTCCGAAACGAATGAGTACGATGAGAGAGCTCTCTCTACCATCGAATGAGGTTAGTCT
+
CCCB@BBBBBB@@AAGBBBC:;;CC@DCD@CCCCCC@D@CCCBBBC@CC?C@CBBCCCCC5C@CCCCCCCBBBC;@@;;;;;'9:.4.444&48:5;<===BBHH@A>AC?CBB@BCBBCEEEBBBDBBBBB@CBBB?BBBBBB@@<A@BCC@BBBCCAAA?AAACCA>AB>B@?7;;;;;3??=;?????1?CA@;;;BAA??<?<??AA=A<A?CCC@CCBBBCC@B=ADD>DBC@BBBCBCCBBBB???BBBBBBBBB@@CC?B@BAB?BBBB?=8=B;;;
@ATNG8:04060:07010
GATGGTAGTATATCGCGTCGCTATCCAGAAGATCAGGAACTCTAGAAGAATTCAGATTTTTAACACGAGAGTAAACGTAAAAAGAAGGTTTTACAAGACTCACGTTAACAATATTGCAGCGGTACGCACACAATCGAAGCGCAGTAAGGATGGCTAGTGTAACTAGCAAGAATACCACGAAAGCAAGAAAAGAAGTACGCTATTAACTATTAACGTACCTGTCTCTTCCGAAACGAATGAGTACTGTATCTATGTGTGCGCTACCATCGAATGAGGTTAGTCT
+
:;::@A@@BA@A9;;959999;9?A6>@@?BBABBB7;8;ABBCCC@DD@I@CCCCBBBB2B>AABBBBBBBBG>AA;;;;;*;@<=9=@@3A@?<@;:;9D<@@>@?BB@BCC@BBAABB=AA:<;DBCBD@BBBI@BBCBC@@@?B?BDD@CABBDCCB?BBDBBA=??:???499AAA7>@B@CCCC9BB<??ACBBBBB?D8848<?B?CCD??;?::7@>?;A<=?=5<;;49??@?@?@?AABBBDBCBBBB;00B@@-/0:>>::=994:;@<?<?
@ATNG8:04060:07011
GATGGTAGCTCACGTACGTCACACGTACTCATTCGTTTTCGGAAGAGACAGGTACGTTTAATAGTTAATAGCGTAACTTCTTTTTCTTTGCTTTCGTGGTATTCTTGCTAGTTACACTAGCCATCCTTACTGCGCTTCGATTGTGTGCGTACTGCTGCAATATTGTTAACGTGAGTCTTGTAAAACCTTCTTTTTACGTTTACTCTCGTGTTAAAAAATCTGAATTCTTCTAGAGTTCCTGATCTTCTGGGTCTCTCTCTCACTCACTACCATCGAATGAGGTTAGTCT
+
77786:;@CAA;55;;997900/999:;===@7@5;;<*0/4:2/////;;6:;:;;;)/+/>:@<?@?@=<=00*0:169:99'/33(3377,3@AA?BAA=@A<?=@@9:48@@AACBC@BBB>A>>AAA@>::7:>?A6;;=>>==888A??;;:@=BAA<AA<@<@@@A@>>>?7=;;;;/:9=:>??>?/????A:A>>>?>??885/=>=>'<///<5;5>?;>=<::57.76>@A===///@@6777<;@@AAA>=<=;::=><;;<AA<??@@=A;==9<<
@ATNG8:04064:07010
GATGGTAGAGAGACTGTAGCGCACCCAGAAGATCAGGAACTCTAGAAGAATTCAGATTTTTAACACGAGAGTAAACGTAAAAAGAAGGTTTTACAAGACTCACGTTAACAATATTGCAGCAGTACGCACACGATCGAAGCGCAGTAAGGATGGCTAGTGTAACTAGCAAGAATACCACGAAAGCAAGAAAAAGAAGTACGCTATTAACTATTAACGTACCTGTCTCTTCCGAAACGAATTGAGTACGATGAGAGAGCTCTCTCTACCATCGAATGAGGTTAGTCT
+
444:7<CCBCCCBBBBBCEDCCCCD=BCC@D@AABB?B@BBCCCCC@CC>B?BBBBBBBB3B@BBBBCBBB@@@8@?;;;;;*;@<@=BBB:BCCAFCCCCCCCD@B?BB?BCC?AABBBBCCCCCCCCCCAA@CCC@BA@@@@@B@C@BBB?BCBBBBBA?CCCCBB?BB;@AA4:9999,9>>;@AABA3BB?B@?@CDA??<>;>?AA;>:>?@@@?ABBBACB=?=@AB=BDD@C>BACCCBBBAA>>>CCCB=>>@???AA<A9::D=AA@@;A<@B999
@ATNG8:04064:07020
GATGTAGCTCACGTACGTCACACGTACTCATTCGTTTCGGAAGAGACAGTTACGTTAATAGTTAATAGCGTACTTCTTTTTCTTGCTTTCGTGGTATTCTTGCTAGTTACACTAGCCATCCTTACTGCGCTTCGATTGTGTGCGTACTGCTGCAATATTGTTAACGTGAGTCTTGTAAAACCTTCTTTTTACGTTTACTCTCGTGTTAAAAATCTGAATTCTTCTAGAGTTCCTGATCTTCTGGAGATATCATCAGCGAGCTACCATCGAATGAGGTTAGTCT
+
<<00/8:;?A===>C;6;CBBBBDCCCCCCC@CCCC=CCBJACCCCDBBB@BBBC@C@CBCC@C?AABBBCBBB?ABFED1?@?CBBF>CCCB>BBB=BA<A@@BBB@BBBAABCC?CAA?B?@@;;;>>@=BBAA6::A@@@@>>>@@@>>>@=====>>:<=AAAAAAA@@=>>>@@5?8<788777(8<<<=5=>=>>=<;><18888(6<==B<A<AC=BA=>;;;<A<AB@@@@8;;@=>>>>>=>B>>>AAB>>>@AA=B>>==:;;;@;?<?AABA
@ATNG8:04066:07022
GATGGTAGCGCACACATAGATACAGTACTCATTCGTTTCGGAAGAGACAGGTACGTTAATAGTTAATAGCGTACTTCTTTTTCTTGCTTTCGTGGTATTCTTGCTAGTTACACTAGCCATCCTTACTGCGCTTCGATTGTGTGCGTACTGCTGCAATATTGTTAACGTGAGTCTTGTAAAACCTTCTTTTTACGTTTACTCTCGTGTTAAAAATCTGAATTCTTCTAGAGTTCCTGATCTTCTGGTAGAGCGTGCATATATCTACCATCGAATGAGGTTAGTCT
+
88;;<A@@BBBBBBBDDCCCCCCCCCBAAD@@=?BBB>CC?C?CCCCDDF?BCDCC@C?BBCC?B?BCDCCCCCC@CBBBB5BA?BBCD>CCCC@CBB?BD>AAACCC@CCCCDDCC?CBC=C?CDCCBBBB@CCCD>AACCCCCCCCCCCBBBB@CCB?BD@D?BAABCCBBB@C@@@@9@?D>BBBBA0@@@@@=ABBCCCCCAA4;;;;*;@AED@C@BC@BCBBBCC?B@BBBBB@@BBB?BCCDCIDBBABACCCBBADD@BAAA@=@@??=?@BCCBB
@ATNG8:04071:07001
GATGGTAGTATATCGCGTCGCTATCCAGAAGATCAGGAACTCTAGAAGAATTCAGATTTTAACACGAAGTAAACGTAAAAAGAAGGTTTTACAAGACTCACGTTAACAATATTGCAGCAGTACGCACACAATCGAAGCGCAGTAAGGATGGCTAGTGTAACTAGCAAGAATACCACGAAAGCAAGAAAAAAGAAGTACGCTATTAACTATTAACGTACCTGTCTCTTCCGAAACGAATGAGTACGAGAGAGCACACGTGTCTACCATCGAATGAGGTTAGTCT
+
488:5;ABBEDCBBBBBBBC;;;BE@ECD@A@BC@@?A?AACCCCD@CD?C?BBB;<<<.9:<?@BDADCDC=@@=<==<,=>;>2987&33:7===AABCFD;?;;<8=9:39???CC>>>???AD>>>;?AAD=CAAAA>>>=E=B8999BBBBBBB?BBCCCC@CCAEAA?ABA@@;@@@;<<<<<<%83.3@<A=;@@:<:<<@BB?B@D??>B?B>>>>>>7;9779.7>;9>ABBCBBBBB???AABBBAAAA???@@=AA@@A<?@BC?C?C@AA?
@ATNG8:04071:07026
GATGGTACGGCACTGCGCACACATCCCCAGAAGCATCAGGAACTCTAGAAGAATTCAGATTTTTAACACGAGAGTAAACGTAAAAAGAAGGTTTTACAAGACTCACGTTAACAATATTGCAGCAGTACGCACACAATCGAAGCGCAGTAAAGGATGGCTAGTGTAACTAGCAAGAATACCACGAAAGCAAGAAAAAGAAGTACGCTATTAACTATTAACGTACCTGTCTCTTCCGAAACGAATGAGTCTATAGACTATCTGAGACTACCATCGAATGAGGTTAGTCT
+
/7//)////39///54999:5555555'/;;7//-65//)/4777:<550658<8:>=94444$43:9<<<>=9333(3349999*9:5:.55506;;8>969;;<<A?D?9989AB?BC@?ABCC;@@C99:AA;??<=;>=8:;:333(9::4405<<555==9==<:996//)///(/3333(333,38888)::6:;;8=8;;84948889*/*/8=;;9?AAA@@@>B547B9<<==?B@AABCBBBCBB?;;CA@@@@A;:88<::8:=A?65059>:@;=
@ATNG8:04072:07033
GATGGTAGCACGACACGACGATGTGTACTCATTCGTTTCGGAAGAGACAGGTACGTTAATAGTTAATAGCGTACTTCTTTTTCTTGCTTTCGTGGTATTCTTGCTAGTTACTCTAGCCATCCTTACTGCGCTTCGATTGTTTGCGTACTGCTGCAATATTGTTAACGTGAGTCTTGTAAAACCTTCTTTTTACGTTTACTCTCGTGTTAAAAAATCTGAATTCTTCTAGAGTTCCTGATATTCTGGTAGAGCGTGCATATATCTACCATCGAATGAGGTTAGTCT
+
CCBC?BCBBBBBACDBBBB;66<ABBBBCCBB@BCCC>CE@C@CCBBBDD@FCCBB?BACCCD@C?BCCCCBBBC?CCCCC2BA?A99:,9AA@?BBC?BB?BBB@@B@BBBBBBBB@BCC?C?@@AA@@??;?AAD;<>C6>8::;BBBBBCCC?BBB@BB?><@@AAA>BBA=>>=AA5A=D:>>ABB/@@@@A188>;;:=>==:=AAAA'>88998;5<>;===@858:?8=;?A==:=>><ABB@>>>@AAA?>>>===@A=?;;;D:==8818:<<:;;
@ATNG8:04079:07031
GATGGTAGACATATCGTACTCTCTGTACTCATTCGTTTCGGAAGAGACAGGTACGTTAATAGTTAATAGCGTAACTTACTTTTTCTTGCTTTTCGTTGGTATTTCTTGCTTAGTTACACTAGCCTATCCTTACTGCCGCTTCGATTGTGTGCGTACTGCTGCAATATTGTTAACGTGAGTCTTGTAAAACCTTCTTTTTACGTTTACTCTCGTGTTAAAAATCTGAATTCTTCTAGAGTTCCTGATCTTCTGGTGAGATATGCATGATGCTACCATCGAATGAGGTTAGTCT
+
@@BB7@?>@;:?@@;9555555=566=;;9=@9;9;9)44.4.4<:8>@@=@@9558>9<<=C=@9?;86---(--(--5666'59383333&333,7,33//(/;49//(///(/89;867;055>?;?4;;=55,25727655)...7222:88877/..56;;>9<=4:0656:89;88177<;<,=6<6<=>??.?><<<3::;=::;;:94::::(56577494;C7::AAA>><><@@??@@=@>>;;;;@A;;;A???@=6663394=333:5::>>:?;?;;;=
@ATNG8:04079:07036
GATGGTAGTGTGTCTCTGAGAGTAGTACTCATTCGTTTCGGAAGAGACAGGTACGTTAATAGTTAATAGCGTACTTCTTTTTCTTGCTTTCGTGGTATTCTTGCTAGTTACACTAGCCATCCTTACTGCGCTTCGATTGTGTGCGTACTGCTGCAATATTGTTAACGTGAGTCTTGTAAAACCTTCTTTTTACGTTTACTCTCGTGTTAAAAATCTGAATTCTTCTAGAGTTCCTGATCTTCTGGATAGCGACGCGATATACTACCATCGAATGAGGTTAGTCT
+
==<>?BCEBBDBBB@@;<@?B9665;;9;;:>5>??<4??;?9ABBDBBB@BB@@B=A=BB;;7;?BBCAA00-A177999)--,/99<5?DBB>BCC@CD;;;BLCC?BBCCCCCD?CBB?B@CFBBBBBA>AABB?AACCCBBBFB@@@@@;;9;HEAED@C?BBBCCCCAA=@@@@@3A=A=;;;;;*;BBCC>BACCCGCCBC@EDED3CCBCDACACC@CCCBBBC@B@BCCCCC@BBC@CCCDDFDBBA@@@CCCEBBB?BCBBB?:;;A>A?BDAAA
@ATNG8:04084:06429
GATGGTAGCGCACACATAGATACAGTACTCATTCGTTTCGGAAGAGACAGGTACGTTAATAGTTAATAGCGTACTTCTTTTTCTTGCTTTCGTGGTATTCTTGCTAGTTACACTAGCCATCCTTACTGCGCTTCGATTGTGTGCGTACTGCTGCAATATTGTTAACGTGAGTCTTGTAAAACCTTCTTTTTACGTTTACTCTCGTGTTAAAAATCTGAATTCTTCTAGAGTTCCTGATCTTCTGGAGATACACATGATACTCTACCATCGAATGAGGTTAGTCT
+
CCDD?BBBBBBDBDBBCBBCFCBBCCAAACBB?@AAE>CC?C?BCCCCFF?CCCBB@B@CBCC?C@CCCCBBBBA=@@???,<;5:@AD=CBCC@DCC@FI?BBABCEACCBB@BBD@BBB?C?CCCCCBBB@BBCC?CCCBCBBBCBBBBBCCC@BAA?DD?C?CCCCCCBBC@CCEDD;B>B;@A@B@2BBCCC=B@DCCCFCBB4;:;;*;BBAA?A@CCACCCBCCC@B@BBBBBB>@@C?CCCFCDCBBACCDDBBBCDD???AAC@BDBB?B?CCAAA
@ATNG8:04089:06414
GATGGTAGCTCTGCTCTGACTCTCGTACTCATTCGTTTCGGAAGAGACAGGTACGTTAATAGTTAATAGCGTACTTCTTTTTCTTGCTTTCGTGGTATTCTTGCTAGTTACACTAGCCATCCTTACTGCGCTTCGATTGTGTGCGTACTGCTGCAATATTGTTAACGTGAGTCTTGTAAACCTTCTTTTTACGTTTTACTCTCGTGTTAAAAATCTGATTTCTTCTAGAGTTCCTGATCTTCTGGGCAGACTCTCACACGCCTACCATCGAATGAGGATTAGTCT
+
4444.4449<<:<<=595;55/-55----8696<<><4<=.4.4445;;;7665;9.516<<=0646>>C@===?:?>DDE1CB<?;==4=<<>:>>>:;;7659@:;:;A@=9554.44=8<8<<995554.4;==7<<<5559999:>>666>9=::377)/)///9:=<<;5>999,55;8;<<@;$595595&5>>@DBB9967<<:<*544555506>?=@@599924<9:999>:>@AG>EBBBAABAAA@?:<=+000*00=::6////)//6::=>>
@ATNG8:04093:06402
GATGGTAGAGTACAGTGTAGTAGACCAGAAGATCAGGAACTCTAGAAGAATTCAGATTTTTTAACACGAGAGTAGACGTAAAAAGAAGGTTTTACAAGACTCACGTTAACAATATTGCAGCAGTACGCACACAATCGAAGCCCAGTAAGGATGGCTAGTGTAACTAGCAAGAATACCACGAAAGCAAGAAAAAAGAAGTACGCTATTAACTATTAACGTACCTGTCTCTTCCGAAACGATGAGTACTGTATCTATGTGTGCGCTACCATCGAATGAGGTTAGTCT
+
4444.488:55<===69:C>>BCAB>@CD:BBBB99268===595<7880404;=?ABAAA':37;8=;?B<;;A99855=;=+58-3-333&333,337999:99495//)///(/6335;::;9/0/9///6=><<8<<<6ACCC@H@DCC@CCIDDCDC@BAAA??<;;5;@@:==999/99:3:AABBB)BB>784@:=A@B=;>==CC5857>@@@=@@A;;:B?@9<<>9>00/7;:<<=@@@BBBBBBCCCBBAAAAAB79:BCC<:;;@;@=A;;;;
@ATNG8:04094:06435
GATGGTAGCGAGCGAGTGTGTATACCAGAAGATCAGGAACTCTAGAAGAATTCAGATTTTTAACACGAGAGTAGACGTAAAAAGAAGGTTTTACAAGACTCACGTTAACAATATTGCAGCAGTACGCACACAATCGAAGCGCAGTAAGGATGGCTAGTGTAACTAGCAAGAATACCACGAAAGCAAGAAAAAGAAGTACGCTATTAACTATTAACGTACCTGTCTCTTCCGAAACGAATGAGTACCTCTCAGACGCTCGTCCTACCATCGAATGAGGTTAGTCT
+
<<9529?AAAA:9;BBA@ACCC@AA@CCD@CCBB;;795>>>B=BB@CC?C>AACDDDDD2B?BDDCCCCBBBBBBBBBBBA0:;5;5;;;*:?@;@CCBABBBA=A@::8:AA?CBBBCCCCBCCBBBBBD?CA@B>CBBB???B?B@E@@?@BABCBCB?BBAACC>CC?BBB;>==?=3??@<99999(7>9A;==AB>==*/+/99:5:5:>BBDAC;<;AA@@D@DCC>BBBACCCDDCC?AABBBCCBBAABBBB@BBB@BBBA?8>@9959?AA;;;
@ATNG8:04095:06411
GATTAGAGTATCATGTGTATCTCCAGAAGATCAGGAACTCTAGAAGAATTCAGATTTTTAACACGAGAGTAAACGTAAAAAGAAGGTTTTACAAGACTCACGTTAACAATATTGCAGCAGTACGCACACAATCGAAGCGCAGTAAGGATGGCTAGTGTAACTAGCAAGAATACCACGAAAGCAAGAAAAAAGAAGTACGCTATTAACTATTAACGTACCTGTCTCTTCCGAAACGAATGAGTACTATAGACTATCTGAGACTACCATCGAATGAGGTTAGTCT
+
DCC?CCCBBBCCCBBBCCCCCCD?BBB?CCCB@?=@?BBCCCCC?CC?C@CCCCCCCC5C?BBDDCDCCAA@:@B:::::*:B>C?CCC<CCCACBBBDDA998:?AC@BBB?BBBAAABBCCCBBBEED?CCCC?BBBBCCBA?B@CBA>BCCCCBCC@CCCCCB?BB>A@@488==;3?@@;999999%9??A?=?BBBBB=><=BCA<>;>AC;;9;C;;;BB@C?CCG>CAA?ACBBCBBBCCCDBBBBBBBC???DCBB?C???B=A@:969==A@@@
@ATNG8:04095:06419
GATGGTAGGACGAGCGTCTGAGAGGTACTCATTCGTTTCGGAAGAGACAGGTACGTTAATAGTTAATAGCGTACTTCTTTTTCTTGCTTTCGTGGTATTCTTGCTAGTTACACTAGCCATCCTTACTGCGCTTCGATTGTGTGCGTACTGCTGCAATATTGTTAACGTGAGTCTTGTAAAACCTTCTTTTTACGTTTACTCTCGTGTTAAAAATCTGAATTCTTCTAGAGTTCCTGATCTTCTGGTGTCTGATCTGTATCACTACCATCGAATGAGGTTAGTCT
+
<A@>?=<C;@:=<<<<=?CDCCCF?BABAA;;9;BBD?CC@D@AABCGDC?BAA;<7;=BCDEADAC<:9BBBBB>BBCBB2BC>@@DC;<<00)/9866@,/0;?;?<@CC@A@::49:?9@<ACBBBBAA>A;;;?CBBBFBBBBECBBCA@B?BBB>;;8;?BB@BACCFI?BBJJL9;9;=AACCB0BCAAA>BBCBCAAACC@JDCC5BBB;;6;=@A7;;BAAAB<@<@BA;;;?A@A=@@@@@?@@BC;<;AA@@BAA?A;;;A?ABBB?B?AC???
@ATNG8:04095:06438
GATAGCAGACGTGACAGAGCGCCAGAAGATCAGGAACTCTAGAAGAATTCAGATTTTTAACACGAGAGTAAACGTAAAAAAGAAGGTTTTACAAGACTCACGTTAACATATTGCAGCAGTACGCACACAATCGAAAGCGCAGTAAGGATGGCTAGTGTAACTAGCAAGAATACCACGAAAGCAAGAAAAAGAAGTACGCTATTAACTATTAACGTACCTGTCTCTTCCGAAACGAATGAGTACAGAGAGTACGATATGTCTACCATCGAATGAGGTTAATCT
+
/488::===<==@>>>=B>@DC@AAB<@D@C66467;;=<<;:56916)//966677+7:>?>==;;<<<A873444444#55.55<<<2<?>969669@?=<8;800///)/788;;99<5555559:544444)4443<;44269<<<;;;:<@<9949==>>>=??87778;;0//)//959=;;;+9?1448:CCBBA7;4998:3:<::@BB@CA989?A8:,00;3://)/99>?>?A<>>@@@@@BBBBBCA99552777896////(.26266.
@ATNG8:04097:06419
GATGGTAGTCTCAGATAGTCTATAGTACTCATTCGTTTCGGAAGAGACAGGTACGTTAATAGTTAATAGCGTACTTCTTTTTTCTTGCTTTCGTGGTATTCTTGCCTAGTTACACTAGCCATCCTTACTGCGTTCGATTGTGTGCGTACTGCTTGCATATTGTTAACGTGAGTCTTGTAAAAACCTTCTTTTTACGTTTACTCTCGTGTTAAAAATCTGAATTCTTCTAGAGTTCCTGATCTTCTGGACGACGCGCACTGACACTACCATCGAATGATGTTAGTCT
+
--55177=BC===<//////////55<<5554.445>)557;5;=>@>=>7;9<//)/)////)5.44:<<<999.444444#44.4:;;28455.55;)//)//)///5.59;777//)//7)/)/<99955.499;6<<<::::///----(------0771838:99;665<79/////$/)/)/7:::)//66@6@<<;?@=;;;.4444$4;;:<:<9==><?@@A?@>??AA?@::689B<@@@@:9:99@@@@@9955<<7<<=<=9<????=;=>000
@ATNG8:04099:06445
GATGGTAGGAGACACGTCGCACACGTACTCATTCGTTTCGGAAGAGACAGGTACGTTAATAGTTAATAGCGTACTTCTTTTTCTTGCTTTCGTGGTATTCTTGCTAGTTACACTAGCCATCCTTACTGCGCTTCGATTGTGTGCGTACTGCTGCAATATTGTTAACGTGAGTCTTGTAAAACCTTCTTTTTACGTTTACTCTCGTGTTAAAAATCTGAATTCTTCTAGAGTTCCTGATCTTCTGGTGTCGTCTATCATGTACTACCATCGAATGAGGTTAGTCT
+
888:7;BC@CAA@BCBBBBA@?@@@@;;@CCEADGGD;;;@C?BCCEBBB?BDCCG@B>BABA@B=;99999==?6@@==?.9>6A???8???@=????BB89:>AAC@BBBBBBBB?BA=9=<>>>AAAAA;>>>=<@@>>>:;<>>B@????@<;;;;?>:?:>=99::=//,/3;;;-51;4=ACCC.>@>;:3757222;=>>:>AAA/>@@?A;A:>>;>@>>>AA<@;@?AAAA:>>A<=999:9///<<=AB@?>>>A=AAAAA=;;;>=A=>>>BF
@ATNG8:04099:06449
GATGGTAGGTGCACATGAGTGTATCCAGAAGATCAGGAACTCTAGAAGAATTCAGATTTTTAACACGAGAGTAAACGTAAAAAGAAGGTTTTACAAGACTCACGTTAACAATATTGCAGCAGTACGCACACAATCGAAGCGCAGTAAGGATGGCTAGTGTAACTAGCAAGAATACCACGAAAGCAAGAAAAAGAAGTACGCTATTAACTATTAACGTACCTGTCTCTTCCGAAACGAATGAGTACGTGTGCGACGTGTCTCCTACCATCGAATGAGGTTAGTCT
+
@<AB=;:@8?@BB?@;BDCDCAAABABDEABBAB@@>@>ABB@ABB@BCAD@BA@;;:::*:;@@BAACCEKGG=BA<;;;;(<C>B5::9*:A@;@BBCBBBBB@B@CC@BBB@CBB@@ABBBCBCBCAAA?BBBB@CCBBBBAC?B@D;;;;BCBBBCC@DCCCBF@??<?GF@BBBBB=BAA>ACBBB3BB?BBBBCA@@A;?;??AA<?;?@AAB@BD;;;BB?B?BBB>BEE@BBBEBB?@?BBA???BBBBBACC?BBC?BBBBB??;;;5:4:B;::
@ATNG8:04100:06442
GATGGTAGTGATACAGATCAGACACCAGAAGATCAGGAACTCTAGAAGAATTCAGAATTTTTAACACGAGAGTAAACGTAAAAAGAAGGTTTTACAAGACTCACGTTAACAATATTGCAGCAGTACGCACACAATCGAAGCGCAGTAAGGATGGCTAGTGTAACTAGCAAGAATACCACGAAAGCAAGAAAAAAGAAGTACGCTATTAACTATTAACGTACCTGTCTCTTCCGAAACGAATGAGTACTATGTAGAGCTCTATACTAATCGAATGAGGTTAGTCT
+
:9/589:ABB==BA:;66>=<BB>>.555.5>>>;;298555>>>C@BA?B?<;9928>=='768;88::::::?8:9<;;;;';944.444&555.5;;;;;=BB=A?@C@B@@=ABAABBBCC;<:BBBBC@AA@@<@A@;;:@A=@=A;;79A@@>;//+/77699798-333.3<==>6>:94777899%87/3;8;9;>;747866>>5@7<;A?>:>??>>AC<?<?AA=BBC@BBABBBBFBBA>>>????;;;@A>==89?7858>>>;@158=BB
@ATNG8:04101:06415
GATGGTAGCACGACACGACGATGTGTACTCATTCGTTTCGGAAGAGACAGGTACGTTAATAGTTAATAGCGTACTTCTTTTTCTTGCTTTCGTGGTATTCTTGCTAGTTACACTAGCCATCCTTACTGCGCTTCGATTGTGTGCGTACTGCTGCAATATTGTTAACGTGAGTCTTGTAAAACCTTCTTTTTACGTTTACTCTCGTGTTAAAAATCTGAATTCTTCTAGAGTTCCTGATCTTCTGGACGACGCGCACTGACACTACCATCGAATGAGGTTAGTCT
+
<@<=?BFDB966BBA@BBB;9;CBCBABAB@@?ACCD>CC@C@CCCCDDD@CCBBB@E@CCBB@B?BBBBBBBCC>AABBB1AA=B99919@@@?BDHDBB9999CCD?CDCCBB@@=BBC=A?=>>9;=;><@AAA:><AA=?>@@@@@@A::::===;>G=@;?AAAAAA@A<ACDDD5>:>7::DDC/>>AAD;@;:;;;>>@>5;;:;+;;;;B<?=?@<@@@@@AA=B<@@?@@@7::?<??:::>?@>>;:<???@@>=8>9::?<>>==>D>;;:@>
@ATNG8:04105:06409
GATGGTAGGAGACACGTCGCACACGTACTCATTCGTTTCGGAAGAGACAGGTACGTTAATAGTTAATAGCGTACTTCTTTTTCTTGCTTTCGTGGTATTCTTGCTAGTTACACTAGCCATCCTTACTGCGCTTCGATTGTGTGCGTACTGCTGCAATATTGTTAACGTGAGTCTTGTAAAACCTTCTTTTTACGTTTACTCTCGTGTTAAAAATCTGAATTCTTCTAGAGTTCCTGATCTTCTGGTGTCGTCTATCATGTACTACCATCGAATGAGGTTAGTCT
+
?ACD@CBB?BBBCCBBACBCBCB@?@BBBCCC@CCBC>CF@C?BBBCCBB?BCCBB?C?BBCC?C?CBBB@@@BB?BBBAA1CA>ABAA9@?AA?AAC>BB<==BCCC?BBBBBBBB>BB>9>9>?>=<888;@@@A9>>@>;;=AAA@>?@::;:=<?;==9=<@???DAA>=9=>?ED3?:>:>>CCC/>>;;@6::9///:::><@@AA/@>>>A<A=@@;????@@@=D:??@AAA:>>@<>>@AA=;;;C>><<<==>>>;@???@;>=>><A<>>?BA
@ATNG8:04105:06420
GATGGTAGGCGACATACATACGCGCCAGAAGACAGGAACTCTAGAAGAATTCAGATTTTTAACACGAGAGTAAACGTAAAAAGAAGGTTTTACAAGACTCACGTTAACAATATTGCAGCAGTACGCACACAATCGAAGCGCAGTAAGGATGGCTAGTGTAACTAGCAAGAATACCACGAAAGCAAGAAAAAAGAAGTACGCTATTAACTATTAACGTACCTGTCTCTTCCGAAACGAATGAGTACCTCTCAGACGCTCGTCCTACCATCGAATGAGGTTAGTCT
+
99:;@>AA@CBBBCC@AABBBCBBB@CCC@CCCBB?B:;;CBA@F@@@>@?A@?==?<=,?<@ABBBBAA::9/9>?A@@@1@B?C:CCC<CCGACBCJCCBCB=@<@B?BCC>AABABBECBBBBACCBB?A@@C?BBBBBCBB?B>B@@=@CCCCCCB?@??@??:?@<???7::BBC;A9929:::9:%:=;8:7@@<@;:5;8<<=><A=@@CBB?ACBBBCC?B?BBD>BBB?AAAB@?@?BFCAAAC@@@???BB;>>A=@;;;A=@@?A<?<<?@BC
@ATNG8:04107:06444
GATGGTAGAGTACAGTGTAGTAGACCAGAAGATCAGGAACTCTAGAAGAATTCAAGATTTTTAACACGAGAGTAAACGTAAAAAGAAGGTTTTACAAGACTCACGTTAACAATATTGCAGCAGTACGCACACAATCGAAGCGCAGTAAGGATGGCTAGTGTAACTAGCAAGAATACCACGAAAGCAAGAAAAAAGAAGTACGCTATTAACTATTAACTTACCTGTCTCTTCCGAAACGAATGAGTACACACTCTCATATGACACTACCATCGAATGAGGTTAGTCT
+
66,-(---//49>BBBDBBBDB;;9?D9;6655:=9.424:=999:5//)/)//)3;<=>=+=9===???A@?==5=9;4;;;*<<9=<?@@9CDC@A<AA?B@99668==:BAA<@A>>>?ABBBCFDDCDD@CAA@7;:@@:;:A=A?B<;6:A::;CBA>???A@A=@@>A@>877333(3883337787$8989?=CB;>>A:;:;8@@7>:>B<@@<:;;::996<6;==6///5;665??BB@>>>??BBB@??>>>@@@D<@>B<=8;>8749:<==?@
@ATNG8:04108:06417
GATAGGCGAGAGTGAGACGCAGTACTCATTCGTTTCGGAAGAGACAGGTACGTTAATAGTTAATAGCGTACTTCTTTTTCTTGCTTTCGTGGTATTCTTGCTAGTTACACTAGCCATCCTTACTGCGCTTCGATTGTGTGCGTACTGCTGCAATATTGTTAACGTGAGTCTTGTAAAACCTTCTTTTTACGTTTACTCTCGTGTTAAAAATCTGAATTCTTCTAGAGTTCCTGATCTTCTGGCGCTCTGTCACGTCTGCTACCATCGAATGAGGTTAGTCT
+
CDCBB?BBCCCAAACCDBBBCBCDCCCBB?BCCF>CC?D?CCCCCBC?CCBBA?C@CBCC?C?BBBBBBCBB?>>>>>.??>BBCC>BBBB>BBB>BB>@@@CCC>B@BBBBBB>BBB>C?@@@@?==<=BAAA:??A;;;>AAADAA@=;=<====AA<@;?>>AA?AAD<A??@?6><A6;<<<9+;=;==0::9788A<=<08888+8@AAD=D=AA=AAAA??@;@;@AAA@@:;;B=><>>??@?AAAAA@???>@>;>>>AA9>??@=@<ACBBB
@ATNG8:04119:06431
GATGGTAGCTCACGTACGTCACACGTACTCATTCGTTTCGGAAGAGACAGGTACGTTAATAGTTAATAGCGTACTTCTTTTTCTTGCTTTCGTGGTATTCTTGCTAGTTACACTAGCCATCCTTACTGCGCTTCGATTGTGTGCGTACTGCTGCAGTATTGTTAACGTGAGTCTTGTAAAACCTTCTTTTTACGTTTACTCTCGTGTTAAAAATCTGAATTCTTCTAGAGTTCCTGATCTTCTGGAGTTACACATGATACTCTACCATCGAATGAGGTTAAGTCT
+
;@>>@BBBCBBBCDCD99;DD@@@BCACBCCCACCCC>CC>A>ADDECBC?CBBCC?B<AABB@B?AACBCBCCK?AAAAA2@B?BBBB:BC@?=@CC?CD?AAABBD>??>CBBBD?BBA?A?DC?=:::9<A>>>:>>@@@@@AAADA@<<<>@@@B<>><><@@@@?@@AC6;;CCC5C<B;??AAA/A@AAB5=88887<<8808>>>/<>>=@;@:>>=A@@A===9=8==>?==:=>E=>==:=>B=>>>>===<=>;;7;AAAB=@>>>7;5;=?888
@ATNG8:04120:06441
GATGGTAGAGAGACTGTAGCGCACCCAGAAGATCAGGAACTCTAGAAGAATTCAGATTTTTAACACGAGAGTAAACGTAAAAAGAAGGTTTTACAAGACTCACGTTAACAATATTGCAGCAGTACGCACACAATCGAAGCGCAGTAAGGATGGCTAGTGTAACTAGCAAGAATACCACGAAAGCAAGAAAAAGGAGTACGCTATTAACTATTAACGTACCTGTCTCTTCCGAAACGAATGAGTACGTGTGCGACGTGTCTCCTACCATCGAATGAGTTAGTCT
+
@@@A?B@@?BBAABABAABBCBCBC>CCCACCCBBB?A?BBBBCCC@BB9:8:CABBCCC3C?B?@@BBBB???8::;ABDB5DC@C5;;;.;CB?BCACAC@@@AC@BB@CCD@CCABBBCCFCCCC@@::7;AAA?BBBBBBAB?C>BBC@BBBCBBBB@FFCCBC?BB>???:??>??8?@@<@@AAA2B?BBBCBAB;;:9<;?@@@<>:>?BBB?BBBBABC=@=:::.:@@=BBBCCCBBBCAAAABAA?;;?>>:>>A=C@@?>5;:86549<;?:
@ATNG8:04121:06426
GATGGTAGCACGAGTCATTCATATCCAGAAGATCAGGAACTCTAGAAGAATTCAGATTTTTAACACGAGAGTAAACGTAAAAAGAAGGTTTTACAAGACTCACGTTAACAATATTGCAGCAGTACGCACACAATCGAAGCGCAGTAAGGATGGCTAGTGTAACTAGCAAGAATACCACGAAAGCAAGAAAAAGAAGTACGCTATTAACTATTAACGTACCTGTCTCTTCCGAAACGAATGAGTACGATGAGAGAGCTCTCTCTACCATCGAATGAGGTTAGTCT
+
@@@@=;<B>BB@;;;???:666<<=7;:=8:99;8<.505<=>>>C>@<:C@DCCCCCCC1B=A<ABBBBBDCD?BBAAAAA0BB@CAEED;BBCACCJCGFCBB>B?BB?@@A@CCCCCBBCGCEDAA@BB@BBBB?AA@@@BBB@D@BBB@EDCC@@BB?BBCBBB?BB>99979:BBA;A??9>=>==,<@<@@AAAA=@@9=:====<?=?ACCD@CE@@???4959CC=AAA@AAAAAAABB@??BEDBBB>>>AA;;;>:>====9=;;;1818@=:9
@ATNG8:04121:06430
GATGGTAGTGATACAGATCATACACCAGAAGATCAGGAACTCTAGAAGAATTCAGATTTTTAACACGAGAGTAAACGTAAAAAGAAGGTTTTACAAGACTCACGTTAACAATATTGCAGCAGTACGCACACAATCGAAGCGCAGTAAGGATGGCTAGTGTAACTAGCAAGAATACCACGAAAGCAAGAAAAAAGAAGTACGCTATTAACTATTAACGTACCTGTCTCTTCCGAAACGAATGAGTACGAGAGTCAGAGCAGAGCTACCATCGAATGAGGTTAGTCT
+
CBBB?BBABCBBBBBCCCCCCCB997;@@=@ABD;;058;;<AAAC@CC?B@BBAAABAB1B7BBC@??@@998+9=??ABB0AC444944&5::7<CCCCJCBBBC@@@=?BB<BABBBBBBBCCCCDEDD@C@@@@BBBCCCCC?A=B;;9;CCBCBCDADCBAAA@BC>BBB999BBC>BBA?999999%9>;897@9;??;;<=67=>0:49:@BB?CCBAAAC?B?@?@9=@?;::9CCCCDBBAAABAAAABBBAAACDD?B@@?@:=@@?;?;?BC@A
@ATNG8:04121:06439
GATGGTAGATACTCGCTGATACACCCAGAAGATCAGGAACTCTAGAAGAATTCAGATTTTTAACACGAGAGTAAACGTAAAAGAAGGTTTTACAAGACTCACGTTAACAATATTGCAGCAGTACGCACACAATCGAAGCGCAGTAAGGATGGCTAGTGTAACTAGCAAGAATACCACGAAAGCAAGAAAAAGAAGTACGCTATTAACTATTAACGTACCTGTCTCTTCCGAAACGAATGAGTACATAGATATACGTATAGCTACCATCGTTATCGGAAAGTCT
+
ABAB?BCDCBBBCBDCCCCICBBCE?CDC@BAAC@?<@?BAAABBBACDAD=ABCA@@@@.@:@?@A@?@A??=5==;;;;.9@;A.;;:*:@@?BBCFBBBBA;@<@A>BCE@DCCCBABCCCBBBCBBB@BCBC@BCBBBBBC@C?B@@>@BCCBBBD?AAAAAA@CC@BBC?CBBBC=BBA>ABBBB3BB?BBBBBBC>>:><AA>>:=<@@CCC@CCBCBCB>A>ABB=BBB?BBBBCCABAACBBBAAAAA@@@AAB>>;>A??B?A?BB<??9?888
@ATNG8:04128:06417
GATGGTAGGCACTGCGCACACATCCCAGAAGATCAGGAACTCTAGAAGAATTCAGATTTTTAACACGAGAGTAAACGTAAAAAGAAGGTTTTACAAGACTCACGTTAACAATATTGCAGCAGTACGCACACAATCGAAGCGCAGTAAGGATGGCTAGTGTAACTAGCAAGAATACCACGAAAGCAAGAAAAAGAAGTACGCTATTAACTATTAACGTACCTGTCTCTTCCGAAACGAATGAGTACATAGATATACGTATAGCTACCATCGAATGAGGTTAGTCT
+
::8:=@@@=A@956<<@A;;;BBBF7CBC@C:::@A<@9BBCCCBB@CC@D@BBBBABBB1>?CCBBCCC@??B=:::CCCC1BB?B:DDD;CCH@CAAABCCCC@C@BB?BCC@CAABBBBEDBBBCCCBB?BCCC?CBAAAAAD@C?BAA>AAACDBBA?BCBAAA@BD;@@A7::DBC>BBB?BCDCC3CC@D???B@A@B1818;>>8><=ACCC@CA??>BB=A?BBB<AAA?AAABCCCCDABBBB@@@AAAB@A>>==:>???@=>>>A<@;?:;;:
@ATNG8:04128:06425
GATGGTAGCTCACGTACGTCACACGTACTCATTCGTTTCGGAAGAGACAGGTACGTTAATAGTTAATAGCGTACTTCTTTTTTCTTGCTTTCGTGGTATTCTTGCTAGTTACACTAGCCATCCTTACTGCGCTTCGATTGTGTGCGTACTGCTGCAATATTGTTAACGTGAGTCTTGTAAAACCTTCTTTTTACGTTTACTCTCGTGTTAAAAATCTGAATTCTTCTAGAGTTCCTGATCTTCTGGGATGTGTGCGCAGTGCCTACCATCGAATGAGGTTAGTCT
+
@@@@=@BCCCCBBBBDBCBCDBBACDDECBBA>ACCC<CC@C@CCCBCBC?CCCCB?B?BCCC?C?CCCCBBB??<889999%::<;;BB>BCCB@BBA?BB7:9@AAA>BAAAAB??8???9?>??>>>??D>B@>>;>?@@@???AABBB>>>><>>>:;;5;:>>AABBAAA=A@A@@6@;?9;;;;;+:===>-88;889C=>=18888(5=>>A<A<@@<@@@A@??<?;??BDBD898==6=///=99;;;BB@A@<BAA<@==>A<A@>>=A=DD:::
@ATNG8:04128:06444
GATGGTAGTGTGTCTCTGAGAGTAGTACTCATTCGTTTCGGAAGAGACAGGTACGTTAATAGTTAATAGCGTACTTCTTTTTCTTGCTTTCGTGGTATTCTTGCTAGTTACACTAGCCATCCTTACTGCGCTTCGATTGTGTGCGTACTGCTGCAATATTGTTAACGTGAGTCTTGTAAAACCTTCTTTTTACGTTTACTCTCGTGTTAAAAATCTGAATTCTTCTAGAGTTCCTGATCTTCTGGTATGACTAGTGTACTACTACCATCGAATGAGGTTAGTCT
+
<<:;9;;:=B===B@?@AAABBCCGBBBBB@@=@?AC=CC@C@BBBBBBB@BCCDCACACCAA=@?BBBAABACC=<;;;;*5@6?99:65@@;9>9:4:B6::CBBC?BACCCCCC=@@A=A=BBB;;;AA@CBBF@BBBCBBBBCBBBC@A@B?BAB?AA=A?C@@@@@BBB>A;;;;.;;A;?@BBB0B@@@A000ACCCBBAC@DCCC5CDDCC?B;:;?CCDCCCD@C@CCBDDC7;;A>BCECCC=<<CCBBCBBBABC?;;:@?>AA::;9ACCCC:
@ATNG8:04085:06477
GATGGTAGCTCTGCTCTGACTCTCGTACTCATTCGTTTCGGAAGAGACAGGTACGTTAATAGTTAATAGCGTACTTCTTTTTCTTGCTTTCGTGGTATTCTTGCTAGTTACACTAGCCATCCTTACTGCGCTTCGATTGTGTGCGTACTGCTGCAATATTGTTAACGTGAGTCTTGTAAAACCTTCTTTTACGTTTACTCTCGTGTTAAAAATCTGAATTCTTCTAGAGTTCCTGATCTTCTGGGCAGACTCTCACACGCCTACCATCGATTGAGGTTAGTCT
+
BB;;49;;@<>EDBCCCCCCCCCCCBAABBCB<CBCC=AA>B?BBCCDEFFCCB<;4;?A@>@:C?CC>CDAA@B=AABBB5BF@C@@@9;;BB5<9?99@2595<=>266>>>>AA899C@D:;;AAA@@@>B<;;?CCBAA@BBDCBBCBAAB@AAA?BB5;6;@@ACCCBA;?;::9*9;@99999*5>>>B>@>CCCAA:9929999'9>>>@?B?BD?@@@B@@@?A?BBBCEB>@;;;0;?>@@AABB@@@CDH@CCC@BBAABB8;;B7;7;A@C@
@ATNG8:04085:06481
GATGGTAGTATCTGCACACTCTGTCCAGAAGATCAGGAACTCTAGAAGAATTCAGATTTTTAACACGAGAGTAAACGTAAAAAGAAGGTTTTACAAGACTCACGTTAACAATATTGCAGCAGTACGCACACAATCGAATCGCAGTAAGGATGGCTAGTGTAACTAGCAAGAATACCACGAAAGCAAGAAAAAGAAGTACGCTATTAACTATTAACGTACCTGTCTCTTCCGAAACGAATGAGTACTACTCTCAGAGACACACTACCATCGAATGAGGTTAGTCT
+
44:;9ACCCCCBAAADCBCCBCCAB=AAC?ABBBCD@B?A@CBBCB@BC?B@A@@BBDDC3DABBAABA@@???8=?@BBBB5BB@B>BBB:BDC@CCCCBBBAB=A>BD@BBD=BACCCCCCCEBBBDCCC?BBBC@CCBBCCAA?B@CCG@BBBBCBBB@CCBBBB?CD@BBC?BBBCC=BA@=@@A@A3BB@CCBBBCBBB>A<??A=;@<A=BBC@ECCBAAA;@<?AA;BCB?CCCCCCCCAAABBBBBAAABBAAABBB@BB?>>8=B;:5:<@ABCB
@ATNG8:04087:06451
GATGGTAGTATCTGCACACTCTGTCCAGAAGATCAGGAACTCTAGAAGATTCAGATTTTTAACACGAGAGTAAACGTAAAAAGAAGGTTTTACAAGACTCACGTTAACAATATTGCAGCAGTACGCACACATCGAAGCGCAGTAAGGATGGCTAGTGTAACTAGCAAGAATACCACGAAAGCAAGAAAAAAAGAAGTACGCTATTAACTATTAACGTACCTGTCTCTTCCGAAACGAATGAGTACTGTATCTATGTGTGCGCTACCATCGAATGAGGTTAGTCT
+
44::7555A>?AA@9=555555666:>>>:??<<<><?:>CA@@9;5;:938<773333$328:78999333>3775<<;<+<<8=;CDD9BBA?ACCCCCB;;6;=;;5;9@.44:555=<<;;9::=0//;//+6;:<<>5555==5:49@===>89-33::996982888488///(///(///////"/6(33=<;==55051655505455?=B?@<;;::95:63//(/883///899773???@AB77/;///;9655366688.2333-3-33;99
@ATNG8:04090:06491
GATGGTAGATACTCGCTGATACACCCTGAAGATCAGGAACTCTAGAAGAATTCAGATTTTTAACACGAGAGTAAACGTAAAAGAAGGTTTTACAAGACTCACGTTAACAATATTGCAGCAGTACGCACACAATCGAAGCGCAGTAAGGATGGCTAGTGTAACTAGCAAGAATACCACGAAAGCAAGAAAAAGAAGTACGCTATTAACTATTAACGTACCTGTCTCTTCCGAAACGAATGAGTACATAGATATACGTATAGTTACCATCGAATGAGGTTAGTCT
+
:;;;<???BBCCCBABBGBBBBBBB=BBC@BBAACB@B?BACDCDC@CC@CABB?9::::*;@CCCBFDBBBBA9@B;;;;.9B=A;BBB:BFIIDBDBBCC:96;?BB?CCC@CCCCCCCCCCABBCCCC@CCCC?BBCCCCA@?AADAB?ACCCCBBB?BCBBBB@CB?BAA=??CCC>BA@<?@@@A2@C?A888AAABB>B?CCCC=A=BACCC@BB@@@BB?B@BCD>CCC?AAABBBBBBBBBBBACBBBBBABB?CC?BABBB@BAAA@B>AABBB
@ATNG8:04091:06481
GATGGTAGGCGAGAGTGAGACGCAGTACTCATTCGTTTCGGAAGAGACAGGTACGTTAATAGTTAATAGCGTACTTCTTTTTCTTGCTTTCGTGGTATTCTTGCTAGTTACACTAGCCATCCTTACTGCGCTTCGTTTGTGTGCGTACTGCTGCAATATTGTTAACGTGAGTCTTGTAAAACCTTCTTTTTACGTTTACTCTCGTGTTAAAAATCTGAATTCTTCTAGAGTTCCTGATCTTCTGGGTGCGCTACAGTCTCTCTACCATCGAATGAGGTTAGTCT
+
88:<?CBC?BBACCCCDBBB;9;CEICABCBA?ABBD>CD@C@BBB@AAD?BBCBB@C?BBBB?B?BAAABCDDC=>====.>;<BBBB=BBBC?BBC@BB>?>@C>><>CD>>>BB>A@>9=<?@@@A=>=:>ABD9>::;@A>>>AAA@@>>><>=>;>><@<@A@@@>>>?7;;@?=/>5:7;?DDD/>>>>B:@>>>@>>>?>8===<.=:;;@<A=@@;>AAA???<@<AB>>>@177==5<=?CC;;;;///:::?>@@;>;;;@;;;;?=D<@@@==
@ATNG8:04093:06491
GATGGTAGGCGAGAGTGAGACGCAGTACTCATTCGTTTCGGAAGAGACAGGTACGTTAATAGTTAATAGCGTACTTCTTTTTCTTGCTTTCGTGGTATTCTTGCTAGTTACACTAGCCATCCTTACTGCGCTTCGATTGTGTGCGTACTGCTGCAATATTGTTAACGTGAGTCTTGTAAAACTTTCTTTTTACGGTTTACTCTCGTGTTAAAAATCTGAATTCTTCTAGAGTTCCTGATCTTCTGGATACACTCATGTGCACCTACCATCGAATGAGGTTAGTCT
+
:<<>@BAB>@@BBBCBCBCCCBBBCCB;9595.5@@C>CE@F@BBBBBBC?BB;;<AE?BBAB?A?BBABBA@AA@B?@AA+3349333(38:<8::7;=@,00/;/0,/>==@B??:?A=3:5:=?>=>=>=@>>>:>>>B@@@@@@;;;A@@A6:;B<AA:?;@@@>>==@@188;;;/:<<./////(//-)-7.733--,6--/6<<<<)655595>4>>;;<;=<9959;@@AAAA;?@B>???>=;;;;;;@A@@A:>=?=A;77=93337--,-==<:
@ATNG8:04095:06460
GATGGTAGGCACTGCGCACACATCCCAGAAGATCAGGAACTCTAGAAGAATTCAGATTTTTAACACGAGAGTAAACGTAAAAAGAAGGTTTTACAAGACTCACGTTAACAATATTGCAGCAGTACGCACACAATCGAAGCGCAGTAAGGATGGCTAGTGTAACTAGCAAGAATACCACGAAAGCAAGAAAAAGAAGTACGCTATTAACTATTAACGTACCTGTCTCTTCCGAAACGAATGAGTACTGTATCTATGTGTGCGCTACCATCGAATGAGGTTAGTCT
+
??@<?BBA?BBDBBCBBBBBBBBBB<CBB@BCCEBB?B?CCCDCCC@CC?C@CAAACDDD2C?CCCCCCCA99837<@@ABB2BC@DAFCC<CCFACBBBCBC??<@@BB>CCC?BACCCCCCCDCBBBAAF?BBCC?BBBB>>>B>B?BBB@BCCDDCCC?CBBADA?BB@>>?999@@?8A??;?BBBB3BB@B?>?DABBA<@7;;AA<@=@@CAA>AA???BA?B@BBA<BBA>BDCBBACCCCAAAAAAAAAAA997>>@<@@???:>A::80<@@000
@ATNG8:04106:06460
GATGGTAGTACATGATAGACGACACCAGAAGATCAGGAACTCTGAGAAGAATTACAGATTTTTAACACGAGAGTAAACGTAAAAAAGAAGGTTTTACAAGACTCACGTTAACAATAATTGCAGCAGTACGCACACAATCAAGCGCAGTAAGGGATGGCTAGTGTAAACTAGCAAGAATACCACGAAAGCAAGAAAAAAGAATACGCTATTTAAACTATTAACGTACCTGTCTCTTCCGAAACGAATGAGTACGTGTCGACGTGTCTCTGACCCATATGAATGTAGGTTAGTCT
+
8---0-//////:::<<=:;;;;:97955.555599.5.595456;;477)/)//9;55555$58<=?>==>??>?4;;444444#4:5:6<<=/:::)/////-://)-(--3--(/5888:?<<<A?<B@0/0=6<<?9<<<===3/(/0*0/83888633///(////8833413;;6=444=53346:9;;;;%22+2..----..'..'.2254:288<<:5/////7;.4.444)48:.4438;99::533993338::9999777(/;/--73---//(/033333
@ATNG8:04108:06456
GATGGTAGGCGTGTGAGAGTCTGCCCAGAAGATCAGGAATCTAGAAGAATTCAGATTTTTAACACGAGAGTAAACGTAAAAAGAAGGTTTTACAAGACTCACGTTAACAATATTGCAGCAGTACGCACACAATCGAAGCGCAGTAAGGATGGCTAGTGTAACTAGCAAGAATACCACGAAAGCAAGAAAAAGAAGTACGCTATTAACTATTAACGTACCTGTCTCTTCCAACGAATGAGTACGATGAGAGAGCTCTCTCTACCATCGAATGAGGTTAGTCT
+
BCAA?BBC@BBBBCCCBBBBCBBCE>CBC@:;:CCEAC@BBBCCD?BA>B?BCGHDEDG5GACBCCFDCCCDC=A@;;:::):@;A?CCC:BCC?CABBCCB>>9>=@@=ABB?BBBBBBBABBABA>>887:ADD=A>?@??>>;><A@B?ABBCCAAA?BBBBAA?>>:>BC>BBBBC>BBD?CCCCC3AA>ABBBBCBBB>B>@@@B>@;BAA@=7=@@@99;;C:B>??@<?@@CAAABBA>>????BAABBBBBD??<??B??<??@?:>;<=>A>
@ATNG8:04114:06471
GATGGTAGAGAGAGCTCTCTCATCGTACTCATTCGTTTCGGAAGAGACAGGTACGTTAATAGTTAATAGCGTACTTCTTTTTCTTGCTTTCGTGGTATTCTTGCTAGTTACACTAGCCATCCTTACTGCGCTTCGATTGTGTGCGTACTGCTGCAATATTGTTAACGTGAGTCTTGTAAAACCTTCTTTTTACGTTTACTCTCGTGTTAAAAATCTGAATTCTTCTAGAGTTCCTGATCTTCTGGTGAGATATGCATGATGCTACCATCGAATGAGGTTAGTCT
+
AAAB@BBBBCCCCAABBBBBCBDGJ;:;BGAA=ABBC>CC@CABBBDDCC?BBBBC@B@BBBC@C@CCBAABBA?<88999.9?;?8994:BBC@CCC@CC598ABBB?BCCAAABB?BB@<@<??@@@=<<<AA@>5;;>>CCA<<<?AAA887158<8=?<A<A@A@@@@@@<??BBC5C=B;===<<.<??>?6=88888==>>18988(8;;;B>D:;;7;AAA;;;<>=B???;;588A=@=;;:>>=@@@@?@B@@;8806///:766:>:?;:::>=
@ATNG8:04114:06473
GATGGTAGCATCATGCATATCTCACCAGAAGATCAGGAACTCTAGAAGAATTCAGATTTTTAACACGAGAGTAAACGTAAAAAGAAGGTTTTACAAGACTCACGTTAACAATATTGCAGCAGTACGCACACAATCGAAGCGCAGTAAGGATGGCTAGTGTAACTAGCAAGAATACCACGAAAGCAAGAAAAAAGAAGTTACGCTATTAACTATTAACGTACCTGTCTCTTCCGAAACGAATGAGTACTGCGTCTCACTCTCGCCTACCATCGAATGAGGTTAGTCT
+
CCCC@CCBBBCCCCCBBCDCGDCCC?ABCADCDC@@=@?@@@BAAB@DD>A>A???CCDD2C>ABA999A@=;;3<@?@@@@0@B>@=BAA:BCBACCCFBCB;;;;@CC@CBB>BBBABBDCBBAAAABBA>AAAB?@@@CBBBC@C?B;;:;BBBBDAA=@??A??;?A=?>?4::???8<=>;000000%0>;00*00>B@BB?A<???B<?<?BDCC?BBA;;;A>B?CCC<AAB>ACA@AAA???BCCCCBBBBBBBD?CBB?BCCCE?BD??=?@BBA;;
@ATNG8:04117:06474
GATGGTAGAGTATCATGTGTATCTCCAGAGATCAGGAACTCTAGAAGAATTCAGATTTTTAACACGAGAGTAAACGTAAAAAGAAGGTTTTACAAGACTCACGTTAACAATATTGCAGCAGTACGCACACAATCGAAGCGCAGTAAGGATGGCTAGTGTAACTAGCAAGAATACCACGAAAGCAAGAAAAAGAAGTACGCTATTAACTATTAACGTACCTGTCTCTTCCGAAACGAATGAGTACTATAGACTATCTGAGACTACCATCGAATGAGGTTAGTCT
+
4<<<@CCCBBBCBBBBCCCCCCCDD?BBCDCCCBB@B@BBBBCCC?BB@B@BBBCCCCC5C@BBBCCCCCBBB>BCCCDCC3CGBJ<AAA9ACDAFBBACCCCC?C?BB?BBA=ABBBCABADDDCEBCBC@CCBB?BCBBA@@C@FADCB?BCCCCDCC?CA@ACB>BA>BCD>@@88729@@<@BBBB3BC@BA@BDBB@A;>;?BCA<>:>ACCG@CCA@@AA4;5;;;0;BB?CBCBBBBBBBBBBBBCCCCB???BBBB@DAAAA?BD@@>A?BCABA
@ATNG8:04119:06498
GATGGTAGATATATGCACGCTCTACCAGAAGATCAGGAACTCTAGAAGAATTCAGATTTTTAACACGAGAGTAAACGTAAAAAGAAGGTTTTACAAGACTCACGTTAACAATATTGCAGCAGTACGCACACAATCGAAGCGCAGTAAGGATGGCTAGTGTAACTAGCAAGAATACCACGAAAGCAAGAAAAAGAAGTACGCTTTTAACTATTAACGTACCTGTCTCTTCCGAAACGAATGAGTACGTGTGACGTACGTGAGCTACCATCGAATGAGGTTAGTCT
+
AAAB=BCCCBBBCBBCDBBBCCCBB?BCC@CCCC::;;@CCCCCCC@BB?B@CBCBBBBB3B@BBBBBCBCAA?8>??@@AA5AC@C?BBB;BCGADBBBDCCCCBC@@@?@CC?BBAAABCCDEDCCBCCD@CCAA>AAAACCCD@F@C@@?@BBBCBAA@CDABBA?BC@?>><>>BAA:A>?;>BCCC3BC?B???A????5>=AABB?B@B@??E<?@;::>A5:5:??9@AB<A???AAAAA>>?@AAAA??@A;;;==<:>>?AA====><>=@@???
@ATNG8:04120:06457
GATGGTAGTATATCGCGTCGCTATCCAGAAGATCAGGAAACTCTAGAAGAATTCAGATTTTTTAACACGAGAGTAAACGTAAAGAGAAGGTTTTACAAGACTCACGTTAACTATATTGCAGCAGTACGCACACAATCGAAGCGCAGTAAGGATGGCTAGTGTAACTAGCAAGAATACCACGAAAGCAAGAAAAAAGAAGTACGCTATTAACTATTAACGTACCTGTCTCTTCCGAAACGAATGAGTACACACTCTCATATGACACTACCATCGAATGAGGTTAGTCT
+
::@C?BBBBCBCCBCDBBBCCBBBB<AA@<=@C@@@5:;)5@@9965.5;.549>995=<<<%505:::>>>>;>=58<900+0:00*/)///&/9;5<A;;BBCDC@B@CCCFDE=BBDCBBBBCCCAAACBB@CCBC>AA???CCC@B?BBB?BB???CBB?BCDCBB?BB?>BB;?A===6<>>:=====<'9737=:AB9;;C?>=<<CC@C@CCCAC?ACAA@BB?C@CCC=BBD@CCAAACCCCCACABAABBBCAAADBDD?CBBAA?@DCC@B@CCCCC
@ATNG8:04121:06467
GATGGTGTCATATGAGGTGTGTACTCATTCGTTTCGGAAGAGACAGGTACGTTAATAGTTAATAGCGTACTTCTTTTTCTTGCTTTCGTGGTATTCTTGCTAGTTACACTAGCCATCCTTACTGCGCTTCGATTGTGTGCGTACTGCTGCAATATTGTTAACGTGAGTCTTGTAAAACCTTCTTTTTACGTTTACTCTCGTGTTAAAAATCTGAATTCTTCTAGAGTTCCTGATCTTCTGGTATGTGTGCGCAGTGCCTACCATCGAATGAGGTTAGTCT
+
CABB?BBCDDBBCDBB?BCCCBBBCD99;9EFF>BB?C?CCCCCBB>BCCCC?B?BBBB?B@BBBBBBBBB>@@@@@1B@>CBBB=BCCC?ACB@BB?==>DBB?BBAAABBB?C@D;?;@@>><=;C;@@@@7>>AA>>>;>=<=>@?@?<@@A;AD<A<AAAAA??@A;A????3?=A;??AAA.@A>==099<999@?::6:DDD/>>??D=A<>>:>AAE==<;A;@>DDAA4;;>:>?A???A?>>AA@;<<<@AA;?=?AD=>>>==?<AA<<<
@ATNG8:04122:06450
GATGGTAGCATCATGCATATCTCACCAGAAGATCAGGAACTCTAGAAGAATTCAGATTTTTAACACGAGAGTAAACGTAAAAAGAAGGTTTTACAAGACTCACGTTAACAATATTGCAGCAGTACGCACACAATCGAAGCGCAGTAAGGATGGCTAGTGTAACTAGTAAGAATACCACGAAAGCAAGAAAAAAGAAGTACGCTATTAACTATTAACGTACCTGTCTCTTCCGAAACTAATGAGTACGATGAGATCTCGTGTGCTACCATCGAATGAGGTTAGTCT
+
49::.454<:>A=666=<<=;;;<<49;;155==@=<@8<B=00/93//+/6:<>@??>>+@;><88;7/////(///////$/:29.555&59949666;;>BB?B?BC?;;;?@@@ABAAAAACCCDBCC@AA<;7;ABAAACC@C@DBC@BBBBAAAA?AABAABADC?AA?8=7777)7<>9889999$898394:::=@828322>>6C=@ABBB>@@:9:AA?B=??D9???9?==>C998@>;=;>>>>==88///66;7<?<==:899A?A>@A@?9
@ATNG8:04122:06472
GATGGTAGTGCGTGAGAGAGAACCCAGAAGATCAGGAACTCTAGAAGAATTCAGATTTTTAACACGAGAGTAAACGTAAAAAGAAGGTTTTACGAGACTCACGTTAACAATATTGCAGCAGTACGCACACAATCGAAGCGCAGTAAGGATGGCTAGTGTAACTAGCAAGAATACCACGAAAGCAAGAAAAAGAAGTACGCTATTAACTATTAACGTACCTGTCTCTTCCGAAACGAATGAGTACACATCGTCGTGTCGTGCTACCATCGAATGAGGTTAGTCT
+
:::<?A;@CDCB9:6C??CBC@CG?IDE@BCCCCCABAEBCCBCB?@@<@=ABBDCBBB3BACCA@?BAAADE>BBAA???0@@<@=ABB<BDCCCCCCCCD;;<;@ECAAAA@CCA@ADDDECAAACCFC>??@@@DAABCBAA>B@BBB?BBBBB?@??BDDC@@?BC?AAA799@@@8@@>;99999.:A?B;;;A???@:=8=A==:=:>?BBB?BB;<;BB@C@AAA<BBC?BBBBBCBBABBBBBBBBAAC?::9BBB?BCBBB?AAAC@C@BABAB
@ATNG8:04122:06474
GATGGTAGTGATACAGATCAGACACCAGAAGATCAGGAACTCTAGAAGAATTCAGATTTTTAACACGAGAGTAAACGTAAAAGAAGGTTTTACAAGACTCACGTTAACAATATTGCAGCAGTACGCACACAATCGAAGCGCAGTAAGGATGGCTAGTGTAACTAGCAAGAATACCACGAAAGCAAGAAAAAGAAGTACGCTATTAACTATTAACGTACCTGTCTCTTCCGAAACGAATGAGTACAGAGAGTACAATATGTCTACCATCGAATGAGGTTAGTCT
+
:;:;<AACCABCCCBBBBBBBAA;;.59615@@@00)/)///88:><=?;=:<>88999:$33889///66///(/@;;;:*44.4.444&99925555=;9;A2926C?BCD@DBB;;;BCBCCGCCDDC@BBAB?AAAAA@@CAFAFAA?AC@@AEDC@CCCBBB@CC?BBB9::BBB;AA@===???.?B?BBBBB???A5;6;?@A=B<BCBBBACC@@@@@;?;?AA9@AA?BBBCCBBBBCCCCCCBB?BBBBBBBBB@BAA@A<>>>><><@A@@@
@ATNG8:04126:06489
GATGGTAGTCTCAGATAGTCTATAGTACTCATTCGTTTCGGAAGAGACAGGTACGTTAATAGTTAATAGCGTACTTCTTTTTCTTGCTTTCGTGGTATTCTTGCTAGTTACACTAGCCATCCTTACTGCGCTTCGATTGTGTGCGTACTGCTTGCAATATTGTTAACGTGAGTCTTGTAAAAACCTTCTTTTTACGTTTACTCTCGTGTTAAAAATCTGAATTCTTCTAGAGTTCCTGATCTTCTGGACGACGCGCACTGGCACTACCATCGAATGAGGTTAGTCT
+
C@@??BBEBBBBBA;;5<;;;;=<<<;;;<;9399::3;=:?:>CAB<@@=?=>;;2;5;4;<8<295@;655<<.44444$483::==4>5668>><7<<///9;:<7;?B@@@BB?@@E?C@CCDGBABBAGCBB@DCEAAAA@@<0000*0>>:000*4:::5;545;;6558555555$57<7<>><<+5569909<<666>?;;:>>>>+>C@>?:?ABB@BEDEEA@?@?BB@@A@?@@@?AAA@AAA@@BBCJ@CA@@;:6:@:9:=ACCC@B?BCBB;
@ATNG8:04129:06481
GATTAGTATAGAGCTCTACATAGTACTCATTCGTTTTCGGAAGAGACAGGTACGTTAATAGTTAATAGCGTACTTCTTTTTCTTGCTTTCGTGGTATTCTTGCTAGTTACACTAGCCTTCCTTACTGCGCTTCGATTGTGTGCGTACTGCTGCAATATTGTTAACGTGAGTCTTGTAAAACCTTCTTTTTACGTTTTACTCTCGTGTTAAAAAATCTGAATTCTTCTAGAGTTCCTGATCTTCTGGTGTCGTCTATCATGTACTACCATCGATTGAGGTTAGTCT
+
B;;89ABDBCCCBBBBBFCCCCCCCBCCA?9@;;:;*::493;=;==956:BB;;5923=77-404;AACCC?;8:9989(3?9@@@@;ABBB>BB@<@@599AC:979BBBBB@@:=:=;?9@@>=>>>><A?AA7>;<8::A@AA@@@>>>@;?::188088=>A@@@@==7=:9::)8189=BBBB/A=8878'678699----*-8888%22633.528;6:;;8;--)-(-779//)/8:6;=@AAD@@@AA?>??<>;;;7989?8838:;*/,/=:99
@ATNG8:04129:06490
GATGGTAGTGCGTGAGAGAGAGACCCAGAAGATCAGGAACTCTAGAAGAATTCAGATTTTTAACACGAGAGTAAACGTAAAAAGAAGGTTTTACAAGACTCACGTTAACAATATTGCAGCAGTACGCACACAATCGAAGCGCAGTAAGGATGGCTAGTGTAACTAGCAAGAATACCACGAAAGCAAGAAAAAAGAAGTACGCTATTAACTATTAACGTACCTGTCTCTTCCGAAACGAATGAGTCGAGAGAGCACACGTGTCTACCATCGAATGAGGTTAGTCT
+
?BB>?CBDDABBGBBBBCCCCCCCC?BBC@CBCC@@@AADDAB:;;?BB?B?A??;;><<,=8>?>ACAAA99848AAGEED0CB@B@CDE;GA@=AB;;;B@@@=@=@CABCC=@@;;;BCCBD<=;CFCD@BBBB=@@CDCCCDADAC@A@ACCDDCCC>@?BCCC?CC?CBB?B???B<BBB?BDCDDD)>?9:999AAAAA==:=<BD;>;>>BED@BBBB;;:?C=?@C>B@A=???@@AB:99AA@ADBAAABC?>>>>9?BAAA=AAAB?B>B?:::
@ATNG8:04130:06462
GATGGTAGTGGTCATATGAGAGTGTGTACTCATTCGTTTCGGAAGAGACAGGTACGTTAATAGTTAATAGCGTACTTCTTTTTCTTGCTTTCGTGGTATTCTTGCTAGTTACACTAGCCATCCTTCTGCGCTTCGATTGTGTGCGTACTGCTGCGATATTGTTAACGTGAGTCTTGTAAAACCTTCTTTTTACGTTTACTCTCGTGTTAAAAATCTGAATTCTTCTAGAGTTCCTGATCTTCTGGCTCTCGTAGACAGATACTACCATCGAATGAGGTTAGTCT
+
44486/////)/:77;<<<<BBBB@?????A=A<?;?B:BC>@>?AA@:698@<>B@1919<<<7<165;;;666@:==@@@+<;7;===6;;;?266=7<<165;:5516<=>BBCC@CCC@B?B@@?>;;5;@=@49:@@@@=BB>?A<<<@D@999>AA>B?BBA@BB@>>490999&/)/)/////$//4=@269BA=666668<==>+<<;>925.559==@>@@C:B:A<>CCC?CBC@BCCCABACCCDBBBCDCDBB?AA?;;5:9:B=A@BB@@@
@ATNG8:04084:06523
GATGGTAGATACTCGCTGATACACCCAGAAGATCAGGAACTCTAGAAGAATTCAGATTTTTAACACGAGAGTAAACGTAAAAAGAAGGTTTTACAAGACTCACGTTAACAATATTGCAGCAGTACGCACACAATCGAAGCGCAGTAAGGATGGCTAGTGTAACTAGCAAGAATACCACGAAAGCAAGAAAAAGAAGTACGCTATTAACTATTAACGTACCTGTCTCTTCCGAAACGAATGAGTACATAGTATACGTATAGCTACCATCGAATGAGGTTAGTCT
+
CEBC?BBBBBBCCBBBCCCBBBDDD>DCC?CCCCAA>A@CCCCCCA?AA?A?AAA?A?AA1A?ABBBA@?B><=3<>:;;;;*;@=A<@@@9ADDGFBBCCCCBB?B@CC@CCC?CCBBCCCCCCCCCCCCC?CABB?C@AABBAB>C@BCB@BBBCCCCA?AACAAA?BB?>>?>AABBC>@@@;99999(:??@AAABBB@A<>:=<>>5;7;BBBC@BBBAACB?B?BDF=BAB?AAABBBCCDAAABBBBBCBB>??>>@<A=?>A<@@??;?<@B@>>
@ATNG8:04090:06523
GATGGTAGTGTGTCTCTGAGAGTAGTACTCATTCGTTTCGGAAGAGACAGGTACGTTAATAGTTAATAGCGTACTTCTTTTTCTTGCTTTCGTGGTATTCTTGCTAGTTACACTAGCCATCCTTACTGCGCTTCGATTGTGTGCGTACTGCTGCAATATTGTTAACGTGAGTCTTGTAAAACCTTCTTTTTACGTTTACTCTCGTGTTAAAAATCTGAATTCTTCTAGAGTTCCTGATCTTCTGGATAGCGACGCGATATACTACCATCGAATGAGGTTAGTCT
+
?DD>@DAABCCDCC966CBCCC;;;DEECB::4:=>>9?>9<8>@@ACCE@DBBAA=AAFCCB@FBJCC=:;DDD@DDDDF2BB@CCEE>ABAB<@AB<AA@BCBGCCAGCCBCBBB@BCB@B@CCBBABBDACCBB>BBEECCCCCBBB@@@BB@CBB@BC@C@BBBCCCCBB?@@@EL;C@C>AABBB0@ABCC=BAAACCCCBB?BBCB0BBB;;9;=AA@CCCCFCC@C?@@@BBA<@@C>BCCBBBA;;;ABBIICCBA@?B@@;;8:BBC>B>BC<;;
@ATNG8:04090:06527
GATGGTAGCAGACGTGACAGAGCGCCAGAAGATCAGGAACTCTAGAAGAATTCAGATTTTTAACACGAGAGTAAACGTAAAAAGAAGGTTTTACAAGACTCACGTTAACAATATTGCAGCAGTACGCACACAATCGAAGCGCAGTAAGGATGGCTAGTGTAACTAGCAAGAATACCACGAAAGCAAGAAAAAGAAGTACGCTATTAACTATTAACGTACCTGTCTCTTCCGAAACGAATGAGTACGTGTGCGACGTGTCTCCTACCATCGAATGAGGTTAGTCT
+
55<<:>CCC@?;>>@CCB>>@CB;;49BC:>@@A@A<@=ACC:<:C>>>4917;;37787'73<<9>;;?>89:,99;>:::(4525.555&59;6;>>>995>=9=8==;?A@9=BBABBBCCCCFCBBB@:B@00,0<><<@>?9>;@:9.55<<BB>B?B???A?<??=00/5888<=3;3/*-5558,..)..-8;;:9;*/*/5372949;???<?;??>??;@588=6=7837<;;;8;777=<<8::::96722,255062228466//)//6>878
@ATNG8:04092:06500
GATGGTAGCACACGAGATCTCATCGTACTCATTCGTTTCGGAAGAGACAGGTACGTTAATAGTTAATAGCGTACTTCTTTTTCTTGCTTTCGTGGTATTCTTGCTAGTTACACTAGCCATCCTTACTGCGCTTCGATTGTGTGCGTACTGCTGCAATATTGTTAACGTGAGTCTTGTAAAACCTTCTTTTTACGTTTACTCTCGTGTTAAAAATCTGAATTCTTCTAGAGTTCCTGATCTTCTGGGCAGACTCTCACACGCCTACCATCGAATGAGGTTAGTCT
+
ABCD@BA@BABCCCCCCCBBBA;;;@@BBD@A?ACCC>GC@B@CCCCCBB?BB@@@<A?BB@@>@@CD@@@DA=>>73333$7:::<=</35<=:BBA=?@6::??>>?CBCA????499A?C?BB@A>>@@=@@@@377=<99:?:::AA===A;===9=@:=:888;;BAAA366:89-818168888(5:877.57:522::;><===;,8///;060:<;>??@???;>8<<:::=5;;>=4==;;;?@????GD==:>BB7;<;>B;=>=A=B=;;;AA
@ATNG8:04097:06542
GATGGTAGCATCATGCATATCTCACCAGAAGATCAGGAACTCTAGAAGAATTCAGATTTTTAACACGAGAGTAAACGTAAAAAGAAGGTTTTTACAAGACTCACGTTTAACAATATTGCAGCAGTACGCACACAATCGAAGCGCAGTAAGGATGGCTAGTGTAACTAGCAAGAATACCACGAAAGCAAGAAAAAAGAAGTACGCTATTAACTATTAACGTACCTGTCTCTTCCGAAACGAATGAGACTGCGTCTCACTCTCGCCTACCATCGAATGAGGTTAGTCT
+
<<<>?BACCCBBBABACDCICBBBC@BCB@BCBC9;:;@BBCA@@C@AB@A=A@AAAAAA.947>A?>?CCCCC=BBDCBBB29;44.9444$5994;@>?>B<9;;.;;A@?DBB@BBBABBBBBCAACCCCC?CBBB@BBCDGBBB@C?A:;8;BBDBBCC@AAAAAA?::7:A@=AB>>=7;;;5000000%0=;00/:=?AHD?>;>>>><A<>?BCC@BBA@@@A=A=BBC<?@F?BBBB99:A@A@@@A???BACBB=AAA=AABBB>AABB@B?BBBAA
@ATNG8:04100:06533
GATGGTAGTATCTGCACACTCTGTCCAGAAGATCAGGAACTCTAGAAGAATTCAGATTTTTAACACGAGAGTAAACGTAAAAAGAAGGTTTTACAAGACTCACGTTAACAATATTGCAGCAGTACGCACACAATCGAAGCGCAGTAAGGATGGCTAGTGTAACTAGCAAGAATACCACGAAATCAAGAAAAAGAAGTACGCTATTAACTATTAACGTACCTGTCTCTTCCGAAGCGAATGAGTACTATAGACTATCTGAGACTACCATCGAATGAGGTTAGTCT
+
88<>@CBDBABCDDCCCBCCCCDCCACCC@CCB@?@<@?BACCBBA=AA?A=@??89999)9?ABCCCBBBBB@8>>>>>?>,>A;A=BBB;BDJACEECCCCCC?B?BD@DCC?BBBCCBCBCECCBCCBB?CBBB?BBBBBBBB=B?B??>?CCECBAA@CCCAAA=@A@BBB<??CDD>BBB?@@@@?.>>;>CCDCCCAA<@<??>><><@@DDD@CCBBAA@9?<?A=ADDC?EB??????BBCCCDAAABBCB?@@BCD@BBBAA>ABDC?B@BC@@@
@ATNG8:04109:06522
GATGGTAGTATAGAGCTCTACATAGTACTCATTCGTTTCGGAAGAGACAGGTACGTTAATAGTTAATAGCGTACTTCTTTTTCTTAGCTTTCGTGGTATTCTTGCTAGTTACACTAGCCATCCTTACTGCGCTTCGATTGTGTGCGTACTGCTGCAATATTGTTAACGTGAGTCTTGTAAAACCTTCTTTTTACGTTTACTCTCGTGTTAAAAATCTGAATTCTTCTAGAGTTCCTGATCTTCTGGGCAGACTCTCACACGCCTACCATCGAATGAGGTTAGTCT
+
BAA@?>>DDB@@@BC@BB>>BCBAACDCBDDB>BBCC=@@=@<;<9AA@@<?A@:;7;-009:6:8:?BBB??8<6/////$/;*/////(/933.3;;6?A;><?@AA>BBCBB??@<AAA:>:>@?<=>=<6<=;=6::@@@AA<<<BBB===><:;<=BB<A<A@@@D???A7;;???2?8=8==??@/@@@AD9>>>>>>?@AA<AAAA.>>>>@<A<@@<???BA>>:>=BAA??>:778<4<///9988>@AA@@;7;;=69///:6:;<@<@;?AAAA
@ATNG8:04116:06546
GATGGTAGCATCATGCATATCTCACCAGAAGATCAGGAACTCTAGAAGAATTCAGATTTTTAACACGAGAGTAAACGTAAAAAGAAGGTTTTACAAGACTCACGTTAACAATATTGCAGCAGTACGCACACAATCGAAGCGCAGTAAGGATGGCTAGTGTAACTAGCAAGAATACCACGAAAGCAAGAAAAAGAAGTACGCTATTAACTATTAACGTACCTGTCTCTTCCGAAACGAATGATACTGCGTCTCACTCTCGCCTACCATCGAATGAGGTTAGTCT
+
CBB>@BBBBDCCC@AADCCCCCCCB@DDD?DBBBBC?B@DCBBCBB?AC=A?AAB@@AAA2A;?A@BB@>?788+8>:<;;;);B>@<@@@7@@A<A;;;AABEC@E@A@@@ED?BBBBBBBBBAAACBAA@=@BBB@CBBCCCBB@C@CBB?ABBCCBBB@ABBCCC?CC?B:8488??A9@=>9<>@@@2AB?EBBBBBBCB:>:>@>>;?=?>BCB>AB@@@AA?A?ABB>AAB?DCBC???BBCABAAABADCAAA=?@C?BBAAC@DCAA>A=AA@@@
@ATNG8:04118:06521
GATGGTAGGCGAGAGTGAGACGCAGTACTCATTCGTTTCGGAAGAGACATGTACGTTAATATGTTAATAGCGTAACTTCTTTTTCTTTGCTTTCGTGGTATTCTTGCTAGTTACACTAGCCATCCTTACTGCGCTTCGATTGTGTGCGTACTCTGCAATATTGTTAACGTGAGTCTTGTAAAAACCTTCTTTTTACGTTTACTCTCGTGTTAAAAATCTGAATTCTTCTAGAGTTCCTGATCTTCTTGTGTCGTCTATCATGTACTACCATCGAATGAGGTTAGTCT
+
::<@999C@A<@<;;5===?AACCCBBA@;??6@:;;0;B5;8;BAABBBBBCC?<9<<<0//9)/)3343:34.5:9>>??>+:::399:<3<=89399924=259@CCC?BBCCCC@A=99:=?;@@@AABBC5;;;;29<<00/00/<;AA;@B9<<<<==:@9599><<==93844444$46>.44:<<$55@==4<995@@5:55.5555$55555.55::4;;<696=6;5;<<<<<7;;9==???BB@@@CCCAAACCABAABCBCC?BA@@;@9?::99
@ATNG8:04121:06500
GATGGTAGTCTCAGATAGTCTATAGTACTCATTCGTTTCGGAAGAGACAGGTACGTTAATAGTTAATAGCGTACTTCTTTTTCTTGCTTTCGTGGTATTCTTGCTAGTTACACTAGCCATCCTTACTGCGCTTCGATTGTGTGCGTACTGCTTGCAATATTGTTAACGTGAGTCTTGTAAAACCTTCTTTTTACGTTTACTCTCGTGTTAAAAATCTGAATTCTTCTAGAGTTCCTGATCTTCTGGCTCTCGTAGACAGATACTAATCGAATGAGGTTAGTCT
+
::49.4444:956><<@>@;;;;;9;=9655:5456@3;905.5555<::.6/9::)/)///-(/)//9//4444.44:::'8838899/////)//<9>=255994516===<<@B7;;=:A<@B9::>?@;?C>B?CCC:0000//////)/783444.4:.4.48955569>9==<<;&5.5455555$5559>4<==>>><==<.5955$99955.57::5<999=9=292949=997<5616;665===>==<??@666>8::;<9=A?@40*0<000
@ATNG8:04124:06535
GATGGTAGGAGACACGTCGCACACGTACTCATTCGTTTCGGAAGAGACAGGTACGTTAATAGTTAATAGCGTACTTCTTTTTCTTGCTTTCGTGGTATTCTTGCTAGTTACACTAGCCATCCTTACTGCGCTTCGATTGTGTGCGTACTGCTGCAATATTGTTAACGTGAGTCTTGTAAAACCTTCTTTTTACGTTTACTCTCGTGTTAAAAATCTGAATTCTTCTAGAGTTCCTGATCTTCTGGTGTCTGATCTGTATCACTACCATCGAATGAGGTTAGTCT
+
CDBB<BAA>BB@CCCDCBCCBCBBABCB@AAC?BBBB>CCAGABBBBCDC?BCCBE@B@BBBB?B@AAABCBBBC>BCCCC3CC@DCBB=BBBA?BBA>AA798???A=@@AABCBB?BB@:>;>===>==><@ABA=???@A@@??@@@AAA@@7;;>=BD=A:AAAD?@@@A<>>@?@6?<C:;7666*6;999)--3---;<<?;???@.9CAAA8>8:;5;;;C>??<?9==>>>>:==A====///===@A@@@@@@@@@<A:9:<6<<<=;>;@=9:8
@ATNG8:04128:06549
GATGGTAGCACACGAGATCTCATCGTACTCATTCGTTTCGGAAGAGACAGGTACGTTAATAGTTAATAGCGTACTTCTTTTTCTTGCTTCGTGGTATTCTTGCTAGTTACACTAGCCATCCTTACTGCGCTTCGATTGTGTGCGTACTGCTGCAATATTGTTAACGTGAGTCTTGTAAAACCTTCTTTTTACGTTTACTCTCGTGTTAAAAATCTGAATTCTTCTAGAGTTCCTGATCTTCTGGCGCGTATGTATGTCGCCTACCATCGAATGAGGTTAGTCT
+
BDCC?BBABBABBBA@A@ABABB@B@@@@BAB@BBBA>BCAEACBCCCCB>ABA@@=@=AAAC@BACDEBBBBBC>AB===+9<6>0/*/99>:BBB@BB9:;AACC@CCABBBBB?BBB?B=@??B?@A@:=>BB<>>@A>>>@?@@@@>>>C:==?=AA:>:=@@>===?A388@@@5@=B6;;DDD/>?:@@06/////568<;@@@@/>;:8A9@<>><>@???AA=D=???==<,//=5::===?888?=>=;;;:>;;5;;77:6///:6:9667>;
@ATNG8:04084:06598
GATGGTAGTGTCAGTGCGCGTCGTCCAGAAGATCAGGAACTCTAGAAGAATTCAGATTTTTAACACGAGAGTAAACGTAAAAAGAAGGTTTTACAAGACTCACGTTAACAATATTGCAGCAGTACGCACACAATCGAAGCGCAGTAAGGATGGCTAGTGTAACTAGCAAGAATACCACGAAAGCAAGAAAAAAGAAGTACGCTATTAACTATTAACGTACCTGTCTCTTCCGAAACGAATGAGTACGATGAGATCTCGTGTGCTACCATCGAATGAGGTTAGTCT
+
>><=>BDBBBBBCCBCCDCBCCCDC@DCCACFCCBB@CACBDCCCC@CC?C?CCBBBBBB3B?AACCDDBBBAB=BCCCCCC5DC@C@CCC;CCCACCCCCBCBC?C?BB?CCC?BBCCCBBCCCBCCBBBC?BBBB?BBBBAA@C?B?B??<?CBBBCBC?AACCCB?BB?>>?;??BBB>A>>;999999%9@;@999CCBBB<@799>=3;5;<@@A>AB@?@DD@B?BDE=BAB?CCBCBBBBBCCBBBB>888====>@AA<@@:;:9=A??<??CC:::
@ATNG8:04086:06576
GATGGTAGCTATACGTATATCTATGTACTCATTCGTTTCGGAAGAGACAGGTACGTTAATAGTTAATAGCGTACTTCTTTTTCTTGCTTTCGTGGTATTCTTGCTAGTTACACTAGCCATCCTTACTGCGCTTCGATTGTGTTCGTACTGCTGCAATATTGTTAACGTGAGTCTTGTAAAACCTTCTTTTTACGTTTACTCTCGTGTTAAAAATCTGAATTCTTCTAGAGTTCCTGATCTTCTGGTATGACTAGTGTACTACTACCATCGAATGAGGTTAGTCT
+
A@@;:B>ECCCCBBDCDBBCCDCCIGCCCCA@=AA@A:AC?B@BDCCCBB?DCBBB?C@AAAB<A>ABBFBABBC@CBBBB3BC=??AA:ACDC<??A>A@?BBBBBB>@ABBCCBB=BBB>B>>>>==>AA<AA??9=>>>;AAA=AABBBB@A>@BB>BB>B?>>>==?BAB>AA=DD2>3838AABA/AA>>>8>@@AAC@@;;5;>>>/>@@@B=A;??9<=>>;;;;?<?A@?@E:>>><>A@A@==>@@>>>>>@@;::;@676A:688B=B=AAAAA
@ATNG8:04086:06589
GATGTAGGCGTGTGAGAGTCTGCCCAGAAGATCAGGAACTCTAGAAGAATTCAGATTTTTAACACGAGAGTAAACGTAAAAAGAAGGTTTTACAAGACTCACGTTAACAATATTGCAGCAGTACGCACACAATCGAAGCGCAGTAAGGATGGCTAGTGTAACTAGCAAGAATACCACGAAGCAAGAAAAAGAGTACGCTATTAACTATTAACGTAACCTGTCTCTTCCGAAACGAATGAGTAACGATGAGATCTCGTGTGCTACCATCGAATGAGGTTAGTCT
+
:@=;<;A>B@AADDCCCB9;;AA@5<BC@FCDDAA?A>BBCBBBB?BC8;4;BB;;;;;'::?<>@??BAAAC>@?@DCDC29:99?DDD9BAA797AABBCBC994:A<;;;388====>;::AA>;;;?:==8818@@@AA>>:>:;;?<A@:99CCC?CBBB??=@C@BBH?9:9B=>?=900000(0///..57./.(.(.9<98<698//(/59333////5/533,537,377;8848<;333:8857;;77655;;<=A>BBB?A??;9>9;::>>
@ATNG8:04087:06562
GATGGTAGTGATACAGATCAGACACCAGAAGATCAGGAACTCTAGAAGAATTCAGATTTTTAACACGAGAGTAAACTTAAAAAAGAAGGTTTTACAAGACTCACGTTAACAATATTGCAGCAGTACGCACACAATCGAAGCGCAGTAAGGATGGCTAGTGTAACTAGCAAGAATACCACGAAAGCAAGAAAAAGAAGTACGCTATTAACTATTAACGTACCTGTCTCTTCCGAAACGAATGAGTACGTGTGCGACGTGTCTCCTACCATCGAATGAGGTTAGTCT
+
@@@@?BABBCBCCCCBCCCCBCCDE@CCC@CBCB?@>A?DBCBBBC@CB?C?BBBBBBBB3C?BBBBBAAACCC9BA398877%99393333&37;>BBBABA@@A=C=AA:?@A<??:888?A?@@?>=>?>=@@@>;@:;;>>@?=A<@@@<@A@@@@@>:>>>>AA:>>=@==8==;;;1:==8=AAAA/;;6;??AAAAAB5618>>?;@<:;;==;?@?=>>@;?98//)///)///87999=>>?AB?===<<66616//+/666<6;:;@;@;??>;;
@ATNG8:04093:06586
GATGGTAGTGTGTCTCTGAGAGTAGTACTCATTCGTTTCGGAAGAGACAGGTACGTTAATAGTTAATAGCGTACTTCTTTTTCTTGCTTTCGTGGTATTCTTGCTAGTTACACTAGCCATCCTTACTGCGCTTCGATTGTGTGCGTACTGCTGCAATATTGTTAACGTGAGTCTTGTAAAACCTTCTTTTTACGTTTACTCTCGTGTTAAAAATCTGAATTCTTCTAGAGTTCCTGATCTTCTGGTCTACTACACTGTACTCTACCATCGAATGAGGTTAGTCT
+
88::;98?CCCDCCCEBBBBCBBACCCBBA;<6;@@@;AB@D@CDDCCCC@CCBBB?C?BBBB=B?;:9<A@?>>266>>>+?C>ABCC=BCBB@BHI@DD:<;;C@C?BCFHEDDD@CCD@B?CCCCCCCC@CCCC@CBBACA@@BBCCCCBBC@CCC@CB7;8;BABBCFCC@C;;;;.;>A=;;;;;*;ECDD>BABBCCGBBAADDDC5CBB@@5;5;@>BCCDDCB@CACCDCDC@CBD@C;;;CCBBCCACADDCCCDE@BBBCC@CCCE@D?BDCCC
@ATNG8:04096:06556
GATGGTAGGCGAGAGTGAGACGCAGTACTCATTCGTTTCGGAAGAGACAGGTACGTTAATAGTTAATAGCGTACTTCTTTTTCTTGCTTTCGTGGTATTCTTGCTAGTTACACTAGCCATCCTTACTGCGCTTCGATTGTGTGCGTACTTCTGCAATATTGTTAACGTGAGTCTTGTAAAACCTTCTTTTTACGTTTAACTCTCGTGTTAAAAATCTGAATTCTTCTAGAGTTCCTGATCTTCTGGATACACTCATGTGCACCTACCATGAATGAGGTTAATCT
+
448=9=BB?BABCCDDDDBBCCECCCCCBCAA?ACCC>CC@D?;;;BCBC@CCCBB?B=@@AA?B@BBBBBBBBB@CCBBB1AA=ABBC>BBBD@CCC?AA7:8=B::59AAABBBB?BBA9>9>>><=8889>A>=7;;<@@:::=<>4::>>>;>>B=@@<@<@@A?@?@?>3;;:;:/;7=7;6@@@,9:==>+/,/::<=<AAA5;;::+;888B=C<??<@ABA@@@<B<@@@@AA:>>C<@>@@@@>A@>@??@@@:==>=?@@;767//)/7;599>
@ATNG8:04096:06563
GATGGTAGAGAGAGCTCTCTCATCGTACTCATTCGTTTCGGAAGATACAGGTACGTTAATAGTTAATAGCGTACCTCTTTTTCTTGCTTTCGTGGTATTCTTGCTAGTTACACTAGCCATCCTTACTGCGCTTCGATTGTGTGCGTACTGCTGCAATATTGTTAACGTGAGTCTTGTAAAACCTTCTTTTTACGTTTACTCTCGTGTTAAAAATCTGAATTCTTCTAGAGTTCCTGATCTTCTGTGTCGTCTATCATGTACTACCATCGAATGAGGTTAGTCT
+
CBBB@CCBBCCCCDCBBBBBBCCCE@AABCAA?ACCD>BB?BABBBCDDD=BBCBB@B?BBBB@B@BBBBCCBB?BBCCCC2AB@BBBB>>@?C@BBC?BB?@@?BAA=AABBBBCC?BAA;@:@A>==8::=AAAA:>>A<=<AAAAA>>>=9:5:;:;AE<@;????DDBAA8==CCC;C=C177DDD/>??AB9>>=====>>?<?BBB/B===?=?=>>:>?AE@??:?=@??AAA:=>@:::@@=;<AA??>A>>;8994:???B=@@@?:=8<>>==
@ATNG8:04098:06592
GATGGTAGCAGACGTGACAGAGCGCCAGAAGATCAGGAACTCTAGAAGAATTCAGATTTTTAACACGAGAGTAAACGTAAAAAGAAGGTTTTACAAGACTCACGTTAACAATATTGCAGCAGTACGCACACAATCGAAGCGCAGTAAGGATGGCTAGTGTAACTAGCAAGAATACCACGAAAGCAAGAAAAAAGAAGTACGCTATTAACTATTAACGTACCTGTCTCTCCGAAACGAATGAGTACGATGAGAGAGCTCTCTCTACCATCGAATGAGGTTAGTCT
+
BBAA?BCCDDDCCBBBDCCBCCEFE@BBD?CCCC??>@?ABBCCCD@DD>A>???99999)9;BBBBBCCBBBB=??@AABA2BC@C@BBB<BCGAEBBBDCCBB@BADD@CCC?BBBCCBBCCCCBBBCCC@CBBB@CAA@AB??<@?AAA?@@@BBCDB?BBBBBC@CC@BBB999AAC<@AA<9:9999%9A?B?>?DAA?<595889;)/)/;==><AA???AAA?BA@=@??98899CDCBBAAABBCDC@>>>>?@?9:7;===A=@?>?6;5;@@??
@ATNG8:04099:06573
GATGTAGATACTCGCTGATACACCCAGAAGATCAGGAACTCTAGAAGAATTCAGATTTTTAACACGAGAGTAAACGTAAAAAGAAGGTTTTACAAGACTCACGTTAACAATATTGCAGCAGTACGCACACAATCGAAGCGCAGTAAGGATGGCTAGTGTAACTAGCAAGAATACCACGAAAGCAAGAAAAAGAAGTACGCTATTAACTATTAACGTACCTGTCTCTTCCGAAACGAATGAGTACGTGTGACGTACGTGAGCTACCATCGAATGAGGTTAGTCT
+
CCCCBBCCCCCBCCCCCCCBBCCC>CCC@DDCCBB?B?BCCBBAC?CCAC?AAAAAAAB2B@CBBCCCCBBBB<BBCCCCC1CC?C=@@@9ACE@BBBCDECBB?B@CC@CCD@CCCBBBCCCCCCCCCBB?CBBB?BBBCBCBA=B?CBB?BCCDCBCA?AAAACD@BB>@@@799CCC>BBB?BBDDC2CC?BAA@BCBCB8=<>>>>5;4;;@@@>AB@??BB<?=?BA;B??<?BBBCBCCBBBCBBBBBBCCCBBBAAA?C>??A?DCCC?C@BB@@>
@ATNG8:04102:06598
GATGGTAGTGTCATATGAGAGTGTGTACTCATTCGTTTCGGAAGAGACAGGTACGTTAATAGTTAATAGCGTACTTCTTTTTCTTGCTTTCGTGGTATTCTTGCTAGTTACACTAGCCATCCTTACTGCGCTTCGATTGTGTGCGTACTGCTGCAATATTGTTAACGTGAGTCTTGTAAAACCTTCTTTTTACGTTTACTCTCGTGTTAAAAATCTGAATTCTTCTAGAGTTCCTGATCTTCTGGAGATATCATCAGCGAGCTACCATCGAATGAGGTTAGTCT
+
DDDE@BCABBBBCCBCCCCCCCDDCBBBBCBB@CCCD>CC@D?CCCDCCC@CCCJC@C@CCCC@E@DDDCCCCBB<AAAAA0AA>BBBE>BBCC@BBC@CC;;;ACCC@CCCCCCCD?CBD@D?CBCCCCCC@CCDD?BBCBCCCBCCBDDCBAA=BBC?CC?C?ABDCCCABC@C?>@@7>=A;@@CCC5CDDDC=BBCCCEDBCC>BBBB2BBBCCAC@BB@DCCCCBC@BACBBBBC@CBD@BBBCCCCBBCCCCDCCCCCCACCBAB@CCBB?BADC?@@
@ATNG8:04105:06576
GATGGTAGCGAGCGAGTGTGTCATACCAGAAGATCAGGAACTCTAGAAAGAATTCATTAGATTTTTTAACACGAGAAGTAAACGTAAAAAAGAAGGTTTTACAAGACTCACGTTTAACAATATTGCAGCAGTACGCACACAATCGAAGCGCAGTAAGGATGGCTAGTGTAACTAGCAAGAATACCACGAAAGCAAGAAAAAAGAAGTACGCTATTAACTATTAACGTACCTGTCTCTTCCGAAACGAATGAGTACGATGAGATCTCGTGTGCTACCATCGAAGTGAGGATTAGTCT
+
888:7=5;5:::>>BB;9999//999)///)-7:///)/27::44433(38483///(//888899%838://///)/6;;0434:====%37,3,333&37717:;;3:8:97(3,394;;9488>@CCBCCDDCBBBCCADB@@<@BABCGBB@C@CA@<@BBBBCCD@CCCCDD?BB>BBD?CC???8=>>;9999::%:>;9?8>==CCB9793AAA4976?CCB@CB;;;AB=B>A??8@;;6:CCCBAA?::::<;<>73368////6606;888+2/3..(.336;008
@ATNG8:04105:06580
GATGGTAGCTATACGTATATCTATGTACTCATTCGTTTCGGAAGAGACAGGTACGTTAATAGTTAATAGCGTACTTCTTTTTCTTGCTTTCGTGGTATTCTTGCTAGTTACACTAGCCATCCTTACTGCGCTTCGATTGTGTGCGTACTGCTGCAATATTGTTAACGTGAGTCTTGTAAAACCTTCTTTTTACGTTTACTCTCGTGTTAAAAATCTGAATTCTTCTAGAGTTCCTGATACTTCTGGAGATACACTTGATACTCTACCATCGAATGAGGTTAGTCT
+
@@A>@C?@@=;;;@@=>;:;DDCCCB@@ABBB@CCDF>CC@CACBBBCBB>BC@A@@C?:<;@<@@BAACCC??@;:9898)9=<9998(3:<=4:>@:?A8998<7827;;8?ACD?BBB?B?@@@>>::;<AAAA;@@@A@@@>>>@AAA>>>7==><AB=A;?>A=>>AAA7;;EDD1;5;5:<==>/>>===+//////565715;;;,;///9395;;7;>@@A::7:8=:=///<677909----665727558998557488:::5:>AA=B=??;;;
@ATNG8:04108:06572
GATGGTAGGCGACATACATACGCGCCAGAAGATCAGGAACTCTAGAAGAATTCAGATTTTTAACACGAGAGTAAACGTAAAAAGAAGGTTTTACAAGACTCACGTTAACAATATTGCAGCAGTACGCACACAATCGAAGCGCAGTAAGGATGGCTAGTGTAACTAGCAAGAATACCACGAAAGCAAGAAAAAAGAAGTACGCTATTAACTATTAACGTACCTGTCTCTTCCGAAACGAATGAGTACCTCTCAGACGCTCGTCCTACCATCGAATGAGGTTAGTCT
+
9:@<9BDB@C:<<DCCCCCCBAACC@BBCACCDCA@=A?BABAA::7:B>A>ABB@@@@@0@?CCCCD:;:BBB;@@::::;*;E>C=CCC=CCJGGAA@BBB996;?AA?BCF?AABBBCCCFCCBBBCCC@CCBB@BCCCAA@B?CADCC?BBBDCBBB?CBBBBB?BB@BBB999A@@8@>>9898888%8@>C989CCBBB?B?BBCC@?<?ABBA?BC@@@CC=@>@CC>BBC?BBBBCCC?AAAB@@BCCCBBBBB?BBC@B???@;@@9949:?ABBB
@ATNG8:04110:06571
GATGGTAGCTCTGCTCTGACTCTCGTACTCATTCGTTTCGGAAGAGACAGGTACGTTAATAGTTAATAGCGTACTTCTTTTTCTTGCTTTCGTGGTATTCTTGCTAGTTACACTAGCCATCCTTACTGCGCTTCGATTGTGTGCGTACTGCTGCAATATTGTTAACGTGAGTCTTGTAAAACCTTCTTTTTACGTTTACTCTCGTGTTAAAAATCTGAATTCTTCTAGAGTTCCTGATCTTCTGGTGAGATATGCATGATGCTACCATCGAATGAGGTTAGTCT
+
9:D>:BBCDC=CBCBBBBBBCCCDCBBACDBB?BBBB=BB@B?BCCCDDD@CCCCCAC@CCCBACBBCBCCCBCD>;;;;;*9A;ACCC?CCCGAGCB>BB9;;BDCE@CCCCCCCC?BBC?C@CCBBBCCC?CCCC?CCCCCBBBCBBBCABBC@ABB?BA?B?BCCCCBCCD@CCCDD<C@C?CBCCD1CCAAA<ACCCCCC;;;@CCCC5CCC@A?@@CC@BBBBCAA>B?CCEBBB?BBE@CBBBGCCB@@@CCCBBBCBB?B@@@B?9::D@C@BBBBC
@ATNG8:04112:06571
GATGGTAGGTGCACATGAGTGTATCCAGAAGATCAGGAACTCTAGAAGAATTCAGATTTTTAACACGAGAGCTAACTAAAAGAAGGTTTTGACAGACTCACGTTAACAATATTGCAGGCAGTTCGCACACAATCGAAGCGCAGTAAGGATGGCTAGTGTAACTAGCAAGAATACCACGAAAGCAAGAAAAAGAAGTAACGCTTATTAACTATTAACGTACCTGTCTCTTCCGAAACGATGAGTACTGCGTCTCACTCTCGCCTACATCGAATGAGGTTAGTCT
+
8444.4885555<>9=;>666;>B<4=<9)////9:0505444444.45.5.49444444$47555:/------(---66+663:)555&555555544;944./5771655(----(///:5;99<9;45.4>>:7<555<<::7?8=>?=444999;;>BBF@@?7@@70//3///9:289;633778$9738//(////(/3,337778496888==59:=00/7(/).880:B;@@CA?;9988793733357755527>>@A;;:<722=38,22888
@ATNG8:04115:06595
GATTGGAGACACGTCGCACACTACTCATTCGTTTCGGAAGAGACAGGTACGTTAATAGTTAATAGCGTACTTCTTTTTCTTGCTTTTCGTGGTATTCTTGCTAGTTTACACTAGCCATCCTTACTGCGCTTCGATTGTGTGCGTACTGCTGCCAATATTGTTAACGTGAGTCTTGTAAACCTTCTTTTTACGTTAACTCTTCGTGTTTAAAAATCTGAATTCTTCTAGAGTTCCTGATCTTCTGGGTCTACGCTCGTCGCGCTACCATCGAATGAGGTTAGTCT
+
@@E@C>@@BAACB@55599556<<;;??:>?CC>B@=@=995999>49999:.5.94=;==9::944:4497:9===+546988==3;9<<095;58;133:3333(3973338828==4:287;/----(-54405888888:977656//(.(/.2055.53886557666(....'..3058CCC.;:872758;9:69888>?5??=</<886:3:4:;188=<;97373::887969;<<5=<==<<<<=<==;98555:)//5585577505379655
@ATNG8:04120:06596
GATGGTAGCTCGCTGATGATATCTCCAGAAGATCAGGAACTCTAGAAGAATTCAGATTTTTTAACACGAGAGTAAACGTAAAAAGAAGGTTTTACAAGACTCACGTTAACAATATTGCAGCAGTACGCACACAATCGAAGCGCAGTAAGGATGGCTAGTGTAACTAGCAAGAATACCACGAAAGCAAGAAAAAAGAAGTACGCTATTAAACTATTAACGTACCTGTCTCTTCCGAAACGAATGAGTACGTGTGACGTACGTGAGCTACCATCGAATGAGGTTAGTCT
+
//7747:;;9:979////79:966;:>AC>AB@A;;2:;>?>@??@:>A=A=>>=:89887#32879733<87;=5==>>>::(4;49.:::*:@@?AAAACBB;;7;>AB@FCC?BBBBBFECCECCCCCDD@CBBC@BBBBBBAA=A?B@@>ACDBDCCC?CCCCCB?AA=AAA=ABBBB=>>>;9:9999%9?;?AABCB>>:168(88:71735=@@?=@@?:447-3-333(3=<6<<<@@@?B@@@@A@A@A@@?>>?>?@@<>877338333496;;<43
@ATNG8:04129:06578
GATTAGTATAGAGCTCTACATAGTACTCATTCGTTTCGGAAGAGACAGGTACGTTAATAGTTAATAGCGTACTTCTTTTTCTTGCTTTCGTGGTATTCTTGCTAGTTACACTAGCCATCCTTACTGCGCTTCGATTGTGTGCGTACTGCTGCAATATTGTTAACGTGAGTCTTGTAAAACCTTCTTTTTACGTTTACTCTCGTGTTAAAAATCTGAATTCTTCTAGAGTTCCTGATCTTCTGGGCAGACTCTCACACGCCTACCATCGAATGAGGTTAGTCT
+
CBB?AA@@@BB;9;A=BDBBBBIC<;;CBB?CBCB=BB>B@BBBBB;:8;B@@@@B?AB::39;>=???A?888=====+B@><?=<5<CCC@D??<?@:::;=00,0?@=>?;>:>>>:>:>?A::///7<===-888==888:>:;9<6764::@=@@<@=ABB;;;>>>=@@@@@3?;?188>?>/>>===5=<>>>?;;:=6;===+;;;:=8=:??:=>BC;;;<A=B?>>CE<@>>>5===<==:::>??;632777*,,,,,07936064=<<<>
@ATNG8:04131:06576
GATGGTAGATACTCGCTGATACACCAGAAGATCAGGAACTCTAGAAGAATTCAGATTTTTAACACGAGAGTAAACGTAAAAAGAAGGTTTTACAAGACTCACGTTTAACAATATTGCAGCAGTACGCACACAATCGAAGCGCAGTAAGGATGGCTAGTGTAACTAGCAAGAATACCACGAAAGCAAGAAAAAAGAAGTACGCTATTAACTATTAACGTACCTGTCTCTTCCGAAACGAATGAGTACATAGATATACGTATAGCTACCATCGAATGAGGTTAGTCT
+
BBBA?CCCCCCDC;9;DKJBBBA@<@BB=@@CBBB?B?BABAA@C?CE@C@BA@??=>=.=>A@AA@AA?999,9:;;;;;*;A=B?CCC;CCC?BCCBBBA;;;6;?DDACCD@CC@@@BCBBBBBBBBBCACDBC>AABBBBCB?B?C;;:;CCCCCBA?ABCBAA?BC>BBB?BBBBD=?<<99:9999%9@9:99:BB@@?;?<BADA<B<@AC@@=@A;;9???B@BBD=BAA>ABCC???ABBBCCBBBB???AAA>>;;7;@@ED=AAAA7;5:?A>>
@ATNG8:04131:06577
GATGGTAGGCGTGTGAGAGTCTGCCCAGAAGATCAGGAACTCTAGAAGAATTCAGATTTTTAACACGAGAGTAAACGTAAAAAGTAAGGTTTTACAAGACTCACGTTTAAACAATATTTGCAGCAGTACGCACTACAATCGAAGCGCAGTAAGGATGGCTAGTGTAACTAGCAAGAATACCACGAAAGCAAGAAAAAGAAGTATCGCTATTAACTATTAAACGTACCTGTCTCTTCCGAAACGAATGAGTACCTCTCAGACGCTCGTCCTACCATCGAATGAGGTTACGTCT
+
85957<<<>A;96:=:::<:;666@6><<055/://)/)//-////)/:5;7;<<<<<<<);055;;:99444;4::;;<<<+=;;492999*7<?:>;33377333(33(39,2222'258222:88557:578:819:871898=A=<=:=:=BC?>>=897>96>>87776;7398</3/999)///3/////$25.5622222222-2.579949=3778875:>;7888(/(/77.-0/)/>///;;077>>>;<7555777=4;:</67>>>8>>88382877952
@ATNG8:04132:06558
GATGGTAGTACATGATAGACGACACCAGAAGATCAGGAACTCTAGAAGAATTCAGATTTTTAACACGAGAGTAAACGTAAAAAAGAAGGTTTTACAAGACTCACGTTAACAATATTGCAGCAGTACGCACACAATCGAAGCGCAGTAAGGATGGCTAGTGTAACTAGCAAGAATACCACGAAAGCAAGAAAAAGAAGTACGCTATTAACTATTAACGTACCTGTCTCTTCCGAAACGAATGAGTACGTGTGCGACGTGTCTCCTACCATCGAATGAGGTTAGTCT
+
-9::60/-5---/7744444444::.555.5:;955.5.5<===>>9;;9=8;:977777$/*/////55<9;93999=====$=;::=:::+99;49;;9966<=7=7:93999.9>?::959:=:<=:9996999@=A@@@@>@@@C?D;<7<BCBDDBC?BBB@A@?AC@CBC>??899-9==9=@AAA1>?<@>????>>?4959><A>B>BBCCC?BB@@@@??>9;;C9>9949>==ABBBA@777///////<8=7=:<6;;333,/6..(.498:9;
@ATNG8:04086:06605
GATGGTAGCACGAGTCACTCATATCCAGAAGATCAGGAACTCTAGAAGAATTCAGATTTTTAACACGAGAGTAAACGTAAAAAGAAGGTTTTACAAGACTCACGTTAACAATATTGCAGCAGTACGCACACAATCGAAGCGCAGTAAGGATGGCTAGTGTAACTAGCAAGAATACCACGAAAGCAAGAAAAAAGAAGTACGCTATTAACTATTAACGTACCTGTCTCTTCCGAAACGAATGAGTACTATGTAGAGCTCTATACTACCATCGAATGAGGTTAGTCT
+
7789;9:A@@;;;CCBBBDGBBBBD@DCC?CCCC@@>A?CCCBBBC@CC@C?BAA@@@@@0@?BAAAAABABBC9??@A@?@09;698BBC;BBCACABABA@;;:;?CD@BBC@BBBBBBBBFCCCCCCDD?C?@?>A@A@AAAB?D@BAB?BDDCCCCC?BBBCDC???<?BA8===<<3737/8<==>=&=A?AB@BCDDBA=C8>=@@=@:<<A@?;?A@??AA@F?AAC>CBB?BBBBBBCBBBBBBBCBB;;;A??>>>@;@;;;>9=@994:=@A???
@ATNG8:04093:06600
GATGGTAGGGAGAGTGAGACGCAGTACTCATTCGTTTCGGAAGAGACAGGTACGTTAATAGTTAATAGCGTACTTCTTTTTCTTGCTTTCGTGGTATTCTTGCTAGTTACACTAGCCATCCTTACTGCGCTTCGATTGTGTGCGTACTGCTGCAATATTGTTAACGTGAGTCTTGTAAAACCTTCTTTTTACGTTTACTCTCGTGTTAAAAATCTGAATTCTTCTAGAGTTCCTGATCTTCTGGTGTCGTCTATCATGTACTACCATCGAATGAGGTTAGTCT
+
<BBC@CCCC>BBBBBEBC@BBB@@@BD>>;;7;CBB=BB>B=;;9AB:;29>55;.;9=>>>:?=ABBBBBCCC@CCBBB1?=:?844/4B>>;@?@9@?;@@@AAA>BBBCBBBB@BCC<><>BAABBAA@BB@?8;;==>>@@@@AA?>>>K=@@@<@E<?;?@@@@===B<???DD;D;?9==DDD/??===6=;9///99;>:??=>/>;;:>:?:?@<????>===B7;<>??F:==D====@@@@?@AAA???A<;;><?????<>>@@>D<A@>>>
@ATNG8:04094:06613
GATGGTAGTGTCAGTGCGCGTCGTCCAGAAGATCAGGAACTCTAGAAGAATTCAGATTTTTAACACGAGAGTAAACGTAAAAAGAAGGTTTTACAAGACTCACGTTAACAATATTGCAGCAGTACGCACACAATCGAAGCGCAGTAAGGATGGCTAGTGTAACTAGCAAGAATACCACGAAAGCAAGAAAAAAGAAGTACGCTATTAACTATTAACGTACCTGTCTCTTCCGAAACGAATGAGTACTGTATCTATGTGTGCGCTACCATCGAATGAGGTTAGTCT
+
DBBB?CDCCCBCB@A@BBCCBBBBBADCC@BCBBAC@C>BBBA@AC@CC?C?AAACCCCC2B>AABBBBDC???8?<>@BCB2BC?C=AAA9ACCACCBAACB;;:;@CD@CA@?ACCCCFCCCCBA@BAAA?BEEG>??@BCCBC?C@B@@>@CCCCCCB@BBBBBB@BB@AAA=@@???8=@@;::9999%9@<99::FCBBB<A;>>BB<@<??BAA>ACAAABB?B?BBB=BBB?BBDBBBBBCCCBBAAABBCAB>>:<@@<@@AAD>@BAA?B?BB999
@ATNG8:04094:06641
GATGGTAGACACGTGTGCTCTCTCGTACTCATTCGTTTCGGAAGAGACAGGTACGTTAATAGTTAATAGCGTACTTCTTTTTCTTGCTTTCGTGGTATTCTTGCTAGTTACACTAGCCATCCTTACTGCGCTTCGATTGTGTGCGTACTGCTGCAATATTGTTAACGTGAGTCTTGTAAAACCTTCTTTTTACGTTTACTCTCGTGTTAAAAATCTGAATTCTTCTAGAGTTCCTGATCTTCTGGGTGTATCAGCGAGTATCTACCATCGAATGAGGTTAGTCT
+
8<@@765:=>>@@;>666>>;;;;@???@AB@:A@BB<BC?C?CBBBAAA=@@BAD?B@BBBFAD>??BCBBB<A=@@AA@2@A:@999.9AAA=B::49B9::937718888BBBD?==><>;>@@=>>A@=@AAA:>>C;<;@B@???@888=8888;?@;@=>>>???@@@;>>??>/>1818?AAA/@@88837AAA@?@>>>8====.<;;;@<@<??<B@A@====A=ABB>==9888>4///;;=99>=;;:;?>>AC6;;;;;<@B@@<><>@@A?
@ATNG8:04095:06608
GATGGTAGCTCTGCTCTGACTCTCGTACTCATTCGTTTCGGAAGAGACAGGTACGTTAATAGTTAATAGCGTACTTCTTTTTCTTGCTTTCGTGGTATTCTTGCTAGTTACACTAGCCATCCTTACTGCGCTTCGATTGTGTGCGTACTGCTGCAATATTGTTAACGTGAGTCTTGTAAAACCTTCTTTTTACGTTTACTCTCGTGTTAAAAATCTGAATTCTTCTAGAGTTCCTGATCTTCTGGATATGAGTGACTCGTGCTACCATCGAATGAGGTTAGTCT
+
@@BB?CCCCBBBBBCCDDCCCCCCDBBBCC99;9EEE>CC?C?CCCCCCC@BBBBC@C@CCBB?CACCCEDBCCC?CCDDD1BB@BBBC?CCCC@CCC@CC?AABCCF@BBCBCCCC?CBC@B@CCCCBBBB?CCCC?CCCCCBAACCBBCCBBB?DCC?BB?B?BBBBBDDCC@CCCCD;C@E>BBABA5BDDCE<BBBCCCCBBB>AAAA2ABBBB@B@CC?CCCDCCC?B?BCCCCD@BBC@BBCCCCCCCBCCBC???BBB?A@ABB?BBAB?B?BCA@@
@ATNG8:04096:06606
GATGGTAGCACACGAGATCTCATCGTACTCATTCGTTTCGGAAGAGACAGGTACGTTAATAGTTAATAGCGTACTTCTTTTTCTTGCTTTCGTGGTATTCTTGCTAGTTACACTAGCCATCCTTACTGCGCTTCGATTGTGTGCGTACTGCTCAATATTGTTAACGTGAGTCTTGTAAAACCTTCTTTTTACGTTTACTCTCGTGTTAAAAATCTGAATTCTTCTAGAGTTCCTGATCTTCTGGATATGAGTGACTCGTGCTACCATCGAATGAGGGTTAGTCT
+
999505<<=ABDCCCBBBBBCBCC@<55555549595,5<7<9666====:=<=9:69:?@;B<B:=BBAAABAB@BAABA1:83439=6=A;;6;?>:?C8::@A>?478CCCBBB<??B?B?BBAB@@>:6776<-//==A@???A;;;>993:;<7:;5:17779;7;>A155===+=5>5>>@@A*><9;;3;=><=66///6:@@=+87;9@.5.6=9=>A:98:79;D?9=<?166>499>>>=///;///9;;A;;;6=///=9==899-8:<===9
@ATNG8:04097:06641
GATGGTAGTATATCGCGTCGCTATCCAGAAGATCAGGAACTCTAGAAGAATTCAGATTTTTAACACGAGAGTAAACGTAAAAAGAAGGTTTTACAAGACTCACGTTAACAATATTGCAGCAGTACGCACACAATCGAAGCGCAGTAAGGATGGCTAGTGTAACTAGCAAGAAATACCCACGAAAAGCAAAGAAAAAAAGAAAGTACGCTATTAACTATTAACGTACCTGTCTCTTCCGAAACGAATGAGTACTGTATCTATGTGTGCGCTACCATCGAATGAGGTTAGTCT
+
BBBCABABBCCCCCCCCCCCDCCAA=AAA>BCCBBC@B=BCCBBBC@CC@D@@@@@@@@@0@?BDCCCCCB;98-8<:;;;;$:;6;2555&5<=9=C>GDCEB@;>;>>;?BB?CCCDFCCCCBB@@?BB@;@@??;@@@ABBAB>B?BBB@BCBB@@00-0>>;78/377(7733(3::;;;+////(///////"///(399775775+2+2877-5,2:>@?@CCAAABB?B?BBB>BBB?BBBCCBBBABAAAB>>>BAA@@@:::<8;==::7:BBB?C?B?:::
@ATNG8:04100:06632
GATGGTAGGCGTGTGAGAGTCTGCCCAGAAGATCAGGAACTCTAGAAGAATTCAGATTTTTAACACGAGAGTAAACGTAAAAAGAAGGTTTTACAAGACTCACGTTAACAATATTGCAGCAGTACGCACACAATCGAAGCGCAGTAAGGATGGCTAGTGTAACTAGCAAGAATACCACGAAGCAAGAAAAAGAAGTACGCTATTAACTATTAACGTACCTGTCTCTTCCGAAACGAATGAGTACGTGTGCGACGTGTCTCCTACCATCGAATAGGTTAGTCT
+
44::59::74:5::@>;;;@@@@BA6@C>855665;6;8<<@CBBB@CD@B<@@;;;AAA,?:?>>>=>??98838>==A??/8979?BDD:CBB>B>??>@>9929<@?=?==:>@AAABAAA??@A:;:;7;?@A<AA@====>8==B8999BAA99:A=BBBBAA=9938AA8>>><8<>:7:==:=,-.*---27:552+2+255549585//.38777766/5/555,233,387733333788;<A<<<?<<56/5776;555927797;78879<
@ATNG8:04106:06644
GATGGTAGCTCGCTGATGATATCTCCAGAAGATCAGGAACTCTAGAAGAATTCAGATTTTTAACACGAGAGTAAACGTAAAAAGAAGGTTTTACAAGACTCACGTTAACAATATTGCAGCAGTACGCACACAATCGAGGCGCAGTAAGGATGGCTAGTGTAACTAGCAAGAATACCACGAAAGCAAGAAAAAGAAGTACGCTATTAATTATTAACGTACCTGTCTCTTCCGAAACGAATGAGTACTGTATCTATGTGTGCGCTACCATCGAATGAGGTTAGTCT
+
:;BD?CCCEB<<=;<;>CCC;;;AA:?BC<AAEC@@=@=@@??@?A6:9?C?AB??>DDD3C=?@BBBBCDBBB9@>;9444$4<7=:???2>D@:=CCCCBAAB@C>@@?CCB@BCCCDCCCCDAAA@@BB?ABBBA>ACCBAAA8;7:@?:?DCCCBBB@B@@A??=?B?A9918>877)7<<9>@@@@0@@=00/?;:67?:=7>=AA=@:=<A@@;@?>B@AA@B@BCC>BBB????BABBCCCAABB??>BBBB998>;;5;@==>==BBD@B?BD?@?
@ATNG8:04108:06623
GATGGTAGTAGTACACTAGTCATACCAGAAGATCAGGAACTCTAGAAGAATTCAGATTTTTAACACGAGAGTAAACGTAAAAAGAAGGTTTTACAAGACTCACGTTAACAATATTGCAGCAGTACGCACACAATCGAAGCGCAGTAAGGATGGCTAGTGTAACTAGCAAGAATACCACGAAAGCAAGAAAAAAGAAGTACGCTATTAACTATTAAACGTACCTGTCTCTTCCGAAACGAATGAGTACGTGTGACGTACGTGAGCTACCATCGAATGAGGTTAGTCT
+
8878;>?ACBBDCCCCCDAABBBBB@BBC@CBBA:;6;7<CCFCCC@CC@D@BBBCCCCC5C@BBBDDDBBCCD>BBBBDCC5@@>AGIMK<BCB>B<;;CBCBB?B@DE@CBB@BCCCCCCCCCCA@@BBB?BB?@<@@@?CBBB?B@BCB@CBCCDD@A=@DCBBB>AA<999499AA@5<99399:::9%9;<;949B9?A?=A:99;<-88)8>ABB@CBBBAAA>A>@BB=BBB=BB???ABBBBBBA@ABBBBBABCA???@DBBBC?AABC@B@BBBBB
@ATNG8:04116:06614
GATGGTAGAGTACAGTGTAGTAGACCAGAAGATCAGGAACTCTAGAAGAATTCAGATTTTTAACACGAGAGTAAACGTAAAAAGAAGGTTTTACAAGACTCACGTTAACAATATTGCAGCAGTACGCACACAATCGAAGCGCAGTAAGGATGGCTAGTGTAACTAGCAAGATTACCACGAAAAGCAAGAAAAAAGAAGTACGCTATTAACTATTAACGTACCTGTCTCTTCCGAAACGAATGAGTACTGTATCTATGTGTGCGCTACCATCGAATGAGGTTAGTCT
+
@@<<@CCDBBBBBCDCCCCCCDEBB@BCC@CCDC@@=@?BBBBCCC?DCAC?CBCBBCBB3C?BBCBBBCCABA<B@BCCCC5CB@C@FDD;DCC?BCBBCCC::9;@CC@DBB?BCCCCBCDBBBCCCCCC?BC@@>AACCCCBB=B?BBB@CCCCCCBC=@@ACCC?CCC>AA4::::99+9??;999999%9<9;?8>C=BCA36356=>:?<?@BBB?BB@@?BB?CACCD;BAB@AAABBCCCCBBAAABBBBBBBAA=@?A=BBAAA<AC??>>=AA999
@ATNG8:04125:06611
GATGGTAGTGTCATATGAGAGTGTGTACTCATTCGTTTCGGAAGAGACAGGTACGTTTAATAGTTAATAGACGTACTTCTTTTTCTTTGCTTTCGTGGTATTCTTGCTAGTTACACTAGCCATCCTTACTGCGCTTCGATTGTGTGCGTACTGCTGCAATATTGTTAACGTGAGTCTTGTAAAAACCTTCTTTTTTACGTTTTACTCTCGTGTTAAAAAATCTGAATTCTTCTAGAGTTCCTGATCTTCTGGAGATACATATGATACTCTACCATCGAATGAGGTTAGTCT
+
::<<?>@A<@;??;@?CDCCFECBBD;;;A;;5;9;?6?B=B:@@@CCBB?B@9>99094999;00;000//:///:499:::(444)445<4==>;27/0+/9479<>>?:ABABBBCC>BBB=B?BBBB@A<<7;BBB?BBBAABBBCFCDIICCB@CBA>;;5;=A;;;<;?;;2::9:9:':.:.955555#449555&54:97/////277777$7;;;95;455.55<9;;<9=:B>=999<??C?CBBBDBBACCCDCCCBB@@@=@@@?A?:;;CACACCBBC
@ATNG8:04126:06606
GATGGTAGTGTCATATGAGAGTGTGTACTCATTCGTTTCGGAAGAGACAGGTACGTTAATAGTTAATAGCGTACTTCTTTTTCTTGCTTTCGTGGTTTTCTTGCTAGTTACACTAGCCATCCTTACTGCGCTTCGATTGTGTGCGTACTGCTGCAATATTGTTAACGTGAGTCTTGTAAAACCTTCTTTTTACGTTTTACTCTCGTGTTAAAAATCTGAATTCTTCTAGAGTTCCTGATCTTCTGGTATGACTAGTGTACTACTACCATCGAATGAGGTTAGTCT
+
4=44.488<566>>=BCCCDCCA@@B@>>>::7<;>>4:>4505<=====:?>>>>:@:?>>=;D:BBBFBCB@@=>@AA@0<A896>@8;;;<7:::+55.5;<;55.555::;>>5998.4.488334:;7:4446?>?@;@EEEDA@@;;;;6;AB?@@=@?BC;;;BB;;79@BBB;CAF@CCCCC,@A;;;;.;?BBCA;;9:29@@A1CCCDC=@=>@:>?>><::5:7::455<7<;>:>BBCCCCCCCCCCCA@@D;;5;@?;<7<AAA@D=A@BCB
@ATNG8:04127:06618
GATGGTAGACATATCGTACTCTCTGTACTCATTCGTTTCGGAAGAGACAGGTACGTTAATAGTTAATAGCGTACTTCTTTTTCTTGCTTTCGTGGTATTCTTGCTAGTTACACTAGCCATCCTTACTGCGCTTCGATTGTGTGCGTACTGCTGCAATATTGTTAACGTGAGTCTTGTAAAACCTCTTTTTACGTTTACTCTCGTGTTAAAATCTGAATTCTTCTAGAGTTCCTGATCTTCTGGTGTCTGATCTGTATCACTACCATCGAATAGGTTAGTCT
+
<<C>?BBCCABABBBBCECBC;;;HCDBCD;;:;BBB=BE@B@BBBBBCC@BCBBC@B@BBBC?B?AAABBBBBB>BCCCC3BB?BAAB<ACDC?CCC?BB?>>?BBB;????@@AB;@@A;?;?AAAAABA<BABA688@>>=>>@@@@@A>>>=A@@;??5;5;:>AA@@?A:;9=>>+9,//6667,79767*--3---7335+222&2888859555057;8755.227=A:::///<7<<:>;;;???@>>>CA>>>?:>>;;77:::+/+/<:;;
@ATNG8:04127:06644
GATGGTAGTATATCGCGTCGCTATCCAGAAGATCAGGAACTCTAGAAGAATTCAGATTTTTAACACGAGAGTAAACGTAAAAAGAAGGTTTTACAAGACTCACGTTAACAATATTGCAGCAGTACGCACACAATCGAAGCGCAGTAAGGATGGCTAGTGTAACTAGCAAGAATACCACGAAAGTAAGAAATAGAAGTACGCTATTAACTATTAACGTACCTGTCTCTTCCGAAACGAATGAGTACGTGTGACGTACGTGAGCTACCATCGAATGAGGTTAGTCT
+
BBB>?ABCABBCCBBBCCBBCCCBB?BEE?BCCB@@>@@CCDDCCC@BB?B@CCBBCBBB5B@CC@@@BBAAAA9@A;;;;;*;A=A<AAB7ABC?CCCCCCCDB@B?CB@CCC@CCB?@@CCIGCBCBCCC?CCBB?BCCDBAAC?C@CBB@BCCCBCCB>AACCBB?BB>BBB?BBBBF>CAB@BCG=BADD>AABBCDCCDAD:;;AA5;6:AA@A?CBBCCBF@C@BBB=B??<?CBBBBBBCBBBAAACBBBBBBBBBBB?B???B?BBAA>A?BBBAD
@ATNG8:04133:06601
GATGGTAGCGCATATCAGCGCAGCCCAGAAGATCAGGAACTCTAGAAGAATTCAGATTTTTTAACACGAGAGTAAACGTAAAAAGAAGGTTTTACAAGACTCACGTTAACAATATTGCAGCAGTACGCACACAATCGAAGCGCAGTAAGGATGGCTAGTGTAACTAGCAAGAATACCACGAAAGCAAGAAAAAGAAGTACGCTATTAACTATTAACGTACCTGTCTCTTCCGAAACGAATGAGTACTGCGTCTCACTCTCGCCTACCATCGAATGAGGTTAGTCT
+
4444.44449:?B@C@@@BB@@?DD:>961699;9;.515<=====5::.4.389444444#56;;=>@@A?===6@<ADDDD0AB<@5:::&9==9;>@B@B@AB5;5;;5;AC5;:??@AA@;9:B@@B;;2999;7;;>@B?@A?C?@CC?BBBCCCCC?BBBB@@<?=9;73-33:::2:8828::::+:=.33:888:<?6;033;;6;<86::9=@D@999B<@;?@?:>>?=A@?@@A?@?:89>@?@@AB656>9=::58444304==<9B@===@A
@ATNG8:04085:06659
GATGGTAGATACTCGCTGATACACCCAGAAGATCAGGAACTCTAGAAGAATTCAGATTTTTAACACGAGAGTAAACGTAAAAAGAAGGTTTTACAAGACTCACGTTAACAATATTGCAGCAGTACGCACACAATCGAAGCGCAGTAAGGATGGCTAGTGTAACTAGCAAGAATACCACGAAAGCAAGAAAAAGAAGTACGCTTATTAAACTATTAAACGTACCTGTCTCTTCCGAAACGAATGAGTACACATCGTCGTGTCGTGCTACCATCGAATGAGGTTAGTCT
+
:://)////799:<556<;55665506>>8;>00//)/)///4:33-3;-3-/////666'63877888=9:9;/33;:<<<$44./)///&///4///<<<<<=7<;??5:??059?>>?;;;@@@BA>@@+00/06:=<=??892;49::4;BAABCAA>ACAA?@<?A;9::399998)888/7>A?B1@@=@333932+22+22'2558+22'228:<7;;::833-3-3//(///3///9999:///889344:;<333;>;>8<<<<<;;;:?<8599///
@ATNG8:04092:06663
GATGGTAGCGCATATCAGCGCAGCCCAGAAGATCAGGAACTCTAGAAGAATTCAGATTTTTAACACGAGAGTAAACGTAAAAAGAAGGTTTTACAAGACTCACGTTAACAATATTGCAGCAGTACGCACACAATCGAAGCGCAGTAAGGATGGCTAGTGTAACTAGCAAGAATACCACGAAAGCAAGAAAAAGAAGTACGCTATTAACTATTAACGTACCTGTCTCTTCCGAAACGAATGAGTACGTGTGCGACGTGTCTCCTACCATCGAATGAGGTTAGTCT
+
CCAA>B:9;BCC@@@CBBBCBCCCC>CCCACCGC;;:;>BBBCBBC@CF?B?BBCBDDDD3C@CCCCCABADGL>C@@@AAA2AC@C?CBB;BDDACCCCDCBAA<B?AA?B@A<@@ABBCCCCCCBBBBCC@CCCDACBBBBB??<AACBB?BDCCCCCC=AABCCD@@@<?@@<@@???9?AB?ABBBB2@C@C??@CBBAB=?<?BBC=A>A=BCD@CDAA@BB?B@BBG?CCC@AAACBBBBBBBBBBBBBBBBBBB?BBB?BBBBB?BA@@<@=B@:99
@ATNG8:04093:06659
GATGGTAGTAGTACACTAGTCATACCAGAAGATCAGGAACTCTAGAAGAATTCAGAATTTTTTAACACGAGAGTAAAACGTAAAAAAGAAGGTTTTACAAGACTCACGTTAACAATATTGCAGCAGTACGCACACAATCGAAGCGCAGTAAGGATGGCTAGTGTAACTAGCAAGAATACCACGAAAGCAAGAAAAAAGAAGTACGCTATTAACTATTAACGTACCTGTCTCTTCCGAAACGAATGAGTACGTGTGACGTACGTGAGCTACCATCGAATGAGGTTAGTCTA
+
9;;;;=8@BBE<==@CBBCCC@@?A;@<;6;BC@@;:?9900/0/:49747477//)/9999%9488;<::::4333&33499999%:=9=<@@@1<<E:@CCCBBA;;758<<8??;7;?CCCCCGCBBAA@C@@<@A;;59==<A@@A?B?@@@?A@A@ACBB?BA@@@@8;====<=@88;;59//(//////$/>6>?@BB577825177891::?@CCC?BC>>?BB?B?BBC>B??;>@?9888A@@@@::::9>>?><777?>;?@?;;6;7336;599///.
@ATNG8:04093:06696
GATGGTAGCAGACGTGACAGAGCGCCAGAAGATCAGGAACTCTAGAAGAATTCAGATTTTTAACACGAGAGTAAACGTAAAAGAAGGTTTTACAAGACTCACGTTAACAATATTGCAGCAGTACGCACACAATCGAAGCGCAGTAAGGATGGCTAGTGTAACTAGCAAGAATACCACGAAAGCAAGAAAAAAGAAGTACGCTATTAACTATTAACGTACCTGTCTCTTCCGAAACGAATGAGTACAGATGAGTACGATATGTCTACCATCGAACTGAGGTTAGTCT
+
66266<<.//7:@=0;555@B;<55.555.5;=>AB>B@DCCA@AC?BBGF?AAAAABBB2B?BBBAAAA@??=5<=;;;;.4?;;.999&99949;?ABBB@@<@=??<@AA;?@BBCCCCCCCABABBC@DCCC;;;BAACAA=A>A;;5<AA@@@BB>BBBBBB@BB?BBB;777==77798778899%9<9<<=@BC@@A<?7::@A:?:>>B;;8;B@??BB?B@CCB=BBB5:9@999999<><?883777773339;66276657(-----(-(-2223
@ATNG8:04094:06652
GATGGTAGCGCGACGAGCGTAGACCCAGAAGATCAGGACTCTAGAAGAATTCAGATTTTTAACACGAGAGTAAACGTAAAAAGAAGGTTTACAAGACTCACGTTTAACAATATTGCAGCAGTACGCACACAATCGAAGCGCAGTAAGGATGGCTAGTGTAACTAGCAAGAATACCACGAAAGCAAGAAAAAAGAAGTACGCTATTAACTATTAACGTACCTGTCTCTTCCGAAAACGAATGAGTACGATGAGACTCTCGTGTGCCTACCATCGAATGAGGTTAGTCT
+
99::.4555<==@=>>699@DC>>>6<@@=>;=9/0)/////;;;7:948198894<<<+?9>>>977AA?AA;:9;:===+=@<@.:;79@C=CCGCD@@;;;.;;@A=A@<7;;=>??>>69999=@@>7:>>>7@98:@?@?>B?B;;5;A@@@BBBGECCCCB>??>0005000@@7<<>5;7;;;7$7933338;:65828:?552;;9<<AAB=AAB??>?:?:7888(8<<,34<==<:=8337=778@@??>=<56/6981585//(.3375727;993
@ATNG8:04094:06665
GATGGTAGGTGCACATGAGTGTATCCAGAAGATCAGGAACTCTAGAAGAATTCAGATTTTTAACACGAGAGTAAACGTAAAAAGAAGGTTTTACAAGACTCACGTTAACAATATTGCAGCAGTACGCACACAATCGAAGCGCAGTAAGGATGGCTAGTGTAACTAGCAAGAATACCACGAAAGCAAGAAAAAAGAAGTACGCTATTAACTATTAACGTACCTGTCTCTTCCGAAACGAATGAGTACGTGTGCGACGTGTCTCCTACCATCGAATGAGGTTAGTCT
+
>>=<<AAA?BBBCBCCDCCDFCBBB>BBB@CCCCBA>A?BBCCCBB?CC@C@@@??@@@@0>?BBCBDCCCCCC=CBBBAAB2@B?E@CCD;CDD@CBBBCCA@@@BABB?BAB?BBBBBBCCCCCCBCCBC@CC??<?@@@CCAB?B?BBB@BCCBBBBD@CCCABB?BB>BBA=??BAA:<<<9999999%9?<??=?CCBBB>A>A@>>:>;>?CCC@CCA@@CB?B@BBB=ABB?:;:BBEBBBB999BCCBBBBBCC?CCC<BAABB@BB;:58:;@@@?
@ATNG8:04095:06656
GATGGTAGGTGCACATGAGTGTATCCAGAAGATCAGGAACTCTAGAAGAATTCAGATTTTTAACACGAGAGTAAACGTAAAAAGAATGTTTTACAAGACTCACGTTTAACAATATTGCAGCAGTACGCACACAATCGAAGCGCAGTAAGGATGGCTAGTGTAACTAGCAAGAATACCACGAAAGCAAGAAAAAAGAAGTTACGCTATTAACTATTAACGTACCTGTCTCTTCCGAAACGAATGAGTACTGCGTCTCACTCTCGCCTACCATCGAATGAGGTTAGTCT
+
@BCC@D@@<@@AAA;66@CBBBAAC@BCC@A;;;@@6;8:@@BBCC@CD@B?BB@@@BBB3B?BBCBCBB;;;@80000<A;(0/)//777+7774;<6:4;;444(45=<:?>?:>@B?BBAABB;;:BBBA>BABB=@@BCDDDD@C@B@@<?@BBBBBB?BBBBAA>AC@BBB?9:99923<<89:::;;%9>;00,0;@AABA?C?B@??:=:=?CBB@BBB@@@D@D?CBB=B;;5;@>?@??999?@@A@ABBDCCBB@CCCACCCCD@DC@A?A?BCBBB
@ATNG8:04102:06664
GATGGTAGATACTCGCTGATACACCCAGAAGATCAGGAACTCTAGAAGAATTCAGATTTTTAACACGAGAGTAAACGTAAAAAGAAGGTTTTACAAGACTCACGTTAACAATATTGCAGCAGTACGCACACAATCGAAGCGCAGTAAGGATGGCTAGTGTGACTAGCAAGAATACCACGAAAGCAAGAAAAAGAAGTACGCTATTAACTATTAACGTACCTGTCTCTTCCGAAACGAATGAGTACATAGATATACGTATAGCTACCATCGAATGAGGTTAGTCT
+
@CBC?CABBCBBB@AACCCCCBBGKGCEC@DCBCCC?B;;;ABB;;6::+0*0>>@@BCC1C>BABBCBCC?>=389:;;;;*;A5;5;;;*:BB?BBBBBCCBB>B?BB?BBB?BBBBCCCCCCCCBBBCC@ECBB@BBBBBBBC@C@CAB?ACCCCBBB???BBAC@DC?AAB?BBBDD>ABA?CBBBB3BB@89:CBB@@A=A;????=B=BBBBB?CEBBBBB@C?BBC=BBB@CAAABBBBBBCBBBBAAA?B>>>@A>><>@@@@<????;>9=BB?;
@ATNG8:04104:06678
GATGGTAGATATATGCACGCTCTACCAGAAGATCAGGAACTCTAGAAGAATTCAGATTTTTAACACGAGAGTAAACGTAAAAAGAAGGTTTTACAAGACTCACGTTAACAATATTGCAGCAGTACGCACACAATCGAAGCGCAGTAAGGATGGCTAGTGTAACTAGCAAGAATACCACGAAAGCAAGAAAAAGAAGTACGCTATTAACTATTAACGTCCTGTCTCTTCCGAAACGAATGAGTACTACTCTCAGAGACACACTACCATCGAATGAGGTTAGTCT
+
<<<B?BBBBCCCCBCCFBFBBCDCCACBC?B@AA:9297;;<AA@A799=@>BBBAADDD3B=AABBBAAA@@@9@@@@@@@,@C5:5:99&9@@=BCCCCDGCC?C?@@=@BB?BBBBBBCBBDEHHBBA@?AC;;7;BAACBCCAE@D;;:<BAABCAA?ABBCCC?9:7:A@=ABBBA=A>?=?BHEE3BB?C:98AAA9858=ABBA=D;@@CC@CBBAA@@:>::99/9@@?BCBBBBABAABBABBAA99:ABBABBB=;;===8<@@@9=89;;9:
@ATNG8:04105:06694
GATGGTAGCTCTGCTCTGACTCTCGTACTCATTCGTTTCGGAAGAGACAGGTACGTTAATAGTTAATAGCGTACTTCTTTTTCTTGCTTTCGTGGTATTCTTGCTAGTTACACTAGCCATCCTTACTGCGCTTCGATTGTGTGCGTACTGCTGCAATATTGTTAACGTGAGTCTTGTAAAACCTTCTTTTTACGTTTACTCTCGTGTTAAAAATCTGAATTCTTCTAGAGTTCCTGATCTTCTGGCGCTCTGTCACGTCTGCTACCATCGAATGAGGTTAGTCT
+
@@>:=@<>@;;?@?AABCBAACEFCA@AEDBB@BCCE?DD?B@BCCDFCC@CCCGCAD@BCDB@FACBBBBCBCCBCCCDD5@@<A<;;7:BBIADCEACG=;;CDBB@CECCCCCC@BDEDE@FCBBBCCC@CCCC>AABBCAABCAABCBBCFACBB?;;6;?BB@ABCCBC?AAEDE.;5;5<BBBB3CCCDC>CCBBBBDA;;7;B@B2B@AAC@DACC?BBBBCAA?A?BCCCCC:;;CABBBCCA@ACBBBBAABBBCB?BAABA>ACCC@C?BBCFF
@ATNG8:04107:06689
GATGGTAGACATATCGTACTCTCTGTACTCATTCGTTTCGGAAGAGACAGGTACGTTAATAGTTAATAGCGTACTTCTTTTTCTTGCTTTCGTGGTATTCTTGCTAGTTACACTAGCCATCCTTACTGCGCTTCGATTGTATGCGTACTGCTGCAATATTGTTAACGTGAGTCTTGTAAAACCTTCTTTTTACGTTTACTCTCGTGTTAAAAATCTGAATTCTTCTAGAGTTCCTGATCTTCTGGGCTGCGCTGATATGCGCTACCATCGAATGAGGTTAGTCT
+
DAA??BBBCBCCDDBBBCCDDBCCCCBBBBCB?ABBD>BB>B?BCCCCBD?BCCAA>A?BBBC>B?B@ABCCCCC?BBCBB1AA;@99:(7;<=>BBC@AA>??BAAA?BAAA@@AA;AAC7;7;99@@==<=>>7638>AAC>>>>?CCCA99:6<<<9>?4:7;@@ACAAAA5;;:;:/::=4::9:9):=>AA9>:;;>;;;@A<@BBB/A>>==:><@A=BBA>??A<A<:::AAB<999908///====@>>>@>==::98<====:<=>A7:7;;;==
@ATNG8:04111:06671
GATGGTAGCTATACGTATATCTATGTACTCATTCGTTTCGGAAGAGACAGGTACGTTAATAGTTAATAGCGTACTTCTTTTTCTTGCTTTCGTGGTATTCTTGCTAGTTACACTAGCCATCCTTACTGCGCTTCGATTGTGTGCGTACTGCTGCAATATTGTTAACGTGAGTCTTGTAAAACCTTCTTTTTACGTTTACTCTCGTGTTAAAAATCTGAATTCTTCTAGAGTTCCTGATCTTCTGGGTGTATCAGCGAGTATCTACCATCGAATGAGGTTAGTCT
+
899;<??ACB<DBBBDCBABDCAAAC;;;CCC@CB@@:?@;@<A@BGFCEADC@A@?B?BCCC@C@DBA@ABA@?<88777'735788>6?><;8;CC?CC98:?AAB?ABFCCBA@79:A@G?====;:;=:==@A<>>>ADC???BB;;6773)---(-3,548;<>>9A==653<<=)606*/-777,666;=--/53757;>>99===,=///;385=A<@@@A====A=CA??@D;>>@@9======;;;<///;==:>>5;;=>>=BA@@=A=AA?>?
@ATNG8:04112:06682
GATGGTAGTAGTACACTAGTCATACCAGAAGATCAGGAACTCTAGAAGAATTCAGATTTTTAACACGAGAGTAAACGTAAAAAGAAGGTTTTACAAGACTCACGTTAACAATATTGCAGCAGTACGCACACAATCGAAGCGTAGTAAGGATGGCTAGTTGTAACTAGCAAGAATACCACGAAAGCAAGAAAAAGAAGTACGCTATTAACTATTAACGTACCTGTCTCTTCCGAAACGAATGAGTACATAGATATACGTATAGCTACCATCGAATGAGGTTAGTCT
+
999;@A@A;;:55:9;=>==BB@@@?CBC?A@DECF@B@BCCBBBC@CC>A=AA;;:A??,?299:?<<@<578-77;4;==+==7<5;;;+99;299BB@@<;;9;;>C;@;:69?AABCBCBBBB@@@@<9@<00+/0<>:>--),(,*,0,----(/9939;====5887==>585:??7<>><BBBCC/==9;;;:=;8//)/37766266>8A=A7?<=:::B8?<@@A;A<<:>@@@99:AAAAAA>=:::;;A888A@>:@>888<888>5;5;>=<=
@ATNG8:04115:06694
GATGGTAGTGATACAGATCAGACACCAGAAGATCAGGAACTCTAGAAGAATTCAGATTTTTAACACGAGAGTAAACGTAAAAAGAAGGTTTTACAAGACTCACGTTAACAATATTGCAGCAGTACGCACACAATCGAAGCGCAGTAAGGATGGCTAGTGTAACTAGCAAGAATACCACGAAAGTAAGAAAAAGAAGTACGCTATTAACTATTACGTACCTGTCTCTTCCGAAACGAATGAGTACGTGTGCGACGTGTCTCCTACCATCGAATGAGGTTAGTCT
+
@@CC@EA@BBBCCCDCBBBCBBCCC@BCE@CCDCBB@B@BBBAABD?CB=B?CCAA@@@@/@>BBBBBBBB@?=6;<9<;;;);@;>5;;;*:BB?BCBCCCCAA>A@CC@BDE@CBA@ABBBCCCBCBCCC@BBBB?@@CDBBAA?B@DCB?BBBBCBBD>AAAACC?BB@>>?499>==5000-0@AAA0AC?BBAAABBBC@C?B@@@@BBCCCC@BBAAACB?B?BBB;ACA=@AAADCBBBBB???AAABA=???<AAA<AAAAA<A?<<8=7<@???
@ATNG8:04118:06664
GATGGTAGCTCACGTACGTCACACGTACTCATTCGTTTCGGAAGAGACAGGTACGTTAATAGTTAATAGCGTACTTCTTTTTCTTGCTTTCTGTGGTATTCTTGCTAGTTACACTAGCCATCCTTACTGCGCTTCGATTGTGTGCGTACTGCTGCAATATTGTTAACGTGAGTCTTGTAAAAACCTTCTTTTTACGTTTACTCTCGTGTTAAAAATCTGAATTCTTCTAGAGTTCCTGATCTTCTGGGTCTCTCTCTCACGCACTACATCGAATGAGGTTAGTCT
+
=;;<@BACB<66=BBB;6;@>;9;@ABBBBBB=ABAA;ACAHACCBBBBA>BDBAA>A7<:@A>B@CCCCBBB@?<88999.9?<?=>;3733BB>BBB?@@<:99=89279;9;=??:==D8<8<::::;==;????=???@@?@@AA@@@?<<<088;5;?<A=@@?>=;>:;6:55676'618265555'.9999.------89/5./999+7///929/783;@>>>>>9<5<<:855)//790888@ABCC;;;@A>>>@@B>>>??;>;;;<A=:;:::
@ATNG8:04120:06680
GATGGTAGACATATCGTACTCTCTGTACTCTTCGTTTCGGAAGAGACAGGTACGTTAATAGTTAATAGCGTACTTCTTTTTCTTGCTTTCGTGGTATTCTTGCTAGTTACACTAGCCATCCTTACTGCGCTTCGATTGTGTGCGTACTGCTGCAATATTGTTAACGTGAGTCTTGTAAAACCTTCTTTTTACGTTTAACTCTCGTGTTAAAAATCTGAATTCTTACTAGAGTTCCTGATCTTCTGGGCTGCGCTGATATGCGCTACCATCGAATGAGGTTAGTCT
+
??>>@CBBBBBBCCCCCCCCDCCCCCCCCCC?CBCC>CC@C?BBAABAC@CB@?@<A6;9=B?B@BBCBCBBBA?@@@@@.???BCAC>@9:97>;<8@B>ABAA?>;?BCBBBCD?BAB@C?@@@000//7>>>><>@@@@A@===?=>=8885;:<9::5::?>@@AAAAA8<>A?>,8084::DFD/=?<@@//+/7///8:8;06665'58:995959;///9;99>>8=<>>>DDC====@2=///=@::=AA>>>>>?==9>>@BB=@@;>:>=@@=<<
@ATNG8:04120:06683
GATGGTAGTACATGATAGACGACACCAGAAGATCAGGAACTCTAGAAGAATTCAGATTTTTAACACGAGAGTAAACGTAAAAAGAAGGTTTTACAAGACTCACGTTAACAATATTGCAGCAGTACGCACACAATCGAAGCGCAGTAAGGATGGCTAGTGTAACTAGCAAGAATACCACGAAAGCAAGAAAAAGAAGTACGCTATTAACTATTAACGATACCTGTCTCTTCCGAAAGATGAGTACTGCGTCTCACTCTCGCCTACCATCGAATGAGGTTAGTCT
+
>CAC?BBBBBBDCCBCCCCC;<;A@9B?C?CDDCCC@C@CCB:94;344055:=555:::(945;59<<@>>CA6>@<;<;<*;?>@?BCC9CAA?BABCD>@00+0:00)0>@7<;;?CBCBAB;;;BBBB?BBBB=A@CABBBB?C@D;;=<CCCCCDC?CBCCA@>@C@CAB>??@CD>DCC@BBA@@/>>=999>AA=>?5:3:AAA<A=@:98;;5::9???B<A9887-288655385/..99;?@@A@@?@>?;>>A=AAABDABBBB>A=BB;;;
@ATNG8:04124:06673
GTGGTAGAGAGAGCTCTCTCATCGTACTCATTCGTTTCGGAAGAGACAGGTACGTTAATAGTTAATAGCGTACTTCTTTTTCTTGCTTTCGTGGTATTCTTGCTAGTTACACTAGCCATCCTTACTGCGCTTCGATTGTGTGCGTACTGCTGCAATATTGTTAACGTGAGTCTTGTAAAACCTTCTTTTTACGTTTAACTCTCGTGTTAAAAATCTTTAATTCTTCTAGAGTTCCTGATCTTCTTGGATACACTCATGTGCACCTACCCATCGAATGAGGTTAGTCT
+
9996=8ACBCCCDA@ABBAA@ABCB:99B@B=@A@B;AB?B?BBD;;;A=?C@9;4;4;4<?7;?BBAAAB:48678:9:.9@??@@?28::<8=BB>BC>???A??:???ABBCB@CCB=D<;::::;===A>>><>>;;;>>>>>@>>;;;>5;:;5:=8=<A=>=>@@@C7:9;;<(8188<9@@@,::998(/(/58898<7919998)9=;;1<7<7//+////79:4949;;;99475/5)....89=:799977;=6;566.5>>CC;;;;;:>:;;;88
@ATNG8:04128:06666
GATGGTAGTAGTCTGCACACTCTGTCCAGAAGATCAGGAACTCTAGAAGAATTCAGATTTTTTAACAACGAGAGTAAACGTAAAAAGAAGGTTTTACAAGACTCACGTTAACAATATTGCAGCAGTACGCACACAATCGAAGCGCAGTAAGGATGGCTAGTGTAACTAGCAAGAATACCACGAAAGCAAGAAAAAAGAAGTACGCTATTAAACTATTAACGTACCTGTCTCTTCCGAAAACGAATGAGTACACACTCTCATATGACACTACCATCGAATGAGGTTAGTCT
+
88:;:998>544::@:959@=:555<.55549999958<:;><00/86;;6:654444;;;;#3-33-33333337;.7344444$44.46;==2?>><@>BB<>;992:=@>:?>B;@@A@@@BAACDBA@A@?;??;;59==<>>>?9<9<00)/://0:5805;;<<=8;<?BB;07////)/00)0@@@@@'@?:493:98695(./'/..-,2,--//:6;;55333-36:<<=1<<<688;;;:>>@?777=;;=77==?8878;077>?><;555(-(--988
@ATNG8:04128:06686
GATGGTAGGACGAGCGTCTGAGAGGTACTCATTCGTTTCGGAAGAGACAGGTACGTTAATAGTTAATAGCGTACTTCTTTTTCTCGCTTTCGTGGTATTCTTGCTAGTTACACTAGCCATCCTTACTGCGCTTCGATTGTGTGCGTACTGCTGCAATATTGTTAACGTGAGTCTTGTAAAACCTTCTTTTTACGTTTACTCTCGTGTTAAAAATCTGAATTCTTCTAGAGTTCCTGATCTTCTGGCGCTCTGTCACGTCTGCTACCATCGAATGAGGTTAGTCT
+
:><<?BA@<?9944448::>:>>@?999;<00,0@@@9>A;@;>:99<<@===;::)0*////)9.599;95559499:::,596>>>@7966><@?D?@??ABBBCCACBBBCCCCACBC@B@CBBBBB;;9;CCB?CCCCCC;;;:;:>@A?@<@CC?BB?B?::9C@@@BB=?@BBB4C<A=A@DDD0@@;;;0:::9@?9955.5555$5<>66258<<7;;;@@<@40)0880//)//A8@<<A>000>>9999959:>>:@????;<<<<,0+0@@=>
@ATNG8:04129:06668
GATGGTAGATATATGCACGCTCTACCAGAAGATCAGGAACTCTAGAAGAATTCAGATTTTTAACACGAGAGTAAACGTAAAAAGAAGGTTTTACAAGACTCACGTTAACAATATTGCAGCAGTACGCACACAATCGAAGCGCAGTAAGGATGGCTAGTGTAACTAGCAAGAATACCACGAAAGCAAGAAAAAGAAGTACGCTATTAACTATTAACGTACCTGTCTCTTCCGAAACGAATGAGTACATAGATATACGTATAGCTACCATCGAATGAGGTTAGTCT
+
ABA>@CCBCBCCDCCCCCBCCDDBC@CBB@BCDCBB@CACCCCCBB?BB?B?BBBBBBBB3B?CC@ABBBBA@A8<9;;???,>@=A;BBB;BBDACBCBCCCBB?B@DC?BBD>BABBCCCCCDDCBBBBB?CCCC?BBBBAAAC?C@CBB@BBBBBBCC?CCCCAA?CD@>>?>>>CCC>BBB?BCDDC2DC?C?>>CCCBA7:7;@@@<?<?@BBB@BBCCABB@B?BBB=CCC?BBBBAADCCAAABBBBBBB>>>==@5505AAAA=>@@A<A<A>>@>
@ATNG8:04131:06673
GATGGTAGTGTGTCTCTGAGAGTAGTACTCATTCGTTTCGGAAGAGACAGGTACGTTAATAGTTAATAGCGTACTTCTTTTTCTTGCTTTCGTGGTATTCTTGCTAGTTACACTAGCCATCCTTACTGCGCTTCGATTGTGTGCGTACTGCTGCAATATTGTTAACGTGAGTCTTGTAAAACCTTCTTTTTACGTTTACTCTCGTGTTAAAAATCTGAATTCTTCTAGAGTTCCTGATCTTCTGGTCTCTCTCTCACGCACTACCATCGAATGAGGTTAGTCT
+
::@C:BBBBCCCCCBCBBBCCCDCCCCBBB99;:CCD>BA?B?CCCCCCC?CCBBB?C?CBBC@D?CCCCCCCCB?BBCCC5A@?ACCD>DDDD@CCC@CC;;:CCCF@DDDCBBBB?BBB?B?CBAACBBB?BCCD>AACCFCBBBBCCCBBBC?CCC<@@?C@DCBBBCCCG@CBCBB8B@C;::DDD1DCCCC>BBBBBBCBBB@CGGC5ECCAA?BBCC@CBBBCBB?BACCC@@@>@?CDBBBBCCCDDCCBBBAAA::7;CBAA?:::?=?=@ABCB
@ATNG8:04104:06731
GATGGTAGTGTGTCTCTGAGAGTAGTACTCATTTGTTTCGGAAGAGACAGGTACGTTAATAGTTAATAGCGTACTTCTTTTTCTTGCTTTCGTGGTATTCTTCTAGTTACACTAGCCATCCTTACTGCGCTTCGATTGTGTGCGTACTGCTGCAATATTGTTAACGTGAGTCTTGTAAAACCTTCTTTTTACGTTTTACTCTCGTGTTAAAATCTGAATTCTTCTAGAGTTCCTGATCTTCTGGATAGCGACGCGATATACTACCATCGAATGAGGTTAGTCT
+
<:8<=BCCCCBBBCBEBBBBGIGFCCCBCBDCC=BBB=BC@C@CBBB@@@;@B?97-32334<8=9===B=====7=====+::6;88818BCC?BBF@AA>@AA;>;>>BAAB?A<AAA<A<>?>;;;;<=@@@F688>??;;;@?@@?;:;;5;9:=AB<A<===>;;;><:<7979,96=6:6666)6:----'--3---65.2+222&2966637288376686673939===;:4:==7<<===<::777::7779;7949=A<<<>???=A<@>::9
@ATNG8:04105:06718
GATGGTAGTACATGATAGACGACACCAGAAGATCAGGAACTCTAGAAGAATTCAGATTTTTAACACGAGAGTAAACGTAAAAAGAAGGTTTTACAAGACTCACGTTAACAATATTGCAGCAGTACGCACACAATCGAAGCGCAGTAAGGATGGCTAGTGTAACTAGCAAGAATACCACGAAAGCAAGAAAAAGAAGTACGCTATTAACTATTAACGTACCTGTCTCTTCCGAAACGAATGAGTACGTGTGCGACGTGAGCTACCATCGAATGAGGTTAGTCT
+
CCBB@BCCBAA;;;@@@@@BBBBBBABCDACCKDBB?A?@CCBBAA=@?5;2:@?BCCCC5A?ACCCCCBCCCA8@@:::::';@=?=@@@0A@=:@CCBBBB@@>@ADE@CBB@BDC@@@BBBBCCCCCBB=@C@@<ABCCDCBC?C@CCB?BCCCCBCC@CCCCBB?BB?BDD>CCCDE>D?>9>@??=2?@;@>>>BBA?@9?9?=@A4:7:BECC?AA;;;BB@C@DDE=BBE@CCBBBBBBBBBBBBABBBBBBAABC@D>??B@B@=>9<8=A::9
@ATNG8:04106:06706
GATGGTAGCACACGAGATCTCATCGTACTCATTCGTTTCGGAAGAGACAGGTACGTTAATAGTTAATAGCGTACTTCTTTTTCTTGCTTTCGTGGTATTCTTGCTAGTTACACTAGCCATCCTTACTGCGCTTCGATTGTGTGCGTACTGCTGCAATATTGTTAACGTGAGTCTTGTAAAACCTTCTTTTTACGTTTACTCTCGTGTTAAAAATCTGAATTCTTCTAGAGTTCCTGATCTTCTGGGCAGACTCTCACACGCCTACCATCGAATGAGGTTAGTCT
+
CCCC<AACCBBBDCBBBBBBBBCBA@:;;B;;5:::;/<A=A?CBBCCA@>ACCCC?B<AAA@:B@CBCBCB=>><99999$3:6:ABC<>@@A?BAA?@A7:9A@9:78CCCCBCC@ABB>B>BB>A<<9:7:BBB;==AAA@?>AABB>9<<<6<>><A@<@<AAA==>@BB:=>>>>2=:?5::>??/>==DD188;:;:==9719===/;:;8A;A=AA<????>>>=A=AAA@==-//<<6<9:6;;>>>>@@>>:9>@@9=///<6733=7<7=///=
@ATNG8:04109:06733
GATGGTAGAGTACAGTGTAGTAGACCAGAAGATCAGGAACTCTAGAAGAATTCAGATTTTTAACACGAGAGTAAAACGTAAAAAGAAGGTTTTACAAGACTCACGTTAACAATATTGCAGCAGTACGCACACAATCGAAGCGCAGTAAGGATGGCTAGTGTAACTAGCAAGAATACCACGAAAGCAAGAAAAAGAAGTACGCTATTAACTATTAACGTACCTGTCTCTTCCGAAACGAATGAGTACATAGATATACGTATAGCTACCATCGAATGAGGTTAGTCT
+
/://+088?CCBDAAABBCBCFBAA?BBB?BBBB@B<@?@@ACCCC@CC@AACCD:9999)78;?A?@?<?7388(7>@>:::(45.5.555&5::7<??><<<99458<=8===66;@@ABCCCCCCCBBBB@BBBB?B@@@;;;C?C?BA@=@CBBABAB?BBBBCC@BB?AA?:<<ABA:@@@=ABAAA3BB?B@?@CCD;<7;;>=;;5;8=ACCB@BCAAABB?B?CCC=@?@@AAAAABAAAE999AABAB@AA>>>>8818@??A<=<==9=:?ABBB
@ATNG8:04116:06728
GATGGTAGCGCATATCAGCGCAGCCCAGAAGATCAGGAACTCTAGAAGAATTCAGATTTTTAACACGAGAGTAAACGTAAAAAGAAGGTTTTACAAGACTCACGTTAACAATATTGCAGCAGTACGCACACAATCGAAGCGCAGTAAGGATGGCTAGTGTAACTAGCAAGAATACCACGAAAGCAAGAAAAAGAAGTACGCTATTAACTATTAACGTACCTGTCTCTTCCGAAACGAATGAGTACGTGTGCGACGTGTCTCCTACCATCGAATGAGGTTAGTCT
+
CCC>?B?@@CCC@@@CBBBBBBCDD>CCB=CDDHCC@B>BBCCBBC@DC?A?BBCCCCCC1C?CCBBDCEC:99,9@::;;;*;B@A>BAA9BCC@CBCCCCCBB>B@BB?BBC?BBCBBBCCCCCBBBDCD@CCBB?BBBBECBB?B@CBC?ACCCCCDC?CCBAAC@CC?BAB<>>BBA9B8877DCDD/CC?D?>>BBBBC?B=@@@@;@<@CCBB?BC@A@CC@C@BBA<A::7;CDBBBBBBBBBBCBBBBA@@AA>AAF@DB@@@?CCA@=>=AC@@@
@ATNG8:04123:06743
GATGGTAGGTGCACATGAGTGTATCCAGAAGATCAGGAACTCTAGAAGAATTCAGATTTTTTAACACGAGAGTAAACGTAAAAAAGAAGGTTTTACAAGACTCACGTTAACAATATTGCAGCAGTACGCACACAATCGAAGCGCAGTAAGGATGGCTAGTGTAACTAGCAAGAATACCACGAAAGCAAGAAAAAGAAGTACGCTATTAACTATTAACGTACCTGTCTCTTCCGAAACGAATGAGTACTGCGTCTCACTCTCGCCTAATCGAATGAGGTTAGTCT
+
CCCC?BCB?;;;DCBABBGBCCC@@;@;;6;CBBCD9;8;A=BB00+00+0:>??CCEDDD(965>>;@@:@<;;09A9;;;;;#:;;;4555&5@;8>B=BCCCBB@C?BD@AAA@CAAABBBBCCFCCAAAF@CBBB>AABBABBB@B@DA@?@CCCBBCC@BAAAAB?BB>BBB998CCB>AA@;?@@@A2@B?B???CAAAB=A>AABA:>:=ACCC@CCCCBBB=A?BAA<BBA>ABBCCCBAAABBCCBBBBBBBBB@CC@CCBB@BBBD@C@?@@BB
@ATNG8:04126:06736
GATGGTAGTACATGATAGACGACACCAGAAGATCAGGAACTCTAGAAGAATTCAGATTTTTAACACGAGAGTAAACGTAAAAAGAAGGTTTTACAAGACTCACGTTAACAATATTGCAGCAGTACGCACACAATCGAAGCGCAGTAAGGATGGCTAGTGTAACTAGCAAGAATACCACGAAAGCAAGAAAAAGAAGTACGCTATTAACTATTAACGTACCTGTCTCTTCCGAAACGATGAGTACTGCGTCTCACTCTCGCCTACCATCGAATGAGGTTAGTCT
+
>BCC?CBDCACFC;;;;;;?;99@B;@<<7;;<;;A,0,/::9:>C7;;;=;?9444444$599==;;?CBAAC=;;<CCCC2BB>A>BBB7CAA?BCCBBCB;:4;<;;5;AA;?@A@ABB@@@CBA@@AB>BCCD?AABCBBBC@CAC;;:;CCCCCBB@CBCDEC@BB@BBB?BAABC;@@?;?<???1<>?BBAAABBBD?C@BBBD?B?BBCCC@CCBBCCC?A000@9@000::<?@AACDBAAACECCDBAAA@DCD?B;;;@:@A;<7<@DCBBA
@ATNG8:04084:06789
GATGGTAGACATATCGTACTCTCTGTACTCATTCGTTTCGGAAGAGACAGGTACGTTAATAGTTAATAGCGTACTTCTTTTTCTTGCTTTCGTGGTATTCTTGCTAGTTACACTAGCCATCCTTACTGCGCTTCGATTGTGTGCGTACTGCTGCAATATTGTTAACGTGAGTCTTGTAAAACCTTCTTTTTACGTTTACTCTCGTGTTAAAAATCTGAATTCTTCTAGAGTTCCTGATCTTCTGGTGTCGTCTATCATGTACTACCATCGAATGAGGTTAGTCT
+
@ACC@CDABBBDCCBCBCDCCBCCBCCBBBBB?CBBB<BC?B@BCDCCAA?BBC@A>A?BBBC>B?BBBBCBB?A=@>@?A2;C?CA@A<@@@A?CCD@BB>>>>CBB?BBBBBA@@7=>A;A;===>AAAA:AAA@7;;>>>>>A@@@@@???@<A@?<?A=@<@@AAAAA@@<@????6?=B;>>>>>/=>666.776///>99=5;;:;+7>???<?===:=@@@>>><@=BAAAAA6==A=<=>@@>:::BAA<<<AA???=A@>>><AA??<?;>>A??
@ATNG8:04085:06771
GATGGTAGGACGAGGTCTGAGAGGTACTCATTCGTTTCGGAAGAGACAGGTACGTTAATAGTTAATAGCGTACTTCTTTTTCTTGCTTTCGTGGTATTCTTGCTAGTTACACTAGCCATCCTTACTGCGCTTCGATTGTGTGCGTACTGCTGCAATATTGTTAACGTGAGTCTTGTAAAACCTTCTTTTTACGTTTACTCTCGTAGTTAAAAAATCTGAATTCTTCTAGAGTTCCTGATCTTCTGGATATGAGTGACTCGTGCTACCATCGAGGTTGTAAAGTCT
+
4448.45B><55::=;555;<@B>AB@A;;9.555<6=>;>;>B@@;;;8<;;9=00+0>8;(/(/66688<=;+//??>,8<)//66(--56)//6166*338===8;;??998?;??@;@;@A977;9=9=?9929><<=999>=7::;;9727=?;?>4>7=9<683875,28<AA2A5;57;=;>.888=>2=//.3..222=268866$5../75:)//36//////)4043;;<<455=8@ABB?A?@8:8=B=<=A7795<77333-34:8:>6:::8
@ATNG8:04088:06782
GATGGTAGCTCTGCTCTGACTCTCGTACTCATTCGTTTCGGAAGAGACAGGTACGTTAATAGTTAATAGCGTACTTCTTTTTCTTGCTTTCGTGGTATTCTTGCTAGTTACACTAGCCATCCTTACTGCGCTTCGATTGTGTGCGTACTGCTGCAATATTGTTAACGTGAGTCTTGTAAAACCTTCTTTTTACGTTTACTCTCGTGTTAAAAATCTGAATTCTTCTAGAGTTCCTGATCTTCTGGTGTCTGATCTGTATCACTACCATCGAATGAGGTTAGTCT
+
78;;<?@@A;;@;?;B=?@ABBB;;65599440488>256:=;>CCBCCC@CCCCC@C@CCCB?CBDCCCBBBCD?BBDDD1CB@ABBD=CBBC@CCIBFD;;;BCBB@BCCCCCCDADCD@C?BBBCCCCC@BBBB8:9CBCCCBBBCCCCBBC@BBB@CC@B?BBCCDCCCC?BAAAA7@>A=AAA@B0@CBCC>CCCICCCBBB?BBBB2CBBBB@B?CB@DCBBBBB>B?AAABBC@BBJAJBAB=;;DCBBCCCBBAA;;5;;?;;5;;:?9@;@AB??
@ATNG8:04089:06786
GATGGTAGAGAGACTGTAGCGCACCCAGAAGATCAGGAACTCTAGAAGAATTCAGATTTTTAACACGAGAGTAAACGTAAAAAGAAAGGTTTTACAAGACTCACGTTAACAATATTGCAGCAGTACGCACACAATCGAAGCGCAGTAAGGATGGCTAGTGTAACTAGCAAGAATACCACGAAAGCAAGAAAAAGAAGTACGCTATTAACTATAACGTACCTGTCTCTTCCGAAACGAATGAGTACTATGTAGAGCTCTATAACATCGAATGAGGTTAGTCT
+
:;99.48<;;5=>=<<AABAB@@@<4@@B?A@A@;;49<AAABB@@<??4818<;;8888'9599:/0/6669929<::999(455)57<<=2>=>:<666<<<<=8=5::7?@?7?CDDEBBABC;;;A;;;=@@?@=>B@899BB=B?CBB>@@BBB;:9?ABCCBB@BB>@@:28888;3:::6?BBCB3BC?BBBCB@88548499//.269:;<9<>444:9487::92:33.388?<BB@@@BCCBBB972....(/::89:68>??;@59:333
@ATNG8:04092:06787
GATGGTAGTGATACAGATCAGACACCAGAAGATCAGGAACTCTAGAAGAATTCAGATTTTTAACACGAGAGTAAACGTAAAAAGATGGGTTTTACAAGACTCACGTTAACAATATTGCAGCAGTACGCACACAATCGAAGCGCAGTAAGGATGGCTAGTGTAACTAGCAAGAATACCACGAAAGCAAGAAAAAAGAAGTACGCTATTAACTATTAACGTACCTGTCTCTTCCTAAACGAATGAGTACGATGAGAGAGCTCTCTCTACCATCGAATGAGGTTAGTCT
+
::4949:<@@>;;6;@?@BBBBCCD@EBB>B:5554.45::;;C>>;==9=8>>373333$37;==<<::433928366>><'49444)444&555.599<59666159<<9===:>>CCBBBCCCCC:99=A25544.4:;;<<;;7;9=;?;;<<====>;><<<>>8;;<:=96:::<B;<<;8889898%8889?;@=<<?;<:<:=@A29272999<@5655C>6;4333(3::5453=:??BB===BCBBBBBB@===;;;=@@@??<??==8<188999
@ATNG8:04098:06777
GATGGTATGATACAGATCAGACACCAGAAGATCAGGAACTCTAGAAGAATTCAGATTTTTAACACGAGAGTAAACGTAAAAAGAAGGTTTTACAAGACTCACGTTAACAATATTGCAGCCAGTACGCACACAATCGAAGCGCAGTAAGGATGGCTAGTGGTAACTAGCAAGAATACCACGAAGCAGAAAAGAAGTACGCTATTAACTATTAACGTACCTGTCTCTTCCGAAACGATGAGTACAGAGAGTACGATAAGTCTACCATCGAATGAGGTTAGTCT
+
,---(-7//4<@@@ABCBCB;:59.555.5>>>AA7>5>@><@@:7:=7<74843999:):8;;@A?A?3737.3344444$4;7<8===/<<<5566;9<955./)/93///396--/)/;;;>9997///2//44.444:;:::7:75440/99://)/:4:855597;=8==B:;:::)////;;;.88:::9;;;;;;5<8755717-65@??;?AA::8B>B:;>?9<443377<<<<7733377773333773337173337433384:288992
@ATNG8:04101:06755
GATGGTAGGCACTGCGCACACATCCCAGAAGATCAGGAACTCTAGAAGAATTCAGATTTTTAACACGAGAGTAAACGTAAAAAGAAGGTTTTACAAGACTCACGTTAACAATATTGCAGCAGTACGCACACAATCGAAGCGCAGTAAGGATGGCTAGTGTAACTAGCAAGAATACCACGAAAGCAAGAAAAAAGAAGTACGCTATTAACTATTAACGTACCTGTCTCTTCCGAAACGAATGAGTACTGTATCTATGTGTGCGCTACCATCGAATGAGGTTAGTCTATCACCGACTGCCCTAGTCT
+
DCCC?BBB?BCBABBC@@@BAAACC?DBC?CDBB@@?AAFGEDDBB?BD@D@CCCCCCCC2C?CCCD@AACCCD>@@;;;;;*;A=A@CCC=DCGACACBBBB994;@@@=@BB?BCCBCCCCCBBBBBBBC@BBCC@BBBBAAAC>B?B??>@DDCCCAA?BBBBBB?BC?AAA@BBBBA;?<<9::9999%9>;>97:DDAAA<A:>>@A7>:=ACBB@BCAA@AA=@?@@A<ABB?BBBBAAADBBBBBAAAABCBBBAA===:=?BAA<@C@?=?>AA:::BEBBB?CAABBBB@BBCCBB
@ATNG8:04103:06757
GATGGTAGTCTCAGATAGTCTATAGTACTCATTCGTTTCGGAAGAGACAGGTACGTTAATAGTTAATAGCGTACTTCTTTTTCTTTGCTTTCGTGGTATTCTTGCTAGTTACACTAGCCATCCTTACTGCGCTTCGATTGTGTGCGTACTGCTGCAATATTGTTAACGTGAGTCTTGTAAAACCTTCTTTTTACGTTTACTCTCGTGTTAAAATCTGAATTCTTCTAGAGTTCCTATCTTCTGGATAGCGACGCGATATACTACCATCGAATGAGGTTAGTCT
+
BAAB@CC;;;<A@@@CCB;;;JCBBBCCAB@A<@BBC>BA?BA@@<@CCC@B:99<,/,/;:>9A;@A;99@??C@D>?>>'499(9=>>6=:;=9??A:>>669@?BB@DECCCCCC<AAC?B@@?:9:>>>9>959=???AA@>A?999?@@@@:@>>;>??C<@@D;;9@>A<A>???4>?B799CCC0BAA@B6A;;9?;@@:@2995&5::::7;5;;045==5557:5::::?7>>@:>BBBAA@@@;:;AC@@@>00+00//97:;<?@C:CCCCD
@ATNG8:04107:06750
GATGGTAGTACATGATAGACGACACCAGAAGATCAGGAACTCTAGAAGAATTCAGATTTTTAACACGAGAGTAAACGTAAAAAGAAGGTTTTACAAGACTCACGTTTAACAATATTGCAGCAGTACGCACACAATCGAAGCGCAGTAAGGATGGCTAGTGTAACTAGCAAGAATACCACGAAAGCAAGAAAAAAGAAGTACGCTATTAACTATTAACGTACCTGTCTCTTCCGAAACGAATGAGTACGATGAGAGAGCTCTCTCTACCATCGAATGAGGTTAGTCT
+
CCFC?CBBBBAB@@@BAABC<;;@@:>@B=AAAD<;6;>BBBEBCB@BA>@=@@@;;;;;*:@@@ABCCECCCL>AABBBBB2@@<A<@@@7@CC@DCACABA;;;)9;@?<CBB@CCCBCCDBBBBBBBBCCACCBC@BBBCBBBB?B?CCCABBBBAAAC?BBBBBB@CC@CBC9::BCC=B??>>CCCCC)BB?997>>=@A@?@@@@BC?B?AABBB>BB@@ABB@A@@C@9@00-0<;=@ABBBBBBAACCCC???BA@@??;?AAAA?;;;>:>9>A;::
@ATNG8:04111:06779
GATGGTAGTGATTACAGATCAGACACCAGAAGATCAGGAACTCTAGAAGAATTCAGATTTTTAACACGAGAGTAAAACGTAAAAAGAAAGGCTTTTACAAGACTCACGTTAACAATATTGCAGCAGTACGCACACCAATCGAAGCGCAGTAAGGATGGCTAGTGTAACTAGCAAGAATACCACCGAAAGCAAGAAAACGAAGTACGCTATTAACTATTAACGTACCTGTCTCTTCCGAAACGATGAGTACGTGTGCGACGTGTCTCCTGACCATCGAATGAGGTTAGTCT
+
448;344497//)/;;9/66=;;555.5::6;===0/,/39:/54=<377-3288833333$3-387877833333&3349999'444)4.44>@2===:>>666>>@@9;5;=0555<??9554:9;;::7///)/47-//4////://5;A<@?@<>;:94444.4:::>:34/)//:)//(///(/6717999+3371333333833.36;=99596;:6667<<555;;7:678;3;/////6888///66//3:3337:::3//.8275...3/...(.(2:::3
@ATNG8:04115:06776
GATGTAGCGAGCGAGTGTGTATACCAGAAGATCAGGAACTCTAGAAGAATTCAGATTTTTAACACGAGAGTAAACGTAAAAAGAAGGTTTTACAAGACTCACGTTAACAATATTGCAGCAGTACGCACACAATCGAAGCGCAGTAAGGATGGCTAGTGTAACTAGCAAGAATACCACGAAAGCAAGAAAAAGAAGTACGCTATTAACTATTAACGTACCTGTCTCTTCCGAAACGAATGAGTACGAGAGTCAGAGCAGAGCTACCATCGAATGAGGTTAGTCT
+
CBC@A@BDCCA@@CBBBCCCCCCB@CCC@CECCBB?B?BBCCBBB?BC?A?BBC@@@@@0@=BCCCCCCCCDF=AA99999*9@=B@DDD;CDCAD:;;BBBBA>B@BD@CCD?BBBBBBBCCCC@@BCCD?CCCC>BBBBBBBC?CBDBB>ACCDDBBB@CCCCCD@BB?BBA599??=8@@>;99999.:A?BBAADBBBB>A=AAAB<?<?BCCCACCABABB=@=@BB=BAA?BCBCCCCCCAAACBBCCCCCC@A@BBC@CAAAA?AC@@=@?AB;;;
@ATNG8:04116:06788
GATGGTAGGTGCACATGAGTGTATCCAGAAGATCAGGAACTCTAGAAGAATTCAGATTTTTAACACGAGAGTAAACGTAAAAAGAAGGTTTTACAAGACTCACGTTTAACAATATTGCAGCAGTACGCACACAATCGAAGCGCAGTAAGGATGGCTAGTGTAACTAGCAAGAATACCACGAAAGCAAGAAAAAAGAAGTACGCTATTAACTATTAACGTACCTGTCTCTTCCGAAACGAATGAGTACAGAGAGTACGATATGTCTACCATCGAATGAGGTTAGTCT
+
;;;A@CBB?BCCDDFCBBBBCCCBDABBC@CCB@A@?C>@@@CDBC@BC@B@BBCCCCCB5B>A@BBBBAAABC<A;;;BBB0BB=<7<<<0<==9=>=CBBC;;;5;=BB>BAA=A@A@BBBBBDBBBCCCC@BBBB?@ABBBBBD@F@BBB@BECBCBBC?AABBBB>AB?BBC?AA???8???:;@@@@@&@@=00/>@@AAB@E>??DC<><>?DCB>BB@@@BB?C@CBG>BBC?AACAAAAAAABBBDCCCBBBBA?????;?AAAA>????:?<@AA==
@ATNG8:04118:06753
GATGGTAGGAGACACGTCGCACACGTACTCATTCGTTTCGGAAGAGACAGGTACGTTAATGTTAATAGCGTACTTCTTTTTCTTGCTTTCGTGGTATTCTTGCTAGTTACACTAGCCATCCTTACTGCGCTTCGATTGTGTGCGTACTGCTGCAATATTGTTAACGTGAGTCTTGTAAAACCTTCTTTTTACGTTTACTCTCGTGTTAAAAATCTGAATTCTTCTAGAGTTCCTGATCTTCTGGGCAGACTCTCACACGCTACATCGAATGAGGTTAGTCT
+
BBCC@CCB?BACBBCBBBBBDCCCDBBBBCCC?CCCC>CC@C@ECCBCCC@BBBCB@C@BBB@C@CBBBBCCBC?@????.?A=ABCC=BBCC>B??<>><<@BDBB?AAAABBBA;A?C<@;?A=;=AAA;AACA:??A===?>>?AAB>=>?<@@@<@A<A<AAA@@@AAA<ABBBB5B:=:88766(8=788-9;=:;;A;<:08988(6>AAF=C=BB<???@888<?=?AB>>>7::AA:@??>>>@@=>=@AAA???A>>>@<AAAA<A<AAAAA
@ATNG8:04120:06763
GATGGTAGGCGAGAGTGAGACGCAGTACTCATTCGTTTCGGAAGAGACAGGTACGTTAATAGTTAATAGCGTACTTCTTTTTCTTGCTTTCGTGGTATTCTTGCTAGTTACACTAGCCATCCTTACTGCGCTTCGATTGTGTGCGTACTGCTGCAATATTGTTAACGTGAGTCTTGTAAAACCTTCTTTTTACGTTTACTCTCGTGTTAAAAATCTGAATTCTTCTAGAGTTCCTGATCTTCTGGGCAGACTCTCACACGCCTACCATCGAATGAGGTTAGTCT
+
BBBB@BDC?BCBBBCCCCCCBCBCDCBCDFCC@CDCC>CD?C@CCCBDBB?BBBBB?B@BABB@D=@@BCBCCBB?BCCCC3BB?BBBA=BCCC=AAB>AA===>DAB?BBBBCBBB>BBA;?;@AA===>>;???A9===??>==AAAAA>==<;?@A=>>8==AAAAAAA@@:@@??>2>8<8<???>/>A>>>7=?=>>?>=;:/7767(8>?>><><>><>AAA>>><B<AAAAAA5::AA9A>>888?@A?>>;;;:=>A;?9:9=;?>>>=A=A@??>
@ATNG8:04120:06781
GATGGTAGCGCATATCAGCGCAGCCCAGAAGATCAGGAACTCTAGAAGAATTCAGATTTTTAACACGAGAGTAAACGTAAAAAGAAGGTTTTACAAGACTCACGTTAACAATATTGCAGCAGTACGCACACAATCGAAGCGCAGTAAGGATGGCTAGTGTAACTAGCAAGAATACCACGAAAGCAAGAAAAAGAAGTACGCTATTAACTATTAACGTACCTGTCTCTTCCGAAACGAATGAGTACTACTCTCAGAGACACACTACCATCGAATCCTCTAGTCT
+
///:3::::<<@666==<<<955==2;;;1559956168=?@;<<=666;>:<>@?@???,=49=99596666>09944444$44.47=?@2?>><>==55/700)/5772989.55::>BBCCCCDCDCAA=C;;<?AA@@@>9:69<A;:99DCCCCAA<@>>>>@=@@;?>>+00:::.:;;;@@@@?2?B>CC=>><@@B>A=ABBA=A???AA@?CBBA@@@,0,00<5:00,0AAABBBBBB999A><<=;AB@777>=6;///;5/.(.222=<<;
@ATNG8:04121:06783
GATGGTAGGTGCACATGAGTGTATCCAGAAGATCAGGAACTCTAGAAGAATTCAGATTTTTTAACACGAGAGTAAAACGTAAAAAAAGAAGGTTTTTACAAGACTCACGTTAACGATATTGCAGCAGTACGCACACAATCGAAGCGCAGTAAGGATGGCCTAGTGTAACTAGCAAGAATACCACGAAAGCAGAAAAAGAAGTACGCTATTAACTATTAACGTACCTGTCTCTTCCGAAACGAATGAGTACGATGAGATCTCGTGTGCTACCATCGAATGAGGTTAGTCT
+
=<::5:::5:@>@;;;DEEFJCCBB?@@A=AA@@AA4:6;B=@@00+0<8<<@@@CCECCC(;7:@@ABACC<<<<-<:99@@@@@#952/)/777'7//)/79;;>;;??A?B00000+0;;<=ABCCCBBBB?@?ACBBB?BBBBBB>>:@9===+0*0>@@@B@<@@A???<@A<:::<>:9=@06///6666+5;6=8::<@@>@<@<@@@@<?<>>DBC?CDBBABC@C@CCC=BBE?CBACCCBAAAAABABAA@@AA>?>ABA?BB>>??BBBC@B?ABB@@
@ATNG8:04123:06783
GATGGTAGGACGAGCGTCTGAGAGGTACTCATTCGTTTCGGAATAGACAGGTACGTTAATAGTTAATAGCGTACTTCTTTTTCTTGCTTTCGTGGTATTCTTGCTAGTTACACTAGCCATCCTTACTGCGCTTCGATTGTGTGCGTACTGCTGCAATATTGTTAACGTGAGCCTTGTAAAACCTTCTTTTTACGTTTACTCTCGTGTTAAAAATCTGAATTCTTCTAGAGTTCCTGATCTTCTGGTGTCGTCTATCATGTACTACCATCGAATGAGGTTAGTCT
+
<<<>@CCC?BB9<;@@ABCBBBBB?CCCCDBB?BCCD<BB?C?BACCBBB@CCCAA>A@CBDG?B?BCDFCCCBB@BBFDD3;::;BCI@CCCEAEIC@CB9;;@BBDADDCBBBDD?A@B@C?CCBBB@@@@BCED@CCCBBBBBCCCBBBBBC?CBB?BB?A>ABBEGBB@BAD;;;;6;>B>;;;;;*;CCDF=CCCCCBDCCC<@@@@1@BBBE?@=@B>ABBCCBB?B@CBCCDD=@?GACBBBCBBBC@@@CCBBCCCC?BBCBB?@@@@<@=ACBBB
@ATNG8:04125:06754
GATGGTAGTGTGTCTCTGAGAGTAGTACTCATTCGTTTCGGAAGAGACAGGTACGTTAATAGTTAATAGCGTACTTCTTTTTCTTGCTTTCGTGGTATTCTTGCTAGTTACACTAGCCATCCTTACTGCGCTTCGATTGTGTGCGTACTGCTGCAATATTGTTAACGTGAGTCTTGTAAAACCTTCTTTTTACGTTTACTCTCGTGTTAAAAATCTGAATTCTTCTAGAGTTCCTGATCTTCTGGTATGACTAGTGTACTACTACCATCGAATGAGGTTAGTCT
+
55-/+/:<?>@B0////=@A?>;;;6555;4405=;;(55.4.4<<<=B=?BBBBB?B@CCDC@CABCBCCCEGD?AABCC,AA=@BDC>CGHD@CCG@CC@BABA;;6<ABCCBCC;;;C@D@CCCBCCCE@CBBC@DCCECBCDFFAAAABBEABBB@BB=A>ABA@@@;;;>BBBEG<DAC@BCDDD5DCBBB>BCBCGDBCFC@CFDD3CAAAC?A=AD@CCCBC;;:;?BBBDCB@BBFACCCEAABCCCCCCCDDCBBB<@@A;;7;BBB?B?BB;;;
@ATNG8:04126:06754
GATGGTAGCAGACGTGACAGAGCGCCAGAAGATCAGGAACTCTAGAAGAATTCAGATTTTTAACACGAGAGTAAACGTAAAAAGAAGGTTTTACAAGACTCACGTTAACAATATTGCAGCAGTACGCACACAATCGAAGCGCAGTAAGGATGGCTAGTGTAACTAGCAAGAATACCACGAAAGCAAGAAAAAGAAGTACGCTATTAACTATTAACGTACCTGTCTCTTCCGAAACGAATGAGTACGATGAGAGAGCTCTCTCTACCATCGAATGAGTTTAGTCT
+
CBBB@CAABB=AB?@@DBCJGFEAA?BCD@DDDCCB@B@BCCCCCC?CC?C?BBBBAAAA2B?BBBAAACCCCC>A9:9BAA3CB?C@DDD<CFHAFABACCBAB?BACC@BAC>AACCCBCCBCBBBCCBC@CCBB>@?@?BBBB=B@CCC?CDCCCCCC?AABBCB?BB@AAA999@??3?>@:??>??2@D?B?>>CCC@@7;:=>AB6;7:@BAA?AB@@?BC@B?BCC>CBB?BBBCDBBBC>>>BBCCBB>>:>>??@A=B>>>A=ABAAAA9AB999
@ATNG8:04131:06768
GATGGTAGACACGTGTGCTCTCTCGTACTCATTCGTTTCGGAAGAGACAGGTACGTTAATAGTTAATAGCGTACTTCTTTTTCTTGCTTTCGTGGTATTCTTGCTAGTTACACTAGCCATCCTTACTGCGCTTCGATTGTGTGCGTACTGCTGCAATATTGTTAACGTGAGTCTTGTAAAACCTTCTTTTTACGTTTACTCTCGTGTTAAAAATCTGAATTCTTCTAGAGTTCCTGATCTTCTGGTATGACTAGTGTACTACTACCATCGAATGAGGTTAGTCT
+
ACDF@CBBBBB@@?CBAB@BAAABDACACCBB=ABBB>BCBC@BCCCCBB?BBCDD@D@@@AA?B?BBBBBBAAA?BBFCC2AA?C@@@8@?@B?BA@=?D@BBBBBB?BBBA@ABC?A>>:=8<>><9::?:>@?@8;:BAAAA>@@@@>>>==9:;:<?B<?<?A>>=???B7;;???2?<A:==DDD/>?@AB:@?;;;====><@BCB/@::;B=B<??;?BBB@@@;?;?BBB@@:>>C<@@AA??:;:>@@BA@=>>995:>=;<:<==@<A=>>===
@ATNG8:04132:06765
GATGGTAGAGTATCATGTGTATCCAGAAGATCAGGAACTCTAAGAAGAATTCAGATTTTTAACACGAGAGTAAACGTAAAAAGAAGGTTTTACAAGACTCACGTTAACAATATTGCAGCAGTACGCACACAATCGAAGCGCAGTAAGGATGGCTAGTGTAACTAGCAAGAATACCACGAAAAGCAAGAAAAAAGAAGTACGCTATTAACTATTAACGTACCTGTCTCTTCCGAAACGAATGAGTACATAGATATACGTATAGCTACCATCGAATGAGGTTAGTCT
+
::;;;><@CCFCCCC;99@BBBA?@A@?BA@@:;29.077//)/:367476;?555CA?,>137338988888.///////$//)56<==2>>@?BB;<:==00-/7;;:??B?BBBBBABBBAECCCBBB<A@<;7;ABCBDBC@D=@@@=@BBBBAAA=??BBBA?BB>999;??9999+9993::::::%9=;794=<=A@@<@=@>BB;?;?ACCC?BBC??ABAD?CCC=B::49>>?@???AA@BBBBC?:;A===A==<89777:55259496??A9:
@ATNG8:04132:06769
GATGGTAGGCGACATACATACGCGCCAGAAGACAGGAACTCTAGAAGAATTCAGATTTTTTAACACGAGAGTAAAACGTAAAAAGAAGGTTTTACAAGACTCACGTTAACAATATTGCAGCAGTACGCACACAATCGAAGCGCAGTAAAGGATGGCTAGTGTAACTAGCAAGAATACCACGAAAGCAAGAAAAAGAAGTACGCTATTAACTATTAACGTACCTGTCTCTTCCGAAACGATGAGTACTGCGTCTCACTCTCGCCTACCATCGAATGAGGTTAGTCT
+
7///48::6<=@<;55@996BABAB?@@@=ABCCC@C@AA:;:A@;@@,0+/::/49494#45735==;@:3778*7;@>:::(55.5.555&5;<6<B695<544.454406;>;??000A0::ABBABAA@9<000+/0//99377(/5://)/7///;<<8<=<;@@=?@=A?<9>>A@A:@>>8?===>,8839A@A?;;AA<@7:9<;.5-22943-38889;?>?:==?0////:88:::@@A<@??>>?<A??@@<>=?77747<?CBCC?A489?>?
@ATNG8:04132:06784
GATGGTAGTGTCAGTGCGCGTCGTCCAGAAGATCAGGAACTCTAGAAGAATTCAGATTTTTAACACGAGAGTAAACGTAAAAAGAAGGTTTTACAAGACTCACGTTAACAATATTGCAGCAGTACGCACACAATCGAAGCGCAGTAAGGATGGCTAGTGTAACTAGCAAGAATACCACGAAAGCAAGAAAAAGAAGTACGCTATTAACTATTAACGTACCTGTCTCTTCCGAAACGAATGAGTACATAGATATACTTATAGCTACCATCGAATGAGGTTAAGTCT
+
<::<@BBBCDDDBBBBGECCCCCCB@CCC@CCCCAA?A?BABBBBB?BC?DDEDC?????1??BDCBCBBBBBB9>>:::9:*:B=B@CCC;CDD@DBCCDCB@@;@?BC@BCD?BBAADDCCCCCCBBCCC@CAAA@B@@@AABB?B?CAB>ABBEDCCC?ABDCA@>AC?AAA798@??8@9949CCDC3BB?C@>?CBB>A:=:==>>1838@C@@=@A@@?BB@D@CCC=DBE@B@@@BBCCBBCCCCBABA?B??BAABB@B>>>>===<D=C<=7ACAA
@ATNG8:04132:06787
GATGGTAGAGAGACTGTAGCGCACCCAGAAGATCAGGAACTCTAGAAGAATTCAGATTTTTAACACGAGAGTAAACGTAAAAAGAAGGTTTTACAAGACTCACGTTAACAATATTGCAGCAGTACGCACACAATCGAAGCGCAGTAAGGATGGCTAGTGTAACTAGCAAGAATACCACGAAAGCAAGAAAAAAGAAGTACGCTATTAACTATTAACGTACCTGTCTCTTCCGAAACGAATGAGTACGATGAGATCTCGTGTGCTACCATCGAATGAGGTTAGTCT
+
;88;;==A<<9@AA;56=999;;;:)5;;6;;::@@:@;?@?@@@CABB?B@BAB@@?@@.<;=@???BAAAAA<0008888)-.(/3999.:<<=BABAAC@AA?B?BB>BBB>A@BBCDCCCBCBCCBCD@DFAA>AAAABCBG@D?C;;:<CAAACEC???@BBCDCC???>>@@@@@8<;<899:9::%:?;997?DC@@?<A;>>BB<@<@ABBB@BBAAABB@C?BCB<A@A=ABBABB????@@CABB===;;;887?A;@@D<<59>>?:?39:A??
@ATNG8:04085:06848
GATGTAGACATATCGTACTCTCTGTACTCATTCGTTTCGGAAGAGACAGGTACGTTAATAGTTAATAGCGTACTTCTTTTTCTTGCTTTCGTGGTATTCTTGCTAGTTACACTAGCCATCCTTACTGCGCTTCGATTGTGTGCGTACTGCTGCAATATTGTTAACGTGAGTCTTGTAAAACCTTCTTTTTACGTTTACTCTCGTGTTAAAAATCTGAATTCTTCTAGAGTTCCTGATCTTCTGGCGCTCTGTCACGTCTGCTACCATCGAATGAGGTTAGTCT
+
AAC>CBB@A@CBBBBBAB@BACCCCBBAB:::;BBD?CB?B@BBBCCCD?ABBBA?C?BB??<@?BBCBBBBBA>ABBBB3@?;>::9(8==??BBB>??3999?8937?A@?;;C:>>A<@<@@<<=768<ABBB;???AAAA=>>AA=<<<<7<==:=@=B=AAAAA@;;;178=?@5@<A5;;===.=AAAA7=666:9::==18888'5==>?:@7;;<@@BB@>>;>=BAA===///:7;<??;;;>>BBBB888=>==9=?>==8;;8818<AFA@@
@ATNG8:04087:06844
GATGGTAGCACACGAGATCTCATCGTACTCATTCGTTTCGGAAGAGACAGGTACGTTAATAGTTAATAGCGTACTTCTTTTTCTTGCTTTCTGTGGTATTCTTGCTAGTTTACACTAGCCATCCTTACTGCGCTTCGATTGTGTGCGTACTGCTGCAATATTGTTAACGTGAGTCTTGTAAAAACCTTCTTTTTACGTTTACTCTCGTGTTAAAAATCTGAATTCTTCTAGAGTTCCTGATACTTCTGGGCAGATCTCTCACACCGCCTACCATCGATGAGGTTAGTCT
+
<CCC?BBCCCCCCCC@A@BA@@<<@@?@?CCB@BDDI?CC?C@CCCCECC@FCBBB@B<@ABB9B@CCBB@AA??7===??1AB@=B=>6477@@5>@B=BB>::9<799(388755?E<??@8=:888;===>;>>>><;;;?@>>>BBB@@@?<<7;8818>:?;?@@;;9<981525555'509655555'22755.......777838787+7//..(..5519;=99>>9>;?>>5358)//69187222----,99-/+-70776),-22225795:5:9755
@ATNG8:04088:06827
GATGGTAGTGTGTCTCTGAGAGTAGTACTCATTCGTTTCGGAAGAGACAGGTACGTTAATAGTTAATAGCGTACTTCTTTTTCTTGCTTTCGTGGTATTCTTGCTAGTTACACTAGCCATCCTTACTGCGCTTCGATTGTGTGCGTACTGCTGCAATATTGTTAACGTGAGTCTTGTAAAACCTTCTTTTTACGTTTACTCTCGTGTTAAAAATCTGAATTCTTCTAGAGTTCCTGATCTTCTGGACAGAGTGTGCAGATACTACCATCGAATGAGGTTAGTCT
+
8::;@A@ADCBDCDAAACC;<<<99BAA>CBC?BDDD=CC@C@CDBBBCC@CCC@A?BAGDFD@B@BCCBHDCCC@DCCCC2;:6;ABB=BBBC@BCB>BG;<;ACIE@CCCBBBBC=@@B@B@CCCDCCBB@BBDC@CBBBCBBBBBBBBCBAE>@@C@BB@B@BABCBBBBC@BBBCD<C@B?AAEFF5CDBBB>BBBBCCCBBB?BCCD5DCBCCACADC@CCBBDCC@C@BBBBBB?A@B?CBBBCCBBBCCCC@@@BBAA>AAAAA=@B@?<?;?CBAA
@ATNG8:04097:06832
GATGGTAGAGAGAGCTCTCTCATCGTACTCATTCGTTTCGGAAGAGACAGGTACGTTAATAGTTAATAGCGTACTTCTTTTTCTTAGCTTTCGTGGTATTCTTGCTAGTTACACTAGCCATCCTTACTGCGCTTCGATTGTGTGCGTACTGCTGCAATATTGTTAACGTGAGTCTTGTAAAACCTTCTTTTTACGTTTAACTCTCGTGTTAAAAATCTGAATTCTTCTAGAGTTCCTGATCTTCTGGCGCGTATGTATTCGCCTACCATCGAATGAGGTTAGTCT
+
<BAC?BC@@@@BAAC@@BB;96=>=@;;;CAB?B??A;AB>B@;;;AB@@=@B@@@@B>@@BC:C@C@AACA@9>;00000$0;*//688/8?8979<A=BB99:A@?@=BBAABBCA>BBC?A<@?;;;>>>=B???588@AA@@==>@@@:::@<78/7==*/+/;;:>??@@:==?>>/;5;:?<===,:9:<>+/+/:///=A>>;:<;;*6///:484>?<@@AA@@@<><>>A>>>;;;=5///99=66;?<7///+//90333//*/9;=7=9=???A
@ATNG8:04097:06840
GATGGTAGGCACTGCGCACACATCCCAGAAGATCAGGAACTCTAGAAGAATTCAGATTTTTAACACGAGAGTAAACGTAAAAAGAAGGTTTTACAAGACTCACGTTAACAATATTGCAGCAGTACGCACACAATCGAAGCGCAGTAAGGATGGCTAGTGTAACTAGCAAGAATACCACGAAAGCAAGAAAAAGAAGTACGCTATTAACTATTAACGTACCTGTCTCTTCCGAAACGAATGAGTACGTGTGACGTACGTGAGCTACCATCGAATGAGGTTAGTCT
+
BB@??@CC@CBBBBDCCCDBBBBCH?IBB?BDCD@A>A@CCCCCCD@DC?B?BCC;;:::*:@ACAABCCC@@?8>9::9::*:C>B4;;;.;BB?BBBACCCCC@C@@@>@@?=BCB@BBDCCCB@@@@?C@CCCC?AABBDDBA?B@CBB?AAACCCCC?AAAACC?CC@AAA>??BEF=AAB?BDCCC2CC?C@@ACBAAA;@<@A@@<@<@@CBB@BBBBAAC=?>?BF>BAB?BBABBBBBBBBBAAACCBBACCBBBA@=@@AAA?BCBB?B>AAAAA
@ATNG8:04099:06811
GATGGTAGAGTATCATGTGTATCTCCAGAAGATCAGGAACTCTAGAAGAATCAGATTTTTAACACGAGAGTAAACGTAAAAAGAAGGTTTTACAAGACTCACGTTAACAATATTGCAGCAGTACGCACACAATCGAAGCGCAGTAAGGATGGCTAGTGTAACTAGCAAGAATACCACGAAAGCAAGAAAAAGAAGTACGCTATTAACTATTAACGTACCTGTCTCTTCCGAAACGAATGAGTACATAGATATACGTATAGCTACCATCGAATGAGGTTAGTCT
+
444<7<ABCDB?AA@0////6569B:?;;7;?<<<>:>9<<CC=CD@BD@;;9BDBCCC1C?@ABCCBBB;<;,9=99999(99.59==>2>?B@BBBBDCCDE@D?;;5;@>145<;=;;?AB;;;@AAB=ABBB@CDCCCBBB?B@B::6;@@@ABBEACCCCCB?@@=?BA>@@::9,:==9?BBBB3BB?A?AAA?ABB?B?BBAA>>:??CBB=AACBAAC=A>ADM@CBB@AAABBEBABBBBBBBCBCBBBBBAB>?;??99:?898;5;;?@BAB
@ATNG8:04099:06849
GATGGTAGTGCACATGAGTGTATCCAGAAGATCAGGAACTCTAGAAGAATTCAGATTTTTAACACGAGAGTAAACGTAAAAAGAAGGTTTTACAAGACTCACGTTAACAATATTGCAGCAGTACGCACACAATCGAAGCGCATTAAGGATGGCTAGTGTAACTAGCAAGAATACCACGAAAGCAAGAGAAAGAAGTACGCTATCAACTATTAACGTACCTGTCTCTTCCGAAACGAATGAGTACCTCTCAGACGCTCGTCCTACCATCGAATGAGGTTAGTCT
+
<<A>?CBBABBC;;;ECBCBFDGD@C;;7;@A@@A?A@CLCCCCC@@@=@>AB@?@@@@0@@BCBAA==0000+0<00///$/<7<9>>>0=<<;?@@AAABAA>A=AB?BBDACCCCCCCCCCBBBCIEC@BBDC@DCCCAA>A?B?BAA>ACBBCC@@>ACBCBB@BC>AAB?BBCCD>BBB?::9?B=AA?A9:9???ABBB?A@BC@B@CCAA@=@AB@@C@;>;999/9>?9??CCBBB?BBBBBBCB>>>BAA@?@@@=@AAAA?@>>>2939:A>?
@ATNG8:04100:06826
GATGGTAGCAGACGTGACAGAGCGCCAGAAGATCAGGAACTCTAGAAGAATTCAGATTTTTAACACGAGAGTAAACGTAAAAAGAAGGTTTTACAAGACTCACGTTAACAATATTGCAGCAGTACGCACACAATCGAAGCGCAGTAAGGATGGCTAGTGTAACTAGCAAGAATACCACGAAAGCAAGAAAAAGAAGTACGCTATTAACTATTAACGTACCTGTCTCTTCCGAAACGAATGAGTACGTGTGCGACGTGTCTCCTACCATCGAATGAGGTTAGTCT
+
99@>?BABCCCBBBCDCCBCCECCC@CCC@BCCAAB=@<@AA@@@B?BB@B@BBAADDDD3B?BBB999BBBCC>BBBCCCC1CE@G@BBB9BBB?BBBBCCBBBAE@BB@BBE@BBCBBBCCDCCCCCCCCAEBBB?BCBBCBAA>B@CBB@BBBCBCCC@BBBCDC@??=?A?>BBBBA=<<;8=>@@@2@C?BBBBBDB@@5658@@>1858BDCD@CCA@?C@=@=@@>6?@@>@BBCCBBBBB9:9CCBBBBBB>C;>=A;AAAAA=@@==:=;?BBBB
@ATNG8:04100:06841
GATGGTAGCTCGCTGATGATATCTCCAGAAGATCAGGAACTCTAGAAGAATTCAGATTTTTAACACGAGAGTAAACGTAAAAAGAAGGTTTTACAAGACTCACGTTAACAATATTGCAGCAGTACGCACACAATCGAAGCGCAGTAAGGATGGCTAGTTTAACTAGCAAGAATACCACGAAAGCAAGAAAAAGAAGTACGCTATTAACTATTAACGTACCTGTCTCTTCCGAAACGAATGAGTACGAGAGAGCACACGTGTCTACCATCGAATGAGGTTAGTCT
+
BBDE@CDB>=<<@;;9CBBBBBBCGBJDD@CAAA@@>@@CCCHECB?BC@C@CDAAAACC2D?BABBCBBBBAA;@?@@AAA2AC@C@DFD9CCE@BECCECCBC@E@::;:DD?CBCBBBCCGCBBBBCCE?BBBB@DAAAAAAB>B@CBB@CCCCCC>B?BCBCCC@AA>ACC<@@?>>89::?BBBBB3CD?BBBCBAABB?A?ACCC>B>ABBBB?BBBBCBB?B?BBF=BCBACBBBBBBCCBBBBBBBBBBBAA@@?@@799BAB?BBBB@B?BBBBB
@ATNG8:04102:06809
GATGGTAGGACGAGCGTCTGAGAGGTACTCATTCGTTTCGGAAGAGACAGGTACGTTTAATAGTTAATAGCGTAACTTCTTTTTCTTTGCTTTCGTGGTATTCTTGCTAGTTACACTAGCCATCCTTACTGCGCTTCGATTGTGTGCGTACTGCTGCAATATTGTTAACGTGAGTCTTGTAAAAACCTTCTTTTTACGTTTACTCTCGTGTTAAAAATCTGAATTCTTCTAGAGTTCCTGATCTTCTGGGCTGCGCTGATATGCGCTACCATCGAATGAGGTTAGTCT
+
;><<?CCC?B@@;=:5:@9;4?@?;>??AA@A=AACB9@@6;5;;9:5=@9AB@???,;49@9;5;>BBB@A;:79A@CCDDD1@@@8666@7;;?<;A00*/;)//55<>8<AA@B>==294949:=>@@BA@@=@A@?9AAB::;BAAABAAAC;;6;@@?BD@C>@@B@@@BAB=B9:;;;*;=C8;;JJJ5BBBBB:B:;:@A:;5=99999(594=;:;;?D=AA?;;9=2:2:>>@BB;9:CC<B;;;CBBABAAAAAAABBB?A@BBD@CCCD@D?CBBCC
@ATNG8:04105:06840
GATGGTAGCGAGCGAGTGTGTATACCAGAAGATCAGGAACTCTAGAAGAATTCAGATTTTTAACACGAGAGTAAACGTAAAAAGAAGGTTTTACAAGACTCACGTTAACAATATTGCAGCAGTACGCACACAATCGAAGCGCAGTAAGGATGGCTAGTGTAACTAGCAAGAATACCACGAAAGCAAGAAAAAGAAGTACGCTATTAACTATTAACGTACCTGTCTCTTCCGAAACGAATGAGTACTGCGTCTCACTCTCGCCTACCATCGAATGAGGTTAGTCT
+
::<B:C=BBBGBBCBCBBBDBBBCCDCBB@BDBBAB8;6;@A@A?@<??9=???9:6??@+B@CBBBCA@;;;@6@>;9999$9;:=<>>>0<AA<@@AABCCAB?@?@@>ADD?BBBBBCCCCDCCCBCCC@CCCC>AABBDDDD?C@CAA=@@BBBBDC@CBBBCD@CC:::B?AABAA9A9979CCCC3AA<??BBFDCCC?C?BBAB?C@AACCCABBCBBBB?B>AAB<BBC?CCCBBCBAAABCCCCCCCCCCBB>BCC@CCCBB?BBAA=@<AA@@@
@ATNG8:04107:06823
GATGGTAGCTCGCTGATGATATCTCCAGAAGATCAGGAACTCTAGAAGAATTCAGATTTTTAACACGAGAGTAAACGTAAAAAGAAGGTTTTACAAGACTCACGTTAACAATATTGCAGCAGTACGCACACAATCGAAGCGCAGTAAGGATGGCTAGTGTAACTAGCAAGAATACCACGAAAGCAAGAAAAAGAAGTACGCTATTAACTATTAACGTACCTGTCTCTTCCGAAACGAATGAGTACACATCGTCGTGTCGTGCTACCATCGAATGAGGTTAGTCT
+
<;=B7;;=>>===;>@>@@@AAAAB=BAA?A@>CAA?@@BBB:9;><@@<@@A@@??@?@1@@CAB???BDCCD;:9;9999'9><@49::*:BA?CBABDFCCC>@?@C?CBC@DDAABBBCECCBBBBCC=AA@@;@AAA@@@?;@?BBB@BGEJCBBC@CC???B?AA?????BBAAA;@?<9==???1?B@ECCCCAA@A9<4::>>5:7:?BBB?BB@@@AA<?=?BC>CCCACCCBAACBBBCBBBBBBAAA?:99BBC?BAAAB@BBBB>B=A@AAB
@ATNG8:04108:06839
GATGGTAGGACGAGCGTCTGAGAGGTACTCATTCGTTTTGGAGAGACAGGTACGTTAATAGTTAATAGCGTACTTCTTTTTCTTGCTTTCGTGGTATTCTTGCTAGTTACACTAGCCATCCTTACTGCGCTTCGATTGTGTGCGTACTGCTGCAATATTGTTAACGTGAGTCTTGTAAAACCTTCTTTTTACGTTTACTCTCGTGTTAAAAATCTGAATTCTTCTAGAGTTCCTGATCTTCTGGGCAGACTCTCACACGCCTACCATCGAATGAGGTTAGTCT
+
:;;<055<7:99<;455:<;;<<=:==<4555.54444&48@=B===AA=@BA;;4<4;@BC@G@CCCCA966@=@AABB0AB>B@@B;;;;C>BBB>@A4::9>@?=@CCCA@A@-00?;@=CDBBBBEF@BBBB<AAC;;=CCBBCB;<;;;2:??;?@;?@@?@@CCCBC?=<<<<0<8;.55@@@,@@99949;>@B=>>>=5>>>>0>=>@;?=9==9<@>>:99;@:>?=BB=?@ABG?DBBBDCCC::;AABB?@@C?@@999><=>=29299>>@
@ATNG8:04117:06823
GATGGTAGACATATCGTACTCTCTGTACTCATTCGTTTCGGAAGAGACTGGTACGTTAATAGTTAATAGCGTACTTCTTTTTCTTGCTTTCGTGGTATTCTTGCTAGTTACACTAGCCATCCTTACTGCGCTTCGATTGTGTGCGTACTGCTGCAATATTGTTAACGTGAGTCTTGTAAAACCTTCTTTTTACGTTTACTCTCGTGTTAAAAATCTGAATTCTTCTAGAGTTCCTGATCTTCTGGGTCTACGCTCGTCGCGCTACCATCGAATGAGGTTAGTCT
+
BCCC?BBCCBBBCCCCBCCCCCCCCCDCCBBB?BBCD=CC@D@BAACCCD<BACBE@F?A@@C@C?CCAAABCCB?BBBBB3BB?BBBB=BCCD@BAA?AC<>>BCCC?BAAAA??C:>>>7;9;@=>>?=?=AA@>:>?@>>>>>>>A@A==>==A>><>@=@<AAAAAA???;AAADD3>:>;ABC>>/CC=@@9@<<666>>AA<@@@@/@>>>@=@<@@<@@@@AAA<A<ABB@@>:>@DC9???AA@@@@@@@A@A@@@A;A???A=??>>=D7::@@@
@ATNG8:04118:06801
GATTAGTATAGAGCTCTACATAGTACTCATTCGTTTCGGAAGAGACAGGTACGTTAATAGTTAATAGCGTACTTCTTTTTCTTGCTTTCGTGGTATTCTTGCTAGTTACACTAGCCATCCTTACTGCGCTTCGATTGTGTGCGTACTGCTGCAATATTGTTAACGTGAGTCTTGTAAAACCTTCTTTTTACGTTTACTCTCGTGTTAAAAATCTGAATTCTTCTAGAGTTCCTGATCTTCTGGTGTCTGATCTGTATCACTACCATCGAATGAGGTTAGTCT
+
CCD@C@@@CCBBBEBCBCCDCCCCBAAACC@CBDG>BB@B?BBBBBAA?ABABBAD>@@BF@G?AAAB@@ABB?BBDCD3BB>B???7?;?B@CDC?AB5999A>?9>AAABABD@??A;@8=:::<:::<@?@?<AAA@@@??@@A@<<:::7:8818<9=:>@=665;//+/599;)/+62::BAA/@@>>=165::;9<=<?=@BBB/B;;;A6:7;A=ABBBA>>;>=ABB???:>>?<?A@>>>AAA@@@@?;;;>>>;===>>:===>8=8=>;;;
@ATNG8:04120:06827
GATGGTAGGCACTGCGCACACATCCCAGAAGATCAGGAACTCTAGAAGAATTCAGATTTTTAACACGAGAGTAAACGTAAAAAGAAGGTTTTACAAGACTCACGTTAACAATATTGCAGCAGTACGCACACAATCGAAGCGCAGTAAGGATGGCTAGTGTAACTAGCAAGAATACCACGAAAGCAAGAAAAAGAAGTACGCTATTAACTATTAACGTACCTGTCTCTTCCGAAACGAATGAGTACACATCGTCGTGTCGTGCTACCATCGAATGAGGTTAGTCT
+
779;@D??;B<99@@@@BBBBBBBG=CBC@DCDCA@?AACDCCCDD@BB?C@BA@@@ABA2A@CBAACCAA987*7<9;;;;*;D?D?BBB<CFHBIECBBBBCC?C?CC@CCD>AAABBGCCCCBBAACBB?BBBB>A@BBBBAB?CACBB?BBCCCBBA?AABCCD?CB?999;??AAA:@>>;99999(9B<D>?@CBA>>:><??BB<?=>>BBB@BBCBABB@C@BAD>EDD>BBCCBBAAAFCAABBBB@@@;0000@><999>>?BBBB@D<==B??
@ATNG8:04124:06818
GATGGTAGCTCACGTACGTCACACGTACTCATTCGTTTCGGAAGAGACAGGTACGTTAATAGTTAATAGCGTACTTCTTTTTCTTGCTTTCGTGGTATTCTTGCTAGTTACACTAGCCATCCTTACTGCGCTTCGATTGTGTGCGTACTGCTGCAATATTGTTAACGTGAGTCTTGTAAAACCTTCTTTTTACGTTTACTCTCGTGTTAAAAATCTGAATTCTTCTAGAGTTCCTGATCTTCTGGTCTACTACACTGTACTCTACCATCGAATGAGGTTAGTCT
+
ACC>@BBCBB=;55<<566;>BBCBB@@@C;;6;BCC>CF@B@BBBBB::6;CAAA>B>ACCD@B?@ABCBBA?@>:9:::'9=:;;DC=BCCB?BBB>AA=:9:A?>:=BBBBCBB@BBD<@;>><@=>>?;?A==7::A=>>?=>>ACA?=::5:;;<@@9>:>?>ABBB@@:==>>>2=7<788888(8<==?7>;;;=====>=BCCB.78;@@<@=BB;@@AB@@@<@=B>>?@@>==><>>=?@@@;;;>>@@AAAAAA5::6677///77<7:::==
@ATNG8:04127:06832
GATGGTAGACACGTGTGCTCTCTCGTACTCATTCGTTTCGGAAGAGACAGGTACGTTAATAGTTAATAGCGTACTTCTTTTTCTTGCTTTCGTGGTATTCTTGCTAGTTACACTAGCCATCCTTACTGCGCTTCGATTGTGTGCGTACTGCTGCAATATTGTTAACGTGAGTCTTGTAAAACCTTCTTTTTACGTTTAACTCTCGTGTTAAAAATCTTGAATTCTTCTAGAGTTCCTGATCTTCTGGTCTACTGACACTGTACTCTACCATCGAACTGAGGTTAGTCTATTC
+
99//+///4<5495:555:;;555<659CCCC?AHDF?CD@C?A@@BBBB?BBBBB?B@AAAC@B@CCBBBB9587>@@A@.<8=;=BC<BB@?:A8927<8;99737.3DD@AABB?C@B<A<>====878;>???<@@@AB>>788><=<==979//)/6)/(/:<>@>@AA699BDD1=5;5:;>AA/=>=@D6=5;;;;;=@>>18888(8::4:=1716:59@@@AAA=B8>>>@::6///69637<////6667;:<<<8896///87076-//48032252,,(,
@ATNG8:04129:06831
GATGGTTGGACGAGCGTCTGAGAGGTACTCATTCGTTTCGGAAGAGACAGGTACGTTTAATAGTTAATAGCGTACTTCTTTTTTCTTTGCTTTCGTGGTATTCTTGCTAGTTACACTAGCCATCCTTACTGCGCTTCGATTGTGTGCGTACTGCTGCAATATTGTTAACGTGAGTCTTGTAAAACCTTCTTTTTACGTTTACTCTCGTGTTATAAATCTGAATTCTTCTAGAGTTCCTGATCTTCTGGATATGAGTGACTCGTGCTACCATCGAATGAGGTTAGTCT
+
??@@7<8@=A>::<555;?BBCCDABCDCC;;6;@?@:BE>A?@DBBBBD?AA@;;;,;;?955.57;;=><666=799;==>';:;,;@@>9=<@<7;99;55259@@BCACCCCCCCB8;;;?B>BBCBBCCC?CBBB?CCCDDDBCBCBDCBACC@C<;::;@B@CA@@@BA?;9=<<==2>:@:>CEEF1BBBCC9;;AAA?::::;@:9;,:>>AB@B@BB>@@BA@AB=@<@AA@@A=@@C8;;A;;;:;>>??A@><<000::::>A>??AA5878@@BA
@ATNG8:04129:06843
GATGGTAGACATATCGTACTCTCTGTACTCATTCGTTTCGGAAGAGACAGGTACGTTAATAGTTAATAGCGTACTTCTTTTTCTTGCTTTTGTGGTATTCTTGCTAGTTACACTAGCCATCCTTACTGCGCTTCGATTGTGTGCGTACTGCTGCAATATTGTTAACGTGAGTCTTGTAAAACCTTCTTTTTACGTTTACTCTCGTGTTAAAAATCTGAATTCTTCTAGAGTTCCTGATCTTCTGGTATACACACTCGCTCGCTACCATCGAATGAGGTTAGTCT
+
::>>@C@@BBBCBDDCCDDCCBBCDGDDCBBC@CCCC>CE@C@BBBBCCC@CCCBB?B?BABA8A;??BBBBBAA>@@@A@2?A<?7777+9A@;A00,/:+//97<=48?@@@@>@<ABA7;99:;;;@@A=@>@D7;:@@@@>>>?>>>@@>>:>??;=<9=;>FBBBB@=>:>AAAB2A=B=>>>>>/>@@A;18777=>@@AB<@@@@*9>=9?4>:>A=ABAAA??<?<AAAA>><>>=>B@::;AA>>=>>>@>>>@@@<>>???<@:::9=;@>>>@
@ATNG8:04133:06815
GATGGTAGAGTATCATGTGTATCTCCAGAAGATCAGGAACTCTAGAAGAATTCAGATTTTTAACACGAGAGTAAACGTAAAAAGAAGGTTTTACAAGACTCACGTTAACAATATTGCAGCAGTACGCACACAATCGAAGCGCAGTAAGGATGGCTAGTGTAACTAGCAAGAATACCACGAAAGCAAGAAAAAGAAGTACGCTATTAACTATTAACGTACCTGTCTCTTCCGAAACGAATGAGTACTGTATCTATGTGTGCGCTACCATCGAATGAGGTTAGTCT
+
;;;;=A@@BBBCDCBAAAIICCCCC@BBB?BCBB@@=@?BBBBCDC@CC?@>@CBAABAA2A?CBBBBBAB;;;.;A;;:;:(;>;AAFFD9BCC@BBBBBBBBD?C?CE?B@?=@BBCEBBBCBBBBAAADABBBC?A@CCCCBB?B?CBB>BDDDCBAB@DCBBBB?AB?CCC?A?@?C;CA@;@BCCC1BB?@>>>CCBBA?C?CAAA>A=AAEAB>ACBBABB?B?BBB<BBB?BBBBBBCCCCBBBBBBBAABBAAABBA>ABA@@;?@;;8;?AB;;:
@ATNG8:04086:06897
GATGGTAGCACGACACGACGATGTGTACTCATTCGTTTCGGAAGAGACAGGTACGTTAATAGTTAATAGCGTACTTCTTTTTCTTGCTTTCGTGGTATTCTTGCTAGTTACACTAGCCATCCTTACTGCGCTTCGATTGTGTGCGTACTGCTGCAATATTGTTAACGTGAGTCTTGTAAAACCTTCTTTTTACGTTTACTCTCGTGTTAAAAATCTGAATTCTTCTAGAGTTCCTGATCTTCTGGGTGTATCAGCGAGTATCTACCATCGAATGAGGTTAGTCT
+
9:@>?@AAB:66=BCBBBB:66=CECGCCB;;9;BDD>ICAFACBCCCDC@CBBBB?B@BBCC@C@CBBCCDB<A8@=<==+=B7C998,7@@?@BCF?CC=@?BBBA?BCBBBBBB?BBD?B@A>>=>>>>=B@@@;>>>=:9:???B@A=>>B=;<;=AA=A=>?>AAAAAD=??@DD5B;>988888(8>:::2;;:///>67;5;;;:.5<<;B<@<AA<@@@B>==<>:=>?>??588AE;>>>?@@@>==???AA?@??;?<=<?:?@>>;><AA=<<
@ATNG8:04093:06883
GATGGTAGCACGACACGACGATGTGTACTCATTCGTTTCGGAAGAGACAGGTACGTTAATAGTTAATAGCGTACTTCTTTTTCTTGCTTTCGTGGTATTCTTGCTAGTTACACTAGCCATCCTTGCTGCGCTTCGATTGTGTGCGTACTGCTGCAATATTGTTAACGTGAGTCTTGTAAAACCTTCTTTTTACGTTTACTCTCGTGTTAAAAATCTGAATTCTTCTAGAGTTCCTGATCTTCTGGGTCTCTCTCTCACGCACTACCATCGAATGAGGTTAGTCT
+
BBBB@DDEDAB@@BDBBBAAAABBAAABBC::;:CDD=CCAC@CCCDCBB@BE:;:?B?BBBC@D?AAABBBCCC@BBBBB2A@=D9::19BAA@CCC?BB=99:BBB@CBBBBAAC;A@?>A>CCC88:>>=@AAA:=>>>>>>>@@>>>B???<???<AC=@<>>>@@AAAA<?====/<4:4::::;+;AAAA6;:;;>==;;;=BBBB/A;;;@=B<??<>>>?;;;=B;>>CB??7;;@A9A?>>=DAAA???@>>????::::??;@>>>=B<@@@@A
@ATNG8:04096:06891
GATGGTAGTATCTGCACACTCTGTCCAGAAGATCAGGAACTCTAGAAGAATTCAGATTTTTAACACGAGAGTAAACGTAAAAAGAAGGTTTTACGAGACTCACGTTAACAATATTGCAGCAGTACGCACACAATCGAAGCGCAGTAAGGATGGCTAGTGTAACTAGCAAGAATACCACGAAAGCAAGAAAAAGAAGTACGCTATTAACTATTAACGTACCTGTCTCTTCCGAAACGAATGAGTACACACTCTCATATGACACTACCATCGAATGAGGTTAGTCT
+
55<<9>CCBB@BBCCFFECDCCBBA?AFHAICBBAA>A?CCAAABC@CC@D@CA@9::::.:?BBCABBBCAA@8??:;;;;*;@=B@DCD:CBCCFCCCCCBAB@D@BB?CCC@CCCBBCCCCCAAADCCC@CCBB@AAAAA?>><@@BBB?BDDCBABB>BBBBB@>BB?BBB?A@@@?8@??9<>@@@2@A<@999CAADC<A:@@AB<@<<=BCD@BCBAABB?C?BCD>BBC>AAABDCBBBBBBBBBBBBBBBBBDFBB?BBBBC@AAAB?B?BBBBB
@ATNG8:04102:06877
GATGGTAGTATAGAGCTCTACATAGTACTCATTCGTTTCGGAAGAGACAGGTACGTTAATAGTTAATAGCGTACTTCTTTTTCTTGCTTTCTGTGGTATTCTTGCTAGTTACACTAGCCATCCTTACTGCGCTTCGATTGTGTGCGTACTGCTACAATATTGTTAACGTGAGTCTTGTAAAACCTTCTTTTTACGTTTAACTCTCGTGTTAAAATCTTGAATTCTTCTAGAGTTCCTGATCTTCTGGGCAGACTCTCACACGCCTACCCATCGAATGAGGTTT
+
:;@C@CC@@@@:@55556===BA<:;B@@@@A=ABAB<AA?A=:<;AA;0-0<:..(.(--881717;AAB??87633333$331777;2333:;6;<;4;;066A@AA<AA@778?>6<=><@=?>>889?A7;;AA<??@A@@@;;;A==<::6)///)/95958>BAAA@:9152525&2.7267777*66669)-(---2247779>><+87917<6;6<=8=>>>===:?:?@?>>>5:::<5<===9:9///@====7////)/666:36887(//(
@ATNG8:04103:06850
GATGGTAGCTATACGTATATCTATGTACTCATTCGTTTCGGAAGAGACAGGTACGTTAATAGTTAATAGCGTACTTCTTTTTCTTGCTTTCGTGGTATTCTTGCTAGTTACACTAGCCATCCTTACTGCGCTTCGATTGTGTGCGTACTGCTGCAATATTGTTAACGTGAGTCTTGTAAAACCTTCTTTTTACGTTTACTCTCGTGTTAAAAATCTGAATTCTTCTAGAGTTCCTGATCTTCTGGACGACGCGCACTGACACTACCATCGAATGAGGTTAGTCT
+
/:99699/55======>BB;;;CAAEBBBC;<9;CDD>CC@C@CBBBBBIACCB;;6;=BAAB;@<@AAACBA@@:87777$7859333,3:=>9AAB?BB=@@BBBA>A??>ABAA=AAA=A=ABACBAAA=?@==8=;;;;D???@@=/////)//6/6:5:;A???>==<;47788:-:9?378ACB/;66=>465///777;=16666)5///;5=5@B:>:;977:6949;877A6<9:397979<==<=:::@@@>?>B=B;;;=5;;>A;A:>>BD;
@ATNG8:04103:06887
GATGTAGAGAGACTGTAGCGCACCCAGAAGATCAGGAACTCTAGAAGGATTCAGATTTTTAACACGAGAGTAAACGTAAAAAGAAGGTTTTACAAGACTCACGTTAACAATATTGCAGCAGTACGCACACAATCGAATCGCAGTAAGGATGGCTAGTGTAACTAGCAAGAATACCACGAAAGCAAGAAAAAAGAAGTACGCTATTAACTATTAACGTACCTGTCTCTTCCGAAACGAATGAGTACAGAGAGTACGATATGTCTACCATCGAATGAGGTTAGTCT
+
BCCCB<ABCBBCCCB=BC@BA;;;.;AA=BCCBCC?@=@B;;;:@<?;?@?AAA99999):;@AABCD@@:::,:>;:444$4;7=8?@@2==?:>>6:9==99768<<:>;;<;?@@BB9;:B;;:A@@>??@@B7;;A@AEBB?C@B@@?@BCBBBCB?AAABDB?CC?AACABAABA;A8949AAAAB'==</0/0:<@@B?C@BB@C:@=?>BCB?BBBAAAC@C?BA@9@?@;@@A@??????ABBBBBBBBBBBBBBBB@BB@@@=BB;;7;=BB;;;
@ATNG8:04103:06899
GATGGTAGTGTGTCTCTGAGAGTAGTACTCATTCGTTTCGGAAGAGACAGGTACGTTTAATAGTTAATAGCGTACTTCTTTTTCTTGCTTTCGTGGTATTCTTGCTAGTTACACTAGCCATCCTTACTGCGCTTCGATTGTGTGCGTACTGCTGCAATATTGTTAACGTGAGTCTTGTAAAACCTTCTTTTTACGTTTACTCTCGTGTTAAAAATCTGAATTCTTCTAGAGTTCCTGATCTTCTGGACGACGCGCACTGACACTACCATCGAATGAGGTTAGTCT
+
44:<9>C@AAB@@:6556<<<<B@BBAA=@00*0=@>4?B5;69>>>??C=@@>9;;):;@@<A=A@BB@B?:56;6;<@@@+;;7;<<:1=@;:8:CA>AC000>>@B>BBBAA@@@<?@@?B?CCBBAAAB>BI@@=ACAAACDDCC;;;;;<<8;BB?BB=@7;;@@@BBBC@B>@@@7@>B>;;;<;*;@ABA9;;CCCABA?=29::;';>>;:49;B@:@@BBCCD@C@CBCDCC@CBCACC;;;BACCCBBBCCEDBAA=@AA@@>ABBCAD?BBCBB
@ATNG8:04109:06850
GATGGTAGGCGAGAGTGAGACGCAGTACTCATTCGTTTCGGAAGAGACAGGTACGTTAATAGTTAATAGCGTACTTCTTTTTCTTGCTTTCGTGGTATTCTTGCTAGTTACACTAGCCATCCTTACTGCGCTTCGATTGTGTGCGTACTGCTGCAATATTGTTAACGTGAGTCTTGTAAAACCTTCTTTTTACGTTTACTCTCGTGTTAAAAATCTGAATTCTTCTAGAGTTCCTGATCTTCTGGCGCTCTGTCACGTCTGCTACCATCGAATGAGGTTAGTCT
+
@@CC@CBB@CCBBABBBBCDCCBBCCCAABCCACCCE?DC@B@BCCCCCC?CCDBB?B?BCBB?B?BBBBCBBAA>BBDDC2BB@F>>>:>CCB?BBC@CC@BAAA994:BBB???D?B?;8;=C;;;;;;;:>>??8;;B@@@@@@???@>>>@::::9==3:5:>AAABA??;??CEE;K5839>>>=/==:;;1;>>>>><>::16878(6:::>;?;@A;>>>A@@@<>;>A@@@@<===<A@@>?AABB>>;:;888=;;5;=??@=:;88184;@@@B
@ATNG8:04110:06892
GATGTAGATACTCGCTGATACACCCAGAAGATCAGGAACTCTAGAAGAATTCAGATTTTTAACACGAGAGTAAACGTAAAAGAAGGTTTTACAAGACTCACGTTAACAATATTGCAGCAGTACGCACACAATCGAAGCGCAGTAAGGATGGCTAGTGTAACTAGCAAGAATACCACGAAAGCAAGAAAAAGAAGTACGCTATTAACTATTAACGTACCTGTCTCTTCCGAAACGAATGAGTACGAGAGAGCACACGTGTCTACCCATCGAATGAGGTTAGTCT
+
8884558:9=@<655=>666>>?@666=8<>>>>>:>;AAA555:4:;8=7::433888$3,3;;::<=<;>?)334444&497;.555&55525566>966C?B?9949??8>?@CBBBCBBACCBA@@@CC<;7;@?=?>>>9@=A@@<?BB<CB<<>@B@B=B<>>;@@8,77788*9988;AAA@0>>90//6699785;6522:;@:55?;:9@<::9:;4:6:<=4;:>9==A9999:9<<<999<@?>?>>777777(575354///56:)55???
@ATNG8:04113:06865
GATGTGCGCACACATAGATACAGTACTCATCGTTTCGGAAGAGACAGGTACGTTAATAGTTAATAGCGTACTTCTTTTTCTTGCTTTCGTGGTATTCTTGCTAGTTACACTAGCCATCCTTACTGCGCTTCGATTGTGTGCGTACTGCTGCAATATTGTTAACGTGAGTCTTGTAAAACCTTCTTTTACGTTTACTCTCGTGTTAAAAATCTGAATTCTTCTAGAGTTCCTGATCTTCTGGGATGTGTGCGCAGTGCCTACCATCTAATGAGGTTAGTCT
+
888:C@BBBBDBCCIGCBCBDCCCB@=9/0////)/<?B@CECCCBA?AB?>;9B;@?AB?B?BC;;;;;AA>ABBBB1?@>@CCC?CCDC?B;;8;C=AACAABAGDCBAAAA000B?@?CC<;;BBC?CCCG@CBDCCBBBB@B@BBBBA?B;;6;;5;<@@@AAAC;;7;CCCA3B5;5;<;;.9BBDD999B@@AB:99@CCCC1>@@??=A<@@?BCD;;;A@C?@@@@@@?BA@A9A000=@0;;;;@@:979?@??999?;?BBB?B?AC;;;
@ATNG8:04113:06896
GATGGTAGCTCACGTACGTCACACGTACTCATTCGTTTCGGAAGAGACAGGTACGTTAATAGTTAATAGCGTACTTCTTTTTCTTGCTTTCGTGGTATTCTTGCTAGTTACACTAGCCATCCTTACTGCGCTTCGATTGTGTGCGTACTGCTGCAATATTGTTAACGTGAGTCTTGTAAAACCTTCTTTTTACGTTTACTCTCGTGTTAAAAATCTGAATTCTTCTAGAGTTCCTGATCTTCTGGCTCTCGTAGACAGATACTACCATCGAATGAGGTTAGTCT
+
>><<?CCCBBBB:;6B96;DBBBDCCCBBB@@<@A@B=CC@CACCCCCCD@CC@A@@B@AAAC@C@BBCCBBCCB??>>><,<@<??BD<?@@C@BCA<A@000@@@@<@BBBBBBD>CCC>B?>>>>>>>B=B@??8:9@@::;@BCA=>=:::;====@@<A<>>>??BBAA:;;;??2?;@8==?>>/>???A9>===>>>:;;;??>?/?887A=C=??<A@@@>==<A<AAB@@@;>>><>@AAAAAA?>>>?>;;;;//-/999;06866*/*/<:::
@ATNG8:04114:06861
GATGGTAGACACGTGTGCTCTCTCGTACTCATTCGTTTCGGAAGAGACAGGTACGTTAATAGTTAATAGCGTACTTCTTTTTCTTGCTTTCGTGGTATTCTTGCTAGTTACACTAGCCATCCTTACTGCGCTTCGATTGTGTGCGTACTGCTGCAATATTGTTAACGTGAGTCTTGTAAAACCTTCTTTTTACGTTTACTCTCGTGTTAAAAATCTGAATTCTTCTAGAGTTCCTGATCTTCTGGACGACGCGCACTGACACTACCATCGAATGAGGTTAGTCT
+
:=883444::<555A@>>??A>@CCBAA@DAA=ACCC=BB?B<@@BBBDD@BBAAB6;5;?@?=A?CCBCCBCCC=??CCC18==AAAB<=BBB?BBB?BA599@@?A@B???CCCD?B@B=B;??;988=;599==-//66887?>>>??><;=9>771594;65559:::;;5555;;-949699>>=.=;<<>16677;977793;888*699884>:>@<@==;<<><A<@@@:667<//*/96669?>??>??@???@@@=@=9661---9+-+-97==
@ATNG8:04115:06896
GATGGTAGGCGAGAGTGAGACGCAGTACTCATTCGTTTCGGAAGAGACAGGTACGTTAATAGTTAATAGCGTACTTCTTTTTCTTGCTTTCGTGGTATTCTTGCTAGTTACACTAGCCATCCTTACTGCTGCTTCGATATGTGCGTACTGCTGCAATTATTGTTAACGTGAGTCTTGTAAAACCTTCTTTTTACGTTTACTCTCGTGTTAAAAATCTGAATTCTTCTAGAGTTCCTGATCTTCTGGTGTCTGATCTGTATCACATCGAATGAGGTTAGTCT
+
AA@@5::;9=BBBCC@>@;?666A@BA;;;<;.99@@6<;9;:;::<?99.444:=8;7<:55057<<?@A885=8=A=<<+336333;2388?;?@:*,,),,5,,-05//3333;17755@525.7...69,22...333===888<553333(-(-2,--).4888...5552355::*505388===*555==,225558655538:::)55755055>A;@@>?:::773798336-//96888<9;888<///555;997555///;6>686696
@ATNG8:04117:06872
GATGTAGCGCATATCAGCGCAGCCCAGAAGGATCAGGAACTCTAGAAGAATTCAGATTTTTAACACGAGAGTAAACGTAAAAAGAAGGTTTTACAAGACTCACGTTAACAATATTGCAGCAGTACGCACACAATCGAAGCGCAGTAAGGATGGCTAGTGTAACTAGCAAGAATACCACGAAAGCAAGAAAAAAGAAGTACGCTATTACTATTAACGTAACCTGTCTCGTTCCGAAACGATGAGTACGATGAGAGAGCTCTCTCTACCATCGAATGAGGTTAGTCT
+
66,,-8898;;?;;;=996;66/</777)/)/:99<;@9<===CBB@CC?A>@@A;;;;;*;<AAA;;6@;;;B:A@?=999$4439;@>@0@A@=A;99@@999;@8@B:?@@?C@954::456:=><55/47///49///:<<<7:27//)/9///<==:=;;;<<75503882///89(///(//////#/9,33988983/(///88(-(-5--(-09757////6:278:(//8533:<:;;=<::===AB<<<<<>=997;7732:4755605/5<B<<
@ATNG8:04119:06872
GATGGTAGCAGACGTGACAGAGCGACCAGAAAGATCAGGAACTCTAGAAGAATTACAGAATTTTTAACACGAGAGTAAACGTAAAAAGAAGGTTTTACAAGACTCACGTTAACAATATTGCAGCAGTACGCACACAATCGAAGCGCAGTAAGGATGGACTAGTGTAACTAGCAAGAATACCACGAAAGCAAGAAAAAGAAGTACGACTATTAACTATTAACGTACCTGTCTCTTCCGAAAACGAATGAGTACCAGAGAGTACTGATATCTCGAATGCGGTTAGTACT
+
888A<:544;;9449////////555.5555)5555554949999:;;8<<:>655=::69988'81///--///666.78<=@@@+<;7:5:9:&44:58798///55393//(/6606:=:<@<;;6:99999>3><::6:54/77//)-3557+//:::88//)/665650--(---0566==6===7=====+::8<=;:///<<=-5-5752+245238828;;;825+2+2225'555-57788//).5372236....3...5555055556=6995222
@ATNG8:04121:06898
GATGGTAGTAGTACACTAGTCATACCAGAAGATCAGGAACTCTAGAAGAATTCAGATTTTTAACACGAGAGTAAACGTAAAAAGAAGGTTTTACAAGACTCACGTTAACAATATTGCAGCAGTACGCACACAATCGAAGCGCAGTAAGGATGGCTAGTGTAACTAGCAAGAATACCACGAAAGCAAGAAAAAGAAGTACGCTATTAACTATTAACGTACCTGTCTCTTCCGAAACGAATGAGTACTACTCTCAGAGACACACTACCATCGAATGAGGTTAGTCT
+
CCBB?AA@BB@?AEDCCCCDCABBC?CBC@CCBB@@>A@CCDCCBB>BC@CACCCBBBBB5B?CFCCCBA@:87*7<:;;;;';@=B499949BC@CCCBCCCDD?B?BB@BBD@BBAABCCECCCBBACDD?CBBB@BBAAACAA?B@BBB?BCCCCCCC?CBBBCC?BB??>?<??BBF=AAB?BBCCC2AB?BBA>@AAAA7:5;>>>5;6;?BBB@BBBBBDA?A>BBC?CBB?BCCCCBBBAAABBCBCAAA>AA???>=:=>>>>>EBBB>A=@AAAA
@ATNG8:04122:06891
GATGGTAGTCTCAGATAGTCTATAGTACTCATTCGTTTCGTAAGAGACAGGTACGTTAATAGTTAATAGCGTACTTCTTTTTCTTGCTTTCGTGGTATTCTTGCTAGTTACACTAGCCATCCTTAACTGTCGCTTTCGATTGTGTGCGTACTGCTGCAATATTGTTAACGTGAGTCTTGTAAAACCTTCTTTTTACGTTTACTCTCGTGTTAAAAATCTGAATTCTTCTAGAGTTCCTGATCTTCTGGACCAGAGTGTGCAGATACTACCATCGAATGAGGTTAGGTCT
+
:///)//:49<?:<;;55555665BFC:96;93999:,::554;;;;9<<./////)/)//995=7;;<<==;;;.44444$48387::1////)/7:.551559945.55::545<0/-605(-(-----:444)44::7>@;;:<:444444////)///)/85:173/////9:4;;;;;0949455555$5::;>066;;?9@>>>29999$94495.5454.4>@@A@@:>5>;:<<<7@?@4::49@AB?@?B??@=>BAB@@49999:43338:=135.555
@ATNG8:04123:06868
GATGGTAGTATAGAGCTCTACATAGTACTCATTCGTTTCGGAAGAGACAGGTACGTTAATAGTTAATAGCGTACTTCTTTTTCTTGCTTTCGTGGTATTCTTGCTAGTTACACTAGCCATCCTTACTGCGCTTCGATTGTGTGCGTACTGCTGCAATATTGTTAACGTGAGTCTTGTAAAACCTTCTTTTTACGTTTACTCTCGTGTTAAAAATCTGAATTCTTCTAGATTTCCTGATCTTCTGGGCTGCGCTGATATGCGCTACCATCGAATGAGGTTAGTCT
+
BBBC@BBABBBCCCCC@BBCCDCBBCCCDCBB>ABBC>CC@C?@@ABCCC?@@ABB>B>ABBB?B?A@@@CCBBB?BBBBB3BB?BBAC>BBBB>BBB=BB=@@@BBB@BBBABAAA;C@@:?;A???>>>><AAAA=AAAA?>>>>>AAA@>=<8888;?A:>:<<;A@@@@@:>>@AA6?;?<AAAAA/AA>>>5=77778A===8<<<<.=AAAD7:6::5:??AAAD:@8;;@@@@:==AB;;;;;==@AABB@@@@A@>><>AAA@;;;;@;A;?A@=>
@ATNG8:04124:06869
GATGGTAGAGTATCATGTGTATCTCCAGAAGATCAGGAACTCTTAGAAGAATTCAGATTTTAACACGAGAGTAAACGTAAAAGAAGGTTTTACAAGACTCACGTTAACATATTGCAGCAGTACGCACACAATCGAAGCGCAGTAAGGATGGCTAGTGTAACTAGCAAGAATACCACGAAGCAAGAAAAAGAAGTACGCTATTAACTATTAACGTACCTGTCTCTTCCGAAACGAATGAGTACTGTATCTATGTGTGCGCTACCATCGAATGAGGTAGTCT
+
:;<=:==<>==665;;<9;;6666=9<==466;:::.4.////)///)/9)5.454;;=;,5.55::9555555)555555&55.5.555&555.5;<<<=<>C6;2::44905A>:;C>@9::9669557995;5545@>?9929<@;;4:94496>?<>;;800*0;6:;:6=?=>;@BB>BBBBB2=?8<>>;898?A3938==93:<88<BB>;;;BBBB=@9>??8??@>A@@C:999?>=<>==887<>773788<2333;;9;:9:.445444
@ATNG8:04129:06853
GATGGTAGAGAGACTGTAGCGCACCCAGAAGATCAGGAACTCTAGAAGAATTCAGATTTTTAACACGAGAGTAAACGTAAAAGAAGGTTTTACAAGACTCACGTTAATAATATTGCAGCAGTACGCACACAATCGAAGCGCAGTAAGGATGGCTAGTGTAACTAGCAAGAATACCACGAAAGCAAGAAAAAGAAGTACGCTATTAACTATTAACGTACCTGTCTCTTCCGAAACGAATGAGTACAGAGAGTACGATATGTCTACCATCGAATGAGGTTAGTCT
+
8:<<8==@?@@A;5969=@@?@<;;)9>=6>CBABB=@=@DBBBCC@AA=?;>@@=<?==,=<@@ABB@@??<<5=<;444&4<7<4;99+955.59;>?<<BB@BACGACCC7<;;;BBBCEGAAABAA@@CBBB@BBCFCCCB?C@CCC@CBCCCCCC@CCCBBB@CC>:9:>???CC>B>>9?@@@@2@A?997=@BBB@=B=?;;;;?;??BCCACCC@?@C?C@CCE>A@A=?@AA???AABBBBBBBBBBAABBBBBB??;::96///=7<6<==;@
@ATNG8:04131:06886
GATGGTAGCCTATACGTATATCTATGTACTCATTCGTTTCGGAAGAGACAGGTACGTTAATAGTTAATAGCGTACTTCTTTTTCTTGCTTTCGTGGTATTCTTGCTAGTTACACTAGCCATCCTTACTGCGCTTCGATTGTGTGCGTACTGCTGCAATATTGTTAACGTGAGTCTTGTAAAACCTTCTTTTTACGTTTACCTCGTGTTAAAAATCTGAATTCTTCTAGAGTTCCTGATCTTCTGGACAGAGTGTGCAGATACTACCATCGAATGAGGTTAGTCT
+
>CC>?CABB?BDBBBDCDCBBCCCBFCCCCCCC?CEDC>CC?D?DBBBCCC?CDCCC=B=CDDF?A?AACDBBBBB?BBBBB3B@?B<==<=CCD@CAB@BC799?BBB?BBBBCABC>B@@=B@@@@<<<>?=AAAC7>>?<<=<=?AA??>==<9>>><@@=A;@@@AAA@??<?AABB6B:=:=>AAA/?CCCC;AC7::778:4:<;=.=?@AK<>;?>;>;;6;<<+/,/:=<<@<;;;<@@ABBBAD??@@@@===?;:6;>ADD<?>>>=D=AA<<;
@ATNG8:04085:06942
GATGGTAGGCGACATACATACGCGCCAGAAGATCAGGAACTCTAGAAGAATTCAGATTTTTAACACGAGAGTAAACGTAAAAAGAAGGTTTTACAAGACTCACGTTAACAATATTGCAGCAGTACGCACACAATCGGAGCTCAGTAAGGATGGCTAGTGTAACTAGCAAGAATACCACGAAAGCAAGAAAAAGAAGTACGCTATTAACTATTAAACGTACCTGTCTCTTCCGAAACGAATGAGTACTGCGTCTCACTCTCGCCTACCATCGAATGAGGTTAGTCT
+
//7747771/4444<=566<;;;<<:B>B@9:9@994:2955449:7;;7<7;=@>>>==+;:;9996;;<=>>4<<99999(9:;:2555&555.6;;;=@@??<??AB>B@@<>>>???::<<556;<>><G>@<;:::////7294;;96:9554499.4555;>9<=9;@;8@BBDE>>>>?BCCCC39:59=?A??>BB@C?C@>7,22'29994.4444944.538:>455=8;;<<:88;9::4444444:<<>>666>9;>558?BCCC>B?@C:99
@ATNG8:04089:06917
GATGGTAGTGTCAGTGCGCGTCGTCCAGAAGATCAGGAACTCTAGAAGAATTCAGATTTTTAACACGAGAGTAAACGTAAAAAGAAGGTTTTACAAGACTCACGTTAACAATATTGCAGCAGTACGCACACAATCGAAGCGCAGTAAGGATGGCTAGTGTAACTAGCAAGAATACCACGAAAGCAAGAAAAAGTAGTACGCTATTAACTATTAACGTACCTGTCTCTTCCGAAACGAATGATACGTGTGACGTACGTGAGCTACCATCGAATGAGGTTAGTCT
+
A@?;9>>@AABBEECCBCCCCCBBC@AAA@CCBBAB?B@BBDDAAAACC>A>@BA@@AA@.@=???DBBB@@?C<@ACDDCC2BB@B@BFF<DCB@BHHCCCBBB@C@BC?BBB>BCB@@ACCCBBAA@AAA?@@@A?BBBBCCDG?B<@;;7;BBBBDBB?CCBBCC?BB@AAA?BBABH>???>9::::.9ABBBBCB;;:>1818<88185:CDCH?BB@??DDAD?BBD<BBB?BBAAAACCCCBBBBBBBBBBBAAA994:@@AA@88:;6;=C==>>
@ATNG8:04091:06922
GATGGTAGCGCACACATAGATACAGTACTCATTCGTTTCGGAAGAGACAGGTACGTTAATAGTTAATAGCGTACTTCTTTTTCTTGCTTTCGTGGTATTCTTGCTAGTTACACTAGCCATCCTTACTGCGCTTCGATTGTGTGCGTACTGCTGCAATATTGTTAACGTGAGTCTTGTAAAACCTTCTTTTTACGTTTACTCTCGTGTTAAAAATCTGAATTCTTCTAGAGTTCCTGATCTTCTGGGTCTCTCTCTCACGCACTACCATCGAATGAGGTTAGTCT
+
AAB>@CBBAACCCCCCCCCCCCCCCCCBBCBB=BBBC?CF@DACCBBCCC@CCBBCBD@BBCC@C@CECCAAACD?BBGIG5;<;:ADD<@ACC@BCDAGC@AACDDI@CCCCBBBC>@@C@C@CCCCBB@@>@C@@?BAAAEBBBD@@@BBDDD?CBB@CC@B@BCBBCBCCDADBBBB9B?C@BBDEE2CCCCE:;;CCDGFBBB@CCCC5CCBCC?A?@C@BCEFDBB?B?@@@BBC<@@BB<BCCCCBBCCECCCBBBCCB?BBA@@?BAAA=@?ABBBB
@ATNG8:04093:06937
GATGGTAGCTCTGCTCTGACTCTCGTACTCATTCGTTTCGGAAGAGACAGGTACGTTAATAGTTAATAGCGTACTTCTTTTTCTTGCTTTCGTGGTATTCTTGCTAGTTACACTAGCCATCCTTACTGCGCTTCGATTGTGTGCGTACTGCTGCAATATTGTTAACGTGAGTCTTGTAAAACCTTCTTTTTACGTTTACTCTCGTGTTAAAAATCTGAATTCTTCTAGAGTTCCTGATCTTCTGGGTCTACGCTCGTCGCGCTACCATCGATGAGGTTAGTCT
+
@BBA=BA@?;;@@BBBAB;:955;<;;;=C;?>@?BD:?@<B<?;9:@A@6::BB<9@?A=<>;C<BACA@>@??9=====*9939:59,;::599<<49;155:=>?:==?@<<::.49=39299B>@;;;<?C>B<AA::9@??:;>>@@9:9;A9949@:>;??@@>@?55.55559&9;@;@@@@@1BBBBD<A;;;A?:;9925955$9<:<<:>:BC:BB?@@?@;??AB>B@@>?@CG?CBBBDBBBBCBBB@@@A@A?@>@000<0:2:9?@@BB
@ATNG8:04095:06915
GATGGTAGTGATACAGATCAGACACCAGAAGATCAGGAACTCTAGAAGAATTCAGATTTTTAACACGAGAGTAAACGTAAAAAGAAGGTTTTACGAGACTCACGTTAACAATATTGCAGCAGTACGCACACAATCGAAGCGCAGTAAGGATGGCTAGTGTAACTAGCAAGAATACCACGAAAGCAAGAAAAAGAAGTACGCTATTAACTATTAACGTACCTGTCTCTTCCGAAACGAATGAGTACCTCTCAGACGCTCGTCCTACCATCGAATGAGGTTAGTCT
+
CCDC?BBCCDBBBBBBCBBCBBBCC?BBD?CCCCAA@C@DFBAACD?CC?C?BBBBBBBB3B@CBAAAAAABBC>@?:;;;;*;@<@@CCB;BGDDDECCCCCBB?B@CC@CCC@CCCCCBBCCCCC@BCCC?CCBB@B???BBBB?C?CAA?ACBCDCCA?CCCBBB?BC?BBB<==@??9@==8=??@@2AD?B?>?CCC=>:><>=AC:>:>@CBB@BBBBBCB@C@CDD>CBB?BBBBCCC?@@?BBBCCCABBBBB<@@C?BB>>>;??;;7;;?CBBB
@ATNG8:04098:06931
GATGGTAGTGTGTCTCTGAGAGTAGTACTCATTCGTTTCGGAAGAGACAGGTACGTTAATAGTTAATAGCGTACTTCTTTTTCTTGCTTTCGTGGTATTCTTGCTAGTTACACTAGCCATCCTTACTGCGCTTCGATTGTGTGCGTACTGCTGCAATATTGTTAACGTGAGTCTTGTAAAACCTTCTTTTTCGTTTACTCTCGTGTTAAAAATCTGAATTCTTCTAGAGTTCCTGATCTTCTGGTATGACTAGTGTACTACTACCATCGAATGAGGTTAGTCT
+
>>@<?GCCCB@BBBCEECCEBFCCCCCCCCBB?ACDD>BB?B?BEDDDBC@@AABC@CACABA@B@ECCCCCCCC=@@@@@0@D?AABB<BBBEAFCD@FCACCBBBC>BBBBBCBE?BA@?@>AECDAAAB@DCCC?CCCBCCDCCCBBBBBBD@D@@>@C?C@BBCCFHCCC:;;BBB8B>B><;;;;*<AAB=BCCA@@BA;;8;CCC5CBAAA<@=@B?BAA???C@B?BCBDCC?A@IADBB@@@;;;BBFCEBBBCCFABBBAB@?@@@@B?BBBBD
@ATNG8:04100:06936
GATGGTAGTGCGTGAGAGAGACGACCAGAAGATCAGGAACTCTAGAAGAATTCAGATTTTTAACACGAGAGTAAACGTAAAAAGAAGGTTTTACAAGACTCACGTTAACAATATTGCAGCAGTACGCACACAATCGAAGCGCAGTAAGGATGGCTAGTGTAACTAGCAAGAATACCACGAAAGCAAGAAAAAGAAGTACGCTATTAACTATTAACGTACCTGTCTCTTCCGAAACGAATGAGTACTATAGACTATCTGAGACTACCATCGACACTCCAAAGTCT
+
<888>@>944@@:;=@<:=@0////)/7:;AAAA;;4:3==@@@?A?DD@B?AACC??;;);7::;<;::<@?9273;>@@>0:?<=:BDD9AAA=@CAAAAAEJAD@CB@CCC@CB@@@BBBFDCCBBBAA=@@AA=@@AA@@AC@C?B;;7;CAABBBC?BCCCBC@CC?AA@588BBA9@993:====,>A>???B@;=;<8919989494;;ABB@DC@A<=?7>4988083317=;<;????@@@?BB==>B@;:>>888<@>;<?@>>>B@CC>BA@<
@ATNG8:04100:06944
GATGGTAGCATCATGCATATCTCACCAGAAGATCAGGAACTCTAGAAGAATTCAGATTTTTAACACGAGAGTAAACGTAAAAAGAAGGTTTTACAAGACTCACGTTAACAATATTGCAGCAGTACGCACACAATCGAAGCGCAGTAAGGATGGCTAGTGTAACTAGCAAGAATACCACGAAAAGCAAGAAAAAAGAAGTACGCTATTAACTATTAAACGTACCTGTCTCTTCCGAAACGAATGAGTACTATGTAGAGCTCTATACTACCATCGAATGAGGTTAGTCT
+
B@@<@CCBBBCCC;;;FCCCCBCCC@CCC@CDDB@@=@?BBCC@@A@BB<@<?@A@@AAA.A=AABBCCCBAA@,98;;;;;.;B?B=@A@9@BB@CBBBCCCCD?C?BC?BBD<B@BABDBDCCCCBBBBB?BCBB?B?@@?@??=@ACCC@BBBCC@A@@BCCCAA>9939992999999+9>>=@@@DAA(0/0/=:===?:73502555+22'27?@@?CC???@A:><>AA9>>>:>?AAABABCCDBBBB?@?BABBA;;;A=AB@>>:<A99399<>:::
@ATNG8:04102:06912
GATGGTAGCACGACACGACGATGTGTACTCATTCGTTTCGGAAGAGACAGGTACGTTAATAGTTAATAGCGTACTTCTTTTTCTTGCTTTCGTGGTATTCTTGCTAGTTACACTAGCCATCCTTACTGCGCTTCGATTGTGTGCGTACTGCTGCAATATTGTTAACGTGAGTCTTGTAAAACCTTCTTTTTACGTTTACTCTCGTGTTAAAAATCTGAATTCTTCTAGAGTTCCTGATCTTCTGGATAGCGACGCGATATACTACCATCGAATGAGGTTAGTCT
+
;;A@:>954==556;;;9=666::;<==>BCC@BCCC>CCAC@DCCCCCC@CCA@@<@>BBBB?D@DBB@@@@4934;<<<+=B>BBAA:>>>=:??A<AB:777;:>;ABE??>BB?BAB?D@@>>:::>><>AAA7;;>>@@C;;;>>>===B:888<A@<@=CAAAB>==?7::BBC6A=@;=====.=@@@D8>888@AA@??<ADDD/@;;;@9=:=@<?@@@;;;:>;>@@@CB;?@A<=6///99//8;;;>888;;;;??<<>7////*/79:6==
@ATNG8:04104:06940
GATGGTAGTATAGAGCTCTACATAGTACTCATTCGTTTCGGAAGAGACAGGTACGTTAATAGTTAATAGCGTACTTCTTTTTCTTGCTTTCGTGGTATTCTTGCTAGTTACACTAGCCATCCTTACTGCGCTTCGATTGTGTGCGTACTGCTGCAATATTGTTAACGTGAGTCTTGTAAAACCTTCTTTTTACGTTTACTCTCGTGTTAAAAATCTGAATTCTTCTAGAGTTCCTGATCTTCTGGCGCTCTGTCACGTCTGCTACCATCGAATGAGGTTAGTCT
+
AAAA?CBBCCC?@ABBBDFCCABBCCCCCCCC@CCCC<BB@D@CCCCBBB@BBBBB>@>ABBB?B?AB@BBDFAA>ABBBB3BB?C?@@<@BBC?C@@<@B<??BABA?BCBDAAAA:@@@:@:???>>;;=:>@@@<@@A?658@@A@@B???@<====AA<A;AAAA@@@@@=@??AB5=8=:88877(8=<==1;;::;;?:;:18888+6=AAB<@;@A=ABD@A@@8;7;@??@@;AAD==>>?===?@@CBA@?>>>AA<>>@>=9=>>><@<ADBBB
@ATNG8:04105:06923
GATGTAGCTCTGCTCTGACTCTCGTACTCATTCGTTTCGGAAGAGACAGGTACGTTAATAGTTAATAGCGTACTTCTTTTTCTTGCTTTCGTGGTATTCTTGCTAGTTACACTAGCCATCCTTACTGCGCTTCGATTGTGTGCGTACTGCTGCAATATTGTTAACGTGAGTCTTGTAAAACCTTCTTTTTACGTTTACTCTCGTGTTAAAAATCTGAATTCTTCTAGAGTTCCTGATCTTCTGGATACACTCATGTGCACCTACCATCGAATGAGGTTAGTCT
+
BBCEDCCCBBCCBBBBBGCCCBCCCCBBBBB?BBBC=CC>A?@CCCEEG@BCCCC=A?ADCC@IFG;;;GCC@A=@DCCC5CG@BBCC?CCBC@CCDACC>@@@BAB?BCDDDDFD?CBB@B@CBBCA@@CADCCB>AABBCA@@@CBBBBBBC@CCC?BB@D?AACCBBCFE?BCEFE;F8;8<AAAA0AC@AA<AJCCDCC;;;ACFME5BBCBB=@?CB>BBBBCBB?C@CCCDBB@BCCADCCCCBCCCBBBCB@@=@AA=BBBCC?BBBC@B@BCBBB
@ATNG8:04108:06907
GATGGTAGTATAGAGCTCTACATAGTACTCATTCGTTTCGGAAGAGACAGGTACGTTAATTAGTTAATAGCGTACTTCTTTTTCTTGCTTTCGTGGTATTCTTGCTAGTTACACTAGCCATCCTTACTGCGCTTCGATTGTGTGCGTACTGCTGCAATATTGTTAACGTGAGTCTTGTAAAACCTCCTTTTTACGTTTACTCTCGTGTTAAAAATCTTGAATTCTTCTAGAGTTCCTGATCTTCTGGGTCTACGCTCGTCGCGCTACCATCGAATGAGGTTAGTCT
+
;;<<?BBABCECCABA@@DCC;;;B;;::B@A;;;;A;BB=@=@@@CBBB@BBAA@:=+0)0;;5>::7???@?8<7;====+8?<@<8858<;;>@=<6;A2797;8;6<>A>?;>C<>>><?=???@<=<=8<=>>7<;???BC??;;;;;687//./268594>888<<99:78;AAA3>:>>:====.=;=>?.65;:969:9://///'.//(/9590=>:@>88=9A7878?:788///9=4888@@@AAA@<;;>>>==B<AAABB;??@?;?:;;;;;
@ATNG8:04109:06908
GATGGTAGCGCACACATAGATACAGTACTCATTCGTTTCGGAAGAGACAGGTACGTTAATAGTTAATAGCGTACTTCTTTTTCTTGCTTTCGTGGTATTCTTGCTAGTTACACTAGCCATCCTTACTGCGCTTCGATTGTGTGCGTACTGCTGCAATATTGTTAACGTGAGTCTTGTAAAACCTTCTTTTTACGTTTACTCTCGTGTTAAAAATCTGAATTCTTCTAGAGTTCCTGATCTTCTGGAGATATCATCAGCGAGCTACCATCGAATGAGGTTAGTCT
+
59:<8=BABBCBBBB@AACCCAAA:;<BBBBB>BAAC<BB@B?CBBBCIGACCCCGAC@BBCB?C?CCDFAA@@@<@BBBB0@@7;;AC>@AAFFGHE@CC<=;CCAB@CDCCBBBB9;;A>A?<;;BBBCC?@@BB:;=IFEBBBBCCBAAA@@=@BB?CB@BACCBBBBBBA<@@@@@7>>B;;;;;;*;ECCC>BABAHBCABA?BBBC5BBBBB@BACC@BBCCCCC@C@BCCBCC?CAC?CCBABACCCCCCCCCBBBBB?B::;B?BBBG@B@BE@@@
@ATNG8:04110:06916
GATGGTAGAGAGAGCTCTCTCATCGTACTCATTCGTTCGGAAGAGACAGGTACGTTAATAGTTAATAGCGTACTTCTTTTTCTTGCTTTCGTGGTATTCTTGCTAGTTACACTAGCCATCCTTACTGCGCTTCGATTGTGTGCGTACTGCTGCAATATTGTTAACGTGAGTCTTGTAAAACCTTCTTTTTACGTTTACTCTCGTGTTAAAAATCTGAATTCTTCTAGAGTTCCTGATCTTCTGGTGAGATATGCATGATGCTACCATCGAATGAGGTTAGTCT
+
<@@>@BBCBBBCBBBBBBBCCCCCBCBBBCBB@CCCACF@C@BCDCCBD@BBBCC@B?CBCB@C?CCCBBBBBB?ABEDD2A@?D998.9AAC?BBE@BB598?CCC@C>>>BBBB>BB@9>9>AC@>>>>;>DCC5;;A==>?@@>=>A===@<>>>;??<A<@@@AAAAAA<@????5?;@:;;999)9;;;;0::99::=;==18888(5==>@9?=BD=@@??>>><?<?AB@==///=9:::?@?@?>>>@@@>>>>>>:>>=<?;><=<;@<:::>?
@ATNG8:04113:06904
GATGGTAGAGTATCATGTGTATCTCCAGAAGATCAGGAACTCTAGAAGAATTCAGATTTTTAACACGAGAGTAAACGTAAAAAAAGGTTTTACAAGACTCACGTTAACAATATTGCAGCAGTACGCACACAATCGAAGCGCAGTAAGGATGGCTAGTGTAACTAGCAAGAATACCACGAAGCAAGAAAAAGAAGTACGCTATTAACTATTAACGTACCTGTCTCTTCCGAAACGAATGGTACTACTCTCAGAGACACACTACCATCGAATGAGGTTAGTCT
+
555>;?>>C66555:566;AA?BBC=B@C@CBBB<;5;599>>>:?<::69:>?@BBABA2A;@A;;:6A;;=?2;;5999999#52599+9;@8@:69CCB@@:==;;4;;9056=>AABCDBBBBBBBB?BBAB?ABDCBBBA?B@BBB?A@@ABB??=?BABBC@BB>BCC<@=83,377188>=?+=B<>786=:;;;2949;8818=>>>AB=@@=;;;;7;<@@D9?>>4>=9??A997BBBBBBBAAAAABBDBB>??BBB=A@@@:?:@?AB?
@ATNG8:04114:06942
GATGGTAGCACACGAGATCTCATCGTACTCATTCGTTTCGGAAGAGACAGGTACGTTAATAGTTAATAGCGTACTTCTTTTTCTTGCTTTCGTGGTATTCTTGTTAGTTACACTAGCCATCCTTACTGCGCTTCGATTGTGTGCGTACTGCTGCAATATTGTTAACGTGAGTCTTGTAAAACCTTCTTTTTACGTTTACTCTCGTGTTAAAAATCTGAATTCTTCTAGAGTTCCTGATCTTCTGGTGTCTGATCTGTATCACTACCATCGAATGAGGTTAGTCT
+
@A@<?BBBBBGCBBBDBBBCCCEHBCBCBB@A?AECJ@CDACACCDCBBB@CFDDD>B?BCCE?C>BACCCC?:?6>=99=)>D?CBBB=BCCC@CBB@CC?@?<??@=@AAABCBC?BBB@D?BB?B>>==:=???6;;?>>>=;;;?>==>=@<?>><>@<@====AAA>;;5:;;:;-;8=:>>>>=/>=888*7<<888>889=BBBA/AAA87188==:???@@@@=A<>>@@A@<=>>7///666A>>>AA@@;;;BAA=A@><;6///9597<;88>
@ATNG8:04115:06925
GATGGTAGAGTATCATGTGTATCTCCAGAAGATCAGGAACTCTAGAAGAATTCAGATTTTTAACACGAGAGTAAACGTAAAAAGAAGGTTTTACAAGACTCACGTTAACAATATTGCAGCAGTACGCACACAATCGAGCGCAGTAAGGATGGCTAGTGTAACTAGCAAGAATACCACGAAAGCAAGAAAAAGAAGTACGCTATTAACTATTAACGTACCTGTCTCTTCCGAAACGAATGAGTACACATCGTCGTGTCGTGCTACCATCGAATGAGGTTAGTCT
+
//:;8;A@CDCDDCCBBBCCCCCCE@CBB?A@?B?@>A@CCCCCCC@CC@C?@??:::::*;9@BAB@@CCAA?8AC;;;;;$;949>@@@2>C?;=BBDCCBBB@C?A@>ABC@CCACC@BBCCBCCCCCC@CCCBBBAABB@@=ABD@@?@CEFBBBC>AACCCB>@A=999?CCBBB>BBB@CCCCC3CC@B@??DCC>?<?>AAB?<?;@@DCC@BBBCBCC@C?@@@;@AA?BBCCDDCCCBBBBBCCCBBCC;;:BBA>BBBAA>ACBB?B?B::;B
@ATNG8:04116:06904
GATGGTAGTGTCAGTGCGCGTCGTCCAGAAGATCAGGAACTCTAGAAGAATTCAGATTTTTAACACGAGAGTAAACGTAAAAAGAAGGTTTTACAAGACTCACGTTAACAATATTGCAGCAGTACGCACACAATCGAAGCGCAGTAAGGATGGCTAGTGTAACTAGCAAGAATACCACGAAAGCAAGAAAAAAGAAGTACGCTATTAACTATTAACGTACCTGTCTCTTCCGAAACGAATGAGTACGAGAGAGCACACGTGTCTACCATCGAATGAGGTTAGTCT
+
8777477<@@::<<A@@>;99;6659596?@BBC;;2:29;5;?;D:CC8989??AADDC1959@?894?;8881<?ACCCC1BC?B?CGF;BBB@BIHFFECA@=@@;;8;CC=AA@@@@CBBBAAABCCCAAAAB>@@CCCBBB@C?B;;:;CCCECCD@BBAAAA=@A?999=@?BDC>BA@;000000%0;:00/;>@>??=@:;;AB;B<>;@BB@CDBBBCB@C?BBC>BBB?BBBAAAAAABBB??>?BBBCBBBB@A=:>ABBB;@@AB;>:>C:::
@ATNG8:04116:06908
GATGGTAGGCGAGAGTGAGACGCAGTACTCATTCGTTTCGGAAGAGACAGGTACGTTAATAGTTAATAGCGTACTTCTTTTTCTTGCTTTCGTGGTATTCTTGCTAGTTACACTAGCCATCCTTACTGCGCTTCGATTGTGTGCGTACTGCTGCAATATTGTTAACGTGAGTCTTGTAAAACCTTCTTTTTACGTTTACTCTCGTGTTAAAAATCTGAATTCTTCTAGAGTTCCTGATCTTCTGTGAGATATGCATGATGCTACCATCGAATGAGGTTAGTCT
+
ACCE@DCC?BB@@;;6>?CCAAACCCBAACBC>C;;;0;A>@=BAABBBBACDBBB?C@CDDD?B@BBBABBAAA?BBCCC3AA>ABCC>BABA>A??=?B=AAAAAB?CBBBBBBB?BB@=A;AA@@@A<<8<AAA9=>AA>>@@@@@@A???A;>>A<@A<@<???@@=>=@7;;BGE5A;>5:::::*::=@C388???@?==<8===>/>;;;A:>:>@<@@BBAAB=D<>>>@??;>>?@?:::::;A@<<>@///::=7=;;;A<;;;;8>9=<866
@ATNG8:04119:06931
GATGGTAGCGCATATCAGCGCAGCCCTGAAGATCAGGAACTCTAGAAGAATTCAGATTTTTAACACGAGAGTAAACGTAAAAAGAAGGTTTTACAAGACTCACGTTAACAATATTGCAGCAGTACGCACACAATCGAAGCGCAGTAAGGATGGCTAGTGTAACTAGCAAGAATACCACGAAAGCAAGAAAAAGAAGTACGCTATTAACTATTAACGTACCTGTCTCTTCCGAAACGAATGAGTACGATGAGAGAGCTCTCTCTACCATCGAATGAGGTTAGTCT
+
CCBB?B??@ABCABBBAABB@@@@@;@@@=@CAB@@>@ACBBBBBB@AA?A?CBBAABBA2B@BCBCCBBBBBA9AA:;;;;';C895955&5=;6<B>CDBBCBAE@BB@CBC@BBCCCCCCCCAABBDDD@CCCC?BBBBBBAC?C@CCC@CCCCBBDC@CCCBBBABB?A@@;???BA=C:949@@@@2@A?BBABDBBBB?B>A@>?;>>@@BDC@CDBBBCC?B?BEE>BAB?AAACBBABB999BBBBBBBBAAABBBB@BBB@A;ACCC<A<AC@::
@ATNG8:04121:06922
GATGGTAGGCGTGTGAGAGTCTGCCCAGAAGATCAGGAACTCTAGAAGAATTCAGATTTTTAACACGAGAGTAAACGTAAAAAGAAGGTTTTACAAGACTCACGTTAACAATATTGCAGCAGTACGCACACAATCGAAGCGCAGTAAGGATGGCTAGTGTAACTAGCAAGAATACCACGAAGCAAGAAAAAGAAGTACGCTATTAACTATTAACGTACCTGTCTCTTCCGAAACGAATGAGTACCTCTCAGACGCTCGTCCTACCATCGAATGAGGTTAGTCT
+
CCCC=ACD@CBBBBCCBBCBBBBBB=BCDHECBBAA=A?BBCCBBC@BC?@<@?B:::::*;=AAAADBBB?@?6=@99999)9937;==>5?AB>@A@BBAA999:?CC@DBB;?>>>BF=<=AAAA===C=@@>>;;:;>:;;:7;:>>B?CBBBBBBB?AAA@@@=9949A=*0000+0:=99=<<<,9807=<=D>>>@=@<?>>B=A=687;:=A@@?>>><?;?AB;A??<?BBB:9:?CAAABBBAA==>>BE?BBA=??BBB@DBBA?B@CAAAA
@ATNG8:04131:06915
GATGGTAGCTCGCTGATGATATCTCCAGAAGATCAGGAACTCTAGAAGAATTCAGATTTTTAACACGAGAGTAAACGTAAAAAGAAGGTTTTACAAGACTCACGTTAACAATATTGCAGCAGTACGCACACAATCGAAGCGCAGTAAGGATGGCTAGTGTAACTAGCAATAATACCACGAAAGCAAGAAAAAGAAGTACGCTATTAACTATTAACGTACCTGTCTCTTCCGAAACGAATGAGTACGTGTGACGTACGTGAGCTACCATCGAATGAGGTTAGTCT
+
////)/;:A?>CCCBBCCCCDBBBDACCC@CBBC@@?@ACCCBBAC?CE?B?AAABBBBB3BADBABCCCCBA?8?=>@@@A0AA>B?CCD<CCDACCCCCCCCC@C@CB?AAA<@@?@@BCBECCCCBBBD@CBBB?A???AA@@>B@DDC?CCCCCAAA?BCCCAA?BG@BBB799@@?8A??<?EFCC2CC?CBAACCBAA<@<>>AA=A=B=CBB?CA@@?BB?B?BBB>BBB@BBBBCCCCCAAAAAACCAAABBBBCAA>ABBBC?DBAA?B@CAAAB
@ATNG8:04133:06925
GATGGTAGTCTCAGATAGTCTATAGTACTCATTCGTTTCGGAAGAGACAGGTACGTTAATAGTTAATAGCGTAACTTCTTTTTCTTTGCTTTCGTGGTATTCTTGCTAGTTACACTAGCCATCCTTACTGCGCTTCGATTGTGTGCGTACTGCTGCAATATTGTTAACGTGAGTCTTGTAAAACCTTCTTTTTACGTTTACTCTCGTGTTAAAATCTGAATTCTTCTAGGTTACCTGATCTTCTGGAGATACACATGATACTCTACCATCGAATGAGGTTAGTCT
+
:78:9=<BAAABBBABBA;559:599;99954.49=<4<<9:89B@@<;;699955058====:=?B@@97//)/7)//:::'///(4444)44594;=>7<<7;?>@@A?BBBB@@@@6;;@<?>BB@@BABC>ABBA?CCBBBBCBBAAA<<;?@9;;;=?A;@9>=>==9955.9>>DD7;:;255999$9;<@D496;555;555.555&54977493//)/5--(-(//1///555066@055:544444::999===?7939>>>;:<>=@.9.799==
@ATNG8:04133:06942
GATGGTAGTGTCATATGAGAGTGTGTACTCATTCGTTTCGGAAGAGACAGGTACGTTTAATAGTTAATAGCGTAACTTCTTTTTCTTTGCTTTCGTGGTATTCTTGCTAGTTACACTAGCCATCCTTACTGCGCTTCGATTGTGTGCGTACTGCTGCAATATTGTTAACGTGAGTCTTGTAAAAACCTTCTTTTTACGTTTACTCTCGTGTTAAAAATCTGAATTCTTCTAGAGTTCCTGATCTTCTGGGTCTCTCTCTCACGCACTACCATCGAATGAGGTTAGTCT
+
BBDC?C>C=A<<<;;;:999565;;;997://)/77:3996:4555;9@@5;@@:55)949;9>5?=@>=;;6515=7;;@@@+==?76:6@496BA?A90,/;+////9@=@@@???BA>A@@=@=BBAAAA;;4;@@B=A@AAAA@@A@BBBBCAA?A@@>BB@D=@@BAAAB@A=A;;;;;*;9@9>====,>@AAA499@>>>??9;25555$5==9949=@C@@@@A@@@=A;@?AA>?4:;;;0:BCCCBBBBB;;;ABB@@@>BBBBA=A@<;5;<@CABB
@ATNG8:04088:06986
GATGGTAGGCGTGTGAGAGTCTGCCCAGAAGATCAGGAACTCTAGAAGAATTCAGATTTTTAACACGAGAGTAAACGTAAAAGAAGGTTTTACAAGACTCACGTTAACAATATTGCAGCAGTACGCACACAATCGAAGCGCAGTAAGGATGGCTAGTGTAACTAGCAAGAATACCACGAAAGCAAGAAAAAGAAGTACGCTATTAACTATTAACGTACCTGTCTCTTCCGAAACGATGAGTACTGCGTCTCACTCTCGCCTACCATCGACCTCTAGAAGTCT
+
CCCC?BBB@F;;;CDCCCEA@AA@E>CDC@BBBBCC@C?@ACDCCCACB>B=@?C;:;:;*;>?@@BCCDC?@?9=@9:9:39A<A3::9&77>6<=BB=>>@A<A<?A=>=>:>>>=AAAAAAAA>??AA:@@@@;88:>>@@>:><@>B>BBDCBBAA?BBCBBA?CC?BBB;??:99+88807A???+771588;>>>=B5818A::5;<===?A;>===>>=:>:>=>6?99:BBB?@?@??CBBCC?@?>>@@@<ACE<?766@><<>>=@A=B;;;
@ATNG8:04090:06951
GATGGTAGTCTCAGATAGTCTATAGTACTCATTCGTTTCGGAAGAGACAGGTACGTTAATAGTTAATAGCGTACTTCTTTTTCTTGCTTTCGTGGTATTCTTGCTAGTTACACTAGCCATCCTTACTGCGCTTCGATTGTGTGCGTACTGCTGCAATATTGTTAACGTGAGTCTTGTAAAACCTTCTTTTTACGTTTACTCTCGTGTTAAAAATCTGAATTCTTCTAGAGTTCCTGATCTTCTGGCTCTCGTAGACAGATACTACCATCGAATGAGGTTAGTCT
+
@@@?9>96<CCCCCCCC@BBBICDCCCCCCFDABBBB=BL@E@CCCCBCCBBBBBB?D@BCBB?B?CCCCCCBBB@CCCCC3BB?BCCC=CCCCACCB@CC?BBBBBBAFAAABCCE?@@C@E@CCBBBCBC?BDDD?CAAABBCC@@?BCCBBB?CCD@DD?B?BCDCCCCAA=A;<;<.<>B>AAAAA0@CBCC>BBGDFBBBBB>BBAA0ADBBB@B?A@=@BBCCCE@E@BBAB@@6;;A?BBCBCA@@DCCCCCBBCBCB?CCBBB@BCBB?B?BBA@@
@ATNG8:04092:06996
GATGGTAGCATCATGCATATCTCACCAGAAGATCAGGAACTCTAGAAGAATTCAGATTTTTAACACGAGAGTAAACGTAAAAAGAAGGTTTTACAAGACTCACGTTAACAATATTGCAGCAGTACGCACACAATCGAAGCGCAGTAAGGATGGCTAGTGTAACTAGCAAGAATACCACGAAAGCAAGAAAAAGAAGTACGCTATTAACTATTAACGTACCTGTCTCTTCCGAAACGAATGAGTACCTCTCAGACGCTCGTCCTACCATCGAATGAGGTTAGTCT
+
ECBA?BCBCBBBDDDCCCECCBBBB@DCB@BCBC?@?@@CCCACBC@CC=B?BB@@ACDC3B?ACCBBBBBA@@;==?EGGG3BB@B?BBB;BBC@DBB@B@DDD@B?BB?CCC@CCCBBBBCCCCCCCCCD@CCBB@BBBBABA@>B@E@@?@CBCBCCC@CCBBBA?BB@BBB999@@@8@??9>@@@@2AB?B?>>CCCBB>=:==AB7;7;AA@@=@BAAACB=A=AAA;ACC?CBBBDDC@BBBABBBBABBBC??9<;D=BAA<;:=A@@<@:>A:99
@ATNG8:04101:06966
GATGGTAGTATATCGCGTCGCTATCCAGAAGATCAGGAACTCTAGAAGAATTCAGATTTTTAACACGAGAGTATACGTAAAAAGAAGGTTTTACAAGACTCACGTTAACAATATTGCAGCAGTACGCACACAATCGAAGCGCAGTAAGGATGGCTAGTGTAACTAGCAAGAATACCACGAAAGCAAGAAAAAGAAGTACGCTATTAACTATTAACGTACCTGTCTCTTCCGAAACGAATGAGTACACTCGTCGTGTCGTGCTACATCGAATGAGGTTAGTCT
+
9::>@CCCCBBBBBCCDDABACCCC?B@C?BBCCBB@B@CCCDGCB?BB@E@BBC@@@@@0@@BBCBBDCCBBBBBBABAAA2AB?B@DDD:BBB?BBBABBBAA>@???=?DC@CCBBBBCCDCCCCCCCC@CCCC@CBCCBBBB?C@CCB?BBBCCCCC?BBCAAA?BB?AAA999BCC7>>>899999.:A?B@??CBBBC>A>AAAA5:59@CBB@BBBBBBC@C?BBC?DDC?BBCCCCCCGCAAACCCCBBBBBBBBBBB???>AA??<??CCCBB
@ATNG8:04105:06994
GATGGTAGTACATGATAGACGACACCAGAAGATCAGGAACTCTAGAAGAATTCAGATTTTTAACACGAGAGTAAACGTAAAAAGAAGGTTTTACAAGACTCACGTTAACAATATTGCAGCAGTACGCACACAATCGAAGCGCAGTAAGGATGGCTAGTGTAACTAGCAAGAATACCACGAAAGCAAGAAAAAAGAAGTTCGCTATTAACTATTAACGTACCTGTCTCTTCCGAAACGAATGAGTACGATGAGATCTCGTGTGCTACCATCGAATGAGGTTAGTCT
+
<<<>?BABBACCBBBCAAAA;;;AA>A:;6:BBBB@7;99BBCECC@CC=@<?@?@====,@>BBCGGCBBBBB=BBDBCCC5FD@D@CCC;DDDAB;<<BBB;;8;@CCABBB@CCDCCAACCCBEBCCDD@CCBC>BACBABBB?B?CBB?BBBCCCCC@CCCCCC?::8:AA?CCAA@:?==9::9:99%9>;<@?A?>A<>:?2?793?B=AB9:8;@@>9:<<7=:ABA:=;939997@@>>>AAABAAB===>?8:;>>C<AA>@?<@@@@<?=?AAC;
@ATNG8:04107:06986
GATGGTAGAGAGACTGTAGCGCACCCAGAAGATCAGGAACTCTAGAAGAATTCAGATTTTTAACACGAGAGTAAACGTAAAAAGAAGGTTTTACAAGACTCACGTTAACAATATTGCAGCAGTACGCACACAATCGAAGCGCAGTAAGGATGGCTAGTGTAACTAGCAAGAATACCACGAAAGCAAGAAAAAAGAAGTACGCTATTAACTATTAACGTACCTGTCTCTTCCGAAACTAATGAGTACGATGAGAGAGCTCTCTCTACCATCGAATGAGGTTAGTCT
+
:99<7<@@@DCCDGDBBBCCCCCDD>CCCAAAACCB?B@BBBBABB?@@;?5::@@@@@@1=;?@ABA>>?BBC>BBBBDGG5@A?@?BBB7B;;9;EBBAB@BA?A=::6;BB@BCBCBCCFECCBB@A@B=AC@@<@AA@AAA@=B?BCC@CCBBBAAB>BBBAA><@@:0007;;@AA9@992999998$7=8=<8==:@@@<><>>@@<?;?ADCEA@????@@>?<?@C<BBB?BBBBCBBBB::9BCC@@@;;;=>=>A@<A>==>;?;;;=D<AA:::
@ATNG8:04109:06972
GATGGTAGCGCACACATAGATACAGTACTCATTCGTTTCGGAAGAGACAGGTACGTTAATAGTTAATAGCTGTACTTCTTTTTTCTTGTCTTTCGTGGTATTTCTTGCTAGTTACACTAGCCTTCCTTACTGCGCTTCGATTGTGTGCGTACTGTGCAATATTGTTAACGTGAGTCTTGTAAAACCTTCTTTTTACGTTTACTCTCGTGTTAAAAATCTGAATTCTTCTAGAGTTCCTGATCTTCTGGTCTACTACACTGTACTCTACCATCGAATGAGGTTAGTCT
+
44:>7<<ABCCBCCBCCCJFCAB@@C>>>>65099993:<8=7;@DCCBCADBB@@8@4;4995:5955555999934/////#/73///;;3879:584..(-5(---68;8>>;;:<=<8<=B7:8=BBBFCCB@CCB@=ABCBCBBBCC;;;@@@<@DB?@@6;4:?;9:@@?B5:;::9*9;B;9:;;;*;@@AA<@B@CCAAA@@;@>@@0@AAAA?A@CHACCDB@CA@C@B@@ABB?BAC>BBBBBBB;9:A@A@ABCCCD@C999=8<<9949499@?=
@ATNG8:04110:06987
GATGGTAGCTCTGCTCTGACTCTCGTACTCATTCGTTTCGGAAGAGACAGGTACGTTAATAGTTAATAGCGTACTTCTTTTTCTTGCTTTCGTGGTATTCTTGCTAGTTACACTAGCCATCCTTACTGCGCTTCGATTGTGTGCGTACTGCTGCAATATTGTTAACGTGAGTCTTGTAAAACCTTCTTTTTACGTTTACTCTCGTGTTAAAAATCTGAATTCTTCTAGAGTTCCTGATCTTCTGGTGTCTGATCTGTATCACTACCATCGAATGAGGTTAGTCT
+
@@BEACBBCACCCCCCCCDCBCCCCBBCCCCC@CBBB>CD<@<BABBCBB@CEIHC@CADCCCACACCCCCDCCB?BAAAA2@B@BBHD?CBCD?BBB?BA=AABABDADDCBBBDD@CBB?B>BBBBCCCC>BBCB>AABCCBBBBBBBBBCCC?ABB@CD?B@CCCCCCCCC@BCDII<G@D@BCEFD5EBAAA<BCCCECCCA@?ACCC5C@@AC@D>BB?BBBBBBC@B?BBBBAA>AAB?CCBBBECCCCCCCCBCBBBB@CAAAC?@@@@=@<@BAAA
@ATNG8:04112:06978
GATAGAGAGAGCTCTCTCATCGTACTCATTCGTTTCGGAAGAGACAGGTACGTTAATAGTTAATAGCGTACTTCTTTTTCTTGCTTTCGTGGTATTCTTGCTAGTTACACTAGCCATCCTTACTGCGCTTCGATTGTGTGCGTACTGCTGCAATATTGTTAACGTGAGTCTTGTAAAACCTTCTTTTACGTTTACTCTCGTGTTAAAAATCTGAATTCTTCTAGAGTTCCTGATCTTCTGGTGTCTGATCTGTATCACTACCATCGAATGAGGTTAGTCT
+
BBBBBCBBBDDBBBBBCCCCCCCCDCCCB@CCCC>CC@C@CCBBBBC@FED@@>A@CBBD@D?AAACDCCCC@BCECE3BB@ABAC>BCCC?CBB@BB<??ADCD?BBBBCBBB?BBB?B@@@A@@@@@;@AAA<><<<>=@>@@AAAA>>=:==<;==:><@@BACCCCC;?@CBC5A=A<>>@@5@A88806/////>88==CDDD/B?>>A<A<@@<??@A???<@<@@A@@@:>>B=<=:;;@@BFDA???AAAA>><>><<A<666A1617A===
@ATNG8:04113:06974
GATGGTAGTGTCAGTGCGCGTCGTCCAGAAGATCAGGAACTCTAGAAGAATTCAGATTTTTAACACGAGAGTAAACGTAAAAAGAAGGTTTTACAAGACTCACGTTAACAATATTGCAGCAGTACGCACACAATCGAAGCGCAGTAAGGATGGCTAGTGTAACTAGCAAGAATACCACGAAAGCAAGAAAAAAGAAGTACGCTATTAACTATTAACGTACCTGTCTCTTCCGAAACGAATGAGTACGAGAGAGCACACGTGTCTACCATCGAATGAGGTTAGTCT
+
55;>9>CBBBCBBBBBDGCABBCCB@CAB?BC::;B@C=A@BBAAB?AB@C?CAA99888):>AABACBA@999+9<=@@AA0AC?BACCC;CCCACCCB@@@::6;>AB?BBA>AABBCCECECCCCJBBB?AB@@=@@ACAAAC?C@CBB?ACDDDBBB?BBBBBB@CC@989>@@???5???<?CDDDB)HD?A99:C@@@@<@8<;BC<@<>>B;;9:BAABBB@C@BBB>BBB>AABBAAABBBBEAAAACDCCBBABB;:7;>>>@=BB@@<@;>B999
@ATNG8:04115:06973
GATGGTAGCATCATGCATATCTCACCAGAAGATCAGGAACTCTAGAAGAATTCAGATTTTTAACACGAGAGTAAACGTAAAAAGAAGGTTTTACAAGACTCACGTTAACAATATTGCAGCAGTACGCACACAATCGAAGCGCAGTAAGGATGGACTAGTGTAACTAGCAAGAATACCACGAAAGCAAGAAAAAGAAAGTACGCTATTAACTATTAACGTACCTGTCTCTTCCGAAACGAATGAGTACAGAGAGTACGATATGTCTACCATCCGAATAGGTTAGTCT
+
<<<==A;::555@>>A?;;<;;;::27//)////::8<7<AA;;4:.33-47;;BCBCCC3D?<<744=>774A7<<;9999$4439.444&5<<4566=?<<<<;?:@<7;BC9==>>CCCBBC;;9BBCB?@@@@:>>955>>>:=49.-(--88---/938555:<8<=8;::/333=;1333,33777'773(37989:888;A47859395229;>?>@?AA@@@C<<;=499948898;;;;?>7337333=>?:==<A?>;>0/(.537770537:///
@ATNG8:04118:06963
GATGGTAGTATATCGCGTCGCTATCCAGAAGATCAGGAACTCTAGAAGAATTCAGATTTTTAACACGAGAGTAAACGTAAAAAGAAGGTTTTACAAGACTCACGTTAACAATATTGCAGCAGTACGCACACAATCGAAGCGCAGTAAGGATGGCTAGTGTAACTAGCAAGAATACCACGAAAGCTAGAAAAAGAAGTACGCTATTAACTATTAACGTACCTGTCTCTTCCGAAACGAATGAGTACACATCGTCGTGTCGTGCTACCATCGAATGAGGTTAGTCT
+
48:;7>><;;;;:;;;656;@;=CD9>==9666>BB9><=??=A>?:>>:>:<<<>>???+>:;;55558:::;18899999(:=8><@@@2><<>B;:;@@===7;5:>266;:=<::;<<;599@<<<00,00//)4443899<8=:><<9<;::<<9><?=>:==:00,/894-///9(//99;;<;;'33,33355255=7<055;;7<044<:83::5449=4><;@C<B@@<@@:=>==B743;96/////97:9<=88.337334::;>6=/73437
@ATNG8:04122:06965
GATGGTAGCACACGAGATCTCATCGTACTCATTCGTTTCGGAAGAGACAGGTACGTTAATAGTTAATAGCGTACTTCTTTTTCTTGCTTTCGTGGTATTCTTGCTAGTTACTAGCCATCCTTACTGCGCTTCGATTGTGTGCGTACTGCTGCAATATTGTTAACGTGAGTCTTGTAAAACCTTCTTTTTACGTTTACTCTCGTGTTAAAAAATCTGAATTCTTCTAGAGTTCCTGATCTTCTGGGTGCGCTACAGTCTCTCTACATCGAATGAGGTTAGTCT
+
AACC?CCCCCAAABCCDAAADCCCBCBBBBBB@BCCF=CB?E@GDBBBCC?CBBCC@C?CDDD?B?BAACCCCCB@BBBBB1BB@CBBB=BDCC?CBB>@@<@ABBBB?BABBEF??>??B@ECBBB:9:??BDC??>>;;;A@@@@@@AA;;8;@?<>>8>;>??A@@@@A=A@???5?>F<????>/==<==5=?>@@A=<<=188888%87::55569>5>>@AAAA:=:=888<=5;;>=6>A==>A?>>>AAA@@@@>><>ABE=>>>?<?<@AA>>
@ATNG8:04124:06970
GATGGTAGGCGTGTGAGAGTCTGCCCAGAAGATCAGGAACTCTAGAAGAATTCAGATTTTTAACACGAGAGTAAACGTAAAAAGAAGGTTTTACAAGACTCACGTTAACAATATTGCAGCAGTACGCACACAATCGAAGCGCAGTAAGGATGGCTAGTGTAACTAGCAAGAATACCACGAAAGCAAGAAAAAGAAGTACGCTATTAACTATTAACGTACCTGTCTCTTCCGAAACGAATGAGTACGATGAGAGAGCTCTCTCTACCATCGAATGAGGTTAGTCT
+
BCDD@CCC?BBCCCDBBBBBBBCDD>DCC?BBAAAB@B?BBDBCBC@@@?A?BBDBBBBB5A@AABBBBBACCE>A?88777)7<8?<ABB9BBD@AAAABBBBB?B?BC@???<>>AAA?9999::=::::7:??A<===@AA>=;>;>AC>C@@ABBBB<BBBB@@;@A>AAC>CB@?>8@?A?BCDCC38998BCBB>==@<@=>>=A;?;???>>9>A<<;;;;A;AAA9A>><>BBBAAABBBBCCBB@AA==<?@A??@5;;@@@;>>>A;A;>>;;;
@ATNG8:04125:06977
GATGGTAGGAGACACGTCGCACACGTACTCATTCGTTTCGGAAGAGACAGGTACGTTAATAGTTAATAGCGTACTTCTTTTTCTTAGCTTTCTGTGGTATTCTTGCTAGTTTACACTAGCCATCCTTACTCGCGCTTCGATTGTGTGCGTACTGCTGCAATTATTGTTAACGTGAGTCTTGTAAAACCTTCTTTTTACGTTTACTCTCGTGTTAAAAATCTGAATTCTTCTAGAGTTCCTGATCTTCTGGTGTCGTCTATCATGTACTACCATCGAATGAGGTTTAGTCT
+
5::;<AA@<BBCCAAABCAA;66;>:;9A@;:.9@@@8>A8<8/0///773/444437)//::17+//99;9:9=537333$3917889;3:888828882888;<;>275'288522<<8>?@6>786///:9;<5859@;=885;9::9;;<88555.5278:=>:?<A@@@866<<488AAB6@<@8;;@@?/89666.6---,,,--.(-888(7...3.34;;6=A>>>>A<A<@@;;;?7;;A;>>>?A>>==8;///7::??@<?@@@A;@;==133---,22
@ATNG8:04126:06974
GATGGTAGTATATCGCGTCGCTATCCAGAAGATCAGGAACTCTAGAAGAATTCAGATTTTTAACACGAGAGTAAACGTAAAAAGAAGGTTTTACAAGACTCACGTTAACAATATTGCAGCAGTACGCACACAATCGAAGCGCAGTAAGGATGGCTAGTGTAACTAGCAAGAATACCACGAAAGCAAGAAAAAAAGAAGTACGCTATTAACTATTAACGTACCTGTCTCTTCCGAAACGTATGAGTACTATAGACTATCTGAGACTACCATCGAATGAGGTTAGTCT
+
:8//)/88<@ACFBBBCCCBBDCBIADBB@BBBCBB?B?BBCCAAA>;;5;4:;9A>C?A+<9<>?<<@>00/919/0////$4;.5.5==0>A@:=AEECCBBB@C@CB=A;;7;;@@B@@ABBBBB@@@C@BBBD>AAC@?@???CADBC?BCAAAA;:69?=>?A???8377/77;==7;<<98999999#8988<8==<>>957556>?6A<@@CCF@AA@??BB>A=ADF>AAACBBBBBBBBBBBBBBBBBBBBBBBBCBB?BBBCB?CB??<?=@@:::
@ATNG8:04131:06983
GATGGTAGCGCGACGAGCGTAGACCCAGAAGATCAGGAACTCTAGAAGAATTCAGATTTTTAACACGAGAGTAAACGTAAAAAGAAGGTTTTACAAGACTCACGTTAACAATATTGCAGCAGTACGCACACAATCGAAGCGCAGTAAGGATGGCTAGTGTAACTAGCAAGAATACCACGAAAGCAAGAAAAAAGAAGTACGCTATTAACTATTAACGTACCTGTCTCTTCCGAAACGAATGAGTACGATGAGAGAGCTCTCTCTACCATCGAATGAGGTTAGTCT
+
@A=B?>><<<C;:;CCBBCCBCACC>ABE@BB@@@@?@@CCBABCC@AA>A?A@A::::9):?@@@BBAAACCC<AA@A@AA,@A>B=CDJ<CCGACCDBBB@@@=A>@A=@BA?CBBBCDCCCCDBBBBBC?CCCC?CCCBAA@B>A?BAA>AADDCBAA@CCBBBF?BB???>?BBCCC<AAA>BBEECC)CC@C:8:B@@>>;><@@@@<@<@ACCC@CEBCBBB=?:?A@8@00,0;;;ABBABBBAABBB??AA=>=?A==:=@CCB=ACBB7;7;C???
@ATNG8:04085:07022
GATGTAGCGCACACATAGATACAGTACTCATTCGTTTCGGAAGAGACAGGTACGTTAATAGTTAATAGCGTACTTCTTTTTCTTGCTTTCGTGGTATTCTTGCTAGTTACACTAGCCATCCTTACTGCGCTTCGATTGTGTGCGTACTGCTGCAATATTGTTAACGTGAGTCTTGTAAAACCTTCTTTTTACGTTTTAACTCTCGTGTTAAAAATCTGAATTCTTCTAGAGTTCCTGATCTTCTGGGCTGCGCTGATATGCGCTACCATCGAACTTGCAGAGTCT
+
55-//////494559<A@A@BBBCDCCCBAB<@?BB=BB?B>ACCCC@@ACCCCC@C@@@<A>B@CB@@@@95905>>>>+>>?==?>4>:55.59;99999=@@?<7;@?>@>>?:?AA?C@GABAA@CC@BBBB?BCAAAABBBB@@@>><>+000+0>;>;@@;;:@@9959<<<<0<5;7;=@??+=:0000)0*0<=@;@@99.5999(99;6999@DD999AB??@?C@BB@BAA>BABC=C=;=BAGCCCC;;=FHCCC:;=;;B>BB=AACBCBABA
@ATNG8:04086:07033
GATGGTAGAGTACAGGTGTAGTAGACCAGAAGATCAGGAACTCTAGAAGAATTCAGATTTTTAACACGAGAGTAAACGTAAAAAGAAGGTTTTACAAGACTCACGTTAACAATATTGCAGCAGTACGCACACAATCGAAGCGCAGTAAGGATGGCTAGTGTAACTAGCAAGAATACCACGAAAGCAAGAAAAAGAAGTACGCTATTAAACTATTAACGTACCTGTCTCTTCCGAAACGAATGAGTACATAGATATACGTATAGCTACCATCGAATGAGGTTAGTCT
+
AA@<?B@:9944455.555::;999:16<<9;;;;5505266>><<<543-3-39933377'75>?8>8::8333(3744444$55.56;;;0;;;6;B>BCCCCC@C?CB?BBC?CBC;;;BA@@:99BCDD@@@@B?BA@@@@??;A=A@@<@?AABBAA>B@@A5707=6;;;433377.78828BBBC3BA>@<><>899;-55(5555-5,2:AAA;>4333894:9==?68887==;@@BBBBCBBBB<88555599766625555;3558827:>=<85
@ATNG8:04087:07017
GATGGTAGTGCGTGAGAGAGAGACCCAGAAGATCAGGAACTCTAGAAGAATTCAGATTTTTAACACGGGAGTAAACGTAAAAAGAAGGTTTTACAAGACTCACGTTAACAATATTGCAGCAGTACGCACACAATCGAGCGCAGTAAGGATGGCTAGTGTAACTAGCAAGAATACCACGAAAGCAAGAAAAAGAAGTACGCTATTAACTATTAACGTACCTGTCTCTTCCGAAACGAATGAGTACACATCGTCGTGTCGTGCTACATCGAATGAGGTTAGTCT
+
?ABC@CCCBBBCCCBBCDBBCCHID?CBF?A<;;CB?BABBBBDCC?AC@C@ABBBBBAA3A>BAEHF>BB???5=?999::(9?;><??@5>?D?BCCCAABB?<?=BA=:;;<@?@?A>><A>>>AAA@@:=>@@>>>AAB?><@=D685:??=AA??>;@@@CC?BA?BDF=@@999,:==9=@@?@.??;:ACAB@?>>1918C@@<@=B@;;;7;;@A===;>:?HD;;::5:??@AA???BBAAACA???BAA???BAABAAA?BABA@B@AA:::
@ATNG8:04090:07024
GATGGTAGTATCTGCACACTCTGTCCAGAAGATCAGGAACTCTAGAAGAATTCAGATTTTTAACACGAGAGTAAACGTAAAAAGAAGGTTTTACAAGATCACGTTAACAATATTGCAGCAGTACGCACACAATCGAAGCGCAGTAAGGATGGCTAGTGTAACTAGCAAGAATACCACGAAAGCAAGAAAAAGAAGTACGCTATTAACTATTAACGTACCTGTCTCTTCCAAACGAATGAGTACACATCGTCGTGTCGTCTACCATCGAATGAGGTTAGTCT
+
@AA<?A>CAA;65;:<>>>==<<<?:>BD666<;>D?B:=;;;==B>;<6?600/66666'7479:;;;;;>>;1339<;;;'44.4.555&5994;>==>;59.4.493:==?BBCCCBBBAAA@@@>@A=A:9:=:95;;<?A;@<@;;6:@?@CCCB@BBBB??=?C?>>>?A887@7<<B=B@CCD3CD=A@BBB@?AD=B066>>8<<@>BBA@BB@@?BA<B59939??<?BBBECBCBC:::CBB@?999@@>>>?C@@BC>>>?A9?9>A@99
@ATNG8:04090:07032
GATGGTAGTGTGTCTCTGAGAGTAGTACTCATTCGTTTCGGAAGAGACAGGTACGTTAATAGTTAATAGCGTACTTCTTTTTCTTGCTTTCGTGGTATTCTTGCTAGTTACACTAGCCATCCTTACTGCGCTTCGATTGTGTGCGTACTGCTGCAATATTGTTAACGTGAGTCTTGTAAAACCTTCTTTTTACGTTTACTCTCGTGTTAAAAATCTGAATCTTCTAGAGTTCCTGATCTTCTGGAGATATCATCAGCGAGCTACCATCGAATGAGGTTAGTCT
+
==9589<CBCAACCAAACCCDCBBBCGBCBBB?BBBD=CC@C?BBBCCCB@DBCCC?C@GCCC?C@CDDCBAACC@CCCCC1BB=A99979DAB?CBB>AB=AABCCH@CCCCCCCC?BCC@D@CBBBCC@@>@BBB?CCCCCCCBBCDCCCCCE@CAA?BC@C@AABCBBBCC=A;;;;.;>A=ABBBB0ACBBB>CBCCCCCCCC@DDDD3AAACC?BBB>AADCCBC@C@BBCCCC?BBE@BCCCCDDDCCCBBBCCCCCC@B@@@B?BB@A?@@DBBBB
@ATNG8:04091:07000
GATGGTAGAGTACAGTGTAGTAGACCAGAAGATCAGGAACTCTAGAAGAATTCAGATTTTTAACACGAGAGTAAACGTAAAAAGAAGGTTTTACAAGACTCACGTTAACAATATTGCAGCAGTACGCACACAATCGAAGCGCAGTAAGGATGGCTAGTGTAACTAGCAAGAATACCACGAAAGCAAGAAAAGAGGTAGCGCTATTAACTATTAACGTACCTGTCTCTTCCGAAACGAATGAGTACATAGATATACGTATAGCTACCATCGAATGAGGTTAGTCT
+
BBA@@BBAABCBEAACCCDCCCECC@BBBACCCCBC@C@BBBCCCC@CB?B????89999):<AACCFA@A:97)8>:;;;;*;B?C?BBB<CDGIH:;;CCCED@C@BB@BCE?BAADCCCCCBBBCCBBB?CCBB?AABCBAAB>A>ABC@BBBCCBBB?BCBCBB?BB?A??:=@:::79?A>????2<=<18966966:=17-2522.5.56;;;9=>;;ABC>A>ACC>BBC?BBBCCCCBBBA@@@@????@@@@@A>><>AA@A<@AAA<A=B<;;;
@ATNG8:04091:07003
GATGGTAGAGAGAGCTCTCTCATCGTACTCATTCGTTTCGGAAGAGACAGGTACGTTAATAGTTAATAGCGTACTTCTTTTTCTTGCTTCGTGGTATTCTTGCTAGTTACACTAGCCATCCTTACTGCGCTTCGATTGTGTGCGTACTGCTGCAATATTGTTAACGTGAGTCTTGTAAAACCTTCTTTTTACGTATACTCTCGTGTTAAAAATCTGAATTCTTCTAGAGTTCCTGATCTTCTGGCGCGTATGTATGATGCTACCATCGAATGAGGTTAGTCT
+
@@?@<@?ABBBB:;9?;ACCCBJFC:9;BBAB?BCFM>CC@CACBBBBBA>BCBBB?B=@@@B9A:>BB<==<;:533333$3;6;7714:>A>???=?B49:9=88.7>@?ABBB?CB@<@:==::;>=?<A???<?==;888>????BAA;;68596>>9>;@=?>@?;97722266+616289;;;+662,,,,,,,223666+2222$288;=02027269;::991525=///8379=8<=<9:9<9:9=<<<=<;<>;<8666./..7.5/38858
@ATNG8:04101:07037
GATTAGCGCACACATAGATACAGTACTCATTCGTTTCGGAAGAGACAGGTACGTTAATAGTTAATAGCGTACTTCTTTTTCTTGCTTTCGTGGTATTCTTGCTAGTTACACTAGCCATCCTTACTGCGCTTCGATTGTGTGTGTACTGCTGCAATATTGTTAACGTGAGTCTTGTAAAACCTTCTTTTTACGTTTACTCTCGTGTTAAAAATCTGAATTCTTCTAGAGTTCCTGATCTTCTGGGATGTGTGCGCAGTGCCTACCATCGAATGAGGTTAGTCT
+
:8:5;>>?@@@@@BCBDCCC;;:A;;==<=:=>>>7=<;?<>CBBB;<19A=?;5;5:<::7;:<<=ABCBBC?ABBAA0@A>A@@@;@BBB?B@>8>@-00?@@C@CCCCCCCB=@@@<?;@;<;BCBB?B@BB=ABCCCDCCCDCCCBCBC@CCC@BB?C?BBCBCCBBB>@@::<0<7<8=BDDD5BBBBB9A;;:@@995:49999(9=>?@=B@BB?@>>=0/07>;>?:=??<?ACD?D;;;:BB@@??999B=>>@,00===;A@@@?A=ACCCC
@ATNG8:04115:07037
GATGGTAGGCACTGCGCACACATCCCAGAAGATCAGGAACTCTAGAAGAATTCAGATTTTTAACACGAGAGTAAACGTAAAAAGAAGGTTTTACAAGACTCACGTTAACAATATTGCAGCAGTACGCACACAATCGAAGCGCAGTAAGGATGGCTAGTGTAACTAGCAAGAATACCACGAGAGCAAGAAAAAGAAGTACGCTATTAACTATTAACGTACCTGTCTCTTCCGAAACGAATGAGTACTACTCTCAGAGACACACTACCATCGAATGAGGTTAGTCT
+
8>>;?BDD@BBBBB;;;CD@@ACDC=IBB>ABCB;;:=?DBBHECC@CL@B?BBBBCCCC5C@BBBBAAA?>?=699;;::9'9><<2599&5@@;?AABBCECD@C@CD>BAF;<<CBCCCFCCCBAAAAA=AAAA8;;CCBBCC=@=@;;9;BBCCCCD@CCCCCB?BB?BBA;>?9::AC??<?CBBB3A=:=@ACCBBDC?C?CB@?=A???@@@>??AA@???B<>@E<BBB@BBCBBBC999@@?@AAAAAA>>>>>CC=A:;;A:7=:91919@AAB
@ATNG8:04116:07011
GATGGTAGGACGAGCGTCTGAGAGGTACTCATTCGTTTCGGAAGAGACAGGTACGTTAATAGTTAATAGCGTACTTCTTTTTCTTGCTTTCGTGGTATTCTTGCTAGTTACACTAGCCATCCTTACTGCGCTTCGATTGTGGCGACTGCTGCAATATTGTTAACGTGAGTCTTGTAAAACCTTCTTTTTACGTTTACTCTCGTGTTAAAAATCTGAATTCTTCTAGAGTTCCTGATCTTCTGGATAGCGACGCGATATACTACCATCGAATGAGGTTAGTCT
+
;>>A?AAD@CBCBA@@BBBCBCBA@CBAAB::::ACC>CC@C@CBBCCCC@CCDCC@C@CCCC@C@CCCGDDCCC?;:999';C?BBCB>BCBB@DCD@CC;;:BCCCACDCCBBBC?CCC@D?CCCCDDBB=BCDE@CBB>B@@?CCCBCAA>BDIACC?B@CCEDDCCCB?CCCCC<C@D@CCCCC1CCCCC=BCDCEECCCC>AAAA0@A@AA>A?CD?BAACDDD=@>@CCCCB?BBC?CBCCCCCAAACCCBCBBAAC?AAAAC?CDAA?B@CC@??
@ATNG8:04119:07011
GATGGTAGTATATCGCGTCGCTATCCAGAAGATAGGAACTCTAGAAGAATTCAGATTTTTAACACGAGAGTAAACGTAAAAAGAAGGTTTTACAAGACTCACGTTAACAATATTGCAGCAGTACGCACACAATCGAAGCGCAGTAAGGATGGCTAGTGTAACTAGCAAGAATACCACGAAAGCAAGAAAAAGAAGTACGCTATTAACTATTAACGTACCTGTCTCTTCCGAAACGAATGAGTACGAGAGAGCACACGTGTCTACCATCGAATGAGGTTAGTCT
+
:?>>@CCBBC@A@CBBBCCBBDBBA:B@A>@CDCC@E@CCBBCBIABB@CACBBDDFFF2FABBB@@@AC@@?8@@;;;::$9:5:1333&39<<?ABABBCAC?C?8838:99??@@ABB>?>=<=;;;?;>DCC;????@@>>;>;>AC?BA???BBB?BBBBAA=@A=@CC<??988)370,/??>>0//+/:69?>@@=3947??A=A::6///6:::====:>5::=6=AB@BBBB999CCBBBABCBBAACBBBDCAA588>>@:=:=?;><>@AA;
@ATNG8:04129:07039
GATGGTAGCACGACACGACGATGTGTACTCATTCGTTTCGGAAGAGACAGGTACGTTAATAGTTAATAGCGTACTTCTTTTTCTTGCTTTCGTGGTATTCTTGCTAGTTACACTAGCCATCCTTACTGCGCTTCGATTGTGTGCGTACTGCTGCAATATTGTTAACGTGAGTCTTGTAAGACCTTCTTTTTACGTTTACTCTCGTGTTAAAAATCTGAATTCTTCTAGAGTTCCTGATCTTCTGGATAGCGACACGATATACTACCATCGAATGAGGTTAGTCT
+
BBCD@B>CBB=666;;;;>669BBCDBBBCCC@BBBF>CC>C@CD;;;B@=@C@@A?B?BBCC@CABAAABB@=@988888)8;;@::9):4747ABC>BA>AAB@BB?B@@@CCCC>AAC?C@@@???;:;=???A387CA@@@@@A@??>===;=>?;==:=<AA@A@>>?A:>=@<@;;5;5;:<<<(78??@7??>;;;====5::::*::<=A<A<@@<@C>>>>?=A=BAAABB9=>@<A:::A?<<=<:::>>>>>>><>====<;;;@;@=CC888
@ATNG8:04140:06400
GATGGTAGACACGAGATCTCATCGTACTCATTCGTTTCGGAAGAGACAGGTACGTTAATAGTTAATAGCGTACTTCTTTTTCTTGCTTTCGTGGTATTCTTGCTAGTTACACTAGCCATCCTTACTGCGCTTCGATTGTGTGCGTACTGCTGCAATATTGTTAACGTGAGTCTTGTAAAACCTTCTTTTTACGTTTACTCTCGTGTTAAAAATCTTGAATTCTTCTAGAGTTCCTGATCTTCTGGTGCGCTACAGTCTCTCTACCATCGAATGAGGTTAGTCT
+
A@AD>BAB?@A@ACB?@A:66;;:8<:999:045==6=?7;79;9@<BB?BDCBC@B;;9C@7;=;AA>?@@;?:CGEDE1::88333(3<<<7;;>@BA=?>??::69AC?ABAA>ACC?B?BBBB>??=<>>BB8;;@AA@@==>D?@?=<<48885;@:?<?@@AAAAAA7;;EED2?7;5;:===,<<999+//:9:66;AA;<=<<,<//-/@9@9AA=A?????C=B=>>>BA@5:::5:====??>>>AAAB@A===7:///@9::>A=B<>==A@
@ATNG8:04142:06449
GATGGTAGCACACGAGATCTCATCGTACTCATTCGTTTCGGAAGAGACAGGTACGTTAATAGTTAATAGCGTACTTCTTTTTCTTGCTTTCGTGGTATTCTTGCTAGTTACACTAGCCATCCTTACTGCGCTTCGATTGTGTGCGTACTGCTGCAATATTGTTAACGTGAGTCTTGTAAAACCTTCTTTTTACGTTTACTCTCGTGTTTAAAAATCTGAATTCTTCTAGAGTTCCTGATCTTCTGGGTCTACGCTCGTCGCGCTACCATCGAATGAGGTTAGTCT
+
@A@@<@@966CCCFDBBBB;66;;;CA@@CFD@EBBB>ACAC@CCEFFCC@CB@@A:@:@BB@@C869999BBBBGBBBBB2@B@CDEB>BBBB?BAA6::=???BBB?BBCCCAAA?BCB?B?ACBB?@AA<A@>>9>>>>>>AA>@@?@:::?8;;;<AA:>:=AAA;;;>=:=>>DF5@<@7;;EDD/>>>DD:@;:99;:<666,6>=>.;:;6;494//+/988>>@:><>?@<=@///@@6776>>=====?;;;?>>>@7;;>==5;;@@<A==<::7
@ATNG8:04149:06419
GATGGTAGTATAGAGCTCTACATAGTACTCATTCGTTTCGGAAGAGACAGGTACTTTAATAGTTAATAGCGTACTTCTTTTTCTTGCTTTCGTGGTATTCTTGCTAGTTACACTAGCCATCCTTACTGCGCTTCGATTGTGTGCGTACTGCTGCAATATTGTTAACGTGAGTCTTGTAAAACCTTCTTTTTACGTTTACTCTCGTGTTAAAAAATCTGAATTCTTCTAGAGTTCCTGATCTTCTGGGTGCGCTACAGTCTCTCTACCATGAATGAGGTTAGTCT
+
BCCD@CCCABBCBC@@@@AB<BCAAABAA@A@>BBBB>BEAG@CBBBBAA?BBCCL>E?BBBC?A8::CACBBBB@CBFDD3CC@CDAA6C<<>@CBB?AB<:;:B>@:ACCAAABH@BBD@B?AAAA@:9:?DBBA@BBBBBBBBBBDBBB???=????BC?B?BBB??;BAB>B?;;;/:9>188888(7<>>>07222558:::-/////#/../7050796;999=8;,5,566<;=28:>>6:::==?====>@@@AAAAA8;:;;9;;;;:>188A>>
@ATNG8:04150:06406
GATGGTAGCGCGACGAGCGTAGACCCAGAAGATCAGGAACTCTAGAAGAATTCAGATTTTTAACACGAGAGTAAACGTAAAAAAGAAGGTTTTACAAGACTCACGTTAACAATATTGCAGCAGTACGCACACAATCGAAGCGCAGTAAGGATGGCTAGTGTAACTAGCAAGAATACCACGAAAGCAAGAAAAAGAAGTACGCTATTAACTATTAACGTACCTGTCTCTTCCGAAACGAATGAGTACCTCTCAGACGCTCGTCCTACCATCGAATGAGGTTAGTCT
+
<5959=<:@?=>9?555=<A<AA@D8A>=,///:794;:===BCAA7:99?9?@???ECD1A<897=<<;7777.770/////#//)/)///&//5.555599999.505=8=??+/00/0<<;9;;==;:::5:4498993=@<:>9;:>00+/;::?=??:=;=4436;=>888633339(33:144??>+:<6<;;:=888959:>>>>9<:65:@@<@B<A<=B@B>BBC:@;;08789::?>B@BBBB@>?=<=>>A:<=A<??<;<8755;5;:>=BBB
@ATNG8:04150:06420
GATGGTAGTGTGTCTCTGAGAGTAGTACTTCGTTTCGGAAGAGACAGGTACGTTAATAGTTAATAGCGTACTTCTTTTTCTTGCTTTCGTGGTATTCTTGCTAGTTACACTAGCCATCCTTACTACGCTTCGATTGTGTGCGTACTGCTGCAATATTGTTAACGTGAGTCTTTGTAAAACCTTCTTTTTACGTTTACTCTCGTGTTAAAAATCTTGAATTTCTTCTAGAGTTCCCTGATACTTCTGGCTCTTCGTAGACAGATACTACCATTCGAATGAGGTT
+
:://,//89;;=55555<<<<?=<<:://)//:;19;7;8=?===>C<??6596@=@9;9=B=9;;BA@@BB>;;;;;*;=99444(499;7;;<849.4444485:<<::;=<8;?@=@<@?><=?99/7=;;58;>7739969==772554222288/5/333...7...).6;;;&.(.(.-999(55666-..78893556.3333'3..(.3.36.7728699;99+55(595/..6(.-6,22,,(----668;=9:8;835../(/9>599;;*--
@ATNG8:04152:06416
GATGGTAGAGAGAGCTCTCTCATCGTACTCATTCGTTTCGGAAGAGACAGGTACGTTAATAGTTAATAGCGTACTTCTTTTTCTTAGCTTTCGTGGTATTCTTGCTAGTTACACTAGCCATCCTTACTGCGCTTCGATTGTGTGCGTACTGCTGCAATATTGTTAACGTGAGTCTTGTAAAACCTTCTTTTTACGTTTACTCTCGTGTTAAAAATCTGAATTCTTCTAGAGTTCCTGATCTTCTGTAGATATGCATGATGCTACCATCGAATGAGGTTAGTCT
+
<>DD@CCC@AABCBAACCAAA@=659;;;@?A;BCA>059.54;@ABC;;7;AC;<4;7;5<>:<?BB???A?>>=77776'6;+//666.6<:=6??A<@A8::7A>@<ABBBBBBB>ABB=B;?@C>>;;<=B???;>>>>>A:::;>>>>>>>5;:;7;>5:7:BBB==>@@367=>>-=8=588EDD/>??DD3;777;779>@<==>=,9///=496>A688A<://,/388;?BA:;::=====>>>HB===<///775::>?@=?>==9:176<//
@ATNG8:04152:06448
GATGGTAGAGTACAGTGTAGTAGACCAGAAGATCAGGAACTCTAGAAGAATTCAGATTTTTAACACGAGAGTAAACGTAAAAAGAAGGTTTTACAAGACTCACGTTAACAATATTGCAGCAGTACGCACACAATCGAAGCGCAGTAAGGATGGCTAGTGTAACTAGCAAGAATACCACGAAAGCAAGAAAAAGAAGTACGCTATTAACTATTAACGTACCTGTCTCTTCCGAAACGAATGAGTACGTGTGACGTACGTGAGCTACCATCGAATGAGGTTAGTCT
+
:;;;=???CBBBBBBCCCCCCCCCC@CCC@CBCB::8;>AACBBEC?AA?B?ABB?????1?ABBA@ABBCBBB=BCBBBCC2@@=@?CCC<CCB?CCCBCDCDD@C?BB@BCD?BBB@@@CCCDCBBBCBC?BCBB@BBBBCBBB@C?C:;:;DBBCBBB?BCBCBB?AA=AAA<@@??=8=895:ECCF3BB?BCBBB???A<A:>>BD=B;??BBA>AAAAA@A8:89CC<@@F@B???BDCB???B:::BBBABB@??DDE@CEBAA?BBCB?B?BCCA@
@ATNG8:04153:06405
GATGGTAGTATCTGCACACTCTGTCCAGAAGATCAGGAACTCTAGAAGAATTCAGATTTTTAACACGAGAGTAAACGTAAAAAGAAGGTTTTACAAGACTCACGTTAACAATATTGCAGCAGTACGCACACAATCGAAGCGCAGTAAGGATGGCTAGTGTAACTAGCAAGAATACCACGAAAGCAAGAAAAAGAAGTACGCTATTAACTATTAACGTACCTGTCTCTTCCGAAACGAATGAGTACTACTCTCAGAGACACACTACCATCGAATGAGGTTAGTCT
+
;:<<?BBBCCCCCDCBCCCFCCCFB@CHFADBBCBB?A?@@DEBBB@CC@DAAABBCBCB3B?BAACCBBBBBB:@@BBBBB3A@<A<@@@9@CCACCCBBBCCG@B@CB?BBB@BCCCCCCCCCCAA@CBB?BCBB?CBCDDBBA>C@CBB?BCCCCCCD?BBBBBC@BB?ABB=A@@@@;@@@>BBCBB3BC?BAAACC@@@;>;>===<@<@ACCDACA@@?@>393999-7??<===BBCCBCCCCB???AAABBBC>>>@=B???A<AB@@6:39B=??
@ATNG8:04153:06434
GATGGTAGTGCGTGAGAGAGAGACCCAGAAGATCAGGAACTCTAGAAGAATTCAGATTTTTAACACGAAGAGTAAACGTAAAAAAGAAAGGTTTTACAAGACTCACGTTAACAATATTGCAGCAGTACGCACACAATCAAGCGCAGTAAGGATGGCGAGTGTAACTAGCAAGAATACCACGAAAGCAAGAAAAAGAAGTAACGCTATTAACTATTAACGTAACCTGTCTCTTCCGAAAACGAATGAGTACTGTATCTATGTGTGCGCTACCATCGAATGAGGTTAGTCT
+
99:<5::8444445;;<>@==>555)555.5BC@A?5;.45<555@:@A=B?ABBBBBBB3B?A@<33-377333(3799====%:::4;8=@@165;59555<555=8=8==9=6505<9::A@@999<>@>>>;==9.44944444397<995444944455:;=5557;=6888389333(399337777'/;99//(/967;:28,228903.36//)/5::/55:85:53333&3886444B<::?;37377788:;;::333:956777769AAB7858@=<?
@ATNG8:04153:06439
GATGGTAGCACACGAGATCTCATCGTACTCATTCGTTTCGGAAGAAGACAGGTACGTTAATAGTTAATAGCGTACTTCTTTTTCTTAGCTTTCGTGGTATTCTTGCTAGTTTACACTAGCCATCCTTACTGCGCTTCGATTGTGTGCGTACTGCTGCAATTTTGTTAACGTGAGTCTTGTAAAACCTTCTTTTTACGTTTACTCTCGTGTTAAAAATCTGAATTCTTCTAGAGTTCCTGATACTTCTGGTATACACACTCGCTCGCTACCATCGAATGAGGTTAGCT
+
;;AA?@@A@@?A;;5;;;==;;:944454;<<<BCBC7004>)00)/;;9:6:A9945:055<=7<=@@?@@CB=@<A@@>>,00+//6682:<>>:>=C?AB==;<<373(379<:<BB?BCB?C@CB>988;;<>>>?=DBB@>>>::8>=A>>:868CC2??292775:99BCC><AD>D0925497777';:=::)0///9//4::.////$////:6;8AA;<<<<==B?E8==8737?8>@@=A???@@A==886=AA;==?;7:---,(,,,209)--47
@ATNG8:04156:06406
GATGGTAGTATATCGCGTCGCTATCCAGAAGATCAGGAACTCTAGAAGAATTCAGATTTTTAACACGAGAGTAAACGTAAAAAGAAGGTTTTACAAGACTCACGTTAACAATATTGCAGCAGTACGCACACAATCGAAGCGCAGTAAGGATGGCTAGTGTAACTAGCAAGAATACCACGAAAGCAAGAAAAAGAAGTACGCTATTAACTATTATAACGTACCTGTCTCTTCCGAAACGAATGAGTACGTGTGACGTACGTGAGCTAATCGAATGAGGTTAGTCT
+
CCCD?ABBCBCCCCCCBBBCCCCCC@CCC?CCCB@@>A@CCCCCCB?BC?C?DCCBBBBB5BACCCADCCC;9939??@@BB5BC@I=BBB9BCEADDCAAACDDAD?A@?ACE?AABBBBCDDDDBBBBCC@CC@@>AABABBAB?C@C::;:FCECCCC?AAC@A@@BC????:???<<5=:939=<=<.=A?BBAAC@@@A8;8;?BB<@??;>??8858@BAA@?3:3:::1;AB<@?ACCCA@@@A>BBBBBAAACBBBBB?BCBB?BCBB?B@CC???
@ATNG8:04157:06401
GATGTAGTATCTGTCTACGAGAGCCAAAAGATCAGGAACTCTAGAAGAATTCAGATTTTTAACACGAGAGTAAACGTAAAAAGAAGGTTTTACAAGACTCACGTTAACAATATTGCAGCAGTACGCACACAATCGAAGCGCAGTAAGGATGGCTAGTGTAACTAGCAAGAATACCACGAAAGCAAGAAAAAGAAGTACGCTATTAACTATTAACGTACCTGTCTCTTCCGAAACGAATGAGTACATAGATATACGTATAGCTACCATCGAATTAGGTTAGTCT
+
CBBBBCBBBBBBCBCCBCCCDCDC?BBB9BAACCC@B?BCCBABD?CC?C?BCCCCCCC3B?BBBBBCCAABC=A@99999(9@=A>BEE9BBB?BBB>AA@=>:><@B=???7;;>===>>A>>>A@@::7;>==;>>>>@@??;?<AAA<AAAAAAAA;AA??@B?@B=BBB=@A>>>:;=>;>????/??<?>==@@>??7;7;>>>;A;>>>AC<@@>>:;;<A<AAD;;??????DCBB@BAAA:::ABAAA>>>>>;;7;>>>A;A9=>;@;>>>>>
@ATNG8:04157:06416
GATGGTAGGCACTGCGCACACATCCCAGAAGATCAGGAATCTCTAGAAGAATTCAGATTTTTAACACGAGAGTAAACGTAAAAAGAAGGTTTTACAAGACTCACGTTAACAATATTGCAGCAGTACGCACACAATCGAAGCGCAGTATGGATGGCTAGTGTAACTAGCAAGAATACCACGAAAGCAAGAAAAAAGAAGTACGCTATTAACTATTAACGTACCTGTCTCTTCCGAAACGAATGAGTACTATAGACTATCTGAGACTACCATCGAATGAGGTTAGTCT
+
@@<<9BAB?BA@;;5:>;@;;:BA@:BAA=@;997727)//77//6=7<<<@;>=666@@@*=25554:::444904444888'8<39.444&49949;995>>;;7<:>>:AAA=@A;;;B@ABCAAABBCC?BCBB?AABCBDCCCC>AAB?AABBBBBB?BDDDBB?BB?BBC?@@???8;7717788::&6:6////><AA@:<<8:>?:?=@?B@@<@AABBBC@C@CBB=B??=?ABCBBBCBBBBBEBBCCDCAAABBBD?BBCBB?BA??=??BBBBA
@ATNG8:04160:06411
GATGGTAGCTCACGTACGTCACACGTACTCATTCGTTTCGGAAGAGACAGGTACGTTATTAGTTAATAGCGTACTTCTTTTTCTTAGCTTTCGTGGTATTCTTGCTAGTTACACTAGCCATCCTTACTGCGCTTCGATTGTGTGCGTACTGCTGCAATATTGTTAACGTGAGTCTTGTAAAACCTTCTTTTTACGTTTACTACTCGTGTTAAAAATCTGAATTCTTCTAGAGTTCCTGATCTTCTGGCTCTCGTAGACAGATACTACCATCGATGAGGTTAGTCT
+
<<A@?BCABAB:5555565<AA@@@ABBA@@B?BCDF=CB?B9;;CCCCB@CCCCC?BB@@@@@C7;;@@A@A?@?;;;=;,:9)//9992:>>=9<<;8<B:>@@A??;?AA:99@B?BBB?B?B?>>>===<?>>><@???@B@@;;;A?>666*///577373999775555.56666+638055::9*>:777,5522255655514999(---.6(.(2:/78<855537379>99;---727---8///>?>@@A?????<7;<=///:=727278///
@ATNG8:04161:06422
GATGGTAGTATCTGCACACTCTGTCCAGAAGATCAGGAACTCTAGAAGAATTCAGATTTTTAACATCGAGAGTAAACGTAAAAAGAAGGTTTTACAAGACTCACGTTAACAATATTGCAGCAGTACGCACACAATCGAATCGCAGTAAGGATGGCTAGTGTAACTAGCAAGAATACCACGAAAGCAAGAAAAAGAAGTACGCTATTAACTATTAACGTACCTGTCTCTTCCGAAACGAATGAGTACATAGATATACGTATAGCTACCATCGAATGAGGTTAGTCT
+
44:<9>CDCCBBBBBC@@@B>B@CC?BCD?CAABBB8;5;BA:;9A>@D@D@:;00/?;;+;690//;6688333(3788888'33-3,333&333,3:98888//(/(//486858:7:??>FEDC=;;ABB?BCCC@BABCCCCC?D@DBB?BCDBBCCC?CDBBAA?CC?@@@?BBCCC>AAA?BDDDD3BB?B@>>BBAAC4879?@A=C<AABBC@CC@@@BB@C@CCC>CCB?BBBCBBBCAABBCCCC>>>BCDCCA>:8:A@@A<AA@@<@<@BAAA
@ATNG8:04163:06430
GATGGTAGGCGACATACATACGCGCCAGAAGATCAGGAACTCTAGAAGAATTCAGATTTTTAACACGAGAGTAAACGTAAAAAGAAGGTTTTACAAGACTCACGTTAACAATATTGCGGCAGTACGCACACAATCGAAGCGCAGTAAGGATGGCTAGTGTAACTAGCAAGAATACCACGAAAAGCAAGAAAAAGAGTACGCTATTAACTATTAACGTACCTGTCTCTTCCGAAACGAATGAGTACAGAGATACGATATGTCTACCATCGAATGAGGTTAGTCT
+
CA@=?CBB@B?A@CCCBBCCCBDBB?BBC?DFGC999:?BBCCBBA?CC@C@BABCCCCC5C@CCCFCCCCCCC>CBBBDDD3CC@C;AAA9ACC@CCCCBBCBC?B?@@=@BC?BBC@CBBBBDBBBBBAB>BBBB?BBBBBBBB=@?A8899BBBBACC?D@@@BB@BB?BBA;=95222&2650.....$...889@A;;:7;8;BBD:=:>AA@@<A===;;;<@>@@@8?BD?CCBBAAABBBBBBABBBBBBB@@@BC>>>BBB>BBBB>@?>>>AA
@ATNG8:04164:06415
GATGGTAGTATAGAGCTCTACATAGTACTCATTCGTTTCGGAAGAGACAGGTACGTTAATAGTTAATAGCGTACTTCTTTTTCTTGCTTTCGTGGTATTCTTGCTAGTTACACTAGCCATCCTTACTGCGCTTCGATTGTGTGCGTACTGCTGCAATATTGTTAACGTGAGTCTTGTAAAACCTTCTTTTTACGTTTACTCTCGTGTTAAAAATCTGAATTCTTCTAGAGTTCCTGATCTTCTGGGTCTACGCTCGTCGCGCTACCATCGAATGAGGTTAGTCT
+
DCCC@BBBBBBCCAAB@AACCCGCCCCBCBBB@BCCC=CB<@<AAACCAA>ACA?>=?<?@CC@B?AAABBB@=??DDDDD2AA?BBCC=BBCB?AAB@CC??=>BBB?BBBBB>??:?CD=D=>>>:8:<=<A@@@<@AAAA@@<<=D>@?:9:::;;9;:4;;>>>A@A@AA9=>AAA2>5:7:=DDD/>?@AE7;;@@@>>>AA<AAAA/A<<=A=D<AA<AAAAA??;?<AAAAAA<@@BB:665=@@???@A???@::;@<@AABD:>>>A;?7;;@==
@ATNG8:04168:06421
GATGGTAGTGTCAGTGCGCGTCGTCCAGAGATCAGGAACTCTAGAAGAATTCAGATTTTTAACACGAGAGTAAACGTAAAAAGAAGGTTTTACAAGACTCACGTTAACAATATTGCAGCAGTACGCACACAATCGAAGCGCAGTAAGGATGGCTAGTGTAACTAGCAAGAATACCACGAAAGCAAGAAAAAAGAAGTACGCTATTAACTATTAACGTACCTGTCTCTTCCGAAACGAATGAGTACGAGAGAGCACACGTGTTACCATCGAATGAGGTTAGTCT
+
A?CC<A@ABBB;;6===AA@B;A@@:9;6@BBAAA?B=@@@ECBB?CC?B?@@?<;;;9)97;?B:?;=<<<>6=<==>==*55.5.55506:<9>666;;@??8=499;?AA<@??:@@@@CCABACCDE?AB;;7:@@@CCBBAD@EBB@AC@DDDCB@CC???A=9:59AA:>?>?=8;;;8<<<<=?&;><00/0>8;86159557=0:5:9?<B?CBBBBAA=A<@@@6?@@<@@@@@@???B???::9999>@@@>AB?BBBBC?BAAA<A<?AAAB
@ATNG8:04171:06449
GATGGTAGTGTGTCTCTGAGAGTAGTACTCATTCGTTTCGGAAGAGACAGGTACGTTAATAGTTAATAGCGTACTTCTTTTTCTTGCTTTCGTGGTATTCTTGCTAGTTACACTAGCCATCCTTACTGCGCTTCGATTGTGTGCGTACTGCTGCAATATTGTTAACGTGAGTCTTGTAAAACCTTCTTTTTACGTTTACTCTCGTGTTAAAAATCTGAATTCTTCTAGAGTTCCTGATCTTCTGGACGACGCGCACTGACACTACCATCGAATGAGGTTAGTCT
+
4444.4:ABCCCCCBBBBAAACCBCCCBAB@@>ACCE>CC?B?BBCCCBB@CCCBB@B@CCBB@B@CCCBEBCCC=@@BAA0AC?CABB=BABC@ECIBCC;;;BCBCABCCCCCCC>BCC@C@CCDCDC@@>@BBC?CCCCCBBBCBBACBBBB@BBB?BC?B@BBCCCCCCC?ABDDD<DAD8;;@@@0@CCDD=AACCCCCBBB@CDDD3CBBBB?BACD@BBCBCBC@C@CCFCBB>AAB@BBAAAAACCBBBBCCCCBCC?BBBBD@ABBB@B@CCBBB
@ATNG8:04172:06423
GATGGTAGCACGAGTCACTCATATCCAGAAGATCAGGAACTCTAGAAGAATTCAGATTTTTAACACGAGAGTAAACGTAAAAAGAAGGTTTTACAAGACTCACGTTAACAATATTGCAGCAGTACGCACACAATCGAAGCGCAGTAAGGATGGCTAGTGTAACTAGCAAGAATACCACGAAAGCAAGAAAAAGAAGTACGCTATTAACTATTAACGTACCTGTCTCTTCCGAAACGAATGAGTACGATGAGAGAGCTCTCTCTACCATCGAATGAGGTTAGTCT
+
55==@C?@@B;96==BC@BB@665<8=@B?BBCBBB@B@CDD;;:C@BB@C=AA;;9:::):=ACCFBCA@:995:@ACGDD0DC@D?CCC<CDC@CCCCCCCCD@B?BC@CCC@BCAABCCDFCCCDCCBC?CCBB@B?@?BBBC?D@CCC?BBCDCBBB?BBBABA?BC?AAA>AABBB=AA@====??.?A?A999DB@?A<>;>>AA:>:>>BBC@BB@??AA5:5:??9?CC@AAABBDFCBABAEBBBB?;;=<=<<==:>DAA@=C???<A=BB???
@ATNG8:04172:06439
GATGGTAGTACATGATAGACGACACCAGAAGATCAGGAACTCTAGAAGAATTCAGATTTTTAACACGAGAGTAAACGTAAAAAGAAGGTTTTACAAGACTCACGTTAACAATATTGCAGCAGTACGCACACAATCGAAGCGCAGTAAGGATGGCTAGTGTAACTAGCAAGAATACCACGAAAGCAAGAAAAAGAAGTACGCTATTAACTATTAACGTACCTGTCTCTTCCGAAACGAATGAGTACTGCGTCTCACTCTCGCCTACCATCGAATGAGGTTAGTCT
+
BADC@CCCCCBBBDBCBB@@0000/6<=@<@FFCBB>B?BDCBBBC?@@=@?AABBDEDD5C?CCDDFBBCCDD9B@:::::*:A@G=BCC;BEGADDCCCCBBB@B@BC@CCC@BBCBBBBBBCBCCCCCC?CB@@<ABBACC@@=A?CAA?BCCCDDCC=BBGD??;?>:?@@<@AA@@9A??:?BBBB3BB@CBBBDBBBB=A>@ABE@B?BCCCCACGAA@BB?A?ACE<@AA@BBBCBBBBBBCBBBCBBAAACCC@BBB@DC@@@@CCCC?C@CC:;;
@ATNG8:04173:06444
GATGGTAGCTCACGTACGTCACACGTACTCATTCGTTTCGGAAGAGACAGGTACGTTAATAGTTAATAGCGTACTTCTTTTTCTTGCTTTCGTGGTATTCTTGCTAGTTACACTAGCCATCCTTACTGCGCTTCGATTGTGTGCGTACTGCTGCAATATTGTTAACGTGAGTCTTGTAAAACTTCTTTTTACGTTTACTCTCGTGTTAAAAATCTGAATTCTTCTAGAGTTCCTGATCTTCTGGAGATACACATGATACTCTACCATCGAATGAGGTTAGTCT
+
>>>A?BBCBBCBAABBBBBCCCECBC?@?B??:?CCC=CC@C@CCCCCBB?BDBBC@B@BCCC@D?BBBBBBBBB?CBAAA1BB>@@CC>BBBB>BBB>BB???>CDD?AAAABDCC?AAB>B>>@>>>><><AA?=9>>>>;;>@??ABA:::==<==<@@=@=@?>AAAA@?:?>BDD;@@;??AAA/AA???9?A@::;A<;;3998:+;<=>D<B<@?;AABA@@@8;7;BAAAA8=<A<<=<AAAA????D>>=@AAAA;?===A;;;8888;AB>=?
@ATNG8:04174:06423
GATGGTAGCGCATATCAGCGCAGCCCAGAAGATCAGGAACTCTAGAAGAATTCAGATTTTTAACACGAGAGTAAACGTAAAAAGAAGGTTTTACAAGACTCACGTTAACAATATTGCAGCAGTACGCACACAATCGAAGCGCAGTAAGGATGGCTAGTGTAACTAGCAAGAATACCACGAAAGCAAGAAAAAGAAGTACGCTATTAACTATTAACGTACCTGTCTCTTCCGAAACGAATTGAGTACGTGGCGACGTGTCTCCTACCATTCGAATGAGGTTAGTCT
+
<<<<:?:4499=9;=:>?>9:5<>>4;;94555555.55<==666<8<<7?:;<==9999(949=996==99;909544444$4;39.555&599.56;9=BA00+.6..*.::)--7788544/;:///994/66>165;@BAB@<@:?AA;A;:9AA@?<?;:<<>2558>:><;=>=A<B7757@A??137/3==;@=><@=A<887;6817:@9515;>;9:98=:=;>2<<<.9.78:<<??9948333333333337665//(//52...5/5/59998
@ATNG8:04176:06404
GATGGTAGCACGAGTCACTCATATCCAGAAGATCAGGAACTCTAGAAGAATTCAGATTTTTAACACGAGAGTAAACGTAAAAAGAAGGTTTTACAAGACTCACGTTAACAATATTGCAGCAGTACGCACACAATCGAAGCGCAGTAAGGATGGCTAGTGTAACTAGCAAGAATACCACGAAAGCAAGAAAAAGAAGTACGCTATTAACTATTAACGTACCTGTCTCTTCCGAAACGAATGAGTACTGCGTCTCACTCTCGCCTACCATCGAATGAGGTTAGTCT
+
@@BC@CBBCCBB=BCDCJCCA??C@<CBC?CBCB;;:;?BBDBCBB@BC@CACBBAACCD3C@BAA::;BC:::8:@AABBB2AB>B>BBB:BCLADCBCDCCBB>B@CC@BBB>@@AABBGDCCBAAAAA@@BB@A>@AB@AA@A>B@BBC@CCCCCCCC?BAAACC?CC?CBB=??BAA;B??<?BBBB3BB?BBBBCB===:=:>@@H=@;@@CCC@CAA@@@?:=;@@@;AAA=AABBBBBBBCBCBCC@@?CCBBB?BBA?B??>B>AABB?A?AB???
@ATNG8:04176:06443
GATGGTAGACATATCGTACTCTCTGTACTCATTCGTTTCGGAAGAGACAGGTACGTTAATAGTTAATAGCGTACTTCTTTTTCTTGCTTTCGTGGTATTCTTGCTAGTTACACTAGCCATCCTTACTGCGCTTCGATTGTGTGCGTACTGCTGCAATATTGTTAACGTGAGTCTTGTAAAACCTTCTTTTTACGTTTACTCTCGTGTTAAAAATCTGAATTCTTCTAGAGTTCCTGATCTTCTGGGCAGACTCTCACACGCCTACCATCGAATGAGGTTAGTCT
+
@B>:?ABBDCCCCCBBBCDFDCCCC=BB@B=B@CDCD>BB?B@CCBCEDD@CCABA?B@CBBB?B=@?CBBBB;<533333$3<4@900(////588858=:=BBBBB>AABB>A@@<@@A<A=BBB????A<AAAA<A?A===>888AAA888>86878<<8=:=@@@@@@@B5;;==</<4;5;;BBC/AA@A@:===;;;A@@@<@AAA/A=>=A<A=BB<@@@A>>><A<?=?ADC5;9??7?8::>>AAC@@@>>>;=<<:?:;;;=AABA;><>>>@?
@ATNG8:04134:06479
GATGGTAGTGATACAGATCAGACACCAGAAGATCAGGAACTCTAGAAGAATTCAGATTTTTAACACGAGAGTAAACGTAAAAAGAAGGTTTTACAAGACTCACGTTAACAATATTGCAGCAGTACGCACACAATCGAAGCGCAGTAAGGATGGCTAGTGTAACTAGCAAGAATACCACGAAAGCAAGAAAAAAGAAGTACGCTATTAACTATTAACGTACCTGTCTCTTCCAAACGAATGAGTTCTGCGTCTCACTCTCGCCTACCATCGAATGAGGTTAGTCT
+
CCCC@BCABACCEBBBBBAAEBBCCBCCC@B@@@@@=@?ABBBBBB@CC=?=?@@@????.?=@@B???BCAAA;@>>@@@@,@A<@<@DE;CBC@BBBBBCC;;9;?BB>D;;6;AAAABCCBBBAABBBB@BCCC?AACBBCBB?B?B@A?@CCCCCCD?AAABBB@CC@?>?=@A@A@:@A@<::9999%9>;997@ABEBB?><>>>><A;>>CFE?BACBBBD?C@CD=CCC9::BAA=AAAAB@@?BBBABBAAA?BBB?BBCAA=@B??=??AABAA
@ATNG8:04137:06471
GATGGTAGCTATACGTATATCTATGTACTCATTCGTTTCGGAAGAGACAGGTACGTTAATAGTTAATAGCGTACTTCTTTTTCTTGCTTTCGTGGTATTCTTGCTAGTTACACTAGCCATCCTTACTGCGCTTCGATTGTGTGCGTACTGCTGCAATATTGTTAACGTGAGTCTTGTAAAACCTTCTTTTTACGTTTACTCTCGTGTTAAAAATCTGAATTCTTCTAGAGTTCCTGATCTTCTGGGATGTGTGCGCAGTGCCTACCATCGAATGAGGTTAGTCT
+
CCCC?BCC@AACCCBBDCCCCCCBCBBBBCBB?BCCC>CC?B=AABBCCC@CCBBC@C89<CC@C?BBCCABCDD?BBCBC3BC?BBAC>BC@?>?CA=@A9:9ACBB?BAAACBBB@B@A>A??AA=>;;;;>B?@<@@@@>>>:::@<<<><=;:::<AB<@;@AAAAAAAA:>=@@@3>;>;????@/?@@@A:@??@@>>>AA<AAAA/A;;;A=@<??<@@@?ABA<A=A=>>A?:=<>?7?8:8?AA>>>BA>>=<AAA;::;>A;AA??;?=BAAA:
@ATNG8:04138:06462
GATGGTAGCTCACGTACGTCACACGTACTCATTCGTTTCGGAAGAGACAGGTACGTTAATAGTTAATAGCGTACTTCTTTTTCTTGCTTTCGTGGTATTCTTGCTAGTTACACTAGCCATCCTTACTGCGCTTCGATTGTGTGCGTACTGCTGCAATATTGTTAACGTGAGTCTTGTAAAACCTTCTTTTTACGTTTACTCTCGTGTTAAAAATCTGAATTCTTCTAGAGTTCCTGATCTTCTGGATAGCGACGCGATATACTACCATCGAATGAGGTTAGTCT
+
7778;?;@DDEBCCCC:6;CCBBCCCBBBB;;7;CBB<CC?C?CBCCCCD@EC@@@?C@BBBB?B9;:?@A?BAB?BBCDC3CC?CCDD=BBBB?BBC?AA8::?BBB?BBB?@@CC@CBB>A>=>>>@;:;=@>>><@AAA???@@@AAAB;::378=:==5;5;>>>????@7::AAA5A<A188===+===<>0:55577@=<<6899:+9///<395==:>>>>?;;7;=A@?===///@9:::>@@@???@???;;;>8819;;;?;==>A=B<>??@?
@ATNG8:04142:06455
GATGGTAGTATCTGCACACTCTGTCCAGAAGATCAGGAACTCTAGAAGAATTCAGATTTTTAACACGAGAGTAAACGTAAAAAGAAGGTTTTACAAGACTCACGTTAACAATATTGCAGCAGTACGCACACAATCGAAGCGCAGTAAGGATGGCTAGTGTAACTAGCAAGAATACCACGAAAGCAAGAAAAAGAAGTACGCTATTAACTATTAACGTACCTGTCTCTTCCGAAACGAATGAGTACACACTCTCATATGACACTACCATCGAATGAGGTTAGTCT
+
55<>;>BBBBCCCCCDBCCDICCCCACCDBCCBBBB?B?BBCBBBB@BB@C>AAAAABBB3C@BBBCCBBBA@?8=>=@??@,?A=B?BIG;DCC@CCCCDCCBB?B@DD@DBB?BBBBBCCCCCCCCBCBC?BC??<@BA@CCCB?BADCC@BCCCCCCC?AACBBB?BC>BBA=@@@@@8@??<?CCCC3CB?CAAABBB@A7:7;>AA8=:=?BAA@CC@AABB@C@CBB>CBB?CBBBCBBBABBCCB@>@BBBBBBBBBB?BCBBB@BBAA>A?BAAAA
@ATNG8:04144:06465
GATGGTAGAGTATCATGTGTATCTCCAGAAGATCAGGAACTCTAGAAGAATTCAGATTTTTAACACGAGAGTAAACGTAAAAAGAAGGTTTTACAAGACTCACGTTAACAATATTGCAGCAGTACGCACACAATCGAAGCGCAGTAAGGATGGCTAGTGTAACTAGCAAGAATACCACGAAAGCAAGAAAAAGAAGTACGCTATTAACTATTAACGTACCTGTCTCTTCCGAAACGAATGAGTACACATCGTCGTGTCGTGCTACCATCGAATGAGGTTAGTCT
+
::8:7;>>BCCBBCECCCCCBBBAA>A??=@BCCCDAD=@@BBBBB?BB>B>ABB;;;;:*:=ABBCCEBCBCC>CBBBDDE1BB@B@CBA7A;:6;ABBBBBCD@C?BB?AAA?BABAEBBCDDBBBBCCCBDCBB>BBBCCECC?C@CBB?BCCDBBBB?BBD????BB@AAB?BBBBA=A??9==<??.>A=@@???AA@C?B=@@DD=A6::C:;7;@;;;BB@C<<<<6<CC?BBBBBBBAAABBBBCBBBAAA@@?BCB@BBBBD@CCCC@C?BA@@@
@ATNG8:04147:06458
GATGGTAGCACACGAGATCTCATCGTACTCATTCGTTTCGGAAGAGACAGGTACGTTAATAGTTAATAGCGTACTTCTTTTTCTTGCTTTCGTGGTATTCTTGCTAGTTACACTAGCATCCTTACTGCGCTTCGATTGTGTGCGTACTGCTGCAATATTGTTAACGTGAGTCTTGTAAAACCTTCTTTTCACGTTTACTCTCGTGTTAAAAATCTGAATTCTTCTAGAGTTCCTGATCTTCTGGGCTGCGCTGATATGCGCTACCATCGAATGAGGTTAGTCT
+
BAA@=A?AD@A@@@?;?;>><<<<<<666=>>:BBCC>@A8<7;;==>BB?BCB@A7?7?;==8=7;;<A<@854673333$3327;>A9@@>@=@AA@ED?D@ABCC<????B@BABCB@B@CB??;;==8=C::7:=@@>>=;;;C@@====188;:@@:=:>CCB???AA=??@?=/=4:4:<==/=A==>A9>>@>=>@@;;7;@?@/>888A=B=@@:==?===@=B;>>>?@@<:::@2<///=<<<>>>@@@@@@;;6;>===<??=>:=<AA>>>
@ATNG8:04157:06460
GATGGTAGGAGACACGTCGCACACGTACTCATTCGTTTCGGAAGAGACAGGTACGTTAATAGTTAATAGCGTACTTCTTTTTCTTGCTTTCGTGGTATTCTTGCTAGTTACACTAGCCATCCTTACTGCGCTTCGATTGTGTGCGTACTGCTGCAATATTGTTAACGTGAGTCTTGTAAAACCTTCTTTTTACGTTTACTCTCGTGTTAAAAATCTGAATTCTTCTAGAGTTCCTGATCTTCTGGTGAGATATGCATGATGCTACCATCGAATGAGGTTAGTCT
+
?BDDADAB?BCCCCD@@@DEG@AACBBBCCCDBBBBC?CCAC@BCCDBA@@DCCAA?B@DCCA@C=A@CBBBDBA=@@@AA2AC?BBCD>BBAA>@AA;??599@ACD?BBBBBBBB?CB=9><@DB@>=>><@==<<A@A@@@===A@@@787?=>>><AA<A=A@>?A>??C<???CD5A<@<<<<<;+:;8890::<<<>@==<4:;:;+;>??B=B===:>BBB>>=<A<A@???B5;;D=@@???===@??AAA?@?B=<8=777?=@@@@<A<:;;>@
@ATNG8:04160:06453
GATGGTAGCACGAGTCACTCATATCCAGAAGATCAGGAACTCTAGAAGAATTCAGATTTTTAACACGAGAGTAAACGTAAAAAGAAGGTTTTACAAGACTCACGTTAACAATATTGCAGCAGTACGCACACAATCGAAGCGCAGTAAGGATGGCTAGTGTAACTAGCAAGAATACCACGAAAGCAAGAAAAAGAAGTACGCTATTAACTATTAACGTACCTGTCTCTTCCGAAACGAATGAGTACCTCTCAGACGCTCGTCCTACCATCGAATGAGGTTAGTCT
+
5--/)/777779;445;999:555;495625;?<55.5.555<@99.94.45>>;44444$438;<555?;:;>67344444$44.5.555&555.5555:<<55.46:>;??B:?DC?@@CB>A@><<<00)////3445<<;>;?A<A9:89BBBCCDC998BA?A@@@>AB@:<9333(3<<8?@@AB2BB@BBBBBB>=><><>>AA=A<;;@CC@@<:0000*0389:4;;=6:::::<<6:<==<<::??9;>?>8<8827<<994656A:?;>?>>>
@ATNG8:04161:06495
GATGGTAGCAGACGTGACAGAGCGCCAGAAGATCAGGAACTCTAGAAGAATTCAGATTTTTAACACGAGAGTAAACGTAAAAAGAAGGTTTTACAAGACTCACGTTAACAATATTGCAGCAGTACGCACACAATCGAAGCGCAGTAAGGATGGCTAGTGTAACTAGCAAGAATACCACGAAAGCAAGAAAAAGAAGTACGCTATTAACTATTAACGTACCTGTCTCTTCCGAAACGAATGAGTACAGAGAGTACGATATGTCTACCATCGAATGAGGTTAGTCT
+
::@<?BCBBB;;6<;;?CBBBDCCB9;:@=A<@B;;4:<@BCEBBB@BB?B?A@A9::::)9;AAABAAA@>?<599;;;;:*:B>?2:;:6;BB?CCCBBCC;;:;@CB?CDD>A@CBABBACDCBBBCCC?BBBB>@?AA::9B>C@CDD@BBBBBDDC?BBBBBB@BC????4:9@AA=AAA<@@@@A2AB?BBBBC@:::1718>>@5;7;>A@@@DCBAABB@B@BBB=BCC=??BBAABBBB???BCCCB???CBAA==8>====;>>>A=B=B>>?A
@ATNG8:04164:06479
GATGGTAGGTGCACATGAGTGTATCCAGAAGATCAGGAACTCTAGAAGAATTCAGATTTTTAACACGAGAGTAAACGTAAAAAGAAGGTTTTACAAGACTCACGTTAACAATATTGCAGCAGTACGCACACAATCGAAGCGCAGTAAGGATGGCTAGTGTAACTATCAAGAATACCACGAAAGCAAGAAAAAGAAGTACGCTATTAACTATTAACGTACCTGTCTCTTCCGAAACGAATGAGTACGAGAGTCAGAGCAGAGCTACCATCGAATGAGGTTAGTCT
+
ACA>@BBB?B@@ACDDCCCCECBBB?CCC?CCBBBB@B?BBCCCBB?BC@C?BAACCCCC1B?DCBBBCCCFCD>AB:::::*:B=B?CCC<CDD@CBBBCDCCC?C?BB@BBB>BBBBC@ABCCCCCCCCDACCCC?CCBBBBAC?C@CCC?CCCCCBBB?CCA@?A>BB?BBB777BBB9A??877788.9A?CA@ACBBBB?B?BB??:=9=?BBB@CCBBABB<@<@AA<ACD@BBACBBBBBBBBABBBBBBBB===BCC?BBB@B>AC??;?:>@???
@ATNG8:04170:06495
GATGGTAGATACTCGCTGATACACCCAGAAGATCAGGAACTCTAGAAGAATTCAGATTTTTAACACGAGAGTAAACGTAAAAAGAAGGTTTTACAAGACTCACGTTAACAATATTGCAGCAGTACGCACACAATCGAAGCGCAGTAAGGATGGCTAGTGTAACTAGCAAGAATACCACGAAAGCAAGAAAAAGAAGTACGCTATTAACTATTAACGTACCTGTCTCTTCCGAAACGAATGAGTACTACTCTCAGAGACACACTACCATCGAATGAGGTTAGTCT
+
CCDC?BBAABCCD@A@CCCCCCCCF>CBB?CCCCAA>A?BBC@@AB@CC@B?BBAAAFEF2A>ABBCDCCCA@@8>=?@AAA2AB?C@CCC:CCCDDABACCCCC?C?CC?BBC?CCBBBCCCCCCCCCBBC@CC??<@@ACBBCB>C@EBB?BBBBBBBB?BBBAAA@CC@>>?>AACCC<AAB?BCCCC3BB?C?>>CC?>>:;9<>@@<A<A>BBB?CCBBBCB@B?BBD>CCD?BBBCBABC@A@B@BBCBBBBBBBA@A@<?????=ACAA>@>AA???
@ATNG8:04171:06455
GATGGTAGCGCGACGAGCGTAGACCCAGAAGATCAGGAACTCTAGAAGAATTCAGATTTTTAACACGAGAGTAAACGTAAAAAGAAGGTTTTACAAGACTCACGTTAACAATATTGCAGCAGTACGCACACAATCGAATCGCAGTAAGGATGGCTAGTGTAACTAGCAAGAATACCACGAAAGCAAGAAAAAGAAGTACGCTATTAACTATTAACGTACCTGTCTCTTCCGAAACGAATGAGTACGATGAGATCTCGTGTGCTACCATCGAATGAGGTTAGTCT
+
:::>:C@@ABBBBCCBBBCBBB9997;EC?BBBB;;8;=ACC@@@D@CC?B?BAA99787)7?ACCACBBB?>;3;=::;;;*;C=A=AA@7@BF?BABACCLBB?BABA>BCA?BCBCBBBCCCCCCFC@?>?BBD@@AACCCCC@D@E@@?@CCCCCCC?BBBAAA?BB>@@@=@ABBB=B??<?BCCC3BB?BBBBAAABB@C=<<AA=A=A@BBB?ABBBBCB?B?BCB>BBB?BBBBBBCCC@AABBBBBDDAA??@A::7;@@??:?DGF>@<?DC@@
@ATNG8:04135:06522
GATGGTAGGAGACACGTCGCACACGTACTCATTCGTTTCGGAAGAGACAGGTACGTTAATAGTTAATAGCGTACTTCTTTTTCTTGCTTTCGTGGTATTCTTGCTAGTTACACTAGCCATCCTTACTGCGCTTCGATTGTGTGCGTACTTCTGCAATATTGTTAACGTGAGTCTTGTAAAACCTTCTTTTTACGTTTACTCTCGTGTTAAAAATCTGAATTCTTCTAGAGTTCCTGATCTTCTGGATACACTCATGTGCACCTACCATTCGAATGAGGTTAGTCT
+
:<>>@DCB?BCBBBAAACCBBA@@@>A@ACCC@B<;;8;C>C9;;;CCDDACC@;97;@CCCC?C@CBAACBBAA=A@@@@/??9?BBB=BBBB?BBC@BB<>>?A@@>BBBBBCCC@A@>7;7;AA>>===;BA>>7==@A>>>==<<:=>@@B=<>>;@A<A<AAA@@=<<=6<<>>?2>;>7<;BBC/B=;;;3;;;;?>>=>>19898(5==>D=D=@?;@AA>?>@<@<@@BBBA5;;B>>>>;<<@@>>>@@@>>:7772--)--7266=>5;5;;=>?
@ATNG8:04136:06505
GATGGTAGCACGAGTCACTCATATCCAGAAGATCAGGAACTCTAGAAGAATTCAGATTTTTAACACGAGAGTAAACGTAAAAAGAAGGTTTTACAAGACTCACGTTAACAATATTGCAGCAGTACGCACACAATCGAAGCGCAGTAAGGATGGCTAGTGTAACTAGCAAGAATACCACGAAAGCAAGAAAAAGAAGTACGCTATTAACTATTAACGTACCTGTCTCTTCCGAAACGAATGAGTACGTGTGCGACGTGTCCCTACCATCGAATGAGGTTAGTCT
+
BBCE@CBBBBBBCEDCBBBCA@CBCADBD>BBBB998:?BCCBBBD@CC?B@CCB;;:::):>AAACECCBAA@8<<9;;;;*;B>C5;;;.;AA<@AAACDCBB>B?BB?BCC@BBBABBCCCCBBB@@@D?CCCC?BAABBBBB?C@C??>?DBBACCC?AAACCC?CC?ABB?BBBBA=AAB?BCCCC3DC?B?>?CB@AA:>:=A==5;5;=BCC@BBBBBAC>A?BAB=CBC??@?BBBAAAFAA@BA???BAAA:>>><?BA??<;;;@=A<AAA@@
@ATNG8:04137:06526
GATGGTAGACACGTGTGCTCTCTCGTACTCATTCGTTTCGGAAGAGACAGGTACGTTAATAGTTAATAGCGTACTTCTTTTTCTTGCTTTCGTGGTATTCTTGCTAGTTACACTAGCCATCCTTACTGCGCTTCGATTGTGTGCGTACTGCTGCAATATTGTTAACGTGAGTCTTGTAAAACCTTCTTTTTACGTTTACTCTCGTGTTTAAAAATCTGAATTCTTCTAGAGTTCCTGATCTTCTGGTATGACTAGTGTACTACTACCATCGAATGAGGTTAGTCT
+
<>=>@BB<<<<5;599<<?;A@BCCCBAACCC?BCCE>CB@B@@@@BBAA?B@@@B?B=@@AA?A?A@@:;<<43.3;99;+8848;;=6455=8;;:7:9498;888???>@????::<<4:3:<898>>>186>A8>>@>>>;::A@??;::A<878<>>=B<????@?>>>7:;??>/=4:488888(7=98717:9/////.55'5696(5265C;>87605:=;8//-/7:92---)-662899<<=>>===@AAA???==8=888>9>>9/-/9==///
@ATNG8:04139:06548
GATGGTAGCACGAGTCACTCATATCCAGAAGATCAGGAACTCTAGAAGAATTCAGATTTTTAACATCGAGAGTAAACGTAAAAAGAAGGTTTTACAAGACTCACGTTAACAATATTGCAGCAGTACGCACACAATCGAAGCGCAGTAAGGATGGCTAGTGTAACTAGCAAGAATACCACGAAAGCAAGAAAAAGAAGTACGCTATTAACTATTAACGTACCTGTCTCTTCCGAAACGAATGAGTACAGAGAGTACGATATGTCTACCATCGAATGAGGTTAGTCTC
+
@;:57=<<BBECCCBBCCCC@@ABB<ACC<@9;;;;7<>CCC;;;D@@@?A?BABB@AAA,@<@;85<====377*7;8<<>>+>=7<0333&38;7;;;;898//*/38;4;/444:==?C@ABFCCCBBCC@CBBB?AABBDCBB?C@CBB@BF?@@BBD@AAABCC?BBACAA<??AAA=AAB?BBCCC3BA>A999@=<AA:>:>AAA<@<@ABBB@CB:;;::3:=?@@;ABB>BBD@??AAA@>>>?@BCBBBBB>>>AB?@855;62..949262----
@ATNG8:04141:06527
GATGGTAGAGTATCATGTGTATCTCCAGAAGATCAGGAACTCTAGAAGAATTCAGATTTTTAACACGAGAGTAAACGTAAAAAGAAGGTTTTACAAGACTCACGTTAACAATAGTGCAGCAGTTCGCACACAATCGAAGCGCAGTAAGGATGGCTAGTGTAACTAGCAAGAATACCACGAAAGCAAGAAAAAGAAGTACGCTATTAACTATTAACGTACCTGTCTCTTCCGAAACGAATGAGTACACATCGTCGTGTCGTGCTACCATCGAATGAGGTTAGTCT
+
AAAA?CCCCBBCDDD@AAFGHCCBCADCC?BBBBBD?B?BDDCBBB@CC?A=ACC;;;;:*;=@BCCCDCCCCC;@A:::::*:A=A;B@A7AA@=@CCBBCC;:6;?@@;@AAABBBBAAAC@BBBBBBBB?BBBC=?@BBBBAB?A?BBB?BAAABBBB?>@@??@9?@<=;><?AAED9===466666)6A;@@>>>A@@@7;7;@AA<@<@A@@A:>>===AA=C=>>=4:8818;;@?@@AAABBBBAAA@@@A899B@@;@CA::4888:4;5;>ABA
@ATNG8:04142:06500
GATGGTAGCATCATGCATATCTCACCAGAAGATCAGGAACTCTAGAAAAATTCAGATTTTTAACACGAGAGTAAACGTAAAAAGAAGGTTTTACAAGACTCACGTTAACAATATTGCAGCAGTACGCACACAATCGAAGCGCAGTAAGAATGGCTAGTGTAACTAGCAAGAATACCACGAAAGCAAGAAAAAGAAGTACGCTATTAACTATTAACGTACCTGTCTCTTCCGAAACGAATGAGTACTGCGTCTCACTCTCCCTACCATCGAATGAGGTTAGTCT
+
BDCC@BABB@A@BB@ACCHJCCCBB?BBB?BBABB=:C<CB@==:;;;4$36:;;;;;;:):79:88889:777(7733333$3717,333&379337C@@@=>=9@=9A:>>@=C;;<>=???===>==<?;?A@@9@A<573..).949;699?=>A9:5:=:9>A;<>=?<;6;;733(252/5C=C=.572777:A>??@=?<>>>B:=:>>@BB=B>>===<6<:=A>;>9817=?;;<=755;9778=@>:8;D9??A=??BBB?BB::4:=A9::B
@ATNG8:04145:06519
GATGGTAGGCGTGTGAGAGTCTGCCCAGAAGATCAGGAACTCTAGAAGAATTCAGATTTTTAACACGAGAGTAAACGTAAAAAGAAGGTTTTACAAGACTCACGTTAACAATATTGCAGCAGTACGCACACAATCGAAGCGCAGTAAGGATGGCTAGTGTAACTAGCAAGAATACCACGAAAGCAAGAAAAAGAAGTACGACTATTAACTATTAAACGTACCTGTCTCTTCCGAAACGAATGAGTACGATGAGAGAGCTCTCTCTACCATCGAATGAGGTTAGTCT
+
<<<>@CCC@BAA@BBCBDB@@@BA=6=CB=BBBDCB?C>;;9@?@>=@@7<9=BACEEDE1:99BA??ABCA@@9>=99999'8;6<@=>>1==<7;88>>@@8948>?A?@;;188=<<=>=>>>B???;;6;B=>;>??@>>>><@<@@B?BBCBBB>>9>>>?AA?AA=A??<?BCBB>BBB??????.?D<;;@@===@=>8=:<<::189)8:::;5;<<;===<A=AAF:@BB?ABBB:::KCBBCC??;?A========@<@AAAA;>>>>;><@@;;;
@ATNG8:04151:06505
GATGGTAGTGTCATATGAGAGTGTGTACTCATTCGTTCGGAAGAGACAGGTACGTTAATAGTTAATAGCGTACTTCTTTTTCTTGCTTTCGTGGTATTCTTGCTAGTTACACTAGCCATCCTTACTGCGCTTCGATTGTGTGCGTACTGCTGCAATATTGTTAACGTGAGTCTTGTAAAACCTTCTTTTTACGTTTACTCTCGTGTTAAAAATCTGAATTCTTCTAGAGTTCCTGATCTTCTGGAGATACACATGATACTCTACCATCGAATGAGGTTAGTCT
+
::<<?BB@@BCCCDBDEDF99<CCBCA@@BBA>BCC?BA?C@CCDDBCCACCGCC@C@CCCC?C@BCCCCBBBD?BBDEE5BB?BBAA<BCCE@CCCADD@BBBGEC@CCCCCCCC@BBB?C@DDBC9:9C@CCCC9:9CDDDFCCCCCCBBBC@CCD@CC?C@CCCBBBCCCACCCBC;CAD@DDCCE5BB@@@;BAABCHCBBB5;;;;*;;;;B@C?DC@CCMFDCC?C@BBBBBC@BBB@BCCCCDBBBBBBDCCCBCCD?AAABB?BBBB@C@CCBBB
@ATNG8:04157:06512
GATGGTAGCACGACACGACGATGTGTACTCATTCGTTTCGGAAGAGACAGGTACGTTAATAGTTAATAGCGTACTTCTTTTTCTTGCTTTCGTGGTATTCTTGCTAGTTACACTAGCCATCCTTACTGCGCTTCGATTGTGTGCGTACTGCTGCAATATTGTTAACGTGAGTCTTGTAAAACCTTCTTTTTACGTTTACTCTCGTGTTAAAAATCTGAATTCTTCTAGAGTTCCTGATCTTCTGGTAGAGCGTGCATATATCTACCATCGAATGAGGTTAGTCT
+
CCBB?BBAA@A;69BA@AA<66<AB@BBAA@@?ADCD>CC@BACFECCCB?BCBB@@C@DCBB@B?BBBABBCCC@CCCCB2AA?A999.:A@B?CBC?@@599:A@A>ACBBCCCB<@?C>B?AAAA???@:>=AA<>>>A@@@@@@@@AAAAA<===:>>=A<@@@AA@@@B<???@@5@=B;====<+<>9981999///<9;>18888(5>AAE=B;??<@>?>;;;=A<AAA===-//<6<=E>>>=>>>A@@===ABAA=?<><?::::<<@<><=>>
@ATNG8:04161:06518
GATGGTAGCACGACACGACGATGTGTACTCATTCGTTTCGGAAGAGACAGGTACGTTAATAGTTAATAGCGTACTTCTTTTTCTTGCTTTCGTGGTATTCTTGCTAGTTACACTAGCCATCCTTACTGCGCTTCGATTGTGTGCGTACTGCTGCAATATTGTTAACGTGAGTCTTTGTAAAACCTTCTTTTTACGTTTACTCTCGTGTTAAAAATCTGAATTCTTCTAGAGTTCCTGATCTTCTGGCTCTCGTAGACAGATACTACCATCGAATGAGGTTAGTCT
+
5;BC:@AAB@@:;=<956;666==<<<<<955.5555)5<9><@@@@=BB?A@DBB7;89ACDAD8@@AAC====4::===+=>9?888189734=9=6;C=@ABBAB989A@BA??;<@@:@==;>>=6878=>@A388>=<<<:55;65/..837//)/737)/.89337556(555::+7585;<==>*5579A088>888@>>==CCBB/?>>>@<@=@@;??;7688*/*/;8;<=6<<<9<=>>?AAA=>==;:6337-,),,,,,(,79949136;;/
@ATNG8:04161:06538
GATGGTAGGCGACATACATACGCGCCAGAAGATCAGGAACTCTAGAAGAATTCAGATTTTTAACACGAGAGTAAACGTAAAAAGAAGGTTTTACAAGACTCACGTTAACAATATTGCAGCAGTACGCACACAATCGAAGCGCAGTAAGGATGGCTAGTGTAACTAGCAAGAATACCACGAAAAGCAAGAAAAAGAAGTACGCTATTAACTATTAACGTACCTGTCTCTTCCGAAACGAATGAGTACTATGTAGAGCTCTATACTACCATCGAATGAGGTTAGTCT
+
::;<@DCC?ABBBBBBBCCCCBBAB>ABB?BA>><<+0+/99:;==8<<583<<4;5999'525=>7A<<///<3::00000$0@==8<<<0@B==B<9:@=<00+03=;7?@C<@ACCC@A@DBBBCCDCC?BB;;6;ABBCECCAFFCBB?B;;9AAAB:::BBCD?BB?ABA?A?9::9+:==999999.9B@ABBBBBCBD?B=AAAA==:=>A;;7;CBBBBB?B?BBC<BBA=BACBBBAABBDDABACC??@EE??;;G;>===?5;?@?>@=@D@@?
@ATNG8:04162:06501
GATGGTAGTGTCATATGAGAGTGTGTACTCATTCGTTTCGGAAGAGACAGGTACGTTAATAGTTAATAGCGTACTTCTTTTTCTTGCTTTCGTGGTATTCTTGCTAGTTACACTAGCCATCCTTACTGCGCTTCGATTGTGTGCGTACTGCTGCAATATTGTTAACGTGAGTCTTGTAAAACCTTCTTTTTACGTTTACTCTCGTGTTAAAAATCTGAATTCTTCTAGAGTCCTGATCTTCTGGGATGTGTGCGCAGTGCCTACCATCGAATGAGGTTAGTCT
+
DCCC?BCCBCBBCCCCDDDEEEBBCBCCCD@@>ADDF>CC@CABBCCCJDADDEDC@C@CCCG@DAECCCCCCCD@CCCCC5CG@BBCB>BBCD@CCC@DD>AAACDG?BBEECCCD@CBC?C@CCCDCCCB@BBDD@CCCBBBCCCCBCCBBBC=BBB@DD?C<@BDBBBCCD@CBBBB;B@C@BBDDD5CCBBB>BBDCCCCCCCACCCC5BBBDJ@B@BC@CCDCCBCC@BBBCCC?BBCF?C9::CCCCCCCCCCD@CCC?CCBBB?BCBB?CAFCAAA
@ATNG8:04166:06517
GATGGTAGTACATGATAGACGACACCAGAAGATCAGGAACTCTAGAAGAATTCAGATTTTTAACACGAGAGTAAACGTAAAAAGAAGGTTTTACAAGACTCACGTTAACAATATTGCAGCAGTACGCACACAATCGAAGCGCAGTAAGGATGGCTAGTGTAACTAGCAAGAATACCACGAAAGCAAGAAAAAAGAAGTACGCTATTAACTATTAACGTACCTGTCTCTTCCGAAACGAATGAGTACGTGTGCGACGTGTCTCCTACATCGAATGAGGTTAGTCT
+
CBBC?B?@@@<CCCBBBBBEDCDDB?BBB?BBCB;;7:@BCDDC@??CC@C@DCFBA@@@.:6;BCCCCDCFCD=A@;;;;;*;C>D;@@@8@CC@BCCDDDC@@?@@CC?BBD@DDB@?@CFBBBBBBBCF@CCBB?BBBBBBBC?CACCCAABBBBCCB?BBCCCC?BC?BBB>AAAA@<@@?;999999%9>;<949B;AA=<8<8:@A>B?BBGCCADDBBBBB?B?@@?9@AA=ACBBCBBBBB999AAAABBBBCD?A@ACCCBB?BB??=A<AC;<:
@ATNG8:04167:06503
GATGGTAGGCGTGTGAGAGTCTGCCCAGAAGATCAGGAACTCTAGAAGAATTCAGATTTTTAACACGAGAGTAAACGTAAAAAGAAGGTTTTACAAGACTCACGTTAACAATATTGCAGCAGTACGCACACAATCGAAGCGCAGTAAGGATGGCTAGTGTAACTAGCAAGAATACCACGAAAGCAAAGAAAAAGAAGTACGCTATTAACTATTAACGTACCTGTCTCTTCCGAAACGAATGAGTACTATGTAGAGCTCTATACTACCATCGAATGAGGTTAGTCT
+
ACCC?A@;7:=@A;9:BBA@AACDC=CAB@BCAAAEAD@CCCCCCC@BCAB@BCCA@@@@0@?BBABAABBAAA;@?==<==,==9<3888&7>>>BBBBBBAAA@C?BA????8::=>>???AD=>=====:=@@@<@@?>==76185;;A>A???BBBB?BCBBCC?AA>ACB9??9::,:::9)8?>>?2?B>@=>>CA?>>;>;;;:D<A;?:::<:=?@@=>=;?;>>=4<993::9>999>>>ABBBBBBCABABBCB??<?BB>A<@@@@=A<;;;A@
@ATNG8:04167:06513
GATGGTAGTCTCAGATAGTCTATAGTACTCATTCGTTTCGGAAGAGACAGGTACGTTAATAGTTAATAGCGTACTTCTTTTTCTTGCTTTCGTGGTATTCTTGCTAGTTACACTAGCCATCCTTACTGCGCTTCGATTGTGTGCGTACTGCTGCAATATTGTTAACGTGAGTCTTGTAAAACCTTCTTTTTACGTTTACTCTCGTGTTAAAAATCTGAATTCTTCTAGAGTTCCTGATCTTCTGGATAGCGACGCGATATACTACCATCGAATGAGGTTAGTCT
+
A:;59==CCCCDBBBBCCCCCCCBCCCCBBBC@BBBD=BB?B@CDCFFCC@CDCBB?B?BBBC@CADCCCCDCDD?BADDD3;:8;@CB=ABBC?CCC@CC:;;ACDC@DECBCBCE@BBB?B?CA@@BBBC@C@@@@CBCBDC@@@;;;BBBBD@CBB@CC@B?BCCDCCCCC@CCCCC<B>B?BAAAA0ABBCL>CCC;;;CCCCACFCD5DBCBCADADC?CBDDDCC?C@CCDCCC?BAC@BBCCCCCBBBDCDCCCBAAB@BBBBC@?A@C@C@BCBBB
@ATNG8:04180:06547
GATGGTAGCGCACACATAGATACAGTACTCATTCGTTTCGGAAGAGACAGGTACGTTAATAGTTAATAGCGTACTTCTTTTTCTTGCTTTCGTGGTATTCCTGCTAGTTACACTAGCCATCCTTACTGCGCTTCGATTGTGTGCGTACTGCTGCAATATTGTTAACGTGAGTCTTGTAAACCTTCTTTTTACGTTTACTCTCGTGTTAAAAATCTGAATTCTTCTAGAGTTCCTGTCTTCTGGACAGAGTGTGCAGATACTACCATCGAATGAGGTTAGTCT
+
BAAE@BBBBCCCBBBCFCBAACCCCCCCCCAA>A::;6;B@CAEFBBBFF@EBDCD@D?BBBC@B@BCCFDDDBB=@????0@C@BABC=CCCCACCC?C?;;;ACBCACCDCBBBDADDB?B@CCCCEDCC@BBBC@CBBBCBBBCCCCCCBBB?BCC?CD?C?BBCBCBCCC@DCCD?D@B@BBDDD3BCCCC=BBDDEBBBAA9AAA@0@BBCF@C@CC>BBDEEBB?B@BCBBB?BBC@CCCDCCCCBBBBCCBBBCAA>ABBAB?@AAB?B?DEAAB
@ATNG8:04181:06508
GATGGTAGACATATCGTACTCTCTGTACTCATTCGTTTCGGAAGAGACAGGTACGTTAATAGTTAATAGCGTACTTCTTTTTCTTGCTTTCGTGGTATTCTTGCTAGTTACACTAGCCATCCTTACTGCGCTTCGATTGTGTGCGTACTGCTGCAATATTGTTAACGTGAGTCTTGTAAAACCTTCTTTTTACGTTTACTCTCGTGTTAAAAATCTGAATTCTTCTAGAGTTCCTGATCTTCTGGATATGAGTGACTCGTGCTACCATCGAATGAGGTTAGTCT
+
>>@=?BDDCCCCCCBCCCDCCCCCCCCCCCCC@BBBD>CC?C?CCCBBBB@CC?@@@C?BAAB>B>BAABBCBBC=>=;<<1>A?B?>?8?>>??BBB?BB=>>>A>>;?BBBA@AA9><>;A:?>>>>?>@=A?AD9=;????><>?@@@===@<===<AA;>:>AAA@@@?@:>>AAA6A<>988776(8<99;0;>>>?@A<=<07878(8==>@=B=@@;@AAA>>><A=AACAAA6<<@<@A?>>@>>>>>??A<==>AA<A?@@A;>@;<9<:?@A?>
@ATNG8:04182:06501
GATGGTAGCATCATGCATATCTCACCAGAAGATCAGGAACTCTAGAAGAATTCAGATTTTTAACACGAGAGTAAACGTAAAAAGAAGGTTTTACAAGACTCACGTTAACAATATTGCAGCAGTACGCACACAATCGAAGCGCAGTAAGGATGGCTAGTGTAACTAGCAAGAATACCACGAAAGCAATAAAAAAGAAGTACGCTATTAACTATTAACGTACCTGTCTCTTCCGAAACGAATGAGTACAGAGAGTACGATATGTCTACCATCGAATGAGGTTAGTCT
+
55<<7=AABB;;;;;;BBDBCCCCB@BBD<@@DC???A@CGBABCC?AA>A?BB>?;===+B@B???CAAA999+9?9;<<;';>;:;@>=4>@>;@CBBBBB;;7;=BB?CEM?@@BADCBBCCCICCCCC@BBBB?BAAACCCCAD?A;;8;AABCBBB@BDEBDA?BB?BBD@CC>??8;77/8===??(?A?C?>?BBBBA<@:;;AA;B=;;ABD?CBBBBBB@C?BBK>CBD?BBAABBBCCBBBBBBBBC@AABCCC@<9=A@@@<687@<A9>=AA@
@ATNG8:04182:06503
GATGGTAGCTCACGTACGTCACACGTACTCATTCGTTTCGGAAGAGACAGGTACGTTAATAGTTAATAGCGTACTTCTTTTTCTTGCTTTCGTGGTATTCTTGCTAGTTACACTAGCCATCCTTACTGCGCTTCGATTGTGTGCGTACTGCTGCAATATTGTTAACGTGAGTCTTGTAAAACCTTCTTTTTACGTTTACTCTCGTGTTAAAAATCTGAATTCTTCTAGAGTTCCTGATCTTCTGGTCTACTACACTGTACTCTACCATCGAATGAGGTTAGTCT
+
=A<>:==CBA<B==<<669BB@@ABBB@@@BB?BBBB<AB@CACCECBA@>@C@@@>A>ABBB?C?BBBBBBBBB@AAAAA3BB?BBBH>AAAC@DCB>AA5::??>?@BBDBBCBB?AA@>A?===?;;;?<??@A:==>>>@@@BBAAA??@?9==>;>>;?8==;;;;ACC6;;:??/><A7;;BBB.==???7===;;;AA@?;?BBB/@>>>A>D=@@<@>>>@@@:>:>A@<<=///<9767>>A===??>>?>>?::::=;;;B<>>=B=B<<;;@@
@ATNG8:04134:06552
GATGGTAGTGATACAGATCAGACACCAGAAGATCAGGAACTCTAGAAGAATTCAGATTTTTAAACACGAATAGTAAACGTAAAAAGAAGGTTTTACAAGACTCACGTTAACAATATTGCAGCAGTACGCACACAATCGAAGCGCAGTAAGGATGGCTAGTGTAACTAGCAAGAATAACCACGAAAGCAAGAAAAAAGAAGTACGCTATTAACTATTAACGTACCTGTCTCTTCCGAAACGAATGAGTACGATGAGATCTCGTGTGCTACCATAGATTCCGGATAGTCT
+
::4405:<@B;6599<5555:999>9;;?=;@@:;5396;<<555<7;;8;4>????@?;$33(3998838/////(/6/////$4:6;6===0<<=9<66555:99458==5???<?@A?;;9@AB@<@999@:>>>>7????AA==9B=@9:49?>?@B>B:>=BB<?600+//)09;;9;=78774//////$/60///999855(.(.333.3378=;;7:<::::;7;7<<=4<>?8@@B@@?<><@ABABBBBB@@>922255.3...33.3.51655:===
@ATNG8:04135:06589
GATGTGTCATATGAGAGTGTGTACTCATTCGTTTCGGAAGAGACAGGTACGTTAATAGTTAATAGCGTACTTCTTTTTCTTAGCTTCTGTGGTATTCTTGCTAGTTACACTAGCCATCCTTACTGCGCTTCGATTGTGTGCGTACTGCTGCAATATTTTAAACGTGAGTCTTGTAAAACCTTCTTTTTACGTTTAACTCTCGTGTTAAAAATCTTGAATTCTTCTAGAGTTCCTGATACTTCTGGTATGACTAGTGTACTACTACCATCGAATGAGGTTAGTCT
+
;?0;5::459==?><;66<<<:==9595.5544/5@7<7<??A9957BA==<:B599><6<483:?<=9374:;===+:>;;;33.3:<<=7885/5337877//)-23-/.79-.6A:=:;8657577;A;:A;A>>??777<9;=97525-5.---&--'----53;;=166===+;6;265===)65;=>)615555:;=@>;>>?A+=<;5:<0505@7=>:;===:>8::7///:*///6;>?@79:CBBBBBAA@@@@?5;;@;;5;;:?<??BBB::
@ATNG8:04137:06582
GATGGTAGCAGACGTGACAGAGCGCCAGAAGATCAGGAACTCTAGAAGAATTCAGATTTTTAACACGAGAGTAAACGTAAAAAGAAGGTTTTACAAGACTCACTTTAACAATATTGCAGCAGTACGCACACAATCGAAGCGCAGTAAGGATGGCTAGTGTAACTAGCAAGAATACCACGAAAGCAAGAAAAAGAAGTACGCTATTAACTATTAACGTACCTGTCTCTTCCGAAACGAATGAGTACAGAGAGTACGATATGTCTACCATCGAATGAGGTTAGTCT
+
>C>>?CCCCCBBCB@@ACCCCCCCB?BBD=BCDDBB@B?B@AACAA>AB@B@CCCBBBBB3B?CCCCCBBB>><7=?@@ABB5AB=C5;;;6;CF@DBBABBA@@;@?BBACCD@BBBBBBAABCBBBBDCC?BBBC?BBCCBBBC?C@BBB?BBBBBCBA=BBBCBB?BC@BBB=899BB>CCA=AAE@A00000>?@CCCCD?B?AAAC?C@BCB@A>@>9::::;?;??@9ADD@AA@CC;;;BBBABCBBACCBBA>>>CC@BBBBC@BBB@<A<AA>>>
@ATNG8:04138:06552
GATGGTAGTGTCATATGAGAGTGTGTACTCATTCGTTTCGGAAGAGACAGGTACGTTAATAGTTAATAGCGTACTTCTTTTTCTTGCTTTCGTGGTATTCTTGCTAGTTACACTAGCCATCCTTACTGCGCTTCGATTGTGTGCGTACTGCTGCAATATTGTTAACGTGAGTCTTGTAAAACCTTCTTTTTACGTTTACTCTCGTGTTAAAAATCTGAATTCTTCTAGAGTTCCTGATCTTCTGGATGCGACGCGATATACTACCATCGAATGAGGTTAGTCT
+
@AA@?CCBBFDBCCBBCCFCCCCCCCC;::@@=@CBC=BB@B@BBCCBBDADGEDB@C:;9CC?DBGBBCBBBBB?BCCCC5CG?BBAA<;;;B>ABB>AA7;;:BBB@BCCBCBAA?AABAD?CCAAACCC@BBCC:;;BBBCFHFFCCBCCCDAECC@CC@C@DDCE;;;BC=@@@DC;CAC?CBBBB2BBABB6;;B;;;BCFD@CCCC0B:;:B>B>CB?BBCCCCC@C@CC@@@A>AAC?BAAACCAAAA@@C@AAB@@=@@@BBABBBC>A>ACEFB
@ATNG8:04140:06567
GATGGTAGTCTCAGATAGTCTATAGTACTCATTCGTTTCGGAAGAGACAGGTACGTTAATAGTTAATAGCGTACTTCTTTTTCTTGCTTTCGTGGTATTCTTGCTAGTTACACTAGCCATCCTTACTGCGCTTCGATTGTGTGCGTACTGCTGCAATATTGTTAACGTGAGTCTTGTAAAACCTTCTTTTTACGTTTACTCTCGTGTTAAAAATCTGAATTCTTCTAGAGTTCCTGATCTTCTGGCTCTCGTAGACAGATACTACCATCGAATGAGGTTAGTTTACTATACCAGCA
+
:8::7<>CCBBCBBBBCCAAADB;9;CCBB@@=@BCC=DD>@>CGGGCCDFEBB;;79?BAAB@CABBCCCCDCC>@@@?>,;:8;BCD>AA;;7;AA<@D9;;BBBC@BBCCAABB=@@B@C@CDCCBC@@=@CBB@BBBBGBBCCBAAAA@CC@;;<@CD?B?CBBBBBBFEAC;;;;.:4:=;<;;;*;ACEC?GFDBCAA@@A4;;;;*;>?;;4;=AA?BFCBBDD?B@BCC@@@>A;;7;A;;;AAABBBBBCCBBBCC?AA@;;59@;93828999)900/5--(----
@ATNG8:04142:06557
GATGGTAGCTATACGTATATCTATGTACTCATTCGTTTCGGAAGAGACAGGTACGTTAATAGTTAATAGCGTACTTCTTTTTCTTGCTTTCGTGGTATTCTTGCTAGTTACACTAGCCATCCTTACTGCGCTTCGATTGTGTGCGTACTGCTGCAATATTGTTAACGTGAGTCTTGTAAAACCTTCTTTTTACGTTTACTCTCGTGTTAAAAATCTGAATTCTTCTAGAGTTCCTGATCTTCTGGCTCTCGTAGACAGAACTACCATCGAATGAGGTTAGTCT
+
>5:57<;;B@;;=>A=@;9;;>C@<ACCCBCB@CCCC>CC@CBBBBBFCC?@@@@@<@@B@@@?B?ABBAAABBB?BBGED1>@?BBCC>CCCB?BBB>BB<999B@@>B?>>CBBB?BBB>A>=AAADA?@<@D==7;:>????@@@@AB;;;@5;8918=:?<A@@@@:;:=8::<<=1=8=7;===>/>>766.688///8::>=ABDB/@;;;A<><>D<AA>>>>><><>>C==>8;;A=A@@=>=;;;;;;??;>>;;5;;?AA:====<B=HA;;;
@ATNG8:04145:06562
GATAGTGCGTGAGAGAGAGACCCAGAAGATCAGGACTCTAGAAGAATTCAGATTTTTAACACGAGAGTAAACGTAAAAAGAAGGTTTTACAAGACTCACGTTAACAATATTGCAGCAGTACGCACACAATCGAAGCGCAGTAAGGATGGCTAGTGTAACTAGCAAGAATACCACGAAAGCAAGAAAAAGAAGTACGCTATTAACTATTAACGTACCTGTCTCTTCCGAAACGAATGAGTACATAGATATACGTATAGCTACCATCGAATGAGGTTAGTCT
+
45544;:@;;:CBBBBBB@965)59=9;ABBCFADCBBBBBA>@@9<8<=<77333$37<AAABCAA@AA97799ABA1=@3=.444&5>>8><@;?B@9;8;?BD@BBC@@@ABCBBBCCDBBAA;;5;A@B@DDCCCBBA>B@B;;8;AAABABC@DAABCC???<??>9??@@A8?=<9=====,>=9=<??ABBBB=B8;:=A8<8<>@@??@?>><371769<<6<771877<@@@ABBBBBBCCCB>>>A>>?AA;?=868:>A;;8;=@BBBB
@ATNG8:04147:06578
GATGGTAGAGTACAGTGTAGTAGACCAGAAGATCAGGAACTCTAGAAGAATTCAGATTTTTAACACGAGAGTAAACGTAAAAAGAAGGTTTTACAAGACTCACGTTAACAATATTGCAGCAGTACGCACACAATCGAAGCGCAGTAAGGATGTCTAGTGTAACTAGCAAGAATACCACGAAAGCAAGAAAAAGAAGTACGCTATTAACTATTAACGTACCTGTCTCTTCCGAAACGAATGAGTACTACTCTCAGAGACACACTACCATCGAATGAGGTTAGTCT
+
CCBB?BBBBCCCCBBBCDEDCCBBB@CCC@CBBCCC@C@BCCCBBB@CB>A>AEEBBBBB3C@BBBBBBBCBBB=BCCCDDD3CB@D@CCC;CCDACBBBCCC@@?AADD@BBD@CAA@DDDCFCCCCCBCC@CBBB@BBC@@A@@>A?BBBCBCCDDEAB=@@@??C@AA=99:?BBBCD<??A>AAAAA2BB?B@@CBDBCC@D@CCAA=A=@?A;:7:AA@???<?;?@@<ADC@::9CBBBEBBBBBBBB??>FAAAB>>@<??:;;8=BBB?B?BB@@A
@ATNG8:04148:06554
GATGGTAGTATCTGCACACTCTGTCCAGAAGATCAGGAACTCTAGAAGAATTCAGATTTTTAACACGAGAGTAAACGTAAAAAGAAGGTTTTACAAGACTCACGTTAACAATATTGCAGCAGTACGCACACAATCGAAGCGCAGTAAGGATGGCTAGTGTAACTAGCAAGAATACCACGAAAGCAAGAAAAAAGAAGTACGCTATTAACTATTAACGTACCTGTCTCTTCCGAAACGAATGAGTACTGTATCTATGTGTGCGCTACCATCGAATGAGGTTAGTCT
+
@@@?<ACCBCBBBDBBBBBBBCABBABBC@ICCCAA=@6;;:AAAD?CC@C?:0000000)0+/;;9:;;;999678;;@@@,=@;?3@@@4A?A?ACCDCBCDD?B?CC@CBB@BBBCEDCCAAABA@CDD@BB@@<AAA@@@BC?C@CAA=ABABBB::89AADAD?AA=AA>8=?>==889<8899:99%9@<?989BCBDC7:88>BB9?:>=BAA?BB@@?AA=?=ABF?BBBACBAABBCCBBBBCBBAA@BAA???A;;5;?>>><@DAB>A=@A:::
@ATNG8:04148:06574
GATGGTAGTATCTGTCTACGAGACGCCAGAAGATCAGGAACTCTAGAAGAATTCAGATTTTTAACACGAGAGTAAACGTAAAAAGAAGGTTTTACAAGACTCACGTTAACAATATTGCAGCAGTACGCACACAATCGAAGCGCAGTAAGGATGGCTAGTGTAACTAGCAAGAATACCACGAAAGCAAGAAAAAGAAGTACGCTATTAACTATTAACGTACCTGTCTCTTCCGAAACGAATGAGTACACACTCTCATATGACACTACCATCGAATGAGGTTAGTCT
+
//796;;@BCCBBBAB@>=77/////27796:<594<0925@?9;9?>@?@CA@@>97999(7=CCCCFBA?99:,:>BCCCC5@B=A2<<<-;BB?BBBBDEEDC?B@CC?BBB@BCDBCGHBBBBCCCBBC?C@A@@BAAAAAAA<A@C@@?@DBBBAAA?BECBBB?BB?BBB5::???8>CA@?????.=@:=988BBA@@7;6;>==8=:=<BBB>A@@@@@@<@=@AB=BBB?A@ACDCBBA999BABA@@?BBB?>>BC?C777C?=>>>7827@:9:
@ATNG8:04151:06551
GATGGTAGGCGAGAGTGAGACGCAGTACTCATTCGTTTCGGAAGAGACAGGTACGTTAATAGTTAATAGCGTACTTCTTTTTCTTGCTTTCGTGGTATTCTTGCTAGTTACACTAGCCATCCTTACTGCGCTTCGATTGTGTGCGTACTGCTGCAATATTGTTAACGTGAGTCTTGTAAAACCTTCTTTTTACGTTTACTCTCGTGTTAAAAATCTGAATTCTTCTAGAGTTCCTGATCTTCTGGCGCTCTGTCACGTCTGCTACCATCGAATGAGGTTAGTCT
+
AABC?CCD?CCCCCCCCCCCCCECCCCCCCAA?ACCC>CC@C?BCCCDBB?BCCCC?B?BBDC?C?CBC?AACCD?BACCC2CC>B87759BAC?BBB?BB<779@??;?BBBBBCC>A?@:>;A?A>>???<AAAA<AAA??>>>>>>>>>>==58;><AB=A<A@@@@@@>>7;;AAA6A=A=>>>>>/>>@@A:@??889====7<<<<+=888>:?;??<@>>?BBB<>;>AA@A@8;;>=A@>==?=>>BB??777=<::7:AA@@<@>>><?=BCCBB
@ATNG8:04151:06579
GATGGTAGTCTCAGATAGTCTATAGTACTCATTCGTTTCGGAAGAGACAGGTACGTTAATAGTTAAATAGTCTGTACTTCTTTTTCTTGCTTTCGTGGTATTTCTTGCTAGTTACACTAGCCATCCTTACTTCGCTTCGATTGTGTGCGTACTGCTGCAATATTGTTAACGTGAGTCTTGTAAAACCTTCTTTTTACGTTTACTCTCGTGTTAAAAATCTGAATTCTTCTAGAGTTCCTGATCTTCTGGTATGACTAGTGTACTACTACCATCGAATGAGGTTAGTCT
+
C@@>5::559CC@@ACDDCBBAABBBB>=959055;<96:257@556667279:/0)/)///4.//)/7///////4;544444$4328::<5:5547:444(4:.33==<<7;?A?????8<=<193;A@=AABD@BCBB@DCCCCBBBAA@@:;99?=@==9:;4;24:</////:6<?AAA1;49755555$555993;?>>>==;99.4449$9;;;<8<5>:059>>=<@4:4:=<=4/)///)/;--///779:95444499=8>566=9<=55257;;;::
@ATNG8:04159:06572
GATGGTAGTGTAGTGCGCGTCGTCCAGAAGATCAGGAACTCTAGAAGAATTCAGATTTTTAACACGAGAGTAAACGTAAAAAGAAGGTTTTACAAGACTCACGTTAACAATATTGCAGCAGTACGCACACAATCGAAGCGCAGTAAGGATGGCTAGTGTAACTAGCAAGAATACCACGAAGCAAGAAAAAGAAGTACGCTATTAACTATTAACGTACCTGTCTCTTCCGAAACGAATGAGTACGAGAGAGCACACGTGTCTACCATCGAATGAGGTTAGTCT
+
BBAC>@<?9//99///9999==@@<>;;6555955.58?B@@9599<<9B?@=>:9999$45:<>>CCB<98<4:33999='<@=@?BDD9DBB@AA>??A@;?7=6==9837><>=BBCDBAA???A9:9?@:::>::9:8AAB>A>BBC@?>????BB?BBB@CE?DB=:::9>?AB?BBC@BBBBB2BB?BCAAAB?>><@<9988:?:??888;@@@@@@A<?;>==199929<<?>???????AAA<55557=;78==;?>@@A;656;8:;A@>>>
@ATNG8:04160:06571
GATGGTAGTGTGTCTCTGAGAGTAGTACTCATTCGTTTCGGAAGAGACAGGTACGTTAATAGTTAATAGCGTACTTCTTTTTCTTGCTTTCGTGGTATTCTTGCTAGTTACACTAGCCATCCTTACTGCGCTTCGATTGTGTGCGTACTGCTGCAATATTGTTAACGTGAGTCTTGTAAAACCTTCTTTTTACGTTTACTCTCGTGTTAAAAATCTGGATTCTTCTAGAGTTCCTGATCTTCTGGCTCTCGTAGACAGATACTACATCGAATGAGGTTAGTCT
+
CCBB?BCCCCCCBBBBBCCCCCCCCCCCCCCC?BBBB<BC?C?ABBCCCD@CBBBB@DACCCC@C@CCCCBBCCE>999::.;B?BBCD>CCCC@CCDACE?BBCCCD@CBECCCCD@CCC?C?CCCCBBBC@BCCC?CCCCCCBBDDCCCAABC?DBB?BD?C?BBCDBBBBBACBBBB9B@D?AADDF5CB@AA6;:CCCCHCBB;@@@@0@BBC@BB@BC@CCCBBBD?C?BACCCC?BBC?BCECCCBBCCCBBCBBBCCBBBCCD@BBBB?A<@B@??
@ATNG8:04164:06562
GATGGTAGACACGTGTGCTCTCTCGTACTCATTCGTTTCGGAAGAGACAGGTACGTTAATTAGTTAATAGCGTACTTCTTTTTCTTGCTTTCTGTGGTATTCTTGCTAGTTACACTAGCCATCCTTACTGCGCTTCGATTGTGTGCGTACTGCTGCAATATTGTTAACGTGAGCCTTGTAAAAACCTTCTTTTTTACGTTTACTCTCGTGTTAAAAATCTGTATTCTTCTAGAGTTCCTGATCTTCTGGGATGTGTGCGCAGTGCCTACCATCGAATGAGGTTTAGTCT
+
::;;?ADCCBBCDDD;;=BBAAAAACAA@CCB?A@AA;AC?B?BCBCBBA7;90>>3<)/)//0)/6::?ABAA;<8<<<<<+8>28:::2888=<6==>8;?8552:9=7<>?887@D4<=@181888;=<<A<A@??<????@@@A???@?===<198:4:=8=8>>>>@>B<?6977777)74:1555555$57866.3.....77.2+....$....5592551599@8;;;@7::=;<;---=;.7--,7--/9:=7;;A9=<<8::::@<>>==+//*/:///
@ATNG8:04169:06594
GATGGTAGGCGACATACATACGCGCCAGAAGATCAGGAACTCTAGAAGAATTCAGATTTTTAACACGAGAGTAAACGTAAAAAGAAGGTTTTACAAGACTCACGTTAACAATATTGCAGCAGTACGCACACAATCGAAGCGCAGTAAGGATGGCTAGTGTAACTAGCAAGAATACCACGAAAGCAAGAAAAAGAAGTACGCTATTAACTATTAACGTACCTGTCTCTTCCGAAACGAATGAGTACCTCTCAGACGCTCGTCCTACCATCGAATGAGGTTAGTCT
+
<<<<9B>C?=999BCCBCCC<;;CC?CBG@BBCC;;9;?BCCBBCF@BB?B@B@A;;;;;*;>AABBCCBCCBB<@;;;AAA0BF@C@CCB:BCG@ICCBBAA;;5;>??<@BC@CCC@@@CCCCBDDDDCC=@@:94;AA@ABAA>CAE;=<;CCCCCBB@CBCDCE@BB=???8::BAA9A9939@@@@2AD@D@??BCBBC?B>??AA9:49:@@A=AA;;;BB6;5:@?8=:838?ACCCC?BBB@@?BBBBAAAAA>ABB>???;:5;A>>;>:>B@A@
@ATNG8:04175:06588
GATGGTAGCGCACACATAGATACAGTACTCATTCGTTTCGGAAGAGACAGGTACGTTAATAGTTAATAGCGTACTTCTTTTTCTTGCTTTCGTGGTATTCTTGCTAGTTACACTAGCCATCCTTACTGCGCTTCGATTGTGTGCGTACTGCTGCAATATTGTTAACGTGAGTCTTGTAAAACCTTCTTTTTACGTTTACTCTCGTGTTAAAAATCTGAATTCTTCTAGAGTTCCTGATCTTCTGGTCTACTACACTGTACTCTACCATCGAATGAGGTTAGTCT
+
44<<=ABCBBBDCCCDCCCCCBBBCCCCECCC?AA@C>DC@D@CCDCCFC@CCCECACACBBC@B?BDCDBBBDE=@@DDD2DD@CBBB=BBBC@CCDAEC?BBBBBC?BBCCCCBC@CBB@B@CCCECCCC@C@@@?BBBBDBBBBBBCCBBBD@CCC?CB@B@BBBBBBBBB?AAABB7A?B6;;ABA,AAABB6;;BBCDDBBC>BBBB2BBBBB>B=AA?BBGDEDC@C@CDD@@@=@@B>@AABBBDA@@BCBCBDCBDB?CBBCB?@A@@>@?CC@@@
@ATNG8:04146:06637
GATGGTAGTGATACAGATCAGACACCAGAAGATCAGGAACTCTAGAAGAATTCAGATTTTTAACACGAGAGTAAACGTAAAAAGAAGGTTTTACAAGACTCACGTTAACAATATTGCAGCAGTACGCACACAATCGAAGCGCAGTAAGGATGGCTAGTGTAACTAGCAAGAATACCACGAAAGCAAGAAAAAAGAAGTACGCTATTAACTATTAACGTACCTGTCTCTTCCGAAACGAATGAGTACGAGAGTCAGAGCAGAGCTACCATCGAATGAGGTTAGTCT
+
A>>>=@CBCCBBBCCCBBBCCCDCC@CBEACBBECB@BACCDCCCC?AA?C?CCCBBBBB3C?CBBADBBB==>7>?@ABBB5BC@G7;;;6;AB?BACAFDCAA?AACB?CA@?@CCCCCCCCCCCCBBBC@CCBB@BBBCBBBB?B>BBC@BCBBBBBB@CCCCCC@BB@BBB999A@@9A??9?@@@AB)ACAC:8:CBBBC?@<@AAA9@<@>B@@=@AAAADC=A=???9?AA?BBBBBBCCBBAABCCCABBBB???BBB@@:;;B=@C9999?AA@@?
@ATNG8:04148:06613
GATGGTAGGCGTGTGAGAGTCTGCCCAGTAGATCAGGAACTCTAGAAGAATTCAGATTTTTAACACGAGAGTAAACGTAAAAAGAAGGTTTTACAAGACTCACGTTAACAATATTGCAGCAGTACGCACACAATCGAAGCGCAGTAAGGATGGCTAGTGTAACTAGCAAGAATACCACGAAAGCAAGAAAAAGAAGTACGCTATTAACTATTAACGTACCTGTCTCTTCCGAAACGAATGAGTACGATGAGATCTCGTGTGCTACCATCGAATGAGGTTAGTCT
+
CCBB?BCB?BCCDCBCBBCBBBBBC>BCCCBBBCBCAC>BBDDCBB?BB?B@CBBBBBBB2BGCBBCBBBGAA?8=?98999(9>;>?BC>1ABB?BBA@CCDDD?B?BB?>>>;?@@@?<=;@AAA<;<<@<>>>@:>>@B@@:86:<AAB?BBBA@@BB>BA@@@B>BB>CCC?AA>>?8?AA>@A@@@2;:6;@BAA?>?A<A;>==A=A;;<<>>;?>>>888;C<AAC8ABB?BBBBAAAAAABCDA@@???@A??>@>>;A<@@B>>=8868;A;;=?
@ATNG8:04150:06629
GATGGTAGCGAGCGAGTGTGTATACCAGAAGATCAGGAACTCTAGAAGAATTCAGATTTTAACACGAGAGTAAACGTAAAAGAAGGTTTACAAGACTCACGTTAACAATATTGCAGCAGTCACGCACACAATCGAAGCGCAGTAAGGATGGCTAGTGTAACTAGCAAGAATACCACGAAAGCAAGAAAAAGAAGTACGCTATTAACTATTAACGTACCTGTCTCTTCCCGAAACGAATGAGTACGATTAGAGAGCTCTCTCTACCATCGAATGAGGTTAGTCTA
+
7977177/44:5:5<@==;;;;;;;8<55.555444.4.44:::<?;??9=8<=;5555&54999<<995555)5599>>2==8;.//)//9)/////5599.4.44.49:5;=>:<000////77555949565497/-----(-0-/5.55555<<=0559:44.4<745474//:91;0-(-----$--(/:::9::993817333,3,3355949<55554.44)4:<0944.4448666///)/689=777///66---(///8958:;85:05/////
@ATNG8:04154:06636
GATGGTAGTAGTAGAGCTCTACATAGTACTCATTCGTTTCGGAAGAGACAGGTACGTTAATAGTTAATAGCGTACTTCTTTTTTCTTGCTTTCGTGGTATTCTTGCTAGTTACACTAGCCATCCTTACTGCGCTTCGATTGTGTGCGTACTGCTGCAATATTGTTAACGTGAGTCTTGTAAAACCTTCTTTTTTACGTTTACTCTCGTGTTAAAAATCTGAATTCTTCTAGAGTTCCTGATCTTCTGGATATGAGTGACTCGTGCTACCATTCGAATTGAGGTTAGTCT
+
4444.//////////<<;==??;666;<965=@<@@@A<AA=A>A:;;CCC@CFAAA=@=;:>>)0*//8889?9<3333333#3749;8817<=>1777/3;8;733336:;;@@;BC=;;;<?;??;;;???:<<=:17/////<AA?>>>>>>@<A8838>;@;<;;875:75.5././&//5(..3333$37../)/::753./.627;;;)92.-7)-(,,02,,-3330737::99;*..3.355566///666557797874781996/5063348-3,,,6
@ATNG8:04155:06642
GATGGTAGCAGACGTGACAGAGCGCCAGAAGATCAGGAACTCTAGAAGAATTCAGATTTTTAACACGAGAGTAAACGTAAAAAGAAGGTTTTACGAGACTCACGTTAACAATATTGCAGCAGTACGCACACAATCGAAGCGCAGTAAGGATGGCTAGTGTAACTAGCAAGAATACCACGTAAGCAAGAAAAAGAAGTACGCTATTAACTATTAACGTACCTGTCTCTTCCGAAACGAATGAGTACTGCGTCTCACTCTCGCCTACCATCGAATGAGGTTAGTCT
+
CBCB@CECACCCDCDCCCCAABBCC?BBCACCCDAA>A?BBCCCCC=@@?C>AAAAACCC2C<AA@@BBBB@@@:@AACCCC5CC@CACCC;AACCIBBBBBCAA=B?BB?BEE@CCCBCCBDCCCDBDBBB?BBA@>BCDDCCAB>B@B@B>BDCBBABB?CAAAAA?BC?A?>077788>ACA??????1?D@CCBAA@@@A<><>ABB<@<@@CDB>@@BAA;;6;?BBB>CBB?BBBDAABCCCBA@ACAA@CCBBB?BCC@CAAAG@BBBB?B@CCAAA
@ATNG8:04157:06602
GATGGTAGGACGAGCGTCTGAGAGGTACTCATTCGTTTCGGAAGAGACAGGTACGTTAATAGTTAATAGCGTACTTCTTTTTCTTGCTTTCGTGGTATTCTTGCTAGTTACACTAGCCATCCTTACTGCGCTTCGATTGTGTGCGTACTGCTGCAATATTGTTAACGTGAGTCTTGTAAAAACCTTCTTTTTACGTTTACTCTCGTGTTAAAAATCTGAATTCTTCTAGAGTTCCTGATCTTCTGGATACACTCATGTGCACCTACCATCGAATGAGGTTAGTCT
+
::<<;;;;:A<<>>555><?>;<::?=>>@@@;ACED>BC;;;;BBBCBB=AACBC?CAEAAA=A?ACBCCCA=B?@@DDD069699@@9:9:@=@9946@169@>@@=?A@@AB@@<@@B?B?CCC@A@CC@BBCC@;;<ACBBBCBBAAAA@@=@@@?BB?C@CBBBBBCEEGCCCCBB3C@C@CGJJK5AA;<;0:;;;;:@@??@BFFF1CBB9989?AA6;;A:99>2929><=>@8:;DACCDCBBBDCAAB@@@@?@@@?BA@@C?;9:?;@>ACCBB
@ATNG8:04159:06601
GATGGTAGTATCTGCACACTCTGTCCAGAAGATCAGGAACTCTAGAAGAATTCAGATTTTTAACACGAGAGTAAACGTAAAAAGAAGGTTTTACAAGACTCACGTTAACAATATTGCAGCAGTACGCACACAATCGAAGCGCAGTAAGGATGGCTAGTGTAACTAGCAAGAATACCACGAAAAGCAAGAAAAAAGAAGTACGCTATTAACTATTAACTTACCTGTCTCTTCCGAAACGAATGAGTACACATCGTCGTGTCGTGCTACCATCGAATGAGGTTAGTCT
+
@@<>?CCCBBBBBCBCBBBCCBBBE=BBCACCCCBB<@=@@DDCBB@CC?B?AB?89898):<AACCCCCBBBC<CC@@@@@0:A=>:@??2@@C@C>CCCCC;;<:?BD?C@@>@BBBCCCCDGECCBC@@<@A;;6<@BBAA@@=A@CEE@CBBBCCCC?CCCBCB@??:=:9399<<<<2;;<9777777$37,3333B=<@@7:55;==1757==AA8;;>>>AA<B=88815;=:???@??????AABBAAABDCCBBBD9957?A>A<@<<<1608;;;=
@ATNG8:04160:06632
GATGGTAGGAGACACGTCGCACACGTACTCATTCGTTTCGGAAGAGACAGGTACGTTAATAGTTAATAGCGTACTTCTTTTTCTTGCTTTTCTGTGGTATTCTTGCTATTTACACTATGCCATCCTTACTGCGCTTCGATTTGTGTGCGTACTGCTGCAATATTGTTAACGTGAGTCTTGTAAAACCTTCTTTTTACGTTTAACTCTCGTGTTAAAATCTGAATTCTTACTAGAGTTCCTGATCTTCTGGGCTGCGCTGATATGCGCTACCATCGAATGAGGTTAGTCT
+
@@@B@EA@>ADC@@>AA0/09:::;;;;;;;><<<>=8//,/,///<<:=:=<<<A;A6:56>8<9=B=<=<<<A8@C?A?1@A:=6666*///66(//3,3<488<389+26622222609:;.5-2A;85555.55222'22277:777799;;9::1///699594>AA@????@:>>BBB2?:=8==@@@/@A===19599///77-/)/67-6:=<?<@:>><>>>??><=:=9>97<//--339.6-//9967:B@;;;>>>@A<>>@??<@???=A<>>>>>
@ATNG8:04161:06609
GATGGTAGTGATACAGATCAGACACCAGAAGATCAGGAACTCTAGAAGAATTCAGATTTTTAACACGAGAGTAAACGTAAAAAGAAGGTTTTACAAGACTCACGTTAACAATATTGCAGCAGTACGCACACAATCGAAGCGCAGTAAGGATGGCTAGTGTAACTAGCAAGAATACCACGAAAGCAAGAAAAAAGAAGTACGCTATTAACTATTAACGTACCTGTCTCTTCCGAAACGAATGAGTACGATGAGAGAGCTCTCTCTACCATCGAATGAGGTTAGTCT
+
=BCC@CBCB;;;CCBBC@AACBBCCACFC;;0@@00,/4::;::6:8;;0408???@CCC1B8==///;;:9:?8335::::'44.47==>2=<<:>;>?;@999255:@:===9;?@@@;9;BBB@BBAAA@BBBB?BCDCDDDD@B=@;;7;BBBCDCC@CCCBBC=??;@A@;>>CDC<AA@=ABBBBB(AA=AA@ABBBBB?A><;::4:4;;@AA@B@@@BCB?B=??D=B::8:AACCCBB???AA:99=77756299<<35...549;773759=>?;
@ATNG8:04164:06609
GATGGTAGCTCACGTACGTCACACGTACTCATTCGTTTCGGAAGAGACAGGTACGTTAATAGTTAATAGCGTACTTCTTTTTCTTGCTTTCGTGGTATTCTTGCTAGTTACACTAGCCATCCTTACTGCGCTTCGATTGTGTGCGTACTGCTGCAATATTGTTAACGTGAGTCTTGTAAAACCTTCTTTTTACGTTTACTCTCGTGTTAAAAATCTGAATTCTTCTAGAGTTCCTGATCTTCTGGAGATACACATGATACTCTACCATCGAATGAGTTTAGTCT
+
DDDA?C@?@BBCCFDBAAAA@@BBBCEEBCBB>BCCC>CF@C@CDBBBBB@CBBBB?C@BBBB@B@CBBBCAAAC?CCCCC3BB?BABB=?@@B?BBF=A@0000@@A:@BCCBBBB<>=D@C:9:BB@???:<=>?5;:@???A@@@@@@@>>><???=AA:>:>@AAABB@@<>>=BB5B=D<@@A@@/??<<@*//////<<:=9=???*9>>>A6A;8:68A?AAAA<A<A@>>>B:>=A;@@@A@@@A>>>???AAA@@@=?>>>?;:;;;::3;B@@@
@ATNG8:04164:06614
GATAGAGTATCATGTGTATCTCCAGAAGATCAGGAACTCTAGAAGAATTCAGATTTTTAACACGAGAGTAAACGTAAAAAGAAGGTTTTACAAGACTCACGTTAACAATATTGCAGCAGTACGCACACAATCGAAGCGCAGTAAGGATGGCTAGTGTAACTAGCAAGAATACCACGAAAGCAAGAAAAAAGAAGTACGCTATTAACTATTAACGTACCTGTCTCTTCCGAAACTAATGAGTACTGTATCTATGTGTGCGCTACCATCGAATGAGGTTAGTCT
+
CCCBBBBBCCCCBBBBBCCCCC@BBB@BBBCBB@B?BBBEEBB@@@<A@BAA@@@@@0@@CCFCDBBBBBA9AA;;;;;*;B>@=A@@0>BB?CBBBD>@00,0<@@=AAC?CCDCBBBBDCCCCCCCC@CCCC@AACCCCBB?C@C999:BBBBCCC@BAACDD?@?>BBC=?>@??8?993999999%9><;?8?BBBBB>@>@@DC=A;?@CCB<AA:;:BB?C@CCC<BBC@CCCCCCCCAAAACCAAA>>>AB??@CC?BBBBB=AABB?B?AB???
@ATNG8:04171:06645
GATGGTAGCAGACGTGACAGAGCGCCAGAAGATCAGGAACTCTAGAAGAATTCAGATTTTTAACACGAGAGTAAACGTAAAAAGAAGGTTTTACAAGACTCACGTTAACAATATTGCAGCAGTACGCACACAATCGAAGCGCAGTAAGGATGGCTAGTGTAACTAGCAAGAATACCACGAAAGCAAGAAAAAGAAGTACGCTATTAACTATTAACGTACCTGTCTCTTCCGAAACGAATGAGTACAGAGAGTACGATATGTCTACCATCGAATGAGGTTAGTCT
+
CCCC?BCBCBBBCDFC@AACGCABB?AAC@C;;;BC?B@BCCBBCD?BB?A?BBDBBBBB2A>AA999BAA@@>8=<;9444$4;.5.555&5::5<A>BBBBBB@BABB?BAA>BA@@@CHGGGCCCBBBB@BCCC?AADDCCBB?C>BAE>?@CCC@@??AAABBB?BC?:9:?:98BD>C@?999999(9@;?999BB>??=C8;;@@<@>>>BBB?ABBCBBC@B?BBB=BAA>ABBBAAABBBBBBBBBBDCABBCCA@==BBBBB<888>;?;??==>
@ATNG8:04174:06646
GATGGTAGTAGTACACTAGTCATACCAGAAGATCAGGAACTCTAGAAGAATTCAGATTTTTAACATCGAGAGTAAACGTAAAAAGAAGGTTTTACAAGACTCACGTTAACAATATTGCAGCAGTACGCACACAATCGAAGCGCAGTAAGGATGGCTAGTGTAACTAGCAAGAATACCACGAAAGCAAGAAAAAAGAAGTACGCTATTAACTATTAACGTACCTGTCTCTTCCGAAACGAATGAGTACTGTATCTATGTGTGCGCTACCATCGAATGAGGTTAGTCT
+
;<<<@CCCBBBBB=<>?=<<<555:59==:6;9@@@=B;@A?CCBB@BC@CABCCCDCDD0C=@;::A?><>499-9744:<<):838.333&3::6;<;::<;37033884<<<>BBBBCCCGJCCCBBC::7;AA@6;;AAACBB>B>BAA>AA@@@CBB>@?DG:999D?ABB<>8===5;983337778%8?;=?>?A=>;<8;79;==8><@@CCB?BBCBBBB@C?BCD=ABB?CBDBA???BBABCBBAAABAAA@A@8818@:;;;?BAB?A?A?:::
@ATNG8:04177:06616
GATGGTATATCTGTCTACGAGAGCCAGAAGATTCAGGAACTCTAGAAGAATTCAGATTTTTTAACACGAGAGTAAACGTAAAAAGAAGGTTTTACAAGACTCACGTTAACAATATTGCAGCAGTACGCACACAATCGAAGCGCAGTAAGGATGGCTAGTGTAACTAGCAAGAATACCACGAAAGCAAGAAAAAGAAGTACGCTATTAACTATTAACGTACCTGTCTCTTCCGAAACGAATGAGTACGTGTGACGTACGTGAGCTACCATCGAATGAGGTTAGTCT
+
<<<>@CABBDDBBBBBBAAAC;;;<@BC@CCC?BBB=A?ACHCBBC@CD?C?@??999999%94@9;BB@A><?>8>@ADDGD3DCAC@EEF;DCC@BCCBBBBBB?B@CB?BCC@BCAABBCDDDDCCCCCC?CC??<@BAACCAA>B@CBB?BCCCCCCB?BBBCBB@BC??>?:??@@@9@??9?@@@@2AC@C???BDAAA:=:====5;5;>BAA?AB@?@AA?B?BBB=B@?<?BBBCC???BDC?@@BBBAABB987BB>BCBB@;?>=;6<8>>@==
@ATNG8:04179:06642
GATGGTAGCGAGCGAGTGTGTATACCAGAAGATCAGGAACTCTAGAAGAATTCAGATTTTTAACACGAGAGTAAACGTAAAAAGAAGGTTTTACAAGACTCACGTTAACAATATTGCAGCAGTACGCACACAATCGAAGCGCAGTAAGGATGGCTAGTGTAACTAGCAAGAATACCACGAAAGCAAGAAAAAGAAGTACGCTATTAACTATTAACGTACCTGTCTCTTCCGAAACGAATGAGTACGATGAGATCTCGTGTGCTACCATCGAATGAGGTTAGTCT
+
:><>9<@EBCAA;B??<B=DCC;<<>CBC?BBBBCC?B@CCCBCBB>BB@B@C?AADDCC5C@CBCCCCCCCDD=BB;;<<<*;B?BADDC;CFC@CCCCAAB::6;?AB?CAA>ABBCC@@@EBCCBCBCC@CCCC@CCC@@ACC@C@CCC@CDDDCBBB?@@@CDD=A@@CCD?AABB@:A??;>BBBB3BC@>??BBBCBC?B?ACCC?C?CBBBB@CCB@@@B?B@CCC>A;;8:CCBBBB@@?BADA:99?>AAB99:BB@DB???:=AAB?B@BBCBB
@ATNG8:04180:06615
GATTAGGCGAGAGTGAGACGCAGTACTCATTCGTTTCGGAAGAGACAGGTACGTTAATAGTTAATAGCGTACTTCTTTTTCTTGCTTTCGTGGTATTCTTGCTAGTTACACTAGCCATCCTTACTGCGCTTCGATTGTGTGCGTACTGCTGCAATATTGTTAACGTGAGTCTTGTAAAACCTTCTTTTTACGTTTACTCTCGTGTTAAAAATCTGAATTCTTCTAGAGTTCCTGATCTTCTGGTGTCGTCTATCATGTACTACCATCGAATGAGGTTGTCT
+
DED9;:?BCBBBBBBBCB:66=<<BBBB;<7;BBC?CC?B?<<<>=B=:=@BAA=A000/;)/+/9;?<885<8<CBBB3BC?CCCC>AAABDFBB?@@599?AAB?BBBBBBBC<?>@<@<=<<:;:==;????;>>???@@?A???@>>>@<@AA<AA;A9>>?AABC==5;;===2==A<@?BBB/=>>BE:@===>><<<=18888(8888>:?;??<ACB?>>A=D=@@@@;;7;?@=AAAEB>;:;=<=>@AA@@AB<A@>>=;??==9=9=8<9
@ATNG8:04135:06673
GATGGTAGCACGGACACGACGATGTGTACTCATTCGTTTCGGAAGAGACAGGTACGTTAATAGTTATTAGCGTACTTCTTTTTCTTGCTTTCGTGGTATTCTTGCTAGTTACACTAGCCATCCTTACTGCGCTTCGATTGTGTGCGTACTGCTGCAATATTGTTAACGTGAGTCTTGTAAAACCTTCTTTTTACGTTTACTCTCGTGTTAAAAATCTGAATTCTTCTAGAGTTCCTGATCTTCTGGTATGACTAGTGTACTACTACCATCGAATGAGTTAGTCT
+
8:<<7<?A=>44.4;;99;;5554459:::=;>5>?@@<ACAF?A@CCCFE@BBA@@@B?BCCC@BB?BBCB@AAA=BACCD1557=9=@8@@?=<@::8:AABBBBAA;?>AABAAA?CCC?C?=>>;;;>@>AA>>;>>>===::;==AA>===;:;;<AA:=:=>@>>>AA@7;;@@@5@=B;??CDF/;;;;;1:887;::;DC7999:*9///8386>A6;;=AA>><><@???AA6;;;6;;;;776///<<=;6;;>>>:>===<777///9>666;
@ATNG8:04140:06671
GATGGTAGTATCTGCACACTCTGTCCAGAAGATCAGGAACTCTAGAAGAATTCAGATTTTTAACACGAGAGTAAACGTAAAAAGAAGGTTTTACAAGACTCACGTTAACAATATTGCAGCAGTACGCACACAATCGAAGCGCAGTAAGGATGGCTAGTGTAACTAGCAAGAATACCACGAAAGCAAGAAAAAAGAAGTACGCTATTAACTATTAACGTACCTGTCTCTTCCGAAACGAATAGTACACACTCTCATATGACACTACCATCGAATGAGGTTAGTCT
+
44<<:>EDDC?ACDEHBBBDCCCDC@BBI?DBBCBB>B>BAB@A@D@CB@C@CBCBCCCC3C=?@BBAAAA98848@ACEDE5CC?B@CDD;BBC@CCCCCCCBB?B@CC@CCC?BBCBBBCCCCBBBDBBB@BBBB?BBCCDDCB?C@CAB?ACCDDBBB@BBBBBC@BB@@@@>@?CEC<AA@;998989%9?;=979C@??A<?:;;@@;C=??BDD@CBBBBCC@C?BBC<AAB@DCA@ABBBBBBBBBBAACBBAAAA8959ABBB;?@BB<A<@BBAA
@ATNG8:04145:06655
GATGGTAGTATCTGCACACTCTGTCCAGAAGATCAGGAACTCTAGAAGAATTCAGATTTTTAACACGAGAGTAAACGTAAAAAGAAGGTTTTACAAGACTCACGTTAACAATATTGCAGCAGTACGCACACAATCGAAGCGCAGTAAGGATGGCTAGTGTAACTAGCAAGAATACCACGAAAGCAAGAAAAAGAAGTACTCTATTAACTATTAACGTACCTGTCTCTTCCGAAACATGAGTACGTGTGACGTACGTGAGCTACCATCGAATGAGGTTAGTCT
+
@@CC?BABBBBC@@@CCCCDCCCDC@BCD?CCA@@A4;459@<@@E??@<@?AAABBBBB3C@BBBBCCA@??=5==@@@@@0@EAD@DCC;CCG@CCCCCCCCC@E>BB?BDE@CCAABCCCDCCDECCBA<ACFF899BBBBCB?C@BBC?BBBBBBBA?BCDAAA@DG?B?>;?@@AA9A?=9::999(:A?AAACBA>>?=A<>=>?<?;>>>>>=CAA@>>>;>:=<<4888797;=>A@A>>>>>>>788>===>>A=B=>>@<;:;B<@<@@?@?
@ATNG8:04146:06696
GATGGTAGCTATACGTATATCTATGTACTCATTCGTTTCGGAAGAGACAGGTACGTTAATAGTTAATAGCGTACTTCTTTTTCTTGCTTTCGTGGTATTCTTGCTAGTTACACTAGCCATCCTTACTGCGCTTCGATTGTGTGCGTACTGCTGCAATATTGTTAACGTGAGTCTTGTAAAACCTTCTTTTTACGTTTACTCTCGTGTTAAAAATCTGAATTCTTCTAGAGTTCCTGATCTTCTGGATAGCGACGCGATATACTACCATCGAATGAGGTTAGTCT
+
ABBB?CCBBBBCCBBBDAABHFGCCCCDBBAA=ACCC?CCAD@DDBBBBB@CB@A@?B?CDDC@C@CCCCACCCE?@????.@?>BBBD>CCCB?BBC?CC9:9?ACC@AABBBCBC?AAB?A?AADA@>>><@?AA<=>>A??@@@@AAA;;;@<>>=<AB<A;??AAA@@@B<>?>@@6@=B;??DDD/>?@@E3;;;898@@;;5;;::)7675@;A;>>8>?@?==><A=??@;==///=9999BB>>>??;;;@A@>?=<49:<<<=>>==<A=@@?>>
@ATNG8:04147:06679
GATGGTAGCGCACACATAGATACAGTACTCATTCGTTTCGGAAGAGACAGGTACGTTAATAGTTAATAGCGTACTTCTTTTCTTTGCTTTCGTGGTATTCTTGCTAGTTACACTAGCCATCCTTACTGCGCTTCGATTGTGTGCGTACTGCTGCAATATTGTTAACGTGAGTCTTGTAAAACCTTCTTTTTACGTTTACTCTCGTGTTAAAAATCTGAATTCTTCTAGAGTTCCTGATCTTCTGGACAGATTGTGCAGATACTACCATCGAATGAGGTTAGTCT
+
;@BC?CACCCBBBBBAAACDCBBBABA?<<00)0000*0=>B@BCDCCCC@CCC;;969BCBB@C@CDDDC@@?@5;;;:.494)4444)49994;;=49?.69@@AE?ABBFCCCG:=;B>B?AAABBBBB9;;BB?BAABECCCCBBBBBBBB@BBB@CC@C>@ABBBBBCDBJCCCB9B<@5;;AAA,@AAAB<A@@@@BCCAA4;;;;*;=>;:8:?CD?BB@@ABB@B@CCDC@@>A@C@CCCCCB:;;BBBBCBAAB;;5<<;AB>@@AA?B?BEFGD
@ATNG8:04149:06678
GATGGTAGCTCTGCTCTGACTCTCGTACTCATTCGTTTCGGAAGAGACAGGTACATTAATAGTTAATAGCGTACTTCTTTTTCTTGCTTTCGTGGTATTCTTGCTAGTTACACTAGCCATCCTTACTGCGCTTCGATTGTGTGCGTAACTGCTTGCAATATTGTTAACGTGAGTCTTGTAAAACCTTCTTTTTACGTTTACTCTCGTGTTAAAATCTGAATTCTTCTAGAGTTCCTGATCTTCTGGGTCTACGCTCGTCGCGCTACCATCGAATGAGGTTAGTCT
+
;844.44444==??>>>>>=A95555<<;5555555>8>><>9;;;;<@@196<55.6.55:<7<266>;;;<9:)/0000*00*/777.555549<8355(---6-5.5::9;;:<5:6646:>=;@?>;;7;<=@?ABBBB>>99.44444.444395526>9>7;;<6666>>7<5555&57<.55555$9599C6>666666<<<8===0<=<55058<<8=@A@?:::>:???@AA?AABC6:::9===>>?@@?@==<9838??AA=>@@A4;4:@@@?
@ATNG8:04150:06661
GATGGTAGTGATACAGATCAGACACCAGAAGATCAGGAACTCTAGAAGAATTCAGATTTTTAACACGAGAGTAAACGTAAAAAGAAGGTTTACAAGACTCACGTTAACAATATTGCAGCAGTACGCACACAATCGAAGCGCAGTAAGGATGGCTAGTGTAACTAGCAAGAATACCACGAAAGCATGAAAAAGAAGTACGCTATTAACTATTAACGTACCTGTCTCTTCCGAAACGAATGAGTACAGAGAGTACGATATGTCTACCATCGAATGAGGTTAGTCT
+
BACC?@AA@@@BBCCBCCCCCDCCCACBB@BBBCCC@C?BBCCBBC?BB@B?BCCDDGDD2C?CBBBBAAA?@=6839????1?>:;299)5<<9CCCCCCBBB?C?BB@BCB@CCECCCCAABCCCBCCC@CCCC@BBACCBBB@C?BBC@BCCECB@@=@?BBEC?BCAAAB=??BAB=A??>@???@2@A>AAAA???A?:>6;;==1818?DDDADC;;;BEAE?BBB>CCC>AAA@@A???@BBBBBBBBBAAAAA@??:;:8995///7385==;=@
@ATNG8:04151:06677
GATGGTAGTATAGAGCTCTACATAGTACTCATTCGTTTCGGAAGAGACAGGTACGTTAATAGTTAATAGCGTTCTTCTTTTTCTTGCTTTCGTGGTATTCTTGCTAGTTACACTAGCCATCCTTACTGCGCTTCGATTGTGTGCGTACTGCTGCAATATTGTTAACGTGAGTCTTGTAAAACCTTCTTTTTACGTTTACTCTCGTGTTAAAAATCTGAATTCTTCTAGAGTTCCTGATCTTCTGGATACACTCATGTGCACCTACCATCGAATGAGGTTAGTCT
+
BBAB?ACCBBBBBBCCCCCCGCCCCDCCCCBB?BADE=BB?B?BCCDCBB?BCBBB?B?BBBB>B?BAABBC?BB?AAAAA2AD@CBBC=BBCC?AAC@CB=A@ABBB<??AACAAA;AAA<A:??@==>>A<AAAA;@@@@@@@>=>AAA@?>><>>><@C<@<>>>@@?AAA<AAAAA5A=A;@?A??.?@@AA7>==887>=::8:DDD/C>>>A<A<AA<AAAC>>>=A;@@AB>>:<<?:>>A=><@@<>>@??@A<?@@<@8::@<<<=>;@<>==>B
@ATNG8:04153:06682
GATGGTAGTGATACAGATCAGAACCAGAAGATCAGGAACTCTAGAAGAATTCAGATTTTTAACACGAGAGTAAACGTAAAAAGAAGGTTTTACAAGACTCACGTTAACAATATTGCAGCAGTACGCACACAATCGAAGCGCAGTAAGGATGGCTAGTGTAACTAGCAAGAATACCACGAAAGCAAGAAAAAGAAGTACGCTATTAACTATTAACGTACCTGTCTCTTCCGAAACGAATGAGTATGCGTCTCACTCTCGCCTACCATCGAATGAGGTTAGTCT
+
BBBB?BCCCBBBCCCCBCCCDD@C@BBC?CCCCBB?B@CCECEDC@CC@D@CBCCCCCC5C@CCCCEBBB???5<>9:::;*;A>B>BBB;BFH@EBBBEBCCC?D?BB?BBC?BBCBBBBCCCDCBBCBC@CCCB?A@BCBBBB@C@CBB?BCCCCCCC?CAA@@@?CD@?>?>@@@@@:A@@<ABABB3BB?B:9:CCA@@=@<>>@A<>;>?CBD?BBAABCC@B?BCC>CCC@BBBBBBBBBDAAABAAACCABA?BBE?BBBAB?BBBB?B?CCBBB
@ATNG8:04153:06689
GATGGTAGCGCATATCAGCGCAGCCCAGAAGATCAGGAACTCTAGAAGAATTCAGATTTTTAACACGAGAGTAAACGTAAAAAGAAGGTTTTACAAGACTCACGTTAACAATATTGCAGCAGTACGCACACAATCGAAGCGCAGTAAGGATGGCTAGTGTAACTAGCAAGAATACCACGAAAGCAAGAAAAAGAAGTACGCTATTAACTATTAACGTACCTGTCTCTTCCGAAACGAATGAGTACGAGAGTCAAGCAGAGCTACCATCGAATGAGGTTAGTCT
+
CBBB@B@@@CCBCBBBAACBBBBCC=CDDACBCBDC@C@BDCBBBD@BB@B@ABC@BBBB5B@CCCCCCCCCC@;B@99:::*:C>A4;;;.;BB@CCCCCCCCC@D?AA>ABB?BBCBBBBBBCCBBBBBC?CCCC?BBCCBAAC?CACCB?BCCBBBCC?BBCBBB@BC?BBB?BBBBC=BAA>ADDDC/AA?C@AACCCBB?B?CCBB@B?BBDEE>BBCCBBB?B?BDD=CBB@CCAAABCCBBBBBBB?CCBBBBBDBB?ABBBB>CCBB?B>@ABBB
@ATNG8:04157:06692
GATGGTAGCGCATATCAGCGCAGCCCAGAAGATCAGGAACTCTAGAAGAATTCAGATTTTTAACACGAGAGTAAACGTAAAAAGAAGGTTTTACAAGACTCACGTTAACAATATTGCAGCAGTACGCACACAATCGAAGCGCAGTAAGGATGGCTAGTGTAACTAGCAAGAATACCACGAAAGCAAGAAAAAGAAGTACGCTATTAACTATTAACGTACCTGTCTCTTCCGAAACGAATGAGTACTATGTAGAGCTCTATACTACCATCGAATGAGGTTAGTCT
+
BCBB?B:9;BBCBBBDCCCBBBCDD>CCDAGCCC@A?@@CBCCCCC@BB?C?BBCCCCCC1C?CCBBCCCCCCC>BBDDCCD0AB@D>BBB;BDE@E@CCCCCCC?B?AA?@CC@BBBCBBBCDCCCBBBBB?CCCE=AABBBBBC@FACAA?ACCCCBCC@CCCCAA?@C@CCD=??BBB<BAA<@CCCB1BB>B@AADBA@B>A>BBCC?B?B@CCC@BBA@ABB@C@BBC=CCC@BBBCCBBAAABCCCBBBBBB??>?@@@>=@A>>:>CAA<?>A>998
@ATNG8:04158:06669
GATGGTAGGCGACATACATACGCGCCAGAAGATCAGGAACTCTAGAAGAATTCAGATTTTTAACACGAGAGTAAACGTAAAAAGAAGGTTTTACAAGACTCACGTTAACAATATTGCAGCAGTACGCACACAATCGAAGCGCAGTAAGGATGGCTAGTGTAACTAGCAAGAATACCACGAAAGCAAGAAAAAGAAGTACGCTATTAACTATTAACGTACCTGTCTCTTCCGAAACGAATGAGTACGATGAGAGAGCTCTCTCTACCATCGAATGAGGTTAGTCT
+
BCBB@BCC?B?@@DDDCCBCA@@BD@@AA@DCCCBB@B@CCDDBAB@CC?C@@??:::::*;=BABBBBBCCBD>B@@@AAA0AC@CBCCC;CCF@CCCCCCBBB?B@CC?CCC?ABBBBBCCCCCAAACCC@CCCD?BBBBBCCC?DAEBB?BCCCCCCC?BCCBCB@BB?BAB9:9BBC=???>99999(:@<@??@BBCCB?B@BBBB??<@@CCE@CCBBCCC?B?BBB>BCB@@@@BBGCCC>?>BBCBB>>>BBBCBBB>B>>>@=AA>>;?;?A:99
@ATNG8:04158:06695
GATGGTAGCTCTGCTCTGACTCTCGTACTCATTCGTTTCGGAAGAGACAGGTACGTTAATAGTTAATAGCTGTACTTCTTTTTCTTGCTTTCGTGGTATTCTTGCTAGTTACACTAGCCATCCTTACTGCGCTTCGATTGTGTGCGTACTGCTGCAATATTGTTAACGTGAGTCTTGTAAAACCTTCTTTTTACGTTTACTCTCGTGTTAAAAATCTGAATTCTTCTAGAGTTCCTGATCTTCTGGTATGACTAGTGTACTACTACCATCGTATCTCAGGAGTCT
+
=CBC>BAABA<BBBBA@?A=A=BBAA<A<@:>5:55>7@>;C;BBBBCBC@CCBB<=B=;66>8=9>;;996=<5505::::(9939459)9:><<B@=;9>+/0/:695:=:::;=>7;:A393:@@>BBBD@DGBB@BBCAAABDFCCBBBBAC=@@@=@B>A?ABBBBB9665:5555057<855555$5<B>D996>><;9999.5555$5;;=>>@?BA?BAAA;:;=@=@A@BAB?A;;9;CBBBHE;;;GCCC@@@ABB?AACCCBCBBC?@=@AABB
@ATNG8:04161:06674
GATGGTAGCACACGAGATCTCATCGTACTCATTCGTTTCGGAAGAGACAGGTACGTTAATAGTTAATAGCGTACTTCTTTTTCTTGCTTTCGTGGTATTCTTGCTAGTTACACTAGCCATCCTTACTGCGCTTCGATTGTGTGCGTACTGCTGCAATATTGTTAACGTGAGTCTTGTAAAACCTTCTTTTTACGTTTTACTCTCGTGTTAAAAATCTGAATTCTTCTAGAGTTCCTGATCTTCTGGGTCTACGCTCGTCGCGTACCATCGAATGAGGTTAGTCT
+
A=B>:@<AA>>CCA=BCCCBCBBCD@AA@BBH@CCCD=CC@DACC:;;BB>BBBAB?D@BBBB?B@<:;BBB?;;6=9:::)996:99:28>@@=@?=8=@598=<9=<@AAACDCC>AAB@C>A@A98888:=>>>:;;;>>@@AA@>>>@@BB5//:6//*/6;:BBA@@;;166=>?2?<?<??DCC/=<----)------77-/(/888(63587;A;AA:@>==AAA<A;@?@@@E588BB9;;;>>=;;7<=///===@7;;ABD<;;;C<@<?????
@ATNG8:04161:06681
GATGGTAGACACGTGTGCTCTCTCGTACTCATTCTTTTCGGAAGAGACAGGTACGTTAATAGTTAATAGCGTACTTCTTTTTCTTGCTTTCGTGGTATTCTTGCTAGTTACACTAGCCATCCTTACTGCGCTTCGATTGTGTGCGTACTGCTGCAATATTGTTAACGTGAGTCTTGTAAAACCTTCTTTTTACGTTTACTCTCGTGTTAAAAATCTGAATTCTTCTAGAGTTCCTGATCTTCTGGACAGAGTGTGCAGATACTACCATCGAATGAGGTTAGTCT
+
DDCC?BBBCA@@B?B@@ABCCCBBCBDBCCAA=AAAA7AB?CACCCDCCC@CGCCB@B?BBBB@CAHECDGBA<C>@ACCC2AA=?9893:BBB@BBB?A@=??ACBB>AABBBBBA>BBC;=;=BBBBBBB@BBBA9>;AA::;@@::;?===?:>=>:=B=B>??>BB@?;;5:;<;<2=;@<@CBBB.==ABE:A;;<<@A@@@<@@@@/@???B:=:>A=@>>>====C<AAB===6;8838AABBBB===@@?>>>@@??;===>>;;;;A7;6;C;;;
@ATNG8:04164:06678
GATGGTAGCGCATATCAGCGCAGCCCAGAAGATCAGGAACTCTAGAAGAATTCAGATTTTTAACACGAGAGTAAACGTAAAAAGAAGGTTTTACAAGACTCACGTTAACAATATTGCAGCAGTACGCACACAATCGAAGCGCAGTAAGGATGGCTAGTGTAACTAGCAAGAATACCACGAAAGCAAGAAAAAGAAGTACGCTATTAACTATTAACGTACCTGTCTCTTCCGAAACGAATGAGTACTATGTAGAGCTCTATACTACCATCGAATGAGGTTAGTCT
+
BCCD?CABBBBCBBBAA@BCCCBBC>CDD@BAAC99;:ACDCCBBB@BB?B?BCECCBCC1C?BCCCCB@B:99.9A;;;;;*;?9=5955&5@>:@CCCCCCCC@B???<@AA=BBCBBBBBBCDBBBEBA=@B994:@@@@BBE@G@CCB@BCCCCCCC@CBBBCC?@@=@CD?AACCC>C@@>@BDCD3BB?AAADDCCBB?B?BBBB?B?BBCCCACEAA@BB?B?@@@9@AA?BCBBBCBCBABACCBBBBBBAAAABBB<>:???;?BAA=@=?@@@@
@ATNG8:04172:06697
GATGGTAGAGAGACTGTAGCGTACCCAGAAGATCAGGAACTCTAGAAGAATTCAGATTTTTAACACGAGAGTAAACGTAAAAAGAAGGTTTTACAAGACTCACGTTAACAATATTGCAGCAGTACGCACACAATCGAAGCGCAGTAAGGATGGCTAGTGTAACTAGCAAGAATACCACGAAAGCAAGAAAAAGAAGTACGCTATTAACTATTAACGTACCTGTCTCTTCCGAAACGAATGAGTACGTGTGCGACGTGTCTCCTACCATCGAATGAGGTTAGTCT
+
5:C>;BABCCBACBBB=@>CCIBBB>BBB@CBCCBB:;79BBABAC?CC?B@BD@@?BBB3B@BBBBBBBCBBB=BBBCCCC5CD@C>BBB:BCC@CBBCDCDCC@C@@@?AEE@BBCBBCCCCCCCCBCBB?BCCC?AABAAACB?C?B@@=@ABBBEDD@BBBBCC?CB?999=@ABBB>BAA=@@@AA2AC@BBAABBAAA<>;>>>>:><>=BAC?CABBBCB?A>:9:7:@A???@BCBBAAABBEEBBBBABA??<?==:>@@AA=AA@@<@58:BBB
@ATNG8:04175:06697
GATGGTAGAGTACAGTGTAGTAGACCAGAAGATCAGGAACTCTAGAAGAATTCAGATTTTTAACACGAGAGTAAACGTAAAAAGAAGGTTTTACAAGACTCACGTTAACAATATTGCAGCAGTACGCACACAATCGAAGCGCAGTAAGGATGGCTAGTGTAACTAGCAAGAATACCACGAAAGCAAGAAAAAGAAGTACGCTATTAACTATTAACGTACCTGTCTCTTCCGAAACGAATGAGTACGTGTGACGTACGTGAGCTACCATCGAATGAGGTTAGTCT
+
CCBB?BCBCCCCCBBBCCCCCEEED?CEC?DCCCBC@B@CBDABBC@CC?A?CCD?????1??CCCACCBCBB@8?>9:::;*;B>C5;;;.;BD@CCCCCBCCC?C?BB?AAA<ABBAABCDCCCBBBCCC@DDCC?BBBBBBAB?C@CAA?ACCCCCCC?AAABBB@CC@AAA@BBBBB=BBA>BEFFD2BA?BAAACCA>=<>9<=>>:=>@=AAB?ABBBBBB@C?BBC=BBD?AA@ABBCCCCBBBBBCCCCCCAAABBB?BBBBB?BBBB?B@BBBBB
@ATNG8:04178:06692
GATGGTAGTGTGTCTCTGAGAGTAGTACTCATTCGTTTCGGAAGAGACAGGTACGTTAATAGTTAATAGCGTACTTCTTTTTCTTGCTTTCGTTATTCTTGCTAGTTACTACTAGCCATCCTTCATCTGCGCTTCGTATTGTGTGCGTACTGCTGCAATATTGTTAACGTGAGTCTTGTAAAACCTTCTTTTTACGTTTACTCTCGTGTTAAAAATCTGAATTCTTCTAGAGTTCCTGATCTTCTGGACGACGCGCACTGACACTACCATCGAATGAGGTTAGTCT
+
88:;@A@@AA<;9:555ABBC;;;;BAABC@@?@BDE=BA@D@CBBCCBB@CCCCC@C@CCCC@F@DCCCCCCCC?BCCCC5BB@BDCD?DDD8;;=AA555557939///9889:46--(-(----77////06////)/999;<<<>>>=>@@@B?CAB@BC?C?BBBCCGDDC?@ADFF<G?C>;;;;;*;CABB<AABBBBGCDC@DDEG5DBBBB@D@CB@CBBBCCC@C@A@@BBB@BAC@BB:::AADBBBCCEBAAA@@<@@AAB?;;;C@B>BDBBB
@ATNG8:04183:06660
GATGGTAGTATAGAGCTCTACATAGTACTCATTCGTTTCGGAAGAGACAGGTACGTTAATAGTTAATAGCGTACTTCTTTTTCTTGCTTTCGTGGTATTCTTGCTAGTTACACTAGCCATCCTTACTGCGCTTCGATTGTGTGCGTACTGCTGCAATATTGTTAACGTGAGTCTTGTAAAACCTTCTTTTTACGTTTACTCTCGTGTTAAAAATCTGAATTCTTCTAGAGTTCCTGATCTTCTGGGCTGCGCTGATATGCGCTACCATCGAATCGAGGTTTAGTCT
+
CDDD@CBBBBBBBBCCBBCHCCCBCBCCCCDC@CBBA<AA=@?BABBB@@;@A<=;<@-00776;<??BBABBDC@BBBBB3BB@>AA@;=8=B@BBC?BD=?>?BA@=A@A?@:AA=BAD:><>=>95///9;==<9BB@@@>>>@@BB@>?==088;8==:?9>;;886=<</5579:-67;7=====,//666.667-/////;79999+7///6263>A6??==>?@9>9>A?98:8<<?A9@>>>>>>BAAABD9889//*/336723777<*//+/::::
@ATNG8:04183:06699
GATGGTAGGCGAGAGTGAGACGCAGTACTCATTCGTTTCGGAAGAGACAGGTACGTTAATAGTTAATAGCGTACTTCTTTTTCTTGCTTTCTGTGGTATTCTTGCTAGTTACACTAGCCATCCTTACTGCGCTTCGATTGTGTGCGTACTGCTGCAATATTGTTAACGTGAGTCTTGTAAAAACCTTCTTTTTACGTTTACTCTCGTGTTAAAAATCTGAATTCTTCTAGAGTTCCTGATCTTCTGGTGTCTGATCTGTATCCTAATCGAATGAGGTTAGTCT
+
@BAA?ADD?B:::BBBBBBCCHDCCCA@ABA@;@@@@6@@=@;@?;;99:29?:9:8@4;5::5:7;;?AA??98633333$3847333(333?C@CCE=AA;???><?:>@@:;;@@;?>>8<:99:<=888>FAAA<=>>A???;;;A>>>???5:;;:>>:><@??==<><<7955566'618665555'298880835../788<46666)5///;4:3<<4<===>@A<@<@@A@??7;;B;??:::BABAAAAAAA=AC=A>@@=<<<<6<6;=9;6
@ATNG8:04134:06738
GATGGTAGGCACTGCGCACACATCCCAGAAGATCAGGAACTCTAGAAGAATTCAGATTTTTAACACGAGAGTAAACGTAAAAAGAAGGTTTTACAAGACTCACGTTAACAATATTGCAGCAGTACGCACACAATCGAAGCGCAGTAAGGATGGCTAGTGTAACTAGCAAGAATACCACGAAAGCAAGAAAAAGAAGTACGCTATTAACTATTAACGTACCTGTCTCTTCCGAAACGAATGAGTACGTGTGACGTACGTGAGCTACCATCGAATGAGGTTAGTCT
+
@@AC@CCC@CBBBCCBBCCCCCCCC>CBD@CCCBBB>B@CCCCCCC@CD@D@DCDBBBBB5BADBBBCBBBAAB<??@AAAA2AB>C@EEF;DCC@CCCBBBB@?<@?BB@BCD@CCCABBCDCCCAAADBC?CCCC>@??>@@@B>B@CBB@BBBCCCBA=ACCCCA?CC@@@?;??@@@:ABB?BDDDC2AA?B???CCBBA;><>>>>5;6;=AAB>AA@@?CC=A>ABB=BBB?CBBBBBCBBBCCBAAACCBBBBBBBBB?BBBBB?BBBB?B?CAAAA
@ATNG8:04135:06709
GATGGTAGCTCTGCTCTGACTCTCGTACTCATTCGTTTCGGAAGAGACAGGTACGTTTAATAGTTAATAGCGTAACTTCTTTTTCTTTGCTTTCGTGGTATTCTTGCTAGTTACACTAGCCATCCTTACTGCGCTTCGATTGTGTGCGTACTGCTGCAATATTGTTAACGTGAGTCTTGTAAAAACCTTCTTTTTACTTTTACTCTCGTGTTAAAAATCTGAATTCTTCTAGAGTTCCTGATCTTCTGGTATACACACTCGCTCGCTACCATCGAATGAGGTTAGTCT
+
59;;:>CCB@;??@CCF;;;BBBAACCDCB;:;;DEC>BB?@=@B;;9CC<AAB;::)97@===:CACBDAA00)/:4/0///$/::3555?4;;>=?<9:45=456AAEF@CBCCCDDC@A@@5;5;AA@@@BC>A@@A=BBB@@@@@AAAABBBCB?BCC>@@@C>AABBBBBAB>A:;;;;(;9@9??@@@,@?A?A4AAA90/////)/;;;+<99;;8;6884///8999+504989;;8==>9>=???AC@ABBAAABAAABA=AAAAA=AA@@=A=ABCBB
@ATNG8:04135:06739
GATGGTAGGCGAGAGTGAGACGCAGTACTCATTCGTTTCGGAAGAGACAGGTACTTTAATAGTTAATAGCGTACTTCTTTTTCTTGCTTTCGTGGTATTCTTGCTAGTTACACTAGCCATCCTTACTGCGCTTCGATTGTGTGCGTACTGCTGCAATATTGTTAACGTGAGTCTTGTAAAACCTTCTTTTTACGTTTACTCTCGTGTTAAAAATCTGAATTCTTCTAGAGTTCCTGATCTTCTGGATACACTCATGTGCACCTACCATCGAATGAGGTTAGTCT
+
59><7=>C@CCCCCCCCCCCCCCCCC@AAB::7;@@@=AC@D@BCBCBAA>ACBBA=B?BBGD@CACBBBBBBBC@CDCDD5BC@BCCC?CCCD@CCC?A@8;;@C;;:;CICCCBC@CDD?B?BB@@@BBB@BDBB>A@BBBBA@BBBBBBBBB?BBB@BB?B?BBBBBBBBB?CBCCC:C?A;>>>>>/=A@@@6>88888>>??<?AAA/A>>=C=B<;;8;BBBA>>;><??A@@@7;;@=>>>AA???;;;>>>=G<<::69///:677;==C:;988@
@ATNG8:04136:06709
GATGGTAGTGTCAGTGCGCGTCGTCCAGAAGATCAGGAACTCTAGAAGAATTCAGATTTTTAACACGAGAGTAAACGTAAAAAGAAGGTTTTACAAGACTCACGTTAACAATATTGCAGCAGTACGCACACAATCGAAGCGCAGTAAGGATGGCTAGTGTAACTAGCAAGAATACCACGAAAGCAAGAAAAAGAAGTACGCTATTAACTATTAACGTACCTGTCTCTTCCGAAACGAATGAGTACTATAGACTATCTGAGACTAATCGAATGAGGTTAGTCT
+
CCCC@CDCCBBBBCDGCGCCAAABB?BCC@CDCBBD?@=@BBBBCC?CC@C@BBBBBBBB2B@DCCACBBBCBB<AACCCCC5AA=B4;;;6;CEACABACDECD@B?BDACCC>A@CCDCCCCCCCBBBCB@BBAA=AAAACBBD@C@C;;;;CCCCCCC?BBCBBC@BB?BBC>??:::29AA?BBBBB3BB?BBBBCBC==:<:>>=>:>;>AAAA@CCCBBCC?B????9@@@=AABABBBBBBBAABBBAAAABBBCCC?BBCC@CBBB>@=@@@@A
@ATNG8:04136:06717
GATGGTAGTGTGTCTCTGAGAGTAGTACTCATTCGTTTCGGAAGAGACAGGTACGTTAATAGTTAATAGCGTACTTCTTTTTCTTGCTTTCGTGGTATTCTTGCTAGTTACACTAGCCATCCTTACTGCGCTTCGATTGTGTGCGTACTGCTGCAATATTGTTAACGTGAGTCTTGTAAAACCTTCTTTTTACGTTTACTCTCGTGTTAAAAATCTGAATTCTTCTAGAGTTCCTGATCTTCTTGGTGTATCAGCGAGTATCTACCATCGAATGAGGTTAGTCT
+
@@:>7;@BAA;;55555==>CCCCCCCCA@;;7;@AA=CD?C@CBBBBBB>BBBCCAIACCCD@CACCCCCCCCB>BBFFF5A@=@;;;0;@@@>BCD?BC@;;;BBHEHDGCCBCC@CBB?B@CCCCCCBB?B@@@>BDCDCB;;;@@AB@@@B>BBB@CC@C@DCBBCCCCB@CCCEL;D7;5;;AAA0BBBCF>CAAADCCAAA?BBBB2B@@AB@C@BB@BCDDCBC@C@CCCGCC@BB@CABBBBDA@ACCDDCCCCCBB>B@@@EAAAAC?B?BBBBC
@ATNG8:04137:06721
GATGGTAGCTCTGCTCTGACTCTCGTACTCATTCGTTTCGGAAGAGACAGGTACGTTAATAGTTAATAGCGTACTTCTTTTTCTTGCTTTCGTGGTATTCTTGCTAGTTACACTAGCCATCCTTACTGCGCTTCGATTGTGTGCGTACTGCTGCAATATTGTTAACGTGAGTCTTGTAAAACCTTCTTTTTACGTTTACTCTCGTGTTAAAAATCTGAATTCTTCTAGAGTTCCTGATCTTCTGGTGTCTGATCTGTATCACTACCATCGAATGAGGTTAGTCT
+
CDAA?A;ABBABBBDDDDBCCBCCCCBBBB;;:;CCC>CE@C?BBBCCBEBBBBDC>B@BBDE@C@CCCCGCGDC@CDCCC5CCADCCC=BBBB@CCB@CC;;;BDCCAD;;;CCBB@BCD@E@GECCBBBE@CABA<A@;;;BBBBBA@@@@@@=;;;;@B>A?ABDEEDEBD@@;;:;*;=B>AAAAC,@AABA>BDEHFIHCBB=@@B@0@BBAA?@?AA>BBCCCBB@B@CBBBCC@CBB@BCAAACCCDCCDCCBBBCCG?@@@@B=@@@B=A>AA???
@ATNG8:04137:06727
GATGGTAGCGTGCGAGTGTGTATACCAGAAGATCAGGAACTCTAGAAGAATTCAGATTTTTAACACGAGAGTAAACGTAAAAAGAAGGTTTTACAAGACTCACGTTAACAATATTGCAGCAGTACGCACACAATCGAAGCGCAGTAAGGATGGCTAGTGTAACTAGCAAGAATACCACGAAAGCAAGAAAAAGAAGTACGCTATTAACTATTAACGTACCTGTCTCTTCCGAAACGAATGAGTACTGCGTCTCACTCTCGCCTACCATCGAATGAGGTTAGTCT
+
BACD?CBABBC;:<BCGMIDCCAAA=AAB?BBCBBC@C?BCCBBAA>@B>B9@?@@@BCC1B?BAACBB@A@BA9AA;;;;;$;;8>;@<<0;@@=<CCIBBB;;6;?BA?CCC@BBECCBBBBCBBBBBBB@CBBB?BACCCCDD@C@CBB>ABCCCCBB@BCBBCC@DC@:99>BBCDC<B9899CCCC3BB?B@??CCBBB?B>BBCE?B?BCCCC@CCBBBBC@B?ABB=BBC@DDEBBBBBCCBCCBDBCCCDBBB@CCB?AAA@@=ABBB@B?BBCBB
@ATNG8:04141:06701
GATGGTAGCACGAGTCACTCATATCCAGAAGATCAGGAACTCGTAGAAGAATTCAGATTTTTAACACGAGAGTAAACGTAAAAAGAATGGTTTTACAAGACTCACGTTTAACAATATTGCAGCAGTACGCACACAATCGAAGCGCAGTAAGGATGGCTAGTGTAACTAGCAAGAATACCACGAAAGCAAGAAATAAGTAAGTACGCTATTAACTATTAAACGTACCTGTCTCTTCCGAAACGTGAGTACCTCTCAGACGCTCGTCCTACCATCGAATGAGGTTAGTCT
+
4444.4?BA@9549;::55<??@@@8=@@>@EBB;;50*///////;5;;,4.4:::<CCB1A;=:6///88666.689:===)==4555===3=@>7@>>>><<555)5<??8=;;5:@A>A@@@;;996=;;;9BAAB?@@?CCAAA?B<@@@>@BBB@@@D@@??CAA>BA@CED>@@ACC<@@?9@@@287<=;=9;>><55337/317;33,38178;77133338595=388:.2275:75856:>>>>:::?@@?>>=:?8717>>=><=<<=5:19553.
@ATNG8:04141:06748
GATGGTAGTGCGTGAGAGAGAGACCCAGAAGATCAGGAACTCTAGAAGAATTCAGATTTTTAACACGAGAGTAAACGTAAAAAGAAGTTTTTACAAGACTCACGTTAACAATATTGCAGCAGTACGCACACAATCGAAGCGCAGTAAGGATGGCTAGTGTAACTAGCAAGAATACCACGAAAGCAAGAAAAAGAAGTACGCTATTAACTATTAACGTACCTGTCTCTTCCCGAAACGAATGAGTACTATAGACTATCTGAGACTACCATCGAATGAGGTTAGTCT
+
CBAB?BCBBCABBCCDDCDCBBAAA<ABCGCGBBBB@BACDCCCCD@BB@B?BCCBBBCB3B?BABCFBA@@@A<ABCEGGD3CC?@@@@@1@DEADBBCCCD:94;?@@=@CDADBBCCBBBCCCCCCCCC@CCBB@BBBBACCC>B=A@@=@BBBBBCD@CCBBBD?CC@BBA;??@@@9A??<?EFDD2CB?B???CCCBB>=:=?AA:>:=?BCC@CBBBBDA?CC>AAA<BCDA???CCBBACCCCCCCCBBBAAABCCCC?CBBBB?AA@@=??BCBAA
@ATNG8:04143:06708
GATGGTAGATATATGCACGCTCTACCAGAAGATCAGGAACTCTAGAAGAATTCAGATTTTTAACACGAGAGTAAACGTAAAAAGAAGGTTTTACAAGACTCACGTTAACAATATTGCAGCAGTACGCACACAATCGAAGCGCAGTAAGGATGGCTAGTGTAACTAGCAAGAATACCACGAAAGCAAGAAAAAGAAGTACGCTATTAACTATTAACGTACCTGTCTCTTCCGAAACGAATGAGTACACATCGTCGTGTCGTGCTACCATCGAATGAGGTTAGTCT
+
B<<=@DBCABBBCBBBCCCCBCCBB@CBC@CCCBBB?B@BBBCCCC?AA?C?AAABBCCB3B?CCCCCCCCCCC>@@9::::):?;@5;;;.;BC@CBABCCCDF@C@AA?ACC?B@AABCCCCCCCCCDCC@DDBB?BBBBBAAB=B@CCC?ABBCCCCB?BCCCCA?CC?>>?>AABBB=BBC?BBBBB3BF?BAAACBBBB8;8;>@D=@<@ACBC?CDAAABB?B@BBB=BCB?A@@CCCCAACBBBABBBDBBB???BBC@BBBBB@BBBC@B@BBBBB
@ATNG8:04145:06712
GATGGTAGTGTCATATGAGAGTGTGTACTCATTCGTTTCGGAAGAGACAGGTACGTTAATAGTTAATAGCGTAACTTCTTTTTCTTTGCTTTCGTGGTATTCTTGCTAGTTACACTAGCCATCCTTACTGCGCTTCGATTGTGTGCGTACTGCTGCAATATTGTTAACGTGAGTCTTGTAAAAACCTTCTTTTTACGTTTACTCTCGTGTTAAAAATCTGAATTCTTCTAGAGTTCCTGATCTTCTGGACGACGCGCACTGACACTACCATCGAATGAGGTTAGTCT
+
448839@AAABABBABAACCCCCBFCBBBB::6;@?@8AA7;7;ABBBBB7;:565.58<=9:.5.599=@55.5=5;;?==(444)445D3??BA>D;;55@455;;<A@BBBBCBAA<BBA<A@CBCCBC<;7<BBB?BBBABABBBBCAAAFBB>BBB@BG@D?CBBBACBAA=A;;;;;*;=C9@@BBB0@?;::.:>@=@B?A;<>===B+@@@9949>BB=@@@;;:?;>;@BA@@@6::A<@>;9:@AABBA@BAA::;BB?BBCCE@CDCC@CACD;<;
@ATNG8:04147:06702
GATGGTAGTGCGTGAGAGAGAGACCCAGAAGATCAGGAACTCTAGATGAATTCAGATTTTTAACACGAGAGTAAACGTAAAAAGAAGGTTTTACAAGACTCACGTTAACAATATTGCAGCAGTACGCACACAATCGAAGCGCAGTAAGGATGGCTAGTGTAACTAGCAAGAATACCACGAAAGCAAGAAAAAGAAGTCGCTATTAACTATTAACGTACCTGTCTCTTCCGAAACGAATGAGTACGAGAGAGCACACGTGTCTACCATCGAATGAGGTTAGTCT
+
BCBC@BBB@A@CEBCBCBBBCCAAA>BCFAHCCBBB@C@DCBAAABBBD>A?AC@@>CCC1C>BBBBCBBBCCC9?=<;;;;*;A=@5;;;.;BC@DBBBCDDDD@C@CC?BBD?BBBCDBBBBCCCDBBBB?BBBB?BBBBBBCB?CACBB?BBCCCCCC?CAAACA?AA=AAA?ACCDH=A??<?BBBB3BB?BBCCBBBB??;BCAA>=<@BAAA;AA??;<9496<?=8?>><>AAAAA>>?>@>>=>=?????A@>>>>8>=<<?<;;;A;A;=:::A
@ATNG8:04147:06718
GATGGTAGCGCGACGAGCGTAGACCCAGAAGATCAGGAACTCTAGAAGAATTCAGATTTTTAACACGAGAGTAAACGTAAAAAGAAGGTTTTACAAGACTCACGTTAACAATATTGCAGCAGTACGCACACAATCGAAGCGCAGTAAGGATGGCTAGTGTAACTAGCAAGAATACCACGAAAGCAAGAAAAAGAAGTACGCTATTAACTATTAACGTACCTGTCTCTTCCGAAACGAATGAGTACTATGTAGAGCTCTATAATACCATCGAATGAGGTTAGTCT
+
DCCC@CDCDCB@@@BBBCCCCCDDD>BCC@BBBB@A?@ADCCCCCC@BA>A?CCDBBBBB2B?BBDBBBCBBBB>??@DDDD5BB@B?BBB<CCHBDFCBCCCCC@C@BC@CCC?CCBBCCCCCBCBBBBBB@BBBC?BBCCCBAA?D@BAA?BCCCBAAC?CCCABA?BB?AAA?BBCCC=A::59BBBB3BD?CBBBCA@>>:>9==AB7;8;@CBC?BBA@@AA?A@BCD>????BBBCCCCAABCCC?@<@>>>===;?>@=AB>>><ABBA>A>B@999
@ATNG8:04151:06728
GATGGTAGTATATCGCGTCGCTATCCAGAAGATCAGGAACTCTAGAAGAATTCAGATTTTCAACACGAGAGTAAACGTAAAAAGAAGGTTTTACAAGACTCACGTTAACAATATTGCAGCAGTACGCACACAATCGAAGCGCAGTAAGGATGGCTAGTGTAACTAGCAAGAATACCACGAAAGCAAGAAAAAGAAGTACGCTATTAACTATTAACGTACCTGTCTCTTCCGAAACGAATGAGTACATAGATATACGTATAGCTACCATCGAATGAGGTTAGTCT
+
88:;@AABC<<<==BABACCC<;;916=@5>ACC;;8;=CCCBCBC@BC@I@DCC;;;;5;C?DGBBCCCCAA@9;;99999);B@B>AAA8BBC@CBBCBBB;:5;=AA=ABB@BBCCFBBCBBCBBCCCD@CBBD@BACBBB??=A@C;;9;CCBBBFD@BBBBAA?BC?AAA9:0@@@7@0000@A@G000,9=;;;<D@A>A?B?>>;:9<<B@@=@CBBBBC@D@AAA;@996:::AABBBABCCCCCCCC???A@@<8808<99<7///@9=6>CA??
@ATNG8:04152:06729
GATGGTAGGAGACACGTCGCACACGTACTCATTCGTTTCGGAAGAGACAGGTACGTTAATAGTTAATAGCGTACTTCTTTTTCTTGCTTTCGTGGTATTCTTGCTAGTTACACTAGCCATCCTTACTGCGCTTCGATTGTGTGCGTACTGCTGCAATATTGTTAACGTGAGTCTTGTAAAACCTTCTTTTTACGTTTACTCTCGTGTTAAAAATCTGAATTCTTCTAGAGTTCCTGATCTTCTGGATACACTCATGTGCACCTACCATCGAATGAGGTTAGTCT
+
59<>:>BC@BCBBBDBBBBBA;99@AABBCBB@CEEH?CC@C@CCCDDCD?BBBBB@C?BADD@D=@@CCCCCCC@AAAAA2AD@CBAA=ACCC?CCC@BB>879A995:BBBBBBB?BBC?A=AAA:::@@>A???<@@@CA;;:??A?>?@@?;888;>A<A<ABAAA@?>A=BAAAA5@8<6;;;9;*<><<<6<:::==>@??=ACDD/A===B=B<AA<AAAAA==:=<@AAA>>:=@@:>>>@@?@@@@>>>?AA;>=A:????@=???@=A<>>?A?
@ATNG8:04153:06705
GATGGTAGTGTGTCTCTGAGAGTAGTACTCATTCGTTTCGGAAGAGACAGGTACGTTAATAGTTAATAGCGTACTTCTTTTCTTGCTTTCGTGGTATTCTTGCTAGTTACACTAGCCATCCTTACTGCGCTTCGATTGTGTGCGTACTGCTGCAATATTGTTAACGTGAGTCTTGTAAAACCTTCTTTTTACGTTTACTCTCGTGTTAAAAATCTGAATTCTTCTAGAGTTCCTGATCTTCTGGTAGAGCGTGCATATATCTACCATCGAATGAGGTTAGTCT
+
@AAA@BBCC<<9<:>;<=@DCCCBABAAACBC?@@@G>DL?C?BABBB@@=@BBAAACAACBF@DACCC;;;BBA>;;;;65@:@CEE?CCCHGF=;:;E?BBBBCB@CDCC;;;B?BCC@C@AAAAABBB@BAAC:;;ACCCCBCDDC@@@CC@BBD@AA@A@FCCCCBBBC?C;;;;.;5;6;BDEF5CCCCG>CBBCCCCABA@BCBC0BB@CBAD?AB@BBCBBBD@D@DDCCCB:;<A@CEEGBBAB@@@A;;;BBCBC@C@??B?C?AB7:59B999
@ATNG8:04154:06731
GATGGTAGCACACGAGATCTCATCGTACTCATTCGTTTCGGAAGAGACAGGTACGTTAATAGTTAATAGCGTACTTCTTTTTCTTGCTTTCGTGGTATTCTTGCTAGTTACACTAGCCATCCTTACTGCGCTTCGATTGTGTGCGTACTGCTGCAATATTGTTAACGTGAGTCTTGTAAAACCTTCTTTTTACGTTTACTCTCGTGTTAAAAATCTGAATTCTTCTAGAGTTCCTGATCTTCTGGATATGAGTGACTCCGTGCTATTCGAACTGAGGTTAGTCTA
+
88::7<A@AABB?:66?BCC;;6>BA=BBBBA=CABB>AB@CACCBBBA@=BACBA?B>@@AA;A>B@AAABBAB?CDCCE1@?897<<1<CAB@BBA<AC=:::A?@378@@ABBD?ABF?B?BCA@@///9===@9C@@@A@>===>::;;;A6;;B<>><A<>>@>>;=>@025AAA.>:>7;;AAA/>>>>>6>::;=88877-5555'2999>;A8>>8>AB@>=><B=B??;<=-//:7<899??>;;86--(--,27-,)-65*,----282753577
@ATNG8:04155:06712
GATGGTAGATATATGCACGCTCTACCAGAAATCAGGAACTCTAGAAGAATTCAGATTTTTAACACAAGAGTAAACGTAAAAAGAAGGTTTTACAAGACTCACGTTAACAATATTGCAGCAGTACGCACACAATCGAAGCGCAGTAAGGATGGCTAGTGTAACTAGCAAGAATACCACGAAAGCAAGAAAAAGAAGTACGCTATTAACTATTAACGTACCTGTCTCTTCCGAAACGAATGAGTACACATCGTCGTGTCGTGCTACCATCGAATGAGGTTAGTCT
+
BCCD?BCBBBCDBBBBCCCCBBCDD@CBCC>CCBB?B>??BBCAA?AF@C@AAABAAAB3A>ACBB>AABBBG>CA88777(7<8?=BCC:CBB?BBBBBBBBB?B?AA>=DD<AA::9AAAA>AAA>;<<;?>>>:<<<>>@@A;@;@AC9>>AAA;=;8>@@@CC?CD<BBC@BA@@@;@?B>?????1?AACBBBB?@@D?B?BBAA>A@BBBAB?CD>>>AA?B?BBB<@AA?AAAC???AAC@@ABBBBCBBBAAABBB@BBCCC@CAAA@B@C???B
@ATNG8:04157:06703
GATGGTAGCTATACGTATATCTATGTACTCATTCGTTTCGGAAGAGACAGGTACGTTAATAGTTAATAGCGTACTTCTTTTTCTTGCTTTCGTGGTATTCTTGCTAGTTACACTAGCCATCCTTACTGCGCTTCGATTGTGTGCGTACTGCTGCAATATTGTTAACGTGAGTCTTGTAAAACCTTCTTTTTACGTTTACTCTCGTGTTAAAAATCTGAATTCTTCTAGATTTCCTGTCTTCTGGTCTACTACACTGTACTCTACCATCGAATGAGGTTAGTCT
+
CC@A?BCCCC>BBBCBBDBBCDHHCCCBBCBB?ABBE>CC?B@CJCBCCB?AABCB?B?AA@@=@?BCCCBBCGD??????.??<A??>1<ABC?CBB@BC>AABBBC@BBBBCBBB?AAC?C?CA?889995:??B:=>A>>>@??===@;;;A=A@@<@@<@=B@A@@???B:==???5@=@=@ADDD.;;>=<1==><==>>>?;?DDD/D?>>><@;??<@@AA@@@:@:>=@AD=BBA:?@??@@@A@???@@@@@@@@<==>AC<@@??<@;?AAAA
@ATNG8:04157:06746
GATGGTAGATATATGCACGCTCAACCAGAAGATCAGGAACTCTAGAAGAATTCAGATTTTTAACACGAGAGTAAACGTAAAAAGAAGGTTTTACAAGACTCACGTTAACAATATTGCAGCAGTACGCACACAATCGAAGCGCAGTAAGGATGGCTAGTGTAACTAGCAAGAATACCACGAAAGCAAGAAAAAAGAAGTACGCTATTAACTATTAACGTACCTGTCTCTTCCGAAACGAATGAGTACTACTCTCAGAGACACACTACCATCGAATGAGGTTAGTCT
+
<<<<@CBBBAA@@9555555666;C<CCC@DDDDA@=@>@@@;;:A?BA?B?AA@?@><?.?:@?A>>@BBBBC>:9;=@??+;@<;8@@A7BBB>BBBBBDA;<79<>==AAA6;;@?ABCDDCCBBBBAB?A@AA=@?BBBBAC@D@E;;<<DCBBBDC>AABBBB@BB@@>@<@@BBB>B@B?ACDDCD)CB@887>@???@=B7;;BB=A<:;?::6:CAAAAB@C>BAH=AAA?BCCBBBBBAAAAA@ABB?;:=??AAAA:=;;8918@==9?399@?>
@ATNG8:04158:06711
GATGGTAGACACGTGTGCTCTCTCGTACTCATTCGTTTCGGAAGAGACAGGTACGTTAATAGTTAATAGCGTACTTCTTTTTCTTGCTTTCGTGGTATTCTTGCTAGTTACACTAGCCATCCTTACTGCGCTTCGATTGTGTGCGTACTGCTGCAATATTGTTAACGTGTGTCTTGTAAAACCTTCTTTTTACGTTTACTCTCGTGTTAAAAATCTGAATTCTTCTAGAGTTCCTGATCTTCTGGAGATATCATCAGCGAGCTACCATCGAATGAGGTTAGTCT
+
44:<7<BBA@A@>==966<>;;;;>>666>>>9BDFH>CD@CACCBCC@@>@BBBB@D?BBAA>A=??A??955=8<BDDD2@@=BBBB<BCCC?BCB?BB;??A????CBCCCCBB<;:A<?<?A=<=>8838DDD7;;?;;;?>>>A>>=6665///)/96;5@:;:AAAAB:==>>>3>=B:=>===.9<<;;1:///;;<@@A<@@@@/;;;;E=?;?B=B?==:;;7<8=>??@@<@@@>>>>;;;?FBBA@@ABBAB@<9<000@<@@@@=@@CGCCC
@ATNG8:04166:06743
GATTAGGCGAGAGTGAGACGCAGTACTCATTCGTTTCGGAAGAGACAGGTACGTTAATTAGTTAATAGCGTACTTCTTTTTCTTAGCTTTCGTGGTATTCTTGCTAGTTACACTAGCCATCCTTACTGCGCTTCGATTGTGTGCGTACTGCTGCAATATTGTTAACGTGAGTCTTGTAAAACCTTCTTTTTACGTTTAACTCTCGTGTTAAAAATCTTGAATTCTTCTAGAGTTCCTGATCTTCTGTGTCTACGCTCGTCGCGCTACCATCGAATGAGGTTAGTCT
+
8883;>9;@CBBAA@@;96===BD966=<@8@@BB<A@=A>;;9AB@@=AB>;<:@,0)0772869;C@???>A>?@@??07;+/////(/<:96:=B?AB3:93937,388777>@;@BB;><:AD668??=B@@@=?????>>>??A<==;::4:::5;95:;@?@=<9;9:475969'5-5+55555'29666,5.565558:;=36565'3//(/6(/(570977577:6:49997773778>>?A>>>?AA@@@;;;==?@@;<<9//)---/)/7;ACBC
@ATNG8:04168:06721
GATGGTAGTGCGTGAGAGAGAGACCCAGAAGATCAGGAACTCTAGAAGAATTCAGATTTTTAACATTCGAGAGTAAACGATAAAAAAGAAAGGGTTTTTACAAAGACTCACGTTTAACAATATTGCAGCAGTACGCACACAATCGAAGCGCAGTAAGGATGGCTAGTGTAACTAGCAAGAATACCACGAAAGCAAGAAAAAGAAGTACGCTATTAACTATTAACGTACCTGTCTCTTCCGAAACGAATGAGTACACATCGTCGTGTCGTGCTACCATCGAATGAGGTTAGTCT
+
<<<>@GCABBA@@DCCCCCCGDFGC=AA<8;;9=>@9>:><<A??;:??<@=??AAA@AA,=6;00(/8//38988186///6666$///(//(3333$3337(3333336337).(..2533.3866<BCCCHDCC999C@CCCC@BAAABB??<@@CBB?BCCCCBBB>BBB@CA?BB?BBB<>>CCC:A>>8=??@?2@C@BBABDB>>?;@<A@@?;>:=?BBB?BB;::AC>@>ACC=C??=?BDECCD@ABABBFCCBA@@@::98AA9>@@9928;;;8=8>??@B
@ATNG8:04172:06703
GATGGTAGCACGAGTCACTCATATCCAGAAGATCAGGAACTCTAGAAGAATTCAGATTTTTAACACGAAGAGTAAACGTAAAAAGAAGGTTTTACAAGACTCACGTTAACAATATTGCAGCAGTACGCACACAATCGAAGCGCAGTAAGGATGGCTAGTGTAACTAGCAAGAATACCACGAAAGCAAGAAAAAGAAGTACGCTATTAACTATTAACGTACCTGACTCTTCCGAAACGAATGAGTACGTGTGCGACGTGTCTCCTACCATCGAATGAGGTTAGTCT
+
B?@@9=>AB@?;===>???><<=??<@>@:=@AB;;7;;@A@996@8?;6;4:;9>:ABC1C<?::00)0:;;;?0/56@@@@+66258<=>1<<?9=BAA@BABB@C?DDABBC?BB@@@BBBBCCCBBBBB7;;BB>ABBBBCCC?CACBB@BEBEBCCC@BBBBAA=AA=???<?ACCC=B7758DEED/CC>BBBBBB>@?<?=AB>>;>:;;@@@?BBBBBBB>@=???6<7808<<ABCCCCCA@ABBBBBAAA@@;@AC=@>==?;===<8<8=BAAA
@ATNG8:04175:06703
GATGGTAGCACGAGTCACTCATATCCAGAAGATCAGGAACTCTAGAAGAATTCAGATTTTTAACACGAGAGTAAACGTAAAAGAAGGTTTTACAAGACTCACGTTAACAATATTGCAGCAGTACGCACACAATCGAAGCGCAGTAAGGATGGCTAGTGTAACTAGCAAGAATACCACGAAAGCAAGAAAAAGAAGTACGCTATTAACTATTAACGTACCTGTCTCTTCCGAAACGAATGAGTACGATGAGAGAGCTCTCTCTACCATCGAATGAGGTTAGTCT
+
//7769@BCBBCCDDBBBBBBBCBB:BCD@DBCC@B=A>BEECCBCACF?C@AA@:;;;;):8BBBDBBCB>?<6<=;;;;.4@:>.::9&9>C?DABBDCECB@C@BC@BCC?BBBBBCCECCCDCBB@?<@CBB@BBBCBBBB@C@C@@>AECCBBBA?CCCADC?AA?BAB?AABCF>AAA=<<<=;.>A?BBBBABAAA<@<??>>:>:>>BAC?CBAABGE@B?CCC>DBB????BBBBBB>?>BA@@>>:<<@@@>?A<A>>>A<@@@B=B:>B:99
@ATNG8:04175:06720
GATGGTAGGTGCCATGAGTGTATCCAGAAGATCAGGAACTCTAGAAGAATTCAGATTTTTAACACGAGAGTAAACGTAAAAAGAAGGTTTTACAAGACTCACGTTAACAATATTGCAGCAGTACGCCACACAATCGAAGCGCAGTAAAGGATGGCTAGTGTAACTAGCAAGAATACCACGAAGCAAGAAAAAGAAGTACGCTATTAACTATTAACGTACCTGTCTCTTCCGAAACGAATGAGTAACGAGAGTCAGAGCAGAGCTACCATCGAATGAGGTTAGTCT
+
<<<<9===:><<9<<<<BC@ABGDACCCACCCCCC@D@AAAACBB?BD?A?AC???CCC3B?CCCCCCCBBBB9@<89998(9;9=*000+000+/6::?B@BC;>;>A<AA?9>==>>8=77---+-6;9>1::=@49978<<888*89889?BB@@@B>><?@>>??9?=;?>>9=?9938A>69::::+8<9:665>;8854949;76.64::876<@@@A?<<5949<=7>9939>?><>6;77366667:98888888777688=AA<@@?;5;3;<>99
@ATNG8:04180:06740
GATGGTAGTGTCAGTGCGCGTCGTCCAGAAGATCAGGAACTCTAGAAGAATTCAGATTTTTATCACGAGAGTAAACGTAAAAAGAAGGTTTTACAAGTCTCACGTAACAATATTGCAGCAGTACGCACACAATCGAAGCGCAGTAAGGATGGCTAGTGTAACTAGCAAGAATACCACGAAAGCAAGAAAAAGAAGTACGCTATTAAACTATTAAACGTACCTGTCTCTTCCGAAACGAATGAGTACTATAGACTATCTGAGACTACCATCGAATGAGGTTAGTCT
+
4444.4<<99:9:55>====>>><<8<<=8>><><<8<455==:99=??7<7::A???@@1?AAAAA?????BB>BACC@EE1694/6<;;+9//)//////////5996;<>;>?>>?==??==BBBBBE=@A<;7;::;<0/06;*049.44<<<>=>9===;;;9;=8===8888996837/77777'7<8;;3335778+22'2777+22'224447=;554<=496:<<445328998888<888=====@BB<:=;;;77/7777>8<<99205;<000
@ATNG8:04134:06786
GATGGTAGTCTCAGATAGTCTATAGTACTCATTCGTTTCGGAAGAGACAGGTACGTTAATAGTTAATAGCGTACTTCTTTTTTCTTTGCTTTCGTGGTATTCTTGCTAGTTACACTAGCCATCCTTACTGCGCTTCGATTGTGTGCGTACTGCTGCAATATTGTTAACGTGAGTCTTGTAAAAACCTTCTTTTTACGTTTACTCTCGTGTTAAAAATCTGAATTCTTCTAGAGTTCCTGATCTTCTGGCTCTCGTAGACAGATACTACCATCGAATGAGGTTAGTCT
+
:<887<:;ACCCCCCBBA9<;CBBBBBBBBBB?BCCD>CC?D@CCCACCHGBBBCC>A=@AAA<@;@@@B=B<?A;;;<<;;%;9;(:4;4,4;<<8<<;55945:==00-0>@@@@CC>AAB?B?CGHBBDDGACC;:8;BBBCBB@@ACCBBBDD@BBB@BB?B?B@@@BBBBC>A;;;;;':7B2;9CCB0AB;99,6?B@ABDC@B5;9:9*9BBCC@DGDD@BCBFDBB>B@@@@BBB?BBD@CAAAA@@ABA@;;;A@@A;;7;BB@@=@@@B=@=?CBDB
@ATNG8:04138:06760
GATGGTAGTGATACAGATCAGACACCAGAAGATCAGGAACTCTAGAAGAATTCAGATTTTTAACACGATAGTAAACGTAAAAAGAAGGTTTTACAAGACTCACGTTTAACAATATTCAGCAGTACGCACACAATCGAAGCGCAGTAAGGATGGCTAGTGTAACTAGCAAGAATACCACGAAAGCAAGAAAAAAGAAGTACGCTATTAACTATTAACGTACCTGTCTCTTCCGAAACGAATGAGTACGTGTGCGACGTGTCTCCTACCACTCGAATGGAGGTTAGTCT
+
8889;;;069B@@A;;555599955.55<9=BBCAB>A?BCBBACC@BB?B?BBBAACAA2A=ABCB>??A:99*9=@AAAA2AA=?<@@@9@CGFFCCDBBA:990;>@B?CCC@BBBCCCCDCBBBCCCC@BBBC?BABBABBC?C@CBB@BCCCCCCB?BBBBBB?BD@?>>999BBB=B=<8898889%9><<97:CBCBC?C>?=BB9@<@ACBB>BC@@@BB@C?BDD>B??=?BBAABB???AAA@:99@<@977/6;64..---2(--(..0649<8//
@ATNG8:04142:06779
GATGGTAGAGTATCATGTGTATCTCCAGAAGATCAGGAACTCTAGAAGAATTCAGATTTTTAACACGAGAGTAAACGTAAAAAGAAGGTTTTACAAGACTCACGTTAACAATATTGCAGCAGTACGCACACAATCGAAGCGCAGTAAGGATGGCTAGTGTAACTAGCAAGAATACCACGAAAGCAAGAAAAAGAAGTACGCTATTAACTATTAACGTACCTGTCTCTTCCGAAACGAATGAGTACGAGAGAGCACACGTGTCTACCATCGAATGAGGTTAGTCT
+
//7;6:;CCA<;?>B966BBBBCBC?B@@>???<@B?B@CDEBBBB8;;=@>;:9;;::;*945@@?JGBBACD>;9:DDDD1CC@C@CDD:AAB@CCCBCCCBD@C?@@<@AA=?@??@BBBBCDBAAAAA=;;;@;>ABBA@@@;A<@BB=B@@@BBBB>BACAAA?AA8:9A;@>=??8;;?<;;;;;,;>:?=@@@@B??<?<??B@<@<?BD<;:;BAA@;;9;>BBC>BAA?ACBABBBBBDCCEEBBBB?>?>=>;00*/>;<==>>?A=@8:@??@
@ATNG8:04150:06796
GATGGTAGACTCGTGTGCTCTCTCGTACTCATTCGTTTCGGAAGAGACAGGTACGTTAATAGTATAGCGTACTTCTTTTCTTTGTCTTCTGTGGTATTCTTGCTAGTTACACTAGCCATCCTTACTGCGCTTCGATTGTGTGCGTACTGCTGCAATATTGTTAACGTGAGTCTTGTAAAACCTTCTTTTTACGTTTACTCTCGTGTTAAAAATCTGAATTCTTCTAGAGTTCCTGATCTTCTGGATAGCGACGCGATATACTACCATCGAATGAGGTTAGTCT
+
ACCC>ABBDCB:99A;66CCAAAAHBCABCAA?ABBB>BC@D@BBBEDBB?BBBD=<=<<8..----/8999833///&-86/----(-78@B@C>=7?A<887@>?;?AA>>==B<AAC<A<AAA88///7<<883=@????===@BCC>>>>:;;;:?@<@<@??AABBAA;>>?AA2?9>4:::::*;>>AA:@>>===?>>A8====.<???@=C=>>:>@@ABAA=C<AACB@@<@>>:>>>==<<:;;889???;;;;;????@==>>>=B<?=>=>
@ATNG8:04152:06754
GATGGTAGTATAGAGCTCTACATAGTACTCATTCGTTTCGGAAGAGACAGGTACGTTAATAGTTAATAGCGTACTTCTTTTTCTTGCTTTCGTGGTATTCTTGCTAGTTACACTAGCCATTCTTACTGCGCTTCGATTGTGTGCGTACTGCTGCAATATTGTTAACGTGAGTCTTGTAAAACCTTCTTTTTACGTTTACTCTCGTGTTAAAAATCTGAATTCTTCTAGAGTTCCTGATCTTCTGGGCTGCGCTGATATGCGCTACCATCGAATGAGGTTAGTCT
+
BDBC@BCBBBBCDCCC@BBCDCCCCBCCCCBA>ACCB=CC?B?AAACBBB?BDCB??B>BBBB?B?BBBBBCBBB?BBBBB3BB?CCCC>CBAA>ABC?BB;>=?BBB?BBCCA=?D6<<=@@9@@A@==;>:=DAA<?>@AA>=<=>AAD>@@A<:::<AA<@<AA?A;==@A:??AAA5A=A8<<AAA/>??@@8><<99:>>>>8<=<=.=AABA<A<BB<????AAA<B;A@AAA?9;;>>4;///8888>@???>>>@==:=>??C=@@>>;>=AA;<;
@ATNG8:04153:06769
GATGGTAGATACTCGCTGATACACCCAGTAGATCAGGAACTCTAGAAGAATTCAGATTTTTAACACGAGAGTAAACGTAAAAAGAAGGTTTTACAAGACTCACGTTAACAATATTGCAGCAGTACGCACACAATCGAAGCGCAGTAAGGATGGCTAGTGTAACTAGCAAGAATACCACTAAAGCAAGAAAAAAGAAGTACGCTATTAACTATTAACGTACCTGTCTCTTCCGAAACGAATGAGTACATAGATATACGTATAGCTACCATCGAATGAGGTTAGTCT
+
@@@<@BCCCCBCCBCCCCCCCBBBD>CCCCCCCCAB?B:DCCCCCC?CC?B?BBA?????.?<@A@??@CCCCD>BBBBCBB3;;:;?BBC;BBB@BBCCCBB;;:;@FDABBC?BBCBBBBCDCCCDCCCC@CCBB?BCBAAA@?<@@DDD>CCCBCCCC?AACBBB@AA=ABB9=?9::27==;99:9::%:93797:CCCAA3835:>A.838@BBB?CB;;:AA=@=@??9???<?BBBBBCBCAAABBBBB>@@A=>>>@@<@>>>?=?@?@<?:>A988
@ATNG8:04153:06792
GATGGTAGGCGTGTGAGAGTCTGCCCAGAAGATCAGGAACTCTAGAAGAATTCAGATTTTTAACACGAGAGTAAACGTAAAAAGAAGGTTTTACAAGACTCACGTTAACAATATTGCAGCAGTACGCACACAATCGAAGCGCAGTAAGGATGGCTAGTGTAACTAGCAAGAATACCACGAAAGCAAGAAAAAGAAGTACGCTATTAACTATTAACGTACCTGTCTCTTCCGAAACGAATGAGTACGATGAGAGAGCTCTCTCTACCATCGAATGAGGTTAGTCT
+
CAA=?BEC@BBBCCDCBBC@A@BCC=CCC@BBBCCCAB@CCCBCFFA@@?@@BBCCCCCC3C@AAABBCCCBBB:A?99888)8?9?8???5??C?BBBBBCCBB?B?AA>?>>;>@@@AA=<;AAAA=99<=AAAA;>=>??@@A<A<AAA?CCCCCBAA>ACBAAA<AA>@@B>BA77729??;=?===,=?:????AAAAD:>;??@B<@<@@@AA;A???>>>:>=AAA:=@@>>?>ABBBBB9:9FCC@@@>>>@@>@AA:>=><>:>??D<A<@>===
@ATNG8:04154:06784
GATGGTAGCGCACACATAGATACAGTACTCATTCGTTTCGGAAGAGACAGGTACGTTAATAGTTAATAGCGTACTTCTTTTTCTTTGCTTTCGTGGTTTTCTTGCTAGTTACACTAGCCATCCTTACTGCGCTTCGATTGTGTGCGTACTGCTGCAATATTGTTAACGTGAGTCTTGTAAAAACCTTCTTTTTACGTTTACTCTCGTGTTAAAAATCTGAATTCTTCTAGAGTTCCTGATCTTCTGGACAGAGTGTGCAGATACTACCATCGAATGAGGTTAGTCT
+
88;;9=BCBCBBCCCCCCCBBAAAAAAAADCB@BDDD>BB?C@CBBBBCCBFDICB@C@CCDC>C@BAABC;;6C<?<===)<<<4:::<5<B@@@A@@300,00<@CC@CBCBBC;:6:BB>A>AA???A>>9?AAA=B@A@@ABBBCC@@@BCD?ECC>BBAE@BB@AABAAA>@;;<;;*<>A5<;CCC5BBEDI?I<=;AA@@==49999$9===97;==A=9;::;9C<A<ACCBBB=?@B>AAACCCBBBCAAAECBAACE?B@@::6:@@A>A>AC;;;
@ATNG8:04157:06753
GATGGTAGAGAGAGCTCTCTCATCGTACTCATTCGTTTCGGAAGAGACAGGTACGTTAATAGTTAATAGCGTACTTCTTTTTCTTGCTTTCGTGGTATTCTTGCTAGTTACACTAGCCATCCTTACTGCGCTTCGATTGTGTGCGTACTGCTGCAATATTGTTAACGTGAGTCTTGTAAACCTTCTTTTTACGTTTACTCTCGTGTTAAAAATCTGAATTCTTCTAGAGTTCCTGATCTTCTGGGTGCGCTACAGTCTCTCTACCATCGAATGAGGTTAGTCT
+
444;8=CCCCCCBB@;;6>CC>DCCA@ABCBA?BHHK?DC@D@CBBBBAA>ABBCC@C@BBBB@B@BBBCCCCDB?BBCCC3BB>AACD>BBBA<?8839A8??AAAB>AAAABBBC@BB@<><>AA>?;;:;?=>>;>>@B@??===C@@:::<7788:??:>;>?@@???@B;@?DD;E:=8==;<<.<@@CA:AA?AA@@<;:7;CAC/D===B<B<A>9@@BD===<@<@@@@@D;@5551699<=AAAA===BBBB@A@=@;;:B==;;;<@=>>>AA
@ATNG8:04157:06772
GATGGTAGCATCATGCATATCTCACCAGAAGATCAGGAACTCTAGAAGAATTCAGATTTTTAACACGAGAGTAAACGTAAAAAGAAGGTTTTACAAGACTCACGTTAACAATATTGCAGCAGTACGCACACAATCGAAGCGCAGTAAGGATGGCTAGTGTAACTAGCAAGAATACCACGAAAGCAAGAAAAAAGAAGTACGCTATTAACTATTAACGTACCTGTCTCTTCCGAAACGAATGAGTACTATGTAGAGCTCTATACTACCATCGAATGAGGTTAGTCT
+
CBB=?CCBBCCCC9=;CCCCCABAC?BA@?ABBDBB?B@BBAABCC@AA?B?CCCBBBBB3B>BBBA@AC?>??5>>:;<<;);?>??BCC;CFDBDAAABBB:94;>BC@FCD@BBBBCBBBCCCBBBBBB?BCBC>A@DDBB@@<B@CCC?AAACCCCC?CCCCCC?BB?@>@?BBBBA;@==9::9999%9?<??=@CCBA>;>:==AA<@<@ACAA?ACBBBBB@D@BBB=BBB?BBBCBBAABCCBBBCAA9:7;<<9::A<@@@@@=BB>>>>?AC999
@ATNG8:04160:06789
GATGGTAGACACGTTTTGCTCTCTCGTACTCATTCGTTTCGGAAGAGACAGGTACGTTAATAGTTAATAGCGTACTTCTTTTTCTTGCTTTCGTGGTATTCTTGCTAGTTACACTAGCCATCCTTACTGCGCTTCGATTGTGTGCGTACTGCTGCAATATTGTTAACGTGAGTCTTGTAAAACCTTCTTTTTACGTTTACTCTCGTGTTTAAAAATCTGAATTCTTCTAGAGTTCCTGATCTTCTGGAGATACACATGATACTCTACCATCGAATGAGGTTAGTCT
+
<DDB@CC:94=44555&5<>:AB<99>B=BC@B><<<<0:C?CACDCCCDD@AAALD?B?BBBD?B>BC@@@BA9:377778'7?:@@BB:>@AA>ABC=AA=@?@???>BABBBBAC?BBD?B?BB?A>?::5:><<5;:A678AAAADBB888A<==>:>=<A<<;:;=====:=>@?A.=4:156888(6:<>A:AAA>;<9:555(5565'29<9=4<8=<6;;>;7993939<<9;<:9:@9///===:>>?????@???8818<<<>;:;;@<@<AA>>>
@ATNG8:04161:06764
GATGGTAGGCGAGAGTGAGACGCAGTACTCATTCGTTTCGGAAGAGACAGGTACGTTAATAGTTAATAGCGTACTTCTTTTTCTTGCTTTTCGTGGTATTCTTGCTAGTTACACTAGCCATCCTTACTGCGCTTCGATTGTGTGCGTACTGCTGCAATATTGTCAACGTGAGTCTTGTAAAACCTTCTTTTTACGTTTACTCTCGTGTTTAAAAATCTGAATTCTTCTAGAGTTCCTGATCTTCTGGTGTCTGATCTGTATCACTACCATCGAATGAGGTTAGTCT
+
<<<>?CCC?CABACCCCCBBCDCCCCCCCCGHBCBBB=BC?B?A@@CDBC?CDBBB?C?BC@@=@=@@AAABBCC?ADDDD1??:@9999&3:;?8CAB?BB@A@AB??<?AAABBBB?AB?=B=BA?888@@<AA=>:=??AAA??>>778>>=>::;<;>>DD;???@AAAAA:==BBB2?5;4;7<<;,====@-//66689=676(7:<:+9<>8;6:7//,/::;::;=B=@??@@@<BBB<???>=>?????B??>>>@@@<@99:=6///96:6:9:9;
@ATNG8:04164:06758
GATGGTAGCATCATGCATATCTCACCAGAAGATCAGGAACTCTAGAAGAATTCAGATTTTTAACACGAGAGTAAACGTAAAAAGAAGGTTTTACAAGACTCACGTTAACAATATTGCAGCAGTACGCACACAATCGAAGCGCAGTAAGGATGGCTAGTGTAACTAGCAAGAATACCACGAAAGCAAGAAAAAAGAAGTACGCTATTAACTATTAACGTACCTGTCTCTTCCGAAACGAATGAGTACAGAGAGTACGATATGTCTACCATCGAATGAGGTTAGTCT
+
AACE@CCBBBBCCABBBBCCCCCCC@CCC@CCB@?A6;6;BA@?@D?AA@A=@@A@AAAA3B@BBB@BBBBBAB=A@ACEEE5BB?A@DGE;DCC@CBCBBBD997;@CD@BBD?BBDBBBCCCCCCCBBBC@CCBB?BBCBBB@@>BAFAA?ACCCCCCD?CAAACC?CC@BBB<????>8?@>;==<<=>'>D?E>>?BBBCC<>:=<>=4:5;=AAA?AB@@@AA?CACCC<BBB?CBBDBBBADDBA@BBABBBBBB@@@BB?@@@@@=>>>><><C@=<=
@ATNG8:04167:06764
GATGGTAGTGTCATATGAGAGTGTGTACTCATTCGTTTCGGAAGAGACAGGTACGTTTAATAGTTAATAGCGTAACTTCTTTTTCTTTGCTTTCGTGGTATTTCTTGCTAGTTACACTAGCCATCCTTACTGCGCTTCGATTGTGTGCGTACTGCTGCAATATTGTTAACGTGAGTCTTGTAAAAACCTTCTTTTTACGTTTACTCTCGTGTTAAAAATCTGAATTCTTCTATAGTTCCTGATCTTCTGGAGATACACATGATACTCTACCATCGAATGAGGTTAGTCT
+
4444.44<;4459:99999999555:555<5506:9<454055445===>7;<A?9>05.59993;8=<<<<<<8<=256==>+=>=4555:3:<;;7;555)5:.5566;<:>>??>>B@?B<@=@499@AB@CB8AAAA8@@@996A@@@AAAAC@A?@@@<@C=A=@@?>??@:;4:=====,=9=99<===+==D>>3;99599555<.5555$5::55166;@<@@9:949.9.4<=>>?;?@@?BBBCCCCCCCAAABBA@@BB6:998767555.55:<=>>
@ATNG8:04175:06750
GATGGTAGCACACGAGATCTCATCGTATCATTCGTTTCGGAAGAGACAGGTACGTTAATAGTTAATAGCGTACTTCTTTTTCTTGCTTTCGTGGTATTCTTGCTAGATACACTAGCCATCCTTACTGCGCTTCGATTGTGTGCGTACTGCTGCAATATTGTTAACGTGAGTCTTGTAAAACCTTCTTTTTACGTTTACTCTCGTGTTAAAAATCTGAATTCTTCTAGAGTTCCTGATCTTCTGGGTCTACGCTCGTCGCGCTACCATCGAATGAGGTTAGTCT
+
@:?C@A@@CFDCCCCBBBAAAA<<AA=>@;;6;BBC=BB=A?ABBBBBB@CCDDD@C@BCAA<A?CBAECCCBA7=9998'9>4??BC9AC<:;;CEACB?AAAC?>?@@<@BBBC?BAA@D@CC???BBB@BB@A<@>>>??878>??;889=8988:>A;@<===@@@@;:579999.:;C188=>>/>?AAA3;;=888;;;>;@@@@/@A@@@<>:==388;B>>>=A<@@@A>>:=AAE:@???@?;;799///@<<?A;>>?AB=>>>>:>5:;;;?
@ATNG8:04177:06760
GATGGTAGTATATCGCGTCGCTATCCAGAAGATCAGGACTCTAGAAGAATTCAGATTTTTAACACGAGAGTAAACGTAAAAAGAAGGTTTTACAAGACTCACGTTAACAATATTGCAGCAGTACGCACACAATCGAGCGCAGTAAGGATGGCTAGTGTAACTAGCAAGAATACCACGAAAGCAAGAAAAAAGAAGTACGCTATTAACTATTAACGTACCTGTCTCTTCCGAAACGAATGAGTACTATAGACTATCTGAGACTACCATCGAATGAGGTTAGTCT
+
ACCC@BAABCCCCCCBCBCDCCCCD@DBB?BDAABC@CCCCCCCD?CC@C@DECBBCBB2B@AACCCDCCCCC>@?@CDDD5DCAC@CCC<CCDACCCCCFC;;:;@CC@DBB=@@BBDBABCBBDCCCBB?CCCBCBA@A???<@?BBC@@@@CDDBB?BCCCCC@BA=?>?59:ABB<????===???'?B?BAAAC@@@@=@;>>;;5;8==ACC@CCAAAAA?C=BAB>CBK>AABCCBBACCDCBB>@@CCCCAAAA@@:??>>A=AA87075;==@@
@ATNG8:04177:06765
GATGGTAGCGCACACATAGATACAGTACTCATTCGTTTCGGAAGAGACAGGTACGTTAATAGTTAATAGCGTACTTCTTTTTCTTTGCTTTCGTGGTATTCTTGCTAGTTACACTAGCCATCCTTACTGCGCTTCGATTGTGTGCGTACTGCTGCAATATTGTTAACGTGAGTCTTGTAAAACCTTCTTTTTACGTTTACTCTCGTGTTAAAAATCTGAATTCTTCTAGAGTTCCTGATCTTCTGGACGACGCGCACTGACACTACCATCGAATGAGGTTAGTCT
+
BBBC@BAABBBCCDBBABAAABBBBCBBBC@@=@BBB>BD@D@CCCBDEEADDD@A?AABBCB@C@BCCCBBBCD?BADCC,<;;0;AAB<BBCE@EBC?CC9;;AB@A=ACDBBBCB@B@@=@@BBBBBB:;9;BBB?BBAAABBBEBBBBBCBB@CBB?BB=@>@BBCCFCBB@BBBFE;D@C;;;:;;*;DCCC;;:B@@ABA@A=AA@@,@@@<;7;=AB?BBBBBDE@B@BCCBBB@BBC@BBAAABBBBBBAAAAABBBB?B@@AC@CCCD@C@CICBB
@ATNG8:04177:06774
GATGGTAGTCTCAGATAGTCTATAGTACTCATTCGTTTCGGAAGAGACAGGTACGTTAATAGTTAATAGCGTACTTCTTTTTCTTGCTTTCGTGGTATTCTTGCTAGTTAACACTAGCCATCCTTACTGCGCTTCGATTGTGTGCGTACTGCTGCAATATTGTTAACGTGAGTCTTGTAAAACCTTCTTTTTACGTTTACTCTCGTGTTAAATATCTGAATTCTTCTAGAGTTCCTGATCTTCTGGAGATACACATGATACTCTACCATCGAATGAGGTTAGTCT
+
>?<<9B>CBBCDCF@@AB;;9EEBBBBCCBBCABBBD?DE?B@BHDBBBC:;;BBB@DACCCB?D?BCBCCCBBB<@>>>>,:;4:?CA=CBCJAB@BAFJ<;;BC@@=@=@BBBCBC@CBB?C@DBBBBBBB>BCCC@CAABCCCABBAB@@@BC?BBB@CF@B@BBCBBCCBCABCCFD<C@C5<;;;;*;BBCE>BACDBBCCCC@DD?DBBDD;;:<@CC;;;DDBAA?A=ACBBBB?BBC@BBBBBBBBBABBBBCCCCBB?BBBBB?BCCC?C?CC@@@
@ATNG8:04183:06787
GATGGTAGCAGACGTGACAGAGCGCCAGAAGATCAGGAACTCTAGAAGAATTCAGATTTTTAACACAAGAGTAAACGTAAAAAGAAGGTTTTACAAGACTCACGTTAACAATATTGCAGCAGTACGCACACAATCGAAGCGCAGTAAGGATGGCTAGTGTAACTAGCAAGAATACCACGAAAGCAAGAAAAAGAAGTACGCTATTAACTATTAACGTACCTGTCTCTTCCGAAACGAATGAGTACAGAGAGTACGATATGTCTACCATCGAATGAGGTTAGTCT
+
BBCC?BC@ABBBBBAB@CBBBBBBB?AACAB@AB;;:;@BBCCDBB?AD?C>AABBCCCC3B?BCBB?BBABBC;CBBBBBB1BB>B>BCC:BBB>BB>>A>>982::??<A==:=:99@>>>A??>@@>@@;@>@B=@@@@@A@@:=:=>>;>AA@>?@@;A?>>AC>AA>BBB<@?@@?8@@<6==AAA/>>:>?B@@@AAA688:@>@=D=C@@@@;@AAA::8;A;A?A9ACC?899C???BB>>>@===>@@@@A@@@DD;??A>><>>@D<@<??:;:
@ATNG8:04134:06807
GATGGTAGCTATACGTATATCTATGTACTCATTCGTTTCGGAAGAGACAGGTACGTTAATAGTTAATAGCGTACTTCTTTTTCTTGCTTTCGTGGTATTCTTGCTAGTTACACTAGCCATCCTTACTGCGCTTCGATTGTGTGCGTACTGCTGCAATATTGTTAACGTGAGTCTTGTAAAACCTTCTTTTTACGTTTACTCTCGTGTTAAAAATCTTGAATTCTTCTAGAGTTCCTGATCTTCTGGGTGTATCAGCGAGTATCTACCATCGAATGAGGTTAGTCT
+
AABA@CCCB==BBBBBBBBBDGCCCC;;;B;<2;AAF?DEADAFDCCCBB@CB@@@?B@BBBF@C@BBCBCCBBB?BAAAA3BB?BBDD>BCCC@BBA=@@0000>9:5:8::@BBF>AAB?B?AA>878;?=B;;;<AAAAD==;<=>>?>>=>5:8818<8=8=BAAABB>>;>>BDD5>:>:=:@@@,:::@@///9:986:7;7;==<*:66.5=3838807>=988:=D<>>>:9:9;<==5===A@===?;;;;>>=>>>7;;A;;7;B@@;><>@@>=
@ATNG8:04136:06817
GATGGTAGAGTATCATGTGTATCTCCAGAAGATCAGGAACTCTAGAAGAAATTCAGATTTTTAACACGAGAGTTAAACGTAAAAAGAAGGTTTTACAAGACTCACGTTAACAATATTGCAGCAGTACGCACACAATCGAAGCGCAGTAAGGATGGCTAGTGTAACTAGCAAGAATACCACGAAAGCAAGAAAAAGAAGTACGCTATTAACTATTAACGTACCTGTCTCTTCCGAAACGAATGAGTACTACTCTCAGAGACACACTACCATCGAATGAGGTTAGTCT
+
66--+-8:556<=;?956;;;;<@A=;5/)//////)/+5<<<<=B>:;:)924<455===$5.555559>59.5:1:595555$5A6<.555&5<<.55554>>99697@@<@@B?A??;@@;;BBBBBBCCC@CCCC@CBECCCCC@C@BBB?A;;;@@@@@CCCCAB@BF@CBB9:7??A7==A=@ABBB3@A<@??@AA@AB?B?BABA=A===BAA<@BBABBB?B=@@C=CBB?BBBBCBBBBBBBBCBBBBAAAB>>=CC?A999=39;@?5;5;@BBB
@ATNG8:04136:06821
GATGGTAGTATAGAGCTCTACATAGTACTCATTCGTTTCGGAAGAGACAGGTACGTTAATAGTTAATAGCGTACTTCTTTTTCTTGCTTTCTGTGGTATTCTTGCTAGTTACACTAGCCATCCTTACTGCGCTTCGATTGTGTGCGTACTGCTGCAATATTGTTAACGTGAGTCTTGTAAAAACCTTCTTTTTTACGTTTACTCTCGTGTTAAAAATCTTGAATTTCTTCTAGAGTTCCTGATCTTCTGGCGCGTATGTATGTCGCCTACCATCGAATGAGGTTAGTCT
+
DCC>@DDDCC?A@BBABDCCCCCBBBC@@@AB=B@AA8@B<@<@BAABAA>AA@=><>-0/99696::BBBBBBB?AC===+=<8:333(333;;2;;@2::<;;;@??:==>;;;@@:==A594::;;>;;;=A???=@@@@@>>>=>A@@>::;5898:?>:?=;;;>?====9<:::<:)8184655565$67555.533...899;.////'.//(.5(/.'274=>?;=//)/05::<;>7;<?;?@@@A>>>BB>>=>??<@>><>@@@C<;;;A7:5;>;98
@ATNG8:04139:06800
GATGGTAGCATCATGCATATCTCACCAGAAGATCAGGAACTCTAAGAAGAATTCAGATTTTTAACACGAGAGTAAACGTAAAAAGAATGGTTTTACAAGACTCACGTTTAACAATATTGCAGCAGTACGCACACAATCGAAGCGCAGTAAGGATGGCTAGTGTAACTAGCAAGAATACCACGAAAGCAAGAAAAAAAGAAGTTACTCTATTAACTATTAACGTACCTGATCTCTTCCGAAATCGAATGAGTACGTGTGCGACGTGTCTCCTACCATCGAACTGAGGTTAGTCT
+
<<<<@CCAA@BA<@;;<A>CCBCBD@BBB@BBCCBA?A<00///)//5//)/9?@??@A??,>138333388///(/00/;;;+<<+//)444&5;<9@;665<<555)58<<8>6945>@?@A@@@A::6;@@@?BBCC?@?BBBDCDAI@B;;7;AABBA@>:5555:;8<?:BB=98888=5;7713778889#9;6;?4=>838//;>50//838<5---7+/.;:////(/(///(////366733333322225586::==BB???<7:/--;)-----(-275522
@ATNG8:04139:06837
GATGGTAGTACATGATAGACGACACCAGAAGATCAGGAACTCTAGAAGAATTCAGATTTTTAACACGAGAGTAAACGTAAAAAGAAGGTTTTACAAGACTCACGTTAACAATATTGCAGCAGTACGCACACAATCGAAGCGCAGTAAGGATGGCTAGTGTAACTAGCAAGAATACCACGAAAGCAAGAAAAAGAAGTACGCTATTAACTATTAACGTACCTGTCTCTTCCGAAACGTATGAGTACTATGTAGAGCTCTATACTAATCGATTGAGGTTAGTCT
+
BCCD@CCBCCBBCBCBABBA:;;CB>BBD@DFCCBB@B@CCCBBBC?CC?C@CBB@@@@@0@?BCBCFAAA@A@9@@;<;<;$9;7;255505@=9=CCCCCCCB?B@CB?CBB>A@BBBBBBCCCBCBBBB@CCCDACCCCCCBC@CADBB?BDCCBDBB?BCCCCC@DD@@@@?BAA?B9?>?<>BBBB3BB?BBBBBBCBB?B@CABB?B?BCCDCACBBCBCD@D?CCC>CCBBBCBABBCCB@@@BBBBCBBBABBCBB?A@ABA?AAA<A<?BBBB
@ATNG8:04145:06846
GATGGTAGTGTCAGTGCGCGTCGTCCAGAAGATCAGGAACTCTAGAAGAATTCAGATTTTTAACACGAGAGTAAACGTAAAAAGAAGGTTTTACAAGACTCACGTTAACAATATTGCAGCAGTACGCACACAATCGAAGCGCAGTAAGGATGGCTAGTGTAACTAGCAAGAATACCACGAAAGCAAGAAAAAGAAGTACGCTATTAACTATTAACGTACCTGTCTCTTCCGAAACGAATGAGTACGTGTGACGTACGTGAGCTACCATCGAATGAGGTTAGTCT
+
:::;@@AACB;;;;;BBCCBCCBAA;@AA?CCCCA@9=+000;;9>8;;7:7:;@@CCCB1@>ABABBB@A@A@<?A@@@@@0@@<@@EEC;CCDBGHCBBBB;;69;?@=ABB:;;CBCCDCCBCCBBCBB@BEBB?CCCBBAAA@HABA@=@AAABBBB?CCCBBC@BC?BBB?CABAA;@9979ADDF2BB?:999A@D@A=A=AA>>5;6;=ACF@CCAAAAB>@<??A;@:949AABBBBBBAAAAAA@@A???BBAAAA<??????BCCC>A=A999?
@ATNG8:04149:06803
GATGGTAGCTCTGCTCTGACTCTCGTACTCATTCGTTTCGGAAGAGACAGGTACGTTAATAGTTAATAGCGTACTTCTTTTTCTTGCTTTCGTGGTATTCTTGCTAGTTACACTAGCCATCCTTACTGCGCTTCGATTGTGTGCGTACTGCTGCAATATTGTTAACGTGAGTCTTGTAAAACCTTCTTTTTACGTTTACTCTCGTGTTAAACATCTGAATTCTTCTAGAGTCCTGATCTTCTGGGTCTACGCTCGTCGCGCTACCATCGAATGAGGTTAGTCT
+
88;;?AA?BBCCABBCCBCBCCCCBCBBCB;;;;DDK?CC?C@BCB@@CD?CCBBBAD?BBDD?CACCCCCCCBB?BABAA,;;5;AAA=ABCI@DDC@CC;=;BDEG@BBDCBBBB>@@D>@=AC@@ABCC@CCDD>ABBCC@@@@@@ABBBBB?CCC@CC?C?BBCDCCCDF@BBCCC<C@C@CCCDC5CBBBC>CCCCDBB@@@5;;0;;99:=@;@<BB?BBDDC::9@BB==BB=A9;;0;C;;;;<A;;;BBBAAAA@=@@@>=8<;00*0)0>>>?
@ATNG8:04149:06805
GATGGTAGGCACTGCGCACACATCCCAGAAGATCAGGAACTCTAGAAGAATTCAGATTTTTAACACGAGAGTAAACGTAAAAAGAAGGTTTTACAAGACTCACGTTAACAATATTGCAGCAGTACGCACACAATCGAAGCGCAGTAAGGATGGCTAGTGTAACTAGCAAGAATACCACGAAAGCAAGAAAAAAGAAGTACGCTATTAGCTATTAAACGTACCTGTCTCTTCCGAAACGAATGAGTACTACTCTCAGAGACACACTACCATCGAATGAGGTTAGTCT
+
>ABB?DDD@@<96=@@ABCBBBBDC>CEL@DBAA;;7<<A@@@@@B=AB?A=ABBCDDCC5B?ABC:;:AC???9?@AAAB>+;>8=5;;;0;>C@CCCCBBC@@<@?AA?DBB>BBAABBEBBB;;;@BBB?BBBB?@AACCBBC?C@C::::CCCDCCC?BBAB??=>C?989499???8<<<9999999%898394?::?A?<>@99>=.57)6==>?;?>>;;;B=B:==D;AAA=B@@@=>>>>>?>>=BC@@@@A====;;5;;;;B=BBBB?B>ABBAA
@ATNG8:04150:06838
GATAGCGAGCGAGTGTGTATACCAGAAGATCAGGAACTCTAGAAGAATTCAGATTTTTAACACGAGAGTAAACGTAAGAAGAAGGTTTTACAAGACTCACGTTAACAATATTGCAGCAGTACGCACACAATCGAAGCGCAGTAAGGATGGCTAGTGTAACTAGCAAGAATACCACGAAAGCAAGAAAAAAGAAGTACGCTATTAACTATTAACGTACCTGTCTCTTCCGAAACGAATGAGTACGATGAAATCTCGTGTGCTACCATCGAATGAGGTTAGTCT
+
<<<<BCC@@@BCCFCB@@ACCCACHJ@BBBDBB@C?BBC@@@@=???B?BABBFEEF5B@BBBCCA>@::9.;A;;5;@==>:>;@@@4@<@=<@;?>;;::9<9<<9666:><?<@@:9999666;;>:>@@A49:=>>>??9A499>:@AA@BAAA=AAAAA@;@??BBB?AAA@@8?9939====>&;:590//:;>A=?A;??=:4:6::@AA=ABBBBBBAC?@@E=C@A>@@@BBBBBBBBCB=BCCDDAABBBBAA>ABCFE<??CC<?>;CBBB
@ATNG8:04151:06805
GATGTAGAGAGACTGTAGCGCACCCAGAAGATCAGGAACTCTAGAAGAATTCAGATTTTTAACACGAGAGTAAACGTAAAAAGAGGGTTTTACAAGACTCACGTTAACAATATTGCAGCAGTACGCACACAATCGAAGCGCAGTAAGATGGCTAGTGTAACTAGCAAGAATACCACGAAAGCAAGAAAAAATAAGTACGCTATTAACTATTAACGTACCTGTCTCTTCCGAAACGATGAGTACGAGAGTCAGAGCAGAGCTACCATCGAATGAGGTTGTCT
+
:<BBBA@;;5=<<;@@@@BC=<;D=BBB=@BBCCCAF@BBB;:;C@BB?A?C;;;BDED3B?BBB???AA999,:=;;;;;*;;5;4@>?2CCCADCCCBBB;;5:;>>;@@@<@AAABBB;<;;;;AB@@<@BAA=@@BBBDBA<@@;;:;DCCCCBB?AB?@@A;??:??@>@??>A;>==8000000%0;9////:96576>-/.992955:?BB?ABB??>B?@:>>@5=00///6;;;77333379::::::8633..(.666827:66)/)/688
@ATNG8:04156:06840
GATGGTAGCCGACGAGCGTAGACCCAGAAGATCAGGAACTCTAGAAGAATTCAGATTTTTAACACGAGAGTAAACGTAAAAAGAAGGTTTTACAAGACTCACGTTAACAATATTGCAGCAGTACGCACACAATCGAAGCGCAGTAAGGATGGCTAGTGTAACTAGCAAGAATACCACGAAAGCAAGAAAAAGAAGTACGCTATTAACTATTAACGTACCTGTCTCTTCCGAAACGAATGAGTACAGAGAGTACGATATGTCTACCATCGAATGAGGTTAGTCT
+
BBCC?BABB@BBBCCAABCCBBBD=CCC@CDDCBA?B@DBBBBCC@BB@B?BBCBBBBB3B@ABACBBBBBB?8>999888(9@;@>BBB5@@B>BBBCCCB??<@=>><<><;@?>?>>>>AA???===A;>><C;@@AA@@@A;@;>AD?CAAAA>>=;ACAAAA=@?<>??8>?===8??@<AAAAA/;;7;AAEA>>>A<?<>>>A<@=@B?>>;>@@@>>>=@<?@@:ACC@AAABBBBCCAA>ACAAAA???==<>>>6:8AAA;999>;A;A<8::
@ATNG8:04158:06823
GATGGTAGCTCGCTGATGATATCTCCAGAAGATCAGGAACTCTAGAAGAATTCAGATTTTTAACACGAGAGTAAACGTAAAAAGAAGGTTTTACAAGACTCACGTTAACAATATTGCAGCAGTACGCACACAATCGAAGCGCAGTAAGGATGGCTAGTGTAACTAGCAAGAATACCACGAAAGCAAGAAAAAGAAGTACGCTATTAAACTATTAACGTACCTGTCTCTTCCGAAACGAATGAGTACATAGATATACGTATAGCTACCATCGAATGAGGTTAGTCT
+
:;@B9AA?A<955459::@@:;555.5==7<AB;;:=B=@@@@@??85;=?:@A::0??@+;6:0//:989378*7;==999)9@;B=BB@7A;;7;ACCBDCAA?@@BB?BBB:<;CBBBCCBBAAACBCCACBAA=:99;<>??<@@C??7;@???BBB@DC;:8B?BC>888>CBBBB>BBB@BCCCC3DB?BBBDCA<//)//)/99:9=9;;@@?;@>=>>>B?B<@@C788B<@>?<>>@ABCBBBBB>=>@A@@@BA??<?>>;;5:=?@<A<@BA>>
@ATNG8:04161:06845
GATGGTAGCTCGCTGATGATATCTCCAGAAGATCAGGAACTCTAGAAGAATTCAGATTTTTAACACGAGAGTAAACTGTTAAAAAAGATGGTTTTACAAGACTCACGTTTAACAATATTGCAGCAGTACGCACACAATCGAAGCGCAGTAAGGATGGCTAGTGTAACTAGCAAGAATACCACGAAAGCAAGAAAAAAGAAGTACGCATATTAACTATTAACGTACCTGTCTCTTCCGAAACGAATGAGTACACATCGTCGTGTCGTGCTACCATCGAATGAGGTTAGTCT
+
8:;;<B>A;;:;;///;:<=?<<<>:=@@=A@AABB=@=>@959:C7<<:B=?A?=<===,=3773=9::7668/--.,(,6666%7---6;;;/888*3333377777.717713336==;;=@;::<>@@A@@A>BDCC@BBA@@FED?C@BBB>BCCBC@@@@BBFDCC@CD=@?A8:4?>?38893666699$984///55/////(/3::::6:.223771333988;692333(332+2225<>>@A>=777BCBBDDC:99CDC@AAACC@BBAA=A=@@BCA
@ATNG8:04163:06848
GATGGTAGTGCGTGAGAGAGAGACCCAGAAGATCAGGAACTCTAGAAGAATTCAGATTTTTAACACGAGAGTAAACGTAAAAAGAAGGTTTTACAAGACTCACGTTAACAATATTGCAGCAGTACGCACACAATCGAAGCGCAGTAAGGATGGCTAGTGTAACTAGCAAGAATACCACGAAAGCAAGAAAAAGAAGTACGCTATTAACTATTAACGTACCTGTCTCTTCCGAAACGAATGAGTACATAGATATACGTATAGCTACCATCGAATGAGGTTAGTCT
+
::8:7;>CDCCCCBCDCDCCCCCCE?BBC@CCCCCC?C<AACBBBC?CC?C?BBBBBBBB3B@BBAAABBBAB?8??==>??0?B=C?BBB:BBB@CABBCCCCD@C@CC@CCC?BBCCBDDCCCCCCCBBC@CBBB?@@@CCCCB?C@CBC>BDECCC@@=@BB@A@?BB@DBB9::BBC=???>ACDFC3BB?B???DBBAC=C5:;AB<><>@BBC?CBAAABB?B?BCD>AAB?BBBAABACCCCBAAABB>:9==<<=<<6<@>>><@BBA=B<ABA;;
@ATNG8:04169:06802
GATGGTAGTATCTGTCTACGAGAGCCAGAAGATCAGGAACTCTAGACGAATTCAGATTTTTAACACGAGAGTAAACGTAAAAAGAAGGTTTTACAAGACTCACGTTAACAATATTGCAGCAGTACGCACGCAATCGAAGCGCAGTAAGGATGGCTAGTGTAACTAGCAAGAATACCACGAAAGCAAGAAAAAGAAGTACGCTATTAACTATTAACGTACCTGTCTCTTCCGAAACGAATGAGTACACACTCTCATATGACACTACCATCGAATGAGGTTAGTCT
+
CBBC@CCB@@BCDCBBBFGCCC;:;6>>:5;?A@@?<A=>AA::7=?994:=@A???FDD3B=??BBCCCBCCE=??@BBBB3BA>A=@@@5AAB@DDDCCCDFFACACC?BBC@CFBBABBB@@@CCBBBB>CB;;7;CCCECCBAFAGAB@ACDCCBBB?BDCCCC@CC@:::?AADDD>B@><>BBBB3BC@BCBBBBABB;?;??>>4:49@CCB@CCAAA;<7;<@BD?ECC?BBCC:;;CCBBBBB???CCCAA@??::59AAAC?@@AD>A<ACCBB
@ATNG8:04171:06820
GATGGTAGCTAGCGAGTGTGTATACCAGAAGATCAGGAACTCTAGAAGAATTCAGATTTTTAACACGAGAGTAAACGTAAAAAGAAGGTTTTACAAGACTCACGTTAACAATATTGCAGCAGTACGCACACAATCGAAGCGCAGTAAGGATGGCTAGTGTAACTAGCAAGAATACCACGAAAGCAAGAAAAAGAAGTACGCTATTAACTATTAACGTACCTGTCTCTTCCGAAACGAATGAGTACGATGAGAGAGCTCTCTCTACCATCGAATGAGGTTAGTCT
+
>B>>@C9:;><<<=<C@;BCBCBCBADCC@CCCC@@?@@BBCD@@@?AA=A@BCCBCBBB3B@CDCAB???889+9?;;;:9$9<<>:;;9+9>>9?;9;CCC@@;??@@<ABC?BBCCCCCDCCCCCCCDC@CBAA?CBCC999??@;?0000AAABACD?ABBBBB<BA=:99799CCC9A>>299???/@@>ACABB????=A5;:8617:=>@@??CBB@@>?;?9=>>9=8819BBBCBBBBAAABBBABBBCD@@@@??:>;;;?;>>>B=C:>???>
@ATNG8:04172:06834
GATGGTAGCTATACGTATATCTATGTACTCATTCGTTTCGGAAGGAGACAGGTACGTTAAATAGTTAATAGCGTACTTCTTTTTCTTGCTTTCGTGGTATTCTTGCTAGTTACACTAGCCATCCTTACTGCGGCTTCGATTGGTGCGTACTGCTGCAATATTGTTAACGTGAGTCTTGTAAAACCTTCTTTTTACGTTTACTCTCGTGTTAAAAATCTGAATTCTTCTAGAGTTCCTGATCTTCTGGTCTACTACACTGTACTCTACCATCGAATGAGGTTAGTCT
+
96CA9=<ABB<=6659;;5//9///<::@@6616<<@8<@<@29.5==9<B9>=?=9.44)444;7=8<:::9::;=9===>>+;;8<=C=18;<?6=?;7;=558C>;?<=877?=@?;==C=@?>=:://+/>9///B;?;>>==AA>CBBCBBA@BBC@CC?B?>>=???BDC??;;;;/;5;5;>BBB.>=???7>===A>><>>07888(7==?@<A=AD;AABA???<A=@?@===<@@A=@>;::@@:;;@A@AAAA===16///=7//7>>D<@=>>?
@ATNG8:04135:06887
GATGGTAGTCTTAGATAGTCTATAGTACTCATTCGTTTCGGAAGAGACAGGTACGTTAATAGTTAATAGCGTACTTCTTTTTCTTGCCTTCGTGGTATTCTTGCTAGTTACACTAGCCATCCTTACTGCGCTTCGATTGTGTGCGTACTGCTGCAATATTGTTAACGTGAGTCTTGTAAAACCTTCTTTTTACGTTTACTCTCGTGTTAAAAATCTGAATTCTTCTAGAGTTCCTGATCTTCTGGGTCTCTCTCTCACGCACTACCATCGAATGAGGTTAGTCT
+
A@<=@DAABBBADBCCCCCCCCCBCBBBCDBB@BCCC>BC@C@CB@@@CD@DDCBB>A>AABB>B@BCBBBBBCC??????.?A<@@?B?BBBC@BBB>AB599?BBB?ABBCC<>=:>>A<A<AC?668AA<@@@@9<<===========>>??<@@@=BC;>;;;;??CA>>:=>@ED3>:><ABDDF.=>???5=889;7=///5:===,;<AAB=A<AA;ADDD====B;?>BBAA8<<AA:CA>>>>@<>>AA@@>>>>?=ACB@?;=<<<8>::;;AA
@ATNG8:04136:06869
GATGGTAGACATATCGTACTCTCTGTACTCATTCGTTTCGGAAGAGACAGGTACGTTAATAGTTTATAGTGTACTTCTTTTTCTTGCTTTCGTGGTATTCTTGCTAGTTACACTAGCCATCCTTACTGCGCCTCGATTGTGTGCGTACTGCTGCAATATTGTTAACGTGAGTCTTGTAAAACCTTCTTTTTACGTTTACTCTCGTGTTAAAAATCTGAATTCTTCTAGATTCCTGATCTTCTGGACATGAGTGACTCGTGCTACCATCGAATGAGGTTAGTCT
+
>>@>@DCCCBBCBBCCBBDCCCCCEDDDDCBB@CCCC=BB?B@DC@@AAD@DCAA??B@BCABA>BCBA@@BBBB@BABAB2AB?C???8?@@@@BDC@CC?BAACCC@CCCCBBCC@DCB?C@BBB?>?A=@AA?>>>DCCBBA>>>CCCA@?@<@@@?BC?C?A@>>AAA@@:=>AAA6@;?8;;;;;+;<=>@69;;;???@DE=????/?>>=C=A<AA:>>A@@A<A<BBBA>><>>A89::==>>@>>>?@C;::A=>9=?B?@<?AAA<A<AAA<;
@ATNG8:04137:06860
GATGGTAGTAGTACACTAGTCATACCAGAAGATCAGGAACTCTAGAAGAATTCAGATTTTTAACACGAGAGTAAACGTAAAAAGAAGGTTTTACAAGACTCACGTTAACAATATTGCAGCAGTACGCACACAATCGAAGCGCAGTAAGGATGGCTAGTGTAACTAGCAAGAATACCACGAAAGCAAGAAAAAGAAGTACGCTATTAACTATTAACGTACCTGTCTCTTCCGAAACGAATGAGTACACACTCTCATATGACACTACCATCGAATTAGGTTAGTCT
+
BBBC?BBBBC:::CCCCCGCA??BDADCC?CCCDAA>B@CFDCDDDA@@?@?AAB@@@@@0@?CABBBBBBCCB<@@;;;;;*;A=?;@@@9ACCACCCBCCCBA<A?AA>ABC?BBBBBCCCDCCCC;;;B?AAAB@CCDBBBBB@C@B@A>@BCBBCDG?BBBBCB?BB?BBB?BBBBB=>>>>ABBBB3BC?CBBBBB@@@:=:>@@@:>:>ACCC@BCCBABA=?=?AD=AAA?BBBCCA???AABBBBCA@?AAAABBCC@BBBBB?B=@?>D?DA>>@
@ATNG8:04145:06866
GATGGTAGGAGACACGTCGCACACGTATCATTCGTTTCGGAAGAGACAGGTACGTTAATAGTTAATAGCGTACTTCTTTTTCTTGCTTTCGTGGTATTCTTGCTAGTTACACTAGCCATCCTTACTGCGCTTCGATTGTGTGCGTACTGCTGCAATATTGTTAACGTGAGTCTTGTAAAACCTTCTTTTTACGTTTACTCTCGTGTTAAAAATCTGAATTCTTCTAGAGTTCCTGATCTTCTGGGCTGCGCTGATATGCGCTACCATCGAATGAGGTTAGTCT
+
@@@B@CBB@DABBCBBBBCBBBBBBDCBBAA?ABBF?CCAB@AAACCCC@CBBBC?C?CCDD?B@BBBBBCDBB?BCBBB3A@=@???8?BBB?BBB?BE@?>?BA@=ABBBBBBB?AAC>A>CA;;8:8<9<<<<9=>A@@@>@ACA??:::=9<@@;@@6:7:==AAAA>>:=<<<<2;9=7;<;;;.<?ABF9>>???AA@@@<BAAA/@:::A<B<??;@@@@>>>=B<?>>AAA;<77707///;;>=AA>@@>==><<8<<>??<?@@D<A<AA???
@ATNG8:04145:06884
GATGGTAGTGTCAGTGCGCGTTGTCCAGAAGATCAGGAACTCTAAGAAGAATTCAGATTTTTAACATCGAGAGTAAACGTAAAAAGAAGGTTTTACAAGACTCACGTTAACAATATTGCAGCAGTACGCACACAATCGAAGCGCAGTAAGGATGGCTAGTGTAACTAGCAAGAATACCACGAAAGCAAGAAAAAAGAAGTACGCTATTAACTATTAACGTACCTGTCTCTTCCGAAACGAATGAGTACATAGATATACGTATAGCTACCACTCGAATGAGGTTAGTCT
+
8<45:6>>;A0//:;00/599.59;6;B>999666<5<5/////)/:5:8181//-55888'6(-///88688333(33/;;;;+//)/)///&/9;38::9888//(/(/8498:6:=:;@>>=>@??<<ACD?CCCC<<:BAAA:97;@CAA>ADEDC:::=:::BAA=AC?AA@??>>BB;A>=8//0000%0>://.67<::;=A=A>>>=B:>>DCC=@@:::AB@C?BBC=A??<?A????=>???AA986;>5//77////(//7999;777948266.--
@ATNG8:04147:06881
GATGGTAGTGTGTCTCTGAGAGTAGTACTCATTCGTTTCGGAAGAGACAGGTACGTTAATAGTTAATAGCGTACTTCTTTTTCTTGCTTTCGTGGTATTCTTGCTAGTTACACTAGCCATCCTTACTGCGCTTCGATTGTGTGCGTACTGCTGCAATATTGTCAACGTGAGTCTTGTAAAACCTTCTTTTTACGTTTACTCTCGTGTTAAAAATCTGAATTCTTCTAGAGTTCCTGATCTTCTGGTCTACTACACTGTACTCTACCATCGAATGAGGTTAGTCT
+
;<<>@DCDCA@@CC@BBCBBBAA@BA@@A@;;5<999.;B@B@BBBECBB?BBB997;?CCCFAC@CCCCC;<0@900000(00*/79;3??BB?BCB?AC6:;;BACABCBGCCBB?BBD@C>DDBAABBB?BBBB?AACCHBBACCBBBBBBB@BDD?BBBB=@@BAABBBB@BBBBB6;5;=;;;<;*;BBBB7;;AAA:99@@:BC>C+B599?6>6>B=BBCBBCC<A?AAAABB?BBD@FBABGEA@ABABC;;;AADD@CBBBB?<<<EAG@@AAAA
@ATNG8:04147:06886
GATGGTAGTATAGAGCTCTACATAGTACTCATTCGTTTCGGAAGAGACAGGTACGTTAATAGTTAATAGCGTACTTCTTTTTCTTGCTTTCGTGGTATTCTTGCTAGTTACACTAGCCATCCTTACTGCGCTTCGATTGTGTGCGTACTGCTGCAATATTGTTAACGTGAGTCTTGTAAAACCTTCTTTTTACGTTTACTCTCGTGTTAAAAATCTGAATTCTTCTAGAGTTCCTGATCTTCTGGGTCTACGCTCGTCGCGCTACCATCGAATGAGGTTAGTCT
+
B?@?;;<@BB@BCCBCCECCCBCBCCG;;9BB@BCCG>BC@B?BBCCBBB?BCAAA?C8:8BB>B?BBDB@@@BB@BBBBB1A><?973(3:9;8=B?<@@0000?>?<>AABB>>>=??A7:5:<=778;;=@@@C;??@@@?>>>?A>;:99:7<::5;;5;=BA@>>=>==59898:-:4;3:6999,79996(,,,,,,259@59999+7//.;4>38;6;@@B???<C=CCA===///=@6==<>>>>A@@@@@???@@@<?@@@D<>>=A:>:>===>
@ATNG8:04148:06861
GATGGTAGTGTGTCTCTGAGAGTAGTACTCATTCGTTTCGGAAGAGACAGGTACGTTAATAGTTAATAGCGTACTTCTTTTTCTTTGCTTTCGTGGTATTCTTGCTAGTTACACTAGCCATCCTTACTGCGCTTCGATTGTGTGCGTACTGCTGCAATATTGTTAACGTGAGTCTTGTAAAAACCTTCTTTTTACGTTTACTCTCGTGTTAAAAATCTGAATTCTTCTAGAGTTCCTGATCTTCTGGTATGACTAGTGTACTACTACCATCGAATGAGGTTAGTCT
+
;<::5;884944:?:69BC@@BC<=;FA<<==5:333(4:5<9>>>;;;=9=>>=>=B=B?@A<B@;;9==556;69::::'///)///7.777749//)//277:<<;165599:9;5;::5:.55555<;9495:949@@@BCCA>>@=999@@;@@@=@A?B?AB@?@?@9:2999999$95=6;<<<=+//=<<3<665;955555:::<+<556<1616=79994944.4.4989995:452999966<<@BBA@@@??@BB?B@>>:59999.4.44:49
@ATNG8:04153:06872
GATGGTAGCTCGCTGATGATATCTCCAGAAGATCAGGAACTCTAGAAGAATTCAGATTTTTAACACGAGAGTAAACGTAAAAAGAAGGTTTTACAAGACTCACGTTAACAATATTGCAGCAGTACGCACACAATCGAAGCGCAGTAAGGATGGCTAGTGTAACTAGCAAGAATACCACGAAAGCAAGAAAAAAGAAGTACGCTATTAACTATTAACGTACCTGTCTCTTCCGAAACGAATGAGTACTGTATCTATGTGTGCGCTACCATCGAATGAGGTTAGTCT
+
88<<:>>@A<????BBBCCCD;:;C@CDG@;;;BAB=@?BAB;;6E9BB?C?B@AABEFE1:99A@@ABBBBBB=??ACCCC5BB@B=BBB9B@B@BBDBCBB;;:;@CB@BCFACCBBCCCCGCCBCDBBB@AA@@=@@CAAAAA<@<ABB?BDBAAAAD?@??C?@<?@;=??399@??8<89299::::%:><>AAABB?@@7;79=@A4=8<=@@@<@A??@?A>A@BCC>B??<>>>CBCBBBBBABA@@@??>>>>:=8818888;;>ADE?B?B?:::
@ATNG8:04153:06890
GATGGTAGGAGACACGGTCGCACACGTACTCATTCGTTTCGGAAGAGACAGGTACGTTAATAGTTAATAGCGTACTTCTTTTTCTTGCTTTCGTGGTATTCTTGCTAGTTACACTAGCCATCCTTACTGCGCTTCGATTGTGTGCGTACTGCTGCAATATTGTTAACGTGAGTCTTGTAAAACCTTCTTTTTACGTTTACTCTCGTGTTAAAAATCTGAATTCTTCTAGAGTTCCTGATCTTCTGGCGCGTATGTATGTCCCTACCATCGAATGAGGTTAGTCT
+
AA@B@CED?CABBCBC>BAB@@A@@BBCBCCAA?ACCC?CCACACBBCCDD@CC?@@?B?BCDE@C?DCCBECDAB8@@;;;+=A8@???:?BCD@CBB@BB>@@@BBB@BBBBBBBB>BBB>B@A><<==@@<@?AA;AAB?=>>>>=AAA>===<>>>=>>:><?BA@@???C7;;AAA5A=A<AAAAA/BA:990:;;778:9AA5;;;;+;?@@D=D=?>;?BB@@?@<A=BAA@@?:>>F=??>??BB@@@<<99919AA<A>=>=;><>=;A:>>>>B
@ATNG8:04154:06889
GATGGTAGCACACGAGATCTCATCGTACTCATTGTTTCGGAAGAGACAGGTACGTTAATAGTTAATAGCGTACTTCTTTTTCTTGCTTTCGTGGTATTCTTGCTAGTTACACTAGCCATCCTTACTGCGCTTCGATTGTGTGCGTACTGCTGCAATATTGTTAACGTGAGTCTTGTAAAACCTTCTTTTTACGTTTACTCTCGTGTTAAAAATCTGAATTCTTCTAGAGTTCCTGATCTTCTGGGTCTACGCTCGTCGCGCTACCATCGAATGAGGTTAGTCCT
+
<<::;>8:4556===?@CD;6655/////:::,66=8=>;?9;;;==AA<?B>?@7A@BCCCFHABBBBBBCBD@DCCCC1BC>@:;;(9;<=9?CB?BB;:;DBBC?AAC@?@DC?:99>A=AABFCCCD=@?AA????AA?@788B989;;A===>;??<A<A@>>===>@188888(88@4;:===/===??7?@>>>>765:17878(79:;<:@<@A;:;:>=:;7;;?@?===//-==.7--/======>>@ABB>>>:>=?@<7///-*-066--*/
@ATNG8:04157:06851
GATGGTAGGCACTGCGCACACATCCCAGAAGATCAGAACTCTAGAAGAATTCAGATTTTTAACACGAGAGTAAACGTAAAAAGAAGGTTTTACAAGATCACGTTAACAATATTGCAGCAGTACGCACACAATCGAAGCGCAGTAAGGATGGCTAGTGTAACTAGCAAGAATACCACGAAAGCAAGAAAAAAGAAGTACGCTATTAACTATTAACGTACCTGTCTCTTCCGAAACGAATGAGTACTATAGACTATCTGAGACTACTATCGAATGAGGTTAGTCT
+
::44665A:@?;665>==;A@A=?A8EBC@CBBBBCC?BBC;;:B?CC>B?;<;BABBB2B=@@@@@?B>999.99;9555$5<5<9=@@2??EADCCB<@9949;>=5?@@=@@::<CBBBCBBBBCCCACCDC;;:DDBBBB?B?BCB@BFDBBBBB=??BBBB@BB?>>?<??ACC=BAA>>@CC@C(@@<0//6;;??@<@:==BB<><==AAA=AA@????;?<A@A;AAA>@@@@?@?@?AA999<;;?@AAAABCEEFAAABB=@@9949;>=@?A
@ATNG8:04157:06887
GATGTAGCATCATGCATATCTCACCAGAAGATCAGGAATCATCTAGAAGAATTCAGATTTTTAACACGAGAGTAAACTGTAAAAAAGAGGTTTTACAAGACTTCACGTTTAACAATATTGCAGCAGTACGCACACAATCGAAGCGCAGTAAGGATGGCTAGTGTAACTAGCAAGAATACCACGAAAGCAAGAAAAAGAAGTACGCTATTAACTATTAACGTACCTGTCTCTTCCGAAACGATGAGTACGATGAGATCTCGTGTGCTACCATCGAATGAGGTTAGTCT
+
<=..-////44::559A9>696658<<@6;90-5838*------579+557;7:;///;;;$/+///66896668//////////#/8939:9.8//(/6//(///222'2.550555/5586><>>>;;;::>>>=?@??:>AABB???>A>A@?;?994?;;?<?@@A@A>@?;;==:?;;;>3779432222$2602227@A;7;593:9666;577>>?;>AAA@@@=A=?@@9@:;9@?AAB=>>B@@?BA@@@@>?:99A9:38877<5:??A=@<?@BB@
@ATNG8:04158:06882
GATGGTAGCTCACGTACTTCACACGTACTCATTCGTTTCGGAAGAGACAGGTACGTTAATAGTTAATAGCGTACTTCTTTTTCTTGCTTTCGTGGTATTCTTGCTAGTTACACTAGCCATCCTTACTGCGCTTCGATTGTGTGCGTACTGCTGCAATATTGTTAACGTGAGTCTTGTAAAACCTTCTTTTTACGTTTACTCTCGTGTTAAAAATCTGAATTCTTCTAGAGTTCCTGATCTTCTGGGTGTATCAGCGAGTATCTACCATCGAATGAGGTTAGTCT
+
???>@CCDBBA@ACCCCC?DEFCCBCABBD@@>@BCF>CC@C@AAADGCC@CCBBB@C?@@BB@D@BAACCCCCD?@@?@?2?A;ABBB=BAAAACBB?BC>BBBDA@=ABBBBBCC?BBC?B@BB@>=;<=<@>===AAAA@@@:::AA??=;=;688<??<?;?@@AA@?@D:>>@@@6@=C<?????/?DAAA:A;;;::A>>>;>ABB/B;;;@=@=AA<AAAA>>>;>;>@@@AA7::AD;:::???A??@@>=>?;=994:<;;?;>>AE=@<??>>>
@ATNG8:04159:06894
GATGGTAGCGATATCAGCGCAGCCCAGAAGATCAGGAACTCTAGAAGAATTCAGATTTTTAACACGAGAGTAAACGTAAAAAGAAGGTTTTACAAGACTCACGTTAACAATATTGCAGCAGTACGCACACAATCGAAGCGCAGTAAGGATGGCTAGTGTAACTAGCAAGAATACCACGAAAGCAAGAAAAAAGAAGTACGCTATTAACTATTAACGTACCTGTCTCTTCCGAAACGAATGAGTACTGTATCTATGTGTGCGCTACCATCGAACTTGCAGAGTCT
+
88:=<A@@;;9CCCCCCEBBBBBB<AAC@FCDBBB=@=ABCBCBB=BA?B?A@@CCFEE2B>ABA??997;;;3<?99999$9@>A?CCC;CDDACDCBCCA;;7;>??<@BC?BBBCDBBCCBBBB@@@A;AB;;6;@?=?@::8;?B@@=@@@?DB>>:??@<;@<00,/:9498333(333,377899$9989A?<;8;62.2767:@3?788;AA=@A??@>><>>BBC>@??;???BAAAB???AAABBBBCBA@<<:56/5999=9<>:>@A==;;<6
@ATNG8:04162:06861
GATGGTAGTAGTACTCTAGTCATACCAGAAGATCAGGAACTCTAGAAGAATTCAGATTTTTAACACGAGAGTAAACGTAAAAAGAAGGTTTTACAAGACTCACGTTAACAATATTGCAGCAGTACGCACACAATCGAAGCGCAGTAAGGATGGCTAGTGTAACTAGCAAGAATACCACGAAAGCAAGAAAAAAGAAGTACGCTATTAACTATTAACGTACCTGTCTCTTCCGAAACGAATGAGTACTGTATCTATGTGTGCGCTACCATCGTTCCTTCTGAGTCT
+
BCBB@BBBCBBBBCBCCBBBCA??@<ABD@BBBC;;8;>BDCBCCC@CC@C@D??:99:;*<;ABAAA@CA>>@8:9;;;;;';;;;=???2@C@<=C6;;BB:;54744.444.448<@B@A@ABBA@BBB@A><@-0000@@AA?C<@;;4:@@?@@@@6::=>==9??>@@@9>><<?9>782000000%0>;00/0;=?@>=><88:@;A<;<ABD?AAA???A>A=?@E=BBC?BBBBBBBBBB???BBBABCCBBC?@8:2:;8//)/16)//9998==
@ATNG8:04163:06870
GATGGTAGCTCACGTACGTCACACGTACTCATTCGTTTCGGAAGAGACAGGTACGTTAATAGTTAATAGCGTACTTCTTTTTCTTGCTTTCGTGGTATTCTTGCTAGTTACACTAGCCATCCTTACTGCGCTTCGATTGTGTGCGTACTGCTGCAATATTGTTAACGTGAGTCTTGTAAAACCTTCTTTTTACGTTTACTCTCGTGTTAAAAATCTGAATTCTTCTAGAGTTCCTGATCTTCTGGTCTACTACACTGTACTCTACCATGAATGAGGTTAGTCT
+
::;>7::@====??@D96:A@BCGDFDB@@@E@CCCD?CC?B>BAA@CBE@BBCDC?@>ACCB?C?BABBBBBBB<??BBB1BB?BABD9A@@?<??A=@@588;>>C?AAAB?@?C@CCC?B?B>>>@???;>>@@589;A=>;;;>;;;988>:;;;:;;5;:=>?<=<>>A.55:::.<8<;?AAAB/=::9=3<:::>===>>9=>==/=886::?<@@=B?>>?@@=A<B???;;6;;@:;;;?@>>>>======>>>BB=CC@@9///6166988=<
@ATNG8:04164:06876
GATGGTAGGCGAGAGTGAGACGCAGTACTCATTCGTTTCGGAAGAGACAGGTACGTTAATAGTTAATAGCGTACTTCTTTTTCTTGCTTTCGTGGTATTCTTGCTAGTTACACTAGCCATCCTTACTGCGCTTCGATTGTGTGCGTACTGCTGCAATATTGTTAACGTGAGTCTTGTAAAAACCTTCTTTTTTACGTTTCTCTCGTGTTAAAAAATCTGAATTCTTCTAGAGTTCCTGATCTTCTGGGTGCGCTACAGTCTCTCTACCATCGAATGAGGTTAGTCT
+
<ACC@DCC?BA@@BDGCCDDBBCBCHCBCCCC?CCCE>CC@C?BBCCDBB?BCBBA?C@BB@@>A<??BCBBBBA>AAAAB3=C?BAAA=ABBF?BBB?BC598?BAA>ABBBBBBD>A@?;>9?=>?8;:@<@BAA<?=>A>@@;;;?======<=>>=??<?<A?@???AA>8>89888(89>0888888%8><<=466...57::-/////$..//82628948<=9888)/+/88AAA=>>>B:>>;;;@@@>;:;@@@AA==:=:66<9///77<7===;;
@ATNG8:04165:06889
GATTAGTATAGAGCTCTTACATAGTACTCATTCGTTTTCGGAATGAAGACAGGTACGTTAATTAGTTAATAGCGTACTTCTTTTTCTTAGCTTTCTGTGGTATTCTTGCTAGTTACACTAGCCATCCTTACTGCGCTTCGATTGTGTGCGTACTGCTGCAATATTGTTAACGTGAGTCTTGTAAAACCTTCTTTTTACGTTTACTCTCGTGTTAAAATCTGAATTCTTCTAGAGTTCCTGATCTTCTGGGCAGACTCTCACACGCCTACCATCGAATGAGGTTAGTCT
+
;;;@>>9594/------(-655/55599999476666),,(,(,,,(,77//+/<<@94746166;*0+//;??BBBA<33333$3>/33>9938888;6<=>4?A:===?><5;;=???@@:>>@<@=?>>>>>??=@@@@<??@=>>>?>>>B>==>?7;:;;:;6:<@@?>><@?>9;5555,56?9>=>@@,;<;;;+--3---7968/766'29::>5>8::69AAB;;;=B<???@?@5666606///:<>6::633-,*,,,02,,-62---;26267833
@ATNG8:04166:06878
GATGGTAGAGTATCATGTGTATCTCCAGAAGATCAGGAACTCTAGAAGAATTCAGATTTTTAACACGAGAGTAAACGTAAAAAGAAGGTTTTACAAGACTCACGTTAACAATATTGCAGCAGTACGCACACAATCGAAGCGCAGTAAGGATGGCTAGTGTAACTAGCAAGAATACCACGAAAAGCAAGAAAAAAAGAAGTACGCTATTAACTATTAACGTACCTGTCTCTTCCGAAACGAATGAGTACGTGTGACGTACGTGAGCTACCATCGAATGAGGTTAGTCT
+
59;;><CDEDACCCE;;;ECBBCCC@BCD@DECCBB@B@CCCCCCC?CC@D@CCBAAAAA2B@CFCCCB@B?@=8AA;<;;;*;?;>;???4?BB?BCCDBBBBA=A=AA?ABB?BBA?A@FDDFFDCAA;;6;CA@=BBBBBCBA=B?BBB@BBBBBC9:85BB><99..+...)-;//0/)8;;87777773"375373399:-,),),6,,(,(-69794;==@?:=3=9>>>6=9:5:BBCCCCCBBAABBAA@BBABAAABCD?BBBBC?BBBB?B?CCCAA
@ATNG8:04167:06855
GATTAGAGAGAGCTCTCTCATCGTACTCATTCGTTTCGGAAGAGACAGGTACGTTAATAGTTAATAGCGTACTTCTTTTTCTTGCTTTCGTGGTATTCTTGCTAGTTACACTAGCCATCCTTACTGCGCTTCGATTGTGTGCGTACTGCTGCAATATTGTTAACGTGAGTCTTGTAAAACCTTCTTTTTACGTTTACTCCCGTGTTAAAAATCTGAATTCTTCTAGAGTTCCTGATCTTCTGGGTCTACGCTCGTCGCGCTACCATCGAATGAGGTTAGTCT
+
CCC?AACCBCCBBBCCBBCCDDBBBBBCAA>BCCC=CC?C@BCCBBBD@BBAAA@C?CCBB?B?CCDDBBBCB?A@@A@2?A;@999,9BBC?BACACB?>>>BBB@BAAABBBB<@@B?C<:;===;;;<@@@@<>>@@<=>?>>>?A@@@@<==><AA9=:>>@AAABAB8==BCB;B<?:>>AAA/AAABC;@888>4888>8====.<??@D;@;@A<A9977<;1717;;7798<;==5:::===??>>???@@@A??<@A@A@9=>?B<><>@@>>
@ATNG8:04167:06878
GATGGTAGACACGTGTGCTCTCTCGTACTCATTCGTTTCGGAAGAGACAGGTACGTTAATAGTTAATAGCGTACTTCTTTTTCTTGCTTTCGTGGTATTCTTGCTAGTTACACTAGCCATCCTTACTGCGCTTCGATTGTGTGCGTACTGCTGCAATATTGTTAACGTGAGTCTTGTAAAACCTTCTTTTTACGTTTACTCTCGTGTTAAAAATCTGAATTCTTCTAGAGTTCCTGATCTTCTGGGTCTCTCTCTCACGCACTACCATCGAATGAGGTTAGTCT
+
CCCC=BBCCDCCCCC:;=BCGICDCBBBCCCC@BCDD>CC?C@DCCCCCB@CBBBB@B?CCCC?B?CBABCDCBB@BBBBB3BB?A88959CDF?BBB?BB587>BBB>A???BBBC>A>@;@<@AA>>?==:=AAA<AAAC=>@>@AAAAA>==<>>>>@@;?;@@@AAAAAA<B@@A@6@;?:<<<<<.=AAAB6:666:9A>>>=BABB/B;;;C<B=AA=AAAB>>=<?;???@AA<>>>>9>A???AAAAAAAA@@@A@@<><<<?<>:::;?;?@@>>
@ATNG8:04168:06870
GATGGTAGTATCTGTCTACGAGAGCCAGAAGATCAGGAACTCTAGACGAATTCAGATTTTTAACACGAGAGTAAACGTAAAAAGAAGGTTTTACAAGACTCACGTTAACAATATTGCAGCAGTACGCACACAATCGAAGCGCAGTAAGGATGGCTAGTGTAACTAGCAAGAATACCACGAAAGCAAGAAAAAGAAGTACGCTATTAACTATTAACGTACCTGTCTCTTCCGAAACGAATGAGTACACACTCTCATATGACACTACCATCGAATGAGGTTAGTCT
+
55<>:>CCBBBBBDCCBBBCJCCCC@CCC@CBBB@@=@?BBBAA@@A;;5;?BA@@@@@@2@?BCBCDCDA987*88;;;;;);A@B?CCC;CCD@DBBBBBDJG@C@BB?BCD@DCAABBBDBBBBBBBBB@CCCB?BBBBCC@@=A@BBC@CCCCCCCC?BBCDDF?BB?BBB>BACBC>BBB?BBBBB3BC>A???AA@AA>A>A@CA1838?CCC@CC;;<BBAC@CCB<CCDACCCCCBBCCCCAAABABBBC@??CCCCAC@AAC?BBBB@B?BAA@@
@ATNG8:04169:06861
GATGGTAGCTATACGTATATCTATGTACTCATTCGTTTCGGAAGAGACAGGTACGTTAATAGTTAATAGCGTACTTCTTTTTCTTGCTTTCGTGGTATTCTTGCTAGTTACACTAGCCATCCTTACTGCGCTTCGATTGTGTGCGTACTGCTGCAATATTGTTAACGTGAGTCTTGTAAAACCTTCTTTTTACGTTTACTCTCGTGTTAAAAATCTGAATTCTTCTAGAGTTCCTGATCTTCTGGATAGCGACGCGATATACTACCATCGAATGAGGTTAGTCT
+
><<>@CCCBBCCCCBBCCCCCCABBBBBBBA@=ACCC>CB@C@BAACBBA=@@=00+06<><?7<<?BBBB@?AC?BBDDE3BB<AABA<BCBB?ABD@DB<???CBB>AABBBBBB=BAB>B>???>>88:<<AAA:>?A>>@@;;;A@@<;<=;>>><AA;A<AAAAA???B<>>??@6?<A<@@@@@/@??@F9?::::;AAAA599::.;>>>A=B;>><AAABA>>:><@ADBAA6<<@;@A@@@??>>>:::A???>>><@@??@=???A=A<>>?@@
@ATNG8:04171:06858
GATGGTAGACATATCGTACTCTCTGTACTCATTCGTTTCGGAAGAGACAGGTACGTTAATAGTTAATAGCGTACTTCTTTTTCTTGCTTTCGTGGTATTCTTGCTAGTTACACTAGCCATCCTTACTGCGCTTCGATTGTGTGCGTACTGCTGCAATATTGTTAACGTGAGTCTTGTAAAACCTTCTTTTTACGCTTACTCTCGTGTTAAAAATCTGAATTCTTCTAGAGTTCCTGATCTTCTGGGTGCGCTACAGTCTCTCTACATCGAATGAGGTTAGTCT
+
DDBB?BCCCBBABBBBBCBECCBBCDDCCC@@?@CCC=BB@D?BABBBBC?CCCCB@C>AABC@D@BAABBBBBB?BBBBB3BB?B???:?@@B?BBC?CB<879CCC=AABB@@>>9@>@:>:@><<<???:?AAA6::@A===@AAAAA???@=>=><??<?<AAAAAAAAA<?;;;;/:9>988888(8@><=9:///==@?@?:>===.>BCBB:=:=C=BAA===@<@=@@@@@A<???>7>><==A@@@AAAAA>??@@AAAAA<:;:@<@;<<<>>
@ATNG8:04171:06868
GATGGTAGTATAGAGCTCTACATAGTACTCATTCGTTTCGGAAGAGACAGGTACGTTAATAGTTAATAGCGTACTTCTTTTTCTTGCTTTCGTGGTATTCTTGCTAGTTACACTAGCCATCCTTACTGCGCTTCGATTGTGTGCGTACTGCTGCAATATTGTTAACGTGAGTCTTGTAAAACCTTCTTTTTACGTTTACTCTCGTGTTAAAAATCTGAATTCTTCTAGAGTTCCTGATCTTCTGTCGCGTATGTATGTCGCCTACCTTCGAATGAGGTTAGTCT
+
CCDC?@@@BBBCCCDC9;;BBABADFAABDDC@CBBE=DC@B>AB@@ACC@CDA;999?BDCC@C>??B@AA@::/9<;;7.;@;@999(7@@A=AAA=??9??A@BC?AAABBAAA<??A9<8<<=<>==><AAAA;>>>AA=;>>@AA@@@::5;=?<>><>=??>>>?A;;7:;A>>/=8=5;;>??/=>:==6:9:///;88;-6878'5777@;A7>==@@@@A>>:>=????<<5::=<?==>;;;B@@=>>===>DBB=B7;:<:;:;=5;6;;;:=
@ATNG8:04178:06860
GATGGTAGGAGACACGTCGCACACGTACTCATTCGTTTCGGAAGAGACAGGTACGTTAATAGTTAATAGCGTACTTCTTTTTCTTGCTTTCGTGGTATTCTTGCTAGTTACACTAGCCATCCTTACTGCGCTTCGATTGTGTGCGTACTGCTGCAATATTGTTAACGTGAGTCTTGTAAAACCTTCTTTTTTACGTTTACTCTCGTGTTAAAAAATCTGAATTCTTCTAGAGTTCCTGATCTTCTGGTGTCGTCTATCATGTACTACCATCGAATGAGGTTAGTCT
+
AAED?BBB?BBBBCDCBBCCBBBBCCBBBCCB?A9994;C?DBECCCBBB@BBEBB@B@BBBB@C@CCCBBBB=C?BBCCB3BC?BAAA=ABBC@BBB?BB?@@BBBB;>>BBBBBB>CA=7>;A@===>==<??AA5:8@A>@>>>@AAA<<<>98;:<@@=A=@@???@@>>9<8878(67=4678888%8<677.698///=8;>188876#277=>;A6;<7;AA@?==9=8>??@=>:=>>:==>@@>>>?AAAAB@@@@@@<@AAAA=><<=:>:>AAAA
@ATNG8:04134:06920
GATGGTAGGACGAGCGTCTGAGAGGTACTCATTCGTTTCGGAAGAGACAGGTACGTTAATAGTTAATAGCGTACTTCTTTTTCTTGCTTTCGTGGTATTCTTGCTAGTTACACTAGCCATCCTTACTGCGCTTCGATTGTGTGCGTACTGCTGCAATATTGTTAACGTGAGTCTTGTAAAACCTTCTTTTTACGTTTACTCTCGTGTTAAAAATCTGAATTCTTCTAGAGTTCCTGATCTTCTGGTGTCGTCTATCATGTACTACCATCGAATGAGGTTAGTCT
+
779:6C@A<BCBBMAAABCAACA@=@AACB;;9;@@E>CC@C?CCCDDBCABBCCC@C=AAA@;A@CBCBCIDCC@CCDGC5HDABBBB<@@AB@BFDAEC:;;@BAC?ABCCCCCE?@AC9;9<CBCBCCC@CCCC@CCBBBBA@:;;BCBBAA?ACC@DD?C?@000=:@@C?BCBBB4@=@9>>@@@,=====499A@BBC;;;<@@@>,>:::92929>;ACCCBBB@C@CCDBCB@AAB@CBBBBCC@@@BBBBBBBB@@?@ADCFACCCCAC@CEGHC
@ATNG8:04142:06928
GATGGTAGCGCACACATAGATACAGTACTCATTCGTTTCGGAAGAGACAGGTACGTTAATAGTTAATAGCGTACTTCTTTTTCTTGCTTTCGTGGTATTCTTGCTAGTTACACTAGCCATCCTTACTGCGCTTCGATTGTGTGCGTACTGCTGCAATATTGTTAACGTGAGTCTTGTAAAACCTTCTTTTTACGTTTACTCTCGTGTTAAAAATCTGAATTCTTCTTGAGTTCCTGATCTTCTGGGTCCTCTCTCACGCACTACCATCGAATGAGGTTAGTCT
+
?@A@?BBBBBBB@AABBBCCGFBBBCDCCBBB?DA@@;@B@BAECCCCBA>BCCBB?B@CBBB@D@CCCBABECC;;;;;;*;;4;>DD>@;@B7;;@=<B899@BBB@CGGCCBBB8;;A?B?BBFCBBBB?BCCC@CDGCCCBBB@A@CCCCC@CBB@BC@C@BBBBBEDDC@BBDDD;D?C<@@@@@0@BCCD>CBBBBBB@A@5;;;;*;AA;;7;=BB@CC@CCDDACACCCECC>@;;;0::4:?AABBBBBCEECBB@BBBAA=@@:;4919CCED
@ATNG8:04143:06941
GATGGTAGCGCACACATAGATACAGTACTCATTCGTTTCGGAAGAGACAGGTACGTTAATAGCTAATAGCGTACTTCTTTTTCTTGCTTTCGTGGTATTCTTGCTAGTTACACTAGCCATCCTTACTGCGCTTCGATTGTGTGCGTACTGCTGCAATATTGTTAACGTGAGTCTTGTAAAACCTTCTTTTTACGTTTACTCTCGTGTTAAAAATCTGAATTCTTCTAGAGTTCCTGATCTTCTGGACGACGCGCACTGACACTACCATCGAATGAGGTTAGTCT
+
@@?>?CDDCC@AABBCCCCCCCCCCCFC@@00,0@@>8?C@D@CCCCABA<C<@BC<C@DCBBBC@DGBBBBC@@>@CDCC5CD@CABA<@ABB?BBC@DE<;<CBBB@CDDCBBBB=@?B@B>BCBBAAAL;;;HI@BBCFBBBDDDBBCBA@A>@@@@CC@B@BCCCCCCCC@CCCBC:C=A=;;;;;*;ABCC=CCDCCCCIBB?AKMJGCCCIDEFACC@CCCCEBB@B@BCCCBB?@@@>BBBBBCBICCCDGAABCCBB7;;AAA>@AAB?B>BCCCB
@ATNG8:04144:06900
GATGGTAGTCTCAGATAGTCTATAGTACTCATTCGTTTCGGAAGAGACAGGTACGTTAATAGTTAATAGCGTACTTCTTTTTCTTGCTTTCGTGGTATTCTTGCTAGTTACACTAGCCATCCTTACTGCGCTTCGATTGTGTGCGTACTGCTGCAATATTGTTAACGTGAGTCTTGTAAAACCTTCTTTTTACGTTTACTCTCGTGTTAAAAATCTGAATTCTTCTAGAGTTCCTGATCTTCTGGAGATACACATGATACTCTACCATCGAATGAGGTTAGTCT
+
C@@;;C;?ABBBFGCBBBBCBDCABACBBBAB?BCCD=CD@F@CCCCBBB>BCB@@<@>@@?@<@=@@BBCDCCC>@ABBA0@@=AAAA<@@@B=B@A;>B-000<;=:?@BBBBBC>@@@>@?CCDCCBBC@CCCB>BBGBBBDCBABAA@@@A>@@@>AA<@<@AAAA@BBC?BBBCD9DAH@DCCCC1A@@AA;A@@AAABBBC@CCDD5EB@AD@B?BB@CDCFDCD@C?BBBDDE?BBC>BBBAA@DBBCCDCCCCCC:97:AAAB?BBBC?B:;;FBB
@ATNG8:04145:06910
GATGGTAGCGCATATCAGCGCAGCCCAGAAGATCAGGAACTCTAGAAGAATTCAGATTTTTAACACGAGAGTTAACGTAAAAAGAAGGTTTTACAAGACTCACGTTAACAATATTGCAGCAGTACGCACACAATCGAAGCGCAGTAAGGATGGCTAGTGTATCTAGCAAGAATACCACGAAAGCAAGAAAAAGAAGTACGCTATTAACTATTAACGTACCTGTCTCTTCCGAAACGAATGAGTACTATGTAGAGCTCTATACTACCATCGAATGAGGTTAGTCT
+
:;;;@A00:@AC;;;DDCAA@B@@@:@BB@CCBB@B?@>@CCCCA@=@@=@?CCCBCDDD2C?CCBCCCCCC@A=@C;::9:*;B<@;@AA9BCC@CCCCCDCCB?B?BG@BBB@BC@@@AABBBCBBCCCC@CCCC>BABACCCC@DACCC@BAAACCDDCCBBBBB?BA@BBB@BBA@@:AAA?BBEDD3BB?BABBCBBBB@B@CBAA?C>BABBB?BC@@@BB?@>ACF>CCC@;::BBDABB@?@CEBBBBBBBBD????5::??A;?A@@=?@ACABB
@ATNG8:04147:06906
GATGGTAGTACATGATAGACGACACCAGAAGATCAGGAACTCTAGAAGAATTCAGATTTTTAACACGAGAGTAAACGTAAAAAGATGGTTTTACAAGACTCACGTTAACAATATTGCAGCAGTACGCACACAATCGAAGCGCAGTAAGGATGGCTAGTGTAACTAGCAAGAATACCACGAAAGCAAGAAAAAAGAAGTACGCTATTAACTATTAACGTACCTGGCTCTTCCGAAACGAATGAGTACGATGAGAGAGCTCTCTCTACCATCGAATGAGGTTAGTCT
+
AAB>ADCBCBBBCCBBCJJC;;;@@<@@A;A;:;BA=A>BCCBB@@;@A<?:?@555===*@8@BBBBACB@BB<;;<CMKM5EBCC=B@@3AAB=CBAABCB;;8;>AC>BBB?A@CCBBBBBDCCBBBCC@BCBB?BBFDDBBB@FADAA>ACCBBCCC>A@CCCC?CC@BBB?AAAAA<A?A<887777%8>?794AB@ABB>@>@BBF;?;?;ABB?BC@BBBB?C@BCC>A;;6;:9?ABBBCCCCE?@@BABB??>>>>A=ABBBC?88:@=C=CB;;;
@ATNG8:04148:06927
GATGGTAGGAGACACGTCGCACACGTACTCATTCTTTCGGAAGAGACAGGTACGTTAATAGTTAATAGCGTACTTCTTTTTCTTGCTTTCGTGGTATTCTTGCTAGTTACACTAGCCATCCTTACTGCGCTTCGATTGTGTGCGTACTGCTGCAATATTGTTAACGTGAGTCTTGTAAAACCTTCTTTTTACGTTTACTCTCGTGTTAAAAATCTGAATTCTTCTAGAGTTCCTGATCTTCTGGTATACACACTCGCTCGCTACCATCGAATGAGGTTAGTCT
+
;>>>?BCC?BBBCCBBBBB@@@AACBCCCCCBAAAA>BD@F@@?ACCBC?BBBBCAF?BBBD@D@CCCCCCD>>;99;:;$;<6;9996;BBCACEL@CB:<;;B@@=@CBCFCBB?BBD>B>BA@;;889;>AAB@BBBBBB?>>=BCB@>>@<:::;?>9=:=AAAAA@@?:>>@@@5=:=;>>???/?@AAA:A;;;==??AA<ACDD/@;;;@=B=AA=A>>>>??;?;>???BB7;;A=AA@@BAAA==>@???@@AAA<?9;==6///97=7==;;?
@ATNG8:04149:06933
GATGGTAGTATATCGCGTCGCTATCCAGAAGAAGGAACTCTAGAAGAATTCAGATTTTTAACACGAGAGTAAACGTAAAAAGAAGGTTTTACAAGACTCACGTTAACAATATTGCAGCAGTACGCACACAATCGAAGCGCAGTAAGGATGGCTAGTGTAACTAGCAAGAATACCACGAAAGCAAGAAAAAGAAGTACGCATTAACTATTAACGTACTGTCTCTTCCGAAACGAATGAGTACGAGAGAGCACACGTGTCTACCATCGAATGAGGTTAGTCT
+
77::?@A@CBCCCBBBBCGCCCCCGACBE@BB?B@B@GBBBCBC?CE:;:;CCBBBBB0B=A?@CBBABBA@9?@;;:;;);A=>:??>3==?=@BCBBBCAA>A=@A=A@@<@@@AABBBBBAAA==>><@>>>=?;:;>>;;7;;@@C@BA99:AAA>ACCBBC?<;6;AA5;9999*7;?:79887'73/3?;>9873079<=??;???>?AABBCBB>?=A=BBA7=;;5;@==:::@@CA?@?BBDCBC:::CCBC?B999B?A>>?>A?BBBBA
@ATNG8:04150:06903
GATGGTAGTGATACAGATCAGACACCAGAAGATCAGGAACTCTAGAAGAATTCAGATTTTTAACACGAGAGTAAACTGTTAAAAAAGATGGTTTTACAAGACTTCACGTTTAACAATATTGCAGCAGTACGCACACAATCGAAGCGCAGTAAGGATGGCTAGTGTAACTAGCAAGAATACCACGAAATGCAAGAAAAAAGAAGTTACGCATATTAACTATTAACTGATACCTGTCTCTTCCGAAACGAATGAGTACGGTGTGCGACGTGTCTCCTACCATCGAATGAGGTTAGTCT
+
>@<<@CB;9:?;;>@;?BAA>;;;?8@AB79:@>AA;A=;94445<7;<9=8CA844888'8-3338<88387?6?937,33333#33336;;;/777*////(/97668(/(//56678:;:9B966<>;;;=<AAACCCC@BCEDCBBB?B>BA@=A@@>C::9?>CDABC?CC?BA@80/:9;(//883------#-63//(/699:;<<=;8=?==5950////>?;<?=78372;?@A@8>;82333978..(.-55......5589:;88::>:8;A9<6//(.../377
@ATNG8:04151:06919
GATGGTAGTGTGTCTCTGAGAGTAGTACTCATTCGTTTCGGAAGAGACAGGTACGTTAATAGTTAATAGCGTACTTCTTTTTCTTGCTTTCGTGGTATTCTTGCTAGTTACACTAGCCATCCTTACTGCGCTTCGATTGTGTGCGTACTGCTGCAATATTGTTAACGTGAGTCTTGTAAAACCTTCTTTTTACGTTTACTCTCGTGTTAAAAATCTGAATTTCTTCTAGAGTTCCTGATCTTCTGGTAGAGCGTGCATATATCTAATCGAATGAGGTTAGTCT
+
AABB695:9:>A;45559<556A@AABBBBBB?BBBB=;;9:?CCCCBBB?AAB;;6;?BAACBE<BBBCB??AA966@@@+65.599905555.5<<8=>9A@B@@B>B;;;BBBBFDDE@C>BBA;<;;B5;::9299@@@@?965==>669B@BCC?@@>@;@@?995=@@966CDD9C>B?BADDD1@@@AA9B:;::A??=@9====,==?59299)99;?>?999A;?;>A<95909:>>>96995599:::>>??@BB?@??A=999A?C;??@??
@ATNG8:04156:06947
GATGGTAGCGCGACGAGCGTAGACCCAGAAGATCAGGAACTCTAGAAGAATTCAGATTTTTAACACGAGAGTAAACGTAAAAAGAAGGTTTTACAAGACTCACGTTAACAATATTGCAGCAGTACGCACACAATCGAAGCGCAGTAAGGATGGCTAGTGTAACTAGCAAGAATACCACGAAAGCAAGAAAAAGAAGTACGCTATTAACTATTAACGTACCTGTCTCTTCCGAAACGAATGAGTACGATGAGAGAGCTCTCTCTACCATCGAATGAGGTTAGTCT
+
CAAA=@?B@@@BCBAAB@AAAABCD>;<;@CCDBBB>B;;;ECCCC?DC@C?CCCCCCCB3C@FCABABAA::9,:=;;;;:':?>@9>>@4@BB?C;:;CCC;;5;<??;@AA?BCCCCDDCCCDCDCCA@>@CCC?ABBEFCAA>B@CBA?AA@::8?A=@BCBAA=>>8<>8288:::2999433778(7<5<ACCA>>??;@;>>??6;6:?@@@@CCAA@@@2919<<5;8929??@@@A?????BBBAD????A@@@A@<A===B<A???=B7:????
@ATNG8:04158:06905
GATGGTAGGACGAGCGTCTGAGAGGTACTCATTCGTTTCGGAAGAGACAGGTACGTTAATAGTTAATAGCGTACTTCTTTTTCTTGCTTTCGTGGTATTCTTGCTAGTTACACTAGCCATCCTTACTGCGCTTCGATTGTGTGCGTACTGCTGCAATATTGTTAACGTGAGTCTTGTAAAACCTTCTTTTTACGTTTACTCTCGTGTTAAAAATCTGAATTCTTCTAGAGTTCCTGATCTTCTGGGCAGACTCTCACACGCCTACCATCGAATGAGGTTAGTCT
+
@@CD@CACADCA@@@@ABBBBBCC?CBBCCCC@ECCE>BB@B?BCCBCBD@CCCCC@C@CCCC@B@CDDCBBCDD=BBDDD1BB<A::989BCCACCCBCC?@@@BAC@BBBCCBBE?A@B?B?BBBCBCCC@CCCE;::CCCCCCCCCBBBBBB@CCC?BB?B@BCCCBBBCC?BAAAA7A@D?CBCCC3BBBCC=AABCCCC@@@@CDEG5CBBBC@D@CC?CBBBCCC?B?BCBCBC=@@DD?CCCCCCCCCAAA@@@=AAA?BBCCC?@AAC@B?BC@@@
@ATNG8:04158:06907
GATGGTAGTGATACAGATCAGACACCAGAAGATCAGGAACTCTAGAAGAATTCAGATTTTTAACACGAGAGTAAACGTAAAAAGAAGGTTTTACAAGACTCGTTAACAATATTGCAGCAGTACGCACACAATCGAAGCGCAGTAAGGATGGCTAGTGTAACTAGCAAGAATACCACGAAGCAAGAAAAAGAAGTACGCTATTAACTATTAACGTACCTGTCTCTTCCGAAACGAATGAGTACGTGTGCGACGTGTCTCCTACCATCGAATGAGGTTAGTCT
+
BBAA?CDBBBCCCBCBBBBDDBBBB?BB@<;ABB@@>@?BA@;;4838849=ABBCDDEE1?==AA::8@@>>=3<?;;;<<*<<:;=AAA6@CD?BBBBCHCAJAIH@BDC@CC;=;CBCB;;;BBBCD?@ABB>ABBB;<<C@C?C@A<@BB;;;CC@CEECBB>BC@EDF?BB;9389923???A1BC=@???A?A>@3930;=;)0,0@@@D@CBAA:99>>;>>>6:;;4;;;@;;9>>><>>>>>??AABBC?BCF@???AA>ACAA>A>@@@@A
@ATNG8:04160:06917
GATGGTAGTGTCATATGAGAGTGTGTACTCATTCGTTTCGGAAGAGACAGGTACGTTAATAGTTAATAGCGTACTTCTTTTTCTTGCTTTCGTGGTATTCTTGCTAGTTACACTAGCCATCCTTACTGCGCTTCGATTGTGTGCGTACTGCTGCAATATTGTTAACGTGAGTCTTGTAAAACCTTCTTTTTACGTTTACTCTCGTGTTAAAAATCTGAATTCTTCTAGAGTTCCTGATCTTCTGGATAGCGACGCGATATACTACCATCTAATGAGGTTAGTCT
+
?@@A=@?BCCGCCCDDCCBBDJFBAADDCDBA?BCDC=CB@D@>?CCBCC<C>A@B8A:995926:>>>CCCBBB@DDDEH5;;7;;A@8@BBC@DCB@CF9;<BDCB:;=DDCBCB?BABADAFCAA;<;DAEGBB@CBCCCAAADAAACB@@@?CBB@BDAC@CBBBBBBBA7;;AAA3A7;;;LKKG2CCCCC7;;;;A@AAAA5;;;;*;AABCAC@CC?BBDDDBC@E@CBBBBB@C;;6;BABBBBBBC;;;DCCDCA>9>000><<>@C?B?CCCCD
@ATNG8:04161:06905
GATGGTAGTGTGTCTCTGAGAGTAGTACTCATTCGTTTCGGAAGAGACAGGTACGTTATAGTTAATAGCGTACTTCTTTTTCTTGCTTTCGTGGTATTCTTGCTAGTTACACTAGCCATCCTTACTGCGCTTCGATTGTGTGCGTACTGCTGCAATATTGTTAACGTGAGTCTTGTAAAACCTTCTTTTTACGTTTACTCTCGTGTTAAAAATCTGAATTCTTCTAGAGTTCCTGATCTTCTGGATAGCGACGCGATATACTACCATCGAATGAGGTTAGTCT
+
BBBC?B@C@AA@;CCCCCCBBBCDDCBBCC;;6;CCC>CC?C@DBBBBBE@BBBDDACCCCC@C@CBBBBBCCC???>>>0=B=DBBB<BB@@@BCB=A@5;<ABACAGCBBCCCD@DCDAC@DBBCBBBC>BBAB@BBBBBBBBBDCCE;;;A?B;;7;B?B@CB@@@A@@@=@;;;;.;4;499;:;*;A@BB=BDDEDCCBCB?BBBB,;0000*0:>>;@@CBABB>@>@CAABC@BBF@CCICHGDAABDBBBBCBBBC?BBBBA?ABBB?B?BCBCB
@ATNG8:04161:06922
GATGGTAGCGCATATCAGCGCAGCCCAGAAGATCAGGAACTCTAGAAGAATTCAGATTTTTAACACGAGAGTAAACGTAAAAAGAAGGTTTTACAAGACTCACGTTAACAATATTGCAGCAGTACGCACACAATCGAAGCGCAGTAAGGATGGCTAGTGTAACTAGCAAGAATACCACGAGAGCAAGAAAAAGAAGTACGCTATTAACTATTAACGTACCTGTCTCTTCCGAAACGAATGAGTACGATGAGAGAGCTCTCTCTACCATCGAATGAGGTTAGTCT
+
BCAA>B:9;@BAABB@@ACB@AACF?DCC?BCCCBD@C@AAABBBC@BB?B@CA@:;;;;*;>BCCCCIABAED;A@;;;;;';<<<;@;;0;C@@>CCBBBCCB?C?CC?CCC@BAACB@@@CCCBBCCBA=BC:99;BBBBCBB>B@CCC@CCBBBCCB?BBBCCC@CC?B??<>???<==8829AAAA2AA?BBBCCBBBJBK?AA@@5;2;@@@A@@@@B@@@?B@CCD>CCC@C???BCBCB>>>C@@@>>>>CCAAABB?BAA=A=???@<><@AAAC
@ATNG8:04163:06920
GATGGTAGTGTCATATGAGAGTGTGTACTCATTCGTTTCGGAAGAGACAGGTACGTTAATAGTTAATAGCGTACTTCTTTTTCTTGCTTTCGTGGTATTCTTGCTAGTTACACTAGCCATCCTTACTGCGCTTCGATTGTGTGCGTACTGCTGCAATATTGTTAACGTGAGTCTTGTAAAACCTTCTTTTTACGTTTACTCTCGTGTTAAAAATCTGAATTCTTCTAGAGTTCCTGATCTTCTGGATAGCGACGCGATATACTACCATCGAATGAGGTTAGTCT
+
<<8<465@@AA<@<=<<BCB>>>0//////;:7;>B>8;A?B@B@;?<<<7<;<<=1615<;?.:299599;;;=:===<?(99244BB:BCCC?CCC6;<799@BCE?AA?>><>==>??=A=BCCBAAAC@BBBB>@@BB;::CCCB;;;;;A?CCC?@@=A=@BBBBBCCB=B;;;;.:;>9@BCCC2;;;BB<C;;:CA996A8===B+@@@999:ACC@BBAB;::70;@?@00.6:.0+0>>>=AA000A??CC:::CC@BBAAB>;:;:9=9=:999
@ATNG8:04163:06927
GATGGTAGACATATCGTACTCTCTGTACTCATTCGTTTCGGAAGATACAGGTACGTTAATAGTTAATAGCGTACTTCTTTTTCTTGCTTTCGTGGTATTCTTGCTAGTTACACTAGCCATCCTTACTGCGCTTCGATTGTGTGCGTACTGCTGCAATATTGTTAACGTGAGTCTTGTAAAACCTTCTTTTTACGTTTACTCTCGTGTTAAAAATCTGAATTCTTCTAGAGTTCCTGATCTTCTGGGCTGCGCTGATATGCGCTACCATCGAATGAGGTTAGTCT
+
:><<<AADBBBBBBBBBBCCCBCCCCBBBC@@@@CCG>CC@C@BBBCDBB?BCBBB>A>AABB@B?BBBCBBB==7=====+A@7BBAA9B>=?@BBB?CC?>>>CBB?ABAB@DAA;AAA<A<AA>>>>==<AAA?8<<>>@@@@>@DC@=>>?<>>==AA;?<AAAA?@@@A;AAABC6A:=:=@DDD/>???>5?:::<=A>>=4;;:;+:>?@B=A<BB=A?@A@@@;A<@@@AAA:99==4=///=999>AAAA@@@===:>AABA=A??><A=?@;:9
@ATNG8:04166:06902
GATGGTAGTGTCAGTGCGCGTCGTCCAGAAGATCAGGAACTCTAGAAGAATTCAGATTTTTAACACGAGAGTAAACGTTAAAAGAAGGTTTTACAAGACTCACGTTAACAATATTGCAGCAGTACGCACACAATCGAAGCGCAGTAAGGATGGCTAGTGTAACTAGCAAGAATACCACGAAAGCAAGAAAAAGAAGTACGCTATTAACTATTAACGTACCTGTCTCTTCCGAAACGAATGAGTACTGTATCTATGTGTGCGCTACCATCGAATGAGGTTAGTCT
+
<ABB?B<ACB<:;=BBCAA;:6?CC?BBB>;;<B;;299==>???@<:9298=??>>@@A2A?CDCC@@@?AAB>BBB;@@@7>@=A=CCC8CBC?BCCBBBA@@@B@BC@CDD?BBCCCBB;;:AABBBBB=AA;;6;BBAABBC?C@C;;7<BBBBCBB@BBBBBC???<?A@;>>99:,:@@=ACCCC3CC>@??BAA=:;5;4;;;@<@<@@CCB?B@@?AAB>@:@@@8@00,0@@@ABBBBDCA@>000>@099>>>9;7;;><;57>==9=378??;
@ATNG8:04168:06902
GATGGTAGGTGCACATGAGTGTATCCAGAAGATCAGGAACTCTAGAAGAATTCAGATTTTTAACACGAGAGTAAACGTAAAAAGAAGGTTTTACAAGACTCACGTTAACAATATTGCAGCAGTACGCACACAATCGAAGCGCAGTAAGGATGGCTAGTGTAACTAGCAAGAATACCACGAAAGCAAGAAAATGAAGTACGCTATTAACTATTAACGTACCTGTCTCTTCCGAAACGAATGAGTACGAGAGTCAGAGCAGAGCTACCATCGAATGAGGTTAGTCT
+
CCCC?BCD@BBBCBBBBBBDECCCC?B@C?DDDDAA>A?CCDCCCB@BB@B@CECAAAAA2A?CCCCCCBBCCB6@?:::::*:C>D?FCC<CCCACBBBCDDBA?B@CD?AABACBBACBBBCCCCCCCCF@DBBB?BBBBECBA?CAC@@>@CCCCCCA?CCCBBB?BB?BBC?BB@??3??@:@AAA8AAB@BBBDCBBCD@C@BBCC@B?BBAAB@BCCCBBB@C@BBB=BCB?BBBAAACCBB??ACCC@@ABB@>@A@@=ABBBB@BCBB@B?BCBBC
@ATNG8:04170:06946
GATGGTAGGCACTGCGCACACATCCCAGAAGATCAGGAACTCTAGAAGAATTCAGATTTTTAACACGAGAGTAAACGTAAAAAGAAGGTTTTACAAGACTCACGTTAACAATATTGCAGCAGTACGCACACAATCGAAGCGCAGTAAGGATGGCTAGTGTAACTAGCAAAAATACCACGAAAGCAAGAAAAAGAAGTACGCTATTAACTATTAACGTACCTGTCTCTTCCGAAACGAATGAGTACGTGTGACGTACGTGAGCTACCATCGAATGAGGTTAGTCT
+
9:@<:>CC@DDCCBBBBBBBBBBCC?CBC@BBBC@A?AAFCCCCCC@CC?C@CBAABBBB2A@CCCBCBCA987*7<9:;;;*;D=>5:99*9@B?CDABCFCCC@D@@@>@DE@DBB?@ABCDCBCCBBBC?CCCC?BBAABBBB>C?CA@>@BBCCCBB?BBA@:9999(:?@;?>BCC>AAA?@AAAA2AA=ACC?@?BDD?B>BB9959?AAB@A:=>==;;;<>;>BB:ABB?BBBACCCCBB>>>BBCCABADBBBBB?<@:>>A=AAAA9>9@B@>>
@ATNG8:04171:06942
GATGGTAGAGTATCATGTGTATCTCCAGAAGATCAGGAACTCTAGAAGAATTCAGATTTTTAACACGAGAGTAAACGTAAAAGAAGGTTTTACAAGACTCACGTTAACAATATTGCAGCAGTACGCACACAATCGAAGCGCAGTAAGGATGGCTAGTGTAACTAGCAAGAATACCACGAAAGCAAGAAAAAGAAGTACGCTATTAACTATTAACGTACCTGTCTCTTCCGAAACGAATGAGTACGAGAGAGCACACGTGTCTACCATCGAATGAGGTTAGTCT
+
448<7=BBBBBBBCC:=;EDCBCCC=@;;6;@=<>?=@?BDCBBBC@CC@C@CBDBBBBB5B@BDGCEGCCBB@8@A;;;;.9B=B2<;;*;@B?BCCCCCCCC?A?A@=@AA?BBBBCCDBBCDCCBCBC@CCCC?CAABCCBB?C@CCC?BCCCCCCC?CCCCCB@BC?BBB?BBAAA:@@A?AAABB2AD@C??@BBBBB?B@CCB@7;7;ABBBADCBBBDC@C?CCC>CCC@AAABBCFBBBBBAAAAA@BCBBBBB>><>>>>C?A@AB=?;<B;;;
@ATNG8:04173:06920
GATGGTAGCGCACACATAGATACAGTACTCATTCGTTTCGGAAGAGACAGGTACGTTAATAGTTAATAGCGTACTTCTTTTTCTTGCTTTCGTGGTATTCTTGCTAGTTACACTAGCCATCCTTACTGCGCTTCGATTGTGTGCGTACTGCTGCAATATTGTTAACGTGAGTCTTGTAAAACCTTCTTTTTACGTTTACTCTCGTGTTAAAAATCTGAATTCTTCTAGAGTTCCTGATCTTCTGGTCTACTACACTGTACTCTACCATCGAATGAGGTTAGTCT
+
<@AB?CCABBCDBB@AABBBBBBBCCA@@B;;4;AAA=BC@D@CCBBBCCACCBBB8;6;AAA=A>BDDBBBDCC@@@@@?0?C=BAB@99<;@=ACD?DC:;<BCCHAHCCCDCCD;;;D>A?CCBBBB@?<@CCC@CCCCCBBBBBBCDBBBC?BBD?DD@D@BB@AACCBB@BBBCC8B=@;@@BBA0AD@@@=ABBBCAAA@A=@@@@0ACBCC@C@BC@CCBCBBB@B@BJDBBB?BBB@:::@BDCA@@BCCCCCBBBB7;;@@A=@@@B?B?BCBA@
@ATNG8:04174:06910
GATGGTAGTGATACAGATCAGACACCAGAAGATCAGGAACTCTAGAAGAATTCAGATTTTTAACACGAGAGTAAACGTAAAAAGAAGGTTTTACAAGACTCACGTTAACAATATTGCAGCAGTACGCACACAATCGAAGCGCAGTAAGGATGGCTAGTGTAACTAGCAAGAATACCACGAAAGCAAGAAAAAGAAGTACGCTATTAACTATTAACGTACCTGTCTCTTCCGAAACGAATGAGTACGTGTGCGACGTGTCTCCTACCATCGAATGAGGTTAGTCT
+
CBED@DCC99<DCCACABCBABACC@BBB?@@BBBB>B@CCCCCBC?BB>B=AB@:9888.:>CFCCCCBB><;3;<:;;;;)<><?<@>?6@CCBCBCEECCCE@C?99::CD?BBBA@AEEDDCCCCCCC?BBDD?AACBBBBB?B@C??>@BBBBBBC>A@AA??=?C?BBA?ACCDF>DAA=???<>.=A?BBACCDBBB?B<<<:959;::ACC@CCBAABB@C?AAD>D::7:@@@@B@AAABAAABB?>>DE==:>BA>>AAAA<;:881818>?@@
@ATNG8:04177:06939
GATGGTAGTATCTGCACACTCTGTCCAGAAGATCAGGAACTCTAGAAGAATTCAGATTTTTAACACGAGAGTAAACGTAAAAAGAAGGTTTTACAAGACTCACGTTAACAATATTGCAGCAGTACGCACACAATCGAAGCGCAGTAAGGATGGCTAGTGTAACTAGCAAGAATACCACGAAAGCAAGAAAAAGAAGTACGCTATTAACTATTAACGTACCTGTCTCTTCCGAAACGAATGAGTACTACTCTCAGAGACACACTACCATCGAATGAGGTTAGTCT
+
:::>@DBBBBBBBD;;;66>>@@CC@CCEGMCBBBA4:25@@@BCB?CD@C@CBAAAAAA2C?AA@?BCB::9A;==;;;;;);?>A?BDD9AAA=@CBBBBCBB@B@BB?BBB?BBCA@AECBCBBBBCBBABBBD=@@CCCCCB<A=A@@<@BBBDDBB?BCCCCD?CC@AAA>AA???8=??;99:::.:D?DAAABA@@>18169:=6<6<8@@A?BBBBBCC?B?CBC=@@@?BBBCCCDBBBBBBBBCCBBBCCBBB?@<@AC;;7:CBA?B@BDBAA
@ATNG8:04178:06906
GATGGTAGTAGTACACTAGTCATACCAGAAGATCAGGAACTCTAGAAGAATTCAGATTTTTAACACGAGAGTAAACGTAAAAAGAAGGTTTTACAAGACTCACGTTAACAATATTGCAGCAGTACGCACACAATCGAAGCGCAGTAAGGATGGCTAGTGTAACTAGCAAGAATACCACGAAAGCAAGAAAAAAGAAGTACGCTATTAACTATTAACGTACCTGTCTCTTCCGAAACGAATGAGTACATAGATATACGTGAGCTACCATCGAATGAGGTTAGTCT
+
DDDF:<AABBBCCBBCDDCCCCAAA?CBB>A@AD::6;7;<CDCCDACC@BADCBBBDGG0G@BBCCCCBBBBC=@@BBBAA2AA=B?CCC=CCCACCCCCDCCC?C@CB?BBB@BBBBCCCCDBCBBBBBC@CCBB?BBACCDAA>B?BBB@BBBCCCCA?BBBCAA?BC@BBB=A@???8=>>;====<?&<A?B97:CB??A7;78?AA:?;??BDD?CC@??BB?B?@AA<BBB@BBBBBBBBCCBAABBDA>>>;;:??>;?===@<@@AB<@<@BBBB
@ATNG8:04178:06947
GATGGTAGCTCTGCTCTGACTCTCGTACTCATTCGTTTCGGAAGAGACAGGTACGTTAATAGTTAACAGCGTACTTCTTTTTCTTGCTTTCGTGGTATTCTTGCTAGTTACACTAGCCATCCTTACTGCGCTTCGATTGTGTGCGTACTGCTGCAATATTGTTAACGTGAGTCTTGTAAAACCTTCTTTTTACGTTTACTCTCGTGTTAAAAATCTGAATTCTTCTAGAGTTCCTGATCTTCTGGGTCTACGCTCGTCGCGCTACCATCGAATGAGGTTAGTCT
+
49457=<<CBBCBCFEDBBBBCDABABCEDEE?BAAA>CE@E@BBDCCCC@CCFCC?C?CCBB>B@CBBBBBBBD@CDDDD1DD?CBBB=BBCC?CCB?BC:;;BCCC@BBCCDCCF?BBC@B?BCAAABAA<@BBB<BBBBBBCCDBBBCCBCB?BA@>@C@D?AACDCCCDH@CAAAA9A@C>@@@@@0@BBCH=BBCDDCCCCD@BBBB3BABBB?B?BC@BBDDDDC?A?CDCBBB?BBCC>CBBBBBBCDCBCB@@?@?><?AAAB@BBBB@C@BCBCB
@ATNG8:04180:06906
GATGGTAGCGCGACGAGCGTAGACCCAGAAGATCAGGAACTCTAGAAGAATTCAGATTTTTAACACGAGAGTAAACGTAAAAAGAAGGTTTTACAAGACTCACGTTAACAATATTGCAGCAGTACGCACACAATCGAAGCGCAGTAAGGATGGCTAGTGTAACTAGCAAGAATACCACGAAGCAAGAAAAAGAAGTACGCTATTAACTATTAACGTACCTGTCTCTTCCGAAACGAATGAGTACGATGAGATCTCGTGTGCTACCATCGAATGAGGTTAGTCT
+
:;@@:;>B;99@@>>?@B?>>@A=9099;299>>99.97??AAAAE>@@?A=@C??>???,<877333378888188@CDDD1<@?@:CCC9B9:5;@;:55554.49=>9@@?7;?:9:@ABBBCCCCBBA<<000+00>=@BAB@B@C9625::::98<6;<844:8;<7::938833.3::4::::?+?B=??@777>?>9>7;7992705=555:<;;;5557<7;<<1:33,337>??ABBBCC@BAC>>>AA888@@@;@;;;?=;??B>A>ACBBB
@ATNG8:04182:06938
GATGGTAGGAGACACGTCGCACACGTACTCATTCGTTTCGGAAGAGACAGGTACGTTAATAGTTAATAGCGTACTTCTTTTTCTTAGCTTTCGTGGTATTCTTGCTAGTTACACTAGCCATCCTTACTGCGCTTCGATTGTGTGCGTACTGCTGCAATATTGTTAACTTGAGTCTTGTAAAACCTTCTTTTTACGTTTACTCTCTTGTTAAAAAATCTGAATTCTTCTAGAGTTCCTGATCTTCTGGGTGCGCTACAGTCTCTCTACCATCGAATGAGGTTAGTCT
+
:<<A?<>D?B==665<999:444555<<>===:=??A8@D?C?CCCBBBB?AC;9:09095=>8<;:?;:9?><;8<<998$//(//99;5:<;;455:7==759>>:?=>>?AAA::39@@<@==A;;;>>>;?>?>7;;AA>;;;:;>AAA=>>;8678>>1836@;>==AAB699@<@0AAJ@CCCCC1BABAB:;;==5545::.44444#4444;.4.43-33499;;+/+/:::;<6:>=?6<=?;?@?=>=>@>;>?A@A8>??;;;9///*/6;>>77
@ATNG8:04134:06965
GATGGTAGGAGACACGTCGCACACGTACTCATTCGTTTCGGAAGAGACAGGTACGTTAATAGTTAATAGCGTACTTCTTTTTCTTGCTTTCTGTGGTATTCTTGCTAGTTACACTAGCCATCCTTACTGCGCTTCGATTGTGTGCCGTACTGCTGCAATATTGTTAACTTGAGTCTTGTAAAACCTTCTTTTTACGTTTACTCTCGTGTTAAAAATCTGAATTCTTCTAGAGTTCCTGATTCTGGTGAGATATGCATGATGCTACCATCGAATGAGGTTAGTCT
+
5588@CA;:B;;?ABBBBBB@@@AA::6<?;?;ABBB>BB>B6;9995<=8;<<995:494=>7;9;<BDA:938533333$33,38;;5888::6;33.37488993816====;;;6;AA8=8=;;888;;:>>AA<>99>//(-6--/775623....055380662655;;=7;;>@@2?@?9<<G@@+<666@055<<=;;;>>5:;::)::;9A<@=@A?ABBBBCC@A?BBBC?999?AAABCCBBBBBB>BBBCFGG?@<;;D@@@?B@C@AA???
@ATNG8:04135:06959
GATGGTAGTAGTACACTAGTCATACCAGAAGATCAGGAACTCTAGAAGAATTCAGATTTTTAACACGAGAGTAAACGTAAAAAGAAGGTTTTACAAGACTCACGTTAACAATATTGCAGCAGTACGCACACAATCGAAGCGCAGTAAGGATGGCTAGTGTAACTAGCAAGAATACCACGAAAGCAAGAAAAAGAAGTACGCTATTAACTATTAACGTACCTGTCTCTTCCGAAACGAATGAGTACACATCGTCGTGTCGTGCTACCATCGAATGAGGTTAGTCT
+
:::>9>>B966@@@C??=B==<===<BCD@@A@C;;2:29@;@A=C:CD?@?@BBBBCCC5B@BA@A@?@?:99/9=;9444$45.5.555&5:;5<@<AAA?BE@C@CD@@A@<@B@@;;;AAAABBBCCD@CCCB?@@FBCCAA>B@BBB@GEC::;BC@BBBBAC?CF?BA?9<7777)7>>8ABDCC3CD@::7@@97776;.55:>8<:>>AAA=:94;;:;8969=>8>/000@@?@BB==>BBA@?@000==//7?@;8====?>A=BB=@=>:988
@ATNG8:04135:06975
GATGGTAGAGTATCATGTGTATCTCCAGAAGATCAGGAACTCTAGAAGAATTCAGATTTTTAACACGAGAGTAAACGTAAAAAGAAGGTTTTACAAGACTCACGTTTAACAATATTGCAGCAGTACGCACACAATCGAAGCGCAGTAAGGATGGCTAGTGTAACTAGCAAGAATACCACGAAAGCAAGAAAAAAGAAGTACGCTATTAACTATTAACGTACCTGTCTCTTCCGAAACGAATGAGTACTACTCTCAGAGACACACTACCATCGAATGAGGTTAGTCT
+
::CD9;?BDDB?>CC??>@;9959B9:44.49<:<@?B@BBBBBCC@BC>B?BB@@AAAA0A=@ABBBBB;;:@6@:=9999(??7<<@G@2>CC>A@@@?B@9::(9:??=@>?9>CA@BCECED;;;HBCAACCCC?@@BBBBBE?C?BA@>@BBBCCBB@CCCCCB@BB?BBE@C???B29992000000%0>900//>9=;<9;88@A?<@=>>BBB>BCB;;;A?B<@@B=BA@<@?@??@AC>>>BBAABBBAAAAA@@AB;?9::B<@A<<5;5;ABAB
@ATNG8:04137:06984
GATGGTAGGCGTGTGAGAGTCTGCCCAGAAGATCAGGAACTCTAGAAGAATTCAGATTTTTAACACGAGAGTAAACGTAAAAAGAAGGTTTTACAAGACTCACGTTAACAATATTGCAGCAGTACGCACACAATCGAAGCGCAGTAAGGATGGCTAGTGTAACTAGCAAGAATACCACGAAAGCAAGAAAAAGAAGTACGCTATTAACTATTAACGTACCTGTCTCTTCCGAAACGAATGAGTACTATAGACTATCTGAGACTACCATCGTTCCTTCTGAGTCT
+
BCCB?BCC?CCCDBBACCBBBCBBB>BCD?CDCCCC?C@CCBBBDD?CA?C?CCBBBCCC2C@AAACCBBCCCB9@?99777)8@<A9ABB499A>BBBBCCAAA?B?AA>>@@:?:::@@AAACA@@===>:>>AC:>;??AAAA<A=A?A?BBCBBA@A>BA@@AD?BB>BB?8>>889+:=>9?BBBB3BB?BAAABAAAA9=:>C@@<@<???AA:>>>>;;;:><<<96788?BBBBBBBBDCCC@@?@AAAAA@ACC<<8<;@@C=@=@>BBCAA>>>
@ATNG8:04145:06961
GATGGTAGTGCGTGAGAGAGAGACCCAGAAGATCAGGAACTCTAGAAGAATTCAGATTTTTAACATCGAGAGTAAACGTAAAAAGAAGGTTTTACAAGACTCACGTTAACAATATTGCAGCAGTACGCACACAATCGAAGCGCAGTAAGGATGGCTAGTGTAACTAGCAAGAATACCACGAAAGCAAGAAAAAAGAAGTACGCTATTAACTATTAACGTACCTGTCTCTTCCGAAACGAATGAGTACTATAGACTATCTGAGACTACCATCGAATGAGGTTAGTCT
+
@@<<?BB@@@@?;<@?@CEBBCCBB<AA;7665===29059:>>><:::445:=;000//$/49///9778:898/7733333$33,3,333&37838;;887933,3/37477522228=@@>CBBBCDCDB?CBBC?BBBACCBA?B@CBB?BCDCCAAA?ACCBBB>BA<8899>>AAA=AA@<9:9999%9?=A98:FBA>@7;7:=?A4;6;>A@@=@@@@@AB@B?BBB<BBB@CDCBBB?>>@A@>>>>>@AB??:::@@<????@9==881819>?@@
@ATNG8:04148:06957
GATGGTAGCTCGCTGATGATATCTCCAGAAGATCAGGAACTCTAGAAGAATTCAGATTTTTAACACGAGAGTAAACGTAAAAAGAAGGTTTTACAAGACTCACGTTAACAATATTGCAGCAGTACGCACACAATCGAAGCGCAGTAAGGATGGCTAGTGTAACTAGCAAGAATACCACGAAAGCAAGAAAAAAGAAGTACGCTATTAACTATTAACGTACCTGTCTCTTCCGAAACGAATGAGTACTACTCCTCAGAGACACACTACCATCGAATGAGGTTAGTCT
+
CBCB?BCC@A;BCCDDBCCCB;==IAICIADBBBBB>A?AAA@@@A?AB?A?A@ABBAAB1:5:@@::9@>888*9@;:999$9A==9CCC9CCIBABBDBBC@A@@@CD@BCB@BB@ABBBBCDBBBBBBC@CBBB=??CCAA?A?D@DBB?BCCCCCBB?BBBCBB?BB@BBB?CBBBB<@<=9000000%0>:/0/:98=?=;=<A;BB3>:==ABB@BDAAAAA@C?BBB>BCC?AAACBBBCBBBB?BBBCAAAAB@AA@DD;?<<<A=ACBB?B?BBBBB
@ATNG8:04157:06982
GATGGTAGACACGTGTGCTCTCTCGTACTCATTCGTTTCGGAAGAGACAGGTACGTTAATAGTTAATAGCGTACTTCTTTTTCTTGCTTTCGTGGTATTCTTGCTAGTTACACTAGCCATCCTTACTGCGCTTCGATTGTGTGCGTACTGCTGCAATATTGTTAACGTGAGTCTTGTAAAACCTTCTTTTTACGTTTACTCTCGTGTTAAAAATCTGAATTCTTCTAGAGTTCCTGATCTTCTGGGTGTATCAGCGAGTATCTACCATCGAATGAGGTTAGTCT
+
55<>;>DDDCB@A;CCBBCCCBBCDA<;;B;;7;CCF>FD?C?BBABC@?>@CBA@@B?BBCD@D?BAABBBBBB?AAAAA2BA?CBBB=BDCC?BAA>@B>ABBBBB?BAAABBBB?B@A=D=AA?::;?A<A:::<?@@@??>>>@@??>===9===:?>:><?@@BDDBAA:??BBB;C:>8;;BBB/??AAB7>>A=>==@==:=BFC/A===A=A=AA<@@@@==><A=>==BAA:=>@F;666>>@?:::>>?AA?AA@4::><=:=AAA<@;??>>>
@ATNG8:04160:06980
GATGGTAGTGTCAGTGCGCGTCGTCCAGAAGTTCAGGAACTCTAGAAGAATTCAGATTTTTAACACGAGAGTAAACGTAAAAAGAAGGTTTTACAAGACTCACGTTAACAATATTGCAGCAGTACGCACACAATCGAAGCGCAGTAAGGATGGCTAGTGTAACTAGCAAGAATACCACGAAAGCAAGAAAAAGAAGTACGCTATTAACTATTAACTTACCTGTCTCTTCCGAAACGAATGAGTACACATCGTCGTGTCGTGCTACCATCGAATGAGGTTAGTCT
+
>>CA@AAABBBBCBBBDCCCBFCCC@CCD@CCECBB>A6;;@@?@@:>@<@=BB<;;A@A2B@CDDCCBBAAAF>AA@??==,==:?=ADA5?8938;779::33.3687255;5;=??@@@AAA>>>@@@@;??<=5;:;;>?>><>>??A?BBBAACCB>B@@@BC@AA>@AA9??@@>8>9:39===>,==:?A>>?A;;:8=8=?BA<@;881888==@@===;>;?BB:AAA>@BAB998??@BBBAABDCBBC<;;B@@=@BBBI@CBBBAC@CBBBC
@ATNG8:04162:06956
GATGGTAGCACATGCATATCTCACCAGAAGATCAGGAACTCTAGAAGAATTCAGATTTTTAACACGAGAGTAAACGTAAAAAGAAGGTTTTACAAGACTCACGTTAACAATATTGCAGCAGTACGCACACAATCGAAGCGCAGTAAGGATGGCTAGTGTAACTAGCAAGAATACCACGAAAGCAAGAAAAAGAAGTACGCTATTAACTATTAACGTACCTGTCTCTTCCGAAACGAATGAGTACGATGAGATCTCGTGTGCTACCATCGAATGAGGTTAGTCT
+
44:<:>CDCAABCCCC9;:FBCCC@CCE@BBBCBB@CACCEBBBC@CC<;7<B@<::;;);<AABBDCBB??<6<=;;999'9@<=8??B9CCD?BCBBACC;;;;@BB?CCC@CACCCBCCHCCCBBBBB?BBBB@BCCECCCC@C@C@@>@BBBCBBB?BBBBBC@CC=@@?7>=?>>9;;75;;;<>.?A;@??@BB@??<?8;;AB<><>AC@@=@@@??AA>A?AAA=ABB@CCCBBAAABCCBBBBB>::<<<=>>>C=BB>>?=BCAA>A?BCAAA
@ATNG8:04162:06957
GATGGTAGTCACGTGTGCTCTCTCGTACTCATTCGTTTCGGAAGAGACAGGTACGTTAATAGTTAATAGCGTACTTCTTTTTCTTGCTTTCGTGGTATTCTTGCTAGTTACACTAGCCATCCTTACTGCGCTTCGATTGTGTGCGTACTGCTGCAATATTGTTAACGTGAGTCTTGTAAAACCTTCTTTTTACGTTTACTCTCGTGTTAAAAATCTGAATTCTTCTAGAGTTCCTGATCTTCTGGAGATACACATGATACTCTACCATCGAATGAGGTTAGTCT
+
;;CC@CBBCCCBBBCBBBCCCCCCCAAABBCCACDCD=CC@C?BBCCCBB@CCCCC@D>CCBD?B?BBBBBBBBB@BBBBB2AA?A999,9AAD@CBB?BC>98:BBB?CBBBBBBB>B=>;?;?D@@?>@A=AA?><@@@@>>>@???>>?==A;@AA=AC<A<AAAAA>>@A<@@@@@5@<@<@@AA@.>@@@>298<<<<=<==3::::+;ABBE<@<==:>CAA?>>=C:?AAA@>8=9949==>>>==>@@>>>@@???A<>>@@@:;777177<:///
@ATNG8:04165:06969
GATGGTAGCTCTGCTCTGACTCTCGTACTCATTCGTTTCGGAAGAGACAGGTACGTTAATAGTTAATAGCGTACTTCTTTTTCTTGCTTTCGTGGTATTCTTGCTAGTTACACTAGCCATCCTTACTGCGCTTCGATTGTGTGCGTACTGCTGCAATATTGTTAACGTGAGTCTTGTAAAACCTTCTTTTTACGTTTACTCTCGTGTTAAAAATCTGAATTCTTCTAGAGTTCCTGATCTTCTGGTGTCGTCTATCATGTACTACCATCGAATGAGGTTAGTCT
+
:98;@A?ABC=CCBBBCD;99<@@@@?BBB;;7;BBB;AA<@:>ABDBEEAABBGC@CACCCCACAGCCCCCCCC@CDFDC0@A79;@D;AA;999CC@FF;:;ACBD@BBBCBCAA>A;;8;@EDCCCCCC@DCBB@CBAACECCCD<<;@A@C>@@B?@@>@@CACBB@?>@;?>AAD4:6;;@@@@@,@@@AC<BAAACCD@@>29999'9>>=>4:4;A<@@BBBAB?B?BBB;;;>@@C?BAAABBCDDD@@AB@A;;;;5;???B<@@@@;?<@AABC
@ATNG8:04166:06969
GATGGTAGTGATACAGATCAGAACCAGAAGATCAGGAACTCTAGAAGAATTCAGATTTTTAACACGAGAGTAAACGTAAAAAGAAGGTTTTACAAGACTCACGTTAACAATATTGCAGCAGTACGCACACAATCGAAGCGCAGTAAGGATGGCTAGTGTAACTAGCAAGAATACCACGAAAGCAAGAAAAAAGAAGTACGCTATTAACTATTAACGTACCTGTCTCTTCCGAAACGAATGAGTACGATGAGATCTCGTATAGCTACCATCGAATGAGGTTAGTCT
+
?@AA9@CCB:;;@@@ACCCCCC?B:CBB?BBBBA@>@@CCCGAAA?A@=@?BCDCBCBB1C@BBBCFFAAABB<AAABBBD5BD@F?BBB;BCG?BCBBBADCL@C@@@>@BB=BCCCBBBCCCBCCBCCC@CCBA>A:;:@@?@=B?CBB@BDDDCCCC?CBBBCB?AA<:9:3:9==?8<??;999999$9;9;849==A?A1635:@A3>;>BCBB?A;::@?@=@?BBE>GFC@:99BBBBBBBBABEDD;;;@@@;;;?;:5;==>C;??BB<@<>BCB>
@ATNG8:04167:06950
GATGGTAGTGTCAGTGCGCGTCGTCCAGAAGATCAGGAACTCTAGAAGAATTCAGATTTTTAACACGAGAGTAAACGTAAAAAGAAGGTTTTACAAGACTCACGTTAACAATATTGCAGCAGTACGCACACAATCGAAGCGCAGTAAGGATGGCTAGTGTAACTAGCAAGAATACCACGAAAGCAAGAAAAAGAAGTACGCTATTAACTATTAACGTACCTGTCTCTTCCGAACGAATGAGTACACACTCTCATATGACACTACCATCGAATGAGGTTAGTCT
+
////)/:::ACBC@@>BBB;966559>@B>BB;;<C@C?AAA00/;;==;?<9:885===+B<:855;<==988188:B>??+=@;@:@A@9ACFBGDDBBBBCB?@?@C@CCB?BB@@@CBCHDDDCBBBC@BAAA@BCBBBBAB>B?B?@>@CCCCCCC?CBCAAA?BC@BBB>AABBC<BBB?BBBBB3BC?ABBCCAA<<594:=>A6;7;@AAA?BB@?@BB@C@BA?BDD@BBBBBCCBBBBBBBDAAA>AABBCCBC?CCCCC?BBBB?B?BB???
@ATNG8:04167:06962
GATGGTAGCAGACGTGACAGAGCGCCAGAAGATCAGGAATCTAGAAGAATTCAGATTTTTAACACGAGAGTAAACGTAAAAAGAAGGTTTTACAAGACTCACGTTAACAATATTGCAGCAGTACGCACACAATCGAAGCGCAGTAAGGATGGCTAGTGTAACTAGCAAGAATACCACGAAAGCAAGAAAAAGAAGTACGCTATTAACTATTAACGTACCTGTCTCTTCCGAAACGAATGAGTTCTATGTAGAGCTCTATACTACCATCGAATGAGGTTAGTCT
+
::::@AB?CCBBBCBBCCCDCCCCC@BCB@CCBBBC@C@DCCCCC?CB?B@CCC@????,>>@BBBDCCAAAD>AA99999(9A9?;>CC9BBB?CC@BBB?@@==:>>:>?=188;:<???BA??>AAAA:>>AD<>===@A@A<A=AAC?BBBBAAAC?BB==AB>AA@CBA;?=9::,890).9979(./*/9=9??@@@;>;>A@@<@<@?7788===>===:=<>>>9>BB@AAABB?BBC::8BCBABBBBDBABAAA8;;A::1777708:>>>>>
@ATNG8:04167:06964
GATGGTAGACACGTGTGCTCTCTCGTACTCATTCGTTTCGGAAGAGACAGGTACGTTAATAGTTAATAGCGTACTTTCTTTTTCTTGCTTTCGTGGTATTCTTCTAGTTACACTAGCCATACCTTACTGCGCTTCGATTGTGTGCGTACTGCTGCAATATTGCTGACGTGAGTCTTGTAAACCTCTTTTTACGTTTACTCTCGTGTTAAAAATCTGAATTCTTCTAGAGTTCCTGATCTTCTGGTCTACTACACTGTACTACTACCATCGAATTAGGTTAGTCT
+
;=:<?;55A=DBBCCB;;6<;;/0////77;AABBBC:;9?B?B@??A@@<A;;9A;@<@CAA@D:95?::=9333(3;;==+8717333(39//)//:566177733,38889:8838.--2802,,--76626655+222222;88555655551633....---///9;<56.5/77.7)//////$//559)5599==?<;;9;?>>*<5555.5754.4944444.4.4<;444048;7<555555;=:;;:::///:::6<=544.4.445:7;<<::
@ATNG8:04168:06965
GATGGTAGAGAGACTGTAGCGCACCCAGAAGATCAGGAACTCTAGAAGAATTCAGATTTTTTAACACGAGAGTAAACGTAAAAAAGAAGGTTTTACAAGACTCACGTTTAACAATATTTGCAGCAGTACGCACACAATCGAAGCGCAGTAAGGATGCTAGTGTAACTAGCAAGAATACCACGAAGCAAGAAAAAAAGAAGTTACGCTATTAACTATTTAACGATACCTGTCTTCTTCCGAAAACGATTGAGTTACTGATGTAGACGCTCTATACCTAATCGATCGAGGTTTACGTCTA
+
B5447<556<===<;;;=<555555)55<9<<<=65058545555<7<;492333333333#32778443:888=6<466====%;;<?;@@@2>=>7;;;9555544)439:7;445/5;<<??=?=<;7////,(,---(---88:34-439444=555<::4:<<;:9433,7;7,37>=8<;;33333333"3969:6:;6./.848235587/735222562.----(-22723555)5822+2633..--55,,----...2822255/57232-----45057-5555555
@ATNG8:04171:06956
GATGGTAGATTACAGTGTAGTAGACCAGAAGATCAGGAACTCTAGAAGAATTCAGATTTTTAACACGAGAGTAAACGTAAAAAGAAGGTTTTACAAGACTCACGTTAACAATATTGCAGCAGTACGCACACAATCGAAGCGCAGTAGGGATGGCTAGTGTAACTAGCAAGAATACCACGAAAGCAAGAAAAAGAAGTACGCTATTAACTATTAACGTACCTGTCTCTTCCGAAACGAATGAGTATATAGACTATCTGAGACTACCATCGAATGAGGTTAGTCT
+
<<<>@CCBBB@@@EFCCBBCCJCB@?CFD@CCCBAA=@<@BDDCCCABB>A>AAADDCCA2CACAAAACCCCBB8=>;;;;;*;;59499949@@=BBABBCCDD@C@CC@BBB?BBBBBBCCCBAABBC;;8<D@@=@BBB???ABB=BAA>ACCCCBAA>AACC??>>C?BBC=@@BBC=BBB?BBBBB3BC@CA@@BBBA>16166<<*/+/;A@@=B?999AA?C@BBB=BBB@BBBCCCCCCCCAAAB@;;:AABB@??<?????<@A@@;?4;???A
@ATNG8:04171:06977
GATGGTAGTATCTGCACACTCTGTCCAGAAGATCAGGAACTCTAGAATAATTCAGATTTTTAACACGAGAGTAAACGTAAAAAGAAGGTTTTACAAGACTCACGTTAACAATATTGCAGCAGTACGCACACAATCGAAGCGCAGTAAGGATGGCTAGTGTAACTAGCAAGAATACCACTAAAGCAAGAAAAAGAAGTACGCTATTAACTATTAACGTACCTGTCTCTTCCGAAACGAATGAGTACGAGAGAGCACACGTGTCTACCATCGAATGAGGTTAGTCT
+
55<>?CBBBCBBBDCBCBCCCCCCD@DCC@BCBCFE@D=BBCCCBB@BB@B@CCCBBBBB2B?BCCCBBBDA@@<???@@@A0@@=@@CDF;DDD@CBBBCCCCC@C@BB?BCD?BBCCCCBCCECGDBBBC?CBCC?CBBBAA@B?B@CCC?BCCCCCCC?CCDBBB@BB>?>?999BCD>CA@:88788(9?=@989CCBBB<;7;?>>9=:=?BBB@B@@@AAB?B?BBG@BCB@::9CCFFBABBCCBAADBBBBBBCC>><>>>>@<@CAA<>8=A999
@ATNG8:04171:06999
GATGGTAGTGTGTCTCTGAGAGTAGTACTCATTCGTTTCGGAAGAGACAGGTACGTTAATAGTTAATAGCGTACTTCTTTTTCTTGCTTTCGTGGTATTCTTGCTAGTTACACTAGCCATCCTTACTGCGCTTCGATTGTGTGCGTACTGCTCCAATATTGTTAACGTGAGTCTTTAAAACCTTCTTTTTACGTTTACTCTCGTGTTAAAAATCTGAATTCTTCTAGAGTTCCTGATCTTCTGGACGACGCGCACTGACACTACCATCGAATGAGGTTAGTCT
+
448:7;<ABBABAAA@@@BCCCEGCCBBCC@@?ABBB?CC@C@CBBBBBC@BBBCDACACBBAAC@CCCBCCCCD@BBABB2@B?D;;<7;BAC?BCB@CE9;;A@BB?BCBBBCBK@GCC@C?DCCCBBBC@BBBD@DCCCCBCBCCBBCCC@C?BBB@CC?B?BBDCBBBBBB;@@@7A>B>;::::*;CAAB>BBBBCDDDCC=@@@@,@AAAC<A;A@;@CBBBCE@D?CBBCBG@CBF@BB@@@@@@@@CCCCBBDBBA@BBB::59??@=A?BBBCB
@ATNG8:04175:06966
GATGGTAGCTCTGCTCTGACTCTCGTACTCATTCGTTTCGGAAGAGACAGGTACGTTAATAGTTAATAGCGTACTTCTTTTTCTTGCTTTCGTGGTATTCTTGCTAGTTACACTAGCCATCCTTACTGCGCTTCGATTGTGTGCGTACTGCTGCAATATTGTTAACGTGAGTCTTGTAAAACCTTCTTTTTACGTTTACTCTCGTGTTAAAAATCTGAATTCTTCTAGAGTTCCTGATCTTCTGGTGAGATATGCATGATGCTACCATCGAATGAGGTTAGTCT
+
:><<?BCBBBBDCCCCCCCDCAAAABBDFDCB?BBBD=BC?C@CCCCCCC@CCDCCAD@C@AA@CACCCCC;;;C=@@AAA1?@?CBBC=BBBB<BAB?BC:;;@BBB?BCBBBCCD?BBC@D@DCCB:;:@>@DDE>A@BBB@@@BBBBCCCCC?AAD@DD@C@AAABBCJAA?AAAAA9A?C?CBBBB0AAACA;AACACBCCBB?CGGG5CDBBB=@<A@=@@ABDDD@B@AAA@@@;@@B?BBCCCJCBCCBCCC@AABBC=@@@@B=ABBB?A?CC;;;
@ATNG8:04175:06972
GATGGTAGCATCATGCATATCTCACCAGAAGATCAGGAACTCTAGAAGAATTCAGATTTTTAACACGAGAGTAAACGTAAAAAGAAGGTTTTACAAGACTCACGTTAACAATATTGCAGCAGTACGCACACAATCGAAGCGCAGTAAGGATGGCTAGTGTAACTAGCAAGAATACCACGAAAAGCAAGAAAAAAGAAGTACGCTATTAACTATTAACGTACCTGTCTCTTCCGAAACGAATGAGTACGTGTGCGACGTGTCTCCTACCATCGAATGAGGTTAGTCT
+
AAA??BCCCCBCC@AAGCCCBABEE@BDC@BBBB@A=A>ABBBBDD@::7:=@@?CBCBB3B@BCB@?AA999?8@?@?DD?+CC?B@BDD;DDDACFCCCCCBC@CABB?BAB>BBDABBBCCCFCBBA@EAECBB>??@@BCBB@B@BCC@CCBAAA;:7;AAABB?@@<=><1889899*9==9?BBBCB)BE?BBABBBBB@3817<=>8=:=@BBA?;;;@@AA?A?BCC>BBC@CBBBCCCBBB@??BCBBBBBAAA<CCD=@@>>=;?A>><><@CAAA
@ATNG8:04179:06971
GATGGTAGCTCACGTACGTCACACGTACTCATTCGTTTCGGAAGAGACAGGTACGTTAATAGTTAATAGCGTACTTCTTTTTCTTGCTTTCGTGGTATTCTTGCTAGTTACACTAGCCATCCTTACTGCGCTTCGATTGTGTGCGTACTGCTGCAATATTGTTAACGTGAGTCTTGTAAAACCTTCTTTTTACGTTTACTCTCGTGTTAAAAATCTGAATTCTTCTAGAGTTCCTGATCTTCTGGCTCTCGTAGACAGATACTACCATCGAATGAGGTTAGTCT
+
BAA=@CDD@@;?:>>B@>BBCA@ABBABBCCC?BBBB=BB@CADCCCCCD@BBBBB?C@DCCC?B@BBBBBBAAA?CCCCC2BB?BBBC>BCAB=ABB?BB<98:BCC?AACCBBAC<AAC>A>BB>B;;;>9>>>?;AAAA>>=>?>>>=>>>>;>>?<AA<><>A@@@AAA@<AAAAA5A=B:;::::+;=>??6=;;;;;=>A>5;;;;.:==>C=B<>=:>@ABB??:?=DB@@@@:=>C<A<=;::@@@@AAAAAAA9994:<=>>:>?;;7;=AAA>>
@ATNG8:04137:07002
GATGGTAGTATCTGTCTACGAGAGCCAGAAGATCAGGAACTCTAGAAGAATTCAGTTTTTTAATCACGAGAGTAAACGTAAAAAGAAGGTTTTACAAGACTCACGTTAACAATATTGCAGCAGTACGCACACAATCGAAGCGCAGTAAGGATGGCTAGTGTAACTAGCAAGAATACCACGAAAGCAAGAAAAAAGAAGTACGCTATTAACTATTAACGTACCTGTCTCTTCCGAAAACGAATGAGTACGTGTGACGTACGTGAGCTACCATCGAATGAGGTTAGTCT
+
??44055:;;;44559;;>;99955.5557<:///7)/)//8/339498696///8;;;;&:5//33:::>?===6=<A@AAA0A@=@<@@@9ADD@CBACBBB;;7;<AB@@@@=@A@@BAAABBBCC;;;C?CB@@8:;A@@@@@;@=A<<7;AABCBBD>BDFD??;?A<@AB577CCD>><<<99::99%9>;=?=?B>>>==A>C?>>0;4:@AAB?@@@@?<=:=:9999-998/8CBABBBB@?>>???@BBBBBECC:::?CCBBC?????>?=BCACB
@ATNG8:04141:07001
GATGGTAGCGCACACATAGATACAGTACTCATTCGTTTCGGAAGAGACAGGTACGTTAATAGTTAATAGCGTACTTCTTTTTCTTGCTTTCGTGGTATTCTTGCTAGTTACACTAGCCATCCTTACTGCGCTTCGATTGTGTGCGTACTGCTGCAATATTGTTAACGTGAGTCTTGTAAAACCTTCTTTTTACGTTTACTCTCGTGTTAAAAATCTGAATTCTTCTAGAGTTCCTGATCTTCTGGCTCTCGTAGACAGATACTACCATCGAATGAGGTTAGTCT
+
AB<>@CABCCCCCCC@@ACCCCCABACBBDBB=AA@B<BC@B@BCCCCCB@CCCCC?C?BBBB@D@CBBCCCCCC?A@@@?1AA<@@BB=BCCC?CDF@CC;;:AEMMADCDEDDGD?BBB?B@BCCCAABC@BCBB?AACCCCCCCCCCBBCCB?BBC@CC?C@CCBBBECBB<@@@@@9@@D>;;;;;*:ABBD>DDFCCCCCCGAECED5DBBAA?A?BB@FCBBCCC@C@CCDDCD>A@B?BB;:;BBBCDBBBBBBBDCC@BBBBDA@A@C?B@CBBBB
@ATNG8:04142:07012
GATGGTAGCGCGACGAGCGTAGACCCAGAAGATCAGGAACTCTAGAAGAATTCAGATTTTTAACACGAGAGTAAACGTAAAAAGAAGGTTTTACAAGACTCACGTTAACAATATTGCAGCAGTACGCACACAATCGAAGCGCAGTAAGGATGGCTAGTGTAACTAGCAAGAATACCACGAAAGCAAGAAAAAGAAGTACGCTATTAACTATTAACGTACCTGTCTCTTCCGAAACGAATGAGTACGATGAGATCTCGTGTGCTACCATCGAATGAGGTTAGTCT
+
55>>;==AA;;95@B@@BBCCCCCC>;:;?BBBDBB@C@CBBBBBB?BB?B?BBBBBBBB2A>AAABABBC>?>8??AAACB5AB>B<AAA8ABBAEGCCBCB@@=@?BA?BBA=@@BBCDCBBCBBBAABB?BB@@>@BCAA@@C@C?B;;5;;;@AABE?GBBB?@=?F?:::?A@???8?@@:==@@@0@A000>>A99<>4:27;;;.5.59@@A?AA@A@?@=@>AA@9?8829AAAA@???BBBBCBA@@@@@???@AA=C>>>=;899B?A>BBB::
@ATNG8:04142:07027
GATGGTAGTCTCAGATAGTCTATAGTACTCATTCGTTTCGGAAGAGACAGGTACGTTAATAGTTTAATAGCGTACTTCTTTTTCTTGTCTTTCTGTGGTATTCTTGCTAGTTACACTAGCCATCCTTACTGCGCTTCGATTGTGTGCGTACTGCTGCAATATTGTTAACGTGAGTCTTGTAAACCTTCTTTTTACGTTTACTCTCGTGTTAAAAATCTGAATTCTTCTAGAGTTCCTGATCTTCTGGGATGTGTGCGCAGTGCCTACCATCGAATGAGGTTAGTCT
+
8=9905<<BA;55955555599;5559:55593445;2;;.5.5595555.5:554.4744444)5.449444444.44444$4;.44988////0?6?:B8BC<>>>@AC@CBBBCBBB?@@CAC?BCCCCCCB@CCDC@CCCBCCCBB;:;;;;AC>C;;8;D?B?CBB@@@BBC@@AAE>B>B;;;;;;*;BBCC?CCGCCBBBEE@JJJJ3BBBCC@B?AA@CCCCBBB@B?BCCBCB@B@@@9>000BA@BBBBBBCC@CCC@BBBDCADEBD@C@DCCCB
@ATNG8:04150:07004
GATGGTAGACATATCGTACTCTCTGTACTCATTCTTTCGGAAGAGACAGGTACGTTAATAGTTAATAGCGTACTTCTTTTTTCTTGCTTTCGTGGTATTCTTGCTAGTTACACTAGCCATCCTTACTGCGCTTCGATTGTGTGCGTACTGCTGCAATATTGTTAACGTGAGTCTTGTAAAACCTTCTTTTTACGTTTACTCTCGTGTTAAAAATCTGAATTCTTCTAGAGTTCCTGATCTTCTGGCGCTCTGTCACGTCTGCTACCATCGAATGAGGTTAGTCT
+
:::;7<<C@?@AACBCCCCBB;66>>BBBBBB@BDC<@C9;99CCBCBDACCCBC@B?BCCC@C?BBCAA@?=<4773333#3:6;>=818<<>9A@?=9:49>==?@>BCCA@ABB<??B@F@BBBB??;B=AA::7;;BAA???@@@>>>>BD<A@@;@B=A=>>>C;;;FC688BBB5>:=5;;>>>/>A>=>4===;;;<<<<18888(5::9A<B;>>:>>>>>>><@<???>==388A:;;;676///<===///==;;8;B???<=>>@<@;@CBAC
@ATNG8:04150:07005
GATGGTAGACATATCGTACTCTCTGTACTCATTCGTTTCGGAAGAGACAGGTACGTTAATAGTTAATAGCGTACTTCTTTTTCTTGCTTTCGTGGTATTCTTGCTAGTTACACTAGCCATCCTTACTGCGCTTCGATTGTGTGCGTACTGCTGCAATATTGTTAACGTGAGTCTTGTAAAACCTTCTTTTTACGTTTACTCTCGTGCTAAAAATCTGAATTCTTCTAGAGTTCCTGATCTTCTGGCGCTCTGTCACGTCTGCTACCATCGAATGAGGTTAGTCT
+
<AA=@GBBABBCBBCCCBCCCABBECCBA@@@<@BBD<@A6;6:95<=BB@CCAAB>A=ABAA=A=A??>BBAAA=@@@?@1:><<733(37774;;;>>A59:9ADD?BABCB>@A:>=><><@AAA==>>=?=>>8;:>AA>>>>>@??;<;B<@@A=??;@;@@???AA;;5:<===2<9@788898(8>888*89::::>===;;;;;+;>>>>=B;>>:>>>>@@@=B<>>>@@@<???:=<==<<<<<;<<>:::==>><@@>>>;<=<=:=;@CCBB
@ATNG8:04151:07006
GATGGTAGCGCATATCAGCGCAGCCAGAAGATCAGGAACTCTAGAAGAATTCAGATTTTTAACACGAGAGTAAACGTAAAAAGAAGGTTTTACAAGACTCACGTTAACAATATTGCAGCAGTACGCACACAATCGAAGCGCAGTAAGGATGGCTAGTGTAACTAGCAAGAATACCACGAAAGCAAGAAAAAGAAGTACGCTATTAACTATTAACGTACCTGTCTCTTCCGAAACGATGAGTACGATGAGAGAGTCTCTCTCTACCATCGAATGAGGTTAGTCT
+
>>>>:>><<<<<666>B@@<<;;;8;;;.66;9;;1626=;;?44248386475<<;;;$5.599///;///7.////;;;)9939.555&5:<5:6996>@DD@C>A?:=9;655<>A@<<==;;@BAA=:A>00,/=;;<=<<7@9B:;:;BB@@@;;6;;;;BB>@D<99:;97778*7;><BBCCC3??;><<=??@?B?A799BB@A@:9;BB>@@A@@@B?B:;;C=B@@999?@@CABBAABAAA@BAA>@?BBBBB?BB989?AA@A=A=>:9:?
@ATNG8:04152:07019
GATGGTAGCTCACGTACGTCACACGTACTCATTCGTTTCGGAAGAGACAGGTACGTTAATAGTTAATAGCGTACTTCTTTTTCTTGCTTTCGTGGTATTCTTGCTAGTTACACTAGCCATCCTTACTGCGCTTCGATTGTGTGCGTACTGCTGCAATATTGTTAACGTGAGTCTTGTAAAACCTTCTTTTTACGTTTACTCTCGTGTTAAAAATCTGAATTCTTCTAGAGTTCCTGATCTTCTGGACGACGCGCACTGACACTACCATCGAATGAGGTTAGTCT
+
?@B>@DCCCBCCAAABBBBBCBBBBCBBBC@@<ACCC>CC@CBBBBBBDD?BBCCB@C@CCBB@B?CCCCBAABB?BABBB1AA?BCCB;BBBB@BBB@CC799BCBB?BCCAAACC<A@C=@=B>>@@@>>;>B@@;>AAAAAA????@@@>?@;@@@;@A=A<???AAA@@@:>>@BA5A<A;>>AAB/@=:::0;;;;;;??AA8====+;;;:A;@;@@<@===CDD=A=???ABB7;;B>@@788=<@>>>==AAA@@>>;>???A>>>>@>D<????@
@ATNG8:04152:07028
GATGGTAGCGCACACATAGATACAGTACTCATTCGTTTCGGAAGAGACAGGTACGTTAATAGTTAATAGCGTACTTCTTTTTCTTGCTTTCGTGGTATTCTTGCTAGTTACACTAGCCATCCTTACTGCGCTTCGATTGTGTGCGTACTGCTGCAATATTGTTAACGTGAGTCTTGTAAAACCTTCTTTTTACGTTTACTCTCGTGTTAAAAATCTGAATTCTTCTAGAGTTCCTGATCTTCTGGGCTCTCTCTCACGCACTACCACTCGAATGTAGGTTAAGTCT
+
//:;:;>>ADDCCCBBBDCEEBCBCCBBBD@@>@BBC?CC@C@CCCCCCCACFCCC@C@DCCC@B?BDDDBBBDC?BBBB@2AA?CBCC=CCBB?CCC@CC9;;BBBD@CCCCCCCC@CCC@D@ECCCBB@@>@CBB?BAABCBAADCCCCBBBB@CCC@CC?C?CBBBCCBDC@CCCCC;C@C>BBCCD5CDCCC=AACCCCCCBBACCGC5CBBCD@C@BB@BBCCCBC?C@BBBCBB?AACD>AABGCCA@;;;AAA@@@@<000;..)00/--(-(-(/:9:
@ATNG8:04154:07025
GATGGTAGTGTCATATGAGAGTGTGTACTCATTCGTTTCGGAAGAGACAGGTACGTTAATAGTTAATAGCGTACTTCTTTTTCTTGCTTTCGTGGTATTCTTGCTAGTTACACTAGCCATCCTTACTGCGCTTCGATTGTGTGCGTACTGCTGCAATATTGTTAACGTGAGTCTTGTAAAACCTTCTTTTTACGTTTACTCTCGTGTTAAAAATCTGAATTCTTCTAGATTCCTGATCTTCTGGACAGAGTGTGCAGATACTACCATCGAATGAGGTTAGTCT
+
;;>>@CCC@@ABCCCCCDBBCCCCCCCBBB;;:<BCD?CC@C>ABDLDCC@CCKCC?B@BBBB?B?BBBBBBBCD@CBDED3;;6:ABB=BDBC@CBB?BB8;;BBBD@CCBBBBBF?AAB?A=BBAAABAB<@AAB=@@BBCBCBCBBBBBBCL@CCC@CD@D@CCCFCCBBB@DCCDD;C@D:;;FFF5BBBDL>BBBBBBCABA@BBBB2BBCBB?C?CC@;;;CCC?C?BBBCCB>BBB@B@ABCCCBCBBCCBB@AA@A>ACBCB@CA;;6::=A;;<
@ATNG8:04160:07035
GATGGTAGGCGAGAGTGAGACGCAGTACTCATTCGTTTCGGAAGAGACAGGTACGTTAATAGTTAATAGCGTACTTCTTTTTCTTGCTTTCGTGGTATTCTTGCTAGTTACACTAGCCATCCTTACTGCGCTTCGATTGTGTGCGTACTGCTGCAATATTGTTAACGTGAGTCTTGTAAAACCTTCTTTTTACGTTTACTCTCGTGTTAAAAATCTGAATTCTTCTAGAGTTCCTGATCTTCTGGATATGAGTGACTCGTGCTACCATCGAATGAGGTTAGTCT
+
@@AA<A@@;?>AA;;6>BCDECCCCCCAAA;;7;BBB>BDAG@BBBB@@@@DCBBB8:8;BBB?B@CCBBBBCBB>CCBBB1CC?AABD>CCCC@B??9>?=99:AAB?ABABBBBC@DA=:>:>=;;:::;<A@@@<AAA==<AAAAA=<:::=5:;;:??;>=ABAB????>;>??CF6B<>;>@@@?/=>;;;1;;;;>>>>>@;????/?>>>>8>8;;5;>>>@@@=A=CB???A<?>>=@@@?><::;;?????==>BB=>;;;D;99990606<=66
@ATNG8:04163:07018
GATGGTAGATACTCGCTGATACACCCAGAAGATCAGGAACTCTAGAAGAATTCAGATTTTTAACACGAGAGTAAACGTAAAAAGAAGGTTTTACAAGACTCACGTTAACAATATTGCAGCAGTACGCACACAATCGAAGCGCAGTAAGGATGGCTAGTGTAACTAGCAAGAATACCACGAAAGCAAGAAAAAAGAAGTACGCTATTAACTATTAACGTACCTGTCTCTTCCGAAACGAATGAGTACATAGATATACGTATAGCTGACCATCGAATGAGGTTAGTCT
+
=BCC:C=BBCBBBBKFBCCFDCAA@;@CC=@ACCBB@B@BBB@?@A=AA=@=AB@@?DCC3C?AAAAACCB@@@<9:;CDDF2FE@C8;;;7;BE@CABBACCBB@BACC@BCC@BB??@@AACICBBCCBB?BBAA=A:;;BBAA@C@GBB?BDDCDDBB?BBBAAA?BB?@@@?BBBBD<@>A=>>>===&00+/=8/34@AA688557A2;49=B;;9;BB???C=@=@@@9@@@>A@@BBBBBBB@A??9959998988...3...2661555839058997
@ATNG8:04164:07019
GATGGTAGCGGACGAGCGTAGACCCAGAAGATCAGGAACTCTAGAAGAATTCAGATTTTTAACACGAGAGTAAACGTAAAAGAAGGTTTTACAAGACTCACGTTAACAATATTGCAGCAGTACGCACACAATCGAAGCGCAGTAAGGATGGCTAGTGTAACTAGCAAGAATACCACGAAGCAAGAAAAATAGTACGCTATTAACTATTAACGTACCTGTCTCTTCCGAAACGAATGAGTACTATGTAGAGCTCTATACTACCATCGACACTCCAAAGTCT
+
B;;;9=<<<<:=ADC996CCCCCC>BBA@AAAC;;5;2;:4@<=75//)/)/8843333$36::;;BBB<;:?7:6////(/0)/(///&///(3:;;88322+235505::055;;5757///555:>>:?=::3665;A==>:=8:<@<?>>?;;794966577378233/499//*/88067777'32366////;;8=8;;33,3,3887848;=>?=C=@=@::.///)/;;>>><>>AA@989>AACC887@99815767;;>=<838;46///
@ATNG8:04168:07011
GATGGTAGCGCATATCAGCGCAGCCCAGAAGATCAGGAACTCTAGAAGAATTCAGATTTTTAACACGAGAGTAAACGTAAAAAGAAGGTTTTACAAGACTCACGTTAACAATATTGCAGCAGTACGCACACAATCGAAGCGCAGTAAGGATGGCTAGTGTAACTAGCAAGAATACCACGAAAGCAAGAAAAAGAAGTACGCTATTAACTATTAACGTACCTGTCTCTTCCGAAACGAATGAGTACTATGTAGAGCTCTATACTACCATCGAATGAGGTTAGTCT
+
A<AA7;:;=>BC@@ABBBB@@ACCD?CCCACDCCBA=A<A@@@BBB@CD?A>@@??@@@@,>=@@@@BAAABCD=BBBABAA2A@=@5;;;6:CB@GCCCDDCCB<@<;;7;BC?BBCCCCBCBBBBA@@@B=BB;;9;CBBAAAA=B@CAB?AHDCCCCB?C<<<BC@@@>??@6::@@@;???>BBCBD3BB?A>?999ABB?B>AABC@C?AACCC@CBA?A@@7;6;BB<B;;8:A@@BA@??CB???BBBBBAACBB???==;::><;?@B?B?BBA??
@ATNG8:04168:07019
GATGGTAGAGAGAGCTCTCTCATCGTACTCATTCGTTTCGGAAGAGACATGTACGTTAATAGTTAATAGCGTACTTCTTTTTCTTGCTTTCGTGGTATTCTTGCTAGTTACACTAGCCATCCTTACTGCGCTTCGATTGTGTGCGTACTGCTGCAATATTGTTAACGTGAGTCTTGTAAAACCTTCTTTTTACGTTTACTCTCGTGTTAAAAATCTGAATTCTTCTAGAGTTCCTGATCTTCTGGGTGCGCTACAGTCTCTCATCGAATGAGGTTAGTCT
+
BBAA?CCCCCCCCCD9;:?AB@CECCCCCC99;:FDF?CC?C@CFCCDDBBABB@A>@?BBBB?B@BBABA@@@B@BBDCD09:46?<@6CDEC@BBC@CG;=;@D@B>ACBCBBBC?@@@=@=AD;;;CCA=ADCCAFCBBECCCCECBBBBCD@DDD@CD@C@@@@BBBDCC?BBCCC;C@C>BBDDD2BCCDD?BBBBAAAAAC5;;;<*;BDBC@C@BC@BBB@@AB?B@@AABBA5;;;;0;AABEIIHCC;;;BBCCBBCB?;;;B@B<@@@@A
@ATNG8:04170:07009
GATGGTAGCAGACGTGACAGAGCGCCAGAAGATCAGGAACTCTAGAAGAATTCAGATTTTTAACACGAGAGTCAACGTAAAAAGAAGGTTTTACAAGACTCACGTTAACAATATTGCAGCAGTACGCACACAATCGAAGCGCAGTAAGGATGGCTAGTGTAACTAGCAAGAATACCACGAAAGCAAGAAAAAAGAAGTACGCTATTAACTATTAACGTACCTGTCTCTTCCGAAACGAATGAGTACTATGTAGAGCTCTATACTAATCGAATGAGGTTAGTCT
+
CAAB?CCCBBBBA@?@DCCCCCBCB?BBC@CCCCBB@B@BBDBBBC@BB@B@BAAACCCC2B?BCCCBBBBBBC=@?88888)8@<A;ABB9BAB@BBBBBBBBB?C?BB?BBA?BBBBCBBBCCDCCCCAB>BC@@>A@@@ABBB?B@D;;=;CCDBBBC@CCDBBB@@?<?AA=AAAA@9>==9::::::%:=;>97:CBC?>=>>@?BC@B?B?AA@=@B@@@AB?B@CCE@BCB?BBBCCCCAAAAACCBBAAAACCCCCC>AB@@<=>>@=@<@CBAA
@ATNG8:04173:07030
GATGGTAGGCGTGTGAGAGTCTGCCCAGAAGATCAGGAACTCTAGAAGAATTCAGATTTTTAACACGAGAGTAAACGTAAAAAGAAGGTTTTACAAGACTCACGTTAACAATATTGCAGCAGTACGCACACAATCGAAGCGCAGTAAGGATGGCTAGTGTAACTAGCAAGAATACCACGAAAGCAAGAAAAAGAAGTACGCTATTAACTATTAACGTACCTGTCTCTTCCGAAACGAATGAGTACGAGAGTCAGAGCAGAGCTACCATCGAATGAGGTTAGTCT
+
ABBB@BBB?BBA@;BBBAB@@?<@<6<AB<CBBB;9:;?BBCCDBB?BF?@?ACBBBDDD5C?CBBBCBBBBBA9?=9::::):@3939=>2@??=????ABAAA?B@BB?B@@9=<==>;<=?A@@@>>>?<>>>?<=:;666//*/6<<D@CBBBCCBB?AAABBB@CC@BBB;@@>>?8???<99999(9939@?>>@@;;7;=AAAA=D;@556?<AA@@;>=;A<@@C:<8829<<A99:BAAABCBBCCBBCB@?B@??<?>AAB?AA>>;>;@ABBB
@ATNG8:04174:07010
GATGGTAGTACATGATAGACGACACCAGAAGATCAGGAAACTCTAGAAGAATTCAGATTTTTTAACACGAGAGTTAAACGTAAAAAGAATGGTTTTACAAGACTCACGTTAACAATATTGCAGCAGTACGCACACAATCGAAGCGCAGTAAGGATGGCTAGTGTAACTAGCAAGAATACCACGAAAGCAAGAAAAAAGAAGTACGCTATTAACTATTAACGTACCTGTCTCTTCCGAAACGAATGAGTACAGAGAGTACGATATGTCTACCATCGAATGAGGTTAGTCT
+
55<<9>9;6;<<596::=9>;:;@==@9;69:5995.55)5;;<;=?<;0,0:00///////#55:::>99A00,0@3:.0-888)88,--3:::/;<<,69995:://,/6:97@?A9<BAAACAAABA@@ABBC@CCCCACCDGDCCC@C@CCC@CBBBCBBC@CDDBCC@CC?BBB?A@A@@9?=?;;@@@@@'@></0//;=BB=>>><:BA>A>@ACBB?BBBBAAA=@<@BA;BBB?AABAA@@?BCBBBBBBBBBBBB999CC@DBBBB?>??B?A?BBA=>
@ATNG8:04174:07023
GATGGTAGCGCATATCAGCGCAGCCCAGAAGATCAGGAACTCTAGAAGAATTCAGATTTTTAACACGAGAGTAAACGTAAAAAGAAGGTTTTACAAGACTCACGTTAACAATATTGCAGCAGTACGCACACAATCGAAGCGCAGTAAGGATGGCTAGTGTAACTAGCAAGAATACCACGAAAGCAAGAAAAAAGAAGTACGCTATTAACTATTAACGTACCTGTCTCTTCCGAAACGAATGAGTACAGAGAGTACTATATGTCTACCATCGAATGAGGTTAGTCT
+
::779>//5=>CBBCCCBDBA@;;;6;CC@CCCBAA4:2;;CACCC?CB@B@FCC;;;::*;=BBCCCBBB@@A;BBACEDE2BCHF=@@B9ABD?AABCCFLBB@C@@@?ABC@CBCCCCCDDDCCBBBBB=BBCC=@@CBCCCB>B@CAA?ACC;;;CC@CBCCEC?BC?BBB>AACDD>CCC@A@@@@?'?A?A>>?CBBAB=B<@@AA>A?BBCCC@BBBBBBB@C?@AC?DAA?ABCFCCBBBBBBBCCC@A@BBBBBBBB>@AC??;???C@D?B>===
@ATNG8:04176:07006
GATGGTAGCGCACACATAGATACAGTACTCATTCGTTTCGGAAGAGACAGGTACGTTAATAGTTAATAGCGTACTTCTTTTTCTTGCTTTCGTGGTATTCTTGCTAGTTACACTAGCCATCCTTACTGCGCTTCGATTGTGTGCGTACTGCTGCAATATTGTTAACGTGAGTCTTGTAAAACCTTCTTTTTACGTTTACTCTCGTGTTAAAAATCTGAATTCTTCTAGTGTTCCTGATCTTCTGGGTGTATCAGCGAGTATCTACCATCGAATGAGGTTAGTCT
+
BBCCACEBBBBBBCC@@BBCCCCCCCCDDD;:8;@@@9A@?C?BAAACCG@DBCCD@D?@??B@D@CABBCCGCC@AA@??,=@;@CDE=AAAB=@AC>BB?CBABBC@DHCHDCCE@BBB@F@CCCCAAAB>BBCD@BBCCCBBBEDFBBA@@B?@@@@BB@C@CDBCDBBBC?A@@@@7@?C@BBFJL5BA@@@;ABBBCCCBBC>BBBB2BDECC@CFGD?AACCDCD@D@CBCCCC@AACF?CICCCBBCCCBBACCCCCB@BBBAA?@@;;8;@CCCCD
@ATNG8:04177:07003
GATGGTAGCGCGACGAGCGTATACCCAGAAGATCAGGAACTCTAGAAGAATTCAGATTTTTAACACGAGAGTAAACGTAAAAAGAAGGTTTTACAAGACTCACGTTAACAATATTGCAGCAGTACGCACACAATCGAAGCGCAGTAAGGATGGCTAGTGTAACTATCAAGAATACCACGAAAGCAAGAAAAAGAAGTACGCTATTAACTATTAACGTACCTGTCTCTTCCGAAACGAATGAGTACGTGTGCGACGTGTCTCCTACCCATCGAATGAGGTTAGTCT
+
CAC>@DDDBCBBCBBBBBBCCCCCC>CCC?BBBB@@?A@CCCACCC@CC?A?BBA99998.8??AB@A@?A987)7>9:;;;*;B>B=AAA9ACE@CAABCCCCB?B@DD?CCC?CCACBBCCDDCBBBCCC?BBCC?BBBB@?@A=B?CBB@BBBBCCBC?CCBCBB@BB>AAA59:@@@8BAB?BFEFD3BB?B??@B@BBB<>:==AA1838;@@C@CA@A?BB>A?ABB=B??<?AABCBCBBBBBBBAAB>??@AB;>>?D:AA???<@B@@<@<@B@??
@ATNG8:04184:06433
GATGGTAGCGCGACGAGCGTAGACCCAGAAGATCAGGAACTCTAGAAGAATTCAGATTTTTAACACGAGAGTAAACGTAAAAAGAAGGTTTTACAAGACTCACGTTAACAATATTGCAGCAGTACGCACACAATCGAAGCGCAGTAAGGATGGCTAGTGTAACTAGCAAGAATACCACGAAAGCAAGAAAAAGAAGTACGCTATTAACTATTAACGTACCTGTCTCTTCCGAAACGAATGAGTACAGAGAGTACGATATGTCTAATCGAATGAGGTTAGTCT
+
BDFC?CBCAAABBBBBBCCCCCBBD>DBB@BCCCCB@B?BBBCCCC@CC=B>AACCCCCC2A?ACCACCCC?>>5<?:;;;;*;C>B=@@@7ADCACCDEBBBBD?B@AC@BBC?A@CCCDCCBBCCCCBBB@BBBB>AABBBBAB?D?CAA@ACCCCCBA?CCCAAA?CD@BBB=??BBB>CBA?????>.=?=A989B@@@@=@;??>>;>=@@CCC?CCABACC9:9:CF>EBB?AAACCCCBBBCAABABBBB@BBBBAA:AACC?BBAB>A>B>888
@ATNG8:04184:06443
GATGGTAGCACGAGTCACTCATATCCAGAAGATCAGGAACTCTAGAAGAATTCAGATTTTTAACACGAGAGTAAACGTAAAAAGAAGGTTTTACAAGACTCACGTTAACAATATTGCAGCAGTACGCACACAATCGAAGCGCAGTAAGGATGGCTAGTGTAACTAGCAAGAATACCACGAAAGCAAGAAAAAGAAGTACGCTATTAACTATTAACGTACCTGTCTCTTCCGAAACGAATGAGTACGTGTGCGACGTGTCTCCTACCATCGAATGAGGTTAGTCT
+
CCBB@B:;5544:99=;;<@>;<9;05BA=BBBC@@>A?BBCBBBE@CC@D@A@@BACCC3B?BBD;;:DBAAA999:9949$9?;=49::*9B@@CGGGCBBBG@C@BB?BBC=@@;;;;CCBCCBBC@B@<@A;;7:ABABBCC?C@C<;8;B@@ACBB?BBBAAA>BA?BBC999CED>C9:7:BBAB3BB?BCBBBB@==:=8==;;5;<==ABC?CC;::??=?@DCE>BBC@ABBBBDBBBBBB??@BBBAAB@@<>>>88:ACD>FB::5:8=@@AA
@ATNG8:04185:06415
GATGGTAGCTCTGCTCTGACTCTCGTACTCATTCGTTTCGGAAGAGACAGGTACGTTAATAGTTAATAGCGTACTTCTTTTTCTTGCTTTCGTGGTATTCTTGCTAGTTACACTAGCCATCCTTACTGCGCTTCGATTGTGTGCGTACTGCTGCAATATTGTTAACGTGAGTCTTGTAAAACCTTCTTTTTACGTTTACTCTCGTGTTAAAAATCTGAATTCTTCTAGAGTTCCTGATCTTCTGGATACACTCGTGTGCACCTACCATCGAATGAGGTTAGTCT
+
CCC>@BBA@A<ABDDBBAAACCDCCCCBBB;;7;CBA<BB?B?CDDCCBBACDCFC?B?@9;;?C@BCCJCCDCD@BBBAA0=@;=ABC=BBCCACFF@BB?@@ABCD@DIDDCCCC?CBB@C@CDBBBCBC@CBBB@CCCBBCCBC@@@ABAAA>CCC@CE@C@AAABBBBBC7;;BBB7B>C><;<<;*;C;<<9;CCDCCCCCB<@A@A,A?@;;4;>AA@CCCCCCB?C?BBBBBC@CEEAECCCEFCAA@@@A@AA?AAB>ABBBD@BBCDAD?BBBCC
@ATNG8:04186:06441
GATGGTAGCTCACGTACGTCACACGGTACTCATTCGTTTCGGAAGAGACAGGTACGTTAATAGTTAATAGCGTACTTCTTTTTCTTGCTTTCGTGGTATTCTTGCTAGTTACACTAGCCATCCTTACTGCGCTTCGATTGTGTGCGTACTGCTGCAATATTGTTAACGTGAGTCTTGTAAAACCTTCTTTTTACGTTTACTCTCGTGTTAAAAATCTGAATTCTTCTAGAGTTCCTGATCTTCTGGGTCTCTCTCTCACGCACTACCATCGAATGAGGTTAGTCT
+
AADD@CCCCBCBBCBCAAABBBBCC@BBAAA@@?ACHH>CC@C@CCCCCBC@BDBBB@D@CBBB?B?CBBDBBBBB@@@@@@1?B?CA@@;ACCC?BCB?AA>A@ADCD?AABBBC@@<@BB?B=<>A===::6:AAA=AAA@@>>>>=>>A?>>>=>>><AA;?;?CB@@>>>C<@??@?2?<@7;;DDD/@@@@@6;;;888>;;;8====+9;;9>6;7;B<@?>>???:>:>@?;==-//:<2<=6;;>>>>AC@@@@@?>>;>;::A<<<==9=9>?@?D
@ATNG8:04191:06405
GATTAGTATAGAGCTCTACATAGTACTCATTCGTTTCGGAAGAGACAGGTACGTTAATAGTTAATAGCGTACTTCTTTTTCTTGCTTTCGTGGTATTCTTGCTAGTTACACTAGCCATCCTTACTGCGCTTCGATTGTGTGCGTACTGCTGCAATATTGTTAACGTGAGTCTTGTAAAACCTTCTTTTTACGTTTACTCTCGTGTTAAAAATCTGAATTCTTCTAGAGTTCCTGATCTTCTGGATACACTCATGTGCACCTACCATCGAATGAGGTTAGTCT
+
BBC?BBBBCCBBCCBBBCCCCCCCA@@C99:;CCC>BB@B@BBBBBBD@AA@CB?C?BAAA?C?BBAABBBBB?@A@@@2?A=B@A@=ABDC?AAC@BB?779BDC@BBBBBB>>:>?A<A;>>>>AA@@;AA@@;@AAA???AAAAAA<>>?=:;;:==<B7;;>>@A@@A=A====3==B=AAACC/==777.7-----977;7;BBB/AAAAB<B;??<AAAC>>><>;>@@A@@:>>A=@@A?????>>>@@@;;7;?>=B;;;;:==>B=B<>>:==
@ATNG8:04192:06429
GATGGTAGAGAGACTTTAGCGCACCCAGAAGATCAGGAACTCTAGAAGAATTCAGATTTTTAACACGAGAGTAAACGTAAAAAGAAGGTTTTACAAGACTCACGTTAACAATATTGCAGCAGTACGCACACAATCGAAGCGCAGTAAGGATGGCTAGTGTAACTAGCAAGAATACCACGAAAGCAAGAAAAAGAAGTACGACTATTTAACTATTAACGTACCTGTCTACTTCCGAAACGAATGAGTAACGAGAGTCAGAGGCAGAGCTACCCCATCGAATGAGGTTAGTCT
+
98//+/9<?@@AA@@@:@BB<????466>6;;@A;;4;6;;9954=:==4:.9??@BBBA2A<?>BBCBCBBBA8@9:9999(981768==1===6333//66--(-0-,(,,-(-.555579;<@A@@@;;7;==>:8878:::=;?9;=B@CA<;;???7;;????;?A;??A>AAACD?B@A:>>BBB/??<888@?::;888(-42,,,(,(,-/997<77//..7050579.233/738:33.3;::2226./..(.66..252222&25789;977;;@7655>>
@ATNG8:04195:06412
GATGGTAGTATCTGCACACTCTGTCCAGAAGATCAGGAACTCTAGAAGAATTCAGATTTTTAACACGAGAGTAAACGTAAAAAGAAGGTTTTACAGGACTCACGTTAACAATATTGCAGCAGTACGCACACAATCGAAGCGCAGTAAGGATGGCTAGTGTAACTAGCAAGAATACCACGAAAGCAAGAAAAAGAAGTACGCTATTAACTATTAACGTACCTGTCTCTTCCGAAACGAATGAGTACTACTCTCAGAGACACACTACCATCGAATGAGGTTAGTCT
+
888;<@?@A@?;@@=@@9;;;;<<>7<;;6;<;;;A<@<@@CCDBB?BE@K@@??AAFFC3C?CCCAAACCBCF>?:;;CCC2@A<?4;;;*;@AB@CGGDJGBB>A?AA>ACC@BBAABBDCCCCCCCCCD@ABBC@BBBBBBBC@D@B@?=@CBCCCCA@AAABBA?BB@BBC?BBBBA<ABB@BDDDC2BA?CBAABBAAA:=:>=?A;@;@=BAA@CCBBBCC=?=@BC>CCB?BBBCBBB>99999?AAA9::???;;<<8;>=::18:993:39;=<?
@ATNG8:04199:06411
GATGGTAGGTGCACATGAGTGTATCCAGAAGATCAGGAACTCTAGAAGAATTTCAGATTTTTAACACGAGAGTAAACTAAAAAGAAGGTTTTACAAGACTCACGTTAACAATATTGCAGCAGTACGCACACAATCGAAGCGCAGTAAGGATGGCTAGTGTAACTAGCAAGAATACCACGAAAGCAAGAAAAAGAAGTACGCTATTAACTATTAACGTACCTGTCTCTTCCGAAACGAATGAGTACAGAGAGTACGATATGTCTACCATCGAATGAGGTTAAGTCT
+
89:;6<8<6?<:=:;;565;9;6655;;=26:?BAA<@=?==?@@@=@@4::,::4;7777'72/0/::///555)55;;;;+;=5;5;<<0=>>:===BBDDCB?B???=?CC8::ABBBBDDDECDCDDC@@@@A?A@@@AA@?9@<@;<7;BBBBCCC?CBBBBB=AA@CBB<??BBA9A9999BEDK2AB?BBBBBA=>@=A=??@@<@;>>BBB@BCBEDBA?A>:;;69AA?ABBC@??BBCBBBBEBAAAA@BAAAA=5:00/-0322606(-)----
@ATNG8:04205:06417
GATGGTAGCACTGCATATCTCACCAGAAGATCAGGAACTCTAGAAGAATTCAGATTTTTAACACGAGAGTAAACGTAAAAAGAAGGTTTTACAAGACTCACGTTAACAATATTGCAGCAGTACGCACGACAATCGAAGCGCAGTAAGGATGGCTAGTGTAACTAGCAAGAATACCACGAAAGCAAGAAAAAAGAAGTACGCTATTAACTATTAACGTACCTGTCTCTTCCGAAACGAATGAGTACCTCTCAGACGCTCGTCCTACCATCGAATGAGGTTAGTCT
+
AA>;>B@ABBBBBCCCDCBBBCC@CBD@DDCCBB@CABBAJCDD@CDAD@BBBA@@@@1@@DEDBCBAA>>>5;>9;;;;*;C<A<AA@3AAB?AHEGDBCBC@D@CC@AAA@CBAADCCCCBBBB;9;BB?@@594444/9<00+0:=>A@BBBBAAAA?AAAABB@EH@:::?BCCCC=?>=9:9:9:9%98;<?8>B=BC@<@=A;;;6;;>>B@@=@B@@?CC?A?:::5:::AFCCCBBD?BBBBBBBBBB?@@BB:==A<@<>>?:?A;;7:=@B??@
@ATNG8:04205:06423
GATGGTAGTATAGAGCTCTACATAGTACTCATTCGTTTCGGAAGAGACAGGTACGTTAATAGTTAATAGCGTACTTCTTTTTCTTAGCTTTCGTGGTATTCTTGCTAGTTACACTAGCCATCCTTACTGCGCTTCGATTGTGTGCGTACTGCTGCAATATTGTTAACGTGAGTCTTGTAAAACCTTCTTTTTACGTTTACTCTCGTGTTAAAAATCTGAATTCTTCTAGAGTTCCTGATCTTCTGGTATACACACTCGCTCGCTACCATCGAATGAGGTTAGTCT
+
::>>9<<CCCD;;6<<BBBBGEFJBBBACB;;:;BFE?CA?A0000?<>?<?@:=?;@;??AA=A?AAAABA@@A;>><=;,00+//9892:8886::A<AB999??=@=A@BAB?>>;>>>=A;A>>=<:::<@@@@<===BAAA>>>??AA<::5;;;:AD7;7;@@;;;@AA8<<===/=8=5;6<<=,::<==,//558777==3888:.766292969<9;>>><>><<:<@>><?<>=><??@@B@@@>=>AAAA;;;??;??>>>7;;;;5;:==>>=
@ATNG8:04206:06435
GATGGTAGTGATACAGATAGACACCAGAAGATCAGGAACTCTAGAAGAATTCAGATTTTTAACACGAGAGTAACGTAAAAAGAAGGTTTTACAAGACTCACGTTAACAATATTGCAGCAGTACGCACACAATCGAAGCGCAGTAAGGATGGCTAGTGTAACTAGCAAGAATACCACGAAAGCAAGAAAAAGAAGTACGCTATTAACTATTAACGTACCTGTCTCTTCCGAAACGAATGATTACGATGAGAGAGCTCTCTCTACCATCGAATGAGGTTAGTCT
+
@@@=?BCCCBBCCBBBBFCCCCDD@BCDAJBBBAA>B?BBBBBBD@BB?B?BBBBCCBB3C>@?CBBBBB>>;?AAAABB2BC?B=@@@7@BB?CBBBCBCBB?C?CC@CAA@CBBBCCCBBBCCBBCDC@BBBC?BBBCCDCC?C@E@@?ACBBBDDD@AAACCC?CC?ABB999BBC>BBC?@?>>=.@@>BBBBDBBBA;A9<=@@<@;@@BCC@BCAAA@@<@<@@A<ACC@BBBC>??ABBBBBBBBBBBBBBBBBBB?@=>>A=??==9<;??>>>
@ATNG8:04211:06419
GATGGTAGCTCACGTACGTCACACGTACTCATTCGTTTCGGAAGAGACAGGTACGTTAATAGTTAATAGCGTACTTCTTTTTCTTGCTTTCGTGGTATTCTTGCTAGTTACACTAGCCATCCTTACTGCGCTTCGATTGTGTGCGTACTGCTGCAATATTGTTAACGCGAGTCTTGTAAAACCTTCTTTTTACGTTTACTCTCGTGTTAAAAATCTGAATTCTTCTAGAGTTCCTGATCTTCTGGTAGAGCGTGCATATATCTACCATCGAATGAGGTTAGTCT
+
8:;=?BAA@<AB:;6=;;;BDDDDBCBBBA;;:;DED?CC@CABBAAADC@CC@@A@C?CCCC@C?CBCCBBCBB??????.?A?BBCE>BBBA?CCCAHE9::>>=?8>>@@@@??<?BA?A?BC;;;=??;>>?E<@>>>>==:::A@@:::A;;;;<@@<@=@@@@>>>9936@@AC2A<@7;;AAA/@@;;;1::::=??>==18888(8:;:<;B<AA<@@?>>??7;7;A===A5;8818=BBBBBB@AA@@ABDBB@@>@BA@A?::;B@B?BCB??
@ATNG8:04213:06412
GATGGTAGCGAGCGAGTGTGTATACCAGAAGATCAGGAACTCTAGAAGAATTCAGATTTTTAACACGAGAGTAAACGTAAAAAGAAGGTTTTACAAGACTCACGTTAACAATATTGCAGCAGTACGCACACAATCGAAGCGCAGTAAGGCATTGCTAGTGTAACTAGCAAGAATACCACGAAAGCAAGAAAAAGAAGTACGCTATTAACTATTAACGTACCTGTCTCTTCCGAAACGAATGAGTACAGAGATACGATATGTCTACCATCGAATGAGGTTAGTCT
+
@<<<7<::666>>==?<;BD<<<00*///)/;;?B>?B@CBBCA=@:==+0*/8/5////$/)/0//977//5<0;9::<:<):;7;;@@@0CCDA=;:GHKCBB>B@;;8;BD?BBC;;;CCD@B@CCCCC?AA@C7;;BBC@@@?C499929=@@@@@;B?BAACBB9;;?@CC?BBBKD=B9939@??@.?@:?:::AAA99593999929=?=ABB=A@:9:99@D@BAB=BDD>AABCCCBAAADDCBABBBBBB@??BB>?@?B?:888;6;:@D>>>
@ATNG8:04218:06415
GATGGTAGGCGTGTGAGAGTCTGCCCAGAAGATCAGGAACTCTAGAAGAATTCAGATTTTAACACGAGAGTAAACGTAAAAAGAAGGTTTTACAAGACTCACGTTAACAATATTGCAGCAGTACGCACACAATCGAAGCGCAGTAAGGATGGCTAGTGTAACTAGCAAGAATACCACGAAAGCAAGAAAAAGAAGTACGCTATTAACTATTAACGTACCTGTCTCTTCCTAAACGAATGAGTAACTGCGTCTCACTCTCGCCTACCATCGAATGAGGTTAGTCT
+
4:9:04::5;959554=<<445445/5@D?AB;;:C?CACDDC;;;@BA7;2;C@;;;;.9:=?A9:9?A@??6;<99999'97/38;;;(739188<888;AB;?;>A<=<9+/////;;;=B:9666//)/8997;856977A5:5;<A<@@AC??@C@CBAAAB<9:4:?>;??::9+9@@<999:9(8@?@===@A;;;5;5;===<C398>>=8=>===<<9<:@=:.8/0(/:76-/(/6668888877;;>???8;;B=@;;;>9;;;;5;<;;;AA
@ATNG8:04219:06425
GATGGTAGTGCGTGAGAGAGAGACCCAGAAGATCAGGAACTCTAGAAGAATTCAGATTTTTAACACGAGAGTAAACGTAAAAAGAAGGTTTTACAAGACTCACGTTAACAATATTGCAGCAGTACGCACACAATCGAAGCGCAGTAAGGATGGCTAGTGTAACTAGCAAGAATACCACGAAAGCAAGAAAAAAGAAGTACGCTATTAACTATTAACGTACCTGTCTCTTCCGAAACGAATGAGTACTGTATCTATGTGTGCGCTACCATCGAATGAGGTTAGTCT
+
@@@<?BBBBBBBBCBCJCCCCCCCC>BAC@DBBBBB@BACCBCCCC=BB@C?AA>99999':=ABCDBBBB<<<7=?@ABBB2BB>A>AAA9BBCABBBCCCCBB?B@DD@CBB?BBBBCBCCCCCCCCCCB?BCAA>@@CCBBBB>C@CBB>BBBCBCCC?CBBBBB?BB?BBB@BBBBB=A@@<::9999%9?;?97:BBBAB:>888EH;B<A@BBB?BB;;:A@=@=ABB=BCA>BCCBBBCCCCAAABAA@BB@@@@@BBC?@AA@@<@CAA>@=@@???
@ATNG8:04221:06407
GATGGTAGCTCTGCTCTGACTCTCGTACTCATTCGTTTCGGAAGAGACAGGTACGTTAATAGTTAATAGCGTAACTTCTTTTTCTTTGCTTTCGTGGTATTCTTGCTAGTTACACTAGCCATCCTTACTGCGCTTCGATTGTGTGCGTACTGCTGCAATATTGTTAACGTGAGTCTTGTAAAACCTTCTTTTTACGTTTACTCTCGTGTTAAAAATCTGAATTCTTCTAGAGTTCCTGTCTTCTGGCGCGTATGTATGTCGCCTACCATCGAATGAGGTTAGTCT
+
:99;@D;A;66;=C@AAB:999;AA=>>>;594;AAB<AA=A=AA@@::5459555.549555.5.5::99;:7<<5;:=<<$445/49:;)////)/5/)//)///99<:????==BC8999=@<::;;;@@C?BB;<:;BBDA;;;BD>>>>=00-0@@?@@;@6;;ABB@AAC@BBBFD;D?A?ABBBB.;:CCC=EAAABAA>@@:>>>@0@BCBB@B>BB>BB@<;;B@A@BCBBB?BBC@CC@@ACA@@CCBBBBB7;;A>@@@AA6::A?;>>AB@@@
@ATNG8:04228:06401
GATGGTAGCACACGAGATCTCATCGTACTCATTCGTTTCGGAAGAGACAGGTACGTTAATAGTTAATAGCGTACTTCTTTTTCTTGCTTTCGTGGTATTCTTGCTAGTTACACTAGCCATCCTTACTGCGCTTCGATTGTGTGCGTACTGCTGCAATATTGTTAACGTGAGTCTTGTAAAACCTTCTTTTTACGTTTACTCTCGTGTTAAAAATCTGAATTCTTCTAGAGTTCCTGATCTTCTGGTGTCGTCTATCATGTACTACCATCGAATGAGGTTAGTCT
+
99:;@A?@BBA==>BCB@AABA??BB;:9DAB=BA@A=AJ@C@BBBCCCD@CCBBB@C?CCCM?A>@BA@ACA?A>BCCCC3CB>A>BB;CECC?CCC<??@A@@A997:BBBDDBB?BBB?B?CCABA??@<AA@@366A<<<>:::?@@;;;@:>>@=@@<@<>>>BBBB>?<>>A@@5@=D;>?DDD/>>AAA:A>:;:?=<=>=AEED/A;;:@<@=>>:>>BB??><A<BA@>>>7;;A<>==@@?888@AA>==?A@A@=A>>>@:>>@B<B=DDC::
@ATNG8:04232:06444
GATGGTAGCTCACGTACGTCACACGTACTCATTCGTTTCGGAAGAGACAGGTACGTTAATAGTTAATAGCGTACTTCTTTTTCTTGCTTTTCGTGGTATTCTTGCTAGTTACACTAGCCATCCTTACTGCGCTTCGATTGTGTGCGTACTGCTGCAATATTGTTAACGTGAGTCTTGTAAAACCTTCTTTTTACGTTTACTCTCGTGTTAAAAATCTGAATTCTTCTAGAGTTCCTGATCTTCTGGAGATATCATCAGCGAGCTACCATCGAATGAGGTTAGTCT
+
==00)/79:0/6<<@@;66?>CCCCDCCBC@@<ABBD>CF?B?BAA@@@D@BB>@@<@;@@CC;@=?@>>???;B>BCDDC3BA?A99:9(9<@A<A?@=??<??AB993:<;>BCBB?BCC@C@@?=888>>=A???:==>ABB@888A?>;;;=8888:=>8=8=??=>>@@@7:;ADD6@<@7;;??@/??<==067=///896;5:>>>/?@@=;7;<@A=AA??<;;=A<AA>>>>9===9888;;>=>=>ABBBA????B=?===?;;;;>:>;>>>>>
@ATNG8:04188:06462
GATGGTAGTATAGAGCTCTACATAGTACTCATTCGTTTCGGAAGAGACAGGTACGTTAATAGTTAATAGCGTACTTCTTTTTCTTGCTTTCGTGGTATTCTTGCTAGTTACACTAGCCATCCTTACTGCGCTTCGATTGTGTGCGTACTGCTGCAATATTGTTAACGTGAGTCTTGTAAAACCTTCTTTTTACGTTTACTCTCGTGTTAAAAATCTGAATTCTTCTAGAGTTCCTGATCTTCTGGATACACTCATGTGCACCTACCATCGAATGAGGTTAGTCT
+
BBBB?BCCBBBBBBBBBCCCCCFCCDCCBB@@=@ABA=BB?@?@DCECCB?BCCBB?B>BBBB?B>AACCCBBBF?@AAAA.@B?CCCD=BBCC=@@C?CC>><>BBE>A>??EAAA;??B;?;@@@C;;;?;?>>>6::A>>>A===AAA9<9927::;@B=B:>>AAAAAAA<@????2>:>;>>BBB/??>BB:B>><;;AA@@<@AAA/A===@<A=AA=A????@@<@<@B@@@@:>>A=AAA>>>>>@@@???<<888838666;7=9>><@;??>>>
@ATNG8:04188:06493
GATGGTAGCACACGAGATCTCATCGTACTCATTCGTTTCGGAAGAGACAGGTACGTTAATAGTTAATAGCGTACTTCTTTTTCTTGCTTTCGTGGTATTCTTGCTAGTTACACTAGCCATCCTTACTGCGCTTCGATTGTGTGCGTACTGCTGCAATATTGTTAACGTGAGTCTTGTAAAACCTTCTTTTTACGTTTACTCTCGTGTTAAAAATCTGAATTCTTCTAGAGTTCCTGATCTTCTGGTGTCTGATCTGTATCACTACCATCGAATGAGGTTAGTCT
+
:8<>@BBBBBBCCCCDCCCCCBFICB@A@DGD@CCDD>CC@CACDECCDC>ABCCE@C?BCCD?C@CC@@@CB=B8BBCCC3BB?BBBD;BCCC?@@B?BB9:;BCCD>AACEBBBB>AAC@D@C?;?@@??<?@<<69999:::;A>>>AA===;;:;8==:?;???===A@?:>;;;;/;;@7;;DDD/;<999)------9<;=4::98(5778A6A9?>=A>>>DBB<>8;;A??>8;;E=;;;@??>>>>>>>>>AAA=>:===::5:<<?8=9>D@>=
@ATNG8:04191:06496
GATGGTAGTATATCGCGTCGCTATCCAGAAGATCAGGAACTCTAGAAGAATTCAGATTTTTAACACGAGAGTAAACGTAAAAAGAAGGTTTTACAAGACTCACGTTAACAATATTGCAGCAGTACGCACACAATCGAAGCGCAGTAAGGATGGCTAGTGTAACTAGCAAGAATACCACGAAAGCAAGAAAAAGAAGTACGCTATTAACTATTAACGTACCTGTCTCTTCCGAAACGAATGAGTACATAGATATACGTATAGCTACCATCGAATGAGGTTAGTCT
+
::<>@CCBCBBBECCBBBDBBCCBB?BAA<AAABBB?B@CBBAAAC?BB@B@BBBBCCBB2D>@@@AAAAA@A@6=<;;:::*;B=@=BAA3A??;?;:;BBBAB@C@CH@BBB>AABBCCDGCBABCCBFD?BC<<::BCCCBCC?DAG@B?ACBBACBB@BCBBCB@CE?AAB?BA>>>:>@A?BCCCB2BB?BBBBBA?>?3836:;;8<;<D@@@?ABA@@<@8B:CCC8?=B@BBCCDBBAAABBCDCC@@A@AAAAA>>;>>>>B:<<:;5:7;A===
@ATNG8:04193:06485
GATGGTAGTGTCATATGAGAGTGTGTACTCATTCGTTTGGAAGAGACAGGTACGTTAATAGTTAATAGCGTACTTCTTTTTCTTGCTTTCGTGGTATTCTTGCTAGTTACACTAGCCATCCTTACTGCGCTTCGATTGTGTGCGTACTGCTGCAATATTGTTAACGTGAGTCTTGTAAAACCTTCTTTTTACGTTTACTCTCGTGTTAAAAATCTGAATTCTTCTAGATTCCTGATCTTCTGGTAGAGCGTGCATATATCTACCATCGAATGAGGTTAGTCT
+
<<<>@DACBCBCEBBBCCCCCEDDBBBBCBBA>ACCC=C?C?CCCCCCD?BBBCC@D@CCCC@C@CCCCCCCB@=>>>==,?@=ABBF>BBCC?CBBADC;;;ABBC@BBCCCCCC@BBB@F@CCCCCCCC?BBFF?BBAAACECCBCCCBBBC@CCC?CC?C?CCBBBCCCC@CAAAA9A?C?@@DDE1CCBBB=@@CCCGCABB>AAAB2BBCEGAFBBB?BGLBBB?B@CCCCCC>BBEACBBCBABBBBBBDDDDCCBA>B@@@C?BBBB@B?CDCBB
@ATNG8:04195:06466
GATGGTAGCGCGACGAGCGTAGACCCAGAAGATCAGGAACTCTAGAAGAATTCAGATTTTTAACACGAGAGTAAACGTAAAAAGAAGGTTTTACAAGACTCACGTTAACAATATTGCAGCAGTACGCACACAATCGAAGCGCAGTAAGGATGGCTAGTGTAACTAGCAAGAATACCACGAAAGCAAGAAAAAGAAGTACGCTATTAACTATTAACGTACCTGTCTCTTCCGAAACGAATGAGTACGATGAGAGAGCTCTCTCTACCATCGAATGAGGTTAGTCT
+
:::;<AA@BA@@@A@@ABBBBBCBC=BBB?AAACBCAB@CCCBCCC@CB?B@A??=>==>.?=BBCCCBBB@@?8===?@@@0@B?C>AAA;BEGBCCBBCCCCC?C?CC@BBB?BADA@AABBBDDCCC;;:<AAB=@@BBAAAA=A>BAB?A;;:B@>>>???>>>9<>;::6*//666.667177777)8@>BCBBC?:79+/+/9;<6=68=BCC?CA???<?<?<<??:<@A???@BCBBCA999???==>>888=>>>>:=<==<8=>;;6;<>>877
@ATNG8:04199:06463
GATGGTAGCGCACACATAGATACAGTACTCATTCGTTTCGGAAGAGACAGGTACGTTAATAGTTAATAGCGTACTTCTTTTTCTTGCTTTCGTGGTATTCTTGCTAGTTACACTAGCCATCCTTACTGCGCTTCGATTGTGTGCGTACTGCTGCAATATTGTTAACGTGAGTCTTGTAAAACCTTCTTTTTACGTTTACTCTCGTGTTAAAAATCTGAATTCTTCTAGAGTTCCTGATCTTCTGAGATACACATGATACTCACCATCGAATGAGGTTAGTCT
+
CCCC@CCBBBBBBCCBBCDCFCCBCBBBBCCC@CBBB>CC@C?BBECCCC@BCCCE@D?DCCB?B@BCCCCBBBC@ABBAA0@?<@ACC<AACC@BBCACC;;;ACBDACCCCCCCC@CCC@B?CCCCCBBB@CCCC>AACCFCBBBBBBCBBBB?CCC?AA@C?AACCCCBBB@BBBBC;B=B9::9:9*:CBBC>BBCCCCCCBB@BEED5DA@CC>A?ADGHCCBBBC@D@CCCBBB@BBCCCCBBBDBBBCCCBBBCBB@BBBBB@?@@B@E@CCA@@
@ATNG8:04201:06471
GATGGTAGGAGACACGTCGCACACGTACTCATTCGTTTCTCGTTCGGAAGAGACAGGTACGTTAATAGTTAATAGCGTACTTCTTTTTCTTGCTTTCGTGGTATTCTTGCTAGTTACACTAGCCATCCTTACTGCGCTTCGATTGTGTGCGTACTGCTGCAATATTGTTAACGTGAGTCTTGTAAAACCTTCTTTTTACGTTTTACTCTCGTTTTAAAAATCTGAATTCTTCTAGAGTTCCTGATCTTCTGGGTGCGCTACAGTCTCTCTACCATCGAATGAGGTTAGTCT
+
44885::@?DCBBB99::99ABBCDCCCBBCD?<<:B:BBB==:>>2626======9=====9A<@@:9498?>?AAAC99.9:9:9*5B<BB@D8?AAC@B;;6;B=;;;BBC@HCAABBBB=AAC?B>AAAB@@AB@CBBB?ABD@AABBBAABBAAAIABAB?AC?C=AAA@?@??>;=>@@A6@<@>??>?=,<B;:;;-:??>>??>=>*:;9:':9:;C?@?CD999@@A??;@@AAAA?@;@;;;/;BAAACBFBBAABDDCEEH@CCDIG?CABB@B@ECAAA
@ATNG8:04204:06466
GATGGTAGGACGAGCGTCTGAGAGGTACTCATTCGTTTCGGAAGAGACAGGTACGTTAATAGTTAATAGCGTACTTCTTTTTCTTGCTTTCGTGGTATTCTTGCTAGTTACACTAGCCATCCTTACTGCGCTTCGATTGTGTGCGTACTGCTGCAATATTGTTAACGTGAGTCTTGTAAAACCTTCTTTTTACGTTTACTCTCGTGTTAAAAATCTGAATTCTTCTAGAGTTCCTGATCTTCTGGTATACACACTCGCTCGCTACCATCGAATGAGGTTAGTCT
+
8869>;;@6?;;<<;;;;?A<>AB=@@:0000,0?A@9@B6;7;;9A@CC?CBB;949=@BBD@C@CCD@;;96>6:<<::(54.4::;2956;9?@@;?@69;BAAB@BBCCCCCD@DDB=@<@@@ABBBC@CCCC@CCDDCBBBBBBEDECBA>BBB?BB@C=AAC;;;CBC?CBBBB:B?A800000*00=AA>FCCCBBB;::2:9::':??:98:=AA=BCA@B@FHE@BBCBBA>@@CACCBBBCDCBA@@@@@@@@CE@BBBBCABBBC@D=ABCCB
@ATNG8:04204:06492
GATGGTAGCACGAGTCACTCATATCCAGAAGATCAGGAACTCTAGAAGAATTCAGATTTTTAACACGAGAGTAAACGTAAAAAAGAAGGTTTTACAAGACTCAACGTTAACAATATTGCAGCAGTACTCACACAATCGAAGCGCAGTAAGGATGGCTAGGTAACTAGCAAGAATACCACGAAAGCAAAGAAAAAGAAGTACGCTATTAACTATTAACGTACCTGTCTCTTCCGAAACGAATGAGTACAGAGAGTACGATATGTCTACCATCGAATGAGGTTAGTCT
+
4;;;=AA<<=B==>@?@@;<;<<<=8<<=8<:>@9;29.555:999844.4.444=<>>A+=9<<<:??ABAA?887444444#44.55:::+99;697;>00)/;;5=:>?9<<?9<BAAB;9:@CCECBBBD@@@?@>AABBCECC<A=A;:4:@DC<??@AA<<95044.49<8:;:<=6:337(33377'77/7;8;;78:<7<<<<BC7@79:<9948??<<==7<7?>=6=>>:>?@>BBCBCBBBCCBBA?@@C:::BAA599AA@?A@@A;?:???@>
@ATNG8:04206:06483
GATGGTAGTGTCATATGAGAGTGTGTACTCATTCGTTTCGGAAGAGACAGGTACGTTAATAGTTAATAGCGTACTTCTTTTTCTTGCTTTCGTGGTATTCTTGCTAGTTACACTAGCCATCCTTACTGCGCTTCGATTGTGTGCGTACTGCTGCAATATTGTTAACGTGAGTCTTGTAAAACCTTCTTTTTACGTTTACTCTCGTGTTAAAAATCTGAATTCTTCTAGAGTTCCTGATCTTCTGGTAGAGCGTGCATATATCTACCATCGAATGAGGTTAGTCT
+
;;;;<???BCBBCAABBCCCCDCCCDBBBCCC?BBDD?CB@B>BCBBCBB>BCCCCBEACCBB@B@CCDFFEB@@<A@A@@0AA?AABA=BBBB?A@@<AB7;;;CBC@DCCCICCC@CCC@CACCCCCCCCACBBB>BBDDDDBBBFCCCCCCC?B@@>@C@E@CCBBBBBBB>BBCBB;C@B@BCEDF5BA9997;BBCECBCCCACCCC5CLCBA?AACC@DCCCCBB@B@CBBBCC?BAC?CCCCCCDCCBBBCCCCBBBB?BCA@?;??@?<??BCCCC
@ATNG8:04209:06497
GATGGTAGACACGTGTGCTCTCTCGTACTCATTCGTTTCGGAAGAGACAGGTACGTTAATAGTTAATAGCGTACTTCTTTTTCTTGCTTTCGTGGTATTCTTGCTAGTTACACTAGCCATCCTTACTGCGCTTCGATTGTGTGCGTACTGCTGCAATATTGTTAACGTGAGTCTTGTAAAACCTTCTTTTTACGTTTACTCTCGTGTTAAAAATCTGAATTCTTCTAGAGTTCCTGATCTTCTGGCTCTCGTAGACAGATACTACCATCGAATGAGGTTAGTCT
+
AACC@BCDGCB@@;=@;;=>CCCBECBCBCBC@CBBB>BB?B?CCCCCBB@CCC:98;?BCDD@D?BBBBCCB=B>@@@@@/8?9?BBB>BBBC?B8719A8??ABAB?BBBCBBBB>><>=@<@@@@?>?@<A@@>688<<=<>=??AAA>>>@=>>=:@A=A:??AAAAAAB<A;;;;2;:@:;;999):=:::0;=;:;;A;=<5;;;;+7>?>C=A<AA<BBAAAAA<A<AA@A??<>>B<@>>>??@@@@AAABAAA>::6:?>=;077-,*,-29222
@ATNG8:04210:06478
GATGGTAGGACGAGCGTCTGAGAGGTACTCATCGTTTCGGAAGAGACAGGTACGTTAATAGTTAATAGCGTACTTCTTTTTCTTGCTTTCGTGGTATTCTTGCTATTTACACTAGCCATCCTTACTGCGCTTCGATTGTGTGCGTACTGCTGCAATATTGTTAACGTGAGTCTTGTAAAACCTCTTTTTACGTTTACTCTCGTGTTAAAAATCTGAATTCTTCTAGAGTTCCTGATCTTCTGGGCTGCGCTGATATGCGCTACCATCGAATGAGGTTTAAGTCT
+
555:7;;:5<99:444444;<5458544995555<<3<>9;9;>;;;<A@CCCCC@CACCCC@C@BBECCBBCB@BBDDD1@@;>455)94555<<>666<?===??6<<665>;:5833-3288::::>>177==7BBBB@@AAA@@??????<;;9;=?9@:@@ABBCCBD=@////&/)0////0(0<9994:?999@;=9:.5555$4::<<:=7;?9=@@AB?@=?@DB?A@>59:@>/9999>====99955;665@95555939944.44(4./9//
@ATNG8:04213:06487
GATGGTAGGCGACATACATACGCGCCAGAAGATCAGGAACTCTAGAAGAATTCATGATTTTTTAACACGGAGAGTAAACGTAAAAAAGAAGGTTTTACAAGACTCACGTTAACAATATTGCAGCAGTACGCACACAATCGAAGCGCAGTAAGGATGGCTAGTGTAACTAGCAAGAATACCACGAAAGCAAGAAAAAGAAGTACGCTATTAACTATTAACGTACCTGTCTCTTCCGAAACGAATGAGTACGAGAGTCAGAGCAGAGCTACCATACGAACTGAGGT
+
8;;>@>:?7?4//:///:::54445.5:<4955555.5.577////)/:)/)//////9;;;&8375,-(----679176766555$//)/)///&/67178999;<88488=>8?>@=??@BBBBCCDEICABBC@BB@@>@BDCCDBB@C@CBC@BDDDBBBC?CCDDCA@BB@???>?@000)000*0:::;,;@<AAAABCDCC?B?BBBE8;7;=CCC@BBBAA@@<@9;;:099949??@CCBBBBBB?>>==><>89877;;6;/////(/3222+2
@ATNG8:04215:06459
GATGGTAGAGTATCATGTGTATCTCCAGAAGATCAGGAACTCTAGAAGAATTCAGATTTTTAACACGAGAGTAAACGTAAAAAGAAGGTTTTACTAGACTCACGTTAACAATATTGCAGCAGTACGCACACAATCGAAGCGCAGTAAGGATGGCTAGTGTAACTAGCAAGAATACCACGAAAGCAAGAAAAAGAAGTACGCTATTAAACTATTAACGTACCTGTCTCTTCCGAAACGAATGAGTACTACTCTCAGAGACACACTACCATCGAATGAGGTTAGTCT
+
@@@?7?CCCBBBBCCCCCDCCBBCC@BCB?CCCCAA>A@CCCCCBB<BA6:6;AADDKME5A?ADFABACCEED>DDAAA@A0>?9@2;;;.;BBBBDCBCBBAC>A>AB?BBC@BBBDCDCCBBBECCCCC?BBBB@BBCBBBAA>BACBC@BBBBBBBC@CCCAAA?BB@AAA>>>>BD<AAB?BCCCC2BB?B999CCA@@388(77654916=BAA=BFBBADD@C@CDD?BCCA:;:CCCBBCCCCBBBBBBBCACCAAAC=AAAAC@CC@@=@<@@CBB
@ATNG8:04216:06450
GATGGTAGTAGTACACTAGTCATACCAGAAGATCAGGAACTCTAGAAGAATTCAGATTTTTAACACGAGAGTAAACGTAAAAAGAAGGTTTTACAAGACTCACGTTAACAATATTGCAGCAGTACGCACACAATCGAAGCGCAGTAAGGATGGCTAGTGTAACTAGCAAGAATACCACGAAAGCAAGAAAAAGAAGTACGCTATTAACTATTAACGTACCTGTCTCTTCCGAAACTAATGAGTACATAGATATACGTATAGCTACCATCGAATGAGGTTAGTCT
+
A@AC@C>CBBBCCDFBCCCCCB?A@?BAB@BDAAAB>B>BCCCCCD@CC@C@CBBBCCCC5C@DCCCCAAABBC>BBBDDEE3CB@B>BBB;BCCBDCCCCDD998;?BB@DBB@CBBBCCCIDDCAA@CBB?@@@B?BBCBCBBB?C@BAA?ACCCCCBB?BBBCDC@BB?:99:??AAA;AA@>@AAAA2?C?B>?@CA@86167<=AA=A;?>BBC@CBBBBAB>A=@AB<@@D?BBCCCCCCBBBBBB>>>AAAA>@??<<8=:;;>>ABAA<A=??==>
@ATNG8:04217:06479
GATGGTAGCTCACGTACGTCACACGTACTCTTTCGTTTCGGAAGAGACAGGTACGTTAATAGTTAATAGCGTACTTCTTTTTCTTGCTTTCGTGGTATTCTTGCTAGTTACACTAGCCATCCTTACTGCGCTTCGATTGTGTGCGTACTGCTGCAATATTGTTAACGTGAGTCTTGTAAAACCTTCTTTTTACGTTTACTCTCGTGTTAAAAATCTGAATTCTTCTAGAGTTCCTGATCTTCTGGACAGAGTGTGCAGATACTACCATCGAATGAGGTTAGTCT
+
ABAB>?;>==CDBCBA;69==;;?BCCCCCCC>CCCC=AA?AAEDDCBBB@CCBBBAIICDCCAC@CCBCCA@@A<?@?@@0@B@BBBB=BCCD@CDB?BB=@?@CCC>??AAECBB?BAC@B@BBBBBBBB?BABB;??=888E>>>B@?;;;;5;==8=?:><>ABAA@@AA<ADDDD5A=A=????@/>@<<<7=?>>>AAAAA:>>=>/==>>H=E<>>;>BAA>==<A<AAA@@@:===;>>BAA@>>>@@@>>>=???@<???@@:;;;=8=<>>>>>
@ATNG8:04223:06458
GATGGTAGCGCGACGAGCGTAGACCCAGAAGATCAGGAACTCTAGAAGAATTCAGATTTTTAACACGAGAGTAAACGTAAAAAGAAGGTTTTACAAGACTCACGTTAACAATATTGCAGCAGTACGCACACAATCGAAGCGCAGTAAGGATGGCTAGTGTAACTAGCAAGAATACCACGAAAGCAAGAAAAAAGAAGTACGCTATTAACTATTAACGTACCTGTCTCTTCCGAAACGAATGAGTACTATGTAGAGCTCTATACTACCATCGAATGAGGTTAGTCT
+
//::6//0AB@@ABBCBCBBCDCDD>BCC@BBA@@@5;4;AAACCC?DA9:8:AA99::9'74?=:B?>A?89929?:;;;;.;E?B=AAA7ABC@CCCBBCBAA=A=@@=@BE@DDCBCBCCCCCCCAAAD@D?@@=@@AABAAA>B?A;;:;BBBBCBB?CDDBBB@BC>???2999992:BA;999999%9?;??=@B@AAA:;999=?9@<@?BBA=@@:::BB>A>ABC>CBB?BBBBDCDABBAABAB====>>>>>>BB=??@@A;?B::59=AA999
@ATNG8:04223:06472
GATGGTAGCGCACACATAGATACAGTACTCATTCGTTTCGGAAGAGACAGGTACGTTAATAGTTAATAGCGTACTTCTTTTTCTTGCTTTCGTGGTATTCTTGCTAGTTACACTAGCCATCCTTACTGCGCTTCGATTGTGTGCGTACTGCTGCAATATTGTTAACGTGAGTCTTGTAAAACCTTCTTTTTACGTTTACTCTCGTGTTAAAAATCTGAATTCTTCTAGAGTTCCTGATCTTCTGGAGATACACATGATACTCTACCATCGAATGAGGTTAGTCT
+
BBCC@CC@A@CCCCCDDCCCCCBBCDDDDDCC@CCCC=CC@C@CBCBBBB?A@BCFAD?CBCB?C?CDDJD@@?>8===>?1>C@CBBC>BCCCAGCE@AC9;<;CCDAFHCCBCCC@CCC@B@CCCCDBBB@CCCC?CCCCCBCCCDDBBCBBB@C@@>@C@C@CBBBDDCBB>AAAAA9A=B?BCBCB2BBBBB>BCFFCECCCB@BFFG5DCCCCABACG@A@DBCBB@B@CCCCCD>BBC@BBCCCCCCCBBCCCBBAABD@B@@AC@BC::;:?CCCCB
@ATNG8:04231:06460
GATGGTAGCAGACGTGACAGAGCGCCAGAAGATCAGGTACTCTAGAAGAATTCAGATTTTTAACACGAGAGTAAACGTAAAAAGAAGGTTTTACAAGACTCACGTTAACAATATTGCGGCAGTACGCACACAATCGAAGCGCAGTAAGGATGGCTAGTGTAACTAGCAAGAATACCACGAAAGCAAGAAAAAGAAGTACGCTATTAACTATTAACGTACCTGTCTCTTCCGAAACGAATGAGTACAGAGAGTACGATATGTCTACCATCGAATGAGGTTAGTCT
+
44:<8>AACCBCBB==>=B=CCCEC@BADACCCBBB@CBBBAAABB?CC7969?@<;;;;*;>CDCCCCCCICC<BB@@@@@1AC@D=ABA7CDD?CBAAACB;;7;>@?=A@@;?AB?BBBCAAABBBBBB?BCCC>AAB>>?CD@B?BBC?BAAABCBB@BBB>??@BB?BBB>@==>>3;:5/3;;99+//).:<;@???B=A=>>=A<?:>>>==:>AAA==><@;===5;AA>@@?@887@;BBBBBCCAAABAAA@>=><?????<>>=?=C:===>=
@ATNG8:04231:06462
GATGGTAGATATATGCACGCTCTACCAGAAGATCAGGAACTCTAGAAGAATTCAGATTTTTAACACGAGAGTAAACGTAAAAAGAAGGTTTTACAAGACTCACGTTAACAATATTGCAGCAGTACGCACACAATCGAAGCGCAGTAAGGATGGCTAGTGTAACTAGCAAGAATACCACGAAAGCAAGAAAAAAGAAGTACGCTATTAACTATTAACGTACCTGTCTCTTCCGAAACGAATGAGTACACACTCTCATATGACACTACCATCGAATGAGGTTAGTCT
+
BBBB:BBCB:66;@;;;BB<BBBBD?BBEACBB@BA6;40<</0/96;;6::>??<;===)939@??ABBCBBC>BAABGGG3BC@C@DDB;DDC?CCBBBAA00,/7<;;?CE>@@BBBDCCCCGCAAACD?BB998;@BBAAAB>B>BBC?CFECCBBB?AAAABB?AB=???39:?AB=?=>;99:::9%:?;>:7:BCBA@<@:==?B=@=@@CCB?AA;;;BB@E=@?F>BAB@BBBCDCBBCBBCBBA@ACCCBAACAAC?CAABB@BBBB?B@CCBAA
@ATNG8:04231:06494
GATGGTAGGACGAGCGTCTGAGAGGTACTCATTCGTTTCGGAAGAGACAGGTACGTTAATAGTTAATAGCGTACTTCTTTTTTCTTGCTTTCGTGGTATTCTTGCTAGTTACACTAGCCATCCTTACTGCGCTTCGATTGTGTGCGTACTGCTGCAATATTGTTAACGTGAGTCTTGTAAAACCTTCTTTTTACGTTTTACTCTCGTGTTAAAAAATCTGAATTCTTCTAGAGTTCCTGATCTTCTGGTGAGATATGCATGATGCTACCATCGAATGAGGTTAGTCT
+
;<<=?B@?=BCDDCD<<9CBCBBC@BBBCCBB>B:;:6;B>B@BCCCB@A=ABB@B=A?BBA@=A=ACCCBBB@A;;;:;::%;@9@ABB=CCDD@EAA??B7;;@CAA?BCCCDDBC?A@@<@<ABAABB;;4;C;;6;BBBBBCBDDCCECCAA=A@@;@B?C@DCCCCCCCC>BBCBB7B=A;;<;;;*;C<;;;.<ABCBBDC@@5;;:;:$:<<B??>:;;7;=CABBB@B?BCBBBA8:;C@CCCBDDBBBBCCCD@@@BBA?B:::C@BCBB@C@BB@@@
@ATNG8:04184:06527
GATGGTAGACACGTGTGCTCTCTCGTACTCATTCGTTTCGGAAGAGACAGGTACGTTAATAGTTAATAGCGTACTTCTTTTTCTTGCTTTCGTGGTATTCTTGCTAGTTACACTAGCCATCCTTACTGCGCTTCGATTGTGTGCGTACTGCTGCAATATTGTTAACGTGAGTCTTGTAAAACCTTCTTTTTACGTTTACTCTCGTGTTAAAAATCTGAATTCTTCTAGAGTTCCTGATCTTCTGGAGATATCATCAGCGAGCTACCATCGAATGAGGTTAGTCT
+
C@CC>BBAGDCBB==;<<>@CCCCHCAABCCB@HEDD?FF?B@BBBABBB?BBBBB?D?A@BD@D?AACBCCCBC>BCBBB1A@=AAAB5@CAA?B@;7;@,00:???:@BCCB@@B@>>>;><>@@@@@>>;>ADD;??AAAA?>?AACC:;;><>>><@@=A<@@@@@@???<@@@BB3?;>:>>===/>>?>>5>877;:???A:>>>>/>???E<C:>>=A>>=>AA=A;@@B@::/--74---9==>=<@@>>>===@??;??>>><:;;>=A=B??>A
@ATNG8:04184:06541
GATGGTAGCTCACGTACGTCACACGTACTCATTCGTTTCGGAAGAGACAGGTACGTTAATAGTTAATAGCGTACTTCTTTTTCTTGCTTTCGTGGTATTCTTGCTAGTTACACTAGCCATCCTTACTGCGCTTCGATTGTGTGCGTACTGCTGCAATATTGTTAACGTGAGTCTTGTAAAACCTTCTTTTTACGTTTACTCTCGTGTTAAAAATCTGAATTCTTCTAGAGTTCCTGATCTTCTGGGTGTATCAGCGAGTATCTACCATCGAATGAGGTTAGTCT
+
@@CC?CBCCBBBBCBC:9;CDECCCBBBBB@@=ACCC>CCAD?AACBBBC@BCCCC?C?CC@A>@?BBBBCBBBB?CCDCD1@?>A???:?CCC@ABA<?>599AA@A>BBBDCCDD=BBB?B@AAA>>>>?<@@AA<@>A?>>>>>ABBB>===:888=AA<?;?BBBB???A=A>>>>2=8<8=>@@@/@?>@D:A>====D@@?<AAAA/@===B=A<AA<AAA?>>><@<A@AA@@<@@AC:;;:AAAA====>>@A>>>A:>=>>?<@@@C<A<@A>>>
@ATNG8:04189:06504
GATGGTAGTGTCATATGAGAGTGTGTACTCATTCGTTTCGGAAGAGACAGGTACGTTAATAGTTAATAGCGTACTTCTTTTTCTTGCTTTCGTGGTATTCTTGCTAGTTACACTAGCCATCCTTACTTCGCTTCGATTGTGTGCGTACTGCTGCAATATTGTTAACGTGAGTCTTGTAAAACCTTCTTTTTACGTTTACTCTCGTGTTAAAAATCTGAATTCTTCTAGAGTTCCTGATCTTCTGGTAGAGCGTGCATATATCTACCATCGAATGAGGTTAGTCT
+
ABCC?CCABBBBDC@B@CDCCCCCCCBBBB@@>@CCC=BC@D@CCBBCCCACGCBC@C@DDBB?C@CDDABBCCB=@@@@@0A@=BACB>CBCC@CDD@DC?AAACDG@CCCCCECDACCB?B?BBB?BCCDACCCC?CBCCCCCCCBBBCCCCC@DCC=CCAC@@@@CCCCCC@CCCCC;CAE@BBCCC5CCCCC>BBCCCDECBB;@@@@0@BCDE@C@BC@BBCCCBB=B@CCCBCC?AAC?CCDCCCBBBBCCCCC@@@BB?@??>?=?ABA?A?BB@@@
@ATNG8:04189:06507
GATAGTCTCAGATAGTCTATAGTACTCATTCGTTTCGGAAGAGACAGGTACGTTAATAGTTAATAGCGTACTTCTTTTTCTTGCTTTCGTGGTATTCTTGCTAGTTACACTAGCCATCCTTACTGCGCTTCGATTGTGTGCGTACTGCTGCAATATTGTTAACGTGAGTCTTGTAAAACCTTCTTTTTACGTTTACTCTCGTGTTAAAATCTGAATTCTTCTAGAGTTCCTGATCTTCTGGACAGAGTGTGCAGATACTACCATCGAATGAGGTTAGTCT
+
DDBBACCBBCCAABBAAAHCAAAHCCBBB@BAAD=BB@C@CCCCCCA=AAA00,08@>;A?C@CCDHCAA@C8;;AAA,9;449==5@?@C?CCC?BB8:;;BBC?AABBBBBB9;;B>A?BBBBBABA>BBBB?BBBBCBBBBBBA@@@;;9;CC>AA=@=@ABAAABBB?BBBBB7A>B=;;<;;*<AAAC;BCA@BBB@@><@@?7>>?:;4;9??=A@A@ACB@C@CCBBBB8;;B@BBCBBBABB@@ABCBBCB;;8;AB@A?BBBC?B>ABAAA
@ATNG8:04189:06521
GATGGTAGTATCTGCACACTCTGTCCAGAAGATCAGGAACTCTAGAAGAATTCAGATTTTTAACACGAGAGTAAACGTAAAAAGAAGGTTTTACAAGACTCACGTTAACAATATTGCAGCAGTACGCACACAATCGAAGCGCAGTAAGGATGGCTAGTGTAACTAGCAAGAATACCACGAAAGCAAGAAAAAAGAAGTACGCTATTAACTATTAACGTACCTGTCTCTTCCGAAACGAATGAGTACTACTCTCAGAGACACACTACCATCGAATGAGGTTAGTCT
+
>CDA@GD@A@?>?@@BBBBA@;;?A6?CC6955555.5499<<<<E:BB9;5;@=9::9:'85?=>988A<;=?5=<;;999$9>;=499:*99926BCCECBBB?B@;;6:@@=@A:;;;BCCGCCCCCCC@CBBB:;:AACBBB@C@A;;8;AAACBCB@BECBBB>AA????<??@A@;@==9::9999%9A;A@AABBAAE:=8=<==8==A=BAB?BCBBBED?C@BBC<AAC@AAACCCCAAABABDBBBBBBBBA=>BB;>>??A<@CCC?B?BAAAA
@ATNG8:04190:06509
GATGGTAGGCGTGTGAGAGTCTGCCCAGAAGATCAGGAACTCTAGAAGAATTCAGATTTTAACACGAGAGTAAACGTAAAAGAAGGTTTTACAAGACTCACGTTAACAATATTGCAGCAGTACGCACACAATCGAAGCGCAGTAAGGATGGCTAGTGTAACTAGCAAGAATACCACGAAGCAAGAAAAAGGAGTACGCTATTAACTATTAACGTACCTGTCTCTTCCGAAACGATGAGTACGATGAGATCTCGTGTGCTACCATCGAATGAGGTTAGTCT
+
9978487719:459;445=555==;2<;:059<B;;69=@@A;;;@=BD8;6;C?@@?@5?=@ABA@:98>=;*778000+/:5:)0//&//649688=888:4<7<>8:7;188=?A?>>>==>?>?==8;;;>188;<:;;=8=:?>B?A??????C?DCBBBB?BB@BBB?AA@@:>>>;99999(:/9:99=A?>998969>>A;>:<:9:<8;<>@;;;=B=B==6:000;;:.00000:;??B:<;956////995;9@?;5000/(/(///98
@ATNG8:04193:06532
GATGGTAGGTGCACATGAGTGTATCCAGAAGATCAGGAACTCTAGAAGAATTTCAGATTTTTAACACGAGAGTAAACGTAAAAAGAAGGTTTTACAAGACTCACGTTAACAATATTGCAGCAGTACGCACACAATCGAAGCGCAGTTAAGGATGGCTAGTGTAACTAGCAAGAATACCACGAAAGCAAGAAAAAAGAAGTACGCTATTAACTATTAACGTACCTGTCTCTTCCGAAACGAATGAGTACAGAGAGTACGATATGTCTACCATCGAATGAGGTTAGTCT
+
::::7::839;:456===C:9;C;;4;9;=AA@A@?9=8:://///)/7)55)44444444$/277///////55)5999>>>+>>9=6;;9+99;5;=BAABB:;::?BB@BBB@CA??@BABBBCCCFCCA;<<00,088::00+0:>8=?;5:;;/000/)/77:894:=8<>?688:?>6<;<8000000%0>;/0/:=?@@@>A>?=@@9>:;;ABB@BDAAABB@C=@@A0;;;5:A>>?BABBA@@???<<<897;77777,39933.36664:163.--
@ATNG8:04200:06520
GATGGTAGTATATCGCGTCGCTATCCAGAAAGATCAGGAACTCTAGAAGAATTCAGATTTTTAACACGAAGAGTAAACGTAAAAAGAAGGTTTTACAAGTACTCACGTTAACAATATTGCAGCAGTACGCACACCAATCGAAGCGCAGTAAGGATGCTAGTGTAACTAGCAAGAATACCAACGAAAGCAAGAAAAAAGAAGTACGCTATTAACTATTAACGTACCTGTCTCTTCCGAAACGAATGAGTACACACTCTCATATGACACTACCATCGAATGAGGTTAGTCT
+
?@;:7;::<4////////://5999.5444)499;;;5:.//////<8<<6;6====>DEE1D64////)/77766./45>@<@)55.55999+7772/////::955.46;<7<9;277/////555///://)/59/59<?;<;;;==7=9=655<555;:92888333233,377286;::=5;33,//////$//5///99:88:5:377;=08188;<<8;;;555::?8===4:>8077>:=<<?<<=@?BBB=87BA@3339938////(/--/(/(/7899
@ATNG8:04203:06527
GATGGTAGCATCATGCATATCTCACCAGAAGATCAGGAACTCTAGAAGAATTCAGATTTTTAACACGAGAGTAAACGTAAAAAGAAGGTTTTACAAGACTCACGTTAACAATATTGCAGCAGTACGCACACAATCGAAGCGCAGTAAGGATGGCTAGTGTAACTAGCAAGAATACCACGAAAAGCAAGAAAAAAGAAGTACGCTATTAACTATTAACGTACCTGTCTCTTCCGAAACGAATGAGTACGTGTGCGACGTGTCTCCTACCATCGAATGAGGTTAGTCT
+
:?>>?CCCBCCCBAAABCCCDDCCC@BCC@CBCB9::;?BBC::;C?BC?B>?<@9::99'96A?BABBBB???8==?>=>>1>B?B=@@@7@@A<@BBBBCCBB@CACBACCB?BBBABBDCCCCCCCCBB?BA@@?BBBBBBBC@D@CBB@BBBCBCAB?BCBBBB@??<?AA;?>99::+9=<99:::::%9?<??=?BBBCA;@<>?@@;@=BACBB>AA;;;CC?C?ABB=ABB@AAABBBBBBBAAAC>??BBB@;;8;AA=AA>=>=AA??;?<@C@??
@ATNG8:04209:06516
GATGGTAGCATCATGCATATCTCACCAGAAGATCAGGAACTCTAGAAGAATTCAGATTTTTAACACGAGAGTAATCGTAAAAAGAAGGTTTTACAAGACTCACGTTAACAATATTGCAGCAGTACGCACACAATCGAAGCGCAGTAAGGATGGCTAGTGTAACTAGCAAGAATACCACGAAAGCAAGAAAAAGAAGTACGCTATTAACTATTAACGTACCTGTCTCTTCCGAAACGAATGAGTACCTCTCAGACGCTCGTCCTACCATCGAATGAGGTTAGTCT
+
::;>@CCCCDCBB;6669BCDAB@B699@6;A@@AB<A=99844483998<8CA555===+=5888<B@AAB@???::7<<<'375;1=;;1>>><@:99===00,/6>>=@;@77;;<A@AADCCCECBBB>B@;;7;AABCDCD@D@C;:7;BBBBCBB?B@@@AB?A@=???=?ACCA7;98197>>A/AA>BBBBBBBCB@B@BCDE@C@67:BB?BBA@@BB@D@CBA<B@@=@ABBBBB@BBAABCCCCCCBBAA=@@A>???AC<;;>>;>=>CCCC
@ATNG8:04209:06539
GATGGTAGCGCGACGAGCGTAGACCCAGAAGATCAGGAACTCTAGAAGAATTCAGATTTTTAACATCGAGAGTAAACGTAAAAAGAAGGTTTTACAAGACTCACGTTAACAATATTGCAGCAGTACGCACACAATCGAAGCGCAGTAAGGATGGCTAGTGTAACTAGCAAGAATACCACGAAAGCAAGAAAAAAGAAGTACGCTATTAACTATTAACGTACCTGTCTCTTCCGAAACGAATGAGTACAGAGAGTACGATATGTCTACCATCGAATGAGGTTAGTCT
+
888;<A@?BBBBBBABBA??CBABA:@A<8;;;=>?7??DBBBCCC@:999?AABBCDDD3D=?:88?7738333(3733333$33,3,333&377,3333396//(/(/93..25;;99>>@CCBBCCCCBC?CBBB<@@CBBBAA:?;?@@?BCBBAAAC?AAABBC@BB@@>??AA@@@9@::3::9999%9A?C858AABBD<A:>>BB6;7;ABAA>ADAAABAAD?CCC=CBB>BBBBBBBBBBBBCCCCBBBBC@777<<<?D@@@=;;;;5;5:;>>>
@ATNG8:04211:06523
GATGGTAGTCTTAGATAGTCTATAGTACTCATTCGTTTCGGAAGAGACAGGTACGTTAATAGTTAATAGCGTACTTCTTTTTCTTGCTTTCGTGGTATTCTTGCTAGTTACACTAGCCATCCTTACTGCGCTTCGATTGTGTGCGTACTGCTGCAATATTGTTAACGTGAGTCTTGTAAAACCTTCTTTTTACGTTTACTCTCGTGTTAAAAATCTGAATTCTTCTAGAGTTCCTGATCTTCTGGACAGAGTGTGCAGATACTACCATCGAATGAGGTTAGTCT
+
A@BC@A@@CEC@BBBBBBBBCDCCCCAAADBA>A::94;A@C@BBCCCCC?BBBCB@C?AAAC?C?A?AACCCCA=ABCCC3EB?B@AA;ACBB>BAB@BC?==>D@@=ABBBB>>@;@AD<A<AAA<<<>A=AA@@:><==C>==?A?>>;=;>;577<?A<A<AA?@@BA??<???BB6C:=788887(8>666.776///===A5;;;;+7>>>@=D;??;@AAA???<@;>>BBBB:==A;>>AA@@@?@@CB?>>>>A@@<@===>8<<=?;?;666::
@ATNG8:04213:06500
GATGGTAGGCGAGAGTGAGACGCAGTACTCATTCGTTTCGGAAGAGACAGGTACGTTAATAGTTAATAGCGTACTTCTTTTTCTTGCTTTCGTGGTATTCTTGCTAGTTACACTAGCCATCCTTACTGCGCTTCGATTGTGTGCGTACTGCTGCAATATTGTTAACGTGAGTCTTGTAAAACCTTCTTTTTACGTTTACTCTCGTGTTAAAAATCTGAATTCTTCTAGAGTTCCTGATCTTCTGGGTCTACGCTCGTCGCGCTACCATCGAATGAGGTTAGTCT
+
;;<>:CCC@CBBBAAACBBEEDCAAAGBCCBB@BCDF>CCAE@@@@CCDC@CBCBA?A@CCCD?C?CBBBBCBBB>AABBB2BB?BCEC>BBAC?BBB@CC<>=ABBB@BBBBBABB>B@A7;7;;;<>>>=;>>>A7>>>>?>><<<@>>=>==6<<<6=A<A=AAAAA@=<;3:::;:/;;A5;::::+;=<<<0766///::<?<BCDD/D;;;@<@=@@<@>>>@@@<A=AAAAAA7::??8>>>???A>>>@>>>@???D>AA???:==?@=B:==???
@ATNG8:04218:06523
GATGGTAGGCACTGCGCACACATCCCAGAAGATCAGGAACTCTAGAAGAATTCAGATTTTTAACACGAGAGTAAACGTAAAAAGAAGGTTTTACAAGACTCACGTTTAACAATATTGCAGCAGTACGCACACAATCGAAGCGCAGTAAGGATGGCTAGTGTAACTAGCAAGAATACCACGAAAGCAAGAAAAAAGAAGTACGCTATTAACTATTAACGTACCTGTCTCTTCCGAAACGAATGAGTACGTGTGACGTACGTGAGCTACCATCGAATGAGGTTAGTCT
+
<<>>@DCC?AB@@?@BABBB@AACC>CCCABBAC@@<A?BBCBBBC@BC@B@BBB;;::;);;AABCCEECBBB<@@?AAAA2BC@CBCCC<CIC@IJECCBC;::0;>@@=BAA>ABA?ABCCCCA@@CBCB@BBCE=@?BBCBBD?B>B@@=@CCDGCBB?BBBBBC?BB?889<??ABB;B>=9999999%9@;=978AA???=C;>>@A<@=@@BBC@CFBBBBC?B@BCC=C??<?BBBBBCBBBBBBABCCDBBBBBBBBB@BBBBB?BCBB?B@BBBAA
@ATNG8:04221:06530
GATGGTAGTATAGAGCTCTACATAGTACTCATTCGTTTCGGAAGAGACAGGTACGTTAATAGTTAATAGCGTACTTCTTTTTCTTCTTTCGTGGTATTCTTGCTAGTTACACTAGCCATCCTTACTGCGCTTCGATTGTGTGCGTACTGCTGCAATATTGTTAACGTGAGTCTTGTAAAACCTTCTTTTTACGTTTACTCTCGTGTTAAAAAATCTGAATTCTTCTAGTAGTTCCTGATCTTCTGGCGCTCTGTCACGTCTGCTACATCGAATGAGGTTAGTCT
+
AAAC@A@@@@<BB=B@>BBCBJGJCBBBBBDD@DCCC=BB?B?@ACCBBB>@@BAA=A>@@@@6:49AAABCC=C<@>@@?(374878,38<=5::@?>?1885657/599>>>@@=>>>8<599=>=>>@>ED;;5;=<<<@AAAA>>>BB?>:>>=4;;;@7?A=//.7./*.9;;;-.-26;;;;;*99:::3988899>888/77755$589996;6550533...33.228-..33)..73799=;:555333....55622299=39::</6/59=67
@ATNG8:04224:06531
GATGGTAGTATCTGCACACTCTGTCAAAGATCAGGAGCTCTAGAAGAATTCAGATTTTTAACACGAGAGTAAACGTAAAAAGAAGGTTTTACAAGACTCACGTTAACAATATTGCAGCAGTACGCACACAATCGAAGCGCAGTAAGGTTGGCTAGTGTAACTAGCAAGAATACCACGAAAGCAAGAAAAAGAAGTACGCTATTAACTATTAACGTACCTGTCTCTTCCGAAACGAATGAGTACGAGAGAGCACACGTGTCTACCATCGAATGAGGTTAGTCT
+
<@<<@BEAACBCBBBCCBBBCCCGBBB>AAACCCBCBCBB?@@C?CC?B?BCCCCCCC3B@BBBBBBBCCCE=A@99999(9@?B?BBB:CDC@BBBBBBB@;8<=BA<B7839;AAA???A@;;;@@@A=@@@D;?==8;;////7=7=7==AA>>>=:=A==AC@CA<B@@=@B@??9=>A;::;;;+;=8=B@@@@@@@<@<A???<A;8:::;;>?>>=>>5;5;??9?EH@;;;CCCCCCCBBAABBBB>??AAABBB588AAA@AAAC>A=@B>?>
@ATNG8:04226:06510
GATGGTAGTCTCAGATAGTCTATAGTACTCATTCGTTTCGGAAGAGACAGGTACGTTAATAGTTAATAGCGTACTTCTTTTTCTTGCTTTCGTGGTATTCTTGCTAGTTACACTAGCCATCCTTACTGCGCTTCGATTGTGTGCGTACTGCTGCAATATTGTTAACGTGAGTCTTGTAAAACCTTCTTTTTACGTTTACTCTCGTGTTAAAAATCTGAATTCTTCTAGAGTTCCTGATCTTCTGGCTCTCGTAGACAGATACTACCATCGAATGAGGTTAGTCT
+
84457<;>A@BCCCC;;;;66<<<BBB@;>@A?ABEM=AB@CGJDCABBC?C;99A;A=A>;;:B@CCDC===<<6;;=<=,00+/89<3:595.555.6=459BCBC@CCDDCCBB:;;B?B@CC@@@@@A>AA@@<A;;;A;;;ABBBBCB;;6;@@=@A?B?AABA@AAAC@CBBBB7B<A;:;;;;*;BCDJ>CCCCCCB@@@4;;;;*;?>;:4:;AA=BCBBB@B=@<@CCBA@>@;;7;AAABCCCDFA@@CBBBGCD?@@@BB@@A@C?A<?@B@@
@ATNG8:04229:06528
GATGGTAGTGTCATATGAGAGTGTGTACTCATTCGTTTCGGAAGAGACAGGTACGTTAATAGTTAATAGCGTACTTCTTTTTCTTGCTTTCGTGGTATTCTTGCTAGTTACACTAGCCATCCTTACTGCGCTTCGATTGTGTGCGTACTGCTGCAATATTGTTAACGTGAGTCTTGTAAAACCTTCTTTTTACGTTTACTCTCGTGTTAAAAATCTGAATTCTTCTAGAGTTCCTGATCTTCTGGATAGCGACGCGATATACTACCATCGAATGAGGTTAGTCT
+
88887<;:;ACCCBBBBBCFGIICAAACDCA@?ABBJ=BB@FACBB:;;B>BCA<D:B?B;9::C@CCCCBBCCC?BBB==+::5:A@B<B@BB?;;:<>@69:ACCE?ABBBDJJC@CBF@C@DCBA@B<;5<C;;7;BBBCCCDCB;;;CDCC@DCCACD>@?@CBBBCCCC;;;BCC7A>A5;;@@@,ABBDK?KCBAAAABAA9AAAA,A@?A>4929>;A@CA@@D6;4;99:B@69:@;@CA@@CB;;<AAABCBBBBBACA@@C?BC;;:;?CB;;;
@ATNG8:04232:06539
GATGGTAGCTATACGTATATCTATGTACTCATTCTTTCGGAAGAGACAGGTACGTTAATAGTTAATAGCGTACTTCTTTTTCTTGCTTTCGTGGTATTCTTGCTAGTTACACTAGCCATCCTTACTGCGCTTCGATTGTGTGCGTACTGCTGCAATATTGTTAACGTGAGTCTTGTAAAACCTTCTTTTTACGTTTACTCTCGTGTTAAAAATCTGAATTCTTCTAGAGTTCCTGATCTTCTGGAGATACACATGATACTCTACCATCGAATGAGGTTAGTCT
+
;><<?CCBBCCBBCBBBAAADCCCICDCCC;:9;BB>BC@C?CCCBBBC<ABCCD?B>BBGEBD?BBBCCCCCC?BBCCC5CC?CCCD=BCBC@CA@<??;>>@ABB?BCCCBBBB>BBC?C@BBBBB>>>@BBBB?AA@@@A@<==A@A>>>><>=>=@@<?;AAAAA===A:??ADD5A<?899977)8>99<6<:99>>>===/6867(9:;=D=@<@A;@@AA==><>=AABBAA9<<@<@@@A@AA=>?@@??>?A@@?<@@@CA:9::<:>9==>>>
@ATNG8:04233:06540
GATGGTAGCTATACGTATATCTATGTACTCATTCGTTTCGGAAGAGACAGGTACGTTAATAGTTAATAGCGTACTTCTTTTTCTTGCTTTCGTGGTATTCTTGCTAGTTACACTAGCCATCCTTACTGCGCTTCGATTGTGTGCGTACTGCTGCAATATTGTTAACGTGAGTCTTGTAAAACCTTCTTTTTACGTTTACTCTCGTGTTAAAAATCTGAATTCTTCTAGAGTTCCTGATCTTCTGGGTCTCTCTCTCACGCACTACCATCGAATGAGGTTAGTCT
+
CCCF?CBBCBB@@ACCDCCCDFDBCB:;;CBB?ADFF>CC=B=CCBCBCC?CC@@@?C?CCCC?C?CBBBBBBBB@BBBBB3BB?BBBC;CCBB>AAA?BB798@BAB?ABDCBAAA>AAA>A>@@@>===?9>>AC9=<<<>>>?>>>@@>>??<@@@:?=:@=AA><><==A;AA=>>5D=A366665'6>@AD;@;;::;A>>>8====.<;;;@<@=AA=AABB???<@;@?AAAE8;;@@9=>=>=??AAADCA@@@?@@;?>>=@9:::<9?8>>>=A
@ATNG8:04184:06571
GATGGTAGATACTCGCTGATACACCAGAAGATCAGGAACTCTAGAAGAATTCAGATTTTTAACACGAGAGTAAACGTAAAAAGAAGGTTTTACAAGACTCACGTTAACAATATTGCAGCAGTACGCACACAATCGAAGCGCAGTAAGGATGGCTAGTGTAACTAGCAAGAATACCACGAAAGCAAGAAAAAAGAAGTACGCTATTAACTATTAACGTACCTGTCTCTTCCGAAACGAATGAGTACACACTCTCATATGACACTACCATCGAATGAGGTTAGTCT
+
:::<?BBBCBCCC@@@BCBCAABB?AAA@CBBB;;4:;???@:89>B@>B?BCAA@CCC3C>BCBBAAAA@A@:?>ACDDD16;:9:BDD;CCC@;=;CCCCBB@CABB?BBB>BBCCCCCCCCCCBCBBCACBBB>A@AA??;:3;>B;;6:::ABCBB?BBBBCC?CC@BBB=??BCC?B@@;::9999%9>;=?=?BBB>>:<89:<<+808<A@@=@A;;:BB@E>ABG>C??=?FBAACBCCCAAADCCB>>AAAABBBB@CB?>??BBBB?D@C@A@A
@ATNG8:04187:06557
GATGGTAGATACTCGCTGATACACCCAGAAGATCATGAACTCTAGAAGAATTCATGATTTTTAACACGAGAGTAAACGTAAAAAGAAGGTTTTACAAGACTCACGTTTAACAATTTTGCAGCAGTACGCACACAATCGAAGCGCAGTAAGGATGGCTAGTGTAACTAGCAAGAATACCACGAAAGCAAGAAAAAAGAAGTACGCTATTAACTATTAACGTACCTGTCTCTTCCGAAACGAATGAGTACGAGAGAGCACACGTGTCTACCATCGAATGAGGTTAGTCT
+
//888;;?CC?<<@@5966<9A=@@5>>95;?@@@:998@>>;<652599=9==99:9444$47=??;<A@@==;577:9999'::295::<2<>>;>>><988333(38<9,333&38:;><===?@@BBBBBABCBH@A@BCBBCB@JECCC@CIGEDCAA=@BBABC@AA=@B?389;<<3;<<9=?@?@@'@><>A@AAABAB?A<<<AB;?<??BBCACD@@ACC@C?ABB<ABE>?@CBAAA@@>><<9:9>A?>>:;>00/)///774788516.5:665
@ATNG8:04191:06554
GATGGTAGCACGAGTCACTCATATCCAGAAGATCAGGAACTCTAGAAGAATTCAGATTTTTAACACGAGAGTAAACGTTAAAAAGAAGGTTTTACAAGACTCACGTTTAACAATATTGCAGCAGTACGCACACAATCGAAGCGCAGTAAGGATGGCTAGTGTAACTAGCAAGAATACCACGAAAGCAAGAAAAAGAAGTACGCTATTAACTATTAACGTACCTGTCTCTTCCGAAACGAATGAGTACTGCGTCTCACTCTCGCCTACCATCGAATGAGGTTAGTCT
+
CD@B?B?@?@;?ABBB:66><@<<<8=BB85;AA;;4:;@?=595<5:;:=8<=///;;;);6;//5<543666.///)/;;;(//,/6<<<2<>=8<@;<5;;555099@@<A=B>??CBCBBB?A@?BBABA;AA;;8:AA@ABBB?B?BBB=@@@?A@??@BCBBBC?@@;893.33;==1888333333'7<8774:::87;5;49;8<5<;>8@?C;?:B>>9=9?388A9==<4;>??<>?A@AABCCBA??@A??>>B@A>B977C?@???4=99;555
@ATNG8:04192:06576
GATGGTAGTGTCAGTTGCGCGTCGTCCAGGAAGATCAGGACTCTAGAAGAATTTCAGATTTTTAACACGAGAGTAAACGTAAAAAGAAGGTTTTACAAGACTCACGTTAACAATATTGCAGCAGTACGCACACAATCGAAGCGCAGTAAGGATGGACTAGTTGTAACTAGCAAGAATAACCACGAAAGCAAGAAAAAGAAGTACGCTATTAACTATTAACGTACCTGTCTCTTCCGAAACGAATGAGTACTATAGACTATCTGAGACTACCATCGAATGAGGTTAGTCT
+
::77478/9//////)//:////5774//)/)//5599655454<<<5::.44(4:899==<);4333//6////:1///////$456;8==>2;;;79656;;<==4:39405<<8==;;@BBBBCCB<<<00+0@;;9???9CD5879<?9929998::>C?>9:<<99=:>=*//69(//:::16>>8;;;;;,7;2;:>?:;5589>:=>=95;49;A::5:A::8CB=A=89938??;>>>>A???=78779<<@=??@????>?9><<992998<8<:@@:::
@ATNG8:04202:06562
GATGGTAGACACGTGTGCTCTCTCGTACTCATTCGTTTCGGAAGAGACAGGTACGTTAATAGTTAATAGCGTACTTCTTTTTCTTGCTTTCGTGGTATTCTTGCTAGTTACACTAGCCATCCTTACTGCGCTTCGATTGTGTGCGTACTGCTGCAATATTGTTAACGTGAGTCTTGTAAAACCTTCTTTTTACGTTTACTCTCGTGTTAAAAATCTGAATTCTTCTAGAGTTCCTGATCTTCTGGAGATACACATGATACTCTACCATCGAATGAGGTTAGTCT
+
AACD@BBBCCCBAAB@?AACFCCCCBCBCCCC@CCDD>DF@D@BBBBABB?BBCCCAD@BBAB@B?BBCBBBCBC??????1?A?A8885:A@D?CAA=AA3:99>=>;BBBBBBBB?A>==B<B???@>>><BBBA;AAA???@@ABA@@@???:<;:4;;4;8>BAAABA??:=>AED5?8=788888(8=<=>5>=====A;=<08888(8=>??<?<>><>@@A???<B=A>>>?A;@?@<<=;?A??>>>>?AAAA@@@@<>??AD=::9?;@=DA@@>
@ATNG8:04215:06555
GATGTAGAGTACAGTGTAGTAGACCAGATGATCAGGAACTCTAGAAGAATTCAGATTTTTAACACGAGAGTAAACGTAAAAAGAAGGTTTTACAAGACTCACGTTAACAATATTGCAGCAGTACGCACACAATCGAAGCGCAGTAAGGATGGCTAGTGTAACTAGCAAGAATACCACGAAAGCAAGAAAAAAGAAGTACGCTATTAACTATTAACGTACCTGTCTCTTCCGAAACGAATGAGTACGTGTGACTACGTGAGCTACCATCGAATGAGGTTAGTCT
+
@>9:;55=BCCBCDCCBB;;;CCB=@BC;;99@;;298@@ABDAA=@>;?=??>DCCCC3B@@?>A@BAB999,:><;;;;';?=@4999*9??;>ABCAB@@A>B?BC@BBB@BCA@AABBCDBBCBBBA>AA;;6;AABB@::6;?AAA?BCECCBDC?BBBBBB@AA=BAA>BB???8=>?;999998%8@;>879BA>=96755:;;2=4::B@@=@AAABDC?D>:::59@A;999CCCCBB@??CABAAABC999AAC?B999B?BCBB?B?B????
@ATNG8:04216:06574
GATGGTAGGCGTGTGAGAGTCTGCCCAGAAGATCAGGAACTCTAGAAGAATTCAGATTTTTAACACGAGAGTAAACGTAAATAGAAGGTTTTACAAGACTCACGTTAACAATATTGCAGCAGTACGCACACAATCGAAGCGCAGTAAGGATGGCTAGTGTAACTAGCAAGAATACCACGAAGCAAGAAAAAGAAGTACGCTATTAACTATTAACGTACCTGTCTCTTCCGAAACGAATGAGTACGATGAGATCTCGTGTGCTACCATCGAATGAGGTTAGTCT
+
><AC?;557<::;<<<<>>:;;:<>4;;B9@@ADCC?C?BBBCBBB?BB6;4;A@?@@@@0@@BBBCCBA??BC;A@9::37>>A;B?B@?2@9949D@AAACCC>B=:929@@=ABBA;;;=>>;:;788=7888;5;<??AA@@<>;>??<?>>>AAAA:??D@??<??<>>>=BA:;7;??;??BBA/8818:?AAF???=B=>>>A<@;??@==:<@>>:;:<A<A=>48//*/66;<@>>>===@;;;>====??;;;?;?@====;;6:5959///=
@ATNG8:04216:06596
GATGGTAGAGAGACTGTAGCGCACCCAGAAGATCAGGAACTCTAGAAGAATTCAGATTTTTAACACGAGAGTAAACGTAAAAAGAAGGTTTTACAAGACTCACGTTAACAATATTGCAGCAGTACGCACACAATCGAAGCGCAGTAAGGATGGCTAGTGTAACTAGCAAGAATACCACGAAAGCAAGAAAAAGAAGTACGCTATTAACTATTAACGTACCTGTCTCTTCCGAAACGAATGAGTACGTGTGCGACGTGTCTCCATCGAATGAGGTTAGTCT
+
BBAA@CCBBBBBBBDCCCCCCBCBB<BBB@CCCCBB@B?BCAAAAA?AA?A?BBBAACCD3C?BBBCC??>99929A@ABBB5BB>B?CCC<CBB@BBCCCDDCC@B?@@;?;;5<;A@@BFDFB;;;CBBB@BBBD?AAACCCCD?C?CCD@BBBCCCBB?BCCBBB?@@<ABA>BBDCD<A??=?BCCC1??AB:::BB>>>;?9>>=?;?;>>CCC@DDA?@AB>B>BFC>BBB?AAABAA@AA@9:9@???A??A:;8;@BDD???CB<=166<//
@ATNG8:04217:06586
GATGGTAGCTATACGTATATCTATGTACTCATTCGTTTCGGAAGAGACAGGTACGTTAATAGTTAATAGCGTACTTCTTTTTCTTGCTTTCGTGGTATTCTTGCTAGTTACACTAGCCATCCTTACTGCGCTTCGATTGTGTGCGTACTGCTGCAATATTGTTAACGTGAGTCTTGTAAAACCTTCTTTTTACGTTTACTCTCGTGTTAAAAATCTGAATTCTTCTAGAGTTCCTGATCTTCTGGTATGACTAGTGTACTACTACCATCGAATGAGGTTAGTCT
+
CDDC?AAACC>CCCCCC:9;BCB?;@>9=?:;2;AAC>HHAC@CCDDCBB@BBDCD@C?BBBD@E@C@ACBCCBC?@???=,8=4;<@B=ACCA=@??=?A?CBBABB>A@BBCCCC?BBB?B@@@@>>>AB<B@@@;>>@@@@?:::<<=;;;;5;;;=@@;?;888==<=>>8:;:;:+:/8/6:<<=+<>?@@:@@@@@==;8818=>=/<;;;<8<8:;5;@@???C<A<==>@@@:=>D<A@@?==>===>?>>=88/==7<=///7::7;5;8==888
@ATNG8:04219:06566
GATGGTAGTGGCGTGAGAGAGAGACCCAGAAGATCAGGAACTCTAGAAGAATTCAGATTTTTAACACGAGAGTAAACGTAAAAAGAAGGTTTTACAAGACTCACGTTAACAATATTGCAGCAGTACGCACACAATCGAAGCGCAGTAAGGATGGCTAGTGTAACTAGCAAGAATACCACGAAAGCAAGAAAAAGAAGTACGCTATTAACTATTAACGTACCTGTCTCTTCCGAAACGAATGAGTACGTGTGACGTACGTGAGCTACCATCGAATGAGGTTAGTCT
+
8<444/7//0)/779>ACC;;;BBBB<AAC@CCBBBC@C>@@CAB?A:@A7@7?CBDCBCB1B?:97???BBBDC<=BBBCBC5BB@A6;;;7;CC@CCCBBAB00,0;<<9@AB>AADC@@@BBCCCC@@@@;??;;7;BAADDCB>A>A;;6:AABBBBB?CBAA@A?AA>@DA6777;;3;??:@@BBB2AB>A@A@@@@AA<A58879397;;AAB>AAAA@?@=A=ABB<ACA=:9:AAABBAA9::@???::9BAABBBA>ABBBB?B?>??A?ABAA?
@ATNG8:04231:06581
GATGGTAGTATATCGCGTCGCTATCCAGAAGATCAGGAACTCTAGAAGAATTCAGATTTTTAACACGAGAGTAAACGTAAAAAGAAGGTTTTACAAGACTCACGTTAACAATATTGCAGCAGTACGCACACAATCGAAGCGCAGTAAGGATGGCTAGTGTAACTAGCAAGAATACCACGAAAGCAAGAAAAAGAAGTACGCTATTAACTATTAACGTACCTGTCTCTTCCGAAACGAATGAGACACATCGTCGTGTCGTGCTACCATCGAATGAGGTTAGTCT
+
<<<<?BCBCCCCCCBBBDCBBCCCD@BBC?CCCC@@?A@CBIDDCC@CC@C@CBBBCCCC2C@CCCBCA??:::-8??AACB5BD?D6;:;4:CC@EBCCCCCBB@C?CC?BCC?CCBBBCDCCCCCB@@@C@BBBB>??BBBCBB?B@CAB@BBBCCCCC?ACCAA??CC@AAA:99BBB;A@@;99899.:A?BAABCBA;:596;=>?7;7;AD@@>@CABACC?B>BBF>BBB?BBBBBBBBBBBBBBBBCCBB999BA=8>A>>><A==><?:?A:99
@ATNG8:04232:06563
GATGGTAGTGTCAGTGCGCGTCGTCCAGAAGATCAGGAACTCTAGAAGAATTCAGATTTTTAACACGAGAGTAAACGTAAAAAGAAGGTTTTACAAGACTCACGTTAACAATATTGCAGCAGTACGCACACAATCGAAGCGCAGTAAGGATGGCTAGTGTAACTAGCAAGAATACCACGAAAGCAAGAAAAAAGAAGTACGCTATTAACTATTAACGTACCTGTCTCTTCCGAAACGAATGAGTACTATAGACTATCTGAGACTACCATCGAATGAGGTTAGTCT
+
99;;=A@?BBBBDBBCBDCAABCCC@CBCAEICCCB@B?A@GCCCC?BB?B@FCC??>>>1??CBCABBCBB@@:@;>>???0?@;B=BBB8BCC@CCCCCCDDC>A>??>?DD?BABBDCCCCCDBBBBBB?BCCC>@@BAAAAB?B@CBB?BCDCCAAA?CCCAAA?CC?AAA999BBA;@==9999999%9@<C?>?CAAAA;>;<=??6;7;ACBB?BBBBBCC?A=???9?CB?BBBCCCCBBBCCCAAABCCBAAACCBB?BBBBC>BBAA>A@CCBAA
@ATNG8:04184:06642
GATGGTAGCAGACGTGACAGAGCGCCAGAAGATCAGGAACTCTAGAAGAATTCAGAATTTTTAACACGAGAGTAAACGTAAAAAGAAGGTTTTACAAGACTCACGTTAACAATATTGCAGCAGTACGCACACAATCGAAGCGCAGTAAGGATGGCTAGTGTAACTAGCAAGAATACCACGAAAGCAAGAAAAAGAAGTACGCTATTAACTATTACGTACCTGTCTCTTCCGAAACGATGAGTACGAGAGTCAGAGCAGAGCTACCATCGAATGAGGTTAGTCT
+
/9<<055<=<99/////:99;><@B?AA@;@;;5946;6444444;.3304-3;33-3888'7,3333776///9.///////$/:3;5<<<0<994595:5<<55057<;5;?B?BCDCBBCCCBBBA@9968@A;;::AAACCBB?A@C;;7;BAAABCB?BBBAAB?BB@CCC<>8BBB9B@@<@CCFE3AA;???ABA??B=B8;;>>:>>>BBC?AAAB@@A>@:?@@8@00/===>@AAAA??@BBBAB999AAAAA>=@=>>B=AB@?6:6:;:CD
@ATNG8:04186:06612
GATGGTAGTATATCGCGTCGCTATCCAGAAGATCAGGAACTCTAGAAGAATTCAGATTTTTTAACACGAGAGTAAACGTAAAAAGAAGGTTTTACAAGACTCACGTTAACAATATTGCAGCAGTACGCACACAATCGAAGCGCAGTAAGGATGGCTAGTGTAACTAGCAAGAATACCACGAAAGCAAGAAAAAAGAAGTACGCTATTAACTATTAACGTACCTGTCTCTTCCGAAACGAATGAGTACTGTATCTATGTGTGCGCTACCATCGAATGAGGTTAGTCT
+
@BBC@CCCCF;9;BB;99B<=BCCC@BBD@CCBCCD9:9;EDDCBB@BD@C=@@@;<<<<;%;6@?<CCBBC@@?:???BBCC5CB?B?CCC<CCF@CBBCDCC@@?AADG@BBB?AACCDFECCBBCBBBBB@DECC>@@CCBBBB>C@CCC@BCADCCCC?CCCBBB?BB?99:<@@:9928??;99:9:9%:?<A:99CCBAC=D5;;AA<?;<<@@@>AACCBBA?B?CCC>CAA>ACCDDBBBBBBAAC999@@@A:9989917=::98:=99486<?999
@ATNG8:04189:06641
GATGGTATCTCGCTGATGATATCTCCAGAAGATCAGGAACTCTAGAAGAATTCAGATTTTTAACACGAGAGTAAACGTAAAAAGAAGGTTTTACAAGACTCACGTTAACAATATTGCAGCTGTACGCACACAATCGAAGCGCAGTAAGGATGGCTAGTGTAACTAGCAAGAATACCACGAAAGCAAGAAAAAGAAGTACGCTATTAACTATTAACGTACCTGTCTCTTCCGAAACGAATGAGTACGTGTGACGTACGTGAGCTACCATCGAATGAGGTTAGTCT
+
55;>;ACBBCCCCBBCBCCBCBBAAGCDC@BCBBBB>B?CCCBCCC?BB?B@BCCBBCCC3C?BBBBBBAB?@@8=>:;;;;*;C=?>AAA7ABB?BBCCCDCCE@C?CB?@@@?BBAABBAAAEECD<<;;9;BCC@@@BBBBBB?A?ADF?BBBBAAAB@DBBBCA>AA?A@@;AAAAB;9:9<;<ABB1@B?BBBCBABCC?B?BCBB?B?BBBBB?BBBB=>=>B?BBC?CCC?BBCCCCBBBBCBAA@ABBBBB>>>CBB@BBBBB?BCBB@B?BBB==
@ATNG8:04198:06603
GATGGTAGTATATCGCGTCGCTATCCAGAAGATCAGGAACTCTAGAAGAATTCAGATTTTTAACACGAGAGTAAACGTAAAAAAGAAGGTTTTACAAGACTCACGTTAACAATATTGCAGCAGTACGCACACAATCGAAGCGCAGTAAGGATGGCTAGTGTAACTAGCAAGAATACCACGAAAGCTAGAAAAAGAAGTACGCTATTAACTATTAACGTACCTGTCTCTTCCGAAACGATGAGTACTATAGACTATCTGAGACTACCATCGAATGAGGTTAGTCT
+
84457::;<<?CBBBBBBAB@@A@A45493444?:919:?BCBECC=>=.9.9?@99994$47<<B>DBAAAA>9==;;;;;;#9:499;>?2>C@:>C>CCCC;;6;>@@>BBB>ACA;;;BACBCAAABBE@@AAB>ABB:;:??;A=A;;69ACCABBC>ABDBDB9:9@AAA@99999+9??A@AB@@/??9??@@@=CCC?C@BC@@<@<??@CC=@@@@?AA?@-00>5:00///=<>>CC998A@>>????@?>??=<8<00/<*/0?B=?>ABBB9
@ATNG8:04200:06603
GATGGTAGGCACTGCGCACACATCCCAGAAGATCAGGAACTCTAGAAGAATTCAGATTTTTAACACGAGAGTAAACGTAAAAAGAAGGTTTTACAAGACTCACGTTAACAATATTGCAGCAGTACGCACACAATCGAAGCGCAGTAAGGATGGCTAGTGTAACTAGCAAGAATACCACGTAAGCAAGAAAAAGAAGTACGCTATTAACTATTAACGTACCTGTCTCTTCCGAAACGAATGAGTACTATAGACTATCTGAGACTACCATCGAATGAGGTTAGTCT
+
=?:<865<7=<<666=<<;@ABBBD>GGE?A@B@B@=A@CCCBAAC@DE?C>BA@;;;;;.:>@AD9;:@@>;>9<<=>===*;@<@8BBC;CCEABCBBCBC@@<A?<<8<CC?BCAABCCCCCCCBBBCC@CC@?;@AABAAAB@C?B::;;DDBBBBB?BBBBBC?A?<??@00000@;B@C?BBBBB3AB?CBBABAA>><>;>>==8=8==@A@=AA???BB@B?BBD>BBB?BCCBCAAABBBBBB@@?BBB???CDDD?B@@AE@BB>><>=A@???
@ATNG8:04202:06639
GATGGTAGAGAGACTGTAGCGCACCCAGAAGATCAGGAACTCTAGAAGAATTCAGATTTTTAACACGAGAGTAAACGTAAAAAGAAGGTTTTACAAGACTCACGTTAACAATATTGCAGCAGTACGCACACAATCGAAGCGCAGTAAGGATGGCTAGTGTAACTAGCAAGAATACCACGAAAGCAAGAAAAAAGAAGTACGCTATTAACTATTAACGTACCTGTCTCTTCCGAAACGAATGAGTACTATGTAGAGCTCTATACTACCATCGAATGAGGTTAGTCT
+
CDCC=CDCC@@@CCCBBBDCC@@@D>DED?DBBDBC?C@BBCCCBD@BB?B@A??88777)9<A@CBBBCC>>>:>A@ABCC5BC@JACCB<BCEADBBCCCD@?>A?BC@CCC?BACCCCBCJDCBBBBCC?CCCC>@?BBBABB>B?D??>@CCCDCCC?CCBBBB@CC?999999BBC=B?=9999999%9??A98:CBA:;7;8=<??:?;==A:;6;A???@?@C@CCC=BBB?BBBBCCBBABCCBBBB@=>=@@@>>>A=A@==><@BAA>@?CA988
@ATNG8:04205:06604
GATGGTAGCACGAGTCACTCATATCCAGAAGATCAGGAACTCTAGAAGAATTCAGATTTTTAACACGAGAGTAAACGTAAAAAGAAGGTTTTACAAGACTCACGTTAACAATATTCAGCAGTACGCACACAATCGAAGCGCAGTAAGGATGGCTAGTGTAACTAGCAAGAATACCACGAAAGCAAGAAAAAGAAGTACGCTATTAACTATTAACGTACCTGTCTCTTCCGAAACGAATGAGTACGTGTGCGACGTGTCTCCTACCATCGAATGAGGTTAGTCT
+
55<>9>CBAABBCBBBBCCDBBBBB@CBB@DCCC@A<A?BCCCCCC@DD?B?BCBBAFEE2E@CBBAABCBBBB=BABBBBB5BB@D=AA@9ABB?B;<<BBA@B@E@CC@CCC@CCCCDDCCBBCCCCBB@BECA>ACB@@A??<@@BAA>BBBBBCCC@DDBBCC@BB?AAA;??BBA=BAA>BECCC3BB?A???BA@@A3818<=;0716=ABB?BC999AA?B?AAA9???;?ABCCBBBCB@?@BFCB??>>>?=DAA=A>>>@=>>>@<?:?A:::
@ATNG8:04207:06615
GATGGTAGTAGTACACTAGTCATACCAGAAGATCAGGAACTCTAGAAGAATTCAGATTTTTAACACGAGAGTAAACGTAAAAAGAAGGTTTTACAAGACTCACGTTAACAATATTGCAGCAGTACGCACACAATCGAAGCGCAGTAAGGATGGCTAGTGTAACTAGCAAGAATACCACGAAAGCAAGAAAAAGAAGTACGCTATTAACTATTAACGTACCTGTCTCTTCCGAAACGAATGAGTACTATAGACTATCTGAGACTATCGAATGAGGTTAGTCT
+
AAAAACCCBB@A?CCCCBCCCBABB@BBC@CBBCBB@B?CCCCCCD@CC@C?BFDDDCCC5C@CDDBBBCC@??9??@BDED5BC@CABIE;JDDBCBBBB@@0000=AA<AAD?BBCBCDCBCBCCBCDCC?BAAA8::CBBBBB?B@A@@=@BBBCCCC@BBCBCD?BB?BBA299???8>@@<@A@A@2BB?BCBCCCBAB:>:>BEE8;8;@CCC?BD???CC@C?BBB=BBC@AAABCCCCC@@@CC@A=CBCCBBBBCBBBB?ABBB?A>AB??@
@ATNG8:04210:06640
GATGGTAGTGTCATATGAGAGTGTGTACTCATTCGTTTCGGAAGAGACAGGTACGTTTAATAGTTAATAGCTGTACTTCTTTTTTCTTTGCTTTCGTGGTATTTCTTGCTAGTTACACTAGCCATCCTTACTGCGCTTCGATTGTGTGCGTACTGCTGCAATATTGTTAACGTGAGTCTTGTAAAACCTTCTTTTTACGTTTACTCTCGTGTTAAAAATCTGAATTCTTCTAGAGTTCCTGATCTTCTGGAGATATCATCAGCGAGCTACCATCGAATGAGGTTAGTCT
+
<<<<9><:54479///--///<<<<<6655:<.4444)4;7=:==<B@;;.55;555)5.5554.57<:::://///2//////#///(5>@@766648;4//(//)//7:/405<<;;;<<5988:?4?@BCDCCC?CB998;BBBBCCBBB@==<<00*00@8<=4>5=@=994445494444&45:6<=@@@+>=:;;05555;55559.5555$5;;//,/4998<<??C<<8<8<==@@A=@?>9959@@@999@<:5565559;69;99939444.4.59===
@ATNG8:04214:06620
GATGGTAGGCGAGAGTGAGACGCAGTACTCATTCGTTTCGGAAGAGACAGGTACGTTAATAGTTAATAGCGTACTTCTTTTTCTTGCTTTCGTGGTATTCTTGCTAGTTACACTAGCCATCCTTACTGCGCTTCGATTGTGTGCGTACTGCTGCAATATTGTTAACGTGAGTCTTGTAAAACCTTCTTTTTACGTTTACTCTCGTGTTAAAAATCTTGAATTCTTCTAGAGTTCCTGATCTTCTGGTGTCGTCTATCATGTACTACCATCGAATGAGGTTAGTCT
+
@CCC?BBC>@@?A;;6@@@CCCCCBEDICA;;4:CCC>CC?C?CCECBAA@BBCAA@C@C??@@C@CBBBAA?;C78=;;;'3339333(333:7;<=?CC99:9??C?AAAA???A>AB@=B=>>>>><;;<?@AB<>>>=====;;;>=<===188;8==5:4:?@@@@@BD:<<=BB1?6;5;;AAA/>>;;;/:78767>>>><@BBA/@77.5:4949<5===665><>;??>6660///499899967///69988///848889;:9:8<=C<A@@@@
@ATNG8:04217:06644
GATGGTAGCTATACGTATATCTTGTACTCATTCGTTTCGGAAGAGACAGGTACGTTAATAGTTAATAGCGTACTTCTTTTTCTTGCTTTCCGTGGTATTCTTGCTAGTTTACACTAGCCATCCTTACTGCGCTTCGATTGTGTGCGTACTGCTGCAATATTGTTAACGTGAGTCTTGTAAAACCTTCTTTTTACGTTTACTCTCGTGTTAAAAATCTGAATTCTTCTAGAGTTCCTGATCTTCTGGGTCTCTCTCTCACGCACTACCATCGAATGAGGTTAGTCTA
+
889;@A@@@?;655<<<<<<<>266=>===B;999C>CA=B?966>@AD@CCCBC>B>BBAB@B>A?==956<>:>>>>>+<;6;333(3-4448:;;:<<8:888333(33733333,3::18289<///::;=;8:;>>>=97////:9977894978178181557999<:<155525&529455555'6<?AD:A@<=>;;=>><@DDD/<66//*//555;@>>;7719179;<;;6::::)76;9::::;=>?>888?;;166://*/77<6=;CA8558
@ATNG8:04222:06602
GATGGTAGTATATCGCGTCGCTATCCAGAAGATCAGGAACTCTAGAAGAATTCATGATTTTTAACACGAGGTAAACGTAAAAAGAAGGTTTTACAAGACTCACGTTAACAATATTGCAGCAGTACGCACACAATCGAAGCGCAGTAAGGATGGCTAGTGTAACTAGCAAGAATACCACGAAAGCAAGAAAAGAAGTACGCTATTAACTATTAACGTACCTGTCTCTTCCGAAACGAATGAGTACATAGATATACGTATAGCTACCATCGAATGAGGTTAGTCT
+
448:7=9;55==566>=<<>>><<<:@==9;?C@@A<A;?;99?==255497>0000/999)97;;;<<=9=<>5=433373$7<6;49::/:=>8C>@?@A?99499>=9>78177>??B?A@@@==>=:94:>===::;;===?=A=A@B?BBBFCBAA>AAAACC@AA=??A=AAACC=BCC<??BB8AA=A????CBBB?B?BAAA4949@@??;?AA==>>=A<??A9;??;???@998AABB===@BBCCC>>>>@@A>A@@:0*0:00)059;;=?
@ATNG8:04225:06625
GATGGTAGATATATGCACGCTCTACCAGAAGATCAGGAACTCTAGAAGAATTCAGATTTTTAACACGAGAGTAAACGTAAAAAGAAGGTTTTACAAGACTCACGTTAACAATATGCAGCAGTACGCACACAATCGAAGCGCAGTAAGGATGGCTAGTGTAACTAGCAAGAATACCACGAAAGCAAGAAAAAGAAGTACGCTATAACTATTAACGTACCTGTCTCTTCCGAAACGAATGAGTACTACTCTCAGAGACACACTACCATCGAATGAGGTTAGTCT
+
;;;;=A@?CCCCCCCCCCCCABBCF@CAA>ABCC998:@CCCCCA@>AE@B?AA@99:::):<AC999BAA999,9?;;;;<*;?;>;>@@4@CCACCCECCCCC@D@BB?BBDCBBBBBDCCCECCCCBB@BBBB>AABCCCBA?BBCCB?BBBCCCCC@CCA@@A?CC@AAA>>>BBD:A>>9=?=?@2@C@C>>>CCBBAD@??;:5::==BBB@CCAAACB8:8:AA;ACC?BCCCCCCCAAAABBBCBBBBBBBBBBB?@@@@@=BCBB=?=?ABAA
@ATNG8:04225:06639
GATGGTAGTACATGATAGACGACACCAGAAGATCAGGAACTCTAGAAGAATTCAGATTTTTAACACGAGAGTAAACGTAAAAAGAAGGTTTTACAAGACTCACGTTAACAATATTGCAGCAGTACGCACACAATCGAAGCGCAGTAAGGATGGCTAGTGTAACTAGCAAGAATACCACGAAAGCAAGAAAAAGAAGTACGCTATTAACTATTAACGTACCTGTCTCTTCCGAAACGAATGAGTACGTGTGCGACGTGTCTCCTACCATGAATGAGGTTAGTCT
+
CBBB?BBCB?AACCBDCCCC999AA=ABC@DCCBBB?B?BBBCFCB?CB?B?BBB@@@@@0A?CBCBCCCCCCG=BA:::::*:B>A=BAA7BCC@CCCGCCDBB?B?CC=AAD@DCCCCCCBCCCCCBBBA;AA00,0@@BBD@C?A@ECB@BBBCCCCC?CCCCBB?BB?AA@<???@?8A??;>BBBB3AB?B?>?BBBBB?B?BABB=@=@@BBB?BBBBBCB?B@BBB=BBB@BBBCCBBBBB999BA@ABBBBBC?BBB?BBBC@DBAA>@>AB;:9
@ATNG8:04226:06627
GATGGTAGGCACTGCGCACACATCCCAGAAGATCAGGAACTCTAGAAGAATTCAGATTTTTAACACGAGAGTAAACGTAAAAAGAAGGTTTTACAAGACTCACGTTAACAATATTGCAGCAGTACGCACACAATCGAAGCGCAGTAATGATGGCTAGTGTAACTAGCAAGAATACCACGAAAGCAAGAAAAAGAAGTACGCTATTAACTATTAACGTACCTGTCTCTTCCGAAACGAATGAGTACGTGTGACGTACGTGAGCTACCATCGAATGAGGTTAGTCT
+
AAAA:9597<<:::<<<=;;?<=>>7?>C:=BBBBA?B@GCCCEA@?AB?CAEDBBBDDD2C?ACBCC@@????9?:;;FFE5BB>A<?=>4?BB>CCFDCCC;;5;>;;5;@@;@AABCCCICCCCDBBBB?B@@@AAAABBBBC@BCBAA>ACBBBCAA?BCBBBA?CC?CAA688:>=4<=>:>?AAA/>><A==<<999=:==AA@@:>:=;A@C@CA:::CD?B?BBC>BAB????AAA@AABBBBBBBBBCBAAAB???@CDBAA>AAAD@E=>>BBB
@ATNG8:04227:06623
GATGGTAGCGCATATCAGCGCAGCCCAGAAGATCAGGAACTCTAGAAGAATTCAGATTTTTAACACGAGAGTAAACGTAAAAAGAAGGTTTTACAAGACTCACGTTAACAATATTGCAGCAGTACGCACACAATCGAAGCGCAGTAAGGATGGCTAGTGTAACTAGCAAGAATACCACGAAAGCAGGAAAAAGAAGTACGCTATTAACTATTAACGTACCTGTCTCTTCCGAAACGAATGAGTACCTCTCAGACGCTCGTCCTACCATCGAATGAGGTTAGTCT
+
CAAA>A;9;BCCCDDCBBBCCCCCC>CDD@EABB:::;?BBFEDBC?AA?B@CDBBBCCC5C@BBBDECFCCCF9@A:::::*;;5:5:99*9@@=<BBCFCCDD@B?BC@BBB@CCCC@ACCBCBCDCCCCACCBB>BBBBBCA@=A>BBB@CDDIEDBC@BBCCDD?CC?BBA>A@000+00//3<>>>088:@::@@;A@@4747>AA<A>ABCCB@C:99;;;5;<?BB;AAB?AAAADAC>??@BBBDCAABBACC?BBB?BCC>>:>@::7:<AB;<:
@ATNG8:04227:06630
GATTAGAGTATCATGTGTATCTCCAGAAGTCAGGAACTCTAGAAGAATTCAGATTTTTAACACGAGAGTAAACGTAAAAAGAAGGTTTTACAAGACTCACGTTAACAATATTGCAGCAGTACGCACACAATCGAAGCGCAGTAAGGATGGCTAGTGTAACTAGCAAGAATACCACGAAAGCAAGAAAAAGAAGTACGCTATTAACTATTAACGTACCTGTCTCTTCCGAAACGAATGAGTACATAGATATACGTATAGCTACCATCGAATGAGGTTAGTCT
+
CCC@BBBBBCCCCBBBCCCCCCC?BBD?CCCBB@C?CCCCBAA?CC?A=A@BBDDDD1C?BCCCCCCCCBB:@@;;;;;*;C>D?HCC:CBB@BBBBDCCCC@C???=?CE@CAAACBBBBCCCCBBACACCCC>BABCBBAC@C@C@@?@CCCDCCC?CCCCBB?BB@BAB>AABBB>AA@?AAABB2AC@B>>>CBBBB@C@B?;;:=:=ACEC@CBBBBBB?B?BBC?CBB?BBBBBBCBBBAAAACCCBABBB>>A>@9=;<<A=DB>><>:>B@@A
@ATNG8:04230:06609
GATGGTAGAGTACAGTGTAGTAGACCAGAAGATCAGGAACTCTAGAAGAATTCAGATTTTTAACACGAGAGTAAACGTAAAAAGAAGGTTTTACAAGACTCACGTTAACAATATTGCAGCAGTACGCACACAATCGAAGCGCAGTAAGGATGGCTAGTGTAACTAGCAAGAATACCACGAAAGCAAGAAAAAGAAGTACGCTATTAACTATTAACGTACCTGTCTCTTCCGAAACGAATGAGTACTATAGACTATCTGAGACTACCATCGAATGAGGTTAGTCT
+
A@BA???CFCCCCCCBBBDCCCCA@?ACDABBBC@@=A?@@FCCBA?ACAD?BBCBBBBB3D?BBBBBA@@:99,9@@BAAA1AA=@6::;-;AA<@CCCCDLDC?B?@@<@BB>BCCABBCBCBCBBBBAA=@AAA?AACACBBB?B?B@A?@BBECCCC?ABCCBB@BB?ABB;??AAA;???=ABBCB3BC@B999CAA=>:>:==AA<>;>>A@@=@A???AD=A>ABA;CAA?BBBBBBBBBBBBCCCB?BBBAAACCCC?CDCCB<????<??BCBCB
@ATNG8:04232:06612
GATGGTAGTCTCAGATAGTCTATAGTACTCATTCGTTTCGGAAGAGACAGGTACGTTAATAGTTAATAGCGTACTTCTTTTTTCTTGCTTTCGTGGTATTCTTGCTAGTTACACTAGCCATCCTTACTGCGCTTCGATTGTGTGCGTACTGCTGCAATATTGTTAACGTGAGTCTTGTAAAACCTTCTTTTTACGTTTACTCTCGTGTTAAAAATCTGAATTCTTCTAGAGTTCCTGATCTTCTGGACGCGCGCACTGACACTACCCATCGAATGAGGTTAGTCT
+
8444.4449;;4455;;<<=?@>><;95////)//77.7;.5.5555;<<:>===><@:>B69;6:??@;;;:::3444444#44.4444)4855.6<<9>>155<::;6;;A@?>@A;9:;=A4:9AABABB=@@@@<AA@A@B>>;0..-.---(-9:4::+5044;:9;;;;7;@GDD9C;@999999(:DBCI=CCCCCCC:99;@A@A0@<<00*0*/::<=@@>AB<A=A@@@@@>:;;@;::966=@@?@?><999555)4;9985455;8=9;<;>?
@ATNG8:04186:06661
GATGGTAGGCGTGTGAGAGTCTGCTCAGAAGATCAGGAACTCTAGAAGAATTCAGATTTTTAACACGAGAGTAAACGTAAAAAGAAGGTTTTACAAGACTCACGTTAACAATATTGCAGCAGTACGCACACAATCGAAGCGCAGTAAGGATGGCTAGTGTAACTAGCAAGAATACCACGAAAGCAAGAAAAAAGAAGTACTCTATTAACTATTAACGTACCTGTCTCTTCCGAAACGAATGAGTACGTGTGCGACGTGTCTCCTACCATCGAATGAGGTTAGTCT
+
55>>@DBB?BBBBEDDCBB@AACCCCBBBACBBCAA?A@BBDBBBC@CD@D?CCBBBBBB1A?AABA@ACB???7>@@BBBB2AA=@5;;;.;CCABBCGDFFBB@CABB@BCC@CBABBBCCCCCBBAAAC@CCCE>??ACAA@A?G@C@?>@BCCCBBD?BBABBB?CD?BBB<??BBC>CBA>?<<<;=&;B=?899?>AAA<@<@@??;?<@@A@@<@A?>888;A<AAA:AAA<=>>AA>>>>>665?999>?=<><:<>>9>>??A<>>>A<?;??765
@ATNG8:04190:06673
GATGGTAGCACGAGTCACTCATATCCAGAAGATCAGGAACTCTATAAGAATTCAGATTTTTAACACGAGAGTAAACGTAAAAAGAAGGTTTTACAAGACTCACGTTAACAATATTGCAGCAGTACGCACACATTCGAAGCGCAGTAAGGATGGCTAGTGTAACTAGCAAGAATACCACGAAAGCAAGAAAAAAGAAGTACGCTATTAACTATTAACGTACCTGTCTCTTCCGAAACGAATGAGTACGTGTGCGACGTGTCTCCTACCATCGAATGAGGTTAGTCT
+
//8869:8::::99:;556;:;<;;7;>C9=BBB::49:;>;9:5@;9>:>:>@AA@@@@1?:@@???@??=>=5;;99:<:(:;7<7<??066<7<A:;;@@>?=@@CC?BBB>AAEBCCGBCBBB@@@@@=89::49>==@@?B@C@B;;7;;;ABBAB@BCBA??<?B???@?BBBCD>B@?<99::::%:=;7:38;8:;53742278+5.7599B?A@@?=:=0304::2::9488;;8<;BBB@@@BBA@888A?@6;;959///95998807(/////
@ATNG8:04200:06657
GATGGTAGCGCGACGAGCGTAGACCCAGAAGATCAGGAACTCTAGAAGAATTCAGATTTTTAACACGAGAGTAAACGTAAAAAGAAGGTTTTACAAGACTCACGTTAACAATATTGCAGCAGTACGCACACAATCGAAGCGCAGTAAGGATGGCTAGTGTAACTAGCAAGAATACCACGAAAGCAAGAAAAAGAAGTACGCTATTAACTATTAACGTACCTGTCTCTTCCGAAACGAATGAGTACTATGTAGAGCTCTATACTAATCGAATGAGGTTAGTCT
+
BCCC@CCC;;;;99@<@@ABCCAAB=BCCABBBBBC@B@CCDCCBC?CC?B?BBAAADDD2A?AABCECAA98827=?ACCC3CDAH@BBB<BCGACBBBDDCCC?C?CC@CBB=??CBCCCCCCDCBBBBB?BCDD<??BBBBBA?D?CBB?ACCCC@AA?BBAAAA?DD@999999FCD@BAA>@BBBC3DC?CAAAB@A??9=:=@AB;>;>@BCC@CCBBBBC@D@BBB>BCC@BBCBBCDDB>@@BBA?>???>>>>@@<???@;?A==9=8=????
@ATNG8:04203:06683
GATGGTAGGCGTGTGAGAGTCTGCCAGAAGATCAGGAACTCTAGAAGAATTCAGATTTTAACACGAGAGTAAACGTAAAAGAAGGTTTTACAGACTCACGTTAACAATATTGCAGCAGTACGCACACAATCGAAGCGCAGTAAAGGATGGCTAGTGTAACTAGCAAGAATACCACGAAAGCAAGAAAAAGAAGTACGCTATTAACTATTAACGTACCTGTCTCTTCCGAAACGAATGAGTACAGAGAGTACGATATGTCTACCATCGAATGAGGTTATTCT
+
4:<<3::A4555;5<<<;@0////)/;;3:=BBAA=A=@ABCAAA?@@=B<@CA;;;;.:=BAA@@??@999-7?==<<2;959)///&////99//3333,3/447:::0229:99<;;;<==:;;>:>>7838@@><:///)/)/7>6;;==;;;>9;AB777=@B>=BB>??788)7;;5;>@@A1BB?<8:>>@6629>9977:17179665:::5555515059:39==688<:373<<B=BBBA>?@@@@A???AA9=876=5::?=7;7<=-//
@ATNG8:04204:06680
GATGGTAGTCTCAGATAGTCTATAGTACTCATTCGTTTCGGAAGAGACAGGTACGTTAATAGTTAATAGCGTACTTCTTTTTCTTGCTTTCGTGGTATTCTTGCTAGTTACACTAGCCATCCTTACTGCGCTTCGATTGTGTGCGTACTGCTGCAATATTGTTAACGTGAGTCTTGTAAAACCTTCTTTTTACGTTTACTCTCGTGTTAAAAATCTGAATTCTTCTAGAGTTCCTGATCTTCTGGAGATACACATGATACTCTACCATCGAATGAGGTTAGTCT
+
B@@;:>=BBCCDCCDBBBBCBCCCCCCCCC@@??CDD>CC?C@DCCCCBB?BBDDD?B?BBCB?B?BCCBB@@AB>BABBB0;;6:?AA<BABB?DCC@CC:;;BCCDACBBBBBBB@BBB=@<ACBAABCC@CCCC?BCDCCCBCCCAAABBBB?BCC?BB?B?BABBCCCCC?BAAAA9A@C@BBGGG1AACCD>ECCCDBBBBC@CDDD3DCCAA?A@CC@BBCCCCC?C?CDCCCC?AAC@CCCCCCBBBBBBDBBBDBBB>BAAA@;<?@A?A?BEBBA
@ATNG8:04205:06650
GATGGTAGCGCACACATAGATACAGTCTCATTCGTTTCGGAAGAGACAGGTACGTTAATAGTTAATAGCGTACTTCTTTTTCTTGCTTTCGTGGTATTCTTGCTAGTTACACTAGCCATCCTTACTGCGCTTCGATTGTGTGCGTACTGCTGCAATATTGTTAACGTGAGTCTTGTAAAACCTTCTTTTTACTGTTTACTCCCGTGTTAAAAATCTGAATTCTTCTAGAGTTCCTGATCTTCTGGGTCTCTCTCTCACGCACTACCATCGAATGAGGTTAGTCT
+
:><:7;<<CBCCDBBAABCCCCA;;9559995:@AB=DEAC?B=B666=9=B?@@9@6;@;;55.55;<<<=:;69=;;<,00+/7;>8@;;?9@=A;@@29:9==A?CCCCCBBF@DED?@@BCCBCC@@;?@>>;AAAACDCBBCBCAAAAA@000;>@:@;?999B>B>A<>::9:*9<@>:;;;;*;99;:@.9999:,9955.5;;;+<;;;?<?:==:====>==?=?B@@=BB?CBDE>KCCC@A@BAABBA>@>=00+0=@=@?ABBB?C?:;<@@
@ATNG8:04206:06681
GATGGTAGAGAGACTGTAGCGCACCCAGAAGATCAGGAACTCTAGAAGAATTCAGATTTTTAACACGAGAGTAAACGTAAAAAGAAGGTTTTCAAGACTCACGTTAACAATATTGCAGCAGTACGCACACAATCGAAGCGCAGTAAGGATGGCTAGTGTAACTAGCAAGAATACCACGAAAGCAAGAAAAAGAAGTACGCTATTAACTATTAACGTACCTGTCTCTTCCGAAACGAATGAGTACGATGAGAGAGCTCTCTCTACCATCGAATGAGGTTAGTCT
+
44457>BCCCCAAC;;:EGIIHBBB=BCC@CCCBBB=A=@@@@@AD?AA>A?ABBBDDDD2D?ABBBBBBBBBB=@@BAAAA0@A=A=BBB9BC@CBBBCCGEDBDAAA?@CC>BBBCCCCCBBBCCCCCB?BBBB?CCBB@@@B@C@B@@>@CCCCBBC?BA@@CC?CA?BAB>BACCC>CBA>??>>=.=?>BA?ABAA>>;=7:9?@8=8==@?@<?B@??BA?B????:>CC@BBBBCCBBBBBBCBB???>>>=>>>:;4;==;;5;AAA<?:<@000
@ATNG8:04206:06693
GATGGTAGCTCGCTGATGATATCTCCAGAAGATCAGGAACTCTAGAAGAATTCAGATTTTTAACACGAGAGTAAACGTAAAAAGAAGGTTTTACAAGACTCACGTTAACAATATTGCAGCAGTACGCACACAATCGAAGCGCAGTAAGGATGGCTAGTGTAACTAGCAAGAATACCACGAAAGCAAGAAAAAAGAAGTACGCTATTAACTATTAACGTACCTGTCTCTTCCGAAACGAATGAGTACTACTCTCATAGACACACTACCATCGAATGAGGTTAGTCT
+
BB@?<:::::=966<ACABBBABAC@CDDBDCCCBB@B@CCCBBAD@CC@CAAA::8BBB1B<?>@@AABABBA598;:9:9':=999999+9@:;>B?ABBBCC@B?BI@BBB?BBBBBCDCDCECCA@AH?BB@@=@;;;@@AA?B@C;;;:BA@BCBB?BBCFBC?AA=???<@A???8<<<899:9:9%9>;<@@ABB@@D:=599==6;:::?A@>AA;;9?@4814>>7=>B>@==>CBBBAABB???CCCBBBBBBBAA>A989B?A?AA?A=@B@??
@ATNG8:04215:06695
GATGGTAGGCGACATACATACGCGCCAGAAGATCAGGAACTCTAGAAGAATTCAGATTTTTAACACGAGAGTAAACGTAAAAAGAAGGTTTTACAAGACTCACGTTAACAATATTGCAGCAGTACGCACACAATCGAAGCGCAGTAAGGATGGCTAGTGTAACTAGCAAGAATACCACGAAAGCAAGAAAAAGAAGTACGCTATTAACTATTAACGTACCTGTCTCTTCCGAAACGAATGAGTACTGCGTCTCACTCTCGCCTACCATCGAATGAGGTTAGTCT
+
@@A>:CCD?B;66;;<=BCBA000A=@@@=CBB;;;=A?CCBBBBB>AA?C@CBBCCCCC3C?CCCCIAA?:;;0;@@BBCD5CD@C>BBB<BFGIDAAACCC??=@@BB@BCC?CBBDCCCCDCCBBCCBC>BDEF?BBCCAAAC?C@BBB?BGCCBDCC?BCAAAC@CC@999<??@A@9@@@<@CDDD2BB?B???DECCC>B?BBBB>A>>ACCC?BCDDBBB>A?ACC>CDC?BBBCCBBBBBBBBAB@@@BBABB@CCE@DCCAA=>C;;4;9@@ABB
@ATNG8:04216:06661
GATGGTAGCGCACACATAGATACAGTACTCATTCGTTTCGGAAGAGACAGGTACGTTAATAGTTAATAGCGTACTTCTTTTTCTTGCTTTCGTGGTATTCTTGCTAGTTACACTAGCCATCCTTACTGCGCTTCGATTGTGTGCGTACTGCTGCAATATTGTTAACGTGAGTCTTGTAAAACCTTCTTTTTACGTTTACTCTCGTGTTAAAAATCTGAATTCTTCTAGAGTTCCTGATCTTCTGGTCTACTACACTGTACTCTACCATCGAATGAGGTTAGTCT
+
<<<A@CCCCCBBBBBBBCCCECCCCCAAACBB>BBBB=CC@CACCCCDGI@AA>00-/3:::B?B@BBDCB@@@E@BBBBA0;;7:@AB=BBBC@BBC?DC9;;ABBC@CCHCBBBC>AAB?B@BBBBBBBC@BBBB?CCBCCBCCECBBBCCBB?BCC@BB@B@BBABACBAB=@@@@@7@>B<AACBB5BDGMI;;;CCCCCCBC?BCCC3CBD;<:;@CBABBBCBBB>B>BBCBCC>@@B?BAAABBCCDCBCCDDBBBCB@BCBBB?;;;A?B<@ABBB
@ATNG8:04224:06662
GATGGTAGCAGACGTGACAGAGCGCCAGAAGATCAGGAACTCTAGAAGAATTCAGATTTTTAACACGAGAGTAAACGTAAAAAGAGGGTTTTACAAGACTCACGTTAACAATATTGCAGCAGTACGCACACAATCGAAGCGCAGTAAGGATGGCTAGTGTAACTAGCAAGAATACCACGAAAGCAAGAAAAAGAAGTACGCTATTAACTATTAACGTACCTGTCTCTTCCGAAACGAATGAGTACGATGAGAGAGCTCTCTCTACCATCGAATGAGGTTAGTCT
+
AABB@CC@A?BBAAB@;69>DCDFC@CBB@BCCDBB?B?BA@@A;;5:?9??AA?99999)79>@@@AAAAA@C:>>;;;;;*;?AA/;9;40;;>=00/<?:@=:=:<<8<@=7;?CCCCCCCCCDDGBBB?A@<;7;BBBBBBC@B@CAA@ACCCBBAB>AAAABA>AA<::99?@@@A=?????????.=?;@:99@@A>@;><>=AA:>:;@CCC?CC;;9CA=?9@@@:?BB>@BBB??;@@000>>A@BB====9::==:=@??A:=<881818==??
@ATNG8:04224:06663
GATGGTAGATACTCGCTGATACACCCAGAAGATCAGGAACTCTAGAAGAATTCAGATTTTTAACACGAGAGTAAACGTAAAAAGAAGGTTTTACAAGACTCACGTTAACAATATTGCAGCAGTACGCACACAATCGAAGCGCAGTAAGGATGGCTAGTGTAACTAGCAAGAATACCACGAAAGCAAGAAAAAGAAGTACGCTATTAACTATTAACGTACCTGTCTCTTCCGAAACGAATGAGTACACATCGTCGTGTCGTGCTACCATCGAATGAGGTTAGTCT
+
CCDC?BBCCCBBACCCCCDCCCCBC>BCCACDCCCC>A?BBCCCCC?CC?C?DCC99898.9?CCCCCAAABBC;CA9;;::*:C?D@BBB;CDD@CCCCCCCCC?B@BB@BDD?BB@@BCCCCCCCCBBBC?CBCC?@A@@@@AA?B@CBB?BCCCCCCA=BBCBCA?CC@BBB>??CCC>A@>:99888(9?=C@>>EB@=<8<;==AD7;7;>BAA?BAAA@AB?A>ACF>CBB?CCCBBAAAACCBBBBBBBBBBBBBBBC@CAAAB?CCBB?B@CAAAA
@ATNG8:04227:06695
GATGGTAGCACGAGTCACTCATATCCAGAAGATCAGGAACTCTAGAAGAATTCAGATTTTTAACACGAGAGTAAACGTAAAAAGAAGGTTTTACAAGACTCACGTTAACAATATTGCAGCAGTACGCACACAATCGAAGCGCAGTAAGGATGGCTAGTGTAACTAGCAAGAATACCACGAAAGCAAGAAAAAAGAAGTACGCTATTAACTATTAACGTACCTGTCTCTTCCGAAACGAATGAGTACGATGAGAGAGCTCTCTCTACCATCGAATGAGGTTAGTCT
+
?@@@?BBCBBBB=BDDCCCDDBBCC:CCD@CCCB@@?BAHCCCDBC?BC@C@CBB@@@@@1@@CCBCCAA@BBB<B@ABCCC3BB?CACED;CCC@CCBBCBB@@?@@CF@CCC>BCCCDDCCCCCCCBCBC?BAAD?BBBB??>@<B@CBB?BCCCCCCC?CBBBCC?@@:???;?>:::28<<<9999:9%99>;949CC@??<?;=<BE7=:=@CCC?CBAA?CB=?=?GG@FBB?:::CKEBBB?@?BACDBB????@@@@@<@>>>?=@@@A;>8>B?>?
@ATNG8:04228:06655
GATGGTAGCTCACGTACGTCACACGTACTCATTCGTTTCGGAAGAGACAGGTACGTTAATAGTTAATAGCGTACTTCTTTTTCTTGCTTTCGTGGTATTCTTGCTAGTTACACTAGCCATCCTTACTGCGCTTCTATTGTGTGCGTACTGCTGCAATATTGTTAACGTGAGTCTTGTAAAACCTTCTTTTTACGTTTACTCTCGTGTTAAAAATCTGAATTCTTCTAGAGTTCCTGTATCTTCTGGACGCGCGCACTGACACTACCATCGAATGAGGTTAGTCT
+
@@@@5;?@@CC?00/;///98AABBDCA@ABB@BBBF>CC@C@CCCBCBD?CBCCC694;A;;7;>AACCCCBBB@BBBBB3BBABAAA;@BBB?BBB<?@699>::?>BBBBBBBD>BBB?B>>?888787:@??B=786@A@>>>==?>:///)//6///(55:99<96955257;AA-;29.55777)79==@295775557585;CDC*7;;7:5:35827<996883838///876,555(/-22--/777:877885557;99993////(/(///.5
@ATNG8:04186:06712
GATGGTAGTAGTACACTAGTCATACCAGAAGATCAGGAACTCTAGAAGAATTCAGATTTTAACACGAGAGTAAACGTAAAAAGAAGGTTTTACAAGACTCACGTTAACAATATTGCAGCAGTACGCACACAATCGAAGCGCAGTAAGGATGGCTAGTGTAACTAGCAAGAATACCACGAAAGCAAGAAAAAGAAGTACGCTATTAACTATTAACGTACCTGTCTCTTCCGAAACGAATGAGTACTGTATCTATGTGTGCGCTACCATCGAATGAGGTTAGTCT
+
CBBB>BACDDCCDCCCBBBEBAA<;5;:;44:9955.5.5565<==8<<:=8<;;4444&47<<<==<;;>9<6<=94444$4=99;@=B2BCEACCCCCCC@@=@>AA>BBB@DCCCCCCCAAADDCCCC@BBBB?BBBBCCBB@B?CAA?@BBBBBCB?BBCBCB@BB?ABA;???A@;@@@>ACDDC/AA?CBBBBB;;;5;5;=>>6:6:=@@@<@@988;@=A=?DE>D??;??????BBBBAAABBBACBABAAA>AA<A@???=@CBB?A?A@:::
@ATNG8:04186:06729
GATGGTAGTATCTGCACACTCTGTCCAGAAGATCAGGAACTCTAGAAGAATTCAGATTTTTAACACGAGAGTAAACGTAAAAAGAAGGTTTTACAAGACTCACGTTAACAATATTGCAGCAGTACGCACACAATCGAAGCGCTGTAAGGATGGCTAGTGTAACTAGCAAGAATACCACGAAAGCAAGAAAAAAGAAGTACGCTATTAACTATTAACGTACCTGTCTCTTCCGAAACGAATGAGTACGAGAGAGCACACGTGTCTACCATCGAATGAGGTTAGTCT
+
==9;.44::??@A@:;<=BCCCCCCB@@@7555:55.5499<=<5505:5:7;?A@?>>>,<18888>?A@@AD;==@DDCD5:;697@>@8@BC>AABBCCCBB@B?A@=;<:?BBBBCCFBCBCBB@<00+0/9939::;<<;=4>;??>;@B@@@A;:8:CCCBC>AA?>>>599??C8>=@;999999$9<;;B;@==;;59<999;<*/)/5<>?@CBBBBCA4:59<<6;;<8989BBDCBBACAABCCBAABBBBA?>;6;@C=>:>?>B<@:/0000
@ATNG8:04191:06709
GATGGTAGTCTCAGATAGTCTATAGTACTCATTCGTTTCGGAAGAGACAGGTACGTTAATAGTTAATAGCGTACTTCTTTTTCTTGCTTTCGTGGTATTCTTGCTAGTTACACTAGCCATCCTTACTGCGCTTCGATTGTGTGCGTACTGCTGCAATATTGTTAACGTGAGTCTTGTAAAACCTTCTTTTTACGTTTACTCTCGTGTTAAAAATCTGAATTCTTCTAGAGTTCCTGATCTTCTGGGTCTCTCTCTCACGCACTACCATCGAATGAGGTTAGTCT
+
BAA<@DBBAABDCCBBBCABACFBBCBA@@;;5;@@A;AH?C@CCCCHCB@BCCAA=@<@?@A?C<@@CB?@;=@2499:;*;;59=?@9;99A;ABB@CD:;;AB;;9;ACCBBCD?BBB=@=ACBBBCBC@BDCE@CBBBCCC;;;@@;;;AA>BBB>BB?A?@@@@@@BBDABCCCC9B?B?BBBBA*;;AAB8BBB<<:BAA?2:;:;*;9:;=:>;@C?CCCCBAB?A?BCCBBB>@@CC>DBBBBBAAAAA@@@@BBAA?B@@@@@CCDD>@=?@BB@
@ATNG8:04191:06730
GATGGTAGCGCATACATAGATACAGTACTCATTCGTTTCGGAAGAGACAGGTACGTTAATAGTTAATAGCGTACTTCTTTTTCTTGCTTTCGTGGTATTCTTGCTAGTTACACTAGCCATCCTTACTGCGTTTCGATTGTGTGCGTACTGCTGCAATATTGTTAACGTGAGTCTTGTAAAACCTTCTTTTTACGTTTACTCTCGTGTTAAAAATCTGAATTCTTCTAGAGTTCCTGATCTTCTGGACAGAGTTGCAGATACTACCATCGAATGAGGTTAGTCT
+
=<<=@CCDCCCBBBCCCBBCCCCBCCCCCCBB?BDFE>BB?B@BBBBCCCABBC;;695>ACC@D?BBCCC::0A<AA@>@,00+/7>@8BBCC?C;;79B6:;CDBC?BCCBBBCC?AAC@C@CICB@:9:79@CD@BBBCCBBBBBCBAAAA@>BBB@BB@C?BBDBBBCCC@BBBBB9B@C;;;EEE5BBCDF>BAAACCCBBB@BBBB2BBBBCAB@CD@CBBBBBC?C@CDCBBB=@?I@CCECDCC>@@BBDCBBBBB@BA@BA?@AAA?A?BC@@@
@ATNG8:04193:06731
GATGGTAGTAGTACACTAGTCATACCAGAAGATCAGGAACTCTAGAAGAATTCAGATTTTTAACACGAGAGTAAACGTAAAAAGAAGGTTTTACAAGACTCACGTTAACAATATTGCAGCAGTACGCACACAATCGAAGCGCAGTAATGATGGCTAGTGTAACTAGCAAGAATACCACGAAGCAAGAAAAGAAGTACGCTATTAACTATTAACGTACCTGTCTCTTCCGAAACGAATGAGTACTACTCTCAGAGACACAACTACCATCGAATGAGGTTAGTCT
+
9499.///:///::999;;<><65/3://)///:55.66;9<@@=@955059ACCBB@@=)4.48:::=//0//(0//::::)//4;5;;;+955.5655<<///6:6:<6<:9395555>>>>=665;==9249<>459>8:9::2866//(-559--/:5:888<?;:81..-)--371555.2222&293888876655,2,5:88790225>>:>===::><@499?9=;;6;3338887;;;;;>/////6636377886::888-239:-3-38883
@ATNG8:04194:06735
GATGGTAGCACGAGTCACTCATATCCAGAAGATCAGGAACTCTAGAAGAATTCAGATTTTTAACACGAGAGTAAACGTAAAAAGAAGGTTTTACAAGACTCACGTTAACAATATTGCAGCAGTACGCACACAATCGAAGCGCAGTAAGGATGGCTAGTGTAACTAGCAAGAATACCACGAAAGCAAGAAAAAAGAAGTACGCTATTAACTATTAACGTACCTGTCTCTTCCGAAACTAATGAGTACGATGAGATCTCGTGTGCTACCATCGAATGAGGTTAGTCT
+
?B@@7<<A966===566<;;9::44.5449<==???:>;>><996>8<:7;,///98:::'71/434:;;::;=/456>>>>+?@;>:>??0???ABCCCBAA@>2:49=<;@=666===B>?666>?>==<8:/00*///::/334:7:<<5:888885405==<==68:;;//*//6:;1//4588>?>>&;;7888<85553.3487..(..338;>:<<;====>B@BAA5877.78><:?:<;333888585552223559).--55(----(/066633
@ATNG8:04196:06747
GATGGTAGTATATCGCGTCGCTATCAGAAGATCAGGAACTCTAGAAGAATTCAGATTTTTTAACACGAGAGTAAACGTAAAAAGAAGGTTTTACAAGACTCACGTTAACAATATTGCAGCAGTACGCACACAATCGAAGCGCAGTAAGGATGGCTAGTGTAACTAGCAAGAATACCACGAAAGCAAGAAAAAAGAAGTACGCTATTAACTATTAACGTACCTGTCTCTTCCGAAACGAATGAGTACGTGTGACGTACGTGAGCTACCATCGAATGAGGTTAGTCT
+
448<9;?@E?;;;969;;=>>>>6665504:9::<5;7;>>==@C@BB:B=?B?;:99:9$:7?;<CBABBAAA;??@@@@@0>B=A?CBB<CCB@CGBAACBBB@B@CC@BBB7;;A@ABBDCCCCCCB@@;@@@@>A@@?BBAB?B?B;;6;@@@@@?C@BABAAA=@@<>?=177<<<5;<<8789999$9;9;@;B=:=>;353288=0807;@9:59A;??AA;=399=6<<>8>@@@AB>>?A>>>>><;989>>>?@AA>BBBBD@C???=@;;==?>
@ATNG8:04197:06733
GATGGTAGACACGTGTGCTCTCTCGTACTCATTCGTTTCGGAAGAGACAGGTACGTTAATAGTTAATAGCGTACTTCTTTTTCTTGCTTTCGTGGTATTCTTGCTAGTTACACTAGCCATCCTTACTGCGCTTCGATTGTGTGCGTACTGCTGCAATATTGTTAACGTGAGTCTTGTAAAACCTCTTTTTACGTTTACTCTCGTGTTAAAATCTGAATTCTTCTAGAGTTCCTGATCTTCTGGAGATACACATGATACTCTACCATCGAATGAGGTTAGTCT
+
A@@@5955<=AB===<;;;><>=;;;<=<<;;6A>@@6=?:?:>==B=CC:?>BCC@D?BBCC@C@BCDCCABA@;::999(3<1<::9.7AAC@??;9;;*00/:9:5788:CCAA>;;;8==@@@BA>>>:>;AA388@887:;;<>==///@9//8;==;@:<=?885=99153333)3(..6999)98333-5985557666+278(279=@:@;AA;AAA;;<A;?7;>A:::<::606>=//-6-//75778=AA>?<?;9886///;5;388;;>
@ATNG8:04200:06702
GATGGTAGTATAGAGCTCTACATAGTACTCATTCGTTTCGGAAGAGACAGGTACGTTAATAGTTAATAGCGTACTTCTTTTTCTTGCTTTCGTGGTATTCTTGCTAGTTACACTAGCCATCCTTACTGCGCTTCGATTGTGTGCGTACTGCTGCAATATTGTTAACGTGAGTCTTGTAAAACCTTCTTTTTACGTTTACTCTCGTGTTAAAAAATCTGAATTCTTCTAGAGTTCCTGATCTTCTGGGCTGCGCTGATATGCGCTACCATCGAATGAGGTTAGTCT
+
BBBC?B@@BBABBCCC:;:B=BCCCCBBBCBB@BBBD>CB?B?@@@BC@@>@B@@?@CACBBC?C?CBCCC983A687887(7@>ABBC?BCBB?BCC?BB?B@@BAA?BBBBB??@;=8859;>><<<=<<8<:::7;:AFB??>>?A>><??=69;;8;;6<;?@@A???AA:>====2=:>8::8:9+:<?AA9A>>>>@<===078687%8<<=D=C=CC;A@???@?<@<?>>B@@<;;;;19///=999:::@@>>>>:97:?>>?::;;@=B=BA???
@ATNG8:04201:06724
GATGGTAGCTATACGTATATCTATGTACTCATTCGTTTCGGAAGAGACAGGTACGTTAATAGTTAATAGCGTACTTCTTTTTCTTGCTTTCGTGGTATTCTTGCTAGTTACACTAGCCATCCTTACTGCGCTTCGATTGTGTGCGTACTGCTGCAATATTGTTAACGTGAGTCTTGTAAAACCTTCTTTTTACGTTTACTCTCGTGTTAAAAATCTGAATTCTTCTAGAGTTCCTGATCTTCTGGTAGAGCGTGCATATATCTACCATCGAATGAGGTTAGTCT
+
AABB@CBBBCCCCBCCDBBBGICBCCAAADAA?ABCF>CC?C@CCCDDCC?CBBBC@C@ABAB?B@CCCCCCDBB?BCBBB3BB=B><>8>@@@?A@?;88499@A@A?BBBCB@AB>BBB?B>B>??>;;9;AAAA;AAA;;;;>?@AAA?@@A<:::<AA<A<AAAAA>??D<?>>BB6@<@:=====+=?=<=5=;;888>:;;5;;;;+:>??A=B<>>;>@@A====A=?>@<;>///=7==AA?>>>?>>>A@@@A?AA=A?==A<;;;A<A<@@>@>
@ATNG8:04208:06726
GATGGTAGAGTACAGTGTAGTAGACCAGAAGATCAGGAACTCTAGAAGAATTCAGATTTTTAACACGAGAGTAAACGTAAAAAGAAGGTTTTACAAGACTCACGTTAACAATATTGCAGCAGTACGCACACAATCGAAGCGCAGTAAGGATGGCTAGTGTAACTAGCAAGAATACCACGAAAGCAAGAAAAAAGAAGTACGCTATTAACTATTAACGTACCTGTCTCTTCCGAAACGAATGAGTACGTGTGACGTACGTGAGCTACCATCGAATGAGGTTAGTCT
+
CCBB?BDCCBABCCCCCCCCCCCCB@BEC=BBDDBB?B@BABBBBC?CC?D?BBBBCBBC3B?BBBCCBBCBAA:??ACEEE3CC@C<@BA7ABD?CABACCB@@?BADD@CBB?BB@@ACCCDCCBBBBBB?ACCC@BBBBCCCC?C?BAA?@CCCDCAA>ACCCBB@BD?99:@BACFC>B@@;999999%9@;?>>?B?A@@=D8>>@A<A<>>BBB?BBBBBBB?B?BBB>BBC?BABBCCCBBBABBECBBBBBBAABBBB?BBBBB@BCCC?A?BBBCC
@ATNG8:04212:06721
GATGGTAGGACGAGCGTCTGAGAGGTACTCATGTTTCGGAAGAGACAGGTACGTTAATAGTTAATAGCGTACTTCTTTTTCTTGCTTTCGTGGTATTCTTGCTAGTTACACTAGCCATCCTTACTGCGCTTCGATTGTGTGCGCACTGCTGCAATATTGTTAACGTGAGTCTTGTAAAACCTTCTTTTTACGTTTACTCTCGTGTTAAAAATCTGAATTCTTCTAGAGTTCCTGATCTTCTGGGTCTACGCTCGTCGCGCTACCATCGAATGAGGTTAGTCT
+
44:<9<@B@BBBBCBBBCBBCAAA@CCDDCCC;;;7;B@C@BBCCCCD@CC:;:=@<@A;;7;?BBABB@@@A?A?@@@.???BBDD>CCBC?@@<<@@-00@@::::>><=@BA?BA@=A;>==>??@<8><9<<><;:AAB857AAA;;;?=8888==1808;==;:;@A578BDD3>:=<??AAA/ABBBB8===>>>??BB<AA@@/>>=;;5;6;;=AAA=>>?=B=CDAAAA;>>??9?@>>>AAAA=<<:::::;?<A=9::5///<7<599@@?
@ATNG8:04214:06711
GATGGTAGTATAGAGCTCTACATAGTACTCATTCGTTTCGGAAGAGACAGGTACGTTAATAGTTAATATCGTACTTCTTTTTCTCGCTTTCGTGGTATTCTTGCTAGTTACACTAGCCATCCTTACTGCGCTTCGATTGTGTGCGTACTGCTGCAATATTGTTAACGTGAGTCTTGTAAAACCTTCTTTTTACGTTTACTCTCGTGTTAAAAATCTGAATTCTTCTAGAGTTCCTGATCTTCTGGGCTGCGCTGATATGCGCTACCATCGAATGAGGTTAGTCT
+
78::48//5<<<<@=<;;;;;666?@@;@C9:9:CMK?CD@E:;:@A??@7<<;=A<?<?AAA>A=@@?>>@C==8=====+88::>>=5<===7<;<655,22899:388>998556AAD:><>>>;::BA:?:AA02555A>?????=75555058838@;A=AA@;;8<<939BBBB5@;?:;;::9.5::;=172229::86626778)777>>5:477377:::::4848996770229=3;2229999:=922258>>>;?:::=:978>:>9<>656
@ATNG8:04216:06730
GATGGTAGGCGTGTGAGAGTCTGCCCAGAAGATCAGGAACTCTAGAAGAATTCAGATTTTTAACACGAGAGTAAACGTAAAAAGAAGGTTTTACAAGACTCACGTTAACAATATTGCAGCAGTACGCACACAATCGAAGCGCAGTAAGGATGGCTAGTGTAACTAGCAAGAATACCACGAAAGCAAGAAAAAGAAGTACGCTATTAACTATTAACGTACCTGTCTCTTCCGAAACGAATGAGTACTATGTAGAGCTCTATACTACCATCGAATGAGGTTAGTCT
+
ABB>@CCC?CBBBBBCCEE?AACCG@BAA@DCDD99;:?BBC@@A@<@D8;7;DDDEEDE5A?CDCCCBBBBBB9A@99888)8@;@8@AA9@AC?B999CAA@A=A=@B?>;:6;>AAA???@>>>A@@::8;?DD<>;;:????;?<AAB?BBBAAABB>B@@@BB?@B>@A@;@@@@@<ABB?BBBBA3AA=>>@@@A@?@<?<;::D>F<<=>@@<=>>?::;8=:>@>6>994:;;=000@@@@BBCEBBBACABAABAA>AAA<A<@>>=<@7:;>@>
@ATNG8:04220:06744
GATGGTAGCGCGACGAGCGTAGACCCAGAAGATCAGGAACTCTAGAAGAATTCAGATTTTTTAACACGAGAGTAAACGTAAAAAGAAGGTTTTACAAGACTCACGTTAACAATATTGCAGCAGTACGCACACAATCGAAGCGCAGTAAGGATGGCTAGTGTAACTAGCAAGAATACCACGAAAGCAAGAAAAAGAAGTACGCTATTAACTATTAACGTACCTGTCTCTTCCGAAACGAATGAGTACGTGTGCGACGTGTCTCCTACCATCGAATGAGGTTAGTCT
+
BAAB?BBDCBBDBBBBBB@@@>?@@8>BB>@CBB;;8;?AABBA;;6:A>A<==<877777#72;;;934A;98?8?9;6@@@+??:>;>DD;CBB>BBBBBBCBC@B@CC>@@B?A@@@@@ACACBBDCCCC@ECBB>@@BBCCBB?B?B??<?BBCCCCC?BBBCBB?>?;>AA799BBB=B??;?@@AB2BDAC???BABBA<A;@@@A7;7;?BCC@CBBBACB@E?BBB>BBB?BBCBBBBCCB???BBA>>>@@@A<??@<?====8=>==8=8=BAAA
@ATNG8:04224:06748
GATGGTAGTATAGAGCTCTACATAGTACTCATTCGTTTCGGAAGAGACAGGTACGTTAATAGTTAATAGCGTACTTCTTTTTCTTGCTTTCGTGGTATTCTTGCTAGTTACACTAGCCATCCTTACTGCGCTTCGATTGTGTGCGTACTGCTGCAATATTGTTAACGTGAGTCTTGTAAAACCTTCTTTTTACGTTTACTCTCGTGTTAAAAATCTGAATTCTTCTAGAGTTCCTGATCTTCTGGTATACACACTCGCTCGCTACCATCGATTGAGGTTAGTCT
+
BBBD@CCCAAABBCCBBBCCCCCBCCCCCCBA>BCDD=BA=C?CCAABBB?AAAAA?B>B@BB?B?AAABBBCBB???>>?1@??B@AA=BBBB>BBB>>>5889DCC@ABBBB??A:>>?<A<AAA>@???<@@@A;@@AA;;<?AAAACA=>>=>>><@C<@;?AAAAAA>>:>>EEE3?;@<??@@@/;;666.6-----;9:=5;;:;*:===@<@<>>=CD==>>><><>AA<<<///=7===AAA<>=A@=>;@@@@?>:?BAA>>7>>B<@<@@@@@
@ATNG8:04226:06714
GATGGTAGGTGCAATGAGTGTATCCAGAAGATCAGGAACTCTAGAAGAATTCAGATTTTTAACACGAGAGTAAACGTTAAAAAGAAGGTTTTACAAGACTCACGTTTAACAATATTGCAGCAGTACGCACACAATCGAAGCGCAGTAAGGATGGCTAGTGTAACTAGCAAGAATACCACGAAAGCAAGAAAAAGAAGTACGACTATTTAACTATTTAAACGTACCTGTCTACTTCCGAAACGAATGAGTACAGAGAGTACGATATGTCTACCATCGAATGAGGTTAGTCT
+
@@CB:CCC?CCCD?CCCCCCBAAA?CCC@B=BBCC@C@BBBBCCC?BB?B@BAA?@>>='717>==>BB777A:@8757CAA2AA<@<ABB8BAC9><>>;==2//'/(.9)..927.226625575989;//)/:;;7>>>@@;;;<><>@G@CEAB==>=9=A>=AC?999:AA>AB:::29;;39????.9<6866;=776788(7-5=677(75(5;;<>6;866//.86:6555.5<=6;;==;777BC?>>><785==9:;:;??5;;?>>;>??B=B===;;/
@ATNG8:04231:06700
GATGGTAGGCGAGAGTGAGACGCAGTACTCATTCGTTTCGGAAGAGACAGGTACGTTAATAGTTAATAGCGTACTTCTTTTTCTTGCTTTCGTGGTATTCTTGCTAGTTACACTAGCCATCCTTACTGCGCTTCGATTGTGTGCGTACTGCTGCAATATTGTTAACGTGAGTCTTGTAAAACCTTCTTTTTTACGTTTACTCTCGTGTTAAAAATCTGAATTCTTCTAGAGTTCCTGATCTTCTGGATATGAGTGACTCGTGCTACCATCGGAATGAGGTTAGTCT
+
??<>?BBB>BBBCCBCCCCCDBABBECBBBCDBDCCC>CC@C@CBBABBB?BBBCD@D?BBCB@C@BBBBBA<<<798888+8=8B=B=6=BBC@C@?=?B7:9BBAC?B>@>BBBB>BAA;@;@B@@@@@@:>>?D<?@@>>>AAB@@@;;;=?6;;@:;;1816=@BB@?@@<@:::;-:8<89:::::&:999:077://.:889-5555$299:;6;6580266<6996917;===A:=>B=BB@?????@AAAAAAAA<<<9=6//+/79;:=5;5:>:::
@ATNG8:04189:06764
GATGGTAGCACGACACGACGATGTGTACTCATTTGTTTCGGAAGAGACAGGTACGTTAATAGTTAATAGCGTACTTCTTTTTCTTGCTTTCGTGGTATTCTTGCTAGTTACACTAGCCATCCTTACTGCGCTTCGATTGTGTGCGTACTGCTGCAATATTGTTAACGTGAGTCTTGTAAAACCTTCTTTTTTACGTTTACTCTCGTGTTAAAAATCTGAATTCTTCTAGAGTTCCTGATCTTCTGGATAGCGACGCGATATACTACCATCGAATGAGGTTAGTCT
+
8;;;==<<00///:77-///////4556;>=>>8@>>6BC6:6:?@BBLK@CCA<;7;?B@BB@C<>BBA@>:::5::=>=+<<255<<4<@?;:@;<;>C:955:;;9?AA@@@@@<@??<?>AA>?999@;@<88277;:=56///8:9:8:>38559><;A2555557822+22666&2+2+222222#25556-5588655555.5755'555551628=58855599262677758289A:>@><=@>;::777::8=76807;99><:6695;5////7
@ATNG8:04189:06783
GATGGACAGACGTGACAGATCGCCAGAAGATCAGGAACTCTAGAAGAATTCAGATTTTTAACACGAGAGTAAACGTAAAAAGAAGGTTTTACAAGACTCACGTTAACAATATTGCAGCAGTACGCACACAATCGAAGCGCAGTAAGGATGGCTAGTGTAACTAGCAAGAATACCACGAAAGCAAGAAAAAGAAGTACGCTATTAACTATTAACGTACCTGTCTCTTCCGAAACGAATGAGTACAGAGAGTACGATATGTCTACCATCGAATGAGGTTAGTCT
+
9;@<@C@;?<==BCDBBB=966=@DCD@;9;AA@<@<@@A@@@A>AA<?<?CCCEDEG2A=@?==@@BBBAD>A?99999(9A=A?BCC:CCC?B97/655..(.056(..2,2777969<<:8:::;8818==>8=;88<<=><A=AAA<AAABBB??<???ABC@CB>@>?9??AAA=>>>:=====+==:>?@>666//*/59<89185;=@??<@K@>>==<@=@BB;>BB@?>?BA@A==>>>B>>>>>>?;;;=>AA:=;;;=8=>>@<A=BB;;;
@ATNG8:04196:06779
GATGGTAGTACATGATAGACGACACCAGAAGATCAAGGAACTCTAGAAAGAATTCATGATTTTTTAACACGAGAGTAAACGTAAAAAAGAAGGTTTTTACAAGACTCACGTTTAACAATATTGCAGCAGTACGCACACAATCGAAGCGCAGTAAGGATGGCTAGTGTAACTAGCAAGAATACCACGAAAAGCAAGAAAAAAGAAGTACGCTATTAACTATTAACGTACCTGTCTCTTCCGAAACGAATGAGTACTGCGTCTCACTCTCGCCTACCATCGAATGAGGTTAGTCT
+
<:;;>A<BB@;9;@=???BC>>00/)///)-8;//,/4:5<9799;49)486:39///77;;;;&96:<333888;@>8879:9999$8;6:>=??>+<<;8;;:87889:9(317;63446:=<=>CBCCCCCCCCBC@CCCC?BBCCCCBC?C@CDD?BBCCCCBB?BBBCDD?A@<00/+//;;;;/;883733333#3939:=:::://)/)/9;;5:875<??:=;;;5558=?ABC=CCC@BBACCCCBBAA;;;@@>=@@?9949=>:?;;;>:=>@@??;??9::
@ATNG8:04198:06764
GATGGTAGACACGTGTGCTCTCTCGTACTCATTCGTTTCGGAAGAGACAGGTACGTTAATAGTTAATAGCGTACTTCTTTTTCTTGCTTTCGTGGTATTCTTGCTAGTTACACTAGCCATCCTTACTGCGCTTCGATTGTGTGCGTACTGCTGCAATATTGTTAACGTGAGTCTTGTAAAACCTTCTTTTTACGTTTACTCTCGTGTTAAAAATCTGAATTCTTCTAGAGTTCCTGATCTTCTGGACGACGCGCACTGACACTACCATCGAATGAGGTTAGTCT
+
???>@DCBCABBCCCBBBCCCCCCDCCCCCBB@BCDG>CB@C@CCCAAAC@BCCDD?B??AAD@C@CCCCCCBBD<:9999(3@8@??>18?@C?CBB?BD99:ABAA@CBACCBB@=>AA<A;AAA@>??A<AAAA6<=@@::;AAAAA@@@@@<===<@@=C;?>CCCA>>?;@@ACC5C=B;>>AAA/AA;;=19/////<9:=:>>??/>BBAA<A<@@<@@@@>>><A;??AAAA588C=CB::;??<=<///==<?A==8===>><??>><>=@@@@A
@ATNG8:04200:06750
GATGGTAGTGTCATATGAGAGTGTGTACTCATTCGTTTCGGAAGAGACAGGTACGTTAATAGTTAATAGCGTACTTCTTTTTCTTGCTTTCGTGGTATTCTTGCTAGTTACACTAGCCATCCTTACTGCGCTTCGATTGTGTGCGTACTGCTGCAATATTGTTAACGTGAGTCTTGTAAAACCTTCTTTTTACGTTTACTCTCGTGTTAAAAATCTGAATTCTTCTAGAGTTCCTGATCTTCTGGATAGCGACGCGATATACTACCATCGAATGAGGTTAGTCT
+
4<<<6555=::;B:96=B669CCCBBBCBB@@:>>@=<BB@D?:;9;;>@8?>;6:257556C@C@DBBCBBB@@-00<<<,00+//;;3965=7;;9499)//99/5.555;9;9>6;9;5949@=999994;B9:9:FCCCBCCCCCBBBDBB?BCD@CDAF;;:BA@AABB>??ADD8?<?==>@@A,@@ACC:;;CBBBBBAA5;;<;*;;;:969>CC@D@@@BBB?C?BBABBA=@@B?BCAA@;<<;;;;;A@@>:::9>::9A=@??B?B999@AA
@ATNG8:04205:06793
GATGGTAGCTATACGTATATCTATGTACTCATTCGTTTCGGATGAGACAGGTACGTTAATTAAGTTAATAGACGTACTTCTTTTTCTTGCATTTCTGTGGTATTCTTGCTAGTTTACACTAGCCATCCTTACTGCGCTTCGATTGTGTGCGTACTGCTGCAATATTGTTAACGTGAGTCTTGTAAAACCTTCTTTTACGTTTAACTCTTCGTGTTAAATCTTAAATTCTTCTAAGACGTTCCTGATCTTCTGGAGATACACATGATACTCTACCATCGAATGAGGTTACGTCT
+
8//5:>>ABA<55559==<<<<;;;;<<=>>>9@@BA6@@2555554554.5;9//)/39)/)//1747843383333533777$33388333(3=;?@<?::4884;;=A>??3675...5505@A:?9:77-----273333996696797:;<:6333(---,25064=9>885:=937;>>?1<7<08877)6<9;;6;689//*/668=566.6--)-7)-)-94=6609///5/3.355558/555/56333...33366655587749<;;;---3626----933
@ATNG8:04206:06771
GATGGTAGTGATACAGATCAGACACCAGAAGATCAGGAACTCTAGAATAATTCAGATTTTTAACACGAGAGTAAACGTAAAAAGAAGGTTTTACAAGACTCACGTTAACAATATTGCAGCAGTACGCACACAATCGAAGCGCAGTAAGGATGGCTAGTGTAACTAGCAAGAATACCACGAAAGCAAGAAAAAGAAGTACGCTATTAACTATTAACGTACCTGTCTCTTCCGAAACGAATGAGTACGATGAGATCTCGTGTGCTACCATCGAATGAGGTTAGTCT
+
AB;9./77///7//5>=>CCBBBAA69:@=@BBBCC@B@BBA@?94.4;2;2<@9:7333$36;=<B<;?;873(37==999'998=9==9+955.5@@@@BABB@C@BB>BHE@CCBCDCDDBCBAACB;;8;BAB>BA@@DA;;9;?B@@=@AAACB=A?CBBBAA???<?AA17/=>>)///*/>>??0??8744=B===?550586626267:;:8:::;>?A<A;>=<6;7717;=?AA@AA888CCCAB998A?@@???;>>A<<7/000*0*00:99
@ATNG8:04211:06795
GATGGTAGAGTATCATGTGTATCTCCAGAAGATCAGGAACTCTAGAAGAATTCAGATTTTTAACACGAGAGTAAACGTAAAAAGAAGGTTTTACAAGACTCACGTTAACAATATTGCAGCAGTACGCACACAATCGAAGCGCAGTAAGGATGGCTAGTGTAACTAGCAAGAATACCACGAAAGCAAGAAAAAGAAGTACGCTATTAACTATTAACGTACCTGTCTCTTCCGAAACGAATGAGTACGTGTGCGACGTGTCTCCTACCATCGTTATCGGAAAGTCT
+
DCDC?CCCCBBBCCCBBBCCCCBBD@CCC>BBBCCC>A>ABCCCED@BB@C?BBB;;;;;*;<ABBCBBBB;;:0;A;;;;;$:999=>@@2>@@>@BBABBC;::<AEF@CDC>ABBBBBBBBCBCCCCCD@ECBB?BBCCCCCB?C@C@@?@CCCCBBB?CCCCBA>AA?BBA>?AACC<BAA=@BBBB1BB?AAABCCCCC?C?BBBA<A=??CCCAECBBBCB@B@CCD=CBB?BBCBBBA@AA899@CAABBABBC?AAB?BCBBC?BBCC?BB<B?>?
@ATNG8:04212:06781
GATGGTAGCAGACGTGACAGAGCGCCAGAAGATCAGGAACTCTAGAAGAATTCAGATTTTTAACACGAGAGTAAACGTAAAAAGAAGGTTTTACAAGACTCACGTTAACAATATTGCAGCAGTACGCACACAATCGAAGCGCAGTAAGGATGGCTAGTGTAACTAGCAAGAATACCACGAAAGCAAGAAAAAGAAGTACGCTATTAACTATTAACGTACCTGTCTCTTCCGAAACGAATGAGTACGATAGATCTCGTGTGCTACCATCGAATGAGGTTAGTCT
+
55<<:>DCBBBBBCCBCBCCCCCCB>BBCACCDBBB@B?BCCAAAD@BB>C@B@AABGFG3A?BCCCCBBBBBB<=>?CCCC5CB?C>BBB;CDEADCCCCCDAA<A?AA=AAA>BBDCBCCHCHCBBCCBB?AAAB@BBBCCBAB>C?C??>@BCDDBA@>ABCBBB?BB=BBB;??ABB=BBB?BDCCC3BB?B>>>BA@@>:>:>>AA<@<@>BBC?BBBBAAB?B@BBB>CBB?@?@ABBBBBBBBBBC>>>==<<<<<<8=:::@<@BBB?B>AABBB
@ATNG8:04214:06778
GATGGTAGGCGACATACATACGCGCCAGAAGATCAGGAACTCTAGAAGAATTCAGATTTTTAACACGAGAGTAAACGTAAAAAGAAGGTTTTACAAGACTCACGTTAACAATATTGCAGCAGTACGCACACAATCGAAGCGCAGTAAGGATGGCTAGTGTAACTAGCAAGAATACCACGAAAGCAAGAAAAAGAAGTACGCTATTAACTATTAACGTACCTGTCTCTTCCGAAACGAATGAGTACTGCGTCTCACTCTCGCCTACATCGAATGAGGTTAGTCT
+
DEEC@BBB?B:;;DEBBBCDC??@B?BBD@DCCCCC@C@CCDBB@C@CC?B?AABBBDDE5C?CCCCCAAABBB:A?::::;*;C>CBCDD:CCC@CCCBCCDBB?B@CC@CCC@CCCBBBCCCBBCCCCCC@CGBB?BCCBAA@D?EADBB?BDDCCCCC?CCCBBB?BB>???>@@BCC<B@A>@CBBC2DB?C988CCCBB?B?BBCC?B<AABBB?BBBBBBC?B?CCD=CAA>ABBCCBBBBBCBBBCBBBDDBBB@BCCCBBAB>BCBB?B?BBBBB
@ATNG8:04216:06782
GATGGTAGCGCGACGAGCGTAGACCCAGAAGATCAGGAACTCTAGAAGAATTCAGATTTTTAACACGAGAGTAAACGTAAAAAGAAGGTTTTACAAGACTCACGTTAACAATATTGCAGCAGTACGCACACAATCGAAGCGCAGTAAGGATGGCTAGTGTAACTAGCAAGAATACCACGAAAGCAAGAAAAAAGAAGTTACGCTATTAACTATTAACGTACCTGTCTCTTCCGAAACGAATGAGTACGTGTGCGACGTGTCCCCATCGAATGAGGTTAGTCT
+
<<8:;?:?@>;655=@CBAACCCBB>CBB>BBBB@@<@@::;AAAA>;:7:=@BCFCCCC3B?@AAA@@AA@?>673;9999$9B9;7<>>0CAA?ACCBEECBB@B@BB>AAC;@@;;;;???ABBBBA@@=@ABB>AABCBAAB?C=A;;6;AAAABCD@CCBBBC?BB????>:99AA9@993000000%0>:0000@@=@@@=B<;::A;A=8;@CC?AAA9:8?=?;798+7;7,733:>>????73377955599<<3=>=<=5///838065999
@ATNG8:04217:06762
GATGGTAGCACACGAGATCTCATCGTACTCATTCGTTTCGGAAGAGACAGGTACGTTAATAGTTAATAGCGTACTTCTTTTTCTTGCTTTCGTGGTATTCTTGCTAGTTACACTAGCCATCCTTACTGCGCTTCGATTGTGTGCGTACTGCTGCAATATTGTTAACGTGAGTCTTGTAAAACCTTCTTTTTACGTTTACTCTCGTGTTAAAAATCTGAATTCTTCTAGAGTTCCTGATCTTCTGGGCAGACTCTCACACGCCTACCATCGAATGAGGTTAGTCT
+
ABBD?AACCCCBBBCGCDCCDBCCBBCBCB@@?ABCE>CC@CACCCCCCC@CCCBB@B@BBBB@B@CCCCCCCCC?A@AA@2@@;??BC>BCCDA@??=AB=??@DBA>AAAFCCCC?CCC?C>AA?BB>>><>>>>=@@@>>>>>>>>BC????<;;;=AA<@=A>?>DB???;@@ADD;C=B:==?>>/=>?>?5=;;888A:;;=@GKD/A===E=B:=>=AABB===<B=AA@@>>:>>@C:A==<@@@@@@AA@@@<=>><@::;@<@@@@;@=BA@@@
@ATNG8:04219:06773
GATGGTAGTATCTGCACACTCTGTCCAGAAGATCAGGAACCTAGAAGAATTCAGATTTTTAACACGAGAGTAAACGTAAAAAGAAGGTTTTACAAGACTCACGTTAACAATATTGCAGCAGTACGCACACAATCGAAGCGCAGTAAGGATGGCTAGTGTAACTAGCAAGGATACCACGAAAGCAAGAAAAAAGAAGTACGCTATTAACTATTAACGTACCTGTCTCTTCCGAAACGAATGAGTACTGTATCTATGTGTGCGCTACCATCGAATGAGGTTAGTCT
+
<:8:7;;CBBBCCCBB666=>>=<<8///799;<@?:?9966A=A>9929=BBC>>AAA+;9:<<<455:99;18;73333$39494:::1:9A>@?;=>=7374=/724555:<8//;8///88=<=;>@<===A=?=<9<55239399B?B@BBCA994:??>A=5:144==7;ADDD<@@@;999999%85/2>6:55;;6/816<;<6:7=///=7==:>>@@<@<?@@9=AA?A@<=///>>>>BB>=<@@AABBBAABA;??@>><==>B<@<@A:::
@ATNG8:04219:06794
GATGTAGAGAGACTGTAGCGCACCCAGAAGATCAGGAACTCTAGAAGAATTCAGATTTTTAACACGAGAGTAAACGTAAAAAGAAGGTTTTACAAGACTCACGTTAACAATATTGCAGCAGTACGCACACAATCGAAGCGCAGTAAGGATGGCTAGTGTAACTAGCAAGAATACCACGAAAGCAAGAAAAAGGAGTACGCTATTAACTATTAACGTACCTGTCTCTTCCGAAACGAATGAGTACGAGAGTCAGAGCAGAGCTACCATCGAATGAGGTTAGTCT
+
CCBBBBCBBBCAA@A@BBBCCCCC>CCC@CBBB@@>@>BBCACCD@AA?B?BBBBBCCC3C?BBBBBBAA><<7>BCCDCD3CC?C@CDD;CCC@CCCBCCD:98;GBB@BBB@BBCCCCDCCCCCDDBCC?CBAA?@@CCDBAB>C@C??>?BCCCCDD>AABBBB?BB?BBB>??BBF>AAA>ACCCC3B=BB899C@?@>;?:>>AA<@<>=ABB>@A???BB@C?BBA<AAA?ABCCBBCDBBBBBACCBBAAA>?;ABD<@>AAA=ABAA>A?BBBBB
@ATNG8:04220:06754
GATGGTAGCATCATGCATATCTCACCAGAAGATCAGGAACTCTAGAAGAATTCAGATTTTTAACACGAGAGTAAACGTAAAAAGAAGGTTTTACAAGACTCACGTTAACAATATTGCAGCAGTACGCACACAATCGAAGCGCAGTAAGGATGGCTAGTGTAACTAGCAAGAATACCACGAAAGCAAGAAAAAGAAGTACGCTATTAACTATTAACGTACCTGTCTCTTCCGAAACGAATGAGTACGATGAGAGAGCTCTCTCTACCATCGAATGAGGTTAGTCT
+
;:>;?CCBCCCCCCBCCCCCCDDBB?BCDACABA;;49459?AAAB=?@?B?BD@??BBB+B7A@@B999A997287:?=C=+9544399;0>BB?@;:;BB@CD@D@BB?BBC@AACDCCBBEBBBCCCDF@B;;;7;;ACCFCF?B<@;;5;@@ABCBB?BC??@E>BB?BBE=??AAD>C??>?@>>@,=?:9:9CABAA><A=;;;@=B;;;AA@>AB@@@@?8=8<==6<88298<??A@@@000@@@@ABB><778;::4:<979:88:B=B<@A998
@ATNG8:04221:06756
GATGGTAGGACGAGCGTCTGAGAGGTACTCATTCTTTCGGAAGAGACAGGTACGTTAATAGTTAATAGCTTACTTCTTTTTCTTGCTTTCGTGGTATTCTTGCTAGTTACACTAGCCATCCTTACTGCGCTTCGATTGTGTGCGTACTGCTGCAATATTGTTAACGTGAGTCTTGTAAAACCTTCTTTTTACGTTTACTCTCGTGTTAAAAAATCTGAATTCTTCTAGAGTCCTGATCTTCTGGGCAGACTCTCACACGCCTACCATCGAATGAGGTTAGTCT
+
BBBA@CBB@:;<DC@@@BBBCBBB@BCBBBBA>@BB<AB?CABBCCCCC@CC:;;@B>ABCC@C@CB@@@?@@@>@@?@?0<>;==@@<@BBC@CCC@CC:;;@BBB@CEEDCBCCACCB?B@CCC@AAAA>@BCC=??CDEBB>>>CBBBBB@;@>>9?@>A?CCBBAAAAA<@?CEE9A>=8====<*:::::*86655:;=>>9@@@??'?525:2626:2:77:>:=<28:<>??:>==D9@@BA>>>>=A;;8//9<<<-//77=9;>>?<?;>>>@@
@ATNG8:04224:06783
GATGGTAGCGAGCGAGTGTGTATACCAGAAGATCAGGAACTCTAGAAGAATTCAGATTTTTAACACGAGAGTAAACGTAAAAAGAAGGTTTTACAAGACTCACGTTAACAATATTGCAGCAGTACGCACACAATCGAAGCGCAGTAAGGATGGCTAGTGTAACTAGCAAGAATACCACGAAAGCAAGAAAAAGAAGTACGCTATTAACTATTAACGTACCTGTCTTTTCCGAAACGAATGAGTACGATGAGATCTCGTGTGCTACCATCGAATGAGGTTAGTCT
+
9:B>@DCACCCA@ACCBBCCCE@AA@CEF@CCCCCC?C@BBBBBBB?AA=A>BAC@@@@@0@@CCICCBBBBA@8@@::;;;*;B=A=AAA4BCC@CCCCCCCBB@C@CC@CBD?CCCCCBBBBBBBBBC@A?ADDD?B@CCBBAC?D@CAA>ABBCCCDD?CABACC?CC@BAB>ABCDB<B>><>BBBB2B@?C@@?BBBCC?B?BDCC?B?B@GCC@CDBBBBB:A@BBB=A@@<;;:ABBCBBCCABACC>?>AA>>=BBB@BABAC?BA>><><@BBBB
@ATNG8:04229:06778
GATGGTAGCTATACGTATATCTATGTACTCATTCGTTTCGGAAGAGACAGGTACGTTAATAGTTAATAGCGTACTTCTTTTTCTTGCTTTCGTGGTATTCTTGCTAGTTACACTAGCCATCCTTACTGCGCTTCGATTGTGTGCGTACTGCTGCAATATTGTTAACGTGAGTCTTGTAAAACCTTCTTTTTACGTTTACTCTCGTGTTAAAAATCTGAATTCTTCTAGAGTTCCTGATCTTCTGGATAGCGACGCGATATACTACCATCGAATGAGGTTAGTCT
+
9;;;@AA@9<6CC@@@BBBBCGBBABBBBCDHACCCC>BCAE@BBBBBBB@BBBBB?B@BBAB?B7;;@ACCAAA@BCBBC3BD?BAAA8ACCC?BBC@CC=??@BBA?BBBBBBBB?BBC?B?B>>=>>>>;????<@A>>><=>@A??>>>==5:8838>;>=AAAA==;;;69=BAA2A:A:??AAA/;:;>=1;77799<<<<6;<;;+9::7A8=8>@;??A?;=><@<>?BA==17//)/;99==??@C>>>B>>>>??189::<9///=696:<=>>
@ATNG8:04233:06758
GATGGTAGTATCTGCACACTCTGTCCAGAAGATCAGGAACTCTAGAAGAATTCAGATTTTTAACATCGAGAGTAAACGTAAAAAGAAGGTTTTACAAGACTCACGTTAACAATATTGCAGCAGTACGCACACAATCGAAGCGCAGTAAGGATGGCTAGTGTAACTAGCAAGAATACCACGAAAGCAAGAAAAAGAAGTACGCTATTAACTATTAACGTACCTGTCTCTTCCGAAGCGAATGAGTACACACTCTCATATGACACTACCATCGAATGAGGTTAGTCT
+
55;;5::::<@<=CB@>><666;>A9=BB?CCDDCC@B@BBBCBBB=@@>A>A@::8ABB.A=?885;;888373)3788888'33-3599:.:8848:;:?;;@:6;=@@<999;ACA@CDDHCCCCCCCEE@BB@@;@@@?@@@E?C?C;<6;BAABBBC@CB@@?A?@@;>?@8@?@@A<@AC?BBBBB3BB?AAACEA?<=6;5;===7<586;BA@CC::88929;993794>9888BBBBCB<AA@???<<<AAABBBBB?BCCA@;999@;@=ACCBE
@ATNG8:04185:06825
GATGGTAGGACGAGCGTCTGAGAGGTACTCATTCGTTTCGGATGAGACAGGTACGTTAATAGTTAATAGCGTACTTCTTTTTCTTGCTTTCGTGGTATTCTTGCTAGTTACACTAGCCATCCTTACTGCGCTTCGATTGTGTGCGTACTGCTGCAATATTGTTAACGTGAGTCTTGTAAAACCTTCTTTTTACGTTTACTCTCGTGTTAAAAATCTGAATTCTTCTAGAGTTCCTGATCTTCTGGTGTCTGATCGTATCACTACCATCGAATGAGGTTAGTCT
+
<<>>@CCD@CCBBBCAABCCDCCC@@BBCCBC?BBCC>BC?BBBBAABCCAC@@CE@D?CCCC?C@CCCCBBBFD@BAAAA1@B=ABBB<ABBB@BCC?BB=AA@DDG?CBCCBBBD>BBD@C@CCCBABBC@CCCC@CCBBCBBBBBBBCBBBB@CBB?BD@D?AABCBCCBA;@;;;;.;>C><;;;;*;CBDC?GCCIGDCCCB=@B@@0AAA;;:;@CC@BDBBBBC@C@CCCBCC@BAB?BBBCCCCECCCCCCCCBBB?BBCCB@BCCC@C@CD:::
@ATNG8:04189:06846
GATGGTAGAGTACAGTGTAGGTAGACCAGAAGATCAGGAACTCTAGAAGAATTCAGATTTTAACACGAGAGTAAATGTAAAAAGAAGGTTTTACAAGACTCACGTTAACAATATTGCAGCAGTACGCACACAATCGAAGCGCAGTAAGGATGGCTAGTGTAACTAGCAAGAATACCACGAAAGCAAGAAAAAGAAGTACGCTATTAACTATTAACGTACCTGTCTCTTCCGAAACGAATGAGTACATAGATATACGTATAGCTACCATCGAATGAGGTTAGTCT
+
4;<>>==:<9>==BBBCCCC@CCBBB?;;:@BB@A@C=B:::BBEDD?AA?C?A@?7988-8379<BBB???9@7000:===0??:?<@AA5A???@:9:?;9AA<?<?A=>>>;>=??AAABBBAACCCCC@CFEB?A@CCBBBC@C?BAA>ABBBCCBC?CBBCBB@BC@AA@;?>789,9@@;@AAAA2AA@B>:;;A>>><@787>>2:39=;;:;??=?:;>@B9BBB<??@=?>>BBAAACCBBBCDBAA888888B?@<@888B=?===<@=BB??@
@ATNG8:04190:06824
GATGGTAGCGCATATCAGCGCAGCCCAGAATATCAGGAACTCTAGAAGAATTCAGATTTTTAACACGAGAGTAAACGTAAAAAGAAGGTTTTACAAGACTCACGTTAACAATATTGCAGCAGTACGCACACAATCGAAGCGCAGTAAGGATGGCTAGTGTAACTAGCAAGAATACCACGAAAGCAAGAAAAAGAAGTACGCTATTAACTATTAACGTACCTGTCTCTTCCGAAACGAATGAGTACGAGAGTCAGAGCAGAGCTACCATCGAATGAGGTTAGTCT
+
<<>>@D:99CFLCDBCBECBABBCB<@@BADDCDEC@CACBBBBAB@@@>@?ACCBBBBB5B@CCCCCCCCCCB6@@99999*;?=?5999&9@:5<B>CBBBCC@C@CE?BBB@BBCCCC@@@CCCDCCCD@C:99?BAAADC@A>AAHCC@CCCCBCDD@CCAAAC@DF@BBB?BCCCD=AA@<@AAAB3BC?CCCCCDCCC5859A@?9>9?=BBB?BBA@@BB8;8;BB<@@@?BAAAAAA@???AAAABBA??????ABB?BBBBA=@?;;4;<@@@@@
@ATNG8:04192:06804
GATGGTAGTATAGAGCTCTACATAGTACTCATTCGTTTCGGAAGAGACAGGTACGTTAATAGTTAATAGCGTACTTCTTTTTCTTGCTTTCGTGGTATTCTTGCTAGTTACACTAGCATCCTTACTGCGCTTCGATTGTGTGCGTACTGCTGCAATATTGTTAACGTGAGTCTTGTAAAACCTTCTTTTTACGTTTACTCTCGTGTTAAAAATCTGAATTCTTCTAGAGTTCTTGATCTTCTGGCGCTCTGTCACGTCTGCTACCATCGAATGAGTTAGTCT
+
@ABC?BCDDCCBA?A?0//:<<<ACC@>>@99.9999,4;5<7<>>?@?C?BA@???A>AABB?B@???AAAA:A6ACBBC1BB?B>=;1=7774<A@?BC=@@@99:9?;;>>:665AA2868@@@@>===>>>B;>>AAB??==<<<///75.323/./(/2678555566/53777&.(.(..777(55555,75775222::68>>>+9///7484<=9?>>>::98>>:==>:;6;A@5;;;;:AA===:::<=989//)/6657)----.(.9;>>
@ATNG8:04194:06827
GATGGTAGGCGTGTGAGAGTCTGCCCAGAAGATCAGGAACTCTAGAAGAATTCAGATTTTTAACACGAGAGTAAACGTAAAAGAAGGTTTTACAAGACTCACGTTAACAATATTGCAGCAGTACGCACACAATCGAAGCGCAGTAAGGATGGCTAGTGTAACTAGCAAGAATACCACGAAGCAAGAAAAAGAAGTACGACTATTAACTATTAACGTACCTGTCTCTTCCGAAACGATGAGTACGATGAGATCTCGTGTGCTACCATCGAATGAGGTTAGTCT
+
>==B:B>B?BB@<=666BB==BB=@7666:?566<@;A;A=;;:;;7==06.4>?:;:;:'9:?=:99:0//9;2://///&/7186?>>+7371733337733.36<<6922,255996855///9;@?A<?8878<<<9;9<=:<6<:?8>@999@DC?BBBBAB@??:?::39??A=A@A;9:9:9(:@9=;;;888<981648987-686///.4::/.275,2,279.4-----7-//68333;;855777955/5//)//0095///2.50669:5
@ATNG8:04194:06838
GATGGTAGGCACTGCGCACACATCCCAGAAGATCAGGAACTCTAGATGAATTCAGATTTTTAACACGAGAGTAAACGTAAAAAGAAGGTTTTACAAGACTCACGTTAACAATATTGCAGCAGTACGCACACAATCGAAGCGCAGTAAGGATGGCTAGTGTAACTAGCAAGAATACCACGAAAGCAAGAAAAAAGAAGTACGCTATTAACTATTAACGTACCTGTCTCTTCCGAAACGAATGAGTACATAGATATACGTATAGCTACCATCGAATGAGGTTAGTCT
+
@@<:=@?A=AA;;9@AABBBAAAFC?CCC@BBDCBB?B?CCCCBCBCDD@C?BBBBDCCC3C@CCB??@CA@@@9>?;;;;;*;B>B?CCG<CCIACCCBCCC@@?@@CC@CBB?BBCCCBCCBBCBB@??C?CCCC<??BB@@AB?CAECB?BCCCCBBB?BBBBBB?BB>???599@AA;>?@;9:9999%:=;>:78??ABA<><=>??;A=A@CCD@CBAABBB@B@BBC=BBB@AAABBBBBBBBBBB@@A===>==<A::4:A?@@<>>>A=A>AA>??
@ATNG8:04200:06814
GATGGTAGCAGACGTGACAGAGCGCCAGAAGATCAGGAACTCTAGAAGAATTCAGATTTTTAACACGAGAGTAAACGTAAAAAGAAGGTTTTACAAGACTCACGTTAACAATATTGCAGCAGTACGCACACAATCGAAGCGCAGTAAGGATGGCTAGTGTAACTAGCAAGAATACCACGAAAGCAAGAAAAAGAAGTACGCTATTAACTATTAACGTACCTGTCTCTTCCGAAAACGAATGAGTACGTGTGCGACGTGTCTCCTACCATCGAATGAGGTTAGTCT
+
44<<9>>>>>>C?;;;;;<99966626>?:?@>>;;7;=@@@AA@A>AA>A@DGBBBBCB/A=997@?>=?998.7=ABCCC169269>>?2CBB@BCCC;;;CB5;5;<7;BC?A@@?AB<=>==<=ABAA=AB@@=@BBACBDD?B=A;;6:?AABBCB@CBB888>B?;@0/+//>;>27787::>>>.37.7;:<=8=>>=D8::??;?<>>CCD?A@@@@@@:=:9999-::92977==;37388<<::8858@A?>;?52.2:5778==<<8:6;9=><
@ATNG8:04200:06835
GATGGTAGTATATTGCGTCGCTATCCAGAAGTCAGGAACTCTAGAAGAATTCAGATTTTTAACACGAGAGTAAACGTAAAAAGAAGGTTTTACAAGACTCACGTTAACAATATTGCAGCAGTACGCACACAATCGAAGCGCAGTAAGGATGGCTAGTGTAACTAGCAAGAATACCACGAAAGCAAGAAAAAGAAGTACGCTATTAACTATTAACGTACCTGTCTCTTCCGAAACGAATGAGTACGTGTGACGTACGTGAGCTACCATCGAATGAGGTTAGTCT
+
CCCC<AACCEBBB?CCDDABB@ACF@BBC@BBBCC@D@CCCCCCC@CC@D@BCC;;;;;*;>BABCBBCC@@@8?A;;:::);@<@<@@@6@AB>BCBBBBB??<@?BD@AAA?BBAAABB@@@@@?<==A<<<;<;=@@@?AAA=A=A>B?BBBBCCCC?AAABCC>??=?BB?BBA@@8@<<8=>>>>.9949BBABCBBB>A>ABBB=A<AA<===A>>>:;::=:>@A:@CDABBABAAABBBBBBBBBBBBBBBB@CCC?C>>>B@BBAB@B@B@>>>
@ATNG8:04202:06816
GATGGTAGATACTCGCTGATACACCCAGAAGATCAGGAACTCTAGAAGAATTCAGATTTTTAACACGAGAGTAAACGTAAAAAGAAGGTTTTACAAGACTCACGTTAACAATATTGCAGCAGTACGCACACAATCGAAGCGCAGTAAGGATGGCTAGTGTAACTAGCAAGAATACCACGAAAGCAAGAAAAAGAAGTACGCTATTAACTATTAACGTACCTGTCTCTTCCTAAACGAATGAGTACTGTATCTATGTGTGCGCTACCATCGAATGAGGTTAGTCT
+
55<<9=CDECCBBBBBBCCCCB?@@<@BBACCCCBB@B@BCBAAAC?BC>B>BBAABBCC3B?BBBCCBAA988+8=;;;;;*;C>D=AAA9ADDBDBBBCCCCD@D@@@?BCC?BBBBCCCCCCCBCBDCC?CBCB?B@@@AA?A?D@D@@?ACCCBBBC>AACCCD@BB>>>?799BBA8@99299898(:@?CBAACB???;?<>>AA7:7;?AAA?BB@?@BC@G>AAC>CAA>ABBCBBBBBBBBB@=>=BBBBBBBCBB@?@@AA<?A??=?=?B:99
@ATNG8:04208:06821
GATGGTAGCTATACGTATATCTATGTACTCATTCGTTTCGGAAGAGACAGGTACGTTAATAGTTAATAGCGTACTTCTTTTTCTTGCTTTCGTGGTATTCTTGCTAGTTACACTAGCCATCCTTACTGCGCTTCGATTGTGTGCGTACTGCTGCAATATTGTTAACGTGAGTCTTGTAAAACCTTCTTTTTACGTTTACTCTCGTGTTAAAAATCTGAATTCTTCTAGAGTTCCTGATCTTCTGGTAGAGCGTGCATATATCTACCATCGAATGAGGTTAGTCT
+
CBBB=?:@>::@@?@CCCDCEHHCBBABBB::9;CEF;AA6;4;@@DCB@<AB;:;<>>ABCB?BAEGBBB???D?=====)4:6399=5<=BA?BBA>@>7::;:00*/88:8===>CBB?C?B@;;;888:=;;;<@@@@A??;;;=>>>888:=<=:<<;@9==@>>>@@A=@@@DD5A<A7;7==<+;;///)//55778::@/7777)79<7728.67=B@>>>>>;><>>>?@A688?=CAA=>>B888?;;;;;AAAB=@@???:====:=>ECAA>
@ATNG8:04209:06841
GATGGTAGTGATACAGATCAGACACCAGAAGATCAGGAACTCTAGAAGAATTCAGATTTTTAACACGAGAGTAAACGTAAAAAGAAGGTTTTACAAGACTCACGTTAACAATATTGCAGCAGTACGCACACATTCGAAGCGCAGTAAGGATGGCTAGTGTAACTAGCAAGAATACCACGAAAGCAAGAAAAAGAAGTACGCTATTAACTATTAACGTACCTGTCTCTTCCGAAACGAATGAGTACTATGTAGAGCTCTATACTAATCGAATGAGGTTAGTCT
+
BB@@>@CDBBBBCCCCDCCCBBBBB?BBB@BCCCBB?B?BDCCCBC@CC@B?BBCCBCDC1B?BCCABBBD>>?8>?@BBBB5BC?C>BBB:BBB@CCCDCCCCE?B@CB@BBB?BCBBCBDDDDECCBABBC?AAA>??BBBBBB@C@CBC?ACCDDAAB>CCCCAA?BC?@A@799@@?8@==899999(9A?BBABCCCB>;><@@AA<@<@>BBC@CBBCBBB>A?AAB=BCD@BBDBBBCCBBBBBBBBBB@@@@A@@@=BA??;?AAA=D<@BAAA
@ATNG8:04217:06830
GATGGTAGAGTACAGTGTAGTAGACCAGAAGATCAGGAACTCTAGAAGAATTCAGATTTTTAACACGAGAGTAAACGTAAAAAGAAGGTTTTACAAGACTCACGTTAACAATATTGCAGCAGTACGCACACAATCGGAGCGCAGTAAGGATGGCTAGTGTAACTAGCAAGAATACCACGAAAGCAAGAAAAAGAAGTACGCTATTAACTATTAACGTACCTGTCTCTTCCGAAACGAATGAGTACTACTCTCAGAGACACACTACCATCGAATGAGGTTAGTCT
+
;;<>@CDCCCCBBCCCCCBDBCCCC?CCC?CCCCBBAB@CCCBBCC@CA@C?AAAAAAAA/A?AAACCBBB@BA<BBCCCCC3;;:;@CCE=CCC@DCCCCBBDC?C?BB@C@@=@CBBCCCCCCDBBBBBC?BBB@???@???@@<B@BBC@CABACCCC?CCCCCC@>>;?AA;??BBB=BAA=AAAAB3BC@CBAAB@AAA6:5;===:?:>;@@B?BCAAAAA>C>ABB>BCC?CCCCBBBBBBBBBBCCAAABB@???@@;???=<8=CAA>A?BAB??
@ATNG8:04222:06837
GATGGTAGCTCGCTGATGATATCTCCAGAAGATCAGGAACTCTAGAAGAATTCAGATTTTTAACACGAGAGTAAACGTAAAAAGAAGGTTTTACAAGACTCACGTTAACAATATTGCAGCAGTACGCACACAATCGAAGCGCAGTAAGGATGGCTAGTGTAACTAGCAAGAATACCACGAAAGCAAGAAAAAAGAAGTACGCTATTAACTATTAACGTACCTGTCTCTTCCGAAACGAATGAGTACACATCGTCGTGTCGTGCTACCATCGAATGAGGTTAGTCT
+
::;>?BBBCCCCCCBCCCAA@BBCCACCF@CCCCBB>BADCCBBCD?BC@C?AAA?@???.?>BCCBBBBB???8?@ACGGM5@@=@=AA@9AEHAGDDCA@@DFAG@@?<@@@<@@AACBCCGDCBBCCCC@BB@@7;;BBBBDD>A>A@@<@CCECCCC?CAAACC?CC@BBC?CABBB>A@@>AAAAAB)AC@B>>@BB>>><A:?>AA<B=>>ACC@CCAAAAA?A?BBE>CBB?BAAABBBBBBBABBBBBABBB??@BBE@DCBBB@BBAA=A<AAB??
@ATNG8:04224:06826
GATGGTAGACATATCGTACTCTCTGTACTCATTCGTTTCGGAAGAGACAGGTACGTTAATAGTTAATAGCGTACTTCTTTTTCTTGCTTTCGTGGTATTCTTGCTAGTTACACTAGCCATCCTTACTGCGCTTCGATTGTGTGCGTACTGCTGCAATATTGTTAACGTGAGTCTTGTAAAACCTTCTTTTTACGTTTACTCTCGTGTTAAAAATCTGAATTCTTCTAGAGTTCCTGATCTTCTGGGCTGCGCTGATATGCGCTACCATCGAATGAGGTTAGTCT
+
AAA>@BBBBBCCBBCCCCCCCBCCCDDFCBBB@BCCC=BB?B@CCCCCBB@CCBBB@C@AA@B@B@BBBBBBFBB>@@>>>1=A<A99:,9???>BBB?BC=>>>BBC?AAAAACAA7<<@:@:>>>>>;;;;???>:@@AAA>?>ADD??;===9=>>=AA<A<AA????ADD7>>AAA6A:=6<;;;9+;>?>?8?;:;>>BABA5:;:;+;<==D=B:>>=A@>??@@;?<?A@@??:88;;1;///;999?AA:::<;=:93:<==C>???A;A<AA;;;
@ATNG8:04224:06835
GATGGTAGAGTATCATGTGTATCTCCAGAAGATCAGGAACTCTAGAAGAATTCAGATTTTTAACACGAGAGTAAACGTAAAGAGAAGGTTTTACAAGACTCACGTTAACAATATTGCAGCAGTACGCACACAATCGAAGCGCAGTAAGGATGGCTAGTGTAACTATCAAGAATACCACGAAAGCAAGAAAAAGAAGTACGCTATTAACTATTAACGTACCTGTCTCTTCCGAAACGAATGAGTACTGTATCTATGTGTGCGCTACCATCGAATGAGGTTAGTCT
+
AAAD@CCCCCCBBBDBBBDCCCCCC@CCC?DDBBBB?B>ABCBCCC@CC@CACCBBBBBB5BAFCCCCCGCBCB>BBBCH>GEFD=@5;;;-;@B?CCCCDBBAB?B?AB?AAA?BBBBDCDDCCCBCCCBB@CCCC?A@CCDDBB>C@CCC?BBBCCCCD?AA@@@D?BB@BBA;<<>?=6@@A>AEEHD3BC@B899CBCCA:=:=@@@:@<@BCCC?BBBBABB@B@BCC=CCC@CCCCCABBCB@AABBBBBBBCBBBCBB?ABBAB@BC@@>?=BB@@@
@ATNG8:04229:06826
GATGGTAGGCGACATACATACGCGCCAGAAGATCAGGAACTCTAGAAGAATTCAGATTTTTAACACGAGAGTAAACGTAAAAAGAAGGTTTTACAAGACTCACGTTAACAATATTGCAGCAGTACGCACACAATCGAAGCGCAGTAAGGATGGCTATTGTAACTAGCAAGAATACCACGAAAGCAAGAAAAAGAAGTACGCTATTAACTATTAACGTACCTGTCTCTTCCGAAACGAATGAGTACTCTCAGACGCTCGTCCTACCATCGAATGAGGTTAGTCT
+
??A>@CBB?C@@@DDDCCCCBAABD?CDC@CCCCBB?B@CCCCCBB?BB@C?BABCCCDC3C@CCCCCBABCCC9??:::::*;A=B;AAA7ACE@CCGCCBBBD@C@BB@BBB?BACCCCCCCBCCCCCCCBCCBB?BACCBBBB?C@CCD?BCCC?CCC?CBBBCA@CC?BBB>AA>>>7?@>;99998.:A?BBBBCBB@A;>;?ABB@B=A>BBB?BBAA@CC?A?ACD>BBC?ABABBAA@CCCCAAABBBBBBB??B?<?=>AD=>><=:=<ABBAA
@ATNG8:04230:06825
GATGGTAGTAGTACACTAGTCATACCAGAAGATCAGGAACTCTAGAAGAATTCAGATTTTTAACACGAGAGTAAACGTAAAAAGAAGGTTTTACAAGACTCACGTTAACAATATTGCAGCAGTACGCACACAATCGAAGCGCAGTAAGGATGGCTAGTGTAACTAGCAAGAATACCACGAAAGCAAGAAAAAAGAAGTACGCTATTAACTATTAACGTACCTGTCTCTTCCGAAAGAATGAGTACATAGACTATCTGAGACTACCATCGAATGAGGTTAGTCT
+
;;;;;??B>>><BBC>CCBBAD999>@?;:=@@A@@;@=AB@CBBB?;;7?69:B@????0?=AABCDCCCBBB::9;CDDD3:;898@AA7BBB@BCCCCC@@=+0+0=9==<6=??>?AACCBCBB@A@C>A@DD?AAC?@???=B>@@E@CCCBBBAC@BAAA9939927876<8?A@8:<;8789999%9;<9?=975<98+/+/7892949ACCC?A@?878=17,3;;38?8=>?@>>?BBBCBAA?A@B>>>>>@@B<??>881/7/.(.(./:::
@ATNG8:04186:06870
GATGGTAGACATATCGTACTCTCTGTACTCATTCGTTTCGGAAGAGACAGGTACGTTAATTAGTTAATAGCGTACTTACTTTTTCTTAGCTTTTCGTGGTATTCTTGCTAGTTACACTAGCCATCCTTACTGCTGCTTCGATTGTGTGCGTACTGCTGCAATATTGTTAACGTGAGTCTTGTAAAACCTTCTTTTTACGTTTAACTCTTCGTGTTTAAAAATCTTGAATTCTTACTAGAGTTCCTGATTACTGTGTCGTCGTATCATGTACTACCATCGAATA
+
57/405::::555<;;9;<5555599556<<<066;>///693///////178:33-317-333-329??<=:668(//////$//0673333&/8//(/8838=?@@A:796;9<;978865>>;C:=;9//...-266..(...7677888==552556;7807<4:17777799;<588;>>*718-55999(97766(617769099:556(7888(8;<9=>1818;5998>>@@@<B898..(.3332622----766233...7655,2,,**(*2
@ATNG8:04187:06890
GATGGTAGTGTCATATGAGAGTGTGTACTCATTCGTTTCGGAAGAGACAGGTACGTTAATAGTTAATAGCGTACTTCTTTTTCTTGCTTTCGTGGTATTCTTGCTAGTTACACTAGCCATCCTTACTGCGCTTCGATTGTGTGCGTACTGCTGCAATATTGTTAACGTGAGTCTTGTAAAACCTTCTTTTTACGTTTACTCTCGTGTTAAAAATCTGAATTCTTCTAGAGTTCCTGATCTTCTGGACGACGCGCACTGACACTACCATCGAATGAGGTTAGTCT
+
0///)/:99@CBBCCBBBCCCCBBCCAAACCC@BBCC=CC?B@BBBBCBC@CDCCB@B@CBBC@BBCCCDDCCCC@AA@@@1AA?BCCC?CAAB@BBC@CC:;;ABBB@CDGGFFEC?AAB>B@BFFJCBCB@CCCC?BBCCCCAAACCBB@@@D@CCC@CD?C@CCCCCBBBG@BBBBB7A;>;:::::.:BCCF>CDBBBBBAB@=ABAA0@BBCA?A?CD?BABCBDC@CACCBBBB:;;D>@@@BAAACCECCB;;;CBBB@CCB>>;000@9>9AACCC
@ATNG8:04190:06865
GATGGTAGCTCGCTGATGATATCTCCAGAAGATCAGGAACTCTAGAAGAATTCAGATTTTTAACACGAGAGTAAACGTAAAAAGAAGGTTTTACAAGACTCACGTTAACAATATTGCAGCAGTACGCACACAATCGAAGCGCAGTAAGGATGGCTAGTGTAACTAGCAAGAATACCACGAAAGCAAGAAAAAGAAGTACGCTATTAACTATTAACGTACCTGTCTCTTCCGAAACGAATGAGTACATAGATATACGTATAGCTACCATCGAATGAGGTTAGTCT
+
448<7=@ABCCBBBBCBBBCGBBBC>:;<?CAACAA=@>AAAAAAB?BB?A?B@??@?=?.?=@ABBBDAA999,9:;;;;:';?;@=CEC9CCF@DCCCDCFDC?B?BC@CCC=BBBBBBBBCBDCCAAAC@CBAB?BAAABBBC?C@CAA>ACDCCCCC?BBBAAA?CD@BBC9::AAA=????CDDCC2CC@B???BCB?><>;>?@@<@;@BDDD@DCAAAAB?B?BDF=BBB????DCCCCCBBBCCCAAA??>@@@A9:4:<=>>;>?@C=C<@B===
@ATNG8:04195:06885
GATAGACACGTGTGCTCTCTCGTACTCATTCGTTTCGGAAGAGACAGGTACGTTAATAGTTAATAGCGTACTTCTTTTTCTTGCTTTCGTGGTATTCTTGCTAGTTACACTAGCCATCCTTACTGCGCTTCGATTGTGTGCGTACTGCTGCAATATTGTTAACGTGAGTCTTGTAAAACCTTCTTTTTACGTTTACTCTCGTGTTAAAAATCTGAATTCTTCTAGAGTTCCTGATCTTCTGGGTGTATCAGCGAGTATCTACCATCGAATGAGGTTAGTCT
+
BCCCBCDCCBBBBBBCHCGEBBACBBDBA@BCCC>CC@C@CCCBBBC?CBBBC@D?BABC?C@DDCCCCB<C?DDCCD2BB?BBBB=BBBC@BBC?BB9::BBBE?BABBDBBB>AAA?A=AA=<<?@A<BAAA:>>A>>>>>BB@@@@@AA=@@@<AB<@<???AACA??;?@@DD;B<A;>;===,==999)--3---7:9=<AAAA.9=???;A<AA:ADCC;;;<@<@@=>>B7;;DE;888>A@@@BB????>66//,/9::@9:>;;7;=CA;;;
@ATNG8:04196:06877
GATGGTAGCTCGCTGATGATATCTCCAGAAGATCAGGAACTCTAGAAGAATTCAGATTTTTAACACGAGAGTAAACGTAAAAAGAAGGTTTTACAAGACTCACGTTAACAATATTGCAGCAGTACGCACACAATCGAAGCGCAGTAAGGATGGCTAGTGTAACTAGCAAGAATACCACGAAAGCAAGAAAAAGAAGTACGCTATTAACTATTAAACGTACCTGTCTCTTCCGAAACGAATGAGTACACATCGTCGTGTCGTGCTACCATCGAATGAGGTTAGTCT
+
5@>B?BBBB<<B>EHCC@AACDCCCAGCCAAABBBD8;8:@AABBB?BBAE???997777$717>8?;@787DC8<>;:;;;';>99;=@B9BCC@CGCCBBB@@?A@BB>BBB>BBBCBCCCCCCBBBLEE?CBBB@CBCCAAAA=A?BBE@DBBBCBDB@CA;::B???<?BB187@A@:@@@?BDDDC3??<?AA@A@===1815998-55'5;AAA@CC>>==>9>9?BE>CCC?>>@BBBBBBBBBBBBCBBBBBBBBBBB?BBCCD?>>>C?B???>>>
@ATNG8:04200:06872
GATGGTAGTGATACAGATCAGACACCAGAAGATCAGGAACTCTAGAAGAATTCAGATTTTTAACACGAGAGTAAACGTAAAAAGAAGGTTTTACAAGACTCACGTTAACAATATTGCAGCAGTACGCACACAATCGAAGCGCAGTAAGGATGGCTAGTGTAACTAGCAAGAATACCACGAAAGCAAGAAAAAGAAGTACGCTATTAACTATTAACGTACCTGTCTCTTCCGAAACGAATGAGTACGATGAGAGAGCTCTCTCTACCATCGAATGAGGTTAGTCT
+
AB@@;?;ADDFCBBBCCCCCBCCCE?BBB@CBBB@?7;9<A@;;:B?BC=@?99993333$36=B====@:??>5==??@@A1?A>@@DDC;CDC@CCCCCBCBD@D@DD?CCD@CBABDCBCBCCCCBBBC@CCBB?BA@@BBBB?DACCB?BCCCCBCC?CCCCBB@BB?>>?<??DDD>AAA>??>>>1?B?BBBBCAABD<@7;;AA6;7;?CBB@BA;;;BB?C?BCC>CCC@@@@BBBAAABBBBAA@???==<:::==:>;;;@<AABB<@;?A::9
@ATNG8:04206:06881
GATGGTAGGAGACACGTCGCACACGTACTCATTCGTTTCGGAAGAGACAGGTACGTTAATAGTTAATAGCGTACTTCTTTTTCTTGCTTTTCGTGGTATTCTTGCTAGTTACACTAGCCATCCTTACTGCGCTTCGATTGTGTGCGTACTGCTGCAATATTGTTAACGTGAGTCTTGTAAAACCTTTCTTTTTACGTTTAACTCTTCGTGTTTAAAAATCTGAATTCTTACTAGAGTTCCTGATCTTCTGGTGTCGTCTATCATGTACTACCATCGAATTAGGTTAGTCT
+
;>::=A@A?B@@ABBBBBBBB@A@AA@@ABBB@BDBC=BB<@5<;9B@BB@BCCGC@D>@ACD?A>AAAAABA??;99999)83397799&3;::7A<B@CEA?>?B??;?@BAABCD?BBB?B>>==888>>9=>;;7;??AAA>:::=;<;;:71---)--)-0357;::<99455<9:&5-52(27777)6=;;=*-)----(-7;6:;07999*9///:373;>78:@=<<99371877://)/55389977799>>??>>>?E>>>:???AA>D>??:=9=<::6
@ATNG8:04208:06890
GATGGTAGCGCATATCAGCCAGCCCAGAAGATCAGGAACTCTAGAAGAATTCAGATTTTTAACACGAGAGTAAACGTAAAAAGAAGGTTTTACAAGACTCACGTTTAACAATATTGCAGCAGTACGCACACAATCGAAGCACAGTAAGGATGGCTAGTGTAACTAGCAAGAATTCCACGAAAGCAAGAAAAAAGAAGTACGCTATTAACTATTAACGTACCTGTCTCTTCCGAAACGAATGAGTACGTGTGCGACGTGTCTCCTACCATCGAATGAGGTTAGTCT
+
BB@?>A=CBBBCC;;;DBB?BBBF?CCC?@<@@00*0)00?BA=D?BB@B@CBC@@>>>0<8<?@@??CCAAB=ABBBCCC5=B?=9BBB9BBC@B@DEBB@;;;.;<@@=A@@;>?@:;:BBBBAAA@CCC@DBBB?BBBCBCBB=A=AAA>AEDCCCCC?BABCBA>??<??A?@@999,89939BGGGD)AA>997>A<=<90606:;;*/+/:@<<;@A@@@AA?B?AAC>CBA<??:9:BAAAA???AAA@AB>??A=???<?ABAA<==;;5;9>@AAA
@ATNG8:04210:06887
GATGCGGAGTCACTTATCCAGAAGATCAGGAACTCTAGAAGAATTCAGATTTTAACACGAGAGTAAACAGTAAAAAGAAAGGTTTTACAAGTACTCACGTTAACAATTATTTGCTAGCATGTACGCACTACAATCGAAGCGCAGTAAGGATGGCTAGTGTAACTAGCAAGAATACCACGAAAGCAAGAAAATGAAGTACGCTATTAACTATTAACGTTACCTGTCTCTTCCGAAACTGAAATGAGTACGATTGAGATTCTCGTGTGCTACCATCGAATGAGGTTACGTCT
+
::////)////499.55=6::;7<=<<;;7:8@A@A;>><9929./////;<.<7<<<9;;;///;////99:::(555)57<<>066=9555;;596=;6:399)-(---(----::788898;987//66(////6899:9655(-(---0668883332788877279)///)//444(4<:-3333&3::53448333::2717333,3,377133,3773338,3.3;;/22222'2222555555/577..).3.....-5555*..55544222,22----22
@ATNG8:04212:06868
GATGGTAGGTGCACATGAGTGTATCCAGAAGATCAGGAACTCTAGAAGAATTCAGATTTTTAACACGAGAGTAAACGTAAAAAGAAGGTTTTACAAGACTCACGTTAACAATATTGCAGCAGTACGCACACAATCGAAGCGCAGTAAGGATGGCTAGTGTAACTAGCAAGAATACCACGAAAGCAAGAAAAAAGAAGTACGCTATTAACTATTAACGTACCTGTCTCTTCCGAAACGAATGAGTACGATGAGATCTCGTGTGCTACCATCGAATGAGGTTAGTCT
+
<A@=?BDC?CBCBBBBBBCCCBBBC?CBB@DCCC@@<@@CCCCCCC?CC?B<?@@99999*9>DBCBCBCCCB@6@B99:::*;A>A?CCC;BCE@DBBBBCC??=@@CC?C??=?AAABBBCCCCBBBDDD@CCBB?@?CCCCBA?B@C@@?@CCCCBBB?CBBBBB?BB?BBB<==888*:@@;999999%9?;?97:DCEDC?B?BABA:?;?BCCE@CCAAABC@C@BDD>DDD?BBBBBB@@@CDCBBBB>>=BB>>>BBB??@@@@;>BBB@B?BBBAA
@ATNG8:04213:06864
GATGGTAGCTATACGTATATCTATGTACTCATTCGTTTCGGAAGAGACAGGTACGTTAATAGTTAATAGCGTACTTCTTTTTCTTAGCTTTCGTGGTATTCTTGCTAGTTACACTAGCCTATCCTTACTCGCGCTTCGATTGTGTGCGTACTGCTGCAATATTGTTAACGTGAGTCTTGTAAAACCTTCTTTTTACGTTTAACTCTCGTGTTAAAATCTGAATTCTTCTAGAGTTCCTGATCTTCTGGGTCTCTCTCTCACGCACTACCATCGAATTGAGGTTAGTCTACCACCGACTTG
+
998:=A@>@@;BABCBBBCCCCCCDBA=@C;:8;BCF;AB=A>BBABB@@<AB000;A00/;<7<;??BBBBBAA>@@@@@,@@-//99929:::7::;6>?0/07;6617;A?;;@>*///605375-----5627899499AAA>;:;?;;;<//-)---(-70505999:9:99-22988+616,22;;;+<9<9909:;;;@@<9890///'....805068269=9>996;5>>?;;;<A@BA:@@@@@@AA@@>@@>>===>:=;77;17)//84949=;==//-/7066-.)-
@ATNG8:04215:06858
GATGGTAGGCACTGCGCACACATCCCAGAAGATCAGGAACTCTAGAAGAATTCAGATTTTTAACACGAGAGTAAACGTAAAAAGAAGGTTTTACAAGACTCACGTTAACAATATTGCAGCAGTACGCACACAATCGAAGCGCAGTAAGGATGGCTAGTGTAACTAGCAAGAATACCACGAAAGCAAGAAAAAGAAGTACGCTATTAACTATTAACGTACCTGTCTCTTCCGAAACGAATGAGTACTACTCTCAGAGACACACTACCATCGAATGAGGTTAGTCT
+
ABAB?BDE@BBBBBCAABBBBBBEF=BBC?CBDD@@<AACCCDDDD?CC@C>CBCAAAAA2AACCBCCBBBA@@<@ABCCCC5CGADACCC<CHDAFCCCCCBAB?B?CB?BBB?BBCCCCGDDCCBBBBAC@DEAA>AA@@BBBC>B@BBB?CBBCCCCC?CCCAAA?BB@999?BBDFE>B@?=?CCCC2CD?B888AAA=?1618=??<@=AACCC?CDABABB?A>ABC?CBB?BBBCBBBBBBBBBBBBA>>;??BDAAA;?>>>A<BC9999?BABAB
@ATNG8:04217:06891
GATGGTAGATACTCGCTGATACACCCAGAAGATCAGGACTCTAGAAGAATTCAGATTTTTAACACGAGAGTAAACGTAAAAAGAAGGTTTTACAAGACTCACGTTAACAATATTGCAGCAGTACGCACACAATCGAAGCGCAGTAAGGATGGCTAGTGTAACTAGCAAGAATACCACGAAAGCAAGAAAAAAGAAGTACGCTATTAACTATTAACGTACCTGTCTCTTCCGAAACGAATGAGTACTACTCTCAGAGACACACTACCATCGAATGAGGTTAGTCT
+
BCAB?BCCB9:;BBBBDDBCBBBBG>DBB>BCCCCC?@@BBDCCC@CC@C@B???ACCC3B?BCCAAABBBBB<@@>@@@@1@D@D@BBB7B;;7;DCCBBC;;8;?AC@BBB?BBAABCCBCC;;;CBBB@CC@@>@;;;CCCC@G@BBB@CBBACBBB@??@BBA?BB?99:<??BBB>BAA;999999%9A<9:7@BBB@@=B:>=>>;?;?>BAB?BC@@?BA>A?BBA=BCB?BCCDBBBEBBAAAAABBBABBCBB@@@;?BBBB:>BBD@B??@?AA
@ATNG8:04217:06896
GATGGTAGTAGTACACTAGTCATACCAGAAGATCAGGAACTCTAGAAGAATTCAGATTTTTAACACGAGAGTAAACGTAAAAAGAAGGTTTTACAAGACTCACGTTAACAATATTGCAGCAGTACGCACACAATCGAAGCGCAGTAAGGGATGGCTAGTGTAACTAGCAAGAATACCACGAAAGCAAGAAAAAGAAGTACGCTATTAACTATTAACGTACCTGTCTCTTCCGAAACGAATGAGTACTGTATCTATGTGTGCGCTACCATCGAATGAGGTTAGTCT
+
A@@<@DCCBCBBBBCBDCDDECCBC@CCE@CCBBBC@C@CIIDDBB?BD@C@CCBBBCDC5C?BBCCCCCBBBG=BABBBCB0@@>B@DME;BBBBBCBCBCDCC@B?CC@DCC?CCBCCCCCAAABBBCCC@CBA@<@@BBAAAA<@@:?::6;BBBCBCB?BBEBCB?BC?BBB?BBAA@:@@@>AEEED3BB?BBBBC>=<@8<188>>5;5;>A@@=?A:::???B?BCD>BBB?AAACBBBBBFAA>>>?>BA@@988A?@<?BBAA;?B994:<@A:::
@ATNG8:04219:06878
GATGGTAGACACGTGTGCTCTCTCGTACTCATTCGTTTCGGAAGAGACAGGTACGTTAATAGTTAATAGCGTACTTCTTTTTCTTGCTTCTGTGGTATTCTTGCTAGTTACACTAGCCATCCTTACTGCGCTTCGATTGTGTGCGTACTGCTGCAATATTGTTAACGTGAGTCTTGTAAAACCTTCTTTTTACGTTTACTCTCGTGTTAAAAATCTGAATTCTTCTAGAGTTCCTGATCTTCTGGATAGCGACGCGATATACTACCATCGAATGAGGTTAGTCT
+
CCCC?BBB:;;BACC;;:=>CCCFCDBAAIBB>A99:6;B>B?;;:CCCE@B@B00+0+07//)/1/33=>:>;?>99778$9756//(///8858;=<??9888;7;5;AA@@;;;=???=A=AB>===><8;<@@588=<???A@;;:<=>>>:>>><>D=D<AA>==<<;:575555*53:.25555'29::9...//..8..2/5555'5555616155057755..(.2666669-..72658<=8889///=:9<>>;;6;==AB=AAAB<A=@@==7
@ATNG8:04221:06899
GATGGTAGACATATCGTACTCTCTGTACTCATTCGTTTCGGAAGAGACAGGTACGTTAATAGTTAATAGCGTACTTCTTTTTCTTGCTTTCGTGGTATTCTTGCTAGTTACACTAGCCATCCTTACTGCGCTTCGATTGTGTGCGTACTGCTGCAATATTGTTAACGTGGGTCTTGTAAAACCTTCTTTTTACGTTTACTCTCGTGTTAAAAATCTTGAATTCTTCTAGAGTTCCTGATCTTCTGGGCTGCGCTGATATGCGCTACCATCGAATGAGGTTAGTCT
+
ABAB?BBCBBBBCCCCBBCCCDCCCCCCCCBB?BBAA=@?=@?AACBBCC@CCAAA?C=??AA<A@BBABCBBBB?BBBBB3BB?B>>?7?=?=<BAA>AB>?>>C??;?BBAB??@:>=A<A<AAA>;:::=EAAA:??@@@@@>?>?AAA=>=;<::5;=8>:>@@@A:@@@<>>AAA3?;?:==@@@/@A@@@7:;;<ABB>==0////(///)/<7<7??<@ABA@@@=C<A>@@AA5//==19///;;;;;;:==<=>>::5:===@<===?;>:>?@@=
@ATNG8:04224:06885
GATGGTAGCACGAGTCACTCATATCCAGAAGATCAGGAACTCTAGAAGAATTCAGATTTTTAACACGAGAGTAAACGTAAAAAGAAGGTTTTACAAGACTCACGTTAACAATATTGCAGCAGTACGCACACAATCGAAGCGCAGTAAGGATGGCTAGTGTAACTAGCAAGAATACCACGAAAGCAAGAAAAAGAAGTACGCTATTAACTATTAACGTACCTGTCTCTTCCGAAACGAATGAGTACTGCGTCTCACTCTCGCCTACCATCGAATGAGGTTAGTCT
+
;;;<@CCCBBBBBECCBBBBBABBB?CBC?@@@B::8;>CHGHGCC@@@>@?BABA@@@@1@@CCBCCBAAABB=A??@@@@0@D@E@CDC;CAA?AAABCCC@@=A@BB>BBB?AACDCCCCGDBBB@@@B?BBBC@BBBBBBCC?E@EAA?BBBCBBBB@BDBBBB@BB@BBB?BBBBB<B99::KFFD2AA?ABBBDB@AB<><>>AA:>:>BBBB?CBAAAAA<?<?BB=BBB@BCCBBABBBBBBBCC@@@BCCCDACBC?B???A@DDBD?C@DA??@
@ATNG8:04227:06876
GATGGTAGCTCGCTGATGATATCTCCAGAAGATCAGGAACTCTAGAAGAATTCAGATTTTTAACACGAGAGTAAACGTAAAAAGAAGGTTTTACAAGACTCACGTTAACAATATTGCAGCAGTACGCACACAATCGAAGCGCAGTAAGGATGGCTAGTGTAACTAGCAAGAATACCACGAAAGCAAGAAAAAGAAGTACGCTATTAACTATTAACGTACCTGTCTCTTCCGAAACGAATGAGTACACATCGTCGTGTCGTGCTACCATCGAATGAGGTTAGTCT
+
::<>:CDDCD@@ABCCCCBBBCCCC@CCG9=:CDBB@B@CDDDCAC?CD@B@BBBBBBBB3BGCCC9::FECBB9>>;;;;;*;A>B;AAA9BCJFFBCBBDCBB?B@BB@BCC?BACCCCCCDCCBBBBBB?CCCD?B@@A@@@B>C@CBB?BCCDDCBA=BCCBBA?CC?BBB=??BBB=BA@<==<?>1?A?CA@@CCA@@:<:=???;><>BCCC?CCBBBCC?B?BBB>BBB?>>>BCCBBBBAABBCDDBBB?@?BCCC?BBBBB@BAAA?B@CCCBB
@ATNG8:04233:06859
GATGGTAGGACGAGCGTCTGAGAGTACTCATTCGTTTCGGAAGAGACAGGTACGTTAATAGTTAATAGCGTACTTCTTTTTCTTGCTTTCGTGGTATTCTTGCTAGTTACACTAGCCATCCTTACTGCGCTTCGATTGTGTGCGTACTGCTGCAATATTGTTAACGTGAGTCTTGTAAAACCTTCTTTTTACGTTTACTCTCGTGTTAAAAATCTGAATTCTTCTAGAGTTCCTGTTCTTCTGGTGTCTGATCTGTATCACTACCATCGAATGAGGTTAGTCT
+
<<<>?BBC@DCCCB??AB@@@CCCCA@ACCC@CBCC>CC@C?CCCCCCC@DBBBC@C@CCCB@C@GCBCCCBBA=@@@>@0@A=A@A@;@@AB?CAA<@B=@@@@@D@BBFCCCCD?CBB?B>BCBABA@?<?BCC@CCDCBBCCCBBBCCCDD@CBB?BC?B@BBBB@@AAC>BDBBC9B?AAGGJJJ5DCAAC<AACCJGGABB@CCCB2BCC;;9;>AB=BBBBCCCAD?AAA?CC?B@@?@CAAABBBBCCDGBBBBCDC?@ABBB>AA;;8;??????
@ATNG8:04186:06933
GATGGTAGCGCACACATAGATACAGTACTCATTCGTTTCGGAAGAGACAGGTACGTTAATAGTTAATAGCGTACTTCTTTTTCTTGCTTTCGTGGTATTCTTGCTAGTTACACTAGCCATCCTTACTGCGCTTCGATTGTGTGCGTACTGCTGCAATATTGTTAACGTGAGTCTTGTAAAACCTTCTTTTTACGTTTACTCTCGTGTTAAAAATCTGAATTCTTCTAGAGTTCCTGATCTTCTGGAGATACACATGATACTCTACCATCGAATGAGGTTAGTCT
+
BCAA?BAA@ACBCCCCCBCIGIDEHFBBBBBE@BBDD>CB@C?@@DCCCCACDCBB>B?B@@C@C@CD;;;CCCB?ABAA@,;;8;AED>BBBHACCD?BA7;;CBBC@GIDCBBBF>@@@>A=BCBBAA@D9:;CD@CCCCCDBAABBBBCBCEACCC?BC@C@BBCBCBC@@>ACDDD;D;;;;CFDD5DCBBC>CBCCCCCBBB@BCCC2BBB<<7;?BA>BDDCCBB?B?BBAAAB=AABAFIICFBBBBBBBCBBABBBA@F000E<@BBB?D@BCBBB
@ATNG8:04189:06938
GATGGTAGTGATACAGATCAGACACCAGAAGATCAGGAACTCTAGAAGAATTCAGATTTTTAACACGAGAGTAAACGTAAAAAGAAGGTTTTACAAGACTCACGTTAACAATATTGCAGCAGTACGCACACAATCGAAGCGCAGTAAGGATGGCTAGTGTAACTAGCAAGAATACCACGAAAGCAAGAAAAAGAAGTACGCTATTAACTATTAACGTACCTGTCTCTTCCGAAACGAATGAGTACTGCGTCTCACTCTCGCCTACCATCGAATGAGGTTAGTCT
+
ECCC@CCCCCCCCB@@ABCBB;;9@6;AB>BCCCBC?B@DDCCCCC?AB?B?BBCBBBBB3C@BBCBBBBC>>?8<>99::;.;C?C=BBB;BCDBCBBBFDECC?B?BC?CCD?BBCCCBBBCCCCBBB@D?CCCC?BBBAAABB@B@CCC@BAABBBDC@C??ACC@AA>AAA<@@???8?AA@CCBBB3BB?B@??BCCB@7;7;>AA6;7;@BCD?BA@@?AA=A?BCC>BAA>AA@BB???@AA@@@BDAABB?@??B??=?BBABACBBB?B?A@@@?
@ATNG8:04194:06940
GATGGTAGTATAGAGCTCTACATAGTACTCATTCGTTTCGGAAGAGACAGGTACGTTAATAGTTAATAGCGTACTTCTTTTTCTTGCTTTCGTGGTATTCTTGCTAGTTACACTAGCCATCCTTACTGCGCTTCGATTGTGTGCGTACTGCTGCAATATTGTTAACGTGAGTCTTGTAAAACCTTCTTTTTACGTTTACTCTCGTGTTAAAAATCTGAATTCTTCTAGAGTTCCTGATCTTCTGGGTCTACGCTCGTCGCGCTACCATCGAATGAGGTTAGTCT
+
CCBC?BBCCBB@@@DCDCCBCBCCDCAABB@@=@CCF=CC?C?BBBBBBB?BBBAA>A@CCBB?B?BBCCCCCDB@@AAA@2@A=AABB>BBBB@BBC@CB<@@ABAA?>>@BBB@B=A==:=<@A>@>>>@<A>>>=B>>>>>>=>AA??888@9>=?;??<?<?AABAB==><?>?KE;C:=8;;;;:.:?@A@9@??@ABB?>><ADDD/??>>A=B<AA<AAAAAAA<A=AAA@@@;@@@D9???AAAAAAA>??@@@AAA;A>>>A<@???5:5:>AA@
@ATNG8:04201:06907
GATGGTAGCACGACACGACGATGTGTACTCATTCGTTTCGGAAGAGACAGGTACGTTAATAGTTAATAGCGTACTTCTTTTTCTTGCTTTCGTGGTATTCTTGCTAGTTACACTAGCCATCCTTACTGCGCTTCGATTGTGTGCGTACTGCTGCAATATTGTTAACGTGAGTCTTGTAAAACCTTCTTTTTACGTTTACTCTCGTGTTAAAAATCTGAATTCTTCTAGAGTTCCTGATCTTCTGGGTCTCTCTCTCACGCACTACCATCGAATGAGGTTTAGTCT
+
9:CC:CCCC?@@;@BBCCC=99B@@@BBBCDC?BCDD>CC@CBECCCCCD?CBBCC?C?BAAA?B@BABAAABBB?BBBBB3AA=A88859BBC?BBB@CB?AAAECD;>>BBBBBC@BBB5858?=;9=??<?BBB;@@@@@@?>>==>><==>7:;>;;:7;=BBA??@@>>;>>>@@5@;@188888(8===?9@??:;:>>>A68989)8///;5;5>>;>?BB<;;=A=@>>:@@///:=6==6;;>>AA@@@A>>>A??8=<<;=:::6<)//)----3
@ATNG8:04203:06905
GATGGTAGGTGCAATGAGTGTATCCAGAAGATCAGGAACTCTAGAAGAATTCAGATTTTAACACGAGAGTAAACGTAAAAGAAGGTTTTACAAGACTCACGTTAACAATATTGCAGCAGTACGCACACAATCGAAGCGCAGTAAGGATGGCTAGTGTAACTAGCAAGAATACCACGAAAGCAAGAAAAAGAAGTACGCTATTAACTATTAACGTACCTGTCTCTTCCGAAACGATGAGTACTGCGTCTCACTCTCGCCTACCATCGAATGAGGTTAGTCT
+
-///)//71555=8@;;=>>>BCB=BBB269CC;;4:2:;=@>=@;>><@;?B@99::-9@CCCCCCCCBBB>BC@@A@5?><@;@@@5>>A<@977;;525-5+2717=?5:;>>>;;;@???>>>>>:====8;:;>?@=>:=<@@C?AA=B@@@A<>>>@BB?BD=@9839?@AB>BB>978787(881786<99:86159==88189:;;;>:>C@====8=8;;:/:::9@@@??999@<=786>??>?>>>7;;B>@@@>>:;;8818<A>>>@
@ATNG8:04205:06908
GATGGTAGTGTGTCTCTGAGAGTAGTACTCATTCGTTTCGGAAGAGACAGGTACGTTAATAGTTAATAGCGTACTTCTTTTTCTTGCTTTCGTGGTATTCTTGCTAGTTACACTAGCCATCCTTACTGCGCTTCGATTGTGTGCGTACTGCTGCAATATTGTTAACGTGAGTCTTGTAAAACCTTCTTTTTACGTTTACTCTCGTGTTAAAAATCTGAATTCTTCTAGAGTTCCTGATCTTCTGGCTCTCGTAGACAGATACTACCATCGAATGAGGTTAGTCT
+
AABB@CCBBCBBBBBCBCCCCCDCCBCCCCBB?BCCC>CC?C?CBBBCCC?BBBDD@C@CCCC@C?CEDCCCCGCICCCCB5BE@DCDD>DBCC?AAMAGC?AACBBCACCCBCCCF>@@B?B@CCCCBCBD?CCCC?AACCCGEBBBBBBCBBC@CBB?BC?C?CCBABBCCF@B;;;;6;>B>;;:;:*:ABBB=CBBBCCCCBB@DLEE5BCCCC@C@CB@CCCBBBC@C@CCCCBB?B@C@CCABBBBBCCBBCCBBBCCC?AA@AB?A@AC@B?BCBBB
@ATNG8:04205:06920
GATTAGTGTGTCTCTGAGAGTAGTACTCATTCGTTTCGGAAGAGACAGGTACGTTAATAGTTAATAGCGTACTTCTTTTTCTTGCTTTCGTGGTATTCTTGCTAGTTACACTAGCCATCCTTACTGCGCTTCGATTGTGTGCGTACTGCTGCAATATTGTTAACGTGAGTCTTGTAAAACCTTCTTTTTACGTTTACTCTCGTGTTAAAAATCTGAATTCTTCTAGAGTTCCTGATCTTCTGGAGATACACATGATACTCTACCATCGAATGAGGTTAGTCT
+
CBB@CCCBBABBBBBBCCBCCCDDBBBB:96;ACB=CE>@>@CCDCCC@BCCAA=A?BABA=A?ACCCC<<:B?BCEDD19;96AAD;BCAA?ACE@BB:;=@DCC@CCCCCCCD>AAC@C@CCBBBBBB?BCCC@CCCCCDDEBBBBCBBBB?BBB?BD@D?BCCCCBBCC@CAAAA9A@E?AACCC5CCCCC>B;;<ABBCBC@CCCB3BBCBC@B?CC@@ADCGED@C@BCCBBB@BCC@CCECCCBBBBCBBABCCAAA?BB??>?ABBF@C?BCDDD
@ATNG8:04207:06949
GATGGTAGACATATCGTACTCTCTGTACTCATTCGTTTCGGAAGAGACAGGTACGTTAATAGTTAATAGCGTACTTCTTTTTCTTGCTTCGTGGTATTCTTGCTAGTTACACTAGCCATCCTTACTGCGCTTCGATTGTGTGCGTACTGCTGCAGTATTGTTAACGTGAGTCTTGTAAAACCTTCTTTTTACGTTTACTCTCGTGTTAAAAATCTGAATTCTTCTAGAGTTCCTGATCTTCTGGGTCTACGCTCGTCGCGCTACCATCGAATGAGGTTAGTCT
+
<@<<@CFCBBADBBCDCBBBCCCCDDCCCBCB?B@@@;@A>A@BCAABCC@CCBBB@B?AABB?B@CCCBBBB@@;99879$:@<B77097774>?>9?@789ACCC?BBCA@=AA:@@C5;7;>><=;;;;A<=<=AAAAAA>>>>AAAA:::A@@@<AA<A=AAA>>>??A:==DDD5A<A7;;CCD/@@@BA188;;;;>BBD=AABB/B;;;?:>:;;7;ABBDDD;A;ABAAAA:>>?D;::9@@@@D?A?>>>?@@@A<AAA>>:>@@C=A:==A==
@ATNG8:04208:06903
GATGGTAGCTCGCTGATGATATCTCCAGAAGATCAGGAACTCTAGAAGAATTCAGATTTTTAACACGAGAGTAAACGTAAAAAGAAGGTTTTACAAGACTCACGTTAACAATATTGCAGCAGTACGCACACAATCGAAGCGCAGTAAGGATGGCTAGTGTAACTAGCAAGAATACCACGAAAGCAAGAAAAAAGAGTACGCTATTAACTATTAACGTACCTGTCTCTTCCGAAACGAATGAGTACTATAGACTATCTGAGACTACCATCGAATGAGGTTAGTCT
+
AAAB@B>CCC@@=CCCCCBBBBBBB?BBC?ABEDA@=@@DC?;;;C@ECAC@AAABBDEF3C>AABBACAB99928999@@@+>>:?:?@D9BBC@BCCCB>>00-07<<;==?;?@AABBBBCCBB@AA@@<@BBD;;:EBCCBB@B@BBB@BECCCCCB?BBBAAB?AA>A@A:??@@@;???:?@@@@A'@B???CCB?BB<A7;;=;1817?ACC@BBBBBBB@C@CBC?CBB<@=@ADCBDBCBBAAAB?BBC???BBAA?ABBBB?AA??9?9?@AAA
@ATNG8:04209:06926
GATGGTAGCGCGACGAGCGTAGACCCAGAAGATCAGGAACTCTAGAAGAATTCAGATTTTTAACACGAGAGTAAACGTAAAAAGAAGGTTTTACAAGACTCACGTTAACAATATTGCAGCAGTACGCACACAATCGAAGCGCAGTAAGGATGGCTAGTGTAACTAGCAAGAATACCACGAAAGCAAGAAAAAAGAAGTACGCTATTAACTATTAACGTACCTGTCTCTTCCGAAACGAATGAGTACTATGTAGAGCTCTATACTACCATCGAATGAGGTTAGTCT
+
BBBB?BBBBBACCCDCBCCCCAA@@>ACFADCBBBC?C?BABCCCC?CC?C=BBCBBBBB3C?CCCCAAAAABC;A?9;;;;.;B@I=AAA9ABC@CBBBCCF?@?A@CC@CBC?CCCCBBCCCCCCCCBBB?BBBC?BABBBBAA?D@CBA>ABBDCBCA=AACCCC?BB??>?<??AAA<A@@;999989%9?<A98:B@?>?;>;>=CD7>:=BB@?=?B???BB?B?BBB>BBB?BBBBCCCCAAACCBA?>;;9<<=;;;@>@@?>A<AC>><>?B@999
@ATNG8:04210:06905
GATGGTAGAGTATCATGTGTATCTCCAGAAGATCAGGAACTCTAGAAGAATTCAGATTTTTAACACGAGAGTAAACGTAAAAAGAAGGTTTTACAAGACTCACGTTAACAATATTGCAGCAGTACGCACACAATCGAAGCGCAGTAAGGATGGCTAGTGTAACTAGCAAGAATACCACGAAGCAAGAAAAAAAGAAGTTACGCTATTAACTATTAACGTACCTGTCTCTTCCGAAACGAATGAGTACATAGATATACGTATAGCATCGAATGAGGTTAGTCT
+
959>865CB@?;@@@@CCDICBABB=;:;;:49??A:@=?A@@@;;55=997==>???@@+?7;@CABAAAA<@8>=95555$55.56;<<+955.5:<:===9;7:=@@9?;;49=B>@???@?666<955.5:95.49<<=>CC7=8=00+0<;;<><@8>555>=9=>9=?=60///)/894///////"33,33,33998887849:32,2455;BB?BCCCBCC8;79AC<@@?=A@@@@AABBBBBCCB>==BBBBBBBF?@??@>==293:99==
@ATNG8:04214:06936
GATGGTAGAGAGACTGTAGCGCACCCAGAAGATCAGGAACTCTAGAAGAATTCAGATTTTTAACACGAGAGTAAACGTAAAAAGAAGGTTTTACAAGACTCACGTTAACAATATTGCAGCAGTACGCACACAATCGAAGCGCAGTAAGGATGGCTAGTGTAACTAGCAGAATACCACGAAAGCAAGAAAAAAGAAGTACGCTATTAACTATTAACGTACCTGTCTCTTCCGAAATGAATGAGTACCTCTCAGACGCTCGTCCTACCATCGAATGAGGTTAGGTCT
+
44<<8<955:9<9665/;9/////;)//<6;:59=9599===555525::=:=A???CCC1B<<?<===>;;>B788=????+@>:>:?>>2===9@@@965<:98<800+0<<6==@@DCCCCC;;;CCBB?@@AC@CCC@A@CB?B?B;<9;BA@ACB?;@00//:66(//8(/////(//3,38<<<<$33,3789::777,2+2566276::>>>:==<<;<;8A49:;1=8>7?<CB@@A?@@877B@@?@@==8B>B;<67337/)//--373--(-//
@ATNG8:04221:06924
GATGGTAGGCACTGCGCACATCCCAGAAGATCAGGAACTCTAGAAGAATTCAGATTTTTAACACGAGAATAAACGTAAAAAGAAGGTTTTCAAGACTCACGTTAACAATATTGCAGCAGTACGCACACAATCGAAGCGCAGTAAGGAATGGCTAGCTTAACTAGCAAGAATACCACGAAAGCAAGAAAAAAGAGTACGCTATTAACTATTAACGTACCTGCTCTTCCGTAAACAGAATGAGTACTACTCTCAGAGACACACTAATCGAATGAGGTTAGTCT
+
:88855543:=9:::555<<<<<6<=>:??>===;@666<@969:==8=8<555:<<<);7488855=8?@B9377777;)8?>B?CFF5446988444:=>6=843,332+22776678<=;;85///33///5997A@98816,2+29,333///1638/////)/97;<<9<:666(//-3899999%/////-///66(/(2535.3(..359495;;;<.5.555<4><<<:?666<<:::<;<;<<=66554444;;59::847799)/)/////
@ATNG8:04224:06930
GATGGTAGATACTCGCTGATACACCCAGAAGATCAGGAACTCTAGAAGAATTCAGATTTTTAACACGAGAGTAAACGTTAAAAAAGAAGGTTTTACAAGACTCACGTTTAACAATATTGCAGCAGTACGCACACAATCGAAGCGCAGTAAGGATGGACTAGTGTAACTAGCAAGAAATACCACGAAAGCAAGAAAAAGAAGTAACGACTATTAAACTATTAACGTACCTGCCTCTTCCGAAACGAAATGAGTACACATCGTCGTGTCGTGCTACCATCGAATGAGGTTAGTCT
+
<<<A?B@?@B;945555@>95////)///)/99:9:5:59<<00/:1696=499999?<<):4973788:7879/---(-----#--(/)555&5=?:>>>CCBA;;;)97?;6=;;7;><<;;;BCBBBCBBBB8<000,0:::>A58108<00)//<99;;==9==<;:9)///(///38968858==8=====+<;6;3/(////;08166(555:49455/8;36//(/97040699(/../'//589<<<????35...33353....-(,,,--2989;3737:;:;
@ATNG8:04224:06931
GATGGTAGCGAGCGAGTGTGTATACAGAAGATCAGGAACTCTAGAAGAATTCAGATTTTTAACACGAGAGTAAACGTAAAAAGAAGGTTTTACAAGACTCACGTTAACAATATTGCAGCAGTACGCACACAATCGAAGCGCAGTAAGGATGGCTAGTGTAACTAGCAAGAATACCACGAAAGCAAGAAAAAGAAGTACGCTATTAACTATTAACGTACCTGTCTCTTCCGAAACGAATGAGTACCTCTCAGACGCTCGTCCTACCATCGAATGAGGTTAGTCT
+
59<A?BAAABBB@BCCBCCBBCBBCCCCACDDCBB?B@BCDCCBC=BB=A>BCCABBAB2B@BCCCCAABBBC=BA@@@@@1@B?@=@@@4@BA=BCCCCDC@@>@@BC@CBC@BBBAABBBDDCAABDDD@CCBA?BBBBCBBD?C@CAA?BFFFCDDC@CCBAAB=CC@BBB=??AA?8@?@:=@?@?2AC?BAAABCC?><>;??AA=@=@AC@@<@A;;;BB@C@CCD<AAC@CBBBBCCABBBBBBBBCCCBBBB=@@C>A@@AA;AA;=:>;@B@??
@ATNG8:04225:06901
GATGGTAGGCGTGTGAGAGTCTGCCCAGAAGATCAGGAACTCTAGAAGAATTCAGATTTTTAACACGAGAGTAAACGTAAAAAGAAGGTTTTACAAGACTCACGTTAACAATATTGCAGCAGTACGCACACAATCGAAGCGCAGTAAGGATGGCTAGTGTAACTAGCAAGAATACCACGAAAGCAAGAAAAAAGAAGTACGCTATTAACTATTAACGTACCTGTCTCTTCCGAAACGAATGAGTAGTGTGCGACGTGTCTCCTACCATCGAATGAGGTTAGTCT
+
>>?=?BBC@CABCBBCBBABBAAA?8?CC@BBBBAA?A@BBDEBBB<;;6;=ABB@@@@@0@?;::BBAAB???6>@::999):>;>3999.8AA@BBABBCB==:>@DD?A>?<>>?>>>@@@@@@A===A<>>>C<?>==???A<A=BAC?BBBBBBBB=BAABBB>AD?DCD?BB>=<5=99399:9::%93/3=9<99?@9<9<9AAA<B<@@@==:>A@A>>>:?;?=;3<8828@>?999AA???AA???=B?==:=??9==><=8;::;5;;>>>@@
@ATNG8:04225:06947
GATGGTAGTAGTACACTAGTCATACCAGAAGATCAGGAACTCTAGAAGAATTCAGATTTTTAACACGAGAGTAAACGTAAAAAGAAGGTTTTACAAGACTCACGTTAACAATATTGCAGCAGTACGCACACAACGAAGCGCAGTAAGGATGGCTAGTGTAACTAGCAAGAATACCACGAAAGCAAGAAGAAGAAGTACGCTATTAACTATTAACGTACCTGTCTCTTCCGAAACGAATGAGTACGAGAGAGCACACGTGTCTACCATCGAATGAGGTTAGTCT
+
><BB@DCABA>>CB@@@;:6<A:9;=BAA=A@@@@A=A?CCCCCAA>@D@C@BBA;<<<;*<;AACFCCBA;;;099;;;;;$9<7<.555&555.5>=BBB@9;5:=;;4;AA5;;@@@@AACCCBB;;;A=ABC=A;99BBCC@C?BBA@CCCE@@@B?A@A@??9::6:@A79:EDD77;B>@A?897:A=@CEBAACBB@B?BBGGAC@CDCCDADCBBACC@D@CCC>BAA>@CCCCCCCBBBBBBAA@A@@ACCBBBD?CAAAB@BBBB?C?BA@AA
@ATNG8:04226:06904
GATGGTAGGCGTGTGAGAGTCTGCCCAGAAGATCAGGAACTCTAGAAGAATTCAGATTTTTAACACGAGAGTAAACGTAAAAAGAAGGTTTTACAAGTCTCACGTTAACAATATTGCAGCAGTACGCACACAATCGAAGCGCAGTAAGGATGGCTAGTGTAACTAGCAAGAATACCACGAAGCAAGAAAAAGAAGTACGCTATTAACTATTAACGTACCTGTCTCTTCCGAAACGAATGAGTACTATGTAGAGCTCTATACTACCATCGAATGAGGTTAGTCT
+
<<>>@CBB?@966<<==;;:;;444)499.559=;;7<:<;:900/*//)/3:<<<???A+=9<@<CB::9ABD>BBBBA??,<;0707<?9?@@>;;887/09:)0)//(/56+259555999:::<;888066:=99855;;9<6<397?:?@B?@@@@<>A>=8;233.3;;4::;;,33849;===+==6::7777779;?7;999273:==9818A??@@A<@<?<;1700*0==@>@@@@999A999>BBABBBBB??;?AAA@<=>9818:;:;;;
@ATNG8:04229:06902
GATGGTAGGAGACACGTCGCACACGTACTCATTCGTTTCGGAAGAGACAGGTACGTTAATAGTTAATAGCGTACTTCTTTTTCTTGCTTTCGTGGTATTCTTGCTAGTTACACTAGCCATCCTTACTGCGCTTCGATTGTGTGCGTACTGCTGCAATATTGTTAACGTGAGTCTTGTAAAACCTTCTTTTTACGTTTACTCTCGTGTTAAATATCTGAATTCTTCTAGAGTTCCTGATCTTCTGGGTGCGCTACAGTCTCTCTACCATCGAATGAGGTTAGTCT
+
884405<A?BBB@@@BBBBBBBCCCBBBAC;;4;CCC=CC?B@AAACCBA?BB@A@>A8;9@@:>;:?@ABCD?B9BB<<<+??;?:?;5ABBC@C@?=?B=>>@CAA>AAAABBAA>ACC@C>=>A>>;;;>C???;>>A<99:==<=BB;;;@;888=@C9>:;;;??@@@E<>>@AA6?;?:=====.==AAB9@@A>>>@>??:>>6>>>@@AA<A=>>:>AA>>>A<?;?@:::?5;;==4=>>======>=A??===;;5;::::6///<7<7<==<?
@ATNG8:04229:06916
GATGGTAGGCACTGCGCACACATCCCAGAAGATCAGGAACTCTAGAAGAATTCAGATTTTTAACACGAGAGTAAACGTAAAAAGAAGGTTTTACAAGACTCACGTTAACAATATTGCAGCAGTACGCACACAATCGAAGCGCAGTAAGGATGGCTAGTGTAACTAGCAAGAATACCACGAAAGCAAGAAAAAAGAAGTACGCTATTAACTATTAACGTACCTGTCTCTTCCGAAACGAATGAGTACGAGAGAGCACACGTGTCTACCATCGAATGAGGTTAGTCT
+
777;:?F@@BBCBBB??@ABBAAAC>CBC@CBCCBB@B@CDCCCCD?BB?B@CCCCCCCC5C@CCBCCBAA99939?@CDDD5BB?C=BAB9ABB?CCCCFCCCC?B@BB@BBB>A@CCDCCECBDBBBBBB?BCCC?AABB>>>B@C?BA@>ABBCCCBB?BBBCBB?BB@BBB<?>@@@:?>==@@@AAA(@C?B:98B@@@B<>:<<>>2;5;>B??=?ABBCCC?B?BBF@BAA>AAABAAAD@AAC@>BACCBBBAAAA@@<@:;;D=<=;:7:9>A:99
@ATNG8:04231:06929
GATGGTAGATACTCGCTGATACACCCCAGAAGATCAGGAACTCTAGAAGAATTCAGATTTTTAACACGAGAGTAAACGTAAAAAGAAGGTTTTACAAGACTCACGTTTAACAATATTGCAGCAGTACGCACACAATCGAAGCGCAGTAAGGATGGCTAGTGTAACTAGCATGAATACCACGAAAGCAAGTAAAAAGAAGTACGCTATTAACTATTAAACGTACCTGTCTCTTCCGAAACGAATGAGTACTATAGACTATCTGAGACTACCATCGAATGAGGTTAGTCT
+
<<>>=CBCC@AAB:;;BCDCB@9999.;AC@CGID;:6;7<AACCBC@CH?B?BBBBBBBB2B?ABB::9A@?AB<BABBCCC1CB?A8@@A;BBCACDBB@@@9;;,;=BA?BBC>ABB@@@AA00000:===<>@>?<?>?@ABCB?C?BA@=@BBCCCDF@@?@ABBABD?000-00<>>500/50/0988'9:67::AAB69;?A<@=<<5::,9=?<?<@@?;?<A;?:>??9???;@AA@AAAB@ACBAAABCAAA;:9====9?@@???>9999<8<@:::
@ATNG8:04233:06906
GATGGTAGCGCACACATAGATACAGTACTCATTCGTTTCGGAAGAGACAGGTACGTTAATAGTTAATAGCGCACCTCTTTTTCTTGCTTTCGTGGTATTCTTGCTAGTTACACTAGCCATCCTTACTGCGCTTCGATTGTGTGCGTACTGCTGCAATATTGTTAACGTGAGTCTTGTAAAACCTTCTTTTTACGTTTACTCTCGTGTTAAAAATCTGAATTCTTCTAGAGTTCCTGATCTTCTGGAGATACACATGATACTCTACCATCGAATGAGGTTAGTCT
+
<<<<@BBBBBDDCCCCBBCCGECCFICBBC;;8;CCD>BB=@=@BBBCDH@BCCCD@C@CBBB=?=A@ACCDCE<@:9999.;C>CBDD>@?@B@BDD?CC;;;BBBC@CDDDCCCC@CBB?C?CCBBBBBCACCBB@BCCCCDCBBBCCDCCBB?BBB@DC@D@BBABBCCAA=BABBB9@=A?BBCCC5CBBBD>CBCDCDCCCC@CDDG5CA@@A=@<@@@DDCCCCC@C?BBCBBB?BBC@ECCCDED@@@BBBGBBBCCC?BBBBC?9::A=A?BCDCC
@ATNG8:04186:06962
GATGGTAGTACATGATAGACGACACCAGAAGATCAGGAACTCTAGAAGAATTCAGATTTTTAACACGAGAGTAAACGTAAAAGAAGGTTTTACAAGACTCACGTTAACAATATTGCAGCAGTACGCACACAATCGAAGCGCAGTAAGGATGGCTAGTGTAACTAGCAAGAATACCACGAAAGCAAGAAAAAGAAGTACGCTATAACTATTAACGTACCTGTCTCTTCCGAAACGAATGAGTACAGAGAGTACGATATGTCTACCATCGAATGAGGTTAGTCT
+
55<<7=<<>><==>>>>>@A;<;BC=ABGACBCDAA=A?A@@;;;<4;B;@=BCA@@A@A0A@BBBBC;::BBB9AC<;<<.9C=A4;;;.;CE@CCCECCCCCAC?DC?CCC@CCBACCCCCBBBDDDCB@CCCC>AADEDCBB?B@CAA@BBBBCCCC@C@A@CC@BA?BCC>CC??<6=::3::999(:A?BBBBBDB???@BBBB?B@CBCBB@BC@@@@@=@@ABA>BCB?CCBAAABBBCCCCCCCCBBBBB>>>BC@BB???>@@@@<@;@??;;
@ATNG8:04189:06969
GATGGTAGGACGAGCGTCTGAGAGGTACTCATTCGTTTCGGAAGAGACAGGTACGTTTAATAGTTAATAGACGTAACTTCTTTTTCTTTGCTTTCGTGGTATTCTTGCTAGTTACACTAGCCATCCTTACTGCGCTTCGATTGTGTGCGTACTGCTGCAATATTGTTAACGTGAGTCTTGTAAAACCTTCTTTTTACGTTTACTCTCGTGTTAAAAATCTGAATTCTTCTAGAGTTCCTGATCTTCTGGTATTACAACTCGCTCGCTACCATCGAATGAGGTTAGTCT
+
85553:8>6;;;<<<;=56565=>9;;:<:5616;=?8?>8=600///794:<5555)54999:).*-8---;//)/:.55555$555)54990////)/;838<,//:<:@<AABBDBCC9;;B?B?BCA;;;AC?CBBB?CCECBBBBBBBAA@@;;7;BD@AA?B-000=@@BBFACBBBC9B?C8:;BBB.;:BCC=CBAAAA??==9====,>>>BC@B?CE>A@@BCBE@F?BBDCCC=A@B9;;C?BBC?BCAA@BCFCCCC?A@BBC;<;CD?B>;;;;;
@ATNG8:04190:06978
GATGGTAGTGTCATATGAGAGTGTGTACTCATTCGTTTCGGAAGAGACAGGTACGTTAATAGTTAATAGCGTACTTCTTTTTCTTGCTTTCGTGGTATTCTTGCTAGTTACACTAGCCATCCTTACTGCGCTTCGATTGTGTGCGTACTGCTGCAATATTGTTAACGTGAGTCTTGTAAAACCTTCTTTTTACGTTTACTCTCGTGTTAAAAATCTGAATTCTTCTAGAGTTCCTGATCTTCTGGTATGACTAGTGTACTACTACCATCGAATGAGGTTAGTCT
+
@@A>@CCABBBCCCBCCBCCEEDCCBCCBB::8:CCC<CC@C@BCCCCCC@CDCCCAD@BBCB?C@CCCCBBCDD@AAA@A1BB@CCDC=BBDD@EBB?BC@CECDCC?CCCDFCCC@BCC@C@DCCCDCCC@CCBB=BBBABBCCDDDCC@@@B@CCC@CC@B?BECCCDBCC>BCCCC:B?B<;;;;;*;AAAA=BBBBCBBCCC?BCBC2BBCCC@CACC@CBDBBBC?CABBBDCC@CBB@BCCCABBCCCDCCFCCCCCD@CBBBBABBBB?C@ECBAA
@ATNG8:04194:06999
GATGGTAGCGCATATCAGCGCAGCCCAGAAGTCAGGAACTCTAGAAGAATTCAGATTTTTAACACGAGAGTAAACGTAAAAAGAAGGTTTTACAAGACTCACGTTAACAATATTGCAGCAGTACGCACACAATCGAAGCGCAGTAAGGATGGCTAGTGTAACTAGCAAGAATACCACGAAAGCAAGAAAAAAGAAGTACGCTTTTAACTATTAACGTACCTGTCTCTTCCGAAACGAATGAGTACTATGTAGAGCTCTATACTACCATCGAATGAGGTTAGTCT
+
B;???B@@@@@@@@BBBBAA@A;;;)9=B=A;;A@1949BCCCCC@BC>C@BC@@@AAA0@=A????>@?BBB8;:>>@@@0?B@B5;;;6;AB?CHCCBBBBB4:6;@;@BB?BCADBCCCCBBCCBBBB@BBAA>@AEBCCCD?B?BCCABBBAAACB@CBBBBB??>9998/7;77823795778888$8997;8?>69>@2;3;7750579=8==499667>>;A:@@@8>=A<ABKB;;:=?BBC@B9::?????A@???188;;:4:::::?=CA@@@
@ATNG8:04195:06983
GATGGTAGGACGAGCGTCTGAGAGGTACTCATTCGTTTCGGAAGAGACAGGTACGTTAATAGTTAATAGCGTACTTCTTTTTCTTGCTTTCGTGGTATTCTTGCTAGTTACACTAGCCATCCTTACTGCGCTTCGATTGTGTGCGTACTGCTGCAATATTGTTAACGTGAGTCTTGTAAAACCTTCTTTTTACGTTTACTCTCGTGTTAAAAATCTGAATTCTTCTAGAGTTCCTGATCTTCTGGTGAGATATGCATGATGCTACCATCGAATGAGGTTAGTCT
+
/:::6=9@<;55:;445555<==@6966<<@B@C?>>:?>:>=?@:99DC@@?><@296;:99?D?CCBABB;9;45====0;<8BD?C=BBBB@BCJ?BB?;;9AABBCBCCDFBC@BCCAD@DCC@;;;B?A@?D=::;;A99994444455=7=;=0555:8<;>>=666;6;5555&58>9>?>==+6666>6>>>>>=;6555:;;;*556=?9>:>>9;;>666;8<7;595>@299525599>?A999999@@996668==<55.4::95::89790
@ATNG8:04196:06990
GATGGTAGGTGCACATGAGTGTATCCAGAAGATCAGGAACTCTAGAAGAATTCAGATTTTTAACACGAGAGTAAACGTAAAAAGAAGGTTTTACAAGACTCACGTTAACAATATTGCAGCAGTACGCACACAATCGAAGCGCAGTAAGGATGGCTAGTGTAACTAGCAAGAATACCACGAAAGCAAGAAAAAAGAAGTACGCTATTAACTATTAACGTACCTGTCTCTTCCGAAACGATGAGTACTGCGTCTCACTCTCGCCTACCATCGAATGAGGTTAGTCT
+
A@@;?B@A?;;;BBCCCBBCCCCCC?CBC@BBBCBA>A?CBBBCA@=@B?C?BBCCDCDD5C?DDCDCCCCBAB8@@:;:::*;@=A5;::*:@>;@@@ACBC@@<@<@@>AAA@BBBBBCFCCECCCCCCC@CA::8;BBBBBCC@C@DCCABCDCCCBC?BBCCBB?BC>AAA=@A99929993:9::::%:;;<?8?BBBB@?B?AABB;B<>>BCB@BCB;;;C@C@BBC<B;;;@?CBCCCBBBAABCA@ACBBDC@CBB?BBBAA=@A;;7;=AA@@@
@ATNG8:04204:06954
GATGGTAGCACGAGTCACTCATATCCAGAAGATCAGGAACTCTAGAAGAATTCAGATTTTTAACACGAGAGTAAACGTAAAAAGAAGGTTTTACAAGACTCACGTTAACAATATTGCAGCAGTACGCACACAATCGAAGCGCAGTAAGGATGGCTAGTGTAACTAGCAAGAATACCACGAAAGCAAGAAAAAGAAGTACGCTATTAACTATTAACGTACCTGTCTCTTCCGAACGAATGAGTACTGCGTCTCACTCTCGCCTACATCGAATGAGGTTAGTCT
+
CCDD@CCCCBBBBBCCBBBDCA@@E@CBC?CBBD@@?AACCBCBBB@CC@C@CCC@@@@@1@@CBABCCDFA@?8==9;;;;*;C@A=@@@9BCDAFBBBDBCCC?C?BB?BBC@BBDCDBCCCCCCCAAAB?BD??>@ACACCBB>C@CBB@BCCCCBCB>@ACCCC@CC?>>?<@@@@@8A??;?CCDC3BC?B@>>BB@?>:>:?@=>:=<ABDBB?BCAAAAA@B?BB????@DBBBB@AABBB@@@CAAABBAAA@BBBBBBBB?BBAA>A?CA@??
@ATNG8:04206:06972
GATGGTAGACATATCGTACTCTCTGTACTCATTCGTTTCGGAAGAGACAGGTACGTTAATAGTTAATAGCGTACTTCTTTTTCTTGCTTTCGTGGTATTCTTGCTAGTTACACTAGCCATCCTTACTGCGCTTCGATTGTGTGCGTACTGCTGCAATATTTTAACGTGAGTCTTGTAAACCTTCTTTTTACGTTTACTCTCGTGTTTAAAAATCTGAATTCTTCTAGAGTTCCTGATCTTCTGGTGAGATATGCATGATGCCTACCATCGAATGACTGTTAGTCT
+
4:::7@<@BADBBBBBBBBBBCCCBC<;;>;@=@CCB>CC?B>@@BA@@@=@A@>@?B?ABAA<?548899B=:9373333$7;4;BBB=ABAA>A>=8?@199??>A478AADAAA:?>D<A<@;;;@???=B===5;;8988=>=>?>9767<8=<=<<-<9888:;>CBB5;;<;0;>C;:;;;;*;?@@D<>>>00/99/44)0>:>'9/0/7)/)4<59:<<;::4:788899=4;=>=999AA99988<85:9//(///(/79::475../77375625
@ATNG8:04208:06970
GATGGTATATCTGTCTACGAGAGCCAGAAGATCAGGAACTCTAGAAGAATTCAGATTTTTAACACGAGAGTAAACGTAAAAAGAAGGTTTTACAAGACTCACGTTAACAATATTGCAGCAGTACGCACACAATCGAAGCGCAGTAAGGATGGCTAGTGTAACTAGCAAGAATACCACGAAAGCAAGAAAAAGAAGTACGCTATTAACTATTAACGTACCTGTCTCTTCCGAAACGAATGAGTACTATAGACTATCTGAGACTACCATCGAATGAGGTTAGTCT
+
BBBE@CCBBBBBBCBBBHCCCCDC@BBB@CBBBAA>B?A@DCCEB?BC?CACAAABBBB3C?AACBBAAABBB>BBBEFEE5CB?B=AA@9ABC@CCCCCCB@@=A>BB?BDD@CCAACBBCCCFCBBBDC@CA@A?A:::ABAB?A?C;;;;CBCBCCC?CCCAAA?AA@BBK>AAABA;@@@;=??<>.?A?BCCCCB>>@595;>>C9>:=@B@@=@A@@@@??C?CBD=B?@=?AADECCCAAABBAAABBCCAAACCBB?B@@?C@CDAA?B@CDAAA
@ATNG8:04209:06985
GATGGTAGCTATACGTATATCTATGTACTCATTCGTTTCGGAAGAGACAGGTACGTTAATAGTTAATAGCGTACTTCTTTTTCTTGCTTTCGTGGTATTCTTGCTAGTTACACTAGCCATCCTTACTGCGCTTCGATTGTGCGCGTACTGCTGCAATATTGTTAACGTGAGTCTTGTAAAACCTTCTTTTTACGTTTACTCTCGTGTTAAAAATCTGAATTCTTCTAGAGTTCCTGATCTTCTGGTAGAGCGTCATATATCTACCATCGAATGAGGTTAGTCT
+
44:<055A??:?;>;;;66666>=BB@;<<@A?DABA8@A4;4:BBBCCC@BBCCC:;7;BA@<@8=<<<<;;4425==;;)44038;<5=>=B?AB@;;;+00////5::::;;8738@?<@=?><@=7;9;977739;;=;<;;;;===<6663---(--(-,3677555996;::::-848377;A;.577;;49...66766616666(6553727*..053339;;272666555(..3.3769787;55/........2...5503..206065555
@ATNG8:04210:06978
GATGGTAGAGAGACTGTAGCGCACCCAGAAGATCAGGAACTCTAGAAGAATTCAGATTTTTAACACGAGAGTAAACGTAAAAAGAAGGTTTTACAAGACTCACGTTAACAATATTGCAGCAGTACGCACACAATCGAAGCGCAGTAGGGATGGCTAGTGTAACTAGCAAGAATACCACGAAAGCAAGAAAAAAGAAGTACGCTATTAACTATTAACGTACCTGTCTCTTCCGAAACGAATGAGTACGATGAGATCTCGTGTGCTACCATCGAATGAGGTTAGTCT
+
>>>>@CBBBBBCCCBBBCCCEBBBD>DCC@CBBB@@??@CCCCCAB?AA?C?CCCCCCCC3C@BBBBBBBBA@B8AAAAABA2AC@C@CCC;CBB?BCCDDCC@@?A@CC@CBB@CCCCCCCCCCCCCBBBC?CCBB?BA@A???BCD>BBB?BCBBCCCC=AACCCC?CC?>>?>A@???8<?@;9:::99%9?<A97:DCA<>5:479=>4=9=BCAA>AAA@@EF@B?BCC>D@?<?BBBBBCBBBBBDBBB>;:AA667>?B<A@?>>:>CCC?B?BC:::
@ATNG8:04211:06976
GATGGTAGCGAGCGAGTGTTATACCAGAAGATCAGGAACTCTAGAAGAATTCAGATTTTTAACACGAGAGTAAACGTAAAAAGAAGGTTTTACAAGACTCACGTTAACAATATTGCAGCAGTACGCACACAATCGAAGCGCAGTAAGGATGGCTAGTGTAACTAGCAAGAATACCACGAAAGCAAGAAAAAAGAAGTACGCTATTAACTATTAACGTACCTGTCTCTTCCGAAACGAATGAGTACAAGAGTACGATATGTCTACCATCGAATGAGGTTAGTCT
+
DECC=ADCCBABBBBBBDC@CCCC@CCE@CCCEBB@B@BBCCCCB?BC@D@CCCBBBBB2B?BBBABBBB???9>@@ABBB5BB>A=AAA9AEGEGCCCCCC@@>@@BB@BCC?BACBCCCCCCDCCCCCC@CB@@;@@@?@@??<@@CBB?BCCCCAAC?AACABB@BB??>?4::???8?@@>ABBBBB)BE@C:8:CAAAB;?;>>AB7;7;CBAA>BCBBBCB?A?BBA=BBB?AAABCBBB?CCBAAAAACB@@@@AAA<B>??B=??==:==@@@@?
@ATNG8:04212:06952
GATGTAGACTATCGTACTCTCTGTACTCATTCGTTTCGGAAGAGACAGGTACGTTAATAGTTAATAGCGTACTTCTTTTTCTTGCTTTCGTGGTATTCTTGCTAGTTACACTAGCCATCCTTACTGCGCTTCGATTGTGTGCGTACTGCTGCAATATTGTTAACGTGAGTCTTGTAAAACCTTCTTTTTACGTTTACTCTCGTGTTAAAAATCTGAATTCTTCTAGAGTTCCTGATCTTCTTGTGAGATATGCATGATGCTACCATCGAATGAGGTTAGTCT
+
@A@;BBCCEBCBBBABBECBBBCBAA@BBB@BCCD?CC@CACBBCDDD@DDABB?C?BBBC?C@BBCBAACDC?CACCC2CB?B==>:?DCF?CB?;@?000@@@@<BBBBCCBB?BBB@B???AA=???=AAAA:???<>>>>>>AAAAAAA;<::7;?<B=@??@ABB@@:>>DDD;D<@8;;:::):===>4=889==A>>><@???/=:;:?;A=@@;@AAAA@@=@<BBA@AA:>>:>CBAAA<<<AAAAAA=:89993::::>:==>>=C====@A
@ATNG8:04213:06956
GATGGTAGAGAGACTGTAGCGCACCCAGAAGATCAGGAACTCTAGAAGAATTCAGATTTTTAACACGAGAGTAAACGTAAAAAGAAGGTTTTACAAGACTCACGTTAACAATATTGCAGCAGTACGCACACAATCGAAGCGCAGTAAGGATGGCTAGTGTAACTAGCAAGAATACCACGAAAAGCAAGAAAAAAGAAGTACGCTATTAACTATTAACGTACCTGTCTCTTCCGAAACGAATGAGTACAGAGAGTACGATATGTCTACCATCGAATGAGGTTAGTCT
+
;;>>>?@@@A@BBE;;;CEBB<<;D>CAA?ABBBBB>B@BDCBCCCACB?B?CC;:9DCD1C>ABBBBAB@?==3<=?BAAA2AB>A?BBB<CCD?BB<;::;:9247<:7<;;7;<<@BBBBBBA@@BBBB@DBCA=AAECDCBC?A=>9;7;BDCCCCC=@?BBAB?BC???>299999:+:>?;999999%9?279;@879;757155::.7179>@@??B@@@AA?C@BBB>BAA6<8<=?@@>??BBBAAABBBGDD??;?A=AAA;;7;=>A<@<>?;;;
@ATNG8:04214:06968
GATGGTAGAGAGAGCTCTCTCATCTTACTCATTCGTTTCGGAAGAGACAGGTACGTTAATAGTTAATAGCGTACTTCTTTTTCTTGCTTTCGTGGTATTCTTGCTAGTTACACTAGCCATCCTTACTGCGCTTCGATTGTGTGCGTACTGCTGCAATATTGTTAACGTGAGTCTTGTAAAACCTTCTTTTTACGTTTACTCTCGTGTTAAAAATCTGAATTCTTCTAGAGTTCCTGATCTTCTGGTGTCGTCTATCATGTACTACCATCGAATGAGTTAGTCT
+
DDDD?BBCB?@@@@<559;>><A?C<@=BBCCAEHCG?CB@B@BBBCC;;6;>@@A?C896CB@B@BBC:;:?::5;;888'<<;<977,3;>B?BBB@CB=??@A::49@?;=@AB<@AB@E?BB>AA;;;8==8918?@;;;>===?>>>A??5;;=:=B=C=@;<<@A??>688>AA5@<@6;;>>>/?>>>D:==;:;;==;:6:AAA/:;::>294:@<AAAA??>8=8:998;;-//;6999>:;:C::6<///896667667/-)-333637978<
@ATNG8:04215:06986
GATGGTAGTCTCAGATAGTCTATGTATCATTCTTTGGAAGAGACAGGTACGTTAATAGTTAATAGCGTACTTCTTTTTCTTGCTTTCGTGGTATTCTTGCTAGTTACACTAGCCATCCTTACTGCGCTTCGATTGTGTGCGTACTGCTGCAATTATTGTTAACGTTGAGTCTTGTAAAACCTTCTTTTTACGTTTAACTCTCGTGTTAAAAATCTGAATTCTTCTAGAGTTCCTGATCTTCTGGTATGACTAGTGTACTACTACCATCGAATGAGGTTAGTCT
+
A@@;7;;ABBBBCDCBBC;99BBAA;99;9.4:<2<=A9@ABABBB?BCB@@=@<@@AA>@7:9BAA@A@@878889)7>;>9::*9?>??CBB?BA=AA@A@A>AABBBBBB>AAB@C?@@@=====;@@>>;>AAAA?=;;;==>;;::/807:48615;A==5:?7;77377;>=.:6@025ABB/@@AAA3;5:===?>><>18888(7778;696<C<@?A@?>A<A=AAA@@@:==@<AADD::;A@@@@>==?@?=>:>BAAA=>===:=<BC;:;
@ATNG8:04216:06955
GATGGTAGTGATACAGATCAGACACCAGAAGATCAGGAACTCTAGAAGAATTCAGATTTTTAACACGAGAGTAAACGTAAAAAGAAGGTTTTACAAGACTCACGTTAACAATATTGCAGCAGTACGCACACAATCGAAGCGCAGTAAGGATGGCTAGTGTAACTAGCAAGAATACCACGAAAGCAAGAAAAAAGAAGTACGCTATTAACTATTAACGTACCTGTCTCTTCGAAAACGAATGAGTACCTCTCAGACGCTCGTCCTACCATCGAATGAGGTTAGTCT
+
;<8:>A@@AEECCBBCECCCCCC>A=ACC>;ACDCB?B?BBCCDCC@BC@B?AA@?@@@?)97;;@87477@==6::<?>>>+59458==>2?CC@BBAAAAACCACAFL@BBBADB@@@BCBBCCDD;;;;8;BBB?BBBCABBB@D>BA@=@AA?@@?A>@BBBBB?AA=@A:6;<:;:5::94337799%9A@CC@AACCA>37159=>/819>AAB@CCAAA@>;=7888*8??=BBBBCCC@AABBBCCCDBB>>>@:==?;?889@<@@@A;@:899??
@ATNG8:04218:06954
GATGGTAGTAGACACGTCGCACACGTACTCATTCGTTTCGGAAGAGACAGGTACGTTAATAGTTAATAGCGTACTTCTTTTTCTTGCTTTTCGTGGTATTCTTGCTAGTTACACTAGCCATCCTTACTGCGCTTCGATAGTGTGCGTACTGCTGCAATATTGTTAACGTGAGTCTTGTAAAACCTTCTTTTACGTTTACTCTTCGTGTTAAAAATCTGAATTCTTACTAGAGTTCCTGATCTTCTGGTGTCGTCTATCATGTACTACCATCGAATGAGGTTAGTCT
+
//8939;>ACDCC===<B????;==<;;;=;;7966A8AA:=76555555.5;99939.45::8<8>;;:;:333288888)886;::;:.:<8849894<?5;=<337/3377888848;=7==?;=//.35287888222766;=<=@A:89?>1622388,2.2555799==,22555)5.5.2252'28699.52;>A7;==8816565'5;=;:7::>C5;:>:::?A;A;;97:7947=A5=:::@@>>>?>:::///6;=6@@@?>:;89A7=9>=>>?
@ATNG8:04220:06959
GATGGTAGTGTGTCTCTGAGAGTAGTACTCATTCGTTTCGGAAGGGACAGGTACGTTAATAGTTAATAGCGTACTTCTTTTTCTTGCTTTCGTGGTATTCTTGCTAGTTACACTAGCCATCCTTACTGCGCTTCGATTGTGTGCGTACTGCTGCAATATTGTTAACGTGAGTCTTTGTAAAACCTCTTTTTACGTTTACTCTCGTGTTAAAAATCTGAATTCTTCTAGAGTTCCTTGATCTTCTGGTATGACTAGTGTACTACTACCATCGAATGAGGTTAGTCT
+
9778:;;;=<<===<<<;;;666;;;>955557;::;4;;:>?CD<BBBC@DC;;;?B<@@@A:=:>=ABBA;9:=BBBBB19=6?;44)4;::7?>@@CC;;;DCCC@CC;<;AA?0/0?:?:?@B?>>AA>@A@A999>>AAA999=??><<<895537;9>;>>=99::556(6////'/)/.9;>;*33355.6::555:88559=C=*9953328///(.75555738(.(.3358055846555567522278;9>>>25.56998//.//(.283335
@ATNG8:04220:06973
GATGGTAGCTCACGTACGTCACACGTACTCATTCGTTTCGGAAGAGACAGGTACGTTAATAGTTAATAGCGTACTTCTTTTTCTTGCTTTCGTGGTATTCTTGCTAGTTACACTAGCCATCCTTACTGCGCTTCGATTGTGTGCGTACTGCTGCAATATTGTTAACGTGAGTCTTGTAAAACCTTCTTTTTACGTTTACTCTCGTGTTAAAAATCTGAATTCTTCTAGAGTTCCTGATCTTCTGGACGACGCGCACTGACACTACCATCGAATGAGGTTAGTCT
+
;;<B?BBBDBBCDBBB;;;CD@@@BBAAABBB>BDDH>DF@C@CBBBCCC@BBBCC@C?BBBC?C@DBABBBCBB?BCCCC3CB=ABDC>@A@A?BBA???999AC@A>ABDCCCCC:>>C?C?DCCB>>>>;>AA@<@AA@><>AA???@@9:;<;;;=A@<@<>>=@@@@BB;>=>==3==A<@@@@@/@CAAA4>88888==??8====.<;;:A4<6=>;>@ABBCC<A=A>>>?@588A<@@>>>>>A>>>???A@>>>?6<9:9<8:::<;A<;::BB
@ATNG8:04220:06987
GATGGTAGTATCTGCACACTCTGTCCAGAAGATCAGGAACTCTAGAAGAATTCAGATTTTTAACACGAGAGTAAACGTAAAAAGAAGGTTTCACAAGACTCACGTTAACAATATTGCAGCAGTACGCACACAATCGAAGCGCAGTAAGGATGGCTAGTGTAACTAGCAAGAATACCACGAAAGCAAGAAAAAAGAAGTACGCTATTAACTATTAACGTACCTGTCTCTTCCGAAACGAATGAGTACTATAGACTATCTGAGACTACCATCGAATGAGGTTAGTCT
+
AAAB?BBCBBCCBBBBCCCCCCGCC@BCC@AAACA@>@@CCCCCBB?CC@C@A@AAAAAB2B@CCBBBCAABBC;@@AADGD3;96;=@B=BCGCACCCCBBCBB?B@CC?AAC@DBBBBBBCCCCCCCDBD@CC??>@AAA?A;94;?BBBACBBBBBBA?CCCCCC@BB????=AAAAC>BA@;:::999%9<9;:7:AB?;:7:8<<>>:>=A>B@@=@@;::AD?B@CBC>CCB?BBBBFBBBACCCBBBBAAAB999BBBC?BBBBB?????;?>BCBBB
@ATNG8:04224:06996
GATGGTAGCATCATGCATATCTCACCAGAAGATCAGGAACTCTAGAAGAATTCAGATTTTTAACACGAGAGTAAACGTAAAAAGAAGGTTTTACAAGACTCACGTTAACAATATTGCAGCAGTACGCACACAATCGAAGCGCAGTAAGGATGGCTAGTGTAACTAGCAAGAATACCACGAAAGCAAGAAAAAGAAGTACGCTATTAACTATTAACGTACCTGTCTCTTCCGAAACGAATGAGTACAGAGAGTACGATATGTCTACCATCGAATGAGGTTAGTCT
+
5<<<7;:554444555:;656559;:;;96<@>?B=8@:AA@@;;5;;;7?7?>=9:999)8<;A?937>>?>>173;4444$44.46<<=2<<<:<@<@BBB;;492:9;AAA9=AA@AABBBCHCCCCDDACCCC@AA@CBB;;6;=@AA?BAAAJEDC@BBB:::=?@;??>7>ACCD>998:@@@@@.@@?A99:BBBAC5:567>>;@:;;ABB=A@@@@@?;@;??@9>?@<998?@@>?>ABCBBBBBAA@::::99@?C;9993///62623337=
@ATNG8:04229:06991
GATGGTAGTGGTGAGAGAGAGACCCAGAAGATCAGGAACTCTAGAAGAATTCAGATTTTTTAACACGAGAGTAAACGTAAAAAGAAGGTTTTACAAGACTCACGTTAACAATATTGCAGCAGTACGCACACAATCGAAGCGCAGTAAGGATGGCTAGTGTAACTAGCAAGAATACCACGAAGCAAGAAAAAAGAAGTACGCTATTAACTATTAACGTACCTGTCTCTTCCGAAACGAATGAGTACGAGAGAGCACACTGTCTACCATCGAATGAGGTTAGTCT
+
<<<<>?;;>C=AA<=CCBCCCBCB><;6:>==???7?:>??696>9=>46.5>999;;;;%:8C;<BA?A?BEE?@?ABBA@1668<:=@@2>C>?999EC@999;?=??<?;;5;??@@ACCCC:;;CB@@=;<:A?@@@AAA@@8?9?;:49@@@BA:938<;==?;90*0=;)//::;:>>5//0000%.:6-.--8655=;A;755526355?>B:B>=BBBB?B?BCC=B8757@@?@@@997@?@BBBBBCBD777@?;>?:695;<==9>9;?000
@ATNG8:04187:07022
GATGGTAGCTCGCTGGATGATATCTCCAGAAGATCAGGAATCTCTAGAAGAATTCAGAATTTTTAACACGAGAGTAAACTGTTAAAAAAGATGGTTTTACAAGGACTTCACGTTTAACAATATTGCAGCAGTACGCACACAATCGAAGCGCAGTAAGGATGGCTAGTGTAACTAGCAAGAATACCAACGAAATGCAAGAAAAAAGAAGTTACGCATATTTAACTATTAACTGTACCTGTCTTCTTCCGAAAACGAATGAGTACACATCGTCGTGTCGTGCTACCATCGAATGAGGTTAGTCT
+
7655079/44/////)/7;;;<;;;>:;;;7;;665=8;.5/77////)/7)/)4844.4888$3-333///----9/9---389999&7/344667.699(/(/8838<:::=,3.336333.388=;556==555<6658<=<=8<<:;:::=7<6;><6;996=566;>>><<B:=;+009*0*0/99(///3,333333#37133,368//////)/4;888393//..350322--(--0404555+6772.........88655898../8/....50555770555559255...
@ATNG8:04190:07031
GATGGTAGGCGACATACATACGCGCCAGAAGATCAGGAACTCTAGAAGAGTTCAGATTTTTAACACGAGAGTAAACGTAAAAAGAAGGTTTTACAAGACTCACGTTAACAATATTGCAGCAGTACGCACACAATCGAAGCGCAGTAAGGATGGCTAGTGTAACTAGCAAGAATACCACGAAAGCAAGAAAAAAGAAGTACGCTATTAACTATTAACGTACCTGTCTCTTCCGAAACGAATGAGTCGATGAGAGAGCTCTCTCTACCATCGAATGAGGTTAGTCT
+
::<B96559>;;9CB@@@CCB;;9B:>9;49@>>00*0:@<==A@B<AB??=@AC;;;;:$93<8>??884:?>*73::9:9$94.4.444&4447<;;:<:800*0+0>;@@A?BBBADDCBBCCCDCCBB>B:;;@B@@@BBBB@C@CBB?BCBBBCCC@CBBBBB@DD?BBB>AA??=6<9939999::%:9;9:47=<@@:?=?<;AB@CA?<BBC@CDCDDCC?@=?A@9@00+0000::DCCDA@ADBBBBCBBAAACC?CBBBB?999C?B?BC@@>
@ATNG8:04194:07009
GATGGTAGCGAGCGAGTGTGTATACCAGAAGATCAGGAACTCTAGAAGAATTCAGATTTTTAACACGAGAGTAAACGTAAAAAGAAGGTTTTACAAGACTCACGTTAACAATATTGCAGCAGTACGCACACAATCGAAGCGCAGTAAGGATGGCTAGTGTAACTAGCAAGAATACCACGAAAGCAAGAAAAAGAAGTACGCTATTAACTATTAACGTACCTGTCTCTTCCGAAACTAATGAGTACCTCTCAGACGCTCGTCCTACCATCGAATGAGGTTAGTCT
+
::<<?CBACGCBCBBBCCDCCCBBCAGCCBBBBC@@;?<@@AAA>B>??=A?ACDCCCCC5CAEFCCCDCCCBC;A;;<<<<*;@>B>AAA7BBA>BCCBCBB;;8;@AA=@BB?BBBCCCCCABBCECCBA>BB@A=A@@@AB@@=BACCC@CCDDCBBC@CCCCGE@@@=?A@;??BAC=CAA=@A@@@.@B@BBCCCBBBC<?;>>@@9?<?ACDB@BB;;;CB7<9;BA9?;;8;AACCBB@BBBBBBCDCAAABBD>ABB?D>>:D<@@?@<?;=@000
@ATNG8:04200:07003
GATGGTAGTATATCGCGTCGCTATCCAGAAGATCAGGAACTCTAGAAGAATTCAGATTTTTAACACGAGAGTAAACGTAAAAAGAAGGTTTTACAAGACTCACGTTAACAATATTGCAGCAGTACGCACACAATCGAAGCGCAGTAAGGATGGCTAGTGTAACTAGCAAGAATACCACGAAAGCAAGAAAAAGAAGTACGCTATTAACTATTAACGTACCTGTCTCTTCCGAAACGAATGAGTACGAGAGAGCACACGTGTCTACCATCGAATGAGGTTAGTCT
+
AAAA=ABBABBB@ABBAAACCDC@B@DCC@CCBDBCAC@BBCBCCE@CC@D@BCCCBCCC3D@DCAACBBB@@=6<?:;::;*;B>@5::949DBACCCCECCDC@C?BB?BCB@CBCBBBCCCCCCCCCAA?A@@@?CCCB@??B?B@BBC?ABBCBBDC?CCDCCB?CC@??@999BBB=A@@>@BBBB3BD@B???DBBBB<A<???@8=8=;@@C@CCAAADC>A>ABB>CCC@???CCBBAABBDABBBCBBBBBB>>>@>D888D=DBBB:=8<C9::
@ATNG8:04212:07031
GATGGTAGATATATGCACGCTCTACCAGAAGATCAGGAACTCTAGAAGAATTCAGATTTTTAACACGAGAGTAAACGTAAAAAGAAGGTTTTACAAGACTCACGTTAACAATATTGCAGCAGTACGCACACAATCGAAGCGCAGTAAGGATGGCTAGTGTAACTAGCAAGAATACCACGAAAGCAGGAAAAAGAAGTACGCTATTAACTATTAACGTACCTGTCTCTTCCGAAACGAATGAGTACAAGATATACGTATAGCTACCATCGAATGAGGTTAGGCT
+
>BBB?CCCBBDCBBBCCCGDDCCCC?@AC@CC@@@D@C@CBBBBBC?BB?AADCABCCCC3C?BBBBCA>>><<5<9;;<<;*;@=@=AAA9@BC@ABBBECCAA=@>BA>BBC@CCDDCDCBBCCDEDBBB@CB@@=@BBAAB@@<@=A;;:<CCCCCCC?CBBBCC@??<>BB;??BAB8>99:@CDCC3BB>?@??BBAA>:=8=>>>;>===A;;7;@AAACC@D?BAC=DCD@BABAFFCB?BCCCAAABBBB?B@;;A<@??>>8:;;=8=;??=A?
@ATNG8:04213:07025
GATGGTAGCTATACGTATATCTATGTACTCATTCGTTTCGGAAGAGACAGGTACGTTAATAGTTAATAGCGTACTTCTTTTTCTTGCTTCGTGGTATTCTTGCTAGTTACACTAGCCATCCTTACTGCGCTTCGATTGTGTGCGTACTGCTGCAATATTGTTAACGTGAGTCTTGTAAAACCTTCTTTTTACGTTTACTCTCGTGTTAAAATCTGAATTCTTCTAGAGTTCTGATCTCTGGGATGTGTGCGCAGTGCCTACCATCGAATGACGGTTAGTCT
+
BAAB@BAAAB9;9@=<<ABBBBABC@@>BAAB>AAAH>GGAG@CDCCFIHACB@A@@C?;;9?:?:?>;ACAA@@<9::9:$9;<99:47:::7AA>7:;-00;==@=@BBBBBBB=???8=8==9>:???:?>??<>>@AAA?=?DAAA>>>A=>@@<>>;>=AAAA@>>881699;>2?8>8:6667+7<<<<-//8898/869-///(...-905-..).33377748=AA@>>>888-8888=988;;?>>=96:>>16//-6066-//59498333
@ATNG8:04213:07029
GTTGTAGTGTCATATGAGAGTGTGTACTCATTCGTTTTGGAAGAGACAGGTACGTTAATAGTTAATAGCGTACTTCTTTTTCTTGCTTTCGTGGTATTCTTGCTAGTTACACTAGCCATCCTTACTGCGCTTCGATTGTGTGCGTACTGCTGCAATATTGTTAACGTGAGTCTTGTTAAACCTTCTTTTTACGTTTACTCTCGTGTTAAAAATCTGAATTCTTCTAGAGTTCCTGATCTTCTGGACAGAGTGTGCAGATACTACCATCGAATGAGGTTAGTCT
+
@?=??>FDCBBBBBBCCCDBBBBBCCCCCB@<???AA8B@C@DABABBC<@@CCD?C?CDEE?C?CDCDCBBBDABBBBB2BB@BBCD>DCBC@CDD@DC9;;BCCB@CCDDCCCC?CCC@C@CCCCCCCD?BBCB?BBBAAACCCCCCCCCDB@CCC@CC?B?BCCCCCCBB?AC=BB<B?B=@@CCC5CBBBD=CBCCCCCDEF>BBBB2BBBBF::8:B?BBCCCBC@C@CBBBBB;::C@CBBBDDDFBBBCDBBBCBCB@CCBBB?BDBB?B@DCBBB
@ATNG8:04221:07015
GATGGTAGGCGAGAGTGAGACGCAGTACTCATTCGTTTCGGAAGAGACAGGTACGTTAATAGTTAATAGCGTACTTCTTTTTCTTGCTTTCGTGGTATTCTTGCTAGTTACACTAGCCATCCTTACTGCGCTTCGATTGTGTGCGTACTGCTGCAATATTGTTAACGTGAGTCTTGTAAAACCTTCTTTTTACGTTTACTCTCGTGTTAAAAATCTGAATTCTTCTAGAGTTCCTGATCTTCTGGTGTCGTCTATCATGTACTACCATCGAATGAGGTTAGTCT
+
CCCC?CCC?CCCCCCCCCBCBCCBBCCCCCCC@BCCD>BC=C?CCBABCC?CBBAD?B?ABBD?C>AABBABABB?BBBBB1A@@BCBB;CAAA?BBB>BB<@@BBBB=AADCBB??=@CC9>7>>>>===>:?AAA:????>>>??AA>>??@@:>?>;@A<A=AA?>?>>>>9?>>==2=8<4:9888):=88:1:76///<<<>:>>>>/=?>>A=A===:=@@A>===B<@>AAAA9<=@=@@>>>=::;@BCB>>>@>==;>???A:A??@<A8>>A>>
@ATNG8:04221:07027
GATGGTAGGACGAGCGTCTGAGAGGTACTCATTCGTTTCGGAAGAGACAGGTACGTTAATAGTTAATAGCGTACTTCTTTTTCTTGCTTTCGTGGTATTCTTGCTAGTTACACTAGCCATCCTTACTGCGCTTCGATTGTGTGCGTACTGCTGCAATATTGTTAACGTGAGTCTTGTAAAACCTTCTTTTTACGTTTACTCTCGTGTTAAAAATCTGAATTCTTCTAGAGTTCCTGATCTTCTGGGTGCGCTACAGTCTCTCTACCATCGAATGAGGTTAGTCT
+
<<<>@DCC@BB?@A@BAABBBBCC?BBBBB@@=ABDD?CC?C@CCDCCCC@CCCAA<A@CEDD@C@CCCCCCCBB==>>>>,;;6;CCC>CDCC@CBA?AE:;;CCAA=ABBBBBDC@BBB@C@CBBBBBBB@CCBC@CBBBDBBBBBDBBBBAC?BBD?CC?C?CCCCCCBBB@CCCCC;C@C=AACCC5CCCCD>CCCCCCCCBB=@@@@,@@AAB>B>AB@CBBCCA@>@@AAACCC<@?AB=BCCCCCCCCCCC@@@AAEEACBBCC@CBBB?B@CD:::
@ATNG8:04224:07000
GATGGTAGCTCACGTACGTCACTCGTACTCATTCGTTTCGGAAGAGACAGGTACGTTAATAGTTAATAGCGTACTTCTTTTTCTTGCTTTCGTGGTATTCTTGCTAGTTACACTAGCCATCCTTACTGCGCTTCGATTGTGTGCGTACTGCTGCAATATTGTTAGCGTGAGTCTTGTAAAACCTTCTTTTTACGTTTACTCTCGTGTTAAAAATCTTGAATTCTTCTAGAGTTCCTGATCTTCTGGCTCTCGTAGACAGATACTACCATCGAATGAGGTTAGTCT
+
BCBC@BCD?@;@@@;B96;@MECBBBCDBC@@?ADFF>CC?A>ABBBA@@>:;;A@@C:;<BB=B?BCBBCBCCB@BBBBB1@??BBBB=B=>A:??>?AA58:8=7817==;==??=@BC<@=@@=@<==>=A>>>=@???B???@AA@=====9;;;5;@:==>A???>A>>7:;AAB5B=B7;;AAA.76989)///.535969/3335'3--(--(-(.637677:99496:?=666-..74655589@=>>AAAAA???;;7;>AAA<;;;:5956;-,,
@ATNG8:04226:07009
GATGGTAGGTGCAATGAGTGTATCCAGAAGATCAGGAACTCTAGAAGAATTCAGATTTTTAACACGAGAGTAAACGTAAAAAGAAAGGTTTTACAAGACTCACGTTAACAATATTGCAGCAGTACGCACACAATCGAAGCGCAGTAAGGATGGCTAGTGTAACTAGCAAGAATACCACGAAAGCAAGAAAAAGAGTACGCTATTAACTATTAACGTACCTGTCTCTTCCGAAACGAATGAGTAACCTCTCAGACGCTCGTCCTACCATCGAATGAGGTTAGTCT
+
9;;;<AAB@CBBB@BCCCBBA@;;7<??;CBBB;;8;>AABAA@A<@B>@>;;9:9999)9<@?A?>894AAA3;;88778'888(71878&73;33338:857<8<:=B;A>=:==@BBAA@?@??????A;=>=>:>====>::6:=AAB?B>:;>>@F<@@@ABB@BD@@AA>A@@CC:>>85/////(///:9;=@6751737<=A;?;@;888=A?@@888;><>?D7>:949<?>77178??@<<?><<<?:9:@<@AA<@ABCC=??A@=?:;:;;;
@ATNG8:04229:07001
GATGGTAGTGCGTGAGAGAGAGACCCAGAAGATCAGGAACTCTAGAAGAATTCAGATTTTTAACACGAGAGTAAACGTAAAAAGAAGGTTTTACAAGACTCACGTTAACAATATTGCAGCAGTACGCACACAATCGAAGCGCAGTAAGGATGGCTAGTGTAACTAGCAAGAATACCACGAAGGCAAGAAAAAGAAGTACGCTATTAACTATTAACGTACCTGTCTCTTCCGAAACGAATGAGTACGAGAGAGCACACGTGTCTACCATCGAATGATGTTAGTCT
+
<<<>@DDCBBBBDDDCCCCBCCCEF=CCG@CCCCCC@B@CBBBBBB?CC?C?CBFBBBAA+<8AABA@A@BA@>677;;;;;*;A=?5:99,9@D@DAAACECCCACABC?BCC?@AECDDDCBBCCC@@@C@CCCC@CBBB@@@B?C?CBB@BCCCBAAA@DGCCAA?BD>:99;==00,0=AA=AAAAA0CC@C999CCDBB?B@?@A@<?<?;A@B=@<;;A@@=A=ABB=BBC=???AACBBBCBBBBAAABBCCCBBABB?B888@<@@A>@@=BA@??
@ATNG8:04236:06444
GATGGTAGGACGAGCGTCTGAGAGGTACTCATTCGTTTCGGAAGAGACAGGTACGTTAATAGTTAATAGCGTACTTCTTTTTCTTGCTTTCGTGGTATTCTTGCTAGTTACACTAGCCATCCTTACTGCGCTTCGATTGTGTGCGTACTGCTGCAATATTGTTAACGTGAGTCTTGTAAAACCTTCTTTTTACGTTTACTCTCGTGTTAAAAATCTGAATTCTTCTAGAGTTCCTGATCTTCTGGATATGAGTGACTCGTGCTACCATCGAATGAGGTTAGTCT
+
AAAA>ACC@CCDCBBBBAAABCBC@EE;;;;;7;AAC>CC?B@BCDA@@C7;;AAB=A?;;99;A=<;:<<<<>>8<<===1=B<BABB;@?@@;B?A=?@69:ACBC@BDDCDCBB7:;?<?=AAAABBBDADCCD@HFHCCCBBBBBBBBBAC?BBC>BA@B<@@AABBAAA?A>?@@7@?D=?BAAA0ABCEE>CBBBBBB;;;4;;;;*;??;;:;@BB=@@A@;;;?B?BAACBC@CBCADBBBCBBBBBAAACB@@@AA?@@@@A?>@@>:>;@ADBB
@ATNG8:04241:06402
GATGGTAGGAGACACGTCGCACACGTACTCATTCGTTTCGGAAGAGACAGGTACGTTAATAGTTAATAGCGTACTTCTTTTTCTTGCTTTCGTGGTATTCTTGCTAGTTACACTAGCCATCCTTACTGCGCTTCGATTGTGTGCGTACTGCTGCAATATTGTTAACGTGAGTCTTGTAAAACCTTCTTTTTACGTTTACTCTCGTGTTAAAAATCTGAATTCTTCTAGAGTTCCTGATCTTCTGGTGTCGTCTATCATGTACTACCATCGAATGAGGTTAGTCT
+
CCBC?BBD@BBBBDCCCCCCCCCCCBBBDDCC@ECCG=BB@C@CBBCCCC?CCCCC?C@CCCC?B?BBCCCCDCC?BBCCC3BB?BBBB=AABB?BBB>BB>@@@BDC?AAABBBAA>BCA:<8<>>>@<<<;AAAA;===<<<>AAAAAA<==@=>>=<AA<A<AA??A@@AA<ABABB5@<@;==<<<+<>666)//////;9:=8=??@/>AABE;>;;;7;??A>>><?<??AAAA8<=A<?=>=>????@AA@?><A?>?;@@;==;A>885:8>>@@A
@ATNG8:04246:06420
GATGGTAGTATATCGCGTCGCTATCCAGAAGATCAGGAACTCTAGTAGAATTCAGATTTTTTAACACGAGAGTAAACGTAAAAAGAAGGTTTTACAAGACTCACGTTAACAATATTGCAGCAGTACGCACACAATCGAAGCGCAGTAAGGATGGCTAGTGTAACTAGCAAGAATACCACGAAAGCAAGAAAAAAGAAGTACGCTATTAACTATTTAACGTACCTGTCTCTTCCCGAAAACGAATGAGTACATAGATATACGTATAGCTACCCATCGAATGAGGTTAGTCTG
+
?@>?;:<B@BB@BBBBBBBBBBA<>86558:999//)/4------8769)/)//:999::9%>8@@<@@?@@AAA8;;;9555$597<.56605<>9666=@@999;@:>?<@BB>BBBBBBAA::99599955;@AB?CBBBBA@@@C?B;;9;ABBB@@@?BBBBBB=??=@@?199999+9>=;@@@@==%/0)///897666(/(.3...'..36:4405544:88.33(3:::+;8824443:;;<=B======<8<=77;=;777.79668688./+/365----
@ATNG8:04247:06405
GATGGTAGCTCGCTGATGATATCTCCAGAAGATCAGGAACTCTAGAAGAATTCAGATTTTTTAACACGAGAGTAAACGTAAAAAAGAAGGTTTTACAAGACTCACGTTAACAATATTGCAGCAGTACGCACACAATCGAAGCGCAGTAAGGATGGCTAGTGTAACTAGCAAGAATACCACGAAAGCAAGAAAAAAGAAGTACGCTATTAACTATTAACGATACCTGTCTCTTCCGAAACGAATGAGTACACATCGTCGTGTCGTGCTACCATCGAATGAGGATAGTCT
+
//7:6:@09656<?@@BA;;9966<166>8>>B@@@7:65994444.44.4530/9:99;9#/)/663349::;9198944444#4939499;0;=>:>C>CCCC;:9;@CC@E@A=@B@@@CCBBBAAABBBB@BBBE>@@CCBBBB@C@BAB@BCCCCCCC????BBB?BB?A@A5::AAA=AAA>?>==<=&=@=997@B?>??7;7;???;?:=988780665;:;:490555(257.5555669887;855AB@@@BBAAAABB@CCAA@<@@@@,000=000
@ATNG8:04257:06418
GATGGTAGTATCTGTCTACGAGAGCCAGAAGATCAGGAACTCTAGAAGAATTCAGATTTTTAACACGAGAGTAAACGTAAAAAGAAGGTTTTACAAGACTCACGTTAACAATATTGCAGCAGTACGCACACAATCGAAGCGCTGTAAGGATGGCTAGTGTAACTAGCAAGAATACCACGAAAGCAAGAAAAAGAAGTACGCTATTAACTATTAACGTACCTGTCTCTTCCGAAACGAATGAGTACTACTCTCAGAGACACACTACCATCGAATGAGGTTAGTCT
+
77774=AAABABBCCDDCDCCCBBB@CCC@CAAA997:?AACCBBBAAA?A?BBBBBBBB3B?AAABBBBBBBB<AABCCCC3@@>B@EEH=FCF@CCFCCFGCH@D?DC@CCC@CBBBBCBBBBBBCBCBE?CBAA?@CCDAAAA>B@C;;:;BBBBDBB@CCBBBB?BB?A??<?AAAA8>?>;?BGFD2BB?AABBBB??A7:7;?@@<A=>=B@@<@B@@?@?=A@BCC=BBDAAAABCBAB>?>>>AABABBBBBBBB@@;@===K=BC@A>?=@@?@A
@ATNG8:04257:06436
GATGGTAGTCTCAGATAGTCTATAGTACTCATTCGTTTCGGAAGAGACAGGTACGTTAATAGTTAATAGCGTACTTCTTTTTCTTGCTTTCGTGGTATTCTTGCTAGTTACACTAGCCATCCTTACTGCGCTTCGATTGTGTGCGTACTGCTGCAATATTGTTAACGTGAGTCTTGTAAAACCTTCTTTTTACGTTTACTCTCGTGTTAAAAATCTGAATTCTTCTAGAGTTCCTGATCTTCTGGATAGCGACGCGATATACTACCATCGAATGAGGTTAGTCT
+
AAA@?CBDDCCCCCCBBBBBCCCCCBCCCCBA?ACBC>CD?D?DDEEFBB@CCCBB=B@CCCC?C@CDCCBBBCB<?@???0?A<ACBB<BDBB?BDEACC>@@ACED?BBCCBBBB@CCC?C?CDBCBBBA@CCCC?CBBBDCBBBDBBBBBCC?BAA?CC@C=BBCCCCCBC@CCDDD;C@C=AAGGG3DBCCD>AADCBBDCCC?CCCC5CCBBC@B@BB@CCECCAA>A@CCCCDD=??F@CCCCCDBBBBBBCBCCBBBB?BCCBB?BCCC?C@CCA@@
@ATNG8:04259:06438
GATGGTAGATACTCGCTGATACACCCAGAAGATCAGTAACTCTAGAAGAATTCAGATTTTTAACACGAGAGTAAACGTAAAAAGAAGGTTTTACAATACTCACGTTTAACAATATTGCAGCAGTACGCACACAATCGAAGCGCAGTAAGGATGGCTAGTGTAACTAGCAAGAATACCACGAAAGCAAGAAAAAAGAAGTACGCTATTAACTATTAACGTACCTGTCTCTTCCGAAACGAATGAGTACGTGTGACGTACGTGAGCTACCATCGAATGAGGTTAGTCT
+
;::;@A@ACBCB@969@BBBBBAAA;ADC?BBBBB;;9=@??;=BB:>>4:038<=999='>066?:::<///7.7///<<<+<?5;5;;;+9==9;<@=@;<999)9794.5::5<<B<BB=B>B@@?@:;9=BC;;99@@CCCCC?C@CDC@DBBBBA@@@BBCCBB@BB?BCB>A=>><5<<;5878899%9<9393<;;=@;=;=<<B=4?<>>BBC@AABBBAA@C?A@G>CA@=998@CCCCAAABBCCDCC@??AA@AAB=AAAA@=AA??>?AEE@??
@ATNG8:04260:06424
GATGGTAGTGTCATATGAGAGTGTGTACTCATTCGTTTCGGAAGAGACAGGTATGTTAATAGTTAATAGCGTACTTCTTTTTCTTTGCTTTCGTGGTATTCTTGCTAGTTACACTAGCCATCCTTACTGCGCTTCGATTGTGTGCGTACTGCTGCAATATTGTTAACGTGAGTCTTGTAAAACCTTCTTTTTACGTTTACTCTCGTGTTAAAATCTGAATTCTTCTAGAGTTCCTGATCTTCTGGGTCTCTCTCTCACGCACTACCATCGAATGAGGTTAGTCT
+
<A@A?96:=BBCC@@?;;;;666==>=666;:7;<=>8>C?C@CCCCC<A266<<<8=<<@;@:>16959;9===266=<<$444)4444)49994;50*/<)//<;<A?BBBFFCBB7;;;5;=;;::;:AA=@A@B?A999BABA;;:A9999949@@=BB@C?BBAAA?@@C@CCDJD9B>A8;;BCB,@000@5<0;;;:????2:99*9==00)05>@;009>===2929@@9598=9::49=?CCBBCD@@@BA9:9@@:999@@:999>5>:>@>::
@ATNG8:04261:06403
GATGGTAGTACATGATAGACGACACCAGAAGATCAGGAACTCTAGAAGAATTCAGATTTTTAACACGAGAGTAAACGTAAAAAGAAGGTTTTACAAGACTCACGTTAACAATATTGCAGCAGTACGCACACAATCGAAGCGCAGTAAGGATGGCTAGTGTAACTAGCAAGAATACCACGAAAGCAAGAAAAAAGAAGTACGCTATTAACTATTAACGTACCTGTCTCTTCCGAAACGAATGAGTACTATGTAGAGCTCTATACTAATCGAATGAGGTTAGTCT
+
BBCD@BBBBBBC;;;A@<CC:99?>5;<<8==>@AA9=:CBCBBBC@AA7:6;>A;;;;;*5=;ABACCCCCFF>@@@@@@@0@C?C@BCC;CCC@CCCCCCCCC@C@BB?BCD@DDCBBBBBBCBBBB@AA>BBBB=@@BB@@A@>A@CCCADBBBCB;;:;BCBCC@CB?B9:5:A===9?>>;9999::%9>?AA:AB<BA@=?>:9@@9?<>BCCC@CBCBA@@<@?@A@;@CC>@ABBBBB@??CCBBBAA???BBBBCC?B??A>EB??<?;>A?@@
@ATNG8:04262:06422
GATGGTAGTAGTACACTAGTCATACCAGAAGATCAGGAACTCTAGAAGAATTCAGATTTTTAACACGAGAGTAAACGTAAAAAGAAGGTTTTACAAGACTCACGTTAACAATATTGCAGCAGTACGCACACAATCGAAGCGCAGTAAGGATGGCTAGTGTAACTAGCAAGAATACCACGAAAGCAAGAAAAAAGAAGTACGCTATTAACTATTAACGTACCTGTCTCTTCCGAAACGAATGAGTACACATCGTCGTGTCGTGCTACCATCGAATGAGGTTAGTCT
+
ACB>?CCDDACBDDDBCCCCGCBBB?CBE@CBBB@@?ABDGDCCCFACC?@?@BBBCDDD2C?BBCCBBBBBAA;?=@?>@@1?B@C@FEF;CEEBDABABBBBB>B@BB@BCC@DDCCCCCCCCCCCCBA@<@BAA<@@A@BA?@=A@C@@>@CBBCBCD?CBCBBB?AA=???499@@@:@@B?BBBBBB(A@==?=B@;A??3815===1;588;AA?CBBAAAA8:89BC>BBB?BBABEBABBBCCBBBC???BBBABAAA?BBBBB?CB9979<@@@??
@ATNG8:04262:06428
GATGGTAGCTCTGCTCTGACTCTCGCTACTCATTCGGATTTCGGAAGAGACAGGTACGTTAATAGTTAATAGCGTAACTTCTTTTCTTGCTTTCGTGGTATTCTTGCTAGTTACACTAGCCATCCTTACTGCGCTTCGATTGTGTGCGTACTGCTGCAATATTGTTAACGTGAGTCTTGTAAAACCTTCTTTTACGTTTACTCTCGTGTTAAAATCTGAATTCTTCTAGAGTTCCTGATCTTCTGGATACACTCATGTGCACCTACCATCGAATGAGGTTAGTCT
+
8757;9:9<@;;::::=99979/////::::;:2//)///)/9463--///7727:/569>8@A<<:>:<<<?>:96995:8;;&44.489908855.5;95;<)//77:;6;;955@@A:>==:>35999;;;=8=<;:5;;9;;;9;;555@?:=>:>:;59=.4.44<<?@<594959BB4@4:29::;.9=9;:.:=?>B@@9699B>B2B@=>>:=9=>2::>;;:B=C=@?ABBB@BAD@AAABCDDCCCBBBCBA?A@A=@@@CC?B@??;??@BBBD
@ATNG8:04263:06429
GATGGTAGATACTCGCTGATACACCCAGAAGATCAGGAACTCTAGAAGAATTCAGATTTTTAACACGAGAGTAAACGTAAAAAGAAGGTTTTACAAGACTCACGTTAACAATATTGCAGCAGTACGCACACAATCGAAGCGCAGTAAGGATGGCTAGTGTAACTAGCAAGAATACCACGAAAGCAAGAAAAAAGAAGTACGCTATTAACTATTAACGTACCTGTCTCTTCCGAAACGAATGAGTACATAGATATACGTATAGCTACCATCGAATGAGGTTAGTCT
+
999;=DA@BB9;;@A@BBACABBBB=BFF?BBBCBB?B?BBCBBBB>BB>B@BBA?????2?>ABBBBCCC>>>:>BACCCC5CF?B>BEF;CCC@CBBBECC::;;GEEABBC@BBAABBBABCCBBBCCC?CCBB>@@CCBBAB>D?C??>@CBBBDDC=??CCDC?BB@8798>?99929@@;::9999%9@<>?>@BB@>B7;7;=BB<A===A@@=@BAAABB@C?BBC<AAB?CBBBBBABBBCCAACAA@@@A>>>@@?<@@@@@>@@@@<A<AAA>>
@ATNG8:04264:06402
GATGGTAGCGAGCGAGTGTGTATACCAGAAGATCAGGAACTCTAGAAGAATTCAGATTTTTAACACGAGAGTAAACGTAAAAATAAGGTTTTACAAGACTCACGTTAACAATATTGCAGCAGTACGCACACAATCGAAGCGCAGTAAGGATGGCTAGTGTAACTAGCAAGAATACCACGAAAGCAAGAAAAAAGAAGTACGCTATTAACTATTAACGTACCTGTCTCTTCCGAAACGAATGAGTACGATGAGAGAGCTCTCTCTACCATCGAATGAGGTTAGTCT
+
CCCC?BBBECC@?@BBCCCCCCCCC@BBEGEHDCBB@C?BBB::;B?BC@C?DACCCDED5C?AACCEDB::;;.;A;;;;;';9<;.9;546BC@ECDDCBB@@>@ADD@BCC@BBCCCBBBBAABBBCAA>BB::6;@@ADC@@>A?CBB@BCBCCCCC?BBBA::7;B?ABA;>>999/7;<8<=@?@@(@;?C948==BC><=<89>@9?;?>B@@=@B@@@BBAC@CDD>ECC@BBBBBBBAAABAA>>>A@AABABBBBB?B@>;><@@>><=<AA::9
@ATNG8:04265:06426
GATGGTAGGACGAGCGTCTGAGAGGTACTCATTCGTTTCGGAAGAGACAGGTACGTTAATAGTTAATAGCGTAACTTCTTTTTCTTTGCTTTCGTGGTATTCTTGCTAGTTACACTAGCCATCCTTACTGCGCTTCGATTGTGTGCGTACTGCTGCAATATTGTTAACGTGAGTCTTGTAAAAACCTTCTTTTTACGTTTACTCTCGTGTTAAAAATCTGAATTCTTCTAGAGTTCCTGATCTTCTGGATACACTCATTGCACCTACCATCGAATGAGGTTAGTCT
+
99:;?@@A=@;::::8??@@>@BA=;;<<<<=79554/4:7<8==696<<9;<<C@:C?C@<<1619@;@A6626B@?A@@@*555)499<3;?@@=@9945@259>>@B@CCBBBBBB=@@A<@>BABB@ABB?@BBC@JCCBBADCCBCBCCBCD@@@A@BB@C>@ACCCBC;;5;;;;;;*;>C4;::::(:@B@B:B:;9AA@@9925555$9>>9979?BA?BCB@A@@<@<@CBBBB;<;IIGFCCBBBBCB@CBBA@CCCABBBBA=AA@@<@?BCCBC
@ATNG8:04271:06446
GATGGTAGAGAGAGCTCTCTCATCGTACTCATTCGTTTCGGAAGAGACAGGTACGTTAATAGTTAATAGCGTACTTCTTTTTCTTGCTTTCGTGGTATTCTTGCTAGTTACACTAGCCATCCTTACTGCGCTTCGATTGTGTGCGTACTGCTGCAATATTGTTAACGTGAGTCTTGTAAAACCTTCTTTTTACGTTTACTCTCGTGTTAAAAATCTGAATTCTTCTAGAGTTCCTGATCTTCTGGCGCTCTGTCACGTCTGCTACCATCGAATGAGGTTAGTCT
+
DDCC?BBCBBCCCCC@AACBCBCCD;6:BDCC@CCCG>CCAEAGAAABCD@CCCCD?B>@AACAE@CCBCBBBBA??>=>=.>?;@99929AAA>BBA?A?8===<@@9=?BA@ABC>@AD3838AA?@?@?<@ABA<BAAAB==<AAAAA=<<@6:;;<AC=A<BBA@=>=>>6;;?@?2@;>;>@@@@/>>:;;3;??:;;@>?>5:;::*:===?=B<AA=@@@@>>><A<??>>>>;><=<<:::>==@@>>=AB@@@@@@<=>=@B;>>>?:=:>DCBC
@ATNG8:04275:06412
GATTGCTCTGCTCTGACTCTCGTACTCATTCGTTTCGGAAGAGACAGGTACGTTAATAGTTAATAGCGTACTTCTTTTTCTTGCTTTCGTGGTATTCTTGCTAGTTACACTAGCCATCCTTACTGCGCTTCGATTGTGTGCGTACTGCTGCAATATTGTTAACGTGAGTCTTGTAAAACCTTCTTTTTACGTTTACTCTCGTGTTAAAAATCTGAATTCTTCTAGAGTTCCTGATCTTCTGGGTCTACGCTCGTCGCGCTACCATCGAATGAGGTTAGTCT
+
BBB8@A@@@=BCCCCCCCCCCCBBCCCBBABCCC>CC?B?CCCCCCC@BBABAAGAFCCC@EAEBBBHCCCB@CDDDD3BC?B@@@;@ABC@BCC?CC=;;;BBD@BBCCCBBA=@<<5<5;ABBBCBB>A@CD@CCDCCCCCCCCCBBAAC?BBB?BC=A?C@@ACCCCCABCCCC<C@C@DCEJE5BBBBB<BAAACBBBBB>BBCC5BBCBC@B@CD@CDBBBCC@D@CBDCBBACBCC?CBBBBBBDCCBBBDDBBBC?A???@69;A@=@?BCDCC
@ATNG8:04281:06418
GATGGTAGACATATCGTACTCTCTGTACTCATTCGTTTCGGAAGAGACAGGTACGTTAATAGTTAATAGCGTACTTCTTTTTCTTGCTTTCGTGGTATTCTTGCTAGTTACACTAGCCATCCTTACTGCGCTTCGATTGTGTGCGTACTGCTGCAATATTGTTAACGTGAGTCTTGTAAAACCTTCTTTTTACGTTTACTCTCGTGTTAAAAATCTGAATTCTTCTAGAGTTCCTGATCTTCTGGTGTCTGATCTGTATCACTACCATCGAATGAGGTTAGTCT
+
//9;6;A@BBBCCCDCCBCBCCCBBCBBBB@@?@CCD?CB>@>ACBCCAA?ACCBC?B>AABB?C=??BBBBBBC>@?CCC3<?8@998(39=?:>>C>@@5::>@CC@CCCDA???;AAA7;7;????@@@:AAAA<>>>@>>?@>@>ABB@==:=AA=AA;?;?AA>??A>>:>;;;;1;:>:88888(8>99916/////:87:/7575'2:;;?9?;78.7>>>:;;<?:>>B===///=9==:>>??AA@@@@@@A===@<@@?@?=>8897=7=;///
@ATNG8:04281:06429
GATGGTAGGACGAGCGTCTGAGAGGTACTCATTCGTTTCGGAAGAGACAGGTACGTTAATAGTTAATAGCGTACTTCTTTTTCTTGCTTTCGTGGTATTCTTGCTAGTTACACTAGCCATCCTTACTGCGCTTCGATTGTGTGCGTACTGCTGCAATATTGTTAACGTGAGTCTTGTAAAACCTCCTTTTTACGTTTACTCTCGTGTTAAAAATCTGAATTCTTCTAGAGTTCCTGATCTTCTGGATATGATTGACTCGTGCTACCATCGAATGAGGTTAGTCT
+
55<<:>CC?BBBEBBC@AAFFCCC?BBBBD@A?BCCD>CC?C@BABBBBC?BBCCC@D?CCCC?B?CCCCDBABC=@@@@@,A@<ACCC>DBCC@CCC@CC:;;ABBD@CCBBCCCE?A@C@C@CCAABBBC?BDCC@CCCCCBBBCCCCCBBBB?BBC@CC?A?BBDCCCABA@CAAAA8@?BC4::::*:DCCC=CCCCCCCBBB@DCCC5CBBBC@C>BB@CBBBBCC@C?CBCCCC?AACACCDCDCC@CBBBDC@@@BDD@D@AAD?@A::8:=ACAAA
@ATNG8:04282:06446
GATGGTAGCTATACGTATATCTATGTACTCATTCGTTTCGGAAGAGACAGGTACGTTAATAGTTAATAGCGTACTTCTTTTTCTTGCTTTCGTGGTATTCTTGCTAGTTACACTAGCCATCCTTACTGCGCTTCGATTGTGTGCGTACTGCTGCAATATTGTTAACGTGGGTCTTGTAAAACCTTCTTTTTACGTTTACTCTCGTGTTAAAAATCTGAATTCTTCTAAAAGTTCCTGATTTCTGGAGATACACATGATACTCTACCATCGAATGAGGTTAGTCT
+
988:<@@@AB@AABBABBB;:;DAAABBBCAA>ABBB<AA?A@CBAABDC>BB@>>8>-0/:;6:8;;@BBAB@A?BB?>=+:?@;::=5;===9CBB?AA89:ACAB>BCEBBBCC?BBB?B??@?<<::::>BBB;>>@B@@@===B@@@???7;;;<@C=B=??>>?7>>>:=>==>2=:=:=::::)77776)/.77655699+2222'25/.5(.(.6495555)35.3.3888;-..727-..7789>>8::=<<<=>>:>>==?:====:?1;;A@@
@ATNG8:04239:06466
GATGGTAGCAGACGTGACAGAGCGCCAGAAGATCTGGAACTCTAGAAGAATTCAGATTTTTAACACGAGAGTAAACGTAAAAAGAAGGTTTTACAAGACTCACGTTAACAATATTGCAGCAGTACGCACACAATCGAAGCGCAGTAAGGATGGCTAGTGTAACTAGCAAGAATACCACGAAAGCAAAAAAAAGAAGTACGCTATTAACTATTAACGTACCTGTCTCTTCCGAAACGAATGAGTACGATGAGATCTCGTGTGCTACCATCGAATGAGGTTAGTCT
+
448:7;CCBFCCC@AAFDCDCDEAA?ABC@CCBDCC@C?BB@@@CC@BC?B@BBBBBBBB3B@BBBBBBBBBBB<B@AAAAA2AA;?4:::6;BC@CCCCCCEB@<B@CC@CCD>@?BBCABBCCCCDCCCC@BC@@;@@@???@@=A?A@@>ABBCCCCB?BCBBBC@??;???=AB??=5<90000000"09;90/0::;;8<8;;9:;,0*/79995;6556>>9>;AAD:ABC@AB9://////@<<@@@@??@@;;;>??8=>>=?=A====B=A>>>@
@ATNG8:04241:06495
GATGGTAGCTCACGTACGTCACACGTACTTATTCGTTTCGGAAGAGACAGGTACGTTAATAGTTAATAGCGTACTTCTTTTTCTTGCTTTCGTGGTATTCTTGCTAGTTACACTAGCCATCCTTACTGCGCTTCGATTGTGTGCGTACTGCTGCAATTATTGTTTACGTGAGTCTTGTAAAACCTTCTTTTTACGTTTACTCTCGTGTTTAAAAATCTTGAATTTCTCTAGAGTTCCTTGATCTTCTTGTATGACTAGTGTACTACTACCATCGAATGAGGTTAGTCT
+
;4447:;::;;;<<<=;65;699CCC=@@:99.9:@;09>;A99;9@BCC<@@@@B>B>BB@A<@=@BBBBB:99?>?>?D1;?:><;=5955;7@BC?BA@?<<<00+00:/337748887=7===<<;=B>?@@A599==;;;;;;>=>:762+2+2.4...'..876773..(.5578+727,22777)<9>9=39722266755707;9;)..7266+22'......8992;*.)..236(...388567:999555755785569<<8870----),0665-.
@ATNG8:04248:06493
GATGGTAGCACACGAGATCTCATCGTACTATTCGTTTTGGAAGAGACAGGTACGTTAATAGTTAATAGCGTACTTCTTTTTCTTGCTTTCGTGGTATTCTTGCTAGTTACACTAGCCATCCTTACTGCGCTTCGATTGTGTGCGTACTGCTGCAATATTGTTAACGTGAGTCTTGTAAAACCTTCTTTTTACGTTTACTCTCGTGTTAAAAAATCTGAATTCTTCTAGAGTTCCTGATCTTCTGGCGCTCTGTCACGTCTGTCCATCGAATGAGGTTAGTCT
+
AAA>?BBBBBCBBBCBDDDCCCCCBBBBCCB@CCCCC;C@C@CCAAABD:@BC;<;:@CFBB@B@BBCCBBCBB?BBBCB3AA>AA?A<ABBC?C??=?A8::A@AA=AB@989CC>AAC@B?BB???AAB?B=>>>B>>>BBBBBBB@@????;8777=9095;>>>?AA=<4;6666)8/8175525$57669/9>=>?>>>BB<<==;8%7../:6:69;8;<;<===7<=???>CC577<8:::??847@?????AAAB>AAAAB@BBBB?B@CBB>>
@ATNG8:04249:06491
GATGGTAGCACGACACGACGATGTGTACTCATTCGTTTCGGAAGTAGATAGGTACGTTATTAGTTAATAGCGTACTTCTTTTTCTTGCTTTCGTGGTATTCTTGCTAGTTACACTAGCATCCTTACTGCGCTTCGATTGTGTGCGTACTGCTTGCAATATTGTTAACGTGAGTCTTGTAAAACCTTCTTTTTACGTTTACTCTCGTGTTAAAAATCTTGAATTCTTCTAGAGTTCCTGATCTTCTGGGTCTCTCTCTCACGCTACTACCATCGAATGTGGTTAGTCT
+
//78388055==:666=?;;;;::9;555:55.6?@B<BC6:4966>>;<>5;;<=>3:;65<>8><@@?=87733-4;===+==7<;==68;?@?AA@?AA3778>7707=86:?///88494;:=<;;=8166<<,//>:=<97799622-55=8=<=:==8==767@>:<>@3557@@2>9=;@AAAA/97979.7555:7776609666(65505:5;3880557755715.57788:155A=18566///66=A?::::;77616/-,202,,-05044677
@ATNG8:04257:06459
GATTAGTGATACAGATCAGACACCAGAAGATCAGGAACTCTAGAAGAATTCAGATTTTTAACACGAGAGTGAACGTAAAAAGAAGGTTTTACAAGACTCACGTTAACAATATTGCAGCAGTACGCACACAATCGAAGCGCAGTAAGGATGGCTAGTGTAACTAGCAAGAATACCACGAAAGCAAGAAAAAGAAGTACGCTATTAACTATTAACGTACCTGTCTCTTCCGAAACGAATGAGTACTATGTAGAGCTCTATACTACCATCGAATGAGGTTAGTCT
+
AAC>BBCMCBAC@AACFCDDBBCACCCABCGDBB@BABBCCCCB?@A0808=?<<BB=+=9=;;<==B=B@A=A?<<;;;';:5:8:::/:CD@>CCDDDBA@=A=;<5<@A;BBC@@@@ACCEEECBCC=BB994;@BABC@A>BACCC@BCCBBB@@?@CCCCC?CCACBB>AABCA;A??>?BBBB3BF@C???A@@@@=@=ABBB?B@B?BA@?BB@@@AB>A@AA@9@0000@@@BBBCBBBBBBBBBBBABAB899C?@:::A=@BBB>A=@AA:;
@ATNG8:04258:06494
GATGGTAGTATAGAGCTCTACATAGTACTCATTCGTTTCGGAAGAGACAGGTACGTTAATAGTTAATAGCGTACTTCTTTTTCTTGCTTTCGTGGTATTCTTGCTAGTTACACTAGCCATCCTTACTGCGCTTCGATTGTGTGCGTACTGCTGCAATATTGTTAACGTGAGTCTTGTAAAACCTTCTTTTTACGTTTACTCTCGTGTTAAAAATCTGAATTCTTCTAGAGTTCCTGATCTTCTGGCGCTCTGTCACGTCTGCTACCATCGAATGAGGTTAGTCT
+
?@;;26<CCAA@CCCCCCBBBCAAAGA@>C99.9=>=3;=9>;BCBBBBB?CAAAF@D=??BB@B?BBCCBB7436::>??1=96>=??5<?9:39@@?BC<???C??;@??@BAAA<>??=E:>>;;;>=>=D;;;378=>>>>>@=>>@@AAA=;;;;>A6;6:AAA;99AC7>=@AA2A;A<?;==<,<:666)--7----/.5+2222$255694928839997777)-)---.3;.55>1537;///55599<>=>>A==7/////)/>:93:9=;;:9
@ATNG8:04259:06486
GATGGTAGTATATCGCGTCGCTATCCAGAAGATCAGGAACTCTAGAAGAATTCAGATTTTTAACACGAGAGTAAACGTAAAAAGAAGGTTTTACAAGACTCACGTTAACAATATTGCAGCAGTACGCACACAATCGAAGCGCAGTAAGGATGGCTAGTGTAACTAGCAAGAATACCACGAAAGCAAGAAAAAGAAGTACGCTATTAACTATTAACGTACCTGTCTCTTCCGAAACGAATGTGTACATAGATATACGTATAGCTACCATCGAATGAGGTTAGTCT
+
44887=<ABB;69C@BBB@:66@==45;989:45;;5;8<96696><==29.44<44444$48;?@CCBBBCBB>=======+=@<>:>@@2@=<8<00//::<=9>7>:5::>7<@CBCCC9::CCCCB@@<@@@@?AAADBB?A;@:@::6:@@?@@<>==889==:80*0=8(///89197848;BBB+==8333832222.5/566639377<<;7;;////:6:47:=1877,3338::;=?888===??99796688//(.33555:8;>9<15:///
@ATNG8:04259:06488
GATGTAGCTCGCTGATGATATCTCCAGAAGATCAGGAACTCTAGAAGAATTCAGATTTTTAACACGAGAGTAAACGTAAAAAGAAGGTTTTACAAGACTCACGTTAACAATATTGCAGTAGTACGCACACAATCGAAGCGCAGTAAGGATGGCTAGTGTAACTAGCAAGAATACCACGAAAGCAAGAAAAAGAAGTACGCTATTAACTATTAACGTACCTGTCTCTTCCGAAACGATGAGTACACATCGTCGTGTCGTGCTACCATCGAATGAGGTTAGTCT
+
9<544889977;///<<;@@CCECIAB??0//79:6<:>>>B999:9929:=?@98888)7:>>>BBAAB@>@:@?@ACCC3BB@B@GEE<BBC@CBCBBBB@@<?;;;6:AA@CDCCCCCBA@@::9??B>BCDB>A@A?>>BF?B>A??;???@@BAB?AAACAB>?@:;37,38733(333,33333$3;6;99=CB;;:<@=>==A;A=>??ED7;8868::7:4655'2<<447:89344=::;B???@@>=0000==9::<AC=@AAA<?9>?>9:
@ATNG8:04261:06475
GATGGTAGACACGTGTGCTCTCTCGTACTCATTCGTTTCGGAAGAGACAGGTACGTTAATAGTTAATAGCGTACTTCTTTTTCTTGCTTTCGTGGTATTCTTGCTAGTTACACTAGCCATCCTTACTGCGCTTCGATTGTGTGCGTACTGCTGCAATATTGTTAACGTGAGTCTTGTAAAACCTTCTTTTTACGTTTACTCTCGTGTTAAAAATCTGAATTCTTCTAGAGTTCCTGATCTTCTGGATAGCGACGCGATATACTACCCATCGAATTAGGTTTAGTCT
+
578;6<?@@;?==BC;:9>BCBAAACBB@@BB=BBBA8>@=@;?@CCB@A=?@?>?:@495<>9>:=@@AAAA?@;33333$3<47333,3<<=7;;>6;=)/////606:::>@BB==>?<?=@BA??>AG<A;8818;;;CAAA>>>?==<;;5;>>8=<;?89:@///<77352555'5496779:9.6===>6=///---//7(////$.22283839:05578877583888?:?052?8<;B;;;;;>=??>>>===888(79656/63//(//'/9355
@ATNG8:04267:06489
GATGGTAGGCGTGTGAGAGTCTGCCCAGAAGATCAGGAACTCTAGAAGAATTCAGATTTTTAACACGAGAGTAAACGTAAAAGTAAGGTTTTACAAGACTCACGTTAACAATATTTGCAGCAGTACGCACACAATCGAAGCGCAGTAAGGATGGCTAGTGTAACTAGCAAGAATACCACGAAAGCAAGAAAAAGAAGTACGACTATTAACTATTTAAACGTACCTGTCTCTTCCGAAACGAATGAGTACGTGTGCGACGTGTCTCCTACCATCGAATGAGGTTAGTCT
+
//:;6;@@;@;;<<<>?:?945444)4;;6555A00)0*00/;9998==2646BBABBBB1@;?:95;;<:::?8>;:666*///386@=?0?>A><433:==370369939255'258765889==A>>>>><>???;====;;;=:>:>AD@CCDBBBBB?BAAACC@BB<>>@=AAAAA=AA@<@@@@@.@A?;;:><<<>;:5::=8888)88(8<<<=:==<886><>:>CC79??;???A??>>AAAABBBBABB;;;?8==>;>@@@A=@@@=7<167<//
@ATNG8:04268:06482
GATGGTAGTGTCATATGAGAGTGTGTACTCATTCGTTTCGGAAGAGACAGGTACGTTAATAGTTAATAGCGTACTTCTTTTTCTTGCTTTCGTGGTATTCTTGCTAGTTACACTAGCCATCCTTACTGCGCTTCGATTGTGTGCGTACTGCTGCAATATTGTTAACGTGAGTCTTGTAAAACCTTCTTTTTACGTTTACTCTCGCGTTAAAAATCTGAATTCTTCTAGAGTTCCTGATCTTCTGGACAGAGTGTGCAGATACTACCATCGAATGAGGTTAGTCT
+
888>;>556@::455;;;;@B:;:AB;6966D@@;@D>BB?C@BBBB==>8<9955.55;<=>8>8;;>=@99/7)/////$//)/:;;3<<;;055>;;@<;AAAAB?BBCEIFHF@BBB@C?B;;<A<;;BDDBB>;;:@B??@@=@B9:69@;@BB<@A<@=A@:99@AAA9:;DCC;C@D<::;::*;??@D:@;;696==;;;;=<<(6555<6<4;;8<<<<::9.4.4555<<:<<<:669AA:;::999=>>:?=99.445<>;?;;;9;7<>0//
@ATNG8:04269:06469
GATGGTAGGACGAGCGTCTGAGAGTACTCATTCGTTTCGGAAGAGACAGGTACGTTAATAGTTAATAGCGTACTTCTTTTTCTTGCTTTCGTGGTATTCTTGCTAGTTACACTAGCCATCCTTACTGCGCTTCGATTGTGTGCGTACTGCTGCAATATTGTTAACGTGAGTCTTGTAAAACCTTCTTTTTACGTTTACTCTCGTGTTAAAAATCTGAATTCTTCTAGAGTTCCTGATCTTCTGGGTGCGCTACAGTCTCTCTACATCGAATGAGGTTAGTCT
+
@AA@<@<B?CB@???@A@BBCCELCEBAABC@EAAA<AB<@=@BGCDCD?BCDCF?C?C;;;ACACGCCCBBBA?ADDDD5BC?BA@A8;;;A=ACB<@@>BB@@@B@BDHDCCCB:;;C@C@CAAAAA@C@C;;<=CABBBBCCDBBBBBB@@=@CC=AA;@;@A@@@BBBCACBBBB9B?B?BBBBB2BCCCF;;;;;CCE;;;5;;;;*;CA;;6;=@B@DDDCC@@=@@;;;A@B;A;;;0;A;;;CCBACA@@@@BDCECB@A@?AAAA>A?ABBBB
@ATNG8:04269:06470
GATGGTAGGCACTGCGCACACATCCCAGAAGATCAGGAACTCTAGAAGAATTCAGATTTTTAACACGAGAGTAAACGTAAAAAGAAGGTTTTACAAGACTCACGTTAACAATATTGCAGCAGTACGCACACAATCGAAGCGCAGTAAGGAATGGCTAGTGTAACTAGCAAGAATACCACGAAAGCAAGAAAAAAGAAGTACGCTATTAATATTAACGTACCTGTCTCTTCCGAAAGAATGAGTACTATAGACTATCTGAGACTACCATCGAATGAGGTTAGTCT
+
::8839//)///////5=666==@@8?==9;;;;55.6499:656;8==5:59;:44444$48<<>?@@@@@@A<A9;6@@@+69468<@B9BCCAGDCCBBB;;6;>AB=A@B?BBBBBDCCBCB@@;000)0/::+/5;:::9:67*0)0:;????B@A@@B??;=A<7947<8288:?>69875;<<<=<&<>=<?>;A<===:=388E<?;?>A@?<?A:::???C?>??:>D?BBBAAABBBBBB;;;=>ABBAAABBBB?A:::?>AA??<?@:::??
@ATNG8:04269:06487
GATGGTAGAGAGACTGTAGCGCACCCAGAAGATCAGGAACTCTAGAAGAATTCAGATTTTTTAACACGAGAGTAAACGTAAAAAGAAGGTTTTACAAGACTCACGTTATCAATATTGCAGCAGTACGCACACAATCGAAGCGCAGTAAGGATGGCTAGTGTAACTACAAGAATACCACGAAAGCAAGAAAAAAGAAGTACGCTATTAACTATTAACGTACCTGTCTCTTCCGAAACGAATGAGTACTATGTAGAGCTCTATACTACCATCGAATGAGGTTAGTCT
+
;<<<?B@@ABCBB@=<;666>=<<=4;A?8<<<@99298::4=@>@<>:8=9999733333#3-338<;:743;=29:@<<<<+<=8<4977+0/0)/7::79954.5<<;8=::5:>>>ABABCC;;:@;:949@@@;?99:B::89?;>>>9=ABBC;;8;@??AA=@@:::98<8:99(8??8BABCBB(AB>AB=BBB>>>=@=@BBC@C>AAABB=???@>>@5:59@>8>00,000=009?=7338885:675558252917775809837/3,33787
@ATNG8:04270:06492
GATGGTAGGAGACACGTCGCACACGTACTCATTCGTTTCGGAAGAGACAGGTACGTTAATAGTTAATAGCGTACTTCTTTTTCTTGCTTTCGTGGTATTCTTGCTAGTTACACTAGCCATCCTTACTGCGCTTCGATTGTGTGCGTACTGCTGCAATATTGTTAACGTGAGTCTTGTAAAACCTTCTTTTTACGTTTACTCTCGTGTTAAAAAATCTGAATTCTTCTAGAGTTCCTGATCTTCTGGGCTGCGCTGATATGCGCTACCATCGAATGAGGTTAGTCT
+
ACBC@BBB@BBBBBCBBBBCAAACCCBBDCA@<ABBB<AE@CABBBJDCC@BCC:98<@BCBB@BACCAA@AAAB?BBFDD2??:;@@@:@BBC?BBB?BC>?=>A9849ABBECBB?BAA;A:@A@A@?>>=AAAA:==>A>==;>@AAA>===<=====>:=<@AAB@@@@A<@?AAA6A;>5::;;;*;<;<<7<@????==::088888%988;A<<:<>9@@AA???<A<AAAAAA:87;908///9999>AA>>>=<?=>:>:;;A<@@@@<A=AA><<
@ATNG8:04272:06454
GATGGTAGTGCGTGAGAGAGAGACCCAGAATATCAGGAACTCTAGAAGAATTCAGATTTTTAACACGAGAGTAAACGTAAAAAGAAGGTTTTACAAGACTCACTTTAACAATATTGCAGCAGTACGCACACAATCGAAGCGCAGTAAGGATGGCTAGTGTAACTAGCAAGAATACCACGAAAGCAAGAAAAAAGAGTACGCTATTAACTATTAACGTACCTGTCTCTTCCGAAACGAATGAGTACACACTCTCATATGACACTACCATCGAATGAGGTTAGTCT
+
A@;9.48::::<<<@@<;;;=?>9?05554569>9;8@669B==DE@CC4875<A<CCDC2A>AAAB:::?>>>8:8;A@@@1@C=A;@@B7@BB?BBCBBBBBB=B?A@=AA@?BBBBBBBCCCECCBBAA?CCDD>@@A::::;59<A?@=@CAABA:95:A@??<;>>:>=C99>833(3760666666$///9::?>>B=<?9<?@@>B@BAAAA>A>@@@??=A<AAA7<::7:A@@A@@?CAA???BBCBBCCBCAA??<?BCCC@CDFD?@?@CBBB
@ATNG8:04275:06453
GATGGTAGAGAGAGCTCTCTCATCGTACTCATTCGTTTCGTAAGAGACAGGTACGTTAATAGTTAATAGCGTACTTCTTTTTCTTGCTTTCGTGATATTCTTGCTAGTTACACTAGCCATCCTTACTGCGCTTCGATTGTGTGCGTACTGCTTGCAATATTGTTAACGTGAGTCTTGTAAAACCTTCTTTTTACGTTTACTCTCGTGTTAAAAATCTGAATTCTTCTAGAGTTCCTGATCTTCTGGTGAGATATGCATGATGCTACCATCGAATGAGGTTAGTCT
+
<;;;?A@ADCBCBCCCBBCBBACCBA@ABBAA?BGCC>CDCC?CCCCCCC@BCBBB@C@ABBC@D?ABBBCBCBB?BAABB3BC?BBBB=BBCGCCBA;@@399=@@A?BABABBBA<@==9>;@@ABABA>:=CCA7;:>><<<@@=>=AA<A>>;BCB?BC@C@CCCCCCCED@CBBBB7B=A=;;;;:.:CCCF?DBAA@@CAA@<@@@@0@CBAB>A>AA?@@@CCCC?C@CBBBCB?BBG@CBCBCCFDBBBCCCCBBBCC@C@@@B?BCBB@B@CDDBB
@ATNG8:04276:06450
GATGGTAGCAGACGTGACAGAGCGCCAGAAGATCAGGAACTCTAGAAGAATTCAGTTTTTTAATCACGAGAGTAAACGTAAAAAGAAGGTTTTACAAGACTCACGTTAACAATATTGCAGCAGTACGCACACAATCGAAGCGCAGTAAGGATGGCTAGTGTAACTAGCAAGAATACCACGAAAGCAAGAAAAAGAAGTACGCTATTAACTATTAACGTACCTGTCTCTTCCGAAACGATGAGTACGAGAGTCAGAGCAGAGCTACCATCGAATGAGGTTAGTCT
+
9::<@CC@@AC;66?=B<=666<@B=BEC?BBAAAA<A?A99::5<7<;9=8>:::6666$6(////9<<>666>7;;AAA@@000-/7<<=.??C@CCCCBBA;;8;>@D@CCB?BFCDCCC;;;BBBAD@@<;;;;6;;AABAAB>@;>00+0=>>??=C@?>>>:=4??:787077=??77778<;;;;';=8>>@@A<<=?:?5:99:5:8<;@@?;???<?<=10+000+000///89:ABBB@@?BAB777@BBAB?@A=>>?@@=>ACB@B=@@AAA
@ATNG8:04276:06468
GATGGTAGAGAGAGCTCTCTCATCGTACTCATTCGTTTCGGAAGAGACAGGTACGTTAATAGTTAATAGCGTACTTCTTTTTCTTGCTTTCGTGGTATTCTTGCTAGTTACACTAGCCATCCTTACTGCGCTTCGATTGTGTGCGTACTGCTGCAATATTGTTAACGTGAGTCTTGTAAAACCTTCTTTTTACGTTTACTCTCGTGTTAAAAATCTGAATTCTTCTAGAGTTCCTGATCTTCTGGTGTCGTCTATCATGTACTACCATCGAATGAGGTTAGTCT
+
:999@C@CBBCCABA@BABBCBBBB;:;BC<;9:CEE>DH@DACBBBBBB@CBB@@?@?AAAB>A?AADBAA@>?:87373$396;773/3:::9BAB@FE>99:BBB?BCCAAAAA>ACA;@<:9997:::<@@@A>B>>>@>>=>>?<<;99:4;;;<@@<@=???==>@@@9>====/=7<4:699:+9:<<<,//879;;><;/8889(6886>1:5:>;A??>ABA<A<=>=AAB;>>><>AAABA==>?>?>>?@@A??;?B>>><A???==166=//
@ATNG8:04279:06475
GATGGTAGCATCATGCATATCTCACCAGAAGATCAGGAACTCTAGAAGAATTCAGATTTTTAACACGAGAGTAAACGTAAAAAGAAAGGTTTTACAAGACTCACGTTAACAATATTGCAGCAGTACGCACACAATCGAAGCGCAGTAAGGATGGCTAGTGTAACTAGCAAGAATACCACGAAAGCAAGAAAAAAGAAGTACGCTATTAACTATTAACGTACCTGTCTCTTCCGAAACGAATGAGTACGTGTGCGACGTGTCTCCTACCATCGAATGAGGTTAGTCT
+
::::;:8899445566>CCBCAAAB?@<@=?;;<<<9=9==<:::>;9=6<:AA@A@??>+B=BBBCBBBBBB@;???@@@@,4;9)47??>9CBB9B<<;>@@@@:@=AA=@@?8<==565<<<<665@@@@=ABBC@BBBCBAAF?B>B;;7<BCBCBCCABBDABB=??;?@=078<<<5<<<:99::::%:?;=A@BBBBB@=A=A=>>=C==;AAC=@?@??;=;=6=<;6;;;1878:>??@BA77777337:?===9:75/59;;;163/.(.(/9:99
@ATNG8:04236:06543
GATGGTAGGCACTGCGCACACATCCCAGAAGATCAGGAACTCTAGAAGAATTCAGATTTTTAACACGAGAGTAAACGTAAAAAGAAGGTTTTACAAGACTCACGTTAACAATATTGCAGCAGTACGCACACAATCGAAGCGCAGTAAGGATGGCTAGTGTAACTAGCAAGAATACCACGAAAGCAAGAAAAAAGAAGTACGCTATTAACTATTAACGTACCTGTCTCTTCCGAAACGAATGAGTACTATAGACTATCTGAGACTACCATCGAATGAGGTTAGTCT
+
<BBC@CCC?B;66BBBBCCDCBCCF>FBBACCCC;;7<=BDCBBBB@BB@B@AAA?@@@@,@>AABDDDCB??>7<>;;9:9'9B?B@DDD<CCC@CBB@BBB;;7;?BB@BBB@CDD@BCFCBBBBBCBBB@CBCC=@?BA999A>B@CBC?BCCCCCCC>ABBBBB?BB?????BBBBB;?78199::::%:?>A998A?><@7;7:<AA2;7;?CAB@BEAA?@?=@=???8?BB@BCCBBBABABCCCA>=>BBCBC?>>BC?B?@@B?BBAA=A>B?@?A
@ATNG8:04239:06507
GATGGTAGTATATCGCGTCGCTATCCAGAAGATCAGGAACTCTAGAAGAATTCAGATTTTTAACACGAGAGTAAACGTAAAAAGAAGGTTTTACAAGACTCACGTTAACAATATTGCAGCAGTACGCACACAATCGAAGCGCAGTAAGGATGGCTAGTGTAACTAGCAAGAATACCACGAAAGCAAGAAAAAGAAGTACGCTATTAACTATTAACGTACCTGTCTCTTCCGAAACGAATGATTACGAGAGAGCACACGTGTCTACCATCGAATGAGGTTAGTCT
+
DACC?:6;JDBCDBBBCGDCFCBBC@CCC@BBBCBB>BACFCCCCC>AAGD@BAC;;;;;*:>@AACCBA?:98.8=>?==9(9>5;:CDD;AAJACCBB@CC;;::?BB@CCC?@@CCCCCCCCBBB@@@B@BBAD?@@CCCCBB?B=A:;::BBCCCBB?BBCCDC@AA;9888=>??=8>9929=<==,9:3:???BA==><@;?@>>;>=;;@@@>@CCCBBB@@>@@@8>00*0===:ABBAABAAABBCBCBBBCBBAA5:9AAA>BBBB?A?BA:::
@ATNG8:04243:06526
GATGGTAGATACTCGCTGATAACCCAGAAGATCAGGAACTCTAGAAGAATTCAGATTTTTTAACACGAGAGTAAACGTAAAAAGAAGGTTTTACAAGACTCACGTTAACAATATTGCAGCAGTACGCACACAATCGAGCGCGGTAAGGATGGCTAGTGTAACTAGCAAGAATACCACGAAAGCAAGAAAAAAGAAGTACGCTATTAACTATTAACGTACCTGTCTCTTCCGAAACGAATGAGTACTGTATCTATGTGTGCGCTACCATCGAATGAGGTTAGTCT
+
55:<7:?A@@@AA;59=<;>?4==3=?@8:::>9949=@@BCCCC@AA@D@ACB<;;;;;%;3?459><B;:==07344999'9@=B@CFF=CAC?CBCBBDCDC@C?CC@C@@>@ACCCCCCBBA@@B@@@>AAA;;;?BB?CB?B@A;;9;BABABBB>BCCCBB?BB@:99>A@AA@9?993::999:%:;1697:7@???=A<<=@@9?;858AB?BBBBBCC?B?BBA;@9939@@AABBBBCBCCB@??B>;;;=;;;;5;>@BB;?A??;?;@@999
@ATNG8:04245:06523
GATGGTAGGTGCACATGAGTGTATCCAGAAGATCAGGAACTCTAGAAGAATTCAGATTTTTAACACGAGAGTAAACGTAAAAAGAAGGTTTTACAAGACTCACGTTAACAATATTGCAGCAGTACGCACACAATCGAAGCGCAGTAAGGATGGCTAGTGTAACTAGCAAGAATACCACGAAAGCAAGAAAAAGAAGTACGCTATTAACTATTAACGTACCTGTCTCTTCCGAAACGAATGAGTACGATGAGATCTCGTGTGCTACCATCGAATGAGGTTAGTCT
+
CCC>?BBB???@@=CABBBCCCCCC?A@C@BBBCCB?B@BBBBBBB@EEAC@BBBDCCDC5D>BBCCGCCBAA?6?B:::::*;B>A?BBB;CCF@DDBCA@@00,0?>>?@0:59CCACCCCCCCBB:;;B?BBCD@BCBDBBAAAJ@BBB?BBBBDDBB?CCCCBB?BF=@@A98/??>4@00*0===@,@@<:98>DDBBA>B?DB@@<@;>>BBB@BCBBBBB@C?CCD<BBC@;::AC@????BBBCCCABBBBA999BB?@A?@?:>A??=??CC@A@
@ATNG8:04245:06536
GATGGTAGTCTCAGATAGTCTATAGTACTCATTCGTTTCGGAAGAGACAGGTTACGTTAATAGTTAATAGCGTACTTCTTTTTCTTGCTTTCGTGGTATTCTTGCTAGTTACACTAGCCATCCTTACTGCGCTTCGATTGTGTGGTACTGCTGCTAATATTGTTAACGTGAGTCTTGTAAAACCTTCTTTTTACGTTTACTCTCGTGTTAAAAATCTGAATTCTTCTAGAGTTCCTGATCTTCTGGGTCTCTCTCTCACGCACTACCATCGAATGAGGTTAGTCT
+
?@:;:?ACCCAA@C@BBB;99@>;;;<<;;;<8<==@7==:=<AA@><>=)0)/:77)/)44993;5;:=665=>>466??>+5945:BB;;56516==9>@266=::;269>@@A;;7;;B@D@CCBBBA;;:;EDDACCCCC@CCBA>@00000,0==-::=@=?>@966=6616>>>>2>9=69999=(=@::A0999596>=@@5>>==,=4944.46:<7;<:?;:>>B>AAA@??<??BB<@@@@ABBBCB@@;;;;AAB?CBCBB?BCCC8:7:@AA:
@ATNG8:04246:06539
GATGGTAGCTCACGTACGTCACACGTACTCATTCGTTTCGGAAGAGACAGGTACGTTAATAGTTAATAGCGTACTTCTTTTTCTTGCTTTCGTGGTATTCTTGCTAGTTACACTAGCCATCCTTACTGCGCTTCGATTGTGTGCGTACTGCTGCAATATTGTTAACGTGAGTCTTGTAAAACCTTCTTTTTACGTTTACTCTCGTGTTAAAAATCTGAATTCTTCTAGAGTTCCTGATCTTCTGGGCTGCCTGATATGCGCTACCATCGAATGAGGTTAGTCT
+
44:;9>>CBB<A9;6C@@ACCBBBCBBBB@AAACCCC>CD=A?ABBCCCD@CDCCC?A?AABB?B?BA@@BCCCD@CDBBB1@=>@899,7@BA<?>C@CD@A@@A9949ABBBAAC@CCC?B=<;<;788;9>==>:==?@;<;@@AB@?===?7;;>=CC;>:>BAAACCAA7;;AHE5A=A188:::+;;;AB8==>>>>>?>>9>>>>/>;;;B<@<@B<??@???B=A=>>==>>:99>>6<///7;9<<>:::;;D?@:==>;;5;;;;=C<@===B
@ATNG8:04260:06508
GATGGTAGGACTGCGCACACATCCCAGAAGATCAGGAACTCTAGAAGAATTCAGATTTTTAACACGAGAGTAAACGTAAAAAGAAGGTTTTACAAGACTCACGTTAACAATATTGCAGCAGTACGCACACAATCGAAGCGCAGTAAGGATGGCTAGTGTAACTAGCAAGAATACCACGAAAGCAAGAAAAAAGAAGTACGCTATTAACTATTAACGTACCTGTCTCTTCCGAAACGAATGAGTACTGTATCTATGTGTGCGCTACCATCGAATGAGGTTAGTCT
+
;;;;<AA@<A@ABBBAB@@@AABC>BCD@@@@B;;8;=AAACCCC@BB@D?BCAA@GCG5C@CCBBBBA@?AC9??@@<@<1<B<@.:;;-<@B@HCCBCCCCG?C?CC@AFF@CCBBBBCCBBBBCAA@A<AB@@>ABBCBCBA>B@CBC@CCBBBABB@BDCEBB@BB>??=298>??9<;<899::::%9><<:8;>>?AA6:577;=1:19<@@@=@@@AA?A?A>BA?9>8829AAACCCCBB???@?@BDBB;:9999;6<><>A;>BBD=?8>>878
@ATNG8:04260:06518
GATGTGCACGACACGACGATGTGTACTCATTCGTTTCGGAAGAGACAGGTACGTTAATAGTTAATAGCGTACTTCTTTTTCTTGCTTTCGTGGTATTCTTGCTAGTTACACTAGCCTTCCTTACTGCGCTTCGATTGTGTGCGTACTGCTGCAATATTGTTAACGTGAGTCTTGTAAAACCTTCTTTTTACGTTTACTCTCGTGTTAAAAATCTGAATTCTTCTAGAGTTCCTGATCTTCTGGCTCTCGTAGACAGATACTACCATCGAATGAGGTTAGTCT
+
BC@AACCBBAA@DC9;;:66?@CCCCCC@@?ACCC>CC@CACCDBCCC@BBBAA?D@BBBB?B?CCDB?ABCC>AA@?@2@C@BBCC>AAAC@BBB@BG=@@ABBB?AABBCC@@;@>A>A<AABB>>>?7;;>>:=<A>>==@@A@AA>>>A=A>>:>>9>=??>AAAAAA8>>BBB5A=A;?@BBB/AA???:?=>=HD===@18888'29:68486:A;AAAAAAA<B<B>>=?>:?==:>787@@@AA@@@BAAAAAAA<<<<AA=@@>>:?=A@@?>
@ATNG8:04263:06542
GATGGTAGCACGAGTCACTCATATCCAGAAGATCAGGAACTCTAGAAGAATTCAGATTTTTAACACGAGAGTAACGTAAAAGAAGGTTTTACAAGACTCACGTTTAACAATATTGCAGCAGTACGCACACAATCGAAGCGCAGTAAGGATGGCTAGTGTAACTAGCAAGAATACCACGAAAGCAAGAAAAAGAAGTTACGCTATTAACTATTAACGTACCTGTCTCTTCCGAAACGAATGAGTACAGAGAGTACGATATGTCTACCATCGAATGAGGTTAGTCT
+
::78;=>?B@@?<<BBBBCBBBBBA>BBB?B<<<00)/2///;;;>9>>;;69CC;:;;;'::??9?87:6//*/77;;;,556;499;0;<<==@C>@B@9;:,:2:B;A@@8<:::>>>@BABAB?@??<@BBC@BBBCCBBB<<8<00,0><<@@@@9?<;::;90.+.88)-/>>;17785:???@0>>5//)/009:=;6:68878)/(/9:784>@@=?>A>A=BAA6<97/77>797<<<<CCCDABAAAAAA9:9>B=AA@@@;>888=B<A>==?
@ATNG8:04264:06505
GATGGTAGCTCTGCTCTGACTCTCGTACTCATTCGTTTCGGAAGAGACAGGTACGTTAATAGTTAATAGCGTACTTCTTTTTCTTGCTTTCGTGGTATTCTTGCTAGTTACACTAGCCATCCTTACTGCGCTTCGATTGTGTGCGTACTGCTGCAATATTGTTAACGTGAGTCTTGTAAAAACCTTCTTTTTACGTTTACTCTCGTGTTAAAAATCTGAATTCTTCTAGAGTTCCTGATCTTCTGGTGTCTGATCTGTATCACTACCATCGAATGAGGTTAGTCT
+
BBCB?CBCEBABCCCCCBCBBDCAAACBBB@@<@CAA<BC?B?BCCCCCC@ABB;;66=@@=CADABCBCFCCCD?BBLEF5A@=@AAB=;;<C?BBB=@A=@@@BBC?AACIDEGI<;;B?B?BBBB@@@C?BBBB@CBCCC@AABABBBBBCC@BBC?@@<@?AABBCCCBA>@;;;;;*;<C;CACDG5DDCCC>CCDDC;;;9:>AABB2A;;;@=@?BD?BBBBBAE@D@BCCCCC?A@C@CBAAACCCCCCCBCCCBBBD@B;;;@@BCBB@B>AA???
@ATNG8:04264:06537
GATGGTAGCGCACACATAATACCAGTACTCATTCGTTTCGGAAGAGACAGGTACGTTTAATAGTTAATAGACGTAACTTCTTTTTCTTTGCTTTCGTGGTATTTCTTGCTAGTTACACTAGCCATCCTTACTGCGCTTCGATTGTGTGCGTACTGCTGCAATATTGTTAACGTGAGTCTTGTAAAAACCTTCTTTTTACGTTTACTTTCGTGTTAAAAAATCTGAATTCTTCTAGAGTTCCTGATCTTCTGGATAGCGACGCGATATACTACCATCGAATGAGGTTAGTCT
+
:;;;@A@ACBB@@?@@<<5;59.594459:5516;;<5<?;?<99455::499;9990949==>;A8>=000>A<6:=7>;===+<<@7<<<?4;;<;6<59;,:@59994;;8<<>>>=@@499@=A;B@@@BB@?9@A::2:@?@@@@@AAAABCCCD@A@@?BA?C=@@@@@AB@A9@?????,A;A;B?BBB.99A@@5;?>A3>9>0/*/////#/;;<>9>:>>:<@<CC>=9=8;;<??;<<?@7??@@BBBCCC;::AA888?B=@@@@@575<<5:59@999
@ATNG8:04266:06526
GATGGTAGAGTATCATGTGTATCTCCATAAGATCAGGAACTCTAGAAGAATTCAGATTTTTAACACGAGAGTAAACGTAAAAAGAAGGTTTTACAAGACTCACGTTAACAATATTGCAGCAGTACGCACACAATCGAAGCGCAGTAAGGATGGCTAGTGTAACTAGCAAGAATACCACGAAAGCAAGAAAAAGAAGTACGCTATTAACTATTAACGTACCTGTCTCTTCCGAAACGAATGAGTACGTGTGACGTACGTGAGCTACCATCGAATGAGGTTAGTCT
+
;999@A?A@@@;@@@BCABBGBBBD?A@C@CCCCBB7:7;@BCA>>8<@+0,/9977777'<29;;BCCBBABA8@AAA@AA0;B@I:DDD:CBB?CBCDCBA:;58<=?9>>>9>>98;BDHGDCCCCBBB?BBBA?BBCBBBCC?C?C@@?@CBBBBBC@CBBA??=?B?BCB=AABBA=B9999CDDD2CC?BBBBBBCCA=C=B==><A<A=B@@<@BAAABB=@=AAA<ABB?AAAAAAAB@AAACBACCBCCCC???BBADA@AC@BBBC<><>BBAB
@ATNG8:04267:06531
GATGGTAGCGCACACATAGATACAGTACTCATTCGTTTCGGAAGAGACAGGTACGTTAATAGTTAATAGCGTACTTCTTTTTCTTGCTTTCGTGGTATTCTTGCTAGTTACACTAGCCATCCTTAACTGCGCTTCGATTGTGTGCGTACTGCTGCAATATTGTTAACGTGAGTCTTGTAAAACCTTCTTTTTACGTTTACTCTCGTGTTAAAAATCTGAATTCTTCTAGAGTTCCTGATCTTCTGGACGACGCCGCACTGACACTACCATCGAATGAGGTTAGTCT
+
BA@<7<;;554:455555;<;566559<655:9=:;;8<@;?;A<666>?166>65168556>7;6;<:5555443:=;==+<<5::::39:;;5;;<89969555<<8>@>B>>99.///)/)/)/;;-///)////)/5559;=555554::44.544.5;8>:><;;6559<599999+9498=>>>>+=9///)//:<<9A6698<@GG+==;;;8<.55499>44493939=<5668=>>:=://///)/9779665;<;5515====9666;8=:=>>>6
@ATNG8:04267:06535
GATGGTAGACATATCGTACTCTCTGTACTCATTCGTTTCGGAAGAGACAGGTACGTTAATAGTTAATAGCGTACTTCTTTTTCTTGCTTTCGTGGTATTCTTGCTAGTTACACTAGCCATCCTTACTGCGCTTCGATTGTGTGCGTACTGCTGCAATATTGTTAACGTGAGTCTTGTAAAACCTTCTTTTTACGTTTACTCTCGTGTTAAAAATCTGAATTCTTCTAGAGTTCCTGATCTTCTGGGTCTACGCTCGTCGCGCTACCATCGAATGAGGTTAGTCT
+
<?:;7@;;>>>CCDCDCCCCCEFCC>CC===@=::9=6=>:>:==BBCBC@DCCBC4:17;;8296:9:::8833.38888)33,33//(//0/5:>><>@4899>>?7==@B>>BB>@@@3818>;;;===;?>>>7;;?>>>?===??=;:;;5;=>;==:><===@>>=?>799979,97@9@;===,;;777)----33;===:>==:.8?=>>185:D<>>>@788=B8;;@?==8<==<6<?;<///8888<>>???@@7;;;AA<@@@@=B:=>A@>
@ATNG8:04268:06547
GATGTAGCTCACGTACGTCACACGTACTCATTCGTTTCGGAAGAGACAGGTACGTTAATAGTTAATAGCGTACTTCTTTTTCTTGCTTTCGTGGTATTCTTGCTAGTTACACTAGCCATCCTTACTGCGCTTCGATTGTGTGCGTACTGCTGCAATATTGTTAACGTGAGTCTTGTAAAACCTTCTTTTTACGTTTACTCTCGTGTTAAAAATCTGAATTCTTCTATAGTTCCTGATCTTCTGGAGATATCATCAGCGAGCTACCATCGAATGAGGTTAGTCT
+
000//9:<?ADB>>=969CCBBCDBCCCCBA@BHHI?HC@CACCCBCBC@BBCCB@B@CCBB@C?BBBCDDCCC@BBBBB3BB?BBBB=BCCD?BBB?BA799AB@@;????BBCC?CDD>A>?@@@@@AA;>>>A<>>>;>;?A@@@AA???A<688=BC<A<AAA@@@AAA=>>>??5@=E>====<+<=:;;1;;=;;;?>>>=AAAA/?@@@A=B<@@;>?>A???<A<ABBB>><>?A=;;;B???BA???AAAA@@??;?:;;?;?<==<?<?F@??
@ATNG8:04270:06519
GATGGTAGCGCGACGAGCGTAGACCCAGAAGATCAGGAACTCTAGAAGAATTCAGATTTTTAACACGAGAGTAAACGTAAAAAGAAGGTTTTACAAGACTCACGTTAACAATATTGCAGCAGTACGCACACAATCGAAGCGCAGTAAGGATGGCTAGTGTAACTAGCAAGAATACCACGAAAGCAAGAAAAAAGAAGTACGCTATTAACTATTAACGTACCTGTCTCTTCCGAAACGAATGAGTACTATGTAGAGCTCTATACTACATCGAATGAGGTTAGTCT
+
CFCD?BCBAAACCCBBBCCCECBBC>BCD@DCCCCC@C?BCCBBCC?BA?C@CA?99999):<ABCCCBBBAA?8@@ACCCC5CB?C@FDD9CCC@CCBBB@@998<@CC@EBA?BCDCCCDCCCCBBBBAC?CDDD<@@ABBAAB>C?CBB?BCCCCAAA?CACAAA@CD?999499@@?8@??;99999:%:><>:7:CAB=>:=:<9?C5;6;?B@@=@B@@@AA?A?BCC>CAA>ABBCDDDBABBBCBB>><999<;88:@AA@??<?BBB?==?=000
@ATNG8:04273:06511
GATGGTAGGCGTGTGAGAGTCTGCCCAGAAGATCAGGTACTCTAGAAGAATTCAGATTTTTAACACGAGAGTAAACGTAAAAGAAGGTTTTACAAGACTCACGTTAACAATATTGCAGCAGTACGCACACAATCGAAGCGCAGTAAGGATGGCTAGTGTAACTAGCAAGAATACCACGAAGCAAGAAAAAGAAGTACGCTATTAACTATTAACGTACCTGTCTCTTCCGAAACGAATGAGTACGATGAGATCTCGTGTGCTACCATCGAATGAGGTTAGTCT
+
888:.4487?=:;=AAB@@@?@944)44<859:BCC?AA@CB@@AB?BB@B@BBCCCDDD3B@CAA@BBCCAAA=::::::+8=9?;ABB:BBB?CBBBBAA:9289<81655-559:7255A555;:;//)/.9959655=9:98<9=;?:?A@@@BAB?C@F>@@700)/::6;<770399133777$3;5:<8>=<>@><A<@>>>1838>AAB7;;>>>>C<@:>>A:?9949BAAABB?????A?;;@===>=888?B;@@BBB@BB>>6;7:=A@@
@ATNG8:04278:06515
GATGGTAGACATATCGTACTCTCTGTACTCATTCGTTTCGGAAGAGACAGGTACGTTAATAGTTAATAGCGTACTTCTTTTTCTTGCTTTCGTGGTATTCTTCTAGTTACACTAGCCATCCTTACTGCGCTTCGATTGTGTGCGTACTGCTGCAATATTGTTAACGTGAGTCTTGTAAAACCTTCTTTTTACGTTTACTCTCGTGTTAAAAATCTGAATTCTTCTAGAGTTCCTGATCTTCTGGGCTGCGCTGATATGCGCTACCATCGAATGAGGTTAGTCT
+
AAA<@BBCBCEBBCBCBCCCCCDCCCCCCBA@=@AAB=@@<@?BBCBBCC@CCBAA?B?BAAA?B>BBBBBBB??>=BC>C1BB?@88729:99<B??>?F@CCDAA>ABBBAA??;?AA<@;@@AA?====CC@@<@@>>>A@@@@AAA;;;=<;>==AA9>9>@>??@@@>7==ADD5A<A8??AAA.AA@@A:A766=>A>@?8>>=>/>==>A<A=BA<>@@ABAA;A;AA@@@A9899<4;///;999@@@@@9;9=//-/<;;@7:>>?<>:>B>>>
@ATNG8:04279:06524
GATGGTAGCTATACGTATATCTATGTACTCATTCGTTTCGGAAGAGACAGGTACGTTAATAGTTAATAGCGTACTTCTTTTTCTTGCTTTCGTGGTATTCTTGCTAGTTACACTAGCCATCCTTTACTGCGCTTCGATTGTGTGCGTACTGCCGCAATATTGTTAACGTGAGTCTTGTAAAACCTTCTTTTTACGTTTACTCTCGTGCTAAAAATCTGAATTCTTCTAGAGTTCCTGATCTTCTGGACAGAGTGTGCAGATACTACCATCGAATGAGGTTAGTCTATAC
+
<BAB8;9?:<969ABDBBCAAACBABCC;99C?CCCC=BB?B?AEDEEBB@CBA@@@B=A@?B?A?CB:98=:::8;>?>>+<A8:<:=5;<;:499>:;?48:?9799977<>>BB@???29926:::<=<84777;)//55555787;9=.56=7:56/57176;79897=9947799;.906*--777'--668.657/5.3/..55;;;)558<86>6::558>>C>>79033./-4,223)..77775556667889::::-652/53////)/4<85558857
@ATNG8:04282:06520
GATGGTAGCATCATGCATATCTCACCAGAAGATCAGGAACTCTAGAAGAATTCAGATTTTTAACACGAGAGTAAACGTAAAAAGAAGGTTTTACAAGACTCACGTTAACAATATTGCAGCAGTACGCACACAATCGAAGCGCAGTAAGGATGGCTAGTGTAACTAGCAAGAATACCACGAAAGCAAGAAAAAGAAGTACGCTATTAACTATTAACGTACCTGTCTCTTCCGAAACGAATGAGTACTGCGTCTCACTCTCGCCTACCATCGAATGAGGTTAGTCT
+
DDBB9A?>::555;;@DCGCCCCCC@CCC@B@@@@@=@@CBCBD@@<AB?B@BBBBBCBC1B?BBCCBBBCBB@8@@>>>>?0@A=B?BDC;DCFACCCCBBB::6;=AC>BBB?BDDCCBBCCCEDC@@@F@CC@@>@BDDDCAA?BACCB@CCCCBDBD@CCDBBB>AB?>>>:=>?=<6=9929:9:9(9929979ABBB><?788AB:@:>9@??4::B@@>A>A>?@@9@@@000:??ABBB@@99:CAAABBCBB?BCC?A:::?;??BC?B?AA@@@
@ATNG8:04283:06521
GATGGTAGAGAGACTGTAGCGCACCCAGAAGATCAGGAACTCTAGAAGAATTCAGATTTTTAACACGAGAGTAAACGTAAAAAGAAGGTTTTACAAGACTCACGTTAACAATATTGCAGCAGTACGCACACAATCGAAGCGCAGTAAGGATGGCTAGTGTAACTAGCAAGAATACCACGAAAGCAAGAAAAAAGAAGTACGCTATTAACTATTAACGTACCTGTCTCTTCCGAAACGAATGAGTACTGCGTCTCACTCTCGCCTACCATCGAATGAGGTTAGTCT
+
AA@@=@AABBCCCC@A@@CCCDBHK?CCB@BBBA@@=@?AADDCCC=??AD@CCA99999)9?@AABBCBB@AA;??@AAAB2BC@D@CCC<CCB>CCCBB@@00-0=AA=AAC=@@BBCCCECCBCB@@@C?BDAA>@BBBDCBB?C?BBC@CCCCCCBB?BBBBBB@BB?@??;??999+99929:::::%:=;=?8@@8@@><?<=8:;.818ACEC?BC@@@BA:;6000,000)000=@A@AAABAAABBAA?>>A@?BBB@BBBBC@CA??<??A@???
@ATNG8:04243:06554
GATGGTAGCGCGACGAGCGTAGACCCAGAAGATCAGGAACTCTAGAAGAATTCAGATTTTTAACACGAGAGTAAACGTAAAAAGAAGGTTTTACAAGACTCACGTTAACAATATTGCAGCAGTACGCACACAATCGAAGCGCAGTAAGGATGGCTAGTGTAACTAGCAAGAATACCACGAAAGCAAGAAAAAAGAAGTACGCTATTAACTATTAACGTACCTGTCTCTTCCGAAACGATGAGTACGTGTGCGACGTGTCTCCTACCATCGAATGAGGTTAGTCT
+
8:5504:::9954:<<=BDBEB;;;)5@@5:@B@00+0*0>>A@?A?@>=@?BAA????=,=<?99:ABAB@A@;??@@BBB2@?5;7<<<0@@E;?;?@=>;;;5489:5?=<*/0000@ABBBBBBBA;;5;@?@59:==?>BB?A8=9505::<;?>>7===8536;;>@@<8===<=5=;><778899%0/)/0//98:;8<:<8587,5,28<4505:<88/7:9---91-----//36:///8///3375555556;88487669,52284928::9:
@ATNG8:04245:06556
GATGGTAGTATATCGCGTCGCTATCCAGAAGATCAGGACTCTAGAAGAATTCAGATTTTTAACACGAGAGTAAACGTAAAAAGAAGGTTTTACAAGACTCACGTTAACAATATTGCAGCAGTACGCACACAATCGATGCGCAGTAAGGATGGCTAGTGTAACTAGCAAGAATACCACGAAAGCAAGAAAAAGAAGTACGCTATTAACTATTAACGTACCTGTCTCTTCCGAAACGAATGAGTACACATCGTCGTGTCGTGCTACCATCGAATGAGGTTAGTCT
+
:<;;?CCCCFBBBBBBCCDCCAAAC@CBB?BBBFDC@BCCCCCCB?BD@C@CEC@@@@@1@@BCCCBBBBCBB9@@;;;;;*;C>B5;;;4:BA@CCHCCCC@?:@<@A?BGD@DCBBCBCCCCCDC@@@C@CCCBAA@@?BBBB@B?BAA>ABBGBAAC?CBBABB@BB>A@@9???@>9@?>9=::;;.;A=B888CBC==7;6;?@@5;6;>CAA=ADBA@@@?B?BDF?BBB?BBBBCCCCBBBBBAAAAAABBBBABBB?C@@@B@BBBB>B@CCBAA
@ATNG8:04248:06560
GATGGTAGCGCACACATAGATACAGTACTCATTCGTTTCGGAAGAGACAGGTACGTTAATAGTTAATAGCGTACTTCTTTTTCTTGCTTTCGTGGTATTCTTGCTAGTTACACTAGCCATCCTTACTGCGCTTCGATTGTGTGCGTACTGCTGCAATATTGTTAACGTGAGTCTTGTAAAACCTTCTTTTTACGTTTACTCTCGTGTTAAAAATCTGAATTCTTCTAGAGTTCCTGATCTTCTGGTCTACTACACTGTACTCTACCATCGAATGAGGTTAGTCT
+
AACB@CCCCBBBBCCCCCCCCCCCCCBBBCBA?ABBE=BB>B@BDCCCCDACCCCC@D@CCCC@B?BCDCBBBCD?BAAAA0@A>BBCE>BCBB?BCDAFD>BABCBB@CFDCCBBC@CBB@D@DCCBBBBC@BBCC@CCCCCCCCCBBBCCCCC?CBB?BC?C?CBBBCCBBB@BBCDD;E@C<@@@@@0@BCCE=AACDCCCCCC@CCBC5CCCCCAD@CC@CCBCCBD@C@BBBBBC8:9CACCCCCDDCCBCEBBBCCBBB?CBBBB?BB@@>@?BD???
@ATNG8:04250:06599
GATGGTAGGACGAGCGTCTGAGAGGTACTCATTCGTTTCGGAAGTGACAGGTACGTTAATAGTTAATAGCGTACTTCTTTTTCTTGCTTTCGTGGTATTCTTGCTAGTTACACTAGCCATCCTTACTGCGCTTCGATTGTGTGCGTACTGCTGCAATATTGTTAACGTGAGTCTTGTAAAACCTTCTTTTTACGTTTACTCTCGTGTTAAAAATCTGAATTCTTCTAGAGTTCCTGATCTTCTGGGCAGACTCTCACACGCCTACCATCGAATGAGGTTAGTCT
+
@@CD@BA@@DBCBB@?@CCBCCCC>@@CCCBC@CBBC>BB?B?AAABBCC@CCCCC?A>ACCC@C@CCDCCCCCG@BBA@@0@@;@BBB=BBCCACCC@CD?:;;BAB?BCCCBBBC@BBB@E@CB@@@@@B@CCCC?BBCCCBBBCBBBCBBBB?CBB@BB?B@DDCBABCCC>A@@@@7@?C?BCCCC5BBCDD>BBCBCCCAAA?CCCB5CCCCCAC@BC@CCCCCCC?C?BBBECC>@@CJ=CECCDBBBCBBB@@@@CBC@BBCBA?@@@@>@@DEBA@
@ATNG8:04262:06568
GATGGTAGCTATACGTATATCTATGTACTCATTCGTTTCGGAAGAGACAGGTACGTTAATAGTTAATAGCGTACTTCTTTTTCTTGCTTTCGTGGTATTCTTGCTAGTTACACTAGCCATCCTTACTGCGCTTCGATTGTGTGCGTACTGCTGCAATATTGTTAACGTGAGTCTTGTAAAACCTTCTTTTTACGTTTACTCTCGTGTTAAAAATCTGAATTCTTCTAGAGTTCCTGATCTTCTGGACAGAGTGTGCAGATACTACCATCGAATGAGGTTAGTCT
+
BBBC@BBABBCCCCCCCECCECCCCCCCCEBB@BDCC>CC@C@BBBCCCC?CCCDC=B?BCBB?B@BBBCCCCDD@??@??1?B@CDCA;AAAA?AAB>BB<??ABBB?BAAABBBB>AAB>B>BAA?=>=?;>>>?9>>@>>===>>CA@<<<A;;;;:AA=A==AAAA>?>A<???CA5A<A:>????.?A>>=3=99999@>?>:?CDC/A<==B=A<??;@ACA:::=A<@?A@@@:=;@<@AAA??>A===AAAAAAAAA;A;<<?:==<<:<;??;;;
@ATNG8:04262:06597
GATGGTAGTGCGTGAGAGAGAGACCCAGAAGATCAGGAACTCTAGAAGAATTCAGATTTTTAACACGAGAGTAAACGTTAAAAGAAGGTTTTACAAGACTCACGTTAACAATATTGCAGCAGTACGCACACAATCGAAGCGCAGTAAGGATGGCTAGTGTAACTAGCAAGAATACCACAGAAAGCAAGAAAAAAGAAGTACGCTAATTAACTATTAAACGTACCTGTCTCTTCCGAAACGAATGAGTACACACTCTCATATGACACTACCATCGAATGAGGTTAGTCT
+
B<<<7655<:;;55555;9;9<55505598;55555.5597////9)//48)37?99:99$74<:8=>?333;;3779.444&49.4.599+;==:>B<<@C=BB@C@BD=@@@;?>?;@AA@@@>;??@>@;@A@?499@?>>@@:=:=00)/9778;>>:>=<=::4:7:222(,,,,,,(,250333333#3<6>==>>=43.32728668+22'259<=5;;665:<5:244;1:4404:437=====>>@>@BBBBBB===;;;8<433367333-3284448
@ATNG8:04265:06557
GATGGTAGCACGACACGACGATGTGTACTCATTCGTTTCGGAAGAGACAGGTACGTTAATAGTTAATAGCGTACTTCTTTTTCTTGCTTTCGTGGTATTCTTGCTAGTTACACTAGCCATCCTTACTGCGCTTCGATTGTGTGCGTACTGCTGCAATATTGTTAACGTGAGTCTTGTAAAACCTTCTTTTTACGTTTACTCTCGTGTTAAAAATCTGAATTCTTCTAGAGTTCCTGATCTTCTGGACAGAGTGTGCAGATACTACCATCGAATGAGGTTAGTCT
+
AAA@?BEAABC<69BB:;;966<@AABBBCA@?BCCG?CC@CBAA@CCDE?BBBCD@C?BBBB@D@CCCAAAB==8B====+BC?C@?>7>BAB?BBC?BB799ABBB?AA@@CBCC?AAA=A=@AAA<<<>9>>>>688?888?@@@ABA===@=>>=<AA<A<AAAACAAA>:>>>CC;D<@;<<<99.<=;99+//9///=;<?<AAAA/A>>>A<@=<;7;AAB;;;<><>>BBAA7;;@=BED@===@BBA???AAAAAA:AAAAA78::D=B<AA@@@
@ATNG8:04268:06558
GATGGTAGGCACTGCGCACACATCCCAGAAGATCAGGAACTCTAGAAGAATTCAGATTTTTTAACACGAGAGTAAACGTAAAAAGAAGGTTTTACAAGACTCACGTTAACAATATTGCAGCAGTACGCACACAATCGAAGCGCAGTAAGGATGGTTAGTGTAACTAGCAAGAATACCACGAAAGCAAGAAAAAGAAGTCGCTATTAACTTTTAACGTACCTGTCTCTTCCGAAACGAATGAGTACTATAGACTATCTGAGACTACCATCGAATGAGGTTAGTCT
+
8:885:>:;:@?>@>>@A@AACCC@7CBEA;;5=99169==>;;9A=@@<A:?@?:49999#45944<>>C==BD=??@>===,9@=@9CCC<ECCACCDGEDDBB?B@CC@DED>AAABECGGBBBBBCBBB@B@@@?CCBBBBBB?B=A@A8;8;CCBBC>A@BBCC?BC@:9:=A@@AB;@@@=ABECF3BC??=>;<=>?<96>>>>2:68888=05555////53989189949;:::9999;;A;88==>>>=A>>=??;?;;;?;899?9=8ABBAA
@ATNG8:04277:06595
GATGGTAGTGTCAGTGCGCGTCGTCCAGAAGATCAGGAACTCTAGAAGAATTCAGATTTTTAACACGAGAGTAAACGTAAAAAGAAGGTTTTACAAGACTCACGTTAACAATATTGCAGCAGTACGCACACAATCGAAGCGCAGTAAGGATGGCTAGTGTAACTAGCAAGAATACCACGAAAGCAAGAAAAAGAAGTACGCTATTAACTATTAACGTACCTGTCTCTTCCGAAACGAATGAGTACTTTAGACTATCTGAGACTACCATCGAATGAGGTTAGTCT
+
@<@=@CCCBBBBDAABDBBAAABBB>BBC?DAAAAB?B@BCDCBBB@BB?B@BBBBBBBB3C@AAABBBCCCCC>AABCBBB2;:8;?CCC;CCC@CAAAABBBC@D@CC@BBB@BCBBCCDBBBBBBCBBB@BBBB>@@CCDBAA@B@C@A>ADCBBBCB@CC??@C???;?A@<@ABBB>BBB?BCCCC3CC>ABCCBA>::3:4;>=>8=:==ABB?@;;:?BB;?;:::/9AA?CBBBBBBAA<AAAAACCB???>==A<<6::767/655=4969888:
@ATNG8:04278:06596
GATGGTAGCGCACACATAGATACAGTACTCATTCGTTTCGGAAGAGACAGGTTACGTTAATAGTTAATAGTCGTACTTCTTTTTCTTGCTTTCGTGGTATTCTTGCCTAGTTACACTAGCCATCCTTACTGCGCTTCGATTGTGTGCGTACTGCTGCAATATTGTTAATGTGAGTCTTGTAAAACCTTCTTTTTACGTTTACTCTCGTGTTAAAAATCTGAATTCTTCTAGAGTTCCTGATCTTCTGGCTCTCGTAGACAGATACTACCATCGAATGAGGTTAGTCT
+
;=:>25555>;@@GBBBBBCCBB;;99<<99;09BBB=CD?B?A@?@;;<,0)/:::8<:@<?C?A4:5555:;;=?955499':;59<<<3</0/)/;938;)//)/;:<4;;??666==@BB?B>BBCCCCBC@BCDC@BBBBBBBAAAB@;;:;:29=9.49.4.45555555;.54444&47<.4////$/::::+//999956//+/;;;+;/55=8<7;;7;===<::8=>B@BBBB<;;=8=;;;==B????>88/><9//+/698:9===><@<@>>>?
@ATNG8:04281:06556
GATGGTAGGCGAGAGTGAGAGCAGTACTCATTCGTTTCGGAAGAGACAGGTACGTTAATAGTTAATAGCGTACTTCTTTTTCTTGCTTTCGTGGTATTCTTGCTAGTTACACTAGCCATCCTTACTGCGCTTCGATTGTGTGCGTACTGCTGCAATATTGTTAACGTGAGTCTTGTAAAACCTTCTTTTTACGTTTACTCTCGTGTTAAAAATCTGAATTCTTCTAGAGTTCCTGATCTTCTGGGTCGCTACAGTCTCTCTACCATCGAATGAGGTTAGTCT
+
CCCD@CBC?BBCEDBBBCHC:96<CA@@CBB=ACCC>CD@C?BCCCDCB?BCBCB?B?BCCC?B?ACCCCCCCC?BBCCC3CC>AACC>DCCB?BBB>AA=999BAA=AAAACBBB>BBB@B@@@>@<<<<<BCAA:>=A<==??@@AAB==>?=>=>=@?<?<@A@BD@A??<?????5>9=988888(8@<==5=@=:;;=<==8=<=<.9@@@@;@=BC:??AB;;;<@<?@AA@@;::::1:///:;>788>A>=>@BB:=>@@@7;;>@<A=@@@??
@ATNG8:04281:06571
GATGGTAGTAGTACACTAGTCATACCAGAAGATCAGGAACTCTAGAAGAATTCAGATTTTTAACACGAGAGTAAACGTAAAAAGAAGGTTTTACAAGACTCACGTTAACAATATTGCAGCAGTACGCACACAATCGAAGCGCAGTAAGGATGGCTAGTGTAACTAGCAAGAATACCACGAAAGCAAGAAAAAGAAGTACGCTATTAACTATTAACGTACCTGTCTCTTCCGAAACGAATGAGTACTATAGACTATCTGAGACTACCATCGAATGAGGTTAGTCT
+
DCCC?BBABBCCCCCBBCCCDACBC@CBB?BCCCBB?A@DCCCBCC@CC?B@CGEBBBBB2A?BBCBCBCC@??9???CCCD5CC?B>BBB9BCC?CCAAABC@@=@@BB@BCC>BBBBCCCCICBBBBBBB?BBAA>ABBBBCBB=A=A:::;CCCCCCC>@CAACC?CC>CCC=AACEE>B??:==<<<.??=BBBBCC@A@;A:<=AA<A=@@C@@<@A???BB?CACCC<AAB?BBBBAAABCCCBBBCB@BBB:;:FDDD?AAAAC@BBAA>A?BCBBB
@ATNG8:04281:06588
GATGGTAGAGAGACTGTAGCGCACCCAGAAGATCAGGAACTCTAGAAGAATTCAGATTTTTAACACGAGAGTAAACGTAAAAAGAAGGTTTTACAAGACTCACGTTAACAATATTGCAGCAGTACGCACACAATCGAAGCGCAGTAAGGATGGCTAGTGTAACTAGCAAGAATACCACGAAAGCAAGAAAAAGAAGTACGCTATTAACTATTAACGTACCTGTCTCTTCCGAAACGAATGAGTACTATGTAGAGCTCTATACTAATCGAATGAGGTTAGTCT
+
CDD>?CBBBBBCBBBBBEGGCCCBC>CCC@CCCDCC?C@CCA@@CD@BA<A?BBBBBCBB3C@BBBBBCCC98828<=?@@A0@A=?4999*9AB?CFCCDDGBB?B@CC@CDD?BBBBBCCCCCCCCCCDC@BB@@>@ADCCCAB?B?B@@=@CCCBCCD=@ACCCC?CC?@@A?CCBBB<A??<?BAAB3AA?BBBBBBA??<?<@@AC<>:==@@@<?A@AAAB?B?CCD>CBB?BCCCCCCCBBBBBBBBAAA@AAADCC;@@AA=BB>>:=:>BBBB
@ATNG8:04237:06641
GATGGTAGTATATCGCGTCGCTATCCAGAAGATCAGGAACTCTAGAAGAATTCAGATTTTTAACACGAGAGTAAACGTAAAAAGAAGGTTTTACAAGACTCACGTTAACAATATTGCAGCAGTACGCACACAATCGAAGCGCAGTAAGGATGGCTAGTGTAACTAGCAAGAATACCACGAAAGCAAGAAAAAGAAGTACGCTATTAACTATTAACGTACCTGTCTCTTCCGAAACGAATGAGTACATAGATATACGTATAGCTACCATCGAATGAGGTTAGTCT
+
<<<<@BBBBA@@@@@@BBB;69CCC=BB@<@>>=>=4=499B@@@D=;:;;@GJDBBEDD2D?BCBBBBDCCCD???@A@@@,A@<@?CCC<BBB@BAAABBA;;8;=AB?BBB@CBBBCCDBCBCCDDCCC@CBBB>@@CC@@?B>A>A;;9<B@@@ABB>AABBBF?BB?BCC?A@@CC>C>>;?BBAA3??<>BBBBB?>>1816<=:=A<>?BBC?BB@@?DD@C>AAE<?@A????A???BBDBBBBBBB>A>=<??<:939:::<7;:;;5;189B@@
@ATNG8:04252:06647
GATCTCTGCTCTGACTCTCGTACTCATTCGTTTCGGAAGAGACAGGTACGTTAATAGTTAATAGCGTAACTTCTTTTTCTTTGCTTTCGTGGTATTCTTGCTAGTTACACTAGCCATCCTTACTGCGCTTCGATTGTGTGCGTACTGCTGCAATATTGTTAACGTGAGTCTTGTAAAACCTTCTTTTTACGTTTACTCTCGTGTTAAAAATCTGAATTCTTCTAGAGTTCCTGATCTTCTGGATACACTCATGTGCACCTACCATCGAATGAGGTTAGTCT
+
CCBBBCCCCCDBB@@@@@@BB@>9959.4:<<0:9393::;=>@@9<@@::596@@9909=@@A:://)/727<<<<+999399::)//77275/)//)//;;9:266<===>@255<0505=>:955<8::?B699C@@@?A@@000><<<;=?B@AB@C8:9=A<?@<<9<>@@@2A:?:?ABAA(999::.99::9=>969<C@E@+===>=;@5>9399455>>;>9AAABBD>@@A=@==999>?@=995@>>:?@@=?@??>:===>9;:=<0/0
@ATNG8:04256:06643
GATGGTAGCTCTGCTCTGACTCTCGTACTCATTCGTTTCGGAAGAGACAGGTACGTTAATAGTTAATAGCGTACTTCTTTTTCTTGCTTTCGTGGTATTCTTGCTAGTTACACTAGCCATCCTTACTGCGCTTCGATTGTGTGCGTACTGCTGCAATATTGTTAACGTGAGTCTTGTAAAACCTTCTTTTTACGTTTACTCTCGTGTTAAAAATCTGAATTCTTCTAGAGTTCCTGATCTTCTGGTGTCTGATCTGTATCACTACCATCGAATGAGGTTAGTCT
+
BABB?BCCBBBCBCDDCAAAEBCCCBCCCCAA@ACCF>CC?B?CBBDBBB@CCCCCBDADCBB@C?CBBCCCBDD@CCCBB0:;59?@A9@;<9;A?A=@B::;@CCDABBBCBCBC@CBC?B?BB@@@BAA=ABBB?CCCCCCCCCCCCBCABC?BBB@DD@D?BBCCCCCCCACCCCC<C@C?AACCD0BCAAA>ACDDBCBAAB?DDDD5CBAB@7;7;A>CBBBBBC?C@CBCCCD?CBCACCCBABAEBBBBBBB@@@AA>@DCBB@EBBA@C@CBBCB
@ATNG8:04258:06629
GATGGTAGGCGAGAGTGAGACGCAGTACTCATTCGTTTCGGAAGAGACAGGTACGTTAATTGTTAATAGACGTACTTCTTTTTCTTGCTTTCGTGGTATTCTTGCTAGTTACACTAGCCATCCTTACTGCGCTTCGATTGTGTGCGTACTGCTGCAATATTGTTAACGTGAGTCTTGTAAAAACCTTCTTTTTACTTTTACTCTCGTGTTAAAAATCTGAATTCTTCTAGAGTTCCTGATCTTCTGGGTGCGCTACAGTCTCTCTACCATCGAATGAGGTTAGTCT
+
>CCEAECB?CBCCCBBBCBB@BBDBBBABABB?CCBB9;;7;;@A?@>@A=@B;:;5;5;55:7:499/00:66//)/3333$33499::5:===9BBC>AA989AA??;?BBAAABB@BA@<?:<<>:9;;;<?AAA7;;A@@@D===@@>>::94:8818<8=;@>>>AABA>9;78888(84<1:8888)89::<,;996785799;;;;;,;///;5;5>@<>>>>::;<A<@@@<;;-//6=666;??>>>>>>?AAAA===56///:776;@=A=666@/
@ATNG8:04258:06641
GATGGTAGTATCTGCACACTCTGTCCAGAAGATCAGGAACTCTAGAAGAATTCAGATTTTTAACACGAGAGTAAACGTAAAAAGAAGGTTTTACAAGACTCACGTTAACAATATTGCAGCAGTACGCACACAATCGAAGCGCAGTAAGGATGGCTAGTGTAACTAGCAAGAATACCACGAAAGCAAGAAAAAGAAGTACGCTATTAACTATTAACGTACCTGTCTCTTCCGAAACGAATGAGTACTATAGACTATCTGAGACTACCATCGAATGAGGTTAGTCT
+
;;<<@CCCCBBBBBBDBBBCDEDAA=A9:8<CBB;;:;?CCCCD@@<@A<@<@A@9999:):;ACBBFBAB997*8>?@ABB2AA>A>AAA:BCGFECCCDCCBB<A=@@<@BC?CCBBBCCCDDCCCCBBB@BAAC@BBBB@@?D>B?C?@>@CBDDCAA>AGCBBB@BB>>>?799AAA9A9929>@@@2AC?C???CDB;;7;=AAAC;?<@AD@@?@BAAABB?B@BBB>BBB?BBBACCCCBCBBBBBBCCBBBBBBCDD?CABBB@BCBB?B>CBAA@
@ATNG8:04259:06631
GATGGTAGGACGAGCGTCTGAGAGGTACTCATTCGTTTCGGAAGAGACAGGTACGTTAATTGTTAATAGCGTACTTCTTTTTCTTGCTTTCGTAGTATTCTTGCTAGTTACACTAGCCATCCTTACTGCGCTTCGATTGTGTGCGTACTGCTGCAATATTGTTACGTGAGTCTTGTAAAACCTTCTTTTTACGTTTACTCTCGTGTTAAAAATCTGAATTCTTCTAGAGTTCCTGATCTTCTGGCGCTCTGTCACGTCCGCTACCATCGAATGAGGTTAGTCT
+
<@<<?BBB?BBCCCBB;;:CBBBC@B@@@B::9;BBC>BB@C>BBCCBBB@BCDCCAC@C?BBACADDDDDBBBC@BBCDC5CC@CBDG?ECDCCCCB@DC9;;BBBEAGCCCBCCI@CBB@BAGBBBCCCC=@@@@>ACBBCCBBCBCBBBCCC?BBB@BD?BBBCCCJAABIDBBBB<C?B=;<<<<*;CBBB>CAAABCBA@A5;;;;*;CBCBABABB@CCBBAA@6;8;BACCC7;;A?BAB@A@@@BAB@;;7;CCCB@CBDCC@@@@@@C?BCCDC
@ATNG8:04260:06634
GATGGTAGGTGCACATGAGTGTATCCAGAAGATCAGGAACTCTAGAAAAATTCAGATTTTTAACACGAGAGTAAACGTAAAAAGAAGGTTTTACAAGACTCACGTTAACAATATTGCAGCAGTACGCACACAATCGAAGCGCAGTAAGGATGGCTAGTGTAACTAGCAAGAATACCACGAAAGCAAGAAAAAATAAGTTCGCTATTAACTATTAACGTACCTGTCTCTTCCGAAACAATGAGTACGATGAGATCTCGTGTGCTACCATCGAATGAGGTTAGTCT
+
AAAC?BAA6;;@B;;;99>ABBBBB@B@@=@BAAAB@C@BAAD@<;;;;*;=@CB;;;;;);<AABBCCCC;;:0;I;;;;;';;;;;=>>2>@<8<969@?A;;59:==8>@A=A@@CA:66>A>>?999A@CDEF?CCDDDDCC@C?AAB@CCBBCCCC?CCBBBB?BA?DCC=??@@>8>992999999%9;877;8886//(/)/88>7B7A@CB@=?779667:>;AAA97:4868=<676@@@??@AA;;;@=;;;???;??>>>:888;4;4;===>
@ATNG8:04260:06641
GATGGTAGAGTACAGTGTAGTAGACCAGAAGATCAGGAACTCTAGAAGAATTCAGATTTTTAACACGAGAGTAAACGTAAAAAGAAGGTTTTACAAGACTCACGTTAACAATATTGCAGCAGTACGCACACAATCGAAGCGCAGTAAGGATGGCTAGTGTAACTAGCAAGAATACCACGAAAGCAAGAAAAAGAAGTACGCTATTAACTATTAACGTACCTGTCTCTTCCGAAACGAATGAGTACGAGAGAGCACACGTGTCTACCATCGAATGAGGTTAGTCT
+
55;>9=BBBBBCBBBCCCCCCCCCB?BCDACCCDBBAB?BBEDBBC@CB@B@BCC?????1?ADCCDAA??AAC=BBBBBBC5CD@D@CCC;CCE@CCCCCDD@?:@>@@=@BC@BCHCCBCCJDCCBBCCC?BBCF?AACCCBAA>B@BBB@BBBBDCBA=ABBBCA?CC@BBC::9CCA9@99399999(:@;A?@?B@A@@<@<??>>;>;>BCCC@CB@@@DB?B?BBC>CBB??>>CBBBCBBBB>>>BBBBABCBB>>?;AA???=A@??<?;@A:::
@ATNG8:04265:06616
GATGGTAGGCGAGAGTGAGACGCAGTACTCATTCGTTTCGGAAGAGACAGGTACGTTAATAGTTAATAGCGTACTTCTTTTTCTTGCTTTCGTGGTATTCTTGCTAGTTACACTAGCCATCCTTACTGCGCTTCGATTGTGTGCGTACTGCTGCAATATTGTTAACGTGAGTCTTGTAAAACCTTCTTTTTACGTTTACTCTCGTGTTAAAAATCTGAATTCTTCTAGAGTTCCTGATCTTCTGGCGCTCTGTCACGTCTGCTACCATCGAATGAGGTTAGTCT
+
AABC?BBA>AA;:6;;BDFCCCCCCBBBAAAB?BCCB=BB>A?BBBBABB?BDBBB=@<@B;;6;=?AA::9:<<8=B===+888B=>><<<=B>BBC<??=@AA>;>;978@@>?>??<99<7575559<A9>;;>:=>@???B@@?@>>;;;B5;:?;::5:399<<=;;<<998<==2;;A676677(6===>6==>>>><<9;/7666'58;:?<@<A@8<==887A9=699777A297?8999<797><;:;787>@8788:867D:AA>=9=9=BB99
@ATNG8:04266:06621
GATGGTAGCGAGCGAGTGTGTATACCAGAAGATCAGGAACTCTAGAAGAATTCAGATTTTTAACACGAGAGTAAACGTAAAAGAAGGTTTTACAAGACTCACGTTAACAATATTGCAGCAGTACGCACACAATCGAAGCGCAGTAAGGATGGCTAGTGTAACTAGCAAGAATACCACGAAAGCAAGAAAAAAGAAGTACGCTATTAACTATTAACGTACCTGTCTCTTCCGAAACGAATGAGTACGATGAGAGAGCTCTCTCTACCATCGAATGAGGTTAGTCT
+
;;;>@CCABBB;;<BCDDCB@==00)/::4<=BBCE>@=@@@@@==:00+068=955999$:.55;;;9<<:;;.:=;944&4;5<8=@@0=65.5?996=>=B?B@BD@A<;6:;BBCAAAAB@;;;D;<:<FEEACBBBBBCDAHABCC<AA@AC;;;@CCCCCC@CC?ABD@BABA@=@:930;;;:;&886-.--78<>8<8>==BB@B?>=AAA?BBB;;:A=A;@@?9?9909@>?AABBBABA@@@989>CBBAA??>?CB988:?>;;5;5;@AAA
@ATNG8:04267:06629
GATGGTAGGAGACACGTCGCACACGTACTCATTCGTTTCGGAAGAGACAGGTACGTTAATAGTTAATAGCGTACTTCTTTTTCTTGCTTTCGTGGTATTCTTGCTAGTTACACTAGCCATCCTTACTGCGCTTCGATTGTGTGCGTACTGCTGCAATATTGTTAACGTGAGTCTTGTAAAACCTTCTTTTTACGTTTACTCTCGTGTTTAAAATCTGAATTCTTCTAGAGTTCCTGATCTTCTGGGTGCGCTACAGTCTCTCTTCATCGAATGAGGTTAGTCT
+
CA@A895A=BDBBCDCBBBCCDDCBA@>>>=A9A;<;09A=B?BBCBCDE@DBBBB?B>A@::697@@AAAA?33-33333$376;BBC=BCBB=C@@8=<49:8>>A:>>AAAAAB@CBB?><?AA@@778<@@@@9==C@@>>777=<<688A<A;;7;>;?<@@@;;;>==:>@CDK5;5;489888(88==>6><=<;6///88.666*6///9496@@<>>B;;;@<@=AA;;;;189;;1;;;ABBA?@;;;>;;;=8=;;;;?:?887<A<A???:
@ATNG8:04267:06634
GATGGTAGTGATACAGATCAGACACCAGAAGATCAGGAACTCTAGAAGAATTCAGATTTTTAACACGAGAGTAAACGTAAAAAGAAGGTTTTACAAGGCTCACGTTAACAATATTGCAGCAGTACGCACACAATCGAAGCGCAGTAAGGATGGCTAGTGTAACTAGCAAGAATACCACGAAAGCAAGAAAAAGAAGTACGCTATTAACTATTAACGTACCTGTCTCTTCCGAAAACGAATGAGTACGTGTGCGACGTGTCTCCTACCATCGAATGAGGTTAGTCT
+
55<<?BBBCCBCCBBBCCCDDEDCC?CCD@EABBA@=@?BBBACCC@BD?B?BBBBFCCC3C?AAABBBBCBBB=A?:;;;;*;A=A5;;;6;CC?D@CCDCDCC@C@CHACCCACBBBBBCCCCCCCCCCC?CBBB?BBCCBBBB?B?C;;:;BCBAACC@BBBDBB?@A?CED@DABBC>::0900000$0/(/>;>C@ABB<?;?AAC?B?BBBBB?BB@@?::1818///'/00*/7;:9@<@==@<<B>AAA??@??:?9929@@@B?AAAB@C?AAAAA
@ATNG8:04268:06610
GATGGTAGCACGAGTCACTCATATCCAGAAGATCAGGAACTCTAGAAGAATTCAGATTTTTAACACGAGAGTAAACGTAAAAAGAAGGTTTTACAAGACTCACGTTAACAATATTGCAGCAGTACGCACACAATCGAAGCGCAGTAAGGATGGCTAGTGTAACTAGCAAGAATACCACGAAAGCAAGAAAAAGAAGTACGCTATTAACTATTAACGTACCTGTCTCTTCCGAAACGAATGAGTACGATGAGAGAGCTCTCTCTACCATCGAATGAGGTTAGTCT
+
AABC@BBBDBBB>>=AB:96<<@<<8<BB@BCCDBB@BABBBCDCC@CB?A=AA@@@@@@0@>BBBABBFCADB=AAABCCC2;;7;>CBB9AAC@CCCICCCCD@@?@BAFEE?BBABCBBDCCBCBDBBC@DBAA=@;;;BBAA?BADCC@CDBBBDDC?AABBBB?BB@AAA:::CCC=BAD<::999(9@?AAABBC@@A=A<>>?@<?<@@CBA>AA@@@AB<?=?CC=C::8:BBBBBCCB:::BA@ABA==???==>A<??A>>:=<==+/)/:=98
@ATNG8:04269:06620
GATGGTAGCGCACACATAGATACAGTACTCATTCGTTTCGGAAGAGACAGGTACGTTAATAGTTAATAGCGTACTTCTTTTTCTTGCTTTCGTGGTATTCTTGCTAGTTACACTAGCCATCCTTACTGCGCTTCGATTGTGTGCGTACTGCTGCAATATTGTTAACGTGAGTCTTGTAAAACCTTCTTTTTACGTTTACTCTCGTGTTAAAAATCTGAATTCTTCTAGAGTTCCTGATCTTCTGGGTGTATCAGCGAGTATCTACCATCGAATGAGGTTAGTCT
+
AACB@BCBBBBCBCDCCCCCCCCCCCCBBC@@=@BAB=CE@D@CCCCECC@CCDCCAD?BBBD@D?CBCCCCCCC?@>>==,>=:@BBC>BCCD@CCCFFC?AAACCFACCCCCCCC>@@C@D@CCCCCCCC?BBCC@CBBACBBBEBBBCCCBB?B@@<??<@?BBBCCCC@@=@AAAB:B>B;;;;;;*;BBCD=BBCCCCIBBB5;;;;*;ACBB@B>BCACDCCBCB?C?BBCCCC?AAAB<BCCCCCCBBBDCCBCBDCB@BBBBB????@<@?BBA@@
@ATNG8:04270:06646
GATGGTAGGACGAGCGTCTGAGAGGTACTCATTCGTTTCGGAAGAGACAGGTACGTTAATAGTTAATAGCGTACTTCTTTTTCTTGCTTTCGTGGTATTCTTGCTAGTTACACTAGCCATCCTTACTGCGCTTCGATTGTGTGCGTACTGCTGCAATATTGTTAACGTGAGTCTTGTAAAACCTTCTTTTTACGTTTACTCTCGTGTTAAAAATCTGAATTCTTCTAGAGTTCCTGATCTTCTGGTATACACACTCGCTCGCTACCATCGAATGAGGTTAGTCT
+
AA@?=?<B>BEBBBBBBBBAECCC@BCBCCBB@BABD>BB?C@CBBBDCCABBBAA=A>BBCB@DAFBBBJCJFD@DDDDD2CD?C@A@;?BBC@CCGAGE;;;ACAC@CBCCDEDD@BBB@B@CDCCBBBD?CCCC?AABBBCCCDCBBBBBBC@CBB?BC@D@CCABBCCDEACAAAA7A?B>BBCCC5BBBCC>CCCDDFDCCCACCBB2BAABB6;9;D?BCCBBBB?C@CCCBBB?BBCACCCCBDCBBCBBCBBBBB@@=@A@@A??@@A=@=@CCBA
@ATNG8:04274:06644
GATGGTAGTGATACAGATCAGACACCAGAAGATCAGGAACTCTAGAAGAATTCAGATTTTTAACACGAGAGTAAACGTAGAAAAAAGGTTTTACAAGACTCACGTTAACAATATTGCAGCAGTACGCACACAATCGAAGCGCAGTAAGGATGGCTAGTGTAACTAGCAAGAATACCACGAAAGCAAGAAAAAGAAGTACGCTATTAACTATTAACGTACCTGTCTCTTCCGAAACGAATGAGTACGTGTGCGACGTGTCTCCACATCGAATGTGGTTAGTCT
+
CCCD?CCCCBBBCCCCCCCCCDCCC?BBC@CCDDBB?B?CCCCCCC@CC?A>ABBCCCCD.?=ACBBBBBBCCD<@ABCCCCCCC*C<CBB9BCC@DCCCCBC997;?BB?BBB?DBB;;;CBBCBBBBBBBACCCD>@?BCBBAC@C?C@@?@BBCDDAA?BCBBBB@BB?A@@599@@@9@:949AAAA3A@?A:99BDCCB?B?@???>D=A@CCC>BCCBACC=?=?DC>C??=?BBCCCBBBBBABACCCBBBBAA<@@@DA??;?@@@<@<A?@>@
@ATNG8:04274:06647
GATGGTAGAGAGAGCTCTCTCATCGTACTCATTCGTTTCGGAAGAGACAGGTACGTTAATAGTTAATAGCGTACTTCTTTTTCTTGCTTTCGTGGTATTCTTGCTAGTTACACTAGCCATCCTTACTGCGCTTCGATTGTGTGCGTACTGCTGCAATATTGTTAACGTGAGTCTTGTAAAACCTTCTTTTTACGTTTACTCTCGTGTTAAAAATCTGAATTCTTCTAGAGTTCCTGATCTTCTGGTGTCGTCTATCATGTACTACCATCGAATGAGGTTAGTCT
+
?@@C?CAABBCCCBBCEECEECCCC>?B=A@A=BBCC=BBDJ@BBBCBBB@CDCCB>@>@CCD@D?ACBCBBCBF?ABBAB2@A>A@@A;ACAB?BCF@CB>>>?@A@=AAAAABBA>A@=8<6===::;=><??@?=AAA888;=>>CFF=>>>=;;;;??8=:=?@ACBB??;>>ADE2?;?9<<@@@/>>@@>299=///:67;=AKED.=>A=<6<78838<///666:6>?@A@B:=>A=>?>?@@;;;BBB@@>=>=>:6:;;99,//9<6:6:BB;:
@ATNG8:04278:06641
GATGGTAGTGTCAGTGCGCGTCGTCCAGAAGATCAGGAACTCTAGAAGAATTCAGATTTTTAACACGAGAGTAAACGTAAAAAGAAGGTTTTACAAGACTCACGTTAACAATATTGCAGCAGTACGCACACAATCGAAGCGCAGTAAGGATGGCTAGTGTAACTAGCAAGAATACCACGAAAGCAAGAAAAAAGAAGTACGCTATTAACTATTAACGTACCTGTCTCTTCCGAAACGAATGAGTACACACTCTCATATGACACTAATCGAATGAGGTTAGTCT
+
77//)/:=BBBBBAA<@9;9@<=BC@CBB>BCBBBC@B@CBBBBAA>@B@D?BCBABBBA3A?AAABBCC@??>89:;;:::$9>5:;=?=0;9616?;<<;@00-0:<<;@>@<@BB@@@@??@995@;;:;AA::89BBACCBB@D@BBB>@@CCDCCB?BBBBBC@BB?????999?<5<==99:::::%:><9:7AB:8<=::999::19397<8=5>>??AAB@C?BBC=ABB<??ABBBBBBBBBBCBB>>>BBC???A<???@:??@A=A>ABBBC
@ATNG8:04279:06601
GATGGTAGCTCACGTACGTCACACGTACTCATTCGTTTCGGAAGAGACAGGTACGTTAATAGTTAATAGCGTACTTCTTTTTCTTGCTTTCGTGGTATTCTTGCTAGTTACACTAGCCATCCTTACTGCGCTTCGATTGTGTGCGTACTGCTGCAATATTGTTAACGTGAGTCTTGTAAAACCTTCTTTTTACGTTTAACTCTCGTGTTAAAAATCTGAATTCTTCTAGAGTTCGATCTTCTGGAATATCATCAGCGAGCTACCATCGAATGAGGTTAGTCT
+
B@:925<ABABBBDDC:6:CBCBDCCBBBCBB?BCCC>CC@C@AAABC@@=@C@A@@B:;;BC@B@BCCCCBAAA?CDFEF2@?;;;8;18><>?BBB>BB=??A@?>9?BBABBBB?BBB?B@B?A::888<A@@A;>>AAAAA???@>=9<>=3:;;5;;5;;@@A???AAA;>>AAB5A<@8==>>>/>>=A@-818;::;;:>>1////'////>5;5<>:>>AAA@?<AAA@??<?A@9=:>@@AAA@@@::;@===>;>=>=?<A@BB<>;>>>;;
@ATNG8:04279:06646
GATGGTAGACATATCGTACTCTCTGTACTCATTCGTTTCGGAAGAGACAGGTACGTTAATAGTTAATAGCGTACTTTCTTTTTTCTTGCTTTCGTTGGTATTCTTGCTAGTTACACTAGCCATCCTTACTGCGCTTCGATTGTGTGCGTACTGCTGCAATATTGTTAACGTGAGTCTTGTAAAACCTTCTTTTTACGTTTACTCTCGTGTTAAAAATCTGAATTCTTACTAGAGTTCCTGATCTTCTGGTGAGATATGCATGATGCTACCATCGAATGAGGTTAGTCT
+
44:<9=BCBBBCBCDDBBBCCCFCHCCCCB@A?CCBC>BB>B@@>?<<<<9><@@B>A;AA?:8<7:88;999333(333333#3838777.73/(/09//(/858<=?7807<<>>@@@==>A=D=@?>888;=9@>>><>>=AAB>>>=@>>==;;5;;;;>?<?<??????AAA:=8889)89>988888(8>>AD7;;@;;;???>;>@@@/?===>:==AA8;;?@@@@B<@;??CB==::<;7///=<6;;DAA:;:@@?99;6=///;499>>:>;@;<;A
@ATNG8:04281:06634
GATGGTAGACATATCGTACTCTCTGTACTCATTCGTTTCGGAAGAGACAGGTGCGTTAATAGTTAATAGCGTACTTCTTTTTCTTGCTTCGTGGTATTCTTGCTAGTTACACTAGCCATCCTTACTGCGCTTCGATTGTGTGCGTACTGCTGCAATATTGTTAACGTGAGTCTTGTAAAACCTTCTTTTTACGTTTACTCTCGTGTTAAAAATCTGAATTCTTCTAGAGTTCCTGATCTTCTGGGTCTACGCTCGTCGCGCTACCATCGAATGAGGTTAGTCT
+
<<<>?BABAAABABBBBB;;;AAA@CDCCCCB?BBBC?CC?CACB::;AA>AA@AA?E@CBBB?B>BB=>>B>=><88;<<+8<:=00,/99:4?::8?A989AB9:99CBB@?AA=AAA<A<AA@@?@??<@AAA:>>>@@ABAB=>=>>;;;:>?@<@B=A=@@?==>CBB<??AA@2?8=5;;>??.>==?>7><;:;==;9:1:8:9+7::8A<A=BB7;;AAA==:==BB@???7;;?@:>>>B@@@AAAB???@;::@:==@??<??@@=D=CAA?>
@ATNG8:04236:06685
GATGGTAGCGCATATCAGCGCAGCCCAGAAGATCAGGAACTCTAGAAGAATTCAGATTTTTAACACGAGAGTAAACGTAAAAAGAAGGTTTTACAAGACTCACGTTAACAATATTGCAGCAGTACGCACACAATCGAAGCGCAGTAAGGATGGCTAGTGTAACTAGCAAGAATACCACGAAAGCAAGAAAAAGAAGTACGCTATTAACTATTAACGTACCTGTCTCTTCCGAAACGAATGAGTACTGCGTCTCACTCTCGCCTACCATCGAATGAGGTTAGTCT
+
CDCC?BCCBBBCCCBBABA@@@@BB=CDC@CCCCCCAG@DCCBCCC@CC@B?@AB;;;;;*;=BBCCGGDDBA@8AA;;;;;*;A>C@CCC:BBE?BCBCCCC999:>AB?CCC?BCCBBBCBBCAABBBBB@CCCC?BBCCCDCC?EBCAA?BEDDDCCD?BBBBBB?CD?ABB?AA@@=8@??;>DCDC3DC@>???CBBBB?D?AACD>A>AACDC@CBBBBBB@C@:::7:CC>AABDCBB???BA@@CA@@CDABB@CCC?BAAAA=?B@@=@>@DCBB
@ATNG8:04237:06666
GATGGTAGCTCTGCTCTGACTCTCGTACTCATTCGTTTCGGAAGAGACAGGTACGTTAATAGTTAATAGCGTACTTCTTTTTCTTGCTTTCGTGGTATTCTTGCTAGTTACACTAGCCATCCTTACTGCGCTTCGATTGTGTGCGTACTGCTGCAATATTGTTAACGTGAGTCTTGTAAAACCTTCTTTTTACGTTTACTCTCGTGTTAAAAATCTGAATTCTTCTAGAGTTCCTGATCTTCTGGGTCTACGCTCGTCGCGCTACCATCGAATGAGGTTAGTCT
+
@@@?7?B>>>CCCBBBCCC@@A??=>?@DC;;6;AA@<BB?B?AAADDDE@BBBCC?C@CDCB@CACCBDCCDBB>BBCCC29;69@@A9ABBB<ABB>BB9:;@DAB?A@BBAAAA7::B?B?BBBBBHDC@;;;B?CBABDDEEE@AACBBBB>B@@=@@@D?BBDCBBC::69@@=@2C?C>CACCC0?????6>:;;AA?>=@299:9'9<<==<@;?A=BBBCCCD=@=AACCCC?ABJJ?CBBAA@BCCC@@@@@A@@?=@@AA@=?@@A6;6;CCBB
@ATNG8:04238:06680
GATGGTAGAGAGAGCTCTCTCATCGTACTCATTCGTTCGGAAGAGACAGGTACGTTAATAGTTAATAGCGTACTTCTTTTTCTTGCTTTCGTGGTATTCTTGCTAGTTACACTAGCCATCCTTACTGCGCTTCGATTGTGTGCGTACTGCTGCAATATTGTTAACGTGAGTCTTGTAAAACCTTCTTTTTACGTTTACTCTCGTGTTAAAAATCTGAATTCTTCTAGAGTTCCTGATCTTCTGGGCTGCGCTGATATGCGCTACCATCGAATGTGGTTAGTCT
+
BBBB@C@@ACBCCCGAAA@CE>@<@959=95919CD@CC@C?;;;CBCB@CD@A@AE;::CC:C=?AA@BCB@@<<==??1?A@CCCC=CBBB@CCB?BC898:B@A>AFCBAAAB?BBC<A<>>>?==<>=A==<<A>>>?@@>>>@@@A::;:8985;;:>;>?BB???@A<@?@@@6@=@;>>???/?@@@@:@@?;::=<==8::::,9///>694>=:=AAA>>>:>7;;??<=677:<6<///<==:>?A;;;>>;;;6;7<@@9///@9=6::6;;
@ATNG8:04241:06692
GATGGTAGCATCATGCATATCTCACCAGAAGATCAGGAACTCTAGAAGAATTCAGATTTTTAACACGAGAGTAAACGTAAAAAGAAGGTTTTACAAGACTCACGTTAACAATATTGCAGCAGTACGCACACAATCGAAGCGCAGTAAGGATGGCTAGTGTAACTAGCAAGAATACCACGAAAGCAAGAAAAAAGAAGTACGCTATTAACTATTAACGTACCTGTCTCTTCCGAAACGAATGAGTACTATGTAGAGCTCTATACTACCATCGAATGAGGTTAGTCT
+
CDAA?BCECBBBCABBCCCCDCBBC?CCC@CCCCCB@B@CCCDCAB?BC?A?BBB@AAAA2A?BCCBB?@@BBB9A>:::::*:B@D@CCC:CCC@CCCCCCCBB@B@BC@CCD?CCCCCCCCBCCECCCCD@CCBB>AA@??C@@<@@CCD?CCCBBACC@CCCAAA?CC?CBB>AABA@;@>>;::9999%9>;?97:CBBA?78789AA0;8<BECC@CCBBABB?B?BBD>CDD?DBBAAADCBBAABBBCBBB@>>>@??@=AA@@@<AB>><=>B?887
@ATNG8:04244:06665
GATGGTAGAGAGACTGTAGCGCACCCAGAAGATCAGGAACTCTAGAAGAATTCAGATTTTTAACACGAGAGTAAACGTAAAAAGAAGGTTTTACAAGACTCACGTTAACAATATTGCAGCAGTACGCACACAATCGAAGCGCAGTAAGGATGGCTAGTGTAACTAGCAAGAATACCACGAGAGCAAGAAAAAGAAGTACGCTATTAACTATTAACGTACCTGTCTCTTCCGAAACGAATGAGTACTGCGTCTCACTCTCGCCTACCATCGAATGAGGTTAGTCT
+
AABB?BBBBBBBBBBDCCCCCCCCD=CBC@DDCBBB?B?BCBCCCC@BB?B@BBBBBBCB3BADCAAABBBAB@8??AAAAA2AB?C?BCC:BBB?CCCCCCCCC?B?BC@CCC?BCDCCCCCCCCCDCCBB?BCBB@BAA@CCAA>B@CBB@BBBCCCCC?CCC@AA?CC?BBB<>?BAA@@>>;99999(9@>?AACEA@AC@E@ECBB@B@??@BA?AAAAAAB?B?BED?CBB?BBBBBAABBBBCBBB@@@DCCCB?BCD@DAAAG@AAAA?A@CCBBB
@ATNG8:04248:06678
GATGGTAGTACATGATAGACGACACCAGAAGATCAGGAACTCTAGAAGAATTCAGATTTTTAACACGAGAGTAAACGTAAAAAGAAGGTTTTACAAGACTCACGTTAACAATATTGCAGCAGTACGCACACAATCGAAGCGCAGTAAGGATGGCTAGTGTAACTAGCAAGAATACCACGAAAGCAAGAAAAAAGAAGTACGCTATTAACTATTAACGTACCTGTCTCTTCCGAAACGAATGAGTATGATGAGAGAGCTCTCTCTACCATCGAATGAGGTTAGTCT
+
ABBB?BBCAABCBBCCBBBC:;;DC@CBC@AAA;;9:A;>CCB@A?@BB>A>ABCCCDDD5B@BDHCCCCCCCD;B@;;;;;*;@<A=CBC:BCCAFCCCDED@@>@@CC?CCC@DDBAABBBBCCBBBBCD@DD999;BBABBBC@B@CAA>ABBBCDBC?BCDCCCA@@<@A@;?????9=>>;999999%9;<;A:A?=BB@>@?@?CC<?<?ABBC@BB@@@BA@G?@@@;@@@<@BBCCCCDD;;<BBDEFB@???>>?AB?BCBAA=ABAA=@=AA;;;
@ATNG8:04254:06672
GATGGTAGAGTACAGTGTAGTAGACCAGAAGATCAGGAACTCTAGAAGAATTCAGATTTTTAACACGAGAGTAAACGTAAAAAGAAGGTTTTACAAGACTCACGTTAACAATATTGCAGCAGTACGCACACAATCGAAGCGCAGTAAGGATGGCTAGTGTAACTAGCAAGAATACCACGAAAGCAAGAAAAAGAAGTACGCTATTAACTATTAACGTACCTGTCTCTTCCGAAACGAATGAGTACTACTCTCAGAGACACACTACCATCGAATGAGGTTAGTCT
+
::;;<@??CABBCBBBCCCECCCBB?BCC@CCCCCC@C>??A@@?A>AC@B@BAC?????.??BBBCCBBBBBB:AAABBBB2BB>B@BMI=BBCACABACBC@@<A@;<9;BB?CDCCCCCCFDDBABCBB>AABB?AACBBBBB@C@CBB?BDCCCDCC?AABBBC@CC@>>?>AACCC=B??9>@?@@2ADAF???BB@?@;>:>>>>:>:><A@@>@DA@@AA=A=AAD<BAA>ACCBBBBCBBBBBBAAACBCBB@AAAB<@@@@@<@DBB?B?BBBBB
@ATNG8:04254:06690
GATGGTAGCTCTGCTCTGACTCTCGCTACTCATTCGTTTCGGAAGAGACAGGTACGTTAATATGTTAAATAGCGTAACTTCTTTTTCTTTGCTTTCGTGGTATTCTTGCTAGTTACACTAGCCATCCTTACTGCGCTTCGATTGTGTGCGTACTGCTGCAATATTGTTAACCGTGAGTCTTGTAAAAACCTTCTTTTTACGTTTACTCTCGTGTTAAAAAATCTGAATTCTTCTAGAGTTCCTGATCTTCTGGTGTCTGATCTGTATCACTACCATCGAATGAGGTTAGTCT
+
::::7;><:5559::>;9:<<700/////9;<;8555=49959.55566666;;555.4394455.55)59555;949>266???+66>4<:<;255554590*//)//9::=466=====@7;;;5;4;B;9:90@:@>00)/:::@=;>;?999@<<<8<<?8:98=)0)//9<8:::5:44444$4393:====)55::9099=999599:255555#59/0/)/27;)//6559>.515<<;992559.9:999949=944:>;<<A>>9>666949=9949?CCBBB
@ATNG8:04255:06679
GATGGTAGGCGAGAGTGAGACGCAGTACTCATTCGTTTCGGAAGAGACAGGTACGTTAATAGTTAATAGCGTACTTCTTTTTCTTGCTTTCGTGGTATTCTTGCTAGTTACACTAGCCATCCTTACTGCGCTTCGATTGTGTGCGTACTGCTGCAATATTGTTAACGTGAGTCTTGTAAAACCTTCTTTTTACGTTTACTCTCGTGTTAAAAATCTGAATTCTTCTAGAGTTCCTGATCTTCTGGATACACTCATGTGCACCTACCATGAATGAGGTTAGTCT
+
9:@<:>CC?BBBCBBBCCCCCDEDEECBBC;;;;FCC>CC?C?CCDBBBB?CCCBB?B?CCCC@C?BBAACCCAC>CCCCD3BB>AADC=BAAA?CCC?BB?>>?CBB?BB?>?BBB@BCD:>;?@A>=>AA<@@AA9=;AA@@>;>@@AAA@@@<>>><AD<A<>@@@@@BAA6::??>2?:>:>>BCB/@@>>>5>?>888>;==8=>>?/?AA@A<@===:>>>AABB;?;@AAA>><>?A<@@@>>>AAA:::=<@@<@@D<===<7<://+/68888@
@ATNG8:04259:06681
GATGGTAGGAGACACGTCGCCACGTACTCATTCGTTTCGGAAGAGACAGGTACGTTAATAGTTAATAGCGTACTTCTTTTTTCTTAGCTTTCGTGGTATTCTTGCTAGTTACACTAGCCATCCTTACTGCGCTTCGATTGTGTGCGTACTGCTGCAATATTTTAACGTGAGTCTTGTAAAACCTTCTTTTTACGTTTACTCTCGTGTTAAAAATCTGAATTCTTCTAGAGTTCCTGATCTTCTGGGCTGCGCTGATATGCGCTACCATCGAATGAGGTTAGTCT
+
//7869:839////::4444394449;::;;98888/--(-(---/5555;666=8>:=<<:49.44499888<:999999#38-333::3;;;:8>5505<7373:33-/69///:>;:><<@<??:<A>=;97555+22799<5557779>=97155555'2.588852555.56=@@0=26155<<<)54777)/////////;.4444$44448.4.487899:;<;7<43339;;.349=183443<=:><;------22(--355.555838322268
@ATNG8:04261:06665
GATGGTAGTATATCGCGTCGCTATCCAGAAGATCAGGAACTCTAGAAGAATTCAGATTTTTAACACGAGAGTAAACGTAAAAAGAAGGTTTTACAAGACTCACGTTTAACAATATTGCAGCAGTACGCACACAATCGAAGCGCAGTAAGGATGGCTAGTGTAACTAGCAAGAATACCACGAAAGCAAGAAAAAGAAGTACGCTATTAACTATTAACGTACCTGTCTCTTCCGAAACGAATGAGTACATAGATATACGTATAGCTACCATCGAATGAGGTTAGTCT
+
?CCD@BCCBBB==BBC@@;>>AAAB?;<;=@;?@@;:@:>CCCCCC@CE>B>AAA@====+=:=>>>BBBCAAA9>@;;;;:':;:;;=BB9BBB?BCCA@@B;;;00,0@:0003999;><=ACBBBBBAA@=?@:;49?==@@AA=A?B@@=@BA@AAA@=?CAAAB?BC@@??>AAA@?8@994:CDDF3BB?A999AA>@A=A<>>>A=A;??B@@>@BCAAAA;@;;>>5=>@,00;=@=>>A@??==<BB@:88;>=?>>7;=>>>7>>7618:>?A@@
@ATNG8:04262:06651
GATGGTAGTGCGTGAGAGAGAGACCCAGAAGATCAGGAACTCTAGAAGAATTCAGATTTTTAACACGAGAGTAAACGTAAAAAGAAGGTTTTACAAGACTCACGTTAACAATATTGCAGCAGTACGCACACAATCGAAGCGCAGTAAGGATGGCTAGTGTAACTAGCAAGAATACCACGAAAGCAAGAAAAAAGAAGTACGCTATTAACTATTAACGTACCTGTCTCTTCCGAAACGAATGAGTACTACTCTCAGAGACACACTACCATCGAATGAGGATTAGTCT
+
//8:6:;;<@666?<<<CDEB@AA;3;;C@CCCDCC>@>@BBEBCB?AB@B@A?@>????.>>?@AAAAA???@;??@A@@@1AD@C?BBB;CCD@ABBBBBC;:8;?DC?BBB@BBBACDCCDCCBBBBAC@CCBB?CABCCCBB?C?B@@>ACBBBCCC?CCCBBAACC@ABB?BB???8=@@;::9999%9@<@@AABBBB@7;8;@AD<@<>>B@@>@CBCBAA?B?CAC>CCC?BBBCCCCC899889999999<;<=>7725;==@,5-88)--(-6---
@ATNG8:04264:06675
GATGGTAGACATATCGTACTCTCTGTACTCATTCGTTTCGGAAGAGACAGGTACGTTAATAGTTAATAGCGTACTTCTTTTTCTTGCTTTCGTGGTATTCTTGCTAGTTACACTAGCCATCCTTACTGCGCTTCGATTGTGTGCGTACTGCTGCAATATTGTTAACGTGAGTCTTGTAAAACCTTCTTTTTACGTTTACTCTCGTGTTAAAAATCTGAATTCTTCTAGAGTTCCTGATCTTCTGGCGCTCTGTCACGTCTGCTACCATCGAATGAGGTTAGTCT
+
DCCB?BCDCBBBBCCCBDCCCBCCCCBBBCBB?BB@A=CC@C@CCCCDCC?BCCBB?C>A@CB?A>AAABCBCBB?@@?>?1@@;@99:(3;<8>BBB@CB<??@AAA?BBBBBA>>9??>=A=?@@>@<<<<AAAA=ACAA@@>>?@@@@><<<;>>>;??;?:?AAA@@@@A6::ADD5B;=677666(7>AAA9A;::::>;=<08888(8=?@B=B=AA<@@@@AAA<@;@@BAAA688=999<=>?A>@@AAA>>>??==:=AAAD;AB==:><>CCDC
@ATNG8:04264:06687
GATGGTAGTGTCATATGAGAGTGTGTACTCATTCGTTTCGGAAGAGACAGGTACGTTAATAGTTAATAGCGTACTTCTTTTTCTTGCTTTCGTGGTATTCTTGCTAGTTACACTAGCCATCCTTACTGCGCTTCGATTGTGTGCGTACTGCTGCAATATTGTTAACGTGAGTCTTGTAAAACCTTCTTTTTACGTTTACTCTCGTGTTAAAAATCTGAATTCTTCTAGAGTTCCTGATCTTCTGGATAGCGACGCGATATACTACCATCGAATGAGGTTAGTCT
+
BBAA=ABA@A@@@?=BBCBDDDCGHCCCCCCD?CCDD<@A@CACBCCBBBACCCEE@D@CBCB@DACCAABCCCB?CCDDD2CC?CCCC?C@@A?B@B@CC@DCCCBBAECCBCCCC?AAC@D@CCCDDCCCBCAAA@BBCBBBCBCBBBBBCBC@BBC?BE@D@CCCDBBBBB@BBCBB;B?C>BBBBB0AC@@@=ADDDEEBBCB?BABA0@BAAC@CFCCACCGEDCB?B@BBBBCC@CAB>BDBBBCFBBBBBBBBDCF@@?ABAAD@;;;B@B?CCBBC
@ATNG8:04265:06657
GATGGTAGCGCACACATAGATACAGGTACTCATTCGTTTCGGAAGAGACAGGTACGTTAATAGTTAATAGCGTACTTCTTTTTCTTGCTTTCGTGGATTCTTGCTAGTTACACTAGCCATCCTTACTGCGCTTCGATTGTGTGCGTACTGCTCAATATTCGTTAATCGTGAGTCTTGTAAAACCTTCTTTTTACGTTTACTCTCGTGTTAAAAATCTGAATTCTTCTAGAGTTTCCTGATCTTCTGGCTCTCGATAGACAGATACTACCATCGAATGAGGTTAGTCT
+
/5883:555<<===;;;;6//://-(-55--//)/4><3::39.55595557:55//)/5///96:4:==9///::,//;;;+9<5:444)/7//)/505:)//<;574///7995515<<6;8/////7774;99<.65559555<555:=::37//)//;27)//444444885:>???2=8<.//777'///--(-/////5555.5999(95555.57<=165;;;444//399:///5-,-(----5/55559<>666=@<<<7<:444.4944./2777//
@ATNG8:04269:06656
GATGGTAGTATCTGCACACTCTGTCCAGAAGATCAGGAACTCTAGAAGAATTCAGATTTTTAACACGAGAGTAAACGTAAAAAGAAGGTTTTACAAGACTCACGTTAACAATATTGCAGCAGTACGCACACAATCGAAGCGCAGTAAGGATGGCTAGTGTAACTAGCAAGAATACCACGAAAGCAAGAAAAAGAAGTACGCTATTAACTATTAACGTACCTGTCTCTTCCGAAACGAATGAGTACACATCGTCGTGTCGTGCTACCATCGAATGAGGTTAGTCT
+
:;;;@A@<@@?4459;99>>;;<>B9@?A7<696>@8@=BBBAAAD?BB@B?AAA@@BBB2B=>>8?AA?A??@98;@A?@@0@@?C;@@@9C::79;;<BCAAB>B?BB?BBB>BBA@@@B@AACCCBBBC@C@@@>BAABBCCD@CAEAA>@CBBBEBC?BBB???@CB@AAB?BBB@A7;<<898999(8>:?CFCDA?@B=D7;;>>=A<@?@@@>AA@@?AA=@>?ED>B@A=?BBBBCBBBBBCBBBCCDCBC???DBB?BBBBB?BB??<?>AACEB
@ATNG8:04269:06662
GATGGTAGGAGACACGTCGCACACGTACTCATTCGTTTCGGAAGAGACAGGTACGTTAATAGTTAATAGCGTACTTCTTTTTCTTGCTTTCGTGGTATTCTTGCTAGTTACACTAGCCATCCTTACTGCGCTTCGATTGTGTGCGTACTGCTGCAATATTGTTAACGTGAGTCTTGTAAAACCTTCTTTTTACGTTTACTCTCGTGTTAAAAATCTGAATTCTTCTAGAGTTCCTGATCTTCTGGGCTGCGCTGATATGCGCTATCGAATGAGGTTAGTCT
+
@B@;>AAA@CBBBCBCBBCCCAAACCCCDBCC@DCCC>BCAC@GCCBBBBADCBCB@B?@??C@C@BBBCCCC=B7?;;;;+9<6>>>>1=???=??B?CD=9:9AAB;??>?BCAA>AB@<A=AA::;@A@<@@>?:==AD;<;==BAAA>>>>7;;@<@@<@<===CBC???<>>>AA6A=A=?????/::777)------799;3:977(5899:5:4;;3;>>A=>><@<@@@@@@3//=@6=/--7---9=;<?;;;@>?>??;????6;5;>>>=
@ATNG8:04274:06696
GATGGTAGGCGAGAGTGAGACGCAGTACTCATTCGTTTCGGAAGAGACAGGTACGTTAATAGTTAATAGACGTACTTCTTTTTCTTGCTTTTCGTGGTATTCTTGCTAGTTACACTAGCCATCCTTACTGCGCTTCGATTTGTGCGTACTGCTGTAATATTGTTAACGTGAGTCTTGTAAAACCTTTCTTTTTACGTTTAACTCTTCGTGTTTAAAAAATCTGAATTCTTACTAGAGTTCCTGATCTTCTGGTGTCGTCTATCATGTACTACCATCGAATGAGGTTAGTCT
+
88;;7@?A>BB@@;C?@@CD;666>><<@B9;4;BB@:BB=@<;;:<<AA>ADGAA?B8;95>5748:///7777;:;BBBB1A@8>3733&3:::-4497:@=?AA?:9497;>CBBB?BCD;@:==>885:@<AB???:?A>>>@@@BBA9:9A=>=@:00,/7:8=;::AAA;::=:<-<-87)68888,8:;=<06*////*/<====(86756#557864638:-229;895539577:9673/==7---66---997;;>;;;;;;5::::@8<<<@9959;6//
@ATNG8:04276:06651
GATGGTAGTGATACAGATCAGACACCAGAAGATCAGGAACTCTAGAAGAATTCAGATTTTTAACACGAGAGTAAACGTAAAAAGAAGGTTTTACAAGACTCACGTTAACAATATTGCAGCAGTACGCACACAATCGAAGCGCAGTAAGGATGGCTAGTGTAACTAGCAAGAATACCACGAAAGCAAGAAAAAAGAAGTACGCTATTAACTATTAACGTACCTGTCTCTTCCGAAACGAATGAGTACGATGAGATCTCGTGTGCTACCATCGAATGAGGTTAGTCT
+
CCCD?BBBCCCCBBCDDCCCBCCED?BBC?CCCCCC@C@BCBBCCC?AA?C?AAAACCCC/C?CB??@BBBBBB>CCABBBB5BC@D@CCC;CDD@DAAADDEBA?B@CC?CBC?BBBBDDBDBCCCCBBBC@CCCC?BBBCAB@A>A@CAA>ABBEDDAA?AADBCB?BB>>>?499??>8=@@;9:9999%9@;?:9:FBBBB?>:<<@A2;7;>CBC?AAAAABB;?<?@@;AAA>ABCDCCBBABBBCBAA@><@:555;>B=AA<<==ACA@=A?CB@??
@ATNG8:04279:06699
GATGGTAGGCGAGAGTGAGACGCAGTACTCATTCGTTTCGGAAGAGACAGGTACGTTAATAGTTAATAGCGTACTTCTTTTTCTTGCTTTCGTGGTATTCTTGCTAGTTACACTAGCCATCCTTACTGCGCTTCGATTGTGTGCGTCTGCTGCAATATTGTTAACGTGAGTCTTGTAAAACCTTCTTTTTACGTTTACTCTCGTGTTAAAAATCTGAATTCTTCTAGAGTTCCTGATCTTCTGGTATACACACTCGCTCGCTACCATCGAATGAGGTTAGTCTACACCGACTGCC
+
55<<7;;E:BBBB;;6>>?CCBA<>6659@9919BBD=CCBC;;:DECBC?ADA@@<A<@@AB?B>@@CAAA<==9=====+888=<<=6<???798?=98233<;78/337;=@?B@BB?=@;?>>==>AB=B@@A7;898?>AA::;?;;;@;;;;8==8<6<>887;;=>9<::9:-:0817<DDE/?>>>?8?:::</----*/<=<*9/65=3;355.5598///6=7==@;;;:>>@<@B=>>>>>>A;::@=>>=:96///7759::@;@;@=>;;;D;;5:698-,,
@ATNG8:04282:06665
GATGGTAGCTCGCTGATGATATCTCCAGAAGATCAGGAACTCTAGAATAATTCAGATTTTTTAAGCACGAGAGTAAACGTAAAAAGAAGGTTTTACAAGACTCACGGTTAACAATATTGCAGCACGTACGCACACAATCGAAGCGCAGTAAGGATGGCTAGTGTAACTAGCAAGAATACCACGAAAGCAAGAAAAAAGAAGTTACGCTATTAACTATTAACGTACCTGTCTCTTCCGAAACGATGAGTACGAGAGAGCACACGTGTCTACCGATCAATGAGGTTAGTCT
+
;;48.448444:9:99<9//////;7<66166655>5;5::99::838;3838////////#/)/////44::333(3344444$4:5:-///&///)//996733,317,33,333177889///7//55599994:///499999;;<7<9>9979B??A@AB?@??BBB9=B?BBB>A?C==1333,733333#33,383888334=7>8:::9(.(../;;5/5555447<.45<3;;<;999;:99;=778789AA877=88888(-,,,-(,2-/(/35/455
@ATNG8:04234:06733
GATGGTAGTGTCATATGAGAGTGTGTACATTCGTTTCGGAAGAGACAGGTACGTTAATAGTTAATAGCGTACTTCTTTTTCTTTGCGTTTCGTGGTATTTCTTGCTAGTTACACTAGCCATCCTTACTGCGCTTCGATTGTGTGCGTACTGCTGCAATATTGTTAACGTGAGTCTTGTAAAACCTTCTTTTTACGTTTACTCTCGTGTTAAAAATCTGATTCTTCTAGAGTTCCTGATCTTCTGGGTCTCTCTCTCACGCACTACCATCGAATGAGGTTAGTCT
+
:?:<7<@:;666==<<====>>>;;;<;5506<<<4<<7::?;:>:>=8<<<00*/49779499=?@=955555<<=<<(///)////:.77=;49444)44.448::<8<<<<;;55.559.4.555555995<<==:666?>=695999?99:=299;1559>7;?954:4446;4444&45:.59===,9:<>:69/0//////55;;;<(9/////5;<4//555597:39::;9949455)59==>B@@>@@:99590/9800//-(---7)/)///::
@ATNG8:04234:06744
GATGCACGACACGACGATGTGTACTCATTCGTTTCGGAAGAGACAGGTACGTTAATAGTTAATAGCGTACTTCTTTTTCTTGCTTTCGTGGTATTCTTGCTAGTTACACTAGCCATCCTTACTGCGCTTCGATTGTGTGCGTACTGCTGCAATATTGTTAACGTGAGTCTTGTAAAACCTTCTTTTTACGTTTACTCTCGTGTTAAAAATCTGAATTCTTCTAGAGTTCCTGATCTTCTGGACAGAGTGTGCAGATACTACCATCGAATGAGGTTAGTCT
+
CCCCBBBBBACB9::;;;@@CBBBBB@@@@DGF>CC>B>BDDDCBB@DCCAB?B@CCBB?B@CCCCCCCCB???>?>.;A<A9881:CBC@DCC?B@799?AAB?BCBBBBBB=@@B=@=BBBBBB??<>A@@7::AA@@@===@@@@>==5:;;9=C=B=C@?@BCBAA8==BDE6@<@7;;>?@/???BF:?>>>>>>:;;=?DED/A>?>D=D;??<A;;;AAC:=:>AA>>>=A;;7;A@@@@?==>@@@@;;;???5;;@@A:;;;?<?<AA;;;
@ATNG8:04235:06742
GATGGTAGGTGCACATGAGTGTATCCAGAAGATCAGGAACTCTAGAAGAATTCAGATTTTTAACACGAGAGTAAACGTAAAAAAGAAGGTTTTACAAGACTCACGTTAACAATATTGCAGCAGTACGCACACAATCGAAGCGCAGTAAGGATGGCTAGTGTAACTAGCAAGAATACCACGAAAGCAAGAAAAAGAAGTACGCTATTAACTATTAACGTACCTGTCTCTTCCGAAACGAATGAGTACGTGTGCGACGTGTCTCCTACCATCGAATGAGGTTAGTCT
+
::<<@CCC@CCCC@AABBAAAEBBB@BDC@BCBBCB?B?AABBBDB@CC@B@BCCBBBBB5B>BBDCCCCCCCC;;;<<;;;;#:5.5.555&5995;==AAAA;;8;ACD@BBB?BBCABCDCCCDCCCCCCADBBB;;;BBBABB=B=B@@=@CBB;;;C=@@@@?C?BB?BBB?AA>>=7?@@=ABDFD3BB@BBBAAABBB?C?B???=?<<;BCB?BB;;;BB?B?@@@9@BB>:::BADAAAAA9:9A@@@ABAAB=A:959?AAB?B==>:>8=ABBB
@ATNG8:04242:06719
GATGGTAGTGTGTCTCTGAGAGTAGTACTCATTCGTTTCGGAAGAGACAGGTACGTTAATAGTTAATAGCGTACTTCTTTTTCTTGCTTTCGTGGTATTCTTGCTAGTTACACTAGCCATCCTTACTGCGCTTCGATTGTGTGCGTACTGCTGCAATATTGTTAACGTGAGTCTTGTAAAACCTTCTTTTTACGTTTACTCTCGTGTTAAAAATCTGAATTCTTCTAGAGTTCCTGATCTTCTGGAGATATCATCAGCGAGCTACCATCGAATGAGGTTAGTCT
+
;;>>AD666===<=<>?CBBBCBBCCAAACCE@BABG>@@>A>@BCEEEHAFC;;;?B?BBDC:979CBB>>A?C?A@FFE3;;69@@A6@?;;6;AA>@B9:;BBFJ@CCCDCBBD@DDC@C?BBCBBBBB?ABCB9<;CDCA@@B;;;BDEEE@CCD@CDAC?AABBFDDBB@CBCDD7@5;5;;;<<*;CBCC?CBBABCCCBB@DDDD5CBBBB?B?BC@BBBBCCC@D@CCCBBB?BAB=BBAAA@BB@AAAAAB@AA>=+0000;2=;>B:>59955:
@ATNG8:04242:06734
GATGGTAGCGCATATCAGCGCAGCCCAGAAGATCAGGAACTCTAGAAGAATTCAGATTTTTAACACGAGAGTAAACGTAAAAAAGAAAGGTTTTTACAAGACTCACGGTTAACAATATTGCAGCAGTACGCACACAATCGAAAGCGCAGTAAGGATGGCTAGTGTAACTAGCAAGAATACCACGAAAGCAAGAAAAAAGAAGTACGCTATTAACTATTAACGTACCTGTCTCTTCCGAAAACGAATGAGTACTGCGTCTCACTCTCGCCTACCATCGAATGAGGTTAGTCT
+
55<:3:556<=>;;96:??@;99@>1>9:299:555.5.55;<<:;:::7@<?:?<@@@@+C9@@<CICCEGHG?;;;?????&;49)5.5555$5<<4;<>=>=65055>5=93944.44:::<<666CBABB;;4;;:;9)55999<65./49/0)/77///:<7<=<<<<2557???9>>>::1:37/799999$99/39:@<=BB=:8988>;6?9?7;9A8@?>>>492/2////&///)////33878:455<<=555::5646>>:><@9917=9:29299995
@ATNG8:04243:06712
GATGGTAGCTCACGTACGTCACACGTACTCATCGTTTCGGAAGAGACAGGTACGTTAATAGTTAATAGCGTACTTCTTTTTCTTGCTTTCGTGGTATTCTTGCTAGTTACACTAGCCATCCTTACTGCGCTTCGATTGTGTGCGTACTGCTGCAATATTGTTAACGTGAGTCTTGTAAAACCTTCTTTTTACGTTTACTCTCGTGTTAAAAATCTGAATTCTTCTAGAGTTCCTGATCTTCTGGGATGTGTGCGCAGTGCCTACCATCGAACTTGCAGAGTCTA
+
558837<<444///::///7/44444454<555<;;19;6?:AC@BBBC?BC;;;<@5;;@?;?<??ABB???A>?=???,>@;>9::(7=??;ABA:?@899?AAB?CDBB:::B@A??4938=>AAA==:>@DD7;;@>===787:::?@==8<;;5;:8<<@AAAA><99.25599.>:=7;9DDE/>8//9.558///9:;?<?EDD.8887949489.659969939555598<5558>4;/./;77///663369@==-//98759=5;;:=9-----
@ATNG8:04251:06742
GATGGTAGGCGTGTGAGAGTCTGCCCAGAAGATCAGGAACTCTAGAAGAATTCAGATTTTTAACACGAGAGTAAACGTAAAAAGAAGGTTTTACAAGACTCACGTTAACAATATTGCAGCAGTACGCACACAATCGAAGCGCAGTAAGGATGGCTAGTGTAACTAGCAAGAATACCACGAAAGCAAGAAAAAGAAGTACGCTATTAACTATTAACGTACCTGTCTCTTCCGAAACGAATGAGTACCTCTCAGACGCTCGTCCTACCATCGAATGAGGTTAGTCT
+
::;;;@;B>A;<<CCBCBB;66;@@6<;;7;99;55.5.5::::5529=29.4::>><<<)>:>@A@@AA:::C9@@90000)00*0;>>>0//:58<::<>:?@8?8>=895817::<@?=>=@>>>BA==:;;;?;?=>=??;;6;8==B?BB??@ABC?BAAAA@:??:??C999CCD<@@>999:::(9>>AAABAAAAC=A<A=>=<A;898BB=B???@@?6;6;=<6700*00=;<@@=@CBBBBBB??;?<@@==;;5;>AAA????B?B?BBBBA
@ATNG8:04256:06700
GATTAGCTCGCTGATGATATCTCCAGAAGATCAGGAACTCTAGAAGAATTCAGATTTTTAACACGAGAGTAAACGTAAAAAGAAGGTTTTACAAGACTCACGTTAACAATATTGCAGCAGTACGCACACAATCGAAGCGCAGTAAGGATGGCTAGTGTAACTAGCAAGAATACCACGAAAGCAAGAAAAAGAAGTACGCTATTAACTATTAACGTACCTGTCTCTTCCGAAACAATGAGTACTATAGACTATCTGAGACTACCATCGAATGAGGTTAGTCT
+
BBB9BBBBBBBCCBBBBCBBCCCACCDACCCBBCAC@DCCCCCC@BB@C@CAA@DCCC3C@DCAAABBBCCD>AA;;;;;*:B?C@CDD;CCB@CBCCCCB;:8;@BB?CCC@BBCCCCCDDFBBBBCCC@CCBB?BAAADECB@B@B@@?ABBCBBBA@CEFB??=?@;@AB?B@@A@:@@@=@AAAA2@A=>>??BCB@@<A:==BB<>;>?BBB@CCAAAAB?B=?@B=BC@BBBBBBCBBAAACCCBBBBC@@ADC??<?:99B?BCAA>A?ACCBB
@ATNG8:04257:06713
GATGGTAGCAGACGTGACAGAGCGCCAGAAGATCAGGAACTCTAGAAGAATTCAGATTTTTAACACGAGAGTAAACGTAAAAAGAAGGTTTTACAAGACTCACGTTAACAATATTGCAGCAGTACGCACACAATCGAAGCGCAGTAAGGATGGCTAGTGTAACTAGCAAGAATACCACGAAAGCAAGAAAAAGAAGTACGCTATTAACTATTAACGTACCTGTCTCTTCCGAAACGATGAGTACTATGTAGAGCTCTATACTACCATCGAATGAGGTTAGTCT
+
////)////:7=:<<<<<<;;@A@;6://)///7774;:>>=<<<=;==9=9=<;::9::+86<8888:@?===19999999$4:5:4999&///4/////:;55.4.4<5<<=8=:9///:<<=;;;=599=995:8<=;;;0//6>;>@@=@@B?<<//)0;9:=>5734:::7<===>54747::::9,//(////66=7:2505779;=2776557;<<<<;?7<6<;;8;00/88///////;;9888899::8=88883=522:17;77.73=<=73
@ATNG8:04257:06745
GATGGTAGGAGACACGTCGCACACGTACTCATTCGTTTCGGAAGAGACAGGTACGTTAATAGTTAATAGCGTACTTCTTTTTCTTAGCTTTCTGTGGTATTCTTGCTAGTTACACTAGCCATCCTTACTGCGCTTCGATTGTGTGCGTACTGCTGCAATATTGTTAACGTGAGTCTTGTAAAAACCTTCTTTTTACGTTTACTCTCGTGTTAAAAATCTGAATTCTTCTAGAGTTCCTGATACTTCTGGTATTACACACTCGCTCGCTACCATCGAATGAGGTTAGTCT
+
89:;@C@?@BBBCCCCCCBCBCCCBBBBBC;<:<CGH?ECAC:;;:BBAB?BB:;;?A8;9@@:>=@@ABCA?@?>00000$/6(//;:;58@??A<?;;6>@7:;==//(.67575@@<@AA9>999;987;=8<ABB==>>@?@@:::><<;<:948885;>:@<>>>===?==4867888(81:4<;<<=/9:;;:17///557:==0////(//--3*-*/:7=<<?AAA<@<@@@::;?89:97///4666AA:;:@@A>==@AA<>>>>>==::87;5;666;
@ATNG8:04259:06746
GATGGTAGCACGACACGACGATGTGTACTCATTCGTTTCGGAAGAGACAGGTACGTTAATAGTTAATAGCGTACTTCTTTTTCTTGCTTTCGTGGTATTCTTGCTAGTTACACTAGCCATCCTTACTGCGCTTCGATTGTGTGCGTACTGCTGCAATATTGTTAACGTGAGTCTTGTAAAACCTTCTTTTTACGTTTAACTCTCGTGTTAAAAATCTTGAATTCTTCTAGAGTTCCTGATACTTCTGGCTCTCGTAGACAGATACTACCCATCGAATGAGGTTAGTCT
+
;;<>@BCAA@;;@BBBBBB;9;@ABABA@CBB>BBBB>DC@C@BAACCA@=AB;9;;A<A???<F@DB;;:A?:>=::<=<)48<7339295558<:><?@;@???BC@CCBBBAAA@BBA>A=<:;::;==;>>>>7;;;;;A>>>AAAAA6661///3886<7=8<9<7778+..677+7.5(25999*9:<>>5<6;<797769:-5555'555-5:59.55288@>;==9@//-9-//@7<7=069//.5566667555668222'25578385:67<7<;///
@ATNG8:04263:06736
GATGGTAGTCTCAGATAGTCTATAGTACTCATTCGTTCGGAAGAGACAGGTACGTTAATAGTTAATAGCGTACTTCTTTTTCTTGCTTTCGTGGTATTCTTGCTAGTTACACTAGCCATCCTTACTGCGCTTCGATTGTGTGCGTACTGCTGCAATATTGTTAACGTGAGTCTTGTAAAACCTTCTTTTTACGTTTACTCTCGTGTTAAAAATCTGAATTCTTCTAGAGTTCCTGATCTTCTGGGTGTATCAGCGAGTATCTACCATCGAATGAGGTTAGTCT
+
B@@?9==DCBBBBDCBBB;;:@B:<6@<<BCB?BBB@CD@C@CDCABBB@BBBBC@B?BCBB@C>BAC@@@>9@299::;);;54:?B=@;AC9C>C@BC:;;BBBC?AACCBCBC7;;B?B?BCDBBBBB?BBCC@DBBBCCCBBBAB;;;CC@;<;@BC?C>AAB@@>B?@;A;;<<.:>B=;;;;;*<ABBE<ABB;<;BBBA9?@?@,@>?@@;@=AB?BBBBBAB?B@BDCBBC?BBGH?BAABBAABB;;;;;;;CFHAEDBB@6<<00+0+00<::
@ATNG8:04263:06741
GATGGTAGCAGACGTGAAAGAGCGTCAGAAGATCAGGAACTCTAGAAGAATTCAGATTTTTAACACGAGAGTAAACGTAAAAAGAAGGTTTTACAAGACTCACGTTAACAATATTGCAGCAGTACGCACACAATCGAAGCGCAGTAAGGATTGCTAGTGTAACTAGCAAGAATACCACGAAAGCAAGAAAAAGAAGTACGCTATTAACTATTAACGTACCTGTCTCTTCCGAAACGAATGAGTACTGCGTCTCACTCTCGCCTACATCGAATGAGGTTAGTCT
+
CDCD?BABABCCCBCBCB=@@AAAAACCC@CEEDDD@C>BBECBBB@CC@C@CBAACCCC3C=??CBBBBBBBB>BABDFFF5BB>B?BBB:CCFACCECCDC::8;?BC@CCC?BBBBBBCCCCCCC@???>?CCD>A@BBBBAB?C@??;?@@@@?BCC?BBCCBB?BB=?>?=AABCC>BAA>AAABB3CE@BBA?@@@AA;A;??@@=?<>=ABB@BBCBBCD?C?CDE?B??<?BBBBBCBBBCAAABBBBBBBBB?BBBBCABB@BBBB?B?BC???
@ATNG8:04270:06743
GATGGTAGCTATACGTATATCTATGGTACTCATTCGTTTCGGAAGAAGACAGGTACGTTAATTAGTTAATAGCGTACTTCTTTTTCTTGCTTTTCGTGGTATTCTTGCTAGTTACACTAGCCATCCTTACTGCGCTTCGATTGTGTGCGTACTGCTGCAATATTGTTAACGTGAGTCTTGTAAAACCTTCTTTTTACGTTTAACTCTTCGTGTTTAAAAATCTGAATTCTTACTAGAGTTCCTGATCTTTCTGGGATGTGTGCGCAGTGCCTACCATCGAATGAGGTTAGTCT
+
888;=C@AB@D>555555<<966;;6;;9>=6;7;;;D=A>:=)//)/:7797<</--38(-(---(-(-8:::<;:<599999)37-33333&3:==7@;B@BB@A?@@:939==877?@>;BB>B>@;;//.534797<89:8:?A<;;;??@=;;;1869165-57=9=>>>==>:;7;;;(/)/)/8<;<,====@2@<????:>>>888)/666)6///<+/+7=:9<=?>>>9:>9?@@A?AA:=:;;1:///-33../88423/3..(.3355/5555/55///67
@ATNG8:04276:06709
GATGGTAGTGATACAGATCAGACACCAGAAGATCAGGAACTCTAGAAGAATTCAGATTTTTAACACGAGAGTAAACGTAAAAAGAAGGTTTTACAAGACTCACGTTAACAATATTGCAGCAGTACGCACACAATCGAAGCGCAGTAAGGATGGCTAGTGTAACTAGCAAGAATACCACGAAAGCAAGAAAAAGAAGTACGCTATTAACTATTAACGTACCTGTCTCTTCCGAAACGAATGAGTACTATGTAGAGCTCTATACTACCATCGAATGAGGTTAGTCT
+
<@A>?B@BBCCBBBCCCCEBCCCCC?CCC@@@AB@@?A?BBCCCBB?BB>B?BBA?@@@@.@8@@BBBBCCCCC;BABBCCC5BB@C@CDD9CBE@DBBBCCC994;@@A>@BA=BB;;;BCCCCCCCCBBB@DBCB@BBBBBBAA>B?C::;;CCCBCBC@CCCAAA?BC@BBB999>>>8?==999999(:A?CAAADBBBB?@<??@B<?<?@BAA?AAAAABB?B?BBD>B?@=@BBCBCCBCCCABBBBDAA>>>>???@;>>@??=?BBC?C?CB:99
@ATNG8:04278:06708
GATGGTAGGCACTGCGCACACATCCCAGAAGATCAGGAACTCTAGAAGAATTCAGATTTTTAACACGAGAGTAAACGTAAAAAGAAGGTTTTACAAGACTCACGTTAACAATATTGCAGCAGTACGCACACAATCGAAGCGCAGTAAGGATGGCTAGTGTAACTAGCAAGAATACCACGAAAGCAAGAAAAAAGAAGTACGCTATTAACTATTAACGTACCTGTCTCTTCCGAAACGAATGAGTACTACTCTCAGAGACACACTACCATCGAATGAGGTTAGTCT
+
@:4405;;7=====;;?B@AADBCC>BDC?@@@B@A=A?BCCGCCB@BC@B@CBBBBBBA2A?BBCCCBBBCCC<::;CCCC5BC@C@CCC;CEFBCBBBCCCBB<@=@@=@CB?BBDBBBDIFFCBBBBBA?BB@@=@BAABCBB?CAGBB@BAAA@CAA=BBCCHDACC=998189<<<8;;<8999999%9?;@>>?A>>>>5;5:;?>4=:>>BBB@AA?898=8:69;;3;00)0@=>A??888>=>=?>=333856665505888869<<<6848;;:>
@ATNG8:04235:06777
GATGGTAGGCGTGTGAGAGTCTGCCCAGAAGATCAGGAACTCTAGAAGAATTCAGATTTTTAACACGAGAGTAAACGTAAAAAGAAGGTTTTACAAGACTCACGTTAACAATATTGCAGCAGTACGCACACAATCGAAGCGCAGTAAGGATGGCTAGTGTAACTAGCAAGAATACCACGAAAGCAAGAAAAAGAAGTACGCTATTAACTATTAACGTACCTGTCTCTTCCGAAACGAATGAGTACTGTATCTATGTGTGCGCTACCATCGTTATCGGAAAGTCT
+
DCCC9CCC?BBBBCBBBCCCBAABC=BDE@CCCFAA<@@DDCBABC@CD?B?CCBBBBBB5B@CCCCCCCBBBB<@A@@???2?A?C>BBB9BBBABAAABBBBB?B@CC@AA?688<<<>>@>8::AA>>=;AAAA9>>>=888=:==??A>AAAAABBB>@?@BCC>@?;@BC?CC@@?8>?>;@AAAA3AB?>:;;A@@>A6:2:=:<1616@@AA;AAAA676<A;??A:>BB@888A@AAAAACCBB=<@?@>>>AACAB=BBBBA=CCBB?BB8A=>=
@ATNG8:04237:06758
GATGGTACGGTGCACATGAGTGTATCCAGAAGATCAGGAACTCTAGAAGAATTCAGATTTTTAACACGAGAGTAAACGTAAAAAGAAGGTTTTACAAGACTCACGTTAACAATATTGCAGCAGTACGCACACAATCGAAGCGCAGTAAGGATGGCTAGTGTAACTAGCAAGAATACCACGAAAGCAAGAAAAAGAAGTACGCTATTAACTATTAACGTACCTGTCTCTTCCGAAACGAATGAGTACGATGAGAGAGCTCTCTCTACCATCGAATGAGGTTAGTCT
+
77::+////2789;;;?666>>==6;6;@B?ABBC;;7;?BBDAAAEACC@CABBBBCCDC3B?CCCCBCC;;9A6@@99999$5;49.555&5::5:;;959>>?<@<???BBB?BBAABCA@@CCCDDAAB@BB;;:;BBBCCCD?B?B;;5;;;9A@@@@CBABBB?9849?<9?<>>@:@@<6??BBB2?@:>=@@@A8<<<@=?<AA=?=?>BB@=>>>>::<<<9=<>4<9948739:97:9///6::/37==<<;;;;888=/..2../:5:18<9:9
@ATNG8:04251:06754
GATGGTAGTATATCGCGTCGCTATCCAGAAGATCAGGAACTCTAGAAGAATTCAGATTTTTAACACGAGAGTAAACGTAAAAAGAAGGTTTTACAAGACTCACGTTAACAATATTGCAGCAGTACGCACACAATCGAAGCGCAGTAAGGATGGCTAGTGTAACTAGCAAGATTACCACGAAAGCAAGAAAAAAGAAGTACGCTATTAACTATTAACGTACCTGTCTCTTCCGAAACGAATGAGTACTATAGACTATCTGAGACTACCATCGAATGAGGTTAGTCT
+
<<<>@CED;;;BB@AABBBDGFCCB@BBB89:??99069>BCCCBC=@@<@9??994444$488@@?@@CCCBD>@A@CBAA5@A?A@CGG<CBB>BBBBBB@00-07@>7?@A>AA@@ACCCBBCBBBBBB>B@@@?AA@?@????C?BBB?AAAADBBB?CCBCCB@ABB@BB<@????78898779999%:>:=?@AC;==D=B:>>>>8><:;ACC@CC@@@AA?C89:A=@AA?AAABBCBBCCCBBB@AAA@@BCABB??<???>B?B>><=?8><:==
@ATNG8:04264:06765
GATGGTAGGCGACATACATACGCGCCAGAAGATCAGGAACTCTAGAAGAATTCAGATTTTTAACACGAGAGTAAACGTAAAAAGAAGGTTTTACAAGACTCACGTTAACAATATTGCAGCAGTACGCACACAATCGAAGCGCAGTAAGGATGGCTAGTGTAACTAGCAAGAATACCACGAAAGCAAGAAAAAGAAGTACGCTATTAACTATTAACGTACCTGTCTCTTCCGAAACGAATGAGTACAGAGAGTACGATATGTCTACCATCGAATGAGGTTAGTCT
+
ACCCABCB?BBCBDBCCCCCAAACB@CCC?CCCCBB?B@BCCCCBC?BB>@>ABCBBDEE3C?CCBABCECCCF>@@::9::*9B=C:AAA9ACC@CBBBDCD:9;;@BB@CCC@CC@@@BBCCCCCCCCCC@CCBB?BCCCCCAA?C@CBB?BBBDDDDC=AAADCC?BB>@@@?AABBD;B>>8=?=?>2@D@CA@?BA@@A>B>BBBB==:<>BBB?A@;:;@@@C@DDD=CBB?BBBCCCCCCAB@ABA@@@BCCB===BB>BCCAA?9::D;>;>A@@@
@ATNG8:04270:06753
GATGGTAGGCACTGCGCACACATCCCAGAAGATCAGGAACTCTAGAAGAATTCAGATTTTTAACACGAGAGTAATCGTAAAAAGAAGGTTTTACAAGAACTCACGTTAACAATATTGCAGCAGTACGCACACAATCGAAGCGCAGTAAGGATGGCTAGTGTAACTAGCAAGAATACCACGAAAGCAAGAAAAAAGAAGTACGCTATTAACTATTAACGTACCTGTCTCTTCCGAAACGAATGAGTACTATAGACTATCTGAGACTACCATCGAATGAGGTTAGTCT
+
;4457=<<65555:455;;;;>>@@7@A@:666@56166;9<666>7;:7:3////////$/1///44/9988)/----888'-/)/2777.58:5//)///:;::6:9>?8>BB?BA97:BBBAABBBBCCC@CCAA?@@CBCC@?;?=B;:46<<;==;;7;>>>>B?BA?AB=9===?>888<69999=<%7;6;8<>>;;::5:69999/3.36;997@@559;>8A7?>>8<>>:??B@A@A:99>CC?BBAAAA@::9@A?6>:::A;?<<<0404<<<<
@ATNG8:04277:06755
GATGGTAGCACACGAGATCTCATCGTACTCATTCGTTTCGGAAGAGACAGGTACGTTAATAGTTAATAGCGTACTTCTTTTTCTTGCTTTCGTGGTATTCTTGCTAGTTACACTAGCCATCCTTACTGCGCTTCGATTGTGTGCGTACTGCTGCAATATTGTTAACGTGAGTCTTGTAAAACCTTCTTTTTACGTTTACTCTCGTGTTAAAAAATCTGAATTCTTCTAGAGTTCCTGATCTTCTGGGTCTACGCTCGTCGCGCTACCATCGAATGAGGTTAGTCT
+
?@@<<AAA@ABB@@:559:??A@@@B@ABBBB@CGCK?FCACABBACCBC@CDCBB?B?@@CD:B?BCBBBCA<A=@@@@A.@:<;;;<1<BBC@DCC@BB??=?A9879BFBBBBB?BCD@B@B@<>:;===BBA@;AA@@@@A;;;AAAAA@?8;;;8=?=B=BAA@?>>>?6;;?>=/=7<5;;?@@/@??AA3;;====<<>>0/////%////83507:6A;;<=7A6A9?@BBAB7;;BB:@>>>@@@@@@@@@>>=AAA=AAAAA<:::@<@:==B??
@ATNG8:04278:06755
GATGGTAGGCGTGTGAGAGTCTGCCCAGAAGATCAGGAACTCTAGAAGAATTCAGATTTTTAACACGAGAGTAAACGTAAAAAGAAGGTTTTACAAGACTCACGTTAACAATATTGCAGCAGTACGCACACAATCGAAGCGCAGTAAGGATGGCTAGTGTAACTAGCAAGAATACCACGAAAGCAAGAAAAAGAAGTACGCTATTAACTATTAACGTACCTGTCTCTTCCGAAACGAATGAGTACGAGAGTCAGAGCAGAGCTACCATCGAATGAGGTTAGTCT
+
CCC>=CBC?BBBBBBBCCC?@@BBD=CCC@BBB@@@>@:A@BAABB>AB>A>ADA?@@@@0?>@AAABACBCDE>@?999:9)9:39;AAA9?>A=@?>?BAAAB>B?BA?@>:2:8<<=A@@@@@AA>>>A=?=>?799<<;;:96;<AAD?B>>>BBBC?CCCCAA?BC@BBB>AAACD:@@@<@AAAA3AB?B?@BBA;;;7;5;?>>;?;?>====A>>>;;;<@<@@E:8::????B998A?@=>?=>@@ABBD>>>D@@<>>BBC@BBBB<>;>@@AA
@ATNG8:04234:06810
GATGGTAGTAGTACACTAGTCATACCAGAAGATCAGGAACTCTAGAAGAATTCAGATTTTTAACACGAGAGTAAACGTAAAAAGAAGGTTTTACAAGACTCACGTTAACATATTGCAGCAGTACGCACACAATCAAGCGCAGTAAGGATGCTAGTGTAACTAGCAAGAATACCACGAAAGCAAGAAAAAGAAGTAACGCTATTAACTATTAACGTACCTGTCTCTTCCGAAACGAATGAGTACTACTCTCAGAGACACACTACCATCGAATGAGGTTAGTCT
+
555848::>;65==5555=954=44.444.4/77//)/)///::55.55.4.4<<44444$43888444>:88=29997777'//)/)///&//5.6>>>=<7//)/)///--(-//////559<<95444.44:.44:9:5558?:=995><=ABBB:?888878:>8>;7177333(39917;;;;,6;38//(/859673728822,2455?<@<<<<::9949034<4;;<:=BBABBB999BBBABCB777@966677177252.576769(--5--
@ATNG8:04234:06821
GATGGTAGTATCTGCACACTCTGTCCAGAAGATCAGGAACTCTAGAAGAATTCAGATTTTTAACATCGAGAGTAAACGTAAAAAGAAGGTTTTACAAGACTCACGTTAACAATATTGCAGCAGTACTCACACAATCGAAGCGCAGTAAGGATGGCTAGTGTAACTAGCAAGAATACCACGAAAGCAAGAAAAAAGAAGTACGCTATTAACTATTAACGTACCTGTCTCTTCCGAAACGAATGAGTACTATAGACTATCTGAGACTACCATCGAATGAGGTTAGTCT
+
//7748?@BBBCB==>=B=B=>>>B?BBC>BB@@AA5;5;BA::6B=;;9?=?@>=9??@.@9?998B==;8777)7;9====+552468891:;<8:<<=<<==>8;>??9???>@B=@CCCICBBCCCBBC?CB??<@BAABBBB?GAGBC@BCCCBBCC?CBBBBB?BB?BBB>BBCCG>A@>;999988%9?;AA@BBCEBB?B?>>BB=A=AACBB@BB@@?AB?C@BBC=CBDA@@AACCCBBAABBBBBBBBCAAABBBB?BBBCB?BBBB?@<@AA??
@ATNG8:04240:06801
GATGGTAGCGGCGACGAGCGTAGACCCAGAAGATCAGGAACTCTAGAAGAATTCAGATTTTTAACACGAGAGTAAACGTAAAAAGAAGGTTTTACAAGACTCACGTTAACAATATTGCAGCAGTACGCACACAATCGAAGCGCAGTAAGGATGGCTAGTGTAACTAGCAAGAATACCACGAAAGCAAGAAAAAAGAAGTACGCTATTAAACTATTAACGTACCTGTCTCTTCCGAAACGAATGAGTACGATGAGATCTCGTGTGCTACCATCGAATGAGGTTAGTCT
+
AACC?@@>00)/:://66;;;>ABBB;;:66;@@A@@8A=@AC;;5A?@B>B>BB???DDD3B@BBCCBBBBBBA9@<:5555$5;6;.69909BB>CBCCAA@CE@E@BB?BDG@CBBDCBCBBBBBBABBB>AD;;6;@>?AA::6;?A;;7:AA@CB@@>AABBBC?AA=@@:4998;;3<<<:999:99%9>;=@@>;5:75056(79:9,2,2;@<<6::;<<<<23.388.78;3333?@@ABCBB>>>;<::;;;;887;B=;<;@A:=@??3939@ACB
@ATNG8:04240:06828
GATGGTAGTGCGTGAGAGAGAGACCCAGAAGATCAGGAACTCTAGAAGAATTCAGATTTTTAACACGAGAGTAAACGTAAAAAGAAGGTTTTACAAGACTCACGTTAACAATATTGCAGCAGTACGCACACAATCGAAGCGCAGTAAGGATGGCTAGTGTAACTAGCAAGAATACCACGAAAGCAAGAAATAGAAGTACGCTATTAACTATTAACGTACCTGTCTCTTCCGAAACGAATGAGTACTGTATCTATGTGTGCGCTACCATCGAATGAGGTTAGTCT
+
:88:9A<BEGBCBABCBBBBBBAAA4;CE:CCBC;;999BBCGCBA?AB@B?????=999'=4==@AAAAB@@@8>@;;;;<*;B?BAEDD7CCD?CBBCDBBBB@B>CC?CCC@BBBCAAABBBBDCCBDC?CBBB=@@BABBBB@D@DA@?@DDECBCC?CBBBBB?BB?BBA?BBBCF>BB@<99929AAA=AAAAA>@A@?B>@ABB@C@CCDCC?@@@A;;:?C@BBB;B::8:CBBCCBBBB???@999@>::000;@@:9>==<<>@@@<@=@B@@@
@ATNG8:04242:06837
GATGTAGGAGACACGTCGCACACTACTCATTCGTTTCGGAGAGACAGGTACGTTAATAGTTAATAGCGTACTTCTTTTTTCTTGCTTTCGTGGTATTCTTGCTAGTTACACTAGCCATCCTTACTGCGCTTCGATTGTGTGCGTACTGCTGCAATATTGTTAACGTGAGTCTTGTAAAACCTTCTTTTTACGTTTACTCTCGTGTTAAAAAATCTGAATTCTTCTAGAGTTCCTGATCTTCTGGGCAGACTCTCACACGCCTATCATCGAATGAGGTTAGTCT
+
CB>BCBB@BDCCCCCCACBB@@ABCCCCCB?A9994;B>CCCCCCCD@BBBCC?B?CA@@=@?BCCCCADCA<998787#3:48@BA=BBBB@BBB@BB>??>BBD?BBBBBBBC@CBB?B@@@@??=>>=B>>>:>>AA@@@???BBB==>A<:;:;==8==AAAAAAAAA:>>CDE6@:>9:::::+;>=>>9>>>;;;@?==:=DEED'?<<>@;A;>@7==AA>>>;@<@AA@==8=;:;3;??;;:AAADAA@@@<@AAC?>>>@<@AAA<A<>>>@>
@ATNG8:04245:06820
GATGGTAGACATATCGTACTCTCTGTACTCATTCGTTTCGGAAGAGACAGGTACGTTAATAGTTAATAGCGTACTTCTTTTTCTTGCTTCGTGGTATTCTTGCTAGTTACACTAGCCATCCTTACTGCGCTTCGTTTGTGTGCGTACTGCTGCAATATTGTTAACGTGAGTCTTGTAAAACCTTCTTTTTACGTTTAACTCTCGTGTTAAAATCTGAATTCTTCTAGAGTTCCTGATCTTCTGGCCGTATGTATGTCGCCTACCATCGAATGAGGTTAGTCT
+
EDDC@BDDBCBCCDCFGBBBBCHIBCABAC@@<@CBB>BC@D?BBCCBBC@BEA??:?=CABB9B?DCBBB99447;:CCC1>>?A9:37333,333,3</33?A@@>BBBB>>BA=>>><?4:;><<====????6;;AAAD?>?A???D>>>7;;:6::,/+/><:==?A?166<<=/=9=18/666)6999>*/*/:99<<=;<499:-9885?;A<>>;>AA@@@?<?8==?:9;8;;;:>5;;?A=>>>>===B:>=@<@===>8;;;=7<9;886:
@ATNG8:04252:06825
GATGGTAGTGATACAGATCAGACACCAGAAGATCAGGAACTCTAGAAGAATTCAGATTTTTAACACGAGAGTAAACGTAAAAAGAAGGTTTTACAAGACTCACGTTAACAATATTGCAGCAGTACGCACACAATCGAAGCGCAGTAAGGATGGCTAGTGTAACTAGCAAGAATACCACGAAAGCAAGAAAAAAGAAGTACGCTATTAACTATTAACGTACCTGTCTCTTCCGAAACGAATGAGTACTGCGTCTCACTCTCGCCTACCATCGAATGAGGTTAGTCT
+
CCBB?BCCCCCCCCDCCBCBCCGIDEABB@BBCBAA=B<???CCBC@DE?B?BBB@AAAA2A@FDBBCBA@@>>8:799CCC16:86;FD@2BBB@BCCCHCGDD?B?CC@CBB@CCBBBCCCDCCBBACCD?CCBB@BCBCBBBB?B@CBC@BCCBBAAA@BBCCCC@BB@:99>@A:9:27>>:999:::%:>9;?=?CBBBA36328>=2>:>@CDC@DBAAABC@C@BBC>BBG@BBBCCBB??@BBAACA@ACCCECACBB?CBAAB?CB@@=??BCDBA
@ATNG8:04257:06809
GATGGTAGTGCGTGAGAGAGAGACCCAGAAGATCAGGAACTCTAGAAGAATTCAGATTTTTAACACGAGAGTAAACGTAAAAAGAAGGTTTTACAAGACTCACGTTAACAATATTGCAGCAGTACGCACACAATCGAAGCGCAGTAAGGATGGCTAGTGTAACTAGCAAGAATACCACGAAAGCAAGAAAAAAGAAGTACGCTATTAACTATTAACGTACCTGTCTCTTCCGAAACGAATGAGTACTGTATCTATGTGTGCGCTACCATCGAATGAGGTTAGTCT
+
::;;;@@>BBBB;@;CBBCCCCEFJ?FDCADBBCBB>A@BCDBBBB@AA?A?A??=?=;;'>7A@;==;@<BBD>AA@CDDD59;8:8BBA:B@A?ACCCCCC@@?A@DE@CBB?BCCCCCCDAAACCCCCC?BC??>@BCDCCAA>B@CCC@BCBBBCCC?CBBCBA???<?A@399???8<>><99::9:%9?;?BBBBBDBA18159==2;7;ACCD@CC@@?CD?D?BCC>BCC@BAABBDBBBBBCB99:BBBAA000@@@==AAAB=>BAA=@=@BA@@
@ATNG8:04259:06837
GATGGTAGAGAGAGCTCTCTCATCGTACTCATTCGTTTCGGAAGAGACAGGTACGTTAATAGTTAATAGCGTACTTCTTTTTCTTGCTTTCGTGGTATTCTTGCTAGTTACACTAGCCATCCTTACTGCGCTTCGATTGTGTGCGTACTGCTGCAATATTGTTAACGTGAGTCTTGTAAAAACCTTCTTTTTACGTTTCTCTCGATGTTAAAAATCTGAATTCTTCTAGGGTTCCTGATCTTCTGGTGAGATATGCATGATGCTACCCACTCGAATGCAGGTTAGTCT
+
778>;>>CCCA@AAA;66?<<<C>B@AAACCCABCBI>DDAD@BBBCCCC@DDAAA?B?@AAA:A>@@?@@@???@=<===+BD>9333(38896;<;8AC579>>?@<@AA@???@?CB?=@<?>=>>>>A=C=>>;>?>??;;;>>>===<;:5:>>5:;<A6;;B885;<:1777788)86=6=>>>>/>C>>>9=;766,,,,,(,,,,$,-..7.3.550599==/7050588899365517//////;;7;/--3-,,,--'---579592228.3.33...
@ATNG8:04262:06832
GATGGTAGAGAGAGCTCTCTCATCGTACTCATTCGTTTCGGAAGAGACAGGTACGTTAATAGTTAATAGCGTACTTCTTTTTCTTGCTTTCGTGGTATTCTTGCTAGTTACACTAGCCATCCTTACTGCGCTTCGATTGTGTGCGTACTGCTGCAATATTGTTAACGTGAGTCTTGTAAAACCTTCTTTTTACGTTTACTCTCGTGTTAAAAATCTGAATTCTTCTAGAGTTCCTGATCTTCTGGTGTCTGATCTGTATCACTACCATCGAATGAGGTTAGTCT
+
A==>:::@BBABCCC;55:555555=666@>=9B?A>69:7<8==@CEBB@BDB@A;E@CBB=9=9=BBBBBB<?687737$83/33;=3=<:?<?@A?CC?>?>BBC<?>B@?BAA>ABA<A=DE>;;:==7=?8918>>=;;;>===:996//)//-(-/*/*/558:<>::495555&56:6;>AAA/=<878,8==<>>9:9;07867'656699;9@@9@A>@@?A:@<@=>>AA<@@C7:;=;;;>>888?????<<7917;<<<6:::?:?=?>;;:
@ATNG8:04264:06845
GATGGTAGTGATACAGATCAGACACCAGAAGATCAGGAACTCTAGAAGAATTCAGATTTTTAACACAAGAGTAAACGTAAAAAGAAGGTTTTACAAGACTCACGTTAACAATATTGCAGCAGTACGCACACAATCGAAGCGCAGTAAGGATGGCTAGTGTAACTAGCAAGAATACCACGAAAGCAAGAAAAAAGAAGTACGCTATTAACTATTAACGTACCTGTCTCTTCCGAAACGAATGAGTACCTCTCAGACGCTCGTCCTACCATCGAATGAGGTTAGTCT
+
CC@??ACCECCCDBBBBBBCCCABBACCB>AA@B@@>@?BBCAAAB@CC?B?CBBACCCC3CABBBC@CBB@B@8>?77878(9=;=9;;;.;>A<A?::BAAAA<?<?A<@?@<@===@@678>B==885A>@???:>>>>>>>A;@;?A?<AA8::AAA;>@AABB>BB>BBB:>>@@@:<;;8788878%8202=6=::??97865>@?;@<<=<?D=BA>>>><9>:>>@5<9939>>=000<<:99@B>>>>>???@=BAA=A@BBB>>@>=8=:<==??
@ATNG8:04265:06802
GATGGTAGCGCACACATAGATACAGCTACTCATTCGTTTCGGAAGAGACAGGTACGTTAATATGTTAATAGCGTAACTTCTTTTTCTTTGCTTTCGTGGTATTCTTGCTAGTTACACTAGCCATCCTTACTGCGCTTCGATTGTGTGCGTACTGCTGCAATATTGTTAACGTGAGTCTTGTAAAAACCTTCTTTTTACGTTTTCTCTCGTGTTAAAAATCTGAATTCTTCTAGAGTTCCTGATCTTCTGGTAGAGCGTGCATATATCTACCATCGAATGAGGTTAGTCT
+
55<>:?BBCBCBBCBBBBA?>@A=0//7977<=8=A==7=B;@;=B@A<>>:>?ECC=A=A0//:494<99<@00)/;277:::*:<<5;;<@8==?<;>0.*-:)--/::=9;?;>;;@@=@@A>A@CB@B@CBB?BCCB?A@@@BBBBCDGCBCEAA=ABC>BB@C>BBAAABBAC=A<<<<<*;=B9A@CCC1BBBA@@5@@:00<<//*/:::(<<<<>8=8;;5555::::5:7:=<?AA999C?BBCBBA@@@@A@CBBBDDBC@BAA@@=@=?<9???@BEC
@ATNG8:04271:06848
GATGGTAGACATATCGTACTCTCTGTACTCATTCGTTTCGGAAGAGACAGGTACGTTAATAGTTAATAGCGTACTTCTTTTTCTTGCTTTCTTGGTATTCTTGCTAGTTACACTAGCCATCCTTACTGCGCTTCGATTGTGTGCGTACTGCTGCAATATTGTTAACGTGAGTCTTGTAAAACCTTCTTTTTACGTTTACTCTCGTGTTAAAAAATCTGAATTCTTCTAGAGTTCCTGATCTTCTGGCGCTCTGTCACGTCTGCTACCATCGAATGAGGTTAGTCT
+
CCCB?BBBBBBBCCCCBBBDDBCCCCBBCCBB@BBAB=@?<?@CBCCCBB?BBBBC@G?BBBB@A>BBBA@?@:957@<<B+BC>B>>>7?@8@=A@@9==-///88827?A@@@@D:>>><A<??>>>>>>;@>;;7;AA???@>@@@>;;<<=9;;:=@@=>;?>>?A@@==9=>>=>5?;><>AAAA/@?@CC9A;;;AAAA>=8<CCDD'A97>79959949AAB>>=8=9=;9:=</569:99;C@;;;>@@>=>>>>>AA:==@==8=>>>9=:=A@??
@ATNG8:04273:06846
GATGGTAGGCGAGAGTGAGACGCAGTACTCATTCGTTTCGGAAGAGACAGGTACGTTAATAGTTAATAGCGTACTTCTTTTTCTTGCTTTCGTGGTATTCTTGCTAGTTACACTAGCCATCCTTACTGCACTTCGATTGTGTGCGTACTGCTGCAATATTGTTAACGTGAGTCTTGTAAAACCTTCTTTTTACGTTTACTCTCGTGTTAAAAATCTGAATTCTTCTAGAGTTCCTGATCTTCTGGGCAGACTCTCACACGCCTACCTTCGAATGAGGTTAGTCT
+
@AAC@CEC@C@AABB@@@AA0//<<<BBCCAA=ABB@:BB?B?BCCCCBB?BCBBA?C?BBCC?C?@A?BBBBCB@BCCBC3BB?BBCA:AACC?BAB@BC?A?@C>><?BBBBBBC>A@A9>9>>>>>>>>9>>??7;9????;;=@@@@>><<9::9;@@;>;?DAA?AAAA8==CCC5A<A:>>>>>.>=?>>6<<>;;;??CE<>>>>/>>>=@=B<AA<A@@@>==<@<@AAAAA8:8>>7@@@:;:==>A@@@AB:>=?;?5:;=7<<<<7;-//666
@ATNG8:04276:06800
GATGGTAGTATCTGCACACTCTGTCCAGAAGATCAGGAACTCTAATAAGAATTCAGATTTTTAACACGAGAGTAAACGTAAAAAGAAGGTTTTACAAGACTCACGTTAACAATATTGCAGCAGTACGCACACAATCGAAGCGCAGTAAGGATGGCTAGTGTAACTAGCAAGAATACCACGAAAGCAAGAAAAAAAGAAGTACGCTATTAACTATTAACTTAACCTGTCTCTTCCGAAACGAATGAGTACATAGATATACGTATAGCTACCATCGAATGAGGTTAGTCT
+
88996;;<@@965<655;;?;;<CB=BBB=AABCBB=B=00000)//5::8;:;::<<CCC1?69:?9:9@=;<<57799999(995;8=?@9C>CACBDDCBA;;6;<@B?BDC?CCCCCCBBCCBAACDDC@A@;;7;@@@@A@A=A=A;;89CCDAAAB?BCCCBC?BC@BB=6<:==<28883//00000#09:/0/?:;<=797:5557*/(/<)/(//66///6:6;287@7;9<6:672A@???????;;;?==>=???A>>;>;;;<:6569391;=<99
@ATNG8:04276:06838
GATGGTAGCGCATATCAGCGCAGCCCAGAAGATCAGGAACTCTAGAAGAATTCAGATTTTTAACGCGAGAGTTAAACGTAAAAAGAAGGTTTTACAAGACTCACGTTAACGATATTGCAGCAGTACGCACACAATCGAAGCGCAGTAAGGATGGCTAGTGTAACTAGTAAGAATACCACGAAAGCAAGAAAAAAGAAGTACGCTATTAACTATTAACGTACCTGTCTCTTCCGAAACGAATGAGTACGATGAGAGAGCTCTCTCTAATCGAATGAGGTTAGTCT
+
:::;@A00:::?;559:99;<;999,55@;:;@@==.5.59;;;<<5::5:8486AAAAB1@=@@@A@@@9:4;;.:A;9999$4;6;6<<<+:99.55695<=9:4459=>?@@=@AA@AAAAAAA@@@??>@BCEC?AACBBABB?C?BBB?B??>BAAA@CBBBBB??@:==A8;99:=197828>?>??&88/3/..989::48889@B;A=@>EAA;?BBBBBCAE>@@E?CAA?A@AACCAAA:::?AA@?@@CBBCBA@<9:9<8989D?D?B>>:?
@ATNG8:04281:06809
GATGGTAGCGCACACATAGCATACAGTACTCATTACGTTTCGGAAAGAGACAGGTACGTTAATAGTTAATAAGACGTTACTTCTTTTTCTTGCTTTCGTGGTATTCTTGCTAGTTACACTAGCCATCCTTACTGCGCTTCGATTGTGTGCGTACTGCTGCAATATTGTTAACGTGAGTCTTGTAAAACCTTCTTTTTACGTTTACTCTCGTGTTAAAAATCTGAATTCTTCTAGAGTTCCTGATCTTCTGGCTCTCGTAGACAGATACTACCATCGAATGAGGTTAGTCT
+
:<<>@C?@?@954;;95////////--55,.--(--999/9:.44(4:::;;=6=855;796;;3/(0)//)/55-/)//8067999)68289;;/785515==4;?=9:5=9=9?@@BBBB>466B=?;==0/0//;5996<8<<@@@A?@@>9:9??@C@BBB?A@4;2:9@>?999@=@?@@@6>:?;9:999'99===5@?999@@@>9.9959$9;:@;1919<8<@@ABBB<A<B99;A@<?;;6;B;;<<;;@AACCCB@@@@@<@@CCC@@@@BAE>@BB@@
@ATNG8:04237:06858
GATGGTAGCAGACGTGACAGAGCGCCAGAAGATCAGGAACTCTAGAAGAATTCAGATTTTTAACACGAGAGTAAACGTAAAAAGAAGGTTTTACAAGACTCACGTTAACAATATTGCAGCAGTACGCACACAATCGAAGCGCAGTAAGGATGGCTAGTGTAACTAGCAAGAATACCACGAAAGCAAGAAAAAGAAGTACGCTATTAACTATTAACGTACCTGTCTCTTCCGAAACGAATGAGTACGTGTGCGACGTGTCTCCTACCATCGAATGAGGTTAGTCT
+
55:>:>CCCBBBCEBCBBBCCBCCC@EEC@CCCCBB?B?BBBCCBB@BB@B?BAACAAAA2B>BBBBBBBBBBB=AAABBBB3BC?A<@@@9ABCADABBCCCCD@C@BB@BBB?BBBBCCCCCCBCCCCCC?BBBC@BBBABCBB?B@BBB?BBBDCCBA?BBACCC@BB>???<??BFD<AAA>ABDDD3BB?BBBBBAAA?7;9=?>>:>=B=AAC?BB???AB?B?BBB>BBF@???BBBBBBB9:9DBBB>?>AAA<AAD=AA=>?=B@>><>:>A:::
@ATNG8:04239:06891
GATGGTAGAGTATCATGTGTATCTCCAGAAGATCAGGAACTCTAGAAGAATTCAGATTTTTAACACGAGAGTAAACGTAAAAAGAAGGTTTTACAAGACTCACGTTAACAATATTGCAGCAGTACGCACACAATCGAAGCGCAGTAAGGATGGCTAGTGTAACTAGCAAGAATACCACGAAAGCAAGAAAAAGAAGTACGCTATTAACTATTAACGTACCTGTCTCTTCCGAAACGAATGAGTACATAGATATACTTATAGCTACCATCGAATGAGGTTAGTCT
+
//996:<<@BACBCDCBBBCDDCCE?BBB@BCCD@@>@>@@DBBBC?CC@E@BBBBBBBB5C@DCBBBEGCCCJ>CAAABBB0BB>B@CCC9CBB?BBBBACC997:=@A?BBB?BBBBDCCBABDCCECCD@DBBB?B@@@CCCB?C@C@@>@DBBDCBB?BCCAAA?CC@C??=?@@@?9@9979DKHD/BB?C>??CCAAA;?<>>>A:=7;ACB@=@::9:A@:@=?CC=CBB?BCCBBBBBCDHBBBBBBB?BBBB@A@@<@A@AC@>?@B?B?BBBB@
@ATNG8:04242:06854
GATGGTAGACATATCGTACTCTCTGTACTCATTCGTTTCGGAAGAGACAGGTACGTTAATAGTTAATAGCGTACTTCTTTTTCTTGCTTTCGTGGTATTCTTGCTAGTTACACTAGCCATCCTTACTGCGCTTCGATTGTGTGCGTACTGCTGCAATATTGTTAACGTGAGTCTTGTAAAACCTTCTTTTTACGTTTACTCTCGTGTTAAAAATCTGAATTCTTCTAGAGTTCCTGATCTTCTGGCGCTCTGTCACGTCTGCTACCATCGAATGAGGTTAGTCT
+
BACC=@@;===BC===???B=BCCC;;@=@<@9??@C:@A>B>BBBCDCC?B@@::1:<@AA@?C?944BBA=8858>??=+<:693//(////386618>5:<BBBB>A@BB@@BC=B>>;>=B>>>??@@;>8888===????>>>>BB?>>@;>?>;==:=<><<=///==166BDF6D7;6;DDED/AAAAD;@===??@>>>:>DDD/?>>>>:>:>=5;;===>@;><>CC>;;577:5/-----===?;;;;;;AAAB=BBA9818;::5;9=B;;;
@ATNG8:04243:06858
GATGGTAGGAGACACGTCGCACACGTACCCATTCGTTTCGGAAGAGACAGGTACGTTAATAGTTAATAGCGTACTTCTTTTTCTTGCTTTCGTGGTATTCTTGCTAGTTACACTAGCCATCCTTACTGCGCTTCGATTGTGTGCGTACTGCTGCAATATTGTTAACGTGAGTCTTGTAAAACCTTCTTTTTACGTTTACTCTCGTGTTAAAAATCTGAATTCTTCTAGAGTTCCTGATCTTCTGGGCTGCGCTGATATGCGCTACCATCGAATGAGGTTGTCT
+
CCAA=B?A>@<<@CCABBCCCCCAAA;;;09=:@BDE9::AE@CBCCB@@=@C@@@@C@CCCC@CACCCCBBBBA>;;;;;*;@=ABCE<ABED@CBC@CC8;;BCBB>@@DBEBCC?B??9>;>ACBBBCC@AABB9::C9::C???C997:;;452539=:>8<>A>878<<8;8888)77<7<=>>?.=<@AA7<87986//.505777)7252:5:37;;>><77571719?;>>A:;<>@29///=<99;:;@===@>;;5;===A<?==:6:69///
@ATNG8:04243:06885
GATGGTAGCATCATGCATATCTCACCAGAAGATCAGGAACTCTAGAAGAATTCAGATTTTTAACACGAGAGTAAACGTAAAAAGAAGGTTTTACAAGACTCACGTTAACAATATTGCAGCAGTACGCACACAATCGAAGCGCAGTAAGGATGGCTAGTGTAACTAGCAAGAATACCACGAAAGCAAGAAAAAAGAAGTACGCTATTAACTATTAACGTACCTGTCTCTTCCGAAACGAATGAGTACCTCTCAGACGCTCGTCCTACCATCGAATGAGGTTAGTCT
+
DBBB?BBBBCCCE;;;CCCCBCCCC?CDD@CCCBBB@C@CCCCABB@BB@B?BCCCCCCC2C@CBBBBCCABBD>??@AAAA2AA=A4;;;6;BB?BAAACCDCC=B?@@<@BB?BBCBBBCCCCCCCCBBB@C@@??BCCC???B?B=B?@>@BDBBBCC@CCBBBB?BB?BBC=?@BBG=?>=9::9999%9>;>A@CB@BAB?B?;;>>.818?AAA?B@@@@BA;?;@@?9@??<?CCFCCC?AAAAAADCCAAABBB:==@<@>?>>:>?<<9<8<C:99
@ATNG8:04248:06852
GATGGTAGCGCGACGAGCGTAGACCCAGAAGATCAGGAACTCTAGAAGAATTCAGATTTTTAACACGAGAGTAAACGTAAAAAGAAGGTTTTACAAGACTCACGTTAACAATATTGCAGCAGTACGCACACAATCGAAGCGCAGTAAGGATGGCTAGTGTAACTAGCAAGAATACCACGAAGGCAAGAAAAAGAAGTACGCTACTAACTATTAACGTACCTGTCTCTTCCGAAACGAATGAGTACGATGAGATCTCGTGTGCTACCATCGAATGAGGTTAGTCT
+
@@?>;;;BDCCCC:;;BCCBCECCD>CCB@CBBCBCAB?AADCDEC@BB@B?AAAA@@@@.@=AAA???BBBBB>CBCCBBB1@B>B=BBB9BBC?BBBBBBCCF?D@<;:;DC?CBCCFDCCCCCCBCCBB=@@@@=@BC@@@@A=A@@@@?ACCCCBBC?BBCCA@<9:39=<298@@:@?AA>ADDDD/AA?CBCCB@===//*/7<<7=9=>CCB8;;::8=?9<9>@@:?BB?BAAABB@@@000@;;?A==>?>;;;AB9==?;;6;CBD@C@EC@@@
@ATNG8:04257:06876
GATGGTAGGCACTGCGCACACATCCCAGAAGACAGGAACTCTAGAAGAATTCAGATTCTTAACACGAGAGTAAACGTAAAAAGAAGGTTTTACAAGTCTCACGTTAACAATATTGCAGCAGTACGCACACAATCGAAACGCAGTAAGGATGGCTAGTGTAACTAGCAAGAATACCACGAAAGCAAGAAAAAGAAGTACGCTATTAACTATTAACGTACCTGTCTCTTCCGAAACGAATGAGTACACATCGTCGTGTCGTGCTACCATCGAATGAGGTTAGTCT
+
AAAA?BAB?ABCBC=ABBBCCCCCC>HCC@CCCBC?CABCBB;;9@EF@B?CCCCCADD@D@CBABB:;9;9905549;;;(55059=?@2>>@ACCHCCCCBC?C?:96:@@<@BBCCCC@AACCACCA@<BA@@C?CDDCBBC?B?B;;8;ABBCBCAABAAACD?BB?B??;????@;>==999999(:?=AABBBBBCB?B?B>>A=F=::@BB?BC;;;AA?A=@AE>CDB?BBBBBBBBBBECF?@ABAAB;:9BAAB;????A>A???<@?A???B
@ATNG8:04265:06887
GATGGTAGCTATACGTATATCTATGTACTCATTCGTTTCGGAAGAGACAGGTACGTTAATAGTTAATAGCGTACTTCTTTTTCTTGCTTTCGTGGTATTCTTGCTAGTTACACTAGCCATCCTTACTGCGCTTCGATTGTGTGCGTACTGCTGCAATATTGTTAACGTGAGTCTTGTAAAACCTTCTTTTTACGTTTACTCTCGTGTTAAAAATCTGAATTCTTCTAGAGTTCCTGATCTTCTGGGATGTGTGCGCAGTGCCTACCATCGAATGAGGTTAGTCT
+
BBAA=AA@@>?<<<B=BBEFCCCABBCCCAAA?CIHJ?GG@D@DCCCFDDACCCCCAE@CBBB=@<@@@@@A@;?<?A===+BB@CCCC>BBBB?A??<?B=:::BBB?BBCFBBBB?BCC@C?BB?A>>==9=>>?378AA;;;@=<:77///=7=:=:>@=C=@???BAA@@389>>>)818:??GKE.==>@@3;;>>>;;;==8===<.899;;7;7=C<A;;:@7949499<>>><:<=@6=///933///88622,2--(---28-35<A4949:999
@ATNG8:04270:06891
GATGGTAGTGTCAGTGCGCGTCGTCCAGAGATCAGGAACTCTAGAAGAATTCATATTTTTAACACGAGAGTAAACGTAAAAAGAAGGTTTTACAAGACTCACGTTAACAATATTGCAGCAGTACGCACACAATCGAAGCGCAGTAAGGATGGCTAGTGTAACTAGCAAGAATACCACGAAAGCAAGAAAAAAGAAGTACGCTATTAACTATTAACGTACCTGTCTCTTCCGAAACGAATGAGTACTACTCTCAGAGACACACTAATCAATGAGGTTAGTCT
+
:<<<<A@ABBBBCC@@@AB@>;>6926B??CCCCC@C?A@DCB>>;BA9<7;=9:7777'7:>>>@A<C>===4554::::(9939.555&5;@9=;966==:;272/0)/;;)/0ABBBAABB;;:A;;;@B@@@=@@@?B@@??C?A<;6;DBBCCCC?CCCB:;8:C????=??BBB=A::3999999%9>;<979B<@@?<=;<<>>9@:=:@9:6;;???CD@A:@@A9?0000>>=AB?999??@@CCBB@@A=88:@<>??0877<.5.5;?78
@ATNG8:04271:06865
GATGGTAGGCGTGTGAGAGTCTGCCCAGAAGATCATGAACTCTAGAAGAATTCAGATTTTTAACACGAGAGTAAACGTAAAAAGAAGGTTTTACAAGACTCACGTTAACAATATTGCAGCAGTACGCACACAATCGAAGCGCAGTAAGGATGGCTAGTGTAACTAGCAAGAATACCACGAAAGCAAGAAAAAGAAGTACGCTATTAACTATTAACGTACCTGTCTCTTCCGAAACGAATGAGTACGATGAGATCTCGTGTGCTACCATCGAATGAGGTTAGTCT
+
=<<>?C>B?BBCCC>B@@@@<<<<<6<A>8656:<///6:::===A<>>@B?B@>99778)9>?AC9;:CBBAD9<<::;;;*;A>B?CFF9ABB>AA;;:=:99;@;?@<@A@=AB@@@@CCCCCCDCCCB@C@@@=@;;:CBBBA@@B00-0==<>@BB?CC@999>AA?>>=;>>@AC>BBC?CCDGE3??<?@A@AB??D:>177<<8<:@=@@??AABBBA=4545==<=BB?=>>BBBBBBCCCCBB=>@?>?=888AA:>>;;;:?BAB?B?BCAAA
@ATNG8:04271:06868
GATGGTAGCATCATGCATATCTCACCAGAAGATCAGGAACTCTAGAAGAATTCAGATTTTTAACACGAGAGTAAACGTAAAAAGAAGGTTTTACAAGACTCACGTTAACAATATTGCAGCAGTACGCACACAATCGAAGCGCAGTAAGGATGGCTAGTGTAACTAGCAAGAATACCACGAAAGCAAGAAAAAGAAGTACGCTATTAACTATTAACGTACCTGTCTCTTCCGAAACGAATGAGTACGATGAGAGAGCTCTCTCTACCATCGAATGAGGTTAGTCT
+
@@AA>BCCCCCCCAB@AABBCBCBB@BCC@CCCCCC?C@CBBAAAC@CC?D?BBCBBBBB3B?BBA?AADDBBB<A>>@@?@,;;5;=AAA;BIIBCCCCCCCCC@C@AA>ACEACCBBBCCCCCCCCCBCB?CCBB?BABBCCAA=B@ECC?BBBCCCCC@CCBBAB@BC=>>?499@@?8A@?;====?.>A?B???DCCB>;>7:;??:>:>>AAA?ABCBAEC=?=ABB=BBB?CBBBBCBBBBBCBABCCC?<==>AA@@<@===A<ABBB:>:>B999
@ATNG8:04272:06851
GATGGTAGGCGTGTGAGAGTCTGCCCAGAAGATCAGGAACTCTAGAAGAATTCAGATTTTTAACACGAGAGTTAACGTAAAAAGAAGGTTTTACAAGACTCACGTTAACAATATTGCAGCAGTACGCACACAATCGAAGCGCAGTAAGGATGGCTAGTGTAACTAGCAAGAATACCACGAAAGCAAGAAAAAGAAGTACGCTATTAACTATTAACGTACCTGTCTCTTCCGAAACGAATGAGTACGATGAGAGAGCTCTCTCTACCATCGAATGAGGTTAGTCT
+
CCBB?BDD@CBBCCCCCCCCBBBCD=CDC@CCCCCB?B>BBBCCCC@CC@C@DBCBBBBB1A?CCBBBCBBB?A<??88888)8?<B?BBB:BBB?BAABBCBBB>B>BB><==688AAA>==??@@A888>9>AAC698AAAAAA<A=@>A>ABBBCAAA?ACCCBB>@A=@BB<@@BCC;@?>999888(8=9>>AABA?>>;>5>=>>:>9>A???:?B>>>>>;A<@@A:>AA@>>>B>>?BBBCCBBB@CC===@AAB@@8>>AAA<>=>A<A<???@>
@ATNG8:04274:06882
GATGGTAGCACACGAGATCTCATCGTACTCATTCGTTTCGGAAGAGACAGGTACGTTAATAGTTAATAGCGTACTTCTTTTTCTTGCTTTCGTGGTATTCTTGCTAGTTAACTAGCCATCCTTACTGCGCTTCGATTGTGTGCGTACTGCTGCAATATTGTTAACGTGAGTCTTGTAAAACCTTCTTTTTACGTTTACTCTCGTGTTAAAAATCTGAATTCTTCTAGAGTTCCTGATCTTCTGGCGCTCTGTCACGTCTGCTACCATCGAATGAGGTTAGTCT
+
55<<9BCCBCBCBBCGCBCCCCCCDCCBB@@@>@A@@<BBAHAFCCCCCB@CDBBB@B?BBCB?B?BAA@CCCCC?CCCCC3CB?BBBC=BBCF@BAA>@B<??BBBC=A>AAAAB<>>C?C@CBBBB>>>?BBBB>AA@@==>??@@?@ABBB<>>><??;>;>AA>=>AAA4;<CDD5B:>:=?@??/=?;;;3;==>@@=><</7778(8==8;6;=@F=AAAAABA;?;>?CCCB7;;?=>>>==>>>???>;;;=<===8===?D=;;;><>=B@@>>
@ATNG8:04276:06860
GATGGTAGGCATGCGCACACATCCACGAAGATCAGGAACTCTAGAAGAATTCAGATTTTTAACACGAGAGTAAACGTAAAAAGAAGGTTTTACAAGACTCACGTTAACAATATTGCAGCAGTACGCACACAATCGAAGCGCAGTAAGGATGGCTAGTGTAACTAGCAAGAATACCACGAAAGCAAGAAAAAAGAAGTACGCTATTAACTATTAACGTACCTGTCTCTTCCGAAACGAATGAGTACACACTCTCATATGACACTACCATCGAATGAGGTTAGTCT
+
888;7<::045::99:55/://-(-5--(-:;:<=:=8<BB@@@D?AA@B?AAAA@CCC3B?BCCCCCDC>>;3;>:;;;;*;C>@5:::*9CA@CCBBDCDCC@B@AA=A@B?CBCCBBCCFDDCCBBBC@CBA@?AA@@@AAB?B@CBB?BBBDFC??=?FDBCB?AA=AA@;>>ABB<<<<;99::99%:>;=?8;@;@><<==>>@@6A<AACBC?BBBAACC?B?BCC>BBB?BACCCCCBCCCBCCBAAA;??DDBBBB>@@@99398::*.)..::=
@ATNG8:04276:06867
GATGGTAGAGAGAGCTCTCTCATCGTACTCATTCGTTTCGGAAGAGACAGGTACGTTAATAGTTAATAGCGTACTTCTTTTTCTTGCTTTCGTGGTATTCTTGCTAGTTACACTAGCCATCCTTACTGCGCTTCGATTGTGTGCGTACTGCTGCAATATTGTTAACGTGAGTCTTGTAAAACCTTCTTTTTACGTTTACTCTCGTGTTAAAAATCTGAATTCTTCTAGAGTTCCTGATCTTCTGGTGAGATATGCATGATGCTACCATCGAATGAGGTTAGTCT
+
CCCB?BBBBCBCCCCCBBCCCCFDCBBBDCCC=BEED>AC?C@DCBBBBC@CCCBB?B?BBAC?C@CCCABBCBB?BBBBB3BC@CBBB=BBBC?BBB?BB588?BAC?BBBBBBBD?AAA;A<AAAA===@<A@@?9<=A?>=?=AAAAAA@@@<:;;<@@<@;@@?DDAAAA:>>@A@6@=A<>>@@@/AB@@@8?:9:::A>>=5::::+;==>E=B<>>;>D@@???<A:>>??@@:=>@<???@A@@@@@@???@>==;949899<:<<<=;?8?<<<<
@ATNG8:04277:06885
GATGGTAGTACATGATAGACGACACCAGAAGATCAGGAACTCTAGAAGAATTCAGATTTTTAACACGAGAGTAAACGTAAAAAGAAGGTTTTACAAGACTCACGTTTAACAATATTGCAGCAGTACGCACACAATCGAAGCGCAGTAAGGATGGCTAGTGTAACTAGCAAGAATACCACGAAAGCAAGAAAAAAGAAGTACGCTATTAACTATTAACGTACCTGTCTCTTCCGAAACGAATGAGTACTATGTAGAGCTCTATACTACCATCGAATGAGGTTAGTCT
+
0:@<;CCCBBBBBCBDCCBB@A@@@<@A@=AABAA=4:79>>:@=@??>;@>;:5<<??@+?:>CCCCCC;;;C>CAAADDD2CC@D?CCC;DBB?BBA@ACC;;;):<???CCB?BBA@ABBBCCCBBBCBC?BCCC?BBCCCBBB@C@CAB@BCCCCCCB?BBDCCC?CD@BAA?BCCCC=A<<8998988%9<;;><?BBBBB?B?BBCB?B?@@BAA<@BAABBC@C>AAC>CBB?BCBBBCCCBBBBBBAAABBBBBBBBBA?CCA@A:=AAA=@=@A@@@
@ATNG8:04277:06890
GATGGTAGAGTACAGTGTAGTAGACCAGAAGATCAGGAACTCTAGAAGAATTCAGATTTTTAACACGAGAGTAAACGTAAAAAGAAGGTTTTACAAGACTCACGTTAACAATATTGCAGCAGTACGCACACAATCGAAGCGCAGTAAGGATGGCTAGTGTAACTAGCAAGAATACCACGAAGCAAGAAAAAAGAAGTACGCTATTAACTATTAACGTACCTGTCTCTTCCGAAACGAATGAGTACGTGTGACGTACGTGAGCTACCATCGAATGAGGTTAGTCT
+
>>BB@C@B@@;::<<;;<><<@C:;49B>6;=AB;;4:8>=@995;0559=8=B@@;AA?)=63//--------(-67799:*<<8;5;;;0;;<8<6669==55258=;7=59244445=;9;<;999944.498;.55:9:;@@?C<@9949>?>?BBC=AAA????BC?@><;<8//(/660688888$9;3888772655/557558275///:;6::::;==>B8=<A9><<:<A;@@@@A@@@@AA??>878A@??@@?0778894777;/7/7;>>>
@ATNG8:04277:06894
GATGGTAGCGCACACATAGATACAGTACTCATTCGTTTCGGAAGAGACAGGTACGTTAATAGTTAATAGCGTACTTCTTTTTCTTGCTTTCGTGGTATTCTTGCTAGTTACACTAGCCATCCTTACTGCGCTTCGATTGTGTGCGTACTGCTGCAATATTGTTAACGTGAGTCTTGTAAAACCTTCTTTTTACGTTTACTCTCGTGTTAAAAATCTGAATTCTTCTAGAGTTCCTGATCTTCTGGGTGTATCAGCGAGTATCTACCATCGAATGAGGTTAGTCT
+
@@BB?BCBBBCA@@BBBBABDCCCCCDDCBBB<ABBB=BB@B@BBBDCFGFECCBB?C?BABB?B@CCCDBBBA?=;;;;;*;C>A>@@:@?@A=B@@>@C8:;@CCIACCCCBBBB>BAB>B?CCCCCBBB>BABB7;;CCCCCCCCCECCB@@<@BC?CC@C@BBBB@@AAB>A;;;;.;>B@CCEHE5BBCCF>CDGCCEIBBC>BBBB0BBCBC?B@DHACCCCFBB?B?BBAGDD@CCGE=;;CACBBBB;;;CCCCCDD@BBBBCACCBB<@<@B@@@
@ATNG8:04283:06887
GATGGTAGTATATCGCGTCGCTATCCAGAAGATCAGGAACTCTAGAAGAATTCAGATTTTAACACGAGAGTAAACGTAAAAAGAAGGTTTTACAAGACTCACGTTAACAATATTGCAGCAGTACGCACACAATCGAAGCGCAGTAAGGATGGCTAGTGTAACTAGCAAGAATACCACGAAAGCAAGAAAAAGAAGTACGCTATTAACTATTAACGTACCTGTCTCTTCCGAAACGAATGAGTACTACTCTCAGAGACACACTACCATCGAATGAGGTTAGTCT
+
::>>@G@@@CCC;;;@@;@;A966<7<<?5;@BBCFFDACCCCCBC@CC?C@BAA:;;;.;@BBCCCCCC@@?89:<;;;;$9:5:.555&555.6@@CFCDCC?B?A@=@CC?CBB;;;AAABCBBCCCE@B@@A?AABCCCBA?B@CBB@BCBAACBB?BBB???>@A=???<@@99927==:@BBBB3>?=?ABACCABB<B7;;BB=B=CBB;;8;BBAACB@B?BBD>DAA?BCCCCCBBBBBBBBCCBAAABBAAAAA=B>>>?;?A??<?<AAABA
@ATNG8:04234:06902
GATGGTAGAGAGAGCTCTCTCATCGTACTCATTCGTTTCGGTAGAGACAGGTACGTTAATAGTTAATAGCGTACTTCTTTTTCTTGCTTTCGTGGTATTCTTCTAGTTACACTAGCCATCCTTACTGCGCTTCGATTGTGTGCGTACTGCTGCAATATTTTAACGTGAGTCTTGTAAAACCTTCTTTTTACGTTTACTCTCGTGTTAAAAATCTGAATTCTTCTAGAGTTCCTGATCTTCTGGGTGCGCTACAGTCTCTCTACATCGAATGAGGTTAGTCT
+
BDAB?BBBCBBBCCC@ABGBCBCCBA@ABDBC@CCCC>CHFDCDDBCCBB@BCCCC?C?BBBC?C?CBCBBBCBB?CBCCC3BB?BBBB>BCCC?BAA?AC?ABABB>A>>>BABB>BB@=A=AAA>=>>>=@>>>7::A@@@@@?AADA=?>@<;>>AA6A;>>>AAACCHACBBCC<CAD@CDCCD5CCBBB>BCCCCCBBBB?BDGE5C;;;;6;>AD?CBCC??@?B?BBBDDC<??@@9999AABBBBCCCBB@@@AA@>=<A<676::>:::::>
@ATNG8:04236:06927
GATGTAGACATATCGTACTCTCTGTACTCATTCGTTTCGGAAGAGACAGGTACGTTAATAGTTAATAGCGTACTTCTTTTTCTTGCTTTCGTGGTATTCTTGCTAGTTACACTAGCCATCCTTACTGCGCTTCGATTGTGTGCGTACTGCTGCAATATTGTTAACGTGAGTCTTGTAAAACCTTCTTTTTACGTTTACTCTCGTGTTAAAAATCTGAATTCTTCTAGAGTTCCTGATCTTCTGGGCTGCGCTGATATGCGCTACCCATTCGAATGAGGTTAGCTATCTACCGAC
+
88;:<;CBA@@BCCBB@;999<@CC=66@=B?BBCD=CC@C?BBBDDDD?AA@??5>394?<8;=@@0/////65:::::+3749333(33396:7/)/:*//896:::BBBB@??<@@E;=9>@A<<:;67;967+//:<===>>===C????188=8==:>:==@=<<<<<+//556)66=19:DDD/??>>>5>?>::9=<:918888)5997=4949<5=<<<<=>:==DDD@==6---7-3---=@=<?=73--------'-3.39=;778805058885555572698
@ATNG8:04238:06908
GATGGTAGTATCTGCACACTCTGTCCAGAAGATCAGGAACTCTAGAAGAATTCAGATTTTTAACACGAGAGTAAACGTAAAAAGAAGGTTTTACAAGACTCACGTTTAACAATATTGCAGCAGTACGCACACAATCGAAGCGCAGTAAGGATGGCTAGTGTAACTAGCAAGAATACCACGAAAGCAAGAAAAAAGAAGTACGCTATTAACTATTAACGTACCTGTCTCTTCCGAAACGAATGAGTACTGTATCTATGTGTGCGCTACCATCGAATGAGGTTAGTCT
+
AABB>@?CCCBBCCCF@;;;;;;;;8ABB?BBABAB>B>BB@A@BC?@@?@?CBA99999):;@ABAAAA@@?A9A:<6>>>+?C?B9BBB;BDCBCCCBA@A;;;0;>CC@C@A>?CCABBBAAABCCCD@@<@AAA69:B;;9@C>B?B;;:;BBCBCBD@@??CCC?BB@CCC599999+7;;88999:9%:=;=?>?BBBB?<><>@?A;?;?>BAA?AA@@?BB@B?BBB>CCC>BABBCFCBBAAABA???AAABCBCBBB@AA@@@=>AAB@A?BC999
@ATNG8:04238:06932
GATGGTAGCATCATGCATATCTCACCAGAAGATCAGGAACTCTAGAAGAATTCAGATTTTTAACACGAGAGTAAACGTAAAAAGAAGGTTTTACAAGACTCACGTTAACAATATTGCAGCAGTACGCACACAATCGAAGCGCAGTAAGGATGGCTAGTGTAACTAGCAAGAATACCACGAAAGCAAGAAAAAGAAGTACGCTATTAACTATTAACGTACCTGTCTCTTCCGAAACGAATGAGTACTGCGTCTCACTCTCGCCTACCATCGAATGAGGTTAGTCT
+
::<<:@@AB@A:;9559<6;>>>B?:===9=@>>>@:=:<<<==BD@CC@B?@?ACAAAA1A<A@BBBBA@@B=588B>?>?+69258;;=/6559?666>><@A>B>BC?BCC?AABBBBBBABBACCCBB?@@AB>AA@ADBCB?B?BBA>BB@@@C@A>@??A>?;9:39@=:??999+9994:BGFK3BC=A?BBBD@?@000/787/505?AAA=A>00.--)-(---(---369888<;::;:666:;;>BB?AA895;8A>::?:7387-35::;::
@ATNG8:04241:06948
GATGGTAGTGTCATATGAGAGTGTGTACTCATTCGTTTCGGAAGAGACAGGTACGTTAATAGTTAATAGCGTACTTCTTTTTCTTGCTTTCGTGGTATTCTTGCTAGTTACACTAGCCATCCTTACTGCGCTTCGATTGTGTGCGTACTGCTGCAATATTGTTAACGTGAGTCTTGTAAAACCTTCTTTTTACGTTTACTCTCGTGTTAAAAATCTGAATTCTTCTAGAGTTCCTGATCTTCTGGATAGCGACGCGATATACTACCATCGAATGAGGTTAGTCT
+
8888<@>@A;9:BBCDCCCCHCCBBB@===9:.4:::1<<8<8==@CBCC?BBB;:86:==>C=A=BAA9;9979)/////$//)////)49994555499.59?>@B?BCCGCDDD?BADAEAGG;<;BA@<ABBB?BBBBBBBBCAAABBBBB@EDL@BB8;6;:@?@CBCB?ABCDE;D=@<>@@@@,?;;;B;A@BCBBBB<<9;DDG5CCCCC@C@CC@CCBBB@@=@>@;;;;@;?;;5:AACCAAACB;9:BB@@BBB=:::@@;999@:>:?B@AA
@ATNG8:04246:06905
GATGGTAGGACGAGCGTCTGAGAGGTACTCATTCGTTTCGGAAGAGACAGGTACGTTAATAGTTAATAGCGTACTTCTTTTTCTTGCTTTCGTGGTATTCTTGCTAGTTACACTAGCCATCCTTACTGCGCTTCGATTGTGTGCGTACTGCTGCAATATTGTTAACGTGAGTCTTGTAAAAACCTTCTTTTTACGTTTACTCTCGTGTTAAAAATCTGAATTCTTCTAGAGTTCCTGATCTTCTGGGTGCGCTAAGTCTCTCTACATCGAATGAGGTTAGTCT
+
CCCE=BCD@BB;;;CC@A@CCCCC>@@@@@::5;@@@9@C?B@BBBCDDD@BCBAB?B@BBBC@C@CBDDD::0A>A@A@@,00*/:::3BCCC?CAA<@B7:;BCDFBDCBBBCCG@BBB@B?C@?@>A@@<@CCC?CBBBBBBBBBCBBBDCC@BBB?CC@C?BBC@ABGCB>B;;;;;*;>B=@ACCC2CCFDD>AACABBBA@@@CCCC1@;;9949?BC>A@@@@@B?B@BAABBA6;;CC=BBABB;;9;CBBBBCCCDCCCAA?@JEF?B?BC;;;
@ATNG8:04248:06910
GATGGTAGGAGACACGTCGCACACGTACTCATTCGTTTCGGAAGAGACAGGTACGTTAATAGTTAATAGCGTACTTCTTTTTCTTGCTTTCGTGGTATTCTTGCTAGTTACACTAGCCATCCTTACTGCGCTTCGATTGTGTGCGTACTGCTGCAATATTGTTAACGTGAGTCTTGTAAAACCTTCTTTTTACGTTTACTCTCGTGTTAAAAATCTGAATTCTTCTAGAGTTCCTGATCTTCTGGGCAGACTCTCACACGCCTACCATCGAATGAGGTTAGTCT
+
>>;<?BCC@CCBBBBCCCCCCCCBBBBBCBBB?CCCC=CC?B@CDDBCBC@BBBBB@C@BBBC?A?ACCCCBCAA>ABBAB3BB?BCCC>BCBB?B?><>B?==>BBB?BBBBBB@@=@BC?C>;>:::@@A<@@AA<AAAA@@>>>@@>@><>A<AAA<@@<@<@>>><==;;5::?DF6A<A7;;=>>+==>??9>B>>>B===>18888(8=>?B<C=@A<@@???@@<B<AABC@@7:8AA9?;;;==@@@BBAA>>:>AA<>===><??AD;?;>A>>>
@ATNG8:04248:06919
GATGGTAGTGTGTCTCTGAGAGTAGTACTCATTCGTTTCGGAAGAGACAGGTACGTTAATAGTTAATAGCGTACTTCTTTTTCTTGCTTTCGTGGTATTCTTGCTAGTTACACTAGCCATCCTTACTGCGCTTCGATTGTGTGCGTACTGCTTCAATATTGTTAACGTGAGTCTTGTAAAACCTTCTTTTTACGTTTACTCTCGTGTTAAAAATCTGAATTCTTCTAGAGTTCCTGATCTTCTGGAGATACATATGATACTCTACCATCGAATGAGGTTAGTCT
+
CCCC@DDCBBBCCBBBBCCCEDCCCCDCCBBB?BBBB<BC@C?BBBBCCD@CCCCB@C@CFCC@C@CCCCCCDDDBCCCCC5BC?CBBB<BCAB@BCBADD;;;ACBCACBBBEFCC?BCD?B;::CCDCCC<BBCC?CCDDCBBBCCCCBB?@?;@AA=AC?C?BCBCCCDDC?AACCD=DADACCCCD5CCBBB>CBCCDCCCA@=ABBA,AB@AB?B@DC@BBBCCDD?B?CBBDCB@BBG@CBCBBBDCCCCBAAADDDDD@B???C??@@C@C@CCCEC
@ATNG8:04248:06932
GATTAGCGCACACATAGATACAGTACTCATTCGTTTCGGAAGAGACAGGTACGTTAATAGTTAATAGCGTACTTCTTTTTCTTGCTTTCGTGGTATTCTTGCTAGTTACACTAGCCATCCTTACTGCGCTTCGATTGTGTGCGTACTGCTGCAATATTGTTAACGTGAGTCTTGTAAAACCTTCTTTTTACGTTTACTCTCGTGTTAAAAATCTGAATTCTTCTAGAGTTCCTGATCTTCTGGTATGACTAGTGTACTACTACCATCGAATGAGGTTAGTCT
+
88:059:;?BABB;;;CBCCBCCBCDBB;;75@C><;;@C@C666>>>966665157::<<7;7;=>CBA@?@<@BBBC5BB@BCCC=@AAB@CCC?BA?CB;;;C?<;:AA@>@6;:A=A=BDDECCDD?@@BB=ABEDDCCCCCCCA@@@@<@AA=@B?B@BCBDBBBBB=<@@@@0>=@=ABBBB2B@@@C<AABCECBB@@:==>>,=??==4929?<@@AAABC6:6:A@AAB;:;C@CCCBBBBAAADB;99CDBBB?AA;;;=;;;B=A7;;;CC
@ATNG8:04252:06908
GATGGTAGCTCTGCTCTGACTCTCGTACTCATTCGTTTCGGAAGAGACAGGTACGTTAATAGTTAATAGCGTACTTCTTTTTCTTGCTTTCGTGGTATTCTTGCTAGTTACACTAGCCATCCTTACTGCGCTTCGATTGTATGCGTACTGCTGCAATATTGTTAACGCGAGTCTTGTAAAACCTTCTTTTTACGTTTACTCTCGTGTTAAAAATCTGAATTCTTCTAGAGTTCCTGATCTTCTGGGCAGACTCTCACACGCCTACCATCGAATGAGGTTAGTCT
+
CDAA>BCBABBB?@@ABCCCBBCBBBBBGCBA?@BBD>CC?C?B@@@CDD@CCBBB@C@CDDC?C=BBDECDCCC?BADDD1CA@CCCD=BBCC?BBGADC;;;@DBC@BCDCCCDE?@AC?B?CCCD@@@C@CCBB?CCCCCCBBBBBBBBBBC?BA@<AC?C@CBBBBBFBB=??HKE;D>A?ABCCC3BBAA@;A99:CCCAAA=AAAA1??B<<:=7BB>BBBABA@>B@CCBAA@>:9:B;???BBABBC????>>8@<=;>:9==7////*/17<<<=
@ATNG8:04253:06944
GATGGTAGCACGACACGACGATGTGTACTCATTCGTTTCGGAAGAGACAGGTACGTTAATAGTTAATAGCGTACTTCTTTTTCTTGCTTTCGTGGTATTCTTGCTAGTTACACTAGCCATCCTTACTGCGCTTCGATTGTGTGCGTACTGCTGCAATATTGTTAACGTGAGTCTTGTAAAACCTTCTTTTTACGTTTACTCTCGTGTTAAAAATCTGAATTCTTCTAGAGTTCCTGATCTTCTGGTCTACTACACTGTACTCTACCATCGAATGAGGTTAGTCT
+
BBA>9<<D=66655;;BB>666=ABAB;;:@A<ACBD<BB?A=ABBBDBB>BB@@@@C@DCCC?B>@@BBC???B>BECCC3BB:=999(34447<<<7?@:>>@A7878CBBBBAB>ACD?B?B>>>?>>>=A===;?===;;;==?@@@>>>><;;;=AA9=:====A?===;><<<<1;9>078===*====A7>9::==<<99-5555$2552;5;55505;99.//4848797==-//73555<96688///====?;;=7<///<599;;5;5;?@@?
@ATNG8:04254:06911
GATGGTAGTGTCAGTGCGCGTCGTCCAGGAAGATCAGGAACTCTAGAAGAATTCAGATTTTAACACGAGAGTAAACGTAAAAAGAAGGTTTTACAAGACTCACGTTAACAATATTGCAGCAGTACGCACACAATCGAAGCGCATTAAGGATGGCTAGTGTAACTAGCAAGAATACCACGAAAGCAAGAAAAAGAAGTACGCTATTAAACATATTTAACGTACCTGTCTCTTCCGAAAACGAATGAGTACTCTCTCAGAGACACACTACCATCGAATGAGGTTAGTCT
+
778869;<@@=6;6>=;;;;559//)//)/)//56<<7<15449444.44.4.4833333&3-3333889////(///////$/:)5.555&5999=<;<==>==8=9::7;;:8=<<<<<=<;;;<<<5555::;<7;;;787+/+/477:6:::9455<7<;444403;6;;=277333(33;4889::+887====<<?=8)/0*//////(/07778;7<;;;933,343333&39939777///9888444;;;?<<<=<<><;<00/0*///;7@8955:5
@ATNG8:04256:06905
GATGGTAGTGTGTCTCTGAGAGTAGTACTCATTCGTTTCGGAAGAGACAGGTACGTTAATAGTTAATAGCGTACTTCTTTTTCTTGCTTTCGTGGTATTCTTGCTAGTTACACTAGCCATCCTTACTGCGCTTCGATTGTGTGCGTACTGCTGCAATATTGTTAACGTGAGTCTTGTAAAACCTTCTTTTTACGTTTACTCTCGTGTTAAAAATCTGAATTCTTCTAGAGTTCCTGATCTTCTGGATAGCGACGCGATATACTACCATCGAATGAGGTTAGTCT
+
ABCD<A<BBEJCBCCCCBBBBBBCBBCBDDED@CDDD=BB@D@ECBBBCD@CCC;;769>BCC@C@GCCCACCAF@<;;;;*5@7@AAB<BCBB@BCCBFH;<;CCCC@CBBCDBBC?@BBAC?CE;;;;;;5;BAA8;<CBBBDDDECCCBBBC@CCC?CD@E@BBBBBBBBC@BBCCB9B6;5;<<;;*;DDDE===AAEEBAA@?BBBB5BCBBB@B?BC?@ACCBBB?C?BBBABB=;;;ADCCCAAACCCCCCCBBC<<;?BAAAD?:;;;5;<@CB;;
@ATNG8:04257:06925
GATGGTAGCGAGCGAGTGTGTATACCAGAAGATCAGGAAACTCTAGAAGAATTCAGATTTTTTAACACGAGAGCAAACGTAAAAAGAAGGTTTTACAAGACTCACGTTAACAATATTGCAGCAGTACGCACACAATCGAAGCGCAGTAAGGTTGGCTAGTGTAACTAGCAAGAATACCACGAAAGCAAGAAAAAGAAGTACGCTATTAACTATTAACGTACCTGTCTCTTCCGAAACGAATGAGTACGAGAGTCAGAGCAGAGCTACCATCGAATGAGGTTAGTCT
+
?=<:7@;AABBBACC@@@CCABA<>8>00+/:::<<4::)9CB<84:57917:;<7000000$0*/99><?C>AAA9A@??AAA05;6;7AAA7BBC@BBCBCCCBA>B@EG@BAB@CCCCGCDBBCBCCCCCB?BDCD>@@CCCC@@29294:4;AAABB@@<@AAAAA?@A>A?@<@AAAF>DAA;999::(:7/7A=?:9=;969599?@<@<@@AAA?@?>?:9:;?;@AB=?A@@BBBBAAABCBCBABACBAAAB???BBB?BBAAA?BCBB?B@FBBAA
@ATNG8:04262:06913
GATGGTAGTGTGTCTCTGAGAGTAGTACTCATTCGTTTCGGAAGAGACAGGTACGTTAATAGTTAATAGCGTACTTCTTTTTCTTGCTTTCGTGGTATTCTTGCTAGTTACACTAGCCATCCTTACTGCGCTTCGATTGTGTGCGTACTGCTGCAATATTGTTAACGTGAGTCTTGTAAAACCTTCTTTTTACGTTTACTCTCGTGTCAAAAATCTGAATTCTTCTAGAGTTCCTGATCTTCTGGATAGCGACGCGATATACTACCATCGAATGAGGTTAGTCT
+
?<@<7;::;@@A<C=BBCCCCCCCCCCCBCBCADBAB=AA>A?;;<CBCC@BBBCCADACCCD@B@CBBBCCCCCADDDFF5AA=@@B@;@BBB?CCC?CC=AABBBB@CGCDCCBC@CBB>B@CCBBCFCC?D@@@@DBAACCBBADCDCABBD@BBB?CCAE@BBC@@ABCC@BAAAA9@?C?BBBBB2BCCED>CCCCGDBBBBBDCBC2AAAAC@DABB>BDDEECC?C@CEDABB>BBCIIBBCIIHAAAAAADEDDBAA>@AA::8:AAC=A<@AABB
@ATNG8:04263:06940
GATGGTAGTCTGCTCTGACTCTCGTACTCATTCGTTTCGGAAGAGACAGGTACGTTAATAGTTAATAGCGTACTTCTTTTTCTTGCTTTCGTGGTATTCTTGTTAGTTACACTAGCCATCCTTACTGCGCTTCGATTGTGTGCGTACTGCTGCAATATTGTTAACGTGAGTCTTGTAAAACCTTCTTTTTACGTTTACTCTCGTGTTAAAAATCTGAATTCTTCTAGAGTTCCTGATCTTCTGGTTTGCTACAGTCTCTCTACCATCGAATGAGGTTAGTCT
+
BCCC?CCCBBBBACCCBABCDDDCBCBCB;;8;BCC?CG@C@BBBBCHEACBBAA?A?BBBB@CACDECCBBBCACCCCC5CD@BBBB=BCCC@CBBBCC@CC@CCB?BBCCCCBB?CBD?A?ACCCBBBB?BBBB>CBCBBBBBEECCB:::C@AAA@CD@C?CDCDDDDHE?A<;;;-;>C?BBCCB2CCCCC>ABICGFDCDD?CBCC2BBC;;:;@CC@CCDA@@C?B?CCCBBB>@@B=BB9;;;CCDCBBBDDDCCBABDDGG@CCDB?B@BDAAA
@ATNG8:04267:06942
GATGGTAGGACGAGCGTCTGAGAGGTACTCATTCGTTTCGAAGAGACAGGTACGTTAATAGTTAATAGCGTACTTCTTTTTCTTGCTTTCGTGGTATTCTTGCTAGTTACACTAGCCATCCTTACTGCGCTTCGATTGTGTGCGTACTGCTGCAATATTGTTAACGTGAGTCTTGTAAAACCTTCTTTTTACGTTTACTCTCGTGTTAAAAATCTGAATTCTTCTAGAGTTCCTGATCTTCTGGCGCGTATGTATGTCGCCTACCATCGAATGAGGTTGTCTT
+
9;::9<<@@BBBCD;99=655BBB=AA@@:69?BAAA<@;;6999AACC@BAA;;4<=ABAA=A?CDC<:;B@A<>@@>@,9;49955)999;4;;=9==265<=?=;?@@@@CAA6::;6;=BBBBBCCD@DDCB?CBAA>000AAAABAA@B?BCC>@@<>;::;B@BBBB?@@?@@4<=>969DDC3B@>>@+00>AABBBBC?CCBB1ABB@@=@@@@<@@@?@@@<@?ACCBBA>A@A=;;;;;:>>@?>::9:9299949@@?B<@@;<8:599//)
@ATNG8:04268:06920
GATGGTAGAGAGAGCTCTCTCATCGTACTCATTCGTTTCGGAAGAGACAGGTACGTTAATAGTTAATAGCGTACTTCTTTTTCTTGCTTTCGTGGTATTCTTGCTAGTTACACTAGCCATCCTTACTGCGCTTCGATTGTGTGCGTACTGCTGCAATATTGTTAACGTGAGTCTTGTAAAACCTTCTTTTTACGTTTACTCTCGTGTTAAAAAATCTGAATTCTTCTAGAGTTCCTGATCTTCTGGGCTGCGCTGATATGCGCTACCATCGAATGAGGTTAGTCT
+
BBCC@CBCCCC@:;9==B>CC>>>=;;;;>=B?DGEE>CDADACBCBDCC?BBECC?B?BBCC=@>ACDBBCCDA>ACDDD3BB<?>BC<CCBD@BBB?BC=??????9>@AA@@??<?AAAK=@@CAA====AB@@:==ABAA>>>>>>AA???=@?>:77/77===B@@@:;7:>>AB6B:>8::;;;+;@>?>9>A@AAAA:::189888%8::=A=A8<>9@=;==;>9@;A??@@@:==@@9@888A@@@AAA?AAAA===8::A>>8>;>==B<AA:::
@ATNG8:04273:06923
GATGGTAGTACATGATAGACGACACCAGAAGATCAGGAACTCTAGAAGAATTCTGATTTTTAACACGAGAGTAAACGTAAAAAGAAAGGTTTTACAAGACTCACGTTAACAATATTGCAGCAGTACGCACACAATCGAAGCGCAGTAAGGATGGCTAGTGTAACTAGCAAGAATACCACGAAAGCATGAAAAAGAAGTACGCTATTAACTATTAACGTACCTGTCTCTTCCGAAACGAATGAGTACAGAGAGTACGATATGTCTACCATCGAATGAGGTTAGTCT
+
5;BB>BBCAABC;;9=>=AC;<;BB@CCC@CCC@BB=A<@BCAAAB?;;6:<A@855>>>+>9===555>><==688;>==>.897(72<<<6?::6444<=>8>>?B>??:?@@=@AB>CLCCCBBCCCCA@<@A::6:AAADCAA>A@CDD@BBBCDCAA>BBBCBB@AA>ABB;??BAA<A9::AAAAB2>B=>;::ACCCC:>:=?>A6;5;>B@?=?A:::BB?B?BBC>CCD?AAABCBBBBCCCCBBBBBBCCAA<==A=BC>>=:=>>@;?;??>>=
@ATNG8:04275:06910
GATGGTAGTACATGATAGACGACACCAGAAGATCAGGAACTCTAGAAGAATTCAGATTTTTAACACGAGAGTAAACGTAAAAAGAAGGTTTTACAAGACTCACGTTAACAATATTGCAGCAGTACGCACACAATCGAAGCGCAGTAAGGATGGCTAGTGTAACTAGCAAGAATACCACGAAAGCAAGAAAAAGAAGTACGCTATTAACTATTAACGTACCTGTCTCTTCCGAAACGAATGAGTACGTGTGCGACGTGTCTCCTACCATCGAATGAGGTTAGTCT
+
5CAB;>::<555@=@@@@@BBA;;;?B@A@BCGCCC?CADCB;;;A?AA?B=@@?;:;;;*;?BCCCBBBDDCF?;:9>===0@B@B5;;;*999.5@B@BBCB>9@900*000)/>@?@@BDCFBBCCCAA=AA@@?BBBBBCGK@D>B<;9;CBCCCCC@GEFBBB?BB@BBA399999.9::4:DEDE3@A<?@>>>?A>>;??BBBB@C@BABBB@BCBBAAA<?<@@@8@;;6;??AAAA998777==>;<=>>CC?A7707><;;7<<>><B;=@?99
@ATNG8:04277:06903
GATGGTAGCAGACGTGACAGAGCGCCAGAAGATCAGGAACTCTAGAAGAATTCAGATTTTTAACAACGAGAGTAAACGTAAAAAGAAGGTTTTACAAGACTCACGTTTAACAATATTGCAGCATTACGCACACAATCGAAGCGCAGTAAGGATGGCTAGTGTAACTAGCAAGAATACCACGAAAAGCTAAGATAAAGAAGTACGACTATTAACTATTAACGTACCTGTCTCTTCCGGAAACGAATGAGCTAACAGAGAGTACGATATGTCTACCATCGAATGAGGTTAGTCT
+
<;<<?A>@@0//9:9=@<<=>=>>C@B@@:9==>>@;@<=665;;;0458<499///::9'91//(/98993333(3394999(9>59)///&///)////9::555)45:<8>A@059?595;8<<<>>@@AA:>>AA5;;>:::??:>7@@B?BAA::87713788==5<923333873773&33436==;<;3<<894555544558=:<>CA6;6:@@@A?CBBBB@>9=-0)0>59::6:7;433828:::;888837383726::<>589C<<6=@>=5<:52255
@ATNG8:04277:06918
GATGGTAGTGTCATATGAGAGTGTGTACTCATTCGTTTCGGAAGAGACAGGTACGTTAATAGTTAATTGCGTACTTCTTTTCCTTGCTTTCGTGGTATTCTTGCTAGTTACACTAGCCATCCTTACTGCGCTTCGATTGTGTGCGTACTGCTGCAATATTGTTAACGTGAGTCTTGTAAAACCTTCTTTTTACGTTTACTCTCGTGTTAAAAATCTGAATTCTTCTAGAGTTCCTGATCTTCTGGAGATACACATGATACTCTACCATCGAATGAGGTTAGTCT
+
CBCC@CCDCCCCBBCFDDCDCCBBBB;;;@AB=A9;;4:C=C?CCCBBAB;AAAA@:C=@@>A6<8;?@<;;;<=8:;;;4:8@<=BBB=@@AB?B;;5:B7;;BBBB?BCCCGCCC@BBA=@=@BAAACCG@CBBB@BBBBCBBBB@@@B;;;C@CBB?BB=@=@AA;;;BAB@BCCII;B@B?@A@@@,@BBBB=BCCCBCB<<;>BBBB0BCC;;:;@BB=@BCBCBEAD@BBB;;;>BAC=AABBCCCCCCCDCBBCCCAA=@???A=ACCC@D@DCCCC
@ATNG8:04280:06926
GATGGTAGTATAGAGCTCTACATAGTACTCATTCGTTTCGGAAGAGACAGGTACGTTAATAGTTAATAGCGTACTTCTTTTTCTTGCTTTCGTGGTATTCTTGCTAGTTACACTAGCCATCCTTACTGCGCTTCGATTGTGTGCGTACTGCTGCAATATTGTTAACGTGAGTCTTGTAAAACCTTCTTTTTACGTTTACTCTCGTGTTAAAAATCTTGAATTCTTCTAGAGTTCCTGATCTTCTGGGTGCGCTACAGTTCTCTCTACCATGAATGAGGTTAGTC
+
:889<A@@B@AABBDCBBA@<AAACCA@A=00)0;<;5=B=@=::;AABC?CCBCB?B@BAAC=A=?BBAABA88289989)8;4?@@A=@BAC?AAB<??:88793707?AABB=>:>>B=A:>>8876<<8<<?@;888=@A??>>====<==97687<>7<5::==768??<A>?=?2?;<398===,///66.63337///65/5877'7//+/<6<3;;277=7977475<<@@9:59=<<3:::==8==7--+---=7;6=6;;/-)-3320626632
@ATNG8:04234:06956
GATGGTAGTATATCGCGTCGCTATTCAGAAGATCAGGAACTCTAGAAGAATTCATATTTTTAACACGAGAGTAAACGTAAAAAGAAGGTTTTACAAGACTCACGTTAACAATATTGCAGCAGTACGCACACAATCGAAGCGCAGTAAGGATGGCTAGTGTAACTAGCAAGAATACCACGAAAGCAAGAAAAAAGAAGTACGCTATTAACTATTAACGTACCTGTCTCTTCCGAAACGAATGAGTACTATAGACTATCTGAGACTACCATCGAATGAGGTTAGTCT
+
@@BB@CAABBCDC@@@CCCCCCBB?BB?@<@CCCCC?C@DDFCECC@CC@B?AA@@AFDD5C?BCCEEBDCGCC>BBBBEDD5BB@B@DCD:CDCABBBBCCDCC@C?CC?CDB?BBCCCCCDCCCCBBB@@=@CBB@BBBBCCBB?D@DBB@BBBBBC@?=?EBBBC?BF@:::>AABBB<A>@;998888%9?;@>>?BBA:;5;4:9??9=:=AB@@<@A;::AA<@=???:?CG@EBBBCBBBBBBBBAAABBBB?@@BBBB?BBBBB?AAAB?A?BA;:;
@ATNG8:04235:06958
GATGGTAGGTGCACATGAGTGTATCCAGAAGATCAGGAACTCTAGAAGAATTCAGATTTTTAACACGAGAGTAAACGTAAAAGAAGGTTTTACAAGACTCACGTTAACAATATTGCAGCAGTACGCACACAATCGAAGCGCAGTAAGGATGGCTAGTGTAACTAGCAAGAATACCACGAAAGCAAGAAAAAGAAGTACGCTATTAACTATTAACGTACCTGCCTCTTCCGAAACGAATGAGTACCTCTCAGACGCTCGTGTGCTACCATCGAATGAGGTTAGTCT
+
<CAB?A<B?;9:D@@;:;CDCEBBC@CCC?BBCCBB?B?BBCCCBB?BB@C?AA?:::::*;<@ABBBFCEIDG<CA;;;;.:B>B9@@A3@@@=BBCECCBBB@C@DD?CBC?BBBBBBBBCCCCCCDCC@99;@=AABBA@AC@C@C;;:;BCCDBBE@DDDDCA>BB=A@@000@@@7@;?:?@@@A2AE@BAABBABCE?B=@@@@=A=CA;;;5;AB>BEE@B@CCE<@@B?@@?BBBB?BA???A@@@>???@@???BBD@DCAAB<;@?B?A?BB;::
@ATNG8:04235:06980
GATGGTAGGAGACACGTCGCACACGTACTCATTCGTTTCGGAAGAGACAGGTACGTTAATAGTTAATAGCGTACTTCTTTTTCTTGCTTTCGTGGTATTCTTGCTAGTTACACTAGCCATCCTTACTGCGCTTCGATTGTGTGCGTACTGCTGCAATATTGTTAACGTGAGTCTTGTAAAACCTTCTTTTTACGTTTACTCTGTGTTAAAAATCTGAATTCTTCTAGAGTTCCTGATCTTCTGGTGTCGTCTATCTATGTACTAGCCATCGTAATACAGGTTAGTAT
+
CEBB?;557?9;6?==?ABCCDBAAA@@@BBB@CCCC?CC?CACCCCFDHACBBAA<A4:9:<;@799@@CDDDF=@A=>>+:8287;=38>:<9BBB>BB=>>@B9:9:BCCC????BBB?C?A??@E@==8;;;=188===;:;==<==768<89897//,/689=>855773...99+505.33666(77555-5555665555:=>=*8555:3737:5:>;8579381997879.65<6<;:::@?>??;;;888<-----)--3333-3358817-22855
@ATNG8:04235:06996
GATGGTAGCATCATGCATATCTCACCAGAAGATCAGGAACTCTAGAAGAATTCAGATTTTAATCACGAGAGTAAACGTAAAAAGAAGATTTTACAAGACTCACGTTAACAATATTGCAGCAGTACGCACACAATCGAAGCGCAGTAAGGATGGCTAGTGTAACTAGCAAGAATACCACGAAAGCAAGAAAAAGAAGTACGCTATTAACTATTAACGTACCTGTCTCTTCCGAAACGAATGAGTACTATGTAGAGCTCTATACTACCATCGAATGAGGTTAGTCT
+
AA?@344444;94955<;;;C>BCE?@AC>B;;@AA@C:69;>>?A?AB>B>BDAA@@>,0)///9;:AAA>>>8??>>@@>,/0*/77;;&//:.5556<<9==+0)/94>:<//6@??BBABBFECDBBF@C;;;>@:;;BBAB?B?B@@=@BAACCBB?@@ACA?;7937778><789*7;=8><BBB1??::///?=AAB<><8>>A;A;55?@@<@A=A@>C4838=808330443?ABBBB???>???ABBB??@@@AA<>>?@@;@B??>;5;;000
@ATNG8:04240:06997
GATGGTAGCTCTGCTCTGACTCTCGTACTCATTCGTTTCGGAAGAGACAGGTACGTTAATAGTTAATAGCGTACTTCTTTTTTCTTGCTTTCGTGGTATTCTTGCTAGTTACACTAGCCATCCTTACTGCGCTTCGATTGTGTGCGTACTGCTGCAATATTGTTAACGTGAGTCTTGTAAAAACCTTCTTTTTACGTTTACTCTCGTGTTAAAAATCTGAATTCTTCTAGAGTTCCTGATCTTCTGGATACACTCATGTGCACCTACCATCGAATGAGGTTAGTCT
+
777;8;=>CB>>CCCDCDAABAA@@A@B@BBB=BAAA;@@=@?BBCCBBB8:9A;;7<290<>*0*/:99<655>4544444#4939<=@8==?>:C6645A455>>>@:?@@@@BDD?BCA=@:==0000<;+;9AB6:::::@::9@@@>@@@@<@AA<A@=@4::@@@@BBC<@ABCCC5C@C=?ABA@1A@CCJ;:;CB:::@;@=@=B>+=@@592949:490;00/;6:6;;=6669;;;>=ACCBBBBC::;00<:6;00+0=0:;=@?9958?99:BB
@ATNG8:04241:06973
GATGGTAGCATCATGCATATCTCACCAGAAGATCAGGAACTCTAGAAGAATTCAGATTTTTAACACGAGAGTAAACGTAAAAAGAAGGTTTTACAAGACTCACGTTAACAATATTGCAGCAGTACGCACACAATCGAAGCGCAGTAAGGATGGCTAGTGTAACTAGCAAGAATACCACGAAAGCAAGAAAAAGAAGTACGCTATTAACTATTAACGTACCTGTCTCTTCCGAAACGAATGAGTCTGCGTCTCACTCTCGCCTACCATCGAATGAGGTTAGTCT
+
>@:905<<=BBC@A@@CEBAAAAAB?BBC?BBAA@>7?8<CCDDBB?BB<@9?A?88433$74;88=::<CCC>5<8?ACCC39:469==>2=BC?;:::6AA@@=@@BA>BCC@CCBBCBBCCDBCBBBBC@B@@@?BBCAB@@@=A=@AC=AABABBCB@CBBBCD?@A<?@?39::99+7;;7>ADCD1BB>BBBBAA@@@:?:;>??6;6;?@@@>@@@@@CB@D?BBB799@9===@@@@AA@@@A??=?AA@AA@CCC?BBCBA:??99499@@;;;
@ATNG8:04242:06993
GATGGTAGTATCTGCACACTCTGTCCAGAAGATCAGGAACTCTAGAAGAATTCAGATTTTTAACACGAGAGTAAACGTAAAAAGAAGGTTTTACAAGACTCACGTTAACAATATTGCAGCAGTACGCACACAATCGAAGCGCAGTAAGGATGGCTAGTGTAACTAGCAAGAATACCACGAAAGCAAGAAAAAAGAAGTACGCTATTAACTATTAACGTACCTGTCTCTTCCGAAACGAATGAGTACGAGAGAGCACACGTGTCTACCATCGAATGAGGTTAGTCT
+
@BBB?BBDCBBACCDCCCBCBC=AA<ACC@DCCCB@?@@CCCDBBB@@@?A?CCBBBBBB2B@CBBBCBB@A@@:@@AAAAB2BC@D?CCB:BAA=ABCCCCD::8;=AA?CCB?BCCCCDCCCCCCBBCDC?CAA@<@@AC:::D?C?B::;;BCBFCCC?BBCCCB?BB?999;??@@@8@@@>BDCCCC'BB?C99:BB???<?<@@??=?<A>CBB@CFBAABC?A<?==6=::3:@@BBBBBBAACCCBBCBBBCDAA=B?=????B<>>>>:<9<;000
@ATNG8:04245:06996
GATGGTAGTGTCAGTGCGCGTCGTCCAGAAGATCAGGAACTCTAGAAGAATTCAGATTTTTAACACGAGAGTAAACGTAAAAAGAAGGTTTTACAAGACTCACGTTAACAATATTGCAGCAGTACGCACACAATCGAAGCGCAGTAAGGATGGCTAGTGTAACTAGCAAGAATACCACGAAAAGCAAGAAAAAAGAAGTACGCTATTAACTATTAACGTACCTGTCTCTTCCGAAACGAATGAGTACTGTATCTATGTGTGCGCTACCATCGAATGAGGTTAGTCT
+
>>@=?ACCBBBCCCDCCCCBBCCDD@CCC@CCHCBB@B?B@ECCCB@BC@C@LBBAAA@@2A?BBBBAAACCCD>A?;;:::*:@;@=BBB:BBB>B;;;CCCBC@B@CC@CCC?BBCCCCDFCCCCCBBBC@CCBA?BBCBBBAA>B@C??>?BCCCCAA?CCCAA@?9939?<1999999*9=<99::::9%9<98@:@=9@A;75755=>,818;??A?AB??????A>AAA<ABB?BBBBBBCCCCABBBBBCBBBB>@;A?@<@>>>A<ABAA>>=@=000
@ATNG8:04249:06952
GATGGTAGTATAGAGCTCTACATAGTACTCATTCGTTTTCGGAAGAGACAGGTTACGTTAATGGTTAATAGCGTACTTCTTTTTCTTGCTTTCGTGGTATTCTTGCTAGTTACACTAGCCATCCTTACTGCGCTTCGATTGTTTGCGTACTTGCTGCAATATTGTTAACGTGAGTCTTGTAAAACCTTCTTTTTACGTTTACTCTCGTGTTAAAAATCTGAATTCTTCTAGAGTTTCCTGATCTTCTGGCGCGTATGTATGTCGCCTACCATTCGAATGAGGTTAGTCT
+
BCBB9<;@A;:555A@@@AB>CCCCBBBCB::4:;;;;&0;5;3//-6655(-(-888(-+/;<?<@<=AA@>>988177;7;,7;17789(777:4::;5886@==88B>?BBBA==@<?@A:>;>???A;:;<A;:;<@@B:?>>==8949A@<==:<=>18807-599:69<:<422266+6496;;===*88525,5;;<;99:570/666)6///5/5356/7;;=:555,56;;A@?>59;;5;>@?AA@@??888@?>8666)--)--64--8A=A=??@;;
@ATNG8:04249:06960
GATGGTAGGAGACACGTCGCACACTTACTCATTCGTTTCGGAAGAGACAGGTACGTTAATAGTTAATAGCGTACTTCTTTTTCTCGCTTTCGTGGTATTCTTGCTAGTTACACTAGCCATCCTTACTGCGCTTCGATTGTGTGCGTACTGCTGCAATATTGTTAACGTGAGTCTTGTAAAACCTTCTTTTTACGTTTACTCTCGTGTTAAAAATCTGAATTCTTCTAGAGTTCCTGATCTTCTGGTGAGATATGCATGATGCTATCGAATGAGGTTAGTCT
+
BBCC?BAA?A@?CCCCB@?@AA;;;@BCBFFD@DEDD>CCAC@BBBBCCC?AABBD?B7;;AA<@<@BCCBBBBB?CCBBB3B@AA??>3?@@><@??;@A5::9AAC=BBBBBBBB?BCC?B?B@B?@;<<<????;??@@=>>>AA>>=B?>=188818><A:@>=;;9?==:;;ADD5A<A5:;;;;+;AABD:@:;;;;?=>>5;;::*:887>6<6<?:?@@@@@@=A:=<86--*--707;;@@A===>@>:::::::==>?;>>>A<A;@=;;;
@ATNG8:04251:06951
GATGGTAGTCTCAGATAGTCTATAGTACTCATTCGTTTCGGAAGAGACAGGTACGTTAATAGTTAATAGCGTAACTTCTTTTTCTTGTTTTCGTGGTATTCTTGCTAGTTACACTAGCCATCCTTACTGCGCTTCGATTGTGTGCGTACTGCTGCAATATTGTTAACGTAAGTCTTGTAAAACCTTCTTTTTACGTTTACTCTCGTGTTAAAAATCTGAATTCTTCTAGAGTTCCTGATCTTCTGGAGATACACATGATACTCTACCATCGAATGAGGTTAGTCT
+
B@;:05<<@BBCFCCCDCDCCCC=>><BAB;;4;:;>5@@<B?ABABACA>@@@00-/7>>:@4;6;BA==9926C659=;;'49458@;55593698849:045<BB@?BBBBBBBA?B>?<>8>=?889?>;?@AA>AABAAA>>>>>>>>>??:DCC?AA@C8;:BB?BDCC=@@???3?;?;99:::);?99969@=@A???<<9<??>+?;;;=9=:BC?@A@BBBB>A=@@AAAA@CBB?BBBAAADBB??ABBBCCCCD@AAACC?:::@=@?DDBBB
@ATNG8:04251:06954
GATGGTAGTCTCAGATAGTCTATAGTACTCATTCGTTTCGGAAGAGACAGGTACGTTAATAGTTAATAGCGTACTTCTTTTTCTTGCTTTCGTGGTATTCTTGCTAGTTACACTAGCCATCCTTACTGCGCTTCGATTGTGTGCGTACTGCTGCAATATTGTTAACGTGAGTCTTGTAAAACCTTCTTTTTACGTTTACTCTCGTGTTAAAAATCTGAATTCTTCTAGAGTTCATGATCTTCTGGAGATATCATCAGCGAGCTACCATCGAATGAGGTTAGTCT
+
@@CC@DBBBBBBDDBCBCBCCCCCCCCBDC;;7;A@A<BB?BGCCCFDBB?B@B@@=A<ABBC@DABCBBBBAAC=:99::*:B=B:9:::BCC@CBB>BC:;;BEGJ@CCCCCCBC@CDD?B?BCBB@BAA<A@CC?CCCCCBCBCCCBBCBBB>BBE@BB?B@@@@@CCAAA@BCDMM=C?B=;;;;;*;CEEE?CHCCBCCCAB>BBDC5CCCCCADACB@CBBBBCB<@@;;;?:;5;;@>BCCCDCCCBBBCCCCCCCDD?ABCCC?ACBC@CACCBBB
@ATNG8:04252:06954
GATGGTAGGACGAGCGTCTGAGAGGTACTCATTCGTTTCGGAAGAGACAGGTACGTTAATAGTTAATAGCGTACTTCTTTTTCTTGCTTTCGTGGTATTCTTGCTAGTTACACTAGCCATCCTTACTGCGCTTCGATTGTGTTCGTACTGCTGCAATATTGTTAACGTGAGTCTTGTAAAACCTTCTTTTTACGTTTACTCTCGTGTTAAGAATCTGAATTCTTCTAGAGTTCCTGATCTTCTGGTGCGCTACAGTCTCTCTACCATCGAATGAGGTTAGTCT
+
BBCC=CCC@DC9<;BCCBBBDBBB?BBCCCBB?CCDD<AA?B?BBCCCBB?CCCCF@D=BBBD@D?CCBBBCBDD@CCCCC5CC@CCCC>BBCC@DCC@CC9;;BBDD@BBCCCBBC@BBC@C@CBBCBBBBADD??>AACCACCCCDBBBBBBB@CCD?CC?C@CCCCCCBB@?B?@AA9A?D>@@@@@0ACCCC>AAGCCCCCCC@C?BB@CCCCD?B?BC>BACBBAB?B>AACCAA>@>@<@CAAABBBBBBBBCAAACC?@@@BB?@@AB?B@BCBBC
@ATNG8:04252:06972
GATGGTAGCACGACACGACGATGTGTACTCATTCGTTTCGGAAGAAGACAGGTACGTTTAATAGTTAATAGCGTAACTTACTTTTTCTTGCTTTCGTGGTATTCTTGCTAGTTACACTAGCCTTCCTTACTGCGCTTCGATTGTGTGCGTACTGCTGCAATATTGTTAACGTGAGTCTTGTAAAACCTTCTTTTTACGTTTACTCTCGTGTTAAAAATCTGAATTCTTCTAGAGTTCCTGATCTTCTGGTATGACTAGTGTACTACTACCATCGAATGAGGTTAGTCT
+
:@;869////////99:<65665556<<<<<;69555)5549755.555:<95//77;)/)/8796:+/544433-38289>=<>'73-3333(38<849:;:/0*//966617888@@7717;@=@>BB@@@=8816@>:17///////667<5785:4:=A9>>7;4:>A>=:;76/67777.97=887666'559:=3>98863//.639;>>+895575=5;;29?=AAAC=C<AAAA>>7;;B:=>???@@???AAB@@>A8;:<>>>??=>>?>=@:=>AAA
@ATNG8:04254:06993
GATGGTAGATATATGCACGCTCTACCAGAAGATCAGGAACTCTAGAAGAATTCAGATTTTTAACACGAGAGTAAACGTAAAAAGAAGGTTTTACAAGACTCACGTTAACAATATTGCAGCAGTACGCACACAATCGAAGCGCAGTAAGGATGGCTAGTGTAACTAGCAAGAATACCACGAAAGCAAGAAAAAAGAAGTACGCTATTAACTATTAACGTACCTGTCTCTTCCGAAACGAATGAGTACATAGATATACGTATAGCATCGAATGAGGTTAGTCT
+
;;<>:C>BCA?;;<;;?669BBBBD?BCC?BA@BCC@B@BBAAA@@=?C?B>AAAACCCC3C?@999@>==?><3<<;;;;:$9<7;.555&555.5;;=>=;9;65:=A?CCC=@@A@@@@B@BBBBA@AD@BCDD>@ACDEDCD@MAC;;8<A@@@@@C?CBCBBD?BA=999<@9::D>A@@;999999%9;998378:@@;:;:8:<=4=9=AB@@?ADDCBBB@C<???9??>?BBCBAAACCCCCCDBBBC>>>??@@@BCC?A>=@<@:>=>>>
@ATNG8:04255:06950
GATGGTAGTACATGATAGACGACACCAGAAGATCAGGAACTCTAGAAGAATTCAGATTTTTTATCACGAGAGTAAACGTAAAAAGAAGGTTTTACAAGACTCACGTTAACAATATTGCAGCAGTACGCACACAATCGAAGCGCAGTAAGGATGGCTAGTGTAACTAGCAAGAATACCACGAAAGCAAGAAAAAAGAAGTACGCTATTAACTATTAACGTACCTGTCTCTTCCGAAACGATGAGTACTGCGTCTCACTCTCGCCTACCATCGAATGAGGTTAGTCTATCACCGACTGCCGTTAGTCT
+
<<<>>@<B@@>AA9;9::@A@@@BB@BDC@996==<6;6;<<<<>@>:;597874555555#5;;;;<<;@A@BA;@BCCHEE5CB@B?ABB9AADABBCCCBCCJ@C@BB@@@D@@@@@C;<;DCCCBCDBA?ACCD?BBCCCCCC@C@B::8;@@CCJBB@CCBBAC@::89BA8<?999,3==8779899%9=;=ABB?@ABB@B?BBBB@@:=>JGC?AA;;;CC@C@ABB<@@BCCCAAA???A:;;CBAA;;;BCEGBBBABAAA@=?CBB@C?AA;;;;@B;;6;ABA;;6;@<@CCCB
@ATNG8:04255:06998
GATGGTAGTGTCATATGAGAGTGTGTACTCATTCGTTTCGGAAGAGACAGGTACGTTAATAGTTAATAGCGTACTTCTTTTTCTTGCTTTCGTGGTATTCTTGCTAGTTACACTAGCCATCCTTACTGCGCTTCGATTGTGTGCGTACTGCTGCAATATTGTTAACGTGAGTCTTGTAAAACCTTCTTTTTACGTTTACTCTCGTGTTAAAAATCTGAATTCTTCTAGAGTTCCTGATCTTCTGGAGATACACATGATACTCTACCATCGAATGAGGTTAGTCT
+
55:>;G@@@CCBB@AABBCCCCCCCBBBBCDD?BBBC=AA?B@BCCBCCC@CCCCC@CBCCBB?CACCCBCCCCB?@@@??1AA?BCDD>CBBB>BBE@CC;;<CGDD@CCCCCBBD@CCB@D@CCAAACCC@DDDD?BBCBBBCCCCDCBBBBC?BCD@DD?C@CBCCCCBBB?@@AAA7A>A<@@AA@,@B:;;6;@BBBBBBBB5;;;;*<CBCHADACC@BBBDBBB@C@CBBBAA=AAB>BCCDFCCCBCDBBBCCCBBB?BBBAA=?@@@=@@CCCBB
@ATNG8:04260:06983
GATGGTAGACATATCGTACTCTCTGTACTCATTCGTTTCGGAAGAGACAGGTACGTTAATAGTTAATAGCGTACTTCTTTTTCTTGCTTTCGTGGTATTCTTACTAGTTACACTAGCCATCCTTACTGCGCTTCGATTGTGTGCGTACTGCTGCAATATTGTTAACGTGAGTCTTGTAAAACCTTCTTTTTACGTTTACTCTCGTGTTAAAAATCTGAATTCTTCTAGAGTTCCTGATCTTCTGGGCTGCGCTGATATGCGCTACCATCGAATGAGGTTAGTCT
+
;;<<@EDAACBCCBBBBCCCCCCHCCCCBB;;4:@A>=BB@C@CBBBCBB?BB@??=??ACBA?A?@@@@AA@9?:77737$9<;A@@?:????>BBB@BB<??AAAA?@@?CCA@>9@AB<><>@@?@====@@@@<AAAC@A>>>@AB@@99:1///567177>>?;;8@>A9>9@@@2A<A7;;>>>/>>???8=<>>;;;??B==@@@,@///9385>C<AAAA???<@;=>=???<==@@07///::@=???>>:;;=;;5;>>=@<;;;=:>;>>>C>
@ATNG8:04263:06951
GATGGTAGGCGTGTGAGAGTCTGCCCAGAAGATCAGGAACTCTAGAAGAATTCAGATTTTTAACACGAGAGTAAACGTAAAAAGAAGGTTTTACAAGACTCACGTTAACAATATTGCAGCAGTACGCACACAATCGAAGCGCAGTAAGGATGGCTAGTGTAACTAGCAAGAATACCACGAAAGCAAGAAAAAGAAGTACGCTATTAACTATTAACGTACCTGTCTCTTCCGAAACGAATGAGTACGAGAGTCAGAGCAGAGCTACCATCGAATGAGGTTAGTCT
+
ECCD?BBB?BCBBBDECCCBBBBDE?EBB?ABBDDF@C@CCBBBDD@CC@C>A@B@@@AA2B@@AACCCAAAA@9??::999)9>;>3733&3884:B=BAAABB?B?BD@CAA;?<<<AAAA@@@@@@AAA<?>>?=:<=AACBA<B;??B@BCAA@A>>;>BBCCC@AA>ABA<??999,9@B>BCDCC3??<?B???@?>>;>:>>AB;><>>>>A:>>A@??@5:5;@@9@CD?AABBBCCCCC788@@??@@>>>BCC>><>>BBC?BBBC@B@BBBBB
@ATNG8:04267:06958
GATGGTAGTGATACATATCAGACACCAGAAGATCAGGAACTCTAGAAGAATTCAGATTTTTAACACGAGAGTAAACGTAAAAAGAAGGTTTTACAAGACTCACGTTAACAATATTGCAGCAGTACGCACACAATCGAAGCGCAGTAAGGATGGCTAGTGTAACTAGCAAGAATACCACGAAAGCAAGAAAAAAGAAGTACGCTATTAACTATTAACGTACCTGTCTCTTCCGAAACGAATGAGTACGATGAGAGAGCTCTCTCTACCATCGAATGAGGTTAGTCT
+
CCBB@BAA@BBBBBBBBBBBCCCCC?BBD?CBCC99;;@BBCAABC@BB?B>==>99999)7:7ABAAACCCCD>CA:;;::)<?<>.;::.5@@8B@@BBAB;:6;>@@>BAA>@AAABBCBBCAAABBCA?AB?@<@@BB@@@@=@>BCDADCBBCDBB?AAAA@@=@@<@@@3:::::,7>>;9999:9%7@;==??BAA@>1818=<;1716=BBC@BBAAA@A:=8999/8??>BBCCBBAAABBAABBBBB;;:A<<<<=8=:;;@<AADD<=:>A:99
@ATNG8:04269:06958
GATGTAGAGAGACTGTAGCGCACCCAGAAGATCAGGAACTCTAGAAGAATTCAGATTTTTAACACGAGAGTAAACGTAAAAAGAAGGTTTTACAAGACTCACGTTAACAATATTGCAGCAGTACGCACACAATCGAAGCGCAGTAAGGATGGCTAGTGTAACTAGCAAGAATACCACGAAAGCAAGAAAAAGAAGTACGCTATTAACTATTAACGTACCTGTCTCTTCCGAAACGAATGAGTACTATGTAGAGCTCTATACTAATCGAATGAGGTTAGTCT
+
BCBCBBBCCCCBCBCCCCCCCCCD>ECC@AAAC@@?BACCCCCBB?BC?B?BDAAACCC3C?BBBBCCCCBBB>BABCDDD2CCAC@BBB<CEEBCABBCBCBB@B@BC@DDD?BCABBBCBBACBBBBBD?BDBC?BBBBCBBB>C@BAA?ADCCCCCC?AABBCA?CC?CCC=?????5=><9??BCC3BB@DBBBBAA>><>:==?>;>;==B@@<?AAAACC@C?BCB>BBB@CBEBCCBBBBBBBBB@@>>>ABAAAB<AAAA=>>>@<@:>BAAA
@ATNG8:04270:06985
GATGGTAGTATAGAGCTCTACATAGTACTCATTCGTTTCGGAAGAGACAGGTACGTTAATAGTTAATAGCGTACTTCTTTTTCTTGCTTTCGTGGTATTCTTGCTAGTTACACTAGCCATCCTTACTGCGCTTCGATTGTGTGCGTACTGCTGCAATATTGTTAACGTGAGTCTTGTAAAACCTTCTTTTTACGTTTACTCTCGTGTTAAAAATCTGAATTCTTCTAGAGTTCCTGATCTTCTGGGCAGACTCTCACACGCCTACCATCGAATGAGGTTAGTCT
+
CCBC?BBCDDCAABCDAAACCBBBBBBBBCBB>ABBB=BD@C?BBBABCC@CBBBA?B?BBBB>B=AABCBBABB@BCBBB2BB?CCCC>CCBB@BBB?AA>>>=A?>9?BAACB>>:=AA=A=>>>>>>=>=B@@?:>?@>>>@>>>B@@>==@<<<<;>>:><?AA@@@@AD8==AAA5A;><>@@@>/>>@@@6:;@@@BBA<<3::9:);:9:>;>=BA:@@DB>>><A;@@AA@@9;;AA9A;>8:8?@@@@@>>><>@?<A:;;><@???;?<AA>>>
@ATNG8:04274:06960
GATGGTAGACATATCGTACTCTCTGTACTCATTCGTTTCGGAAGAGACAGGTACGTTAATAGTTAATAGCGTACTTCTTTTTCTTGCTTTCGTGGTATTCTTGCTAGTTACACTAGCCATCCTTACTGCGCTTCGATTGTGTGCGTACTGCTGCAATATTGTTAACGTGAGTCTTGTAAAACCTTCTTTTTACGTTTACTCTCGTGTTAAAAATCTGAATTCTTCTAGAGTTCCTGATCTTCTGGCGCTCTGTCACGTCTGCTACCATCGAATGAGGTTAGTCT
+
CC>>?CCCDBBBCCAABCCDGBCCBBBBBDDD?BCCC>BB@B?BBBBDAA?BCCBB?B?BACB?C?AABBBBBBA>:::9:(8@;>878)9=>??BEHABB>AA?@@A?BBBBDCAA;>>?<@;@@@AA<<<;CA??688;88:=ABBAA@@@@@<@@@=AA<A<AAAAAA@>>8>>>?>5?:@:88877(8>:9:0;=<788>;=:07878(8<==C<@<@A=A@==>@?=@<@A@@@@7::>:<<<=:::??ADD@;;;=@@B<AAA?A<AA;;7:=ACBBB
@ATNG8:04274:06970
GATGGTAGAGTATCATGTTATCTCCAGAAGATCAGGAACTCTAGAAGAATTCAGATTTTTAACACGAGAGTAAACGTAAAAAGAAGGTTTTACAAGACTCACGTTAACAATATTGCAGCAGTACGCACACAATCGAAGCGCAGTAAGGATGGCTAGTGTAACTAGCAAGAATACCACGAAAGCAAGAAAAAGAAGTACGCTATTAACTATTAACGTACCTGTCTCTTCCTAAACGAATGAGTACTGTATCTATGTGTGCGCTACCATCGAATGAGGTTAGTCT
+
BA:58;BCBBBBBCC@A@@CCCCC@CCC@CCCC99;:@CCDCAAA@DD?C?CCCBBBBB2@>ABBCDCCCBBB:99;;;;;*;B@C@DCD<CCC@CCCC@@@994;>AA@BCC@BBCBCCEDFCCBBBBBG@CCAA?AAACBBBC?C?CBB?BBCCDCBB?BCBABD?AA?BCC9::CBF;A::399998(:?;A?>?BB>>><A<@@@@:>:=>A@@=@B@??BB@D?BBC<@>>9???CCCBBBCBBBBBBBBBBBAAABBB?>A@@@<AB??=??CC:99
@ATNG8:04276:06983
GATGGTAGCACACGAGATCTCATCGTACTCATTCGTTTCGGAAGAGACAGGTACGTTAATAGTTAATAGCGTACTTCTTTTTCTTGCTTCGTGGTATTCTTGCTAGTTACACTAGCCATCCTTACTGCGCTTCGATTGTGTGCGTACTGCTGCAATATTGTTAACGTGAGTCTTGTAAAACCTTCTTTTTACGTTTACTCTCGTGTTAAAAATCTGAATTCTTCTAGAGTTCCTGATCTTCTGGGCAGACTCTCACACGCCTACCATCGAATGAGGTTAGTCT
+
DCDC?CCBBBBBBGDBBBBBDCCCAABCCCAB>ACDF?CC?C@CCCCCBB?BCBBC?B@DCCB?B?BDCDCBBBCABBDBB3??<???<?DEE@CBB???799?DCD?BBBBB@@B>BAA<?<CCAAAAAA=AAAA=>?>@@>==@@>>>@@AA=A>>:>@<A<?@A@@???A<CC@AA;D>A:88777(9>999.667///:98<08685$2889:5:6<=4<>><5668<8:<><<<499<:3;@>=>>>>>@@@??9388=78///;7::6;7;=???BB
@ATNG8:04276:06985
GATGGTAGCGCACACATAGATACAGTACTCATTCGTTTCGGAAGAGCAGGACGTTAATGTTTATAGCGTACTTCTTTTTCTTGTCTTTCGTGGTATTCTTGCCTAGTTACACTAGCCATCCTTTACTGCGCTTCGATTGTGTGCGTACTGCTGCAATATTGTTAACGTGAGTCTTGTAAAACCTTCTTTTTACGTTTACTCTCGTGTTAAAAATCTGAATTCTTCTAGAGTTCCTGATCTTCTGGTCTACTACACTGTACTCTACCATCGAATGAGGTTAGTCT
+
--991778<<;///999;;;<<566<<<;;;?:?<;;244.54999;;<7<<<<8<8<:::0444994445>.5////$//5////<3:9;;8<<<5:<19915??>:000.----(-//)//)/5:<5555.5444.5<99565<<<;;:655<86568==9>:;<77///79)/4444&46;5<<@??+66;;?4<<<;;56666:?@@@+=<999.616=9=@@666>0505:::5524<;5////-556///</55655595;554;)////)-0558-/
@ATNG8:04282:06984
GATGGTAGTGCGTGAGAGAGAGACCCAGAAGATCAGGAACTCTAGAAGAATTCAGATTTTTAACACGAGAGTAAACGTAAAAAGAAGGTTTTACAAGACTCACGTTAACAATATTGCAGCAGTACGCACACAATCGAAGCGCAGTAAGGATGGCTAGTGTAACTAGCAAGAATACCACGAAAGCAAGAAAAAGAAGTACGCTATTAACTATTAACGTACCTGTCTCTTCCGAAACGAATGAGTACGTGTGACGTACGTGAGCTACATCGAATGAGGTTAGTCT
+
@A?:?ACCCGC@@ACCCCCBAB9::/;AB=BCCCBB@C@CCDBBBC@CC?B?AA@99999$96AABABAAD:::*9>;;994$4:5:4444&5<<8>B=BICFGD;@<::6;AB?BEBBBBBDFDCCCCCBA>ACCC>AAA@CBBB<?<@@@=@EBBBCAA?ABBBAA>AB??>>>AACCC>B9978BCCC3CB?B???BBCBB?C=;;>>;>;>?B@@>AA@@@BB@C?CCF>B@@=@DBBCBDBBBDBBBBAAABBBBBBBBCBAABD@CCAA>B@CBBAB
@ATNG8:04282:06996
GATGGTAGCATCATGCATATCTCACCAGAAGATCAGGAACTCTAGAAGAATTCAGATTTTTAACACGAGAGTAAACGTAAAAAGAAGGTTTTACAAGACTCACGTTAACATATTGCAGCAGTACGCACACAATCGAAGCGCAGTAAGGATGGCTAGTGTAACTAGCAAGAATACCACGAAAGCAAGAAAAAAGAAGTACGCTATTAACTATTAACGTACCTGTCTCTTCCGAAACGAATGAGTACAGAGAGTACGATATGTCTACCATCGAATGAGGTTAGTCT
+
444404555?@BB@AACCCCBDCCC@B@?;AA@@;;058=@C:::B=;:7;9???ACCAC1?<=?CCBBBBBBB=>?@BBBB5BB>A=BBC;BDI@CBBBBGCAAFE@00/::,//669@BB=?BBDCCCC@;;;A<;;;BBABC?B?B@A=@BBCBAAB?A??@??=?B?ABB:<:::936//*/?@@@@(=:<=0/0<=??>??;:7771:3:;BBB?BBB@@@@=@<AAC=AAD=::9@AAA9:9@@@@A?BC??>>>A@::59;9996////*/7<;66:
@ATNG8:04239:07035
GATGTAGAGAGACTGTAGCGCACCCAGAAGATCAGGAACTCTAGAAGAATTCAGATTTTTAACACGAGAGTAAACGTAAAAAGAAGGTTTTACAAGACTCACGTTAACAATATTGCAGCAGTACGCACACAATCGAAGCGCAGTAAGGATGGCTAGTGTAACTAGCAAGAATACCACGAAAGCAAGAAAATAGAAGTACGCTATTAACTATTAACGTACCTGTCTCTTCCGAACGAATGAGTACTATGTAGAGCTCTATACTACCATACGAATGAGGTTAGTCT
+
;:<<BCCBBA=665;;<5555555)59<.66CCBB?C@BBBCCCC@DC?B?BBBBBDDD2B?AAABBBCBBBB=A@;;;;;*;D>B@BCC<BAA?ACCBAB>;;2;;?@>BBB?BBAABBBBBABCCCCCC>;;;;5::::@C??<@?@;;7:C@@@CBB?CDCBBC?BA?????CCBBC=???<==>=2999A?BBCA==9667:88:::3<:=9::?=@@990;;*0*0/)/883/44==A<===88BCB@@;>>>>88877,3----605:0/)/)////4
@ATNG8:04241:07035
GATGGTAGCACACGAGATCTCATCGTACTCATTCGTTTCGGAAGAGACAGGTACGTTAATAGTTAATAGCGTACTTCTTTTTCTTGCTTTCGTGGTATTCTTGCTAGTTACACTAGCCATCCTTACTGCGCTTCGATTGTGTGCGTACTGCTGCAATATTGTTAACGTGAGTCTTGTAAAACCTTCTTTTTACGTTTACTCTCGTGTTAAAAATCTGAATTCTTCTAGAGTTCCTGATCTTCTGGGCAGACTCTCACACGCCTACCATCGAATGAGGTTAGTCT
+
@=<<>@;@CDBCBBCCBBBCCC6<:BCBBBAA>BBBB=BB?B>CA@BAAB=ABA;:698@B?C@C@CBAAA:;4<79@??>.=>;?333(3<885:;939;+/07::95=;<<???A?ABB?B?DCBBBB>>:==AA378@??;;;>=>>=888B=B?>;>>:=:=>>>>>>>>:=;;;;-;7=:??@@@.====>-88=;;;=>>><>DED.A99;>;?7>>;==<A666=A=88///;0339;48///:://8DC>>>:5:=>9;///9599;>8=:>@===
@ATNG8:04246:07028
GATGGTAGTGCGTGAGAGAGAGACCCAGAAGATCAGGAACTCTAGAAGAATTCATATTTTTAACACGAGAGTAAACGTAAAAAGAAGGTTTTACAAGACTCACGTTAACAATATTGCAGCAGTACGCACACAATCGAAGCGCAGTAAGGATGGCTAGTGTAACTAGCAAGAATACCACGAAAGCAAGAAAAAGAAGTACGCTATTAACTATTAACGTACCTGTCTCTTCCGAAACGAATAGTACTATAGACTATCTGAGACTACCATCGAATGAGGTTAGTCT
+
BCCC@BB==BCBAA@DDFMCCCAB@8@;<59@@BCC@D@BBBCCJD?AA?B@?=@99999.4;?ACBBACC;;;6<@?@AAA2@C?C<A@A7@@@=@CBBBCD;;9;?CC@CBB@CCDDDBCBBBBCCCCBB>AAAA=@@CCBBBB@C?B@@?@CECCCCC@BBBBBB@BB>988;>>?@?8>9:3999::(9A@ABBBBBAA@=@==?>>:>:>=A@@<@A@@@AA?B?BCF>CBB?CBCEBBAAABBBBBBBBCCBA=A?B?=A;;;>8=A::7:8<@?99
@ATNG8:04247:07002
GATGGTAGCGCACACATAGATACAGTACTCATTCGTTTCGGAAGAGACAGGTACGTTAATAGTTAATAGCGTACTTCATTTTTCTTGCTTTCGTGGTATTCTTGCTAGTTACACTAGCCATCCTTACTGCGCTTCGATTGTGTGCGTACTGCTGCAATATTGTTAACGTGAGTCTTGTAAAACCTTCTTTTTACGTTTACTCTCGTGTTAAAAATCTGAATTCTTCTAGAGTTCCTGATCTTCTGGGTGTATCAGCGAGTATCTACCATCGAATGAGGTTAGTCT
+
4444.4::495::==;?;@@B=0007//-8--(////(/;394;;566<<.5555949.5/77)/,/::9:////)//////$/7278<<,//::)/5;5;;9666;;<6=666>><;7659:>?@@@B999C@A@AA99:@@:959599:<<<<=5;;;5:=8=055<544:45.44999+9.5.5<<<=)555<<2<<:5555559.5555$5::;;8<7<<7;;<<<==7;5999959;<=AC=B::9@<<0/0<7=:<;;==4695::5566?;>;>?==;
@ATNG8:04251:07028
GATGGTAGTGCGTGAGAGAGAGACCCAGAAGATCAGGAACTCTAGAAGAATTCAGATTTTTAACACGAGAGTAAACGTAAAAAGAAGGTTTTACAAGACTCACGTTAACAATATTGCAGCAGTACGCACACAATCGAAGCGCAGTAAGGATGGCTAGTGTAACTAGCAAGAATACCACGAAAGCAAGAAAAAGAAGTACGCTATTAACTATTAACGTACCTGTCTCTTCCGAAACGAATGAGTACGTGTGACGTACGTGAGCTACCATCGAATGAGGTTAGTCT
+
8::<?BA@?:@>555=;;;>>CABA=ABC:A;;;?>5;8=@ACBBC>AA>A?BBCCDCCC1?9?@@=>A?879>8?@AA@A@1@@>B5;;;-;>=;?BABCB@:;7:=AA@CCE?BBBABBCCCCBCBCEHE@CCA@<@@@@ACCA=A>@@@?BCCDCCBA?ACCCCC@BB69999==99:,::99=@@@A2>?><477BBA@?:<5:<8555;:>BBA=:9998?A;;:;@=5:00+0;;;>???=88=ABBB@@@B@?@@=<>=@989A>BBBB@E?BAA9:
@ATNG8:04254:07004
GATGGTAGCGGACGTGACAGAGCGCCAGAAGATCAGGAACTCTAGAAGAATTCAGGTTTTTAACACGAGAGTAAACGTAAAAAGAAGGTTTTACAAGACTCACGTTAACAATATTGCAGCAGTACGCACACAATCGAAGCGCAGTAAGGATGGCTAGTGTAACTAGCATGAATACCACGAAAGCAAGAAAAAGAAGTACGCTATTAACTATTAACGTACCTGTCTCTTCCGAAACGAATGAGTACAGAGAGTACGATATGTCTACCATCGAATGAGGTTAGTCT
+
777717774905<<:??CBBBCCCG@BAB?ABCC;;<;@CCC;;:A?AA>A@CBC?BCCC1977ABBCCFCBBB=BBBBCCC2@@;@4;;;*;BA=@AA;@@;:;4;>AA>BBB=@ACABBDHCCCCCCBCC@C@;;6;@@=@A??;A=@A@?B@@@A@AA?ABA???77;??>:7>=44949>??BBCBB1::6:<??;:;?@4:499??;@?AABAA?AABBA@A8<8899+7<<8=???>AA998BBBCCBBBBB???A=@@576=//)///84938<==>
@ATNG8:04255:07039
GATGGTAGTATCTGTCTACGAGAGCCAGAAGATCAGGAACTCTAGAAGAATTCAGATTTTTAACACGAGAGTAAACGTAAAAAGAAGGTTTTACAAGACTCACGTTAACAATATTGCAGCAGTACGCACACAATCGAAGCGCAGTAAGGATGGCTAGTGTAACTAGCAAGAATACCACGAAAGCAAGAAAAAAGAAGTACGCTATTAACTATTAACGTACCTGTCTCTTCCGAAACGAATGAGTACACACTCTCATATGACACTACCATCGAATGAGGTTAGTCT
+
44;<:>CCDBBCBBBBBBBBCBEAA?ACC@DCCCBA>A>@ABB@A@@CD?B@A@999?=?.??BCBCEBAA978*8?:;;;;*;B@C@CDD;CCCACCCCECC:99;@CC?CCC@BBCCCCCCCCCBBBCBC?CCCC>AAAA???>9@?BBB@BCCDDCCC?AABBBC@BB??>?499??<5===99:9999%9?<?:7:BBBBB8;77<=>.818=ACC@CC@@@AB?B?CBG>BBB?BCCBBCCCBBBBBBBBBCACAAACABA?BAAACAFG??<??CC;;;
@ATNG8:04261:07031
GATGGTAGGCGACATACATACGCGCCAGAAGATCAGGAACTCTAGAAGAATTCAGATTTTTAACACGAGAGTAAACGTAAAAAGAAGGTTTTACAAGACTCACGTTAACAATTTTGCAGCAGTACGCACACAATCGAAGCGCAGTAAGGATGGCTAGTGTAACTAGCAAGAATACCACGAAAGCAAGAAAAAGAAGTACGCTATTAACTATTAACGTACCTGTCTCTTCCGAAACGAATGAGTACGATGAGATCTCGTGTGCTACCATCGAATGAGGTTAGTCT
+
CCBC@CBB?B?@ACDCEBCABBBDD?@AB@DCCDCC?A?ABGFDCC=@@=@>AAAAAAAA0B>BBBCCAA;;;D?CBBABBB2BA=@699949BB@CGBAA@@0000;@@+000,:A@BCCCCDCCCBCDCC@CCCC?BABABBCC@CACBB@BBBCCCBB@BBCCCC@CD?999?A@???8?<=9?AAAA2@A=????BBBCB@C?AACC?A<AAB:;:;BBBBBA@D?CCD>@??>A@@BBA@AAACBBBBCAA@AA>??;BB=@?@AA<>AAB@B?BCCAA
@ATNG8:04264:07017
GATGGTAGAGTATCATGTGTATCTCCAGAAGATTCAGGAACTCTAGAAGAATTCAGATTTTTAACACGAGTAGTAAACGTTAAAAAGAAGGTTTTACAAGTACTCACGTTAACAATATTGCCAGCAGTACGCACACAATCGAAGCGCAGTAAGGATGGCTTGTGTAAACTATGCAAGAATACCACGAAGCAAGAAAAAAAGAAGTACGCTATTAACTATTAACGTACCTGTCTCTTCCGAAACGATGAGTACGTGTGACGTACGTGAGATCGAATGAGGCTTAGTCT
+
:///)//::<<==;;995555599979972///)/78)/)49445<=8;<.5.44444444$5.555555//9999////)/:::(//)/,/;;+:97)///77774//383--(-880--(///444;9;9;5555.5:994;9:445557<9999455.444444)444444438:5//////;:5:/3,//0////"/:0///88;:99161///835.33<::499554445:.55<4<::::;:43396////77::;;>==<554994666:*//585///
@ATNG8:04265:07021
GATGGTAGTGATACAGATCAGACACCAGAAGATCAGGAACTCTAGAAGAATTCAGATTTTTAACACGAGAGTAAACGTAAAAAGAAGGTTTTACAAGACTCACGTTTAACAATATTGCAGCAGTACGCACACAATCGAAGCGCAGTAAGGATGGCTAGTGTAACTAGCAAGAATACCACGAAAGCAAGAAAAAAGAAGTACGCTATTAACTATTAACGTACCTGTCTCTTCCGAAACGAATGAGTACCTCTCAGACGCTGTCCTACCATCGAATCGAGTTAGTCT
+
<<8:5:::::545;999=999<;;B;;;995555::7@<?>:444:.33-359::;;?==+<433:;8<77000*0//////$/;3:)444&5<<49;==555555)54996<<;3::555:==;;;;;;;@@=:;9=8<?@BB@?@@C@DDC?A@BABAAA=AA@AA@;?>90//<==?BC>BBB=:?A==?&8816///;>@9:4867577/3/..0>>;=@?@B>@8=8999.7771737;=?>?>>>B??333334994986)/////3---///486333
@ATNG8:04267:07011
GATGGTAGTGTCAGTGCGCGTCGTCCAGAAGATCAGGAACTCTAGAAGAATTCAGATTTTTAACACGAGAGTAAACGTAAAAAGAAGGTTTTACAAGACTCACGTTAACAATATTGCAGCAGTACGCACACAATCGAAGCGCAGTAAGGATGGCTAGTGTAACTAGCAAGAATACCACGAAAAGCAAGAAAAAAGAAGTACGCTATTAAACTATTAACGTACCTGTCTCTTCCGAAACGAATGAGTACATAGATATACGTATAGCTACCATCGAATGAGGTTAGTCT
+
C@@@<@;@ABCCBAA<C>CEABBCF@CCC?CB;:;;29255;<===9<<7<:59:@@CCD1B>BCB;;:;000/(//0/<=<*==2646>>2>@D:C>CCCBG;;;;@CB?B@@<@A@;;;BBCCCBBBBBD?BBBD?AA@?@A@@>B?BBB>BA@@<=00,0::>=?9<:5999)//////(/;<8>@@@@@'@B7@@@@B:96>/66,6:970706<B?B;@>>==;><?<=??:>?>>@AABBBBBBCCCCCDBEA@@;;;=>AA<AAAAA=@?88199>@?;;
@ATNG8:04274:07013
GATGGTAGTGTCAGTGCGCGTCGTCCAGAAGATCAGGAACTCTAGAAGAATTCAGATTTTTAACACGAGAGTAAACGTAAAAAGAAGGTTTTACAAGACTCACGTTAACAATATTGCAGCAGTACGCACACAATCGAAGCGCAGTAAGGATGGCTAGTGTAACTAGCAAGAATACCACGAAAGCAAGAAAAAGAAGTACGCTATTAACTATTAACGTACCTGTCTCTTCCGAAACGAATGAGTACGTGTGACGTACGTGAGCTACCATCGAATGAGGTTAGTCT
+
::;;=???@BBCCCDCBBBABABHGADDDABBCD;;8;=@@CDCCC@BB?B@CAA99999)9=ABBBBBBA?>=7=>?ABBB5BB?B=@@@9ACCADCCCCCCBC@BABB?ACD@CBAABBCDCDCCCAA@C@CCAB?BABBBBAA=B?B??>?BBCDCCC?CCCCBB?BB?>>?;???>>8???;?CCCC3BB@BAA@B@AAA:=:>=BD7;7;ABAA?BCA@@BB6:69>>9?::49BBBBBBBAABCBBBBBAAAAABABAA?B::9B@CCBB?B?BBCCB
@ATNG8:04281:07018
GATGGTAGTATCTGCACACTCTGTCCAGAAGATCAGGAACTCTAGAAGAATTCAGATTTTTAACACGAGAGTAAACGTAAAAAGAAGGTTTTACAAGACTCACGTTAACAATATTGCAGCAGTACGCACACAATCGAAGCGCAGTAAGGATGGCTAGTGTAACTAGCAAGAATACCACGAAAGCAAGAAAAAGAAGTACGCTATTAACTATTAACGTACCTGTCTCTTCCGAAACGAATGAGTACATAGATATACGTATAGCTACCATCGAATGAGGTTAGTCT
+
448<8>BBBCBCBBBCBBBGCFDCCACBB?;;;;;B=B=AAB;<:B>AA>A?CCCCBCCC3C?BBDDBCBA:99+9=@CBBB5BG@C@CEI:BCC@BBCCCCDBA>B@CC@CCC@CCBBBCCCCCCCCBBCC?CDDD<@@BBBB@@<A?BBB@BDCCCBCB?AABBCA>BB>>>>499@@@8A??;?BBBB3BB?B9::BB>>@3838>AA6;8;@BBB?BBAAABB?B=?@D>BBD?AAABBCCABAACBBBBB@@@A>>>A>>;>@<==;>@@@<@<@B988
@ATNG8:04283:07019
GATGGTAGGCGAGAGTGAGACGCAGTACTCATTCGTTTCGGAAGAGACAGGTACGTTAATAGTTAATAGCGTACTTCTTTTTCTTGCTTTCGTGGTATTCTTGCTAGTTACACTAGCCATCCTTACTGCGCTTCGATTGTGTTCGTACTGCTGCAATATTGTTAACGTGAGTCTTGTAAAACCTTCTTTTTACGTTTACTCTCGTGTTAAAAATCTGAATTCTTCTAGAGTTCCTGATCTTCTGGGCAGACTCTCACACGCCTACCATCGAATGAGGTTAGTCT
+
5:::25BB?CC@@BCA@@@A0//<<<CCCCAA?ABBE>CC@C@CCCCCCC?BDA@@@C@CCCC@C?BBAAACDCC??>???.?>?CCCC>BBAA?AAB=AA?BBBBBB<??BACCAA=BEF<?;?@?>>>@@<@<===BBAA;@@@??BBBBBBB?BBB?AA>><?AAA@@BBB@B>>>=2=5:4:?>>@/@B;;;,//:///7;/616??A/A>>>?:=8=A;>>??;;;=B=A@AB??;?@@A9@>>===?DD@@@=>=;===;?;;;?=@@@@=D=@@@@>
@ATNG8:04287:06422
GATGGTAGAGAGAGCTCTCTCATCGTACTCATTCGTTTCGGAAGAGACAGGTACGTTAATAGTTAATAGCGTACTTCTTTTTCTTGCTTTCGTGGTATTCTTGCTAGTTACACTAGCCATCCTTACTGCGCTTCGATTGTGTGCGTACTGCTGCAATATTGTTAACGTGAGTCTTGTAAAACCTTCTTTTTACGTTTACTCTCGTGTTAAAAATCTGAATTCTTCTAGAGTTCCTGATCTTCTGGTGTCGTCTATCATGTACTACCATCGAATGAGGTTAGTCTT
+
>>>C>CBCCCABBBBBBBCCCDCB<;;;<=@B=BBAB;BB?B@BCDCCBD@DECBB?B?BBCB@C@CCABBBBBB?AAAAB1@?;>999(3:=?>BCC??>499:AAB?BBBBBBBC<??A:>:>@@??===<>=>A8:;>C>>=???B@@:;:B:>>>;@B7;7;AA?@@>>>:>>CBC5@=@=AABBB.88==B1;;@888==>>18888'2::;><?=??<?@@@====D:>>@=<=///=9===AA;;;;@@B>>>@@@A@=>>>@@<@@?@<<699=///
@ATNG8:04289:06444
GATGGTAGGCACTGCGCACACATCCCAGAAGATCAGGAACTCTAGAAGAATTCAGATTTTTAACACGAGAGTAAACGTAAAAAGAAGGTTTTACAAGACTCACGTTAACAATATTGCAGCAGTACGCACACAATCGAAGCGCAGTAAGGATGGCTAGTGTAACTAGCAAGAATACCACGAAAGCAAGAAAAAAGAAGTACGCTATTAACTATTAACGTACCTGTCTCTTCCGAAACGAATGAGTACTGTATCTATGTGTGCGCTACCATCGAATGAGGTTAGTCT
+
8<4529@D>A@??BABACABBBCCI>CCC?@@@;;9@D@>CC@@<C@CC?D?CB@@?@@@0@?BDBBCCCCBBB>CCBCCCC5CB@C@CKK=DCH@IDCCBBB@@<@?BB@BEE@EBBCEDCCCBBCDCG@@<@B@@=@CCABBAA?B?B@@>@CECCBBB?BBBBBC?BB?99::?A???:;>>8889999%9><>?>;BA@@@<A9==AB=B;@@DAA?ABBBBBB@C@BBA:A??<?AABBBBBBBBBCAAABBAAAC>>>>>;>@;;;=?B??<;;00000
@ATNG8:04290:06424
GATGGTAGCTCTGCTCTGACTCTCGTACTCATTCGTTTCGGAAGAGACAGGTACGTTAATAGTTAATAGCGTACTTCTTTTTCTTGCTTTCGTGGTATTCTTGCTATTTACACTAGCCATCCTTACTGCGCTCGATTGTGTGCGTACTGCTGCAATATTGTTAACGTGAGTCTTGTAAAACCTTCTTTTTACGTTTACTCTCGTGTTAAAAATCTGAATTCTTCTAGAGTTCCTGATCTTCTGGGCTGCGCTGATATGCGCTACCATCGAATGAGGTTAGTCT
+
BCCC<AADBBBBBBCCBBBBBCCEEBCBBBBC@BDCC=CC?C@CCDDBCC@CCCCCAC@CCCC@C@CCCCC@A@B>;;;;;*4;24><@:AABB>B;;66@:?@CCCC=BCCCCDCC?BBB?B@BBBBBCCAA@BB@CAA@@@@@AABBBBCCB?CCC@CB?B@BCBBDCFIJICCCCB7B7<7<DCCC5BDCCC=CGCBCCBBAA@CHDE5DCCBB@B=A@=BAAA;;;6;?BBBCBB?BCCC>C;;=BCCCCFGCCCBCC;;:;C@@@@CCCC?C@BCCCC
@ATNG8:04295:06428
GATGGTAGGTGCACATGATTGTATCCAGAAGATCAGGAACTCTAGAAGAATTCAGATTTTTAACACGAGAGTAAACGTAAAAAGAAGGTTTTACAAGACTCACGTTAACAATATTGCAGCAGTACGCACACAATCGAAGCGCAGTAAGGATGGCTAGTGTAACTAGCAAGAATACCACGAAAGCAAGAAAAAAGAAGTACGCTATTAACTATTAACGTACCTGTCTCTTCCGAAACGAATGAGTACGATGAGAGAGCTCTCTCTACCATCGAATGAGGTTAAGTACT
+
778:+//8499:?>@@;;5.599;<466>:?>??99043==455;;7:>8;7:?797<;<,;1;;8733=;<;<3;349===,4;49:@@@2>==:A>BB?;:::493=<;@BB?<<@@=;5999955555<8=?<<<<>>>;??A4:69@A8==>>====:::9=:96;61///(//:::2:/3,777333#3;,334;<;85515275552:.22@@@7????>CA=>6000+000+/9//7?AAA><><873;;776622266055::;0557726(.(000/:
@ATNG8:04300:06425
GATTAGCGAGAGTGAGACGCAGTACTCATTCGTTTCGAAGAGACAGGTACGTTAATAGTTAATAGCGTACTTCTTTTTCTTGCTTTCGTGGTATTCTTGCTAGTTACACTAGCCATCCTTACTGCGCTTCGATTGTGTGCGTACTGCTGCATTATTGTTAACGTGAGTCTTGTAAAACCTTCTTTTTACGTTTACTCACGTGTTAAAAATCTGAATTCTTCTAGAGTTCCTGATCTTCTGGTATACACACTCGCTCGCTACCATCGAATGAGGTTAGTCT
+
CBB:CECCEBBBAAAAA///<<<CCCCBB?BICC>CBC@BBBBBBB@DCBBB@B@BDEE@A?BBCBBBCBB>BACCD3CC?BBBB=BBBCACCC@CC>?>BBCC?CCCA@@BB>BBB=@=;;;=>ABA7==@@<A=>;@@@AAA@>@AAA==8::5:A<A:=<??ABAAA<AABBB5@<@::9999+9<<AA9>;;;>>>@>>:=EHD/>>@==8=:==8====FA@<@=B===>>8<=@<A@@AAA@@><=;A@AA=AAD=@=>>A;AA7757=ABBBB
@ATNG8:04300:06446
GATGGTAGCACGAGTCACTCATATCCAGAAGATCAGGAACTCTAGAAGAATTCAGATTTTTAACACGAGAGTAAACGTAAAAAGGAGGTTTTACAAGACTCACGTTAACAATATTGCAGCAGTACGCACACAATCGAAGCGCAGTAAGGATGGCTAGTGTAACTAGCAAGAATACCACGAAAGCAAGAAAAAGAAGTACGCTATTAACTATTAACGTACCTGTCTCTTCCGAAACGAATAGTACAGAGAGTACGATATGTCTACCATCGAATGAGGTTAGTCT
+
BCBB?CBCCC9:6LGGBBBCBBBCEACBC?CAAA@@=A@CCCCCCC@DD?C@BBBBCCCC3C@CCBABCCBAAA<ABBCCCC5C@BB?BDD;DDD?DAABCCC@@<@?BB@BCC@CBCCCDDCFCCCCBBBB?BCCC?BBBBA@@@<@=@@@?ABCDCCAC=AACCCC>AA@>>?<??ABA<AAB?BBBBB3CD?B?>?DBA??:=:==>>8=8=>BAA?AA@@?CC?C?BDD>DAA>ABBCAABCCBBBBBBBBBBBCBBBBB?BB@@@<AA>><>;A>:::
@ATNG8:04309:06441
GATGGTAGGACGAGCGTCTGAGAGGTACTCATTCGTTTCGGAAGAGACAGGTACGTTAATAGTTAATAGCGTACTTCTTTTTCTTGCTTTCGTGGTATTCTTGCTAGTTACACTAGCCATCCTTACTGCGCTTCGATTGTGTGCGTACTGCTGCAATATTGTTAACGTGAGTCTTGTAAAACCTTCTTTTTACGTTTACTCTCGTGTTAAAAATCTGAATTCTTCTAGAGTTCCTGATCTTCTGGTGAGATATCATGATGCTACCATCGAATGAGGTTAGTCT
+
:::<?BBC?CBCBBAABBBEEBBA@CBA@@;:9;@@D>CC;;;<BCBCBB>@AA;;5;4:B?@;A?CCCFE000@:00000*/<8=><>8@@@?=A@B9?@7;;BBBC?CACBBBCG@BBC?B@BBBDCBBB@C@@@=BBBBBBBBBBBBCBBCC@DCC?BB?B?BBBCCCCCCBBBBCC:B?C?DDDCC5CCCCC>CICCBBCCBB@BBBB2ABCAA?@?BB@BBCCBBA?C@CBB@@@=ACC@BBCDCDCBBB@A@CBBBDC@BBBCC?BCBB@B@BCCB@
@ATNG8:04317:06430
GATGGTAGGCACTGCGCACACATCCCAGAAGATCAGGAACTCTAGAAGAATTCAGATTTTTAACACGAGAGTAAACGTAAAAAGAAGGTTTTACAAGACTCACGTTTAACAATATTGCAGCAGTACGCACACAATCGAAGCGCTGTAAGGATGGCTAGTGTAACTAGCAAGAATACCACGAAAGCAAGAAAAAAGAAGTACGCTATTAACTATTAACGTACCTGTCTCTTCCGAAACGAATGAGTACTATAGACTATCTGAGACTACCATCGAATGAGGTTAGTCT
+
:::;<>8<9:9=55555<;;;:555)5::7<;;955.67<<BBBBC@BB@C@AA::6>>A+>9;;:;=;;;377*7<:;;;:'5C>B8BBB7B@C?AABBBBB;;;0<>BC@DCC?BBCCGCBBBBA@@AAAA>BBBD@BBBCBBAA=A?AAA?@@@@CCBC?CCBCAB@AA=@@@=B?BBB;B=B=ABBBBB(??;?>>A;:;>A1817<8807=86;CD?BBAAABB@@=@@@7@00,0:9>?ABAAACBAA@><A??:9:ABBB?B?@@B@AACB?B>ABA??
@ATNG8:04330:06408
GATGGTAGTGTCAGTGCGCGTCGTCCAGAAGATCAGGAACTCTAGAAGAATTCATGATTTTTAACACGAGAGTAAACGTAAAAAGAAGGTTTTACAAGACTCACGTTAACAATATTGCAGCAGTACGCACACAATCGAAGCGCAGTAAGGATGGCTAGTGTAACTAGCAAGAATACCACGAAAGCAAGAAAAAGAAGTACGCTATTAACTATTAACGTACCTGTCTCTTCCGAAACGAATGAGTACTGTATCTATGTGTGCGCTACCATCGAATGAGGTTAGTCT
+
::;;@AA@CBBB@@@BCBA;:6@@@=@AA@;9;BBA=B>ABBAA@B8::=@<@000@=;;;+:6:9:999997681////999*:=:=7>>>2=<=9<<??8=>00+06;;6==B@BBBBDBBBCCBCGBAA@@CBCB@CCCBCBAC<A;?;;7<ACBCBBB@CBBAED@BB?997:>>@@C;A>><@BEFC2AA?BBBBBB;;;5;5;?AA=A<BBCBB?AA;;:AA?B@BBC=CBB?BBBCBDBBBAA@AAA9:9A???????@=ABAAA<ADCC=?8:;@@A
@ATNG8:04333:06400
GATGGTAGCACGAGTCACTCATATCCAGAAGATCAGGAACTCTAGAAGAATTCAGATTTTTAACACGAGAGTAAACGTAAAAAGAAGGTTTTACAAGACTCACGTTAACAATATTGCAGCAGTACGCACACAATCGAAGCGCAGTAAGGATGGCTAGTGTAACTAGCAAGAATACCACGAAAGCAAGAAAAAGAAGTACGCTATTAACTATTAACGTACCTGTCTCTTCCGAAACGAATGGTACTATGTAGAGCTCTATACTATCGAATGAGGTTAGTCT
+
BECC?BC==?BB=CCBB=CCB;66@9>BD?CBBBBB?B@CCCCBBC@BC@BADCDCCCEE2A?ACBCFCCB88858?@AABB3BA=B=@@@9ABEACCCCCCC:;;;@DCADBB@CCCCCCDEDBBBBBBBC@DCCC?AABBBBBC?G@B@@>@AAADDCC?BBBBBC?BB?EBA=@@@@@9@==9====?.?B?CCBBAB>@@<?<??CA6;5;=@@@?AAAAAAB?C?BBD>BBB?BC?BBBBBBBBBBBBBBBCCB??A?@@B@:;;;=8<9==888
@ATNG8:04284:06473
GATGGTAGTCTCAGATAGTCTATAGTACTCATTCGTTTCGGAAGAGACAGGTACGTTAATAGTTAATAGCGTACTTCTTTTTCTTGCTTTCGTGGTATTCTTGCTAGTTACACTAGCCATCCTTACTGCGCTTCGATTGTGTGCGTACTGCTGCAATATTGTTAACGTGAGTCTTGTAAAACCTTCTTTTTACGTTTACTCTCGTGTTAAAAATCTGAATTCTTCTAGAGTTCCTGATCTTCTGGATAGCGACGCGATATACTACCATCGAATGAGGTTAGTCT
+
AA@<>B@CDBBBCDDBBBBBCCDCCCCCCCCB@BCCE?CC?C@CCCCCCC@CCBAA<@=@BBD@H@BBBCCBCCB@CBEDD5@?=ACDC>@@AC?BBC@CC?;;;CBD@BBECCCCC@CBB?B?BBBA@A@@<@ABB?CBBBCCCCE@@ABBB@@=@BA?BC=A>A;;;BBBBCACCCCC<C@C=<<;;;*;BBDC>BBCCCBEDCC@BBBB5BBBBC@C@CC@CBBBCAA>A@BBBBCC>@@D@CCCBCCCCBCBBBBCCBB::8:CBBB@GFBB?A?A@A@@
@ATNG8:04284:06492
GATGGTAGCACACGAGATCTCATCGTACTCATTCGTTTCGGAAGAGACAGGTACGTTAATAGTTAATAGCGTACTTCTTTTTCTTGCTTTCGTGGTATTCTTGCTAGTTACACTAGCCATCCTTACTGCGCTTCGATTGTGTGCGTACTGCTGCAATATTGTTAACGTGAGTCTTGTAAAACCTTCTTTTTACGTTTACTCTCGTGTTAAAAATCTGAATTCTTCTAGAGTTCCTGATCTTCTGGTGAGATATGCATGATCTACCATCGAATGAGGTTAGTCT
+
AAA@?CCDB@AA;;6<<DCBBBCFCCCCBBBB?BA@@<BCAGIFCAABCC@BBB@?=@@BDEC@C@DD@@ACABB@BBBBB1BB@CCCD=BBBB@CBB?BB????DAB?BBBBCCBB?BBB@B?BA=A=;;;=A@@@<>>>A====>=???A<;=5;;=8==8=8;:;?>>A;:78@@@@6@:>9:;;;;+;=?@A9?==899>===5;;::+7;;:==H=@@<A???>>>=A=??AA==5;;?:=>>888;?==>@BAAAABE688>>A<===?6;5;?;;;
@ATNG8:04285:06474
GATGGTAGCACGAGTCACTCATATCCAGAAGAATCAGGAACTCTAGAAGAATTCAGATTTTTAACACGAGAGTAAACGTAAAAAGAAGGTTTTACAAGACTCACGTTAACAATATTGCAGCAGTACGCACACAATCGAAGCGCAGTAAGGATGGCTAGTGTAACTAGCAAGAATACCACGAAAGCAAGAAAAATGAAGTACGCTATTAACTATTAACGTACCTGTCTCTTCCGAAAACGATGAGTATATGTAGAGCTCTATACTCACCATCGAATGAGGTTAGTCT
+
9787477/44449995555599:45.5775//)//9:2;166<656@:BB:B?AA@ACFCC3C>@@?@@?@=>?@9@@A???>,>?49299:*:BCAAAACBBB@@?@?BB?BBB?BBAABCBBCDBCBBCCD@DDCC8;;@@@@@@=A=A;;4:>>=?@@@;?B@;;;888:8=>6:;::>6=<<989999(98=<>=BB:>9945:544446<3345883899445:485----&-----6568;;;888:<;<==<:8>;/..;553559277-,(,(,*2**
@ATNG8:04286:06475
GATGGTAGTAGTACATAGTCATACCAGAAGATCAGGAACTCTAGAAGAATTCAGATTTTTAACACGAGAGTAAACGTAAAAAGAAGGTTTTACAAGACTCACGTTAACAATATTGCAGCAGTACGCACACAATCGAAGCGCAGTAAGGATGGCTAGTGTAACTAGCAAGAATACCACGAAAGCAAGAAAAAAGAAGTACGCTATTAACTATTAACGTACCTGTCTCTTCCGAAACGAATGAGTACATAGATATACGTATAGCTACCATCGAATGAGGTTAGTCT
+
<<4445:;<<B@<;<@@@669;;A8<CC=@@BBBB=A7;;BBBBD@BC?B>BB<;;AAA0A>AA@@@ABB?@?6=:;9444$55.57<>>2BAA=?<:;BB@AC=@=@A>A@@>@@AABDFECBCCA@@BB?BCBD?AA@@BAAC<@<@;;5;BBBBBBC@BAAABB?BB>??=8===<<7<;<899::9:%9<;893@;9=::59:777=:A6<;@;;5:@@@A@D@C>@AC=BBB?AAABBBBBBAAACAA@@@@AAAAAC??<?@@@A=A>;;1918=??A
@ATNG8:04288:06485
GATGGTAGACACGTGTGCTCTCTCGTACTCATTCGTTTCGGAAGAGACAGGTACGTTAATAGTTAATAGCGTACTTCTTTTTTCTTGCTTTCGTGGTATTCTTGCTAGTTACACTAGCCATCCTTACTGCGCTTCGATTGTGTGCGTACTGCTGCAATATTGTTAACGTGAGTCTTGTAAAACCTTCTTTTTACGTTTACTCTCGTGTTAAAAATCTGAATTCTTCTAGAGTTCCTGATCTTCTGGACAGAGTGTGCAGATACTACCATCGAATGAGGTTAGTCT
+
>>>A=AACBBCCCCC;;;CCBACCFCCCCDCC?CCCF>CC@E@BBDDBCB@BBB@@<@>ABAA<@=?ABACCA==9879798#3949:99(9<;?<@??9=>4:99BBC?AACCCBBB@;;;<@<?>>>;;;B=BC;;7;===AAA???@?>>>?@<@=>:=A=A7<;BA:;::997:8??2?;=756888(7=:@@6=/////<::>;??>?/=<;;A9>5>A;@>>>@::7:;@@<879,//9499@B@;;;;==;::;;;ABD=D<===5///=1717<<<>
@ATNG8:04292:06498
GATGGTAGAGTACAGTGTAGTAGACCAGAAGATCAGGAACTCTAGAAGAATTCAGATTTTTAACACGAGAGTAAACGTAAAAAGAAGGTTTTACAAGACTCACGTTAACAATATTGCAGCAGTACGCACACAATCGAAGCGCAGTAAGGATGGCTAGTGTAACTAGCAAGAATACCACGAAAGCAAGAAAAAAGAAGTACGCTATTAACTATTAACGTACCTGTCTCTTCCGAAACGAATGAGTACGTGTGACGTACGTGAGCTACCATCGAATGAGGTTAGTCT
+
::89;@@@@DCCCCCBECCCCHBBBABCC@CCCB:;:;?DBEBBBB?AB>B>AAC@@@@@2@=@ACBBBBBAAA<ADCCCDC5CCHI>BBB:BBB?BCCAB>=00+0+0=;AAC@CA@@ABCCCFGBBBBDC=AA;;8;A@@@A::3;>A@@=@CDDEEBB?BBBECC?BB?AAA799AAA8>993::9999%9@;>?>?B@@??5;5;;==5;5;?CAA>A@:::@@=@=@A@9@@@399@@@@CCBBBB@@@BBBCBBB::8A?<@?>>?=ABBC@C?AB???
@ATNG8:04311:06466
GATGGTAGTAGTACACTAGTCATACCAGAAGATCAGGAACTCTAGAAGAATTCAGATTTTTAACACGAGAGTAAACGTAAAAAGAAGGTTTTACAAGACTCACGTTAACAATATTGCAGCAGTACGCACACAATCGAAGCGCAGTAAGGATGGCTAGTATAACTAGCAAGAATACCACGAAAGCAAGAAAAAGAAGTACGCTATTAACTATTAACGTACCTGTCTCTTCCAAACGAATGAGTACACATGTCGTGTCGTGCTACCATCGAATGAGGTTAGTCT
+
CCCC@BBBBCCCCCCBBBDDECBBB@CBC?BCCCBB?B>AADEDCB?BD@D@CCCCCDDD2A?ACCBCBBB@>>5=?>@AAA2AA?B?CCC<CCC@CCCBDDD998;@DD@CCC>BABBCDCEDCCCCBBBB?BDDD=??A@B??A:@<@AA?ABBCCBBA?ABBABA?CC@???=@@BBB>BBB>@AABB2BDAC:99B@?::7:8==>>;>=?>B@@<?AAAABB@C@BB>BAB?CCBABBBBBBBBAA=AAAAA777@@A;@@@@@<AC>><><A@AAB
@ATNG8:04315:06462
GATGGTAGTGTGTCTCTGAGAGTAGTACTCATTCGTTTCGGAAGAGACAGGTACGTTAATAGTTATAGCGTACTTCTTTTTTCTTGCTTTCGTGGTATTCTTGCTAGTTACACTAGCCTTCCTTACTGCGCTTCGATTTGTGCGTACTGCTGCAATATCGTTAACGTGAGTCTTGTAAAACCTTCTTTTTCGTTTACTCTCGTGTTAAAAAGTCTGAATTCTTCTAGAGTTCCTGATCTTCTGGAGATATCATCAGCGAGCTACCATCGAATGAGGTTAGTCT
+
448<055<BBBC?<;=?@:66><<=>>=:9;@9?>@>8?@<A?BCCCDDDACBAAC@C@AAAB?BAAAB@@@59.5999::$:525:@:8;;;<9;;9;<A,/0===B@AA@@C?>==?2:44.555;=99=9=5449099<666>CCC9:6;=8?;@CCCAC:;::;;::99<A@@@@0;29255555$5555)4:<::8;8//+/999$//:::;04-38-33333886;7:<::::4///27//477///77///===;972////9)//66159=>==>
@ATNG8:04321:06481
GATGGTAGGCGACATACATACGCGCCAGAAGATCAGGAACTCTAGAAGAATTCAGATTTTTAACACGAGAGTAAACGTAAAAAGAAGGTTTTACAAGACTCACGTTAACAATATTGCAGCAGTACGCACACAATCGAAGCTCAGTAAGGATGGCTAGTGTAACTAGCGAGAATACCACGAAAGCAAGAAAAAGAAGTACGCTATTAACTATTAACGTACCTGTCTCTTCCGAAACGAATGAGTACAGAGAGTACGATATGTCTACCATCGAATGAGGTTAGTCT
+
CCCC?CCD@B<99CBBCCCBCAAAA=ABB?BDGCCBAC@CCCBBBC?CC?B?BAA@@@@@,@?BBBCCAAADCB;BB;;;;;';@=@=>>>7ACC@CCCCECC?@>A?BB@BAA@CCDCCCCCCCCCBBCCCADCCC?BDECCCAA>A@CBB?BCCBCBBC@CCBBABBBB?AAA999@@?9@>><@DEDD2AB?B???C:99A=A:??BC@C?AACCGABB@@@BB?B@BDK?CCC@BBBBBBBCCAAAAACCCAAACB?@?CC=@@BBB>BBBB?B?@>>>?
@ATNG8:04323:06470
GATGGTAGAGTACAGTGTAGTAGACCAGAAGATCAGGAACTCTAGAAGAATTCAGATTTTTAACACGAGAGTAAACGTAAAAAGAAGGTTTTACAAGACTCACGTTAACAATATTGCAGCAGTACGCACACAATCGATGCGCAGTAAGGATGGCTAGTGTAACTAGCAAGAATACCACGAAAGCAAGAAAAAAGAAGTACGCTATTAACTATTAACGTACCTGTCTCTTCCGAAACGAATGAGTACGTGTGACGTACGTGAGCTACCATCGAATGAGGTTAGTCT
+
BCDC@CDBBBBBBCCCDCCCBCCBB?BCD@CBBC@@>A@DCCCCCC@AB=A?CDCABBBB3B@BBAABBBBBBB=AA@AAAA2AB?B7;;;6;CIAGCCCDDDDC@B@BB@BBB@BCCBCCDECCCCCBBBC?BBCDAAABABBBB@C@BBB@BBAAACCC?BAA@A@?DC?A>?;?@@??8>==9888877%/;7:/./;>DCA88759;>2>8>?CBC?BAABA@A6;6:AA9@??<@BBACBBBCCCCDAAACCCCCBBCB>><>>>?B?BBBA?B?D@@?A
@ATNG8:04327:06487
GATGGTAGTATCTGCACACTCTGTCCAGAAGATCAGGAACTCTAGAAGAATTCAGATTTTTAACACGAGAGTAAACTGTTAAAAAAGATGGTTTTACAAGACTTCACGTTTAACAATATTGCAGCAGTACGCACACAATCGAAGCGCAGTAAGGATGGCTAGTGTAACTAGCAAGAATACCACGAAATGCAAGAAAAAAGAAGTTACGCATATTAACTATTAACGTACCTGTCTCTTCCGAAACGAATGAGTACATAGATATACGATCGAATGAGGTTAGTCT
+
CBB>@DC@@:55;9:;656<<<955.559499:9>@:C@@@>;;;=:<<:<9<<555===':444399994//818;00(/////#////3:::.:89(----(-9677<,3,373733/3;;=>A<<=<;>;=?@;@CCBB?BBDCBBCCGH@DBB?BABAB:;:?BCCCCD@CC>AAB=;::?>+//894------#-83//(//:3338><=8BAA@48499<==633388886;3666.6//(..5577556@7778?A@>>>====888@;@;B???B
@ATNG8:04332:06495
GATGGTAGGCGAGAGTGAGACGCAGTACTCATTCGTTCGGAAGAGACAGGTACGTTAATAGTTAATAGCGTACTTCTTTTTCTTGCTTTTGTGGTATTCTTGCCTAGTTACACTAGCCATCCTTACTGCGCTTCGATTGTGTGCGTACTGCTGCAATATTGTTAACGTGAGTCTTGTAAAACCTTCTTTTTACGTTTACTCTCGTGTTAAAAATCTGAATTCTTCTAGAGTTCCTGATCTTCTGGGCTGCGCTTGATATGCGCTACCATCGAATGAGGTTAGTCT
+
::<<?BAA=@@596655==C>@?<<><55555.559;@@4929ABBDBB@B>:88*.*.-783838;=BBBB<B9=<<==+:9493373&3996;3/)/;)0/(////3857665/.(.77(.(....7755159995777;999888;8889:8488<:@@6;2:<==<9;;8.55222&227167999*66555-5222996668+5522$25222/7/5:058:><<<3;3:8//=;*--29.6,,-4--(-799==225???;AA=880589:69,//687
@ATNG8:04284:06510
GATGGTAGTAGTACACTAGTCATACCAGAAGATCAGGAACTCTAGAAGAATTCAGATTTTTAACACGAGAGTAAACGTAAAAAGAAGGTTTTACAAGACTCACGTTAACAATATTGCAGCAGTACGCACACAATCGAAGCGCAGTAAGGATGGCTAGTGTAACTAGCAAGAATACCACGAAAGCAAGAAAAAAGAAGTACGCTATTAACTATTAACGTACCTGTCTCTTCCGAAACGAATGAGTACGTGTGACGTACGTGAGCTACCATCGAATGAGGTTAGTCT
+
668:@FA?BBBBA;::B=>CCBBBC@BBB@BCBB;;9:>BBC<;9CACCACAA@@A?A@A0A7;;ABCAA@:99/98;??;<*<@<A:BDD7@@A=BBCJCCB@@<@=;;6;BB=@@@;;;BBBBBBBDBBB?A@@@>@AA@BBAA?A@CA@?@FBBBCCC?BCDBBB@BB?99:<??AA@;>993:9:9:9%9><>A?AB?A@@<?<?@@B5;6;=@@A>@@?@BA@=@<000,000)/>>=@BBBBBBCBBAA@A???AAAABB?AAABB<>>BC@D?BBBAA
@ATNG8:04290:06505
GATGGTAGGCGTGTGAGAGTCTGCCCAGAAGATCAGGAACTCTAGAAGAATTCAGATTTTTAACACGAGAGTAAACGTAAAAAGAAGGTTTTCAAGACTCACGTTAACAATATTGCAGCAGTACGCACACAATCGAAGCGCAGTAAGGATGGCTAGTGTAACTAGCAAGAATACCACGAAAGCAAGAAAAAGAAGTACGCTATTAACTATTAACGTACCTGTCTCTTCCGAAACGAATGAGTACTATGTAGAGCTCTTTACTACCATCGAATGAGGTTAGTCT
+
8:=>@CBC?CCCCCCBBBB@@AC@@8=CG9A@CCCC@CADBBBBBB@BCADADBBBBAAB0A=ABBBBBBBBBC>CA@@@>>,9:393977&7=8=@??:?@@@@D?BB?AAA>AABB@???BB?>;;;>>8===A078:;====:=<@>B>A:::9AAA@BBDCBB>??<?@@499@==5:00,0@???0::7<555::;=>:?:=>::3;4;=;;;:>>>==>?=C=;;;3;??:==;;00/9:::>>??;==;==7;?>?@=@BCBE????A3949ABBB
@ATNG8:04290:06513
GATGGTAGGAGACACGTCGCACACGTACTCATTCGTTTCGGAAGAGACAGGTACGTTAATAGTTAATAGCGTACTTCTTTTTCTTGCTTTCGTGGTATTCTTGCTAGTTACACTAGCCATCCTTACTGCGCTTCGATTGTGTGCGTACTGCTGCAATATTGTTAACGTGATTCTTGTAAAACCTTCTTTTTACGTTTACTCTCGTGTTAAAAATCTGAATTCTTCTAGAGTTCCTGATCTTCTGGCGCTCTGTCACGTCTGCTACCATCGAATGAGGTTAGTCT
+
:?C>@DCC?CCBBCBCCBBCB9;;CCDCCCCC@CCCC>CC@CACCCCCBC?CCCCC?C?AACC?C?CCCAAABBB@BBBBB2BB@CCBA;ACAA=?AB?BB<><>A@@=ABBBB@BB?CAA;A;>>>;;:8:;?@@@<@@A@@@@>>?AAA=>>>8;<<6<?;@<@>>>@@=@@;>>AAA6>:=988676(8=9:;3;>?@@@>=<:08988(7::;@=@<@A;@?@@?>><A<AAAACB8;::<A<=>?@@AA???A>;::??@9><===378;?<?=ADB@A
@ATNG8:04299:06510
GATGGTAGAGAGAGCTCTCTCATCGTACTCATTCGTTTCGGAAGAGACAGGTACGTTAATAGTTAATAGCGTACTTCTTTTTCTTGCTTTCGTGGTATTCTTGCTAGTTACACTAGCCATCCTTACTGCGCTTCGATTGTGTGCGTACTGCTGCAATATTGTTAACGTGAGTCTTGTAAAACCTTCTTTTTACGTTTAACTCTTCGTGTTTAAAAATCTTGAATTCTTCTAGAGTTCCTGATCTTCTGGATATGAGTGACTCGTGCTACCATCGAATGAGGTTAGTCT
+
;;;;@?<<@B695AA=@:66;95545555<55.599<1<:6;6655;<;:5:;:95067:<>D@D@BBA;?88559==DDC133488==5==;?498917>8<98337/38<<=BBB@?A<:>:>BB@@@@A<@A@@<>>=>BA;;;=<<>;;;:085705:6;9<9<==9=@@885>>>.;*/*/6:9;*:8---)/)////(/8//66(/<<<*6//,/=7>98858BB>>=D=D=@@@>>>;??A;>>>>>?>>>>>B??;;;;;<7:::<=-//;903-3;933
@ATNG8:04299:06534
GATGGTAGTGTGTCTCTGAGAGTAGTACTCATTCGTTTCGGAAGAGACAGGTACGTTAATAGTTAATAGCGTACTTCTTTTTCTTGCTTTCGTGGTATTCTTGCTAGTTACACTAGCCATCCTTACTGCGCTTCGATTGTGTGCGTACTGCTGCAATATTGTTAACGTGAGTCTTGTAAAACCTTCTTTTTACGTTTACTCTCGTGTTAAAAATCTGAATTCTTCTAGAGTTCCTGATCTTCTGGAGATATCATCAGCGAGCTACCATCGAATGAGGTTAGTCT
+
:;;;@AC@BBBCCCBB;;9ACAAAAABBCCCDABAAB<BC?B@CCCCBCB@BAB;;7:=BBBB>B@BCFAA000>900000(//)5<??8@C@?=>;;4:B7;;BCCI@CCDFAAAC:;;B?B@CBBBBB@B;@@BA=BAAABBBBBBBBB@@@B?C@@?AG@GABCCCBBBBB?A;;;;.;=A=@ABBB2BBCCC>AABBBBB;;;;@@@@,@?A;;9;?BB?CCD@A@C=@=ACCDFE@BAC>AAABBBBCCCCCCDAAACCC?BAA@@<@@BB<A=ABABB
@ATNG8:04303:06508
GATGGTAGTGTCAGTGCGCGTCGTCCAGAAGATCAGGAACTCTAGAAGAATTCAGATTTTTAACACGAGAGTAAACGTAAAAAGAAGGTTTTACAAGACTCACGTTAACAATATTGCAGCAGTACGCACACAATCGAAGCGCAGTAAGGATGGCTAGTGTAACTAGCAAGAATACCACGAAAGCAAGAAAAAAGAAGTACGCTATTAACTATTAACGTACCTGTCTCTTCCGAAACGAATGAGTACGTGTGACGTACGTGAGCTACCATCGAATGAGGTTAGTCT
+
99::@C@?CBBBCBBBBBCDCCCCD@CCC@CCECAA?A?BBBCCCD@CD?C?CCBBBCCC3B@BBBAAABBCCC>BBBBDDD0GD@D@CCC;CDDADCCBBCB@@=@@AB?CBB?BBBBBBBCGDDCBBBCC@CBBB>AABB@@@B>B?B??>?DDDDCCC=@@ACCD?CC?>>><>>AAA;A992998989%9A<@8:9B@@>?7;5;===5:5;>AAA?ACBBBBD?B?AA@;@AA=ACBCCBBABBCCBAACAAACCBBBBBD@C>>?B?BDBB?B?BBCBB
@ATNG8:04303:06522
GATGGTAGACACGTGTGCTCTCTCGTACTCATTCGTTTCGGAAGAGACAGGTACGTTAATAGTTAATAGCGTACTTCTTTTTCTTGCTTTCGTGGTATTCTTGCTAGTTACACTAGCCATCCTTACTGCGCTTCGATTGTGTGCGTACTGCTGCAATATTGTTAACGTGAGTCTTGTAAAACCTTCTTTTTACGTTTACTCTCGTGTTAAAAATCTGAATTCTTCTAGAGTTCCTGATCTTCTGGTCTACTACACTGTACTCTACCATCGAATGAGGTTAGTCT
+
9:::@@@@CEBAA=?===>@CCC>BAA?@C<;8;CCC=CD@C@DCCBBBC?CBABDAD@BBBB@B@BBEBBBCBB?BA@?A1?>=@?@@<ABCC?CCC?@?<><>AAA?BBBBBCDC>>>A<A<>>A<<::::>AAA=@???@@@@@@>>><=<=<===<AA:=:>@@@AA???;>>AAA5A<>;>@DDD/?::;B8?<=778@>>A5;;;;+7<;<A:@<@B<@@;;:>A=B<>>>>??7;;B=@@@@@@@==>>=ABBBA>??<@:;;=9:6769=9666=@
@ATNG8:04307:06548
GATGGTAGCTCTGCTCTGACTCTCGTACTCATTCGTTTCGGAAGAGACAGGTACGTTAATAGTTAATAGCGTACTTCTTTTTCTTGCTTTCGTGGTATTCTTGCTAGTTACACTAGCCATCCTTACTGCGCTTCGATTGTGTGCGTACTGCTGCAATATTGTTAACGTGAGTCTTGTAAAACCTTCTTTTTACGTTTACTCTCGTGTTAAAAATCTGAATTCTTCTAGAGTTCCTGATCTTCTGGGTCTACGCTCGTCGCGCTACCATCGAATGAGGTTAGTCT
+
>AA@=<;<<=>>>BBBCA@ACCC@CBBBCDCC@A@@B=BD?B@CDCCDECABBBCCACAEBBB@C@B=BCCDCAA>@BCCC1CB<@::;,;?=?;A>@@@C=BBDCBC@BBCC@ABA000@=A<AA=;;@@B?B@A@>BCCCD@@@B@@A>A>>@=000<AA<A;@@BBBBCBB?BBBB@4@;A?AADDH5DDBCB8:;B;;;CCDCACCCC2@B@:;4:;@?;@@BBCCC@C@BBA;<;5;;AA=BBBB;;;AABBBBBAAAAB=@@AAD?9;;E@D@CCCC;
@ATNG8:04309:06542
GATGGTAGGCGTGTGAGAGTCTGCCCAGAAGATCAGGAACTCTAGAAGAATTCAGATTTTAACACGAGAGTAAACGTAAAAGAAGGTTTTACAAGACTCACGTTAACAATATTGCAGCAGTACGCACACAATCGAAGCGCAGTAAAGGATGGCTAGTGTAACTAGCAAGAATACCACGAAGCAAGAAAAAGAAGTACGCTATTAACTATTAACGTACCTGTCTCTTCCGAAACGAATGAGTACCTCTCAGACGCTCGTCCTACCATCGAATGAGGTTAGTCT
+
55;;5:::7;;>C?@ACBAACB994)4<>9;69C;@6?=@?@@ABD:99057<<<4444&4.4:<>==;<733(3333:<+7;17,333&38<6==BA@A@9959>AB=>??9==>?>@BBBAA>>;;;B:>=>>6;:===<888-8:@?B?BBBCBBCC@BBBBAC<9948@@<;;=;5773,33333$3;2555:;;<7618<:;;@=A8=>;;;=;;;C;;:<@;?>=6=994:??A999;???CCBBB:87=<9838;:9>:>?A<A??>@C@BB989
@ATNG8:04312:06526
GATGGTAGGCGTGTGAGAGTCTGCCCAGAAGATCAGGAACTCTAGAAGAATTCAGATTTTTAACACGAGAGTAAACGTAAAAAGAAGGTTTTACAAGACTCACGTTAACAATATTGCAGCAGTACGCACACAATCGAAGCGCAGTAAGGATGGCTAGTGTAACTAGCAAGAATACCACGAAAGCAAAGAAAAAGAAGTACGCTATTAACTATTAACGTACCTGTCTCTTCCGAAACGAATGAGTACGATGAGATCTCGTGTGCTACCATCGAATGAGGTTAGTCT
+
;555:===<9:BA@;@@@A??@=@@8@CC:;:6B@@:C999@AA@A=;;4;>BB@@@@@@,@=@@@000?999;2;;73777$73,31799.7>?=A?=>>??AC=A???9;;;5;=???@@@???A@>==?;?>>>;;>>@A<<=:=8=AB?B@??ACAD@CAAA??:??9?BB?@@:::,99::*8<>>>2@A>>===A@>=>1838BBH=B<=<///9;::<>>><B;@7;4-..)-88:/44?C===BB=88>=<=888?AA;??BBB>BAA=8==@;;;>
@ATNG8:04320:06514
GATGGTAGTGTCAGTGCGCGTCGTCCAGAAGATCAGGAACTCTAGAAGAATTCAGATTTTTAACACGAGAGTAAACGTAAAAAGAAGGTTTTACAAGACTCACGTTAACAATATTGCAGCAGTACGCACACAATCGAAGCGCAGTAAGGATGGCTAGTGTAACTAGCAAGAATACCACGAAAGCAGGAAAAAGAAGTACGCTATTAACTATTAACGTACCTGTCTCTTCCGAAACGAATGAGTACGAGAGAGCACACGTGTCTACCATCGAATGAGGTTAGTCT
+
::@<:>CBBBCCCBBDCBBBCCCCC@DBB?CHCCCB@BACCDBBBC@BA>A?ABA99999.9?CGC?CCCC?=<3;<9::::*:C>A<@@@9ACCGIAAACBBCB?C?CC@BBC>??BBCCCDCCCCCBAAC?CCCD>@AA@BCBB>C@CBB@BCCCCCCB?BBCBBB@BB@>>@>>>CCC>B998;???@2@A?B998BBAAA<A:==AD;A<A@BBB@BBBBBBB?C?AA@<ABB?BBCBBBBDAAABBBBACCBBBBBCDB@=>:::><A???794:B99:
@ATNG8:04332:06509
GATGGTAGTCTCAGATAGTCTATAGTACTCATTCGTTTCGGAAGAGACAGGTACGTTAATAGTTAATAGCGTACTTCTTTTTCTTTGCTTTCGTGGTATTCTTGCTAGTTACACTAGCCATCCTTACTGCGCTTCGATTGTGTGCGTACTGCTGCAATATTGTTAACGTGAGTCTTGTAAAAACCTTCTTTTTACGTTTACTCTCGTGTTAAAAATCTGAATTCTTCTAGAGTTCCTGATCTTCTGGACGACGCGCACTGACACTACCATCGAATGAGGTTAGTCT
+
44:<:==BCCABBDCCDDBBCBBCCCBBBB998;BBC?CC@C?CCCCCBB@CCCCC?B?BBCC@B@BCBAB;;5@;<;<::'444(4::;4??CC@CBB>BB6:;BBBC@CCCC@@AB?BBC?C?C@@@CB@@>@CBB@EAAABBBBCCBBBCB@@>@BB@GD@C?BBCCBBCDC>B;;;;<*<>C5;;BBB0ABBBB7;;CBBBBCAA>ABBB3BBABA<@>BC@BBB@@@A?A?BCBBBA=@@C?BC<<<DCBCCCBC;;;@@CC@BCB@@=@B@@6;7;BBBB
@ATNG8:04284:06581
GATGGTAGATACTCGCTGATACACCCAGAAGATCAGGAACTCTAAGAAGAATTCAGATTTTTAACACGAGAGTAAACGTAAAAAGAAGGTTTTACAAGACTCACGTTAACAATATTGCAGCAGTACGCACACAATCGAAGCGCAGTAAGGATGGCTAGTGTAACTAGCAAGAATACCACGAAAGCAAGAAAAAGAAGTACGCTATTAACTATTAACGTACCTGTCTCTTCCGAAACGAATGAGTACACTCTCTCATATGACACTACCATCGAATGAGGTTAGTCT
+
6889<@@@BBA@<5559:566BBBB=:99===9944.47:88//)/8388684/////888'94///388<888=1336@>==+5425.555&5==;?;;:?>:<@29299.9?B=ABBCBCBBBCCC;;;JC@CBBB>@@BCCBBB?C?A<;6;AA@CCCC?AACCBC?CC?BBB?BBBBD>CAA>ACDED3BB?BAAAAA>@A<B9==BA17177?@@=@@999898=8998-38;4<BBA@@998878>=?=755=99333::4:;98717777,3,34<99
@ATNG8:04284:06596
GATGGTAGCACACGAGATCTCATCGTACTCATTCTTTCGGAAGAGACAGGTACGTTAATAGTTAATAGCGTACTTCTTTTTCTTGCTTTCGTGGTATTCTTGCTAGTTACACTAGCCATCCTTACTGCGCTTCGATTGTGTGCGTACTGCTGCAATATTGTTAACGTGAGTCTTGTAAAACCTTCTTTTTACGTTTACTCTCGTGTTAAAAATCTGAATTCTTCTAGAGTTCCTGATCTTCTGGGCTGCGCTGATATGCGCTACCATCGAATGAGGTTAGTCT
+
@AAB?B<ABB@@@CDCBBBBCBC>BBCCDDB@<AA@:AC?C?A@@CCCC@DC@@@ABBFFDDADACDBAACC@A=;;;;;*;;==BBC>CCCDACDC@CC>CABD@@=@CCDCACC?A@B>B>BAA77989?BBCC?BBCCBB@===BBA:;;?<@@A:??3638C@A@DBCB7;;AAA6A=B;>>DDD/:<:AA169===;;;==7====.=;;;D=D=AA:>>@@;<;=A=>>>A@@866;@29///<<::>@@==;;;>;;5;@AAB=;;;B=C>AA===
@ATNG8:04286:06588
GATGGTAGGCGTGTGAGAGTCTGCCCAGAAGATCAGGAACTCTAGAAGAATTCAGATTTTTAACACGAGAGTAAACGTAAAAAGAAGGTTTTACAAGACTCACGTTAACAATATTTGCAGCAGTACGCACACAATCGAAGCGCAGTAAAGGATGGCTAGTGTAACTAGCAAGAATACCACGAAGCAAGAAAAAGAAGTACGCTATTAACTATTAACGTACCTGTCTCTTCCGAAACGAATGAGTACGATGAGATCTCGTGTGCTACCATCGAATGAGGTTAGTCT
+
88885::A=;;5<<@@@BABACA?<4<<=9BCCCCC?A7;;AA;;9<==5?7:@>::999$95=>>:95B<<BC5;888888'8;578;@@1A>:6:939BC:>?5858=8:688(79:9;=;;<797776666//--,-/--,,,--'-(-48368888==>;<<;>?@8=;5;?=9<>9817<=8<====.??:?;79;:;;A5;5;>;;5;:::;8818A??888<@9888)89929<<<787>=>:::://.875;?AA>;>9<>A>=8=??;:>>GH@?>
@ATNG8:04289:06572
GATGGTAGGCGTGTGAGAGTCTGCCAGAAGATCAGGAACTCTAGAAGAATTCAGATTTTTAACACGAGAGTAAACGTAAAAAGAAGGTTTTACAAGACTCACGTTAACAATATTGCAGCAGTACGCACACAATCGAAGCGCAGTAAGGATGGCTAGTGTAACTAGCAAGAATACCACGAAAGCAAGAAAAAGAAGTACGACTATTAACTATTAACGTACCTGTCTCTTCCGAAACGAATGAGTACCTCTCAGACGCTCGTCCTACCATCGAATGAGGTTAGTCT
+
@@BC@CBC?CBBCBABCCCBBBBB?BBB?ABABAA>A?BBBBA?@<@B?C@CBBAAAAA0A>AAA@@?BCBCC>BC?????.??;>?CCD9BBC?AAAAAAABB?B@BB?@@?:>>@?>A?AA>A?A===>9>>>A;>==<;<;<:>=?DD?CAAAABCC@CBBA>>9>=8<>>;?ABDD<??B?CBCBB2??<;=AB:;;A==6<8<:::;@<A:;;:5:>==<>@;?;??@9?BC??;;>000=@;;?BAAA?;:>>B@<@@@=@@BBB=?@>>9>>@@>?;
@ATNG8:04290:06559
GATGGTAGACACGTGTGCTCTCTCGTACTCATTCGTTTCGGAAGAGACAGGTACGTTAATAGTTAATAGCGTACTTCTTTTTCTTGCTTTCGTGGTATTCTTGCTAGTTACACTAGCCATCCTTACTGCGCTTCGATTGTGTGCGTACTGCTGCAATATTGTTAACGTGAGTCTTGTAAAACCTTCTTTTTACGTTTACTCTCGTGTTAAAAATCTGAATTCTTCTAGATTTCCTGATCTTCTGGAGATATCATCAGCGAGCTACCATCGAATGAGGTTAGTCT
+
885797/0499495999556<<;;;=666><<7>69:99D@F?BBCCECB@BBBBA>@>@BAB@C@B?????433377777$3349338,7A?@<@::49?;>:9737/37=;<<BC>???;>5;7>///994<:;;556///68<<<<76/553(/..(.32839999998880226;A->9?;96777+7<666+//9666=;;:36667)6///<5;5?A<AA>8666(618;<<:::=::49A99:=<:;:?>=:656---0--/53,-...(.275333
@ATNG8:04290:06572
GATGGTAGCTATACGTATATCTATGTACTCATTCGTTTCGGAAGAGACAGGTACGTTAATAGTTAATAGCGTACTTCTTTTTCTTGCTTTCGTGGTATTCTTGCTAGTTACACTAGCCATCCTTACTGCGCTTCGATTGTGTGCGTACTGCTGCAATATTGTTAACGTGAGTCTTGTAAAACCTTCTTTTTACGTTTACTCTCGTGTTAAAAATCTGAATTCTTCTAGAGTTCCTGATCTTCTGGATAGCGACGCGATATACTACCATCGAATGAGGTTAGTCT
+
CCBB?BCBBBBCCCDCFDCCCCCBDBCBBBBB?BCCC>CDAC@BDCDBBB?CCCBB?B?CCCC?C@CBBBBCC=B9BB===+BB?BBBB>EDCB?BBB>BB<???BCD?AACCAAAA>AAA=A>BA>>>===<AAAA:>>?B>?>@@@A@@>>>><>>><A@<@<@@AAAAAAA=@@@AA5A=A;>>>CC/=?AAA6>88888A@AA;>>>>/>???B=A=DC<@?AAAAA<@<@AAABB:==A<AA?AAA??>A?>?A@>>><=8=;;;A;>>>@<A;>@@>>
@ATNG8:04291:06594
GATGGTAGTGTGTCTCTGAGAGTAGTACTCATCGTTTCGGAAGAGACAGGTACGTTTAATAGTTAATAGCGTAACTTCTTTTTCTTTGCTTTCGTGGTATTCTTGCTAGTTACACTAGCCATCCTTACTGCGCTTCGGATTGTGTGGCGTACTGCTGCAATATTGTTAACGTGAGTCTTGATAAAACCTCTTTTACGTTTACTCTCGTATTAAAAATCTGAATTCTTCTAGAAGTTCCTGATCTTCTGGCTCTCGTAGACAGATACTACCATCGAATGAGGTAGTC
+
::9:6;//5=555;>BCCBBB;;:;555====?:::5:<7<7;???::=;::5555)57<<<=.5.555556<9<<466@??+<<<3999;3;<<@166;46::;;<;;99<55555554;;;5975555--,2(,,(,,,22-/54999955444444.54439939055:::::99)/--888+8(--///&/9555)//--855--/27777'/-///)/4:;)/-///)/9373557///)/:<499995559995555;4545;74444/)////)--6--
@ATNG8:04296:06589
GATGGTAGGCGACATACATACGCGCCAGAAGATCAGGAACTCTAGAAGAATTCAGATTTTTAACACGAGAGTAAACGTAAAAAAGAAGGTTTTACAAGACTCACGTTAACAATATTGCAGCAGTACGCACACAATCGAAGCGCAGTAAGGATGGCTAGTGTAACTAGCAAGAATACCACGAAAGCAAGAAAAAGAAGTACGCTATTAACTATTAACGTACCTGACTCTTCCGAAACGAATGAGTACAGAGAGTACGATATGTCTACCATCGAATGAGGTTAGTCT
+
>>;A7;;@9C@?;;>><@@@995:;5;<<9=66655.56<555==<0555:7:@=>?@??1C=?A999?@;;;>59=455555#5<7==>>>2@@@<@C=BBCBCC@C?@@?ACB@CC@?@A@@@CCDCCCCGBCC@@=@;;;AB@@>CAE;;9;;;BCC@@=ACBBCD@BB?BBA=AAA@@;@==9====>,<@<@?A@AAAA@<>7;:=;)/(.8<<<;@9999>>:?>A@E=>BA9A=<;?@@@>><==<<77777><;88;:5:0--73-,,608355--.
@ATNG8:04302:06569
GATGGTAGTGATACAGATAGACACCAGAAGATCAGGAACTCTAGAAGAATTCAGATTTTTAACACGAGAGTAAACGTAAAAAGAAGGTTTTACAAGACTCACGTTAACAATATTGCAGCAGTACGCACACAATCGAAGCGCAGTAAGGATGGCTAGTGTAACTAGCTAGAATACCGCGAAAGCAAGAAAAAAGAAGTACGCTATTAACTATTAACGTACCTGTCTCTTCCGAAACGAATGAGTACGTGTGCGACGTGTCTCCTACCATCGAATGAGGTTAGTCT
+
BABC@BCCDCBBBBBDDDEEDDCCACGE?BBCB9;8;8@@@BB@@?@B?F?CBDCCDCC3B?BCCCCBABBDD<A@BDDED2CB@C@DCD;CBCBCCBCCDCCC@C@CC@CCB>AB@@@ABCBBCCCBC@@=@ABB:;;BDBBBC?C?A@@=@BBCCCDC?AAACCCCBB?BAA?BAAA@:?==9999999%0;:;0/0?;B?::::66;>*/,/=AAB@CCAAA@@=><=@@9?BB?BBBBBA???BBBBBDCCBBBBB@<@CC?@AAAA<>@77187<@AAA
@ATNG8:04305:06559
GATGGTAGCATCATGCATATCTCACCAGAAGATCAGGAACTCTAGAAGAATTCAGATTTTTAACACGAGAGTAAACGTAAAAAGAAGGTTTTACAAGACTCACGTTTAACAATATTGCAGCAGTACGCACACAATCGAAGCGCAGTAAGGATGGCTAGTGTAACTAGCAAGAATACCACGAAAGCAAGAAAAAAGAAGTACGCTATTAACTATTAACGTACCTGTCTCTTCCGAAACGAATGAGTACCTCTCAGACGCTCGTCCTACCATCGAATGAGGTTAGTCT
+
:;:;@A@@ABDB?966AAA@BBBBIFBCB@BBCB;:;;>BBA;:5>8;=6:?00/?;;;;+717AAA@@C?98959?@BDEE5BB;=5>>>7>BC@CCGCCBA;;;0;>;;5;;;49;=89:5@AA:<;9:CC@BCCC:<<BABBCC?B?B;;7<AAABCBC=@?@?AB?BD@BBB?B>>>C=@>><?BBBBB)BB?@??BBBBBB:=:==@A:>;>>BBB?AA@@@??<?;?==6;88187?;>=?:?????AAAAA97667088<9<=8788;:;A<A178887
@ATNG8:04306:06550
GATGGTAGCTATACGTATATCTATGTACTCATTCGTTTCGGAAGAGACAGGTACGTTAATAGTTAATAGCGTACTTCTTTTTCTTGCTTTCGTGGTATTCTTGCTAGTTACACTAGCCATCCTTACTGCGCTTCGATTGTGTGCGTACTGCTGCAATATTGTTAACGTGAGTCTTGTAAAACCTTCTTTTTACGTTTACTCTCGTGTTAAAAATCTGAATTCTTCTAGAGTTCCTAATCTTCTGGACAGAGTGTGCAGATACTACCATCGAATGAGGTTAGTCT
+
ABAA?BBAAB@?@ADDDDCDCCBBABAB@A;;5;;;A=BC@C@CCCBCBB?BCBBC@B@BDCC@C?B@A@CCCAA273333$8;>?@AA:@BAA?BDA=;;000>>>>=@A@AABBE?BBC?C?AAA@;;;A=A@A@7;:==???==>BB>>;;;8===:>A6;7;??A@BCAA:==>??3?=B:>>DCC/@?<==6=66///=77;<?AAA.7888A7;7<>59:A=:::<@;AA7;<B688A<?:;;AA===?>>======;;5;===>;>=>=<@=;;;AA
@ATNG8:04307:06598
GATTAGTGCGTGAGAGAGAGACCCAGAAGATCAGGAACTCTAGAAGAATTCAGATTTTTAACACGAGAGTAAACGTAAAAAGAAGGTTTTACAAGACTCACGTTAACAATATTGCAGCAGTACGCACACAATCGAAGCGCAGTAAGGATGGCTAGTGTAACTAGCAAGAATACCACGAAAGCAAGAAAAAGAAGTACGCTATTAACTATTAACGTACCTGTCTCTTCCGAAACGAATGAGTACGAGAGAGCACACGTGTCTACCATCGAATGAGGTTAGTCT
+
;<<7=BBBBCCCCCBCDDCCCCC>GCCACDDHCB?BBCCDCFCB?DC@C?DBCDCCCC3A?ACCDDCCC???5<<9:::;*;B=?<@@>3@@@=@CCCCBECD@D?CB@BCC@CBBCCCCDCCCCCCBBB?BBBC???BBBBAD@F?BBB?BBBCDCBB?BCCBBA?CD@B??<??CCC<C??<?CCCC3CB?B>??BBBBB<A<>>>>;>:==AAB>AAABBCB?C@CCC<BBB@BBBBBBBB>>>A>@>CDCBBACBBBBB?B@??A<A>>><A=ABAAA
@ATNG8:04309:06566
GATGGTAGTAATGATAGACGACACCAGAAGATCATGAACTCTAGAAGAATTCAGATTTTTAACACGAGAGTAAACGTAAAAAGAAGGTTTTACAAGACTCACGTTAACAATATTGCAGCAGTACGCACACAATCGAAGCGCAGTAAGGATGGCTAGTGTAACTAGCAAGAATACCACGAAAGCAAGAAAAAGAAGTACGCTATTAACTATTAACGTACCTGTCTCTTCCGAAACGAATGAGTACTATGTAGAGCTCTATACTAATCGAATGAGGTTAGTCT
+
BBBB?BB@AA?BCCCCCCC9;;CKADCB?DCCCC9;;@BCDCCCC?BB@C@CCBCCCCC5C?CCCCDCCCCCC>BCBDDDD2CC?D@CBB;BBC@BBBBCCFCC@C@BB>BBB>BBBBBBBBCCDBBBBCCADCCC?BBCCCCBB@B@CAB>BCFECCBB?BDCCBB?BC?BBB>@@A?>8?9838@?@@2BC@BAAACBBCB?B?CCCE?B?CCCBB@BB@B@CC?C@BCC>BBB@CCCCCCCBBBBBBBBBBBBBBABBBC?A@@@<AA:8788=A@??
@ATNG8:04311:06561
GATGGTAGTAGTACACTAGTCATACCAGAAGATCAGGAACTCTAGAAGAATTCAGATTTTTAACACGAGAGTAAACGTAAAAAGAAGGTTTTACAAGACTCACGTTAACAATATTGCAGCAGTACGCACACAATCGAAGCGCAGTAAGGATGGCTAGTGTAACTAGCAAGAATACCACGAAAGCAAGAAAAAGAAGTACGCTATTAACTATTAACGTACCTGTCTCTTCCGAAACGAATGAGTACACATCGTCGTGTCGTGCTACCATCGAATGAGGTTAGTCT
+
>CA>?BAAAB;<6>>BB?C>>===A99967:@@A?@;??CCBBBCC@CC@E@DCBBBBBB5B@CCCCCDCC@?<699;;;;;';@;=;?@@4AAA?ACICCBCCD?C?BB?BCF@DA@@BDDDCCCBBBBCC@ECDC?BBDC@@?C?B?BBB@BDCBBBBB=??BCBB?BC@????AAAAA<@>>;99:::(9@;AABBBC??B;>:==?>5957=A;;8;B@@@BA=@=AAB=BCF@BAACCCCCCBBBBBBBBAA?999?ABC?B?>?C?CA::49<@@@??
@ATNG8:04312:06553
GATGGTAGTATAGAGCTCTACATAGTACTCATTCGTTTCGGAAGAGACAGGTACGTTAATAGTTAATAGCGTACTTCTTTTTCTTGCTTTCGTGGTATTCTTGCTAGTTACACTAGCCATCCTTACTGCGCTTCGATTGTGTGCGTACTGCTGCAATATTGTTAACGTGAGTCTTGTAAAACCTTCTTTTTACGTTTACTCTCGTGTTAAAAATCTGAATTCTTCTAGGGTTCCTGATCTTCTGGGCTGCGCTGATATGCGCTACCATCGAATGAGGTTAGTCT
+
CCFD@CCBBB@BACCCCBBCCEGCCCCCCEA@?@CCD>BB@C@A@@CECC?CCCBB?B?BBAA?B?BCCCCCBA@;9::::$894;999(9?<?<?CC??>;?>@@AA?BBBBB@@A=A@>:>=BBA::;=@<A?@?9=::;>@AAAA@>>;;;A:==><>B=B<>>>@@@?==:;;;BB6B<@:=====.=@@AA:=>=;;;=<==;@@@A/@B;;;<@<@@<@AAAE:A<?:>>@>>><>>@A:?>>>B==>AAB:;;;;A??<@@A??;===?;?;@AA@A
@ATNG8:04312:06567
GATGGTAGCTATACGTATATCTATGTACTCATTCGTTTCGGAAGAGACAGGTACGTTAATAGTTAATAGCGTACTTCTTTCTTGCTTTCGTGGTATTCTTGCTAGTTACACTAGCCATCCTTACTGCGCTTCGATTGTGTGCGTACTGCTGCAATATTGTTAACGTGAGTCTTGTAAAACCTTCTTTTTACGTTTACTCTCGTGTTAAAAAATCTGAATTCTTCTAGAGTTCCTGATCTTCTGGTAGAGCGTGCATATATCTACCATCGAATGAGGTTAGTCT
+
BBA=@BABDDDABABBEECCCCCDCBBBBCAA=ABBB>BCBC@CCBCCDD?CCBBB>?<@CBB?B?BAAABAAAB?CCC=BB>BBBB>BCBB?CCE@GG9:9:ECD@BBBCCBBB>BBB>B>>>>><==@<@@AA7;;>>@>>>A??>>:;;@=AAA;@A=B<@@@A@@@@@;>>>>>2>:?;?@@AA/@A@@@8@876=>AAAA<AAAAA)A::;>9<7=B=BB>>>??<>:>AA>@@///=9==B>>>@@?>>>A@@@AAAA;A>??D;>>>A<A<AA===
@ATNG8:04316:06553
GATGGTAGAGAGAGCTCTCTCATCGTACTCATTCGTTTCGGAAGAGACAGGTACGTTAATAGTTAATAGCGTACTTCTTTTTCTTGCTTTCGTGGTATTCTTGTAGTTCACTAGCCATCCTTACTGCGCTTCGATTGTGTGCGTACTGCTGCAATATTGTTAACGTGAGTCTTGTTAAACCTTCTTTTTACGTTTACTCTCGTGTTAAAAATCTGAATTCTTCTAGAGTTCCTGATCTTCTGGCGCGTATGTATGTCGCCTAATCGAATGAGGTTAGTCT
+
CC?@?ACCCCCCCBBBBBCCCCEECBBBCCCC?CCCD>DE@C?CCBBBBB@CCCCB@B@BCBC@C@DCCCCCC=B9BBBBB1=B>C???7>CAB?DBB@CC?BBABA?BBBCCCC;@?A?C>CBAACAAA<@B@A7;:?===???ACDDD???:?@@<@@;?=BBA>?@AAA:=><@E:@<@<@ABCB/@A===6>===AA===?:><<;)66?79276>?9=A???AA:>9=555<=9<=<;@@=>>>>>?C>=>?>B=>>:=AAA=???@<@<@@>=>
@ATNG8:04322:06554
GATGGTAGCGCATATCAGCGCAGCCCAGAAGATCAGGAACTCTAGAAGAATTCAGATTTTTAACACGAGAGTAAACGTAAAAAGAAGGTTTTACAAGACTCACGTTAACAATATTGCAGCAGTACGCACACAATCGAAGCGCAGTAAGGATGGCTAGTGTAACTAGCAAGAATACCACGAAAGCAAGAAAAAAGAAGTACGCTATTAACTATTAACGTACCTGTCTCTTCCGAAACGAATGAGTACGAGAGTCAGAGCAGAGCTACCATCGAATGAGGTTAGTCT
+
CCBA?@;595=B@BCCBBAA>@;;:6;DD@GCCCBB@B?CBCBBBC@BC?C?AAB:::::.;>CCDCCECCDDF>BA>@>>>0@A?C@DCC7BCD@DBABCCCBB?A@DD@CCC@BBBBBBCCCCCCCCC@A>ACB@=BBBBCCAA?B@CAA?BCCCCCCC?CCCCCC@A@=@@@9==999.:@@>BDCDCC)BB@B:7:BBBCC@B?AACC>B>CCBAA@BBCCBCB>A>ABB<DBC@BBBBBBCCBBBBBBBBBBBBB=>>BBC@BBBBB@CCBB<@<@???A
@ATNG8:04322:06558
GATGGTAGGCGTGTGAGAGTCTGCCCAGAAGATCAGGAACTCTAGAAGAATTCAGATTTTTAACACGAGAGTAAACGTAAAAAGAAGGTTTTACAAGACTCACGTTAACAATGTTGCAGCAGTACGCACACAATCGAAGCGCAGTAAGGATGGCTAGTGTAACTAGCAAGAATACCGCGAAAGCAAGAAAAAGAAGTACGCTATTAACTATTAACGTACCTGTCTCTTCCGAAACGAATGAGTACGATGAGATCTCGTGTGCTACCATCGAATGAGGTTAGTCT
+
CAB>?CBC@BBBCCDBAABCCCCCC=CDD@CCBBBB?B?@@CBBBCACC@C?AB?;;;;;*;=AABCCCDCBBB9>?88788)8?;@?BCC:CCC?BBBBBCCCC>B>BB==994<;>>@==;<AAAA?>==:;;;<2658@@?@A=@<@>A>ADDBBBAA>BBCCA@?<<9=@@=AACDE=A@?;99999(9:38=BAAA@?C<B=?>=>9>;C=<;<;AAAA:::<A<AAA:>@A?BBBB999BABBBBBBB@>=>A>==???:>>>=>?CB>>8>:;99:?
@ATNG8:04322:06560
GATGGTAGCACACGAGATCTCATCGTACTCATTCGTTTCGGAAGAGACAGGTACGTTAATAGTTAATAGCGTACTTCTTTTTCTTGCTTTCGTGGTATTCTTGCTAGTTACACTAGCCATCCTTACTGCGCTTCGATTGTGTGCGTACTGCTGCAATATTGTTAACGTGAGTCTTGTAAAACCTTCTTTTTACGTTTACTCTCGTGTTAAAAAATCTGAATTCTTCTAGAGTTCCTGATCTTCTGGTGTCTGATCTGTATCACTACCATCGAATGAGGTTAGTCT
+
>>>>?CBBCABBAAACCBCBCBCFBA;;;BCC?BBCE=CC>A=BBABBBB>BC@A@?B:::A>:>@DBBBBBB?A=?@?<=,8;2777923<@B?BBB@BC>@??B??;???CBBBA?BCC>A>AAA>>:8:=@>>>;??@BD@@<==A>@>:9:8==<8=?;?=ABAAA>>>@<??@@@6@<A8;;AAA/>>>AA7=>==>>><>=188888%8889A=A<AA;ABAF?>?<A<A?@@BA:>>A<@A:::AAA<:=DDD>=>@@A<A@@>=8999979<AA776
@ATNG8:04325:06557
GATGGTAGACATATCGTACTCTCTGTACTCATTCGTTTCGGAAGAGACAGGTACGTTAATAGTTAATAGCGTACTTCTTTTTCTTGCTTTCGTGGTATTCTTGCTAGTTACACTAGCCATCCTTACTGCGCTTCGATTGTGTGCGTACTGCTGCAATATTGTTAACGTGAGTCTTGTAAAACCTTCTTTTTACGTTTACTCTCGTGTTAAAAATCTGAATTTCTTCTAGAGTTCCTGATCTTCTGGTGTCTGATCTGTATCACTACCATCGAATGAGGTTAGTCT
+
BBBB?CBBCCCBBCCDEBB9;;;;CECBBCCC?BCCD=CC?C?BCCCBBB@EC;::?B?ADBA7@8;888:::::4::::>)??8=998(38<=177C?AA?999@AA=ABBBDAAA9>>A=A<AAA>>===<A@??8778::;D>>=AAA@@>>::8::>?6;7:A?<<;;99496999,717277778)7;<=>7?:;;;;?=><19888'27759+52'5749;;;855056=88677-..94888>:::;DAAA@@>==A@A=BAA??;?HA@7;7;<:;:
@ATNG8:04326:06562
GATGGTAGTGCGTGAGAGAGAGACCCAGAAGATCAGGAACTCTAGAAGAATTCAGATTTTTAACACGAGAGTAAACGTAAAAAGAAGGTTTTACAAGACTCACGTTAACAATATTGCAGCAGTACGCACACAATCGAAGCGCAGTAAGGATGGCTAGTGTAACTAGCAAGAATACCACGAAAGCAAGAAAAAGAAGTACGCTATTAACTATTAACGTACCTGTCTCTTCCGAAACGAATGAGTACTGTATCTATGTGTGCGCTACCATCGAATGAGGTTAGTCT
+
<<8:=@?AAABB999C@@@CCCCCC>CCDADCCBCD>@<@BBB@CC@A?=@=99793333$3499;BBABB???5:9;;;;:';B496;BA7BCC@B@;<;A@BB>B@BB?BCB?BBBABBBCCFDCCB;;;@AB@@=@BCCCCCC?CAEBB?BCBBBBBB@CBBBAC???=@CC<@@999,:::49CCCD3DB?BBBBBBEBA=A;>?>?<@<??BBB?AABBBBB@A<AAA9@0000A@ABBBBBCBBCCBAADCBCBAADBB?@=;;;8<@AA<@<:;:99
@ATNG8:04327:06597
GATGGTAGTCTCAGATAGTCTATAGTACTCATTCGTTTCGGAAGAGACAGGTACGTTAATTGTTAATAGCGTACTTCTTTTTCTTTGCTTTCGTGGTATTCTTGCTAGTTACACTAGCCATCCTTACTGCGCTTCGATTGTGTGCGTACTGCTGCAATATTGTTAACGTGAGTCTTGTAAAAACCTTCTTTTTACGTTTACTCTCGTGTTAAAAATCTGAATTCTTCTAGAGTTCCTGATCTTTGGACAGAGTGTGCAGATACTACCATCGAATGAGGTTAGTCT
+
>:44394444449<<=BCAABBCB@@=9995405<<>6??7;7;;9<;55.55;993:8<5;;7;5:AA;44944.44444$444(4344)4:99495/)//)///99:266<=:<<:0554.475599959?:<5555;;<<<<<@D>999><=>:@@A@BC?A=::0<0//::5;/////$/)/)/7777'7799<2/////////5.5555$444994979934449:44./3889///;5;8;><<655<<5449:4495;;8;555=8<;;;8<8;<<>>
@ATNG8:04329:06553
GATGGTAGCTCACGTACGTCACACGTACTCATTCGTTTCGGAAGAGACAGGTACGTTAATAGTTAATAGCGTACTTCTTTTTCTTGCTTTCGTGGTATTCTTGCTAGTTACACTAGCCATCCTTACTGCGCTTCGATTATGTGCGTACTGCTGCAATATTGTTAACGTGAGTCTTGTAAAAACCTTCCTTTTACGTTTACTCTCGTGTTAAAAATCTGAATTCTTCTAGAGTTCCTGATCTTCTGGATAGCGACGCGATATACTACCATCGAATGAGGTTAGTCT
+
<;;;?C:00:=B00/9///<;;5BA@ACBCAA?ACCC>DBACA;;=CBBB?BBA;;5::>CCD@D899?CB???C=AAAAA/9813777.8<<<;@@A<??6:99@9:48?@@@AAC?BBC>B?@>@?>:::8<>=>188A;;;;===>>??;;;:>8838?;?<@??????>>4755555'549;A;AAA2?=;<D29785<:999:-////$....90507856975558486==9588188=9==>9==>===?AC>;888>?;?????;??>>;>=?@?@@
@ATNG8:04329:06593
GATGGTAGTGATACAGATCAGACACCAGAAGATCAGGAACTCTAGAAGAATTCAGATTTTTAACACGAGAGTAAACGTAAAAAGAAGGTTTTACAAGACTCACGTTAACAATATTGCAGCAGTACGCTCACAATCGAAGCGCAGTAAGGATGGCTAGTGTAACTAGCAAGAATACCACGAAAGCAAGAAAAAAGAAGTACGCTATTAACTATTAACGTATCTGTCTCTTCCGAAACGAATGAGTACCTCTCAGACGCTCGTCCTACCATCGAATGAGGTTAGTCT
+
88:;@<;@BBAA=669@@@@B<>>B;9:=:=@??:<7?5:>==94556939+//:::;;;+;5433;4448===2446=>>>+>>9=8<<:+>9;49@@@ABB;;6;?@@=AAA<@@BABBBBBC000@000*00:>:;??@AACC@C@B;;7:A@@ABCC?BBBBBB?BB@887?BBBB@3=8929@AAAA'@?8773;AABBB>>;<8:88>;<<A@?;:;?@@???B?ABB=BBB>AA?@99949AA>??BBBBAAAAA<?==:=????;99//)/)/0889
@ATNG8:04330:06588
GATGGTAGCTATACGTATATCTATGTACTCATTCGTTTCGGAAGAGACAGGTACGTTAATTAGTTAATAGCGTACTTCTTTTTCTTAGCTTTCTGTGGTATTCTTGCTAGTTACACTAGCCATCCTTACTGCGCTTCGATTGTGTGCGTACTGCTGCAATATTGTTAACTTGAGTCTTGTAAAACCTTCTTTTTACGTTTACTCTCGTGTTAAAAATCTGAATTCTTCTAGAGTTCCTGATCTTCTGGCTCTCGTAGACAGATACTACCATCGAATGAGGTTAGTCT
+
<>>>?BBBCC==;;;>==AA<@>>>@655<9>4>999)5@.919A@AA@@=@@>==6<*0)/00)/699;AAAA=@=88888'8<133777.333:;58884<<88:7;8949555779@:>??=C<?=;;:<<<8=BAB7;;::;?@A===A=8853(---(-52946848::669;:9===0>29.9<<<<,000;;,//::///;44.////$////9171:<7999:::;4948;;:::7:8838////9=====BBB?===//(/533605699,5,28895
@ATNG8:04284:06628
GATGGTAGCGAGCGAGTGTGTATACCAGAAGATCAGGAACTCTAGAAGAATTCAGATTTTTAACACGAGAGTAAACGTAAAAAGAGGTTTTACAAGACTCACGTTTAACAATATTCAGCAGTACGCACACAATCGAAGCGCAGTAAGGATGGCTAGTGTAACTAGCAAGAATACCACGAAAGCAAGAAAAAAGAAGTACGCTATTAACTATTAACGTACCTGTCTCTTCCGAAACGAATGAGTACGTGTGCGACGTGTCTCCTACCATCGAATGAGGTTAGTCT
+
::;;<@??BABB?@@?=BBBABD;;16==6;;>@>D@C>BBC<?@>:00-/6:>999;99(95;;>CB=C@AA@5<<00000$0//)/77+79<8=<<@BBB;;;)47;;6===9=;;@DABBCCA@@?AB?BBAA=BCBBAB;;5<>C<;7;AA@@@@C@BBCCBC>AA=ABB?B@A@G>B::3999999%9?;<?=BB@BBC?B?BBCD@B@AABCC@DC;;;BB@C8;<B=@@@?CCAAAB@??A?9:9@@@@BBBBCAFBB????::4:?::9<6:@@BB
@ATNG8:04286:06646
GATGGTAGCGCACACATAGATACAGTACTCATTCGTTTCGGAAGAGACAGGTACGTTAATAGTTAATAGCGTACTTCTTTTTCTTTGCTTTCGTGGTATTCTTGCTAGTTACACTAGCCATCCTTACTGCGCTTCGATTGTGTGCGTACTGCTGCAATATTGTTAACGTGAGTCTTGTAAAACCTTCTTTTTACGTTTACTCTCGTTTTAAAAATCTGAATTCTTCTAGAGTTCCTGATCTTCTGGATAGCGACGCGATATACTACCATCGAATGAGGTTAGTCT
+
6668688?=BBCBCCDFCDCCC;;;F;900//)/:;;5=CAC@BAB;69C@CCCA@>@;@A>@=A@BCBBA;96;7?C><C,4:9)48990:<>:5:5;45@2596A@@=BCDDBBBC?BBA>A?DJCCCCCC@CCDC@BBCDICBBACDCCBBBB@BBA@@@=A?ADCCCBBBB?@@@@@3@=A=;;;;:*;BCED>DAABCCCJJJ=CICF1AABAB<A<AB=@@?ABBB?C>A@@B@@=@CB@DCCBBDAA@DDCCBBBBECC9::??A=ABBB?B?BBCBB
@ATNG8:04287:06600
GATGGTAGACACGTGTGCTCTCTCTCACTCATTCGTTTCGGAAGAGACAGGTACGTTAATTAGTTAATAGCGTACTTCTTTTTCTTAGCTTCGTGGTATTCTTGCTAGTTACACTAGCCATCCTTACTGCGCTTCGATTGTGTGCGTACTGCTGCAATATTGTTAACGTGAGTCTTGTAAAACCTTCTTTTTACGTTTACTCTCGTGTTAAAAATCTGAATTCTTCTAGAGTTCCTGATCTTCTGGGTAGCGACGCGATATACTACCATCGAATGAGGTTAGTCT
+
9:::<A00:;94999=;A@?BBBB;55=<=AD=;;99)99.57;;::;>:6997//)0)/)///)/69:@BBAAAB>:::::)9;*////(/;;;8@?A<?@677>>=B8AAABBBBA>@?A;C;A668>88/9<;89-//<<??==>?;;:?:::8=;<8<<8<9>???>=::9579<;>2:5::@@DDD/>;76@0666//.898:<@AAA.>888C;A6::;A>>>@??<?=BA;;;@7;;=D9;<;@@>>>?;;;CB??>>>;>===>:<==>;@<@AAA>
@ATNG8:04287:06606
GATGGTAGTATATCGCGTCGCTATCCAGAAGATCAGGAACTCTAGAAGAATTCAGATTTTTAACACGAGAGTAAACGTAAAAAGAAGGTTTTACAAGACTTACGTTAACAATATTGCAGCAGTACGCACACAATCGAAGCGCAGTAAGGATGGCTAGTGTAACTAGCAAGAATACCACGAAAGCAAGAAAAAGAAGTACGACTATTAACTATTAACGTACCTGTCTCTTCCGAAACGAATGAGTACTGTATCTATGTGTGCGCTACCATCGAATGAGGTTAGTCT
+
;=:526:>DBBCC@AABBDCCCCCB?AAC@CCCCBC?C@CCCCBCG?CB?C@FEBBBBBB2B?BCBBCCBB;99-8@?BBBB1BC<<8AB@4BBB>AB;<59B@@=B<>C<CCCACCB@@@BCDCDBB@A@D?BBBC?CCBBCACD@D?B@A?@BB@@@BB?BCCCCC@CC@;:;=?>733(388288;8;'78,7AAA???@@@2829A??;??AABBB?ABAA9:7<A=BDD:ADCACBCCBBBDCEAAABBBBBB@AABBDBB?BB@AA?BBBB@B@CBAAB
@ATNG8:04287:06633
GATGGTAGTCTCAGATAGTCTATAGTACTCATTCGTTTCGGAAGAGACAGGTACGTTAATAGTTAATAGCGTACTTCTTTTTCTTTGTCTTTCTGTGGTATTCTTGCTAGTTACACTAGCCATCCTTACTGCGCTTCGATTGTGTGCGTACTGCTGCAATATTGTTAACGTGAGTCTTGTAAAACCTTCTTTTTACTTTTACTCTCGTGTTAAAAATCTGAATTCTTCTAGAGTTCCTGATCTTCTGGGATGTGTGCGCAGTGCCTACCATCGAATGAGGTTAGTCT
+
A@BB5>::9;99555::<6666??BCBBA<AB?AAAD?DD@?4669<<55.5;955058===?7@>@BB<<<;44.4////$/00(///77.///7:5;:>6:B<@@BCBC@BAIDBBBB?@@@>@@CCAAABBA?BBBC@CDDCCCCCCBBBBBB@A=@CB=AB=A>ACBBBBBBC?B@@@@3A>C<@ABBB0BCCDD;CDC;;;AA;;5;:;:*9?BBC@B@BC?BBBA@@A<?<?@@@CC>BBAC;@;;;@CCBCCBBBCDAEED?AACCD@CCCC@BABCBBB
@ATNG8:04288:06638
GATGGTAGGACGAGCGTCTGAGAGGTACTCATTCGTTTCGGAAGAGACAGGTACGTTTAATAGTTAATAGCGTAACTTCTTTTTCTTTGCTTTCGTGGTATTTCTTGCTAGTTACACTAGCCATCCTTACTGCGCTTCGATTGTGTGCGTACTGCTGCAATATTGTTAACGTGAGTCTTGTAAAAACCTTCTTTTTACGTTTACTCTCGTGTTAAAAATCTGAATTCTTCTAGAGTTCCTGATCTTCTGGGTCTACGCTCGTCGCGCTACCATCGAATGAGGTTAGTCT
+
<<;;><<A;;55<:<884448;44.544:=>>6?>>>5:=8>;:;9:4==8<@==99)5.5::@>B?B;:5@9919B?BB@G@+;;;399990><==9>99:,9?299>;@@=999@@B==9===<?9AABBBBBB=A@AA>CBB;;;ABCABBBBBBB?@A@@BB@C?BBBCBBBBB?A;;;;;*;?C:;<JJJ5AACCJ>C:;9AA995=9=9=9,999=;:?=BB?@@@;;9@<@;A@?@AA>@@CL?BBBBBBCBBBBBBCCAAAA?@@CCC??@AA=A<@AAAA
@ATNG8:04291:06642
GATGGTAGCACGACACGACGATGTGTACTCTTTCGTTTCGGAAGAGACAGGTACGTTAATAGTTAATAGCGTACTTCTTTTTCTTGCTTTCGTGGTATTCTTGCTAGTTACACTAGCCATCCTTACTGCGCTTCGATTGTGTGCGTACTGCTGCAATATTGTTAACGTGAGTCTTGTAAAACCTTCTTTTTACGTTTACTCTCGTGTTAAAAATCTGAATTCTTCTAGAGTTCCTGATCTTCTGGACAGAGTGTGCAGATACTACCATCGAATGAGGTTAGTCT
+
CBBC@BDB>>>====<<99///;;=A:;9:::)9@==4@C?A?BCBBCDD?BB@;:7<@BBCC@C@CCCCBBBBB@CCCCC5BA:B:9:3:@@A@CCD@GE;;:AA;:8:AA@@?BC?BBB;@<@@@>=?;;:@000=@=@@A>>>>>@>>>888188>;?A;?;??>>>=?>>:=;ADD3>8=8=::::,:==>@-/...557;??;?@AA/?775C5:4;<6<>A??@?<A=>>>???:>>A<@>>>BB@@?AABA@@@@@@@=@=;;;5///;6;9==//8
@ATNG8:04292:06645
GATGGTATGACGAGCGTCTGAGAGGTACTCATTCGTTTCGGAAGAGACAGGTACGTTAATAGTTAATAGCGTACTTCTTTTTCTTGCTTTCGTGGTATTCTTGCTAGTTACACTAGCCATCCTTACTGCGCTTCGATTGTGTGCGTACTGCTGCAATATTGTTAACGTGAGTCTTGTAAAACCTTCTTTTTACGTTTACTCTCGTGTTAAAAATCTGAATTCTTCTAGAGTTCCTGATCTTCTGGTGAGATATGCATGATGCTACCATCGAATGAGGTTAGTCT
+
AAAA?BAGDCBBB@@AEBBBCCCD@BBBCCCF@CBCC?DE@B@CCBBBBB?BBBCC@CAABAD@D@DFGCAAABA=::;;;*;C>AA@A=@BBC@CAA?AB<@@BBCDACBBBCCCC@CCC@B@BCCCBBBB@BBCC@CBDCCCBBCCCDCCBBB?BBEABB@B?BCBBBBBBB>A;;;;.;>B>;;;;;*;CABB;;;EGGCCCCC6;;;;*;@@AB<@<@B?BDBBCBC@C@CCCDCD?B@A?ACCCBCCCCCBCCBCBCCBB@BBBBC@BBCC@C@CCCBB
@ATNG8:04299:06632
GATGGTAGAGAGAGCTCTCTCATCGTACTCATTCGTTTTCGGAAGAGACAGGTACGTTAATAGTTTAATAGCGTACTTCTTTTTTCTTGCTTTCGTGTTATTCTTGCTAGTTACACTAGCCATCCTTACTGCGCTTCGATTGTGTGCGTTACTGCTGCAATATTGTTAACGTGAGTCTTGTAAAACCTTCTTTTTACGTTTACTCTCGTGTTAAAAATCTGAATTCTTCTAGTAGTTCCTTGATCTTCTGGGCTGCGCTGATATGCCGCTACCATCGAATGAGGTTAGTCT
+
<;9406;;?B@@@BC;556=666>=>566>;;4;;;;;0;>8=9=;;;?@@;>>=6504688444(4.44:94436:1//////#//388::2:;;::4985//*/09>//)/3338==>7=AC9>9879=:77749>A?689;;/...(.55/...22+227322,24555553336).-888*605(.....$..77;-.27767888848===*;5888280856>>>88:9<8<1815>>;;13377*----35857699/-+-26,,(,---929;;;6;155555
@ATNG8:04303:06635
GATGGTAGTGTGTCTCTGAGAGTAGTACTCATTCGTTTCGGAAGAGACAGGTACGTTTAATAGTTAATAGCGTACTTCTTTTTCTTGCTTTCGTGGTATTCTTGCTAGTTACACTAGCCATCCTTACTGCGCTTCGATTGTGTGCGTACTGCTGCAATATTGTTAACGTGAGTCTTGTAAAACCTTCTTTTTACGTTTACTCTCGTGTTAAAAATCTGAATTCGTCTAGAGTTCCTGATCTTCTGGCTCTCGTAGACAGATACTACCATCGAATGAGGTTAGTCT
+
CCCE@B@@@@=A95566=CCC<<;BBA>959>5?ABD<BC?A=@BB@@@B=AAA;:;)96<;;@:>:==;BAAA<A9<<@??+6:76@AB9;:;@=AAA499469>DCC?ABCCBBBB=A@B?B?IIDAAAAA<@@@@=ACCBBBBBB@AADCCBB?C@@?@C@C@BB;;;BBBB>A;;;;.;>B99;EFE1;;BBB<B;;:CCBA;?7@@A@0@==??;>;@@A?A@@@@C=A=AA@?:;6:;C?BC<;;BBBHFGBBBBCCDCEGAAAAC?AAAA<@=@BBBB
@ATNG8:04304:06624
GATGGTAGTGTCAGTGCGCGTCGTCCAGAAGATCAGGAACTCTAGAAGAATTCAGATTTTTAACACGAGAGTAAACGTAAAAAGAAGGTTTACAAGACCACGTTAACAATATTGCAGCAGTACGCACACAATCGAAGCGCAGTAAGGATGGCTAGTGTAACTAGCAAGAATACCACGAAAGCAAGAAAAAGAAGTACGCTATTAACTATTTAAACGTACCTGTCTCTTCCGAAACGAATGAGTACTATAGACTATCTAGACTAATCGAATGAGGTTAGTCT
+
AAAA=BBBBBBCCCBBBBBBA<<A=<CCDACCCCCC@D>BBDCBCB@CC@C@CCA99998)9;@AABBB@@;;;50/00000$0@:=@CD=@AA>ACB=AD<;8;?BB?BADACCCCBBBBBBAAC;;:B?AABF>@AFDBBAB@C???@@BCBCCBBB@BBBBBB?;;8;AC?CCBCF=AA@;:::::):B>???A@A@994939?999*89)877>A>BB@A>7976;@::4500*0;;<<@@AAABC999BBBBBBB>??:?A@@=AAAB?B?BBB??
@ATNG8:04311:06631
GATGTAGTATATCGCGTCGCTATCCAGAAGATCAGGAACTCTAGAAGAATTCAGATTTTTAACACGAGAGTAAACGTAAAAAGAAGGTTTTACAAGACTCACGTTAACAATATTGCAGCAGTACGCACACAATCGAAGCGCAGTAAGGATGGCTAGTGTAACTAGCAAGAATACCACGAAAGCAAGAAAAAAGAAGTACGCTATTAACTATTAACGTACCTGTCTCTTCCGAAACGAATGAGTACATAGATATACGTATAGCTACCATCGAATGAGGTTAGTCT
+
@AC;;:>@>>@;59;;;;<>@C@@=@;;54===??:@:?ABDDCCACCAC?BA?;;;;;*;;A@@BACCCBCC>??AAA@@0AA>A?CCC;CDDAFDCCFDCCC@B?BC@CBB@BCCBBBBCCDDDBBBDD@BBBB@CCCBAA::5;?BBB?@@@BABBD?BBCCCC@BB=???;??BBB=@==9999999%9<;<?8>==>>878758=A,505>BBA<?@988=B?C8ACC=CCC?>??CCCCCCCBBBCC>>:AAA<<<=?F=B788?<>===8=7<=?;;
@ATNG8:04313:06620
GATGGTAGTGGTGTCTCTGAGAGTAGTACTCATTCGTTTCGGAAGAGACAGGTACGTTAATAGTTAATAGCGTACTTCTTTTTCTTGCTTTCGTGGTATTCTTGCTAGTTACACTAGCCATCCTTACTGCGCTTCGATTGTGTGCGTACTGCTGCAATATTGCTAACGTGAGTCTTGTAAATCCTTCTTTTACGTTTACTCTCGTGTTAAAAATCTGAATTCTTCTAGAGTTCCTGATCTTCTGGATAGCGACGCGATATACTACCATCGAATGAGGTTAGTCT
+
444<37:=00)/:7;066AABBBCBCCCCCC;<6;@@@=AC?B?BBCFECD?CBCCDAC?AACB=@<@AAAD;:6@8:@@@@,5925::@8@@ABBCCE@AA=ABBBBC@CDDCCDCC@;;;?A=BA@@AAAC@CCCD@CBBBBBB@@ACBCCFBB@CBB@BBCCAJCBBA@@?@=?AAA;@@:@5;<<<.;BCCC=C@@@B@@@@A5;;;;*;@@?@>A<@@@CBBBB;;7<=@BB;;<?BAC@CB;<;A@@@AA@@CCCCICCACBA>><000<8<8>>ACC
@ATNG8:04315:06605
GATGGTAGAGTACAGTGTAGTAGACCAGAAGATCAGGAACTCTAGAAGAATTCAGATTTTTAACACGAGAGTAAACGTAAAAAGAAGGTTTTACAAGACTCACGTTAACAATATTGCAGCAGTACGCACACAATCGAAGCGCAGTAAGGATGGCTAGTGTAACTAGCAAGAATACCACGAAAGCAAGAAAAAGAAGTACGCTATTAACTATTAACGTACCTGTCCCTTCCGAAACGAATGAGTACGTGTGACGTACGTGAGCTACCATCGAATGAGGTTAGTCT
+
AA@>@CBCCBBBCCCCCCCCCCCCC?BBCACCCCBB@B@BBCCDCC@BB@B?BAA99999)9@CCCABBCC?>>:>ABCCCC5BB@B@CCC<CFC@CCBBDCCBB?C@CC@BBC?BC@@@BCDGCCCCBBBC@DD@@>@BBBDCBA?B@CBB?BBBBCCDC?BBBBCC@AA=AB@<@@AAA<A@@=@A@@@2@@=@99:BB??A;>7;;?B9<:=>BBC@CCCBC<?<??BBB=A::6:@???BCEBAABBCBBBBBCB??>@>>9>::;==;;<B<@<@@@BA
@ATNG8:04320:06603
GATGGTAGCACGACACGACGATGTGTACTCATTCGTTTCGGAAGAGACAGGTACGTTAGTAGTTAATAGCGTACTTCTTTTCTTGCTTTCGTGGTATTCTTGCTAGTTACACTAGCCATCCTTACTGCGCTTCGATTGTGTGCGTACTGCTGCAATATTGTTAACGTGAGTCTTGTAAAACCTTCTTTTTACGTTTACTCTCGTGTTAAAAATCTGAATTCTTCTAGAGTTCCTGATCTTCTGGAGATACACATGATACTCTACCATCGAATGAGGTAGTCT
+
:::;0//8==@B=C;::::///:;<@>>>?99.9?;<4>A:@:@<@@CBB@BBBCG?CB@AAD?B?BAAA;;;AA49599&55.5555)554;055=9;;1566<<>5565;<:<<8;AA?B?ABAA@BBB9<;A@@;;;BCCCEBB:;:A@@@;9654;;0605>?9566=<8<4444&4396<==>>+=;;;@665BB6666@@=@@@@0>999=9>99925@AA<BA?A:9999>D=CCC>@@?>=BBCC@996;<<=<<<8<5943-7:99)//9;77
@ATNG8:04320:06647
GATGGTAGCTCTGCTCTGACTCTCGTACTCATTCGTTTCGGAAGAGACAGGTACGTTAATAGTTAATAGCGTACTTCTTTTTCTTGCTTTCGTGGTATTCTTGCTAGTTACACTAGCCATCCTTACTGCGCTTCGATTGTGTGCGTACTGCTGCAATATTGTTAACGTGAGTCTTGTAAAACCTTCTTTTTACGTTTACTCTCGTGTTAAAAATCTGAATTCTTCTAGAGTTCCTGATCTTCTGGATACACTCATGTGCACCTACCATCGAATGAGGTTAGTCT
+
BBBB@CCBABBCBBBCDBBCCCCCDCCCCDAA?@BDE=CC?C?BBCCCCC@DCCAA?AACDCC@E@DCCCBBBBC@CCDDD2;;79?AA=BCDGBCCCFDD:;;ABBC@BBBCBBCJ?@@B@C@CC@@@A::79BCC?BA@ACBBBCCCBCBCCC@BBB@BB?B=@@BBBFCCC?BAA@@7@=A=@AAAA0@CCCC>AACBBBBA@@5;;;;*;@AAB@C?CC@BBBCCDC@E?BBBDCC@CCC@BBCBCBCCDBBBCCCC?BBB@B?@@@=@@AB@B?CG;::
@ATNG8:04321:06640
GATGGTAGGCGACATACATACGCGCCAGAAGATCAGGAACTCTAGAAGAATTCAGATTTTTAACACGAGAGTAAACGTAAAAAGAATGGTTTTTACAAGTACTCACGTTTAACAATATTGCAGCAGTACGCACACAATCGAAGCGCAGTAAGGATGGCTAGTGTAACTAGCAAGAATACCACGAAAGCAAGAAAAAAAGAAGTTACGCTATTAACTATTAACGTACCTGTCTCTTCCGAAACGAATGAGTACCTCTCAGACGCTCGTCCTACCATCGAATGAGGTTAGTCT
+
;;@<7<:@<@@@?><@966;BAA@@9;;C<@ACA?91615==;<;:5::3838;=>====(=4;;;==;;;97<.77;<<<<,0/*/7)----$-7:4///<<;;:444)43997=::.4443444:4455565<<?9:9@699?A@@AA<@=@;;6:B@@AD;<5::99::4::6:;<+00;;@7?0939999999#7739>4====C;B?@7744;=@?=<==:3=/////727)//7.7//)/99/3432799;<====<99;//0/>>5:55571757949=@?>>>
@ATNG8:04322:06632
GATGGTAGCTCGCTGATGATATCTCCAGAAGATCAGGAACTCTAGAAGAATTCAGATTTTTAACACGAGAGTAAACGTAAAAAGAAGGTTTTACAAGACTCACGTTAACAATATTGCAGCAGTACGCACACAATCGAAGCGCAGTAAGGATGGCTAGTGTAACTAGCAAGAATACCACGAAAGCAAGAAAAAGAAGTACGCTATTAACTATTAACGTACCTGTCTCTTCCGAAACGAATGAGTACGTGTGACGTACGTGAGCTACCATCGAATGAGGTTAGTCT
+
444:7<>CCC=B=BBBBBCBCCCCG>BBC@CBCB9::;@CCCBBBC?CC?C?BBAAABBB3B?CCCDCBBB?>>7=>?BCDD5DC@CACCC<CEEABBCCCDDCC?C?BB?BCC@CCBABBBEEECCCCCCC?CCBB?BB@@@CAA=B@CBB?BCCCCCCA?AACCAA?BB??>?>AABCD<AAA=AEDDC/CC?BA@@DCA@@<@:==>>;><@>BBC@BBAAABB=?=?CC>CCCAAAAABBDCCCBBAAAABBBBBBBBAAA?BBBBD?CBBA?B@CBBBB
@ATNG8:04322:06639
GATGGTAGCGCATATCAGCGCAGCCCAGAAGATCAGGAACTCTAGAAGAATTCAGATTTTTAACACGAGAGTAATCGTAAAAAGAAGGTTTTACAAGACTCACGTTAACAATATTGCAGCAGTACGCACACAATCGAAGCGCAGTAAGGATGGCTAGTGTAACTAGCAAGAATACCACGAAAGCAAGAAAAAGAAGTACGCTATTAACTATTAACGTACCTTTCTCTTCCGAAACGAATGAGTACGAGAGTCAGAGCAGGCTACCATCGAATGAGGTTAGTCT
+
5:5<7<:@=AAA:99BA@@BA@B@B<BJG@GECCDC@B=BB:;<BB=@A<@<??@@@AAB2C:;;CCEHHGCF@A@@@ABBC2BC@@;CCC;BBA=?A:;:??<<8@=BC??;??BBABB;:;BBAABBBBB?ACCB>ABCBBBCC?B?B::6;@@@ABBB@CBBB?@>>D?BBC?BBBBA8?=>;99999(8@8:7:9>==<=:=:=@@@=A;?>AAA5;;/99599979;;4;;;7:655::495:::?BBA;A@@?8955:5::;=@<@?>?:>7>;<<<
@ATNG8:04325:06629
TATGGTAGCATCATGCATATCTCACCAGAAGATCAGGAACTCTAGAAGAATTCAGATTTTTTAACACGAGAGTAAACGTAAAAAGAAGGTTTTACAAGACTCACGTTTAACAATATTGCAGCAGTACGCACACAATCGAAGCGCAGTAAGGATGGCTAGTGTAACTAGCAAGAATACCACGAAAGCAAGAAAAAAGAAGTACGCTATTAACTATTAACGTACCTGTCTCTTCCGAAACGAATGAGTACCTCTCAGACGCTCGTCCTACCATCGAATGAGGTTAGTCT
+
><BB?AACBBA:::AAACCC>>996:6558<;;;;<9@:???>>;?899499=?>:99999#54999<CCICCCC>A>99999(:D>B4;;;.;A@:@?;?;A?:;;(7<==9@@?8;;@=AACCCHCCCBCCBACBBB>AABABCBEHI@C;;:;BBBCCCC?AAA???;@=::::0/0>?@7=092999877$7;<9744:;A@;>899;;;6<6;:BCC?CCB@@?C?B@BBE>BCD?DBBBDDD?BAABCCCCBBAAABA=AAB@BCBBB?==88187<@@@@
@ATNG8:04328:06628
GATGGTAGGCGACATACATACGCGCCAGAAGATCAGGAACTCTAGAAGAATTCAGATTTTTAACACGAGAGTAAACGTAAAAAGAAGGTTTTACAAGACTCACGTTAACAATATTGCAGCAGTACGCACACAATCGAAGCGCAGTAAGGATGGCTAGTGTAACTAGCAAGAATACCACGAAAGCAAGAAAAAGAAGTACGCTATTAACTATTAACGTACCTGTCTCTTCCGAAACGAATGAGTACTATGTAGAGCTCTATACTAATCGAATGAGGTTAGTCT
+
@@CC@BCC@CCCBBABAA;:;BBCC;;;DBCDCCBB@B?BABBBBB@DD?C?C?@@CDDC5C@CBCCGBBBCCF>C@@@DDE5CC?B=BBB7BCC?AECCBCB;;6<?;;7;AA<@@AAAACDDDDECCBBCACBBB=@@AA@@@@;@=B::9;BACCDCB?BFEABC@DB=BBB=@@BCC>BAA>ABCFC3BB?BBBCBBBBB?B?BBBC==8=@B@@?BC;;;;;7;>@AC<AAC@???CCCCBBAAABBBDBBBBCBBB@@<@>>>=A???<@:>A:::
@ATNG8:04329:06614
GATGGTAGTAGTACACTAGTCATACCAGAAGATCAAGAACTCTAGAAGAATTCAGATTTTTAACACGAGAGTAAACGTAAAAAGAAGGTTTTACAAGACTCACGTTAACAATATTGCAGCAGTACGCACACAATCGAAGCGCAGTAAGGATGGCTAGTGTAACTAGCAAGAATACCACGAAAGCAAGAAAAAATAAGTACGCTATTAACTATTAACGTACCTGTCTCTTCCGAAACGAATGAGTACACACTCTCATATGACACTACCATCGAATGAGGTTAGTCT
+
:<<>@BCAB@@@;=>DBBCDCBBCC@DCCAEDBBA<@A>BBCCCBB?@@<@=BCCDFDDE5C@BAA@DDDCC@@<?ABBBBB2A@?AAFLD;CCE?BCCCBBBBB?B@@@<@;<6;ABACBCFCBCDCC@@@?@@@C?BBBBDBBB?B?B<;:;CBABBBC?BBBBAA??@<?CC?C???>39//(//;;;;&<9:==B@:885;8=6=7>>6?<>@A@?=A@998??<?<>>?8?AA>AFBAABABABBBBB@AAA@BBB==>4444===?8===B7B@CB?>>
@ATNG8:04330:06612
GATGGTAGCACACGAGATCTCATCGTACTCATTCGTTTCGGAAGAGACAGGTACGTTAATAGTTAATAGCGTACTTCTTTTTCTTGCTTTCGTGGTATTCTTGCTAGTTACACTAGCCATCCTTACTGCGCTTCGATTGTGTGCGTACTGCTGCAATATTGTTAACGTGAGTCTTGTAAAACCTTCTTTTTACGTTTACTCTCGTGTTAAAAATCTGAATTCTTCTAGAGTTCCTGATCTTCTGGGTGCGCTACAGTCTCTCTACCATCGAACTGAGGTTAGTCT
+
AAAA?BBA@@AB;;9ABBCFCCCCBB@@@CBB?BBCC;CC9<:;CCCBAB>BA@A@7;6;?@=8B?BACBCBCAA<::999$:::=???:?CBC?BBB?AB>?>?AA@=ABDCDBAB?CBB@B?A>=::;=>=B>>=8==DD@@@=>=@?><<;;66884:<7=8===AA>>>A<>>>AA/=5;188AAA/@@BBF8==?>??>=>>1////(////9597@@<@BBB>>>:=:>>=@AA;@<<<59:9::>>>@@???D??@?;7;899;-//66=9=7>>>@?
@ATNG8:04288:06686
GATGGTAGGCGAGAGTGAGACGCAGTACTCATTCGTTTCGGAAGAGACAGGTACGTTAATAGTTAATAGCGTACTTCTTTTTCTTGCTTTCGTGGTATTCTTGCTAGTTCACTAGCCATCCTTACTGCGCTTCGATTGTGTGCGTTACTGCTGCAATATTGTTAACGTGAGTCTTGTAAAACCTTCTTTTTACTTTTACTCTCGTGTTAAAAATCTGAATTTTCTAGAGTTCCTGATCTTCTGGGTCTACGCTCGTCGCGCTACCATCGAATGAGGTTAGTCT
+
>?@@655:85:6;;?@BAC@@;<<??DDCC;;7;BBB=BC?B=BA;;:>@=@>>=?;>499>>:??@@BB@@;<<8;;<<<)::.33992:<<<9=;;8@A=<?>BBF@BBB??>@3:9A=B@ECCBB>>=8=?;;18/6655//(.3333888835571564728222::=::055555*538322222$28899.9;22222778.5555'56555/333)3/..877282777767378<C9>>>=77789////5<;;8905579=;88:@;?499555
@ATNG8:04290:06689
GATGGTAGAGTACAGTGTAGTAGACCAGAAGATCAGGAACTCTAGAAGAATTCAGATTTTTAACACGAGAGTAAACGTAAAAAGAAGGTTTTACAAGACTCACGTTAACAATATTGCAGCAGTACGCACACAATCGAAGCGCAGTAAGGATGGCTAGTGTAACTAGCAAGAATACCACGAAAGCAAGAAAAAAGAAGTACGCTATTAACTACTAACGTACCTTTCTCTTCCGAAACGAATGAAGTACATAGATATACGTATAGCTACCATCTAATGAGGTTAGTCT
+
CCBB@BC::;55455556=;>@C;:79?@:@CCC@@<?=AADCBBC@CC?B?BBBBBBCB3B?CCCCCCBABAD>BBBBCDC5CC@CACCC<CCC@BBCCCCCDC@C@BB?BBC?CB?@@CFCCBCBBBBCB?A:;;8;CDBFCCC?C@CBB@CDBBBCCC?CBBBCB@AA=???4::BBD=@@@;9:9999%:<;<@<AB>?@>1615<785565@CCB6;;0;999;??BBKDBA@<@00+000/:??@AAABBBBBBBBBBBAA=A:99@<?=996<8==@>=
@ATNG8:04291:06652
GATGGTAGGACGAGCGTCTGAGAGGTACTCATTCGTTTCGGAAGAGACAGGTACGTTAATAGTTAATAGCGTACTTCTTTTCCTTGCTTTCGTGGTATTCTTGCTAGTTACACTAGCCATCCTTACTGCGCTTCGATTGTGTGCGTACTGCTGCAATATTGTTAACGTGAGTCTTGTAAAACCTTCTTTTTACGTTTACTCTCGTGTTAAAAATCTGAATTCTTCTAGAGTTCCCTGATCTTCTGGGCAGACTCTCACACGCCTACCATCGAATGAGGTTAGTCT
+
@@BBAECB?BBBBCCC@AACCCCC@BAAAB@@=ACCC>CC?C?CCBCCCC?CBCBC@B=BBDD@D?CCCC@@@DD?DCDD9C?C@CBBB>BCCC@CCC@CC;;;BCCC@CCCCCCBC@CCC@D@DCBBBBBB@CDDD?CCCCDBBBDCCCCAABC=AAC?CC@C=AACCDCCBB?BCCCC;DAC=ABBBB0ACECC>CBCDCCCBBB<@@@@1@AADC@B@BC@CCBBBCC@CC>CBCCCC<??EE>CCCBBBCCCCBBCDD@CCC?BBBBB?BCBB?B@CCAAA
@ATNG8:04292:06667
GATGGTAGCACGACACGACATGTGTACTCATTCGTTTCGGAAGAGACAGGTACGTTAATTAGTTAATAGCGTACTTCTTTTTCTTAGCTTTCGTTGGTATTCTTGCTAGTTACACTAGCCATCCTTACTGCGCTTCGATTGTGTTCGTACTGCTGCAATATTGTTAACGTGAGTCTTGTAAAAACCTTCTTTTTACGTTTACTCTCGTGTTAAAAATCTGAATTCTTCTAGAGTTCCTGATCTTCTGCTCTCGTAGACAGATACTACCATCGAATGAGGTTAGTCT
+
8:89;A@@?;44445;555:5445555:::<495:9,597<5665::994=;///39)/)/::)/)/788:445<6::===)5548866;(///)/)/6828<-45;333.3333<;;;7:::5:755:=:8869777A156776;;957;8:<88=7A@@;<<<A1659<<<BBA9<78788(8-7-67>>>+77759)..8555.529.5555'55555/5.55+22633..).3866655*..7755.227675559>:?A@@@=??>:;7888A0807::9<
@ATNG8:04292:06691
GATGGTAGTGATACAGATCAGACACCAGAAGATCAGGAATCTAGAAGAATTCAGATTTTTAACACGAGAGTAAACGTAAAAAGAAGGTTTTACAAGACTCACGTTAACAATATTGCAGCAGTACGCACACAATCGAAGCGCAGTAAGGATGGCTAGTGTAACTAGCAAGAATACCACGAAAGCAAGAAAAAGAAGTACGCTATTAACTATTAACGTACCTGTCTCTTCCGAAACGATGAGTACTGCGTCTCACTCTCGCCTACCATCGAATGAGGTTAGTCT
+
CAA??CBCBBBBCCBCCCCCCCCCC>AAB@BCBBBB?B?CBABBB?;;6:9@@@AAA@;+;9<;;=BCBB=<=5<<9::::$9;8;?B==143@;@A@BBB?AB7;8;B=AAB<A8:8@<=<>A@@@@A;:8;BBA=AA??@AAA<?<?;?<?C>><AAA<@>>>CC?CC?AAB?CB:9915;;756656'7=9=:;;AAA@@;@<@?;;7;<>BBAA:?@@@?@?<?<?BB:A999DBBBBB<;;F=>>B>>>AB@@@9=??=A>>>A<@:98=D=A=>>>
@ATNG8:04293:06669
GATGGTAGCACGACACGACGATGTGTACCATTCGTTTTCGGAAAGAGACAGGTACGTTAATAGTTAATAGCGTACTTCTTTTTTCTTGCTTTCGTGGTATTCTTGCTAGTTACACTAGCCATCCTTACTGCGCTTCGATTGTGTGCGTACTGCTGCAATATTGTTAACGTGAGTCTTGTAAAACCTTCTTTTTACGTTTACTCTCGTGTTAAAAATCTGAATTCTTCTAGAGTTCCTGATCTTCTGGAGATATCATCAGCGAGCTACCATCGAATGAGGTTAGTCT
+
55<<9=B@@;65@@@;;:>>B;9:CBBB@BC>A;;;;*;A499)5;:<=@@;?CCBB@C9;;CC>B@BCCCDDCCB?;;;;;;%;?>><A=4<9;67;;C@CE?CBCCCC>AACCCCCC?BBB?B>AADAAABB=AA??499==>>A;<;A?>888;5;==8=?:>;>AAA>>>==7<8888(84<;AAAAA/A;:;;3;A@?@?AB??:>==</><<=>8<7::5:==:6//)/)/9<;66+--3----9<777:==AAAAAAA>>;;;;?@=>>>@9=5;;==:
@ATNG8:04293:06691
GATGGTAGGTGCACATGAGTGTATCCAGAAGATCAGGAACTCTAGAAGAATTCAGATTTTTAACACGAGAGTAAACGTAAAAAGAAGGTTTTACAAGACTCACGTTAACAATATTGCAGCAGTACGCACACAATCGAAGCGCAGTAAGGATGGCTAGTGTAACTAGCAAGAATACCACGAAAGCAAGAAAAAGAAGTACGCTATTAACTATTAACGTACCTGTCTCTTCCGAAACGAATGAGTACGATGAGATCTCGTGTGCTACCATCGAATGAGGTTAGTCT
+
;;:;<@A?<BBBBBBBBCCCCCBBC@CCC?CCCBBB?B@AA@DDED@BB>B@BAA@AAAA2A@CCBBCDDBCCD=BA:;;;;*;A=C@FCG=DCC@CBBBACC999;@BB@BBB?CBCCDCBCCEDBAABBF@CBBB?BAFECCA@>B@CCC?BBCCBBBA?ACCBBA?BB>@@@?BCCCC>B>>;>@@AA3AB?B?>>CCBBB>B?BBCC:?:?BECC?BBBBBBB@B@BBB=BCC@DCAAAAAABBCCBBBB@@?@BAAABBD@CA>::4:AAB?A?BB;;;
@ATNG8:04305:06661
GATGTAGTGCGTGAGAGAGAGACCCAGAAGATCAGGAACTCTAGAAGAATTCAGATTTTTAACACGAGAGTAAACGTAAAAAGAAGGTTTTACAAGACTCACGTTTAACAATATTGCAGCAGTACGCACACAATCGAAGCGCAGTAAGGATGGCTAGTGTAACTAGCAAGAATACCACGAAAAGCAAGAAAAAAGAAGTACGCTATTAACTATTAACGTACCTGTCTCTTCCGAAACGAATGAGTACACATCGTCGTGTCGTGCTACCATCGAATGAGGTTAGTCT
+
::::@?@AA@CABABBBBBBB::;6;CC>CBBBBB?C@CBBBBAC@CB?DHDCA??>=>'<99:8;=??@??>593:4444$4:5<8>==/=<<5;;695<<999)97??<CBA<@@A>AA<@@BB?A@:;9=AC@@:;;BBBECC@C@CBB?C@@@B@@@@CCDCCC@CB?::9;>;7888(733,373737#3943334<<;;;8=488<><><=<AAA>AABCAAA?B<??B=BBB?BBBBBBBBBCCCCC@@ACBBBAABC??<?AAAC@ABBB@C>AABBB
@ATNG8:04309:06663
GATGGTAGCGCACACATAGATACAGTACTCATTCGTTTCGGAAGAGACAGGTACGTTAATAGTTAATAGCGCACTTCTTTTTCTTGCTTTCGTGGTATTCTTGCTAGTTACACTAGCCATCCTTACTGCGCTTCGATTGTGTGCGTACTGCTGCAATATTGTTAACGTGAGTCTTGTAAAACCTTCTTTTTACGTTTACTCTCGTGTTAAAAATCTGAATTCTTCTAGAGTTCCTGATCTTCTGGGTGTATCAGCGAGTATCTACCATCGAATGAGGTTAGTCT
+
8989;=8;>=BBABBB;<6@<<:=>@966>?>=B;;;69@>B?CCCDCCI?BBBAB?B99;CB?C@CBCBCDCAA=ACAB@,00,/777.9:==9?><8<A0//::::799>///::)/0>8@=CCCAA@AA<@BCC@B<;;BA@>><<<00/0/)/::4;;8=8>999999BD900@@@+0*0+00<<<,<?BBA:@@@=A9966<:>@@A+@696A<@@CF@CBB>>9909;@@ABAA4::;;/;AA?@CBBBCCBBEEE@<;500000*0<00+08>?>==
@ATNG8:04314:06655
GATGGTAGGAGACACGTCGCACACGTACTCATTCGTTTCGGAAGAGACAGGTACGTTATAGTTAATAGCGTACTTCTTTTTCTTGCTTTCGTGGTATTCTTGCTAGTTACACTAGCCATCCTTACTGCGCTTCGATTGTGTGCGTACTGCTGCAATATTGTTAACGTGAGTCTTGTAAAACCTTCTTTTTACGTTTACTCTCGTGTTAAAAATCTGAATTCTTCTAGAGTTCCTGATCTTCTGGGTCTACGCTCGTCGCGCTACCATCGAATGAGGTTAGTCT
+
DDDF?BBB?BCBBBBCBBBBBBBBEACBCCBB@BDEG>CDAD>@@BCCCC@CCBBA???ADF?B?BCCB@AAAA?BBBBB3BB?CBBB>BCCCAAAB@BB999?A:949BBABBBB@BBA8=:<<<<>;;;;AAAA=AA@@@AA;;;@???<<<;<<<:@@;>;=AA==@@@@7;:@@@3@<@;??DDD/??@>>-88;888BEKK=====,=///:595=?;?AAAAAA;@;@BBB@@8;;AB:><<AA@@?>>>??@?@@@A;AA@@@====@<A=@@@?@
@ATNG8:04315:06686
GATTAGTGTGTCTCTGAGAGTAGTACTCATTCGTTTCGGAAGAAGACAGGTACGTTAATAGTTAATAGACGTAACTTCTTTTTCTTTGCTTTCGTGGTATTCTTGCTAGTTACACTAGCCATCCTTACTGCGCTTCGATTGTGTGCGTACTGCTGCAATATTGTTAACCGTGAGTCTTGTAAAAACCTTCTTTTTACGTTTACTCTCGTGTTAAAAATCTGAATTCTTCTAGAGTTCCTGATCTTCTGGGTCTCTCTCTCACGCACTACCATCGAATGAGGTTAGTCT
+
/>>9;;///////5599:;96------657)43::2::5:.44.499;@8;;;55.569;=?:=8<6666:<:4<<,//<<<*;::.7455)5://)///)/7)//555A9<<=;;;==156=8=7;970.---(--6939<<;555555444444;8;:;9::5:)/)///::=994955599$549499:::$5////)///5<<;;;=59999(999::5:.55.54:444;.5.54499:398::1;555;55599995555444.4444<6<444.4.44494
@ATNG8:04315:06689
GATGGTAGCGCGACGAGCGTAGACCCAGAAGATCAGGAACTCTAGAAGAATTCAGATTTTTAACACGAGAGTAAACGTAAAAAGAAGGTTTTACAAGACTCACGTTAACAATATTGCAGCAGTACGCACACAATCGAAGCGCAGTAAGGATGGCTAGTGTAACTAGCAAGAATACCACGAAAGCAAGAAAAAAGAAGTACGCTATTAACTATTAACGTACCTGTCTCTTCCGAAACGAATGAGTACAGAGAGTACGATATGTCTACCATCGAATGAGGTTAGTCT
+
<>>A?CCCBBB@A@CCCCCCCCBBC>CCC@DCCB@@<@=ABCCCCA@CC?C?CAAACCCC3C?CAAACCCCCCD>CBBBCCC1CC@D@CCC<CCJBFBBBCCCBA?B@BC@CCC?BBCCBBDCCCCCCCCCC@FFBB>AABBBBBB>B?CBA?ADDDC@@@?CCBBCB?>>8??=9==99:27>><BBBBCB)BC@C:8:CBAAB5856<@D1968BCCC@CB???CA<?=?BB>BBB?AAACCBBBCAABADBBBBBBCB===>>;?A?>>;>??@<@;@?:;;
@ATNG8:04317:06654
GATGGTAGCACGACACGACGATGTGTACTCATTCGGTTTTCGGAAGAGACAGGTACGTTAATAGTTAATAGCGTACTTCTTTTTTTGCTTTCGTGGTATTCTTGCTAGTTACACTAGCCATCCTTACTGCGCTTCGATTGTGTGCGTACTGCTGCAATATTTGTTAACGTGAGTCTTGTAAAACCTTCTTTTTACGTTTACTCTCGTGTTAAAAAATCTGAATTCTTCTAGAGTTCCTGATCTTCTGGACAGAGTGTGCAGATACTACCATCGAATGAGTTATTCT
+
//9969;::>655:9;5555559:;@@==<992//)///&/;5<8<>??>;;;><@55058556>:=8;;@AAA?:=13333333"388929;::6:88179.3878>;6BCBBAAAB?B99/7<73/6////(/66:;A>>>==;;:<=769955+2222'28272888887:25.22699.905/57777(66555.3......777+22222#222376;68848<<=B;;7;8?=@=<;0///(/667898833777BAAAB>>7=?@9939=9979???@A
@ATNG8:04319:06693
GATGGTAGTCGCTGATGATATCTCCAGAAGATCAGGAACTCTAGAAGAATTCAGATTTTTAACACGAGAGTAAACGTAAAAGGAAGGTTTTACAAGACTCACGTTTAACAATATTGCAGCAGTACGCACACAATCGAAGCGCAGTAAGGATGGCTAGTGTAACTAGCAAGAATACCACGAAAGCAAGAAAAAAGAAGTACGCTATTAACTATTAACGTACCTGTCTCTTCCGAAACGAATGAGTACATAGATATACGTATAGCTACCATCGAATGAGGTTAGTCT
+
:<=>@CCBBBCD@@@CCCCCBBCC?CCC?BACCAA>@=BBB9:<C@CD?B?BCB?????,??@AAABBDCCBD>BACBCC;D@D@C@CDD:BBH@BAAAABB;;;.;>AC?BBB>AACCECDCCCBBBBBBB?BDBB@CCBBBBBB?B?A::7;BCCCCCC=??CDCC>BB@BAA>ABBA@9>;;58899::%9@<9979CB?AA:=:;<==7>=@?CBB?AACC:::?D=AAB=BBC@BBCCAAABFCBB??>BB>>>>>>BABB;>>?BB>=>;:7:;?BBAA
@ATNG8:04322:06692
GATGGTAGGAGACACGTCGCACACGTACTCATTCGTTTCGGAAGAGACAGGTACGTTAATAGTTATAGCGTACTTCTTTTTCTTGCTTTCGTGGTATTCTTGCTAGTTACACTAGCCATCCTTACTGCGCTTCGATTGTGTGCGTACTGCTGCAATATTGTTAACGTGAGTCTTGTAAAACCTTCTTTTTACGTTTACTCTCGTGTTAAAAATCTGAATTCTTCTAGAGTTCCTGATCTTCTGGTGTCGTCTATCATGTACTACCATCGAATGAGGTTAGTCT
+
B@<>?CCC@BABCBGCBBBCBBBBBCBBCB??;????:ACAC@CCBDCCC<AACBB?B?BBBB@CBAACCCCBB@BBABA3@A?BCBB>BBBB>BBB?BC@==>BBB@BABBBBAA>BBA9>9>@???>>>;AAAA9@>@>>>>>>A@@@???A=AA?<AA<A<AAA??>@@B:?====2=:>:?????/=>778-8==:;;A>>><@@@@/@@??F=D<AA=BAA>>>><A<@@AA>><>@@====CC@><=@AAAAA?AAAA=A?AAA<@@9:496<?A@@
@ATNG8:04328:06691
GATGGTAGGCGACATACATACGCGCCAGAAGATCAGGAACTCTAGAAGAATTCAGATTTTTAACACGAGAGTTAAACGTTAAAAAGAATGGTTTTACAAGACTCACGTTTAACAAATTGCAGCAGTACGCACACAATCGAAGCGCAGTAAGGATGGCTAGTGTAACTAGCAAGAATACCACGAAAGCAAGAAAAAAGAAGTTACGCATATTAACTATTAACTGATACCTGTCTTCTTCCGAAACGAATGAGTACTATGTAGAGCTCTATACTAATCGAATGAGGTTAGTCT
+
@@@=?CDD>A;69CAA@EGB;;;BB=@@@99;CBAA=@>@>555;=5::7:5:;666@@@+@96:?995://)/:19/0)/999(9<,//8>??2<99477///7:444)58<<=5<.4444444//////////8<<<?466=<=DCC@C?B;;8;AA@@@BB@BBBCBB?::8:@@=:87==3::;6:::::9%33388,3/;/////(/39<75.5177533;;8<==00(/:6;5:>>8:;;6:::5558;=858;;;999??;;;=9918==<9>;66.5/5;;;;
@ATNG8:04329:06665
GATGGTAGAGTATCATGTGTATCTCCAGAAGATCAGGAACTCTAGAAGAATTCAGATTTTTAACACGAGAGTAAACGTAAAAAGAAGGTTTTACAAGACTCACGTTAACAATATTGCAGCAGTACGCACACAATCGAAGCGCAGTAAGGATGGCTAGTGTAACTAGCAAGAATACCACGAAAGCAAGAAAAAGAAGTACGCTATTAACTATTAACGTACCTGTCTCTTCCGAAACGAATGAGTACTATAGCTATCTGAGACTACCATCGAATGAGGTTAGTCT
+
CCCC?BCCBBCDAAAHCCCCCBCDC@CBC@BBCBBB?B?BAABAAA?BC@D@BBBCCEDD1B@BBBBBBAAHDF>CCCDCCC3;<4<4<<;6;BB?CDCCCBBBB?CACC@;:;?BAABBCBBBBCCCCCCD@CBDD@CBBBBBAA=B?B;;9;DDCDCCD?BBAAAB@BF@???=??@@@8@9929=<==,<A=AABBBABAA<?<?BAA:>:>@CCC?@@@@@AB@D@@@C=BAB?CAAAAAA:99BBCCBCCCCBBCCCCD@BBBBC?DA@@6;59BBAB
@ATNG8:04331:06651
GATGGTAGAGAGAGCTCTCTCATCGTACTCATTCGTTTCGGAAGAGACAGGTACGTTAATAGTTAATAGCGTACTTCTTTTTCTTGCTTTCGTGGTATTCTTGCTAGTTACACTAGCCATCCTTACTGCGCTTCGATTGTGTGCGTACTGCTGCAATATTGTTAACGTGAGTCTTGTAAAACCTTCTTTTTACGTTTACTCTCGTGTTAAAAATCTGAATTCTTCTAGAGTTCCTGATCTTCTGGGCAGACTCTCACACGCCTACCATCGAATGAGGTTAGTCT
+
A@>@<@<?BB=@??B666==>>A?==<<<<;;6666>6>@@C:BCCCCDC@DBAA@690555>:>;>;;;=<<<<8=====+;;7<<==6=BBB::9B>AB?::8>@@:@?>>CCAA>A@A=A<@@AA@??@<@???<@ACA@@A>>=AA>887@<@@?=DD=D=?>>>>>ABB=>>>@@2?6=9=>??@.;:AAB6;;>>>>>?@?;?DDD/@@@<;8;=FE<@???===>E7;;@@@A=767:17///<<==@>>>===4333-3---;07:;<7=688666
@ATNG8:04331:06654
GATGGTAGTACATGATAGACGACACCAGAAGATCAGGAACTCTAGAAGAATTCAGATTTTTAACACGAGAGTAAACGTAAAAAGAAGGTTTTACAAGACTCACGTTAACAATATTGCAGCAGTACGCACACAATCGAAGCGCAGTAAGGATGGCTAGTGTAACTAGCAAGAATACCACGAAAGCAAGAAAAAAGAAGTACGCTATTAACTATTAACGTACCTGTCTCTTCCGAAACGAATGAGTACAGAGAGTACGATATGTCTACCATCGAATGAGGTTAGTCT
+
55<>:CCBBBBCCCBBBBBB;;;DD@CCCACCCCBB9;9;CDBBBC>AA?B?A@ABABBB0B?BCCCAAA000:1:://///$/<7<5;;;0;==8=B;;;BB;;:;?BA?CBB?A@CCCCCCBBAABBBBB?BBBB@BBDCCCCC@CACCC?BBCCDCBB?BBDDDD@BB?AAB?@A??=6=9939?@@@A'@>><979BBBCA?B>ABCD?B?BBCBB>BBBB@@@?B?BBB=CCB?ABCCBBBCBBBBBBBBBBBCCB>>>BB@CABAB?BBBC@B?B?===
@ATNG8:04332:06660
GATGGTAGTGATAAGATCAGACACCAGAAGATCAGGAACTCTAGAAGAATTCAGATTTTTAACACGAGAGTAAACGTAAAAAGAAGGTTTTACAAGACTCACGTTAACAATATTGCAGCAGTACGCACACAATCGAAGCGCAGTAAGGATGGCTAGTGTAACTAGCAAGAATACCACGAAAAGCAAGAAAAAAGAAGTACGCTATTAACTATTAACGTACCTGTCTCTTCCGAAACGAATGAGTACGATGAGATCTCGTGTGCCTACCATCGAATTGGAGTTAGTCT
+
<<<>@EAACBD=>7;;>;:94449.54:5;<AACC@C@CBB;;6=<=G@D@CCC9::::);=A@BCCBBA99937<<@AA@0>?;;8ABC;CCIACBBBCCC997;?@@<?;;5;AAABBC@AAACACCCB?CB;;7<ABAA;;;=@?BDC@FEBBBBAD@AA???B?BA>99:9==:9:9+999399::99%8?9887BB@?@A8<499::495:;@AB?;;:@@BA@D>BBB<?>>9>?:@BBBBBAAAC???ABB8/---)---(--888(.(/)///38:<;;
@ATNG8:04332:06667
GATGTAGCGAGCGAGTGTGTATACCAGAAGATCAGGAACTCTAGAAGAATTCAGATTTTTAACACGAGAGTAAACGTAAAAAGAAGGTTTTACAAGACTCACGTTAACAATATTGCAGCAGTACGCACACTATCGAAGCGCAGTAAGGATGGCTAGTGTAACTAGCAAGAATACCACGAAAGCAAGAAAAAGAAGTACGCTATTAACTATTAACGTACCTGTCTCTTCCGAAACGAATGAGTACTGCGTCTCACTCTCGCCTACCATCGAATGAGGTTAGTCT
+
>:::;;>@DEBABCBCCECBBBCG?CBDACBDB@@7;8@@>99:A?AA<?;??@;;;;;*;5;ABCCHECCCD:@>;;;;;*;D>C5;;;.;AA@B;=;GLLBB@CABB@CBC@BBCCCAABCCBCBBCCCCCCDD@CCCC@@@B<B=BAA=ABBBBBCD@BBBCBB@BD?AAB????AC<???=?>>>>1?@>AAAA@@A??;?<?ABB;?<?ACBC:;;AAABB=A@AAA9@;;2;=<?ABBBBBBCDCCA@@BBBAA?B@@<@@@@A>?@ADAD@CBBBB
@ATNG8:04333:06690
GATGGTAGCGAGAGTGAGACGCAGTACTCATTCGTTCGGAAGAGACAGGTACGTTAATAGTTAATAGCGTACTTCTTTTTCTTGCTTTCGTGGTATTCTTGCTAGTTACACTAGCCATCCTTACTGCGCTTCGATTGTGTGCGTACTGCTGCAATATTGTTAACGTGAGTCTTGTAAAACCTTCTTTTTACGTTTACTCTCGTGTTAAAAATCTGAATTCTTCTAGAGTTCCTGATCTTCTGGTGTCGTCTATCATGTACTACCATCGAATGAGGTTAGTCT
+
::<>@CDCBCCCCCCC@CCBBCCDDCCCCAA=ACB@BB@D@B@@CCCD=BBCCC@D<?@CC@B@BCBBBBADB?BBBBB1BA@BBBB=BBCB?BCF@BB<979CBB?BBBBBABA>BBA8<:=>>=>;;><@??><>><????>>>?;;;99<89<<:>?=@<@D@@@@@@A:??ABA5A<A8<<AAA/=>ABA1:;;888>???=DDBB/D888A;@;;;7;AAB@@@<A<AAAABB:==@<@@AAAA<9<AAA@>?AA???;@<<<=9>>@A;A<>?9;;
@ATNG8:04284:06724
GATGGTAGATACTCGCTGATACACCCAGAAGATCAGGAACTCTAGAAGAATTCAGATTTTTAACATCGAGAGTAAACGTAAAAAGAAGGTTTTACAAGACTCACGTTAACAATATTGCAGCAGTACGCACACAATCGAAGCGCAGTAAGGATGGCTAGTGTAACTAGCAAGAATACCACGAAAGCAAGAAAAAAGAAGTACGCTATTAACTATTAACGTACCTGTCTCTTCCGAAACGAATGAGTACACACTCTCATATGACACTACCATCGAATGAGGTTAGTCT
+
CCDD8<:BBABAA@@;99@@@CBBB<BBB?A@@@A@;?;99:@@?C@CB@B?A@@;;;;;,;<@0//:::7888737<33333$33,3,333&3774;==;988//(.057453505666==>CDDCCCDCCC?@@@@=AABBCCCC?D@BBB?CBBCCBBB?BBBBBB@DC@999<??FED?B??;998888%8A;===?CABAA<A:>?CD9?:>?BDD?CBAAABB?B=BAA;BBA?BBBCCCCAAABCCDBAAA@BCC???AA>ABBBB?BECB>@=?CCCB
@ATNG8:04284:06733
GTTGGTAGAGAGACTGTAGCGCACCCAGAAGATCAGGAACTCTAGAAGAATTCAGATTTTTAACACGAGAGTAAACGTAAAAAGAAGGTTTTACAAGACTCACGTTAACAATATTGCAGCAGTACGCACACAATCGAAGCGCAGTAAGGATGGCTAGTGTAACTAGCAAGAATACCACGAAAGCAAGAAAAAAGAAGTACGCTATTAACTATTAACGTACCTGTCTCTTCCGAAACGAATGAGTACAGAGAGTACGATATGTCTACCATCGAATGAGGTTAGTCT
+
8:4:<@C@BBBCCC:;;;:DDCGCC?AABBCCBB@@=@?BABACCC?CC@B?CBBBBBBB3B>AABCCBCB@A@:?>@BBBB5BC@C;AA@3A;<5;;;;DDC;;:9@AA?BBB?BABBBB<;;AA@AB;;;?BA@@?A@BBCCCB@C=A;;:;CBBBCBB?AAAAAA=AA=@BA;==@AD=B<>8?=>===&9949?<?CA???;@=@@AA;C<>>BCB?AACCBDB?B?BBC=C??9:9AA??@BCBBCBCBBBCCBCB??;==<@AAAA>;;98389>>;;;
@ATNG8:04285:06727
GATTAGCATCATGCATATCTCACCAGAAGATCAGGAACTCTAGAAGAATTCAGATTTTTAACACGAGAGTAAACGTAAAAAGAAGGTTTTACAAGACTCACGTTAACAATATTGCAGCAGTACGCACACAATCGAAGCGCAGTAAGGATGGCTAGTGTAACTAGCAATAATACCACGAAAGCAAGAAAAAGAAGTACGCTATTAACTATTAACGTACCTGTCTCTTCCGAAACGAATGAGTACGATGAGATCTCGTGTGCTACCATCGAATGAGGTTAGTCT
+
CCC?ABCCC@A@@@BBBCEEDBB?BCCACCCCBB@B@CCCBCCA=AC@C?AABBCCCC3C?BCCAABBCB@@<BBBCCCC3CB@C@CBB;BCC@CCCFCCC@@;@?AA?BCC@CBBCCBBCCDCCCCCBB@CDBC@BBCCCCCC?D?BBC@BBBCCCCC@CBBAAA>BC@BBB689BAD=BBB?BBBBB3BB@CBBBDBBBA?A<ABCB;A;@@BBC>AAAAABB@C?BBB<BBB@?>>DDBBABBBCDBBBA@>??9::=@A<AAAAA;@BBB@A=@AAA@
@ATNG8:04288:06749
GATGGTAGCAGACGTGACAGAGCGCCAGAAGATCAGGAACTCTAGAAGAATTCAGATTTTTAACACGAGAGTAAACGTAAAAAGAAGGTTTTACAAGACTCACGTTAACAATATTGCAGCAGTACGCACACAATCGAAGCGCAGTAAGGATGGCTAGTGTAACTAGCAAGAATACCACGAAAGCAAGAAAAAGAAGTACGCTATTAACTATTAACGTACCTGTCTCTTCCGAAACGAATGAGTACTATGTAAGCCTCTATACTACCATCGAATGAGGTTAGTCT
+
BB@@?ABBBBCCBB;;;9:FILCCC?AABACCCCBB?B@CCBBBBB@CC?B?BBC@@A@@2@;@ABBBBCCDCC>A@@@@??,A@<A;A@@7@AB=BAAABBB;;7;?BC@DCC@BBCCBBCCCCCCCBCBB?BBCB?B???BBBB>B?B@@>@FCCCCCC?BBBCCC?BB@BBB999FED=BA@<<<<<<,=@=@BCBCAAAA<A;>>AB<B<??BBB?BBAAADC?B?BBC>CAA>ABBCDBBBBBBBB?BB@CBBBBBA>>@<@CC??;;;;B<@<??AAA
@ATNG8:04290:06745
GATGGTAGTCTCAGATAGTCTATAGTACTCATTCGTTTCGGAAGAGACAGGTACGTTAATAGTTAATAGCGTACTTCTTTTTCTTTGCTTTCGTGGTATTCTTGCTAGTTACACTAGCCATCCTTACTGCGCTTCGATTGTGTGCGTAACTGCTGCAATATTGTTAACGTGAGTCTTGTAAAAACCTTCTTTTTACGTTTACTCTCGTGTTAAAAATCTGAATTCTTCTAGAAGTTCCTGATCTTCTGGACGACGCGCACTGACACTACCATCGAATGAGGTTAGTCT
+
@@>:055>?:=:::55555555<595:55554.499;4<<:?8<;;?<<<7<>;;:5;8@::>6949:9544449.44:::'444(4499044595;5/)/7)//9:/626C?BCB??666C@D@BB@@@@>@;?BBB?BBB;00.,,(,,,,,,290-//4::5:8<:9///7775<55555$549166AAA+66<>A)//0///779;9====*9555;5;:@>8:97/0)/:5:)//:444.4<@;@@@@99999999@<9959@=8@955<8@>>>25.45:?;
@ATNG8:04294:06744
GATGGTAGGCGTGTGAGAGTCTGCCCGAAGATCAGGAACCTAGAAGAATTCAGATTTTTAACACGAGAGTAAACGTAAAAAGAAGGTTTTACAAGACTCACGTTAACAATATTGCAGCAGTACGCACACAATCGAAGCGCAGTAAGGATGGCTAGTGTAACTAGCAAGAATACCACGAAAGCAAGAAAAAGAAGTACGCTATTAACTATTAACGTACCTGTCTCTTCCGAAACGAATGAGACGAGAGTCAGAGCAGAGCTACCATCGAATGAGGTTAGTCT
+
:;;;<?@?<CCCB@AACDDCCBBBC=BC@BCCCCD?B7;8;BBB>AA8;4;BC;;;;;*;<CAB@@ACCBBB<@@:::::):A?B?BBB9;9A?BAAABABBB?B@CC?C9979?CCBBA>??AAAADAA;=;9<899:<<=<>;><??C?BB?9::BA>BAAACC@BB@@???BBBDF<??A=99999(8939?@@@AA@@<A<@@@@=@=@@@A@>@@==;;;<?<?AD:ACC=???::9AA@BC999CBBAA????BBB?ABACC@BBAA>A@BBBBB
@ATNG8:04300:06714
GATGGTAGTAGTACACTAGTCATACCAGAAGATCAGGAACTCTAGAAGAATTCAGATTTTTTAACACGAGAGTAAACGTAAAAAGAAGGTTTTACAAGACTCACGTTAACAATATTGCAGCAGTACGCACACAATCGAAGCGCAGTAAGGATGGCTAGTGTAACTAGCAAGAATACCACGAAAGCAAGAAAAAAGAAGTACGCTATTAACTATTAACGTACCTGTCTCTTCCGAAACGAATGAGTACATAGATATACGTATAGCTACCATCGAATGAGGTTAGTCT
+
AAAD=@@ABG<<6@CBCBCGFC@A@?CBCABAAAAB=A=ACCBBBD?AA@B@CAA;;;;;;%<5;95@?;C>>BD>??@BBAB2?@=A2;;;.;AA>BAAAA==00,0:<<;=@B?BBCDDBBCBBBAA@CBB?BC@@<@@BBCCCC?B=@;;7<AAABDCB@BBBCCC?EB?BBB@BBBBA;=<<999:999%9@;9979@A>>>7;7:>>?:>;>?C@@=@AAB??@?B?ABC=AAA>@@AA???ABBBBBCEBB==>@>>>A@A=@A@@@=B:;;:>:=@888
@ATNG8:04300:06736
GATGGTAGGCGTGTGAGAGTCTGCCCAGAAGATCAGGAACTCTAGAAGAATTCAGATTTTTAACACGAGAGTAAACGTAAATAGAAGGTTTTACAAGACTCACGTTAACAATATTGCAGCAGTACGCACACAATCGAAGCGCAGTAAGGATGGCTAGTGTAACTAGCAAGAATACCACGAAAGCAAGAAAAAGAAGTACGCTATTAACTATTAACGTACCTGTCTCTTCCGAAACGATGAGTACGAGAGTCAGAGCAGAGCTACCATCGAATGAGGTTAGTCT
+
::::@A@B@CDCDBCBBBB;;;BBB7BCD?9;<C;;7;=A@A@@@B=@A6;4;BB;<;<;)::A@ABBCCBBCC>BBAAA<@A=>9=3:::*:@@?AABA::9@@=@=AB>AAB7::????>>>;;;>@@@A:===?188>>>>BC=B<;;;=@@:;;??@=AAA??A=AA<@@@4::9==5=AA9==?<=/7818;;;>???@:=:=>=B8=8<>=>?<?AA???B<B<>:;16///<<>7;;=====??>>>>@@?>>>C??<?A@:949=99498==A??
@ATNG8:04302:06733
GATGGTAGCTCTGCTCTGACTCTCGTCTCATTCTTTCGGAAGAGACAGGTACGTTAATAGTTAATAGCGTACTTCTTTTTCTTGCTTTCGTGGTATTCTTGCTAGTTACACTAGCCATCCTTACTGCGCTTCGATTGTGTGCGTACTGCTGCAATATTGTTAACGTGAGTCTTGTAAAACCTTCTTTTTACGTTTACTCTCGTGTTAAAAATCTGAATTCTTCTATAGTTCCTGATCTTCTGGTGAGATATGCATGATGCTACCATCGAATGAGGTTAGTCT
+
99A>><@CBB==BBEJBBBB;9:96655>=B@BCE?CC@C@AABBCFC@BCB@@>?=AA??=?=@AAAABCDD@CCCCC2CD@CABA<ABCA=A??:??=AABC??=?BAABB??<?@A=B<>>=AA<=<=@>>>:=<>>===@@AA@A>;;;;====@@;><>BAABB@@@;>;;;;1;9>998988(8?ACE:;;;@>>>B?>8===<+<;;;A<@;@A;???AB;;8;=BBBB@@<???<:::>>??@@@@<==>=====:=>>@G>>>>>:=8=@@BC
@ATNG8:04303:06724
GATGGTAGAGTATCATGTGTATCTCCAGAAGATCAGGAACTCTAGAAGAATTCAGATTTTTAACACGAGAGTAAACGTAAAAAGAAGGTTTTACAAGACTCACGTTAACAATATTGCAGCAGTACGCACACAATCGAAGCGCAGTAAGGATGGCTAGTGTAACTAGCAAGAATACCACGAAAGCAAGAAAAAAGAAGTACGCTATTAACTATTAACGTACCTGTCTCTTCCGAAACGAATGAGTACTATAGACTATCTGAGACTACCATCGAATGAGGTTAGTCT
+
;::<?@@?CDBBCBB;;;BCBBBBC@B@@=@@@@AA?A?BBBCBCCACDAC?BAA;;;;;*;9@>BB@;BBCBB=AA;;;;;*;C>B5;;;-;;:4:BCBABB;;7;@BB?CCB>@ABBBA@@DGAABCBBB?BBBB>BBBBCCCC@D@C@@>@BCCCCDD@CBBBBB@BB?BBC=>???=5<<<8999999%9?<=?=A@@BAA@D>AABA<@;>>BBB@BBB@@@B?B=@AB=B@@=@@CCBBBEDCBBACCBBBCCBCBCCCB????AA<@A@@=@:=A;;;
@ATNG8:04303:06740
GATGGTAGTGTGTCTCTGAGAGTAGTACTCATTCGTTTCGGAAGAGACAGGTACGTTAATAGTTAATAGCGTACTTCTTTTTCTTTGCTTTCGTGGTATTCTTGCTAGTTACACTAGCCATCCTTACTGCGCTTCGATTGTGTGCGTACTGCTGCAATATTGTTAACGTGAGTCTTGTAAAAACCTTCTTTTTACGTTTACTCTCGTGTTAAAAATCTGAATTCTTCTAGAGTTCCTGATCTTCTGGTATGACTAGTGTACTACTACCATCGAATGAGGTTAGTCT
+
9:77;=9<><99?A;996@@@BBCCAA?;;<>7>=9<6?@6:49@A@?@D@CCDDCACACBBB6;7;AA>A0//<,//:::(777.99990;<<:7=69466=@@BBBC?AAABBBBB=B@@<?;A::;A@>@;@@;;6;@@ABA@@AAAA@@@AB?BCC7;;=A7;;DDB@@@C@BBBCCC0@:>496BB>+DDCCC=A?@@??9959.5555$59955.559=990000/<2;2<8:@;?<;@B=@BB@AA@B@@A@@BB;;:CC=AAA@A=@???4;4;@@@@
@ATNG8:04304:06733
GATGGTAGTGTCATATGAGAGTGTGTACTCATTCGTTTCGGAAGAGACAGGTACGTTAATAGTTAATAGCGTACTTCTTTTTCTTGCTTTCGTGGTATTCTTGCTAGTTACACTAGCCATCCTTACTGCGCTTCGATTGTGTGCGTACTGCTGCAATATTGTTAACGTGAGTCTTGTAAAACCTTCTTTTTACGTTTACTCTCGTGTTAAAAATCTGAATTCTTCTAGAGTTCCTGATCTTCTGGTATGACTAGTGTACTACTACCATCGAATGAGGTTAGTCT
+
::<>ACBBCBBBCBBCCCCCCCCCCCB@@B:96;ABB>BC@D@CCCBCCC@CCCCC@C@DCDC?A?ACDDCCCCC?BBBAA0@@;@@@@;@BBM@ECC@CC?BBDDDD?CCCCCCCD?BBC?B?BCDCCCBB?BCCC@CBBBCCCCDBBBCCDCC?B??:>?;?>CCCCCCCBB@BBBBB8A=?9:9999*:@@@@<BBBBCCDBBA5;;;;*;AAAB?B@BCAEDDCCBB?B@CCCDCC>BAC@CGCEBAACCCCCCCCCCCDD@DBCBB>@@@@<?;@BCBB
@ATNG8:04304:06742
GATGGTAGTATCTGTCTACGAGAGCCAGAAGATCAGGAACTCTAGAAGAATTCAGATTTTTAACACGAGAGTAAACGTAAAAAGAAGGTTTTACAAGACTCACGTTAACAATATTGCAGCAGTACGCACACAATCGAAGCGCAGTAAGGATGGCTAGTGTAACTAGCAAGAATACCACGAAAGCAGAAAAAGAAAGTACGCTATTAACTATTAACTGTACCTGTCTCTTCCGAAAACGATGAGTACTGTATCTATGTGTGCGCCTAACCATCGAATGAGGTTAGTCT
+
;;;;@CA<><0/////55555////)/7:49:444<.4.//9///:6:;6:648373>>@)<54788=;;;377)8;@?===,:>5?:CCC;DCC@BCCBCCC;;:;?BB?CBB@CCCCFFCCCCCBBBBBB@BBBB@BBCCCCBB@C@C??>@BCCBBBC>@@@?AB?CC>CAC>A>@C@8@00/0000(0;:5???>@@9<<6=:8///)/(------(-5585555745555+5...77766665577:5555:786-,,(,,(,((,6--(.6994;48:;88
@ATNG8:04306:06741
GATGGTAGCGCGACGAGCGTAGACCAGAAGATCAGGAACTCTAGAAGAATTCAGATTTTTAACACTAGAGTAAACGTAAAAAGAAGGTTTTACAAGACTCACGTTAACAATATTGCAGCAGTACGCACACAATCGAAGCGCAGTAAGGATGGCTAGTGTAACTAGCAAGAATACCACGAAAGCAAGAAAAAAGAAGTACGCTATTAACTATTAAACGTACCTGTCTCTTCCGAACGAATGAGTACGATGAGAGAGCTCTCTCTACCATCGAATGAGGTTAGTCT
+
888:+///44449999:::55555.55:5555://)/)------507616)334::;;;+;67/////93333(339:::<*<<:?<>@@26669?96666B@B@C>???CCD?A@:::;9CCCCC@??CC@BBBA=@>858:<=8C9B9905:54499=8999:;:7==8?@:6:===>6<::6:9==??&>A=993<:88=999655::-55'25:::7;<:99::)/(//(///(/8::<;AB>88=BB>9995689556<<5;;;;A;>975.518;777
@ATNG8:04309:06743
GATGGTAGTGATACAGATCAGACACCAGAAGATCAGGAACTCTAGAAGAATTCAGATTTTTAACACGAGAGTAAACGTAAAAAGAAGGTTTTACAAGACTCACGTTAACAATATTGCAGCAGTACGCACACAATCGAAGCGCAGTAAGGATGGCTAGTGTAACTAGCAAGAATACCACGAAAGCAAGAAAAAAGAAGTACGCTATTAACTATTAACGTACCTGTCTCTTCCGAAACGAATGAGTACGTGTGCGACGTGAGCTACCATCGAATGAGGTTAGTCT
+
B@??=@;?@BABCCCCCCDCCCCEDAABBFDBBB@@?AADECBBCC@BB>A>@@AABCBB3A579A??=BB@@A:??@BCCD5CC@B@CCC;DCB@BCBBACCBB?C?@A=ABC?BB;;;;BCDJGBBAB@@<@@BD7;;AACBCFACABCC@BCBBBCCC@BBBCAA?AC?ABB999BBA;><<89:::::%9<97:3>==BB>=A<87:;/9179@A@?ABAA@?@@C?CCD>CBB=@?@AAAAAAA:9:AAABBB=>>BAA=>>>??<AA;;7;:>A???
@ATNG8:04313:06701
GATGGTAGCTCGCTGATGATATCTCCAGAAGATCAGGAACTCTAGAAGAATTCAGATTTTTTACACGAGAGTAAACGTAAAAAGAAGGTTTTACAAGACTCACGTTTAACAATATTGCAGCAGTACGCACACAATCGAAGCGCAGTAAGGATGGCTAGTGTAACTAGCAAGAATACCACGAAAGCAAGAAAAAAGAAGTACGCTATTAACTATTAACGTACCTGTCTCTTCCGAAACGATGAGTACTATAGACTATCTGAGACTACCATCGAATGAGGTTAGTCT
+
@@<<?BBBBB=BCBBBBBCCCCCBC?BBD@BBBCBB?B?BCBAAAE?BB?C@CCCBBBBBB)BCBBBCCDDBBB9<<9:;;;*;B>B@DCC;BBDGHACADBB;;;0;>@A>BBB?BBCABA@BDCBBBBA@@ACCCC?BCCCCCCB?A<@9:7:BBAACBB?BBBBBC?BB?BBB?BBBBA;>9939:9999%9A;997?>>A=<:9:<<9:5;=>>BBB?BAA@@?BAC?BBB<A???@DAABBAAAB???BBBBBB@@@CBBC@CAABB?ABAA=A>AABAB
@ATNG8:04325:06703
GATGGTAGTATCTGCACACTCTGTCCAGAAGATCAGGAACTCTAGAAGAATTCAGATTTTTAACACGAGAGTAAACGTAAAAAGAAGGTTTTACAAGACCACGTTAACAATATTGCAGCAGTACGCACACAATCGAAGCGCAGTAAGGATGGCTAGTGTAACTAGCAAGAATACCACGAAAGCAAGAAAAAGAAGTACGCTATTAACTATTAACGTACCTGTCTCTTCCGAAACGAATGATACTATAGACTATCTGAGACTACCATCGAATGAGGTTAGTCT
+
;;<>@DCCCCCCCCCCCBBCEHHCD?BCC@CCCBA@=@?CCFECDB?AA?A?BABBCCBB3C?BBBBA?@>788289;CEED5@@=@6;;;7;CC@CCC?BB;:9<ADDFECC@DCCBCBCBDDCCBCC::89ABB?BEBBBCCD@CAGBB@BBACCBCB@A@?BBB@CC?AABACB?::49<>288;8;'<>9@BBBBBHBB?B?@@AA=A=ACBBB?BBBBA>?8=8===7>GF@CCBBBCCCCABABB@@?BBDBABBBB?BCCCC@AAAA=A>BBBCC
@ATNG8:04326:06700
GATGGTAGACACGTGTGCTCTCTCGTACTCATTCGTTTCGGAAGAGACAGGTACGTTAATAGTTAATAGCGTACTTCTTTTTCTTGCTTTCGTGGTATTCTTGCTAGTTACACTAGCCATCCTTACTGCGCTTCGATTGTGTGCGTACTGCTGCAATATTGTTAACGTGAGTCTTGTAAAACCTTCTTTTTACGTTTACTCTCGTGTTAAAAATCTGAATTCTTCTAGAGTTCCTGATCTTCTGGGTCTCTCTCTCACGCACTACCATCGAATGAGGTTAGTCT
+
<<>C@CBBBBCCCBBBAABGGGCECCEFCFCA=ABBB<BB?D@CCCCCCB@BBCBB@C?BCAA?A@CCCBBBA@A=AACCC1BB?A998,3:::9>>@:?A59:?@AC@BBBB>??B?@@A:=:=>>>>;;;;A???=?@?@@?A>>>AA@@::::<=<:=B=B=>>>>>>??@;??>>>5>;A988888(8=>=@3;:;;>>AABB<AAAA/A;;;B;>;>A=AAABA@@<A<@>>>AA7:;AE:><:::AD@@>?AAAA@???=AAAAA<>>>@;@:>====
@ATNG8:04327:06715
GATGGTAGTACATGATAGACGACACCAGAAGATCAGGAACTCTAGAAGAATTCAGATTTTTTAACACGAGAGTAAACGTAAAAAGAAGGTTTTACAAGACTCACGTTAACAATATTGCAGCAGTACGCACACAATCGAAGCGCAGTAAGGATGGCTAGTGTAACTAGCAAGAATACCACGAAAGCAAGAAAAAGAAGTACGCTATTAACTATTAACGTACCTGTCTCTTCCGAAACGAATGAGTACTGCGTCTCACTCTCGCCTACCATCGAATGAGGTTAGTCT
+
::::<?;AAAB;;9<<99:@:65==7:;;.559==:)/,/:;;:59248.4.434455555#57<;;==<B;;;;)9944444$44.5.555&555.5666>B@BC:;8;C>AAB>BA@@@AAAABBBACBCB@CCCC?AACCCCCC@C?B::9;CCCBCBD?CCBBBB?BB@CDE@CBBA@=@::5:BDDE2BC?C@??FEBAA?B=AACD@D?B;ABC@CCBBBCC?B?ABG>D@@>@AABBBBBBAABBBCCCDCCC@A=A;<7;@@AC=@A:96:?CCBBB
@ATNG8:04328:06725
GATGGTAGTATATCGCGTCGCTATCCAGAAGATCAGGAACTCTAGAAGAATTCAGATTTTTAACACGAGAGTAAACGTAAAAAGAAGGTTTTACAAGACTCACGTTAACAATATTGCAGCAGTACGCACACAATCGAAGCGCAGTAAGGATGGCTAGTGTAACTAGCAAGAATACCACGAAAGCAAGAAAAAAGAAGTACGCTATTAACTATTAACGTACCTGTCTCTTCCGAAACGAATGAGTACGAGAGAGCACACGTGTCTATCGAATGAGGTTAGTCT
+
AAAC@CCCBBBBBBBBCECCBAAAD?CBD@B@@@996;?BBCCCCC@CC@C@CDDBBBBB5B?BCDCCECB@??9?AACBBC5BD@E@DDG<BCC@CCCCCCC::9;@CC@CBB?BBC@AACCCCA@@BBBB@A@AB?AAACCCBA@B@C@@>@CCCCCBB@BBBBBB?BB?>>?599@@@;@@@<AAAAAA(AB?????CAAAD=D:>>@@<@<@>BBC@CCBBBDG>A>ABC:A9:5:AABBBBABBBE@??AFCCBAAA>>>??::5:::A<A<???@@
@ATNG8:04284:06752
GATGGTAGCTCTGCTCTGACTCTCGTACTCATTCGTTTCGGAAGAGACAGGTACGTTAATAGTTAATAGCGTACTTCTTTTTCTTGCTTTCGTGGTATTCTTGCTAGTTACACTAGCCATCCTTACTGCGCTTCGATTGTGTGCGTACTGCTGCAATATTGTTAACGTGAGTCTTGTAAAACCTTCTTTTTACGTTTACTCTCGTGTTAAAAATCTGAATTCTTCTAGAGTTCCTGATCTTCTGGGTCTACGCTCGTCGCGCTACCATCGAATGAGGTTAGTCT
+
55@<<;@BB@?@BAABBC@AACBCDGCBBB;:7;@@@;AEAG@CABBCCC?CBB;=;:@GIBC>B>BBBCCAA@A?AACAC,;;59:9:,:9:@;AAA69:49:@ABD@BBBDBBBB>AAA=A>BBBCABAD>@ACC@FCCBBBCBCCCCCCCCD@BBB>@@?A<@@@BBBBBC?ABBBB9BAE?ABDCC1BCCCC>CCABBA@@@@4::;;*;@@;:4:9>@=ABBBBBB?B?BBGBBA>@@BC>BCCCBBCCBBBDC@@@@AA;??@??;?@@B=@=@BCCB
@ATNG8:04287:06798
GATGGTAGCTATACGTATATCTATGTACTCATTCGTTTCGGAAGAGACAGGTACGTTAATAGTTAATAGCGTACTTCTTTTTCTTGCTTTCGTGGTATTCTTGCTAGTTACACTAGCCATCCTTACTGCGCTTCGATTGTGTGCGTACTGCTGCAATTATTGTTAACGTGAGTCTTGTAAAACCTTCTTTTTACGTTTAACTCTCGTGTTAAAAATCTGAATTCTTCTAGAGTTCCTGATCTTCTGGAGATATCATCAGCGAGCTACCATCGAATGAGGTTAGTCT
+
49555:;99;?DBBBCCCGCDDC>99///<<<7>9;;0;A;A?A@@C>?C?CB9699@?BBDD?B899AAAABBA=98888)9=?BCCC>BBBB@BBB?BA90009//)/888;BBB@BBB?B?B??;;;;;:?>::7;@@?>?=888>>>;::9+/*/<7==1;7;>>>;;;==595;==.<6<//-;;;,=;=;=,-*/<6666;:;18997'75777376;@;A@>??>@=B:>>?BAB8;7=7==///<<<77;======@AB<>=>==776771717:<=?
@ATNG8:04291:06796
GATGGTAGCACGAGTCACTTCATATCCAGAAGATCAGGAACTCTAGAAGAATTCAGATTTTTAACACGAGAGTAAACGTAAAAAGAAGGTTTTACAAGACTCACGTTAACAATATTGCAGCAGTACGCACACAATCGAAGCGCAGTAAGGATGGACTAGTTGTAACTAGCAAGAATAACCACGAAAGCAAGAAAAAAGAAGTACGCTATTAACTATTAACGTACCTGTCTCTTCCGAAACGAATGAGTACGATGAGATCTCGTGTGCCTACCATCGAATGAGGTTAGTCT
+
<<<<?BB===AB@;0/7//)////::59;4399999;.5.55555;949:.505<=<<<<<+<7<:344876///(///////$/9)5.555&555.5556<==??05.9:4:??8>A>?A?>>>=@>;>??@?BDCC>@@BBBBBB?A<@<<+0009/0+0C=8===<;746>)0/)0)00>AD9>>@9999998$7717?>>=??:575<67;=4=:??;;:?AA988<?9<69==59;A?BBBCCB>?>BBBCBBB?;;:99//(/883998:;=ABAB<?<>?AAA
@ATNG8:04294:06776
GATGGTAGCATCATGCATATCTCACCAGAAGATCAGGAATCTCTAGAAGAATTCAGATTTTTAACACGAGAGTAAACTGTTAAAAAAGATGGTTTTACAAGGTACTTCACGTTTAACAATATTGCAGCAGTACGCACACAATCGAAGCGCAGTAAGGATGGCTAGTGTAACTAGCAAGAATACCACGAAAGCAAGAAAAAAGAAGTTACTCTAATTAACTATTAACGTTACCTGTCTCTTCCGAAACGAATGAGTTACCTCTCAGACGCTCGTCCTACCATCGAATGAGGTTAGTCT
+
;<8:=@@@:9449555:?@9<966;8<:@8@;;9@@:C:65::4444.459<7<<///;;;'71///89373337.7333.3==?=%==B=7888+622(,(,,,,(,-/88;,3,37655527789>5665>5559599.5@<=7;;===<;;=C=BAB>BA@@A9968<<=;?::;;1739-3333;.7791333333#39333,3787884=<C590:=6:6:..)-:)---7335486=??69862-----(-7)-.88::;=::8///95=@A<A;:;93555;0808:>>;
@ATNG8:04295:06796
GATGGTAGAGTACAGTGTAGTAGACCAGAAGATCAGGAACTCTAGAAGAATTCAGATTTTTAACACGAGAGTAAACGTTAAAAAAGAGGTTTTACAAGACTCACGTTTAACAATATTGCAGCAGTACGCACACAATCGAAGCGCAGTAAGGATGGCTAGTGTAACTAGCAAGAATACCACGAAAGCAAGAAAAAGAAGTACGCTATTAACTATTAACGTACCTGTCTCTTCCGAAACGAATGAGTACTGTATCTATGTGTGCGCCTACCATCGAATGAGGTTAGTCT
+
88//-/::9??//0>0//:868>00)//:4/95@9:29299@AAAA?@>;?;:::A@AAA3B=997?>;??9::5//-(-----#---(///&/9;5<66599:9;;)4744.444.5;<<===CCCCBBC;;;=AAAA=@@CBCCCH@C>@;<5::95<>=B>@@ABAC>BB>AAC@B@@A@;>7748ABAB3BB?BBAAAA;;;=@;888A<A<??CCD?BBCBCBB?A<9::,9@@?ABBBBBBBBCA>=000//;=;<32,267322255.2///(/(/////
@ATNG8:04298:06790
GATGGTAGGCGTGTGAGAGTCTGCCCAGAATATCAGGAACTCTAGAAGAATTCAGATTTTTAACACGAGAGTAAACGTAAAAAGAAGGTTTTACAAGACTCACGTTAACAATATTGCAGCAGTACGCACACAATCGAAGCGCAGTAAGGATGGCTAGTGTAACTAGCAAGAATACCACGAAAGCAAGAAAAAGAAGTACGCTATTAACTATTAACGTACCTGTCTCTTCCGAAACGAATGAGTACGATGAGATCTCGTGTGCTACCATCGAATGAGGTTAGTCT
+
CCBC?CCB@BCBDBBBCCCCCCCDD>CCC@BBCCDDACAFCCCCCCACD?B=@AA;;;;;*;<DBBCBCFCBBA9A=99888)9@>?3977&3::7;849BCBBB?C@??=?BA>BB@A>>??A@@@@@@AA<@<>=:678?===@<@=A=A>ABBBBBBC@AAABBB?BB?BFD>A@BBC>C@@<@@@@@2@B?BBCCCBBBA<><?BAA<A=C???A;A???>>;;A=AAA:=AA@AA@@999???BBBBBBBAAAAAA@>>><>BCBB=A?>;8;:?>>?B
@ATNG8:04306:06772
GATGGTAGTCTCAGATAGTCTATAGTACTCATTCGTTTCGGAAGAGACAGGTACGTTAATAGTTAATAGCGTACTTCTTTTTCTTTGCTTTCGTGGTATTCTTGCTAGTTACACTAGCCATCCTTACTGCGCTTCGATTGTGTGCGTACTGCTGCAATATTGTTAACGTGAGTCTTGTAAAACCTTCTTTTTACGTTTACTCTCGTGTTAAAAATCTGAATTCTTCTAGAGTTCCTGATCTTCTGGAGATATCATCAGCGAGCTACCATCGAATGAGGTTAGTCT
+
::<>@BBCBA;6659:BA;965=;BAC@C=@?7;ABB>BDAJ@CAAA<;;499=99.4.4:::3>9>449:566>7<;DAB,999(9<=@9956<7955.55.554;;=466@?>===<AAC@C@CCCCCCBA>A;<;<BBABBBA>000000/::6///:?A:A;=966==>>C79;BBB3B7<9<GJGI5CCCBD=B;;0<<0000;===='0/959495<?;>>?@>>>7?7?=<@@?859B>@B:;9@CCBCCC;;;@CB@@;>;::?:?@AD6:79BBDC
@ATNG8:04311:06773
GATGGTAGGCGAGAGTGAGACGCAGTACTCATTCGTTTCGGAAGAGACAGGTACGTTAATAGTTAATAGCGTCTTCTTTTTCTTGCTTTCGTGGTATTCTTGCTAGTTACACTAGCCATCCTTACTGCGCTTCGATTGTGTGCGTACTGCTGCAATATTGTTAACGTGAGTCTTGTAAAACCTTCTTTTTACGTTTACTCTCGTGTTAAAAAATCTGAATTCTTCTAGAGTTCCTGATCTTCTGGTGTCTGATCTGTATCACTACCATCGAATGAGGTTAGTCT
+
:;;;<A@A@B?A@EDBBBCC;69B>EC:;<CC@CCDD>CC?C?CCCCCCC?BBABB?B@BCCD@L>AAAABBAA>:9:::)9@;@>??:?AAB@CAB?BC<:99CBB?BBBBBCBB?BCA<>;>AA;<;>>=CA??;?AAAAAA:::>AA?<<=388>;;;7;=AADDF??==8==??@3?;?789888(8><;;6<67///<;<>1/////%////:6;6;;7>@@@@@@<@<??@@@@:==C=B?;;:@>>>@EBA>===AAA=A>>>@;:;:>;><AC;;;
@ATNG8:04312:06789
GATGGTAGCGCGACGAGCGTAGACCCAGAAGAATCAGGAACTCTAGAAGAATTCAGATTTTTAACACGAGAGTAAACGTAAAAAGAAGGTTTTACAAGACTCACGTTAACATTATTGCAGCAGTACGCACACAATCGAAGCGCAGTAAGGATGGCTAGTGTAACTAGCAAGAATACCACGAAAGCAAGAAAAAAGAAGTACGCTATTAACTATTAACGTACCTGTCTCTTCCGAAACGAATGAGTACCTCTCAGACGCTCGTCCTACCATCGAATGAGGTTAGTCT
+
444:7<ACCB@@@A@@ACCCCCBBC>BCCADD@CCBB@B@CBB??AC?CF?C@AAABBCBB3B?BBCBBAAA>>=3<>:;;;;*;E>B=AA@7ACC@C@BCDCCBB=B@CCC?CC?BBBCBCCCCBBBCCCCC?BBBD<A@BB@@?C?D?CBB?ABBCCCCC?CCAAAC@CC?989;??BBB>AA@;999999%9?;A?=?D>@@@<@<?>@D5;7;?BBA?AAAAABB?C?BBB<AAB@CCBBBBB?BBBCCCAA>>>ADAA9<=>:<AA><:>ABB<>;>???B
@ATNG8:04312:06793
GATGGTAGATACTCGCTGATACACCCAGAAGATCAGGAACTCTAGAAGAATTCAGATTTTTAACACGAGAGTAATCGTAAAAAGAAGGTTTTACAAGACTCACGTTAACAATATTGCAGCAGTACGCACACAATCGAAGCGCAGTAAGGATGGCTAGTGTAACTAGCAAGAATACCACGAAAGCAAGAAAAAGAAGTACGCTATTAACTATTAACGTACCTGTCTCTTCCGAAACGAATGAGTACATAGATATACGTATAGCTACCATCGAATGAGGTTAGTCT
+
>><>?CBBBBCCCBBBCCCC@CCCF<BBC@CCCC?@?@@CBCCCCC?DD?C@AA?88887)9;?AECCCAABB=>>>77777)9?<?=BBB8BCC@BBBBBBABB>B?CB>BBC;>=>@BBCCCBBDCCCCC@CCBB@CCCCBBBC?CAE@@?@BBCDCCC?CBBBBB?AB>ABC=AAADD>BAA>ABBBB3BC@B?>>CBBBC?D?AABB?C???CCD@BCBBBCB@B@CCC=CDC@AA@CAAAAAAAA?AABB?@@BBBBB@@=?@@AA;@@@@;>:=B>>>
@ATNG8:04313:06758
GATGGTAGGACGGAGCGTCTGAGAGGTACTCATTCGTTTCGGAAGAGACAGGTACGTTTAATAGTTAATAGCGTAACTTCTTTTTCTTTGCTTTCGTGGTATTTCTTGCTAGTTACACTAGCCATCCTTACTGCGCTTCGATTGTGTGCGTACTGCTGCAATATTGTTAACGTGAGTCTTGTAAAAACCTTCTTTTTACGTTTACTTCTCGTGTTAAAAATCTGAATTCTTCTAGCAAGTTCCTGATCTTCTGGGTCTACGCTCGTCGCGATCGAATGAGGTTAGTCT
+
888:58:>17//)/://4:44/0/0*////7==8<;;>6=<7<759996>@<?@AABG7:99AAB6;9:A@<>BB9=>466>=<(544)445<4;;;A8>555)55.5555==9====<>==.444243=9559544.5::;7977///777/5599:::3///)//393:;;556>>>:?>>>=<(9.525>>>9$5555<2;5/)//////9)////$/4455.57=;5/-----(-737089;:::7::==6<;;::::?BBBBBA??8978:988?9>8>A@@@
@ATNG8:04315:06787
GATGGTAGATACTCGCTGATACACCCGAAGATCAGGAACTCTAGAAGAATTCAGATTTTTAACACGAGAGTAAACGTAAAAAGAAGGTTTTACAAGACTCACGTTAACAATATTGCAGCAGTACGCACACAATCGAAGCGCAGTAAGGATGGCTAGTGTAACTAGCAAGAATACCACGAAAGCAAGAAAAAAGAAGTACGCTATTAACTATTAATGTACCTGTCTCTTCCGAAACGAATGAGTACACTCGTCGTGTCGTGCTACCATCGAATGAGGTTAGGCT
+
;;<>@BBBBAABB;;:;DCHCCCCD>AA<ABBBBB@B@BCCBBAA=::7:=@@@=????.??BBBBBBBBBBB>AABDCCC3;;7;;@@A9BDI@CCCBBCC::7;?BB@CBB?BCEDCCCCCBBBCCDCC?CBBB?BBCCCCCD?C@BBB?AACBBBBB?BCCCBA?BD@BBB?CABBC:?<?;9:9999%9?;=979B;=>A<A=AA>@9@=;;;@F<@@??>==;>;=<=6;;;:>;;;>@A@???A@;;;A@???===>>;?;;;A;>>@@<@:=A>CA
@ATNG8:04315:06794
GATGGTAGTCTCAGATAGTCTATAGTACTCATTCGTTTCGGAAGAGACAGGTACGTTAATAGTTAATAGCGTACTTCTTTTTCTTGCTTTCGTGGTATTTTGCTAGTTACACTAGCCATCCTTACTGCGCTTCGATTGTGTGCGTACTGCTGCAATATTGTTAACGTGAGTCTTGTAAAACCTTCTTTTTACGTTTACTCTCGTGTTAAAAATCTGAATTCTTCTAGAGTTCCTGATCTTCTGGGTCTCTCTCTCACGCACTACCATCGAATGAGGTTAGTCT
+
<>>;?BBDCCBBCCBBBCBBBCCBBBDCCD@@?@CEF>DD@C@CCCCCCD@CBB@A?A@CCBC@C@BBFB;;6??;=<@>>,/0+/;;>5A<A<7;5959*59=>?A>??CCCCCB;>?>9>=??@@ABBB?BCDC?CBBCDBCCBAAAAAAAA>BDD:;;>B=A@BBAABEG@BBFDD<B@B?@AEDF5FCCDD?D=;;CBA@@@<@@@@,@@@@B?B?CB?BBABBCC?D@CCCBCB=??CL>BCBB@@@CAA??;;;A@@@@ABBBB@BBBC=@=?@B@@
@ATNG8:04319:06753
GATGGTAGTATCTGCACACTCTGTCCAGAAGATCAGGAACTCTAGAAGAATTCAGATTTTTAACACGAGAGTAAACGTAAAAAGAAGGTTTTACAAGACTCACGTTAACAATATTGCAGCAGTACGCACACAATCGAAGCGCAGTAAGGATGGCTAGTGTAACTAGCAAGAATACCACGAAAGCAAGAAAAAGAAGTACGCTATTAACTATTAACGTACCTGTCTCTTCCGAAACGAATGAGTACTTAGATATACGTATAGCTACCATCGAATGAGGTTAGTCT
+
AABA>A@@@A@A@@=BAB=C=??CCACCCADDAAAC@C>BBA@A@A>AA?A@@@@@?CCC3C>AAABAAAA999+9<;;;;:);B>B?BEG;DCC@CCCCCCB@@?@@CC@CCC?BBBCDCCCCCCCCCBBB@CDED>@?BCCCBB?C?CAA?ACBBBCCC?CCCACC?AA>ABB?BBBBC=A??;?AAAA3AA>BAAABB@@D<A:>>AD=D<AABBB?CBBBBBB?B?BCD=BBC>AABCBBBB?BAAABBBBAAA>>>@@;:7:AA?>8<<:;5;:>BBBD
@ATNG8:04324:06771
GATGGTAGCACACGAGATCTCATCGTACTCATTCGTTTCGGAAGAGACAGGTACGTTAATAGTTAATAGCGTACTTCTTTTTCTTGCTTTCGTGGTATTCTTGCTAGTTACACTAGCCATCCTTACTGCGCTTCGATTGTGTGCGTACTGCTGCAATATTGTTAACGTGAGTCTTGTAAAACCTTCTTTTTACGTTTACTCTCGTGTTAAAAATCTTGAATTCTTCTAGAGTTCCTGATCTTCTGGATACACTCATGTGCACCTACCATCGAATGAGTTAGTCT
+
?>?B554><<955=;;;@>A<<<<<::;:<<<7<BBB=AA>B@CAACBBB?BBA@@6;09=<<<A866>CCDA;=677777$996:9:9(7:=@<AAA<9:5:@@?<?473@ABDCC?ABB?C>AA;??;;;<@AAB=;;;>>=>988>?>888;3:798881917:<A?>?>A<A@@AA18189==>>>/?>==B:=>>@@@@@?A;ADDE/A>=9==8=<@A<@>>===>9=:=878??;@@@;?==;::::///7566<8<>@8::6860-----488535
@ATNG8:04328:06786
GATGGTAGGACGAGCGTCTGAGAGGTACTCATTCGTTTCGGAAGAGACAGGTACGTTAATAGTTAATAGCTGTACTTCTTTTTTCTTGCTTTCGTGGTATTCTTGCTAGTTACACTAGCCATCCTTACTGCGCTTCGATTGTGTGCGTACTGCTGCAATATTGTTAACGTGAGTCTTGTAAAACCTTCTTTTTACGTTTACTCTCGTGTTAAAAATCTGAATTCTTCTAGAGTTCCTGATCTTCTGGCTCGTATGTATGTCGCCTACCATCGAATGAGGTTAGTCT
+
--8::?@A=@AADBAAAC@@@DBC@@A@AA9:4:@<>8>C9B?BBCCCCC@BBB;:69=@@;B?C@CCBBBAA=55.5999::#9<8<:;;6;<<@9C6/+/>+00<><?<@A@@@?@@<??C?B?BCCCCCCC@BDCC@BBBGCBBBCCBAAAA@?<@@@<@C?B@BCCCCBAAA><>>@@2A<C=@@BBB2BBBFI<<9CCFCAA>B4:;;;*;BBCB@B@BB@BBFCCBB@C?CCDFBB>AAB?CCCCCC;;;BBBDCCC?CCD@BBCCB?AAAA>A?EEBAA
@ATNG8:04330:06767
GATGGTAGCGAGCGAGTGTGTATACCAGAAGATCAGGAACTCTAGAAGAATTCAGATTTTTAACACGAGAGTAAACGTAAAAAGAAGGTTTTACAAGACTCACGTTAACAATATTGCAGCAGTACGCACACAATCGAAGCGCAGTAAGGATGGCTAGTGTAACTAGCAAGAATACCACGAAAGCAAGAAAAAAGAAGTACGCTATTAACTATTAACGTACCTGTCTCTTCCGAAACGAATAGTACGTGTGCGACGTGTCTCCTACCATCGAATAGGTTAGTCT
+
<::;=>444444:<<=<<<?<<;;;8955.599@@>29249;:<4943828298;99999(9.66<<==<<;>?6<<<<<<<'9::?7@D@2??>;=0//<<<<=7:055;=>>854454445==<<=@?>B=BA99299949;54.57555.5::995545:44444.44.3992899==7=>>8799999%7;8<=::<:?CA9;83738286;8>?>9=99595:7;.//=3:8<+0/:::/55;:6655----555616::6433;;.22727322222
@ATNG8:04284:06839
GATGGTAGAGAGAGCTCTCTCATCGTACTCATTCGTTTCGGAAGAGACAGGTACGTTAATAGTTAATAGCTTACTTCTTTTTCTTGCTTTCGTGGTATTCTTGCTAGTTACACTAGCCATCCTTACTGCGCTTCGATTGTGTGCGTACTGCTGCAATATTGTTAACGTGAGTCTTGTAAAACCTTCTTTTTACGTTTACTCTCGTGTTAAAAATCTGAATTCTTCTAGAGTTCCTGATCTTCTGGGCTGCGCTGATATGCGCTACCATCGAATGAGGTTAGTCT
+
ABBC@BBBCCBABBA@@@CBCCBCB@;;<BBC@CFDD>DD?B?BCCCDBB?@@BDE@D>@ABB@B>AACBB?BBB@CCDDD3AA?ABBC>CCCC>BBC@CC?;:<CCA=ACCBCBCC@CCC@C?BAA?????>ABCB?BCCCCCBBBBBBBB@AA=>???CC?B?BB>>>?AA=4:;;;;1;=A;=====.=AABB588@?@???AA9====+=888@<@<??<?>>>>AA=C=A???>>3//8806///;<<<@AA@@>>>?>>5;;;;;5;;;@=@=A>>>>
@ATNG8:04288:06824
GATGGTAGTCTCAGATAGTCTATAGTACTCATTCGTTTCGGAAGAGACAGGTACGTTAATAGTTAATAGCGTACTTCTTTTTCTTGCTTTCGTGGTATTCTTGCTAGTTACACTAGCCATCCTTACTGCGCTTCGATTGTGTGCGTACTGCTGCAATATTGTTAACGTGAGTCTTGTAAAACCTTCTTTTTACGTTTACTCTCGTGTTAAAAATCTGAATTCTTCTAGAGTTCCTGATCTTCTGGACAGAGTGTGCAGATACTACCATCGAATGAGGTTAGTCT
+
BAAB=;;<CCCECBBBBCBBCCCCCEBBA@;;6;CCD>AC?AAFIKCCCC@CABBD@C@CCBB?A?BB@@@@?@@;>>>>=,>@8::BD=;9:B>B@@;9:49:9@@B?BBBBBCGD@CCC@B@CBBBBBBE?CCCC@CBBBCBBBCCBB@@@@@=@A@@CE?A?AA@A@AABB@BFHHH=G@J?CAAAA0@BCCE9<<BBAAAABA@CDLF5D;;;;4;;@A=ADDCBBC@C?BBCHEC;;<C@DCBBCCA@@B@@@BBBCCCC@CAAAA=?@??=A>ACCDC
@ATNG8:04290:06818
GATGGTAGCTCACGTACGTCACACGTACTCATTCGTTTCGGAAGAGACAGGTACGTTAATAGTTAATAGCGTACTTCTTTTTCTTGCTTTCGTGGTATTCTTGCTAGTTACACTAGCCATCCTTACTGCGCTTCGATTGTGTGCGTACTGCTGCAATATTGTTAACGTGAGTCTTGTAAAACCTTCTTTTTACGTTTACTCTCGTGTAAAAATCTGAATTCTTCTAGAGTTCCTGATCTTCTGGAGATACACATGATACTCTACCATCGAATGAGGTTAGTCT
+
::::@=@@BBBBDDCBCCACBDCCCBCBCCBF@BCCC>GGELFCBBBBCB?BBC@A@B?BAAB<@<@BA;9:@::88BCCC1CC?AABC>BBBAAA??;?A6::7@=B>BAAABABDAEBB?B>==??777;<>>;;7;:>>???@@AA@@??>=7=:;5:A;?<?BB@@???@<@@ADE5?;?;@BBBB/;<99;.7-----26-/.333'3788827422,2999??@<A;??@=89///@6;889AA??????BAAAAAAA=A>=7617;;>8=:====8
@ATNG8:04294:06801
GATGGTAGCGCACACATAGATACAGTACTCATTCGTTTCGGAAGAGACAGGTACGTTAATAGTTAATAGCGTACTTCTTTTTCTTGCTTTCGTGGTATTCTTGCTAGTTACACTAGCCATCCTTACTGCGCTTCGATTGTGTGCGTACTGCTGCAATATTGTTAACGTGAGTCTTGTAAAACCTTCTTTTTACGTTTACTCTCGTGTTAAAAATCTGAATTCTTCTAGAGTTCCTGATCTTCTGGATAGCGACGCGATATACTACCATCGAATGAGGTTAGTCT
+
>==B:?;;==AB==@A<AGECBB:9;BA=D@@>@BBB=BB?A<@;@AAAC>D@@A@<@@BBBB?B?B;9;C@>>B;99;::'9;39:A@9@<;@9A?@?<B>;;:@AB>CDCCCCBB=@@B7;7<CBA;;;B?BBBB?BCGIHDBBBBB@@@BBA>ABB>BB>A=A@;;;@C@@;?9999*9;B?CCFDE1:;CCC=CCCCCCCCBB@BFDF5BB;;:79>CC@BBBBCBA;?;>:9::;;?BC:::CCCDCCBBBC@@?BBDED<@?CCC=@A@@<?<@B<;;
@ATNG8:04294:06816
GATGGAGCATCATGCATATCTCACCAGAAGATCAGGAACTCTAGAAGAATTCAGATTTTTAACACGAGAGTAAACGTAAAAAGAAGGTTTTACAAGACTCACGTTAACAATATTGCAGCAGTACGCACACAATCGAAGCGCAGTAAGGATGGCTAGTGTAACTAGCAAGAATACCACGAAAGCAAGAAAAAAGAAGTACGCTATTAACTATTAACGTACCTTTCTCTTCCGAAAACGAATGAGTACGATGAGATCTCGTGTGCTACCATCGAATGAGGTTAGTCT
+
//:;@A?CCBBB;;;BCHHDDDCC<@AB@BBBA:;8:=ACDBBAB?AB<@=??A<<>??.??ACB?>?BBABB;>>;;;;;*;C@B@BDE;EBB?BCCCCDA@@>A=@@<@AB=AACCDBABCDCCCCCDC@CBBB>@?DCCCCC?C@B9:8:BBBBBBC?BBBBBB?BB=A>?599BAA:A993::::::%:A?BBBCCBBA@5;5;===5;5;>BDB@CC>AABB=>;;;;;.:@@<@BBBBBDCCBAAACCCEBBBBBBAB>>;>BBBB?A>=><>=A>==>
@ATNG8:04299:06823
GATGGTAGTGATACAGATCAGACACCAGAAGATCAGGAACTCTAGAAGAATTCAGATTTTTAACACGAGAGTAAACGTAAAAAGAAGGTTTTACAAGACTCACGTTAACAATATTGCAGCAGTACGCACACAATCGAAGCGCAGTAAGGATGGCTAGTGTAACTAGCAAGAATACCACGAAAGCAAGAAAAGGAAGTACGCTATTAACTATTAACGTACCTGTCTCTTCCGAAACGAATGAGTACCTCTCAGACGCTCGTCCTACCATCGAATGAGGTTAGTCT
+
:://+08>;94444555555<555<6;;@=@C@@@B?B=AAACBAA?AC?A?@?=98778$3<ABBABCAB99929A?AABB0AA>A>AAA7ABB?CCCCCCCCC;?;??=@CEADBBABCCCDCCCCBCCCACCCC?BBBB@@AB?C?CAA?ABEEECBB?BBBBAA>AB?BBB=AACCC>BAA>ACCA8B;>;>@BBBBCC@<@:>=??=?=@?BBB>AA@@@BB?B?BBB=BCC@CBBBCBC????BBBBCBBBA>;;4:8819;;;=:AA8838=BABBB
@ATNG8:04300:06836
GATGGTAGTGCGTGAGAGAGAGACCCAGAAGATCAGGAACTCTAGAAGAATTCAGATTTTTAACACGAGAGTAAACGTAAAAAGAAGGTTTTACAAGACTCACGTTAACAATATTGCAGCAGTACGCACACAATCGAAGCGCAGTAAGGATGGCTAGTGTAACTAGCAAGAATACCACGAAAGCAAGAAAAAGAAGTACGCTATTAACTATTAACGTACCTGTCTCTTCCGAAACGAATGAGTACACACTCTCATATGACACTACCATCGAATGAGGTTAGTCT
+
:;:<9B9;9@=@=????@?@BBA@B89959<=;?651584//////6::6;6<A995;;;);9544A<?>>>;7.73:===='9=898=99+>>><?BBBBCBBC@B@BB>ABB>BB@@A@ABBBCCLDDCC?CA@A>A@@E@@@D?B?B@@>@@BCBBBB@CBB@@@@DC@CBB?B997=8>99299999(9=9?@AABCBBA;@<>?@@<@=A?BBB?BBBCABB=?=?AC>BBB>BABDBBBBCCBACCCCBB>BBCCCBBB?BBAAA@????<?:?@@@@
@ATNG8:04301:06841
GATGGTAGCGCACACATAGATACAGTACTCATTCGTTTCGGAAGAGACAGGTACGTTAATAGTTAATAGCGTACTTCTTTTTCTTGCTTTCGTGGTATTCTTGCTAGTTACACTAGCCATCCTTACTGCGCTTCGATTGTGTGCGTACTGCTGCAATATTGTTAACGTGAGTCTTGTAAAACCTTCTTTTTACGTTTACTCTCGTGTTAAAAATCTGAATTCTTCTAGAGTTCCTGATCTTCTGGAGATATCATCAGCGAGCTACCATCGAATGAGGTTAGTCT
+
??9;05:;:ABBBBA;;;:;BB@@AB;99@:;2;AAA=BC@D?@@?@;;@69;<>;5;8=?;@?C@EDDCB996?;??CCC1?A>?ACC>@?@B=BBB>BC9;<CCCCACGEGFBAA@BBE@DACCBAABCD@CCBB?AACCDCCBCBBB@@@@C?BBB?BC@E@CCCBCBCBB@BBCCD:C>B?BBBBB0ACAA@;AB;;;DCCBA@CCCC3BDB;<7;;@C=@@BBA@@?B?BAABBB>BBB9;<BCBFCCCCCCCCCHDCBB@B@@@@-000><B?CCLGC
@ATNG8:04301:06842
GATTAGTATAGAGCTCTACATAGTACTCATTCGTTTCGGAAGAGACAGGTACGTTAATAGTTAATAGCGTACTTCTTTTTCTTGCTTTCGTGGTATTCTTGCTAGTTACACTAGCCATCCTTACTGCGCTTCGATTGTGTGCGTACTGCTGCAATATTGTTAACGTGAGTCTTGTAAAACCTTCTTTTTACGTTTACTCTCGTGTTAAAAATCTGAATTCTTCTAGAGTTCCTGATCTTCTGGGCAGACTCTCACACGCCTACCATCGAATGAGGTTAGTCT
+
BAA>@@BBBBCDCBBBBCDDCADDCBCCCC@CCCC<BB?C@CCCCDBB?BB@A@@D<>?AC?C?BBAAAAABBABBBBB3BD@C???<?=BB?BBC???5999AAB?BBBBAAAA;>=A<@<A@@>>=>==AAAA=@@@AA<<;?>D@@@@@@<>>><AA<@<@@@?@?@@@:=>BFB5?;>:;;::9):=99:1:::///;;9<18888(6<<;;6;>??;?ABAA@@:=:=AA@A@8;;?A9@AB=>>===?@?<<<:<<<:>:::><@@@@<B=??=>>
@ATNG8:04302:06825
GATGGTAGGCGAGAGTGAGACGCAGTACTCATTCGTTTCGGAAGAGACAGGTACGTTAATAGTTAATAGCGTACTTCTTTTTCTTGCTTTCTGTGGTATTCTTGCTAGTTACACTAGCCATCCTTACTGCGCTTCGATTGTGTGCGTACTGCTGCAATATTGTTAACGTGACGTCTTGTAAAACCTTCTTTTTACGTTTACTCTCGTGTTAAAAATCTGAATTCTCTAGAGTCCTGATCTTCTGGTGTCTGATCTAGTATCACTACCATCGAATGAGGTTAGTCT
+
:@@<?==B:>BCB966;;;;;<<<<>><@BBB6;;@@8@B=@=@@>:59>8=9444098<<CC@C@:::B@A?:=7;;;<;+8748333(37788.33948=6373988395559557-5520616:77.../).66A;A?A855///6898:9<9.52A4::5825536/..555)..788&2+2.57778)775880666...99;=4>9>:*:>>7;3;9;99=86----(-35555(//5/333//-333///763/..577277---)-4582627:555
@ATNG8:04307:06812
GATGGTAGACACGTGTGCTCTCTCGTACTCATTCGTTTCGGAAGAGACAGGTACGTTAATAGTTAATAGCGTACTTCTTTTTCTTGCTTTCGTGGTATTCTTGCTAGTTACACTAGCCATCCTTACTGCGCTTCGATTGTGTGCGTACTGCTGCAATATTGTTAACGTGAGTCTTGTAAAACCTTCTTTTTACGTTTACTCTCGTGTTAAAAATCTGAATTCTTCTAGAGTTCCTGATCTTCTGGGTGTATCAGCGAGTATCTACCATCGAATGAGGTTAGTCT
+
448::;?@@DE;:9CA@;>>CAABCEFBBJGG@BAAA>AB@D?@ABCCAB7;;AAA=B>AAAB?A?B@@?DBA?A8=?988';;688==6=BBC??@@=AB>AAAA@A>AA@A@A>>;?>?;@;?>?;;:>==A?:;7:===887=??A???@AA8;:A<@@;@<??@??@???58/=@@2:6:///@@@,:::=<07:=<:::==>=@@@@,9///<6=6>>:====:;;=A=B@@A@B7;;==4;;;6686///;<;<=<<;;17///<9=::><@<??><9
@ATNG8:04308:06827
GATGGTAGTGCGTGAGAGAGAGACCCAGAAGATCAGGAACTCTAGAAGAATTCAGATTTTTAACACGAGAGTAAACTTAAAAAGAGGGTTTTACAAGACTCACGTTAACAATATTGCAGCAGTACGCACACAATCTAAGCGCAGTAAGGATGGCTAGTGTAACTAGCAAGAATACCACGAAAGCAAGAAAAGAAGTACGCTATTAACTATTAACGTACCTGTCTCTTCCGAAACGAATGAGTACACACTCTCATATGACACTAATCGAATGAGGTTAGTCT
+
BCCB?BDDBBBC?CBBCCCCFCCCC?CCHAEDDB:;:;?CBBBDCC@CC?C@BCC?????1??CBBBCCCBBBB>@>=>CCC3BCBB<?A>6?BB?BCCCCCB>><??B@<BBA=?>><<<=;;>AAA????;>>>>9>8;:===A:?;?:>;?A>B>>>A<AAAAAA<AA<>>@6;;===5=<;98888)8:4;@A@@BAAA;A9;<;?4749=<<=<@A>>;;;=A=A=>1:00*06699??@???>>>??B@?@?>A>>>988;A<?:;:7:=@AABB
@ATNG8:04312:06843
GATGGTAGCGCATATCAGCGCAGCCCAGAAGATCAGGAACTCTAGAAGAATTCAGATTTTTAACACGAGAGTAAACGTAAAAAGAAGGTTTTACAAGACTCACGTTAACAATATTGCAGCAGTACGCACACAATCGAAGCGCAGTAAGGATGGCTAGTGTAACTAGCAAGAATACCACGAAAGCAAGAAAAAGAAGTACGCTATTAACTATTAACGTACCTGTCTCTTCCGAAACGAATGAGTACGATGAGAGAGCTCTCTCTACCATCGAATGAGGTTAGTCT
+
BCAA=A;;;@CBBBBCCBBBBBAAA<BCF@DDDC@A?A@CBCCBBB?CC?B?BCC>????1@@DGCCCCCCCCB6B@99999*:A<@5;;;*:BB@DBBBCLFBB>B=AA>@@@?CCCCCCCCBCCBBBBCC@ECCC?@@BABBBC?C@CAA@BCCCCCCC@BBBCCC?CC?CBB?BBA??8?<<:99898(9A?CBAACCBBB?B?BCCC?B?B@CDE@CCBBBBB>A?ACB=BCC@@@@CDDCCC>>>CCCBBBBBBBBBBBB>AAAAD=@@@@<@;@AAAA
@ATNG8:04313:06825
GATGGTAGGCGACATACATACGCGCCAGAAGATCAGGAACTCTAGAAGAATTCAGATTTTTAACACGAGAGTAAACGTAAAAAAGTAGGTTTTTACAAGACTCACGTTTAACAATATTGCAGCAGTACGCACACAATCGAAGCGCAGTAAGGATGGCTAGTGTAACTAGCAAGAATACCACGAAAGCAAGAAAAAAGAATTACGCTATTAACTATTAACGTACCTGTCTCTTCCGAAACGAATGAGTACGTGTGCGACGTGTCATCGAATGAGGTTAGTCT
+
ABCB?@@>59:9:>@ABB<<666=?9>?@<>69::;295955==BA<@@<?<?@666@@@+@>ACE9:9@665<8559@??BC&@555.5555$5;;49;;655;444/58;<:>55258888444999===?>@=>?@C@DBB;;9BA>B>:;919@A@@=AB:AAA?@@?@A?B@@9?999?8?992888888%/>06(//99;;B>B<@:BA09297@@A=@@9;;BA=@9000+000)0>9:=<;<9/0//;=6//37;;78782887537(.....
@ATNG8:04316:06820
GATGGTAGCTATACGTATATCTATGTACTTTCGTTTCGGAAGAGACAGGTACGTTAATAGTTAATAGCGTACTTCTTTTTCTTAGCTTTCGTGGTATTCTTGCTAGTTACACTAGCCATCCTTACTGCGCTTCGATTGTGTGCGTACTGCTGCAATATTGTTAACGTGAGTCTTGTAAAACCTTCTTTTTACGGTTTACTCTCGTGTTAAAAATCTGAATTCTTCTAGAGTTCCTGATCTTCTGGGTCTCTCTCTCACGCACTACCATCGAATGAGGTTAGTCT
+
CBCC@CCC@@;;6:A@BBCCCAAAB::955)5549044.56556BBCC?BB:;;70,0B<<+0+0//9:::6;9:@DD@+?>044444)5<<=9==:6::,//::<<6;=BBAAAA=??B>A>ACCAAABC@ADBB799A@??>00/@00/::>679:*//)/(.8;775555155;==-5156;;@@@.:56.5=4<5855/8/./)/::;*57;7>;A:>@<?=<=8;:<A:>=@@@?388??9>>>@@>>>A@A@@@AA@>>;===?@=??>?;>;@??>=
@ATNG8:04317:06816
GATGGTAGCACGACACGACGATGTGTACTCATTCGTTTCGGAAGAGACAGGTACGTTAATAGTTAATAGCGTACTTCTTTTTCTTGCTTTCGTGGTATTCTTGCTAGTTACACTAGCCATCCTTACTGCGCTTCGATTGTGTGCGTACTGCTGCAATATTGTTAACGTGAGTCTTGTAAAACCTTCTTTTTACGTTTACTCTCGTGTTAAAAATCTGAATTCTTCTAGAGTTCCTGATCTTCTGGACAGAGTGTGCAGATACTACCATCGAATGAGGTTAGTCT
+
88:;@A<<A@;;BBBBBBB;66?BCBBCCCAA>AA@@=AB>B?CBBBB@@=@CABA=@<@?>>4:69BABB::4=288888'8@6=A??9A:;87?8858?9=>?B>?<>BCBBAAC?CAA?B?AA?>=<;;;AAAA499@????===>>><<<A9>>>9>C9>9?A>?>@@AA9>>ACC5D;?:>=AAA.>>>AF7;>>>>>@;;;<AAAA/>;;;A<A<AB;>>>A???<A<@>>>AA377<;??@@ADA??AAA????AAAA<A=>>B7::=@:=:??:::
@ATNG8:04317:06824
GATGGTAGCTATACGTATATCTATGTACTCATTCGTTTCGGAAGAGACAGGTACGTTAATAGTTAATAGCGTACTTCTTTTTCTTGCTTTCGGGTATTCTTGCTAGTTACACTAGCCATCCCTTACTGCGCTTCGATTGTGTGCGTACTGCTGCAATATTGTTAACGTGAGTCTTGTATAACCTTCTTTTTACGTTTACTCTCGTGTTAAAAATCTGAATTCTTCTAGAGTTCCTGATCTTCTGGGTCTCTCTCTCACGCACTACCATCGAATGAGGTTAGTCT
+
BBBD@BBAABDBBBDDCBBBCCCD@@C?CBBB@CCCC?CCAF@FCBBBBB@BBDCC@B@BCCC@C@CCCCBBBBB@CBCBC3CC?BBBB>BCB>BCC?BB9;9?AAB@BBBBBBBC?BBBB<@=AABBBCCC?CBBB>AABAA>>>@A@@@:;;@;?>>:>?6;8<@@@@@@BA:>>B??:?<@;@@@@@/@C9991999888::@?;?BBA.?@@8:18;?D;A:8:>==:?:?@>@AA8=;;:0:=>=>>A;;;>>??@?>?>;>>>@@5;;=>:>;@@???
@ATNG8:04318:06825
GATGGTAGTCTCAGATAGTCTATAGTACTCATTCGTTTCGGAAGAGACAGGTACGTTAATAGTTAATAGCGTACTTCTTTTTCTTGCTTTCGTGGTATTCTTGCTAGTTACACTAGCCATCCTTACTGCGCTTCGATTGTGTGCGTACTGCTGCAATATTGTTAACGTGAGTCTTGTAAAACCTTCTTTTTACGTTTACTCTCGTGTTAAAAATCTGAATTCTTCTAGAGTTCCTGATCTTCTGGATAGCGACGCGATATACTACCATCGAATGAGGTTAGTCT
+
BAA@>A>DCBBCC@A;;;CBABABCBCCCC;;4;@AB:AB?B?BCCCCCC@DCCCC?D?BBBB@B@BBBCHBBBC>@@@@@,@A=AADC>AA;;9;AD>BC:;;@BBB@CCCDBABB=@@B@C@CCCCCCCD@DCCC>AABBBABBBBBBEBAAC@CCC@CC@C>AABA@BCBB@BCCFC<FBD?CAAAA,ABJCE>CBCCECCBBB>BBBB2BCCBC@B@DD@BBBBBDC@D@DBBAA@?BBC?BCBBCCC@@@;;;BBCCCCA?@EECB@ABAB=@<@C;;;
@ATNG8:04319:06806
GATGGTAGCGCACACATAGATACAGTACTCATTCGTTTCGGAAGAGACAGGTACGTTAATAGTTAATAGCGTACTTCTTTTTCTTGCTTTCGTGGTATTCTTGCTAGTTACACTAGCCATCCTTACTGCGCTTCGATTGTGTGCGTACTGCTGCAATATTGTTAACGTGAGTCTTGTAAAACCTTCTTTTTACGTTTACTCTCGTGTTAAAAATCTGAATTCTTCTAGAGTTCCTGATCTTCTGGAGATATCATCAGCGAGCTACCATCGAATGAGGTTAGTCT
+
@@@@?BBBBBBCCCB@AACCCDCBAB:;;BBB>ABBC<CB?B@CEDDCCC@CGCBB?B@DCCC?B?BDDLCCCBC?BBBA@,<;79?AG>BBBC@CDC@CC?BBADDIACCDBBBBE@BBB?C@CCCCBBBC?BBCC?CCCCCBBBDBBBCBBBB?DCC@CB@C@BBCCABBCC?CBDDD;C@C=AABBB2BBBCC>BBCCCCCBAAACECC5BBBBB?B@CC@BBCCCCC@C@BBCCCB?BBC?AACBBBCCCDDDCCC@AA::6;AAAC@BCDDBD@CCCBB
@ATNG8:04322:06839
GATGGTAGAGTATCATGTGTATCTCCAGAAGATCAGGAACTCTAGAAGAATTCAGATTTTTAACACGAGAGTAAACGTAAAAAGAAGGTTTTACAAGACTCACGTTAACAATATTGCAGCAGTACGCACACAATCGAAGCGCAGTAAGGATGGCTAGCGTAACTAGCAAGAATACCACGAAAGCAAGAAAAAGAAGTACGCTATTAACTATTAACGTACCTGTCTCTTCCGAAACGAATGAGTACTATAGACTATCTGAGACTACCATCGAATGAGGTTAGTCT
+
8<<<@DBCBDCCBBBCGGCCCBBBC?AAA=@@?BCC?C?BBABBCC@CB@B?BB@@@CCC5C@BCCCCCBAA@@6AA:9999$9<;;9?;9+>;:8:CCBABB;:7;@BB?BCB?BBDFCBBCBBACCCCCC@CCCB?AAABBBBC@C@CCC@BCCCCA@A@CBBBCC?AA>ABC?BB???8=>==ABBCB3BE???@?BBBCC?C@???@<A=CADBB?BECCBBB=@<@@A<AAB?BAA@CCDCCBBBBBBA@ABB;;:BA@@>?AAAB?BB@@=@:=A;;;
@ATNG8:04324:06834
GATGGTAGCTCACGTACGTCACACGTACTCATTCGTTTCGGAAGAGACAGGTACGTTAATAGTTAATAGCGTACTTCTTTTTCTTGCTTTCGTGGTATTCTTGCTAGTTACACTAGCCATCCTTACTGCGCTTCGATTGTGTGCGTACTGCTGCAATATTGTTAACGTGATTCTTGTAAAACCTTCTTTTTACGTTTACTCTCGTGTTAAAAATCTGAATTCTTCTAGAGTTCCTGATCTTCTGGCTCTCGTAGACAGATACTACCATCGAATGAGGTTAGTCT
+
@@BC@BBBBBCBBB=?@<@CGCCCBCCBBB:::;CCC=CD@C@BCCBBBD@BBBBB@B@CCDD@C@AAABBBBBB>BBBBB3BA<??@A<ACCC?CBC?BB798>BCC@BBBBBBBC>B@A>B@AA<<:99:5:AAB:<=AB:;;?A>>>>????;>>A<@@;?;?@@@AB>@@7;;>>>/=:?7;;DDD/A>>?B:@@>==>>>>@<@BBB/?>==B<@=@A<???C;;;;>=BB@@@@8<;@<@>>>?@===BBBA>>>A>;;5;=>??7;<?B=C=B@==>
@ATNG8:04327:06843
GATGTAGGCGAGAGTGAGCGCAGTACTCATCGTTTCGGAAGAGACAGGTACGTTAATAGTTAATAGCGTACTTCTTTTTCTTGCTTTCGTGGTATTCTTGCTAGTTACACTAGCCATCCTTACTGCGCTTCGATTGTGTGCGTACTGCTGCAATATTGTTAACGTGAGTCTTGTAAAACCTTCTTTTTACGTTTACTCTCGTGTTAAAAATCTGAATTCTTCTAGAGTTCCTGATCTTCTGGGCTGCGCTGATATGCGCTACCATCGAATGAGGTTAGTCT
+
BCA=B>D@CBB@@@DDDCCBABBCCCDCCEBB@@<@B>B?BBBBBBC?CD@@@>AACCBB?B@CBCBBBBCA<88777)8?>@77859B@C>AAC?BB9:9ADAB?AAABABBB?BCD?B??>>>@88:9<@??<>==A<==>>>CBAB>>>;>==:>><>=BB???@A>>;>????6?<@<?@???/?AA@@9>=<886=;;;<====,;///=5;4>>=B>>>@@@<@;>>AAAA7;;@C;B888A?=>>@@??;;;=;;5;>?@A=@@;;7;<@@AB>
@ATNG8:04331:06808
GATGGTAGTATATCGCGTCGCTATCCAGAAGATCAGGAACTCTAGAAGAATTCAGATTTTTAACACGAGAGTAAACGTAAAAGAAGGTTTTACAAGACTCACGTTAACAATATTGCAGCAGTACGCACACAATCGAAGCGCAGTAAGGATGGCTAGTGTAACTAGCAAGAATACCACGAAAGCAAGAAAAAGAAGTACGCTATTAACTATTAACGTACCTGTCTCTTCCGAAACGAATGAGTACTATAGACTATCTGAGACTACCATCGAATGAGGTTAGTCT
+
@>>;<B?C@@@BBABCAAA;;;CBA:=BB@;;;CCC?C?AACBBBB>;;7;?A@A;;;;;*;=@@@@EDBAAA>9:9;;::*4=49.555&55526<@@CBA;;7;=@?<?@@=AA@@@CCBCCBA@CBBB?BB;;6:@@=@DDC?C?B<<6:@A@BCBB=@@CDDB?992:?<8<>===8==>:<????.<A?:99AB?>>>5;5;=?C<B=>>ACC@BB???BC?B=?@?9>994:A@ACBBCCBBBBBB?ABBB@?@BCCC?BAAAA=@@>>8<29:@AA
@ATNG8:04287:06895
GATGGTAGACACGTGTGCTCTCTCGTACTCATTCGTTTCGGAAGAGACAGGTACGTTAATAGTTAATAGCGTACTTCTTTTTCTTGCTTTCGTGGTATTCTTGCTAGTTACACTAGCCATCCTTACTGCGCTTCGATTGTGTGCGTACTGCTGCAATATTGTTAACGTGAGTCTTGTAAAACCTTCTTTTTACGTTTACTCTCTTGTTAAAAATCTGAATTCTTCTAGAGTTCCTGATCTTCTTGGCGCTCTGTCACGTCTGCTACCATCGAATGAGGTTAGTCT
+
<<>A@DCCDBDDBB=B??;>A;@CBABABBCCACEED>BB@B@CBBCDBB?BBBBA@C:;;CE?C@CECAAABB@=??;;;+?A;;333,399;7<9=6;?17:798;28BB<?@BC?BAB<A<@@@:8::;=CA@@:>>?BA@@=>?A??A<<<8:;::>B:>:=BA@@?>>>188::;/;9>6;7@@@,=<;;;*/.5./.7059-6565'255583=38828>>3337(.).3788836617+//6666<9998///87;;@>7>?AAA=;;;>;>:>>@@@
@ATNG8:04287:06899
GATGGTAGTGTCAGTGCGCGTCGTCCAGAGATCAGGAACTCTAGAAGAATTCAGATTTTTAACACGAGAGTAAACGTAAAAAGTAGGTTTTACAAGACTCACGTTAACAATATTGCAGCAGTACGCACACAATCGAAGCGCAGTAAGGATGGCTAGTGTAACTAGCAAGAATACCACGAAAGCAAGAAAAAGAAGTACGCTATTAACTATTAACGTACCTGTCTCTTCCGAAACGAATGAGTACGATGAGATCTCGTGTGCTACCATCGTATCTCAGGAGTCT
+
A@@A?BCBBBAAADBBBCCBCAAACFDDDDBCBBB@B@CBCCCCD?AA@C@DCCBBBBB3B@BBBBBBBBCDC=A:;;AAA0;;;@>BBB:BBB?BCCCCCCBB@D@BB?AEE@BABBBBCCFCCCCCCBC?BAAA?AABABBAC?C@C??>?DBBCAAB?CDA@@@?CC?AAB<??@@@8@9939@?@@2AB?BBBBBB@@@<@<@@@@:>;==ABC?BAAA@@@;?;?CC<ADD@AAABCCCCCCCDBBBBB>==@@==>@@<@@@@@DA@@@@@<@@>>>
@ATNG8:04289:06893
GATGGTAGACATATCGTACTCTCTGTACTCATTCGTTTCGGAAGAGACAGGTACGTTAATAGTTAATAGCGTACTTCTTTTTCTTGCTTTCGTGGTATTCTTGCTAGTTACACTAGCCATCCTTACTGCGCTTCGATTGTGTGCGTACTGCTGCGATATTGTTAACGTGAGTCTTGTAAAACCTTCCTTTTACGTTTACTCTCGTGTTAAAAATCTGAATTCTTCTAGAGTTCCTGATCTTCTGGTGTCTGATCTGTATCACTACCATCGAATGAGGTTAGTCT
+
<<@A?BBCCCCCCCCDDCCCBBCCDDCCCC;;4:CC@=>B@C@BBBCBBB@CABAB@C@ABAD@B@BBBBBBB8=58>>?>+BB?A???7?AAB?BBC?AB<>>>ACC@BBBCC@@@<B@@<?<?@??>AAA;A?>=699A?>>>BAAAAB@@?A???B=BD:=:=>>@A@?;;7;=>AB2A7?;?<@@@5?>899)//6///;;;A<@@@>*97;;A3=5;;59AA@=<==A=AAA@@@;>:;6:///:<<AAAB???===AAA=A@@7707:67078>>:;;
@ATNG8:04295:06883
GATGGTAGTGTCATATGAGAGTGTGTACTCATTCGTTTCGGAAGAGACAGGTACGTTAATAGTTAATAGCGTACTTCTTTTTCTTGCTTTCGTGGTATTCTTGCTAGTTACACTAGCCATCCTTACTGCGCTTCGATTGTGTGCGTACTGCTGCAATATTGTTAACGTGAGTCTTGTAAAACCTTCTTTTTACGTTTACTCTCGTGTTAAAAATCTGAATTCTTCTAGAGTTCCTGATCTTCTGGAGATACACATGATACTCTACCATCGAATGAGGTTAGTCT
+
@@C>@CC@B9;<CDCECBCDDCCCBBAB@CBA?ACBC>BC?B?BCCBBBC@BBCCC@C@DBBB@C@CCCCC9:0@?@@@@@,00,0??@<BBCD@CCCACC9;;ACCCBCCFCCCCCACCC@C@CBAAAABC@CDDD@@BBCCCCCCCCDCBB@C?CCD=BA?C?CCBBBBBBB@BCCDD;D@D=@@CCC3AA@@@;@AABCCBBBB4:;:;*;BBBB@B>BB@BBCCCCB?B@CBBCCC>?@B>BCCCDFECCBBBBCBBBBCC@BBBBB?BCCC@C@CC@AA
@ATNG8:04300:06880
GATGGTAGGCACTGCGCACACATCCCAGAAGATCAGGAACTCTAGAAGAATTCAGATTTTTAACACGAGAGTAAACGTAAAAAGAAGGTTTTACAAGACTCACGTTAACAATATTGCAGCAGTACGCACACAATCGAAGCGCAGTAAGGATGGCTAGTGTAACTAGCAAGAATACCACGAAAGCAAGAAAAAGAAGTACGCTATTAACTATTAACGTACCTGTCTCTTCCGAAACGAATGAGTACGTGTGACGTACGTGAGCTACATCGAATGAGGTTAGTCT
+
A@@B@BCC@CCCCC:;;CCCBCCDC>CBB?A?AA;;6;=BBCDCCC@CC?CAAA?:;;;;*;?ADBCCFCBBAA<??@ADDE5CC@C=AAA9ACC@CCCCCCCBB@B@BB>BBD?AAA@AAEGCCCCDCBBC@BBBC@BBBBBBBD?C?BBB?BCBBBDCC?AAAABC?AA?CCD>>?BAA<BBB?BBBBB3BD@DBA>>;BAA59188<<5;5;=A@@=?BAAAAA@E?BBB>BCB@BBBBBBCCCBAAABBCCBBBBBBBBBCCBBBB?BCBB?A>AA???
@ATNG8:04301:06850
GATGGTAGGCGTGTGAGAGTCTGCCCAGAAGATCAGGAACTCTAGAAGAATTCAGATTTTTAACACGAGAGTAAACGTAAAAAGAAGGTTTTACAGGACTCACGTTAACAATATTGCAGCAGTACGCACACAATCGAAGCGCAGTAAGGATGGCTAGTGTAACTAGCAAGAATACCACGAAGCAAGAAAAAGAAGTACGCTATTAACTATTAACGTACCTGTCTCTTCCGAAACGAATGAGTACTGCGTCTCACTCTCGCCTACCATCGAATGAGGTTAGTCT
+
:::;765?7=BDCBBBBBB;55<<;2::;8@BCCBB?B?AABBCCC=@@6;5;AAAABBB2A?BBBBAC???AA;?@::999)9:393989(8????877DBBBC?D@BB>==?:?>A:;888>====::;>599==4/////589383;9>9>???AA::59CAABE?BB?????:::938<<877777.8?>B>;<@A@@@7;7;>>A6;5:?::;=A>>>@@B7;7:@>6=00,0>00097877;;8;<::797;7717::288:@@999:>17/9>779
@ATNG8:04302:06867
GATGGTAGTGTCATATGAGAGTGTGTACTCATTCGTTTCGGAAGAGACAGGTACGTTTAATAGTTAATAGCGTAACTTCTTTTTCTTTGCTTTCGTGGTATTCTTGCTAGTTACACTAGCCATCCTTACTGCGCTTCGATTGTGTGCGTACTGCTGCAATATTGTTAACGTGAGTCTTGTAAAAACCTTCTTTTTACGTTTACTCTCGTGTTAAAAATCTGAATTCTTCTAGAGTTCCTGATCTTCTGGGATGTGTGCGCTGTGCCTACCATCGAATGAGGTTAGTCT
+
;;:;@A?@BBBAB@;;CA@@BC@@A=@::;9929:><8;?7;95;9>;9;.9A>;;;);9==9?9@=@AA:>00,/@;=>;;;+:<<5696>4;;@A=A:;45B55966===BBBBB@BB8;;A=@>BBBACABB?BBAA;;::??>??@@@??@CAB?@@@<@@?B=BBBBAA@@A<;;;;;;*;>C5;;BBB.;;CCC8;;B@AA:;9929999$9999949=@D?@@@;;9?:>:?@@@BB869CD<@99;BAAABBBBCCC@CCCACDC<;50<00+0*0@A@C
@ATNG8:04302:06888
GATGGTAGAGTATCATGTGTATCTCCAGAAGATCAGGAACTCTAGAAGAATTCAGATTTTTAACACGAGAGTAAACGTAAAAAGAAGGTTTTACAAGACTCACGTTAACAATATTGCAGCAGTACGCACACAATCGAAGCGCAGTAAGGATGGCTAGTGTAACTAGCAAGAATACCACGAAAGCAAGAAAAAAGAAGTACGCTATTAACTATTAACGTACCTGTCTCTTCCGAAACGAATGAGTACTATAGACTATCTGAGACTACCATCGAATGAGGTTAGTCT
+
8:<>@BC@BBDCCCB@AAHECCCEDADCC?@@AA;;::@DEDCCBC@DD?C@BAC:::::*;?CCCBBBCCBB@;@?;;;;;*;B>B?AAA9AA@=ACBBBCC@@=@?AA?ABB>@@BBBCCCDCCCCCCCC@CB@?;@AAAABBA>CADCC@BCCCCCCC@CCCBBA?BC@CCC=??>>=7?>>;==>=??&>A>?:79B@AAB=@=>?@>;>:>ACBB@BD@@@CC?B@BBB>CCC@BDDCBBDCBBABBBCBBBBBBBBCCCD@CAAAB?BDCC?B?A@@@A
@ATNG8:04303:06889
GATGGTAGGCACTGCGCACACATCCCAGAAGATCAGGAACTCTAGAAGAATTCAGATTTTTAACACGATAGTAAACGTAAAAAGAAGGTTTTACAAGACTCACGTTAACAATATTGCAGCAGTACGCACACAATCGAAGCGCAGTAAGGATGGCTAGTGTAACTAGCAAGAATACCACGAAAGCAAGAAAAAAGAAGTACGCTATTAACTATTAACGTACCTGTCTCTTCCGAAACGAATGAGTACATAGATATACGTATAGCTACCATCGAATGAGGTTAGTCT
+
;;;;@AA@<B;95:>>ABCCCBBCE>FBC@AAAB;;9<>CDCAA@B@BC?C@CCDBCBBB5A?ABBAA@@?:99/:@@CCDC5BC@?<CCC7C9;;:CCBBB@::89?BC?B@@59;A@BAAABB;;;CA@@@BAAA8;:ACCBBB@B@CA@>@CBBBBFG?@@@@@??BC=99:4::?AA;>>><999999%8<97848;=?AA7:78<;?;A=>>BA@=ADDABBB?@<;:;5;00*0===ABBBBBCCAA=@BBB@@@@@@;;7;@@@E=>>=>:=<@<=>>
@ATNG8:04305:06883
GATGGTAGCTATACGTATATCTATGTACTCATTCGTTTCGGAAGAGACAGGTACGTTAATAGTTAATAGCGTACTTCTTTTTCTTGCTTTCGTGGTATTCTTGCTAGTTACACTAGCCATCCTTACTGCGCTTCGATTGTGTGCGTACTGCTGCAATATTGTTAACGTGAGTCTTGTAAAACCTTCTTTTTACGTTTACTCTCGTGTTAAAAATCTGAATTCTTCTAGAGTTCCTGATCTTCTGGTAGAGCGTGCATATATCTACCATCGAATGAGGTTTAGTCT
+
@?@A:CCCCCCBBBBBC;;;CCCABB;9;DAA=ABBB=BBAJ@CCCCCCC@CBA@@=@>AB;<8;?@AAABBA<<8BB===+>E6>=A:8=CAA=??A?BB>@@?CFE?BBBBCBBB>BBB?B?CD@B>>>>=?>>>7;:B;;;????@@@;;::7:=====:><===A@??AA8=;;;;/;:>;>::::,9666<*//:999:=:;4:;<;+9;;:D<@<??<>>>B>>>=B<BA>>?D<@>=:=???A>878>;;;=??A?>>;;888=<;::=188)8::;=
@ATNG8:04305:06889
GATGGTAGCGCATATCAGCGCAGCCCAGAAGATCAGGAACTCTAGAAGAATTCAGATTTTTAACACGAGAGTAAACGTAAAAAGAAGGTTTTACAAGACTCACGTTAACAATATTGCAGCAGTACGCACACAATCGAAGCGCAGTAAGGATGGCTAGTGTAACTAGCAAGAATACCACGAAAGCAAGAAAAAAGAAGTACGCTATTAACTATTAACGTACCTGTCTCTTCCGAAACGAATGAGTACTGCGTCTCACTCTCGCCTACCATCGAATGAGGTTAGTCT
+
48883:::<<ABAACCBBBEDBBBB>BDFAEDCBAA9;7;AAA>>@;00*/5>:=??@?>,=<>?=59::;;9@8??@CCCC1@C?B?CDC:CCI@BBCCCEBBB@B@AA<;;;=ABAAABBBBBBB;;;BB>@AAA?BBCCAA@C?B?D::7;CCCCCCC@CCB@;;8;A?BBB3:9::9.9=>8999999$9838<::;=@A;?;?ABAA>A=@@BBB@BDBCC@@=@<@@@8@;;4;:9@ACBBBBBAAA@@BBB@@@C=A;:69@@@A>89:@2929>>??
@ATNG8:04311:06888
GATGGTAGGTGCACATGAGTGTATCCAGAAGATCAGGAACTCTAGAAGAATTCAGATTTTTAACACGAGAGTAAACGTAAAAAGAAGGTTTTACAAGACTCACGTTAACAATATTGCAGCAGTACGCACACAATCGAAGCGCAGTAAGGATGGCTAGTGTAACTAGCAAGAATACCACGAAAGCAAGAAAAAGAAGTACGCTATTAACTATTAACGTACCTGTCTCTTCCGAAACGAATGAGTACCTCTCAGACGCTCGTCCTACCATCGAATGAGGTTAGTCT
+
889:?AEC@BBBCCCBCCCCECBBC?BAB>BA@@??595:@ABCBB@BC@C@DCBBBBBB5B@DCCCDBCBCCC?CCCCDCC3CCBD@CCC<CDC@DBBAB@A@@<@?BB?BCC@CBBBCCBBCCCEDABAE@CCBB?BBBBCCBB?CAF@@?999CDCA@>ACCCCB?BB@CCD988BA@:A>=8<<===1?B?BBAABBBAA;><?@<A5;5;=BBB@BB;;;DB?B@AAA<ACC@CBCAABC@CBBBBBBBBCBBBAA<>=C>CB@@A;=<<<6<8<BAAA
@ATNG8:04312:06868
GATGGTAGACACGTGTGCTCTCTCGTACTCATTCGTTTCGGAAGAGACAGGTACGTTAATAGTTAATAGCGTACTTCTTTTTCTTGCTTTCGTGGTATTCTTGCTAGTTACACTAGCCATCCTTACTGCGCTTCGATTGTGTGCGTACTGCTGCAATATTGTTAACGTGAGTCTTGTAAAACCTTCTTTTTACGTTTACTCTCGTGTTAAAAATCTGAATTCTTCTAGAGTTCCTGATCTTCTGGACAGAGTGTGCAGATACTACCAATCGATTGAGGTTAGTCT
+
CCCC@CCCAA@??BCAAACCCCAA@C;;;CCC?BBBB>BC@CADBBBBAA>A@@@A?C?@@AE?C?BBBCCBCCC?BCCBB2A@9;8;;18ABB?BBA=A?000;>>>:;?>BBA@A>==@;A;>>>>?;;;6;>>>8;;@AAAA>=>?>>>===5;;=7;;=B<@=>AAA>;;155:;=*/,/388>@@,6<?@@7?==87678@B=@@@@*7///93:/55,599;9999>:>>@;==///;7889?;;;=;;;>==886899*/)/;;;@7::B<A<;::==
@ATNG8:04314:06870
GATGGTAGCACGACACGACGATGTGTACTCATTCGTTTCGGAAGAGACAGGTACGTTAATAGTTAATAGCGTACTTCTTTTTCTTGCTTCGTGGTATTCTTGCTAGTTACACTAGCCATCCTTACTGCGCTTCGATTGTGTGCGTACTGCTGCAATATTGTTAACGTGAGTCTTGTAAAACCTTCTTTTTACGTTTTACTCTCGTGTTAAAAATCTTGAATTCTTCTAGAGTTCCTGATCTTCTGGGCTCTCTCTCACGCACTACCATCGAATGAGGTTAGTCT
+
@@@>5:;ABBA966=@@><==ABBCBBBAA@A;A;;;/5>4;:@C?B?@D?CBAAB7;69A@@8A<???<:66//)/////$//177;5748404<<<AB978BEEF?ABBBAAAB?BBB@B?>>A;:;==;=>?B388=;;;@>>=DAA>>==99//)//)/399><96;22+22222&2+2+25555'572222&266222222;69;;9)3..*-828-/.488738595;6<<<?>=7;;AA9A=>;;;AAA@@@>>;;;A;??>>>;??>=:>=???AB
@ATNG8:04316:06892
GATGGTAGAGTACAGTGTAGTAGACCAGAAGATCAGGAACTCTAGAAGAATTCAGATTTTTAACACAGAGTAAACGTAAAAAGAAGGTTTTACAAGACTCGTTAACAATATTGCAGCAGTACGCACACAATCGAAGCGCAGTAAGGATGGCTAGTGTAACTAGCAAGAATACCACGAAAGCAAGAAAAAGAAGTACGCTATTAACTATTAACGTACCTGTCTCTTCCGAAACGAATGAGTACATAGATATACGTATAGCTACCATCGAATGAGGTTAGTCT
+
9::;@???BCBBBDDBBBBBDDEBB>BCD@DCCC@@?@@DCDCCBB?BE@B?CCCCCCCC3CABBBBBBB@@@:ABBBDDD3BB@C=AAA6A@A<AACBAAA:?9?<;AAA9>>@>>>??A>@@A>>;;:;D@@<>>>AAA@A<@<@>=<>>>>A@@@<AA@ABC@CC@CDC?CCCCC?CCB>;;:::*:A=BCCBBBCCD>A>ABBB@C>AACBC>BBAB@A@?B?BDC;ABC@CCCCCCCCCCCCCCCCACCCCB?@@BB>BBBBB<@@??;><@@??>
@ATNG8:04319:06853
GATGGTAGGCGAGAGTGAGACGCAGTACTCATTCGTTTCGGAAGAGACAGGTACGTTAATAGTTAATAGCGTACTTCTTTTTCTTGCTTTCGTGGTATTCTTGCTAGTTACACTAGCCATCCTTACTGCGCTTCGATTGTGTGCGTACTGCTGCAATATTGTTAACGTGAGTCTTGTAAAACCTTCTTTTTACGTTTACTCTCGTGTTAAAAATCTGAATTCTTACTAGAGTTCCTGATCTTCTGGCGCGTATGTATGTCGCCTACCATCGAATGAGGTTAGTCT
+
//7748;A?ABAA@CCCCCCCBDCBBBCCCBC@CCCC?CD?B>;;;BB@@?@BBBCAE?A@BB@D@BBBBCBCAA?B@@AA2@A?BAAB=B<AA<??A?BF?BBBCA@<ABBABBBB?BB@<@<@<9768;;;A>>>:>??BB?>>>??=>=::;8888:==:>;>>BCAA@@@;>;;;;/;:>5:6===,=====-//;///;;//-/===,<6;:@;A;@?7;;?A@@@@;>:>@>@A@<@BC=@?>>?@FC@@===BBB<?==:=;;;C=;;;=:>;>=>@?
@ATNG8:04321:06876
GATGGTAGGCGACATACATACGCGCCAGAAGATCAGTAACTCTAGAAGAATTCAGATTTTTAACACGAGAGTAAACGTAAAAAGAAGGTTTTACAAGACTCACGTTAACAATATTGCAGCAGTACGCACACAATCGAAGCGCAGTAAGGATGGCTAGTGTAACTAGCAAGAATACCACGAAAGCAAGAAAAAGAAGTACGCTATTAACTATTAACGTACCTGTCTCTTCCGAAACGAATGAGTACTATGTAGAGCTCTATACTACCATCGAATGAGGTTAGTCT
+
CCCC@CCC@CBCBCDBBBCCCBCCC>@@D@CCCCBBBC@CCBBBCB<AC8::;CCEDCCC2C?BBCCDC@@@BB:@B;;;;;*;B=@5999*9A@=ABBFEDBBB@B@BB?BCC@CCBBCCBBBBDDCD@@CACCBB?BCBABB??<B?CAA?AGFBBBCB@BAAABB@BD@BBA>AACBB>CBB?ABBAB3@@=@988BBB?A=@>A@BB??<?@BBC=@@;<;BA@B@CCC?AABACCCCAAABBCCCCBBBBBBA@AAB>>?<@@;;;:=A::79>A>999
@ATNG8:04322:06887
GATGGTAGCTCTGCTCTGACTCTCGTACTTATTCGTTTCGGAAGAGACAGGTACGTTAATAGTTAATAGCGTACTTCTTTTTCTTGCTTTCGTGGTATTCTTGCTAGTTACACTAGCCATCCTTACTGCGCTTCGATTGTGTGCGTACTGCTGCAATATTGTTAACGTGAGTCTTGTAAAACCTTCTTTTTACGTTTACTCTCGTGTTAAAAATCTGAATTCTTCTAGAGTTCCTGATCTTCTGGATATGAGTGACTCGTGCTACCATCGAATGAGGTTAGTCT
+
55==:>CBBA>CDIMBB;;;HECCCBBBB?BB?DBCC>BE@B@BBBBCCB@BBBDD@B>@?BC?B?ACCDCCCBC?AABAB2AB@CCCC<BBBB?BBC?BB=>>?CFF>AAAABBBB@A??<?;??@?????=B@??=??:9;;;>??@@@;;;A7;:;<@@=A;>>>>>>@@@=;;;>>6>>E=AAAAA/@@=<<6==<///=//88===<.79:>?;A49<59:=?8:;=B;@?@B@@;>?E<?>>>@;;;BD@@@===?@A@<?;;;>;>>AA<><>B>>?
@ATNG8:04325:06889
GATGGTAGCTATACGTATATCTATGTACTCATTCGTTTCGGAAGAGACAGGTACGTTAATAGTTAATAGCGTACTTCTTTTTCTTGCTTTCGTGGTATTCTTGCTAGTTACACTAGCCATCCTTACTGCGCTTCGATTGTGTGCGTACTGCTGCAATATTGTTTAACGTGAGTCTTGTAAAAACCTTCTTTTTTTACGTTTTACTCTCGTGTTTAAAAAATCTGAATTCTTCTAGAGTTCCTGATCTTCTGGGGTATCTTCTGGGTGTATCAGCGAGTATCTACCATCGAATGAGGTTAGTCT
+
BBBC@CCCCCCBBBBCD@AADHCCCBBBBDBB>BGEE>CC@C@CCCBCCC@CCCCC@C?BBCD?B?ACCDDAB@A<99999)3A7ABCG=CCCC?ABB@BB9:9ABBB?B@??BC>><@@A=A<??;?;;;;;A===188A988;>>>B@>9://)/55/.22'2499:999:882866666$.(.(.333333#378888)/.....77.22'25222#229992847736666...272735588.52222&277<>8=<<<6===BBBBB=>>>>>AAABA=@888B=BAAA=B=@>;;;
@ATNG8:04326:06892
GATGGTAGTCTCAGATAGTCTATAGTACTCATTCGTTTCGGAAGAGACAGGTACGTTAATAGTTAATAGCGTACTTCTTTTTTCTTGCTTTCGTGGTATTCTTGCTAGTTACACTAGCCATCCTTACTGCGCTTCGATTGTGTGCGTACTGCTGCAATATTGTTAACGTGAGTCTTGTAAAACCTTCTTTTTACGTTTACTCTCGTGTTAAAAATCTGAATTCTTCTAGAGTTCCTGATCTTCTGGAGATATCATCAGCGAGCTACCATCGAATGAGGTTAGTCT
+
8777+//7:;><<@>@;;666>==BB@;;B;;6;@AB=BD@E;;;CC>CC;<;;<<8=04499394999944477)//7777$//)/777.9::;165;599159A?>A=99:>??;;:;;B?D>B;;;@??A?ABCC?BBCDAA@B@;;::99>?8994.44.4.4459;;<<?7<<@@@2>:>266<<<(55555)59<>====;;.5555$5<<;;9;7;:054::9997>5>;:944.4//)///9::<<<=666><<<<=<790///)/999.9.9@@@9
@ATNG8:04327:06870
GATGGTAGCGCGACGAGCGTAGACCCAGAAGATCAGGAACTCTAGAAGAATTCAGATTTTTAACACGAGAGTAAACGTAAAAAGAAGGTTTTACAAGACTCACGTTAACAATATTGCAGCAGTACGCACACAATCGAAGCGCATTAAGGATGGCTAGTGTAACTAGCAAGAATACCACGAAAGCAAGAAAAAGAAGTACGCTATTAACTATTAACGTACCTGTCTCTTCCGAAACGAATGAGTACAGAGAGTACGATATGTCTACCATCGAATGAGGTTAGTCT
+
<>>>:==A<<B@@@BBCJDCCCCCC?ABA@BA@@:;49;A@CCCBB?BC@C>@?A::::9$74<8=B??@?;;<598;@@@?.:57<.999*9@@=BDBBBBBBD@F?CC@CBB@AAAA;;;BBAAA@@;;:2:@AA>@@>=?=3939?@AA@?@?AA@@?:??BAAA?@@<=7929?973(338833333$3<8<798>>===9?<>=<=:<;8787:<??=<=9;,7.39;3;:;<?>>@A@??A@@@==<9937;8;9<33/1666//(/68505495555
@ATNG8:04328:06862
GATGGTAGCTCACGTACGTCACACGTACTCATTCGTTTCGGAAGAGACAGGTACGTTAATAGTTAATAGCGTACTTCTTTTTCTTGCTTTCGTGGTATTCTTGCTAGTTACACTAGCCATCCTTACTGCGCTTCGATTGTGTGCGTACTGCTGCAATATTGTTAACGTGAGTCTTGTAAAACCTTCTTTTTACGTTTACTCTCGTGTTAAAAATCTGAATTCTTCTAGAGTTCCTGATCTTCTGGATAGCGACGCGATATACTACCATCGAATGAGGTTAGTCT
+
@ABA?@@CBBBB==>?BBBBBECCBBBBCCAA?ABBC?IC@C@CBCCCCB>BBBBA?C<;<DC@D@BCDCBBBBB@AAABB2AC@CCCD=BBCC?CBB>@@6::A@AB?BBDBBBBC?BBB>A>>>>?@=>=<@AAA:==ADDAAA>??@?;:88*///+/>9B<AA@@@====89::<</:4:178888(8=<<<3:55578@?>@<AAAA/@:<:?<?=BB<A>>>B@@=@=B@????:==?;==>>C====;;;@A999///6:=<==9>=>=;>;?@@@?
@ATNG8:04329:06865
GATGGTAGTGATACAGATCAGACACCAGAAGATCAGGAACTCTAGAAGAATTCAGATTTTTAACACGAGAGTAAACGTAAAAAGAAGGTTTTACAAGACTCACGTTAACAATATTGCAGCAGTACGCACACAATCGAAGCGCAGTAAGGATGGCTAGTGTAACTAGCAAGAATACCACGAAAGCAAGAAAAAAGAAGTACGCTATTAACTATTAACGTACCTGTCTCTTCCGAAACGAATGAGTACGATGAGATCTCGTGTGCTACCATCGAATGAGGTTAGTCT
+
:<;??ACDCBBCCBBCCCCCCCCCC@CCE?BBBBBB?B?DBA@@@>?BC?B=??@:9889$73>78@CBAA988,9<;9444$4<393::9+9;;5;<;@?DC;;;9@DD@CCC?CCBBBBBBBBCCBCCBC>BBBC?BBAAABAA>B<@@@=@BBBBBCB?A@DBBB?CC@A897:AAAC=?<=9000000%0;:/0/9:;:A8:9888>?4?;A>BAB;@@A;;9D=A>ABC<ABB<@?A@AA>?>BBBBBAAABB@@;;;;??;@????:=>993:3:@BAD
@ATNG8:04331:06883
GTTGGTAGATATATGCACGCTCTACCAGAAGATCAGGAACTCTAGAAGAATTCAGATTTTTAACACGAGAGTAAACGTAAAAAGAAGGTTTTACAAGACTCACGTTAACAATATTGCAGCAGTACGCACACAATCGAAGCGCAGTAAGGATGGCTAGTGTAACTAGCAAGAATACCACGAAAGCAAGAACAAGAAGTACGCTATTAACTATTAACGTACCTGTCTCTTCCGAAACGAATGAGTACGTGTGACGTACGTGAGCTACCATCGAATGAGGTTAGTCT
+
@B9D?CDDBCBCBB??@B<@B@CCB>ABB<>;;;AB?C?BAA?AAB?AA<>9>A884;;;):98<89=?>70/939/0////$/:272999+999499655;<69758<<7A@@;>@@?@A@@@BCBCBBBA@ECBB@BBDBBBCC@C?BBB?BBBBBBAA>@@AADG@DC?BAA=A@@@@8=<>;9947=9>>>@@AB@@BCC@B?A@@@<@;@?@A@=ABAAAAA>@;@?@;@AA<??ABBBBBBBBBBBBDAABBBBBCA??=?AA@C@C@@@?B?ABBBC
@ATNG8:04332:06857
GATGGTAGGCGTGTGAGAGTCTGCCCAGAAGATCAGGAACTCTAGAAGAATTCAGATTTTTAACACGAGAGTAAACGTAAAAAGAAGGTTTTACAAGACTCACGTTAACAATATTGCAGCAGTACGCACACAATCGAAGCGCAGTAAGGATGGCTAGTGTAACTAGCAAGAATACCACGAAGCAAGAAAAAGAAGTACGCTATTAACTATTAACGTACCTGTCTCTTCCGAAACGAATGAGTACGATGAGAGAGCTCTCTCTACCCATCGAATGAGGTTAGTCT
+
5:>>9<;;:>666666AB@AAA;;;/5BC@JCCCCB>A?@@BA@:;5;C5;4:ABBBCCC5A>ACC@??CBAAB:??@AAAA/?;9<>@AA9@>>9<?;>B><=B>B?BB>?>@;>>??B?>>?A@@@BB;;7;?>?<;;;>A@@A:=8=>@<@A????@@=AABABA?9939@>9=>?@=AAC;??BBB2BB@B>??A<;;:;>:=;::180867694;<<A?><271555.600)/----//99678==<:::225>997678-8=>>C<?885494;69<7
@ATNG8:04285:06942
GATGGTAGATACTCGCTGATACACCCAGAAGATCAGGAACTCTAGAAGAATTCAGATTTTTAACACGAGAGTAAACGTAAAAAGAAGGTTTTACAAGACTCACGTTAACAATATTGCAGCAGTACGCACACAATCGAAGCGCAGTAAGGATGGCTAGTGTAACTAGCAAGAATACCACGAAAGCAAGAAAAAAGAAGTACGCTATTAACTATTAACGTACCTGTCTCTTCCGAAACGAATGAGTACTACTCTCAGAGACACACTACCATCGAATGAGGTTAGTCT
+
5<<<7=<<966==;@@BB>666;;;0;<<7;@@AAB?A@CCCFC@?=?D=A=A@@?@@@@.@;>?>CCBBBBBB>87;FCCC3CE?C=BA@3@;;9;CCCBCBAB?A@CBADDE>?ABADDAAAAB@9:;@>:>=9925@>?@BBC@D?BBC@CCCCCDCB?BBBCBB?AA=@A;6?;887.737/377789%9?;>989??9994725586285//0>>:=?::<9=99-37;-77758;:>?@BAA>>>>>@>>8?;;@;;7:?;?888>;;?@B<>:<??<:
@ATNG8:04286:06924
GATGGTAGCTCTGCTCTGACTCTCGTACTCATTCGTTTCGGAAGAGACAGGTACGTTAATAGTTAATAGCGTACTTCTTTTTTCTTGCTTTCGTGGTATTCTTGCTAGTTACACTAGCCATCCTTACTGCGCTTCGATTGTGTGCGTACTGCTGCAATATTGTTAACGTGAGTCTTGTAAAACCTTCTTTTTACGTTTACTCTCGTGTTAAAAATCTGAATTCTTCTAGAGTTCCTGATCTTCTGGGTCTACGCTCGTCGCGCTACCATCGAATGAGGTTAGTCT
+
9:AB;>AABB=BDCCCCBBBCCCCCCCBCBCB?B:::6;A=A@BBBGCBB@AABCCAC@CCBA>B?CCFCCDBA@;;;;;;;%;><=CEE?CCCF@GCB@@B9;;CCBC@CABBCCCF?@AB?B?CCCBBB@@<@BAA=BBBBBCBCCDCBBBBA@=@::4;A=A?BCDCCCCCC?AAIEI<C@C==<GJJ2DC;;;6;ABCBBBA;;7;BCB2BCFCC@EABB?BBBBA;;6;?BAAB@@=@BCC?CCBBBCDDBBBCBAA@B@@=?BBBC?BCCC@B?BCCBC
@ATNG8:04288:06912
GATGGTAGGTATCATGTGTATCTCCAGAAGATCAGGAACTCTAGAAGAATTCAGATTTTTAACACGAGAGTAAACGTAAAAAGAAGGTTTTACAAGACTCACGTTAACAATATTGCAGCAGTACGCACACAATCGAAGCGCAGTAAGGATGGCTAGTGTAACTAGCAAGAATACCACGAAAGCAAGAAAAAAGAAGTACGCTATTAACTATTAACGTACCTGTCTCTTCCGAAACGAATGAGTACACACTCTCATATGACACTACCATCGAATGAGGTTAGTCT
+
55<>:@DC?CCCBBBBBCCCGAAB@CCF@BBBD@@=@@BBBCBBA?AC@C?A@ACCCCC3C?BABBCBBBBB@9?=9;;;;*;C@E=AAA9ABB?BCCBCCDBB?B@CC@CBB?BCBBCCCCCCCCCCCCC?CDBB?BBBBAA?B?D@CAA?ABBCBCCA?CCAACC?BB?>>?599AAA;@==9999999%9@;?989CCB>><><@@CB;?;?@BBB@BB???BB@C?BBC>CCC=AACCCCABBBBBBBBB@@@BBBBCBBB@BBBBB@BBCB@B?BBAAB
@ATNG8:04289:06914
GATGGTAGAGTATCATGTTTATCTCCAGAAGATCAGGAACTCTAGAAGAATTCAGATTTTTAACACGAGAGTAAACGTAAAAAGAAGGTTTTACAAGACTCACGTTAACAATATTGCAGCAGTACGCACACAATCGAAGCGCAGTAAGGATGGCTAGTGTAACTAGCGAGAATACCACGAAAGCAAGAAAAAAGAAGTACGCTATTAACTATTAACGTACCTGTCTCTTCCGAAACGAATGAGTACTACTCTCAGAGACACACTACCATCGAATGAGGTTAGTCT
+
::=>@BBCCBBA@@A@AAC>CCCCCACCD@;;;BBB>B@CCCAA@D?::89<@B>>>BB@+@9@A9:9:??88829;@@CCC1CC@D<@@?7@BB=BACCACCDE@D@BC@BBB>BBAABCDFIFCCC;;;A?B;;;@CCCBBCCD@D@@A@>@AABBBCB?BAAA@AA:939>>397ABC>@>=<789999%9>;;?8>BBA@B<=87788.8<A>C<;8;CA@AAA>A=A@@=?993978AABBCCB???DCBBBBBBB?999:288;;;:@A=>9>9;=?A8
@ATNG8:04294:06911
GATTAGTGTCAGTGCGCGTCGTCCAGAAGATCAGGAACTCTAGAAGAATTCAGATTTTTAACACGAGAGTAAACGTAAAAAGAAGGTTTTACAAGACTCACGTTAACAATATTGCAGCAGTACGCACACAATCGAAGCGCAGTAAGGATGGCTAGTGTAACTAGCAAGAATACCACGAAAGCAAGAAAAAAGAAGTACGCTATTAACTATTAACGTACCTGTCTCTTCCGAAACGAATGAGTACACACTCTCATATGACACTACCATCGAATGAGGTTAGTCT
+
4;;7>>9<;AAFCCCCD9=;CCCFCCE?CBCC;;9;=@@DDCCC@CC@C?CCBCDCCC2C?BABBDCA@???7=>?@AAA5BCAJ@CCC9AAA=ABBBB@@00-0<@@=ABB?ABCBBCCCGCDCBBCBC?A@@@>@AACBBBB@C@B@@>@@@AABBB>AACCCC?BB?999<??ABB<A@@;999999%9@;@?@;A@@@A<A:==BB<@<AAC@?=?C???@?@E?BBC?BAA>AAFEDCBBAABCCC@@888AAA@AABA>A@@@@;;<88/7/7=>>?
@ATNG8:04295:06929
GATGGTAGACACGTGTGCTCTCTCGTACTCATTCGTTTCGGAAGAGACAGGTACGTTAATAGTTAATAGCTTACTTCTTTTTCTTGCTTTCGTGGTATTCTTGCTAGTTACACTAGCCATCCTTACTGCGCTTCGATTGTGTGCGTACTGCTGCAATATTGTTAACGTGAGTCTTGTAAAACCTTCTTTTTACGTTTACTCTCGTGTTAAAAATCTGAATTCTTCTAGAGTTCCTGATCTTCTGGGTCTCTCTCTCACGCACTACCATCGAATGAGGTTAGTCT
+
BBBD@CBABBCECCEAAACCCCCCCCCCCCAA?ABGG>CB?B?BBCBBCC@CBBBA=A?BBCD@C@CCBBB=?@F?BBBBB3BA<B989(7@9:49AB=AB:;<CCDE?BADBAAAA<@@B?B@CBCBBBEE?::;A=ABC??????CDBBBAAB>????BC@C??>:AB>B@B>>>>AB3<8;69::;;+;>ACC687@?>=;;796;:<</:@>9<7<;?A7;;A>>>@<A<@@AA@@<@???9?A@@>==>>>AAAAA::;>8=;;;>:;;;=:>:;;;@?
@ATNG8:04295:06947
GATGGTAGTGTCATATGAGAGTGTGTACTCATTCGTTTCGGAAGAGACAGGTACGTTAATAGTTAATAGCGTACTTCTTTTCTTGCTTTCGTGGTATTCTTGCTAGTTACACTAGCCATCCTTACTGCGCTTCGATTGTGTGCGTATGCTGCAATATTGTTAACGTGAGTCTTGTAAAACCTTCTTTTTACGTTTACTCTCGTGTTAAAAATCTGAATTCTTCTAGAGTTCCTGATCTTCTGGATAGCGACGCGATATACTACCATCGAATGAGGTTAGTCT
+
::<<?@>@@??;@BCCAB@A;999;:555:54.48<80540/5;;9////)-55//)/)/77;2?.65577///:)//77+79)4455)////)///479.669;<=7666;@;9529?=9@=@<<@969A=B??@=@@<@@@@99966====8=;;7;>:>055=544:5506@@@@2@8;.55555'9?==>8;;;;<<==?@:CDEG1BB999@C@CC@CCCB@@A=@6;;;;DD?;;;=@>999@999?B@@;==@@@C?999::60/09494//6;;
@ATNG8:04298:06905
GATGGTAGTGCGTGAGAGAGAGACCCAGAAGATCAGGAACTCTAGAAGAATTCAGATTTTTAACACGAGAGTAAACGTAAAAAGAAGGTTTTACAAGACTCACGTTAACAATATTGCAGCAGTACGCACACAATCGAAGCGCAGTAAGGATGGCTAGTGTAACTAGCAAGAATACCACGAAAGCTAGAAAAAGAAGTACGCTATTAACTATTAACGTACCTGTCTCTTCCGAAACGAATGAGTACATAGATATACGTATAGCTACCATCGAATGAGGTTAGTCT
+
;::;;?@?BCAB@@ACCCGCCCAAB;ABB?BEBBBB@B@CBDDCCC?CC?B?@@@@=;;;'=4>ABCDCB?>?C>A@;;;;;*;B=B=BBB:BCC@BBBCCCL:9;;ACD@CCD=@@DDCBBBCCCHD@@@B>AABC>A@CC?@@B=B?BBB@BBBBCBBD@BABCCC?CC@AAA>ABBBD<BABA:9999(9A?BCCDCBCBD@C@CBBB@B?BCA?@=@ACCCDC?B?BCG>BBB?BBBBBBBCB@BA@@@BACBA@=>>A@A<?>>>D:==??6;5:BBBB
@ATNG8:04302:06930
GATGGTAGCACGAGTCACTCATATCCAGAAGATCAGGAACTCTAGAAGAATTCAGATTTTAACACGAGAGTAAACGTAAAAGAAGGTTTACAAGACTCACGTTAACAATATTGCAGCAGTACGCACACAATCGAAGCGCAGTAAGGATGGCTAGTGTAACTAGCAAGAATACCACGAAAGCAAGAAAAAGAAGTACGCTATTAACTATTAACGTACCTGTCTCTTCCGAAACGAATGAGTACGATGAGAGAGCTCTCTCTACCATCGAATGAGGTTAGTCT
+
55<>9>BBBBAB==CCBBBCCCCCC@BBB?@>@B;;7;>BBBCBBC@CC@CACDB@@@@5@?@@@CC@@@>>>7>AABCC9@D:>2:9,5@@=BCCCCCC@@6;6;?;@AA<ABAACBBCECCBCBB;;:;BBCACCDDBBAA=A?BBB?BEDCDEBA>ABBABB@BB?BCB=;;;;;3;;;8?ABBB3BB?CBBBBB>>>;>:<<==8>9=>B@@<@C??>BD>B>ADC>BBB?@@??CBCBB:9:BBFCBB@>>>=>>@@<@AAAB<@A??<?9>@999
@ATNG8:04303:06942
GATGGTAGTATATCGCGTCGCTATCCAGAAGATCAGGAACTCTAGAAGAATTCAGATTTTTAACACGAGAGTAAACGTAAAAAGAAGGTTTTACAAGACTCACGTTAACAATATTGCAGCAGTACGCACACAATCGAAGCGCAGTAAGGATGGCTAGTGTAACTAGCAAGAATACCACGAAAGCAAGAAAAAAGAAGTACGCTATTAACTATTAACGTACCTGTCTCTTCCGAAACGAATGAGTACGAGAGAGCACACGTGTCTACCATCGAATGAGGTTAGTCT
+
CCDG@CDDDC?B@BB@A@ABBCDCC@FED@@A@C@@>A@CCCCCDD@DD?C@CCBBBCCC3C@CCCCCCCCBBA<??@BBBB3BD?B=@@A9BCJAEBBBBBC997;@CB@BCC@CCCCCCCCCDECCCCBB?BDDE?AAAABBBB?C?CAA?ACBBA@@D?AAABBC@AA>???=@A???8>@@?AAAAAA)@C?C999DA@@@9=:>?AA<>;>CCCC?CBBAABB?B?BBB>BBD?CCBDCBBCAAABB?>>BAAACBB@@@?=?===A<889B<>:>C:::
@ATNG8:04316:06909
GATGGTAGTGTGTCTCTGAGAGTCAGTACTCATTCGTTTCGGAAGAGACAGGTACGTTTAATAGTTAATAGCGTAACTTCTTTTTCTTTGCTTTCGTGGTATTCTTGCTAGTTACACTAGCCATCCTTACTGCGCTTCGATTGTGTGCGTACTGCTGCAATATTGTTAACGTGAGTCTTGTAAAAACCTTCTTTTTACGTTTACTCTCGTGTTAAAAATCTGAATTCTTCTAGAGTTCCTGATCTTCTGGGATGTGTGCGCAGTGCCTACCATCGAATGAGGTTAGTCT
+
;DCB@DCCC@@@=9555;;>>>0007///-///)/9::3<=8?=@@@@;@@:BBBBB@,;5599=3A499=;=994;:7:<???+==?7656>4;;::4://)/7)//55:<6>??>>>>A=?>>;>8?>A=AA::2:9==8=>@555999;;:==>==9;<<<@>;?:=BBB???@@=AABCCC3C@C;9:FFF5@@CCE<B:;9>>>?;<8<??@+;;;;;;@@BB=@@@;:9?8>:?>?@CC@A@>A9>000A00;@@@@BBB?AAA=@@BCC@BBBC@C@BCCBB
@ATNG8:04318:06947
GATGGTAGTGATACAGATCAGACACCAGAAGATCAGGAACTCTAGAAGAATTCAGATTTTTAACACGAGAGTAAACGTAAAAAGAAGGTTTTACGAGACTCACGTAACAATATTGCAGCAGTACGCACACAATCGAAGCGCATTAAGGATGGCTAGTGTAACTAGCAAGAATACCACGAAAGCAAGAAAAAAGAAGTACGCTATTAACTATTAACGTACCTGTCTCTTCGAAACATGAGTACTGCGTCTCACTCTCGCCTACCATCGGAATGAGGTTAGTCT
+
:;::;?;@=C>B=BBC966;99959.55<5:BBB;;.43:::CE@@=::39:?=488<B<+=8;?:@@>;@000)///;;;;+996;:>?@2=BC699CBBAA00/7<<7<=A466>==<<<>B996@99989:9929?<?88384=9=?<8===BBBBB>???BCA7><4888399888179;4333333#3;4375<<<9=96<1339<5;6888=A6@;969//)--66(---887355688225:=:<>>==<>:>::17822+2+2226+2+32229
@ATNG8:04318:06949
GATGGTAGCAGACGTGACATAGCGCCAGAAGATCAGGAACTCTAGAAGAATTCAGATTTTTAACACGAGAGTAAACGTAAAAAGAAGGTTTTACAAGACTCACGTTAACAATATTGCAGCAGTACGCACACAATCGAAGCGCAGTAAGGATGGCTAGTGTAACTAGCAAGAATACCACGAAGCAAGAAAAAGAAGTACGCTATTAACTATTAACGTACCTGTCTCTTCCGAAACGAATGAGTACGAGAGTCAGAGCAGAGTACATCGAATGAGGTTAGTCT
+
CCCC?B===>CC?==A966;AB<CC=A>@>@AAACC<@;?<00000)/;3:6:998;;;8)76;@>>>@>>>?A877:99=9,=>9=:>AA3AAA>A;;;9@>;>8@899.9?@4::@?@@B?9;;BAA;;;=@@@B?C@@?CBBB@C?BBC@CCCCCCBB?BCB???<>?>BBB>?>00,/6848<<<<,=@=AABBB?B;;7;:===A<A:=>BAA>A@??:9:?B?BCC>CCC?BBBBBBBAAAA@AAABBABAAA@AABB@A@A<@???<A=ACAA9
@ATNG8:04319:06912
GATGGTAGATATATGCACGCTCTACCAGAAGATCAGGAACTCTAGAAGAATTCTGATTTTTAACACGAGAGTAAACGTAAAAAGAAGGTTTTACAAGACTCACGTTAACAATATTGCAGCAGTACGCACACAATCGAAGCGCAGTAAGGATGGCTAGTGTAACTAGCAAGAATACCACGAAAGCAAGAAAAAGAAGTACGCTATTAACTATTAACGTACCTGTCTCTTCCGAAACGAATGAGTACGTGTGACGTACGTGAGCTACCATCGAATGAGGTTAGTCT
+
:99:@CC@CBBBCBBCCCCCCCBCCA@AA?@AAB@@>A@CBBA@@B@AA=A?A@???@@@2A?BBDAAA@@???8>AABBBC1?@;?3999(9>>>B>??AAB;:7;<BA7<8>4<868:A?=>=>=>;::=:=B@@;@AAA===D=B<@>B?BB>BBAAA9<<>>BD?BB?BAB799>>B3;;:5/////(//)/;89<<==>5;6;AAA=A>>>>;:5:><<<>><A=BAA:?AA?CCBB888<@=<=;;?BBCBAA???@@A=A;;;@<>>>A<A<AA>76
@ATNG8:04320:06913
GATGGTAGTATCTGCACACTCTGTCCAGAAGATCAGGAACTCTAGAAGAATTCAGATTTTTAACACGAGAGTAAACGTAAAAAGAAGGTTTTACAAGACTCACGTTAACAATATTGCAGCAGTACGCACACAATCGAAGCGCAGTAAGGATGGCTAGTGTAACTAGCAAGAATACCACGAAAGCAAGAAAAAAGAAGTACGCTATTAACTATTAACGTACCTGTCTCTTCCGAAACGAATGAGTACTGTATCTATGTTGCGCTACCATCGAATGAGGTTAGTCT
+
::<A<@@C@@@=BBADCDDCCCBCC?CEDACCCBA@?A@DDC@@AC@CD?B?;;:A@BBB3C@AAABB??@BBB=9:;6>>=)>A4649CC;CAA?ABCGFGCDC>A>@@<@AA=BBAABABBBBABBCBBB?CB;;:;CCC@A@B?B?B;;7;AB@@@@@>?BCCCB@BB:???9?@ABB=?<<999::::%9>;=@?A@@A>=5;599:A;A>B@CAA>A@;;9=?9??BCD>A9858;?;<==>BABBBBBB@A>?BAA@??>=7799278;<:><AABAC
@ATNG8:04320:06919
GATGGTAGACATATCGTACTCTCTGTACTCATTCGTTTCGGAAGAGACAGGCACGTTAATAGTTAATAGCGTACTTCTTTTTCTTGCTTTCGTGGTATTCTTGCTAGTTACACTAGCCATCCTTACTGCGCTTCGATTGTGTGCGTACTGCTGCATATTGTTAACGTGAGTCTTGTAAAACCTTCTTTTTACGTTTACTCTCGTGTTAAAAATCTGAATTCTTCTAGAGTTCCTGATCTTCTGCGCGTATGTATGTCGCCTACATCGAAATGAGGTTAGTCT
+
A@?:7<;@B@BBCBCB@BABAAAAACCCCBBB:BBCE=?<;C9;;:;<54./9///)/39::>:?:>666===<<999CDC0AA=AB@C<BBA=7>;955919@@@@B<@@A;;955.5994;6;=<<;;;<.66669=;;?@;;;<><://////9;577)4.444444/;;)/////&/)/)5;>>>$44444)5:9;;666<<6<<<<(///97275/5.5595555.4.44:99;8<<<<<955555555;;95515;9<<4444)4444.4.35555
@ATNG8:04321:06927
GATGGTAGATACTCGCTGATACACCCAGAAGATCAGGAACTCTAGAAGAATTCAGATTTTTAACACGAGAGTAAACGTAAAAAGAAGGTTTTACAAGACTCACGTTAACAATATTGCAGCAGTACGCACACAATCGAAGCGCAGTAAGGATGGCTAGTGTAACTAGCAAGAATACCACGAAAGCAAGAAAAAAGAAGTACGCTATTAACTATTAACGTACCTGTCTCTTCCGAAACGAATGAGTACACATCGTCGTGTCGTGCTACCATCGAATGAGGTTAGTCT
+
<@BA@CCBBBCBC@A::;BBBBBBC>CBDADDBA::6;5<;AAABC?BB=A>@DCCCCCB3C@EB???CAA???8?9;:CCC1BB?C?CCC;CFC@CCCCCCCA@?@ABB@BCC@BBAABBBFCCCCCBBBB?BEGG>@ABBCCCD?B?B::6;CB@@@CC@BBBBBB?BG?CCC99:AAA;@AA?????>?'?C?B?>?CCA@>4;59;>>.818=B@@=@A@@?BB?B?BCD=BBB?BCCAAACCCBBBBBBBBBBBBA>>?AB?C999C@BBA@>B@DAA@A
@ATNG8:04324:06942
GATGGTAGTAGTACACTAGTCATACCAGAAGATCAGGAACTCTAGAAGAATTCAGATTTTTAACACGAGAGTAAACGTAAAAAGAAGGTTTTACAAGACTCACGTTAACAATATTGCAGCAGTACGCACACAATCGAAGCGCAGTAAGGATGGCTAGTGTAACTAGCAAGAATACCACGAAAGCAAGAAAAAGAAGTACGCTATTAACTATTAACGTACCTGTCTCTTCCGAAACGAATGAGTACTATAGACTATCTGAGACTACCATCGAATGAGGTTAGTCT
+
BBAA?B?@BBB@B@A;>>>DCBBCC?ABA=A@;:;;7;=ACFEFCCACCACACBBBBBBB5B@CCDBCCBB;::59?ACGEK5BC>A5;;;.;AA=BBCCCCCCD@C?BB@BBC>AABCCCCCCCDCBBBCD?BBBC>@@@??@?C=@=A::7;AACCCAA=ACCDCB@BC????>??BBB;BBB?BBDDC2CD?AAAABFD??8;7;>??<?<?>BAA?ACAABCC@D?BBB@BKE@@?@BBBABBBBBBBBA?BBCDDABBBC@C:::B?AAA@;?8<?99:
@ATNG8:04330:06922
GATGGTAGCACGACACGACGATGTGTACTCATTCGTTTCGGAAGAGACAGGTACGTTAATAGTTAATAGCGTACTTCTTTTTCTTGCTTCGTGGTATTCTTGCTAGTTACACTAGCCATCCTTACTGCGCTTCGATTGTGTGCGTACTGCTGCAATATTGTTAACGTGAGTCTTGTAAAACCTTCTTTTTACGTTTACTCTCGTGTTAAAAATCTGAATTCTTCTAGAGTTCCTGATCTTCTGGTATGACTAGTGTACTACTACCATCGAATGAGGTTAGTCT
+
44<<9>CCB996?A?@0000//89>ABBCCB@?ABBC=BC?B?BCCBCBB@CC@@A?B=@@AA>A@DDDDBBAA@<73333$39<;83/3::<:==>@AA=??CBBB?BBBBBBBB>A@A@B?BCA@<;;:;?@@@:==BBAAA>>>@?@@==><====>>7;6;@@==>>==5::===2=;A7;;AAA/===>=1:6769;<=<;16666)3//.7.5/79:@:;8?AA=A;>@@A>?:>>@=???@@==>?>>>A?:;;:;:5;:;;?:888C=B=???>>
@ATNG8:04332:06917
GATGGTAGTATCTGCACACTCTGTCCAGAAGATCAGGAACTCTAGAAGAATTCAGATTTTTAACACGAGAGTAAACGTAAAAAGAAGGTTTTACAAGACTCACGTTAACAATATTGCAGCAGTACGCACACAATCGAAGCGCAGTAAGGATGGCTAGTGTAACTAGCAAGAATACCAGAAAGCAAGAAAAAGAAGTACGCTATTAACTATTAACGTACCTGTCTCTTCCGAAACGAATGAGTACGTGTGACGTACGTGAGCTACCATCGAATGAGGTTAGTCT
+
5>B>?BBE@A?@?>:C@966??>>C@CCL?DCCCBB?B?AA@;<:?;@@=A?A@??CAA?+;4::<;;;;553917354;;;)<<8=5;;;1;>?9BBBBAA?@@;@=;;5;99<@BBBBBCCCICBBBCC@9@<00,/:99:>>=9C:@?@=@@?@BCCC@BABBCC;??9:999=999,99@799444$4:588:;;43/6(-(----(-(-6:785:<554<<0425<<4:::9837==>@===BBAAA???888@B??>>:@000:=;;;C;=8;>777
@ATNG8:04285:06993
GATGGTAGCATCATGCATATCTCACCAGAAGATCAGGAACTCTAGAAGAATTCAGATTTTTAACACGAGAGTAAACGTAAAAAGAAGGTTTTACAAGACTCACGTTAACATATTGCAGCAGTACGCACACAATCGAAGCGCAGTAAGGATGGCTAGTGTAACTAGCAAGAATACCACGGAAAGCAAGAAAAAGAAGTACGCTATTAACTATTAACGTACCTGTCTCTTCCGAAACGAATGAGTACTATGTAGAGCTCTATACTAATCGAATGAGGTTAAGTCT
+
<<==9;;;==@::95555555555:577=;0//;//)57:99<<:@<?=8<9=?@?BAA=)4-377333::;==28844444$44.47<>>/?6645<=<55555.55554<=056==BBB==@@<<<>?B=BB?@<@A:99??@:=:000)/77779;;7:99333544-466(///(/6.666(/3889)9<;::::=<999.3.2788396;96668==555:=<?387=67771373;<>>@@;773869///..56::=28....----(-,32:966
@ATNG8:04286:06962
GATGGTAGTGATACAGATCAGACACCAGAAGATCAGGAACTCTAGAAGAATTCAGATTTTTAACACGAGAGTAAACGTAAAAAGAAGGTTTTACAAGACTCACGTTAACAATATTGCAGCAGTACGCACACAATCGAAGCGCAGTAAGGATGGCTAGTGTAACTAGCAAGAATACCACGAAAGCAAGAAAAAAGAAGTACGCTATTAACTATTAACGTACCTGTCTCTTCCGAAACGAATGAGTACTGCGTCTCACTCTCGCCTACCATCGAATGAGGTTAGTCT
+
CDEF?BBBBBBCB@@AABBCCFCCC@CCC@CBBBBB?A@ABBABCC?BB?C?BBBBBCCC3B>BBCBAA@@999,:;;4444$4<:@;>@@/?DD@BB;<;@@00-/7<<7@=B>ABBBBCBCECCCBCBBCACCBB?CABCBBBC@C@CCB?BBBCCA@@?BBCCCC@CC?:99?BAAAB;A::3::::::%0;9;0/0??BAB?B>;;BB<@<@ACBB=@@BCBBB@D@BBB=AAC?BBCCBCCBBBBCBCDBCBCCABA?CCD?CCCBB?BC??=??BCCBA
@ATNG8:04286:06996
GATGGTAGTGTGTCTCTGAGAGTAGTACTCATTCGTTTCGGAAGAGACAGGTACGTTAATAGTTAATAGCGTACTTCTTTTTCTTGCTTTCGTGGTATTCTTGCTAGTTACACTAGCCATCCTTACTGCGCTTCGATTGTGTGCGTACTGCTGCAATATTGTTAACGTGAGTCTTGTAAAACCTTCTTTTTACGTTTACTCTCGTGTTAAAAATCTTAATTCTTCTAGAGTTCCTGATCTTCTGGGATGTGTGCGCAGTGCCTACCATCGAATGAGGTTAGTCT
+
BB?<?BBBCCBBBBBDCCCCCCCCCCCCGE@@?@CCC>CC@C?CCBBCCD?BAB::6;?CCDC@C@CCCAA000A@C@F==+/0,5<<<4@CBB@CGC@BB9<;BBBCBFJCCCAAA@BBE@B?CAAABBBD@BB@@=AABBDCCCCCCBAAA::4;;;5;?5;49><AD=B;;5;<<::0:49455559$5><<@49:?CBBB@A@.5955$555257<75646BBB>B>;C;BBBCBB=@@??5@;;;@@BCCDC;;;B>BBC@BBB@@<@AAA?B@BCBBB
@ATNG8:04287:06994
GATGGTAGAGAGAGCTCTCTCATCGTACTCATTCGTTTCGGAAGAGACAGGTACGTTAATAGTTAATAGCGTACTTCTTTTTCTCGCTTTCGTGGTATTCTTGCTAGTTACACTAGCCATCCTTCTGCGCTTCGATTGTGTGCGTACTGCTGCAATATTGTTAACGTGAGTCTTGTAAAACCTTCTTTTTACGTTTACTCTCGTGTTAAAAATCTGAATTCTTCTAGAGTTCCTGATCTTCTGGCGCGTATGTATGTCGCCTACCATCGAATGAGGTTAGTCT
+
CCEC@BBCCCBCCCCCCAABCCGDBBBBDCBC?CCCD=CC@CACCDCBBB@CCDBB?B?BACC@B@CCCAAADBC?CCBBB3BA@D:9:,7@@B?BBA???899>??D?BABABBBB=AAC?@<@BBAAAB@BBCC?CABBBBBBB@BCBBBB>>===<AA;@:==>>??BCC:==@@@6@=B=====<.=A??@9@=====@AAA<@@@@/@=>>C=C=??<AAA@?@?<?<?@@@??;>>A<@@>>=888>?===@?>89771///6923-//7<77777;
@ATNG8:04299:06987
GATGGTAGTATAGAGCTCTACATAGTACTCATTCGTTTCGGAAGAGACAGGTACGTTAATAGTTAATAGCGTACTTCTTTTTCTTGCTTTCGTGGTATTCTTGCTAGTTACACTAGCCATCCTTACTGCGCTTCGATTGTGTGCGTACTGCTGCAATATTGTTAACGTGAGTCTTGTAAAACCTTCTTTTTACGTTTACTCTCGTGTTAAAAATCTGAATTCTTCTAGAGTTCCTGATCTTCTGGTATACACACTCGCTCGCTACCATCGAATGAGGTTAGTCT
+
955<7=BBBBBC@@<@=BCCECCCCCCBCCGF@B@@@6;;=A=BBBBBBD>@A@CC@D@CBBA>A<?@BBBBBBB?AAGGF2BA>BDDC<AABB=@AA<@A599AAAA>?988AB@@=AAA=A<??@@;;;=:=@AA<????>>>B:::;<///7176;=:;5;7;:>?AAAAE<===<<2<9=977888(8=>?B9??AA@@??8718>>>.:;==?:>:?>9==A>>=@=A388@=:;6;>A;??>>===??@?>==>??>>?;=97771766<9@9@767@
@ATNG8:04306:06961
```
