## Supplementary material for "Massive Multiplexing Can Deliver a $1 Test for COVID-19": Fastq files for Ion S5 analysis of 24 indexed plates: E-gene_Plate04_Rep3_IonCode_0124.filtered.fastq (part 2 of 145)

```
GATGGTAGAGAGAGCTCTCCGACTTCATTCGTTTCGGAAGAGACAGGTACGTTAATAGTTAATAGCGTACTTCTTTTTCTTGCTTTCGTGGTATTCTTGCTAGTTACACTAGCCATCCTTACTGCGCTTCGATTGTGTGCGTACTGCTGCAATATTGTTAACGTGAGTCTTGTAAAACCTTCTTTTACGTTTACTCTCGTGTTAAAAAATCTTGAATTCTTTCTAGAGTTCCTGTATCTTCTGGGCTGTCGCTGATATGCGCTACCATCGAATGAGGTTAGTCT
+
??<:=@BABCCCBAB;95;5;<BC?B;;6;AAB;;;7;>A@@ADAA?;:8::6:7;BBC@CAABBAABAA?:9::::':@9<>@@9><<<4976366)//9998188>///::46:?4=9==737388>CCBB@B@@477BBCBBB8;;==:8789=>0818>=>:89BA<@9888'227.5555*559==6<<??>?6759-77733#3681;;5:3444(4899:::69)/////65(-/:;//////666633388::::@;444<A@8743?;?:=>556
@ATNG8:04308:06978
GATGGTAGTGTCATATGAGAGTGTGTACTCATTCGTTTCGGAAGAGACATGTACGTTAATAGTTAATAGCGTACTTCTTTTTCTTGCTTTCGTGGTATTCTTGCTAGTTACACTAGCCATCCTTACTGCGCTTCGATTGTGTGCGTACTGCTGCAATATTGTTAACGTGAGTCTTGTAATACCTTCTTTTACGTTTACTCTCGTGTTAAAAATCTGAATTCTTCTAGAGTTCCTGATCTTCTGGTCTACTACACTGTACTCTACCATCGAATGAGGTTAGTCT
+
:::;<A@@CCA@ADDDCCCCCCCDDCCCCBBA@DDDC>CC@C?BBCCDCABCGCCC?C?BA9;7;ACCECBBBCDACCCCC3@@=ABBE?CDCB?BBB?BD?@ABCBB@BBCCCCCD?B@D@D@BBBBAA9999CCC9:9BBBBBBECDCCBCCD?CCDBCC@C@BBACCBBBA<>9:4<;;4;494C>9BCCCB=BBCBCBBBAC=@@@@+@BBCD@CACC@CCECCCC@C@CCECCC;;;C?BB:::BB@ABCBBCCFDCBB?AAACA80000+0*0>>>B
@ATNG8:04308:06996
GATGGTAGTGTCATATGAGAGTGTGTACTCATTCGTTTCTGAAGAGACAGGTTACGTTAATAGTTAAATAGACTTAGCTTTCTTTTTCTTGCTTTCGTGGTATTTCTTGCTAGTTACACTAGCCATCCTTACTGCGCTTCGATTGTGTGCGTACTGCTGCAATATTGTTAACGTGAGTCTTGTAAAAACCTTCTTTTTACGTTTACTCTCGTGTTAAAAATCTGAATTCTTCTAGAGTTCCTGATCTTCTGGGTCTCTCTCTCACGCACTACCATCGAATGAGGTTAGTCT
+
@@@@9=<???::9555999<>956;<:<:=0/)/77;1::43-3844889.4.44;<.404999.44)4:5558(---66/55555$-5.5555)54;;8<><<3::)////795555=<;;;.55925.44488:44.4444.4444449999999;99946666;;9=66638334:<79::<<<)<6<344444$44:<<2:/.------/)////$/5544.47;>85//////)/29<=;;<9<;<>7666<<<;;@@@A00/==9=;@?A?=8=00/)/)//;<>
@ATNG8:04310:06998
GATGGTAGCGCACACATAGATACAGTACTCATTCGTTTCGGAAGAGACAGGTACGTTTAATAGTTAATAGCGTAACTTCTTTTTCTTTGCTTTCGTGGTATTCTTGCTAGTTACACTAGCCATCCTTACTGCGCTACGATTGTGTGCGTACTGCTGCAATATTGTTAACGTGAGTCTTGTAAAAACCTTCTTTTTACGTTTACTCTCGTGTTAAAAATCTGAATTCTTCTAGAGTTCCTGATCTTCTGGTCTACTACACTGTACTCTACCATCGAATGAGGTTAGTCT
+
88<>?CCBBBBCBBBCCCECB;:;ACA=@B;;8;BBG@CD@C@BBBCCCI@CCC;;;)97;;;B<@=AA@<@00)/;377877'///(4=<=4;??@:@00+/>*/0>><@?BCBBBB@@;@:;8;>BBBACBBBBAADD@CCBBCBBBBBBCCBBED@@@@@DD@G@AAACBCDAB>B;;;;;*;>B5;;BBB1@@CDD8:;;9@?AAACADAEA1@999@=@=BB=AAA;;:?;?;@AA@@@7:;C>@AABBBBBCCCCCCCCDBCB@A@AAA@BBBC@B?BC@@@
@ATNG8:04314:06956
GATGGTAGGAGACACGTCGCACACGTACTCATTCGTTTCGGAAGAGACAGGTACGTTAATAGTTAATAGCGTACTTCTTTTTCTTGCTTTCGTGGTATTCTTGCTAGTTACACTAGCCATCCTTACTGCGCTTCGATTGTGTGCGTACTGCTGCAATATTGTTAACGTGAGTCTTGTAAAACCTTCTTTTTACGTTTACTCTCGTGTTAAAAATCTGAATTCTTCTAGAGTTCCTGATCTTCTGGTGAGATATGCAGTGCTACCATCGAATGAGGTTAGTCT
+
:?<=:CCD?BBBDCCBBBCCC@@ACBBBGDBB@BCCH?DD@C@CCCCCCC<AACCC@D@CCCC@C@CCCCBBBBC9BB==<+@B7BBBC>BBBB?BB?<??588@BAA?BBBBBBBC>C@A>@?AAA>>>>>:<>@A:>>@@>>?>>>ABB>>>?:::;<AA<A<@@@@@@@@A8>=@CC;A=A:>>@@@/@@@@E6:::688A>>=5:;;;+:?@A@=A=@@<@AAAA??<?<@@B>>>7;;A<AAAA??@A????AACA>>9>>>>>9=>>@=B=BA==:
@ATNG8:04314:06964
GATGGTAGCTCTGCTCTGACTCTGTACTCATTCGTTTCGGAAGAGACAGGTACGTTAATAGTTAATAGCGTACTTCTTTTTCTTGCTTTCGTGGTATTCTTGCTAGTTGCACTAGCCATCCTTACTGCGCTTCGATTGTGTGCGTACTGCTGCAATATTGTTAACGTGAGTCTTGTAAAACCTTCTTTTTACGTTTACTCTCGTGTTAAAAATCTGAATTCTTCTAGAGTTCCTGATCTTCTGGGCAGACTCTCACACGCCTACCATCGAATGAGGTTAGTCT
+
CCBB?BBCBCCCCBBBC;;;;BCCECCCB@@>ACCE=CC@D@CBBCCBDAGCCAA?A>BBCC@CBFGCCCCCCC@BBBCB2@B?BBCC?BCAA?BCC?BB@BBBBBC;;;CCDCBC?CCC?B@CCBBBDCC?BBBC@DBBBCBBBBCCBBBBBC@DCD?AA>A=@@CBCCCEEAGCCCC<CAG?CBJJJ1;;CCC>ICCCCCCCBB5;;;;*;@@AA@C?DB?CCCFBBB?A?ABB@@@=@@CI>CCBBCEBBBB;<;BBABDF;<<BBB>AB;<9<@DDACB
@ATNG8:04323:06976
GATGGTAGCAGACGTGACAGAGCGCCAGAAGATCAGGAACTCTAGAAGAATTCAGATTTTTAACACGAGAGTAAACGTATAAAGAAGGTTTTACAAGACTCACGTTAACAATATTGCAGCATTACGCACACAATCGAAGCGCAGTAAGGGTGGCTAGTGTAACTAGCAAGAATACCACGAAAGCAAGAAAAAGAAGTACGCTATTAACTATTAACGTACCTGTCTCTTCCGAAACGAATGAGTACGATGAGATCTCGTGTGCTACCATCGAATGAGGTTAGTCT
+
55<>:@BDDECBBBCDCCBCCCCCBACCC@BBB@@A>B@DBBBBBD@CC?B?BBA?@@@@2@?AAACDDBAACC>BBBBAAB<@@<@=@BC2CCCADBB@@ADCC@CADC@CCB?BCCCCCC@CCCEDCCBB?BDCC@CBB@@@AA>@A;??8::AAABCB?CCCC@@>?C?CAA=AB?>>:?AA>AAAAA2BC?BBCCCAA@C?@?@BCC?B>A@CBB?BB??????B@BCC<BAA<AC@@@BBBBCCCCDAA???BA???BAA?BAAAB?A@A@<??BAAAB
@ATNG8:04327:06988
GATGGTAGCTCACGTACGTCACACGTACTCATTCGTTTCGGAAGAGACAGGTACGTTAATAGTTAATAGCGTACTTCTTTTTCTTGCTTTCGTGGTATTCTTGCTAGTTACACTAGCCATCCTTACTGCGCTTCGATTGTGTGCGTACTGCTGCAATATTGTTAACGTGAGTCTTGTAAAACCTTCTTTTTACGTTTACTCTCGTGTTAAAAATCTGAATTCTTCTAGAGTTCCTGATCTTCTGGGTGTATCAGCGAGTATCTACCATCGAATGAGGTTAGTCT
+
CCCC>BAC@@?B@@;>;<@CEECBBBCCCC@@=@CCC>CD@C@BBBBBCC@CCCBB?C@DCCC?C=BACDAA@CC?AAACB3CB<?9:958CCEACBD@CB=@?BCBB?BBBBCCBB>BBB?B?CAAD??>>;AA@@688>>>>???AADD9::A<=<><?A<>:@@@@@AAAA;?=<=</<4:4:=<=<+=A>>>8?;;;=>?;;;:>>>>/<???B;@<@A<@?@@?>><>=??;;;<5;;?A:;;;==@@>>=BAAA?;===58///76:;=@=B;??===
@ATNG8:04329:06999
GATGGTAGTATCTGGTCTACGAGAGCCAGAAGATCAGGAACTCTAGAAGAATTCAGATTTTTAACACGAGAGTAAACGTAAAAGAAGGTTTTACAAGACTCACGTTAACAATATTGCAGCAGTACGCACACAATCGAAGCGCAGTAAGGATGGCTAGTGTAACTAGCAAGAATACCACGAAGCAAGAAAAAAGAAGTACGCTATTAACTATTAACGTACCTGTCTCTTCCGAAACGAATGAGTACTACTCTCAGAGACACACTACCATCGAATGAGGTTAGTCT
+
77781758/.----(-99::999999.5::5<;;??B?G400////;6996:6/////999'957//4>==>=A?8<8;444&4:39.555&5;<166696>><<:A;??;@9;49B??A;;99@?@>BB@@??BBE:;;@@@@@?=A=A;;5;;99:9>C;>??>;?8;=;?<=5<;;<13383///000%0/)///668<>;6:6:2225:2226;:7:<555558;6:?>8<0/+/>>>ABBA@@AAAABC???BCC@@9768<==AA9699?9?;@AAAA
@ATNG8:04332:06994
GATGGTAGTGTCATATGAGAGTGTGTACTCATTCGTTTCGGAAGAGACAGGTACGTTAATAGTTAATAGCGTACTTCTTTTTCTTGCTTTCGTGGTATTCTTGCTAGTTACACTAGCCATCCTTACTGCGCTTCGATTGTGTGCGTACTGCTGCAATATTGTTAACGTGAGTCTTGTAAAACCTTCTTTTTACGTTTACTCTCGTGTTAAAAATCTGAATTCTTCTAGAGTTCCTGATCTTCTGACGACGCGCACTGTCACTACCATCGAATGAGGTTAGTCT
+
::5986<<=====@>>CC>@@CCCCC@@?;>@=?>?C<@A?B?BBCB==>7;666;6;:><=A;E9CBA><;;;=7<<<;;(4;24459)999:7<<@=<C769CCCFACBBCIBCB@AAA?C>BBBBBABA@BCBC@CBBAB;<;CBEEFBBBD@CCBACGAC@CBBDBCCCC?AAAAA7A?B=BAAAB2BDCCC>BBBBBBA@AA?ABBB2BECBB>B?A@<ABB@@@E@B@A@B<00,0@@=@;;;BBBCBBCC;;;CCCB?A@@@@=@>>=+0+0==>@
@ATNG8:04284:07006
GATGGTAGCGAGCGAGTGTGTATACCAGAAGATCAGGAACTCTAGAAGAATTCAGATTTTTAACACGAGAGTAAACGTAAAAAGAAGGTTTTACAAGACTCACGTTAACAATATTGCAGCAGTACGCACACAATCGAAGCGCAGTAAGGATGGCTAGTGTAACTAGCAAGAATACCACGAAAGCAAGAAAAAGAAGTACGCTATTAACTATTAACGTACCTGTCTCTTCCGAAACGAATGAGTACGATGAGAGAGCTCTCTCTACCATCGAATGAGGTTAGTCT
+
?@@@@BBCBDB@@ABBCCCCCCCCC@BDD@BCDCBB@B@CCCCCCC?BC>@>?ACCCDDD3C?BCCCCAAADDF;BB:::::*;B@C;@@@7ABB@CCCCCDC999;@CC@CBB?CCBCBBBCCBBBDBBBC@CCCC?BBBBCCCC?C@DCC?CBBBDDDC?AAABBC@AA<ABA499>>=6>>>;999:9(9@?CA@ACCCCC<>>?@BC<@<?FDCC@CCBBBBB=@>@BA<B@@>ACBCCCCBBABBBBCBBBBB@@@BBCC>BBBBB@B@>><=9>B:::
@ATNG8:04290:07036
GATGGTAGCACACGAGATCTCATCGTACTCATTCGTTTCGGAAGAGACAGGTACGTTTAATAGTTAATAGCGTACTTCTTTTTCTTGCTTTCGTGGTATTCTTGCTAGTTCACTAGCCATCCTTACTGCGCTTCGATTGTGTGCGTACTGCTGCAATATTGTTAACGTGAGTCTTGTAAAACCTTCTTTTTACGTTTACTCTCGTGTTAAAAAATCTGAATTCTTCTAGAGTTCCTGATCTTCTGGGCAGACTCTCACACGCCTACCATCGAATGAGGTTAGTCT
+
AABC@DC?ABBBABBBBBBCHFBBBB@A@BBB>BBBD<B<<B<ABBFECC@CC@;:;)47;9:@@B9BBAAA@@9?:38333$385:=??7?BBDACDF@BB9::CCAB?BC@BBBB@CCB?B?BBBBBAAA@BBBB>AA>888?CEBBCA>>>>=AAA:>>9@<@@@?????@;??DDD5A=A<>>>>=/=??>A8=;;;;:;;<=078765#25566274996:>><>;<4747/..>=/56;;3977???@@@=>=;;;:>>>;>>;;;=;;;@=@;>>>>>
@ATNG8:04294:07018
GATGGTAGCACACGAGATCTCATCGTACTCATTCGTTTCGGAAGAGACAGGTACGTTAATAGTTAATAGCGTACTTCTTTTTCTTGCTTTTCGTGGTATTCTTGCTAGTTACACTAGCCATCCTTACTGCGCTTCGATTGTGTGTGTACTGCTGCAATATTGTTAACGTGAGTCTTGTAAAACCTTCTTTTTACGTTTACTCTCGTGTTTAAAAATCTGAATTCTTCTAGAGTTCCTGATCTTCTGGGCTGCGCTGATATGCGCTACCATCGAATGAGGTTAGTCT
+
59@<9=BBBBBB@@@DCCBCBB<>=====;;>8@>AA:?A8@8>?=>@GGACDBCB<@=@AA@:C?BBABBBCBC@BBBBB1??8>7899&8<:?:@@@>AB@BBBB?>9????BB@?=>CE@E@AA@??>:==BA@@=>>>AAAB;;;?<<<:;;8;:::8808:>>>@AA???;?????2?9=7<;EED/AA@@@6;;@998>@888(/9;9+:///@7<7>>:;@DDAAA<@;>>>BAA====@6=///=<<<@>>>>>CB@@@7;;;;=8;;;=9=7=<///
@ATNG8:04294:07036
GATGGTAGTGCGTGAGAGAGAGACCCAGAAGATCAAGGAACTCTAGAAGAATTCAGATTTTTAACACGAGAGTAAACGTAAAAAGAAGGTTTTACAAGACTCACGTTAACAATATTGCAGCAGTACGCACACAATCGAAGCGCAGTAAGGATGGCTAGTGTAACTAGCAAGAATACCACGAAAGCAAGAAAAAAGAAGTACGCTATTAACTATTAACGTACCTGTCTCTTCCGAAACGAATGAGTACTAGATATACGTATAGCTACCATCGAATGAGGTTAGTC
+
::@B?CC@CBCCCCCBCBCAAA;;;49BD@CBDCC?C@D@CCBBBCD?BB@CADCC????=,<>??>CBBBC>>>7<=9;;;;*;C@C@CCC;CCC?BAAACCC;;;;ACCFDBB@BCCCCCCCDCCCCCCBB?BCBB>@@@@@@@@<@?B@@>@CBBCCA@>ABBBBB???;:9939::::,7=>9999999%9=;=?=?ACC@A=A788>@<@<?>B:;7;B;;;CB?CADCD=BBB?BDBBBBBBBBBBBB@AACA==<<AAB=A@@??<@AAA<A<ABAA
@ATNG8:04296:07013
GATGGTAGTAGTACACTAGTCATACCAGAAGATCAGGAACTCTAGAAGAATTCAGATTTTTAACACGAGAGTAAACGTAAAAAGAAGGTTTTACAAGACTCACGTTAACAATATTGCAGCAGTTCGCACACAATCGAAGCGCAGTAAGGATGGCTAGTGTAACTAGCAAGAATACCACGAAAGCAAGAAAAAGAAGTACGCTATTAACTATTAACGTACCTGTCTCTTCCGAAACGAATGAGTACACATCGTCGTGTCGTGCTACCATCGAATGAGGTTAGTCT
+
444505<D;9;C;;@<@@@B;>:5926BC?CCCB@@>A?AAGCCCC@BB@C@CCA@@@??,@<@@BBBAAB;9939BA@AA@0@>;@9@@@7@DF@CFCCBBB@@<@?AA>BBB?B@@@BBBA?AAABBCCD@CBBB@B@A@BBBC@B?BBD@CCCBBBBB?BAAA?@><?:??@;>:::=1;73.3;;;;+886:8::<:==<0838<:929277>??=????748=B7===9><@<???=CC@A??@@CCDDDFCCCBA@DDC@CCCCC@@@@@=@>BBBAA
@ATNG8:04299:07003
GATGGTAGATACTCGCTGATACACCCAGAAGATCAGGAACTCTAGAAGAATTCAGATTTTTAACACGAGAGTAAACGTAAAAAGAAGGTTTTACAAGACTCACGTTAACAATATTGCAGTAGTACGCACACAATCGAAGCGCAGTAAGGATGGCTAGTGTAACTAGCAAGAATACCACGAAAGCAAAGAAAAAGAAGTACGCTATTAACTATTAACGTACCTGTCTCTTCCGAAACGAATGAGTAACACACTCTCATATGACACTACCATCGAATGAGGTTAGTCT
+
988;<A@AB@?AB;;;;9999=9@@)99;45ABBCC@C@CCBBBBC@CC?B?BCBABBBB3B@BBBABBBB>>>789:CDED5CE@@?AIE;LBA?ACCCDAA0000=A@@AAB>@ACCC@@ABBBBBAAAC?D9::389=::3:?8?;??=8<9:9:@CB?BACC:97:A=@AB488?<<3<:::)9@>>>.77.7335;<7:739397;@;A=;;887:>::8::<-5+255,5=<7?:<<33-33388;;:;==BBBCA@=>981446=C?BB@?7:5;====
@ATNG8:04302:07003
GATGGTAGAGTATCATGTGTATCTCCAGAAGATCAGGAACTCTAGAAGAATTCAGATTTTTAACACGAGAGTAAACGTAAAAAGAAGGTTTTACAAGACTCACGTTAACAATATTGCAGCAGTACGCACACAATCGAAGCGCAGTAAGGATGGCTATTGTAACTAGCAAGAATACCACGAAAGCAAGAAAAAGAAGTACGCTATTAACTATTAACGTACCTGTCTCTTCCGAAACGAATGAGTACTATAGACTATCTGAGACTACCATCGAATGAGGTTAGTCT
+
8<<<?BBCBBBCCCCCCCCCCBBBB>BCC?BAAA;:6;>ABDBCCC@CC@CACBBBBBBB5B?CCCCECCEDDG>@@99999*9C=C2;;;6;CCAFCCDCCC??<@@@A>ACCACBA@BBBBBBBCBBCCC@BBCC?BBCCBBBB?C@CBB@BCCC?BBD@CCCCCC?BB?ABA<?=??=.99<8<<<<=.?A<@:99AA@:949:?@AA;>;?AB;;7;A;;;CCAF@CCC<BBD@@??BCCCBBBB@@@BCCCCAA@AACBC>A999?;?@@@=??CBBBC
@ATNG8:04305:07005
GATGGTAGACACGTGTGCTCTCTCGTACTCATTCGTTTCGGAAGAGACAGGTACGTTAATAGTTAATAGCGTACTTCTTTTTCTTGCTTTCGTGGTATTCTTGCTAGTTACACTAGCCATCCTTACTGCGCTTCGATTGTGTGCGTACTGCTGCAATATTGTTAACGTGAGTCTTGTAAAACCTTCTTTTTACGTTTACTCTCGTGTTAAAAATCTGAATTCTTCTAGAGTTCCTGATCTTCTGGTATGACTAGTGTACTACTACCATCGAATGAGGTTAGTCT
+
;;;;<???BBBBBBCAAAAAHCCCCAAABCBB>A:997;B@DACCCCBBB?BCBA@=A@BBCC@C@BBBBCCCBA>ADDDC3BB?BBBB=@BBC?AAA>BB>BBBBCC>ABABBBBD?A>?=A;AA?<<<>?=BA?>9?@A?>>><<=F?>;;;>7;=@<AD=>;=====AAAD:?????5?<A:==AAA/AB===5<:::@@B>=<<AABB/B;;;A;>;>>=AADC>>>=C=A>@@AA9<<A<AAAAA??@@?@AAA===???:=<AAA<<<<A=D=@@?>?
@ATNG8:04306:07006
GATGGTAGTATATCGCGTCGCTATCCAGAAGATCAGGAACTCTAGAATAATTCAGATTTTTAACACGAGAGTAAACGTAAAAAGAAGGTTTTACAAGACTCACGTTAACAATATTGCAGCAGTACGCACACAATCGAAGCGCAGTAAGGATGGCTAGTGTAACTAGCAAGAATACCACGAAAGCAAGAAAAAGAAGTACGCTATTAACTATTAACGTACCTGTCTCTTCCGAAACGAATGAGTACGTGTGACGTACGTGAGCTACCATCGAATGAGGTTAGTCT
+
BB@@>@BCBBBCCCBBBBBCCCBBC@CCB@BBACCD@D?@CCDD@@?@C@C@CCB@@@@@0@?ABCBBCBC@??5><>@AAA2AB?C6;;;7;EIAKCCCCCC@@<@@BB@BCDAECCBBBBDCCCDDDCCC=BBCC=A@CCCCBB>B?B?@>@EBCBBBA?CAAACC?AA?CCC>AABAA=BAA>ADDDC/CC?B@AABBB@@;><>>@?<@=@@BBA?BB@@?BB@B?BCB=B??=?ABBCBCDBBAAABBCBBBBBBBBABB@DAAAB?AB>><=>CABBB
@ATNG8:04313:07025
GATGGTAGGAGACACGTCGCACACGTACTCATTCGTTTCGGAGAGACAGGTACGTTAATAGTTAATAGCGTACTTCTTTTTCTTGCTTTCGTGGTATTCTTGCTAGTTACACTAGCCATCCTTACTGCGCTTCGATTGTGTGCGTACTGCTGCAATATTGTTAACGTGAGTCTTGTAAAACCTTCTTTTTACGTTTACTCTCGTGTTAAAAATCTGAATTCTTCTAGAGTTCCTGATCTTCTGGATCTACGCTCGTCGCGCTACCATCGAATGAGGTTAGTCT
+
BCA>@CCC@B@AADDBBBCCC@@@CCBBBCCC@CEEE<BB@CCDCCCBC?CDBBB?C?CCCC?C?CCCABBBBB?BBBBB3AA<A77778BAC@CBA=??588?CBB?BBBCCAAA<A@A>A>AAAA>>>A;AAAA:>>AA<>>@@@AAAA>>><:::<AA<?:?BAAA@@??;?>?>>5>:?:98888(8>888*8::888><>>18898(2=>AD<A<AB;@@@B>>><A=ABBCAA9==C=AA=AAAAAA?A??>?>>=??<>>@@A=>>>>=@<>>D@A
@ATNG8:04314:07033
GATGGAGCGAGCGAGTGTGTATACCAGAAGATCAGGAACTCTAGAAGAATTCAGATTTTTAACACGAGAGTAAACGTAAAAAGGAGGTTTTACAAGACTCACGTTAACAATATTGCAGCAGTACGCACACAATCGAAGCGCAGTAAGGATGGCTAGTGTAACTAGCAAGAATACCACGAAGGCAAGAAAAAGAAGTACGCTATTAACTATTAACGTACCTGTCTCTTCCGAAACGAATGAGTACAGAGAGTACGATATGTCTACCATCGAATGAGGTTGTCT
+
888;=;?BCCCA@@BB;95>0000)/;;27;;:995;<@AB@@??;=;04-7?;55555$9.96<<>><;=A@8;9:DCFE1A?=C=AA@7A?A=@DCBBCC;:;:@BB@CCC@A@BA@@@BBABBCAAAC@CCBCACDEBCBBB>B?CBB?BCBBBCBCAEDBBCC@DD?::89;99949433,3;;>@3AA>A>??BDFCC?B?BB??<?=@@BBB?BB@A@AA=>000@9@00-0@>;:::A@DBBBBBAAAABCBBBB??;????@=000=+0+/:::
@ATNG8:04316:07002
GATGGTAGCGAGCGAGTGTGTATACCAGAAGATCAGGAACTCTAGAAGAATTCAGATTTTTAACACGAGAGTAAACGTAAAAAGAAGGTTTTACAAGACTCACGTTAACAATATTGCAGCAGTACGCACACAATCGAAGCGCAGTAAGGATGGCTAGTGTAACTAGCAAGAATACCACGAAAGCAAGAAAAAGAAGTACGCTATTAACTATTAACGTACCTGTCTCTTCCGAAACGAATGAGTACGAGAGTCAGAGCAGAGCTACCATCGAATGAGGTTAGTCT
+
8:885?<?ABB?@@CBABD@@ABCC>CCG@CDCBBC?C>BBD;;;C@BB@B@BBCBBDCD5F@ABACGCCBEFC<A;;;;:;$9:7<4555&5>>9@EDCCBBBC@C@CC@BCB@BBBBBBBBBBCBBBCCGADC::8;AAA@A@C@D@CCCACCCCBBCB?BBCBBB@BB?@??=@@===6=9929>CCD3BB?BAAADBCAA>A<??BB>A=ABBAA=ABBB@BB?B@BDE?DBB@CBBBBCBBBBAABBDDBABBB>>>BBB?BBAAB?BC;;:;>AB@AA
@ATNG8:04316:07013
GATGGTAGGACGAGCGTCTGAGAGGTACTCATTCGTTTCGGAAGAGACAGGTACGTTAATAGTTAATAGCGTACTTCTCTTTCTTGCTTTCGTGGTATTCTTGCTAGTTACACTAGCCATCCTTACTGCGCTTCGATTGTGTGCGTACTGCTTCAATATTGTTAACGTGAGTCTTGTAAACCTTCTTTTTACGTTTACTCTCGTGTTAAAAATCTGAATTCTTCTAGAGTTCCTGATCTTCTGGGCAGACTCTCACACGCCTACCATCGAATGAGGTTAGTCT
+
55;;:>CC@BB@@@A@@@A@CCDE@CCCBCBC@CCCC>BB?B?BBBBBCB@BCCDD?B?BCCC@C@CCCCCCCBE@CCBBB>BE@::;G=BCBBABBC@DB:<;BBCDACCCBBBCB@CCC@B?CCCCBBBCACCDD?BBCCCCCCBBCBBC@CD@BAA?CB?A?ABBBABBAB=ABBB=BAE@CBFDI5BBBBB=CGDCGGBABA=AA@A,ABCDD@CADD?@@AA@@@?B@CCCCCC?ABDE>AAACBBCCC@@@CBB>BDC@BBCCC@CDAA=A?CCDBB
@ATNG8:04319:07011
GATGGTAGTGTCATATGAGAGTGTGTACTCATTCGTTTCGGAAGAGACAGGTACGTTAATAGTTAATAGCGTACTTCTTTTTCTTGCTTTCGTGGTATTCTTGCTAGTTACACTAGCCATCCTTACTGCGCTTCGATTGTGTGCGTACTGCTGCAATATTGTTAACGTGAGTCTTGTAAAACCTTCTTTTTACGTTTACTCTCGTGTTAAAAATCTGAATTCTTCTAGAGTTCCTGATCTTCTGGAGATACACATGATACTCTACCATCGAATGAGGTTAGTCT
+
//:;:<A?ABDDCBBBCCDEDCCCDD;;;BCB@B@@@;@C@C@DCCCBBB@BCHCC@BADBBB?C@CDBCBCCBB>ABAA@1@@=@BCC?BAAA?BBB?@A8;;ACCCABBBCCCGG?@AC8:9;BBBAAAHIDDBB?BDCBBBCCCBBBBBC@@>BDC@BB@C@CB@AACDCD?BBCFF;DAD?AACCC5CCBBB>BBCDDBBCCCACEED5DCC;;7<?AC@CCCCDBB?B@DCCBBB?AAB?CCCCDCCCCCBBCCCCBBDD?CBBBB>@A>@;@;@BBCA
@ATNG8:04323:07000
GATGCTCTGCTCTGACTCTCGTACTCATTCGTTTCGGAAGAGACAGGTACGTTAATAGTTAATAGCGTACTTCTTTTTCTTGCTTTCGTGGTATTCTTGCTAGTTACACTAGCCATCCTTACTGCGCTTCGATTGTGTGCGTACTGCTGCAATATTGTTAACGTGAGTCTTGTAAAACCTTCTTTTTACGTTTACTCTCGTGTTAAAAATCTGAATTCTTCTAGAGTTCCTGATCTTCTGGTGTCTGATCTGTATCACTACCATCGAATGAGGTTAGTCT
+
CDBAAACDCBCBCBBBCCCCCCCCCBBB?ACDD=BA=A@CCCBCDD?@@@ED@C?CCCC?C?CBCBCBCDD?DDDDD1BB?BBCD=BDDF@ECC@BB>@@ABAB?BBCBCBBC?BBC@C@CCBBCCBB?BCCC?CBCCCCCCDBBACCCCC@DBB?BB?B?BBBDBBCCD@CCCCC;C?D9::999(:BBCC?BBCDCCEBAA<@@@@0?AA@@=@=AB@CBBBBBA?B@DDBCBB?BBDADEB@@@CDCCCCCCBBBBCC?CBBBB?BBBB@A?AA>??
@ATNG8:04323:07030
GATGGTAGGCGACATACATACGCGCCAGAAGATCAGGAACTCTAGAAGAATTCAGATTTTTAACACGAGAGTAAACGTAAAAAGAAGGTTTTACAAGACTCACGTTAACAATATTGCAGCAGTACGCACACAATCGAAGCGCAGTAAGGATGGCTAGTGTAACTAGCAAGAATACCACGAAAGCAAGAAAAAAGAAGTACGCTATTAACTATTAACGTACCTGTCTCTTCCGAAACGAATGAGTACCTCTCAGACGCTCGTCCTACCATCGAATGAGGTTAGTCT
+
<@AA?CCL@BCBCBBCDCCDCA:;;7;;C?BCCBBB?B=@@BBD@@>@B?B?A@A@@@@@,@;9:6>BBBB>?B9@>99999':A>B4;::*:@D?BBFIFCCCB=A>BB?ABA>AAAAABCBBBCBBACCDBCBCC?BCDBBBAA=B?CBC@CCBBBBBB@CCB@@@?BC;@@@8::AAA;A==8999999%9><?E=CBBBB??@=>=AB:?<;ABAA>BBBBBBB=A>@??8@;939?ABCBB?AAAABBFDCCCCB::7:@A=>;;;@;888;5;5;?BCC
@ATNG8:04323:07034
GATGGTAGAGAGAGCTCTCTCATCGTACTCATTCGTTTCGGAAGAGACAGGTACGTTAATAGTTAATAGCGTACTTCTTTTTCTTGCTTTCGTGGTATTCTTGCTAGTTACACTAGCCATCCTTACTGCGCTTCGATTGTGTGCGTACTGCTGCAATATTGTTAACGTGAGTCTTGTAAAACCTTCTTTTTACGTTTACTCTCGTGTTAAAAATCTGAATTCTTCTAGAGTTCCTGATCTTCTGGGCAGACTCTCACACGCCTACCATCGAATGAGGTTAGTCT
+
CCCC?CCCCBBCCBBBBBECCCA<;;;?@@BB?CBAC7CC@C@CCCBBDD?@ADBB?B;;9C>9<?BCAABBAAA?;;;;;)9@=;99:2:@@B>CBB?BB899AAAB?CBBCBBBC?BB>:=8?>=>>>>><A@AB;@@AAA==<@@AAAAAAC<?@?;?@:><>AAAAAAAA6;;ABB5A:=3::9::+:<<==4==;;;=><<<4:;::+;888A=A<@@;>>@@;;;=B=B>>>AA6::DD;A?A:::>>>@@@AAA<AAA<=<<<=8=>@B<@;?@@@A
@ATNG8:04326:07014
GATGGTAGCTCGCTGATGATATCTCCAGAAGATCAGGAACTCTAGAAGAATTCAGATTTTTAACACGAGAGTAAACGTAAAAAGAAGGTTTTACAAGACTCACGTTAACAATATTGCAGCAGTACGCACACAATCGAAGCGCAGTAAGGATGGCTAGTGTAACTAGCAAGAATACCACGAAAGCAAGAAAAAGAAGTACGCTACTAACTATTAACGTACCTGTCTCTTCCGAAACAAATGAGTACTGTATCTATGTGTGCGCTACCATCGAATGAGGTTAGTCT
+
55<<7:9>>>/////49<<@CA;;;.99925555==9>9=66666>;>>9>9>=<;;;;;)949<;<:::;=9929?AABBB2BC@C@B@?0>:9.5;59DA@@B?B?;;:;CC@CCDDCB@AACCCCB@@@=AAAB?CBBBCDCF>A>@BB<A@BDCBBB@BBBCBC>@??BAA>AAAAA99988<<=??1>B?ABBBBA?;?AA=@=@@<@=B;AAF@AA@AAAA@B@BBC@BBB>CBBBBBBBBBBBCCBB@@@A>==ABBB@B856<8:=?@;@<@A;;:
@ATNG8:04327:07013
GATGGAGGCGACATACATACGCGCCAGAAGATCAGGAACTCTAGAAGAATTCAGATTTTTAACACGAGAGTAAACGTAAAAGAAGGTTTTACAAGACTCACGTTTAACAATATTGCAGCAGTACGCACACAATCTGAAGCGCAGTAAGGATGGCTAGTGTAACTAGCAAGAATACCACGAAAGCAAGAAAAAGAAGTACGCTATTAACTATTAACGTACCTGTCTCTTCCGAAACGAATGAGTACGAGAGTCAGACAGAGCTACCATCGAAATGAGGTTAGTCT
+
///;6;>;====>;9/////779;.5555::?666:>466@?>==644.4.43455=>=*;5655;5555555)5:4555&556;7=??166>;>>@>?==<<A:@<@B?B=>7;;;;:=:::;99:955/)////;2///:>>==:?9>BB:;9??9944.44::482576;;;/////;2//3288999)9;688888333;4:4:763260-----(-//7;=<9:697:19//)/877355;;=;;;96666///66833,39;333(3889182355<<
@ATNG8:04327:07025
GATGGTAGTGTCATATGAGAGTGTGTACTCATTCGTTTCGGAAGAGACAGGTACGTTAATAGTTAATAGCGTCTTCTTTTTCTTGCTTTCGTGGTATTCTTGCTAGTTACACTAGCCATCCTTACTGCGCTTCGATTGTGTGCGTACTGCTGCAATATTGTTAACGTGAGTCTTGTAAAACCTTCTTTTTACGTTTACTCTCGTGTTAAAAATCTGAATTCTTCTAGAGTTCCTGATCTTCTGGAGATATCATCAGCGAGCTACCATCGAATGAGGTTAGTCT
+
;;;;=A@?BCCABBDCCCBBCECCCCCCBBBB?ACCC;BB?C?CCCBCCC@DEGCB@C@CCCC?C@GFCC::9DACBCCC5BB@CBBB=BCBA?CA@=@D9;;CCED@BBCCCCCC@CBB?B@CBCCCCCC?BBBB?BCCCCCBBCCDCC@@BD@DBB=BB@D?BBCCBC@?=<@:9:9.;>C<@@DEJ5CB;;;7;CCBCIKCDD?CBBB0BCCCHFHACC@CCCCDBB?B@CCCCCD?BBC?BACCCCBBDEEDDCAAACCC@CBBBC?B@AA<@=BC999
@ATNG8:04331:07009
GATGGTAGTCTCAGATAGTCTATAGTACTCATTCGTTTCTGAAGAGACAGGTACGTTAATAGTTAATAGCGTACTTCTTTTCTTGCTTTCGTGGTATTCTTGCTAGTTACACTAGCCATCCTTACTGCGCTTCGATTGTGTGCGTACTGCTGCAATATTGTTAACGTGAGTCTTGTAAAACCTTCTTTTTACGTTTACTCTCGTGTTAAAATCTGAATTCTTCTAGAGTTCCTGATCTTCTGGAGATACACATGATACTCTACCATCGAATGAGGTTAGTCT
+
ABDC?CDCCBBCBCBCCCBBBCCAAB@BBC;;4;;;;,9@;B?BBBBBDD@EDCCBAB@DBCB@B@DBBAADCCE=;;;;.;;5;;@@6@A;;7;AA4;<49;AB@A=ADBBCBBC?BBB=A?@BBCCCCC@BBBC@BBBCCBBBDCBBBCCCC@CBB=BC=A=ACA@@ABBB?BBDDD9@;?;;;:::);BBBB>CBBABBA@@@5;;;.9@@9;:;@CD@BBBCBDFIGAGHGBAA=A@@=@AABBBFCCCCCFCBBBBAA=A@AAA?@@@@<@<@BBCC
@ATNG8:04331:07016
GATGGTAGCACACGAGATCTCATCGTACTCATTCGTTTCGGAAGAGACAGGTACGTTAATAGTTAATAGCGTACTTCTTTTTCTTGCTTTCGTGGTATTCTTGCTAGTTACACTAGCCATCCTTACTGCGCTTCGATTGTGTGCGTACTGCTGCAATATTGTTAACGTGAGTCTTTGTAAAACCTTCTTTTTACGTTTACTCTCGTGTTAAAAATCTGAATTCTTCTAGAGTTCCTGATCTTCTGGTGTCGTCTATCATGTACTACCATCGAATGAGGTTAGTCT
+
DDCC@CCBBBBBBBB9;9BB@A<>BAABCGCC@DDDC<BB=@:?B@<;AA@BBBBB?B?CBCDAE>BABCCCBBB9BAAAA2A@=A>AB5;AAC?AAA@BB?BCCCCC>ABBBBBAA>BBB?A@DDD?@;==/88;=8=A?;;;A;;;AAA???B<???;?@<?<?@@@><>888*8:9:9/84;39:AAA/<;665./////-3--/5;997)33888283;73;<=>9@@;@;;;;<>>388>6;;=@?898BBB???@A@AAB<;;;?@:>=>>=C;>>>>>
@ATNG8:04331:07022
GATGGTTGTGATACAGATCAGACACCAGAAGATCAGGAACTCTAGAAGAATTCAGATTTTTAACACGAGAGTAAACGTAAAAGAAGGTTTTACAAGACTCACGTTAACAATATTGCAGCAGTACGCACACAATCGAAGCGCAGTAAGGATGGCTAGTGTAACTAGCAAGAATACCACGAAAGCAAGAAAAAGAAGTACGCTATTAACTATTAACGTACCTGTCTCTTCCGACGAATGAGTACCTCTCAGACGCTCGTCCTACCATCGAATGAGGTTAGTCT
+
BBBC?B8<=996;;;;ACCBDBCCH@CCF@CBC@@@7?:@@?@BA@>AB>B>A@?97777$34898=8=879;>5>?;;9:*4;7?.:99&5<<8><@@BBA;;8;?BC@ECC@BBDBBBCBBCCGDCCCC?CB;;;;CBBCC;;8;?CCC@@;<:AA@A@CBBBBG?AA=@A@=@AAAA=AAA=AAAAA/AA>AAABBBBBB>=:==A@1818;@@A@CC;;;???B?AB@:959A@@@AA>ABBBC?@?CCCB@@A68869<;<=><>>>@=B:>BAAA
@ATNG8:04333:07001
GATGGTAGGCGAGAGTGAGACGCAGTACTCATTCGTTTCGGAAGAGACAGGTACTTTAATAGTTAATAGCGTACTTCTTTTTCTTGCTTTCGTGGTATTCTTGCTAGTTACACTAGCCATCCTTACTGCGCTTCGATTGTGTGCGTACTGCTGCAATATTGTTAACGTGAGTCTTGTAAAACCTTCTTTTTACGTTTACTCTCGTGTTAAAAAATCTGAATTCTTCTAGAGTTCCTGATCTTCTGGTATACACACTCGCTCGCTACCATCGAATAGGTTAGTCTA
+
;<<>@BBB?BAABBBABBCCCBBBCCCCCC<;:;CCC?CD@EADCCBBBC@CAAAA7;7;BBB@B@EBBBCCBAA;9:999':><@;;;4;;;>9<<C:>@499@@=CACCGCDDCC@BBA>B?DBDCCC@@??CBC?BBBC@??BBCCBEBBBB?BAA?AA>A@EBBBBABAA=@ABAB8B?@7;;AAA/??===4<<<<=;;===087888%82276;:6AA;=889:5=7@5:5:AAA6:;B=:;:C==>AAAAAA@A>;;;B<==;;;576707-2,,,,,
@ATNG8:04337:06440
GATGGTAGCAGACGTGACAGAGCGCCAGAAGGATCAGGAACTCTAGAAGAATTCAGATTTTTAACACGAGAGTAAACGTAAAAAGAAGGTTTTACAAGACTCACGTTAACAATATTGCAGCAGTACGCACACAATCGAAGCGCAGTAGGGATGGCTAGTGTAACTAGCAAGAATACCACGAAAGCAAGAAAAAAGAAGTACGCTATTAACTATTAACGTACCTGTCTCTTCCGAAACGAATGAAGTACAGAGAGTACGATATGTCTACCATCGAATGAGGTTAGTCT
+
BCBB@BBBBCCCBA@A@CCBBBACA>ACC@D?AABA@>@@BBBCCBC?AA=A<?>>99999'3,389888==@;>)7700///$//)/5<;</=<?:=D@CB@@00-0;@><A?C@CCBCB@@BAA;;;@@AA=ABBC?BBBBBAACDD=BBC@DBBBBBBC?BACC::8:A<=??499><?8<>>;??@@@@'??<>?=@C<=;;5;9887=4:5:ABCC@BBBBBBC?B?BCB=A::5:@@>???BBABBBBBABBB::9?AAA::5:A;:;:878<8<:>?;;;
@ATNG8:04340:06449
GATGGTAGCTATACGTATATCTATGTACTCATTCGTTTCGGAAGAGACAGGTACGTTAATAGTTAATAGCGTACTTCTTTTTCTTGCTTTCGTGGTATTCTTGCTAGTTACACTAGCCATCCTTACTGCGCTTCGATTGTGTGCGTACTGCTGCAATATTGTTAACGTGAGTCTTGTAAAACCTTCTTTTTACGTTTACTCTCGTGTTAAAAATCTGAATTCTTCTAGAGTTCCTGATCTTCTGGACAGAGTGTGCAGATACTACCATCGAATGAGGTTAGTCT
+
:<@<@BCCCCCCCABBBBCFHIFAAABBCBBB?BBAB8BA7;7;CCCCCC@CCCCC?B@CECB@C?@@BCCCCBB9CCBB=1BB?BAAA<AC@A>ABA=?><?>?A@A>??BBCBBB?BBC?B?@AA@??@@<@>>=<AAA???A@@@AA@>>>A<<=<9;:5::>BC???AAA<@==>>5==D;=====+=>9::3;;::==;;;;6;BCB/@>>>?<?=??=CBBB@>>:><?@@@BA:>>@<@BA@>>>>>@@C>>>>>@>><>A@=<8788;5::??>>>
@ATNG8:04341:06448
GATGTAGAGAGATGTAGCGCACCCAGAAGATCAGGAACTCTAGAAGAATTCAGATTTTTAACACGAGAGTAAACGTAAAAAGAAGGTTTTACAAGACTCACGTTAACAATATTGCAGCAGTACGCACACAATCGAAGCGCAGTAAGGATGGCTAGTGTAACTAGCAAGAATACCACGAAAGCAAGAAAAAAGAAGTACGCTATTAACTATTAACGTACCTGACTCTTCCGAAACGAATGAGTACTGCGTCTCACTCTCGCCTACCATCGAATGAGGTTCAGTCT
+
BB@;A=CCBCCC@@@CCCCCCBD=BCC@CBBB@?<?=@@BAAAC@BC@C?BBBBAAAA2A=??DCBBBA99828?@BCCB2;;658==>9CCFACCCCCCC998;@BB@CBC?BBCCCCEDCCBBBDCCC?BBCC?BBBBCBBB?C?CBB@ABCDDCBB@BBBBBB@CC?>>?59:@@@;@==9999999%9B<==>:96===9=1877:5=5:8C<@7?545;;=8=9;@C;@@<7A@BBBBBBBBBBCCC???C@?>=9>>??CC>>>@B?@?:<*..:...
@ATNG8:04345:06404
GATTAGTGTGTCTCTGAGAGTAGTACTCATTCGTTTCGGAAGAGACAGGTACGTTAATAGTTAATAGCGTACTTCTTTTTCTTGCTTTCGTGGTATTCTTGCTAGTTACACTAGCCATCCTTACTGCGCTTCGATCGTGTGCGTACTGCTGCAATATTGTTAACGTGAGTCTTGTAAAACCTTCTTTTTACGTTTACTCTCGTGTTAAAAATCTGAATTCTTCTAGAGTTCCTGATCTTCTGGCTCTCGTAGACAGATACTACCATCTAATGAGGTTAGTCT
+
:<<5:;;;:==>665;;;;;AB>A<<;9593>=>?:?D<@<A9::BCC?BAA;<69=CBBB@BACCICJ996;9<<<<<+<=8=;;;3>B9:2:>>255.55???@=@?;>;;;<.54;.446=AA@ABB<ABBBBBB@00000000;>?@@;7;<<74427133;<AACCC@DA@??-94:49@AAB1BABCD=AABBCC;;:;9>=>>,>@?9925.5?:?@@@555050/999//)/::7<=>>6666>??====A665@=A@???=:::@<@?CBCCB
@ATNG8:04348:06419
GATGGTAGCAGACGTGACAGAGCGCCAGAAGATCAGGAACTCTAGAAGAATTCAGATTTTTAACACGAGAGTAAACGTAAAAAGAAGGTTTTACAAGACTCACGTTAACAATATTGCAGCAGTACGCACACAATCGAATCGCAGTAAGGATGGCTAGTGTAACTAGCAAGAATACCACGAAAGCAAGAAAAAGAAGTACGCTATTAACTATTAACGTACCTGTCTCTTCCGAAACGAATGAGTACGTGTGCGACGTGTCTCCTACCATCGAATGAGGTTAGTCT
+
:;<<9=BCCCBBCCBCCCBEEFCCC?BBBACBBABC<@<@;;;AAB@DC?D@DBAAABBB3B@CDBABA@@?>=3<?;;;;;*;A=A5;;;*:???CDCBCCBBC?B?;;:<CD@DCCBCCCDCCCBBBBCC@DCCC?BBBABBBC@C@CCB@BCBBBBBC?CCCCCC@BB?AAA>BBABB=BCD@BBBBB3AA>ABBBBBCDC>A>@@==5;5;>B@@>@BAAA@@=??AAB=BDEG;;;CBBABBBBBBBBBBCCCBBB?>BE@@???A<AA@@<@<ABBAA
@ATNG8:04352:06405
GATGGTAGGCGTGTGAGAGTCTGCCAGAAGATCAGGAACTCTAGAAGAATTCAGATTTTTAACACGAGAGTAAACGTAAAAAGAAGGTTTTACAAGACTCACGTTAACAATATTGCAGCAGTACGCACACAATCGAAGCGCAGTAAGGATGGCTAGTGTAACTAGCAAGAATACCACGAAAGCAAGAAAAAGAAGTACGCTATTAACTATTAACGTACCTGTCTCTTCCGAAACGAATGAGTACGTGTGCGACGTGTCTCCTACCATCGAATGAGGTTAGTCT
+
:://008@6>@@995=<97777//)/;<6@BCCAA;=800/:;::665058=@?@@AA@0?<955><?:=877*7=33773$3938,333&3994;837AB????B???88784:;::767=<?>?@888B5;;==8=867=<<<5:399B?BBBBCBAB>A@@@=@<00*0==9=>A@C8BBB=@@DDD38:49878???AB;>;>BBB<?;==<::5:?@>===<?;??A7>994:>=>=?<>?>?>>?>??@@<==A<@@@<@@;::9:;;B;@;>==??
@ATNG8:04354:06433
GATGGTAGTGTCATATGAGAGTGTGTACTCATTCGTTTCGGAAGAGACAGGTACGTTAATAGTTAATAGCGTACTTCTTTTTCTTGCTTTCGTGGTATTCTTGCTAGTTACACTAGCCATCCTTACTGCGCTTCGATTGTGTGCGTACTGCTGCAATATTGTTAACGTGAGTCTTGTAAAACCTTCTTTTTACGTTTACTCTCGTGTTAAAAATCTGAATTCTTCTAGAGTTCCTGATCTTCTGGACGACGCGCACTGACACTACCATCGAATGAGGTTAGTCT
+
4444.4444?:?;@@ABBDDEBCBC;96;<<>9====6=@:B@CBBBBAB=A>CCCAG@CCCCAC@AAAAA?BCC?AADDD1CC@;9:C;BA;;2:9925@699BCBC@BBBCIGEC?AAB>BACBBCCCCC?CCDC@CBBBDCCCCCCDDCCBB@CGE@BA?C@BBB;;;BBB=@ABCC:DAE@CCFIE3ECDCC=@@B@ABCACA=ABAA0A@ACC@B?AB=ABFHDDE?C?BCBCBB;;;B?;;;;;;<A@ABBBCCDBCBB?BACBB?BCBB>B=BACCI
@ATNG8:04354:06440
GATGGTAGGCACTGCGCACACATCCCAGAAGATCAGGAACTCTAGAAGAATTCAGATTTTTAACACGAGAGTAAACGTAAAAAGAAGGTTTTACAAGACTCACGTTAACAATATTGCAGCAGTACGCACACAATCGAAGCGCAGTAAGGATGGCTAGTGTAACTAGCAAGAATACCACGAAAGCAAGAAAAAGAAGTACGCTATTAACTATTAACGTACCTGTCTCTTCCGAAACGAATGAGTACACACTCTCATATGACACTACATCGAATGAGGTTAGTCT
+
@@A>?BBB?BBBBCCCBBBBBBBBC>CBC@CCCCBB@B@EDDCCCB?CC?C@BBCBBBBB5B@BBBCDBBB888*8>9;;;;*;A=@4;;;6;BCACCDBCCCCB?B@CD?BAB?CCBCCCCBBBCBBBCCC?BCBB@B@??CA@A<B?C@@>@CCCCCCC?BBCBBA?BC@>>?>AAAAA;@??<?DDCC3CC@CA@ABBBBC<>7;;@@:=:=>B@@=@A???BC@B?BAC=BBC?BBBBCCCAAABBCCA>>@@BBBBBBBBBBBBB@CBAA>A?BABAA
@ATNG8:04364:06400
GATGGTAGGCGACATCATACGCGCCAGAAGATCAGGAACTCTAGAAGAATTCAGATTTTTAACACGAGAGTTAAACGTAAAAAGAAGGTTTTACAAGACTCACGTTAACAATATTGCAGCAGTACGCACACAATCGAAGCGCAGTAAGGATGGCTAGTGTAACTAGCAAGAATACCACGAAAGCAAGAAAAAAGAAGTACGCTATTAACTATTAACGTACCTGTCTCTTCCGAAACGATGAGTACGATGAGATCTCGTGTGCTACCATCGAATGAGGTTAGTCT
+
7555178::@555:;;;>ACBDBB@A@B@;;;@BC6;:=BDEBAB?;;5:9=?@?;?@@+C8<666<<>;;6;=45566?==(==2/,/;;&-,,(,,,,,989;9<:>=:69;9=@;9:9<445555<555.59:<5;;;;=>;?7;9<9929=>994:@<::944-355(,,,0,,,//(//60788888#33,37:;=====/3.37>99;655>==9::9>?9=;=00.<1:..-8::;=;888====:::983/////:9)..222,28==4949:>98
@ATNG8:04367:06430
GATGGTAGGCGTGTGAGAGTCTGCCCAGAAGATCAGGAACTCTAGAAGAATTCAGATTTTTAACACGAGAGTAAACGTAAAAAGAAGGTTTTACAAGACTCACGTTAACAATATTGCAGCAGTACGCACACAATCGAAGCGCAGTAAGGATGGCTAGTGTAACTAGCAAGAATACCACGAAAGCAAGAAAAAGAAGTACGACTATTAACTATTAACGTACCTGTCTCTTCCGAAACGAATGAGTAACGATGAGATCTCGTGTGCTACCATCGAATGAGGTTAGTCT
+
<<<=@CCC@CAA@=?><<A@@@?A?6>BC955:@;;2;;>@@BAA@9@D5;4:@=@AAAA0@;???585BAAA?8=<77777$73,3<==C5=8<6;733;88886:6<:38./)//9;;<??A>>=>A@<<:::9@;><=<:::<8=;??B?CBBBABBC?A@AB==<>C<?=>9?>>BC:@>?9:9:9:(:<8;>@A656<=;7;9<;;;8=;=888=8=>>====8;8<<=4<??398><7707737<AA?A?<565:<<=?@?:?=?>?<?>::4:4877<?
@ATNG8:04368:06446
GATGGTAGACATATCGTACTCTCTGTACTCATTCGTTTCGGAAGAGACAGGTACGTTAATAGTTAATAGCGTACTTCTTTTTTCTTGCTTCGTGGTATTCTTGCTAGTTACACTAGCCATCCTTACTGCGCTTCGATTGTGTGCGTACTGCTGCAATATTGTTAACGTGAGTCTTGTAAAACCTTCTTTTTACGTTTACTCTCGTGTTAAAAATCTGAATTCTTCTAGAGTTCCTGATCTTCTGGCGCTATGTATGTCGCCTACCATGAATGAGGTTAGTCT
+
@CBB;AA;;=?CCBCCCBBAAAAAB=BCC;69;A<?>6;@<?:B<=>=AA?==BBC@D?BA887:8?BAABB@9=1333333#3717<=494336::;7<B=@@@;;;000@@=@CB7;;?=A<A@@@@@AB<B@@@7;;;;;;@@====<=;;<::9:<@@<@<AA@@A@???<@@@BB5@<@<@AAAA/>>???9?AA;;;<=::19888)7886A=@<@A<@>>>??@<@<@=====5;;A:===;;;>???@@=<9-//93787:5:865056/-,66
@ATNG8:04372:06425
GATGGTAGTGTGTCTCTGAGAGTAGTACTCATTCGTTTCGGAAGAGACAGGTACGTTTAATAGTTAATAGACGTAACTTCTTTTTCTTTGCTTTCGTGGTATTTCTTGCTAGTTACACTAGCCATCCTTACTGCGCTTCGATTGTGTGCGTACTGCTGCAATATTGTTAACGTGAGTCTTGTAAAAACCTTCTTTTTACGTTTACTCTCGTGTTAAAAATCTGAATTCTTCTAGAGTTCCTGATCTTCTGGGTGTATCAGCGAGTATCTACCATCGAATGAGGTTAGTCT
+
:::;=><<?BBBCC9;9CCBC<<;B;;95949.5;;;3<;29294444<=8?>:555)925>59./4///--5--(-:4/////$///)59;>7>?==7<99:,9@45565==9>?=>>=BB9;;@<@?CCBBBBA@=@CBB>BBCBBBBBBDDCCCDCC?BBB?BB@D?CBDDDCDCC@A;;;;;*;=C;;;;;;*;ABBB=B@A@@ABA?=;===>0=@???:>=BB@BCBCCBB@B?CCD@A@>A@CL>CAABBBBBAAACCCICCCC?CCBBC@CCCC@B?BB@@@
@ATNG8:04373:06425
GATGGTAGCGCATATCAGCGCAGCCCAGAAGATCAGGAACTCTAGAAGAATTCAGATTTTTAACACGAGAGTAAACGTAAAAAGAAGGTTTTACAAGACTCACGTTAACAATATTGCAGCAGTAGCACACAATCGAAGCGCAGTAAGGATGGCTAGTGTAACTAGCAAGAATACCACGAAAGCAAGAAAAAGAAGTACGCTTTTAACTATTAACGTACCTGTCTCTTCCGAAACGAATGAGTACGAGAGTCAGAGCAGAGCTACCATCGAATGAGGTTAGTCT
+
4;4405;;@@A@DCBBBAC@CDDCC?CBB@CCCCCC9;9;@@?BA@=>=4:2:>;@AAAA0B8;;BBAAC@;;;,9@94444$4;.5.555&555.56=;;@@CC@DABB?BBC?BBBBBBBBBBBBBBBB@BCCCACAABCBBF?A>BBB?BDDC;;;@?AB@AAD@BC@AAA>ACBCE=BBB?AAA@@2?A<??BAB?@@@2@<@@@?=@=AB@@@?ABCC???5838;=5;00+0=;;<@AA??>A??>ABCBBB???B??:?A@@@?AA;;5;5;AAAA
@ATNG8:04373:06437
GATGGTAGTGCGTGAGAGAGAGACCCAGAAGATCAGGAACTCTAGAAGAATTCAGATTTTTAACACGAGAGTAAACGTAAAAAGAAGGTTTTACAAGACTCACGTTAACAATATTGCAGCAGTACGCACACAATCGAAGCGCAGTAAGGATGGCTAGTGTAACTAGCAAGAATACCACGAAAGCAAGAAAAAGAAGTACGCTATTAACTATTAACGTACCTGTCTCTTCCGAAACGAATGAGTACGTGTGCGACGTGTCTCCTACCATCGATAACCTCGAGTCT
+
888:=@ABBBBBBDCCCCCDCCCCC>CCC@DDCDBB?B@BBBCBBB?BF@A?ABBCBBBB3B?BBA@ABCCBBA9??=>==>0?>9?5;;;6;BC?CDCCCABA@=@@BC?CCC@BBCCCCCCCCCCCCBB@?CCDC<BA@ACCBB?C@D??>?AABBCCC?AAAACC?CC??>>>@@>==3=99399999(:A?B???CCCAA>><>?BG:>:=?BBB@BCAAABB?C>AAB=ABC????BBBBBBB999AAB???ABA?<?BB?A;;;=>>8=:=AD?@???
@ATNG8:04374:06404
GATGTAGCGCATATCAGCGCAGCAGAAGATCAGGAACTCTAGAAGAATTCAGATTTTTTAACTCGAGAGTAAACGTAAAAAAGAAGGTTTTACAAGACTCACGTTTAACAATATTGCAGCAGTACGCACACAATCGAAGCGCAGTAAGGATGGCTAGTGTAACTAGCAAGAATACCACGAAAGCAAGAAAAAAGAAGTACGCTATTAACTATTAACGTACCTGTCTCTTCCGAAACGAATGAGTACGATGAGATCTCGTGTGCTACCATCGAATGAGGTTAGTCT
+
:;::</06@AAABBBBBCB;;;AAAKFFCICCB@C@CABBBBB?@@=@?@==99:::;$;;@<BB>>C;;;A1?@;;;;;;$;;:;4555&5@<9>C?CACC;;;/;>BA>B;;69>A@CAABCCBBBCBBB@CCCC>A@BBBCCC?C?B;::;CEDCCBD@BCBBBB@BC?BBB@CCCBB=A@?:>>==<?&=A:99:?BBBBA?D?BBBB?B@BBCAA?@BAABBB?B?CCC>DBB@BBABB???ABCBBB?>>A@BB999BBB?B@@@@8:@BB8:8:ACBC
@ATNG8:04375:06407
GATGGTAGCTCACGTACGTCACACGTACTCATTCGTTTCGGAAGAGACAGGTACGTTAATAGTTAATCGTACTTCTTTTTCTTGCTTTCGTGGTATTCTTGCTAGTTACACTAGCCATCCTTACTGCGCTTCGATTGTGTGCGTACTGCTGCAATATTGTTAACGTGAGTCTTGTAAAACCTTCTTTTTACGTTTACTCTCGTGTTAAAAATCTGAATTCTTCTAGAGTTCCTGATCTTCTGGAGATACACATGATACTCTACCATCGAATGAGGTTAGTCT
+
BCAA>ACCBBCBBBCDDCCCCCCCCCCBBA996:AAB<CC>B?BCBBBCC?CCCDF?B?BBDDAD@BDBCCCC?BBCCD3BA>?898/7:;=4>=A=@A499?ABB>BBBBBBBC?BBD@C?BBBBBBBB?BBBE?AABBBBBAAA>@@AA@@<>>><AA<A;??@@@@@@@9>8888&54:496666)79:;A0;;==ABBA??5:;;:(7;;==9=9=?;?@BBBBB@B@BBBBBB>AAB@BBBDBBBBBBBBBBBBABCC?AABBB>=888479><==>
@ATNG8:04375:06416
GATGGTAGTGTCATATGATAGTGTGTACTCATTCGTTTCGGAAGAGACAGGTACGTTAATAGTTAATAGCGTACTTCTTTTTCTTGCTTTCGTGGTATTCTTGCTAGTTACACTAGCCATCCTTACTGCGCTTCGATTGTGTGCGTACTGCTGCAATATTGTTAACGTGAGTCTTGTAAAACCTTCTTTTTACGTTTACTCTCGTGTTAAAAATCTGAATTCTTCTAGAGTTCCTGATCTTCTGGGATGTGTGCGCAGTGCCTATCGAATGAGGTTAGTCT
+
DDCC?BB@CACBCCCDCCCCCECEBC@@@BBA=AA?@<AB@B@DDCABBB?CCCBB?BACCCC@B?BCCCCCCCC@CCDCD3CC?CBCD>DCBB?BCF@DC9;;BCCC@CCBCCCCC@CCC@C@CCCCCCCC@BCCC=BABBCBBBBBBBCBBBEADBB>BB@C?CCCCBBBBC?CCCCC;C?A9::9:9*9ADDG=BACBCBDECC@CCCF5BBBCDAD@BB?BBCDDBB?B?BBBDCC?B@AA<A000AAABDCCCCCC@BBCCBB?@@@D@D@CDAAA
@ATNG8:04377:06439
GATGGTAGCGCACACATAGATACAGTACTCATTCGTTTCGGAAGAGACAGGTACGTTAATAGTTAATAGCGTACTTCTTTTTCTTGCTTTCGTGGTATTCTTGCTAGTTACACTAGCCATCCTTACTGCGCTTCGATTGTGTGCGTACTGCTGCAATATTGTTAACGTGAGTCTTGTAAAACCTTCTTTTTACGTTTACTCTCGTGTTAAAAATCTGATTCTTCTAGAGTTCCTGATCTTCTGGTCTACTACACTGTACTCTACCATCGAATGAGGTTAGTCT
+
CBCA:>==966A?@@BBBBCCBBCEC:;6??C?CBCC?CC@C@CABACCC?CBBBC=B?ABBB@DACDBBBCCCC>;;;;;*;?<9<@@7<900)0/0:;B766>>>C?BBCBCCCC@B@@=@>BDCAAABB:;:CC@CCCCCCBBB@@ABBBDD?B@@=@B=@<@BBAABAA@>>::9:*:;@9@@BBB2B;;;D:;;CCBCBBAA4;;;;*;<=000<@@;=@BBCCC@B?BBBCCC<?:;6;BAA@A@;::@AAEGCCDCC?CAA;;5;;;;6;?@@0..
@ATNG8:04381:06440
GATGGTAGTGCGTGAGAGAGAGACCCAGAAGATCAGGTACTCTAGAAGAATTCAGATTTTTAACACGAGAGTAAACGTAAAAAGAAGGTTTTACAAGACTCACGTTAACAATATTGCAGCAGTACGCACACAATCGAAGCGCAGTAAGGATGGCTAGTGTAACTAGCAAGAATACCACGAAAGCAAGAAAAAAGAAGTACGCTATTAACTATTAACGTACCTGTCTCTTCCGAAACGAATGAGTACTATAGACTATTTGAGACTACCATCGAATGAGGTTAGTCT
+
::;;=BCFBBBB=>BBBCDBCCACA8ABB>BAAADDAC@@ACDCBB?BB=?>?ADBBBBB5B@FDDACBDD;;;0;@;;;;;*;;552555&5<@=>AAAA=@00,0=@@=CBB@CBDCCBBBBBB@@@CCCADDCC?B@@?BB@?>AACCCAAAACBCBB@BEECCCABB=AA@;@?@@@;?>=;:99999%9?=A97:BBAA?:>:;;>A;A;B@BBA?AB;;;AB?C?CBE>C@@>@AABBCBCBAACBBBBED<A?999A@@=@AABB@@@AC@C@FCA@@
@ATNG8:04383:06410
GATGGTAGCTATACGTATATCTATGTACTCATTCGTTTCGGAAGAGACAGGTACGTTAATAGTTAATAGCGTACTTCTTTTTCTTGCTTTCGTGGTATTCTTGCTAGTTACACTAGCCATCCTTACTGCGCTTCGATTGTGTGCGTACTGCTGCAATATTGTTAACGTGAGTCTTGTAAAACCTTCTTTTTACGTTTACTCTCGTGTTAAAAATCTGAATTCTTCTAGAGTTCCTGATCTTCTGGGTCTCTCTCTCACGCACTACCATCGAATGAGGTTAGTCT
+
CCBB?BBBBABBDCBCBBBBCEECCCA@@BAA=AECC=BB?B@BCCCCCC?CCCAA=A?CCCC?A?BCBDBABCD?BBBBB3BB?AA@@<ACAB?BBB?BB>???CDC?BBB@@@BA>BBB=B>>?>>>?>>:>===688====>AA??>?>>>C;8::<>@<@<AAAAAAA@@<@????6?:@988776(8===@6<76///<::<5;;::*7===@<A=BD;??@@;;;=A<@@AB?>8=98918@>@?>==AB@AA@@>==>:>:;:>8<===9=:===>B
@ATNG8:04335:06463
GATGGTAGACATATCGTACTCTCTGTACTCATTCGTTTCGGAAGAGACAGGTACGTTAATAGTTAATAGCGTACTTCTTTTTCTTGCTTCGTGGTATTCTTGCTAGTTACACTAGCCATCCTTACTGCGCTTCGATTGTGTGCGTACTGCTGCAATATTGTTAACGTGAGTCTTGTAAAACCTTCTTTTTACGTTTACTCTCGTGTTAAAAATCTGAATCTTCTAGAGTTCCTGATCTTCTGGCTGCTCTGTCACGTCTGCTACCATCAATGAGGTTAGTCT
+
::AA:BCCBBBBBCCBBCCCCCCDCC@@9:99.9@BC=CC@D>A@@CCBB?DB;:9>B>BBCB@B@BBABBBBBB;::999$7839<?8;>>><@?A>??498@>@B?BBCC??>A=A??;?<ABAAA<===B???188=====?>??>>;;;>7;:=<::4:8=>?A>>>AA:=<AAB6B<A7;;BBA/@A<<<6<::///;//877@@@,:/--;--/=6><;?><<5:5:=>:::,//:59;772,,,,,7::=>>>B@@@;<=96,----0648CBBB
@ATNG8:04339:06470
GATGGTAGACACGTGTGCTCTCTCGTACTCATTCGTTTCGGAAGAGACAGGTACGTTAATAGTTAATAGCGTACTTCTTTTTCTTGCTTTCGTGGTATTCTTGCTAGTTACACTAGCCATCCTTACTGCGCTTCGATTGTGTGCGTACTGCTGCAATATTGTTAACGTGAGTCTTGTAAAACCTTCTTTTTACGTTTACTCTCGTGTTAAAAATCTGAATTCTTCTAGAGTTCCTGATCTTCTGGCTCTCGTAGACAGATACTACCATCGATGAGGTTAGTCT
+
7::;@A?@CCCBBBCCAACEEABADCAABCED@CGDD>BB@D?BBBBBCC@CCCBC@C@@@@D@D@AAACDAB>C=A@@@@2@A?A99918BABAE@?;?A299?;>?<ABBBBB??<=?@<@=BAAA????=AAAA:><>=;7::>>AAA???A<@@@<BB<@<>>>>BAAAA<?:;::2:;A8;;;;;+;@:::19::///<99<18787(2797:6@4;;3;AA>9==;>=A>>>@?:==@:>>?<==??@@?===9999/-),22,,,-770707;///
@ATNG8:04342:06474
GATGGTAGACACGAGATCTCATCGTACTCATTCGTTTCGGAAGAGACAGGTACGTTAATAGTTAATAGCGTACTTCTTTTTCTTGCTTTTCTGTGGTATTCTTGCTAGTTTACACTAGCCATCCTTACTGCGCTTCGATTGTGTGCGTACTGCTGCAATATTGTTAACGTGAGTCTTGTAAAACCTTCTTTTTACGTTTAACTCTCGTGTTTAAAATCTGAATTCTTACTAGAGTTCCTGATCTTCTGGTGAGATATGCATGATGCTACCATCGAATGAGGTTAGTCT
+
<<AC@GBABBCCA@BA:66<666<<====:@7?;;@6==:=:>CIFCCB?C;:668<:>>>>7;26554:::::7:<===+<?48//00&0//9;,0/A>AC@???A=?<3973;555528<<8<;9:;765774699:59988<=;;7;7966...(...27727299;777888465555)506167888+77/..'.(.777779222'222&2555849033)..777966+.).47...38881645----6223=6667777:5997650---2-2044669
@ATNG8:04346:06476
GATGGTAGTATATCGCGTCGCTATCCAGAAGATCAGGAACTCTAGAAGAATTCTAGATTTTTAACACGGAGAGTAAACGTAAAAAGAAGGTTTTACAAGACTCACGTTAACAATATTGCAGCAGTACGCACACAATCGAAGCGCAGTAAGGATGGCTAGTTGTAACTAGCAAGAATAACCACGAAAGCAAGAAAAAGAAGTACGCTATTAACTATTAACGTACCTGTCTCTTCCGAAACGAATGAGTACGTGTGACGTACGTGAGCTACCATCGAATGAGGTTAGTCT
+
<;8:>A?;@@<;9=>@00/99<:@@86958::>;;<5;;;AG@<AB8==272///<<<;;;+;6:://)/99////(3:<<AAA+><5@2999&9>>9=<@595>//)/)00)0//)/8446;<AABBBB@@;;8<CCC>AAABCCAA>A=A;;694:4405:==ABB??:;9:(--)-)-..00*/==8;;;77)7;6;8=8::77<8<;><;;<?;>@CAA=AC::9@A6:8:BB=BBC@B?>>>>>@@@?B@@ABAA@AAA997>A>A=>>A?@@AB?B?B???B
@ATNG8:04346:06492
GATGGTAGTACATGATAGACGACACCAGAAGATCAGGAACTCTAGAAGAATTCAGATTTTTAACACGAGAGTAAACGTAAAAAGAAGGTTTTACAAGACTCACGTTAACAATATTGCAGCAGTACGCACACAATCGAAGCGCAGTAAGGATGGCTAGTGTAACTAGCAAGAATACCACGAAAGCAAGAAAAAGAAGTACGCTATTAACTATTAACGTACCTGTCTCTTCCGAAACGAATGAGTACGTGTGCGACGTGTCTCCTACCATCGAATGAGGTTAGTCT
+
CC>>@C;;6;=@9;9BABAB;;;99:B?C?@BB;;96>=@BB@DCC?BA=@=@@A?@@@@1@@GCCCCDBB;:90;B;;;;;*;@=@5;;;*;CC@CCCCCCCDD@B?BC@CBB@BBCA@ABBCCBBBBCBB@BCDD@BBBBCDCC@C@DAA?BCDBBBDD?BACBCC@CC?CA@<@@@?=8@:949CDDD3??<?BABBFCED>?<?BBB>A>ABCDHADDAA@BB?B?CCC>CBC>AABBBBCCCCB999???AAAABE:::C?BBBBC?CC>><:<@C@@@
@ATNG8:04357:06486
GATGGTAGAGTACAGTGTAGTAGACCAGAAGATCAGGAACTCTAGAAGAATTCAGATTTTTAACACGAGAGTAAACGTAAAAAGAAGGTTTTACAAGACTCACGTTAACAATATTGCAGCAGTACGCACACAATCGAAGCGCAGTAAGGATGGCTAGTGTAACTAGCAAGAATACCACGAAAGCAAGAAAAAGAAGTACGCTATTAACTATTAACGTACCTGTCTCTTCCGAAACGAATGAGTACACACTCTCATATGACACTACCATCGAATGAGGTTAGTCT
+
ABAA?@;@B@BBC;;;C666?<<@B;;;DAFCDBBC@B?BBBACCB?BB?B?@@@?====,=:=?>?@A????<597;;::9':B;>;@BB7BBC>BAAACCC;;8;?BB?CCC@DBAABCCCCCCBBBCCCABA@@?C@@@@@@@=A=B;;:;BABADBB=@?BBBB?BC?CCC?BBA@@:@@A>ABBBB3CB?B@??BB?>><@<@@@@5838AB@@=@@?CCCC?C?BBB>BBB<>>BBBBCBBBBBBBC=>=>ABCBBBBB589CBB>BB@@<A<@@A@?
@ATNG8:04358:06479
GATGGTAGGCACTGCGCACACATCCCAGAAGATCAGGAACTCTAGAAGAATTCAGATTTTTAACACGAGAGTAAACGTAAAAAGAAGGTTTTACAAGACTCACGTTAACAATATTGCAGCAGTACGCACACAATCGAAGCGCAGTAAGGATGGCTAGTGTAACTAGCAAGAATACCACGAAAGCAAGAAAAAAGAAGTACGCTATTAACTATTAACGTACCTGTCTCTTCCGAAACGAATGAGTACTACTCTCAGAGACACACTACCATCGAATGAGGTTAGTCT
+
;<<<@BDD@CBBBC@;@CAAACCCI?DBB?CDBBBB@CACCCDDBB>BC@C@CBCCCCCC3C?ABCD@@@A:::5:?@BBCB1BB@B<BFF<HHCACCBBCBC;;:;@CC@D;;9;AABCFHCCDDBBBBCE@CCBB=@?BB999B>A?B@@>@CBCCBCC?BBBCAA=AB?AA?299999,7<<<779999%9>;><@>@@@@B<?:=<@@;@;?>A@?;:::@AAB?B?BBB@BCD?BBBBCCCDBB@@?AAAABA?==>>>??>C>>=><AA??:?:?@AAA
@ATNG8:04359:06458
GATGGTAGCACTGCATATCTCACCAGAAGATCAGGAACTCTAGAAGAATTCAGACTTTTAACACGAGAGTAAACGTAAAAAGAAGGTTTTACAAGACTCACGTTAACAATATTGCAGCAGTACGCACACAATCGAAGCGCAGTAAGGATGGCTAGTGTAACTAGCAAGAATACCACGAAAGCAAGAAAAAAGAAGTACGCTATTAACTATTAACGTACCTGTCTCTTCCGAAACGAATGAGTACCTCTCAGACGCTCGTCCTACCATCGAATGAGGTTAGTCT
+
4::;<:65>CD@?;BCECCBBB@79;A<@AB@AB?B?CB@?;5615=8;859499:::.:9<=<==<;:873(3;>8888'44.43888.889;=:99@@@@@<@<9949AA8?>B?@ADECCCBBCCCC?B;;;=@;;:AABC?BABBB@CDECDDDB@CBBABB=AA;???499==?8?BB?BCCCCD)BC>A?>?AB>>>;?;?BBD<><;;ACC@CCBBCBC?B=???9=>=;?A@@BBB@CCCBBBBBBB?@A@A;?9818<<881878>:?8>ABBB
@ATNG8:04359:06484
GATGGTAGTGTCAGTGCGCGTCGTCCAGAAGATCAGGAACTCTAGAAGAATTCAGATTTTTAACACGAGAGTAAATGTAAAAAGAATGGTTTTACAAGACTTCACGTTTAACAATATTGCAGCAGTACGCACACAATCGAAGCGCAGTAAGGATGGCTAGTGTAACTAGCAAGAATACCACGAAATGCAAGAAAAAAGAAGTACGCTATTAACTATTAACGTACCTGTCTCTTCCGAAACGAATGAGTACTGTATCTATGTGTGCGCTACCATCGAATGAGGTTAGTCT
+
4<::=>9:4444;==<=6:6<<666156D1669;:A=A9@@9::4A89989:>B=<;;;;,;;<====<>8977(7333333$33,33-333&3661////(///8:=5?8<:5::9,3333994449999?@??;>@@@=@?BCDABB>B?BAA?ABCBD@@@:;;BB;;8:A=@AA>@=;=;)////(/;;;;;%6717333;;;9;.3/33<=5=67266515==:>;A;?;?AB;AA@499<;;89>>?BBBBBBB?>=BA>>A7858@AAC>A@??=@:>?995
@ATNG8:04360:06465
GATGGTAGACATATCGTACTCTCTGTACTCATTCGTTTCGGAAGAGACAGGTACGTTAATAGTTAATAGCGTACTTCTTTTTCTTGCTTCGTGGTATTCTTGCTAGTTACACTAGCCATCCTTACTGCGCTTCGATTGTGTGCGTACTGCTGCAATATTGTTAACGTGAGTCTTGTAAAACCTTCTTTTTACGTTTACTCTCGTGTTAAAAATCTGAATTCTTCTAGAGTTCCTGATCTTCTGGCGCTCTGTCACGTCTGCTACCATCGAATGAGGTTAGTCT
+
;:;;?G@@CBBBBBBBBBBBCAAACBBBBBAB=AA@?.:4045<?ABCDE@CB@???C?BBBB@B@BAAABCBAA>?=;;;';78:995:::@7A??:=?499<=??<ABBBB@@@=A@@=@=@??@;;:=6;;;;-//::;;;;;;>>?;:;E>>>==FD7;8;@AA??>==7;<CFE6A;><??AAA/@;;<B:A=>;:;;;>=4::::*::>>?=B<>>=====?BC:?:>=>?>>;>>>====?=;:;BB@@@?@???::5:=>?A5::=>;>=@CCBD
@ATNG8:04361:06474
GATGGTAGTATATCGCGTCGCTATCCAGAAGATCAGGAACTCTAGAAGAATTCAGATTTTTAACACGAGAGTAAACGTAAAAAGAAGGTTTTACAAGACTCACGTTAACAATATTGCAGCAGTACGACACAATCGAAGCGCAGTAAGGATGGCTAGTGTAACTAGCAAGAATACCACGAAAGCAAGAAAAAAGAAGTACGCTATTAACTATTAACGTACCTTTCTCTTCCGAAACGAATGAGTACTATAGACTATCTGAGACTACCATCGAATGAGGTTAGTCT
+
@@?:>ABCCCCCAABDCDBBBCCBB?BCB@BCEGAB@B?AAGCCCCABBAB@CBB::;;;.;@BBCBCCCCBBA9?>:::::*:@9A5;;;*;AA=BGGDCBDA@?@@FD@CBC@CCCCCBCCHE;;;BBC@CCCC>@@CC@@?D@DAC::;;EECCBCC@CBCABB?::4:A>9=???@:<;;899::99%9A;@???BBBBD7978>A>5=:=?CDD@DD?BBBB>A?:::5:@@=ABAAABBBBCCCCCABBBBBBBBB@@??CCCBB?BB@@<?;@@888
@ATNG8:04370:06466
GATGGTAGGCGAGAGTGAGACGCAGTACTCATTCGTTTCGGAAGAGACAGGTACGTTAATAGTTAATAGCGTACTTCTTTTTCTTGCTTTCGTGGTATTCTTGCTAGTTACACTAGCCATCCTTACTGCGCTTCGATTGTGTGCGTACTGCTGCAATATTGTTAACGTGAGTCTTGTAAAACCTTCTTTTTACGTTTACTCTCGTGTTAAAAATCTGAATTCTTCTAGAGTTCCTGATCTTCTGGTATACACACTCGCTGCTACCATCGAATGAGGTTAGTCT
+
@@AB?BBC@DCBB@?ACDDCCCBBBCCCCCCB?BCCD>DF?B?BBBCCBB=ACDDC?C?CCCC?B?BCCBBBCBB@BBCCC3CC@BBBB>BDCC?BBB?BB:><@B??<@BBCCBA@<ABA9>:>>>@@:::=@@@A=@@@AA@>8::>>AA88:<:::=??;@<>==>>???D;>>@A@5@<A7;;AAA/>>=AA8A==;;;;;>>18888(8::;>;?;??=B===@@@<?;@CA@@@:==B<@@A<==ACA????>>>>>><?;;;@;=>>D=A9<>???
@ATNG8:04371:06453
GATGGTAGCACGAGTCACTCATATCCAGAAGATCAGGAACTCTAGAAGAATTCAGATTTTTAACACGAGAGTAAACGTAAAAAGAAGGTTTTACAAGACTCACGTTTAACAATATTGCAGCAGTACGCACACAATCGAAGCGCAGTAAGGATGGCTAGTGTAACTAGCAAGAATACCACGAAAGCAAGAGAAAGAAGTACGCTATTAACTATTAACGTACCTGTCTCTTCCGAAACGAATGAGTACTATGTAGAGCTCTATACTACCATCGAATGAGGTTAGTCT
+
??><?BCBDBBB;A@DAAAHC@A@D@CCC@DCBCBB?C?AAAAAAF@DD@CADDB::999':<ABBBAAAA???9??@@CCC16::939;>7?BEAC>CCCBB;;;0;>CE?C;<69@A?@@BCCB;;;C@@A>AAAC>@@@ABBBB?B?B@@=@BAACCCC>AABBBB@BB@AAA>AABBC<A??8999AA=BD?AACB>@DCC@D@FCCC8;8;@C@@=@B@@@AA?C?BBC>BBB@CCCBBAABCCBBBBBBBAB?@@::::@;@=>>B;>BBB?BACC;::
@ATNG8:04373:06452
GATGGTAGTGCGTGAGAGAGAGACCCAGAAGATCAGGAACTCTAGAAGAATTCAGATTTTTAACACGAGAGTAAACTGTTAAAAAAGATGGTTTTACAAGACTTCACGTTTAACAATATTGCAGCAGTACGCACACAATCGAAGCGCAGTAAGGATGGCTAGTGTAACTAGCAAGAATACCACGAAAGCAAGAAAAAAGAAGTACGCATATTAACTATTAACGTACCTGTCTCTTCCGAAACGAATGAGTACACATCGTCGTGTCGTGCTACCATCGAATGAGGTTAGTCT
+
988;=AA@<;6=<<@A@BA@@@CCB<AAB6?:;9B@9A@==;;::<<>@=:7??///:99$/)///86877:79.;;38/4====&<4459:;;/776(----(-9677=,3.33433348=:=<666=<9;;;;BA=BBBA?BBBBBCBB?C?BBB=A;;9@????AACCCC@BD>BAC>?=?>>388847:::::%663////:3338848@C;;@0837589=8887<;;=8=5=<>3<//(/../>?A???BBA?A@@@@@@;99@993:@@::39@993:;@>??@
@ATNG8:04375:06482
GATGGTAGCTCACGTACGTCACACGTACTCATTCGTTTCGGAAGAGACAGGTACGTTAATAGTTAATAGCGTACTTCTTTTTCTTGCTTTCGTGGTATTCTTGCTAGTTACACTAGCCATCCTTACTGCGCTTCGATTGTGTGCGTACTGCTGCAATATTGTTAACGTGAGTCTTGTAAAACCTTCTTTTTACGTTTACTCTCGTGTTAAAAATCTGAATTCTTCTAGAGTTCCTGATCTTCTGGAGATATCATCAGCGAGCTACCATCGAATGAGGTTAGTCT
+
A@;;05<@B@<BCDCC;6;CCCDCCECBBCBB>BBBB>CDBCACCCCCCC@CCCBB?B?BCCC?C?BBABBCDBA>@CDDD3BB>BCCC>CDBB?BA?9??9=??AAA;?@BBBBCC?CCC=A?A@?88;=@<A=>=:>AD@@@@???AAD>><@<;=>=@@=@<@@@@AAA@@<>>>BB5@;>:==AAA/??AAB:A==>>A?==>4:9:9*;::;F<B;??;AAA@====B=AAAAAA;@@B<@@===?>AAADA==>@@@<<:>>==B=>=<@<@=AAA==
@ATNG8:04377:06455
GATGGTAGTATCTGTCTACGAGACCAGAAGATCCAGGAACTCTAGACGAATTCAGAATTTTTAACACGAGAGTAAACTGTAAAAAAGATGGTTTTACAAGACTTCACGTTTAACAATATTTGCAGCAGTACGCACACAATCGAAGCGCAGTAAGGATGGCTAGTGTAACTAGCAAGAATACCACGAAGCAAGAAAAAAGAAGTTACGCTATTAACTATTAACGTACCTGTCTCTTCCGAAACGAATGAGTACTGTATCTATGTGTGCGCTACCATCGAATGAGGTTAGTCT
+
98885<<.//7///999995555/27//)///5.5;6<7:99///9///7;4:://)////$/)//8>><<:9891333--5555$----0666+-,-088//(/6666918(//(////(/6774444;;555;666:<<<>9;;;;;><<8>8<@B=A@B@<<;;7;=@@@@;97100;60//936675::====%;;233.3399;88486;933.3175;>>9=<<666=:=//0@4000)0//7:;;=>==<=B?988?899?@><<>?<743<?A9949495>>9
@ATNG8:04381:06460
GATGGTAGCGCATATCAGCGCAGCCCAGAAGATCAGGAACTCTAGAAGAATTCAGATTTTTAACACGAGAGTAAACGTAAAAAGAAGGTTTTACAAGACTCACGTTAACAATATTGCAGCAGTACGCACACAATCGAAGCGCAGTAAGGATGGCTAGTGTAACTAGCAAGAATACCACGAAAGCAAGAAAAAGAAGTACGCTATTAACTATTAACGTACCTGTCTCTTCCGAAACGAATGAGTACGATGAGAGAGCTCTCTCTACCATCGAATGAGGTTAGTCT
+
>C@?<A;:;BCCCBCCBBBCCBBBB>BECBCCCBBC@B@CCDABBD@CC?A@AAD>>>@@0@=@AAEHBCBECD>CA:::::*:@=@4;;;6;BDADBBBCCC997;?BC@CBB?CCCBCBCCCDBBBCCCD@IDEE?BBBCCCBB?B@CCC?CCCCCCCC@CCCCCC@CD@BBB>A@A??<@??:99898(:??C@??CCBBB>A>AABB<?=?CBBCACCCDBDD>A@ABC>B@A?CDCCBCCCCAAABBDCBBA??@??@BB>BBB@A;@@@A<@;@B@@?
@ATNG8:04382:06489
GATGGTAGCTCGCTGATGATATCTCCAGAAGATCAGGAACTCTAGAAGAATTCAGATTTTTAACACGAGAGTAAACGTAAAAAGAAGGTTTTACAAGACTCACGTTAACAATATTGCAGCAGTACTCACACAATCGAAGCGCAGTAAGGATGGCTAGTGTAACTAGCAAGAATACCACGAAAGCAAGAAAAAGAAGTACGCTATTAACTATTAACGTACCTGTCTCTTCCGAAACGAATGAGTACACATCGTCGTGTCGTGCTATCGAATGAGGTTAGTCT
+
<<<>@BADBB=BCBBBCCBBBBBCKBKGG?BA@B??=@@BCCDCCC@CC?B?BBBABBBB2B@BBBBCCCCAA@8=<99999*9@;A4;;;.;BA?BABACCC@@>@?CD@BBC@CCABBBBBCBCBBB@@@=AA@@<@ABACCCB@DACCB@BDCBABA@>@@CAAB?BB?BBC?CA999,:::3:ACAC3AA=ABBBBABAA>B>@<>B=A<@@CCB<@@:::;;:=,00=7;@A<@=ABBBBCCCBAAABBBBAAB:9:CCBBBC@BBBB?B>AAAAB
@ATNG8:04334:06534
GATGGTAGTGTGTCTCTGAGAGTAGTACTCATTCGTTTCGGAAGAGACAGGTACGTTAATAGTTAATAGCGTACTTCTTTTTCTTGCTTTCGTGGTATTCTTGCTAGTTACACTAGCCATCCTTACTTCGCTTCGATTGTGTGCGTACTGCTGCAATATTGTTAACGTGAGTCTTGTAAAACCTTCTTTCTACGTTTACTCTCGTGTTAAAAATCTGAATTCTTCTAGAGTTCCTGATCTTCTGGAGATATCATCAGCGAGTACCATCGAATGAGGTTAGTCT
+
::9:@@BACBCBCCCCBBCCCBBA:;;BCCA@=@AA@;AC?B?BDCCCBB@BCCCC@C@BBAA7;4;AABB<;6C@BB>==(5515<<>4CC@@;@:;59?9>AAA@C@CCCCBBBL@BBC?B=C;;7;@@D?DDBB>BBB@@@BBBBCBCCBBA?B@@=@A>A>AAA;;;DBB>;;<;;.;>B8<;D>B;<9BA@<BAAACCCBAAADEDE5@@@A@5;5;A=AA@AA@B@E@CBBCCC?ACC?CABBBBBBB;;<EGDCAACABBBCC@AB@@=@@BBCCC
@ATNG8:04339:06529
GATGGTAGGCGTGTGAGAGTCTGCCCAGAAGATCAGGAACTCTAGAAGAATTCAGATTTTTAACACGAGAGTAAACGTAAAAAGAAGGTTTTACAAGACTCACGTTAACAATATTGCAGCAGTACGCACACAATCGAAGCGCAGTAAGGATGGCTAGTGTAACTAGCAAGAATACCACGAAGCAAGAAAAAGAAGTACGCTATTAACTATTAACGTACCTGTCTCTTCCGAAACGAATGAGTACAGAGAGTACGATATTCTACCATCGAATGAGGTTAGTCT
+
@CCC@BBB:>BA?666?DE@@ACCD=BCC<@@BBBA=A?BALDDCC?@@7;5;BB;;<;;*;9@<?FBBBC???6==99999)9=9=3999(7<=9;BBA@A@995:@BB????9==?>=>AA@@@@?>>>?:??;;7;???AB;<8;>??B?CCBBBBBB?BDCCAB@FD?CBC@BB::4990)//000'0/(.333=AA@><@>==>>;>=B>>>@=BACC====D=AAB:@??<????:::???BBBB===BB@@;@@@@=;888>:888<4:4;;;=?
@ATNG8:04341:06533
GATGGTAGGCGACATACATACGCGCCAGAGATCAGGAACTCTAGAAGAATTCAGATTTTTAACACGAGAGTAAACGTAAAAAGAAGGTTTTACAAGACTCACGTTAACAATATTGCAGCAGTACGCACACAATCGAAGCGCAGTAAGGATGGCTAGTGTAACTAGCAAGAATACCACGAAAGCAAGAAAAAGAAGTACGCTATTAACTATTAACGTACCTGTCTCTTCCGAAACGAATGAGTACTATGTAGAGCTCTATACTAATCGAATGAGGTTAGTCT
+
CCCC??@@@CBBBCDCC@AAA??AB<ACCAAABBB?B@ECCBBCC@CC?A@CCC:::::*;?BCCCCBBBAAA<@BACCCC5CB?B@BBB;BCC@FCCCCDB;;:;@BC@CCD?BBCECBBBBCBCCBBACADCBB?BBCBBBBB<B>AAA>BCBBBCBB?BCCCBB?BC?BBC>A@A@@9A??<?ACCD3BB?BBBCCBB??<?>ACCC@C>=>BCLACCBCBBB@C>AAD>CCB?CBBBAAABBBBBCCBBBCCCCCBBBC>=>>=8=?==:=<AAABB
@ATNG8:04351:06540
GATGGTAGTGTGTCTCTGAGAGTAGTATCATTCGTTTCGAAGAGACAGGTACGTTAATAGTTAATAGCGTACTTCTTTTTTCTTGCTTTCGTGGTATTCTTGCTAGTTACACTAGCCATCCTTACTGCGCTTCGATTGTGTGCGTACTGCTGCAATATTGTTAACGTGAGTCTTGTAAAACCTCTTTTTACGTTTACTCTCGTGTTAAAAATCTGAATTCTTCTAGAGTTCCTGATCTTCTGGTATGACTAGTGTACTACTACCATCGAATAGGTTAGTCT
+
////)//44;;;455559:9////////54:8<:<>/55;9==<<:;;755566169=<65.56555////-8177==99%--,/99;3;;;=8<<<6<<8///;:<:@;;;;555.55;.4.595555557555=8=<<///999/4444944.444./;5;+////55;9>895555&5.555555$5:999055555555<96::::(9////)/4795;=<<<;;6979///996::=1555599::=<<<>:<9///927/449.44;7:044454
@ATNG8:04353:06501
GATGGTAGATACTCGCTGATACACCCAGAAGATCAGGAACTCTAGAAGAATTCAGATTTTTAACACGAGAGTAAACGTAAAAAGAAGGTTTTACAAGACTCACGTTAACAATATTGCAGCAGTACGCACACAATCGAAGCGCAGTAAGGATGGCTAGTGTAACTAGCAAGAATACCACGAAAGCAAGAATAAGAAGTACGCTATTAACTATTAACGTACCTGTCTCTTCCGAAAACGAATGAGTACACACTCTCATATGACACTACCATCGAATGAGGTTAGTCT
+
999;;=<ABABA=5555555<<=>?6=@A?@BCC@@>@>B@@>>00-0@<@<;?@?????.==?BA>??BBBBC>BBCBBAA2@@=@=ABB9@AC?BBCBCCCA@<@<@A>ABB@BB@@@CAAACCCCCCEC?B;;;6<AAAAAAB?C@D;;:;BAABCCC@CBCBBB?BB@CCC?BBBBB?DAA=994:A?AA=999B==BB@=B?;;9C@C?AABDD@BB@@ABB@C@CBCB:B??<?A???AA???ABCCFBCBCCCECF;::?BAAAB?BDAA>A?@AABA
@ATNG8:04353:06505
GATGGTAGTGATACAGATCAGACACCAGAAGATCAGGAACTCTAGAAGAATTCAGATTTTTAACACGAGATTAAACGTAAAAAGAAGGTTTTACAAGACTCACGTTAACAATATTGCAGCAGTACGCACACAATCGAAGCGCAGTAAGGATGGCTAGTGTAACTAGCAAGAATACCACGAAAGCAAGAAAAAAGAAGTACGCTATTAACTATTAACGTACCTGTCTCTTCCGAAACGAATGAGTACTATGTAGAGCTCTATACTAATCGAATGAGGTTAGTCT
+
AAA@?BAA9<;@A@ACABAB;69BB?BCC?@@@@@@=A<??>BB;:6::4:@@@@?@???.<?BBBEBB??<?A8??;;;;;);>;>5999&9BA?CCEFFCC;98:=AA?BBB@BCDCDCCBBBCCBBCCC?BBDD<??BB999B?B?B@@=@BBBDCCC@BBBCCC@AA=@AA9==:::,:=>;999999%9>;;A:A==BCB@><99?A4?<?BDCC?CCBBBCB?A>ACC>CBB>ABCCDBBBBBBBBBCBBBC???>>>@=@>>>:==:;7;:>>?98
@ATNG8:04353:06541
GATGGTAGCTATACGTATATCTATGTACTCATTCGTTTCGGAAGAGACAGGTACGTTAATAGTTAATAGCGTACTTCTTTTTCTTGCTTTCGTGGTATTCTTGCTAGTTACACTAGCCATCCTTACTGCGCTTCGATTGTGTGCGTACTGCTGCAATATTGTTAACGTGAGTCTTGTAAAACCTTCTTTTTACGTTTACTCTCGTGTTAAAAATCTGAATTCTTCTAGAGTCTGATCTTCTGGTATGACTAGTGTACTACTACCATCGAATGAGGTTAGTCT
+
@??C=@?BCBBDCDBAA@ABAICCCBBABC;;8;BBB=CC@C@BCCCCBC@DF;;;>@@BCCD>A>@BCEDCCCC@AAAAA2A@?BCCC<ABDE@BA@=??<?ACCAA>A9:9CCCD=AAC?B?@@@668;;:>?=>:>AA??>?>>===>:888:8885;;8=8==>@@====-//888-86:6>>DDD/CAAAB8=>@@@===@>8<<==.;;??C=B=CB=???A?>>BB=>=A@<>>?<?@@@@>>>@@@@@@;;;AAA:>=8893///=7<5:9=@A
@ATNG8:04354:06517
GATGGTAGCTATACGTATATCTATGTACTCATTCGTTTCGGAAGAGACAGGTACGTTAATAGTTAATAGCGTACTTCTTTTTCTTGCTTTCGTGGTATTCTTGCTAGTTACACTAGCCATCCTTACTGCGCTTCGATTGTGTGCGTACTGCTGCAATATTGTTAACGTGAGTCTTGTAAAACCTTCTTTTTACGTTTACTCTCGTGTTAAAAATCTGAATTCTTCTAGAGTTCCTGATCTTCTGGACGACGCGCACTGACACTACCATCGAATGAGGTTAGTCT
+
AAAA?BABBBB>CAB=CCCCCCICDCCCBBBB@BCCI>BB@C@CDCCCCC@CBB@@=@?BBBB@D?CABBAACCBGAAABA2AA?BBBB=AAACACCE?AA7::@@=?;>BBBCCCA>CBB>B@>>A557??:=>??7;;AA;;;>>>=>>>;;;188918>9>;>@??AAAAB588???2?=B:=>???/<99:;69///;::=;;76>@>,=///:4:6>@<AAAA??@=C====ADD:8896:9///6>=<=///======A:=;::<79:::<A:=>=?;
@ATNG8:04357:06536
GATGGTAGCTGATACAGATCAGACACCAGAAGATCAGGAACTCTAGAAGAATTCAGATTTTTAAACACGAGAGTAAACGTAAAAAGAAGGTTTTACAAGACTCACGTTAACAATATTGCAGCAGTACGCACACAATCGAAGCGCAGTAAGGATGGCTAGTGTAACTAGCAAGAATACCACGAAAGCAAGAAAAAAGAAGTACGCTATTAACTATTAACGTACCTGTCTCTTCCGAAACGAATGAGTACAGAGAGTACGATATGTCTACCATCGAATGAGGTTAGTCT
+
/---(-8------->::;A;6565557555155<==@;A9<8<99//+/95:6/55:<:::$33(3;9:>=::/0/)//99::<+9<7<5;=90;=@=@BBBFCCCC@C@;:2:9924<C>CCCCCDAABBBBD@@A@B?BBBBB;::=@=@;;2:<<00///3899;;;6:97=43/3<78818:;6::CCCC(BB><=8=88<A=475225;3=:;7@A@;?@?985=:<69>>58:;9877>>=778A=?=?<733733377333,2....0.--2,2056--.
@ATNG8:04359:06531
GATGGTAGAGTATCATGTGTATCTCCAGAAGATCAGGAACTCTAGAAGAATTCAGATTTTTAACACGAGAGTAAACGTAAAAAGTAGGTTTTACAAGACTCACGTTAACAATATTGCAGCAGTACGCACACAATCGAAGCGCAGTAAGGATGGCTAGTGTAACTAGCAAGAATACCACGAAAGCAAGAAAAAGAAGTACGCTATTAACTATTATCGTACCTGTCTCTTCCGAAACGAAAGTACACATCGTCGTGTCGTGCTACCATCGAATGAGGTTAGTCT
+
:=<<@BBCCCBABCDDCCCCBAAADADED?BBABCC@D?CCCBBCC?CD@D@BB?:;;;;*;>BCCCCCCDCBB>BBBBCCC5CCCB@BBB9BBB<@@@AA@@00+06:>;AAB>@ABBBABBCCEBBCCCC@CCCC?BCCBBA@@=B>A@@>@CCCCDBB?BCCC@?<?C?BBC=@ACCD>A??=?BCCC2CB?BBBCBBCCB@B@BBDD<???@B@@<>>=A:;:<A8:990;==>7>?B;;;?@??@A>>>AAAAA?A??9@??>>:===A:=8=>>;;
@ATNG8:04360:06518
GATGGTAGGAGACACGTCGCACACGTACTCATTCGTTTCGGAAGAGACAGGTACGTTAATAGTTAATAGCGTACTTCTTTTTCTTGCTTTCGTGGTATTCTTGCTAGTTCACTAGCCATCCTTACTGCGCTTCGATTGTGTGCGTACTGCTGCAATATTGTTAACGTGAGTCTTGTAAAACCTTCTTTTTACGTTTACTCTCGTGTTAAAAAATCTGAATTCTTCTAGAGTTCCTGATCTTCTGGTGTCGTCTAATCATGTACTCCATCGAATGAGGTTGTCT
+
:?<>9AAD?CCCCDCAA?ABBB@@@BB@@BAB=ABCB;BB@CACCCBEBC?BBAA@>A5;;??:??AACBAAA=>633333$396;88818<<>9=<=9?B<=?@B::49AABABF@BBB?B?BBBBA96818:@>:>>>?@AC????@@>>9:7:=>;=<5;5;>?;;;@>>9=;;;;/;9>8==BBB/>===>5<<>?>>><78+22555#566773859@;ADB885<4738///57)./<5;;?=;;;8819=<<==>??>4777>>9>>>>9>;988/
@ATNG8:04361:06542
GATTATCTGTCTACGAGAGCCAGAAGATCAGGAACTCTAGACGAATTCAGATTTTTAACACGAGAGTAAACGTAAAAAGAAGGTTTTACAAGACTCACGTTAACAATATTGCAGCAGTACGCACACAATCGAAGCGCAGTAAGGATGGCTAGTGTAACTAGCAAGAATACCACGAAAGCAAGAAAAAAGAAGTACGCTATTAACTATTAACGTACCTGTCTCTTCCGAAACGAATGAGTACGTGTGACGTACGTGAGCTACCATCGAATGAGGTTAGTCT
+
CBB?BBBBBBBCCCDEDCCC>BBEDCCBA:;7<@BBCCDCABAA>A?BCB;;;;;*;>CCCCCECCA@@;@@?@???,?A=C5;;;.;@B?CBCCCDFBA?B@CB?CDC>BA@@@@DCCCCCBBCBB?BB@A>ACDDED@@=@?A@@>AECCCCCC@CBBA??<?A=???=ABBBC=@==9999999%9D<@???CCBAA:=:=>>?:?=A=AAD@DDBBBBB<?<?@A=A??;?ABAACCBAABBBBBBBBBBCAAABAA?BBBBC?BCBB?B?C???B
@ATNG8:04362:06500
GATGGTAGCTATACGTATATCTATGTACTCATTCGTTTCGGAAGAGACAGGTACGTTAATAGTTAATAGCGTACTTCTTTTTCTTGCTTTCGTGGTATTCTTGCTAGTTACACTAGCCATCCTTACTGCGCTTCGATTGTGTGCGTACTGCTGCAATATTGTTAACGTGAGTCTTGTAAAACCTTCTTTTTACGTTTACTCTCGTGTTAAAAATCTGAATTCTTCTAGAGTTCCTGATCTTCTGGGTCTCTCTCTCACGCACTACCATCGAATGAGGTTAGTCT
+
9:=<?CBBAB<A555<:666@<@?A@666>=B?BCBD=AA=B?BB;;;BB=AC@>>@A000997?:?@BEBA@AA@=====+@A@BB==6BCDC?DDC?BB9:9?A??<?BEAABBB?ABB<@<;>=77:9::====<AADA@@@=>>A?>>;=>;:;;<?@<?;?AA???BBB;??BCB5=:=8<@AAA/A???A39;;888????=ABBB/B889A=B=>>;>?AA;;;:><@@ABAA8::@@9==>>>AAA@@@A@@@@?@?<>>>>?9<===:>:>>>AA
@ATNG8:04363:06537
GATGGTAGTGTCAGTGCGCGTCGGTCAGAAGATCAGGAACTCTAAGAAGAATTCAGATTTTTAACACGAGAGTAAACGTAAAAGAAGGTTTTACAAGACTCACGTTAACATATTGCAGCAGTACGCACACAATCGAAGCGCAGTAAGGATGGCTAGTGTAACTAGCAAGAATACCACGAAAGCAAGAAAAAAGAAGTACGCTATTAACTATTAACGTACCTGTCTCTTCCGAAACGAATGAGTACTGTATCTATGTGTGCGCTACCATCGAATGAGGATTAGTCT
+
:=44.44::>945=;55/75---(,,,,-36<<><;5;)-----(-83:;6;6:::88888'82866/////668/674444&4:49.555&559499;;=;5//)/)////9399;:;=>>666>>?===:=699;>>???CBD@E?BBB>ABA@A?@?;?@@BBA???9?@949;;::2888(//6666$660//39<=655053889959988<54.4777///)/)//6.8::7333933333:888=CBBA===<;::5/)////=782..)..)--:78
@ATNG8:04365:06544
GATGGTAGCTCACGTACGTCACACGTACTCATTCGTTTCGGAATGAGACAGGTACGTTAATAGTTAATAGCGTACTTCTTTTTCTTGCTTTTCGTGGTATTCTTGCTAGTTACACTAGCCATCCTTACTCGCGCTTCGATTGTGTGCGTACTGCTGCAATATTGTTAACGTGAGTCTTGTAAAACCTTTCTTTTTACGTTTAACTCTCGTGTTAAAAATCTTGAATTCTTCTAGAGTTCCTGATCTTCTGGATAGCGGACGCGATATACTACCATCGAACTGAGGTTAGTCT
+
9::;?@@09444:555555549;@@995:=::5@000+/:*0)////;<>@;>=<<<7;7;<=>9>7;;;;:=8558=BBBB1><5<7777&3:33-4994>C=A@@@00,0<;;?@>>:8B;5;596///735717588489=>>D;;;;;;>:776)///355(/)2=8222599,22666)5+22'2.999)5767948*-----45.2+.333'3./(.9.3.55/5;;88;;7;8;:A9671///69636//(/58888:552552;3:<6--(----606487788
@ATNG8:04371:06513
GATGGTAGCTCTGCTCTGACTCTCGTATCATTCGTTTCGGAAGAGACAGGTACGTTAATAGTTAATAGCGTACTTCTTTTTCTTGCTTTCGTGGTATTCTTGCTAGTTACACTAGCCATCCTTACTGCGCTTCGATTGTGTGCGTACTGCTGCAATATTGTTAACGTGAGTCTTGTAAAACCTTCTTTTTACGTTTACTCTCGTGTTAAAAATCTGAATTCTTCTAGAGTTCCTGATCTTCTGGTGAGATATGCATGATGCTACCATCGAATGAGGTTAGTCT
+
@AA=?CCCCCBC;9;BBBCCCCAABB:0000*000>8?B@B@BCDBFBB@CCCAA?BACGCC@C@CCCCBBCCC@CCCCC5BB<A@@?;?BBCACDGAFD?;;;DEGAFCCBBBBC?CCD?B?CCCCABAC?BCBC?CCCBBC??ABBBC@@@C@CCB?CC@C@ABCCBBCDEAB;<;<6<@E?DBDDI5CCBBB<BBBBABECA@=@BBB2BGDCCAC@BB>BBBBBBB@C?BBBBBC?ABD@CBBBDCCBBBBBCBBBBBBB@DBBBC@9::C@C@BDBBB
@ATNG8:04371:06532
GATGGTAGCACACGAGATTCATCGTACTCATTCGTTTCGGAAGAGACAGGTACGTTAATAGTTAATAGCGTACTTCTTTTTCTTGCTTTCGTGGTATTCTTGCTAGTTTACACTAGCCATCCTTACTGCGCTTCGATTGTGTGCGTACTGCTGCAATATTGTTAACGTGAGTCTTGTAAAACCTTCTTTTTACGTTTACTCTCGTGTTAAAAATCTTGAATTTCTTCTAGAGTTCCTGATCTTCTGGGTCTACGCTCGTCGCGCTACCATCGAATGAGTTAGTCT
+
CCAA>BA><;;?@=@@@B=@><78///99:<:=@B@8;;7;2666>=>><@@669<C@CB>?<C@CBA@><:::5:?::<)49899:=4<@@C?BBB@BB899=<333(3378;:::6<>B?C>A???BAB<7766;,//=:>=?;;:?<<;675.527156464:9855=<88/57799-77:468888(798:=1==:::65552.3333'3./(/3(..'27499695//)/5;99;=<*//67.///>?@>>888///789:;055;99*-----,35887
@ATNG8:04372:06526
GTGGTAGCACGACACGACGATGTGTACTCATTCGTTTCGGAAGAGACAGGTACGTTAATAGTTAATAGCGTACTTCTTTTTCTTGCTTTCGTGGTATTCTTGCTAGTTACACTAGCCATCCTTACTGCGCTTCGATTGTGTGCGTACTGCTGCAATATTGTTAACGTGAGTCTTGTAAAACCTTCTTTTTACGTTTACTCTCGTGTTAAAAATCTGAATTCTTCTAGGTTCCTGATCTTCTGGACGACGCGCACTGACACTACCATCGAATGAGGTTAGTCT
+
<<<655<<;;;=@CCA@B;66<@AA@@?>@@=BBBB>CGAGACCCCCCD@CCA@@AC@DBBB8:49@B@@AB<A=BBBAA1=>5?999,7@@C=AAB>AB9::AC??<>BAAABBC>??B?B?CAA>>>8818BAA<?>AAA>>>=====;;;<188>:>@<@=AA@??>?AA8;:;;;/;3;188FDD/>>?BC:@>>===7///38898*7598=8<;CC;>>;>:=9>;A=>9771///9<=99>==@===@==::;://+/77=B==>>>=B=AAAAA
@ATNG8:04376:06539
GATGGTAGGTGCACATGAGTGTATCCAGAAGATCAGGAACTCTAGAAGAATTCAGATTTTTAACACGAGAGTAAACGTAAATGAAGGTTTTACAAGACTCACGTTAACAATATTGCAGCAGTACGCACACAATCGAAGCGCAGTAAGGATGGCTAGTGTAACTAGCAAGAATACCACGAAAGCAAGAAAAAGAAGTACGCTATTAACTATTAACGTACCTGTCTCTTCCGAAACGAATGAGTACGTGTCGACGTGTCTCCTACCATCGAATGAGGTTAGTCT
+
448:7:@C?@@@BBCCCCCCECBBC?BBC?CCCBBA?B?BBCCCBB?BC@C@CCBBBBBB5B@CCCCDCCCCEC>CDCCE=CCC=?4:::.;AA?CCCCFDDBB?B??@?@DDADCCCBBBCBDCCCBBBC?CCCC=BACDCCAB>B?DBB@BBCCCCCC?CCCAAA?CB?BBB=@ABBA9?<>;>CCCC3BB@B@??CCCAA;@<@B@?;?=DACCC@CCCBBCC?B?BBD>CCC?CCAABCCAABBBB???CBBCBB<@@B?BB@@@>CC@?=@>B@???
@ATNG8:04378:06539
GATGGTAGGCGACATACATACGCGCCAGAAGATCAGGAACTCTAGAAGAATTCAGATTTTTAACACGAGAGTAAACGTAAAAAGAAGGTTTTACAAGACTCACGTTAACAATATTGCAGCAGTACGCACACAATCGAAGCGCAGTAAGGATGGCTAGTGTAACTAGCAAGAATACCACGAAAGCAAGAAAAAGAAGTACGCTATTAACTATTAACGTACCTGTCTCTTCCGAAACGAATGAGTACAGAGAGTACGATATGTCTACCATCGAATGAGGTTAGTCT
+
CCCC?CDD?C9;<CCDCCCCC@ABB=BBD@CCDCCC@CACCDBBBC?CC?A?BBCCCCCC5C?CEDCCBBBBB@6>B999::*;B=>5:99*:CE@DCCCCCC996;?BB?CBB>@@CCCBBBDDCCCBBCCADCCC>@?CBCCBC?E@BBB?BBCCCCBB?BBDDBB?AB?AAA<>?BBB8@77/7;;;;.<?<A988CBBBB?C?BAAA??<ABDCC@CCBBBBC?B?BCD>BBB?BBBCCBBBBBAAABBCCBBBCB@@@BB>BBBBB?A@@@<A<=?==>
@ATNG8:04335:06551
GATGGTAGCGCGACGAGCGTAGACCCAGAAGATCAGGAACTCTAGAAGAATTCAGATTTTTAACACGAGAGTAAACGTAAAAAGAAGGTTTTACAAGACTCACGTTAACAATATTGCAGCAGTACGCACACAATCGAAGCGCAGTAAGGATGGCTAGTGTAACTAGCAAGAATACCACGAAAGCAAGAAAAAGAAGTACGCTATTAACTATTAACGTACCTGTCTCTTCCGAAACGAATGAGTACAGAGAGTACGATATGTCTACCATCCGAATGAGGTTAGTCT
+
--8::<;?BBC???@@@?==@A;;;,;@;7=CBBBC@B@BCFCDBB?CB?B?A@@?????.?=AAA;;8AA@BB>BBBB@@A0;;79=ACC;CCCBC=:;BBCCC@D@CB?BBD?BBCBDCBBCBBDBBBCC@BBBB;::CB@@?B?C<@@@=@ACCCCCB?DCCCCB?AA=ACC?BB>>>:<>@?ABBBB3AB?ABABBBABB<@<>>>@18188;;A?BBAAAAA@D@BBB<A?>8???@@AAAACCEBCCCCCB??????><7/--)-62-,-90;077--/
@ATNG8:04335:06555
GATGGTACGGACGAGCGTCTGAGAGGGTACTCATTCTGTTTCGGAAGAGACAGGTACGATTAATAGTTAATAGCGTACTTCTTTTTCTTGCTTTCGTGGTATTCTTGCTAGTTACACTAGCCATCCTTACTGCGCTTCGATTGTGTGCGTACTGCTGCAATATTGTTAACGTGAGTCTTGTAAAACCTTCTTTTTACGTTTACTCTCGTGTTAAAAATCTGAATTCTTCTAGAGTTCCTGATCTTCTGGTGTCGTCTACATGTACTACCATCGAATGAGGTTAGTCT
+
B@:;.9444.:4;=<;556=<<===>4?;9;A00+000>A3=98;8<<BC@==<?><0009=:00/3-43374:@@@?@>@BCCC1?=6;899*8<=?:?@@;=?49959;<49=@;;;;@@CED@D@CCCBBAAC>B;;;?BBCCCCB;=;AA@@@00+0;=;>A=C<AAA::5<;;7@DCFF;C@C;;;CCC2DCDCC=CA@@@AAABBADDDD5C@@A?9?9>>9=>>@>>?=A?BBBBBB@BABABCCBBBCCCCCAA>@@@00,0@@=B@CBBB?B>BBBBB
@ATNG8:04349:06550
GATGGTAGTATAGAGCTCTACATAGTACTCATTCGTTTCGGAAGAGACAGGTACGTAATTAGTAATAGCGTACTTACTTTTTCTTAGCTTTTCGTGGTATTCTTGCTAGTTTACACTAGCCATCCTTACTGCGCTTCGATTGTGTGCGTACTGCTGCAATATTGTTAACGTGAGTCTTGTAAAACCTTCTTTTTACGTTTACTCTCGTGTTAAAAATCTGAATTCTTCTAGAGTTCCTGATCTTCTGGGCAGACTCTGCACACGCCTACCATCGAATGACGGTTAGTCT
+
558:6@A@BBBCC@@;955999955695599=4=:99)49.43>><@@90+0@00.-(-(----38:03873331733773$3349=::::+3333,3776==58888333(333385993888383=??>>=7606<<<+//96::@=>=AA@==<?:;;;8=C;><>AAA???>=7;::::1;;A;?>>>>/<=888-8:<=>?>>?>:==<<+;885<6;8::5:>>===@=C687>A?=:667607//-666--/;;;=:6069:38//-6069-//375:8787
@ATNG8:04354:06590
GATGGTAGCGCGACGAGCGTAGACCCAGAAGATCAGGAACTCTAGAAGAATTCAGATTTTTAACACGAGAGTAAACGTAAAAAGAAGGTTTTACAAGACTCACGTTAACAATATTGCAGCAGTACGCACACAATCGAAGCGCAGTAAGGATGGCTAGTGTAACTAGCAAGAATACCACGAAAGCAAGAAAAAAGAAGTACGCTATTAACTATTAACGTACCTGTCTCTTCCGAAACGAATGAGTACAGAGAGTACGATATGTCTACCATCGAATGAGGTTAGTCT
+
>C@@=?>A?AA@@A?;;=>;;ACBB8>;;6;>DABB@B@BAB@@@@=@@=A@BBBADDEH3B989@??>A=<8=588?====+==?=<>>>7B;:7;C;;;BB69669<<8@CC<?@@@BA@A@B@@BB??@?@@@B?BBCCCBCC@C?B<<8;CAAAB::8:BCABB?B@>::9=:77?>6::95:??>??'>:;:838=?:;:=A:<9:;2;8<>A;;8;@DCDCC@B>??C9@9979@@@ABAAACAAAAAABBBCCBBA?@@<@AA>>:;::<6<7=?@;;
@ATNG8:04356:06591
GATGGTAGTGCGTGAGAGAGAGACCCAGAAGATCAGGAACTCTAGAAGAATTCAGATTTTTAACACGAGAGTAAACGTAAAAAGAAGGTTTTACAAGACTCACGTTAACAATATTGCAGCAGTACGCACACAATCGAAGCGCAGTAAGGATGGCTAGTGTAACTAGCAAGAATACCACGAAAGCAAGAAAAAGAAGTACGCTATTAACTATTAACGTACCTGTCTCTTCCGAAACGAATGAGTACTGTATCTATGTGTGCGCTACCATCGAATGAGGTTAGTCT
+
BCCC?BDCBB@@???C@AACDDBCB>AAB?CBBBBBAB@DDC@A@B?BF@D@AAABBFDD2C>B@AABBBB@@@8@?AAAAB2BC@C@BDD;CCD@BBBCEDCBC@B@BB@BCC>@@ABBDDBBCCBBBCCD?CCBB>??BBBBBB=A?A9:8:BBECAAA@CAAACC?BB@AAA999BBD>D?><>BCCC2BB?BAAACBBB@<@<??AB7;7;ABBB?BCBCABB?B?CCC;BBC@BCCBBBCCCC@@?BBBBBBBBA@@AAA?AAA=A=AC??=?;?A999
@ATNG8:04359:06551
GATGGTAGCTCGCTGATGATATCTCCAGAAGATCAGGAACTCTAGAAGAATTCAGATTTTTAACACGAGAGTAAACGTAAAAAGAAGGTTTTACAAGACTCACGTTAACAATATTGCAGCAGTACGCACACAATCGAAGCGCAGTAAGGATGGCTAGTGTAACTAGCAAGAATACCATGAAAGCAAGAAAAAGAAGTACGCTATTAACTATTAACGTACCTGTCTCTTCCGAAACGAATGAGTACACACTCTCATATGACACTACCATCGAATGAGGTTAGTCT
+
:::;@A?ABB=C=BBBB@@@@BCCIAGEG?BBCCDC@C@CABBCCC?CC@C@CC@?@@@?.??BBCBCCCA?><3<=;;999$9<39.555&5<<=<AACACC;;<;?BB?BBB@BDBBCCBCCCCCCCBBB@DC@@>ABCCCCCA>C@CAB@BCBBBBBB?BBBBBB?BB?999=A???B>BBC?BBCCF3BB?BAABBCCAA<A:==AA<A=@@CAA>AABB???@G@BBB<A??<>@ACCCBBBBBAAACDDDAAAABBBCC?CBBBC?BBBB?B@CDCBB
@ATNG8:04361:06581
GATGGTAGGCACTGCGCACACATCCCAGAAGATCAGGAACTCTAGAAGAATTCAGATTTTTAACACGAGAGTAAACGTAAAAAGAAGGTTTTACAAGACTCACGTTAACAATATTGCAGCAGTACGCACACAATCGAAGCGCAGTAAGGATGGCTAGTGTAACTAGCAAGAATACCACGAAAGCAAGAAAAAGAAGTACGCTATTAACTATTAACGTACCTGTCTCTTCCGAAACGAATGAGTACTATAGACTATCTGAGACTACCATCGAATGAGGTTAGTCT
+
:88:?BAC?B@@;;5:>?@BBCCCC>CBC?BCDCBB@C@BBBBABD@CC?C@@@;;;AAA2B@CCCDDAA@::9/9>@BBBB5BD@CAEEE<CGF@CBBBDDDCC@D?BB?BBD?BAABCCCCCCCBBBBBB@BBBD>AABB>?>@<A=BAA?ADCCBCCC?AACCCC?CC@999<??ABC=B?>9>@@@@2AC?B??;BBA=>:=7;:AF8;7;BBAA?ABAAABB>A?AAA<BBB?BBBBDBBACCCC?;;C>AAB988BBBB?BCBBB?BBCC@B?BD@??
@ATNG8:04362:06552
GATGGTAGCACGAGTCACTCATATCCAGAAGATCAGAACTCTAGAAGAGTTCAGATTTTTAACACGAGAGTAAACGTAAAAAGAAGGTTTTACAAGACTCACGTTAACAATATTGCAGCAGTACGCACACAATCGAAGCGCAGTAAGGATGGCTAGTGTAACTAGCAAGAATACCACGAAAGCAAGAAAAAGAATTACGCTATTAACTATTAACGTACCTGTCTCTTCCGAAACGAATGAGTACAGAGAGTACGATATGTCTACCATCGAATGAGGTTAGTCT
+
:?>>@CBCBBBBBCCCA@ACBBBBC@CCC?B?@@000;AAAA>=A;?0008<<799999$4.499///::<::1:455555$5@=<4;;;0;<>:?>>CCCDBC@C@CC?BBD?ABBBCBBCCCCCBCCCD@DBBC?A@??BBAC<A=A999:CCCCCCC=BACCCB?BC?BBB@BBB@?6@>>9>ABBB3AB?B589CBB@B?B<>?B@<@<@ACCD@CCBC@AA@D@CCC>EBB@BBBCBBACCBB@@?ABABABBB???BB>AACCD?<=<@<A<@@>>>
@ATNG8:04362:06595
GATGGTAGTACATGATAGACGACACCAGAAGATCAGGAACTCTAGAAGAATTCAGATTTTTAACACGAGAGTAAACGTAAAAGAAGGTTTTACAAGACTCACGTTAACAATATTGCAGCAGTACGCACACAATCGAAGCGCAGTAAGGATGGCTAGTGTAACTAGCAAGAATACCACGAAAGCAAGAAAAAGAAGTACGCTATTAACTATTAACGTACCTGTCTCTTCCGAAACGAATGAGTACGATGAGAGAGCTCTCTCTACCATCGAATGAGGTTAGTCT
+
:<;A>?@<455>666>>==B<;;997<==:=AECCC@D@B=>>>;@=@B?A8<;<>;;;;*;8<<>CCCBACCB0:;;;;;.4<7<9C?>2?@><@;;;JLCBC@B?BC@ECC@BBC@@@@@A;;:BBBCD@CCAB>ABABBA;;7;>BBB@CCCBCDDD@BBBCCD@@@=??<8<>999-9>>8>?BBB3?@=@?@@ABBBC@C?BBDB>A=99;AB>BC@@@BB@B>ABC<AAB8;:????@??999?A>==BBA<<<??>;8?7758;=866(/)/:<?;
@ATNG8:04362:06598
GATGGTAGCGAGCGAGTGTGTATACCAGAAGATCAGGAACTCTAGAAGAATTCAGATTTTTTAACACGAGAGTAAACGTAAAAAGAAGGTTTTACAAGACTCACGTTTAACAATATTGCAGCGGTACGCACACAATCGAAGCGCGGTAAGGATGGCTAGTGTAACTAGCAAGAATACCACGAAGCAAGAAAAAGAAGTACGCTATTAACTATTAACGTACCTGTCTCTTCCGAAACGAATGAGTACGAGAGTCAGAGCAGAGCTACCATCGAATGAGGTTAGTCT
+
/:889/55<>555444455;;CA;926<<9;;;:::.4.4::443<689285:34555555#5.5999566<<@C>==BBCCC199:?.955&5:>.5555595555)45:<96669=:8:8<055====666??B@AA;??=A?:>;9>:DBB?CAAACCBB?BCC>;?7;=9=>>8=:::5899533333$33-3333338884:6;<<>9>:?>?>>:@@?784?8<33--(---(---88=>>655;;59944443339:;;7<====;><<B4929@889
@ATNG8:04365:06556
GATGGTAGCGAGCGAGTGTGTATACCAGAAGATCAGGAACTCTAGAAGAATTCAGATTTTTAACACGAGAGTAAACGTAAAAAGAAGGTTTTACAAGACTCACGTTAACAATATTGCAGCAGTACGCACACAATCGAAGCGCAGTAAGGATGGCTAGTGTAACTAGCAAGAATACCACGAAAGCAAGAAAAAAGAAGTACGCTATTAACTATTAACGTACCTGTCTCTTCCGAAACGAATGAGTACAGAGAGTACACGTGTCTACCATCGAATGAGGTTAGTCT
+
@@@>05549>@>96966@=ABBAAA<;956999A@A<@@BBBCDCD@CC>?;@>955555$9459@<AAC>CBC:;;BBA@A,;;69<ADE9DCFAGA:<;BB@@;@=@@=@@A;@@??@A@BBB@@@B;;;AECBB>AA;;;@@@=B=ABB=BA@@CBBB@BBBBCC?@@<?@@<@@???9?AA;@@AAAA(AB=794>;;A?=9;57;7314>@=CCC@BBB@@?@<@<@AG;B::6;;====<887777;9=;=9>373>7707??<@=989?:@:@<<<?
@ATNG8:04365:06591
GATGGTAGCGCATATCAGCGCAGCCCAGAAGATCAGGAACTCTAGAAGAATTCAGATTTTTAACACGAGAGTAAACGTAAAAAGAAGGTTTTACAAGACTCACGTTAACAATATTGCAGCAGTACGCACACAATCGAAGCGCAGTAAGGATGGCTAGTGTAACTAGCAAGAATACCACGAAAGCAAGAAAAAGAAGTACGCTATTAACTATTAACGTACCTGTCTCTTCCGAAACGAATGAGTACAGAGAGTACGATATGTCTACCATCGAATGAGGTTAGTCT
+
>0//48///<<BBBA@@ABBABBBB<B;;7;AAA;;6:=@A@@@AB?AC@C@BBCBBCBA2A=BCDABBGDCDC;BA;;;;;*;A?B?CBB<BCE@C;;<CBD;;8;>CC@BBD@CCBBBBCAA@DCBCBCC?CB;;5;;;;A@<@<@=A9;4999@@A@C:CCBB?@=@A?ACC=??BBF=BBB>AA@A@/@@=????C9:9@3927>==6;9>9@CB?B@@@A@A?B?BDD>BBC>A@BBCDC@@?AA@@??AAABB@AACAA<?>A=>9989C@C?B?>;;
@ATNG8:04367:06564
GATGGTAGTGCGTGAGAGAGAGACCCAGAAGATCAGGAACTCTAGAAGAATTCAGATTTTTAACACGAGAGTAAACGTAAAAAGAAGGTTTTACAAGACTCACGTTAACAATATTGCAGCAGTACGCACACAATCGAAGCGCAGTAAGGATGGCTAGTGTAACTAGCAAGAATACCACGAAAGCAAGAAAAAGAAGTACGCTATTAACTATTAACGTACCTGTCTCTTCCGAAACGAATGAGTACTGTATCTATGTGTGCGCTACCATCGAATGAGGTTAGTCT
+
;;;;@B@ABCCCDCCCCCCCCCCCC?CCC@BBCB@A@B@DED:9;E@BB?B>::773::;);7;::<<<B8@?C>BA@<??A+<A<@8@@@9B>B@BBBCGCCED>@?@B=ABB<@@@@CDCDCCBBBBCCC?BBBD?BABCBBBB<A=BAB>BCCCDACB?BBCABB?CC?@AB>AABBC>C?><>DDDC/AB?BAAABBBCA;@:??AA;@<@ABAA>AB@@?BB?C?CCD=CCC?AAACCCA@ACBBBBAAABBA@999@AB????>=3:=::69<@A:::
@ATNG8:04367:06586
GATGGTAGTGATACAGATCAGACACCAGAAGATCAGGAACTCTAGAAGAATTCAGATTTTTAACACGAGAGTAAACGTAAAAAGAAGGTTTTACAAGACTCACGTTAACAATATTGCAGCAGTACGCACACAATCGAAGCGCAGTAAGGATGGCTAGTGTAACTAGCAAGAATACCACGAAAGCAAGAAAAAGAAGTACGCTATTAACTATTAACGTACCTGTCTCTTCCGAAACGAATGAGTACTATGTAGAGCTCTATACTAATCGAATGAGGTTAGTCT
+
HDDD?CAACBBBBBBCDBBBBCCCG@BBDACBCCB@<@:BBBCCCC>DA=C?CCAABCCC3C?BBCABBCBA@@:??@@@@@0@@=@@EDC;CCC@CCCCCECDD@C?BC@CCC@BBBABBBBCCCCEDDCC@CBAB<A@ABABBB@B@CAA>ACCCCABA?CAAABB?CC@BBB;?????8?@@>ACDCC3CC@>??BDCCB@<>:==??5;5;=BAA>AA@@@BB?B?BBB>CCCABBBCCCCBAAABBBBBBA??A@@A??<?C>>:>>>>;>=BB??@
@ATNG8:04371:06550
GATGGTAGTGTGTCTCTGAGAGTAGTACTCATTCGTTTCGGAAGAGACAGGTACGTTAATAGTTAATAGCGTACTTCTTTTTCTTGCTTTCGTGGTATTCTTGCTAGTTACACTAGCCATCCTTACTGCGCTTCGATTGTGTGCGTACTGCTGCAATATTGTTAACGTGAGTCTTGTAAAACCTTCTTTTTACGTTTACTCTCGCGTTAAAAATCTGAATTCTTCTAGAGTTCCTGATCTTCTGGAGATACACATGATACTCTACCATCGAATGAGGTTAGTCT
+
ABA@>CDCCCCCCCBBBCBBBCCCCCCCCCCC?CCCC=BC@C@ABBBCCC?BBBCC@D?CCCC@C@CCCBBBCCC?@>>>>0@@=ABCB>BBCC@CCB>BB8;;BDCFACBBBBCBD?AAC@C@BBCBCCBB?CCCC>AACCBBBBBBCCC@@?B?B@@<@@<@?BBCBBBBDFAFBBBB=B@C@CCDCD5CCBCC>CCCCCCFAAA@CCCC5BBBAA?AAJC@BBBDCCC@C@CCCCCC@BBC@CCCA@@CCCBCCBBBBBCBB>AAAAC?BCBB@B@BCCCC
@ATNG8:04374:06590
GATGGTAGCACACGAGATTCATCGTACTCATTCGTTTCGGAAGAGACAGGTACGTTAATAGTTAATAGCGTACTTCTTTTTCTTGCTTTCGTGGTATTCTTGCTAGTTACACTAGCCATCCTTACTGCGCTTCGATTGTGTGCGTACTGCTGCTATATTGTTAACGTGAGTCTTGTAAAACCTTCTTTTTACGTTTACTCTCGTGTTAAAAATCTGAATTCTTCTAGAGTTCCTGATCTTCTGGTATACACACTCGCTCGCTAATCGAATGAGGTTAGTCT
+
CCAA?BBBBCCBBHCCBB@BBBBBB?@@C:96:@@@=@DAC@BCCDCCC@CCCCD?B@BBBC?C?BBBBBCCCB?99898)3@:ABBB>BCCC@CD?;==000@@=@>@BBBCBBB?DBB>A>ACBBBB>:5:@??<?AAA=<=AA@@@@?;::@==<;?@;?;?@A>>>A@A8;;EDD6?<?5:;===+=?ABA:@@@>==>===07677(8>>=A<A=@@<@??@@AA<A=@@@@<<6<<?;?AAA@=>?@@@>>>>A@@@=AB==:=@AA<A7;;;;A
@ATNG8:04377:06554
GATGGTAGTACATGATAAACGACACCAGAAGATCAGGAACTCTAGAAGAATTCAGATTTTTAACACGAGAGTAAACGTAAAAAGAAGGTTTTACAAGACTCACGTTAACTATATTGCAGCAGTACGCACACAATCGAAGCGCAGTAAGGATGGCTAGTGTAACTAGCAAGAATACCACGAAAGCAAGAAAAAAGAAGTACGCTATTAACTATTAACGTACCTGTCTCTTCCGAAACGAATGAGTACTGCGTCTCACTCTCGCCTACCATCGAATGAGGTTAGTCT
+
88674888>?@<@;?;<<):>>=992:AB69;BACD@C@BBA::9@9=B:=:<?00/:::'<6/0/<<:>:48838?@@DFF+=A?=9B@@7BAA?A<<;BABBB@A?BB@@@B6;9:9;:?==?BBBABAB?AA@@499AA@AAC@C?B>><?AAAABBB>AAAB??7;;9;;;8=>@@?8;881888888%/957///==BBD=D6;:CC<B>A@B@@=@DAABBC@C?DBC?BAA>AAABBCBBCBBCBAABBBBBBBB>ABB@BAAAA8==>>9>9?@AAA
@ATNG8:04379:06597
GATGGTAGTGTCATATGAGAGTGTGTACTCATTCGTTTCGGAAGAGACAGGTACGTTAATAGTTAATAGCGTACTTCTTTTTCTTTGCTTTCGTGGTATTCTTGCTAGTTACACTAGCCATCCTTACTGCGCTTCGATTGTGTGCGTACTGCTGCAATATTGTTAACGTGAGTCTTGTAAAAACCTTCTTTTTACGTTTACTCTCGTGTTAAAAATCTGAATTCTTCTAGAGTTCCTGATCTTCTGGCTCTCGTAGACAGATACTACCATCGAAATGAGGTTAGTCT
+
;;;;7>;>0///;@ABBCDICCAAACBABC@@=@CBC=BC?B?@@ACCCF@BBB99159===B@C@BBBCC;;55055>><(494)4944)4=?>=A9;69A69:BBBC@BCGHCCCD;;;G?@<AC:;:CCC?BABA?ACBABBCCFBCBA@B@A=BCB@BB@EACB;<;;@@A>@;;;;;*;8@9@?CDC1CCBAA:@9;9999:59.5555$5::5516?@@=@@==>==.929;<955::>B=C::;AAA@@ABBBB@@@CCE?BAA:;;6;@AA?C@ABBB;
@ATNG8:04383:06578
GATGGTAGTGTGTCTCTGAGAGTAGTACTCATTCGTTTCGGAAGAGACAGGTACGTTAATAGTTAATAGCGTACTTCTTTTTCTTGCTTTCGTGGTATTCTTGCTAGTTACACTAGCCGTCCTTACTGCGCTTCGATTGTGTGCGTACTGCTGCAATATTGTTAACGTGAGTCTTGTAAAACCTTCTTTTTACGTTTACTCTCGTGTTAAAAATCTGAATTCTTCTAGAGTTCCTGATCTTCTGGGTCTCTCTCTCACGCACTACCATCGAATGAGGTTAGTCT
+
59<>?CBBBBBBBCABBABCFBBBCCCBCC997;@?@<CB@CABBBBBBC@ECCCD@C@CCCDAC?CCDDCCCCC<;;;;;*;;59?BA;ADCB@BBD?CF==;CCCJ?CCCCCDCC?A@C?CAECAABBBC@CCBC>BBCCDBBBBBCBBBBCC@CDD?BB@B?BBCBBBB;;9;BCBD9C=A=AAAAA,ACBBB>AACCCFEDBB7;;;;*;CCBB@BACDADDDBDBB@C@BAACCC>AADF>CCCCCCCCCCCBBBCDBBB@CBBBC@AAAC@C@BBBBC
@ATNG8:04383:06591
GATGGTAGCGCACACATAGATACAGACTCATTCGTTTCGGAAGAGACAGGTACGTTTAATAGTTAATAGACGTAACTTCATTTTTCTTTGCTTTCGTGGTATTCTTGCTAGTTACACTAGCCATCCTTACTGCGCTTCGATTGTGTGCGTACTGCTGCAATATTGTTAACGTGAGTCTTGTAAAAACCTTCTTTTTACGTTTACTCTCGTGTTAAAAATCTGAATTCTTCTAGAAGTTCCTGATCTTCTGGTCTACTACACTGTACTCTACCATCGAATGAGGTTAGTCT
+
889;@<;A:66@999@@;:9<<@>;555554.4::@4>>8<755555595:@:>9939.445:09=?@:55:00)00*//////$/7:/7/44)44/727//)/9)//66<=9<;;;;9;@299>;=499955555.5955.55555599=;;;==<==7555.496;.449444:<<7<=====+=8<.55555$44<<<)/////////;.5555$55555.56;;75////)/7)/)/;=<<=666>9@;AACAAADCCCCCBBAAAB?BBBCC?BBBB>A?@AABA
@ATNG8:04339:06620
GATGGTAGTACATGATAGACGACACCAGAAGATCAGGAACTCTAGAAGAATTCAGATTTTTAACACGAGAGTAAACGTAAAAAGAAGGTTTTACAAGACTCACGTTAACAATATTGCAGCAGTACGCACACAATCGAAGCGCAGTAAGGATGGCTAGTGTAACTAGCAAGAATACCACGAAAGCAAGAAAAAGAAGTACGCTATTAACTATTAACGTACCTGTCTCTTCCGAAACGAATGAGTACAGAGAGTACGATATGTCTACCATCGAATGAGGTTAGTCT
+
9999:><044449::456;:9<:45.5::4555559.5.5599;44.44.4.48:;;@??+>266<;;;<<===0559::::)<<8<:>B?80//490////::<8A?BB@BBB<?@@?@B;99DDDBAA@C=BB;;9;CBBCCCD@EAC;<7:AA@@@BC@C@@ABB?BB?B::59?>?C:??@;99:9:(9A?CCA@ABB@C>@577<=0837>BB@8>>0/0//4:7:;>4::?;@>ABC@??BDBBCCCCBBB???9::??;?CB@A>9/0>;>)0//..
@ATNG8:04340:06605
GATGGTAGGCACTGCGCACACATCCCAGAAGATCAGGAACTCTAAGAAGAATTCAGATTTTTAACACGAGAGTAAACGTAAAAAGAAGGTTTTACAAGACTCACGTTAACAATATTGCAGCAGTACGCACACAATCGAAGCGCAGTAAGGATGGCTAGTGTAACTAGCAAGAATACCACGAAAGCAAGAAAAAAGAAGTACGCTATTAACTATTAACGTACCTGTCTCTTCCGAAACGAATGAGTACGAGAGAGCACACGTGTCTAATCGAATAGTTAGTCT
+
555:6<:A=B<54:44455566<?A6?<=:<:000/)/4888//)/:3:;49444498888$4.44348:::333(39:<>>>+55.5.555&5;;5;666<<;:;8<:>>:>?;059:46@999B@=@;?@C?BA@@=??855ABA>B=A;;5::=??988>AB@<:?;33,377177778179;3///000%095///756333(.(.733.3279>=<8<<:::<C>B<<<=58==?C@@@B@?>@>><8588====BB99774..-905--..33333
@ATNG8:04343:06609
GATTAGTATAGAGCTCTACATAGTACTCATTCGTTTCGGAAGAGACAGGTACGTTAATAGTTAATAGCGTACTTCTTTTTCTTGCTTTCGTGGTATTCTTGCTAGTTACACTAGCCATCCTTACTGCGCTTCGATTGTGTGCGTACTGCTGCAATATTGTTAACGTGAGTCTTGTAAAACCTTCTTTTTACGTTTACTCTCGTGTTAAAAATCTGAATTCTTCTAGAGTTCCTGATCTTCTGGGTGCGCTACAGTCTCTCTACCATGAATGAGGTTAGTCT
+
CCD?@?BA@AABBBABBEBBBGCCCBCFAA?ACBC=CB?B@;;;BB@@=@BBAB@C@BBBB?B?BBBBBAAAB?B@A@@2@@:>>>>1<BBB>AAC?@?598@CBB?BBBBBB@@<@>A;@9>>>>==;><@ADD;@@@@@>>>?AA?=<::;:>>A<AA<A<AAA==>@@@<>>AAA5A;?5:;>>>/>??>>3;;===?????<====,=///:595=><???@???:>:=??A@@:=>?A9===??;;;=???@@AAAAA9<<=9797//)/3666;@
@ATNG8:04356:06638
GATGGTAGGACGAGCGTCTGAGAGGTACTCATTCGTTTCGGAAGAGACAGGTACGTTTAATAGTTAATAGACGTACTTCTTTTTCTTTGCTTTCGTGGTATTCTTGCTAGTTACACTAGCCATCCTTACTGCGCTTCGATTGTGTGCGTACTGCTGCAATATTGTTAACGTGAAGTCTTGTAAAACCTTCTTTTTACGTTTACTCTCGTGTTAAAAATCTGAATTCTTCTAGAGTTCCTGATCTTCTGGTGTCTGATCTGTATCACTACCATCGAATGAGGTTAGTCT
+
8:88398839:::=<=<==<@?>?:>?@<>ED@CABC>CC?C@BBBBBCB?DBC;;;.;=ABBB@B?BB:9:B<;6@7<;?=<(555)4455)5;55.555855.5559996;@@=BBCC?BAD6;299?@@@@D@@@AB?BBBBBBA@@>A?@@A?@<?BA;??;:39:9//)/;77295555&5.57999;;*;=>>@7@==???><<:.5555$59;;;7<.5544//9/--383----7748;=9>>6665555599955595550559<:5888:.4.4999<
@ATNG8:04358:06646
GATGGTAGCTCACTTACGTCACACGTACTCATTCGTTTCGGAAGAGACAGGTACGTTAATAGTTAATAGCGTACTTCTTTTTTCTTGCTTTCGTGGTATTCTTGCTAGTTACACTAGCCATCCTTACTGCGCTTCGATTGTGTGCGTACTGCTGCAATATTGTTTAACGTGAGTCTTGTAAAACCTTCTTTTTTACGTTTTACTCTCGTGTTAAAAATCTGAATTCTTCTAGAGTTCCTGATCTTCTGGTCTACTATACTGTACTCTACCATCGAATGAGGTTAGTCT
+
<:4546>>ECCCCD@BBBABDCCCBCB@AB@>9>9::6;C>B?BCCDCCC@CCBA@=A4;;;;7;?ABBBAB@AB>::::::%:<;8:BB=CBCB?BBB?@@5::?AAC=ABABCBAB=A>?<?@BBA>>>@@>BA;;7;<A=>>>>>=AAC;;;=188:9888,66<=>?AA>99276777+615.59::::'<=////)/66//.8657-6655'266695:48848A=C5888<8:>>9=>:>>B<???AA??===DBBAAA@@==9=:::A=::;<8=8=>>>A
@ATNG8:04359:06620
GATGGTAGCGATATCAGCCAGCCCAGAAGATCAGGAACTCTAGAAGAATTCAGATTTTTAACACGAGAGTAAACGTAAAAAGAAGGTTTTACAAGACTCACGTTAACAATATTGCAGCAGTACGCACACAATCGAAGCGCAGTAAGGATGGCTAGTGTAACTAGCAAGAATACCACGAAAGCAAGAAAAAGAAGTACGCTATTAACTATTAACGTACCTGTCTCTTCCGAAACGATGAGTACGATGAGATCTCGTGTGCTACCATCGAATGAGGTTAGTCT
+
?A@<?B@@@@AABCCCBC?BCBD=B;;26AAB@@=@8;;B@@@@=@C<A=@@@@A@@@):37;<==BBBBBC>B@BABBA2BA;?9?A@+97>9<737>>:>9:?6<<6<;;5;;=<>>>>@;;;====A=AA==:;;;=>=88187==B?B::9AA@>:>??=AA<??9=@@<999A@5<99155555$583575989575.2.29;;9>69////59999??A=A;567(7997//;///668=A;;;;>;977///899799>88/689;19155589
@ATNG8:04372:06615
GATGGTAGACACGTGTGCTCTCTCGTACTCATTCGTTTCGGAAGAGACAGGTACGTTAATAGTTAATAGCGTACTTCTTTTTCTTGCTTTCGTGGTATTCTTGCTAGTTACACTAGCCATCCTTACTGCGCTTCGATTGTGTGCGTACTGCTGCAATATTGTTAACGTGAGTCTTGTTAAACCTTCTTTTTTACGTTTACTCGCGTGTTAAAAATCTGAATTCTTCTAGAGTTCCTGATCTTCTGGGTCTCTCTCTCACGCACTACCATCGAATGAGGTTAGTCCT
+
@@:>9<?@@@A?;;?BBB=BB@@?AAAB@ACC@CFCC>CC@D>BABCCGE?@BCBB>A?@@@B?B?BCCBBBBBC>A;===+=D?B??>/35<<<BBA:<>788BBBF?BBBBBBBC@@@@:=:=AAAA??97====///9<>>?@@@@A???AB:>>><>=1805;;;89:77222+25,5063225555#5777>)//5...889:26666)6889959399288>===@;=59>>986)..550599B>>>>A=>>AAA===>8====@==>=:5:7<<//*/
@ATNG8:04373:06638
GATGGTAGGCGAGAGTGAGACGCAGTACTCATTCGTTTCGGAAGAGACGGGTACGTTAATAGTTAATAGCGTACTTCTTTTTCTTGCTTTCGTGGTATTCTTGCTAGTTACACTAGCCATCCTTACTGCGCTTCGATTGTGTGCGTACTGCTGCAATATTGTTAACGTGAGTCTTGTAAAACCTTCTTTTTACGTTTAACTCTGTGTTAAAAATCTGAATTCTTCTAGAGTTCCTGATCTTCTTGGCGCTCTGTCACGTCTGCTACCATCGATGAGGTTAGTCT
+
<:;;265:7<:4/////////////55666BB@@B@C<::45.949;555)38;896;?BBDE>@=000//7///477777'994566>6>@@@9>;;7;<8<<>=;;69559=@?@<@BB?B@BBA?9733-38776;<<;;<::9;3337333,38728=4845:9666:57255==A+;49/75999(77759'2+22227332+2222$222286=58805222888162555733...(.2777852225577799995525995//--,-(-(--977
@ATNG8:04380:06640
GATGGTAGGACGAGCGTCTGAGAGGTACTCATTCGTTTCGGAAGAGACAGGTACGTTAATAGTTAATAGCGTACTTCTTTTCCTTACTTTCGTGGTATTCTTGCTAGTTACACTAGCCATCCTTACTGCGCTTCGATTGTGTGCGTACTGCTGCAATATTGTTAACGTGAGTCTTGTAAAAACCTTCTTTTTACGTTTACTCTCGTGTTAAAAATCTGAATTCTTCTAGAGTTCCTGATCTTCTGGATACACTCATGTGCACCTACCATCGAATGAGGTTAGTCT
+
CA@=@CBB?CCABA?A@CCBBBCC?CCCBBAA@BBED=CA?C?CAABBCD?BBCCC@C@CCCC?C?BBCFDDBBB@BAAA8A?A?BABB=ABBCADCC@CC?AACCCFACCCCBBBD@CBB@B@CCCBBBBC@BBCC@CCCCCBBBCCCDDDCBA?BCC@BB@B?BCCBDCCDD?B;;;;;*;>C=@ABBB0BCBCC?CFCGGDCBCC=B@@@0@@AAC@B@BD@CCBCBBB@C@BAACCC?AAE?AACBBBCDC@@@BBBB?CDD@BBBCC?A@AA<?9?BAAA
@ATNG8:04381:06607
GATGGTAGAGAGAGCTCTCTCATCGTACTCATTCGTTTCGGAAGAGACAGGTACGTTAATAGTTAATAGCGTACTTCTTTTTCTTGCTTTTCGTGGTATTCTTGCTAGTTACACTAGCCATCCTTACTGCGCTTCGATTGTGTGCGTACTGCTGCAATATTGTTAACGTGAGTCTTGTAAAACCTTCTTTTTACGTTTACTCTCGTGTTAAAAATCTGAATTCTTCTAGAGTTCCTGATCTTCTGGTGAGATATGCATGATGCTACCATCGAATGAGGTTAGTCT
+
;5<<9@@@@BCCBCCBCBB;96>>=@=B?;9;=BABD>CCAC?===@?CC@DDCBB?B>@@:;5:5:>>@BB@?@@CCBBB2A@<A9:99&3;;?9BBB@BB@979@:949@@@@ACB?B?A=B;>>>886:><BBBB:;;;@?>?>>>>AA@@>>:8888=<:>;>>??@@@??188=<</<7<4;;>>>/?AAAB687@CA9<=8806<;;/=:;;?=C>@?;>>B>>88187===AAA<>>=8=>>>>>BBB?<::9///8=B<>====7///:5:7<<<;;
@ATNG8:04382:06635
GATGGTAGTGTCAGTGCGCGTCGTCCAGAAGATCAGGAACTCTAGAAGAATTCAGATTTTTAACACGAGAGTAAACGTAAAAAGAAGGTTTTACAAGACTCACGTTAACAATATTGCAGCAGTACGCACACAATCGATGCGCAGTAAGGATGGCTAGTGTAACTAGCAAGAATACCACGAAAGCAAGAAAAAAGAAGTACGCTATTAACTATTAACGTACCTGTCTCTTCCGAAACGAATGAGTACACATCGTCGTGTCGTGCTACCATCGAATGAGGTTAGTCT
+
CCBB?CBBBBBB@@<CCGG;;;CCC@CCCADCAABC?B@BBCBCCC@CB?C@DCAABBBB3B@CBCBBBCCBBA:@??>@@@0?@>A4:;:.;CC@CCBBCDDCC?C@BB?BBB@DDCABCCCCA@ACCBBB@CBBBBBBAAAABB?B@CAA>@AABBBBC?CCBB?>;?C=???=@@???5===9888888%8=:=858@==>=1515:>>2:8;=CCC@CB;;::;=@=@AB=BBB?BCCBBBBBBBCABBBBBA???AAABAA?B?@@B?BEAA>A@DAAAB
@ATNG8:04335:06660
GATGGTAGCGCACACATAGATACAGTACTCATTCGTTTCGGAAGAGACAGGTACGTTAATAGTTAATAGCGTACTTCTTTTTTCTTGCTTTCGTGGTATTCTTGCTAGTTACACTAGCCATCCTTACTGCGCTTCGATTGTGTGCGTACTGCTGCAATATCGTTAACGTGAGTCTTGTAAAACCTTCTTTTTCGTTTACTCTCGTGTTAAAAAATCTGAATTCTTCTAGAGTTCCTGATCTTCTGGAGATATCATCAGCGAGCTACCATCGAATGAGGTTAGTCT
+
448:7=BBCCBBBCCBBBCCCCAAACCGDCAA>@;;;6;C?CACCCCDJJ?AACCC@C@BAAB7;9;@@@CCCAB=;;<;<;$:989:;@7;;;>9><;;5;5:;BBBBACEJGGCBB9;;@=A<CBAAACBB>BBDD?AADDCCCDD@@AB@@@C@BCCCCC?B>CBCBBBHAA?ACCCC;C@G@CCCCC3EBAA;AABBBCB@A@?BBCCC&B>>B=:<8;;255<>?<B9B9B==B9645>B=BABEGCBCCCCCEGCBAB;;7;ACBC?BCBB=A=ABBCB
@ATNG8:04337:06671
GATGGTAGCTCACGTACGTCACACGTACTCATTCGTTTCGGAAGAGACAGGTACGTTAATAGTTAATAGCGTACTTCTTTTTCTTGCTTTCGTGGTATTCTTGCTAGTTACACTAGCCATCCTTACTGCGCTTCGATTGTGTGCGTACTGCTGCAATATTGTTAACGTGAGTCTTGTAAAACCTTCTTTTTACGTTTACTCTCGTGTTAAAAATCTGAATTCTTCTAGAGTCCTGATCTTCTGGATAGCGACGCGATATACTACCATCGAATGAGGTTAGTCT
+
44440599;@AA>>A=66;DCCCCBBBBBBAA=ACCB9AA=A8ABCCCCC>BBCCC@C@BBBB<@<@@@?ABBAA=@@@@@.?A>BBCD>CCBB>A?>9?@6::A@@A>BBBBAAAA?BBF?B=<;??@@==:=?>=599=>>>@@@@@@>>==A<>;;5;;4;5;:<<<9:79122A=A.?1868AAAA/AD@@@0//////<<<@;?DDD/=<<7>6>6//+/8776///67766--(---(-78:::999;99>>???<<;078;;>:988>=A=@@>?>
@ATNG8:04339:06690
GATGGTAGGCGTGTGAGAGTCTGCCCAGAAGATCAGGAACTCTAGAAGAATTCAGATTTTTAACACGAGAGTAAACGTAAAAAGAAGGTTTTACAAGGCTCACGTTAACAATATTGCAGCAGTACGCACACAATCGAAGCGCAGTAAGGATGGCTAGTGTAACTAGCAAGAATACCACGAAAGCAAGAAAAAGAAGTACGCTATTAACTATTAACGTACCTGTCTCTTCCGAACGAATGAGTACCTCTCAGACGCTCGTCCTAATCGAATGAGGTTAGTCT
+
CC@A>@CC?B:;;DCCCCDBCB?@?=@CD@CCCCCC@C@CCGBCCC@BB@B@BA@;;:::*;@CCCBBCCC??>6<@99888)9@;@<AAA8@@A>@?BBBBBBB?C@BB=AAC?CBA?>?AAA>>>>888869>>>6::==@@@A<@<@@@<@BBA:9:@<A???BB?BD@BBB@BCCCE>CBC>;;;;;*;@=@BCCCBBBC?B@BBBC@C@CCBBB?BCBB????B???<?EG@GCCBBBD@BBCCBBCECCCCCBC?CD>AABB?ABA@>A?CCBBB
@ATNG8:04340:06661
GATGGTAGCGCACACATAGATACAGTACTCATTCGTTTCGGAAGAGACAGGTACGTTAATAGTTAATAGCGTACTTCTTTTTCTTGCTTTCGTGGTATTCTTGCTAGTTACACTAGCCATCCTTACTGCGCTTCGATTGTGTGCGTACTGCTGCAATATTGTTAACGTGAGTCTTGTAAAACCTTCTTTTTACGTTTACTCTCGTGTTAAAAATCTGAATTCTTCTAGAGTTCCTGATCTTCTGGATAGCGACGCGATATACTACCATCGAATGAGGTTAGTCT
+
CDDD@DD@@?BCBCCCDCCCCCCCCCECCCCB?BBCC>CC@C@BCCCCCEBFCCCC@C@CCCC?C@FCCCCBBBC@CBCCC1A?>@BBD>CCCD@CBB?DC?BBCBBC@CCCCBBBB>BDD?C@BCBCCCCC@BBCC?BACCBBBBDECCC@@?B@BBB@BB?B>AACCCCCCD>A;;;;.;>B>;;;;;*;CBCB>BBDDCCCCCC@CDEF3FBBCF@C@BC@CBCCCJE@B?BBBCCD@CCCACCBAACB::;BBABBCBBBF?AACCC=:;;;9;@CCBBA
@ATNG8:04345:06692
GATGGTAGGCGAGAGTGAGACGCAGTACTCATTCGTTTCGGAAGAGACAGGTACGTTAATAGTTAATAGCGTACTTCTTTTTCTTGCTTTCGTGGTATTCTTGCTAGTTACACTAGCCATCCTTACTGCGCTTCGATTGTGTGCGTACTGCTGCAATATTGTTAACGTGAGTCTTGTAAAACCTTCTTTTTACGTTTACTCTCGTGTTAAAAATCTGAATTCTTCTAGAGTTCCTGATCTTCTGGATATGAGTGACTCGTGCTACCATCGAATGAGGTTAGTCT
+
:;@::>BB?CCA@ABBDDBBBCBCCCCAAAAA=ACCB=CB@C@BBEDCAA?ACCBA@C@CCBB@B@AAAB@AAFF@BBBBB3BC?C>>><?EED?DCF=@=0000>>>8?@@CBAAC?CCC<A;@@A>>888;A?A?:>@@D>>?@@@AAA@:::>@;:6;A=B<AA@;;989=///===2=9@5==DDD/:::=@6:///::<?@@<@BBC/A888A<?;??<?@AA???;>;>???AA<>>@<====AA=>=@@??@@===BC>D=>>><>>?@=B<@@AAA
@ATNG8:04346:06691
GATGGTAGTAGTACACTAGTCATACCAGAAGATCAGGAACTCTAGAAGAATTCAGATTTTTAACACGAGAGTAAACGTAAAAAGAAGGTTTTACAAGACTCACGTTAACAATATTGCAGCAGTACGCACACAATCGAAGCGCAGTAAGGATGGCTAGTGTAACTAGCAAGAATACCACGAAAGCAAGAAAAAAGAAGTACGCTATTAACTATTAACGTACCTGTCTCTTCCGAAACGAATGAGTACGAGAGATCACACGTGTCTACCATCGAATGAGGTTAGTCT
+
BAAD?BBCBBA@BCCCCCDCDBBBB=BAB?BBDB@@>@@CCCCDDD@CC@C@CAA::::9)9=@BCBBBBB;99-7>9;;;;*;@<=299949BCACCCCCCCBB>B?@@>ACC@BBAABCDCCBBBBBCCD?CCBB>@@ABBBBB>C@C@@>@CBCCCCC?AACBAA?CD@>>?<??EEE>BBB;999989%9?<>@?AB>C@@:=999?@4=9=>A@@=?BAABBB@C?BBB>BBB?BBBBBBBCABBBCB@??@AA?===BBB=A@@@@;?BA@=@?DB???
@ATNG8:04348:06669
GATGGTAGTGTCAGTGCGCGTCGTCCAGAAGATCAGGAACTCTAGAATAATTCAGATTTTTAACACGAGAGTAAACGTAAAAAGAAGGTTTTACAAGACTCACGTTAACAATATTGCAGCATACGCACACAATCGAAGCGCAGTAAGGATGGCTAGTGTAACTAGCAAGAATACCACGAAAGCAAGAAAAAGAAGTACGCTATTAACTATTAACGTACCTGTCTCTTCCGAAACGATGAGTACTGTATCTATGTGTGCGCTACCATCGAATGAGGTTAGTCT
+
5:::;B=AEBC@@<?>BBCA;;@BB<@AD?AA00/97<7006===;5:@<@;@AA9999:)7:=?@@AA@A@BB<==@ACCC1CC@B?BCC:BBC@CBBB@@@::89:AA?999:>>=9:9?;@@B:::;;6;AAB:;;BCCDBC@C@EAA>BBCCBBBB?AAABBB=AB?9:9=@???A:@@A:77788(9817>7739;==<?<<7798<5;<=?@=@?@==::*0)/;;3;00099C???CCBAB@@?A:;:@@@@AA@A7;;?@@=:;;@=A>BBBCB
@ATNG8:04349:06675
GATGGTAGTGCGTGAGAGAGAGACCCAGAAGATCAGGAACTCTAGAAGAATTCAGATTTTTAACACGAGAGTAAACGTAAAAAGAAGGTTTTACAAGACTCACGTTAACAATATTGCAGCAGTACGCACACAATCGAAGCGCAGTAAGGATGGCTAGTGTGACTAGCAAGAATACCACGAAAGCAAGAAAAAGAAGTACGCTATTAACTATTAACGTACCTGTCTCTTCCGAAACGAATGAGTACTATAGACTATCTGAGACTACCATCGAATGAGGTTAGTCT
+
8:::@AA0;:B>:;@;;>@B:5555)55<7=BBCBB>B@BBAAB@@=@B=A=AAACBBBB3C@BCCBCBBBBBC>@?BDDDD5AA=@=AAB;BDD@CAACCCECC?D@@A?@CC@CCCCBBBCDCCCBBDCC@CBAA?B9:9ECBB?C@CBB?BBBBCCEA@ABBBBBA@?<?A@<@AAAA;>??:@@@@A2AB?AAABB@@<=0718??A7;7;D@@@?BB@@@A@;@=?CB=BBB?CBBBCB::9CCA999AAAB?@:::CAB>BAA??9=?77-3-3:88:
@ATNG8:04349:06682
GATAGTATATCGCGTCGCTATCCAGAAGATCAGGAACTCTAGAAGAATTCAGATTTTTAACACGAGAGTAAACGTAAAAAGAAGGTTTTACAAGACTCACGTTAACAATATTGCAGCAGTACGCACACAATCGAAGCGCAGTAAGGATGGCTAGTGTAACTAGCAAGAATACCACGAAAGCAAGAAAAAGAAGTACGCTATTAACTATTAACGTACCTGTCTCTTCCGAAACGAATGAGTACATAGATATACGTATAGCTACCATCGAATGAGGTTAGTCT
+
CDCCCBBBBBBBDBBBCCCCCC@CBCABBBCBB@B>BBCCEFE?DD@C?CCCBBBBB5B@CCCDEBAA:::-:?9;;;;*;@=B?CCC:CFEAEABBCCCCB?B>BC?CDC?CCCCBBBCECDBBBCCC?BCBC@BBBBAA@B@C@BAA>ACCCCCCC?AAACAA?BC?999799ABA;B9979DDCC/CD@B:9:CAA>><>:>>>>6;7:@CCC@CCAAAAB<?=?CB>BCC?BAACCCCCCCCCCCC@@@AA@@@AA>?:>A@@?;@@>?;?<A>===
@ATNG8:04353:06653
GATGGTAGCACGAGTCACTCATATCCAGAAGATCAGGAACTCTAGAAGAATTCAGATTTTTAACACGAGAGTAAACGTAAAAAGAAGGTTTACAAGACTCACGTTAACAATATTGCAGCAGTACGCACACAATCAAGACGCAGTAAGGATGGCTAGTGTAACTAGCAAGAATACCACGAAAGCCAAGAAAAAGAAGTACGCTATTAACTATTAACGTACCTGTCTCTTCCGAAACGAATGAGTACTGCGTCTATGTGTGCACTACCATCGAATGAGGTTAGTCT
+
<8886448:AA@==BBA996666>?9;::05/----(-(-557555444.4.4<444:::'8344388:<;;;=/3344999$44.5.55)599.56<>66599.4.44.444.498455;;<6665<;//)/--0---8:<<<=:>:>;;7:<<>;/00*0/9888,33,37739766:1//(/0-----$-70/..556555396>55559;<7==>8=666;>>9>;=BA5;;;1733:89:;;?:>>;;;;;<<;:9:7//)/6/45:==885878;;;;
@ATNG8:04353:06680
GATGGTAGCACACGAGATCTCATCGTACTCATTCGTTTCGGAAGAGACAGGTACGTTAATAGTTAATAGCGTATTTCTTTTTCTTGCTTTCGTGGTATTCTTGCTAGTTACACTAGCCATCCTTACTGCGCTTCGATTGTGTGCGTACTGCTGCAATATTGTTAACGTGAGTCTTGTAAAACCTTCTTTTTACGTTTACTCTCGTGTTAAAAATCTGAATTCTTCTAGAGTTCCTGATCTTCTGGTGAGATATGCATGATGCTACCATCGAATGAGGTTAGTCT
+
9;@?7;CHCCBB9;6;@@CCCCDDDCBBBCCD@CCCC>CC@CACCCCCCC@CCCCB?B@CCCCAC@CAAAAA???:@CCED2AB=??AA<AC@@=@:95:?<@@AAAA?B???BBBB?BCC?B?B??;;;?@=AAAA=;:;@>>>@@@AAA:9::5:;:;=><><AAA===???7;;DFF5A<>:==<=</==@@@:@@>>>@@><;3:;:;+;<=>B=B=??;?A@A>>>=A;===AAA<>>@<:::@@>>>A@@:::==<9==49/--34--/:9@7666>?
@ATNG8:04354:06683
GATGGTAGGACGAGCGTCTGAGAGGTACTCATTCGTTTCGGAAGAGACAGGTACGTTAATAGTTAATAGCGTACTTCTTTTTCTTGCTTTCGTGGTATTCTTGCTAGTTACACTAGCCATCCTTACTGCGCTTCGATTGTGTGCGTACTGCTGCAATATTGTTAACGTGAGTCCTGTAAAACCTTCTTTTTACGTTTACTCTCGTGTTAAAAATCTGAATTCTTCTAGAGTTCCTGATCTTCTGGATACACTCATGTGCACTACCATCGAATGAGGTTAGTCT
+
CCAC?BAA>B;:;BC@@@@@@BBC@BBDBCBB?B@@@;@D@E@BBBBCDCACCB;;:;@BBBD@HAGGBBBCCCFACCEEE2DD=A;;;0;AAA=B??=9;2:9A>@A@CDDDFCCC@BBB?C@CCBBBB@@=@CBB>BBCCCGCCCBBBCBBCC?CBB@BD@CADABBCCBB?B@;;;;.;;A5<<BBB0BACDC>BACBBGEBAA5;;;;*;?@@@>B>BC@CCCCC;;6;=@@@DDB<@@C?CADCDDBBB@A@CDDBCDC@CBAAB?@@?@;?<?AAAB
@ATNG8:04358:06667
GATGGTAGGCGAGAGTGAGACGCAGTACTCATTCGTTTCGGAAGAGACAGGTACGTTAATAGTTAATAGCGTACTTCTTTTTCTTGCTTTCGTGGTATTCTTGCTAGTTACACTAGCCATCCTTACTGCGCTTCGATTGTGTGCGTACTGCTGCAATATTGTTAACGTGAGTCTTGTAAAACCTTCTTTTTACGTTTACTCTCGTGTTAAAAATCTGAATTCTTCTAGAGTTCCTGATCTTCTGGTGAATATTCATGATGCTACCATCGAATGAGGTTAGTCT
+
CBBA<@?@=>A?A;;6>>CCCCCCCFBAAACB@BEEJ>CC;;;;CCCEDD?CCBAB::9;BCD@C@BCBBAAABB?@@@@@2?A?BCDD=BBBA?CCC?BA><<>B9859CCAAA??=?BA=A<@@@==>>>=A@>=:>>A???A>>>AAAA@@@9<=<8==4;5;>>>@@@=>:>>@ED5D=B188;;:*:>;;;1;<===??;;;4:::;+:>>==:>=AA=BAAA@@@<?<>>?=98-//=7===6;?A===<AAAAA@@@7::AAA=A>@@;@<AA:::
@ATNG8:04359:06672
GATGGTAGAGTACAGTGTAGTAGACCAGAAGATCAGGAACTCTTGAAGAATTCAGATTTTTAACACGAGAGTAAACGTAAAAAGAAGGTTTTACAAGACTCACGTTAACAATATTGCAGCAGTACGCACACAATCGAAGCGCAGTAAGGATGGCTAGTGTAACTAGCAAGAATACCACGAAAGCAAGAAAAAAGAAGTACGCTATTAACTATTAACGTACCTGTCTCTTCCGAAACGAATGAGTACACATCGTCGTGTCGTGCTACCATCGAATGAGGTTAGTCT
+
AABC@CBABBCDCCCBBBBDFJEB@?BED@CCCC@@?@?AABB>AA@CC@C?BBCEGDDD3D?AACCDDAB:::5::;CBBB5A?;@2999&5;<;;???@@>:A>A>BB>BCC>AA@@ABAABBBBBB@A@@;<:A<@@A@@?BC?C?B;;7;@@@BBBC?CCCBBB?BC;???=@::==5;983377788$7889=:?<99<64555:;;2<288@BC@CCCCBCB?B778B>BBA>AAB??>BBB?@>B>BBBBBBB777>:?8777?>9>?8939487>?@
@ATNG8:04360:06663
GATGGTAGTCTCAGATAGTCTATAGACTCATTCGTTTCGGAAGAGACAGGTACGTTAATAGTTAATAGCGTACTTCTTTTTCTTTGCTTTCGTGGTATTCTTGCTAGTTACACTAGCCATCCTTACTGCGCTTCGATTGTGTGCGTACTGCTGCAATATTGTTAACGTGAGTCTTGTAAAAACCTTCTTTTTACGTTTACTCTCGTGTTAAAAATCTGAATTCTTCTAGAGTTCCTGATCTTCTGGATAGCGACGCGATATACTACCATCGAATGAGGTTAGTCT
+
@@@;>A<BBCCCCBBBCB;;:BCCCBBA@;;4:AAD=BB@B@BBBCAA@;@BB;;758A@:;9BABBCBCA@@@<@@???,9;:,:@@A;A@BC>B@@<>C6;;@BBEADCGC@@@B?BBC@C?CBAAAA@@<@A@@<AA@@A@@@CBBBCBBCC@BCC@EE@E@;;;BA;;;C>C:;;;;(:;A9:9999(9@BAD799:6;;<@==<@@@@+;666;7;=BB=@@@000>;=;>@BBBB>@@C?BBAABABBBCCBCCCCCBCC?AABAA>ABCD@C@CCCBB
@ATNG8:04364:06674
GATGGTAGTATAGAGCTCTACATAGTACTCATTCGTTTCGGAAGAGACAGGTACGTTAATAGTTAATAGCGTACTTCTTTTTCTTGCTTTCGTGGTATTCTTGCTAGTTACACTAGCCATCCTTACTGCGCTTCGATTGTGTGCGTACTGCTGCAATATTGTTAACGTGAGTCTTGTAAAACCTTCTTTTTACGTTTAACTCTCGTGTTAAAAATCTGAATTCTTCTAGAGTTCCTGATCTTCTGGGCTGCGCTGATATGCGCTACCATCGAATGAGGTTAGTCT
+
BBBBACC?@@BBBCDCCBCCCBCCCCBCBBBB@BCCE>BB?B@:9;BDCC@BBCBB@B?AAAA>@=AC@AAB==?@BCBBA1CD?BBBB>BBBC?BBB?AA599:BCC@BBBB??@@<@??<?<@@@@=667=CCAD<?>>@@@@=<=@AA@<==7:;<;>>:=:=??>;;;==5::>=>/>:>6;7=<<,:::;:)/)/89666==>1////(////6165=@=A@@?;;;=D<@@@A@@777<=6:///=:9:@@@BA677<//-/==>@7=A?;7;7;;///
@ATNG8:04365:06662
GATGGTAGTGCGTGAGAGAGAGACCCAGAAGATCAGGAACTCTAGAAGAATTCAGATTTTTAACACGAGAGTAAACGTAAAAAGAAGGTTTTACAAGACTCACGTTAACAATATTGCAGCAGTACGCACACAATCGAAGCGCAGTAAGGATGGCTAGTGTAACTAGCAAGAATACCACGAAAGCAAGAAAAAAGAAGTACGCTATTAACTATTAACGTACCTGTCTCTTCCGAAACGAATGAGTACTGTATCTATGTGTGCGCTACCATCGAATGAGGTTAGTCT
+
@A><>BBBEDCBBBCDCCBABCBBB>BBC@DDGCCD@C@CCBBCCC?CC?C?BBBBBCCC3C?CBAABBBB@@?8?>;;;;;*;A>C?CCC;CFEACBCCCCCCC?B?AA>ACE?BBCCCCCCBCCCCBBBC@CDDC=AABBBBAB@C?C??>?BBBBCCB?CCCCBB?BB>BBB>AACDC>A>>;998888%8>;>=>@BBBBA:>:;<BE6;7;CCCC@BBAAAAA?B?BDG>C??=?CCCCCDDBBBBBB@A@BBBBAAABBB?@BA@?<@BAA>@=AA999
@ATNG8:04367:06666
GATGTAGTATCTGCACACTCTGTCCAGAAGATCAGGAACTCTAGAAGAATTCAGATTTTTAACACGAGAGTAAACGTAAAAAGAAGGTTTTACAAGACTCACGTTAACAATATTGCAGCAGTACGCACACAATCGAAGCGCAGTAAGGATGGCTAGTGTAACTAGCAAGAATACCACGAAACAAGAAAAAGAAGTACGCTATTAACTATTAACGTACCTGTCTCTTCCAAACGAATGAGTACATAGATATACGTATAGCTACCATCGAATGAGGTTAGTCT
+
CCBABCCDCBCCDDBBCCCCFEDD?EBDAAAACBB@B@CCCBBBB@CD@B@BBAABBBB2B@CCCCCBBA><;3;==>>?>0?C=B?BBB;BCFACAAADDCCB@C@BB?BCD?BBABBBDBBBCCBAAAC?CDDD=A@AACCCC>C@CBB?BCCCCAAA?ACCCAB?BB?BBA?BBCDD>AA>ACCCC3AA>ACCCCB??>5:5;?AD<>:>@CCC@CBBBAAA?C?CC>CCC?BABBBBBBBBBBBBCB@@@@@>>=A@@=@????<==>>;=;@BB>>
@ATNG8:04369:06665
GATGTAGTATATCGCGTCGCTATCCAGAAGATCAGGAACTCTAGATGAATTCAGATTTTTAACACGTAGAGTAAACGTAAAAAGAAGGTTTTACAAGACTCACGTTAACAATATTGCAGCAGTACGCACACAATCGAAGCGCAGTAAGGATGGCTAGTGTAACTATGCAAGAATACCACGAAAGCAAGAAAAAAGAAGTACGCTATTAACTATTAACGTACCTGTCTCTTCCGAAACGAATGAGTACACACTCTCATATGACACTAATCGAATGAGGCTTAGTCT
+
=<.0//77044<555;=5555555.54439545;<.5.555:99999:.924995>??A+=9:::///:88778,//--555$--(/5:;;/;78477///99<<1616>8;;;8<@AA<<><@ABB@?@;<:;CBC=A@A@B@@@<@?E::49@>90/00*/7///9:5:;6::;///::91:/7/7<99::%::6888@<<=::8>;<7746=6:<AAC?BA<<A=B@B?@@@;:::?CDBCF@@@A???@@>>?<>>955<;;7;:::7::66+//388777
@ATNG8:04374:06671
GATGGTAGTGTCAGTGCGCGTCGTCCAGAAGATCAGGAACTCTAGAAGAATTCAGATTTTTAACACGAGAGTAAACGTAAAAAGAAGGTTTTACTAGACTCACGTTAACAATATTGCAGCAGTACGCACACAATCGAAGCGCAGTAAGGATGGCTAGTGTAACTAGCAAGAATACCACGAAAGCAAGAAAAAGAAGTACGCTATTAACTATTAACGTACCTGTCTCTTCCGAAACGAATGAGTACGAGAGAGCACACGTGTCTACCATCGAATGAGGTTAGTCT
+
BACC@CCCCCCAAACDDBBAAAFDF@BBBABDBDBB>B@BCEDCCC@CC@C@CBA?===?.=;@AB??@ABAA@8?>;;;;;*;A>BAEEF;DCCBCBCCFFF@@=@?BB?BCCACCBCCCCCDDBCBBBBC?CCBB?BBBBBBAA>B@CCB?BBBCBBAA>ABCCCB>==;>DF<@?BBA=??<899888.9A?C?>:AAAAA;?;?@AA<>;>ACBB?BB;;;BC@C@CCC<AAC?CCCCAAACAAACBBBBBBBCBBBBBAA>ABBAB=AA@?<=8=B::;
@ATNG8:04376:06687
GATGGTAGCTCTGCTCTGACTCTCGTACTCATTCGTTTCGGTAGAGACAGGTACGTTAATAGTTAATAGCGTACTTCTTTTTCTTGCTTTCGTGGTATTCTTGCTAGTTACACTAGCCATCCTTACTGCGCTTCGATTGTGTGCGTACTGCTGCAATATTGTTAACGTGAGTCTTGTAAAACCTTCTTTTTACGTTTACTCTCGTGTAAAAATCTGAATTCTTCTAGAGTTCCTGATCTTCTGGCGCTCTGTCACGTCTGCTACCATCGAATGAGGTTAGTCT
+
CCCC@CDCBB=CDCBAB@@ADBBBCCFCBBCC@CBBC>CC?CCDCBBBAA?ACCIC@CACCAA?B@CBCGCDCCC@;;;;;*4?6?ACC=@@A?;?@@=@B?AACDCG@CDCCGCBB?@@B?B?CCCCBCCC@CCCB@HCCCCCCCCCCBDCCCD@DBC@BB<@<@AABCBBBB@BBCDD;D@C?AACCC0;;;BB>CDDCICCCCBDDED5CA;;;ADACC@CBBBCBC@D@BCCBBA8;;C@CCCDDAA@BCBB@@@BBDBC?AABAA=?@@A?B@BBCBC
@ATNG8:04381:06672
GATGGTAGGCGACATACATACGCGCCAGAAGATCAGGAACTCTAGAAGAATTCAGATTTTTAACACGAGAGTAAACGTAAAAAGAAGGTTTTACAAGACTCACGTTAACAATATTGCAGCAGTACGCACACAATCGAAGCGCAGTAAGGATGGCTAGTGTAACTAGCAAGAATACCACGAAAGCAAGAAAAAGAAGTACGCTATTAACTATTAACGTACCTGTCTCTTCCGAAACGAATGAGTACGATGAGATCTCGTGTGCTACCATCGAATGAGGTTAGTCT
+
CCCC?C??<@@@@DCCDFCCA??CC@CCC@CCCCAB@B@BBDBBBD@CC?A?AADDCDDD2B?BDDDDCCCCCC=B>>>=>>,>@<@@DFE<FCHAICCCBCCCC@C?CC?BBB?BCDCCCCCABBCDCBCB@CDDD?CCCB@??B<A;@@@<@BBCCBCC@BACCCC>AA?CBB=??@@?8@@@<@AABB3BD@BAABBCDCE9:99@AA9957<AAA>AA@@@@@@CADCC>CBB@BCBCCBBAACBA@ABBA@ABBAAAB@A<A><;;;?AAB?A=@A@@@
@ATNG8:04336:06716
GATGGTAGTGCGTGAGAGAGAGACCCAGAAGATCAGGAACTCTAGAAGAATTCAGATTTTTAACACGAGAGTAAACGTAAAAAGAAGGTTTTACAAGACTCACGTTAACAATATTGCAGCAGTACGCACACAATCGAAGCGCAGTAAGGATGGCTAGTGTAACTAGCAAGAATACCACGAAAGCAAGAAAAAAGAAGTACGCTATTAACTATTAACGTACCTGTCTCTTCCAAACGAATGAGTACACACTCTCATATGACACTACCATCGAATGAGGTTAGTCT
+
///:69>@AA@@:;9966;999::9)55949@;:5505477;00/;:;;:;:::8=9;;<+<7<A@AA@AA798*9=:4444$4406:@@@2=A=?BBCCCB@A@5;5;;5;@@=@AAAA@@@ABBAAAB;;7;BBC@BACEA@@A?B@B;;7;BCCDCCC@BAAA??<?C=AAC999BBA8>9929:::99%:<;<?:@:;@A>:;:82576B<;;BDD@@AACBAB?B=??9?@A?ABBB???AAABBA@@@000@@@?BBBB>@@???:<<771919?AAC
@ATNG8:04337:06704
GATGGTAGAGAGACTGTAGCGCACCCAGAAGATCAGGAACTCTAGAAGAATTCAGATTTTTAACACGAGAGTAAACGTAAAAAGAAGGTTTTACAAGACTCACGTTAACAATATTGCAGCAGTACGCACACAATCGAAGCGCAGTAAGGATGGCTAGTGTAACTAGCAAGAATACCACGAAAGCAAGAAAAAGAAGTACGCTATTAACTATTAACGTACCTGTCTCTTCCGAAACGAATGAGTACTGCGTCTCACTCTCGCCTACCATCGAATGAGGTTAGTCT
+
BBCA@DAABCCCCDDCCCCCCBAAA<@BB?BBBCBB?B@CCCCCAB?AB@B?ABCCCCAA/A=AACCABBB><;3;<9;;;;*;A=A=BBB<BBDAFCCCDDGCB?B@CC@CCC?AACCCBBCCCCCCBBBC@CCBB>A@CBBC??<@@CAB@BCBBCCCC@CBBBBB?BC?BBB@BBCCB=B9:5:AAAB3BB@C?>?BD>>>;><>?AA:>:>@BBD?AA@A@BB?B?BCD?B??>?BBBDBBBBBDAAACBBBBBBCD?BBB?BBBBB@EFBB@B?BDBAA
@ATNG8:04338:06731
GATGGTAGCGCACACATAGATACAGTACTCATTCGTTTCGGAAGAGACAGGTACGTTAATAGTTAATAGCGTACTTCTTTTTCTTGCTTTCGTGGTATTCTTGCTAGTTACACTAGCCATCCTTACTGCGCTTCGATTGTGTGCGTACTGCTGCAATATTGTTAACGTGAGTCTTGTAAAACCTTCTTTTTACGTTTACTCTCGTGTTAAAAATCTGAATTCTTCTAGAGTTCCTGATCTTCTGGTCTACTACACTGTACTCTACCATCGAATGAGGTTAGTCT
+
/:::6988;;;;;;C::<AAA@A@AA956@;>:@BBB=BD@D?BCDBCAB966=::4;:@;5:8B9B==@??@;;59999=,9939499)999<7=66.5955656;A7;<?=>>>?<?@@?B?CCCCC999ACBAB@CBBCA>000>@@0055=<966:AC:>666=;;;=;<.45555&549.55999$5555<4<<<<<>=66649999(99955.5.558554:99=2929>=999249=9999995;;=;@999>>A999;9944:.45<<8@?A@@@=
@ATNG8:04341:06748
GATGGTAGTACATGATAGACGACACCAGAAGATCAGGAACTCTAGAAGAATTCAGATTTTTAACACGAGAGTAAACGTAAAAAGAAGGTTTTACAAGACTCACGTTAACAATATTGCAGCAGTACGCACACAATCGAAGCGCAGTAAGGATGGCTAGTGTAACTAGCAAGAATACCACGAAAGCAAGAAAAAGAAGTACGCTATTAACTATTAACGTACCTGTCTCTTCCGAAACGAATGAGTACAGAGAGTACGATATGTCTACCATCGAATTAGGTTAGTCT
+
@@@>@CCCCBBBBDBBBBCC9:9BB@CCD@CCCCBB@B@BBCBBBC?CC@C@DBCBAABA5B@CCCCCCCCBB@8@@99:9:*;B=@9@@@3@A@<@BCCDDG@@<@?AA>BCF@BBBBAABCDBBBBBCCC@CCCC@CCBBBBBB?B@DAB?AFCCCCBB?BCCBBB?BC?AAB=?>BAA<BAA>ACCCC/CC?C?>>CBBBC?B?BCBB?B@BBCCC@CCBCBBA@C?CCD>DAC?CCBBCCCCBBAAABBABBBB@@@@@BB?BBBBC>A>AB?B?>>?>>
@ATNG8:04342:06732
GATGGTAGAGAGACTGTAGCGCACCCAGAAGATCAGGAACTCTAGAAGAATTCAGATTTTTAACACGAGAGTAAACGTAAAAAGAAGGTTTTACAAGACTCACGTTAACAATATTGCAGCAGTACGCACACAATCGAAGCGCAGTAAGGATGGCTAGTGTAACTAGCAAGAATACCACGAAAGCAAGAAAAAGAAGTACGCTATTAACTATTAACGTACCTGTCTCTTCCGAAACGAATGAGTACGATGAGAGAGCTCTCTCTACCATCGAATGAGGTTAGTCT
+
444;9>CCCCCCAB;;;CCDDCCBC=BBB@BBBBBB@B@CCBBBBC?AA>A?CCCAAAAA2@?BABBBBAB>>;3<8;:=>=0>B=A<BBB:CCCACCCECCC998;@CC@CCD?BBBBCCCCCCDCDC@?@@BBBD@CCAABBBC?C?BAA>BCCCCCCC=AACCBA?BC@AAA>AACCD>A@?:99888(:?;A?>?CAAAA;@;@AAB8;7;BDDD?CCBA@@@<@;@@A=BCC?BBBBBBBBB???BCCDAA>>>=<@A@?<?@???;ABAA<A=AB>>@
@ATNG8:04347:06703
GATGGTAGGACGAGCGTCTGAGAGGTACTCATTCGTTTGGAAGAGACAGGTACGTTAATAGTTAATAGCGTACTTCTTTTTCTTGCTTTCGTGGTATTCTTGCTAGTTACACTAGCCATCCTTACTGCGCTTCGATTGTGTGCGTACTGCTGCAATATTGTTAACGTGAGTCTTGTAAAACCTTCTTTTTACGTTTACTCTCGTGTTAAAAATCTGAATTCTTCTAGAGTTCCTGATCTTCTGGCGCTCTGTCACGTCTGCTACCATCGAATGAGGTTAGTCT
+
<<<<?CDC@CBBBCBBBBBBCBBB@BCCCDBB?BCCC>C?B?BCCDBBB=CCCDD@DBCCBB@B@BCDCCCBCD@DDDDD2CC@B?@@<@CCD@H;;:;B8::BBBC@CCCCCCCC?BBB@D@DBABBBBC@BBBC@CCDCCBCBCCCBBAB@B?BBB=BB@D?BBBDDCCCD@CCCDD<CAC>AAAAB0ACCCC>CBCCCCJCCD@BBBB2BCCBB@B@CC@CCCA@@E@D>@@@BAA=@@C@CCDBBBBBCCCBBABBBCBBADAAAC@BCCD?B?ABBAA
@ATNG8:04348:06730
GATGGTAGCTCACGTACGTCACACGTACTCATTCGTTTCGGAAGAGACAGGTACGTTAATAGTTAATAGCGTACTTCTTTTTCTTGCTTTCGTGGTATTCTTGCTAGTTACACTAGCCATCCTTACTGCGCTTCGATTGTGTGCGTACTGCTGCAATATTGTTAACGTGAGTCTTGTAAAACCTTCTTTTTACGTTTACTCTCGTGTTAAAAATCTGAATTCTTCTAGAGTTCCTGATCTTCTGGGATGTGTGCGCAGTGCCTACCATCGAATGAGGTTAGTCT
+
?@AA?BABBABB;;9C:6;CCBBBCCDDCBBB>BCDF>CC@C@CBBCCCC?CCBBB?C@DDAA?A?AABDCCBBB?BCBBB2BB?BBBB>BCBB>BBB<??<???B@@=AAAACDCC=AAD>B?>@>==><<8=@@@<@AA@@>@@AAAA@???=::;::>>;@<?AABBA???<;;;==2=9>;;;;;;+;===B:???888?A>>;>BBB.A>==99>2889@@>@@;>:=<AAAA?>8966606///<::====?@?B<A>=9==;;;;??@@<@=@A;;;
@ATNG8:04350:06737
GATGGTAGCTCACGTACGTCACACGTACTCATTCGTTTCGGAAGAGACAGGTACGTTAATAGTTAATAGCGTACTTCTTTTTCTTGCTTTCGTGGTATTCCTGCTAGTTACACTAGCCATCCTTACTGCGCTTCGATTGTGTGCGTACTGCTGCAATATTGTTAACGTGTGTCTTGTAAAACCTTCTTTTTACGTTTACTCTCGTGTTAAAAATCTGAATTCTTCTAGAGTTCCTGATCTTCTGGACAGAGTGTGCAGATACTACCATCGAATGAGGTTAGTCT
+
AA=>@DDCCABBCCBCBBBCBBCBBCCCBBBC?CCDD=BBBFBBBBCCCC@@@@BB@B@BBBD@C?BACCCCCCC@BBAAA3AA=A??>8?B@C>BB@=@>899BBBB@CBBBAAAB;>=B?B?B@ABAA;>:==?A;>>=;<<=>>=<=@>>>?:==>=@@=E7;;>@>>>BB<AAADD5A<@;====<+===;<5=888>>888708<<<+;>>??=?<@A=???;:;B=B=AC@A@A8;;><@?>>;<<?>>=AA?;<;>??;>>==@;;;;==C=<;<;;
@ATNG8:04350:06741
GATGGTAGCGAGTGAGTGTGTATACCAGAAGATCAGGAACTCTAGAAGAATTCAGATTTTTAACACGAGAGTAAACGTAAAAAGAAGGTTTTACAAGACTCACGTTAACAATATTGCAGCAGTACGCACACAATCGAAGCGCAGTAAGGATGGCTAGTGTAACTAGCAAGAATACCACGAAAGCAAGAAAAAGAAGTACGCTATTAACTATTAACGTACCTGTCTCTTCCGAAACGAATGAGTACCTCTCAGACGCTCGTCCTACCATCGAATGAGGTTAGTCT
+
<<>>@CBCABCCCCCCBBCBBCCCC@CBD@DDFC@@?@@CCDCCCD@BB>A>@BBBDDDD0D?CCCCCBBAA@B=AAAABBB5BD@C6;;;6;BB@CCCCCBC997;?CB@CCC@BCCBABBCDCCBBBCCC@CCCC@CCCCCCBC@BAHCB>ADDDB@AB?CCCCCC@BB?BFD=????>7?==9====?1?A>B?@?BBBAA>A=??CD799:BCBC@CB@@@@@?B?BBD?CBB@CBBBCCC?CBBABBCCCCCBBBB=@@B>BAA@@;CC;;7;;AC:99
@ATNG8:04350:06749
GATGGTAGCACACGAGATCTCATCGTACTCATTCGTTTCGGAAGAGACAGGTACGTTAATAGTTAATAGCGTACTTCTTTTTCTTGCTTTCGTGGTATTCTTGCTAGTTACACTAGCCATCCTTACTGCGCTTCGATTGTGTGCGTACTGCTGCAATATTGTTAACGTGAGTCTTGTAAAACCTTCTTTTTACGTTTACTCTCGTGTTAAAAATCTGAATTCTTCTAGAGTTCCTGATCTTCTGGGCAGACTCTCACACGCCTACCATCGAATGAGGTTAGTCT
+
<<<<?BBABADCBBBBBCCCCBB@BD@@@CBB=@@@B<ACAC@IEECDCC?BBB;:79?@B=B?B?BBBBBBBBB?@=???.??<@BBC@AABA@EBB=??5::@A??;?BBBA@AB@BBB?B?BCADD>==;@@AA6<<AA@@@@@@>A@;<<C<AAD;@@:?:?AAA=>>>@9==???3?;?:;:::9.:@@DE;C>><<<<;;:5:AAA/A???B=B=>>:=>>>>>><@<@@@AA@588==6=<<///;89=A@@??<???;?==>>=BCBB:>:>AAAA
@ATNG8:04352:06706
GATGGTAGGACGAGCGTCTGAGAGGTACTCATTCGTTTCGGAAGAGACAGGTACGTTAATAGTTAATAGCGTACTTCTTTTTCTTGCTTTCGTGGTATTCTTGCTAGTTACACTAGCCATCCTTACTGCGCTTCGATTGTGTGCGTACTGCTGCAATATTGTTAACGTGAGTCTTGTAAAACCTTCTTTTTACGTTTACTCTCGTGTTAAAAATCTGAATTCTTCTAGAGTTCCTGATCTTCTGGGCAGACTCTCACACGCCTACCATCGAATGAGGTTAGTCT
+
@@@<=BCB?BCBBCBBABB@AABB@BBCCCBB@BBBB>BC@C@CCCCBCC@DDCAA>A=AACD@D?EBCCCCCCC@BBBCB1BC>D:996:ABB@CBB?BC?AAACCCACCCDBBBD@BBB?B@FCCCCBBB?CCDD?CCCCCBBBDDBCCCCBC?BBC?CC?B?BBCCCCCBB=B:;;;.;>B;A@@AA0ACCGD>AADDDECCCC@DDDD2CCBCD@B@BCAECCBBBD@C@@AACBC<@?CC>CCCCCBBBCBAACCC@DCC=BBBBD?CCBA?B?BC@@@
@ATNG8:04356:06740
GATGGTAGTATATCGCGTCGCTATCCAGAAGATCAGGAACTCTAGAAGAATTCAGATTTTTAACACGAGAGTAAACGTAAAAAGAAGGTTTTACAAGACTCACGTTAACAATATTGCAGCAGTACGCACACAATCGAAGCGCAGTAAGGATGGCTAGTGTAACTAGCAAGAATACCACGAAAGCAAGAAAAAGAAGTACGCTATTAACTATTAACGTACCTGTCTCTTCCGAAACGAATGAGCTGTATCTATGTGTGCGCTACCATCGAATGAGGTTAGTCT
+
::885555<;?=?;5955;<<666>:===9<<<<55166;;B:;9@===:=2:9==9999'9<;>::?;:::AA:?89:CBB0AC5;4;;;-;9949999>C?00*0900+0@@;@>ABBCCCAAABBAA;;7;@@@?B@A?CCCF>A>A;;5;@AABBAB>AACBBB@BB999B:==BCC>BAA?CCCCC3BB?BDDCC>>==8<3:::;5;5::B@@<@A:99==<>379=9<7719<<988=@B?BBCA?=>=;877;=?>BBCBB:8<??8<5<?989
@ATNG8:04360:06731
GATTAGATACTCGCTGATACACCCAGAAGATCAGGAACTCTAGAAGAATTCAGATTTTTAACACGAGAGTAAACGTAAAAGAAGGTTTTACAAGACTCACGTTAACAATATTGCAGCATTACGCACACAATCGAAGCGCAGTAAGGATGGCTAGTGTAACTAGCAAGAATACCACGAAAGCAAGAAAAAGAAGTACGCTATTAACTATTAACGTACCCGTCTCTTCCGAAACGAATGAGTACTATAGACTATCTGAGACTACCATCGTAATTGCGAAGTCT
+
CBB7AACBDBC@AABCBCICCCC=BCB@CCCCDC@C@CCCBABB@CC?C@DAB::999)98A?ABBBCCBBB;@@:;;;.9A;?.::;&95<<=;AAAB@;;6;>CA>BBB>BBCBCBC@CCCCCAA@B>BBCC@CDCDABAD?B?B@@<@BABBBCBACCBDBB?BC?@@@?BC@@@<>>>99:999(9939ACBCAAAA?A@F?@?@F<??A???8????@@;@;9::,:>>@:99@???BB?BB>>=??@@AAA@@@@@=?>BABB>A=BBCC@CCCC
@ATNG8:04361:06717
GATGGTAGAGAGAGCTCTCTCATCGTACTCATTCGTTTCGGAAGAGACAGGTAGGTTAATAGTTAATAGCGTACTTCTTTTTCTTGCTTTCGTGGTATTCTTGCTAGTTACACTAGCCATCCTTACTGCGCTTCGATTGTGTGCGTACTGCTGCAATATTGTTAACGTGAGTCTTGTAAAACCTTCTTTTTACGTTTACTCTCGTGTTAAAAATCTGAATTCTTCTAGAGTTCCTGATCTTCTGGTGTCGTCTATCATGTACTACCATCGAATGAGGTTAGTCT
+
BB@@=@CCCCCCCDD@@ACCCCFFD@ABCBCC?CCDD>CC@C@CBBBCBD?BBC@D?C?CBBB@D?BBC@@ACCB?ACDDD2BB?BBBB=BBBC?BAB@BC>98:CBB?BBBBBBAB>BBB>@=@@>C?=>==A@@?<A@@>>>@==>>>>>==><=>>=BA;=:>BBAA<<<A<AA=A>5C9=6<<>AA.AA???5<;;555A??>9>>>>/A>@@A=A<>>:>AA@???<@:??DD><5>>A=???>>=><>A@AA>=>=AAA;AA;=><A>>><@:>>A==
@ATNG8:04364:06730
GATGGTAGCAGACGTGACAGAGCGCCAGAAGATCAGGAACTCTAGAAGAATTCAGATTTTTAACACGAGAGTAAACGTAAAAAGAAGGTTTTACAAGACTCACGTTAACAATATTGCAGCAGTACGCACACAATCGAAGCGCAGTAAGGATGGCTAGTGTAACTAGCAAGAATACCACGAAAGCAAGAAAAAAGAAGTACGCTATTAACTATTAACGTACCTGTCTCTTCCAAACGAATGAGTACGATGAGAGAGCTCTCTCTACCATCGAATGAGGTTAGTCT
+
C;;5;B=ABBBBBCEC;;;CCCGCC@CCC@BBBDBB@B>@@BBBBB@BB?C?CBCBBBBB3B?BBBBBDCCBBB=??@@@@@0?B@C=BBB:BCC@DCCBBFB@@?@@CD@FCC@CCBCCAAACCDCCCBCC@DD;;:;DBACCBB?A?B:;8;BAAABBB?BBCCCC@BB?BBB>AACCC>B@A>@@@@@A)AC@B@>@B=>=>1835<=>0:6:?@@@?AA???CA<@<?A;????BBBAABEDDB@?@BBBFBBBBA@???@<A>>>>=A?==8=5;?::9
@ATNG8:04368:06713
GATGTAGGCGACATACATACGCGCCAGAAGATCAGGAACTCTAGAAGAATTCAGATTTTTAACACGAGAGTAAACGTAAAAAGAAGGTTTTACATGACTCACGTTAACAATATTGCAGCAGTACGCACACAATCGAAGCGCAGTAAGGATGGCTAGTGTAACTAGCAAGAATACCACGAAAGCAAGAAAAAAGAAGTACGCTATTAACTATTAACGTACCTGTCTCTTCCGAAACGAATGTGTACGATGAGATCTCGTGTGCTACCATCGAATGAGGTTAGTCT
+
DCCCBBB@C:<:CCCECCDCBC@@?@CD@DBCBCC?B>@@CCCBB?CB@C?CACCCDDD5C?CCBCBCCCCCD>CBBBAAA0@@=BAEJK=CCCBB@CBBBBBB?B?BB?BBB?BBBBCCCCBBBCCCCCC@CCAA?ABAABBAA?B@CCB?BBBCCCAA>ACBCBB>AA>BBB?AA@??8>==8999999%9?;A97:CBB?><>>=:?A:>;>ACAA?ABA@@BB@C?BBD=CBB?AABCBBBBBABBCCBB@B@BBBABBBB?BC??>7;@??;?;>BAAB
@ATNG8:04369:06703
GATGGTAGTGTGTCTCTGAGAGTAGTACTCATTCGTTTCGGAAGAGACAGGTACGTTTAATAGTTAATAGCGTAACTTCTTTTTCTTTGCTTTCGTGGTATTCTTGCTAGTTACACTAGCCATCCTTACTGCGCTTCGATTGTGTGCGTACTGCTGCAATATTGTTAACGTGAGTCTTGTAAAAACCTTCTTTTTACGTTTACTCTCGTGTTAAAAATCTGAATTCTTCTAGAGTTCCTGATCTTCTGGTAGAGCGTGCATATATCTACCATCGAATGAGGTTAGTCT
+
688:@A?ABABB=?>;55599555;<<<<<:?;?@AC>CC?C@BBBAAAB?;;;B@@):259@@4>;@@>?C;9.69.55<<<*;;?6;;;>6;;;>8;65259.55;;;A799AA;99D=>?@:><B999BB9949>@@8@@@999BC@BBAAACAB?@A@=@C?C?BBB;;;@@A<@?@CCC0@=@769BB>+;<@C@8;59555555949:::(555<<7;7;><===00/:27288///8*//=;>?CCB999???@A@BBBBBD@CCBBB<??>>9<<?@@@@
@ATNG8:04378:06712
GATGGTAGAGAGACTGTAGCGCACCCAGAAGATCAGGAACTCTAGAAGAATTCAGATTTTTAACACGAGAGTAAACGTAAAAAGAAGGTTTTACAAGACTCACGTTAACAATATTGCAGCAGTACGCACACAATCGAAGCGCAGTAAGGATGGCTAGTGTAACTAGCAAGAATACCACGAAAGCAAGAAAAAGAAGTACGCTATTAACTATTAACGTACCTGTCTCTTCCGAAACGAATGAGTACGTGTGCGACTTGTCTCCTACCATCGAATGAGGTTAGTCT
+
4944.48:=CBBBC@<@CCBBAAAD>BCDACBBBBC:B?BBBBBCC?AA@D@BA>:9999)7<ABBBBBBBAAA=@@CCDDD59;;9<DDF;CCC@BCFCCCDCD@C@BB?BBB?CCCFDCCCFBBBBBBCB?BD@@=@BA@BC??=@@BBC?BCCCCCCC@BCCBAA?AA=@?>9>AAAC=>>=9=@@@A2AC@CBBBBBBCA8;7;>>>9=:=>CCD@BCBBBCC?B?BBC<BAA>ABCCBDBCBBAAA@AAB?BACCC?CB?;?888B=>>=A<A<@@>>>
@ATNG8:04338:06796
GATGTAGCACACGAGATCTCATCGTACTCATTCGTTTCGGAAGAGACAGGTACGTTTAATAGTTAATAGCGTACTTCTTTTTCTTTGCTTTCGTGGTATTCTTGCTAGTTACACTAGCCATCCTTACTGCGCTTCGATTGTGTGCGTACTGCTGCAATATTGTTAACGTGAGTCTTGTAAAACCTTCTTTTTACGTTTACTCTCGTGTTAAAAATCTGAATTCTTCTAGAGTTCCTGATCTTCTGGTTCTGATCTGTATCACTACCATCGAATGAGGTTAGTCT
+
;;;;B@@@B;;;A:<@;:;AC595:999@@A=B@@?:;;9=6996;;;;8<<>;;;)9.44=B:B@CCCCB;:5<7;>;::'799(399<5=CCC?AA@<@A6:9@@9948@AABBBB@DDC<=<>BACA;;;<@?DE:;;;>>==;;;?@@>==@>BBA<AA=B=@AA@@>=>D:<::::-:9>8<=@@@/>>>CG8?;;;;=>;;;9>>>>.88:8>9?:>><@B@;::><@=@@@=;<,//;39167;>?>>>@B???>>>=5;:=;;5;;;:9>5;;===
@ATNG8:04340:06771
GATGGTAGCTATACGTATATCTATGACTCATTCGTTTCGGAAGAGACAGGTACGTTAATAGTTAATAGCGTACTTCTTTTTCTTGCTTTCGTGGTATTCTTGCTAGTTACACTAGCCATCCTTACTGCGCTTCGATTGTGTGCGTACTGCTGCAATATTGTTAACGTGAGTCTTGTAAAACCTTCTTTTTACGTTTACTCTCGTGTTAAAAAATCTGAATTCTTCTAGAGTTCCTGATCTTCTGGGATGTGTGCGCAGTGCCTACCATCGAATGAGGTTAGTCT
+
ECCC=ABBC>C<AABCDDCDCCCCCCCCCBB@BCCD>CD@B@CAABCCF?CBBBB?C?CCCC?B?BCCCCBB@?=@@?AA2C?=A>>>7?CAA?CBA=?><>AAA?><?BBBCDCC?CCC?B?AA=@AA>A=BAAA:??AAAAA?>?@A>=>=><@AA=??:?<AAAAA===A9??ABB5A:<9<@>>>.>?>>>7???@@@AA>>188888%89:;@<@=AA;??AAA?A<A<A>>DD>9;;;>4=///;=====@@@AB=@>>:>;;;?<???D=D<??<=<
@ATNG8:04341:06794
GATGGTAGATACTCGCTGATACACCCAGAAGATCAGGAACTCTAGAAGAATTCAGATTTTTTAACACGAAGAGTAAACGTAAAAAGAAGGTTTTACAAGACTCACGTTAACAATATTGCAGCAGTACGCACACAATCGAAGCGCAGTAAGGATGGCTAGTGTAACTAGCAAGAATACCACGAAAGCAAGAAAAAAGAAGTACGCTATTAACTATTAACGTACCTGTCTCTTCCGAAACGAATGAGTACTGTATCTATGTGTGCGCTACATCGAATGAGGTTAGTCT
+
<<5:058:4954/;;///:97955505<>:@>;;:=39.44844557<=7<7987338888#3,/8///(//////(3344;;=*;;7;<@@@2>>C?BB;;;DEDHAEA@@>@DB@CGCDDCDCCBBADDCBB?BC@@=ABBBBA??;A?A@A=@AC@@@BB@CBCCCC@BC?AAA?CA>>?8?@B?BBDDDD)BA799:9ABA?@;?5::<<8<;>>AAA=ABA::9?=A=BBC<@AC<?>AACCCBBBB@@;;000A>>ABA=<=<:97>6<99:?B69:A:8
@ATNG8:04342:06779
GATGGTAGATATATGCACGCTCTACCAGAAGATCAGGACTCTAGAAGAATTCAGATTTTTAACACGAGAGTAAAACGTTAAAAAGAAAGGTTTTACAAGACTCACGTTAACAATATTGCAGCAGTACGCACACAATCGAAGCGCAGTAAGGATGGCTAGTGTAACTAGCAAGAATACCACGAAGCAAGAAAAAGAAGTACGCTATTAACTATTAACGTACCTGTCTCTTCCGAAACGAATGAGTACATAGATATACGTATAGCTACCATCGAATGAGGTTAGTCT
+
><:<7=599<<>>966<<<<A<<@?04554999954.4/99///7)//38388//////$/3888:8777////&///)/777'///)/5<<=1;;?7;;><<<>CC@CA@@;@@@599>>>@==99555<5559:::;255<@:;;D>A=B;;2:?;4955@=A=?:4404;288;2888848:9499998.9>177BB=?==;0605///4<353?;:;?:===48387;<=993417878<=?@BBBBB==88<96777779;49=;55.5877-5.53?B;
@ATNG8:04347:06755
GATGGTAGTGCGTGAGAGAGAGACCCAGAAGATCAGGAACTCTAGAAGAATTCAGATTTTTAACACGAGAGTAAACGTAAAAAGAAGGTTTTACAAGTCTCACGTTACAATATTGCAGCAGTACGCACACAATCGAAGCGCAGTAAGGATGGCTAGTGTAACTAGCAAGAATACCACGAAAGCAAGAAAAAAGAAGTACGCTATTAACTATTAACGTACCTGTCTCTTCCGAAACGATGAGTACTACTCTCAGAGACACACTACCATCGAATCGAGGTTAGTCT
+
:;>>@BCCDCB==<>>;>9:9>555)555.599:00)/)///495@=BB5;59><78999$34978>?BBBAAB;735<==;'99./)///&///)//;;<>///,//947::)/////////99;565:;84544.4445;558=@:@00)///0>?@@?A?;=9=9=99=??8@?B@>9937/789899%7>8774:=33493815557.7175>94.949>=:;7:+//919///66833388377=<<773333337755177=:916678968489///
@ATNG8:04347:06773
GATGGTAGCGAGCGAGTGTGTATACCAGAAGATCAGGAACTCTAGAAGAATTCAGATTTTTAACACGAGAGTAAACGTAAAAGAAGGTTTTACAAGACTCACGTTAACAATATTGCAGCAGTACGCACACAATCGAAGCGCAGTAAGGATGGCTAGTGTAACTAGCAAGAATACCACGAAAAGCAAGAAAAAAGAAGTACGCTATTAACTATTAACGTACCTGTCTCTTCCGAAACGAATGAGTACGATGAGATCTCGTGTGCTACCATCGAATGAGGTTAGTCT
+
??@<@CBECCC@?ABBBBBBBB;;;=AACACCBCCC@D?BBCBBBA?BC?A@?=>:::::*;>BBDCC;::@@@8@@;;;;.4>3=3@@@4BDFACCCCBBB994;@AA?BCC@BBCDBAAAABB:;:D;:8;BBD@CBEC;;;C=B=A;;8<ECBBBDD@CCBBBC@CD@???4877777*7<<8?BBBBB)AB>A>>>AAA@A5:49?@>4959>CCEACCBBBBA=B>;;;6;BA@CBBCBBBBBCCCCCBCBCBA@787ABB?BA<<<6<@@A>A?BBBBB
@ATNG8:04349:06778
GATGGTAGCTCGCTGATGATATCTCCAGAAGATCAGGAACTCTAGAAGAATTCAGATTTTTAACACGAGAGTAAACGTAAAAAGAAGGTTTTACAAGACTCACGTTTAACAATATTGCAGCAGTACGCACACAATCGAAGCGCAGTAAGGATGGCTAGTGTAACTAGCAAGAATACCACGAAAGCAAGAAAAAAGAAGTACGCTATTAACTATTAACGTACCTGTCTCTTCCGAAACGATGAGTACACACTCTCATATGACACTACCATCGAATGAGGTTAGTCT
+
:;;;:>>BB@<<BBBCGCCDBBBBB69:@;999A@>9@9>?BAA@@?@C@CA???ABFFD3B?BBBBBBBBAAB?AABCDDC3:;7:7ABB<BEHFCCIEBBC;;;0;>@@>BCB?BBB@@AAACCBBBBAAA@BBBC@AAAB@@?B?B?B9::;CCBCCA?=?CCBBB@BB????;??@@@;?==9::9999%9@;@A@ABB@@@<@<@?>=:>=>>ACC@DDEDBBA>A=??E>BCAAABA@@@@???@>=>;0//==<9:::=6;9933.3888(/(//>::
@ATNG8:04350:06789
GATGGTAGATACTCGCTGATACACCCAGAAGATCAGGAACTCTAGAAGAATTCAGATTTTTAACACGAGAGTAAACGTAAAAAGAAGGTTTTACAAGACTCACGTTTAACAATATTGCAGCAGTACGCACACAATCGAAGCGCAGTAAGGATGGCTAGTGTAACTAGCAAGAATACCACGAAAGCAAGAAAAAGAAGTACGCTATTAACTATTAACGTACCTGTCTCTTCCGAAACGAATGAGTACTGTATCTATGTGTGCGCTACCATCGAATGAGGTTAGTCT
+
55<>;CCCCBBBBDCCCCCCCBDCD>CCC@CCCCCC?C@BBB??AB?CC?C@CBA???>?.<?BBB@BCCDBBB<@?@BBAB2BA>B@CCC;CCCABCCCBDC:::0;>CD@CBB?BCCDDCCECCCCCCCBC@CC??>@BBBCCBB?C@C@@>@DCCCCCB>@@@@BB?AA>AAB=?@BBB=CAA=@BBBB3BB>AACCCB@@A<=<>>AA<A<ABCCB@AAAAABB?C?AAC:AAA=BCCBAACCABBBBB=>=BB@A>>>??D=??>@@;?BAA>@=@@999
@ATNG8:04353:06754
GATGGTAGGCGTGTGAGAGTCTGCCCAGAAGATCAGGAACTCTAGAAGAATTCAGATTTTTAACACGAGAGTAAACGTAAAAAGAAGGTTTTACAAGACTCACGTTAACAATATTGCAGCAGTACGCACACAATCGAAGCGCAGTAAGGATGGCTAGTGTAACTAGCAAGAATACCACGAAAGCAAGAAAAAGAAGTACGCTATTAACTATTAACGTACCTTTCTCTTCCGAAACGAATGAGTACTATGTTGAGCTCTATACTAATCGAATGAGGTTAGTCT
+
7:::6?;=6<<<@BCCCCDCBBCCC=BCB?::;B<;4:=CC@A@CC>BC@B:BBABBCC=+=;>;;;=;;???918833:::)9<9=?BC>1=>=5=@?ACBBBC?C>AA?>;;59<;<>@788@>>>@@?A5;;;>:>??>>>??<?=ABE?BAA???@@>@AA@@A=9:29789===?@8@BB=???>>.;<9<///779691717975/57<575;1990:@??:96=;=1;//(/./.57><<=>A157557787:AA>>;>A@A=>=>@6;5;====
@ATNG8:04355:06774
GATGGTAGCACACGAGATCTCATCGTACTCATTCGTTTCGGAAGAGACAGGTACGTTAATAGTTAATAGCGTACTTCTTTTTCTTGCTTTCTGTGGTATTCTTGCTAGTTTACACTAGCCATCCTTACTGCGCTTCGATTGTGTGCGTACTGCTGCAATTATTGTTAACGTGAGTCTTGTAAAAACCTTCTTTTTACGTTTACTCTCGTGTTAAAAATCTTGAATTTCTTTTAGAGTTCCTGATCTTCTTGGGTGCGCTACAGTCTCTCTACCATCGAATGAGGTTAGTCT
+
CBBB@CBA??@@@@@;;=BBC@;<B@;@;=BB@BCDD>BB?A>ABBCCBB>@A000:@-0/:969=AA@@@C?:>>A????)447;;;=5378>>;>BD=BC99939373(375997AA<??A<@;=<=;8789;>@@A:??@A@>====>;<8333)-)--0794;5??>552:33.3.....$.(.(..888)5;;;=35222588;AB;??>>.7:;4:9-65(58=>198A7737488...;68807707;<>=;87535.//756696>>AAA:===>:=8==;;;
@ATNG8:04361:06788
GATGGTAGTGTGTCTCTGAGAGTAGTACTCATTCGTTTCGGAAGAGACAGGTACGTTAATAGTTAATAGCGTACTTCTTTTTTCTTGCTTTCGTGGTATTCTTGCTAGTTACACTAGCCATCCTTACTGCGCTTCGATTGTGTGCGTACTGCTGCAATATTGTTAACGTGAGTCTTGTAAAACCTTCTTTTTACGTTTTCTCTCGTGTTAAAAATCTGAATTCTTCTAGAGTTCCTGATCTTCTGGAGATATCATCAGCGAGCTACCATCGAATGAGGTTAGTCT
+
:;:;<@@@BBBBCCBCCCCABAEDDDDBBCBB?AAAC>BB>@>@CCBCCC?@@CAA?B@CDCF@C@CCCCCCB@@;9:;;;;$;9999@?<@>>D:C6676D8<;BDDCACCCECCCD@CCC@C@DCCCCDCC?BCBC@CCCCCCCCCCCAAAA@@<@BC=AB@B@BBBBCCCCC@DCEED=E@E?AACCC5CCBBB@7AAAAACBBB>BBBB5CDCCC@C@CC@DCCCCCB?B?BCBECC=@@B9;;AAAAABBEBBBCCCCCCCADCCCC?A@@B>B@DCCCC
@ATNG8:04361:06790
GATGGTAGTGTGTCTCTGAGAGTAGTACTCATTCGTTTCGGAAGAGACAGGTACGTTAATAGTTAATAGCGTACTTCTTTTTCTTGCTTTCGTGGTATTCTTGCTAGTTACACTAGCCATCCTTACTGCGCTTCGATTGTGTGCGTACTGCTGCAATATTGTTAACGTGAGTCTTGTAAAACCTTCTTTTTACGTTTACTCTCGTGTTAAAAATCTGAATTCTTCTAGAGTTCCTGATCTTCTGGATAGCGACGCGATATACTACCATCGAATGAGGTTAGTCT
+
CAC>=A@CCBBBBCCCCDEBAABBBDCCCC@@=@@@@9AB=A=ACCCDDD@DCBBB999;CCB@B@CCECECCCC@BCCCC5CC@BBBC>CCCF@CBC>CC9;;=CDDAGAABBBBD?AAD@D>BBDDAA@CABBBF@CBBBEBBBCCBBBCBCC@BCB?BD@E@CCCDCCBBB@CCCEC<B?A=;;;;;*;A@A@<ABCLFCCCCC@CDCC5CCCAA?A?@C@CBBBBCE?C@BCBBBB@BCB@CCCBECCBBA@@@BBBCBBB@BBABE?ABAA>A?BCCCC
@ATNG8:04362:06768
GATGGTAGCTCACGAGATCTCATCGTACTCATTCGTTTCGGAAGAGACAGGTACGTTAATAGTTAATAGCGTACTTCTTTTTCTTGCTTTCGTGGTATTCTTGCTAGTTACACTAGCCATCCTTACTGCGCTTCGATTGTGTGCGTACTGCTGCAATATTGTTAACGTGAGTCTTGTAAAACCTTCTTTTTACGTTTACTCTCGTGCTAAAAATTCTGAATTCTTCTAGAGTTCCTGATCTTCTGGGCAGACTCTCACACGCCTACCATCGAATGAGGTTAGTCT
+
@@@@7<<@@@AA@@<<@BBCBBBBBA@@CCCC@CCCF>BB@CB=;:@ABB>A@99;?B=BA;;6;?BCBBBCBCC??????1?C=??HD>A<@C>AAC?CC=::9?7859BAA???B?C9999=A@A:88;;;?>=>=;;;A;;;@@@BAA8899+//616=6>;>@AAA=>99587<>>1817;?@@AA.;;;@A:C687?:::@575@@=)5.5;<7384//(.75535715.757222,55==47879:>888====77/7<=6<9=661///6/6589:7:
@ATNG8:04369:06797
GATGGTAGAGAGACTGTAGCGCACCCAGAAGATCAGGAACTCTAGAAGAATTCAGATTTTTTAACACGAGAGTAAACGTAAAAAGAAGGTTTTACAAGACTCACGTTAACAATATTGCAGCAGTACGCACACAATCGAAGCGCAGTAAGGATGGCTAGTGTAACTAGCAAGAATACCACGAAAGCAAGAAAAAAAGAAGTACGCTATTAAACTATTAACGTACCTGTCTCATTCCGAAAACGAATGAGTACGAGAGTCAGAGATCGAATGAGGTTAGTCT
+
<=;<>A=BCBBB;;:CCCBBCCHFC>BCIFBBBBBC?C7;;>:;9923;494888333333#35889:8888888188?AAAA2AD?@?ACC3;;<5;<99@<70/)/3<<;@AB?BBCBCB@BA;;:BBD@A?;99>:>;>;B?>?=A=@@@<@;>;>::;7;<A8558:;6887,33333(3794;======#==7<44485589+22'2559/5/59:::7:88/////385////&/7718<=;;<::;:888::<<===<<<74449498<;:;8
@ATNG8:04375:06764
GATGGTAGCGCATATCAGCGCAGCCCAGAAGATCAGGAACTCTAGAAGAATTCAGATTTTTAACACGAGAGTAAACGTAAAAAGAAGGTTTTACAAGACTCACGTTAACAATATTGCAGCAGTAGCACACAATCGAAGCGCAGTAAGGATGGCTAGTGTAACTAGCAAGAATACCACGAAAGCAAGAAAAAGAAGTACGCTATTAACTATTAACGTACCTGTCTACTTCCGAAACGATGAGTAACGAGAGTCAGAGCAGAGCTACCATCGAATGAGGTTAGTCT
+
<>>>@CBB966?BABEC@@@@;999)959.5999:<.5.55;<<::844.4337445>==+C2596665@<:@@5==:9999$9=25299=+=99.5A>?@==00+/5//)/8=7<<;???;??BBBCCBD@B;:<7;;96==@@:?:??C:??CCBB;;:9@A>??:=<*///)///3<4:;>899999'8:79=::<<4950959A??7=0554847876:///;58388816///8---/)/6///;:::====BF???AAC?A@@:94:=A@<A>AAAC9
@ATNG8:04375:06782
GATGGTAGGAGACACGTCGCACACGTACTCATTCGTTTCGGAAGAGACAGGTACGTTAATAGTTAATAGCGTACTTCTTTTTCTTGCTTTCGTGGTATTCTTGCTAGTTACACTAGCCATCCTTACTGCGCTTCGATTGTGTGCGTACTGCTGCAATATTGTTAACGTGAGTCTTGTAAAACCTTCTTTTTACGTTTACTCTCGTGTTAAAAGTCTGAATTCTTCTAGAGTTCCTGATCTTCTGGGCAGATCTCTCACACGCCTACCATCGATGAGGTTAGTCT
+
;::;=A?A@BB@@AC;;;ECDA@AD@ABBCCE@CGCC?CCBG@BBBEDCC?BCBBB::;;ACE@H@BBBBBBBBB9BBBBB2A@<@AAA;@@@A=@?A?BB@BAAA@?9??AAABBB?BAC?A<ABC>>>==;?:;;<AAABB>=>>>@??>==?:787;@@:>;>>>BA@AAA6;;===/=:=8::999+9>>A?7;=@AA@@@@@5:99-:<<<>D<B<@A;@@AA?@?<@<>>>??@=>>>A6=77788;>?>AA;;;><A==8===;;;?>>;><@@@AA
@ATNG8:04376:06765
GATGTAGAGTATCATGTGTATCTCCAGAAGATCAGGAACTCTATAAGAATTCAGATTTTAACACGAGAGTAAACGTAAAAAAGAAGGTTTTACAAGACTCACGTTAACAATATTGCAGCAGTACGCACACAATCGAAGCGCAGTAAGGATGGCTAGTGTAACTAGCAAGAATACCACGAAAGCAAGAAAAAGAAGTACGCTATTAACTATTAACGTACCTGTCTCTTCCGAAACGAATGAGTACGAGAGAGCACACGTGTCTACCATCGAATGAGGTTAGTCT
+
:9////74459;:://///55:695;=?:=A@B;0+0+//779-/)//)/)/7///77+72;;<;;9@>9:9)55555555#5<7<.66605==8=AB@A0000,0:00)0::4:>BABBCBCBFHCCCCB?B;;;49:?@B?@@<A;>CC@CDCB@A@@@C;;;@@=@B@ECC?BBBBA<?>>;?AAAB2A@>A?>>BBAAB<>;<A9<6=<>=BBFACC;;;;;>C?@@@;>BA>AAABAAAB?>>A>=????A??999>>>>@@@@?<>;00)0)--000
@ATNG8:04379:06752
GATGGTAGGCACTGCGCACACATCCCAGAAGATCAGGAACTCTAGAAGAATTCAGATTTTTAACACGAGAGTAAACGTAAAAAGAAGGTCTTACAAGACTCACGTTAACAATATTGCAGCAGTACGCACACAATCGAAGCGCAGTAAGGATGGCTAGTGTAACTAGCAAGAATACCACGAAAGCAAGAAAAAGAAGTACGCTATTAACTATTAACGTACCTGTCTCTTCCGAAACGAATGAGTACGAGAGAGCACACGTGTCTACCATCGAATGAGGTTAGTCT
+
<:<<:>@>666?665<<<;;;<A>A265=05595594?6;@B@ABB?BB@C@BBAAACBB0B>985@@?B;::=555;9=@@1>B=A899949?=;>@99555@@@B@CC@CCDACCBBCCCAAACCBBCCB@CAAA9;:???BCB?B?A;;4:?737:;;7ABA???<??=@@=/77ACC7<8819999:(89<>>>AAB@;;8<<??BB:=:;;@AA?BBAAABB>A=?@B9=::3::9=:::BBBAB99:????@BC@@A9:4:??;;=B;;;=A=ADAAA
@ATNG8:04382:06774
GATGGTAGCAGACGTGACAGAGCGCCAGAAGATCAGGAACTCTAGAAGAATTCAGATTTTTAACACGAGAGTAAATGTAAAAAGAAGGTTTTACAAGACTCACGTTAACAATATTGCAGCAGTACGCACACAATCGAAGCGCAGTAAGGATGGCTAGTGTAACTAGCAAGAATACCACGAAAGCAAGAAAAAAGAAGTACGCTATTAACTATTAACGTACCTGTCTCTTCCGAAACGAATGAGTACGATGAGATCTCGTGTGCTACCATCGAATGAGGTTAGTCT
+
//:;6<==@00/77/05=BBBCCCC?BBAADCGCCB?D@CCB<;;C@BC?B?????>C?A1=:<><@???@@@@<A??=@A@,00*/(/88.8=A6?:@@;AA;;8;<??;>>B=>>:8ACAAABC@@@BBB?BAAA>AAA@@?:929<@=>;?@@?ABBC?BBBCCB@BB?BBB=@==<<3;00*000000%0>;=A:>A;B@><=;<;>>4>=B>BBB@BC@@?CC@G?BBB>CBC@???CAA???BBB???BBB=>:<///9;5;=@@@<:?>B?C@CFA??
@ATNG8:04335:06847
GATGGTAGATACTCGCTGATACACCCAGAAGATCAGGAACTCTAGAAGAATTCAGATTTTTAACACGAGAGTAAACGTAAAAAGAAGGTTTTACAAGACTCACGTTAACAATATTGCAGCAGTACGCACACAATCGAAGCGCAGTAAGGATGGCTAGTGTAACTAGCAAGAATACCACGAAAGCAAGAAAAAGAAGTACGCTATTAACTATTAACGTTCCTGTCTCTTCCGAAACGATGAGTACACATCGTCGTGTCGTGCTATCGAATGAGGTTAGTCT
+
AABB?B@AB@@ABCBBABACBBBBB>BCCABBBC@@?A@CCCD@A??AC?C?AAABBCCC3C?BBBDBA?@==<3<<:;;;;*;B?A?BBB<BCC@CBCCCCCBB@B@BF@BBB>BBAACBBBIICAA@BBB?BBBC@CBCBBBBB?C@C??>@CBCAACB?BBBBBB?BB?BBB?BBCEE<??@<:9999(9A=C?>>CC?@?=A;?@?@;?;?=A?A@CDAABCD?B?ABE>D@@?CCBBBABBBBAABBA@?>>9999?ABABB<??@@=A=AAA??
@ATNG8:04337:06844
GATGGTAGCGAGCGAGTGTGTATACCAGAAGATCAGGAACTCTAGAAGAATTCAGATTTTTAACACGAGAGTAAACGTAAAAAGAAGGTTTTACAAGACTCACGTTAACAATATTGCAGCAGTACGCACACAATCGAAGCGCAGTAAGGATGGCTAGTGTAACTAGCAAGAATACCACGAAAGCAAGAAAAAGAAGTACGCTATTAACTATTAACGTACCTGTCTCTTCCGAAACGAATGAGTACGAGAGTCAGAGCAGAGCTAATCGAATGAGGTTAGTCT
+
<BCC@ABABBCCBBBCCCBBBBCCGAFCD@CCCBAA=@<@@C@@@B?AA?A=A@BBCCCD3C@DIBBAA@A@@@8@;9;:::$4;5:.555&5<=9>CHHCCBBC@E@CB?AAA=@@BCC@@ABBC@@ACAA?ACCC@BBCCBBBB@C@C;;;;BBGCCCC@DCBBBC@CL@BCC=@@AA@9@9959CDDK2BA?9:9BBB???=A=@BAA=A=ABBBB?BB@@@AA?B=@@C<;;;=@@?BBCCDDBA:::?@?@@??:::CC@B?@@?BBAA>B>ABCDD
@ATNG8:04339:06808
GATGGTAGACACGTGTGCTCTCTCGTACTCATTCGTTTCGGAAGAGACAGGTACGTTAATAGTTAATAGCGTACTTCTTTTTCTTGCTTTCGTGGTATTCTTGCTAGTTACACTAGCCATCCTTACTGCGCTTCGATTGTGTGCGTACTGCTGCAATATTGTTAACGTGTGTCTTGTAAAACCTTCTTTTTACGTTTACTCTCGTGTTAAAAATCTGAATTCTTCTAGAGTTCCTGATCTTCTGGAGATATCATCAGCGAGCTACCATCGAATGAGGTTAGTCT
+
9:A<?BBCBC@A@CCAABHHCHCCGBBBBCAA?ABCC?CD@H@BBBBBBB?BBBBB>A=@@AA@C?BABBBBCCC?BBBBB3AA<A983,3;;B>AAD?CC989>B>?;?AAABBBA?B>><><@@BBA@8818>;;5;>>>>>===@A==;;;>8==>:;;5;9>>?>>>A?>9<::9:199;6>@@@@,--777.7---798<>>:>DCC*;;;;;5=6>>08:<999@<?=AAA@==:<===>>>??@AAFA?CBBBBABAA?A:::C?BBBC@C@BBBBB
@ATNG8:04348:06813
GATGGTAGTGATACAGATCAGACACCAGAAGATCAGGAACTCTAGAAGAATTCAGATTTTTAACACGAGAGTAAACGTAAAAAGAAGGTTTTACAAGACTCACGTTAACAATATTGCAGCAGTACGCACACAATCGAAGCGCAGTAAGGATGGCTAGTGTAACTAGCAAGAATACCACGAAAGCAAGAAAAAAGAAGTACGCTATTTAACTATTAACGTACCTGTCTCTTCCGAAACGAATGAGTACTATGTAGAGCTCTATACTAATCGAATGAGGTTAGTCT
+
>?<<9;;<>:=:54955559>;;B<9>;?;;A;;;;7;?BB;::AA?AA>A@BAABA???'73783333;7333(3;44444$4;7<3:99+955.59656=>>B=@<@C@;;;79;;9;@?>;A;?959==459@A=AB@::5:>:>=A?@899CCBB>B?AA@:9818@;>>=144:??6;994333377#7988=<;;;:/--'-(-5--(-0459;<8;;<555<4:4:<<4<;;7;::;>>877==>>>?@@A>998555826699488672626=444
@ATNG8:04349:06814
GATGGTAGGTGCACATGAGTGTATCCAGAAGATCAGGAACTCTAGAAGAATTCAGATTTTTAACACGAGAGTAAACGTAAAAAGAAGGTTTTACAAGACTCACGTTAACAATATTGCAGCAGTACGCACACAATCGAAGCGCAGTAAGGATGGCTAGTGTAACTAGCAAGAATACCACGAAAGCAAGAAAAAGAAGTACGCTATTAACTATTAACGTACCTGTCTCTTCCGAAACGAATGAGTACTATGTAGAGCTCTATACTACCATCGAATGAGGTTAGTCT
+
<<<>?CCC?BBBBBBCCCCCCBCCD@@@@@CBBC:::;@@@=<<00,0@;@@@@@CCFCC5B?BDBBBCDDCFF=B@;;:;;*<C?D@BAA0@@@8;A?BDCCDB>A=::5:::39>@?BCCCCBBBCICCB@CBBC@CC@@@BAA=B=B;;9;AACCDBE@CBBBCD??@=:::?CCABA:@?=9<<<<?.?A?BBBBB@@A@>@=?;==5;59<BBC@CCCCBBB@D@CDD>BBB?BBBBBBC>>>BBAAABABBB9:9BBAB@;;;;A:?A::69>@@;;:
@ATNG8:04351:06828
GATGGTAGTACATGATAGACGACACCAGAAGATCAGGAACTCTAGAAGAATTCATATTTTTAACACGAGAGTAAACGTAAAAAGAAGGTTTTACAAGACTCACGTTAACAATATTGCAGCAGTACGCACACAATCGAAGCGCAGTAAGGATGGCTAGTGTAACTAGCAAGAATACCACGAAAGCAAGAAAAAGAAGTACGCTATTAACTATTAACGTACCTGTCTCCTCCGAAACGAATGAGTACTGCGTCTCACTCTCGCCTACCATCGATCTTGGTAAGTCT
+
@@?><ABBBCBBCCBDCBBC<;;9C8<=?9<ADDCC:CACEBBABB>@@@C?CB:9:BBA+=9===>B=BDCCD<@?:9999$7;6<5:::/;C>;>AAACAA@@=@>;<5;AA=ABBAAAABBEDBCBBAA=BAAA@CBBBBBBC@C?C;;:;CCCCCBCADBBBCC@AA>ABB9????=6=9939BCCC2AA?CCCCAAA??:?=@ABB@B@B@FDC@@@??@B?CC?BBC=C@@>?CCCDCC:::BBBBCBBCCCCCB?BAB?BCCBBBAA=@?@DHMCCC
@ATNG8:04351:06835
GATGGTAGCAGACGTGACAGAGCGCCAGAAGATCAGGAACTCTAGAAGAATTCAGATTTTTAACACGAGAGTAAACGTAAAAAGAAGGTTTTACAAGACTCACGTTAACAATATTGCAGCAGTACGCACACAATCGAAGCGCAGTAGGGATGGCTAGTGTAACTAGCAAGAATACCACGAAAGCAAGAAAAAGAAGTACGCTATTAACTATTAACGTACCTGTCTCTTCCGAAACGAATGAGTACCTCTCAGACGCTCGTCCTACCATCGAATGAGGTTAGTCT
+
@@AA?BDCCCBBBCCDCCBBBBCCC@BBE?BDBBCC@C@AAACCCC?BB?C@DDC?????1>?DCCBBBBB?><3;=9::::*:B=B=BBB9BBC@DCCCCBBCC?C?BB?BCC?BBBCCCCCCCCCCBBBC?CCBB?@@A@??>ABB<BAB@BCCDCCCC?CCCBCA?CC@AAA999AA@;AAA>ABDDD3BB?B>>>DBD>>:>=??@@<@<@ACBB@BBBBBBB?C?CCC>BBB?CCCCBBB?AAABBBDCAA>>>CC8<<D<@>==>=AA@?<@=CB?@@
@ATNG8:04353:06846
GATGGTAGTACATGATAGACGACACCAGAAGATCATGAACTCTAGAAGAATTCAGATTTTTAACACGAGAGTAAACGTAAAAAGAAGGTTTTACAAGACTCACGTTAACAATATTGCAGCAGTTACGCACACAATCGAAGCGCAGTAAGGATGGCTAGTGTAACTAGCAAGAATACCACGAAAGCAAGAAAAAGAAGTACGCTATTAACTATTAACGTACCTGTCTCTTCCGAAACGAATGAGTACGATGAGAGAGCTCTCTCTAACCATCGAATGAGGTTACGTCT
+
BBCBACA@@@@AAA@BBBBB@@;:;@CCHGCAAA;;;;7;AABCAB;@@+0)///88888'95:BBACBC@AAA9AA;99:9$9<892555&5@:=<CCDCGGBB@C?@@@CEE@BBAAACBB?BE@@@CBBB?BCBB?BBBBB@@@@C@CICACBCCCBBD?CCCCCC@AA>ABB=??BCA9?99299999(:A?@AAACCCCC?B?BBBC=A=@@BAA?ABAA@;;4;=@@C=@@A?@@?ABAAAB???A??><;=?=:::00)0:::;>=9=;5/)/6///99/
@ATNG8:04355:06842
GATGGTAGCAGACGTGACAGAGCGCCAGAAGATCAGGAACTCTAGAAGAATTCAGATTTTTAACACGAGAGTAAACGTAAAAAGAAGGTTTTACAAGACTCACGTTAACAATATTGCAGCAGTACGCACACAATCGAAGCGCAGTAAGGATGGCTAGTGTAACTAGCAAGAATACCACGAAAGCAAGAAAAAGAAGTACGCTATTAACTATTAACGTACCTGTCTCTTCCGAAACGAATGAGTACGATGAGATCTCGTGTGCTACCATCGAATGAGGTTAGTCT
+
//::6=BCCCCC@@;;555;;<9699=9915;@@BE@D>AACBCBC?BB?B?@>>99999):9@@B??>B?@A>8?@;;;;;$9<;;4555&5996;G?CBBDCD@C@CB?BBB>BACCECDCCCBBABBBB?AAAB>A@@ACCCC@D@AAA?BCCDCBCBACCB????AA?AA@=BBBBB=AA@;::999(9A;A@ABC???A<A:===>9=;>ABBB?CCBAABB?BACDD=BBC@@@?DDCBAACCCBBBB@@==>?===BB=B>>>?7;?AA>A@DDAAA
@ATNG8:04357:06805
GATTAGTATAGAGCTCTACATAGTACTCATTCGTTTCGGAAGAGACAGGTACGTTAATAGTTAATAGCGTACTTCTTTTTCTTGCTTTCGTGGTATTCTTGCTAGTTACACTAGCCATCCTTACTGCGCTTCGATTGTGTGCGTACTGCTGCAATATTGTTAACGTGAGTCTTGTAAAACCTTCTTTTTACGTTTACTCTCGTGTTAAAAATCTGAATTCTTCTAGAGTTCCTGATCTTCTGGGCAGACTCTCACACGCCTACCATCGAATGAGGTTAGTCT
+
DBB?CAABBBC@AB9;9@;@BECCBCCC;:5;;;;0:@4;79CCEDDD?A@@AA6;69><>9@=A@?AA??8?4=@@@@2AC>BB<<6<5558=;:;?C4777A@A=AABACB@@<???:=6;;::;::;<AA@@8;;@@@@@@@@@@@@??>;@@D=AA;@<@A>??AA@@7:;BDD;D<>688AAA/>>>??5=999=<>===08888(6:;:@=@<@@=????;;;7;7;BC:::-//<=6===7;;>>==BB:::;===8=;;;@;;;;B=A=A@??@
@ATNG8:04357:06807
GATGGTAGGCGAGAGTGAGACGCAGTACTCATTCGTTTCGGAAGAGACAGGTACGTTAATAGTTAATAGCGTACTTCTTTTTCTTGCTTTCGTGGTATTCTTGCTATTTACACTAGCCATCCTTACTGCGCTTCGATTGTGTGCGTACTGCTGCAATATTGTTAACGTGAGTCTTGTAAAACCTTCTTTTTACGTTTACTCTCGTGTTAAAAATCTGAATTCTTCTAGAGTTCCTGATCTTCTGGGCTGCCTGATATGCGCTACCATCGAATGAGGTTAGTCT
+
:<<>:?>C?BBABCA=<DDBA=A;?>=669AB>BCCF=AA7;5;@@AA@@<@BB<;8;?BAAB?A=@?@A@??:;9==>>=+48>@ACC>BA@@=@@A>AC?BAAAAA;AAA???BB>BBB:=:=>@@A>=>=A@@@:>=>A==>;;;@@@@???<>==<??<?<ADDA@@@AA=?????3?;>:>????/?C@@@:@A@@??????<AABB/B888B=B<??;?D@@;::<A<@@@@@@:87<<09///388@??@?::9?::5:>=>><????<@=@@???
@ATNG8:04361:06822
GATGGTAGAGTATCATGTGTATCTCCAGAAGATCAGGAACTCTAGAAGAATTCAGATTTTTAACTCGAGAGTAAACGTAAAAAGAAGGTTTTACAAGACTCACGTTAACAATATTGCAGCAGTACGCACACAATCGAAGCGCAGTAAGGATGGCTAGTGTAACTAGCAAGAATACCACGAAAGCAAGAAAAAGAAGTACGCTATTAACTATTAACGTACCTGTCTCTTCCGAAACGAATGAGTACTGTATCTATGTGTGGCTACCATCGAATGAGGTTAGTCT
+
45<<:BBBCCCBBBCCCCCCCCCCD?BBC@DBCCCC?B?BBCCCDC@BB@B?A??:::::*:@@BBCDAAAAAC8A@;::::$:<;=?B==0BA@=ABCAAAB@@<@=@B?B@?=@FDBBBDCBBBBBBCCDACCCC@C@@?BBCC@C?B@@<@BBBBBDC?BBCCCB?BB?CCC=A@CCC>BBB>AACCC3CC?ABBAAABAC@C>AAA?=B<==BCC@BB;;;BB@C@BBB=BAA>ABA@ABBBBBCCBBA?>>>>??BBBB?BBBBB<??BB@B?BBAAA
@ATNG8:04363:06828
GATGGTAGGCACTGCGCACACATCCCAGAAGATCAGGAACTCTAGAAGAATTCAGATTTTTAACACGAGAGTAAACGTAAAAGAATGGTTTTACAAGACTCACGTTAACAATATTGCAGCAGTACGCACACAATCGAAGCGCAGTAAGGATGGCTAGTGTAACTAGCAAGAATACCACGAAATGCAAGAAAAAAGAAGTACGCTATTAACTATTAACGTACCTGTCTCTTCCGAAACGAATGAGTACTACTCTCAGAGACACACTACCATCGAATGAGGTTAGTCT
+
:<<>ADCC>BCDCD@@@A@@@9;6<2;9;49;;;@A7;46A?>;;<;??9<8<@??;>>A+B<@@;BAB@??==6=70///&/:)//)///&/9929;699A=9=::8==:;997;@C>CB=?AC@>>@;;9<@CBB>@ABBCCCCAI@C@A=@AA@A@@A>AABBBA?BB;;;<60--89*--573------#,73----859:;6;6;;7727266;<=?BBBBBAA=C;@@@9?=;6=??@ABBAAAB?@?BBCA>>>=6667<6<99::49>>>29299ABC
@ATNG8:04366:06847
GATGGTAGGCACTGCGCACACATCCCAGAAGATCAGGAACTCTAGAAGAATTCAGATTTTTAACACGAGAGTAAACGTAAAAAGAAGGTTTTACAAGACTCACGTTAACAATATTGCAGCAGTACGCACACAATCGAAGCGCAGTAAGGATGGCTGGTGTAACTAACAAGAATACCACGAAAGCAAGAAAAAGAAGTACGCTATTAACTATTAACGTACCTGTCTCTTCCGAAACGAATGAGTACACACTCTCATATGACACTACCATCGAATGAGGTTAGTCT
+
<9:59>;:>A94455;;G@@@AAAF>GCC?CBBBBC@C?ACBBB9:96C?C<@A>:9999$9.4?<>?@A<;??93345555$9>;:499909;==9:9@<==6909>AA=@@@<ABBBAAACDDCBBB@@<6<>00+0==9;<:>:?<?;;7;;;7;A@@>AFD?CC@A<9<<;)//<<8/97=9=???@1=?8>773;;99;.3.33><4=:;=<=<8<;888:B@C>ACC=BBB>?@@<=<B>=>@@>===;<<??@?@@@@@C877D<>;>?2939<?=@
@ATNG8:04376:06803
GATGGTAGTGTCATATGAGAGTGTGTACTCATTCGTTTCGGAAGAGACAGGTACGTTAATAGTTAATAGCGTACTTCTTTTTCTTTGCTTTCGTGGTATTCTTGCTAGTTACACTAGCCATCCTTACTGCGCTTCGATTGTGTGCGTACTGCTGCAATATTGTTAACGTGAGTCTTGTAAAACCTTCTTTTTACGTTTACTCTCGTGTTAAAAATCTGAATTCTTCTAGAGTTCCTGATCTTCTGGTCTACTACACTGTACTCTACCATCGAATGAGGTTAGTCT
+
ABBB@CBABBBBBCCCDCCCCCBJCDBBBCBA?BCBM?BB?BADHCCCCC?BAC>C@C@BBBB>A?ABBB;;95=79:999(444)4>:>4???<095925:256;<@A99;CGBBBC8;;@=A=ABBCBCDC@CLBB@BAA@BAA@A;;;DCBAB=A@A<@@?B=AAA@@@@@GADCCCC;C@C8;;AAA,@BBBC=B;;;BBA<<;;@A@A,@A@;;6;=CC?CCCBBAB=A<ABB;;;@BBDGAAABADBBBBBEIGDCCCCDBCBCBB?AA@@6;6;AAAB
@ATNG8:04377:06833
GATGGTAGCACGAGTCACTCATATCCAGAAGATCAGGAACTCTAGAAGAATTCAGATTTTTAACACGAGAGTAAACGTAAAAAGAAGGTTTTACAAGACTCACGTTAACAATATTGCAGCAGTACGCACACAATCGAAGCGCAGTAAGGATGGCTAGTGTAACTAGCAAGAATACCACGAAAGCAAGAAAAAGAAGTACGCTATTAACTATTAACGTACCTGTCTCTTCCGAAACGAATGAGTACGATGAGATCTCGTGTGCTACCATCGAATGAGGTTAGTCT
+
<8::;?DBBBCCCBBBDDDCBBBCB@CBB@DCCC@A?ABICDCCFD?BC?B@CDD?@?@?1@@BCBCCDCC?>=5;<9;;;;*;C@CADGE<CBC@CCCCDCCBB?CABB@BBB@CCBBBCCDCCCCCBBBC?BCCC@BBBBBBAB?C@BBB@BCCCCCCC?CAAABD@AA>???=@@CEE>ABA=@@@AB2AC@B???CCAAA;@;??BB<?<?ABBB@BBBBBBC?C?AAC=CCC?BBBBBBCCAAAACCBB:::>><<=>@@<@AAAA;ABAA?B?CB???
@ATNG8:04380:06849
GATGGTAGCTCGCTGATGATATCTCCAGAAGATCAGGAACTCTAGAAGAATTCAGATTTTAACACGAGAGTAAACGTAAAAGAAGGTTTTACAAGACTCACGTTAACAATATTGCAGCAGTACGCACACAATCGAAGCGCAGTAAGGATGGCTAGTGTAACTAGCAAGAATACCACGAAAGCAAGAAAAAGAAGTACGCTATTAACTATTAACGTACCTGTCTCTTCCGAAACGAATGAGTACTGTATCTATGTGTGCGCTACCATCGAATGAGGTTAGTCT
+
::>;9<=CGCCCCBBBBBBBBBCAB?AAA?ACBAA@<@=A@@@B@@<@B>A>@@@????6??CCCDCCEE??>7<>:;;;.9@;@2;:;&:9=9>AACCCCCD@D?BB@BBB@CBBCBBBDBBBAA@@BB?CDAB>A@CDBCBB@C@BAA?BBBCCCDD?BBBACC?CC?AAA?BBBCD>BBB?BBBBB2BB?BCBBBBA??<?;>>BB;?<?ACBB>AABB@??@D?BBD>BBB?BBBBCBBBB???AAABBBBBBBBBA>>;>E;;;>AA??=?<@A9::
@ATNG8:04335:06861
GATGGTAGCTATACGTATATCTATGTACTCATTCGTTTCGGAAGAGACAGGTACGTTAATAGTTAATAGGCGTACTTCTTTTTCTTGCTTTCGTGGTATTCTTGCTAGTTACACTAGCCATCCTTACTGCGCTTCGATTGTGTGCGTACTGCTGCAATATTGTTAACGTGAGTCTTGTAAAACCTTCTTTTTACGTTTATCTCGTGTTAAAAATCTGAATTCTTCTAGAGTTCCTGATCTTCTGGTAGAGCGTGCATATATCTACCATCGAATGAGGTTAGTCT
+
A@AC:=<@<====655=>;@AACCBB:66DAA?CECD>BB?C@CCBBBDD@BABAA=@=@BCC=A>@AA?BAAACC?BBCCC2BB@BBBA;AA@?<?AA<??5::AAAD?BBACCCCC?CCC>A>=A===>>><?AAC688;;=;;;;;<<=:9::4:894::6<8<<=@???@?:9//::-99=-//===,====@69;;;@AAAA/////(////;6;4::7:>><?AA<?9>?@;66-//96==A>>=>==AC988=>>?@A89:://)/77;5:5:A==;
@ATNG8:04343:06871
GATGGTAGCTCTGCTCTGACTCTGTACTCATTCGTTTCGGAAGAGACAGGTACGTTAATAGTTAATAGCGTACTTCTTTTTCTTGCTTTCGTGGTATTCTTGCTAGTTACACTAGCCATCCTTACTGCGCTTCGATTGTGTGCGTACTGCTGCAATATTGTTAACGTGAGTCTTGTAAAACCTTCTTTTTACGTTTTCTCTCGTGTTAAAAATCTGAATTCTTCTAGAGTTCCTGATCTTCTGGGTCTACGCTCGTCGCGCTACCATCGAATGAGGTTAGTCT
+
:><<?BBB?A;@CBCCCCCCCCECBBAAA??=?BBB=BC?C?CCCBBBD?CCCBB@B@CCCC@F@DDCCBABCB>99999*:?=A99969DBB?CAA=AC:;;BBBC@BBCCCDDD?BBC?C@BBBBBCCC@CBBB?BBCBBBCDCBABDBBBB?BBC@CB?C@BBCCCCCCC@BCCCC9C?C=BBBBB2BBCCJJ<CBBCCDCCD@BCBB5BCCCC@C@AA>@?BBBBB@B@BBBBBB?B@@@<@BBDCCBCCDAAABBBBBB?ABCCC@AAAB?B?BC@BA
@ATNG8:04349:06876
GATGGTAGAGTATCATGTGTATCTCCAGAAGATCAGGAACTCTAGAAGAATTCAGATTTTTAACACGAGAGTAAACGTAAAAAGAAGGTTTTACAAGACTCACGTTAACAATATTGCAGCAGTACGCACACAATCGAAGCGCAGTAAGGATGGCTAGTGTAACTAGCAAGAATACCACGAAAGCAAGAAAAAGAAGTACGCTATTAACTATTAACTTACCTGTCTCTTCCGAAACGAATGAGTACATAGATATACGTATAGCTACCATCGAATGAGGTTAGTCT
+
@@AA66:;9BBBB>B?C>CCCBBCC@CCCACCAA;;6;;@?@BCBB?BJ@C?ABB;:;;;*;9@@CFCCCECEF>BB@@AAA0AD@GACED<CCEAC@ABBBBBB@C@AA?ABB?BECBCBECCCBBCDCCC>BBAB?BBCCBCCB@C@C@@=@BC@@A;;7;AAADF???=?BB<A@@??:@@@>ABFEE3BB>BABBCDCBB?B@BCB>5;5;<4;;5;;>>?>A<A9<<<177=:756AAAAAA:;;ABB@;;;AA@????A;@;;;>=;;;@5;5;===>
@ATNG8:04349:06899
GATGGTAGTATCTGCACACTCTGTCCAGAAGATCAGGAACTTCTAAGAAGAATTCAGATTTTTAACACGAGAGTAAACGTAAAAAGAATGGTTTTACAAGACTCACGTTTAACAATATTGCAGCAGTACGCACACAATCGAAGCGCAGTAAGGATGGCTAGTGTAACTAGCAAGAATACCACGAAAGCAAGAAAAAAGAAGTTACGCTATTAACTATTAACGATACCTGTCTCTTCCGAAACGAATGAGTACTGTATCTATGTGTGCGCTACCATCGAATGAGGTTGTCT
+
//8;6<?BCCCBCBBA@@;@<@BAA8@>>8666>;=4=5/0)///)/73996:44////000'/*/88///9999;2:3//777'/0)//)///&/798@@@CCB=69909>@C=B?@=@BC@A@BCAA::6>>???BBAA?@@@CCCBB?C>B@@=@BBBDBBC?C@??BA?BC?BBB577>==78==8=AAAAB)AA?AB?BAAAA9:49>@;<?:>:;87855-2522225.52222'222+.33.--6--.88:8222565...357;38:5..(.//36:6:///
@ATNG8:04351:06880
GATGGTAGTGTGTCTCTGAGAGTAGTACTCATTCGTTTCGGAAGAGACAGGTACGTTAATAGTTAATAGCGTACTTCTTTTTCTTGCTTTCGTGGTATTCTTCTAGTTACACTAGCCATCCTTACTGCGCTTCGATTGTGTGCGTACTGCTGCAATATTGTTAACGTGAGTCTTGTAAAACCTTCTTTTTACGTTTACTCTCGTGTTAAAAATCTGAATTCTTCTAGAGTTCCTGATCTTCTGGTCTACTACACTGTACTCTACCATCGAATGAGGTTAGTCT
+
>>>>@BBACABDCC@AACCDCCBBCAAAA@@@=@BBB>CB?A?BBBABCC@CCCAB?BACCCC@C?BEE?C000H?A@FFE00006<<B6BBBB@BBC@BC@BBBBB?BCBBBBBC?BCC?B@BBAAA?>??ABCC>@@BBBBBBA@@@@@@BB?CEGABB?B=AABBBCDCB?B;;;;.;<B<AACCC5CCECD>BBBBCCCBBB>BBBB0AAAA@=@?BA?BBB@@@D@B@BCCBBB;;:E@:;;CCCBBBCCCCCCCCCCC@BBBAA=;;;;6;?AB;;;
@ATNG8:04353:06855
GATGGTAGCGCGACGAGCGTAGACCCAGAAGATCAGGAACTCTAGAAGAATTCAGATTTTTAACACGAGAGTAAACGTAAAAAGAAGGTTTTACAAGACTCACGTTAACAATATTGCAGCAGTACGCACACAATCGAAGCGCAGTAAGGATGGCTAGTGTAACTAGCAAGAATACCACGAAAAGCAAGAAAAAGAAGTACGCTATTAACTATTAACGTACCTGTCTCTTCCGAAACGAATGAGTACGATGAGATCTCGTGTGCTACCATCGAATGAGGTTCAGTCT
+
55<>:====;;;==BBCBABIAAAD>BBB@CBBBCB=@=@@@BA@@>AC?C?BABAA@@A2@?AA@AAA@AAA@89894444$9B<A?CCC;BCD@DB000>@:::;?BA?B;:9;ABCAAACCC;;;;;;C?BBBBACAAACCCB?B@CCD?BCAAA:8949=?>==837.3983973333&3;;,33988'33.7>@==6:25.215555/56;:@???A?;;<<<9=9==A89771788ACCB989BBBBA=:8:;=>@988<;8=89=95//=58)--:---
@ATNG8:04353:06863
GATGGTAGCTCGCTGATGATATCTCCAGAAGATCAGGAACTCTAGAAGAATTCAGATTTTTAACACGAGAGTAAACGTAAAAAGAAGGTTTTACAAGACTCACGTTAACAATATTGCAGCAGTACGCACACAATCGAAGCGCAGTAAGGATGGCTAGTGTAACTAGCAAGAATACCACGAAAGCAAGAAAAAGAAGTACGCTATTAACTATTAACGTACCTGTCTCTTCCGAAACGAATGAGTACCACTCTCATATGACACTATCGAATGAGGTTAGTCT
+
<<<A@DDCBBBBBCBB@@@ABBAACIBBB>BBAA;;9;>BCDDBBB?CC@C@@@@99999):;@@BFCBB>>>C9>>;;;;;*;B=A?BBB7@A@=AA@@@@>@@@D@CB@CDFACB@@@CDCFCCCCBB@@<@?@@<@@AABBBC?B?C;;:;BAAABBA?AAA?@@?BC?@A@578ACD>BA@=?>???.?@=ABBBECAA@<@;?>BC<@<@>CBA@CCAAABC@C?BCC=BBB>AACBBBA?CCCCBBBAABBA@A@@@@@AA=;;;D=C=C>>>@
@ATNG8:04353:06873
GATGGTAGTGTGTCTCTGAGAGTAGTACTCATTCGTTTCGGAAGAGACAGGTACGTTAATAGTTAATAGCGTACTTCTTTTTCTTGCTTTCGTGGTATTCTTGCTAGTTACACTAGCCATCCTTACTGCGCTTCGATTGTGTGCGTACTGCTGCAATATTGTTAACGTGAGTCTTGTAAAACCTTCTTTTTACGTTTACTCTCGTGTTAAAAATCTGAATTCTTCTAGAGTTCCTGATCTTCTGGAGATATCATCAGCGAGCTACCATCGAATGAGGTTAGTCT
+
@B@?>@ACBCCE@A@;;B;;ACBBBCBBBC;:9;AAB<@A@C@CBBCCCC@CCCCCAHBFC;;8;>C@::;;CCC?AACGC1?=7?::;,;A@9:;??:>>8<0//?A;ACBBBBBC>BBD@C@CCCCCCCCACCCC>AAAA;;;BBBCBCBC<<5;?@<@B@B@BBCBBBCDD@BBDGE9A?A?CBCCB0B@AAB7;;E<;;BBAA=A@B@2B@@AD@C@BB>@@BAABC7;8;BBBBD=@@@<;;;C;;;BBBBBBCCCBBCC>A;;;@;;;;C@C?CBBBB
@ATNG8:04357:06872
GATGACACGAGATCTCATCGTACTCATTCGTTTCGGAAGAGACAGGTACGTTAATTAGTTAATAGCGTACTTACTTTTTCTTAGCTTTCGTGGTATTCTTCTAGTTACACTAGCCATCCTTACTGCGCTTCGATTGTGTGCGTACTGCTGCAATATTGTTAACGTGAGTCTTGTAAAACCGTTCTTTTTACGTTTACTCTCGTGTTAAAATCTGAATTCTTCTAGAGTTCCTGATCTTCTGGGCTGCGCTATATGCGCTACCATTCGATGAGGTTAGTCT
+
<:0/////:<<<=;;;==<<<<<<444.4444)55.5./7---55(--69927)5.559.5.5///;///:4:/0000$/823333:(3499399:=:;048999044989;37148=6C?@<<@:::?;::87+2555252;555:>558>7;9?9;;7759>==9999:683355)5(/.).99<;+99667.9///..3337+222&255550503745...555285777333(..33-3..2:565;;;=>>;;970--)----7770707///6
@ATNG8:04365:06897
GATGGTAGACATATCGTACTCTCTGTACTCATTCGTTTCGGAAGAGACAGGTACGTTAATAGTTAATAGCGTACTTCTTTTTCTTGCTTTCGTGGTATTCTTGCTAGTTACACTAGCCATCCTTACTGCGCTTCGATTGTGTGCGTACTGCTGCAATATTGTTAACGTGAGTCTTGTAAAACCTTCTTTTTACGTTTACTCTCGTGTTAAAAATCTGAATTCTTCTAGAGTTCCTGATCTTCTGGGTCTACGCTCGTCGCGCTACCATCGAATGAGGTTGTCT
+
CB?<>ACCDCCCCCDDBBBCCCCCDCCCCBCC@BCCD=BB@C@CBAACCC@BBA@@<?<??BC?B?BBBBCDCBB?CBCCC3BB?A>>>:?AAB?BBD?BB;>>?CBA>ABCBB@A?<>>><?<ACAAA@@@:>>AA9<<>9:9@=>>?@?@@@@=:;:=AA<A=AA@A@@>88178867(64:477888(6=675-5<=978==;<4;9;9.5???B=A<@@<@AAA@@@;@<@@@@@A:=>CC:@@@AAAADDA@:;;A>>>A>@@@>>;9::;9=///==
@ATNG8:04370:06865
GATGGTAGTATCTGTCTACGAGAGCCAGAAGATCAGGAACTCTAGAAGAATTCAGATTTTTAACACGAGAGTAAACGTAAAAAGAAGGTTTTACAAGACTCACGTTAACAATATTGCAGCTGTACGCACACAATCGAAGCGCAGTAAGGATGGCTAGTGTAACTAGCAAGAATACCACGAAAGCAAGAAAAAGAAGTACGCTATTAACTATTAACGTACCTGTCTCTTCCGAAACGAATGAGTACTATAGACTATCTGAGACTGCCAAGGCACACAGGGGATAGG
+
ABAC@CCCBB?@@CCCCBBCFFDCD?BBB@@@ACBB>B@ABACBCC?BB?B?B@@@@@@@.@<AAABCCCCAA@8>@::::;*;?=C599906B?<@DBCCDDCC?C@CC@DBB@BBDCBBBBCDCIHCCAA?ACCC@ECC@@@@B@C?CAA>ACEGA@@B@CB?;:?8;;7;==6<:===6<;A;::9:>1@B?BAABBAAAC?B?BDAB?B>A@???;??AABCC?C?BCE>BCB@CCCCBBBDBDCAABBBBBCCCCAAAAA?A?A=ABBCBA@@@6ABAAB
@ATNG8:04371:06875
GATGGTAGGACGAGCGTCTGAGAGGTACTCATTCGTTTCGGAAGAGACAGGTACGTTAATAGTTAATAGCTGTACTTCTTTTTTCTTGCTTTCGTGGTATTCTTGCTAGTTACACTAGCCATCCTTACTGCGCTTCGATTGTGTGCGTACTGCTGCAATATTGTTAACGTGAGTCTTGTAAAACCTTCTTTTTACGTTTACTCTCGTGTTAAAAATCTGAATTCTTCTAGAGTTCCTGATCTTCTGGGTCTACGCTCGTCGCGCTACCATCGAATGAGGTTAGTCT
+
::::<@?@?;;;96ACBBBBCBBB?;;;AA;;5<88;4<<7<8<=====?@BCBBB@C:=;BB@E?CBB;;:D@==499999:#9<8<>C?>C66:8A:9;9B7:;9A@@<BBA@@?DD?BBC?B?BFBBBDCD@CCCB?CCCCBBCBBBBBBBB@?;@;;4;A?A?BCCDDEBBB?=>>>>2>8@=@@BBB0AB@@A8;9BBB@@?=>2:9::*;@@A@?A@CC@BCBBBBB@C?BBCBBB?CCCC=CAAAADBCDDAAACBAAAA>@@B??;?C@@5;5;@ABB
@ATNG8:04371:06899
GATGGTAGCGCACACATAGATACAGTACTCATTCGTTTCGGAAGAGACAGGTACGTTAATAGTTAATAGCGTACTTCTTTTTCTTGCTTTCGTGGTATTCTTGCTAGTTACACTAGCCATCCTTACTGCGCTTCGATTGTGTGCGTACTGCTGCAATATTGTTAACGTGAGTCTTGTAAAACCTTCTTTTTACGTTTACTCTCGTGTTAAAAATCTGAATTCTTCTAGAGTTCCTGATCTTCTGGGATGTGTGCGCAGTGCCTACCATCGAATGAGGTTAGTCT
+
CCCC@C;56==BBCDDCBBBCDCBCCCCCCCC@BBBE>CC?B?BCCCCBCABBBCC@C?AAAC?C@CCDCBBBDC?>>@@@1@D@CCCD?DCBC?BBB>BC8;;BCBC@DCCCCCCC@DCC@C?CCCBCBBB?BBCC?BBCCCCCCCCCCDBBBB@BCB@CC?C@CCCCCCBCB=B::;;.;=@;@AAA@0@CCCF=AABCDDCCCC@CCCD5CBBDDABACD?CBDBBCC@D@BABCCD?AAEF=C:;;BBBBCCCCCCDADDC@BBCCC@CCAA?A@FJCBB
@ATNG8:04375:06861
GATGGTAGAGTATCATGTGTATCTCCAAAGATCAGGAACTCTAGAAGAATTCAGATTTTTAACACGAGAGTAAACGTAAAAAGAAGGTTTTACAAGACTCACGTTAACAATATTGCAGCAGTACGCACACAATCGAAGCGCAGTAAGGATGGCTAGTGTAACTAGCAAGAATACCACGAAAGCAAGAAAAAGAAGTACGCTATTAACTATTAACGTACCTGTCTCTTCCGAAACGAATGAGTACATAGATATACGTATAGCTACCATCGAATGAGGTTAGTCT
+
44885;BCCCBBBDBBCCCBBBBBEADD=CCDDBB@C?@AHCCCC?BB=><?BBBCCCC5B@CHGDCDBDCCH=BB;;:::*:A>C@EEE;ECC@CBCBCBCCB@B@BC?CCD=AAAAAABDDCCCCCCAA=@CBB>A@BCCCCC@C@C@@=@ABBCCCB@CCCCBB?BB?@AA=>>BBB=B?><>CDDD2BB?BAAABBBBB?B?BBCA<A<BBCBB@CCBBBCC@C@CCC>CCC?ABBBAAABBCCCBABCCCBBBBB@A??<@;;;D>=>==:=;@AAAA
@ATNG8:04378:06870
GATGGTAGCGAGCGAGTGTGTATACCAGAAGATCAGGAACTCTAGAAGAATTCAGATTTTTAACACGAGAGTAAACGTAAAAAGAAGGTTTTACAAGACTCACGTTAACAATATTGCAGCAGTACGCACACAATCGAAGCGCAGTAAGGATGGCTAGTGTAACTAGCAAGAATACCACGAAAGCAAGAAAAAGAAGTACGCTATTAACTATTAACGTACCTGTCTCTTCCGAAACGAATGAGTACTGCGTCTCACTCTCGCCTACCATCGAATGAGGTTAGTCT
+
9:A>9>CBCCCCBBBCCDDDCBBBC@CCC@CBCBBB?C@DCCABBB?AB>A?BBB@@@@@1@@CFCCCBBBCC@;@?:::::*;B@A?CDD;CCC@CFCCECC;:;;@EFACBB?AAC@@@BBCC@@@C@AA?BBBC?BBBCCCBB@CACAA?ABBBCEDC@BBBBA@>AC?BCC>AABA@8@??;?ABBB3EC?>??BBCBBA?C@CCCC?A@ADDDF@BBBBBBB@B@DEE?CAA>AABAABC:::BBBBCCBBCDCBB?BCC@BCCCD>@A::79;@@ABC
@ATNG8:04378:06886
GATGGTAGATACTCGCTGATACACCAGAAGATCAGGAACTCTAGAAGAATTCAGATTTTTAACACGAGAGTAAACGTAAAAAGAAGGTTTTACAAGACTCACGTTAACAATATTGCAGCAGTACGCACACAATCGAAGCGCAGTAAGGATGGCTAGTGTAACTAGCAAGAATACCACGAAAGCAAGAAAAAGAAGTACGCTATTAACTATTAACGTACCTGTCTCTTCCGAAACGAATGAGTACTGTATCTATGTGTGCGCTACCATCGAATGAGGTTAGTCT
+
--8988==BCBCCB?@@BBB;;;B?CAA?AEEDCD@D?BCCCCCDABB?B?BBBBBBBC3B?BCBEBBA@898*8=>?ABB2BC@D@DCC;CCC@BBCCDCC::8;>@@=@@@=@@BCDBBBCCCCBBBBC@BAAA>??BCBCCC?D@CBB@BCCBBBBB?BBBBBB>AA;@@@4::BAA;@??:?@@@@2AC?BBBBBCBB=5:6;>>A;?<??CBA?ACCDABA@B@BCC>CBB?BBBBBCBBBBBBBAABBCB=>798ABB=;;B@?5;@996::>B:::
@ATNG8:04336:06934
GATGGTAGGCGTGTGAGAGTCTGCCCAGAAGATCAGGAACTCTAGAAGAATTCAGATTTTTAACACGAGAGTAAACGTAAAAGAAGGTTTTACAAGACTCACGTTAACAATATTGCAGCAGTACGCACACAATCGAAGCGCAGTAAGGATGGCTAGTGTAACTAGCAAGAATACCACCGAAAGCAAGAAAGAAGTTACGCTATTAACTATTAACGTACCTGTCTCTTCCGAAACGATTGAGTACCTCTCAGACGCTCGTCCTACCATCGAATGAGGTTAGTCT
+
4444.4<<3:;=B@@?CBCDDA@?@8@D@<;;;C;;9;@BBBBBCC@AB@B>BBB;;;;;';::49A?=@====6=<8788-3<6;,777&39><@BBBBBBA@=A?AB@??;<A;;;AAAAAA>>>>==?<>>>@=@???????>D=889;?A@AAB?>;?DC????CC@BBB>?@@BBE>BBB?BAB<??;?B?>::;=8818;??@A<A<>>=?A<;;;>@AA<A;@@D;:999;?AABAB?B???BEFBBBAA@BB?B@A:=>BBB;>>>>9>?BBBBB
@ATNG8:04340:06930
GATGGTAGAGTGACTGTAGCGCACCCAGAAGATCAGGAACTCTAGAAGAATTCAGATTTTTAACACGAGAGTAAACGTAAAAAGAAGGTTTTACAAGACTCACGTTAACAATATTGCAGCAGTACGCACTCAATCGAAGCGCAGTAAGGATGGCTAGTGTAACTAGCAAGAATACCACGAAAGCAAGAAAAAGAAGTACGCTATTAACTATTAACGTACCTGTCTCTTCCGAAACGAATGAGTACGAGAGTCAGAGCAGAGCTACCATCGAATGAGGTTAGTCT
+
BBCL?BBBCBBBCCCDCCAAACCCF=CCC@CCCB@@<@?BBBBCCD@AA>A@CBBBCCCC2B?BCBBBBCBAA@:@>>?A@A0AC@DACDD;CBDBDBBBBBBCC@D???>?CC?BACCECCCAAACCCCBB@BBCC=@@@?A@AD>B?B@@>@CCFDCCC?BBBBBA@CB????>AABBF>BAA<=<<<<.=?:@999CBA<;7;:==@A6;5;<@;;6;@@@@CC?C?BDD>CAB?BCCDBBBBBBCBBBBBBBBBBAAA?@B<@A@>=9=BAA>A@CB??@
@ATNG8:04344:06901
GATGGTAGAGTACAGTGTAGTAGACAGAAGATCAGGAACTCTAGAAGAATTCAGATTTTTAACACGAGAGTAAACGTAAAAAGAAGGTTTTACAAGACTCACGTTAACAATATTGCAGCAGTACGCACACAATCGAAGCGCAGTAAGGATGGCTAGTGTAACTAGCAAGAATACCACGAAAGCAAGAAAAAGAAGTACGCTATTAACTATTAACGTACCTGTCTCTTCCGAAACGAATGAGTACTATAGACTATCTGAGACTACCATCGAATGAGGTTAGTCT
+
BCCC?CCCCCCCBCBBBBBEDCCIEDCC@BBBBBB?BACBCBBBB?BC?C@BB@:9:::)9:AABCCDBBBAB=@>@;===0>=99.99:6;BB@CFCDA@BAB?B@CH@CCC@CCCCCCCCBBBCGCBBB?B@@@?BAAACCCB?A=A;;7;DCCCCCC?CDBBAA=??9?B?:=?988*3<<8=?@@A2AB?CCBBC???@8;8;DHE7;7;BDCC@BB@@@BB?B?@??:?CC?BBBEBBBDEBAABBCBBCCC???BCBB>ABBBB@DCAA>A?BAAAB
@ATNG8:04347:06948
GATGGTAGAGTATCATGTGTATCTCCAGAAGATCAGGAAACTCTAGGAAGAATTCAGATTTTTAACACGAGAGTAAACGTAAAAAGAATGGTTTTTACAAGTACTCAGCGTTTAACAATATTTGCAGCAGTACGCACACAATCGAAGCGCAGTAAGGATGGCTAGTGTAACTAGCAAGAATACCACGAAAGCAAGAAAAAAGAATTTACGTCTATTAACTATTAACGATACCTGTCTCTTCCGAAACGATGAGTACTATAGACTATCTGAGACTACCATCGAATGAGGTTAGTCT
+
78:;<AA09:44455555==;;@@@155:7:;97//)//(-577//)/)/7)/)/4499999(9455599;<<==<2;995555$5;799)////$///5///--;0//99<3;:>=8;444(4:;34596-----657749955.5999:;<<8=6;996;@@>@A>C5544444.3;7;?C785B<?9?8807??>?>'88177.66/////;<=8:<<:682775555.2225557372222'---,22-..999:7778555=?;558=;8817<;8810000*0)0;<=?
@ATNG8:04350:06913
GATGGTAGCATCATGCATATCTCACCAGAAGATCAGGAACTCTAGAAGAATTCAGATTTTTAGCACGAGAGTAAACGTAAAAAGAAGGTTTTACAAGACTCACGTTAACAATATTGCAGCAGTACGCACACAATCGAAGCGCAGTAAGGATGGCTAGTGTAACTAGCAAGAATACCACGAAAGCAAGAAAAAAGAAGTACGCTATTAACTATTAACGTACCTGTCTCTTCCGAAACGAATGAGTACAGAGAGTACGATATGTCTACCATCGAATAGGTTAGTCT
+
A@@C>A;:;55;A;;;CCGHECCCCACFCABBAA@@=A>BBCCCCB?BD?B?BDAAABCB3?@;DBBB@??988.:@>=<??.?<<<=??=3??>9<BB@?@B993929@9??B:<<??BBBBBC;;;BA;;9;CCC?CBBBB;<;@DABAB?@CBDBBBB@BBCCCB>AB@GBB?AB???8?@B>BBBBBB(?@=997ABBBB?<=<=<@<(/+/9@@><BC@@@BB>A>ABB9@@@=?ABEBAACDDDBCDDBBACCDD>>>BB>B@BAD@@@;8=8=887<
@ATNG8:04351:06935
GATGGTAGAGAGAGCTCTCTCATCGTACTCATTCGTTTCGGAAGAGACAGGTACGTTAATAGTTAATAGCGTACTTCTTTTTCTTGCTTTCGTGGTATTCTTGCTAGTTACACTAGCCATCCTTACTGCGCTTCGATTGTGTGCGTACTGCTGCAATATTGTTAACGTGAGTCTTGTAAAACCTTCTTTTTATGTTTACTCTCGTGTTAAAAATCTGAATTCTTCTAGAGTTCCTGATCTTCTGGCGCGTATGTATGTCGCCTACCATCGAATAGGTTAGTCT
+
::;;8?;@CCCBBBB;66<AABAA@BBBBCAA?ACCL>DD@C?BBDDDBB?BCCCC@C?AACC@C?ABBBBBBCA>ABCCD2B@<@9:9,3??A>BBB@CE=?>BC9899@ABBBBC?CBB=?<AAAA=>>>:=DBB7;;??????CA@@C;;;B<???=BB<@<@@A@??CDC=>>>CB5B5;5:::::+663;;-3-----=:9<08888'2998@:>8>C<>>>>===<@7::@@==:==?;??>>>=====BA@@BB;::<6<///@9@995:1;;???
@ATNG8:04352:06943
GATGGTAGTGCGTGAGAGAGAGACCCAGAAGATCAGGAACTCTAGAAGAATTCAGAATTTTTTAACACGAGAGTAAACGTAAAAAGAAGGTTTTACAAGACTCACGTTAACAATATTGCAGCAGTACGCTCACAATCGAAGCGCAGTAAGGATGGCTAGTGTAACTAGCAAGAATACCACGAAAGCAAGAAAAAGAAGTACGCTATTAACTATTAACGTACCTGTCTCTTCCGAAACGATGAGTACACACTCTCATATGACACTACCATCGAATGAGGTTAGTCT
+
8:5505<<<==556:;;;696>@>A3>00)////::7=:699B><<:;;7:7:9//)/////#/5;88///888781-//7777'/0)4.555&55>==;966>>CCAD@AB<AAA<?@CCDBBCC;;;BBBCC@BBCE>@@CABA@@@D@@9986:99:---(-6889:2447<::6:::::33336;<;;;'33.737?CBBC?:513977)/)/3;<<;?;::@BA9;9:=;3;0//:::;;66///66558///:::=??3//////;16644036:<@<5
@ATNG8:04354:06907
GATGGTAGCAGACGTGACAGAGCGCCAGAAGATCAGGAACTCTAGAAGAATTCAGATTTTTAACACGAAGAGTAAACGTAAAAAGAAGGTTTTACAAGACTCACGTTAACAATATTGCAGCAGTACGCACACAATCGAAGCGCAGTAAGGATGGCTAGTGTAACTAGCAAGAATACCACGAAAGCAAGAAAAAAGAAGTACGCTATTAACTATTAACGTACCTGTCTCTTCCGAAACGAATGAGTACGTGTGCGACGTGTCTCCTACCATCGAATGAGGTTAGTCT
+
55<<:>>CCBBBBCBDA@ACBCBCC?CBB>BBBCA@=A=:;;@@@B???=??@@???AAA1?:;>000,0==>@@8746@@@@+69455::<0;;==@BABBB@AB>A?@@;@AA6::A@>?@A@@@@BB@@?>??>?<>>??CBBC?C@DCB@BBBCBCDC?BB???B???<>A;49888<5:9;6377889%9?8897@BA===,/,/77:)/-/@BBB@BA???>?8;9===6===;@AA@C???AB999ABB977BAAA:>==9=:=>=:><;=8=4898==
@ATNG8:04354:06929
GATGGTAGTCTCAGATAGTCTATAGTACTCATTCGTTTCGGAAGAGACAGGTACGTTAATAGTTAATAGCGTACTTCTTTTTCTTGCTTTCGTGGTATTCTTGCTAGTTACACTAGCCATCCTTACTGCGCTTCGATTGTGTGCGTACTGCTGCAATATTGTTAACGTGAGTCTTGTAAAACCTTCTTTTTACGTTTACTCTCGTAGTTAAAATCTGAATTCTTCTAGAGTTCCTGATCTTCTGGCTCTCGTAGACAGATACTACCATCGAATGAGGTTAGTCT
+
@@A<?BBBBCBBDDDCBBBBCGFECBCCCBBB@BCCE=BB?B@DDCCCCC@CCCAB?B@CBBB@B?CCCDEDEDB=@?>>>,9;4:?@D>DBCC@CCA>AA000>BBC@BADCBBBC?@@C?B?CA@@9;:@=@ACC8;:BBCBCBDCBBBBBBC@CCD@BB?A>ABCBBBCCC@BCCCC;B?B@CCCCF5CBCCC>BCB@@=0000<*000)/<?55158<;066B=>>>7;9;A@=>B9??A?BCCCDCCFCCBCDBBBBCCC?CBBCB?9::A>A?BCCBC
@ATNG8:04355:06949
GATGGTAGTGTGTCTCTGAGAGTAGTACTCATTCGTTTCGGAAGAGACAGGTACGTTAATAGTTAATAGCGTACTTCTTTTTCTTGCTTTCGTGGTATTCTTGCTAGTTACACTAGCCATCCTTACTGCGCTTCGATTGTGTGCGTACTGCTGCAATATTGTTAACGTGAGTCTTGTAAAACCTTCTTTTTACGTTTACTCTCGTGTTAAAAATCTGAATTCTTCTAGAGTTCCTGATCTTCTGGACAGAGTGTGCAGATACTACCATCGAATGAGGTTAGTCT
+
////)/<;>@@=<<555<9956666>==;;;<8655=6<;7<7::::::<<?A@@@00,0A><+:69A@@@A<;@955559$99255/;1;///,//8057,///;/516<==>>>?:>>>4666=AB:9:C?BBBD@CCDDEGDBBA@@BBABB@BBB?BA?B>BBBBCBBAB;>;;;;*9<B299???,@>@>D69:;:BBBCB@49999(9==998<6>?=A@CDD::698>9999=:=99.595555999;;;===<6655899::85:44449499955
@ATNG8:04358:06904
GATGGTAGCACACGAGATCTCATCGTACTCATTCGTTTCGGAAGAGACAGGTACGTTAATAGTTAATAGCGTACTTCTTTTTCTTGCTTTCGTGGTATTCTTGCTAGTTACACTAGCCATCCTTACTGCGCTTCGATTGTGTGCGTACTGCTGCAATATTGTTAACGTGAGTCTTGTAAAACCTTCTTTTTACGTTTACTCTCGTGTTAAAAATCTGAATTCTTCTAGAGTTCCTATCTTCTGGCGCTTTGTCACGTCTGCTACCATCGAATGAGGTTAGTCT
+
49:;7<ACCC?AADCCCBBCCDCCEBBBBB;;8;BCB=CD?C@DGDFDCB?BFCDC@B>BBDD@C@CBBBCBBDC?CCCCC2BB>BAAA<@C@@?AC?;?A:?>@BBB<@?BBBCBB?BCC?B?BDCBA?::8<<::5::DB=>=>>>ABC>>>>=;;;=BB;><>>>@@@@AA<@@AAA2?:=:=>FFD/??>>>7====@@@@@@<@BBB/B===><@=@@;@DAA@BB=B:=>?@@3::659;<<<,//<<<7<///6;;<7<?@??;?>>>=A<???@@
@ATNG8:04358:06939
GATGGTAGGCGTGTGAGAGTCTGCCCAGAAGATCAGGAACTCTAGAAGAATTCAGATTTTAACACGAGAGTAAACGTAAAAAGAAGGTTTACAAGACTCACGTTACAATATTGCTGCAGTACGCACACAATCGAAGCGCAGTAAGGAATGGCTAGTGTAACTAGCAAGAATACCACGAAAGCAAAGAAAAAAGAGTACGCTATTAACTATTAACGACCTGTCTCTTCCGAAACGAATGAGTACAGAGAGTACGATATGTCTACCATCGAATGAGGTTAGTA
+
////3///)/49445444:445444)4;;49955556;.//7///837806(///////&46888::84434;18833333$3;6;,33,338389:8869--(---(-48.359;;8888777788886:7<<1555/----(-(-(--366:=>=<<7:////<6<<8<=>8=:544)4444)444444#44444:33/68)/)/:89(/*//6906333733,34333(3::6;666;;>666<>==<<<><:::;555=7<<94/*/866(-(,,,,
@ATNG8:04361:06936
GATGGTAGTATATCGCGTCGCTATCCAGAAGATCAGGAACTCTAGAAGAATTCAGATTTTTAACACGAGAGTAAACGTAAAAAGAATGGTTTTACAAGACTCACGTTAACAATATTGCAGCAGTACGCACACAATCGAAGCGCAGTAAGGATGGCTAGTGTAACTAGCAAGAATACCACGAAAGCAAGAAAAAAGAAGTACGCTATTAACTATTAACGTACCTGTCTCTTCCGAAACGAATGAGTACTGTATCTATGTGTGCATCGAATGAGGTTAGTCT
+
;><@?AA@;;<@ABCC;;;DBCBCB8ACC>@@CA@@=A=ABAAA@CAFE@C@DDBBAAA@,A=@@@ABBAA000+00.-777$--(--1;<</;;=8<<6;<00//,/2775>8:265<<BB<<><??;9995:DA??<?AA@CCCC@CABCB>BCBAAC@@=?AABBC?BB?9:9?@>?>>8;;;5;<<<<<&;<9;;<>BB@=>>E7::=A<A<??B;;8;AAA????B<??B;AAA>BBBCDBBCBBBBCECCB??@BBBBBBB??;;?5;5;?887
@ATNG8:04361:06941
GATGGTAGTATCTGCACACTCTGTCAGAAGATCAGGAACTCTAGAAGAATTCAGATTTTTAACACGAGAGTAAACGTAAAAAGAAGGTTTTACAAGACTCACGTTAACAATATTGCAGCAGTACGCACACAATCGAAGCGCAGTAAGGATGGCTAGTGTAACTAGCAAGAATACCACGAAAGCAAGAAAAAAGAAGTACGCTATTAACTATTAACGTACCTGTCTCTTCCGAAACGAATGAGTACACACTCTCATATGACACTACCATCGAATGAGGGTTAGTCT
+
//79+//ABB===AA@95566566>>>?@CCCC<;8;>AABBBAB@BA@D?AABAAABB2A=ADCBBBB999D=>>?=<;;)59.48<<=2BCC@CCGCCCBA@=@?DB?BDC?BBBCCCCBBCEHCCDEDAB@@@>AAAABBBB?C@CBB@CCCCCEBB?BBCBBB?AA=99929:::9,8881889998$8989=:@:8>>>:;:7:@?3>;>@CCDADCBBAAA<?=?BB=BCB?BBEEEBBBBCBCBCBCBCABABBBBBC>AABBA?AAABB>B>AAAAA
@ATNG8:04365:06935
GATGGTAGGACGAGCGTCTGAGAGGTACTCATTCGTTTCGGAAGAGACAGGTACGTTAATAGTTAATAGCGTACTTCTTTTTCTTGCTTTCGTGGTATTCTTGCTAGTTACACTAGCCATCCTTACTGCGCTTCGATTGTGTGCGTACTGCTGCAATATTGTTAACGTGAGTCTTGTAAAACCTTCTTTTTACGTTTACTCTCGTGTTAAAAATCGGAATTCTTCTAGAGTTCCTGATCTTCTGGCGCTCTGTCACGTCTGCTACCATCGAATGAGGTTAGTCT
+
?@@=9=CE@BBBC;:;@@@AABBC?BBBBB@A=AAAD?BB?B@CCCCBBB@CCC997;@CBCCAC@CGCHD;;<C@CCCCC,:;49959)9@AB?BCE@CC?CBBBBC@BBCCBBBC@BCB?C@CCCBBCCC?BBCC@HBBBCBBBCBBBCCCCC?BBB@DD@D@BBBBBCCCDACBBBC:B@C8;;BBB0BBBBB9<;CCBBBABA?AAAA2BBB@CADADC>@@FECBA@C?AABB@@<@@A>BBDCD;;;ECCCBBBA@@BC?CAAAB@CCBB>A>@AABB
@ATNG8:04369:06924
GATGGTAGCGAGCGAGTGTGTATACCAGAAGATCAGGAACTCTAGAAGAATTCAGATTTTTAACACGAGAGTAAACGTAAAAAGAATGGTTTTACAAGACTCACGTTTAACAATATTGTAGCAGTACGCACACAATCGAAGCGCAGTAAGGATGGCTAGTGTAACTAGCAAGAATACCACGAAAAGCAAGAAAAAAGAAGTTACGCTATTAACTATTAACGATACCTGTCTCTTCCGAAACGATGAGTACTGCGTCTCACTCTCGCCTACCATCGAATGAGGTTAGTCT
+
---/)////045:5=@@@=9;9;9>4?;B?BCCDBB?B?996<<@;8;A>@?AA=<<@@E+D@<B<666>@@@@7A::6>>=)>A.45.555&5::7<>?<:;;599)45:<9>??7;BBAAA@A;;;;9@@BC?BCCF@BBBBAB;;4;=A<;4:A@BBB@A<@?=@??;@A>BA?1889999-99929:9:99%8<88?4????A?B?B?BBBA?A=@A??:>:;:8<<99370775'..555.2.37...7/59::::><>@?;?;<6:@@AD?AC:;7;=@B@@@
@ATNG8:04369:06929
GATGGTAGCGCACACATAGATACAGTACTCATTCGTTTCGGAAGAGACAGGTACGTTAATAGTTAATAGCGTACTTCTTTTTCTTGCTTTCGTGGTATTCTTGCTAGTTACACTAGCCATCCTTACTGCGCTTCGATTGTGTGCGTACTGCTGCAATATTGTTAACGTGAGTCTTGTAAAACCTTCTTTTTACGTTTACTCTCGTGTTAAAAATCTGAATTCTTCTAGAGTTCCTGATCTTCTGGTAGAGCGTGCATATATCTACCATCGAATGAGGTTAGTCT
+
55:<:?BCBBBCCDDABACCCCCCBBB@@@CB@CBCD>CC@CACCDGBCCACCCBC@B?BA>A6;6:BAB@00/<80////$/0)489909:>:;@><8<@+00<@>B?CCGDCCDC<;;BAD@CC:;;;;B>BBCC@BCCJHBBBBB@@@@@@EADCC@AA?A7;;BBCBCCE?@ACJE:C@B?BBBBA,AA@@@;ABBBBAA<<<5;;;;*;BBCCAC@BB?AABCBCB@C@CCC@@A>A@C@BBCCCBBBB@@@BBBBBBBB?A;;;@:;:::6:?ABBDC
@ATNG8:04373:06926
GATTAGCGCATATCAGCGCAGCCCAGAAGATCAGGAACTCTAGAAGAATTCAGATTTTTAACACGAGAGTAAACGTAAAAAGAAGGTTTTACAAGACTCACGTTAACAATATTGCAGCAGTACGCACACAATCGAAGCGCAGTAAGGATGGCTAGTGTAACTAGCAAGAATACCACGAAAGCAAGAAAAAGAAGTACGCTATTAACTATTAACGTACCTGTCTCTTCCGAAACGAATGAGTACGATGAGAGAGCTCTCTCTAATCGAATGAGGTTAGTCT
+
95<7@CBBCDBBBBB@@@BCCCD?CCC@CDCC;;69=>>A;;?B;>>:>9<>?;;;;;*;=BBBDCCCCCCE=AA:;;;;*;B>C4;;;-;BB49:CBCCC;;4:=AA=AAB;?@AAAABDCBBBCCCCJABAAA>BBBABB@@=A?CAA?ABBCCCCC@CBBCCC?CB?AA@:=>::9/9@@;ABBBB3BB999AB><=B?9<9<;::)0*06<??;AB;::CCAD>AAC>A@@<9::BBBCBCBBABAABBBB??@CCAA999@A>;:;:8=9>@AAA
@ATNG8:04374:06931
GATGGTAGGCACTGCGCACACATCCCAGAAGATCAGGAACTCTAGAAGAATTCAGATTTTTAACACGAGAGTAAACGTAAAAAGAAGGTTTTACAAGACTCACGTTAACAATATTGCAGCAGTACGCACACAATCGAAGCGCTGTAAGGATGGCTAGTGTAACTAGCAAGAATACCACGAAAGCAAGAAAAAGAAGTACGCTATTAACTATTAACGTACCTGTCTCTTCCGAAACGAATGAGTACGTGTGACGTACGTGAGCTACCATCGAATGAGGTTAGTCT
+
;;AC@DCB?@;65=BA;;;B@@@CB;A@A>@CCC@A?A@CBECCCB?CD?B=ACCCCCCC2C?AAAABCCCBBB<BBBBBCB2CA>B=BAB9BCCAECBBCBBCC?C@BB@BCC?BB@@BCCCCCCDCBBBB?AA@@<@BA@ABAA>B@CCC?CABBBBBC>BBCBBB@BB@@>?>ABBBB?BBB?BBDDC3CC?BBB>???>>5:5:>>>;>;?AC@?=?B???BA>A?AA@;A??<@BDCCBBBBCBCBD???A???ABBBBC?CAAAA=<<8829:??AB>
@ATNG8:04377:06936
GATGGTAGTCTCAGATAGTTATAGTACTCATTCGTTTCGGAAGAGACAGGTACGTTAATAGTTAATAGCGTACTTCTTTTTCTTGCTTTCGTGGTATTCTTGCTAGTTAACTAGCCACCCTTACTGCGCTTCGATTGTGTGCGTACTGCTGCAATATTGTTAACGCGAGTCTTGTAAAACCTTGTTTTTACGTTTACTCACGTGTTAAAAAATCTGAATTCTTCTAGAGTTCCTGATCTTCTGGCTCTCGTAGTCAGATACTACCATCGAATGAGGTTAGTCT
+
5555:>>>CCBBBBBBCCCACCCCCAAACA@?ACBF=CB?@>@BDBCCB@BCAA@696:?@@=A@BBA@@B==B8B?@A@1><<@@BE>BBBA=??A=AB5::???@9>8>987>499B=?;@B;:;9;=8;97</55>889>B?@AAAA=//+///599)/)5;;89>?;<6<>???5=:>988888(65::A3>;;555;977.33335#/.9..).05616222;::5:179<<<=:==@=888;;@?@@@;;;888=>=>:===<<7888808:A>>>>
@ATNG8:04378:06935
GATGGTAGTATAGAGCTCTACATAGTACTCATTCGTTTCGGAAGAGACAGGTACGTTAATAGTTAATAGCGTACTTCTTTTTCTTGCTTTCGTGGTATTCTTGCTAGTTACACTAGCCATCCTTACTGCGCTTCGATTGTGTGCGTACTGCTGCAATATTGTTAACGTGAGTCTTGTAAAACCTTCTTTTTACGTTTACTCTCGTGTTAAAAATCTGAATTCTTCTAGAGTTCCTGATCTTCTGGTGTCTGATCTGTATCACTACCATCGAATGAGGTTAGTCT
+
:;>>@CCCCAABBBBDBBBCCCCCCBBBCB@@>@BBC=CC@D>@@CBDCC?BBBAA>B@BBBB>B?AAAAAABBB<;;;;=.;A<ABBB>BBBB>BBB>BB;==ACBB?BBBBB>>>;AAA7=7=A???>@A;C>>>9>>@===A===AAA@@@@;>>>:;;7;;???AAAACC:A?AAA5A=C8<<AAA/A@9991;;;///;;<?<@@@@/@>>>A<@<@?<?@@A>>>;@<@A?==A5;;>:>A=<<>AB@@@@AA?>?AAA=A@@@@9999949=@@><<
@ATNG8:04382:06918
GATGGTAGTGTGTCTCTGAGAGTAGTACTCATTCGTTTCGGAAGAGACAGGTACGTTAATAGTTAATAGCGTACTTCTTTTTCTTGCTTCGTGGTATTCTTGCTAGTTACACTAGCCATCCTTACTGCGCTTCGATTGTGTGCGTACTGCTGCAATATTGTTAACGTGAGTCTTGTAAAACCTTCTTTTTACGTTTACTCTCGTGTTAAAAATCTGATTCTTCTAGAGTTCTGATCTTCTGGTAGAGCGTGCATATATCTACCATTCGAATGAGGTTAGTCT
+
5:558955<544::;;;AACCAA<==>@=@?@::99?:AA?B?BA@??9929;;;@=A:BB@B7;69:BABBA>A@CEDD@*//)///)5://)///4//)5999<<8<>66666A499@8@:??<A999F@DBBB<??>??===95545659>;;;;;?>;?9<;@=C=>A@9=5555&57<8==G@@+;;;?@7;;<==>><<<27777$/-8../6:<6;9;9:/0*0///://)445.5;<<;;;;==;::::55//:4//+/886;<<<9<4:;655
@ATNG8:04334:06960
GATGGTAGCACACGAGATCTCATCGTACTCATTCGTTTCGGAAGAGACAGGTACGTTAATAGTTAATAGCGTACTTCTTTTTCTTGCTTTTCGTGGTATTCTTGCTAGTTACACTAGCCATCCTTACTGCGCTTCGATTGTGTGCGTACTGCTGCAATATTGTTAACGTGAGTCTTGTAAAACCTTCTTTTTACGTTTAACTCTTCGTGTTTAAAAATCTTGAATTCTTACTAGAGTTCCTGATCTTCTGGGCTGCGCTGATATGCGCTACCATCGAATGAGGTTAGTCT
+
@@A>=AA@ABBC;;6>>BB@A@<<CB=BBBBA<B;;;0596;4666<<BC?BBCBC=B5;4493939:::;<<<A9AA<<<+BA<@:===/@<::5>:=9=?;=???::377===?A@=:BB@C@B@A894524=:9;78889::5:8>>>=977516554570649:;??>@>>65/<<=)5)/*//::;+;;:::0:4::9919=<8::/7777)7//*/=7;7??<>>AAA<6505+/.89775577>09///;8555;>7:;>>AA@;??BAA<AAAA;>;;;;>>
@ATNG8:04336:06957
GATGAGGAGAGCTCTCTCATCGTACTCATTCGTTTCGGAATAGACAGGTACGTTAATAGTTAATAGCGTACTTCTTTTTCTTGCTTTTCGTGGTATTCTTGCTAGTTACACTAGCCATCCTTACTGCGCTTCGATTGTGTGCGTACTGCTGCAATATTGTTAACGTGAGTCTTGTAAAACCTTCTTTTTACGTTTACTCTCGTGTTATAAATCTGAATTCTTCTAGAGTTCCTGATCTTCTGGTGTCTGATCTGTATCACTACCATCGAATGAGGTTAGTCT
+
AA;:5C?BBBBABBBBDDCCBB@A@AAAA=B;;;7;B>B6;9?@BCCACGCCC?B?BCCBAC@BBBCDBBBB7AA@@@0<<:;3733&3;::7@;?;@D@BBBCDA=????AABA?BBB?B@BBA:99???CB>==;;;AAB?;;;@?>;;;;5888:;;5;8=>>A???@@<??@??/?5;6;?CDC/>>@@A188;8869;//(/788.<AA>>8><::6:?>>=>><>=AA>>>?:>>>9>>>>898===;;;A>?>CCC=DAAAA=;;;=5;4;=;;;
@ATNG8:04342:06972
GATGGTAGTATATCGCGTCGCTATCCAGAAGATCAGGAACTCTAGAAGATTTCAGATTTTTAACACGAGAGTAAACGTAAAAAGAAGGTTTTACAAGACTCACGTTAACAATATTGCAGCAGTACGCACACAATCGAAGCGCAGTAAGGATGGCTAGTGTAACTAGCAAGAATACCACGAAAGCAAGAAAAAAGAAGTGCGCTATTAACTATTAACGTACCTGTCTCTTCCGAAACGAATGAGTACTATAGACTATCTGAGACTACCATCGAATGAGGTTAGTCT
+
4;;<?CBCCCBBBBBBCCCCCCCCCADCD?BBCCBB?C@CBCBDCCABCBC>BBBBCCCC5B@CCCCDBCBBA@9?=9999:*:B>B=BBA9AJF@BBECBBCBA;@<@@<@BB@BBBBECCCCCCBBACCC?CCCC?BBBB@?@B=A=A@@>@ECCCBCC?DAAACC@BB?CBB999BBD<@:93998888%8?<>B@BBB>??:=:=>@A.8-8>BAA?AAAAAAA=A=@AB<BCF?CBBCBBBBAADCCCBB@BBB::9CCBB>ABBBF????B?A>ACAAA
@ATNG8:04342:06979
GATGGTAGCGAGCGAGTGTGTATACCAGAAGATCAGGAACTCTAGAAGAATTCAGATTTTTAACACGAGAGTAAACGTAAAAAGAAGGTTTTACAAGACTCACGTTAACAATATTGCAGCAGTACGCACACAATCGAAGCGCAGTAAGGATGGCTAGTGTAACTAGCAAGAATACCACGAAAGCAAGAAAAAGAAGTACGCTATTAACTATTAACGTACCTGTCTCTTCCGAAACGAATGAGTACGATGAGAGAGCTCTCTCTACCATCGAATGAGGTTAGTCT
+
<BCF@CDBBBC@?@CC@@@B;::CC@CGD;;;GHBB?C?BBBCCCB?CB?B?BCDCCBBB5B@FFCBFBBBBBB9@A<<;;;*;A=A<@@@9ACC@FBBBCCB@@<@=AA>BBB?BBBAAAAAACCCCCBBB?CBBA@CCCBBCBB?C@DCB?BAAABBCCFDDCDBBABC?AAA8::@@@9@=A;:9:99(7@=A@AACCCBB?B?BABB>A=AABA@>BBBBBBB>B@BEL?ECD@C@@BFCCBB>>?BBBBCBBAAABBBBB@?>?@B??@?A=A=AD;;;
@ATNG8:04347:06964
GATGGTAGGAGACACGTCGCACACGTACTCATTCGTTTCGGAAGAGACAGGTACGTTAATAGTTAATAGCGTACTTCTTTTTCTTGCTTTCGTGGTATTCTTGCTAGTTACACTAGCCATCCTTACTGCGCTTCGATTGTGTGCGTACTGCTGCAATATTGTTAACGTGAGTCTTGTAAAACCTTCTTTTTACGTTTACTCTCGTGTTAAAAATCTGAATTCTTCTAGAGTTCCTGATCTTCTGGGCTGCGCTGATATGCGCTACCATCGAATGAGGTTAGTCT
+
BB@?<@BB?BCCCCBBBBBCCCCAAA@BCB;;9;BCC=ECACABAADCCC>BBCCD@D@BAAC@C@CC@?BBACA>AACCC3BB?BBBB>BCA?=?==9>?;??ABCD?BBBBBBBC?AAC?D=AA;>;>>>=B>>>=>>>>>><<<=>:;;;;@9;;;=AA;><>>>BBAAAA:>>AAA5A=D;??@A@/::9=@6=///=::>?><@A@A/@@@@@=B;>?<BBAA???:=:>AAA>>3//;=6<///<::;>>AAAABB>>><>@@??<>>>@=A;??AA>
@ATNG8:04349:06954
GATGTAGGCACTGCGCACACATCCCAGAAGATCAGGAACTCTAGAAGAATTCAGATTTTTAACACGAGAGTAAACGTAAAAAGAAGGTTTTACAAGACTCACGTTAACAATATTGCAGCAGTACGCACACAATCGAAGCGCAGTAAGGATGGCTAGTGTAACTAGCAAGAATACCACGAAAGCAAGAAAAAGAAGTACGCTATTAACTATTAACGTACCTGTCTCTTCCGAAACGAATGAGTACGTGTGACGTACGTGAGCTACCATCGAATGAGGTTAGTCT
+
<<>:A==:==??;;;@BABBC@@?8;<<5;?@BCC@CACCCDC@@<@>5><AAABBBBB5B@BBDCDCAA???:@BCCGFF1AA=<;DDD;CCIACCBCBA@@@;@<<;4;@@;?@@@;;;BBBBAB;;;B@BBBE@CCBBAAAC>B=B@@=@BDCCCCB@BBBBBB@C@<000+00000+0;=9=@@AA2?A>B8=8???<><?<@>>>=B<@?DBC?BD???AA=@>ABC>BBB@?@>BBB@AAAAAACBBBBBBBBABBBB?BBBBB=BB>?<?=@@D?;
@ATNG8:04349:06999
GATGGTAGCGCACACATAGATACAGTACTCATTCGTTTCGGAAGAGACAGGTACGTTAATAGTTAATAGCGTACTTCTTTTTCTTGCTTTCGTGGTATTCTTGCTAGTTACACTAGCCATCCTTACTGCGCTTCGATTGTGTGCGTACTGCTGCAATATTGTTAACGTGAGTCTTGTAAAACCTTCTTTTTACGTTTACTCTCGTGTTAAAAATCTGAATTCTTCTTGAGTTCCTGATCTTCTGGTAGAGCGTGCATATATCTACCATCGAATGAGGTTAGTCT
+
55:<9>BBBBDCCBBBCCCCCCCCCCCCCCCC?BBCD>CC@D@CCCCEDF?BACCE@E@CBCC@C@CCCBAAAFD?BBBBA2BA?BBBB=BBCC?BAA=@C;AAAACCACCCCCCCC?BBB?D?CCCCCBBB@CECB?BBDECCBBDAAACBBBB?CCC?BB?B?BCBBBCCCE@CBBBB:A@C>BBBBB0B@:::8;@CCDEEAAA?BBBB2BCCFCAC@A@?AB=BCAA=A?BBBCCC?BBCACICCCCDCCBBBCCBBBB@@<@@A@A?CCCB?B@CCBBB
@ATNG8:04351:06974
GATGGTAGCGCATATCAGCGCAGCCCAGAAGATCAGGAACTCTAGAAGAATTCAGATTTTTAACACGAGAGTAAACGTAAAAAGAAGGTTTTACAAGACTCACGTTAACAATATTGCAGCAGTACGCACACAATCGAAGCGCAGTAAGGATGGCTAGTGTAACTAGCAAGAATACCACGAAAGCAAGAAAAAGAAGTACGCTATTAACTATTAACGTACCTGTCTCTTCCGAAACGAATGAGTACAGAGAGTACGAATGTCTCATCGTTCGGTCAGAGTCT
+
B@<<=?::;;@ABBABABCCCDCCD>CCC@DDCCBB@B@BBCCAA@?BC8;8;BAAABBA0B=AABBCCCCBCC=CCBBCCC3BB<@<@@@3BBB>BBDCBBBBC@B@BB@CBB>A@@BBEDDCCBCCCCCC@CBBB?A@BCCCCCAD@CBB?ADCCCCBB?BDCCCC@DD>ABB@BBBCA9?9959ACCD3BB@BBAAAAB@A>A>ACCC?B?BBDBB>BDBAACC?B>AAC<AAA?@??@CAAAAAA???B????BABBBBBCCAA>AB?CCBCCBBBB
@ATNG8:04355:06974
GATGGTAGCTCGCTGATGATTTCTCCAGAGATCAGGAACTCTAGAAGAATTCAGATTTTTAACACGAGAGTAAACGTAAAAAGAAGGTTTTACAAGACTCACGTTAACAATATTGCAGCAGTACGCACACAATCGAAGCGCAGTAAGGATGGCTAGTGTAACTAGCAAGAATACCACGAAAGCAAGAAAAAGAAGTACGCTATTAACTATTAACGTACCTGTCTCTTCCGAAACGAATGAGTACTGTATCTATGTGTGCGCTACCATCGTATGAGGTTAGTCT
+
A@@<?BBBBCBBBCBBDA:9:0;@B=ABCC?@@BB?B@BCCCBBB>AA@B>ADB;;;;;*;;@@BCAAAAAA>9==;;;;;';B=@5999&5=;6;A<C@CCCD@C@CCACCC@BABBBCCCCBB@@@CCC@BBBB?BBBBBBBC@C?B@@>@FCCBCBA>ACCCCC>AA=AAC?BBBCC>CBB?:9999(9@9@999CB;:;<?<?@@@:>:>ACCC?@@BBBBB@C?BBD9@9949??ABBA???BBCAAABBBBBABA>8818C>>>>BAAA@B@CBBAC
@ATNG8:04357:06973
GATGGTAGCTCGGCTGGATGATATCTCCAGAAGATCAGGAACTCTAGAAGAATTCAGATTTTTAACACGAGAGTAAACGTAAAAAGAAGGTTTTACAAGACTCACGTTAACAATATTGCAGCAGTACGCACACAATCGAAGCGCAGTAAGGATGGCTAGTGTAACTAGCAAGAATACCACGAAAGCAAGAAAAAGAAGTACGCTATTAACTATTAACGTACCTGTCTCTTCCGAAACGAATGAGTACACACTCTCATATGACACTACCATCGAATGAGGTTAGTCT
+
44<>7;:89944.445.49455955595555555559;6;5:;;;:=;89909.4=8888;;,;::;:;;;;;:;;3335@===+?;<=:?@@166>466?;?966;7;:@>:?6605::555@<///<::9<<2666<:><<<<954399=>>?999@@===;>;?:/0+/:4///18:9992999/44==>+448=::<<<<>>6?68855272969945/////6618499:1;9948;<;444<=88=BB:??357//////84884447;<;;6:.35555
@ATNG8:04358:06974
GATGGTAGCTATACGTATATCTATGTACTCATTCGTTTCGGAAGAGACAGGTACGTTAATAGTTAATAGCGTACTTCTTTTTCTTGCTTTCGTGGTATTCTTGCTAGTTACACTAGCCATCCTTACTGCGCTTCGATTGTGTGCGTACTGCTGCAATATTGTTAACGTGAGTCTTGTAAAACCTTCTTTTTACGTTTACTCTCGTGTTAAAAATCTGAATTCTTCTAGAGTTCCTGATCTTCTGGATAGCGACGCGATATACTACCATCGAATGAGGTTAGTCT
+
BBAB>ACBAABCBBBBCDBBBCCECCBBB@99::CCD>DD?B?BCCCCBB?CCCCC?C?C@BB?C?BACDCBCBB?AAAAB2AA?C>>=:?CAB?AAA?BB<A@BBBC>AABBBBAC<BAA?A?CCAB>>??<@???<@@A@???@@@@@@??>>;>>>=AA;A;AAAAAAAAA9>>AAA5@<?;?@>@>.@@;<<2<<<<=>@>@A:>>>>/?>>>A<A>??;?@@A??>;A;AABB;;7;==8>>@???A@@@@@@A>>>A@@<@AA@@<>>??<@;?<<<<
@ATNG8:04362:06978
GATGGTAGACACGTGTGCTCTCTCGTACTCATTCGTTTCGGAAGAGACAGGTACGTTAATAGTTAATAGCGTACTTCTTTTTCTTGCTTTCGTGGTATTCTTGCTAGTTACACTAGCCATCCTTACTGCGCTTCGATTGTGTGCGTACTGCTGCAATATTGTTAACGTGAGTCTTGTAAAACCTTCTTTTTACGTTTACTCTCGTGTTAAAAATCTGAATTCTTCTAGAGTTCCTGATCTTCTGGAGATACACATGATACTCTACCATCGAATGAGGTTAGTCT
+
@@AA?BAACCCBBBBBABCCCCBCGBDCCDBA?BCCC>CC@CACCBBBBB?CCECC@B?@AAB@B@CCCCC??>A8<>>==,;A=AABB=BBCF?BAB?BC599ACBC?BBBB@@AB@B@?;?=AAAA?@??;@ADC7;=A>>>>>>>>AA=<<?;:::=CC<?;?AAAA??@B499999-99=8;><<<.:A;;=2<??677@==<8<<<<.=>>>B<B=BB<@@@@>=><A=@@@@?>6<<=;?@===>>?;<;AB???ABAA;??B@@<:::=4:4;=;;;
@ATNG8:04366:06962
GATGGTAGCAGACGTGACAGAGCGCCAGAAGATCAGGAACCTCTAGAAGAATTCAGATTTTTAACACGAGAGTAAACGTAAAAAGAAGGTTTTACAAGACTCACGTTAACAATATTGCAGCAGTACGCACACAATCGAAGCGCAGTAAGGATGGCTAGTGTAACTAGCAAGAATACCACGAAAGCAAGAAAAAGAAGTACGCTATTAACTATTAACGTACCTGTCTCTTCCGAAACGAATGAGTACCTGCTCAGACGCTCGTATCGAATGAGGTTACGTCAT
+
::::6<::55554455;;;==<@55.5594;>=BBB=A=@<@B;;:A?@@>C=BC@@?BCC2B<???@?ABA999,9=?@@AA0@B>?6999*9AA?BGCCBCDCC@B@CB@BCC<AA??@CCCCCGBBBBCCAC@@@>A@BAAABC@C?BBA>BCCCBBBA?AAAAAA@CC>??B?CB???:>=?<@@@A@2@@>BBAABBB><7<+////7>3//9BB?BB>>==B>B7??@<;?A>>?>>=00*0000===?87388<:;9:761----(-0------6
@ATNG8:04367:06958
GATGGTAGTGTCAGTGCGCGTCGTCCAGAAGATCAGGAACTCTAGAAGAATTCAGATTTTTAACACGAGAGTAAACGTAAAAAGAAGGTTTTACAAGACTCACGTTAACAATATTGCAGCAGTACGCACACAATCGAAGCGCAGTAAGGATGGCTAGTGTAACTAGCAAGAATACCACGAAAGCAAGAAAAAGAAGTACGCTATTAACTATTAACGTACCTGTCTCTTCCGAAACGAATGAGTACACATCGTCGTGTCGTGCCTACCATCGAATGAGGTTAGTCT
+
><AC?@<?>:55445:556///0//)/<<8=JICBB?A@CBCCCCB@CD@C@BBBDDCCC3B?BBBBBBBCBB?6>>:;::;*;B;@<@BB9BCDACCCCCCCBB?B@CB@BBB@BCCCCCCCCCCCB@@?C?BBBB?BBBA@@@C?C?CBB?BCCCCAAB?CCBAAB?CC@AAA<??BBB<A@>;99998(9?>C?>>BC??><A;@@AA7;7;?BAA?BBAA@AA=?=?AA=BBB?BCCDBB???==;;;;;;7666///(/8938:::;6;933.3499<33
@ATNG8:04368:06957
GATGGTAGTACATGGATAGACGACACCAGAAGATCAGGAACTCTAGAAGAATTCAGATTTTTTAACACGAGAGTAAACGTAAAAAGAAGGTTTTACAAGACTCACGTTAACAATATTGCAGCAGTACGCACACAATCGAAGCGCAGTAAGGATGGCTAGTGTAACTAGCAAGAATACCACGAAAGCAAGAAAAAGAAGTACGCTATTAACTATTAACGTACCTGTCTCTTCCGAAACGAATGAGTACAGAGAGTACGATATGTCTACCATCGAATGAGGTTAGTCT
+
44::.4444999:<5::;<::555:;8=>>8===6661615=::::?;?:.4.489555555#5.555><>>>CCD:?>>>@@@0<B<A;@BA3B:;9;DDJFDCDI8;5;;2:?@;>@?;??CCCCCBBCGCC?AABB@BCBBCCBB?B@BCC?ABCBCD@@<@@>?AA=@A?@??=?BAAG>??>9>AAAA/77/73779>?;@?C7=C88:<<?@:99?B@@@?@@>B>ACG=B:;8;BA??::9@?@@@AAAAAACCBCCBBB@B9::A?9::A:?:??;;<
@ATNG8:04368:06976
GATGGTAGACATATCGTACTCTCTGTACTCATTCGTTTCGGAAGAGACAGGTACGTTAATAGTTAATAGCGTACTTCTTTTTCTTGCTTTCGTGGTATTCTTGCTAGTTACACTAGCCATCCTTACTGCGCTTCGATTGTGTGCGTACTGCTGCAATATTGTTAACGTGAGCCTTGTAAAACCTTCTTTTTACGTTTACTCTCGTGTTAAAAATCTGAATTCTTCTAGAGTTCCTGATCTTCTGGGTGCGCTACAGTCTCTCTACATCGAACTGAGGTTAGTCT
+
BB@@755;?@<A<>?BBBCBBBCCCBCCBB::09@@=4>>260555;<BC?AA@@?9>9=:==9B@BA???AA3703;;;;+88588;;5?///5:6618;.33?>:?6<>>BB@@@=9::=A;@@AB@>87179==8=@?????@@?>=>>>>>:=<=9::5:;A:;;>>>9>9<9688.84;-.-999+66969+,----7359:76===+;///96;6882776599;6<8;;;9///-;;;4-//666::98///--,-----66735553349433576
@ATNG8:04369:06986
GATGGTAGCGCATATCAGCGCAGCCCAGAAGATCAGGAACTCTAGAAGAATTCAGATTTTTAACACGAGAGTAAACGTAAAAAGAAGGTTTTACAAGACTCACGTTAACAATATTGCAGCAGTACGCACACAATCGAAGCGCAGTAAGGATGGCTAGTGTAACTAGCAAGAATACCACGAAAGCAAGAAAAAGAAGTACGCTATTAACTATTAACGTACCTGTCTCTTCCGAAACGAATGAGTACAGAGAGTACGATATGTCTACCATCGAATGAGGTTAGTCT
+
444<7@;9;@;BBBBCCCDDBBBDD=BBJADCB000*08<<=?BCB@D>4989@@ABBCC5C@DCCCEGGAAAC=CB;;;;;';?;?5:99*9;D=BCCBCBFCC=A=@@<@BB?BBBB@@@CCEEBBBBBB=CA;;7;C@@@@;;7;?CCC?CDDDCCCC@CECC??<?C?@@A<>?@@?8@9959CCCC3CD@BBBBBCAAA@B>AABB?B?BCGDDAC@@@;;;>B>ABD>AAD@CBBBBDBABABBBBBBCCCBBB????C>AABAA<:::A?A?BA;;;
@ATNG8:04371:06991
GATGGTAGCAGACGTGACAGAGCGCCAGAAGATCAGGAACTCTAGAAGAATTCAGATTTTTAACACGAGAGTAAACGTAAAAAGAAGGTTTTACAAGACTCACGTTAACAATATTGCAGCAGTACGCACACAATCGAAGCGCAGTAAGGATGGCTAGTGTAACTAGCAAGAATACCACGAAAAGCAAGAAAAAGAAGTACGCTATTAACTATTAACGTACCTGTCTCTTCCGAAACGAATGAGTACGTGTGCGACGTGTCTCCTACCATCGAATGAGGTTAGTCT
+
>?@:7;:?A@>>=5455;556;;>>9<AFACBBABB=@<@A@;;9C@CC?A=9:98;??A1>9;;3438=;;A<8<<?ABBB5BC@D=@@@7@BB=BCCCCCBCD@D@CB?@@@=AA;;;CCCCCBBBAB@B?CABB@CBCCCBAA>B?CBB@BDDDCCCC@@@@CBB?BB?BCB;@?9999+99=9=ACCC3CC?BAAACCB??:>:;>@@<@=?>BBCACAA@@CC@B<ABD>A9958==AABBBBB?>?AAABBCAA>>;=<<68:8@A;B?>>:>:>BBBB
@ATNG8:04380:06950
GATGGTAGCTCTGCTCTGACTCTCGTACTCATTCGTTTCGGAAGAGACAGGTACGTTTAATAGTTAATAGCGTAACTTCTTTTTCTTTGCTTTCGTGGTATTCTTGCTAGTTACACTAGCCATCCTTACTGCGCTTCGATTGTGTGCGTACTGCTGCAATATTGTTAACGTGAGTCTTGTAAAACCTTCTTTTTACGTTTACTCTCGTGTTAAATGAATTCTTCTAGAGTTCCTGATCTTCTGGGCAGACTCTCACACGCCTACCATCGAATGAGGTTAGTCT
+
B>>A@B>CC>;;?AAAAACCBBDBBBBBBA:;.9:=:3<@?C@EDDDAAB@BBB<<;6<?CBBC@E@B@?7=0/)/:4:;==<+9993555>3:>@<:;;;6;==<A@?@C?AACDBAAA=@@D?B@CBA@ABCB?BB<<8;BCCCBBBAA@BDBD@@=@AA<A@>A>AA@AABBAA=@;;;;.;>C>;<;;<*;ABBF<CABABB@:;:2::,;>>;@?AA?A;:9>><283885<<=<@CC@8C=A@@A@@@?=<<9:4:??499A??<?BAD?B<>???@
@ATNG8:04382:06981
GATGGTAGCGCGACGAGCGTAGACCCAGAAGATCAGGAACTCTAGAAGAATTCAGATTTTTAACACGAGAGTAAACGTAAAAAGAAGGTTTTACAAGACTCACGTTAACAATATTGCAGCAGTACGCACACAATCGAAGCGCAGTAAGGATGGCTAGTGTAACTAGCAAGAATACCACGAAAGCAAGAAAAAGAAGTACGCTATTAACTATTAACGTACCTGTCTCTTCCGAAACGAATGAGTACGATGAGATCTCGTGTGCTACCATCGAATGAGGTTAGTCT
+
<;AB;>ECBB@AACCCBBBCBCCCC>BCB@CCDCBB@A?@@CCCDC@CC?B?BBB@ABBB3B@BBCCBB?A777)7<9;;;;*;A@B?CCC<CCC@CBBBCCDCC@C@BB@BBB@BCCCDABACCCBBBBBC?BBBC?AABBBBBB<A<@@@<@BACBDBB?BCBBBB?BB?AAA>AABBB=BBA?BBBBB3CC@D?>?CAABB8:8;??@6;7;ACBB?BB???@@=@?ADD@DBB?ABBCCCBBBBCGCCB@;;:??666A>><>AAAA=ABAA>A?CBAAA
@ATNG8:04335:07015
GATGGTAGTATCTGTCTACGAGAGCCAGAAGATCAGGAACTCTAAGAAGAATTCAAGAATTTTTAACATCAGAGAAGTAAACGATTAAAAAAAGAAGGGTTTTTACAAGACTCACGTTTAACAATATTGCAGCAGTACGCACACAATCGAAGCGCAGTAAGGATGGCTAGTGTAACTAGCAAGAATACCACGAAAGCAAGAAAAAGAAGTACGCTATTAACTATTAACGTACCTGTCTCTTCCGAAACGAATGAGTACGTGTGACGTACGTGAGCTACCATCGAATGAGGTTAGTCT
+
4844.48=>@;44;;<<>=@AA?6615<;7=5444:.4./7://)/6166165//)//)/:::+86887-/////(3777.7733,333333"3938925555'...(.633388222'2322+222.55:588B@@?ABC9::B@>>>A=AA??>>88089<<<699:8556=8<;<<6718:48:9/66<;<3:99455555$2616555:999;250522227279>>>:<<;::::7<7;;;5;;?<@BBBCCBBBB@?@CCAAACDDBBBBEE?BBBCC?BBBB>A=AAAAA
@ATNG8:04342:07010
GATGGTGGCGTGTGAGAGTCTGCCCAGAAGATCAGGAACTCTAGAAGAATTCAGATTTTAACACGAGAGTAAACGTAAAAGAAGGTTTTACAAGACTCACGTTAACAATGTTGCAGCAGTACGCACACAATCGAAGCGCAGTAAGGATGGCTAGTGTAACTAGCAAGAATACCACGAAAGCAAGAAAAAGAAGTACGCTATTAACTATTAACGTACCTGTCTCTTCCGAAACGAATGAGTACTATGTAGAGCTCTATACTACCATCGAATGAGGTTAGTCT
+
BBBA?BC@CCCCCBBCCCDBCCDD>DBC@BC@BBHAD@CCCCCCC@BB@B@DBB;;;;.;>AABDDBBBBBA=@>8878-:?>@9???5?AC@BBCAAAAAA>A?CC?BB?<>>@@@@@<==AAA>>:87:AAA;<<<>AAAA7>:>8=;=BBBCBBB?BBAAAD?BB>ABC?AA89929@@<@AAAA/9:49A>?@>>>@<@<@AAA<A<=====:<>@@;==<@<@AA9@BB?@>>CBBBAAACCBBBBBBBBABBCCAA>ACAA?=>>=B=A=>>>AA
@ATNG8:04345:07012
GATGGTAGGTGCACATGAGTGTATCCAGAAGATCTGGAACTCTAGAAGAATTCAGATTTTTAACACGAGAGTAAACGTAAAAAGAAGGTTTTACAAGACTCACGTTAACAATATTGCAGCAGTACGCACACAATCGAAGCGCAGTAAGGATGGCTAGTGTAACTAGCAAGAATACCACGAAAGCAAGAAAAAAGAAGTACGCTATTAACTATTAACGTACCTGTCTCTTCCTAAACGAATGAGTACGATGAGATCTCGTGTGCTACCATCGAATGAGGTTAGTCT
+
445:7<<=;?<@C=A<?>=>>>==<>A@B?BBA@AC;@=@CCBBBD@CC@B?@ABBBCCC2C6;;@;99@;>BB,5555555$9;<>9>>>4>BA:?@B@AABCC>@?@F@BBE89:???@@>:99?@BC9:49<<<7:>AA:99>=@295;:>@@@@@?B;?@A@AA>@A=??8-37737(7786777777#77177:9:7669(/(//55.3.38=<<855555546;3444(444.33:;;555<<=:9=9///66778::=B@>5339-//9>*713;999
@ATNG8:04345:07026
GATGGTAGGAGACACGTCGCACACGTACTCATTCGTTTCGGAAGAGACAGGTACGTTAATAGTTAATAGCGTACTTCTTTTTCTTGCTTTCGTGGTATTCTTGCTAGTTACACTAGCCATCCTTACTGCGCTTCGATTGTGTGCGTACTGCTGCAATATTGTTAACGTGAGTCTTGTAAAACCTTCTTTTTACGTTTACTCTCGTGTTAAAAATCTGAATTCTTCTAGAGTTCCTGATCTTCTGGGTGCGCTACAGTCTCTCTACCATCGAATGAGGTTAGTCT
+
448=7;@C?DDA?@==@?=A;;99@CB==BBA>A<;<0;@;A=BCCDCBC@CCBBB?C@BBCC?A>@AAABBBBD?BBBBB2AA?AA@A:@AAA?AAA?BB@BBDCCC?BBBCBBBB?AAB?>;>>???>>>:=;;;7;;?>===>@===A@;;;=;;;;@@;?=?AAAAA>>>=??>??3?=A<>>AAB.;;BAA:A?=>>A@@??=ADHD/>;;;:19/6639<<>>>>:=8=<;>@D9>888-888=?AA@@>>>@???ACE8;<>>B<?<=@9@1///77
@ATNG8:04346:07016
GATGGTAGTACATGATAGACGACACCAGAAGATCAGGAACTCTAGAAGAATTCAGATTTTTAACACGAGAGTAAACGTAAAAAGAAGGTTTTACAAGACTCACGTTAACAATATTGCAGCAGTACGCACACAATCGAAGCGCAGTAAGGATGGCTAGTGTAACTAGCAAGAATACCACGAAAGCAAGAAAAAGAAGTACGCTATTAACTATTAACGTACCTGTCTCTTCCGAAACGAATGAGTACGTGTGCGACGTGTCTCCTACCATCGAATGAGGTTAGTCT
+
BBBD=ABBCDCBAAACBCCC9:9CC@CCC@CCCCAB?AACCDBBBB?BC?C?CACCCCCD5C@CCCCDCCCCCC=A@9::::*;B@G@CCD:CDE@B@BCDDCBC?B@CC?BCC@CCBAAABBCCCBBBCCD@CCCC@CCCBBB@?>AAECC>BCCCCCCC?CCCCBB?BB?AAA598==<8@??9>BBBB3BC?C???BBBBB?B?BABB<><>CCCD@BB@@@AA<?<@AA<AAA?BCCCCCCABBCBBBBBBBBBCCC>@?B>BB@@@>BBBB@?:@B:::
@ATNG8:04349:07005
GATTAGGCACTGCGCACACATCCCCAGAAGATCAGGAACTCTAGAAGAATTCAGATTTTTAACACGAGAGTAAACGTAAAAAGAAGGTTTTACAAGACTCACGTTAACAATATTGCAGCAGTACGCACACAATCGAAGCGCAGTAAGGATGGCTAGTGTAACTAGCAAGAATACCACGAAGCAAGAAAAAAGAAGTACGCTATTAACTATTAACGTACCTGTCTCTTCCGAAACGATGAGTACATAGATATACGTATAGCTACCATCGAATGATGTTAGTCT
+
/::6;;<A<A@<<<@A@AA;9999&59939B@@AB@CACCCAAAI@DD@C?CBBBACAA0@=@BBBBBAA:79.:@BBBCC1>B?=7@@@0>>?;@@@@>@@@@<?<@@<@@@@AAABCCCCBCCCDDBCA?BD@@>@BAAA@@@@D@CAA?@AAACBBB?BBBCBB@CC?ABA?A?==23384778999%9<;<@:><8=><<@=>89;7?:>>ABB8::BAAAB@@:;;A8A0/0=?=?@BBBBBBBB>==;==8;;>@A?<=<///1///>??<AA777
@ATNG8:04349:07011
GATGGTAGTACATGATAGACGACACCAGAAGATCAGGAACTCTAGAAGAATTCATAGATTTTTAACACGAGAAGTAAACGTAAAAAGAAGGTTTTACAAGACTCACGTTAACAATATTGCAGCAGTACGCACACAATCGAAGCGCAGTAAGGATGGCTAGTGTAACTAGCAAGAATACCACGAAAGCAAGAAAAAGAAGTACGCTATTAACTATTAACGTACCTGTCTCTTCCGAAACGAATGAGTACGATGAGAGAGCTCTCTCTACCATCGAATGAGGTTAGTCT
+
88:<?A@?@<55<=945;4444445.5::.555555495:;54444.48.4.4833545===+=8=///7/0)////(/67:;;;)43-32888+88;49:887==99/317738886:<BCDAABDCCCBBBCC>AA;;7;AAAAABB>B@GCC?BFCCBABC@CBCBAA@AA>ABB=@@BBB<AAA>@A@A@2@A?BBBBBBBBA?A?CCCC?B?ABFDD@CCA@@AB=@=@CC=CCB@AAACBBBCC999BA@ACBCBAAC???B?B????;==//,/7<@B@A
@ATNG8:04356:07017
GATGGTAGCGCACACATAGATACAGCTACTCATTCGTTTCGGAAGAGACAGGTACGTTAATATGTTAATAGCGTAACTTCTTTTTCTTTGCTTTCGTGGTATTTCTTGCTAGTTACACTAGCCATCCTTACTGCGCTTCGATTGTGTGCGTACTGCTGCAATATTGTTAACGTGAGTCTTGTAAAACCTTCTTTTTACGTTTACTCTCGTGTTAAAAATCTGAATTCTTCTAGAGTTCCTGATCTTCTGGGATGTGTGCGCAGTGCCTACCATCGAATGAGGTTAGTCT
+
::;;@A<<@:9;BBBBBCCA>>AA0//999:==8BBA=5AA<<8<@B@BC?:BBDCC=A?B;56<5:56559://)/:2/////$/<<3;;;?5;;;9;@;00*0>*//888;7<<<=::>?699A;@;BBBBAA;;4;BAB=A@@;;;BBBBCBBBBA@=AAA@BC?C@CB@@@@@BB>@;;;;.9=@499>>>,>@ABB:A:;999955949999(99995169=D9CA@?>9<5;5?>=BBB>@=<;5;000><<=?:99>=>9>?A:?@@@@7:9@C=A=BAA;:
@ATNG8:04357:07020
GATGGTAGTGTGTCTCTGAGCAGATAGTACTCATCGTTTCGGAAAGAGACAGGTACTGTTAATAGTTAATAAGACGTTACTTCTTTTCTTGCTTTCGTAGGTATTCTTGCTAGTTACACTAGCCATCCTTACTGCGCTTCGATTGTGTGCGTACTGCTGCAATATTGTTAACCGTGAGTCTTGTAAAACCTTCTTTTTACGTTTACTCTCGTGTTAAAATCTGAATTCTTCTAGATTTCCTGATCTTCTGGTCTACTACACTGTACTCTACCATCGAATGAGGTTAGTCT
+
----(/70//=DBA@;<><;:://///;///=444444)44.44)555559927/////25066-/)/5//)/9944.444.44=<&44.4444)-----(-55059.555;;>2666@>><=8///)/)/9.-0//:4::;=9<<=<65555555:9:9:5;9:7995:.4.4//////<7@@@@?05.5455555$5555<4<<<=;666658<==2=>=<<15.59.55====B6B?BBABBB:;;A=;;;;AAA@@@@?AAAAAAAE@A@BBB@CBCB?A>B@@@@
@ATNG8:04358:07037
GATGGTAGAGTATCATGTGTATCTCCAGAAGATCAGGTACTCTAGAAGAATTCAGATTTTTAACACGAGAGTAAACGTAAAAAGAAGGTTTTACAAGACTCACGTTAACAATATTGCAGCAGTACGCACACAATCGTAGCGCAGTAAGGATGGCTAGTGTAACTAGCAAGAATACCACGAAAGCAAGAAAAAAGAAGTACGCTATTAACTATTAACGTATCTGTCTCTTCCGAAGCGAATGAGTACGTGTGACGTACGTGAGCTACCATCGAATGAGGTTAGTCT
+
//:;:<@ABBBDBBBCCCCDDCCCC@BBB?BBBBCC@CBBBBCCBB?CD@C@BAA:;;;;*;@BCDDDCCCBCB9BC;<<<<$;<7=?@@>2?CE@BBCCBCCBA<A=::6;@@=ABBBDBC@AACECCFCCACCBCBCCCCCBBC@C@CBB@BCBBCCBB?BCABBB?AA<@BD=@A??<5>::3:=====&=;9;939B@=?@3532:@D=A;AAJCCBBBBB@@@?B?BB@CCCC@CCBBBCBBBB:;:CCC@@@BBCCBBBC@DAAAC?DCBB=?=?BBC9
@ATNG8:04363:07006
GATGGTAGCGAGCGAGTGTGTATACCAGAAGATCAGGAAACTCTAGAAGAATTCAGATTTTTAACACGAGAGTAAACGTAAAAAGAAGGTTTTACAAGACTCACGTTAACAATATTGCAGCAGTACGCACACAATCGAAGCGCAGTAAGGATGGCTAGTGTAACTAGCAAGAATACCACGAAAGCAAGAAAAAGAAGTACGCTATTAACTATTAACGTACCTGTCTCTTCCGAAACGAATGAGTACGAGAGTCAGAGCAGAGCTACCATCGAATGAGGTTAGTCT
+
77::6<;;;;;<;::;<<<:55555.555.55;;;;.44)49;::88-3/)/)////////$5.599///<///<197/////$/;6;.555&555.5;966CBBC>A>;;7;BC?BB;;;;499=9:<=@?@?C<;<<A@BBBDDB=A=B<;7;CB@BBAB>BBBBBA>AC@CBC?B@:9:/99=899999(9A>BBBDCCBAB>A?BBBC7949AAAAADDCBBCC@C?BBC>BBB=@@@BBAABCBA:::BBAAAAAEE??@B?BBBBB:?AA@5<5<@BBB
@ATNG8:04364:07016
GATGGTAGCGAGCGAGTGTGTATACCAGAAGATCAGGAACTCTAGAAGAATTCAGATTTTTAACACGAGAGTAAACGTAAAAAGAAGGTTTTACAAGACTCACGTTAACAATATTGCAGCAGTACGCACACAATCGAAGCGCAGTAAGGATGGCTAGTGTAACTAGCAAGAATACCACGAAAGCAAGAAAAAGAAGTACGCTATTAACTATTAACGTACCTGTCTCTTCCGAAACGAATGAGTACAGAGAGTACGATATGTCTACCATCGAATGAGGTTAGTCT
+
BA@<@CBCBBCBABDBBBCCBBBBC@CCD@CCCCBA?B@CCCCCCC?AB?B?BBB;:::9.;?DDDCCB@@CCG>@@99999)9C@E?CCC;CCD?CBCCCCGBB>A>AB@BDD@CDCBA???DDDBBBBBC@CDDD@BBBBDDCC?C@CCB?BCCCDBCC?DCBBBB?BC@BBB=???>>8@9939<<=?1?C@F???CBBBB?B?CBBB>A>ACGCC@CDAAACB@B@BBC>CCC?BBCCBBBABCDCCAAAACBBBB@@@BB>BBBBB@@>==>?<AB@A;
@ATNG8:04365:07034
GATGGTAGTATCTGCACACTCTGTCCAGAAGATCAGGAACTCTAGAAGAATTCAGATTTTTAACACGAGAGTAAACGTAAAAGAAGGTTTTACAAGACTCACGTTAACAATATTGCAGCAGTACGCACACAATCGAAGCGCAGTAAGGATGGCTAGTGTAACTAGCAAGAATACCACGAAGCAAGAAAAAGAAGTACGCTATTAACTATTAACGTACCTGTCTCTTCCGAAACGAATGAGTACTGTATCTATGTGTGCGCTACCATCGAATGAGGTTAGTCT
+
55;?9@CBBA:9:;=@@ADEHGECB@CCCACCCBBFFJ@BBCBCBC@CC@C@BB@99999$75=;<AAAA?789+9<;;<;.9?8=.999&5:@=BBCBCCCCCAC@BB?CBB?BCDCCBBBBBCFDCCCD@CBCB?AAADBA@?2;5;?@=@CBCBCBC@BBBBBB@DD?BBB=>>00,/==6=@@@@0BC=A:::BBBAB=@;>??B>D7;;BAA>ADBBBBB?B?AA@9?@?;?@@A??@BBBCBAA???A@@@??>>>;<A>=>>:;?::7:?CCBAA
@ATNG8:04367:07001
GATGGTAGAGTACAGTGTAGTAGACCAGAAGATCAGGAACTCTAGAAGAATTCAGATTTTTAACACGAGAGTAAACGTAAAAAGAAGGTTTTACAAGACTCACGTTAACAATATTGCAGCAGTACGCACACAATCGAAGCGCAGTAAGGATGGCTAGTGTAACTAGCAAGAATACCACGAAAGCAAGAAAAAAGAAGTACGCTATTAACTATTAACGTACCTGTCTCTTCCGAAACGAATGAGTACGTGTGACGTACGTGAGCTACCATCGAATGAGGTTAGTCT
+
<DCC@DBCCBBBCCCCDCBBBBB:;8;CC=BBCD;;7;>A@=;;;=;>>?B@BA=97999)::987=<<<7333)78>:<<<+<=6;.555&5<@;@:99?<<@B@C@CB?BCC@CBABBAAACCDBCBCCD?BBDD>@@CCCCBC<B>BBB?C@@ABBCB=@?CCCDACD?BBB>B@@@B<:994377798%8>;8979;;9=?>C8;;AB=B;>>B@@=@AA@@AA?A=@AB=BAA>AAA???BBDDBB???CCA@AA???AAA>B::9C?BBAB>A>ABB??
@ATNG8:04372:07025
GATGGTAGAGTACAGTGTAGTAGACCAGAAGATCAGGAACTCTAGAAGAATTCAGATTTTTAACACGAGAGTAAACGTAAAAAGAAGGTTTTACAAGACTCACGTTAACAATATTGCAGCAGTACGCACACAATCGAAGCGCAGTAAGGATGGCTAGTGTAACTAGCAAGAATACCACGAAAGCAAGAAAAAGAAGTACGCTATTAACTATTAACGTACCTGTCTCTTCCGAAACGAATGAGTACACATCGTCGTGTCGTGCTACCATCGAATGAGGTTAGTCT
+
@@@=?BCCCCCBBBBCDCCDCCCCC@CCC@CBBB9::;>BBCCDCC@CC=A=ABCBBBBB3B?BBBACCBC>><3;=99::;*;C>B>BBB<BEKBCBCCCFCCC?B?BD@DBB?BCBBDDCCCCCCBBCBB?BBAA?BAA@CC??<AAECC?BBBCBAAC?DCBBBA?CC@AAA=??AAA9A::3::999(:@>@BBBC@@@@<@<>>A@3837ACBC?BBBAAAA=?=?FD>GBB@BBCCCCCCCCBBBBABAAABAABACBB@AABBD@???B?B@BBBAA
@ATNG8:04372:07039
GATGGTAGACATATCGTACTCTCTGTACTCATTCGTTTCGGAAGAGACAGGTACGTTAATAGTTAATAGCGTACTTCTTTTTCTTGCTTTCGTGGTATTCTTGCTAGTTACACTAGCCATCCTTACTGCGCTTCGATTGTGTGCGTACTGCTGCAATATTGTTAACGTGAGTCTTGTAAAACCTTCTTTTTACGTTTACTCTCGTGTTAAAAATCTGAATTCTTCTAGAGTTCCTGATCTTCTGGGCTGCGCTGATATGCGCTACCATCGAATGAGGTTAGTCT
+
<<<>@BCBBBBBDBBCCCCAB;=;GCHCCC@@@@CCD?CC@C?CCCCCBB?AAABC@C@CCAA>@?BBBBCCCA@>ABCCC1BA<AADD>B???@CCB@BB=@?BCDC@BBBBAAAC:==?<B>BA>>=>>@<>?<<9=;>>>@>;;;<;A576=99::<?A=A=D?>>>????5;;@@@2@=@7;;DDD/==<<=2</////6>>B=CBCB/>?>?D=D=AA7;;@@@A@<@;@@;=//--7;;.9-//=<;<A?@?A=====<8=>>>A;:::<8<7=>>==
@ATNG8:04373:07037
GATGGTAGCTCTGCTCTGACTCTCGTACTCATTCGTTTCGGAAGAGACAGGTACGTTAATAGTTAATAGCGTACTTCTTTTTCTTGCTTTCGTGGTATTCTTGCTAGTTACACTAGCCATCCTTACTGCGCTTCGATTGTGTGCGTACTGCTGCAATATTGTTAACGTGAGTCTTGTAGAACCTTCTTTTTACGTTTACTCTCGTGTTAAAAATCTGAATTCTTCTAGAGTTCCTGATCTTCTGGCGCGTATGTATGTCGCCTACCATCGATTGAGGTTAGTCT
+
>>>>?B>DCC>CBBBBDBBBCCCCDDDCCB@A@ACCF>CC@C@CCDCCBB@BBC9:89=BBBB@G?BBCCCAAAA=;;;;;*4?8=@@A<AABC?DECAEJ<=;BBBB@BCCCCBCB@BBB@E@DA@@@@9989BCC@CCDCCBBBCBBBDCCCC?CBB?BC?C?BBCCBBBDDBBBCDC?B?B=A@ABB2BCHJF>CCCBBB;;;@4;;;:*;?A;;:;?CB@CBBCBAAAD@CCDCCC>@@B?BCCAABCDBBBCBBBC@BBB?BBB@@@????=A?BHCCC
@ATNG8:04377:07019
GATGGTAGTGATACAGATCATACACCAGAAGATCAGGAACTCTAGAAGAATTCAGATTTTTAACACGAGAGTAAACGTAAAAAGAAGGTTTTACAAGACTCACGTTAACAATATTGCAGCAGTACGCACACAATCGAAGCGCAGTAAGGATGGCTAGTGTAACTAGCAAGAATACCACGAAAGCAAGAAAAAGAAGTACGCTATTAACTATTAACGTACCTGTCTCTTCCGAAACGAATGAGTACGATGAGATCTCGTGTGCTACCATCGAATGAGGTTAGTCT
+
<88:9B>CDCCCDC@@ACBBBCCCD@BBB@BA@@@;7;9>BB===>:=?@B?A@@97333$34<88933==<<=38744444$4:5:7<<<2<>>?=BBCCCCCC>B>BA?BAA>@AADHDCGCAAABCCDDACBBB?BBBCCCCC?B@BAA>@@@BBBCB@CDDCBB=::6:BA<@@CBB:@@@>ADFDD3BB?BBBBBA?@>000/887(/*/8>@>=BB:::9:;>;=??<;BB@BAAB@@998@@AABAB???BB;:;@??<?A;;<<@B??<?:?A@@?
@ATNG8:04378:07005
GATGGTAGCGCATATCAGCGCAGCCCAGAAGATCAGGAACTCTAGAAGAATTCAGATTTTTAACACGAGAGTAAACGTAAAGAAAGAAGGTTTTACAAGACTCACGTTAACAATATTGCAGCAGTACGCACACAATCGAAGCGCAGTAAGGATGGCTAGTGTAACTAGCAAGAATACCACGAAAGCAAGAAAAAGAAGTACGCTATTAACTATTAACGTACCTGTCTCTTCCGAAACGAATGAGTACGATGAGATCTCGTGTGCTACCATCGAATGAGGTTAGTCT
+
CB@?9<;;;>AB@@@@?==BCCCCF9:6C?@@@@??;@?CABBBAA>@>:@;@???DDDD5B=@A@:;:AACCB;BB;;;)444)5;7;4;;;0;;A;??>CCCC?>;>9?@<@@A<@@CBCCCCCECCCCCCCACBBB@BBCCCBBB@DAB@@<@A@A@DDD@BBBCAB>BB?CBB;>>777):::3:@@@@2AA????BBBCBB?B?BBB@6;6;?BDEACCBBB;;7;?BAB=BCB?CCBCDDCA?:::::AAB@???:9978938977<6255;8>7<==;;
@ATNG8:04382:07021
GATGGTAGTCTCAGATAGTCTATAGTACTCATTCGTTTCGGAAGAGACAGGTACGTTAATAGTTAATAGCGTACTTCTTTTTCTTGCTTTCGTGGTATTCTTGCTAGTTACACTAGCCATCCTTACTGCGCTTCGATTGTGTGCGTACTGCTTCAATATTGTTAACGTGAGTCTTGTAAAACCTTCTTTTTACGTTTACTCTCGTGTTAAAAATCTGAATTCTTCTAGAGTTCCCTGATCTTCTGGGTGTATCAGCGAGTATCTACCATCGAATGAGGTTAGTCT
+
B@@?;?<ABCCCCD@@ABBBAAABCCCBBABB@CCCE>CB@C@BBCCCBB>BBB<D=A6;55945295@==<=@?9<<>DE5=B?AACC<;59;69;;6:@499===>=<BCAA@B@;?@A?B?CCCDA@AD@BBCD@EBBBCCCBB@@ABC?AA=ABB?BB>A>A;;;>;?=FBCCC@D2@5@99999:(:==@B>CECBBBAA@?2:;;;*;99;949?CC>ABCBBBB?BC@EBBBBC?@@EE<AAAB@CCCCBB@@CAAACF@D@@AC@A@@A7;5;ABAA
@ATNG8:04386:06433
GATGGTAGCACGACACGACGATGTGTACTCATTCGTTTCGGAAGAGACAGGTACGTTAATAGTTAATAGCGTACTTCTTTTTCTTGCTTTCGTGGTATTCTTGCTAGTTACACTAGCCATCCTTACTGCGCTTCGATTGTGTGCGTACTGCTGCAATATTGTTAACGTGAGTCTTGTAAAACCTTCTTTTTACGTTTACTCTCTTGTTAAAAATCTGAATCTTCTAGAGTTCCTGATCTTCTGGTATGACTAGTGTACTACTACCATCGAATGAGGTTAGTCT
+
77:;@ABAB@?;>CA?000///::<BBBBBCC@BCBC=BB?B?AABBCCC@DBCCC@D:;;@@;@?BBBCBCBBB=AA>>>+<A?@::9,8@@?>BBB?BC9::A@@@=AAABBBBB>ABC?B>>>>>@@>A<AAAA6<;@>>>==?===AA???:::<;CD:?:>B???>>>A:>>AAA5A<@;<<<<<+;<;;<0;;;;;;>9>>18888(5==:=5;;=99::///;7=7=@@@@A=;;;=@A>>>@@@@@AAAAA>>>@@<@>>>D=@@>>;>;>>@??
@ATNG8:04386:06441
GATGGTAGACATATCGTACTCTCTGTACTCATTCGTTTCGGAAGAGACAGGTACGTTAATAGTTAATAGCGTACTTCTTTTTCTTGCTTTCGTGGTATTCTTGCTAGTTACACTAGCCATCCTTACTGCGCTTCGATTGTGTGCGTACTGCTGCAATATTGTTAACGTGAGTCTTGTAAAACCTTCTTTTTACGTTTACTCTCGTGTTAAAAATCTGAATTCTTCTAGAGTTCCTGATCTTCTGGATACACTCATGTGCACCTACCATGAATGAGCTTAGTCT
+
@>8:9A5;6<<<@BBDDCCBB:;;A;BBBCCC?BAAA<@@<@=;;9:5<C=@A?:879=AA>?=?=@@899??8:=::===+9=9;988(3;;;5;>?:@C59:??>?>BABBA???<@@@<A=DD@>===B=AAAD7;;>>@@A>>>?AC;;;A=???<@C<?;?BAAA@@@@;????@3@;@<??@??/>@===6<??:::=9:96<===/>:;;B=@<@E=@@;;;@@;?<>>>=>E=A@@<??A==><H///==<=@<<=<7///=967676:77///6
@ATNG8:04387:06430
GATGTAGGAGACACGTCGCACACGTACTCATTCGTTTCGGAAGAGACAGGTACGTTAATAGTTAATAGCGTACTTCTTTTTCTTGCTTCGTGGTATTCTTGCTAGTTACACTAGCCATCCTTACTGCGCTTCGATTGTGTGCGTACTGCTGCAATATTGTTAACGTGAGTCTTGTAAAACCTTCTTTTTACGTTTACTCTCGTGTTAAAAATCTGAATTCTTCTAGAGTTCCTGATCTTCTGGGCAGACTCTCACACGCCTACCATCGAATGAGGTTAGTCT
+
CCBBBCC@C@A@BDCBBBBDBBBCCDCCCCC@BCCC?CBGI@CCCCCCC@CCBBA?B?CBBD@F>AABBBCCBB?BCCDC3BB>AAB?AAA@>AA@;@A<>>@AAA=A???CCDD<AAA;@<@@>;>>>>:=A@@8;;A@@@@>;;:AA===><:;;;?>;><@ADDBAAAA<?????5?<@<@AAAA/AA@@@9@@@;:;><==08888(8>>>B=A=>>:=@@A;<;=@<@AAAAA8;;@@8?:;:===??AAA>>=:>::5::::;8==??<?=FA>=>
@ATNG8:04390:06424
GATGGTAGCAGACGTGACAGAGCGCCAGAAGATCAGGAACTCTAGAAGAATTCAGATTTTTAACACGAGAGTAAACGTAAAAAGAAGGTTTTACAAGACTCACGTTAACAATATTGCAGCAGTACGCACACAATCGAAGCGCAGTAAGGATGGCTAGTGTAACTAGCAAGAATACCACGAAAGCAAGAAAAAAGAAGTACGCTATTAACTATTAACGTACCTGTCTCTTCCGAAACGAATGAGTACTGCGTCTCACTCTCGCCTACATCGAATGAGGTTAGTCTA
+
<:::9=:89////::;<=A:69>>>9>>>469AAA@<A?BBA@@BD8::<?<AA??9999)86:::A878=777.38;??@?+55.5.555&5996;CCCCCCCC@C@@A?@BB@BBADEBAAEHECCBBBA>AABB>ABDCCBBC?C@D<;8<CBBCCCB@CCB????A?<777/7<;;;3;7707BBBBB'B=>BB=BB=:::<@69:??<@;>>@@@=@@@?=<?393999.777-3?>>:>BBBB=>><:;:554?<;4::99;:33,3333-4699900/
@ATNG8:04392:06400
GATGGTAGTATATCGCGTCGCTATCCAGAAGATCAGGAACTCTAGAAGAATTCAGATTTTTAACACGAGAGTAAACGTAAAAAGAAGGTTTTACAAGACTCACGTTAACAATATTGCAGCAGTACGCACACAATCGAAGCGCAGTAAGGATGGCTAGTGTAACTAGCAAGAATACCACGAAAGCAAGAAAAAAGAAGTACGCTATTAACTATTAACGTACCTGTCTCTTCCGAAACGAATGAGTACACATCGTCGTGTCGTGCTACCATCGAATGAGGTTAGTCT
+
:::;=A?@CBBBBCBBBCCBBCCCC=A@B?BBBC@@?A@BBCCCBDGFD?B?BCCCCCCC5D?BBDBBBBCBAA9?=:;:::*4?8=5@AB<BBKGHEBCCBC;;:;@CCACCC?BBCABBDCCBBCCBBCC@B@@@?AABCCCCD?B@BCB@BCFCCCAA>ACCBBB?BB@BBB>AABAA<A@@<@@@@@@(@B?BAA@BBAAB<@7;:>>5:7;@BCC@CBBBBBB?B>AAC>CAA>AAADDCCCCBAABCDCCCDBBBBACBA?BBAAA@CCAA=@=@@ABB
@ATNG8:04394:06442
GATGGTAGCTCACGTACGTCACACGTACTCATTCGTTTCGGAAGAGACAGGTACGTTAATAGTTATAGCGTACTTCTTTTTCTTGCTTTCGTGGTATTCTTGCTAGTTACACTAGCCATCCTTACTGCGCTTCGATTGTGTGCGTACTGCTGCAATATTGTTAACGTGAGTCTTGTAAAACCTTCTTTTTACGTTTACTCTCGTGTTAAAAATCTGAATTCTTCTAGAGTTCCTGATCTTCTGGTCTACTACACTGTACTCTACCATCGAATGAGGTTAGTCT
+
DCCC@BCBBBBC?@CCBCBCCCCCCCCCCCBB@CCCC>CC@C@BCCCCBB?BCCBB?B?CCBB?BCCCBBBBCCACCCCC3BB>BBCB>BBBB?BBB>BB798ACCC?BBCCCCAA>BBB>B>A>>?AA==9>A@@9==?A====AAACA=??A=>>=<AA<A<AA@@@@@@B:>>AAA5@<@;??CCC/AAAAB7>::668D=>>08888(6>AAA=B;@@<@AAAAAA<C=AABABB689@=@@@A>>>@???AAAAAAA??<?;;:A>;;:;=A=@===@
@ATNG8:04401:06405
GATGGTAGCGCACACATAGATACAGTACTCATTCGTTTCGGAAGAGACAGGTACGTTAATAGTTAATAGCGTACTTCTTTTTCTTGCTTTCGTGGTATTCTTGCTAGTTACACTAGCCATCCTTACTGCGCTTCGATTGTGTGCGTACTGCTGCAATATTGTTAACGTGAGTCTTGTAAAACCTTCTTTTTACGTTTACTCTCGTGTTAAAAATCTGAATTCTTCTAGAGTTCCTGATCTTCTGGATAGCGACGCGATATACTACATCGAATTAGGTTAGTCT
+
>;<<7;;;;=ABBBBCBCBBBAABCBBBCCCC7@@?B6A=:C@BDBBCCC@A<A;;1;49=@B@C@CCDDDB@@@@CCDDE5BA@A@@D=BBBB?CBB?AC9;;@BAB>BBBBCDHF=;=C?B<@AAB<;;C?BBA@?@ACACCCBBCCLFC@@A@BBB@BD?C@@AACBCBBB@B@@@@3@5;6;CCCE1;;ACC;AABDCBBCBB=AAA@,AAACC@C?CC@BCCCBBB@B@CECBCC@BBDABBBBBAA<;;;;;BC@@@BBA@A@@9=;@@=A?CHCCB
@ATNG8:04402:06443
GATGGTAGTGCGTGAGAGAGTGTGTACTCATTCGTTTCGGAAGAGACAGGTACGTTAATAGTTAAAAGCGTACTTCTTTTTCTTGCTTTCGTGATATTCTTGCTAGTTACACTAGCCATCCTTACTGCGCTTCGATTGTGTGCGTACTGCTGCAATATTGTTAACGTGAGTCTTGTAAAAACCTTCTTTTTACGTTTACTCTCGTGTTAAAAATCTGAATTCTTCTAGAGTTCCTGATCTTCTGGATAGCGACGCGATATACTACCATCGAATGAGGTTAGTCT
+
:;>>9@<AB@@@CCHCCCCBCCBBBA;0/00)////(/:3=5:@@BABB=AA;66157<@=B=@@@7;;<AA;B:>CFED255.5555)55:9;;A>9<A>ABBBBC@CBBBCCBB?B?@=?=ADAAABBA<@999=ABBBB???BBBABCBBB@BDC@CCAD@CBB::9DBA;A;;;<<*;=A=AAFFF1;;FFD<A;;;@@@@??@DEED1B@@9969=@B>@??::9<2819?>>@A@BBCACCCCBBC;;;@@ABBCCCCC?CCCBB>9<;@5;5;A;;;
@ATNG8:04407:06430
GATTAGCTCTGCTCTGACTCTCGTACTCATTCGTTTCGGAAGAGACAGGTACGTTAATAGTTAATAGCGTACTTCTTTTTCTTGCTTTCGTGGTATTCTTGCTAGTTACACTAGCCATCCTTACTGCGCTTCGATTGTGTGCGTACTGCTGCAATATTGTTAACGTGAGTCTTGTAAAAACCTTCTTTTTACGTTTACTCTCGTGTTAAAAATCTGAATTCTTCTAGAGTTCCTGATCTTCTGGTATACACACTCGCTCGCTACCATCGAATGAGGTTAGTCT
+
=><7955>>>CDCBA;959:@;699BBB994:B@<6;?:?499:>A5649CCCF@C@CBCB8;7;BAB@A<>>:>BBCC3<B?BCCD=A<<<1555.5:.56=>>>7;;666>>>9>;;<;9=BCCCACB>A@BB?CBBB;;;;:?@;=>>BB?A9:65::<7>>??;=<9>9955555$5.5.59999(9@995,6;99=>65658====+<<<55.5=:=:>@?>?@@;@<@@A999899BACBBBAAAABCBBEDAAA@@@=?AABC?CCCC@D@CAA@A
@ATNG8:04419:06404
GATGGTAGTATAGAGCTCTACATAGTACTCATTCGTTTCGGAAGAGACAGGTACGTTAATAGTTAATAGCGTACTTCTTTTTCTTGCTTTCGTGGTATTCTTGCTAGTTACACTAGCCATCCTTACTGCGCTTCGATTGTGTGCGTACTGCTGCAATATTGTTAACGTGAGTCTTGTAAAACCTTCTTTTTACGTTTACTCTCGTGTTAAAAATCTGAATTCTTCTAGAGTTCCTGATCTTCTGGTGAGATATGCATGATGCTACCATCGAATGAGGTTAGTCT
+
CCCC?CCCCBB99;CBBBBCCCCCCCCCCCBB?BCEE>BB?A>@BBABAA>ACAAA?B@BBBC?B?BBABA@ACC?BBBBB199@CCCB>BBBB?BBB@CC<?>?AAA>ABBBC>?><AAA;@;@A>@@??A<AAAA<A<<=???>>>BB@8:8A<:::>CB<@;@AAAAA@AA<@>>?>2>8=9==AAA/AB@@A8>=>===??@@<@BAB/@>>>B=B<>>:>@A@>>==C=CA>>>A:>>@<?@?AA===???==>;<;9==8>::9><==::5::>@@@?
@ATNG8:04422:06427
GATGGTAGATACTCGCTGATACACCCAGAAGATCAGGAACTCTAGAAGAATTCAGATTTTTAACACGAGAGTAAACGTAAAAAGAAGGTTTTACAAGACTCACGTTAACAATATTGCAGCAGTACGCACACAATCGAAGCGCAGTAAGGATGGCTAGTGTAACTAGCAAGAATACCACGAAAGCAAGAAAAAAGAAGTACGCTATTAACTATTAACGTACCTGTCTCTTCCGAAACGATGAGTACGAGAGAGCCACACGTGTCTACCATCGAATGAGGTTAGTCT
+
55<<9>>CCC?>>;69?;<<=BBBB<;;9=955=A<9<@CBCCC@?<??9?A;::DECCC2A>ABA;;;.....).-./777'793:.555&599<@6;;BBA;;9;?BC@CCCABBABBBCBAA@99:ABB?AA@B@BBABBBBC@D@DBB?A@CCDDBB?CBBBCA<@@;000+000:9,9>>8<<<<==%99<@>?@B778A<@:>>>><>=BAC;;:;CBAABB>A>@=>6<99777;?>=9/--55--(-69678///3/.(,2,--(-6683905:444
@ATNG8:04424:06406
GATGGTAGCTCGCTGATGATATCTCCAGAAGATCAGGAACTCTAGAAGAATTCAGATTTTTAACACGAGAGTAAACGTAAAAAGAATGTTTTACAAGACTCACGTTAACAATATTGCAGCAGTACGCACACAATCGAAGCGCAGTAAGGATGGCTAGTGTAACTAGCAAGAATACCACGAAAGCAAGAAAAAAGAAGTACGCTATTAACTATTAACGTACCTGTCTCTTCCGAAACGATGAGTACGAGAGAGCACACGTGTCTAATCGAATGAGGTTAGTCT
+
99::6;;@B<<<==?BBB:;;@AAA=AAFBDCCCCB?B@CCBBBCC?BB@C@BBCCCCCC+@>;BBBAA?>333(33;@B??+==;;;;??2=BBADCCBBCAB@>A?;;7;BB7;<LDCCDCEGGCBAACC?A@@@<@000?;;D@@;=00,/>>>A?>B;C=<BBB?BB>BCA499@@@9@??:?@@@AA(@B??:89BCC??=:;<;>>1818:@AA=@BBBAA@60-00>5=000:99;787@@@A???CBBB>>>BBBD?BBB?:868<8=;@@@=;
@ATNG8:04425:06419
GATGGTAGTATATCGCGTCGCTATCCAGAAGATCAGGAACTCTAGAAGAATTCAGATTTTTAACACGAGAGTAAACGTAAAAAGAAGGTTTTACAAGACTCACGTTAACAATATTGCAGCAGTACGCACACAATCGAAGCGCAGTAAGGATGGCTAGTGTAACTAGCAAGAATACCACGAAAGCAAGAAAAAAGAAGTACGCTATTAACTATTAACGTACCTGTCTCTTCCGAAACGAATGAGTACTACTCTCAGAGACACACTACCATCGAATGAGGTTAGTCT
+
//;;6<A>BBBB>AABBBBCBBBBB9;;D:;;CBBC@B@BAAABBBACD@C@CBBBBEEIGE>@@@@A@BCAAA<@?@CDJD5BC@B@BJJ<CCG?AABBADD@@=?;??;ABB=@AAABCCABCCBCBBAC@DBBB?A@ACEFBB@C?B@@=@BAAABBB?BCCBBB?BB?@?@?BBBBD=?>=99999::%:@<>?>@BBBBB<B;>>?@<?=;;@@@=@BBBBCC@C=A@C=BBB@BBBBABAAAA@?>BBA@AAABBB@@CC<B>>>?:=>::39:=@@@@
@ATNG8:04427:06430
GATGGTAGTATATCGCGTCGCTATCCAGAAGATCAGGAACTCTAGAAGAATTCAGATTTTTAACACGAGAGTAAACGTAAAAAGAAGGTTTTACAAGACTCACGTTTAACAATATTGCAGCAGTACGCACACAATCGAAGCGCAGTAAGGATGGCTAGTGTAACTAGCAAGAATACCACGAAAGCAAGAAAAAAGAAGTTACGCTATTAACTATTAACGATACCTGTTTTCTTCCGAAAACGAATGAGTACGAGAGAGCACACGTGTCTACCATCGAATGAGGTTAGTCT
+
;;;;=I>ACBA=BDBBBBBBBCBBB@;;;>AAACAA=B?;;9995;8<<7@8<>>@@AAC*;59@A?@>@@98838@A>?@@0>A==5;;;0;@@?C?@CBBB;;;8;@CC@CAA=@BA@BACB;;;;;BABB@BBCB?AAABBBCB?D@CCB@ABBCBBAB=???AAA=AC?@@A799AAA9?;=8==>>=?&<A<994:?A==>?>D=@???:=8=<<:55-2..77+77(/(/---&-67(..5335777779:8<::8<<==?@@?@=@899A?ABBB@C=:@000
@ATNG8:04428:06414
GATGGTAGGCACTGCGCACACATCCCAGAAGATCAGGAACTCTAGAAGAATTCAGATTTTTAACACGAGAGTAAACGTAAAAAGAAGGTTTTACAAGACTCACGTTAACAATATTGCAGCAGTACGCACACAATCGAAGCGCAGTAAGGATGGCTAGTGTAACTAGCAGAATACCACGAAAGCAAGAAAAAAGAAGTTACGCTATTAACTATTAACGTACCTGTCTCTTCCGAAACGAATGAGTACGTGTGACGTACGTGAGCTACCATCGAATGAGGTTAGTCT
+
<<<>@CCC?CBBBBBDCBBBBCBBB<B@A@ACBB@@>A>BBBBBCC@DD@C@CABADEGE5@=@AA@@@BC:::/:>;;::9'9@=?<@@@2BBC@BCBBBBA;;59=>>7?CC?CB@@ACCCCC;;;BCCB@BCBG;;;DCDBCB@C?BA@=@ABAAAAA=??ABBBBB?BBB?BBBBA:?==999:999%:@;99498A=@@@<A<@@@A<A<A@BBA>@@@???A=A=ABC<ABA=?BA798@@@ABBBBBCBBBBFBBBABDAE:::B>????;?>AAA??
@ATNG8:04432:06434
GATGGTAGCACACGAGATCTCATCGTACTCATTCGTTTCGGAAGAGACAGGTACGTTAATAGTTAATAGCGTACTTCTTTTTCTTGCTTTCGTGGTATTCTTGCTAGTTACACTAGCCATCCTTACTGCGCTTCGATTGTGTGCGTACTGCTGCAATATTGTTAACGTGAGTCTTGTAAAAACCTTCTTTTTACGTTTACTCTCGTGTTAAAAATCTTGAATTCTTCTAGAGTTCCTGATCTTCTGGGCAGACTCTCACACGCCTACCATCGAATGAGGTTAGTCT
+
@?CB?BBCCBBA?;@@FDDCCAAABAA;96=D?@BAM>BC?CAGCCCCFGACBBBC@C@CBBA8;75;?ABAA@B>BB===+?A=A?@A;@CCD:::C??@8::>AAA?BBBAABAB=ABC@B@BBA988;;;>>??=<;;@@;;;==>=>?@=:5://)/=1616;:=<>>991525555'509+22222$25566,2222777522+2555$225.59+2,2:29552755/528;;88=07577.559///=;;>>@>??<@@?9;;:::4::;<8=<@@@>>
@ATNG8:04389:06450
GATGGTAGGAGACACGTCGCACACGTACTCATTCGTTTCGGAAGAGACAGGTACGTTAATAGTTAATAGCGTACTTCTTTTTCTTGCTTTTCGCGGTATTCTTGCTAGTTTACACTAGCCATCCTTACTGCGCTTCGATTGTGTGCGTACTGCTGCAATATTGTTAACGTGAGTCTTGTAAAACCTTCTTTTTACGTTTACTCTTCGTGTTTAAAAATCTGAATTCTTCTAGAGTTCCTGATCTTCTGGGCAGACTCTCACACGCCTACCATCGAATGAGGTTAGTCT
+
<C>>?CCCABBB;;5<<445:445;455;;;=9<<BB<@D=@:95599995;<5558B095=<7<=;??AA?=33-37333$38173333&3:::4:::6;@0//96///(/333333828855:358:55?>95;///)//769:>===??@;:;C:9888=>5;6;?>>?:;:A155=;;,:49498989*99;;;*--2--(-77.220.;;>)3//-6262./)/:87222393>>>>>>;9:::1:///9:<@BB;;;=:97775:///717==?;?:==?A>
@ATNG8:04392:06459
GATGGTAGCGCACACATAGATACAGTATTCATTCGTTTCGGAAGAGACAGGTACGTTAATAGTTAATAGCGTACTTCTTTTTCTTGCTTTCGTGGTATTCTTGCTAGTTACACTAGCCATCCTTACTGCGCTTCGATTGTGTGCGTACTGCTGCAATATTGTTAACGTGAGTCTTGTAAAACCTTCTTTTTACGTTTACTCTCGTGTTAAAAATCTGAATTCTTCTAGAGTTCCTGATCTTCTGGGATGTGTGCGCAGTGCCTACCATCGAATGAGGTTAGTCT
+
<><>@F;99BBAABBCCHCCCDBBCECB@BCC?BBBD>CC@C?CCDDCCC?CCCCC@C@CBCB>B>AABBBAAAE@BBCCC2<;8:ABC>BABB?BAB=AB8;;BCCIADBBBBBEC@CBD@C@CCAAAB@@=@BCC@CCCCCC@@@A@@CCCBB@BBB?CD@D?ABDCBBB;:9:DCDF;A=A>;;;;;*;CBCC:;;BBBBCA@A5;;;;*;@@BA?A?BC@CCCBC@@=@@BCCCBB=A;;;/;;;;;AA@CCCAAAA?AEE?BCBBB?BB@@=?;@DAAA
@ATNG8:04397:06476
GATGGTAGTATATCGCGTCGCTATCCAGAAGATCAGGAACTCTAGAAGAATTCAGATTTTTTAACACGAGAGTAAACGTAAAAAGAAGGTTTTACAAGACTCTACGTTAACAATATTGCAGCAGTACGCACACAATCGAAGCGCAGTAAGGATGGCTAGTGTAACTAGCAAGAATACCACGAAGCAAGAAAAAAGAGTACAGCTATTAACTATTAACGTACCTGTCTCTTCCGAAACGAATGAGTACGAGAGAGCACACGTGTCTACCATCTGAATGAGGTTAGTCT
+
788:69..-----99;555555555.5::.4555<;8<9666655:.55.54444:9;;;;%;47//-5--/769(//44999$45.505=<+:55.5//////96607)//)//9277455599;:55555547<=5604:8344376=7956;<<<=>>>=8<;;55/6:;3///385-/(//81678888$-/-----/835537377:;6;155;>>7555999:5:2333(333,3733389788343;;=888::://.65055./..2/..50506:99:
@ATNG8:04397:06487
GATGGTAGAGAGAGCTCTCTCATCGTACTCATTCGTTTCGGAAGAGACAGGTACGTTAATAGTTAATAGCGTACTTCTTTTTCTTGCTTTCGTGGTATTCTTGCTAGTTACACTAGCCATCCTTACTGCGCTTCGATTGTGTGCGTACTGCTGCTATATTGTTAACGTGAGTCTTGTAAAACCTTCTTTTTACGTTTACTCTCGTGTTAAAAATCTGAATTCTTCTAGAGTTCCTGATCTTCTGGATACACTCATGTGCACCTACCATCGAATGAGGTTAGTCT
+
;?>>@CBBACCCCCCBBBCCCCCCCBBBCCCC@BCED>CC@D=BBBCCBB@BBBCC?C=BBBD?D?CCAABBCCC?AAAAA2AC?CAAA<ADFF?BBB>AA;???A?@>ACCCAA?A>A@><A<AAA<>>@@<AAAA;>>A>>>@@@@@AA??>?D???=??:?;@@AAABB??<?????5?<@:==DDD/@@=@@6</////>:7;7;EFD/?>??D=D=>>:=BBB???;?;@BBA@@:>>A<ADA@@<<===>>=>AA;>>>:>8::A<:::?=D=@>>>?
@ATNG8:04401:06491
GATGGTAGCGCACACATAGATACAGTACTCATTCGTTTCGGAAGAGACAGGTACGTTAATAGTTAATAGCGTACTTCTTTTTCTTGCTTTCGTGGTATTCTTGCTAGTTACACTAGCCATCCTTACTGCGCTTCGATTGTGTGCGTACTGCTGCAATATTGTTAACGTGAGTCTTGTAAAACCTTCTTTTTACGTTTACCCTCGTGTTAAAAATCTGAATTCTTCTAGAGTTCCTGATCTTCTGGACGACGCGCACTGACACTACCATCGAATGAGGTTAGTCT
+
<88:<<;?<BBCCCCABACBBCCCBB;;;C@A<@@AA;AD6;8;@>=;?@4>95595;9<<<?9B>BBBBBA;00;==>>>,/0+/8;;5C>==:=>B;;A<<<;@>>:>CEDCCBB@BCDAC@CCCAABCC@CAAA@CCCIC;;;BB@CCAAAB@CBB@CB@B@BBCC;;;DF@D@@@@3@=A=ABEFL1;;CCC;ABA0;;;:9@2::::*;@>@A:>499499ABBAC@C@CC?A@?>@AA=A@;9:@@BBAABBCCCBB;0-0000@=<>AC@C@BCCCG
@ATNG8:04405:06456
GATGGTAGATATATGCACGCTCTACCAGAAGATCAGGAACTCTAGAAGAATTCAGATTTTTAACACGAGAGTAAACGTAAAAAGAAGGTTTTACAAGACTCACGTTAACAATATTGCAGCAGTACGCACACAATCGAAGCGCAGTAAGGATGGCTAGTGTAACTAGCAAGAATACCACGAAAGCAAGAAAAAAGAAGTACGCTATTAACTATTAACGTACCTGTCTCTTCCGAAACGAATGAGTACGTGTGACGTACGTGAGCTACCATCGAATGAGGTTAGTCT
+
::=;?BCBBBD@@ACBCABBBACCC;;<CACEJC@@?A@BBCCDAB?9:8:???ADCCFC3B>AAABABA:99A=AACCCBB2@@;>8@@@9@CC@CECCCCB;:4;>@@<@DD?BCCA@@CAAACCBBCBB>A@DE?A@CCCAA@=A?AAA>BCCDCCCC@CCCBBB?BA?BBC799?>A8=891999:::%:?;AABBB@@A>5:599==7?;>>BBB>AAAA:9:<?>ABD>CBC?A@@AAAA::9A@@@AB???A997<@@@?CBBBB>BBBB?@=@@>00
@ATNG8:04411:06467
GATGGTAGTGCGTGAGAGAGAGACCCAGAAGATCAGGAACTCTAGAAGAATTCAGATTTTTTAAACACGAGAGTAAACGTAAAAAGAATTGTTTTACAAGACTCACGTTAACAATATTGCAGCAGTACGCACACAATCGAAGCGCAGTAAGGATGGCTAGTGTAACTAGCTAGAATACCACGAAAGCAAGAAAAAAGAAGTTACGCTATTAACTATTAACGTACCTGTCTCTTCCGAAACGAATGAGTACACACTCTCATATGACACTACCATCGAATGAGGTTAGTCT
+
ACDC=BB;66CCBB@AACCC;;<AA3?CA?00////)/5-/////;6;;696333333333#33(377393<7889/8@;;:::'49.4.4444&5;;9?==;979//)/57727993:::==>:?@A9:9@A9919==?:??@AB6969A=@::9:CCCDDCC>@@@AA@@AD?BBB=?>BBF>BA@;999999%9A;=><???@ABB?B?BB??=A<??@@@=AA@;:9A=?;=<@5;00*0/9:=8=::?:??@887BBBBC???BA>C<<=?<>???3837>=<<
@ATNG8:04411:06468
GATGGTAGGCACTGCGCACACATCCCAGAAGATCAGGAACTCTAGAAGAATTCAGATTTTTAACACGAGAGTAAACGTAAAAAGAAGGTTTTACAAGACTCACGTTTAACAATATTGCAGCAGTACGCACACAATCGAAGCGCAGTAAGGATGGCTAGTGTAACTAGCAAGAATACCACGAAAGCAAGAAAAAAGAAGTACGCTATTAACTATTAACGTACCTGTCTCTTCCGAAACGAATGAGTACGTGTGACGTACGTGAGCTACCATCGTTCTCCTTAAGTCT
+
BA@<>CDDABABBDECCCBA@AABB>BAC@CDBBCBACACCDCBCD@BC=@=ABAAACBB1B@A@@CBCCD?@@6>::9>>:(<@8<:=@@9CCCDCAAA@>>999,9<@@7@;;7:<>ACCCBBBBCBBGCC@CBBC<;:?BBBBC?C:<;@=@CBBBCBB?AACAAA>AA????<@@:99+7;;6<CFDDC)ED@9877:=>8735<525A6A;88@??9?@9::AA?B@BBE>CCB>??AB@@>?>@@A@@?CBB???BBCB??<?AA??;><=6<3;5;===
@ATNG8:04411:06478
GATGGTAGGCACTGCGCACACATCCCAGTAGATCAGGAACTCTAGAAGAATTCAGATTTTTAACACGAGAGTAAACGTAAAAAGAAGGTTTTACAAGGCTCACGTTAACAATATTGCAGCAGTACGCACACAATCGAAGCGCAGTAAGGATGGCTAGTGTAACTAGCAAGAATACCACGAAAACAAGAAAAAGAAGTACGCTAATTAACTTATTAACGTACCTGTCTCTTCCGAAACGAATGAGTACACATCGTCGTGTCGGTGCTACCATCGAATGAGGTTAGTCT
+
::::<A?A<944444:=;@CABABE>CCBDBCBB;;8;7B@BA@@C?BD@C@BCEDDDDF1@<@AA@@@B@99:/:@@AAAA0<A;<8===2=>C>B7B@;@?@A?A<AB4;:B=@@A@BB@@@;;;B;::9?==@A69:>@@BBB@C?BAC@CCBAAABB@B@@A;;7;A?B@@6;;:@AA5?=<99999)9@>A???ABBB?B>A;90+00)0;;:;AA799BAAAB?B>AAC8?>>8<>=;7555//.335<:777//(.55559.22@99.5555.5.5:<<=
@ATNG8:04414:06468
GATGGTAGTATATCGCGTCGCTATCCAGAAGATCAGGAACTCTAGAAGAATTCAGATTTTTAACACGAGAGTAAACGTAAAAAGAAGGTTATACAAGACTCACGTTAACAATATTGCAGCAGTACGCACACAATCGAAGCGCAGTAAGGATGGCTAGTGTAACTAGCAAGAATACCACGAAAGCAAGAAAAAGAAGTACGCTATTAACTATTAACGTACCTGTCTCTTCCGAAACGAATGAGTACACATCGTCGTGTCGTGCTACCATCGAATGAGGTTAGTCT
+
:;:;;?@?BBCCCDDDBBBCBCBCCACAB@ABA?;;8;<BCCEEAA=@C<@=?@C;;;;;);<BBCCDDBB9;;09@;;;;;';B:@?B<CCC;;;:CCHEIDDC?B?:96:B@<ACCCCCDCCCBBBBBBC?CCCC?BBBBBBCB>A=A;:8;DDCCC@?=?CC@?>;>A>ABB>A>@@@7@00+00000(0>=C999CAA>=:>>BA>=:>=?@C;;:;DCCCBB?B@CCC>BBB>A@CCCCBAAACBBAAABCBDAA?@@BC?@@@9939A@@>B?BBCBB
@ATNG8:04415:06499
GATGGTAGACATATCGTACTCTCTGTACTCATTCGTTTCGGAAGAGACAGGTACGTTAATAGTTAATAGCGTACTTCTTTTTCTTGCTTTCGTGGTATTCTTGCTAGTTACACTAGCCATCCTTACTGCGCTTCGATTGTGTGCGTACTGCTGCAATATTGTTAACGTGAGTCTTGTAAAACCTTCTTTTTACGTTTACTCTCGTGTTAAAAATCTGAATTCTTCTAGAGTTCCTGATCTTCTGGTGTCGTCTATCATGTACTACCATCGAATGAGGTTAGTCT
+
<<=>@CCABBCCCCCBDCCCCBCBDGA@@CCB?CBBB=BC?B?BBBCCCC?CCCBB?B>@@BC?C>@@BBBBBEB??????18@6CBCB>BAAA?????BC>AAAC985:BBBA??C<>>>:?:?>>@AA??:????;==>>>>@>@AAAA?<<><@@@<@A<@;???@BBBBB:=>===2>=B:>=@@@/>>>AA8==<788=>8858CCB/AFBCB;?;@@<@CAA>==<?=DCBAAC899>7///==888AAA@=>>@@@AA<AAA==989:=1616=<::
@ATNG8:04418:06450
GATGGTAGCGCATATCAGCGCAGCCCAGAAGATCAGGAACTCTAGAAGAATTCAGATTTTTAACACGAGAGTAAATGTAAAAAGAAGGTTTTACAAGACTCACGTTAACAATATTGCAGCAGTACGCACACAATCGAAGCGCAGTAAGGATGGCTAGTGTAACTAGCAAGAATACCACGAAAGCAAGAAAAAGAAGTACGCTATTAACTATTAACGTACCTGTCTCTTCCGAAACGAATGAGTACTATGTAGAGCTCTATACAACCATCGAATGTGGTTAGTCT
+
@@<:6=///9:A@@ABBBBBCB@@@;ACC@CCICDF@C@CCCDCEG@CC?@>@FCDDCCD5C>BBBBAAIICCC=A@@@CCC2BB@C@CEE:BCB@CCCBAAA;;7;>BG@BBB?BCCBCDCBFCBBBBB;;:;BBB?BAAABBBB?B@BBB>AABBCCBB?BCC>>??AB>AA@;?>@@@8@==9>===?.?A?A=><???@B68659990505=BB@@C999CBB?B?BBB=BCD@AAACCDCCAAAACCBBBBBB@@A??<??BBCBB@9;<F?A>AG@A@
@ATNG8:04418:06471
GATGGTAGACACGTGTGCTCTCTCGTACTCATTCGTTTCGGAAGAGACAGGTACGTTAATAGTTAATAGCGTACTTCTTTTTCTTGCTTTCGTGGTATTCTTGCTAGTTACACTAGCCATCCTTACTGCGCTTCGATTGTGTGCGTACTGCTGCAATATTGTTAACGTGAGTCTTGTAAAACCTTCTTTTTACGTTTACTCTCGTGTTAAAAATCTGAATTCTTCTAGAGTTCCTGATCTTCTGGACGACGCGCTCTGACACTACCATCGAATGAGGTTAGTCT
+
;>;;<?@?CCB;;6BB@BBJCCCBCBBBBCBB<@A>A>ACAE@DCCCABB@CCC;;8;=AABC?B?BBBBBBBBC?BBCDF2BA>A>><:?ABC?B?>9?A299?@>?>BBBCBA@C?AAA6;5<A@@@===<ABAA8=>AA@=>=AA>>@>;;>;;=;;@A<A<AAAAAAAAD;>==>=2=;A<>>DDD/A@@@A8A::888A=>==DDDC/>>>>D=B<??;@AB@==<<A<AAAA@>7:8A<@@;<=@@@@@::;>>>?<<=9=///:9::>>>D=>>>@A
@ATNG8:04421:06496
GATGGTAGGCGAGAGTGAGACGCAGTACTCATTCGTTTGGAAGAGACAGGTACGTTAATAGTTAATAGCGTACTTCTTTTTCTTGCTTTCGTGGTATTCTTGCTAGTTACACTAGCCATCCTTACTGCGCTTCGATTGTGTGCGTACTGCTGCAATATTGTTAACGTGAGTCTTGTAAAACCTTCTTTTTACGTTTACTCTCGTGTTAAAAATCTGAATTCTTCTAGAGTTCCTGATCTTCTGGGTGCGCTACAGTCTCTCTACATCGAACTGAGGTTAGTCTA
+
7///6=>A?ABBB;;6@BCC:96;;69;BFCC>B:99,;=A>BCCCBA@=@D@@@@D;<:CB@C@CA@??BCBA>99788(9=?>?A@8@<<=9BBC@CD<989A??:?ABABBBB??AA;A=AA?>??@@:>=AA<AAA@@@>>>@A===889;>>=<??;?;?>>;;:AAA35599;,;6=189898):;;==-85777;=>@>;;@@@,=///=061:?;>===@>>:>8==>:999<<=C:::;::AA@@@AA????;;;?;77<57///636079=///
@ATNG8:04425:06470
GATGGTAGATATATGCACGCTCTACCAGAAGATGGAACTCTAGAAGAATTCAGATTTTTAACACGAGAGTAAACGTAAAAAGAAGGTTTTACAAGACTCACGTTAACAATATTGCAGCAGTACGCACACAATCGAAGCGCAGTAAAGGATGGCTAGTGTAACTAGCAAGAATACCTCGAAAGCAAAGAAAAAGAAGTACGACTATTAACTATTAACGTACCTGTCTCTTCCGAAACGAATGAGTACACATCGTCGTGTCGTGCTACCATCGAATGAGGTTAGTCT
+
AAAA?B?DCEDDCABBCCGCCCDCC>BBCABBBC@C>BBBBCBB?BB?A@B@@9:998'3<9=?BBA?A@?=6<=99999(9=8>?B==1=B=6<A<BCAA>>:=<??<@@@<@@>>>?>==AAAA;;;?=?AAA:>=>==:888)8:>?E@A>>??>>><;;;ACC??@>@BC@CCCCC9=667)8:<<=.=?=B>==??@A@@5:5;8878=;@>;;;=AA@@;;:7;6;?>4>@@=@@@@000999AAABBBBBBBBAAABBB@C@AAA?CAA@?B@BA@@?
@ATNG8:04384:06543
GATGGTAGAGTATCATGTGTATCTCCAGAAGATCAGGAACTCTAGAAGAATTCAGATTTTTAACACGAGAGTAAACGTAAAAAGAAGGTTTTACAAGACTCACGTTAACAATATTGCAGCAGTACGCTCACAATCGAAGCGCAGTAAGGATGGCTAGTGTAACTAGCAAGAATACCACGAAAGCAAGAAAAAGAAGTACGCTATTAACTATTAACGTACCTGTCTCTTCCGAAACGAATGAGTACGAGAGAGCACACGTGTCTACCATCGAATGAGGTTAGTCT
+
444>7;@BBCECBCCCCCFBCBBBC?CBC?CBCC::7:?AAABBCC@CD@C@FCBBBBCB2B?CCCCCCBBBBB=BBBBCCC5CC@C@CDE=FBB@BC;;;CC;:8;?AA>@@?>BBBCCBBCCCC@AABCC@CCCD>CBCB9:9B?B@GBB@BDDCCCBC@AAACCB>AA?BBD>AABCD>@99299998(:?;?AAACCCCC?B?BAA?:=:>@CFEACBBCBBB@C@BBE>CBB?BCBBBAAABABA>>?ABB@AABBBBBB>A???A;@@8839<<@@@A
@ATNG8:04386:06526
GATGGTAGACATATCGTACTCTCTGTACTCATTCGTTTCGGAAGAGACAGGTACGTTAATAGTTAATAGCGTACTTACTTTTTCTTGCTTTTCGTGGTATTCTTGCTAGTTTACACTAGCCATCCTTACTGCGCTTCGATTGTGTGCGTACTGCTGCAATATTGTTAACGTGAGTCTTGTAAAACCTTCTTTTTACGTTTAACTCTCGTGTTAAAAATCTTGAATTCTTCTAGAGTTCCTGATCTTCTGGGCAGACTCTCACACGCCTACCATCGAATGACGGTTAGTCT
+
B@;<9<<>CCDCCBB=@@@BBA<<>>?>?==B?DDEH>BB@B@CC996<;7;;8:::=+0/::6::?@BC@>@00*//99::+9=6@9::9&33//(///(//(/669333,3;>@>>@@;??@=B=B;;////;7>=>><>>ABBB?===?>>>;;;5;::37=5<:<@@@@>>>>497888)8:=5;;??>/=988D6=8=?>:9:;;;0////(//-)-3)-)/759;;><:9495==AA@@<==<?5>;;;;;====>=:73-33307---3-37-//6;765688
@ATNG8:04388:06514
GATGGTAGAGTATCATGTGTATCCCAGAAGATCAGGAACTCTAGAAGAATTCAGATTTTTAACACGAGAGTAAACGTAAAAAGAAGGTTTTACAAGACTCACGTTAACAATATTGCAGCAGTACGCACACAATCGAAGCGCAGTAAGGATGGCTAGTGTAACTAGCAAGAATACCACGAAAGCAAGAAAAAAGATGTACGCTATTAACTATTAAACGTACCTGTCTCTTCCAAACGAATGAGTACACACTCTCATATGACACTACCATCGAATGAGGTTAGTCT
+
;?B>?BCDFBBBCBC;=;GCBCBD>DCD?CCAA@@<@=<;;;;9C?BB?B?AAA99888)99@>@A@@AA99929?:;;;;*;A=;7@FF9ABE@CD@CBCB;;6;=AA?BBB=@@AAABBBAABBAABBB@BCCE?BBBBBBBC@C?B@@>@BBBECCB?BAAACC@BB?@@A>???CC=BAA=>@@@@@'@00/?A98<BBB@E@AA9959<5?ABBC@@@@CCDC@C@DF<?::6:@@???BBBBBBBBBCCBBCC@DCCCB?BAAAB?BCA?=?ABBBBB
@ATNG8:04388:06518
GATGGTAGCTTGCTCTGACTCTCGTACTCATTCGTTTCGGAAGAGACAGGTACGTTAATAGTTAATAGCGTACTTCTTTTTCTTGCTTTCGTGGTATTCTTGCTAGTTACACTAGCCATCCTTACTGCGCTTCGATTGTGTGCGTACTGCTGCAATATTGTTAACGTGAGTCTTGTAAAACCTTCTTTTTACGTTTAACTCTCGTGTTAAAATCTGAATTCTTCTAGGGTTCCTGATCTTCTGGCGCTCTGTCACGTCTGCTACCATCGAATGAGGTTAGTCT
+
::<<:B>C?;7;=>@=<;;>?966669@BBBACCCC>CCAC@CDECCBB@BBBAA@C;:;BC?A?BBBBBBBCC?ACDDE1@@=>ACE>BABC@CBB>A@?000@00+0@?098>?7<>B@E@B::///663====<?@@BB@@888?=>=???598A<@@;@<@B?@?BBBA=@?>>>/;5;:><===,=@<<<+/+/66777==?;???5?896A;A=@@<@@@AD8?;?=???===7///7<:::>==??;;;@@?;;;?@<@A>>>;?898<?<?BB@@
@ATNG8:04391:06545
GATGGTAGGCGAGAGTGAGACGCAGTACTCATTCGTTTCGGAAGAGACAGGTACGTTAATAGTTAATAGCGTACTTCTTTTTCTTGCTTTCGTGGTATTCTTGCTAGTTACACTAGCCATCCTTACTGCGCTTCGATTGTGTGCGTACTGCTGCAATATTGTTAACGTGAGTCTTGTAAAACCTTCTTTTTACGTTTACTCTCGTGTTAAAAATCTGAATTCTTCTAGAGTTCCTGATCTTCTGGTGAGATATGCATGATGCTACCATCGAATGAGGTTAGTCT
+
<<>>?CCB?CCBABBBCECCBBBCCDC@ABCB@BCCB>CC@D@BAACCCC?CCBCB?B?@@CC@C?CAAAABBBB@BBBBB3BB>BBAA;AAAB?BBB>??<<<<C@@>ABCCCBBB>BBA:>:>>>;;<==;AAAA:@@A????>>>AAA?;;;:===;AA9<7<AAAA>>>A9>@>@>5>;A9>>>>=.=A=>>7<><>>>A>=</5656+8<?@D<A:??<A@AA?>>;@;@AAB;;688@;>>>>>>>>===AA><888;:5<8:8>;>>>>;@;?>>>?
@ATNG8:04392:06520
GATGGTAGGCGACATACATACGCGCCAGAAGATCAGAACTCTAGAAGAATTCAGATTTTTAACACGAGAGTAAACGTAAAAAGAAGGTTTTACAAGACTCACGTTAACAATATTGCAGCAGTACGCACACAATCGAAGCGCAGTAAGGATGGCTAGTGTAACTAGCAAGAATACCACGAAAGCAAGAAAAAGAAGTACGCTATTAACTATTAACGTACCTGTCTCTTCCGAAACGAATGAGTACGTGTGCGACGTGTCTCCTACCATCGAATGAGGTTAGTCT
+
>:>>5:@B@B;;:BBBBBBBB@@AE@CDD@BCCCDBB;;;DBBBB@DD@B?@@CBCCCC5CACCCCEDCCCCD>CCCBCBA2BB;A;AA@7ACFBGCCCCCBAA<@?BB?BCC@CCBBCBCBCDBAAACCC@CBCB>@@CCCCAA?BBDAA?@DEFCBBB?BDBBBC@CB@BBB?BBBA?:@9999EDED2BA?AAABCBBBC?B?BBCC@C@=>BBB@DDBBBBB?A?BCC>CCC?BBBCCCCBBBBBBBBBBAAACCC?AAC?DC?@@@AD::7;8<ACBB
@ATNG8:04397:06530
GATGGTAGTGTCATATGAGAGTGTGTACTCATTCGTTTCGGAAGAGACAGGTACGTTAATAGTTAATAGCGTACTTCTTTTTCTTTGCTTTCGTGGTATTCTTGCTAGTTACACTAGCCATCCTTACTGCGCTTCGATTGTGTGCGTACTGCTGCAATATTGTTAACGTGAGTCTTGTAAAACCTTCTTTTTACGTTTACTCTCGTGTTAAAAATCTGAATTCTTCTAGAGTTCCTGATCTTCTGGACAGAGTGTGCAGATACTACCATCGAATGAGGTTAGTCT
+
@?=;>995;CBACBBCBBCCFFCCCFBBBBCE?BBCE>CC@C?BAA@;;@5;;;99255:9590;?BBCCE;;;;8;ADCC,9;;)4=990>===8=;@<>A;AAACBE@BCCCBBBC?BBB?B@DDDCAABDBEBA@=@@@@B;;;BBBBCCDCC?CCC@BB@EABB@@@BBBB@B@@@@7A?B@BBLLM1;;CDF=BA@@BA;<;A4::::*;9::A?ABDD@BBBBCBB?B@BBBC@?<;;;5;BCCCCCBB;;;BBA@AA;;4;::99499AC?C?BDCCC
@ATNG8:04399:06538
GATGTAGTGTCAGTGCGCGTCGTCCAGAAGATCAGGTACTCTAGAAGAATTCAGATTTTTAACACGAGAGTAAACGTAAAAAGAAGGTTTTACAAGACTCACGTTTAACAATATTGCAGCAGTACGCACACAATCGAAGCGCAGTAAGGATGGCTAGTGTAACTAGCAAGAATACCACGAAAGCAAGAAAAAAGAAGTTACGCTATTAACTATTAACGATACCTGTCTCTTCCGAAACGAATGAGTACTACTCTCAGAGACACACTACCATCGAATGAGGTTAGTCT
+
:;?>BCCCCBCAA@@@@B;96;<<9>A?:@CABAA?BCCC;<<EC=@A?A=AACCDDDC5CAAAADABCCCBB=BC@AA@@,AC@B@CDD<FCC@CDCCCBC;;;6;?CC@CCB?AAAABCBBBBAAACCCC?BBCD?BBBCCBBB?C?BBB>BCCCCBCC@CBCCFG?BB?ABB8:9@AA9?::3:9999:%:@;9959BBBBBB@C?BBBA:=5;978:<8====888:<7///)/--(----359;552226685559225;=?A157<9917<<<8?;>>?@A
@ATNG8:04400:06521
GATGGTAGGCGAGAGTGAGACGCAGTACTCATTCGTTTCGGAAGAGACAGGTACGTTAATAGTTAATAGCGTACTTCTTTTTCTTGCTTTCGTGGTATTCTTGCTAGTTACACTAGCCATCCTTACTGCGCTTCGATTGTGTGCGTACTGCTGCAATATTGTTAACGTGAGTCTTGTAAAACCTTCTTTTTACGTTTACTCTCGTGTTAAAAATCTGAATTCTTTCTAGAGTTCCTGATCTTCTGGATACACTCATGTGCACCTACCATCGAATGAGGTTAGTCT
+
488:7655:>?@@;66>???C>>>@@>;;AAA;?BCC=AB?B@A@ABBBC@A;;:A@B8;9>B?B@BDCEBB;;;8;;?>>+==6=333(3333-45949;.333333.3<=<@B@@279:18069;88////58880898:::;555<@>=676/559452,2355...5557.32225&26;5=<CCC.795<>0888///867:-5555$27769494977079:8<//).5553335)--706--/8667<::;;==8-3--(--233-3;994;7;<<<<
@ATNG8:04401:06507
GATGGTAGCATCATGCATATCTCACCAGAAGATCTGGAACTCTAGAAGAATTCAGATTTTTAACACGAGAGTAAACGTAAAAAGAAGGTTTTACAAGACTCACGTTAACAATATTGCAGCAGTACGCACACAATCGAAGCGCAGTAAGGATGGCTAGTGTAACTAGCAAGAATACCACGAAGCAAGAAAAGAAGTACGCTATTTAACTATTAACGTACCTGTCTCTTCCGAAACGAATGAGTACTGCGTCTCACTCTCGCCTACCATCGAATGAGGTTAGTCT
+
@9;58@;:;>B@?;;;ABCAAABCC=:;68<<CIED@D@BBA@@=>;??9?;@AD@???=,?<@AADCCAA988+9=;;;;:':=24.499.;@@@DCBBBBA;;5;5;@<@BB?BBBCBBBBDCCCCB;;;4;;:;=AABBBAAC=A=@;;5;@@@CC;;8;AA@@A?A@<@??<?CCD<@:0+0000+00*0:;?CB@@AC>B?@AA@;>:78;AA?B@@@ABB=;:?@>6>00,0<>=?B?>>@000?::<==BBB>:>BB7=7700+/:8:*0)--57-
@ATNG8:04403:06516
GATGGTAGGCGACATACATACGCTAGAAGATCAGGAACTCTAGAAGAATTCAGATTTTTAACACCGAGAGTAAACGTAAAAAGAAGGTTTTACAAGACTCACGTTAACAATATTGCAGCAGTACGCACACAATCGAAGCGCAGTAAGGATTGCTAGTGTAACTAGCAAGAATACCACGAAAGCAAGAAAAAGAAGTACGCTATTAACTATTAACGTACCTGTCTCTTCCGAAACGAATGAGTACAGAGAGTACGATATGTCTACCATCGAATGAGGTTAGTCT
+
::::;:::5495<:;;<?;AA@BAAAB@C;<;A@?@@CBBBBBB=@@=@=?A=95555$9;BBC@BBCCCDCA6=@;;;;;*;D=@5;::&9@<8=CBCBDC@@=@?BB8;;D=@@@@@@@AACDCBBAACACA@A?@@AAAA@@<A@AA=AC@@@D;;;@DBBBAA>@B=89525//;:19//+/;;;?0::5888==;:::*/0/:;;56269>==:>555<<;7=9=>>5<::4989>888BABB@@@@@..-:---5///1;8;;;622294<496577
@ATNG8:04408:06544
GATGGTAGTGTCATATGAGAGTGTGTACTCATTCGTTTCGGAAGAGACAGGTACGTTAATAGTTAATAGCGTACTTCTTTTTCTTGCTTTCGTGGTATTCTTGCTAGTTACACTAGCCATCCTTACTGCGCTTCGATTGTGTGCGTACTGCTGCAATATTGTTAACGTGAGTCTTGTAAAACCTTCTTTTTACGTTTACTCTCGTGTTAAAAATCTGAATTCTTCTAGAGTTCCTGATCTTCTGGATAGCGACGCGATATACTACCATCGAATGAGGTTAGTCT
+
CCDC?CCBC@AACDCDCDCCCCCCBBBBBC;;9;CBD?BC@EA@AACCCC?BBC;;898AA?@?A@CCDEC:;0@900000'00*/77;5>>>C=B9;6;B5;;AACC@BCCCDDDC?CBB?B?BBBBAB::6:BBB@CBBBBBCBCCCCCDDBB?BCC@CC@D@BC:;;CDBA?A@@@@7A?C=@@CCC2BBBBB<A@@@BB;;;CAGJJG5CCCAA@BFFCACDDCCBB>B?BCCCBB?AAC@BBDCBCBBBCCBBECCBBBB?BBBBC@BCCC@B?BBAAA
@ATNG8:04415:06533
GATGGTAGTGTCATATGAGAGTGTGTACTCATTCGTTTCGGAAGAGACAGGTACGTTAATAGTTAATAGCGTACTTCTTTTTCTTGCTTTCGTGGTATTCTTGCTAGTTACACTAGCCATCCTTACTGCGCTTCGATTGTGTGCGTACTGCTGCAATATTGTTAACGTGAGTCTTGTAAAACCTTCTTTTTACGTTTACTCTCGTGTTAAAAATCTGAATTCTTCTAGAGTTCCTGATCTTCTGGAGATACACATGATACTCTACCATCGAATGAGGTTAGTCT
+
??A>@DCABBCCBBBCDDDCAABCCCCCCMAA?ACCC=BB>B?BCCCCCC@BECCC@C@DCCD?C@CCCEBBBCD@BCCCC1AA=@@DC=CCCC@CCCACC;;:ACCD@CCCBBBBDACCD@C?CBBBCCCC@CBDGACABBCCCCCCCCCCCBB@BCC@DC?C?CCBBCBBCD?B@@@@8@@C>A@CCB2BBCCC=BBBBBGCBBB?BBBB0BBBAA?B@GC@CCCCCBB@B@CCBCBB8::B?BBCDCCEBBB@@@CBBBCDD?CBBBC?CDCC@C?BBBBB
@ATNG8:04416:06503
GATGGTAGGACGAGCGTCTGAGAGGTACTCATTCGTTTCGGAAGAGACAGGTACGTTAATAGTTAATAGCGCACTTCTTTTTCTTGCTTTCGTGGTATTCTTGCTAGTTACACTAGCCATCCTTACTGCGCTTCGATTGTGTGCGTACTGCTGCAATATTGTTAACGTGAGTCTTGTAAAACCCTCTTTTTACGTTTACTCTCGTGTTAAAAATCTGAATTCTTCTAGAGTTCCTGATCTTCTGGGTGCGCTACAGTCTCTCTACCATCGAATGAGGTTAGTCT
+
BCCD@CCC?BB@@@AABDCBBBBB@BBBCCCC@CBCC>@@>AABBBCCDC@BBBCCAD?CBCC@FACCBCCCC@@?@BAAA5@@=@BCC?CCEJBJCEAFG=;;BCCC@CBBBBBBB7;;;7;@EEEBBBBD@CBBB@CBBCCBBCCCBBBCC@A>BBB?AB<@=@ABBDCCDEACBBBB7BB=BBBBBC5BCCCG>BADCCCBBBB@DFFD3CBCBC@C@BB@BCCCBBA?A?ABBDCD?C;<;7;DBCBCCBBCEEBBABBAA=A@CAB?BBBB@C@CCAAA
@ATNG8:04421:06529
GATGGTAGATACTCGCTGATACACCCCAGAAGATCAGGAAACTCTAGAAGAATTCAGATTTTTTTAACACGAGAGTAAAACGTAAAAAAGAAGGTTTTTACAAGACTCACGTTAACAATATTGCAGCAGTACGCACACAATCGAAGCGCAGTAAGGATGGCTAGTGTAACTAGCAATAATACCACGAAAGCAAGAAAAAGAAGTACGCTATTAACTATTAACGTACCTGTTTCTTCCGAAACGAATGAGTACGAGAGAGCACACGTGTCTACCATCGAATGAGGTTAGTCT
+
>>;;.4:89@AACBC@@ACCB?@?==3=00+0<;???4:9)4??@ABB>==9>>@@@9::9997"33998887;73333&33;:DEC>%59.439:::*<<<=<=BBC@@00,0:=@<AAC?BCBABBBBCFBBCCCBA?@@@A>BAABBBAA>B@C@@>@CCABCBB@BBBB??;?@;?AB>AABCC>>=<889999(8=:@@AABBB9838;>>>><><?AC@@<@;;;,9<3;:=??:?AA=?>>BBBBBBBBDB???BBBBBCAAADD?BBB??=?BBB@B?BB:9:
@ATNG8:04428:06519
GATGGTAGTATATCGCGTCGCTATCCAGAAGATCAGGAACTCTAGAAGAATTCAGATTTTTAACACGAGAGTAAACGTAAAAAGAAGGTTTTACAAGACTCACGTTAACAACATTGCATCAGTACGCACACAATCGAAGCGCAGTAAGTATGGCTAGTGTAACTAGCAAGAATACCGCGAAAGCAAGAAAAAAGAAGTACGCTATTAACTATTAACGTACCTGTCTCTTCCGAAACGAATGAGTACGTGTGACGTACGTGAGCTACCATCGAATGAGGTTAGTCT
+
CCED=BBCCBABBCECBBBCCCCCC@CCC@@@@C@@>A@CCCCCCC@DC?B@BCEBBBBA5B@BBBCDBBBBA?8?=:;;;;*;@>B>BBB<BCDBCCCBBBCBB>BACC@BCC@BBBBCCAAABBCCBBBB?BAAA:>=>B>>>C?AAABB?BBBBBCCD?BBCCB?;@@=@??=A>887)8::4888888%/:78///>;>=?7:7:8AA=B;??BCC@BBBBAA@<@<@@A:ACC?AAABBBBBBB???BBBBBBBBAAACBB?BBBBC@CCAA?B@CBA?@
@ATNG8:04386:06570
GATGGTAGAGTACAGTGTAGTAGACCAGAAGATCAGGAACTCTAGAAGAATTCAGATTTTTAACACGAGAGTAAACGTAAAAAGAAGGTTTTACAAGACTCACGTTAACAATATTGCAGCAGTACGCACACAATCGAAGCGCAGTAAGGATGGCTAGTGTAACTAGCAAGAATACCACGAAAGCAAGAAAAAGAAGTACGCTATTAACTATTAACGTACCTGTCTCTTCCGAAACGAATGAGTACGTGTGACGTACGTGAGCTACCATCGAATGAGGTTAGTCT
+
CCC>@CCBCCCCBBBCDBCCBBBDD@CCC@CCBBBB@B@CCBBBCC@BB?B?BB::9@@@.@?BBBBBBCBBCC>B?ACCCF5@AABABDD<BBBBDCC@BCCCC?C?CC?BCC@CC@@@BBBBBBCCCBBB@DABB?CCCBCC@@<B?BBB?AAAAAACB?BBCCBA@CC?BBB>ABBCC>B@?>@CCCD3BB?AAACB><<D1738>?>;><>@BBB9;;@A?BC@B?BCC>BBB?BBBBBBBBBBBBBBCCA@@DDBBBAAA?CCCCC?BBAA=@=AAAAA
@ATNG8:04387:06568
GATGGTAGCATCATGCATATCTCACCAGAAGATCAGGAACTCTAGAAGAATTCAGATTTTTAACACGAGAGTAAACGTAAAAAGAAGGTTTTACAATACTCACGTTAACAATATTGCAGCAGTACGCACACAATCGAAGCGCAGTAAGGATGGCTAGTGTAACTAGCAAGAATACCACGAAAGCAAGAAAAAGAAGTACGCTATTAACTATTAACGTACCTGTCTCTTCCGAAACGAATGAGTACTGCGTCTCACTCTCGCCTACCATCGAATGAGGTTAGTCT
+
DBB=?B@DECBBB@@ABBBBBBBBB@BBB@CB@@@@:@;?@@@@@C?BB?B?CCBBBCBB3B;??@?@:<B:::29;??<<<):>595:::055<=<@@@<<=>>4;6;B?BBB8;;@@@BCCFGCCCDBBC@CBBB?B@@ACCCC@C@B@@=@ABABDCC@BBB?@@@BB?ABA:::ECE>AAB?BCBBB3BB?BBBBBBB??<A:==88189=?DDC@BB@@?AA=A=AAB=ABA>ADFCC???CFBBAAAAABBBBBB?BCC?CBCBC?BB::6:;>AA??
@ATNG8:04387:06576
GATGGTAGTAGTACACTAGTCATACCAGAAGATCAGGAACTCTAGAAGAATTCAGATTTTTAACACGAGAGTAAACGTAAAAAGAAGGTTTTACAAGACTCACGTTAACAATATTGCAGCAGTACGCACACAATCGAAGCGCAGTAAGGATGGCTAGTGTAACTAGCAAGAATACCACGAAAGCAAGAAAAAGAAGTACGCTATTAACTATTAACGTACCTGTCTCTTCCGAAACGAATGAGTACTGTATCTATGTGTGCGCTACCATCGAATGAGGTTAGTCT
+
A<A>?BBBCCBBBCDBBC;;9CCCC@CBC@BABB:9:;?AACCCCD@CB@B@CDB:::;;*:=@ACBBCCCAA?8==:;;;;*;A?CAIEE9CCCBBCCCBBBBB?B?BC?BBB>A@BBCCCCCC;:;CBBB@CBCB?AABB;:9C@C@CBB?BCDFBBBB?BBBBBC@AA=999<@ABBC>BAA=@@@@A2@B>BACBB>>BA<A7:;>=5;5;>B@@>?CAAABB?B@BBB=BCC?CCCCBBBBBBBBBBA@@BB????;;?>;>B???<?BBB?A?AB:::
@ATNG8:04391:06570
GATGGTAGGAGACACGTCGCACACGTACTCATTCGTTTCGGAAGAGACAGGTACGTTAATAGTTAATAGCGTACTTCTTTTTCTTGCTTTCGTGGTATTCTTGCTAGTTACACTAGCCATCCTTACTGCGCTTCGATTGTGTGCGTACTGCTGCAATATTGTTAACGTGAGTCTTGTAAAACCTTCTTTTTACGTTTACTCTCGTGTTAAAAATCTGAATTCTTCTAGAGTTCCTGATCTTCTGGATACACTCATGTGCACCTACCATCGAATGAGGTTAGTCTATGGTTAGTCT
+
88::7?>A?BBABBBA@@CCEBCBCCBBCCBB@BCCJ?CC@C?BCBBBBB>BDBBB@C?BCCB@BABBCABCGBB?>>?<=,<@>ABDD>BBBB?BBB?BC>@@ABBA?BAAABBBC@DB?;?<A>>>AA=<:<=?A<>>AA==<AAAAAA=>>?=8;:<@@=A:>>>>>A@@@;??BBC3=:><?@DDD/@@::90;==::;>>@@<@@@@/@===@<A=AA>???A>>><?=ABBAAA:??A=@?@>>>@@@???>>>B=>>><A>>>@<;;<A=A=>>>A==>B=B<???==
@ATNG8:04399:06557
GATTAGTATAGAGCTCTACATAGTACTCATTCGTTTCGGAAGAGACAGGTACGTTAATAGTTAATAGCGTACTTCTTTTTCTTGCTTTCGTGGTATTCTTGCTAGTTACACTAGCCATCCTTACTGCGCTTCGATTGTGTGCGTACTGCTGCAATATTGTTAACGTGAGTCTTGTAAAACCTTCTTTTTACGTTTACTCTCGTGTTAAAATCTGAATTCTTCTAGAGTTCCTGATCTTCTGGGCAGACTCTCACACGCCTACCATCGAATGAGGTTTAGTCT
+
<AB;DBBCAA@B@<AAAB>BBBCCAA?@AA;@CCC>CC<@<?@?CAAA@CCBBB@B?AAAA@B?BC::9A@99/43===+4349333(3:::73336:>8:99?7959AAABBBB7;;>:=5;;:=>888;><;<17888<88888=?AAAAA=BBB=;;8;<996659>>:5:5555)506.55555'58888/8886533...(...&.566739266377779::3737>>@@@-//:<19::6;;;;;A>>>=:5:;<9=///@5:9:>6<<29=888
@ATNG8:04399:06571
GATGTAGTATAGAGCTCTACATAGTACTCATTCGTTTCGGAAGAGACAGGTACGTTAATAGTTAATAGCTTACTTCTTTTTCTTGCTTTCGTGGTATTCTTGCTAGTTACACTAGCCATCCTTACTGCGCTTCGATTGTGTGCGTACTGCTGCAATATTGTTAACGTGAGTCTTGTAAAACCTTCTTTTTACGTTTACTCTCGTGTTAAAAATCTGAATTCTTCTAGAGTTCCTGATCTTCTGGCGCTACAGTCTCTCTACCATCGAATGAGGTTAGTCT
+
DCDBBBDBBCBBBBBBCCFCDDCFECDDDAA?ACEE=CC?C@CB@@A@@@CDBAA?B@CB??<?;?A????BBB8BBBBB1BC?BBBC5@ACC@CBB>BC9;;@BCC@CCIECCCC@BBB?C?CCCBAAAB@CCDC=@@BGBBBBBBBBCBBBB@BAC?AA>A>ABBECCAA@=@????5?<=8=???>/>?<<<*//////;;7:4:::9(5;<=>4>:>>:=;;:==<8<8<=<@@A677B=777BBB@??AA???BAA=@;::@;999>;?6<<=>>
@ATNG8:04401:06597
GATGGTAGCGCATATCAGCGCAGCCCCGAAGATCAGGAACTCTAGAAGAATTCAGATTTTTAACACGAGAGTAAACGTAAAAAGAAGGTTTTACAAGACTCACGTTAACAATATTGCAGCAGTACGCACACAATCGAAGCGCAGTAAGGATGGCTAGTGTAACTAGCAAGAATACCACGAAAGCAAGAAAAAGAAGTACGCTATTAACTATTAACGTACCTGTCTCTTCCGAAACGAATGAGTACGATGAGATCTCGTGTGCTACCATCGAATGAGGTTAGTCT
+
>>>A@C?@@BBB;;=HABCDDCDCED;BB?CBBB;;7;7:DCCCCB:99=@=@A@@@@@@0@=@@@>>00000<3000////$/4.43999+9::7<>699CBCC@CABB>AAB?BBCCBBABBB@@@BBBB@CCBC@BBDCCCBB@C@CCB?BBABACCB?@@CCGD@CC@A@A=??AAD=A8858BBBB3AB?A899BCA@B?B=@ABC?B@C=BBB>BB@@@@B>A>ADC>C@@?@CBBEC@@@BCBABBA@@@>>999ABC?A@>>>;=AAA=A=ABBCC
@ATNG8:04403:06562
GATGGTAGGCACTGCGCACACATCCCAGAAGATCAGGAACTCTAGAAGAATTCAGATTTTTAACACGAGAGTAAACGTAAAAAGAAGGTTTTACAAGACTCACGTTAACAATATTGCAGCAGTACGCACACAATCGAAGCGCAGTAAGATGGCTAGTGTAACTAGCAAGAATACCACGAAAGCAAGAAAAAAGAAGTACGCTATTAACTATTAACGTACCTGTCTCTTCGAAACGAATGAGTACACATCGTCGTGTCGTGCTACCATCGAATGAGGTTAGTCT
+
<<<<:CBCABBBCBBDCCCC;==CG?FDD?BBBCBB?BAEBBBBBD?BC@DADCBDBCBB3D>A@BCBBBA9:9/:=;;;;9'9@;>29:;-;AA?AAABCCDCB?B@CC@CBB?BBBBBCCBBBBBABB@@>ADDE=@?BCBB??=ACCB?BBBCCCCC>AABBBC@CC?989>ABDEE:??@<==<<??'???A878@@A??<?:=<?>9=:=>BAA>AB@??BB=??DC>B??>?BCCCDCCCDCBC>CC:::BAABABBC@AAABD@CCAA@C?BBB?@
@ATNG8:04403:06584
GATGGAGTTCATATGAGGGTGTACTATTCGGTTTCGGAAGAGACAGGTACGTTAATAGTTAATAGGCGTACTTCTTTTTCTTGCTTTCGTGGTATTCTTGCTAGTTACACTAGCCATCCTTACTGCGCTTCGATTGTGTGCGTACTGCTGCAATATTTGTTAACGTGAGTCTTGTAAAACCTTCTTTTTACGTTTACTCTCGTGTTAAAAAATCTGAATTCTTCTAGAGTTCCTGACTTCTGGGTGTATCAGCGAGTATCTACCATCGAATGAGGTTAGTCT
+
<<DD<?@B?@@@CDCCCC>CCCCCA@>:00*0/)/74:6<>CCBAB@BBB::8:=@<;?6:69/0)///44/*/9<9<'/0)//::.877:4:::699+//66::57:=:<===9==B=?=;;;><<<:6;?A@<>@74388<99>7566//)////'/8272555<AAB::57>AAC57166;:999'28573(3::::B@;8:5>BBB=&=:2558;39:055<<:;=4949:<<<7;9:8088737<3344=;>>>AA??9>A??;;0000)0*/96;;
@ATNG8:04403:06586
GATGGTAGAGTATCATGTGTATCTCCAGAAGATCAGGAACTCTAGAAGAATTCAGATTTTTAACACGAGAGTAAACGTAAAAAGAAGGTTTTACAAGACTCACGTTAACAATATTGCAGCAGTACGCACACAATCGAAGCGCAGTAAGGATGGCTAGTGTAACTAGCAAGAATACCACGAAAGCAAGAAAAAAGAAGTACGCTATTAACTATTAACGTACCTGTCTCTTCCGAAACGAATGAGTACTGTATCTATGTGTGCGCTACCATCGAATGAGGTTAGTCT
+
999;:??ABBCB;9;CCCCCCCB:;9;CC>B@@@@A>A6;;@CCCC>AB>B=@@@;:;:;$95=9;>>?CCAAA5?A;;;;;(;<494;<<0<BB:CC@@@@AAA>A>AC@BBBADBBBCCBBCBAAACC;;7;BBB8;;BBBCEE?B?B;:6;BABBB@@>@@?BBB?BC?BCC9::CCC>A==9999999%:;<7?8B<<BCC@B>@?CA7:7;ACCCBCCCBCBB@C?ADD>DBB?CDCCAAACCBBBBBBCBC?>>>??@::49@AAB?ABCC?B=AA;<<
@ATNG8:04406:06582
GATGGTAGCGAGCGAGTGTGTTTACCAGAAGATCAGGAACTCTAGAAGAATTCAGATTTTTAACACGAGAGTAAACGTAAAAAGAAGGTTTTACAAGACTCACGTTAACAATATTGCAGCAGTACGCACACAATCGAAGCGCAGTAGGGATGGCTAGTGTAACTAGCAAGAATACCACGAAAGCAAGAAAAAGAAGTACGCTATTAACTATTAACGTACCTGTCTCTTCCGAACGAATGAGTACGAGAGTCAGAGCAGAGCTACCATCGAATGAGGTTAGTCT
+
88:<7<<BBB==BBCFDBAACD=BB?BBC@EICCCB?B@CBBCCBC@AC@C?CB@=====,==@ACBCCCC:87)7=:;;;;*;?>B@BDD;DDD@CBCCCFCBB>A?BB?ABEACCCCBBBHGCCBBB@@A@CDDD@CAAABBAABD=B@@>@CCCCCCC?@@ACCC?BB?BAA>AABBB=B@@;99999(9@<@CCDCC@??495;=@@5;5;;@@A=ABDBBBD=A=AB?AAA>BBBBBCEFAA@BBBCBCBBBB???B@@<?;;;D<?AAA=@<AA???
@ATNG8:04409:06592
GATGGTAGTGCGTGAGAGAGAGACCAGAAGATCAGGAATCTAGAATATCAGATTGTTAACACGAGAGTAAACGTAAAAAGAAAGGTTTTACAAGACTCACGTTAACAATATTGCAGCAGTACGCACACAATCGAAGCGCAGTAAGGATGGCTAGTGTAACTAGCAAGAATACCACGAAAGCAAGAAAAAAGAAGTACGCTATTAACTATTAACGTACCTGTCTCTTCCGAAACGAATGAGTACTGTATCTATGTGTGCGCTACCATCGAATGAGGTTAGTCT
+
778:+///BA@A=@?@@B@@@?::.55<4;@BCCD?B?B;;9;;6/0//7788-33-3-3335::;<555/555=>>>*655/58===2:;>+0//9;:;==9=8<<8;>:7473=<<566;<<=>=B@9@99945=AA@@:;60:@00*/;=>>@AB?AAABBC?AC=A:828;>;;/33;49;==@@%;=900/:>888>;A27777171559==8=>955<;4949=:8::;8;==BB@===?@ABBBA?>??<@?777;<8665A;>AAB=:+////0
@ATNG8:04410:06580
GATTAGGACGAGCGTCTGAGAGGTACTCATTCGTTTCGGAAGAGACAGGTACGTTAATAGTTAATAGCGTACTTCTTTTTCTTTGCTTTCGTGGTATTCTTGCTAGTTACACTAGCCATCCTTACTGCGCTTCGATTGTGTGCGTACTGCTGCAATATTGTTAACGTGAGTCTTGTAAAACCTTCTTTTTACGTTTACTCTCGTGTTAAAAATCTGAATTCTTCTAGAGTTCCTGATCTTCTGGTATACACACTCGCTCGCTACCATCGAATGAGGTTAGTCT
+
@@A9AB@BBBBCCBBBCBAA@A>AA@AC@@<@@AA<AB?C@CCCCBCB?BA@;;5;=AAA@=B@DDDAA000A000F<<*///)4455)4:55.6<@:;@99:@ABB@BBCCBBBB=A<<7;5;CCBBBAA=@AAB>B;;;BBBBBBCCCCCAA>@@@:@B>B=@@CCDCECF?B;;;;.94969CDDF5CBBBB;A<<;AA?955.9494$9999949;@B?CCAAA:;5;=BA@AAA?AADACCBBBECCBBBB@@@AABAA>AABBB??@@A>A>ABB;;
@ATNG8:04415:06587
GATGGTAGCGCGACGAGCGTAGACCCAGAAGATCAGGAACTCTAGAAGAATTCAGATTTTTAACACGAGAGTAAACGTAAAAAGAAGGTTTTACAAGACTCACGTTAACAATATTGCAGCAGTACGCACACAATCGAAGCGCAGTAAGGATGGCTAGTGTAACTAGCAAGAATACCACGAAAGCAAGAAAAAAGAAGTACGCTATTAACTATTAACGTACCTGTCTCTTCCGAAACGAATGAGTACGTGTGCGACGTGTCTCCTACCATCGAATGAGGTTAGTCT
+
777;@AC@BBCBBBCCCDCCCCCCC>CCC@CCBA:::;?BBBAAAB?BD?C?CCAABCCC3C?BBBCBBAB>==7>?AADDE5HC?C6;;;6;CC@CCBBBCCCC?C@BB@CCB@CBB@BBDEDCCBBBBAB@BACB>AACBCEBB?B@CCC@CCCCCAAB?CCBBBB?AA=::9:??@@@;>==9::9:9:%:><=?=@B@@AA7;7:;>>1838ABAB@BB???BA>A?BAB=AAA?BBBBCDCAAABBBBBBB??BBAA<====>>>>=:=@>>;?8=@A>?
@ATNG8:04417:06577
GATGGTATTATCTGCACACTCTGTCCAGAAGATCAGGAACTCTAGAAGAATTCAGATTTTTAACACGAGAGTAAACGTAAAAAGAAGGTTTTACAAGACTCACGTTAACAATATTGCAGCAGTACGCACACAATCGAAGCGCAGTAAGGATGGCTAGTGTAACTAGCAAGAATACCACGAAAGCAAGAAAAAAGAAGTACGCTATTAACTATTAACGTACCTGTCTCTTCCGAAACGAATGAGTACACATCGTCGTGTCGTGCTAACCATCGAATGAGGTTAGTCT
+
;>>>?C;;4;@>@@BBCCBB:66BCBBBB?CADBBB?B9;;CCCHE@CC?D@BBBCCDCC3B8::??BBAAAA@8:8;;9:9$9>8><>@@2?>>:>C6;9<<00,/6996;/526=>>>@@@ACBABBBBB?@@@C9;;BBBFDE@F@B@@=@BDAC@@@>AABBBB?BEA??@?AAABB<??><000000%0>9/0/<=:87555777?C6D<76:BA<A?@@?AB?C79:A9??@599A@AA??>>AB?@BA????>977;78=9;;;77/7=77/76;8<@?
@ATNG8:04420:06570
GATGGTAGGCGACATACATACGCGCCAGAAGATCAGGAACTCTAGAAGAATTCAGATTTTTAACACGAGAGTAAACGTAAAAAGAAGGTTTTACAAGACTCACGTTAACAATATTGCAGCAGTACGCACACAATCGAAGCGCAGTAAGGATGGCTAGTGTAACTAGCAAGAATACCACGAAAGCAAGAAAAAGAAGTACGCTATAACTATTAACGTACCTGTCTCTTCCGAAACGAATGAGTACGTGTGCGACGTGTCTCCTACCATCGAATGAGGTTAGTCT
+
::<<99557@:566<<:>A;9:?@=:DBB?B;;<BB5;8;AA@:99?@@<@@BB>BBAAA.:7:BBBCDCCCGC<B@;9:::*:A=@=AFG;CHC@C;9;;;@@C6;6;A=A@@>@BBABBBB;;;CCCEDDBBBBD@BCCCCBBB>B?B;;8;@@@@ABA<@@CCAA@A@=?@??BBBBD=D9:5:?AAB2AA?BBBAAA@00/;==9;:94;>B@@>@C@@ABB?B?AAB>ACCA@@@:;:BCEBCBBBAA::9@A??<>CC?CB=88<66794949?>??
@ATNG8:04421:06598
GATTAGCTATACGTATATCTATGTACCATTCGTTTCGGAAGAGACTGGTACGTTAATAGTTAATAGCGTACTTCTTTTTCTTGCTTTCGTGGTATTCTTGCTAGTTACACTAGCCATCCTTACTGCGCTTCGATTGTGTGCGTACTGCTGCAATATTGTTAACGTGAGTCTTGTAAAACCTTCTTTTTACGTTTACTCTCGTGTTAAAAATCTGAATTCTTCTAGAGTTCCTGATCTTCTGGACGACGCGCACTGACACTACCATCGAATGAGGTTAGTCT
+
DDD?BBCCABACCCDCCCBBAABACC@;;;;DDI?CC@E?CCCCCCC?CCCBB>BBCCCCBDBDBBBCCCCB@DCCCC2CC?A:988:BBB@CBE@DC8;;@BBC@CCBCBBCD<>=B>B@CCCBBB>><>BBB?BB@>???==>@@A????<???=CA;?;?@AAA@@@B:==@AA5A=D:>>CDD/A>::=6;/////>;/858BBD/A<<<A=D<??:?@@@>>?=D=B???AA8;;C;??;;<AAA>>888@??<<//,/9::=9==>==B<>?>B@
@ATNG8:04422:06586
GATGGTAGTGCGTGAGAGAGAGACCCAGAAGATCAGGAACTCTAGAAGAATTCAGATTTTTAACACGAGAGTAAACGTAAAAAGAAGGTTTTACAAGACTCACGTTAACAATATTGCAGCAGTACGCACACAATCGAAGCGCAGTAAGGATGGCTAGTGTAACTAGCAAGAATACCACGAAAGCAAGAAAAAGAAGTACGCTATTAACTATTAACGTACCTGTCTCTTCCGAAACGAATGAGTACATAGATATACGTATAGCTACCATCGAATGAGGTTAGTCT
+
:;:;<@AACBBBCCCCCCCDDCCBC>CCCBCCCDCC?C?BBCCBBB?BC?B?CBC?????1>?BCC@BBBB@@@8>=9;<<;*<B>@?BBC;BELGEBCCCBBCD@C?BB@CCC?BBBBCCCCBBEAA@CCC@CCCC?AABBCCCB>C@CCC?BACCCCCD?CABACC@??<?@A<??AAB;A??<?CDDD2BB?B999CBBBA;?<??BB<@;@ACBB@BBBAABB>A>ACC>CCC?AABAAABCCABBBBBABCCAA=>=A@@<@@@@@;@A==9<:?@>>>
@ATNG8:04430:06567
GATGGTAGGACGAGCGTCTGAGAGGTACTCATTCGTTTCGGAAGAGACAGGTACGTTAATAGTTAATAGCGTACTTCTTTTTTCTTTGCTTTCGTGGTATTCTTGCTAGTTACACTAGCCATCCTTACTGCGCTTCTATTGTGTGCGTACTGCTGCAATATTGTTAACGTGAGTCTTGTAAAACCTTCTTTTTACGTTTACTCTCGTGTTAAAAATCTGAATTCTTCTAGAGTTCCTGATCTTCTGGCGCTCTGTCACGTCTGCTACCATCGAATGAGGTTAGTCT
+
7///6:88;@@@@A@A;995=BBB@C@AA@;;7;ACC>CC?B@BBDDCDD@CBB::8<ACBBB@D@CCCEA000=:000000#///)9;=>7===@;CA>=<A7:;@@BC@CCCDCDCD9;;B@C@AAABBCCGACCBB?C@@@B@@@@BBBBAC;;5;@@<@@?B?ABBB;;;@A=@;;;;.:;A=AAJJJ5CCCDH;B0000000/97:;;=*=9:55169?C:999994:7;7>:<;45459B=@ABCBBBCAA@C@>@999<?;@@@@C@@?AB6;59@ACB
@ATNG8:04431:06596
GATGGTAGTGTCAGTGCGCGTCGTCCAGAAGATCAGGAACTCTAGAAGAATTCAGATTTTTTAACACGAGAGTAAGCGTAAAAAAGAAGGTTTTTACAAGACTCACGTTAACAATATTGCAGCAGTACGCACACAATCGAAGCGCAGTAAGGATGGCTAGTGTAACTAGCAAGAATGCCACGAAAGCAAGAAAAAGAAGTACGCTATTAACTATTAACGTACCTGTCTCTTCGAAACGAATGAGTACATAGATATACGTATAGCTACCATCGAATGAGGTTAGTCT
+
DCCC?BCBDBCCCBBCBBAAAACBB@BCC@CCBBBB=@<@AB@@@B>@@@C?AA@9:::::%:8??CCCBBBBB>@?>:99999%973333333$39949833:<<AB>A?7737;=9<@@@BC@@ABBECCC;;7;BBA?CD@@@BBA?BABBA>ACBBBCBB@CDCCBB?AA>@CC6==B==5:8858=?>=+<<7=::<=<;::/3/3;==37379===:>>>>;;;5:;;;5<BB?BBBBECBDCCCCABAABBBBC>>>BBE@A=<<B<<>??<?;=A999
@ATNG8:04392:06635
GATGGTAGTATATCGCGTCGCTATCCAGAAGATCAGGAACTCTAGAAGAATTCAGATTTTTAACACGAGAGTAAACGTAAAAAGAAGGTTTTACAAGACTCACGTTAACAATATTGCAGCAGTACGCACACAATCGAAGCGCAGTAAGGATGGCTAGTGTAACTAGCAAGAATACCACGAAGCAAGAAAAAGAAGTACGCTATTAACTATTAACGTACCTGTCTCTTCCGAAACGAATGAGTACGAGAGAGCACACGTGTCTACCATCGAATGAGGTTAGTCT
+
<;:;?B9;6A>596;;<<<;<;>=@666<@DBDA@@@B?BCC<;9>=AD2929>:@<A@A1A<A?>?>>@:<?>63344444$45.59?@@2>>@<>A<A=<<BB9A?AB@BBB@BBBBBBCBBDCBB@@@B?BBBB@A@ABCBCC?@<A00-0@@?@@CC?C@@AAB@BB?:::<@@=?:===9=?@?@.=A<?>?BB>??@<@=@?>><?=A>ABC?AAA??>C<?9<??9<AA>BB?>?BBB???BA:9:AA@?@@>::?>:<76596<>@@<@;<@:::
@ATNG8:04395:06600
GATGGTAGCACACGAGATCTCATCGTACTCATTCGTTTCGGAAGAGACAGGTACGTTAATAGTTAATAGCGTACTTCTTTTTCTTAGCTTTCTGTGGTATTCTTGCTAGTTACACTAGCCATCCTTACTGCGCTTCGATTGTGTGCGTACTGCTGCAATATTGTTAACGTGAGTCTTGTAAAACCTTCTTTTTACGTTTAACTCTCGTGTTAAAAATCTTGAATTCTTCTAGAGTTCCTGATACTTCTTGTGAGATATGCATGATGCTACCATCGAATGAGGTTAGTCT
+
45:<7<@ABA@AAA;5599A?@;<<@;;;BCCABBDD=CCAC@BBACCAB=AB;;;=A6;6==8=@CCBAAA9587:=@@@.@;558AA=6<@@B<7;;=6@?<;;;@00,/896:9;;5;AA:?9688;;9::8<<>?:>=@@@AA===A>>><<<+///388696>?@>>>@>=37789:-:5;8==EHE.==>@C1;3::::::=::18888(8<<7:<3:5:=:???AAAA<A9=:9///;133-3<------8;9788899978849.--72--.6494;<=?@
@ATNG8:04395:06618
GATGGTAGCTCGCTGATGATATCTCCAGAGATCAGGAACTCTAGAAGAATTCAGATTTTTTAACACGAGAGTAAAACGTAAAAAAGAAAGGTTTTACAAGACTCACGTTATCAATATTGCAGCAGTACGCACACAATCGAAGCGCAGTAAGGATGGCTAGTGTAACTAGCAAGAATACCACGAAAGCAAGAAAAAGAAGTACGCTATTAACTATTAACGTACCTGTCTCTTCCGAAACGAATGAGTACATAGATATACGTATAGCTACCATCGAATGAGGTTAGTACT
+
444;544594449454:>;95555;9555;6//77)/)/9:/55<7;;7:744454====&<8554<::;93333&33444444#444)5.555&5::555555:9;;7<<<=<900;>@0/0>>@996<<B;60;@0//*/<<88;;<8>:<9946<<<?<<B<>>>>??:9803994:::::2::;7ABBBB3AA>A874==99>;?5:<66/6189>>;7:;:::7:5:)//71///688:::BBCBCB98:CA@@<;;;===;;588778:>752,2058//.6
@ATNG8:04396:06611
GATGGTAGAGTATCATGTGTATCTCCAGAAGATCAGGAACTCTAGAAGAATTCAGATTTTTAACACGAGAGTAAACGTAAAAAGAAGGTTTTACAAGACTCACGTTAACAATATTGCAGCAGTACGCACACAATCGAAGCGCAGTAAGGATGGCTAGTGTAACTAGCAAGAATACCACGAAAGCAAGAAAAAGAAGTACGCTATTAACTATTAACGTACCTGTCTCTTCCGAAACGAATGAGTACTATAGACTATCTGAGACTACCATCGAATGAGGTTAGTCT
+
;>BC?BCBCCB?CCBA@AACABCBB999A<ACB=BBGL?ABCBBCCFDE@CAC@ABBEDG5B>BBBBBCICCHG?BBA@@A@0A@>@599909==9>CCA@ABBC@C@CG?BCB@BFCCBBBDBBBBCCCDEA;;;B>BCCB@A@@:A=A@@:@BCCCCCD?CCBBBC@CD?999599>==8>9949BCCC3BB?BDCBBBBBB5:79@BA;><>@CBB?CA@ACCD@E@CCC=BBB@CCBBCCBBBB>?@BBBCCCCCBCCCBB?ABAAA?BBBB?B?BCA@@
@ATNG8:04396:06616
GATGGTAGCGCATATCAGCGCAGCCCAGAAGATCAGGAACTCTAGAAGAATTCAGATTTTTAACACGAGAGTAAACGTAAAAAGAAGGTTTTACAAGACTCGCGTTAACAATATTGCAGCAGTACGCACACAATCGAAGCGCAGTAAGGATGGCTAGTGTAACTAGCAAGAATACCACGAAAGCAAGAAAAAGAAGTACGCTATTAACTATTAACGTACCTGTCTCTTCCGAAACGAATGAGTACTGCGTCTCACTCTCGCCTACCATCGAATGAGGTTAGTCT
+
BCBB?B@@@BDB:;;CBBBCCCCCC=CDD?CCCGBA?@?BAABB@@=@B?A?BBCBBBAA2A?BCCFECCCBBB=BB@@AAA2AC@C?BBB<BCCAFBCCCCBBB?B?BB?BCC@CCD@?@BBBBCCCBCCC@CCDD@CBBBCCCC?B?B@A=ACDCCCCC?CCCBBB@CD????=??AAA=@>>9>@@@B3BC@C999CBBBB>A>BBCC<?>?@CEF@CCCAA@@<@=@AB=ABC@CCCCCCCBBBBBBBCBBABBBBB@C@@>ACCCC@BCBB@A@CB@@@
@ATNG8:04396:06624
GATGGTAGGCACTGCGCACACATCCCAGAAGATCAGGAACTCTAGAAGAATTCAGATTTTTAACACGAGAGTAAACGTAAAAAGAAGGTTTTACAAGACTCACGTTAACAATATTGCAGCAGTACGCACACAATCGAAGCGCAGTAAGGATGGCTAGTGTAACTAGCAAGAATACCACGAAAGCAAGAAAAAGAAGTACGCTATTAACTATTAACGTACCTGTCTCTTCCGAAACGAATGAGTACGAGAGAGCACACGTGTCTACCATCGAATGAGGTTAGTCT
+
::;>;CCC?BAA@BCBBBCCBB@AA<BBB@BBCCBC@BBGCCCCCC@CC@B?BBBBAAA@0@:@C=BAACA:=<6<>;;;;:$9<;:2555&5;>:>C>CCCCBC@C@CC@BBC@C@A@CCCBCBCCDCCBB@BCBA=@@????@?;@>BCC@CCBBDCBB>BABCCC?CC?A??=?BCDD>A><99:999(:@?ABA@BBB==:=6;;>?:>;>?BBCACC???::8:?CBB>BAA>???B::9AAAAABBBBDAAABB@AH??<???;;5;=;;5;:>@@??
@ATNG8:04398:06630
GATGGTAGTGTCATATGAGAGTGTGTACTCATTCGTTTCGGAAGAGACAGGTACGTTAATAGTTAATAGCGTACTTCTTTTTCTTGCTTTCGTGGTATTCTTGCTAGTTACACTAGCCATCCTTACTGCGCTTCGATTGTGTGCGTACTGCTGCAATATTGTTAACGTGAGTCTTGTAAAACCTTCTTTTTACGTTTACTCTCGTGTTAAAAATCTGAATTCTTCTAGAGTTCCTGATCTTCTGGTATGACTAGTGTACTACTACCATCGAATGAGGTTAGTCT
+
BCBC@B:;;CCA@;=<@AAACCBBBB;9;BBB?BCBB=BB=@>@CDBBBB?ACA;;5;1;@?@AF@CCCCCA@;@;>>>==,9;69@AA<;;;@?CCCACC<;;CCBBABDDBBCCB7;;B@B@CDCCCGCC?AADD>BBCCDCBBABCDGCBBB?CBD@CC?BADDCCCBBBC6;;AAA7A@C=@AAAA0@BBCC>D;;;BBAA@@;??A?,@BBCCAC@BC@BBBBBBBAEACBCAAA?BCIABBCDBBBBABIDB@000000<AAADC@BBCD@C@BBBCC
@ATNG8:04404:06607
GATGGTAGCAGACGTGACAGAGCGCCAGAAGATCAGGAACTCTAGAAGAATTCAGATTTTTAACACGAGAGTAAACGTAAAAAGAAGGTTTTACAAGACTCACGTTAACAATATTGCAGCAGTACGCACACAATCGAAGCGCAGTAAGGATGGCTAGTGTAACTAGCAAGAATACCACGAAAGCAAGAAAAAGAAGTACGCTATTAACTATTAACGTACCTGTCTCTTCCGAAACGAATGAGTACTGCGTCTCACTCTCGCCTACCATCGAATGAGGTTAGTCT
+
DBAB?BCCCBCCCCDCCCCBBBCCC?CCC@CBBBBB?B?BCCDCBB?ACACACBBBBBBB3B@DCCCCB@@<<=3<>9:::;*;C=@>BBB:BCCECCCCCCCCC?C@CC?CCC?BBBCCCCCCCCCCBB@C@CDCD=AABBAA@@<A@BBB@BAAACCCB?CCCCCC?BB????5::@@@9A??>?CDEC3CB?B?@?DA@?@=?<?>BB7;8;ABBC?CBAAA?@<?>?BB>BBB?BBACCBBBBBB;;;A???CCAAA?CCC?BBBBB?CCBB?B@DB???
@ATNG8:04404:06645
GATGGTAGCTCGCTGATGATATCTCCAGAAGATCAGGAACTCTAGAAGAATTCAGATTTTTAACACGAGAGTAGACGTAAAAAGAAGGTTTTACAAGACTCACGTTAACAATATTGCAGCAGTACGCACACAATCGAAGCGCAGTAAGGATGGCTAGTGTAACTAGCAAGAATACCACGAAAGCAAGAAAAAAGAAGTACGCTATTAACTATTAACGTACCTGTCTCTTCCGAAACGAATGAGTACACATCGTCGTGTCGTGCTACCATCGAATGAGGTTAGTCT
+
:;@<9=>BB>>>CBBBCCCBCEDCC@C;::;CCCBB@BABBBCCCD?BB?C?AA@<=??=,<??@?CCCCBBB@??=88888)9?<?3988*8>=8?CDCBBBA@<@?BC>BBB:>>>>@@ABCCCCCCCBB?BBBB9;;BB@AAD@GADAB?@BCBBBCB@DCDCCC@BB>BAA=@@AAA;A@@<==????';>=>0/0??A@@<=<8<BA=A>=>BBB@BC@@ACC?B@BCE?CAA?ABBCBBAABBCCAABDCBABB;::DBC?BBBBB@BDBB?B?BBCCC
@ATNG8:04406:06643
GATGGTAGACACGTGTGCTCTCTCGTACTCATTCGTTTCGGAAGAGGCAGGTACGTTAATAGTTAATAGCGTACTTCTTTTTCTTGCTTTCGTGGTATTCTTGCTAGTTACACTAGCCATCCTTACTCGCTTCGATTGTGTGCGTACTGCTGCAATATTGTTAACGTGAGTCTTGTAAAACCTTCTTTTTACGTTTACTCTCGTGTTAAAAATCTGAATTCTTCTAGAGTTCCTGATCTTCTGGTCTACTACACTGTACTCTACCATCGAATGAGGTTAGTCT
+
AABC?BAACCCCCCCAAA<@CCCCGCAAAAAA@CCIJ?DD@CABBC?BBB?BBBAA?A@CBCG@B?BBAACCDKF@AAAAA2AA>BBBB>BBBB>?<;5<?1::?;;?7<>AAAAAD=>>>;>;?>BFC@@<@@>>:>?A788@AA????@@>?;??=:></818==?@===?69;>==/=8=:=ADDD/@?77605///=;988:07887'2:;8=6:59>6A@>@<;;9>9=AA@>?:>=>:====>>>>?>===?BBAAAB<?>?>=8875;7>:=??DD
@ATNG8:04409:06603
GATGGTAGCGCACACATAGATACAGTACTCATTCGTTTCGGAAGAGACAGGTACGTTAATAGTTAATAGCGTACTTCTTTTTTCTTGCTTTCGTGGTATTCTTGCTAGTTACACTAGCCATCCTTACTGCGCTTCGATTGTGTGCGTACTGCTGCAATATTGTTAACGTGAGTCTTGTAAAACCTTCTTTTTACGTTTACTCTCGTGTTAAAAATCTGAATTCTTCTAGAGTTCCTGATCTTCTGGTCTACTACACTGTACTCTACCATCGAATGAGGTTAGTCT
+
//7749;@CBBBBA@ACBCCABBBCC@@@B;;4;<<<5=@<C?BCCCGCD@CCCBC@C@CEDD@D?DCCD@==<<7<<<???'A@>A@@@;@CAB@BCJAFH?AABCAB@DCDCCCBB@BDD@B@BCCCDCBC?BC@@>BCDCCCCCCCDCC@@:::;BB>@@7:7;CCCCBCCC@A@@@@7@<A=ACIFF5DDCCC>CCCCCCCCCC@CCCC5CDCBA?BADC@CBBBBBA@D@DBCCCC?A@A=ACCCCDDCCBBCCCCCCBCB@BCC@A>@AAB>@>@CBBB
@ATNG8:04413:06641
GATGGTAGGACGAGCGTCTGAGAGGTACTCATTCGTTTCGGAAGAGACAGGTACGTTAATAGTTAATAGCGTACTTCTTTTTCTTGCTTTCGTGGTATTCTTGCTAGTTACACTAGCCATCCTTACTGCGCTTCGATTGTGTGCGTACTGCTGCAATATTGTTAACGTGAGTCTTGTAAAACCTTCTTTTTACGTTTACTCTCGTGTTAAAAATCTGAATTCTTCTAGAGTTCCTGATCTTCTGGGTGCGCTACAGTCTCTCTACCATCGAATGAGGTTAGTCT
+
B@@@<A:@8;5=@>>;;:9:>>>@<@ACBCCC?D@@@9@@?B@DDDCCBC@DDDCB@C@CCBB@B@EEDCCBBBC?BBDFF5A@;?;;;0;CBA>BBB<@B7;;ABBC@BBBBBBBC@BCB@C@CCBB@@@B@CCCB@DCCBBBBCCCBBGCCAA?BDD?AC?A>ACCCCCCBB?BABBB7A=A=AABBB0ACBBB>AABBBBCBBBACEED5DBBAA?A@CC@CBCBCCC@C@AAACCC=@::;/;DAAAACCBCCCCBBCCCCACBBBB?AABB>A@CGCBB
@ATNG8:04414:06615
GATGGTAGCGCACACATAGATACAGTACTCATTCGTTTCGGAAGAGACAGGTACGTTTAATAGTTAATAGACGTAACTTCTTTTTCTTTGCTTTCGTGGTATTCTTGCTAGTTACACTAGCCATCCTTACTGCGCTTCGATTGTGTGCGTACTGCTGCAATATTGTTAACGTGAGTCTTGTAAAAACCTTCTTTTTACGTTTACTCTCGTTGTTAAAAATCTGAATTCTTCTAGAGTTCCTGATCTTCTGGGATGTGTGCGCAGTGCCTACCATCGAATGAGGTTAGTCT
+
;9986://44999999:5555555;;::::54.49993;=:C:@@@A;;@=B;9;99)5.59:>3<8<=0//:::49;7;;?@A+66>3444909:::7=6615549566;;6<665;9994555994;><;:<//)/<::6;<<<>969>?B666==A?999?A@9C8999;;=?>?:>?@@@@+>5;499999$5599<19/------(-97<<==+/66<@<@<>?;;;94444.439;:;==266;=26666;5559999<<<8<<<8<==<<7<<99.4.35><<
@ATNG8:04414:06643
GATGGTAGTATATCGCGTCGCTATCCAGAAGATCAGGAACTCTAGAAGAATTCAGATTTTTAACACGAGAGTAAACGTAAAAAGAAGGTTTTACAAGACTCACGTTAACAATATTGCAGCAGTACGCACACAATCGAAGCTCAGTAAGGATGGCTAGTGTAACTAGCAAGAATACCACGAAAGCAAGAAAAAAGAAGTACGCTATTAACTATTAACGTACCTGTCTCTTCCGAAACGAATGAGTACACATCGTCGTGTCGTGCTACCATCGAATGAGGTTAGTCT
+
>?<:=@;@EDCCCDBBBBBCCCBBD?BBD@@@@B;;8;>BBCCBBB?AA?AAEDCCEGGG0E@DCBBAAACAAA;::;A@@@1?@<;<DFD9BBCBDDDBBCB@@6;5;A=ABB=@@BBBECJGEBBBBBAA@BBAA?CBEBCBBB?C@CCC@BBBBBBBD?A@????>BB?BB=;==BCB;B7879CCCDC)BB@:98?B@>>><A<A>>?=A=@@BBC?BB???AB?B@BBC>BBB>AABDCBBABCDCCCBBBDEC?::9ABB?BBBEF?BAAA>A=BBB@?
@ATNG8:04415:06618
GATGGTAGCACACGAGATCTCATCGTACTCATTCGTTTCGGAAGAGACAGGTACGTTAATAGTTAATAGCGTACTTCTTTTTCTTGCTTTCGTGGTATTCTTGCTAGTTACACTAGCCATCCTTACTGCGCTTCGATTGTGTGCGTACTGCTGCAATATTGTTAACGTGAGTCTTGTAAAACCTTCTTTTTACGTTTACTCTCGTGTTAAAAATCTGAATTCTTCTAGAGTTCCTGATCTTCTGGGTCTACGCTCGTCGCGCTACCATCGAATGAGGTTAGTCT
+
AABD?BAABBBCCCCCCBCCCCGJCBBCDDDD@BBBD>CC@C@CBCCCCB@CCBBB@D@CCBB@B?CBBCCBBBC@CCDDE3BC?BBBD=BBDD@CAB?BC=??ABA@>BBBBBBBB?CBB?B?BBABA>>>9@@@>:>>?===@@@AAAA>>>>:>>=<>>;>=@@@ABBA??;?ADDH5@;?;??CCC/AA999066;///=66;=ABBA/>>AAD=A=@@;@@@A>>=<A=A?@?CC6<<AA:AAA===CAAAAA@@?>==@:==@AA<@@@A<A:=>A>>
@ATNG8:04423:06615
GATGGTAGCTCTGCTCTGACTTCGTACTCATTCGTTTCGGTAGAGACAGGTACGTTAATAGTTAATAGCGTACTTCTTTTTCTTGCTTTCGTGGTATTCTTGCTAGTTACACTAGCCATCCTTACTTCGCTTCGATTGTGTGCGTACTGCTGCAATATTGTTAACGTGAGTCTTGTAAAACCTTCTTTTTACGTTTACTCTCGTGTTAAAAAATCTGAATTCTTCTAGAGTTCCTGATCTTCTGGATACACTCATGTGCACCTACCATCGAATGAGGTTAGTCT
+
@@@<@BBCCC=BCCCCCCCAA?AEAAACEAA?@BBB=BC?A@@ACDBDB@CCCAA=A?AAA??A?AA@@@CCDD?BBBBB3BC@CBBB>BBBB>A@@=@A=>=>BBC?BA@AA@@A;AAA;A;A??;?A@?<?@@@<>;>;::;AB=>>AAAAA;@@@<>=:>=@@@@@>>=?8<:;;;/:9?<AAAAA/>=::;19:::??777:088885#55557286;;5:::;622,2,2555BA<@@A=AAAA??@@@;==@>==:===;?>>>D>;<;A:>:>@@@?
@ATNG8:04426:06648
GATGGTAGTGCGTGAGAGAGAGACCCAGAAGATCAGGAACTCTAGAAGAATTCAGATTTTTAACACGAGAGTAAACGTAAAAAGAAGGTTTTACAAGACTCACGTTAACAATATTGCAGCAGTACGCACACAATCGAAGCGCAGTAAGGATGGCTAGTGTAACTAGCAAGAATACCACGAAAGCAAGAAAAAGAAGTACGCTATTAACTATTAACGTACCTGTCTCTTCCGAAACGAATGAGTACGTGTGACGTACGTGAGCTACCATCGAATGAGGTTCAGTCT
+
7::::;;?BCBA=@@@B@A@BBAAA5?AA=@FBCCC@C?ACCCDCC@CC?A?BBBBCCBC3B@CBBBBBBBBBB>BBBBBBB3@@>@ADCC;CCCACBCCFCCCC@C?CC?C@@=@B<;;FBBBCCCDDDBB@BBCC@BACCCCAA=B?A@@=@CFCCBCC@CABAA@;00+00/4::/33(377177888+8C8B<ABCBBB?7:7;@@@=A=B?BBG?A@;;;AA?B>BBC>BBB?BBBBBBBCCCCAAAC???AAABBDC??>?A9::?ABAB=@+00;000
@ATNG8:04384:06664
GATGGTAGTATATCGCGTCGCTATCCAGAAGATCAGGAACTCTAGAAGAATTCAGATTTTTAACACGAGAGTAAACGTAAAGAGAAGGTTTTACAAGACTCACGTTAACAATATTGCAGCAGTACGCACACAATCGAAGCGCAGTAAGGATGGCTAGTGTAACTAGCAAGAATACCACGAAAGCAAGAAAAAAGAAGTACGCTATTAACTATTAACGTACCTGTCTCTTCCGAAACGAATGAGTCCACACTCTCATATGACACTACCATCGAATGAGGTTAGTCTT
+
5:::8=>CBBA955566;;>56555.544.44;;55169><<<<59255.4399:::===+=:=====>>><<<34455>4977;)/)/;;+99<8<<<<65/::)0)//)/9>8>@A?<<><<;>@C99:C@CCBB=@??ABABD?A>A::29=<8:::=7=9=?;=8;>8??>078;;<5=<>3977777#7;6;;<92222.(.36555(.(.5::;7;9///896<9=>>5:4404===?@??=88:>>?@88773999833.3555527.--(-(-----(
@ATNG8:04385:06652
GATGGTAGTGTCAGTGCGCGTCGTCCAGAAGATCAGGAACTCTAGAAGAATTCAGATTTTTAACACGAGAGTAAACGTAAAAAGAAGGTTTTACAAGACTCACGTTAACAATATTGCAGCAGTACGCACACAATCGAAGCGCAGTAAGGATGGCTAGTGTAACTAGCAAGAATACCACGAAAGCAAGAAAAAAGAAGTACGCTATTAACTATTAACGTACCTGTCTCTTCCGAAACGAATGAGTACTGTATCTATGTGTGCGCTACCATCGAATGAGGTTAGTCT
+
BAB=ACAABCCCBBCCCBBCECEDD?@@C@CCAAAB?B>BBBABBB?BC?B?BCA99:99)9:??CABCCC:99+8=;;;;;*;B?CGIIK=DBB@CCCBCCDA@?@@CB@CBB>BCCCCBCCCCBBBBCCC@BBBD?BBBCBCBB>B?BBB?BBBBCCBB?BBBBBB?CC>999?BBBBB=@??;999999%9@<>97:CBCAA<A:<=BA<A=AAC:;:;BAAABB@C@AAA<ACC?BBACAAACCCBBBB??>BBBC??:===;?AAAA<AA::8:;>@:::
@ATNG8:04393:06668
GATGGTAGGACGAGCGTCTGAGAGGTACTCATTCGTTTCGGTAGAGACAGGTACGTTAATAGTTAATAGCGTACTTCTTTTTTCTTTGCTTTCGTGGTATTCTTGCTAGTTACACTAGCCATCCTTACTGCGCTTCGATTGTGTGCGTACTGCTGCAATATTGTTAACGTGAGTCTTGTAAAAACCTTCTTTTTACGTTTACTCTCGTGTTAAAATCTGAATTCTTCTAGAGTTCCTGATCTTCTGGGCTGCGCTGATATGCGCTACCATCGAATGAGGTTAGTCT
+
;>>>@BBA?A;;5>@@@BBBCCCC@CCE@AAA?B@@@<@C@BBBDCBCBA@@@A00-0:A<=@<A?CBCAG00/=:00////#/77.999;0;:9<6;55.59.55=>>B@CCDBBBCC8;;@>B>BCBDBCBB>BBBB?BCB;;;@@A@@@@@??@<@AA=BC@C@BB@AABBBC>C:::::(94?.95=>=)69C@@8A=A<><;555.555&54455158@D?BBA999?:>9?==99:299@B;B;;:BBBBCCCCCGHHABBBECBCC?@@;;5;=AACCD
@ATNG8:04396:06692
GATGGTAGCATCATGCATATCTCACCAGAAGATCAGGAACTCTAGAAGAATTCAGATTTTTAACACGAGAGTAAACGTAAAAAGAAGGTTTTACAAGACTCACGTTAACAATATTGCAGCAGTACGCACACAATCGAAGCGCAGTAAGGATGGCTAGTGTAACTAGCAAGAATACCACGAAAGCAAGAAAAAAGAAGTACGCTATTAACTATTAACGTACCTGTCTCTTCCGAAACGAATGAGTACAGAGAGTACGATATGTCTACCATCGAATGAGGTTAGTCT
+
<A@A=@?>;;;BB955666666<<@7;<@@BA@A99068<@@;;9<<;;8;8<;>>:<<;);4398<:@BBBBC>AABBBAA0AA>A?CBB:CBB?B;;<AB@00-0;=<3>0;49>=<>@<@@B@BA>?==9=AAA?BB@@ACCC?B?@@@=ABBBC@@@=@@AAAA=AB;???=AACCD:??@;;;;;;;%:>:00/<<>?=9572779=7=9>;@@@:??9995A=>7588*333-733;<=?<<8;3378:::8==AAA>>>,/-4420---7(-(-2723
@ATNG8:04400:06696
GATGGTAGCACACGAGATCTCATCGTACTCATTCGTTTCGGAATGAGACAGGTACGTTAATTAGTTAATAGCGTACTTCTTTTTCTTGCTTTTCTGTGGTATTCTTGCTAGTTACACTAGCCATCCTTACTGCGCTTCGATTGTGTGCGTACTGCTGCAATATTGTTAACGTGAGTCTTGTAAAACCTTCTTTTTACGTTTAACTCTCGTGTTTAAAAATCTTGAATTCTTCTAGAGTTCCTGATCTTCTGGGTCTACGCTCGTCGCGCTACCATCGAAATGAGGTTAGTCT
+
;;<>?BBABAB@9;6?>CC<:9=>@9666=@B?B000+.805(------776:<97739)/)//92718<;:::::@9BDKDH199;;////&///:;:>=A>@C;?=?;780597=>???=>>><@<@@@@==>B<?=<=5::===@@;;;?;;;:9;5///6::7=7>=>CBC@??:>=CCC6A=?:==AAA/??;==1606;///:;/88)8<<<*=;;4:;181971599=A>>:>8>>@A:;7:>>D7>;:;;;;;@;;;;===>;;5:<:888,6<994;063---
@ATNG8:04402:06672
GATGGTAGCACACGAGATCTCATCGTACTCATTCGTTTCGGAAGAGACAGGTACGTTAATAGTTAATAGCGTACTTCTTTTTCTTGCTTCGTGGTATTCTTGCTAGTTACACTAGCCATCCTTACTGCGCTTCGATTGTGTGCGTACTGCTGCAATATTGTTAACGTGAGTCTTGTAAAACCTTCTTTTTACGTTTACTCTCGTGTTAAATATCTGAATTCTTCTAGAGTTCCTGATCTTCTGGCGCGTATGTATGTCGCCTACCATCGAATGAGGTTTAGTCT
+
=<<<@CDBBBBBBACCBBABDBBICCCBCCCB?BBBB6BB@C@GHCCCAB=AAB@B?D@CBBC<B9B=CCCCBBC?BBBBB1C>7;33.355>9<<<7=?4898<9=4>?C8:9BB?BBB?C?C>==:;:=5:;;;;=>>BBBBBB?>;:;>>>:;;;<?><B388==<<>>>9;6778)58;48:899+6879;.6---,,,--626;)..5...727266155599;@;A:>@@;::<A;;6;>889@;;7=<:///;6/-/6///8<5666=-55(55585
@ATNG8:04405:06666
GATGGTAGTGTCAGTGCGCGTCGTCCAGAAGATCAGGAACTCTAGAAGAATTCAGATTTTTAACACGAGAGTAAACGTAAAAAGAAGGTTTTACAAGACTCACGTTAACAATATTGCAGCAGTACGCACACAATCGAAGCGCAGTAAGGATGGCTAGTGTAACTAGCAAGAATACCACGAAAGCAAGAAAAAAGAAGTACGCTATTAACTATTAACGTACCTGTCTCTTCCGAAACGAATGAGTACTATAGACTATCTGAGACTACCATCGAATGAGGTTAGTCT
+
8<:<9==>=@=<:99999999666<9=@A>A@<<;A=@869CCCCC@BB?B?AC??@BBA2A>@@AAAABBBCC;??@BDDE1=B?@<@BB7AAA>A000?@<@A?B@BB@BBB?BB@@@BBBCCBCCC;;;=A;;;?AAAABB@@>B?BBB@CC@@@AAD@CAAB??>?A=ABA<@7888*9875788999$9;<;A4749;<825555;;3=3=6??@>AAAAAAA?B?BBD>B??<??BCDFB@?@CBAAA=@AAAAAAACBC?BBA>?;???A<A>BBBAB
@ATNG8:04405:06678
GATGGTAGCTCGCTGATGATATCTCCAGAAGATCAGGAACTCTAGAAGAATTCAGATTTTTAACACTAGAGTAAACGTAAAAAGAAGGTTTTACAAGACTCACGTTAACAATATTGCAGCAGTACGCACACAATCGAAGCGCAGTAAGGATGGCTAGTGTAACTAGCAAGAATACCACGAAAGCAAGAAAAAGAAGTACGCTATTAACTATTAACGTACCTGTCTCTTCCGAAACGAATGAGTACACACTCTCATATGACACTACCATCGAATGAGGTTAGTCT
+
??@<?BBBBC>BCBBBBCCCCCCCE@CCEABBBCCC@C?CCCCA@@@CC@C@ABBBBBBB3B@BBABBCCCAA@8=?:;;;;*;@<@?CCC;CGCADCGCCCCBC?B?BB?BBC@CCBBBBBBGBBBDDCCC?CBBB@CB@???>A>C@CCC?BAACDDCC?CAABBB?BC@>>?>AABBB;???;?BBBB3BB?BBBBAA?@@<@7:;;;5;:=BCCC@BB@?@AA=A?ABC>CBC?BCCEBBCCCCCBBABCAA@A@@@CCCD?BABBB?BBAA>A?BDBBB
@ATNG8:04408:06685
GATGGTAGGCGAGAGTGAGACGCAGTACTCATTCGTTTTCGGGAAGAGACAGGTACGTTAATAGTTAATAGCGTACTTCTTTTTCTTAGCTTTCGTGGTATTCTTGCTAGTTACACTAGCCATCCTTACTGCGCTTCGATTGTGTGCGTACTGCTGCAATATTGTTAACGTGAGTCTTGTAAAACCTTCTTTTTACGTTTACTCTCGTGTTAAAAATCTGAATTCTTCTAGAAGTTCCTGATCTTCTGGGCTGCGCTGATATCGCTACCATCGAATAGGTTAGTCT
+
?@AB466>;>BBBBBBDCCCB;99AA@CA@@?2:;@@A3@@C>C@BBBBCCD@CAA<;4;;@==;7@:>>@???A@A>AAAAA.@C777BCC<B?<<9<<A>AB589?>8<8BABBCBBB?BBA=B7;;BAAE;;5;@88188AA?@>;66;<<///@9=:>;>@=B=A@@>>=???5;;===/<8=9=>???/?>>=D;AA??988>::46665)5//-605)..2544-.*.84;47<77//)-333-2,----79:99=;:;==>8=<>>>;>>?:>8;;;;=
@ATNG8:04408:06686
GATGGTAGTGTGTCTCTGAGAGTAGTACTCATTCGTTTCGGAAGAGACAGGTACGTTAATAGTTAATAGCGTACTTCTTTTTCTTGCTTTCGTGGTATTCTTGCTAGTTACACTAGCCATCCTTACTGCGCTTCGATTGTGTGCGTACTGCTGCAATATTGTTAACGTGAGTCTTGTAAAACCTTCTTTTTACGTTTACTCTCGTGTTAAAAATCTGAATTCTTCTAGAGTTCCTGATCTTCTGGATAGCGACGCGATATACTACCATCGAATGAGGTTAGTCT
+
55<:7<::>:99:;556;;;;;;;<;666<=<798490:;:@<?::9<4925>><<:>:><<@<A@BBCCCCBAA:?AABB2<B?CBCC>C@@@:99A=@B?999=;@;@959655=:@??:>:@BBB999?<>>:>,/0>0/5=<<<>==B@@??944.4424.44445:=;<.55555&54949=>>>+>>===8=>??>66599.5555$5;;@;:>???;999>9992/27<90//)//;6;<<;;;<;;665<=555=<<5;::<<8;==@<@8@AA96
@ATNG8:04412:06657
GATGGTAGCGAGCGAGTGTGTATACCAGAAGATCAGGAAACTCTAGAAGAATTTCAGATTTTTTAACACGATAGTAAACGTAAAAAGAAGGTTTTACAAGACTCACGTTAACAATATTGCAGCAGTACGCACACAATCGAAGCGCAGTAAGGATGGCTAGTTGTAACTAGCAAGAATAACCACGAAAGCAAGAAAAGAAGTACGCTATTAACTATTAACGTACCTGTCTCTTCCGAAACGAATGAGTACGATAGATCTCGTGTGCTACCATCGAATGAGGTTAGTCT
+
;444.4::9:>>::>995?@@@AAC@CECA;;;>>>294)49;<<5:88B8AD@A@@>==999$;8==>C666==@B=B996>==)<<;@8@=>0@???B;:9A@>BB;A;::6:@A@CBBBBCBCCBB@@A@@@=ACCI@CBBBBBBC@CACCC795:5506?>:?==ACB?BB<::6:5::BBC>CEF?AAA@8@A>BCCBBBA??;?>AAAB@B?BADCC@BC@A;;;=@=@CI>BAB@CCBBBDBCCDBBBBCCEFDB@@???C=A=>=?:>BBB>B>BCCBB
@ATNG8:04421:06665
GATGGTAGCACGACACGACGATGTGTACTCATTCGTTTCGGAAGAGACAGGTACGTTAATAGTTAATAGCGTACTTCTTTTTCTTGCTTTCGTGGTATTCTTGCTAGTTACACTAGCCATCCTTACTGCGCTTCGATTGTGTGCGTACTGCTGCAATATTGTTAACGTGAGTCTTGTAAAACCTCCTTTTTACGTTTACTCTCGTGTTAAAAATCTGAATTCTTCTAGAGTTCCTGATCTTCTGGCTCTCGTAACAGATACTACCATCGAATGAGGTTAGTCT
+
59<>9BBA@@;666BBBCB966:>?@@A@AAC@HCCC?CIACBAA@CCCC@DCCBA?B@BBCC@D?BBBBCCCCB?DCCDC2CC?A889.9@???DBB?BD@>>>CBB?BBBFDCB@=BBB>>9??>>>>>A<AA>><>A@@@@A@@@AA@??@@=???<??<?=??>AAAA>>:=????6@=AA<??@?/>A66607<9///=;<?<ABAB/A>??C<@<<<7:@@A>>>:?<AAAA==9<>C=D@@==>>;7<A:::@@>>><???>?:>==>=A=AB===
@ATNG8:04429:06687
GATGGTAGTGCGTGAGAGAGAGACCCAGAAGATCAGGAACTCTAGAAGAATTCAGATTTTTAACACGAGAGTAAACGTAAAAAGAAGGTTTTACAAGACTCACGTTAACAATATTGCAGCAGTACGCACACAATCGAAGCGCAGTAAGGATGGCTAGTGTAACTAGCAAGAATACCACGAAAGCAAGAAAAATAAGTACGCTATTAACTATTAACGTACCTGTCTCTTCCGAAACGAATGAGTACTATGTAGAGCTCTATACTACCATCGCAATTGCCTAGTCT
+
B<<>@BAADCCBBCDCCCBBBBEDD=ECD@CCBCBB@B:BCCCBBC?CC?C?CCBBBBBB1B?DBBDBBBEBB?689<;;;;);:4489;;0?CCACCCCCCCBB?B@CEACCB>@@BABBCCCCCCBCCDD?CCCC=BABB???B?D@CBB?BCCDCCCC?CBBBBA?BB?BAA>AABBB<A@?;99999(99<A??@BBA>><>:==BB:>:=@DFE@AABBBCB?B?BBC>CCA?BBCCCBBACBBBCCBBBA>>@@@@A;;7;;:;@B@B?CB@BEB999
@ATNG8:04384:06723
GATGGTAGGCGTGTGAGAGTCTGCCCAGAAGATCAGGAACTCTAGAAGAATTCAGATTTTTAACACGAGAGTAAACGTAAAAAGAAGGTTTTACAAGACTCACGTTAACAATATTGCAGCAGTACGCACACAATCGAAGCGCAGTAAGGATGGCTAGTGTAACTAGCAAGAATACCACGAAAGCAAGAAAAAGAAGTACGCTATTAACTATTAACGTACCTGTCTCTTCCGAAACGAATGAGTACTATGTAGAGCTCTATACTAATCGAATGAGGTTAGTCT
+
@CA>?BBC?CBBCCCCCCBAAABBB=BCD@BCBCCC?B?BBCBBCC?CC?B?BDCCCCCD3C?CCCCBCCCBBB<BBBBCCB1@@<A>BBB8BBD?B?@@DDBBA?B?BC?AAD6<<AAA>;;=A???999A;AAAA8<<==>><A;A;@=@=BBBBBABB>BABAAA>AA>A?B?CC<<=7>?@<ACCCC3@@>@BBAA???B:=:=@@D<A<>@=>><@>>>>>>=A=AAA:ACC@>>>BBAABBAAABB>>>CCCCACCBB>AAAB>BBBB>B?BB@@@
@ATNG8:04386:06727
GATGGTAGCGCACACATAGATACAGTACTCATTCGTTTCGGAAGAGACAGGTACGTTAATAGTTAATAGCGTACTTCTTTTTCTTGCTTTCGTGGTATTCTTGCTAGTTACACTAGCCATCCTTACTGCGCTTCGATTGTGTGCGTACTGCTGCAATATTGTTAACGTGAGTCTTGTAAAACCTTCTTTTTACGTTTACTCTCGTGTTAAAAATCTGAATTCTTCTAGAGTTCCTGATCTTCTGGTAGAGCGTGCATATATCTACCATCGAATGAGGTTAGTCT
+
8><<?BBCBDCCCBBBCBBCCCCBCBBBBC@@?@BBE>BB=B@CCCCCCC@CCCBB@D@BABC@C?BBDCCCCCC?BAGDD5BA?BAAA<BBBB@BCHAFD;;;ADCC@CDDDCCCC@BBB@CADCCBA@@B?BBCC?@ACCCBAADABBCBBBC?CCC?CB@D?AABCCCBBB@CCCCC;CBC@BBCCC5CBCBC;::FCCCCBBA>ABBB2BBBCCAC?A@@CDCCBBB?B@BBCBBA?AAD?CCCDDCCCBBBBBBEEBBAA?A@@@C?AAAB@B?BCBBB
@ATNG8:04401:06718
GATTAGTATAGAGCTCTACATAGTACTCATTCGTTTCGGAAGAGACAGGTACAATAGTTAATAGCGTACTTCTTTTTCTTAGCTTTCTGTGGTATTCTTGCTAGTTACACTAGCCATCCTTACTGCGCTTCGATTTGTGCGTACTGCTGCAATATTGTTAACGTGAGTCTTGTAAAACCTTCTTTTTACGTTTAACTCTCGTGTTAAAAATCTTGAATTCTTCTACGAGTTCCTGATCTTCTGGGCAGACTCTCACACGCCTACCTGAATGAGTTAGTCT
+
877188??CDGCDDBAAA<A@DCC;:;B;;7;@@A9;;4:8::9>:=?:@ABB@AA?B?D;@?;9;@@?@544444$49.5////)///775//57::,//77//)//7/34:;7;CC<A=?990=/0/388;;;53338///.;775///)//748;6<7<::444:::.4/777*739)/////$//6:;2;64444337;;,////$///(/6383:=6::333;33/325578881559>3==>:8:??A98:7888=::4976063---)--668
@ATNG8:04402:06709
GATGTAGGCGTGTGAGAGTCTGCCCAGAAGATCAGGAACTCTAGAAGATTCAGATTTTTAACACGAGAGTAAACGTAAAAAGAAGGTTTTACAAGACTCACGTTAACAATATTGCAGCAGTACGCACACAATCGAAGCGCAGTAAGGATGGCTAGTGTAACTAGCAAGAATACCACGAAAGCAAGAAAAAGAAGTACGCTATTAACTATTAACGTACCTGTCTCTTCCGAAACGAATGAGTACTGCGTCTCACTCTCGCCTACCATCGAATGAGGTTAGTCT
+
@A:5;=B:B@A?CBCCBBCCCBBB<BAA=@@ABBCAF@CDDCDCC@;;;?BA@;;;;;*;8><?AAAAB??=6=999999'9<9<3773&39;7=B=CCDBBB@B?BB??@?<??@@DC===B===;;;?:>?>>;>>A<9://*/9<<A@CB@??BCC@DBBCAA=AC?CCD>@><>?:@??;99999(9=9??@AB@@@A<?;<:66)/)//98<:>??A>>=4:4776)58928@@@00/@@@@BBBB@@A@A???<@@A=A@@@A9====<A<@>>>@
@ATNG8:04407:06701
GATGGTAGCGCATATCAGCGCAGCCCAGAAGATCAGGAACTCTAGAAGAATTCAGATTTTTAACACGAGAGTAAACGTAAAAGAAGGTTTTACAAGACTCACGTTAACAATATTGCAGCAGTACGCACACAATCGAAGCGCAGTAAGGATGGCTAGTGTAACTAGCAAGAATACCACGAAAGCAAGAAAAAGAAGTACGCTATTAACTATTAACGTACCTGTCTCTTCCGAAACGAATGAGTACCTCTCAGACGCTCGTCCTACCATCGAATGAGGTTAGTCT
+
8;94.4444=>CBAABBBCBBB;::65=>266@@@@:?8<;;;<<=;==9=9<@BBBACB1989CBBBBABBBA9A;;;;;.9B>B2;;;&9<<;>@CCDBB;;5;5;A>ACC@BBCCDBBBBBBBCBBBC?B@;;7;@@A;;;A>B?D<;:<DEGDCCC@CDCCBB?CB?C??=@?CBA=A::5:?CCF3CC?BBBBAAB??=?>AACC?C?B>BCC@CAABCCC@D@BCE?C;;:;AAADCB?BBBCBBFCCBBAAAC?BBE=???;>:;;;;6;<>ACBA
@ATNG8:04408:06718
GATGGTAGTATAGAGCTCTACATAGTACTCTTTCGTTTCTGAAGAGACAGGTACGTTAATAGTTAATAGCGTACTTCTTTTTCTTGCTTTCGTGGTATTCTTGCTAGTTACACTAGCCATCCTTACTGCGCTTCGATTGTGTGCGTACTGCTTCAATACTGTTAACGTGAGTCTTGTAAAACCTTCTTTTTACGTTTACTCTCGTGTTAAAAATCTGAATTCTTCTAGAGTTCCTGATCTTCTGGCGCTCTGTCACGTCTGCTACCATCGAATGAGGTTAGTCT
+
;@A>@CBAABBBDDCCCBCECCCECCCCCBAA<@@@C=CCCC@BBBCCCC@ECB??<@?ABBB?B@CCCBBBCBB?BBBBC3B?8>788,9AAD?DBF?BB588ABBD?CCCA@@AA;C@@7=7=??AAAAA<AA??<;::>>>@@@AAA??;?A<@???>A=D=A??@A;;:@:>>??>2>5;5;====.=@=<=1://///>:8<3::::(7<;:=8>9??=@@@A>>>=A=A@A===///;9==AA>>;;;A===888>>==9=;::A<==>@=@<AFBAA
@ATNG8:04408:06733
GATGGTAGACATATCGTACTCTCTGTACTCATTCGTTTCGGAAGAGACAGGTACGTTAATAGTTAATAGCGTACTTCTTTTTTCTTGCTTTCGTGGTATTCTTGCTAGTTACACTAGCCATCCTTACTGCGCTTCGATTGTGTGCGTACTGCTGCAATATTGTTAACGTGAGTCTTGTAAAACCTTCTTTTTACGTTTACTCTCGTGTTAAAAATCTGAATTCTTCTAGAGTTCCTGATCTTCTGGTGAGATGTGCATGATGCTACCATCGTATGAGGTTAGTCT
+
CAAB@BCCCCCDCCDCCCCBBBBC>>CC@A@B:ABDD?CC@C@CCCCCCC@DBAAA=?=?CCD=A<@@@BAB?883333333#39499:8,7>?>@CBB?BB<?>>BBB<@@BB@AAA<@@?;?:>@@>==AA=AAAA9>::9<<::;>>>>;;;=5::;58818=AA@@@B?8836@AAA2=6</66778(6<:9717999;;=>>>;?ABA.5565?5?;;;7;A=<<??69477797>8:::=BB===AAAAAAA@@==:;;?:>;;;>??<=<7<7///:=
@ATNG8:04412:06705
GATGGTAGTATAGAGCTCTACATAGTACTCATTCGTTTCGGAAGAGACAGGTACGTTAATAGTTAATAGCGTACTTCTTTTTCTTGCTTTCGTGGTATTCTTGCTAGTTACACTAGCCATCCTTACTGCGCTTCGATTGTGTGCGTACTGCTGCAATATTGTTAACGTGAGTCTTGTAAAACCTTCTTTTTACGTTTACTCTCGTGTTAAAAATCTGAATTCTTCTAGAGTTCCTGATCTTCTGGTGCGCTACAGTCTCTCTACCATCGAATGAGGTTAGTCT
+
=C@@@BBAABBBCCCCBBBBBBCCCDCCBB998:@@E?DC@C?BBCCCBB?BBA?A>A=BBBB@B?BBBBBB===6;;777';8398>?8>CAA@BBB?BD?BBBBA@<?999BA@@=?@?<@=A>>==@@D=C@@@<;;;>;;;=====B===A=888=:;5;:=>@A?>>>A;>==<<1<8>9>>BBB.>>???9>>>>>>@@:;5;>==/====>;><@@=@@@A====A=A@@==><@>=:>>:::>>>>??==>@@@@@8=:;;A<=;;<=?<?AA??
@ATNG8:04412:06735
GATGGTAGCTATACGTATATCTATGTACTCATTCGTTTCGGAAGAGACAGGTACGTTAATAGTTAATAGCGTACTTCTTTTTCTTGCCTTCGTGGTATTCTTGCTAGTTACACTAGCCATCCTTACTGCGCTTCGATTGTGTGCGTACTGCTGCAATATTGTAACGTGAGTCTTGTAAAACCTTCTTTTTACGTTTACTCTCGTGTTAAAAATCTGAATTCTTCTAGAGTTCCTGATCTTCTGGACAGAGTGTGCAGATACTACCATCGAATGAGGTTAGTCT
+
@CCA@CCCDBBAC@A@DFECCCCDCCB@@CBA?AJFF>DD@C@CBBBCCD@DCBBB?B@BBBC@C@BBACBCCCC?AACCC3A@<>>,/,/>>A?BBB?CA599@@@@=ABBCBB@C>BBA>A>AAAAAAAA7=?AB6:8==<>>>AAAAA>=9949<<<@@@=AAAAAA>>><>>?GD5A<A;AADDD/::;@@9@@@===>>>>=BBBB/@===A=D<AA<===@>>><@<@A@@@@:>>>;>@BAA=>;;;>AAA;<;;;;<A???B;;;;?<?=ABAA@
@ATNG8:04415:06716
GATGGTAGGCGTGTGAGAGTCTGCCCAGAAGATCAGGAACTCTAGAAGAATTCAGATTTTTAACACGAGAGTAAACGTAAAAAGAAGGTTTTACAAGACTCACGTTAACAATATTGCAGCAGTACGCACACAATCGAAGCGCAGTAAGGATGGCTAGTGTAACTAGCAAGAATACCACGAAAGCAAGAAAAAGAAGTACGCTATTAACTATTAACGTACCTGTCTCTTCCAAACGAATGAGTACGATGAGATCTCGTGTGCTACCATCGAATGAGGTTAGTCT
+
DDBB?BCC?BBBCCCBBBBCBD@AB>BCD@BCBBACAC@CCCBBBC@@@>@?BBBBBBBB5B@CCC@??AA::9/9>99999):=9=3777&3=;7>A@ABBBCC=@=BB?<<=:>>AA@>==@@@CA:::@:@AAA:99;CCA>;8>=@>B?BBB@@@BB>BBBABB>BA>BAB?BBBBB=@??:<<<<<.=?;?@EEE>>>A<>;;::A<A=AD=>><@@@@=>=;?<BB?BBB@AAABBBBAAAAADBBBA@@@A>>>?@>:>=@@B?CBB@?B>B=::@
@ATNG8:04415:06721
GATGGTAGGAGACACGTCGCACACGTACTCATTCGTTTCGGAAGAGACAGGTACGTTAATAGTTAATAGCGTACTTCTTTTTCTTGCTTTCGTGGTATTCTTGCTAGTTACACTAGCCATCCTTACTGCGCTTCGATTGTGTGCGTACTGCTGCAATATTGTTAACGTGAGTCTTGTAAAACCTTCTTTTTACGTTTACTCTCGTGTTAAAAATCTGAATTCTTCTAGAGTTCCTGATCTTCTGGGTCTACGCTCGTCGCGCTACCATCGAATGAGGTTAGTCT
+
ECBC@BBB?BAAACCBBBCCCBBBCBCBDCBB@BCCD>CC?C?BCCCCBB?BCCCC?B?BCCC@C@CAAACCCBC?CCCCC3CC?AAAA;AAAA>BBB>BB<==@BBB<??CCCCBA?BBD7:7:A?>>???:AAAA9><A>>?@AAAAA>>=>?==>><@A=A=A>>>>AAAC6<<AAA5A;A9<=AAA.>>>@@9@>>=>>?<>>=@@@@/@??AD<A<><8><@B@@@:A;@@@A@@9==AA7?>A;<<>>>@>@>@@>??A<ADD>>:?@@@<A6::@==
@ATNG8:04415:06725
GATGGTAGTGTGTCTCTGAGAGTAGTACTCATTCGTTTCGGAAGAGACAGGTACGTTAATAGTTAATAGCGTACTTCTTTTTCTTGCTTTCGTGGTATTCTTGCTAGTTACACTAGCCATCCTTACTGCGCTTCGATTGTGTGCGTACTGCTGCAATATTGTTAACGTGAGTCTTGTAAAACCTTCTTTTTACGTTTACTCTCGTGTTAAAATCTGAATTCTTCTAGAGTTCCTGATCTTCTGGTATGACTAGTGTACTACTACCATCGAATGAGGTTAGTCT
+
8::;@0/0BBCCDBA@@BBBCCA@AB@@@@AA;@>=?9@A@C@CBBBBBD@BBCCGAD@CCCE@C@CCCCCCCCC=AAFLL5;;:;BAB<A@AB?CCCAGH@AACBBC:;;BBBBCC?AADAD@CDBBAAAB>ACCC?CCDDBBBBBBBBCBBBB?BBB@BB@C;;;BBBCCCC?CDDIH<C?B>;;;;;*;BBBC>BBBCCCAAAB5;;;.;CCBB@B@BD@BBBBDBB@CADDCDCB9<;A@CBCBBAABBCECBB;;;;;;?AAAAA>AAAB=@=AE@@@
@ATNG8:04426:06743
GATGGTAGTGTCAGTGCGCGTCGTCCAGAAGATCAGGAACTCTAGAAGAATTCAGATTTTTAACACGAGAGTAATCGTAAAAAGAATGGTTTTACAAGACTCTACGTTTAACAATATTGCAGCAGTACGCACACAATCGAAGCGCAGTAAGGATGGCTAGTGTAACTAGCAAGAATACCACGAAAGCAAGAAAAAAGAAGTTACGCTATTAACTATTAACGTACCTGTCTCTTCCGAAACGAATGAGTACTACTCTCAGAGACACACTAATCGAATGAGGTTAGTCT
+
<<A<@CBBBBBBBABBC@@AAACCD@BBC=AAABA@=A>;;99:6B@@@<@@CCAACDDD2@8894>???<?=,7///////$/9)//6:;;.;:9+4//////9;;;5=8<;6:33.3;379B?>>B;;:B:::=@@@B8;99@@9:9@D=ABB<AABABAAA?:::AAA?CB?CKH@AAA@@8<<<8999999%9@;9949:B@=00,0;<<=949797A@@9@99994=8>:>>@9@>?:>>?>>>AA?>>888@??@BBABBABB?>>>A=A@BB?@8<AB@@
@ATNG8:04427:06738
GATGGTAGATATATGCACGCTCTACCAGAAGATCAGGAACTCTAGAAGAATTCAGATTTTTAACACGAGAGTAAACGTAAAAAGAAGGTTTTACAAGACTCACGTTAACAATATTGCAGCAGTACGCACACAATCGAAGCGCAGTAAGGATGGCTAGTGTAACTAGCAAGAATACCACGAAAGCAAGAAAAAGAAGTACGCTATTAACTATTAACGTACCTGTCTCTTCCGAAACGAATGAGTACTACTCTCAGAGACACACTACCATCGAATGAGGTTAGTCT
+
@<>>AD@@AFDCCBBBCBBBBCBCC@CCC@BBBC@?=@?A@CCCCC?CCAC?BBBBCBBB3B?BCCBBBBB???5<>:;;;;)<?;=5:99&9==9;A@ACCCAA=@@@@<@AA=BBCBECCCBBCCCBBBA=AB;;8;CBBCD@@>@@C;;:;CBBBCCC@DCBBBC?BB@>>>;>>?@@8>9928<<<>1>D?BBBBBA@AA5:5;?;;5;8==BBA?BBBBAAA;?;??@6?AA?BCDCCBBBBBBBBBBFBBBB:99BBBB<>;;;?:=@?@;=:@AAAA
@ATNG8:04386:06776
GATGGTAGCATCATGCATATCTCACCAGAAGATCAGGAACTCTAGAAGAATTCAGGTTTTTAACACGAGAGTAAACGTAAAAAGAAGGTTTTACAAGACTCACGTTTAACAATATTGCATCAGTACGCACACAATCGAAGCGCAGTAAGGATGGCTAGTGTAACTAGCAAGAATACCACGAAAGCAAGAAAAAAGAAGTTACGCTATTAACTATTAACGTACCTGTCTCTTCCGAAACGAATGAGTACGATGAGATCTCGTGTGCTACCATCGAATGAGGTTAGTCT
+
//7:6:<<ACBBCA@ABBCBBBBCC=ABB>BBCD:;:;=@@000/;:;;8;=99:=?;;<+?4?::;:6?;=@@:@996???+<@?=:=@@2=B=9==999<:999,;;>>9@AB>ABBCBC@@?BAA@AA::5:@@B?BBBBBBBB@C<??>;>BBBCBBB?AAABBB@B@<@A@=>>>?A:=981788888%8>4:;388?????<@=AAAA=A;??BBE@DBB:;:B?A<@>=5;00+0;;==<<?=<<<><999==00///9//)/><8818@9:3:3:;@@?
@ATNG8:04393:06765
GATGGTAGTGCGTGAGAGAGAGACCCAGAAGATCAGGAACTCTAGAAGAATTCAGATTTTTAACACGAGAGTAAACGTAAAAAGAAGGTTTTACAAGACTCACGTTAACAATATTGCAGCAGTACGCACACAATCGAAGCGCAGTAAGGATGGCTAGTGTAACTAGCAAGAATACCACGAAAGCAAGAAAAAGAAGTACGCTATTAACTATTAACGTACCTGTCTCTTCCGAAACGAATGAGTACTATAGACTATCTAGACTAATCGAATGAGGTTAGTCT
+
AABB@BCCBCBCBCDCCDCCCEIDC?BBB?;:;CBA?A@BBBBBBB><@;C;BAAABCCB+=9B==>??C897=6=?BBECD5CA?C4;;;.;BC?CCCCCCCFD6:6;@=@A@?BBBBBCCDCEGCCBBBBACBBB>@@@C:;:??B?C@@>@B@@@AAA?BBBBCB@BB?CCC@BB999,:>@<AAHDD3CC?BBCCBBBA=:==@@?C=B=>=BCD?A@??@???@:==>8000*0:9=ABAA@BBB@@ABBBBCBAAAB@BBBB=999929;@?;<=
@ATNG8:04405:06797
GATGGTAGTGTCATATGAGAGTGTGTACTCATTCGTTTCGGAAGAGACAGGTACGTTAATAGTTAATAGCGTACTTCTTTTTCTTGCTTTCGTGGTATTCTTGCTAGTTACACTAGCCATCCTTACTGCGCTTCGATTGTGTGCGTACTGCTGCAATATTGTTAACGTGAGTCTTGTAAAACCTTCTTTTTACGTTTACTCTCGTGTTAAAAATCTGAATTCTTCTAGAGTTCCTGATCTTCTGGCTTCGTAGACAGATACTACCATCGAATGAGGTTAGTCT
+
789;@A><@A@@@A@BBBA;;>>===BBC;;97@;@>5>>4:86;;=>>>:><<<>:>9>@BA4;6::6==>??D7;?D@D+BB@CABB=A@AC@CCB?AA000ADAC@CCECGCFC@CCC?B@CDABABAC@CBBB?BBCDFDDAAAAACCDDC@BCC@CD@C@CCCBBBDBC>A@AAA9A@E>BBBBB2BDCCD?BBCDECCCCC5;;;;*<BBBBAC@CC?BACDCCC@D@CBCDDC?BBDACC@CBBBCCCECDCECBCCABCBBB?AAAA?@?BC:::
@ATNG8:04406:06793
GATGGTAGACACGTGTGCTCTCTCGTACTCATTCGTTTCGGAAGAGACAGGTACGTTTAATAGTTAATAGCGTACTTCTTTTTCTTGCTTTCGTGGTATTCTTCTAGTTACACTAGCCATCCTTACTGCGCTTCGATTGTGTGCGTACTGCTGCAATATTGTTAACGTGAGTCTTGTAAAAACCTTCTTTTTACGTTTACTCTCGTGTTAAAAATCTGAATTCTTCTAGAGTTCCTGATCTTCTGGACGACGCGCACTGACACTACCATCGAATGAGGTTAGTCT
+
<<<<9=<A@B@>@;<966669<?;;A??>CCA?ADEI@DD@C@;;;BCBB?BC?:;:(4.448:5:;><ABB995?688999'//(////(/9:;6;?@=A@<?=A<>:=BBABBAA=?:;3:4888::887:?@@B<>>888:<::;>A>?;;;5;==8=>:>:??@@@>>>A165;9;;*;6<177:7:)89;9903./.388=7719<<<.:785@5>6::=@??88:>=B=AA>>>@:>=?;;;;;;;;6<=///=@9=:==7=///<9::===E=?>;<:
@ATNG8:04413:06794
GATGGTAGACACGTGTGCTCTCTCGTACTCATTCTTTTCGGAGAGACAGGTACGTTAATAGTTAATAGCGTACTTCTTTTTCTTGCTTTCGTGGTATTCTTGCTAGTTACACTAGCCATCCTTACTGCGCTTCGATTGTGTGCGTACTGCTGCAATATTGTTAACGTGAGTCTTGTAAAACCTTCTTTTTACGTTTACTCTCGTGTTAAAAATCTGAATTCTTCTAGAGTTCCTGATCTTCTGGATAGCGACGCGATATACTACCATCGAATGAGGTTAGTCT
+
CABB?B?ABB?@@AB;9;CCECBBBBBAAB::5;;;;-;A?BDCCCBCD@CCCCB@B@CCCC?C@CCABBBC>C@BBBAB2@@<@@@@:A@@@@@A@?@@8::BAAA>ABBBCCCC>A@B?B@BBBCCBBB@BBB@=><>AAA?=?@@@@@::;:=>A=AA<A<A@@@@@@@A8;;?EE6B<@;=====.=?@AD;=;;;E@@@@@;?>>?/?>?A@=A<AA<@@@@ABB<A=AAA>>>677A=@@@>>>@@B?===BB???AA<A:;;B=::;?=?<@B@@@
@ATNG8:04414:06776
GATGGTAGCAGACTTGACAGAGCGCCAGAAGATCAGGAACTCTAGAAGAATTCAGATTTTTAACACGAGAGTAAACGTAAAAAGAAGGTTTTACAAGACTCACGTTAACAATATTGCAGCAGTACGCACACAATCGAAGCGCAGTAAGGATGGCTAGTGTAACTAGCAAGAATACCACGAAAGCAAGAAAAGAAGTACGCTATTAACTATTAACGTACCTGTCTCTTCCGAAACGAATGAGTACGTGTGCGACGTGTCTCCTACCATCGAATGAGGTTAGTCT
+
:55<7<:?@==@5505:=A>?CCFD9=;GACBBCCB@B@CDDCBBA=@@>A?CBA@@@@@2A>ABBCBBBBBBE>99;CEDD5@A?@@EEF=CCB?BCDCBDC;;9;?AA?BBB>BCA@AAGHBBBCA@@;;5;@@?=A@@?B@??@C<@@@<@@@AAABB@BAAAAA=@?8<<;5;;778)98929AAA6@@<ABBCB>@@@=A7;;@D;><>@CCB><<000<=<C?BBB<A7717;;;??@@@@@BCBBBBA?=>:;6;:A;585:;.522716499333
@ATNG8:04415:06790
GATGGTATTGTCATATGAGAGTGTGTACTCATTCGTTTCGGAAGAGACAGGTACGTTAATAGTTAATAGCGTACTTCTTTTTCTTGCTTTCGTGGTATTCTTGCTAGTTACACTAGCCATCCTTACTGCGCTTCGATTGTGTGCGTACTGCTGCAATATTGTTAACGTGAGTCTTGTAAAACCTTCTTTTTACGTTTACTCTCGTGTTAAAAATCTGAATTCTTCTAGAGTTCCTGATCTTCTGGTATGACTAGTGTACTACTACCATCGAATGAGGTTAGTCT
+
;;:;<A0;8;CBCDCBBBCCCCCBBBBBBCAA>@DFD>CC?C?CCCCCCD?CCD@@?B@DBBA?C@CCCCCBBBC>AADDD1B@=AAA@;AAAB@BCCACC?AACCCD?BBCCHEDD?A@C@C@CBCBABAC@CCCD@DCCCCAAACCCCCCCBB?BCC@CC?B?BCCCCCDBC?BBBBB9A=A=AA@AB2BCCCD>CBBBCCCBBB@EDED3CBBCCACACGACCBBBCC@C?BBCCCC?BBC@BBBABA@AACGCCDDDDBBB?CCCBB>@A@?<@;@BB@A
@ATNG8:04422:06753
GATGGTAGTGATACAGATCAGACACCAGAAGATCAGGAACTCTAGAATGAATTCAGATTTTTAACACGAGAGTAAACGTAAAAAGAAGGTTTTACAGACTCACGTTAACAATATTGCAGCAGTACGCACACAATCGAAGCGCAGTAAGGATGGCTAGTGTAACTAGCAAGAATACCACGAAGCAAGAAAAAAGAAGTACGCTATTTAACTATTAACGTACCTGTCTCTTCCGAAACGATGAGTACGAGAGTCAGAGCAGAGCTACCATCGAATGAGGTTAGTCT
+
8:/0)/////44449999?;;99<;.555.55559:.4.555-888(---(-0-/343;;<+<6888333>////(///////$/7)4.444&5555566>>6669=755.449.44;;;4555::////::7<?;;5:9944444./47//)/77///4/38///66169498;166//(/993//////#3943337733333(23888805079<<=055:::9;7:7;::1833378878888888::;;<8888<;:::9482222.58::6:634453
@ATNG8:04427:06766
GATGGTAGGCGTGTGAGAGTCTGCCCAGAAGATCAGGAACTCTAGAAGAATTCAGATTTTCAACACGAGAGTAAACGTAAAAAGAAGGTTTTACAAGACTCACGTTAACAATATTGCAGCAGTACGCACACAATCGAAGCGCAGTAAGGATGGCTAGTGTAACTAGCAAGAATACCACGAGAGCAAGAAAAAGAAGTACGCTATTAACTATTAACGTACCTGTCTCTTCCGAAACGAATGAGTACAGAGAGTACGATATGTCTACCATCGAATGAGGTTAGTCT
+
ABBB?BCB@BBBCCBBBBBBA@@@@<@BC@CCABBCAC@CCCFBBB?BB?B?BAA@@@@5@B?CCBBGCCC;;;0;B=>>@@0@A?B@CDD;CCC@CBBCCAA0000@A@@AAC@BDCCCBCBCCCCCCCCC?CDCC?BBBB@@@A?B?BAA?ADCCCCCC@CCCDBB?BB@BBB688CBBBBBB@BBBBB3BB?BCCCCAABC@C@BCCC@B@BBBBB@BCAAABB?B?BBC<BAA?@@@BCCCCCC@@ACCBBBBBBA>>>BB>B>@@@;>>>@=>;??=>=
@ATNG8:04428:06792
GATGGTAGCGAGCGAGTGTGTATACCAGAAGATCAGGAACTCTAGAAGAATTCAGATTTTTAACACGAGAGTAAACGTAAAAGAAGGTTTTACAAGACTCACGTTAACAATATTGCAGCAGTACGCACACAATCGAAGCGCAGTAAGGATGGCTAGTGTAACTAGCAAGAATACCACGAAAGCAAGAAAAAGAAGTACGCTATTAACTATTAACGTACCTGTCTCTTCCGAAACGAATGAGTACGATGAGAGAGCTCTCTCTACCATCGAATGAGGTTAGTCT
+
::;;<A@@CCCCCCBBBBBBABAEGACCC@CCDBBB7;8;@B@ABB79:?B?A@A@@@@>0@?BBCIJA@@?@@6@>::99*4<39.595&59=99:;9>CD;;89?BA?CCB@BBCBCCCDCDCBBB@AA?CC;;8;BBBBCBD?C@CAA=ABBBBBBBADBBBBCADD????@BAAAA7::B;::9:9(9@;>@AABCBBB?C=@@DD?D?B>B;;8;DBBBBC@C?CBE>C@A>@BABBBCCC>?>BBBBFFBBBAAAACC?B>?:>;:;;=8=7=A@@@
@ATNG8:04433:06769
GATGGTAGTATATCGCGTCGCTATCCAGAAGATCAGGAACTCTAGAAGAATTCAGATTTTTTAACACGAGAGTAAACGTAAAAAAGAAGGTTTTTACAAGACTCACGTTAACAATATTGCAGCAGTACGCACACAAATCGAAAGCGCAGTAAAGGGATGGCTAGTGTAACTAGCAAAGAAATACCCACGAAAAAGCAAGAAAAAAAAGAAAGTACGCTATTAAACTATTAAACGTACCTGTCTCTTCCGAAAACGAATGAGTACTACTCTCAGAGACACACTACCATCGAATGAGGTTAGTCT
+
99;;@CD?BABBA;:;BB@?AAA@@=A@B?B@?@@@;@?BBBBBBB?AA@D?AAA;<;;;;%;<@@@@BAA@@>A;85:CDEDD)5;.5.5559$999;99956>;BB?@<<<6000,/0:7>@==>=>>@;;;;;,9@::9,9=<===773(44)449.5<<<<<88539::377)778)8933(3733333$377133333333"333(3888987.-(-2,24--(--'.378;7<<;;;371717787*7<85:==BBBBDBBAAABBCA???B>>??AA<>>>>A<AC::8:=@BBBB
@ATNG8:04385:06836
GATGGTAGACACGTGTGCTCTCTCGTACTCATTCGTTTCGGAAGAGACAGGTACGTTAATAGTTAATAGCGTACTTCTTTTTCTTGCTTTCGTGGTATTCTTGCTAGTTACACTAGCTATCCTTACTGCGCTTCGATTGTGTGCGTACTGCTGCAATATTGTTAACGTGAGTCTTGTAAAACCTTCTTTTTACGTTTACTCTCGTGTTAAAAATCTGAATTCTTCTAGAGTTTCTGATCTTCTGGACAGAGTGTGCAGATACTACCATCGAATGAGGTTAGTCT
+
9:;;<@A@BBBBECBBBBBCCCCCCBDCKGHC@CCGF>CB?C@CBBBBCB@CBBCC@B@BBBD?D@CBBBBBDBB?ACCCC2BB?B9994:BAA=AA@=@@9999?@C:>?BCBBBBAAAD=A:??A>@@@>7==AA<@@@<::;@@@@>>>@@A=@??<AA=A7;;DB@@?AA=A=A>A5A=A8==CCB/==;;;-3-----9<<>;??>>/;::;@9@;@?;?@AA===D:AAA;;;@:==?<@@A@?=>>>>=@@@>==AAA==>=??;;;;==A<@A>;:
@ATNG8:04387:06848
GATGGTAGCGCGACGAGCGTAGACCCAGAAGATCAGGAACTCTAGAAGAATTCAGATTTTTAACACGAGAGTAAACGTAAAAAGAAGGTTTTACAAGACTCACGTTAACAATATTGCAGCAGTACGCACACAATCGAAGCGCAGTAAGGATGGCTAGTGTAACTAGCAAGAATACCACGAAAGCAAGAAAAAGAAGTACGCTATTAACTATTAACGTACCTGTCTCTTCCGAAACGAATGAGTACAGAGAGTACGATATGTCTACCATCGAATGAGGTTAGTCT
+
<>>>?BBBDBBBCCBBCABACFDDD=CCB@CCBBBB=B?CCCCCCC@CB?B?BBBCCCAC2C?CBBBBBBBBBB=AA;;;;;*:@;@=@@@9ACC@CCJCBBB@?;??@@>ABCADCCCCCCCCCCCCCCBB@BCAA>ACCBCBBB?C@CCC?BBBBDBBB?BBBBBB?AA>BBB?BBBBC=AAA?BFECC2CC?BBBBB@?AA:>:=AAA3818>@@@?B@??????A?>??<<CC?A@AAABCBBBBCCBBBCCCBBA@>;BC<A>AAA<888B<?;?@@>>
@ATNG8:04388:06821
GATGGTAGAGTATCATGTGTATCTCCAGAAGATCAGGAACTCTAGAAGAATTCAGATTTTAACACGAGAGTAAACGTAAAAAGAAGGTTTTACAAGACTCACGTTAACAATATTGCAGCAGTACGCACACAATCGAAGCGCAGTAAGGATGGCTAGTGTAACTAGCAAGAATACCACGAAAGCAAGAAAAAGAAGTACGCTATTAACTATTAACGTACCTGTCTCTTCCGAAACGAATGAGTACTTTATCTATGTGTGCGCTACCATCGAATGAGGTTAGTCT
+
;:;;@AA@B@ABCCCCCCDCBBB>=;:;;499;;5929=?A@A@?@=AB7;54::4444*5499;<A@:5555)5555555$5<.5.699+955.6A;;;CC9;:9?@@?BBB>AACBBBDBCAABBBCB@?BBAB?@@FDGFBB@B@C@@?@BBBBBBB@CCCBA@>AA?DBB>AAACA<A0000A@@A0?B<:99BBCCAA>A@AAAB<?;;;ABB@BCBBBBB>A=@@A;AAB?BBCBBAAA@9@@??:999??????AAA>BA98898785-2.7<?>>
@ATNG8:04391:06805
GATGGTAGGCACTGCGCACACATCCCAGAAGATCAGGAACTCTAGAAGAATTCAGATTTTTAACACGAGAGTAAACGTAAAAAGAAGGTTTTACAAGACTCACGTTAACAATATTGCAGCAGTACGCACACAATCGAAGCGCAGTAAGGATGGCTAGTGTAACTAGCAAGAATACCACGAAAGCAAGAAAAAGAAGTACGCTATTAACTATTAACGTACCTGTCTCTTCCGAAACGAATGAGTACACACTCTCATATGACACTACCATCGAATGAGGTTAGTCT
+
AAAC=@AA@DBBCCC@@ACBBBCCD>CBC?BBCB@A?AABABCCCC@CC>@<@@?:9:::.;=BE?;;;AAAAA=@@@@@A@0@C@C@FFF;BCCACCCBBBKCC?B@CC?BAA?A@AACCCCBBBCCBBBC@CCBB?BBBBBBBB?BABBB?BBBEAAAC?CDCCAC@BB?:::<>>9::2:AA?BCCDC3BC?BBB@@@??>;>7:;AA8=8;;@A@<@C@ABBB?C?BEE@BBC>ABBBCBB???CBCCA>==;??AABABA?ABBBA>?@>>:>=BABAA
@ATNG8:04396:06820
GATGGTAGGCACTGCGCACACATCCCAGAAGATCAGGAACTCTAGAAGAATTCAGATTTTTAACACGAGAGTAGACGTAAAAGAAGGTTTTACAAGACTCACGTTAACAATATTGCAGCAGTACGCACACAATCGAAGCGCAGTAAGGATGGCTAGTGTAACTAGCAAGTAATACCACGAAAGCAAGAAAAAGAAGTACGTCTATTTAACTTATTAACGTACCTGTCTCTTTCCGAAAACGAATGAGTACACATCGTCGTGTCGTGCTACCATCGAATGAGGTTAGTCT
+
59::5:<@;?A@=00/7//5>;;;A6<<<:>=@>>@9@?B966<<=:==:=:=<<44444$4.48345:<<<<43334444&4;39.444&4::5;55388833-3,33,3==5::445;<>669>=;<;?:@6669;99:565@?B=B::49>>9<<<<9<:;:/0)///1///3::8880888133333$3;49;::///8-//(/4//(/606485833,39733333(317777+777,2225888522255256655;<555<<=8<;;@B=?AAB>B?BABBB
@ATNG8:04399:06840
GATGGTAGTCTCAGATAGTCTATAGTACTCATTCGTTTCGGAAGAGACAGGTACGTTAATAGTTAATAGCGTACTTCTTTTTCTTGCTTTCGTGGTATTCTTGCTAGTTACACTAGCCATCCTTACTGCGCTTCGATTGTGTGCGTACTGCTGCAATATTGTTAACGTGAGTCTTGTAAAACCTTCTTTTTACGTTTACTCTCGTGTTAAAAATCTGAATTCTTCTAGAGTTCCTGATCTTTGGACGACGCGCACTGACACTACCATCGAATGAGGTTAGTCT
+
AABC@BA@CDDDCCBCBBBCCCBBGDCBBB@@>@CEL>CC@C@DGEDBBB@EBCBC@D@BBBC@C@CDCCCBBBC?CCCCD5BB?BCCD>BBDCADBB>BA6;;BABC@CBDGCCCC@DBE@D?CCCBCBCC@CB@@<ABABBCBBC@AABCDCC@BCK?BA=@=@ABCBBCCCABCCDE<C@C?;;;;;*;FCGE==;FFCFCECB=@@BA,AAAAB?C=AAACCCDCBB@C>BBBCCCC>C@CDBBBBBB@A@BBBABAA;;7;ACCC?CD@A>@?BBA@@
@ATNG8:04400:06833
GATGGTAGTACATGAAGACGACACCAGAAGATCAGGAACTCTAGAAGAATTCAGATTTTTAACACGAGAGTAAACGTAAAAAGAAGGTTTTACAAGACTCACGTTAACAATATTGCAGCAGTACGCACACAATCGAAGCGCAGTAAGGATGGCTAGTGTAACTAGCAAGAATACCACGAAAGCAAGAAAAAGAAGTACGCTATTAACTATTAACGTACCTGTCTCTTCCGAAACGAATGAGTTCGTGTGCGACGTGTCTCCTACCATCGAATGAGGTTAGTCT
+
9;C>@BA@BBBDBBA@CCC:9:CC@CCC?BBBC99;:@CCCBBBC?CC@C@BBA:;;;;);@ABBBBAAA?><6<?;;;;;*;B>B5;;;*:@>;ACCBCBCBC?B?@@=?@@=ABAABBCCBCBEDBCBD@BBA@<AABBBBCC?D@CCC?CCCBAACC?CBBBBB?AA>99:>AABBB<AAB>ABCCC3BB?B===AAAAA=A:>>;<7;=A@CBB?BC@??AB@B?BBB=BBB?BAAA@<>>BCCBBBDB@@A@A@@<@;;7;@@@A<>>>B=@=@@>>>
@ATNG8:04403:06846
GATGGTAGATACTCGCTGATACACCCAGAAGATCAGGAACTCTAGAAGAATTCAGATTTTTAACACGAGAGTAAACGTAAAAAGAAGGTTTTACAAGACTCACGTTAACAATATTGCAGCAGTACGCACACAATCGAAGCGCAGTAAGGATGGCTAGTGTAACTAGCAAGAATACCACGAAAGCAAGAAAAAGAAGTACGCTATTAACTATTAACGTACCTGTCTCTTCCGAAACGAATGAGTACACATCGTCGTGTCGTGCTAATCGAATGAGGTTAGTCT
+
@@@<@BBEECCCC@A@AACCDBDED=BBC@BBBEBB?B@CBBBCCC?AA?A=??BAABBB3B@BBACAAAAAAD;@?;;;;;*;@=@<@@@7ABC@CCCCCCDCC@C?AA>@AA?BBA@@@BCGCBCCBBBB?A@?@<@@@@CCCC@C@DAA?ABBACB@?=?@@@@A?>?9>AB<A???@5===9>@@@@2AB?BBB???A;;5:<???@<@=>>BCC?CCA@@BC?C?CCD>CBB?AAABBBBBBBECBCBAABBCA@@?BB?ABBB>AABB?B?BB@99
@ATNG8:04404:06807
GATGGTAGGCGTGTGAGAGTCTGCCCAGAAGATCAGGAACTCTAGAAGAATTCAGATTTTTAACACGAGAGTAAACGTAAAAGAAGGTTTTACAAGACTCACGTTAACAATATTGCAGCAGTACGCACACAATCGAAACGCATTAAGGATGGCTAGTGTAACTAGCAAGAATACCACGAAAGCAAGAAAAAGAAGTACGCTATTAACTATTAACGTACCTGTCTCTTCCGAAACGATTGAGTACAGAGAGTACGATATGTCTACCATCGAATGAGGTTAGTCT
+
CCCC?BCC@CCBCCDCBBBDCC@@A<@BB@BDCCAA>A?CBCBABB>@@?@?BB@;;;;;*;=@=@AABAB??@6>?::99-99398==<293A>B@@ACCCBB>B>A?;9<<8>>?@AAAA>>@AAA;>>;><<;C8?>>@A<A<@=@>><>AA>>>??9>>@A?><>B?ABB>AABBB>BA?999888(8<8??A@C@<<?5:3;>=>;>=A@;;;<@@AB>>>;?<ADD6=BBC@BCBBAABBCBBCCCBBBBB?@?BBDC>A@AAB@CC>=;>@BBBC@
@ATNG8:04405:06826
GATGGTAGCACGACACGACGATGTGTACTCATTCGTTTCGGAAGAGACAGGTACGTTAATAGTTAATAGCGTACTTCTTTTTCTTGCTTTCGTGGTATTCTTGCTAGTTACACTAGCCATCCTTACTGCGCTTCGATTGTGTGCGTACTGCTGCAATATTGTTAACGTGAGTCTTGTAAAACCTTCTTTTTACGTTTACTCTCGTGTTAAAAATCTGAATTCTTCTAGAGTTCCTTATCTTCTGGACAGAGTGTGCAGATCTACCATCGAATGAGGTTAGTCT
+
CCBB?BCCCCDBCBCBBBC;9;9;CCCCCC999:BBB>CC@DBEDCCCCB?CCDCC?C?BBBB@C@ABBCBBCBC@ABBBB2AA<A988.9AAA?BBD?BB9:9ACFF?BBCBBBBB>BBB?B??AA@?=>=<AA??;??>><<<AAAAAAA><<;<=<8=B:><>AA@@@BAA:?>BCB5B=B:=====/>A;==6;66///<::>=@@@@/@>==>:>:=>:=@BE>??=A=A:>>AA:==?<@AAAA>>=>===>>@:::?;=:::?8==?B=A<@??;;
@ATNG8:04406:06811
GATGGTAGCTCTGCTCTGACTCTCGTACTCATTCGTTTCGGAAGAGACAGGTACGTTAATAGTTAATAGCGTACTTCTTTTTCTTGCTTTCGTGGTATTCTTGCTAGTTACACTAGCCATCCTTACTGCGCTTCGATTGTGTGCGTACTGCTGCAATATTGTTAACGTGAGTCTTGTAAAACCTTCTTTTTACGTTTACTCTCGTGTTAAAAATCTGAATTCTTCTAGAGTTCCTGATCTTCTGGGCTGCGCTGATATGCGCTACCATCGAATGAGGTTAGTCT
+
<<<<@AAA;:55554<<55:ABBACCB;;9;;.::;;.;B=A>BA@BA;;9;A@AB=B>BBCC@EBCCCCCBA==800000*00+/9:=1>:9919=A9>@:9;@CCCACCCCCCGC?BBB>B?BBAA@@@B?BBBB?C;;;ABBBBBBBCBCCC@<<;>@@;@=@@ABBBBDJ@BCCDD7A=B9;;DED5BCCFF:<<BA@@;;:?2:999'9==9929:>?=@?@@@>?=A=A@B?>>9<:;;0;;;;;;:@BCCABABCB@@<@@>?@899?E:B?BGBBB
@ATNG8:04406:06827
GATGGTAGTATATCGCGTCGCTATCCAGAAGATCAGGAACTCTAGAAGAATTCAGATTTTTAACACGAGAGTAAACGTAAAAAGAAGGTTTTACAAGACTCACGTTAACAATATTGCAGCAGTACGCACACAATCGAAGCGCAGTAAGGATGGCTGTAACTAGCAAGAATACCACGAAAGCAAGAAAAAGAAGTACGCTATTAACTATTAACGTACCTGTCTCTTCCGAAACGAATGAGTACGTGTGACGTACGTGAGCTACCATCGAATGAGGTTAGTCT
+
CDCC?CCCCCCCDBCCBBBDDCCCB@CCD@CBBB;;8;=BCCCCCC?BC?C@CCCBBBBB5B@CCDDDCBB@@@9@@AACCC3CC?A>BBB9BCCACCCCCCCBA=A?::7:BC?CCCCBBCCCCCDDCCCC@BBBB?BBAA@@@?9@<@AA?BDECC@CBBBCF@BB?B@?<?BAAB=BBA?BBBBB3BE@BAAACBBBB?B>AACC@B?BBBBB?BBBBAAC@B?BCD>CCC?B>>>@@@AAAABBCDCAAACCCCCC;;7;;?:B=>>=>=C=AA@?@
@ATNG8:04407:06802
GATGGTAGTATATCGCGTCGCTATCCAGAAGATCAGGAATTCTAGAAGAATTCAGATTTTTAACACGAGAGTAAACGTAAAAAGAAGGTTTTACAAGACTCACGTTAACAATATTGCAGCAGTACGCACACAATCGAAGCGCAGTAAGGATGGCTAGTGTAACTAGCAAGAATACCACGAAAGCAAGAAAAAGAAGTACGCTATTAACTATTAACGTACCTGTCTCTTCCGAAACGAATGAGTACGAGAGAGCACACGTGTCTACCATCGAATGAGGTTAGTCT
+
;;;;@A@ACCBDDCE;;;CCCFECC@CBC?B===00,0<@:@@@AB?BC@C?CCAAABBB0B=BDCCCBBB@@>6=?::;;;$9:5:1333&3;A>BABBBBB>><??BB?@@>>AABBBBBB@>@>><<<D=DAAA9===>@@=>:==CAC?CCAAABBB@BBBB@A>AB?BCC@BB=@=5=00*0:::;,;@:ABBAAA@AA=A>A@@B=B=?>>>@<AAAA;;;<A=AAD;BCC@BBAA???CCBCBBAAACBBBAAABBBC?BA@@A<979?;>;>>8::
@ATNG8:04411:06840
GATGGTAGACATATCGTACTCTCTGTACTCATTCGTTTCGGAAGAGACAGGTACGTTAATAGTTAATAGCGTACTTCTTTTTCTTGCTTTCGTGGTATTCTTGCTAGTTACACTAGCCATCCTTACTGCGCTTCGATTGTGTGCGTACTGCTGCAATATTGTTAACGTGAGTCTTGTAAAACCTCTTTTTACGTTTACTCTCGTGTTAAAAATCTGAATTCTTCTAGAGTTCCTGATCTTCTGGTGTCTGATCTTATCACTACCATCGAATGAGGTTAGTCT
+
;;;B@CE?@?CCCFDEBBBBBCCGC;::BBBC?BCCC=BB>A>BDAAACC@ECBAB>B?BBAB>B?BBB@@@<<A?CBBBB3BB;@:98/7?AC577@=;;000@@@@<@BCC;>>A=@@@:=:=BB@?;;;5;==>:?>>=;888BDA@@@655;887;9629/555559=55,2.555&.(......$.77791:77788:999+....$....7(.)26388995556;6;;:???;?@@8>>=>>@@@@A18888888:49:;;A2:888:>9>>A;7
@ATNG8:04411:06849
GATTAGTGTGTCTCTGAGAGTAGTACTCATTCGTTTCGGAAGAGACAGGTACGTTAATAGTTAATAGACGTACTTCTTTTTCTTGCTTTCGTGGTATTCTTGCTAGTTACACTAGCCATCCTTACTGCGCTTCGATTGTGTGCGTACTGCTGCAATATTGTTAACGTGAGTCTTGTAAAACCTTCTTTTTACGTTTACTCTCGTGTTAAAAATCTGAATTCTTCTAGAGTTCCTGATCTTCTGGTCTACTACACTGTACTCTACCATCGAATGAGGTTAGTCT
+
<AB9=>>B9:;B;:9CBBA000>0//999:7;;>>56:89>9949455.55:55.59<9;;5<879///9///<455555$59.545>1555;6;<<9>>469>A?B=ACBBBCCD@DDD@F@HC;;;;;@<@BBA7;;BBB;;;@BAAA;;;@;@@B?BC@B?BBBBBBBBC=A:;;;6;>B>;;;;<*;BBBB>BBBBCCCBBB>B@@@0=@>@@=B<@@?BBBCBBC@C?AAAAAC8<;A@CCCCCECBBBCCCA@@@@;;4:;99@=A?@@=A?BB;;:
@ATNG8:04415:06815
GATGGTAGCACGACACGACGATGTGTACTCATTCGTCTCGGAAGAGACAGGTACGTTAATAGTTAATAGCGTTCTTCTTTTTCTTGCTTTCGTGGTATTCTTGCTAGTTACACTAGCCATCCTTACTGCGCTTCGATTGTGTGCGTACTGCTGCAATATTGTTAACGTGAGTCTTGTAAAACCTTCTTTTTACGTTTACTCTCGTGTTAAAAATCTGAATTCTTCTAGAGTTCTGATCTTCTGGTAGAGCGTGCATATATCTACCATCGAATGAGGTTAGTCT
+
CCA>@CCCBBE;66CA9;;969BDCCDCCCBB@BCCCCCDAD@BBBBBBB@BBBAA?A@BFBB?C?BBBCCC?BD@BBBBB3BD?BACB<BCAA@BCC@CC@ABACCD@BBBBEDCC@CCC@CACCCCICCC@CCCC?BBCCCCCCDBBBBBBBC@DCC@CC?A>AABBBBBCA=B:;;;.;>B=@A@@@0@CELL=AACBBBFCCCAFDEG5GCDDD@CACFADCCBBBB@BBBCCDC@CCD@BCCCCCBBBCBBBBCCCCCB?BAAADABBBB?B>ADBBB
@ATNG8:04416:06825
GATGGTAGCAGACGTGACAGAGCGCCAGAAGATCAGGAACTCTAGAAGAATTCAGATTTTTAACACGAGAGTAAACGTAAAAAGAAGGTTTTACAAGACTCACGTTAACAATATTGCAGCAGTACGCACACAATCGAAGCGCAGTAAGGATGGCTAGTGTAACTAGCAAGAATACCACGAAAGCAAGAAAAAGAAGTACGCTATTAACTATTAACGTACCTGTCTCTTCCGAAACGAATGAGTACGATGAGAGAGCTCTCTCTACCATCGAATGAGGTTAGTCT
+
@AA@?BCDCBDBCHEDCBCBBBCCC>BBB?BCDDDD?B?CCDCCCB?BC?C?BBD@@AA@2@@BBBCBB@@<<;3;<9:::;*;B=B=BBB:BCCADCCCBBDCC?C?BA@BCC?BABCBBCCCDCBBBBBC@BBBC?BBBBBBAB>C?BBB@CCCCCCCB?BBBBBB@BB@@@@>@@CFE>AA@<<<<==1?A?C?>>CBA>>:>;>>AA<@;@ACCC?BCAAABB>@>AAB=BCD?BBBCDBBCCBBBBAAA??>>>@<<<6718===@<@A@@;>:>A:9:
@ATNG8:04416:06837
GATGGTAGTAGTACAGCTAGTCATACCAGAAGATCAGGAACTCTAGAAGAATTCAGATTTTAACACGAGAGTAAACGTAAAAAGAAGGTTTTACAAGACTCACGTTAACAATATTGCAGCAGTACGCACACAATCGAAGCGCAGTAAGGATGGCTAGTTGTAAACGTAGCAAGAATACCACGAAAGCAAGAAAAAGAAGTAACGCTATTAACTATTAACGTACCTGTCTCTTCCGAAACGAATGAGTACGTGTGACGTACGTGAGCTACCATCGAATGAGGTTAGTCT
+
77--).--988:./0//9///<=55565556;9<5666;49@@995<8::5:>:955<?:.;033383339333(33/////$//)/)/77+//5.599997900)/)0;6=<>9==;;;@;A:99BCBBBB<>9<=;<0/0<::;6955//277///)/---(-//88981661///4///37.79;48====+:95://(//.66;5>,2577/7166:;;054766//)/397716660///99:;=<=::55553<;;8888:;;8=;9::5///:05055///
@ATNG8:04418:06808
GATGGTAGCGCATATCAGCGCAGCCCAGAAGATGCAGAACTCTAGAAGAATTCATGATTTTTAACACGAGAGTAAACGTAAAAAGAAGGTTTTACAAGACTCACGTTAACAATATTGCAGCAGTACGCACACAATCGAAGCGCAGTAAGGATGGCTAGTGTAACTAGCAAGAATACCACGAAAGCAAGAAAAAGAAGTACGCTATTAACTATTAACGTACCTGTCTCTTCCGAAACGAATGAGTACAGAGAGTACGATATGTCTACCATCCGAATGAGGTTAGTCT
+
-/:<9>;;;=;:955;999945559095/)/7------3699;==;788.4.388833333$3489788899333(3338888'33-35:::.88828:9;=;8886:;;?57336333<;;;@@ABAAACGCACCDD;;;;;ABBC@C@CBB@CB:;:BBC?BBCCCC@EC@CBC8::@==5?==9?AAAA3BB?BBBABDDCD593:@==3938<BAA?AC@@@CC?B>@AA;@AB?CCDBBBAAABAAAC@:77;;<833333,3660664///606(//..2
@ATNG8:04418:06838
GATGGTAGGCACTGCGCACACATCCCAGAAGATCAGGAACTCTAGAAGAATTCAGATTTTTAACACGAGAGTAAACGTAAAAAGAAGGTTTTACAAGACTCACGTTAACAATATTGCAGCAGTACGCACACAATCGAAGCGCAGTAAGGATGGCTAGTGTAACTAGCAAGAATACCACGAAAGCAAGAAAAGGAAGTACGCTATTAACTATTAACGTACCTGTCTCTTCCGAAACGAATGAGTACACACTCTCATATGACACTACCATCGAATGAGGTTAGTCT
+
;;;;<=@><BA@ADHB@AABBBBAA>BCC@ECCCBA>B?BBDCDCC?CD@B@BCBCBBBB3B@CCBDDBBBAA@9><;;;;;*;B>B=AAA8ACCAICDCCCCCC@C@??>?BB@CCCBCCCCCDCCCCCBB?BBBC?CB@@@BBB@BACAA>ADCCBBBB>AABBBB?CC????:::DFC?BBB?AAAA8A=@>AAA>@AA??<@:>?@@;?=??BBB@BB???AA@B?CCC=AAA?CCCBBBCBBBBCCC???@?BBBCCBBB@DBBBB?BA??<?>BBAAA
@ATNG8:04425:06827
GATGGTAGGCACTGCGCACACATCCCAGAAGATCAGGAACTCTAGAAGAATTCAGATTTTTAACACGAGAGTAAACGTAAAAAAGAAGGTTTTACAAGACTCACGTTAACAATATTGCAGCAGTACGCACACAATCGAAGCGCAGTAAGGATGGCTAGTGTAACTAGCAAGAATACCACGAAAGCAAGAAAAAGAAGTACGCTATTAACTATTAACGTACCTGTCTCTTCCGAAACGAATGAGTACTATAGACTATCTGAGACTACCATCGAATGAGGTTAGTCT
+
888:9>?A<A@@:?55556BBBACD>CBB?@?BCAA?A@CJC;:;CACC@C@CBBBBDDD3B?BBBCBCCB@??9>=@@>>>@$@=8==>>=0>A<7<CCCCCBBC@C@@A>ABB?BCAABCCCCCCBBCCA@<99;A?AABCBBBB@C?B@@=@BBBBBDF@BBBAAA?BB?BBB<>=CBC9<;;8<<==?.?B?BBBAA?>>><@:=>AA=A<@?BBB?BCBBBBB@C@AAA<????CCBCBBBBBBBB???AABBBAAACCCC?CCBBB>AABB?B?ACB::
@ATNG8:04425:06830
GATGGTAGCGCATATCAGCGCAGCCCAGAAGATCAGGAACTCTAGAAGAATTTCAGATTTTTAACACGAGAGTAAACGTAAAAAGAAGGTTTTACAAGACTCACGTTAACAATATTGCAGCAGTACGCACACAATCGAAGCGCAGTAAGGATGGCTAGTGTAACTAGCAAGAATACCACGAAAGCAAGAAAAAGAAGTACGCTATTAACTATTAACGTACCTGTCTCTTCCGAAACGAATGAGTACAGAGAGTACGATATGTCTACCATCGAATGAGGTTAGTCT
+
::>:5:?AAAAB@@BBBECBC@@@A<BBB?AAAB@@=@=ABABBBB>BB5;;,9?A?@@@@0?=CCCCCBACFED9A@::;;;*;>;>5999&9?=4;;6<CBCECAB@BC@CBB@CBBBCBBCCCCBBBBCCACCDD<@@BCDDDD@E@BBC;AAB;;;DD@JCBBCD@DF?@@?=@ACCF>EBB?BBCCC3BB?BAAACDBBB>B?CBBB?A>A?BBCBBB@@@CC@C@CCC=C@@>@CCCBBBAACBBBBBBBBBBAA@BC@A=@>>>B?BCCD?C?B@:;:
@ATNG8:04426:06844
GATGGTAGTACATGATAGACGACACCAGAAGATCAGGAACTCTAGAAGAATTCAGATTTTTAACACGAGAGTAAACGTAAAAAGAAGGTTTTACAAGACTCACGTTAACAATATTGCAGCAGTACGCACACAATCGAAGCGCAGTAAGGATGGCTAGTGTAACTAGCAAGAATACCACGAAAGCAAGAAAAAGAAGTACGCTATTAACTATTAACGTACCTGTCTCTTCCGAAACGAATGAGTACGATGAGATCTCGTGTGCTACCATCGAATGAGGTTAGTCT
+
;C?=9=><<A<C?==<::9:///99279<5;;;BAA5;89>DDCAB<@@<??@?666@@@+=:=B><BAA;:=E;@@;;;;;';?::4955&599.6655<???A=A=;;8;CC=@AAAAA@@@BBBBECBB@CA@A9;;@@B@@@?B?D;;9;BBBCBCE@EBBBBC@FF?BBB?BBBAD;A??<?BCCC3??<?@BBABBBB?B=@@DE?B?BBAAB?CCCCDDC@C@CCC?BAA=@@BBBBC@A?BBCF@??@A@@999:BB?B@>>>9=AAA=A?AB@@@
@ATNG8:04432:06816
GATGGTAGAGTATCATGTGTATCTCCAGAAGATCAGGAACTCTAGAAGAATTCAGATTTTTAACACGAGAGTAAACGTAAAAAGAAGGTTTTACAAGACTCACGTTAACAATATTGCAGCAGTACGCACACAATCGAAGCGCAGTAAGGATGGCTAGTGTAACTAGCAAGAATACCACGAAAGCAAGAAAAAAGAAGTACGCTATTAACTATTAACGTACCTGTCTCTTCCGAAACGAATGAGTACACACTCTCATATGACACTCCATCGAATGAGGTTAGTCT
+
AABC@A?AA@@ABBBCCCCCCCBBB?;;;>AA@C@@=@8;;GLCCC?CB8;99BCCCDDE5D<;;BCCCAABCG>BBAABAA,;C6<1;DD7B;;9;@@@BBBCCAD@BA?A??<?AA@BA@@CCABABCBC@BBBB8;;@@B@BA?B@BA@=@AB;;;BB?@@@DCA<@@399;9;<@BC<@>=8777778%8<9>???>?AAB?B@BBB?;?:;;AAD@DDA@@CDAE?BBC=@@@?BABBABCABA????BBCCBDCCDBAA?BCCCC@DBAA6;6:BCAA
@ATNG8:04433:06821
GATGGTAGAGTGAGCTCTCTCATCGTACTCATTCGTTTCGGAAGAGACAGGTACGTTAATAGTTAATAGCGTACTTCTTTTTCTTGCTTTCGTGGTATTCTTGCTAGTTACACTAGCCATCCTTACTGCGCTTCGATTGTGTGCGTACTGCTGCAATATTGTTAACGTGAGTCTTGTAAAACCTTCTTTTTACGTTTACTCTCGTGTTAAAAATCTGAATTCTTCTAGAGTTCCTGATCTTCTGGGTGCGCTACAGTCTCTCTACCATCGAATGAGGTTAGTCT
+
@@AC@BBBBB;;9B<<B<>====;;666=CCC@CGCE>AA<A?BBCBBBB?BBBBC?B?BBBB@D?CBBCCBA<C8CCACC1BB=BAAA:AC@@=AA@;@C3:9?@>@28887@@AB>AB?;?;?@@>>=>>=A@@@:=>>>>>?:;;==@@???;;;;:;;5;8;;;A@@@BB=?;;;:/;8=9>CEDD.==AAA:BDD>>>====<@BBB/B>>>?<?=@A<@@;;;>>9=9=>>?@?<A:::1:;;==>>>>>===ABD>==<>>>AA<>==B=B=>>>?;
@ATNG8:04390:06878
GATGGTAGACACGTGTGCTCTCTCGTACTCATTCGTTTCGGAAGAGACAGGTACGTTAATAGTTAATAGCGTACTTCTTTTTCTTGCTTTCGTGGTATTCTTGCTAGTTACACTATCCATCCTTACTGCGCTTCGATTGTGTGCGTACTGCTGCAATATTGTTAACGTGAGTCTTGTAAAACCTTCTTTTTACGTTTACTCTCGTGTTAAAATCTGAATTCTCTAGAGTTCCTGATCTTCTGGAGATACACATGAACTCTACCATCGAATGAGGTTAGTCT
+
<;;<?CCCBBBCDBB9;;BBCABADDCCBBCC@CBDD<BB?CAFB@@@BB?BBCCC@C?BBBB?C@BBBBBAABE@BABAA1;=8=99:,8@@C@CBB?BC>AAABBB@BFBBAAAB????<?;>==:9::;8<:;:<>@DA;;;>>=?@@A::;8:;;8=>:?;?B@@@@AAA8::@DD1=:=588EDD/>=;;;.7-----9;9<1888)2::7:3;4///<99>??<?7::99??388?;==>>=>=A77//+/=9-//7<73392///96:6999=<
@ATNG8:04392:06861
GATGGTAGTGTCATATGAGAGTGTGTACTCATTCGTTTCGGAAGAGACAGGTACGTTAATAGTTAATAGCGTACTTCTTTTTCTTGCTTTCGTGGTATTCTTGCTAGTTACACTAGCCATCCTTACTGCGCTTCGATTGTGTGCGTACTGCTGCAATATTGTTAACGTGAGTCTTGTAAAACCTTCTTTTTACGTTTACTCTCGTGTTAAAAATCTGAATTCTTCTAGAGTTCCTGATCTTCTGGGATGTGTGCGCAGTGCCTACCATCGAATGAGGTTAGTCT
+
A=>;>ACBBCCCCBBCDBBECEDCCCCBAA;:5;BBA=CD@B?BFBBBBB@CCCCC@C?BBBD@DADCCCBBBDD@CCCCC5BC@BBDF>CCBC?BCC@CC9::CCBB?CCCCCBDD?BBC@D@CCCCCCBB?BC@@>@ACCCCCCFBABCB@@@@CBB@BC@C@BBBCCCCCC@BBCCC9B=@=@ACCC5CCCCC=A@CCCCEEFD@CCCC5CBBCDBH?A@ACCCCCCC?C@A@ADCC?B?@@<@000@@@BDCBCBBB@CCE?A@CBG@AA@B?B?BCBAB
@ATNG8:04396:06886
GATGGTAGGCGACATACATACGCGCCAGAAGATCAGGAACCTAGAAGAATTCAGATTTTTAACACGAGAGTAAACGTAAAAAGAAGGTTTTACAAGACTCACGTTAACAATATTGCAGCAGTACGCACACAATCGAAGCGCAGTAAGGATGGCTAGTGTAACTAGCAAGAATACCACGAAAGCAAGAAAAAGAAGTACGCTATTAACTATTAACGTACCTGTCTCTTCCGAAACGAATGAGTACGATGAGATCTCGTGTGCTACCATCGAATGAGGTTAGTCT
+
ABBB:<5>9B@@?BBBBCBBBBBBB@BBCACCCCFC@C;;6;C;;59?8>499CABBBB1B@CBBBCCCCAAA<??CDGGE5BA@B@EJJ;CGG?AB....-/;6:6<@;>C>7;555@BBCCBBCCDDBB?AA@@<@@A@:99B?C?BBB@BCBDCCAA>BCCCBB?BB????99:CCC9:9?@CCCCC300,0000@>?;<8;;>>?@3717=AAA@BBAAACF>@>?KK>BBB@::9ABBB?@?CAAA@=//////:8;66/5777<.57<8486A?>>>
@ATNG8:04400:06885
GATGGTAGTATATCGCGTCGCTATCCAGAAGATCAGGAACTCTAGAAGAATTCAGATTTTTAACACGAGAGTTAACGTAAAAAGAAGGTTTTACAAGACTCACGTTAACAATATTGCAGCAGTACGCACACAATCGAAGCGCAGTAAGGACTGGCTAGTGTAACTAGCAAGAATACCACGAAGCAAGAAAAAGAAGTACGCTATTAACTATTAACGTACCTGTCTCTTCCGAAACGAATGAGTACTGTATCTATGTGTGCGCTACCATCGAATGAGGTTAGTCT
+
:://+/;;;;;<<55/7777///7;47:=855955=9>:>@>CCCE;;;?C<@@A@?>>>,>2994==??>>:83;9;;:;:*:?;>299:*:A@=BCCECCBBB>A>;;7;BC@BBA@BBBCCCCCA;;;0+0...08.--9;;;683----(-88789;?8==774469=7=8=588886888,33333$7<8?=743=99;.5.5@@@;@5:7::98<:00000:;6<<;3<73,3337333<===<====BBBBBCCB>>>8966//(/00?;>=AA999
@ATNG8:04402:06861
GATGGTAGTATATCGCGTCGCTATCCAGAAGATCAGGAACTCTAGAAGAATTCAGATTTTTAACACGAGAGTAAACGTAAAAAGAAGGTTTTACTAGACTCACGTTAACAATATTGCAGCAGTACGCACACAATCGAAGCGCAGTAAGGATGGCTAGTGTAACTAGCAAGAATACCACGAAAGCAAGAAAAAGAAGTACGCTATTAACTATTAACGTACCTGTCTCTTCCGAAACGAATGAGTACTGTATCTATGTGTGCGCTACCATCGAATGAGGTTAGTCT
+
<A@@;;:?;BCBBBCBCCCCCGECC@CBC8:00@00)/2777666>:>>?B?ACB;;;;<*;=@::00/0/87918///777'796:6=?@2@<;;669?>=>55057:;6955.5;9<<=>>====?@????;;:;<@@??AA??9<9=00+0>=>@@BB?BBB???>@@;@:807@CAB<B==:>AAAA3AB?BAAB=<8//,/69865163<9BA@;@>>955<7<9<=B<B@A>@AA@?>????ABBBBBBBBBBBBBBAB>ACABA==A;:3::=@@@@
@ATNG8:04407:06863
GATGGTAGTATCTGCACACTCTGTCCAGAAGATCAGGAACTCTAGAAGAATTCAGATTCTTAACACGAGAGTAAACGTAAAAAGAAGGTTTTACAAGACTCACGTTAACAATATTGCAGCAGTACGCACACAATCGAAGCGCAGTAAGGATGGCTAGTGTAACTAGCAAGAATACCTCGAAAGCAAGAAAAGGAAGTACGCTATTAACTATTAACGTACCTGTCTCTTCCGAAACGAATGAGTACTGTATCTATGTGTGCGCTACCATCGAATGAGGTTAGTCT
+
//7717888:;>=;?;666==@<B@7@AB@BB@CC@<C9BAA?A??<=>:@=AA@@@=::24.43343;:9333(384::::$948;.333&3882444;:9937,7/77,377,37>A?@@C@A;;9:@;@=9966:==?CBB?@;@?B;;9;CAA;;;B<AAAACD?>;<;<<:>BBBB9<?:488==1=6:<777AAA>>?8=/73;=8>=@=BBB>A@@@@>?=A?@CD>?@@?;9:CDDCBA:::999980//-----6838;=::6:>;;5839///0
@ATNG8:04410:06862
GATGGTAGAGTATCATGTGTATCTCCAGAAGATCAGGAACTCTAGAAGAATTCAGATTTTTAACACGAGAGTAAACGTAAAAAGAAGGTTTTACAAGACTCACGTTAACATATTGCAGCAGTACGCACACAATCGAAGCGCAGTAAGGATGGCTAGTGTAACTAGCAAGAATACCACGAAAGCAAGAAAAAGAAGTACGCCTATTTAACTATTAAACGTACCTGTCTCTTCCGAAACGAATGAGTACGAGAGAGCACACGTGTCTACCATCGAATGAGGTTAGTCT
+
00//)////7;;;99///8-//<<;5:44.444444.4.49///-,(,,(,(,,268===+=366665999999)5555555$55.56;>>0=6515==@;;4::.9.4449949:<;;??;:;@@956;;7;>??:<<<>>5455;5:55.5<<:A???:BCAC@A:89299930=0/0)///389999'/3,3366//(//33(313335066.22559.55999:>5:5544)444.443:9993333377:=;99;>3338893:8///4////(/(29999
@ATNG8:04410:06863
GATGGTAGCTCGCTGATGATATCTCCAGAAGATCAGGAACTCTAGAAGAATTCAGATTTTTAACACGAGAGTAAACGTAAAAAGAAGGTTTTACAAGACTCTCGTTAACAATATTGCAGCAGTACGCACACAATCGAAGCGCAGTAAGGATGGCTAGTGTAACTAGCAAGAATACCACGAAAGCAAGAAAAAGAAGTACGCTATTAACTATTAACGTACCTGTCTCTTCCGAAACGAATGAGTACATAGATATACGTATAGCTACCATCGAATGAGGTTAGTCT
+
//77489?BB>B@CCCCABBLFCCC@CDGACCBBBB>A@@A@@@@A>AA@CGCBBBBAAB2@>AA>??AAAAA@8>@;;;;;*;?>@5:::*9BA49:CGCCCCD@B?@@=@BB?AA;;;CCCABACCCAA@@CCCC>A@BBCBBB@EAE@@>;;;CECEC?BBBCBB?BB?999<>;@@@6>00*00===,@@:@?????===;@=??CA:=:;;@;;6;@@@?BB?C?CCA;CCC?AAACBBBAAABCBBBCC@@????>>>A=;;;AA==>>>;?;@?@;?
@ATNG8:04415:06895
GATGGTAGTGTCAGTGCGCGTCGTCCAGAAGATCAGGAACTCTAGAAGAATTCAGATTTTTAACACGAGAGTAAACGTAAAAAGAAGGTTTTACAAGACTCACGTTAACAATATTGCAGCAGTACGCACACAATCGAAGCGCAGTAAGGATGGCTAGTGTAACTAGCAAGAATACCACGAAAGCAAGAAAAAAGAAGTACGCTATTAACTATTAACGTACCTGTCTCTTCCGAAACGAATGAGTACGAGAGAGCACACGTGTCTACCATCGAATGAGGTTAGTCT
+
44885;;?BBDCCDCBCCB:<<CCCBDCDAAA696?:?=@AAABBB?A@=@@FCCBBBBB3B?AA@?@@B?999.99;;;;;*;@>C=BBB:BEGFGCFCCCCAA5;5;;5;AB=@@DCBBBCCBAAA@@;;5;;;;7;;ABBBAAAHABBB@BD@@@CCB?BBB??????:9999=<<<?8????BECCCC)BA???797BA>><>;@@@@<@===ACH@EAA?@AA@C=@?A=AAA?9999@@@BABBBBABBB?@>CDAAA9948888@8===A;>9>A:::
@ATNG8:04417:06870
GATGGTAGGACGAGCGTCTGAGAGGTACTCATTCGTTTCGGAAGAGACAGGTACGTTTAATAGTTAATAGCGTAACTTCTTTTTCTTTGCTTTCGTGGTATTCTTGCTAGTTACACTAGCCATCCTTACTGCGCTTCGATTGTGTGCGTACTGCTGCAATATTGTTAACGTGAGTCTTGTAAAAACCTTCTTTTTACGTTTACTACTCGTGTTAAAAATCTGAATTCTTCTAGAGTTCCTGATCTTCTGGTGTCGTCTATCATGTACTACCATCGAATGAGGTTAGTCT
+
8:=>;>>B9:559944555;<=CC=@@?<=00*0000*/=:@:99495;:8=@@A@B0925;;@=B=B@>5565.5<9==>>>+<<@8666@0557727//)/;)//55=>9666=@<<<7;:<;@:?@@<@@54.9944.599555;:<<@;;;>:?9:;:6:A<A;@@?@@A@@@;:55555$57<.55999$66A><09/0//99///5.5555$44455.549<8:98///:6:6;;>6657::@8@@@@@@@@@B@>>@?999DC@CCBBB=?@@@2:2:@CAB
@ATNG8:04419:06890
GATGGTAGTGATACAGATCAGACACCAGAAGATCAGGAACTCTAGAAGAATTCAGATTTTTAACACGAGAGTAAACGTAAAAAGAAGGTTTTACAAGACTCACGTTAACAATATTGCAGCAGTACGCACACAATCGAAGCGCATTAAGGATGGCTAGTGTAACTAGCAAGAATACCACGAAAGCAAGAAAAAGAAGTACGCTATTAACTATTAACGTACCTGTCTCTTCCGAAACGAATGAGTACGATGAGAGAGCTCTCTCTACCATCGAATGAGGTTAGTCT
+
ABBB@BCBBBBACAAADDDCCCCCC=BBB8;;CCBB>B@AA@ACBC?CB@C@KD??><<;)@=<=@BAAA?998)9344444$4<39.444&555.55595;;9>;;8==8A?@<>@A@@@@BBCBBBBCBB@CDCC@BBDBBB?C@C@BBC@BCCCDCAA?BBAAAC?BB?BCK@CBBBB;@==899999(7:17>A?BABCC@C>A@BB?B?BBBBB?BBBB>???B?BBC<BBB@BBCDDDCBBBBCBBBBCC>>>BCCBBB>BB@@@?BCBB?B@;>;==
@ATNG8:04420:06875
GATGGTAGTGATACAGATCAGACACCAGAAGATCAGGAACTCTAGAAGAATTCAGATTTTTAACACGAGAGTAAACGTAAAAAGAAGGTTTTACAAGACTCACGTTAACAATATTGCAGCAGTACGCACACAATCGAAGCGCAGTAAGGATGGCTAGTGTAACTAGCAAGAATACCACGAAAGCAAGAAAAAGAAGTACGCTATTAACTATTAACGTACCTGTCTCTTCCGAAACGAATGAGTACTATGTAGAGCTCTATACTACCATCGAATGAGGTTAGTCT
+
AAA?>A@@9;9?A<>??>>@>>>><166;7<<<<@?7?;BBBBBCC?BA?B@BDA98777)8;=@?AA???AAA=AACCGGF3FC@B5;;;-:@@=@;;;BCBBB?B?AB?AAA=B=BBCDCECCICBBBCE@AABC8<;@@@@@C?C@CDB>;;;>>?:;6:?@>>?;>>68::6::733,3;;9?BBBB2AA?BBBBBCC>;7;;888A6<6;8@@C@C@@@98:>A=AAA;AA@=?<;?AA999BBA@BB89759655;;;=4:9<9:39A>?;??AAA@?
@ATNG8:04427:06882
GATTGTCATATGAGAGTGTGTACTCATTCGTTTCGGAAGAGACAGGTACGTTAATTAGTTAATAGCGTACTTCTTTTTCTTGCTTTCGTGGTATTCTTGCTAGTTACACTAGCCATCCTTACTGCGCTTCGATTGTGTGCGTACTGCTGCAATATTGTTAACGTGAGTCTTGTAAAACCTTCTTTTTACGTTTACTCTCGTGTTAAAAATCTGAATTCTTCTAGAGTTCCTGATCTTCTGGTCTACTACACTGTACTCTACCATGAATGAGGTTAGTCTT
+
:<<8<A@=;66<@<AAA@A<;;;;;@@;@;;:,9@=A=CCBBBCB@BCA@=9=+0+000*09>=BCBCCCCAAAAAA2AA?BCCB>=>>>9<<<9BA5889?@A=@AA998AB?BCH?B>AA@999?==BAAA<AAA@@>>>>=???898:187948A;A;?>>:88>??:<<ACD3?;@:==BBC/C=::@+//////978:17555'59622,2422,28779999>:>>>9:?02259878AB=>>???<<=777=>>:?;777///649022,--(
@ATNG8:04429:06874
GATGGTAGTACATGATAGACGACACCAGAAGATCAGGAATCTAGAAGAATTCAGATTTTTAACACGAGAGTAAACGTAAAAAGAAGGTTTTACAAGACTCACGTTAACAATATTGCAGCGGTACGCACACAATCGAAGCGCAGTAAGGATGGCTAGTGTAACTAGCAAGAATACCACGAAAGCAAGAAAAAGAAGTACGCTATTAACTATTAACGTTCCTGTCTCTTCCGAAACGAATGAGTACAGAGAGTACGATATGTCTACCATCGAATGAGGTTAGTCT
+
54:<9=CBBBBCCCBEAA@C@@@AAACHIACCFAAA@C@CDBABD@EE@C?BBCCCCCC3B@BBBCBBAABBC<AABA@AA2@C@BAHHH;AAC>BCCCCCCBC=@=@B?BCD@CCCBBC@CCCCCCCC@A?@BBC?A@@@@@@C@C@BBD?BBBBAAAB@BDBCCB?BB?DAA<@A9985:@><888<>.;A?BBBBA>??@;?:?BAA?B?BBB>A>@A??>AA?B?BCD>DBB?BBBECC@@@>??BCBBBC@@ABBBB@@<@BBBD?BBBB?B?BB>=<
@ATNG8:04431:06852
GATGGTAGAGAGACTGTAGGCACCAGAAGATCAGGAACTCTAGAAGAATTCAGATTTTTAACACGAGAGTAAACGTTAAAAAGAAGGTTTTACAAGACTCACGTTAACAATATTGCAGCAGTACGCACACAATCGAAGCGCAGTAAGGATGGCTAGTGTAACTAGCAAGAATACCACGAAAAGCAAGAAAAAGAAGTACGACTATTAACTATTAACGTACCTGTCTCTTCCGAAACGAATGAGTACTATGTAGAGCTCTATACTACCATCGAATGAGGTTAGTCT
+
AB:;995ABBECCCBBBBB=BBD>AAC@A;;;<<7<9><<@BBE@<<;;?BA:::A@@.@<@@AA?=@7777(7;<18999$77384:==.88:487397;;58589>95>>A158:888665<99:;97708<<=;AA???>>?=C<>>C@>>;B@>>>;????BB=@A<::9;>>8877&732,2;>=>*88362..//.988)806665-59<<=7718<::;:;<A7;;>7=AA>AA?>987A@>=A?AA888899???A??;>>>??<A?8818<;9:;?
@ATNG8:04432:06862
GATGGTAGAGAGAGCTCTCTCATCGTACTCATTCGTTTCGGAAGAGACAGGTACGTTAATAGTTAATAGCGTACTTCTTTTTTGCTTTCGTGGTTATTCTTACTAGTTACACTAGCCATCCTTACTGCGCTTCGATTGTGTGCGTACTGCTGCAATATTGTTAACGTGAGTCTTGTAAAACCTTCTTTTTACGTTTACTCTCGTGTTAAAAAATCTTGAATTCTTCTAGAGTTCCTGATCTTCTGGGCTGCGCTGATATGCGCTACCATCGAATGAGGTTAGTCT
+
FCCC?BBBCCCDDDCA@;>B<<><<;=BCD;;;;GCC?CEAC@FAAABA@@CCBABAC@BB@@=@=AAA@A?>>@<99::::%3?@;=9;;;(0(/;6=@:@BBBA=9@@@0/-886-//6>6===>?>?=;A?::;?>=;::@@>@BA@@???=:8827?8>;=>>>=<=7612;=AA.A;A9@?@@@.:87@A3><;?:;655>19:::9$568,0>6>600*/===@B=8=174<::8///;;28///8886889999???@@;==CBB=A=::5;599<<=
@ATNG8:04433:06862
GATGGTAGCACACGAGATCTCATCGTACTCATTCGTTTCGGAAGAGACAGGTACGTTAATAGTTAATAGCGTACTTCTTTTTCTTGCTTTCGTGGTATTCTTGCTAGTTACACTAGCCATCCTTACTGCGCTTCGATTGTGTGCGTACTGCTGCAATATTGTTAACGTGAGTCTTGTAAAACCTTCTTTTTACGTTTACTCTCGTGTTAAAAATCTGAATTCTTCTAGAGTTCCTGATCTTCTGGGCAGACTCTCACACGCCTACCATCGAATGAGGTTAGTCT
+
DCCC<@BCCBAAACCECCBBECCCCBBBCEBB>ACCC>CD@C@CCCBCCC?BBBBA?C@DCCC?B@BCBBBCBBA?98888)9A?ABBB9BCCD?CBB>BB<>=?A994:BBCBCCC?AAC>A>BB>A@>=?=A@AA8;<A;;;><<<A@@>>>>:>?@<@A<>9??@@A@@@@<?::::/:;A<?>CCC/A?AAA9@==778B>>><????/????B=B<>>;>A@A;::<A=AACB>>8::@A:A>>>>=>>>AAAAAA;@@@<A:::@=@>>>=C<????@
@ATNG8:04384:06940
GATGGTAGGTGCACATGAGTGTATCCAGAAGATCAGGAACTCTAGAAGAATTCAGATTTTTAACACGAGAGTAAACGTAAAAAGAAGGTTTTACAAGACTCACGTTAACAATATTGCAGCAGTACGCACACATTCGAAGCGCAGTAAGGATGGCTAGTGTAACTAGCAAGTATACCACGAAAGCAAGAAAAAAGAAGTACGCTATTAACTATTAACGTACCTGTCTCTTCCGAAACGAATGAGTCCTCTCAGACGCTCGTCCTACCATCGAATGAGGTTAGTCT
+
BADC?CCD@BBCB@AACCEDCBB@D?CCC@CCBB??;??ACDCBAA@CC@C@BCBBBBAA1B@CBBCDEFDCCC>BC@@AAA1BD@CACCC9CBB?BCCCCCBBA?B?BB@BDD?BBBBCBBBCECDDCCCBB@BCC@CCBBBBBA?C@CBB>ADDDDCBB?BCBBBB>BBBBBC=>>==<3=<=8999999%9?;>97:BBBCB?C?BBCA:=:=@CDD@BB@@@AA=A?BCC>CEE@AAABCB@BBBBBBBBBBBBDAA?ACC?BACBB?>=A@;@;>>>?@
@ATNG8:04390:06914
GATGGTAGGTGCACATGAGTGTATCCAGAAGATCAGGAACTCTAGAAGAATTCAGATTTTTAACACGAGAGTAAACGTAAAAAGAAGGTTTTACAAGACTCACGTTAACAATATTGCAGCAGTACGCACACAATCGAAGCGCAGTAAGGATGGCTAGTGTAACTAGCAAGAATACCACGAAAGCAAGAAAAAGAAGTACGCTATTAACTATTAACGTACCTGTCTCTTCCGAAACGAATGAGTACGATGAGAGAGCTCTCTCTACCCATCGAATGAGGTTTAGTCT
+
B>>>9==A9=<<<699AB;;9A@@A?BBB?@DAA;;8;?;;;BBBA?AA;@5:9==>??>0>;0/0====ACCC?BBBBCCC+CC@B@BBB0@;:29@>@ABBA@@C=@@;?9805===CBCBBBBBBAA<;4:A@A=AA@@ABCD@B?A;;8;BBCBBBC@DDAAAC>A@?@::59@@AA;???@BBECC3BB?CD??>>=@@4939=>>9>9==BBB?B;:::>?4;8:CD=BCC@BAABBBBBC989AAA@CCC998??@999*0::00*/88;/66(5<<00
@ATNG8:04393:06918
GATGGTAGCACGAGTCACTCATATCCAGAAGATCAGGAACTCTAAGAAGAATTCAGATTTTTAACACGAGAGTAAACGTAAAAAGAAGGTTTTACAAGACTCACGTTTAACAATATTGCAGCAGTACGCACACAATCGAAGCGCAGTAAGGATGGCTAGTGTTACTAGCAAGAATACCACGAAAGCAAGAAAAAAGAAGTACGCTATTAACTATTAACGTACCTGTCTCTTCCGAAACGATGAGTACGAGAGTCAGAGCAGAGCTACCATCGAATGAGGTTAGTCT
+
444<7=:;;>;;;<<<=<<<<666=;@>@:<@<???>B?BAB:;49?799097?@996>>>+B<??:?A=?<788*8394444$4<7<:=@@0;6616@<BBBB;;;/;<;;5;?>8>@?;ACCCCCAA@BB;;7;C<<7;@@@AAAA?C@BBB@CCCC@@@?ABBBBCE@BB@BB@6;;877)3881666699$873----8:89:3737:::05/558888999>??A??000>7:0//667:;=<=88::::<<BAA??///89688>=;17===9=:???>>
@ATNG8:04405:06912
GATGGTAGTAGTACACTAGTCATAACCAGAAGTTCAGGAACTCTAGAAGAATTCAGATTTTTAACACGAGAGTAAACGTAAAAAGAAGGTTTTACAAGACTCACGTTAACAATATTGCAGCGGTACGCACACAATCGAAGCGCAGTAAGGATGGCTAGTGTAACTAGCAAGAATACCACGAAAGCAAGAAAAAGAAGTACGCTATTAACTATTAACGTACCTGTCTCTTCCGAAACGAATGAGTACATAGATATACGTATAGCTACCATCGAATGAGGTTAGTCT
+
::8:=@;9<BB@BAABBDCBBAAB>A>BBC?BE@DCDAD?BBCCCCCABC@B>BCB;;:99$5.5<=C@>CBBBB8>=;;:::):>;A?DEC:BBB>ACBBBCC?@<?@EF@BBB<?>BBBB?AB>@@A:88<;>AA?7>=???>>>;><>BD@CDBAAAAB?BBA@@C?CA?CCC?@@998+:??;99999(:?<@BBCCCABB797:BB@=B=AAAB?=@;;;8888=7;;B;@BB@BBCB<;<DBCCDDCCDCDD@AAA@BAC>A@AAB@AA;;7;@BBB@@
@ATNG8:04407:06934
GATGGTAGCAGACGTGACAGAGCGCCAGAAGATCAGGAACTCTAGAAGAATTCAGATTTTTAACACGAGAGTAAACGTAAAAAGAAGGTTTTACAAGACTCACGTTAACAATATTGCAGCAGTACGCACACAATCGAAGCGCAGTAAGGATGGCTAGTGTAACTAGCAAGAATACCACGAAAAGCAAGAAAAAAGAAGTACGCTATTAACTATTAACGTACCTGTCTCTTCCGAAACGAATGAGTACGATGAGAGAGCTCTCTCTACCATCGAATGAGGTTAGTCT
+
CCA>?BCDCCBBBBBCCCCECCEBB?BBC@BBADBB@B?ABDDFA@>?D?A>ACCCCCCC3C?BBBBEDBCCDE>AABCCCC5BA>A4;;;7;FEADCCCBBCCC@C@BA?ABB?BBBBBCCCCCCBBACCC?BCCC?AABB@@>C?E@BBB?ABBCCCCC?BBBCCC?AA;@@@3::::::+:993:9:9::%:=>=947==?A;:7:78AB0;7;ACAA?ABA??CC?A?BBA=BCC?CBBDBBBBC???CBBBB@=<:::<<<@<@===@>>>>=:=;?A999
@ATNG8:04407:06943
GATGGTAGTGTCATATGAGAGTGTGTACTCATTCGTTTCGGAAGAGACAGGTACGTTAATAGTTAATAGCGTACTTCTTTTTCTTGCTTTCGTGGTATTCTTGCTAGTTACACTAGCCATCCTTACTGCGCTTCGATTGTGTGCGTACTGCTGCAATATTGTTAACGTGAGTCTTGTAAACCTTCTTTTTACGTTTACTCTCGTGTTAAAGATCTGAATTCTTCTAGAGTTCCTGATCTTCTGGGATGTGTGCGCAGTGCCTACCATCGAATGAGGTTAGTCT
+
CBA?<A<<=ABBCB====<<<??>>@?@<<;>9><==8=CAE@BCBBBCC>B@B9;.:.9;<D>B?ABDAA;65<799===,997556>4=A;96;>@;@B7:;BB@@@CBBCCCCC?BBC?B6;;CBBCFGEJDCC@C;;;;;;AAA@@@@@@@*0//27;494;>A:54?9924444)4.5.59999'44:<D5<@@@999<@>:@D>CCB@@AC@D>AB=@@@:9:::>:??BCCC?B@A@9>000/>>@@B@AA>@=@>>=@@=>>:99:@2927999=
@ATNG8:04408:06906
GATGGTAGGAGACACGTCGCACACGTACTCATTCGTTTCGGAAGAGACAGGTACGTTAATAGTTAATAGCGTACTTCTTTTTCTTGCTTTCGTGGTATTCTTGCTAGTTACACTAGCCATCCTTACTGCGCTTCGATTGTGTGCGTACTGCTGCAATATTGTTAACGTGAGTCTTGTAAAACCTTCTTTTTACGTTTACTCTCGTGTTAAAATCTGAATTCTTCTAAGTTCCTGATCTTCTGGGTCTACGCTCGTCGCGCTACCATCGAATTAGGTTAGTCT
+
@@@<?BBC@CCCCCBBBBBCBABBCCCCCCAB>BCCC?CDBD@CCBCCCC@BBABB@E@CABB?B@CCC???CDD?BBBBB3@A=?8995:BBF?AAC@DC<???CCD@AABBDCB@=BBB@C?AAA@@@>>:>???;>>>@@@A@???@@@=>=<?>?=AB=B=>?>AACCAA687???3@=C:>=@A@/>>==<19:;877>:::1868'29;9:5958848;;2762626665;;;@@@C9>?>A>>>@@@@??<>>@??:>>@AD;?:::0818>???
@ATNG8:04412:06934
GATGGTAGAGTATCATGTGTATCTCCAGAAGATCAGGAACTCTAGAAGAATTCAGATTTTTAACACGAGAGTAAACGTAAAAAGAAGGTTTTACAAGACTCACGTTAACAATATTGCAGCAGTACGCACACAATCGAAGCGCAGTAAGGATGGCTAGTGTAACTAGCAAGAATACCACGAAAGCAAGAAAAAGAAGTACGCTATTAACTATTAACGTACCTGTCTCTTCCGAAACGAATGAGTATCTGTATCTATGTGTGCGCTACCATCGAATGAGGTTAGTCT
+
:@<<465>;;;==@@@;>CBBCBEC?AAC@CBAABA=@<@AC@@@C@CC?C@CDDCCCCC5C?BBCCCCCGA@@<@:;;CCC5CEAGAHHD<CCCADBBCDDDAA>@?CD?CCC865BBCCCCCC=;;CCA@=A@@@=@CCB@@@B=A?ACC@BBBCDCBB?BCCC??=::5:AA<@@???8?CC?BBDAA/CC?CAAAAAFBB?B?BBBC?>;>?CCC@B;;;@@@AE@EIE<@00+000==;@?AABBBAAAAAAFCBBABBCD@BBABB>AB@@=@=A@::;
@ATNG8:04413:06929
GATGGTAACACGTGTGCTCTCTCGTACTCATTCGTTTCGGAAGAGCAGGTACGTTAATAGTTAATAGCGTACTTCTTTTTCTTGCTTTCGTGGTATTCTTGCTAGTTACACTAGCCATCCTTACTGCGCTTCGATTGTGTGCGTACTGCTGCAATATTGTTAACGTGAGTCTTGTAAAACCTTCTTTTTACGTTTACTCTCGTGTTAAAAATCTGATTTCTTCTAGAGTTCCTGATCTTCTGGAGATACACATGATACTCTACCATCGAATGAGGTTAGTCT
+
@A?@=;>8@<:555:<<?<=<@;;;;;<<<@;@:;;0;A5;6:CCCCCAGDBBB@B?@@BB?B?BBBCDCCCC?BBCCC2BB?DDDC>ABBB?CCC>AA9::ABBC=??DBBBCC;AAC?C?ABACCCAA<AAAA:;;=<>>>>AAAAA;<;?=@@@;?@=A====?ABBBA:>>>CC5C=D<>>>??/?>?EE6;;@;;;=<;:4:9:9*6::7;=A9@@;@@BB>>>:>=@@@@??9==>:;;;>===???@@=;;;ABBB=B>;;;:<:::0817;<<<
@ATNG8:04413:06938
GATGGTAGACACGTGTGCTCTCTCGTACTCATTCGTTTCGGAAGAGACAGGTACGTTAATAGTTAATAGCGTACTTCTTTTTCTTGCTTTCGTGGTATTCTTGCTAGTTACACTAGCCATCCTTACTGCGCTTCGATTGTGTGCGTACTGCTGCAATATTGTTAACGTGAGTCTTGTAAAACCTTCTTTTTACCTTTAACTCTCGTGTTAAAAAATCTTGAATTCTTCTAGAGTTCCTGATACTTCTGGATAGCGACGCGATATACTACCATCGAATGAGGTTAGTCT
+
><<=@FCBBBBBBBC:;;@ABB@@BBCBBBAA?AAA@:@B=B?BCDHHCC@CCB@@=@6;9??9@@BABAABCCC@B====+=C?<333,3::;6;;:59>/39399>4?>>8>?BC@B@A=B<@??==888=FA@@;@BAAA@A=>=@@?=<;<4:6716?;A;A?A??==79/22:7:+:6;477777)777::).(.....6668466666$622-25.5.552555899927055;../80---05--...5666255<;;;?9>9>;7796/./94;7===;;
@ATNG8:04424:06913
GATGGTAGACACGTGTGCTCTCTCGTACTCATTCGTTTCGGAAGAGACAGGTACGTTAATAGTTAATAGCGTACTTCTTTTTCTTGCTTTCGTGGTATTCTTGCTAGTTACACTAGCCATCCTTACTGCGCTTCGATTGTGTGCGTACTGCTGCAATATTGTTAACGTGAGTCTTGTAAAACCTTCTTTTTACGTTTACTCTCGTGTTAAAAATCTGAATTCTTCTAGATTCCTGATCTTCTGGGTCTCTCTCTCACGCACTACCATCGAATGAGGTTAGTCT
+
??C>@CCCCCDBBDBBBBCEDFDDDCCCCB:99:BBB>BB@B@BCBBBCB@BAACC@C?AAAC@C@CCCCCCA=A=BAAAC2CC?BBBB=BDCC?BCC?BD799?@?A<??AABBBBAB@@<@<@BB@?>?@;@AAA:>>?>>>@@@AAAA?@@A<@@@<>>8=<AAAC>AAAA9>>>CD;A<?9::997)8=879.:767<<A>>><AAAB/A@@?@=B===:=>>BBB<>:>>@@@A:==>?9;;;C;<;>>BBBBAA@???<>>@@A8<<==9>9@A?::
@ATNG8:04387:06970
GATGGTAGGCGACATACATACGCGCCAGAAGATCAGGAACTCTAGAAGAATTCAGATTTTTAACACGAGAGTAAACGTAAAAGAAGGTTTTACAAGACTCACGTTAACAATATTGCAGCAGTACGCACACAATCGAAGCGCAGTAAGGATGGCTAGTGTAACTAGCAAGAATACCACGAAAGCAAGAAAAAGAAGTACGCTATTAACTATTAACGTACCTGTCTCTTCCGAAACGAATGAGTACCTCTCAGACGCTCGTCCTACCATCGAATGAGGTTAGTCT
+
::?<9<=C??@?ABAB@BBB:;;BBACDC@BAAA@A=@?BBABA@@=;:498<<?BABAA2B=CCAAACCBBBC=CA;;;;.;;5;2;;;&5<A8;<<>=A=9;6;>;;6;AA=B@A@CCCFDBABBAABB>BBBB@CBBBCCCC?C?AA@<ACBBBCCC@BBAA@@=?@=ACB?AB::92:B@?ABBBA2AC=ABBA@@A::4:>A???9>778@@A?AA?;;=@;=;9::59@?;BB?@?CB?BBBBCEFFBAAAA@@<998:<<<<=9=;;;9=:;??A@
@ATNG8:04392:06967
GATGGTAGGCACTGCGCACACATCCCAGAAGATCAGGAACTCTAGAAGAATTCAGATTTTTAACACGAGAGTAAACGTAAAAAGAAGGTTTTACAAGACTCACGTTAACAATATTGCAGCAGTACGCACACAATCGAAGCGCAGTAAGGATGGCTAGTGTAACTAGCAAGAATACCACGAAAGCAAGAAAAAGAAGTACGCTATTAACTATTAACGTACCTGTCTCTTCCGAAACGAATGAGTACTATAGACTATCTGAGACTACCATCGAATGAGGTTAGTCT
+
ABAB?BCD?B;96AAA@@AABCFGD?CBB@CBBBBA?AABCCBBCB@DC?C?BA??@@@@0@>CCBABAA?887*7;99555$59.55;@@2GAC@CBBFDDDCC?C?CC?CBB?CABCCCECCBBCCCCCC?CCBB?BBBB@@@@>@?BBB?BCBCBACC?CCBBCC@BB?AA@<>@99:28>>;=????1?A?C??;AAA<=:>7:;AB<><>@CBA?AB???AA=><?DD>CCC?AAAACCCCCBBBB??>>ABBAAAADDD?AAABB?AA9949<@AC??
@ATNG8:04393:06960
GATGGTAGCTATACGTATATCTATGTACTCATTCGTTTCGGAAGAGACAGGTACGTTAATAGTTAATAGCGTACTTCTTTTTCTTGCTTTCGTGGTATTCTTGCTAGTTACACTAGCCATCCTTACTGCGCTTCGATTGTGTGCGTACTGCTGCAATATTGTTAACGTGAGTCTTGTAAAACCTTCTTTTTACGTTTACTCTCGTGTTAAAAATCTGAATTCTTCTAGAGTTCCTGATCTTCTGGGATGTGTGCGCAGTGCCTACCATCGAATGAGGTTAGTCT
+
BB>?=@BBBBBBCCCDCBBBCCCABBCCAD:99;BBE>FE?B?BDBBBBB=@@BBB@C?BBBB@B@BBBCCCB:998<==>+AB?B>>=:?CCC@BBA=@@7:9@BBC@CBBBBBCB>BBB>B>B@?=>@997:>>>=BBB>788BBEDAA>@@A<:;;<??;?;?@@@@@B??<?@@@@3=:><@@@@@/@D???1;:=887>;:;7=;<;.<:9:?5;5<<5=@@@AAA;><>@??>>5//>@6=///<::=>@A?@>>6::>:>>>>@=AAAB<A=AAAAA
@ATNG8:04395:06995
GATGGTAGAGTATCATGTGTATCTCCAGAAGATCAGGAACTCTAGAAGAATTCAGATTTTTAACACGAGAGTAAACGTAAAAAGAAGGTTTTACAAGACTCACGTTAACAATATTGCAGCAGTACGCACACAATCGAAGCGCAGTAAGGATGGCTAGTGTAACTAGCAAGAATACCACGAAAGCAAGAAAAAGAAGTACGCTATTAACTATTAACGTACCTGTCTCTTCCGAAACGAATGAGTACGTGTGACGTACGTGAGCTACCATCGAATGAGGTTAGTCT
+
//:;6<@?AABDDDD@@ACCCCCCC@CCC@@@AA;;6;?BBEDDCB?CB@C@ABB;;;;;*;<BBBBCDCD;;;0;B;;;;;(;925495505<@:>CCBCBCCC@C@BB@BAA?ABBBBBCBBBCCCCBBD@DCBB?BBCCDCCC@DADAA@BBBCCBBB@BBBBBB@BB?@AA>??BBD<AAA?BCCCC3FA@@000A@BAA>A?BBBB?><?AFBB?BB@@@BB>A?@GM@EBB?BCCBBBBAAABCCDCCCCCAABBBBBA?BBBAB?CCAA>A@CBAA@
@ATNG8:04398:06957
GATGGTAGGTGCCATGAGTGTATCCAGAAGATCAGGAACTCTAGAAGAATTCAGATTTTTAACACGAGAGTAAACGTAAAAAGAAGGTTTTACAAGACTCACGTTAACAATATTGCAGCAGTACGCACACAATCGAAGCGCAGTAAGGATGGCTAGTGTAACTAGCAAGAATACCACGAAAGCAAGAAAAAGAAGTACGCTATTAACTATTAACGTACCTGTCTCTTCCGAAACGAATGAGTACCTCTCAGACGCTCGTCCTACCATCGAATGAGGTTAGTCT
+
CDBB@BBC?CBBADCBCCCCCCCG@GGE@CBBBBB@B@CGDCD<;8;B<A>AA@ABABB1958??ABCCCCCC=CCBBBBB2@@<A299929AA>BBBBAC@@@;A;AA=A8839?===@@@@???@??==:=>AA=ABA?<<8738=@@B@C?;;AA@A<A>>>CC?::99CA;=;000)//5.35333(5=5<=?AAA>==:=:=>>?=@;>>>>>:888;>>A;@7;;D7>A@=999@987?BBB@AAAA;;:>>>>=AFE:>>????BBB@<@=AA>;;
@ATNG8:04402:06980
GATGGTAGCTCTGCTCTGACTCTCGTACTCATTCGTTTCGGAAGAGACAGGTACGTTAATAGTTAATAGCGTACTTCTTTTTCTTGCTTTCGTGGTATTCTTGCTAGTTACACTAGCCATCCTTACTGCGCTTCGATTGTGTGCGTACTGCTGCAATATTGTTAACGTGAGTCTTGTAAAACCTTCTTTTTACGTTTACTCTCGTGTTAAAAATCTGAATTCTTCTAGAGTTCCTGATCTTCTGGTGAGATATGCATGATGCTACCATCGAATGAGGTTAGTCT
+
AAAB?BBBBA=CCDDCDBDCCJICCBCCCCCG@BCCD=ED@C?BCBBBBB@@A>AA-0-0?>@<C@CCBDCCBAA=;;;;;*4C<BCCD?HBCCACDD?CC9;;@BBC@CCCCCCDD@CA@=@=AACCCBBC@DDDD>ABEAAA@@BB;<<@@@C@C@A@CC@B?BCDCCC999255555&9=@=ACCCC5BBAAA<A@@@D?>;9:49???,;;::@=A?AB=@@CBBAA@C:;:CBBA@C;<7;BAA@BCCCBCBBABCCA@@>A@@@A>?A@D@B@BCCBC
@ATNG8:04402:06988
GATGGTAGCGCACACATAGATACAGTACTCATTCGTTTCGGAAGAGACAGGCTACGTTAATAGTTAATAGCGTACTTCTTTTTCTTGCTTTCGTGGTATTCTTGCTAGTTACACTAGCCATCCTTACTGCGCTTCGATTGTGTGCGTACTGCTGCAATATTGTTAACGTGAGTCTTGTAAAAACCTTCTTTTTACGTTTACTCTCGTGTTAAAAATCTGAATTCTTCTAGACGTTCCTGATCTTCTGGTAGAGCGTGCATATATCTACCATCGAATGAGGTTAGTCT
+
888859444:<<<==<=;;;;;BBBBA=9554.4;<<0:98=4955::99.5579//)/)//<:6=>AAB;9///;)/////$/7)/455)5544.4972//)//;;/4.5;955>=<<:992549>5555/927///)/777;;??;<;<==6655955.595949944444997</////$/)/)//;;;$//4::1:////////78<<<<+;666<9=16679955///9)-(-66---3:9;8<655;954545::8888444.433996:99968374449
@ATNG8:04405:06952
GATTAGCACGACACGACGATGTGTACTCATTCGTTTCGGAAGAGACAGGTACGTTAATAGTTAATAGCGTACTTCTTTTTCTTGCTTTCGTGGTATTCTTGCTAGTTACACTAGCCATCCTTACTGCGCTTCGATTGTGTGCGTACTGCTGCAATTATTGTTAACGTGAGTCTTGTAAAACCTTCTTTTTACGTTTTACTCTCGTGTTAAAAATCTGAATTCTTCTAGAGTTCCTGATCTTCTGGTATGACTAGTGTACTACTACCATCGAATGAGGTTAGTCT
+
BBC>@@CBB@>=<8.-----:9<ABBBBBB@BBCC?CC@CACCCCCDFAAAA@@>A>A@@@=@=A@ADDA;:=233337$3?<@=??8?AAB@CDE@CC>??ABAA79:BBBBBC>AAB?B>AABCBB>?=@@@@<???A@===?>==?=;;:1818818=:=9==>?@A@??799;@>5>6;468888(8<8878'7566:;::79-////$....70505505A@::550505::;;A2::A;AA<==::9::<=>>>==?>>:=;77:5///=3838=<=>
@ATNG8:04409:06998
GATGGTAGATATATGCACGCTCTACCAGAAGATCAGGAACTCTAGAAGAATTCAGATTTTTAACACGAGAGTAAACGTAAAAAGAAGGTTTTACAAGACTCACGTTAACAATATTGCAGCAGTACGCACACAATCGAAGCGCAGTAAGGATGGCTAGTGTAACTAGCAAGAATACCACGAAAGCAAGAAAAAAGAAGTACGCTATTAACTATTAACGTACCTGTCTCTTCCGAAACGAATGAGTACACATCGTCGTGTCGTGCTACCATCGAATGAGGTTAGTCT
+
AAAB?BCCCBBBDCCDCCCBDDCDB?BCD@DCDC@?>@>@@CCCCB@CC?DADGB@@@@@2A?BBBCCAA@CCD=AABBDDD5BB@B?BBB;BCD@CAAACCCCC@B@BC?BBB?D@AACCBCBCCCCCCCD?CCBB?BBBBBCBB?B?BAA?BBBCBABD@CBAABB@BC=>>?:=====8?@?;=>????'?A?B:7:CBB@B<;7:<CD5;8;?BBB?A@@@@BB?C@CCC?BAA>AAABBBBBAACBBBCCBCCFC??@CBB?B???A=@A??;??BBAAA
@ATNG8:04412:06951
GATGGTAGGCACTGCGCACACATCCCAGAAGATCAGGAACTCTAGAAGAATTCAGATTTTTAACACGAGAGTAAACGTAAAAAGAAGGTTTTACAAGACTCACGTTAACAATATTGCAGCAGTACGCACACAATCGAAGCGCAGTAAGGATGGCTAGTGTAACTAGCAAGAATACCACGAAAGCAAGAAAAAAGAAGTACGCTATTAACTATTAACGTACCTGTCTCTTCCGAAACGAATGAGTACTATAGACTATCTGAGACTGCCAAGGCACACAGGGGATAGG
+
?8:<?@;A?:66;=BBCD@AAA;;;/5:>7<CBB@A=A>BBBBCDC@CC?C@CEDBBCCC3D@ABAB@@@@@@>9>9;;;;;*;C>D>BBB7B;<:<CCCCDDCC@C@CB?BAB@CCCABCCDDDCCBBBAB>CCCC@C::9999B@C?BAA>AABBBBBB>ACCCCB?BB?::9999BEC>@@>;::::::%:<;>?=;>>?@A56328<=,7.6;AAA@CA@@@??;=9?@@<ABF?BBBBAAA???BBCBBC?DBC::9CCCC@D?B?BCCCCCCCC6@;000
@ATNG8:04413:06996
GATGGTAGATACTCGCTGTTACACCCAGAAGATCAGGAACTCTAGAAGAATTCAGATTTTTAACACGAGAGTAAACGTAAAAAGAAGGTTTTACAAGACTCACGTTAACAATATTGCAGCAGTACGCACACAGTCGAAGCGCAGTAAGGATGGCTAGTGTAACTAGCAAGAATACCACGAAAGCAAGAAAAAAGAAGTACGCTATTAACTATTAACGTACCTGTCTCTTCCGAAACGAATGAGTACTATAGACTATCTGAGACTACCATCGAATGAGGTTAGTCT
+
CCCC?CDBBBCCCBBBBBB@CDDCD=CCC?BBBBBB?B?BBBBCBB?AB?C?BABBBBBB3B?BBBCCAA?899+9=:;995$5=8=9>>>2@CA7<AAACBB;;:;?BA?CBA>ACBCCDHICEBBBBBBBBBCCC?AABCCCBB?C@CBC>AACCCBBB@BBBBBB@DE>????BBBCC>A==899::::%:?;?:79CA???<A:==??<?;>?B@@=@A@@CAA?C@BBD>CCC?CCCCABABBBBBBBB@BCCC???CBBB?B9::C?BBAA=@;??CAA
@ATNG8:04414:06987
GATGGTAGCATCATGCATATCTCACCAGAAGATCAGAACTCTAGAAGAGTTCAGATTTTTAACACGAGAGTAAACGTAAAAAGAAGGTTTTACAAGACTCACGTTAACAATATTGCAGCAGTACGCACACAATCGAAGCGCAGTAAGGATGGCTAGTGTAACTAGCAAGAATACCACGAAAGCAAGAAAAAAGAAGTACGCTATTAACTATTAACGTACCTGTCTCTTCCGAAACGAATGAGTACTGCGTCTCACTCTCGCCTACCATCGAATGAGGTTAGTCT
+
CCCC@CCABBCGDBBBCCCCDCBBD?BBC@B@AA00/:;;;BCAA9;;00)/:=@AC==+=8<<<BBBBB?=;5=@;;;;;$:;5:4555&5;<9>CCCCEDBB?B?BC>@@D?AABBBBBCCCCBCCCCC@CBBB?CCCBBBBC@CACCB@BBCCCCCC@CCCCCB@BB????799@?A8>==8999999%:<;<:79@@C?===???B?8>;>=AAA=ABBAABB?@;<<@5=00-0==>A???ABBCBBCAA@BABBB?BCD?A?@?A>A@@@AL@CDBBB
@ATNG8:04415:06956
GATGGTAGCGCACACATAGATACAGTACTCATTCGTTTCGGAAGAGACAGGTACGTTAATAGTTAATAGCGTACTTCTTTTTCTTGCTTTCGTGGTATTCTTGCTAGTTACACTAGCCATCCTTACTGCGCTTCGATTGTGTGCGTACTGCTGCAATATTGTTAACGTGAGTCTTGTAAAACCTTCTTTTTACGTTTACTCTCGTGTTAAAAATCTGAATTCTTCTAGAGTTCCTGATCTTCTGGAGATACACATGATACTCTACCATCGAATGAGGTTAGTCT
+
;88;;?<<<BCCBBBBCCBCCCCCCCCCCFCB@BBCD=BB@B@CJFEDCC?CDCCC?C@CCCB@B@BCCCB@@AD@DDDDE5CC@BBCD=CCBB?BAA=AC?AABBCC@CCCFBBBF@CBB@B@CCBBCBBBACBCB9::BAAACDCBBBCCBBB@BBB@CC?B=AAB@@ACCD@DCDCC;CADACCCCC0BABAA;AAAACJCCBB@DDDE5MCCAA=A@BBADCCDCCD@D?BBBCCC@BAB>ABB;;;B;;;CFBBBBBBAA8::@@@<9;:=29.9=@@@
@ATNG8:04416:06950
GATGGTAGCGAGCGAGTGTGTATACCAGAAGATCAGGAACTCTAGAAGAATTCAGATTTTTAACACGAGAGTAAACGTAAAAAGAAGGTTTTACAAGACTCACGTTAACAATATTGCAGCAGTACGCACACAATCGAAGCGCAGTAAGGATGGCTAGTGTAACTAGCAAGAATACCACGAAAGCAAGAAAAAAGAAGTACGCTATTAACTATTAACGTACCTGTCTCTTCCGAAACGAATGAGTACGTGTGCGACGTGTCTCCTACCATCGAATGAGGTTAGTCT
+
454<9><@:96>>BBBBCBCEC;::=@@A=@AAEDE@D?A@BCC??=?C=A=@A@:9::;*;;A@<C>>BCCCC=BCABAAB2AD@E@EAB7000)/<77AC==B2;4::.944.5BCBBBCCGCCB@;;;EAEECC@BGFDECBB?B@CAA?CBBBBBBB?CB;;;@@@<6000+000/:*0081877333#371799888333487<===8>7?<?>>:>@BAAAB8<7;AC9?;:4994;;<BBBBB@@@@989>?@??<?BD>??999>AACC<<::@@BB
@ATNG8:04417:06974
GATGGTAGCGCGACGAGCGTAGACCCAGAAGATCAGGAACTCTAGAAGAATTCATATTTTTAACACGAGAGTAAACGTAAAAAGAAGGTTTTACAAGACTCACGTTAACAATATTGCAGCAGTACGCACACAATCGAAGCGCAGTAAGGATGGCTAGTGTAACTAGCAAGAATACCACGAAAGCAAGAAAAAGAAGTACGCTATTAACTATTAAACGTACCTGTCTCTTCCGAAACGAATGAGTACAGAGAGTACGATATGTCTACCATCGAATGAGGTTAGTCT
+
BCBB?BCCBBABCBBBDCCCCBA@@>ACCGDBBBCC@C@AAAEBBB@BD@C?AAACCCCC3B@BBBBC@@ACCD>CBCCGEF3;;::?BDD<CBA?BGGGDCDBC@BABB@BCC@BBBBCDCCCCCCCCCCB?CCCG>@@BBBBBB>C@BBB?BCCDBCBB?BBCBAA?AA>BBB<???==5<<<99:::9.9A>AAAAB?>>@0818:;;078(8<AAA?AB999?@=A>ACF?CBB@?@?BBB@AAABABCBBBCCC??@??@?<A@>>><@@BB=B:>=??>
@ATNG8:04422:06954
GATGGTAGCTCTGCTCTGACTCTCGTACTCATTCGTTTCGGAAGAGACAGTTACGTTAATAGTTAATAGCGTACTTCTTTTTCTTGCTTTCGTGGTATTCTTGCTAGTTACACTAGCCATCCTTACTGCGCTTCGATTGTGTGCGTACTGCTGCAATATTGTTAACGTGAGTCTTGTAAAACCTTCTTTTTACGTTTACTCTCGTGTTAAAAATCTGAATTCTTCTAGAGTTCCTGATCTTCTGGATATGAGTGACTCGTGCTACCATCGAATGAGGTTAGTCT
+
::@<7:;?AABBBBBCCBBB;;<B@BA@@A;;6;DDD?CC@D@DABBABBB;<<HHAD@CBBB@DACCCCBBBCC@BBBBA0AA=AABA<BBCC@GGD?CC9;;@@@C?ABBBCCDD@@@B?B=BBBBBBCB?BBBB?CCCCCCBBB@@@B;;;B?BBD@DD@B?ABCCCDFCH>@@AAB3B>D=AABBB0BBAAC=CCCBCCB;;;5;;;;*:@?;969;@D=BCBCCCC>@>AACBBB@BAB7;<<;BBCBBBCDCCCAA@BB?ABAAC?:;;@=@>BCDED
@ATNG8:04427:06988
GATGGTAGATAGTAGTGCACGCTCTACCAGAAGATCAGGAACTCTAGAAGAATTCAGATTTTTAACACGAGAGTAAACGTAAAAAGAAGGTTTTACAAGACTCACGTTAACAATATTGCAGCAGTACGCACACAATCGAAGCGCAGTAAGGATGGCTAGTGTAACTAGCAAGAAATACCACGAAAGCAAGAAAAAGAAGTACGCTATTAACTATTAACGTACCTGTCTCTTCCGAAACGAATGAGTACGAGAGAGCACACGTGTCTACCATCGAATGAGGTTAGTCT
+
9:5<9=::88.-----66///;<==;;7:<<5555944.46;<>;?:=7440449;9:8===+8489933333333(3344444$4<.4.555&59:6:<<?666;@292::69CC8><959???BBCB>69;B<@???::;555<<@?F@999<;;;;=<=>:;::4335333(3;;6=>===6===7<<===+==7;;;888;95).).877(.).8;;;8;:///776;7;;<6<;;7:::888>>///=//0>>@@BCB===??9=56681878919:?A900
@ATNG8:04384:07034
GATGGTAGCACGACACGACGATGTGTACTCATTCGTTTCGGAAGAGACAGGTACGTTAATAGTTAATAGCGTACTTCTTTTTCTTGCTTTCGTGGTATTCTTGCTAGTTACACTAGCCATCCTTACTGCGCTTCGATTGTGTGCGTACTGCTGCAATATTGTTAACGTGAGTCTTGTAAAACCTTCTTTTTACGTTTACTCTCGTGTTAAAAATCTGAATTCTTCTAGAGTTCCTGATCTTCTGGTGTCTGATCTGTATCACTACCATCGAATGAGGTTAGTCT
+
@@AB?BEBB;;;<<<@@>>;;;>@C@BCGBBBBDBBB>CC@CACBBBCCE@DAA@D@C@CCCG@D>@ACCBBB5825<<<=+BC?D>>;1=;;9;@@A?BC?AAAAAA;??AAABBB?BCC?C<AA=AAAAA;@@@A<?>?>>>BB@@@@A>>>@<@@@===:=>AAA:;:>BB<>::@@2=////=@@@,776770;===@@B@??<@BAA/ACAAA<A=@A<>>>>>>>=B=@@@?;:7:@@:<==;;;AA??>>>AAAB???=???<<166//+/7>>:77
@ATNG8:04388:07035
GATGGTAGCTATACGTATATCTATGTACTCATTCGTTTCGGAAGAGACAGGTACGTTAATTAGTTAATAGCGTACTTCTTTTTCTTAGCTTTCTGTGGTATTCTTGCTAGTTACACTAGCCATCCTTACTGCGCTTCGATTGTGTGCGTACTGCTGCAATATTGTTAACGTGAGTCTTGTAAAACCTTCTTTTTTACGTTTTAACTCTCGTGTTAAAAATCTTGAATTCTTCTAGAGTTCCTGATCTTCTGTATGACTAGTGTACTACTACCATCGAATGAGGTTAGTCT
+
<@@<@CBBBB<BB@@;BCCCAAACCABBCCCC@CCCF>AB9;7;A@AABB>BB@@A@C7;6<AA=B@@@@BBBBBB??;;;;)7:-//::;5//7BC6??@8??:????@@<;;;;;;>?388A6;6<==;;;===CA@@=>>>D@@@=>>A=<<;;:7:8817<9A;??A;;7;77152225&2.5.57:7:9$53----&-0-----28.2,2998*998388,2,25487:8?>>9>;>>=999058<<>AAA?===888==;;;;?>7===;;5888>8=8=AA88
@ATNG8:04397:07020
GATGGTAGACATATCGTACTCTCTGTACTCATTCGTTTCGGAAGAGACAGGTACGTTAATAGTTAATAGCGTACTTCTTTTTCTTGCTTTCGTGGTATTCTTGCTAGTTACACTAGCCATCCTTACTGCGCTTCGATTGTGTGCGTACTGCTGCAATATTGTTAACGTGAGTCTTGTAAAACCTTCTTTTTACGTTTTACTCTCGTGTTAAAAATCTGAATTCTTCTAGAGTTCCTGATCTTCTGGTGTCGTCTATCATGTACTACCATCGAATGAGGTTAGTCT
+
DDBB?BCCBBCCCCCCCBCCCCCCCCCCCC::;;CCC=CB?B?BDDDA@@?CCBBB=A>ABAB?A?AAAAAAACC@BBBBB3BA>A888,9<==>BBB?BA<?>?BEC@BBBB@@AA<AAA;@;@@A@====9>>@@;???A9;;>@@BA?>8::<@??<>><>=AAAAA;;<@;>>@A@5@:=8=??@>/==////)//////:9693:=:=*999<A;@;>><?A@@@?>=A<CBCC@@<???<AA@????????A??>@@<>><A?AAA=><>A<@;@?@@@
@ATNG8:04400:07001
GATGGTAGCGCATATCAGCGCAGCCCAGAAGATCAGGAACTCTAGAAGAATTCAGATTTTTAACACGAGAGTAAACGTAAAAAGAAGGTTTTACAAGACTCACGTTAACAATATTGCAGCTGTACGCACACAATCGAAGCGCAGTAAGGATGGCTAGTGTAACTAGCAAGAATACCACGAAAGCAAGAAAAAGAAGTACGCTATTAACTATTAACGTACCTGTCTCTTCCGAAACGAATGAGTACCTCTCAGACGCTCGTCCTACCATCGAATGAGGTTAGTCT
+
8:44.4::455:;==@>>>CC@BBE?B;;7<BB<;925.55<<===7;;.5.474====:)>496>=@AA999@69544444$4:39.555&5<<7<<<<<;;;;7;8=>:=<<:>>@@AA@@?>?::995A166>>:><<<?===<@;@AA699??:55<5::<<<=9=A;?;;8;=:9:4::<9===<<+994:455><;;;5<9<9<@=@<??ABB>ABB@>==>B7;?>6;55055<=::;454::;4449=;<>8707=>7==BBB8??=?8?8>?>>A
@ATNG8:04404:07023
GATGGTAGTAGTACACTAGTCATACCAGAAGATCAGGAACTCTAGAAGAATTCAGATTTTTAACACGAGAGTAAACGTAAAAAGAAGGTTTTACAAGACTCACGTTAACAATATTGCAGCAGTACGCACACAATCGAAGCGCAGTAAGGATGGCTAGTGTAACTAGCAAGAATACCACGAAAGCAAGAAAAAGAAGTACGCTATTAACTATTAACGTACCTGTCTCTTCCGAAACGAATGAGTACATAGATATACGTATAGCTACCATCGAATGAGGTTAGTCT
+
:://-08059CB?;9:CCCCCC@@@?BBA?BAA@@@;A2999<<6919=5>:?BB@@@@@0@=ABCAA@BB;99/9@;;;;9$9:5:8===2=>?:>D@CBA@BA5;5;;6;CC?@@@ABBAACCCCBCCCC@CBBC?@@@BBBBA?B@DCA?@EBCBB::6:=@@AA=BE@???<??AAA9???<?BEFD3BB=:999@>>@@<@=BAAA<A=ABD@@=@BA?@?A;?9?@@9@@B=AABBBB>>?ABBBB?AAADA????>;;5;=>>>:=;66)/(/58;=
@ATNG8:04404:07029
GATGGTTGGACGAGCGTCTGAGAGGTACTCATTCGTTTCGGAAGAGACAGGTACGTTAATAGTTAATAGCGTACTTCTTTTTCTTTGCTTTCGTGGTATTCTTGCTAGTTACACTAGCCATCCTTACTGCGCTTCGATTGTGTGCGTACTGCTGCAATATTGTTAACGTGAGTCTTGTAAAACCTTCTTTTTACGTTTACTCTCGTGTTAAAAATCTGAATTCTTCTGAGTTCCTGATCTTCTGGGTGCGCTACAGTCTCTCTACCATCGAATGAGGTTAGTCT
+
?<>:7;:B@DCBBB@AAACBBBGE?BBCCCAA?AAAA<BG@C@A@CCCHGABCBBA=A@BB@@8@;@?AA@00/<7::?>>(/0/)4455)5<<<8>=@>@B999BBBD@DCBBBBBG@BCB?B?BBBBBCCC?BBBB?CBBABA@@DCCBBAC;;6;BA?AC@D?AABDDHCCC@CHEDD<H?B>AA@@@,@CCBB9;;ABBCBAAA;?@?@,@??;;8;=AA@;<<CBB>B>AAAB@@<@BBB=BDA@@B;;;;@@@AAAA;;5;@@;:4;=::2:;?AB@@
@ATNG8:04412:07022
GATGGTAGCGCATATCAGCGCAGCCCAGAAGATCAGGAACTCTAGAAGAATTCAGATTTTTAACACGAGAGTAAACGTAAAAAGAAGGTTTTACAAGACTCACGTTAACAATATTGCAGCAGTACGCACACAATCGAAGCGCAGTAAGGATGGCTAGTGTAACTAGCAAGAATACCACGAAAGCAAGAAAAAGAAGTACGCTATTAACTATTAACGTACCTGTCTCTTCCGAAACGAATGAGTACCTCTCAGACGCTCGTCCTACCATCGAATGAGGTTAGTCT
+
AA@A=B;:;BDB@@@BB@?@@@BAB=BKM@EDCCBB@BACCBBBBC?AA?B@CABACDDE3B?CCCCCCCC;;;0;A????@0@C@C6;;;4:CD@CBAAFDDDC?B?::7;AA<@@BEC@@@DEEBB@BBCADCBB>BBBBCCCC@CACBB@BCCCCCDD@CCCCCCACB?A@?;>?998-:::49CDCD3CB@B::9BBBBA?B@CAAB?B?AABAA=@BAABBB@C@CBB=CCC?CAABBCD?@@@BCBB@@CACCCC>AAC@BBAAB@?A;;7;<@BAAA
@ATNG8:04413:07034
GATTAGTATATCGCGTCGCTATCCAGAAGATCAGGAACTCTAGAAGAATTCAGATTTTTAACACGAGAGTAAACGTAAAAAGAAGGTTTTACAAGACTCACGTTAACAATATTGCAGCAGTACGCACACAATCGAAGCGCAGTAAGGATGGCTAGTGTAACTAGCAAGAATACCACGAAAGCAAGAAAAAAGAAGTACGCTATTAACTATTAACGTACCTGTCTCTTCCGAAACGAATGAGTACTATAGACTATCTGAGACTACCATCGAATGAGGTTAGTCT
+
88:7<<;;;CBBAB;45555;;<454505==@CC:B>BBB<;:B?BD?B?AB@;:;;;'4:<CB<AAAC@@A9<;00///$0/*/3999.99>9=B<A;<<55.9:@=:?AB=BBB@BBA;:;;9>=@@A?C969<@<:>??AA9@;@;;69@@@AB@@=@BA???>@><A@948888=5;883333777#7;89A<B<<;A>=C62575.7155:>>4::??==>8;6:::36//)/689=>@@BACCC>>88===>774===68774@?A@@@;@9????@
@ATNG8:04421:07000
GATGGTAGGTGCACATGAGTGTATCCAGAAGATCAGGAACTCTAGAAGAATTCAGATTTTTAACACGAGAGTAAACGTAAAAGAAGGTTTTACAAGACTCACGTTAACAATATTGCAGCAGTACGCACACAATCGAAGCGCAGTAAGGATGGCTAGTGTAACTAGCAAGAATACCACGAAAGCAAGAAAAAGAAGTACGCTATTAACTATTAACGTACCTGTCTCTTCCGAAACGAATGAGTACTTTGTAGAGCTCTATACTACCATCGAATGAGGTTAGTCT
+
<<<<@CCD@CBBBCCCDCCCCCCBB>BBC@BCBB::6;>ABCCC<;7;@<@<@@@<;;;;*;=BCAAACCC<<;0<B;;;<.9A;B2;;;&999.6?CCDCCCC?B?:::9BCABAACBDCBCCCCCECBC@BBBC?CCBBBB@D<@;@:;6;CBCFDCC@BBBBBB@BB?BBB<?;;::5:00*00000(0>;AAAADCCAA>A?BA??;>:>AC;;;;CBCCA@>@@@@@;@BB=@?@A@@9::5:AADBBBCBBBABCCBB?BCB=;7;=00*0::::==
@ATNG8:04421:07026
GATGGTAGAGAGAGCTCTCTCATCGTACTCATTCGTTTCGGAAGAGACAGGTACGTTAATAGTTAATAGCGTACTTCTTTTTCTTGCTTTCGTGGTATTCTTGCTAGTTACACTAGCCATCCTTACTGCGCTTCGATTGTGTGCGTACTGCTGCAATATTGTTAACGTGAGTCTTGTAAAACCTTCTTTTTACGTTTACTCTCGTGTTAAAAATCTGAATTCTTCTAGAGTTCCTGATCTTCTGGATACACTCATGTGCACCTACCATCGAATGAGGTTAGTCT
+
88::;A>CCBBCDCCBBBCBBBFDD@ABBEBB?BCBE=EE=A?ACBBBBC@CCBBB@B?BBBB@D?BBBCBBBBB@BBBBB2BA>BA@@<ACDC>AAB?BB??>?BBA>ABBBBBBB?BBA<A=??@;;>>A=B;<<;A?>>@@@<==BBB??>>89::8>B<A<>>>AAAAAA<??AAA6A=B;>>AAA/AA:::3;>=:;;?@?@<AAAA/A888A=A<@@=AAAAAAA=C<AA@A==9=<>:=>>>>>?B@===>>==:=DD=<;6:=9///<9=5773::
@ATNG8:04423:07027
GATGGTAGCGAGCGAGTGTGTATACCAGAAGATCAGGAACTCTAGAAGAATTCAGATTTTTAACACGAGAGTAAACGTAAAAAGAAGGTTTTACAAGACTCACGTTAACAATATTGCAGCAGTACGCACACAATCGAAGCGCAGTAAGGATGGCTAGTGTAACTAGCAAGAATACCACGAAAGCAGAAAAAAGAAGTACGCTATTAACTATTAACGTACCTGTCTCTTCCGAAACGAATGAGTACTATGTAGAGCTCTATACTACCATCGAATGAGGTTAGTCT
+
;<<<?BB@AACCBBBBBDCCCCABA?AAB=;:;@99.59@;96<<<9<<8B899<9999=,@9A?@:66<<<;<4;666>>>+=<7:.995&9==9>AAAACC;;657?<;???8=<@9;;BDDCCBBBBBB@DCAA?A@CBBBBB@A8<00*0=><?=?C:CCBCCC@CD@;:40389;;3:0-------#--(/866888==@>:88@@;>899<@A>BBBCBAA=A5;<@8?;:5;??@?@@@00///9:====??///8//(/667725::94:7;=<55
@ATNG8:04426:07035
GATGGTAGACATATCGTACTCTCTGTACTCATTCGTTTCGGAAGAGACAGGTACGTTAATAGTTAATAGCGTACTTCTTTTTCTTGCTTTCGTGGTATTCTTGCTAGTTACACTAGCCATCCTTACTGCGCTTCGATTGTGTGCGTACTGCTTCAATATTGTTAACGTGAGTCTTGTAAAACCTTCTTTTTACGTTTACTCTCGTGTTAAAAATCTGAATTCTTCTAGAGTTCCTGATCTTCTGGCGCTCTGTCACGTCTGCTACCATCGAATGAGGTTAGTCT
+
<<<>?BBBDCCBBBCCBCCCCBCCGDAAAB;::;CCE>BC@C@CCCDCBA?AA@AB>A=B@@A@D>BBBA??<;@;89879'7@9@::9,7897>BBB?@A=999BCC@BBBBAAAA<A@@<@<@@@A@:::8>>==:=@AAA@@??@BAAA<=>7///4996=5@>>>@?@?@8;;DDD5B<A<>===</;;:;;1;==;;;@@?A5;;;;+9;;:8;B:>><@=;;:@@=B:>>>>?@7;;?<@@@@>===>AAAA888=A?=;??888:888;4;9=AB;;
@ATNG8:04428:07027
GATGGTAGACATATCGTACTCTCTTTACTCATTCGTTTCGGAAGAGACAGGTACGTTAATAGTTAATAGCGTACTTCTTTTTCTTGCTTTTCGTGGTATTCTTGCTAGTTACACTAGCCATCCTTACTGCGCTTCGATTGTGTGCGTACTGCTGCAATATTGTTAACGTGAGTCTTGTAAAACCTTCTTTTTACGTTTAACTCTTCGTGTTTAAAAATCTGAATTCTTACTAGAGTTCCTGATCTTCTGGTGAGATATTCATGATGCTACCATCGAATGAGGTTAGTCT
+
44;;7<@CABCBCCCCCCCBCCGGJ?BBBB;;7;BBD=DB6;49===;;>7:@;9;=B7;9;<9>:BB>??A?;@?A@A@A2@><>7777&3;:;8<==>AB?B@@B8849CA@@AAA?@BA<A:==?885<<9>?=>:>A@CBBA>>>>>>>==>9688788188=>@@@@@AA;>?CBC2>5;4::::;+;><==-818<8818>==>>7:;;<,=///>161;;5:>>===//,/0559ABB:??@<;;;AA?>><>A==>;::@??:?:66;767779=9:99=?
@ATNG8:04430:07037
GATGGTAGTGTCATATGAGAGTGTGTACTCATTCGTTTCGGAAGAGACAGGTACGTTAATAGTTAATAGCGTACTTCTTTTTCTTGCTTTCGTGGTATTCTTGCTAGTTACACTAGCCATCCTTACTGCGCTTCGATTGTGTGCGTACTGCTGCAATATTGTTAACGTGAGTCTTGTAAAACCTTCTTTTTACGTTTACTCTCGTGTTAAAAATCTGAATTCTTCTAGAGTTCCTGATCTTCTGGAGATATCATCAGCGAGCTACCATCGAATGAGGTTGTCT
+
;;;;<@?AC@@ADCCBBCCCCCCC@A@@@DBC@CBBB=BC?C?CCCBBBCAGIICCABADDCC@FACBBCCEBBB?BAAAA0AA=BBBA<ABAA>B@@<@C9;;CCEJ@CCCDCCCD?AAC>B>BDDCCCCE?BBBD@CCCCCBCBCBBBCBBBC@CBB@BB?B@BBCCBBBCB>@@CCB:C?CABBDDC5BBDDD>CCBCCCC;;<ACCHC5CHFBC?CBDD?BBBBCCB@C@BBBBBD@CBC@BCCCCCCCCCCABBB::;@B<@@BBA=@@AA5;8;BBJ
@ATNG8:04431:07009
GATGGTAGATATATGCACGCTCTACCAGAAGATCAGGAACTCTAGAAGAATTCAGATTTTTAACACGAGAGTAAACGTAAAAAGAAGGTTTTACAAGACTCACGTTAACAATATTGCAGCAGTACGCACACAATCGAAGCGCAGTAAGGATGGCTAGTGTAACTAGCAAGAATACCACGAAAGCAAGAAAAAAGAAGTACGCTATTAACTATTAACGTACCTGTCTCTTCCGAAACGAATGAGTACTGTATCTATGTGTGCGCTACCATCGAATGAGGTTAGTCT
+
8<<>@CCDBBBBFBCCCCCECEBBB?BBB?@@DC;;;;AGFCDCCF?BB@B?BB??@CCC3C?DEBCBBBCABA9>?:;;;;*;@=?>BBB9BCC@BBCCCCCBB?B?BB>ABB?BB@@@CCDCCGCCBAB@ADBBB@CBECBBBC@C@A@@=@CBBBCAC@CAA@?>9??9?AA298@@@<=>>999::99%9@;@999BBBBB<?;:=>>4>8==BDD@CDCCCCB?B?BCC>CBB?BBCBBBBBBBBBBBBBACBBB@???9:49=====ACCB@B?BD@??
@ATNG8:04434:06421
GATGGTAGTATAGAGCTCTACATAGTACTCATTCGTTTCGGAAGAGACAGGTACGTTAATAGTTAATAGCGTACTTCTTTTTCTTGCTTTCGTGGTATTCTTGCTAGTTACACTAGCCATCCTTACTGCGCTTCGATTGTGTGCGTACTGCTGCAATATTGTTAACGTGAGTCTTGTAAAAACCTTCTTTTTACGTTTACTCTCGTGTTAAAAATCTGAATTCTTCTAGAGTTCCTGATCTTCTGGTGTCTGATCTGTATCACTACCATCGAATGAGGTTAGTCT
+
<=@<@BCCBBBBEDDCBBBAACCCBBBBBBAB=@>??8@@=@?CCCCC;;6;@@?@=B9::BB?B@CCBB@BAAA<77333$7=97777(377<288;6:>8799A??=???@B>?>7;;A;?:?::778;;5;>BB<@@AAA@@@@@@;;;:8818:<7:;6;5:<<=<775;1559696(7.5+22222$22288.2226555788+/./.$../.74;3;;:<:858<<8=:<A@?;=6::A:AA888>>A>>>BBA;;;A@@<@<<<>7/---,-4;;--/
@ATNG8:04436:06442
GATGGTAGCGCACACATAGATACAGTACTCATTCGTTTCGGAAGAGACAGGTACGTTTAATAGTTAATAGCGTAACTTCTTTTTCTTTGCTTTCGTGGTATTCTTGCTAGTTACACTAGCCATCCTTACTGCGCTTCGATTGTGTGCGTACTGCTGCAATATTGTTAACGTGAGTCTTGTAAAAACCTTCTTTTTACGTTTACTCTCGTGTTAAAAATCTGAATTCTTCTAGAGTTCCTGATCTTCTGGCTCTCGTAGACAGATACTACCATCGAATGAGGTTAGTCT
+
AA@<>BBBABBBBAABBBBA?;<<<665;<>@<@ABD>DD:A<<@AA<CC7?@A;95)949:<B>B?BB@9>0/)/;399:99'///(595@7@BCB=B:;76B;?ABBBE>BBCBBBBC@BBB@C@CBBBBBAA?BBCC?CBCBBBBBCBBCCBECC@A@A?BC@B?BBCCBBBBA>B;;;;;*;>B5;;AAA0AABCC=A@B@BBAAAC?BBBB1@@@?A;@?BC@A@@;;;;6;=ABBBBB<;;C?CBBCABBBEAAABB@@@;;:=AA@AC=@@@@=A=ACDDC
@ATNG8:04440:06426
GATGGTAGACACGTGTGCTCTCTCGTACTCATTCGTTTCGGAAGAGACAGGTACGTTAATAGTTAATAGCGTACTTCTTTTTCTTGCTTTCGTGGTATTCTTGCTAGTTACACTAGCCATCCTTACTGCGCTTCGATTGTGTGCGTACTGCTGCAATATTGTTAACGTGAGTCTTGTAAAACCTTCTTTTTACGTTTACTCTCGTGTTAAAAATCTGAATTCTTCTAGAGTTCCTGATCTTCTGGAGATACACATGATACTCTACCATCGAATGAGGTTAGTCT
+
ACBC@BCBBBCBB<B;9;6>@?@ABBCBBBCC@BBBF>DCAC?@@@@@BB@AAAEC?B?@@@B?C?BBCBBBB@>89::9:(7?<A???:?A@A?A>=8992997>33.3?;>>A@A==@@<@=@@?::888:?@@@=A??????;;<A@@??==1///)//)/6=;AAC>>>>257779,74;46////(/99<<+//55888;:;07687(2<<;A;A<AA<C@@@A@@;><>@@@??:=>?<>>>A@>>>===?@?@D@>>><=99<<7///7177<:99>
@ATNG8:04446:06441
GATTAGAGAGACTGTAGCGCACCCAGAAGATCAGGAACTCTAGAAGAATTCAGATTTTTAACACGAGAGTAAACGTAAAAAGAAGGTTTTACAAGACTCACGTTAACAATATTGCAGCAGTACGCACACAATCGAAGCGCAGTAAGGATGGCTAGTGTAACTAGCAAGAATACTACGAAAGCAAGAAAAAGAAGTACTCTATTAACTATTAACGTACCTGTCTCTTCCGAAACGAATGAGTACTATGTAGAGCTCTATACTAATCGAATGAGGTTAGTCT
+
BBB:DCCBCCBBCCCCBCCCCBI>CCC?BCCCAA>B@CCCDBBB?BC@C?BBBBBBCB3C?CCBABBBBBBA:@?:;;;;*;B>C>BBB<BCIACCCCCCC@@?A@CC@BCB?CCCCCCDGBB@CCCCDC?CCBC?B?>>BBBB>C@BAA>ABBBCCCC?CCCCAA?BC?ABB999CCC?CCC?@@???.@@=ABBAA@DAA<A<AA@A<@<====>8>:::=A@=A<ACD:AAA=A@@@A???AAAAAB===BBBBBBBBB>BBBB>BBBB>B?C@<<<
@ATNG8:04447:06416
GATGGTAGGCACTGCGCACACATCCCAGAAGATCAGGAACTCTAGAAGAATTCAGATTTTTAACACGAGAGTTAACGTAAAAAGAAGGTTTTACAAGACTCACGTTAACAATATTGCAGCAGTACGCACACAATCGAAGCGCAGTAAGGATGGCTAGTGTAACTAGCAAGAATACCACGAAAGCAAGAAAAAAGAAGTACGCTATTAACTATTAACGTACCTGTCTCTTCCGAAACGAATGAGTACACACTCTCATATGACACACATCGAATGAGGTTAGTCT
+
5<>>9=<<7<==<<B@BCB;;;BBC>@>?@?>@@;;294>>ABCBB@CB@B?BBBBBBBB2A?ACBDAAA?>996::<<@@@2<C?C9BBB9BBC?BAA@@@0/0)03<>6===9=<<;@;:9:9555::==:=<??<?>>?AB@A>@=@@B?@?@AAA?B?BBBBBB?CC@::99??999,9>>9:9:::9%9<9<636758<757<99=>4<8;<@>=9=8444<<492778.733,333:::9:::88<?5558:888<========6===B8?;>848>
@ATNG8:04448:06416
GATGGTAGTATATCGCGTCGCTATCCAGAAGATCAGGAACTCTAGAAGAATTCTGATTTTTAACACGAGAGTAAACGTAAAAAGAAGGTTTTACAAGACTCACGTTAACAATATTGCAGCAGTACGCACACAATCGAAGCGCAGTAAGGATGGCTAGTGTAACTAGCAAGAATACCACGAAAGCAAGAAAAAGAAGTACGCTATTAACTATTAACGTACCTGTCTCTTCCGAAACGAATGAGTACTATAGACTATCTGAGACTACCATCGAATGAGGTTAGTCT
+
:::<@BCBBCBBBBBBBBBAABCCDAECC?BBCBBB@B?BBCCCDD@BB?B@CCCCCCCC3C@A@@CCCDBBBE>BAACCDD3BB?B>A@A6?@><=83733333,36:?;ABB=@AAAAAAAA>=CCBB==8<>>@;AAAA??>>9>=AAB?CCBBBABB@BBBBAB?BB@CBB<??BCE>C??=@CCCC39:9:CBBBDD@<5949>@@=A<A@@995:;<<:::<@=A@>1800-0>>>>AACEBBBBBBBBCCCEAAABBB??BBBB=BBBB@B=BB@@@
@ATNG8:04449:06413
GATGGTAGCTCTGCTCTGACTCTCGTACTCATTCGTTTCGGAAGAGACAGGTACGTTAATAGTTAATAGCGTACTTCTTTTTCTTGCTTTCGTGGTATTCTTGCTAGTTACACTAGCCATCCTTACTGCGCTTCGATTGTGTGCGTACTGCTGCAATATTGTTAACGTGAGTCTTGTAAAACCTTCTTTTTACGTTTACTCTCGTGTTAAAAATCTGAATTCTTCTAGAGTTCCTGATCTTCTGGTGTCTGATCTGTATCACTACCATCGAATGAGGTTAGTCT
+
AACC@CCBCCFBBBBBBBBBDCCCCCCCCCBB?BBBC=CC@D?BBBBBBB@CCCCCAC@BBBC?CACBB@CCCDD@:9999.9@?CABB=ADBC?CCF@CC@A@ADCF@CCCCCCBC@BBB@B@CBBBCDBB>ACCB?CBBBCCCCBBBBCCAAC@BBB?BC?C@CCBBBCECC@BBBBB9B?C=AABBB0@BBCC>CCDFCCCBBA;@@@@,@@ABB?C?AB?BCCCDCC?C@CACBBC=@@B>BBAAADCCCCCEHBBBBBBA>BBBBC?CAAA?A@BB???
@ATNG8:04450:06449
GATGGTAGCTATACGTATATCTATGTACTCATTCGTTTCGGAAGAGACAGGTACGTTAATAGTTAATAGCGTACTTCTTTTTCTTGCTTTCGTGGTATTCTTGCTAGTTACACTAGCCATCCTTACTGCGCTTCGATTGTGTGCGTACTGCTGCTATATTGTTAACGTGAGTCTTGTAAAACCTTCTTTTTACGTTTACTCTCGTGTTAAAAATCTGAATTCTTCTAGAGTTCCTGATCTTCTGGCTCCCTAGACAGATACTACCATCGAATGAGGTTAGTCT
+
BBBC@CCCDCBBABCCDABACFHCCBAB@@:9::CCD>CC?C@CCCDBBB?BDDCC?C?CBBC@C?AABBCBBA??ACAAA.AA?AAAA;ACCC=CCC@BB??>>B?><?BBCDBCC>BBB>B>@@B=>>>?<@@@@:>>A>??=;AAAA@>=>>@@?>9>A;C<@@@>>>?>><>@BCB5B;>:;;;;;*:@;::3;>==>@@@?>=>ACD/D::;@=A<??;@@@@???<?=?@?@@@9<=B<@>>>9>@A@@>>@==>===6::=<=8:::A=A=AA>??
@ATNG8:04452:06404
GATGGTAGGCGTGTGAGAGTCTGCCCAGAAGATCAGGAACTCTAGAAGAATTCAGATTTTTAACACGAGAGTAAACGTAAAAAGAAGGTTTTACAAGACTCACGTTAACAATATTGCAGCAGTACGCACACAATCGAAGCGCAGTAAGGAATGGCTAGTGTAAACTAGCAAGAATACCACGAAAGCAAGAAAAAGAAGTACGCTATTAAACTATTAACGTACCTGTCTCTTCCGAAACGAATGAGTACTATGTAGAGCTCTATACTACCATCGAATGAGGTTAGTCT
+
;;44.488344499==>>>?=9999/55<9>AAABB<A7:;59=:925=4=3999::9:9'97>::BBAA@AAA9@<99898'8<8;<?BB9@@@>@?<?@@@@A=A?BB@?@@8;:?>;;;988>?=;;:@<>888:>>C=989<7;)/(/=9=;?<@@:::+9<<;;<6;?63436;;333(333,3::::+:=7:555877:=/86(5:==8?<==>==8<???=>=<@<>??7>??<?AAA??>@BA@@AB@@ABBBBBBBBAB?A::8?:>>??<?;?>888
@ATNG8:04453:06441
GATGGTAGGCGTGTGAGAGTCTGCCCAGAAGATCAGGAACTCTAGAAGAATTCAGATTTTTAACACGAGAGTAAACGTAAAAAGAAGGTTTTACAAGACTCACGTTAACAATATTTGCTGCAGTACGCACACAATCGAAGCGCAGTAAGGATGGCTAGTGTAACTAGCAAGAATACCACGAAAGCAAGAAAAAGAAGTACGCTATTTAACTATTAACGTACCTGTCTCTTCCGAAACGAATGAGTACGATGAGAGAGCTCTCTCTACCATCGAATGAGGTTAGTCT
+
ABA>@BBB?ABABBBB@@@BBBCDD>DCC@;;;BAA=A=@@@@@;;59>9=5?@@ABBBB1@=@BBB?@@CBBD=A=9::::)9>;?=AAA9AAA>?888::::;7;8=>8?;<=7<<?BAA???BAABB99:??;AF@CCDCCBCBADABCCAJDDAAACC@EBBBAA=A@=ABB>BBBDD?CCA=AAA@@000*00;;<;;798*9:887829;AABDC?CB?>?>>?C?BBB>BBB@BCCCCABCBBBBBBA@@AAAAAADBBF?BBBCC?CCDD?C?@@@CB
@ATNG8:04453:06447
GATGGTAGACATATCGTATCTCTGTACTCATTCGTTTCGGAAGAGACAGGTACGTTAATAGTTAATAGCGTACTTCTTTTTCTTGCTTTGTGGTATTCTTGCTAGTTACACTAGCCATCCTTACTGCGCTTCGATTGTGTGCGTACTGCTGCAATATTGTTAACGTGAGTCTTGTAAAACCTTCTTTTTACGTTTACTCTCGTGTTAAAAAATCTGAATTCTTCTAGAGTTCCTGATCTTCTGGGTGCGCTACAGTCTCTCTACCATCGAATGAGGTTAGTCT
+
BDCB?BCCCBBCDCCCBDCCCBBBBBCCBBB@BBBD=BB?B@BBBBC??=?DA@@<?=>BFD@D>AAAABBA@@=::9:9(9A?CCFE>?>?;@@@<=;058;<;;89AA????F8<;@=A:>>>>=>>><><AA5::;===???@@@::;BB7;:;<AA7;7;?<=>@@AA;@8887&23:.22555$26222'2555;A@@?D=@@>@@&<...5050.2,288:<>>9?;?A===@,//77.79857==>?@@?????>=>;=9;75.5::;7>9@@DA@
@ATNG8:04454:06418
GATGGTAGGCGACATACATACGCGCCAGAAGATCAGGAACTCTAGAAGAATTCAGATTTTTAACACGAGAGTAAACGTAAAAAGAAGGTTTTACAAGACTCACGTTAACAATATTGCAGCAGTACGCACACAATCGAAGCGCAGTAAGGATGGCTAGTGTAACTAGCAAGAATACCACGAAAGCAAGAAAAAGAAGTACGCTATTAACTATTAACGTACCTGTCTCTTCCGAAACGAATGAGTACTGCGTCTCACTCTCGCCTACCATCGAATGAGGTTAGTCT
+
@@AA@BCC@D9;<CCCCBCCCCCAB>BCCACGCCCC?C@DBDCCCC?BB?B?BBCCCCCC2C=BBCCCCCCBBB<AB::999*9A=B@DCC<CBB>BCCBBAB998;@CB@BCC?CCCBBBCCCDBCCCCCC@CCAA>@?BCBBBB?C@IBB@BDBDBCCC@CCCCCC?BC?AA@<??AAA9BAA>ACDCC3BB?B?>>BBCCC?A>ACCC>A>?BBBB@BCBBBBB?C@CDC=CCD?AABCCBBBBBCBBCCBAACBAAA@CCC?CAAAB>ABAA>A?CBBBB
@ATNG8:04454:06419
GATGGTAGAGTATCATGTGTATCTCCAGAAGATCAGGAACTCTAGAAGAATTCAGATTTTTAACACGAGAGTAAACGTAAAAAGAAGGTTTTACAAGACTCACGTTAACAATATTGCAGCAGTACGCACACAATCGAAGCGCAGTAAGGATGGCTAGTGTAACTAGCAAGAATACCACGAAAGCAAGAAAAAGAAGTACGCTATTAACTATTAACGTACCTGTCTCTTCCGAAACGAATGAGTACACACTCTCATATGACACTACCATCGAATGAGGTTAGTCT
+
;;>A:CBC@A?<ACB=;;CHCCCCC@BBB?BA>>::6:=AABBBCB>BB6;4;C?::;:;';7CA=CBBBB;;;0;AAAABB2BB?B;A@@7ABBAFCBBCCB??=@?CE@BBG9;;@A@BCCCCCCECCCC@CCCC>A???BBBC@B?B@@=@CBBBCCC?CCDBBA?CC@???>@?>><7?AA>ACDDC2DD?ABABCCBCC>A>AA@=5;5;>CCC@CB@@@BB?B@ABD?DCC?CCCAABBCCAA@CCBBBBBBBBBBBBB?ABA??;?A@@=@@BBCBB
@ATNG8:04454:06420
GATGGTAGGCGAGAGTGAGACGCAGTACTCATTCGTTTCGGAAGAGACAGGTACGTTAATAGTTAATAGCGTACTTCTTTTTCTTGCTTTCGTGGTATTCTTGCTAGTTACACTAGCCATCCTTACTGCGCTTCGATTGTGTGCGTACTGCTGCAATATTGTTAACGTGGTCTTGTAAAACCTTCTTTTTACGTTTACTCTCGTGTTAAAAATCTGAATTCTCTAGAGTTCCTGATCTTCTGGTGAGATATGCATGATGCTACCATCGAATGAGGTTAGTCT
+
;;=>?BBB?BBBBABBCCCBCCCCCDCABBAA?ABBB<BD?B?BBBBCCFACBBAA<>:@AAA?B?BABBBBBBB>A@@@A2AB?BBBB>BBCC?CBC??=997:???;?BBBBBBB?BBB8<8<====88:<AAAD;AAAA????>>AAAA>>@:;=><>D;>;>??B<===8=<<<<)819188>>>/?A??@187<<<??===08888(8::7<13------9<=@<><>??@:;+//716::=>=====>>>==:;;BA<A;;;;9=;667<76///9
@ATNG8:04456:06402
GATGGTAGGCGAGAGTGAGACGCAGTACTCATTCGTTTCGGAAGAGACAGGTACGTTAATAGTTAATAGCGTACTTCTTTTTTCTTGCTTTCGTGGTATTCTTGCTAGTTACACTAGCCATCCTTACTGCGCTTCGATTGTGTGCGTACTGCTGCAATATTGTTAACGTGAAGTCTTGTAAAACCTTCTTTTTACGTTTACTCTCGTGTTAAAAATCTGAATTCTTCTAGAGTTCCTGATTCTTCTGGATACACTCATGTGCACCTACCATCGAATGAGGTTAGTCT
+
CCCC@A;@>A@@@;;5@BB@AACC;;;BBCAA?BCCM?CC@CACBCCA@@@CCBCC?B?BCBC=?=A9::@=99>6333333#37389?>6?AAA?ABC@BB5999@@@;>>BCCBBB@BB?<?<?@@@@@??<?::;398=??>?BA886@@@@A<??A;>>5:3658//)/88<48::::+83848;===*7778;3;77777::9<:?@A>.>C>>><@=A@8==888<=:=996--)-,-2290,-----99><=;::=B;;;<7:///@977;?:>8==@??
@ATNG8:04456:06405
GATGTAGGTGCACATGAGTGTATCCAGAAGATCAGGAACTCTAGAAGAATTCAGATTTTTAACACGAGAGTAAACGTAAAAAGAAGGTTTTACAAGACTCACGTTAACAATATTGCAGCATTACGCACACAATCGAAGCGCAGTAAGGATGGCTAGTGTAACTAGCAAGAATACCACGAAAGCAAGAAAAAGAAGTACGTTATTAACTATTAACGTACCTGTCTCTTCCGAAACGAATGAGTACAGAGAGTACGATATGTCTACCATCGAATGAGGTTAGTCT
+
88///:;6<=??>966=>@=96:@;@::549<=??=A@@@@BBBB@BC@DGELIBBBBB0A<@::959;<@AD99559999(9@=@?BG@2BBB@@@?BBA?AA>A>AC?:::<?A@B@@@?BDDABAABC?ABCB?BA@@BBBC@B?CBC?ABBCAAAB?BBAABF=>>?CCC?BBBAA9@==::::::)9757A=>==>==>B?AAAA?B9>?::99?A?>>BB8=7<BC@B??=?@@=@99:AAAADAB??<?BA>???@@<>;;:=8=>>94:9:8/..
@ATNG8:04457:06442
GATGGTAGTATCTGCACACTCTGTCCAGAAGATCAGGAACTCTAGAAGAATTCAGATTTTTAACACGTGAGTAAACGTAAAAAGAAGGTTTTACAAGACTCACGTTAACAATATTGCAGCAGTACGCACACAATCGAAGCGCAGTAAGGATGGCTAGTGTAACTAGCAAGAATACCACGAAAGCAAGAAAAAAGAAGTACGCTATTAACTATTAACGTACCTGTCTCTTCCGAAACGAATGAGTACATAGATATACGTATAGCTACCATCGAATGAGGTTAGTCT
+
//8:69@ACBB@@;>=BA=DDCCCB?BBB?CC;;;C?B>BBB;;9?;>>7?>@@?==><<,<6<<8=8733333(339=999):@<>:CDD9BBDADABACCC;;9;@CDADBB?BBCCCEDCCCCBBCCCD@BBBC;::CCBA??<@?BBB@BCCECBBC?AAABBF@AA>ABA299999+7<<9879899%9?;?98:A@?>>:>7::>@=B<BBCCC@CCBBAAA?B@BCC=BBC@BBBBBDDCC???BBBC>>>?@>>>?8818AA>?<888==B<AB;;;
@ATNG8:04466:06413
GATGGTAGTGATACAGATCAGACACCAGAAGATCAGGAACTCTAGAAGAATTCAGATTTTTAACACGAGAGTAAACGTAAAAAGAAGGTTTTACAAGACTCACGTTAACAATATTGCAGCAGTACGCACACAATCGAAGCGCAGTAAGGATGGCTAGTGTAACTAGCAAGAATACCACGAAAGCAAGAAAAAGAAGTACGCTATTAACTATTAACGTACCTGTCTCTTCCGAAACGAATGAGTACGTGTGCGACGTGTCTCCTACCATCGAATGAGGTTAGTCT
+
<<<A?@:?@@;CBCBBBBBFCCCCDACDC@DCC@@@@B@CCBBBBEABC?B?@@>?:===+=>BBBBB>>>BDD>BBBBBBB3AA=@5;;;*;BB?BCBBBBA00-0?BB@BAC@CCCBBCDCBDCFCBBCF?@AEC?@@BCCCAA>B?BBB?BBAA@@@@>AAB???=@@=@BA;?=777)3884>BCCC3CD@BBAABB@@=,/,/:991616=CAB>A@@@<=>;?;?@@9?AA00/:==>CCCBBBBBBBCBB@;=@;?;;5;?;;;=>>??;>188888
@ATNG8:04466:06439
GATGGTAGCAGACGTGACAGAGCGCCAGAAGATCAGGAACTCTAGAAGAATTCAGATTTTTAACACGAGAGTAAACGTAAAAGAAGGTTTTACAAGACTCACGTTAACAATATTGCAGCAGTACGCACACAATCGAAGCGCAGTAAGGATGGCTAGTGTAACTAGCGAGAATACCACGAAAGCAAGAAAAAGAGGTACGCTATTAACTATTAACGTACCTTTCTCTTCCGAAACGAATGAGTACAGAGAGTACGATATGTCTACCATCGAATGAGGTTAGTCT
+
<@CD?B;:9>;;77///:::<??AB799@=ABCBCD@C@AACAAAE?BB?A>AB???CCC1C?CC999DAB99929@;;;;69A>D.999&9:@49699@B=9;799@@=BCC@BABBCCCCCBCCCDA@@GDBAA?@CCBCCCCAG?@;;6;@@?BDCC?BCCCB@??B?B@@=@?>??8;=>8>?BBA/A??<?AA@>===181577719:=7???9=>6@>@@;?=99978BA?AAABBBBBBBBBCCBBBBBBAA@A>;;7;000@<@@BB?C?EBBB?
@ATNG8:04469:06447
GATGGTAGATATATGCACGCTCTACCAGAAGATCAGGAACTCTAGAAGAATTCAGATTTTTAACACGAGAGTAAACGTAAAAGAAGGTTTTACAAGACTCACGTTAACAATATTGCAGCAGTACGCACACAATCGAAGCGCAGTAAGGATGGCTAGTGTAACTAGCAAGAATACCACGAAGCAGAAAAGAAGTACGCTATTAACTATTAACGTACCTGTCTCTTCCGAAACGAATGAGTACTATAGACTATCTGAGACTACCATCGAATGAGGTTCAGTCT
+
?944.4444444555::655:@=:;45::6;5:99;298:=:<<::5><8=8==;33333$31778888?8889/8>:999*4=39.444&559.5;<@@AA>@<@=@B>AAA;:;94:995:@;@@@:99254??:=955<;<>59:=9929?@9944:58:=::=9>>:?B=696,,),,,,668*-/5::933398818.2...(.(../7739:555<<9=9<<;1333-33337>?<==B@<;==9:4333333336788::6343;28-43544<
@ATNG8:04470:06440
GATGGTAGTGTCATATGAGAGTGTGTACTCATTCGTTTCGGAAGAGACAGGTACGTTAATAGTTAATAGCGTACTTCTTTTTCTTGCTTTCGTGGTATTCTTGCTAGTTACACTAGCCATCCTTACTGCGCTTCGATTGTGTGCGTACTGCTGCAATATTGTTAACGTGAGTCTTGTAAAACCTTCTTTTTACGTTTACTCTCGTGTTAAAAATCTGAATTCTTCTAGAGTTCCTGATCTTCTGGATAGCGACGCGATATACTACCATCGAATGAGGTTAGTCT
+
---;6<9>??944555==>>>>><<=<@?@:505:;>5<<9=9==>@@>>:?@@@>:>:???@;E:<;;;=655;754444$4;8945505455:666:?>7;;;;;;8==<<<<<<.555.5.5556656/6////)//:99:<666?@??<<<7555.543:399:44444;.44444&4.4.59999(9=;=>4555;;<::9;)////$/////)/)/<.56<555=8=9;;666;7<<=9;;;;7997///////5554439444:.45;;592777//
@ATNG8:04477:06444
GATGGTAGATACTCGCTGATACACCCAGAAGATCAGGAACTCTAGAAGAATTCAGATTTTTAACACGAGAGTAAACGTAAAAAGAAGGTTTTACAAGACTTACGTTAACAATATTGCAGCAGTACGCACACAATCGAAGCGCAGTAAGGATGGCTAGTGTAACTAGCAAGAATACCACGAAAGCAAGAAAAAGAAGTACGCTATTAACTATTAACGTACCTGTCTCTTCCGAAACGAATGAGTACTATAGACTATCTGAGACTACCATCGAATGAGGTTAGTCT
+
CEEC@BBCBCBCEBBBBBCICCCCC>BCB@BCCBBB@B@CCCCCBB?BB@B?BBAAAAAA3B?BBBBBBAACCD>AAABAAA2@A=A<AAA9ACCACCIC@CHCC?C@CCAFCC@CCCCCCB@@@CBCCCDC=??CC@BBBBBBBB@C?C:;:;BBBCCCC?BBBBBC@BB@CCC?AACAA;A@@=@@@@>,9947@>BBBCCB595:@@@=A=@B>???A@@@988:>;?@A:ADEA@@ABB@@@CBBBBB???CAB???@@983:?@@A?ABBB?B?CCCBB
@ATNG8:04483:06449
GATGGTAGGCACTGCGCACACATCCCAGAAGATCAGGAACTCTAGAAGAATTCAGATTTTTAACACGAGAGTAAACGTAAAAAGAAGGTTTTACAAGACTCACGTTAACAATATTGCAGCAGTACGCACACAATCGAAGCACAGTAAGGATGGCTAGTGTAACTAGCAAGAATACCACGAAAGCAAGAAAAAAGAAGTACGCTATTAACTATTAACGTACCTGTCTCTTCCGAAACGAATGAGTACATAGATATACGTATAGCTACCATCGAATGAGGTTAGTCT
+
<<>A?BAC@DCC??965@=>;55;;09:<5:>@CBB@C@ICCCCCC@A@>A@AABBAAAA2A@CCBCBAAAAA@9@@;9999'9A@C@CDD9C;<8;A@B@DDBB?@>@B@CAA?BA@?BCGCCBBCCB@AA?BBBC?@?DDBBBC?A?B::8;C@@@B??<?BBBBB?CC?897188@A@;><=9999999%9;89:8;@@@?@;?7::@B=?<?BBBD?A@?AABB@C?BBC>BBB?BCBE???BBBBBBBB???AAAAAA>==:=@@@A<??@@=A<@@;;;
@ATNG8:04435:06496
GATGGTAGAGAGACTGTAGCGCATCCAGAAGATCAGGAACTCTAGAAGAATTCAGATTTTTAACACGAGAGTAAACGTAAAAAGAAGGTTTTACAAGACTCACGTTAACAATATTGCAGCAGTACGCACACAATCGAAGCGCAGTAAGGATGGCTAGTGTAACTAGCAAGAATACCACGAAAGCAAGAAAAAAGAAGTACGCTATTAACTATTAACGTACCTGTCTCTTCCGAAACGAATGAGTACGATGAGATCTCGTGTGCTACCATCGAATGAGGTTAGTCT
+
<<<=@CCBCBBBBBCCCCDBCBCCDABCB@BBBBAA=A=@@@CBAAADC@A?BBBBBBBB3B?BCCABBBCAAA<ABCDEDD2CD@D?BBB=CCIACCCDCDC:98;GEFACBA?ADCBBBCCCCBBBCCCC?ABBC?AAACDBBB?B?B@@=@CCBCCBB????BCB?BC?AAA;??@@@;@>>;9:9:99%9A;:98?B@BAA;A=AABB8;7;CCBB?BC@??BB?C?BBC>BBA?BAABBBBBBBBBCCA=>=<<<:888@D<@@@@@:>ABB?A=AC??@
@ATNG8:04436:06469
GATGGTAGTACATGATAGACGACACCAGAAGATCAGGAACTCTAGAAGAATTCAGATTTTTAACACGAGAGTTAAACGTAAAAAGAATGGTTTTACAAGACTCACGTTTAACAATATTGCAGCAGTACGCACACAATCGAAGCGCAGTAAGGATGGCTAGTGTAACTAGCAAGAATACCACGAAAGCAAGAAAAAAGAAGTTACGCATATTAACTATTAACGTACCTGTCTCTTCCGAAACGAATGAGTACGAGAGTCAGAGCAGAGCTACCATCGAATGAGGTTAGTCT
+
<<=>@CDCC@AABBAB950>0///;2//659<:>0/)/)/999:;;.44.4343455==?*=5;;;555<00,0@4>00////$/;)//7==>2>?A,0////77999097:;5<>@::>?8>>::<<595<>A?;ACCC>A@BCBBCE?C?BCA=@BBCB;;;?BBBBBC@DC?AAB>?>><<7<<;6333333$371781;9>///6:7:<B@@<=@<>8<==6::93333,31333(333,355565//.556.226722262-----044822,2;==:?:=====
@ATNG8:04438:06460
GATGGTAGGCGTGTGAGAGTCTGCCCAGAAGATCAGGAACTCTAGAAGAATTCAGATTTTTAACACGAGAGTAAACGTAAAAAGAAGGTTTTACAAGACTCACGTTAACAATATTGCAGCAGTACGCACACAATCGAAGCGCAGTAAGGATGGCTAGTGTAACTAGCAAGAATACCACGAAAGCAAGAAAAAGAAGTACGCTATTAACTATTAACGTACCTGTCTCTTCCGAAACGAATGAGTACTATGTAGAGCTCTATACTACCATCGAATGAGGTTAGTCT
+
DCBC?BCC@CCCBBBCDCCAABCCC=CDD?BBBCCC@C@CCCBBDDACB@C@CCBBBDDD3C?BBBCBBBBBBB<BABABCC1B@=@9>=>5>@C?BBAACAAAB>C=BB?=<99<=>>>@@@@AAA>9;9@;>>==:==>A>@<;7==D@B?BABB@@CC?ACCAAA>AA>BBC>>>777)9<<8?BAAB3AB?>@@AA??AA6868;;==C;>=?>@<@@??>>==C=@@?9?A@>??@@999AAACDCE999BBBCBBAAAA>ABB>@:@@@><@;>>777
@ATNG8:04448:06493
GATGGTAGCATCATGCATATCTCACCAGAAGATCAGGAACTCTAGAAGAATTCAGATTTTTAACACGAGAGTAAACGTAAAAAGAAGGTTTACAAGACTCACGTTAACAATATTGCAGCAGTACGCACACAATCGAAGCGCAGTAAGGATGGCTAGTGTAACTAGCAAGAATACCACGAAAGCAAGAAAAAGAAGTACGCTATTAACTATTAACGTACCTGTCTCTTCCGAAACGATGAGTACCTCTCAGACGCTCTCCTACCATCGAATGAGGTTAGTCT
+
777;69ABA;44455@<>>?CB@?;5;9949555=:598AA@@@@?=::358=;<;=>==+8<=@CBBA989?;.7794494$94./)//)---(----8<<??8<8;;5:AB=@@BA@@@@9:;@?=>9;4::44.4:::455;5:754439999:<::7;=AA:>9>?97779>>999+9<;888887'73,33377789627599::050565567::><;;<>=<?>?8://////78;6;==733:3333855.5;;498733388//(/(/8333
@ATNG8:04450:06489
GATGGTAGTATATCGCGTCGCTATCCAGAAGATCAGGAACTCTAGAAGAATTCAGATTTTTAACACGAGAGTAAACGTAAAAAGAAGGTTTTACAAGACTCACGTTAACAATATTGCAGCAGTACGCACACAATCGAAGCGCAGTAAGGATGGCTAGTGTAACTAGCAAGAATACCACGAAAGCAAGAAAAAAGAAGTACGCTATTAACTATTAACGTACCTGTCTCTTCCGAAACGAATGAGTACACACTCTCATATGACACTACCATCGAATGGAGGTTAGTCT
+
///96:A@;9;=D;99;;;;;CCCCAGLC@@@@A@@<A=BBBBBBB=9909=ADCAAA@@1<<@BBBBA@B:89.9;A@@@@,:@;@8ADD;CCGACCCCBBBBC@C@CC@BBB@CDAABBCCCCCCCDBBB@BBAA?A@@>>?>@;A>B@A>@CDCCBCD@BBBBAA=993797/77<==8@@>;::::::%9>9@877B>@AA;><>?AA<@<>>BCC@CCBA@@>292999/99939998=A777<=;;<:7885:;<;;;37.398//(//(/638(//:9=
@ATNG8:04456:06494
GATGGTAGTATCTGCACACTCTGTCCAGAAGATCAGGAACTCTAGAAGAATTCAGATTTTTAACACGAGAGTAAACGTAAAAAGAAGGTTTTACAAGACTCACGTTAACAATATTGCAGCAGTACGCACACAATCGAAGCGCAGTAAGGATGGCTAGTGTAACTAGCAAGAATACCACGAAAGCAAGAAAAAGAAGTACGCTATTAACTATTAACGTACCTGTCTCTTCCGAAACGAATGAGTACTACTCTCAGAGACACACTACCATCGAATGAGGTTAGTCT
+
AA@B@CBCBCCCDCBBABBCDEDDD@CBA>BAAA;;:;@DDECCBB@AB?AACCBBBBBB3B@BBBABBBDA@A<AAABEEG5CB=A=@@@9@BB?CDCCCCCCD?C?BB?BBB?BBBCCCBBCGGDBBBCD@DAAA>??AACA@A>A?BAB?BCCCCBBB@CDCAAA@CB>@@@:=====8?@>;@@@AA2@C?C9::BBBB@:>;>?AA:=:=>B@@>@DAAABB?B?ABF>EAA>ADBBBBBBAAACCBBBAAABBBBBB@A<AA??@=BDAA>@=A::9A
@ATNG8:04460:06488
GATGGTAGAGAGAGCTCTCTCATCGTACTCATTCGTTTCGGAAGAGACAGGTACGTTAATAGTTAATAGCGTACTTCTTTTTCTTGCTTTCGTGGTATTCTTGCTAGTTACACTAGCCATCCTTACTGCGCTTCGATTGTGTGCGTACTGCTGCAATATTGTTAACGTGAGTCTTGTAAAACCTTCTTTTTACGTTTACTCTCGTGTTAAAAATCTGAATTCTTCTAGAGTTCCTGATCTTCTGGATATGAGTGACTCGTGCTACCATCGAATGAGGTTAGTCT
+
?@@BACBBCCCCCDCCDCCCCFEGDBBBCCAA?ACCC>CC@C@CCBBBBB@CCC@@>B@CCDC?B?BCABBBC=C?BBAAA2?B>BBBB=BBBB?BAB>BB:889CCC>AACDBBBA>ABA;C7??A???AA<@???8>=>>>>>>?AA>@@???<>?>=AA<A<?????BAAA:>>@@@2?:=8;;;;;+=>99:1:76///;:<=4;::;+7>>>@<@;??<;;;B>===B<@@AAAA676@<A=>>?==<?@@>>>A@@@AA<A@>>>4::::5;8=??;;
@ATNG8:04475:06457
GATGGTAGCACGAGTCACTCATATCCTGAAGATCAGGAACTCTAGTAGAATTCAGATTTTTAACACGAGAGTAAACGTAAAAAGAAGGTTTTACAAGACTCACGTTTAACAATATTGCAGCAGTACGCACACAATCGAAGCGCAGTAAGGATGGCTAGTGTAACTAGCAAGAATACCACGAAAGCAAGAAAAAAGAAGTACGCTATTAACTATTAACGTACCTGTCTCTTCCGAAACGAATGAGTACGATGAGATCTCGTGTGCTACCATCGAATGAGGTTAGTCT
+
99;<9ACBBBCCCCBCBCCCB?A@B@BBC<AACAAA?B@CDDCBBBBCD897:??>?@@@0@?BBCCGCBBAA?6?A9:;:;*;C?C@CCC<CCDACEBBACC;;;.;=@??CCC?CBCBDCBBDCABACCCC@CBBB?BBBCCCCC@C?B@@=@ABCEBBB@B@@@CC@BB?BCC@BCAAA<?>?;9:9999%9A;:98?BBBBB?C=AACB<@<??CBB?BCBBACC@C@CCD=DDD?CCCBBA???BBBFCCCABBBB>998AA<A@;;;<ABCC?B?BBBBB
@ATNG8:04477:06453
GATGGTAGATACTCGCTGATACACCCAGAAGATCAGGAACTCTAGAAGAATTCAGATTTTTAACACGAGAGTAAACGTAAAAAGAAGGTTTTACAAGACTCACGTTAACAATATTGCAGCAGTACGCACACAATGAAGCGCAGTAAGGATGGCTAGTGTAACTAGCAAGAATACCACGAAAGCAAGAAAAAAGAAGTACGCTATTAACTATTAACGTACCTGTCTCTTCCGAAACGAATGAGTACGTGTGACGTACGTGAGCTACCATCGAATGAGGTTAGTCT
+
B@<=ACBBBBCCB966=CDBCBBCC=@AA?BA@@BB@B@BBBBBBB>??>?@CCCDDDCC3C>AABCCCBC999,9?;;:;;*;C>C6;;;6;DF@AAAIFCCA@?@?BD@CCC@CBBBBBDCDCCCCBC@@=@A@?CGCBCCBB@C@BBB@BFAAABBD?CCCCCB@BB?AA@>BABBE=@>@;999988%9?;<?=BBCCDD35126<<2=;:;@BB@CBAAAAA?B?BBA=A@A=ABABCDBBBBCBABACCBBBCBBBBBB>A???B?FFBB?B@BBBBB
@ATNG8:04478:06466
GATGGTAGAGAGACTGTAGCGCACCCAGAAGATCAGGAACTCTAGAAGAATTCAGATTTTTAACACGAGAGTAAACGTAAAAAGAAGGTTTTACAAGACTCACGTTAACAATATTGCAGCAGTACGCACACAATCGAAGCGCAGTAAGGATGGCTAGTGTAACTAGCAAGAATACCACGAAAGCAAGAAAAAGAAGTACGCTATTAACTATTAACGTACCTGTCTCTTCCGAAACGAATGAGTACTATGTAGAGCTCTATACTACCATCGAATGAGGTTAGTCT
+
CCBC?BBCCCBBBCDBCCCDBCCBC=CCD?CCCBBB=A?CCCAACC@BB>B>AAABBCCC2C?ABBCBCCC><<3==>>@@@1@E>E5;;;-;CCAECCCCCBBD@C?CB?BBB?BCCCDCCCCCBCDBBBC?BBCC?BBCCBBAA>B?C??>?FBBBCCB?AAACCC?CC@>>?<??@@@:ABB?BBBBB3BD?BAAACA>::5:5;;=A5;5;=@@@?AB@??BC?B?AHD=B;;99BBECCCBAABBBBBBB===:;:788A<???@@;@B8750;><000
@ATNG8:04434:06539
GATGGTAGCGAGCGAGTGTGTATACCAGAAGATCAGGAACTCTAGAAGAATTCAGATTTTTAACACGAGAGTAAACGTAAAAAGAAGGTTTTACAAGACTCACGTTAACAATATTGCAGCAGTACGCACACAATCGAAGCGCAGTTAGGATGGCTAGTGTAACTAGCAAGAATACCACGAAAGCAAGAAAAAAGAAGTACGCTATTAACTATTAACGTACCTGTCTCTTCCGAAACGAATGAGTACTGCGTCTCACTCTCGCCTACCATCGAATGAGGTTAGTCT
+
@@A<@E>;;66<@ACEBBBB;;;;:>BBCAECDD@@>@?BBBACCC@CC@C=@?CDDDD@+?@BCCCCBCEBBB<@;<<BCB5BB@C?CCB;CCDAFCCHCCCCC@B@CC?BBE;<<CCCCCBDEDBBAAAC@CBBB>BBBBBCCACC?C;;9;CBDECCB@DEEDBA?AB<@::5:::8?9;;;1777777#7;67;88;;<=858><;;B57179@@@@CC:9;;:60;>@@4>00+0>@>BCBBAA:;;BB@?@BCCCC?BBB:;;AAA>ABBB>A?CC@@@
@ATNG8:04441:06512
GATGGTAGACACGTGTGCTCTCTCGTACTCATTCTTTTCGGAAGAGACAGGTACGTTAATAGTTAATAGCGTACTTCTTTTTCTTGCTTTCGTGGTATTCTTGCTAGTTACACTAGCCATCCTTACTGCGCTTCGATTGTGTGCGTACTGCTGCAATATTGTTAACGTGAGTCTTGTAAAACCTTCTTTTTACGTTTACTCTCGTGTTAAAAAATCTGAATTCTTCTAGATTCCTGATCTTCTGGATATGAGTGACTCGTGCTACCATCGAATGAGGTTAGTCT
+
44:<9=BCCABBBAC@ABAACCDDCAAACCCB@BCCC<CC@C@DCCCCBB?BCBCB@C@DDCCAC?BBBBBCB@@?@@A@A0A@=ABBD>C@AA@BCCABC?AACBBB?BBBABCAA>AAB=B>BBBB@BBB?CCCA8=?ABA>>888>><887=6;7618A=B=A??@@AA??389???3@=B:=<AAB/???@@6:;==?>=<>>188888%988:;=?:>>:@?>ABA=A8==AAAA<@<<47999:>>????>>>>DDB@@:>>>AC=A@??<?<@=>==
@ATNG8:04441:06537
GATGGTAGTGTGTCTCTGAGAGTAGTACTCATTCGTTTCGGAAGAGACAGGTACGTTTAATAGTTAATAGCGTAACTTCTTTTTCTTTGCTTTCGTGGTATTCTTGCTAGTTACACTAGCCATCCTTACTGCGCTTCGATTGTGTGCGTACTGCTGCAATATTGTTAACGTGAGTCTTGTAAAAACCTTCTTTTTACGTTTACTCTCGTGTTAAAAATCTGAATTCTTCTAGAAGTTCCTGATCTTCTGGGATGTGTTCGCAGTGCCTACCATCGAATGAGGTTAGTCT
+
:::;=CA@C@AA@@956;;??CCCCBABAA;<5;899*:@:?=ABAA@AA;@@@;::):9>>9;29=@@;@?@;8<>266@@@+=<<0999909;994955.5<.5565<<9>>>>BB@@499>:>;B?A@BB::6;:B?<BA@::9@@@>?:???9929>=:>?;?:>?@>@@@@B;@>@@@@0@=B6:9@@@(:9@@@5<00//////:8=<<=+95555167==75////)/92728:<<<<7;;@@9@@@???;@@BAAAA@>@BBADDBBC@BBAA>A?BIECC
@ATNG8:04442:06548
GATGTAGGCGACATACATACGCGCAGAAGATCAGGAACTCTAGAATAATTCAGATTTTTAACACGAGAGTAAACGTAAAAAGAAGGTTTTACAAGACTCACGTTAACAATATTGCAGCAGTACGCACACAATCGAAGCGCAGTAAGGATGGCTAGTATAACTAGCAAGAATACCACGAAAGCAAGAAAAAAGAAGTACGCTATTAACTATTAACGTACCTGTCTCTTCCGAAACGAATGAGTACGTGTGCGACGTGTCTCCTACCATCGAATGAGGTTAGTCT
+
7:::A?C@CCBBBBBBC;;<B;;;;BD@DBBA;;49259<==>>9;;7:;??;;::::':;=AB@AAA;;9D9>>?;===*;;5;5::<0?>>+0000/;;99455:::@BB@BCBBBABBCBBBBDBBB?CBBB>AACDCCCC@D?BBD@CBBBCCCB?CBCCBB?BC?A??=?ABBB<@??<@DEECD)BB??:9:BBBCC@D<??::5:=@=B@@<@@@@BAB@C?AAL?CAA>A@AABBBBBBBBBBBAB???BBB?BCD?AAA@B?A?;;7;;?CFBB
@ATNG8:04451:06514
GATGGTAGCTCGCTGATGATATCTCCAGAAGATCAGGAACTCTAGAAGAATTCAGATTTTTAACACGAGAGTAAACGTAAAAAGAAGGTTTTACAAGACTCACGTTAACAATATTGCAGCAGTACGCACACAATCGAAGCGCAGTAAGGATGGCTAGTGTAACTAGCAAGAATACCACGAAAGCAAGAAAAAAGAAGTACGCTATTAACTATTAACGTACCTGTCTCTTCCGAAACGAATGAGTACTGTATCTATGTGTGCGTACCATCGAATGAGGTTAGTCT
+
BCCB@DCCCB=C=BBBBCCBBBBBB>BCC?CDCCCCAC@BBCBCCC?CC@C@BCBBBBBA3A?CBBBCCCCBBB>BAABAAA1AB?CADGD<DBB@BCBBCCCCB@BABB?BBB?BBCDCCBB:::CCBBBB?CCCC=ACECCB887;?CBB?BCCCCCCC?CABBCC@>><?AA<>@99927<<9889999%9@;?::9FDBB@7<588<<*/+/<@@@<BB@@@AB>A?@==6<9938ABCDCCBCBBBBBBBBBCBBBBBBB?B888A;==:;5;7<A:::
@ATNG8:04456:06513
GATGGTAGGCGTGTGAGAGTCTGCCCAGAAGATCAGGAACTCTAGAAGAATTCAGATTTTTAACACGAGAGTAAACGTAAAAAAGAAGGTTTTACAAGACTCACGTTAACAATATTGCAGCAGTACGCACACAATCGAAGCGCAGTAAGGATGGCTAGTGTAACTATCAAGAATACCACGAAAAGCAAGAAAAAAGAAGTACGCTATTAAACTATTAACGTACCTGTCTCTTCCGAAACGAATGAGTACGATGAGTCTCGTGTGCTACCATCGAATGAGGTTAGTCT
+
:888;A/00;DBBCCCBBBBBB@?@:A@@<@BBB;;9;?BCDEFBB>;;6;<@BC;;;;;*:>@ABCBBBCCCD>CA:00000%0=;@6>>>0/0>5?B<ACCDA?<?>AB>>;;59;;;<>AA@@@:::???<AAAA<@>=9;;//*/7<<C@FBCBCBBB?BECC>>;>@=:::4;;8888)8@@;;==<<=&<@<@?BBBB=<<199,9://)/)/::66069;<=:9183889.89939?<>>>?ABBBBCBB;;;?A;;;=<<8=>><><:8888=;889;=
@ATNG8:04459:06515
GATGGTAGTATAGAGCTCTACATAGTACTCATTCGTTTCGGAAGAGACAGGTACGTTAATAGTTAATAGCGTACTTCTTTTTCTTGCTTTCGTGGTATTCTTGCTAGTTACACTAGCCATCCTTACTGCGCTTCGATTGTGTGCGTACTGCTGCAATATTGTTAACGTGAGTCTTGTAAAACCTTCTTTTTACGTTTACTCTCGTGTTAAAAATCTGAATTCTTCTAGAGTTCCTGATCTTCTGGTATACACACTCGCTCGCTACCATCGAATGAGGTTAGTCT
+
<<8:>ABBBBCCBBBCCCCCCCCCCC@@BBCB?B::94;B@C@CBAACCD?CAABB>B>ABBB?B<BBAACCCCC@AAAA@2@B?BABC=BAAA?AAB?BB>@AABBB?BBBBBB@@9?@A<A<AA><>>>@<@DDD:=;A>>>A>>@A??=;;?<>==:::6:=B@@@BAAAA:??AAA5>4:488888(8@89817:;;>?>:::18685(5=>?B=B<AA=AAAA???<A<AABAAA6::@<@@>>>A<<<@>>>>>@@>>?;>>@@B=:::@<>:>A>>>
@ATNG8:04462:06528
GATGGTAGTATATCGCGTCGCTATCCAGAAGATCAGGAACTCTAGAAGAATTCAGATTTTTAACACGAGAGTAAACTGTTAAAAAGAGGTTTTACAAGACTCACGTTTAACAATATTGCAGCAGTACGCACACAATCGAAGCGCAGTAAGGATGGCTAGTGTAACTAGCTAGAATACCACGAAATGCAAGAAAAAAGAAGTACTCTAATTAACTATTAACGTACCTGTCTCTTCCGAAACGAATGAGTTACTATAGACTATCTGAGACTACCATCGAATGATGTTTAGTCT
+
666:6<//6;;;<<==>;;;><<<=7;:<8=;;;;C@C@>@?<<;<8<<8<5:?666>?>+=9555<:::5//:1///-(-888'---0555)55:(/////88333(/(//4///58988<<<>>=<<=;@??:BBBB?AAFBBCBB?B@CCC?D;;9???>9==BB=BBBB>???40//8:(//993888888%683----6-.2+2.54;22238388555/552225:5=688806652.....(.337888888755589822255059:8928775222'27255
@ATNG8:04466:06519
GATGGTAGCATCATGCATATCTCACCAGAAGATCAGGAACTCTAGAAGAATTCAGATTTTTAACACGAGAGTAAACGTAAAAAGAAGGTTTTACAAGACTCACGTTAACAATATTGCAGCAGTACGCACACAATCGAAGCGCAGTAAGGATGGCTAGTGTAACTAGCAAGAATACCACGAAAGCAAGAAAAAAGAAGTACGCTATTAACTATTAACGTACCTGTCTCTTCCGAAACGAATGAGTACGAGAGTCAGAGCAGAGCTACCATCGAATGAGGTTAGTCT
+
55<=;?DDCFBCBA@@CCCCBCCBB@BBB@CBABBB>B@CCBAACC@BC?C?CAAAAAAA3A;??CBBBBBAAB;??@A@@A0@A>BADDD;CCC@CBBBCCC@@>A@CC@CCD?BBBCCBBBCCCE@@@DD?C?@??A@CBBBBB?B@B;;;;BBCCBBB@CBBBBB@BB?AAA?BCBKD>D??;?@@@@A)@C?C999BDCCB<B<A@@?/819;@@A@BBAAABC=><;;;5:00+0;;@BBFCBBBBBBBCEBBBBBBBBBB@?>>>A<@A??9?<@@@?A
@ATNG8:04466:06537
GATGGTAGCGCATATCAGCGCAGCCCAGAAGATCAGGAACTCTAGAAGAATTCAGATTTTTAACACGAGAGTAAACGTAAAAAGAAGGTTTTACAAGACTCACGTTAACAATATTGCAGCAGTACGCACACAATCGAAGCGCAGTAAGGATGGCTAGTGTAACTAGCAAGAATACCACGAAAGCAAGAAAAAAGAAGTACGCTATTAACTATTAACGTACCTGTCTCTTCCGAAACGAATGAGTACGATGAGAGAGCTCTCTCTACCATCGAATGAGGTTAGTCT
+
A@AB@AAABCCCBBBCBBCCAA@DD>CBC@CHECBB@B@ECCBCBB?BD@B@B?@9999:*;=AABBCCHHJKI=A@@@@?@0@B@C@DDD;BBCBDBCCCCD@@?@@BB@CCC@BBBDCCCBBCDBBBCCC@CCCC@CCBC@B998:?CBB@BCBBBDCC@CBBBCC@BB@BB@9<<888-9==9>@@@AB)BC?C:7:BBBBB@D=AAFC<?<?;ABB?ACAAABB?B?BCC>BAA?;::BBBBFB>>>BBBBBBCBBBBBBBB?ACA::7;??A<A;@A@@?
@ATNG8:04468:06539
GATGGTAGTATCTGTCTACGAGAGCCATAAGATCAGGAACTCTAGAAGAATTCAGATTTTTAACACGAGAGTAAACGTAAAAAGAAGGTTTTACAAGACTCACGTTAACAATATTGCAGCAGTACGCACACAATCGAAGCGCAGTAAGGATGGCTAGTGTAACTAGCAAGAATACCACGAAAGCAAGAAAAAAGAAGTACGCTATTAACTATTAACGTACCTGTCTCTTCCGAAACGAATGAGTACTGTATCTATGTGTGCGCTACCATCGAATGAGGTTAGTCT
+
<@>>@CCDCBBBBBBBBCDBCCCCF:;;B?BABCBB>B?BCCCCCD?>?7939??@BCCB+=7=B<=BB@0//:2///<<<<*<A6@8ABB2BDD@BBCBBBDBB?B@AA?AAA?BBBCEEAABBBBBA@?B?CAAA?BBCBBDBB@C@B;:6:A@@ACCC@EBBBBB??@<?CC;==BBC=@782888888%8@:===>AAAAA=A=BBBB<>;>?BCB?BB@@??A?A?AA@9@??<??CBBBABBEBBBBBBA???AAA9:8B=@==>@:?A::7:?@?9::
@ATNG8:04480:06527
GATGGTAGACATATCGTACTCTCTGTACTCATTCGTTTCGGAAGAGACAGGTACGTTAATAGTTAATAGCGTACTTCTTTTTCTTGCTTTCGTGGTATTCTTGCTAGTTACACTAGCCATCCTTACTGCGCTTCGATTGTGTGCGTACTGCTGCAATATTGTTAACGTGAGTCTTGTAAAACCTTCTTTTTACGTTTACTCTCGTGTTAAAAATCTGAATTCTTCTAGAGTTCCTGATCTTCTGGTGTCGTCTATCATGTACTACCATCGAATGAGGTTAGTCT
+
BBCC?BCCCBBBBCCCBCCCCCCCCCBBBBBB@BBBD>CC?C?BBBCCCC@CDCBB>A>ACCC?A=AAAABCCBB?BBCCC3AA>?A?@<B@?A?BBB?AB599?CBB@BBCC@@>>:>AA;A:?A@A>>>?<AA@@<@@@>>>AAA???DD>>>;@@@<AA;A;AAAAA?AAA=?@?@@5>:=9::::9+;>:::1:76///=67;;????/>???A=A=;;7;??B>==<B;?>BBBA8==A=:::BA?=<=ADD???AA<<<9@@@@@=@@@@<?;>>A>>
@ATNG8:04481:06509
GATGGTAGCACACGAGATCTCATCGTACTCATTCGTTTCGGAAGAGACAGGTACGTTAATAGTTAATAGCGTACTTCTTTTTCTTGCTTTCGTGGTATTCTTGCTAGTTACACTAGCCATCCTTACTGCGCTTCGATTGTGTGCGTACTGCTGCAATATTGTTAACGTGAGTCTTGTAAAACCTTCTTTTTACGTTTACTCTCGTGTTAAAAACCTTGAATTCTTCTATAGTTCCTGATCTTCTGGGTGCGCTACAGTCTCTCTACCATCGAATGAGGTTAGTCT
+
;><@?BAABBB@?;A<BBBLGCCCCC666>BB?BAAA:AC?C?CCCCCCC@CBBBB>A>BA@?:C>ACAAAC@>??BABBD1?=:?>??8?AAB?BBB=?@?BAAA??<?@ABBCAA>ABD?B@CB>B@A>><>A@@:>>=:;;???AAAA@>>>588;<;;6;=>>>A@@@BB=???@@5@<?;>:@@@,66699*//9999==66-/.//'/(/(/<486>A<===>877;?>;;;CBA18888)8==?@?BAA?>?AAAAACD<?>==>:889>:?;=====
@ATNG8:04481:06534
GATGGTAGACACGTGTGCTCTCTCGTACTCATTCGTTTCGGAAGAGACAGGTACGTTAATAGTTAATAGCGTACTTCTTTTTCTTGCTTTCGTGGTATTCTTGCTAGTTACACTAGCCATCCTTACTGCGCTTCGATTGTGTGCGTACTGCTGCAATATTGTTAACGTGAGTCTTGTAAAACCTTCTTTTTACGTTTACTCTCGTGTTAAAAATCTGAATTCTTCTAGAGTTCCTGATCTTCTGGGTGTATCAGCGAGTATCTACCATCGAATGAGGTTAGTCT
+
44:<9>CCBBC:;6CBBBGCCDBBDAAAACAA?CFCC>DC@B@BCCCCCB?BBCCE@D>@@BB?B?BBBBBBA@A>CCDDD2@A?CBBB=BEBF@BAA>AC=@@@AAB?CBBBBBCC<??A;@<@@A;;=?A<AAAA<AA@@@A@;<=AAA>>=@<:<;=CB<>:=AABC??>><>@A@@6@<@69<ACC/@>>>>6:;@@@@@??>=>>>@,=///@9@9??;??AA??>=C=A@AA@@588==3888???A<<<=>=?>AAAA=A><<<<AAAA;><>@>><
@ATNG8:04481:06540
GATGGTAGCACGAGTCACTCATATCCAGAAGATCAGGAACTCTAGAAGAATTCAGATTTTTAATCACGAGAGTAAACGTAAAAAGAAGGTTTTACAAGACTCACGTTAACAATATTGCAGCAGTACGCACACAATCGAAGCGCAGTAAGGATGGCTAGTGTAACTAGCAAGAATACCACGAAAGCAAGAAAAAAGAAGTACGCTATTAACTATTAACGTACCTGTCTCTTCCGAAACGATGAGTACGTGTGCGACGTGTCTCCTACCATCGAATGAGGTTAGTCT
+
888839444944455;566<<556=8;:@;@@@AAA9B=@AA996@<AA?@<B?777888$.)----578:::9918;?9999(9:592977+7//)/7///::::5:5:=8=::27/////;566>><<;;:5:?>@7;;;:AABC>A=?:949>??CCCC??98998<AB<AA=/333:;39991333333#778;@<BCB>><<>;>=??9?:;;@@@>AB;::AA?B=AAB9A:887<?>?@>>>><>;;::?79<??6;:>:665=A8<<;;7<8>A>=>
@ATNG8:04436:06573
GATGGTAGTGTGTCTCTGAGAGTAGGACTCATTCGTTTCGGAAGAGACAGGTACGTTAATAGTTAATAGCGTACTTCTTTTTCTTTGCGTTTCGTGGTATTCTTGCTAGTTACACTAGCCATCCTTACTGCGCTTCGATTGTGTGCGTACTGCTGCAATATTGTTAACGTGAGTCTTGTAAAAACCTTCTTTTTACGTTTACTCTCGTGTTAAAAATCTGAATTCTTCTAGAGTTCCTGATCTTCTGGAGATATCATCAGCGAGCTACCATCGAATGAGGTTAGTCT
+
//8;)--:///99//5;<=BBBA@@>=0////)4:::3::8<:9955===065<55.5.59997<8<=<;;////)//;;;(///)5444>6;;;?:=972//)//:89@A9::?995<899>:=8>99999==9=954.5/>00////;556====065<7995:5544;4454<7<44444$47<755555$4:=;=3;545::55555;<>>+>>>;;7<:=>8;//////)/4<<;;;<266;:>>666>;;566=<<=666<;5/////279:<.4.5;;;<
@ATNG8:04442:06575
GATTAGTCTCAGATAGTCTATAGTACTCATTCGTTTCGGAAGAGACAGGTACGTTAATAGTTAATAGCGTACTTCTTTTTCTTGCTTTCGTGGTATTCTTGCTAGTTACACTAGCCATCCTTACTGCGCTTCGATTGTGTGCGTACTGCTGCAATATTGTTAACGTGAGTCTTGTAAAACCTTCTTTTTACGTTTACTCTCGTGTTAAAAATCTGAATTCTTCTAGAGTTCCTGATCTTCTGGACGACGCGCACTGACACTACCATCGAATGAGGTTAGTCT
+
CBB=A@AA@CDCBBBB9;;ACBBCCABB:;8;CBDGBB?B@CDCCCCD@CCCCC@CADBCB@B@BBBAAABAC?@@DCG5DM?B@AA8?@<;7;BB?BB;;;BBBC>AAA@CBBB?@AD@B?BB@@@BBB?BBBC>AABBCCCBBBA@@AA@@=@AA=AA;@5;;@@AABBB?BBCDD;I@C>;;;;;*<FFEDFCCDBCBA@@@=AABB2ACC@@?A?BC@GCBBABB@C@CCDBCB;;:C?AA:;;;;BBB@@BBC@@@BD?BBB@@>@CCC?B?BBCCC
@ATNG8:04443:06559
GATGGTAGGCGAGAGTGAGACGCAGTACTCATTCGTTTCGGAAGAGACAGGTACGTTAATAGTTAATAGCGTACTTCTTTTTCTTGCTTTCGTGGTATTCTTGCTAGTTACACTAGCCATCCTTACTGCGCTTCGATTGTGTGCGTACTGCTGCAATATTGTTAACGTGAGTCTTGTAAAACCTTCTTTTTACGTTTAACTCTCGTGTTAAAATCTGAATTCTTCTAGAGTTCCTGATCTTCTGGGTCTACGCTCGTCACGCTACCATCGAATGAGGTTAGTCT
+
<<<=@CDC?BBBBAA==<===@DFCCBBBBFC?CBCE>BB@CABBBBCCC?BBCBB?A?BCCC@C@BBBBBBCAA>BBBAB3BA?B???:?BBB?BBA>AA4999ABB@BBDBBBBB>AA@<@;?<;878;;8=AAB=A???@AA>>>A@@>7787=8918A:?<?AA@@??;:4:8888)8187:<===+====<071799:<=<<<1///(////=060::5;=>?<==:>=C>>::;///=@6::9AAA??;<;@@@FD=887==;/-*-6--+/5:9<=;
@ATNG8:04445:06561
GATGGTAGGCACTGCGCACACATCCCAGAAGATCAGGAACTCTAGAAGAATTCAGATTTTTAACACGAGAGTAAACGTAAAAAGAATGGTTTTACAAGTACTCACGTTTAACAATATTGCAGCAGTACGCACACAATCGAAGCGCAGTAAGGATGGCTAGTGTACTAGCAAGAATACCACGAAAGCAAGAAAAAAGAAGTTACGCTATTAACTATTAACGATACCTGTCTCTTCCGAAAACGATAGTACTACTCTCAGAGACACACTACCATCGAATGAGGTTAGTCT
+
?<9505:;5:55549=@@@CBBB@C=BAB@BBB;00,0900/:;;<:??:B?=CCCCCCC1@=@A@::9=<777*7=@=B@?(@<0558<<</<><7/00>>=@<545/58@>:@<<>@ABAABBCBA;;:CBBB@CC@A>AAABCCBC@C?C@A>@CCCDDEAA??AAA?BC@AAA999AA@:B=><>DEDDD)BB?AA;??@A>>?;?<>===:>5;:;;76.577;<<=9;65566'57559:>==9555<;?==665???>>>@@;?@?>=8<>=<2929@@??
@ATNG8:04447:06578
GATGGTAGCAGGACGTGACAGAGCGCCAGAAGATCAGGAACTCTAGAAGAATTCAGATTTTTAACACGAGAGTAAACGTAAAAAGAAGGTTTTACAAGACTCACGTTAACAATATTGCAGCAGTACGCACACAATCGAAGCGCAGTAAGGATGGCTAGTGTAACTAGCAAGAACACCACGAAAGCAAGAAAAAGAAGTACGCTATTAACTATTAACATACCTGTCTCTTCCGAAACGAATGAGTACGATGAGATCTCGTGTGCTACCATCGAATGAGGTTAGTCT
+
:@A>2448949.4::9;;;AFFCCCD?BBC@CBBBBB?B?BBCAAAB>???B=@A@@=@@@2@?BBCBBAAACED=:9;;:;;*9;?C@DDD;CIHABBBBBBBBC=A=@@;@BC@BACBBAACCCBBBCCAA><;;;>AAAABCBB?B@CCC@BAABCABB?BBBCBCAAA<???;??99928??=BBBBB3BC?BB???CBAA=A588<<18188@@A:==@@@@@=B;>>>7=>>:;;:>>>::;=>>;;;=988@@>>??;;7;BB@@=;??B:?=?:::@
@ATNG8:04448:06575
GATGGTAGCTCGCTGATGATATCTCCAGAAGATCAGGAACTCTAGAAGAATTCAGATTTTTAACACGAGAGTAAACGTAAAAAGAAGGTTTTACAAGACTCACGTTAACAATATTGCAGCAGTACGCACACAATCGAAGCGCAGTAAGGATGGCTAGTGTAACTAGCAAGAATACCACGAAAGCAAGAAAAAGAAGTACGCTATTAACTATTAACGTACCTGTCTCTTCCGAAACGAATGAGTACGTGTGACGTACGTGAGCTACCATCGAATGAGGTTAGTCT
+
45<<7<?@B@==B@B@AFEDBBBCCBB:;:;BAB@@;@:>@BAA?@<@@=?=<=00/;;;+;8;;/3333333;177/////$//)/4:::.99;6;>><<@B@@=@?CC?BDC?BB@@ABBCCEGCCA@AHAIAAA?AA@A@@??;<:<00*0>000?AB79:BCBC?BD@BBB=@>999+37708BCCD3BB?BB>===:=A4=47698,2,26;<>:;;;:9:?1817;;58=A>BBBCCCBBBAAAA@B@;000@@=?BA>7=///8686-/)/386//3
@ATNG8:04449:06570
GATGGTAGGAGACACGTCGCACACGTACTCATTCGTTTCGGAAGAGACAGGTACGTTAATAGTTAATAGCGTACTTCTTTTTCTTGCTTTCGTGGTATTCTTGCTAGTTACACTAGCCATCCTTACTGCGCTTCGATTGTGTGCGTACTGCTGCAATATTGTTAACGTGAGTCTTGTAAAACCTTCTTTTTACGTTTACTCTCGTGTTAAAAATCTGAATTCTTCTAGAGTTCCTGATTTCTGGTGTCGTCTATCATGTACTACCATCGAATGAGGTTAGTCT
+
CC>A@C@@=ACCBBBCCCCCCCBBBBBBBCBA>AAAA=BCAD@CCCCCBB?BCCCB?B?BBCC@C@CCABBACCD@ABAAA2AB?BBAC;CAAB>BBB>BB<==ACCC?BACBBBAB>CB@9>9>AC>>;;<<AA@>9>>>A>=====????>>>:;;;;>>:>:?CAAAAAAA7>>AAA5A=A8::AAA.@@@AA9==;566A=??9<<<<.=?@?A<@<==:=<=A>>><A:>=@@@9:::<??@@B===>>@AA@?@AA@@;@A>=>;;;;>:@<@@><<
@ATNG8:04464:06582
GATGGTAGCACGAGTCACTCATATCCAGAAGATCAGGAACTCTAGAAGAATTCAGATTTTTAACACGAGAGTAAACGTAAAAAGAAGGTTTTACAAGACTCACGTTAACAATATTGCAGCAGTACGCACACAATCGAAGCGCAGTAAGGATGGTAGTGTAACTAGCAAGAATACCACGAAGGCAAGAAAAAAGAAGTACGCTATTAACTATTAACGTACCTGTCTCTTCCGAAACGAATGAGTACGATGAGATCTCGTGTGCTACCATCGAATGAGGTTAGTCT
+
AAAB@BCCCCB@BDDDBCBD@ABBD@CCC?CCCC@@?A?CCCBBBD@BB?C?BBBBCCCC3C?CCCCCCBBBAA<??@ABBB5AA<A5;::.;CCACCCCDCCAA>BACC@AAC?BCAABBBCDCDBBBBDC?BBBB?AABBBBBB>B?BBB?BBCCCCB=BBBB@?=?B?:9:?BCBB?B?AA<:99999%9A<D9:8CB@@A;A8?>DD<@<@@BAA>ABAAAAB>A>ACC>CCC?AAACCCBBBBBBBBAA;:9<<666>@D=AA>>?:?A>><>=AA??@
@ATNG8:04466:06582
GATTAGTCTCAGATAGTCTATAGTACTCATTCGTTTCGGAAGAGACAGGTACGTTAATAGTTAATAGCGTACTTCTTTTTCTTTGCTTTCGTGGTATTCTTGCTAGTTACACTAGCCATCCTTACTGTGCTTCGATTGTGTGCGTACTGCTGCAATATTGTTAACGTGAGTCTTGTAAAACCTTCTTTTTACGTTTACTCTCGTGTTAAAATCTGAATTCTTCTAGAGTTCCTGATCTTCTGGCTCTCGTAGACAGATACTACCATCGAATGAGGTTAGTCT
+
AAB9BBCBBCCCBBBB@AACCAABDCBBBB?AABB>BB@C?CCCBCCDACCCCDAD@CCCC@C@BCCCE;;9D;99:9:'4:9,9?>@;@@AC@CAA=?D:9;CDDM@CCDCBBAA<@@@;@>BA@@>;;;7;CCC?CDCCCBBBC@@@BBB@@=@@A?BB@D?BCBAABBBC>A;;;;.<@C>@@AAA0ABEHF>AAACBAB@@@4;;;.9=>9:6:=AC?CB@@?::4;9@@@@@@7:;C@CCBCBB@@@@@@@BCAAACC>AABBB@CB@@5:6:@B@@
@ATNG8:04469:06550
GATGGTAGCTCACGTACGTCACACGTACTCATTCGTTTCGGAAGAGACAGGTACGTTAATAGTTAATAGCGTACTTCTTTTTCTTGCTTCGTGGTATTCTTGCTAGTTACACTAGCCATCCTTACTGCGCTTCGATTGTGTGCGTACTGCTGCAATATTGTTAACGTGAGTCTTGTAAAACCTTCTTTTTACGTTTACTCTCGTGTTAAAAATCTGAATTCTTCTAGAGTTCCTGATCTTCTGGAGATACACATGATACTCTACCATCGAATGAGGTTAGTCT
+
65--(-969>9@>@>>5555949;;@555;;>:AB@?6CC@CADBBBBDC@BC;;;@C@CBDD@D@CBBBAB@@?<99999'998837.3@BB@CCD@BB9;;BBCC999CCBBBB@@@A:?;;;;=?==97:::@+//6/78;<;9:9=977;8<<<8<=8=:>?:::::<9::;>>?2@;A;@ADDD/??AA@9@?>===<<=>:>???/?>>>A=D:>><A?????A=A<@?>>>>;;;;<AA@@??;;;;;AA???AA>>:>>=;;5;;;>;?=@@==>
@ATNG8:04469:06561
GATGGTAGTACATGATAGACGACACCATAAGATCAGGAACTCTAGAAGAATTCAGATTTTTAACACGAGAGTAAACGTAAAAAGAAGGTTTTACAAGACTCACGTTAACAATATTGCAGCAGTACGCACACAATCGAAGCGCAGTAAGGATGGCTAGTGTAACTAGCAAGAATACCACGAAAGCAAGAAAAAAGAAGTACGCTATTAACTATTAACGTACCTGACTCTTCCGAAACGAATGAGTACAGAGAGTACGATATGTCTACCATCGAATGAGGTTAGTCT
+
9;;>?B==CCBBCCCBDBCC;;;@@;>@A;;A?CBB<B<;;;AABCABB?B@CC;;6>>B+C<@A@B@<@??@@;@CBCCCC2CB?B?BBB9BDD?CBBAA?B9:89?AC?DBA=????@CCBCCCCBBCCC@CC@?<@@CBBCCC@FABBC@BDBBBCBB?A@AA:97:B>ABB?BBBDD;A::79BCCCC)CC?CABBCD@@A=B<;;;@<@<>>BCC@B;;;BAB?B=@@C>DCC@BBAA???@@BBCCCCBBBBAABBCBA@=@0000,0;;A=D<@::::
@ATNG8:04471:06568
GATGGTAGTAGTACACTAGTCATACCAGAAGATCAGGAACTCTAGAAGAATTCAGATTTTTAACACGAGAGTAAACGTAAAAAGAAGGTTTTACAAGACTCACGTTAACAATATTGCAGCAGTACGCACACAATCGAAGCGCAGTAAGGATGGCTAGTGTAACTAGCAAGAATACCACGAAAGCAAGAAAAAAGAAGTACGCTATTAACTATTAACGTACCTGTCTCTTCCGAAACGAATGAGTACACATCGTCGTGTCGTGCTACCATCGAATGAGGTTAGTCT
+
@?DE?BB@BBBBBDBBB=@@A@@@A@;<;ACCAA@@=@=;<;AA@C@DE@C@BDB@@@@@0@>AAA@@@DCCCB=BBBGGLH5BA>A4;;;6;CDACCDCCCB;:8;@CD@BBC@CCAABCGCCCCBBBBA@=@AAA?BCCBBBBC?D@C@@=@CBCCBCB@BBBBDC?BB??>?4:9???8?@@;::9999%9A<=?>@B@@AA=B<CAAA:>:>@CCC@BB@@?BB@B?BCC>BBB?BCBBBBBBBAAACBBBA@@@>>>?AAC?BAAAB>AAAB>A@FCBCC
@ATNG8:04471:06581
TATGGTAGCGCATATCAGCGCAGCCCAGAAGATCAGGAACTCTAGAAGAATTCAGATTTTTAACACGAGAGTAAACGTAAAAAGAAGGTTTTACAAGACTCACGTTAACAATATTGCAGCAGTACGCACATAATCGAAGCGCAGTAAGGATGGCTAGTGTAACTAGCAAGAATACCACGAAAGCAAGAAAAAGAAGTACGCTATTAACTATTAACGTACCTGTCTCTTCCGAAACGAATGAGTACTGCGTCTCACTCTCGCCTACCATCGAATGAGGTTAGTCT
+
CDCC@AA?>?AA@@@CDCCCCBBCC>CCC@EEBBDC?C?CDDCC@@<@@;A?CBCBCBBB5B@CCCBDBBCCCF>AAACDDD3CC@CABBB;BCF@DBBBBBC998:?BA?BBC@CBBBBBCBBBDCCCAAA=@B?@=ACCBBBBC@F@D@@?@CCCCCCC@CCCCCB>AB?BBA=AAABC>C8858BBBB3BB?B>>?BBBBB?B?BBB@=@<BACCD@CCBBBCC@C@CCF>C@@=@CBBCBB???BABBBBBBCBBBC@CCC@BCCBA=@?;:6:;@ABBB
@ATNG8:04473:06551
GATGGTAGCATCATGCATATCTCACCAGAAGATCAGGAACTCTAGAAGAATTCAGATTTTTAACACGAGAGTAAACGTAAAAAGAAGGTTTTACAAGACTCACGTTAACAATATTGCAGCAGTACGCACACAATCGAAGCGCAGTAAGGATGGCTAGTGTAACTAGCAAGAATACCACGAAAGCAAGAAAAAGAAGTACGCTATTAACTATTAACGTACCTGTCTCTTCCGAAACGAATGAGTACTGCGTCTCACTCTCGCCTACCATCGAATGAGGTTAGTCT
+
B@><?CBCBCCBBCCCDABBDDCCC@BBB@BCCCBB@BABBBBBBB@BB?B@CBBBBBBB3B@CCC@AABBBCB;B@:;;;;*;?=>5999&59:5<>;@CBABC:;:;F?BCD?@@;;;BECCCCCCBDDCBCBCC@BBDDCCBA?BAGBB?BCCBBCBB?BCBBBB?AA=ABA?AB::928==:@BBBC3BF?B???CEFCC>A>=ACD3858ABBBACBBBAAB?C?BGH>BBB?BBBDBBB???BBBBCBBCBBBCB?BCB@C???B?AAAA>@?BBAAA
@ATNG8:04483:06577
GATGGTAGGTGCACATGAGTGTATCCAGAAGATCAGGAACTCTAGAAGAATTCAGATTTTTAACACGAGAGTAAACGTAAAAAGAAGGTTTTACAAGACTCACGTTAACAATATTGCAGCAGTACGCACACAATCGAAGCGCAGTAAGGATGGCTAGTGTAACTAGCAAGAATACCACGAAAGCAAGAAAAAGAAGTACGCTATTAACTATTAACGTACCTGTCTCTTCCGAAACGAATGAGTACGTGTGCGACGTGTCTCCTACCATCGAATGAGGTTAGTCT
+
95:<8=BC@BBBCFCCBBBCECBBB@BBC?CCCCBB?B?CACCCDD@AA>B?BC@@@BBB2BAFCCCCCCCFDF>CCBBBAA,?A;@;ADB:CCE@DCCBBCCBB@B@BC@BBBABBBBBBBBBCFCCCCCC@BCBB=@?@?ABAEAE?B::;;BBCCCBC?BCCCBB?BB?BBB=???><5?9939AAAA3BB@BBBBBABBD@D@AAAA=C===BBB?CB@A@BB?C@CBC>BBC@CCCBBAAAAABABBBBBBBBCBB?ABC?BAAAC@CA==:=:=A@??
@ATNG8:04434:06605
GATGGTAGGCGAGAGTGAGACGCAGTACTCATTCGTTTCGGAAGAGACAGGTACGTTAATTAGTTAATAGCGTACTTCTTTTTCTTAGCTTTCTGTGGTATTCTTGCTAGTTTACACTAGCCATCCTTACTGCGCTTCGATTGTGTGCGTACTGCTGCAATATTGTTAACGTGAGTCTTGTAAAAACCTTCTTTTTACGTTTAACTCTCGTGTTAAAAATCTTGAATTTCTTCTAGAGTTCCTGATACTTCTGGGTGCGCTAATCGAATGAGGTTAGTCT
+
><BB@DCD@AAA;??BBBB:66===CB;:9>A;A;:9,9@9>9>@:;9@=8>@?=?;@5;2;99.45;<=@@AA==:66666'//*//88;2::B::6:?;6=?:::77252'255552:<:>@@:@;9888====<@@@@==><<;>>>@>?;;7763)---(-62;4799222855.522222$2+2.22222$25555,50666688;9=16565)5//(/5(//(576>;;88//)//5:92225.5566/6893....397729;77376=;:99
@ATNG8:04437:06615
GATGGTAGTACATGATAGACGACACCAGAAGATCAGGAACTCTAGAAGAATTCAGATTTTTAACACGAGAGTTAAACGTAAAAAGAAGGTTTTACAAGACTCACGTTAACAATATTGCAGCAGTACGCACACAATCGAAGCGCAGTAAGGATGGCTAGTGTAACTAGCAAGAATACCACGAAAGCAAGAAAAAAGAAGTACGCTATTAACTATTAACGTACCTGTCTCTTCCGAAACGAATGAGTACTGCGTCTCACTCTCGCCTACCATCGAATGAGGTTAGTCT
+
988:<A<<?@;?@ABBBBBC@AA@B@@AA?AA>>==*0*//9::=B=@@:?<;95<<==>+=7;@=A>>A00,0@3>00////$0<39.555&5;<5<;655<<99446;;<AAC?BBBBBAABBBBBBBBAA?CCBC?AACDCCCC@B@BBB>BA@BAB@A?BBBCCC?CC@AAD;=<888-3771333333$389383=>=BB@@C===BB?BAC>CCD@BBCC@@A@E@DCC>CAA?AAAECBCAAABCCCDCBBBBCCC@BBB@BAABB?DB@@=@?ACB@@
@ATNG8:04438:06613
GATGGTAGCTCGCTGATGATATCTCCAGAAGATCAGGAACTCTAGAAGAATTCAGATTTTTAACACGAGAGTAAACGTAAAAAGAAGGTTTTACAAGACTCACGTTAACAATATTGCAGCAGTACGCACACAATCGAAGCGCAGTAAGGATGGCTAGTGTAACTAGCAAGAATACCACGAAGCAAGAAAAAAGAAGTACGCTATTAACTATTAACGTACCTGTCTCGTTCCGAAACGAATGAGTACATAGATATACGTATAGCTACCATCGAATGAGGTTAGTCT
+
,,,,(,,,-7>0449999555999949592555///)/)//7//457:;17)///6699;$/)/3333988///(//-9999)--,/7;;<//-/27////<<==8=554059939;///9:<<<?>=;5543;0/0*//7788<<7:7;--(-5----//)3:::994783333,3;7827991333377#7757=:>:=98525555>>6C:;;999:>8779///6:477717;<5:433:999=7338=88889777::::;6::55532225/519:89:
@ATNG8:04438:06648
GATGGTAGTATATCGCGTCGCTATCCAGAAGATCAGGAACTCTAGAAGAATTCAGATTTTTAACACGAGAGTAAACGTAAAAAGAAGGTTTTACAAGACTCACGTTAACAATATTGCAGCAGTACGCACACAATCGAAGCGCAGTAAGGATGGCTAGTGTAACTAGCAAGAATACCACGAAAGCAAGAAAAAGAAGTACGCTATTAACTATTAACGTACCTGTCTCTTCCGAAACGAATGAGTACTGTATCTATGTGTTCGCTACCATCGAATGAGGTTAGTCT
+
BBB>?BCCCBBBBDDCAAACCECCB?CBD?CCCCBB?B@CCCCCDD@BB?A@CCD??@@@1@@DDDCDCBC@?>6<=9:;;;*;C@B?CDC<DFJACCCCGBBBB@C?BB@BBB?CCCCCCCCCCCCBBCCC?BDDE?AAABBBBB?B?BBB@BCCDCAAC?AAAACC@BB?BBB>AABBB=BBA>ABEFD3BB?B@>>C@@??<?:==AA<A=B@BBA?@AAAABB@B?BCC=CCC?BBBCCCCB>@>>>BBBBBBB?BBBBA>:=AAAB=AA??<?<AA:::
@ATNG8:04440:06612
GATGTAGTGTCATATGAGAGTGTGTACTCATTCGTTTCGGAAGAGACAGGTACGTTAATAGTTAATAGCGTACTTCTTTTTCTTGCTTTCGTGGTATTCTTGCTAGTTACACTAGCCATCCTTACTGCGCTTCGATTGTGTGCGTACTGCTGCAATATTGTTAACGTGAGTCTTGTAAAAACCTTCTTTTTACGTTTACTCTCGTGTTAAAAATCTGAATTCTTCTAGAGTTCCTGATCTTCTGGACGACGCGCACTGACACTACCATCGAATGAGGTTAGTCT
+
-----77:?966??>BCCDBAACC@@A;;;;2:?A@<BE@D@CCBBBBB799;;<7<9BA@A:A=A@>95955:.54===)::5:99904445.555.59.55<==?:==@>C699?BBBAC@BBCCBH;<5;<;;<@DCDCDBABCCBCCB;;8;@@@CBAD@CBB@@@A@A=@;;;;;*;:@+00000'00>::3==;;;;;;=>9>>>=+;;;<<7<=@@;>@@:;;C;?4;:>999299?<@?>>959555999<<;;;>>:<@@>>8=>>=9?=@@BBB
@ATNG8:04440:06639
GATGGTAGTATCTGCACACTCTGTCCAGAAGATCAGGAACTCTAGAAGAATTCAGATTTTTAACACGAGAGTAAACGTAAAAAGAAGGTTTTACAAGACTCACGTTTAACAATATTGCAGCAGTACGCACACAATCGAAGCGCAGTAAGGATGGCTAGTGTAACTAGCAAGAATACCACGAAGGCAAGAAAAAAGAAGTACGCTATTAACTATTAACGTACCTGTCTCTTCCGAAACGAATGAGTACTGTATCTATGTGTGCGCATCGAATGAGGTTAGTCT
+
BDCC?BBCCBBBCBCBCBBBCFFCCACCC@BBBB@@<@9;;DEDEE?BB@D@CCCCCCCC3C?BBBCBBCDBBB=BBBBCCC3BB=A=AAB:BCCADBCCCB@;;;8;@GE>BBB>BABBCCCDCCCBBB@@A@CCBB?BACCBBBE<@>@BB?BCCCCCAA>ABBCCCACC????@BBBC@C@BA;000000%0>6000@@CBAA<@<@A>><>>B?BAA?AABBBBB@C?BBB>BBAADCCBABBBBBBBBBAAAAA>????;ABAA=AA??;>;>BCBB
@ATNG8:04442:06632
GATGGTAGCTATACGTATATCTATGTACTCATTCGTTTTCGTAAGAGTCAGGTACGTTAATAGTTTAATAGCGTACTTCTTTTTCTTGTCTTTCGTGGTATTCTTGCTAGTTACACTAGCCATCCTTACTGCGCTTCGATTGTGTGCGTACTGCTGCAATATTGTTAACGTGAGCCTTGTAAAACCTTCTTTTTTACGTTTACTCTCGTGTTAAAAATCTGAATTCTTCTAGAGTTCCTGATCTTCTGGAGATATCATCAGCGAGCTACCATCGAATGAGGTTAGTCT
+
44887<;;<<>=====@@>CA>B9>=0//:79455;;;&9<<<8>>665A@<@@@AC=@9@D:99*;;@=@B>===C@BBBBA/??;9::DD=A:==2843-3917733398<<>@>>B=8AAA>B?CBBBCCCH@CCCCACCC:;;DCICCCCCCBB?BA@=AA=A=AB?@@@A?B;??=>=*9298499999$9:449)4::;?<:595.5959$5<99=7?:>C<AABB@;;6;?BBCCCC?C@@;>A;;;:AAAB@;;;@@@C<<7;;;;B?AAAA8;8;DBBB
@ATNG8:04444:06611
GATGGTAGTAGTACACTAGTCATACCAGAAGATCAGGAACTCTAGAAGAATTCAGATTTTTAACACGAGAGTAAACGTAAAAAGAAGGTTTTACAAGACTCACGTTAACAATATTGCAGCAGTACGCACACAATCGAAGCGCAGTAAGGATGGCTAGTGTAACTAGCAAGAATACCACGAAAGCAAGAAAAAAGAAGTACGCTATTAACTATTAACGTACCTGTCTCTTCCGAAACGAATGAGTACACACTCTCATATGACACTACCATCGAATGAGGTTAGTCT
+
ACBC?BB?@A@A@CBCCDCCBABBB?BBB@CBBB@@?A=AAABCCG@DE@C@DCB@@@@?,=<@@BBBBAA:88-8==A?@>,>C=@<BBB:BKIBHGCCA>@0000=A@=AAB@BABBBDFCCCA@@DCCC?AAAD?BBBCDCBC?B?B@@=@CCECCCB?AABBCB@AA<@@@499???8;;<99:9:99%9@;>?>?C:;;D=B;>>AB<B=@@:;;>@BABBBB?C?AAD<AAB?BBBFBCAAAAABBBB??BBCBAABCBE@BAAAB@CCBB?C?BCB@@
@ATNG8:04447:06647
GATGGTAGTGATACAGATCAGACACCAGAAGATCAGGAACTCTAGAAGAATTCAGATTTTTAACACGAGAGTAAACGTAAAAAGAAGGTTTTACAAGACTCACGTTAACAATATTGCAGCAGTACGCACACAATCGAAGCGCAGTAAGGATGGCTAGTGTAACTAGCAAGAATACCGCGAAAGCAAGAAAAAGAAGTACGCTATTAACTATTACGTACCTGTCTCTTCCGAAACGAATGAGTACCTCTCAGACGCTCGTCCTACCATCGAATGAGGTTAGTCT
+
BCAA@BCBACCCCCBBBCCCBBBED@CCD@@@@@:;058=><ACCC?ABAD@@@@97777$36?@=ABBBDBBA;@@????@,@@<@=BCC;CCCAAABCGFCDDBCABBABBA?BBBBBCCCGFDCBBB;;6;???6;;@BCDDG@KAC;;;;CBBBAAC@BCBCCCACC@??@>??BBA9A9949>@@@2AB?BBCCBCCCC?>7;;??;?@@CDE@CC;<;CB?A@BCC?BBB@BABBCCD???>DDCCCAACBBAA:==?8<<<<;8788A<@<@CCCC
@ATNG8:04448:06618
GATGGTAGGAGACACGTCGCACACGTACTCATTCGTTTCGGAAGAGACAGGTACGTTAATAGTTAATAGCGTACTTCTTTTTCTTGCTTTCGTGGTATTCTTGCTAGTTACACTAGCCATCCTTACTGCGCTTCGATTGTGTGCGTACTGCTGCAATATTTGTTAACGTGAGTCTTGTAAAACCTTCTTTTTACGTTTACTCTCGTGTTAAAAATCTGAATTCTTCTAGAGTTCCTGATCTTCTGGATACACTCATGTGCACCTACCATGAATCAGTTAGTCT
+
<<AB=BAC?BB@A@@@@@@@@BBCB;;;;CAA=BGGL>CC@C@CCCDDCB?BC;;<?D>AAAD@D@CC?@@A@37133737$7317=>?3=??@=@?C=@@=?>?@??<?CCC?>@B?BB?<@<@A@===>>:<>?@7;:AA@>=>AAC@??=;<7<888*8808:A??>>>=::179999,71565899:)9==>=7=<=<=:;;=>;<=<=,=///9495==:>BA>==>;A6::A>>>:>=?:?=;::>>>======AC=A=>:=@;;5;;;997::///
@ATNG8:04448:06638
GATGGTAGAGTACAGTGTAGTAGACCAGAAGATCAGGAACTCTAGAAGAATTCAGATTTTTAACACGAGAGTAAACGTAAAAAGAAGGTTTTACAAGACTCACGTTAACAATATTGCAGCAGTACGCACACAATCGAAGCGCAGTAAGGATGGCTAGTGTAACTAGCAAGAATACCACGAAAGCAAGAAAAAAGAAGTACGCTATTAACTATTAACGTACCTGTCTCTTCCGAAACGAATGAGTACACACTCTCATATGACACTACCATCGAATGAGGTTAGTCT
+
;;;;@AA@CBBBCCCBBBDCCCBA@?ACCABABB995;7;;?@A@A?AA>B@BBABBDDD3B?CAAAAAACBBB=BBBDEED3DI@B<BAA.;;;5;CBBABA;;89=BB?CCC?BA@000:>>AAACCC?@>@BCB?AACB@@?B<@;@::6;AAAADEC>AABBCDABB?BAA?CBBBC=?<<899::99%9>;=?<?AABBB<B=@@>><><@@ABB?BA@@?AA>A?BBB=AAA=@AABBBBCCBBBBBBB@A?DDCAAABB?BC>>>?AA<>:>=BABBB
@ATNG8:04449:06626
GATGGTAGACACGTGTGCTCTCTCGTACTCATTCGTTTCGGAAGAGACAGGTACGTTAATAGTTAATAGCGTACTTCTTTTTCTTGCTTTCGTGGTATTCTTGCTAGTTACACTAGCCATCCTTACTGCGCTTCGGTTGTGTGCGTACTGCTGCAATATTGTTAACGTGAGTCTTGTAAAACCTTCTTTTTACGTTTACTCTCGTGTTAAAAATCTGAATTCTTCTAGAGTTCCTGATCTTCTGGTATGACTAGTGTACTACTACCATCGAATGAGGTTAGTCT
+
BBAC?CDDDCC@?@CAAABDGCCCBBCBACAC?BBFKGCC?C@CCBBBCC?CBABA@C@BBBB@C?BBBDCCAAA:::999(3D8A???:?BBB@BBB?AB=@>??BC>ABBBBBBB???B=B=BAA?>>>>;>>:=:>9:9=A>>=DAAA>==>:888>BB<@<@>>>@ABAA:>;;;;/;:>9>?>>>/>@@@D;D:::>>>@@@<@CBB/A898A=B<??;?@AAAAA=A=AA@@@@<@@A9==BBG>>>>>?>AAAD?>>>=B>>>?;>@@A<@<@@?;;
@ATNG8:04458:06605
GATGGTAGTATCTGCACACTCTGTCCAGAAGATCAGGAACTCTAGAAGAATTCAGATTTTTAACATCGAGAGTAAACGTAAAAAGAAGGTTTTACAAGACTCACGTTAACAATATTGCAGCAGTACGCACACAATCGAAGCGCAGTAAGGATGGCTAGTGTAACTAGCAAGAATACCACGAAAGCAAGAAAAAGAAGTACGCTATTAACTATTAACGTACCTGTCTCTTCCGAAACGAATGAGTACATAGATATACGTATAGCTACCATCGAATGAGGTTAGTCT
+
4:88:?@CCCBBBBACBCCCDCBBD@CCC@CCA@@B7;5;CB;;9A<?>7><:;00/?;?);6:0//::9:;333(389:::;)33-3,333&3793::;:999//(/(/85;;=8::79?@@DCDCDCCCAA<AD@?<@BCBBBBB?C@CAA@ACBCCBAA?CCACCC@AA<A@A599AAB=BBB?BCDDD3BB?BBAADBBBC7:6;;=>:?;?ABBB@BC@@ACB?C?CCC>CBB?BBBBBACCCAACCBABBB@???CA@==:<AA::6:@@@<A=CB@?<
@ATNG8:04458:06645
GATGGTAGACATATCGTACTCTCTGTACTCATTCGTTTCGGAAGAGACAGGTACGTTAATAGTTAATAGCGTACTTCTTTTTCTTGCTTTCGTGTTCTTGCTAGTTACACTAGCCTTCCTTACTGCGCTTCGATTGTTTGCGTACTGCTGCAATATTGTTAACGTGAGTCTTGTAAAACCTTCTTTTTACGTTTACTCTCGTGTTAAAAATCTGAATTCTTCTAGAGTTCCTGATCTTCTGGTGTCTGATCTGTATCACTACCATCGAATGAGGTTAGTCT
+
;?=>@CCCCCBBBCCCCBBBCBBBCGBBBCBB@ADDD>CC@D?BBCBCBB?BCCCCAC=??AC@D?CCAAAABCC?BBCCC3BB>@>>?7?ABBA=A@59:@@?@=@BCBCBAB?B?C>B?AC@>>???6;;==<>BE:C?@?ABB@>>=@>5@=848?;?;@;;:BBBBB?BBDCD:D?C>>>AAB/BA:>?:>BABBBB==::BCDC1:@B=B?B>BC@BBBBB?>5:6:???BB589B>@@A>>>BBBBBCEDCAAA?B@CBBBD@>>;:7::>>:;;
@ATNG8:04463:06627
GATGGTAGTGTCATATGAGAGTGTGTACTCATTCGTTTCGGAAGAGACAGGTACGTTAATAGTTAATAGCGTACTTCTTTTTCTTGCTTTCGTGGTATTCTTGCTAGTTACACTAGCCATCCTTACTGCGCTTCGATTGTGTGCGTACTGCTGCAATATTGTTAACGTGAGTCTTGTAAAACCTCTTTTTACGTTTACTCTCGTGTTAAAAATCTGAATTCTTCTAGAGTTCCTGATCTTCTGTAGAGCGTGCATATATCTACCATCGAATGAGGTTAGTCT
+
AB:;86<<>A??B>@CCCCCCCCCCBBCB=00+/;;;5:;8=@CBABABC?CCFCC?B>BBBC?DBEHCCBCBBC=;;;;;*;@=ABEG?DCCD@BBB?BB5;;;@@C@BCBDAABB>BAB>B@CBCCCBBBFHIAB?BBBBCCBCCBCCBBCCCAGDD@AA=A<AAC;;;EBC?;00==3=-00=@@@0?=BA@:@@;::A@=??2:9:9(9@@CCAC@CB?BDCDC@@=@=@BBCGC>@@BBBBBA;;;BBBBCCC;<<@A<@<;;@>?>:949<@A;::
@ATNG8:04466:06646
GATGGTAGTGTCAGTGCGCGTCGTCCAGAAGATCAGGAACTCTAGAAGAATTCAGATTTTAACACGAGAGTAAACGTAAAAAGAAGGTTTTACAAGACTCACGTTAACAATATTGCAGCAGTACGCACACAATCGAAGCGCAGTAAGGATGGCTAGTGTAACTAGCAAGAATACCACGAAAGCAAGAAAAAAGAAGTACGCTATTAACTATTAACGTACCTGTCTCTTCCGAAACGAATGAGTACGAGAGAGCACACGTGTCTACCATCGAATGAGGTTAGTCT
+
>>@>?CCBCDCCC;;6B<=>C@CCD@DCIEICAAAB=A?CC;;;CC?BC@C?BBA::::3:=AABBBBBA999299;BBCC5CC@CAHHE<CCGACCCCCCCBB@C@BB@BCC>A@BC;;;CCFBBBFCBA>AAAA<@@CABCBC?B?AAA?A@ABBBDBABBCCBB@BB????7::AAA9A??:?>@@@@'@@=@:8:BA@@@:=:;?AB;A<AABBC@BBCBBAC?B?CCC>BBB@999BBBBB???B???ABAAACBCBA>?:?888>:>>==8=5:@:::
@ATNG8:04474:06636
GATGGTAGCGCACACATAGATACAGTACTCATTCGTTTCGGAAGAGACAGGTACGTTAATAGTTAATAGCGTACTTCTTTTTCTTGCTTTCGTGGTATTCTTGCTAGTTACACTAGCCATCCTTACTGCGCTTCGATTGTGTGCGTACTGCTGCAATATTGTTAACGTGAGTCTTGTAAAACCTTCTTTTTACGTTTACTCTCGTGTTAAAAATCTGAATTCTTCTAGAGTTCCTGATCTTCTGGTAGAGCGTGCATATATCTACCATCGAATGAGGTTAGTCT
+
::<<?BBB@@@A@B@BBBCBA;:;B;;5::9;2;AA@9;;6;?;;9B=CG@DCC;:468=@=@;A<@@><<00/:497:::)994::>=8?@AB=BBB>BB?CBCCCCACCBBBCCC@BAA@C@DCCD999BBCDCD>@ACDDCCBBBBBBBBCC?CCD@CC@C>@ACBBCCCC@BBBDD;C?C?BBDDE5BBCBB=CCCCCCCCBB4::::*;@?BB@C@CD?BBCBBCC?C?BBABBB?BBB@CCCCDCCBBBBCCDCCBBBB@B@@@C@BBAA>A?BCCBB
@ATNG8:04475:06600
GATGGTAGGCGACATACATACGCGCCAGAAGATCAGGAACTCTAGAAGAATTCAGATTTTTAACACGAGAGTAAACGTAAAAAGAAGGTTTTACAAGACTCACGTTAACAATATTGCAGCAGTACGCACACAATCGAAGCGCAGTAAGGATGGCTAGTGTAACTAGCAAGAATACCACGAAAGCAAGAAAAAAGAAGTACGCTATTAACTATTAACGTACCTGTCTCTTCCAAACGAATGAGTACGATGAGAGAGCTCTCTCTACCATCGAATGAGGTTAGTCT
+
A;;4.48:5<@B@A@BAAAACBEEDADDD?AACBAA5;7;@@BCBE@CD@C@A@A;;;;;*9>ACBBBB@B@@A;@@?AAAA0AC=A5;;;.;BB@C;=;CCCEE@B@BA>AAA?BBBBBCCCBBBCCBBCC@CBBB?@@CBCCCC@C@DB@=@CC@@@CC@CCCBBB@CC?BBC8::??>8?BB?AAABBB)ADAB?>?BBCCC?C>@>CB??=A@CCBABCBBABB5;6;A;@DF@BAABBCBCDABABBBBBA@@?@?@=@@=@==<><@@AA<A<@A99:
@ATNG8:04475:06618
GATGGTAGTGTCATATGAGAGTGTGTACTCATTCGTTTCGGAAGAGACAGGTACGTTAATAGTTAATAGCGTACTTCTTTTTCTTGCTTTCGTGGTATTCTTGCTAGTTACACTAGCCATCCTTACTGCGCTTCGATTGTGTGCGTACTGCTGCAATATTGTTAACGTGAGTCTTGTAAAACCTTCTTTTTACGTTTACTCTCGTGTTAAAAATCTGAATTCTTCTAGAGTTCCTGATCTTCTGGCTCTCGTAAACAGATACTACCATCGAATGAGGTTAGTCT
+
55<>;ACCBCCCD@A@CCCCCCCDDCBCCCBA?CCCF?CD@C?CCBBBCB?CCCCD@B@BCCC@C@DCCCBBBBB?ABBBC5BE@DBBC>BBCC@CCC@BC9;;ACCL@CCCCCCCC@CCC@D@CCCCAAAC?CCDE@CCCCCCCCBBBCDCBBB@ECC?CC@C@BBBCCCBBB?B@@@@9@?C?ABBBB2ABABB=A@CGCCCCCB4;:;;*;BBCE@C@CC@DCCCBBB@C?CCDDCC?@?@>@CCCCDBBB>@@@CCBCCCB@BBAAA?BBAA>@=@B:;:
@ATNG8:04478:06645
GATGGTAGAGTATCATGTGTATCTCCAGAAGATCAGGAACTCTAGAAGAATTCAGATTTTTAACACGAGAGTAAACGTAAAAAGAAGGTTTTACAAGACTCACGTTAACTATATTGCAGCAGTACGCACACAATCGAGGCGCAGTAAGGATGGCTAGTGTAACTAGCAAGAATACCACGAAAGCAAGAAAAAGAAGTACGCTATTAACTATTAACGTACCTGTCTCTTCCGAAACGAATGAGTACTACTCTCAGAGACACACTACCATCGTTCGGTCAGAGTCT
+
AAAC@DDB@BBCECC@A@CCCCCCFACCC?BBAC@@>@@CGDCBBB@DD?B?BCBCCCCC5C?CBBCCCCCCCB;?A;;;;;*;?;??CDD9BBA>ABBBCCCBB?B?ABBBBB>@@ABBBCBBCBBA>>>><>C?@A?BBB@@;>:B>BBB?BBBBBBBA<@@?>?=;AA<:::;>>BAC5<67077788(/<7:///@@@@?<A=AA@@<@<@@CCC@CCEBBCD@D=AAC>BBB@CCCBBBBBBBACCBBA@AACBBBBBAA<@BABA=@?<@AABBCCBB
@ATNG8:04479:06623
GATGGTAGCTCTGCTCTGACTCTCGTACTCTTTCGTTTCGGAAGAGACAGGTACGTTAATAGTTAATAGCGTACTTCTTTTTCTTGCTTTCGTGGTATTCTTGCTAGTTACACTAGCCATCCTTACTGCGCTTCGATTGTGTGCGTACTGCTGCAATATTGTTAACGTGAGTCTTGTAAAAACCTTCTTTTTACGTTTACTCTCGTGTTAAAAATCTGAATTCTTCTAGAGTTCCTGATCTTCTGGGCAGACTCTCACACGCCTACCATCGAATGAGGTTAGTCT
+
BB@C@B<ACB<BCBBBBBBCCCCCCBAA@BCC=BBBA<AA=A=A@@ABBB?BCB@@=@=@A@@=A>??AAAABAA>ABBBB1BC?B???:?@AC=@?D@??5:9?>@@=ABBBBBBA;??A;C:>@>>>88:<>>>@<@@@??>>>@@A@@@>>>=>>><?A=B====@@>>>>9<88898(88>988888(7>::8075867:A>=>18888(2;<8:4;8=>;?@??:;::>:=DD@76,//6606@=6:;>>>AAAAAD=@==9<<==><@@AA<?<?@@@@
@ATNG8:04481:06640
GATGGTAGTATATCGCGTCGCTATCCAGAAGATCAGGAACTCTAGAAGAATTCAGATTTTTAACACGAGAGTAAACGTAAAAAGAAGGTTTTCAAGACTCACGTTAACAATATTGCAGCAGTACGCACACAATCGAAGCGCAGTAAGGATGGCTAGTGTAACTAGCAAGAATACCACGAAAGCAAGAAAAAAGAAGTACGCTATTAACTATTAACGTACCTGTCTCTTCCGAAACGAATGAGTACACATCGTCGTGTCGTGCTACCATCGAATGAGGTTAGTCT
+
;;;>?BC@:9;@@:;;@BBB>CCCC:D@A>@AAA;;9;>BCF@AAB=@B@C?BAB;:;;9$9.998995@><<=13399999$4>.5.5==0;;8=B6;6>>AA>A?BB@CCD?@@BAAAABCCBBBCCBB?BBAB?BABAAA::50:=00,0===@AAA=A??887>@<=@C>7=;333/3;;4//////#/96///889:9>:>688AA=B:==BBB>BBBBBDD>A=@CF>BAA>ABBBBHDBBBBBB@?????BB999ACD@BABBB>????;?>ABBBB
@ATNG8:04482:06631
GATGGTATAGTACAGTGTAGTAGACCAGAAGATCAGGAACTCTAGAAGAATTCAGATTTTTAACACGAGAGTAAACGTAAAAAGAAGGTTTTACAAGACTCACGTTAACAATATTGCAGCAGTACGCACACAATCGAAGCGCAGTAAGGATGGCTAGTGTAACTAGCAATAATACCACGAAAGCAAGAAAAAGAAGTACGCTATTAACTATTAACGTACCTGTCTCTTCCGAAACGAATGAGTACACACTCTCATATGACACTACCATCGAATGAGGTTAGTCT
+
:<;A>@:;<<>?>ABBBBC;;<BBD@BBC@CC;;;B@B@DDC<<9B?BC>C9?=873888)=9>>@A@ADA=??8:9;>>@?+;@7?7>@B3;:;?ABCCB@000*0;@B?>>@????<=@@@@><;;<<?@=AA@@;?@@CAAAB?C@CCC@CBE@@ACE@BAACCC?7857@@6><>>?2777877899(9@;?@@@@;==;7<577<>;A=AACCE@;;9AA@A@B?BCB=?9949AAABBCBBAAAA@B>867?>=>;>7/(////606678,7/7;788
@ATNG8:04436:06698
GATGGTAGCACACGAGATCTCATCGTACTCATTCGTTGGAAGAGACAGGTACGTTAATAGTTAATAGCGTACTTCTTTTTCTTGCTTTCGTGGTATTCTTGCTAGTTACACTAGCCATCCTTACTGCGCTTCGATTGTGTGCGTACTGCTGCAATATTGTTAACGTGAGTCTTGTAAAACCTTCTTTTTTACGTTTACTCTCGTGTTTAAAAATCTGAATTCTTCTAGAGTTCCCTGATCTTCTGGGCAGACTCTCACACGCCTACCCATCGAATAGGTTAGTCT
+
>?@A?<;A=@0009///:<>>>@@><;;;555=BCC@CAC@CCBBCBF@DDCBB>A=@A@@<@@DBAAABA@@;@=>=@.848?@@C>BAAA=??;;@@-00:9/0)/398@ABB@ABB>A=@==88877=ABAA<@@@<=9:;;;A8887771///0575;5>556;8:77152222&2.522..///#/55;;-..;;;887778'2525$25669,2-2:38998553(..'...268(//53,3335779<>98776:36666.6///66:9=.5....44
@ATNG8:04439:06651
GATGGTAGTAGTACACTAGTCATACCAGAAGATCAGGAACTCTAGAAGAATTCAGATTTTTAACACGAGAGTAAACGTAAAAAGAAGGTTTTACAAGACTCACGTTAACAATATTGCAGCAGTACGCACACAATCGAAGCGCAGTAAGGATGGCTAGTGTAACTAGCAAGAATTCCACGAAAGCAAGAAAAAGAAGTACGCTATTAACTATTAACGTACCTGTCTCTTCCGAAACGAATGAGTACTACTCTCAGAGACACACACCATCGAATGAGGTTAGTCT
+
?:8:;??BBABC@@ABECCCCCBAA@BBB@CBBB998;?CCDDCCCACB@B?BBCBBBBB5B?BBBBC@A@BCA9@:;;;;;*;A<@5:99&9AA:>CCBBB@::6:?BB@CCC?CCBBCDCCCCAABBC;;5;@;;5:@@?AAAB?B6;;;6:@BAABBB?BBBC=B?AB>?;?=<<<>?9<;;577788(7>;A=@@BAAAA<@<?@@?;?;=;@AB?BBCBBBBAE?ABB<AAA?BBBAAA?>?AAAA@@@989A=AAC@@<@;::=8<A8707073?<<
@ATNG8:04443:06687
GATGGTAGGAGACACGTCGCACACGTACTCATTCGTTTCGGAAGAGACAGGTACGTTAATAGTTAATAGCGTACTTCTTTTTCTTAGCTTTCGTGGTATTCTTGCTAGTTACACTAGCCATCCTTACTGCGCTTCGATTGTGTGCGTACTGCTGCAGTATTGTTAACGTGAGTCTTGTAAAACCTTCTTTTTACGTTTAACTCTCGTGTTAAAAATCTTGAATTCTTCTAGAGTTCCTGATACTTCTGGTGAGATATGCATGATGCTACCATCGAATGAGGTTAGTCT
+
:::;<BA@=@A@@@@@AA@@AAA@DEBBBCBC@CHCC>CB@C@CCCCDBB?AA@>>9>,008848:;;CBBBBBB?@@;;;+==0//;;;2:<::6:=B=CB9:99?;<8<=?997?C@CCA=C=C@;9:888:=;:;<A>=>@AA@@?AAAB889;;;=:>>1818>>887::9156<CB3>:>:>>BBB.;:AAA9A;9:9:<<>>@1////(///)/:1619=:>>>>=>>:>8><;///<53334<//.3338:::77777676605.--62--.34;6::7<<
@ATNG8:04444:06695
GATGGTAGAGTACAGTGTAGTAGACCAGAAGATCAGGAACTCTAGAAGAATTCAGATTTTTAACACGAGAGTAAACGTAAAAAGAAGGTTTTACAAGACTCACGTTAACAATATTGCAGCAGTACGCACACAATCGAAGCGCAGTAAGGATGGCTAGTGTAACTAGCAAGAATACCACGAAAGCAAGAAAAAGAAGTACGCTATTAACTATTAACGTACCTGTCTCTTCCGAAACGAATGAGTACTATCTCAGAGACACACTACCATCGAATGAGGTTAGTCT
+
BBCC?BBCBBBCBCCCDDEDBCBCC@DCC@CDBBBB@BACBCCDDD@AA>A@BBBBBBCC3C?BBBBBBCC>>=3<>:;:;;*;B=@>BBB;BFGAECCCDDBBC@C@BB?B@@>ABBBCCBCCCDCCB@?@=AA:;7;ACCEBCB?C@CCD>AADCCBBB?BBBBBB?BB?BBB>ABDCC>ABB?CCDCD3BB?B?>@D@@@@;@<A>>>;?=BBCCC?BDECCBB@B@BBB>BAA>ADEBBBBBCAAABB>??===>???>?;>>>>@=@BBB?A=AB::;
@ATNG8:04445:06657
GATGGTAGCGCACACATAGATACAGTACTCATTCGTTTCGGAAGAGACAGGTACGTTAATAGTTAATAGCTGTATTTCTTTTTTCTTGCTTTCGTGGTATTCTTGCTAGTTACACTAGCTATCCTTACTGCGCTTCGATTGTGTGCGTACTGCTGCAATATTGTTAACGTGAGTCTTGTAAAACCTTCTTTTTACGTTTACTCTCGTGTTAAAAATCTGATTCTTCTAGAGTTCCTGATCTTCTGGGTGTATCAGCGAGTATCTACCATCGAATGAGGTTAGTCT
+
<:4546>A@ABB999BBBBB@:66=;;;>;54.44990995;9<<<665<6<666=8=066==8<7;/////////)/44444#4<5:;;@7=:;:055;5:<0555<<<7<<<///::7944.439<=>666>:?B@@?@CBCDD@A@B@@@<<;>6<00+0:6:6:==99:555.45555&56;:?>@@@+@>555055999977//)////$/995668<=4;;5549:5:8665>@>;>>CC>BBA@@@>999?>A@AABBB<A@@@=:;;00*08<;=<>
@ATNG8:04445:06663
GATGGTAGTATTTGTCTACGAGAGCCAGAAGATCAGGAACTCTAGAAGAATTCAGATTTTAACACGAGAGTAAACGTAAAAGAAAGGTTTTAACAAGACTCCGTTAACAATATTGCAGCAGTACTCACACAATCGAAGCGCAGTAATGATGGCTAGTGTAACTAGCAAGAATACCACGAAGCAAGAAAAAGAAGTACGCTATTAACTATTAACGTACCTGTCTCTTCCGAAACGAATGAGTACGTGTGACGTACGTGAGCTACCATCGAATGAGGTTAGTCT
+
;;;>?CCCCDDC>CBBBCBABECCC?A=<9BCCCBC@C866><;;<544.4.3;;3343&36887333338==/333333&333(31777&3,3838787717:/6/5917:>69;678:9;>?B@A@AA=5;=//*/679>@@@=AAAAC=B@?>AAAA<77889A8>=<??B:=>>=9=;716@>>>,//,/;:;???@@7;5;>;;5;;???@A;>?888==<A:>>@:@HDAICCBBCCBBCCBCBCCBBCDD@@@B@@=@BAAA?A@@@<@<@BBBB
@ATNG8:04458:06669
GATGGTAGTAGTACACTAGTCATACCAGAAGATCAGGAACTCTAGAAGAATTCAGATTTTTAACACGAGAGTAAACGTAAAAAGAAGGTTTTACAAGACTCACGTTAACAATATTGCAGCTGTACGCACACAATCGAAGCGCAGTAAGGATGGCTAGTGTAACTAGCAAGAATACCACGAAAGCAAGAAAAAGAAGTACGCTATTAACTATTAACGTACCTGTCTCTTCCGAAACGAATGAGTACACACTCTCATATGACACTACCATCGAATGAGGTTAGTCT
+
<<A>@CBBBABBB==>==BCCABBDACCB@BCCCBA>A=AABBBDJ@BBAC@BB@@@A??,@=AACBCBBBAA@998;;;;:*:>9;9>>?9CCC@BFBBBCCBB@B@BD?BBC>@@@@@ABACCDCBAA@B?BBBB>A@BACFDD?B?A@A?ABBDDABA=CBBCBB?BC@BBA?ABBCF>B?@==BCDD3=B@B?@@BAC@A<?;?@@@=@5::ABC@BB??9999?;>@D>BCCADBBA@@@AABB@@@AA::9@??A9:7>8@@CCC@CB?@:?5@<<<<
@ATNG8:04459:06697
GATGGTAGTCTCAGATAGTCTATAGTACTCATTCGTTTCGGAAGAGACAGGTACGTTTAATAGTTAATAGCGTACTTCTTTTTCTTTGCTTTCGTGGTATTCTTGCTAGTTACACTAGCCATCCTTACTGCGCTTCGATTGTGTGCGTACTGCTGCAATATTGTTAACGTGAGTCTTGTAAAACCTTCTTTTTACGTTTACTCTCGTGTTAAAAATCTGAATTCTTCTAGAGTCCTGATCTTCTGGACGACGCGCACTGACACTACCATCGAATGAGGTTAGTCT
+
:8<<<@AA@ABBBCDCBAAAABCAAABB;:;;2;?@D=BCAB@CCCBAAA:?@>;;;)9.44<<7;=@BB?@00/>*0/777'777.8<9:0>:<>9=6945@259<@?@>BBCBCCCB=@@@=@@CDCCBBBB=ABBB>BA@;;;BBBAA@BCBCC@AA@>BA?B?@@@A@AABB?B@@AA3A=A5:;CCC2BBECL>AAAAA@@?==29999':==>@=A?BB?@@@;;:::5:CA@@@?@@EIBB<;;;;B@@@DCGECCCCB?BBBBB?@BAE@D@DFDCC
@ATNG8:04460:06699
GATGGTAGTATATCGCGTCGCTATCCAGAAGATCAGGAACTCTAGAAGAATTCAGATTTTTAACACGAGAGTAAACGTAAAAAGAAGGTTTTACAAGACTCACGTTAACAATATTGCAGCAGTACGCACACAATCGAAGCGCAGTAAGGATGGCTAGTGTAACTAGCAAGAATACCACGAAAGCAAGAAAAAGAAGTACGCTATTAACTATTAACGTACCTGTCTCTTCCGAAACGAATGAGTACATAGATATACGTATAGCTACCATCGAATGAGGTTAGTCT
+
<<>>@CCBCD@@ACCCAAABABBBB@BBC@BBBC@@=A@BCCDCCC?BB@D@CCBBBBBB5B@CCDACCCC@=<6<9:;;;;*;A<A>BBB:BBB?CCCBCCCDD@D@??>?DD@DCCCCCCCCCCCCCCBC?CDBB?BBAB@@@B<@<@998:CBBBCCC?BBBBBB?BC@???=??CDE>BAA>ACDDD2BB?BAAACA@@@<A:==BB;?<?BB@@?@BAAABB?B?BCC>BBB?AAACBBBCAAAACCCAAAAAA???AAA<>?@BA=>>>>;><AC;::
@ATNG8:04461:06671
GATGGTAGTCTCAGATAGTCTATAGTACTCATTCGTTTCGGAAGAGACAGGTACGTTAATAGTTAATAGCGTACTTCTTTTTCTTGCTTTCGTGGTATTCTTGCTAGTTACACTAGCCATCCTTACTGCGCTTCGATTGTGTGCGTACTGCTGCAATATTGTTAACGTGAGTCTTGTAAAACCTTCTTTTACGTTTACTCTCGTGTTAAAAATCTGAATTCTTCTAGAGTTCCTGATCTTCTGGTAGAGCGTGCATATATCTACCATCGAATGAGGTTAGTCT
+
AAA>@CCCBBCBBBCBBBECDDDBBBCCB@:;69?CF>CC@C?CCDDCCB?BBCAB?C=@?AA=@?BCCCCC>BB@BCCCC5CD?BBBB<@BAB?CBB?BC@;;;DFEBECDDCCAA>@BB=@>ACCABA::6:A@@>ADDCCCB9:;AA@@@;;6;A@=@?5;5;@AA@@@;;5;;;;;.;4;9::;;.9B;:969@BBAABB@@9>@@>,?;;;>:>>AC@CDECB@@=@>ABBBBC>@@C@CCCBBBCBBBBCCBBAABDD@CCABB?BBAA>A?BCB@@
@ATNG8:04461:06672
GATTAGTGCGTGAGAGAGAGACCCAGAAGATCAGGAACTCTAGAAGAATTCAGATTTTTAACACGAGAGTAAACGTAAAAAGAAGGTTTTACAAGACTCACGTTAACAATATTGCAGCAGTACGCACACAATCGAAGCGCAGTAAGGATGGCTAGTGTAACTAGCAAGAATACCACGAAAGCAAGAAAAAAGAAGTACGCTATTAACTATTAACGTACCTGTCTCTTCCGAAACGAATGAGTACACACTCTCATATGACACTACCATCGAATGAGGTTAGTCT
+
:::5:?@AABA@@CBBBEABBBB0?;@7;@DC;;7;;@AAAAAA;@@>A>AA::9CCC3B=>?A??>A@=BC;8=?CCCC1?@;?8@@@3@::5::;:CECCDBC@BB>BBB@CBB@@@BBBBCB;;;@@;?;;;=@A@AABBB?A=@9905;;::5//4//////333-388488<?=6=771337778%9>;7:4BB;A@<3816@>>:?<>=BBA?BBC@??C?B<>?C9???=>ABBBBBAAABBCBBD??;B?@?@@?B?B=88B=BB@A?B=?@CCB
@ATNG8:04462:06684
GATGGTAGCAGACGTGACAGAGCGCCAGAAGATCAGGAACTCTAGAAGAATTCAGATTTTTAACACGAGAGTAAACGTAAAAAGAAGGTTTTACAAGACTCACGTTAACAATATTGCAGCAGTACGCACACAATCGAAGCGCAGTAAGGATGGCTAGTGTAACTAGCAAGAATACCACGAAAGCAAGAAAAAAGAAGTACGCTATTAACTATTAACGTACCTGTCTCTTCCGAAACGAATGAGTACTGCGTCTCACTCTCGCCTACCATCGAATGAGGTTAGTCT
+
;;;;=AA@BBBBBCCDDBC@AACCD?BBB@AAABAA=A?BABBBBC?CA=A?CCCABBBB1B:>=BBBBBC>>>7=A>AABB2BC@B9BCC:BCC@CCCBBBB;;;;@CB@CBB@BCCABBBBCEAAABBBB@CBBC>@@CDCCCC?C@D@A>ACCCCCCB?AAADAA>AC@BBB>AAABD=?8939:9999%9@;997:B>ACC;A;??@@;@=ADCCD@D@@@BBA?B@CBD>BBB?BABABBB:::B@@@BBBBCCBBB@GBB?BBBBA=AA??<??BBB?@
@ATNG8:04466:06699
GTTGGTAGCGGCACACATAGATACAGTACTCATTCGTTTCGGAAGAGACAGGTACGTTAATAGTTAATAGCGTACTTCTTTCTCTTGCTTTCGTGGTATTCTTGCTAGTTACACTAGCCATCCTTACTGCGCTTCGATTGTGTGCGTACTGCTGCAATATTGTTAACGTGAGTCTTGTAAAACCTTCTTTTTACGTTTACTCTCGTGTTAAAAATCTGAATTCTTCTAGAGTTCCTGATCTTCTGGATAGCGACGCGATATACTACCATCGAATGAGGTTAGTCT
+
AA?A?>><00)/99;=@GFCCCCCCCCCCDDBB@BCCC=BB@D@CDCCCCC@CCCBB@BADCCB?C@DDBBBBCCC@BBC>CBBB?CCDD>BB@@>@BA=AA8::ACCC@CCCCCCCC@CBDACACCBBAAAA<ABEC>@@CCDCCCCBBBBCBCD@CBB?CC?B@BCCBBCBBB@CBBBB9A>B;;;;;;*:DCDE=BBCBBBBBBB>BBBB2BCDAC?A?BB?BBBBBEC@B?BDDCCC@BBB>BBBAACECCCABBA@CDCCC@CBBBD@@AAB?B?BBAAA
@ATNG8:04467:06671
GATGGTAGCGCACACATAGATACAGTACTCATTCGTTTCGGAAGAGACAGGTACGTTAATAGTTAATAGCGTACTTCTTTTTCTTGCTTTCGTGGTATTCTTGCTAGTTACACTAGCCATCCTTACTGCGCTTCGATTGTGTGCGTACTGCTGCAATATTGTTAACGTGAGTCTTGTAAAACCTTCTTTTTACGTTTACTCTCGTGTTAAAAATCTGAATTCTTCTAGAGTTCCTGATCTTCTGGACAGAGTGTGCAGATACTACCATCGAATGAGGTTAGTCT
+
?@@>@BBCDCDDABACCCDCCCCCCCCBBCCC@BBBB<BC@B?BCCCCCC@CEFCC@D?AABB@D@BBCCCCCFC<A@??>,994<BBA=BJCB?BFD@DC:;;AC@A?BCCCCCCD@BCB@B@DCCBFDDD?DDDD?BABCCCCBBCCBCCCCC@CBB>BCAG?BBBCECDBB=@;;;;.;>C>@@@@@0@CBCC?BBECCCDCAB=@A@A0@CCFH@D@CD@DCCBBBC@C@CCCBBB@BBBACCCCCCCCA@@CDCDCCBBB>ABBBC?BCBB?B@CGBAB
@ATNG8:04470:06677
GATGTAGATACTCGCTGATACACCCAGAAGATCAGGAACTCTAGAAGAATTCAGATTTTTAACACGAGAGTAAACGTAAAAAGAAGGTTTTACAAGACTCACGTTAACAATATTGCAGCAGTACGCACACAATCGAAGCGCAGTAAGGATGGCTAGTGTAACTAGCAAGAATACCACGAAAGCAAGAAAAAAGAAGTACGCTATTAACTATTAACGTACCTGTCTCTTCCGAAACGAATGAGTACGAGAGAGCACACGTGTCTACCATCGAATGAGGTTAGTCT
+
8<::@?@BBB@A@@ABBCCCCCCF=ABC@CBBB@@>@@DAC@@@B?BB?B?CCBBAEKK1?=?DB::8A@999299<AAAA1AA=@4;:;*9@@>AAACCBBBB@B@BB?BBB?BAACBBCBBBBBBBA@@?BA@@=@ABBBBAB@HADAA@ACBABBBA>ACCDBB?BB@BBB?BA78823888;;<<==&=>=<?8ABB@@@:=:;;=A9@;;;@AA?B@A??>A?D799B<AAA=AAAACDBAAAAB::9BBB>@?CBB?B?<@>===;;;;;5;7=BBBB
@ATNG8:04474:06656
GATGGTAGCAGACGTGACAGAGCGCCAGAAGATCAGGAACTCTAGAAGAATTCAGATTTTTAACACGAGAGTAAACGTAAAAAGAAGGTTTTACAAGACTCACGTTAACAATATTGCAGCAGTACGCACACAATCGAAGCGCAGTAAGGATGGCTAGTGTAACTAGCAAGAATACCACGAAAGCAAGAAAAAAGAAGTACGCTATTAACTATTAACGTACCTGTCTCTTCCGAAACGAATGAGTACTGCGTCTCACTCTCGCCTACCATCGAATGAGGTTAGTCT
+
:<<>?CCDEBBB@@5:5596?ABBC?CCC>BBBABB>B>BAAABA@<@@=A=?>>87777'9/87BBBBBC??=599;;999'9=995<<<2<=A@DCCCBCBBB>B@BB@CCB?BBAAA@AACBAABB@@@>BBBB?CBBAHKBB@C?C@@>@BAAACCC>AABBBB=??????;??@AA==<;8889999%9<:<@BBB>>BA=A=@@AB;>;>ABBB?AA@?:::@C?FDD>:99?BBBBAAB???BAAAB:::@BA@?>?CC?BA@=</35994949:544
@ATNG8:04474:06666
GATGGTAGGTGCACATGAGTGTATCCAGAAGATCAGGAACTCTAGAAGAATTCAGATTTTTAACACGAGAGTAACGTAAAAAGAAGGTTTTACAAGACTCACGTTAACAATATTGCAGCAGTACGCACACAATCGAAGCGCAGTAAGGATGGCTAGTGTAACTAGCAAGAATACCACGAAAGCAAGAAAAAGAAGTACGCTATTAACTATTAACGTACCTGTCTCTTCCGAAACGAATGAGTACTATGTAGAGCTCTATACTACCATCGAATGAGGTTAGTCT
+
:A49.444.44495;;=@BBC;;;B=BAB:::;5557<055:<<::59<5;5:::>==>>0=:@@??==>>00+0=99:::$//4;:>>>2B>>5;;:;?BB;;6;?;:5:AA?ABAABABBCB>?>9955.59995;@AB@@@B<@>A;;5;A@@BBCC?CAA:::<??;>A?577>BA6>;7577777'7=8?@AABCCCA5713222+2+22:::555555<:5:3444)4::.45:::::;:::::;;333899334::>677:7727<;;6:69:845
@ATNG8:04474:06671
GATGGTAGACACGTGTGCTCTCTCGTACTCATTCGTTTCGGAAGAGACAGGTACGTTAATAGTTAATAGCGTACTTCTTTTTCTTGCTTTCGTGGTATTCTTGCTAGTTACACTAGCCATCCTTACTGCGCTTCGATTGTGTGCGTACTGCTGCAATTATTGTTAACGTGAGTCTTGTAAAACCTTCTTTTTACGTTTTACTCTCGTGTTAAAAATCTTGAATTCTTCTAGAGTTCCTGATCTTCTGGAGATATCATCAGCGAGCTACCATCGAATCGAGGTTAGTCT
+
8::;@A?8;>>A;66666<66655<5666<<>9??AA>@B>B?CB;::BB<@>?4929.488<7<7<;?@?=:47/3<<<=+8=9@???7>??G@BBC?BA599=><:4==@?BCAB<8:74<6<;=>>>@@<@@=>9;;;====;;;;:>8865(/(/6/660879799;7777255:>>,9.5-599::*:>8767'6:99;7//./(////'///(/6(/)/;6=;9>><>=D=B????@:>;:4;;;=>>A>=>>B>==@@===8==:::97666;4969=6:9
@ATNG8:04481:06668
GATGGTAGGAGACACGTCGCACACGTACTCATTCGTTTCGGAAGAGACAGGTACGTTAATAGTTAATAGCGTACTTCTTTTTCTTGCTTTCGTGGTATTCTTGCTAGTTACACTAGCCATCCTTACTGCGCTTCGATTGTGTGCTACTGCTGCAATATTGTTAGCGTGAGTCTTGTAAAACCTTCTTTTTACGTTTACTCTCGTGTTAAAAATCTGAATTCTTCTAGAGTTCCTGATCTTCTGGGCAGACTCTGCACACGCCTACCATCGAATGAGGTTATTCT
+
AA?>:CBC@DCDBB@??666>CCCC@@AAB;;8;BBE=BB?A?BBBCC;;:;BBBB@C@CBBD@DACAAABAEDD?:::99):==?ABB=AAAA=@@@3:::=?@989;A>>?AB??<?A>:?<;;;?@;;;<?A@@<@A??===?@>>>@@AB7;:B<BB=CC???A888AA9=;;;;-;9>:88888(8<@AB:B=>====;;;<ABCA/A@@=>:>=>><???C=>=<>;>@@>>><878>48///<::67;@@;;;@=@?@7;;==?7;;BB=B<??;>?
@ATNG8:04483:06659
GATGGTAGGCACTGCGCACACATCCCAGAAGATCAGGAACTCTAGAAGAATTCAGATTTTTAACACGAGAGTAAACGTAAAAAGAAGGTTTTACAATACTCACGTTAACAATATTGCACGCAGTACGCACACAATCGAAGCGCAGTAAGGATGGCTGTGTAACTAGCAAGAATACCACGAAAGCAAGAAAAAAGAAATACGCTATTTAACTATTAACGTACCTGTCTCTTCCAAACGAATGAGTACTATAGACTATCTGATGACTACCATCGAATGAGGTAGTCT
+
::::5<8:455<<<<<<<5566??@6<<<,//9:55.5.5<===AD;992:=@?=99999'93=<=954?:377*7345555$5<49.555&555.5;9=9<;44.4.4:5:983///0//9::98333799=6=<>>0//::///74;38888773898;4322557222-2995555980822+222255$289/5556.....'.(.766264..///)/3333882717;398836///666333332226233//6///66606333<,3/66(//8///
@ATNG8:04483:06696
GATGGTAGGCACTGCGCACACATCCCAGAAGATCAGGAACTCTAGAAGAATTCAGATTTTTAACACGAGAGTAAACGTAAAAAGAAGGTTTTACAAGACTCACGTTAACAATATTGCAGCAGTACGCACACAATCGAAGCGCAGTAAGGATGGCTAGTGTAACTAGCAAGAATACCACGAAAGCAAGAAAAAGAAGTACGCTATTAACTATTAACGTACCTGTCTCTTCCGAAACGAATGAGTACACATCGTCGTGTCGTGCTACCATCGAATGAGGTTAGTCT
+
<@?@>@CB@CCBBADDDCCBBBCBB=CCD@CBBB;;6;?;99DD@@?@C?C@BDECCCCC3B?BCCBBBBBABC9??@>===,:;659>>B9CAA?ABCBBBB@B?AAGC@CCC@BBCCCCDECBBBCCCCB@CBA@>@?CCBBBB?C@CCC?CCDCBAAA?BBCBBB@BB@?@??BB@AA<>>><9999:(9A?@@AAADDDD9>:>AAA7;7:@CBB@DCBBBCC?C?BBB>BBB?BBBBBBCA@ABBA=AACBBBB???BAB?BBBBD@BBBC@CAEBBBA
@ATNG8:04434:06724
GATGGTAGTCTCAGATAGTCTATAGTACTCATTCGTTTCGGAAGAGACAGGTACGTTTAAATAGTTAATAGACGTAACTTCTTTTTGCTTTGCCTTTCGTGGTATTCTTGCTAGTTACACTAGCCATCCTTACTGCGACTTCGATTGTGTGCGTACTGCTGCAATATTGTTAACGTGAGTCTTGTAAAAACCTTCTTTTTACGTTTACTCTCGTGTTAAAAATCTGAATTCTTCTAGAAGTTCCTGATCTTCTGGCTCTCGTAGACAGATACTACCATCGAATGAGGTTAGTCT
+
88:;7<<B@@@=>;;;<<;99;:55555;<::5:977)//)/)/////;;4555=9:)44)4<;;.:49?944<:96:<+/-888$----(--(/:189<<7;97477+////9A:666=555@299>4;2999/<////)/9//)55555555:<<<<<:44.4557<<:?7;:=::;;<<7<<<@@A+?:>265:::$55<<=2=65555556;:?@@@+55559474772/////)/:293:;<;;;.445.5<99;=@@A>C?>>>999?B@CAAAC@C@AB=A=@A@@@
@ATNG8:04435:06718
GATGGTAGCACACGAGATCTCATCGTACTCATTCGTTTCGGAAGAGACAGGTACGTTAATAGTTAATAGCGTACTTCTTTTTCTTGCTTTCGTGGTATTCTTGCTAGTTACACTAGCCATCCTTACTGCGCTTCGATTGTGTGCGTACTGCTGCAATATTGTTAACGTGAGTCTTGTAAAACCTTCTTTTTACGTTTACTCTCGTGTTAAAAATCTGAATTCTTCTAGAGTTCCTGATCTTCTGGGCATACTCTCACACGCCTACCATCGAATGAGGTTAGTCT
+
ABBB@CBEBBBBCCCDDCCCDBBCCBBBBBBC>BEED:99969>=;<BBBACCDDDAE@AACC@D@CBBBCCBAA>999:9$:;:<BBB6BBBB?ABC?AB9:::BAA?BBCBBBBB<??C?C@BBAB@==><@?=>8:99<::;=>>===>>>>;>>?=AA=B8=>AAA?>AA<AACAA,:18166888(8=///(//6///787:5:>==*9:<=<:@;@B=A>==:::;><@@:66=-//<>4==;9==A@@@@??>@<@BA=>=;;;8;;;@=B<??@?@
@ATNG8:04438:06718
GATGGTAGCGGCACACATAGATACAGTACTCATTCGTTTCGGAAGAGACAGGTACGTTTAATAGTTAATAGACGTAACTTCTTTTTGCTTTGCTTTCGTGGTATTCTTGCTAGTTACACTAGCCATCCTTACTGCGCTTCGATTGTGTGCGTACTGCTGCAATATTGTTAACGTGAGTCTTGTAAAAACCTTCTTTTTACGTTTACTCCCGTGTTAAAAATCTGAATTCTTCTAGAGTTCCTGATCTTCTGGGATGTGTGCGCAGTGCCTACCATCGAATGAGGTTAGTCT
+
8889?:8800)/779:<A;;9:9@9955599//)/;>:3:;5;555555<<85;5955)5.4499./)/7///:8838;//-888$--77/--/7(//4;6;55.59.55559>6566999//)///)/4979;<;55.5555.55:999;;;;99;<://)///3993<.498495<::5444444$437)//777$//79;.9////)////)/;<<+==<;;9=5;;9555:4443:3453555.55;;)5555:9;:=::;=5626==:>>B?>8<=99.3-3==9:
@ATNG8:04440:06706
GATGGTAGGCGAGAGTGAGACGCAGTACTCATTCGTTTCGGAAGAGACAGGTACGTTAATAGTTAATTGCGTACTTCTTTTTCTTGCTTTCGTGGTATTCTTGCTAGTTACACTAGCCATCCTTACTGCGCTTCGATTGTGTGCGTACTGCTGCAATATTGTTAACGTGAGTCTTGTAAAACCTTCTTTTTACGTTTACTCTCGTGTTAAAAAATCTGAATTCTTCTAGAGTTCCTGATCTTCTGGATACACTCATGTGCACCTACCATCGAATGAGGTTAGTCT
+
88:<?BCC?BCDDCCCBB@@<>CCECAAAC<;5;@@@;@C?C@CCBBBBB?ABB@?<@6:;@D<A?A455BBAAB?BBBCB3BC@BBBB>>;6:,0/8389+3:>BBD@AAA=8:?B????@B?BCBBBBBC@BB>@=A>>>?>====>???@@@<;::<:82:;=@@@@@@@@<@>>>>3=9=888899(89:<=0=<<<<??>DA187778%9<<?@?A>BA?BBBBAAA?B=A;??BB79:B>AAB>>;;;=<:::99959:::=:99=4<<>?;@;@@@==
@ATNG8:04440:06711
GATGGTAGCATCTGCATATCTCACCAGAAGATCAGGAACTCTAGAAGAATTCAGATTTTTAACACGAGAGTAAACGTAAAAAGAAGGTTTTACAAGACTCACGTTAACAATATTGCAGCAGTACGCACACAATCGAAGCGCAGTAAGGATGGCTAGTGTAACTAGCAAGAATACCACGAAAGCAAGAAAAGAAGTACGCTATAACTATTAACGTACCTGTCTCTTCCGAAACGAATGAGTACGATGAGAGAGCTCTCTCTACCATCGAATGAGGTTTAGTCT
+
:;<<996>>=C@9555:<566>>>9?;@7;=@<<A>A:CCC@A@B?BA>A<@BBAACCC1C?BA?9:97338808344444$45.5499;0;<<6;;665==55058::5;=@7<55599;;699===@AA?B?;?=@@>9:<44046;4404888;;::6::555<8=>7;;</33:::3:::8>@@@6@@=:98=?75---(----(-078=9909<;;<<<8=68:<4:786778;<;>>>///88=877;>=>;A<=97;>79;:<777/66(5=777
@ATNG8:04441:06722
GATGGTAGGCACTGCGCACACATCCCAGAAGATCAGGAACTCTAGAAGAATTCAGATTTTTAACACGAGAGTAAACGTAAAAAGAAGGTTTTACAAGACTCACGTTAACAATATTGCAGCAGTACGCACACAATCGAAGCGCAGTAAGGATGGCTAGTGTAACTAGCAAGAATACCACGAAAGCAAGAAAAAAGAAGTACGCTATTAACTATTAACGTACCTGTCTCTTCCGAAACGAATGAGTACTACTCTCAGAGACACACTACCATCGAATGAGGTTAGTCT
+
ABCC?CBB?B@AABCCCCCCCCCCC=CCC?CCCC@@>A@CCCCCCD@BB?B@CCBABBBA2A?BCBADDDC???:??@BCCC5CD@C=BBA9AECADAAACCFCB?B@CC@CCC=@@CBCCCCCDDCBBBDB?BDDD?AAA?AA887;?CAB?BBBCBBBC?CCCCCC?AA<???;??AAA<@??;::9999%9@;@?>;@@@@C<?9=<==7<8==BAA=AB?@?BA>A=???8?CC@BBBCCCCCBBBBAAAC@AA????@>>>=A?>>><AC@@>??CB@@?
@ATNG8:04443:06703
GATGGTAGTCTCAGATAGTCTATAGTACTCATTCGTTTCGGAAGAGACAGGTACGTTAATAGTTAATAGCGTACTTCTTTTTCTTGCTTTCGTGGTATTCTTGCTAGTTACACTAGCCATCCTTACTGCGCTTCGATTGTGTGCGTACTGCTGCAATATTGTTAACGTGAGTCTTGTAAAACCTTCTTTTTACGTTTACTCTCGTGTTAAAAATCTTAATTCTTCTAGAGTTCCTGATCTTCTGGGTGTATCAGCGAGTATCTACCATCGAATGAGGTTAGTCT
+
@@@A<@@AABCCCCBC@;;;?A=@BBC@?;@?:ABBC>CB<B=BBCBCLM@CBBCC@GAGC@@=@8;:BBABBBB>BBBAA2@@>ACBD>AABC@CBB?BC:;;CC@B?ABDCCCCD@CCD@CAFCCECCBB?BCCF@CCB@@@CBBBBBBBBBC@BBB@DC?B?A@BBBCCBC?B@AA@3A>B5;<ABA,AAAAA0<<FCBCECFD<@@@@0>@A=A=A=AB?ABCB@@A?C?BBBBBBAC@BB>BBBCBBB@@@BBDFCCCDC@BBB@@=@AAB>A9??@??
@ATNG8:04450:06721
GATGGTAGTGTGTCTCTGAGAGTAGTACTCATTCGTTTCGGAAGAGACAGGTACGTTAATAGTTAATAGCGTACTTCTTTTTCTTGCTTTCGTGGTATTCTTGCTAGTTACACTAGCCATCCTTACTGCGCTTCGATTGTGTGCGTACTGCTGCAATATTGTTAACGTGAGTCTTGTAAAACCTTCTTTTTACGTTTACTCTCGTGTTAAAAATCTGAATTCTTCTAGAGTTCCTGATCTTCTGGAGATATCATCAGCGAGCTACCATCGAATGAGGTTAGTCT
+
AAA@>BCEGEBBBB;:9CBCCGCCCCCCCCCC@CBBC>CC?C@AAABBCC@BCCBB?B@CCCC@B@CCECBBCDD=:99::*;B>B@AA>@BBC@CAA=AE=AABCCC@CCDCCCCD@BBC@C@CDBBBCCC?BBCD?CAAACCCCCCCBBBBBB@CCC@BB@B?BBCBBCCCDACBBBB9B@D;;;FFF5CCCCD>ABFCCCC;;;;@@@@,BABBBAE@BB@CBBDBBB>B@BBB@@@?BBC@CICCBBCCBCCCCCCCCDCB@B@@@C?AABB>A=B@@@@
@ATNG8:04454:06748
GATGGTAGCGCACACATAATACAGTACTCATTCGTTTCGGAAGAGACAGGTACGTTAATAGTTAATAGCGTACTTCTTTTTCTTGCTTTCGTGGTATTCTTGCTAGTTACACTAGCCATCCTTACTGCGCTTCGATTGTGTGCGTACTGCTGCAATATTGTTAACGTGAGTCTTGTAAAACCTTCTTTTTACGTTTACTCTCGTGTTAAAAATCTGAATTCTTCTAGAGTTCCTGATCTTCTGGGATGTGTGCGCAGTGCCTACCATCGAATGAGGTTAGTCT
+
<<8:;?556ABBBEBBBB@CC@@@@@@BBAC=BBBC=CC@C@CCCCBBA>@AA0000;@@@B@GACCICC;;;C?BAA@@,49.5?@A9BD=<:;CC?BB:;;AABB?BABBAABE=@@B=A>B@@@ABBB?BBBB@CA@ABBBBDBBBBBBBB?BBC?CC@D?BBBBCCCCC@BCBBC<CAG?BADDD5CCHII:=<CBCCCBBBADCCC3@@@@@<@<@B?BCCA@@C>A?BBACDD@CBBB<B;;;;CCCCCD;;;CACGE@BBBBB?BBCB?C@CDAA@
@ATNG8:04457:06730
GATGGTAGTGTGTCTCTTAGAGTAGTACTCATTCGTTTCGGAAGAGACAGGTACGTTAATAGTTAATAGCGTACTTCTTTTTCTTGCTTTCGTGGTATTCTTGCTAGTTACACTAGCCATCCTTACTGCGCTTCGATTGTGTGCGTACTGCTGCAATATTGTTAACGTGAGTCTTGTAAAACCTTCTTTTTACGTTTACTCTCGTGTTAAAAATCTGAATTCTTCTAGAGTTCCTGATCTTCTGGGTGTATCAGCGAGTATCTACCATCGAATGAGGTTAGTCT
+
:<<>?BCBBCBBCBBBBAFCBBCFCC@@@B;;=;FFL>CC?C@CBBBBDD?BBDCC@C@CCCC?C@CCCCCCCCC=@>>>>0=C=ABBB<ABBB@CCEACB:;;@BBC@CFDDDDDC?@@C@C@DCCCBBBC@BBCB>AACCBBBBBCCCCABAD@DCC@BB?B@BDCCCCCBB@BBCCC;CAD@CCCCC2BCA@A<AAAAECCBBB=@@@@0@AABB>A?BB>AACBCAA?A@BBCDCC=@@CC?CCCBCCBCCCBBCCCBBBC?@@CCC@::9C@B>BBB@@
@ATNG8:04460:06732
GATGGTAGACATATCGTACTCTCTGTACTCATTCGTTTCGGAAGAGACAGGTACGTTAATAGTTAATAGCGTACTTCTTTTTCTTGCTTTCGTTGGTATTCTTGCTAGTTACACTAGCCATCCTTACTGCGCTTCGATTGTGTGCGTACTGCTGCAATATTGTTAACGTGAGTCTTGTAAAACCTTCTTTTTACGTTTAACTCTTCGTGTTTAAAAATCTGAATTCTTACTAGAGTTCCTGATCTTCTGGTGAGATATGCATGATGCTACCATCGAATGAGGTTAGTCT
+
44:;7<AD@ABCBBBCD@ABCBDDCCBBBCCC@CCBC=@@=@=?455:;<8><;>?=?7;;=<8@>A@===;;//(/////$/;4@999(93/(/06//(/606::;:@<@@A?;;>><>@@=E=?;:///664<=>>:===?@BA>=>B>>??>>5;;<:::5;5;=>@>>???<???BC5A6;5;>>=>/>?===3;5;>8819==988-8>>A/A;;;@=?::;7:=@@@B<<:>597:>9<:>>>=?????>>>@BC@@@>>>=@@9<:::=8=;;;;A:;;;=>
@ATNG8:04464:06714
GATGGTAGTAGTACACTAGTCATACCAGAAGATCAGGAACTCTAGAAGAATTCAGATTTTTAACACGAGAGTAAACGTAAAAAGAAGGTTTTACAAGACTCACGTTAACAATATTGCAGCAGTACGCACACAATCGAAGCGCAGTAAGGATGGCTAGTGTAACTAGCAAGAATACCACGAAAGCAAGAAAAAGAAGTACGCTATTAACTATTAACGTACCTGTCTCTTCCGAAACGAATGAGTACACATCGTCGTGTCGTGCTACCATCGAATGAGGTTAGTCT
+
AAAA?BBCBBBCBBCCDDCDFBCCBADDD@CCCC@A?A:;<CCCCD@DC@B@CCCBDDDF5C;<;CCCBBB@@@9::;@CCC5DD@B?@@A9ACCAC=;<CCCBC?B@BD@DCD?BBAAA@AAAAACCBB@@<@B::7;ABA@?@B?BABCB@ABBCCCBB?CCCBAA>AC?CBB@CBBAA;@@@>ABEDD2CC?BAAAB@@@@;@=CB==6;4;<@@@<@@@@??D@B?ABB=A884999ABBBBBBBBBBBCCCBBBBBBBAA>A???F?CCBB?B?ABACC
@ATNG8:04465:06718
GATGGTAGTAGTACACTAGTCATACCAGAAGATCAGGAACTCTAGAAGAATTCAGATTTTTAACACGAGAGTAAACGTAAAAAGAAGGTTTTACAAGACTCACGTTAACAATATTGCAGCAGTACGCACACAATCGAAGCGCAGTAAGGATGGCTAGTGTAACTAGCAAGAATACCACGAAAGCAAGAAAAAGAAGTACGCTATTAACTATTAACGTACCTGTCTCTTCCGAAACGAATGAGTACTGTATCTATGTGTGCGCTACCATCGAATGAGGTTAGTCT
+
;;::=@DA@ABACCCBBEDHCCBBB?BBB?CDBBBC?B?BCCCCCC@CC@C?BBBBCCCC5C?AAA@@@AAA@@;::;AABA2AD=B=ABB:BGHDD;<=GEDHC@C@CC@CCD?BBAABCDGBBBCBBCDB?BC998;ABACCCC?C?CBB?BBBCCCCC?BBBBBB@BB@@???BBBFG>BAA>ABBBB3AA>B???BA@@@<A5::BD<@<@AA@@<??ABAAB?B?BBC>BBB?ABABBCBBBBAA@B@@@@AAAAA=A@@<@AAAB=>AAB?A?@@999
@ATNG8:04466:06715
GATGTAGTACATGATAGACGACACCAGAAGATCAGGAACTCTAGAAGAATTCAGATTTTTAACACGAGAGTAAACGTAAAAAGAAGGTTTTACAAGACTCACGTTAACAATATTGCAGCAGTACGCACACAATCGAAGCGCAGTAAGGATGGCTAGTGTAACTAGCAAGAATACCACGAAAGCAAGAAAAAGAAGTACGCTATTAACTATTACGTACTGTCTCTTCCGAAACGAATGAGTACTGCGTCTCACTCTCGCCTACCATCGAATGAGGTTAGTCT
+
:88778/9944;;4444444444:)///)/////5.5495549772/-(-(--,77777':)///999;;;<;)5544444$4;6;.555&5::7<AAA996==9@9BB<??B=A?@::999===:==;?A=B???4:6@>:<5920:>00,0=<<@@BB<A@?;:9<>=;?87-78373(777/7<==?2AC?CB@B@BBBB=@=@???>A97:B@BD:::??;?<?>C999905:;455=::456@>=7==0//<<<BBB;A966>:::>@29245;99
@ATNG8:04467:06704
GATGGTAGCGCGACGAGCGTAGACCCAGAAGATCAGGAACTCTAGAAGAATTCAGATTTTTAACACGAGAGTAAACGTAAAAAGAAGGTTTTACAAGACTCACGTTAACAATATTGCAGCAGTACGCACACAATCGAAGCGCAGTAAGGATGGCTAGTGTAACTAGCAAGAATACCACGAAAGCAAGAAAAAGAAGTACGCTATTAACTATTAACGTACCTGTCTCTTCCGAAACGAATGAGTACCTCTCAGACGCTCGTCCTACCATCGAATGAGGTTAGTCT
+
44::598?5;5>?>>CCCCCGCCCC>CBC@BBBCBC@B@BBBC@@@?BA@C@CBBBADDD3C=??BCCDEFBAA=ABBDDCD5CC?C6;;;6<BJIEDCBCCCBB@C@BB@BBC@CCCCDCCCBBBCBBBAA>@BBD?@ABBCBCBAD@DBB?BBBBCBBC@BBBCCC?999:A@?AA???5;;<89999:(8@=B?@?DB>>=5:5;;;9=A=A@CCB?:::::BB?D@9::98DC@CCBBBBC@BBBBBBB@@A>==>?588@=AA@??6;;??;?=@B9:9
@ATNG8:04469:06746
GATGGTAGCGCGACGAGCGTAGACCCAGAAGATCAGGAACTCTAGAAGAATTCAGATTTTTAACACGAGAGTAAACGTAAAAAGAAGGTTTTACAAGACTCACTTTAACAATATTGCAGCAGTACGCACACAATCGAAGCGCAGTAAGGATGGCTAGTGTAACTAGCAAGAATACCACGAAAGCAAGAAAAAGAAGTACGCTATTAACTATTAACGTACCTGTCTCTTCCGAAACGAATGAGTACGTGTGCGACGTGTCTCCTATCGAATGAGGTTAGTCT
+
CCCC?C?@ABBABBBCBCCCDCCBD=CCC@CDCC9:9;?CCFCCAA?CC=A>BCD@@@@@1@?BBBABCBBA@?6=>9;;;;*;C>C@CEC<GCFACBCBDCCCC=C@CC?CCC<??BBBBCCCCCAAAABA?AAAC?CCBBBBBB?B@BBB?BBCBAAAB?BBBBBA?CC?CBB@BB???9?>?;99:9:(:929@ABBBCDC?C?BBBC?B@BCBBB@BB@@>>>=B=???9?A@>@DBBAAAABB::;BCBBBAAABB?BBBBBB?CCBB?B?BCBBB
@ATNG8:04471:06745
GATGGTAGTGTGTCTCTGAGAGTAGTACTCATTCGTTTCGGAAGAGACAGGTACGTTAATAGTTAATAGCGTACTTCTTTTTCTTGCTTTCGTGGTATTCTTGCTAGTTACACTAGCCATCCTTACTGCGCTTCGATTGTGTGCGTACTGCTGCAATATTGTTAACGTGAGTCTTGTAAAACCTTCTTTTTACGTTTACTCTCGTGTTAAAAATCTGAATTCTTCTAAATTTCCTGATCTTCTGGTCTACTACACTGTACTCTACCATCGAATGAGGTTAGTCT
+
<<>>9><<996<<@BBBBCCFFCCCCBCDCCC@CDDD=DFGE?ACBCBFD@CCCCC@C@BCBB?AACCHCCBBCA>ABCBC5BB?BCCC>CAAA@CCCACC?;;;CCG@CCCCCCBB?BAA=A?CCBBBBBCACCCC?CCCCCCCCCCBBBBBBB?@@@>BD?C@BBCBCCCCB>@;;;;-;=D?BBEFL1;;CCC>CCGFJIDCBC?BBCC2B@@GFACADC@CCDC?BB=B?BACCBB>BBB?DDBBBDAAABBCBBBBCBAA=@999939=?@?A?BA:::
@ATNG8:04475:06740
GATGGTAGCTCACGTACGTCACACGTACTCATTCGTTTCGGAAGAGACAGGTACGTTAATAGTTAATAGCTTACTTCTTTTTCTTGCTTTCGTGGTATTCTTGCTAGTTACACTAGCCATCCTTACTGCGCTTCGATTGTGTGCGTACTGCTGCAATATTGTTAACGTGAGTCTTGTAAAACCTTCTTTTTACTTTTACTCTCGTGTTAAAAATCTGAATTCTTCTAAGTTCCTGATCTCTGGGTGTATCACGAGTATCTACCATCGAATGAGGTTAGTCT
+
88:<:>CCBBBCCCBD;:;CCCCCCBBBBC@@<ABBB=CC@CACCCCDCC@@@@CC@C?BBBB?B@CCCBB?BBB?BCCCC3CB?B???:?CCCAEA@<@B7;;@CCCACFCCCCBC?BAD@D@AAABB@@?@CCCC>BBBCBB@@@CCCDCAAA?AAA?CC?B?BBCDCDCBB?BBCCC:C?A:;;;;;.;DGEE6?;;888;;;:4;===+<>>>@;A<@@;::96<<9;=AAC>>CAAAA:;;;@@@?@?>>>@A@???:>>??A>A???<@<@@@>>
@ATNG8:04479:06719
GATGGTAGTATATCGCGTCGCTATCCAGAAGATCAGGAACTCTAGAAGAATTCAGATTTTTAACACGAGAGTTAACGTAAAAAGAAGGTTTTACAAGACTCACGTTAACAATATTGCAGCAGTACGCACACAATCGAAGCGCAGTAAGGATGGCTTGTGTAACTAGCAAGAATACCACGAAAGCAAGAAAAAAGAAGTACGCTATTAACTATTAACGTACCTGTCTCTTCCGAAACGAATGAGTACATAGATATACGTATAGCTACCATCGAATGAGGTTAGTCT
+
::<<?BB?@A@@ABBCBBBCCCCBF@BBB?CCCCBB?B@CCCBBCC@BB?C@CCA@A@@@0@?ABCCDCCCC?B<?@:;;;;*;B=>=A@@4@B@?@BBBBCDBB@CADG@CCC@BCBBCBBCIDCCCCCCC@BCBB>AADCCCAC?C?A@@<00-0<<<@@CBCCBC?CC????@CCCCC>A>?;999999%9@;?97:BF???=B:>=@D;@<@BCAA>AABBBBB@B?BCC>CCC>AACCBBAAACCCACBAA@@?@>>>@AA<AAAAA<AD<=:>=B@===
@ATNG8:04482:06724
GATGGTAGTATATCGCGTCGCTATCCAGAAGATCAGGAACTCTAGAAGAATTCAGATTTTTAACACGAGAGTAAACGTAAAAAGAAGGTTTTACAAGACTCACGTTAACAATATTGCAGCAGTACGCACACAATCGAAGCGCAGTAAGGATGGCTAGTGTAACTAGCAAGAATACCACGAAAGCAAGAAAAAAGAAGTACGCTATTAACTATTAACGTACCTGTCTCTTCCGAAACGAATGAGTACTGTATCTATGTGTGCGCTACCATCGAATGAGGTTAGTCT
+
BBAB@@;@A<<<?BC;66===666;165@;<;6:CC<A>AB@@BBB@BE@C<@@?<;;;;*;6;45C>>?>479.87;?;;;(49.549<<0<<>:>;;;<<<:;5;>;<5<@@5;;BABBFDDCBB@@@00-0@@@=A@A?BDAA>A=A;;8;@@AC:889BA;>97133,33349::=>6:984333373#73/398998;=<2735677/98=<ACC@@@>A:::9=68::/---)---8;9;=<<:???444====:?7:;;6A88585577;1718=778
@ATNG8:04434:06771
GATGGTAGTGTGTCTCTGAGAGTAGTACTCATTCGTTTCGGAAGAGACAGGTACGTTAATAGTTAATAGCGTACTTCTTTTTCTTGCTTTCGTGGTATTCTTGCTAGTTACACTAGCCATCCTTACTGCGCTTCGATTGTGTGCGTACTGCTGCAATATTGTTAACGTGAGTCTTGTAAAACCTTCTTTTTACGTTTACTCTCGTGTTAAAAATCTGAATTCTTCTAGAGTTCCTGATCTTCTGGAGATATCATCAGCGAGCTACCATCGAATGAGGTTAGTCT
+
::78=>?@@@@CCC;:9CAAABCCBBBBBC@A<@999/;D5;6;BAABBB>A@AAD@CAEBBC@HGCCCAABCCC?BBBAB0;;59@@A9B@@9;@9>959259@?@>:696>=?>>;@;;6;=B;;9A9:;6;A@A<ACBBBBBBBBC;;;BDD@CDD@BB>A>@BBBCCC;;7;ABBB8B=C=;;;;<*;@@AB>BA@@BB::9=9=>>@,><<00,04>>49=BCBAB>@=@A@@@?<>@E8;9B;:;BBBAAACC;:;B@@<@BAA@=:::929299=99
@ATNG8:04435:06778
GATGGTAGTGTCATATGAGAGTGTGTCTCATTCGTTTCGGAAGAGACAGGTACGTTTAATAGTTAATAGCGTAACTTCTTTTTTCTTTGCTTTCGTGGTATTCTTGCTAGTTACACTAGCCATCCTTACTGCGCTTCGATTGTGTGCGTACTGCTGCAATATTGTTAACGTGAGTCTTGTAAAACCTTCTTTTTACGTTTACTCTCGTGTTAAAAATCTGAATTCTTCTAGAGTTCCTGATCTTCTGGATAGCGACGCGATATACTACCATCGAATGAGGTTAGTCT
+
8;88;@A?BCBBBBBDCBCDFGHFDA@@B;;6;BBD=BB?B?BDCCCCD>AAA;;:)9.59;A5;49?=9@;;49?;544444#4;<1466=3:;===A@@<@B8;;BBBB=AB<;<BDC?BBB=A=ABACC;;;6;:;;=A@ABBBBCBBBBBDB;;9;@@?@A=@?BBB;<;@@@@BCCDD;D@C>;;;;;*;AABB7;;B@BBCCGG@CCBB2B;;;B7<5;B=@ACEDBB;;8;C@@@E8;<B:;;CJCCCCBCDCBBBBBBCC?CCCCH@CBBB>A=@CCCC
@ATNG8:04436:06772
GATGGTAGCGCATATCAGCGCAGCCCAGAAGATCAGGAACTCTAGAAGAATTCAGATTTTTAACACGAGAGTAAACGTAAAAAGAAGGTTTTACAAGACTCACGTTAACAATATTGCAGCAGTACGCACACAATCGAAGCGCAGTAAGGATGGCTAGTGTAACTAGCAAGAATACCACGAAAGCAAGAAAAAGAAGTACGCTATTAACTATTAACGTACCTGTCTCTTCCGAAACGAATGAGTACCTCTCAGACGCTCGTCCTACCATCGAATGAGGTTAGTCT
+
C@@A?B95;BDCBAADCBBCCBBBC=CCC@DCCCBB@B@CCCBBBC?CC?C@BBBCCCCC5C?BBCCCCCCCCC>BBBCCCC5BB=B:@@@9ACC@DCCCCCC@@<@@@@?@CC@BBCBBBBBBCCCCCDCC@CCCC?BBCBBB996;?CAA?ACCBBBCC@CCBBBC@CC?BBC>BBBA?9@8818<;<;.??<@>=>BBBBB@B?BBBB?C@B@C@@;?B@@@BB@B@CCD>BBB?CBCCCCC?BBBBBBBBBCCBBBB@BBC@BBA?=79<9949<ACBBA
@ATNG8:04436:06780
GATGGTAGCGAGCGAGTGTGTATACCAGAAGATCAGGAACTCTAGAAGAATTCAGATTTTTAACACGAGAGTAAACGTAAAAAGAAGGTTTTACAAGACTCACGTTAACAATATTGCAGCAGTACGCACACAATCGAAGCGCAGTAAGGATGGCTAGTGTAACTAGCAAGAATACCACGAAAGCAAGAAAAAGAAGTACGCTATTAACTATTAACGTACCTGTCTCTTCCGAAACGAATGAGTACAGAGAGTACGATATGTCTACCATCGAATGAGGTTAGTCT
+
////+/757///:99:=@=;@?6666;9949///7727)/4::;;@=@B8B>BBBBA@<;$5.5<<;AAD>>BC=B;;4999'=>:?;@@@7@?>>A:99@@A@@;?;996;AA:?A;:;BBBABACA;00<*//::27;;;<<<<>B7;9;7;BC?C@=A:ACCBBA?AA@BBB=?@CCA:A:93:=>=>,=@;@:::A?==?=?8=@AB?B?B;AAD@F@999AA;A=@@@;@BB@BBBBCCBBCCCCBCBCBBA@A@???AB>ADCFH?????:?<@>;;;
@ATNG8:04440:06783
GATGGTAGAGAGAGCTCTCTCATCGTACTCATTCGTTTCGGAATAGACAGGTACGTTAATAGTTAATAGCGTACTTCTTTTTCTTGCTTTCGTGGTATTCTTGCTAGTTACACTAGCCATCCTTACTGCGCTTCGATTGTGTGCGTACTGCTGCAATATTGTTAACGTGAGTCTTGTAAAACCTTCTTTTTACGTTTACTCTCGTGTTAAAAATCTGAATTCTTCTAGAGTTCCTGATCTTCTGGTGTCTGATCTGTATCACTACCATCGAATGACGGTTAGTCT
+
BB@A>;55@@BBBBBA@;CCCDGGCBBBB@;;7;CBB=CB?A?ACCCCCBACCCCB@B?AABB?B?BBAA@A@:==???@?1?B@ECCC:ACBC?CC@:?=+00=0/06=<=;?=@@<??B?A=;987<=<<;B@@@;??@AA?>>>>?A>>7771///6==9<9DAB>:7977357<:?.>9@<??AAA/???BE7;<<;;@@>>>=ADDD/@:;:A;@9==:>AAA88;<@<AAA=>@-//96:<<>>>>=????;;;A@996277589(/----28266--,
@ATNG8:04445:06795
GATGGTAGCACGACACGACGATGTGTACTCATTCGTTTCGGAAGAGACAGGTACGTTAATAGTTAATAGCGTACTTCTTTTTCTTGCTTTCGTGGTATTCTTGCTAGTTACACTAGCCATCCTTACTGCGCTTCGATTGTGTGCGTACTGCTGCAATATTGTTAACGTGAGTCTTGTAAAACCTTCTTTTTACGTTTACTCTCGTGTTAAAAATCTGAATTCTTCTAGAGTTCCTGATCTTCTGGATAGCGACGCGATATACTACCATCGAATGAGGTTAGTCT
+
CCBC?ACDD?D?@@BABBB;9<BACBBBBCBB@BCCF>CC@B@BDDDDDC@CCCAA=A@DCAA=B?CAABBCBAA=BCCCC3BB?@B@@;A:9:?AAB?BB=?@BCDC?ABBBCBBB>BBB>B??A>>>??@<>AAA9<>??A===??C=====>9=>>=AA;?:?@>@@AAAA8?>CDD5D;@6<<AAA/AA@@A9@>>>>>?@@@:>=<=/>::;E<@<@A<???AA??:?<AAEB>;7>>?<@AAAA@;;=>:::AAA@@@A<A?>?A;8::A<A===<><
@ATNG8:04452:06754
GATGGTAGCGCGACGAGCGTAGACCCAGAAGTTCAGGAACTCTAGAAGAATTCAGATTTTTAACACGAGAGTAAACGTAAAAGAAGGTTTTACAAGACTCACGTTAACAATATTGCAGCAGTACGCACACAATCGAAGCGCAGTAAGGATGGCTAGTGTAACTAGCATGAATACCACGAAAGCAAGAAAAAGAAGTACGCTATTAACTATTAACGTACCTGTCTACTTCCGAAACGAATGAGTACTATGTAGAGCTCTATACTAATCGAATGAGGTTAGTCT
+
988:;@>AAABBBBCBBCCCCCCDH>ABEACB?@@B?B699??BAD@::8:>@@@;;;::$98954;;::;::908;3377(3<9?/999(87;5733388<;<6?6:72755/56789;8559=>>>>>><?>??9:;:==<<<8<:<=@>C?><<?>>;??99?????;9986;;778)87717<<<>.;=;?@@A>>>@@4959?DD?B?CBAAA>:00@00/80606=;0:?@<999@998?>97::;=;==;=?AAA>>;>@AA>???A4949AACD
@ATNG8:04454:06750
GATGGTAGAGTATCATGTGTATCTCCAGAAGATCAGGAACTCTAGAAGAATTCAGATTTTTAACACGAGAGTTAACGTAAAAAGAAGGTTTTACAAGACTCACGTTAACAATATTGCAGCAGTACGCACACAATCGAAGCGCAGTAAGGATGGCTAGTGTAACTAGCAAGAATACCACGAAAAGCAAGAAAAAAGAAGTACGCTATTAACTATTAACGTACCTGTCTCTTCCGAAACGAATGAGTACAGATATACGTATAGCTACCATCGAATGAGGTTAGTCT
+
7789<?@@CBBCCCCCCCEDBCDDC@BBDADCCDCB?B@CCCBBCB?BF?D=ABCCCCCC5C@CCBCDDCCC@C=BB99999*:B>CBFEE;EDE@CBBBCB@@@?BAEE@BBB?BAAABBCCBBBCCCCCC@CCBB?BCBBBB?@>A@CCC@CCCBB@CC?CBBBBC?88199929>9:9:+9==;999999%9723837<BACB<=<8;AA4:7:@BBB@CCBBBBB>B>BBB>BAB@BBABBBBBBBBBBDBBABBBBBBBA?B???A?;;;;5;9>>==>
@ATNG8:04454:06787
GATGGTAGGACGAGCGTCTGAGAGGTACTCATTCGTTTCGGAAGAGACAGGTACGTTAATAGTTAATAGCGTACTTCTTTTTCTTGCTTTCGTGGTATTCTTGCTAGTTACACTAGCCATCCTTACTGCGCTTCGATTGTGTGCGTACTGCTGCAATATTGTTAACGTGAGTCTTGTAAAACCTTCTTTTTACGTTTACTCTCGTGTTAAAAATCTGAATTCTTCTAGAGTTCCTGATCTTCTGGATACACTCATGTGCACCTACCATCGAATGAGGTTAGTCT
+
@ABC?CCD@@<<BB@?@??B;:;D@CCBBDFD@ECCC>CC@C@CAA@DCC?AABBB@C@CCCDAC@CCCCCBAAC?BBAAA,=A;?;:;/;CBB>BC@:00+00>>AC@CBCCBBBB7:;A?B>BCAA@ABC>AB@@=CCBBCAA@BCDAAADCE@BBB@CC@C=@@@A@BGFHBDDDDL<F8;7;;CAC2BECEC>BAACDDA;;;4;;;;*;:;;B>A;AA=BBBBBBB?B?BBBCCC?AAC@C;=;CCBBB;;;CCBB?B@@<@A=<<9000@<@=BCBBA
@ATNG8:04458:06782
GATGGTAGTATATCGCGTCGCTATCCAGAAGATCAGGAACTCTAGAAGAATTCAGATTTTTAACACGAGAGTAAACGTAAAAAGAAGGTTTTACAAGACTCACGTTAACAATATTGCAGCAGTACGCACACAATCGAAGCGCAGTAAGGACGGCTAGTGTAACTAGCAAGAATACCACGAAAGCAAGAAAAAAGAAGTACGCTATTAACTATTAACGTACCTGTCTCTTCCGAAACGAATGAGTACTACTCTCAGAGACACACTACCATCGAATGAGGTTAGTCT
+
:::;=B@@ACCCDCBBCCBBBCCCC@CBB?BBEDBB@B@BBCAABC@BCAC?AA@;;;;;*:>AAABAA?@@?=69:;;9:9'9>;:=BBB9CCC@CGGBBBCCE>B?@@=@CC@CCCCCCCCBBBCCCBCB?@@@@?BBBBBB::60;@00-0@@@<=?B?BCBBBB?>>:9999??BCC<?>>;9:::::%:><>CABB?A=<6;49=>>6<877;;;@DE;;;BB=?=???9?AB@BBBBBKCBBBBBBBBBACCDBAA@=>=:???@?:>A::3:3:99::
@ATNG8:04459:06794
GATGGTAGCTCACGTACGTCACACGTACTCATTCGTTTCGGAAGAGACAGGTACGTTAATAGTTAATAGCGTACTTCTTTTTCTTGCTTTCGTGGTATTCTTGCTAGTTACACTAGCCATCCTTACTGCGCTTCGATTGTGTGCGTACTGCTGCAATATTGTTAACGTGAGTCTTGTAAAACCTTCTTTTTACGTTTACTCTCGTGTTAAAAATCTGAATTCTTCTAGAGTTCCTGATCTTCTGGAGATATCATCAGCGACTACCATCGAATGAGGTTAGTCT
+
BCCC?BABCBBBBBBB@@ACCCCCCCDDDD@@>ACCC=CC?C?CBBBBBB>BCCBB?C@DDCC?B?BAAABCBBB?ABCCA1AA?BBBB=BCCC?CBB?BB?@@ABBB?BBCCCBBB?BBB?B?B@>==>>><AAAA=AAAAAAAAAAAAA??<<58998>A<A<@@===BBBB:>>@@@5@=A688AAA/AA@@@9?;;;==B>?>;?DDD/A;;;C<?<?A<@>>>@@@<A=AB??==7;;@=???AA>>>???A????>==8<<==@;@A??;?=AA;;;
@ATNG8:04460:06766
GATGGTAGAGTACAGTGTAGTAGACCAGAAGATCAGGAACTCTAGAAGAATTCAGATTTTTTAACACGAGAGTAAACGTAAAAAGAAGGTTTTACAAGACTCACGTTTAACAATATTGCAGCAGTACGCACACGATCGAAGCGCAGTAAGGATGGCTAGTGTAACTAGCAAGAATACCACGAAAGCAAGAAAAAGAAGTACGCTATTAACTATTAACGTACCTGTCTCTTCCGAAACGAATGAGTACACACTCTCATATGACACTACCATCGAATGAGGTTAGTCT
+
7:77;0/0C@@@?BBBBBAAACCDDABDB?B;:;EE@D?CBAA@::24:-7-3;;333333#3597383:?=:?@8=<>?@@@*;;;@<>@>0=9926@=@BBD;;;7;>A@=@;;599===959?=>@BBCBBAABBB=@@AACCCC?B@B@@=@@@CBBBD@EBBBAB=>>9<A@6;<;>>8?AA>ABBBB3AB>B:::A@>=>8=8<:::<A;;8@A@=@@???@@6:6::?9?9949??A@@===BB>>>B@=<=C@@987?@;@BBBB=<<<?;?135<99
@ATNG8:04464:06784
GATGGTAGGAGACACGTCGCACACGTACTCATTCGTTTCGGAAGAGACAGGTACGTTAATAGTTAATAGCGTACTTCTTTTTCTTGCTTTTCGTGGTATTCTTGCTAGTTACACTAGCCATCCTTACTGCGCTTCGATTGTGTGCGTACTGCTGCAATATTGTTAACGTGAGTCTTGTAAAACCTTTCTTTTTACGTTTACTCTCGTGTTAAAAATCTGAATTCTTCTAGAGTTCCTGATCTTCTGGGTGCGCTACATTCTCTCTACATCGAATGAGGTTAGTCT
+
BBCB?BCC@C:;;BBBAACCB@<@CCCCBBB@=BAAA;@A<A:A@@?>AC=A@@CD7;6;>>=7<7<<ABB====9<<<<<)99133333&3;::7=;;6:A>9:7:;?577?>?A::57>>6>=A:;::9:>;>AAA5;;;;::=;::=>>65552525955.56555>99?89577879)5(//(//:<<)33;8;4;///;;595888CCC.;=<?@;D9>?<A@???AA=B=BB>=;:77=>@2///===?>>><>>@B>>>A>>9;<7///75:59:766
@ATNG8:04468:06766
GATGGTAGGCGTGTGAGAGTCTGCCCAGAAGATCAGGAACTCTAGAAGAATTCAGATTTTTAACACGAGAGTAAACGTAAAAAGAAGGTTTTACAAGACTCACGTTAACAATATTGCAGCAGTACGCACACAATCGAAGCGCAGTAAGGATGGCTAGTGTAACTAGCAAGAATACCACGAAAGCAAGAAAAAGAAGTACGCTATTAACTATTAACGTACCTGTCTCTTCCGAAACGATGAGTACGAGAGTCAGAGCAGAGCTACCATCGAATGAGGTTAGTCT
+
;<<>:B>B@C@?@CDCDCBBBCBBC>CCDABBBCBB>B:;;CCBBB?@@=@>@@C;;;;<':6@:?CAAAA9:9-9>::999)9@;A@CBB547?6:@:ABBBBB@C@??<;;93:==>?>>>=AABBAA>>:>BBC=@>>>@AAA<B<AAC?CCCCAAAA@>>?BBB?BB?BBB?CB9992:==9>>>==,>?:;@@AAAAAA=A<AAAB686:<<>>;><==>??;><A==6:000@@@@BBCAAACBBAAABBBB>>>>==<?=AAC?A@AB>A>A???B
@ATNG8:04470:06766
GATGGTAGTGATACAGATCAGACACCAGAAGATCAGGAACTCTAGAAGAATTCAGATTTTTAACACGAGAGTAAACGTAAAAAGAAGGTTTTACAAGACTCACGTTAACAATATTGCAGCAGTACGCACACAATCGAAGCGCAGTAAGGATGGCTAGTGTAACTAGCAAGAATACCACGAAAGCAAGAAAAAAGAAGTACGCTATTAACTATTAACGTACCTGTCTCTTCCGAAACGAATGAGTACCTCTCAGACGCTCGTCCTACCATCGAATGAGGTTAGTCT
+
ABAA>BCCBCCCAABCDBBBCFFCC?CCD@CCCCBA?B?ACACDDC=???A?AADDCCCC2C?AAAABABCCBB;?=99:9:*:C>C4;;;6;BB@I;=;CCCCC@C@BC@CCD=@@DDCCCCDDFCCBBBC@BBBB@CCBB@@@B?C@CCC@BBABCCCC@CACDCC@AA=::99=?@@@9@@@;::::::%:>?B@=?BBBB>595759:.;7<<AAA=@BAABBC?C?AAB=ABD?BBBBBBB@AAABBBBBBBCA@>>:>=@;@<<==:<>>A<A<AC??@
@ATNG8:04472:06773
GATGGTAGTGTCATATGAGAGTGTGTACTCATTCGTTTCGGAAGAGACAGGTACGTTAATAGTTAATAGCGTACTTCTTTTTCTTGCTTTCGTGGTATTCTTGCTAGTTACACTAGCCATCCTTACTGCGCTTCGATTGTGTGCGTACTGCTGCAATATTGTTAACGTGAGTCTTGTAAAACCTTCTTTTTACGTTTTACTCTCGTGTTAAAAATCTGAATTCTTCTAGGTTCCTGATCTTCTGGAGATATCATCAGCGAGCTACCATCGAATGAGGTTAGTCT
+
BB:95555==BCCBCCCCGFCCCEAA;99CBB@BBBC>AA7;6;@ABBBB@CCBCC9919=;<8>6///<9;;BD?@BBBB3BB@BBEE>BBBC@CBB?BC=<<:B@A>@@AC@BCC:;;;:;@CCBCAABCBCBAA=@@BBBBCCCBBBB;9:@?@9949?;?<@@?@@B999?@==>=0=8=:>@DDD,??;;:;*:9BB@@@A@A29:99(99595.5855.55::.5058545=6616;;9=;;;==>CBCCAAADFCCAA400000+0@@B@D@CCAAA
@ATNG8:04473:06778
GATGGTAGTATAGAGCTCTACATAGTACTCATTCGTTTCGGAAGAGACAGGTACGTTAATAGTTAATAGCGTACTTCTTTTTCTTGCTTTCGTGGTATTCTTGCTAGTTACACTAGCCATCCTTACTGCGCTTCGATTGTGTGCGTACTGCTGCAATATTGTTAACGTGAGTCTTGTAAAACCTTCTTTTTACGTTTACTCTCGTGTTAAAAATCTGAATTCTTCTAGAGTTCCTGATCTTCTGGCGCGTATGTATGTCGCCTACCATCGAATGAGGTTAGTCT
+
CCCC@CCCCCBBBCDDBBBCFCCCCCCBCB@?<@>>>8@B=A>BCBBBCC?BCCCB>B>BAAA?A?A?AACCCCC?BBBBB3AA?AABB=BBBB?BAC@BB;>>ABAA?BBBBBAAA<@?@<@=AA?>>><A;ABAA688><<<>@@@@AA<==A<???<@@<@<>>>@AAAAA=>>>DC;G<@988776(8=::;0;;=:;;?:;;=ABAA/??ABD=D:>>;@@@A:;:;A;??BC@@7;;A=@@@AA>>>==??>AAA<ADD9?8::@8==>>:=;@@@??
@ATNG8:04475:06784
GATGGTAGCACGACACGACGATGTGTACTCATTCGTTTCGGAAGAGACAGGTACGTTAATAGTTAATAGCGTACTTCTTTTTCTTGCTTTCGTGGTATTCTTGCTAGTTACACTAGCCATCCTTACTGCGCTTCGATTGTGTGCGTACTGCTGCAATATTGTTAACGTGAGTCTTGTAAAACCTTCTTTTTACGTTTACTCTCGTGTTAAAAATCTGAATTCTTCTAGAGTTCCTGATCTTCTGGCTCTCGTAGACAGATACTACCATCGAATGAGGTTAGTCT
+
A@DC@CCCCBBBCBCC@@A;69ABCABBBBBB>ACCC>CC@C@BECCCCB@CBCCC?B?BCBB?B?BBBBCCCCB?AAABA2AC?CBBB=B@??@BBB?BB=??ACDD?AAABCC??=@CC?C?AAD<>>@@<@>>>9>>@@>>@>@@AA>;==>=??=<AA:?=AAA=>>CCC=@@@@@6@=A<@@DDD/???>?5>:9:;;BABA:==<=.=>>>D=B<@@;?AAAD??:?<A@@@>>7>>A<@A<8::AAAAAAA>=>@>9849==>@<??@@=D<@@::;
@ATNG8:04435:06822
GATGGTAGCGCGACGAGCGTAGACCCAGAAGATCAGGAACTCTAGAAGAATTCAGATTTTTAACACGAGAGTAAACGTAAAAAGAAGGTTTTACAAGACTCACGTTAACAATATTGCAGCAGTACGCACACAATCGAAGCGCAGTAAGGATGGCTAGTGTAACTAGCAAGAATACCACGAAAGCAAGAAAAAAGAAGTACGCTATTAACTATTAACGTACCTGTCTCTTCCGAAACGAATGAGTACGATGAGATCTCGTGTGCTACCATCGAATGAGGTTAGTCT
+
A@;;45<<=BBBAA@@;;556666?7<BC=@??>>A;?7<<<::;<9<A9=:CB885CCA1?>797==><>;;<39399999(9;8=9=G@2@=<?A000/7700,/7::699>;>>??BBCBCC;;;@@AC@CCCE>@ACCCBBB?A>BBC?AAAAB:::?BBCBBB@BB=>?=:@;<<A9;883377788%7;97947>::?=;=588AA9@<@@CAA?ABBBCCC?CACCC=A::4:?>>>?887>>?AB@=;;9997///7738;AAB9899@=@>BDDBB
@ATNG8:04440:06835
GATGGTAGTGATACAGATCAGACACCAGAAGATCAGGAACTCTAGAAGAATTCAGATTTTTAACACGAGAGTAAACGTAAAAAGAAGGTTTTACAAGACTCACGTTAACAATATTGCAGCAGTACGCACACAATCGAAGCGCAGTAAGGATGGCTAGTGTAACTAGCAAGAATACCACGAAAGCAAGAAAAAGAAGTACGCTATTAACTATTAACGTACCTGTCTCTTCCGAAACGAATGAGTACGAGAGTCAGAGCAGAGCTACCATCGAATGAGGTTAGTCT
+
@CBB?BBDBBACCBBBCCCCCCCCCACCC?CDDCBB?B@CBBBCBC@BB?B>CBCBBAAA2A>CBBBCBBB==<3;?=@??@,@@<@>BBB;CDJACBBBCCD999;@CB@BCC@CBBBBCCCCCCCCCCCC@CCBC?AABBBBBB?C@DAA=ACCDDAAA@CCCCCA?CC?@@A<>>BBA:A@?:99888(9>;AAAACBBA@:=:==AA6;7;ABBB?BBAABCD@B?BAA<ABA?BBBBBCCDBBBBBBBCBBBBBAAABBB??>@@@=BCA@>@>BA???
@ATNG8:04443:06846
GATGGTAGCACGACACGACGATGTGTACTCATTCGTTTCGGAAGAGACAGGTACGTTAATAGTTAATAGCGTACTTCTTTTTCTTGCTTTCGTGGTATTCTTGCTAGTTACACTAGCCATCCTTACTGCGCTTCGATTGTGTGCGTACTGCTGCAATATTGTTAACGTGAGTCTTGTAAAACCTTCTTTTTACGTTTACTCTCGTGTTAAAAATCTGAATTCTTCTAGAGTTCCTGATCTTCTGGGTCTCTCTCTCACGCACTACCATCGAATGAGGTTAGTCT
+
::>>@CCBB@@:66BAAAC;66=CBCCCBC@@<AA@A=CC@C@CCCCCBBACCCCC=@<@B<<6<?BBEDBBBCC?CCCCC1??ABBBB>BBBB@BBB=??=999B??<?BEBBBBB?BBB?C?AAAA?<9:7:@@@<@@@AAA>>>@@@??>::5;==<>>;?=BCA??>ABB567AAC5@;@;@CFDD/AABBB6;;;;===:;;7<==>/;775>:>;AA;AAB@8::;@;>>AB@?<?;::3:?=>>>>@???=<776::=;:;;;D;?===>D7;;>;;
@ATNG8:04445:06800
GATGGTAGCAGACGTGACAGAGCGCCAGAAGATCAGGAACTCTAGAAGAATTCAGATTTTTAACACGAGAGTAAACGTAAAAAGAAGGTTTTACAAGACTCACGTTTAACAATATTGCAGCAGTACGCACACAATCGAAGCGCAGTAAGGATGGCTAGTGTAACTAGCAAGAATACCACGAAAGCAAGAAAAAAGAAGTACGCTATTAACTATTAACGTACCTGTCTCTTCCGAAACGATGAGTACCTCTCAGACGCTCGTCCTACCATCGAATGAGGTTAGTCT
+
889<7<<@:>@?=::;:9;@BB@?>.55<8<;@>@@;@;@@@@@?A<@B?B<????=??A,;8;877><BBBDD==<;9999':;55.5<=7CCC@CCCD;;5:;;.;>A@?BBA=@BAABCAACCCCA@@@A>ABBB?BA@@CCBE?A=A;;7;BCCCCCC?BBCCBC?BC?BBC=BABBB9@?><><>>==&>@89:9BC=>=D=C=@>>>9=8;;@BB?BBB@AAB?B>??>8==;;;>>A??9???@AAA@B?:6555(///(/8777:7777,2+59888
@ATNG8:04461:06811
GATGGTAGCTCACGTACGTCACACGTACTCATTCGTTTCGGAAGAGACAGGTACGTTAATAGTTAATAGCGTACTTCTTTTTCTTGCTTTCGTGGTATTCTTGCTAGTTACACTAGCCATCCTTACTGCGCTTCGATTGTGTGCGTACTGCTGCAATATTGTTAACGTGAGTCTTGTAAAACCTTCTTTTTACGTTTATTCTCGTGTTAAAAATCTGAATTCTTCTAGAGTTCCTGATCTTCTGGTGTCTGATCTGTATAACTACCATCGATTCGAGGAAGTCT
+
@@@A>BCBBBBBCEED;<;BBCCBAB:;;ABB@BBCL?CCAC@BBDEGBB@BBBED@D?BAAA@D?CCCAAACCC?ACGAF2A@=@@CC=CCCB=??B>BB7::?BAA?BBBDBBBB>A@C?C?A@@@@@??<@A?@<>>>A>>>@@=>>AA>>=<???=AB<A;>>>ABBF??;=>DFD5D5;4:::::*:>:::/780786==>=0////$....5052886;888::;5959::99;5897<A????A???@@@A??=??@B=B@@@;;7:AAA:@=A===
@ATNG8:04462:06812
GATGGTAGTGCGTGAGAGAGAGACCCAGAAGATCAGGAACTCTAGAAGAATTCAGATTTTTAACACGAGAGTAAACGTAAAAAGAAGGTTTTACAAGACTCACGTTAACAATATTGCAGCAGTACGCACACAATCGAAGCGCAGTAAGGATGGCTAGTGTAACTAGCAAGAATACCACGAAAGCAAGAAAAAGAAGTACGCTATTAACTATTAACGTACCTGTCTCTTCCGAAACGAATGAGTACTACTCTCAGAGACACACTACCATCGAATGAGGTTAGTCT
+
;A<8<>9;55==<=BBBB@@<<;;;3;<B8>BCCBB?B?;::;;4:38838533333333$3-338:::8:@CA=946==;=+59458@@B9ABE@D;==CCCBC@B>BB?BBB;;;BCCCBCGECCCDAA@?CA@@=@BAAAAAA=C@BA@<@B@@@CCDHDBCBBB@DH?AAA?CBBBC799?9=>@@@2@A;??CCBCCCA=A:??AA7;6;>B@@>@BAAABB?A<A@@8@00-0>>>@BBBBAABAACA988@BBBBB?=6;///=*/0??3959@AAA
@ATNG8:04464:06823
GATGGTAGCTCGCTGATGATATCTCCAGAAGACAGGAACTCTAGAAGAATTCAGATTTTTAACACGAGAGTAAAGTAAAAAGAAGGTTTTACAAGACTCACGTTAACAATATTGCAGCAGTACGCACACAATCGAAGCGCAGTAAGGATGGCTAGTGTAACTAGCAAGAATACCACGAAAGCAAGAAAAAGAAGTACGCTATTAACTATTAACGTACCTGTCTCTTCCGAAACGAATGAGTACACATCGTCGTGTCGTGCTACCATCGAATGAGGTTAGTCT
+
55;>;CDDBBBBCABCBBBBBBCCD@CCC@CDCCD@B>?@CBBAA<BC@C?BDB:::::.:?ADCBAAACBBB=A?====.<><?8>?>5?@A=B?@@CCE?><??A@<==;7<=>>>ABBAAAA?><<B<?=<>;>@?>=?7638<@@C@CAAABEBB?BCCBBB?BB?BBC>A@AAC<B??=@FFDF3?@=@AAAC???B5:59BBC@D?B????@CCBB????B?CCD>;A@@;;;B;;:???BCC@@ABBBAAC@@@BD@BAB@@<@@@@?B@CAAAA
@ATNG8:04465:06811
GATGGTAGTACATGATAGAGACACCAGAAGATCAGGAACTCTAGAAGAATTCAGATTTTTAACACGAGAGTAAACGTAAAAAGAAGGTTTTACAAGACTCACGTTAACAATATTGCAGCAGTACGCACACAATCGAAGCGCAGTAAGGATGGCTAGTGTAACTAGCAAGAATACCACGAAAGCAAGAAAAAGAAGTACGCTATTAACTATTAACGTACCTGTCTCTTCCGAAACGAATGAGTACGATGAGAGAGCTCTCTCTACCATCGAATGAGGTTAGTCT
+
CCBB?BAAACBDBCCBBCBCCCCC;99D@CCCCCB?B<FEJCDBB?AB9B:CBBCC>>>+=6::;;<BA?@AA9?=@@?@?,?A<?<A@A7@BC@BBBCCCCA@<@=;;:;HD@EB@@@BCCBDCABAAAA?BB@@>@BAACFAA>A?B@@?@DBCBCBB?BAAACC?CC?CCC?A?@?D=@>>999898(9829@@@CC::8<@;??@@6:7:ACBA?AA@@????A=?@B=ACEGAABABCBBBAAAFCBBBB?>>>???BB<A<;;A5;;==8=8=AAAA
@ATNG8:04466:06820
GATGGTAGTGCGTGAGAGAGAGACCCAGAAGATCAGGAACTCTAGAAGAATTCAGATTTTTAACACGAGAGTAAACGTAAAAAGAAGGTTTTACAAGACTCACGTTAACAATATTGCAGCAGTACGCACACAATCGAAGCGCAGTAAGGATGGCTAGTGTAACTAGCAAGAATACCACGAAAGCAAGAAAAAAGAAGTACGCTATTAACTATTAACGTACCTGTCTCTTCCGAAACGAATGAGTACTGTATCTATGTGTGCGCTACCATCGAATGAGGTTAGTCT
+
@AB<?BBBABAA9;:CBBBBBBAAA<AAC@AAAC;;9;?CCA@?:;65@5?=?9:9CBAB1A9:?A::9AA;;73;:;;;<<*;@<=4955&5>@466>BEAC:;9::@B?BBB?BBBCCCCCAA<;;C;=;@ABAB>@AAAAABA>B?B;;7;BBBDCCD?@@?BBA?BA<>>?*00<;=5;/81000000%0;:/0/;;=B@9<>;;798-6-5299949@A@ABB?B?BCD>BBB@BAAAACCABABCCCBAAABBC??@BAA>>@@??:=?9:6:3:B?@@
@ATNG8:04467:06823
GATGGTAGTATATCGCGTCGCTATCCAGAAGATCAGGAACTCTAGAAGAATTCAGATTTTTAACACGAGAGTAAACGTAAAAAGTAGGTTTTACAAGACTCACGTTAACAATATTGCAGCAGTACGCACACAATCGAAGCGCAGTAAGGATGGCTAGTGTAACTAGCAAGAATACCACGAAAGCAAGAAAAAAGAAGTACGCTATTAACTATTAACGTACCTGTCTCTTCCGAAACGAATGAGTACATAGATATACGTATAGCTACCATCGAATGAGGTTAGTCT
+
8<:<<@@C:;;BCDCCCCCAABCCB@BCC@CBBB999:>CCCAAAHADD?B?BDCCDDEE5B@AABAAAAB@??9??@CCCD5CCCB>BDE<EEJBDBBBCBB;;69>@@;ABA?BC;;;GCEEDDBCBCCC?CCCD=??AAAAAA=A>A;<8;BCBCCCD?CBAAAB?CCA9::@DCBBB9>771989999%9?;9979C=??A<?<>>?>5;6;>B@@=@AAAABB?C?AAA;@??;?BAAABBBBBBBBAAAA>>>@>>>B?>;>>>==:;;98187===>=
@ATNG8:04470:06826
GATGGTAGTGCGTGAGAGAGAGACCCAGAAGATCAGGAACTCTAGAAGAATTCAGATTTTTAACACGAGAGTAAACGTAAAAAGAAGGTTTTACAAGACTCACGTTAACAATATTGCAGCAGTACGCACACAATCGAAGCGCAGTAAGGATGGCTAGTGTAACTAGCAAGAATACCACGAAAGCAAGAAAAAAGAAGTACGCTATTAACTATTAACGTACCTGTCTCTTCCGAAACGAATGAGTACTACTCTCAGAGACACACTACCATCGAATGAGGTTAGTCT
+
59B>9>CACA@BABBBBAAACBCCC?CCCACCBBCD@D;;;BBBBB?CB?A???>?A=<=+=>@BBCCCBB>>=7=@?BBBB3BB?@=BAB9BCC=@AAAAAABB>B@CCACDC>AABABDCBBCCCBBCCC@CCCC>@?BBBBBB?C@CAA?ABBCCCCC?ABCCBB?BC@@>@>AABBB=@@@;::9999%9@;@999BBAA?<?:==BA<@<@@B@@?@CCDBBB?B?BBC>BBA?BCCBBBCBBB>>>BCCBBBBAAABCDD=A<<<@=AC??<?<?ACBB
@ATNG8:04476:06839
GATGTAGAGAGACTGTAGCGCACCCAGAAGATCAGGAACTCTAGAAGAATTCAGATTTTTAACACGAGAGTAAACGTAAAAAGAAGGTTTTACAAACTCACGTTAACAATATTGCAGCAGTACGCACACAATCGAAGCGCAGTAAGGATGGCTAGTGTAACTAGCAAGAATACCACGAAAGCAAGAAAAAGAGTACGCCATTAACTATTAACGTACCTGTCTCTTCCGAAACGAATGAGTACGAGAGTCAGAGCAGAGCTACCATCGAATGAGGTTAGTCT
+
;;<<:::<<=99:55599556<<A6ACC@AAABDC@D?CCBBBBC@CC?C@BB?@?BBB3C>BBB?=8733<<3;=<<<::(45.56;<<+;;;;3;>666>>:>7;;7>>>7;>@?@@AAAA;;;@?>@=????=AABCACAA>A?B?@=@CCBDBBB?BDBABB?@@=>><8<?977/4:=8<<<<<)4438888B6@;>B>BBED?B=??C9928>988<<6=7979..//)///99<;;;<=><<<>>C@@ABCA;;;:=0000+0=@B@C?CCBBA
@ATNG8:04478:06836
GATGGTAGCTCTGCTCTGACTCTCGTACTCATTCGTTTCGGAAGAGACAGGTACGTTAATAGTTAATAGCGTACTTCTTTTTCTTGCTTTCGTGGTATTCTTGCTAGTTACACTAGCCATCCTTACTGCGCTTCGATTGTGTGCGTACTGCTGCAATATTGTTAACGTGAGTCTTGTAAAACCTTCTTTTTACGTTTACTTCTCGTGTTAAAAATCTGAATTCTTCTAGAGTTCCTGATCTTCTGGATACACTCATGTGCACCTACCATCGAATGAGGTTAGTCT
+
BAAB?955=@==995995;ACAAACBCBBB;;6;BCB<@A@C@CBCCCCEACBBA@=>;A<<@<@>B>@A?AA?;7;=@@@+==:??@F>CCBB?CCC?AB8;;ACBC?AAAA@CDK;;<D?B?BC;;;@AA=@ACC7<;BBA@@AABBAABA@@=@BB@;;6;6;;BBBBC@@;=9959*5997=BBCB0@B:;;0000+.88..-/39999(//455.54998====<<<9<7<><666:<AB<@A@B@@@@BAABA@???A@@899>AA:8888045;<@<<
@ATNG8:04483:06802
GATGGTAGCTATACGTATATCTATGACTCATTCGTTTCGGAAGAGACAGGTACGTTAATAGTTAATAGCGTACTTCTTTTTCTTGCTTTCGTGGTATTCTTGCTAGTTACACTAGCCATCCTTACTGCGCTTCGATTGTGTGCGTACTGCTGCAATATTGTTAACGTGAGTCTTGTAAAACCTTCTTTTTACGTTTAACTCTCGTGTTTAAAAATCTTGAATTCTTCTAGAGTTCCTTGATCTTCTGGGATGTGTGCGCAGTGCCTACCATCGAATGAGGTTAGTCT
+
:;<<@CCCBBBBCCCCCBBCDGHCCA?;<;;5;9;A9AA<A=@AA@BBB?BB;;;=A7;;CC?B>@@@@BBBBB?AAAAA1AB=AABC@CA==9BBA<??<?;<@992:?=<<=>?9??A=A?BCA??;;;<A@A@=A>>>AA@======>8886<7939;7<4<@AAA@@@@7;;@AA6A=C;=====.=@>>=1818===>::888(/=<:+=//)-2,32..(.55578849)/)/8:=A;9;<@2:///:98788??AAA<A9:56---9*---84846358@
@ATNG8:04483:06823
GATGGTAGAGTATCATGTGTATCTCCAGAAGATCAGGAACTCTAGAAGAATTCAGATTTTTAACACGAGAGTAAACGTAAAAAGAAGGTTTTACAAGACTCACGTTAACAATATTGCAGCAGTACGCACACAATCGAAGCGCAGTAAGGATGGCTAGTGTAACTAGCAAGAATACCACGAAAGCAAGAAAAAGAAGTACGCTATTAACTATTAACGTACCTGTCTCTTCCGAAACGAATGAGTACTATAGACTATCTGAGACTACCATCGAATGAGGTTAGTCT
+
BDCC@CD@?@CCDECBCCCDCBBCC?BBF@BBBBCC@C?ABBDDCC?BD@CACCCCCCCD5CABBCCCCCHCCB>BCCCCCC2BC>C?BBB<CCD@DBBBA@B994;=;;6;AA<AB99<DCCBBFCCCCCC@CCCF>@???BBBC?C@DA@?@CCBBCCC?CCBBAA>@C?@A@<====<3=9:39@@@A2ABAF@??CBBBE>?<?BA=5;5;>BBB>BB;;;@@?B?BBB=BAA?BCCBCBCBBBBBB??@BCCCBCBBBAA?A???C>AACB@C?BC@@@
@ATNG8:04440:06877
GATGGTAGCACGAGTCACTCATATCCAGAAGATCAGGAACTCTAAGAAGAATTCAGATTTTTAACATCGAGAGTATACGTAAAAAGAAAGGTTTTATCAAGACTCACGTTTAACAATATTGCAGCAGTACGCACACAATCGAAGCGCAGTAAGGATGGCTAGTGTAACTAGCAAGAATACCACGAAAGCAAGAAAAAAGAAGTTACGCTATTAACTATTAACGTACCTGTCTCTTCCGAAACGAATGAGTACGAGAGTCAGAGCAGAGCTACCATCGAATGAGGTTAGTCT
+
455<8>@?B;95:<<@@>@@?554939::5:<====8<6999//)/;5//)/244455>;>)<055345<:::8-------555'58;5;:>>>2<<44-3333339///(/4//(///(//334997::000=@0009AA?<>>>AABCC@C>AAB>AACA>??B=AABBAA>AC?B@A:;;;?>7>>><<@@@@<'553..(..855556=6888949599>;;7;A@@CBCAH?AAC=C<;6;;?===998<=385?@BB@AA@@<ABB?BBBBC?AA?@5;5;ABBA
@ATNG8:04448:06865
GATGGTAGAGAGACTGTAGCGCACCCAGAAGATCAGGAATCTCTAGAAGAATTCAGATTTTTAACACGAGAGTAAACGTAAAAAGAAGGTTTTACAAGACTCACGTTAACAATATTGCAGCAGTACGCACACAATCGAAAGCGCAGTAAGGTATGGCTAGTGTAACTAGCAAGAATACCACGAAAGCAAGAAAAAAGAAGTACGCTATTAACTATTAACGTACCTAGTCTCTTCCGAAACGAATGAGTACTATGTAGAGCTCTATGACTACCCATCGAATGAGGTTAGTCT
+
:844.5=<=BCBA<555999;;;;;39<<76555:<5<46/<;00/9399474:;888;;;+?+////79;;<==15455>;;)56058==>2>==8<5559995616:>>:>>>755999@@ABB:;::;;929?99909?@ABD??82),,,,(,6,--<@>9<<<;::9>=;?@;6<;733(333,333737#7;,373397733.369922,21679:96///:888=271773*333-4;;99:;/////////;775522277222'2222945558383>BBB=
@ATNG8:04450:06876
GATGGTAGTGTGTCTCTGAGAGTAGTACTCATTCGTTTCGGAAGAGACAGGTACGTTAATAGTTAATAGCGTACTTCTTTTTCTTGCTTTCGTGGTATTCTTGCTAGTTACACTAGCCATCCTTACTGCGCTTCGATTGTGTGCGTACTGCTGCAATATTGTTAACGTGAGTCTTGTAAAACCTTCTTTTTACGTTTACTCTCGTGTTAAAAATCTGAATTCTTCTAGAGTTCCTGATCTTCTGGGATGTGTGCGCAGTGCCTACCATCGAATGAGGTTAGTCT
+
><<=?B>CBCBCCDBBBCCCCAAACDBCBCCCACBBB=BC@C@@@ABLDCADCBAB?AEICDG@B>BBBBBBBBD?AACEC5CJABBBF>CBBB@BBCACE<=;AFFHEEECCCCCC;;;FFL@CDCCAA@B>AAAA?BCCCCBBBBBBBCBCBB@CDE@EE@B>@@BBBCCCC@@AADC<D@F>;;<<;*;CDDD>CBBCCCCCCC5;;;;*;;;;B?B@DC@CCCCDCC@D@CCBBBD@BAAB9B0000AACCDCBB;;7;AA7;;@@D?AAAB@A?AD;;;
@ATNG8:04450:06893
GATGGTAGCGAGCGAGTGTGTATACCAGAAGATCAGGAACTCTAGAAGAATTCAGATTTTTAACACGAGAGTAAACGTAAAAAGAAGGTTTTACAAGACTCACGTTAACAATATTGCAGCAGTACGCACACAATCGAAGCGCAGTAAGGATGGCTAGTGTAACTAGCAAGAATACCACGAAAAGCAAGAAAAAAGAAGTACGCTATTAACTATTAACGTACCTGTCTCTTCCGAAACGAATGAGTACGAGAGTCAGAGCAGAGCTACCATCGAATGAGGTTAGTCT
+
8::;7<<<<==<;55599<:5;;B@9>99.5:;>==:@<?@A<99:=?B8C?BBB;;;;;*;>BCCCCBAABBD;AB@@AAA,A@=@;@>>0>AA<@BBBBBCBC@B@BC?@AA?ADBAACBD@@AAABBBB@CCCC@BBBBCBBC?B@BCC?;;;BBA>C@B@@@CD@CB@BB?:<83333&7;71777777#7839::;;:///(/)///8095:;9:9:==>>?=@8@<>?@699@8AAAA@BBAAAABAACC????>?@???B?CDCBB>AC;<5<<@A;;;
@ATNG8:04453:06891
GATGGTAGGCGACATACATACGCGCCAGAAGATCAGGAACTCTAGAAGAATTCAGATTTTTAACACGAGAGTAAACGTAAAAAGAAGGTTTTACAAGACTCACGTTAACAATATTGCAGCAGTACGCACACAATCGAAGCGCAGTAAGGATGGCTAGTGTAACTAGCAAGAATACCACGAAAGCAAGAAAAAGAAGTACGCTATTAACTATCAACGTACCTGTCTCTTCCGAAACGAATGAGTACAGAGAGTACGATATGTCTATCGAATGAGGTTAGTCT
+
BB@A>B@@<@;;9BBBBBBDFBBAC@DCC@CGEDBB@B?BBB@@@A?BD=B?BABBEEDH5C@CAACCBBBAAA8@@;;;;;*;B>@=???0@BE<@CECCDC;:8;@CC@CCC@BBACCCCCCDDCCCBCC@CBBB?A@@::;BB?CAC;;=;BBCCBBD@CCCCCC@BA=:999??@?>8@??;?BBBB3CE@B99:CCAAB5:49@?>?B?@@ABB@CB>>=@@8=8===5=AC:;;;@??AAAA@@@AAAAAA>>>@;;<??AB;;;;<:>=B<:::
@ATNG8:04453:06897
GATGGTATCTCGCTGATGATATCTCCAGAAGATCAGGAACTCTAGAAGAATTCAGATTTTTAACACGAAGAGTAAACGTAAAAAGAAGGTTTTACAAGACTCACGTTAACAATATTGCAGCAGTACGCACACAATCGAAGCGCAGTAAGGATGGCTAGTGTAACTAGCAAGAATACCACGAAAGCAAGAAAAGAAGTACGCTATTAACTATTAACGTACCTGTCTCTTCCGAAACGAATGAGTACATAGATATACGTATAGCTACCATCGAATGAGGTTAGTCT
+
788:6?<665==?966<<==@<@;:.5A@.5//7//)/)//:<<5945:282=9849???+?7:;;98386///929:89999+//,/7<;</;79499///<<==8=554.49?9:>9445556>><:::00)0000+::<>@@@@==:=00*0><<<<::5;@@=<?;>>;@??8<>999+9>>;::::+9:29??@BBBBC>B<88@>9>9<:;;;=ABAAAC@=>+000+/00*0::>>@@@BA?AB@BBBBB@@@@@>>><A875<9;7868;8<>887
@ATNG8:04454:06851
GATGGTAGCGGAGCGAGTGTGTATACCAGAAGATCAGGAACTCTAGAAGAATTCAGATTTTTAACACGAGAGTAAACGTAAAAAGAAGGTTTTACAAGACTCACGTTAACAATATTGCAGCAGTACGCATACAATCGAAGCGCAGTAAGGATGGCTAGTGTAACTAGCAAGAATACCACGAAAGCAAGAAAAAAGAAGTACGCTATTAACTATTAACGTACCTGTCTCTTCCGAAACGAATGAGTACGATGAGATCTCGTGTGCTACCATCGAATGAGGTTAGTCT
+
44<<577<00)/://5>===C@CAA<9>>>:>669@@5>7;<@@AAB=??;?=>@A;;;:9)98BCDCBCCBBBB;AA;;<<;*;A=@5;;;&:DA@FCCCBBBCG@B@BC@CBC@CCCCBB@A@@@CB@@@A=A;;;>BDGLFCDC@B?C:98;BCBBCCB@CBBBDC@BB?BBC@CCCBB>@@@;999999%98;8>:@::BE>?=@==BB?B?ABBBB?BA;;;@@@C?@@@;=>><@@@DCCBABCCCBBBABABABABBBBB=?;;;B>?BBC>A=@A@@@
@ATNG8:04455:06878
GATGGTAGTGTCATATGAGAGTGTGTACTCATTCGTTTCGGAAGAGACAGGTACGTTAATAGTTAATAGCGTACTTCTTTTTTCTTGCTTTCGTGGTATTCTTGCTAGTTACACTAGCCATCCTTACTGCGCTTCGATTGTGTGCGTACTGCTGCAATATTGTTAACGTGAGTCTTGTAAAACCTTCTTTTTACGTTTACTCTCGTGTTAAAAATCTGAATTCTTCTAGAGTTCCTGATCTTCTGGTATGACTAGTGTACTACTACCATCGAATGAGGTTAGTCT
+
::::@@?BBBCBDCC;;;CCCIDGBB;99>:>5@:@@<AC?CAFBAAC=A8@BEB=:=<C@@C@GAGCCC>C>AB99999:;%;>;<BCF>C@AA?CBC9;;9::BCBB>BCDCCCCC@BBCBE@BCCCCCCCADCCC@CCDDCCCC::;CC@@@C?CAB>AA=A=@@BBCAB;;:9?CCC6@;@9::;;;*;;CCC>ECABBB;;:@4:;;;*;BB;;8;>BA>BBBBBBB?B>BBA@@@::;DAECCEBB;;<ACCHCDBFCDCABBCBA=@@;;5;5;@@BC
@ATNG8:04455:06895
GATGGTAGACATATCGTACTCTCTGTACTCATTCGTTTCGGAAGAGACAGGTACGTTAATAGTTAATAGCGTACTTCTTTTTCTTGCTTTCGTTGGTATTTCTTGCTAGTTACACTAGCCATCCTTACTGCGCTTCGATTGTGTGCGTACTGCTGCAATATTGTTAACGTGAGTCTTGTAAAATCTTCTTTTTACGTTTACTCTCGTGTTAAAAATCTGAATTCTTACTAGAGTTCCTGATCTTCTGGTGAGATATGCATGATGCTACCATCGAATGAGGTTAGTCT
+
55<>9=BBBBBCCCCC>;<@@???@@>>><;=4>??=5:@;A:C@@BB@@<:AA>?<?>AABB@B?BBBBAAA79/37777'773==??8?9:1:3:799(78378<=;A=<BBCFAAA;??B<B=D>><<=>A=C>==9==@AC@@>>>???;66=9///7:95:9@AACCBBAA389DDE;A;;3;6666+6;:>>///==@<=@;;5:>>>/??@?;6:9<;,//;<=<AA=B=A@@>==:=??=@@;;;@@@B???AA?;;;=A<;;;=@=>>=@>F<>=>??
@ATNG8:04457:06863
GATGGTAGCACACGAGATCTCATCGTACTCATTCGTTTCGGAAGAGACAGGTACGTTAATTAGTTAATAGCGTACTTCTTTTTCTTGCTTTCTGTGGTATTCTTGCTAGTTTACACTAGCCATCCTTACTGCGCTTCGATTGTGTGCGTACTGCTGCAATATTGTTAACGTGAGTCTTGTAAAACCTTCTTTTTACGTTTACTCTCGTGTTAAAATCTTGAATTCTTCTAAAGTCCTGATTCTTCTGGTGATCTTGATCTGTATCACTACCATCCGAATGAGGTTAGTCTT
+
:<<<9=======CCCBB?C@<@=<C9454555.5AA>9;B<A;;;:?99:29>//03:)0)///27;9<?@C@?:@6/////$//)/9992/339837778=>2373=333(3559657:29;B<A<@>=8759548535*./89778=<;AA>///;*//648<6A;>><>>>@88259999+649177;8;.87599.855///7657+555&265.33(.(.8,2244....04455059*..6263339805...232-..3322503..(.5058;;69488833.
@ATNG8:04459:06888
GATGGTAGAGAGACTGTAGCGCACCCAGAAGATCAGGAACTCTAGAAGAATTCAGATTTTTAACACGAGAGTAAACGTAAAAAGAAGGTTTTACAAGACTCACGTTAACAATATTGCAGCAGTACGCACACAATCGAAGCGCAGTAAGGATGGCTAGTGTAACTAGCAAGAATACCACGAAAGCAAGAAAAAGAAGTACGCTATTAACTATTAACGTACCTGTCTCTTCCGAAACGAATGAGTACTATGTAGAGCTCTATACTACCATCGAATGAGGTTAGTCT
+
CCCB?BBCBCBCBBBCCCCCCEECD=BBD@CCCCBB@B@BBBCCCC?AA?C?AAACCCCC3C?BAACCCCB@@@8??@BBBA3AA=A=AAA9ACC@FCDCCBBBA>B@DC@BCD@CCC@BBDCCCCCCBBBC?CCBB>@?CA@@A@<A?BAB@BAACCCCC>AABABCABB@@>?;??@@@8@==8<<=>=1?C?C@??BB@>?495;==A5;6;?BBB?CCBBABB>A?ADE>CAB?BBBBBBBBBBBBBBB@@@AA???===A<AAAAA<ABBB?A<@?888
@ATNG8:04463:06885
GATGTAGTACACTAGTCATACCAGAAGATCAGGAACTCTAGAAGAATTCAGATTTTTAACACGAGAGTAAACGTAAAAAGAAGGTTTTACAAGACTCACGTTAACAATATTGCAGCAGTACGCACACAATCGAAGCGCAGTAAGGATGGCTAGTGTAACTAGCAAGAATACTACGAAAGCAAGAAAAAGAAGTACGCTATTAACTATTAACGTACCTGTCTCTTCCGAAACGAATGAGTACATAGATATACGTATAGCTACCATCGAATGAGGTTAGTCT
+
BBA@BCEEECBBBBCCCDCAA?ACC@CBBBBB?B?BBBBBBE@CC>A>@?DBFDCC3C@BAABBBBBBBA;@?>=<<=.<A;A2:::*9>><@ABBAACAB8;7;B;?@?<?AAAA>>>@@@@>>>>A<>>??<>>?BAA??;@>A>A>=??>>>>A<A>>>CC?BB>AABBBCBBB>@>>999999(9@;@ADBBBBBC5979@@@4:59AABB@ABABBB>=B=??@:=AA@BBBC??988AAAA@@@>>>B@@@AAAB=BB>>><@@<<:=8<=A76
@ATNG8:04463:06887
GATGGTAGGAGACACGTCGCATACGTACTCATTCGTTTCGGAAGAGACAGGTACGTTAATAGTTAATAGCGTACTTCTTTTTCTTGCTTTCTGTGGTATTCTTGCTAGTTACACTAGCCATCCTTACTGCGCTTCGATTGTGTGCGTACTGCTGCAATATTGTTAACGTGAGTCTTGTAAAACCTTCTTTTTACGTTTAACTCTCGTGTTAAAATCTGAATTCTTACTAGAGTTCCTGATCTTCTGGCGCTCTGTCACGTCTGCTACCATCGAATGAGGTTAGTCT
+
::>>@DBB?CAAADCCCCCCAB@CCC;;;?AA;ADGK?GC?C8:;:CCCCADC@@?=@7;:?@<A?CAAABB@9?:<<;;;';:=:=992///>>6>7?7?@599:9/0).5559;A@<@@B9<8<9::<===:>A=>5:;==>?===>A=<<=<=8878:>B<@<@@=676898)/////'/3839;AAA.;;;;:.5/././39<=A5;;;/:;;9<494;;,/.888;==484898533)..8267;;>@>>><<=?>==BB>>:=B???<??@A=A<?CBBB
@ATNG8:04465:06868
GATGGTAGGCACTGCGCACACATCCCAGAAGATCAGGAACTCTAGAAGAATTCAGATTTTTAACACGAGAGTAAACGTAAAAAGAAGGTTTTACAAGACTCACGTTAACAATATTGCAGCAGTACGCACACAATCGAAGCGCAGTAAGGATGGCTAGTGTTACTAGCAAGAATACCACGAAAGCAAGAAAAAGAAGTACGCTATTAACTATTAACGTACCTGTCTCTTCCGAAACGAATGAGTACTATAGACTATCTGAGACATCGAATGAGGTTAGTTT
+
:::<?B=B@BCBBBCDCCCBBBBCC=CBB?BBAB;;:;ACCBBBAA@CC?C?BCB?@@A@0@@CCCDDBAA:99.9?:;;;;';>;:2555&5<<9@CCCDDDCB=A>@@=@CB@CCBBCHCCCBBBBBCBB?BCBC?AAABCBBC>A?AA@=ACBBBCC?BBEDABA?BB?@AA799A@?8?::39:999(9@=ABB>?>??A=B<@@==:=;>=@;:59???@CC=?>@DD@CCD?BBCCBBBBCC?@;???BEBBBABCCBBBB@CC??<??AABB=
@ATNG8:04468:06897
GATGGTAGAGTATCATGTGTATCTCCAGAAGATCAGGAACTCTTGAAGAATTCAGATTTTTAACACGAGAGTAAACGTAAAAAGAAGGTTTTACAAGACTCACGTTAACAATATTGCAGCAGTACGCACACAATCGAAGCGCAGTAAGGATGGCTAGTGTAACTAGCAAGAATACCACGAAAGCAAGAAAAAGAAGTACGCTATTAACTATTAACGTACCTGTCTCTTCCGAAACGAATGAGTACACATCGTCGTGTCGTGCTACCATCGAATGAGGTTAGTCT
+
<=<>@BBCBBBBBBA@AABAAABBB@BCC@DDCC;;;;@CCBB?BBAFD?B?CBBBBBBB5B@BBECHDCB@@@6AA;;;;;';<7<;<<<0<B>:>;;;DDCCC?B?;:6;A@>BCCBCCCCCCBBBBBCF@CBBB?CBBCBBBC?B=CAA=ACCDCCCB@DCCC@@>@C@CBC=@?BAA9?9949>>@@2AB@BAAACCCCC?B?BA@@<=:>ACBB@BC@@@BB@C?CBD=BBB@AAACDDCDDBBABCBBCCBBBAAACED?CAAAC@BBAA>A@CBBAB
@ATNG8:04471:06891
GATGGTAGGCGTGTGAGAGTCTGCCCAGAAGATCAGGAACTCTAGAAGTATTCAGATTTTTAACACGAGAGTAAACGTAAAAAGAAGGTTTTACAAGACTCACGTTAACAATATTGCAGCAGTACGCACACAATCGAAGCGCAGTAAGGATGGCTAGTGTAACTAGCAAGAATACCACGAAAGCAAGAAAAAGAAGTACGCTATTAACTATTAACGTACCTGTCTCTTCCGAAACGAATTGTACGAGAGTCAGAGCAGAGCTACCATCGAATGAGGTTAGTCT
+
CCC>?BCC?BBBBCDDBBBBBBCCE>BBB?BBCCCCAC?BBCCCCD?CBBB@CBA;;;;;.;?ABBCCDCAAAC>BBAAAAA0;;4;5;;;.;CB?CCCBCCCBB>B@DD@CCC?BACCCBBBCCCCDCBBCACCBB?ABA@CC998:@CAB>BCCCCCCC?BCCCCC???9???8<?<<<8?AA>ABDDD2CC?B???CBBBC;?;??>>1818ABBBACBBBCDC?C@@@?9?AB?B?BCCBCCCCDBBCCABBBC???BBB?BBBBB?CFBB?B>BBBAB
@ATNG8:04474:06854
GATGGTAGCTCTGCTCTGACTCTCGTACTCATTCGTTTCGGAAGAGACAGGTACGTTAATAGTTAATAGCGTACTTCTTTTTCTTGCTTTCGTGGTATTCTTGCTAGTTACACTAGCCATCCTTACTGCGCTTCGATTGTGTGCGTACTGCTGCAATATTTTAACGTGAGTCTTGTAAAACCTTCTTTTTACGTTTACTCTCGTGTTAAAAATCTGAATTCTTCTAGAGTTCCTGATCTTCTGGGCAGACTCCACACGCCTACCATCGAATGAGGTTAGTCT
+
BAA=?BBBBC>CCCCCCBBCCCCDDAAACBBB>BBBB>BJ@C@CCDDDBB?BECAA?@BCCCC:;:;CCCBB?CC@CCCCC0BBAHBBC=@@DHFDCC@BB=;;;CCC?CBBBBBBD?BBB@C@CBECCBBC?CBBB=AACBBBBBCBBDCBBBB?DCCCC5;6;AA???BFG@CBBBB6A=B8;:CCC1BBCCE<@@@:;:ABAA>AAA@+<AABA9=977.7;=>;;<7;077;;=>7::9=49///;//*/A???@=???;>;;;?<?>>><?588B@@
@ATNG8:04476:06852
GATGGTAGCTCACGTACGTCACACGTACTCATTCGTTTTCGGAAGGGACAGGTACGTTAAATAGTTAATAGCGTACTTCTTTTTCTTGCTTTCGTGGTATTCTTGCTAGTTACACTAGCCATCCTTACTGCGCTTCGATTGTGTGCGTACTGCTGCAATATTGTTAACGTGAGTCTTGTAAAACCTTCTTTTTACGTTTACTCTCGTGTTAAAAAATCTGAATTCTTCTAGAGTTCCTGATCTTCTGGACGACGCGCACTGACACTACCATCGAATGAGGTTAGTCT
+
<<8:::::::;;:;=<666>>?>???AAAB@@<@BBCB7BD?A?AE<B@AA?;;9=<299)9;;;.505;<<=665<755555$5@8B@??4?BA@>@AA=AB5::9@@A@AABBAAAB?BBB?A>AA::9BBD>B???=@AADDAAABBBBCBBBC@B@@=@A<@;@@@B???;;5:;=<=3===:78888(8@=>=5===;;;;;:A8<;<;;&97778583=>8<=>?B@A<A9@@>;::5::=<AA===;;:@>===??>>>??=?@@@B==>>A=A=A>>>@
@ATNG8:04478:06894
GATGGTAGTATCTGCACACTCTGTCCAGAAGATCAGGAACTCTAGAAGAATTCAGATTTTTAACACGAGAGTAAACGTAAAAAGAAGGTTTTACAAGACTCACGTTAACAATATTGCAGCAGTACGCACACAATCGAAGCGCAGTAAGGATGGCTAGTGTAACTAGCAAGAATACCACGAAAGCAAGAAAAAGAAGTACGCTATTAACTATTAACGTACCTGTCTCTTCCGAAACGAATGAGTACTATAGACTATCTGAGACTACCATCGAATGAGGTTAGTCT
+
45<<7=596<ABBBBCCCAB<>>>A9:;A;>>::9@8@8B@>>>>@=@@:@=AA??BDDD3A>BCCDBDAB:9929ABCDDE5BB<@<@@>3@;;49CCDCBB@A=@?BD?CCB>BB;:;CCCBBCBBBB@@;??<<7;ABA@A@C?C?C;<6;C@@@@@A>@??@@B=BB>AAA4::???8??A?AABBB3BB?CBBCCAA@A=A9>>AA;>:<<@@?;@?@:98?<?000>6;00+0>;;?@@ABB@@A@A@BBB?@?00/9=;:/33=;><=;2;5;<>98
@ATNG8:04479:06855
GATGGTAGTGTCATATGAGAGTGTGTACTCATTCGTTTCGGAAGAGACAGGTACGTTAATAGTTAATAGCGTACTTCTTTTTCTTGCTTTCGTGGTATTCTTGCTAGTTACACTAGCCATCCTTACTGCGCTTCGATTGTGTGCGTACTGCTGCAATATTGTTAACGTGAGTCTTGTAAAACCTTCTTTTTACGTTTACTCTCGTGTTAAAAATCTGAATTCTTCTAGAGTTCCTGATCTTCTGGCTCTCGTAGACAGATACTACCATCGAATGAGGTTAGTCT
+
55;<:>DAAABBBDDDDDBBCCCCCCCCBB??<@@AA<BC?B@BCBCCCD>BBCCCAB@CA;:9:?BBBCB99;B@CBCCC3;;;:BCD?DDBA>A;:2;B5;;ACCEACGGICECCBCCC?B@BBA@@AAA<@BBB?BABBBBBBDCCBBBCCC?CCC@CC?B>BBBBBCCCB@BCCCC;B=A;;;:::*:ACDC=BBBBBBAAAC@CCCC5CABAC@C@CE@CBB;;;B>A>BCCCCD@CBB@BBCBCCBBBCCBBBCBBBCC@CCBBB?@@AC@C@CDC@@
@ATNG8:04480:06861
GATGGTAGCTCACGTACGTCACACGTACTCATTCGTTTCGGAAGAGACAGGTACGTTAATAGTTAATAGCGTACTTTTTTTTCTTGCTTTCGTGGTATTCTTGCTAGTTACACTAGCCATCCTTACTGCGCTTCGATTGTGTGCGTACTGCTGCAATATTGTTAACGTGAGTCTTGTAAAACCTTCTTTTTTACGTTTACTCTCGTGTTAAAAATCTGAATTCTTCTAGAGTTCCTGATCTTCTGGACGACGCGCACTGACACTACCATCGAATGAGGTTAGTCT
+
:;BC@DBCCECABBACBABCCBBBBBCCCB;:;;DDD?GG@D@CCCBBDE@BBBCB>B=<<<B?B@BBBA@@?88777777"7;7<<?<4?7336:=>;=@,//::::8::==@@AB@B@A7;7=<<;<;8848=::6<=>A>>>?><<89;;;;28773796;6;?>99::;;158888+7274222222#2666;3:55599777908762$289==7=98=58BCCCBB=A>AA@@@A<?@A?BB:89BCBAAABCCBB;:;;5;???B<BAAA=B=BB;;:
@ATNG8:04480:06881
GATGGTAGACACGTGTGCTCTCTCGTACTCATTCGTTTCGGAAGAGACAGGTACGTTAATAGTTAATAGCGTACTTCTTTTTCTTGCTTTCGTGGTATTCTTGCTAGTTACACTAGCCATCCTTACTGCGCTTCGATTGTGTGCGTACTGCTGCAATATTGTTAACGTGAGTCTTGTAAAACCTTCTTTTTACGTTTACTCTCGTGTTAAAAATCTGAATTCTTCTAGAGTTCCTGATCTTCTGGTCTACTACACTGTACTCTACCATCGAATGAGGTTAGTCT
+
:;;;@C@@@@;99;;966>>B;A@BBBBBB<<6<CBB=CD@C@CBBBCBC@CCCCE@D?AAAA?A@DBBBBBBBB?BBCCC18=?BBBC9A:::49AA?CD989BBBD99:A@BBBB>A=@=B<>>;;;;;>5;;>>5;;;;===;;;AAA====88889>@8=:=AAA:7765-55555&5.7155556'6575>0:8=8<:=><<67998*7///8486??<?@@A@@@<A;@@@@>><>A@=@B@??=;;;;;;AA@??===7=///=43-//0669666B
@ATNG8:04480:06893
GATGGTAGATATATGCACGCTCTACCAGAAGATCAGGAACTCTAGAAGAATTCAGATTTTTAACACGAGAGTAAACGTAAAAAGAAGGTTTTACAAGACTCACGTTAACAATATTGCAGCAGTACGCACACAATCGAAGCGCAGTAAGGATGGCTAGTGTAACTAGCAAGAATACCACGAAAGCAAGAAAAAGAAGTACGCTATTAACTATTAACGTACCTGTCTCTTCCGAAACGAATGAGTACTACTCTCAGAGACACACTACCATCGAATGAGGTTAGTCT
+
CCBB?BCCCBBACCDDCBCCCEBCB?BBDBCBBBCC@C@BCCBBBB?BB@C?BCCBCDDD2A>ADCCCBBBBBB9BBBDEDD2::6;>AAA:BCC@CBCCDCCBB?B@CC?BBC@CCCCCCCCCCCCCBBBD?CCCC?AABACCAB?BABBB?BDCCCCCC?CAAABB>BC?@@A;??AAA;B??<>FCCC2CC?B?>>BBBBB@?:>>>?8=8==AAA?AC@@@CC<?<?AA9AAA>ABCCDCCCABBBBAAA@@@AAAACCAC<@@@@@<@BBB>@=AAA??
@ATNG8:04434:06902
GATGGTAGTATCTGCACACTCTGTCCAGAAGATCAGGAACTCTAGAAGAATTCAGATTTTTAACACGAGAGTAAACGTAAAAAGAAGGTTTTACAAGACTCACGTTAACAATATTGCAGCAGTACGCACACAATCGAAGCGCAGTAAGGATGGCTAGTGTAACTAGCAAGAATACCACGAAAGCAAGAAAAAGAAGTACGCTATTAACTATTAACGTACCTGTCTCTTCCGAAACGAATGAGTACTATAGACTATCTGAGACTACCATCGAATGAGGTTAGTCT
+
:::;688/4444477;/--55.--<7<<B?B::;AB?C@CCDBAA@@CC@C@CCBBBBBA2A=AABBBCCCABA999;;;;<*;>;94999&9=999@@AAADBB>A=@@<@BD?BBBABBHCCICCCCAAA@C@@A>A@CBCCBB?A=A;;7;B@@@D@A>@BCBBB??@=?AA?BBAAA<AAA;?>CCC3CC@@??AAA@A=:>:>>;;7;;?=BBA>AAAA?@@ACABB@;@::8:AAC?:::CA@ABB>=>AA?988>?>?;?000;8;>@A=@39;A@?
@ATNG8:04435:06913
GATGGTAGGTGCACATGAGTGTATCCAGAAGATCAGGAACTCTAGAAGAATTCAGATTTTTAACACGAGAGTAAACGTAAAAAGAAGGTTTTACAAGACTCACGTTAACAATATTGCAGCAGTACGCACACAATCGAAGCGCAGTAAGGATGGCTAGTGTAACTAGCAAGAATACCACGAAAGCAAGAAAAAGAAGTACGCTATTAACTATTAACGTACCTGTCTCTTCCGAAACGAATGAGTACGATGAGATCTCGTGTGCTACCATCGAATGAGGTTAGTCT
+
CCBB?BCC@CBCCBBBBCCCCCCCC?BBD@CBCACC@B?BCCCCBB?CC@C@BBBA@?@@1@=BBCCCCDCCC@8>?:::::*:C>C?BBC<CCE@FDBCB@B994:=@?=A@A=ACBCCBBCCDCCCCCCC@CCBB?CABCCCBB?B?BAA>BCBCCCBB?BDCBBB?BB@CBB=>>BBA9@8828??@@2BC?BB@ABBCBB<><?CCA:=:=ECCC@CCCBBCC?B>AED>D@@>@@?ABAAACBBBBBBBAA@@A@AAABC@B??AA;AD@@;><=@@BB
@ATNG8:04440:06908
GATGGTAGTGTCAGTGCGCGTCGTCCAGAAGATCAGGAACTCTAGAAGAATTCAGATTTTTAACACGAGAGTAAACGTAAAAAGAAGGTTTTACAAGACTCACGTTAACACATTGCAGCAGTACGCACACAATCGAAGCGCAGTAAGGATGGCTAGTGTAACTAGCAAGAATACCACGAAAGCAAGAAAAAGAAGTACGCTATTAACTATTAACGTACCTGTCTCTTCCGAAACGAATGAGTACATAGATATACGTATAGCTACCATCGAATGAGGTTAGTCT
+
CCDD?BB@AABCCCBBBBBEABBAB@CBJACCCCCC?B=@@@@BBCADD?B?BBBABBBB3A?BAAAAACCAAA=ABCEEED2BC@B=BAB9ACC@CDCCCCCBB@C@CCBBC@BBA@AAAADCBBBBBA@;@?@@=ACCBCBAA>@?B8979BAABAAD?CCCAAA?CC@@@@6::DDD;@8818<;;<.=><=888@AA??:=:=A@@<?<AACBC?BCBCBCC?B?AAD>DDC?ABABAAACCCBBBBBBBA>>@@>>>AA<??B??<=<>A<A9=AAA>
@ATNG8:04441:06926
GATGGTAGGCACTGCGCTACACATCCCAGAAGATCAGGAACTCTAGAAGAATTTCTAGATTTTTAATCACGGAGAGTAAACGTTAAAAAGAAGGTTTTACAAGACTCACGTTAACAATATTGCAGCAGTACGCACACAATCGAAGCGCAGTAAGGATGGACTAGTTGTAACTAGCAAGAATAACCACGAAAGCAAGAAAAAGAAGTACGCTATTAACTATTAACGTACCTGTCTCTTCCGAAAACGAAATGAGTACTACTCTCAGAGACACACTACCATCGAATGAGGTTAGTCT
+
67579=8<9::;:://///////55<25443999;=?:>466>=655899.44)499;;<<<<)<.//://)/::/--8,6/-(-666'--(-3<;<.::<3777///7783859:54437:445@;;@@@?:99?==9?ABA<?:8;<B@B??:;;;*00/7;><?B=7===8884:=,0/)/)//:>>3858258888(55/59888:822,216666,2.2=CBC?CCBBBBA<@;9999&3333(3;;88:::88888<<88888:<?:;99488:9==7:::+0+0<;;=
@ATNG8:04442:06941
GATGGTAGTAGTACACTAGTCATACCAGAAGATCAGGAACTCTAGAAGAATTCAGATTTTTAACACGAGAGTAAAACGTAAAAAGAAGGTTTTACAAGACTCACGTTAACAATATTGCAGCAGTACGCACACAATCGAAGCGCAGTAAGGATGGCTAGTGTAACTAGCAAGAATACCACGAAAGCAAGAAAAAGAAGTACGCTATTAACTATTAACTGTACCTGTCTCTTCCGAAAACGAATGAGTACTGTATCTATGTGTGCGCTACCATCGAAATGAGTTAGTCT
+
>>><?BC?@@BB@;;=<<<>><<<<7:::054;=::298@BCCBBB?@@;@;>?::4999$4.478///89////&/977777'77)/)/;;+<9949<655<<;;69:>@@CBB?BAAABBCJCCCBBBBBC?CB994;AB?@?AB>BGC@@>@@@BABBB@CBABBB?9939@?8?@BAA8988877999(38/78><C=:;>18/7988594---6--)-89==56.532222&222+25578555865558555666655797717:6///'----/067:8:
@ATNG8:04442:06943
GATGGTAGCGCATATCAGCGCAGCCCAGAAGATCAGGAACTCTAGAAGAATTCAGATTTTTAACACGAGAGTAAACGTAAAAAGAAGGTTTTACAAGACTCACGTTAACAATATTGCAGCAGTACGCACACAATCGAAGCGCAGTAAGGATGGCTAGTGTAACTAGCAAGAATACCACGAAAGCAAGAAAAAAGAAGTACGCTATTAAACTATTAAACGTACCTGTCTCTTCCGAAACGAATGAGTACGAGAGTCAGAGCAGAGCTACCATCGAATGAGGTTAGTCT
+
@@A<=@??;:>AA@A@@AAABBBBB=BCC@BCCBBEACAAAABABB<:;5:298>?====,=;@CBAAA<::BG?BBADDED5@A;@2;;;-;CC>BBFDBBBBA=A@;;6;AA@BBBCCCCCEBBBBBAAA?BBBB<AB@ABC@A>BABAC?AKMIDEDCACCBB;:5:?9=AA39:999/77728BDDDD)@@>@@?BA>@<<399,9=>=39:)9?ABA?BB;;;@A=@;>@@<??@?BABA???????>??@@@=;=?>><?@?<A=98818<;;+0*00000
@ATNG8:04444:06918
GATGGTAGCTCACGTACGTCACACGTACTCATTCGTTTCGGAAGAGACAGGTACGTTAATAGTTAATAGCGTACTTCTTTTTCTTGCTTTCGTGGTATTCTTGCTAGTTACACTAGCCATCCTTACTGCGCTTCGATTGTGTGCGTACTGCTGCAATATTGTTAACGTGAGTCTTGTAAAACCTTCTTTTTACGTTTACTCTCGTGTTAAAAATCTGAATTCTTCTAGAGTTCCTGATCTTCTGGATAGCGACGCGATATACTACCATCGAATGAGGTTAGTCT
+
BBB>?CCCCCCB@@@DBBCCDBCBBCCCCCAA>ABBD>DD?G@DCBBBBB>BECCC?C@BBBB?B?BBCCCCCBB>AAAAA2AD?BBBB=BBBB@CBB?BB>???CEE>@@CBBBBB?BBB?B?BB>B>>??<>A??6:899=>?@@BBBA===@=@A@<AA<A<>>>@@AAAA;??ACC5C<?=?????/>?>>>1;;:888?>>>08888(5<=<A;A<??;>?>@ABB;><>??=;:4;==:>@@CBCB;;;>>>B>>>?>><>AAAB=>>>>;><A>>>@
@ATNG8:04445:06941
GATGGTAGTCTCAGATAGTCTATAGTACTCATTCGTTTCGGAAGAGACAGGTACGTTAATAGTTAATAGCGTACTTCTTTTTCTTGCTTTCGTGGTATTCTTGCTAGTTACACTAGCCATCCTTACTGCGCTTCGATTGTGTGCGTACTGCTGCAATATTGTTAACGTGAGTCTTGTAAAACCTTCTTTTTACGTTTACTCTCGTGTTAAAAATCTGAATTCTTCTAGAGTTCCTGATCTTCTGGACGACGCGCACTGACACTACCATCGAATGAGGTTAGTCT
+
@@CB@DCCBBBCCCEBBBBBCFEBBBCCCCCC@BBBD=BB@C@DCCCCCC?BBCDD?B?BBBC?C@BDBBBDCDD>BBCCC5BB?BBCC>CCCCACCC?CC9;;BBBC?AADDBCBC?@@B@B@CDCDAB9999DDFAE@@@CCECAAACAABBB?BDD@CC@C=BBBCCCCBB@BBBBB;B@D=BBBBB0@BCCC>BBCCCCCCDC@CCCC3DBBBB>B@CC@BBCBBBD?B?AACCCD>@@C@CBAAAB@B@AABBCCCBBBC?CBEBB@@@@D@B?BCBBB
@ATNG8:04448:06944
GATGGTAGTGTCAGTGCGCGTCGTCCAGAAGATCAGGAACTCTAGAAGAATTCAGATTTTTAACACGAGAGTAAACGTAAAAAGAAGGTTTTACAAGACTCACGTTAACAATATTGCAGCAGTACGCACACAATCGAAGCGCAGTAAGGATGGCTAGTGTAACTAGCAAGAATACCACGAAAGCAAGAAAAAGAAGTACGCTATTAACTATTAACGTACCTGTCTCTTCCGAAACGAATGAGTACATAGATATACGTATAGCTAATCGAATGAGGTTAGTCT
+
BCAA>BCCCBBBCCCCCBBBCCDBB@CCD@CCECAA?@?@@DCBCB?BD@D@CCC??=>?1??DDBABCCCAA?6<>:::::*;A=A?DDD<DCEAGBCCCCB997;@AA?CBB?BBCBCBCCFCDBA@BBC@CCCD<@@BBCCBB>C@CAA>@CCCDCCA?CCCBBB?BB@AAA<>>AAA<BBB?BBBBB3A@>AAAAFBAAA<A:>>AA<>;>BFCC?CBAAABB?C?CCC=BBB?AAACBBBBCBBBAAAABCAA>>?@@A;A>>><===A<A<A@@@@
@ATNG8:04453:06928
GATGGTAGACACGTGTGCTCTCTCGTACTCATTCGTTTCGGAAGAGACAGGTACGTTAATAGTTAATAGCGTACTTCTTTTTCTTGCTTTCGTGGTATTCTTGCTAGTTACACTAGCCATCCTTACTGCGCTTCGATTGTGTGCGTACTGCTGCAATATTTGTTAACGTGAGTCTTGTAAAACCTTCTTTTTACGTTTACTCTCGTGTTAAAAATCTGAATTCTTCTAGAGTTCCTGATCTTCTGGATAGCGACGCGATATACTACCATCGAATGAGGTTAGTCT
+
=>>C@CCCBBA@?A@AACCCCCCDEBBBBCCCACDEE>BB@C@D;;;EEE@DCCCA>A>AB@@<@@CC@??A?:=9;;777$3349;8>1<<BC@CBB>BA59:?DAA?BBA???AA=A=@<@=C?===;;;;@BBC=AAB@A??>>>??>=88847///(//(/388<553533).-999+927)..333'22288.-...368999-5555$2562=2827;29;;9:88383888555055?;>=>>??>==A@A@>=;;;;>;?@<;;6///:6<7766<<
@ATNG8:04453:06929
GATGGTAGTGTCATATGAGAGTCGTGTACTCATTCGTTTTCGGAAGAGACATGTACGTTAATAGTTAAATAGACGTAACTTCTTTTTTTCTTTTGCTTTCGTGGTATTCTTGCTAGTTACACTAGCCATCCTTACTGCGCTTCGATTGTGTGCGTACTGCTGCAATATTGTTACGTGAGTCTGTAAAACCTCTTTTTACGTTTACTCTCGTGTTAAAAATCTGAATTCTTCTAGAGTTCCTGATCTTCTGGAGATACACATGATACTCTACCATCGAATGAGGTTAGTCT
+
<:4:54::9:;=<<<==<<<>0/-558-////<495555&59.5.5<;;;?0//;;;;:?8:99:)//(/6///://)/45::;;:::#3333&3677(//--(-/-(-8(--99<>;??;;;;;>5;9=6;.44:////;5;//5.4499;;556;<::<7//)/550--(///9::;<4444444&4.44<===+:::::3;:::===<<<59999(95545.5.55.5;;<<992929;;?;?=@9:49<>@@BCDCCBBBCCE;;;C?AAAA@=<<00,0+0@@BC
@ATNG8:04455:06906
GATGGTAGTTTCAGTGCGCGTCGTCCAGAAGATCAGGAACTCTAGAAGAATTCAGATTTTTAACACGAGAGTAAACGTAAAAAGAAGGTTTTACAAGACTCACGTTAACAATATTGCAGCAGTACGCACACAATCGAAGCGCAGTAAGGATGGCTAGTGTAACTAGCAAGAATACCACGAAAGCAAGAAAAAGAAGTACGCTATTAACTATTAACGTACCTGTCTCTTCCGAAACGAATGAGTACATAGATATACGTATAGCTACCATCGAATGAGGTTAGTCT
+
BCCC?BCCCC=CD??AEBCECCCCCACCC@CCCCCC<C?DDCCCBB?CD@C@DABAAA@@0A;@@@BCBBAAAB=BBBCCCC5BB?B@CDD:B@@<?@AABBABC=?=@C?BBD?C???BBCB?@@BBABBB>BBBB=AABABBCC?C=@AA?BBBBBBBB@BBBBBA?BC@CBB?BBBAA:A><899999(9<8?ABAC999A7949BBD=B=D@?;;=AA??>>>=?<?AC:BAA>ABBB>>>BBCCABACCAAAAAA@@@<<9<:>>C?DBAA>><@<666
@ATNG8:04455:06916
GATGGTAGAGTACAGTGTAGTAGACCAGAAGATCAGGAACTCTATAAGAATTCAGATTTTTAACACGAGAGTAAACTGTTAAAAAAGATGGTTTTACAAGACTTCACGTTTAACAATATTGCAGCAGTACGCACACAATCGAAGCGCAGTAAGGATGGCTAGTGTAACTAGCAAGAATACCACGAAAGCAAGAAAAAAGAAGTACGCTATTAACTATTAACGTACCTGTCTCTCCGAAACGAATGAGTACACATCGTCGTGTCGTGCTACCATCGAATGAGGTTAGTCT
+
888;<C<<@;59=A;55@<;;;@B@:?AB76:@@;;2::;4455558<<9=9=C885<;>$72333988888891///0(/9999%/3332889.988(////(/88999(3,3313336<;;=>666<=99559=><AACC@CB@@@DEG@D?AAA=A@@@A@@@@CDFCAA>AC?CCD?A=@;;)///(------#--(////893448=8=<;=8>8=5<=A=@BBAABBB?ABC=BBA<AACC???997;<88><??>>;544<4838<;;;68:;<4:68;;<<
@ATNG8:04456:06921
GATGGTAGATACTCGCTGATACACCCAGAAGATCAGGAACTCTAGAAGAATTCAGATTTTTAACACGAGAGTAAACGTAAAAAGAAGGTTTTACAAGACTCACGTTAACAATATTGCAGCAGTACGCACACAATCGAAGCGCAGTAAGGATGGCTAGTGTAACTAGCAAGAATACCACGAAAGCAAGAAAAAGAAGTACGCTATTAACTATTAACGTACCTGTCTCTTCCGAAACGAATGAGTACACATCGTCGTGTCGTGCTACCATCGAATGAGGTTAGTCT
+
<<<>@BB999459;;56A9:<:9@B=CCCAFDBBBB?B=B@@@@@D@CF?C????CCDCC1@?BCC???A???@8>?;;;;;*;A=?4:;;*:AB?CBCCCBDAA:@<@A=ABB?BBBBBCEDDCAAABAA@=@AAA<@@BBCCBB?C@EBB@BBCAAADC?BBBBBB?BB@BBB>AAABA;>==9899::(9@@CBBBAB>==:>;;;;>8=8;;@AA>AB;::AA8:8:AD<BBCACBABCCBBCBBBBBCBAAAAAABBBBE?BBAAA?A@@@4:49AAAB
@ATNG8:04462:06941
GATGGTAGGCGACATACATACGCGCCAGAAGATCAGGAACTCTAGAAAAATTCAGATTTTTAACACGAGAGTAAACGTAAAAAGAAGGTTTTACAAGACTCACGTTAACAATATTGCAGCAGTACGCACACAATCGAAGCGCAGTAAGGATGGCTAGTGTAACTAGCAAGAATACCACGAAAGCAAGAAAAAAGAAAGTACGCTATTAACTATTAACTGTACCTGTCTCTTCCGAAACGATGAGTACAGAGAGTACGATATGTCTACCATCGAATGAGGTTAGTCT
+
CDDL@?@>;A;44:@>;A?>>@@@A49::25995669>7;;<>=<?@??,9388844444$3-339889::99;5;<;9999$9=992555&5@<.66695=<<<8=8>?;@@@?CCBBBEEGCGEB@A@;;7;BBC>AAC::9??<A?BAA?;;;AD:9:;<877;;599)///(/666618;;144>===%333(3555557;:1735/.7383..///.(.228822,24666/667662226855599777:=8889===8889>85587855529469552
@ATNG8:04465:06948
GATGGTAGGCACTGGCGCACACATCCCAGAAGATCAGAACTCTAGAAGAATTCAGATTTTTAACACGAGAGTAAACGTAAAAGAAGGTTTTACAAGACTCACGTTAACAATATTGCAGCAGTACGCACACAATCGAAGCGCAGTAAGGATTGGCTAGTGTAACTAGCAAGAATACCACGAAAGCAAGAAAAGAAGTACGCTATTAACTATTAACGTACCTGTCTCTTCCGAAACGAATGAGTACTACTCTCAGAGACACACTACCATCGAATGAGGTTAGTCT
+
////)///)/4444.49977:///9:1:7939955555.5555599.558=9>>===A??+=455<<<<<;344/445=>>0=<49.555&555.5;555;944055995///)/////<;;;<=>>===;7>:/0*///66833-/2//)/)////;=::6:;<::9677,3//(////8/8//(-///&/93///88:622,2,226626269>>849=873;<4848;91933,733399;;3333399:=<<95555;77-22225/586605(---55
@ATNG8:04466:06907
GATGGTAGGCGACATACATACGCGCCAGAAGATCAGTAACTCTAGGAAGAATTCAGATTTTTAACACGAGAGTTAAACGTAAAAAGAAGGTTTTACAAGACTCACGTTTAACAATATTGCAGCATGTACGCACACAATCGAAGCGCAGTAAGGATGGCTAGTGTAACTAGCAAGAATACCACGAAATGCAAGAAAAAAGAAGTACGCATATTAACTATTAACGTACCTGTCTCTTCCGAAACGATGAGTACAGAGAGTACGATATGTCTACCATCGAATGAGGTTAGTCT
+
7;;>:@<<9<===666;;;;;====9666855/////9)/-////)/)//5;6==<<<<><+<9==<=:4459.99,9555:::(<=9=<@AA2>=<,///////444)4.44.444.444///////7555;99<7<<<<.55544:<;8>:666:>666=;;;:==>>><9>:4>=?:?453=/438;6333333#3933337;333360638///06135:<;38///666074999299...6669222896655587:66662526277222,2222+2+26555
@ATNG8:04468:06939
GATGGTAGCACACGAGATCTCATCGTACTCATTCGTTTCGGAAGAAGACAGGTACGTTAATAGTTAATAGCGTACTTCTTTTTCTTGCTTTCGTGGTATTCTTGCTAGTTACACTAGCCTATCCTTACTGCGCTTCGATTGTGTGCGTACTGCTGCAATATTGTTAACGTGAGTCTTGTAAAACCTTCTTTTTACGTTTACTCTCGTGTTAAAAATCTGAATTCTTCTAGAGTTCCTGATCTTCTGGGTGCGCTACAGTCTCTCTACCATGAATGAGGTTAGTCT
+
;::::?:049444455559;>A6666<<<>>C:CCCC=@@9@:00)/<<@@<@B9003:)///:)/)/8778///9366666'6<:8999.7444354/6;;+//998<1:8<<:>==*//887=6?C@872<848778*//3369=666ABD><=C<???;>>9=:=;;;==888566ABC6>:<987888(8====,865597999989;9;*8///5/64>@<B?>==;;5:7<>>A=>47///)///9:6::<<=@@A@>>>@<@??;7:6//*/59999=
@ATNG8:04469:06917
GATGGTAGCTCTGCTCTGACTCTCGTACTCATTCGTTTCGGAAGAGACAGGTACGTTAATAGTTAATAGCGTACTTCTTTTTCTTGCTTTCGTGGTATTCTTGCTAGTTACACTAGCCATCCTTACTGCGCTTCGATTGTGTGCGTACTGCTGCAATATTTTAACGTGAGTCTTGTAAAACCTTCTTTTTACGTTTACTCTCGTGTTAAAAATCTGAATTCTTCTAGAGTTCCTGATCTTCTGGTGTCGTCTATCATGTACTACCATCGAATGAGGTTAGTCT
+
BADC?CBC?@ACBBBCCBBCCCCCCCCBC@99::CCD=BB@C?CCCCBBB@CCDAB@BACBBD@CACCCFCCFCC@CCEFL5BB@BBCF?CCDG@CBB>BC=A@BCCC@CBCCCCCC?BBC@B?CBBB@AAA=@@CC?CCBBCCBBCBBBCCCCC@CCBBB5;9;CAABCFCD@AACEE;C@B=@@@@@0@DCCD?C@@@@@CBBB@CCDC1B???C?C=BB?BBBBBBB?B?BBBBBB@BAD>A=@@@>>>>@8:8>>>>==>;=>8::8:::>:=7<;;;;
@ATNG8:04469:06933
GATGGTAGGACGAGCGTCTGAGAGGTACTCATTCGTTTCGGAAGAGACAGGTACGTTAATAGTTAATAGCGTACTTCTTTTTCTTGCTTTCGTGGTATTCTTGCTAGTTACACTAGCCATCCTTACTGCGCTTCGATTGTTTGCGTACTGCTGCAATATTGTTAACGTGAGTCTTGTAAAACCTTCTTTTTACGTTTACTCTCGTGTTAAAAATCTGAATTCTTCTAGAGTTCCTGATCTTCTGGATATGAGTGACTCTTGCTACCATCGAATGAGGTTAGTCT
+
55>>:CCD@EBA@@<;?@BACCBB@BBBBCCD@CCCE<AA@C@BBBCCBB@BBCCC?B=AACB?CACCCCCDCBB?@@@@@0@D<@@BB=BCCDACCCADG;;;CCCC@CBBBCCCE?BAD@C@CCCCCB@@=@BAA=BBB=BBBBBBBAAAA;;8;AA@CIACACCCCCCCCC@HBCCC<C@D?;;;;;*;ACCE?BBCCCCCBCB<@@?@,@@@AB?B@BBACCBBBBC?B>A@@A;:8:CDADCCCEDE@@ABBCD;;:BCC=BBBBA?AAAA?A89;B@@
@ATNG8:04470:06916
GATGGTAGTATCTGTCTACGAGAGCCAGAAGATCAGGAACTCTAGAAGAATTCAGATTTTTAACACGAGAGTAAACGTAAAAAGAAGGTTTTACAAGACTCACGTTAACAATATTGCAGCAGTACGCACACAATCGAAGCGCAGTAAGGATGGCTAGTGTAACTAGCAAGAATACCACGAAAGCAAGAAAAAGAAGTACGCTATTAACTATTAACGTACCTGTCTCTTCCGAAACGAATGAGTACACACTCTCATATGACACTACCATCGAATGAGGTTAGTCT
+
55;>:>BDDAABCCDCCCCCCECCB?CCD?CCCCAA>A>BCAAABC@BB@D@@@?88888.8=ABDCDDAA977)7=:;;;;*;A=A>BAB;BCIGCECCCCC997;?AA?CBC@CCBBBBDCCCBBBBCCC?BCCE?BABBBBBA>B?CAA?BBBFCCCC?CCCAAA?AA@>>><>>FDC>B>><>DDDC/A@?C?>>DCCB>:><@@AA7;7;ABBC?ABBBBCC?B?BBD=BAB?BBBCBBBBAAABBBCBBBACAAABBBC?BBAAB?CFBB?B@BAAAB
@ATNG8:04470:06917
GATGGTAGTGTGTCTCTGAGAGTAGTACTCATTCGTTTCGGAAGAGACAGGTACGTTAATAGTTAATAGCGTACTTCTTTTTCTTGCTTTCGTGGTATTCTTGCTAGTTACACTAGCCACCCTTACTGCGCTTCGATTGTGTGCGTACTGCTGCAATATTGTTAACGTGAGTCTTGTAAAACCTTCTTTTTACGTTTACTCTCGTGTTAAAAATCTGAATTCTTCTAGAGTTCCTGATCTTCTGGCTCTCGTAGACAGATACTACCATCGAATGAGGTTAGTCT
+
@@AD?CBCBCCCCCCBBBBBCCCBBBBDCDCB?BAAC<BB=B?BBBBABC=BBBBB@D?CCCC@C?CCCCBBCDDACCCCC5BB@CBCC>CCCC@CCDAGFABBBBBC@CBCCCCCD@BBB=D?ICCBBBBC@BBCG@BCCCCCCBDDDCBBBBBAC??>?B?B@BBCCCBBBC@CDCDC;HBE>;::::*:CCCC>BCDDCCCCCC?BBBB2BBBAA>B?BC@CCBBCCC?C?CCCCCC?BBD@CBBBBCCCBCCCDCCCABBD?CC@?@?BBAA?A=ACBAA
@ATNG8:04470:06920
GATGGTAGCGAGCGAGTGTGTATACCAGAAGATCAGGAACTCTAGAAGAATTCAGATTTTTAACTCGAGAGTAAACGTAAAAAGAAGGTTTTACATGACTCACGTTAACAATATTGCAGCAGTACGCACACAATCGAAGCGCAGTAAGGATGGCTAGTGTAACTAGCAAGAATACCACGAAAGCAAGAAAAAAGAAGTACGCTATTAACTATTAACGTACCTGTCTCTTCCGAAACGAATGAGTACTATGTAGAGCTCTATACATCGAATGAGGTTAGTCT
+
<<<A@DDDBDBBCCCBBBGDCBBCCAHEDGCCBCCC?B?BCCFDCC<@@=@<???999:;*;;A@AB<@AA;;;)9=94444$4<8<.555&5;<<BB>??CDBB?C@AA>@CC?::;AA@@@CBBCCCCCC@CCDB?BBCBCCBB?C>AA@?@CCCBCCC?BACCCC?BB>ABB?@AA@@8@=<8======&=>?;:49;;A@?=A?BBBB>A=<@BBB?AABCBCC@C?BBF?CBB?BCCDD@AABBBBBBBBBBBBBAACBBBAA>ABBB?@:<A@@@
@ATNG8:04475:06947
GATGGTAGTATAGAGCTCTACATAGTACTCATTCGTTTCGGAAGAGACAGGTACGTTAATAGTTAATAGCGTACTTCTTTTTCTTGCTTTCGTGGTATTCTTGCTAGTTACACTAGCCATCCTTACTGCGCTTCGATTGTGTGCGTACTGCTGCAATATTGTTAACGTGAGTCTTGTAAAACCTTCTTTTTACGTTTTACTCTCGTGTTAAAAATCTGAATTCTTCTAGAGTTCCTGATCTTCTGGTAGATATGCATGATGCTACCATCGAATGAGGTTAGTCT
+
<<<B?BBCCCCB@AADECCCCCCCCCCBCBCC@CCCC=BC?C?BCCB@@??BCCCB?B?B??A5979CBABB<=B7@:;;:):@194<>6=BBB?BB@=@A;>>ABBC>AABBBB>?<?DD=@=@A@@@A>><>BAA<:::@@@@@@@@@@@?AD=A@?;?@<A;@???AAA@@<>>>AA2?3858BBCB.=<8898)8==887><<</8888(5;=AB=B=AA;@@===>>;>=@ACBBB:>>>;>?@A??;;;====;;;=>@=AA===<@AAA<?<@@>>=
@ATNG8:04481:06932
GATGGTAGCACACGAGATCTCATCGTACTCATTCGTTTCGGAAGAGACAGGTACGTTAATAGTTAATAGCGTACTTCTTTTTCTTGCTTTCGTGGTATTCTTGCTAGTTACACTAGCCATCCTTACTGCGCTTCGATTGTGTGCGTACTGCTGCAATATTGTTAACGTGAGTCTTGTAAAACCTTCTTTTTACGTTTACTCTCGTGTTAAAAATCTGAATTCTTCTAGAGTTCCTGATCTTCTGGTGAGATATGCATGATGCTACCATCGAATGAGGTTAGTCT
+
55;;9<ECCBBBA@ACA@ACBBBGCB@@@BCC?BBCC=BB@C@CCBEEDD@CCC@?>??ABDG@D@DABBAAAAB<?????.?@?BCCC>BCCE@C??=?F@?>?D?><?BBBBCBB?BBB@D?BA>AA>>>=B>=<<A@AAA==;<<A?A?>>@<:;:<@>:><>>>CAA@@@9==ABB5A;>8====>/>EBBB6:;==?@@BAA<AAAA/A:;;B=B=??;?ABCBBB;?;?B@@@A9==?=?A@@@@@@@@>===>888<<8<;<<@<<9::8>:@=>;:
@ATNG8:04436:06987
GATGGTAGCACGACACGACGATGTGTACTCATTCGTTTCGGAAGAGACAGGTACGTTAATAGTTAATAGCGTACTTCTTTTTCTTGCTTTCGTGGTATTCTTGCTAGTTACACTAGCCATCCTTACTGCGCTTCGATTGTGTGCGTACTGCTGCAATATTGTTAACGTGAGTCTTGTAAAACCTTCTTTTTACGTTTACTCTCGTGTTAAAAATCTGAATTCTTCTAGAGTTCCTGATCTTCTGGAGATACACATGATACTCTACCATCGAATGAGGTTAGTCT
+
::<<@BBBB@?;;;ACBBB966=BBBCBCBBA=ABBC>ABAGACCDCCCC@CCBBB@C@CBCC?C@AAABBBBBC@BBBBB3A?=>7884:@@@?CBA=@A5:99@9937?@?ABBC?BBC@B@B??>@?@?<@D>><>>>C???AA999=>///576;7;G>D=@@?@@@A97375656'54<4;=EDD/==>@A6<99998=>AD8====+9875A;A9@@;ABAAAAA<A<A@@@=>388@<@@@@CAA;;;@@@@????AA<AAA@@:888A:=:=B@@@
@ATNG8:04438:06978
GATGGTAGTATATCGCGTCGCTATCCAGAAGATCAGGAACTCTAGAAGAATTCAGATTTTTAACACGAGAGTAAACGTAAAAAGAAGGTTTTACAAGACTCACGTTTAACAATATTGCAGCAGTACGCACACAATCGAAGCGCAGTAAGGATGGCTAGTGTAACTAGCAAGAATACCACGAAAGCAAGAAAAAAGAAGTACGCTATTAACTATTAACGTACCTGTCTCTTCCGAAACGAATGAGTACATAGATATACGTATAGCTACCATCGAATGAGGTTAGTCT
+
<<<@=A;:5:9::;;;;<==;666@8<<B86:BCBC@CABJC==9C?BB@C@CC@?;CCC1C;59:<><:554:24394444$4<7=:@??2>B=?B@ABB@@:;;6;<??=A@@:>>B?AB>BCB;;9?9:9:CB@A>@@BCCCAC@E@C<<8;ABBBBCB?BCCCBB@BB?999@AA:::,7;78777787%789<939=;<==<@<::@B0838>BAA>A@@?AAD@D@BBB<??><ABBAAACBBBBBBBBBB>>AAA@@@;;5;====9;;;;5;8=BBD@
@ATNG8:04440:06994
GATGGTAGATACTCGCTGATACACCCAGAAGATCAGGAACTCTAGAAGAATTCAGATTTTTAACACGAGAGTAAACGTAAAAAGTAGGTTTTACAAGACTCACGTTAACAATATTGCAGCAGTACGCACACAATCGAAGCGCAGTAAGGATGGCTAGTGTAACTAGCAAGAATACCACGAAAGCAAGAAAAAGAAGTACGCTATTAACTATTAACGTACCTGTCTCTTCCGAAACGAATGAGTACACACTCTCATATGACACTACATCGAATGAGGTTAGTCT
+
?AAA7<;B@@>A@@:59A@?;9:BB=BCC@A@BB@@?A@HDCCCBB?@@;==?A::9DDD3D778CBA@>;000)0/0<999)://5.55506>@?C@CA?<>00*0:<<8@?B8<<>=BBCDDGDB@:;:;5;AA@=@@CDDCBB?B?B;;8;BBACCDD@AABBBC<??<899<@?999*9=>9@BAAA3>@<@???BA@:=17.5;<:8=:<<BDB>@@ABBAB>A>ABD9::E?BBBBBBB@??@@?ABC?98:BBBBBBBBBBB@9;;87/7/7??>?
@ATNG8:04441:06951
GATGGTAGGCGACATACATACGCGCCAGAAGATCAGGAACTCTAGAAGAATTCAGATTTTTAACACGAGAGTAAACGTAAAAAGAAGGTTTTACAAGACTCACGTTAACAATATTGCAGCAGTACGCACACAATCGAAGCGCAGTAAGGATGGCTAGTGTAACTAGCAGAATACCGCGAAAGCAAGAAAAAGAAGTACGCTATTAACTATTAACGTACCTGTCTCTTCCGAAACGAATGAGTACCTCTCAGACGCTCGTCCTACCATCGAATGAGGTTAGTCT
+
@@BC@BBB@B9<;CCCDBBDCCCAB?BBCACCCCBB@B?BBBBBBC?BC@D@CCB999::*;@BCCCGAAAAA>:=B::;;;*;C>B5;;;6;FEIEBBBCCCCC@D?BA?BBD?BBAABBBBBBCBBBCCC@DCCC999:AAA@A?B@CBC@BCCCLCBA?BBDCAAAC@AAA?BBBCC>BAA>ACDCC2CC?CAAABBCBB>A=@BBB>A>A>B@@=@BAA@BB>A?ACC>CAB?BCBCCBCA?>>DCBB@@@CCCBB=@AC@BB>>@;88:A<A<AC@@?
@ATNG8:04443:06971
GATGGTAGGCGTGTGAGAGTCTGCCCAGAAGATCAGGAACTCTAGAAGAATTCAGATTTTTAACACGAGAGTAAACGTAAAAAGAAGGTTTTACAAGACTCACGTTAACAATATTGCAGCAGTACGCACACAATCGAAGCGCAGTAAGGATGGCTAGTGTAACTAGCAAGAATACCACGAAAGCAAGAAAAAGAAGTACGCTATTACTATTAACGTACCTGTCTCTTCCGAAACGAATGAGTACGTGTGCGACGTGTCTCCTACCATCGAATGAGGTTAGTCT
+
44:<:BBC@CA@A;;;ABBCCCCBB=BBB@;9;;9A>C?AA@CCBBACC@C?BBA;;<;;);:AABBBBCA@A@9>@99999)9=:<3988(7<><BBABCBBBC?C>995:?;5;;=>>@???D@@@AAAA<>=>A;A>@>@@@A=A<@=A>ACAAABAA?BBCBCC=??@BBB?BA???8???>ACCDF3BB?B987AAA==:>;;;>=B=@?>>A=AAA>===:=<AAA;89949>>@???AAAA??@BBBCBB???8;;B=@=>>@;>>>>;><CB?>>
@ATNG8:04443:06975
GATGTAGAGTACAGTGTAGTAGACCAGAAGATCAGGAACTCTAGAAGAATTCAGATTTTTAACACGAGAGTAAACGTAAAAAGAAGGTTTTACAAGACTCACGTTAACAATATTGCAGCAGTACGCACACAATCGAAGCGCAGTAAGGATGGCTAGTGTAACTAGCAAGAATACCACGAAAGCAAGAAAAAGAAGTACGCTATTAACTATTAACGTACCTGTCTCTTCCGAAACGAATGAGTACACACTCTCATATGACACTACCATCGAATGAGGTTAGTCT
+
BB::;<ACBBCCBB@@AGECBABC@CCC@CBBC@@>@?BBDBCCD@AA?A@CCA????>.>?ABBBCBBBBBA9==:;;;;*;B>C?CCB<CCCACBCCBBC@@=@@BB?CCC@CCBBBCBCCCCBB@CCD@CBBB?BAA@BCBA=B?BAA?ABBBBFBB?BBBCDC???:??>8>?ABC>AAA@FGDAA/CC?CAABCEB>>5:5;>>=1838ACCD?BCBA@CA;@<?BB<BCC?DCCBBBBAAABBBFBBB@ABCCBBBBC?CCBBB?BCBB?B?BBB@A
@ATNG8:04443:06983
GATGGTAGAGAGAGCTCTCTCATCGTACTCATTCGTTTCGGAAGAGACAGGTACGTTAATAGTTAATAGCGTACTTCTTTTTCTTGCTTTCGTGGTATTCTTGCTAGTTACACTAGCCATCCTTACTGCGCTTCGATTGTGTGCGTACTGCTGCAATATTGTTAACGTGAGTCTTGTAAAACCTTCTTTTTACGTTTACTCTCGTGTTAAAAATCTTAATTCTTCTAGAGTTCCTGATCTTCTGGCGCTCTGTCACGTCTGCTACCATCGAATGAGGTTAGTCT
+
CDCC?BBABCCCCCCBBBCCCCCCC@AABDBC>AGDE>DD@C@CCCCCBB?BDBBB?C>BABA@D?AABBBCBBB@BABBB3BB?BBBB>BDBB?AAB@BC=@@AC>>:>AAABBBB?BAC>A;A>>==>;=<@@AA;@@?>>AA=>?C>>;;;@6<<=8<<6<<>>>A@@@@A<?>>>>2=;>8<<<==/>?>BB:C>>>>>=;<;1::9:+;::7;=D=BA=D:;;@??;?<@>>?>=8768<>>>B>>>=A???@@>>>AAD=>>>AA=>>;<9<;>??@@
@ATNG8:04448:06989
GATGGTAGCTCGCTGATGATATCTCCAGAAGATCAGGAACTCTAGAATAATTCAGATTTTTAACACGAGAGTAAACGTAAAAAAGAAGGTTTTACAAGACTCACGTTAACAATATTGCAGCAGTACGCACACAATCGAAGCGCAGTAAGGATGGCTAGTGTAACTAGCAAGAATACCACGAAAGCAAGAAAAAGAAGTACGCTATTAACTATTAACGTACCTGTCTCTTCCGAAACGAATGAGTACTACTCTCAGAGACACACTACCATCGAATGAGGTTAGTCT
+
888:<A;<?>5554<>@AB@@ACBB=AA@=@BAAAC=@=@CC@@@C>@@>@@A@>9:999)9;==;/0/;;888/89444444#44.46<<=2=>><>C?CCCFCB@C@CB@BCC@AA@@ACCCCFCCCBCCC@BBBB>@@A@CCAA<A?A:::;CCCCCCC@CCCCCC?AA?BBB<??@@@8AAA=AABBB3BC@BBBBBBBAA5:7;;>>1818>BAB@BCAAAAA=@=@??:?CD@CCCBBBBB>>>A@A@A:99?999A@@@:===780.8--(-(-5869
@ATNG8:04449:06988
GATGGTAGTATAGAGCTCTACATAGTACTCATTCGTTTCGGAAGAGACAGGTACGTTAATAGTTAATAGCGTACTTCTTTTTCTTGCTTTCGTGGTATTCTTGCTAGTTACACTAGCCATCCTTACTGCGCTTCGATTGTGTGCGTACTGCTGCAATATTGTTAACGTGAGTCTTGTAAAACCTTCTTTTTACGTTTACTCTCGTGTTTAAAAATCTTGAATTCTTCTAGAGTTCCTGATCTTCTGGGCAGATCTCTGCTCTACGCCTACCATCAGAATGGAGTTAGTCTTATAC
+
668:?A?@@AB;;6<?>@A@<<666;;969554=999)4:393:?::;BB?BCBBE?B?BBBC@C>BAABBCBBB?BCDDD2@A?DAAA:@>>?3:9928A>@@@@@@49:??@=>>=>>>=B;?>@;;;>?<??@A7;;;?>A@>>>A@??>;;58889>><@<?@???>?>?7;;AAA5A5;5;7:;:+:9666)--6---4:566/7688'8//)/9595::68AA@@>A<A<>>>A@@;<=@@27///77763336,,,,,,0556066///5.350555044---(--65
@ATNG8:04453:06994
GATGGTAGCATCATGCATATCTCACCAGAAGATCAGGAACTCTAGAAGAATTCAGATTTTTAACACGAGAGTAAACGTAAAAAGAAGGTTTTACAAGACTCACGTTAACAATATTGCAGCAGTACGCACACAATCGAAGCGCAGTAAGGATGGCTAGTGTAACTAGCAAGATTACCACGAAAGCAAGAAAAAGAAGTACGCTATTAACTATTAACGTACCTGTCTCTTCCGAAACGAATGAGTACTATGTAGAGCTCTATACTACCATCGAATGAGGTTAGTCT
+
BBBC@BCCCCCBBBCCCBCCDCCCC@DBB?B@@@:;6;<@@CDCCB@CC?B?BBBBCDCC2B>ACCBBBBBBBA9@>;;;;;*;>;=4:9949BB@CBBBBBB;;9;?BB@BDG@BBCBBCCCCDFCBBBCC?AAAA?AACCABAA>B?BBB@BBBBBBBB?BBCCCD@DCB>??=AAAAA9A9939AAAB3BC?CCCAABBAA4818<<;1:39:@@?;@A;::=@=@?ACC<ABB=?>?BCBBABBBCCCAAABB?@>>>?@?=AB>>>;>A??<;:==;00
@ATNG8:04455:06982
GATGGTAGAGTATCATGTGTATCTCCAGAAGATCAGGATCTAGAAGAATTCAGATTTTTAACACGAGAGTAAACGTAAAAAGAAGGTTTTACAAGACTCACGTTAACAATATTGCAGCAGTACGCACACAATCGAAGCGCAGTAAGGATGGCTAGTGTAACTAGCAAGAATACCACGAAAGCATGAAAAAGAAGTACGCTATTAACTATTAACGTACCTGTCTCTTCCGAAACGAATGAGTACGTGTGACGTACGTGAGCTACCATCGAATGAGGTTAGTCT
+
//8:6<ACBBBBDCCBBBCCCCCCC?CBB?BCD@@@@CBBBDCC?CC?C?CCC9::;;.:@DECBCCDDCC@5??:;;;;*;B>B?IGGFJCF@CBCBCCCBB?B@BB@BBCACCBBABBBCCCDCAAAD@EEBB?BCCCBAAC@GAC@@?@CCCCCCC?BBCCCA?AC?BBB788<;;3=888?@?@@2@A?BAAABBBBB@B?BBB><@<ABEBB@BB@@@BB?B@BBC>CCG?BBBBCCBBBBBCAAACBBBBBBBBAAA@BBBBC?CC>><><A@@>>
@ATNG8:04459:06986
GATGGTAGCTATACGTATATCTATGTACTCATTCGTTTCGGAAGAGACAGGTACGTTAATAGTTAATAGCGTACTTCTTTTTCTTGCTTTCGTGGTATTCTTGCTAGTTACACTAGCCATCCTTACTGCGCTTCGATTGTGTGCGTACTGCTGCAATATTGTTAACGTGAGTCTTGTAAAACCTTCTTTTTACGTTTACTCTCGTGTTAAAAATCTGAATTCTTCTAGAGTTCCTGATCTTCTGGACGCGCGCACTGACACTACCATCGAATGAGGTTAGTCT
+
BCCA;G>CA?;<ABBBCBCAAAB;66>;;=<A9BCCD>CC@D@AA@BBBB@BBBBC@B@BBCC@C@BBCDBDB=C698777'3=2>@A?2?ABB@BCE@EF?98:BAA>BBBABBBB?BBB?B?BCBBA???<AA>><>>>>@@@A@@AAA;;;C=???;@B=C=@@@@AAA>>:>??AB5B<B=?<=<<+//336)--3---7;9A<AAAA*::@AA;B<;;8;@@AAAB=B:>>??<;7<//+/6<;;99///558555><<8=>>@;599--(-(-6668
@ATNG8:04459:06988
GATGGTAGGCACTGCGCACACATCCCAGAAGATCAGGAACTCTAGAAGAATTCAGATTTTTAACACGAGAGTAAACGTAAAAAGAAGGTTTTACAAGACTCACGTTAACAATATTGCAGCAGTACGCACACAATCGAAGCGCAGTAAGGATGGCTAGTGTAACTAGCAAGAATACCACGAAAGCAAGAAAAAGAAGTACGCTATTAACTATTACGTACCTGTCTCTTCCGAAACGAATGAGTACGTGTGACGTACGTGAGCTACCATCGAATGAGGTTAGTCT
+
BBAB?BCD@BBB?A966BBCBAA<A7CBC@B@@@;;7;?CBBCCCCACC@D>@@A@@@@@0>>CCBCBAA@:::5:AAACCC1BB=@19:;7;CJGJEDBBBCBB?B>BB@BBA?AABBCBCBCBBBBAA@B?BCA@>ABAABBBC@B@CAA?AAAAABCB?BBABBC@BB?99:=AACCF>BBB?BBABB3BE@CAA>@??=80617;98+//7<??<BB>>==?6<5;;;3788.33:>A@BBBBBBBBBBBCCCBBBBBAA?B???B@BBCC@B?BCCB@
@ATNG8:04461:06975
GATGGTAGCACACGAGATCTCATCGTACTCATTCGTTTCGGAAGAGACAGGTACGTTAATAGTTAATAGCGTACTTCTTTTTCTTGCTTTCGTGGTATTCTTGCTAGTTACACTAGCCATCCTTACTGCGCTTCGATTGTGTGCGTACTGCTGCAATATTGTTAACGTGAGTCTTGTAAAACCTTCTTTTTACGTTTACTCTCGTGTTAAAAATCTGAATTCTTCTAGAGTTCCTGATCTTCTGGTGTCTGATCTGTATCACTACCATCGAATGAGGTTAGTCT
+
@ABC@DCABBBCBBBDCBBBCCDCBBBBCCCC?CCCE=BBAD@CECCCCC@CBBCC@C?BBCE@C@BBBCCCCCC@BBBBB2BC?BCAC;ABBC@DAB>BA798?BAA=AABBBBBB>AAD?C?CBBBBB??<A@=>7;<><;;=@@@AAAA===<<<<=AA<A<>>>?AABAA:===ED6@;@7;;DDD/AB899*//9///:9:><AHDD/>@@@A<A<??;?AAB>===B<BBBB>>7<;@=@@>=>AAA@@>>>?AA@@??=@@@@@<====:<<A>:;;
@ATNG8:04462:06968
GATGGTAGTGTGTCTCTGAGAGTAGTACTCATTCGTTTCGGAAGAGACAGGTACGTTAATAGTTAATAGCGTACTTCTTTTTCTTGCTTTCGTGGTATTCTTGCTAGTTACACTAGCCATCCTTACTGCGCTTCGATTGTGTGCGTACTGCTGCAATATTGTTAACGTGAGTCTTGTAAAACCTTCTTTTTACGTTTACTCTCGTGTTAAAAATCTGAATTCTTCTAGAGTTCCTGATCTTCTGGATAGCGACGCGATATACTACCATCGAATGAGGTTAGTCT
+
<<BD?BABBCA<>:;;>;;B:96@??@@>>>@7=:<>+0/694:9<<;;?7?;B@@<?=@@@E@C>ABEGCCCCC?BBBCC2AB=@ABB<CBBB?BB@?BC8;:BBABACCDCBBA@<@BC=B>BCAACBA@=ACCB@BDCCDBBBBCCCDBCBB@BCB@BB@B@CBCCCB:::;@;;;;.;>A=;;;;<*;BBBC>CCCCCCCCCB@BCCC5CCCCC?C@BB?BDDCCBC@C@CCBBAA=@@C@CCCCCFGCCECCBBBBBAA@=@CB@@<?A@A>A?CC;;;
@ATNG8:04467:06958
GATGGTAGGCGACATACATACGCGCCAGAAGATCAGAACTCTAGAAGAATTCAGATTTTTAACACGAGAGTAAACGTAAAAAGAAGGTTTTACAAGACTCACGTTAACAATATTGCAGCAGTACGCACACAATCGAAGCGCAGTAAGGATGGCTAGTGTAACTAGCAAGAATACCACGAAAGCAAGAAAAAGAAGTACGCTATTAACTATTAACGTACCTGTCTCTTCCGAAACGAATGAGTACGATGAGAGAGCTCTCTCTACATCGAATGAGGTTAGTCT
+
BBBB@BAA<B:;;CCCDCCCA@@BC@CEF@CCCCBBB@BBCCCCC@CC?B?BABABBBB2B@DCCCCBBB;;;0;A;;;;;*;945;::<0@@C:?GCCDBB::7;?BB?BBC?CCCCCDCCBBCCCCDCD@C9::=@@AABBBC@CACBB@BEBBBCCC@CCCCCC@BB@AAA=??BDC:A??:<<<<>.?A?B@?@BCCAB?B@AABB;>;:;AAA>ABBABFD@C?BBC<B;:5:???CBEDC???CBBBBC999AA@@ABBA???<@@@A=B=BD:9:
@ATNG8:04468:06974
GATGGTAGTGTCAGTGCGCGTCGTCCAGAAGATCAGGAATCTAGAAGAATTCAGATTTTTAACACGAGAGTAAACGTAAAAAGAAGGTTTTACAAGACTCACGTTAACAATATTGCAGCAGTACGCACACAATCGAAGCGCAGTAAGGATGGCTAGTGTAACTAGCAAGAATACCACGAAAGCAAGAAAAAGAAGTACGCTATTAACTATTAACGTACCTGTCTCTTCCGAAACGAATGAGTACGAGAGAGCACACGTGTCTACCATCGAATGAGGTTAGTCT
+
BDBB?BCCBBBBBBBBBBDCCCCCC@CCE@CCCCCCBF?BBECCD@CD@D@CBBBCCCD2C@ACACCBBBCCD>BA::778.7A>C>BBB8ABC?DABABBBBB?B?CB?B?@=?@@@A@===AA>==AAA;>>>@9===@AA@@:@;A@A>BBA???AA>BBBCA@=@B>BCC>BBBAA:A@@=ABAAA2997:BBBBB???;@=??>>;><??A@?:>A>>>??;@=A@@9@BB?AAAB???BBBBBBCCD?>>>ABBCC@@:=;;;>;@AAD;@;@@>>>
@ATNG8:04469:06966
GATGGTAGAGAGACTGTAGCGCACCCAGAAGATCAGGAACTCTAGAAGAATTCAGATTTTTAACACGAGAGTAAACGTAAAAAGAAGGTTTTACAAGACTCACGTTAACAATATTGCAGCAGTACGCACACAATCGAAGCGCAGTAAGGATGGCTAGTGTAACTAGCAAGAATACCACGAAAGCAAGAAAAAGAAGTACGCTATTAACTATTAACGTACCTGTCTCTTCCGAAACGAATGAGTACCTCTCAGACGCTCGTCCTACCATCGAATGAGGTTAGTCT
+
;;<>AC9;6B?>@=<;;;==CCCBH?BBA=B@@@BB@B?BBF;<;C?BB?C@CCA?@===,=8???CCCCC???8?99;@@@1?;:@8<==2ABB@C;:;DDBCC>B>A@=@AA7<;;;;A?A@ADCDCCCD?CAAA=@@@CAAAC?B?B;;:<CCCEDCC@CBB?@?>AA@BBA=@?999+7<<9=?@@A2@B?BBCCBB??A<@;===A1819=AAB?BCBAABB@E?DAC>DDB?BBBCBCB?BAAABBBB@@@@A??;?@E<@:;;A=>>>?;?<@BB??
@ATNG8:04469:06967
GATGGTAGAGTACAGTGTAGTAGACCAGAAGATCAGGAACTCTAGAAGAATTCAGATTTTTAACACGAGAGTAAACGTAAAAAGAAGGTTTTACAAGACTCACGTTAACAATATTGCAGCAGTACGCACACAATCGAAGCGCAGTAAGGATGGCTAGTGTAACTAGCAAGAATACCACGAAAGCAAGAAAAAAGAAGTACGCTATTAACTATTAACGTACCTGTCTCTTCCGAAACGAATGAGTACTGTTATCTATGTGTGCGCTACCATCGAATGAGGTTAGTCT
+
4:::554:::455555;;<;;666?8<@@>;:99558<8=>=@@<<<>A=@=@@BBBGCC1B>>=8B???999<598;=999)9;7<.999*5=A;ABBB@@@=<8;:00*09939;<@BBB:::A;00=00)0900+5>><<?::4=9>9;6:@=>@@>?9=995558==6877/////;1///0/33333#3739333899730345556(-(----60//43833-47<;<4;43.39:88344<=8=BBC>>?AA@0000<7;9995555<>8949<?@@@=
@ATNG8:04473:06964
GATGGTAGACATATCGTACTCTCTGTACTCATTCGTTTCGGAAGAGACTGGTACGTTAATAGTTAATAGCGTACTTCTTTTTCTTGCTTTCGTGGTATTCTTGCTAGTTACACTATCCATCCTTACTGCGCTTCGTGTGTGCGTACTGCTGCAATATTGTTAACGTGAGTCTTGTAAAACCTTCTTTTTACGTTTACTCTCGTGTTAAAAATCTGAATTCTTCTAGAGTTCCTGATCTTCTGGTGTCGTCTATCATGTACTACCATCGAATGAGGTTAGTCT
+
:?<>?CBC@A@EDFCCCBBBBCCCCCBBBC@?=@@A@9@@;@5@CBBBBC@CCCBB@C@BAAB?C?BAABBBB=B?BB@@?1@A9?987,7AAC@F@;8;@,00:=8=8?BBBB??@;?A@<@7;;;;;;;;<@@A@;<<>BB@@@BAA?>>A;?==8=<:=:?=AA888;;758A=A.A;A5<<DFD/D@???388>===;:9<18676(2662A;@=AD<AAAA;=>=A====@>><?BB==99===///=::=AAA@@@@=A:::?6;;;;5;5;??;;
@ATNG8:04476:06976
GATAGTATCTGTCTACGAGAGCCAGAAGATCAGGAACTCTAGAAGAATTCAGATTTTTAACACGAGAGTAAACGTAAAAAGAAGGTTTTACAAGACTCACTGTTTAACAATATTGCAGCAGTACGCACACAATCGAAGCGCAGTAAGGATGGCTAGTGTAACTAGCAAGAATACCACGAAAGCAAGAAAAAAGAAGTACGCTATTTAACTATTAACGTACCTGTCTCTTCCGAAACGAATGAGTACTACTCTCAGTGACACACTACCATCGAATGAGGTTAGTCT
+
BCB@@<0//::<@BBCBCAGBB?BCB?AB::;A?B@BBCCAB@<::3717>======+=588;BBBBA@?B;>7;6===+<<:=<@@C9BBB;@><;5955555)4544.444.5><<=@==?>CCCC@@@=;;99248:;<=<<8C?=;;7;::<A;@?????AA@?BB?===@C;::926//(//////$/96374:;;7222'56:88=,7+69>9929:4438928-333(333-3338888=<::==888:333?>=997939<;;;1:=993::=<@=?
@ATNG8:04476:06983
GATGGTAGAGTACAGTGTAGTAGACCAGAAGATCAGGAACTCTAGAAGAATTCAGATTTTTAACACGAGAGTAAACGTAAAAAGAAGGTTTTACAAGACTCACGTTAACAATATTGCAGCAGTACGCACACAATCGAAGCGCAGTAAGGATGGCTAGTGTAACTAGCAAGAATACTACGAAAGCAAGAAAAAGAAGTACGCTATTAACTATTAACGTACCTGTCTCTTCCGAAACGAATGAGTACTGTATCTATGTGTGCGCTACCATCGAATGAGGTTAGTCT
+
<>>C?B>BABB@@B@ABBBDCCCCC@CBB?ABABBB@C@CCBBAAA?@?=?@CAD??===)92::79=<?;:::16/0////$//)/5=>?166>:>>9:6>ADD7;6:@<ABB@BA@?@CBBBBBB=<<00,0>@@;@CDCDCAA>C@BDB?@@@@@ACA>????8833<6334;;;777.733,37777)8;6<====95556:399<=8<666;;;8;BCC????B79:A9?9707>>?@@CABA;;;000@;::@?77555.55222/5::;8<9==;;:
@ATNG8:04479:06957
GATGGTAGCACGAGTCACTCATATCCAGAAGATCAGGAACTCTAGAAGAATTCAGATTTTTAACACGAGAGTAAACGTAAAAAGAAGGTTTTACAAGACTCACGTTAACAATATTGCAGCAGTACGCACACAATCGAAGCGCAGTAAGGATGGCTAGTGTAACTAGCAAGAATACCACGAAAGCAAGAAAAAGAAGTACGCTATTAACTATTAACGTACCTGTCTCTTCCGAAACGAATGAGTACTATGTAGAGCTCTATACTACCATCGAATGAGGTTAGTCT
+
::4405;@BBC966?@B=BC@;;;;5;AA<@BB@>>5?166>>>?C===2626>>>>>>>+=9===CBBBDAAA=BBBDGGE5;;<9@CFD4ADC@CGCGFAA00+0:<>;@?C?CAAABCCCCCCBBBCCC?BBCC?BAC;;;AA=A?;;:<ABCBBBCC?A:::AA=AB=A@B588AAA;A>>9>AAAA3BC?BBCCBBB@A:>:==@?6;6;>A;;8;C;;:CC>A>BFE>C@@=?AABBBBBBBBBBBBBB<;;>?=;;;?<==>>?<@CAB=@<@@???
@ATNG8:04483:06972
GATGGTAGCTCTGCTCTGACTCTCGTACTCATTCGTTTCGGAAGAGACAGGTACGTTAATAGTTAATAGCGTACTTCTTTTTCTTGCTTTCGTGGTATTCTTGCTAGTTACACTAGCCATCCTTACTGCGCTTCGATTGTGTGCGTACTGCTGCAATATTGTTAACGTGAGTCTTGTAAAACCTTCTTTTTACGTTTACTCTCGTGTTAAAAATCTGAATTCTTCTAGAGTTCCTGATCTTCTGGGTGCGCTACAGTCTCTCTACCATCGAATGAGGTTAGTCT
+
::44.4444;9;4<::;;B996B966<<<@=B@BBBD:??=@<@BCBGFCACCCAA?A>BBCL@C@CFFCCCCCC@CCCCC2CD@DCCC=?@AA=ABC?CD?;;;A;;5;@@@@@BC@BBC7;7;;;;@@ADACCBB:<;BBBBBBBB@@@@@@A>@@@>AA@B?A@BACCCCC5;;::;-;;A=ABCBB0BC<<<0:@A@BBC;;;>AAAA0@@A@@;@?@@=@BBBBCB@C@CBBBBB=@@BC>BBAAACCDECCCBBBBBDL?A@@BB?;;;A?A?BCCAA
@ATNG8:04437:07025
GATGGTAGCATCATGCATATCTCAAGAAGATCAGGAACTCTAGAAGAATTCAGATTTTTAACACGAGAGTAAACGTAAAAAGAAGGTTTTACAAGACTCACGTTAACAATATTGCAGCAGTACGCACACAATCGAAGCGCAGTAAGGATGGCTAGTGTAACTAGCAAGAATACCACGAAAGCAAGAAAAAGAAGTACGCTATTAACTATTAACGTACCTGTCTCTTCCGAAACGAATGAGTACAGAGAGTACGATATGTCTGAATCGAATCGAGGTTAGTACTC
+
<;BC;EBA@;=<:5555//99///2//)/@BBBB?B?AACCCCC@CC@C@CBBA@@@A2A?ABB@@?BC???9=A;;;;;*;C=A<ABA7BBC@CCBCGCIBB@B@BB@BBB?BBBBCBCCCCDCCCCCC>B?@@@BBBBBBBB?B?B::::CCBBBBB@BBBBBB?BB?BBB<??BBB=@==9::999(9><ABBBBBAAC:=5;;;;5;;?CCBC?BD999AA=@>ABC>CCC>AABBBB????;=>>;;8=7//6/////38///383333483/..33..
@ATNG8:04438:07011
GATGGTAGTACATGATAGACGACACCAGAAGATCAGGAACTCTAGAAGAATTCAGATTTTTAACACGAGAGTAAACGTAAAAAGAAGGTTTTACAAGACTCACGTTAACAATATTGCAGCAGTACGCACACAATCGAAGCGCAGTAAGGATGGCTAGTGTAACTAGCAAGAATACCACGAAAGCAAGAAAAAGAAGTACGCTATTAACTATTAACGTACCTGTCTCTTCCGAAACGAATGAGTACTATGTAGAGCTCTATACTACCATCGAATGAGGTTAGTCT
+
::=>?BABBBCBCBBB@@@BBBABB?@;;666;;<B4:99=?@@:@;;;5;;98455555$57<@@<AACCCCK>CCAA@@@,@@<@ABEE;BBC@ECABCECBC@E@BB?BBC@BCDCCBABBCDCDCCCCAJBBB>ABAABA@A<@?C;;7;@@ACCCCADBBACC?BB?BBC@BD???9=9939>@>@.A@?BBBCBDDBB>A>A@CC>B?@@BBB>BBABBCC@C?BBD?CCB?BBCBBBBBBAAACBBBBAAACB???BB?>>A@@9=AAA=A=ABAAA
@ATNG8:04440:07020
GATGGTAGCACACGAGATCTCATCGTACTCATTCGTTTCGGAAGAGACAGGTACGTTAATAGTTAATAGCGTACTTCTTTTTCTTGCTTTCGTGGTATTCTTGCTAGTTACACTAGCCATCCTTACTGCGCTTCGATTGTGTGCGTACTGCTGCAATATTGTTAACGTGAGTCTTGTAAAACCTTCTTTTTACGTTTACTCTCGTGTTAAAAATCTGAATTCTTCTAGAGTTCCTGATCTTCTGGTATACACACTCGCTCGCTACCATCGAATGAGGTTAGTCT
+
<<<=@FDABCBBCECDBCCCCBCCCBBBDCBB?CCCD=BB?D?ECBBBBB@AB@A@?B?BBBB:B?BBCCCCDBB?AAAAA1?>=A?>>:>DDF@CCA<??7::ABBK?BCBA@BBC?CBB>B<@@B879?A<AAAA;@@@>>>@@AAA>>>>=<3:8818=9>:>>@?A??<;6585=A.;19455666(57555(2295227:7:-6562$2555:6@9??;A@@@>?@<?<?AAA??7;;@=BBA>>>>==@@>>>@AAAAA<@::::7///=7=7====@
@ATNG8:04442:07031
GATGGTAGCACGAGTCACTCATATCCAGAAGATCAGGAACTCTAGAAGAATTCAGATTTTTAACACGAGAGTAAACGTAAAAAGAAGGTTTTACAAGACTCACGTTAACAATATTGCAGCAGTACGCACACAATCGAAGCGCAGTAAGGATGGCTAGTGTAACTAGCAAGAATACCACGAAAGCAAGAAAAAGAAGTACGCTATTAACTATTAACGTACCTGTCTCTTCCGAAACGAATGAGTACGATGAGATCTCGTGTGCTACATCGAATGAGGTTAGTCT
+
99:<7<<;9966ABBEDBBB=655;499939:5559.5./99///<8<<:<7/////:::):6887;;;:;:;;398=9999(9;7;;@@@0CCCACCBBAGF@@=@?@@=@BB?BCCBCCCCCCCCCCCCE@C:;;<@@AAAAAA>B>B;;8;@DDBAAD?CCCAAB@BB?AA@?CCCCC>BAA>ABBBB3BB@BBB@BA???7;79;=A2828>@@@<999;;=>9=8=BC<<><:<@AACBBBBAAABC>?>::==;;;AABB>>>B;:?>>9?9?@???
@ATNG8:04444:07002
GATGGTAGTGTGTCTCTGAGAGTAGTACTCATTCGTTTCGGAAGAGACAGGTACGTTAATAGTTAATAGCGTACTTCTTTTTCTTGCTTTCGTGGTATTCTTGCTAGTTACACTAGCCATCCTTACTGCGCTTCGATTGTGTGCGTACTGCTGCAATATTGTTAACGTGAGTCTTGTAAAACCTTCTTTTTACGTTTACTCTCGTGTTAAAAATCTGAATTCTTCTAGAGTTCCTGATCTTCTGGTCTACTACACTGTACTCTACCATCGAATGAGGTTAGTCT
+
<::>?@<@BBBCCCBCEBBAABCCCCAAAC@@=@BBC?CC@C?BBBCBAA@DDDCC@B@CCCCAC@DDDCBABBJBCCCCB5BC@CBDG?BBBCACCCACB;;;CCBB@DGGCCCCC?B@@?@?CCCECCBB@B@@@8;;BCCAAACBBBC@@@C?BBB@CC@C?BBBCCCCBC=A;;;;.;5;5;A@AA0@CCCE=BABBCHFGDD@CCCC2CB@BB@C=AA@CCCBBBB?B?@A@BBB?BBC@CCCBBBCBBBCCCCCCCDDD;;;BBC?BB@@=@@BB;;;
@ATNG8:04444:07025
GATGGTAGTGTGTCTCTGAGTGTAGTACTCATTCGTTTCGGAAGAGACAGGTACGTTAATAGTTAATAGCGTACTTCTTTTTCTTGCTTTCGTTATTCTTGCTAGTTACACTAGCCATCCTTACTGCGCTTCGATTGTGTGCGTACTGCTGCAATATTGTTAACGTGAGTCTTGTAAAACCTTCTTTTTACGTTTACTCTCGTGTTAAAAATCTGAATTCTTCTAGAGTTCCTGATCTTCTGGCTCTCGTAGACAGATACTACCATCGAATGAGGTTAGTCT
+
668;@A<<@@@>::;>@BCCCCCBCB@@B;;:;@???8::4924;9==>>8995>>;;@CCCC@C@BBBAA000A2/////$/74<<@>7@AA@<@?AD?AABBBA@BCCCCECC>@@B?A6::@>=?9959BBBACBBBCBBBDDCBCBA@@<@@@>AB>B@DCDCCCCCC>B;;;;.<>E>;<;<<*;A@AC>BBIFDEECBC@CFDD5BBBDD@B@BB>BCCCBCB@C@CBABED>AAB@BCCEBBBBA@@BBBABBAAA?BAAAC@CCDC?C?BCBAB
@ATNG8:04444:07039
GATGGTAGCGCATATCAGCGCAGCCCAGAAGATCAGGAACTCTAGAAGAATTCAGATTTTAACACGAGAGTAAACGTAAAAAGAAGGTTTTACAAAGACTCACGTTAACAATATTGCAGCAGTACGCACACAATCGAAGCGCAGTAAGGATGGCTAGTGTAACTAGCAAGAATACCACGAAAGCAAGAAAAAGAAGTACGCTATTAACTATTAACGTACCTGTCTCTTCCGAAACGAATGAGTACGTGTGCGACGTGTCTCCTACCATCGAATGAGGTTAGTCT
+
>>>B8=554::<555<<559AAACD9:9B@;;;DCC8;9;BBBA@B@00*0:<:=????3@=@BBCCFCB;;;0;A@AAAA2BB@B@DDC.;999)59999<<5524.4?4;99=AB?????@AAAA@ABBB>C;<<5;;@@@@AA>@:>00)/799>;DD?@@?>>>600+0=>7:?@?A98734=>ABC1BC@B@A@A??>@9>:=;<?,0,/>AAA@CDA@@DE@C?CCC>BBB@BB::::::<??@@@@@BCCBBBB<??C@DAABD?B?@@=>18:;99
@ATNG8:04449:07031
GATGGTAGCACACGAGATCTCATCGTACTCATTCGTTTCGGAAGAGACAGGTACGTTTAATAGTTAATAGCGTACTTCTTTTTCTTGCTTTCGTGGTATTCTTGCTAGTTACACTAGCCATCCTTACTGCGCTTCGATTGTGTGCGTACTGCTGCAATATTGTTAACGTGAGTCTTGTAAAAACCTTCTTTTTACGTTTACTCTCGTGTTAAAAATCTGAATTCTTCTAGAGTTCCTGATCTTCTGGGTGCGCTACAGTCTCTCTATCGAATGAGGTTAGTCT
+
CDCC@CBABBA@99555:5;5:554599;@:926>AC<=B?B<<<6?6669<:7//0)/)/9778>-045@@9;5;6:::::)//)/666.6:8<5::66:=-006;//*/8;8@AAB<??B<?<?ABAA?8818??D9;::==::;;:@???::;:>==:=@<@<?????==<>4855555'53:+52999*8;;7:/822268699:-////$.//.6).)2858;98855055:874--(--66'-/;>>@AC?::9<<<<<<AA@A=?;;;:=:=EAA>
@ATNG8:04449:07037
GATGGTAGCACGAGTCACTCATATCCAGAAGATCAGGAACTCTAGAAGAATTCAGATTTTTAACACGAGAGTAAACGTAAAAAGAAGGTTTTACAAGACTCACGTTAACAGTATTGCAGCAGTACGCACACAATCGAAGCGCAGTAAGGATGGCTAGTGTAACTAGCAAGAATACCACGAAAGCAAGAAAAAGAAGTACGCTATTAACTATTAACGTACCTGTCTCTTCCGAAACGAATGAGTACCTCTCAGACGCTCGTCCTACCATCGAATGAGGTTAGTCT
+
8?<A9>CBBB<66==CCAA@CBCCF@CBC@BAAB@@=@7<<BBBBB@BD@C?BB;;9BBC2@?A@??BCCCBCC>AABAA@@0;;7:=BBC:CHDGFAABDAA00,0:<<:=?C????CBBCCCCBBBBBAB?BBA@=@AAABBBC@B?BAA?CCDCBBBB?BCBBBB>BB@AA><A@?=;3;65.6=>>?/?A=B;;;;A>>>=A<??==8=7<7;;B?BBAAACD@E?BCB;B9959AAABBB?BBBBCBD@@?BBAAB:>>B8;;A>>:>;;;<>=BA??@
@ATNG8:04451:07000
GATGGTAGCACGACACGACGATGTGTACTCATTCGTTTCGGAAGAAGACAGGTACGTTTAAATAGTTAATAGCGTAACTTACTTTTTCTTTGCTTTTCGTGGTATTTCTTGCTAGTTTACACTAGCCATCCTTACTGCGCTTCGATTGTGTGCGTACTGCTGCAATATTGTTAACGTGAGTCTTGATAAAAACCTTCTTTTTACGTTTACTCTCGTGTTTAAAAAATCTTGAATTCTTCTAGAGTTCCTGATCTTCTGGTAGAGCGTGCATATATCTACCATCGAATGAGGTTAGTCT
+
<:<<:=<<9555<<<<<<<66699::565=;=49599,//5;2//)///;;6:<;99;)49)4<<=9>7:8900//)//)//////$/7;1<::@?1=@=:2;789(8<69988333(3==@BCCC@BBB?B?>B?>?;:;5;>==187<<=;>;;;???;<;?=???;>><@<>>AA??==>8555ACCC.<06/53333$..555,336.2222255,35555$5..(.705.55.......53826877795;9;7;>?BB=>===>?>888=:77+//:::7;:::7:;@@;;6
@ATNG8:04457:07025
GATGGTAGACATATCGTACTCTCTGTACTCATTCGTTTCGGAAGAGACAGGTACGTTAATAGTTAATAGCGTACTTCTTTTTCTTGCTTCGTGGTATTCTTGCTAGTTACACTAGCCATCCTTACTGCGCTTCGATTGTGTGCGTACTGCTGCAATTATTGTTTAACGTGAGTCTTGTAAAACCTTTCTTTTTACGTTTACTCTCGTGTTAAAAATCTGAATTCTTCTAGAGTTCCTGATCCTTCTGGCGCGTATGTATGTCGCCTACCATGAATGAGGTTAGTCT
+
787:8=<>;::455;;<<<<>666>><<==CFACBBD?CB@C@BCBBBCC@CC@43-32333=497;C=>>>>//*/9;;;+7:6?7:473>>;A@@<?B;???@>?8?@A@C;;;69:<;?<AA@@@A;;6;>==5;;;;>>AA96666----27,-5+277,5+222665556/55799)5+22'25777(69355(....52-/.3.3777)75559494>?7>>B655A<?:><;//)//55958>>???<<98///5773;@@<>;78588//(..33339
@ATNG8:04458:07029
GATGGTAGCAGACGTGACAGAGCGCCAGAAGATCAGGAACTCTAGAAGAATTCAGATTTTTAACACGAGAGTAAACGTAAAAAGAAGGTTTTACAAGACTCACGTTAACAATATTGCAGCAGTACGCACACAATCGAAGCGCAGTAAGGATGGCTAGTGTAACTAGCAAGAATACCACGAAAGCAAGAAAAAGAAGTACGCTATTAACTATTAACGTACCTGTCTCTTCCGAAACGAATAAGTACTATGTAGAGCTCTATACTACCATCGAATGAGGTTAGTCT
+
A@AB?BCBCCCBCBCCBBCCCCCCE=BCC?BBCC@@?@@BBCCCCC?BB?A?BBA=====.><@BBCCCCDBAA<AABCCCC5BC>B=AAA7ABC?CFGCCCBBB?B?BA?BBB?BBBBBBCBBABCC@@@C@CCBB?AACBAAAB?B@CCC?BBBCBECC@BBBBEFGBA>ABB?BAAAC<AAA>ABBBB3BC?CA@@DCB??<?<?>>?5;5:;>=>;@A???BB?C>BAC>BBB???;>A???BBCCBBBCCDBBCB@>==?<?C???=@@@@<@<>>>>>
@ATNG8:04458:07032
GATGGTAGTCTCAGATAGTCTATAGTACTCATTCGTTTCGGAAGAGACAGGTACGTTAATAGTTAATAGCGTACTTCTTTTTCTTGCTTTCGTGGTATTCTTGCTAGTTACACTAGCCATCCTTACTGCGCTTCGATTGTGTGCGTACTGCTGCAATATTGTTAACGTGAGTCTTGTAAAACCTTCTTTTTACGTTTACTCTCGTGTTAAAAATCTGAATTCTTCTAGAGTTCCTGATCTTCTGGCTCTCGTAGACAGATACTACCATCGAATGAGGTTAGTCT
+
>?><;CBCBBBCDBCDCCBBCCCCCCCCCCBB@BCCE>CC>@>ADDDFDD@DCCBB@B@CCBB?C@CCCCBCCBA=;:999)9?:AAAA<AAAA?BCCACC?A@@BBC@CBCDBBBC>A@C@B@CCCCCCBB?ACCC@CBBBBECCCBBBCBBBC@DDC@CC@C?BBCBBCCDD?BBBBB7A>B><<;;;*;BCCD>CCCCCCCCBE=@@@@,@AAAA?@@BH@CBCCCBA?A=@CC@@@=@@B?BBBBBBBBBCBBBC@@@BBB?BCC@@=?@@?>@=BBA??
@ATNG8:04459:07027
GATGGTAGTGCGTGAGAGAGAGACCCAGAAGATCAGGAACTCTAGAAGAATTCAGATTTTTAACACGAGAGTAAACGTAAAAAGAAAGGTTTTACAAGACTCACGTTAACAATATTGCAGCAGTACGCACACAATCGAAGCGCAGTAAGGATGGCTAGTGTAACTAGCAAGAATACCACGAAAGCAAGAAAAAGAAGTACGCTATTACTATTAACGTACCTGTCTCTTCCGAAACGAATGAGTACATAGATATACGTATAGCTACCATCGAATGAGGTTAGTCT
+
?>:;=ABABBB;;6AB@BB@@@:<;)5;<9<@@A99159=====@@=@B9B@AA?77999$35333585@@@@A8;=;<;;;);9;)42444&5::5<=<<>C<AA?B?AA>B@@=ADC@A@BBACB<;;CBB>BCCC><<<CCCDC@C?B;;4::::AAAA@BBB???>@?<?93,3/669(///(/;;;;,::58333<83376;675528;@@A@A?B=559<;:>:==?8===9=>>@@?>?BBB@ACB@@A>9:<<876.4</..8075;;799;:.--
@ATNG8:04466:07030
GATGGTAGGCGACATACATACGCGCCAGAAGATCAGGAACTCTAGAAGAATTCAGATTTTTAACACGAGAGTAAACGTAAAAAGAAGGTTTTACAAGACTCACGTTTAACAATATTGCAGCAGTACGCACACAATCGAAGCGCAGTAAGGATGGCTAGTGTAACTAGCAAGAATACCACGAAAGCAAGAAAAAAGAAGTACGCTATTAACTATTAACGTACCTGTCCCTTCCGAAACGAATGAGTACGATGAGATCTCGTGTGCTACCATCGAATGAGGTTAGTCT
+
><BD?CBB@B;66CCC?DCBAAACC@CDC@BBCCCCBC@CCBCCBC@CC>@=@ABCCEED5D@CCCCCBBBBBJ=CB;;;;;*;B>@=AAA9ADDAGCBBBBC;;;0;@CC@C;;:;CCCEBCBCE@@@BCDFACCCC>BBCCBBBC=B;A@A<@CDDCDEE?;;;ACC@CC@BBB9::BBE>BA?<888888%9A<997?A?BAA;?;>>BB<B=A>B@@>ACBCG>C@G@CBC=BBB?@@@@@AAACBC@@@BBA@ABA898BBD@CCBAC?AA8858<ACAAA
@ATNG8:04467:07021
GATGGTAGCGCATATCAGCGCAGCCCAGAAGATCAGGAACTCTAGAAGAATTCAGATTTTAACACGAGAGTAAACGTAAAAGAAGGTTTACAAGACTCACGTTAACAATATTGCAGCAGTACGCACACAATCGAAGCGCAGTAAGGATGGCTAGTGTAACTAGCAAGAATACCACGTAAGCAAGAAAAGAATTACGCTATTAACTATTAACGTACCTGTCTCTTCCGAAACGAATGAGTACGAGAGTCAGAGCAGAGCTACCATCGAATGAGGTTAGTCT
+
;<;>=A;?>?BCBBBCBB>>>@;;;)9=>9995959.5.9=999;<5::5:588<99:;.;5;BCCDBBC;;;/;C?@?@4?C8?9@>6=AA=BCFCCCC;;8;?@@=ACC@CCCBBBBCCDBCCCCBB?CECC@CCCB:;;D>B?BBB>CCBB@B@@=@BBDDC@CCA:::>AA:::????=AAAA8AB?B?BBBABAB>A>AADE?B?B>AAB?BA@@AAA<@=@CB=BAA>;;;CDECCBB:9:BBBBCBAA?::9A@8=?9:938A>?:?;@@@:;
@ATNG8:04471:07012
GATGGTAGACACGTGTGCTCTCTCGTACTCATTCGTTTCGGAAGAGACAGGTACGTTAATAGTTAATAGCGTACTTCTTTTTCTTGCTTTCTGTGGTATTCTTGCTAGTTACACTAGCCATCCTTACTGCGCTTCGATTGTGTGCGTACTGCTGCAATATTGTTAACGTGAGTCTTGTAAAAACCTTCTTTTTACGTTTACTCTCGTGTTAAAAATCTTGAATTCTTCTAGAGTTCCTGTTTCTTACTGGAGATATCTCAGCGAGCTACCATTCGAATGAGGTTAGTCT
+
9;AC9BCB?AA;;5<===CICBBBC:<;BCBCACCCG>BB@B?::;BBAB@BCBBA?@;@@;;4;<@>@ABAAAA=@?===.??;9333(333;;6@BB=A@8///<//)/88/86>>5;:=4:4;::<<==@<@?AG>???@A?????A>>=;;;8;:;;?A=B=>>>????==4956676'66=165555'59755,5555558::=/7686(588/7:1:19:3;???DAA5:46///)///66994;<///:6665AA<;<>AAB:;;5:;;5;?;;7;=A=;::
@ATNG8:04472:07008
GATGGTAGCATCATGCATATCTCACCAGAAGATCAGGAACTCTAGAAGAATTCAGATTTTTAACACGAGAGTAAACGTAAAAAGAAGGTTTTACAAGACTCACGTTAACAATATTGCAGCAGTACGCACACAATCGAAGCGCAGTAAGGATGGCTAGTGTAACTAGCAAGAATACCACGAAAGCAAGAAAAAGAAGTACGCTATTAACTATTAACGTACCTGTCTCTTCCGAAACGAATGAGTACGATGAGAGAGCTCTCTCTACCATCGAATGAGGTTAGTCT
+
CCCC@CCDBCBCC@@@CCCCDDBBB?AAC@CCCCAA>A@BBC99:C@BB>A@CDCBBBBB2B:CBACCCBAAAA8??<<;;;);C>C?BCB:BCC@DBBB@>@00+0:>>;@@B?BBCCDBBBCBCCB999C@CCBB?BBBABCBB?C@BBB?BBCCCCAA>ACBBBA?BB@BBB>AAA@@:A@@<@@@@@2@?=@>>>CCCBA?B?AAAA<><>@BBB>BCBCBBB?B?BBA=AAA??@?BCBBBC@@@BBCDBBBB?>>>ABA<?9::D=AA@@<>8=@99:
@ATNG8:04477:07008
GATGGTAGCAGACGTGACAGAGCGCCAGAAGATCAGGAACTCTAGAAGAATTCAGATTTTTAACACGATAGTAAACGTAAAAAGAAGGTTTTACAAGACTCACGTTAACAATATTGCAGCAGTACGCACACAATCGAAGCGCAGTAAGGATGGCTAGTGTAACTAGCAAGAATACCACGAAAGCAAGAAAAAGAAGTACGCTATTAACTATTAACGTACCTGTCTCTTCCGAAACGAATGAGTACAGAGAGTACGATATGTCTACCATCGAATGAGGTTAGTCT
+
CBBB@CDCBBDBBCCCCDCCCCCCB?BCC@CBBB:::;>@@CDCCC@CC?C?CCAAAAAC3B?@BBCC@@AB@?8?9999::*:@;@<A@@9ACCFDCCCCCCBA>B@BB@BCD?BBCCCCCCCDCBBBCBE?BB??;@@BACCCC@C@C@A>@CCCCCCC?CAAABB?BB@AAA<??BBB>BBA=<?=>=.>A?BCBBB>>>A:?=?A@A<@<AACBB?BCBBBBB?B?CCC=BBB>AAACBBBCCCBBBCDCABBBBB>>>>@;ABB>>:;;;?;?;@?>>>
@ATNG8:04487:06416
GATGGTAGGTGCACATGAGTGTATCCAGAAGATCAGGAACTCTAGAAGAATTCAGATTTTTAACACGAGAGTAAACGTAAAAAGAAGGTTTTACAAGACTCACGTTAACAATATTGCAGCAGTACGCACACAATCGAAGCGCAGTAAGGATGGCTAGTGTATCTAGCAAGAATACCACGAAAGCAAGAAAAAGAAGTACGCTATTAACTATTAACGTACCTGTCTCTTCCGAAACGAATGAGTACAGAAGTACGATATGTCTACCATCGAATGAGGTTAGTCT
+
DFCC?CCC@BAA@CCBBBDBAAEBB?B@@<@BAABC@B?BCCBCCC?CC@C@CCBBCCCC5B>BCCCDCCCCDD=BBBCDGD1CC?C>BBB<BEFADCCBA@A::5;?CE?BBC?BBDCDBCBCCCCCCCCCACBBB8::AAAB@@>A?BBB@BCCDCCCBBBCBBAA=BC?AAB<>>BBC=B@@;99998(9<8<???CBBBB@C@@@@B<><>>BDC@CDAA@BB?A=AAB<@@F@CCBABBBBCD?AADDBBBBB>>>BBB@BAAAC?@@>;7;>A==;;
@ATNG8:04488:06420
GATTAGTGTGTCTCTGAGAGTAGTACTCATTCGTTTCGGAAGAGACAGGTACGTTAATAGTTAATAGCGTACTTCTTTTTCTTGCTTTCGTGGTATTCTTGCTAGTTACACTAGCCATCCTTACTGCGCTTCGATTGTGTGCGTACTGCTGCAATATTGTTAACGTGAGTCTTGTAAAACCTTCTTTTTACGTTTACTCTCGTGTTAAAAATCTGAATTCTTCTAGAGTTCCTGATCTTCTGGGATGTGTGCGCAGTGCCTACCATCGAATGAGGTTAGTCT
+
CAA9BBBBCCBBBCC;:;DCCBCBBADA;;8;@AB<AA>@@B@@@@??;@BADD;<=;CCCAC@CCCCCECCCADDFDD5A@<@@@A<@CCIACCHAEG:;;;BBC@CCBBBA;;8;BC=A=BBBBAABC?BACC7;<B<;;BBCCCBCBCCC@BBC@CC=@=@@@BDDCBB@BCCCD;DAC?;;;;;*;C;;;7;@BACACBED=@@@@0@AAAA6;6;A;@@B;;;B?@?A;;;@C?BAAA9A000=<<>?A?@BB@=@@@<@@ABC?CA@@;?8<@A;;
@ATNG8:04493:06437
GATGGTAGCGAGCGAGTGTGTATACCAGAAGATCAGGAACTCTAGAAGAATTCAGATTTTTAACACGAGAGTTAAACGTAAAAAGAATGGTTTTACAAGACTCACGTTAACAATATTGCAGCAGTACGCACACAATCGAAGCGCAGTAAGGATGGCTAGTGTAACTAGCAAGAATACCACGAAAGCAAGAAAAAGAAGTACGCTATTAACTATTAACGTACCTGTCTCTTCCGAAACGAATGAGTACCTCTCAGACGCTCGTCCTACCATCGAATGAGGTTAGTCT
+
88::6<;;;;;>:::<94455;;C@@CCD>>00/<;7<6;==<::>373-3433455<==*;5;;;;<<B:@:@@6<00////$/;)//)///&/;;)569959://)/)//599<9<;C>CBBBBBBBBCBBCACCGC@BBFBCBBB@C@CCB?BBBBCCBB?CCLBBB@DD>???=@??>=6;77/73737'3<8<;><ABB@B?B@BBBB@C?CCCCC@CCDEBBC?B?AAA=ACD?CBCCCBB@BBBBAABBA@AAA??<??A?B??;A:==??8=:=BBBB
@ATNG8:04495:06441
GATGGTAGACATATCGTACTCTCTGTACTCATTCGTTTTCGGAAGAGACAGGTACGTTAATAGTTAATAGCGTACTTACTTTTTCTTGCTTTTCGTGGTATTCTTGCTAGTTTACACTAGCCATCCTTACTGCGCTTCGATTGTGTGCGTACTGCTGCAATATTGTTAACGTGAGTCTTGTAAAACCTTCTTTTTACGTTTACTCTCGTGTTAAAATCTGAATTCTTCTAGAGTTCCTGATCTTCTGCGCTCTGTCACGTCTGCTACCATCGAATGAGGTTAGTCT
+
4844.44444//////////7555665==:9=444444&4:5:5655@<==244478-38=<89035;9?88888B;8=ACCC1@A=98888.88;;3<7:38793333333(33332222166=9>:>BB?===:5:<=@-//<<>??@@>>>>;;;;6;;=;@@:=:=888???AA:==ABB6?<?;>>>?=*<<888)88<;=<==?@<AAA3=;;;@<@=AA<@@@@?;;5;;>>><33)-----37:///99<<>::::===:===>?48888089=B;;;
@ATNG8:04497:06430
GATGGTAGTGTGTCTCTGAGAGTAGTACTCATTCGTTTCGGAAGAGACAGGTACGTTAATAGTTAATAGCGTACTTCTTTTTTCTTGCTTTCGTGGTATTCTTGCTAGTTACACTAGCAATCCTTACTGCGCTTCGATTGTGTGCGTACTGCTGCAATATTGTTAACGTGAGTCTTGTAAAAACCTTCTTTTTACGTTTACTCTCGTGTTAAAAATCTGAATTCTTCTAGAGTTCCTGATCTTCTGGTAGAGCGCGCATATATCTACCATCGAATGAGGTTAGTCT
+
?B;;25<@?ABB;65=BBAAADCCCCCAA@BB>BAEC>AA?AADDCBBBC?CBCCCAHALEDB@B?BBCC;;<CB>;;;;;;$:5.5;BB=C><B8B;;=;BAABADDG;;;DC@AAA@?AA>B@CBBDA;;;=@BBC?CCGDFCCCCCFDDCBBB@@@@?@@<@>AA@AACECC>B;::::$94=4AD@F@+@BBA=<=<@<<@9;5:49595'5?=99166:B=BBCCBBB?B@A@@DCC?CBCACGECC;;;;;;ABBABAA@A7;;@BB@ABAB?B<?A@BA
@ATNG8:04498:06411
GATGGTAGCGCATATCAGCGCAGCCCAGAAGATCAGGAACTCTAGAAGAATTCAGATTTTTAACACGAGAGTAAACGTAAAAAGAAGGTTTTACAAGACTCACGTTAACAATATTGCAGCAGTACGCACACAATCGAAGCGCAGTAAGGATGGCTAGTGTAACTAGCAAGAATACCACGAAAGCAAGAAAAAGAAGTACGCTATTAACTATTAACGTACCTGTCTCTTCCGAAACGAATGAGTACAGAGAGTACGATATGTCTACCATCGAATGAGGTTAGTCT
+
448839>:>@CB;;;BBBBBCECCC=DCCACCCCBB@B@BBFCCCC?AA?B?ABCBBCBB5B@CCGCCCCCCCC>BBABBBB5BC?C@BBB;BCC@CCCCCBB@@?@@CG@AAA?BBCCCCCCBBBCBBBBCBEBAA>BBBBBBBC>B@CCC@CCCCCCCD?CCCBBB?CC@CCC>AACBE>B@@999888(9?=CFBBBAA@C9><>@@@9?;?;ABB?BC;;;BB=@>@BC>CDD?AAADBBBAACCCCCAAACBBBB>=====A@BBB@899B@C?B@;;;
@ATNG8:04499:06449
GATGGTAGTATCTGTCTACGAGAGCCAGAAGATCAGGAACTCTAGAAGAATTCAGATTTTTAACACGAGAGTAAACGTAAAAAGAAGGTTTTACAAGACTCACGTTAACAATATTGCAGCAGTACGCACACAATCGAAGCGCAGTAAGTATGGCTAGTGTAATAGCAAGAATACCACGAAAGCAAGAAAAAGAAGTACGCTATTAACTATTAACGTACCTGTCTCTTCCGAAACGAATGAGTACGAGAGAGCACACGTGTCTAATCGAATGAGGTTAGTCT
+
@?@?=@@CBBBBBC:=;CCFIECCB?CBB@BCBBBB@B?AAAACCA?AA?C@GAAAAA@@2@>AABBAA@@:::,:=;;;;:':@<<;<<<0@@@;?AAB=B@;;89=AB@BBC?CB@@AEDCCCCCCCBBB@CBBB?BBBBCCBB?CCCBB@CCCCCCCC???@AA=?@;@@A=ABAAC<7779=???@2>A=BDEBBBBBB@C@CCEE@B>@@BCF@CBACBBB>A>??C>CCC@BAAE@@?BAA???BBCBCAA9:8A8829999?BBBB>A>ACDBC
@ATNG8:04501:06415
GATGGTAGATATATGCACGCTCTACCAGAAGATCAGGAACTCTAGAAGAATTCAGATTTTTAACACGAGAGTAAACGTAAAAAGAAGGTTTTACAAGACTCACGTTAACAATATTGCTGCAGTACGCACACAATCGAAGCGCAGTAAGGATGGCTAGTGTAACTAGCAAGAATACCACGAAAGCAAGAAAAAGAAGTACGCTATTAACTATTAACGTACCTGTCTCTTCCGAAACGAATGAGTACACATCGTCGTGTCGTGCTACCATCGAATGAGGTTAGTCT
+
<<<<?BA;;6;;;;??BAA;;995505;=9>CCDCCAD?BBBCBBB?BB=?=@CA@?CCC1B?BBBBBCCCBBA8::<;;;;';?<<4999*9@>=@;9;GGDFD@D@CB@BCC>AACBB@@@C@?@A???A?BBBB?AABAAAAA=@@:::=@A@AA@@??BBBBBB?@?>?BC@CA>>=*///(/////$//(288787//.(/(/9<<4<8>>>AC;AA?????:<799=3259=998;443444:?>>??AA@AA;::A??<?AAAD@AA;:499>>>AB
@ATNG8:04503:06431
GATGGTAGCTCACGTACGTCACACGTACTCATTCGTTTCGGAAGAGACAGGTACGTTAATAGTTAATAGCGTACTTCTTTTTCTTGCTTTCGTGGTATTCTTGCTAGTTACACTAGCCATCCTTACTGCGCTTCGATGTGTGCGTACTGCTGCAATATTGTTAACGTGAGTCTTGTAAAACCTTCTTTTTACGTTTACTCTCGTGTTAAAAATCTGAATTCTTCTAGAGTTCCTGATCTTCTGGATAGCGACGCGATATACTACCATCGAATGAGGTTAGTCT
+
BBAE@CCCBBBC?@@CAABCBCDCBCBBBCCC@CBBC>CGAC@BBBBBCC@CCBBC?B?BABD@D?CACACBBBBAAAAAA2@B?BBBB=BBCB?B@@<?B:889CAA?BCCCBBBB?CAA>A=====>>@C;A==;;;>>>>>@@@DAA=>>@<??@=@@<@<A@@@@@A@A<??@BB6@<@:==>>>/>B===0779///=;<?<@@@@/@>>>B<A<@@=@@@B>??<A;A@@@@A=@>=:>@AAAAAAAA=??A@?>>?@:?@@?@:888;=A;><<==
@ATNG8:04504:06429
GATGGTATTGCGTGAGAGAGAGACCCAGAAGATCAGGAACTCTAGAAGAATTCAGATTTTTAACACGAGAGTAAACGTAAAAGAAGGTTTTACAAGACTCACGTTAACAATATTGCAGCAGTACGCACACAATCGAAGCGCAGTAAGGATGGCTAGTGTAACTAGCAAGAATACCACGAAAGCAAGAAAAAGAAGTACGCTATTAACTATTAACGTACCTGTCTCTTCCGAAACGAATGAGTACGAGAGAGCACACGTGTCTACCATCGAATGAGGTTAGTCT
+
BCA<?CBB>A@DDDCCCCCCCCCBC?BCE@CCCCCB@B@CDBBBCD=@@?B@DCCAAAAA1A:DDBAABBBA@@8><9;;;.4C:>.;;;*;CC@LAABIDHAA?A@CCABBB@CCCCBCBDDCCCBBCCB@CCCC?A@ACCBBB@B?BBB>BBCBCDAA>ACCDCB?BB@BCC?CA??=5=9949CCCD3BB?BBBBDCBB@7;7;;;D<@<??BA@>@CBAAA@?A;??@9@=?;?A@AAA??????A???BBCBCBBAA:958>>>A;:://)/17=???
@ATNG8:04506:06401
GATGGTAGGCGTGTGAGAGTCTGCCCAGAAGATCAGGAACTCTAGAAGAATTCAGATTTTTAACACGAGAGTAAACGTAAAAAGAAGGTTTTACAAGACTCACGTTAACAATATTGCAGCAGTACGCACACAATCGAAGCGCAGTAAGGATGGCTAGTGTAACTAGCAAGAATACCACGAAAGCAAGAAAAAGAAGTACGCTATTAACTATTAACGTACCTGTCTCTTCCGAAACGAATGAGTACTATGTAGAGCTCTATACTAATCGAATGAGGTTAGTCT
+
ADC>@BBB?BAAAFDBBCBBBBDDD>BBB=BCDDAA>@?@BBBBCC@CD@B?AA?;;;;;*;=BCCCBCCCCCD>B@??BBB3BA>A7>??9?BB?D@AADCBBB?B?BB@A@><>>=??@AA??A?A888>587;=6::@?@@@?:?=?@A?CBBBBBBB?BCABBC?B@?BBA8???=?8?@@>BCCCC38879<>><==?@<@=A???<>:>>>>?<AA=>8:::><>?A:>BB@@@@B99:::9AB???BB?@?BCCCCC?AAAC@BBBB?A>BBAAB
@ATNG8:04510:06441
GATGGTAGCGCGACGAGCGTAGACCCAGAAGATCAGGAACTCTAGAAGAATTCAGATTTTTAACACGAGAGTAAACGTAAAAAGAAGGTTTTACAAGACTCACGTTAACAATATTGCAGCAGTACGCACACAATCGAAGCGCAGTAAGGATGGCTAGTGTAACTAGCAAGAATACCACGAAAGCAAGAAAAAAGAAGTACGCTATTAACTATTAACGTACCTGTCTCTTCCGAAACGAATGAGTACAGAGATACGATATGTCTACCATCGAATGAGGTTAGTCT
+
;<<<@B>CC;;:@@DDCCCCCCCCC>CCC@CEFBBB>B?BBBBCCC?CCAC?BBCBBBBB3A?BB>?@CCC???8?AABBBC5BDAD@CCC<CCI@CCCCCCCBB?B@DD?BBC@CCCCCCCCBBBDCCCCD?BBBD?AACBCCBB>A=A9:8:CCCCBCC?BCCBBB?BE@@??=??AA@;<99299::::%:<=>:79BA??>:;:67=>,817AAAA@BB99:BC?B?AAB<BBD?CDECCCAAABBACCCDCBA<==@@AA<A999=7///:6:9999<?
@ATNG8:04511:06438
GATGGTAGTGTCAGTGCGCGTCGTCCAGAAGATCAGGAACTCTAGAAGAATTCAGATTTTTAACACGAGAGTAAACGTAAAAAGAAGGTTTTACAAGACTCACGTTAACAATATTGCAGCAGTACGCACACAATCGAAGCGCAGTAAGGATGGCTAGTGTAACTAGCAAGAATACCACGAAAGCAAGAAAAAGAAGTACGCTATTAACTATTAACGTACCTGTCTCTTCCGAAAGAATGAGTACTATAGACTATCTGAGACTAATCGAATGAGGTTAGTCT
+
@CEC?BDCBBBBD@@ADCECBCCCC@CCF@CCCCBB@B@CCBBBCC@CC?B?CCDAAAAA2A@FCCCDDCC:9979CCEDGG0BCAD=@AA9ACDIFDDDCCCBA<A=@@<@BB?BADBBCCCCCCCCBCBC@CCBB>AACABBBB>B@DBB?CCCCCCCC?ABCCBB?BC@>>>799AA?9A><8<<<<=.?A>BBABCAB??<><>@BB:>:=ACEF@CCBAACC@C@BBB=BC?BBBBBCBCCCCAAABAACBBBBBBBB@BBBB?BBBB>@;?@888
@ATNG8:04520:06446
GATGGTAGTACATGATAGACGACACCAGAAGATCAGGAACTCTAGAAGAATTCAGATTTTTAACACGAGAGTAAACGTAAAAAGAAGGTTTTACAAGACTCACGTTAACAATATTGCAGCAGTACGCACACAATCGAAGCGCAGTAAGGATGGCTAGTGTAACTAGCAAGAATACCACGAAAGCAAGAAAAAGAAGTACGCTATTAACTATTAACGTACCTGTCTCTTCCGAAACGAATGAGTACTGCGTCTCACTCTCGCCTACCATCGAATGAGGTTAGTCT
+
CBB<?BCBBBCCCCBCBCBC@@ABC@CCD@CCCCBB?BACCFBBBB?AA=A?BBCCHEHI2C?CDCCCCCCDDD9B@99999*:B>CADDD;DCC@BBCCCCCBB@B@CC@BBB?BBCCCBBBBBBBCCCCC@CCBB?BCCBCCBB>BACBB?BCCBCABC@DDBBBB?BC@BBB>@@BCC>BBB?BCCCC3BB?@AAACCBBB?B>A@CC<?<?CCCC@BBAAAAA>A?ADE>CBB?BCBCCBB???BA@@C@@@ECCCC?CCD@BAAAC@BCBA?B@CC@??
@ATNG8:04525:06449
GATGGGTAGTCTCAGATAGTTCTATAGTACTCATTCGTTTCCGGAAGAGACAGGTACGTTAATAGTTAATAGCGTAACTTCTTTTTTCTTGCTTTCGTGGTATTCTTGGCTAGTTACACTAGCCATCCTTACTGCGCCTTCGATTGTGTGCGTACTGCTGCAATATTGTTAACGTGAGTCTTGTAAAACCTTTCTTTTTACGTTTACTCTCGTGTTAAAAATCTGAATTCATTCTAGAGTTCCTGATCTTCTGGAGATATCATCAGCGAGCTACCATCGAATGAGGTTAGTCT
+
/////(/9/44:;;;55555555599;566<;;::666@7=:=<@<>>CC?>>:<;:54.4.4444.5.4;977//)/93//////#/8)44<>2::661//;5//,/499:6615;<<<===:><<7<059555556<8;959:?>=;;;;>=<<<665<<7<;;5:;7;5::;;<<>6626=<>>2>9<A)55599(95555)9;<;@<>59/69=9=(;//--(-3--/,//89::;7;7;<>===9;;A<C>>=@>>=9954999559558=6669494445:054>><
@ATNG8:04528:06413
GATGGTAGGCGTGTGAGAGTCTGCCCAGAAGATCAGGAACTCTAGAAGAATTCAGATTTTTAACACGAGAGTAAACGTAAAAAGAAGGTTTTACAAGACTCACGTTAACAATATTTGCAGCAGTACGCACACAATCGAAGCGCAGTAAGGATGGCTAGTGTAACTAGCAAGAATACCACGAAAGCAAGAAAAAGAAGTACGACTATTTAACTATTAAGTACCTGTCTCTTACCGAAACGAATGAGTACGATGAGAGAGCTCTCTCATCGAATGAGGTTAGTCT
+
ABAA><<A=BBBBBDBBBBCCBBBD?EBB>@@AA;:5;=;;:@@AB>AC=A>ABBBCCCC5C@DAAABCCCBBB9@@:9999)9<:>3988*7><4:=8<@:?8<7;67<8:566'57:999;>A>@?888==8=?>C<;;;>>>>A<@7;;A@CBBCCCCC?AAAD??;>B;@@B=@@@AB=BBC?BACCC3DC??;;A8889898(88==8808/6;;:6<==6679+//7;9;.66505-,,,,,,2,---9825599:777=;;:;5;;:=6=9=9955
@ATNG8:04529:06445
GATGGTAGCACGAGTCACTCATATCCAGAAGATCAGGAACTCTAGAAGAATTCAGATTTTTAACACGAGAGTATACGTAAAAAGAAGGTTTTACAAGACTCACGTTAACAATATTGCAGCAGTACGCACACAATCGAAGCGCAGTAAGGATGGCTAGTGTAACTAGCAAGAATACCACGAAAGCAAGAAAAAGAAGTACGCTATTAACTATTAACGTACCTGTCTCTTCCGAAACGAATGAGTACGATGAGATCTCGTGTGCTACCATCGAATGATGTTAGTCT
+
::;<?BBBBBCCCCBCCBBBCAAAC?BCC@BABB@A=A@CCCBCCC@BB?B@CBBBBCCC3C=@AACCCDBBB??=?:::::*;@>B5;::*9<;<B??@DDBBB?C?BB@BBA=AABBBCBCCCCBBBBCC@CCCC@BAAACCCBAD?CBB?BCCCCCCC@CCCBBBACB@BBB?BBBDC>A@?:99999(:@=ACBBDCBDB=?<?AAA4:5:>CBBADCCCBCC@C@BBD=BCC@;;:?CCBBBABBDCBBBBBBBABABBB?C@@@A<>BBBBB?BBBBB
@ATNG8:04530:06418
GATGGTAGTATATCGCGTCGCTATCCAGAAGATCAGGAACTCTAGAAGAATTCAGATTTTTAACACGAGAGTAAACGTAAAAAGAAGGTTTTACAAGACTCACGTTAACAATATTGCAGCAGTACGCACACAATCGAAGCGCAGTAAGGATGGCTAGTGTAACTAGCAAGAATACCACGAAAGCAAGAAAAAGAAGTACGCTATTAACTATTAACGTACCTGTCTCTTCCGAAACGAATGAGTACTATAGACTATCTGAGACTACCATCGAATGAGGTAGTCT
+
EAAA9<;;?A@?@A@@A@B>@BCCC?BAE@CBBBBB@B?CCDBAAC@CE@C@BAA@?>?>,>=@AD@@@CC@??6<?:;;;;';>;;2555&5@>9>B>CIDCA@<@?BB>BCG@CCCBBCCCCBCCCCCCC?B@@@?AAAADCCB@C>B;;:;BBBCCCC@BBBBAA=@@=??>799CCA;>??;?BABC3AB?B@AAC;;;>=C=B@??;?:==AAA?BCBBAAA?@=A@A<DBB?BCAAABCBBBAA99:==BDBBBBBBB=7;::8;5;;//)//6:;;
@ATNG8:04489:06474
GATGGTAGGACGAGCGTCTGAGAGGTACTCATTCGTTTCGGAAGAGACAGGTACGTTAATAGTTAATAGCGTACTTCTTTTTCTTGCTTTCGTGGTATTCTTGCTAGTTACACTAGCCATCCTTACTGCGCTTCGATTGTGTGCGTACTGCTGCAATATTGTTAACGTGAGTCTTGTAAAACCTTCTTTTTACGTTTACTCTCGTGTTAAAAATCTGAATTCTTCTAGAGTTCCTGATCTTCTGGCGCTCTGTCACGTCTGCTACCATCGAATGAGGTTAGTCT
+
89:;@E@?<AA@CB?:?B?@@BBA?B@@@@@B>BACC>CC@C?BBCBCBEGCDCBB>B>BBCD@C@CEC;;;ACB?BAAAA0A@=A;;;0;;;B7<:B?BC?;;;BBC@CDCAAABC?BCD@C@BCBB@@;;7;BBC@CCCCFCCCDBCCCCDCF?BBB@BC?B?BCJDCCCBB?BBCEF<C@B?BBBCC,AABBA;ABBBBBBBCC@CDCC2;;::@=A?CC?AB;;;AA?C?AC@;::<@@BAD;;@B999BB@@BA954;98499@@@?BBBB@B?BBBCE
@ATNG8:04490:06489
GATGGTAGGCACTGCGCACACATCCCAGAAGATCAGGAACTCTAGAAGAATTCAGATTTTTAACACGAGAGTAAACGTAAAAAGAAGGTTTTACAAGACTCACGTTAACAATATTGCAGCAGTACGCACACAATCGAAGCGCAGTAAGGATGGCTAGTGTAACTAGCAAGAATACCACGAAAGCAAGAAAAAAGAAGTACGCTATTAACTATTAACGTACCTGTCTCTTCCGAAACGAATGAGTACATAGATATACGTATAGCTACCATCGAATGAGGTTAGTCT
+
8:89;=@><AA@@@A@@C;:;6=>A8CCD@B;;;;;4:6?>ADC@@=@@=@@CCC;;;;:):>AABCCBABCCD>CBCCCCC0B@=@;@@A8ACCACDAA@B@@@?A@EE@CCB?BDDCCBBCCCCBBBC@@=@@@A>@????AAA=B?D;;8;BBBCCBC?CCCCBB?BC@CBB<>>@A?6<;<89899::%:<;=;8;;7AAA1512679/94<>AA@?AA999AA;?8>@@9@AA>BBBBBBBCBBBBC>>>>>>>@>>>A@A<@>===:=;;;=B:>878;
@ATNG8:04494:06472
GATGGTAGTATCTGTCTACGAGAGCCAGAAGATCAGGAACTCTAGAAGAATTCAGATTTTTAACACGAGAGTAAACGTAAAAAGAAGGTTTTACAAGACTCACGTTAACAATATTGCAGCAGTACGCACACAATCGAAGCGCAGTAAGGATGGCTAGTGTAACTAGCAAGAATACCACGAAAGCATGAAAAAGAAGTACGCTATTAACTATTAACGTACCTGTCTCTTCCGAAACGAATGAGTACACACTCTCATATGACACTACCATCGAATGAGGTTAGTCT
+
44885:DCDC?@@CCDCCECCCDDF@BBB@CBBA@B=@<@AA@?@A?A@=A=AAABAEDD3D=AAAABBCDBB@8?<?????,??9@<AAA9BDDADBAABBBBBAE?BB?BCC@CCACCCDCCCCBBBD994:C::6;BBBCCA@=AACBB@CBBDDBBB>ABCCBB?BB?@@A=??ACC>BBBAAABBB3BC?B?>>BB==<1718?AA;?<>?B@@=@B@@?AA?B?AAC=BAB?BBBBCBBBBBCBBB???DACBAABBBB?B???B@CBBB?B@BBCAA
@ATNG8:04498:06474
GATGGTAGTATATCGCGTCGCTATCCAGAAGATCAGGAACTCTAGAAGAATTCAGATTTTTAACACGAGAGTAAACGTAAAAAGAAGGTTTTACAAGACTCACGTTAACAATATTGCAGCAGTACGCACACAATCGAAGCGCAGTAAGGATGGCTAGTGTAACTAGCAAGAATACCACGAAAGCAAGAAAAAGAAGTACGCTATTAACTATTAACGTACCTGTCTCTTCCGAAACGAATGAGTACTACTCTCAGAGACACACTAATCGAATGAGGTTAGTCT
+
DBBB?CCECBBBCBCBCCBCCCCCB?B@@<ABBB@A=A?BCCCAA@?@@=B@AA@;;;;;*:=ACDCCCCCDCA989;;;;;*;@<A=CCD<BBEACBBACBBBA;@<@A?;;;=@@CCCCCCFDCBB@@@C?BA@@=AAA@BB??<@?A;;8;B;;;CCC?BBDDCC?BB?????BAA@A2:9939?@@?2AA?BBBBDDB8757:<<@B:=9=>A@@=@BAAABB?D@CCB>BBB?BAAACBBBBBAAA@@@@>>>A=?@==:=A??<????>D389???
@ATNG8:04500:06496
GATGGTAGTGGTGTTCTCTGAGAGTAGTATATTTCGGATTTCGGAAGAGACAGGTACGTTAATAGTTAATAGCGTACTTCTTTTTTCTTGCTTTCGTGGTATTCTTGCTAGTTACACTAGCCATCCTTACTGCGCTTCGATTGTGTGCGTACTGCTGCAATATTGTTAACGTGAGTCTTGTAAAACCTTCTTTTTACGTTTACTCTCGTGTTAAAAATCTTAATTCTTCTAGAGTCCTGATCTTCTGGAGATATCATCAGCGAGCTACCATCGAATGAGGTTAGTCT
+
;;<>9<;;54.4//)////7//555::955555)44.444)4<395::8:988384:7=6;188846949:??@B?<<<998889#7;8;397(3<<<89>=3<>,///99=5=@BBB??A=A@@;><>@??DCAA=>>>@<>>@@@@@C@A;<;??==6;:>;@@=?<?AA@@>>>>:;9:<</:49/67;;;)9=///(.55...897<99797'3//(//556608---6---2433335/588....399>:::A?????<8784///9959A@@<@=>>>@>
@ATNG8:04500:06499
GATGGTAGTATAGAGCTCTACATAGTACTCATTCGTTTCGGAAGAGACAGGTACGTTAATAGTTAATAGCGTACTTCTTTTTCTTGCTTTCGTGGTATTCTTGCTAGTTACACTAGCCATCCTTACTGCGCTTCGATTGTGTGCGTACTGCTGCAATATTGTTAACGTGAGTCTTGTAAAACCTTCTTTTTACGTTTACTCTCGTGTTAAAAATCTGAATTCTTCTAGAGTTCCTGATCTTCTGGCGCGTATGTATGTCGCCTACCATCGAATGAGGTTAGTCT
+
;;;;@CAABBBBDCCBCCHDABBAACCCBCBB@BCDD=CC>B?BBCCA@@@ABABB?B?BBBB?B?BBBDBBCBB=?????.8B7CBBB=BBBB?@@B>BC<@@ABBB?BBCCB@>><AAA<A:>?A>>>?@=?@?A:>>AAABA<<<>>>8:8A<8::=AA;>:?AA@@>AAA;>CCDD6<6:177666(8=9:;3;===>@C>?>:?>>>/<>>=C=D:??=AAAC>>>:>:=AA@>>:>>>:>AA@@@AA@@@@?666*//<599<<?:>>>>;:9767//
@ATNG8:04501:06492
GATGGTAGCGCACACATAGATACAGTACTCATTCGTTTCGGAAGAGACAGGTACGTTAATAGTTAATAGCGTACTTCTTTTTCTTGCTTTCGTGGTATTCTTGCTAGTTACACTAGCCATCCTTACTGCGCTTCGATTGTGTGCGTACTGCTGCAATATTGTTAACGTGAGTCTTGTAAAACCTTCTTTTTACGTTTACTCCCGTGTTAAAAAATCTGAATTCTTCTAGAGTTCCTGATCTTCTGGGTCTCTCTCTCACGCACTACCATCGAATGAGGTTAGTCT
+
>>@@?B@@@DBC@@@CCCDFCCCCCCAAAF@A<A@@@;@C?B@BEECCCF@ECCCC@B@BCCC@C@CDCCBBBCC?BACDD1BB@BAAA<@BCF@CBB>BC:;;ADDD@CDCCCDCC@CCC@C@CFCCCCCB@BCCC?BBCCCCCCCBBCCCCBB?BBBACC@B@BCCDCDBBB@BBCDD;C?C9;;BBA0ACBBB=A@BBB>BCCC4;;;;;%;>>A??@>BA<??BBA@B?B;@>BBBB?@@DC=@A@BCBBDDDCCBBBA@@@?A@??B?BC??=?@BCCBB
@ATNG8:04505:06463
GATGGTAGTATCTGTCTACGAGAGCCAGAAGATCAGGAACTCTAGAAGAATTCAGATTTTTAACATCGAGAGTAAACGTAAAAAGAAGGTTTTACAAGACTCACGTTAACAATATTGCAGCAGTACGCACACAATCGAAGCGCAGTAAGGATGGCTAGTGTAACTAGCAAGAATACCACGAAAGCAAGAAAAAGAAGTACGCTATTAACTATTAACGTACCTGTCTCTTCCGAAACGAATGTGTACTACTCTCAGAGACACACTACCATCGAATGAGGTTAGTCT
+
448<7=CCCCBBBBCCCCCBCCCCC?CDD?CCAA@A=@=@ACBBBB?BC?B?AAABACCC3E?B9:9C??>A>?>8>@99999'//(/(///&/896::<=;;;32+249957786777:CCCCCCCBCBCCD?BBBB?BBBBBBBA?B@BBB?BCCCCBAC?CCCAAA?CC?>>>;>>@??:AAA=@@@@A2AB?B@??BAABB:=:=>??5;6;>BAB?BCAAABB>A>ABB>BBB?BBBCCCCCBBAABBBCBBBABBBCAAA<AA???;ACA@>@>BCBAA
@ATNG8:04506:06456
GATGGTAGGCACTGCGCACACATCCCAGAAGATCAGGAACTCTAGAAGAATTCAGATTTTTTAACACGAGAGTAAACGTAAAAGAAGGTTTTACAAGACTCACGTTAACAATATTGCAGCAGTACGCACACAATCGAAGCGCAGTAAGGATGGCTAGTGTAACTAGCAAGAATACCACGAAAGCAAGAAAAAAGAAGTACGCTATTAACTATTAACGTACCTGTCTCTTCCGAAACGAATGAGTACGAGAGAGCACACGTGTCTACCATCGAATGAGGTTAGTCT
+
<<;<9<>>9>>6555>==>BA@ABB=B;;6;@A@;;5;4:;BA@:;69@=A?BBB?<?@@@&@<BCDCDBBBBBB<??@CBC9BA?AAHFD;FEJ@CCCCCCDBB?B@CC@CBB?BCBBCCECCCBBAA@@A@BCCC<<:BBCCBB?B>B@@=@BB@@@BB@DCBBBB?BB>AA@:==BCC>BBE?@AAA@@'@C>BBB@BAAAA9>8==><5;5;;@AA?ABABBBB?B?BBE<@?F@???CBCBBBBBA?;?AA@BBCB?==;;5;?===8==8818:@??00
@ATNG8:04507:06459
GATGGAGACACGTCGCACACGTACTCATTCGTTTCGGAAGAGACAGGTACGTTAATAGTTAATAGCGTACTTCTTTTTCTTGCTTTCGTGGTATTCTTGCTAGTTACACTAGCCATCCTTACTGCGCTTCGATTGTGTGCGTACTGCTGCAATATTGTTAACGTGAGTCTTGTAAAACCTTCTTTTTACGTTTACTCTCGTGTTAAAAATCTGAATTCTTCTAGAGTTCCTGATCTTCTGGGCTGCGCTGATATGCGCTACCATCGAATGAGGTTAGTCT
+
>CCD@A@ABBABB;9;CBCAA@;;;CAA>BBBB=BB?B@99;DDBB@BCAAAAD>BBDC@C@BAACBCA@?;88999)9?;?:9:+9ABB=B??9=@39:9?>>;@@ABBBBB?BBC@B@>>:BB<;67@@==///66>>?>>===>===>:===8=<4:3:<<:::@?>9>>>AA2;9<69;<<</::;?D7>8:9:9::799??@@.=<9;>7;79949=A?@?><A:>>BC@@866;<6<///::9:BBB;;7::://+/76=@9=@@@<A<???<<
@ATNG8:04508:06475
GATGGTAGGCGACATACATACGCGCCAGAAGATCAGGAACTCTAGAAGAATTCAGATTTTTAACACGAGAGTAAACGTAAAAAGAAGGTTTTACAAGACTCACGTTAACAATATTGCAGCAGTACGCACACAATCGAAGCGCAGTAAGGATGGCTAGTGTAACTAGCAAGAATACCACGAAAGCAAGAAAAAAGAAGTACGCTATTAACTATTAACGTACCTGTCTCTTCCGAAACGAATGAGTACAGAGAGTACGATATGTCTACCATCGAATGAGGTTATTCT
+
>??C?AAC@FCCBBBBGCCCBBBGF>@@B>BBCBBB?B?BBBBCBA=AB7;6;@A@@@@@,@<AAEGHCCCCCC;BA::999*9C>C?CBC:CBB?ACCBBBBCC@D@CC?AAC=??AAAABBBCCBBBBCC?BBBB?BBCBBBCC@F@BA@?@BCCCCCC@DCCABA?BB>BBB??A9:9,7<<99999:9%9B????@BCBBB<?>?ACA5838=AAB=@@BB@@@>A>ACE<BBA>ABBAABB?>?BA@@BB>>>BCCCBBBB?BBBBA=:;;;5:8<<9=@
@ATNG8:04509:06467
GATGGTAGGCGAGAGTGAGACGCAGTACTCATTCGTTTCGGAAGAGACAGGTACTTTAATAGTTAATAGCGTACTTCTTTTTCTTGCTTTCGTGGTATTCTTGCTAGTTACACTAGCCATCCTTACTGCGCTTCGATTGTGTGCGTACTGCTGCAATATTGTTAACGTGAGTCTTGTAAAACCTTCTTTTTACGTTTACTCTCGTGTTAAAAATCTGAATTCTTCTAGAGTTCCTGATCTTCTGGGTCTACGCTCGTCGCGCTACCATCGAATGAGGTTAGTCT
+
<<@<?B@@9:44449999<<<==<;;;;;<=A<B;;;09@;?=:99B==CABBBBB<@<ABAA<@=?ACCCABBB@CDCCC5BBACCJH?EBBB>AAB?BA=@@BBBB>BBBBCCCC@CCC?B@AA@@@DDC?C@A@>BBBBBBBBBAAAAAABC@BBB@DC?B@AAAAA@BCC@DBBBB9>:=5:;;::+:?@ED8A???@C??8817>>>/@B???=B=??:==AA;<;<A<@@@@@B7;;BD8A@@@C>======A@@@@==:=???A=>>>B<@;>====
@ATNG8:04513:06477
GATGGTAGGCACTGCGCACACATCCCAGAAGATCAGGAACTCTAGAAGAATTCAGATTTTTAACACGAGAGTAAACGTAAAAAGAAGGTTTTACAAGACTCACGTTAACAATATTGCAGCAGTACGCACACAATCGAAGCGCAGTAAGGATGGCTAGTGTAACTAGCAAGAATACCACGAAAGCAAGAAAAAGAAGTACGCTATTAACTATTAACGTACCTGTCTCTTCCGAAACGAATGAGTACGTGTGTCGTACGTGAGCTACATCGAATGAGGTTAGTTT
+
B<@<?9555:==:;;=<<?@ABB@B=B@A=AC@@;;5<;@AAA@@@;?<;?:>>?>?>>>,=8>97:8>@:>>?7=79;;;;$9:8>4555&5<<9>@>CCCCCD?B>A@=9::=@@@@AAEDC@A@@;;;B@CCDE?C?@@CBCB@C@C@@>@BBBCBBB?BCBCBB?BB?998499@@A277;588888'8><>@:>>>>@>=>;>===27175::>=@?@ACBB?C?BCC>B9949AAAABCCBBBBA?;::::<@AA@?A?>>>??;899</707;<=8
@ATNG8:04514:06454
GATGGTAGCGCACACATAGATACAGTACTCATTCGTTTCGGAAGAGACAGGTACGTTAATAGTTAATAGCGTACTTCTTTTTCTTGCTTTCGTGGTATTCTTGCTAGTTACACTAGCCATCCTTACTGCGCTTCGATTGTGTGCGTACTGCTGCAATATTGTTAACGTGAGTCTTGTAAAACCTTCTTTTTACGTTTACTCTCGTGTTAAAAATCTGAATTCTTCTAGAGTTCCTGATCTTCTGGCTCTCGTAGACAGATACTACCATCGAATGAGGTTAGTCT
+
<CA>@CCCBDCCCBBBCCCCGDCCICAAAC@@=@BBC?BC?B@DCA@BCCACBBBGAC?DBBA?B@BBBBB;;:B>@@EED1CB?AABB<BB@A?BCDACG<=;BDCCAHIICCCCD?A@C@C@CCAAAAAB>BB@@<ABBCCCDBBBBCCCCBB?BCCABB?B?BAC@@@BBB>BDCCD;B=B>;;;;;*;ABBB>BBCCCCCCCB@BCCC5BCCAA?A?BB@CCBEDBB@B@BBABBA>BAB>BEAAABBCCCCDCCA@ADCCA@@ACC@@@@C@B@BDDDC
@ATNG8:04515:06459
GATGGTAGAGAGACTGTAGCGCACCCAGAAGTCAGGAACTCTAGAAGAATTCAGATTTTAACACGAGAGTAAACGTAAAAGTAAGGTTTTACAAGACTCACGTTAACAATATTTGCAGCAGTACGCACACAATCGAAGCGCAGTAAGGATGGCTAGTGTAACTAGCAAGAATACCACGAAAGCAAGAAAAAGAAGTATCGACTATTAACTATTAAACGTACCTGTCTCTTCCGAAACGAATAGTACAGAGAGTACGATATGTCTACCATCGAATGAGGTTAGTCT
+
;;;;=A@?BABBBB;:;CBBAC;;;)5@@5:BBAA<?8>@?=994:9;29.4<<499:*98;=:484=9777168////&///3=7=@?0??A>833377732,2455.5222'25755577<:::=<>8818>;;5;>>>;;;;5;5:=B?CCBBBBAA>A>>>>@<::39??9>CCCC=B@?:78888(/:566///...:22-246555-56'25755799558;9272778'..3(..6889::555888888::::AA???<?===;7:;8818:?>AA@
@ATNG8:04517:06469
GATGGTAGTGTGTCTCTGAGAGTAGTACTCATTCGTTTCGGAAGAGACAGGTACGTTAATAGTTAATAGCGTACTTCTTTTTCTTGCTTTCGTGGTATTCTTGCTAGTTACACTAGCCATCCTTACTGCGCTTCGATTGTGTGCGTACTGCTGCAATATTGTTAACGTGAGTCTTGTAAAACCTTCTTTTTACGTTTACTCTCGTGTTAAAAATCTGAATTCTTCTAGAGTTCCTGATCTTCTGGAGATATCATCAGCGAGCTACCATCGAATGAGGTTAGTCT
+
;5>=5445<94/;;0//99<=>CB;;;;:95>:DBBB6BB?B?BBBBCCC@CBBBC@C?BA@@=A=B@?AC:;5B755555$55.5<>>6<<==9=;;4667:@@@>B=@BBBBBBB:;;C@B=A<;;<;;;7;BA@@CCEDA;;;@@@>>@C@@>@@==:;294:9=>>>@BB?BCCCC;E@C?BB@@@,>@:;;0;@CCDCC;9925555$5==>>:>:=B?BACB@@@694:@@AAA69:?9A@;;;BBBBCJJEGGBBA@@<@A@??<AAA@=B;@@@@@
@ATNG8:04518:06470
GATGGTAGTGCGTGAGAGAGAGACCCAGAAGATCAGGAACTCTAGAAGAATTCAGATTTTTAACACGAGAGTAAACGTAAAAAGAAGGTTTTACAAGACTCACGTTAACAATATTGCAGCAGTACGCACACAATCGAAGCGCAGTAAGGATGGCTAGTGTAACTAGCAAGAATACCACGAAAGCAAGAAATAGAAGTACGCTATTAACTATTAACGTACCTGTCTCTTCCGAAACGAATGAGTACACATCGTCGTGTCGTGCTACCATCGAATGAGGTTAGTCT
+
BBCB?BCBBCCCBBBDCCCCCDBCC?BHJDCDCCAA?AACCECCBB?BB?B@BBA>?>?>.?>BBCACCCC>>>7<?9;;;;';?<;5999&9BA=CCCCCCBBB@CABC?BBB?BCBBBCCCCCCCCCCCC?CCBB?BBCCBBAB>B@CAA?@CCCCCCC?BBAAAB<BB?CBC>BBBBA:ABB?BCD>BBBB>BBAAA;@@F@E>BAAA=@=@ADAA>AA@@@@?@D?CCC<BBB?BBBBBBCCCCCAA@BADDBBBAAACCC?C@AAB?BBAA>B?BA???
@ATNG8:04522:06471
GATGGTAGCACGACACGACGATGTGTACTCATTCGTTTCGGAAGAGACAGGTACGTTAATAGTTAATAGCGTACTTCTTTTTCTTGCTTTCGTGGTATTCTTGCTAGTTACACTAGCCATCCTTACTGCGCTTCGATTGTGTGCGTACTGCTGCAATATTGTTAACGTTAGTCTTGTAAAACCTTCTTTTTACGTTTACTCTCGTGTCAAAATCTGAATTCTTCTAGAGTTCCTGATCTTCTGGTAGAGCGTGCATATATCTACCATCGAATGAGGTTAGTCT
+
:;;;=AC?B@AAACB@AAA0//:?BABBBC@@>ACCC?CC@C@CCDDDDD?CCDCB@B@BCCC@C?BBBBBBBBB>BBCCC3DC=A878,9??A?CBB?@>5:9?BBD?CCCCBA@@=@BB;=;8A?AA@>>9@AAA<@@>>>>@>>@?A?@===;==;;A==A=A??:?>>>A<@@@DD5?;?7;::::+:>@?@9>888?>><<>8988)2696:3;655.5;<<9998<:=??<:;-//:6:=CCCCCBBHIIBBBCCCCC@BBAAC=@@::8:?BB???
@ATNG8:04522:06481
GATGGTAGTACATGATAGACGACACCAGAAGATCAGGAACTCTAGAAGAATTCAGATTTTTAACACGAGAGTAAACGTAAAAAGAAGGTTTTACAAGACTCACGTTAACAATATTGCAGCAGTACGCACACAATCGAAGCGCAGTAAGGATTGCTAGTGTAACTAGCAAGAATACCACGAAAAGCAGAAAAAAGAAGTACGCTATTAACTATTAACGTACCTGTCTCTTCCGAAACGAATGAGTACAGAGAGTACGATATGTCTACCATCGAATAGGTTAGTCT
+
:<<<5;:<554;99444999455:97;55.6AA9967<5:77////)/7)/)/9<55555'57;<>?C=<B655)5544444$44.45:::+:99.55559AABB?B?CB>ABA<>?@@??BCBBCDCABBC?BB;;:;EDABBCC@CACC@CCBBBCCBB@;99?<@;C>?C<<45/9<;;0:00//////#/9433399999;4928799,3,335554;;<=B@C?C?@AB=BCC?BAA???AAAA@@@@@000>:::/78?@=@@@>>8=:>8=677788
@ATNG8:04523:06466
GATGGTAGCTATACGTATATCTATGTACTCATTCGTTTCGGAAGAGACAGGTACGTTAATAGTTAATAGCGTACTTCTTTTTCTTGCTTTCGTGGTATTCTTGCTAGTTACACTAGCCATCCTTACTGCGTTTCGATTGTGTGCGTACTTCTGCAATATTGTTAACGTGAGTCTTGTAAAACCTTCTTTTTACGTTTACTCTCGTGTTAAAAATCTGAATTCTTCTAGAGTTCCTGATCTTCTGGGTCTCTCTCTCACGCACTACCATCGTATGAGGTTAGTCT
+
CCDD?CABCBCBBBBCCCDDCCCCCLBBBBAA?ADDD>B@=A?::;BBBB@BCBBC@B@CBBB@C?BBBCBBBBC?BBCCC1@?<<8::2=CBB?BBC>AA9::AB??>@DEDCACC?BBB>B>=@@???BB9AAAA6:897<<>>?BC?B???C?BBB?BB<;7;@@?>>BBA5;;===/=9>5;;@@@/A@@@@587@B@=>>>=<?DFE.:;>=B=D=BC7;;@@;;;>D=A@A???;??AA:@@@@<<<AAAA>>>>>99=6;///;<67;@;?;>;;;@
@ATNG8:04524:06450
GATGGTAGCTCGCTGATGATATCTCCAGAAGATCAGGAACTCTAGAAGAATTCAGATTTTTTAACACGAGAGTAAACGTAAAAAGAAGGTTTTACAAGACTCACGTTAACAATATTGCAGCAGTACGCACACAATCGAAGCGCAGTAAGGATGGCTAGTGTAACTAGCAAGAATACCACGAAAGCAAGAAAAAGAAGTACGCTATTAACTATTAACGTACCTGTCTCTTCCGAAACGAATGAGTACACATCGTCGTGTCGTGCTACCATCGAATGAGGTTAGTCT
+
??>;9@CCCBBBCCDDBCBBCABBDABBB@BCAA998:<@ABBCCD@DD?C?A??999999%95A=>BBBCC?B?8@@?@A@?,=@=A;BBB9BEC@CABACCCBB?B@DE@C??>@@BBCCCDCCCB@@@90*0>00+0@>>@A9:8;?BCCACCCBBAAA@BCCAAA?AB?BBB@B??>C=998?BBFDD3CC@C?@?BA>8858:>>8818;==A@@=@ABADCC?B?DCC=BCC?BBBBBBBBCAAABBBBBBBCBAAABBC@B???B?AAAB?B?B>@>B
@ATNG8:04524:06481
GATGGTAGCGCACACATAGATACAGTACTCATTCGTTTCGGAAGAGACAGGTACGTTAATAGTTAATAGCGTACTTCTTTTTCTTGCTTTCGTGGTATTCTTGCTAGTTACACTAGCCATCCTTACTGCGCTTCGATTGTGTGCGTACTGCTGCAATATTGTTAACGTGAGTCTTGTAAAACCTTCTTTTTACGTTTACTCTCGTGTTAAAATCTGAATTCTTCTAGAGTTCCTGATCTTCTGGACGACGCGCACTGACACTACCATCGAATGAGGTTAGTCT
+
<<<<466==ACBB@@@@@@@@CCBBB<96>CC?A@GG;;;@C?:96BBCKACCBCC@C?B@A?@C?BBBBA??>A=??<<<+<=:=CDE?CBBB@BCA>AA000@>0;6:@??@BCC999C@C?CC;;;GED@CC@@8;;BBBBBBDCCCCBBBCACDE?BA@C?BA@ABBC;;8;;AAB8B>A999999(9>=AD999CCCBCB@@2955&5556>9=76515<<<==>==<@@:99C<??FACC:99@@@;::ABB:;9D@@:?????=:99B@B@CE9::
@ATNG8:04526:06477
GATGGTAGCGAGCGAGTGTGTATACCAGAAGATCAGGAACTCTAGAAGAATTCAGATTTTTAACACGAGAGTAAACGTAAAAAGAAGGTTTTACAAGACTCACGTTAACAATATTGCAGCAGTACGCACACAATCGAAGCTCAGTAAGGATGGCTAGTGTAACTAGCAAGAATACCACGAAAGCAAGGAAAAGAAGTACGCTATTAAACTATTAACGTACCTGTCTCTTCCGAAACGAATGAGTACTATGTAGAGCTCTATACTACCATCGAATGAGGTTAGTCT
+
;888698@CBCBABBBBBADCBBCDACGDADDCC;;:;=@@BBCCC?BB?B?BBCAAAAA0B?BBCCCCCCBBB9AA;<<<<';944;99;1@BDAAGECCBCB@=@?BB?AAA@CCCBBBBBDBBBCCCCC@CECC?BBCDCE@@=A?BBB@CCCBBAA@>BBBBBC@CC?BAC@ECBBA<A9949?BBB:BC?CBBBBBA@@299,9>==9?<@=BBB?BB@@@@@>B>AAA<A;;6;@@@ABBBBBBCCCBBBBBBBBBAAAB?>>>==:=ABD>?<?AAAA
@ATNG8:04528:06454
GATGGTAGTGTCATATGAGAGTGTGTACTCATTCGTTTCGGAAGAGACAGGTACGTTAATAGTTAATAGACGTAACTTCTTTTTGCTTTGCTTTCGTGGTATTTCTTGCTAGTTACACTAGCCATCCTTACTGCGCTTCGATTGTGTGCGTACTGCTGCAATATTGTTAACGTGAGTCTTGTAAAAACCTTCTTTTTACGTTTACTCTCGTGTTAAAAATCTGAATTCTTCTAGAAGTTCCTGATCTTCTGGGATGTGTGCGCAGTGCCTACCATCGAATGAGGTTAGTCT
+
>CCC?BBCBCCCCDAABCCCEEDCCAA@@@00*0:;7.79294;?AA>C=8/////)/)//7=5729:///:65069277777$//99)//4<195446;444)5;.55;;<<:>>@;;=@B>BBC<@<@;;:@B9:29@?>:??>>?<A@CCCBBBB@@;;;:29?;>;>@>556===9<<<??A+=7:344444$44<<<)55445555//27777'/////)-05:5/////)//)5.4;955505/;;3:///:779;999955.6;@=ABBBC=>=>=4929B;::
@ATNG8:04528:06472
GATAGCTATACGTATATCTATGTACTCATTCGTTTCGGAAGAGACAGGTACGTTAATAGTTAATAGCGTACTTCTTTTTCTTGCTTTCGTGGTATTCTTGCTAGTTACACTAGCCATCCTTACTTCGCTTCGATTGTGTGCGTACTGCTGCAATATTGTTAACGTGAGTCTTGTAAAACCTTCTTTTTACGTTTTACTCTCGTGTTAAAAAATCTGAATTCTTCTAGAGTTCCTGATCTTCTTGGGATGTGTGCGCAGTGCCTACCATCGAATGAGGTTTAGTCT
+
<<?ABA<<>>C=BCCBCBCACAFGCCCBB?ACCG>BB@D?CABABAE@CBB;;:;?AB;;:;@DBBAAACBB@BCDCC3BB>AABE=BBCCACCB>AA9::AA9958@AACABA?BBA<?99995;A>?7;>BC???A;;;;;@?AB><;;@<A@A=AA;@=CDC=>>CBB:==AAA5?4;4:::::*8<7757&5...77...8(.....#.66::6:65505;55522+20655675.3548909------5655;988;@@@;?A885;@>=?188(5:7<=
@ATNG8:04487:06506
GATGGTAGCTCTGCTCTGACTCTCGTACTCATTCGTTTCGGAAGAGACAGGTACGTTAATAGTTAATAGCGTACTTCTTTTTCTTGCTTTCGTGGTATTCTTGCTAGTTACACTAGCCATCCTTACTGCGCTTCGATTGTGTGCGTACTGCTGCAATATTGTTAACGTGAGTCTTGTAAAACCTTCTTTTTACGTTTACTCTCGTGTTAAAAATCTGAATTCTTCTAGAGTTCCTGATCTTCTGGTATACACACTCGCTCGCTACCATCGAATGAGGTTAGTCT
+
55<<9=CBBB>CBB@CBCCCCBCBCCCCCCCC@CCCC=CC?C?AABCBBB@DDDGE?C?CCCB@C@BCBCBBBCC>@A@@@,=A;@@BB=BBBC@DCB?BB6;;;BBB@BDDECBCC?BBC@D@CBBAACCE?AABB?BBBABBBBCBBBCBBBC@BBB@CC?C?@@@BBDDCC@CCCCC<C@C?AACCB2CCAAA>ACCCCCCBCB?BEED3BBBCD@B@BC@DEDDBAA?B@CBB@A@>A@B?CBBBBB@@@CB@@@CBBB@@=?BABA=?@@@=@@BBCDB
@ATNG8:04495:06514
GATGGTAGTCGCTGATGATATCTCCAGAAGATCAGGAACTCTAGAAGAATTCAGATTTTTTAACACGAGAGTAAACGTAAAAAAGAAGGTTTTACAAGACTCACGTTAACAATATTGCAGCAGTACGCACACAATCGAAGCGCAGTAAGGATGGCTAGTGTAACTAGCAAGAATACCACGAAAAGCAAGAAAAAAGAAGTACGCTATTAACTATTAACGTACCTGTCTCTTCCGAAAACGAATGAGTACTACTCTCAGAGACACACTACCATCGAATGAGGTTAGTCT
+
@ABB@BB==<;@665=<@ABBDBC:;9A?BB:;9@=B;@@?@A@@@;;4;9>;;989887#7499;A<=944==6<>;;9999#9;8>2555&5?949B<A@@:99247995;@@<@B???;;;BCC@@@B;;4;;773//////68295:<<8;::@@9:99?>=???387/333,333333&33/0668888$//(////98522,21667737588=>>9<<<99992823///&///(///68:9;;8889:33388888...9;4956..(-,,,(-(----/
@ATNG8:04495:06523
GATGGTAGCGCACACATAGATACAGTACTCATTCGTTTCGGAAGAGACAGGTACGTTTAATAGTTAATAGCGTACTTCTTTTTCTTGCTTTCGTGGTATTCTTGCTAGTTACACTAGCCATCCTTACTGCGCTTCGATTGTGTGCGTACTGCTGCAATATTGTTAACGTGAGTCTTGTAAAACCTTCTTTTTACGTTTACTCTCGTGTTAAAAATCTGAATTCTTCTAGAGTTCCTGATCTTCTGGTCTACTACACTGTACTTACCATCGAATGAGGTTAGTCT
+
@C>>:==BBBBCCDHED:;<CABAA@@A@;;;<AEME>EC=C@CDB=BCC;D>>599)5.5<=>:D@BBAAAAA@A7;;CCC2AB<???C=BABD?CBA>AB-00000A?AAABDDCC?@@C4:4::;:;B;;4;:@?=A@AAABBBBECBBBB;;7;@@=AC?B=@A@@@BCBB?B:;;;.9;@;>@BBB2B@>@@-00>AAABB@A9=;>;*;ABBC@C@CB>ABBCBBE@C?CBA@@@:;;C@ABABCDBBCCDDHFCC?BA8;;<<@>;;;@<@5;;;;;
@ATNG8:04507:06504
GATGGTAGCTCACGTACGTCACACGTACTCATTCGTTTCGGAAGAGACAGGTACGTTAATAGTTAATAGCGTACTTCTTTTTCTTGCTTTCGTGGTATTCTTGCTAGTTACACTAGCCATCCTTACTGCGCTTCGATTGTGTGCGTACTGCTGCAATATTGTTAACGTGAGTCTTGTAAAACCTTCTTTTTACGTTTACTCTCGTGTTAAAAATCTGAATTCTTCTAGAGTTCCTGATCTTCTGGGTGTATCAGCGAGTATCTACCATCGAATGAGGTTAGTCT
+
CBCC?CCCBBBA9;5;;;;CBCBCCC@@@CBB?BBBB<BB<A<ACCCCCC@ECCBB?B@CCDC@C?@@@CCCDBB?BBBBB3BA=@@AA<ACCF?BBB?A?=>>>BBB9::BBCBBB?BBB?C?BBA==>@A=AAA?9>>><>>???>>>B>=>==>>><??;?=BBA@AAA=>:=????5?=B<>>>>=/=><<=6>>==>BA>>><@@?@/@==>B=@=@A<@@@A>?><?<ABBD@?:??BB::::@@@@AAA?:9:@@BAA8;:>>@<@@BC=D;AA===
@ATNG8:04507:06538
GATGGTAGGCACTGCGCACACATCCCAGAAGATCAGGAACTCTAGAAGAATTCAGATTTTTAACACGAGAGTAAACGTAAAAAGAAGGTTTTACAAGACTCACGTTAACAATATTGCAGCAGTACGCACACAATCGAAGCGCAGTAAGGATGGCTAGTGTAACTAGCAAGAATACCACGAAAGCAAGAAAAAAGAAGTACGCTATTAACTATTAACGTACCTGTCTCTTCCGAAACGAATGAGTACACACTCTCATATGACACTATCGAATGAGGTTAGTCT
+
BBCC@DBB?B?AAECCCCBBAB@AB;AAA?BCABBB?B@CCCCBBC@CD@D?AAACCCCC3C@CBBCBBBBBBB>BBCJFDD3CC@C@FEF;JEHACCECCDDCB?B@BB@BCC?BBCCCCCCCCCDC::9A>B@AC?AAABCCBB?C@CAA>ABCCCCCC>AADCBB@B@<000*00;;;5:=@;99:999%998964599B:87::;9@@7=9<@BAC?AAA@ACA>A>ABC>DBB?BBBBBCBB@?@BBCA====AAB???CBBBB@???B?B?BBAAA
@ATNG8:04508:06547
GATGGTAGGCGTGTGAGAGTCTGCCCAGAAGATCAGGAACTCTAGAAGAATTCAGATTTTTAACACGAGAGTAAACGTAAAGAAGGTTTTACAAGACTCACGTTAACAATATTGCAGCAGTACGCACACAATCGAAGCGCAGTAAGGATGGCTAGTGTAACTAGCAAGAATACCACGAAAGCAAGAAAAAGAAGTACGCTATTAACTATTAACGTACCTGTCTCTTCCGAAACGAATGAGTACGATGAGAGAGCTCTCTCTACCATCGAATGAGGTTAGTCT
+
ACAB@CCC?C@A@CHEDCCCDBDBB6BBB:BBBDDC?BACCCCCDCADC@B@CGDBBBBB5B?BCBCBBCBBCB=:::??9?@<@<AAA8@@B?BBBCCBBAA>A?BB@>>>=A@?>>>==>???A<9<<9<<>A8=>>>>>@@<@=@=A=ACCCDCAA?BBBBBB>BB>ABA:=?899+:==999:9:(9:29<?????A@=@=AEBC:=:>??AA<@@A???@<?;:66.600+0;;@@BBCC:::BBCAA@?>>>A?>>?188>=>;888>=@=@A>==
@ATNG8:04509:06532
GATGGTAGTGTCATATGAGAGTGTGACTCATTCGTTTCGGAAGAGACAGGTACGTTAATAGTTAATAGCGTACTTCTTTTTCTTGCTTTCGTGGTATTCTTGCTAGTTACACTAGCCATCCTTACTGCGCTTCGATTGTGTGCGTACTGCTGCAATATTGTTAACGTGAGTCTTGTAAAACCTTCTTTTTACGTTTACTCTCGTGTTAAAAATCTGAATTCTTCTAGAGTTCCTGATCTTCTGGTCTACTACACTGTACTCTACCATCGAATGAGGTTAGTCT
+
<@?A?BCEBBCBBBBBDCCCCCCCCBBBBBA>ACDE>BB?B?CCCBCBC@BCCCCAD@CBDD@CACBBB@B@DD?ABBBB5BE@CCDD>CBBB@CCC?CC:<<CCFD@CCCCCCCC@BAC@CABBBCAAAB?BCDD?@@BBCCCCCCCDGCC??>@BC@CC@D@CCCDDDBBB@BBABB8A;?9;::::*:CDCF;;:BCCDCDFC@EDDD3CBCCCACABC@CBDCDCC?C@BBBCCC>@@B@CDCCCCCBBBCCCCCCDCDD@D9::C@?@?D@C?BC99:
@ATNG8:04517:06513
GATGGTAGGCGACATACATACGCGCCAGAAGATCAGGAACTCTAGAAGAATTCAGATTTTTAACACGAGAGTAAACGTAAAAAGAAGGTTTTACAAGACTCACGTTAACAATATTGCAGCAGTACGCACACAATCGAAGCGCAGTAAGTATGGCTAGTGTAACTAGCAAGAATACCACGAAAGCAAGAAAAAAGAAGTACGCTATTAACTATTAACGTACCTGTCTCTTCCGAAACGAATGAGTACGAGAGTCAGAGCAGAGCTACCATCGAATGAGGTTAGTCT
+
@@@<?BBC?B@AACCBCDGDCBBCC?@AD@GCCC;;:;?BBCCCBB?CC?B?BCCBBCBB1C@CCCCCCBBBBC=B999DDD5BC?B<AAA9ACC@CBBBCCBCC?C?CC?BBC?CACBCCCCABBCCCBBC?CCCC@BCCBCDAA?BDCCC@CBBCCCCC@CCCBCC@AA=AA@;>>888*:@@;@BAABB)ACAC98:CDDBB?B>A@AB4818=BAA?BBA@@AA?B?AAA<A@@=?BBCCCBBBBCBBBBBBBAAA888BBC@CBAAB??BBB@C?CB@@@
@ATNG8:04522:06533
GATGGTAGCACGGACACGACGATGTGTACTCATTCGTTTCGGAAGAGACAGGTACGTTAATAGTTAATAGCGTACTTCTTTTTCTTGCTTTCGTGGTATTCTTGCTAGTTACACTAGCCATCCTTACTGCGCTTCGATTGTGTGCGTACTGCTGCAATATTGTTAACGTGAGTCTTGTAAAACCTTCTTTTTTACGTTTACTCTCGTGTTAAAAATCTGAATTCTTCTAGAGTTCCTGATCTTCTGGAGATACACATGATACTCTACATCGAATGAGGTTAGTCT
+
@@<:599/////)/988899///;<B@BABCBB@BCCD>AA?A@CBBCCBB@BBBAB=A<;;:A?C?BBAAABC::58;;;<+AB<?999(3:@>=ABB???<?@@???;??AAABBB=AAB@C@A@=<<>6638>>>188;;877;<;;777797/3--(--(-2779776666,2..77)3(.(......#.6559.;99...5335.5555(5778:3737838555666/5/556557)..3.5359;88////;=>A666///6623--,,,(,,22,,-
@ATNG8:04524:06523
GATGGTAGTGTCATATGAGAGTGTGTACTCATTCGTTTCGGAAGAGACAGGTACGTTAATAGTTAATAGCGTACTTCTTTTTCTTGCTTTCGTGGTATTCTTGCTAGTTACACTAGCCATCCTTACTGCGCTTCGATTGTGTGCGTACTGCTGCAATATTGTTAACGTGAGTCTTGTAAAACCTTCTTTTTACGTTTACTCTCGTGTTAAAAATCTGAATTCTTCTAGAGCCTGATCTTCTGGATAGCGACGCGATATACTACCATCGAATGAGGTTAGTCT
+
@>:;.48:9:@;66=669CCCBBBB;55;;<@7=?@?8:A993::;;;;=699955.5499;=5;6;656=;;;@;:????+>?:>944)4=<@9===8=<169;>>>@>=>>966@?BBC=@=AE;<=DCCIHLCC=@BB;;;CBBBBB;;;A?:>9:29=2929>@ACD@@@=@@@BB7A=A<@@B@@,@;:;A;@BDBBBCCCDAEDHD5C;;:B?B=AA>@@@B@@A?AABBBB>BAB?;;;@;;;;;;;;;AA@?<00*00//967;;=;>7;<=;;
@ATNG8:04525:06539
GATGGTAGAGAGACTGTAGCGCACCCAGAAGATCAGGAACTCTAGAAGAATTCAGATTTTTAACACGAGAGTAAACGTAAAAAGAAGGTTTTACAAGACTCACGTTAACAATATTGCAGCAGTACGCACACAATCGAAGCGCAGTAAGGATGGCTAGTGTAACTAGCAAGAATACCACGAAAAGCAAGAAAAAAGAAGTACGCTATTAACTATTAACGTACCTGTCTCTTCCGAAACGAATGAGTACAGAGAGTACGATATGTCTACCATCGAATGAGGTTAGTCT
+
988;@A?@A;59@=959CA@A@;;;)9;:9<AACBB?C@CCBA@AC@CD?D@?>=99999):>DBB@??CBBBC>::;BCCC5=B>A9BBB=CEH@CCCCDBCBC@B@DE@DBB?BA@@@CCCCCCCCCB;;7<@A@?CBCCEECC@B>A;;8;BBCCCBB>ABCC?@900*00/4:66877+733,333333$3;4334::8=>@<@=CA@@:=9==AAC?CA?@?@A?B>AAC=AAA????BCBAAABAAAABB???ABA??;AA<A:9997///6177<<::=
@ATNG8:04531:06542
GATGGTAGATACTCGCTGATACACCCAGAAGATCAGGAACTCTAGAAGAATTCAGATTTTTAACACGAGAGTAATCGTAAAAAAGAAGGTTTTACAAGACTCACGTTAACAATATTGCAGCAGTACGCACACAATCGAAGCGCAGTAAGGATGGCTAGTGTAACTAGCAAGAATACCACGAAAAGCAAGAAAAAAGAAGTACGCTATTAACTATTAACGTACCTGTCTCTTCCGAAACGAATGAGTACACATCGTCGTGTCGTGCTACCATCGAATGAGGTTAGTCT
+
//7749;=BCCACBBBCCDCCC;;;7;BC?BBCC;;7<>AABCBBFAAA>A?AAABAAAA18;8CBBBBBD98/7<<737777#73-36===1:<:7=@;BBAAAB?B@CC?ECD?B>>BC;;<CBBB;;;BGEDBBB@CCBBB@@@>B?BAA=ADCBBBCC@CCABAA@BB>BCC5::9::9+:9939ABBAB(@:89833::>A=?@>88CC?B?>AE;;9;AB@ACD@C?@@@<@BB@CCBBAAABBBBAABBBB@@@<000=00+:=<<;67977186=<=AA
@ATNG8:04533:06503
GATGGTAGTCGTGTGAGAGTCTGCCCAGAAGATCAGGAACTCTAGAAGAATTCAGATTTTTAACACGAGAGTAAACGTAAAAAGAAGGTTTTACAAGACTCACGTTTAACAATATTGCAGCAGTACGCACACAATCGAAGCGCAGTAAGGATGGCTAGTGTAACTAGCAAGAATACCACGAAAGCAAGAAAAAGAAGTACGCTATTAACTATTAACGTACCTGTCTCTTCCGGAAACGAATGAGTACGATGAGATCTCGTGTGCTACCATCGAATGAGGTTAGTCT
+
:444.4<;;9966==<@?;::;:990::<8<<A>>=9C@B@@A;;;?@B=B?BAA@BBB@.90588::=9==??8;;:;@@@.??<??DCD:CBB?@>>>000:993:76;7:::5:9965556::7222:::4:99>:>>;=;==>36/6/0)////7737/39;;;=788588;499333(3334:;=>?+<:687555<<992917;9917365555/5//5./.27(.)-8.5//(/8666889;88666/....93559888599;884888:16168225
@ATNG8:04490:06551
GATGGTAGGAGACACGTCGCACACGTGCTCATTCGTTTCGGAAGAGACAGGTACGTTAATAGTTAATAGCGTACTTCTTTTTCTTGCTTTCGTGGTATTCTTGCTAGTTACACTAGCCATCCTTACTGCGCTTCGTTTGTGTGCGTACTGCTGCAATATTGTTAACGTGAGTCTTGTAAAACCTTCTTTTTACGTTTACTCTCGTGTTAAAAATCTGAATTCTTCTAGAGTTCCTGATCTTCTGGGCAGACTCTGCACACGCCTACCATCGAATGAGGTTAGTCT
+
@A@@=@AB@EBBBCBCBBBCC@ABBBDBBC;;5<<<<09B;@=@@@@CCC@CBBBA?A?CCCC?B?CCCCBBBCB8@A??;1AB>A???:>CCC=?@B?@@=99:>AC<?==<BABB@BCA:=9=>>;;;<<9>;::0:;<=@>==>@?;;;;;<9:9:19<5;479:>?8::A<;;>AA,<2:199<<>.=<>AA386A7:97955.2;A;.:8:8=6:9=?;@@@@><>;>>@@@:;:///=@6=666;;@:;:AAA>===AAA<A>>;;7;>>?7;7;B@==
@ATNG8:04494:06594
GATGGTAGCGAGCGAGTGTGTATACCAGAACGATCAGGAACTCTAGAAGAATTCAGATTTTTTAACACGAGAGTAAACGTAAAAAGAAGGTTTTACAAGACTCACGTTAACAATATTGCAGCAGTACGCACACAATCGAAGCGCAGTAAGGATGGCTAGTGTAACTAGCAAGAATACCACGAAAGCAAGAAAAAAGAAGTACGCTATTAACTATTAACGTACCTGTCTCTTCCGAAACGAATGAGTACTGTATCTATGTGTACGCTACCATCGAATGAGGTTAGTCT
+
4588.44<::4659999///7755/4:<;,//:::/504.4;94449-33-328<9555555#55:<<?>>FCBA@8@B<;;;;);@;>5:99&555.6;;;>CB@@<@=;;5;?@;@AAA@@ACBBB;;;C;;9<CCC@BBCCCCCC?B?C;;7;BBBAA@C?CBBBBD@BB?BBB>AA?==6=9:3::::9:%:><=?=>?;>8343=:;AB9?;?:AAC@CC;;;BA<?<@@?8???<@BBBBBB??@BAC:::??ABBBCA@>?;?@AAC>ABBC>B?ACCBD
@ATNG8:04498:06553
GATGGTAGTGTGTCTCTGAGAGTAGTACTCATTCGTTTCGGAAGAGACAGGTACGTTAATAGTTAATAGCGTACTTCTTTTTCTTGCTTTCGTGGTATTCTTGCTAGTTACACTAGCCATCCTTACTGCGCTTCGATTGTGTGCGTACTGCTGCAATATTGTTAACGTGAGTCTTGTAAAACCTTCTTTTTACGTTTACTCTCGTGTTAAAAATCTGAATTCTTCTAGAGTTCCTGATCTTCTGGTAAGCGTGCATATATCTACCATCGAATGAGGTTAGTCT
+
::<85:::;>=B=>==566;;<>>>>966===9==<=5<>:>;?<;B=>><AAA;;5925@@B@C@DAAAFCCCD@B@AAA,9:25459)9;@=9<<A=BC49:@@@A@DC;;;@@@=@BE7;6;;@@;;;@?CCDE@CCCDEBBBDEA@@BBBB@BCD@CD?C?BCBBBC@;;5;@@@A7B@B9;;CCC,@@9::.9:AA@999==9===>*>;;;>@><@@:B=CBB=B@C?:99@?>699B?BB>BAAACBBBCCCBBAAA>@@:9:=?=@B=A=@C@@A
@ATNG8:04502:06566
GATGGTAGAGTACAGTGTAGTAGACCAGAAGATCAGGAACTCTAGAAGAATTCAGATTTTTAACACGAGAGTAAACGTAAAAAGAAGGTTTTACAAGACTCACGTTAACAATATTGCAGCAGTACGCACACAATCGAAGCGCAGTAAGGATGGCTAGTGTAACTAGCAAGAATACCACGAAAGCAAGAAAAAAGAAGTACGCTATTAACTATTAACGTACCTGTCTCTTCCGAAACGAATGAGTACTATAGACTATCTGAGACTACCATCGAATGAGGTTAGTCT
+
CDCC?CBABCCDCBBBBCCCDCCBB=@BD@DDDDBB@B@CCCCBBB@CC@A@CCCABBBB3BACAABCCBB???8?>@@CCC2@@<@;AAA9BEEBGCBBCCCCC?C?CD?CCC?CBBABBCCCCDCCCBBC@BBCB?BBBABBBB?C@BAA?ABBBBCBB?ACDCCC@A@;AA@<@@@@@;?==;99::9:%:@;@AAAB?AAB<>;>=AA1858=AAG@CCAAAAA3:3999/7<<8899@CCCDBBBBBBBAABBBAAABCBE?ABABB?BBCC?D?B???A
@ATNG8:04512:06566
GATGGTAGTACATGATAGACGACACCAGAAGATCAGGACTCTAGAAGAATTCAGATTTTTAACACGAGAGTAAACGTAAAAAGAAGGTTTTACAAGACTCACGTTAACAATATTGCAGCAGTACGCACACAATCGAAGCGCAGTAAGTATGGCTAGTGTAACTAGCAAGAATACCACGAAAGCAAGAAAAAAGAAGTACGCTATTAACTATTAACGTACCTGTCTCTTCCGAAACGAATGAGTACGAGAGTCAGAGCAGAGCTACCATCGAATGAGGTTAGTCT
+
:=4905:::====BBB@@@@:99568<<@<>>BCDDADBBBCBAA?;;9:=??@:9;;;$:4=9==>99566909>44444$4<.4.555&595.6@BBBCCA@?@@ED@CCB?BCCBBBBB;;;@@BBBB?CCBB?AADCCBBB@CDC<;7;DB;;;;;49>>==<>AB=AAB=AABAC<A?=9::9999%9B?CCBBBCBBB?B?BBBBAK>?@ACC@BB;;;@?<@<@AA;@@B?BBB:::@A@@@@@@@B???BAAABBBBABBBBC@CC;;7;<@BABB
@ATNG8:04514:06581
GATGGTAGCGCGACGAGCGTAGACCCAGAAGATCAGGAACTCTAGAAGAATTCAGATTTTTAACACGAGAGTAAACGTAAAAAGAAGGTTTTACAAGACTCACGTTAACAATATTGCAGCAGTACGCACACAATCGAAGCGCAGTAAGGATGGCTAGTGTAACTAGCAAGAATACCACGAAAGCAAGAAAAAAGAAGTACGCTATTAACTATTAACGTACCTGTCTCTTCCGAAACGAATGAGTACTGCGTCTCACTCTCGCCTACCATCGAATGAGGTTAGTCT
+
944<7<@AAAA@@@@@ABBBCCBBE>BBBACCCBBB@C@BBBCBBC@CB<?=>??;>>>?.?>ABCABBDFAA@8>?@BBBB2CC@C?CDD;DCC@CCCCB@A997<@DC@DCC@CCCBCCCCCCCBBACCC@@A@C@BBABCCCC?C@B?@>@DDDCCAA?CBBBBB?BC@989?BCBBB=?<<999::9:%:>;>?=;DAAAA=B9=<@@;@=AACBB?BBAAAAA?B>AAC>EAB>CBBEBBBBBBB@??AABABBBBB?BCC@BBCBB?AABB>A=ABBBA
@ATNG8:04515:06557
GATGGTAGCTCGTGCTCTGACTCTCGTACTCATTCGTTTCGGAAGAGACAGGTACGTTAATAGTTAATAGCGTACTTCTTTTTCTTGCTTTCGTGGTATTCTTGCTAGTTACACTAGCCATCCTTACTGCGCTTCGATTGTGTGCGTACTGCTGCAATATTGTTAACGTGAGTCTTGTAAAACCTTCTTTTTACGTTTACTCTCGTGTTAAAATCTGAATTCTTCTAGAGTTCCTGATCTTCTGGGTCTACGCTCGTCGCGCTACCATCGAATGAGGTTAGTCT
+
85553855>7///787<BCBCC;;:A;@@@:9:.9944(4>8>8<<9959:455565.6:==>@7A=A@@BDA@AB=@@B@@,5505<>@4;;66.59=49;9A@?@@@799==??;@:=<?:>8955@954;254::8;;;???;====A@@<>C;999:=<9=9::000/-88(-////&/4:555555$5555A4;;<7------(-55)779;;7;8=>8<<=<9::./)//////)//55)5<95599994449/-----0568:;056==8=:>666;
@ATNG8:04515:06563
GATGGTAGCGCATATCAGCGCAGCCCAGAAGATCAGGAACTCTAGAAGAATTCAGATTTTTAACACGAGAGTAAACGTAAAAAGAAGGTTTTACAAGACTCACGTTAACAATATTGCAGCAGTACGCACACAAATCGAAGCGCAGTAAGGATGGCTAGTGTAACTAGCAAGAATACCACGAAAGCAAGAAAAAAACGAAGTTACGCTATTAACTATTAACGTACCTGTCTCTTCCGAAACGAATGAGTACGTGTGCGAGTGTCTCCTACCATCGAATGAGGTTAGTCT
+
@@:<05455@999AB<@BBBBCBBA<BBB?;:6@99168=660??A0/0<?<:?ABBB@@0@459<=?BB@B==5<@<:<<<)445:.555&59949<655::55058;;845404;888:8779////////)5999.55;;<<::39555549;5555:<7:77///)/8179=8<:::;1833,3333333"33;133,33;3339,3.38:;6=585=<<5555:4445:7:::0844.43338343933333773338886;;;433387,32672737:9//
@ATNG8:04518:06555
GATGGTAGGACGAGCGTCTGAGAGGTACTCATTCGTTTCGGAAGAGACAGGTACGTTAATAGTTAATAGCGTACTTCTTTTTCTTGCTTTCGTGGTATTCTTGCTAGTTACACTAGCCATCCTTACTGCGCTTCGATTGTGTGCGTACTGCTGCAATATTGTTAACGTGAGTCTTGTAAAACCTTCTTTTTACGTTTACTCTCGTGTTAAAAATCTGAATTCTTCTAGAGTTCCTGATCTTCTGGGCAGACTCTCACACGCCTACCATCGAATGAGGTTAGTCT
+
::;<:>>C@BB:66CCCCBCABBC?B@@@B@A=ACCC?BC?B@CCCBBBB@CCC994;?BBBC@D@CCDGCAA@B>;;;;;*;;5;ABD>CDCCAHGD@CC;;;ACCD@BBCCBDBD@BBB@C@EBBAABBB@BCCC?CCCCBCBBCBBBCCCBA=AAC?CC?C?BBCCCCCCC?CBBBB:B?C?BBCCC5CCCCC:;:ECCCCBBB>AAAA2ABBBC@B?BB@BBBCCCC@C@CCCCCD=@@DH@CCBBBCCCDBBBCBB>BBC@CBCCD@CBBC@C@CC:::
@ATNG8:04518:06568
GATGGTAGTGTCAGTGCGCGTCGTCCAGAAGATCAGGAACTCTAGAAGAATTCAGATTTTTAACACGAGAGTAAACGTAAAAAAGAAGGTTTTACAAGACTCACGTTATCAATATTGCAGCAGTACGCACACAATCGAAGCGCAGTAAGGATGGCTAGTGTAACTAGCAAGAATCCACGAAAGCAAGAAAAAAGAAGTACGCTATTAACTATTAACGTACCTGTCTCTTCCGAAACGAATGAGTACGTGTGACGTACGTGAGCTACCATCGAATGAGGTTAGTCT
+
:;8::988>;445;5<=>AAA<0//)/996;A:;::196@@999BB?BA?BAFC::9CCC2A>ABAAAA@@@CA8<<9:::::$:<=>@?@A2>A;7;B>@<;?BB>;;;;29<<1=<0/0@?@?A@@969BC@BBBC?BBBBBCBB@H?@@C@BAAAAA@?<?A???A;@A673.3888:3:993777777#339;?@BA@<?>47479:=+6/67@=@?C?899==;?589=9=77/7;;;;<AB@@A@ABBBCBBBBBB@@AB?C===@0/0@@=@=@>=>=
@ATNG8:04522:06556
GATGGTAGACACGTGTGCTCTCTCGTACTCATTCGTTTCGGAAGAGACAGGTACGTTAATAGTTAATAGCGTACTTCTTTTTCTTGCTTTCGTGGTATTCTTGCTAGTTACACTAGCCATCCTTACTGCGCTTCGATTGTGTGCGTACTGCTGCAATATTGTTAACGTGAGTCTTGTAAAACCTTCTTTTTACGTTTACTCTCGTGTTAAAAATCTGAATTCGTCTAGAGTTCCTGATCTTCTGGCTCTCGTAGACAGATACTACCATCGAATGAGGTTAGTCT
+
:::;<=?<BBBDCCC;;;B>B@B@@;99>BBB?CCCC>CCAC@BBCCDDC@BBB;:9;=@A@A=@@BBCDDCCCB>BBAB@2AB?@@B@=BDBB@CBB>??:989BBC?BBCCA@@B@A==:=:==<@<<:;7:AAA7;;>>@>>=?><<=?=<=<A@@<@?:?:==>AAA@>>:==@BB6?<>=@?AAA/??===1;:==>?>>>@:>>>>.<886A=D<?=><<;@@@A;@<@AA;;;<??B<A@====>>=ACB>>>?@BBD<@@>>=899//+/17@CDC
@ATNG8:04526:06567
GATGGTAGTCTCAGATAGTCTATAGTACTCATTCGTTTCGGAAGAGACAGGTACGTTAATAGTTAATAGCGTTAACTTCTTTTTCTTTGCTTTCTGTGGTATTTCTTGCTTAGTTACACTAGCCATCCTTACTGCGCTTCGATTGTGTGCGTACTGCTGCAATAATTGTTAACGTGAGTCTTGTAAAAACCTTCTTTTTACGTTTACTCTCGTGTTAAAATCTGATTCTTCTAGAGTTCCTGATCTTCTGGGTCTCTCTCTCACGCACTACCATCGAATGAGGTTAGTCT
+
9///39//08:??@;;:B;5555595::::5926>==4<<6;499;;<<=7@9554.45<;;;;@@DC@///)/)/9)//;;;)999+5/7:1////639699088)///(/6729=?<<<=<.49929<995<@<9949@==8>999:990000/---550--(-099)/)449444;;;7;55555$57<555555$55;;;2<555565555.555&5/////4:;5//54444.46<<;<<=:<<<?6<666665==@94/////:;7;<;6504:99.4.45<//
@ATNG8:04528:06588
GATGGTAGTGTGTCTCTGAGAGTAGTACTCATTCGTTTCGGAAGAGACAGGTACGTTTAATAGTTAATAGCGTAACTTCTTTTTCTTTGCTTTCGTGGTATTCTTACTAGTTACACTAGCCATCCTTACTGCGCTTCGATTGTGTGCGTACTGCTGCAATATTGTTAACGTGAGTCTTGTAAAAACCTTCTTTTTACGTTTACTCTCGTGTTAAAAATCTGAATTCTTCTAGAGTTCCTGATCTTCTGGAGATACACATGATACTCTACCATCGAATGAGGTTAGTCT
+
888;=A<044444455555555599555559934338088371/////7:7;;;555)549955.5.5;;>666955.5:;;;$555)5455)5555.55/)//)/////54;;<??5550444.4.555555;=49:::399<555555554::://)///36618+//7/45;9;7;55555$57;7==<<<+//<<<3>6//:////9)////$/77//)/5;;296:///939)//>566:=<=8<666;=>;;;:9796-----(-568:435==05056<;;
@ATNG8:04529:06566
GATGGTAGAGAGAGCTCTCTCATCGTACTCATTCGTTTCGGAAGAGACAGGTACGTTAATAGTTAATAGCGTACTTCTTTTTCTTGCTTTCGTGGTATTCTTGCTAGTTACACTAGCCATCCTTACTGCGCTTCGATTGTGTGCGTACTGCTGCAATATTGTTAACGTGAGTCTTGTAAAACCTTCTTTTTACGTTTACTCTCGTGTTAAAAATCTGAATTCTTCTAGAGTTCCTGATCTTCTGGCGCTCTGTCACGTCTGCTACCATCGAATGAGGTTAGTCT
+
BB@@<ABBCCCCCCC@ABCHHCCCC@AABC;;9;BBB>BHFE@CBBBCCC@CCDBB@C>@@AB@D?A@A@BBCAA>?ACCC2BD>B77759BAB?BBB@BC;=>ABBB?BBBBBBBB?A=@<A<@@@?>@>>;>AAA4;9A?>>>@AAAAA>=??=A??:?@<@<@AAA@@@@@:>>>BB;C<?;>>>>=.=D>@@9@<<<>>A9;;07767+8ABAA<@<@?<?@@@;;:<@;@@CC>>8::?=>>>AAAAAAAAAA>>>@@??<?@ADD8:;??<@=ADBAA
@ATNG8:04529:06576
GATGGTAGCACGAGTCACTCATATCCAGAAGATCAGGAACTCTAGAAGAATTCAGATTTTTAACACGAGAGTAAACGTAAAAAAGAAGGTTTTACAAGACTCACGTTAACAATATTGCAGCAGTACGCACACAATCGAAGCGCAGTAAGGATGGCTAGTGTAACTAGCAAGAATACCACGAAAGCAAGAAAAAAGAAGTACGCTATTAACTATTAACGTACCTGTCTCTTCCGAAACGAATGAGTACTGCGTCTCACTCTCGCCTACCATCGAATGAGGTTAGTCT
+
;888544444;444=;>9;<>566@:?@@7;>>>==9=.95<;;;;9<<5:599=9:<:<)<055;;;<=<377*33944444#44.55:<<0<>><>CAFCCBCC@E?BB@CBB?BBBBBCCCCBAABCB@@=ABBB?CCCBCCCB@CAD;;:;@@AAAAA?CAAAAA=AA3:9;273<<=28774333333#3988888;8;<;<A788=>:@=@@ABA?AABB@AC>@=?DB;?::5:??ABB@AAA9:9A=99::;8::7;;;587BCD<>?AA=A?B???A
@ATNG8:04529:06592
GATGGTAGTGATACAGATCAGACACCAGAAGATCAGGAACTCTAGAAGAATTCAGATTTTTAACACGAGAGTAAACGTAAAAAGAAGGTTTTACAAGACTCACGTTAACAATATTGCAGCAGTACGCACACAATCGAAGCGCAGTAAGGATGGCTAGTGTAACTAGCAAGAATACCACGAAAGCAAGAAAAAAGAAGTACGCTATTAACTATTAACGTACCTGTCTCTTCCGAAACGAATGAGTACGTGTGCGACGTGTCTCCTACCATCGAATGAGGTTAGTCT
+
@@@D@C>9;;@A?@@?@;66>>C::159<59@@A;;.58<<<@@@C@CC?B>B@AABCDC+=7=BB997BC@AA;ABCCCCC5CC?B<BDE;CBB@CECCBBB;;:;@CD@CBB>BBBBBBCCCCCBBCBBB@BBCC?BABDCDBB?A?A:;:;BCCFDED?AAAAAB>BB?ABB5::?==5;=>;;;;;;;&;>;000;>@B@@=A=@AAA=A=BBCBC@CC@@?CB?D????:@BC?CCBAAAAAAA9::A@AA@@==:;5;==8<:88@;>>>@8<7=?999
@ATNG8:04530:06567
GATGGTAGTATCTGCACACTCTGTCCAGAAGATCAGGAACTCTAGAAGAATTCAGATTTTTAACACGAGAGTAAACTGTTAAAAAAGATGGTTTTACAAGACTTCACGTTTAACAATATTGCAGCAGTACGCACACAATCGAAGCGCAGTAAGGATGGCTAGTGTAACTAGCAAGAATACCACGAAATGCAAGAAAAAAGAAGTACGCTATTAACTATTAACGTACCTGTCTCTTCGAAACTAATGAGTACACATCGTCGTGTCGTGCTACCATCGAATGAGGTTAGTCT
+
@A@<@BB@?95599:9;;;>>B>CC<@B@9>AA@@B?B?@@=<<<C>@A;>9<A885<<<)=9553<<??787</7790(/999:%7///6999-888(----(-:899=,3,33477848;;=>@<<=<<<<;;;;>BBCC@BBCCCCCDAF@CBB=A;;9A999@CCDCCC@CH>@?B700;>9(//660------#-80////:;:::8=8==88457;8@?>;@@>>?>=8>?@A9@;;5;?<@AAAAACCBBBBBA@@BA;::AAB?BBCCC@ECAA<?;?@@AB
@ATNG8:04531:06583
GATGGTAGCAGACGTGACAGAGCGCCAGAAGATCAGGAACTCTAGAAGAATTCAGATTTTTAACACGAGAGTAAACGTAAAAAGAAGGTTTTACAAGACTCACGTTAACAATATTGCAGCAGTACGCACACAATCGAAGCGCAGTAAGGATGGCTAGTGTAACTAGCAAGAATACCACGAAAGCAAGAAAAAGAAGTACGCTATTAACTATTAACGTACCTGTCTCTTCCGAAACGAATGAGTACGATGAGAGAGCTCTCTCTACCATCGAATGAGGTTAGTCT
+
CCBB?CDDD@A@CCCCBCBCCCCCC?BBC@CCCCBB?B?BCABBBC?AA?C?BC???BBB3B?BBBCCCBBA@@;@@ACCCC5CC=A=@@@7@CC@CAABDDD@@?@ACC@BDD?BBBBCCCCCCCCCCCCC?CDDD<??BBBBBB?B?B??<?BBCBCCA;??AAAA?AC?AAB>??AAA<AA@;99898(:A?CA@@BAA@>9>9;;@C:?<?>@?@=@A@AACB@C@BBB=BCD?BBBBCCCCABBBBBBBC===:99?>>@<@??@A;??>C=D=@B999
@ATNG8:04485:06622
GATGGTAGTGTCAGTGCGCTTCGTCCAGAAGATCAGGAACTCTAGAAGAATTCAGATTTTTAACACGAGAGTAAACGTAAAAAGAAGGTTTTACAAGACTCACGTTAACAATATTGCAGCAGTACGCACACAATCGAAGCGCAGTAAGGATGGCTAGTGTAACTAGCAAGAATACCACGAAAGCAAGAAAAAGAAGTACGCTATTAACTATTAACGTACCTGTCTCTTCCGAAACGAATGAGTACTATAGACTATCTGAGACTACCATCGAATGAGGTTAGTCT
+
ADCC@BCCCBCCCCB@@BCCAGGCC@B997:AA@@B@B?CCCCCBC@DC@B>BC@@ACCC5C?BBCDCDCC@??9::;@CDD5DC@C=AA@9ACC@CCCCCBC;;7;?AC@DDD>BADBBCHCCBBBBBBBB?AB@@<@AAAABBC@G@C@A>AEAAACBB?AACDCC?CC?BBC=??CDC>CBB?AA@@@2@@>BBBBB@@::7:<??@C<A<@?B@@=?@ACAAA@C@BCC>B??<????BBBBBCCCB@???BBBBAABDCB?BBBCD?BBBC>A=@A???
@ATNG8:04492:06641
GATGGTAGCGCACACATAGATACAGTACTCATTCGTTTCGGAAGAGACAGGTACTGTTAATAGTTAATAGACGTTACTTCTTTTTCTTGCTTTCGTGGTATTTCTTGCTAGTTACTCTAGCCATCCTTACTGCGCTTCGATTGTGTGCGTACTTCTGCAATATTGTTAACGTGAGTCTTGCAAAACCTTCTTTTTACGTTTACTCTCGTGTTAAAAATCTGAATTCTTCTAGAGTTCCTGATCTTCTGGGTCTCTCTCTCACGCACTACCATCGAATGAGGTTAGTCT
+
CCCC@EEBBBBAAAACCBBBA9777///58-/)////(/;6;8556;<<:)/////:5;,//6;7<7///65-/)//7)//;::'/4.444<4::;<49555)5<7566=@<8;;9===9:49>>9>9?@A@BBAB?BBAC6:9AABBB;;:D@DCCCC@B;;5;?9?9?@=00/9775;5555&5.5.55555$59555)55:999:444.5555$55599.404<05565<;>9=7;;6999499AB<BAA@;;;@@AA;::::?AA>B@@@@;0000)0:@=///
@ATNG8:04494:06609
GATGGTAGCTCGCTGATGATATCTCCAGAAGATCAGGAACTCTAGAAGAATTCAGATTTTTAACACGAGAGTAAACGTAAAAAGAAGGTTTTACAAGACTCACGTTAACAATATTGCAGCAGTACGCACTCAATCGAAGCGCAGTAAGGATGGCTAGTGTAACTAGCAAGAATACCACGAAAGCAAGAAAAAAGAAGTACGCTATTAACTATTAACGTACCTGTCTCTTCCGAAACGAATGAGTACGTGTGACGTACGTGAGCTAATCGAATGAGGTTAGTCT
+
>BCB=@:;==:;>>@@;9959CCCHBGCCABBBBBA?C@@@@@@?@@BB;C888@?;ABB+B9BBBBBBEB@A@899;;:::';?=C49:9&9@<=BBCBBCB:;7;?@@=@BA;@@BBBBBBCBBCBBBCC?B<;;6;;B?@?AA?B@BBBAC@@@AAAB?B@AA@A=@B=@?;5<<??B;>;;59999:9%:=9<@=B=:@AA=A<=:==1;5;=AAA>@@???@@;?;?==6<7807A@AABBB889BBGCCBC@@>A@@AB?BBBB?AAAB7:59B999
@ATNG8:04495:06649
GATGGTAGCTCGCTGATGATATCTCCAGAAGATCAGGAACTCTAGAAGAATTCAGATTTTTAACACGAGAGTAAACTGTTAAAAAAGATGGTTTTACAAGACTTCACGTTTAACAATATTGCAGCAGTACGCACACAATCGATGCGCAGTAAGGATGGCTAGTGTAACTAGCAAGCATACCACGAAAGCAAGAAAAAGAAGTACGCTATTAACTATTAACGTACCTGTCTCTTCCGAAACGAATGAGTACACATCGTCGTGTCGTGCTACCATCGAATGAGGTTAGTCT
+
::;;=C?BBB<<<==BBBA@B@?AB=@@B46:AABC?C?AA@665<:BC;>9<A///;;;$/+///99;:888;13798,73333#33332667.677(----(-86777(3,333333,399;<566<<9;;<996>@BBCCCCCBADCC@C?@@B?B;;;@>?@?ABBBBB?BBB;;9495:;;1555597777'/-(----5779<7<8555<1616>=BB?BB@@A=A;=49:@;A@B?DA@ABB@@@B;;:BEECCBBBBBBCAA=A;;;@=>>>>9>99<@?@
@ATNG8:04497:06647
GATGGTAGGACGAGCGTCTGAGAGGTACTCATTCGTTTCGGAAGAGACAGGTACGTTAATAGTTAATAGCGTACTTCTTTTTCTTGCTTTCGTGGTATTCTTGCTAGTTACACTAGCCATCCTTACTGCGCTTCGATTGTGTGCGTACTGCTGCAATATTGTTAACGTGAGTCTTGTAAAACCTTCTTTTTACGTTTACTCTCGTGTTAAAAATCTGAATTCTTCTAGAGTTCCTGATCTTCTGGCGCTCTGTCACGTCTGCTACCATCGAATGAGGTTAGTCT
+
:?>>@CBB?BBBBCBBBBBBBCCB?BBDBCCC@CCCC=CD?B?BCCCBCC@BBBCC@D@GBBB?C?CCCCCAAAB>@@@@@,;;5;@@A;@CBDACGHAHH<=;BBBC@CCDCBBBC?BBB@C@CCBB@@@C@CCDD?EBBCDBBBBCCBCBBBC@BAA?CC?C=BBDCBBCCC@CDDDD;C?C>BBGGG5CCCCC=CBBAAABA@@>AAAA2ACBBB@B@BC@DCCCCAC?A@BBBCBB<@?C@ABBCCBBBCCBBBBBAABED?BBCDD?BAAA>A?BCCCC
@ATNG8:04499:06636
GATGGTAGCGCACACATAGATACAGTACTCATTCGTTTCGGAAGAGACAGGTACGTTAATAGTTAATAGCGTACTTCTTTTTCTTGCTTTCGTGGTATTCTTGCTAGTTACACTAGCCATCCTTACTGCGCTTCGATTGTGTGCGTACTGCTGCAATATTGTTAACGTGAGTCTTGTAAAACCTTCTTTTTACGTTTACTCTCGTGTTAAAAATCTGAATTCTTCTAGAGTTCCTGATCTTCTGGTAGAGCGTGCATATATCTACCATCGAATGAGGTTAGTCT
+
@A@<@BBCBBCCCBBBBCCCCBBDCCCCDCCB?BAAA>BE@E?BCBBECC@CCCCC@C@BBBA@D@FCCCCBB@@=@BA@B1BB?BCBB=CCBC@CCC@AA9;;ACCLACCGBBBDDACBB@C@JCBBBBBB@BCBB?BBCCCBBBCCBCECBAA?BAA=AC?B=BBB@@ADCC?B;;;;6;?C?CGCCC5BBBDD>CBCCCGGE;;7;BBB0BCBBB=A=AA>ABCCDBB?B@DDDCBB;;;C@CCDCBBBAB@@@@@BABBCDADCBA@<?C??=?ABCBBB
@ATNG8:04500:06606
GATGGTAGCGCGACGAGCGTAGACCCAGAAGATCAGGAACTCTAGAAGAATTCAGATTTTTAACACGAGAGTAAACGTAAAAAGAAGGTTTTACAAGACTCACGTTAACAATATTGCAGCAGTACGCACTCAATCGAAGCGCAGTAAGGATGGCTAGTGTAACTAGCAAGAATACCACGAAAGCAAGAAAAAGAAGTACGCTATTAACTATTAACGTACCTGTCTCTTCCGAAACGAATGAGTACCTCTCAGACGCTCGTCCTACCATCGAATGAGGTTAGTCT
+
8>?:7;A<<=;;95<<=<BBCCBBD=;:68;777//)/5://5:::7:99>>AAACCGCC2A>ADBBBA???><5=<;;;;;*:C?C@FCC<CCC@CEFDC@@;;5;;AA=ACCAECBBBFDCBBABBBA@A?@@@A8;:AABBAB>B?B00-0AAACABE?EBAABB?AA<???<??BDF999B?BAAAA3BA?BAB=;;;>?:>:>===8=:>?BBE?BBBBA@A@B@BBB>AAA>:99?AAA>BBBBBBBBE@@??;;7;=A<====>:;;;?<?=DB???
@ATNG8:04504:06620
GATGGTAGGACGAGCGTCTGAGAGGTACTCATTCGTTCGGAAGAGACAGGTACGTTAATAGTTAATAGCGTACTTCTTTTTCTTGCTTTCGTGGTATTCTTGCTAGTTACACTAGCCATCCTTACTGCGCTTCGATTGTGTGCGTACTGCTGCAATATTGTTAACGTGAGTCTTGTAAAACCTTCTTTTTACGTTTACTCTCGTGTTAAAAATCTGAATTCTTCTAGAGTTCCTGATCTTCTGGCGCTCTGTCACGTCTGCTACCATCGAATGAGGTTAGTCT
+
8:<>@DDD?BBABCCCBBBDDCCC>BCCCD@@?ABB>BB898;BBBCCCACCCCC@C@CBBB?B?BGDCC:;;F@DDDCC0:;49999)95AB@CCC?CC9;;BBBC@BBBCBBCB:;;C=@=ABBBBBBB?BCCC@CCCCCBBBBBBBCCBBB?BBB@BC?C?BBBBCBCBC?C;;;;.<>D?BBCCC5BBCDC>CBABCCCCCC?CCCC2DBBBB@B@CC@BBBBBCB?B?BBBBBB:::CACCCCC;;;AA@BAA@;;;DEAFBBBC?BCCC@C?BBCBD
@ATNG8:04507:06648
GATGGTAGTATATCGCGTCGCTATCCAGAAGATCAGGAACTCTAGAAGAATTCAGATTTTTAACACGAGAGTAAACGTAAAAAGAAGGTTTTACAAGACTCACGTTAACAATATTGCAGCAGTACGCACACAATCGAAGCGCAGTAAGGATGGCTAGTGTAACTAGCAAGAATCCACGAAAGCAAGAAAAAGAAGTACGCTATTAACTATTAACGTACCTGTCTCTTCCGAAACGAATGAGTACACACTCTCATATGACACTACCATCGAATGAGGTTAGTCT
+
;;AA7>>>=9999555;55697778(---(-//5;<.5.555::<<455.4.5=BEDDDD1C>@@<???959=>8=<>@@??+6996;@DC9BBC@CCCCCCCDC@C>@@<@::29@@>@AABCCBBAB@00+000::=@AB@???4:4:>?:@BBBBB??<?A?987>BB<<:697333(37738::::+::7888==99992827766165226=A;=====55436;;=5::?7<<==;;;=888==C>=>??D877;>>C?>>=/0*000<8?>BAAAB
@ATNG8:04512:06610
GATGGTAGCACACGAGATCTCATCGTACTCATTCGTTTCGGAAGAGACAGGTACGTTAATAGTTAATAGCGTACTTCTTTTTCTTGCTTTCGTGGTATTCTTGCTAGTTACACTAGCCATCCTTACTGCGCTTCGATTGTGTGCGTACTGCTGCAATATTGTTAACGTGAGTCTTGTAAAACCTTCTTTTTACGTTTACTCTCGTGTTAAAAATCTGAATTCTTCTAGAGTTCCTGATCTTCTGGTGAGATATGCATGATGCTACCATCGAATGAGGTTAGTCT
+
49<:7;BBCCCD@@@?CFBAA?;;<@=@BCBC?BBBC=CC@CACFCDDBB@BCBBB@B?ABAA:?;;?BCCCCCC?ABDDD3BB?B???8>BBB?A@A=@A=@@@BA@;??AAAABB@BBC@C@CB>?:;=>:==BB<==>ABB=;;;>?>>>>>8888;=>8=9=?>>@@@BB:>;;;:/;9>5;;BBB/@???A:@@@@@AB>>>=????/>???@<A>AA:?>???AB=B=AAAA@@<@>>;=====;;;>>?888==;>@@:@==<=<:;;@<@<A>>>=
@ATNG8:04515:06637
GATGGTAGCACACGAGATCTCATCGTACTCATTCGTTTCGGAAGAGACAGGTACGTTAATAGTTAATAGCGTACTTCTTTTTCTTGCTTTCGTGGTATTCTTGCTAGTTACACTAGCCATCCTTACTGCGCTTCGATTGTTTGCGTACTGCTGCAATATTGTTAACGTGAGTCTTGTAAAACCTTCTTTTTACGTTTACTCTCGTGTTAAAAATCTGAATTCTTCTAGAGTTCCTGATCTTCTGGGCAGACTCTCACACGCCTACCATCGAATGAGGTTAGTCT
+
BBBAACCAA@BC;;6>?CCFCCBCBBCBBDBC@BBEJ>AA=C>BBCCCCC?CCBBB?B@CCCB@B@CBCBCDBCA:99777$8:6;???7?AAC@CCC@BB=?????C?BBBBB>>>@BBB?B?BB@B@>>>=AA>>:888189<9@>AABCBA@>A?><?E@F?BB==>=ABB>A>BCB;B=C7;:???/=A:::3::;===@@@@9===<.=;;;E=C=BB=@>>>888:?:>>AAAD387AD:@??>>===>>>>?>>188>8=;;;@9==@@<@=?;;;=
@ATNG8:04517:06606
GATGGTAGACACGTGTGCTCTCTCGTACTCATTCGTTTCGGAAGAGACAGGTACGTTAATAGTTAATAGCGTACTTCTTTTTCTTGCTTCGTGGTATTCTTGCTAGTTACACTAGCCATCCTTACTGCGCTTCGATTGTGTGCGTACTGCTGCAATATTGTTAACGTGAGTCTTGTAAAACCTTCTTTTTACGTTTACTCTCGTGTTAAAAATCTGAATTCTTCTAGAGTTCCTGATCTTCTGGACAGAGTGTGCAGATACTACCATCGAATGAGGTTAGTCT
+
:::;?A@?BAAAA:5;>?CCBCCBGDCCCCCB@BBBC?CC@D@BBCBCCB@CBCBB?A?CDCC?A?BCCCBBBBB>??>>=.=@<@9957BBB?CCC?A@9979BCB?BBBBBBBB@@@A<A<AA@>>>=><AAAA:??@?><>>?@@AAA>=>;>>=:=C=B=AAA?@@B@A<@=<==2=:=:88666(8;<:<4=88888???@<@@@@/@888?:>5;;7;???>>>:>6;;=:::*//616==AAAAA>>>??????>>=;==::;=@?==:=;>>;;;
@ATNG8:04522:06636
GATGGTAGGTGCACATGAGTGTATCCAGAAGATCAGGAACTCTAGAAGAATTCAGATTTTTAACACGAGAGTAAACGTAAAAAGAATGTTTTACAAGACTCACGTTAACAATATTGCAGCAGTACGCACACAATCGAAGCGCAGTAAGGATGGCTAGTGTAACTAGCAAGAATACCACGAAAGCAAGAAAAAGAAGTACGCTATTAACTATTAACGTACCTGTCTCTTCCGAAACGAATGAGTACCTCTCAGACGCTCGTCCTACCATCGAATGAGGTTAGTCT
+
BAA>@CCD@ABBBBCDEC@AACCBB@BCC@CBBBBB?A<AABBBBD@BB@B@BCA@@@@@,?>BCBCBCCCCCC=BB@@@@@0BB?BCBJF<D@A?@ACBBBBBB?B@AA>ABB@BBBBBBBBBCCCCCBCC@CBBB?CCABBBAB?B@D:9;;CCBDCBB?AACCBB@BD?AAA<>=?@?9@==999999(9@????ABBBBB@B?A>>=1819?AAA?@@@BBBB?B@CBC>CCC?AABBCCC?BAAABBBBBBAAABB?BBD?BBC??:??:;5:9=A@??
@ATNG8:04525:06644
GATGGTAGCTCGCTGATGATATCTCCAGAAGATCAGGAACTCTGAAGAATTCAGATTTTTAACACGAGAGTAAACGTAAAAAGAAGGTTTTACAAGACTCACGTTAACAATATTGCAGCAGTACGCACACAATCGAAGCGCAGTAAGGATGGCTAGTGTAACTAGCAAGAATACCACGAAAGCAAGAAAAAGAAGACGCTATTAACTATTAACGTACCTGTCTCTTCCGAAACGAATGAGTACTATAGACTATCTGAGACTACCATCGAATGAGGTTAGTCT
+
44443988=9444459999<A@@AB@BBC@DDCCCB>@?A@@BBC?CC@@<@@00/;;;)=6<?9??A<<<>>53349999(45.58==?2>@>8=<;6655//5;)//28772768///<;;9655;9::8<<;>665<:>000*/)//47;<@A<><<64448=;8>A8=83,333391879333779'8=5;8::;98</7,326606286;;<8;::98880803>A9===7A88=@@:BBBBB775>8A?@===::?:=?877@<><::.3,39933
@ATNG8:04531:06628
GATGGTAGGCGTGTGAGAGTCTGCCCAGAAGATCAGGAACTCTAGAAGAATTCAGATTTTTAACACGAGAGTAAACGTAAAAAGAAGGTTTTAACAAGACTCACGTTAACAATATTGCAGCAGTACGCACACAATCGAAGCGCAGTAAGGATGGCTAGTGTAACTAGCAAGAATACCACGAAAGCAAGAAAAAGAAGTACGCTATTAACTATTAACGTACCTGTCTCTTCCGAAACGAATGAGTACGATGAGATCTCGTGTGCTACCATCGAATGAGGTTAGTCT
+
BCBC?BBC@CGBB@AACDCBBBBBA<BCC@CBCBA@=@<@ABBCA@=@C?B?A??;:;;;);:@B@@?ABAAAC>CABBBBA/995:?BDD4:49@<@@BABBA?><??A>:6//)/9:;=>AAA==>A>==@7::<<5;:;;=>;;7;<A@B?BC:9:BBC@DEBB??;?A=@AA9::ACD:@?>99:99:(:927>@AA???@9=8=???;><>77888=;;:;;;:>:=?>6=9929@=>774<<@?BBA@<<9:7;657@@A=E@AAA=@@A=9>=@@@A@
@ATNG8:04484:06663
GATGGTAGAGAGACTGTAGCGCACCCAGAAGATCAGGAACTCTAGAAGAATTCAGATTTTTAACACGAGAGTAAACGTAAAAAGAAGGTTTTACAAGACTCACGTTAACAATATTGCAGCTGTACGCACACAATCGAAGCGCAGTAAGGATGGCTAGTGTAACTAGCAAGAATACCACGAAAGCAAGAAAAAGAAGTACGCTATTAACTATTAACGTACCTGTCTCTTCCGAAACGAATGAGTACAGAGAGTACGATATGTCTACCATCGAATGAGGTTAGTCT
+
CCCC=BBDDBBBBCBBBCCCCCCCD>BBB@CBBC@@=@@CBBBDA?=@A<?=?BCAABBB3B?BCBBBB@@78828>@CGDD2DD@D@CCC<CCC@CAAABBBDB?A?;;7;A@=AB@@@DDDDDCCCBBBC@DCEG@BAAABCBB@C?CCC?BBBA::;B?BBABBC?BB?BBB>AA@@?;???<8??CC3BB?ABBCBBA@B8849@@@?B?BBEBB?BBBA@@@<?<@BB=BCC@CCBBBBCBB???CCCBBBCBBBABBBB?AAABC?D@A@>>;>?>==
@ATNG8:04487:06656
GATGGTAGTATATCGCGTCGCTATCCAGAAGATCAGGAACTCTAGAAGAATTCAGATTTTTAACACGAGAGTAAACGTAAAAAGAAGGTTTTACAAGACTCACGTTAACAATATTGCAGCAGTACGCACACAATCGAAGCGCAGTAAGGATGGCTAGTGTAACTAGCAAGAATACCACGAAAGCAAGAAAAAAGAAGTACGCTATTAACTATTAACGTACCTGTCTCTTCCGAAACGAATGAGTACTGTATCTATGTGTGCGCTACCATCGAATGAGGTTAGTCT
+
8878;>?ABBA?@@@B;99@<@@AA?BCC?AADDDEAC@CAABBCC?BC@B@CCDBBBCC5B?CCBCAA@AAAA:AABA@@@+@@7;7@@B9BBB?ABBCGEBBB@A?;;8<CC?BCBBCCDBBBBCB;;;B@BB;:8;@CCCDDC?B>A@@=@BBBCBBD?CBBB:949:39?<5;<<=C9@>=98899:9%9@99:7AC;=:86:8766=5=8=>BBA?:99??AB?B?BBD>DCB?BAABAAA???BBBCAAABBBCC=88./+.885636:;;2848<<:;
@ATNG8:04488:06654
GATGGTAGGCGTGTGAGAGTCTGCCCAGAAGATCAGGAACTCTAGAAGAATTCAGATTTTAACACGAGAGTAAACGTAAAAGAAGGTTTTACAAGACTCACGTTAACAATATTGCAGCAGTACGCACACAATCGAAGCGCAGTAAGGATGGCTAGTGTAACTAGCAAGAATACCACGAAAGCAAGAAAAGAGTACGCTATTAACTATTAACGTACCTGTCTCTTCCGAAACGAATGAGTAACCTCTCAGACGCTCGTCCTACCATCGAATGAGGTTAGTCT
+
4444.48@:@@?@@@:;:BBBA;;;29AD?B@:;9A9A<996><9=455.47=;:::==+505;;<=<;;333(3999;</9;17,333&3993:<<:;;???8=87705@A5;;???@BBA@A@?776<:<?@?5;:;==?;;5;6;;A?B@99:AAA<??BAAA=AA=ACC:?????5=>=:;;;;+00/9;69:>=?<=49///)-)-///>5;789:9915/578.:77/7;9833.36<888:::8856558>988:<<=@::4:>>>:?=@A:99
@ATNG8:04489:06679
GATGGTAGCGCATATCAGCGCAGCCCAGAAGATCAGGAACTCTAGAAGAATTCAGATTTTTAACACGAGAGTAAACGTAAAAAGAAGGTTTTACAAGACTCACGTTAACAATATTGCAGCAGTACGCACACAATCGAAGCGCAGTAAGGATGGCTAGTGTAACTAGCAAGAATACCACGAAAGCAAGAAAAAGAAGTACGCTATTAACTATTAACGTACCTGTCTCTTCCGAAACGAATGAGTACAGAGAGTACGATATGTCTACCATCGAATGAGGTTAGTCT
+
:;>;7=::<?BBBBBBBBA@@@@CC=BAA<@@@DCC@BACCC;;;A@DD?A?AAC@@@@@1@?CCDCDHCCBBB9AB;;;;;*;@>BADDD;CCC@CCDCCCCBB?B@CC@BBB?CBBBBAABCBCAA???B=BBCB?BBBBCECC@D@CCC@CCCCCCBB@BCCCCC?CCA???=???>>7?@>;==<??.?A@@99:BBBBB?B?BHAB>B?B@DCD@DCA@ACC@B?ACC>DCC?BABBBBBCCCBAACAACCBBBB>>>AA?BBBBD@BBAB?B@C@;:;
@ATNG8:04490:06677
GATGGTAGGAGACACGTCGCACACGTACTCATTCGTTTCGGAAGAGACAGGTACGTTAATAGTTAATAGCGTACTTCTTTTTCTTGCTTTCGTGGTATTCTTGCTAGTTACACTAGCCATCCTTACTGCGCTTCGATTGTGTGCGTACTGCTGCAATATTGTTAACGTGAGTCTTGTAAAACCTTCTTTTTACGTTTACTCTCGTGTTAAAAATCTGAATTCTTCTAGAGTTCCTGATCTTCTGGGCAGACTCTCACACGCCTACCATCGAATGAGGTTAGTCT
+
CCCD@CCB?BDCCCDCBBBCCDCDEBCBCCDD@CCDD=BBAC@BBBCCCC@CCCBA?A>?@BB@F@BBCBBBBCC@BBBBB2A?=@@@@8ABBB?BBB?BC=@@@BCB>AABBCB@@=BB>:>;A>>88:>><@A@@<@>>@A@>>>>>>>==<>7;<>:>><><ACAA@??@@;??ADD5A;?;>>AAA/@@@AA9@=;;:?>>;<4:;::*:::;?<@<@B<@@AA;;;<?;@AADAA:<;;;4=78///;;;AAA>>>=@@@<?:::?;?ABB<B=@@>>>
@ATNG8:04492:06695
GATGGTAGTATAGAGCTCTACATAGTACTCATTCGTTTCGGAAGAGACAGGTACGTTAATAGTTAATAGCGTACTCCTTTTTCTTGCTTTCGTGGTATTCTTGCTAGTTACACTAGCCATCCTTACTGCGCTTCGATTGTGTGCGTACTGCTGCAATATTGTTAACGTGAGTCTTGTAAAACCTTCTTTTTACGTTTTACTCTCGTGTAAAAATCTGAATTCTTCTAGAGTTCCTGATCTTCTGGGCTGCGCTGATATGCGCTACCCATCGAATGTGGTTAGTCT
+
A@AA>BDECCCBBBCCBBBGCCCCCCBBCCCC?BBCC<AA@C@CBAACCC@BBBBB?B?BBCC?C?AAABBBBBBC;A@@@2AA=AAAB=ABBB?ABC?BA=>>?BBB@BBB>>:@A;>>D<@<@????@@@<@@@@9@@?==;;;>>?AA==<?<9::9==:>:>>@BA??;;5:==<=-:4<477888(7>8868'878777;9///<<<)88::A9=98858A@>>>>;?=@@@:;;766;@6=///;99:AA@@A?===;:;1;>>@>9<<//,/38;;88
@ATNG8:04495:06689
GATGGTAGAGAGACTGTAGCGCACCCAGAAGATCAGGAACTCTAGAAGAATTCAGATTTTTAACACGAGAGTAAACGTAAAAAGAAGGTTTTACAAGACTCACGTTAACAATATTGCAGCAGTACGCACACAATCGAAGCGCAGTAAGGATGGCTAGTGTAACTAGCAAGAATACCACGAAAGCAAGAAAAAGAAGTACGCTATTAACTATTAACGTACCTGTCTCTTCCGAAACGAATGAGTCGAGAGTCAGAGCAGAGCTACCATCGAATGAGGTTAGTCT
+
BBBB?BBBBBBCDCAABBBCCDCEC=CCD@DDBBBB@B@CCCCCCC@AA?A?BBBAA@@@2@?BCBBBBBBBBA9@?:;;;;*:A?C?HDH=CCCABBFCBCCCC?C?CC@CBB@BBBABBCEICBBBBBBB?BBBB?CCBBCBBB?B@CCB@BBA@@@FD?BACCBB???;?B@=ABBAB=>>>9?@@@@2??;?BBBDBAAA;A:>>AB;>;>>AAB>AABBBAB@C@CBC>BBB?BAAABCCCBBBCBBBBB??@BBBBBB?BBBBC@AAAA?B@D???A
@ATNG8:04497:06657
GATGGTAGTATCTGCACACTCTGTCCAGAAGATCAGGAAACTCTAGAAGAATTCAGATTTTTTAACACGAGAGTAAACGTAAAAAAGAAGGTTTTACAAGACTCACGTTAACAATATTGCAGCAGTACGCACACAATCGAAGCGCAGTAAGGATGGCTAGTGTAACTAGCAAGAATACCACGAAAGCAAGAAAAAAGAAGTACGCTATTAACTATTAACGTACCTGTCTCTTCCGAAACGAATGAGTACTGTATCTATGTGTGCGCTACCATCGAATGAGGTTAGTCT
+
/444.5<::@@@@DBBABB;55;9949:<79AA?AA4;:)5=<<@@A<??<?>AA@:99999%:8>??BBCA@@@@+0/0/////#0789.555&59949B;AACCBC>B>@@=@BC?BBBCBFEBCBCCBDDBB?BEED?A@A@@@?>8>9>::6;BBBCCCC@BDBDAB>AB>AAB=AAA@@;@::3:99999%9=;=@@BBCB>>;>::8;?;K=@?CBB@AB@A@BDAA?:::89?A?BBBBBBBBCDBBCA@A@>??B999CAA>??@@B<;??A=<9>@000
@ATNG8:04503:06681
GATGGTAGGACGGAGCGTCTGAGAGGTACTCATTCGTTTCCGGAAGAGACAGGTACGTTAATAGTTAATAGCGTACTTCTTTTTCTTGCTTTCGTGGTAATTCTTGCTAGTTACACTAGCCATCCTTACTGGCGCTTCGATTGTGTGCGTACTGCTGCAATATTGGTTAACGTGAGTCTTGTAAAACCTTCTTTTTACGATTTACTCTCGTGTTTAAAAATCTGAATTCTTCTAGAGTTCCTGATCTTCTGGGTGCGCTACAGTCTCTCTACCATCGAATGAGGTTAGTCT
+
///739:;.444.44444;455=>>8<;:4555.544;(4.4395:556<<<8=====:?;?A==25.5999;666?:====<*993999:1:00/)//)/499)559945.5;<<=;;:8=>:59.////)///95::993////////44::<==;;6777)/)/2757/56;;;==7<5555&5.5.55<<<(;55555)55555555555)5555$5/;99)/)/72777555<8<7<<<;::5:455)59:9;;;=;656;9555;;8;555;644548<3:;>66
@ATNG8:04511:06668
GATGGTAGAGTACAGTGTAGTAGACCAGAAGATCAGGAACTCTAGAAGAATTCAGATTTTTAACACGAGAGTAAACGTAAAAAGAAGGTTTTACAAGACTCACGTTAACAATATTGCAGCAGTACGCACACAATCGAAGCGCAGTAAGGATGGCTAGTGTAACTAGCAAGAATACCACGAAAGCAAGAAAAAGAAGTACGCTATTAACTATTAACGTACCTGTCTCTTCCGAAACGAATGAGTACGTGTGACGTACGTGAGCTACCATCGAATGAGGTTAGTCT
+
DBBB@CCCDC@@<BBBBCCCDCEDD?CCDABBBCAA?@@CCBCCCD?BB@C>AAB?????1@?BBCBBBBBBBB;A@;;;;;*;C>B5;;;6;CCABBABCBBBC?C@BB?BBA>ACCBBCBCBBBCCBBAD@CCA@>AAAAAAAA>B?CCC@CCBBBCCC?DDCCCC?BB?CBB?BA@>?8<;;5999::(9A?ABBBB@A>>;?;???@:>;>=AAA>AB???BB=@=AAA<@CC?BAAABCCBBBBBBBBBAABCCBBBCDE?B???B?BBBC@D?BAAAB
@ATNG8:04514:06671
GATGGTAGTATCTGCACTCTCTGTCCAGAAGATCAGGAACTCTAGAAGAATTCAGATTTTTAACACGATAGTAAACTGTAAAAAGAATGGTTTTACAAGGACTTCACGTTTAACAATATTGCAGCAGTACGCACACAATCGAAGCGCAGTAAGGATGGCTAGTGTAACTAGCAAGAATACCACGAAAGCAAGAAAAAGAAGTACGCATATTAACTATTAACTGTACCTGTCTCTTCCGAAACGAATGAGTACGAGAGAGCACACGTGATCTACCATCGAATGAGGCTTAGTCT
+
?:A<=AB@@@::<5666@DCCB95/)///)/779:<8@8;;;>>>>9<;:?8=;666===)=5554:::;5//;3::00/;::'//+//7;;;/;::)/)///)/8888907,33633348:;<=;;;>=<:<555569;=>:>>>=>CBB>B?C@@=A;;;C::9?C>>BBA<@?+00;+0//66.6671/////$/64///9977833034:<>:0705558;;7:66//./28./52)29:4987555999775559662..5...8887256655/3555(...22./.
@ATNG8:04517:06696
GATGGTAGATACTCGCTGATACACCCAGAAGATCAGGAACTCTAGAAGAATTCAGATTTTTAACACGAGAGTAAACGTAAAAAGAAGGTTTTACAAGACTCACGTTAACAATATTGCAGCAGTACGCACACAATCGAAGCGCAGTAAGGATGGCTAGTGTAACTAGCAAGAATACCACGAAAGCAAGAAAAAGAAGTACGCTATTAACTATTAACGTACCTGTCTCTTCCGAAACGAATGAGTACGAGAGAGCACACGTGTCTACCATCGAATGAGGTTAGTCT
+
::<>@CBCCCCCCBCBCCCDCBBBD=CCC?CCCCAA?A@BBBBBCA?CC?A?AAAAACCC2C=@ACABCBC><<7;=?AAAA0AA=A5;;;.;BB@BBCCDDDCC?C?CC?CCC?BBCBBBBCFCCCCDDBB>BCCC?@??????C@C?CAA>ABBCBCCC?BAAACC?CC?BBB>AABED=BBB?BCCCC3BB?BAAABAA>=:=7==AA;><>AB@@>@CAAACB?B?BBD>CCC=AABBBBBBAAAC>>=BCBBBBDBB@@@<@>>>@;@@DD:>:>B999
@ATNG8:04522:06699
GATGGTAGGTGCACATGAGTGTATCCAGAAGATCAGGAACTCTAGAAGAATTCAGATTTTTAACACGAGAGTAAACGTAAAAAGAAGGTTTTACAAGACTCACGTTAACAATATTGCAGCAGTACGCACACAATCGAAGCGCAGTAAGGATGGCTAGTGTAACTAGCAAGAATACCACGAAAGCAAGAAAAAGAAGTACGCTATTAACTATTAACGTACCTGTCTCTTCCGAAACGAATGAGTACGAGAGTCAGAGCAGAGCTACCATCGATTCGAGGAAGTCT
+
@@?>@BBC>BBBBBDDBCCBCCCCC?BBA?CCBBBC?C@CCDBBBD@BC@C?BAA>>@>>,>>BBBAA@A@<;;0<A;;:;:$95.5.555&5;;7<;;>@AA@@>@?BC?BBB?CCCCCBBCDDCDCCCCC@C@?@?B?@?CCA@=A>B@@=@BBBCCCC?AACCCDAAB?AA@;>=>@@8>?=:??A@A/??<????BCAAA<?<;???=B>@>BBB?CCBBDCC@C?BBC<B;;:9BCCCBBBAAABBCBBABBBCBBBBBB<?>>>>><:A@@:>:=???
@ATNG8:04492:06720
GATGGTAGTGTCATATGAGAGTGTGTACTCATTCGTTTCGGAAGAGACAGGTACGTTAATAGTTAATAGCGTAACTTCTTTTTCTTTGCTTTCGTGGTATTCTTGCTAGTTACACTAGCCATCCTTACTGCGCTTCGATTGTGTGCGTACTGCTGCAATATTGTTAACGTGAGTCTTGTAAAAACCTTCTTTTTACGTTTACTCTCGTGTTAAAAATCTGAATTCTTCTAGAGTTCCTGATCTTCTGGAGATACACATGATACTCTACCATCGAATGAGGTTAGTCT
+
99;;@CC?BA@AAABBBBCCCCCCCCBAAA;:8<CED>BB?D@BBBBCBA9>>>00,/)/7:?;?;A@@<@00*0>:00000*/00*9?=B:@@DB?CAA=AB>AAABCE@CCCCCBBC@BBB?B?BBBBBBBB>BBCC?BBBAAAAACBBBBCBBB@;;;@EHGE@BBBCCBCBC>B;;;;;*;=A5;;BCC0AABBC<B;;;@@;<9?>@@@@09;:??:??EC?BBB;;;C<@=@BBBCC?@@C@BBBCFFCCBBCCC@@@AA::7:BBBC?CCCC8:6:@AAB
@ATNG8:04493:06706
GATGGTAGGACGAGCGTCTGAGAGGTACTCATTCGTTTCGGAAGAGACAGGTACGTTAATAGTTAATAGCGTACTTCTTTTTCTTGCTTTCGTGGTATTCTTGCTAGTTACACTAGCCATCCTTACTGCGCTTCGATTGTGTGCGTACTGCTGCAATATTGTTAACGTGAGTCTTGTAAAACCTTCTTTTTACGTTTACTCTCGTGTTAAAAATCTGAATTCTTCTAGAGTTCCTGATCTTCTGGGCTGCGCTGATATGCGCTACCATCGAATGAGGTTAGTCT
+
<<<<:==B?BBBBCCBBBBBCDCC?CCCCCBB>BDDD>BB?B@CCCCBCC@DDC9:8<?BBBC@CAGCBECBBBA=@@@@@0@B@CBBB>BCBB@CCB<BB<@@@DCE@CCCBBBBB?CCE>B>BBBA@A:969CAA>BDCCBBBCBBBCECCBB>BBC@BB?B?BBCCCCCBB?BAAAA9@>C>;::::*:B?@@<AACBBCCBBB@CDDD2DBCBC@B@BB>BBCCCBB?B?AABCAA=AABC=CBAAACDDGCCCCCCBCCB=@@A;;5;AA@=A@CCBBC
@ATNG8:04494:06740
GATGGTAGGCGTGTGAGAGTCTGCCCAGAAGATCAGGAACTCTAGAAGAATTCAGATTTTTTACACGAGAGTAAACGTAAAAAGAAGGTTTTACAAGACTACGTTAACAATATTGCAGCAGTACGCACACAATCGAAGCGCAGTAAGGATGGCTAGTGTAACTAGCAAGAATACCACGAAAGCAAGAAAAAGAAGTACGCTATTAACTATTAACGTACCTGTCTCTTCCGAAACGAATGAGTACGTGTGCGACGTGTCTCCTACCATCGAATGAGGTTAGTCT
+
>>@A?CCD@B<;;CDBBCB@@@;;9/6CD@CCCCBB?B@BBCBBBC@CC?B?ACB::::::%:@A?@BBCB@B@;=A=;;;;,00*0:===+0/;59:3737771737;1225+22227=9:;>>>>555?;><==07865;:9:39178A=AABA@A;;6;BB@;;2::29>=9==>@@,99@299999'55.4999<<;;:8<68833-3288833-388:457:98377(35565//////;///::<;555:999<5::;7:889-)-...)-(.5558
@ATNG8:04496:06742
GATGGTAGTAGTACACTAGTCATACCAGAAGATCAGGAACTCTAGAAGAATTCAGATTTTTAACACGAGAGTAACGTAAAAAGAAGGTTTTACAAGACTCACGTTAACAATATTGCAGCAGTACGCACACAATCGAAGCGCAGTAAGGTTGGCTAGTGTAACTAGCAAGAATACCACGAAAGCAAGAAAAAAGAAGTACGCTATTAACTATTAACGTACCTGTCTCTTCCGAAACGAATGAGTACTGTATCTATGTGTGCGCTACCATCGAATGAGGTTAGTCT
+
AAB@=A:@:>A@@=B@@;>@G?;;@<===7;:<@==59499;;;;?:>><=8;<:94999$96?<<=;;>://*/6/////$457;.555&5<>:>@<<<@@=B:=9;;7;>>;===>@?@>>CBB?CBBB@CCCC?CCBBBCBB?C?B=@=@BBBCCBB?B???BC?BB?ACC?C@AAB;988878::99%9949>;;==BB>@>@==CC?C>AABBC?AA???AA?B@BBB=BCC@@@ABBBBBCBBBBBBBCCCCCB@@CCC?BBAAB@CBBB?B?BBBBA
@ATNG8:04497:06718
GATGGTAGCGCACACATAGATACAGTACTCATTCGTTCGGAAGAGACAGGTACGTTAATAGTTAATAGCGTACTTCTTTTTCTTGCTTTCGTGGTATTCTTGCTAGTTACACTAGCCATCCTTACTGCGCTTCGATTGTGTGCGTACTGCTGCAATATTGTTAACGTGAGTCTTGTAAAACCTTCTTTTTACGTTTACTCTCGTGTTAAAAATCTGAATTCTTCTAGAGTTCCTGATCTTCTGGTCTACTACACTTTACTCTACCATCGAATGAGGTTAGTCT
+
;?@?9>;?;ABAACB;;;AAA@ADCCBBBB;;:;CC@CB?C@DDBBA@B=A@;;A9=<EBAB?C@DEDBC;;;A<@>?>?,49.4:;;2955949;>99?259@???@CCBCBCCC?;;;?A>CB;;;A@C@BCCCACCFEJBBACCBBEHEBB>AAA>AA?A?@@;;;AA;;5;>>>>3=4949:?AA,@@BBB;B@@??>9955.5555$59955169??:>BA@?>>2929><=>B869C@;;;BCBCDCCCC?CBBBB@@=@B@?@=@::9<@59:BAB
@ATNG8:04503:06746
GATGGTAGAGTACAGTGTAGTAGACCGAAGATCAGGAACTCTAGAAGAATTCAGATTTTTAACACGAGAGTAAACGTAAAAAGAAGGTTTTACAAGACTCACGTTAACAATATTGCAGCAGTACGCACACAATCGAAGCGCAGTAAGGATGGCTAGTGTAACTAGCAAGAATACCACGAAAGCAAGAAAAAGAAGTACGACTATTAACTATTAACGTACCTGTCTCTTCCGAAACGAATGAGTAACTACTCTCAGAGACACACTACCATCGAATGAGGTTAGTCT
+
CCBB?BCBCC?@@CDBBBCCCCC999<A=ACCB@@=@>AACBBBB@CC?C@C><78777)8:<?CCCCABBBC9@@98787(8>9?8???5?BC?A?>@CB@>><>>>>;>@>9??@@@@@??@>=>?>>>;88:D:<9::;<::5;;>@C?B@===AAA=@@@A==<>A<?>?<>>AAB:=<=8:9999+9<8>=@>@??;56.78=8993:889:;;5:;===>?:><>>D:;??=?;:=/0*/=9=;;@=:>>@AABAAABCC?BBCCD@BB;:5:3>@@AA
@ATNG8:04504:06740
GATGGTAGAGTATCATGTGTATCTCCAGAAGATTCAGGACTCTAGAAGAATTCAGATTTTTAACTCGAGAGTAAACGTAAAAAGAAGGTTTTACAAGACTCACGTTAACAATATTGCAGCAGTACGCACACAATCGAAGCGCAGTAAGGATGGCTAGTGTAACTAGCAAGAATACCACGAAAGCAAGAAAAAAGAAGTACGCTATTAACTATTAACGTACCTGTCTCTTCCGAAACGAATGAGTACTACTCTCAGAGACACACTACCATCGAATGAGGTTAGTCT
+
;;AB@EECCABA;;9>;>BAB;;;;4::9;?AB?BCD@DCBBBCBC?@@=A=@ABCCCCC5D?AABCBBBB@@@19995:<<+<>9A6;??4>AB=BBBBBBA;;79@AA=@?B?BBBBBCCCAAABCCFEGADFBC@BBBBBBBB?B?B;;9;CBBBCCB@CCBBAA=AA>?@?=>@:::27>><88:9:9%9938==<>>@99488;<<80706=?;94:@:9:9?;@<ABD=BBB>@@BBGFCC::::;CCC?999???ABBB@BBBBB?CCCCAC>ABB@@
@ATNG8:04506:06728
GATGGTAGGTGCACATGAGTGTATCCAGAAGATCAGGAACTCTAGAAGAATTCAGATTTTTAACACGAGAGTAAACGTAGAAAGAAGGTTTTACAAGACTCACGTTAACAATATTGCAGCAGTACGCACACAATCGAAGCGCAGTAAGGATGGCTAGTGTAACTAGCAAGAATACCACGAAAGCAAGAAAAAGAAGTACGCTATTAACTATTAACGTACCTGTCTCTTCCAAACGAATGAGTACCTCTCAGACGCTCGTCCTACCATCGAATGAGGTTAGTCT
+
::44.4:>5;ABCBAABBAAAB;99=@@@>BBAA@@;@<@@@??<<8<<+0+/;:;7=7;'73<@<<<??;;;?5==555;;)554;6;==0=<<9=BCCCDA@@<@<@C6;:A>BBFCBCCBBBCCBBCCB?B;;<?B@@@CA::6;?C;;8<CCCCCCC=@@CACC?BB>AAA=A?@>D>BBB?BBBBB3<?<?ACBC>66=,-+-766(-)-;AAA<B;669;=<?4;;7:@?9@>>?@@C=AAAA???@@A???AB<@@@49:??A?:90;75)//<;8
@ATNG8:04514:06719
GATGGTAGCACACGAGATCTCATCGTACTCATTCGTTTCGGAAGAGACAGGTACGTTAATAGTAATAGCGTACTTCTTTTTCTTGCTTTCGTGTTATTCTTGCTAGTTACACTAGCCATCCTTACTGCGCTTCGATTGTGTGCGTACTGCTGCAATATTGTTATCGTGAGTCTTGTAAAACCTTCTTCTTACGTTTACTCTCGTGTTAAAATCTGAATTCTTCTAGAGTTCCTGATCTTCTGGTATACACACTCGCTCGCTACCATCGAATGAGGTTAGTCT
+
CA?;7<<;8889///9//6;>>>>C;;;;;;;;GCBB;;;5619@<<ABB<@@;66:>;B>B=C:B=BCCCC=D?BBABA/@A489@@3?CACA=@;<@@-00<666178:9@?8958DF?E?B;;;?AAA<A?>>377??@=>>>A@@??;;;5;;;5;;;?;;;@==<?>>57799<.<9@9@@=@A6888890:>;:<99:87/565'55952,216=5:99222515.5=755;4955.5<;=99766=878?===@@@=???@@5;;66/6)/0>>A
@ATNG8:04515:06730
GATGGTAGCATCATGCATATCTCACCAGAAGATCAGGAACTCTAGAAGAATTCAGATTTTTAACACGAGAGTAAACGTAAAAGAAGGTTTTACAAGACTCACGTTAACAATATTGCAGCAGTACGCACACAATCGAAGCGCAGTAAGGATGGCTAGTGTAACTAGCAAGAATACCACGAAAGCAAGAAAAGAAGTACGCTATTAACTATTAACGTACCTGTCTCTTCCGAAACGAATGAGTACTATGTAGAGCTCTATACTATTCGAATGAGGATTAGTCT
+
778;;=;@?9559555555555555.5<@8=DBCBD@B?BCC@@?>:AA?A>AA??<===+=7==473;:8;891739444&4<8<.555&5;;9=;<ABBB@A==;>@,00>)////5556<><<<=<<=<>>BB@DBABBCBB@C@DA@=@<<:A<<@>>9=>4848A>@B=>B8=<=5=00*0000*0=;>?<==?>:;17-2252,24=;9969<<;;;;;0854=?9==?9><<B@@BCBBBB979B@?AA>>895//(.35(.288+22+.:///
@ATNG8:04516:06749
GATGGTAGACACGTGTGCTCTCTCGTACTCATTCGTTTCGGAAGAGACAGGTACGTTAATAGTTAATAGCGTACTTCTTTTTCTTGCTTTCGTGGTATTCTTGCTAGTTACACTAGCCATCCTTACTGCGCTTCGATTGTGTGCGTACTGCTGCAATATTGTTAACGTGAGTCTTGTAAAACCTTCTTTTTACGTTTACTCTCGTGTTAAAAATCTGAATTCTTCTAGAGTTCCTGATCTTCTGGGATGTGTGCGCAGTGCCTATCGAATGAGGTTAGTCT
+
A@@?:@<@AAACCB@BAACECBCCCABBDDBB?CAAA>ADADACCBCBBC@DEBBA>A>AA@@=@?BBCA@BCBB>BCCDC2CB@CAAA;ABBC@CCB?AA4999>>A8>>>BAABC:78F=B=@>>=?===:====188>===@===>?>888=8===<;;7;=ABBC=>>A>4:8888)8:=:=====.=D???:???==99///)////'/6:7>9>9>@<@??>;;;;D<A>>>>>:9===2:///9<;<897///7355588?:>=<:7@9@=<--
@ATNG8:04518:06729
GATGGTAGACACGTGTGCTCTCTCGTACTCATTCGTTTCGGAAGAGACAGGTACGTTAATAGTTAATAGCGTACTTCTTTTTCTTGCTTTCGTGGTATTCTTGCTAGTTACACTAGCCATCCTTACTGCGCTTCGATTGTGTGCGTACTGCTGCAATATTGTTAACGTGAGTCTTGTAAAACCTTCTTTTTACGTTTACTCTCGTGTTAAAAATCTGAATTCTTCTAGAGTTCCTGATCTTCTGGAGATACACATGATACTCTACCATCGAATGAGGTTAGTCT
+
CBBC@CCCCCCBBBBBAAADAAACBBDCCCCCACCCD>DD?C@CCBBBBB>@@@BA?A?A@@D@C@C??@AA;::677778);D<A99949@@C?AA;<<<,0008883====CBBB?BA@<@<??AA><<=9<>??687A@AA???AAAA???A<====BB<?;@AAB;:;>>7;;EDE3?<?<?>???/???@@9@@?;;;><=;07888+7AABB;?;@C=>>>B???<?<????>>:>>>;@@;;;???>>>@@@@ACADD<AAAAA;:;:>:>;@@?@?
@ATNG8:04520:06729
GATGGTAGAGTATCATGTGTATCTCCAGAAGATCAGGAACTCTAGAAGAATTCAGATTTTTTAACACGAGAGTAAACGTAAAAAGAAGGTTTTACAAGACTCACGTTAACAATATTGCAGCAGTACGCACACAATCGAAGCGCAGTAAGGATGGCTAGTGTAACTAGCAAGAATACCACGAAAGCAAGAAAAAGAAGTACGCTATTAACTATTAACGTACCTGTCTCTTCCGAAACGAATGAGTACTACTCTCAGAGACACACTACATCGAATGAGGTTAGTCT
+
BCAA665;>>>>===;<@CCDCCB@966<9>55555057<>>?@=B?BB>@;@?9444444#5799;;;;A>97:/9///::<*<<8<:@@@0<@<@CDCC@@?BB@C>A@:BBA@=CBBBCCBCCCFCCC;;9;AAB=@@@@BBBD@CACCC@CBBBBB@B>A@@@DC?CC@B?>9>>??>8997178888)=>;?:<<?><9=*/*/9770527299C9B;;;@??:?<?AD<A@B??998CBABBBAAABAB???A:99BCBB???DC=>B;;8;?BBC@A
@ATNG8:04521:06704
GATGGTAGGCACTGCGCACACATCCCAGAAGATCAGGAACTCTAGAAGAATTCAGATTTTTAACACGAGAGTAAACGTAAAAAGAAGGTTTTACAAGACTCACGTTAACAATATTGCAGCAGTACGCACACAATCGAAGCGCAGTAAGGATGGCTAGTGTAACTAGCAAGAATACCACGAAAGCAAGAAAAAAGAAGTACGCTATTAACTATTAACGTACCTGTCTCTTCCGAAACGAATGAGTACTGTATCTATGTGTGCGCTACCATCGAATGAGGTTAGTCT
+
::>>:>CD?CCBAAACBB@@@DAAA>AAA@;;;C@@=B@CCCBBBC@DC@DABBBBA@@@0@=@BB@@@BCAAA<ABCBDCB1@B=A2;<;.<CF@CBCBCCB;;7:?@@<CAA>ACCBDCDAAACBBBBBB@BABB>@?BCAAAB?C=@;;8;AAABCCB>@?@BBB@DC@999=???CD<@=>;000000%0=9//.89=>>>=C;>>;;6;<@@CBB@BBB???B=@;@AA9@@A<@AA>?>A998ABBCCBCBBB==666//+/9;;A=AB@A<?8>?898
@ATNG8:04521:06712
GATGGTAGCTCTGCTCTGACTCTCGTACTCATTCGTTTCGGAAGAGACAGGTACGTTAATAGTTAATAGCGTACTTCTTTTTCTTGCTTTCGTGGTATTCTTGCTAGTTACACTAGCCATCCTTACTGCGCTTCGATTGTGTGCGTACTGCTGCAATATTGTTAACGTGAGTCTTGTAAAACCTTCTTTTTACGTTTACTCTCGTGTTAAAAATCTGAATTCTTCTAGAGTCCTGATCTTCTGGTGTCTGATCTGTATCACTACCATCGAATGAGGTTAGTCT
+
>?@<@DBBBCCCCCCCCBBBCCCDCA@ACCCB?BCCC>CD?C@BCBCCCC@DCCCE@CACCBB?C@CCCCCCCCC?DDDDD0CD@CBBB<BB@B>BBB>BB9;;BCCC@CCBBBGDC?BBB?B?CCCCBBBC?CBBB>A@BBCFCCBCBBBCAA@@DDD@BB?B=@@CBBBEEE?BAAAA7A>E?ABBBA0ACCCC?CDCCEFEDCC<@A@A0@AABB@B@BB>BBBBBDCC?BBCCDC@CCCACC@A@CCECCCCCCBBBCCC?CA@@B?BBBB@C?BB:::
@ATNG8:04522:06741
GATGGTAGGTGCCATGAGTGTATCCAGAAGATCAGGAACTCTAGAAGAATTCAGATTTTTAACACGAGAGTAAACGTAAAAAGAAGGTTTTACAAGACTCACGTTAACAATATTGCAGCAGTACGCACACAATCGAAGCGCAGTAAGGATGGCTAGTGTAACTAGCAAGAATACCACGAAAGCAAGAAAAAAGAAGTACGCTATTAACTATTAACGTACCTGTCTCTTCCGAAACGAATGAGTACAGAGAGTACGATATGTCTACCATCGAATGAGGTTAGTCT
+
;;:;;@@@@BBC@BBBBCDCCCECACCCACCCB@?<@<@@ABB@A@@LAF@CAADCCFG2A>ABBBBA@@>>=3<=89999(:??CADCC5@A?6?A>@AA;8818:==9=?@9==A??==<=<=AA>>==9=A@@<??@A==>A<@<@>B?B@@@>@@>9>;;=BD?CB>BBC;??899+:<<9888888%8666?9@>AC=;9;=<=88,/*/:99=;>@@@???<A<ADD:>BB?BAABBBBB@@AAAA?>?@@A>>>@AAA:?=>AA;>>>><><AA;==
@ATNG8:04523:06707
GATGGTAGCGCGACGAGCGTAGACCCAGAAGATCAGGAACTCTAGAAGAATTCAGATTTTTAACACGAGAGTAAACGTAAAAAGAAAGGTTTTACAAGACTCACGTTAACAATATTGCAGCAGTACGCACACAATCGAAGCGCAGTAAGGATGGCTAGTGTAACTAGCAAGAATACCACGAAAGCAAGAAAAGAAGTACGCTATTAAACTATTAACGTACCTGTCTCTTCCGAAACGAATGAGTACTATGTAGAGCTCTATACTACCATCGAATGAGGTTAGTCT
+
AA@A<98:////:7///:;99;BBA8A55.5:555;498<;;:<;;.54-3269/0/666'6+//9;3733337.7944444$555)56;;;0<<<5;=;666;><7=055.4;:5::;=<;;;;<5559775(--,,02----///4;3:::5:8:453:::733887,33,3;=488::=588743333&3;388=332227(..'.777(.(.378:6443993304033=33336333===8778////632228555222;58222705///5915666/
@ATNG8:04523:06749
GATGGTAGTATCTGCACACTCTGTCCAGAAGATCAGGAACTCTAGAAGAATTCAGATTTTTAACACGAGAGTAAACGTAAAATAAGGTTTTACAAGACTCACGTTAACAATATTGCAGCAGTACGCACACAATCGAAGCGCAGTAAGGATGGCTAGTGTAACTAGCAAGAATACCACGAAAGCAAGAAAAAAGAAGTACGCTATTAACTATTAACGTACCTGTCTCTTCCGAAACGAATGAGTACGAGAGAGCACACGTGTCTACCATCGAATGAGGTTAGTCT
+
8://00;@DBCDCCCBBBCCBCBCCACBB?CCCBBCAG@BBBCBBB@BB?A?ACABADEF3B?BBBBBBAA???8??@?>>2BB;?7;;@7?@D>BABABBC;;:;=AA?BBB?BBCBBBDGICCCCCBBB@CCCC>@@BBBBBA=B@DCC@CBBBCBBB?BABBBB@CF?:99?@@:9928>>:@@@@@@(@?>@:79BB@@@=A:;;A@<@=@CCA@?@BDCAAA?C?DCD>BBB?BABBBBBBBBBC@>>BBBBBBBBB>B?<@>>>@=@C>>;>=AA999
@ATNG8:04529:06706
GATGGTAGCGCATATCAGCGCAGCCCAGAAGATCAGGAACTCTAGAAGAATTCAGATTTTTAACACGAGAGTAAACGTAAAAAGAAGGTTTTACAAGACTCACGTTAACAATATTGCAGCAGTACGCACACAATCGAAGCGCAGTAAGGATGGCTAGTGTAACTAGCAAGAATACCACGAAAGCAAGAAAAAGAAGTACGCTATTAACTATTAACGTACCTGTCTCTTCCGAAACGAATGAGTACTATGTAGAGCTCTATACTAATCGAATGAGGTTAGTCT
+
CCAB?B555==D@@ACCCCBCBBBC>CCCACCCCBB?B@CCCCBBB?BB>A?ACDCCEED2D?BBCBCBCCBBA<BBABBBB3@@;A5;;;.;BC>BCCBBBB;;8;@BB?B;;9;BBBCEBBBCCCCDDBB@CBCD@BCCCCBBB@CAC;;;;BBBDBCB@CCCCCC@CC@CBC>AAA@C599@;@AAAA3AC?????BAABB@B?BBBB?B?B?BBD@EC@@@@@=@?ABB>CBB?AABBBBBDDAAABBABBAAABBBBBB>?>==8;;;@=B;>@@@B
@ATNG8:04531:06719
GATGGTAGGTGCACATGAGTGTATCCAGAAGATCAGGAACTCTAGAAGAATTCAGATTTTTAACACGAGAGTAAACGTAAAAAGAAGGTTTTACAAGACTCACGTTAACAATATTGCAGCAGTACGCACACAATCGAAGCGCAGTAAGGATGGCTAGTGTAACTAGCAAGAATACCACGAAAGCAAGAAAAAGAAGTACGCTATTAACTATTAACGTACCTGTCTCTTCCGAAAACGAATGAGTACTGCGTCTCACTCTCGCCTACCATCGAATGAGGTTAGTCT
+
BAAA965@7=@<;6;;==CBAA@CC>BAA;>959??=@?ACBBBCC@CD>B>AA@;;;;;.;@CEFFBBAAAAA8@A;<;;;*;@=A?BGF9CBC?BBBBBBBBC?B?BC@CBC?BBCCB@@@BBBBC;;;B?AC;;9;BAACC@@>A@BBC@DDDCBBBB?BB@@?@<??<?CC=BBBBC:??A=AAAAB2AB@DABACCCCC?C?B??@=A=;<ACC?AA;;;;@=@=;;;;*9==:@AABBBBBBBB@AABAAB@A@@C@CBB?ABC@?=@CBE@C@BBCBB
@ATNG8:04532:06732
GATGGTAGAGTATCATGTGTATCTCCAGAAGATCAGGAACTCTAGAAGAATTCAGATTTTTAACACGAGAGTAAACGTAAAAAGAAGGTTTTACAAGACTCACGTTAACAATATTGCAGCAGTACGCACACAATCGAAGCGCAGTAAGGATGGCTAGTGTAACTAGCAAGAATACCACGAAAGCAAGAAAAAAGAAGTACGCTATTAACTATTAACGTACCTGTCTCTTCCGAAACGAATGGTACTACTCTCAGAGACACACTACCATCGAATGAGGTTAGTCT
+
CCCC?BCCCBBBCDDBBBDDCCCBC?BBC@DBBB@@>@?CCCCCBB?DC@CABBBCCDDD3B=BBBDDCCCCCC=B@::999*;C>C>CCB<BFF@CAAABBCDD?C@BC?CBB@CBAABBCCBBBBBBGBB@CCCC?BBCBBB@@<B?BBB@BDDDBAAC?CCCBBB@AA;@@?488887):>=;999999%9><>949BCECB>@>@@B?8=:=?CBB@BDA@@BB>B>BCB>CDD@GE@CBABACBBBBBBBBBCBBBACBC?CA@AB@CC::89=?AAB@
@ATNG8:04490:06799
GATGGTAGAGTATCATGTGTATCTCCAGAAGATCAGGAACTCTAGAAGAATTCAGATTTTTAACACGAGAGTAAACGTAAAAAGAAGGTTTTACAAGACTCACGTTAACAATATTGCAGCAGTACGCACACAATCGAAGCGCAGTAAGGATGGCTAGTGTAACTAGCAAGAATACCACGAAAGCAAGAAAAAGAAGTACGCTATTAACTATTAACGTACCTGTCTCTTCCGAAACGAATGAGTACGTGTGACGTACGTGAGCTACCATCGAATGAGGTTAGTCT
+
::8>9<@@?;;:=<<?;;;@?==;;.9>>8=?:?>?;@:>?CCBBB=@@>@=ACBABBBA2A=@@@B;;9;;::15555555$5<8>.66606==8>BCBA@@;;5:29<3<9804<;;BBBBBCBBBC;;;4;AAA>BB@@ADCC?C?C;;6;AACC@AA?BBBBBB???=?AB<>>BBC:@>>9>AAAA2AA>???BBBCDC?B@::8A=B;??BA@=@BCBBBD@C=@@@9A;;5;:<??@??><97:==<<:78?=999>=9==;;=)/0/0)0)0;@@A
@ATNG8:04494:06799
GATGGTAGAGTATCATGTGTATCTCCAGAAGATCAGGAACTCTAGAAGAATTCAGATTTTTAACACGAGAGTAAACGTAAAAGAAGGTTTTACAAGACTCACGTTAACAATATTGCAGCAGTACGCACACAATCGAAGCGCAGTAAGGATGGCTAGTGTAACTAGCAAGAATACCACGAAAGCAAGAAAAAAGAAGTACGCTATTAACTATTAACGTACCTGTCTCTTCCGAAACGAATGAGTACTGTATCTATGTGTGCGCTACCATCGAATGAGGTTAGTCT
+
;;:;<@AABBBCCDCCCCDDCCC@@=@BB=AAAA@?<@<@@BCCDD@DD?B??B>9:::;*;9@>AFB<BBAA@;AA@AAA7@B?B?CCC<CDF@BBBCBCC999;@BB@BCC?BAABDBCCBBBCCCCDD@CCCC>@@BEBBBB?C@C9999EECCCCC?CCCCBB>BB?BBB999AAA;?<<8887888%8>;;>8ACCBBA@D?BB?@<>:>DBAA>AC@@@BB?B@CBD=BBD@@@@AABBCBBBBBBBBBBC@AAAABBC?BCABB99;;@=@>ABA@A
@ATNG8:04498:06788
GATGGTAGTGTCAGTGCGCGTCGTCCAGAAGATCAGGAACTCTAGAAGAATTCAGATTTTTAACACGAGAGTAAGCGTAAAAAGAAGGTTTTACAAGACTCACGTTAACAATATTGCAGCAGTACGCACACAATCGAAGCGCAGTAAGGATGGCTAGTGTAACTAGCAAGAATACCACCAAGCAAGAAAAGAAGTACGCTATTAACTATTAACGTACCTGTCTCTTCCGAAACGATGAGTACATAGATATACGTATAGCTACCATCGAATGAGGTTAGTCT
+
:;:;><9;6C;?>;==>;AEA<ABA9ABC@BBBCBB?B?BBBA@@C?BB@C?BB?@?@@>,@;:98A??BBA@9;9454<<<+<<8;8@BB8BBB<?==<;A@9:59>AD?BBB::9BEEFDDCCCBCHCCD@DCCD@BBCCBBDD@FBB@@=@AAAABBB?ABCCCC?BA?B::6:?<@<@?><::::+9B:??B@@?9::;??BCB@?A<@@;00*0>00:>>393999+9997;;;;7:9778A556==>A@@?=:9;;5;>>;6167//)/)/<<<:
@ATNG8:04499:06770
GATGGTAGTGCGTGAGAGAGAGACCCAGAAGATCAGGAACTCTAGAAGAATTCAGATTTTTAACTCGAGAGTAAACGTAAAAAGAAGGTTTTACAAGACTCACGTTAACAATATTGCAGCAGTACGCACACAATCGAAGCGCAGTAAGGATGGCTAGTGTAACTAGCAAGAATACCACTAAAGCAAGAAAAAAGAAGTACGCTATTAACTATTAACGTACCTGTCTCTTCCGAAACGAATGAGTACTGTATCTATGTGTGCGCTACCATCGAATGAGGTTAGTCT
+
<<<<@CDCBBB@?ABBFDECDCBCB?CCCACBBBBB>B>A@@@BBC:<;?B@AA@?????.?>AAABDCAA>=?899;9<<<+=@<@:@@@9@CCACBBBCDF@@<@?AA=AAB=BBBBCCCCCCCCCBBAA<ABCC>@@CFCCAA?BADBB@BGBAAACD?BCCCBC>AA@CCD99:BAA;>>>;::9989%9?;>ABABA?;;5;59<@@<@<>>BCC?CCBBAAA>A?BCC>CBB?BBADCCCCCCBBBBAAA?@@A@?@@?;6;AABE;?BBB?B?CC:::
@ATNG8:04502:06771
GATGGTAGGAGACACGTCGCACACGTACTCATTCGTTTCGGAAGAGACAGGTACGTTAATATTTAATAGCGTACTTCTTTTTCTTGCTTTCGTGGTATTCTTGCTAGTTACACTAGCCATCCTTACTGCGCTTCGATTGTGTGCGTACTGCTGCAATATTGTTAACGTGAGTCTTGTAAAACCTTCTTTTTACGTTTACTCTCGTGTTAAAAATCTGAATTCTTCTAGAGTTCCTGATCTTCTGGTGTCGTCTATCATGTACTACCATCGAATGAGGTTAGTCT
+
BB@=?BCE@AB@BBCCBBBCBCCBBBDCDCCC@CCCG>DE?A?ACBBBBB@DDECB?A>AACC=B?BBBBCBBBB?BCCCC3BC?BBBB>BCBD@CCC@BB9;;BDEFFBBCFCC@@?AEE@B?BCCBBBAA@BBBC?CCCCBBAAABBBBBBBD@????BD@C?BBBCCACCC>AA@@A6@=@=>>>>>.<====6=9:///989?=AAAA/A;;:>9=7==8==>A?@?=A<==>BBB388=9=>?>>>>>>>B>;;<@?>>><@:888:>:::9=-//966
@ATNG8:04508:06769
TATGGTAGGCGACGAGCGTAGACCCAGAAGATCAGGAACTCTAGAAGAATTCAGATTTTAACACGAGAGTAAACGTAAAAGAAGGTTTTACAAGACTCACGTTAACAATATTGCAGCAGTACGCACACAATCTAAGCGCAGTAAGGATGGCTAGTGTAACTAGCAAGAATACCACGAAAGCAAGAAAAAGAAGTACGCTATTAACTATTAACGTACCTGTCTCTTCCGAAACGAATGAGTACGATGAGATCTCGTGTGCTACCATCGAATGAGGTTAGTCT
+
ABAC?BBB@B???BBBBBBCC@??;@BB@BCCE@?=?@CCCBB@B=BD@DABB?9999*;=BBCGCEDC;;;0;@;;<<6;C>C6;;;.;@@<@BBAAA@::5;>@?>A@A>ABBCCBCCBCCCCCCBB@BBCC?CCBBCCBB=@?B998:CCCCCCC?BCCAAA?CC?AAA?BBBB?9A>>8>AAA?2>=8>???BBCCC?A>>@@B:>:=AB@@=@BBBBBCAFAAAA<AAA?ABCCCCBAAABBDBAA>><@A=>>BCB:=<>>A=AC??=?=@BABB
@ATNG8:04509:06758
GATGGTAGGACGAGCGTCTGAGAGGTACTCATTCGTTTTCGGAAGAGACAGGTTACGTTAATAGTTAATAGCGTACTTCTTTTTCTTGCTTTCGTGGTATTCTTGCCTAGTTACACTAGCCATCCTTACTGCGCTTCGATTGTGTGCGTACTGCTGCAATATTGTTAACGTGAGTCTTGTAAACCTTCTTTTTACGTTTACTCTCGTGTTAAAAATCTGAATTCTTCTAGAGTTCCTGATCTTCTGGGCAGACTCTCACACGCCTACCATCGAATGAGGTTAGTCT
+
55>>466<9=>666<<<===C969?@944999494444&4;7<0657:://)/)/7//)/29955./27///;<=<<8<====*;;.4455)59994999455.55.549925=99;=;:5:<<7<8=<<<<<>>:9:;A>BBCC:;;@@@>@@C@??:>>>4597@7B<===>A@B=@999,5494599::(:>99>099>=<<<;55.5;;;*:::::49454.49/////)/178678:5:<>A7<<??>>=<<544///)///)//444.3;44.538::55
@ATNG8:04510:06773
GATGGTAGCATCATGCATATCTCACCAGAAGATCAGGATCTCTAGAAGAATTCAGATTTTTAACACGAGAGTAAACGTAAAAGAAGGTTTTACAAGACTCACGTTAACAATATTGCAGCAGTACGCACACAATCGAAGCGCAGTAAGGATGGCTAGTGTAACTAGCAAGAATACCACGAAAGCAAGAAAAAAGAAGTACGCTATTAACTATTAACGTACCTGTCTCTTCCGAAACGAATGAGTACGATGAGAGAGCTCTCTCTACCATCGAATGAGGTTAGTCT
+
AAAA?BBBCCCDCBBBCCCCCDDBB=BDD@DBBBBB@C@@@BBCBB?BC@C@BBB@@@@@2@?BBCBBBCBA@@8=;>@@@5@B?B<@@@9ACC@DBBBBBJCC@C@BB?BDD?BBBBBCBBCCCDCCCBB?BCCC?AABAABBB?B@C@@?@BBBBBCC?AACCCC?BC?BB@9<<999+9??=BCDDDD)CB?B:9:CCBBB59579>=.838>BBB@BBABCEC?A@BBB=ACC@A@?CCCCCBAAABBAAA@??<=<<=?D;?:::A<ADAA<A=B?999
@ATNG8:04519:06751
GATGGTAGAGTACAGTGTAGTAGACCAGAAGATCAGGAACTCTAGAAGAATTCAGATTTTTTTAACACGAGAGTAAACGTAAAAAAGAAGGTTTTACAAGACTCACGTTAACAATATTGCAGCAGTACGCACACAATCGAAGCGCAGTAAGGATGGCTAGTGTAACTAGCAAGAATACCACGAAAGCAAGAAAAAAGAAGTACGCTATTAACTATTAACGTACCTGTCTCTTCCGAAACGAATGAGTACTGTATCTATGTGTGCGCTACCATCGAATGAGGTTAGTCT
+
B@;:05<:9:;;:<=;;;;<<<99727//)/::<::4:3/------(-53738993333333"3-3338;;888;;2////////#/929.555&55;6<;<;<<<5505.4464//)/9///;99566==>@@@;>A::25>8799:94:=@AB@BCCCCBBB?BCCCCB=AA=:9:=@A9::57=><9999:9%9A@BAAADB;;;:=:<=AA:?8::@@@;@B@@@@A>A@BBD>BAA>BBBDA@ACCBBBBBBBBBBBB@@==?@;@@@@@:=AAA>@=AA:::
@ATNG8:04519:06757
GATGGTAGTGTGTCTCTGAGAGTAGTACTCATTCGTTTCGGAAGAGACAGGTACGTTAATAGTTAATAGCGTACTTCTTTTTCTTGCTTTCGTGGTATTCTTGCTAGTTACACTAGCCATCCTTACTGCGCTTCGATTGTGTGCGTACTGCTGCAATATTGTTAACGTGAGTCTTGTAAAACCTTCTTTTTACGTTTACTCTCGTGTTAAAAATCTGAATTCTTCTAGAGTTCCTGATCTTCTGGACAGAGTGTGCAGATACTACCATCGAATGAGGTTAGTCT
+
AADC@CCCCCBBCCCCCBBBCCCCCDCCBBAA>ACCC;AA>B?CCCBCBB@CCCBB?BDJCCC@C@CCCCCCCCCACCCCC5CC>BBBB=BDAB@BBB>CE9;:@BBGACCCCDDCD@BBB@B@ICBBCCCC=BBCD?BCCCCBBBDBBCBBBCC@CCC?BC@B@BBB@@ABBB@BCCGD<C?C=;;;;;*;B;;;7<BBBJGCCBA?BDEG5CBBBCACABD@CCCDCBB?B@CCCCCB;::C@CCDFBBBBBCCCCBBCBEBB@AABFD@BB??>?@CCCBB
@ATNG8:04521:06761
GATGGTAGAGTATCATGTGTATCTCCAGAAGATCAGGACTCTAGAAGAATTCAGATTTTTAACACGAGAGTAAACGTAAAAAGAAGGTTTTACAAGACTCACGTTAACAATATTGCAGCAGTACGCACACAATCGAAGCGCAGTAAGGATGGCTAGTGTAACTAGCAAGAATACCACGAAAGCAAGAAAAAAGAAGTACGCTATTAACTATTAACGTACCTGTCTCTTCCGAAACGAATGAGTACTATAGACTATCTGAGACTACCATCGAATGAGGTGTCT
+
::;;;><@;;5=<=><<<AB;:99;=AAA;?@<>CC@CBBCCCDC>BB6;65???BE@D1C::;9:9@@<9:9)5555555$5<7<2999&59>;=995@@<?>=?;@?5:9A?AAACB<;;@A@@@AAA@?C;;;=@ABBBAAA>B?B;;6;@AA;:;@=@@CCBB?A@=@?@=?ABAA9@==9:99999%9889@<@==BB=;<<88>>:?=>=CBC?BBBBBBB@C?BBB=B;;6;@?@>@:::9CCCBBBBCA:;:;A@AC@B?><=30000)/799:
@ATNG8:04521:06762
GATGGTAGCACGACACGACGATGTGTACTCATTCGTTTCGGAAGAGACAGGTACGTTAATAGTTAATAGCGTACTTCTTTTTCTTGCTTTCGTGGTATTCTTGCTAGTTACACTAGCCATCCTTACTGCGCTTCGATTGTGTGCGTACTGCTGCAATATTGTTAACGTGAGTCTTGTAAAACCTTCTTTTTACGTTTACTCTCGTGTTAAAAATCTGAATTCTTCTAGAGTTCCTGATCTTCTGGTAGAGCGTGCATATATCTACCATCGAATGAGGTTAGTCT
+
CCCC?CCCC9:96:CA:;;966@BBBBCCCCC?BDDD@CC?B@BBDFFDD@BCBCC@C?BBBE?B?BCBCBBBCC@BBBBB3AC=A8894:CBC@BBB?@@799?BBE?BBBBBABC=@@B>B>>@>@>;<<=D@>><>?@@>>>@AAAA@@@?A=>>>=AC<A<AA@@@===A:>>DDD;D>G:;;:::+:>666.7/////<<<>19888(5=>>F=B;>><?@@@>>><@<@AA@==///<7<@BAA@@@A@@>==?@?BAA<AA@>@9888;7;7==<==
@ATNG8:04523:06796
GATGGTAGTATCTGCACACTCTGTCCAGAAGATCAGGAACTCTAGAAGAATTCAGATTTTTAACACGAGAGTAAACGTAAAAAGAAGGTTTTACAAGACTCACGTTAACAATATTGCAGCAGTACGCACACAATCGAAGCGCAGTAAGGATGGCTAGTGTAACTAGCAAGAATACCACGAAAGCAAGAAAAAAGAAGTACGCTATTAACTATTAACGTACCTGTCTCTTCCGAAACGAATGAGTACACACTCTCATATACACTACCATCGAATGAGGTTAGTCT
+
::8:>?BBCCBBBCCDBBBBBCDCC?CCG@BBIDCC@B?BBB@A?B@BD@C?CCBBAAAA.?9?@A@?@DB@@A8:9;B@@@+;A?@:@@@8BAA?ADHBABDCB>B@@@=@BB?BBBBDBCCCCBDCCCBC?BB@@>@@@@AB@?=@@C@@>ACCCCCCA?ACDBBB@BB=99:799BBA9@992999999%:><>949BB>>=-/-/7::2=5:=BBB>AABBABA=@=@?@9?BB?BBBBBBBBB???BBBA>@AAAA@@??<?>???;??==:=:?BC;;
@ATNG8:04524:06775
GATGGTAGCTCGCTGATGATATCTCCAGAAGATCAGGACTCTAGAAGAATTCAGATTTTTAACACGAGAGTAAACGTAAAAAGAAGGTTTTACAAGACTCACGTTAACAATATTGCAGCAGTACGCACACAATCGAAGCGCAGTAAGGATGGCTAGTGTAACTAGCAAGAATACCACGAAAGCAAGAAAAGAAGTACGCTATTAACTATTAACGTACCTGTCTCTTCCGAAACGAATGAGTACTACTCTCAGAGACACACTACCATCGAATGAGGTTAGTCT
+
;?B>?BCBCCCBABDCCBBBCCCCC@CCG@BBBCCD@CBBAC@@A@DD?A?BBBBBCCC3C?CCCABBAABCC>AABCFGD5BB@B<BAA;ADGADBBCDDBBB?C@CB?BBB?BBDCBCCCCCCDCCCCC@CBBB?AA@@BB@@>B@BBB?BCCCCCAB?CCCCCA?AA?AAB?BBAA@9@?>9?@@@8AB?BBAACAAAA<A:>>@@<@<>=A@@>@CAAACB?B?BBC>BBC?CCCDDBBBBBBBBCCB>>>>@===>AA=@===>:>@@@<?<?BBDB
@ATNG8:04528:06753
GATGGTAGGCGACATACATACGCGCCAGAAGATCAGGAACTCTAGAAGAATTCAGATTTTTAACACGAGAGTAAACGTAAAAAGAAGGTTTTACAAGACTCACGTAACAATATTGCAGCAGTACGCACACAATCGAAGCGCAGTAAAGGATGGCTAGTGTAACTAGCAAGAATACCACGAAGCAAGAAAAAGAAGTACGCTATTAACTATTAACGTACCTGTCTCTTCCGAAACGAATGAGTACCTCTCAGACGCTCGTCCTACCATCGAATGAGGTTAGTCT
+
ABBC@EC?6>///////555<9955.555.5<9955.5.5;=;;<>:<=7<7:8999555$5499;;<977//0)////999(9949)555&555.55<99994443993:::7;=<====BBC;;;ACCB>BA;;69DBBC@999)58@=B;AA=??@<<8<;>999277-3335:8//(///4/////$/:5;:::::8887;6;8=805955:A@;<00008>:@699@6:9:48;<<7776;;;;;799=?>877A>=??:75525/7:885:059<;9
@ATNG8:04528:06786
GATGGTAGGCGAGAGTGAGACGCAGTACTCATTCGTTTCGGAAGAGACAGGTACGTTAATAGTTAATAGCGTACTTCTTTTTCTTGCTTTCGTGGTATTCTTGCTAGTTACACTAGCCATCCTTACTGCGCTTCGATTGTGTGCGTACTGCTGCAATATTGTTAACGTGAGTCTTGTAAAACCTTCTTTTTACGTTTACTCTCGTGTTAAAATCTGAATTCTTCTAGAGTTCCTGATCTTCTGGGCAGACTCTCACACGCCTACATCGAATGAGGTTAGTCT
+
448837771///:/0//6;;<;;@BAB@BB;;:;CFE>CC<;<;DCCBBB@BBB@@=@=;::=8=:>=?@BDCBB?BBBBB1AA>AAAA<ABAA=?@BACD::9A@??;??BCEEBB?BA?8<8=====>>><?B??388;;;;;>>====::;>;?>>:>B=A=???AAA?8815;;;;.:5:279???/9====,////667::>0766'2555849399088=9558;=6@@@===-//7;4;33-//9:9===???8=<<8999:*//63-3-37///
@ATNG8:04528:06789
GATGGTAGGCGACATACATACGCGCCAGAAGATCAGGAACTCTAGAAGAATTCAGATTTTTTAACATGAGAGTAAACGTAAAAAGAAGGTTTTACAAGACTCACGTTAACAATATTGCAGCAGTACGCACACAATCGAAGCGCAGTAAGGATGGCTAGTGTAACTAGCAAGAATACCACGAAAGCAAGAAAAAGAAGTACGCTATTAACTATTAACGTACCTGTCTCTTCCGAAACGAATGAGTACAGAGAGTACGATATGTCTACCATCGAATGAGGTTAGTCT
+
DCDC>AAC@C@@ACCCCCCCCBBCB@CCG@CFCCAA?B@BBI;<<D@CC@C@BA@;;;;;;$;6A<=:66C>;;;6?A@@DGD5CB@B?BCC;BBC?CC?@@BABB6;6;@=@BB@DABCBCCAAAA@ABBBB@BBAA=????===B>B>@AC@CBBABBBC?CBAACC@B@;::;7===<;4<::488888(8=:=888BB>>>7;7;???7;7;@CBB?BCCCBCC@C@BBB>BBB?BBBBBBBCBBBBBBBBBBBBBA@@@@=;@=>>B=;<;?<@<@@@::
@ATNG8:04485:06844
GATGGTAGCTATACGTATATCTATGTACTCATTCGTTTCGGAAGAGACAGGTACGTTAATAGTTAATAGCGTACTTCTTTTTCTTGCTTTCGTGGTATTCTTGCTAGTTACACTAGCCATCCTTACTGCGCTTCGATTGTGTGCGTACTGCTGCAATATTGTTAACGTGAGTCTTGTAAAACCTTCTTTTTACGTTTACTCTCGTGTTAAAAATCTGAATTCTTCTAGAGTTCCTGATCTTCTGGTAGAGCGTGCATATATCTACCATCGAATGAGGTTAGTCT
+
@B=@<?::<<<AA;;6<=>BCCCA?A:55A@@=BCCC>BBAE@CD;;;CC@CCBCC;:8;C@@;@=@>?@?;:;;7;<<<<)::033::3:AAC8:9A=@@=@@@9::>ABDDDFBB>??C@B@>>>>??@@=@@@A;??AA@=:99///<67795==>:=C=@=;;;C;;;?>9<::9:-64:6<9;==,--999),,,,337>>><?@?>*558<A6C;>@<;;:@6678<5<:7555)//9388<<78//.55/.2556755/52228586773726=:65
@ATNG8:04487:06811
GATGGTAGAGAGACTGTAGCGCACCCAGAAGATCAGGAACTCTAGAAGAATTCAGATTTTTAACACGAGAGTAAACGTAAAAAGAAGGTTTTACAAGACTCACGTTAACAATATTGTAGCAGTACGCACACAATCGAAGCGCAGTAAGGATGGCTAGTGTAACTAGCAAGAATACCACGAAAGCAAGAAAAAGAAGTACGCTATTAACTATTAACGTACCTGTCTCTTCCGAAACGAATGAGTACGAGAGTCAGAGCAGAGCTACCATCGAATGAGGTTAGTCT
+
?CC>@DDCCABBBBAAADCCCFCBB>BCB@BBBC@?>@@BBCCCCC@AC;?>@BCCCCAA2C?BBBABBBBBBB=BBBCCCC5A@<@4;;;.;BF@CBBCFDI;98;AFE@CCC?BBBBCDCCCCCCCCCCC@CBBB?AAA@CCBB?C?CAA?ACCCCCCC?CAB@A@?AA?CCD<?????8;<=999:::.:A?CBBBC@@@@<A;>>@@7:7:>@@A>AAAAACC=@=???9?BB?BBBBBBCCBBAAAACCBBBBBAA>>>C=AA=>>=AC??<?;????A
@ATNG8:04489:06845
GATGGTAGATACTCGCTGATACACCCAGAAGATCAGGAACTCTAGAAGAATTCAGATTTTTAACATCGAGAGTAAACGTAAAAAAGAAGGTTTTACATGACTCACGTTAACAATATTGCAGCAGTATGCACACAATCGAAGCGCAGTAAGGATGGCTAGTGTAACTAGCAAGAATACCACGAAAGCAAGAAAAAAGAAGTACGCTATTAACTATTAACGTACCTGTCTCTTCCGAAACGAATGAGTACATAGATATACGTATAGCTACCATCGAATGAGGTTAGTCT
+
C@@?7;<@CCCCDCBBDBAABBCFE?DDC>BBBCCC?C@A@CCCCC=??@C>AA@@>>>>,;<=00/>@=<>888*79//;;;;%//(/(///&/8889<<;;<>C@<A<BA@BBB?BBCBCDCCCDCCCCCDDACBBB;;;BBCB;;:;@CCC@FDD@@@@@<@AAABB???9=>;177??@:=>>9999999%:><>@@A@@@@?,00/89:4<69=BBA?AB;;;>@<@<?BD>BBC@CAABBBBCCCBBAAAAACCBBBBB?>?:?DAAA===>@<@<@B@?@
@ATNG8:04494:06824
GATGGTAGCTATACGTATATCTATGTACTCATTCGTTTCGGAAGAGACAGGTACGCTAATAGTTAATAGCGTACTTCTTTTTCTTGCTTTCTTGGTATTCTTGCTAGTTACACTAGCCATCCTTACTGCGCTTCGATTGTGTGCGTACTGCTGCAATATTGTTAACGTGAGTCTTGTAAAACCTTCTTTTTACGTTTACTCTCGTGTTAAAAATCTGAATTCTTCTAGAGTTCCTGATCTTCTGGGATGTGTGCGCAGTGCCTACCATCGAATGAGGTTAGTCT
+
DD@A>BBCBB=CCCCCCCCCCEFDCCBBBC;:5<;;;0;A9@?BCCCCAA?@BABB@@=@C@@<@?BCCBBBCB?<89898$7817:9:,9?9A?BA@<974999=AB?>;<@A@AA>AB@287:?=<=>6718>>>:>@B=<<>>>A@>>?==>:;=B==<:=<@A@AAABBA9=8888&24:322776$56.//'....777ABA5;;;;):;=:7-7,2927?>>>>>:=<@=>>AA<?:::3;>>>>AB@@>>>686=B??<?AA;;8:=AA;><>A?>=
@ATNG8:04495:06834
GATGGTAGGCGTGTGAGAGTCTGCCCAGAAGATCAGGAACTCTAGAAGAATTCAGATTTTTAACACGAGAGTAAACGTAAAAAGAAGGTTTTACAAGACTCACGTTAACAATATTGCAGCAGTACGCACACAATCGAAGCGCAGTAAGGATGGCTAGTGTAACTAGCAAGAATACCACGAAAGCAAGAAAAAGAAGTACGCTATTAACTATTAACGTACCTGTCTCTTCCGAAACGAATGAGTACGATGAGAGAGCTCTCTCTACCATCGAATGAGGTTAGTCT
+
CCCD?BAC@CCABBCDCCCCCC@?@<ACD@DCBCCC@C?BBCCCCFAAA>B@CBBBBBBB5BACBBBBCBBBBA9?@99777)8=9=;?@@6@@B@BBAACCCDD=A>AB?>>A<AA@@@AAAA@@@A?=?C;?>>>:>=?>AB@@9?:?BB?CABBCBBB>CCAAAC?CB>BCB6=<899+:==9;;;;;,00,0;<>D===>6;6;ABB<A=AA??@<A@@?>>><?>@@@:@??=???CAAABB99:BCCAAA>>>@@@@@@<?@@@>;>>@D;C:==<>>
@ATNG8:04502:06805
GATGTAGGACGAGCGTCTGAGAGGTACTTATTCGTTTCGGAAGAGACAGGTACGTTAATAGTTAATAGCGTACTTCTTTTTCTTGCTTTCGTGGTATTCTTGCTAGTTACACTAGCCATCCTTACTGCGCTTCATTGTGTGCGTACTGCTGCAATATTGTTAACGTGAGTCTTGTAAAACCTTCTTTTTACGTTTACTCTCGTGTTAAAAATCTGAATTCTTCTAGAGTTCCTGATCTTCTGGTATACACACTCGCTCGCTACCATCGAATAGGTTAGTCT
+
:<<<B<A?BB;:9C;;<BABBBB@BBEC@EEAEBBB>BC@CFFBBBCCB<AA@BB@C@BBBC?B@BBBBDCCBB@BAABB3BC?AAAC>ABBB::;B?BC9::?A??<??@@CA??<?AC>@=@BBBCAA=<@>><>@A@@>>>A=>=A>=8818888==<A<??AA@@@AA=;;<AA6A=A9==DDC/BB???7;;AA???:;:;?@?@.>>>?B=C:==<@@A@A@A<?:==@@AA<AAA<AA>>9=///@@=;?AAA@@@<@AA?;322909*,,,,7
@ATNG8:04504:06804
GATGGTAGAGTATCATGTGTATCTCCAGAAGATCAGGAACTCTAGAAGAATTCAGATTTTTAACACGAGAGTAAACGTAAAAAGAAGGTTTTACAAGACTCACGTTTAACAATATTGCAGCAGTACGCACACAATCGAAGCGCAGTAAGGATGGCTAGTGTAACTAGCAAGAATACCACGAGAGCAAGAAAAAGAAGTACGCTATTAACTATTAACGTACCTGTCTCTTCCGAAACGAATGAGTACACACTCTCATATGACACTACCATCGAATGAGGTTAGTCT
+
=@;4.//////79:<BBBC;;;;;A<@BCACBCCDB?B?:;995=>466;@;@CBBCGDD3D@BBCCCHCCCCC8AA;;;;;(;A>@?BBB0@AB?BBCBACC;;;,:;>=:?=B8<<@;BBB;;;CCC;<9CACA@A?B@@00/0/4<755505<===>CA;0000::67=8ABB477778??>=9:9999(9?9<>>CCCBCJBF@BBCC9;9;CBBB>BB;;;??@D>ABD=AAC?CACCBCBBC>>?BA???AAB;;;BCFG>B;;;;@@AA@<@=;;;AB
@ATNG8:04506:06848
GATGGTAGAGTATCATGTGTATCTCCAGAAGATCAGGAACTCTAGAAGAATTCAGATTTTTAACACGAGAGTAAACGTAAAAAGAAGGTTTTACAAGACTCACGTTAACAATATTGCAGCAGTACGCACACAATCGAAGCGCAGTAAGGATGGCTAGTGTAACTAGCAAGAATACCACGAAAGCAAGAAAAAGAAGTACGCTATTAACTATTAACGTACCTGTCTCTTCCGAAACGAATGAGTACGTGTGACGTACGTGAGCTACCATCGAATGAGGTTAGTCT
+
A@BB?BA@BBBBDCDABABCCBCBD@B@A;::>@??<?@CCCBCCC@BB>B?BBBBCCCC5HAAABCCBBB;;;7;AABLEF2BDAC7;<<6;AB?BA@ACCCA@>B@AA?:::?CCCBBABACCCDDCCCC@CCCC>AABCCCBC?C?BA@?ABCCDDCC?BBBBAA>@@=ABB?BABAA2:9:3:====.?@?B???BBA@A<?<>@@@5;5;=BBB?BBCACCC<@<;;;0;AA>BAAABBBDCD??@B@@@AA@:::BCCB?DCCBD???:94:>BBBBC
@ATNG8:04510:06822
GATGGTAGTCTCAGATAGTCTATAGTACTCATTCGTTTCGGAAGAGACAGGTACGTTAATAGTTAATAGCGTACTTCTTTTTCTTGCTTTCGTGGTATTCTTGCTAGTTACACTAGCCATCCTTACTGCGCTTCGATTGTGTGCGTACTGCTGCAATATTGTTAACGTGAGTCTTGTAAAACCTTCTTTTTACGTTTACTCTCGTGTTAAAAATCTGAATTCTTCTAGAGTTCCTGATCTTCTGGGTCTCTCTCTCACGCACTCATCGAATGAGGTTAGTCT
+
AAA@?BAABBBBBBBBBCCBBCC@AAC>BB@@>@BBL?FLAC@BBCCBBB?A@@AA;@<@==A=B=@@@:9;@AB49:???,?@6:9CC<A@@A;A@>9>>-00=>>A@BBCCBBBE899B?B?BBBBBBBC?BBBB@GCCCCDE@@A@@<;;AC?BBC@BC>A=@?@>>;==C?@AAEE9E?D=BAEFF5AAACJ>BCCBBBCAAA5;;;;*;@?;;4:9>D>CBBCBBB>A>ABADBC=@@CB>BCBBCCB@@@BA;;;A@@?A@@=;:::=9?;>>@@@
@ATNG8:04511:06833
GATGGTAGGCACTGCGCACACATCCCAGAAGATCAGGAACTCTAGAAGAATTCAGATTTTTAACACGAGAGTAAACGTAAAAAGAAGGTTTTACAAGACTCACGTTAACAATATTGCAGCAGTACGCACACAATCGAAGCGCAGTAAGGATGGCTAGTGTAACTAGCAAGAATACCACGAAAGCAAGAAAAAGAAGTACGCTATTAACTATTAACGTACCTGTCTCTTCCGAAACGAATGAGTACACACTCTCATATGACACTACCATCGAATGAGGTTAGTCT
+
8::;7<;<7=<<666;;DECCBBDE?CCB@C;;;@@=@=BAABBDD@9966<@@BB====+=:>>:;;;::9:<4::@DBBA09;49.999*9@A>BAA@BBBBD?B?@A=A@@=A@CCDGICBBABD::;B?AA;;8;@@@:::A=A=A@@;::;CBAAA@BBBBBB?AA=99938?=;@8773877777'7?>@BB@86599193777728;??BCB>@AA@?>>>A>ACC>AAA@B@@B>998@BBBB@=<>>C>;<<;;<<488=::5:::<>B>@??><
@ATNG8:04513:06837
GATGGTAGCACGAGTCACTCATATCCAGAAGATCAGGAACTCTAGAAGAATTCAGATTTTTAACACGAGAGTAAACGTAAAAAGAAGGTTTTACAAGACTCACGTTAACAATATTGCAGCAGTACGCACACAATCGAAGCGCAGTAAGGATGGCTAGTGTAACTAGCAAGAATACCACGAAAGCAAGAAAAAGAAGTACGCTATTAACTATTAACGTACCTGTCTCTTCCGAAACGAATGAGTACGTGTGCGACGTGTCTCCTACCATCGAATGAGGTTAGTCT
+
::B>;CDCBBBB=BDDCCBCDCCBB?CCD@BDBCAB@BACCC@BBC@CC?B?BBCBCCCC3C@CCAACCCCCCC=B@@@???,:;5;<@@@7@BB@CCCHCCG@@?@@BB@BDD@CCCBCCDDCEBCCCDBB?BCCG?BBBBBBBB>C@FBB@BBBCCCCB?BBBBBC?CF@BBC:::BCD=AAA<@@@@@2@B?C???CB@@C:>:=>>>1817<AAA>AB???AB@B?BDG>CBB@BABBBBBBBBCBBEABA@@>>>@;>>>=BAAAA<A@>><>;AB:99
@ATNG8:04514:06825
GATGGTAGTACATGATAGACGACACCAGAAGATCAGGAACTCTAGAAGAATTCAGATTTTTAACACGAGAGTAAACGTAAAAAGAAGGTTTTACAGACTCACGTTTAACAATATTGCAGCAGTACGCACACAATCGAAGCGCAGTAAGGATGGCTAGTGTAACTAGCAAGAATACCACGAAAGCAAGAAAAAAGAAGTACGCTATTAACTATTAACGTACCTGTCTCTTCCGAAACGAATGAGTACAGAGAGTACGATATGTCTACCATCGAATGAGGTTAGTCT
+
<<<>@CCABBBBBBEE@@AB;99@A=@@B<AAB@@A7;5;@@=A:<8:C@C@@?;;;@@@+@<BA<ACCCABBD?BA@AEFD5BB>B@DLF;DBBBCCBBCC;;;6;>AA?CAA<<=@@BBBBBBBBBFCCC@HCBB?ACCBBCBB?BACBB@BBBBBCCC?ABDDCC?CC?BAG?BB::9.9==8=>@@AA(AA?B:7:BBDBB@B?@@AB=A<@>BBB>AABBBBB@D?A@C?CEC@CCBCABBCBBBBBBBABBAAAAAAA@A>AAA??;9:9@?B>B=BBA
@ATNG8:04518:06809
GATGGTAGTACATGATTGACGACACCAGAAGATCAGGAACTCTAGAAGAATTCAGATTTTTAACACGAGAGTAAACGTAAAAAGAAGGTTTTACAAGACTCACGTTAACAATATTGCAGCAGTACGCACACAATCGAAGCGCAGTAAGGATGGCTAGTGTAACTAGCAAGAATACCACGAAAGCAAGAAAAAAGAAGTACGCTATTAACTATTAACGTACCTGTCTCTTCCGAAACGAATGAGTACTGCGTCTCACTCTCGCCTACCATCGAATGAGGTTAGTCT
+
7778<?@>BCCBBCBD?BBCBBBCC@CCD@FF=;;C?C?BBDBBBB?@@=@<@@A@AA@@0@<AAEIGFCCCCC6;;;;;;;*;C=B<BBA9ACCDCCCCCCC;;6;=AA6;;B@CCCCCBCBCCBCCCA:;7;BBB@CCCCCAAA@C@C;;;;BBCBBBC>BAACCD>?@>AAB<??AAA9>892999999%9?379=?><?AA>@>>>AA?A=88;CCACDCCBA@?C@DDE>CCB=@@CCCCBBC??@@BBCBBBBBBB?BBB?BBAA@=?@??:@=@AA@@
@ATNG8:04518:06848
GATGGTAGATATATGCACGCTCTACCAGAAGATCAGGAACTCTAGAAGAATTCAGATTTTTAACACGAGAGTAAACGTAAAAAGAAGGTTTTACAAGACTCACGTTAACAATATTGCAGCAGTACGCACACAATCGAAGCGCAGTAAGGATGGCTAGTGTAACTAGCAAGAATACCACGAAAGCAAGAAAAAGAAGTACGCTATTAACTATTAACGTACCTGTCTCTTCCGAAACGAATGAGTACACACTCTCATATGACACTACCATCGAATGAGGTTAGTCT
+
::;;<A@@BCDCBBBBA;;<<<=?>>@CC?BB@@@B?DABBBFB@@=?A>A?BBCBGDFD3C?BAACBBAB9::,:=<<;;;';>;@5;::&5>>?@BCCCCCA@<@?;;9;BC@CDEDDBBBBBCCCCABCADBAB?BBABBCBCAF@C:;<;CBBDEBB?BBBBBB@BB?BBE?AB???8?9939@@@@2@A>AAAACCBBA<@7;;=>:=:==A:;::BBABEF?B=@?F>CBB?BAABAAA???AABBCCAA=A:;:CDCC@CAAAA>ACAA?B?BBBCC
@ATNG8:04526:06818
GATGGTAGAGTACAGTGTAGTAGACCAGAAGATCAGGAACTCTAGAAGAATTCAGATTTTTAACACGAGAGTAAACGTAAAAAAGAAGGTTTTACAAGACTCACGTTAACAATATTGCAGCAGTACGCACACAATCGAAGCGCAGTAAGGATGGCTAGTGTAACTAGCAAGAATACCACGAAAAGCAAGAAAAAAGAAGTACGCTATTAACTATTAAACGTACCTGTCTCTTCCGAAACGAATGAGTACTGTATCTATTTGTGCGCTACCATCGAATGAGGTTAGTCT
+
;@;<9>;?@:::<;;;>BBBCBBB@:=..*-.-799)4.4448<;>7?@<??BBBBCCCC3C?BBCCBBBAAAC8B@;:9:::#:5258@@@2=??:>B<B@:69C?C@BB@BBC@CCB@@@DCBBBDCBBBB@BBAA8;;A@@@??=@@BBB@AAABBB::89??>00)//(///(/83333&3883333373$7;8;<=>@9<=<8<677>>088)8:@@A>AA989>>>@9BBB<A@C>CBBBCBAACBBBBBBBB:A@@?@@BBB=A>;<;:>>98188=@ABA
@ATNG8:04526:06821
GATGGTAGTATATCGCGTCGCTATCCAGAAGATCAGGAACTCTAGAAGAATTCAGATTTTTAACACGAGAGTAAACGTAAAAAGAAGGTTTTACAAGACTCACGTTAACAATATTGCAGCAGTACGCACACAATCGAAGCGCAGTAAGGATGGCTAGTGTAACTAGCAAGAATACCACGAAAGCAAGAAAAAAGAAGTACGCTATTAACTATTAACGTACCTGTCTCTTCCGAAACGAATGAGTACACATCGTCGTGTCGTGCTACCATGAATGAGGTTAGTCTT
+
;;8:7>88=:55:=<@B===BCBB=7;;<8<<<=99167<=>;;;<5;;8<6;<444944$47;<<94444433(3844444$4>./)///&///)////9;;<=:=<==:CCB??@?:>;9;;<666>==>:;9553:<<894;;5;5:4505<<<:::<7:99///(/-0578(//666.6683889888$8828::>:9>>9=@<525:/7.22944533383332827:;5;==7444;:::<B<;;85:<433;:334<<<7BB=>8888=7;5888//(
@ATNG8:04527:06842
GATGGTAGCGAGCGAGTGTGTATACCAGAAGATCAGGAACTCTAGAAGAATTCAGATTTTTAACACGAGAGTAAACGTAAAAAGAAGGTTTTACAAGACTCACGTTAACAATATTGCAGCAGTACGCACACAATCGAAGCGCAGTAAGGATGGCTAGTGTAACTAGCAAGAATACCACGAAAGCAAGAAAAAGAAGTACGCTATTAACTATTAACGTACCTGTCTCTTCCGAAACGAATGAGTACTATGTAGAGCTCTATACTACCATCGAATGAGGTTAGTCT
+
BBA@>BABBCCCBBBBBCCCCBBBC@CDD@DC@@@@>@@CCCBAAC@CC>A>ACCCCDDD2C?ECCCCBBB@@?:?D??@@@2@C>A4;;;6;DC@GCCCCCCBB?B@BB?BCC@BBBCCCCCCCCCBBBCD@IBBB=BBCCBBBC@C@C99;9CBBBCDC@CCCCCC?BB?AA@=??@@?8??=;<????1?D?BBABCBBA@=@=A@AB599:ACCCACB;;;CFAM@CCC?BBB@BCBBBBBBBBAABBCDB>>@BBBA@AC@A>:::=AC@A<@<??988
@ATNG8:04485:06888
GATGGTAGCTCGGCTGATGATATCTCCAGAAGATCAGGAACTCGTAGAAGAATTCAGATTTTTTAACACGAGAGTAAACGTAAAAAAGAAAGGTTTTACAAGACTCACGTTAACAATATTGCAGCAGTACGCACACAATCGAAGCGCAGTAAGGATGGCTAGTGTAACTAGCAAGAATACCACGAAAGCAAGAAAAAAGAAGTTACGCTATTAACTATTAACGTACCTGTCTCTTCCGAAACGAATGAGTACGAGAGAGCACACGTGTCTACCATCGAATGAGGTTAGTCT
+
?<<<0///////)///49455;66/<497;*///955./)-6-----7366(/)333333333#3-3;899973333(33444444#444)56;<=0<==:=?@@@>=B@<@<@?;?:92498:=;;;;<<===<<=899445555>>>==9>:<6626<<<===<8::999:69939::.3/98818//(//////#/:(33/788<222/5.7222+2-22444.489;899474768/8//(/666<8>;7;;;778;=??@A?>>9?;-22555.2228.5+54888
@ATNG8:04487:06894
GATGGTAGACACGTGTGCTCTCTCGTACTCATTCGTTTCGGAAGAGACAGGTACGTTAATAGTTAATAGCGTACTTCTTTTTCTTGCTTTCGTGGTATTCTTGCTAGTTACACTAGCCATCCTTACTGCGCTTCGATTGTGTGCGTACTGCTGCAATATTGTTAACGTGAGTCTTGTAAAACCTTCTTTTTACGTTTACTCTCGTGTTAAAAATCTGAATTCTTCTAGATTCCTGATCTTCTGGTATGACTAGTGTACTACTACCATCGAATGAGGTTAGTCT
+
?@A>@CCB?@@BBBB;66>>>=CBA;9:BBCCACCCF>BB@CACCBBBCC?BBBBA7:6;@@A?A@CBBAABCBB>BB===+AA;B:9717BCC?BBB@CC<>>ABBB<????BBBD<@<>=A=AA>>@>>><>>>D7::AAA>><==B@@>>>A8::@;>?:=:=@AA???@@<@@@@@5@=A8;;BBB/>>>??8?888>>::;A=ADDD/@987@;A;;<8<@CB?@<?;?;;;:;5://+/<:9;:;;;=<=><==:;:=8===;;6;AAA=B:>>>>@
@ATNG8:04490:06853
GATGGTAGTGATACAGATCAGACACCAGAAGATCAGGAACTCTAGAAGAATTCAGATTTTTAACACGAGAGTAAACGTAATAAGAAGGTTTTACAAGACTCACGTTAACAATATTGCAGCAGTACGCACACAATCGAAGCGCAGTAAGGATGGCTAGTGTAACTAGCAAGAATACCACGAAAGCAAGAAAAAGAAGTACGCTATTAACTATTAACGATACCCTGTCTCTTCCGAAAACGATGAGTACCTCTCAGACGCTCTCCTACCATCGAATGAGGTTAGTCT
+
@89:.444449@@A@A;;;C;99>B766B9=BBC;;495:<<@@;;7:=8<7==<:::99$3,39788<==;<<5436=8<;856268==?166?:>666>>9:;2909B=@BC@BCCCBBBCCBCBCBB@@?@BBA@C;;;@@=@30+000)/>=:?;AB>AAABABACC>AAA<@??>@8@??<=AFFA0=@:0//9/726916377894945557222'2222:::5:42222&2255557768)/./...79::222928<<7;<9994898948386///
@ATNG8:04491:06883
GATGGTAGCGCATATCAGCGCAGCCCAGAAGATCATGAACTCTAGAAGAATTCAGATTTTTAACACGAGAGTAAACGTAAATAGAAGGTTTTACAAGACTCACGTTAACAATATTGCAGCAGTACGCACACAATCGAAGCGCAGTAAGGATGGCTAGTGTAACTAGCAAGAATACCACGAAAGCAAGAAAAAGAAGTACGCTATTAACTATTAACGTACCTGTCTCTTCCGAAACGAATGAGTACTATGTAGAGCTCTATACTACCATCGAATGAGGTTAGTCT
+
CCAA?B;:;ACC@@@BBBCBCBCCC>CBC@CDCCCABB@CCCCBBC@CC@B=@??:9999):>BCCCDDBBBBB<AB;;;6;CBA=C5;;;*;@@=CCCCCCCBB?B?A@>@BB?BCDDBBBBBBCDCCCCC@CCCD?BBBABB??>AACBB?CBBEBBBC?BBBCCC@AA?BBB788??>6@>><>DDDD2CC?B:9:CBBBB>A>ABBD>>:=BCBB?BBABABB?B>BDF@CBB?CBBBBBCBBBABBBBBBBBB=>>AA@B>BBBBB>ACBB?@<@@999
@ATNG8:04494:06885
GATGGTAGCGCGACGAGCGTAGACCCAGAAGATCAGGAACTCTAGAAGAATTCAGATTTTTAACACGAGAGTAAAACGTAAAAAGAAGGTTTTACAAGACTCACGTTAACAATATTGCAGCAGTTCGCACACAATCGAAGCGCAGTAAGGATGGCTAGTGTAACTAGCAAGAATACCACGAAAGCAAGAAAAAGAAGTACGCTATTAACTATTAACGTACCTGTCTCTTCCGAAACGAATGAGTACTATGTAGAGCTCTATACTACCATCGAATGAGGTTAGTCT
+
4:<<7;;;;;@?BBCBCDFECCCCE>BAC?AACBBB@C@EDCCC;;;:B?C@AABBBFFC1B>BB>?>A><7777(7>?>=99(995;8>==0<?B;?BABABBAC<@<;<8;CD?CBFBCBCB@BBBCCC@@<@BAA=B@;;;B@B@C998B8?ABB???C>@?A@>>;8:;?BA=?@:99,9<<877;;;'<;8=?=?A9::?;?<?@BA9?778?AA9?;>>000<@;<==7:@@@A@@CCBBBCDBBBBCCCDCCCCCC@@@@BBBBB@@@@C=?;???AA
@ATNG8:04504:06863
GATGGTAGACACGTGTCTCTCTCGTACTCATTCGTTTCGGAAGAGACAGGTACGTTAATAGTTAATAGCCTACTTCTTTTTCTTGCTTTCGTGGTATTCTTGCTAGTTACACTAGCCATCCTTACTGCGCTTCGATTGTGTGCGTACTGCTGCAATATTGTTAACGTGAGTCTTGTAAAACCTTCTTTTTACGTTTACTCTCGTGTTAAAAATCTGAATTCTTCTAGAGTTCCTGATCCTTCTGGGTCTCTCTCTCACGCACTACCATCGAATGAGGTTAGTCT
+
CCAA>ABBCBBBBBCCCCCABBBBBBCCC;;7;CBA;BD@DACCBCCBC@CCCBB?B=;99B;>7;>@A>BBBB?BBCCC1>??DBBB;AACC@CCC@BB8;;B@>@=@BBCMDDC@BCC@C@FFCCBBCC@CCCC?BAA?@?CCCCBBB??@B@AAA@BC>A>AADDCCACD?BBBBB8A??8==???/?@<<<+//:///<77;<ACDA*:7;;;3;5>>:@><>?>>;><??<8738)//880887;=>>=AAABBA@;;:<8<;::=7<8885:9==>>>
@ATNG8:04505:06880
GATGGTAGTATATCGCGTCGCTATCCAGAAGATCAGGAACTCTAGAAGAATTCAGATTTTTAACACGAGAGTAAACGTAAAAAAGAAGGTTTTACAAGACTCACGTTTAACAATATTGCAGCAGTACGCACACAATCGAAGCGCAGTAAGGATGGCTAGTGTAACTAGCAAGAATACCACGAAAGCAAGAAAAAGAAGTACGCTATTAACTATTAACGTACCTGTCTCTTCCGAAACGAATGAGTACTGTATCTATGTGTGCGCTACCATCGAATGAGGTAGTCT
+
888:6;;;=>?@A;9:5599<>@BB7;;;45:=?@@AG@;AA996:7;95;749/7777;'/*/0///4<<433(33444444#45.5:@@@2>>@<=<<;<><549)979929??3:?>:??>@@B;;:BBBB@GCCC>A@CBCFBB?C?B;;7;BB?A@::6:??>AC=@@>A@=8?888=3:341/>>>@0==900/=?=:::::499>>:?<65<00*0;::<79186787)7;839:::888?>>;;>?787<<;;722955159955.35--(--5--/
@ATNG8:04510:06881
GATGGTAGGACGAGCGTCTGAGAGGTACTCATTCGTTTCGGAAGAGACAGGTACGTTAATAGTTAATAGCGTACTTCTTTTTCTTTGCTTTCGTGGTATTCTTGCTAGTTACACTAGCCATCCTTACTGCGCTTCGATTGTGTGCGTACTGCTGCAATATTGTTAACGTGAGTCTTGTAAAACCTTCTTTTTACGTTTACTCTCGTGTTAAAAATCTGAATTCTTCTAGAGTTCCTGATCTTCTGGGCTGCGCTGATATGCGCTACCATCGAATGAGGTTAGTCT
+
<A@<>C@C?CB@@@A@@ABDCBBB>B@@@B@@<AAAB=CE?C@CCBBBBB@A@A00-0;>@AC@CACCCBC;;;B;@@@@@,9;:)9>?;4=?B=?CA@<?B69;BBBD@BBBBBBCD@BBC@B?BB@@@DBA=BBBA=BBA@@@AAABBBBBB@@>@BB@AA?@?CBCA@ACA@=@<;;;.;>A5:;;;;*;C@AB<AAAABBB@@@8@@@A0@??@@=@?BC@@AA;;;E@B?BCBCBB8;;CC=C;;;BBBBCCCCCGCCCCB@BCCCC@;;;C@C?BBAAA
@ATNG8:04510:06891
GATGGTAGGAGACACGTCGCACACGTACTCATTCGTTTCGGAAGAGACAGGTACGTTAATAGTTAATAGCGTACTTCTTTTTCTTGCTTTCGTGGTATTCTTGCTAGTTACACTAGCCATCCTTACTGCGCTTCGATTGTGTGCGTACTGCTGCAATATTGTTAACGTGAGTCTTGTAAAACCTTCTTTTTACGTTTTACTCTCGTGTTAAAAATCTGAATTCTTCTAGGTTCTGATCTTCTGGTGTCGTCTATCATGTACTACCATCGATGAGGTTAGTCT
+
888:6;;;6:444455445559AAAB;;;CBB?BBBC?CDBEAFBBCBBB@BBBCB?B@BBBC@C@BBCBBBBCB?A@???1?@??88714@AB?DDC@DC=:9:AAA;????A@AA<??B??<A;:::;:;=B???688;;;;;AA>>>?;;;?588E=AA<C<=>=@@@@BA:==ABA2>:=7;;FED/==8888)877798:9//-/@>@+8588>7;7<?;;=;;38*//6569;6://)////678///@=====?9776;66/,,7,,(,(,222,
@ATNG8:04513:06886
GATGGTAGGTGCACATGAGTGTATCCAGAAGATCAGGAACTCTAGAAGAATTCAGATTTTTAACACGAGAGTAAACGTAAAAAGAAGGTTTTACAAGACTCACGTTAACAATATTGCAGCAGTACGCACACAATCGAAGCGCAGTAAGGATGGCTAGTGTAACTAGCAAGAAATACCACGAAAGCAAGAAAAAGAAGTACGCTATTAACTATTAACGTACCTGTCTCTTCCGAAACGAATGAGTACGTTTGCGACGTGTCTCCTACCATCGAATAGGTTAGTC
+
8<<834445;495555;@>@BB@AB=A@B?BBBAAA?A?AB;;<A@=;;5;>@:;99999'45:@@<=BCCCCF=AB:;999(:<=BACCC9CA@?ADCBBC;;;=@>;;48?<8<=<<???AA@BBBBCBD@C;;;=@@@A@@@@?C@BBB9;9>?A@??;>@@<<<:777*7;;6<A@CC<897:>ABBB3BC@B899AAA?@=??B@>><><?>BCB=@@=====8>:>?B=@@>?>??@@>=000*00;>@@AA?999;>9828@?871755/5(///-
@ATNG8:04519:06881
GATGGTAGCGCACACATAGATACAGTACTCATTCGTTTCGGAAGAGACAGGTACGTTAATAGTTAATAGCGTACTTCTTTTTCTTGCTTTCGTGGTATTCTTGCTAGTTACACTAGCCATCCTTACTGCGCTTCGATTGTGTGCGTACTGCTGCAATATTGTTAACGTGAGTCTTGTAAAACCTTCTTTTTACGTTTACTCTCGTGTTAAAAATCTGAATTCTTCTAGAGTTCCTGATCTTCTGGTATGACTAGTGTACTACTACCATCGAATGAGGTTAGTCT
+
444:7<ABBCBBCBBBBBBBBFABBCCDIC;:6;AAA<BB@C@AA@BBBB>ABBBB>A9;;CC?CACCDCC;;;=344444$44398=>4;;==:=>>?>A<AABBBC@BBEDHJCC;;;D@E@IFBBCCCC?BBGC@CBCCC;;;BBCDDDEDL@BBC@;;5<=@@@AA@@AB?;;;DC6;6;>:;;;;*;@>@@000@BC;::A?4::99(9@?:949=@@=BBBBBDE@C@CBACCC@DDF@;=;CCCGCCCCCDDDCBBBB@BCCCC@<;;B?B?BBCCC
@ATNG8:04521:06859
GATGGTAGCGCACACATAGATACAGTACTCATTCGTTTCGGAAGAGACAGGTACGTTAATAGTTTAATAGCGTACTTCTTTTTCTTGCTTTCGTGGTATTCTTGCTAGTTACACTAGCCATCCTTACTGCGCTTCGATTGTGTGCGTACTGCTGCAATATTGTTAACGTGAGTCTTGTAAAACCTTCTTTTTACGTTTACTCTCGTGTTAAAAATCTGAATTCTTCTAGAGTTCCTGATCTTCTGGATACGACGCGATATACTACCATCGAATGAGGTTAGTCT
+
;<<B::555=@C;;;BAAJIGCCCGCCB=@@@<AACB<@A<?<@?BBBCGADBDDC@C?CBCCE=C@BBBBBBBCC@CCCCC5CD>BABH?EBCB@CCC@CC?BADCBDACGCDCCBB?BBC?B@ECCBC;;=ACDBC?BCCDCCIKHCCCBBD;;8;BB?CE@C@BCCCCEDDC=@;;;;.;=A=ABCCC5BBCCC9;;AAAEHCBA=A@@@0@BBCCAE@CC@BBDA@AD@C@CBBDCC?AAC@CBBCDBA;;;;;DC<<<DB?B<;:C?@@992919BBAB
@ATNG8:04526:06861
GATGGTAGAGAGAGCTCTCTCATCGTACTCATTCGTTTCGGAAGAGACAGGTACGTTAATAGTTAATAGCGTACTTCTTTTTCTTGCTTTTCGTGGTATTCTTGCTAGTTACACTAGCCATCCTTACTGCGCTTCGATTGTGTGCGTACTGCTGCAATATTGTTAACGTGAGTCTTGTAAAACCTTCTTTTTACGTTTACTCTCGTGTTAAAAATCTGAATTCTTCTAGAGTTCCTGATCTCTGGGCTGCGCTGATATGCGCTACCATCGAATGAGGTTAGTCT
+
BCBC@BBBBBBCCCC@A@CCDDC@CB>@@@9;4;CCE>DD?A?ACBABBB@BCCCD>@>@BCD@C?CCBCABA<A8AGEGE1>84<7788&3;996>:>>B@=@@@@00*/6669???=@?;:=<AA;;;;??=C>>=:;;:AAB???AABB;;;@:878:>>8=8===;:;;BA:>;;::-9/818<DDE.==@@@6:::///;=/806<=</<;;:;7;=??;?AAAAAA<B;===AA?<::919///==;=A===@>>>>==;>>??A;==<?<@;@@>>>
@ATNG8:04529:06862
GATGGTAGCGCACACATAGATACAGTACTCATTCGTTTCGGAAGAGACAGGTACGTTAATAGTTAATAGCGTACTTCTTTTTCTTGCTTTCGTGGTATTCTTGCTAGTTACACTAGCCATCCTTACTGCGCTTCGATTGTGTGCGTACTGCTGCAATATTGTTAACGTGAGTCTTGTAAAACCTTCTTTTTACGTTTACTCTCGTGTTAAAAATCTGAATTCTTCTAGAGTTCCTGATCTTCTGGGTGTATCAGCGAGTATCTACCATCGAATGAGGTTAGTCT
+
CCCE?CACBBBCBBBCCCCEEBBBCCDCCC@@?@BBE>CC?C@CCCCGCC>BBCBB@B@FDCB@B@BBBCCCBBC=@@@@@,@C>BACI?BBBB@CGE>AA000ACAGIEFGEFCCD?BCC@C@CCCBBBBC@BCCE?CAAABBCCCCCCEBBAB@CBB@BB?B?CBBBABB@@=@AAAB9@<A;;;;;;*;CCCD>BBDCCCCCCC@CCCC5BBBBBAF?BB@BBCCCCC@B?BAAAAA6;;BB<BBCCCDE;;;CCFCFCCBB?BBBBB?BB;;:;@CB@@@
@ATNG8:04530:06874
GATGGTAGTGCGTGAGAGAGAGACCCAGAGATCAGGAATCTCTAGAAGAATTCAGATTTTTAACACGAGAGTAAACGTAAAAAGAAGGTTTTACAAGACTCACGTTAACAATATTGCAGCAGTACGCACTCAATCGAAGCGCAGTAAGGATGGCTAGTGTAACTAGCAAGAATACCACGAAGCAAGAAAAAGAAGTACGCTATTAACTATTAACGTACCTGTCTCTTCCGAAACGAATGAGTACATAGATATACGTATAGCTACCATCGAATGAGTTAGTCT
+
22,-+-8;=BBB=ABBCBBCCC;<<)5<;5966@>8<75544444:3::9<7::---888'81---688=543;33355<<<'44.4.444&49999;556>>=>:?:65.5==.44445=<=<>>>999AB?A@@A7;;@@@ABB=A=A;;5;AAABBBB?CCBBBB?DB?B?>8>;;;689:5?@CCC3BB?BBBBBBBBC?C?AAAA<A=??;;<>AA>?:99:<:777*3<<388?>AAB>@?BAA@CC@>>;;?>AB>=:==99::66///69=BCB
@ATNG8:04530:06895
GATGGTAGTATCTGCACACTCTGTCCAGAAGATCAGGAACTCTAGAAGAATTCAGATTTTTAACACGAGAGTAAACGTAAAAAGAAGGTTTTACAAGACTCACGTTTAACAATATTGCAGCAGTACGCACACAATCGAAGCGCAGTAAGGATGGCTAGTGTAACTAGCAAGAATACCACGAAAGCAAGAAAAAAGAAGTACGCTATTAACTATTAACGTACCTGTCTCTTCCGAAACGAATGAGTACACATCGTCGTGTCGTGCTACCATCGAATGAGGTTAGTCT
+
:;::@A@<AABBBB@@>;;:55569.6AC<ABCB;;7;>AAC<;9@;>><@=@A@A?@AA2A=@A=898??;==6=8@?A@@1?@<=4>>@3A::29@A?=B>9:;,;=@@>BCC>?AAABCBBCCBBBC;;;@BBBB>@@CCDBBB@C?B;;9<CBAAC@A@CCDCEB?BB?BBB@B@@??6=771/?AA@@)A@=00/:?=>@><><==>D;B<>>ABB?BBBBBBB@C=@@E=CBB?AAABCBBABABB@AAA@@>>?988>=><???AA?AB@@;@388?><
@ATNG8:04491:06911
GATGGTAGATACTCGCTGATACACCCAGAAGATCAGGAACTCTAGAAGAATTCAGATTTTTAACACGAGAGTAAACGTAAAAAGAAGGTTTTACAAGACTCACGTTAACAATATTGCAGCAGTACGCACACAATCGAAGCGCAGTAAGGATGGCTAGTGTAACTAGCAAGAATACCACGAAAGCAAGAAAAAGAAGTACGCTATTAACTATTAACGTACCTGTCTCTTCCGAAACGAATGAGTACTGTATCTATGTGTGCGCTACCATCGAATGAGGTTAGTCT
+
55;>:>CBBBCBCBBBBBBCCCDDD>BBB?CCCC???A@CCCCCCC?CC?C?BBBBBBBB3B@BBCACCBB88828??AAAA2A@?AAGIE;ECC@CBBBBBB@@>@@FE@BBB>ABDCDBBBBBBBBBBBA>BCBB>A@BA@C@?=@@EBB?BCBBBBBA?AACCCA?AC?BBB?BBBDC?BAA>ACCCC2CD>AAAACDEAA9<:=@AA7;7;AD@@>@B@??BB@B?CFD>C::9:BBCDBBBCCBBBB>>>BA@ABBBB@@<@@AAA<ACBB>@=@@999
@ATNG8:04492:06900
GATGGTAGTGTGTCTCTGAGAGAGTACTCATTCGTTTCGGAAGAGACAGGTACGTTAATAGTTAATAGCGTACTTTTTTTCTTGCTTTCGTGGTATTCTTGCTAGTTACACTAGCCATCCTTACTGCGCTTCGATTGTGTGCGTACTGCTGCAATATTGTTAACGTGAGTCTTGTAAAACCTCCTTTTTACGTTTACTCTCGTGTTAAAAATCTGAATTCTTCTAGAGTTCCTGATCTTCTGGGTGTATCAGCGAGTATCTAATCGAATGAGGTTAGTCT
+
AC@@>A>CCBBBBCBBBDCCCCCCCCCCCBB=A@@@=@C@C@AAABBCC?CCCCD?C@BCCC?C?CECCCC@?=====?#A:>:5;;0;<:B:D@>@>C:;;BBCD@CCCBBCBA>@AC>A>?@@ACBBA>BBBC<>>A>>>?@>>BCCA?>?;AAA;@@<@<>>???@@>>;>>DDD5C:>><@@??/?A;;;0666///<67:5;>>>/>>>>@;@<;;7:>==>;;6;6;;A@@@8;;??9;;;??@>>=DA@@@A::;;>?>@=@>>><@<>?A=:
@ATNG8:04492:06917
GATGGTAGTATCTGCACACTCTGTCCAGAAGATCAGGAACTCTAGAAGAATTCAGATTTTTAACACGAAGTAAACGTAAAAAGAAGGTTTTACAAGACTCACGTTAACAATATTGCAGCAGTACGCACACAATCGAAGCGCAGTAAGGATGGCTAGTGTAACTAGCAAGAATACCACGAAAGCAAGAAAAAGAAGTACGACTATTAACTATTAACGTACCTGTCTCTTCCGAAAGAATGAGTACTAACTCTCAGAGACACACTACCATCGAATGAGGTTAGTCT
+
>CCD>CCCCCCCA@ACACACCIGCC@CCCACBBEBB?B?@@DBBBB@DD?C?CCCCCCCC3B?BCCAA>BCBB=BA@@@@@.@@<@:@@A6AAA?BBBCBBBBB?B?>>:>AA<@?>>>>>>?C@>>@>?>;>>>A8<<@A=><<8>=ACC>BBB@B@BB>BBAC@@<@B>BBB>@@@CC<B>=887777(893:@BB:98BAA;?;>><<6<:><<==6<;;<;<=4;5;=>7>><AA@::77//+/=:::?>@A>BABBBBCC@CBBBB?BA>><>@BBBDC
@ATNG8:04495:06927
GATGGTAGTGTTACAGATCAGACACCAGAAGATCAGGAACTCTAGAAGAATTCAGATTTTTAACACGAGAGTAAACGTAAAAAGAAGGTTTTACAAGACTCACGTTAACAATATTGCAGCAGTACGCACACAATCGAAGCGCAGTAAGGATGGCTAGTGTAACTAGCAAGAATACCACGAAAGCAAGAAAAAGAAGTACGCTATTAACTATTAACGTACCTGTCTCTTCCGAAACGAATGAGTACTGCGTCTCACTCTCGCCTACCATCGAATGAGGTTAGTCT
+
::89;@CACCE?BBBABDCCCBCCC?BBC@CBBBBB?B?CDCDCCD@CCAC@ABA@@@@@0@?BCCCCCCBBBB;A@;;;;;*;<5:<?>@6?BDAECCCCCGCC@B@BB>ACC@BBCCCCBCCCCCCBBBB?CCCC>BBCCBBBB@BACBB@BCBBBADD@CCCCCC?BB@BBB<??AAA;BAA>ABCCC3BB?BAAACBBBB?>;>>AD3858BBBC?BBAA@@@6:6:BB=B@?=?BBCBAAACCBCCCC@@?BBBCCABBB?BAAAB?BBAA>A?BBA@?
@ATNG8:04496:06945
GATGGTAGGACGAGCGTCTGAGAGGTACTCATTCGTTTCGGATGAGACAGGTACGTTTAATAGTTAATAGCGTAACTTCTTTTTCTTTGCTTTCGTGGTATTTCTTGCTAGTTACACTAGCCATCCTTACTGCGCTTCGATTGTGTGCGTACTGCTGCAATATTGTTAACGTGAGTCTTGTAAAAACCTTCTTTTTACGTTTACTCTCGTGTTAAAAATCTGAATCCTTCTAGAGTTCCTGATCTTCTGGGCAGACTCTCACACGCCTACCATCGAATGAGGTTAGTCT
+
BBBC@CCDAE996;::>AB>A==>9<<:995616<AC=AB@C@:9995<@8@B@ABB8@9=@9;6;?CB?;;<<7<<8<=@@@+===6<<<=4;;=<7<559)9@299===@:>>@C?@@B999B>A=BA@@AB@@<@CAA=BBB@@@AAAAAABBBAA>;;;?BB@C>AABA@@A@@;@99999(9<B9>ABCB1A@B@@8?9:5;999559>??@+5556626B?C?90000/96<6?;;@<>459??:?B?@@9::@@@??@=8<<A?BBCCC@:::B7;69B?>>
@ATNG8:04497:06907
GATGGTAGTCTCAGATAGTCTATAGTACTCATTCGTTTCGGAAGAGACAGGTACGTTAATAGTTAATAGCGTACTTCTTTTTCTTGCTTTCGTGGTATTCTTGCTAGTTACACTAGCCATCCTTACTGCGCTTCGATTGTGTGCGTACTGCTGCAATATTGTTAACGTGAGTCTTGTAAAACCTTCTTTTTACGTTTACTCTCGTGTTAAAAATCTGAATTCTTCTAGAGTTCCTGATCTTCTGGATAGCGACGCGATATACTACCATCGAATGAGGTTAGTCT
+
BBCC@BAA@CCCCDDDDAABBDDDDBCCBBBC@CBCC>CD@D>BCDDGCC?BBCDE@D@BBBC?CACCDDBBBCD?BCBBB1BB=A@BA<@BCCACEC@CC;;;;CBCACCCCCCCC?BBC@C@DDCCBBCB@BCCE@CBBBBBCCBBCCCBBBB?BBC?CC?A?ABCCDDBBBADBBBB7A;A;@????0@CBBE>AACCCCCBBB=@@@@0AAAAC@B@BD@CBCBCCC@C@CBBBBD=@@C@CCCCCDDAA@BCCBDECCBC?BBCCC?ACCC@C@BC;::
@ATNG8:04497:06949
GATGGTAGCACACGAGATCTCATCGTACTCATTCGTTTCGGAAGAGACAGGTACGTTAATAGTTAATAGCGTACTTCTTTTTCTTGCTTTCGTGGTATTCTTGCTAGTTACACTAGCCATCCTTACTGCGCTTCGATTGTGTGCGTACTGCTGCAATATTGTTAACGTGAGTCTTGTAAAACCTTCTTTTTACGTTTACTCTCGTGTTAAAAATCTGAATTCTTCTAGAGTTCCTGACTTCTGGGTGCGCTACAGTCTCTCTACCATCGAATGAGGTTAGTCT
+
BB@?=@BBBBCBCBCCCCCBCCCFCCAAABB@?ACCD>GC9;9;ACCCCC?BBBBA>B>BDBC@C>@@BAAAAAA?CCHDK2BB989BB>CDBB?CCB?AB=?>=@9:39???ABBB?CCC?C?AA>BA==>;>@@@<@@@@A@@@@@@@@;;:?5;;;5;=:>;?>>>AACBB7;;@@A5@=B588DDD/>>@BE:;;;==>>>=>::@@@,=///9497@@8;;??;;<<>=CAAAA:>>AD9;;:=<><<=>>AAAAAA::6;:=<<9:888185;CB@@
@ATNG8:04498:06928
GATGGTAGGCACTGCGCACACATCCCAGAAGATCAGGAACTCTAGAAGAATTCAGATTTTTAACACGAGAGTAAACGTAAAAAGAAGGTTTTACAAGACTCACGTTTAACAATATTGCAGCAGTACGCACACAATCGAAGCGCAGTAAGGATGGCTAGTGTAACTAGCAAGAATACCACGAAAGCAAGAAAAAAGAAGTACGCTATTAACTATTAACGTACCTGTCTCTTCCGAAACGAATGAGTACATAGATATACGTACAGCTACCATCGAATGAGGTTAGTCT
+
<>>>?CBB>B@;;?AAA@@ACB;<;059929ABB;;8<?AAA;;9D?CC?B?BDCCDDDD5C=A@?@@@BB:::/:@A@=>;*;@==8===2>@CACCBCAB@;;;0<>AA>BBB=AA@@ACBBBBB@@BBCC@CDCD?BBBBBBBB@C?B:;;;DCCCCBB>AAAAAB?BC@AAA>AABCC>A893000000%0>;00/57:AAA=C;@>@@<@<>?BAA=AAAAAAE@C?BCC=BAD@???C?@?BACAAAA=@?===>=>>>8838@>>@7877A5<8>@979
@ATNG8:04499:06948
GATGGTAGCTCGCTGATGATATCTCCAGAAGATCAGGAACTCTAGAAGAATTCAGATTTTTAACACGAGAGTAAACGTAAAAAGAAGGTTTTACAAGACTCACGTTAACAATATTGCAGCAGTACGCACACAATCGAAGCGCAGTAAGGATGGCTAGTGTAACTAGCAAGAATACCACGAAAGCAAGAAAAAGAAGTACGCTATTAACTATTAACGTACCTGTCTCTTCCGAAACGAATGAGTACACATCGTCGTGTCGTGCTACCATCGAATGAGGTTAGTCT
+
:><>@DCCBBBDCCBBBCBBBCCCCAECC@CDCDAA>A@CCBBCCD?BA=A@DDCAA@@@.@>ABCBCCCCBB?6<<9;;;;*;A>?5;;;7;EDIFDCCCCC999;?BB@CBB?BBCCCCCECBBCDBBBC?BBBB?CBBBBB??<@@CBB?BDCCABBB>BBACAA>BB?BBB>AACCC=A@@;99887(9=<BAA@B>>>@;?:=>AA<><>AC@@=@BAAABB?A?@@@<ACC?CAABCCCAABBCCCCDBBBDB???BAA=AAAAA>???A>A>BBBAA
@ATNG8:04500:06919
GATGGTAGAGAGACTGTAGCGCCACCCAGAAGATCAGGAACTCTAGAAGAATTCAGATTTTAAGCACGAGAGTAAACGTAAAAAGAAGGTTTTACAAGACTCACGTTAACAATATTGCAGCAGTACGCACACAATCGAAGCGCAGTAAGGATGGCTAGTGTAACTAGCAAGAATACCACGAAAGCAAGAAAAAGAAGTACGCTATTAACTATTAACGTACCTGTCTCTTCCGAAACGAATGAGTACAGAGAGTACGATATGTCTACCATCGAATGAGGTTAGTCT
+
@@DDAECC;:9?<55577;;//)///)/<<>BB@A@C?B=@@@@A;;58;2848883333+42::<555<@<:99*7;49444$44.36<==1<<<::;:<:9933,3;98/7774:::=BBABBBABBCCCC@CBBB@CCCBCDBB?C?B9979@BCCFCB?BBBEBB?BB@BBC>@?BA?7?>?9>BBBC3CC@C@@@BBBBB@B?BBC?7;7;ABBC?BB;;;BC>A?BDD>DDD?@?BCCCBCBBBABBBABBBCCCA@ABB@BAABB@?;?B=B=AAA>>
@ATNG8:04502:06934
GATGGTAGAGAGACTGTAGCGCACCCAGAAGATCAGGAACTCTAGAAGAATTCAGATTTTTAACACGAGAGTAAACGTAAAAGAAGGTTTTACAAGACTCACGTTAACAATATTGCAGCAGTACGCACACAATCGAAGCGCAGTAAGGATGGCTAGTGTAACTAGCAAGAATACCACGAAAGCAAGAAAAAGAAGTACGCTATTAACTATTAACGTACCTGTCTCTTCCGAAACGAATGAGTACAGAGAGTACGATATGTCTACCATCGAATTAGGTTAAGTCT
+
;?>>@CCCCCCCBBBBBBCCDCBBC>CDD@CBBB@@<??AABCCCC?AA?A@CA?88888)9>ABBBCBAB998*8?9:;;69B=C2;;;&:@@@FABBFEFCB?B?BB@BBC@CCBBBBCCCCCCCBBBB?CCCC?BBBBBCBB>C@CAA?@CCDCCCA?BBCCBB?BB?>>>?AAAAA<AAA<@@@@@2AC?C?>?CCA@@:=:=>>A7;8;BCCC@BC@@?BA696:?=6?@A=ABBBCCCBBBBCAABBBBBBBB=<<:;7<<>AA<@:>=<>:><:::@
@ATNG8:04505:06923
GATGGTAGATATATGCACGCTCTACCAGAAGATCAGGAACTCTAGAAGAATTCAGATTTTTAACACGAGAGTAAACGTAAAAAGAAGGTTTTACAAGACTCACGTTTAACAATATTGCAGCAGTACGCACACAATCGAAGCGCAGTAAGGATGGCTAGTGTAACTAGCAAGAATACCACGAAAGCAAGAAAAAGAAGTACGCTATTAACTATTAACGTACCTGTCTCTTCCGAAACGAATGAGTACATAGATATACGTATAGCTACCATCGAATGAGGTTAGTCT
+
::<>@C<<=@A@;>;<666<@@:;;=A99.555954.43555<BCC?BB?B?AAA9:::9)9;@:9:BBABAA@8==<;;;;':@<<;@@@6ABA@CCBB@A;000*0*00*0>>299999B@@AACCBB@@>;?A@@<@<<<<>>E@D;;9909@@=ACBC?BAA@897:A>ABB<@@977)7;7500000(/>6///8=;9:?<9388<89>;::B9:6:B@@;9:>>+00;5:00+000;??877AA><8=@??AA><;<;85/5;8;<5///;060;BBBB
@ATNG8:04508:06900
GATGGTAGACATATCGTACTCTCTGTACTCATTCGTTTCGGAAGAGACAGGTACGTTAATAGTTAATAGCGTACTTCTTTTTCTTGCTTCGTGGTATTCTTGCTAGTTACACTAGCCATCCTTACTGCGCTTCGATTGTGTGCGTACTGCTGCAATATTGTTAACGTGAGTCTTGTAAAACCTTCTTTTTACGTTTTACTCTCGTGTAAAAATCTGAATTCTTCTAGAGTTCCTGATCTTCTGGCGCTCTGTCACGTCTGCTACCATCGAATGAGGTTAGTCT
+
:4458=;;@<;;;?@@DCCCECDEGF;;:DBB@BCGG?BB?B@CCBBBBB?BCA???B?:8:C?D9BCBBBBBBC@BCCBC3@@<>00,/==A;CBB?BC=>>?BAA?B>??B<=<<@AA;><>A@??@@@:<=?@:>>A@@?@@@@@A@@@AB=@;;8;C<A<ABAAA@@>>:===>>/=5;5;=>>>/=;;;;;/;>>88777//////$.3538384./*.8878<<4=:>A@;;=///65;///<///89<<=>@@BB@@6;;;;<7:;;;6;=BCBCB
@ATNG8:04508:06925
GATGGTAGCGAGCGAGTGTGTATACCAGAAGATCAGGAACTCTAGAAGAATTCAGATTTTTAACACGAGAGTAAACGTAAAAAGAAGGTTTTACAAGACTCACGTTAACAATATTCAGCAGTACGCACACAATCGAAGCGCAGTAAGGATGGCTAGTGTAACTAGCAAGAATACCACGAAAGCAAGAAAAAGAAGTACGCTATTAACTATTAACGTACCTGTCTCTTCCGATACGAATGAGTACTGCGTCTCACTCTCGCCTACCATCGAATGAGGTTAGTCT
+
55<<?BCCBBCA@ABCCCCCCCCCC@CCD@CCCCDD?B?BBCCCAA?AA=A=BCDDCCCC5DACDFEDCCCBB@6??99:::*;?=?5:::&9@<=>BBCGCDBB>B?AA?BBB@BCCBBBBCBBBBBCCC@CCCD>AABCCCBB?BAFCC?CCCCCBBB?CBBBBB@BA=ABA<??>==5===899999(:@?B?>?DCCBB?B@BAAB;?<?>BBB@BBBBBCC>@>@CCBBAA?CCCBBBBBBBB@@@B988BBC@@>@BB@CAAAA@CDBB<@<@@@@@
@ATNG8:04512:06922
GATGGTAGCTATACGTATATCTATGTACTCATTCGTTTCGGAAGAGACAGGTACGTTAATAGTTAATAGCGTACTTCTTTTTCTTGCTTTCGTGGTATTCTTGCTAGTTACACTAGCCATCCTTACTGCGCTTCGATTGTGTGCGTACTGCTGCAATATTGTTAACGTGAGTCTTGTAAAACCTCTTTTTTACGTTTAACTCTCGTGTTTAAAAATCTGAATTCTTCTAGAGTTTCCTGATCTTCTGGATAGCGACGCGTATATACTACCATCGAATGAGGTTAGTCT
+
;;5;9;>BB>;;;C@@?>>BBCCBC>><><00,0AAA<DC?@<ACCBCBH@CC@@>8=6;;77)/)////4898869;;;<+<=9====3:<;?7>A?9=@788?A@A?BBABBBAA>ABB?B?B>ABA>>>=====088;;>?A;;;B;<;===1867067067A?<=;6866253799.9(.......#.7789-3.333...7.22).;;;)7...9).)25058:96222)2.5555587;7727:=<<999552222255535726.---0---6274;8777
@ATNG8:04514:06925
GATGGTAGGCACTGCGCACACATCCCAGAAGATCAGGAAACTCTAGAAGAATTCAGATTTTTAACACGAGAGTAAACGTAAAAAGAAGGTTTTACAAGACTCACGTTAACAATATTGCAGCAGTACGCACACAATCGAAGCGCAGTAAGGATGGCTAGTGTAACTAGCAAGAATACCACGAAAGCAAGAAAAAAGAAGTACGCTATTAACTATTAACGTACCTGTCTCTTCCGAAACGAATGAGTACACATCGTCGTGTCGTGCTACCATCGAATGAGGTTAGTCT
+
>@@A?BDC?CBBBBBBCDCCBBBDE=CBC?BBBCEE@BB>BCCBBBD@CC@B@BCBBCDED2A?AAABCBB@:::/9=>@@@@+A<8<9>>>2@CC@CBCBCBB00-0;A?<@AC@CCCCCCCCCCCCCCCBB@CCBB=@?DCBBAB?C@CBB?BBBBBBBB=??BBBC@BB?879>ABBCB=BAA>AAAA@A(AC?B868@@AAB<@7::??:>:=?A::9:A@AAA@=@>A@A=BBC@CBBAAACCCCCB>>BBBBBBBABABBB?B@??A@AA??<?<AAAAB
@ATNG8:04514:06932
GATGGTAGATATATGCACGCTCTACCAGAAGATCAGGAACTCTAGAAGAATTCAGATTTTTAACACGAGAGTAAACGTAAAAAGAAGGTTTTACAAGACTCACGTTAACAATATTGCAGCAGTACGCACACAATCGAAGCGCAGTAAGGATGGCTAGTGTAACTAGCAAGAATACCACGAAAGCAAGAAAAAAGAAGTACGCTATTAACTATTAACGTACCTGTCTCTTCCGAAACGAATGAGTACACACTCTCATATGACACACTACCATCGAATGAGGTTAGTCT
+
::;;4//0=99455559BB<@@=AB>BBE@@A@CCC@D@BBBAA@@<?@=@<@?999=<=,=;997@@?@?>@@8>794999'99395<::.<55.59666;>>D?B?BB=A@A>@CBBCCCCDBDDBAA@D4:;9:49:88::::7;:=<<:<<<<A@@B@CBBBBB@BC?@?>9??>>?<?@@<9::999%9@;==;?=9<?=8615888(/(/.00:8555<;997;49:;3;:;7;>?@B???@@A@@@@AAABAACDBBBBBB=AABBB?AAAA=@9>=9::
@ATNG8:04517:06938
GATGGTAGCTCTGCTCTGACTCTCGTACTCATTCGTTTCGGAAGAGACAGGTACGTTAATAGTTAATAGCGTACTTCTTTTTCTTGCTTCGTGGTATTCTTGCTAGTTACACTAGCCATCCTTACTGCGCTTCGATTGTGTGCGTACTGCTGCAATATTGTTAACGTGAGTCTTGTAAAACCTTCTTTTTACGTTTACTCTCGTGTTAAAAATCTGAATTCTTCTAGAGTTCCTGATCTTCTGGGCAGACTCTCACACGCCTACCATCGAATGAGGTTAGTCT
+
;5;:8=:@;66@@>>C@@@;>>><<@@<CA;;.:;94/6>:><?ABB=BA<@?B;;4949:55.516666>>>==854449'4@:@;;84;996;==7;;5;<:;>@=B966669A>AAC@C@CBBBCCCC@BBBB?C;;;@@BA;<;BBBABD?BAB@BB?B>AABBC969?:=?@@@2D@B=9:;;;*:@:;;/::0=0/00/0)////$4@@BC?C@CC899BBAAB<@<?>?:>?7;@AB=BBAB@@@@;;><>>?:>>>299<9928@@B<<8<>000
@ATNG8:04518:06919
GATGGTAGCGCATATCAGCGCAGCCCAGAAGATCAGGAACTCTAGAAGAATTCAGATTTTTTAACACGAGAGTAAACGTAAAAAAGAGGTTTTTACGAGACTCACGTAACATATTGCAGCAGTACGCACACATCGAAGCGCAGTAAGGATGGCTAGTGTAACTAGCAAGAATACCACGAAGCAAGAAAAAGAAGTACGCTATTAACTATTAACGTACCTGTCTCTTCCGAAACGAATGAGTACGATGAGATCTTCGTGTGCTACCATCGAATGAGGTTAGTCT
+
:CBB:@;5555<<<::994495:;<6=?><A@BB;;4;29:AB@AB?AA=A;<?;455599#54999;>>=9977.77000/0/#///)////$/;<<=@<;;::///4////4.4499994459999>@::55::5:4449444:>:=00)///7;9>;5:88843-7;2777:>=9959//)/8;;;+:9588873777717>@??=/6-5599929<9599929.4<<4<>>2655:434549::899//(///<9/----(--555.5944.438555;
@ATNG8:04518:06931
GATGGTAGCACGAGTCACTCATATCCAGAAGATCAGGAACTCTAGAAGAATTCAGATTTTTAACACGAGAGTAAACGTAAAAAGAAGGTTTTACAAGACTCACGTTAACAATATTGCAGCAGTACGCACACAATCGAAGCGCAGTAAGGATGGCTAGTGTAACTAGCAAGAATACCACGAAAGCAAGAAAAAGAAGTACGCTATTAACTATTAACGTACCTGTCTCTTCCGAAACGAATGAGTACGATGAGATCTCGTGTGCTACCATCGAATGAGGTTAGTCT
+
548<7=CABBBB=CDCCDCCCBCDD?BBC?A@@@9::;GCCDCBCC@CC@B@CCBBBCCC3D?CCBCBBBCBBA:??::999*9@:@9@@@7AAB<ABDBBBE;;:;@BB?BCC>AACCCCCCCCCCCBBBC@BCBB?AABBCCBB?C@CCD@CAAACCCC>AACCCC@BB????<?@CED>AAA?BCCDD3CC?B???CAAA=////<<<,/,/=>>@<BA@@?993929=<6;;;6<??CBBBBBBDBBBB>???BC>====B=BB>>>=DDBB?B?BA:99
@ATNG8:04518:06945
GATGGTAGCGCGACGAGCGTAGACCCAGAAGATCAGGAACTCTAGAAGAATTCAGATTTTTAACACGAGAGTAAACGTAAAAAGAAGGTTTTACAAGACTCACGTTAACAATATTGCAGCAGTACGCACACAATCGAAGCGCAGTAAGGATGGCTAGTGTAACTAGCAAGAATACCACGAAAGCAAGAAAAAGAAGTACGCTATTAACTATTAACGTACCTGTCTCTTCCGAAACGAATGAGTACTGCGTCTCACTCTCGCCTACCATCGAATGAGGTTAGTCT
+
448<9=CCBBBACB@@ACCCCCCCE<AAC@CDBBBD?B?BCBBBBB?BB@B>B@@@ABBB3B@BCC?CCCCAA@8?=::99:*:>;A?CCD=EGIACECCCCCBB?B@BB?BCB@BCBBCCCCCCCBCAAAC?CCA@>ABA@ABAA>C@CCC@CCBBBACC?CCACBB=993:::3::=??8>?@<AABBB2@C?A8:9@@BBC<?7;;??:=:>CCCC>BBBAAAC5939=<5=::49AAAABBBCCDAAACAABCBBBD?BDC@BB?@??ADAA>A?BBB@@
@ATNG8:04519:06947
GATGGTAGCTATACGTATATCTATGTACTCATTCGTTTCGGAAGAGGCAGGTACGTTAATAGTTAATAGCGTACTTCTTTTTCTTGCTTTCGTGGTATTCTTGCTAGTTACACTAGCCATCCTTACTGCGCTTCGATTGTGTGCGTACTGCTGCAATATTGTTAACGTGAGTTTTGTAAAACCTTCTTTTTACGTTTACTCTCGTGTTAAAAATCTGAATTCTTCTAGAGTTCCTGATCTTCTGGATAGCGACGCGATATACTACCATCGAATGAGGTTAGTCT
+
AAAA@BFCCCBBBBCBDCCCBCCCCCEDDC:9;9CCC>CB@C@CCB?BBB?BBDCC?C?CBBB?B?BAAABBCAA?AAACC2BA<AACC=CAAA?BBB>BB<==>CBC?BBBBDBAA>ABA<A<AA?@===A;A@@>9>>>>===?AAAAA?>=@<???<>><><AAA?@AABB5A??>=/;4:4:<=>>/>C>>>9>;;;?AAA?>08888(8=>?A=A=>>:>?@BAAA9A=AAAA>>:>>@<@AADCDCCCBBBCCCCBCBB@CCBBBABBBB@B?B@@@@
@ATNG8:04522:06942
GATGGTAGCTCGCTGATGATATCTCCAGAAGATCAGGAACTCTAGAAGAATTCAGATTTTTAACACGAGAGTAAACGTAAAAAGAAGGTTTTACAAGACTCACGTTAACAATATTGCAGCAGTACGCACACAATCGAAGCGCAGTAAGGATGGCTAGTGTAACTAGCAAGAATACCACGAAGCAAGAAAAAAGAAGTACGCTATTAACTATTAACGTACCTGTCTCTTCCGAAACGAATGAGTACATAGATATACGTATAGCTATCGAATGAGGTTAGTCT
+
:<<<?BAB?9444454:<;=;@@BAADDG?ABCBBC@C?BBBB@@A?@@@C?BAA:::::)9?AABBBBAA9892:?ACDED1CC<<5;99+9592:>;:6===C@C<@?;A?@<?A@?@AAACCBBB@@AC@BCBB=@@@?AAAA?B?BBA;@;:00/0/+//;=<B9==87736;73813771337777#374333999522,238858186;7?DD?C0000/;68177=3;0/(/6:;>:@===8=BCBA@9656<<<=?=5676755717-65775
@ATNG8:04522:06948
GATGGTAGTATATCGCGTCGCTATCCAGAAGATCAGGAACTCTAGAAGAATTCAGATTTTTAACACGAGAGTAAACGTAAAAAGAAGGTTTTACAAGACTCACGTTAACAATATTGCAGCAGTACGCACACAATCGAAGCGCAGTAAGGATGGCTAGTGTAACTAGCAAGAATACCACGAAGCAAGAAAAAAGAAGTACGCTATTAACTATTAACGTACCTGTCTCTTCCGAAACGAATGAGTACGAGAGAGCACACGTGATCTACCATCGAATGAGGTTAGTCT
+
C@@@<>7/////;;556;;;;<==<8@9945<?@@@<A:BBCCDEEABB@BABBBBBFCC5C@AAACAAACBBC<@@;;;;;*;@>;5;;;0;<<8=<<<>C?CD@B@AA=;;;549<@BCBCC999?@@@C<@@@@:9:99>>?D@B@BBB><<;;::5878ABCCC=?@<9:93999:47=>8788887$8;49344<==>=;<;=2765>:<=;<;?BA9::<<8<6;;=*777/78=?AABBBBBB>>>BA=<8://0;6:8367222.2222.549===:
@ATNG8:04523:06940
GATGTAGCTATACGTATATCTATGTACTCATTCGTTTCGGAAGAGACAGGTACGTTAATAGTTAATAGCGTACTTCTTTTTCTTGCTTTCGTGGTATTCTTGCTAGTTACACTAGCCATCCTTACTGCGCTTCGATTGTGTGCGTACTGCTGCAATATTGTTAACGTGAGTCTTGTAAAACCTTCTTTTTACGTTTACTCTCGTGTTAAAAATCTGAATTCTTCTAGAGTTCCTGATCTTCTGGGTCTCTCTCTCACGCACTACCATCGAATGAGGTTAGTCT
+
>CBBB@?BB@@:@BBBBBCCCBAACCCCCA@=A;;;0<A=A?BBBDDCC@BB@@><>=@ABB@B>A@CCCBBBB?@@@?@2AA<88==6<BBA>AAA=?@7::AAAA>A???DBBB?CBC?B?AAAB>>==:<===365AA@@????AAA:;:=::;:=@A7<8;B@@???@?9>8888)8:=;@AAAA/A??AA:A@@===@???<ADDE/>>;;;<@<@A;@@@@?;;7;;>>>?==:==AB:BA@@@??AABD@@??>>>@;?@??@<?;;;<@<@>>>@
@ATNG8:04524:06918
GATGGTAGGACGAGCGTCTGAGAGGTACTCATTCGTTTCGGAAGAGACAGGTACGTTAATAGTTAATAGCGTACTTCTTTTTCTTGCTTTCTTGGTATTCTTGCTAGTTACACTAGCCATCCTTACTGCGCTTCGATTGTGTGCGTACTGCTGCAATATTGTTAACGTGAGTCTTGTAAAACCTTCTTTTTACGTTTACTCTCGTGTTAAAAATCTGAATTCTTCTAGAGTTCCTGATCTTCTGGCGCTCTGTCACGTCTGCTACCATCGAATGAGGTTAGTCT
+
59<>@CBB?CBBBBBBBBBBCCCC?ABBBB?>:?>>>:@B@C@CCCDBBB@DCCCC@C@CCCD@D=AADCCCCCA<99999*:B=B@@@:@@;A?DCD@BC=;;;ACC?BBCCBBBC?BBB?B?BCCCBBBB=B@B?:BBBBBCCCCCDBBBBBB>CCC@BB?B@CCCCCCCCC?B::::6:=C;:::::*:EEFH>BBCCDECBBB@CCCC5CDCDD@B@BE@CBCBCCC?C@CCBCBB=??CACCCCCBBBDCBBBBBBBBBB@DD@@A@DCAA>?;?BABB
@ATNG8:04527:06909
GATGGTAGCACACGAGATCTCATCGTACTCATTCGTTTCGGAAGAGACAGGTACGTTAATAGTTAATAGCGTACTTCTTTTTCTTGCTTTCGTGGTATTCTTGCTAGTTACACTAGCCATCCTTACTGCGCTTCGATTGTGTGCGTACTGCTGCAATATTGTTAACGTGAGTCTTGTAAAACCTTCTTTTTACGTTTACTCTCGTGTTAAAAATCTGAATTCTTCTAGAGTTCCTGATCTTCTGGTGAGATATGCATGATGCTACCATCGAATGAGGTTAGTCT
+
494525BAABBB@@@DBBBCFBAACBA@@@@B>BCCC=CC899;BBBBAAAGDBBB?B?BCCC@B@CC@@ACCBC?AA@@@2@A=@???:>CCD?CBB?BD@BA@C?>8?:99DHCC=AAD@C?CB?BB>===A@@?=AAA@=<=AAAB=><6698;;;8==:?;>@@ABAAAA<>>???5?=A=>>>>=.==ABA9AA@@@??<=:08888(8=<=@<@=<<7;@BC;;;<?<@@@DDD7;:?<><;AA:;:===///8666BC=C@=<<6///@9=9=;:>@
@ATNG8:04486:06960
GATGGTAGCACGACACGACGATGTGTACTCATTCGTTTCGGAAGAGACAGGTACGTTAATAGTTAATAGCGTACTTCTTTTTCTTGCTTTCGTGGTATTCTTGCTAGTTACACTAGCCATCCTTACTGCGCTTCGATTGTGTGCGTACTGCTGCAATATTGTTAACGTGAGTCTTGTAAAACCTTCTTTTTACGTTTACTCTCGTGTTAAAAATCTGAATTCTTCTAGAGTTCCTGATCTTCTGGGTGTATCAGCGAGTATCTACCATCGAATGAGGTTAGTCT
+
<<<>@CCBC@AAGGBABBA;69BCC@@A@BBB>BCCC>CC=A?ABCCDDDAFEBBC@B?CMBB?B@BCCCEDB@A9<;=<=.=@>B977.:BBC@CBC@CB799?A@A?BBBBCBBB>AAC?C?AA>>>A??<?@@@7::?::9<<=@===>>>>198?;@B<>;>ABAABA??;?ABBD5>;>;?>???/>>@@@6777///<<7;5;>>>/?BBBC<A<;;7;AAAC@@=@;@@@@==587>A:<<<?=>=>AAA>=>AAD:;7;>>=B;>>>>8<8<>>>=
@ATNG8:04486:06993
GATGGTAGCACGAGTCACTCATATCCAGAAGATCAGGAACTCTAGAAGAATTCAGATTTTTAACACGAGAGTAAACGTAAAAAGAAGGTTTTACAAGACTCACGTTAACAATATTGCAGCAGTACGCACGCAATCGAAGCGCAGTAAGGATGGCTAGTGTAACTAGCAAGAATACCACGAAAGCAAGAAAAAGAAGTACGCTATTAACTATTAACGTACCTGTCTCTTCCCGAAACGAATGAGTACTATGTAGAGCTCTATACTAATCGAATGAGGTTAGTCT
+
DDCC?CBBBBB>>CCCDCCCDCCCC:CCD?CCCCBB@BAFCCCCBB@BC@C@CBBBCCCC3C?CBBBBBBB??=6<<9;;;;*;C>B>BBB<CCKGJCEFCCC999;@DD@CCC?BCBBCCCCCCD@@@A@B@CCCD?CBBBCBCC@F?BAA>ABBBBCCC@CBBCCA?BB@>>><>>CCD@C@@=ABCCC3BB?B>>>CDCCA<A7;;AC:=:=ABBA?ABBBABC>AA<ABC?CBB?BBBBCBBBBBBBBBBBCAAA???@@A=@@@A<AAAB<B=BBB??
@ATNG8:04488:06952
GATGGTAGCGCACACATAGATACAGTACTCATTCGTTTCGGAAGAGACAGGTACGTTAATAGTTAATAGCGTAACTTCTTTTTCTTTGCTTTCGTGGTATTTCTTGCTAGTTACACTAGCCATCCTTACTGCGCTCGATTGTGTGCGTACTGCTGCAATATTGTTAACGTGAGTCTTGTAATAACCTTCTTTTTACGTTTACTCTCGTGTTAAAAATCTGAATTCTTCTAGAGTTCCTGATCTTCTGGGTCTCTCTCTCACGCACTACCATCGAATGAGGTTAGTCT
+
<AC>?BCBBBBB@@@;;;BB???@A>;;;=@@8<<<>5<<9<:>==>=>>8<<<;;;;7@@==<@<BB@@@;;8;A@A@@@@0::=4445</55::5:5//)/>+00///5.5<966=AA:;;;:=5@@99;B995;>=9>=A<AA?><;;565<<;:@9929>5:34444:;<9947//)//)/)/277777$55<<<4<;;6555555.5555$55555168<>9=<<4944.4.4::455255>@7=?CCCCCCBAAA999@@@@<@;:9>9=?@A;@;@BAAA
@ATNG8:04489:06968
GATGGTAGGACGAGCGTCTGAGAGGTACTCATTCGTTTCGGAAGAGACAGGTACGTTAATAGTTAATAGCGTACTTCTTTTTCTTGCTTTCGTGGTATTCTTGCTAGTTACACTAGCCATCCTTACTGCGCTTCGATTGTGTGCGTACTGCTGCAATATTGTTAACGTGAGTCTTGTAAAACCTTCTTTTTACGTTTACTCTCGTGTTAAAAATCTGAATTCTTCTAGAGTTCCTGATCTTCTGGGTCTACGCTCGTCGCGCTACCATCGAATGAGGTTAGTCT
+
@@@>;CCC?BCBABBBCBCCCCCB?CCBBC@A?ABBD<@@@D@BBCCABBACCC:;8;>BCCC@JACDCDHCCCB>BCDDD2;;7;@?A:@@BC?C;;79B69;:AAC@CDCBBBDD?BA@=@?BBBABBCC@BBCC@CBBBBCCCCCBBCBDCC@BBB?BC@C?CCBBBBBBB>ABBBB<B?E<AAAAA0@CCCC>AACDCCCBAA5;;;;*;AC;;5;5;A=AAB@@@B=@=@BA@@@>AABB<BCCCCBCFECBBA:;;@@?9?AAAC=>@@@7;7;DBBD
@ATNG8:04493:06976
GATGGTAGAGTATCATGTGTATCTCCAGAAGATCAGGAACTCTAGAAGAATTCAGATTTTTAACACGAGAGTAAACGTATAAGAAGGTTTTACAAGACTCACGTTAACAATATTGCAGCAGTACGCACACAATCGAAGCGCAGTAAGGATGGCTAGTGTAACTAGCAAGAATACCACGAAAGCAAGAAAAAGAAGTACGCTATTAACTATTAACGTACCTGTCTCTTCCGAAACGAATGAGTACGAGAGAGCACACGTGTCTACCATCGAATGAGGTTAGTCT
+
448:7<AAEFBCBDCBBBCBAACCB?B@@<@A@?@B?B?BCDDCCC@CC>B>BBACCBCC1@=ABACCCCCCDF>BBBBAB?AD?B5;;;.;@A=ACBBBBD@A>A?BB@@AA@DCCCBCCCDCCCAAABB?BBBB?B?@@@A@@>A=ABB@BBBCCBBB@BCBCAA=AB>@AA=?;===50006>@???0=@:@:@@BBBAA:>:=?@D7;8;BGCDACCAA;;;=A=A@A;@AG@;;;A;;:AABBBC@@?CBBBCCBBBCC?BABBC@AA>>2929B;;;
@ATNG8:04495:06995
GATGGTAGTGTGTCTCTGAGAGTAGTACTCATTCGTTTCGGAAGAGACAGGTACGTTAATAGTTAATAGCGTACTTCTTTTTCTTGCTTTCGTGGTATTCTTGCTAGTTACACTAGCCATCCTTACTGCGCTTCGATTGTGTGCGTACTGCTGCAATATTGTTAACGTGAGTCTTGTAAAACCTTCTTTTTACGTTTACTCTCGTGTTAAAAATCTGAATTCTTCTAGAGTTCCTGATCTTCTGGAGATATCATCAGCGAGCTACCATCGAATGAGGTTAGTCT
+
::<<?BCCBBBBCCCCCCEBCCDDCECCCDBB?BAAD>CC?C?AAAAACC@BCCDC@C@CGCD@C?CCCCCBCCCIBBBCB2BB?BBBB=BCCCACCC?AA7;;ACCG@CCCCBBBC?CCC@C@CCCBCCCC?BBDD?CCCCCCBBBBBBCDBBB?BBCACC>A?ACCCCBCCC?C::;;.;>C=AAAAA*;;ABB>BBCHIMICCC@BBCC5CCCCJ@E@CB@CCBBBBC@C@CCCCCE8::C?BBCCCCCCCCCDCCCBBC@@=@@@@C?BBBB@D@DDCBB
@ATNG8:04496:06964
GATGGTAGCTCACGTACGTCACACGTACTCATTCGTTTCGGAAGAGACAGGTACGTTAATAGTTAATAGCGTACTTCTTTTTCTTGCTTTCGTGGTATTCTTGCTAGTTACACTAGCCATCCTTACTGCGCTTCGATTGTGTGCGTACTGCTGCAATATTGTTAACGTGAGTCTTGTAAAACCTTCTTTTTACGTTTACTCTCGTGTTAAAAATCTGAATTCTTCTAGAGTTCCTGTTCTTCTGGTAGAGCGTGCATATATCTACCATCGAATGAGGTTAGTCT
+
CC>>?CCCBBBBCCDCCCCBBBBBBBBCBCCC@CDDD=CCAE@CCCCCCB?CCBBB?B@BBBB?B@BBBBBBBBB=BCBCC1BB<@AA@<@DBB@BAB>BB798:CBB?AABDCCCC?CBB>B>BABCA><>;<>@@<AA@@===@@@@@>????<==<<AA<A:>@AAA@@@A<???BC6@<@;>>DDD/@>89<1:76///:::?<>AAA.:==<>9?2::;>AAAAAA;?;?BB=A@;=;;6;???B@@;::?===>=??@A:>=??A<>==A:=8=>>==
@ATNG8:04499:06952
GATGGTAGTGTCAGTGCGCGTCGTCCAGAAGATCAGGAACTCTAGAAGAATTCAGATTTTTAACACGAGAGTAAACGTAAAAAGAAGGTTTTACAAGACTCACGTTAACAATATTGCAGCAGTACGCACACAATCGAAGCGCAGTAAGGATGGCTAGTGTAACTAGCAAGAATACCACGAAAGCAAGAAAAAAGAAGTACGCTATTAACTATTAACGTACCTGTCTCTTCCGAAACGAATGAGTACTACTCTCAGAGACACACTACCATCGAATGAGGTTAGTCT
+
44<<9=BBBBECC>BBB=BBBBAAA>BBB>BBBBBC7;5;A@@@@C@BC?C@AA@?????.?=A@?@BAB@999,9>@@?A@0@@;>2:;;-;AD>B::;CCC;;;;ADE@DCB?A@BBBDCCBBACBBBBB?BC@@>ACCCDBAA>B?BBA?BBBBBBBA?CBCBBB?CC?????B???E@A@@;::9999%9@;@989BA>=>:=8;<==6=8==AAA>AC@AA::8:?BAB>BAB>ACBCBCEBBBAAABBCCBBBB?ABAAA;@===B<?ABB797:BBBC
@ATNG8:04499:06966
GATGGTAGGCACTGCGCACACATCCCAGAAGATCAGGAACTCTAGAAGAATTCAGATTTTTAACACGAGAGTAAACGTAAAAAGAAGGTTTTACAAGACTCACGTTAACAATATTGCAGCAGTACGCACACATTCGAAGCGCAGTAAGGATGGCTAGTGTAACTAGCAAGAATACCACGAAAGCAAGAAAAAGAAGTACGCTATTAACTATTAACGTACCTGTCTCTTCCGAAACGAATGAGTACTGTATCTATGTGTGCGCTACCATCGAATGAGGTTAGTCT
+
////+/:=;<?;;CCACCCCCB;;<8:?@;?A@ABB?BAHIGCCCD?BB?C@CCBAAAA@0A?BBB@@@A@:::5::;BLGF2DI?C?CJF:CCC@CCBBB@@00-0;>>:>0:69:?@BCCGCCCCCB@?AA>B::6;?@@AB?@<A?C@@=@BBBBBBC?AAAAB>=@@90008;;@AA;@??<?DEFF3AA?B???A???A<?;>===8=8=>AAA>ACCBCDC@E@AAB=ABB?BAAABABBBBBBACABABBB@@??===9==A??:?B??=??BB:99
@ATNG8:04500:06996
GATGGTAGCTCTGCTCTGACTCTCGTACTCATTCGTTTCGGAAGAGACAGGTACGTTAATAGTTAATAGCGTACTTCTTTTTCTTGCTTTCGTGGTATTCTTGCTAGTTACACTAGCCATCCTTACTGCGCTTCGATTGTGTGCGTACTTCTGCAATATTGTTAACGTGAGTCTTGTAAAACCTTCTTTTTACGTTTACTCTCGTGTTAAAAATCTGAATTCTTCTAGAGTTCCTGATCTTCTGGGTGCGCTACAGTCTCTCTACCATCGAATGAGGTTAGTCT
+
CCBC?BCCBBBBCBBBDBBBCCCCCBCCCCBB?ACCC=BB@C@CCBBBDC?BBDCC@C@CDCB?C?CCCCDCCCC=;:999*:@:ABCB=CCCCABDC@CC;;;BDCJ@CBBBBCBD?AAB@C@CCBBBCBC@CCCC>ABBBCCCCCCB?BBDCC?CCC@CC?C@BCDBBCCGCACAAAA9AAC?CBCCC3CCCCC=BBCBBBBBAA4;;;;*;AA@@=@<@A?BBCBBBB?B@@@@CCC?AACE>CCBA@@BBBCCCCB@@@@@<@@@BC?BBCC?B@CCAA@
@ATNG8:04504:06969
GATGGTAGACATATCGTACTCTCTGTACTCATTCGTTTCGGAAGAGACAGGTACGTTAATAGTTAATAGCGTACTTCTTTTTCTTGCTTTCGTGGTATTCTTGCTAGTTACACTAGCCATCCTTACTGCGCTTCGATTGTGTGCGTACTGCTGCAATATTGTTAACGTGAGTCTTGTAAAACCTTCTTTTTACGTTTACTCTCGTGTTAAAAATCTGAATTCTTCTAGAGTTCCTGATCTTCTGGGCAGACTCTCGCACGCCTACCATCGAATGAGGTTAGTCT
+
@@@@<?A==CCCCCCCCCCCDCCIB@ABAB;;8;BAC?CC?B@CCCCCBB?BBBBC?C@CCCB<A>AAAABCB@B?B@>?B+BB?C???7?:97;A@@=@B<??ABA@>BBBB>>>@<@BD;@;@A???@@@<?@=>7;C>>>:::??>>>788=::;;8==;?;>>?>>>BAA7:8>CC+=5<177889+7<AAA7@??;997:7<8<@A@.:>>>>9>::;8;AAAA??;?<@@>::@5///=6<::::>>@@@AA;;;;>>A<<;;@@<@>>=;?;?>===
@ATNG8:04504:06993
GATGGTAGATACTCGCTGATACACCCAGAAGATCAGGAACTCTAGAAGAATTCAGATTTTTAACACGAGAGTAAACGTAAAAAGAAGGTTTTACAAGACTCACGTTAACAATATTGCAGCAGTACGCACACAATCGAAGCGCAGTAAGGATGGCTAGTGTAACTAGCAAGAATACCTCGAAAGCAAGAAAAAGAAGTACGCTATTAACTATTAACGTACCTGTCTCTTCCGAAACGAATGAGTACTGTATCTATGTGTGCGCTACCATCGAATGAGGTTAGTCT
+
44485:BCDBBCCBCBBACCAAABB=AAA@CCEDCD@C?BCCAAADABC?B?BA??=>>@.@<AABBBB??:99,9=;;::9'9<<=9CCC9CCDACCCCBBB998;@CC?BBC;<;DEBBBCCBBCCCCCC?AA@@<@AA@BBAA=A?B;;:;BBACDCB?BBCCCB?BBA:::?BABBB=BBB?CCCCC3BB?BAAABBABA=A;=>>A<A<AAC@@<@@@@@BB?B?BCC>CCC????CBBBBCCBBBB898CAAABA=>8818=>==189>?9<<@@999
@ATNG8:04505:06978
GATGGTAGTGTGTCTCTGAGAGTAGTACTCATTCGTTTCGGAAGAGACAGGTACGTTAATAGTTAATAGCGTACTTCTTTTTTCTTGCTTTCGTGGTATTCTTGCTAGTTACACTAGCCATCCTTACTGCGCTTCGATTGTGTGCGTACTGCTGCAATATTGTTAGCGTGAGTCTTGTAAAACCTTCTTTTTACGTTTACTCTCGTGTTAAAAATCTGAATTCTTCTAGAGTTCCTGATCTTCTGGCTCTCGTAGACAGATACTACCATCGAATGAGGTTAGTCT
+
777:6@>@BCBD@A<@?>BBCCBBCCCCCCCD@DBBB;AA6;5:>>>@BB@CBCBCFHACCCCBC@CCGGCCAAB<9:;;;;$;;;==BB;B5556=9;;;@=ABBBBC@C:9;B@@@>A@C?C>CBCCCBBB@BCCD:=<B;;;>>A@000>>><;>@B?BB@ABAABA@@@>B599999*9<@<:9::;*;;;:;.9@BBCB9;9@29999'9==9979=BD;?@@@;9:>C<@@?@A@=@A=9@>000=<0::>@???>@@9:69?@><8>=9929295;;?
@ATNG8:04505:06994
GATGGTAGGCGAGAGTGAGACGCAGTACTCATTCGTTTCGGAAGAGACAGGTACGTTAATAGTTAATAGCGTACTTCTTTTTCTTGCTTTCGTGGTATTCTCGCTAGTTACACTAGCCATCCTTACTGCGCTTCGATTGTGTGCGTACTGCTGCAATATTGTTAACGTGAGTCTTGTAAAACCTTCTTTTTACGTTTACTCTCGTGTTAAAAATCTGAATTCTTCTAGAGTTCCTGATCTTCTGGGCAGATCTCACACGCCTACCATCGAATGAGGTTAGTCT
+
888;7<CC@CAAACBBBBBBBBCCCGBBBC<;:;BBD>BB@CACCCBBBE?BBBBC@B?ABCC@C?BBBBBCB<<8=====+:?6ACED=BBBB@CCC?BBAAACBBB?BBBBCBBB@C>><>?A@AB@@@A778BB>?>?BAA@?@@AAAAA<=:@AA?BB?C@BCDCCCCCDAFDCCC<C@C?BBDDD5BBBCC>CBBBCCB;;;?BBBB2BCDAB?A@BC?A@BBBCC@B@CCCCCC;<;CF>CCJDBBBCCBAA@@=@A@?BDDDC@;;;@=@>ABBAA
@ATNG8:04507:06991
GATGGTAGGCACTGCGCACACATCCCAGAGATCAGGAACTCTAGAAGAATTCAGATTTTTAACACGAGAGTAAACGTAAAAAGAAGGTTTTACAAGACTCACGTTTAACAATATTGCAGCAGTACGCACACAATCGAAGCGCAGTAAGGATGGCTAGTGTAACTAGCAAGAATACCACGAAAGCAAGAAAAAGAAGTACGCTATTAACTATTAACGTACCTGTCTCTTCCGAAACGAATGAGTACGTGTGACGTACGTGAGCTACCATCGAATGAGGTTAGTCT
+
>>@<:B>B?B?666CDCCCBC9;;H>BADG;;;AA=A?CCBCCCC?CB=@=ABCCDDDD5C@BBA@@@BB9:9/:@;;;:9$9<;<8=@@2?CE<AA<B@AA;;;0<=@@=@;;49==>ABBCCCAAACBCB@BBBD>AABBBBBB@C@C;;;;BBBBCBB?ABACCD@BB????<????A299959?CCC3CD?B=>9><765;C278::1605<B@?9@?=>??A?B?BBB>BAA<?>AABBDD@@?B@??CCBCBBA>>@00*0==<A?ABBC>B>ABAA=
@ATNG8:04518:06983
GATGGTAGCGCATATCAGCGCAGCCCAGAAGATCAGGAACTCTAGAAGAATTCAGATTTTTAACACGAGAGTAAACGTAAAAAGAAGGTTTTACAAGACTCACGTTAACAATATTGCAGCAGTACGCACACAATCGAAGCGCAGTAAGGATGGCTAGTGTAACTAGCAAGAATACCACGAAAGCAAGAAAAAGAAGTACGCTATTAACTATTAACGTACCTGTCTCTTCCGAAACGAATGAGTACGAGAGTCAAGCAGAGCTACCATCGAATGAGGTTAGTCT
+
AA@@?B@A@BECCBCBBBCCBBBCC=CCD@CCCBBB?B?BBCBBBC@CC?B=AACCCDCC3D@BCCCECBBCC@;BB::;;;*;B=@5;::4;EDDFBBBCCEBA?B@CC@CBB?BCCCCCCCABBCCCCBC@CCCC@CDCCCCCB@C@CBB>ACCDDBBA?AAAADD@BB?BBB799@>>8@@@;@ABBB3BB@C???BBCBC>A>AABC7979>BBB?AABDBBB?B?BED>CCC@BBBBBCCCA@@ABBB?BBBB===BCC>BB@@@?BCBB@B??BABC
@ATNG8:04520:06993
GATGTAGCTGACGTGACAGAGCGCCAGAAGATCAGGAACTCTAGAAGAATTCAGATTTTTAACACGAGAGTAAACGTAAAAAGAAGGTTTTACAAGACTCACGTTAACAATATTGCAGCAGTACGCACACAATCGAAGCGCAGTAAGGATGGCTAGTGTAACTAGCAAGAATACCACGAAAGCAAGAAATAGAAGTACGCTATTAACTATTAACGTACCTGTCTCTTCCGAAACGAATGAGTACGATGAGATCTCGTGTGCTACATCGTATGAGGTTAGTCT
+
BBBBCB==>>>>==B==<<?C@AB?AAB@BBBB@@;@=AA@AAAB?BB@B@BB??>>>?.;68???AAA@A>@8>7:4999(9<8<8===2=CC=ABCAA@D@@=A?BD?BCC@ECCCDCCE<;;;;9BBB?AA??<??@@AAAB?C=@@@=@BBDECCC>@?ABBB@BB?B?>9>@@@@:@AA>BFH989AA>ACBA>?BBA?B?A@@@9?;?@AAB?BCBAACCAD?BBA;@::4:::A???AAABBBCBB>>?>>;;;===>?>>>==BBB@B>ABAAA
@ATNG8:04523:06995
GATGGTAGTAGTACACTAGTCATACCAGAAGATCAGGAACTCTAGAAGAATTCAGATTTTTAACACGAGAGTAAACGTAAAAAGAAGGTTTTACAAGACTCACGTTAACAATATTGCAGCAGTACGCACACAATCGAAGCGCAGTAAGGATGGCTAGTGTAACTAGCAAGAATACCACGAAAGCAAGAAAAAGAAGTACGCTATTAACTATTAACGTACCTGTCTCTTCCGAAACGAATGAGTACACATCGTCGTGTCGTGCTACCATCGAATGAGGTTAGTCT
+
884405;@BBBCDCBBCBAA;::;B?CBB@BBDDDB?C:;<CCCFD@BB@C@CDBBBBBB5B?BB:;9?B@>?>6<?;9999$9B;>9>@@7@BC@CCBBBBB;;7;=AA?BBB@DAA@BCCGBBBBBAABB@BCCE>AABBBAAA=A=A@@<@BB;;:AA?BBBBBB@DC>??8137ABA9<;;877889(9B?B?@?B@@CB:=9=>;;5;5:>B;;9;B???BB>A?BBB<BBB?BBCBBBBBBBBCBBACCCC99999>AA>B??@C?ABBC?B?BAABB
@ATNG8:04530:06969
GATGGTAGTATAGAGCTCTACATAGTACTCATTCGTTTCGGAAGAGACAGGTACGTTAATAGTTAATAGCGTACTTCTTTTTCTTGCTTTCGTGGTATTCTTGCTAGTTACACTAGCCATCCTTACTGCGCTTCGATTGTGTGCGTACTGCTGCAATATTGTTAACGTGAGTCTTGTAAAACCTTCTTTTTACGTTTACTCTCGTGTTAAAAATCTGAATTCTTCTAGAGTTCCTGATCTTCTGGCGCGATGTATGTCGCCTACCATCGAATGAGGTTAGTCT
+
BCAA>CCCCC?@@BACCEFFBBCCCCECCIA@=@@@@;@C@C@CBAABCDGDCBBB>A>BBBBAC?DCCC@@<==6=>???.@@;@999,9ABB?BBB?A@:>=?BBC=??ACC??><@@A<A<AA>>>>>A>AA??;?>====>??AABC;<;?===>=@@<@<>>>?AAA>>996766,66>9@;===,<<=<>+//////:==><BAAA*;@@??:?9?@<AB>>=>=9=:==@===///=7:::;<///===A@CC=B@A<??@@A<?>>>;?9;;;;?
@ATNG8:04487:07024
GATGGTAGAGTATCATGTGTATCTCCAGAAGATCAGGAACTCTAGAAGAATTTCAGATTTTTAACACGAGAGTAAACGTAAAAAGAAGGTTTTACAAGACTCACGTTTAACAATATTGCAGCAGTACGCACACAATCGAAGCGCAGTAAGGATGGCTAGTGTAACTAGCAAGAATACCACGAAAGCAAGAAAAAGAAGTAACGCTATTAACTATTAACGATACCTGTCTCTTCCGAAAACGATGAGTACTGTATCTATGTGTGCGCTACCATCGAATGAGTTAGTCT
+
:;;;=A@@CACBAAAAAA@EA=@>;49;;5:554<<.4059::<<?;>>99@89;6BC@@A+A9<?;>B;;6999)559999;*;@7@2;<;6;BCAEDCCBAA:::,;=B?=C@?<?BBADCCCCCCCCCCBB?BCCC@BBEBBBAA>BAD@@?@CCDCCCC?BBDEBA>@@<@AB?BBBBD;@99399999(0=:=00,/==<AA08333223803.....(...7655.522222&222227776755596552259922225696168:./(/---/)/7///
@ATNG8:04488:07021
GATGGTAGAGTACAGTGTAGTAGACCAGAAGATCAGGAACTCTAGAAGAATTCAGATTTTTAACACGAGAGTAAACGTAAAAAGAAGGTTTTACAAGACTCACGTTAACAATATTGCAGCAGTACGCACACAATCGCGCAGTAAGGATGGCTAGTGTAACTAGCAAGAATACCACGAAAGCAAGAAAAAGAAGTACGCTATTAACTATTAACGTACCTGTCTCTTCCGAAACGAATGAGTACGTGTGACGTACGTGAGCTACCATCGAATGAGGTTAGTCT
+
<CA>?BCCBAACCCCCCCCCCCCCB@BCD@DDDCAA>A?CCCCCCA>CA?A>BBBAA@@@2A?BBBBBCCC>=;3;<9;;;;*;C>B?CCC<CCLEEBBBCCC998;?BB?BDB>AAAABCCCGFCBBACCC@DDBCBBBCCB?B@CCC?BCCCCCBB?BBBCBB?BD?>>??BBDFE>BBB?BCCCC2BA?A>>>CCB@@:>:>>BB7;7;@AAA?BB???@@<><??<8???<?BBBCBBAAABBCBBEDCBBB???BBB?B@@=B=BB??<>?>@==>
@ATNG8:04490:07009
GATGGTAGCTATACGTATATCTATGTACTCATTCGTTTCGGAAGAGACAGGTACGTTAATAGTTAATAGCGTACTTCTTTTTCTTGCTTTCGTGGTATTCTTGCTAGTTACACTAGCCATCCTTACTGCGCTTCGATTGTGTGCGTACTGCTGCAATATTGTTAACGTGAGTCTTGTAAAACCTTCTTTTTACGTTTACTCTCGTGTTAAAAATCTGAATTCTTCTAGAGTTCCTGATCTTCTGGGTCTCTCTCTCACGCACTACCATCGAATGAGGTTAGTCT
+
::;;=A?AA@<BC@@@CDCHCCCCCCCBCC;;8;BBB>CCAF@CCCCCCD@CBBAA@D@D@AB?C@A@ACCCBBB@BBBBB2BB?BBCC>CCBB?BCC@BB=??@A??;?BBBBBBB?BCC?A?@B?>>>>><@@@B:=>?@?@@>>>A@@@<::5:;;:==9=<>@@AAAAAA=AAADD6>;>8====>/>@@EE:>;;<@???>>:>DDD/A:;;B;>;>C=C>>>>>>=A<??BBCA7::<<6<A???@@@???AA@@@@@@<=<<=;66---4;0---3@
@ATNG8:04494:07003
GATTAGCGCGACGAGCGTAGACCCAGAAGATCAGGAACTCTAGAAGAATTCAGATTTTTAACACGAGAGTAAACGTAAAAAGAAGGTTTTACAAGACTCACGTTAACAATATTGCAGCAGTACGCACACAATCGAAGCGCAGTAAGGATGGCTAGTGTAACTAGCAAGAATACCACGAAAGCAAGAAAAAGAAGTACGCTATTAACTATTAACGTACCTGTCTCTTCCGAAACGAATGAGTACGATGAGATCTCGTGTGCTACCATCGAATGAGGTTAGTCT
+
BAA9BCCBBABABBBCCCCCCCD>BCC@CCCCBB?B?CCCBAAC?CC?A?BBB@@???2??BCCBBBBB>>=3<>:;;;;*;C@B?CCC;CHD@CCBCBBB00*0:00+0>@6<<AACCHHCCCBBBBBD@BBBB?BBBCCBBB>C@FAA>ACCCCCCC?CCCAAA?CC?AAA>??AAA;@@@<AA@AB2BF@A<<<DDAAA;><>>?@:=:=?B??=?BAAAHD?B?BBB=BCD?AAABBBBBBBBBAA@@=>=?A===>?@;@>>>?=ACBB?B?BB??>
@ATNG8:04494:07021
GATGGTAGTCTCAGATAGTCTATAGTACTCATTCGTTTCGGAAGAGACAGGTACGTTAATAGTTAATAGCGTAACTTCTTTTTCTTTGCTTTCGTGGTATTCTTGCTAGTTACACTAGCCATCCTTACTGCGCTTCGATTGTGTGCGTACTGCTGCAATATTGTTAACGTGAGTCTTGTAAAAACCTTCTTTTACGTTTACTCTCGTGTTAAAAATCTGAATTCTTCTAGAGTTCCTGATCTTCTGGGTCTCTCTCTCACGCACTACCATCGAATGAGGTTAGTCT
+
<8::9=>CBBBBB@@@BAA@BBC@CAA>>@@@<@@@@;@D@DGCCBABCD?BCB;;:;@DBBB?B@BBC@@00)/:)//777'///(48;<4556;49;=99;25944:::>@BBAAAB7:;A=A>BB@@@BAA>ALFCAECBBBCBBB<<<<;;@@<;;:=@A?C;???>><@9>9=::::9(95@299CC799CBE8;9:6;;595;.4444$44455.55>?<999>>:<5>;@@?@@?<?@CC=@@@DCCBBBB@@@@@BCDD@BC<<;?AB@=6:39@BAA
@ATNG8:04495:07008
GATGGTAGCACGACACGACGATGTGTACTCATTCGTTTCGGAAGAGACAGGTACGTTAATAGTTAATAGCGTACTTCTTTTTCTTGCTTTCGTGGTATTCTTGCTAGTTACACTAGCCATCCTTACTGCGCTTCGATTGTGTGCGTACTGCTGCAATATTGTTAACGTGAGTCTTGTAAAACCTTCTTTTTACGTTTACTCTCGTGTTAAAAATCTGAATTCTTCTAGAGTTCCTGATCTTCTGGGTCTCTCTCTCACGCACTACCATCGAATGAGGTTAGTCT
+
@AA@@CCCB9;9@AA@A==0//9=BBBBCEDC?ABCF>CCACACBHCCBB?BCBBB?B@BBDC@C@CCDAABCBB=??<<<+?A>@998(3<>>?CCC@BB>A??BBA@CBBBBBBB?AAA<><;BD><===:=>@@<@A@>>>@>>>AAA>>>><::;=??<?<AAAAAB;;;:>=?@@3>;>:=>@@@/@AAAA:A>==@@BBAA;AADD/A===A=B=AA<;;;A====B<AAAA@@8;;>D:??>>>AAAAA@@@@@@>>>;;::>@:>;;;9=;@@A;;
@ATNG8:04502:07002
GATGGTAGAGAGACTGTAGCGCACCCAGAAGATCAGGAACTCTAGAAGAATTCAGATTTTTAACACGAGAGTAAACGTAAAAAGAAGGTTTTACAAGACTCACGTTAACAATATTGCAGCAGTACGCACACAATCGAAGCGCAGTAAGGATGGCTAGTGTAACTAGCAAGAATACCACGAAAAGCAAGAAAAAAGAAGTACGCTATTAACTATTAACGTACCTGTCTCTTCCAAACGAATGAGTACGATGAGATCTCGTGTGCTACCATCGAATGAGGTTAGTCT
+
==4949<<=>BDCBBBBDCFCAABF?CCB?B;;;;;6;?BBCBBBC@CC?C?CBB@@???.@?BBBBBBBBAA@:@>@@CCB2BB?B@CCC<DCF@CCDBCBB;;4;4;?9@@@?BBBCCBBCHC>>>000@:>>@B?BBBAD@??=@@DBC?CCCCCCCE?CBBB??<=?<9998=;0000+000*000000%0968944=;<;9.212:@@:@;BACAA=A@AAABB@CACG=BBB?BBBAA@A??:::AAB?=====>==>AF8:;AAA;@B??<?>AAA@?
@ATNG8:04502:07037
GATGGTAGCGCGACGAGCGTAGACCCAGAAGATCAGGAACTCTAGAAGAATTCAGATTTTTAACACGAGAGTAAACGTAAAAGAAGGTTTTACAAGACTCACGTTAACAATATTGCAGCAGTACGCACACAATCGAAGCGCAGTAAGGATGGCTAGTGTAACTAGCAAGAATACCACGAAAGCAAGAAAAAGAAGTACGCTATTAACTATTAACGTACCTGTCTCTTCCGAAACGAATGAGTACAGAGAGTACGATATGTCTACCATCGAATGAGGTTAGTCT
+
CCAA?BBCBBBBBBBBCCCEECABB>BCC@CCCC@@?A@BBECCBB?BD?B?BBB@??@@2A>BFDCCD?A9:9,9?:;;;.9B<@5???7ACGIDDCCCBBBC?C@?@=@A@>BBCBCCEBBBBBBBCCB?BCCC?BBBBBAAA?B@CCC@CCAA@BBB@AAABBB?BB?AAA>@@BBB=BAA>ADDDC/BB?C>?:BAAAA:=:>>AA=A<ABBBA?AAA??DA=?=?CF?BBB?CBBBBCBCCBBCA@ACBBBBBB?;;>@=BAAAA=888=8=8=ABCA
@ATNG8:04506:07003
GATGGTAGCATCATGCATATCTCACCAGAAGATCAGGAACTCTAGAAGAATTCAGATTTTTAACACGAGAGTAAACGTAAAAAGAAGGTTTTACTAGACTCACGTTAACAATATTGCAGCAGTACGCACACAATCGAAGCGCAGTAAGGATGGCTAGTGTAACTAGCAAGAATACCACGAAAGCAAGAAAAAGAAGTACGCTATTAACTATTAACGTACCTGTCTCTTCCGAAACGAATGAGTACAGAGAGTACGATATGTCTACCATCGAATGAGGTTAGTCT
+
@::;9;==CA?>>>?=BC@@CCBCC:?<<?@CCCCD;>;@@>666A:>>=?=?AAADBBB3B?CBA@BBBBB>;3=000000$0;272;<<0<?>>BBBBCFEDD@C@BC@C;;8;;<DCBCCGECCCBCCD@CCCD?AAABBBBB>C@CBB?BCBCCCCB=BBABBA?CC?B>><??AAA9@9949?BCC3BB9::99CBA?=5:59<>@,/-/<AAA=BCB@@@A@D?BBD>CCC=BBBBBCCBBABBBCBBBCBBCB===BB;==BBC@::>A<A=BB>>>
@ATNG8:04510:07033
GATGGTAGCACGAGTCACTCATATCCAGAAGATCAGGAACTCTAGAAGAATTCAGATTTTTAACACGAGAGTAAACGTAAAAAGAAGGTTTTACAAGACTCACGTTAACAATATTGCAGCAGTACGCACACAATCGAAGCGCAGTAAGGATGGCTAGTGTAACTAGCAAGAATACCACGAAAGCAAGAAAAAGAAGTACGCTATTAACTATTAACGTACCTGTCTCTTCCGAAACGAATGAGTACTATGAGAGCTCTATACTAATCGAATGAGGTTAGTCT
+
BECB?ABBBBBB=BCDCCCCBBBCC@CDD@CABB::9<?BACCCCD@CD@B@BAA;::::):?ACCCDDFD???6<=9:::;*;A=@=BBB:BCC@BCBBAECCB=@<@@<@BB?BBBBCBBBCCCDCBBBC?BB??<@AAABBAB>B@C@@>@DCCCCBC?BBCBBB?BB@EBB=@@BBB=?99299::9(9><A@AACA>>><A<A@@@<@<@CDBB?AA???BB@B>ACD>BBB?BABADBBBBBBBBCABBBBBCB@@A<@@@C=>===:=8<?9::
@ATNG8:04510:07039
GATGGTAGCTATACGTATATCTATGTACTCATTCGTTTCGGAAGAGACAGGTACGTTAATAGTTAATAGCGTACTTCTTTTTCTTGCTTTCGTGGTATTCTTGCTAGTTACACTAGCCATCCTTACTGCGCTTCGATTGTGTGCGTACTGCTGCAATATTGTTAACGTGAGTCTTGTAAAACCTTCTTTTTACGTTTACTACTCGTGTTAAAAATCTGAATTTCTTCTTAGAGTTCCTGATCTTCTGGATACACTCATGTGCACATCGATTTCCGGATATCT
+
8<8859:@@:;;;>BABBBCBCA<66@;@>00,0>>A5=@7;8<<@BBBA<@@A:>7:066==9=9=<@?:9::<8<<CCC1?>:8?;;5?ABA?BBB?@@6::=978;@BBBBBCB>ABC?B?@??>>>BB:>>AA5:;;;;?>A??;;;888A8=<>59:181628;89922,23355+505(.....$.668;.57222889999(----$---.8.33-55.22+26655052688955/5550588:755586./.55979:=///(/383/--2,,
@ATNG8:04512:07038
GATGGTAGTATCTGCACACTCTGTCCAGAAGATCAGGAACTCTAGAAGAATTCAGATTTTTAACACGAGAGTAAACGTAAAAAGAAGGTTTTACAAGACTCACGTTAACAATATTGCAGCAGTACGCACACAATCGAAGCGCAGTAAGTATGGCTAGTGTAACTAGCAAGAATACCACGAAAGCAAGAAAAAGAAGTACGCTATTAACTATTAACGTACCTGTCTCTTCCGAAACGAATGAGTACGAGAGAGCACACGTGTCTACCATCGAATGAGGTTAGTCT
+
<<;;?BCBB@@@CCCCCCCBBC@CC@CCC=BB:;:@7<8<=A>?>C>AA9C?CCC<BBAA2C=??BBCBBBDBC8=9;;;;;';94489990;==9=@>B@BA;;8;@BB?BBB?CBCCDDEDACCHGBBBB=A@;;7;AAABBBB?CCCAA?@DCCBA@@?A::9A@<>=?AA@577???9@@?<@@@@@.@@>AAAABBBAA:>:=>?A1818=A<;6;@;:989<?789B:>>;;778ABBBBBBBA@???AAA???ABEAA>=888B====B3818@?:9
@ATNG8:04513:07000
GATGGTAGCTCACGTACGTCACACGTACTCATTCGTTTCGGAAGAGACTGGTACGTTAATAGTTAATAGCGTACTTCTTTTTCTTGCTTTCGTGGTATTCTTGCTAGTTACACTAGCCATCCTTACTGCGCTTCGATTGTGTGCGTACTGCTGCAATATTGTTAACGTGAGTCTTGTAAAACCTTCTTTTTACGTTTACTCTCGTGTTAAAAATCTGAATTCTTCTAGAGTTCCTGATCTTCTGGGATGTGTGCGCAGTGCCTACCATCGAATGAGGTTAGTCT
+
AABB@BCBCBBB@@CE;:=EGCCBBBCCCB@@?ABDD>CC@C>CBCCDDC@CCBCC@C@BBBB@B@CBAACCCCB?BCCCC3CC?BBBB>BCCC@BBB=AA599?AAA>ABBDDCBB?BAC>B==AACB><><>>@>7>>??>>>>ACAAA=>>?<AAA<@@<@<@AAAA?@@B;>::;;/;:@<??AAA/B>89=*//////>>:=8<===+<<<<@<@<@@=@@@@???=A=AAAA@A:::@@6@///@=<;;;??>>><@;;5;;;;@;@@@@<@=AA>>=
@ATNG8:04514:07002
GATGGTAGTGTCATATGAGAGTGTGTACTCATTCGTTTCGGAAGAGACAGGTACGTTAATAGTTAATAGCGTACTTCTTTTTCTTGCTTTCGTGGTATTCTTGCTAGTTACACTAGCCATCCTTACTGCGCTTCGATTGTGTGCGTACTGCTGCAATATTGTTAACGTGAGTCTTGTAAAACCTTCTTTTTACGTTTACTCTCGTTTTAAAAATCTGAATTCTTCTAGAGTTCCTGATCTTCTGGCTCTCGTAGACAGATACTACCATCGAATGAGGTTAGTCT
+
@@AC?BBBBBCCCCCCDDBBBCCCDABBBCBC?BBBC=CC?C@CDDBCCE@ECCCC@C@CCCC@FACCCCBBBCD@CCCCC1CC?CBBB=BCCC?BDC@CC?AAACCD@CCCCCCCC>BBDAD>@ACCCCCC@CCCC@CBCCCCCCBCDEFBBBB@BBB?BC?C@CCBBBDDDB?B;;;;.;=@5;;;;;*;CCCE>DDCCBBBCCC<CDDD2CCCCE?C@BC@CCBBBBB@C@CCFCBB@BBCACCAA@CBBBCCCBBCCCAAB?CAAAC@CBAA>@>BC@@?
@ATNG8:04516:07029
GATGGTAGGCACTGCGCACACATCCCAGCAAGATCAGGAACTCTAGAAGAATTCAGATTTTTAACTGCGAGAGTAAACGTAAAAAGAAGGTTTTACAAGACTCACGTTAACAATATTGCAGCAGTACGCACACAATCGAAGCGCAGTAAGGATGGCTAGTGTAACTAGCAAGAATACCACGAAAGCAAGAAAAAGAAGTACGCTATTAACTATTAACGTACCTGTCTCTTCCGAAACGAATGAGTACACACTCTCATATGACACTCCATCGAATGAGGTTAGTCT
+
@A>><@<<8=<ABCBBBC@AABBCF?G;9:?BBBB@A=A?BCCCBBB?BD@C@DCCBCBBB2B>ACBBBBBBCGGG=BA99559$99.5<@==2===<>BBC@AA::69>@>=AAA=ABBCDBBBBBDCCDCCB=B@:94;AAACCCB?C?B;;9;BBBCA@A@ECCC@@>?B>ACC@?@?BA<@@@;::999(9@=A>@?CDBBC?B?BBAB@B=:;@CC@CBAA@BB?A?ACC<AAB?AAAACCBBECBAACFCAACDBBAAAB@CCCAC?BBCC?B?CDBBB
@ATNG8:04517:07037
GATGGTAGTGTCAGTGCGCGTCGTCCAGAAGATCAGGAACTCTAGAAGAATTCAGATTTTTAACACGAGAGTAAACGTAAAAAGAAGGTTTTACAAGACTCACGTTAACAATATTGCAGCAGTACGCACACAATCGAAGCGCAGTAAGGATGGCTAGTGTAACTAGCAAGAATACCACGAAAGCAAGAAAAAGAAGTACGCTATTAACTATTAACGTACCTGTCTCTTCCGAAACGAATGAGTACGAGAGAGCACACGTGTCTACCATCGAATGAGGTTAGTCT
+
::;;?A@ABBBBBBCBD;:;CCCBB?BCC?BB;;9@=B<@@??CDD@CC@C=@?@99999)78;=?>=?9>??;6;<;;;;;':=;;4995&5@;6<@;;9:>::498=>;?BD??@@BCCDCCAAABBAABGLCBB@BAAABBCB?BABAA?CAABAABB@998BBC@@@==B>7::===2833.39;;;+?@=B===BB>:96:6;77705/555557<::::<<8<8<<<0833,3779::::9::;;<<=;347===@@DD055A885<8874949<;;7
@ATNG8:04524:07002
GATGGTAGCATCATGCATATCTCACCAGAAGATCAGGAACTCTAGAAGAATTCAGATTTTTAACACGAGAGTAAACGTAAAAAGAAGGTTTTACAAGACTCACGTTAACAATATTGCAGCAGTACGCACACAATCGAAGCGCAGTAAGGATGGCTAGTGTAACTAGCAAGAATACCACGAAAAGCAAGAAAAAAGAAGTACGCTATTAACTACTAACGTACCTGTCTCTTCCGAAACGAATGAGTACTATGTAGAGCTCTATACTAATCGAATGAGGTTAGTCT
+
BBBB@CCCCCBBB;;;CABACBABB9BBB@BBCB@@7?8<ABCCBB?AB@B@BAAAAAAA1@<@BBBB@?=BBB9==@ACCC0;;7;?ABB:BBB@BBCAAAB;:9:?BB@CCC?CCBBCBCBCDCCCCBBBAGD@@>@BAA????;@<B@@=@BBBBACD@CAAABD?AA<:993900000+000*000000$09077<;:::;725,22955505>BBA?BA999?=9?9?@A<ABB@BBBBBBBAAAABCBBBBCCAC>><>>;AAAA<A?@@<A<>AAAA
@ATNG8:04525:07001
GATGGTAGCTAGCGAGTGTGTATACCAGAAGATCAGGAACTCTAGAAGAATTCAGATTTTTAACACGAGAGTATACGTAAAAAGAAGGTTTTACAAGACTCACGTTAACAATATTGCAGCAGTACGCACACAATCGAAGCGCAGTAAGGATGGCTAGTGTAACTAGCAAGAATACCACGAAAGCAAGAAAAAGAAGTACGCTATTAACTATTAACGTACCTGTCTCTTCCGAAACGAATGAGTACCTCTCAGACGCTCGTCCTACCATCGAATGAGGTTAGTCT
+
888:6??@BC>BCCDECCCCCCBCBABCB@CBBA@A6;7<CCBABB@CB?A=@>>99899)7<?BBCBBBBCBB?@>??@>@.?>9?>AAA9AAA?BBCBBBB@@>A>AB?BBB?BBBBBBCCDCDDBBBCCAD9::8;ABABB@@=B?BB@=ABBCBB;;:;BCCBC@@@=@BB;=@:99.9993::9:9.9C@BBABCCCBB?B?BAAA494:=BAC@B;;:;BB4:4999,4;@7<AABBAA????CEFFBB>>>BBB<@??9????@>>AAB=B<@BCBB
@ATNG8:04526:07000
GATGGTAGATATATGCACGCTCTACCAGAAGATCAGGAACTCTAGAAGAATTCAGATTTTTAACACGAGAGTAAACGTAAAAAGAAGGTTTTACAAGACTCACGTTAACAATATTGCAGCAGTACGCACACAATCGAAGCGCAGTAAGGATGGCTAGTGTAACTAGCAAGAATACCACGAAAGCAAGAAAAAGAAGTACGCTATTAACTATTAACGTACCTGTCTCTTCCGAAACGAATGAGTACTATAGACTATCTGAGACTACCATCGAATGAGGTTAGTCT
+
BCCC@CCCCBBBCDCCBCCCCCBBB@CHF@BBBCBC@B@CBCCCCC?BB@CACBBBCCCC3B@BBABCCCCAA@<@A@AAAB2AC=A4;;;.;BCADCDCCCCBA=A?BB?BGG?@ACCBBBBCCCCCBBBC?DCCC<??BA???B?B?BAA?AEDCCAAC?CCCBBB?BB@BBB>A@@@@:A@@=@@@AA2@B?BAAADBBBB?>;>>@A<?<??BBB@BCAAABB?A?AAA<ACB?AAABCCCCCCAABBCBBBBC???BBBB@BAAAB<AC??<>:?@@@@
@ATNG8:04526:07008
GATGGTAGTGTCAGTGCGCGTCGTCCAGAAGATCAGGAACTCTAGAAGAATTCAGATTTTTAACACGAGAGTAAACGTAAAAAGAAGGTTTTACAAGACTCACGTTTAACAATATTGCAGCAGTACGCACACAATCGAAGCGCAGTAAGGATGGCTAGTGTAACTAGCAAGAATACCACGAAAGCAAGAAAAAGAAGTACGCTATTAACTATTAACGTACCTGTCTCTTCCGAAACGAATGAGTACGTGTGACGTACGTGAGCTACCATCGAATGAGGTTAGTCT
+
:::;=A@ABBCCB<<>CAABCCCCC@CB@?B@9:<B>B@CCCBBBB@DD@B@BBBBCEFE3C>@@BADCAA?@=6=:;;;;:'9?999?=@4@@@8<A?@<<B;;;0;=BA?AA@?BB@@BCCCCCDBBBBBD@DBBB>@@CBCDDD?B?B@A=AAABB@@??BBBBCC?BB>AABADABAA;@>?:?BBBB2BA=????DB@@@<A;??AA<@<AAB@@=@BAABBB?D?ABC>BBB>AABBBBBBBBBBBBBCCBBBBBBBBBB?B@@?DABBBB?B@BCBBA
@ATNG8:04526:07038
ATGGTAGGAGACACGTCGCACACGTACTCATTCGTTTCGGAAGAGACAGGTACGTTAATAGTTAATAGCGTACTTCTTTTTCTTGCTTTCGTGGTATTCTTGCTAGTTACACTAGCCATCCTTACTGCGCTTCGATTGTGTGCGTACTGCTGCAATATTGTTAACGTGAGTCTTGTAAAACCTTCTTTTTTACGTTTTACTCTCGTGTTTAAAAAATCTGAATTCTTACTAGAGTTCCTGATCTTCTGGCGCGTATGTATGTCGCCTACCATGAATCGAGTTGAGTCTC
+
44:5;?DAECBBBBCCDDCBBCBB@AACCBB@B:::.;;5;=>>>===C@CBCCB@D@DBCB?B@BBBBCCBBB?BAAAA2?A<A>>?8?<<A=AAB?BB?CBCAAA<?@AABCCC?BBE?C@C??;;;>><@@@@<>?>>>>B@@@@@@>;;;;;::78918:;:;??>?@@588BAA5A081888888%8=8888)675:88:8222'22222#2577:7;::825=;;8<57175;8:=////;;79==AAAAA;=///:::5;;;5;;><7333322),,2,,-2
@ATNG8:04527:07005
GATGGTAGCGCACACTAGATACAGTACTCATTCGTTTCGGAAGAGACAGGTACGTTAATAGTTAATATCGTACTTCTTTTTCTTGCTTTCGTGGTATTCTTGCTAGTTACACTAGCCATCCTTACTGCGCTTCGATTGTGTGCGTACTGCTGCAATATTGTTAACGTGAGTCTTGTAAAACCTTCTTTTTACGTTTACTCTCGTGTTAAAAATCTGAATTCTTCTAGAGTTCCTGATCTTCTGGAGATACACATGATACTCTACCATCGAATGAGGTTAGTCT
+
A?@<@F:<<DDB;;;BBBABBCCCC@@?D@A<AAAB=CCAC@CCCCCCC@CCFCC>@<?A::7;@CBBBBBBBC@CCDDD3BB?B;;;0:B::6;BB@CE:;;;D;;6:CCBCCCD?BCD@C@CBA@@@AB?CCCE>ABCBBBCCCBBCBBBCB@D;;;;D@C@BBDCCCCCD>A<;<<.<=A>ABBBB2BECCC>BBECBAAABB=BDBB2BBBBC@C@CC?BBDDCCC@CABCBBBC@EBC@BBBBBBBCCCCBCCCBCCCC@A???B<@A;;7;?BBBAA
@ATNG8:04528:07038
GATGGTAGCACGACACGACGATGTGTACTCATTCGTTTCGGAAGAGACAGGTACGTTAATAGTTAATAGCGTACTTCTTTTTCTTGCTTCGTGGTATTCTTGCTAGTTACACTAGCCATCCTTACTGCGCTTCGATTGTGTGCGTACAGCTGCAATATTGTTAACGTGAGTCTTGTAAAACCTTCTTTTTACGTTTACTCTCGTGTTAAAAATCTGAATTCTTCTAGAGTTCCTGATCTTCTGGTCTACTACACTGTACTCTACCATCGAATGAGGTTAGTCT
+
=:8:=?>AB<5555;>559666@BBCBCBD;::;CCE?GG@F@ECBBABC?BBCBB>A>A@@A>A7;;BCBBACC@BBBBB3==2=9923ACC@BC@;00-00:==?<?BCBBCBB?BBB?C=A>>>>>>B=AA=>:>AA=>>;:::?==>;;;=???=>=:=;>>>>A????5;;AA@6@=D;??CCC/@@@AB9=;;;==;;;;=AFED/>;;:=6;678/7:::=>>=A<??@<==-//95;<@DDD@@@>>>?@;;;@==9:/--30--/9670777//
@ATNG8:04529:07028
GATGTAGAGTACAGTGTAGTAGACCAGAAGATCAGGAACTCTAGAAGAATTCAGATTTTTAACACGAGAGTAAACGTAAAAAGAAGGTTTTACAAGACTCACGTTAACAATATTGCAGCAGTACGCACACAATCGAAGCGCAGTAAGGATGGCTAGTGTAACTAGCAAGAATACCACGAAAGCAAGAAAAAGAAGTACGCTATTAACTATTAACGTACCTGTCTCTTCCGAAACGAATGAGTACGTGTGACGTACGTGAGCTACCATCGAATGAGGTTAGTCT
+
@AA<BCEBBCBCBCBGFCCCECCC@BCD@CCCB@@?@@CCCCAAC@CB>B?BCA@@@@@2@?BBBBACCBBBC>??ACDDD5CDAC>BBB<CCHAECCCB@@00,0;>@<@@A@CD@@ABBCDDCCBBCBB@CCCC?CCBACC??<@>AAA?ABAAACBC@BBCCCB?BB?999?CCCCD=BBB?BBAAA2@A@BBBCCC???<@:====;?;??B@A??BCB?@??C>A@D>BBB>AABBBBCBCBBCA@?BB???ABBBBBB?BBBBB?BDAA>A?AAAAA
@ATNG8:04531:07007
GATGGTAGTATCTGCACACTCTGTCCAGAAGATCAGGAACTCTAGAAGAATTCAGATTTTTAACACGAGAGTAAACGTAAAAAGAAGGTTTTACAAGACTCACGTTAACAATATTGCAGCAGTACGCACACAATCGAAGCGCAGTAAGGATGGCTAGTGTAACTAGCAAGAATACCACGAAAGCAAGAAAAAGAAGTACGCTATTAACTATTAACGTACCTGTCTCTTCCGAAACGAATGAGTACACACTCTCATATGACACTACCATCGAATGAGGTTAGTCT
+
//7::<C@DCBCCCCCAA@BBCDFC@CCCACCBC::6;?@@ABBBD@DC?A=@??99888)9;@@@@??BB>?=5<?;<;;;$:<24.5<<0<DA<@C>CB@@00-0;><;AAB?BBDBCBCBBBCABBBCC@BBBC@CACDCCCB@C?B@@>AEDEDDCC?ABBCCC?CC?BBB=AAAA@;@9:4:AAAB3@A>999ADBB@A<A<??BB<?;<=A;;8;BBAAAA?B?BA@9@??;?ABAABCCCBCBBCCCCAACBBBCACC@EBB??;?@@@=A?BCAAA
@ATNG8:04535:06442
GATGGTAGATATATGCACGCTCTACCAGAAGATCAGGAACTCTAGAAGAATTCAGATTTTTAACACGAGAGTAAACGTAAAAAGAAGGTTTTACAAGACTCACGTTAACAATATTGCAGCAGTACGCACACAATCGAAGCGCAGTAAGGATGGCTAGTGTAACTAGCAAGAATACCACGAAAGCAAGAAAAAAGAAGTACGCTATTAACTATTAACGTACCTGTCTCTTCCGAAACGTATGAGTACACACTCTCATATGACACTACCATCGAATGAGGTTAGTCT
+
EEAA>CCCCBBBCCBBCBCBCCCBB@BCC@CCBB::8;@C@@@BCC@AA>A?ABAABBFC3C@ABAAB@BBAAA;@@??@@@,?@;@@CCC;CAA?BABBICBAA?@>BC@GAA?BCCCBBBCCCCBBBBBA?@@@B@CDCCCA@@=@?B;;;<CCECBCC?CCCBBB@BB?BBA?AAA@@8=<<89:::99%9?<?989BBBBB:=788?>5>;==@@@@BA;;:@@>@;?@@;@@AAABBCBABBB:9:??@@BABBAAADCBB>BBBBB?BCCC?B?BC;::
@ATNG8:04539:06408
GATGGTAGGCGTGTGAGAGTCTGCCCAGAAGATCAGGAACTCTAGAAGAATTCAGATTTTTAACACGAGAGTAAACGTAAAAAGAAGGTTTTACAAGACTCACGTTAACAATATTGCAGCAGTACGCACACAATCGAAGCGCAGTAAGGATGGCTAGTGTAACTAGCAAGAATACCACGAAAGCAAGAAAAAGAAGTACGCTATTAACTATTAACGTACCTGTCTCTTCCGAAACGAATGAGTACTATGTAGAGCTCTATACTACCATCGAATGAGGTTAGTCT
+
CCCCAGBB@BBBBBCBBBBCCBCBE?FDD?BBBCBB@B@CBCCCBB@CE@B@CCC@@@@@1@?BBDCCBBDABB=AB>==>=.=A>A8???5?BC@CBBBBBC@@<A@CB@AAA:==@@AAAA<>>??>><<8<AAA9=>@A?><<8>=AAA>AAA@@@AA>AAAAAA>AA>BBC<??>?=8???;@ABBB3?><>AAA@@@@@:>;>?>@;A;AC<=>8;::<9:::?<?DD9>BB?BBBBBBBAAABBBCBBBAAABBBBC@@<ABB>A;AAAA9>9>>;;;
@ATNG8:04540:06429
GATGGTAGCATCATGCATATCTCACCAGAAGATCAGGAACTCTAGAAGAATTCAGATTTTTAACACGAGAGTAAACGTAAAAAGAAGGTTTTACAAGACTCACGTTAACAATATTGCAGCAGTACGCACACAATCGAAGCGCAGTAAGGATGGCTAGTGTAACTAGCAAGAATACCACGAAAGCAAGAAAAAGAAGTACGCTATTAACTATTAACGTACCTGTCTCTTCCGAAACGAATGAGTACAGAGAGTACGATATGTCTACCATCGAATGAGGTTAGTCT
+
C@?@?B;@???BB;66>AA;@@<;@;;=>=BBA;;5058<<<@@?@>;@:B?BBABBC=C+>;?A=BBCCCDCB133:<:>?0>@=?;CFD;DCCACBBBBBB;;6;>BB?BB@@DCCBBDCCDCFCCCBED@CCCC?A@@@@@@B?B?B@@>@BB;;;AB?BBCCBB?BC@BBC=@@@@>8<7829999:(9D?BBAABCCCB=B388==8=8=A@@@?A@;;:BB?B=@AD>BAA>ACBBBBBBBCC>?>BBBB?=@@000@;59=A:<8756A<A5;:<<7
@ATNG8:04541:06432
GATGGTAGGCACTGCGCACACATCCCAGAAGATCAGGAACTCTAGAAGAATTCAGATTTTTAACACGAGAGTAAACGTAAAAAGAAGGTTTTACAAGACTCACGTTAACAATATTGCAGCAGTACGCATACAATCGAAGCGCAGTAAGGATGGCTAGTGTAACTAGCAAGAATACCACGAAAGCAAGAAAAAAGAAGTACGCTATTAACTATTAACGTACCTGTCTCTTCCGAAACGAATGAGTACTACTCTCAGAGACACACTACCATCGAATGAGGTTAGTCT
+
:://0/;;6=:55:554<<@@B@A;4AAB=@@BB@A?A?CDB;;;C?BD@GADB@@@CAA0A>AA@;;9AA?@@8;895555$5@;>4=>@4ACC::9CD;@;==:>;AA?BCC?BBB?AACCCCA@@>?9=:>:9:=AA@AB??@@C@B@@=@ABB:;;C@CCCBBC@AA=9998>=@@@<?>@;:9::9:%:?;>AB@>588>8;155<:+706::;8=AB;;;==9?7===6;<B?ABBBBBBCAAABBBBBDCCA>>775@A=@@;;;69??A;@<@@???
@ATNG8:04542:06407
GATGGTAGCTATACGTATATCTATGTACTCATTCGTTTCGGAAGAGACAGGTACGTTAATAGTTATTAGCGTACTTCTTTTTCTTGCTTTCGTGGTATTCTTGCTAGTTACACTAGCCATCCTTACTGCGCTTCGATTGTGTGCGTACTGCTGCAATATTGTTAACGTGAGTCTTGTAAAACCTTCTTTTTACGTTTACTCTCGTGTTAAAAATCTGAATTCTCTAGAGTTCCTGATCTTCTGGACAGAGTGTGCAGATACTACCATCGAATGAGGTTAGTCT
+
@<<>@CCBBBBBBBCBBABBBBBBBBBBBBAA?ADCF>CC@D@CBBBCCB@DCCDB?C?CDBB@BB@CCCCCBBA?BBGDD2@A?BBBC>BCCA?BCC@CC=AACC>>;>BBBB@AA>CAA>A>@@>88:<><?AAA;??AA@@@::8@@A>>>@;<=<<@@<@<AAA?=??AC<>>>CC5A<A<>>??>/?A???7@@???>>==><@@@@/@668A=A=?>>>@@???=B=B????A6::=<ACA@@@B>>>AAAA???AAA:>>@AA<AA@@=@<@@>>>
@ATNG8:04544:06435
GATGGTAGCGCGACGAGCGTAGACCCAGAAGATCAGGAACTCTAGAAGAATTCAGATTTTTAACACGAGAGTAAACGTAAAAAGAAGGTTTTACAAGACTCACGTTAACAATATTGCAGCAGTACGCACACAATCGAAGCGCAGTAAGGATGGCTAGTGTAACTAGCAAGAATACCACGAAAGCAAGAAAAAAGAAGTACGCTATTAACTATTAACGTACCTGTCTCTTCCGAAACGAATGAGTACTATGTAGAGCTCTATACTACCATCGAATGAGGTTAGTCT
+
:<<>9B>CB@@@@;;;CBBCCBA?A>ACC?BBDC@@<A=A@BDBBB?@?<?>@AA?????,=;?99;CCCBABC=>=AAAAA0@D@C@CFG9AAB=A;9;>@@??>?@BB?CCC?AAC;;;BA@ABB@@A@@@BBBB?AAFDBBBC?D@CCB?ABBABBBA>AAAABA?AB=::9;?><==,7787=FCCDA'@@?@@@AD>@?@=D<@???=A=??B@@=?BBBCCC@F=??B=B??<?A@AAABDCBBBAAA;;;:9;;>>>>A05588=6=B==7=<@@BBB
@ATNG8:04552:06429
GATGGTAGAGTACAGTGTAGTAGACCAGAAGATCAGGAACTCTAGAAGAATTCAGATTTTTAACACGAGAGTAAACGTAAAAAAGAAGGTTTTACAAGACTCACGTTAACAATATTGCAGCAGTACGCACACAATCGAAGCGCAGTAAGGATGGCTAGTGTAACTAGCAAGAATACCACGAAAGCAAGAAAAAAGAAGTACGCTATTAACTATTAACGTACCTGTCTCTTCCGAAACGAATGAGTACTATAGACTATCTGAGACTACCATCGAATGAGGTTAGTCT
+
688;@E>=;66::;=559<999@9:.555.559955.4./:>00/;6;:8;<BBBBBBAA2?499???@A???<6;;;99999#5:494;??1<<>:>><A>@@5646:>>;BBB?BC9;;BCCBBBC@AA@?<?;:;5::98@;;?>B<@9905A::???C<@@?>=>8@@?@B;688888.788288>>>?(@@?BBBBC???A<A7;:@@<@=>>@@@=@A@ABBB?@<>@A9@00,0;;;ABBAABBCA@A==B@@:99BBBB?CAB@@=@A@@>C;>????
@ATNG8:04554:06414
GATGGTTATCTGTCTACGAGAGCCAGAAGATCAGGAACTCTAGAATGAATTCAGATTTTTAACACGAGAGTAAACGTAAAAAGTAGGTTTTACAAGACTCACGTTAACAATATTGCAGCAGTACGCACACAATCGAAGCGCAGTAAGGATGGCTAGTGTAACTAGCAAGAATACCACGAAAGCAAGAAAAAAGAAGTACGCTATTAACTATTAACGTACCTGTCTCTTCCGAAACGAATGAGTACACATCGTCGTGTCGTGCTACCATCGAATGAGGTTAGTCT
+
?;;4.4.44;B<;@@@C?BCCDC=AA@8@@@@DBAF@CAC<<@@-00>+/)/9<8==::)98=A@@BBB@@>C=??88999(7@<=8=@?2??>>@:@?@@@>>:>=AA=@==:>???>?>GA>>>@;:;@<@AAA:>>>BA???=A=>>B>==>??:;:<@D>>BB?BB?ABB<@@??>8;==:888888%8666A:A;8>>9=;=:@@A<@<@@@@@;<<<<:::<@=CBD6:995:A@@ABB>>>BCBCBBBBBBBAAACCC@A>BBA>B@BB?B?BAAAB
@ATNG8:04556:06437
GATGGTAGAGTATCATGTGTATCTCCAGAAGATCAGGAACTCTAGAAGAATTCAGATTTTTAACACGAGAGTAAACGTAAAAAGAAGGTTTTACAAGACTCACGTTAACAATATTGCAGCAGTACGCACACAATCGAAGCGCAGTAAGGATGGCTAGTGTAACTAGCAAGAATACCACGAAAGCAAGAAAAAAGAAGTACGCTATTAACTATTAACGTACCTGTCTCTTCCGAAACGAATGAGTACGAGAGAGCACACGTGTCTACCATCGAATGAGGTTAGTCT
+
55<<9>C?AA<BBADBABCCCA@AB5;:9;@AB:<:,0,0<>>@BC@BC8;9;BBCEDGH5C@BBCGDDCCA@@;@@@BCGC5CC@>166606==:?>@BA@A00-0;==8>@A=?ABABBCC@AAABCBCC?AABC?BBBCCCDC@C?B;;8;BCBDEBB?BBBBCB?BC?BBC?AA??>8?=>9000000%0=;00/<<?@BB@E?CCCA<>;>>BBB?CDCBBBB@D>AAE<@@A>A@A????????@??@BCCBBBB???BB?BBCCC?BBBB?A>>B:;;
@ATNG8:04558:06446
GATGGTAGCTATACGTATATCTATGTACTCATTCGTTTCGGAAGAGACAGGTACGTTAATAGTTAATAGCGTACTTCTTTTTCTTGCTTTCGTGGTATTCTTGCTAGTTACACTAGCCATCCTTACTGCGCTTCGATTGTGTGCGTACTGCTGCAATATTGTTAACGTGAGTCTTGTAAAACCTTCTTTTTACTTTTACTCTCGTGTTAAAAATCTGAATTCTTCTAGAGTTCCTGATCTTCGTGTGTATCAGCGAGTATCTACCATCGAATGAGGTTAGTCT
+
ABA<?BA@B=ABD;;6>>>CECCCDCBBBC<;9;BBC>BCACADECCCDD>BBCCC?B@B>@>;?:>><<;====8===>=+;;8<===5;=>=9<::9=@48:?AAC>AAAAAD>@<@AD?B?>><;:;::5:9::<?@??@@@A@@@;;;@??<;;;=AA<?=>>>@@@AAA:>=@AA5A=A;AACCC/===AA3:;@888>>>>1////(////=0609>;<=>=>AA=A<>>>?AA<@@=>===>BB>>>@?>:;;@@AA=@@@==6;;;A=A=AA==>
@ATNG8:04560:06445
GATGGTAGAGAGACTGTAGCGCACCCAGAAGATCAGGAACTCTAGAAGAATTCAGATTTTTAACACGAGAGTAAACGTAAAAAGAAAGGTTTTACAAGACTCACGTTAACAATATTGCAGCAGTACGCACACAATCGAAGCGCAGTAAGGATGGCTAGTGTAACTAGCAAGAATACCAGAAAGCAAGAAAAAGAAGTACGCTATTAAACTATTAAACGTACCTGTCTCTTCCGAAACGAATGAGTACTGCGTCTCACTCTCGCCTACCATCGAATGAGGTTAGTCT
+
8<<>?CCC9;6CCCECDBBBBA@?=,55;9><=BDD@D@C@A@@AA>::4:?DAAACCCC3C>BBBCBBBCBAA;@@@>===,455)5.5<<+<=>:>>>>>;;@B?B@CC@BBB=@AA@@?@@@BBBBAA:;5;@;;59?>;>??@>A@CAB?ABCB;;:A=@@@AAB?BB?A@@<@BBD>BBB@CCCCC3CC?BB:89????187-7=<</33(3;<8:7;<999//)/366616995::;;;;;<>=<@@99:ABBBBCA?CCC?CBBA@;><?@4959A@@@
@ATNG8:04568:06445
GATGGTAGGTGCACATAGTGTATCCAGAAGATCAGGAACTCTAGAAGAATTCAGATTTTTAACACGAGAGTAAACGTAAAAAGAAGGTTTTACAAGACTCACGTTAACAATATTGCAGCAGTACGCACACAATCGAAGCGCAGTAAGGATGGCTAGTGTAACTAGCAAGAATACCACGAAAGCAAGAAAAAGAAGTACGCTATTAACTATTAACGTACCTGTCTCTTCCGAAACGAATGAGTACTATGTAGAGCTCTATACTAATCGAATGAGGTTAGTCT
+
;;<>@DCC@DBCB@@@@AACAAACABCBACCLDBB@B?BAAAACC@CE?C?CCCCCCCG1@<>AA>?>@A999+9<?BBBA2@@=??BBB8BBB@BBBBCCCBC?C@BB@BEE?BBBABBCDICCCBBC998:BBB?BCCB@@??<@@CBB@BCCCBAAA?BBB??@@EB?BBB<AABAA;A@A>AEDDC/DD?C???BC??@1816::=2828>@@@?AAA@ABB?B@BBB=ABB?BBAEBBBCCCAAADBA????BB@@>>:=B>=:>>?D=C<?BBAA
@ATNG8:04573:06442
GATGGTAGCATCATGCATATCTCACCAGAAGATCAGGAACTCTATAAGAATTCAGATTTTTAACACGAGAGTAAACGTAAAAAGAAGGTTTTACAAGACTCACGTTAACAATATTGCAGCAGTACGCACACAATCGAAGCGCAGTAAGGATGGCTAGTGTAACTAGCAAGAATACCACGAAAGCAAGAAAAAAGAAGTACGCTATTAACTATTAACGTACCTGTCTCTTCCGAAACGAATGAGTACCTCTCAGACGCTCGTCCTACCATCGATCTTGGTAAGTCT
+
BCBFADBBA<?CCECCCCCCBBBCCACCC@CCCBBB?B?BBC??AB?BC?C?A@@??=??.;?BCBBBBAA@@?6<<>>>>?,@A?BABCE;BBC@CDDCCCCBB?B@CC@CCC?BBBCCBBBCCCCCBBBC?CCCD?B@A@A@AA>B@DBB@BBBCCDCC@AAACCC???<:9:4::AAA9@?>9==<==?'=??B949BBB=;:<::<>?4>9=>BBC@DBAAAAB=@=AFD<@@C?AAABEDC?AAACCCAAABAAAAA;A@@<@A?@?A>>:A@BB?B???
@ATNG8:04575:06431
GATGGTAGAGTACAGTGTAGTAGACCAGAAGATCAGGAACTCTAGAAGAATTCAGATTTTTAACACGAGAGTAAACTGTTAAAAAAGATGGTTTTACAAGACTTCACGTTTAACAATATTGCAGCAGTACGCACACAATCGAAGCGCAGTAAGGATGGCTAGTGTAACTAGCAAGAATACCACGAAAAGCAAGAAAAAAGAAGTACGCTATTAACTATTAACGTACCTGTCTCTTCCGAAACGAATGAGTACTACTCTCAGAGACACACTACCATCGAATGAGTAGTCT
+
<<>>@CCDC:65<<555A;=>@AA@6:9@7<9:9AB?B?>=<5448.437:5:;333333$343336666////(///5179999%////)///&/88(3333,37777;(/(//46//*/998<:;;:<<<;;666=BCBB?BCCCCCBC?C=A;;7;BBBB;;;?BBCCCC?B@7;;=+0/////&/671//////#/80////898886;;;4788?><;B:;5;A;;;@@40+000+000*09;;;::>8:;??;>>998<>>??@=?:?@@?=8;:..---559
@ATNG8:04576:06418
GATGGTAGTGATACAGATCAGACACCAGAAGATCAGGAACTCTAGAAGAATTCAGATTTTTAACACGAGAGTAAACGTAAAAAGAAGGTTTTACAAGACTCACGTTAACAATATTGCAGCAGTACGCACACAATCGAAGCGCAGTAAGGATGGCTAGTGTAACTAGCAAGAATACCACGAAAGCAAGAAAAAAGAAGTACGCTATTAACTATTAACGTACCTGTCTCTTCCGAAACGAATGAGTACGTGTGCGACGTGTCTCCTACCATCGAATGAGGTTAGTCT
+
<<<<?BBCCCCBBBBCCDDDCBCCC@DCC=BADDCC?C?BBBBCCC@BB?A?CCCCCCCC3B?BBBCBBCBBBF>??ABDEE5CC@B=@@@9BCCADBBBCCCCB@B@CC@A@@<AABAABCBBBAAABCCB@CCCC?BBAADDBB?C?B??=@AAAAAAD?BBBBBB?BC@AAA999@@@8@>>;999999%0=9=000@@BBA;>:==>?:>=??BBB@CBBCCCC?C?BBC>BAA>ACCBBBBBBBBAACBBBBBB@@@<>>B=BA@@A<@@>>;><AAAAB
@ATNG8:04576:06421
GATGGTAGCTATACGTATATCTATGTACTCATTCGTTTCGGAAGAGACAGGTACGTTAATAGTTAATAGCGTACTTCTTTTTCTTGCTTTCGTGGTATTCTTGCTAGTTACACTAGCCATCCTTACTGCGCTTCGATTGTGTGCGTACTGCTGCAATATTGTTAACGTGAGTCTTGTAAAACCTTCTTTTTACGTTTACTCTCGTGTTAAAAATCTGAATTCTTCTAGAGTTCCTGATCTTCTGGATAGCGACGCGATATACTACCATCGAATGAGGTTAGTCT
+
BCCC?BBDB>BBBBCCCCCCCCCCFCBBBCBB@BCFF>BB@C@BBBABAC@CCBBC?B@BBCB@C@CCBBBCBBB@BBBBB1BB>BBAA<BCCB?BBB?BB>?><A>>;?ABBBBBC>AAC?B@AAB::;;;<@AAA<AA@@@@@===?>>>;;=;?@?<@A<><>A@@?@@AD7==@AA5A<@7::DDD/>>>@@9@:::==<;==08777(8788C<><>@=A>>?BCC<C<C@@@@?<>>@<@>>>A@@>>>==>?;;;AAD>D???@=>==A=@<@@B>>
@ATNG8:04577:06446
GATGTATCATGTGTATCTCCAGAAGATCAGGAACTCTAGAAGAATTCAGATTTTTAACACGAGAGTAAACGTAAAAAGAAGGTTTTACAAGACTCACGTTAACAATATTGCAGCAGTACGCACACAATCGAAGCGCAGTAAAGGATGGCTAGTGTAACTAGCAAGAATACCACGAAGCAAGAAAAAGAAGTACGCTATTAACTATTAACGTACCTGTCTCTTCCGAAACGAATGTAGTACTGTATCTATGTGTGCGCTACCATCGAATGAGGTTACGTCT
+
CCCCBCCCB;;;BCBCDBB>BBB:>@A?;:.57;@BBAAB=@@=@>@@=:9999):19>>@A??8:AB;777CCCD379488?=>5@=C@A>?;888==;@=@@<@>=:=>===>>>>>88898=?=?;663///865688.817794999<9;<>;AAA@BB=???BA@4::>>9=?@;=;:::*8918;;:@>?>?7;5;>881/57///:6///@@@@=@<==<79A?<@00/>///9:88>752237773336...(......3667+2+255666
@ATNG8:04581:06429
GATGGTAGCTCTGCTCTGACTCTCGTACTCATTCGTTTTCGGAAGAGACAGGTACTGTTAATAGTTTAATAGCGTACTTCTTTTTTCTTGCTTTCGTGGTATTCTTGCTAGTTACACTAGCCATCCTTACTGCGCTTCGATTGTGTGCGTACTGCTTGCAATATTTGTTAACGTGAGTCTTGTAAAACCTTCTTTTTACGTTTACTCTCGTGTTAAAAATCTGAATTCTTCTAGAGTTCCTGATCTTCTGGTGTCTGATCTGTATCACTACCATCGAATGAGGTTAGTCT
+
B99:7<;@@955?@>995;;;=>>>@<<<>44.4////&/:)/)/99:;;94;9///7)/)/////)57<555;>:44.444444#4;6;<CD7?6668<<:6:>,00/:9;6;;<=>CCD869B<B?CC@@@B@@<@@?@?DBBC@@:..-.---(-6817444)4;6<5<55556;<<655555&57<455555$555;>4;<@>>=B@@>29999$9999929299:>BBC:9;=A<@BAB@@:>::2:=999>>@DAAACCBBBBBB?BBBB@;@@0000<@@00:
@ATNG8:04582:06412
GATGGTAGGCGACATACATACGCGCCAGAAGATCAGGAACTCTAGAAGAATTCAGATTTTTAACACGAGAGTAAACGTAAAAAGAAGGTTTTACAAGACTCACGTTAACAATATTGCAGCAGTACGCACACAATCGAAGCGCAGTAAGGATGGCTAGTGTAACTAGCAAGAATACCACGAAAGCAAGAAAAAAGAAGTACGCTATTAACTATTAACGTACCTGTCTCTTCCGAAACGAATTAGTACAGAGAGTACGATATGTCTACCATCGAATGAGGTTAGTCT
+
;<<<?BCC?B:;;@@@CCCBB@?@A>BBBBDCCCCB?A=@AAABBA=AB?B?BAA>>@@@,@@BCBCBCBB;;:0;A@ABBB5BCBC@CCC:CHIBICCCCCB998;@CC@CAA>ADBABBBBCCCAAADCC@CCBB?BACCBBAB?CBCBB@BCCCCDBB?BBDDBB?BB?BBB999???8>992999999%9?;??=?CCBBB?B?BBCC?>;>?BBC@CBCCCCC?CABBB>BCC>A?ACA@AAAABBBCCBBBBBBBBBBBB@BAAAC?9::A>@>@?876
@ATNG8:04583:06425
GATGGTAGGCACTGCGCACACATCCCAGAAGATCAGGAACTCTAGAAGAATTCAGATTTTTAACACGAGAGTAAACGTAAAAAGAAGGTTTTACAAGACTCACGTTAACAATATTGCAGCAGTACGCACACAATCGAAGCGCAGTAAGGATGGCTAGTGTAACTAGCAAGAATACCACGAAAGCAAGAAAAAAGAAGTACGCTATTAACTATTAACGTACCTGTCTCTTCCGAAACGAATGAGTACATAGATATACGTATAGCTACCATCGAATGAGGTTAGTCT
+
<>>A?CCC@CCBBBEDBD;;;BACH=CBB>BAABBBAEAHBCBABEACC@CACD;;9DDD3F?@A?@BBAA??@9>=A@<<<+=D<?:?@D9CCC=;;AB@C?;;79<@@=CBB?ABCCCFCCDCBBCCBBD?BBBB@CBCCCBAA>B@CCD@CBBBBBBB=??CCCA=AA<000=@;;??8<>>:9999:9%9>;=947?:AAA:;855AA;A=AKAAA>AAABBDB@B?EBD>BBB?BEEGBBBBBBBCCAA@@>>>A:::@==8====><>@@B<@<@B>>>
@ATNG8:04534:06457
GATGGTAGTGATACAGATCAGACACCAGAAGATCAGGAACTCTAGAAGAATTCAGATTTTTAACACGAGAGTAAACGTAAAAAGAAGGTTTTACAAGACTCACGTTAACAATATTGCAGCAGTACGCACACAATCGAAGCGCAGTAAGGATGGCTAGTGTAACTAGCAAGAATACCACGAAAGCAAGAAAAAGAAGTACGCTATTAACTATTAACGTACCTGTCTCTTCCGAAACGAATGAGTACGATGAGAGAGCTCTCTCTACATCGAATGAGGTTAGTCT
+
CCBB?BBBBBBBB==@B;99=<@AB?ACD@BAB@@@=B>BA@ACA?<?C@C?AA??:===+C>A???CA@@99:*97;@>>>+65.4.444&5@@=@A@@EA@BB?A?AA=A;;7:C@@@BBBBDCCCDCCC=A@BB>BBCAAACC@DAFBB?AB@AABBB?BBBFCE@::99B;<?=377)333,7=??@2@C@BBBBBBBC@:=8===>4;5;?BBC>@@@@?AA?A=?@@9<==8:9:@ABDBBAABC???@00////9//59;7577967717.78899
@ATNG8:04534:06459
GATGGTAGTCTCAGATAGTCTATAGTACTCATTCGTTTCGGAAGAGACAGGTACGTTAATAGTTAATAGCGTACTTCTTTTTCTTGCTTTCGTGGATTCTTGCTATTTACACTAGCCATCCTTACTGCGCTTCGATTGTGTGCGTACTGCTGCAATATTGTTAACGTGAGTCTTGTAAAACCTTCTTTTTACGTTTACTCTCGTGTTAAAAATCTGAATTCTTCTAGAGTTCCTGATCTTCTGGACGAGTGTGCAGATACTACCATCGAATGAGGTTAGTCT
+
84459===BCCEECDBCCBABCCAACCCBB@@=@BBL>CC@CACCCCCCC=;:DCB?B?A?AA>A=AAAB?@;A@;:;;;;)4:25<>B=CBA>:=B@BD?@BDCCB=CBBABBAA?ABG@B?CDCCCCCC?B999?BBBACCC;;:@?::9CC?;;:@BB@D?BBBA@@CCC@CCCCC9C=B?BAAAB*;<AAC8AAB;;:C@@@?BBBB2C;;;B?B=BB>?@@AA@@?A?CBDBBA@@@A?ADCCCBCBCDBBCBBCC;;8;CBBB@CCBB?A>ACCBB
@ATNG8:04534:06483
GATGGTAGCAGACGTGACAGAGCGCCAGAAGATCAGGAACTCTAGAAGAATTCAGATTTTTAACACGAGAGTAAACGTAAAAAGAAGGTTTTACAAGACTCACGTTAACAATATTGCAGCAGTACGCACACAATCGAAGCGCAGTAAGGATGGCTAGTGTAACTAGCAAGAATACCACGAAAAGCAAGAAAAAAGAAGTACGCTATTAACTATTAACGTACCTGTCTCTTCCGAAACGAATGAGTACGATGAGAGTGCTCTCTCTACCATCGAATGAGGTTAGTCT
+
CCCC@BCBBCCCCCBCCCCCCCCCC@CCC@BBBCBB?B@CCCCCCC?AB?B?@?A@@DDD3A=AAAACBAA999,9@@@@@@+@A=A<@AA7ABE?CABACGDDB?B@CC?CCC=BBBBCCBCCCCCEBBAB<@@?>;@AAAAA??<@@CBB?BCCCAAAC?CBABBB@BB?BB@;??9999+9<<9=====?':@<@0/0@=B>><>:;9AE7;7;BCAA?BC@@?CB?B@BBC=C??<???BCBBAABBBDABBBC?@@A>>>@B=B::;>=B???<@;@A999
@ATNG8:04541:06471
GATGGTAGGCGTGTGAGAGTCTGCCCAGAAGATCAGGAACTCTAGAAGAATTCAGATTTTTAACACGAGAGTAAACGTAAAAAGAAGGTTTTACAAGACTCACTTTAACAATATTGCAGCAGTACGCCACAATCGAAGCGCAGTAAGGATGGCTAGTGTAACTAGCAAGAATACCACGAAAGCAAGAAAAAGAAGTACGCTATTAACTATTAACGTACCTGTCTCTTCCGAAACGAATGAGTACTATGTAGAGCTCTATACTACCATCGAATGAGGTTAGTCT
+
:;:;=@;@>BCCBCCDCCCCCBBBB<BCC@CCCCCC@C>BBCCCBB@BDAC@CBAA@BCB1@=@BDAAACCDDD>CA99999)9929<@@A9BAB?BBABBBAAB:>;?@?ABB@BB>?>DDAA@BA<@@A9>ABB?BB@AABAA>A789A=???A>>>><>AAACC@DD@CCC?BBCCC<B;;6;BBBB3BB<@AAAA@@@@5;5;B@@=A?CB;;:>ABAA;99@C@BBB>BBB@CCAA@A@;;;BCBCABAAA@BCC;<<CACDCBB@CCBB?A>AA???
@ATNG8:04542:06459
GATGGTAGGACGAGCGTCTGAGAGGTACTCATTCGTTTCGGAAGAGACTGGTACGTTAATAGTTAATAGCGTACTTCTTTTTCTTGCTTTCGTGGTATTCTTGCTAGTTACACTAGCCATCCTTACTGCGCTTCGATTGTGTGCGTACTGCTGCAATATTGTTAACGTGAGTCTTGTAAAACCTTCTTTTTACGTTTACTCTCGTGTTAAAAATCTGAATTCTTCTAGAGTTCCTGATCTTCTGGGTCTACGCTCGTCGCGCTACCATCGAATGAGGTTAGTCT
+
55<>:>BB?BDAAABCCBBBCB@@=@BAAC@@=ABBB>BD@D@C@BBCDD?BBCCC@CACDCC?B@CC@@@BAAB=:::::*:C=C;::0;BAB@CGIBHD?AABECC@CBBBBCCE@CBB?B@CCCBCBAB@CCBB@CCCCBBBBBBBBBBBBE?BBB?BD?C?CCDCCCAAAACCDDD;CAD?AABBB0ABBBB=BBBCCCCCCB=AAAA0ABBCCAD@CD@BBCBBBC@D@DCCCBA?ABGH?BBBCCCCBCB@@?B@ADCD@CABBB?AA@@;@=AA:;;
@ATNG8:04543:06451
GATGGTAGATATATGCACGCTCTACCAGAAGATCAGGAACTCTAGAAGAATTCAGATTTTTAACACGAGAGTAAACGTAAAAAGAAGGTTTTACAAGACTCACGTTAACAATATTGCAGCAGTACGCACACAATCGAAGCGCAGTAAGGATGGCTAGTGTAACTAGCAAGAATACCACGAAAGCAAGAAAAAAGAAGTACGCTATTAACTATTAACGTACCTGTCTCTTCCGAAACGAATGAGTACTGTATCTATGTGTGCGCTACCATCGAATGAGGTTAGTCT
+
DCA>?BBCBBCCCCCCCBBBDDCCC=ABC@CBBBCC@C@CCD@?AC?BC?C@???99999)9<ABCACCBB?>;3;>9:;;;';<:;4555&5<=:@C>CICCCC@C@BC@BCC?AACCCCDBBBCCCCCBB@CCBC@BBBB@AAD?C@CBB?ACCBBCBB?BBDBAA>BC?>>><>>DDD>@<<8898889%9@;@999BB@@>7;79<>@.938>AAC>@@AAA@A>A=ABB=B?@=@BCCDCCCCCAAAB>>>BB@@@?@A??<;AA??;?BCC?C@CC:9:
@ATNG8:04543:06460
GATGGTATATCTGTCTACGAGAGCCAGAAGATCAGGAACTCTAGACGAATTCAGATTTTTAACACGAGAGTAAACGTAAAAAGAAGGTTTTACAAGACTCACGTTAACAATATTGCAGCAGTACGCACACAATCGAAGCGCAGTAAGGATGGCTTGTGTAACTAGCAAGAATACCACGAAAGCAAGAAAAAGAAGTACGCTATTAACTATTAACGTACCTGTCTCTTCCGAAACGAATGAGTACTGTATCTATGTGTGCGCTACCATCGAATGAGGTTAGTCT
+
BCCD@CAABBBABBBBDCCIFCBBABCB@BBAA;;8;=@@AC@?CDBB?C?CBA@A@@@.@=ABEBBBCC?><5<<;;;;;$:;::9::9+9995:;6;CCCCA?B@AA?ADG?A@BBDBBBDCCCCCCCD@CCBC@CCB@AA::8;@C@@?@C@CCCCC@CBCAAA?BB@BCC=??BCC>CBB>AADDD3BB>AABBCC@@@5849AA>5;6;>CBC?BBAB@BBAE?BCB<B@@=?CBCBDCBBFAAAAAAADBAA999AAB?BB@@@<ACCB?A=A@000
@ATNG8:04545:06454
GATGGTAGGCGAGAGGTGAGACGCAGTACTCATTCGTTTCGGAAGAGACAGGTACGTTAATAGTTAATAGCGTACTTCTTTTTCTTGCTTTCGTGGTATTCTTGCTAGTTACACTAGCCATCCTTACTGCGCTTCGATTGTGTGCGTACTGCTGCAATATTGTTAACGTGAGTCTTGTAAAACCTTCTTTTTACGTTTACTCTCGTGTTAAAAATCTGAATTCTTCTAGAGTTCCTGATCTTCTGGGTCTACGCTCGTCGCGCTACCATCGAATTGAGGTTTAGTCT
+
9?><9?44.49/0//)/:;;<99<=>>CCCCCC?CCEE=BB>A?BBBBBBB?BBABB=@;@B@@<@?AAAACB<<A9=====+BB7BBBC>CCBB?BCA?AA=AAAAAA4977=?>?B?BB?<@;@=;;;;;;7=<=<8=>===<;=>=?>=;98708574:;7<8>>??@?@@A122999*5/53/////'./7770333577:=8828888*55:=B=C<@@<>?>>>??=A=??::;?:>?@?7?=======>??@@B>?>?;5::999)/)/39-33,2---,
@ATNG8:04545:06476
GATGGTAGTGCGTGAGAGAGAGACCCAGAAGATCAGGAACTCTAGAAGAATTCAGATTTTTAACACGAGAGTAAACGTAAAAAGAAGGTTTTACAAGACTCACGTTAACAATATTGCAGCAGTACGCACACAATCGAAGCGCAGTAAGGATGGCTAGTGTAACTAGCAAGAATACCACGAAAGCAAGAAAAAAGAAGTACGCTATTAACTATTAACGTACCTGTCTCTTCCGAAACGAATGAGTACACATCGTCGTGTCGTGCTACCATCGACGAATAGAAGTCT
+
//9;6;A@BBADBBBBCCLMFDBBA6AAC>@AAABB=A7;<BCBBA@9:::?AABBBBBB+<8;:8::<=498@9<8:4444$4<6;3;99+9=@2999;9<=99769<<8BBB=?@CCCCCCCFBBABBBC?A@CC@CBDDDABA?B<@?@<@ABBBBBB?CBBBBC@BB@888??999@9>>=9999999%9?;8979>>@A>;><>===;?:88<<;6;BAAAAA?B?CBB=B@@;???AABBEDBB@??@@@BBCCC???CC?BECBBBBB?BBDC?BBBB
@ATNG8:04546:06475
GATGGTAGTATAGAGCTCTACATAGTACTCATTCGTTTCGGAAGAGACAGGTACGTTAATAGTTAATAGCGTACTTCTTTTTCTTGCTTTCGTGGTATTCTTGCTAGTTACACTAGCCATCCTTACTGCGCTTCGATTGTGTGCGTACTGCTGCAATATTGTTAACGTGAGTCTTGTAAAACCTTCTTTTTACGTTTACTCTCGTGTTAAAAATCTGAATTCTTCTAGAGTTCCTGATCTTCTGGGCTGCGCTGATATGCGCTACCATCGAATGAGGTTAGTCT
+
BBBC?BBB>CBCCCCCCCCCCCCCCCBBCDBB?BBBD=CC?C?BBACCCC=AACCA?A?BABB>B@BBBAACCCC?BBBB@2AA?BBBB<BBBB>BBB?BB>@@@BBB=?@BAA@@A;>>>:>:?CAA>;;;:>A??;?>>>=<<>>>A>>888@;=?==AA;@;@>@AA===A;AAADD5@<?;>?@@>/@@AAC9A:::=<AA??:>>==/>>>>A<A=AA<=>>A@@@:A<AA?@@A7779;4;///;;88=AA@?>=<>>>:>@@AA=AA@@;@<@@>>=
@ATNG8:04552:06476
GATGGTAGGCACTGCGCACACATCCCAGAAGATAGGAACTCTAGAAGAATTCAGATTTTTAACACGAGAGTAAACGTAAAAAGAAGGTTTTACAAGACTCACGTTAACAATATTGCAGCAGTACGCACACAATCGAAGCGCAGTAAGGATGGCTAGTGTAACTAGCAAGAATACCACGAAAGCAAGAAAAAGAAGTACGCTATTAACTATTAACGTACCTGTCTCTTCCGAAACGAATGAGTACTGTATCTATGTGTGCGCTACCATCGAATGAGGTTAGTCT
+
554<:>CC?CEDDDBBBBAABCFII>EBB?BDCCC@D@CCCCCCC@BB@B@BDB:;:;;*;=@BBBCCCCCDL?@@;;;;;);A=?3::939=?<??>>BBAAC@D?BA?CCD<>>BBBBAA>@>>>>==@=A@A@=>>>AA@@@<@:?6879CCBBAAA?CCAABC?BB?BBB?AABBC>A@@=@@@>@.??;?CCBBBAAA494:>>>:><C888?=AAAA?;;8;=B@@6<0000@@@;@@BBBB?@?CDBAA??9::B??;?ABBC@AAAC@D@CBAAA
@ATNG8:04553:06465
GATGGTAGCGCATATCAGCGCAGCCCAGAAGATCAGGAACTCTAGAAGAATTCAGATCTTTAACACGAGAGTAAACGTAAAAAGAAGGTTTTACAAGACTCACGTTAACAATATTGCAGCAGTACGCACACAATCGAAGCGCAGTAAGGATGGCTAGTGTAACTAGCAAGAATACCACGAAAGCAAGAAAAAAGAAGTACGCTATTAACTATTAACGTACCTGTCTCTTCCGAAACGAATGAGTACCTCTCAGACGCTCGTCCTACCATCGAATGAGGTTAGTCT
+
88885::;==BBBBBA@@@@@@BAC=BBB?BAA@@@<@<@BBAA@@<??:>=A?@BCBBB>B?BBA;;;CC;;;0;A@@@AA,=@<@9==9&44<8>><<<=<=C@B>BD@DCB@BBBFCCCDHCCCBAACD@CDEE>@@A@:;:@<@=A;;7:@@@A?AC=@?BCBB?BC@C::49=<<<5<==8999999$8788<8<85>?9:>;>?@@:>:;;ABB><;:BBCD>@?@AD9A@A00/;??BB9AABBA98:BBABCAA<??@<@?:89:>>?>:8=ABBBD
@ATNG8:04554:06497
GATGGTAGTATATCGCGTCGCTATCCAGAAGATCAGGAACTCTAGAAGAATTCAGATTTTTAACACGAGAGTAAACGTAAAAAGAAGGTTTTACAAGTCTCACGTTAACAATATTGCAGCAGTACGCACACAATCGAAGCGCAGTAAGGATGGCTAGTGTAACTAGCAAGAATACCACGAAAGCAAGAAAAAGAAGTACGCTATTAACTATTAACGTACCTGTCTCTTCCGAAACGAATGAGTACTATAGACTATCTGAGACTACCATCGAATGAGGTTAGTCT
+
;;;<@CCBCCCCCCCCCBBBBCCCDACBB?BDCCCC?C@CGFFGBB@CE@C@CCCCCDDD2C@BBBCCCBBBAA:@@?@???,;;4;>BCC<CDGAHABACCCCB?A=AA<@@B>ACCCCCCCCCCA@@@@?;@B@@>@CCBBCBC@C?BAB@ACCEDDBA?BBDCCC?CD@99:<??FCD?C@@:88889.:A?BBACCB@;8786999:4:8=<>::5:A???BB?C?BCC>CBB?BCFCBBCBBBBB???A@BBCAAAACBB?B999A>AA??;?>ADBBA
@ATNG8:04558:06465
GATGGTAGCACGACACGACGATGTGTACTCATTCGTTTCGGAAGAGACAGGTACGTTAATAGTTAATAGCGTACTTCTTTTTCTTGCTTTCGTGGTATTCTTGCTAGTTACACTAGCCATCCTTACTGCGCTTCGATTGTGTGCGTACTGCTGCAATATTGTTAACGTGAGTCTTGTAAAACCTTCTTTTTACGTTTACTCTCGTGTTAAAAATCTGAATTCTTCTAGAGTTCCTGATCTTCTGGACAGAGTGTGCAGATACTACCATTCGAATGAGGTTAGTCTC
+
::94.44<:94555;<<<<665:::9;;<>?@=A@BC>BB>B?CBA@ABC?BBBBA=A=BCBBAC?CBBCCCBAA>BBC>C+??07883(7@>?=@CCADB7::@???=@@@A???A=@BB5:78AD?>==A=A@??<?==<???;;:<<>655@2757625.549;=9>9955/55777+7276::;:;*<;999/99777:55275::::*:58896=38808<99799996555A;A;>>@;>=775:99555:655558550..(.66.3379396555777
@ATNG8:04563:06460
GATGGTAGTGCGTGAGAGAGAGACCCAGAAGATCAGGAACTCTAGAAGAATTCAGATTTTTAACACGAGAGTAAACGTAAAAAGAAGGTTTTACAAGACTCACGTTAACAATATTGCAGCAGTACGCACACAATCGAAGCGCAGTAAGGATGGCTAGTGTAACTAGCAAGAATACCACGAAAGCAAGAAAAAAGAAGTACGCTATTAACTATTAACGTACCTGTCTCTTCCGAAACGAATGAGTACGAGAGAGCACACGTGTCTACCATCGAATGAGGTTAGTCT
+
A>00+/7///999:<<<;;99>??;3;=B>B;;;;;.9;;<:;;?>9AA?D@BB885<;:);0438;::?>988*9344<<<+=?9>7<<<0;;=9?;;;99///)/5772999.55455<;;;>>=B99;B<@@BB?BCBABA@?;@>ABB?BBD@@;;:;?>>@AA>BB<>>>7?:8;;37;;5:6>>??&>;5///8;<::74949999397=8A=A9AB@;:9A?B>AAE>BBB>@???>>>>;;<;7378>;========8:5:@9949:77277<=488
@ATNG8:04567:06474
GATGGTAGGACGAGCGTCTGAGAGGTACTCATTCGTTTCGGAAGAGACAGGTACGTTAATAGTTAATAGCGTACTTCTTTTTCTTGCTTTCGTGGTATTCTTGCTAGTTACACTAGCCATCCTTACTGCGCTTCGATTGTGTGCGTACTGCTGCAATATTGTTAACGTGAGTCTTGTAAAACCTTCTTTTTACGTTTACTCTCGTGTTAAAAATCTGAATTCTTCTAGAGTTCCTGATCTTCTGGTGAGATATGCATGATGCTACCATCGAATGAGGTTAGTCT
+
555:8=<@=B;555555:;<;<99;9///::<,65<>4558=7555<<;;7;=<AB6?;??A@4926@>>;<<>>9;;;;;(9>8??@C>C>CC<C?>9=?255;:5949A@@@BAB?@@@=A?BAA@BBBC@BD;;:;CBCCBBB@@@@?>>:929993::8<9@?@<=666;8@9999*9<A:AACCC199AAA499:CDAAA@A?AAAB1@>>=@4:4;A=AAAA@AA?B?BABBCC@BBHFCCBA@@A@A@BA0000..:<*..<0/)3;;:2727///9
@ATNG8:04569:06490
GATGGTAGTAGTACAGCTAGTCATACAGAAGATCAGGAACTCTAGAAGAATTCAGATTTTTTAACACGAGAGTAAACGTAAAAAGAAGGTTTTACAAGACTCACGTTAACAATATTGCAGCAGTACGCACACAATCGAAGCGCAGTAAGGATGGCTAGTGTAACTAGCAAGAATACCACGAAAGCAAGAAAAAAGAAGTACGCTATTAACTATTAACGTACCTGTCTCTTCCGAAACGAATGAGTACTGTATCTATGTGTGCGCTACCATCGAATGAGGTTAGTCT
+
?:880448:8::;:///<:::AB>@<AAB@DCBBCB=B?@@A?:9:499.46???733333#3-33:?:9<:337*3345===*6646;@@@2><@49695<<<9:2929:29AB=BBAA@@ACC>A=<5594.4=>@>BABCC?>>40+000+0>>>>=;?9???@;A@BB@AA@?B<;=>68876378899%978;?>><7:>95735789(.(.3::=;?;;<5559=8<<<4;771333;>;;<BA<>>B==>CAA@998<<94;>===1699<8=9==898
@ATNG8:04575:06460
GATGGTAGGCGACATACATACGCGCCAGAAGATCAGGAACTCTAGAAGAATTCAGATTTTTAACACGAGAGTAAACGTAAAAAGAAGGTTTTACAAGACTCACGTTAACAATATTGCAGCAGTACGCACACAATCGAAGCGCAGTAAGGATGGCTAGTGTAACTAGCAAGAATACCACGAAAGCAAGAAAAAAGAAGTACGCTATTAACTATTAACGTACCTGTCTCTTCCGAAACGAATGAGTACAGAGAGTACGATATGTCTACCATCGAATGAGGTTAGTCT
+
:88::<<<9>>>>>???>>@CAA9989@B699A>>@+0+0=@<?BB;@?5:.974====;(=5@966=6559=@5999====+==5;5;;;0;BB>CBBBB;9:C<B;E?9A??;:;;??:?>>99:B@BBB=BB;;7:@AABBDD@F@BBB?BAA;;;@@<@A@A@@<?@9?>?9=>??=6<771878787$73,3=:;=>AA=532398828699ABC=A@@?@@A=A=@@@8@@>9=>>>@?BB?@@B==>BABBBA@@BBCC>AABBB?878>9>4:;<;<
@ATNG8:04577:06450
GATGGTAGCTATACGTATATCTATGTACTCATTCGTTTCGGAAGAGACAGGTACGTTAATAGTTAATAGCGTACTTCTTTTTCTTGCTTTCGTGGTATTCTTGCTAGTTACACTAGCCATCCTTACTGCGCTTCGATTGTGTGCGTACTGCTGCAATATTGTTAACGTGAGTCTTGTAAAACCTTCTTTTTACGTTTACTCTCGTGTTAAAAATCTGAATTCTTCTAGAGTTCCTGATCTTCTGGTAGAGCGTGCATATATCTACCATCGAATGAGGTTAGTCT
+
>><<?BBBCB>CC?@A@BCCFCDCDCCCBCCC?CDDD>BB@C@CCBBBBB@BCCCB@B?BBCC@C?BBBBBBCBC?DBBBB1CC@BBBB=BCCB@CBA<>>4:9?ABC?BBCCCBAA>CCC?C?AAA>:;:=<@@@@:==@<==>===@@A===A<;;;=BB7;7;@>>>@BBB<===DE5@<@=>?>>>/>>???5>=<788:::@18888(6::9@:?<?D<@@@A>>=<@=BBB@@@:=>><@????;<:??A;;<;;AA@@<?:::@9///=1717;;:?
@ATNG8:04577:06462
GATGGTAGCACGACACGACGATGTGTACTCATTCGTTTCGGAAGAGACAGGTACGTTAATAGTTAATAGCGTACTTCTTTTTCTTGCTTTCGTGGTATTCTTGCTAGTTACACTAGCCATCCTTACTGCGCTTCGATTGTGTGCGTACTGCTGCAATATTGTTAACGTGAGTCTTGTAAAACCTTCTTTTTACGTTTACTCTCGTGTTAAAAATCTGAATTCTTCTAGAGTTCCTGATCTTCTGGTAGAGCGTGCATATATCTACCATCGAATGAGGTTAGTCT
+
ABAA?CBBBCBBBBBCDCD;:;CCBABBBD@@=ABBB>CCBD@CCCCCCB?CCCCC@C?BBBC?C=A@CCACACB@@@@@@1@?=?77759BAB@BBB??>9???BDC?CACCCA@@<@AA>C>>@>>?><<;@A@@:??><=;;;@BAAA<<=@=A@@;@@;@=BBAAA>>=?:>====5=9=988888(8@///)/99///=<7:18888(2;;;A:@;@A<AB>>:;;<@<??>::=///@9==@===@@@AAAAAA@@@@@9@@@@B<>>=><@;@>>>>
@ATNG8:04580:06466
GATGGTAGGCGACATACATACGCGCCAGAAGATCAGGAACTCTAGAAGAATTCAGATTTTTAACACGAGAGTAAACGTAAAAAGAAGGTTTTACAAGTCTCACGTTAACAATATTGCAGCAGTACGCACACAATCGAAGCGCAGTAAGGATGGCTAGTGTAACTAGCAAGAATACCACGAAAGCAAGAAAAAAGAAGTACGCTATTAACTATTAACGTACCTGTCTCTTCCGAAACGAATGAGTACGATGAGAGAGCTCTCTCTACCATCGAATGAGGTTAGTCT
+
>>CC?BCC@BABBFCCCCCCCBBBB@CBGAEFDABB@B@BBCCCCD?AB@C@BBBBCDCC5B@CCFCCBB;;;C=CA@@@@@1@EFIACCE<CCIACAAABBB@@=@@BB?BBB?BACBBABBBBCBCCCCCBDCCC>@@BBCCBC?EBCBB?BCCCCCCD<@ACCCC?AA?CCC@CA???8?@@<@AAAAA(AA?BAAACDCBB?B?BACC<:7:ABAA>@@@AABC?B?AAA<ACC@CBCCCCBBB???ABBABBAAABBB>AB?B888=:=AAB<@:=A:::
@ATNG8:04534:06513
GATGGTAGTACATGATAGACGACACCAGAAGATCAGGAACTCTAGAAGAATTCAGATTTTTAACACGAGAATAAACGTAAAAAGAAGGTTTTACAAGACTCACGTTAACAATATTGCAGCAGTACGCACACAATCGAAGCGCAGTAAGGATGGCTAGTGTAACTAGCAAGAATACCACGAAAGCAAGAAAAAAGAAGTACGCTATTAACTATTAACGTACCTGTCTCTTCCGAAACGAATGAGTACGAGAGTCAGAGCAGAGCTACCATCGAATGAGGTTAGTCT
+
CCCC?CBBAABCCCAA@BBB:;:CD@BCB?CEDEBB@BACCDCBCB?BB?A?CBCBBBBB5BACCCCCCC=A@?8@BAABBB5BC?B?BEF;CBB?BCCCEECBB?B@CC?BCC?CCABBAAACCCCCCCCC@CCCD@BBBA@A??=A?EAA?ACCDDCCC?CCCBBC@BB?AAA<????;5===8<@@@@A)@B?B98:CBBBC?C>BBCC9979BCBC>BBBBBCC?B?ABA<ABB?AACCCCCCBABCCBCBA@@@A>>>CCB@BBBBB?BDAA>A>AB@@@
@ATNG8:04541:06520
GATGGTAGAGTATCATGTGTATCTCCAGAAGATCAGGAACTCTAGAAGAATTCAGATTTTTAACACGAGAGTAAACGTAAAAAGAAGGTTTTACAAGACTCACGTTAACAATATTGCAGCAGTACGCACACAATCGAAGCGCAGTAAGGATGGCTAGTGTAACTAGCAAGAATACCACGAAAGCAAGAAAAAAGAAGTACGCTATTAACTATTAACGTACCTGTCTCTTCCGAAACGAATGAGTACGTGTGACGTACGTAGCTACCATCGAATGAGGTTAGTCT
+
444;8><ABDCDCCCCBBBCC;9;@<@?B?BA@@?@6;6:ACCCBC@BC@CABCCCCCCC3C@CDBBBCCCCCC>BAAABBB2CDAC@BDD<BCCACBBBCBCCC@C@CD@BCD?CCEBCCBBBBBBBIICCABBCF@CCBBCCBB?B@C::8;ABBBBBI?BBBCBC?A@=???=@@ABD>BAA;999999%9>;????BBBBC?C?BBB@<@=@@CCB@BB;;;@@>A?ABB;@@B@@@@CCBBBBBBC;<<BA@@@CBCBDE@BBBBC@CAAA<A000;;;
@ATNG8:04541:06542
GATGGTAGAGTACAGTTTAGTAGACCAGAAGATCAGGAACTCTAGAAGAATTCAGATTTTTAACACGAGAGTAAACGTAAAAAGAAGGTTTTACAAGACTCACGTTAACAATATTGCAGCAGTACGCACACAATCGAAGCGCAGTAAGGATGGCTAGTGTAACTAGCAAGAATACCACGAAGCAAGAAAAAGAAGTACGCTATTAACTATTAACGTACCTGTCTCTTCCGAAACGAATGAGTACTATAGACTATCTGAGACTACCATCGAATGAGGTTAGTCT
+
5<=C?B;66?DEC;;:E>DECCCGC@CBB@CDCB@@<@=@A@@A@@?ACAF@BBABBDDD3A>AABDDBBABBB>AAABA??2983:;@@@998B?CCC==>AAB<?<?@;>>>598@@@@>>>@@@AAA@@<@A=<9<<<@@AAA7:5:::5;====AAF=AA88:C@DE@C??9<=99398:49;===/9:3:7:9=>?==9=:>===5;5;>::;=AA;;;==:>9888*89949AAA997??;99<9<9::@@><=<<::4:>B@A<A>>=;>:@AA??
@ATNG8:04544:06511
GATGGTAGGAGACACGTCGCACACGTACTCATTCGTTTCGGAAGAGACAGGTACGTTAATTAGTTAATAGCGTACTTACTTTTTCTTAGCTTTTCGTGGTATTCTTGCTAGTTACACTAGCCATCCTTACTGCGCTTCGATTGTGTGCGTACTGCTGCAATATTGTTAACGTGAGTCTTGTAAAACCTTCTTTTTACGTTTAACTCTCGTGTTAAAAATCTTGAATTCTTCTAGAGTTCCTGATACTTCTGGGCTGCGCTGATATGCGCTACCATCGAATGAGGTTAGTCT
+
@@@<?BBB@BBBBCCCGAA@B@@@@;;9>=<@6@:9:)9;.5.5559955.5<::>:C092:>>7=<>>;//8666+//;;;;+7;0/3;;<<0;<;849;:5>?6998@?@=ABCCAA??:>=@3818>><==;;5;>=>388@AA@@;;;>??>===5;;;9<=18/6<=765@>?022AAA2>:@366@>@.:99>=,6/66585////*-888+8-/+.7595>A:??@>@AA=B;>:9///:1336;-3------677755576666/555585;>??<?:;;;;;
@ATNG8:04558:06505
GATGGTAGTATCTGCACACTCTGTCCAGAAGATCAGGAACTCTAGAAGAATTCAGATTTTTAACACGAGAGTAAACGTAAAAAGAAGGTTTTACAAGACTCACGTTAACAATATTGCAGCAGTACGCACACAATCGAAGCGCAGTAAGGATGGCTAGTGTAACTAGCAAGAATACCACGAAAAGCAAGAAAAAAGAAGTACGCTATTAACTATTAAACGTACCTGTCTCTTACCGAAACGAATGAGTACGAGAGAGCACACGTGTCTACCATCGAATGAGGTTAGTCT
+
;<=>9C?@:;499999=B9559955.5;<8>CCCCB?B=@@BBCBB>AA?A@CCCAAAAA.@=ABCBAA@A???:?BBCCCC2BB=A>@CD;CCCBCBBDCBBBE8;7;A>BBC=@A@@@BCC<;;BBBABB?AB@@=AAAABCCB?B?B@A?@EEDBBBCADCDB9:7:A?BBA2777999*99929ABBBB)BB@>>8BB==>A:<99:;:-66'5:A@A?BB@==/0*006000*000*7>>>>@?A777@ACBBBA@>>;;;;7717525715757088<ABBB
@ATNG8:04560:06507
GATGGTAGTATAGAGCTCTACATAGTACTCATTCGTTTCGGAAGAGACAGGTGCGTTAATAGTTAATAGCGTACTTCTTTTTCTTGCTTTCGTGGTATTCTTGCTAGTTACTCTAGCCATCCTTACTGCGCTTCGATTGTGTGCGTACTGCTGCAATATTGTTAACGTGAGTCTTGTAAAACCTTCTTTTTACGTTTACTCTCGTGTTAAAAATCTGAATTCTTCTAGAGTTCCTGATCTTCTGGGCAGACTCTCACACGCCTACCATCGAATGAGTTTAGTCT
+
BBA@>BCBC@BBBBBCBCCBCBCBCCCBCD::8;BBC=CB@DHFFCBBBB>AABBB?B?BBCC?D=@@BBBBBBB?BCDDD3BB?A??>1>@AB@BBC?BB?AAAAAA@BBBCCA@@7=??=C=AAAA===A<ABBA676A>>>?A???AB@@??<:;:=?C=C;>>@@???=>:>>>DD5D<@:=====+=><<<1:76///<<=@=CCBB/A>>>@<@<??<A@@><;;=@=BB????:==??9?>==@@>>>>=>@@;7==@16666=6::;@@B:A>>>>
@ATNG8:04560:06539
GATGGTAGCGCACACATAGATACAGTACTCATTCGTTTCGGAAGAGACAGGTACGTTAATAGTTAATAGCGTACTTCTTTTTCTTGCTTTCGTGGTATTCTTGCTAGTTACACTAGCCATCCTTACTGCGCTTCGATTGTGTGCGTACTGCTGCAATATTGTTAACGTGAGTCTTGTAAAACCTTCTTTTTACGTTTACTCTCGTGTTAAAAATCTGAATTCTTCTAGAGTTCCTGATCTTCTGGCTCTCGTAGACAGATACTACCATCGAATGAGGTTAGTCT
+
CCB<@CCA@ABBBCCCDCCCCCBBCCCCCCCC@C@@@<@C@CACCCC>FGAFCC;;759>@>B?C=A@C@;;;BB?BBECD5;<;9AAD=BBAA?ACB@BC=A@AA;;7;BCCBBBD;;;CAD@IGGBBBAA=@BBB?CAAADBBBBCCCDCBCC@BCD@DC@B?BBBAAA@;;5;@BBC:B@C>;;;;;*;DBCI>AACCCDFBAA@BCCD5CCCCC?B?BB@CCCCCDD?C?BBBCCC?C@C@CBBABCBBBBCBBCBCCCCC>@@@AA=AAAC?B?BBBBB
@ATNG8:04563:06536
GATGGTAGACATATCGTACTCTCTGTACTCATTCGTTTCGGAAGAGACAGGTACGTTAATAGTTAATATCGTACTTCTTTTTCTTGCTTTCGTGGTATTCTTGCTAGTTACACTAGCCATCCTTACTGCGCTTCGATTGTGTGCGTACTGCTGCAATATTGTTAACGTGAGTCTTGTAAAACCTTCTTTTTACGTTTACTCTCGTGTTAAAAAATCTGAATTCTTCTAGAGTTCCTGATCTTCTGGCGCTCTGTCACGTCTCTACCATCGAATGAGGTTAGTCT
+
CCAA<ACCCA@@DCCCCCDCCCCCCFBBBB@@=@BBB>BC?C?CBBBCCC@CCBBB?B?CBBB?B>BBBBBBB=C@BBBBB3AB>@>><1<<;@=A@?8=A578<AAA<A@??<;?C>BBA<B>BA<<>>>A;AAAA:><<<>===AA@@>>>?@;=>>:AA<A<A>>?AAA>?<?@???6?=A;>????/?@AED:?<;=@AA>;;068788$888A=<@6:B=BAA@@@@8=9=;;:;;188=<AAAC?888===@=;;;@BB<@@@@@<==:;7::>?>66
@ATNG8:04564:06536
GATGGTAGTATCTGTCTACGAGAGCCAGAAGATCAGGAACTCTAGAAGAATTCAGATTTTTAACACGAGAGTAAACGTAAAAAAGAGGTTTTACAAGACTCACGTTAACAATATTGCAGCAGTACGCACACAATCGAAGCGCAGTAAGGATGGCTAGTGTAACTAGCAGAATACCACTAAAGCAAGAAAAGAAGTACGCTATTAACTATTAACGTACCTGTCTCTTCCGAAACGAATGAGTACTGTATCTATGTGTGCGCTACCATCGAATGAGGTTAGTCT
+
444<7:@AB;65===566<655//:4///278///;69)//443/61//)/)///68888$3,33777777333(39//////#///)///&//5.59;;<659929=:;4;::.9?<<@@@@<>A@@@>::24449:=<<<997;1:29?A>BCCBBB::7:>>=00/;39//(33333(3993>???5>>8>@@<=89>A9>9>=>>;A8>8;;@<==00000*799:>86665/////6;A>@AB===BBCBBB>?;522/555563234407<==888
@ATNG8:04569:06526
GATGGTAGCTCTGCTCTGACTCTCGTACTCATTCGTTTCGGAAGAGACAGGTACGTTAATAGTTAATAGCGTACTTCTTTTTCTTGCTTTCGTGGTATTCTTGCTAGTTACACTAGCCTCCTTACTGCGCTTCTATTGTGTGCGTACCTGCTGCAATATTGTTAACGTGAGTCTTGTAAAACCTTCTTTTTACGTTTACTCTCGTGTTAAAAATCTGAATTCTTCTAGAGTTCCTGATCTTCTGGGTGCGCTACAGTCTCTCTACCATCGAATGAGGTTAGTCT
+
AACC?A@?>99499>:;?AAB=F@A;66=<<<:>@@A<@B>B7;;:;@@A=A@@B@<B?ABBB@CBCDA966===:==@@D1<<054=>6;995.59:499155:::<8===<?55439939399949?>?;?9998==?C?@@>00+/:;::::)9483:<8=9==>><669>:;====0<6;155==>+==>?@7;690:=<000*0000$0/444.4399.44499347;799954328355)55444B==566?;AA=CCD49900:60000*06<?@@9
@ATNG8:04571:06546
GATGGTAGCGCGACGAGCGTAGACCCAGAAGATCAGGAACTCTAGAAGAATTCAGATTTTTAACACGAGAGTAAACGTAAAAAGAAGGTTTTACAAGACTCACGTTAACAATATTGCAGCAGTACGCACACAATCGAAGCTCAGTAAGGATGGCTAGTGTAACTAGCAAGAATACCACGAAAGCAAGAAAAAGAAGTACGCTATTAACTATTAACGTACCTGTCTCTTCCGAAACGATGAGACGATGAGAGAGCTCTCTCTACCATCGAATGAGGTTAGTCT
+
CCCC@DDBDCCBB@@?@@<<;?;<<5<@@>@A@;;;=A<BBABB:;8;A;@<?BBABBBC3B=>::0//99/////<D@@@@+@C?B5;;;.:9:?CDHIF;;;B>A>@@=@BC>AAA;;:C::;CCC;;;<7;CBB=A@@@@AAB?C@C@@=@A@@@???<?ABBB@:@@<000,00>A@:AA@=@A@AA2@A??<777<<>><>:555=7;7>59:A;=888?==:=;?>?7?///889<:778>>?AAA=>>BAA@B@><:=::;A<AA7768=AB?>?
@ATNG8:04574:06508
GATGGTAGGCGAGAGTGAGACGCAGTACTCATTCGTTTCGGAAGAGACAGGTACGTTAATAGTTAATAGCGTACTTCTTTTTCTTGCTTTTGTGGTATTCTTGCTAGTTACACTAGCCATCCTTACTGCGCTTCGATTGTGTGCGTACTGCTGCAATATTGCTAACGTGAGTCTTGTAAAACCTTCTTTTTACGTTTACTCTCGTGTTAAAAATCTGAATTCTTCTAGAGTTCCTGATCTTCTGGATACACTCATGTGCACCTACCATCGAATGAGGTTAGTCT
+
::<>@CBD@DD@@BBBDDDFDCCCCCDBBCAA=ABBB=CC@C@BCCCBBC@CCCCC>@>@CBB?B?BBBBBBBBB>@ADDD1>??A>=;;2;=?<@BB?BE<@>BCAA?C@@CAABA;AAA<A<AA>>>@8718A?>7;;@@AAA>????@??AC<???<@@@>=>>>>>>A@>9@>>@@5@<@:==CCD/CA77816>@@@CBABB<@???/?>>BB<@<?@<@BAAAAD>@9=///@@6::A=@@@?>>?AA:;:??@@;A;=6;///=967;>:>;???@@
@ATNG8:04577:06535
GATGGTAGCGCATATCAGCGCAGCCCAGAAGATCAGGAACTCTAGAAGAATTCAGATTTTTAACACGAGAGTAAACGTAAAAAGAAGGTTTTACAAGACTCACGTTTAACAATATTGCAGCAGTACGCACACAATCGAAGCGCAGTAAGGATGGCTAGTGTAACTAGCAAGAATACCACGAAAGCAAGAAAAAAGAAGTACGCTATTAACTATTAACGTACCTGTCTCTTCCGAAACGAATGAGTACTGCGTCTCACTCTCGCCTACCATCGAATGAGGTTAGTCT
+
@?@A8BCBBBB>>>??@CBAABABA=BCCABBBB;;7;?BABCDA@<@B6;6:AAAACCC5C@CCCCCCCC;;;0;;;@@A@0?C>B2;;;.:BB=CCCCBAA;;;0;>BC@CBC>CBBBBBEEEDCAA@BBBAGAAA@B;;;@@@B?B=AA@?BBCA@@BB@BBABAA=@@:=99399>>>9@>>;;;;;;;&;>;00//89??@?B@BBBB>B?A6;:C=ABB;;:A=A:::C>C@@=@BBBBBBCCBABCBCA@ACCCCC@CDE@CAA;:6:AAA>A=AABBB
@ATNG8:04578:06539
GATGGTAGTGATACAGATCAGACACCAGAAGATCAGGAACTCTAGAAGAATTCAGATTTTTAACACGAGAGTAAACGTAAAAAGAAGGTTTTACAAGACTCACGTTAACAATATTGCAGCAGTACGCACACAATCGAAGCGCAGTAAGGATGGCTAGTGTAACTAGCAAGAATACCACGAAAGCAAGAAAAAGAAGTACGCTATTAACTATTAACGTACCTGTCTCTTCCGAAACGAATGAGTACGAGAGTCAGAGCAGAGCTACCATCGTATGAGGTTAGTCT
+
AAAB@BCDCBBBABDCCCCCCCCGC?AABA@@@BBB?C>@@ACCBB@BC?B?BBBAABB<+;7<<888===CCD<??<;<<<*;G>B5;;;&9@@=@AA@A@B00+0+00)/77278=<<=@?CCIHCABA@=AABB>BBBBBBBAAF@CBB@CFA@@DBB?BCCBBB@B@<@><)//999366;7<AAAB1BB>B;BAB<<<?;A:=>><;?:>>BBB?BB@??<A9=9=>=6=>?>BBBCCBBBABACBBBAADFBBABABBC@B>>>@@=AAA?A>AB;::
@ATNG8:04579:06539
GATGGTAGCTCGCTGATGATATCTCCAGAAGATCAGGAACTCTAGAAGAATTCAGATTTTTAACACGAGAGTAAACGTAAAAAGAAGGTTTTACAAGACTCACGTTAACAATATTGCAGCAGTACGCACACAATCGAAGCGCAGTAAGGATGGCTAGTGTAACTAGCAAGAATACCACGAAAGCAAGAAAAAAGAAGTACGCTATTAACTATTAACGTACCTGTCTCTTCCGAAACGAATGAGTACTGTATCTATGTGTGCGCTACCATCGAATGAGGTTAGTCT
+
54:<9=CDBBBED::<BBBBCCBCC@CBA>BBBAAA@C@CGGBBBD@@@>@?A??99999)9>ACCCCBAA?>=3<?:;;;;*;B?C@DCC<CDDAC@BCEEF@@?@ACC@BBB@CBBBDCCCCCCBBBBBC?CCAA>ABBCBCBB?C@CAB>ACCCFBAA>ABBBBD@BB?99:>AACDD=@==9999999%9?;??>?CCAAA<A8>>CD:>;>ABBC?BB@??AC?A>ACD>EBB????BBBBCCCBBBAAABBBBB>>>A=>:=@DAA:=ABD?C@CBAAA
@ATNG8:04583:06548
GATGGTAGGGACATACATACGCGCCAGAAGATCATGAACTCTAGAAGAATTCAGATTTTTAACACGAGAGTAAACGTAAAAAGAAGGTTTTACAAGACTCACGTTTAACAATATTGCAGCAGTACGCACACAATCGAAGCGCAGTAAGGATGGCTAGTGTAACTAGCAAGAATACCACGAAAGCAAGAAAAAAGAAGTACGCTATTAACTATTAACGTACCTGTCTCTTCCGAAACGAATGAGTACGATGAGAGAGCTCTCTCTACCATCGAATGAGGTTAGTCT
+
;;::6;;;;8==666=<<<=<AAC<==@<<;;==?;;9<AABBBB@BC@D?B??????=.=<898?@ABBBB>;88<<===+=>8=9=@@2@C@:>C<?;?A:;;/;>BB@BAA8:;BABBBACCBBB:;;B>A@@@6:9@AACCC?C@CDD?AA@@ADCC>AAA@??@CC>@@><?>887*7<<899999:%0;9;///77:75/5179<>7?7=5:==<??????A;?399A8?=>8=;>?>?BBBBBBBBAAA>>>>>A;;;?;>;;;;;>==?7:6;BAAA
@ATNG8:04536:06558
GATGGTAGCGCATATCAAGCGCAGCCCAGAAGATCAGGAACTCTAGAAGAATTCAGATTTTTAACACGAGAGTAAACGTAAAAAGAAGGTTTTACAAGACTCACGTTAACAATATTGCAGCAGTACGCACACAATCGAAGCGCAGTAAGGATGGCTAGTGTAACTAGCAAGAATACCACGAAAGCAAGAAAAAAGAAGTACGCTATTAACTATTAACGTACCTGTCTCTTCCGAAACGATGAGTACTGCGTCTCACTCTCGCCTACATCGAATGAGGTTAGTCT
+
5<<<8B<<<=BB:9;CE?B<;;CBCB=BBB>BBCBAA8;7;ABABBB?AA>A>@@@;;;;;*;<@ABECACAAAA8A;;::::':>::2555&5@<=>AAABCC;;59<>=:>A@<=BBBBA@A@AAAAABCGAHJJFGI;;;@A@C@C?AAB@BA@ACDDC@CCCCCC@CC@;::?AA:::/:::3:99999%9888>8<==@B<@=?=8=>8D=@=B;;5;ABA;;;@D?@@@9@;;:9??@???CBCCBBDCDBBAAAA=ABB@@ACC?BC<;8;@CCDBB
@ATNG8:04539:06583
GATGGTAGCGCACACATAGATACAGTACTCATTCGTTTCGGAAGAGACAGGTACGTTTAATAGTTAATAGACGTAACTTCTTTTTCTTTGCTTTCGTGGTATTCTTGCTAGTTACACTAGCCATCCTTACTGCGCTTCGATTGTGTGCGTACTGCTGCAATATTGTTAACGTGAGTCTTGTAAAAACCTTCTTTTTACGTTTACTCTCGTGTTAAAAATCTGAATTCTTCTAGAGTTCCTGATCTTCTGGTATGACTAGTGTACTACTACCATCGAATGAGGTTAGTCT
+
789>?CBB;66==<<BC<:;B:;955555:542;99<9<?<<8556<<BB@BBAA:<0;59;;A40,/////;::6;>8====='999)4499)44;<4959259256;;=>7<AC>A@@B9::A=A;A@??B??A;@@>>;@??@A@@BC@@@BBBBB?BBB>BB?B<@@@;;;A@B=@:::;;';2;2:@AAA0@?;99,99;9995955.5555$55555.55:>7999994=.9.9;8=9>:9=A;;:9;BAAAAAA@CBBBC;;;@;;:@@;;::@;A=@ABAA
@ATNG8:04551:06570
GATGGTAGGCACTGCGCACACATCCCAGAAGATCAGGAACTCTAGAAGAATTCAGATTTTTAACACGAGAGTAAACGTAAAAAGAAGGTTTTACAAGACTCACGTTAACAATATTGCAGCAGTACGCACACAATCGAAGCGCAGTAAGGATGGCTAGTGTAACTAGCAAGAATACCACGAAAGCAAGAAAAAAGAAGTACGCTATTAACTATTAACGTACCTGTCTCTTCCGAAACGAATGAGTACTGTATCTATGTGTGCGCTACCATCGAATGAGGTTAGTCT
+
;;;>@CDD@B;66ABBAAABAAADE>CCC?@@BA>><@=BBBBBBB@BF@E@BBBBCDFD3B?BBCCCCCC?>>7?>?@EDG5CC>A>BFM=JCCACCBAACC;;;<@CD@C@@>@BCABCHCCBBBACAAB?AABB>A?BCBBBC?C@BAA?ACDBBBBB?BABB@@=@@<???9>=888*3:>;?BCCCC)AA>6827A??@@<?<??CC=D<@@C::6:AAAABC@C?BBB>BCD?BAABBBBBEBBCCCAAABBB@?=====5;;ABB==A@@;?8?=???
@ATNG8:04555:06564
GATGGTAGTAGTACACTAGTCATACAGAAGATCAGGAACTCTAGAAGAATTCAGATTTTTAACACGAGAGTAAACGTAAAAAGAAGGTTTTACAAGACTCACGTTAACAATATTGCAGCAGTACGCACACAATCGAAGCGCAGTAAGGATGGCTAGTGTAACTAGCAAGAATACCACGAAAGCAAGAAAAAGAAGTACGCTATTAACTATTAACGTACCTGTCTCTTCCGAAACGAATGAGTACTGTATCTATGTGTGCGCTACCATCGAATGAGGTTAGTCT
+
@@@>?CAAABBBCDDDDACCCCABACCB@CCCCBB@B?AADFDAA?ACAEADEEAAA@@2@?BBCCCCAA?>=5;=>@ABA0AC@C?CDD<CCC@CCCCC9::A=A?BB?BBB@BDDCCCDCECBBBCDCC?CCBB>@@BB??>B@C@C9:::CCDCBBB?BBBBBB?BC?BAB9::BBA=B::59AAAA3BB?BAA>B@@??:?;>?BB<A<@@BCA=AA???BB@B?BDD=BBC@BBBCBCCBBBBBBBAA@BCBB>>>>>>=ADB?@;?B9978<A?999
@ATNG8:04559:06587
GATGGTAGCTCACGTACGTCACACGTACTCATTCGTTTCGGAAGAGACAGGTACGTTAATTAGTTAATAGCGTACTTCTTTTTCTTGCTTTCGTGGTATTCTTGCTAGTTACACTAGCCATCCTTACTGCGCTTCGATTGTGTGCGTACTGCTGCAATATTGTTAACGTGAGTCTTGTAAAAACCTTCTTTTTACGTTTACTCTCGTGTTAAAAAATCTTGAATTTCTTCTAGAGTTCCTGATCTTCTGGGTGTATCAGCGAGTATCTACCATCGAATGAGGTTAGTCT
+
>>>>?CBBB@<@=>CCCCBCBC@@@B@@A@A@=ABBB9CC?C?CCDCCA@=ACA@=;>+0*0;;2=;?;CBBCAAA?BCFDF2AA>@B;C6B==<9=B?:??58:7>78/39==>@AB?DDD?A????<<====@=>=<A@???@@;;;>==:8887<7817<8=;AAA;;8>9;0558899+86=166656'58975,5222588===-55656#57717:-56(696<=:89//,/38;9:<>055AD:@?>?@@@CAA;;;;AA>>=6<;::;:>=AA:=:>@@@C
@ATNG8:04560:06576
GATGGTAGGCGACATACATACGCGCCAGAAGATCAGGAACTCTAGAAGAATTCAGATTTTTAACACGAGAGTAAACGTAAAAAAGAAGGTTTTTACAAGACTCACGTTAACAATATTGCAGCAGTACGCACACAATCGAAGCGCAGTAAGGATGGCTAGTGTAACTAGCAAGAATACCACGAAAGCAAGAAAAAAGAAGTACGCTATTAACTATTAACGTACCTGTCTCTTCCGAAACGAATGAGTACGATGAGAGAGCTCTCTATCGAATAGGTTAGTCT
+
@>;<=<A<7;;?>?@CB>ABA@@BB@BBE=A;::AB?B@CCBAAAA5::4:8==995999(9269B@CBCDA@>6>@;;;;;;$;<<<55555$5<<7>?@DBCB;;7;@BB?@@@@DDBBBCB;;;CBBCCCHACCBA=@@C:9;CB@E?B;;:;BABBA@A@EBBBCB?BB?BBB=>>:99,8=?;989999%9>;;=<A<<?BB?B?BBAA<=8;;@@@=@BAAB@@=@<@@@<@CC?999CCCCCBBBBACEDBCBB@A00/:::9@?>>C>==<85
@ATNG8:04564:06562
GATGGTAGCACACGAGATCTCATCGTACTCATTCGTTTCGGAAGAGACAGGTACGTTAATAGTTAATAGCGTACTTCTTTTTCTTGCTTTCGTGGTATTCTTGCTAGTTACACTAGCCATCCTTACTGCGCTTCGATTGTGTGCGTACTGCTGCAATATTGTTAACGTGAGTCTTGTAAAACCTTCTTTTTACGTTTACTCTCGTGTTAAAAATCTGAATTCTTCTAGAGTTCCTGATCTTCTGGTATACACACTCGCTCGCTACCATCGAATGAGGTTAGTCT
+
CBAC@BCBBCCCCCBBBCCCCBBBB@@@BCBA>BCDD=EB@D@CBBBCCC@CCBBB@D@CCCC@C@BBCCCCBAA<?????.?D=AABB=BCCD@CBB?BC9:9ABBB@CAAAAAAA>AAA<B>BA>B>>>>:>@AA7==CA==;<>BBBB>>>><???<@@;?<AAA???AAA:?AAAA5A<A<<<999.9A>>>299;566A:<;/6667(8==>D=A=AA<AAAA>>><A;A?BAAA6::B=A@>>=???A@@@???A????<???AA<=>>@<@<@A>>=
@ATNG8:04571:06556
GATGGTAGCGAGCGAGTGTGTATACCAGAAGATCAGGAACTCTAGAAGAATTCAGATTTTTTAACACGAGAGTAAACGTAAAAAAGAAGGTTTTACAAGACTCACGTTAACAATATTGCAGCAGTACGCACACAATCGAAGCGCAGTAAGGATGGCTAGTGTAACTAGCAAGAATACCACGAAAGCAAGAAAAAAGAAGTACGCTATTAACTATTAACGTACCTGTCTCTTCCGAAACGAATGAGTACGATGAGAGAGCTCTCTCATCGAATGAGGTTAGTCT
+
888;6?;<5444444499<?@>A=@.55;49<<4943939::494304=8<5:=<555555#549:<=<5;5555)5:444444#4:5:5;;;0;A>9=CCCCCCBC>B@BB>BAA>AACCBBBBBCCCCBBAA=ACCC?BBBBBBCC@D@CAA?ADCDCCCC@CBBBBB@CC@BBB=??CGD>A8827>>>?@(@A?B:79CBBBA@B?BABB<?<?>BCC@DDBBBBB=@=@BD>CDC@;;:BB???B??????BBBBBABBBBA??;7888>;><AA;;;
@ATNG8:04571:06557
GATGGTAGTACATGATAGACGACACCAGAAGATAGGAACTCTAGAAGAATTCAGATTTTTAACACGAGAGTAAACGTAAAAAGAAGGTTTTACAAGACTCACGTTTAACAATATTGCAGCAGTACGCACACAATCGAAGCGCAGTAAGGATGGCTAGTGTAACTAGCAAGAATACCACGAAAGCAAGAAAAAAGAAGTACGCTATTAACTATTAACGTACCTGTCTCTTCCGAAACGAATGAGTACGATGAGAGAGCTCTCTCTACCATCGAATGAGGTTAGTCT
+
BAB@:D>CCB=A@@?CCBCCBBBBB7;;<7<<><<:B8;;;:::;39=4:29:BCCCCC1>588;988:7773(39@<>??+??<><>@@2@AC@DCCBBBB;;;0<>@@<@@B<@ACBCCCCCEDBBB@@@?BBBB?AAAA@@AA=B@DBB?BBBDCBBB?AAABBB?AA=99:599ACC=AAA=ABBBBB)BB?985>:;>>?;?;?>??7;7;AAAA?A??::9B?B<?@C>C@@;@>>>@@@A@@AABB@>:;:>====;;:89>>=>=?A@>9@:>@@98
@ATNG8:04573:06573
GATGGTAGCTCTGCTCTGACTCTCGTACTCATTCGTTTCGGAAGAGACAGGTACGTTAATAGTTAATAGCGTACTTCTTTTTCTTGCTTTCGTGGTATTCTTGCTAGTTACACTAGCCATCCTTACTGCGCTTCGATTGTGTGCGTACTGCTGCAATATTGTTAACGTGAGTCTTGTAAAACCTTCTTTTTACGTTTACTCTCGTGTTAAAAATCTGAATTCTTCTAGAGTTCCTGATCTTCTGGCGCGTATGTATGTCGCCTACCATCGAATGAGGTTAGTCT
+
CCBC?BCBCCCC@?@CDBBCCCCCCBBBECBB?BCCD=CC@C@CBBCCDF@CCCCC@C@CDCC?B>CCCDDDDFDAAAAAA1?D?B@@@=@ACHACCGAFE@BBBECC@BBBDDCCC?BBB@B@DBBABBCC?CCCC899BBBBCBCBBBBAAAB@CBB@BC?C?ACCCCDEEC?B;;;;.;>C?BCCCC5CCBCD=CCCCDCCCCC@CDCD5CBBCC@C?CC?CBCCCCD?C?BCCBBB>@@GADCBBCCBCBC@??BBC@BBC@CBBBD?BBBB?B?BCCBC
@ATNG8:04574:06594
GATGGTAGTATCTGCACACTCTGTCCAGAAGATCAGGAACTCTAGAAGAATTCAGATTTTTAACACGAGAGTAAACGTAAAAAGAAGGTTTTACAAGACTCACGTTAACAATATTGCAGCAGTACGCACACAATCGAAGCGCAGTAAGGATGGCTAGTGTAACTAGCAAGAATACCACGAAAGCAAGAAAAAGAAGTACGCTATTAACTATTAACGTACCTGTCTCTTCCGAAACGAATGAGTACATAGATATACGTATAGCTACCATCGAATGAGGTTAGTCT
+
//8869A@BBBBAA@CCCBDCCCAB?ACD?BBAAAC9;9;BC@A@@=@@;@@BCBBBEDD3B?BCCCCGC?>>A:>>AEEDD3CD@D?CCD;CDC@CCCCCCCDD@C@BB>ACC@CBCCCBCBCEDB@@DCC?CCCD>A@BCBBBC>C@CAA?ACCCCCCA?BBBBBC?BB?AAA=@A:::29@@?AAAAA2@A>BABACDAAA:>:=>AA:=:>ACCC?BBAAAAA?B?BBC>CCD@BBBBBBCCDAAACCCBB?@?@>>>A??<?AA@@;?AAA<A<AB?;;
@ATNG8:04576:06583
GATGGTAGCATCATGCATATCTCACCAGAAGATCAGGAACTCTAGAAGAATTCAGATTTTTAACACGAGAGTAAACGTAAAAAGAAGGTTTTACAAGACTCACGTTAACAATATTGCAGCAGTACGCACACAATCGAAGCGCAGTAAGGATGGCTGTGTAACTAGCAAGAATACCACGAAAGCAAGAAAAAAGAAGTACGCTATTAACTATTAACGTACCTGTCTCTTCCGAAACGAATGAGTAAGAGAGTACGATATGTCTACCATCGAATGAGGTTAGTCT
+
:?<=?BCCCCDCC9=;BBCCCCDCD@BCC@BBCCBB@B?CBB@@@D@CC?C?BBBBBGDG2B?BBBBBBCB@?@:=>@@@A?0?@=??CJE9CCC@CCCEDCC::9;@BB?BCC?BBBBBBCBDBCBCCCCB@BBBC@DCCCCBBB?B@ECB?A@ACDDD?AACCCC?BA>A>?9=@:::,8?@;:99:99%9??@?=?B?A=A=A8::AA<A=@@CAA?ACBBBBB@C>AAC>DBA?BBBBBB?BBBBBCBBBCCBBBBBBBB?BBABB????B@B?BB>>>
@ATNG8:04580:06584
GATGGTAGCGCACAATAGATACAGTACTCATTCGTTTCGGAAGAGACAGGTACGTTAATAGTTAATAGCGTAACTTCTTTTTCTTTGCTTTCGTGGTATTCTTGCTAGTTACACTAGCCATCCTTACTGCGCTTCGATTGTGTGCGTACTGCTGCAATATTGTTAACGTGAGTCTTGTAAAACCTTCTTTTTACGTTTACTCTCGTGTTAAAATCTGAATTCTTCTAGAGTTCCTGATCTTCTGGAGATACACATGATACTCTACCATCGAATGAGGTTAGTCT
+
DAA<@CCCBBBCCC@CBBCBBBCBBABCCBB@BCCC>CC?C@CCCCCAA?ACCAA?AABBAB?B?BHCAA0/,/;5:::::(///)49:<2@A;989BB=BC99;BBBC@BBDCCCCC?BBD@D@BBBB@@@B?BBCC?CCCCCC@A@CCCDBBCA=B@A>ACAE>@@BBCCCDFBECBCC<BAF?CAAAA,ABBCC>CCCCDECBBC@DDD;CCCAA?A@CC@BBCCCCD?C?BBBBBA;@@C>BBCCDCCBBBBBBCCCBBBB@AAAAA??@@B?B>BBCBB
@ATNG8:04542:06646
GATGGTAGTGATACAGATCAGACACCAGAAGATCAGGAACTCTAGAAGAATTCAGATTTTTAACACGAGAGTAAACGTAAAAAGAAGGTTTTACAAGACTCACGTTAACAATATTGCAGCAGTACGCACACAATCGAAGCGCAGTAAGGATGGCTAGTGTAACTAGCAAGAATACCACGAAAGCAAGAAAAAGAAGTACGCTATTAACTATTAACGTACCTGTCTCTTCCGAAACGAATGAGTACGTGTGCGACGTGTCTCCTACCATCGAATGAGGTTAGTCT
+
@@>>@CCCCCBBBCBBC@AAFDCCC?CBC@CCDC?@?@@CLDCCCC?BB?B>???99999':6ACCCCBBBBB?8@@ABCBC5DC?B>BBB:BCDBDAAADDDCB?B@CD?BBC@CBBBBBCCFECCCBCCC@CCCC?BABBCCCC?D?BCC?BCBBBCCD?A@AAAD?CC?@AA>AACCD=AAA?CDCCC2DC?C?>?BBCCA<A<????=?<?@CBB?CCABBBB@B@BBB<AAA?BBBBCBB???BBBCBBBBBB@@@<@@A<AAAAB=AB;;7:8<A???
@ATNG8:04544:06615
GATGGTAGGTGCACATGAGTGTATCCAGAAGATCAGGAACTCTAGAAGAATTCAGATTTTTAACACGAGAGTAAACGTAAAAAGAAGGTTTTACAAGACTCACGTTAACAATATTGCAGCAGTACGCACACAATCGAAGCGCAGTAAGGATGGCTAGTGTAACTAGCAAGAATACCACGAAAGCAAGAAAAAAGAAGTACGCTATTAACTATTAACGTACCTGTCTCTTCCGAAACGAATGAGTACAGAGTCAGAGCAGAGCTACCATCGAATGAGGTTAGTCT
+
CCC>@CCC?ABBBDBBBBBBCCCCC?CCC?CBBBBC@C>@@CCFBB>@C@D@CCCCCBBB1B?BCCCCCCCAA@8@A:;;;;*<?=??BAA7B@@<@BBAACC:::;DCC?AAA?BBBBCBBBBGAAACBBB@BBBE@BBBCCCBC@C?BBB@BBDEEBBB?BBCDAA=AB?CAA<>>???8@=<8<<<<<<&<>;<97:@BBCC@C@A=??<B=A@CCC?@@@BBBB@B?BBC>C@@>?BCCBBAAACCBBBBA@>>>>@>CCD?C@A?A:=@:979<@ABBB
@ATNG8:04549:06617
GATGGTAGCGCGACGAGCGTAGACCCAGAAGATCAGGAACTCTAGAAGAATTCAGATTTTTAACACGAGAGTAACGTAAAAGAAGGTTTTACAAGACTCACGTTAACAATATTGCAGCAGTACGCACACAATCGAAGCGCAGTAAGGATGGCTAGTGTAACTAGCAAGAATACCACGAAAGCAAGAAAAAAGAAGTACGCTATTAACTATTAACGTACCTGTCTCTTCCGAAACGAATGAGTACGATGAGAGAGCTCTCTCTACCATCGAATGAGGTTAGTCT
+
>=:?@CB?@ABCCCBCBBBBBC;;;6;CB>BB@@@@@C=@@A@@@@=@C?B7?><73337$3-337:8996//(//////&5;5:.555&577)/////7744.4544.4983:>>@@@<@???@BB@A@?CCDC?A@CBBCCB@B?C@@>@ECCBBAA=AAABAB=AA>????A@@B=2:8828:>:>?%:;6374:=:7:8.2.28>>;A<=<A::49=<>@?A>?:=:?7=0/*0<>>?@BB@>>?B???>>>B@@>>>@@;>;;:>9>://*/*//>::
@ATNG8:04550:06617
GATGGTAGCGCACACATAGATACAGTACTCATTCGTTTCGGAAGAGACAGGTACGTTAATAGTTAATAGCGTACTTCTTTTTCTTGCTTTCGTGGTATTCTTGCTAGTTACACTAGCCATCCTTACTGCGCTTCGATTGTGTGCGTACTGCTGCAATATTGTTAACGTGAGTCTTGTAAAACCTTCTTTTTACGTTTACTCTCGTGTTAAAAATCTGAATTCTTCTAGAGTTCCTGATCTTCTGGAGATATCATCAGCGAGCTACCATCGAATGAGGTTAGTCT
+
77::?AA@BBCCBBBCCCBCABAFCCBAAB;;6;BAA<BB<@<@@;99CC=AAAAA=>7?BBB@CACCCBBB?;>:>???@2@B?B???<@B@B?CCC?CC?AABFCE@DCBBBBBB?CBC@CAGICDBABB>B@@A?CCEDCAAACBBB@@@DF@CCC?CB@CAC<<;DDDCF?B;;;;-;=B6;:CDC0BB;;;9;BDEIFCBCA@CDDD5CCCCB?A?ACACDLD@CA@B@BCBBCC@DCD@BDBCCCCCCCCCCCCCGBBB>A;;;;6;BBCAC?B@CBB
@ATNG8:04551:06612
GATGGTAGGCACTGCGCACACATCCCAGAAGATCAGGAACTCTAGAAGAATTCAGATTTTTAACACGAGAGTAAACGTAAAAAGAAGGTTTTACAAGACTCACGTTAACAATATTGCAGCAGTACGCACACAATCGAAGCGCAGTAAGGATGGCTAGTGTAACTAGCAAGAATACCACGAAAGCAAGAAAAAGAAGTACGCTATTAACTATTAACGTACCTGTCTCTTCCGAAACGAATGAGTACATAGATATACGTATAGCTACCATCGAATGAGGTTAGTCT
+
;::;<AA@@BBBA@@BBB@ABCCDG?EDA>CDCC@A?A@BBBCC@@?@D@C@BBBBDCCC2C?ABABBA@@>><6<<:;;;;*;C>@>CCC<CGCAGCHCBBB@@;?<@A?BBC?AABBCCCCCCEBBABAB?ABBD?BBABBBBG?B?B@@=@BBBBAAD?BBCBCC?CC@?@?>AACCB=BAA>ACBBB3BC?A;;;AAA@A<><>A@B=A=B?B@@=@ACCBBD?B?BDH>BBA>A???BBBBCBBB?@@@@>>>@@@AA@@<@@@@A<AA??;?=B>>>>
@ATNG8:04556:06627
GATGGTAGCTATACGTATATCTATGTTCTCATTCGTTTCGGAAGAGACAGGTACGTTAATAGTTAATAGCGTACTTCTTTTTCTTGCTTTCGTGGTATTCTTGCTAGTTACACTAGCCATCCTTACTGCGCTTCGATTGTGTGCGTACTGCTGCAATATTGTTAACGTGAGTCTTGTAAAACCTTCTTTTTACGTTTACTCTCGTGTTAAAAATCTGAATTCTTCTAGAGTTCCTGATCTTCTGGACGACGCGCACTGACACTACCATCGAATGAGGTTAGTCT
+
@AA>@BCCDDCBBBBBBFHEBCBB;@6;@=<A:BBBD?CC@C@CCBCFDD?@@@BA@C@AAAC?B?BBCCCCBBB?@@@@@.>@=??AA:@ABB?ABA?BC=??AA@B=A??@BBCF?BCC=?<?CA@>?<;7:BAA<@:::==>@@AABA?;:;;;;;=BB=A;AA???ACDD=???AA5B<@;@BBBA/@===@187=<<<?=?>5;;;;.9>BCC;>;?A=A??????=C=@@@@;;7;>@=@?===@??@@>>>BAA@@>?:=;;;>:;;;;=A==>=>@
@ATNG8:04561:06611
GATGTAGTGCGTGAGAGAGAGACCCAGAAGATCAGGAACTCTAGAAGAATTCGGATTTTAACACGAGAGTAAACGTAAAAAGAAGGTTTTACAAGACTCACGTTAACAATATTGCAGCAGTACGCACACAATCGAAGCGCAGTAAGGATGGCTAGTGTAACTAGCAAGAATACCACGAAAGCAAGAAAAGAAGTACGCTATTAACTATTAACGTACCTGTCTCTTCCGAAACGAATGAGTACACACTCTCATATGACACTACCATCGAATGAGGTTAGTCT
+
:;:;CB@@@AAA@@@AABCBBBAB<BB<:;AAC:;7;=AB@;;6>9<<7;5;:63333&36::9:::9:9:8/8<89:99$781768==188C?CBBBC@;:@;@=CA:><<58;D??856A??>@898>:>>=>0782552294949>A<@@////;937;;?BB?BB?BB@>@B:99,:==9>>AA5;;7;><A???>>8=;>:;:9=:988:=::::::>=<@;999.988/7==<>?;;75555599778;=@A?A@<6<>99:??>?A4:4989?A
@ATNG8:04570:06639
GATGGTAGGACGAGCGTCTGAGAGGTACTCATTCGTTTCGGAAGAGACAGGTACGTTAATAGTTAATAGCGTACTTCTTTTTCTTGCTTTCGTGGTATTCTTGCTAGTTACACTAGCCATCCTTACTGCGCTTCGATTGTGTGCGTACTGCTGCAATTTTGTTAACGTGAGTCTTGTAAAACCTTCTTTTACGTTTACTCTCGTGTTAAAAATCTGAATTCTTCTAGAGTTCCTGATCTTCTGGGCAGACTCTCACACGCCTACCATCGAATGAGGTTAGTCT
+
9:A>@CBB?BD?A@AACBBBBCBB?CCCCCBB>ACCC=CC?C?CCCCCCC@B@@CCAD?CCCC?C@CCCCCCCCC@CCCBB1A@;A@A@=ACCC@CCC?BB8;:@BBC@CCCBCCCC?BBD@C@CBBBBBAC?BBCC@CBBBBBBBCCBBCBBBC@CCC;A@>A?CBCCBBCAA?ABBIM;B@C@CCDC;BB@@@5;;BAAABAAA=AAAA2ABCCD@C?BB?BBCBABC>A>ABBBDD9:8??7>@@>>>??????@@@<@@>8=:::=<AA@@<@<@????
@ATNG8:04572:06632
GATGGTAGCACGAGTCACTCATATCCAGAGATCAGGAACTCTAGAAGAATTCAGATTTTTAACACGAGAGTAAACGTAAAAAGAAGGTTTTACAAGACTCACGTTAACAATATTGCAGCAGTACGCACACAATCGAAGCGCAGTAAGGATGGCTAGTGTAACTAGCAAGAATACCACGAAAGCAAGAAAAAAGAAGTACGCTATTAACTATTAACGTACCTGTCTCTTCCGAAACGAATGAGTACGATGAGAGAGCTCTCTCTACCATCGAATGAGGTTAGTCT
+
:;A@<ADDCBBBCBCDCFCCCBBBE@BBBCCCC@A=A?CCDDCCB?BC@C@CCBBBBBB3B@BBBCCBAA?==5=>>@CCC5BB@B?BBB<BBCACBCBCFCCB?B@BC?BBB@BBCCBCCCCCCCCCCCC@CCBB@BBABBBBB?B?BBB@BCDECCBA>BBBBCD@BB?BBB<@?CCC>AA@<?=<?>>'>B@B>>?BB@BB<A<@@@A<?<?ACBB@BC???BA?A?BBB>BDD?BBBCBBBBCAAACBBBA>?=<<<=>==;>>>>@;AABD<A:=A999
@ATNG8:04574:06617
GATGGTAGTGTCATTGCGCGTCGTCCAGAAGATCAGGAACTCTTGAAGAATTCAGATTTTTAACACGAGAGTAAACGTAAAAAGAAGGTTTTACAAGACTCACGTTAACAATATTGCAGCAGTACGCACACAATCGAAGCGCAGTAAGGATGGCTAGTGTAACTAGCAAGAATACCACGAAAGCAAGAAAAAGAAGTACGCTATTAACTATTAACGTACCTGTCTCTTCCGAAACGAATGAGTACTATAGACTATCTGAGACTACCATCGAATGAGGTTAGTCT
+
::::=ACDDBAACC?CCBCABBFCC@BBCACCCBBC?C?CBBB@CC@CB@C@BBBBCCDD2C?ABCCC@@@:::59@BCFDE5BC@B@BCC9CDB@CBCBCDC;;;;@BB>BAA>@@ABBBBAADDCCCBBB?AA@@6:9@?@ABB?B?BAA?ABBBBBDC=??CBBB@BB@????ABBAA;A??;?BBBB3BD@C;;;@CA=><><>>DD=B<AADBB?BBBCABB@C?BBD?BAA>BCBCCBBCCCB@;;;@@BCBAAABBCC?BBBBB?ABBB?B>BBBBB
@ATNG8:04574:06644
GATGGTAGAGTATCATGTGTATCTCCAGAAGATCAGGAACTCTAGAAGAATTCAGATTTTTAACACGAGAGTAAACGTAAAAAGAAGGTTTTACAAGACTTCACGTTAACAATATTGCAGCAGTACGCACACAATCGAAGCGCAGTAAGGATGGCTAGTGTAACTAGCAAGAATACCACGAAAGCAAGAAAAAAGAAGTACGCTATTAACTATTAACGATTCCTGTCTCTTCCGAAACGAATGAGTACTATAGACTATCTGAGACTACCATCGAATGAGGTTAGTCT
+
899;<A@;===@=5955555;999945458==:<88242444>?442594949;@44444$9.555666<??>@8?B69699$9B>B5;::-5=;599//)///44.464405<<9?AA?@@CA;;;;;BBBCAEABB000>>>@BC?C?BA@?@CCBBBBB<??>??=9==;<<827333;188<8:::???&>>900/::88=8>==<8=:5:4/../(.(.///5547;.449099<5::;454::=:<=>;<<8?:=<@@>B??<?>:=?9<;<<*0*0<<00
@ATNG8:04578:06609
GATGGTAGCGCACACATAGATACAGTACTCATTCGTTTCGGAAGAGACAGGTACGTTAATAGTTAATAGCGTACTTCTTTTTCTTGCTTTCGTGGTATTCTTGCTAGTTACACTAGCCATCCTTACTGCGCTTCGATTGTTGCGTACTGCTGCAATATTGTTAACGTGAGTCTTGTAAAACCTTCTTTTTACGTTTACTCTCGTGTTAAAAATCTGAATTCTTCTAGAGTTCCTGATCTTCTGGATAGCGACGCGATATACTACCATCGAATGAGGTTAGTCT
+
>>>>>BABBCCBBBBDCCCCAAACCCCCDDBB@BCCC=CC?C?CDDDCBB@CBFBB@B@BCBB@B?BDCCC@ABD@CBDCC29<79AAC>DCCC@CGDGECACBBBCD@CBCCCCBB?BCD?C?ECCCCCCC?BBCC?CC=AACCCDCDBBBBB@BCD@CC@D@CCBCBCCCCACCCCC;CBD>BBBBB2CCDDG>BBBBCCCBBB@DDED5B@@@C=@<@C?BBBCCCC@C@BBCCCB>@?C@CCBDDCCBBBAAACCCCCCC?ADCCD@?@AB@B@CC@@@
@ATNG8:04578:06623
GATGGTAGGCGTGTGAGAGTCTGCCCAGAAGATCAGGAACTCTAGAAGAATTCAGATTTTTAACACGAGAGTAAACGTAAAAAGAAGGTTTTACAAGACTCACGTTATCAATATTGCAGCAGTACGCACACAATCGAAGCGCAGTAAGGATGGCTAGTGTAACTAGCAAGAATACCACGAAAGCAAAGAAAAAAGAAGTACGCTATTTAACTATTAACGTACCTGTCTCTTCCGAAACGATGAGTACGTGTGCGACGTGTCTCCTACCATCGAATGAGGTTAGTCT
+
9:B>?A@@;0-----/:::<>??@@7==?:555955.66;;;D99;;@@=A9@>;;:999':29<<<444:9::2:::;;:;)8;266<;;&//9(//889:=B=7BB=B?BBB?BBBBBBBBDAAABA9885:=@A59:???A@@:?:<=@<@@??>@A@;??ABBA<>><;00*/:877.99993777777$9:37=5:577827,9899:>;D;AA>>>178;:;;;;@<@AA5>::9:::0//866:?>A;8888><>?2877.5577;17966/66<9777
@ATNG8:04583:06617
GATGGTAGCGCATATCAGCGCAGCCCAGAAGATCAGGAACTCTAGAAGAATTCAGATTTTTAACACGAGAGTAAACGTAAAAAGAAGGTTTTACAAGACTCACGTTAACAATATTGCAGCAGTACGCACACAATCGAAGCGCAGTAAGGATGGCTAGTGTAACTAGCAAGAATACCACGAAAGCAAGAAAAAAGAAGTACGCTATTAACTATTAACGTACCTGTCTCTTCCGAAACGAATGAGTACGATGAGATCTCGTGTGCTACCATCGAATGAGGTTAGTCT
+
<BC>@DBBBBBBBBBCDDBBBDBBB=BCFACCCAAA7;8;ABABBB@AE@D@CBA@ABBB2C?BBBCBB;;;BB;BD;;;;;*;@=B?BBB8CAA?ACCCCDE;;;;ACCACCC@CCBCBBBCCB?@@BBCCADCCC@BBCBCCBC@D@CAA>ACCCBBBB?BBCBAC?CC@BBB?BBBCC>A>>9887877%8?;=<=?BBBCA?C?CCBB?B@BAA@A?BBAABBB?C@CCC>CCC?A@ECBBAAABBBBBBBBBAAA9999AC?BAAAB<@BBB?A?ABCCB
@ATNG8:04583:06623
GATGGTAGCATCATGCATATCTCACCAGAAGATCAGGAACTCTAGAAGAATTCAGATTTTTAACACGTAGAGTAAACGTAAAAAGAAGGTTTTACAAGACTCACGTTAACAATATTGCAGCAGTACGCACACAATCGAAGCGCAGTAAGGATGGCTAGTGTAACTAGCAAGAATACCACGAAAGCAGAAAAAAGAAGTACGCTATTAACTATTAACGCACCTGGTCTCTTCCGAAACGAATGAGTACTATGTAGAGCTCTATACTACCATCGAATGAGGTTAGTCT
+
AB;;25:;@@@@B@AACCCCC;:;C:;<@?BBAA@@<A?ABB@@@B???4:39?<<<<;<,?3@@@/00==???>4=893333$3828.444&444.4444:?=BB@C@CF?AAA@EB@@@CCCCBBBCB;;;?CDBC@BBBCC;;;?B@B<;9;BBBCCID?BBBCCC>AA?ABA?D@@@@8@00/9::::%;95;>8A;<BBB?@<;;99199>;:::6//(/7889171568389;377>??@@@A???==>=?>>>@>>>??@;>>B@@<>A@?>@>ABAAA
@ATNG8:04535:06650
GATGGTAGGACGAGCGTCTGAGAGGTACTCATTCGTTTCGGAAGAGACAGGTACGTTAATAGTTAATAGCGTACTTCTTTTTCTTGCTTTCGTGGTATTCTTGCTAGTTACACTAGCCATCCTTACTGCGCTTCGATTGTGTGCGTACTGCTGCAATATTGTTAACGTGAGTCTTGTAAAACCTTCTTTTTACGTTTACTCTCGTGTTAAAAATCTGAATTCTTCTAGAGTTCCTGATCTTCTGGTGTCGTCTATCATGTACTACCATCGAATGAGGTTAGTCT
+
;A@<?CBB@BBCBB:69A=CABCCADAABB@A?ACCD=ABAE@BCBBDCC@BBCBB@B?BEDC@CAGCCCCCCDC?CDEEG5BB?AAAA;@@CC@CCC@CC?;=;CCC?BBBABB@@?@CC?A=A@;;;@@F@EC;<:;BBDA@@@AAAAA<;;A>AAB?BB@D?B@AABBBBB=@@A@@0A9A9<;;;;*;BBDI>ECDCCCLA@@=@@BB,@AAAA>B?CG@ACACBBA@C@AAABDB@BAC?AAABBB;;;AAAAAAB@@@@<@CAAA?@@@C@C?CCCBB
@ATNG8:04535:06685
GATGGTAGGAGAGCGTTTGAGAGGTACTCATTCGTTTCGGAAGAGACAGGTACGTTAATAGTTAATAGCGTACTTCTTTTTCTTGCTTTCGTGGTATTCTTGCTAGTTACACTAGCCATCCTTACTGCGCTTCGATTGTGTCGTACTGCTGCAATATTGTTAACGTGAGTCTTGTAAAACCTTCTTTTTACGTTTACTCTCGTGTTAAAAATCTGAATTCTTCTAGAGTTCCTGATCTTCTGGGCAGACTCTCACACGCCTACCATCGAATGAGGTTAGTCT
+
@@B<:A=C@CDBCA;::6;BACC@CCCCCCC@CAAA<AD@C@BBBCCDC@CCCCC@B?A@@?=A?BBAAACDDA@99999)9@=BBBB>BCCB?ADC?AC>@BA@BB<>>BBBCBB?BA=:=<>>?778@A>A@@A388??BBBAABBAA???>ABB?AB>>;>>>@AACEG<;8889(88@198:::*;?@ED;CCB=>>?@==:>?>=/>;;;><@=AB<AAAA998:=<=>=@?=9:///*////=<:;?AAA>>>6;;>8=<<::3:<@@<A=@@==>
@ATNG8:04538:06662
GATGGTAGCTCACGTACGTCACACGTACTCATTCGTTTCGGAAGAGACAGGTACGTTAATAGTTAATAGCGTACTTCTTTTTCTTGCTTTCGTGGTATTCTTGCTAGTTACACTAGCCATCCTTACTGCGCTTCGATTGTGTGCGTACTGCTGCAATATTGTTAACGTGAGTCTTGTAAAACCTTCTTTTTACGTTTACTCTCGTGTTAAAAATCTGAATTCTTCTAGAGTTCCTGATCTTCTGGATAGCGACGCGATATACTACCATCGAATGAGGTTAGTCT
+
CC@B?ACCBBCBBBCCDDCCBCBBCCCCCCCB?BAAB=BCADAECBBBCC?CBBCC?B?BCCC?C?ABACACCCD?BBBBB3AA=@<>>:?BBB>BAB=AC?@AACCC?BBAAAAAA>?AA>B>>><<<>>>;A@@@9??>>>>?AAAADA>>>@<9::<==:==@@@AAAAA@<@??>>2=8=9:::::):><<=1;98888A>@>4:;;;+9?@@D=D=??;@AAB@@@<A<A@@@@@6::A=A@@@A@>>>AAD@A@>>>?>9>>>>?;<<<>;?;?>><<
@ATNG8:04543:06675
GATGGTAGTATATGCGCGTCGCTATCCAGAAGATCAGGAACTCTAGAAGAATTCAGATTTTTAACACGAGAGTAAACGTAAAAAGAAGGTTTTACAAGACTCACGTTAACAATATTGCAGCAGTACGCACACAATCGAAGCGCAGTAAGGATGGCTAGTGTAACTAGCAAGAAATACCCACGAAAGCAAGAAAAAGAAAGTACGCTATTAACTATTAACGTACCTGTCTCTTCCGAAACGAATGAGTACATAGATATACTATAGCTACCATCAATGAGGT
+
::;;6555444:455599<566;<<<8=;;7;=>;;;7;8<>;;;<:599.5.4:777:::$/)/7788:8887;2///<<<<+<<8>:<<<.:::,//7769/--050--(/67699=====@<<@BB@@?@54733-3333:5447>9>;;4::9:::::5:888771333(3333(3666:1//..35777'...'255552227272222838455;<:6://///81747891---3---///7779;33373378..//6/-(.---(---4,3
@ATNG8:04543:06678
GATGGTAGTAGTACACTAGTCATACCAGAAGATCAGGAACTCTAGAAGAATTCAGATTTTTAACACGAGAGTAAACGTAAAAAGAAGGTTTTACAAGACTCACGTTAACAATATTGCAGCAGTACGCACACAATCGAAGCGCAGTAAGGATGGCTAGTGTAACTAGCAAGAATACCACGAAAGCAAGAAAAAGAAGTACGCTATTAACTATTAACGTACCTGTCTCTTCCGAAACGGATGAGTACTATAGACTATCTGAGACTACCATCGAATGAGGTTAGTCT
+
@@@<?BAABB;;6@CCDBCCCCCBB@BDD?BBCC@@>AAHDCBBBCACC@C@BBBBDCCC5C@CABCCCCBBBA7?=??@@@,@@<@?CCD<CCG@CBBBFDHCB?B@BD@B@@=@BBBCCIGCBBBBBBBA?BBCD?CCBBBBBB>D=BAA?AACCCBCD?CCBBBB?BA???>?BBBCE>BAA>ABBBB3BB?BBA>A??>>;>;>?CB<>;>ADEE?CCBAAA@;>;999,9@<@ABBCCBBBBBBB>;;;>AABBBACDCB?CBBBB?AAAA=@>ABAAA
@ATNG8:04546:06674
GATGGTAGCAGACGTGAAGAGCGCCAGAAGATCAGGAACTCTAGAAGAATTCAGATTTTTAACACGAGAGTAAACGTAAAAAGAAGGTTTTACAAGACTCACGTTAACAATATTGCAGCAGTACGCACACAATCGAAGCGCAGTAAGGATGGCTAGTGTAACTAGCAAGAATACCACGAAAGCAAGAAAAAGAAGTACGCTATGAACTATTAACGTACCTGTCTCTTCCGAAACGAATGAGTACAGAGAGTACGATATGTCTACCATCGAATGAGGTTAGTCT
+
<@A>@CCBBCCCBBBBA@CCBBBC>BCCACCCCAA?A?AACBBBB?BC@C@CCC??>??1??BCCBAACAACC>C;79999(9<8?@DDD;DCC?BBBBA>=6507<@@<@AA<>>>>A@@@A?A?A<<<<:<?>>9==>>AAAA=A=C<@;<CCAAA@@:@@??BB>BB>BBC=@><;;3;>;9@@@@@/:;7;BCAA?@?=>=;@A9878<?A@??:==>>??>=A<AAA:ABB?BBBBBBBABBCCCAA@@AA????==9949<;;<;==<@:>:>>===
@ATNG8:04548:06671
GATGGTAGTGCGTGAGAGAGAGACCCAGAAGATCAGGAACCTAGAAGAATTCAGATTTTTAACACGAGAGTAAACGTAAAAAGAAGGTTTTACAAGACTCACGTTAACATTATTGCAGCAGTACGCACACAATCGAAGCGCAGTAAGGATGGCTAGTGTAACTAGCAAGAATACCACGAAAGCAAGAAAAAGAAGTACGCTATTAACTATTAACGTACCTGTCTCTTCCGAAACGAATGAGTACATAGATATACGTAAGCTACCATCGAATGAGGTTAGTCT
+
::9:@AAABCCBBBCCCCCBBBCEE>CCC?CDDCCD@C@B?BB@@>AD@C?CCCCCCCC3B?BBBBBBDCBBB=BBBCCCB3BB?A<???144C@CCBBBBAA=6;67AA<<=:=>?>A@@@@AAAA;;8888A?A=@>>=<>>@9><@?B?BBBBBBB=:@@AAAA>AA>CBC;>>@@@:@@<::::::*:;5;BBBBBAAA:>:>AAA<A;>>?AA;>><=>>><?<@@@8?@@=ABBCCBBBB?@@B@?A@@@A5>@BBB>@<>>@;@A@@=@>@A@AA
@ATNG8:04554:06696
GATGGTAGAGTACAGTGTAGTAGACCAGAAGATCAGGAACTCTAGAAGAATTCAGATTTTTAACACGAGAGTAAACGTAAAAAGAAGGTTTTACAAGACTCACGTTAACAATATTGCAGCAGTACGCACACAATCGAAGCGCAGTAAGGATGGCTAGTGTAACTAGCAAGAATACCACGAAAGCAAGAAAAAAGAAGTACGCTATTAACTATTAACGTACCTGTCTCTTCCGAAACGAATGAGTACCTCTCAGACGCTCGTCCTACCATCGAATGAGGTTAGTCT
+
@A@><@?@BCCABAB966>@@CCCC?BCC?9;;BBA?B?BBBECCC@CB?B=@A999:::)937@ABBBBBBBB@AABCCBB0;;6;;BCC<CCHICDCCCCCBB?C@CC@CCC@CBBCCCCCCCCDDCBBB@ECCC?@ABBCBCB?B?BBB?ABAAACCC@BBBCCC?AA=AA@<A@ABB=@>?999::::%:>;>?=@B=?AA36358;=,808=@AA@BBAAAAA?C?AAB=@??;?AABBAB>ACCCBBBA=;;;???6;;>:=888=188::5:<@ABB@
@ATNG8:04556:06659
GATGGTAGAGTATCATGTGTATCTCCAGAAGATCAGGAACTCTAGAAGAATTCAGATTTTTAACACGAGAGTAAACGTAAAAAGAAGGTTTTACAAGACTTCACTGTTTAACAATATTGCAGCAGTACGCACACAATCGAAGCGCAGTAAGGATGGCTAGTGTAACTAGCAAGAATACCACGAAAGCAAGAAAAAAGAAGTTACGCTATTAACTATTAACGTACCTGTCTCTTCCGAAACGAATGAGTACTGTATCTATGTGTGCGCTACCATCGAATGAGGTTAGTCT
+
=CCC@CA@BBFE@;;;;;?BAA>AB@@;;6;;:9@A<@<?A;:6=B@AA:<=::944444$5.55<655;5955)5555999(;?:@<@@A2>;:9=<0.(.:.-///(/1785:33-49:9?@?AABA@AAA@@<@BBC?@@@@@BCB?C=AB@=@ABCC;;;?B@@@AA>AA??@=9=>=9928771337377$79537.8>99://*/46333.3398><=8<<<665;8=7;;C8>?<7>:A>=::885=A?AA977;>>;88<<<7======B@=>0505<;9:
@ATNG8:04557:06686
GATGGTAGTATCTGCACACTCTGTCCAGAAGATCAGGAACTCTAGAAGAATTCAGATTTTTAACACGAGAGTAAACGTAAAAAGAAGGTTTTACAAGACTCACGTTAACAATATTGCAGCAGTACGCACACAATCGAAGCGCAGTAAGGATGGCTAGTGTAACTAGCAAGAATACCACGAAAGCAAGAAAAAAGAAGTACGCTATTAACTATTAACGTACCTGTCTCTTCCGAAACGAATGAGTACATAGATATACGTATAGCTACCATCGAATGAGGTTAGTCT
+
58=>@BCBBBAA@@DDBBBCBC?BB=BAA;ABBBBC>B>BCB@@@A=@@@D?BB;;9BBB2B=@@AABAAA??=5=;@=::<*<=9=8===7@@B?DCBABCC@@?A@CC@EBB@CBBBBCCCCCBAAACBB@CBBB>@@CCBBAB?C@CBB?CCCCBBBC?BBCACC?CC??>@?BBBBB=A@@;::9:99%0;9;0/0??@@@=A888??:?<@ABBD@BAA@????B?BBC>BBD>ABCCBBBDBBBBCCBBA@@@A???AAA<@@@@@<@@>>;><@B>>>
@ATNG8:04558:06691
GATAGTACAGTGTAGTAGACCAGAAGATCAGGAACTCTAGAAGAATTCAGATTTTTAACACGAGAGTAAACGTAAAAAGAAGGTTTTACAAGACTCACGTTAACAATATTGCAGCAGTACGCACACAATCGAAGCGCAGTAAGGATGGCTAGTGTAACTAGCAAGAATACCACGAAAGCAAGAAAAAGAAGTACGACTATTAACTATTAACGTACCTGTCTCTTCCGAAACGAATGAGTAACTATAGACTATCTAGACTACCATCGAATGAGGTTAGTCT
+
@ACCCBABABDDDDCBCCCC?BCCADBBC9989<@@BCCBB@BD?B?BC??@?==.=9@@BABBBBBBB=A?=====.<?:@8??<5?=@<A978?A;=<:@<AA<==>7;8>@>CAAAA<<>>=>>;<>>@9<<>=<==>;><AAA=A=<=?@AA=@@@@>><>C?@@A<>>BAC;@86088888(8<7=>>>>>>===0808===;A;@::9:;?::;===8=8==D7?BB>?;>@00,0<<<9;@===>A@>>>??BC>@@@;:5:=993:4>AAAB
@ATNG8:04559:06673
GATGGTAGCTCTGCTCTGACTCTCGTACTCATTCGTTTCGGAAGAGACAGGTACGTTTAATAGTTAATAGCTTACTTCTTTTTCTTGCTTTCGTGGTATTCTTGCTAGTTACACTAGCCATCCTTACTGCGCTTCGATTGTGTGCGTACTGCTGCAATATTGTTAACGTGAGTCTTGTAAAACCTCTTTTTACGTTTACTCTCGTGTTAAAATCTGAATTCTTCTAGAGTTCCTGATCTTCTGGATATGAAGTGACTCGTGCTACCATCGAATGAGGTTAGTCT
+
<<<C?BBB;;<BF=>?=96;;@A@;;;CB@@A9@@@?6>A6;76>>BBBD?BAB<95)5495568>@IDCCF?@<B<;>@@@0>=<@5;9.555@:CBA>AA0/00@9749=@=AAAB>ABB@B@BAAAA@@@=A@@A>>>>?@@ABAAABCCBBA?BBC?88185:===?@AAA:=6666-6)//////'/998=4A<;5525;/.(---)--/.8.5(52/5552:::6:6;>;725.5559;<;;/-*--9---33.2.6..(.33362357528355599
@ATNG8:04559:06695
GATGGTAGCTATACGTATATCTATGTACTATTTCGTTTCGGAAGAGACAGGTACGTTAATAGTTAATAGCGTACTTCTTTTTCTTGCTTTCGTGGTATTCTTGCTAGTTACACTAGCCTTCCTTACTGCGCTTCGATTGTGTGCGTACTGCTGCAATATTGTTAACGTGAGTCTTGTAAAACCTTCTTTTTACGTTTACTCTCGTGTTAAAAATCTGAATTCTTCTAGAGTTCCTGATCTTCTGGGTGTACAGCGAGTATCTACCATCGAATGAGGTTAGTCT
+
CCC>@DCC@A@CBBBCDCCCCCHCDBBBB;;;):@:@8CC?C@CCCBBBB?CBBCC@C>BCCCAG@CCCBDDCCB=99999'9A?CCCC;CDDD?BBC?CC?BBACBB@BBBCCCCC?B>B>B>BBBBCBBB<@ABC?B@A@AABBBBCCCBBBB?BB@?BB>A<A==>A??>=:=DDDC5D<A:9::99+9=>>@:@>==@@>>>?=@BBB.>=A>>;><@B;??AAAAA;?;?AAADF7::9909=<<<@@@@@>>>@AABB;><;;:8=;:;:=<A@A@?
@ATNG8:04561:06679
GATGGTAGAGTATCATGTGTATCTCCAGAAGATCAGGAACTCTAGAAGAATTCAGATTTTTAACACGAGAGTAAACGTAAAAAGAAGGTTTTACAAGACTCACGTTAACAATATTGCAGCAGTACGCACTCAATCGAAGCGCAGTAAGGATGGCTAGTGTAACTAGCAAGAATACCACGAAAGCAAGAAAAAGAAGTACGCTATTAACTATTAACGTACCTGTCTCTTCCGAAACGAATGAGTACTGTATCTATGTGTGCGCTACCATCGAATGAGGTTAGTCT
+
::9:<AB@BBBCCCCABACCBBBBB?BBB@BBCC@@=@@DDCCCDC?BB@BACCBBBBBB5B@CCBBBCBBAAA9AA;;;;;(;E;<>=>>2>@@9;CCACBC;:5;>;;6;@@=ABBBBBBCCCCCAAACCACCCD?BBBCCCCC<?;?@@<@CBBBBBB@BDCCCA?CC?CBB?BBBBC>BAA>ACCCC3BB?A@@@CBBBB?C>A@=D=C<AAFBB@BB@@@BB@B@BBD>CCC?AACCBBBBBBBBBCAAAAAABBCDBBB>BBCBB??@@@<@>ABBBB
@ATNG8:04564:06675
GATGGTAGACATATCGTACTCTCTGTACTCATTCGTTTCGGAAGAGACAGGTACGTTAATAGTTAATAGCGTACTTCTTTTTCTTGCTTTCGTGGTATTCTTGCTAGTTACACTAGCCATCCTTACTGCGCTTCGATTGTGTGCGTACTGCTGCAATATTGTTAACGTGAGTCTTGTAAAACCTTCTTTTTACGTTTACTCTCGTGTTAAAAATCTGAATTCTTCTAGAGTTCCTGATCTTCTGGTGTCGTCTATCATGTACTACCATCGAATGAGGTTAGTCT
+
<<>A@CCCBBBBBBABBDCDCCBAECA@ABBB?AAAB<BB?B@BBBBBCC@CBBBB@C=>?BB@C@BBB@?@@??9;::::+:@8<777(33334;99499.377=8;7=BCCBA@?7;;=;@=A@@@?;:;<?AAA;??AA:;;:::=:::?@@7;;@=??<?=@@@==;>=<+//777+86=*55779)8@@@C9>555779====AABA/A886?:@<AA<@@A=<::79<AA6//9-//>7666>>===>>>>>>=?>;;;;>@===7///=7=6;;=AA
@ATNG8:04571:06681
GATGGTAGGCGTGTGAGAGTCTGCCCAGAAGATCAGGAACTCTAGAAGAATTCAGATTTTTAACACGAGAGTAAACGTAAAAAGAAGGTTTTACAAGACTCACGTTAACAATATTGCAGCTGTACGCACACAATCGAAGCGCAGTAAGGATGGCTAGTGTAACTAGCAAGAATACCACGAAAGCAAGAAAAAGAAGTACGCTATTAACTATTAACGTACCTGTCTCTTCCGAAACGAATGAGTACCTCTCAGACGCTCGTCCTACCATCGAATGAGGTTAGTCT
+
AAAC?BAC@CBCBBBBDCCAAA@@@4@CC@ABBCBB?B?AACCBGFACB@C?BBDA@AAA2A@ABCBBBBBCCD9@@9::::)9;87;==>5??A>BBABBC@@@;@=??<:AB=AAAAA?AABB??>AAAA9==@A<?>??AAAA<A<ABC?BAAACCCC?BBABBC@BA>ACC=@@@@@9@@A=@@@@@.??<?CB?A?=9:3:1:99:<A=:;;@@<@>>>;:;=F=>==8>CC@CBCCCCCBCCCFBBCD@@ABBBC@BBB@CACCC?BBA@?@@BBBCB
@ATNG8:04575:06687
GATGGTAGGCGTGTGAGAGTCTGCCCAGAAGATCAGGAACTCTAGAAGAATTCAGATTTTAACACGAGAGTAAACGTAAAAAGAAGGTTTTACAATGACTCACTGTTAACAATATTTGCAGCAGTACGCACACAATCCGAAGCGCAGTAAGGATGGCTAGTGTAACTAGCAAGAATACCACGAAAGCAAGAAAAAGAAGTACGACTATTTAACTATTTAACGTACCTGTCTACTTCCGAAACGAATGAGTACTATGTAGAGCTCTATACTACCATCGAATGAGGTTAGTCT
+
;;;;@@;?6@;95:<4449445444)4::9ABBC;:.5.59555;97;<2:.9==999:*42488:9444;<;1::33333$384;4:;;18888==B9866----(-0--(//33(336888/..55.2255=425,2832227;88<6A<>;?8:>>;<<??<>AA?>@<::37><39::::2:<@<??A?A(971565:<///389(/(////5(/(/6::=1/////.33263798/799.33;7;73338::888::>===BAB@BB@BBA=>::8856<3:9<;;
@ATNG8:04577:06655
GATGGTAGACACGTGTGCTCTCTCGTACTCATTCGTTTCGGAAGAGACAGGTACGTTAATAGTTAATAGCGTACTTCTTTTTCTTGCTTTCGTGGTATTCTTGCTAGTTACACTAGCCATCCTTACTGCGCTTCGATTGTGTGCGTACTGCTGCAATATTGTTAACGTGAGTCTTGTAAAACCTTCTTTTTACGTTTACTCTCGTGTTAAAAATCTGAATTCTTCTAGAGTTCCTGATCTTCTGGATAGCGACGCGATATACTACCATCGAATGAGGTTAGTCT
+
:::;=CDDDCCBBAA966??>>BCCCBBCCCI@BBCF?BB@B@BBCCEBB@BBBAA?A?BADD@D?CDBABBBAA=??>><,=?:<=BB6BCCC?CBB>@A<?=??AA:??AABABB????=C=AAA>====<??AA7::>=::;@??@@@<<<=5:;;<==:=<===A???@A<??@BB3>;?188>>>/>@@CE:A@?==;;;;;;?@?@/?888@<@>CD=DDCA=>><?;?B>>>>8<<<177>::;;;;>>:<<///6334;63--*---72;6<<=?>
@ATNG8:04578:06655
GATGGTAGCGCATATCAGCGCAGCCCAGAAGATCAGGAACTCTAGAAGAATTCAGATTTTTAACACGAGAGTAAACGTAAAAAGAAGGTTTTACAAGACTCACGTTAACAATATTGCAGCAGTACGCACACAATCGAAGCGCAGTAAGGATGGCTAGTGTAACTAGCAAGAATACCACGAAAGCAAGAAAAAGAAGTACGCTATTAACTATTAACGTACCTGTCTCTTCCGAAACGAATGAGTACCTCTCAGACGCTCGTCCTACCATCGAATGAGGTTAGTCT
+
BB>>=A;59BDDABBCBBCCBBCBD=CCC@CCCCCC@C@BBCBBBB@CC?C?BBCCCCCC5C@CCCCFCBBA?>6>B:::9:*;?>?599949CC@CBCCDCCBB?B@AB>BBB@BCCCBBBCBBBCCCCBA?ACBB>@@CBCCCC@D@C9999DCCBBBB@CCCCCC?CC?@?@?BBB@?9?8939A?AB3BB@B>?>DCDAA>A?BBBC?B@BACBA=@B:;:AB?B@CCC>BBC?BBBBBCB?BBBCBAACCCCCCBB?BBB?B@@>>:>@>><><@BAAA
@ATNG8:04578:06688
GATGGTAGCATCATGCATATCTCACCAGAAGATCAGGAACTCTAGAAGAATTCAGATTTTTAACACGAGAGTAAACGTAAAAAGAAGGTTTTACAAGACTCACGTTAACAATATTGCAGCAGTACGCACACAATCGAAGCGCAGTAAGGATGGCTAGTGTAACTAGCAAGAATACCACGAAAGCAAGAAAAAGAAGTACGCTATTAACTATTAACGTACCTGTCTCTTCCAAACGAATGAGTACTGCGTCTCACTCTCGCCTACCATCGAATGAGGTTAGTCT
+
BBBC?BBCCCBCBABACCCDDDDBC?CCC@CCBB?@?A@CCCCCAA>BB@C?BBBCCBCB3B@BBAAABBBAA@8?BBBCCB3AC=A=@@@9BDC@EBBCCDCBB>B@CC?BBB?BBBBCBBBBCCCCCCCC?CCCC>@@BBAA@C@D@C9:;;CCCCCCC?CCCBCC?BC@BAB?BBABA<BAA==?<<>,>@<@ABBCCBB><@;>?@@;>:>?B@@=@AA@@??=?=?C<A?@=@ABBCBBBBBBBCAE@C@BCAAA?ACC@BBBBA>ACAA>A?ADBAA
@ATNG8:04583:06665
GATGGTAGATACTCGCTGATACACCCAGAAGATCAGGAACTCTAGAAGAATTCAGATTTTTAACACGAGAGTAAACGTAAAAAGAAGGTTTTACAAGACTCACGTTAACAATATTGCAGCAGTACACACACAATCGAAGCGCAGTAAGGATGGCTAGTGTAACTAGCAAGAATACCACGAAAGCAAGAAAAAGAAGTACGCTATTAACTATTAACGTACCTGTCTCTTCCGAAACGAATGAGTACTACTCTCAGAGACACACTAAATCGAATGAGGTTAGTCT
+
A@@>?CBBBBBCCBBBCCCCBBCCD>CCD@DBCC@@>??B@AAABC@BB?B?BBAAACCC3A?ACBBB@??=;;3<<:;;;;*;B>?9>@>3AA?=ABCCBDDBC@C@BA>AAA>BBCCCBCBCBCBBBBBB@BECC?AACCCCCA?C@CCD?BBBBBBCC@CCCCDC?BB?BBB?BAAAB=A@@=AAAAA3AB?AAABCCCBB?B?BBBA<A<AACBB@CAAACCBAC>ABD>AAA?BCCCBBBC>>>><;;>899@B?AAABC:B==><AAAA<A=ABBBC
@ATNG8:04536:06736
GATGGTAGTATAGAGCTCTACATAGTACTCATTCGTTTCGGAAGAGACAGGTACGTTAATAGTTAATAGCGTACTTCTTTTTCTTGCTTTCGTGGTATTCTTGCTAGTTACACTAGCCATCCTTACTGCGCTTCAATTGTGTGCGTACTGCTGCAATATTGTTAACGTGAGTCTTGTAAAACCTTCTTTTTACGTTTACTCTCGTGTTAAAAATCTGAATTCTTCTAGAGTTCCTGATCTTCTGGTATACACACTCGCTCGCTAATCGAATGAGGTTAGTCT
+
CAABACAABBBCDEHBBBBAABCBCCFDDCBB@BCCC=BB@B?BB@@@CC@BBA@@;><???A7:55BBBCA<=@8BBBBB3BB;A@@?2?CCC@BCB?AA9:9ACBB=@?BBBA@@:>>><>=AA;;;ACB=??;>5;899;;;;>>AAA?=::5:AA=AB;?;?AAA@@>>><A@@@@29)/)/----(-9996*--3---699<8<>><.8AAAD293;=7<===@@@=A:>>A???<?@A;A;:;==@AAB@===BB@@?=A===9///=7<6:::>>
@ATNG8:04540:06724
GATGGTAGTGTGTCTCTGAGAGTAGTACTCATTCGTTTCGGAAGAGACAGGTACGTTAATAGTTAATAGCGTACTTCTTTTTTCTTGCTTTCGTGGTATTCTTGCTAGTTACACTAGCCATCCTTACTGCGCTTCGATTGTGTGCGTACTGCTGCAATATTGTTAACGTGAGTCTTGTAAAACCTTCTTTTTACGTTTACTCTCGTGTTAAAAAATCTGAATTCTTCTAGAGTTCCTGATCTTCTGGACGACGCGCCACTGACACTACCATCGAATGAGGTTAGTCT
+
88;;9AACBBABB@@ACCAAACBBBCA@@CA?<@9995;B?B@CCCDCBB@BDD:;;=@CCBB@B@DDDCC;;;C><;;;;9$9525=BC=C?CE@CCC@CC;=;CCCJ@CBCBBBCG?BBB@C@CBBBCCCC?BBCC?CCCCBBBCCBBBCCCBB?DCC?BB@D?BBCCCCBBB@C@@@@7@>C=;<;<<*;B;;;0;;CBBBCBBB5;;;;;%;ABDC@C@CC@CCBBBBD@C@DCCC@@=@AA?AA@AA@AA@5;;@FBBAAD;;8;CBAB>ABBB?B>BCBAA
@ATNG8:04540:06735
GATGGTAGCATCATGCATATCTCACCAGAAGATCAGGAACTCTAGAAGAATTCAGATTTTTAACACGAGAGTAAACGTAAAAAGAAGGTTTTACAAGACTCACGTTAACAATATTGCAGCAGTACGCACACAATCGAAGCGCAGTAAGGATGGCTAGTGTAACTAGCAAGAATACCACGAAAGCAAGAAAAAGAAGTACGCTATTAACTATTAACGTACCTGTCTCTTCCGAAACGAATGAGTACGATGAGATCTCGTGTGCTACCATCGAATGAGGTTAGTCT
+
448839>AAABCA9:;@BBCAB@BC?BBB?BCAA@@;?:<@@CCCC?CC?C?C@?ABCCC2C?CCBBABDDCFC>@>AEEEE3BC@C?BBB;BBD@BBBBDEBAA?A?;;7;CC?BBBBBCCCCCCCCCBBB@C@A@@BBBCBBBC@C@CBB@BCCCCCCC@CCBBBB?AA>:99499=?<5???:?BCFC3CD?BAABBA@<?3816??>8<<=;AAB@CB??>AA5999CC>BBB?899BBBBCBBBBBBBB??;AA>>==CC=@>>>>:?BAA>A?CC???
@ATNG8:04543:06718
GATGGTAGTGTGTCTCTGAGAGTAGTACTCATTCGTTTCGGAAGAGACAGGTTACGTTAATAGTTAATAGCGTACTTCTTTTTCTTGCTTTCGTGGTATTCTTGCTAGTTACACCTAGCCTCCTTACTGCGCTTCGATTGTGTGCGTACTGCTGCAATATTTGTTAACGTGAGTCTTGTAAAACCTTCTTTTTACGTTTACTCTCGTGTTAAAAATCTGATTCTTCTAGAGTTCCTGATCTTCTGGAGATATCATCAGCGAGCTACCATCGATGAGGTTAGTCT
+
5768)////////95556==>>>6665555477///;1886;6:=:9///)-(-955(-(////7>:>666<;555.55555$5;7=:;90////)/7538<,//:<;;27///)/9//)5=8;8666;;;<>9===@:;;;<665555==;@???=::::,99.46999;/////27<>AA1;6;755555$55555)5599//////)////$497///6::7</55888.4.4434485:8;165<:<<;;:<<656;===>>0//:///6-/)/)///9;
@ATNG8:04545:06740
GATGGTAGCATCATGCATATCTCACCAGAAGATCAGGAACTCTAGAAGAATTCAGATTTTTAACACGAGAGTAAACGTAAAAAGAAGGTTTTACAAGACTCACGTTAACAATATTGCAGCAGTACGCACACAATCGAAGCGCAGTAAGGATGGCTAGTGTAACTAGCAAGAATACCACGAAAGCAAGAAAAAAGAAGTACGCTATTAACTATTAACGTACCTGTCTCTTCCGAAACGAATGAGTACAGAGAGTACGATATGTCTACCATCGAATGAGGTTAGTCT
+
A@CC?BBCB=BBB@@@<A;?A@>:;45<==ACBC@?;?9@BCECCB?BB?B>A@@@@@?@.>>ACBBBBBBABB=BBCGGDD5CC?D@CEE;BBC@CCCCCCCBB=@=@B?BDE@CCBBBCCCBCCCCA@AD?BBBB?BAAAAC@?<@@D@@=@@@BABCC@CBBBBC@DB????=====?8?AA?AAAAAA(AB?B?=@A@A>A69579:;1;5:>C@@>@BA@AAA?B?CCA9@::3:??@@BCBBBBBBBCBBBBBC???>>A>DBA??<;;;C=A=AA;;;
@ATNG8:04546:06732
GATGGTAGTGCGTGAGAGAGAGACCCAGAAGATCAGGAACTCTAGAAGAATTCAGATTTTTAACACGAGAGTAAACGTAAAAAGAAGGTTTTACAAGACTCACGTTAACAATATTGCAGCAGTACGCACACAATCGAAGCGCAGTAAGGATGGCTAGTGTAACTAGCAAGAATACCACGAAAGCAAGAAAAAGAAGTACGCTATTAACTATTAACGTACCTGTCTCTTCCGAAACGAATGAGTACATAGATATACGTATAGCTACCATCGAATGAGGTTAGTCT
+
:::;;?C@CB@@ACDCCCBB@;555)55;7<FKKDD?B?BCCCCBC@CD?C?CCBCCGDC+=<?AACCAAACCB;CA99999)9A?D@DEE;CBC@CBCCCDCBB?B@CC@CBB?BBCCCCCCBBCCCCCBD@DBBB?CBBB@@@B>B?C@@?ACCDCCAA?ACBBBC?BB?999599?AA9AAA>ACCCD3BB?B9::DCBBA:>:=?@@:=:=ACBB?BB;;:@@;><???9?AA?BBBBA?????>@ABBBBB??A@===7607<;;=18555,56;>=75
@ATNG8:04547:06730
GATGGTAGATATATGCACGCTCTACCAGAAGATCAGGAACTCTAGAAGAATTCAGATTTTTAACGCGAGAGTAAACGTAAAAAGAAGGTTTTACAATACTCACGTTAACAATATTGCAGCAGTACGCACACAATCGAAGCGCAGTAAGGATGGCTAGTGTAACTAGCAAGAATACCACGAAAGCAAGAAAAAGAAGTACGCTATTAACTATTAACGTACCTGTCTCTTCCGAAACGAATGAGTACTGTATCTATGTGTGCGCTACCATCGAATGAGGTTAGTCT
+
BBA>?BBBBCCCCBDDDBBBBBBCC?DCC@CBB@:;:;ACCCCCBA?AB?B@BBBCCCCC3C?@>>?DCCDBBB=AA;::::):?=B?CHH;CCC@CCCCCCCCC@C@BB?BCC>BBDCCCCDBAACCCCBB@CCBB?CBBA@@@A=B=CA@?ABBBCCCC?ACCCDD?AA>ACC>ACBBB=A>>;::999(9@;ABBCBBBAB7;8;>CC5;7;@BCC@CC@@?BA=A>ABA;A::69??BCCCBCCBBBBBBBBBBBAAABB@<@@A>>;>BBB?A?C@999
@ATNG8:04549:06722
GATGGTAGCACGACACGACGATGTGTACTCATTCGTTTCGGAAGAGACAGGTACGTTAATAGTTAATAGCGTACTTCTTTTTCTTGCTTTCGTGGTATTCTTGCTAGTTACACTAGCCATCCTTACTGCGCTTCGATTGTGTGCGTACTGCTGCAATATTGTTAACGTGAGTCTTGTAAAACCTTCTTTTTACGTTTACTCTCGTGTTAAAAATCTGAATTCTTCTAGAGTTCCTGATCTTCTGGAGATACACATGATACTCTACCATCGAATGAGGTTAGTCT
+
::<<?B@@@BBBBB?@0000//:?AABCCCCC?CDDF>CC@C@BBBBBDD@CCCCE@B@BBBC@C@BBBCCCB=B>BB===+C?<B99:(3??A@BCC@DC<??>CAA?BAAACBBB>AAA>A>AAA@>>==9=>CC;>>>>>>@@@A@@@>??@<==><@@:=:>AAAAAB@@=A@A@A6@=A;>?>>=*<<878)8::898>=>=18888(5<==A=B=??;?A@@>==<A=BA???A7;;A<???AA>==@@@A>>>?@AAA<??@AB=:;:?<?;@@===
@ATNG8:04550:06737
GATGGTAGTCTCAGATAGTCTATAGTACTCATTCGTTTCGGAAGAGACAGGTACGTTAATAGTTAATAGCGTACTTCTTTTTCTTGCTTTCGTGGTATTCTTGCTAGTTACACTAGCCATCCTTACTGCGCTTCGATTGTGTGCGTACTGCTGCAATATTGTTAACGTGAGTCTTGTAAAACCTTCTTTTTACGTTTACTCTCGTGTTAAAAATCTGAATTCTTCTAGAGTTCCTGATCTTCTTGTATGACTAGTGTACTACTACCATCGAATGAGGTTAGTCT
+
B@@;9B<BBCCECC@@BBAAABCDEDBBBC99::CCB>CC@C@BBCCECC@CDCDC?A=@@;;5:2;5===@===8:@@?@0@@:@@@?8@ABB>BCD@CC?BBBBCD@CCCCBABC7;;A7<7;CBBBCBB@CCDD?CBBCDBBAAA:;;;;@B?@@@?BA>A=A;;:BBBBF>A@@@@7A>B=<<;;;*<BBBE<ACB;;;DBCC@DCBB2B@@@@=@<@@?BDBDB@@>@?AA@AAA>;;6;BBBBCBBCDDFDDDBA@@BB?BBAAB>AA@@<@>AA@@@
@ATNG8:04551:06719
GATGGTAGCACGACACGACGATGTGTACTCATTCGTTTCGGAAGGGACAGGTACGTTAATAGTTAATAGCGTACTTCTTTTTCTTGCTTTCGTGGTATTCTTGCTAGTTACACTAGCCATCCTTACTGCGCTTCGATTGTGTGCGTACTGCTGCAATATTGTTAACGTGAGTCTTGTAAAACCTTCTTTTTACGTTTACTCTCGTGTTAAAAATCTGAATTCTTCTAGAGTTCCTGATCTTCTGGAGATACACATGATACTCTACCTTCGAATGAGGTTAGTCT
+
CCDD?BBCCCCB=ACA;99666:?@BCCCC;;9;BBB<AB<B6:949?@@<@DBCB@B?BBBCFCAEGCBBAC@@9;;;;;$9>;>9;:69CCC?A@B>@@6;;@CAA?ACDBBB??>>BD@D=AABBBCBB?BBCB@9::CBB?AAAEB?;;;?=?>><@B7;8;AAAA>>=A5:9888,8:>9=====+=>=>=1;;=89/<///)////(/6::B=C=;;7;@@=///9@59:?<::,//<7<=<=?@@@@@>>>===>>>?=A7::=966//)/7;;677
@ATNG8:04557:06747
GATGGTAGCATCATGCATATCTCACCAGAAGATCAGGAACTCTAGAAGAATTCAGATTTTTAACACGAGAGTAAACGTAAAAAGAAGGTTTTACAAGACTCACGTTTAACAATATTGCAGCAGTACGCACACAATCGAAGCGCAGTAAGGATGGCTAGTGTAACTAGCAAGAATACCACGAAAGCAAGAAAAAAGAAGTACGCTATTAACTATTAACGTACCTGTCTCTTCCTAAACGAATGAGTACTATGTAGAGCTCTATACTACCATCGAATGAGGTTAGTCT
+
CBCC?BAC;;;@@656CCICCCBBC?AALABBCBBB>A?CCCCBBB?CC@C@BBA?@@@@.@=ABCBBB@@>?>5=>;;;;:';?>@@DCC;CEDACABABAB;;;0;=A@<@BA=@BBCCCCCCDGCBBCBB?BBBB>@AFFCCBB?C?CBB?ACBCAAAE9:9CBBB@CC?889?BBCDC>A==999999:%:<;;=8=:;AA9+/,.358(/)/9@@A=CC@@@???A?BBB=BBB?BBCBCCBBCBAAACBBB@@@@>>>AAB=>>>@@;?A??<??BD:99
@ATNG8:04571:06706
GATGGTAGAGAGACTGTAGCGCACCCAGAAGAGGAACTCTAGAAGAATTCAGATTTTAACACGAGAGTAAACGTAAAAAGAAGGTTTTACAAGACTCACGTTAACAATATTGCAGCAGTACGCACACAATCGAAGCGCAGTAAGGATGGCTAGTGTAACTAGCAAGAATACCACGAAAGCAAGAAAAAGAAGTACGCTATTAACTATTAACGTACCTGTCTCTTCCGAAACGAATGAGTACGATGAGAGAGCTCTCTCTACCATCGAATGAGGTTAGTCT
+
--5638==BBBBBBBBAB@@AB;;;,:;59=B@9==@?=>CCC@CC9;9;BBBBBB9B>A@BA@00/88838;::::=00:471733&33:9=??<;>//0)/)/96::<:=>ABBBBBA@@????>>;>A<<0778<==;;6;;==BABBCBCBCB@???AAA>;;6;AA<@@?@@9>?@<:::::):818AABCDDCC<><>?@?:@;?=<=?:?AABB;;7:<@>=6>;;5:A????>@@999@A@???BBCBCCC??4::=::3888:1808==<;
@ATNG8:04576:06719
GATGGTAGGACGAGCGTCTGAGAGGTACTCATCGTTTCGGAAGAGACAGGTACGTTAATAGTTAATAGCGTACTTCTTTTTCTTGCTTTCGTGGTATTCTTGCTAGTTACACTAGCCATCCTTACTGCGCTTCGATTGTGTGCGTACTGCTGCAATATTGTTAACGTGAGTCTTGTAAAACCTTCTTTTTACGTTTACTCTCGTGTTAAAAATCTGAATTCTTCTAGAGTTCCTGATCTTCTGGGCAGACTCTCACACGCCTACCATCGAATTGAGGTTAGTCT
+
::::.444.444;4:5:<<;>>::444477//////(/:7>9==@==<;.555657>9<<<<.5.5555565/:4/////$//)//;;3;<<>8<;;6;;5;;?:;;:669?;996<@@@;?<@B@?==00+0<<<*0:A:95:::944444883:<>2659<7;<669>=>C9<ADFF8A;@499:::*;9B@B9B::99<@9957@AAB0>>:59098A@<@A?99998<8<:::::7:455)5555555<<<<>>@A:==A;>:777)/)///)4:=<;;;
@ATNG8:04578:06713
GATGGTAGCTCACGTACGTCACACGTACTCATTCGTTTCGGAAGAGACAGGTACGTTAATAGTTAATAGCGTACTTCTTTTTCTTGCTTTCGTGGTATTCTTGCTAGTTACACTAGCCATCCTTACTGCGCTTCGATTGTGTGCGTACTGCTGCAATATTGTTAACGTGAGTCTTGTAAAACCTTCTTTTTACGTTTACTCTCGTGTTAAAAATCTGAATTCTTCTAGAGTTCCTGATCTTCTGGGTGTATCAGCGAGTATCTACCATCGAATGAGGTTAGTCT
+
?@B>@CCCBBBDBBCBBCBCCCCDCCABBCCB@BCCD>EE@D@BBCCDBB?BDDBB=A@CCCC?C?CCCCBBAAA<ACCCA1A@?BBBB=BBDB?BBC@@@<??>DDD?AAACCCAA<AAA>A>>>>==>@@;@@@A9>>?A>>=A@@@AA>>>@;===9@D;D=A>@@A??@B=B;:;:1::>5:::::):=:::1:77///<<:>:??>?/>;<:C=B<>>;>AAA;;;>D:==@=<<///@@6999???AAAAD:::D????=?@>>><@@@A;A<AA===
@ATNG8:04578:06718
GATGGTAGAGAGAGCTCTCTCATCGTACTCATTCGTTTCGGAAGAGACAGGTACGTTAATAGTTAATAGCGTACTTCTTTTTCTTGCTTTCGTGGTATTCTTGCTAGTTACACTAGCCATCCTTACTGCGCTTCGATTGTGTGCGTACTGCTGCAATATTGTTAACGTGAGTCTTTGTAAAACCTTCTTTTTACGTTTACTCTCGTGTTAAAAATCTGAATTCTTCTAGAGTTCCTGATCTTCTGGTGTCTGATCTGTATCACTACCATCGAATGAGGTTAGTCT
+
<CCC@CAABEBABB;556><<<>>B@;=::9919CDB=AA<A<@>;;;;A:B@BBB?B?CBBC=B??::A?>?:=9<B===+8;3>999,3?AA>A@@;:949:BCBC>BBCBBABB@CB@;>:?A>;;;>>:>???<??@A@>>>???AAAAAB==;;5;A:?;>B====>888)8:<<:/:07/6::<:)9;555(222266;;;<187:7(555291717;7>??@88:=B;>>A:9:7:;=:@A:;;;=AAA;;;>;;;??B==>=@@777//+/5777;:
@ATNG8:04580:06729
GATGGTAGCTCGCTGATGATATCTCCAGAAGATCAGGAACTCTAGAAGAATTCAGATTTTTAACACGAGAGTAAACGTAAAAAGAAGGTTTTACAAGACTCACGTTAACAATATTGCAGCAGTACGCACACAATCGAAGCGCAGTAAGGATGGCTAGTGTAACTAGCAAGAATACCACGAAAGCAAGAAAAAGAAGTACGCTATTAACTATTAACGTACCTGTCTCTTCCGAAACGAATGAGTACATAGATATACGTATAGCTACCATCGAATGAGGTTAGTCT
+
55<>;ADDEC==BDCBBCCDCDCCCAECC@BBBCDD@C?CC???BB=@@AD@CCAAACCC2C=AACABBAB@@>6<>:;;;;*;@=@@FEE;ECCAFBCCCAA0000;@@=CAB@BCDCEABADBBBBBCCC@CBBB@CBCBCC@A=A=A@@>ACCDCDCB?BCCBCB@BB?BCD>BABAA;AAA>ACCCC3CC?BBAAB@@CA:>:>>AA<@<A@CCC?BC@??AA<?=?BB=BBB@C:::BBBCCCCCBBBCABBB>:;;@@?<@677@=AAAA<@<??>>>
@ATNG8:04581:06718
GATGGTAGAGTATCATGTGTATCTCCAGAAGATCAGGAACTCTAGAAGAAATTCAGAATTTTTAACACGAGAGTTAAACGTTAAAAAGAATGGTTTTACAAGGACTTCACGTTTAACAATATTGCAGCAGTACGCACACAATCGAAGCGCAGTAAGGATGGCTAGTGTAACTAGCAAGAATACCACGAAATGCAAGAAAAAGAAGTACGCATATTAACTATTAACGTACCTGTCTCTTCCGAAACGAAGAGTATAGATATACGTATAGCTACCATCGAATGAGTTAGTCT
+
;;:=?=<@;4444555<<://///72/44.44444438344449::6///)/277//)/;;;(9)///555;;;9>=4;6626???+?C;66AE==/@@@+0)///)/99444(438:7<4425;?;@?;:;<<:999992:@==:?;<<<CA@:@;>@@=@BA??=::49<=???=??;>88106996)///838;;;;)67133368///9>9;6<<75-5/676690//////3150222'222+28877855555558=;;9755///(.9988277..-2777-.
@ATNG8:04582:06718
GATGTAGGTGCACATGAGTGTATCCAGAAGATCAGGAACTCTAGAAGAATTCAGATTTTTAACACGAGAGTAAACGTAAAAAGAAGGTTTTACAAGACTCACGTTAACAATATTGCAGCAGTACGCACACAATCGAAGCGCAGTAAGGATGGCTAGTGTAACTAGCAAGAATACCACGAAAGCAAGAAAAAGAAGTACGCTATTAACTATTAACGTACCTGTCTCTTCCGAAACGAATGAGTACGTGTGCGACGTGTCTCCTACCATCGAATGAGGTTAGTCT
+
BBA@BBBABBBBBBBBBCCCCCCD?BBC?BBCBAA<@<@ACCBBB?@@=@@BEBBBDFE5B?BBCCCDGCCCC>CBBBCCC5CC@C=A@@7A@@=@BBBADB@@<@?AA>ABA<?@::<CEDCCBBCBAAC@CCBC@CCBAA@?@;@>BAA?BBBBBAA@@CCC@??=@C=:::?BBBBC<AAB@BBBCC3BB?BBCBCCBBB@B>A=>B>H=@>BBB@CBBCBBB@C@CCC=CCD>A?BBBBBAAA@@@AABBBBBCCD?BBB@BBBBB@D?;;7;8=BBAA
@ATNG8:04582:06748
ATGGTAGCACGAGTCACTCATATCCAGAGATCAGGAACTCTAGAAGAATTCAGATTTTTTAACACGAGAGTAAACGTAAAAAGAAGGTTTTCAAGACTCACGTTAACAATATTGCAACAGTACGCACACAATCGAAGCGCAGTAAGGATGGCTAGTGTAACTAGCAAGAATACCACGAAAGCAAGAAAAAGAAGTACGCTATTAACTATTAACGTACCTGTCTCTTCCGAAAACGAATGAGTAACGAGAGTCAGAGCAGAGCTACCATCGAATGAGGTTAGTCT
+
54:7:@BA@A?<BDDCCCCB?<;?:>?@@@@@;;9:?CCE;=9D?B@<@;::::49444#45::=>>>>>=BC>BBCBCCC5@A=@<BBB<BC@CCBBCCF;;8;ABB@BCCACDC?CCCCCCCCCBB??<?BCC?C@AABBBB>B>B@@>ABBBBBBC?CCBBBB>BB?CCD?@@99:+788/3A?>A17:58?AACB???593:AB?;><BEBB><@@?>>;:18-2555)59959999//)/777:;<<<===>=???BB::6:@@@A?AACB@B@DBBCB
@ATNG8:04537:06768
GATGGTAGGCGACATACATACGCGCCAGAAGATCAGGAACTCTAGAAGAATTCAGATTTTTAACACGAGAGTAAACGTAAAAAGAAGGTTTTACAAGACACACGTTTAACAATATTGCAGCAGTACGCACACAATCGAAGCGCAGTAAGGATGGCTAGTGTAACTAGCAAGAATACCACGAAGCAAGAAAAAAGAAGTACGCTATTAACTATTAACGTACCTGTCTCTTCCGAAACGAATGAGTACAGAGAGTACGATATGTCTACCATCGAATGAGGTTAGTCT
+
:::;<?@@;@@544999;;;;:=9=.5595;9<;;<15.59;4444.445:5<;555<;;(<6;99<;566;;;099:5<<<(55158=<=0;;;6;;;9<<;544)43998=9924:@:??>>BC9:9B9;9;AABC?ABBBAAAD=@=A;;5;A;:;AAB7;;DCDE@@@=?@B30000+//94------$/80///879///38388:@7>585@A<8@<@995:7:<><<5<93-7;>=>=;;;;777>;=>=>@BBCBBAA?BBBBB>878<7=:>>>>>
@ATNG8:04537:06781
GATGGTAGCAGACGTGACAGAGCGCCAGAAGATCAGGAACTCTAGAAGAATTCAGATTTTTAACACGAGAGTAAACGTAAAAAGAAGGTTTTACAAGACTCACGTTAACAATATTGCAGCAGTACGCACACAATCGAAGCGCAGTAAGGATGGCTAGTGTAACTAGCAAGAATACCACGAAAGCAAGAAAAAGAAGTACGCTATTAACTATTAACGTACCTGTCTCTTCCGAAACGAATGAGTACGTGTGCGACGTGTCTCCTACCATCGAATGAGGTTAGTCT
+
8444.4::=<<<<<<<556<;;;B@99552555544.55;;=><<<2444=4=>ABBECC1A?@A@BAA@A@@@:@@BABBB1;@?B?BGD8@ADBHABABBBBB>A=@@<@BB=A@?00/<<<@==<>?99:;BBB@CCAAACCC>B?BBC?BA@@@AAA?BBCCCC???977327//>>3///59;;==0==6<:::?58776:(////)/48:@@C>@@ABB=B;?:899.7788;;;@BBBBBB===???8555>>>9==;49<552388..(.(.6778
@ATNG8:04553:06762
GATGGTAGACATATCGTACTCTCTGTACTCATTCGTTTCGGAAGAGACAGGTACGTTAATAGTTAATAGCGTACTTCTTTTTTCTTGCTTTCGCGGTATTCTTGCTAGTTACACTAGCCATCCTTACTGCGCTTCGATTGTGTGCGTACTGCTGCAATATTGTTAACGTGAGTCTTGTAAAACCTTCTTTTTACGTTTACTCTCGTGTTAAAAAATCTGAATTCTTCTAGAGTCCTGATCTTCTGGATATGAGTGACTCGTGCTACCATCGAATGAGGTTAGTCT
+
:?>A@ECCBBBCBCCBBCDDCCCCBCBCCD@@=@:9;7;C?C>@@BB@@@>@@A?@;@;@@@@=@8@AACCA@7>8897787#8939889.9BAC?AAB?AB=889BBB?BBBBBAAA8>>E<>;>>=><==><@C@@<@AA<==>===@@??@?@;:;:;@A:>:>@@>>>???<<:;9:199=6::;;;+:@===3::>;:;A=>=188889$7:;=D=A7::====A@@@D<AAA@@@<??@=@B=>=@@@AADD??>>>@@@<AAA>>;>>==;?:?;::@
@ATNG8:04554:06796
GATGGTAGCATCATGCATATCTCACCAGAAGATCAGGAACTCTAGAAGAATTCAGATTTTTAACACGAGAGTAAACGTAAAAAGAAGGTTTTACAAGACTCACGTTAACAATATTGCAGCAGTACGCACACAATCGAAGCGCAGTAAGGATGGCTAGTGTAACTAGCAAGAATACCACGAAAGCAAGAAAAAAGAAGTACGCTATTAACTATTAACGTACCTGTCTCTTCCGAACGAATGAGTACTGCGTCTCACTCTCGCCTACCATCGAATGAGGTTAGTCT
+
BBA<@BBACCBBC@AACCCCDCCCD@BCB@CCCC@@?A@DFDCCDB?::7:;C???????.?>AABBBBBBCCE=A?;;;;;*;?=@@BED9CCC@CCCCBBB996;@BB>BGC?AACCDDCDCCCCCCCCB<A@@@<@@@@BCDB?CACCCABDBBBCCC@CBBBCC?AA=99::??ABA9>992999999%9>;>:79@@BB@<@<@@@@;A=A>BBC@CDBBB:929;==:???=BBBCCCBBBCBAA@CECCBBBCC@CBB?CCAA@=??::6:>@A;;;
@ATNG8:04556:06752
GATGGTAGATACTCGCTGATACACCCAGAAGATCAGGAACTCTAGAAGAATTCAGATTTTTAACACGAGAGTAAACGTAAAAAGAAGGTTTTTACAAGACTCACGTTAACAATATTGCAGCAGTACGCACACAATCGAAGCGCAGTAAGGATGGCTAGTGTAACTAGCAAGAATACCACGAAAGCAAGAAAAAAGAAGTACGCTATTAACTATTAACGTACCTGTCTCTTCCGAAACGAATGAGTACGAGAGAGCACACGTGTCTACCATCGAATGAGGTTAGTCT
+
<=A@<;55@ABBBCAAABCCCCECE?CCC@DHDDAA@@@CBCCB::6::499@@AAABBB3B?BAAACCDBBBA7?<;;;;;*;42549999$5;;6;=666=<<?9>89929<@=BCDBBB>??9996<@AC@A;99?B@?@CCBB@B@C<;7;;;:?@9958<;;;=433,388,33:9<3;88/778999%3<3333;<=99A;B7<<994717:@::4:>@<@??;<+0-8/8--(------////;9///<88888:78532,29557755//)/588000
@ATNG8:04561:06784
GATGGTAGCTCACGTACGTCACAGTACTCATTCGTTTCGGAAGAGACAGGTACGTTAATAGTTAATAGCGTACTTCTTTTTCTTGCTTTCGTGGTATTCTTGCTAGTTACACTAGCCATCCTTACTGCGCTTCGATTGTGTGCGTACTGCTGCAATATTGTTAACGTGAGTCTTGTAAAACCTTCTTTTTACGTTTACTCTCGTGTTAAAAATCTTAATTCTTCTAGAGTTCCTGATCTTCTGGGTGATATCAGCGAGTATCTACCATCGAATGAGGTTAGTCT
+
<;:<=@>@@?:>B@@A0/0?@@@CCBBBCBB>ACCF?CC@C@BBBCCCL@CCAA@?B?BBBC>B>BBBAAA?@A>AAFDD2AA?@@:B6BB@A?@@@?BB=994;37/7>;;;A?@:@AA;?;???B?;;;:>AAB=>>>?DAA>=>A@?>=::3;;;5;>;>=@?????AAA:=>A@@3@<@7;;@@A/@A===*//7///86575=><=/866*/,/6;>7>B?>>>B=@8;;B===9///@6@////98;;:>===>>@@AA=BAA;;8;AAA<><>>>>>
@ATNG8:04565:06770
GATGGTAGTATATCGCGTCGCTATCCAGAAGATCAGGAACTCTAGAAGAATTCAGATTTTTAACACGAGAGTAAACGTAAAAAGAAGGTTTTACAAGACTCACGTTAACAATATTGCAGCAGTACGCACACAATCGAAGCGCAGTAAGGATGGCTAGTGTAACTAGCAAGAATACCACGAAAGCAAGAAAAAAGAAGTACGCTATTAACTATTAACGTACCTGTCTCTTCCGAAACGAATGAGTACGAGAGAGCACACGTGTCTACCATCGAATGAGGTTAGTCT
+
AAA>ACAAA;55<<@@A@DDCCBBB@BA@79:?>@@=@=BBCCHEF@BB@C@B@;;;BBC0B>AAA::9?<<?A<>>A;?>>+;@?<<GFE9B;;8:BBBA@;>>:A>AB@CBC?BD;;;BGCCCBBBCA@@=AB:;8:@@?@AAB?C@C;;8;A@@@BCB?BBBBBB?BB@AA@:><@AA778B@BCDDED)??<???@@>=;;5:;656A;A:<;@@?<A?@ACBB>B777>6>;=8=>@@@BBCBAAA:99@AAA999>>>>?;???=<8>A::7;<@CBBA
@ATNG8:04567:06797
GATGGTAGCACGAGTCACTCATATCCAGAAGATCAGGAACTCTAGAAGAATTCAGATTTTTAACACGAGAGTAAACGTAAAAAGAAGGTTTTACAAGACTCACGTTAACAATATTGCAGCAGTACGCACACAATCGAAGCGCAGTAAGGATGGCTAGTGTAACTAGCAAGAATACCACGAAAGCAAGAAAAAAGAAGTACGCTATTAACTATTAACGTACCTGTCTCTTCGAAACGAATGAGTACCTCTCAGACGCTCGTCCTACCATCGAATGAGGTTAGTCT
+
55<>;>CCCCCC==BAA;B=B?;<@<@>C865@B:;8;<>BB00/:6:;:@7CCAABDEE3B>@@AAAACBBCC=>=?9999$49.5.555*5@@=BAABA@::;59;?@;BBB=@@@@@BB<<<CBEE;;;?C<<;7:A@@BBBA=B>B@@=AECCBCBA=A@@???=AB????=><777(33;3333333#799<A<ACBAAA<?655AA:@===AAA>AB@@@BC@BBBC=BAA>@?HEDBB?BBBBBBBBB>>==9818=D:?;;;E>;<;?<?389AAA
@ATNG8:04570:06781
GATGGTAGGCGTGTGAGAGTCTGCCCAGAAGATCAGGAACTCTAGAAGAATTCAGATTTTTAACACGATAGTAAACGTAAAAAGAAGGTTTTACAAGACTCACGTTAACAATATTGCAGCAGTACGCACACAATCGAAGCGCAGTAAAGGATGGCTAGTGTAACTAGCAAGAATACCACGAAAGCAAAGAAAAAGAAGTACGCTATTAACTATTAACGTACCTGTCTCTTCCCGAAACGAATGTAGTAACTTTGTAGAGCTCTTATACTAATCGAATGAGGTTAAGTCT
+
8;;;:;;?6;;<;;;@BB@;;;?<<4=B@?BBBBBB>B?A@DCAAA?;;6;?BD;;;GGG5B?BCAAAAA???A<??@ACAA289375<<;0<7837?@>?BABB?B?BE?A??7::@:;;@@@@@@>888A<==>A<?>?C=>877*84:@C?BB???????C@@@;;500*0=;)//?A>)7777(37333$3717<69722281758@@@<>7:////5888<;66/57,777.78<87733333,39;(33398785583777222+2555+223326(/(-666
@ATNG8:04574:06768
GATGGTAGCGCACACATAGATACAGTACTCATTCGTTTCGGAAGAGACAGGTACGTTAATAGTTAATAGCGTACTTCTTTTTCTTGCTTTCGTGGTATTCTTGCTAGTTACACTAGCCATCCTTACTGCGCTTCGATTGTGTGCGTACTGCTGCAATATTGTTAACGTGAGTCTTGTAAAACCTTCTTTTTACGTTTACTCTCGTGTTAAAAATCTGAATTCTTCTAGAGTTCCTGATCTTCTGGCTCTCTTAGACAGATACTACCATCGAATGAGGTTAGTCT
+
BBCC>@?==?=B=CBCCGCC666>;;;<<<<<5:444)446;8<;;>AB<=<<:<@:@<>B;<7;;>B;;;;;CC?BBCCC0;;59=>?6>?@B?BBB?BC:;;BB;;9<CEECCBB:9:B=A=CBBBA999=BBBC@BBBAABCCCCCBCBBBB?@@@?CD@D@CBBB;:;BB@CBBBB9B<B=;;;;;*9@;:9.59:9@@A:9;;?@@:,<A9668=:>B?B@??=B@=B<???BA@<@?>;?@A@CC?A@@BBBBBBB@@@;?:99@9:99A=>=?A000
@ATNG8:04578:06783
GATGGTAGTATCTGCACACTCTGTCCAGAAGATCAGGAACTTCTAGAAGAATTCAGATTTTTAACACGAGAGTAAACGTAAAAAGAAGGTTTTACAAGACTCACGTTTAACAATATTGCAGCAGTACGCACACAATCGAAGCGCAGTAAGGATGGCTAGTGTAACTAGCAAGAATACCACGAAAGCAAGAAAAAAGAAGTTACGCTATTAACTATTAACGATACCTGTCTCTTCCGAAAAGAATGAGTACTGTATCTATGTTGCGCTACCATCGAATGAGGTTAGTCT
+
::;;@B@@BBBCB@@@;;9<;;;<@:=BB=@@9:094=8/0)////;8>>9<788877999)727<<898?A>?A:@BBBBBB1?@;:.555&5;;:@@@>><<9;;,;<BB?C;;79@B?@@BB;;;;;@@AA@BBBB::;ACCCCCAH@B@@?ACBBFECB?AAABAB?BB?>>?5::??=5;=<9>>>>>>';>;00,0>@A???=F=?;;;9>7<8889:6999???@;<47777+..(.6556593...5..2555(.../855055?:=3>988053899::
@ATNG8:04582:06761
GATGGTAGGCGAGAGTGAGACGCAGTACTATTCGTTTCGGAAGAGACAGGTACGTTAATAGTTAATAGCGTACTTCTTTTTCTTGCTTTCGTGGTATTCTTGCTAGTTACACTAGCCATCCTTACTGCGCTTCGATTGTGTGCGTACTGCTGCAATATTGTTAACGTGAGTCTTGTAAAACCTTCTTTTTACGTTTAACTCCCGTGTTAAAAAATCTGAATTCTTCTAGAGTTCCTGATCTTCTGGTAAACACACTCGCTCGCTACCATCGAATGAGGTTAGTCT
+
::<<;?=B?BBCCCCCCCCC=9;BBBABBBCACEJKGHC?A?@BCBBBB?BBBBB@C@DCCC@C@CCBBBAABA?BBDDD3BDACBBB<A>==:?BB8@A49<:=9925;?>>?AC@BCC<?;?@A<;>>?9?AAA?BBBDAAA=>=C==<;;;8===:=A=A=BB???>>=A6;:===/=:>18/===,::===*/)/55:45557-55555#2777:05/5616665888)/).776684///7///(/69:>>>>@@FBA;;;<BBDBB=>>>>:>;?>?>>
@ATNG8:04534:06822
GATGGTAGCGAGCGAGTGTGTATACCAGAAGATCAGGAACTCTAGAAGAATTCAGATTTTTAACACGAGAGTAAACGTAAAAAGAAGGTTTTACAAGACTCACGTTAACAATATTGCAGCAGTACGCACACAATCGAAGCGCAGTAAGGATGGCTAGTGTAACTAGCAAGAATACCACGAAAGCAAGAAAAAGAAGTACGCTATTAACTATTAACGTACCTGTCTCTTCCGAAACGAATGAGTACGTGTGCTACGTGTCTCTACCATCGAATGAGGTTAGTCT
+
<>::::@;:;;<<=>><BAGBCAAA=B;;66BBABC?CADCD@@@B@BB@C>@?:55:;;':4?=@CB@BBB@@9@@;;;;;*;@=A<@>>+>=@=<BBCCFCCB<@<@@<AAA=??>>>@ACCDCBBBBBB>ABAB@CBBBCBBB>BACGEAEEBAA@BA@ABBB;;6;B?ABA>@A9::/::9199897$7939;88====8?B?B=BC<?<>DBBB@BB;;;A@5;4:?>6=9929>?@ABAAAA><>CC870=@@00/??;:@=00*.8-/(/38>988
@ATNG8:04534:06829
GATGGTAGTGTCAGTGCGCGTCGTCCAGAAGATCAGGAACTCTAGAAGAATTCAGATTTTTAACACGAGAGTAAACGTAAAAAGAAGGTTTTACAAGACTCACGTTAACAATATTGCAGCAGTACGCACACAATCGAAGCGCAGTAAGGATGGCTAGTGTAACTAGCAAGAATACCACGAAAGCAAGAAAAAAGAAGTACGCTATTAACTATTAACGTACCTGTCTCTTCCGAAACGAATGAGTACTACTCTCAGAGACACACTACCATCGAATGAGGTTAGTCT
+
//::69@?A?AA;96;=@CCCICDC@BBD@BB;;<;5;5;AA@@@B@CA?B@;;:??A@A2A>BBBABAAA><<7>>@BBBB5@@=@=BBB9BBEADAAABBC@@=AADD@BBB?AACCECBCCDBBBBCCC@CCBB>A@@?BBBB>C@BBB?BCCCCBBC?BAAACC?CC@>>@>@?BCB7:9@;999999%9@;??=@CAAAA3615<<<1;5;9?@@=?BBBBBB?B?BDC=B9999ABCFCCBBBAAABBBAAABB>@@??A:>;;;F<AB??<>?CABBB
@ATNG8:04540:06834
GATGGTAGCACACGAGATCTCATCGTACTCATTCGTTTCGGAATGGAAGACAGGTACGTTTAATAGTTAATAGCGTACTTCTTTTTCTTTGCTTTTCGTGGTATTCTTGCTAGTTTACACTAGCCATCCTTACTGCGCTTCGATTGTGTGCGTACTGCTGCAATATTGTTAACGTGAGTCTTGATAAAACCTTCTTTTTACGTTTACTCTTCGTTGTTTAAAAAATCTTCGAATTCTTCTAGAGTTCCTGATCTTCTGGGCTGCGCTGATATGCGCTACCATCGAATGAGGTTAGTCT
+
;;CB?A>995555===B@B966<<>;;;;=;;69/.-(--05(--(-(-669=8<;:999)4.444<8=8<>@9=00/;8;@@??,/:8(37899/:AAB<????@D?A::7;<<3<<;;<?AA@BBC?D?@@A77///5;=;;1::=999<766A==878@:>>?7::;><AAB;:9:<=5:69::9-7)-)-2666',,222'---4505.2,268077777%.--)--827278377755595:085588A;;9;;06///;=;=>>>??;;;>;;6;?A?@<??@B7;7;A;;;
@ATNG8:04543:06800
GATGGTAGTGGTCATATGAGAGTGTGTACTCATTCGTTTCGGAAGAGACAGGTACGTTTAATAGTTAATAGCGTACTTCTTTTTCTTTGCTTTCGTGGTATTTCTTGCTAGTTACACTAGCCATCCTTACTGCGCTTCGATGTGTGCGTACTGCTGCAATATTGTTAACGTGAGTCTTGTAAAAACCTTCTTTTTACGTTTACTCTCGTTGTTAAAAATCTGATTCTTCTAGAGTTCCTGATCTTCTGGGTCTCTCTCTCACGCACTACCATCGAATGAGGTTAGTCT
+
:;::;::.00)////55<A@B:;;A:955=949.444<4==:>8;:>:555.555;:<3;49>5;0;=@@C>?:55;.54:::(99904//9////727/55)55.555555.5<<<<<<>9;??>B>BAA@BA;;5;A;;:::999?=@@<;;;99>295949@5:5:<545:;<<8<:::::$/)/)//<<<+;;>==)//------(-505555'5/////7;=7555544:./)//7///)//;<2<//////9///<;;;655@7;;;<<5<=59.924556=
@ATNG8:04543:06819
GATGGTAGATACTCGCTGATACACCCAGAAGATCAGGAACTCTAGAAGAATTCAGATTTTTAACACGAGAGTAAACGTAAAAAGAAGGTTTTACAAGACTCACGTTAACAATATTGCAGCAGTACGCACACAATCGAAGCGCAGTAAGGATGGCTAGTGTAACTAGCAAGAATACCACGAAAGCAAGAAAAAGAAGTACGCTATTAACTATTAACGTACCTGTCTCTTCCGAAACGAATGAGTACACACTCTCATATGACACTACCATCGAATGAGGTTAGTCT
+
888;=A?@A;549555=;>>AA;;;6;CI@BBCB;9:;>BBA;;8?;>?6:4:???DDHE3C99:A999A@AAA;@>>:=;;(45068<@@9CBB?BBAA?A>99247??;@AB7;;;:;:56;>===@9:9=A;;<>A;;;@@?C?B>B<<7;B@@ACCC@DCBBBC>AA?BBB?EC<=<7;;<<99::9(9@>BDBABBB??6:59:<<1939<@@@=@A>>5858<9<AF>F@@=ABCBCBBBBCBBBBBCB>>CBB@BBBB@AA;;B>888;7?=@C?;;
@ATNG8:04546:06828
GATGGTAGTAGTACACTAGTCATACCAGAAGATCAGGAACTCTAGAAGAATTCAGATTTTTAACACGAGAGTAAACGTAAAAAGAAGGTTTTACAAGACTCACGTTAACAATATTGCAGCAGTACGCACACAATCGAAGCGCAGTAAGGATGGCTAGTGTAACTAGCAAGAATACCACGAAAGCAAGAAAAAGAAGTACGCTATTAACTATTAACGTACCTGTCTCTTCCGAAACGAATGAGTACTGTATCTATGTGTGCGCTACCATCGAATGAGGTTAGTCT
+
BCAB?BAA@BBBBBBBCCCCCCBBC?BBB@CBCBAA<A9;;HGCDDFCB@BABCCBBDJE5B?BCCCCCCCBAB;A?@@AAA0AA=B@CFE;BBBADCCABACCC?C?@@=@BB>CDDCCCCCCDGCBBCCD?ABAA=AAAAABBB?B@BBB@BEBCBCCC?CCCDBB>??:8878??BBB9BBC?AAAAA2AC?C:9:B=999)/)//75.3.36:<<5<<44848<A8<AB;=7717=>=??BBB?:::??DABBBBB@<<9929:=>?:?BBB?A:??:::
@ATNG8:04551:06819
GATGGTAGAGAGAGCTCTCTCATCGTACTCATTCGTTTCGGAAGAGACAGGTACGTTAATAGTTAATAGCGTACTTCTTTTTCTTGCTTTCGTGGTATTCTTGCTAGTTACACTAGCCATCCTTACTGCGCTTCGATTGTGTGCGTACTGCTGCAATATTGTTAACGTGAGTCTTGTAAAACCTTCTTTTTACGTTTACTCTCGTGTTAAAATCTGAATTCTTCTAGAGTTCCTGATCTTCTGGTATACACACTCGCTCGCTAATCGAATGAGGTTAGTCT
+
BA@=@BCBCCDCCCCAA@=BC>AAD@;AABAA?ACDF?CCAD@CDCCBBB@CCCBB@B@BCFD?A?BCBCBBBBC?BAABB2@A?CAAA=BBBB?BBD?CC599ABBD?AACCABAB>BB>6878??A>>??<AAAA<?>>676AA?@???@>>>;:;:;>=:><@@@@>>?;;6:=AAA6A<A:;;;;:*:>88818=>???@@>>1888,7:;:B<?<?@<@;<;AAA=B6;;BBBB588?=B@??BAA@@@B>>>>=>>@=@;;=7///:6:9:::@@
@ATNG8:04557:06839
GATGGTAGCTCACGTACGTCACACGTACTCATTCGTTTCGGAAGAGACAGGTACGTTAATAGTTAATAGCGTACTTCTTTTTCTTGCTTTCGTGGTATTCTTGCTAGTTACACTAGCCATCCTTACTGCGCTTCGATTGTGTGCGTACTGCTGCAATATTGTTAACGTGAGTCTTGTAAAACCTTCTTTTTACGTTTACTCTCGTGTTAAAAATCTGAATTCTTCTAGAGTTCCTGATCTTCTGGGATGTGTGCGCAGTGCCTACCATCGAATGAGGTTAGTCT
+
B@BB@BCBBBBC9;6@;;@CCDCCBCCCCBBB@CCCC>CDBFBBBBCBCB?CCCCC?B?BBCB?B@D@@@ABCCA?ACCCD2AB>AABF>DBBB?BBC=??=??AABB<?@BBCBBC?BAC?C?@@><<=<<6<<<<:=ABBA@@;;;>>>8:8=:8:;=AA;A=BBB;;;=BA9==>>>5><A<?????/@@AAD:AAA===AAAB;>>>>/>;:;?<@=AA<===B>>>;>;>@@CAA<;;<>6=///;@=;<;?A@@=7=::59///;9===?;?=AAAA?
@ATNG8:04560:06843
GATGGTAGTATATCGCGTCGCTATCCAGAAGATCAGGAACTCTAGAAGAATTCAGATTTTTTAACTCGAGAGTAAACGTAAAAAGAAGGTTTTACAAGACTCACGTTAACAATATTGCAGCAGTACGCACACAATCGAAGCGCAGTAAGGATGGCTAGTGTAACTAGCAAGAATACCACGAAAGCAAGAAAAAAGAAGTACGCTATTAACTATTAACGTACCTGTCTCTTCCGAAACGAATGAGTACACACTCTCATATGACACTACCATCGAATGAGGTTAGTCT
+
448839>@?AAAA@>965=<<;A;94944.4445@@8@99>>00/:8<<6;64/---....$.(---::;<<>=<4:>;;:::*49.54;=>2>>>:C@DBBB@@@>A?AB?A@@;@@@ABBDCCCBBBB;;;7<;AA6;;BBBBBBAD@CBC?CCCCCC??=@??AAC<9937=9,33377)3;;>??@@AA(??=/////2778:>9>=AA09265:BC@BBBAA@A<?<>@A=B999:BBBBBAABB>>=BA?=@>A>>>EDCC??>>?@9=?=;7>?BBA@@
@ATNG8:04562:06819
GATGGTAGACATATCGTACTCTCTGTACTCATTTGTTTCGGAAGAGACAGGTACGTTAATAGTTAATAGCGTACTTCTTTTTCTTGCTTTCGTGGTATTCTTCTAGTTACACTAGCCATCCTTACTGCGCTTCGATTGTGTGCGTACTGCTGCAATATTGTTAACGTGAGTCTTGTAAAACCTTCTTTTTACGTTTACTCTCGTGTTAAAAATCTGAATTCTTCTAGAGTTCCTGATCTTCTGGGCTGCGCTGATATGCGCTACCATCGAATGAGGTTAGTCT
+
<<<<?BCBBBBCEDCCCDCBB<99;<<BCC;;;:;CE?DC@C@CCCAABC?BBBBCAFAGCBB?C@BBAAAAA?@<;8;8;'<;;?===3:4457<<<9==9=BBBB?BCCCB????BBB?B?AAAA@@:;5;;::6<===>CA?@?>=>=>=<789818:4;5:=A@656>><>;>CD3>:=9=<@@@,<=<@@///98888?;95;?AA/A887=;A=CF=AA???@@<A:=>?>?>:<99818///9==@B??;;;=====6;;BBB====@<?=>>>?@
@ATNG8:04562:06826
GATTAGTGTCATATGAGAGTGTGTACTCATTCGTTTCGGAAGAGACAGGTACGTTAATAGTTAATAGCGTACTTCTTTTTCTTGCTTTCGTGGTATTCTTGCTAGTTACACTAGCCATCCTTACTGCGCTTCGATTGTGTGCGTACTGCTGCAATATGTTAACGTGAGTCTTGTAAAACCTTCTTTTTACGTTTACTCTCGTGTTAAAAATCTGAATTCTTCTAGAGTTCCTGATCTTCTGGAGATATCATCAGCGAGCTACCATCGAATGAGGTTAGTCT
+
CAA?ACCCCCCBBBCCCCCCCCCCCCCC;:8:AAD=BF?B@DBCCDCC?BDBCC@C@BBBD@C@CCCCCCCCC?BBBBB2BB?CCDC>CCCC@BBB?BC9;;BCCC?AAFCCCCC@CBC?C?BBCCCBBC?BBCC@CBBBCCCCCCDBBBBBC@BBBBD?B?BCCDCCBCD?B@@@@7@>B>BBBBB2BBBBC>BBDCCCCCCBBCCCD5CCCCCAC@DE@CCBBBBB@D?BAABDD?BBC>BBCCCCBBBDDDCCBCCDCC?BCCCB@@@@C@C@CDBBC
@ATNG8:04568:06842
GATGGTAGAGTATCATGTGTATCTCCAGAAGATCAGGAACTCTAGAAGAATTCAGATTTTTAACACGAGAGTAAACGTAAAAAGAAGGTTTTACAAGACTCACGTTAACAATATTGCAGCAGTACGCACACAATCGAAGCGCAGTAAGGATGGCTAGTGTAACTAGCAAGAATACCACGAAAGCAAGAAAAAGAAGTACGCTATTAACTATTAACGTACCTGTCTCTTCCGAAACGAATGAGTACTACTCTCAGAGACACACTACCATCGAATGAGGTTAGTCT
+
?@AC@DCCCBBBC;;:CCCCBBECC@BBC@BBAABB@C@BB996A@;DD?B@CCBBCCCC5B?BBA@@>ABCCC=BCA@@A@0AC?C>BBB7B@A=@BBBCDBBB?B?@@<@@@698?A;99B=@BCCCBBB>B@B@=@@BBBBBC?B?B;;9;BBBCCCC?BBBDCC?BB>AC@699AAA9A??;?BBCB3CC?BBCCBBAAC?B@BBB><@=??BAA=AB;;;BC@C@DCC>BBB@CCCBBBCCBBBBBBBCCAAAAABAABK@BBBBB@CBBB@C?AA@;;
@ATNG8:04569:06842
GATGGTAGCGCGACGAGCGTAGACCCAGAAGATCAGGAACTCTAGAAGAATTCAGATTTTTAACACGAGAGTAAACGTAAAAAGAAGGTTTTACAAGACTCACGTTAACAATATTGCAGCAGTACGCACACAATCGAAGCGCAGTAAGGATGGCTAGTGTAACTAGCAAGAATACCACGAAAGCAAGAAAAAAGAAGTACGCTATTAACTATTAACGTACCTGTCTCTTCCGAAACGAATTAGTACGTGTGCGACGTGTCTCCTACCATCGAATGAGGTTAGTCT
+
:<:;=@<AABB=BBB==B=><<<=>7>@><=BB@@B=B?BBBAAAA?AA5999AAACACD2D?BABBBB???BB=97:ABBB2@B?A@CCF<DCC?BDAAACCBB@B?CC@BCB@FECABBCFCCCCB@AAB=AA::8;CCCDA@@?D@DBB?BCCBBBAA?AAAA??;?A>@A@;==BBC;?7719999::%:<;<AB@>:@BA=A;==>>5>8>?DBB@CC??@??>A????8?@?:@=?>>BBBBBBBAAAB@@@AB>>;?@@>B@:::7///6167::67;
@ATNG8:04570:06838
GATGGTAGCGAGCGAGTGTGTATACCAGAAGATCATGAACTCTAGAAGAATTCAGATTTTTAACACGAGAGTAAACGTAAAAAGAAGGTTTTACAAGACTCACGTTAACAATATTGCAGCAGTACGCACACAATCGAAGCGCAGTAAGGATGGCTAGTGTAACTAGCAAGAATACCACGAAAGCAAGAAAAAGAAGTACGCTATTAACTATTAACGTACCTGTCTCTTCCGAAACGAATGAGTACGATGAGATCTCGTGTGCTACCATCGAATGAGGTTAGTCT
+
99::;??ABDCB<AABBCBEAABCCICAB>B@@?AA9;555;<@CB?B@<@?BBAAACCC1C?@BBBCCBBCDD?CCBBBAA2BA?B?BCC;CCC@CBCCCCBBB>A@BB?CCD@BBAAACCCBBBBBBBCC@CCBB>BBCCBBBC@C?CAA?ACGECCCC@CCBBBB@BC@BBB?AB???:@BA>BCBBB3BC@BBAABBBBB?B?BBBC@B?BBAA@?BB;;;@B@D?CBD?CBB@AA?BCBBAAABBCCBB@?>BBBBBBBB?B???@9=AA@=@9?@A@@
@ATNG8:04571:06817
GATGGTAGGACGAGCGTCTGAGAGGTACTCATTCGTTTCGGAAGAGACAGGTACGTTAATAGTTAATAGCGTACTTCTTTTTCTTGCTTTCGTGGTATTCTTGCTAGTTACACTAGCCATCCTTACTGCGCTTCGATTGTGTGCGTACTGCTGCAATATTGTTAACGTGAGTCTTGTAAAACCTTCTTTTTACGTTTACTCTCGTGTTAAAAATCTGAATTCTTCTAGAGTTCCTGATCTTCTGGACAGAGTGTGCAGATACTACCATCGAATGAGGTTAGTCT
+
<<>A?ABC@CBBBCCC@@@BDBBB?BAAACCC@CCCD=CC?C?CCCCDBB@CCCCC@C@BBBC?D@BCCCCCCBD@BBBAA0@@<@BDC>DDBB?BCCACE?@@BCCD@CCDBBBDD?BCB@C@DBBBBBBC@CCCC@CCCCDBBBCBBBBBBBB?BBC=BC?C?CCDDCCCCC@CDCDD;C?C=AAGGG3CCCCD=CCCCCCCCBB?BBBD5CBCCC?@>@B?BADCBCA?BACBCBCC>@@C@CCCBCDDDB@BCCCBAABCC@DABBC?CBBC?B?BCAB@
@ATNG8:04572:06837
GATGGTAGCGCATATCAGCGCAGCCCAGAAGATCAGGAACTCTAGAAGAATTCAGATCTTTAACACGAGAGTAAAACGTAAAAAGAAGGTTTTACAAGACTCACGTTAACAATATTGCAGCAGTACGCACACAATCGAAGCGCAGTAAGGATGGCTAGTGTAACTAGCAAGAATACCACGAAAGCAAGAAAAAGAAGTACGCTATTAACTATTAACGTACCTGTCTCTTCCGAAACGAATGAGTACGAGAGTCAGAGCAGAGCTACCATCGAATGAGGTTAGTCT
+
<>>>@CAABDBAAB@@@BB@@@BCA8;9B=ABB@A@=@?BBA>?9949@<A?@@;;;<<@7@;>B?@><<<;;;;.;@A@@==(99494999+:==:>==BCCBCC?B=BA??@@<@@@@ACBCFDCBBBCCC@CBAA>??@@BBBC?D?BBB?BBCDCCCA?BDGBBB?AA=ABB@BBFEE>BBA??????.?A:@ABBBDBBB:=:>AA@=?<@ACCC@FBBBBBB>A@BBB=BBA@@A@CCCCCBBBBCBBBBBBBAACCCDD?BAAAA?ACBB8;7;DBBB
@ATNG8:04573:06849
GATGGTAGCGCATATCAGCGCAGCCCAGAAGATCAGGAACTCTAGAAGAAATTCAGATTTTTTAAACACCGGAGAGTAAACGTAAAAAGAAGGTTTTACAAGACTCACGTTAACATATTGCAGACAGTACGCACACAATCGAAGACGCAGTAAGGATGGCTATGTAACTAGCAAAGATACCAGAAGCAAGAAAAAGAAGTACGCTATTAAACTTATTAACGTACCTGTCTCTTCCGAAACGAATGAGTACCTCTCAGCACCTCGTCCTACCATCGAATGAGGTTAGTCT
+
8988(----,-//977444445999)555./7///<274999;;993444(45:466;====&86/5--(-(-555-55)5:44444$4<=@?BDD9CCD:<A;>@>@@>;?4::449377//////-////66688,3377133/886///5:38></7//////35576222'2666637>>:>>>466>>=+==15555:44//3991//)//5:6;:==?<A@@>>==1/,//;17//)/997:54048889343828344;7:::*//866(////(/5;;///
@ATNG8:04574:06841
GATGGTAGTGATACAGATCAGACACCAGAAGATCAGGAACTCTAGAAGAATTCAGATTTTTAACACGAGAGTAAACGTAAAAAGAAGGTTTTACAAGACTCACGTTAACAATATTGCAGCAGTACGCACACAATCGAAGCGCAGTAAGGATGGCTAGTGTAACTAGCAAGAATACCACGAAAGCAAGAAAAAAGAAGTACGCTATTAACTATTAACGTACCTGTCTCTTCCGAAACGAATGAGTACGATGAGAGAGCTCTCTCTACCATCGAATGAGGTTAGTCT
+
BCCC?BBCBBB@A@BBCCCCCCIGCACDC@CCDCBB@C@CCCCCCC?BBAC?BBBCBBBB2B?BCCBBBABBBD<@@BBACC0<;8:?CEL9CCEAEBBBCBCBC@C@CB?BBB;;;BBCCCCBCCCCCCCC?B?@?=A:::BCCG?C@@AA?BBBCCCCC@BABCBB?AA=???599ABB=B??:==<<??'??@B:79BA@==3715<=>0;7;BCCC@CC<;:AA?B????<@DD@CABBBBBDCBBAAACAAA=878888<A<A>==A7;;==8=5:=:99
@ATNG8:04577:06826
GATGGTAGCGCGACGAGCGTAGACCCAGAAGATCAGGAACTCTAGAAGAATTCAGATTTTTTAACACGAGAGTAAACGTAAAAAAGAAAGGTTTTACAAGACTCACGTTAACAATATTGCAGCAGTACGCACACAATCGAAGCGCAGTAAGGATGGCTAGTGTAACTAGCAAGAATACCACGAAAGCAAGAAAAAAGAAGTACGCTATTAACTATTAACGTACCTGTCTCTTCCGAAACGAATGAGTACGATGAGATCTCGTGTGCTACCATCGAATGAGGTTAGTCT
+
8:::.44:;=9:::<<=@DCCCCCC=ACB@BABBBB>A<A@A;;9@=:8489=<<=9;;=;%0*/69<;8;88:967<455555#555)5.55505<A:>A<<CBBCB@B>BB@A@@>@@ACBBBGAABBBAABA=A;;;>AABB???C5;5;:;5;BBBAAAA>ABCCCB@AB=??>7>>BBC>A?@;::9999%9<;<:78>;>>=<><==AA-837?CBD?A?999?A=?8=A?5<993:9:@@BAAAABB@A;;888:@;:9=<8)////6//08?<A8?????
@ATNG8:04579:06800
GATGGTAGTGATACAGATCAGACACCAGAAGATCGGAACTCTAGAAGAATTCAGATTTTTAACACGAGAGTAAACGTAAAAAGAAGGTTTTACAAGACTCACGTTAACAATATTGCAGCAGTACGCACACAATCGAAGCGCAGTAAGGATGGCTAGTGTAACTAGCAAGAATACCACGAAAGCAAGAAAAAAGAAGTACGCTATTAACTATTAACGTACCTGTCTCTTCCGAAACGAATGAGTACTATGTAGAGCTCTATACTAATCGAATGAGGTTAGTCT
+
DCCB?CBC@@BCA<B=@@@>CCCBB?;55.555<=;@<>B>/0/:4//)/16/338988)9488:88779377)7394999'9:395;==0=>D796BBA==00,/47;7;=?<;@@>@BBBBCBBBAB@@?BBBC>A@BBBCAA>BACBC@BBBBCBAA?:::A?A<9847;84;88::2:;@;?@@@@@'?A:998AACCBB=B:====8=;><BBB?ACCB????B99:C9A9838;=787@A?@@>87733<9;9A9953.3...(-2-.(.(.678;
@ATNG8:04534:06872
GATGGTAGATACTCGCTGATACACCCAGAAGATCAGGAACTCTAGAAGAATTCAGATTTTTAACACGAGAGTAAACGTAAAAAGAAGGTTTTACAAGACTCACGTTAACAATATTGCAGCAGTACGCACACAATCGAAGCGCAGTAAGGATGGCTAGTGTAACTAGCAAGAATACCACGAAAGCAAGAAAAAGAAGTACGCTATTAACTATTAACGTACCTGTCTCTTCCGAAACGAATGAGTACGAGAGAGCACACGTGTCTACCATCGAATGAGGTTAGTCT
+
>>><?CCCCCCBBBBBCCCCCCCCC=CCD@CCCCBB?A?BBCBBBB>BC?B?BDBBBBAA3B>AABBBCBC>=;3;<9;;;;*;@=>4:;;6;BCAGBCCCCC997;?AB@CBB@BBCCCCCCCCCCCCCBC?CCCD>AA@ABBAB?D@CAA?ABBBBCCC?BBBBBB?BC@>>?<>?BCC=B??899888.9?=AAAACBA@>9>:=<BC;><>DC@@>@BBAACC?B?BBD>CCB?BBBBCCCCAAACAAABBBBBBBBB?B@<@===@<A@==:<9=@999
@ATNG8:04535:06891
GATGTAGGACGAGCGTCTGAGAGGTACTCATTCGTTTCGGAAGAGACAGGTACGTTAATAGTTAATAGCGTACTTCTTTTTCTTGCTTTCGTGGTATTCTTGCTAGTTACACTAGCCATCCTTACTGCGCTTCGATTGTGTGCGTACTGCTGCAATATTGTTAACGTGAGTCTTGTAAAACCTTTCTTTTTACGTTTACTCTCGTGTTAAAAATCTGAATTCTTCTAGAGTTCCTGATCTTCTGGGCAGACTCTCACACGCCTTACCATCGAATGAGTTAGTCT
+
78////93998:::88::555<<8====>BD<@:::-4:5:3544=4557<:999.5.5::>=<6;;@969@:@;99;;;*:A=@999,9@AA?AAA=AB>;;9=>@:@BB@@BAA<??D=B<A@@@@@@A<@@@@?CBCBCCDBC@A@@@@?A?AAA>@@;@=AAB;;5@99499999+9.55)55AAA+>B955)555/7;<///7<<<=+<96658=5<<7666<<<<7;7;<<>>C<@@CC6BDDBBBCCCBB@@>@4929?89:9>=:<9//-(----/
@ATNG8:04536:06898
GATGGTAGGCACTGCGCACACATCCCAGAAGATCAGGAACTCTAGAAGAATTCAGATTTTTAACACGAGAGTAAACGTAAAAAGAAGGTTCTACAAGACTCACGTTAACAATATTGCAGCAGTACGCACACAATCGAAGCGCAGTAAGGATGGCTAGTGTAACTAGCAAGAATACCACGAAAGCAAGAAAAAGAAGTACGCTATTAACTATTAACGTACCTGTCTCTTCCGAAACGAATGAGTACACATCGTCGTGTCGTGCTACCATCGAATGAGGTTAGTCT
+
::<<9=>>7;;<655<<<<;;A;;A6>;;7:=A9:67<5566<<<=:>C@C@BA?;;;;;*;;A?9;9CBBBBB;9999===,:;554949;<<>9;@<<<==9:7:=BE?BBB=AABBCFIFCDAA@BBBC>AACD@CBBAAA?@=@@CAA?BLCCBBBC?BCBCCD???;?A>6=<??@8@??<?BBBB3BF@B=>>@AA:;7;<@@@D=B<?@DBB?BB@@@AA@C@?@@<?BA=???>@AAA@BBB>>????A::887BBC@ABCCD>AAAB@D@???CB
@ATNG8:04537:06884
GATGGTAGCAACGACACGACGATGTGTACTCATTCGTTTCGGAAGAGACAGGTACGTTAATAGTTAATAGCGTACTTCTTTTTCTTGCTTTCGTGGTATTCTTGCTAGTTACACTAGCCATCCTTACTGCGCTTCGATTGTGTGCGTACTGCTGCTATATTGTTAACGTGAGTCTTGTAAAACCTTCTTTTTACGTTTACTCTCGTGTTAAAAATCTGAATTCTTCTAGAGTTCCTGATCTTCTGGAGATACACATGATACTCTACCATCGAATGAGGTTAGTCT
+
@@A?:CCA@B=?966A@@BA0//99<;;;DC@@?ABCD=CG@D@CCDCDBB@BBABB:;;<BBA?B@AAACCCBBB@?????,=<6<997(3:==>BBC@BB9;:@AAA?BBBCCBBB>AAD?D?A@@@;;:><A>>><>>>>===??@B???;;;==@A==>:>=B@@@@??==8===>?2?<@9;;;;;+;@>=>4=989;;A>>>5;;:;(7:;<?9?:@A6::AAAAA<A:>>>>@@:==B=;;;?@@AA?>>>;;;888;;8=DA??;899;5;:>>>@@
@ATNG8:04538:06852
GATGGTAGATATATCGTACTCTCTGTACTCATTCGTTTCGGAAGAGTCAGGTACGTTAATAGTTAATAGCGTACTTCTTTTTCTTGCTTTCGTGGTATTCTTGCTAGTTACACTAGCCATCCTTACTGCGCTTCGATTGTGTGCGTACTGCTGCAATATTGTTAACGTGAGTCTTGTAAAACCTTCTTTTTACGTTTACTCTCGTGTTAAAAATCTGAATTCTTCTAGAGTTCCTGATCTTCTGGGCAGACTCTCACACGCCTACCATCGAATGAGGTTAGTCT
+
A@@@?B;;A?:;==966??>@>>>C?BBBC@C<?@@@4958<:>><?@?C788???4<2;<<<8?<?@@?>??C@<::::9,9=)//::578;?:?@@<;C;AAABBB@CELIHCDC>B;;:;@ICBDB<;;>ABBD@BAA;;<BBBBA@@CAA@=@>>;???CACCBBB@@@A4:;;::*:9>499:::':?>>@79:AAB@@AB@=@@@@0@@@@B;A=;:69CBBB;;6:69BCD@A=@;;;6;CBBCCCCCCCBACB=AA@7;;CDD=<;;@=@=ABDCB
@ATNG8:04541:06888
GATGTTAGCACGACACGACGATTTGTACTCATTCGTTTCGGAAGAGACAGGTACGTTAATAGTTAATAGCGTACTTCTTTTTCTTAGCTTTCGTGGTATTCTTGCTAGTTTACACTAGCCATCCTTACTGCGCTTCGATTGTGTGCGTAATGCTGCAATATTGTTAACGTGAGTCTTGTAAAACCTTCTTTTTACGTTTACTACTCGTGTTTAAAAAATCTGAATTTCTTCTAGAGTTCCTGTATCTTCTGGGATGTATCAGCGAGTATCTACCATCGAATGAGGTTAGTCT
+
<<ACC;?@;===<<<=<<<<;;909;999555.559>0667<9=669;=A=BA;::.9.44;;6;8;;555<@9><7:;;:'//)//66:/8:55.4:;4:;8473>788(78>877BC?BBB?B;??@99966-5:99499;9;9755-57895655::<777289999>=5658455757*529.22222$25222'22555677778;'22222#25559+22'.3.3...75506/222555705455)-----448557>;;;>A?::69==>?=?@BB<?:=:662
@ATNG8:04547:06892
GATGGTAGCTCACGTACGTCACACGTACTCATTCGTTTCGGAAGAGACAGGTACGTTAATAGTTAATAGCGTACTTCTTTTTCTTGCTTTCGTGGTATTCTTGCTAGTTACACTAGCCATCCTTACTGCGCTTCGATTGTGTGCGTACTGCTGCAATATTGTTAACGTGAGTCTTGTAAAACCTTCTTTTTACGTTTACTCTCGTGTTAAAAATCTGAATTCTTCTAGAGTTCCTGATCTTCTGGGTCTCTCTCTCACGCACTACCATCGAATGAGGTTAGTCT
+
>>@<:CCCBCDCCCCBBBBCCCABABCCCCCCACCCC>CC@C@CCCCCCC@CBBBC@D@CCCC?C@BAAAAAABB?BCCCC3CB>CBBB=BBAB@BBA?@@=??@A@A?AAABBACC?CCC?B?@CC??@@?<@A>>;==<>=::;>=ABB@>>><:;:<@@<@<>>>@@@@@@<@@BBA2?1818<<<<.=@AAA:?888;;==>?<A@@@/A>>>?<?<@A<AA@@>==9==A@@=;;*//6606;9>>B@@>>>A@>>>?==8===??<=>>?;?:;<6==
@ATNG8:04548:06870
GATGTAGCACGACACGACGATGTGTACTCATTCGTTTCGGAAGAGACAGGTACGTTAATAGTTAATAGCGTACTTCTTTTTCTTGCTTTCGTGGTATTCTTGCTAGTTACACTAGCCATCCTTACTGCGCTTCGATTGTGTGCGTACTGCTGCAATATTGTTAACGTGAGTCTTGTAAAACCTTCTTTTTACGTTTACTCTCGTGTTAAAAAATCTGAATTCTTCTAGAGTTCCTGATCTTCTGGTATGACTAGTGTACTACTACCATCGAATGAGGTTAGTCT
+
AAAABCDC9:9CB@@??@0//@ADCCCCCBB?CCCC=CCACABBBCCCC?DDD??>A@CBBB@C@BBABBDEBB?BBABB3BD?D>>><?BBB?BBA?CA?ABBBBB<@@BACBBB<AAA?A?AAAA<<<A;A>>>9==>>>>@@AAAAA>>>@;>??=CC=A;CAAAAAAAA;@@AAA5A;A;??CCC.@A;<;2<<>==><:;;/67677%8===A=A<@@;@@BD???<A;?>AADD6<<A=AAA@@@>>>@ADAA????>>;A????;<<<@;?;?A<<<
@ATNG8:04549:06863
GATGGTAGACATATCGTACTCTCTGTACTCATTCGTTTCGGAAGAGACAGGTACGTTAATAGTTAATAGCGTACTTCTTTTTCTTGCTTTCGTGGTATTCTTGCTAGTTACACTAGCCATCCTTACTGCGCTTCGATTGTGTGCGTACTGCTGCAATATTGTTAACGTGAGTCTTGTAAAACCTTCTTTTTACGTTTAACTCTCGTGTTAAAATCTGAATTCTTACTAGAGTTCCTGATACTTCTGGTATACACACTCGCTCGCTACCATCGAATAGGTTAGTCT
+
B??@?CCEBBCBCCCCBBBAAABACCA@ADBC?AAAB=BB@C@CCA@??@<?BCBB@B>@@BB?B@BBBBA@?A@<?>><@.>=;>99:.9;>?>BBB?BB?A??A>>;?BBB????<?AB<A;??B>==;;5;===9=??AA@?>>>B>>===>5:;=<>>8=8===?>>A@@<>>AAA5@<@7;7<==,<=<=@,/-/::;77;>>5767-6///=496>A7::?>=8996@4978///<36290,,,,,,77797779999::;699998255907-2,,))
@ATNG8:04550:06877
GATGGTAGTGTGTCTCTGAGAGTAGTACTCATTCGTTTCGGAAGAGACAGGTACGTTAATAGTTAATAGCGTACTTCTTTTTCTTGCTTTCGTGGTATTCTTGCTAGTTACACTAGCCATCCTTACTGCGCTTCGATTGTGTGCGTACTGCTGCAATATTGTTAACGTGAGTCTTGTAAAACCTTCTTTTTACGTTTACTCTCGTGTTAAAAATCTGAATTCTTCTAGAGTTCCTGATCTTCTGGCTCTCGTAGACAGATACTACCATCGAATGAGGTTAGTCT
+
BCBD@B<566@@::;59:AAAABBBBBDCCBC@BAAC<AA?A>@@@@@@B?CBBBG?A<ACCB?B@CBCACBDBC@>@@@@+?>8<<<@4@@?@<@AB=;;469BBBJ=AACCGCCC@BBB?B<ABCAAADJ@CBBD:;<BCCCDCCCBBB@AAC?AAC@CD@C@ABAFCBBBB7:;@@@3@9?;@BBBB2BBBBC7;;;;A;:99;29=A=+==99949=<@;??>>999<=8<<>>=A???@@@A@BA@;;:A@@>B999?9:499999:;>>?;?@CC@??
@ATNG8:04557:06859
GATGGTAGTGCGTGAGAGAGAGACCCAGAAGATCAGGAACTCTAGAAGAATTCAGATTTTTAACACGAGAGTAAACGTAAAAAGAAGGTTTTACAAGACTCACGTTAACAATATTGCAGCAGTACGCACACATTCGAAGCGCAGTAAGGATGGCTAGTGTAACTAGCAAGAATACCACGAAAGCAAGAAAAAAGAAGTACGCTATTAACTATTAACGTACCTGTCTCTTCCGAAACGAATGAGTACGAGAGAGCACACTGTCTACCATCGAATGAGGTTAGTCT
+
899;@??@6966@@@ABBCCBBAAA8??B>@DCD;;46:==<AABB?BC@CACBBBBBBB3B?AAABCCCAAAD=AABCDGG5CB>B=BBB3B@@8;;DDGIBCCACACB?BBA=BBA@@@@ABBCCBBBB;;5;@@;@CCCCBBB@G@D@A>@BBBBCBBADCCABA?BB>???<@@::9,9>@;>>@@@@'@A??A:BBBDB@=@;@>AA;A<??BBB>@@A@??A?B?AAC?BBC@CBAACCBBBBBCCBBBABBBBCBB??<?@@@A=@==>1818@=00
@ATNG8:04557:06886
GATGGTAGAGAGAGCTCTCTCATCGTACTCATTCGTTTCGGAAGAGACAGGTACGTTAATAGTTAATAGCGTACTTCTTTTTCTTGCTTTCGTGGTATTCTTGCTAGTTACACTAGCCATCCTTACTGCGCTTCGATTGTGTGCGTACTGCTGCAATATTGTTAACGTGAGTCTTGTAAAACCTTCTTTTTACGTTTACTCTCGTGTTAAAAATCTGAATTCTTCTAGAGTTCCTGATCTTCTGGTGAGTTATGCATGATGCTACCATCGAATGAGGTTAGTCT
+
BCAB?BDCBBCCCCCBBCDDHCGCBBABFEIHFIBAB>ACAF@BBCDCCB?CCBCC@C@AAAB?B9@@CAAACCD@AAAAA2?A?A@@@=ABBC@D@@=AC199?B@B?BBCB@@@A<>>?<@<@AA>>>>@<@@@@:=>??@@@>@@@A@@>>=::::<?D<A<AA@@>>>BB:>>ABB6@<@7;;AAA/B@???8?:::=>A??>3:::;+;>>?C=B=A@<AADDA??;?<A???DD7::@<@AA>>9>@AAA::8@=;79848///;588==;?<:;;>>
@ATNG8:04557:06898
GATGGTAGGCGAGAGTGAGACGCAGTACTCATTCGTTTCGGAAGAGACAGGTACGTTAATAGTTAATAGCGTACTTCTTTTTCTTGCTTTCGTGGTATTCTTGCTAGTTACACTAGCCATCCTTACTGCGCTTCGATTGTGTGCGTACTGCTGCAATATTGTTAACGTGAGTCTTGTAAAACCTTCTTTTTACGTTTACTCTCGTGTTAAAAATCTGAATTCTTCTAGAGTTCCTGATCTTCTGGTATACACACTCGCTCGCTACCATCGAATGAGGTTAGTCT
+
A@CD@CAC@CDAABBCCCCBBBCDDCBAAAAA=ACBC>BB?B@BCCCCCC@CCBBB?B>AACC?B?BBCCBCBAA>99:9:)8?=AAAA<?@@C@BBC?AA7:99@8927A@>??BF@BAA=A<>>@?>>>?;@AAA:=>@>>===AA@???==>88:@<>>:><AA?>?@@==7;;BBB5A<@;>>>>?/===DD3;:::::::::08888(6;;:A<@;>=:=@@B@??=A=A@@A@A588B=A@??@@A>>=>@@=>=>AAA=?;;::66669599==@>B
@ATNG8:04563:06852
GATGGTAGGACGAGCGTCTGAGAGGTACTCATTCGTTTCGGAAGAGACAGGTACGTTAATAGTTAATAGCGTACTTCTTTTTCTTGCTTTCGTGGTATTCTTGCTAGTTACACTAGCCATCCTTACTGCGCTTCGATTGTGTGCGTACTGCTGCAATATTGTTAACGTGAGTCTTGTAAAACCTTCTTTTTACGTTTACTCTCGTGTTAAAAATTGAATTCTTCTAGAGTTCCTGATCTTCTGGCGCTCTGTCACGTCTGCTACCATCGAATGAGGTTAGTCT
+
@ABB@BBB?A@A@@@@?@@;:;@@=@BCCBBB?;;;B=BB@D@DCCBBBG@BBBAA?B@CBBBACACCCFGCCBB=@@>>>,@>;?;;;0;CAB>BDD?BB9;;BBBC@CCFDCBBB:;;B>B>BCCDECCC@CBBB?CBBBDCCBBCBBE@A@A?AAB?BB?B@BBBBBDCBC?@ABBB7B>B=@A@@A,AAACH?CJJEDCBB;;8;BBC3C>BB?B?BB?;;:BCBC?B=@?AB@@=@@@@BBBCB@@@AAAAA@@;:9?A?::9CC@???A>A=@ABB@
@ATNG8:04569:06871
GATGGTAGCTCTGCTCTGACTCTCGTACTCATTCGTTTCGGAAGAGACAGGTACGTTAATAGTTAATAGCGTACTTCTTTTTCTTGCTTTCGTGGTATTCTTGCTAGTTACACTAGCCATCCTTACTTCGCTTCGATTGTGTGCGTACTGCTGCAATATTGTTAACGTGAGTCTTGTAAAACCTTCTTTTTACGTTTACTCTCGTGTTAAGAATCTGAATTCTTCTAGAGTTCCTGATCTTCTGGTGTCGTCTATCATGTACTACCATCGAATGAGGTTAGTCT
+
>@BB@CCEBBBCBBABCBBCCCCCDBB@@A@@<@BCC>BB?C@DBCBBED@CCGGC?B?BEED@H@CCCCCCCBB>;;:;;*;@=ADCC>BBCC?AAE@CC;;;BBBB?BBDCCDCH@AAB@C?CDC@CCBC@DDBB?BDDDCBCBCC<;;DCDC@CBC@BB@D@B@ABCCBBC@CBBBB7B=A=@@BBB2CBBCB>BCBBCC@@@B?C@BC?AAABA>A>BB=@?CBDCC?C?BBBAA@>AAB?A;;;BC;;;ACAAACCCCAA?AABCE?CCCC@B?BCBCB
@ATNG8:04569:06885
GATGGTAGACACGTGTGCTCTCTCGTACTCATTCTTTTCGGAAGAGACAGGTACGTTAATAGTTAATAGCGTACTTCTTTTTCTTGCTTTCGTGGTATTCTTGCTAGTTACACTAGCCATCCTTACTGCGCTTCGATTGTGTGCGTACTGCTGCAATATTGTTAACGTGAGTCTTGTAAAACCTTCTTTTTACGTTTACTCTCGTGTTAAAAATCTGAATTCTTCTAGAGTTCCTGATCTTCTGGTCTACTACACTGTACTCTACCATCGAATGAGGTTAGTCT
+
;;;;?BCBBBD:;9;;;;;CICCCDABBCCCC?;;;;6;B?B@DCCCBBB@CCCCCAE>BBCCBC@DBBCDDDBA=AC>>D+BB@BBAA4@BDD@BBA>AA8;;@AAA>ABCCBBAC<CCA<A?CB@@@@BB@CBBA;@@AA>>>AAAAAA@>>><?@@=AA<A=???AAAA@@<@@ABB6@<@;<<<<9+;=99:1;;::@@BA@@8>?>?/>A@@A=A<AA;??BB@@@<@=@@@@@@:==A:??AA@@@>>>AAAAAAA;;=49///@766;=<A8====<
@ATNG8:04570:06854
GATGGTAGTCTCAGATAGTCTATAGTACTCATTCGTTTCGGAAGAGACAGGTACGTTTAATAGTTAATAGCGTAACTTCTTTTTCTTTGCTTTCGTGGTATTCTTGCTAGTTACACTAGCCATCCTTACTGCGCTTCGATTGTGTGCGTACTGCTGCAATATTGTTAACGTGAGTCTTGTAAAAACCTTCTTTTTGCGTTTACTCTCGTGTTAAAAATCTGAATTCTTCTAGAGTTCCTGATCTTCTGGCTCTCGTAGACAGATACTACCATCGAATGAGGTTAGTCT
+
://57=<<<99>A>@@A@:66<<<=6555554.44<;2<=5=;:55555:5:;;;==3>:>?<@8B@BDC?<6605<5::;;;);<><BB=C:?:;9495925=45955==9?ECCEBBB?BBB=@=ABBBBBCC@CCCC@CBBBBBBAB@@@BBB@@=@BB=AAAE?BBBBBBBBA>A<;;<;*;>C;@ABBB.;:CCC;B;;9@?@@==:====*:945505=@A>@@@;;:A=@=@CA@@@<@@B?BH;;;CCCCGDCCCCDDCDC@@A@CC@AA@C?A=?@B@@
@ATNG8:04578:06882
GATGGTAGTGCGTGAGAGAAGACCCAGAAGATCAGGAACTCTAGAAGAATTCAGATTTTTAACACGAGAGTAAACGTAAAAAGAAGGTTTTACAAGACTCACGTTAACAATATTGCAGCAGTACGCACACAATCGAAGCGCAGTAAGGATGGCTAGTGTAACTAGCAAGAATACCACGAAAGCAAGAAAAAGAAGTACGCTATTAACTATTAACGTACCTGTCTCTTCCGAAACGAATGAGTACTATAGACTATCTGAGACTACCATCGAATGAGGTTAGTCT
+
@@>:?ABCCCBB@A@CBGHACCCD?CBB?BECCBB@BDCCBBBBB?BB?B?CCBBBDDC2C?AACCCBBB@@@<@@ACDCD3CC?C=BAA9ACF?BBCCBCC@?>@@BB?BDE@CCAABCCCCCCCCCBBB@CBAA>ABCBCBBB?BAEBB@BCCCBACB?CAAACC?BB?BBC@AA???8>?<:?AAAA3BB?B???BAA??<>;?>@?7:7:?CAA>ABA@AAB@B?CCD>CAA>A@@BDDDCCCCCAA?AADCC>@>BCAA>AEBBA>AA::4:<@@AAB
@ATNG8:04582:06883
GATGGTAGGCGTGTGAGAGTCTGCCCAGAAGATCAGGAACTCTAGAAGAATTCAGATTTTTAACACGAGAGTAAACGTAAAAGAAGGTTTTACAAGACTCGTTAACAATATTGCAGCAGTACGCACACAATCGAAGCGCAGTAAGGATGGCTAGTGTAACTAGCAAGAATACCACGAAAGCAAGAAAAAGAAGTACGCTATTAACTATTAACGTACCTGTCTCTTCCGAAACAATGAGTACTGCGTCTCACTCTCGCCTACCATCGAATGAGGTTAGTCT
+
:9:85:@C?BCCCBBBDDDCAB995/5>>?CBBC;;9;?CCCCBBC@CCAC?A@@<<;;;*;=A@BDBCCD@??6=@9999-9@;A3::9*9<?>B>??CCC?C?BB?BBB>@?<<?:;;==BBA>>>@<@B@@<>>===@@@;><>@@<@BBC?@>>;>AAADD?BB@CEF:;;@AA8AAA=;;;;;*;B?CGCCCCCCE?@?ACCC@C@B;;:C@BBAA????C?DDF>9999CBBBBCBBBBAA@@999BBBCC?DBB?ABBB@9??<=:<:CDCCC
@ATNG8:04535:06930
GATGGTAGCACGAGTCACTCATATCCAGAAGATCAGGAACTCTAGAAGAATTCAGATTTTTAACACGAGAGTAAACGTAAAAAGAAGGTTTTACAAGACTCACGTTAACAATATTGCAGCAGTACGCACACAATCGAAGCGCAGTAAGGATGGCTAGTGTAACTAGCAAGAATACCACGAAAGCAAGAAAAAAGAAGTACGCTATTAACTATTAACGTACCTGTCTCTTCCGAAACGAATGAGTACAGAGAGTACGATATGTCTACCATCGAATGAGGTTAGTCT
+
AAAB@CCCBCB>666@@?C>BBC>>:>CC@DCCCAA?AAHHCBBBC@EE?C@CBBBBBAB2B@BBCCDDCB???:?ABCCCD5BA=@5;;;.;BB?C;<<BBB;;8;?BC@CDC?BBBBDCDDCCCDCCCCC?BBBB@BBB?@@997;@CAB>@@@BBBBCADDBBCC???9:9:4::AA@9@@@;==<<<?'??>@:7:B=?=>7:77:>?4=:=BCCC@CCBCBBC?B?BBB=ABB?CBABBBBABBBBBBBBBABBBCAA=@@=AA>>>=>>>@<?<@A@??
@ATNG8:04535:06945
GATGGTAGCGCATATCAGCGCAGCCCAGAAGATCAGGAACTCTAGAAGAATTCAGATTTTTAACACGAGAGTAAACGTAAAAAGAAGGTTTTACAAGACTCACGTTAACAATATTGCAGCAGTACGCACACAATCGAAGCGCAGTAAGGATGGCTAGTGTAACTAGCAAGAATACCACGAAAGCAAGAAAAAGAAGTACGCTATTAACTATTAACGTACCTGTCCCTTCCGAAACGAATGAGTACGATGAGATCTCGTGTGCTACCATCGAATGAGGTTAGTCT
+
BC@>>A;9;CDDBBBCBBBCBBBCC>CCD@CCCCCC@C?A@CBBBC?BB?CACAA99999.9>CCDCCCABBB@8@B::;;;*;C>B<@@@4@BC?BBABCCC@@=@?BB@BCC@CCCCBBBBAAABBBCCD@CCCC?BBEDCCBB@BACBB?BCCCCBCC?CBBBCC?CB?CBC=@@BBC>BAA<ABBBB1CC?B?>>BCCBB?B?BA@A=@<@CB@@?@CAAB=A>B?BCC=CCD?@@??@@A@ABCBBBBB>>>CB>>>BBD@CCAAA?A?AA=A<@BAAA
@ATNG8:04537:06912
GATGGTAGCTATACGTATATCTATGTACTCATTCGTTTCGGAAGAGACAGGTACGTTATAGTTAATAGCGTACTTCTTTTTCTTGCTTTTCGTGGTATTCTTGCTAGTTACACTAGCCATCCTTACTGCGCTTCGATTGTGTGCGTACTGCTGCAATATTGTTAATCGTGAGTCTTGTAAACCTTCTTTTTACGTTTAACTCTCGTGTTTAAAAATCTGGAATTCTTCTAGAGTTCCTGATCTTCTGGTATGACTAGTGTACTACTACATCGAATGAGGTTAGTCT
+
<<@A@BCCA@;;66==;;@AA<GECCCBC<;949999)55.5.555565<8==79=,00/:;7;///55494448===?>+:<873333&3888-43848::98;8//*/888;@<<:8;;4:4669222;=6=>773///7556;:::75...3(....33(2,226786555706222'238178AAA/>><<=6<5:9////.388/8886'8./.(.0539:6977722216,22666959>A7;99<556556:A<<<@=:9979999.55/8/5/6///5
@ATNG8:04540:06922
GATGGTAGTGTCAGTGCGCGTCGTCCAGAAGATCAGGAACTCTAGAAGAATTCAGATTTTTAACACGAGAGTAAACGTAAAAAGAAGGTTTTACAAGACTCACGTTAACAATATTGCAGCAGTACGCACACAATCGAAGCGCAGTAAGGATGGCTAGTGTAACTAGCAAGAATACCACGAAAGCAAGAAAAAAGAAGTACGCTATTAACTATTAACGTACCTGTCTCTTCCGAAACGAATGAGTACGTGTGACGTACGTGAGCTACCATCGAATGAGGTTAGTCT
+
9:;;<A?CBBBAB=CBCCCCDFCFF@BBFACICCBB@AABBDDDCB@BC@C@CB?:9:::):>ADCBBED???@9?9;;;;;*;@<@499:*9A@;@A9:6AD;;79?@@>BBB?BBBBBBECDBCBBBBBCAEBBB@CCCBCCBB?B@DBB?BBA@@@@?=AAABBB=@A>::9=AAAAA29993::::::%:B<@:99BB???=A=@A@@<@<ACCCC?CBBBBAB?B>ABK@CBB>AABDBBB@?>?>CBBCCCBBBBBBBAB>AA@@C@CCBB@A?@@999
@ATNG8:04541:06915
GATGGTAGGCGTGTGAGAGTCTGCCCAGAAGATCAGGAACTCTAGAAGAATTCAGATTTTTAACACGAGAGTAAACGTAAAAGAAGGTTTTACAAGACTCACGTTAACAATATTGCAGCAGTACGCACACAATCGAAGCGCAGTAAGGATGGCTAGTGTAACTAGCAAGAATACCACGAAAGCAAGAAAAAGAAGTACGCTATTAACTATTAACGTACCTGTCTCTTCCGAAACGAATGAGTACGATGAGATCTCGTGTGCTACCATCGAATGAGGTTAGTCT
+
BCDC?BBC?CCABBCCCCC@@ACCD=CCC?BBBCCC@C?BBBB::;>BD@H@C?@<;;;;*;=CBBCCBCC?@?9:9:@AA6AA>A@ECC9CCC?B>??BCAAA>A>@B?A8809;;;>??>;;;AAAC==:=BBB<=>=><=::5;;@@B?CCBBBCBB?BCCBAB>AB<?AC@BAAAA<A>?;?AAAA2@A>AA@??AA@?:@=CA<>7:4:<<<=:=>>A>>><@>A@A:=AA??>>B???999BBBB??;@@@@===A;;5;>BAB@EAAA?A=???@?
@ATNG8:04549:06936
GATGGTAGCGCATATCAGCGCAGCCCAGAAGATCAGGAACTCTAGAAGAATTCAGATTTTTAACACGAGAGTAAACGTAAAAAGAAGGTTTTACAAGACTCACGTTAACAATATTGCAGCAGTACGCACACAATCGAAGCGCAGTAAGGATGGCTAGTGTAACTAGCAAGAATACCACGAAAGCAAGAAAAAAGAAGTACGCTATTAACTATTAACGTACCTGTCTCTTCCGAAACGAATGAGTACGTGTGCGACGTGTCTCCTACCATCGAATGAGGTTAGTCT
+
<<:<@C:59BBBDDBBACBBBCBBB>BCD@CDECBB?A@CDCCCBB?BA?A@BBCCCCCC5CACFCBCCCCCME<BA;;;;;*;B?B?CBB;BEFAEDCCBBB:::;@BB?BCC@BCCEECDBBBBDDBBBD?EDCC>BBBBBBCB?C@CBB@CCCCCCBB?BBCCCC@CB?BBB>??DCE<@>?:998888%9>;>?8>>=AB<7343;<<2;6;7;;B?CB;::CC@C?CBD>AAC@BBBBBAAABBAAACBBA???AA@=A@A=@@???=A??A=A=BBCBB
@ATNG8:04554:06922
GATGGTAGCGCACACATAGATACAGTACTCATTCGTTTCGGAAGAGACAGGTACGTTAATAGTTAATAGCGTACTTCTTTTTCTTGCTTTCGTGGTATTCTTGCTAGTTACACTAGCCATCCTTACTGCGCTTCGATTGTGTGCGTACTGCTGCAATATTGTTATCGTGAGTCTTGTAAAACCTTCTTTTTACGTTTACTCTCGTGTTAAAAATCTGAATTCTTCTAGAGTTCCTGATCTTCTGGATAGCGACGCGATATACTACCATCGAATGAGGTTAGTCT
+
ACAA?B;9;ABBCCCCBBBFFCABACCCBB997:@@A<BB@EADCEBBBDACGBBB@F@ABBC@DACCBBCCCBC?BCBBB5BA=A@@@;@BBC>BBC?BB8;;;BAA>BCCBBBBB=@@B?B?CCDBA;;;8;CAB>ABDCGCCBCBBBBCCCB?CCD@BBACBBBBBBCDDF?@ACCC9C?B@BCDGD5CDCCC>BBBDDGCCCCADEDD5ABIIJACACC?BBBBD;:79=@ABBBC@CDD?BBDFFCCCGCBBABCJCCCB@CCDDDA?BAB@B?CBA;;
@ATNG8:04556:06908
GATGGTAGAGAGACTGTAGCGCACCCAGAAGATCAGGAACTCTAGAAGAATTCAGATTTTTAACACGAGAGTAAACGTAAAAAGAAGGTTTTACAAGACTCACGTTAACAATATTGCAGCAGTACGCACACAATCGAAGCGCAGTAAGGATGGCTAGTGTTACTAGCAAGAATACCACGAAAGCAAGAAAAAGAATTACGCTATTAACTATTAACGTACCTGTCTCTTCCGAAACGAATGAGTACAGAGAGTACGATATGTCTACCATCGAATGAGGTTAGTCT
+
0000)/:97<>>955====@>>>BD>CCC>BB==BB:B:A@ACBBB?BB@B>BBBBBBBB3B=@@BAA?BA??@89359=@@0@@;>;@@;0@6969ACDB@>00*0400,0?>9<<>A@BBCCCAABCBAA=@?;;5:A@@BCCC@DACAA>AAABCCC?BBCC?@@?CC@CCB;<:///)0/0)0;;;;,:=5>8>?B@==A5:5:==A=A<@@BBB@CBBAAAA=?<?AA9@::49?@@@@CAAAB???AA??>B?>>@///5966795///8494999;;
@ATNG8:04558:06919
GATGGTAGTATATCGCGTCGCTATCCAGAAGATCAGGAACTCTAGAAGAATTCAGATTTTTAACACGAGAGTAAACGTAAAAGAAGGTTTTACAAGACTCACGTTAACAATATTGCAGCAGTACGCACACAATCGAAGCGCAGTAAGGATGGCTAGTGTAACTAGCAAGAATACCACGAAAGCAAGAAAAAAGAAGTACGCTATTAACTATTAACGTACCTGTCTCTTCCGAAACGAATGAGTACGAGAGAGCACACGTGTCTACCATCGAATGAGGTTAGTCT
+
CDEC@CCC@AABABBB;:9666>CG:CCC>@@AAAB>BACHCCDDEGDG@C>A@@<;;;;';:@@BBDCCA;::/:=;;::*4@7<.599&9;@;@9::ACA@A?@?BB?BBD?AABBBBCCCBDCBCBCB@CD@A>@@CCCCCB@EAE@@?@DBBBBBB?BBBBCC?CD?99:>AA@A@;@>>;>>===?'???A:49B?A@@=@;<<AA;B=??CAA>@CCB:;;@F@FCC>BAB????CCBBBBBCBCBAABBBBBA@@@@@<@>=>A<AAAA<?:;>000
@ATNG8:04559:06913
GATGGTAGTATATCGCGTCGCTATCCAGAAGATCAGGAACTCTAGAAGTATTCAGATTTTTAACACGAGAGTAAACGTAAAAAGAAGGTTTTACAAGACTCACGTTAACAATATTGCAGCAGTACGCACACAATCGAAGCGCAGTAAGGATGGCTAGTGTAACTAGCAAGAATACCACGAAAGCAAGAAAAAAGAAGTACGCTATTAACTATTAACGTACCTGTCTCTTCCGAAACGAATGAGTACACACTCTCATATGACACTACCATCGAATGAGGTTAGTCT
+
44:<8=BB???>=;;;@;>BCCAAA>BAB?BBBCCC@CABBCBAAC@BBBF?CC;<;BBC,B8;;@BBDCCBBB<;9;@BBB09;799BBC9CBA=A99:@@000+03<:6;?B9=B@?@B@BBDBBCCCCC?CBBB=A@@@CBCC@C?C;:::BCBCCCC?BBBCBB@BC@BCB?C???@9>>=9::9:99%9<;;=8ABBBBB@C?B@BB?B?>?ABB?BBAABBB?B=A@@9@BC?CBCCAAABCBBCBB::9BACBA;;:A@=ABA9:58@@A=B>?ACBC
@ATNG8:04559:06922
GATGGTAGCTCACGTACGTCACACGTACTCATTCGTTTCGGAAGAGACAGGTACGTTAATAGTTAATAGCGTACTTCTTTTCTTGCTTTCGTGGTATTCTTGCTAGTTACACTAGCCATCCTTACTGCGCTTCGATTGTGTGCGTACTGCTGCAATATTGTTAACGTGACGTCTTGTAAAACCTTCTTTTTACGTTTACTCTCGTGTTAAAAATCTGAATTCTTCTAGAGTTCCTGATCTTCTGGTAGAGCGTGCATATATCTACCATCGAATGAGGTTAGTCT
+
CBBB?@?><<;@AA@>5559>=>@?@;;:BCC?BBCB>BCBG?BBBBBBB?CB@AA<@=A;<:?B?C@@@CDCA@<9999-3727333(38897<<<8<<258<;7;.3333=9::688638(.....78816666/5565555885557/..5.5355==05079975555::358?@@+;0807>>>>/><<<@,558878>=>>5::::(59755273::5;999:87176252666166727>>97;5888858:9;;;@B=;99--*---9294;@>:>
@ATNG8:04559:06934
GATGGTAGGACGAGCGTCTGAGAGGTACTCATTCGTTTCGGAAGAGACAGGTACGTTTAATAGTTAATAGCGTACTTCTTTTTCTTTGCTTTCGTGGTATTCTTGCTAGTTACACTAGCCATCCTTACTGCGCTTCGATTGTGTGCGTACTGCTGCAATATTGTTAACGTGAGTCTTGTAAAACCTTCTTTTTACGTTTACTCTCGTGTTAAAAATCTGAATTCTTCTAGAGTTCCTGATCTTCTGGATACACTCATGTGCACCTACCATCGAATGAGGTTAGTCT
+
::;;@A@@<@AABBAA@AAC@AAC@BBBAA::8;BBB=CC?B@BCCBBBB?B@A;<<0;=ABBB?C@CBBAG000A@A@@@@,/0/)4>::4@A@A>C;;45>2599:@B?BBGBBBBB?BBB>B@BBACCCCC@BBBB?CCBBBBAABBCBCCCCC@CCB?BA?B?BBB@AAGCB>B;;;;.;>B=@BBBB.;;CCC>CCBBBBA;;;4;;;;*;==;:6:?AD>@@@;<:B=A=ACBBBC?AAI?CBBBBBCDBBBBBCBB@BBB?A@@BC?BBBB?B?CGAAA
@ATNG8:04560:06931
GATTAGTGATACAGATCAGACACCAGAAGATCAGGAACTCTAGAAGAATTCAGATTTTTAACACGAGAGTAAACGTAAAAAGAAGGTTTTACAAGACTCACGTTAACAATATTGCAGCAGTACGCACACAATCGAAGCGCAGTAAGGATGGCTAGTGTAACTAGCAAGAATACCACGAAAGCAAGAAAAAGAAGTACGCTATTAACTATTAACGTACCTGTCTCTTCCGAAACGAATGAGTACGATGAGATCTCGTGTGCTACCATCGAATGAGGTTAGTCT
+
ABB@CCCBBBBCCCBBBC;;;AA;?BC=BBBBCC@BACBBA@AB@CC@C@AA@?=999)98B=@BBBAA9:9,9>;<;;:$4939.444&555.5>>CCBB;;4;5;@<ACC?BBB@A@BBCDGCDBBAD@AABB@CCCCBBBB?B=AAB>BBBCCCAB?ABBCBB@BB???@?CBCBF=B@@:=====.?C?>??CCEBB@<@<@>>><><>?BBB?AAAA:::?B=??B=BAA>999AABBBBBBBBBBB??;=<///77717AAAB;;??A9<29;?@@
@ATNG8:04561:06920
GATGGTAGCACACGAGATCTCATCGTACTCATTCGTTTTCGGAAGAGACAGGTACGTTAATAGTTAATAGCGTACTTCTTTTTCTTGCTTTCGTGGTATTCTTGCTAGTTACACTAGCCATCCTTACTGCGCTTCGATTGTGTGCGTACTGCTGCAATATTGTTAACGTGAGTCTTGTAAAACCTTCTTTTTACGTTTACTCTCGTGTTAAAAATCTGAATTCTTCTAGAGTTCCTGATCTTCTGGATACACTCATGTGCACCTACCATGAATGAGGTTAGTCT
+
ABCC@BB==<?@CCCCB==ED>@A@@@@@BBB>B:9::&5<7>:A>=BCBB@;;5::.4.444;8=8<<<<<;::B8??>>>+BB?AA@>8@<@@>@>:+00,00:77;88::BBBCC>BAC?B<??:C====7;;>?188>>BAA?>>>AA;:;>:>>D>DD;?;>>>=<=:770577992;;D<>>AAA/AABAB:>><==<::9;18888)7@@>>;C;<=367====>=F8;;>>==5;;;5;@=776///6:;>:::6:896;:7323---)-27555>
@ATNG8:04562:06919
GATGGTAGCACGACACGACGATGTGTACTCATTCGTTTCGGAAGAGACAGGTACGTTAATAGTTAATAGCGTACTTCTTTTTCTTGCTTTCGTGGTATTCTTGCTAGTTACACTAGCCATCCTTACTGCGCTTCGATTGTGTGCGTACTGCTGCAATATTGTTAACGTGAGTCTTGTAAAACCTTCTTTTTACGTTTACTCTCGTGTTAAAAATCTGAATTCTTCTAGAGTTCCTGATCTTCTGACAGAGTGTGCAGATACTACCATCGAATGAGGTTAGTCT
+
AAAA?CFDBBDBBBDB?@A;66ABDDCCCCBB@ACCF>EEAE@CBBCBCB@EBBBB?B?BBBC@D@CCBBBC===9=====+BB8B??<1<AAA>AA@???8:9@BBC>AAAABCCA<AAC=A=AAAA<<9?:@@A?9>>>>>=?>ABAA@:::?;>>><AD<A;??A@@@A@@=???BA5A=D<?????.;;8881966///:66:4:::;+:?@@@<@=?>;?A@@???<?=AA???A:==??BAAA@@@@@A@@????AAA=?>?AA:>>>?=B=@@?<<
@ATNG8:04564:06914
GATGGTAGTGATACAGATCAGACACCAGAAGATCAGGAACTCTAGAAGAATTCAGATTTTTAACACGAGAGTAAACGTAAAAAGAAGGTTTTACAAGACTCACGTTAACAATATTGCAGCAGTACGCACACAATCGAAGCGCAGTAAGGATGGCTAGTGTAACTAGCAAGAATACCACGAAAGCAAGAAAAAGAAGTACGCTATTAACTATTAACGTACCTGTCTCTTCCGAAACGAATGAGTACGTGTGCGACGTGTCTCCTACCATCGAATGAGGTTAGTCT
+
59;?5::<666>>===?BCDDD?>?<6669<9;>55067;:>>:>:744-47445<<<<<+:4883333333;<3::88777'//)/5;;;.;/5.555:<<<//)/2//)/77)//<<;;;>>>AAAC999@C@A@@BBCCBCCC>B>AA@;>>00/:::6======844-333,33<<=,337133333$38399=888965(-(-778(-*-6:;;788///66186999189:7437?=777=<;>@7779:;;422688<55888A977//(/(.9333
@ATNG8:04571:06947
GATGGTAGCTCACGTACGTCACACGTACTCATTCGTTTCGGAAGAGACAGGTACGTTAATAGTTAATAGCGTACTTCTTTTTCTTGCTTTCGTGGTATTCTTGCTAGTTACACTAGCCATCCTTACTGCGCTTCGATTGTGTGCGTACTGCTGCAATATTGTTAACGTGAGTCTTGTAAAACCTTCTTTTTACGTTTACTCTCGTGTTAAAAATCTGAATTCTTCTAGAGTTCCTGATCTTCTGGCTCTCGTAGACAGATACTACCATCGAATGAGGTTAGTCT
+
BBCC@CBBBBBB@@BCBBBCBBCBDCABABAA>ACCC>CCAFABBBCCCD?CCCCC@D=BBCC?C?BBBCBCCHG@@@???.=?;>???8?AAA?BBA=AB<@@ACBB?BBBBBCCC>CAB>B>B@>B?@==:=>AA:>=><???AAAAAA>>>@<???<@@;@<AAAAAACCC<A@@@@5@<A;>>CAA.@>=@?7?<==>=B@AA9<=<=.=?BAA<A<AA<AAAA>>><A<@>AAAB:>>?;?@?>==@BE>>>@@@@@::::>????<@@>><>=AA=>=
@ATNG8:04578:06919
GATGGTAGTATATCGCGTCGCTATCCAGAAGATCAGGAACTCTAGAAGAATTCAGATTTTTAACACGAGAGTAAACGTAAAAAGAAGGTTTTACAAGACTCACGTTAACAATATTGCAGCAGTACGCACACAATCGAAGCGCAGTAAGGATGGCTAGTGTAACTAGCAAGAATACCACGAAAGCAAGAAAAAGAAGTACGCTATTAACTATTAACGTACCTGTCTCTTCCGAAACGAATGAGTACACACTCTCATAGACACTACCATCGAATGAGGTTAGTCT
+
>?>;?CCCCCCCCDCCCCCDCCCEC@CBD@BBBC@@?A@BCCDDCC@BB?B@DDDBBBBB5B@BBBABBBCAA?6<>:;;;;*;C>B5;;;*:CB@DCCDCCCBB?B?CB@BEE@BAAABCCCDDDBBBBBC@BBBB@B@A@BBAA>B@EBC?BCCDDAAA=AAAACC?CC@999<@@BDD=B@@<99899.9A?D???CA@>=595;>>A7;7;?CAA?BA@?@BB?B@BBB>BBC@CBBAABCDBBBAAAB@>>BBBBBABC?BC@??<?E>>;><@BAAA
@ATNG8:04581:06915
GATGGTAGCACGAGTCACTCATATCCAGAAGATCAGGAACTCTAGAAGAATTCAGATTTTTAACACGAGAGTAAACGTAAAAAGAAGGTTTTACAAGACTCACGTTAACAATATTGCAGCAGTTCGCACACAATCGAAGCGCAGTAAGGATGGCTAGTGTAACTAGCAAGAATACCACGAAAGCAAGAAAAAGAAGTACGCTATTAACTATTAAACGTACCTGTCTCTTCCGAAAACGAATGAGTACTGCGTCTCACTCTCGCCTACCATCGAATGAGGTTAGTCT
+
@@?;:=ACBBBB=BCBDBCBBAB@@;@CC?CCBC;;8;@BBBDCCB?BA7;4;A@@@AAA1@7@@>@??@?=?@9<<:9999'9=8=.995&5<<<<BAA@B@;;7;?@@<@A@;@A@?ABBBAABCGCCBC?A@@@?BBBBBBBC?C@BBH?BBBAAAAA>@?@>9?;9=989>:>@>@A<@B@>7799:(7@;@@A@@990:+0+0>>?187(38877288879:</7/3333&399.4<@=<><@<@CDCBBBBBBBAAA@BBA?B???B?A@AB?B>A???A
@ATNG8:04540:06983
GATGGTAGAGTACAGTGTAGTAGACCAGAAGATCAGGATCTCTAGAAGAATTCAGATTTTTAACACGAGAGTAAACGTAAAAAGAAGGTTTTACAAGACTCACGTTAACAATATTGCAGCAGTACGCACACAATCGAAGCGCAGTAAGGATGGCTAGTGTAACTAGCAAGAATACCACGAAAAGCAAGAAAAAGAAGTACGCTATTAACTATTAACGTACCTGTCTCTTCCGAAACGAATGAGTACACACTCTCATATGACACTACCATCGAATGAGGTTAGTCT
+
9>;<7BB@@ACCADCBBABACIFCB@CIDAEB@;;9<@B=@??CCC@BA=B>AAA@@@@@0==@AABCBBAAAC<A>A?@@@199<@<A@@4:99?BDDDGBCBB<A<AC@CFD@CBCAA@BDGDDCICBBB>AAAA>ABBBAA@A?C?BBBACBBDBCBB?CDCCCA=::37<91773333&333,3BA?B1==:=:@BBBA?@9?;9<>>;?<?@CCC?BCCC@@@>A>AEE>CCB>ABBBCBCDB:::BBBBBBBBAA@====8BB@AB?BBCB?B@CCA@@
@ATNG8:04541:06963
GATGGTAGACATATCGTACTCTCTGTACTCATTCGTTTCGGAAGAGACAGGTACGTTAATAGTTAATAGCGTACTTCTTTTTCTTGCTTTCGTGGTATTCTTGCTAGTTACACTAGCCATCCTTACTGCGCTTCGATTGTGTGCGTACTGCTGCAATATTGTTAACGTGAGTCTTGTAAAACCTTCTTTTTACGTTTACTCTCGTGTTTAAAAATCTGAATTCTTCTAGAGTTCCTGATCTTCTGGGCTGCGCTGATATGCGCTACCATCGAATGAGGTTAGTCT
+
BBA>?BBBCCCBB@AADDCDECCCCHEDCBBB@@@@E>CC?B@CCCCECC@CBBAC?CAAAAC?C?ABACAA?4814===>+?C<A:::(7787;<=<<@A=AA????5::ABDBAA<AAA=B=A????@?@<?A>>:==A>>=::;?>===A@@:==>;>@<@=???B>=;;::<8===.<*/*/9:::,:==@=2=<???A><888)8988(6887=8=8:928?A<<=A6868ABBAD577@@6=//-99--/@@67;;;>;;5;;:==:;;;B:?:>===@
@ATNG8:04541:06996
GATGGTAGGCGTGTGAGAGTCTGCCAGAAGATCAGGAACTCTAGAAGAATTCAGATTTTTAACACGAGAGTAAACGTAAAAAGAAGGTTTTACAAGACTCACGTTAACAATATTGCAGCAGTACGCACACAATCGAAGCGCAGTAAGGATGGCTAGTGTAACTAGCAAGAATACCACGAAAGCAAGAAAAAGAAGTACGCTATTAACTATTAACGTACCTGTCTCTTCCGAAACGATGAGTACGATGAGAGAGCTCTCTCTACCATCGAATGAGGTTAGTCT
+
>@@<?A@A?BBBBDECBCC?@@BB:BCE@BBBBCC=@<@@BBBBCACCAD@BBBBCCCC5C@A@ABBCAG:::/:@:9999):>:>?CCC5ABB>B?=>DDAAA?B>AA?>>>;>>?AAAAA@@@AA;;;C8=>@@>A?>>898>=B;>>C?CCCCBBBC?AAABBB>9999BB?BB???8??=:?ABBB3AB?C>?BAAAAA:>:>>>><A<====A<AAD>>>><A<@<@6:000;;@>@@AA999CAA=AA@>=>@@@@A:>>>>>;>ABB=A<B@@>>
@ATNG8:04544:06978
GATGGTAGCATCATGCATATCTCACCAGAAGATCAGGAACTCTAGAAGAATTCAGATTTTTAACACGAGAGTAAACGTAAAAAGAAGGTTTTACAAGACTCACGTTAACAATATTGCAGCAGTACGCACACAATCGAAGCGCAGTAAGGATGGCTAGTGTAACTAGCAAGAATACCACGAAAGCAAGAAAAAAGAAGTACGCTATTAACTATTAACGTACCTGTCTCTTCCGAAACGAATGAGTACAGAGAGTACGATATGTCTACCATCGAATGAGGTTAGTCT
+
<455:C=BCBA@@;=;BBCCECCCCADCC?AABBBC?B::;99>AA>AB?B=@?CCBCCC1B9BBCBBAAA9::2:@?@@@@,?B495999&9>;;<;9:BECBB@B@@@>@BB?BBBBBBDBBCCCCCC@@=@AAA?BBAAAAAA=B=B;;7<<<:BCCD@CBBC?A=@@=?98399??B<AAC@BBBBBB(?><??>?BBB@A==:==>>;?<;;ABB?AA;;;@@:=4:9@9<>?<???A???ABBBBCBBBBBDCDBAAABB@@><:;6///7176;:==B
@ATNG8:04546:06963
GATGGTAGAGAGAGCTCTCTCATCGTACTCATTCGTTTCGGAAGAGACAGGTACGTTAATAGTTAATAGCGTACTTCTTTTTCTTGCTTTCGTGGTATTCTTGCTAGTTACACTAGCCATCCTTACTGCGCTTCGATTTGTGCGTACTGCTGCAATATTGTTAACGTGAGTCTTGTAAAACCTTCTTTTTACGTTTACTCTCGTGTTAAAAATCTGAATTCTTCTAGAGTTCCTGATCTTCTGGTATACACACTCGCTCGCTACCATCGAATGAGGTTAGTCT
+
AAAB?BCCDDDCCCC@AACCDGCHD@ABCCCC?CEGG?BB@B@CCBBBCC?BBBCC@C?AABB?B?ACCBCCBBB????@?.=>;?99:,8AAC>AACAB@<><@A@A>AABBBBBB>BB>:=:<DA@?>BB<AAAAA9@@@@@>@@AABCCBB?AAB@BA;>:>AAA@@@AB=>=>>>2>:?9==???/?A@@@9@;::::?>>=8====.=???@;@=AD;??@A???=A;@@BBAA6;:D=BA=<<@@@>>>A;;:==A==:>@ABC<>>>?<@;@????
@ATNG8:04550:06992
GATGGTAGACACGTGTGCTCTCTCGTACTCATTCGTTTCGGAAGATACAGGTACGTTAATAGTTAATAGCGTACTTCTTTTTCTTGCTTTCGTGGTATCCTTGCTAGTTACACTAGCCATCCTTACTGCGCTTCGATTGTGTGCGTACTGCTGCAATATTGTTAACGTGAGTCTTGTAAAACCTTCTTTTTACGTTTACTCTCGTGTTAAAAATCTGAATTCTTCTAGAGTTCCTGATCTTCTGGTATGACTAGTGTACTACTACCATCGAATGAGGTTAGTCT
+
<CA>?ABDEEAABCCGCCCDEIDGCAAABCCCACCCC>CCBC?BBCCBAA?ABBCB?B@CBBB@B>AABBBBCBB>BCCCC3BB=B99949B@@<A0009@=@>>=BC<AABBBBBD????<A<AD@>?===<A@@A;@>AAAAA>>>>>A@><><>>><??<>;>BAAAAAAD:>>?@?3?;?:>>AAA/AA:::3;>>>>>>;;:=CDDD/A888F<?<?B;??BB;;;=B=@?@@AA;?>A<AAAAA@@@@@AA@@@@@;<<;?;<<A;;;9A:A;C>>==
@ATNG8:04551:06951
GATGGTAGAGTATCATGTGTATCTCCAGAAGATCAGGAACTCTAGAAGAATTCAGATTTTTAACACGAGAGTAAACGTAAAAAGAAGGTTTTACAAGACTCACGTTAACAATATTGCAGCAGTACGCACACAATCGAAGCGCAGTAAGGATGGCTAGTGTAACTAGCAAGAATACCACGAAAGCAAGAAAAAGAAGTACGCTATTAACTATTAACGTACCTGTCTCTTCCGAAACGAATGAGTACACATCGTCGTGTCGTGCTACCATCGAATGAGGTTAGTCT
+
77:;@C@ABBBB@@ACDBBCCCDDC?CBB?A@BB@@>@=AAAAABB@DC?CACCB;:999*9=>BBBCBCCBBB9AB;;;;;*;B>B5;;;4;BA?BCBBBAD;;7;@AA?CBC?CCFCBBBBBDDCCCBBBACBBB@CCCCBAA@4:4;;;7;DDDDBBC@DCBBBB@BB@BBB=@>>?>8>9939::::(:?;@BBBBBCBA>C?BABA;>:>=B;;8;;;BCCC?B?<<;0;;;5;A@AADBABBBCCCDDBAAB@@?AACB?BDBA?<:::A?AACCB??
@ATNG8:04552:06974
GATGGTAGGACGAGCGTCTGAGAGGTACTCATTCGTTCGGAAGAGACAGGTACGTTAATAGTTAATAGCGTACTTCTTTTTCTTGCTTTCGTGGTATTCTTGCTAGTTACACTAGCCATCCTTACTGCGCTTCGATTGTGTGCGTACTGCTGCAATATTGTTAACGTGAGTCTTGTAAAACCTTCTTTTTACGTTTACTCTCGTGTTAAAAATCTGAATTCTTCTAGAGTTCCTGATCTTCTGGCGCGTATGTATGTCGCCTACCATCGAATGAGGTTAGTCT
+
@@<>@BCC>B??;@>>>@@@@CCD?BBBBCCC@CCD?BC@C:<<BBBBGACCBBCBH@CBBB=A?ABBBB:;;B?BBBAA05:29959,:?A@?CCD?BB?AAEDDCACDCCCBBB=AAA?B?CCCB@@@B?BCDC?BCCCCAAAGBBBBBBEF@EAA>AB?A?BB@A@BCCC?B;;;;.;=@=<;<<;*;ABCD>AACGEDCBBB?BBBB3B:;9C?B?BC?CBB@@@@>@@CCCBBB>@@FBCCCBBCCCCC;;;DED@EAA>@@@@F@BBCD?B?BCBCB
@ATNG8:04556:06974
GATGGTAGGCGACATACATACGCGCCAGAAGATCAGGAACTCTAGAAGAATTCAGATTTTTAACACGAGAGTAAACGTAAAAGAAGGTTTTACAAGACTCACGTTAACAATATTGCAGCAGTACGCACACAATCGAAGCGCAGTAAGGATGGCTAGTGTAACTAGCAAGAATACCACGAAAGCAAGAAAAAGAAGTACGCTATTAACTATTAACGTACCTGTCTCTTCCGAAACGAATGAGTACGATGAGAGAGCTCTCTCTACCATCGAATGAGGTTAGTCT
+
DD@A>ABB?C?@ACCBBBDDICCAB9::D@FCCCCC@C@BBCBBBC@BC@C@CAB@@@@@0@@CCCCIAAAA@=6=@::;;.9B=B2;;;*;BC?CCECCCBBC@C@AA?ABB?BBBBABCDBBCCCCBBB@CDCC?BBCCCCBB@C@CBB?BCCCCCCB?BCCBBB@CC@BAB<?>>=;3?@@:@ABBB3BC?D?>?CCB?><>=@@BF>A>>?BBC@CCBBBBC@C@CCC>CCB?BABECCCBB>>>BCCCCBABABA@@BC>A??@A8==AA;>:>C888
@ATNG8:04556:06982
GATGGTAGGACGAGCGTCTGAGAGGTACTCATTCGTTTCGGAAGAGACAGGTACGTTAATAGTTAATAGCGTACTTCTTTTTCTTGCTTTCGTGGTATTCTTGCTAGTTACACTAGCCATCCTTACTGCGCTTCGATTGTGTGCGTACTGCTGCAATATTGTTAACGTGAGTCTTGTAAAACCTTCTTTTTACGTTTACTCTCGTGTTAAAAATCTGAATTCTTCTAGAGTTCCTGATCTTCTGGTGTCGTCTATCATGTACTACATCGAATGAGGTTGTCT
+
CEED?CBB?BB@AA:;:@ACDDDD@@BBCCBB>ABEF=BB?B@CCCCBBB@DDCCC>CADCBB?B@CCCCBBBCCACCCCC5@@?@BCD=BBBB>BBC@CC?AAABBC@BBCDCCBB>A@@<@@DBBBBBBB@CCCC@ECCCCBBBCCCCCCCCD@????CC@C@AABCDDCCC?BBBBB9B@C>BBCBB2BBBBC>CBCCCCCCBA=AAAA0@CB;;6;<@A?CDDDCAA<@?ADDBBB?BBC@BBBBBBBAAAAA?@?DCCCCCBBBB=@B@@<@?CAAB
@ATNG8:04558:06973
GATGTAGTATATCGCGTCGCTATCCAGAAGATCAGGAACTCTAGAAGAATTCAGATTTTTAACACGAGAGTAAACGTAAAAAGAAGGTTTTACAAGACTCACGTTAACAATATTGCAGCAGTACGCACACAATCGAAGCGCAGTAAGGATGGCTAGTGTAACTAGCAAGAATACCACGAAAGCAAGAAAAAAGAAGTACGCTATTAACTATTAACGTACCTGTCTCTTCCGAAACGAATGAGTACACACTCTCATATGACACTACCATCGAATGAGGTTAGTCT
+
:;8:>::>9959>??B@B@@:96;6;:C<:>>@;9.9.599999:7;95;299=>>>>>+>:;;;>>666A??8<<=@@??+65.5.55505<<=@AAAB@<<@5?;??;?@@?@?:;=@<>?==>=@@::29?@A>BCCBBBBB>A?;;;6;@?@@?BB?@??@5707@7<<=7;;<@A9>;;/777798$7<<;?<332652-2.228;0505>CC>:=B<;;8:79589A>A894978AABA@?@A777?;779??==;<<?<@@;:>*///6063<:=55
@ATNG8:04564:06980
GATGGTAGAGTATCATGTGTATCTCCAGAAGATCAGGAACTCTAGAAGAATTCAGATTTTTAACACGAGAGTAAACGTAAAAAGAAGGTTTTACAAGACTCACGTTAACAATATTGCAGCAAGTACGCACACAATCGAAGCGCAGTAAGGATGGCTAGTGTAACTAGCAAGAATACCACGAAAGCAAGAAAAAGAAGTACGCTATTAACTATTAACGTACCTGTCTCTTCCGAAACGAATGAGTACACATCGTCGTGTCGTGCTACCATCGAATGAGGTTAGTCT
+
@@AA?BC>BBCCCDCBCCFCBBA::7;AA=BBCC@@=@>@@CCCCC@BB@B>AAA:;;;;.;@FIAAACEEEEF>CC;;;;;*;C=@<ABB7BCC?CAACCBBBC@D@AA>@@@@DCCBBB?BB@@@BBBBBDACCCC@CCBBAAAB?C@CCC?CBBCCBBB@CCDCCC?AB?BBB=??@@@:A@A<=????.?A?>@?CDBBA@=@;??BA9=:>?CCC9;;@BACB@C@CCB=D@@=@BABCCCCBDBBB9<;CCCCCAAACCC?BBBBDAGB??=??@??::
@ATNG8:04565:06961
GATGGTAGCTCTGCTCTGACTCTCGTACTCATTCGTTTCGGAAGAGACAGGTACGTTAATAGTTAATAGCGTACTTCTTTTTCTTGCTTTCGTGGTATTCTTGCTAGTTACACTAGCCATCCTTACTGCGCTTCGATTGTGTGCGTACTGCTGCAATATTGTTAACGTGAGTCTTGTAAAACCTTCTTTTTACGTTTACTCTCGTGTTAAAAATCTGAATTCTTCTAGAGTTCCTGATCTTCTGGATATGAGTGACTCGTGCTACCATCGAATGAGGTTAGTCT
+
:?A=:CDD?@;@BAAABCCBBBCICBBBBA;;6;CCC?DJ?B?BBBCBBB?BBD;;79=AB<B9CACBBKHAA@DBCDCCB09;79ABD?DDCFACCC@CC?A@@CCE?BBDDBCBD>A@B@C@CBBB@@?B?B@AA@CBBBCCCCCBBBCBBBC@CBB@BC?C?BBDCCCCCD>BBCED<EAC?BBBBB2BECCC>CCCCCCDBCC<@@@@0?ABBB@B@DD?BBBBBCD@D?@ABBCC>BAC@CBBBCCCBC@@@BCBBBBCC@CBB??9>?>?<?=BCBBB
@ATNG8:04565:06963
GATGGTAGTATAGAGCTCTACATAGTACTCATTCGTTTCGGAAGAGACAGGTACGTTAATAGTTAATAGCGTACTTCTTTTTCTTGCTTTCGTGGTATTCTTGCTAGTTACACTAGCCATCCTTACTGCGCTTCGATTGTGTGCTTACTGCTGCAATATTGTTAACGTGAGTCTTGTAAAACCTTCTTTTTACGTTTACTCTCGTGTTAAAAATCTGAATTCTTCTAGAGTTCCTGATCTTCTGGTGTCTGATCTGTATCACTACCATCGAATGAGGTTAGTCT
+
BBA@@BBCBCCCCCBBBCCDDCCCCCBBCBBA=@@@A<BC@C@CCCCBBB@BBBCB?B?CABC?B>ABBBCBBAC=99:9:.9A?BBAA;AAAA>BBB=?>7=;>??A?BBBBCF>>8<<@:>:@A>?@???;>>>>8;:AAAAA8=>AA@?==>=A@@<@C<@<??@@@@@??<?AA@@5@=A=AAAAA/?@AAD7>=?787?=>>;????/>>?;;6;;>>;;;;A@@@;><>B??>><>@A=@@>===>B@@@DDB@?>>>@<?????::::<8<9@@>>>
@ATNG8:04568:06979
GATGGTAGTGATACAGATTCAGACACCAGAAGATCAGGAACTCTAGAAGAATTCAGATTTTTAACACGAAGAGTAAACGTAAAAAGAAGGTTTTACAAGACTCACGTTAACAATATTGCAGCAGTACGCACACAATCGAAGCGCAGTAAGGATGGCTAGTGTAACTAGCAAGAATACCACGAAGCAAGAAAAAAGAAGTACGCTATTAACTATTAACGTACCTGTCTCTTCCGAAACGAATGAGTACTATGTAGAGCTCTATACGTACCATACGAATGAGGTTAGTCT
+
:<>>;===>==<44////)////:/5.55:.55;;::.439;8595<7::04-3<:39773$3,3//--(-6----(-///777'9:7<8<@@2?;;5;555599//)/)//)/;:38/65===;;;665999<87//0)/////45:6;55--(------/83:9:9::8<<7::;4::8847994333333#383373=99<85::;555:4:465>9:2:<<4348496333(3334==99::333?773;7//../8877777:272228828;::68388///
@ATNG8:04572:06961
GATGGTAGACATATCGTACTCTCTGTACTCATTCGTTTCGGAAGAGACAGGTACGTTAATAGTTAATAGCGTACTTCTTTTTCTTGCTTTCGTGGTATTCTTGCTAGTTACACTAGCCATCCTTACTGCGCTTCGATTGTGTGCGTACTGCTGCAATATTGTTAACGTGAGTCTTGTATAACCTTTCTTTTTACGTTTACTCTCGTGTTAAAAATCTGAATTCTTCTAGAGTTCCTGATCTTCTGGTGAGATATGCATGATGCTACCATCGAATGAGGTTATTCT
+
44:<9>CCABBCCCCCDGDCCABBBABCBC@@=@AAA<BB@B?BACBBBB?CCBBB=B@CBBB?B>BBBBBBBBB>BBCCC3BB?AA@@7>///5:6618=78>?DBB?BCCA==;;7;A@=B<@@=878;;:>AAB:==@@@@@@@@AAA@;;;889819:4;8=>????B>>;>=<;;8;/77(78887(85==A9A8:555;:<:1787:):;;>><@=BB;AAB??>?;?=DC==>D7;;=8<=>>?@@;;;>;;;;;;;;C;???>>8;;;=8==?>:>>
@ATNG8:04572:06972
ATGGTAGGCGACATACATACGCGCCAGAAGATCAGGAACTCTAGAAGAATTCAGATTTTAACACGAGAGTAAACGTAAAAGAAGGTTTACAAGACTCACGTTAACAATATTGCAGCAGTACGCACACAATCGAAGCGCAGTAAGGATGGCTAGTGTAACTAGCAAGAATACCACGAAAGCAAGAAAAAGAAGTACGCTATTAACTATTAACGTACCTGTCTCTTCCGAAACGAATGAGTACGTGTGCGACGTGTCTCCTACCATCGAATGAGGTTAGTCT
+
<<<:>CB=@:66==@ABBB;<;CC@CBB@CBBCBB?B?BBCDCCB?BC?C?A=@;;;;.;@BBBBCABA;;;.:@ACBB9BA=A5;;0;CC?CCDBCCCEC=A=::7;CC?CCAAACBBBBCB@@B998;BBC?BBBBBAAA<A=@@@<ACDAAB;;8;@BB;;69=8==?=ABCCC>A::3:::::(:@=???ABBAAA<?:>B::49;<<;;:=@@?ABAC=A;;;;.;?<9?ABCBBB???ABBB???AAAA??;?CB>BB?;;8==:;5;189AAA
@ATNG8:04576:06965
GATGGTAGCGCACACATAGATACAGTACTCATTCGTTTCGGAAGAGACAGGTACGTTAATAGTTAATAGCGTACTTCTTTTTCTTGCTTTCGTGGTATTCTTGCTAGTTACACTAGCCATCCTTACTGCGCTTCGATTGTGTGCGTACTGCTGCAATATTGTTAACGTGAGTCTTGTAAAACCTTCTTTTTACGTTTACTCTCGTGTTAAAAATCTGAATTCTTCTAGAGTTCCTGATCTTCTGGGTTCTCTCTCACGCACTACCATCGAATGAGGTTAGTCT
+
::>>9<<>==AB?>?@@@@B;;;BCC@@@?BB?CBCK>CC@C@CCBBBAA?ACCBBAB@BBCC@CABBBCBCCCC?BBBBB2AB=@@BB=BCCC@CCDACF;;=BBCCAGCCBCCBC@BDD@C?CECCAA@B>@@AA?BBBBBBBBCABBB@@@B>BCF@BB@C@DDDCCCC@@=@;;;;.;;A=@@CCD2DCAAB<ACBAAAC;::<@@@@,@AA;;8;@CB=AADBBBB?A?A@@AA@=@CCC>C@;;<AACA@AAAB@A;;7;BBCC@DBBB=@=?CCCD
@ATNG8:04579:06982
GATGGTAGTAGTACACTAGTCATACCAGAAGATCAGGAACACTAGAAGAATTCAGATTTTTAACACGAGAGTAAACGTAAAAAGAAGGTTTTACAAGACTCACGTTAACAATATTGCAGCAGTACGCACACAATCGAAGCGCAGTAAGGATGGCTAGTGTAACTAGCAAGAATACCACGAAAGCAAGAAAAAAGAAGTACGCTATTAACTATTAACGTACCTGTCTCTTCCGAAACGAATGAGTACACATCGTCGTGTCGTGCTACATCGAATGAGGTTAGTCT
+
BBBB?CCBBBBBBCCCCCCCDCBBC@BBC@CBBBBB>BADDFCCCCACB@C@BBBABBBB5BACDCCCCBC;::59??AABB5BG@D=@@A7ABB?BCHCCCCCC?C@CC?CCC<@@BBCBCCCCCCCBBBC@CC@?<@ABA@??B?B@CBB@ACCCCBBB?AACBBB?BB?99:799BEF>BBC=998889%9A?B@=?B@ACA<@:?>EE6;8;ADAA>ABAABCB@B@BBB>BBE?AAABBBCBBBBBB@CAAABBBAAABBBCCBBA?BBBC?C?CBBBB
@ATNG8:04583:06968
GATGGTAGTATCTGCACACTCTGTCCAGAAGATCAGGAACTCTAGAAGAATTCAGATTTTTAACACGAGAGTAAACGTAAAAAGAAGGTTTTACAAGACTCACGTTAACAATATTGCAGCAGTACGCACACAATCGAAGCGCAGTAAGGATGGCTAGTGTAACTAGCAAGAATACCACGAAAGCAAGAAAAAGAAGTACGCTATTAACTATTAACGTACCTGTCTCTTCCGAAACGAATGAGTACACATCGTCGTGTCGTGCACCATCGAATGAGGTTAGTCT
+
>>>>?CCCBABBCCCC:;;CCAABC@CCFACCCCBB@B@CCCCDDC?CC@C?BB?@@DDD3B?CBBBBDD????5=@??>@>0>C::4;>>4>BD@CAABBCCCD@D@CCACCC>BBBCCCCCCCCBCBBBB@BDCE?BBCCBBBB?C?CBC@B@@ACAAA?BBBCCC@CF@9::?BBBBB:??>;==>=>.=A?B:::CCA@@<@:==AA<@=@@BBB?AABBBBB?C?AAC>CBA?BBBBBBAAABB??:::A@@A9999@@>???>>?ABBB@B@BBCBB
@ATNG8:04555:07027
GATGGTAGACATATCGTACTCTCTGTACTCATTCGTTTCGGAAGAGACAGGTACGTTAATAGTTAATAGCGTACTTCTTTTTCTTGCTTCGTGGTATTCTTGCTAGTTACACTAGCCATCCTTACTGCGCTTCGATTGTGTGCGTACTGCTGCAATTATGTTTAACGTGAGTCTTGATAAAACCTTCTTTTTACGTTTACTCTCGTGTTAAAAATCTTGAATTCTTCTAGAGTTCCTGATCTTCTGGGTCTACTGCTCGTCGCGCTACCATCGAAATGAGGTTAGTCT
+
66571770444:559555=995555599;::;79::;099.47:::8=;:.4443/)/)////)/)////39733.3;;;;+8?9=87/3;;>8?>=:=@,///>>;8:BB<@=;;47;:3:599>>?:::9=::;5:;;===A888=99///-(-0---7808377;88666:1555566)3.5.33999)..8670775555//.604444(4..).6482>>9>???88;9=6=???@B;?===6=>>A;;;=@=;;;??;;;?@;>>=888)8;:;9@6<=999
@ATNG8:04557:07000
GATGGTAGTATATCGCGTCGCTATCCAGAAGATCAGGAACTCTAGAAGAATTCAGATTTTTAACACGAGAGTAAACGTAAAAAGAAGGTTTTACAAGACTCACGTTAACAATATTGCAGCAGTACGCACACAATCGAAGCGCAGTAAGGATGGCTAGTGTAACTAGCAAGAATACCACGAAGCAAGAAAAAGAAGTTACGCTATTAACTATTAACGTACCTGTCTCTTCCGAAACGAATGAGTACACACTCTCATATGACACTATCGAATGAGGTTAGTCT
+
::;;9?A@@;95<>>99:B<=>@@@:>=B:9;ABAB<A9ACA@ABB?BB@B@BBBBCCBB3B:59<A@??:433(78;:444$4;494;<<+<<>7;96:B;:9=29.493999:?>>?@A;99>>=@?>9929;9:=@@>>@>=?;@+000*000<<<=><>AAB=B7BB=@B@;=9//*/99455555'6;5//*0@=;9<:587555<49488?BB@888>=8>0/+//:1://*/9;>?877==BB===9779:::>::;<<:?8>=73.34888:=
@ATNG8:04562:07025
GATGGTAGTGTCATATGAGAGTGTGTACTCATTCGTTTCGGAAGAGACAGGTACGTTAATAGTTAATAGCGTACTTCTTTTTCTTGCTTTCGTGGTATTCTTGCTAGTTACACTAGCCATCCTTACTGCGCTTCGATTGTGTGCGTACTGCTGCAATATTGTTAACGTGAGTCTTGTAAAACCTTCTTTTTACGTTTACTCTCGTGTTAAAAATCTGAATTCTCTAGAGTTCCTGATCTTCTGGTCTACTACACTGTACTCTACCATCGAATGAGGTTAGTCT
+
CECC?CCBBABBDBCBDCCCECCCCCCBBB@@?ACDG>CC@C@CCCCBBE@CCCDC@C@BBBC?C@CCDC@BBDD@BCCCB1BD?B@@?<?DA@<B@@<AD9;:CCCC@CCDCCECD?CCB@D?CBCCCCCB?BCCD@BCCCCCCCCCBCCCCCC?CCD@CC?B?BBBBCCCBA<@9:::6:=B9::999':CABC=BBCCCCCCCDACCDD5CBBCCADADBBBBCCCD?C?CCCBBB>@?B@ABCCCCCCBBDCCBBCCCCC@CBBBC@BCBB?B@CCA@@
@ATNG8:04566:07006
GATGGTAGGACGAGCGTCTGAGAGGTACTCATTCGTTTCGGAAGAGACAGGTACGTTAATATGTTAATAGCGTAACTTCTTTTTCTTTGCTTTCGTGGTATTCTTGCTAGTTACACTAGCCATCCTTACTGCGCTTCGATTGTGTGCGTACTGCTGCAATATTGTTAACGTGAGTCTTGTAAAACCTTCTTTTTACGTTTACTCTCGTGTTAAAAATCTGAATTCTTCTAGAGTTCCTGATCTTCTGGTATACACACTCGCTCGCTACCATCGAATGAGGTTATTCT
+
////6:;@<B<;5=?;;;AA@@AD?A@CDB@@:@:::49@<A?CBBBCEF?AABBA>@>@000=4>;A@?<<00)/@4/////$///)5;:;)66/;5;//)/:)//559;8>=>>>>;;05598>8>?@@@ABC?BBBB=A@@999BA@BC@AABCC?BBB?BB=A<@@@@@??;;5;::;;.9:?249>??0?@AAB<@@A?A@9955.5555$59955168;<66555559494;=====466<7<=;??@C??@;966BCDGCB?BCCGC=@@;;5;4;;;?A
@ATNG8:04566:07025
GATGGTAGCTCACGTACGTCACACGTACTCATTCGTTTCGGAAGAGACAGGTACGTTAATAGTTAATAGCGTACTTCTTTTTCTTGCTTTCGTGGTATTCTTGCTAGTTACACTAGCCATCCTTACTGCGCTTCGATTGTGTGCGTACTGCTGCAATATTGTTAACGTGAGTCTTGTAAAACCTTCTTTTTACGTTTACTCTCGTGTTAAAAATCTGAATTCTTCTAGAGTTCCTGACTCTTCTGGGTGTATCAGCGAGTATCTACCATCGAATGAGGTTAGTCT
+
DDDD>CCCD<<===B====@>C;;:A;::?BB=B<<;0<@=@?BBCCCCC@CCBA@>@?BBCC?C@CCBA@B@??>99999)9?>98<818=<;458?:==-00/;9:5:;;===<<<?BBAD?@AA>==??<@AAA=A@@@AAAA@>>>@???A9:;<=AD>D=A@@==<=::47:<:<1<6=167667(5;897(522222599=47777*5//.8284:;9=:::=?>8<88;/--79---7;-2,,,,,2,,-678;=====6=///95888@<A=@@@@>
@ATNG8:04567:07018
GATGGTAGTATCTGCACACTCTGTCCAGAAGATCAGGAACTCTAGAAGAATTCAGATTTTTAACACGAGAGTAAACGTAAAAAGAAGGTTTTACAAGACTCACGTTAACAATATTGCAGCAGTACGCACACAATCGAAGCGCAGTAAGGATGGCTAGTGTAACTAGCAAGAATACCACGAAAGCAAGAAAAAGAAGTACGCTATTAACTATTAACGTACCTGTCTCTTCCGAAACGAATGAGTTCACATCGTCGTGTCGTGCTACCATCGAATGAGGTTAGTCT
+
:;AB9<ABBBBBBBBDBBBCCCCICACBB@BCBBAA?B@CCLDCCB?BC@C@CCBABBBB2BABBBCCCBCAAB=BBCCCCC5BC>A5;;;.;CC@CBDCCCCCC?B@BC?BBB?BBBBBBCCCCCCD@@@C@CABB@BCBCAA@B?A<B@@>ABBCBBCB?CCBCCB???;?A@:??ABB;A@@:??AAA2BH?AACDCDF??:>:>AAD5968BDCC@CC;;:BC@C?BCC>AAA>BABCC>AABBCDCCBBBECBBBBB>AA=?<<;@;?@;;7;=CB?>>
@ATNG8:04571:07006
GATGGTAGGACGAGCGTCTGAGAGGTACTCATTCGTTTCGGAATGAGACAGGTACGTTAATAGTTAAATAGTCGTACTTCTTTTTCTTGCTTTCGTGGTATTCTTGCTAGTTACACTAGCCATCCTTACTGCGCTTCGATTGTGTGCGTACTGCTGCAATATTGTTAACGTGAGTCTTGTAAAACCTTCTTTTTACGTTTACTCTCGTGTTAAAAATCTGAATTCTTCTAGAGTTCCTGATCTTCTGGGTCTACGCTCGTCGCGCTACCATCGAATGAGGTTAGTCT
+
CA::04::59:>@@CDCCD?@ACC>???@@00+0..-(-:5>+////::<@:;:99;)/)/::@*00*0///////9>69<::<*::5:49949>@?:B@@;>A4::9>?B=BBBBBBBD?CCB<@<ABCBBBBD@;;;C?ABCEEA@ACBBCBBBAB>AAA=AA<A<@?=/0/::<4<;;;;097<4;9@@@(99=??:ACDEBBBBAA5;;;;*;@000+0*0;8;>@CCAB?A=A@A@@@=@CCD?CAAAB;;;BCBBBAAA@@@>ACBBB?ABBB=@=@BBBB
@ATNG8:04572:07003
GATGGTAGGACGAGCGTCTGAGAGGTACTCATTCGTTTCGGAAGAGACAGGTACGTTAATAGTTAATAGCGTACTTCTTTTTCTTGCTTTCGTGGTATTCTTGCTAGTTACACTAGCCATCCTTACTGCGCTTCGATTGTGTGCGTACTGCTGCAATATTGTTAACGTGAGTCTTGTAAAACCTTCTTTTTACGTTTTACTCTCGTGTTAAAAAATCTGAATTCTTCTAGAGTTCCTGATCTTCTGGTGTCGTCTATCATGTACTACCATCGAATGAGGTTAGTCT
+
ABA<?A@?5?<=@=<<ABBABA;;9;CCBDCC@CBAB<;;7;@C;;;LCDACCCBC=A?AABCAIBCCAABCBB@>;;;;:*;?>A;;;6;BA@=CA@<@C8;;ABBFFCBBCLD;;;;BB@C@CCCC@@@B?BBCC?CCC;;:@@BABCG@AAD?BBC@CB@B@CBCBCCCCHADCBBB7B=@=<;;<;*<C<<;<.;BBBBABBAA5;;;;;%;>>;969>@@>BABBFCC?C?CDCBBA>@BC=B;:;CCA@ACBBAAA@@@00+0>>0:5:9:@<B<ABA9:
@ATNG8:04573:07016
GATGGTAGCGCACACATAGATACAGTACTCATTCGTTTCGGAAGAGACAGGTACGTTAATAGTTAATAGCGTACTTCTTTTTCTTGCTTTCGTGGTATTCTTGCTAGTTACACTAGCCATCCTTACTGCGCTTCGATTGTGTGCGTACTGCTGCAATATTGTTAACGTGAGTCTTGTAAAACCTTCTTTTTACGTTTACTCTCGTGTTAAAAAATCTGAATTCTTCTAGAGTTCCTGATCTTCTGGACAGAGTGTGCAGATACTACCATCGAATGAGGTTAGTCT
+
44:;5:556<<ABBCBCCCCCBBBCBBB@???:BBBD<@@>=8@<BCDCGACCCBB@C@BBBB@C@CCBBC;:;C@BABBB1@@:?@AA;BB@A?CCC@GG=<=BBBCACCCCDDBB?BBB?B?BBCAAABB?@@@D=B:;;CBCBBBBBBBABB?;;;?CC>B>BBBB@@@BC?AABBB9B@D>@@@@A,==000+00@@AABBAB5;:;9:#:==?97;:>?:;;;@@<@8<8B??@@?<?@AACCHCCCCCBDBAAAAACBB@-000<<:@A@?=??BCCCC
@ATNG8:04574:07000
GATGGTAGTATCTGTCTACGAGAGCCAGAAGATCAGGAACTCTAGAAGAATTCAGATTTTTAACACGAGAGTAAACGTAAAAAGAAGGTTTTACAAGACTCACGTTAACAATATTGCAGCAGTACGCACACAATCGAAGCGCAGTAAGGATGGCTAGTGTAACTAGCAAGAATACCACGAAAGCAAGAAAAAAGAAGTACGCTATTAACTATTAACGTACCTGTCTCTTCCGAAACGAATGAGTACACACTCTCATATGACACTACCATCGAATGAGGTTAGTCT
+
444<7555:55555==666><<=<@7;;;055::995:0498>848686161/////666'6388///88899;28355===+==8=.555&///)/////:<<<9=8<<:666:<<;;@@966<<<>;;9;)////27::;;6658=9=6625::<;<<=455::9;7=;57771/////(//:4//////#/;43344<;8:82727957(/(/.0//)4:8883717-37;58331//////986733/6///329///799:5<<=882833317134433
@ATNG8:04578:07013
GATGGTAGCTCTGCTCTGACTCTCGTACTCATTCGTTTCGGAAGAGACAGGTACGTTAATAGTTAATAGCGTACTTCTTTTCCTTGCTTTCGTGGTATTCTTGCTAGTTACACTAGCCATCCTTACTGCGCTTCGATTGTGTGCGTACTGCTGCAATATTGTTAACGTGAGTCTTGTAAAACCTTCTTTTTACGTTTACTCTCGTGTTAAAAATCTGAATTCTTCTAGAGTTCCTGATCTTCTGGGCTGCGCTGATATGCGCTACCATCGAATGAGGTTAGTCT
+
:8885::@BB>CA@@CDCCBBBBCE:;;A;999ACDC=BB?C>BBBCCBB@CDCCB?B?BBBBAC?AABBCBAAA?>@??398=:>BBB<BBAA?ACC?CG:;;@BBB?CBBBAA@@7;;A?B>BB@A;;;B?BBBB=AAABDBCBBB;<;@@@B=@@C@CC@C@@@;;;;;CE=A999:*9<C;:::::*;EBBB?BCEA@@;;999=>>>,>>:?@<@=BA>BBBCAED@B@BBA;;;<@<@@5@0000A@@CEFCBBBBA;;6;<;@@+0000*9:@@BBA
@ATNG8:04581:07019
GATGGTAGTATATCGCGTCGCTATCCAGAAGATCAGGAACTCTAGAAGAATTCAGATTTTTAACACGAGAGTAAACGTAAAAAGAAGGTTTTACAAGACTCACGTTAACAATATTGCAGCAGTACGCACACAATCGAAGCGCAGTAAGGATGGCTAGTGTAACTAGCAAGAATACCACGAAAGCAAGAAAAAGAAGTACGCTATTAACTATTAACGTACCTGTCTCTTCCGAAACGAATGAGTACTACTCTCAGAGACACACTACCATCGAATGAGGTTAGTCT
+
779:6=;@BABBB;;;9;5566;@=8@BB>BBCCCC@C@CCC;<:D?BB?A=@CA@@AAA0A>AACBBBAA;;;0::;9;=;(<:4949==0@BB?CCCDCEKFG?@>@A>@CC@CB@AABBDCCGCBBBCB@CBBB>@@CCDDCD?A>B@@<@@A::9CC=AAA:::ABA8>>:,37;;818:<6??@@A2@B?BBBCCC@@@<B<>>>?<?;==AAA>@B@@AAA=@?AAA<ABB????CABBB@@?ABDDBBAAAB??A@==:=>=>F:>BCD>A>ADBBB
@ATNG8:04586:06427
GATGGTAGTGTCAGTGCGCGTCGTCCAGAAGATCAGGAACTCTAGAAGAATTCAGATTTTTAACACGAGAGTAAACGTAGAAAGAAGGTTTTACAAGACTCACGTTAACAATATTGCAGCAGTACGCACACAATCGAAGCGCAGTAAGGATGGCTAGTGTAACTAGCAAGAATACCACGAAAGCAAGAAAAAGAAGTACGCTATTAACTATTAACGTACCTGTCTCTTCCGAAACGAATGAGTACGAGAGAGCACACGTGTCTACCATCGAATGAGGTTAGTCT
+
44485:CCBBCCCBCBCCCCCCCCC@BBC@BBBCBB?B?A@CCCBC?AC@C@CCBAAAAA2A?ABB?@?CA@@@:??ABBCC=CC=A=ABB7BCDAGBBBCCC::;;@BB@BCCDCCCCCCFCCCC@@@@@B@CBBA<??BBABAA>A@D@@>@CABBAA@?CCCCAA>AC@BBB<>>BBA:A<<899888(9A?CBB@==>BA=A<AA>><>;?ACBB?BBBBBCC?B?BBB=BCB>???BBBBBABABBBCAAABBBC@@ABB?BBBBC?>>?@;@=BC:::
@ATNG8:04587:06407
GATGGTAGCTCACGTACGTCACACGTACTCATTCGTTTCGGAAGAGACAGGTACGTTAATAGTTAATAGCGTACTTCTTTTTCTTGCTTCGTGGTATTCTTGCTAGTTACACTAGCCATCCTTACTGCGCTTCGATTGTGTGCGTACTGCTGCAATTATTGTTAACGTGAGTCTTGTAAAACCTTCTTTTTACGTTTACTCTCGTGTTAAAATCTGAATTCTTCTAGAGTTCCTGATCTTCTGGATATGAGTGACTCGTGCTACTATCGAATGAGGTTTAGTCT
+
5>>>@BCBCBBBBBBBBCCC@@ABBB@@AA;;5;<;;/;A4:4:BBBBCC@CDDCC?A=AABB?B@BBCBBBBAA8BB===+?A?BBB?BBFC?B:0+00+00/96617<BB@AAB?BBC?D?A@@>=888:>>BD8;;>?888=<>:;:<675.5.58;==:>7877;75558+22222&24;499;;;*7;777.785/////9>1888(5652907/7:2:99999;1717<:;?@<@@A<@?;:69///;6669977;<<;:::7;6;<<=.55'55335
@ATNG8:04588:06404
GATGGTAGCTCGCTGATGATATCTCCAGAAGATCAGGAACTCTAGAAGAATTCAGATTTTTAACACGAGAGTAAACGTAAAAAGAAGGTTTTACAAGACTCACGTTAACAATATTGCAGCAGTACGCACACAATCGAAGCTCAGTAAGGATGGCTAGTGTAACTAGCAAGAATACCACGAAAGCAAGAAAAAAGAAGTACGCTATTAACTATTAACGTACCTGTCTCTTCCGAAACGAATGAGTACGTGTGACGTACGTGAGCTACCATCGAATGAGGTTAGTCT
+
44;<9=>BDC>>>DCB@@@BCBBBC@CCC>BBB;;;?A;=>A00/;6;?<?<>???;DDD3C?BBBABBBB?><39994;;;*<<:=<@@?7@ADADBCCBCC;;8;?CD@CBB>BBAABBFCGCCCBBCCB@CBBB@BBBAAAA@=A=A@@>@ECDCCCB?BBBBCC?997:CC:@@>;=7;<<99999::%:@;=?>BBB@@@<><>?>>9=:>ACDD?CB@??@>;>8999.9A@9??ACCCCBBBBDCCCDBBABCCCBBBB?BBCAA>A>?>?C?CCAAA
@ATNG8:04590:06405
GATGGTAGTGTCAGTTCGCGTCGGTCCAGAAGATCAGGAACTCTAGAAGAATTCAGATTTTTAACACGAGAGTAAACGTAAAAAGAAGGTTTTACAAGACTCACGTTAACAATATTGCAGCAGTACGCACACAATCGAAGCGCAGTAAGGATGGCTAGTGTAACTAGCAAGAATACCACGAAAGCAAGAAAAAGAAGTACGCTATTAACTATTAACGTACCTGTCTCGTTCCGAAACGAATGAGTACATAGATATACGTATAGCTACCATCGAATGAGGTTAGTCT
+
8<<=;??ABAB=0//)//:::00,6>8<>@<A@@B;;5;4::@A@BB?B@:@;CE::6CCC1C896BAA@AA@?>6;;999::'9=;>4:::4:DDACCCCCCCCC@C?DB@DDC8<;@@BBCCBBCBBEDBB@B;;;?BBBBCAAA4:6;A@=AAAAABBB?AABBBB>BB7:::7:<<>A;A7707===?2@C?BBBCD?>>:6;/66//)/7//00A>@B@@A00098177F2?9=74448BB@BBBAAAB?B=>>>>=AA@==:=>??>:<<//*/7<;@>>
@ATNG8:04591:06438
GATGGTAGCGAGCGAGTGTGTATACCAGAAGATCAGGAACTCTAGAAGAATTCAGATTTTTAACACGAGAGTAAACGTAAAAAGAAGGTTTTACAAGACTCACGTTAACAATATTGCAGCAGTACGCACACAATCGAAGCGCAGTAAGGATGGCTAGTGTAACTAGCAAGAATACCACGAAAGCAAGAAAAAAGAAGTACGCTATTAACTATTAACGTACCTGTCTCTTCCGAAACGAATGAGTACAGAGAGTACGATATGTCTACCATCGAATGAGGTTAGTCT
+
;;8:?@BBBCBA@A:;;CCCBBCBB@BBB@BBBA@@:>5;==>>CC?997:???@@>B@@+=?==?<<<>>CFE?A@@@@@@,?@>A?CCH;CED@DEEBBBCCC?C@CC@BBB@CBBBBCCCBCC@@ABCE@CA;;6;BBAABBB?B@CCCACCCCBCBB>BBBBBB?@@>?@@<???==6;89299:9::%99?;:49=>FD=>;?;:BB>A=@=BA@<@C@@@BB@C>ACE>CBC?AAA@@AAAAACBBBCCCCCCCAAABBB?B>>>B?@AAB?B?B>=>=
@ATNG8:04594:06429
GATTAGTGTCATATGAGAGTGTGTACTCATTCGTTTCGGAAGAGACAGGTACGTTAATAGTCAATAGCGTACTTCTTTTTCTTGCTTTCGTGGTATTCTTGCTAGTTACACTAGCCATCCTTACTGCGCTTCGATTGTGTGCGTACTGCTGCAATATTGTTAACGTGAGTCTTGTAAAACCTTCTTTTTACGTTTACTCTCGTGTTAAAAATCTGGATTCTTCTAGAGTTCCTGATCTTCTGGACAGAGTGTGCAGATACTACCATCGAATGAGGTTAGTCT
+
DDD?BBACCDCCBBBCBBCCCCCBCCCD:999CFG>BC@C@BABCCCC?BBCCE@D?ECBBBB?CDCCCCCCD>BBCCC5CD?BBCC>CDBB=BCE@ED8;;BEDE?BBCCBBBD=BBB?C?CBCCCBA@>@CCB@DAAADCBBBBBCCABAC?BBA@DD?A=ABBCCBBCC@CCCCC;C?B=@@@@>,@ABBB>CBCCCCCCCCACCDD5CCCCACC@CC@BBCCCCB@B@CBBCCC?@?C@CBCCCCAABCCCCCCCCCCC@BBBBB?CCBB?B@CDAAB
@ATNG8:04601:06438
GATTAGTGTGTCTCTGAGAGTAGTACTCATTCGTTTCGGAAGAGACAGGTACGTTAATAGTTAATAGCGTACTTCTTTTTCTTGCTTTCGTGGTATTCTTGCTAGTTACACTAGCCATCCTTACTGCGCTTCGATTGTGTGCGTACTGCTGCAATATTGTTAACGTGAGTCTTGTAAAACCTTCTTTTTACGTTTACTCTCGTGTTAAAAATCTGAATTCTTCTAGAGTTCCTGATCTTCTGGTCTACTACACTGTACTCTACCATCGAATGAGGTTAGTCT
+
ABB?CC@?ABBBBBBBCCCBBBCDBBBA;;5<?AA;AE@C@CDFAA@C>BBBFFGEAEEBB?B@FCCBCABADACCCCC5BCACBCL?A@AC@CDI@BC;=;BCBDACBBBBDCD<;;D@C@CCCCAAAB?AABB?CBDBBBBCCCCBBABAC=@;;6;B=B?BCBMHFHBB=@;:::*:=D;AAAAC0BCCCC>IBABCBBB@@>BABB2;;;BB@BADE@CCDA@@C>A>AAAABB?AAC@DDCBBCCCBCDCCCDCC@@@?B@@@C@;;;C@C?@ADCC
@ATNG8:04602:06407
GATGGTAGGCACTGCGCACACATCCCATAAGATCAGGAACTCTAGAAGAATTCAGATTTTTAACACGAGAGTAAACGTAAAAAGAAGGTTTTACAAGACTCACGTTAACAATATTGCAGCAGTACGCACACAATCGAAGCGCAGTAAGGATGCTAGTGTAACTAGCAAGAATACCACGAAGCAAGAAAAAGAAGTACGCTATTAACTATCAACGTACCTGTCTACTTCCGAAACGAATGAGTACACACTCTCATATGACACTACCATCGAATGAGGTTAGTCT
+
;;<=?A@@=>:?@A??<<<>=99;;3;;;9666;95.55;;@===>:66257@?888888'7376///68//3:19333777'33,34:;;.833/3;;=:8833/36::488>6755888798<;9=>A8817===;@;;;@@?B5717/00:98;8//*/566620,-(---(-6884=33/36888(22,2788>>?>@:?6=;;:AA5;;;;:5;<==///6383///(7<:6;=>>>>>CB@@@>===>;;;>>?@?A@<A@CBB?BB?@>?@CAAA9
@ATNG8:04602:06436
GATGGTAGGTGCACATGAGTGTATCCAGAAGATCAGGAACTCTAGAAGAATTCAGATTTTTAACACGAGAGTAAACGTAAAAAGAAGGTTTTACAAGACTCACGTTAACAATATTGCAGCAGTACGCACACAATCGAAGCGCAGTAAGGATGGCTAGTGTAACTAGCAAGAATACCACGAAAGCAAGAAAAAGAAGTACGCTATTAACTATTAACGTACCTGTCTCTTCCGAAACGAATGAGTACCTCTCAGACGCTCGTCCTACCATCGAATGAGGTTAGTCT
+
??:465:=8?@@ABDBBBCJCAAAB?A@A@;;9=992:;@@@AACD?CC@E@DBC@@@@@0A=BBBCCBBBAAB>ACDCHFF3ECAD@CCC<CCD@BBCCCCCAA>A@CC?BCD?CCB?AABCCCCCCCAAA>BBBBACCCCDDCC?C?C:;8;CCBBBBA@CEFDAA>AE@AAA>AABCC>C?@=?CBBB3BB?@??CCCCBB?B?B?AB:=:=>CBB?AB;;;AB>B?AAC?AAC>AACBBCCACCCAABBBBBBBCCC?ABB?CB>>A<??>>;><AAAAA
@ATNG8:04605:06423
GATGGTAGCTATACGTATATCTATGTACTCATTCGTTTCGGAAGAGACAGGTACGTTAATAGTTAATAGCGTACTTCTTTTTCTTGCTTTCGTGGTATTCTTGCTAGTTACACTAGCCATCCTTACTGCGCTTCGATTGTGTGCGTACTGCTGCAATATTGTTAACGTGAGTCTTGTAAAACCTTCTTTTTACGTTTACTCTCGTGTTAAAAATCTGAATTCTTCTAGAGTTCCTGATCTTCTGGATAGCGACTCGATATACTACCATCGAATGAGGTTAGTCT
+
>==>?A?@BBCDB@@?;96;CCCCGGCCBB;;9;BED?CC?A@AFEBCBB?CCDCC@C@CBBB>A=A@@?AB===:B====+BB9BCCD?BBBB?BBB=A@=?>???@=AABCBBBB?BBC@C>>>A>>>>>8====:==AAA>>=>?????==<88668<=8>:<==AB@A@B=>>>??2?<@:=>DDG/>>>==0;889;;AA@?:::::*8///6.3.555:99755528278988<:>?A=AD==;888>>>>>>?A@=>>=B>>>B=<;;A=A<????:
@ATNG8:04606:06439
GATGGTAGTGTCAGTGCGCGTCGTCCAGAAGATCAGGAACTCTAGAAGAATTCAGATTTTTAACACGAGAGTAAACGTAAGAAGAAGGTTTTACAAGACTCACGTTAACAATATTGCAGCAGTACGCACACAATCGAAGCGCAGTAAGGATGGCTAGTGTAACTAGCAAGAATACCACGAAAGCAAGAAAAAGAAGTACGCTATTAACTATTAACGTACCTGTCTCTTCCGAAACGAATGAGTACTATAGACTATCTGAGACTACCATCGAATGAGGTTAGTCT
+
@@?:9>>CA?;===<===>>>>B==75669;;;A;>=@79;A@@;;4:?9>8?>A>@@@@2@<>?9>::555CC;<8??5:<7<=8<499;066>:>><=<A<<<8@=?@;?CC=@A=9995<::;;;:>>>:>??=:@????CBC?@<@00,0=<<;;AA?CAABCF>AA=A@@?CAAAB799@=@ABBB2AA<?>BA:888A8<6;9:9:?:=AA@@<@@?AA@@;<9;<=5=00-0@@@CBBBBBBCBBBBBBCBCBCBBAB>A???B@BBBD=?<?@@@@
@ATNG8:04614:06441
GATGGTAGAGTACAGTGTAGTAGACCAGAAGATCAGGAACTCTAGAAGAATTCAGATTTTTAACACGAGAGTAAACGTAAAAAGAAGGTTTTACAAGACTCACGTTAACAATATTGCAGCAGTACGCACACAATCGAAGCGCAGTAAGGATGGCTAGTGTAACTAGCAAGAATACCACGAAAAGCAAGAAAAAAGAAAGTACGCTATTAACTATTAACGTACCTGTCTCTTCCGAAACGAATGAGTACGTGTGACGTACGTGAGCTACCATCGAATGAGGTTAGTCT
+
BBCCAECCBBBB>===CCCCCGGCC@CICACCCD;;:;?BBDF@@@@CC@C>AACBBBBB3B?BBBAAAC?>>A<;;==@@@+==8<0555069;=@CBBA@>>?4949>8>?C<AABCCCCCBAAABCCBB@BCCB?DCAA@AAE?B?B::6;ABAAA?@<??CBAB?AA<::91889999*9<<99::::9%:37(7=9;:77::05.2269.5,2;@?><@@845:96;538833:;6=C@AAACCCBBBA@@BAAABCBBBBBB?A@@@@;@@AA>A?BAAA?
@ATNG8:04617:06421
GATGGTAGTGTGTCTCTGAGAGTAGTACTCATTCGTTTCGGAAGAGACAGGTACGTTAATAGTTAATAGCGTACTTCTTTTTCTTGCTTTCGTGGTATTCTTGCTAGTTACACTAGCCATCCTTACTGCGCTTCGATTGTGTGCGTACTGCTGCAATATTGTTAACGTGAGTCTTGTAAAACCTTCTTTTTACGTTTACTCTCGTGTTAAAAATCTGAATTCTTCTAGAGTTCCTGATCTTCTGGCTCTCGTAGACAGATACTACCATCGAATGAGGTTAGTCT
+
88:>@CCBCCBB;9966CBCCC;;;D;;;A;;2;8995:B?B?ACBBBCDABBBBB?B?BEAA?ABCCDCBBCCCACCDFE5CC?BBCE>FDCC@BCBABB9;;BABC@CCFBBBCC@BBB@CADCCCDCBA?AACC<AACBCBBBBCBBCCBBB@BBC@CC@C?BBBBBCCCC@CBBBB7B?B=AABBB2BCCCC>CCCBCCCCBB@CCCC5DCCBB?B?BB?BBCCCCC@C@BAAB;;6;@C7;<;<C@;;;BBA@A@:9=::20/7//)/88:)/+55>>9
@ATNG8:04617:06424
GATGGTAGCAGACGTGACAGAGCGCCAGAAGATCAGGAACTCTAGAAGAATTCAGATTTTTAACACGAGAGTAAACGTAAAAAGAAGGTTTTACAAGACTCACGTTAACAATATTGCAGCAGTACGCACACAATCGAAGCGCAGTAAGGATGGCTAGTGTAACTAGCAAGAATACCACGAAAGCAAGAAAAAAGAAGTACGCTATTAACTATTAACGTACCTGTCTCTTCCGAAACGAATGAGTACGATGAGATCTCGTGTGCTACCATCGAATGAGGTTAGTCT
+
//77699>BB@@==699@CBBBCCC@CCD@CCCCBB@C@BBBBBCD@BB<A?BBB@@@@@2>?BBCCCC?AAAC<BB@@@@@1@B@C@FFF;CCCACBBACCC::;;ADD?BAA>AABACBBBCCCCBBBCC@CECC<??CBBBAA=B?C??>@DBCBCBB?ACCCAC?CC?AAA<??DEF?A??;999999%9A;@=>?CABAA<?8;:AA7;8;BBAA?ABAAABB?B?CCD<ABB?BBBBBB?@?BBBFBB?;:::9:::>?A=C?===;>B??<??CC???
@ATNG8:04618:06434
GATGGTAGCTCACGTACGTCACACGTACTCATTCGTTTCGGAAGAGACAGGTACGTTAATAGTTAATAGCGTACTTCTTTTTCTTGCTTTCGTGGTATTCTTGCTAGTTACACTAGCCATCCTTACTGCGCTTCGATTGTGTGCGTACTGCTGCAATATTGTTAACGTGAGTCTTGTAAAACCTTCTTTTTACGTTTACTCTCGTGTTAAAAATCTGAATTCTTCTAGAGTTCCTGATCTTTCTGGTAGAGCGTGCATATATCTACCATCTAATGAGGTTAGTCT
+
:;9;5:;??>:545<<666?>;;<>BBBC@@@?AAAC>>A:A<?B999>>5><<AA=A;?>::495==;;?BAAC@CBBCC2CA@BBCC:?@DE@CDB=?@8::>=;;;>>>=<>87/3;=8>>>>??A?BB<>>=>:><<///<77;@@??=@@6///666067@???;8:>>9;><AA.86:68AEEH/@>==>4;888888;:A=ADED.88:9;3=7=>:::9>=::7:<A@=<788)8889=>>>>?898=::9:89>><<27779:.65;<1727778>
@ATNG8:04620:06420
GATGGTAGATATATGCACGCTCTATCAGAAGATCAGGAACTCTAGAAGAATTCAGATTTTTAACACGAGAGTAAACGTAAAAAGAAGGTTTTACAAGACTCACGTTAACAATATTGCAGCAGTACGCACACAATCGAAGCGCAGTAAGGATGGCTAGTGTAACTAGCAAGAATACCACGAAAAGCAAGAAAAAAGAAGTACGCTATTAACTATTAACGTACCTGTCTCTTCCGAAACGAATGAGTACATAGATATACGTATAGCTACCATCGAATGAGGTTAGTCT
+
59<>9>B@?;;?BCCCDACAA@AA996=?:<<BC::5:055;:;?B@CC?C?BBBBBCCD1B>AAA???DA::929=?<<==+==:=9===2=CCAB=BC@>>0000<A@@@AD@DCBABABAA@ABBA@@AACCCH;<;CCBBBB>B<@;;8;BBCBCBC;::BAA@:00+000:=:.000*000*000000%-80////88;99)/*.59;)./.;<>>:<<:0000*0)/0/*///)3:;<:@@BBBBC@@@BBBA@@===>8818==;;5;===:>:=@@AA
@ATNG8:04627:06419
GATGGTAGGCGTGTGAGAGTCTGCCCAGAAGATCAGGAACTCTAGAAGAATTCAGATTTTTAACACGAGAGTAAACGTAAAAAGAAGGTTTTACAAGACTCACGTTAACAATATTGCAGCAGTACGCACACAATCGAAGCGCAGTAAGGATGGCTAGTGTAACTAGCAAGAATACCACGAAAGCAAGAAAAAGAAGTACGCTATTAACTATTAACGTACCTGTCTCTTCCGAAACGAATGATTACGATGAGATCTCGTGTGCTACCATCGAATGAGGTTAGTCT
+
DEHD<AAC?CBBBCCBABB@AABCB<CFC@CCAAAB@B@CBCCBBB???<@=@BBBDDDD3B?CCBAAACBBBC>CB???<?.<>8?>AAB9BBB?BBBBDBBBB?B?BB@C@@;?>>>A>==AAAA=====9AAAA4;;?>>@@>9@<@@C?BBCA@?BB>CA@@AA>AA>CBB?BB>>=6?>?:@AAA?28978@A@E???@;@<@@>A9>9>>>AA==<>?:::=D;??A9@AA=AA@C?BBBBBBAA@A>:::?>;>=ABA;??>9:4:<<<8<9<;:;:
@ATNG8:04628:06421
GATGGTAGTGTCAGTGCGCGTCGTCCAGAAGATCAGGAACTCTAGAAGAATTCAGATTTTTAACACGAGAGTAAACGTAAAATGAAGGTTTTACAAGACTCACGTTAACAATATTGCAGCAGTACGCACACAATCGAAGCGCAGTAAGGATGGCTAGTGTAACTAGCAAGAATACCACGAAAGCAAGAAAAAGAAGTACGCTATTAACTATTAACGTACCTGTCTCTTCCGAAACGAATGAGTACGTGTGACGTACGTGAGCTACCATCGAATGAGGTTAGTCT
+
BBC>?BABDCCABAA@DCFFBCCDD@CCC@DECCCC?C?BBCCCCB?CC?C?CCCBBBBC3B@BCBAACCCBBB>BBCDDC:C@@=@?CCC;BFF@EBCCCFCBB>B@BB@CBBADFCBBBCDDCCBBBBBD?CCBB?BBBBBBBB>B@BBB?ABBBBACA?CBBBAB?BB?A@A<>>AAA:@>>8=A@AA3AC?C;;;@AAAA<@<>>??<?;??BBB>BC@@@CC>A?ABC>CAC?CADACBBBBBBCBBBCBBACBBBBBBB?BAAAB?BBBB?B@BBAAB
@ATNG8:04632:06412
GATGGTAGTGTCAGTGCGCGTCGTCCAGAAGATCAGGAACTCTAGAAGAATTCAGATTTTTAACACGAGAGTAAACGTAAAAAGAAGGTTTTACAAGACTCACGTTAACAATATTGCAGCAGTACGCACACAATCGAAGCGCAGTAAGGATGGCTAGTGTAACTAGCAAGAATACCACGAAAAGCAAGAAAAAAGAAGTACGCTATTAACTATTAACGTACCTGTCTCTTCCGAAACGAATGAGTACGAGAGAGCATACGTGTCTACCATCGAATGAGGTTAGTCT
+
CCCC?CDCCBBCB@A@DCCCBCCDD@CCC@DCCCBB?B<@@BBBBB@BC?B?BBBBBBCB3B?BBAABBGDA@A<@@ABDDD5CC@D@BBB9BBC@CIICDBA;;7;?AC?BBB7;;@@ABBBDCAAADCCC?CCCC>AACCBB??<@<@@@>@BCCDDCC?BBBCBC=@@:9999<=9999+9>>;ABDCCC)FC@997=B>???=?<=;>?1818<AAD@DCCAB@?;><99:.:AA:??A???999CCBBAAABCCAAAAA?9818;;:;6:AAA7;6;C:::
@ATNG8:04590:06464
GATGGTAGCAGACGTGACAGAGCGCCAGAAGATCAGGAACTCTAGAAGAATTCAGATTTTTAACACGAGAGTAAACGTAAAAAAGAAGGTTTTACAAGACTCACGTTAACAATATTGCAGCAGTACGCACACAATCGAAGCGCAGTAAGGATGGCTAGTGTAACTAGCAAGAATACCACGAAAGCAAGAAAAAAGAAGTACGCTATTAACTATTAACGTACCTGTCTCTTCCGAAACGAATGAGTACGTGTGCGACGTGTCTCCTACCATCGAATGAGGTTAGTCT
+
4444.444999==556<<<<;;0//)///7<;;;<@<?;??9//8:)//6969;<89999)749:;88<=A887.33444444#4:5:.555&5:;7<A<ACCCCB?B@@@>@CC@CCABBEDDCAAABAA;;7;<;?=>::9?B8839;?==5>>?:><;=9;<;::;7993333/733;?7<>A?@@@@@@&=;8;<;<;5<52.2=:977,2,29B<>9<;555;<7<8;;<4:8848:9?>><;=<>;=<?;878555647882855553555938/73339
@ATNG8:04591:06459
GATGGTAGGAGACACGTCGCACACGTACTCATTCGTTTCGGAATGAGACAGGTACGTTAATAGTTAATAGCGTACTTCTTTTTCTTGCTTTTCGTGGTATTCTTGCTAGTTACACTAGCCATCCTTACTGCGCTTCGATTGTGTGCGTACTGCTGCAATATTGTTAACGTGAGTCTTGTAAAACCTTTCTTTTTACGTTTAACTCTTCGTGTTTAAAAATCTGAATTCTTACTAGAGTTCCTGATCTTCTGGATATGAGTGACTCGTGCTACCATCGAATGAGGTTAGTCT
+
BBCB@CCC?BCDBB@??0//<<;<=<BBAB@A=A>>G<AA*0)////;;<<8<@<::38.4444.47<;;<<<;<<8;:::9)995::;>>1::99+//:3995>==8>=383778=<<:8::5:6>>=8522839755.599=::>;::<=;85//(///356165758=99>>>658>=A.:,55(56666)6;===2:,//;;7;7;:==0;::9)8;:7>9@;??<>>>AAA;:59297>>>>;??B=BA???@>>>AA===AAAA<<7<;<671767@9C>===@>
@ATNG8:04598:06489
GATGGTAGCGCACACATAGATACAGTACTCATTCGTTTCGGAAGAGACAGGTACGTTAATAGTTAATAGCGTACTTCTTTTTCTTGCTTTCGTGGTATTCTTGCTAGTTACACTAGCCATCCTTACTGCGCTTCGATTGTGTGCGTACTGCTGCAATATTGTTAACGTGAGTCTTGTAAAACCTTCTTTTTACGTTTACTCTCGTGTTAAAAAATCTGAATTCTTCTAGAGTTCCTGATCTTCTGGTATGACTAGTGTACTACTACCATCGAATGAGGTTAGTCT
+
<8:?>=<<;;ABCBDCCCCCCBA;=9CC>CCB<B@A@;@A=B=A<@A@9<76=>BC@C?CB;;7949;;@@@@A@@CBEKE5BB@CABC>BGCE@IEE@ECACCCDCC@FCBBBCA@6;;A>A7<;BAABA@=ABBB?BCBAAACA@@C;;;DDC?BAA=;;6;=ABCCCBCCBA@@@AA7@=@=BBCCC0@@;;;09:@AAA@@AA5;;;;;$;==?<25.55.59::?<<8<9;;;BB=?<@A9AA;BAAABBCC;=:CDCBBB?CCBBB?;;;;5;>A@A@@
@ATNG8:04611:06459
GATGGTAGACACGTGTGCTCTCTCGTACTCATTCGTTTCGGAAGAGACAGGTACGTTAATAGTTAATAGCGTACTTCTTTTTCTTGCTTTCGTGGTATTCTTGCTAGTTACACTAGCCATCCTTACTGCGCTTCGATTGTGTGCGTACTGCTGCAATATTGTTAACGTGAGTCTTGTAAAACCTTCTTTTTACGTTTACTCTCGTGTTAAAAATCTGAATTCTTCTAGAGTTCCTGATCTTCTGGGATGTGTGCGCAGTGCCTACCATCGAATGAGGTTAGTCT
+
;;BB?BBABBC;;6=?;;==BAABCBBBCGCC@CDDD;CC@D?BBBBBFC@BBBCC@D9<;@C?C@CBBBBB<=D>BBCCC2BB@C?@?5=DBB?ABB?BC;::8<;?9>?BBBBBC<==A=A=BBA=>>@C<?>>><@???@??@ABAAA;;;=<888:>>:?<??????AAA:==AAA2@:=8<;===.=>>>>5==?===AA;:6:?>>/?<<;E<@=@A<>=>C;;;=D=@?@@@@<<===6=///@==A?>>AABB<@>>;>>>>?8=>>>;><@@@AA
@ATNG8:04611:06468
GATGGTAGGTGCACATGAGTGTATCCAGAAGATCAGGAACTCTAGAAGAATTCAGATTTTTAACACGAGAGTAAACGTAAAAAGAAGGTTTTACAAGACTCACGTTAACAATATTGCAGCAGTACGCACACAATCGAAGCGCAGTAAGGATGGCTAGTGTAACTAGCAAGAATACCACGAAAGCAAGAAAAAAGAAGTACGCTATTAACTATTAACGTACCTGTCTCTTCCGAAACGAATGAGTACGATGAGAGAGCTCTCTCTACCATCGAATGAGGTTAGTCT
+
@@::7;;;8669BBCBCCCCBCCA@=@BB?BBBB::4:9==?AABB?BD@C@CCCBBBBB5C@DGDCBCDCCCC=B;;99:9*9D4;4;BB7B@@<@9;;CBBAB>A?AA?BBB>BBBBCA@BDCFCCDCCC?AABB@CB;;;<;;5;>A;;69??<A=>B@DCDCCC?BB@BBA=@@@@@:@><8888888%9A?A979@?AAA47938;A,7.6?CCB?AA999@B8>49:=6<<<:>>>AAABAA>>>BBCBAABBCC@@>AB?BBB>>;>???<?;@C;;:
@ATNG8:04612:06452
GATGGTAGTATCTGCACACTCTGTCCAGAAGATCATGAACTCTAGAAGAATTCAGATTTTTAACACGAGAGTAAACGTAAAAAGAAGGTTTTACAAGACTCACGTTAACAATATTGCAGCAGTACGCACACAATCGAAGCGCAGTAAGGATGGCTAGTGTAACTAGCAAGAATACCACGAAAGCAAGAAAAAAGAAGTACGCTATTAACTATTAACGTACCTGTCTCTTCCGAAACGAATGAGTACACATCGTCGTGTCGTGCTAATCGAATGAGGTTAGTCT
+
@:>>@CDABCBCBBC@@@CBBC<@<8=BC@CBBBA;;;=B@>?@?<??@=@?BCBBCCCC5B?BBC;;;BCBBB<BBAAAAA1BA@@@CDD9BBB@@BABBBBB@<?=;;4;@@;?@AABAA;<;AAD;;;A@<<;D7;;@@@@AA=A;A<<7<BCCCCCC@BBBBBA=@@?BDD=@@BAB=A?=999:9:9%9;98947;;>@;?;?;<BC>A>ABCAA?BCBBBCC@C@BCG?BCB?AACCAABBAAA???CBBBCCBA@@BB@CCBD?BBBC@C8:<BAA
@ATNG8:04612:06460
GATGGTAGCTCACGTACGTCACACGTACTCATTCGTTTCGGAAGAGACAGGTACGTTAATAGTTAATAGCGTACTTCTTTTTTCTTGCTTTCGTGGTATTCTTGCTAGTTACACTATCCATCCTTACTGTGCTTCGATTGTGTGCGTACTGCTGCAATATTGTTAACGTGAGTCTTGTAAAACCTTCTTTTTACGTTTACTCTCGTGTTAAAATTCTGAATCTTCTAGAGTTTCCTGATCTTCTGGAGATACACATGATACTCTACCATCGAATGAGGTTAGTCT
+
88:;<A@>A<6966??66;CBCCDCCCBBCBBABCBJ>EGIE@CCCCDCC@CCCBB?B?BAAB?B>AABCCBBBB>:::9:9$9:7;?B=;=DLC=???<?A?BAA>??>??BBCBBB?CCC?C?>?>>>@>><>AAD7;;=;;;@?@===>888A9;:<<@D<@=;;;=;><88659:==.:0705699;.;<>>?6;;==:7----4;8;-84;;;9)/.7233366222)2388;=55.57=45::===:;:;>??@@?AA;;7;==;;6///7)/)/996;
@ATNG8:04613:06498
GATGGTAGGTGCACATGAGTGTATCCAGAAGATCAGGAACTCTAGAAGAATTCAGATTTTTAACACGAGAGTAAACGTAAAAAGAAGGTTTTACAAGACTCACGTTAACAATATTGCAGCAGTACGCACACAATCGAAGCGCAGTAAGGATGGCTAGTGTAACTAGCAAGAATACCACGAAAGCAAGAAAAAGAAGTACGCTATTAACTATTAACGTACCTGTCTCTTCCGAAACGAATGAGTACTATGTAGAGCTCTATACTACCATCGAATGAGGTTAGTCT
+
>><=>BCE?B@@BBBBCCCDCCCCB@BBB?BCCDAB>A@BBBCCBB?BD@D@ABBCCCCC5C@CCCCCDCCBBA<ACCCDEE2ED?C@CCC;C@@?ABCCDEE??=@@CE@BBB?BBACDDDDCBBCCCCBC@EC@@?@BBBCCBC?CACBB?BCCCCCCC?BBCBBB?CC@BBB=>>BBB<B?>888888(9><@?@?CBB?><><?;@B<><>DCA@?@B@A@BB?B@BBE>CCC?CBBCCCCBBBBBCCB@@@?><>=AAAB?A>?>A=AC??=>?B@::9
@ATNG8:04614:06456
GATGGTAGCACGACACGACGATGTGTACTCATTCGTTTCGGAAGAGACAGGTACGTTAATAGTTAATAGCGTACTTCTTTTTCTTGCTTTCGTGGTATTCTTGCTAGTTACACTAGCCATCCTTACTGCGCTTCGATTGTGTGCGTACTGCTGCAATACTGTTAACGTGAGTCTTGTAAAACCTTCTTTTTACGTTTACTCTCGTGTTAAAAATCTGAATTCTTCTAGAGTTCCTGATCTTCTGGACGACGCGCACTGACACTACCATCGAATGAGGTTAGTCT
+
55<<?BCCB9:966A@@@A;69ABBBBBCDBB?BCCC>CG?B>ACBBBCC@DBBBC?C@CCCC@D?CCBBDDBBB?BA@@@/@@=?@@@<AA@A=?@D?BD@AAABBB?BABBBDAB>BBB@B?AAA@?@>>;>BBD:>====??@>AAAA???@<===?BC<@;@AAA@@@AD;@??@A5A=C<@????/?@@>?7?888>>A>>@;@AAA/>>??C=C=@@;<<<AAAA:?=???AAA499A;AA8:::@AAB>=>@?@>99969///=7<;??=A<>=>@@
@ATNG8:04614:06492
GATGGTAGCAGACGTGACAGAGCGCCAGAAGATCAGGAACTCTAGAAGAATTCAGATTTTTAACACGAGAGTAAACGTAAAAAGAAGGTTTTACAAGACTCACGTTAACAATATTGCAGCAGTACGCACACAATCGAAGCGCAGTAAGGATGGCTAGTGTAACTAGCAAGAATACCACGAAAGCAAGAAAAAAGAAGTACGCTATTAACTATTAACGTACCTGTCTCTTCCGAAACGAATGAGTACGATGAGAGAGCTCTCTCTACCATCGAATGAGGTTAGTCT
+
>>>>?CCABBBBBBCCCCCCBBCFEACCB@DDDCBB?B@CCDCCCA?AC@C@CABBBBBB3B@CBBBBAA?99929AACCDC5@A?@@CDD;CCC@CCCCCCC:98;?CB>CBD@CCCABBCCCCBBBBBCC?BBBC?@?@CCCCC?C?C998:BBBCCCC?BBBBBB@BC?AAA7:9AA@;@AA>ACDFFD)??;997?C???B<@:>=AA:=:=>A@@=@B:::AB?B@CBB>C??=?CCCCCCBB999BBCAB@:::;>??@A<@>>>B=A@=>:=<AA999
@ATNG8:04617:06498
GATGGTAGGCGTGTGAGAGTCTGCCCAGAAGATCAGGAACTCTAGAAGAATTCAGATTTTTAACACGAGAGTAAACGTAAAAAGAAGGTTTTACAAGACTCACGTTAACAATATTTGCAGCAGTACGCACACAATCGAAGCGCAGTAAAGGATGGCTAGTGTAACTAGCAAGAATACCACGAAGCAAGAAAAAGAAGTACGCTATTAACTATTAACGTACCTGTCTCTTCCGAAACGATGAGTACAGAGAGTACGATATGTCTACCATCGAATGAGGTTAGTCT
+
9;<<:B>D?CB>???B:66C@>>@@7<<<8555<5919159=@?@F?CD8;6;?@??@@?0>=A@A?>>?AA@@:?=;;>=;,<>;@<@AA8AAB?B:99?@?CF?B?A@;=888(8><;=?@A::8>>97777//-;4-/.866.22'2.58<7;<8<777@=BBBBBA==>9>@@)////*/99333777$73,375599;>?5965;9;+/)/777;8==;::<=9;:>>C75783;77333333::<=:;:666..-2224)..578)/59<49477775
@ATNG8:04619:06490
GATGGTAGCTCTGGCTCTGACTCTCGTACTCATTCGTTTCGGAAGAGACAGGTACGTTAATAGTTAATAGCGTACTTCTTTTTTCTTGCTTTCGTGGTATTCTTGCTAGTTACACTAGCCATCCTTACTGCGCTTCGATTGTGTGCGTACTGCTGCAATATTGTTAACGTGAGTCTTGTAAAACCTTCTTTTTACGTTTACTCTCGTGTTATAAATCTGAATTCTTCTAGAGTTCCTGATCTTCTGGCGCTCTGTCACGTCTGCTACCATCGAATGAGGTTAGTCT
+
9:@:555/79:/0)////@BCBBB<<665====<BBCA8AA@BABBBBDBB?;9:?;6;8<<@A8>:>;;;==;;;8544444#4<9>==<09955.5557==7;;CBBDAD969B>AA?ABD?B@CBBA<;;:7<<>>:?955<544::::=>:::75555::7;7<<=>BCCCE996<;;+9.529AAAA,=>999,599;666=<;6:444)444;=7;7;>;<998:-.)-(-8888:8::;?955=<955@<::;=699BBA?555::7;;=B9A>BA999
@ATNG8:04621:06498
GATGGTAGAGAGAGCTCTCTCATCGTACTCATTCGTTTCGGAAGAGACAGGTACGTTAATAGTTAATAGCGTACTTCTTTTTCTTGCTTTCGTGGTATTCTTGCTAGTTACACTAGCCATCCTTACTGCGCTTCGATTGTGTGCGTACTGCTGCAATATTGTTAACGTGTGTCTTGTAAAACCTTCTTTTTAACGTTTACTCTCGTGTTAAAGATCTGAATTCTTCTAGAGTTCCTGATCTTCTGGGCTGCGCTGATATGCGCTACCATCGAATGAGGTTAGTCT
+
BA?><?<ABCB@BB@;;9BBBCCCCCBBBFBC?BDEH>DD99;;DCBCCC>CBABB=@>@BDCAC<@@BCCBBBB@CBCCB2AA@CBCB>B=@@:?>>9=A<899=8948@C>?@BB@BBA=A<A@@658;;:=>8859B@@AA@;;;A?>==;=88989::5;:>?>@@ACBC;>>AAA5><:9====<*/+/76607:::=AA@?>=CD;D??===?7;7;K:=====>>=C<>>>AAD587>>5>??>>>>>BBBBCBBCDCCBCBBBC@CBBB?BADDCBB
@ATNG8:04622:06458
GATGGTAGCGCACACATAGATACAGTACTCATTCGTTTCGGAAGAGACAGGTACGTTAATAGTTAATAGCGTACTTCTTTTCTTGCTTTCGTGGTATTCTTGCTAGTTACACTAGCCATCCTTACTGCGCTTCGATTGTGTGCGTACTGCTGCAATATTGTTAACGTGAGTCTTGTAAAACCTTCTTTTTACGTTTACTCTCGTGTTAAAAATCTGAATTCTTCTAGAGTTCCTGATCTTCTGGACAGAGTGTGCAGATACTACCATCGAATGAGGTTAGTCT
+
444:5:;<@?ACA@;;;;:;BCCCFBCBB=BB9BBBB=BB?BAGDFDCHHACCCCD@D@CC;;6;@B?@ABBAAA=;;;;.4?:?999)9=>>=@@@=@C>;;;C@A?BIDBCC;;8;A@5;9<CCCCBAA=@@@@<ADHCCBBBCBA@@BBAA=@;;5;G=A>;;:BABCCCBCCCCC2C<CBCCCCC5CCBCD:;=CBBBBCBC5;;;;*;;;;B?B@CD@@AADCBC@C@CCBCBB8;;B?B@ACCC;;;DCDDCBBBBAA=;;<AA=@@@@=@?BDHDC
@ATNG8:04626:06452
GATGTAGAGAGACTGTAGCGCACCAGAAGATCAGAACTCTAGAAGAATTCAGATTTTTAACACGAGAGTAAACGTAAAAAGAAGGTTTTACAAGACTCACGTTAACAATATTGCAGCAGTACGCACACAATCGAAGCGCAGTAAGGATGGCTAGTGTAACTAGCAAGAATACCACGAAAGCAAGAAAAAGAAGTACGCTATTAACTATTAACGTACCTGTCTCTTCCGAAACGAATGAGTACGAGAGTCAGAGCAGAGCTACCATCGAATGAGGTTAGTCT
+
AA@;@DCCAABCCBBBCCCCABA?AAB@BBCBBBD?BBCCCBA?BCADABBBBBBBB3B@BBDBBBBBBCB<A@@???>,?A<?2::;6;EDAGCCCCBCCC@C@AA?ABC@BC@ACCCCCCCBCBCCC?BBBB>@@CBBBAB>C@BBB?BDDCCACC?BBBBBB@BB?AAA799BAA9A:9399999(9@?BAAACBBCA;@<@A@A<?<?=AAB@CC@@@BA=A>A@?9A??;???CDCCBCCCBBBBBBBBBBBB?@AA=B>>>A>DE??=??BBBBB
@ATNG8:04628:06470
GATGGTAGATATATGCACGCTCTACCAGAAGATCAGGAACTCTAGAAGAATTCAGATTTTTAACACGAGAGTAAACGTAAAAAGAAGGTTTTACAAGACTCACGTTAACAATATTGCAGCAGTTCGCACACAATCGAAGCGCAGTAAGGATGGCTAGTGTAACTAGCAAGAATACCACGAAAGCAAGAAAAAGAAGTACGCTATTAACTATTAACGTACCTGTCTCTTCCGAAACGAATGAGTACACATCGTCGTGTCGTGCTACCATCGAATGAGGTTAGTCT
+
<<<>@CCABBCBBBCBBBECBBBBCABCCAECBBBB?C@BBBCBBC?AA>A?BBBCBCEC3B@CBCCCCBB@??69:;4;;;);:5:7<<@9ABC?CAABCBBBB@BADD@CBB?CCCCCBBB?CCCCCCAA>ABBB>BBCBBBCB@B@CAB?ABBBBCBCA???CCDACC?AAA?BBBBC<A??999<=?,:939??@AC::9<?;<AAA;?>????C@DCAA@BB?B?AAA<@BC@@@@C@A@@??@ABBBBCCAA@AA@BBB=ABAAA>AA;;5;<@@@@C
@ATNG8:04628:06481
GATGGTAGAGAGAGCTCTCTCATCGTACTCATTCGTTTCGGAAGAGTCAGGTACGTTAATAGTTAATAGCGTACTTCTTTTTCTTGCTTTCGTGGTATTCTTGCTAGTTACACTAGCCATCCTTACTGCGCTTCGATTGTGTGCGTACTGCTGCAATATTGTTAACGTGAGTCTTGTAAAACCTTCTTTTTACGTTTACTCTCGTGTTAAAAATCTGAATTCTTCTAGAGTTCCTGATCTTCTGGTATACACACTCGCTCGCTACCATCGAATGAGGTTAGTCT
+
CCDD?CB@@@BCCCBBBBCBCCCCCBBBCCBB@BBBC>BD@D@EDCCBBB@BBBBB?B?BBBB?C@CCCCCBBAA>@ACCD3BB?BBCD<AACC?ABD@CC<;;@C@B?ADBCBDCC?BACAC@DDDDBBBD@BBBB;?@BAAADCCBBBCBBBD@CBB@CC@B@BBBCCDDCC@B@@@@8@@D@CCCCC5BBCCF=BBBCDDDBBA?BBBB2B@@AB?B?BC@ECDAAAB@D@BBACCC>BAC@CCBCCCBAABBBBBBBBBBB?BBBBB@?@@E@C@CDBBB
@ATNG8:04629:06451
GATGGTAGGCGACATACATACGCGCCAGAAGATCAGGAACTCTAGAAGAATTCAGATTTTTAACACGAGAGTAAACGTAAAAAGAAGGTTTTACAAGACTCACGTTAACAATATTGCAGCAGTACGCACACAATCGAAGCGCAGTAAGGATGGCTAGTGTAACTAGCAAGAATACCACGAAAAGCAAGAAAAAAGAAGTACGCTATTAACTATTAACGTACCTGTCTCTTCCGAAACGAATGAGTACGAGAGTCAGAGCAGAGCTACCATCGAATGAGGTTAGTCT
+
BCCD?BCC@CA??CDCBBCFB@@BB=@BB>BBBBAA?A@BDJCCBB@CC?B@CBCBBAAA2B?BCCCCCCCECG?BBBBCCC5BBAC@EED<D<;8;9:;BBBBB@C?BC>BAA:;;BBCCDDCBCCCCBBA@CCBB?BAAABBBB@CABBB@BBBCCCCC@CCBBBB?BB>AA@;>>9999+9==9======&=899937=<@A<;8544BB7A>B>BBB?BBBCBBB?B?ABB=BBB@BBDBBBBBABBBAAACBBACB>999AA=ACCDC@?BBB?C@CEB;;
@ATNG8:04585:06525
GATGGTAGGTGCACATGAGTGTATCCAGAAGATCAGGAACTCTAGAAGAATTCAGATTTTTAACACGAGAGTAAACGTAAAAAGAAGGTTTTACAAGACTCACGTTAACAATATTGCAGCAGTACGCACACAATCGAAGCGCAGTAAGGATGGCTAGTGTAACTAGCAAGAATACCACGAAAGCAAGAAAAAAGAAGTACGCTATTAACTATTAACGTACCTGTCTCTTCCGAAACGAATGAGTACGTGTGCGACGTGTCTCCTACCATCGAATGAGGTTAGTCT
+
4488.44:6556;;;=?>CAABCBC?BBB?CBBCCC?A>@@A@@@B?BB?B@DCCCDEEE3C?CCCCBAAAAAF0;<;;:::(:A;:>@@:+:9906CBCBCD<<6<:00+0@@;A@B?AACDBBBFEIJGFGCBBB?B@@@BBCA=B>::;6;BB;;;@@=@DBABB?BB?AA@59::::2:>>;999999%9=;<@BBBBCCA@C@B@88.89==BBC@CB;::>?4929=<5<@@<??>??AAAAB99:BBD@?@BBBB?ABB<??@??@FE;;7;=BCDDB
@ATNG8:04589:06514
GATGGTAGGCATGCGCACACATCCCAGAAGATCAGGAACTCTAGAAGAATTCAGATTTTTAACACGAGAGTAAACGTAAAAAGAAGGTTTTACAAGACTCACGTTAACAATATTGCAGCAGTACGCACACAATCGAAGCGCAGTAAGGATGGCTAGCGTAACTAGCAAGAATACCACGAAAGCAAGAAAAAAGAAGTACGCTATTAACTATTAACGTACCTGTCTCTTCCGAAACGAATGAGTACTACTCTCAGAGACACACTACCATCGAATGAGGTTGTCT
+
@:<<:>BC?;99B@@@CCB@ABGG>CBB?B@@@@A=B=CDEFEDD?CB?C@BBBBDDCC1C9CBBBBBA@??=8=<@>===0>@=B?CCC;CCC?CABA@ABAB?C@@@>@@@?CAAACB<=;BBDDCBBC@CBCC?AAAB:::B>B@CBB@BCBBBBBC?BBAA@B?BA?BCA7@===<6;771378999%:@;>A@AA@AA@<A:>=??;?:==A;:6:@@?@?@>B<@AC>B??<?BCCCBCEBB::9AA????;AAAAADD;@;;;A99=00*0*00/8
@ATNG8:04589:06522
GATGGTAGCTATACGTATATCTATGTTCATTCGTTTCGGAAGAGACAGGTACGTTAATAGTTAATAGCGTACTTCTTTTTCTTGCTTTCGTGGTATTCTTGCTAGTTACACTAGCCATCCTTACTGCGCTTCGATTGTGTGCGTACTGCTGCAATATTGTTAACGTGAGTCTTGTAAAACCTTCTTTTTACGTTTACTCTCGTGTTAAAAAATCTGAATTCTTCTAGAGTTCCTGATCTTCTGGAGATACACATGATACTCTACCATCGAATGAGGTTAGTCT
+
BBDB@CBBCCCCABBCAAACCCCCCCABAA?ADDF=BB@C?A@CCBBB?BBBBC?B>AAAA?A=>=BBB?BAC?BCDDD2CD?BBAA=ABCC9;9B>AC998>?>A=ACCABBBC@AAB?C?A?>?BABC@DCBC?BBB<??BBB@>>>>?>?6:;?<@E=B=AA>=AAA=?;>>BCB3?9=8=====.<>?AB=B?;;A@@???:>>>==&:55?<<;7<?7;ABBACC?C?ACCCCC9:9C?BBBBBBBBB???AAAAAAAC=????A>???B?C@DC@<<
@ATNG8:04595:06544
GATGGTAGAGAGAGCTCTCTCATCGTACTCATTCGTTTTCGGAAGAGACAGGTACGTTAATAGTTAATAGCGTACTTCTTTTTCTTGCTTTCGTGGTATTCTTGCTAGTTACACTAGCCATCCTTACTGCGCTTCGATTGTGTGCGTACTGCTGCAATATTGTTAACGTGAGTCTTGTAAAACCTTCTTTTTACGTTTACTCTCGTGTTAAAAATCTGAATTCTTCTAGAGTTCCTGATCTCTGGCGCTTATGTATGTCGCCTACCATCGAATGAGGTTAGTCT
+
CDAA?CDBBBBCCCC@ABCCEKDCCBBBBB;;5;<;;;&5<7<:>?>DCCCABA??@5:44:==?C?@@>CBCBBB?ABBBB2:A<A988(9;<=9@AC?BB9::BBBD@BBBBBBBC;>>?6949A??==>@<@>>>687>>BAA@@@AAC678?<@AA=AA=A<???A>??CB<@??CB5B=D>>>>>>.=<?AA3:::::;?<==:>>>?/<BA@@;@<AC=???C==><A:>>@AB888@:;;;>;===@@A???AA==9:5:///:977;?<@<@@@A@
@ATNG8:04601:06505
GATGGTAGCACACGAGATCTCATCGTACTCATTCGTTTCGGAAGAGACAGGTACGTTAATAGTTAATAGCGTACTTCTTTTTCTTGCTTTCGTGGTATTCTTGCTAGTTACACTAGCCATCCTTACTGCGCGATTGTGTGCGTACTGCTGCAATATTGTTAACGTGAGTCTTGTAAAACCTTCTTTTTACGTTTAACTCTCGTGTTAAAAATCTGAATTCTTCTAGAGTTCCTGATCTTCTGGGTCTACGCTCGTCGCGCTACCATCGAATGAGGTTAGTCT
+
>AAC@CCBCBA@@DECEBBBCBGCCCBA@DCB?BCCC>CC?B?BBBBBBC@DEBBC@C;9;CB:BABBAAABDBB>BBCCC2AA?BBBE>B@@A@CCB?AA8::?C>?<@CBBBAAC>AAD=B>BB;@<=<<>>177>>AA>>>?BBBBBBA>???>BB=A>>AA@@ABFD;?;;;:/:4:48////(/;;;;*/)/99988=<;06867'7567:;?8=><AAAAAAA=B<>>>?AA;?@?>8>>>>?A@@@>>:::==@@@<@AA@@:;;;A=@<??A;;
@ATNG8:04602:06510
GATGGTAGAGAGAGCTCTCTCACGTACTCATTCGTTTCGGAAGAGACAGGTACGTTAATAGTTAATAGCGTACTTCTTTTTCTTGCTTTTCGTGGTATTCTTGCTAGTTACACTAGCCATCCTTACTGCGCTTCGATTGTGTGCGTACTGCTGCAATATTGTTAACGTGAGTCTTGTAAAACCTTCTTTTTACGTTTACTCTCGTGTAAAATCTGAATTCTTTACTAGAGTTCCTGATTTCTGGTGAGATATGCATGATGCTACCATCGAATGAGGTTAGTCT
+
A@::05:>?CBBBBBA@@DHEDB@@@?;@9:2:>?>6?@=<8666=>=B?BBBBB?B?AABC@C@CDBBDCCCB?BBBBB3AA<?8977&7==@9?>@=?C@AAAA9939@@@@BBB?BB?<@;??@888DH>C?;;188=>>>?>@AAAA;;;;5:;;:>@;?<>>>???A>>:>===>2>:>:>>=>>/>CADC:AAAA@=6///;==2==@@B=B=;;;6;=<<?>;;5;5;;>@@9??F>>>>>>B???@@@AA;::@??:?:::A<>=<A=A=??>>>
@ATNG8:04602:06534
GATGGTAGACACGTGTGCTCTCTCGTACTCATTCGTTTCGGAAGAGACAGGTACGTTAATAGTTAATAGCGTACTTCTTTTTCTTGCTTTCGTGGTATTCTTGCTAGTTACACTAGCCATCCTTACTGCGCTTCGATTGTGTGCGTACTGCTGCAATATTGTTAACGTGAGTCTTGTAAAACCTTCTTTTTACGTTTACTCTCGTGTTAAAAATCTGAATTCTTCTAGAGTTCCTGATTTCTGGACAGAGTGTGCAGATACTACCATGAATGAGGTTAGTCTT
+
@<<<?BCCBBCCBCBBCBABBB@@A:99@ABB>A;;;/;B=B?CCBBBA@=AA?@>6:5;D@@<@?B?????CBB?BBBBB3BB?B99:59CAD?A@@>9849@AAAB?BBBBBBBC787>;?6=99///<<6=>??;?@@@AA@@A>>>===@@<=>><@B<@<??B>=;;;A356>?A.A=?7::DDD/AA???9?======;;;4;::;+778=<394775:977::=4927:9=>5885599;;<<>?=>99/--7,,-3*--220,---(-,3368:5
@ATNG8:04605:06529
GATGGTAGCACGAGTCACTCATATCCAGAAGATCAGGAACTCTAGAAGAATTCAGATTTTTAACACGAGAGTAAACGTAAAAAGAAGGTTTTACAAGACTCACGTTAACAATATTGCAGCAGTACGCACACAATCGAAGCGCAGTAAGGATGGCTAGTGTAACTAGCAAGAATACCACGAAAGCAAGAAAAAAGAAGTACGCTATTAACTATTAACGTACCTGTCTCTTCCGAAACGAATGAGTACTGCGTCTCACTCTCGCCTACCATCGAATGAGGTTAGTCT
+
::<>:>><<<>==AA696>>C===>9>@A8@ABBAA?A@CBBBBAA;;949.9999ABBB1B@CCAAACAA???9?BCCCCC.;;454==>4>BB?C969AA@@@<@=::4;;;2:A>>?@AACCCCCB@;;6;AAC8;;CDCBBB=A>AAA>BAC@AABA?:98><<177/3333:;<>?63333333333#371333:::9;949;755;280///::;?>B<;;?7878??988757??A??????>A@@@?@ABB@???A::89?AAA?BAAB<:69>000
@ATNG8:04606:06526
GATGGTAGCACACGAGATCTCATCGTACTCATTCGTTTCGGAAGAGACAGGTACGTTAATAGTTAATAGCGTACTTCTTTTTCTTGCTTTCGTGGTATTCTTGCTAGTTACACTAGCCATCCTTACTGCGCTTCGATTGTGTGCTACTGCTGCAATATTGTTAACGTGAGTCTTGTAAAACCTTCTTTTTACGTTTACTCTCGTGTTAAAAGTCTGAATTCTTCTAGAGTTCCTGATCTTCTGGTATACACACTCGCTCGCTACCATCAATGAGGGTTAGTCTACACCGA
+
@ABC655;<?>@@@;55<D@@;;;::666@?C?BABA>ACAH9<9CA;@D@CCEBB@B@CBBC@C@BDBA@@?::6;;;;;'334=9::5?@AB?CBC?CC>AA@AAA;??AA@@:949@B?B>AAAB?:::<>>=>178=<=:A<675:555;39776::.6.5;=52587937<;;;,719187778+9<>AA3:8:79::655-525&22222238.22,255577=6;6998855/555/5;655...5658<7/--9--*/99<6<=6//)/69;<666787.53
@ATNG8:04607:06545
GATGGTAGGAGACACGTCGCACACGTACTCATTCGTTTCGGAAGAGACAGGTACGTTAATAGTTAATAGCGTACTTCTTTTTCTTGCTTTCGTGGTATTCTTGCTAGTTACACTAGCCATCCTTACTGCGCTTCGATTGTGTGCGTACTGCTGCAATATTGTTAACGTGAGTCTTGTAAAACCTTCTTTTTACGTTTACTCTCGTGTTAAAAATCTGAATTCTTCTAGAGTTCCTGATCTTCTGGGCTGCGCTGATATGCGCTACCATCGAATGAGGTTAGTCT
+
AAA>?BCC?CCFBC@A@BBBBBCBBCCCCDAA?ACCC=CC?B@BBBCCCD@BCBBB@B?BBBA>A?@A@BBABAA>ADBBB1>>?ABDC>CBAA>BBB?BB?A?@C?><?BCCBCCC?CBA7>7<A@@@===:>?>@8::@AA@@<<=DDA<=;>::::<?D<@;@@?>?AAA@7;;>>>3?=B=??AAA/AB@@?5=;:889@==>=ABBA/<==@A=A<@@<@@@@=>==B<@@>==@777=@2;///::::>>>??666<//*/:::=6<AAA<?<?@===
@ATNG8:04610:06544
GATGGTAGTGTCATATGAGAGTGTGTACTCATTCGTTTCGGAAGAGACAGGTACGTTAATAGTTAATAGCGTACTTCTTTTTCTTTGCTTTCGTGGTATTCTTGCTAGTTACACTAGCCATCCTTACTGCGCTTCGATTGTGTGCGTACTGCTGCAATATTGTTAACGTGAGTCTTGTTAAACCTTCTTTTTACGTTTACTCTCGTGTTAAAAATCTGAATTCTTCTAGAGTTCCTGATCTTCTGGACAGAGTGTGCAGATACTACCATCGAATGAGGTTAGTCT
+
>D>>9==AC@;;=BA<CCAAAAAABB;:;CBD?BBBC>CB@B@EDE;96@BCCCCB@C>BBBA<BAGCCE;;55:554444$444)49;;4<<AC<??B<AA?AAFFCCACCBB>A00*00>274066CCCCF?CB@@@BBBBBA<;;:::99A@@<C69459.4.5;;;::0009==;@D8?0925=@@@*999:9.9=?@@BC@;B>B@BA2@BB??6969B;A;:;;AB?B@CBBBBB7;;:6:BBBAAA0000=>>>@@@@=:>@@@@?A@>>4927===@
@ATNG8:04611:06522
GATGGTAGGCACTGCGCACACATCCCAGAAGATCAGGAACTCTAGAAGAATTCAGATTTTTAACACGAGAGTAAACGTAAAAAGAAGGTTTTACAAGACTCACGTTAACAATATTGCAGCAGTACGCACACAATCGAAGCGCAGTAAGGATGGCTAGTGTAACTAGCAAGAATACCACGAAAGCAAGAAAAAAGAAGTACGCTATTAACTATTAACGTACCTGTCTCTTCCGAAACGAATGAGTACACACTCTCATATGACACTACCATCGTCCGTTAGAAGTCT
+
<>>>?CCD?BBBBCBC@A@@ACBBC>BBB?BBBB@A?A?CDCEDDC@BC?C?BBCCCDCD3B?BCBCCCCB@A@9?@>>@@@,@@=@>BDF<CHC@CCCCBAA996<@DC?B@@=@AAACCGCCCDBBBBCB@CB@A?A899@@@C?B?C@@>@EBBBCBB?BBBCC@=@@<000,00>AA;@>>;99999:%:=;=877A@===:=<??EE8;7;?BCF@BC@@?AA=A=ABC>BBD?BBBCCCBBBBABBCAB>;;?DEECAAA?CCCCCC=AB@CCB?BBBB
@ATNG8:04612:06534
GATGGTAGCATCATGCATATCTCACCAGAAGATCAGGAACTCTAGAAGAATTCAGATTTTTAACACGAGAGTAAACGTAAAAAGAAGGTTTTACAAGACTCACGTTAACAATATTGCAGCAGTACGCACACAATCGAAGCGCAGTAAGGATGGCTAGTGTAACTAGCAAGAATACCACGAAAGCAAGAAAAAGAAGTACGCTATTAACTATTAACGTACCTGTCTCTTCCGAAACGAATGAGTACAGAGAGTACGATATGTCTACCATCGAATGAGGTTAGTCT
+
@@@=?CABCCBCB;;;CCEDCCCCC@CCD@CA@@BB?B?BBBBBCC@BB?B@DCA@??==,;<=@BBBAAA??=5=>;:;;:):@4549BB0@;;49BAACBB;;7;=BA?CBB?BBBBBBDCDBBBCBAAA@BBDF@CCCBBBAA>B?B@@?ACCCCCCC@BAABBB?BB>AAB?ABBAA9>88188999(8?:ACBBBBBB@=B;>>>><?>:;@BB?AAACBAC?B?BBC>BBB>ABBCCBBBCBBBBBBBBBCCBB>>>CC?A>@@D<888A;>:>?<<<
@ATNG8:04615:06510
GATGGTAGTGTGTCTCTGAGAGTAGTAAGCTCATCGTTTCGGAAAGAGACAGGTACGTAATAGTTAATAAGACGTAACTTCTTTTTCTTTGCTTTCGTGGTATTCTTGCTAGTTACACTAGCCATCCTTACTGCGCTTCGATTGTGTGCGTACTGCTGCAATATTGTTAACGTGAGTCTTGTAAAAACCTACTTTTTACGTTTTACTCTCGTGTTAAAAATCTGAATTCTTCTAGAGTTCCTGATCTTCTGGACGACGTGCACTGACACTACCATCGAATGAGGTTAGTCT
+
777:6=;;;<==556565<97,,,,,,(,,,,-44399088.44(4444;<;)//////4::77272//)/5--//)/;4/////$/99/555:19:--(---(-/)//655<9;;;66599;:59.465556655=5556=8;;;><99;;554:9::@8@A>:>>;>:>=;666?>>8555555$5.5555555$555555'5599;55555.5555$5:9//)/2//)/////9<.40698777)//.(.-/////:9779/55:<55555////)////274:://4
@ATNG8:04615:06537
GATGGTAGTGATACAGATCAGACACCAGAAGATCAGGAACTCTAGAAGAATTCAGATTTTTAACACGAGAGTAAACGTAAAAAGAAGGTTTTACAAGACTCACGTTAACAATATTGCAGCAGTACGCACACAATCGAAGCGCAGTAAGGATGGCTAGTGTAACTAGCAAGAATACCACGAAAGCAAGAAAAAGAAGTACGCTATTAACTATTAACGTACCTGTCTCTTCCGAAACGAATGAGTACAGAGAGTACGATATTCTACCATCGAATGAGGTTAGTCT
+
@@@<>BAAABB@@@CCCCECBAACCAFDHA;;99@<;B@BCCCCCC@AC7:8:ABBDCCA/A@AA?=BBB@:97.8>?@===):>5:8AAA:BBB@BCCCECB:;6;>BA?BDF@CBCCCCBBBCCCCBBBC@CDCC?@?@BACBB?B@BBC@CCCCCC;;;;BBBCA?CD@AAA=@@BCF>BAA>99998(9<8=@@@CBBBA<A:==;;7;;?>A;<9;AAAAAA>A?ABB=A@@<:99AAA???AA@@BBBBBBBB?AB::49?==A=;;;>:>7<:AA@
@ATNG8:04616:06538
GATGGTAGGTGCACATGAGTGTATCCAGAAGATCAGGAACTCTAGAAGAATTCAGATTTTTAACACGAAGAGTAAACGTTAAAAAGAAGGTTTTACAAGACTCACGTTTAACAATATTGCAGCAGTACGCACACAATCGAAGCGCAGTAAGGATGGCTAGTGTAACTAGCAAGAATAACCACGAAAGCAAGAAATAAGTAAGTACGACTATTAACTATTAACGTACCTGTCTCTTCCGAAACGAATGAGTACCTCTCAGACGCTCGTCCTACCATCGATGAGTAGTCT
+
888:6<884544:45599;566;;=.//9)///-7:)/)//::;<<545.549;;44444$4397://)///;;<3<9949:::*66169===2;=>?B@0009;444(45;<:==A?BBBCC;;;@BBCAAA;;2:@;;7;BAAABAB=@9A00-0@@@A@CB?BAAA>?<?@>::6:>A@@@@7=00)000)/;3<<=03793333332+20559:28275555.555555=3:2225(27727762226322225558776:9662653.3-----,--..//77
@ATNG8:04618:06505
GATGGTAGCGAGCGAGTGTGTATACCAGAAGATCAGGAACTCTAGAAGAATTCAGATTTTTAACACGAGAGTAAACGTAAAAAGAAGGTTTTACAAGACTCACGTTAACAATATTGCAGCAGTACGCACACAATCGAAGCGCAGTAAGGATGGCTAGTGTAACTAGCAAGAATACCACGAAAGCAAGAAAAAAGAAGTACGCTATTAACTATTAAACGTACCTGTCTCTTCCGAAACGAATGAGTACTGCGTCTCACTCTCGCCTACCATCGAATGAGGTTAGTCT
+
9;;:39555<<=<A=C=959:56<<6;<=8<>>666;@9===<A@B>AA=A=@@@@@@@@0==@AAACBBB::9)9??AABA0AB;>8>@@3@AA=B<9:@BC;;2:=;;4;@A;<>CCBBBBBD;:;;;;@9@ABB=AAABBDCB?B?C;;8;DAA@BBA<BBBBDC?BB@??@>AACA@8>00*0/;;;<'8?8?8??BBB=B@B??>?=49:29=BCB?@@@@AAA;?;:;;/99929???BBBCBBBCCB@@@DCC@@@>BBB8;;;;C@>@<;5;5;DCBC
@ATNG8:04620:06544
GATGGTAGGCGACATACATACGCGCCAGAAGATCAGGAACTCTAGAAGAATTCAGATTTTTAACACGAGAGTAAACGTAAAAAGAAGGTTTTACAAGACTCACGTTAACAATATTGCAGCAGTACGCACACAATCGAAGCGCAGTAAGGATGGCTAGTGTAACTAGCAAGAATACCACGAAAGCAAGAAAAAAGAAGTACGCTATTAACTATTAACGTACCTGTCTCTTCGAAACGAATGAGTACTGCGTCTCACTCTCGCCTACCATCGAATGAGGTTAGTCT
+
88:;<A@B@B<<==B@?>AAA?AAB?BBB@B@AAA@2925599977)//)/)//79;?>>+?466;>===B@AA9>@;;;;;*;B?CACDD9CCC@AA999>>>>;?;AB>?@@9>=>8;999>>@BAAABCAC;;;:;;BCA@@B>A>C;;6;AAABDCC?B@@;;;?AA>ABA=A?><=6<<=8999999%:787=8?:<BB=?=?==BB8@7<<BBB=@@CC;::@DCCD=B::7:@@CDCBBBC:;;BBC@A@B@@@?BAA<@:89>8<=9909;>@@@@
@ATNG8:04622:06546
GATGGTAGAGAGACTGTAGCGCACCCAGAAGATCAGGAACTCTAGAAGAATTCAGATTTTTAACACGAGAGTATACGTAAAAAGAAGGTTTTACAAGACTCACGTTAACAATATTGCAGCAGTACGCACACAATCGAAGCGCAGTAAGGATGGCTAGTGTAACTTGCAAGAATACCACGAAAGCAAGAAAAAGAAGTACGCTATTAACTATTAACGTACCTGTCTCTTCGAAACGAATGAGTACGATGAGATCTCGTGTGCTACCATCGAATGAGGTTAGTCT
+
BABB?BCDCBBBCDAAACCCCCCCC=CDC@DCCCBB@B@CCCCCCC@CD?C?BBB@A@@@2A@CDCAAAAA@@ACCB>>===.=?:?>BBB8BBC>BBBBBBC==<>@BB?BBB?BABACCBABBCCCCCCC>CCCC?BBBDBBBC?C@CBB?BCCCCBBB?BB@BCEACC@CCC@BBCCD>BBB@BBBBB5BB@BCDDCC@AA?B>AADD?B?BBCA@?@B@@@CC@DCEC?CBB@BCCCCCBBB@@ADD====<AA=>>BBB?B????:>BAA>A@DBB@@
@ATNG8:04623:06502
GATGGTAGCAGACGTGACAGAGCGCCAGAAGATCAGGAACTCTAGAAGAATTCAGATTTTTAACACGAGAGTAAACGTAAAAAGAAGGTTTTACAAGACTCACGTTAACAATATTGCAGCAGTACGCACACAATCGAAGCGCAGTAAGGATGGCTAGTGTAACTAGCAAGAATACCACGAAAGCAAGAAAAAAGAAGTACGCTATTAACTATTAACGTACCTGTCTCTTCCGAAACGAATGAGTACGATAAGAGAGCTCTCTCTACCATCGAATGAGGTTAGTCT
+
CDDD@BABBCCCCBBBBBBCCCCDD@CCB@BBBC?@?@@BBCCCCB?BC?C@BBB@AAAA2A@CCCCCBBB><<7<;>BCCB3@B?@AFME9CCCACCCCCCC@?>@@CC@CCC>CACCCCCCCCCCBBBBC@BBBB?A@BBBBBB?C@C@A>ACBBBCBB?BBDDBB@BC?>>?;??BBB<?>=;::9999%0=:=000A=BBD=D<AA==:=:=?CAA?ABBAABB?B@BCC?CAA>ABBBBBBBBBB?AAABBB>>>>===>?<?@@@B<AA==:=;@BBAA
@ATNG8:04624:06542
GATTAGTATAGAGCTCTACATAGTACTCATTCGTTTCGGAAGAGACAGGTACGTTAATAGTTAATTGCGTACTTCTTTTTCTTGCTTTCGTGGTATTCTTGCTAGTTACACTAGCCATCCTTACTGCGCTTCGATTGTGTGCGTACTGCTGCAATATTGTTAACGTGAGTCTTGTAAAACCTTCTTTTTACGTTTACTCTCGTGTTAAAAATCTGAATTCTTCTAGAGTTCCTGATCTTCTGGTATACACACTCGCTCGCTACCATCGAATGAGGTTAGTCT
+
CBB?ACCCCCBBCCBC:;;DBCCCBECCAA?@ABB=BB@B@CCDCCCC?CCCBB@B????B>A>B9;:ECEBB?BBBBB3BB?BAAA8AA@A<AA@;@B489>>CC@B??=??B@<AAC?B@BAAABCB?;?AAA<@@A>>>???A?@@AA>>;;;;=F>5>8?>ABC??::7;@BCB3@<@=>>===/<97?@7>==?AB@@@A=AAA?*:@@?C6?<@B?BBABBCB<@<@889??598C?BB@@>>>>>>???A???AAD;><<>>799795::AA???
@ATNG8:04627:06520
GATGGTAGCATCATGCATATCTCACCAGAAGATCAGGAACTCTAGAAGAATTCAGATTTTTAACACGAGAGTAACGTAAAAAGAAGGTTTTACAAGACTCACGTTTAACAATATTGCAGCAGTACGCACACAATCGAAGCGCAGTAAGGATGGCTAGTGCAACTAGCAAGAATACCACGAAAGCAAGAAAAAGAAGTAACGCTATTAACTATTAACGTACCTGTCTCTTCCGAAATCGAATGAGTACGATGAGAGAGCTCTCTCTTCCATCGAATGAGGTTAGTCT
+
<>BC>BA@@@AAA666>CBCCABBE@BAC@C9:554.439:8>>??<@B?B>@?@??AA?,A37733:9>>00)///7;<<+;;9=8=<;+:99.9A@;:6=55529:@A>BCC>@ACBB@@@BA<;:>:99:CBBC>@@AAAAAB?B<@;;9;BBABDCC>;::A@@=998:@><@:9:?83336;;ABB3@A8@9:39?89:@6;5:?;;6:;????>9=<=;?<=9<)//;)//773///<;=89;:999<77333339999.707;;<>9=<><9:988877
@ATNG8:04630:06503
GATGTGAGAGACTGTAGCGCACCCAGAAGATCAGGAACTCTAGAAGAATTCAGATTTTTAACACGAGAGTAAACGTAAAAAGAAGGTTTTACAAGACTCACGTTAACAATATTGCAGCAGTACGCACACAATCGAAGCGCAGTAAGGATGGCTAGTGTAACTAGCAAGAATACCACGAAAGCAAGAAAAAGAAGTACGCTATTAACTATTAACGTACCTGTCTCTTCCGAAACGAATGTGTACTATGTAGAGCTCTATACTACCATCGAATGAGGTTATTCT
+
@BA?BBBABACCCCCCCCCCCBC>CBB?BBBCCC@C@DCCBBBB?BC>A>ACCDCCCC2C@BBBBCBDFBBA9@?;;;;;*;;59=BAA9BAA>CBBBBCC@@>@?CC@CCC@CCCCCCCCCBBCB???B?BCCC@BBBBBBBB?C@BAA?ACDDBABB?DCBC??;?A=99:=AACCD>B??;?ABBB3BE?D9:8B@==96:17766+/+/<@@@>AAAABAB>A>ABB>BCC@98:CCCBBE???CCCBB>>>>>@====:==>>B=BC::99=A@?BC
@ATNG8:04633:06509
GATGGTAGGACGAGCGTCTGAGAGGTACTCATTCGTTTCGGAAGAGACAGGTACGTTAATAGTTAATAGCGTACTTCTTTTTCTTGCTTTCGTGGTATTCTTGCTAGTTACACTAGCCATCCTTACTGCGCTTCGATTGTGTGCGTACTGCTGCAATATTGTTAACGTGAGTCTTGTAAAACCTTCTTTTTACGTTTACTCTCGTGTTAAAAATCTGAATTCTTCTAGAGTTCCTGATCTTCTGGTGAGATATGCATGATGCTACCATCGAATGAGGTTAGTCT
+
<<<<?BCC?BBBCCBBAAABCCCC@BBBBDCC?CACD=CC?C@BBBCBBC@CCCCCAC@CBBC?D=BBDECCCCC@CCCCC1BA?CCCD>CCCC@CCC@CF?AAABBC@CCCCDBBC@CCC@C?CCCDAAAC@CCCB@CCCBBBBBCCCCCBBAA?BBA@CD?C?AABCCDECC@CBBBB9B@C@CCEFE5EBBBB>AAHJCCCCBC=AA@A0A@@BB?B@BC@BBECCAA>A@BABDCC?ABCADCCCBBBBBBCDCCBDCCBB?BCCCD?BCCC?C?CD@@A
@ATNG8:04586:06585
GATGGTAGGCGACATACATACGCGCCAGAAGATCAGGAACTCTAGAAGAATTCAGATTTTTAACACGAGAGTAAACGTAAAAAGAAGGTTTTACAAGACTCACGTTAACAATATTGCAGCAGTACGCACACAATCGAAGCGCAGTAAGGATGGCTAGTGTAACTAGCAAGAATACCACGAAAGCAAGAAAAAGAAGTACGCTATTAACTATTAACGTACCTGTCTCTTCCGAAACGAATGAGTACTGCGTCTCACTCTCGCCTACCATCGAATGAGGTTAGTCT
+
44457<<A?B::9CCCCCCCBBBCC>ABD@DABABB?B@CCCDCCC?BB?B?BBBBDDEF5C?CCCCCBBBBBB:B?::;;;*;D=@=ACB7CAC?ABBCCBB@@=A@BA?BAA>ABBBBCCB@@ACBBBFD>BBCB?@@CACBBB@C@C@@=@@@BBBCC@CCCCBB?BB@BBA?AADDD>B>><>BEDD3AA?BBBBBBBBB?B@AAA@4:4:>AAB@BBBBA@@<@=@BB<CBB9:;BBBBBAAACCDCBBCBBCCCF?ABC@F;::C=AA@@=@>@C@@A
@ATNG8:04587:06569
GATGGTAGCACACGAGATCTCATCGTACTCATTCGTTTCGGAAGAGACAGGTACGTTAATTAGTTAATAGCGTACTTCTTTTTCTTGCTTTTCGTGGTATTCTTGCTAGTTACACTAGCCATCCTTACTGCGCTTCGATTGTGTGCGTACTGCTGCAATATTGTTAACGTGAGTCTTGTAAAACCTTCTTTTTACGTTTAACTCTCGTGTTAAAAATCTGAATTCTTCTAGAGTTCCTGATCTTCTGGTGAGATATGCATGATGCTACCATCGAATGAGGTTATCT
+
44:;7<?ABBBBBBCD;:;BCBB>B@;66==@?CCCC>BB<A955599;<7<=//039)/)//:)/)/88:::999289999)8=893333&3::<7<<<9<?<=>>=00+/96688<<6<==>C>BA??;9:99>>>?;;;;=AA@<<;A?==;;9486718:1:37>>?AA@>>688ACD5A18188<<=/>=9=@0616;///666946666)6///9494=A;@AAAAAA;A<A??<<=///<9<99>>?@?BBA@@?;;:>>><@@<==7///:6:9==A>
@ATNG8:04587:06571
GATGAAGACGTGACAGAGCGCCAGAAGATCAGGAACTCTAGAAGAATTCAGATTTTTAACACGAGAGTAAACGTAAAAAGAAGGTTTTACAAGACTCACGTTAACAATATTGCAGCAGTACGCACACAATCGAAGCGCAGTAAGGATGGCTAGTGTAACTAGCAAGAATACCACGAAAGCAAGAAAAAGAAGTACGACTATTTAACTATTAACGTACCTGTCTACTTCCGAAACGAATGAGTACCTCTCAGACGCTCGTCCTACCATCGAATGAGGTTAGTCT
+
CCCBB?BAABBBBC@@A@CCBAHBB?BDCC@@=@=A?A@;;;=?B;@:<>;88888'9:????AABBBBB=D@9:999(9>;><AAB:BBB?794=8;:55/54983857.5599;;=>D>>>B??>>:=<==8<<<<??>>;>:>=B?@>>===@?<?@@AAB>BF@BAA=@A@@@<@A=8<=<=</<=::9:?7878:::)/)/6//)/177;??;>?=8866>;A<AAA6=AA490@@00/6<<<7><<>>>>>@@A<>>=<@>BBB@BB??<?=:;;AA
@ATNG8:04587:06582
GATGGTAGCTCGCTGATGATATCTCCAGAAGATCAGGAACTCTAGAAGAATTCAGATTTTTAACACGAGAGTAAACTTAAAAAGAAGGTTTTACAAGACTCACGTTAACAATATTGCAGCAGTACGCACACAATCGAAGCGCAGTAAGGATGGCTAGTGTAACTAGCAAGAATACCACGAAAGCAAAGAAAAAGAAGTACGACTATTTAACTATTTAACGTACCTGTCTCTTCCGAAACGAATGAGTACTATAGACTATCTGAGACTACCATCGAATGAGGTTAGTCT
+
??:;>BBCCCFBCBBBCCBBBBBBDICHC@;;:CBB?B?@ABBCBA>AC@D?BBBAA???1?>A@BDCCBBB@@8<<19999(9A>A=ABB9BBC?BBCECAA??=?@CC=BBB<?;;=??>=>AAAABA>>:>@>A;?>@>;=<=;C=C;?<@CDDA>>>9>>@@?@9=>;>AA8===>>4<988)5===>*::6=8;=;::7///)-)-----'/(.:7758<:;<<<=9=<ABC:BAA>AA;<66599::A>><<@AB>>=??@BB=@@@=>:=?==8=8;9:==
@ATNG8:04589:06583
GATGGTAGGACGAGCGTCTGAGAGGTACTCATTCGTTTCGGAAGAGACAGGTACGTTAATAGTTAATAGCGTACTTCTTTTTTCTTGCTTTCGTGGTATTCTTGCTAGTTACACTAGCCATCCTTACCTGCGCTTCGATTGTGTGCGTACTGCTGCAATATTGTTAACGTGAGTCTTGTAAAAACCTTCTTTTTACGTTTACTCTTCGTGTTAAAATCTGATTCTTCTAGAGTTCCTGATCTTCTGTGCGCTACCAGTCTCTCTATCGAATGAGTTAGTCT
+
444<.45<7>A>5555<=<;<;;=3990///929499,4?.9.44445/-055---(-0568<<><???>>@9/08<<<<<<$/0)////)54556955.5<.55599;,//::99<=26/:4>600*07/559.444406>>>>?>><:977////)0;;*/04?7@555995554955555$549.55555$55=<A4;5555.55559.555&/-----3780--/////)/1788//5054;::------(///9:=555<;97;2/////399///
@ATNG8:04590:06585
GATGGTAGAGTATCATGTGTATCTCCAGAAGATCAGGAACTCTAGAAGAATTCAGATTTTTTAACAACGAGAGTAAACGTAAAAAAGAAGGTTTTACAAGTACTCACGTTTAACAATATTGCAGCAGTACGCACACAATCGAAGCGCAGTAAGGATGGCTAGTGTAACTAGCAAGAATACCACGAAAGCAAGAAAAAAGAAGTACGCTATTAACTATTAACGTACCTGTCTCTTCCGAAACGAATGAGTACTATAGACTATCTGAGACTACCATCGAATGAGGTTAGTCT
+
/<<<=C?@;;;::<@B@@?A><666:===?@<>?:924.49;;444.59.5.4;::;===;$;)//)/;779<<>>4<=995555#9;25.///&///)///77::;444(48<<::77138:89666==>@=9>99299>>2995<<;???C?C;;;;CDCBBBB=@@AABB?A@<;;;000A@@7;0950@@@@?&:60///668;<<>=8<::96:;97<6619@>>@BB??//0>3>0/)//99>?AB=:@<=<:::@@@999ABA@@A8554-3444.4.3599;
@ATNG8:04592:06554
GATGGTAGGACGAGCGTCTGAGAGGTACTCATTCGTTTCGGAAGAGACAGGTACGTTAATAGTTAATAGCGTACTTCTTTTTCTTGCTTTCGTGGTATTCTTGCTAGTTACACTAGCCATCCTTACTGCGCTTCGATTGTGTGCGTACTGCTGCAATATTGTTAACGTGAGTCTTGTAAAACCTTCTTTTTACGTTTACTCTCGTGTTAAAAATCTGAATTCTTCTAGAGTTCCTGATCTTCTAGTGTCTGATCTGTATCACTACCATCGAATGAGGTTAGTCT
+
<><=?BCB?BBBBBEC@@@CCCCC?BBCCDBB?CBCC>CC?C?BBCCCBC@BCCDC@C?BBBB@BACCCCCCCBB>;::::*;G@DEED>@@AC?CCB?BB6;;;CCCAEFDDCCCDADCDAC@CCCCBBBC?CCCC<BBCBBBCCCCCDC@@@D?CBB@BC@B?BBBBDDAAA@C;;;;6;?B?CCCCC2BBBBB>BDDGCCCCCB4;;;;*;AAAA=@=@@?BC@AACD?A>ACCEDC@BBCCDBAAADCCCCDCCBBBBBCC@CBBBC<@@AB?A@CBAAA
@ATNG8:04595:06569
GATGGTAGTATCTGTCTACGAGAGCCAGAAGATCAGGAACTCTAGAAGAATTCAGATTTTTAACACGAGAGTAAACGTAAAAAGAAGGTTTTACAAGACTCACGTTAACAATATTGCAGCAGTACGCACACAATCGAAGCGCAGTAAGGATGGCTAGTGTAACTAGCAAGAATCCACGAAAGCAAGAAAAAAGAAGTACGCTATTAACTATTAACGTACCTGTCTCTTCCGAAACGAATGAGTACTATAGACTATCTGAGACTACCATCGAATCACGAAAGTCT
+
BBCC@CABA@@@BBBDGFDCCCBBB?BCC@CCBBBB@B@CCBCABC>BB?B?AA::7>>?.@=ABBCBBAA?>>8>?>AABB2BD?C@CDC<BBB>BBCBBBB;;8;?BA>@@@7;;AABBBCCJCBBCCBC?BA;;6;A@ABAAB=A>B@@<@B@@@CCC?B:::>A;9:79=499///(///(/88888$--(////8899>;A6=;=@<@<A=BBE?A999C@A=@:@@=5=00*0;:;CDBCBBCCCBAB?BBBBBBBBBB?BABBB?BCBAADC>DBAA
@ATNG8:04596:06599
GATGGTAGCAGTCGTGACAGAGCGCCAGAAGATCAGGAACTCTAGAAGAATTCAGATTTTTAACACGAGAGTAAACGTAAAAAGAAGGTTTTACAAGACTCACGTTAACAATATTGCAGCAGTACGCACACAATCGAAGCGCAGTAAGGATGGCTAGTGTAACTAGCAAGAATACCACGAAAGCAAGAAAAAAGAAGTACGCTATTAACTATTAACGTACCTGTCTCTTCCGAAACGAATGAGTACAGAGAGTACGATATGTCTACCATCGAATGAGGTTAGTCT
+
<<BB@DBBBCBBBBBBCCCBBAAAA=ACC?BACA:96:5;AAAABC?BBAD@CB@??AAB2A?BBBBACC???@8>8;4444$4>6;4;99+9;;.696<:@@00-/6:;7??B@BAAABAAACCBBBCBBB@CCCC?BBBCCDDC@B=A@@<@AAABBBB?BBCCBB?BC?B?><>ABBB=A@?7=;@@@A(@A?<?=?B>@BA=A;==@@<A=>>B@@=@BAAAAA@E>AAB<A@A=AADAAAAAA@BBAACCDCDDBB@@;@@<@@???;;;;=:=<@>;;;
@ATNG8:04598:06558
GATGGTAGCACGAGTCACTCATATCCAGAAGATCAGGAACTCTAGAAGAATTCTGATTTTTAACACGAGAGTAAACGTAAAAAGAAGGTTTTACAAGACTCACGTTAACAATATTGCAGCAGTACGCACACAATCGAAGCGCAGTAAGGATGGCTAGTGTAACTAGCAAGAATACCACGAAAGCAAGAAAAAGAAGTACGCTATTAACTATTAACGTACCTGTCTCTTCCGAAACGAATGAGTACCTCTCAGACGCTCGTCCTACCATCGAATGAGGTTAGTCT
+
448859ACCABBCCBDCBBCBBCBC?CBB@BCBC@A?BAGCCBBCE@CC@D?BA@@A@@A,A;@??B@DCCAAA9@@;;;;;$8;6=<::9.88;99;888===C=A?AC@CBB?BAECCBB>>>>B@??=>:=@@@:>>>?>@@A<A<@>A>ACCBB@??>BBB@BB?AB?DBB;?????8?AA?AA@@@/9:5:BBBB@@AB<A<?>>@<>;??@AA;AA>>:;;=B=A@@9@BB?BBBB99:????CBBBBBCBD>BB?B??>;@BBB@BAAA;?9?@???
@ATNG8:04606:06582
GATGGTAGGAGACACGTCGCACACGTACTCATTCGTTTCGGAAGAGACAGGTACGTTAATTAGTTAATAGCGTACTTACTTTTTTCTTAGCTTTTCGTGGTATTCTTGCTAGTTTACACTAGCCATCCTTACTGCGCTTCGATTGTGTGCGTACTGCTGCAAATATTTGTTAACGTGAGTCTTGTAAAAACCTTCTTTTTTACGTTTAACTCTCGTGTTTAAAAAATCTTGAAATTTCTTCTAGAGTTCCTGATTCTTCTGGGTGCGCTACAGTCTCTCTACATCGAAATGAG
+
:88969<:7AA>=<8-----5557<<@@A@9929>>?8?@=A=BC;;995;@@@=;;@4:2;9?.945>?@@;:00+///////#//(/39;;;1<8858<>?<=A4773;377(39<993@B<>??;?:;;;;;8889=><=9<<==AAA;;;A>>:8766(5257,761658887668..).37777$.(..339999%35222'238786667255,6=AAB'>==9557'5:.75/2526999,2-22985::15555,56666<<::8::>==63-----777,2,,,
@ATNG8:04609:06579
GATGGTAGTATAGAGCTCTACATAGTACTCATTCGTTTCGGAAGAGACAGGTACGTTAATAGTTAATAGCGTACTTCTTTTTCTTGCTTCGTGGTATTCTTGCTAGTTACACTAGCCATCCTTACTGCGCTTCGATTGTGTGCGTACTGCTGCAATATTGTTAACGTGAGTCTTGTAAAACCTTCTTTTTACGTTTACTCTCGTGTTAAAAATCTGAATTCTTCTAGAGTTCCTGATCTTCTGGATATGAGTGACTCGTGCCTACCATCGAATGTAGGTTAGTCT
+
:A;:46;ABDBCBBDAABBACDDCBBAAAB@@6:;AC=BC@C>@@AABAA?ACBBC=?=?BBB@B?BBBCAABC@<98888$093800+/88968886;A7798???>BBBBB>AC=;;;=B=B>>==;;;:>>;;5;>>>>>>@A@@@B@>>><788=>>1838?@>>>@;;5999::.<:A:==@@@/>>??B;A>=>=>;;;@;>>>>/<=>=>:>=AA<AAAAA?@=B=BA???A<?@@:==>>>>;;;::???>;716//(/63330-//5848487762
@ATNG8:04610:06562
GATGGTAGAGTATCATGTGTATCTCCAGAAGATCAGGAACTCTAGAAGAATTCAGATTTTTAACACGAGAGTAAACGTAAAAAGAAGGTTTTACAAGACTCACGTTAACAATATTGCAGCAGTACGCACACAATCGAAGCGCAGTAAGGATGGCTAGTGTAACTAGCAAGAATACCACGAAAGCAAGAAAAAGAAGTACGCTATTAACTATTAACGTACCTGTCTCTTCCGAAACGAATGAGTACGTGTGACGTACGTGAGCTACCATCGAATGAGGTTAGTCT
+
44:<9=BDEDBBBCCCCBCCCCDDG?A@B@BACB@@>@@CBCA@@C?DD@B@CDCCCCCC5C@DDBCBCFCCCC>CBBBCCC5CCAC@BCC<CBB@BBBCCCCBC@C?DB?BCB?ACBBCBBCCCCCCCDDD@BBBC@BCBBCCCC@C@C:::;BCCCCBB?BCCBCB>BA>BBC<>>><<3>=>:?BBCB3BB@BBABCCDCC>A?BEEE:=:=BFCDACCAA@DD>B@BBE?CCC?BCAAACCABABBBBBBBBBBBAAAAAA?B>>>B@CCBB?B>@ABBB
@ATNG8:04614:06573
GATGGTAGCTCTGCTCTGACTCTCGTACTCATTCGTTTCGGAAGAGACAGGTACGTTAATAGTTAATAGCGTACTTCTTTTTCTTGCTTTCGTGGTATTCTTGCTAGTTACACTAGCCATCCTTACTGCGCTTCGATTGTGTGCGTACTGCTGCAATATTGTTAACGTGAGTCTTGTAAAACCTTCTTTTTACGTTTACTCTCGTGTTAAAAATCTGAATTCTTCTAGAGTTCCTGATCTTCTGGCGCGTATGTATGTCGCCTACCATCTAATGAGGTTAGTCT
+
CCCD?BBCB<<EDCCBBBBCDCCCBABBDC@@>ACCC>CC@B?BCCCCCC@CCCCCAC@BBBC@CBBCBCCCCCD@CCCDD5CC@CCCC=BCFF?CCC@CD@A@@DBB@BCDBBCBD>ABC@D@CBBBBCCC@BBBB?CCCBBBCCCBBBBBCAA?ACD@CB?C@CABCCGCBC@BCCCC<C@E>;;:::*:BBCC?CCCBCCBB@A5;;;;*;BA@A?B@AB@CCC@@@C@D@CBBCCC>AAB>BCC::;CDCBCBBBBC@CDF?C;::B?BDCB?B@CEA@@
@ATNG8:04615:06598
GATTAGCATACGAGATCTCATGTACTCATTCGTTTCGGAAGAGACAGGTACGTTAATAGTTAATAGCGTACTTCTTTTTCTTGCTTTCGTGGTATTCTTGCTAGTTACACTAGCCATCCTTACTGCGCTTCGATTGTGTGCGTACTGCTGCAATATTGTTAACGTGAGTCTTGTAAAACCTTCTTTTTACGTTTACTCTCGTGTTAAAAATCTGAATTCTTCTAGAGTTCCTGATCTTCTGGATACACTCATGTGCACCTACCATCGAATGAGGTTAGTCT
+
BBD?BCCCCCCCCCBBBCDBBBCCCBC@@>?DDF>CC?C@CCBBBCD?CCCCC?C?CCCC?C?CBABCCDCC@CCCCC3EB?AABC=CCCC?CCC@CC=??BCBC@BBBBBBBB=??A>A>AABBBB@@=@AAA:==><<>A>@@AAA>>>@=@?@<?@;?<?@AAA???B=AAACC5B=A;@<===,==999*------797;7;AAA/@>>>A<A<??<@@?@>>=<A=A@@@AD9==A=CBAAA>>>>>>@@@::5:;<6<::;>:>>>>:?:>>>>>
@ATNG8:04616:06554
GATGGTAGGACGAGCGTCTGAGAGGTACTCATTCGTTTCGGAAGAGACAGGTACGTTTAATAGTTAATAGACGTAACGTTCTTTTTCTTTTGCTTTCGTGGTATTTCTTGCTAGTTACACTAGCCATCCTTACTGCGCTTCGATTGTGTGCGTACTGCTGCAATATTGTTAACGTGAGTCTTGTAAAACCTTCTTTTTACGTTTACTCTCGTGTTAAAAATCTGAATTCTTCTAGAGTTCCTGATCTTCTGGGCAGACTCTCACACGCCTACCATCGAATGAGGTTAGTCT
+
CBCB?CCD?;5444////7779:934449:59.988:144.48494455:.559999095:999)/)///79<<<6///4/////$////&///;)//:;39::9099.444435.565:999:5:::5:7:<>?:99C=@BBB?BCB;;9@BB::9AB@BC?;:9>AA=B899C@A?@@@<@A@@@7>=B=AACCC1;;BCD=C;<;;:A>@@@CFFF1B999A>B?DD?@@@;;;B?C=ABCBAC;:;KF?GCCBBCCCBBAAA;;5;@@=A@@@A>@AAB?C=ABCBB
@ATNG8:04617:06567
GATGGTAGCACGAGTCACTCATATCCAGAAGATCAGGAACTCTAGAAGAATTTCAGATTTTTTAACACGAGAGTAAACGTAAAAAGAAGGTTTTACAAGACTCACGTTAACAATATTGCAGCAGTACGCACACAATCGAAGCGCAGTAAGGATGGCTAGTGTAACTAGCAAGAAATACCACGAAAGCAAGAAAAAAGAAGTACGCTATTAACTATTAACGTACCTGGTCTCTTCCGAACGATGAGTACGATGAGAGAGCTCTCTCTACCATCGAATGAGGTTAGTCT
+
5<<<565554444449955555;=>9>>@9;;><55.559555559599.44)4;;444444#48;;8;:;544;?6===9999$44.55:<@4@@@=@@@999555.45993::=9====;;?:96;;<<;;:59::>49:?>?CBC@D@CBC?BBBAAA:937<<<371333(3334;888:2///0//////#-606///;677737375>>*/+/6::8600)----0*/)/6169633388<777777>@?=<85///578895:;>>>5;7AC9=7??<;;
@ATNG8:04619:06594
GATGGTAGCATCATGCATATCTCACCAGAAGATCAGGAACTCTAGAAGAATTCAGATTTTTAACACGAGAGTAAACGTAAAAAGAAGGTTTTACAAGACTCACGTTAACAATATTCAGCAGTACGCACACAATCGAAGCGCAGTAAGGATGGCTAGTGTAGCTAGCAAGAATACCACGAAAGCAAGAAAAAGAAGTACGCTATTAACTATTAACGTACCTGTCTCTTCCGAAACGAATGAGTACAGAGAGTACGATATGTCTACCATCGAATGAGGTTAGTCT
+
ABBB?BBBCBBBBAAAACCCDCCCC@CCC@@A@@BB?B=@@@@@?A?@?<?=@@@?<=<<,=8=?@@AACEBBA;@?;;<<<*;A<?5;;;*;BB>BCBBKDCCC@C@BB@BBB@FEDEAACCCECCCBCD@CBBC@BBCCCCCB?C?;;<8;CBBBBBBCCECCBC?BB?;;;?CCCBD=BBE?BBFFF3??;?BABBBCDD@B?BACC8;6;A@@@>@C@AB??<?<??A<AAB??????CCDBABBBBBBBBBBBBBAAA==C>=>@=;;;?:>:??;;;
@ATNG8:04621:06572
GATGGTAGCTCTGCTCTGACTCTCGTACTCATTGTTTCGGAAGAGACAGGTACGTTAATAGTTAATAGCGTACTTCTTTTTCTTGCTTTCGTGGTATTCTTGCTAGTTACACTAGCCATCCTTACTGCGCTTCGATTGTGTTCGTACTGCTGCAATATTGTTAACGTGAGTCTTGTAAAACCTTCTTTTTACGTTTACTCTCGTGTTAAAAATCTGAATTCTTCTAGAGTTCCTGATCTTCTGGATATGAGTGACTCGTGCTACCATCGAATGAGGTTAGTCT
+
?;@A:DDCCB=BDBDCDDBBBCCBBBBBDCCC?BBD<BC?C@BCCCCCC@DDBCB?B?AAAD?C?BBCCCCCCC?BBCCD3DB?CBAA=ACDD=@AC@BB>@@ADBB?@ACCBBB?9>>A:@:@AAAA>>>;??AA6::==:>@@@ACDBAAAB><>=<>@;B====???DCC:>>AFD5C<A:??CDD/>>>>@3::@=>>A<==5:::;+:>>=@;>;>@<@AAA???;?;@AB@A@7;;A=AAB@@???@AA@@@>>>?AA=B@==>;>>>>;><?AA@@
@ATNG8:04623:06597
GATGGTAGTGCGTGAGAGAGAGACCCAGAAGATCAGGAACTCTAGAAGAATTCAGATTTTTAACACGAGAGTAAACGTAAAAAGAAGGTTTTACAAGACTCACGTTAACAATATTGCAGCAGTACGCACACAATCGAAGCGCAGTAAGGATGGCTAGTGTAACTAGCAAGAATACCACGAAAGCAAGAAAAAGAAGTACGCTATTAACTATTAACGTACCTGTCTCTTCCGAAACGAATGAGTACTATAGACTATCTGAGACTACCATCGAATGAGGTTAGTCT
+
AACC>BAC;<55555<<BBBBBCEG?BCC?A@BBAB<@?BBBCC;;;:C=B?B::3888;)98<@ABBBBBBBC<??@CCCC5BB?D=@@@9ABB@CBABCDCCC@D@;;:;AB>BBCBDCCBBCCCCCBBD?DBBB>A9:9BABC@D@E;;;;CCCCCCC@CAABCB@CDA@@?<??@AA<AAB@CCCCC3CC?B???CBCB@<@:>>@A=A=>>B@@<@A@@?CC?C?BBC=AAD@CBBBAABBBBBABBBCBBBBBBABCAA>ABBBC?AAAA?A=ACB@@
@ATNG8:04630:06550
GATGGTAGTGATACAGATCAGACACCAGAAGATCAGGAACTCTAGAAGAATTCAGATTTTTAACACGAGAGTAAACGTAAAAAGATGGTTTTACAAGACTCACGTTAACAATATTGCAGCAGTACGCACACAATCGAAGCGCAGTAAGGATGGCTAGTGTAACTAGCAAGAATACCACGAAAGCAAGAAAAAAGAAGTACGCTATTAACTATTAACGTACCTGTCTCTTCCTAAACGAATGAGTACGATGAGAGAGCTCTCTCTACCATCGAATGAGGTTAGTCT
+
5::::://6=>???CCBBAAC;;<DABBC@B;9559395:98444:.33-3-33:;<===+3.399334:9;;<144A<?>>+=9668<>>2B<@7<<695<<;;4;65505;;7:669@@@@996;99999159?@=AAD;;6==?D?C;;69>>9=:<;7:::88827829@><?=8881;;;5;<<<<=&=>379444;;?=53126992==??BBB:A=<:844.3-38;*77717?>?AA@A?@?@>>=;;8//.....75493559,2222,2/5:=::
@ATNG8:04584:06615
GATGGTAGAGTACAGTGTAGTAGACCAGAAGATCAGGAACTCTAGAAGAATTCAGATTTTTAACACGAGAGTAAACGTAAAAAGAAGGTTTTACAAGACTCACGTTAACAATATTGCAGCAGTACGCACACAATCGAAGCGCAGTAAGGATGGCTAGTGTAACTAGCAAGAATACCACGAAAGCAAGAAAAAAGAAGTACGCTATTAACTATTAACGTACCTGTCTCTTCCGAAACGAATGAGTACTACTCTCAGAGACACACTACCATCGAATGAGGTTAGTCT
+
;;;;>A@ACBBCCCCCBCCGCCCAA?ABC?BBBB;;7;7;BCBDCB?AA6:69?>99999)9:??BBBBBB@AA<AABBBBB1AB>B>BCC:CCI@BBGCCCBCB<@=<<7;BB<@A;;;BDCDFCCBBBBA?B<9::>@>?@BBB?B?B;;6:A?@@B9:89BCA?A=9937878<:9::599;6337777$798;?8ABA@@?<A<@>A@:?<;;@AA>AA??@@@;?69:@;@@C?BBBBDBBB???A???AA???;;;>>>>:<877807:::)0)/0000
@ATNG8:04586:06645
GATGGTAGCATCATGCATATCTCACCAGAAGATCAGGAACTCTAGAAGAATTCAGATTTTTAACACGAGAGTAAACGTAAAAAGAAGGTTTTACAAGACTCACGTTAACAATATTGCAGCAGTACGCACACAATCGAAGCGCAGTAAGGATGGCTAGTGTAACTAGCAAGAATACCACGAAAGCAAGAAAAAAGAAGTACGCTATTAACTATTAACGTACCTGTCTCTTCCGAAACGAATGAGTACCTCTCAGACGCTCGTCCTACCATCGAATGAGGTTAGTCT
+
;@?>@CCABCCCCAA@ABCABABBC?BBB>BABCBCAB?BBB:;9C@CC?B@CB@?>=9;,7;888??>>=983(7799<<<)<=7;5;==0;>A19669@;@::698=B;AAB?BBBDBCCBCB<;;BBCB@BCBB@BBBCBDDD?C@BBB?B@@@AAAA>@ACECC?BB@::9<@????88;;5778898$8997<8===BA@=A855>=7==??BBB?ACBC@@?AC?BBF=A??<?@@@ABB?BBBCCBBBCC=>>@@7;;D>A@@;;6:=<<5:7;CCDC
@ATNG8:04596:06608
GATGGTAGCTCGCTGATGATATCTCCAGAAGATCAGGAACTCTAGAAGAATTCAGATTTTTAACACGAGAGTAAACGTAAAAAGAAGGTTTTACAAGACTCACGTTAACAATATTGCAGCAGTACGCACACAATCGAAGCGCAGTAAGGATGGCTAGTGTAACTAGCAAGAATACCACGAAAGCAAGAAAAAGTAGTACGCTATTAACTATTAACGTACCTGTCTCTTCCGAAACGAATGAGTACTATAGACTATCTGAGACTACCATCGAATGAGGTTAGTCT
+
@CCC@BCCBBBBBCCCCCCBCBCCD@BBDACCCCBB>B@CBBDCCC@CC@B?@?>9::::)9<@AECCCBBBB@9=>;;;;;*;C=A<AA@3A;;8;BCABBCB@=AAEF@BBD@CCAACBBBCCAAACCDD@BBBD@CCCCCCAA>A@C@@=@A@ABBCC@CDCAAB?BB?AAB?CCCCC>A::99CCCC3BBDBBBCB@@AA<?<>>>?;?:??BBB?BDAAABA=@;???9@@A?ABAA???BBBBBAAAB>BCCBBBBBCB?BBBBB?BBAA=A<@BAAA
@ATNG8:04597:06638
GATGGTAGATATATGCACGCTCTACCAGAAGATCAGGAACTCTAGAAGAATTCAGATTTTTAACACGAGAGTAAACGTAAAAAGAAGGTTTTACAAGACTCACGTTAACAATATTGCAGCAGTACGCACACAATCGAAGCGCAGTAAGGATGTCTAGTGTAACTAGCAAGAATACCACGAAAGCAAGAAAAAGAAGTACGCTATTAACTATTAACGTACCTGTCTCTTCCGAAAACGAATGAGTACACACTCTCATATGACACTACCATCGAATGAGGTTAGTCT
+
CBB=9C>CBBBCCBBCGCCDDCBBB@CCC@BBAB@@>A?BCCECCE?BB@B?:9998989$73<:=B==B@?@C:??AAA@@000+/)///&/9:;>996<<659;?;9909@@8>>999:95666>CDBBB@B;:;?AAACA@@C?C>A@AA@@?:>A::5:;:99A><>8899,339992999333337'7;5;;;@?;?>>?>@>B??:?;>70006;778:::.3-3333&3994:;=<=::?>>88777>7889:>>???A?B989@8<<:92:27>>??
@ATNG8:04604:06647
GATGGTAGTATCTGTCTACGAGAGCCAGAAGATCAGGAACTCTAGAAGAATTCAGATTTTTAACATCGAGAGTAAAACGATAAAAAAGAAAGGGTTTTTACAAAGACTTCACGTTTAACAATATTGCAGCAGTACGCACACAATCGAAGCGCAGTAAGGATGGCTAGTGTAACTAGCAAGAATACCACGAAAGCAAGAAAAGAAGTACGCTATTAACTATTAACGTACCTGTCTCTTCCGAAACGAATGAGTACACATCGTCGTGTCGTGCTACCATCGAATGAGGTTAGTCT
+
4888.448900//7//6<<555:9:.5:>7;94444.4.44:334:7::5:-33333;;<+=6<:=;93333////&/////8888%888267,6666'///8/6633.56...3'.(.3.333.3558>699ABBBAA@;;5;;;;=@;9:::9@30,000+0<<<;:=?=@>@?9:3:=8=>@490;@>6@00+0@@@5@@=BBA==>>8838;A===:>=BBEA@=@B:::A?;=;>??9>@A=AAABBBBBBBABBBAAACCC::99BBB?BAAAF?BA??<;<@@000
@ATNG8:04605:06603
GATGGTATATCTGTCTACGAGAGCCAGAAGATCAGGAACTCTAGAAGAATTCAGATTTTTAATCACGAGAGTAAACGTAAAAAGAAGGTTTTACAAGACTCACGTTAACAATATTGCAGCAGTACGCACACAATCGAAGCGCAGTAAGGATGGCTAGTGTAACTAGCAAGAATACCACGAAAAGCAAGAAAAAAGAAGTACGCTATTAACTATTAACGTACCTGTCTCTTCCGAAACGAATGAGTACATAGATATACGTATAGCTACCATCGAATGAGGTTAGTCT
+
:8886A?BBBA@?;;@A@BBBA;;6;CD<@;;;BC@C:;;@@@@@;@@4:59?@@@@@A0>,//:668::///826/0/===+>>8<5999+99:4:9:;B@@@@=@<@D@BBB@C@;;;BBJCCBBA@@AB@DBBB@AABAA@@??C?@@@=@?@9:9AC<?@BBDB?BB999=4=97737&7;>8788999%9@;??<>>>;771515788-606<AAC@@@?@@9929;@@C<ABB?BBCDBBBAAACCCBBBB@@@>>>A===9=AA==:>@@@<@:>A?;;
@ATNG8:04607:06614
GATGGTAGACATATCGTACTCTCTGTACTCATTCGTTTCGGAAGAGACAGGTACGTTAATAGTTAATAGCGTACTTACTTTTTCTTGCTTTCGTGGTATTCTTGCTAGTTACACTAGCCATCCTTACTGCGCTTCGATTGTGTGCGTACTGCTGCAATATTGTTAACGTGAGTCTTGTAAAACCTTCTTTTTACGTTTAACTCTCGTGTTAAAATCTGAATTCTTCTAGAGTTCCTGATCTTCTGGGTGCGCTACAGTCTCTCTACCATCGAATGAGGTTAGTCT
+
899;=?@@@;99@BB;;;@AA>CCCC=<<=;@9@;;4)44.46<:595<<5:::=?6?<?>?@9B?BFB??==>>*//////$/639>::28=99/33=6/0)//689>5=?@>;;>C:==@=D>@@@;;;;;8=>>@:>>?AAB@>=9::66///)//<7;>8>:>@A765@>>;<=?AC2:5:/77<<</9;;9<073///866:=>1888(6885=7;79:2:>?<;>A:=9<>>><=7====4===>>===;;;AAAA=<<=4;:7795///;7:6:99=<
@ATNG8:04607:06627
GATGGTAGCGGCATATCAGCGCAGCCAGAAGATCAGGAATTCTAGAAGAATTCAGATTTTTAACACGAGAGTAACGTAAAAGAAGGTTTTACAAGACTCACGTTAACATATTGCAGCAGTACGCACACAATCGAAGCGCAGTAAGGGTGCTAGTGTAACTAGCAAGAATACCACGAAAGCCAAGAAAAAGAAGTACGCTATTAATCTATTAACGTACCTGTCTCTTCCGAAACGATGAGTACAGAGAGTACGATATGTCTACCATCGAATGAGGTTAGTCT
+
5<;;5:::44.///////44999/0,/:<7<<9;//)/)/2///-:399)-(----;;;;+;+//55;:;9//)////77+7:)506@@0?>>266699<9//)/4////7278::;;;;;@A@9594:.44993:::9><<;9?@86668878///)///333-3949:;7;?=<<333,313////$//(////8889936(----/1769:///38////9:(///<;13555544;<::::9=;44333399/-----(-7956+/399492852..
@ATNG8:04610:06617
GATGGTAGCTCACACATAGATACAGTACTCATTCGTTTTCGGAAGAGACTGGTCGTTTAATAGTTAATAGCGTACTTCTTTTTTTCTTTGCTTTCTGTGGTATTCTTGCTAGTTACACTAGCCATCCTTACTGCGCTTCGATTGTGTGCGTACTGCTGCAATATTGTTAACGTGAGTCTTGTAAAACCTTCTTTTTACGTTTACTCTCGTGTTAAAATCTGAATTCTTCTAGAGTTCCTGATCTCTGTAGATACTACATGATACCTCTACCATCGAATGACGGTTAGTCT
+
:844.444;977:-----69//5;5555599;6:9;9;0;<5<7<///97;)/5549093999839.45:955555.5555555"555)5999055577)///)/;)//<<;=:>?<<;==>99--(-(---6-54927777)//<:8;</////:999<7<995//)/)/7/4455<<8<<<<<0<8=266?>>$55555)59:999<55/)///&/////)/49:5555:444.47:979///:<?=>?==;;;>=:779//)//777288877179///)/1777:9
@ATNG8:04611:06643
GATGGTAGATATATGCACGTTCTACCAGAAGATCAGGAACTCTAGAAGAATTCAGATTTTTAACACGAGAGTAAACGTAAAAAGAAGGTTTTACAAGACTCACGTTAACAATATTGCAGCAGTACGCACACAATCGAAGCGCAGTAAGGATGGCTAGTGTAACTAGCAAGAATACCACGAAAGCAAGAAAAAAGAAGTACGCTATTAACTATTAACGTACCTGTCTCTTCCGAAACGAATGAGTACTGTATCTATGTGTGCGCTACCATCGAATGAGGTTAGTCT
+
@BA>?BBBBBBBBBBBCCCC;66CC>ABB8;;BAA@=A<?ABBBBC?CC@C>AA???DDC3C=??A@@@A=:99+9>@=9;;*;>:>:>AA2AAA=A@@@>@?;;79<?@:A;;69:@=@CB@@B@@@BBBBACABB?@@CCCCBB@C@C@@=@@@???AA?BBCCCC@CC>??>?BBBBC;=;;6377899%899382:::>=<:9898>>;A<?@B??9????@@@=A;ABB=BBB=@@BCBBBBBBBBACABBCBB>;;;@>>;>AABB:>ABB?A=AA??<
@ATNG8:04612:06603
GATGGTAGTGTCAGTGCGCGTCGTCCAGAAGATCAGGAACTCTAGAAGAATTCAGATTTTTAACACGAGAGTAAACGTAAAAAGAAGGTTTTACAAGACTCACGTTAACATATTGCAGCAGTACGCACACAATCGAAGCGCAGTAAGGATGGCTAGTGTAACTAGCAAGAATACCACGAAATGCAAGAAAAAAGAAGTACGCTATTAACTATTAACGTACCTGTCTCTTCCGAAACGAATGAGTACTTAGACTATCTGAGACTACCATCGAACTGAGGTTACGTCTA
+
A@@::555>996CAAAB@A;66666:CC>9<<696@<@<==ABBCC:BB8;8;B?<???=,=399?@B?<B:>=67744444$5<2929@@0@:9299556==<:7<7///98178::;666<665555>=;>BCB=@:98?;?B=@:>0/)/79787==9====<<7:<6988333333(33996333333#371333337222.516666,2,225::7<<5548;-3-333(3;;288888;::6:<:444998855877;=9=7323(----604,--,,,,,
@ATNG8:04612:06617
GATGGTAGCTATACGTATATCTATGTACTCATTCGTTTCGGAAGAGACAGGTACGTTAATAGTTAATAGCGTACTTCTTTTTCTTGCTTTCGTGGTATTCTTGCTAGTTACACTAGCCATCCTTACTGCGCTTCGATTGTGTGCGTACTGCTGCAATATTGTTAACGTGAGTCTTGTAAAACCTTCTTTTTACGTTTACTCTCGTGTTAAAAATCTGAATTCTTCTAGAGTTCCTGATCTTCTGGTCTACTACACTGTACTCTACCATCGAATGAGGTTAGTCT
+
CCCC?BBBCCBBCBBCD;;;HIFAAABBBBAA@ADDF>DD?B?BBBBBDD?BBBCD?B?BBBC?C@C@AACDDBB?BBBBB3BB?BCCC;@AAA?BBB@BB<??BDFD?BBBB@BBC?BBC=A?@AAA@@@@<@@AA=A@@@===@@@@DD@>===<=<=AA<A:AA@@@B@??;??BBB5A<A<>>>>=/=>=<=1=87788>>==8=>>>/>??@C=D=??;?@@AAAA=A=A=AAAA6;;A<@??ADAA>@@@>>>AAA@?>:>::9=<?9::;?:???>>
@ATNG8:04615:06645
GATGGTAGCTCGCTGATGATATCTCCAGAAGATCAGGAACTCTAGAAGAATTCAGATTTTTAACACGAGAGTAAACGTAAAAAGAAGGTTTTACAAGACTCACGTTAACAATATTGCAGCAGTACGCACACAATCCGCAGTAAGGATGGCTAGTGTAACTAGCAAGAATACCACGAAAAGCAAGAAAAAGAAGATACGACTATTAACTATTAACGTACCTGTCTCTTTCCGAAACGATGAGTAACGTGTGACGTACGTGAGCTACCATCGAATGAGGTTAGTCT
+
7///)/99899<A@>==?;;55555.5994;;;<@@;@@CCC???C;??<@;<7737888'9177:?=;;7377(7<94444$4;6;.555&59949555<<<<C?C?@@;?AB5:;@@@@BCCB@@B:;558<;8<<;<::5:5939139;8:6/0*///8886::5/43488////&//969B>BB1;;5////////7;71;8777</3,27:88055222222'2+226'233//////366///333388;89955599=7<776/*//89*/)/=://
@ATNG8:04621:06619
GATGGTAGGTGCACATGAGTGTATCCAGAAGATCAGGAACTCTAGAAGAATTCAGATTTTTAACACGAGAGTAAACGTAAAAAGAAGGTTTTACAAGACTCACGTTAACAATATTGCAGCAGTACGCACACAATCGAAGCGCAGTAAGGATGGCTAGTGTAACTAGCAAGAATACCACGAAAGCAAGAAAAAGAAGTACGCTATTAACTATTAACGTACCTGTCTCTTCCGAAACGAATGAGTACGATGAGAGAGCTCTCTCTACCATCGAATGAGGTTAGTCT
+
::<<;;;:855455<<<<==<66658;;:9=<;;55053777////)/:)/,6==<<<::$4.5:;:<;A;<@B<BCCDDDD1C@<==BAA&95<5;;:<9<///6;1//+4436;;;;<<====>>;A996159==055444:55068>5526:<<<:;:7555:996::4988-339992:<<7<<;;;+886::;;433;;.3/3779.3(..///57;;;?>>:?7::;38:;7:::<<=;><737>>>>=<88<>33773,39955-.5./(/(//<>:
@ATNG8:04622:06615
GATGGTAGCTCTGCTCTGACTCTCGTACTCATTCGTTTCGGAAGAGACAGGTACGTTAATAGTTAATAGCGTACTTCTTTTTCTTGCTTTCGTGGTATTCTTGCTAGTTACACTAGCCATCTTTACTGCGCTTCGATTGTGTGCGTACTGCTGCAATATTGTTAACGTGAGTCTTGTAAAACCTTCTTTTTACGTTTACTCTCGTGTTAAAAATCTGAATTCTTCTAGAGTTCCTGATCTTCTGGTGTGTCTATCATGTACTACCATCGAATGAGGTTAGTCT
+
@@BB@CBBBCBBBBBDCBCCCCCCCAAADCCC@CBCC=CD@D?BCBBCCB@BBCCC@C>ABBD@G@CCCCBBBCC?CBDDE5BB@BBDC>CDCC@CCCBDE@BBBBBB@CBCCCECC?AACCC>CCDBCAAB@CBBB?CCBBBCCCCBBBBDDCC@CBB?BD@D?CCBCBCCDDADCCBB:B?C@BBEFF5HCBBB<BCCCCCCBBB@CDCC5CDBCB?B?BB?BBCBBCB@C@CABBBB=AAC@CCCBCBBCCCCCCCCCCCD@CBBBD?@AAC@D@BCBBC
@ATNG8:04584:06698
GATGGTAGAGTATCATGTGTATCTCCAGAAGATCAGGAACTCTAGAAGAATTCAGATTTTTAACACGAGAGTAAACGTAAAAAGAAGGTTTTACAAGACTCACGTTAACAATATTGCAGCAGTACGCACATAATCGAAGCGCAGTAAGGATGGCTAGTATAACTAGCAAGAATACCACGAAAGCAAGAAAAAGAAGTACGCTATTAACTATTAACGTACCTGTCTCTTCCGAAACGAATGAGTACGTGTGACGTACGTGAGCTACCATCGAATGAGGTTAGTCT
+
44:<9>BCCCCCCDDBBBCCCABBD?BCC@CBBCA@>@>@BCCCCC@CC@C@CFE?????1><BBCCDCCCAA@6@B9::::*;C?CAGEH<CBB@BDDCCCCA@<@?@@>@CC?DAAABBCCCCCBCCCCC?CCDD?BBBBBCCD@D@CAB>BCCBCBBB?BBAAAA?AA?CAB?@AADC;@?<8<<<<<,<A:AAAABCCBB?B?CBCB;@;?ACCC@DCBBBA@<@=@BC=CCC@BBAABBBCCCAABCCCCCCBBBBBBBB?ABCCD?BBBB?A>@@ABB
@ATNG8:04585:06692
GATGGTAGCACGACACGACGATGTGTACTCATTCGTTTCGGAAGAGACAGGTACGTTAATAGTTAATAGCGTACTTCTTTTTCTTGCTTTCGTGGTATTCTTGCTAGTTACACTAGCCATCCTTACTGCGCTTCGATTGTGTGCGTACTGCTGCAATATTGTTAACGTGAGTCTTGTAAAACCTTCTTTTTACGTTTACTCTCGTGTTAAAAATCTGAATTCTTCTAGAGTTCCTGATCTTCTGGGTGTATCAGCGAGTATCTACCATCGAATGAGGTTAGTCT
+
BB@@=?;?@@<<?@@?@=;66665>BCBBBCC?BAAA>BC@CACDDBBBCACBBBB@B?BABC@B@@@@AABBBB>@@===+AB@D???1?AAA@BBA???6:9>>@A999BBCBBB?BBB?A<AA>>>AAB=BA>>6<<<9::::?>>>@@;;;<====@@<@=???>>>ABA:?>ADD;B:=:><===,;7666)----33=@AA=AAAA/>;;:@;A;>>:=>?????;?;>>BAAA;@@@B:>>>?@BB???>>=<?==::3:====8=?@@;?<?@@@?
@ATNG8:04598:06658
GATGGTAGCGAGCGAGTGTGTATACCAGAAGATCAGGAACTCTAGAAGAATTCAGATTTTTAACACGAGAGTAAACGTAAAAAGAAGGTTTTACAAGACTCACGTTAACAATATTGCAGCAGTACGCACACAATCGAAGCGCAGTAAGGATGGCTAGTGTAACTAGCAAGAATACCACGAAAGCAAGAAAAAGAAGTACGCCTATTAACTATTAACGTACCTGTCTCTTCCGTAACGAATGAGTACCTCTCAGACGCTCGTCCTACCATCTAATGAGGTTAGTCT
+
;;;<:<A<<?@5:66=>>@BCBDGC?AAD?C;9:BB@C;99?BB>A8557?7?=>=B>>>+=:=B;99BB=AAA6994====0>@8=5;;;0;;;6;>B>>BBA@:@800)///)/8:CC>CCBBCCDDABAFGBAB@BBBB:;;C@C@EAB?ABBBA@@@?CBCBBB=;:78AA<<=;::1933.3:===+8858;86//(/88,3.388=8>7;8@>?9<<<<666:>056;7:==8;;?BB@A>@CCDFBB???:99?@>AA@:=0///)/>>>8?>B>>><
@ATNG8:04599:06669
GATGGTAGGCACTGCGCACACATCCCAGAAGATCAGGAACTCTAGAAGAATTCAGATTTTTAACACGAGAGTAAACGTAAAAAGAAGGTTTTACAAGACTCACGTTAACAATATTGCAGCAGTACGCACACAATCGAAGCGCAGTAAGGATGGCTAGTGTAACTAGCAAGAATACCACGAAAGCAAGAAAAAGAAGTACGCTATTAACTATTAACGTACCTGTCTCTTCCGAAACGAATGAGTACGTGTGACGTACGTGAGCTACCATCGAATGAGGTTAGTCT
+
A@AA?BBC?BCAA@BCBBBDCCCCC>CCC@CBBCAB>B@CCDDECB?BC?C@BAA;;;;;.;@CDCCCCCC??=5;=9:::;*;C>C5;;;6;CC@FCCCCCCCC@D@AA?BBB@CDAABBDCCCCCCCBBB?CCCC;?>BBBBBC=B?BBB@BBBCBCCB>A@@@CA?BB@>>?=@@@@A;@A@@CCCCC3BB?B??;@@@@@=A<@@@@<@<@?C@?=?BAA@AB<><?BB=BBB?ABABCCBBAAABBBBCCBBABBCBBBC@C99:B?A@AC@B?BBBB?
@ATNG8:04607:06682
GATGGTAGCTCACGTACGTCACACGTACTCATTCGTTTCGGAAGAGACAGGTACGTTAATAGTTAATAGCGTACTTCTTTTTCTTGCTTTCGTGGTATTCTTGCTAGTTACACTAGCCATCCTTACTGCGCTTCGATTGTGTGCGTACTGCTGCAATATTGTTAACGTGAGTCTTGTAAAACCTTCTTTTTTACGTTTACTCTCGTGTTAAAAATCTGAATTCTTCTAGAGTTCCTGATCTTCTGGACGACGCGCACTGACACTACCATCGAATGAGGTTAGTCT
+
77::@A@ACBBB@@@CAB@BAAABBBCBCC::9;BAC>CC@CBDCCCBCD@DBBBB?C@CBBC?C?BBBCABABB@BBBBB3BB?BBCC>BBBB?BCC@CC9::ABBB?BBBBBBCC<@?D?D><=A>>=>>=@AAB8::=<::;@@@AA@@A@@<>>><AA=@<@???@BBBB;??>BB5;5::888888%8>;;<1<76///:::=6<=<=.<AAAA<A=BB:??@ADAA=A<BA>>>>766=7=////<<=AB;;;C??>@@@;>>>?@=?>>>=A=@???A
@ATNG8:04611:06656
GATGGTAGCAGACGTGACAGAGCGCCAGAAGATCAGGAACTCTAGAAGAATTCAGATTTTTAACACGAGAGTAAACGTAAAAAGAAGGTTTTACAAGACTCACGTTAACAATATTGCAGCAGTACGCACACAATCGAAGCGCAGTAAGGATGGCTAGTGTAACTAGCAAGAATACCACGAAAGCAAGAAAAAAGAAGTACGCTATTAACTATTAACGTACCTGTCTCTTCCGAAACGAATGAGTACGTGTGCGACGTGTCTCCTACCATCGAATGAGGTTAGTCT
+
448:7:BCCBBCDDECBBBBBCCIC?BAA@CBBBDD@C@BCCAABC?CB?B?BBBBBBBB3B@BBBBBBCCBBB<ABAAAAA0AA=B?BJF;CCDDCBCBBCCBC?B?BC@CCB?BB@@BDDCAA@CCCCCC<AAEE=@@@?DCCC?C@CBB@BCCCCC??=?CCCEC???:9:9499EDD>B@B;999999%:>;>@@AB>@=<:=5::@@9@=@?BBC@BBAAABB?B?BCG=BBB@BBBAABBBBAABBD??<>>>??A:>;;7;DA>><>A>><>;?A???
@ATNG8:04618:06695
GATGGTAGCTCTGCTCTGACTCTCGTACTCATTCGTTTCGGAAGAGACAGGTACGTTAATAGTTAATAGCGTACTTCTTTTTCTTGCTTTCGTGGTACTCTTGCTAGTTACACTAGCCATCCTTACTGCGCTTCGATTGTGTGCGTACTGCTGCAATATTGTTAACGTGAGTCTTGTAAAACCTTCTTTTTACGTTTACTCTCGTGTTAAAAATCTGAATTCTTCTAGAGTTCCTGATCTTCTGGGTCTTCGCTCGTCGCGCTACCATCGAATGAGGTTAGTCT
+
55<<<@CBBBBCBBBCBAAACDDCCCCCCBBA?BBBB>BC@B?BCDCBBB@CCCAB@B@CCDC?C?CBCBCCCCC?CBCCC5BB@CCCC=BBDDADCCCCB:;;BBCF@DCCCCDCE?BBC?B?BCCCBAAC?BBCC@DBBBBBBBCCBBBBBBB@BBB@BB=?=?DGGCCCCC@CBBBB9B?B;A@@@@0@BCBD=BBCDCCCBBB?BBBB3@@@AB>B@CB@BBBB@@@@C?BBCCCC>A?CC=C@@?@CBBCCBBBBAAABB?BBCBB?BCBB?B@CGCBB
@ATNG8:04620:06650
GATGTAGCGCGACGAGCGTAGACCCAGAAGATCAGGAACTCTAGAAGAATTCAGATTTTTAACACGATAGTAAACGTAAAAAGAAGGTTTTACAAGACTCACGTTAACAATATTGCAGCAGTACGCACACAATCGAAGCGCAGTAAGGATGGCTAGTGTAACTAGCAAGAATACCACGAAAGCAAGAAAAAGAAGTACGCTATTAACTATTAACGTACCTGTCTCTTCCGAAACGAATGAGTACCTCTCAGACGCTCGTCCTACCATCGAATGAGGTTAGTCT
+
:::;A??BABBCDBBBCCCCCCCE?BBBBCBBB@@>@?BBBBBBC@CC?A?AAACCAAD3C?AAACBBAA???8?@@ABBC2CC>B>BCC9CGG@CCDDCCDBB@C@CB?B@A>ACCBCCCCBBCCCCDCB?BBBD>@@BBBBBB?B@CCB?BBBCBCCC?CCCAAA@DDA??@9::DCB>BA@<<<<<<,?A>BBBB@@@@@=@:==CB<@<?=A?>==@99:AA?B@BCD>BBB?BCCBBBB?BCBBAADAA????AA7;;B=B>>>><>>>?:>8=AAAB
@ATNG8:04626:06669
GATGGTAGGCGACATACATACGCGCCAGAAGATCAGGAACTCTAGAAGAATTCAGATTTTTAACACGAGAGTAAACGTAAAAAGAAGGTTTTACAAGACTCACGTTAACAATATTGCAGCAGTACGCACACAATCGAAGCGCAGTAAGGATGGCTAGTGTAACTAGCAAGAATACCACGAAAGCAAGAAAAGGAAGTACGCTATTAACTATTAACGTACCTGTCTCTTCCGAAACGAATGAGTACAGAGAGTACGATATGTCTACCATCGAATGAGGTTAGTCT
+
BBAB@BBB?B9;<DCDCBCCCBBBB?BBB@BDCC:::;?BCCBBBB?BD@D@CBBBDFFF3C?CCCCEBBBCDC>D@:::::*;C>B;BAA9CCHEICCCCCCCC?B?BB?CCC?BBABBBCBBCCCCBCCC@CCCC@CBBBCDCC?C@CBB?BCCCCCCC?CCCCAA>BB?@@A?BBA@?8@9979CDC8B<?<?AAACECAA>B?BCA=:>=ABCBB?AB@@@BB=A>ACC=BBB????BABBBBBBBB@@@CCCCCC?AABB>BCAAB@@@@@<@<@B;;;
@ATNG8:04630:06694
GATGGTAGGCGTGTGAGAGTCTGCCCAGAAGATCAGGAACTCTAGAAGAATTCAGATTTTTAACACGAGAGTAAACGTAAAAAGAAGGTTTTACAAGACTCACGTTAACAATATTGCAGCAGTACGCACACAATCGAAGCGCAGTAAGGATGGCTAGTGTAACTAGCAAGAATACCACGAAAGCAAGAAAAAGAAGTACGCTATTAACTATTAACGTACCTGTCTCTTCCGAAACGAATGAGTACGATGAGATCTCGTGTGCTACCATCGAATGAGGTTAGTCT
+
CCCB?BCC?CA@BFDCBBBBBCCCD?FDD?BCBBBC@F>AABBBCC?BB@B?AA?:::::*:>ABCCCBBBBB@9?@88888)9B;@=BBB8BCC?CAA@CBBBB>B>BB>?>>9>>>>>>>>>A>>><<>C;@>>>8<<>>>>>@;C;@9?<@BCBA@AA>AAABBB>BB>BCC=@@BCB;B<;588888(8?:=@@@A>><A:=7>?>A;?<<>>?A<AA??:::=A<AAA9ACC?>>>B>>?BBBCBBBA>>=>=A>>>@??:=>BBB?C@@;5:5:8::A
@ATNG8:04633:06698
GATGGTAGCGCATATCAGCGCAGCCCAGAAGATCAGGAACTCTAGAAGAATTCAGATTTTTAACACGAGAGTAAACGTAAACAGAAGGTTTTACAAGACTCACGTTAACAATATTGCAGCAGTACGCACACAATCGAAGCGCAGTAAGGATGGCTAGTGTAACTAGCAAGAATACCACGAAAGCAAGAAAAAGAAGTACGCTATTAACTATTAACGTACCTGTCTCTTCCGAAACGAGAGTACGATGAGATCTCGTGTGCTACCATCGAATGAGGTTAGTCT
+
CCCC@F;:;ACCACBBBBC@@@BBF>CCC?CDFCAA?A@CCCCCCC@CC?C?BBCBBBBB1@?BCCCCCDCCCC>BCBCC>CCCB=A6;;;6;DE@ICCDCDC??<@@AB?CBC@CCBBBCCCCCCCCCCCC@CCCD?BBBBCCCC?C?B@@<@CCCCCBA?BDCCCA?AB?CBB<==B@>7<<;6;?@@@2AB=A@??BBBBB?C?BB??<?<@ABBCACCCCCCC>A=AAA<BCBBBCBBBCCCBAAABB>>=BB798AAD?BBBAC@CC??=;<ABABA
@ATNG8:04586:06700
GATGGTAGCAGACTGACAGAGCGCCAGAAGATCAGGAACTCTAGAAGAATTCAGATTTTTAACACGAGAGTAAACGTAAAAAGAAGGTTTTACAAGACTCACGTTAACAATATTGCAGCAGTACGCACACCAATCGAAGCGCAGTAAGGATGGCTAGTGTAACTAGCAAGAGTACCACGAAAGCAAGAAAAAGAAGTACGCTATTAACTATTAACGTACCTGTCTCTTCCGAAACGAATGAGTACCTCTCAGGACGCTCGTCCTAACATCGAATGAGGTTAGTCT
+
:<<<9=>===>666=;;:>>=;;9.55;5;;<;65155:<<<<=>666;>;<;99<<98'8)///:/33889913355==<*<<8<8<>>0;;;6;@@BA666>:>?AA?@CD<9<;ABCAAB@9777//)/39:=B>A;>=994404<@AA?A@@?BBA?:?A000?;?==AB>8=9333(3;;4::BBB1776;988//.35+2,258839488<;;7;;<:::<8<458?6:33,37333<B?BA@?880388877799,--(---46845....3.3;333
@ATNG8:04588:06702
GATGGTAGCACGAGTCACTCATATCCAGAAGATCAGGAACTCTAGAAGAATTCAGATTTTTAACACGAGAGTAAACGTAAAAAGAAGGTTTTACAAGACTCACGTTAACAATATTGCAGCAGTACGCACACAATCGAAGCGCAGTAAGGATGGCTAGTGTAACTAGCAAGAATACCACGAAAGCAAGAAAAAGAAGTACGCTATTAACTATTAACGTACCTGTCTCTTCCGAAACGAATGAGTACGATGAGAGAGCTCTCTCTACCATCGAATGAGGTTAGTCT
+
54<=9=BBBAA<@DDC@;;=:::<<8<??=@@@@;;49=@@@995=9==9=8=@;?:<<<)?7?ABC@@@BBBA;@@=====,:;5999990=@@=@B@ADCBCC?B?@@=@BB@DDCCCAABCIFDCCBBB@BCCC@BCBBCCCC?D@CBB?BBBBDBCBACCBBBC@CB?BFC<?@88927338;;>>?1?D@GDD???>>>:=:>BBA=A<??D@@=@B?>?AC=@=?@@9?CC??>?BBBCCC?>?BCBBBB>>786;;9815999<999::3:7=@?>>
@ATNG8:04590:06731
GATGGTAGACATATCGTACTCTCTGTACTCATTCGTTTCGGAAGAGACAGGTACGTTAATAGTTAATAGCGTACTTCTTTTTCCTTGCTTTCGTGGTATTCTTGCTAGTTACACTAGCCATCCTTACTGCGCTTCGATTGTGTGCGTACTGCTGCAATATTGTTAACGTGAGTCTTGTAAAACCTTCTTTTTACGTTTACTCTCGTGTTAAAAATCTGAATTCTTCTAGAGTTCCTGATCTTCTGGTGAGATATGCATGATGCTACCATCGAATGAGGTTAGTCT
+
44:<9BCBB@BACCBCBDCCCABBECGDCBBB@CCCD=A@>@?@@@@@@C@CBBAA>A?A@AA?A>ABBCBBA8:133333$33838900)000/4://*386333=33.3<8<>BBB=AAA=B=?>>;;:;>;?;;<=>?>ABAAAA@A@>>;;;188=8:;5;<@AA@@@?::788>AA.91715////(/;999+//77777;9;-6686(5=>?A;@;@D:>>AAAAB=A=AA>:98///@7;<6;;@@@@AC;::====??;>====;;;;=5;5;??>?
@ATNG8:04594:06732
GATGGTGCGCGACGAGCGTAGACCCAGAAGATCAGGAACTCTAGAAGAATTCAGATTTTTAACACGAGAGTAAACGTAAAAAGAAGGTTTTACAAGACTCACGTTAACAATATTGCAGCAGTACGCACACAATCGAAGCGCAGTAAGGATGGCTAGTGTAACTAGCAAGAATACCACGAAAGCAAGAAAAAGAAGTACGCTATTAACTATTAACGTACCTGTCTCTTCCGAAACGAATGAGTACAGATAGTACGATATGTCTACCATCGAATGAGGTTAGTCT
+
44:<7<BCA@@@@AABCCCCBCBC;@AB>@C;;;B?B@CCCCECC@CC?B@BBCAAAA@.?:?@@AA???BBA8<<:9999':@<<=AAA9ACC?CCCCDCBBB@C?BB@CCC>AABABBGBBBCC@@@CC@CCCD@C@A@@BBC?C@B;;6;@@AB???@CDBBBB>?@?899>>?BED<>>>;>AAAA1798:688>=;67+/+/:::3858?BBA8::999<?4978AA8?8949<@>ACC>>=778AC>?>>AAA888@B=BA@@@=>>=>;>:>=889
@ATNG8:04598:06714
GATGGTAGTATCTGCACACTCTGTCCAGAAGATCAGGAACTCTAGAAGAATTCAGATTTTTAACACGAGAGTAAACGTAAAAAGAAGGTTTTACAAGACTCACGTTAACAATATTGCAGCAGTACGCACACAATCGAAGCGCAGTAAGGATGGCTAGTGTAACTAGCAAGAATACCACGAAAGCAAGAAAAAGAAGTACGCTATTAACTATTAACGTACCTGTCTCTTCCGAAACGAATGAGTACTACTCTCAGAGACACACTACCATCGAATGAGGTTAGTCT
+
8;8:<;<@:AA?:56>=B@C@B55545955;;9955.529CC@ABA?BB>A>AA885>?>+<><<455;9767;2///<<<:+<?6;7;B=4B??=A@AAABABC@C@BB@CCC@CCCCBBBBBBBCCDCCC@CBAA;@:::@AA@=A<@@@:>>@<ABBB?BBBBBB?BB?BBB?B@@?>)77707@CCD1BB@8777>>8582859=>A<A<@@CBB@BBBBB@@=A>AAB=A??=?AAABAA:::@@@:::???BDD>:8==59665937===9=;=A999
@ATNG8:04598:06723
GATGGTAGACATATCGTACTCTCTGTACTCATTCGTTTCGGAAGAGACAGGTACGTTAATAGTTAATAGCGTACTTCTTTTTCTTGCTTCGTGGTATTCTTGCTAGTTGCACTAGCCATCCTTACTGCGCTTCGATTGTGTGCGTACTGCTGCAATATTGTTAACGTGAGTCTTGTAAAACCTTCTTTTTACGTTTACTCTCGTGTTAAAAATCTGAATTCTTCTAGAGTTCCTGATCTTCTGGTGTCGTCTATCATGTACTACCATCGAATTGAGGTTAGTC
+
:><<?CCCBBB===;;;AAA@F;<6=A<@BBB?BBBB=BC@C?BBCCCBB?AAA==7<-7438286;ABBAAABB?B=>==+//5<//*/8896=8848:48>=A?@2777899:;8=>A=D:======>A=BA@@=@BBB@??788>??A???<@@@<>><><@@==<==;;4:99::/:8=79::::)688=<*/./.338<?A<;;=;,;///9/6/9;6<AAA@@@;@>B@@??=397718>AA;;;>>>:9--,,,,-,,2233;*/*/883748:86
@ATNG8:04600:06705
GATGGTAGAGTACAGTGTAGTAGACCAGAAGATCAGGAACTCTATAAGAATTCAGAATTTTTAACACGAGAGTAAACGTAAAAAGAAGGTTTTACAAGACTCACGTTAACAATATTGCAGCAGTACGCACACAATCGAAGCGCAGTAAGGATGGCTAGTGTAACTAGCAAGAATACCACGAAAGCAAGAAAAAGAAGTACGCTATTAACTATTAACGTACCTGTCTCTTCCGAAACGAATGAGTACTACTCTCAGAGACACACTACCATCGAATGAGGTTAGTCT
+
<<4546<<@@?;;?B@@B:::B999<CCE?BBDD@@=@?@@@AA@@@CC@A>=>00,0===,@:;;@@?=>9799,9<@@>>:(59.5.555&55@;@>CBACCAC?@AA@?ACC=@@BBBCDICCDBBBCCC@CBCC?;;:@@BBC?C@BAB@AAADBDDB@BCBBBB@CC??@?>BA9::29?A?CBDDF3??<???;>>>>@<@=??>>:>;?;@@B?BABAABB<@<@BA=A>><>BAAABCCBBBBBBBB>?>>A?<<8888<>@>>8<?>?9?9=ACAB
@ATNG8:04601:06727
GATGGTAGGACGATCGTCTGAGAGGTACTCATTCGTTTCGGAAGAGACAGGTACGTTAATAGTTAATAGCGTAACTTCTTTTTCTTTGCTTTCGTGGTATTCTTGCTAGTTACACTAGCCATCCTTACTGCGCTTCGATTGTGTGCGTACTGCTGCAATATTGTTAACGTGAGTCTTGTAAAAACCTTCTTTTTACGTTTACTCTCGTGTTAAAAATCTGAATTCTTCTAGAGTTCCTGATCTTCTGGATACACTCATGTGCACCTACCATCGAATGAGGTTAGTCT
+
==@@=;;B7BBBAB=@;<<EABBC@B@@@@BB?CBCD<AA=A>;;:A>@@?BCD:999A@B@B?C:<;CAA00)/=::>>>>,/00*9999)94;;5;55.5:.55;==>:D@A@BCCC=AAA<?;@BB@A@AB<@@@?=?@@A@@BCCCC????:?=@@@<@B?B@BBBCBBBBB?B999::(:9A499>>?+69B>>69/0//////58<?>?+<666?8<8=<7::5444:0505<=:;;7<<B>BBCCDCDBBA@@@BAA@B;;5;;9<<89773-32=@@@@
@ATNG8:04601:06730
GATGGTAGAGTATCATGTGTATCTCCAGAAGATCAGGAACTCTAGAAGAATTCAGATTTTTAACACGAGAGTAAACGTAAAAAGGAGGTTTTACAAGACTCACGTTAACAATATTGCAGCAGTACGCACACAATCGAAGCGCAGTAAGGATGGCTAGTGTAACTAGCAAGAATACCACGAAAGCAAGAAAAAAGAAGTACGCTATTAACTATTAACGTACCTGTCTCTTCCGAAACGAATGAGTACTGTATCTATGTGTGCGCTACCATCGAATGAGGTTAGTCT
+
><<A?BD@@?;::@@:;;CCBABAF@CAA=A:;5<<:>@???>699<99458;:999999(9.55999;@@BBB:@>AA@A@*;.99.5>>+;5516;;;ABC?A<@:;;2:977<<<=BBBBBABAECCCC@CCCC?A@BBBA@A@H@BAA<@@>00/8=68@@@??=AD6::5777BCC;?>>9999999%:;8;@:ABBBBB?B977@@=A=B@CCB?BB;;;CC>@?@CC=BAB?BCBDCCCCCCCCCABBBBCABB89:DC?CCABA?BBBB?B>@@BBB
@ATNG8:04602:06712
GATGGTAGGCGTGTGAGAGTCTGCCCAGAAGATCAGGAACTCTAGAAGAATTCAGATTTTTAACACGAGAGTAAACGTAAAAAGAAGGTTTTACAAGACTCACGTTAACAATATTGCAGCAGTACGCACACAATCGAAGCGCAGTAAGGATGGCTAGTGTAACTAGCAAGAATACCACGAAAGCAAGAAAAAGAAGTACGCTATTAACTATTAACGTACCTGTCTCTTCCGAAACGAATGAGTACTATGTAGAGCTCTATACTACCATCGAATGAGGTTAGTCT
+
::;<;>>C:CA=B@>BCCC>=AA@<5<@=:B==>@C9A<@@BBBCC@CC?@<ABAABBBB2B?AAAA@@@@:9:5:BC@A@D000*0*000&//:499888:>@@000/?799A<@@A@@>>>?>>>BAC??8;;?B=>;;;888@<A;@;?<?BBDECCC?B???CC@BB????389???8>@@:@@@>>,89/8=<=?@:99*/*/5554?;?A>>=;@@>>=??:=:=AB:;??@CBAA999??@@@@@A???@@AABBBAB>A@A@@<??AA<@8==888
@ATNG8:04604:06730
GATGCGAGCGAGTGTGTATACCAGAAGATCAGGAACTCTAGAAGAATTCAGATTTTTAACACGAGAGTAAACGTAAAAAGAAGGTTTTACAAGACTCACGTTAACAATATTGCAGCAGTACGCACACAATCGAAGCGCAGTAAGGATGGCTAGTGTAACTAGCAAGAATACCACGAAAGCAAGAAAAAGAAGTACGCTATTAACTATTAACGTACCTGTCTCTTCCGAAACGAATGAGTACTGCGTCTCACTCTCGCCTACCATCGAATGAGGTTAGTCT
+
@@>:@BDBBBCBBCCCCFCCC@CCC@CCBCBB@B@CBCCCCC@CC?C?BDAACAAC2C?CB@ABBCC>>>5<?:;;;;*;A=@?CCC9BCD?CCCCDBBBC<A<9989ABAAAACCCCCCCCCCBBAD?CCAA>ABA@BBAA>A@C@@>ACCCBCCBACBBBBB@CC?BBA;?????8;=;=ABCCC3CC?C??;@@?>>:=:=BBB<@<@ACBB?BBAAAAA8:79AA=ABC?CAAFEBBBBBB@@?B???CCCCC?BCC@C??@B@BB@?=@@CCBBC
@ATNG8:04608:06744
GATGGTAGCGATATCAGCGCAGCCCAGAAGATCAGGAACTCTAGAAGAATTCAGATTTTTAACACGAGAGTAAACGTAAAAAGAAGGTTTTACAAGACTCACGTTAACAATATTGCAGCAGTACGCACACAATCGAAGCGCAGTAAGGATGGCTAGTGTAACTAGCAAGAATACCACGAAAGCAAGAAAAAAGAAGTACGCTATTAACTATTAACGTACCTGTCTCTTCCGAAACGATGAGTACCTCTCAGACGCTCGTCCTACCATCGAATGAGGTTAGTCT
+
BCBA?BCBBCDCCBC@AACCCCCC<ABE@LCDCBB?B?CBBCCCC?CC?C?CCCCCCCC3B?AA@CBBBBBBA;?<;;;;;*;B@C@CCC;CEEADAAACCC998;@BC@BBC@DCCCCCDCCCBCBBBCD@CBBB?CBCBBBBB?B?BA@>@CAA@DBB?BBBBBA?CD@@@?79:@@@9>==9::9999%9>;<:7:CABBD<@<>=AA2;7;@CCC@CCBBABC>?=>FF>B???DCCCDD@@@ACBBB@@A@@@AA:<<A;@@CAA<AA;;8;>BBBAB
@ATNG8:04608:06749
GATGGTAGCACGAGTCAACTCATATCCAGAAGATCAGGAACTCTAGAAGAATTCAGATTTTTAACACGAGAGTAAACGTAAAAAGAAGGTTTTACAAGGCTCACGTTAACAATTATTGCAGCAGTACGCACACAATCGAAGCGCAGTAAGGATGGCTAGTGTAACTAGCAAGAATACCACGAAGCAAGAAAAAGAAGTACGACTATTAACTATTAACGTACCTGTCTCTTCCGAAACGAATGAGTACGATGAGATCTCGTGTGCTACCATCGAATGAGGTTAGTCT
+
BCA@>BCCBBC>777//)/::99<==8=>>255?=9;2949@B::6;<CD?C?BCEDDEDC.;4;0000/:77691/344444$495;:???2=;;6;1555A555.5455./)/7)//:::6///////7733-339;.45:555>>8<8589;@@>@@@@@=@??>;:29=398<888;;2888633333$33499;8333>8;6;8<>>>20*000//)/9:374=6:6:::.555.4:99///8///::444;:8773333336:8:=;788=828288333
@ATNG8:04610:06725
GATGGTAGATATATGCACGCTCTACCAGAAGATCAGGAACTCTAGAAGAATTCAGATTTTTAACACGAGAGTAAACGTAAAAAGAAGGTTTTACAAGACTCACGTTAACAATATTGCAGCAGTACGCACACAATCGAAGCGCAGTAAGGATGGCTAGTGTAACTAGCAAGAATACCACGAAAGCTAGAAAAAGAAGTACGCTATTAACTATTAACGTACCTGTCTCTTCCGAAACGAATGAGTACATAGATATACGTATAGCTACCATCGAATGAGGTTAGTCT
+
ABCD@CCB:;6@@@<<B;;6B@@AB>@@@?BBABBA>B=@@BAB;;7:A?A@CCCCBCCC1?=899?>BBBCDC9;;;99::';??><BB@4>==256;?BBBBB@C@BB?B@@>@CCECCDCCDDBCA@@@=@CBB:<<CBCCCE>A?ABC@CCCCBBCC@DBCBCC?BC@BBB9:9ABB;BBABA@@@@.@@<ACAAAACAB?B@DBCC@E?@@A;<7;BAA@@A@C?CBF>BA@6::999AABBBAA???BBBCBB:;;AAA;??@8918?>>:?5;????
@ATNG8:04612:06728
GATGGTAGACACGTGTGCTCTCTCGTACTCATTCGTTTCGGAAGAGACAGGTACGTTAATAGTTAATAGCGTACTTCTTTTTCTTGCTTTCTTGGTATTCTTGCTAGTTACACTAGCCATCCTTACTGCGCTTCGATTGTGTGCGTACTGCTGCAATATTGTTAACGTGAGTCTTGTAAAACCTTCTTTTTACGTTTACTCTCGTGTTAAAAATCTGAATTCTTCTAGAGTTCCTGATCTTCTGGACAGAGTGTGCATATACTACCATCGAATGAGGTTAGTCT
+
A@@>@DBCBBBBBBBAAACCCBCBECCCCDCC@CAAA<AC=@?BBBCBDD?BBBCC@D>AABC@B?BABADCAA?<AADCD2AA?A>=;8>A>B?BCE@BB7:9??==:=@@@AADD5;;?;?;@;<;@AAC==;=A<@<>>>@@@AA?????AA<@@@<@@=A=AA<>@@F;;:=>@KD2A;C:9;999+7>>@@7>8889@=<:<18898(277:A;B;AA<@@@@@@@;?;?;:;?@388A<@??@AA>>>>B>>>BB;::=:=<=AA:<==>;><AA>>>
@ATNG8:04618:06700
GATGGTAGTCTCAGATAGTCTATAGTACTCATTCGTTTCGGAAGAGACAGGTACGTTAATAGTTAATAGCGTACTTCTTTTTCTTGCTCTCGTGGTATTCTTGCTAGTTACACTAGCCATCCTTACTGCGCTTCGATTGTGTGCGTACTGCTGCAATATTGTTAACGTGAGTCTTGTAAAACCTTCTTTTTACTTTACTCTCGTGTTAAAAATCTGAATTCTTCTAGAGTTCCTGATCTTCTGGACAGAGTGTGCAGATACTACCATCGAATGAGGTTAGTCT
+
?@CC:96AA@@BBABBCBABABBBGEECCC;;4;;;;09D=B>==BBCBB?BCCCC?C?CBCC?D@CCBA<<544344444$488889444444.4:8166)/////>9>@ABBBBCACBC;;:<CCBCBBC?BB@@=ABCBBCB@@@AA::9CC@@@@;?>:?5>=@>@?999?===@@2@<@8;;===,999@699999>9955.5<<<*;;54559055055;;;>>:=9::7:77)///)//;999/////////9<<>>:<;555055;<9=9=>?CC
@ATNG8:04619:06744
GATGGTAGTGATACAGATCAGACACAGAAGATCAGGAACTCTAGAAGAATTCAGATTTTTAACACGAGAGTAAACGTAAAAAGAAGGTTTTACAAGACTCACGTTAACAATATTGCAGCAGTACGCACACAATCGAAGCGCAGTAAGGATGGCTAGTGTAACTAGCAAGAATACCACGAAAGCAAGAAAAAGAAGTACGCTATTAACTATTAACGTACCTGTCTCTTCCGAAACGAATGAGTACTGCGTCTCACTCTCGCCTACCATCGAATGAGGTTAGTCT
+
@A@<?ABBBCCCDCBBBCDCCCCCCCCC@CBBBBC@C@CCDBAAC?AB?D?BBBBBBBB3B@CBBB@@@ABCD=A?:<<<<*;@=?@CCC:BDEAGBBBCBB?@;@?AB?CCD?BBDDCABACCCCDCDCC@CBBB?A@@CBBCB?C@C@@?@BCCCCCC@CBBBCB@CB?BBB<??AAA9B??<?CEDD2CC>A@@@CCCAA<A:>=AA:=:=AC@@>@@@@?BB?B@BBB>BAB@ABBCCCCBBBBCBBE??@BBBCB@CBB?BABAB?BB::9:?CA@??
@ATNG8:04627:06701
GATGGTAGTGTGTCTCTGAGAGTAGTACTTATTCGTTTCGGAAGAGACAGGTACGTTAATAGTTAATAGCGTACTTCTTTTCTTGCTTTCTGTGGTATTCTTGCTAGTTACACTAGCCATCCTTACTGCGCTTCGATTGTGTGCGTACTGCTGCAATATTGCTAACGTGAGTCTTGTAAAAACCTTCTTTTTACGTTTACTCTCGTGTTAAAAATCTGAATTCTTCTAGAAGTTCCTTATCTTCTGGCTCTCGTAGACAGATACTACCATCGAATGAGGTTAGTCT
+
BCCC@DDA@@BBCDBBBCCCGIJCCCBBB@@@=@@@A;AB@B@;;;ABBB?BB;::?A?ABBB=A=???AAA@@A:9:::19?<8///(///993/.219;-262222+255222:=6AAB:=:<=<=:686=ABAA<>??A??@>>>>:::9//)//6/5777.;;:;:;=::5:59999'94=4=;===)56>9?0?99599;955.5555$55455.57;<74////)/:272868:;;254===959>=<>?@@@???000??;?998;6;773-328=>A@
@ATNG8:04630:06726
GATGGTAGAGTACAGTGTAGTAGACCAGAAGATCAGGAACTCTAGAAGAATTCAGATTTTTAACACGAGAGTAAACGTAAAAGAAGGTTTTACAAGACTCACGTTAACAATATTGCAGCAGTACGCACACAATCGAAGCGCAGTAAGGATGGCTAGTGTAACTAGCAAGAATACCACGAAAGCAAGAAAAAGAAGTACGCTATTAACTATTAACGTACCTGTCTCTTCCGAAACGAATGAGTACACATCGTCGTGTCGTGCTACCATCGAATGAGGTTAGTCT
+
;?@B?BBCCDCCBBBCCCCCCCAA@@CCC?CCCC:::;?BBBCCCC?BB?B?BAA@@@@@.?=A>@?99:ABBC>BBAAAA7>B=A4;;;-;CDACCCCCCB;:6;<@B?CJC@BAAAGDCCDCCCCBBBC@@@AE@@@@BCCAB?A?B@@?@CCFBAAC?CCCDBA>AC?AAA=AAA@@;@??;?BFFD2CC?C???CAADD<A<??;;6;;>=B@@=@B@@@::69?:::89AB??@?BBA????>B?A@BBBBBBBBBBBB?BCDCD?BB??>?@CFCAA
@ATNG8:04630:06746
GATGGTAGTGTGTCTCTGAGAGTAGTACTCATTCGTTTCGGAAGAGACAGGTACGTTAATAGTTAATAGCGTACTTCTTTTTCTTGCTTTCGTGGTATTCTTGCTAGTTACACTAGCCATCCTTACTGCGCTTCGATTGTGTGCGTACTGCTGCAATATTGTTAACGTGAGTCTTGTAAAACCTTCTTTTTACGTTTACTCTCGTGTTAAAAAATCTGAATTCTTCTAGAGTTCCTGATCTTCTGGACAGAGTGTGCAGATACTACCATCGATTGAGGTTAGTCT
+
BC;:66><<BBBCBB@ABCBBBCCDCBBBC@@;@??>6@B4:5;BBBDFD@DBBBC@CACAAB?B?BCCBCCGHC>BBCAA0A@?@BCD?EDAB?BBB?CD7<;BABC@CCCBBBCC?BADAD@GCCCCBBCABBBC?CCDCDDBBBDDCCBBBB?BBB?BB?B?BCBCCCDDDACBBBB<B@D:;;BBB0CA@AA7;;CCCBBAAA5;;;;;%;@@@==??BC?BCDCCCB?B?DBAA@@<;;;>CCABABCBB@@ABDCCBECC?@A@AAA>AAA>A?BCHCB
@ATNG8:04632:06746
GATGGTAGCGCACACATAGATACAGTACTCATTCGTTTCGGAAGAGACAGGTACGTTAATAGTTAATAGCGTACTTCTTTTTTCTTGCTTTCGTGGTATTCTTGCTAGTTACACTAGCCATCCTTACTGCGCTTCGATTGTGTGCGTACTGCTGCAATATTGTTAACGTGAGTCTTGTAAAAACCTTCTTTTTTACGTTTACTCTCGTGTTAAAAAATCTGAATTCTTCTAGAGTTCCTGATCTTCTGGAGATATCATCAGCGAGCTACCATCGAATGAGGTTAGTCT
+
6669;A@AAA@@;9:B;;;B@<:996>>>CDE@CBBB=BC?C@BCCCCDFACCCCC@C@BBCD?C@CDDDAAABB<99999:%;@<9:;;7;>BD?BBC@CC;;;BCBC?CCCCCBBD=@@C@C@FCBBCBBB?CCEG>@ACCCA@@DCCCCAAAB?ABB?BB?B?BBBBBCCBC>A;;;;;*;;B;;:::;:$9@>=><@@CDDCCCCCACCCCC*BBBBBBC@CC@BCBBCBB@B@BBBBBB=BAB9;<CCC;;;@CA;;;DBBGCC@DBBA?;0000*08=<<0:
@ATNG8:04633:06712
GATGGTAGGCGTGTGAGAGTCTGCCCAGAAGATCAGGAACTCTAGAAGAATTCAGATTTTTAACACGAGAGTAAACGTAAAAAGAAGGTTTTAACAAGGATCTCACGTTAACAAATATTTGACAGCATGTACGCACACAATCGAAGCGCAGTAAGGATGGCTAGTGTAACTAGCAAGAATACCACGAAGCAAGAAAAAGAAGTACGACTATTAACTATTAACGTTACCTGTCTCTTCCGAAACGAATGAGTAACGTGTGCGACGTGTCTCCTACCATCGAATGAGGTTAGTCT
+
:///+/::6=BCCBBCCCCC@@B=?6>@@7@BECBB?B:;;BBA;;5;A5;5;@:;9999$9388843499:<=4;::=?==+4//-6===0<6..),(,22,,-/66063/33(2229.522.66////....28888022::05522999<5<79:?===888A?>;>===<=7;=9///6;<33-3./(.////'/506987997<:9*/+/<<=9<7<//)/7179<888=<@;@;=6;//(/...5616222778822266667:395858A>==8::;:4:1:::=;
@ATNG8:04633:06715
GATGGTAGAGTATCATGTGTATCTCCAGAAGATCAGGAACTCTAGAAGAATTTCAGATTTTTAACACGAGGGTAAACGTAAAAAAGAATGGTTTTTACAAGTACTCACGTTTAACAATATTGCAGCAGTACGCACACAATCGAAGCGCAGTAAGGATGGCTAGTGTAACTAGCAAGAATACCACGAAAGCAAGAAAAAAAGAAGTTACGTCTATTAACTATTAACTGATACCTGTCTCTTCCGAAAACGAATGAGTTACTGATAGACTATCTGAGACTACATCGAATGAGGTAGTCT
+
77786??@A@:49>;556>B;9;;9.5993:::<=:.4.444<444.59.55)44444444$5455599;=7?AA2<50/////#//)//)////$///4555;;;=>===7=?A@<B:965@?<=:::99555<55515;;=<===CC@==9=9=9505<=@CC>>7555::;4:?<AA=8<:=<=3:8713333337"3717717733399?<A7=85:+2-55577771755//.3262.222&299498622,26555888887555222:::::875--,(*(*,(,,2223
@ATNG8:04590:06797
GATGGTAGTCTCAGATAGTCTATAGTACTCATTCGTTTCGGAAGAGCAGGTACGTTAATATGTTAATAGCGTAACTTCTTTTTCTTTGCTTTCGTGGTATTTCTTGCTAGTTACACTAGCCATCCTTACTGCGCTTCGATTGTGTGCGTACTCTGCAATATTGTTAACGTGAGTCTTGTAAAACCTTCTTTTTACGTTTACTCTCGTGTTAAAAATCTGAATTCTTCTAGAGTTCCTGATCTTCTGGACAGAGTGTGCAGATACTACCATCGAATGAGGTTAGTCT
+
:;:55:<:@?;55<<<:B;66<<;?@@>?;?A?BB=@8??:><==>@BA8;5<<<6:6:///9492;<;97//)/9,//<<;(///,//;;1///727///)/9)////79.55<;:::=8<::587;;969@<@5@@99.4959955555559559.555.55.55::8444444.49999+939.44;;=)66>>>4=/////9//56;;;;(977//)/4:;5969///<8=7==>>6/)/00*09::::;;?666>><<=?6626=;;;<===>2505<=56
@ATNG8:04591:06780
GATGGTAGTATAGAGCTCTACATAGTACTCATTCGTTTCGGAAGAGACAGGTACGTTAATAGTTAATAGCGTACTTCTTTTTCTTGCTTTCGTGGTATTCTTGCTAGTTACACTAGCCATCCTTACTGCGCTTCGATTGTGTGCGTACTGCTGCAATATTGTTAACGTGAGTCTTGTAAAACCTTCTTTTTACGTTTACTCTCGTGTTAAAAATCTGAATTCTTCTAGAGTTCCTGATCTTCTGGGTCTACGCTCGTCGCGCTACCATCGAATGAGGTTAGTCT
+
BBA??BCCBBBCCCCBBCCCCCCCDCBBBCDD@CCCD<AA?B?BBBBBBB?CCB::8:=ACBB?B?BCBBBBBBB=A@AAA2:B7BCBB>BCBB?BBB>AC799BBCB?BBBBA>>>===>=B<A;;:???A:BBDD8;:=<<<==>>BBD@>>><@@@<AA<A:??@AA@@==:>@@BB6B7;5:===>/>>999199:///:<;?<???@/>ABAB>D>;;7;>>>?>>=B=BAAA;;7;@AA:>>>@@=<<///888;>>>?=A@A@@=;<;==B7;;B>>
@ATNG8:04596:06767
GATGGTAGTGTCATATGAGAGTGTGTACTCATTCGTTTCGGAAGAGACAGGTACGTTAATAGTTAATAGCGTACTTCTTTTTCTTGCTTTCGTGGTATTCTTGCTAGTTACACTAGCCATCCTTACTGCGCTTCGATTGTGTGCGTACTGCTGCAATATTGTTAACGTGAGTCTTGTAAAACCTTCTTTTTACGTTTACTCTCGTGTTAAAAATCTGAATTCTTCTAGAGTTCCTGATCTCTGAGATATCATCAGCGAGCTACCATCGAATGAGGTTAGTCT
+
::<>@CCBBBBBDDDDCCCCDEBBCBBBACCB?B>DF<AC@B?BABA@?A7;;;CC@C?BCBB?CACCCCBBBCB<@A??:(4505:==4@AB=<@=C:9:?BBAAAC@BDCABACC@CBB@B>AABBCCBB?AAAB>A@@@BA;;<BCDCCCCB?BBA7;;=@=A@@@BCCDD@BBBCD;C?B<@@AAA,?B000,00@BCCBAADAFDDD5BBB:;7;?@@=ABBBBBB@B?BBCCBB;;=BCCDIDCBBICDCCCCCGCCACA@@C>;;;;5;5;;A@@
@ATNG8:04597:06762
GATGGTAGGACGAGCGTCTGAGAGGTACTCATTCGTTTGGAAGAGACAGGTTCGTTAATAGTTAATAGCGTACTTCTTTTTCTTGCTTTTGTGGTATTCTTGCTAGTTACACTAGCCATCCTTACTGCGCTTCGATTGTGTGCGTACTGCTGCAATATTGTTAACGTGAGTCTTGTTAAACCTTCTTTTTACGTTTACTCTCGTGTTAAAAATCTGAATTCTTCTAGAGTTCCTGATCTTCTGGGCTGCGCTGATATGCGCTACCATCGAATGAGGTTAGTCT
+
;;BC?DCC@CC9<;BBBFBABBCC@BCCCCCC@CCCC=B?B?BBCCCBC?CAECC@C@BBAD@C?BBCDBBBCC@CCC@@1:97;CCBC;CCC@CCC@CC9;;;EBB@DCCCCBBD?ECC?B?BBBCB@@A>BBBB?BBAABBBBCADCCB??@?DCC@CB?B@BBCCCCCCD?CC@CJ?C@C=;;;;;*;CBCC>CDCCBCCCDD?BBBB5BBBBB@C@CG?BBCCCCC@C@ABBBBB>AACC=CBBBBCCCCCDCCBBBB@@=@@BBD@CCBB@B?BCBBB
@ATNG8:04601:06785
GATGGTAGGCGAGAGTGAGACGCAGTACTCATTCGTTTCGGAAGAGACAGGTACGTTATTAGTTAATAGCGTACTTCTTTTTCTTGCTTTCGTGGTATTCTTGCTAGTTACACTAGCCATCCTTACTGCGCTTCGATTGTGTGCGTACTGCTGCAATATTGTTAACGTGAGTCTTGTAAAACCTTCTTTTTACGTTTACTCTCGTGTTAAAAATCTGAATTCTTCTAGAGTTCCTGATCTTCTGTATATGAGTGACTCGTGCTACCATCGAATGAGGTTAGTCT
+
55<>;>CE@DB<<;CCCCCC;69CCCCBBB;;9;BBB=BB?B?BBBDDDC@CCCBB?@@<@AA=B@BBBAACCCE@BBBBB2BB@CDCC>@@@A=BBC@BB>>>?A997:BBCCBBB?BBA;?9@>>>>;;;;A==<9>>>>?==;;;A===>>A;8996<=6=:;;;AABB??9==BBC5C=D:==CCC/BA>@@9?>>>>>>B>>:=DDD/A@@>>;><@E=@@===BB=C:?>@AAA;@@>>>>>>???@@?>>>::;=BAA<A;;;;8=>;;6;=?CCBC
@ATNG8:04602:06753
GATGGTAGCGCACACATAGATACAGTACTCATTCGTTTCGGAAGAGACAGGTACGTTAATAGTTAATAGCGTACTTCTTTTTCTTGCTTTCGTGGTATTCTTGCTAGTTACACTAGCCATCCTTACTGCGCTTCGATTGTGTGCGTACTGCTGCAATATTGTTAACGTGAGTCTTGTAAAACCTTCTTTTTACGTTTACTCTCGTGTTAAAAATCTGAATCTTCTAGAGTTCCTGATCTTCTGGAGATACACATGATACTCTACCATCGAATGAGGTTAGTCT
+
DCCD@CCCCCBBBAAACCCCCCBBBBBBBBCDABBBC>CF@C@CCBBAFJACBBBC@B@@@@B?B?A@@A@@@A@;;;;;;*9?8==>A9ABBB?CAB=BD8;;@@DBICDCBBAABACCC@E@CCCCBBBC@CCCC>BBCCBBBBCBBCBBCCC@BBB@CC?C@CCDDCBBBD?A;;;;.;>B>BCHEH5DBBBC:;=FCCCHBBB=AAAB1AEBDC@BBB@CDCBCBC@C@AA@CCC@BBC@BCCCBCCCBCBBCBACCA@?<????@?:;;C=A<@BB;<
@ATNG8:04602:06762
GATGGTAGACATATCGTACTCTCTGTACTCATTCGTTTCGGAAGAGACAGGTACGTTAATAGTTAATAGCGTACTTCTTTTTCTTGCTTTCGTGGTATTCTTGCTAGTTACACTAGCCATCCTTACTGCGCTTCGATTGTGTGCGTACTGCTGCAATATTGTTAACGTGAGTCTTGTAAAACCTTCTTTTTACGTTTACTCTCGTGTTAAAAATCTGAATTCTTCTAGAGTTCCTGATCTTCTGGTATACACACTCGCTCGCTACCATCGAATGAGGTTAGTCT
+
::;?=BBCBCCCCCBCBCCCCCCCCCCCCB@A>@CCC>CC?B@CCCCCCC?@@@>?3:39??;?E9BBABCBA:>599::>+:?4@:9:(9997<BBB@BC?CBBABB<@?BBADAA<@;;8;<AA==;;;><A@@@<;:<@???A>==@???==7<8708=7=<>=>>AAA@@:==?>>5>=C<@@@??.===>C:AAA@@@@>>><ABAB/B===><?<AA<@?;;;@@<A;@?@?;;6;>?;@>>>?@@D?9;=///=:9>B=B><<<7///=6:6::66;
@ATNG8:04604:06790
GATGGTAGAGTATCATGTGTATCTCCAGAAGATCAGGAACTCTAGAAGAATTCAGATTTTTAACACGAGAGTAAACGTAAAAAGAAGGTTTTACAAGACTCACGTTAACAATATTGCAGCAGTACGCACACAATCGAAGCGCAGTAAGGATGGCTAGTGTAACTAGCAAGAATACCACGAAAGCAAGAAAAAGAAGTACGCTATTAACTATTAACGTACCTGTCTCTTCCGAAAATGAGTACATAGATATACGTATAGCTACCATCGAATGAGGTTAGTCT
+
55<>9DB@@?665BABCBC;;<CCC9;;A<999@==4:49=??;9425:.52555=>?>?+<7;;<<<<<69:@8;?C>@@@+69:9:BAC9B@@=@BA@>@@9:29=@@:@??;?@::<;AACDDFFGGCC?B@;;6;AAABCBB@D@C;;7;AAA@BBCAKCBCBB?CC?CCB79:A@@9@@@=ABBBC3BB?BBBBCBBBC@C=AA:8189==BBB@BCBBCCD?A>@@??3@@@@AAABBBC??@BCBBBCCBBAAAA@CBBBB?9::@<@>;;;;;
@ATNG8:04604:06799
GATGGTAGTATAGAGCTCTACATAGTACTCATTCGTTTCGGAAGAGACAGGTACGTTAATAGTTAATAGCGTACTTCTTTTTCTTGCTTTCGTGGTATTCTTGCTAGTTACACTAGCCATCCTTACTGCGCTTCGATTGTGTGCGTACTGCTGCAATATTGTTAACGTGAGTCTTGTAAAACCTTCTTTTTACGTTTACTCTCGTGTTAAAAATCTGAATTCTTCTAGAGTTCCTGATCTTTCTGGTGAGATATGCATGATGCTACCATCGAATGAGGTTATCT
+
::::@A?AGCCCA;;?=<A<>A@@CBBA@@>@2;9:9.4<7=:996CCBC@BAA@?<@=AACC?CACCAAAA733499@@?.?@=AAAC<AAAB?ABB???489<<<>8=:::?<>=:?;:7:;<<785225455592695222;;::>=772220622,2=5=68::>A;<;;=>??BA3>;>:;;;;;+;;=<D;>>=>>AC>>>=DDGD/>7//=,/,/=0669><<>06-//:8::;3778:<=>BAAA898///9::;?>>5;;==649,,,*,),,79
@ATNG8:04605:06758
GATGGTAGCTATACGTATATCTATGTACTCATTCGTTCCGGAAGAGACAGGTACGTTAATAGTTAATAGCGTACTTCTTTTTCTTGCTTTCGTGGTATTCTTGCTAGTTACACTAGCCATCCTTACTGCGCTTCGATTGTGTGCGTACTGCTGCAATATTGTTAACGTGAGTCTTGTAAAACCTTCTTTTTACGTTTACTCTCGTGTTAAAAATCTGAATTCTTCTAGAGTTCCTGATCTTCTGGGATGTGTGCGCAGTGCCTACCATCGAATGAGGTTAGTCT
+
@ABC@B@@99555996=666>;<6;;><ABAB?CGDAE?A?A@CBBCCBB>BBBBB@C>@@BB?B@CAAABA@>?9BBFFD2@@:7333(3;<?>BBA?BB8:9<<77/3;97=>>?7;?C=B@>?>>==;;5;;?B=B??>888?;;;AABBCA:88816:/6.5??AA@=<8/55555)52:288CCC.<<>@@8;997;;8::A35666)5//.93948858<:@>>=88578757;)--66.2---:;8:<<7768:175505999;5>>;;4;397753
@ATNG8:04606:06777
GATGGTAGCAGACGTGACAGAGCGCCAGAAGATCAGGAACTCTAGAAGAATTCAGATTTTTAACACGAGAGTAAACGTAAAAAGAAGGTTTTACAAGACTCACGTTAACAATATTGCAGCAGTACGCACACAATCGAAGCGCAGTAAGGATGGCTAGTGTAACTAGCAAGAATACCACGAAAGCAAGAAAAAGAAGTACGCTATTAACTATTAACGTACCTGTCTCTTCCGAAACGAATGAGTACTATGTAGAGCTCTATACTAATCGAATGAGGTTAGTCT
+
@AAA?CDCCCCDBABBCCCCCCCCCADBB@BBAB:;7;?BBBADCC@AA?AACCCCCCCC3C?BBBBBBBBCCC>BABBCBC5BBAB@DDD9CCC@CCCABCCCB=@=@@<@AA>ACCBBCDDCCABBBBBA?BBBBADBBBBBBB=A=@:;7;CAAABBA>ACCC:949A<==?79:CDD>B::59AAAA3BA@ABABC??;;7:<@@??=?:=>@:;6;@>@?AB?C?CCC>B??;?AAAACBBBABBBCB@@@@@CAAAAA<CAAA=A@A@7;5;A???
@ATNG8:04609:06755
GATGGTAGTGTCAGTGCGCGTCGTCCAGAAGATCAGGAACTCTAGAAGAATTCAGATTTTTAACACGACGAGTAAACGTAAAAAGAAGGTTTTACAAGACTCACGTTAACATATTGCAGCAGTACGCACACAATCGAAGCGCAGTAAGGATGGCTAGTGTAACTAGCAAGAATACCACGAAAGCAAGAAAAGAAGTACGCTATTAACTATTAACGTACCTGTCTCTTCCGAAACGAATGAGTACTATAGACTATCTGAGACTACCATCGAATGAGGTTAGTCTT
+
8?=;>A:::///////;///<9999.555.5;5555.56;44554:5;<7;7<<<=====+403<000//==:;;578:<<<<*:;494;::+:<<=@@C99:FAA=A;000??<?0::>:9;@AA@@999@9>A;;7:A@>?@::3;>BAA?AA@?@A::4:AAA@A<??9?@?:??999+9988?BDD9AA=@CCBC>::659)////(.0568<<:0//:::<8=8==A<BBB;=====ABBB@?><><77?@?ABBAAAA<>>?;>8888=8=<<<;771
@ATNG8:04614:06789
GATGGTAGATACTCGCTGATACACCCAGAAGATCAGGAACTCTAGAAGAATTCAGATTTTTAACACGAGAGTAAACGTAAAAAGAAGGTTTTACAAGACTCACGTTAACAATATTGCAGCAGTACGCACACAATCGAAGCGCAGTAAGGATGGCTAGTGTAACTAGCAAGAATACCACGAAAGCAAGAAAAAGAAGTACGCTATTAACTATTAACGTACCTGTCTCTTCCGAAACGATGAGTACACACTCTCATATGACACTACCATCGAATGAGGTTAGTCT
+
77:;:;?CBB??;?==<<@666>==4=6515;9:?;.505>>ABBA?BA?A??????CBB3B@BAAACCDAAAC:??@@DGE3;;<;@CFE;CCDADBABGDGBB@B@BB@CBD@CCABBDDDCCBBBCCCC?CCBB?AAA@@A??9@>D?@=@BAAACBB?BCDDCC?BB?BBC=??CCD>BBB?BBCCC3BB?AA@BCFD?@7:7;=@@1837?BAA>AB???@A>A>@AA<ABBBBCCCBA@AAA???A@:::AAA>=<??;?=<<B?===B7@7=?A@@
@ATNG8:04622:06757
GATGGTAGAGTACAGTGTAGTAGACCAGAAGATCAGGAACTCTAGAAGAATTCAGATTTTTAACACGAGAGTAAACGTAAAAAGAAGGTTTTACAAGACTCACGTTAACAATATTGCAGCAGTACGCACACAATCGAAGCGCAGTAAGGATGGCTAGTGTAACTAGCAAGAATACCACGAAAGCAAGAAAAAGAAGTACGCTATTAACTATTAACGTACCTGTCTCTTCCGAAACGAATGAGTACGAGAGAGCACACGTGTCTACCATCGAATGAGGTTAGTCT
+
AAAB=?;@CBBBBBBCCCCCCCCCB@CCGACCCCCB?B>@@ACAAA@BB@B@DGD?????.?=@AABCCCAAA@9>9;;??@,@A>BAILF:BBCAGGCCBBB@@?AACD@CED@BDCABBGICEBBB@@@C@CBBA?CBA?????9@?AAA@BCBCCAAA?DDDCCC@BB?:99999BBC;B9939<<=?1?D@B???C???F7:5;=;:5;5:=B;;9:@???BB@C?BBC<BBC@999BAABBAAAC@@@CDBBBBBABB;;7:>>=?<?@@B:=8=B:::
@ATNG8:04626:06773
GATGGTAGCTATACGTATATCTATGTACTCATTCGTTTCGGAAGAGACAGGTACGTTAATAGTTAATAGCGTACTTCTTTTTCTTGCTTTCGTGGTATTCTTGCTAGTTACACTAGCCATCCTTACTGCGCTTCGATTGTGTGCGTACTGCTGCAATATTGTTAACGTGAGTCTTGTAAAACCTTCTTTTTACGTTTACTCTCGTGTTAAAAAATCTGAATTCTTCTAGAGTTCCTGATCTTCTGGATAGCGACGCGATATACTAATCGAATAGAGGTTAGTCT
+
7--/688///9977///775////////9<994?B@@;@B@C@CBBBBCD@BBB@A=A>AAAB=@:;;;>;?;;?8==:::)<<+//88289<D=@?B>AB=??@@??499@@BCCC@FCB>A=<==@;;;C=?>>B=AA?=:99///===:::>:<;;5//)/(/99<<>@>>:==A@A.<18155667(5<==A;C898BA@<<<087868$6258=49.5517>;??>@9?6:7A>==9===9>=<<<888::::///////(//55.588895:5::875
@ATNG8:04627:06752
GATGGTAGGCGACATACATACGCGCCAGAAGATCAGGAACTCTAGAAGAATTCAGATTTTTAACACGAGAGTAAACGTAAAAAGAAGGTTTTACAAGACTCACGTTAACAATATTGCAGCAGTACGCACACAATCGAAGCGCAGTAAGGATGGCTAGTGTAACTAGCAAGAATACCACGAAAGCAAGAAAAAGAAGTACGCTATTAACTATTAACGTACCTGTCTCTTCCGAAACGAATGAGTACGATGAGATCTCGTGTGCTACCATCGAATGAGGTTAGTCT
+
>>>>?CCC@ECBBBBBCCCCCCDCB?BCE@DBCCCB@B@CCDDBBB@AA?A@CCCCDDDD2B?BCCCDCCBBCC;A?:::::*:B?CADED9CCJ@CAAACBA@@<@?BB?BDD>AACCCCCCBBBDDB@@DADCBB?BBCCCCBB@C@CAA@BFCCCCBB?BCCCCC@BB>ABC<?????:?BBABBBBB3AA>ACCCDCCBB?B=AA@=9=:>>BAA=AA@@AAA@C?CCC=CADAAAABBBBBBBBBCB@B@@@A@AA=>@B<><>??<@B??=??BB@@@
@ATNG8:04627:06777
GATGGTAGTGATACAGATCAGACACCAGAAGATCATGAACTCTAGAAGAATTCAGATTTTTAACACGAGAGTAAACGTAAAAAGAAGGTTTTACAAGACTCACGTTAACAATATTGCAGCAGTACGCACACAATCGAAGCGCAGTAAGGATTGCTAGTGTAACTAGCAAGAATACCACGAAAGCAAGAAAAAGAAGTACGCTATTAACTATTAACGTACCTGTCTCTTCCGAAACGAATGAGTACGTGTGCGACGTGTCTCCTACATCGAATGAGGTTAGTCT
+
BCCB?BCBCCCCDBBBCDDDBBBCD?CCC@CCC@A0//699<=JGG@CC>A?ADB@@@@@1@@CCCCBCBBBB@:@C:::::*:C?C@CCC;CCD@CBDECCC@@?@@DD@@A@=@DC@@ACCCBBBCBBBC?CCED?BBBABB??>A?BB@BBBBCCD@@?@CCCBD?CC@A??<?@??>8@??;?CCCC3CC?C???CCBAB4959AAA<?=@BCMK@DDA@@BA>@=>??8@;;8;BABCBBBBC??>BBCBAA@??C>BB@?@BCB>BB??<?<@B::9
@ATNG8:04629:06762
GATGGTAGCTCACGTACGTCACACGTACTCATTCGTTTGGAAGAGACAGGTACGTTAATAGTTAATAGCGTACTTCTTTTTCTTGCTTTCGTGGTATTCTTGCTAGTTACACTAGCCATCCTTACTGCGCTTCGATTGTGTGCGTACTGCTGCAATATTGTTAACGTGAGTCTTGTAAAACCTTCTTTTTATGTTTACTCTCGTGTTAAAAATCTGAATTCTTCTAGAGTTCCTGATCTTCTGGGTATATCAGCGAGTATCTACCATCGAATGAGGTTAGTCT
+
@@A@=BAA@@;B;;5=669A@AA@@@@@@CCC@CCCI?CAC@BBBBCCC?B@@@B=@<ACAA7;7:BABBBBCC?BBBBB3BC::9CC<BCBB?CBA=?@4::<<;<;@A@A@CBB>??C@C@??@@>>>@=AAAA;AA?==>>>AAAAA@A>>:;;;8=A:>:<>?>;<<782599=>.95>299999+799>>7>A==<<====7===>/9::@>9>;AB=>>>A:;;<@=B@@??D:==AA:AA>>>?????<;;AAA>>=8<;===5;;AA;@=@>>=@
@ATNG8:04630:06779
GATGGTAGTATATCGCGTCGCTATCCAGAAGATCAGGAACTCTAGAAGAATTCAGATTTTTAACACGAGAGTAAACGTAAAAAGAAGGTTTTACAAGACTCACGTTAACAATATTGCAGCAGTACGCACACAATCGAAGCGCAGTAAGGATGGCTAGTGTAACTAGCAAGAATACCACGAAAGCAAGAAAAAAGGAGTACGCTATTAACTATTAACGTACCTGTCTCTTCCGAAACGAATGAGTACATAGATATACGTATAGCTACCATCGAATGAGGTTAGTCT
+
>?@<?BBBBBBBBCCCCCCCCAAAA>BBB?CBBBDC?C?BBCCFCC@BC@B@CCCCCCCB3C@DDDAAABBCBC=A@>@@@@0?B=A=@@@9ABCAECBCCCC998;@CC@DCC?CACCCBBCCGCBBBCBB@BBBB?CBA@AABB=B?BBB?BCCCBBBB?BCBBBB?BB=???49:???8<>?<99:9::%06>>//0@<??@9=99==95867?BAA?BBBAABB?B?BBB>CBB?BCCBBBCDDCBBBB@AAA@?@?@?A;:7;A>>==AAAA=B=A;;;=
@ATNG8:04584:06826
GATGGTAGTGATACAGATCAGACACCAGAAGATCAGGAACTCTAGAAGAATTCAGATTTTTAACACGAGAGTAAACGTAAAAAGAAGGTTTTACAAGACTCACGTTAACAATATTGCAGCAGTACGCACACAATCGAAGCGCAGTAAGGATGGCTAGTGTAACTAGCAAGATTACCACGAAAGCAAGAAAAAAGAAGTACGCTATTAACTATTAACGTACCTGTCTCTTCCGAAACGAATGAGTACTGCGTCTCACTCTCGCCTACCATCGAATGAGGTTAGTCT
+
CCCC@CCABBBCCBBBCCDCCCCCC?BBD?BBDC???@?CCDBBBC?BB>B>BB@@AAA@2A>ACBBBABDBBB=A>9999:)9@=B?CCC;CBC@C@ABDCCCB?B@CC@CCC?BBCCCBCBBBCCCCCBB@DCBB?AA@@A?@A@C@CCC?BCCCCCAA?ABCCDC@BBA=@A<@@@@>;>993::9:99%:>;>:4:BBCB>=C=A=AC;D=DBDBB?BCCBAAA<?=?CC>CBB?BBBBCDDAABBBBBB::9CBBBB@CBB?BBBBB?BBBB?B?CC@A@
@ATNG8:04584:06843
GATGGTAGAGTATCATGTGTATCTCCAGAAGATCAGGAACTCTAGAAGAATTCAGATTTTTAACACGAGAGTAAACGTAAAAAGAAGGTTTTACAAGACTCACGTTAACAATATTGCAGCAGTACGCACACAATCGAAGCGCAGTAAGGATGGCTAGTGTAACTAGCAAGAATACCACGAATGCAAGAAAAAAGAAGTACGCTATTAACTATTAACGTACCTGTCTCTTCCGAAACGAATGAGTACGTGTGACGTACGTGAGCTACCATCGAATGAGGTTAGTCT
+
44:<9ABBBCDDCBB@AADCCBABBBCCC@CBBAAA<@=@BBBFCC?BC@D@CDCBBCBC1B@CECCDAAADDF=CAAABBB2BEAGACCC<CCC@CCIEDDDA@>@@BB?BBB?BBB??@CCBBCCCCCCC@CCCC?BBBBBBBC?C@CBB@BCCCBBCC@CCCCCB@AA>ABA899BB?BA??9888878%8@:?87:BBCCC?A?@BAB=A<??CCC@BB@@@BB?B@BBE=CAA?ACAAACAAABBBDECCDCBBBBBDCCC?CAAAB?BCCC?B?AA@A>
@ATNG8:04584:06844
GATGGTAGCGCATATCAGCGCAGCCCAGAAGATCAGGAACTCTAGAAGAATTCAGATTTTTAACACGAGAGTAAACGTAAAAAGAAGGTTTTACAAGACTCACGTTAACAATATTGCAGCAGTACGCACACAATCGAAGCGCAGTAAGGATGGCTAGTGTAACTAGCAAGAATACCACGAAAGCAAGAAAAAAGAAGTACGCTATTAACTATTAACGTACCTGTCTCTTCCGAAACGAATGAGTACTATGTAGACGCTCTATACTACCATCGAATGAGGTTAGTCT
+
CAAA=A?@@A@CCCCBA@@AA@@BF=CCCACBCB;;7;?ABB@@?@<:949:=?B@@B@@0@65:B?ABCBBBB/9:==>>>0:C@D:BBB;CCCBEBCCCBBCB@C?CC@BCC@BCBBD@AABBCCCCCCCBCCCC?A@GD;;;D@C@C;::;CEEDCEE@BB;;;C@CEADBB?AA@AA<@>@<998888%7:39<<AA=BBB>@>?;?=2>885:BB=;;9@@@A?B<BCE>@AB@BBBBBAA9998099////;;<<=8AB=<755555395558=556<;?
@ATNG8:04587:06808
GATGGTAGTATCTGCACACTCTGTCCAGAAGATCAGGAATCTAGAAGAATTCAGATTTTTAACACGAGAGTAAACGTAAAAAGAAGGTTTTACAAGACTCACGTTAACAATATTGCAGCAGTACGCACACAATCGAAGCGCAGTAAGGATGGCTAGTGTAACTAGCAAGAATACCACGAAAGCAAGAAAAAGAAGTACGCTATTAACTATTAACGTACCTGTCTCTTCCGAAACGAATGAGTACTATAGACTATCTGAGACTACCATCGAATGAGGTTAGTCT
+
@@AB@CDCBBBBCCECBBBCDCCBB@DDD?CCCCCCBC@CBCDCC@BB@B@BCBAAEEE2C@CCCBBBBBBBD<A999EKH3@@<?=@>>0=;A?ABBBBBBB@@B@C@;;;;8<<>@@AAAAA>==888A<???A:=<=<<=7508=@@B?BBBAAACB>BBA?BB>BB>BBB;>>ABA;A>><?CCCC3:;7;>>=A@=<=7:5;>>?<@=A=::;=AA@@;;:<A;>>D:?BB?@@A@::9AAAAB>>?@@@DD>??AAAA<A?B@@<?@?:4;5?BBBB
@ATNG8:04588:06843
GATGGTAGCTCACGTACGTCACACGTACTCATTCGTTTCGGAAGAGACAGGCACGTTAATAGTTAATAGCGTACTTCTTTTTCTTGCTTTCGTGGTATTCTTGCTAGTTACACTAGCCATCCTTACTGCGCTTCGATTGTGTGCGTACTGCTGCAATATTGTTAACGTGAGTCTTGTAAAACCTTCTTTTTACGTTTACTCTCGTGTTAAAAATCTGAATTCTTCTAGAGTTCCTGATCTTCTGGCTCTCGTAGACAGATACTACCATCGAATGAGGTTAGTCT
+
55>>;CCCBBBC?@@BAAACBCBBCCCCCCBB?BBBF=BCAE@AABDCCC?BCBCC@C?BBBC?B@BBBBBBBBC@BBCCD1BB<BBAA<ABBB@BGD?BC:;;ACBC@CCCCCCCC>A@C@C@CDDDBBBB>ABDB@C@AACCCCCCCCDBBBB?CCD@CB?B?BCCCCCCCC@CCBBB;B@D>@ACCC5BDDED=CBBCCCCCCC@CDDD2DBBCC@C?BC@BBCCDDD?B?BBCCCC?AAA>ACCCABABBCBBBBBCCCCC?AAADD@CBBB?C@CCCCC
@ATNG8:04592:06815
GATGGTAGGTGCACATGAGTGTATCCAGAAGATCAGGAACTCTAGAAGAATTCAGATTTTTAACACGAGAGTAAACGTAAAAAGAAGGTTTTACAAGACTCACGTTAACAATATTGCAGCAGTACTCACACAATCGAAGCGCAGTAAGGATGGCTAGTGTAACTAGCAAGAATACCACGAAAGCAAGAAAAAAGAAGTACGCTATTAACTATTAACGTACCTGTCTCTTCCGAAACGAATGAGTACCTCTCAGACGCTCGTCCTACCATCGAATGAGGTTAGTCT
+
;;<=?DDE?BA@BBBBGCBBBCCCC@CCB@CABBDD<?;@@A@?@A=AA=@=ACC@@A@A0A?CCDCDECGHCC>BBBCCCC5CC>C?BCC:CBB>B@@ABB@;;6;=AA?ABC@CBBBBBBABBBBCBBCC?BB??<@BBABBAA>B@CCC@CBBCCDCC?CCCBBB?BB?BBC?AACDD>C??8999988%8>;997DB?ABB>@=@BBA=B@@;ACC?CCAAA@A@D?@@D>BBB?BADGCBB<999AAAACBBAAA:9599A=A><;;>??==:=:?ABCC
@ATNG8:04597:06800
GATGGTAGACATATCGTACTCTCTGTACTCATTCGTTTCGGAAGAGACAGGTACGTTAATAGTTAATAGCGTACTTACTTTTTCTTGCTTTCGTGTATTCTTGCTAGTTACACTAGCCATCCTTACTGCGCTTCGATTGTGTGCGTACTGCTGCAATATTGTTAACGTGAGTCTTGTAAAACCTTCTTTTTACGTTTACTCTCGTGTTAAAAATCTGAATTCTTCTAGAGTTCCTGATCTTCTGGGCAGACTCTCACACGCCTACCATCGAATGAGGTTAGTCT
+
GCCC@CEDBBBBCCCCBBBCBCAABCBBCC@@=ABBB=;;7;9@@::9CC?BB@??=A;@>>:498>:;88:8-.)--5555'5507777.69///676;B7BBB999@BCCACCBC:??B;?<?AAAA@@@;>>@?9<=<:;;888;A>>=<==5;::4:=7<9<<?A?685A157777,97=496666)69:>@-//88:98;;@;????.<<==>7?<:;7;?A>>>><>:==AABA999<@6=///=<==ABB@@@<9==;49,,,,*,,,94=4=::>@
@ATNG8:04608:06808
GATGGTAGCTCTGCTCTGACTCTCGTACTCATTCGTTTCGGAAGAGACAGGTACGTTAATAGTTAATAGCGTACTTCTTTTTCTTGCTTTCGTGGTATTCTTGCTAGTTACACTAGCCATCCTTACTGCGCTTCGATTGTGTGCGTATGCTGCAATATTGTTAACGTGAGTCTTGTAAAACCTTCTTTTTACGTTTTACTCTCGTGTTAAAAATCTGAATTCTTCTAGAGTTCCTGATCTTCTGGGTCTACGCTCGTCGCGCTACCATCGAATGAGGTTAGTCT
+
4444394444449999;;;;=<99<<</////7<;;>3;;.4.44::<<=:>;6667<7<;;;8A77/////5::554444$493:<>=6<<>>466=7::1554<<<8<=;54449.44>5959:///://)4://)/-----679:;::=;<9=<<;A>9<9<<655<<<<8=>>>@2>9<755555$555599+9999//////)/;;;*=</55.5.458=====<<0505:<===9=>@G8666?655;;555<:84433-344<<9;==>9=7?;==@
@ATNG8:04613:06823
GATGGTAGTGTCATATGAGAGTGTGTACTCATTCGTTTCGGAAGAGACAGGTACGTTAATAGTTAATAGCGTACTTCTTTTTCTTGCTTTCGTGGTATTCTTGCTAGTTCACTAGCCATCCTTACTGCGCTTCGATTGTGTGCGTACTGCTGCAATATTGTTAACGTGAGTCTTGTAAAACCTTCTTTTTACGTTTACTCTCGTGTTAAAAATCTGAATTCTTCTAGAGTTCCTGATCTCTGGTCTACTACACTGTACTCTACCATCGAATGAGGTTAGTCT
+
BBBC?CBBBBBBCBCCBBCCCCBDCCDBBBA@>@CCE>DE?B?BCCCCCC@CCEBB@BBCCCC?CACCCCBBBCD@DBDCC1BB=BBBB<BBBB?BA@>AD@CCBCDC?BBBCCCD@CCC@C@CBBCAAAB@CCCC@CBBBCBCBCCCCCCCCC@BBB?BC@B@BBBCCCCCC@BAAAB:A=C>;;;;;*;CBCC=BBDCCCCCCC@BCCC5CBBCC@CAFF?BBCBCCC?C?CDCCCBBACABABCDCCBBBBECBBBDCCC?CCCCC@BCBB?BAEC@@@
@ATNG8:04613:06841
GATGGTAGACATATCGTACTCTCTGTACTCATTCGTTTCGGAAGAGACAGGTACGTTAATAGTTAATAGCGTACTTCTTTTTCTTGCTTTCGTGGTATTCTTGCTAGTTACACTAGCCATCCTTACTGCGCTTCGATTGTGTGCGTACTGCTGCAATATTGTTAACGTGAGTTTGTAAAACCTTCTTTTTACGTTTACTCTCGTGTTAAAAATCTGAATTCTTCTAGAGTTCCTGATCTTCTGGTGTCGTCTATCATGTACTACCATCGAATGAGGTTAGTCT
+
CAAA>BBCCBB@DCCCBBCCBBCCCDCCCCA@?@BBC?CC@C@BBBBBCBABAAAA?B?@A?C@C9ACCBBBB;A=ABC?C+AB>BAAA;ACDC@BBB?BB<>>?CBA>ABBB@A=>9>>>:>=DA@?@@@@<AAAA;A>>;>>=AAA@@@A>>><:;;=??;?;?@AAA@@@9>>>>>-<3:4:=?@@/??>>>8==>>AC@>>=;>>>>/>???A=A<8858>AB@@?<A<AAAAAB;??A==>>@@>>==B@>>?;;;???;??AAA7:;<A:>5;;>;;
@ATNG8:04616:06828
GATGGTAGCGCACACATAGATACAGTCTCATTCGTTTCGGAAGAGACAGGTACGTTAATAGTTAATAGCGTACTTCTTTTTCTTTGCTTTCGTGGTATTCTTGCTAGTTACACTAGCCATCCTTACTGCGCTTCGATTGTGTGCGTACTGCTGCAATATTGTTAACGTGAGTCTTGTAAAACCTTCTTTTTACGTTTACTCTCGTGTTAAAAATCTGAATTCTTCTAGAGTTCCTGATCTTCTGGAGATATCATCAGCGAGCTACCATCGAATGAGGTTAGTCT
+
@:::7<;;<=CCBBBBBB;;;A==>6665997566@4==7;7;>CCFCC@CCBCDAB?BCAA=B?BBBB@@@;;5;>>=='994)4=>>:?;CC@AA>>AA-000>>AACDCCDDCC?@@C8;8=JBBBCDC@CDDD@FBBBBBBCCCBBB@@@@?BCC@CD@E?BBCCCBDBB>AAAAA7A>B>AA@@A,@A@@A8@@C@AAEAAA?BBBB0A@@CC@C@CC?@@BBBBC@C@CCBCBC@BBC?AAAAABCCBAA@A@000000*0??>:5==99.5.599<=
@ATNG8:04617:06801
GATGGTAGCTCGCTGATGATATCTCCAGAAGATCAGGAACTCTAGAAGAATTCAGATTTTTAACACGAGAGTAAACGTAAAAAGAAGGTTTTACAAGACTCACGTTAACAATATTGCAGCAGTACGCACACAATCGAAGCGCAGTAAGGATGGCTAGTGTAACTAGCAAGAATACCACGAAAGCAAGAAAAAGAAGTACGCTATTAACTATTAACGTACCTGTCTCTTCCGAAACGAATGAGTACTATAGCTATCTGAGACTACCATCGAATGAGGTTAGTCT
+
<<<>@CCCBBCBCCC@ABCBC@CBC>BAC@CCCCAA@B@BBCDCCC?AA@C?CCB@@@@@2@?BBCACBBB><<7<ACCCCC3CB?D=@AA7ABB?BCCCDCCCB?C@CD?BBC?BCBBBBBCCDDBBBBBD?BCBB?B@@@BBBC>B?B?@>@CCDCCCB?BBBBCC?BB@BBA599??>8?@A?????>1?DACCACDB@=<9;8<<@A<A=AAA@@<@A@??BC@B?BCF?BBB?CCCDDDBBCCCBBBBBBBB??>CDCC?BBBBB?BCBB?B?BB???
@ATNG8:04618:06833
GATGGTAGGCGAGAGTGAGACGCAGTACTCATTCGTTTCGGAAGAGACAGGTACGTTAATAGTTAATAGCGTACTTCTTTTTCTTGCTTTCGTGGTATTCTTGCTGTTACACTAGCCATCCTTACTGCGCTTCGATTGTGTGCGTACTGCTGCAATATTGTTAACGTGAGTCTTGTAAAACCTTCTTTTTACGTTTACTCTCGTGTTAAAAATCTGAATTCTTCTAGAGTTCCTGATCTTCTGGATACACTCATGTGCACCTACCATCGAATGAGGTTAGTCT
+
9:@::>>C@CCA@BCCFDBCBBCCCEGCCCAA?ACCF>BB?C?DBBDBBD?CBBBB@B>@ACF@B?BBAABBBCB?@AAA@2@A<B???<?BBC?AAA?CC>BBBBB>BBBBCBBB>AAA<@:??AAAAAA;AAAB:<;;;;;@>@@>AA>??A<==<<AA<A;?@@AAAAAA;>>???6?=B:=>??>/??>?A-68;;;:=;;:7;AAA/A887A=D<>?<@AAB=>=<A=@@@CBB:>>A<AAAA?>>>>>>>@@AA<AAA;@:::A=??>D=D<<<<>A
@ATNG8:04618:06835
GATGGTAGGCGAGGTGAGACGCAGTACTCATTCGTTTCGGAAGAGACAGGTACGTTAATAGTTAATAGCGTACTTCTTTTTCTTGCTTTCGTGGTATTCTTGCTAGTTACACTAGCCATCCTTACTGCGCTTCGATTGTGTGCGTACTGCTGCAATATTGTTAACGTGAGTCTTGTAAAACCTTCTTTTTACGTTTACTCTCGTGTTAAAAATCTGAATTCTTCTAGAGTTCCTGATCTTCTGGTGTCTGATCTGTATCACTACCATCGAATGAGGTTAGTCT
+
CCB>@DBB?BCBB@BBCBBBCCCCBABAA;;6;CCC=CC@B@CHHCDDHACCA:;695=;<=:=:=BAAA@@@A7@AAAA2?95=788/4@AC@A@=6.-*..878837:8<??@A>ABD?B?B??>BBBB??=<=4555;<;;;;;?;;;<<=5;:>:=?;@2879;;9555465777,77<498777*78676(--4---2337.5555'5222:,2,2557779;:::::>>>97727974<<:;;ABAAA@;;;;;;CCB<=9;--)---3-349<77;
@ATNG8:04619:06839
GATGGTAGTATAGAGCTCTACATAGTACTCATTCGTTTCGGAAGAGACAGGTACGTTAATAGTTAATAGCGTACTTCTTTTTCTTGCTTTCGTGGTATTCTTGCTAGTTACACTAGCCATCCTTACTGCGCTTCGATTGTGTGCGTACTGCTGCAATATTGTTAACGTGAGTCTTGTAAAACCTTCTTTTTACGTTTACTCTCGTGTTAAAAATCTGAATTCTTCTAGAGTTCCTGATCTTCTGGATACACTCATGTTCACCTACCATCGAATGAGGTTAGTCT
+
::@<?ADBBBBBBBCEDCBBECCCDDCCCD@@?@CCC>CC?C?CD@@BCC@AABBC?B@BBBB@C?AABBBBDBB?BBBAB3BC?BCCC>BBBC?BBB>BB;>=ACCD?AAAABAAA7;;A;A;A??==???<AAAA;@???@@@>>>@@A@@=><8::=>>;><?@A@@@@??<>>>BB5A=B<;;;;:):>888-8====>?<==08889(7<==B=F=DD=>>>A>>>=A<BABB@@<@@@<@AAAA===>>>@<AAB;@@A<?;::@<;;;@=B=>>===
@ATNG8:04623:06844
GATGGTAGTCTCAGATAGTCTATAGTACTCATTCGTTTCGGAAGAGACAGGTACGTTAATAGTTAATAGCGTACTTCTTTTTCTTGCTTTCGTGGTATTCTTGCTAGTTACACTAGCCATCCTTACTGCGCTTCGATTGTGTGCGTACTGCTGCAATATTGTTAACGTGAGTCTTGTAAAACCTTCTTTTTACGTTTACTCTCGTGTTAAAAATCTGAATTCTTCTAGAGTTCCTGATCTTCTGGTATGACTAGTGTACTACTACCATCGAATGAGGTTAGTCT
+
@>:;:BBBBBBCCCCBBB@ABCCCIDA@@ECC@BCCD=BC@JABBBCAAB@CBCCB=@=@?@A>A=AACB=BCCB>@@LDD3:;::@BC?BBCCACBB@BC@CCCC;;9;;BB@@@D@BBE?C@BCFBCBBB=@@@@;ABAAAABBBBCC@@ABB?BDD@BB@B@CBCCCCDBB?BCBFE<B>A=<<;;;*;AAAJ9;;FCBAB@@@5;;;;*;??;;8;=BA?AABBCCC@B?@A?BCD=@@D@BDBB;;;@@@@DDDBBBBCC?CBAAC@@AAC?B@CAB;;
@ATNG8:04624:06823
GATGGTAGTATATCGCGTCGCTATCCAGAAGATCAGGAACTCTAGAAGAATTCAGATTTTTAACACGAGAGTAAACGTAAAAAGAAGGTTTTACAAGACTCACGTTAACAATATTGCAGCAGTACGCACACAATCGAAGCGCAGTAAGGATGGCTAGTGTAACTAGCAAGAATACCACGAAAGCAAGAAAAAGAAGTACGCTATTAACTATTAACGTACCTGTCTCTTCCGAAACGAATGAGTACGTGTGACGTACGTGAGCTACCATCGAATGAGGTTAGTCT
+
BBAA?ACBBC?@@CCCCCCCCCCBC@CBD@@@AC@A?A@CHCCCCC@CC@C@BBBBBBBB5B@DCCACCBB@??9?=>>AAA2AB?C>BBB9BBCACFFBBBCDE?B?@A>@BB@BBAABCCCCCCCCBBBC?BBBC>A@@>@@BB?C@C@@>@CCBBCCD?CAAADB?CD@BBB>?@BBC=B::59AAAB3BC?CAAACAA??7:5;@@@=@>BACBB?BBA@?CC?A>ACB=A9:5:A@@BEAAACBE@@@CCBBBCCBCCCB?BBBBB?CCCC?B@BBBAA
@ATNG8:04626:06826
GATGGTAGTGATACAGATCAGACACCAGAAGATCAGGAACTCTAGAAGAATTCAGATTTTTAACACGAGAGTAAACGTAAAAAGAAGGTTTTACAAGACTCACGTTAACAATATTGCAGCAGTACGCACACAATCGAAGCGCAGTAAGGATGGCTAGTGTAACTAGCAAGAATACCTCGAAAGCAAGAAAAAGAAGTACGCTATTAACTATTAACGTACCTGTCTCTTCCGAAACGAATGAGTACGAGAGTCAGAGCAGAGCTACATCGAATGAGGTTAGTCT
+
CDDD@CBCCBCBCCCDCCCBBCCCC?CDD@ABBFBB?C@BBCDCBC?BD?B?BCCCCBBC3F@BBBBAAACBBA9@@;;;;;*;?;>5999&9>>=@CBCCCBBB@D@DB?CBB?BACCCCCCCCDAA@@@D@DDDD?BAAABBAD@DBB@@??BBCCCCC?CBCABA?BD@999@BBBBB=A@?988888(9A?BBAABBCBB<:6;?>>:><>@CCC@BABACBB=A=ABB>BBB@::9BBCCDB@>@BA@@AA>>>@AAABB?AAAA;?BBC?B?BCBBB
@ATNG8:04628:06842
GATGGTAGAGAGAGCTCTCTCATCGTATCATTCGTTTCGGAAGAGACAGGTACGTTAATAGTTAATAGCGTACTTCTTTTTCTTGCTTTCGTGGTATTCTTGCTAGTTACACTAGCCATCCTTACTGCGCTTCGATTGTGTGCGTATTGCTGCAATATTGTTAACGTGAGTCTTGTAAAACCTTCTTTTTACGTTTACTCTCGTGTTAAAAATCTGAATTCTTCTAGAGTTCCTGATCTTCTGGTGTCTGATCTGTATCACTACCATCGAATGAGGTTAGTCT
+
CECE?BBBBCCCDDDABBCCCCCCCBBBC999;CCC>CC@C@EBBACBB@CCCCC?C?ABAC?C=@BCACBAAB?BCACB3CC>B@@B=BBBB?BBC?BB>==>CCC?ABCCCAAA>AAA;A;A>>>><==:>>??9>>A><<<?AA:@>???A;===:AA;A;>>>AAAAAA<AAACC5A<A<@@@@@/@@;;=4;65///=8:=5:::;.:ABBD=A<@@<??@A;;;<@;>>@@@A9<<A=@@<<<@AD@?>>@A?A???C<???AA;>>;>:=7>?=>;
@ATNG8:04630:06805
GATGGTAGCTCACGTACGTCACACGTACTCATTCGTTTCGGAAGAGACAGGTACGTTAATAGTTAATAGCGTACTTCTTTTTCTTGCTTTCGTGGTATTCTTGCTAGTTACACTAGCCATCCTTACTGCGCTTCGATTGTGTGCGTACTGCTGCAATATTGTTAACGTGAGTCTTGTAAAACCTTCTTTTTACTTTTACTCTCGTGTTAAAAAATCTGAATTCTTCTAGAGTTCCTGATCTTCTGGTAGAGCGTGCATATATCTACCATCGAATGAGGTTAGTCT
+
=>>>?BBCBABBBBCBCCCDDDBBBBDCCCCC?BCCC<CC@C@CCCCCEC@BBBCC@B?BBBB@B?BBAACCCDC??????.@A?BBCC=CBCD?CBB>AA<?>>BBC@AABBCCCC<A@B?B>AA?@@=>?8>>AA<@>?>==>@@@@@@@>>>=@@@<@@;?;?AB???AAA=A????6?=C:88888(8=;<;*//////767?<BDFDA'=<AAA;A7;;7;;>@>>=<A<A@A@@@<@==:=BC==>>>??@>>=DDAAAA;A>>>><:;;A<A<@AAAA
@ATNG8:04631:06847
GATGGTAGCGCATATCAGCGCAGCCCAGAAGATCAGGAACTCTAGAAGAATTCAGATTTTTAACACGAGAGTAAACGTAAAAAGAAGGTTTTACAAGACTCACGTTAACAATATTGCAGCAGTACGCACACAATCGAAGCGCAGTAAGGATGGCTAGTGTAACTAGCAAGAATACCACGAAAGCAAGATAAAGAAGTACGCTATTAACTATTAACGTACCTGTCTCTTCCGAAACGAATGAGTACGATGAGAGAGCTCTCTCTACCATCGAATGAGGTTAGTCT
+
BBA>@B;66AAABBCCDFEBBBBBB<BBB@CCED;;:;@CCDDBCB@BB6;6:@BA@AAA0@>BCCCGHCCAAA<@BAAAAB5@A=B5;;;-;BB=@CCBBAADEAD?BB@DCC?BBCFBBCBCCBCCAAAC?BB;;:;CCCBCAA>A@C;::;CBAAB@@>@CCCCC@BB@BBB=???@?8@@@=@CBBB>BB?BBBABABBB?B?CBBB>B@@@ABDADECCDDB?B?BBB=BDD?A@?BBAC??999BABBBCCCAAAADA@>B>>???>>>A=C8>@@;;
@ATNG8:04586:06891
GATGGTAGACACGTGTGCTCTCTCGTACTCATTCGTTTCGGAAGAGACAGGTACGTTAATAGTTAATAGCGTACTTCTTTTTCTTGCTTTCGTGGTATTCTTGCTATTTGCACTAGCCATCCTTACTGCGCTTCGATTGTGTGCGTACTGCTGCAATATTGTTAACGTGAGTCTTGTAAAACCTTCTTTTTACGTTTACTCTCGTGTTAAATATCTGAATTCTTCTAGAGTTCCTGATCTTCTGGAGATACACATGATACTCTACCATCGAATGATGTTAGTCT
+
@@@<@BFECBBBA>>@666<>>>DGCFCCCDD@BBCC?CD@C?BBBBBEDACDABA8;9;BBB?C@BAABDBBBB@BEBBC3BA>>??>8@@??;?BB?BC?AAACCF=AABBBCBC>A=?;?8=====;;75:<>@///99@@B@>@ABB====:;;;:>>:>;;;;@@??@?5:9:89*94<8:9:::)9=:89079:;<<<=>?=@D;DAAA???;@<BB<@@A:;;;7;=AB@??B;<;=9///:<//8=;:;;:;:>=<=8:::;;397797@8<;=::
@ATNG8:04588:06864
GATGGTAGCGCGACGAGCGTAGACCCAGAAGATCATGAACTCTAGAAGAATTCAGATTTTTAACACGAGGTAAACGTAAAAAGAAGGTTTTACAAGACTCACGTTAACAATATTGCAGCAGTACGCACACAATCGAAGCGCAGTAAGGATGGCTAGTGTAACTAGCAAGAAATACCACGAAAGCAAGAAAAAAGAAGTACGCTATTAACTATTAACGTACCTGTCTCTTCCGAAACGAATGAGTACGATGAGATCTCGTGTGCTACCATCGAATGAGGTTAGTCT
+
:;@>7@A;:6<?><A;;@@@C955;399>5<99:@;9:;?@BBB@A=@D?A?C@;44444$96@;=@552595,9B:5999$9>6;2999&555.5<<@@AABB?B>BB@::;>@@CCCBB@??@@?B=9949@@C??@@@000==A<AAA?@@??BBAD@CAA???8779*9989?ACCC>CCC>==>>>>';A>A572><87:/6/59<A<A;>>@:919<77888=@>ABB;@?A;?;8;<;8;373;555566777555558322222,2988,3,33988
@ATNG8:04588:06883
GATGGTAGTGATACAGATCAGACACCAGAAGATCAGGAACTCTAGAAGAATTCAGATTTTTAACACGAGAGTAAACGTAAAAAGAAGGTTTTACAAGACTCACGTAACAATATTGCAGCAGTACGCACACAATCGAAGCGCATTAAGGATGGCTAGTGTAACTAGCAAGAATACCACGAAAGCAAGAAAAAGAAGTACGCTATTAACTATTAAACGTACCTGTCTCTTCCGAAACGATGAGTACGTGTGCGACGTGTCTCCTACCATCGAATGAGGTTAGTCT
+
4444.44444:@==>@@DCCC>669:DGD@BBCB;946;>CBBB<<9::497:555===>+=8===??A@@;;<33349999'44.43999+555.5655;:5555654.4558;;;==B@BBAABBCBBB?;;;A>;;::99.4.4.5997=<<<<>AB>BAAAAA=@@;?<A<??988)373533333$37688:;;477328488;8-33(399896:<;::<=??;??>2/00//0//99:77///:///33387/)/;<(--7--)--/8395;<888
@ATNG8:04590:06878
GATGGTAGGCACTGCGCACACATCCCAGAAGATCAGGAACTCTAGAAGAATTCAGATTTTTAACACGAGAGTAAACGTAAAAAGAAGGTTTTACAAGACTCACGTTAACAATATTGCAGCAGTACGCACACAATCGAAGCGCAGTAAGGATGGCTAGTGTAACTAGCAAGAATACCACGAAAGCAAGAAAAAAGAAGTACGCTATTAACTATTAACGTACCTGTCTCTTCCGAAACGAATGAGTACTGTATCTATGTGTGCGCTACCATCGAATGAGGTTAGTCT
+
>?@<@BBE@BA@;@?CCCEDBBBEC>CBB?BBBBBB?B?BCCBBBCADD@C@DDB@@@@@,@;@@?CBB@@999/9?;;995$5<5:7=>>0>>>7;A<BBAA;;::?CD@DBC?AACACCCCCC@@@BAAB@BAAA?A?BCCCCC?C?CCC?BCCCCAAB>A@BACD?CC?88:ABBBBB>???;99::9:%:@;=988@AABA<B;>>>?<><@?CAA=AAAABBC@C?BBC=BBB?BBCCBBBEBB??>C@@ABBAA>>>>?>=AA@@A;@B??<??CA:::
@ATNG8:04591:06887
GATGGTAGTATCTGTCTACGAGAGCCAGAAGATCAGGAACTCTAAGAAAATTCAGATGTTTAACACGAGAGTAAACGTAAAAAGAAAGGTTTTACAAGACTCACGTTAACAATATTGCAGCAGTACGCACACAATCGAAGCGCAGTAAGGATGGCTGTGTAACTAGCAAGAATACCACGAAAGCAAGAAAAAGAAGTACGCTATTAACTATTAACGTACCTGTCTCTTCCGAAACGAATGAGTACACATCGTCGTGTCGTGCTACCATCGAATGAGGTTAGTCT
+
;;::>ACDCCA@;<ABBBBCCBCBBFCGDADBA@@C<@;<<<00)0:66*6156///99;2858;;666<=:::38894444$499)4.949+98;5:::;;:8==3728A:@AB599AABCHGGCBBBBCCC?AAAD?BBCBBBBC>B>CCB?ACCCCAA>@@CAA@<@B?AAB>??BAA;@993:===?.?A>@AABB@@@@<>;>>A@<@<@BC@@>@BBCCCB?B?BBB>BDD?BBBBBBBCCCBABBCBBBCCCBABBCC@BBBBB>BB??;?=A@AAB
@ATNG8:04594:06898
GATGGTAGATACTCGCTGATACACCCAGAAGATCAGGAACTCTAGAAGAATTCAGATTTTTAACACGAGAGTAAACGTAAAAAGAAGGTTTTACAAGACTCACGTTAACAATATTGCAGCAGTACGCACACAATCGAAGCGCAGTAAGGATGGCTAGTGTAACTAGCAAGAATACCACGAAAGCAATAAAAAGAAGTACGCTATTAACTATTAACGTACCTGTCTCTTCCGAAACGAATGAGTACGAGAGAGCACACGTGTCTACCATCGAATGAGGTTAGTCT
+
AAAB?CBCBCCCCABBCCCCCCCCD=BCD@DBBB:::<@DCECBBB?BB@B@BBBBAAAA2B?BBBBBBBCA?@8<9;;???,?B>B5;;;6;CCAECCCCCC997;@AA>BBB?BBBCCBBBEDDDDCBBB@CBBB?B???@@@B>C@DBC@BBCBBAAA?BBBBBB?CB????9::CCC=BAA>ABDDC2CC?AAAABA=>>;>;??@@<>;>@CBB?AA???AB8:9:CD>CBB@BAAACCCCBBBDAABBBBCCCBBB@>:7;AAAA;???A<C=CC999
@ATNG8:04600:06861
GATGGTAGGACGACGTCTGAGAGGTACTCATTCGTTTCGGAAGAGTCAGGCACGTTAATAGTTAATAGCGTACTTCTTTTTCTTTGCTTTCGTGGTATTCTTGCTAGTTACACTAGCCATCCTTACTGCGCTTCGATTGTGTGCGTACTGCTGCAATATTGTTAACGTGAGTCTTGTAAAACCTTCTTTTTACGTTTACTCTCGTGTTAAAAAATCTGAATTCTTCATAGAGTTCCTGATCTTCTGGGTCTACGCTCGTCGCGCTACCATCGAATGAGGTTAGTCT
+
77:;<@@A<BB;949455<===B?A;;>>@@=BAAA;;<4:;@<<;<>>5444:?=A=<>8;4:4;88=;;BCD?<@??>,9;:,9@BB;AC@?<>??<@@-00;;;;599;773;<6;;?>?9==7777:9/7<>>;@B@===?DD9:7=9:=@:;8:;AA=A;@@AA>??GD>99799.627322222$2679:/37<<<<8559+/////#//./937(-/)///9::;<8;254;;:;244;:(/////68:889444988=>9695C@>98:959=??<=>
@ATNG8:04600:06881
GATGGTAGCTATACGTATATCTATGTACTCATTCGTTTCGGAAGAGACAGGTACGTTAATAGTTAATAGCGTACTTCTTTTTCTTGCTTTCGTGGTATTCTTGCTAGTTACACTAGCCATCCTTACTGCGCTTCGATTGTGTGCGTACTGCTGCAATATTGTTAACGTGAGTCTTGTAAAACCTCTTTTACGTTTACTCTCGTGTTAAAAATCTGAATTCTTCTAGAGTTCCTGATCTTCTGGGATGTGTGCGCAGTGCCTACCATCTAATGAGGTTAGTCT
+
8;;>;CACC<<;;;?>?CBCCGAAACB@@<00+0BAA9AC@C?AA@AC;;:;CCA@>A?BA@@@F@CCA@@B@:>6>A=B=159>@??A9@AAB@CC@=@@000;=//0/AA=CBBB?BBC=A?@A>>><=>>D@==7;;==A?@>>=A??788=<;;;<@B<@<ABB;;::::8;8;<<.;*/.666+69555.7996678755+2888(6885A<A=AA;AA@@;;;<A<@>AAAC:<<@@2://-9--/===;?@;598>7;///85:=;><>=??>==
@ATNG8:04602:06894
GATGGTAGAGGTATCATGTGTATCTCCAGAAGATCAGGAACTCTAGAAGAATTCAGATTTTTAACACGAGAGTAAACGTAAAAAGAAGGTTTTACAAGACTCACGTTAACAATATTGCAGCAGTACGCACACAATCGAAGCGCAGTAAGGATGGCTAGTGTAACTAGCAAGAATACCACGAAAAGCAAGAAAAAAGAAGTACGCTATTAACTATTAACGTACCTGTCTCTTCCGAAACGAATGAGTACTACTCTCAGAGACACACTACCATCGAATGAGGTTAGTCT
+
@@=C?BBBCD@BACCB;:;CB969@@;@99.5<<<<@7@7??@ABDF=@A?@>?CCDCEEE5B@BBCCCBB@A@B;@@>BCCC1BB?BBGII<ABB@BBBCCCB:97;?AA>AAA=AABBBBCCBBBCCBCAC@B9::?BBAABB::6;>B@@?@CCDDCBB@BBBC@@?:94:?=:==::99+9>>;>@@@>>&993:999AA@AB=@=?AA>6;6;;BCC@BCA@@CA;?;;;;0;;;5:@AABCDCABBCBBBBBAAABBAABBB?BBBBB?ABA@<@6;;BAB
@ATNG8:04604:06850
GATGGTAGACACGTGTGCTCTCTCGTACTCATTCGTTTCGGAAGAGACAGGTACGTTAATAGTTAATAGCGTACTTCTTTTTCTTGCTTTCGTGGTATTCTTGCTAGTTACACTAGCCATCCTTACTGCGCTTCGATTGTGTGCGTACTGCTGCAATATTGTTAACGTGAGTCTTGTAAAACCTTCTTTTTACGTTTACTCTCGTGTTAAAAATCTGAATTCTTCTAGAGTTCCTGATCTTCTGGGATGTGTGCGCAGTGCCTACCATCGAATGAGGTTAGTCT
+
55:>;>CCDBC?@;BB@BBCHICCCDFCC@BBBDCCC=CC@C?BBCCCBB@BCC::8;?@@@K@D@BBBBBCC=B7BB>>=+BB?FAA@5@BBC?DAB?BD9:9?BBC?BBBBBB@@<=@@<@<@?@A@@@@:?@AA<AAAA=>@AA>>>?>>>@<AAA:>>=D:???@@AA??<>>>??5?=A=AAAAA/AA;;;1887///;98;6;<;<+===>E=B=@A<AAAA>=>:><AABAAA688==6=///=::>@@A>>>B<>>?;?=>=@<@@@>=D=DA===
@ATNG8:04604:06882
GATGGTAGTATCTGTCTACGAGAGCCTGAAGATCAGGAACTCTAGAAGAATTCAGATTTTTAACACGAGGGTAAACGTAAAAAGAAGGTTTTGCAAGACTCACGTTAACAATATTGCAGCAGTACGCACACAATCGAAGCGCAGTAAGGATGGCTAGTGTAACTAGCAAGAATACCACGAAAGCAAGAAAAAAGAAGTACGCTATTAACTATTAACGTACCTGTCTCTTCCGAAACGAATGAGTACGAGAGAGCACACGTGTCTACCATCGAATGAGGTTAGTCT
+
;<<>@CCCCCCCCCDBBBCCIGCCC@GFC@CBDCDF@C@CCCCCCE@BB?B@CBCBDDDD2E@BAACCCC=<<;0;B;;;;;*;B=B?CCC9BBC@CGCBAA@00+0;;:6<@A>AAB@CBCBBB@@@CBBB@AAAC????BBBBC@C?C@@?@BCCBBCE@BAABBB@BB????399999+7<<9000000%0<6///7;>?@@;@<ABCB:=:>ACBB?BCBBBBB?C?BBC=BBB?CBBBBB???BBAABCCCCA>?A???;;6;;;;=<@AAD;>;>C999
@ATNG8:04606:06870
GATGGTAGAGTATCATGTGTATCTCCAGAAGATCAGGAACTCTAGAAGAATTCAGATTTTTAACACGGGAGTAAACGTAAAAAGAAGGTTTTACAAGACTCACGTTAACAATATTGCAGCAGTACGCACACAATCGAAGCGCAGTAAGGATGGCTAGTGTAACTAGCAAGAATACCACGAAAGCAAGAAAAAGAAGTACGCTATTAACTATTAACGTACCTGTCTCTTCCGAAACGAATGAGTACGTGTGACGTACGTGAGCTACCATCGAATGAGGTTAGTCT
+
55<<9=BBBDCCCBCBBBBCBBBBC?BBB?BCCCCB?B@CDCCBBBALM<;<;ECCDCCC5DACCCBC>CCCCF;BB99999*;B9=5999&5=94;B>CECCCCAG@BB>@@@?BBBBCBCCCCCCBAA@C?ABAA=@:;:CDCD?CBD@@?@BBBCBBG@DCDBBB@BA?:::<??@@A8@??8<<<<>1?C?CBAAABBBB<:5;?==:=<A=BA@=@ABBBCC@B?DCC?BBB>AABBBBBBCCCBBAAADCBCBBBBBBBAB???E?CBBB?B@BBBBB
@ATNG8:04611:06851
GATGGTATGCACTGCGCACACATCCCAGAAGATCAGGAACTCTAGAAGAATTCAGATTTTTAACACGAGAGTAAACGTAAAGAGAAGGTTTTACAAGACTCACGTTAACAATATTGCAGCAGTACGCACACAATCGAAGCGCAGTAAGGATGGCTAGTGTAACTAGCAAGAATACCACGAAAGCAAGAAAAAGAAGTACGCTATTAACTATTAACGTACCTGTCTCTTCCGAAACGAATGAGTACATAGATATACGTATAGCTACCATCGAATAAGGTTAGTCT
+
:;9:@A?BBBCBBDCCBBBBABBCC>CCGAGCCBBB>A@BBDFEBB?BD@D?BBBABBBB2B?BBBBBCBAAB=6C@BBB=CCCD?B@CCC;CCEACCCCDEGBB@B@BB@BDD@CCCECBCBCBBCCCCBC?CBBB>@@BACCBC>B@B??>@CDDCCCA?CBBBCA?BB?BBB<>>BBA:@@@<@BBBB3BC?C:99CB@??<@:>>??<@<@@CBA>AB@@ABB@C@CCC=BBC@BAACCCDCCCCCABC???AAACBBBAA?@B@@@;@@=A<@<@>>><
@ATNG8:04611:06882
GATAGAGTACAGTGTAGTAGACCAGAAGATCAGGAACTCTAGAAGAATTCAGATTTTTAACACGAGAGTAAACGTAAAAAGAAGGTTTTACAAGACTCACGTTAACAATATTGCAGCAGTACGCACACAATCGAAGCGCAGTAAGGATGGCTAGTGTAACTAGCAAGAATACCACGAAAGCAAGAAAAAGAAGTACGCTATTAACTATTAACGTACCTGTCTCTTCCGAAACGAATGAGTACACATCGTCGTGTCGTGCTACCATCGAATGAGGTTAGTCT
+
BCAAACCCBAACCCCCDCCAABACCC@CBCBAB>A?BBCBCCA?CC@C?BAA99999):?BBBCBBBBAA@:??@AAAA0AB?B@CCC<CCCBFDCBBCCCC?B@BC@CDC?AACBBBFCBBBCCBBBC?BBBE?BAAA>>?C@C?CCC@AAACCAAA?CCAAAA?CC?999799AAA;A@@;99999(:@?@;;;CA@??<?588AA6;7;?C??=@C@@?BB?A>BCD?CBB?BBBCBBCCBBBBA?BABBBDBBCDCBE?BBBCC?CCBA?B@ECCBA
@ATNG8:04612:06872
GATGGTAGCATCATGCATATCTCACCAGAAGATCAGGAACTCTAGAAGAATTCAGATTTTTAACACGAAGAGTAAACGTAAAAGAAGGTTTTACAAGACTCACGTTAACAATATTGCAGCAGTACGCACACAATCGAAGCGCAGTAAGGATGGCTAGTGTAACTAGCAAGAATACCACGAAAGCAAGAAAAAAGAAGTACGCTATTAACTATTAACGTACCTGTCTCTTCCGAAACGATGAGTACTGCGTCTCACTCTCGCCTACCATCGAATGAGGTTAGTCT
+
98:::=>>DBBBCAABHDICCBCCB:?>CABBAB;9.539;<:;5<7>>286:@><?@@@);4?86//(/69///(/=@@@?3=?2:4;;;&555.5;<<<=<<@2929;5;AB=ABBABABBCCBAAABBB@BBCC>BA@@ABBB?C@D:;;:BCBBBCC?@>>889?AA=??>499>?@8<992999999%93/3>:?:=BB999:97;=4>;A>BCC@BCDBBBC?C?BBK>D??????BBB???B;::A:99BBBBB?BB?6;///836688-7179<=@
@ATNG8:04613:06876
GATTAGTATAGAGCTCTACATAGTACTCATTCGTTTCGGAAGAGACAGGTACGTTAATAGTTAATAGCGTACTTCTTTTTCTTGCTTTCGTGGTATTCTTGCTAGTTACACTAGCCATCCTTACTGCGCTTCGATTGTGTGCGTACTGCTGCAATATTGTTAACGTGAGTCTTGTAAAACCTTCTTTTTACGTTTACTCTCGTGTTAAAAATCTGAATTCTTCTAGAGTTCCTGATCTTCTGGGTGCGCTACAGTCTCTCTACATCGAATGAGGTTAGTCT
+
DCC?CCCCCCCCCCABBBCCCCCCCCCC@@=@BBB>BD@C?DCCCDCC?CCCCC?C???AA?A?BBAAABCCC>BBBBB3BB?BBB@=ABBB?AAB?BB;==>CCC?AABBBB??;?>>:><AAAA>=?>;AAA?7<>AAA><<?DD@A===?;>>>=??:?=???=AAAAA<AAADD5A:=688777)9;AAA0999677A<==8<<;=+====?=B<??=AAAA;;;9=:=?@@AA6<;DD:=::A@AAAA>>>C==>AAAA;<>@<>;=>=B<=>>??
@ATNG8:04614:06865
GATGGGTGTCTCAGATAGTCTATAGTACTCATTCGTTTCGGAAGAGACAGGTACGTTAATATTTAATAGCGTACTTCTTTTTCTTGCTTTCGTGGTATTCTTGCTAGTTACACTAGCCATCCTTACTGCGCTTCGATTGTGTGCGTACTGCTGCAATATTGTTAACGTGAGTCTTGTAAAACCTTCTTTTTACGTTTACTCTCGTGTTAAAAATCTGAATTCTTCTAGAGTTCCTGATCTTCTGGATAGCGACGCGATATACTACCATCGAATGAGGTTAGTCT
+
CBBB<5969AADCGCABAAABBCCCDBBBCCC?ABDD>CC@C@CCCCCCD@CCCAA>B?BBCB>B?CC???CBBC=??@@@2?A@FABA=ADCC?BBC?CC8:9@CCD@AABBBBBB@BBB>B?BBBBBAAA@CCBB?BB>>A==888AAA===<;>>>:?C>D=>>@@@@>>>;>>>>>5>>E9<<AAA/;;==@69/////;=::5;=<=+<==>>;>=@@=@AAB@@@;@;@A@@@@7::A<AA>@@A@>@A8::C@>>=>>:><<<A;>>>?8<:<A@>>
@ATNG8:04617:06899
GATGGTAGTGCGTGAGAGAGAGACCCAGAAGATCAGGAACTCTAGAAGAATTCAGATTTTTAACACGAGAGTAAACGTAAAAAGAAGGTTTTACAAGACTCACGTTAACAATATTGCAGCAGTACGCACACAATCGAAGCGCAGTAAGGATGGCTAGTGTAACTAGCAAGAATACCACGAAAGCAAGAAAAAAGAAGTACGCTATTAACTATTAACGTACCTGTCTCTTCCGAAACGAATGAGTACTATAGACTATCTGAGACTAATCGAATGAGGTTAGTCT
+
/:886><<;;5A6;;DJGCCCCCCC>CBC@AAAC@A=@?BCCCCCD@DD<@<ACBBBBBB1?=@ECBBAABBCD=@?A@@@@0@C?C@CCC;CBB@BBCBCCC::8;?CB?CBC?BDCBBBBCCCCCCBCCD@C9;;>BABCCCCD@C@CBB@BCBBAAAD@CCCBBB@BB?:::499@@>8>::3::::::%9999@:@<<BB=<>:;7>?5>:?>BBB?BB<;;CC;?;???9?AB?BAACCCCBBBCAAABBBCBBBBBCCC?CAAA?>??C>@<AC???
@ATNG8:04618:06877
GATGGTAGGAGACACGTCGCACACGTACTCATTCGTTTCGGAAGAGACAGGTACGTTAATAGTTAATAGCGTACTTCTTTTTCTTGCTTTCGTGGTATTCTTGCTAGTTACACTAGCCATCCTTACTGCGCTTCGATTGTGTGCGTACTGCTGCAATATTGTTAACGTGAGTCTTGTAAAACCTTCTCTTTACGTTTACTCTCGTGTTAAAATCTGAATTCTTCTAGAGTCCTGATCTTCTGGATACACTCATGTGCACCTACCATCGATTGAGGTTAGTCT
+
>@<>@ECC?B;9;BDHCDCDBCCCCB@@@@>@<ABCC=BB?B>BBBDCCC?CCCBA?B@BBBC@C@C@@?BB???<><=?=)778;=>A:ABDB@AB@=@?000B@AA=A@??ABAA<??B>;7<DA==::::<?BB8;;A@=>><;<>>>C:;:<A7738@:>;>??AABAAA;>:;9:1::A8===AA:=====-//<///<<==1888)5;:9<:@:@A=@@<99///487657<8<?@<@@@96///;::>?>==:=?@;;;:=:;5;AA<A=A>?==
@ATNG8:04623:06882
GATGGTAGTGATACAGATCAGACACCAGAAGATCAGGAACTCTAGAAGAATTCAGATTTTTAACACGAGAGTAAACGTAAAAAGAAGGTTTTACAAGACTCACGTTAACAATATTGCAGCAGTACGCACACAATCGAAGCGCAGTAAGGATGGCTAGTGTAACTAGCAAGAATACCACGAAAGCAAGAAAAAGAAGTACGCTATTAACTATTAACGTACCTGTCTCTTCCGAAACGAATGAGTACCTCTCAGACGCTCGTCCTACCATCGAATGAGGTTAGTCT
+
AA;;6:::?BCCCBBBCCCCCCCCCAFCB@BBBC@@<@>ABABB@@=??8A?AAA?;888'8;>@BBBABA;88.;<:9999'4?3=.955&5@B?DBBBCCCEE@C@CD@CCD?BBB@@@CCBBDCBGCGC@A@@B=@@@B@@@C@E@DCDACBBBCCCC@CBAAAB?@@>???8>>;;;78<=999999(8A?BBBBDBA;;5;5;:=</5/5;@::5;@?>?@A?B?BDD>BAA?A@BBBBC?AAABBBBBBB>>@@@7;;D7;;?;;5;?;;5;:>A999
@ATNG8:04623:06899
GATGGTAGAGAGAGCTCTCTCATCGTACTCATTCGTTTCGGAAGAGACAGGTGCGTTAATAGTTAATAGCGTACTTCTTTTTCTTGCTTTCGTGGTATTCTTGCTAGTTACACTAGCCATCCTTACTGCGCTTCGATTGTGTGCGTACTGCTGCAATATTGTTAACGTGAGTCTTGTAAAACCTTCTTTTTACGTTTACTCTCGTGTTAAAAATCTGAATTCTTCTAGAGTTCCTGATCTTCTGGGTGCGCTACAGTCTCTCTACCATCGAATGAGGTTAGTCT
+
54;;7<ACBBCCCCA@?566<<<BB;:99@;:4;AAD>BBADDBAABBBB?CC;;<;@?<:5>7>7;?CDB?@?B8?@@BA1AA?<::<5:?BB>AAC?CE98:8A==8?AA?AABB=??@<@;@><99::;<AD@@7;<@@@>===>CAA9:::59<A;??<A<@@@B>>>AC:>>AAC;C=A;@<===,:::@@///;<<<7;:=78>>>+<///9294<A=???A?@@<?<???@?>9=::909::>>AA??>>>>EAAA@@<>:::B=@@@@=B:>>?B=
@ATNG8:04627:06894
GATGGTAGTGTCAGTGCGCGTCGTCCAGAAGATCAGGAACTCTAGAAGAATTCAGATTTTTAACACGAGAGTAAACGTAAAAAGAAGGTTTTACAAGACTCACGTTAACAATATTGCAGCAGTACGCACACAATCGAAGCGCAGTAAGGATGGCTAGTGTAACTAGCAAGAATACCACGAAAGCAAGAAAAAGAAGTACGCTATTAACTATTAACGTACCTGTCTCTTCCGAAACGAATGAGTACTGTATCTATGTGTGCGCTACCATCGAATGAGGTTAGTCT
+
::44.44499:?=:<@00/99:9;;7;@A>96996=8=8====>>C:65257=899:::9):7;;<<<<<;;:;399::999)9:5:4==90?;;8=<@:@;;::4:2:=8999?CCC?A@BBCCCCCC@@@>A;;;:@@;:;ABB?C@A::49>==@ABB>BB<BAB>@A8<=;077;=C<898=@@AAA/?@<@=99799::=A=A?@@<A<=>A@<<?000>>>+857==1933,333;;;==<888=BBCBBAA?77678719:9?@<ADBB?A?B?:::
@ATNG8:04628:06866
GATGGTAGTATCTGTCTACGTAGAGCCAGAAGATCAGGAACTCTAGAAGAATTCAGATTTTTAACATCGAGAGTAAACGTAAAAAGAAGGTTTTACAAGACTCACGTTAACAATATTGCAGCAGTACGCACACAATCGAAGCGCAGTAAGGATGGCTAGTGTAACTAGCAAGAATACCACGAAAGCAAGAAAAAGAAGTACGCTATTAACTATTAACGTACCTGTCTCTTCCGAAACGAATGAGTACACATCGTCGTGTCGTGCTACCATCGAATGAGGTTAGTCT
+
/7//)//::>A;:=<5559555////)/9:3::6//<7<+--7,,--(--(-0//3=====):/333/9///////(/633333$3717,333&3771788888855/5055.522+2288<<>C=BBCCBBCC?@@@@5:;@@@@@@3;5;00+/<7/0/:>6=?@<5717>6/0/(/////(/671;<@AB3BB>>?@@?;?AA=B:=;;;;?:>>BBA>@@@A?????<?@@3;00+/:<;=AB>>>@DCB??>A?=>88;?@@187@>>9<B@@=@>999?>
@ATNG8:04628:06873
GATGGTAGGTGCACATGAGTGTATCCAGAAGATCAGGAACTCTAGAAGAATTCAGATTTTTAACACGAGAGTAAACGTAAAAAGAATGTTTTACAAGACTCACGTTAACAATATTGCAGCAGTACGCACACAATCGAAGCGCAGTAAGGATGGCTAGTGTAACTAGCAAGAATACCACGAAAGCAAGAAAAAAGAAGTACGCTATTAACTATTAACGTACCTGTCTCTTCCGAAACGAATGAGTACTGCGTCTCACTCTCGCCTACCATCGAATGAGGTTAGTCT
+
8::<9B@@>ABBB>;;;=BBB<<;A=BBB?BBBBCC698:AACCCC@CC@C?AA@??@??,@>ABCCCDCCBAA;A;;;DIF5GC@CABCC9CCC@CBCBBBB;;;;ACB?BBB?BBBBBBBBDCBBCBCCE@CCCC>AABBBBCC?B?C::9:CBBBCBB?BBCBBB?CC?BBB>AABCD@C<<8887878%8@;997ACCABB?B>@;@@<A<AAGCB@BB@@@BB?B@CCC>AAC?BBCBABB???A@@@A@@ABBCDD@CCC@C@A@C=ABBA?A?BCBCB
@ATNG8:04630:06867
GATGGTAGCGCGACGAGCGTAGACCCAGAAGATCAGGAACTCTAGAAGAATTCAGATTTTTAACACGAGAGTAAACGTAAAAAGAAGGTTTTACAAGACTCACGTTAACAATATTGCAGCAGTACGCACACAATCGAAGCGCAGTAAGGATGGCTAGTGTAACTAGCAAGAATACCTCGAAAGCAAGAAAAAGAAGTACGCTATTAACTATTAACGTACCTGTCTCTTCCGAAACGAATGAGTACGTGTGCGACGTGTCTCCTACATCGAATGAGGTTAGTCTT
+
@CBC@<;;<>;96;?;@GDCCGCAA>BBB?BBBB:::;@CCCCCCC?BB?B?BAB:::::):8=ABCA@>?:99,9?;;::9$9<99;@@?0?9;8:B@BBBBBA=A?;;6;A@6;;CBCCHCCCCCCCBBB@AA@C?BBBBBBBD?A?B::6:BBABBCD@CBBCBB>>>;<???B=BBD=A@A>AAAAA2AB?BA?????>>;>9==?>;?;==BBB?BA:::@A<?;?BB=BBB?ABABBBAAB@000///7777;AA:====>>@A<AA9<1818=8777
@ATNG8:04633:06850
GATGGTAGACATATCGTACTCTCTGTACTCATTCGTTTCGGAAGAGACAGGTACGTTAATAGTTAATAGCGTACTTCTTTTTCTTGCTTTCGTGGTATTCTTGCTAGTTACACTAGCCATCCTTACTGCGCTTCGATTGTGTGCGTACTGCTGCAATATTGTTAACGTGAGTCTTGTAAAACCTTCTTTTTACGTTTACTCTCGTGTTAAAAATCTGAATTCTTCTAGAGTTCCTGATCTTCTGGGTCTACGCTCGTCGCGCTACCATCGAATGAGGTTAGTCT
+
:<<>?CCBBBBBBBBBCBBBCBBDCFBBBDBB@BBCE>CB@D?BABBCBB?BEEDD?B?BBAA>A@BCBBBBBBB?BBDDD2B@<>:::(39<=7=>C?AB799ABBB@CCCBA@AC;>=@<@;@A>>>=@@=A???;?@BAA<<;AAA=??=AD;>??;AA=A<AAABBAA>>:>@@BB5B=A;?@CCB.=>??A7?==>=>==;;5;>>>/>>>>D=C=AA;>>?AA==:=;>??BBB:==@A:=>>>>@>>>@@?@?B@@@B<>>>@@<?>>?>@9=:://
@ATNG8:04586:06907
GATGGTAGCACACGAGATCTCATCGTACTCATTCGTTTCGGAAGAGACAGGTACGTTAATAGTTAATAGCGTACTTCTTTTTCTTGCTTTCGTGGTATTCTTGCTAGTTACACTACCATCCTTACTGCGCTTCGATTGTGTGCGTACTGCTGCAATATTGTTAACGTGAGTCTTGTAAAACCTTCTTTTTACGTTTACTCTCGTGTTAAAAATCTGAATTCTTCTAGAGTTCCTGATCTTCTGGGCAGACTCTCACACGCCTACCATCGAATGAGGTTAGTCT
+
<@<=?BABBEECAABCCCDDCCCCCBCCBC@@?@BBC=GC@C@CCDCCCC@CCB??<@=@@CC@C?CAAAAABEFA??>>=.??=AABB?CBCC@CBB?AB<??BBBB?B???BBB=AAB@B@DBBBBB@@>@BBB?CB>>>>@??@>==AA==:>>>>@@;><>AA===@?=8=<<==3==B======.=>???9?BAAAA@?==49;::*:<=;;7;=BB=AAA@@??<?<A:::@@7;;AB:@@@B??@@@>>>AAA9<=>:99:@@:==::5::?A?@?
@ATNG8:04590:06910
GATGGTAGTGTCATATGAGAGTGTGTACTCATTCGTTTCGGAAGAGACAGGTACGTTAATAGTTAATAGCGTACTTCTTTTTCTTGCTTTCGTGGTATTCTTGCTAGTTACACTAGCCATCCTTACTGCGCTTCGATTGTGTGCGTACTGCTGCAATATTGTTAACGTGAGTCTTGTAAAAACCTTCTTTTTACGTTTACTCTCGTGTTAAATATCTGAATTCTTCTAGAGTTCCTGATCTTCTGGACGACGCGCACTGACACATCGAATGAGGTTAGTCT
+
:///69;;9::??;599:;;BB@B@>95559839444/6B?C?;;9;555.55555.549554.55:99995555.5;<<<*55059;;24449.55<6;<.56555<4;;;@@<<<7;>C=B=AAAABAEJ?AACB:;;CBCCCCCB;;;BA;;4;;99=>2:29444:<<994944444$4.5755555$44=9=0;=>599=@>>@@A8CB<<96:=B=@A8:;ABBBB?B?BAAA@@?B@B-00000A>==CBABCC::9999949=@@8>::??<<
@ATNG8:04592:06923
GATGGTAGCTCACGTACGTCACACGTACTCATTCGTTTCGGAAGAGACAGGTACGTTAATAGTTAATAGCGTACTTCTTTTTCTTGCTTTCGTGGTATTCTTGCTAGTTACACTAGCCATCCTTACTGCGCTTCGATTGTGTGCGTACTGCTGCAATATTGTTAACGTGAGTCTTGTAAAACCTTCTTTTTACGTTTACTCTCGTGTTAAAAATCTGAATTCTTCTAGAGTTCCTGATCTTCTGGGTGTATCAGCGAGTATCTACCATCGAATGAGGTTAGTCT
+
::;;@@A?CCCCBBBBDBBBBBCCCCBBBB@@=ACCC>CC@C@CCCC@@@?BCDCC@B?BBBC@C?BCCCCBBBC@BBBBB3BB?BBBB=BACB@CA?28929=??BC=A@BBDCBB?BBB?C?AAAAAA@@:@>?>9>>@><<>ABB@@@@@??;@BA<;;7;:=@DBA???@<>>>BB5B;>;>@DED/>;67@+//;//////:1:;<</9<<=>;>;?@<@A@A==>:>=AA===>7;;AA9>==@@@AAAB;;;BAA???<>>;::5::>><@<@A>>>
@ATNG8:04592:06943
GATGGTAGCACACGAGATCTCATCGTACTCATTCGTTTCGGAAGAGACAGGTACGTTAATAGTTAATAGCGTACTTCTTTTTCTTGCTTTCGTGGTATTCTTGCTAGTTACACTAGCCATCCTTACTGCGCTTCGATTGTGTGCGTACTGCTGCAATATTGTTAACGTGAGTCTTGTAAAACCTTCTTTTTACGTTTACTCTCGTGTTAAAAATCTGAATTCTTCTAGAGTTCCTGATCTTCTGGGTCTACGCTCGTCGCGCTACCATCGAATGAGGTTAGTCT
+
@@@<?BBCCEBBCCCCBBBCCDCCBCBCCBBB=BBBB>CCAD@CEDDCCC?BBBBB@C?BBBC@D?BBBBBAAAD:BCBBB3BB?CAAA=ACCC@CBB?AB>???BCB>CBBABBBB?BDC@B?BB>B>>>@=CCCC;@AA???A??==>AA?<<7;::5;<8==ABBAA???B:>>>DD5@;?:>=CCD/@@88819:6///:;<=;??>?/>;::A9?:>>:>>>BAAA<A<AAA===///=@6===;;;@===?;;;A@@>><>>>AA===>B=A7;;@>:
@ATNG8:04596:06912
GATGGTAGCACACGAGATCTCATCGTATCATTCGTTTCGGAAGAGACAGGTACGTTAATAGTTAATAGCGTACTTCTTTTTCTTGCTTTCGTGGTATTCTTGCTAGTTACACTAGCCATCCTTACTGCGCTTCGATTGTGTGCGTACTGCTGCAATATGTTAACGTGAGTCTTGTAAAACCTTCTTTTTACGTTTACTCTTGTGTTAAAAATCTGAATTCTTCTAGAGTTCCTGATCTTCTGGCGCTCTGTCACGTCTGCTACCATCGAATGAGGTTAGTCT
+
//8;7@BBBC@@??;;;:66<<======99>9;9;A8>>=B>CBBCCCC?AABCC@CACBBB?B=@ABCDDCCC8@@AA@.=?<A@BB6@CCB?BAB?CC>A?@?@@699BBBCCC?BBB@B?BB@@@@::57>>?6;;A=<<<97797996995;675949499?;;>A@?:877::+717999;<<.<=BBA8<;>8815;<<=BAAA/A@???595:@;@AAA>=><>=@@B??>::771///=<636///;;=:7867;4:::::0////(/)//@BA
@ATNG8:04599:06930
GATGGTAGACACGTGTGCTCTCTCGTACTCATTCGTTTCGGAAGAGACAGGTACGTTAATAGTTAATAGCGTACTTCTTTTTTCTTGCTTTCGTGGTATTCTTGCTAGTTACACTAGCCATCCTTACTGCGCTTCGATTGTGTGCGTACTGCTGCAATATTGTTAACGTGAGTCTTGTAAAACCTTCTTTTTACGTTTACTCTCGTGTTAAAAATCTGAATTCTTCTAGAGTTCCTGATCTTCTGGACAGAGTGTGCAGATACTACCATCGAATGAGGTTAGTCT
+
AAAC@CBCBCCCCCCAAAGKCCBCCCCBBCBB?BBBB>CC@C@CBAAB;;:;BBBC?B?BBBC?C=?@CBBBA@?>999999#7;4;98929@@B>AAC??=4:9@???<>ABABBBB@B@@<@<@A;;=>>A=A>===@@@@>>>AAAAA@>>>A;@?A=AA;@;@AA?A?@@A<AA?AA5B:=:>@???.?A<=>49/////667>=BCBC/?=>>A<@<??<@FAA>>>=B=AA?===-//97=<=A@@>>>@@?@?@???@?<AAAAA<:;:A:=:>AAAA
@ATNG8:04599:06933
GATGGTAGTATCTGCACACTCTGTCCAGAAGATCAGGAACTCTAGAAGAATTCAGATTTTTTAACACGAGAGTAAACGTAAAAAAGAAGGTTTTACAAGACTCACGTTAACAATATTGCAGCAGTACGCACACAATCGAAGCGCAGTAAGGATGGCTAGTGTAACCAGCAAGAATACCACGAAAAGCAAAGAAAAAAAAGAAGTACGCTATTAAACTATTAACGTACCTGTCTCTTCCGAAAACGAAATGAGTACGTGTGACGTACGTGAGCTACCATCGACACTCCCAAAAGTCT
+
AAAB@CCCC@@ADDCCBBBBCGHCCACBDACFCBCC@B?A@DDCCB@CC?B@DCD:99999#7-3;;9::?<;9</87;;;;;<%;:;:.555&5;;6<;;;<<>@@>B>AB>;;;=@?A@@@@CBBBCB;;;;5;A;;59:99==982929?@<@CC?@?;;5713833-33-333-377777+3333(33333333"3;49;<>=;944.44)4700+0+09:00*/898:--(-(-777+5---(/98:8::;558:BBABCBAABA@=@00)0000=@@?::9)9??2???=
@ATNG8:04599:06946
GATGTAGGCGACATACATACGCGCCAGAAGATCAGGAACTCTAGAAGAATTCAGATTTTTAACACGAGAGTAAACGTAAAAAGAAGGTTTTACAAGACTCACGTTAACAATATTGCAGCAGTACGCACACAATCGAAGCGCAGTAAGGATGGCTAGTGTAACTAGCAAGAATACCACGAAAGCAAGAAAAAAGAAGTACGCTATTAACTATTAACGTACCTGTCTCTTCCGAAACGATGAGTACGATGAGAGAGCTCTCTCTACCATCGAATGAGGTTAGTCT
+
@?@565>7<;99BBBEDBCDBCBC@CII@DBCCCC@CACCCBB;;:;A@C@E@AABCCC3C@;<;BB;;;:@@8>@?>==>*=<;<2555&5<<=<A@AB@>@A=@@<<5;??:?@@@CBBBC@AACDAAB@BCCC@BBCCCDCC?C>C@@<@ABBABJE?CACCA@??C=@@@79:99A999:<===???'===<@<@::@B=?=@==BA6A;>>BBC?BDBBBCE@A@AAA9<00000:=;?AA889BBBB<@===BAA>BA>;;;;;9::881718;998
@ATNG8:04602:06924
GATGGTAGTGTCAGTGCGCGTCGTCCAGAAGATCAGGAACTCTAGAAGAATTCAGATTTTTAACACGAGAGTAAACGTAAAAAGAAGGTTTTACATGACTCACGTTAACAATATTGCAGCAGTACGCACACAATCGAAGCGCAGTAAGGATGGCTAGTGTAACTAGCAAGAATACCACGAAAGCAAGAAAAAAGAAGTACGCTATTAACTATTAACGTACCTGTCTCTTCCGAAACGAATGAGTACTACTCTCAGAGACACACTACCATCGAATGAGGTTAGTCT
+
//9:6<AABBCBBB@;@@@@<<CAA?ACC@CGHCCB?B?AABAAAB=@@>A@@@=:::::):?CCCCBBAD::9/99;A@AA0AC@B=@AA7ABCBBCCCECBCCAF>BB@BCC@CBBBBCCCCCBBBCBBB?BBAA?BBCBBB?>:@?A?@=@@?ACCCC@CCCBBB?CC?BBB=@ACCF>B=<8888877%7@9:7;<BAAA@////;=<*/+/9B@A@BDBBBBC?A?BBB=BCC@BBBAABC999???ABB@ABAAABBC9999???A<@BAA<?;?@A;;
@ATNG8:04602:06935
GATGGTAGTATCTGTCTACGAGAGCCAGAAGATCAGGAACTCTAGAAGAATTCAGATTTTTAACACGAGAGTAAACGTAAAAAGAAGGTTTTACAAGACTCACGTTAACAATATTGCAGCAGTACGCACACAATCGAAGCGCAGTAAGGATGGCTAGTGTAACTAGCAAGAATACCACGAAGCAAGAAAAGAAGTACGCTATTAACTATTAACGTACCTGTCTCTTCCGAAACGATGAGTACGTGTGCGACGTGTCTCCTACCATCGTTCGGTCAGAGTCT
+
94::.44<9955:;?<===665;99.55:497////)/)/97::;;9<=9=7:<?99887$317978888::;?89994444$45.54999+9994555599959.0:00*///)/:7/56;;;<CBBA@;;4::::49883955=7<8=54.4444::530444;;<7882///6/0/;599957777+886::;<;=:;;483555:5:3768//)/7//4;;8:677;5;///66698887779333882..777*..828.--70--(-/////33/
@ATNG8:04606:06949
GATGGTAGCACACGAGATCTCATCGTACTCATTCGTTTCGGAAGAGACAGGTACGTTAATAGTTAATAGCGTACTTCTTTTTTCTTGCTTTCGTGGTATTCTTGCTAGTTACACTAGCCATCCTTACTGCGCTTCGATTGTGTGCGTACTGCTGCAATATTGTTAACGTGAGTCTTGTAAAACCTTCTTTTTACGTTTACTCTCGTGTTAAAAATCTGAATTCTTCTAGAGTTCCTGATCTTCTGGCGCGTATGTATGTCGCCTACCATCGAATGAGGTTAGTCT
+
CCCD@CAABCCCCCCCCBBBBBFFEBBBBCDB?@?@@:AC?C@GDDDCCCAGCCBB?C@BBEG@B>BCCCFDC>>;:999:9#7;5:88919CCC@CCC?CB?A@BBBB=@@BABBBB>BAA>A>BBAB>>>>;AA;;7=;==>>@>AAAAA>>=?;;;;9>>8><>>>AAAA@A<@=<==2=:=488877(8=::;3;@?@@@A=<<18888(2=>>A<B;??=AA@@;<;=@=B@@@@A;??B=?>>==??>>>===@@A<@@A7:9:;?:>>>>:>8;;;=A
@ATNG8:04607:06944
GATGGTAGCTCTGCTCTGACTCTCGTACTCATTCGTTTCGGAAGAGACAGGTACGTTAATAGTTAATAGCGTACTTCTTTTTCTTGCTTTCGTGGTATTCTTGCTAGTTACACTAGCCATCCTTACTGCGCTTCGATTGTGTGCGTACTGCTGCAATATTGTTAACGTGAGTCTTGTAAAACCTTCTTTTTACGTTTACTCTCGTGTTAAAAATCTGAATTCTTCTAGAGTTCCTGATCTTCTGGTATACACACTCGCTCGCTACCATCGAATGAGGTTAGTCT
+
99;;7<CBABBCAA@BBBBBCCCCCCCCFDCC@C@@@=@D@E@CCCCC@@?BCCIJAGADC@@>ABEEBCBBBCC@BBBBB5BB@CCCC>CECC@CCC>BA:;;BCBB@BCCCCCBB?BBB@D=BBBBBBBC@CCCD>A@BBBABBCCCCCABCDA@@A@AB?B@CBBBCCCCC@CCCJE;K@C>;;;<;*<C;<<7;BCBBBFA@@?@BBB3BBBBFACACG?CBCBDCB@D@CCCBAB?ACCBCBCDDBBBBCC@@@BAAACB?BBACB?9::CAF@CCCBD
@ATNG8:04608:06919
GATGGTAGCTATACGTATATCTATGTACTCATTCGTTTCGGAAGAGACAGGTACGTTAATAGTTAATAGCGTACTTCTTTTTCTTGCTTTCGTGGTATTCTTGCTAGTTACACTAGCCATCCTTACTGCGCTTCGATTGTGTGCGTACTGCTGCAATATTGTTAACGTGAGTCTTGTAAAACCTTCTTTTTACGTTTACTCTCGTGTTAAAAATCTGAATTCTTCTAGAGTTCCTGATCTTCTGGACAGAGTGTGCAGATACTACCATCGAATGAGGTTAGTCT
+
DDDD?ABACDCCBABCCCCCCCCDCCBBBCAA?ACCC?CC@C@CDBBBDC?BBBDD?B?BBBB?B?BBCCCCCCA>99999$9;69=<>:?ABB@BBB?BB798ACAA?BBBCCB@@>CAC>B<@@=>>><<8=AAA7;;>>??>>>CCAA===A<>>==AA<A<AAA@@???A<;;;ED5?;?=@@@@@/>@:::0;==:::@<>><AA@A/@@@@A=B=<;8;>?BB@@;@=AA@@@A;>>@=ABAB===>>>EA@@>===<<6<<<>>8:;;@<@>AA:::
@ATNG8:04611:06923
GATGGTAGTGTGTCTCTGAGAGTAGTACTCATTCGTTTCGGAAGAGACAGGTACGTTAATAGTTAATAGCGTACTTCTTTTTCTTGCTTTCGTGGTATTCTTGCTAGTTACACTAGCCATCCTTACTGCGCTTCGATTGTGTGCGTACTGCTGCAATATTGTTAACGTGAGTCTTGTAAAACCTTCTTTTTACGTTTACTCTCGTGTTAAAAATCTGAATTCTTCTAGAGTTCCTGATCTTCTGGGTGTATCAGCGAGTATCTACCATCGAATGAGGTTAGTCT
+
<>CA@CCCCCCCBBABBCCCCCCCCCCCCBBB?ABBB=CE@B?BCBCBBB?CCCBC@E?CCCCAC?BBCBCCCCCACCCCC5BB>BBCB=BBBC@CCC>BB:;;DCJG@CCCCCCCC>@@E@B@CDBAAEA@>@DBB?AACCCBBBCCCCCBBBB@BCC?BB>@>@BCCCCDCC@BBBBB<B?B>;;;;;*;BBCC>ABAAEFBA@A5;;;;*;AA;;:;@ID@CBCBACB?B@BDCDCC>AACH>DCCCBDCCCCBBBCCCCBB>B@@@A=AB@@>A?CBBCC
@ATNG8:04612:06936
GATGGTAGTGTCATATGAGAGTGTGTACTCATTCGTTTCGGAAGAGACAGGTACGTTAATAGTTAATAGCGTACTTCTTTTTCTTGCTTTCGTGGTATTCTTGCTAGTTACACTAGCCATCCTTACTGCGCTTCGATTGTGTGCGTACTGCTGCAATATTGTTAACGTGAGTCTTGTAAAACCTTCTTTTTACGTTTACTCTCGTGTTAAAAATCTGAATTCTTCTAGAGTTCCTGATCTTCTGGTATGACTAGTGTACTACTACCATCGAATGAGGTTAGTCT
+
@A@>=@@A<<6@BBBCBBBBAAACCCBBBB@?=?DDD=CC@D?BBCDIEC@ECCGD@C@CCDC@EBCCCCCBBCD@BBBAA0:;79ABD=@ACC@CCC@BA?CFGCCC@CCECCCCC@BA?;@=ACBAAACC@CCCC;;;CCCCCCCCDBBBCCC@AAA@BB?B@CCCCCDBBB?BBBBB9B?C>BBBBB0ABAAA;@@BBCCBBBB5;;;;*;CCAA?B@BF@DDCBBBC@C?CBBCCD@CCC@BBCBBAAACCCCDCAAADGGA@@ADD@;;;C@B?BCBBC
@ATNG8:04616:06909
GATGGTAGCTCGCTGATGATATCTCCAGAAGATCAGGAACTCTAGAAGAATTCAGATTTTTAACACGAGAGTAAACTGTAAAAAGAGGTTTTACAAGACTCACGTTTAACAATATTGCAGCAGTACGCACACAATCGAAGCGCAGTAAGGATGGCTAGTGTAACTAGCAAGAATACCACGAAAGCAAGAAAAAAGAAGTACGCTATTAACTATTAACGTACCTGTCTCTTCCGAAACGAATGAGTACTACTCTCAGAGACACACTACCATCGAATGAGGTTAGTCT
+
8<<<@F>B?;;<<555<<=@ABAAB@FDC?B@AA;<7<7<<<::::;>>>A<?A=;9988'8-448;BBB==;?7777//999'///3999/:8;+/////96555,5+22322205999?>>@@@@BA;;;B@CDCC@BBBBCBCC?C?BCC@AA@@@????AAABBC?CC>9:9>B>??>.3371333373#3938333<8<<=;;777=B;B<>>BCA>ACCBBBD?D9::A=@=?9997>ABCAAAACCBBB?????ABC>==<B@@@A=;@?@;?=AADBB
@ATNG8:04617:06904
GATAGGAGACACGTCGCACACGTACTCATTCGTTTCGGAAGAGACAGGTACGTTAATAGTTAATAGCTTACTTCTTTTTCTTGCTTTCGTGGTATTCTTGCTAGTTACACTAGCCATCCTTACTGCGCTTCGATTGTGTGCGTACTGCTGCAATATTGTTAACGTGAGTCTTGTAAAACCTTCTTTTTACGTTTACTCTCGTGTTAAAAATCTGAATTCTTCTAGAGTTCCTGATCTTCTGGCGCTCTGTCACGTCTGCTACCATCGAATGAGGTTAGTCT
+
BCCCB@BBBBCBCBEECBBBBBB@@@CAA=ABBB=DDBDBDDCBBBB@DCCCC?B?BBCC@C@BCCBC?BBB@CBBBB1A=0438818A@@?AAA=<;5;;A@AC@DCCCCCBD<@?D?C@AA@@ACCC?CCCC?BBC?@@BBBCCCCBBBB@@???BB@C?B:::BBBBB?AAACC8@=@;<<?@?/?>;;;1;<<888===@<@@@@/>>CAA;?<==:=A@?@;;7;;>>@AAA7;;A=;;;;A===A===>>???>>>8;<AAA7;;>>;><?AABB
@ATNG8:04619:06933
GATGGTAGTAGTACACTAGTCATACCAGAAGATCAGGAACTCTAGAAGAATTCAGATTTTTAACACGAGAGTAAACGTAAAAAGAAGGTTTTACAAGACTCACGTTAACAATATTGCAGCAGTACGCACACAATCGAAGCGCAGTAAGGATGGCTAGTGTAACTAGCAAGAATACCACGAAAGCAAGAAAAAGAAGTACGCTATTAACTATTAACGTACCTGTCTCTTCCGAAACGAATGAGTACTATAGACTATCTGAGACTACCATCGAATGAGGTTAGTCT
+
DBBE?CCBBB??@FCCCDDDDCBBB@BBC@CCCCBA>B>AACDDCC?BD@D@DCC@@???0?@CCCCCB??:87*7>9:;;;.;C=D699:79CDBDCCCCCC:98;@CB@BBB@CCCBCCCCCCDBBBBBC?CCDD<@@BB@@AB?B@CBB?BCCCCABC?BBCCCB?BD?>>?<??CCD<AA@;@@@@A2AC@C?>>CAC??<?;>>AA8;7;AA:;7;AA@ACB?C?BCC=BBB@BBBBABBBDBBBAAAAABBC>>?BBBB?CAAAB@CCA@=A@DBA??
@ATNG8:04620:06921
GATGGTAGCGCGACGAGCGTAGACCCAGAAGATCAGTAACTCTAGAAGAATTCAGATTTTTAACACGAGAGTAAACGTAAAAAGAAGGTTTTACAAGACTCACGTTAACAATATTGCAGCAGTACGCACACAATCGAAGCGCAGTAAGGATGGCTAGTGTAACTAGCAAGAATACCACGAAAGCAAGAAAAAGAAGTACGCTATTAACTATTAACGTACCTGTCTCTTCCGAAACGAATGAGTACTGCGTCCACTCTCCCTACCATCGAATGAGGTTAGTCT
+
:>@<?BCCCBABBCCCCCCCCBA??;@BC@CCECCBAB?AABBCCC@CC?C?CBB?@@@@1>@DBBBBBBBBB@8@B:;;;;';@;:4999'9?;6;BBBBAC;:7<@AA@BCD@DBABDBBACBBBBCCCCACDCC?BBBBBBBB<A=AAA@BCCCCCBA?BBCBBB@BB@BBC@CBBBF?B??=?CCCC3BB?B>>>BBBA@<@>AAAA;D;BAB9:7:@:::AA@A=???9?AB?BCCBBCBA:99CB?BBBBAAA<ABA?ABAAA?AC??<??BA>?>
@ATNG8:04627:06900
GATGGTAGCTCTGCTCTGACTCTCGTACTCATTCGTTTCGGAAGAGACAGGTACGTTAATAGTTAATAGCGTACTTCTTTTTCTTGCTTTCGTGGTATTCTTGCTAGTTACACTAGCCATCCTTACTGCGCTTCGATTGTGTGCGTACTGCTGCAATATTGTTAACGTGAGTCTTGTAAAACCTTCTTTTTACGTTTACTCTCGTGTTAAAAATCTGAATTCTTCTAGAGTTCCTGATCTTCTGGGCAGACTCTCACACGCCTACCATCGAATGAGGTTAGTCT
+
DDBB@BBB@B<BA@@BCCCCBBCBCCCCCECB?BBBB=CD@C?BBCCCCC@CCCCC@C@CCCC?CACDCCCCCDD@BBBBB1CG@CAAB=ACCC@BBD@ED?A@BCCF?BACCCCBB?BDD@C?BBBCBBBC?CBAA>BCCBBBCCCCCCCAAAC?BBBABB>@>ABCGDDCCB>BAAAA9ABJACBDDD5CC:::6;BCCCCEBAA=@@@@0@BBCC@D@BB?BCEEFAA?A@BCABBB>@@CC<BBBABABAB@@@@BC?CCD@DBBBB@CECB@A?CCA@A
@ATNG8:04631:06903
GATGGTAGTATATCGCGTCGCTATCCAGAAGATCAGGAACTCTAAGAAGAATTCAAGATTTTTAACACGAGAGTAAACGTTAAAAAAGAAGGTTTTACAAGACTCAACGTTTAACAATATTGCAGCAGTACGCACACAATCGAAGCGCAGTAAGGATGGCTAGTGTAACTAGCAAGAATACCACGAAAGCAAGAAAATGAAGTACGCTATTAACTATTAACGTACCTGTCTCTTCCGAAAACGAATGAGTACTACTCTCTAGAGACACACTACCATCGAATGAGGTTAGTCT
+
//7748@AAAAA@@@>;;;;@ADAA<@BB<A@A9:55;477;//)/<7;<7<644.444444$45:8:695<;;;A833/)/////#//)/5<<=/==@9;>7>//)/=993@<@A9===8<@A@B@AABBBBBABAB=@@AB>AABAA;::5;?C@@>ABBCBCCC>BBBBBA?AB=ABC9>>@@@8=;<8<===5<9?;0//==???;:>255::38-33:<?<BB>??993989989(877/7:;;@<<<73//////69675222565505966635833-3-38::;
@ATNG8:04631:06944
GATGGTATTCTCAGATAGTCTATAGTACTCATTCGTTTCGGAAGAAGACAGGTACGTTTAATAGTTAATAGACGTAACTTCTTTTTTCTTTGCTTTCGTGGTATTCTTGCTAGTTACACTAGCCATCCTTACTGCGCTTCGATTGTGTGCGTACTGCTGCAATATTGTTAACGTGAGTCTTGTAAAACCTTCTTTTTACGTTTACTCTCGTGTTAAAATCTGATTCTTCTAGAGTTCCTGATCTTCTGGGTCTCTCTCTCACGACACTACCATTCGAATGAGGTTAGTCT
+
668;:<;>:>>=<;>;<@;66<9555555999355/:5:;5;2//)///7;5<<9944)47<=>>@?<@@0-----(-9)//////#/::.:777.///;59-/)//)/7//45.59999:5505==5;7;=====;:39=00)/0/09549;4///////)///)//3918:;;<<>>>7;5555&56<.55;;;(<<<<>6><;;<;555549::.<<<5554492999998:5?7<>=;;:7<55606=<=;9777/-----//--83//)//74/--;7:)//9//
@ATNG8:04633:06933
GATGGTAGAGAGACTGTAGCGCACCCAGAAGATAGGAACTCTAGAAGAATTCAGATTTTTAACACGAGAGTAAACGTAAAAAGAAGGTTTTACAAGACTCACGTTAACAATATTGCAGCAGTACGCACACAATCGAAGCGCAGTAAGGATGGCTAGTGTAACTAGCAAGAATACCACGAAAGCAAGAAAAAGAAGTACGCTATTAACTATTAACGTACCTGTCTCTTCCGAAACGATGAGTACTGCGTCTCACTCTCGCCTACCATCGAATGAGGTTAGTCT
+
;;>>@DCBCDBBBBDCCCCCBCCCC<BBFADBBBB@C>AACDCCC@CC@B@BBA???@@0@@BBCBBCBBBAA<@A?@==?.892:2::929AA<ABBBBBBBA>A?CA;?>>6:8>@>=>>>BBBB>>>@<>>AA<@=>=====:==A@B?BBBBBBBB?BB??BB?AC?CCC>@@>?<5>9949EFFD2AA;AA@@@?@@C;?;?@@D6:5::::;<@@AA?>>;>=@;>2:000;;@099???C998@;::@@>>>:=>E>A>>>@;:::>;?<>>>>A
@ATNG8:04633:06936
GATGGTAGTGTCATATGAGAGTGTGACTCATTCGTTTCGGAAGAGACAGGTACGTTAATAGTTAATAGCGTACTTCTTTTTCTTGCTTTCGTGGTATTCTTGCTAGTTACACTAGCCATCCTTACTGCGCTTCGATTGTGTGCGTACTGCTGCAATATTGTTAACGTGAGTCTTGTAAAACCTTCTTTTTACGTTTACTCTCGTGTTAAAAATCTGAATTCTTCTAGAGTTCCTGATCTTCTGGACAGAGTGTGCAGATACTACCATCGAATGAGGTTAGTCT
+
;;=>9CDB;;6<<BCCEDDDBCBCC@@@B;;8;CCD?BB?B@DCCCCCC@CCCCC@C@CCBC@CACCCCCCCCB?CCCCD5@C?AECE?CCDCACCB@CD@BCCCCC?BBBCCCCF;;;C?C=ABAAABBC?CCCC@BBCCBABBGCCDC@@@C@CCD@BC@B?BBBBBCBCB@BDCCC;C?B=@@CCC5CCCBC:;;ABBBCCCBACHFF5BBBBB@BACCABBCCLCC@C?BBBAAB>@@B@BBBBCHCBBCCDFDBBBCCF@BAAAC?AABB?A?AB;;;
@ATNG8:04585:06989
GATAGCACACGAGATCTCATCGTACTCATTCGTTTCGGAAGAGACAGGTACGTTAATAGTTAATAGCGTACTTCTTTTTCTTGCTTTCGTGGTATTCTTGCTAGTTACACTAGCCATCCTTACTGCGCTTCGATTGTGTGCGTACTGCTGCAATATTGCTAACGTGAGTCTTGTAAAACCTTCTTTTTACGTTTACTCTCGTGTTAAAAATCTGAATTCTTCTAGAGTTCCTGATCTTCTGGTGTCTGATCTGTATCACTACCATCGAATGAGGTTAGTCT
+
CCBBBBCBBBBBBBAAACCCCCABCBBCB?BBBB>BDAD?CCCCCAA=ABABA>A>AAAA?B?CCCCCC;;;:<<<<<+<B9BBB=7=CCC?BAC?AA8::@AAB8:9AABBCC>AAB?B@BCCBBBB><==>=5:9::;>?>>>BAAA@>>8;;B=B@@@=ABABDDCCD>B;<;;.;>C=CBCCC5CECGG?CFCCCCC@A@5;;;;*;CB@@<@=AB>BBGDBCB@C@CCDCCC@CBC?BCA@@@BBBBCCBBBBBBBB8<;@@A@@@@?;?>AAACC
@ATNG8:04593:06987
GATGGTAGGCGTGTGAGAGTCTGCCCAGAAGATCAGGAACTCTAGAAGAATTCAGATTTTTAACACGAGAGTAAACGTAAAAAGAAGGTTTTACAAGACTCACGTTAACAATATTGCAGCAGTACGCACACAATCGAAGCGCAGTAAGGATGGCTAGTGTAACTAGCAAGAATACCACGAAAGCAAGAAAAAGAAGTACGCTATTTAACTATTAACGTACCTGTCTCTTCCGAAACGAATGAGTACGATGAGAGAGCTCTCTCTACCATCGAATGAGGTTAGTCT
+
@BBC@CBB?BCBBBCCBBCBBBBBB5ACB<ABAAAC@B@CBBBBBB=BA<@=@BB;;;;;*;;A@BBCAAACCC9@?99999)9>;?;@@?0?@@<<B;A@@A77576>A8?7937;;=====??>=>AA>>;;;:D<>>>?AABA<B=D@B?BBBBBBCC@BBBB>>9>A=A@@499@@@<BBB?CCCCC3>?<?A?===<888)89::88189>>>AA=BC>;;;;=B<AAD;CAA>ABBBBAAACBBBBAA=>>@@@AA===>1878/<7><//+/1///99
@ATNG8:04593:06999
GATGGTAGCGCGACGAGCGTAGACCCAGAAGATCAGGAACTCTAGAAGAATTCAGATTTTTAACACGAGAGTAAACGTATAAAGAAGGTTTTACAAGACTCACGTTAACAATATTGCAGCAGTACGCACACAATCGAAGCGCAGTAAGGATGGCTAGTGTAACTAGCAAGAATACCACGAAAGCAAGAAAAAGAAGTACGCTATTAACTATTAACGTACCTGTCTCTTCCGAAACGAATGAGTACGATGAGATCTCGTGTGCTACCATCGAATGAGGTTAGTCT
+
779969;>99;954=99;9@BB>>@:?AB=@@@@@B?B?BBCBBAA>AC@D@CCA@???@.@>@AABCCCC@@@8?@BBA<=455.549990;;=8=<<<<BB;;9;?CD>CCB?AACEGCDCBCCCCBBBB@CBBB@BBBBBBBC>A=B@@=@ABBABBB?BBBABB@CB?BAA?ABCFD<A9939@@@@2AC@FBB@==>AB=A:==@@>E=A?BBCGEGBBBBC@C@BBB>BBB@AAACBBBBBABBBBBBAA@AAA>::>>;>>>@@6;?AA>A?BCBBA
@ATNG8:04596:06950
GATGGTAGCGCGACGAGCGTAGACCCAGAAGATCAGGAACTCTAGAAGAATTCAGATTTTTAACACGAGAGTAAACGTAAAAAGAAGGTTTTACAAGACTCACGTTAACAATATTGCAGCAGTACGCACACAATCGAAGCGCAGTAAGGATGGCTAGTGTAACTAGCAAGAATACCACGAAGCAAGAAAAAAGAAGTACGCTATTAACTATTAACGTACCTGTCTCTTCCGAAACGAATGAGTACGATGAGAGAGCTCTCTCTACCACTCGAATGAGGTTAGTCT
+
5<<>9><:<:///---8//////77396516<99//)/)/:78::<85524:;;733888'879:8:=<9;737)7<?@=>>+>>:?:===2=BB;AA???>?;A9B=AA>@;;548:4555555555<<<<7;;;>:<<A?9889;@;?@@;?>959<AC????AAA?BA<89889877/3371333333#3;,3337753..(..3357(/(25<<<:;;??>;?7<+/0;3;//(/8=>ABBB:///6///338555333330......2775505(.////
@ATNG8:04596:06997
GATGGTAGCACACGAGATCTCATCGTACTCATTCGTTTCGGAAGAGACAGGTACGTTAATAGTTAATAGCGTACTTCTTTTTCTTGCTTTTCGTGGTATTCTTGCTAGTTACACTAGCCATCCTTACTGCGCTTCGATTGTGTGCGTACTGCTGCAATATTGTTAACTTGAGTCTTGTAAAACCTTCTTTTTACGTTTACTCTCGTGTTAAAAATCTGAATTCTTCTAGATTCCTATCTTCTGGTGAGATATGCATGATGCTACCATCGAATGAGGTTAGTCT
+
::A?7@;?@;>>00//<>BBCCAA@BBBAAAA=A;;;0557<9>?=BCDD@CADBC?C?A?A?:>9=BCCCCGBC9BB===+;:5<3333&3<<<:<<B@BB????@??:????CBBB??@=2823>:?:<??<?>>=;@?;;;=B;;;@===888:;;;;>;9@9==,///0;:599999'97@7ABCCC1BAA??8?BAAA@CB;;<;DDD3A@@@D@D?CC=ABCC??=??B>?>B@BBC<???AAABBCBCCCCCBBB??;?:::D?:::B?B?BB???
@ATNG8:04597:06950
GATGGTAGTGTCAGTGCGCGTCGTCCAGAAGATCAGGAACTCTAGAAGAATTCAGATTTTTAACACGAGAGTAAACGTAAAAAGAAGGTTTTACAAGACTCACGTTAACAATATTGCAGCAGTACGCACACAATCGAAGCGCAGTAAGGATGGCTAGTGTAACTAGCAAGAATACCACGAAAGCAAGAAAAAGAAGTACGCTATTAACTATTAACGTACCTGTCTCTTCCGAAACGAATGAGTACTACTCTCAGAGACACACTACCATCGAATGAGGTTAGTCT
+
///869@@?C?A@BBBBBBBCDDCGACCC@ACBB@@=A?BABB@<;5;;4;=@@?@@@@@2A?CBCCBAAA:9929@AAAAA5@@>@@CCC;CJE@CEFDDCBBB@B?BC@BBC?BACBCCCCCBDBBBBDD?BBAC?AAABCBBB@B?C?@=@BCCCBBB?BBBBBB?BD?B@A<??BBB=CBB?ADCCC/CC?B>>>B?AAA=A<>>>>;?<?=A@@>?CAAAAA>A>AFF?CBB?BBBBBBEC???BABBBBBBBB>AAAAA<>>?==8=A??;??BCBAA
@ATNG8:04597:06977
GATGGTAGGCGTGTGAGAGTCTGCCCAGAAGATCAGGAACTCTAGAAGAATTCAGATTTTTAACACGAGAGTAAACGTAAAAAGAAGGTTTTACAAGACTCACGTTAACAATATTGCAGCAGTACGCACATAATCGAAGCGCAGTAAGGATGGCTAGTGTAACTAGCAAGAATACCACGAAAGCAAGAAAAAGAAGTACGCTATTAACTATTAACGTACCTGTCTCTTCCGAAACGATGAGTACTGCGTCTCACTCTCGCCTACCATCGAATGAGGTTAGTCT
+
59?>7:<@=AB@@;B@@@BAAA;;:/5?>;ABAAAC?B?BBEDCCC@CD@C?9:;;;;;;*;:?ACCDBBABBC;@=99999)9:39=AAB8BDD?ABAACCBBB?B?CC??;9-//677=<@A@@@C;;;B<???@====>=<;;5;9?;?;?B:::CCB?CBBBAB@DC?BBB=@@999,99939=<==,9939A>A==>>>;=8=>::6:<A??@?=@=>>888=A=A@@6:0000099;;777?@@ACB>@AA@>>:>>A;?>>>><?CBA<A;B>?>A
@ATNG8:04607:06974
GATGGTAGATACTCGCTGATACACCCAGAATATCAGGAACTCTAGAAGAATTCAGATTTTTAACACGAGAGTAAACGTAAAAAGAAGGTTTTACAAGACTCACGTTAACAATATTGCAGCAGTACGCACACAATCGAAGCGCAGTAAGGATGGCTAGTGTAACTAGCAAGAATACCACGAAAGCAAGAAAAAGAAGCACGCTATTAACTATTAACGTACCTGTCTCTTCCGAAACGAATGAGTACATAGATATACGTATAGCTACCATCGAATGAGGTTAGTCT
+
<;8:=A>@@@??A@BBCAACABCCD?B;;:;;;;@@=@@CCCBBBB?BB@B?@@@?>==>.=:@BBBBBBB@A@5=<<;;;;*;A>C@BBC;BCDA;;;CBBA;;5;<;;5<;;7<BABCDDDFCCCCCD@@=@@@@@B;;;@@?C>A=A@@=@BBBAA;:6:=@@@A>AC?BAB:<<@??3>?>?BFDDD2DE?B:99BBBCC?B?B@???B?B@B@@>@BAAABB?B=>?A9<994:99AAB??@BBBBBBBAAA@??898>>:==ABB=@@@A7;6;AA=?
@ATNG8:04612:06997
GATGGTAGGCGAGAGTGAGACGCAGTACTCATTCGTTTCGGAAGAGACAGGTACGTTAATAGTTAATAGCGTACTTCTTTTTCTTGCTTTCGTGGTATTCTTGCTAGTTACACTAGCCATCCTTACTTCGCTTCGATTGGTGCGTACTGCTGCAATATTGTTAACGTGAGTCTTGTAAAACCTTCTTTTTACGTTTACTCTCGTGTTAAAAAATCTGAATTCTTCTAGAGTTCCTGATCTTCTGGGCTGCGCTGATATGCGCTACCATCGAATGAGGTTAGTCT
+
BBCC@BBB?BB@@@BBBBCCCBBEHGCCCBCC?BBCI>CC@B@CCCECCC@CCBBB?B>@@A@?B?AAAABBBAB8AC??<1?@>AABC>BBBC?BCC?BA?BBBBBB@BBBBBBBB?A>;7:<A==:=>===@@==5;5;>>>?A@@@DCB>>:=??:>><>=@B???>=>A;?>>>>2>=A:==DDD/@?===5====?>77//*/8888%/.6662623505;889773727662858;>CC7>8888<<<>????>>>A??=?@@AA<A::;8=;??@@@
@ATNG8:04615:06958
GATGGTAGGCGTGTGAGAGTCTGCCCAGAAGATCAGGAACTCTAGAAGAATTCAGATTTTAACACGAGAGTAAACGTAAAAAGAAGGTTTTACAAGACTCACGTTAACAATATTGCAGCAGTACGCACACAATCGAAGCGCAGTAAGGATGGCTAGTGTAACTAGCAAGAATACCACGAAAGCAAGAAAAAGAAGTACGCTATTAACTATTAACGTACCTGTCTCTTCCGAAACGAATGAGTACAGAGAGTACGATATGTCTACCATCGAATGAGGTTAGTCT
+
AC><?CCC@CCBBBDCCCCBBBBBB>CCC@CDBCBC@B@BCDDCCC?BB?B@CB@9999*;=BABBCBBBAA@9>?77788)9>;>8???5?CC?CCAAABBA@?B@AA><<<;@?A@@@>>>A@@@=>>A<???D=?<>>>@>=:><A>B?BBAAACCC?CBBB@@<@C?CBB=A@@??:@??;@BBAA3>>;????@????5:6;>=D=A;?>>>@=@A>>9<;;A;AA?8ABC@>>>AA@ABCBBADC??>BAAA???@AA>A?>>><>>>@<?;?>>@@
@ATNG8:04619:06997
GATGGTAGCATCATGCATATCTCACCAGAAGATCAGGAACTCTAGAAGAATTCAGATTTTTAACACGAGAGTAAACGTAAAAAGAAGGTTTTACAAGACTCACGTTAACAATATTGCATCAGTACGCACACAATCGAAGCGCAGTAAGGATGGCTAGTGTAACTAGCAAGAATACCACGAAAGCAAGAAAAAGAAGTACGCTATTAACTATTAACGTACCTGTCTCTTCCGAAACGAATGAGTACAGAGAGTACGATATGTCTACCATCGAATGAGGTTAGTCT
+
BBCA@CCBBBCCCACBBBCBBADDDABCB@DCC@@A@C?BCCA@@B@BC?B?BAB==???)<7A?@ABBBCBBC>@?;;;;;*;A=@4;;;.;CD@DCCBBBCCC=A=:;6;AB@CCCBBCCCDAA@ABBBD@BA>>;?@@@BBBB?B?BBB?BBBBB@@@?DDDCA@;AA>AAB388BBA7>8818::::.6=59///=@C??;?<@?;;7;;??BBBAFC@@@DD@D?BBC<AAA????ABAAACDBBBAABBBCCBBBBBBB@B>;;K=;;;C;@<@AA@@
@ATNG8:04625:06954
GATGGTAGAGAGACTGTAGCGCACCCAGAAGATCAGGAACTCTAGAAGAATTCAGATTTTCAACACGAGAGTAAACGTAAAAAGAAGGTTTTACAAGACTCACGTTAACAATATTGCAGCAGTACGCACACAATCGAAGCGCAGTAAGGATGGCTAGTGTAACTAGCAAGAATACCACGAAAGCAAGAAAAAGAAGTACGCTATTAACTATTAACGTACCTGTCTCTTCCGAAACGAATGAGTACTACTCTCAGAGACACACTACCATCGAATGAGGTTAGTCT
+
AC@=?ADCCCCCCCCCCCDDDCAAA>ACCBCCCCCC@C>CAAAC;:;:E@E?DDDBBBB:CB?BCBBBBCCAAC9??99999);B>B5:::&9@<>>CACCCCBC?CABB?CBCACCBCCCCCCCBDCCCBB?ACBC?BBCBBB??<ABBBB@CDCDBBBB@CCCCDDABB?AAA<??@@@<BBB?BCBBB3BD@B:99BBCBC<><?@BB;;7;BB@@?@DBBBCD?B?@@@9@??=@CECBBBBBBBAA@CCBAAABBDCCBB?BB@@@<?A;;8:?ABBAA
@ATNG8:04625:06985
GATGGTAGGCGACATACATACGCGCCAGAGATCAGGAACTCTAGAAGAATTCAGATTTTTAACACGAGAGTAAACGTAAAAAGAAGGTTTTACAAGACTCACGTTAACAATATTGCAGCAGTACGCACACAATCGAAGCGCAGTAAGGATGGCTAGTGTAACTAGCAAGAATACCACGAAAGCAAGAAAAAGAAGTACGCTATTAACTATTAACGTACCTGTCTCTTCCGAAACGAATGAGTACGATGAGAGAGCTCTCTCTACCATCGAATGAGGTTAGTCT
+
;<<<465<8BA@<=CBBBCCDBBCC?AADELJEAA?B@CCBBBCC=::6;?B?@BBBBB1@=AAAABABACCD>C;:;CCC1BA>A?CCC9CCC?C;;<AAA;;7;?A@?ABA>BABBBCCCCBCCCCCBB?@A@B?BBCCBBBB?B?BBB@BCMDDCBC@CCCCCC@BB>AAA8::AA@8@9929@@@A2AG?B?@@ACC@A>A499??<?@>>C;;8;D@@@CC?B>BDE?<;;>@@BCAAACBBBBBBBBCBFBBAAAAAB?B@ABB=AA??<?;>BBBB
@ATNG8:04626:06985
GATGGTAGATATATGCACGCTCTACCAGAAGATCAGGAACTCTAGAAGAATTCAGATTTTTAACACGAGAGTAAACGTAAAAAGAAGGTTTTACAAGACTCACGTTAACAATATTGCAGCAGTACGCACACAATCGAAGCGCAGTAAGGATGGCTAGTGTAACTAGCAAGAATACCACGAAAGCAAGAAAAAGAAGTACGCTATTAACTATTAACGTACCTGTCTCTTCCGAAACGAATGAGTACACATCGTCGTGTCGTGCTACCATCGAATGAGGTTAGTCT
+
:::;=AA@DEEBA@BA@;B?>>CCD@CCB?@AAA@?5;5;@@>?AB?>?<>=?A997889'79<@???BAA@BD;98;9999'9@29.5==0=@99>A::59>55158<;8=<@<@?@@@@@BBAAAA@@;;5;@??<@@@@BCAA>BABCC@CAA@B@@@?A???AA?AC?C?=;==AAA8:87178999(9@;:99@@BCAA;>;>>>>=B:;;@@@=@BCA????B<??C>CBC>AABBBABBBBBBAAABBBBBB>??B@@<A@@@@<@A??:?<@@BBA
@ATNG8:04627:06975
GATTAGTATAGAGCTCTACATAGTACTCATTCGTTTCGGAGAGACAGGTACGTTAATAGTTAATAGCGTACTTCTTTTTCTTGCTTTCGTTGTATTCTTGCTAGTTACACTAGCCATCCTTACTGCGCTTCGATTGTGTGCGTACTGCTGCAATATTGTTAACGTGAGTCTTGTAAAACCTTCTTTTTACGTTTACTCTCGTGTTAAAAATCTGAATTCTTCTAGAGTTCCTGATCTTCTGGCGCTCTGTCACGTCTGCTACCATCGAATGAGGTTAGTCT
+
BCC@BBBBAAABBCCBCDDDDDEECCCCCB?BCCD=BB@CCCABACC=BBBBB@C?BABA>A?CCCCCAB=H@ABAAA2@B?BBBB>BBB?BBBB>@@<==>CCC?BBBBCBB@;A@A<A<AA>>>@>A;?AAA6:8?@>>>ABAA@AA??>:AAA<@@;@<A@@@BB@??;?@@DD;E<@:;;;;;*:@766)//9///=<<>5;;;:+9@ABB<A<@@<???????7;7;ABA?@688@====@===??AA@@>>>AA>>;>=<<<6;;:9498?DBBB
@ATNG8:04627:06999
GATGGTAGTAGTACACTAGTCATACCAGAAGATCAGGAACTCTAGAAGAATTCAGATTTTTAACACGAGAGTAAACGTAAAAAGAAGGTTTTACAAGACTCACGTTAACAATATTGCAGCAGTACGCACACAATCGAAGCGCAGTAAGGATGGCTAGTGTAACTAGCAAGAATACCACGAAAGCAAGAAAAAGAAGTACGCTATTAACTATTAACGTACCTGTCTCTTCCGAAACGAATGAGTACGAGAGAGCACACGTGTCTACCATCGAATGAGGTTAGTCT
+
<?9566<@@@@?;=====<<<956?=B@B?BBBBBC?B?AADCCCDABC@C@BBBBCCCC5@>@BBBBBB@;99.9>@@ABA0AB?B?BCC9ABD?AACCBBBAA?B?BB?@@@<@ABBBCCGCCBBCCCCC?BBCB=@??>@BBB?C?B@@=@BBAAAAA=ABBBBB@BB????<??BBB=B?@>@EEEE3BB?BCAACAAAA=B<>>>?:=8=AC@@>@DBBBBB?B>BAE>CBB@BBBCBCBCAAACB???AAAABBB===?;>=>>A;A>98197:?:::
@ATNG8:04628:06986
GATGGTAGCGAGCGAGTGTGTATACCAGAAGATCAGGAACTCTAGAAGAATTCAGATTTTTAACACGAGAGTAAACGTAAAAAGAAGGTTTTACAAGACTCACGTTAACAATATTGCAGCAGTACGCACACAATCGAAGCGCAGTAAGGATGGCTAGTGTAACTAGCAAGAATACCACGAAGCAAGAAAAAAGAAGTACGCTATTAACTATTAACGTACCTGTCTCTTCCGAAACGATGAGTACGATGAGAGAGCTCTCTCTACCATCGAATGAGGTTAAGTCT
+
;;<>:>>666<<>9:4944459A@E<>>C@>@CB@;;>:=>::;@??BB8:5:@<<<==>+B?CDABBB@;99:)9?49999$44.4.599+9;<7<@B<;;?9:294=:7999244<:@A<=;;>>9=566=AC??:999ABBCC?C@CBB>BBAA;999.4<<<<<755.3332;;99449=6999998$892888899:8828/3399.3.33:@@7@=B@@@A<=;=>@9@00/???888?88778;;:93339::;::;698733,.5..(//5/7>:8
@ATNG8:04628:06992
GATGGTAGTGTCATATGAGAGTGTGTACTCATTCGTTTCGGAAGAGACAGGTACGTTAATAGTTAATAGCGTACTTCTTTTTCTTGCTTTCGTGGTATTCTTGCTAGTTACACTAGCCATCCTTACTGCGCTTCGATTGTGTGCGTACTGCTGCAATATTGTTAACGTGAGTCTTGTAAAACCTTCTTTTTACGTTTACTCTCGTGTTAAAAATCTGAATTCTTCTAGAGTTCCTGATCTTCTGGACAGAGTGTGCAGATACTACCATCGAATGAGGTTAGTCT
+
CCCC?BCCBBBFDBBBCCBCCCCCCEBBBB@@<@ABB=BC@F@CCCCBBC@EECCC@D?BBBD@FACBBBCCCDD=;::;;*;C=@@@@;@CBB@BFF@BC@BABCCB@BBCCCCCC@CBC@C@CDCCCCCC?CBDF=AABCCDDCCCBCCBBCC@BBB@CD@B?BCCCCDCDC?B;;;;.;>B=ABBBB2CAAAA8;;BBCCCCCCBCHDJ5BAACB@C?CL@CBCDCCC@C@BBBDBB:;;C?BBBBCCDFCECCCCCBCCCE@@@ABD?BBAA?A?BDCBD
@ATNG8:04629:06985
GATGGTAGCGAGCGAGTGTGTATACCAGAAGATCAGGAACTCTAGAAGAATTCAGATTTTTAACACGAGAGTAAACGTAAAAAGAAGGTTTTACAAGACTCACGTTAACAATATTGCAGCAGTACGCACACAATCGAAGCGCAGTAAGGATGGCTAGTGTAACTAGCAAGAATACCACGAAAGCAAGAAAAAGAAGTACGCTATTAACTATTAACGTACCTGTCTCTTCCGAAACGAATGAGTACGATGAGAGAGCTCTCTCTACCATCGAATGAGGTTAGTCT
+
><<>?BCCBBBBABCCCCCCCCCBC>BEC?BBBBBB@C@BBBBBCB?BC?B?BBCCCCCG5DAAAACDCCCEHC=BA<;;;;*;C>B<@@@9ACD@CBBABBB@@=A@CC@CCC?BBBBBBBBBBCCCBBB@=??@?=ACCBCCBB?B@FCC@CCCBCBBB@DCCCCC@BA>ABB?BCBBB=A@?;99898(9?<B><>CCDAA>A;>>>>;>=@ACA@=@BAABBB@D@CCD<BBC?BCBBBBBFB>>>BBBBBBBB@@>>>@B?BAA@D@AA>=:<9>A:::
@ATNG8:04631:06950
GATGGTAGGTGCACATGAGTGTATCCAGAAGATCAGGAACTCTAGAAGAATTCAGATTTTTAACACGAGAGTAAACGTAAAAAGAAGGTTTTACAAGACTCACGTTAACAATATTGCAGCAGTACGCACACAATCGAAGCGCAGTAAGGATGGCTAGTGTAACTAGCAAGAATACCACGAAAGCAAGAAAAAGAAGTACGCTATTAACTATTAACGTACCTGTCTCTTCCGAAACGAATGAGTACCTCTCAGACGCTCGTCCTACCATCGAATGAGGTTAGTCT
+
<<<>@BAA@CCCBDCCCCBBC:;;B?BCGACBAA;;6;>AABBBBC?;;6:=@AABBCCC3B>A;;;@BBAABC>CCCDEFE5CC@B?BBB9BBC@AA@DDCBBC@C?@@@CBB?BBB?@@B@@ABCCCBBB=@@9924@=<>;@C@CACBB@BCBA@@CC@@A@AAB=@A=:99>@>000)//96>>???0?B577BBBBBBB?B?A=??:>:>BCCC?@@@A@@C@CACCD=B@@=??AAA??=?ABBBBAACBBBE>?;?@@<AA;;;;===?5;5;@@@@
@ATNG8:04632:06988
GATGGTAGCATCATGCATATCTCACCAGAAGATCAGGAACTCTAGAAGAATTCAGATTTTTAACACGAGAGTAAACGTAAAAAGAAGGTTTTACAAGACTCACGTTAACAATATTGCAGCAGTACGCACACAATCGAAGCGCAGTAAGGATGGCTAGTGTAACTAGCAAGAATACCACGAAGCAAGAAAAAGAAGTACGCTATTAACTATTAACGTACCTGTCTCTTCCGAAACAATGAGTACTGCGTCTCACTCTCGCCTAATCGAATGAGGTAGTTCT
+
C@@?7;<BBBBBCBBBC9;<CBBCC<@;;9;BBBBC@C@BCCCA@A???4>7:=:<<BBB+<8;BBBBBCBB=C99<;;;;;)<@>A?BBB8ABC?AACCCBBBB?A=@@?BBB?A@ACCBBADDGGDAAAB@CB00-0B00000@;@:@00,0>>>@?BB@BCCDCD?CC@BBA<@>:93887877889(9?>>??CAAAA@=<5::;;5;<?=<;:5:5554;;-/+/8:1//+/888<???@@A<<;BCCBBBCCCA??=?@C@?::9?:=A::5::
@ATNG8:04633:06973
GATGGTAGTGTCATATGAGAGTGTGTACTCATTCGTTTCGGAAGAGACAGGTACGTTAATAGTTAATAGCGTACTTCTTTTTCTTGCTTTCGTGGTTATTCTTGCTAGTTACACTAGCCATCCTTACTGCGCTTCGATTGTGTGCGTACTGCTGCAATATTGTTAACGTGAGTCTTGTAAAACCTTCTTTTTACGTTTACTCTCGTGTTAAAAATCTGAATTCTTTCTAGAGTTCCTGATTTCTGGGTGTATCAGCGAGTATCTACCATCGAATGAGGTTAGTCT
+
><8;7;:<665=<<<<<;;;>?;;665=555<7=<==4;;8A=AAAB@@B755;55.55:5545<49;;9665>><?>@@@+6646:9>09445.5.55.59.55999;7<;;;><==?999=@4999555594=@99155995666;=:::////)///7<<6;6=<<<=<<<=.44444&439555555$44455)555555::5/)/999(/////5;49;;4;=<<;44.4.49;;;0566=6=>??====<544;9;665;6<666;5;;==:=254:94
@ATNG8:04586:07013
GATGGTAGACATATCGTACTCTCTGTACTCATTCGTTTCGGAAGAGACAGGTACGTTAATAGTTAATAGCGTACTTCTTTTTCTTGCTTTCGTGGTATTCTTGCTAGTTACACTAGCCATCCTTACTGCGCTTCGATTGTGTGCGTACTGCTGCAATATTGTTAACGTGAGTCTTGTAAAACCTTCTTTTTACGTTTACTCTCGTGTTAAAAATCTGAATTCTTCTAGAGTTCCTGATCTTCTGGGCTGCGCTGATATGCGCTACCATCGAATGAGGTTAGTCT
+
AABB?CCCDCCCBBCCCCBBBCCCCDCCCC@@=@A@C=BA@B?BBDBBBB?CBCCC?A?BB@@>B@BBB==>BBB?BBCBC2BB?BBAA=A>=??BBA?BB<>>BCCD>@@AAAAAA;AAA9>:>>><<;;;=?BAA<?>?@>==AAAA@@>;;=<>>><@E<A<@@@@@ACAA9==@BB;B=A5::ACC/@@@@@9@===>>@@A>5;;:;+;=>?A<?<?@<@AAA@@@<A<B@@@@@766;;4;///;;;;@AA@@@@AC=<:=@???=>>>>=D:>>==:
@ATNG8:04586:07024
GATGGTAGTGTCATATGAGAGTGTGTACTCATTCGTTTCGGAAGAGACAGGTACGTTAATAGTTAATAGCGTACTTCTTTTTCTTGCTTTCGTGGTATTCTTGCTAGTTACACTAGCCATCCTTACTGCGCTTCGATTGTGTGCGTACTGCTGCAATATTGTTAACGTGAGTCTTGTAAAACCTTCTTTTTACGTTTACTCTCGTGTTAAAAATCTGAATTCTTCTAGAGTTCCTGATCTTCTGGTATGACTAGTGTACTACTACCATCGAATGAGGTTAGTCT
+
CCCE?BBBCBBBCDCCEECCCCCDDBCBBC;:8;BBB=BF@E>ABCEDAB?A@BBA=B=ABBB@HAFCCCCGDBB?BCCCB5CC?BBCF>BBBD@CBB?CC@CCDDCC?BBCCDCCC9::FADACBBCCCCC@CCCC<@@BBAADDDCCBCCCCC?CCB@DD@D?AABCCEEBC@BBCBC;B@C=@@@@@,@AAAB=BBCDCCCBCC>BBBB2BBBAA?A>BB?BBCCBBB@C@CCCCDB?BBJ@DBCCBCBBBCDCCCCCCCCF@BBBDC@@@@@=@?BEBBB
@ATNG8:04588:07018
GATGGTAGAGTATCATGTGTATCTCCAGAAGATCAGGAACTCTAGAAGAATTCAGATTTTTTAACACGAGAGTAAACGTAAAAAGAAGGTTTTACAAGACTCACGTTAACAATATTGCAGCAGTACGCACACAATCGAAGCGCAGTAAGGATGGCTAGTGTAACTAGCAAGAATACCACGAAAGCAAGAAAAAGAAGTACGCTATTAACTATTAACGTTCCTGTCTCTTCCGAAACGAATGAGTACATAGATATACGTATAGCTACCATCGAATGAGGTTAGTCT
+
////478<CCCABBD;;;CCA;;;B:;9C@<=>:494;=@?ABBBB@DC?B?@@B:;;;;;#:7B<<B=>BA;<;0;A=@CBC0;;9;@CCC9CBB@BC@@A@?;;2:9>?:?<@?=BBBBBCBCBBBDCCCD@B@@@=@BCCCBBBAD@B;:8;BBBCCCB@BCCBBB@AA=AAA;????=5?@@=ABCDC3BB?B>??EEDBB>A>AACA<@;>=B=A<AB;;;CC@D?BBG?DCB>CCDCDBBBBBBB@?>???ABBBBBB995:AAAD@A=>?<?;=ABAA
@ATNG8:04589:07039
GATGGTAGTATCTGCACACTCTGTCCAGAAGATCAGTAACTCTAGAAGAATTCAGATTTTTAACACGAGAGTAAACGTAAAAAGAAGGTTTTACAAGACTCACGTTAACAATATTGCAGCAGTACGCACACAATCGAAGCGCAGTAAGGATGGCTAGTGTAACTAGCAAGAATACCACGAAAGCAAGAAAAAGAAGTACGCTATTAACTATTAACGTACCTGTCTCTTCCGAAACGAATGAGTACTATAGACTATCTGAGACTACCATCGAATGAGGTTAGTCT
+
:::;<???CCBBBBBC@@BCGCBCB?BBB?CDCCBBCD@DAAABCC?CC=?<??B;;;;;.:<@ACCCCCD;::6;B?@@@A0@B=B=BBB9BEJIEBBBCCCCC@B@BB@BBCADCABBCCABBCCCCCCC>@B?@<@BCCCCDD?E@C@@?@CCCCCCD>BBBBBC?CD?B@A>ACAAA<A??<?DDFD3BB?B>>>BBCCC?B?BBBB?B@BBC@@>@BBA@AA?A>ACC=CBB?BBCBBCBBAA@CCABABCCBAAACBBG@BAAAB?BCBB@B@BCCBB
@ATNG8:04592:07026
GATAGCGAGCGAGTGTGTATACCAGAAGATCAGGAACTCTAGAAGAATTCAGATTTTTAACACGAGAGTAAACGTAAAAAGAAGGTTTTACAAGACTCACGTTAACAATATTGCAGCAGTACGCACACAATCGAAGCGCAGTAAGGATGGCTAGTGTAACTAGCAAGAATACCACGAAAGCAAGAAAAAGAAGTACGCTATTAACTATTAACGTACCTGTCTCTTCCGAAACGAATGAGTACGATGAGATCTCGTGTGCTACCATCGAATGAGGTTAGTCT
+
BCBCBCCBBBBCDDDCBBBCCC@CCC?BCCCBA?C@BBB@@@B@BB?B?A?A;;;;;.;@DFCAAACCCCA;>;;;;;;*;C>C?BBB;BKF@CCECDCBBB>A=@@=@BB?BBBCCECCBBBBDDCCC@CCBB@B@@@BBBC@C@CAA?ABCBBCCC@CCCCCC>AA@CBB?@A??>5?AA?BEDEC2BB?BAAABBBCB?B?AABB?B?BBCCC@CCBBBCB@C@CBB=CCC@CCAAACB??>BBDCBBA@?@?@@ABBC@B8::A;?BBB?B?BBBA@
@ATNG8:04593:07022
GATGGTAGCGCATATCAGCGCAGCCCAGAAGATCAGGAACTCTAGAAGAATTCAGATTTTTAACACGAGAGTAAACGTAAAAAGAAGGTTTTACAAGACTCACGTTAACAATATTGCAGCAGTACGCACACGATCGAAGCGCAGTAAGGATGGCTAGTGTAACTAGCAAGAATACCACGAAAGCAAGAAAAAGAAGTACGCTATTAACTATTAACGTACCTGTCTCTTCCGAACGAATGAGTACGAGAGTCAGAGCAGAGCTACCATCGAATGAGGTTAGTCT
+
A@?<;@;59@BCACBCBBBCCCCDD=BBC@DCCDBA?B@BBCBBBC@CC?B?BBBBDCCC2C@DCCBCCCBBA@8@>;;;;;*;@>@5;::49DDAECCCCCCCC@C?AA>@CC@CCB@@ACCDAABCBBBBBDDBB@BBCCBBBC@C@CAA?BCCCCCCB?CBBBCC?CC?CCC=???>>7@==9:::::.9A?C?@?CBBBB?B?BBCC?C@CBBBB?CB@@@CC@CACB>AAB@CCAAACCCAAABBBCBBBBBB@??BCB?BAAAB=A?@@6;7;ABBC
@ATNG8:04597:07013
GATGGTAGATATATGCACGCTCTACCAGAAGATCAGGAACTCTAGAAGAATTCAGATTTTTAACACGAGAGTAAACGTAAAAGAAGGTTTACAAGACTCACGTTAACAATATTGCAGCAGTACGCACACAATCGAAGCGCAGTAAGGATGGCTAGTGTAACTAGCAAGAATACCACGAAAGCAAGAAAAAGAAGTACGCTATTAACTATTAACGTACCTGTCTCTTCCGAAACGAATGAGTACTGTATCTATGTGTGCGCTACCATCGAATGAGGTTAGTCT
+
>><>>BACBBCCCBBBCBCBBBCCC@BBB@@@ABA@@C?BBAAABC@BB?D??==89999):8?>?A@?A?799299;BBB6AC<@5;;09BC?CCBCHCGDG>B?BA<ABC?CBCCCCCCBAACCCCBB@BBBB@BBCCBBBC;@=>996;AABDCCC@CBBBBB@AA>ABB>CBBBA;;77/9999:(:?<ACACBBBBA??<AADB;>;>>CCB@CC@@@BA;=;???9?AA?BBCDCBBBCBBBBB@??BFCDCAAACC????BF:=@992928?:99
@ATNG8:04598:07004
GATGGTAGAGAGAGCTCTCTCATCGTACTCATTCGTTTCGGAAGAGACAGGTACGTTAATAGTTAATAGCGTACTTCTTTTTCTTAGCTTTCTGTGGTATTCTTGCTAGTTACACTAGCCATCTTACTGCGCTTCGATTGTGTGCGTACTGCTGCAATATTGTTAACGTGAGTCTTGTAAAACCTTCTTTTTACGTTTACTCTCGTGTTAAAAATCTGAATTCTTCTAGAGTTCCTGATCTTCTGGTGAGATATGCATGATGCTACCATCGAATGAGGTTATCT
+
<<A>?BBCCCC@@AB;69AABBABHBBCBCBC@BCCH?CG@C@CCCCDCC@CBBBB?A?A@AA?C@CCCBBCABB?CB==>+8</339;;133333,333.7B7>>B>>;7;;A@>>>=<>A@@<@===>>>A<AAAA:=>?>==@A@@@AA??@A:9;::;:5;=AA@@@AB@?:<9:9:-87=466666(2:552(2555555556.5555(5252A;B;??:?AA>>>><@=@A=:9@///=9@=7;;A@@CA==@@///=;>:??>>>:===?=B=BA@@
@ATNG8:04602:07009
GATGGTAGAGAGAGCTCTCTCATCGTACTCATTCGTTTCGGAAGAGACAGGTACGTTAATAGTTAATAGCGTACTTCTTTTTCTTAGCTTCGTGGTATTCTTGCTAGTTTCACTAGCCATCCTTACTGCGCTTCGATTGTGTGCGTACTGCTGCAATATTGTTAACGTGAGTCTTGTAAAACCTTCTTTTTACGTTTACTCTCGTGTTAAAAAATCTGAATTCTTCTAGAGTTTCCTGATCTTCTGGCGCTCTGTCACGTCTGCTACCATCGAATGAGGTTAGTCT
+
::89;@A@BDDDCCCCAA<>>><;;;;;;=;94?>>90;A;A=;;6C?>B:>==AB=@=@A@@4;54;9>AC9587<8=>=,;6)////(/9994:9=:<?5798;<<>6?>=>A@@/49?;A8743<;767.7===4;;9;>855A>::;>?;;369;1//)/3///<=55550589::.:;A966555'5977>4///////..617;;;;%222224;577378779222'.05...55.3364555555578555889@A@??<A888;9>;:;;?=@===>
@ATNG8:04606:07013
GATGGTAGCGCACACATAGATACAGTACTCATTCGTTTCGGAAGAGACAGTACGTTAATAGTTAATAGCGTACTTCTTTTTCTTGCTTTCGTGGTATTCTTGCTAGTTACACTAGCCATCCTTACTGCGCTTCGATTGTGTGCGTACTGCTGCAATATTGTTAACGTGAGTCTTGTAAAACCTTCTTTTTACGTTTACTCTCGTGTTAAAAATCTGAATTCTTCTAGAGTTCCTGATCTTCTGGATAGCGACGCGATATACTACCATCGAATGAGGTTAGTCT
+
;;<<?BAAABB@@AEFECCCAAACCICCCE@@<ABBA<BB?B@CBFCCCDCCCBB@CACBCC@B@BCCCDBDCD@CCCCC5CB?BABB=BBCC?CCDBFE@BBBCBC=AACBBBBC>ABB@B?CCCBBAAA?@@BB?BAAACBBBBCBDCBBBD@CCC@CD?B?BCFBBBB@@=@@@@@9@?C5;;<<<*;B@AA>ABCDIHBBAB@BCDC5CCDCD@B@BC?CCCCCCC@C@DCCDBB8;;C?BBCBCHIDCBAAACDCEDBB@BCBBA>:;;;8;=AC<;;
@ATNG8:04607:07030
GATGGTAGAGAGAGCTCTCTCATCGTACTCATTCGTTTCGGAAGAGACAGGTACGTTAATAGTTAATAGCGTACTTCTTTTTCTTGCTTTCGTGGTATTCTTGCTAGTTACACTAGCCATCCTTACTGCGCTTCGATTGTGTGCGTACTGCTGCAATATTGTTAACGTGAGTCTTGTAAAACCCTCTTTTTACGTTTACTCTCGTGTTAAAAATCTGAATTCTTCTAGAGTTCCTGATCTTCTGGATATGAGTGACTCGTGCTACCATCGAATGAGGTTAGTCT
+
<;;;?B@@ACBBCBC;9;BBB@AADBBBCBAB?BCBC>DFAF@CBBBCCC?BBCBB?B=AACC?C?CCCCABBBA=88888.7D;A<==:>CCD?AAB@BB>==>BCD>AABA@@??=@@>;@<?A@@>>>@<@BAA588A@;;;@@@>@@>>>?:?>A<AA=C9>>A?AAAAA=D@@@@6@A:;;;BBB/@@@@@1::<9::?@?@<@@@@/@A@@@=B<>><>A?@>>>=@=A@@@@@:>>A=@@@AA?>>>>=AAA>>>@AA<A:::>=?@@E=?<>>@??
@ATNG8:04608:07026
GATGGTAGTAGTACACTAGTCATACCAGAAGATCAGGAACTCTAGAAGAATTCAGATTTTTAACACGAGAGTAAACGTAAAAAGAAGGTTTTACAAGACTCACGTTAACAATATTGCAGCAGTACGCACACAATCGAAGCGCAGTAAGGATGGCTAGTGTAACTAGCAAGAATACCACGAAAGCAAGAAAAAGAAGTACGCTATTAACTATTAACGTACCTGTCTCTTCCGAAACGAATGAGTACACACTCTCATATGACACTACCATCGAATGAGGTTAGTCT
+
::78;>@@ACBBBCBDDDCCCC@@@>AAA?BBBB??=A?AAGDCCB@BD@CACDB9:9::*;@ACCCDCBB;98-8?:;;;;*;C=@5;;;6;CCBECCCCBCCC@C@BB?BBB@BBAABCCCBBBDDCCBB?BBBB?BBBB?>?B>B>BBB@BCCCCAAA?CCCCCC?CC@BBC9::BBB=BA@<==>>=1=D?FBAAB@@==:=667BA=A<@@CBB?CBAAABB?B?BCC>CAC?BBBBBCC@A@CCDCA??@ACBBBBBCC?CAAAC@CCAA>A?CBC@@
@ATNG8:04612:07021
GATGGTAGTGCGTGAGAGAGAGACCCAGAAGATCAGGAACTCTAGAAGAATTCAGATTTTTAACACGAGAGTAAACGTAAAAAGAAGGTTTTACAAGACTCACGTTAACAATATTGCAGCAGTACGCACACTATCGAAGCGCAGTAAGGATGGCTAGTGTAACTAGCAAGAATACCACGAAAGCAAGAAAAAAGAAGTACGCTATTAACTATTAACGTACCTGTCTCTTCCGAAACGAATGAGTACTGTATCTATGTGTGCGCTACCATCGAATGAGGTTAGTCT
+
<C<@>A>CCFCBBBCCBBBCCBBBB799@7@AABBB@C@AB?@@:B?;;49?A?CBAAAA2A<AABBBBBBBBA973999::';9247;==2=BB=ABBDCCCBB>A?;;5;@A7;;BBBBBAAACBBBCC;;;;@@<@ACCCCCC>A>A;:7:BBBBBCC@AAAAAA=AA=ABD;??77823994778899%9<9<?<@?@B?;7;=AAAA<A=@<AAC?BEBAAAC>@<@??6;3717379?>?AA@ABBBBBCBBBBAAABBB?>>>>=:/000,0;==00:
@ATNG8:04615:07020
GATGGTAGTGATACAGATCAGACACCAGAAGATCAGGAATCTAGAAGAATTCAGATTTTTAACACGAGAGTAAACGTAAAAGAAGGTTTTACAAGACTCACGTTAACAAGTATTGCAGCAGTACGCACACAATCGAAGCGCAGTAAGGATGGCTAGTGTAACTAGCAAGAATACCACGAAGCAAGAAAAAGAAGTACGCTATTAACTATTAACGTACCTGTCTCTTCCGAAACGAATGAGTACGATGAGAGAGCTCTCTCTACCATCGAATGAGGTTAGTCTA
+
96BC9>BCBCBCCC;<<<<<ECCCB;@A@6;;9:0@;:7<///<<7:;6;7;<<AA<<<)92999:;::8:96.6///99+66160666*/3;6;;=88886626266*..772753355...666676>>05222022266655/5272714>???A@@9;88=>?<78.38;6;==B;;5:125552$26022295559;6?599A;6A5>=;22,2777898.5.222'233,3888:<9555//.777999<:;///88)./5..(.7661726985//
@ATNG8:04620:07016
GATGGTAGCTCACGTACGTCACACGTACTCATTCGTTTGGAAGAGACAGGTACGTTAATAGTTAATAGCGTACTTCTTTTTCTTGCTTTCGTGGTATTCTTGCTAGTTACACTAGCCATCCTTACTGCGCTTCGATTGTGTGCGTACTGCTGCAATATTGTTAACGTGAGTCTTGTAAAACCTTCTTTTTACGTTTACTCTCGTGTTAAAAATCTGAATTCTTCTAGAGTTCCTGATCTTCTGGCTCTCGTAGACAGATACTACCATCGAATGAGGTTAGTCT
+
BBCC?BAAA==A///:///=>==BBBCCCBBBBCCCD=C@CAHCCCCBB@BBCAB?B@BBCD@B?BCCCCCCBB<???>>.?A>ABBC=BBBC?AAB;??=@@@BCC?AAAACC@@<@@@=A@B@AB?>>><@AAD:==@@@@;;;BBAA>=>A=DBC<??;>8======@??<>>>DD5@<@6::;;;+;@===3;;;;AAAAAA;????/=AA==8<;==8====<>==A=BBAA@@:==?;?@;;;@A@@>>?B>>>@???;>>>@@====B=A=???AA
@ATNG8:04625:07002
GTTGGTAGAGTACAGTGTAGTAGACCAGAAGATCAGGAACTCTAGAAGAATTCAGATTTTTAACACGAGAGTAAACGTAAAAAGAAGGTTTTACAAGACTCACGTTAACAATATTGCAGCAGTACGCACACAATCGAAGCGCAGTAAGGATGGCTAGTGTAACTAGCAAGAATACCACGAAAGCAAGAAAAAGAAGTACGCTATTAACTATTAACGTACCTGTCTCTTCCGAAACGAATGAGTACGAGAGAGCACACGTGTCTACCATCGAATGAGGTTAGTCT
+
?@7@@CCCCBCBCBCDCBBBCCCCC@CCC@DCDAAB>B?BBCCDCC>BA>A>BBBAA@@@2A>BBDCCBBBBBB;A>;;;;;*;B?C@CCC<CCIACCBBCCCCD@C@BB@CCC?AACBDCECCCCBB@?@B>BCAA>AABBCBBB?BAEBB?BCCCCAA@?CCCCAA?BD????<??ACC>CBB?AABBB2BD@D>>>CAAA?:?9@@@@<@<@>AA@=?@:9:??@D?BBC=DCD@ABBBBBBBAA@AA@?ABAAABB@A===:==?>A=@AAA7:5;B:::
@ATNG8:04628:07035
GATGGTAGTATATCGCGTCGCTATCCAGAAGATCAGGAACTCTAGAAGAATTCAGATTTTTAACACGAGAGTAAACGTAAAAAGAAGGTTTTACAAGACTCACGTTAACAATATTGCAGCAGTACGCACACAATCGAAGCGCAGTAAGGATGGCTAGTGTAACTAGCAAGAATACCACGAAAGCAAGAAAAAAGAAGTTACGCTATTAACTATTAACGTACCTGTCTCTTCCGAAACGAATGAGTACGTGTGCGTACGTGAGCTAATCGAATGAGGTTAGTCT
+
CBCD@C@ABBBBBABBAAABBCCCC@;;;?@@@B;;4;<@AACCCD?BB?C@DBBBBBBB1;7:AA;;:?@>>?9?ACCMGG5@A?@9BCC9CBCACCCICCCCD@E@@@<@@@;A@@@BABABBBAABBCC@ECCC=AADBCCBB@D@B;;8;BBABBBB<??AAAA?BB?AA@599CCD>BA@;000000%0>;00,0>>=:;;=D<@???<@=A@CDBAFCCA?@C?C@CBB=AAB?AAAAAA???A???C@@????==>??=BBBB=>>;;6;199???
@ATNG8:04629:07008
GATGGTAGGCGTGTGAGAGTCTGCCCAGAAGATCAGGAACTCTAGAAGAATTCAGATTTTTAACACGAGAGTAAACGTAAAAAGAAGGTTTTACAAGACTCACGTTAACAATATTGCAGCAGTACGCACACAATCGAAGCGCAGTAAGGATGGCTAGTGTAACTAGCAAGAATACCACGAAAGCAAGAAAAAGAAGTACGCTATTAACTATTAACGTACCTGTCTCTTCCGAAACGAATGAGTACCTCTCAGACGCTCGTCCTACCATCGAATGAGGTTAGTCT
+
@AA<@CCE?BBBBBCCBBBAAA@@@<@CC?ABBBBB?B=@@BAAAB>BB@B@CBBBAAAA.;6;BB@@?CCCDC>CB????=,=>;>9???5?CC?B??>AAA9849?BB?@??7;:@@@@@>?>????>>>:>??A<==>?=???;?=AAA=AAAAAAAA>BBAAAB>BC?CBB=>=;;;7=<??@@A@@2?A?BA@@@>=;@:?:>=?A9<59=>::7:A>>8::8=8=@@9@BB@CC@A@>><>BACCCAAABA@@BB>?@@:@>ABB>BBAA?A>@@@BB
@ATNG8:04629:07018
GATGGTAGTGATACAGATCAGACACCAGAAGATCAGGAACTCTAGAAGAATTCAGATTTTTAACACGAGAGTAAACGTAAAAAGAAGGTTTTACGAGACTCACGTTAACAATATTGCAGCAGTACGCACACAATCGAAGCGCAGTAAGGATGGCTAGTGTAACTAGCAAGAATACCACGAAAAGCAAGAAAAAGAAGTACGCTATTAACTATTAACGTACCTGTCTCTTCCGAAACGAATGAGTACCTCTCAGACGCTCGTCCTACCATCGAATGAGGTTAGTCT
+
;@@A@BCB@@B@@@BCCCCAA@CBB>BBCAC@@?@A<@<@BACCCC=??ADACAAACCCC1A?BBBBCB???AA;?:;<CCC3BC@B@CCC;CFBCCCCCCCBCC@E?AA@@BB>CCCCBCMEGCCBBBBCC@BA@@?AAAACCA@>B@CCC?BBCCCCCB?BAAABB@BB>=<=1888988*89939AAAB3BB?BBAACA??D<B;????;?<AACBB@CCBBBBB?B@CCC<@@?<?ADACDC?AAACCBAAABA@@@@499?=>>>?@;;;;=8=8=AAAA
@ATNG8:04630:07002
GATGGTAGCACACGAGATCTCATCGTACTCATTCGTTTCGGAAGAGACAGGTACGTTAATAGTTAATAGCGTACTTCTTTTTCTTGCTTTCGTGGTATTCTTGCTAGTTACACTAGCCATCCTTACTGCGCTTCGATTGTGTGCGTACTGCTGCAATATTGTTAACGTGAGTCTTGTAAAACCTTCTTTTTACGTTTACTCTCGTGTTAAAAATCTTGAATTCTTCTAGAGTTCCTGATTTCTGGGTCTACGCTCGTCGCGCTACCATCGAATGAGGTTAGTCT
+
////+/;;BA<=>=>BCCBCCCD>BA<??:;@<BBCE;;;6:6ABBBFCC>BB:;;7;7;CB@<@<@>?A@@@89139::;):?<:;8818@A@>??>?CC8995::;6@@BBBBBB?BBC@D?BBA??;>>=??==:==;;:;<888;;@@@BD:=;;5;A5;5:??@???AA88:@>@2@;C367DDD/>?<@@066////665947;;:)8./).<070;>8<>>=><?;>;A>>>C:A>>>6=>>;;;;>>99888=6769*//--60-..82729996;
@ATNG8:04631:07033
GATGGTAGGACGAGCGTCTGAGAGGTACTCATTCGTTTCGGAAGAGACAGGTACGTTAATAGTTAATAGCGTACTTCTTTTTCTTGCTTTCGTGGTATTCTTGCTAGTTACACTAGCCACCCTTACTGCGCTTCGATTGTGTGCGTACTGCTGCAATATTGTTAACGTGAGTCTTGTAAAACCTTCTTTTTACGTTTTACTCTCGTGTTAAAAATCTGAATTCTTCTAGAGTTCCTGATCTTCTGGTGAGATATGCATGATGCTACCATCGAATGAGGTTAGTCT
+
:;;;?A00+4:::445;:695@@A;@>9:5596>BCC696:>:<<@?@CC@BBBBB=A<=A=>:@;??BB@@@99255555$5;7<<<<5;:;:.66;6;<9===A>>:>AA@@?AD;@@A;A>B@A@A@AA<@AAA?CCBCBB@@@>>?@9::==B::49824.49<@=A?9615;;;<0;6;.55555$595555&55::99;;5506>>>+@<<=>;>7;;9<<;;;<<;>@A?BCCC>A@C?B::;@@@BBBBBBB@@@???<@BBBC>B@?@@C@BBCBB
@ATNG8:04632:07032
GATGGTAGGCGAGAGTGAGTCGCAGTACTCATTCGTTTCGGAAGAGACAGGTACGTTAATAGTTAATAGCGTACTTCTTTTTCTTGCTTTCGTGGTATTCTTGCTAGTTACACTAGCCATCCTTACTGCGCTTCGATTGTGTGCGTACTGCTGCAATATTGTTAACGTGAGTCTTGTAAAACCTTCTTTTTACGTTTACTCTCGTGTTAAAAATCTGAATTCTTCTAGAGTTCCTGATCTTCTGGCGCTCTGTCACGTCTGCTACCATCGAATGAGGTTAGTCT
+
;?>E@CBB?BAAACCCCCCBABBDEDCBBB@A=ACCI>CD@C@CCBBBBD@DCBBB?B?BBBD?B?BCCBBBBCB@BBBBB1BB>B@@@;@BBC@CBB>B@788?BBF?CAAAAAAA>AAB>B?B>>B>>>>:@AAC5<<>>>>>>AA===>>?A9==?:AA=A;>>>AA@@>>:>?@BB5A=A<>>>>=/=>8881998///<89<18888(8>>>A=D<AA<AA@@>>><B<AAAA??7::@<>>>@@@AAAAAD@<>=@@<<:=<>AA<>>?@<@<ACBAB
@ATNG8:04635:06446
GATGGTGCACATGAGTGTATCCAGAAGATCAGGAACTCTAGAAGAATTCAGATTTTTAACACGAGAGTAAACGTAAAAAGAAGGTTTTACAAGACTCACGTTAACAATATTGCAGCAGTACGCACACAATCGAAGCGCAGTAAGGATGGCTAGTGTAACTAGCAAGAATACCACGAAAGCAAGAAAAAAGAAGTACGACTATTTAACTATTAACGTACCTGTCTACTTCCGAAACGAATGAGTACCTCTCAGACGCTCGTCCTACCATCGAATGAGGTTAGTCT
+
>CCB@A@@>969@@@BCCCCGAGCC@BCAA;<7;=@A@@@@@9?A<@;@9:99999)9;@@ABBAA@BBF<???@ECC3CC?B?BCC:CBB?BBABBA===3:3:9177;188;;>><>=A;;;;;;=7///837<;>::;A<@;?AB>BAA?>>>><>AAABB@??<?@@;=>><<8<<<8888888$686262;5225626'74622:1<3<<;??:==8886599A8<>A8<@@798>?7772;8:888=9>>;887<6;:<49:@AA=AA::4:<@@>@A
@ATNG8:04637:06441
GATGGTAGTATCTGCACACTCTGTCCAGAAGATCAGGAACTCTAGAAGAATTCAGATTTTAACACGAGAGTAAACGTAAAAGAAGGTTTACAAGACTCACGTTAACAATATTGCAGCAGTACGCACACAATCGAAGCGCAGTAAGGATGGCTAGTGTAACTAGCAAGAATACCACGAAAGCAAGAAAAAAGAAGTTACGCTATTAACTATTAACGTACCTGTCTCTTCCGAAACGAATGAGTACTGTATCTATGTGTGTATCAGCGAGTATCTACCATCGAATGAGGTTAGTCT
+
B@;4.44499444545555555559499;6;;<<<<8<;;;<??CC;@?<?7?>BAABA3:6:A====<<777(739444&495:.55)555.5=;>9:7//,/5;;7//69=@999>>@BCBBBBBAA?CBCE?BDCDFCCB>B<?;;5;??=?>?>>AAABBC?CC?CCC?@>877)37717;;;<=&;?;8849AAA<>>685555=;C9659?@<??@AB<C?B<>>?8???9<<A<>=BABBB>>?BBAA>?>>@=?8784398978:8848<::;1///;5;8;;;==
@ATNG8:04639:06406
GATGGTAGTGTGTCTCTGAGAGTAGTACTCATTCGTTTCGGAAGAGACAGGTACGTTAATAGTTAATAGCGTACTTCTTTTTTCTTGCTTTCGTGGTATTCTTGCTAGTTACATAGCCATCCTTACTGCGCTTCGATTGTGTGCGTACTGCTGCAATATTGTTAACGTGAGTCTTGTAAAACCTTCTTTTTACGTTTACTCTCGTGTTAAAAAATCTGATTTCTTCTAGAGTTCCTGATCTTCTGGATAGCGACGCGATATACTACCATCGAATGAGGTTAGTCT
+
ADAA>AAAABBBBGFDAABCCCCCCBBBBDDD@CCCD=BB>A>ABBBBCB@BCBBB@C?AABB7;:<CDCBBBC@=:99999%:B;>?@A;A@>A:A@@>AG@CBDDCC@CBBBBBB@BCCAD@ECCBBBBC@CCBC?CBBBCCCCCBCBCBBBB?BBB?BB?C=@@CCDGCFF@B;;;;.;=A=;<<<<*;A<<;7:BBBBCBB9;4;9:9:$;>>>9>?8>@<@BCCDDD@B?BABCGF?CCCACCCCCCCDDD:;:CBBCBBB@CCCAA>9;;@4;4;BDBB
@ATNG8:04641:06441
GATGGTAGTATAGAGCTCTACATAGTACTCATTCGTTTCGGAAGAGACAGGTACGTTAATAGTTAATAGCGTACTTCTTTTTCTTGCTTTCGTGGTATTCTTGCTAGTTACACTAGCCATCCTTACTGCGCTTCGATTGTGTGCGTACTGCTGCAATATTGTTAACGTGAGTCTTGTAAAACCTTCTTTTTACGTTTACTCTCGTGTTAAAAATCTGAATTCTTCTAGAGTTCCTGATCTTCTGGGCTGCGCTGATATGCGCTACCATCGAATGAGGTTAGTCT
+
AA9:8;AACCCCCCDCBBBCCCCCCBBBBD::;:CCD>BB?B@BBBABBB?CEBBB>B>B@BA?A>ABBBBABBB?A@@@@1BB@BBDC=BBBB?BBB?BC<?=?BBB@BBBBBA>>9=@@;A;<=;===>==BA@@<>>?>>>@@ABDAA@=>><>>@<AA<A<@@>>>>@??<?AACB6@:=8:9:99+:???@9??===@>>>@;????/?@@@A<A=>>;>A@@>>=<A<@@@A@A6669>6=///=<<<AAA>>=@@>==8<<==>;>AAA<?<?@:::
@ATNG8:04642:06405
GATGGTAGGCGTGTGAGAGTCTGCCCAGAAGATCAGGAACTCTAGAAGAATTCAGATTTTTAACACGAGAGTAAACGTAAAAAGAAGGTTTTACAAGACTCACGTTAACAATATTGCAGCAGTACGCACACAATCGAAGCTCAGTAAGGATGGCTAGTGTAACTAGCAAGAATACCACGAAAGCAAGAAAAAGAAGTACGCTATTAACTATTAACGTACCTGTCTCTTCCGAAACGAATGAGTACAGAAGTACGATATGTCTAATCGAATGAGGTTAGTCT
+
:;::<AA@<AA@@@<A?@BABBCCC<@A?8AABBBB=A>BBBBBBC?BC:;7;@@;;;;;*;;A?ABC?@>@BB:BA??===,==9>3:9929AA=ABCA@@@:95:?BB????7;;==@????>>=A??;;7;B==:>>A@@@@B<>;@795:BBDCCBC?BCAAAC@CC?AAA?@@AAA:;;;=AAAAB/;:5:><<<>>==8=:>===<><>>B>>:>===?>>5;6;>@7=994:A=>?=>>AB;>?@AAAA@@AA@??;?CBB=????5:5>@A<<
@ATNG8:04643:06402
GATGGTAGTCTCAGATAGTCTATAGTACTCATTCTTTCGGAAGAGACAGGTACGTTAATAGTTAATAGCGTACTTCTTTTTCTTGCTTTCGTGGTATTCTTGCTAGTTACACTAGCCATCCTTACTGCGCTTCGATTGTGTGCGTACTGCTGCAATATTGTTAACGTGAGTCTTGTAAAACCTTCTTTTTACGTTTACTCTCGTGTTAAAAATCTGAATTCTTCTAGAGTTCCTGATCTTCTGGACGACGCGCACTGACACTACCATCGAACTGAGGTTAGTCTA
+
:;<<9>=B<99CCCABA>0//<<:BCBA=C;;6;@@8@@>B=;;6;;;<69<9/0)/177994868;;;<444<033;;;'37/3377(7;==<BAA=@C589@@=?8@AABBCCB??;;:=;@@@>>>@@<BBBA:==AAB?>>@????;;;?5:9=:;>;C:==A>>>???577@@A5A=C6;;DDD/AA@@@6;:=<<==:78188::):<;=;:==@@<@AA>>>><>=@@@@@@;::;7<:///66<==;;;=<6///7063339*//88<7=7=;66//
@ATNG8:04646:06442
GATGGTAGTGTCATATGAGAGTGTGTACTCATTCGTTTCGGAAGAGACAGGTACGTTAATAGTTAATAGCGTACTTCTTTTTCTTTGCTTTCGTGGTATTCTTGCTAGTTACACTAGCCATCCTTACTGCGCTTCGATTGTGTGCGTACTGCTGCAATATTGTTAACGTGAAGTCTTGTAAAACCTTCTTTTTACGTTTACTCTCGTGTTAAAAATCTGAATTCTTCTAGAGTTCCTGATCTTCTGGCTCTCGTAGACAGATACTACATCGAATGAGGTTAGTCT
+
55559><<BB==@<<<@==>666>?666=>=>:?==A<=@8A<A;99===8>A;;=6;5665=9A466;>666?@666@@@(544)4444)4445.55/)//)///<<?:==?@>;<A9:;C?@=AB000//>;=@=@>@CCBBB?99599;;;:@8<;;49:.4.4;///)/9996<==@@2@;@7;;<<<)56>>>4</////777949999(95555169>=6;;6554<.4.4<555;9=5625><;666<;9;;=;;;<<===>;;:55545045;<<=<
@ATNG8:04635:06455
GATGGTAGGCACTGCGCACACATCCCAGAAGATCAGGAACTCTAGAAGAATTCAGATTTTTAACACGAGAGTAAACGTAAAAAGAAGGTTTTACAAGACTCACGTTAACAATATTGCAGCAGTACGCACACAATCGAAGCGCAGTAAGGATGGCTAGTGTAACTAGCAAGAATACCACGAAAGCAAGAAAAAAGAAGTACGCTATTAACTATTAACGTACCTGTCTCTTCCGAAACGAATGAGTACACACTCTCATATGACACTACCATCGAATGAGGTTAGTCT
+
:::;@A<=;@@CBBA?@B@@ABBBC<BBC?@@BBAA<A<ABCCCIL@CB@B?BBBBAAA@0@=@@?@CCCCCBF>??A@>@@,@@<@5>@@7ABB>BDCBDEDBB?B?BC@BDC?BC;:;CBCBCFECBBBC@CAAA=AAAAAAAC=A>B;;6;BBBABBB>AADBBC?BB?BBA=???:?39993337798%9;<;?8;>>@@>;>;<<BC:>;>>A;:8:CAAABB@C>@?C>CBB?BBBBBCBBBBBCCC@@;<;BCCBCCCC?A@??C?B==B>B>BBAAA
@ATNG8:04635:06465
GATGGTAGCTCACGTACGTCACACGTACTCATTCCGTTTCGGAAGAGACAGGTACGTTAATAGTTAATAGCGTACTTCTTTTTCTTGCTTTCGTGGTATTCTTGCTAGTTACACTAGCCATCCTTACTGCGCTTCGATTGTGTGCGTACTTCTGCAATATTGTTAACGTGAGTCTTGTAAAACCTTCTTTTTACGTTTACTCTCGTGTTAAAAATCTGAATTCTTCTAGAGTTCCTGATCTTCTGGTAGAGCGTGCATATATCTACCATCGAATGAGGTTAGTCT
+
CCCC<AACCBBBBBBB===9;9A@>@ABBBCF@HACCH;<<FGAHFCCCBB>BB;;;?B8<:BB?A=A@;9:?AAA@BBCDF1??>A899.8:>A?CAA=::6::??AC@D9:8BBBB?BBB?B@>>>>:::@<===A588??A>>>>>@8;:===388==AA;?:>>888===>:>>@DD;E=C588989(8><<:1997///998=-7687(5:98@;?;>>:>:::>>><?=BC=989*//6169=;67///6:9:766779717<=993:<77/7399<?>
@ATNG8:04635:06484
GATGGTAGGACGAGCGTCTGAGAGGTACTCATTCGTTTCGGAAGAGACAGGTACGTTAATAGTTAATAGCGTACTTCTTTTTCTTGCTTTCGTGGTATTCTTGCTAGTTACACTAGCCATCCTTACTGCGCTTCGATTGTGTGCGTACTGCTGCAATATTGTTAACGTGAGTCTTGTAAAACCTTCTTTTTACGTTTACTCTCGTGTTAAAAATCTGAATTCTTCTAGAGTTCCTGATCTTCTGGGTGCGCTACAGTCTCTCTACCATCGAATGAGGTTAGTCT
+
88:<7;;>7?:<<;955>>BABBB>A@CDCAA=B@@@;@D?C?BB@A@ADAABAEE?A>?@==2:2955955555655555$5<9?@@@8;;9625>>49>=<;;;@@<>>?;9=?@,//:696::<<;;;=8;;;>8<<>A@@BBBCDA@A@00-0@@<A@=D?BBCCBBBBC6:9:99*58A255555$599;<)666655<<55.5555$4445:5:5;:5;;<<<;>7;7:<<>::24900*0>000??@@CB@@@999@@:>>>>>:==;;0405=;??
@ATNG8:04637:06494
GATGGTATTATAGAGCTCTACATAGTACTCATTCGTTTCGGAAGAGACAGGTACGTTAATAGTTAATAGCGTACTTCTTTTTCTTGCTTTCGTGGTTGCTAGTTACACTAGCCATCCTTACTGCGCTTCGATTGTGTGCGTACTGCTGCAATATTGTTAACGTGAGTCTTGTAAAACCTTCTTTTTACGTTTACTCTCGTGTTAAAAAATCTGAATTCTTCTAGAGTTCCTGATCTTCTGGCGCTCTGTCACGTCTGCTACCATCGAATGAGGTTAGTCT
+
DDBC?ACC@CCBCBCCAAADCCCCBBCDGCA@=@@@@;@C?C@CCBBBCC@CD@@?AD?BABC?C?CCCABBBBA=@@@@A2A@?B<==<=BBB@C7:9BDCC@BBB>>???<?AC?B?BBA@>@@@=?@@A<A@A@>>>>??=A?>>@@;89:<?C:;9<A?@A@>::4;>=>>5?=A;??DDD.=>>=@9?>>>ABBBA>:>AADC'A98B;6;58848@AABBA=@=??<=>>*//9588:::88888<?@AA???AB?ABBBB?BBBB?A<BBBBB
@ATNG8:04638:06490
GATGGTAGTATCTGCACACTCTGTCCAGAAGATCAGGAACTCTAGAAGAATTCAGATTTTTAACACGAGAGTAAACGTAAAAAGAAGGTTTTACAAGACTCACGTTAACAATATTGCAGCAGTACGCACACAATCGAAGCGCAGTAAGGATGGCTAGTGTAACTAGCAAGAATACCACGAAAGCAAGAAAAAAGAAGTACGCTATTAACTATTAACGTACCTGTCTCTTCCGAAACGAATGAGTACTATAGACTATCTGAGACTACCATCGAATGAGGTTAGTCT
+
<<<<@BBBBCCCCCBB@AACCABCDACBDAABA@@A=B>AABBBCC?BB@D@BA?88888)98@?BBCDCCBBB>9:;@DCC5;:7;=AAB9BCC@BCDDCCC@@=@?BB?BCC@BACCCBBBCCCBBCDAA=AB@@=@@@@BBBB?D@DBB?BDDDBC@@=?DDCBC@CB?>>?;??AAA8@9939@AAAA(AB?B???A@>;;7;;@B??<?<@@BAA>ABBBAAA>A?CBF?BAA>ABCCCCCCBBBCCDBAABBBCBBBBBC?C@??E?BBBB?B?BB@@@
@ATNG8:04640:06481
GATGGTAGGCACTGCGCACACATCCCAGAAGATCAGGAACTCTAGAAGAATTCAGATTTTTAACACGAGAGTAAACGTAAAAAGAAGGTTTTACAAGACTCACGTTAACAATATTGCAGCAGTACGCACACAATCGAAGCGCAGTAAGGATGGCTAGTGTAACTAGCAAGAATACCACGAAAGCAAGAAAAAAGAAGTACGCTATTAACTATTAACGTACCTGTCTCTTCCGAAACGAATGAGTACTACTCTCAGAGACACACTACCATCGAATGAGGTTAGTCT
+
@BBC895A<@?@CDDCDD;;;ABAC><;;@@@@CCC@C;;;BBB@@>?C<A?A@@BBBBB+B;BB=ABBBBBBB<@A==<<<*;;4949;;0?@@<AACC;:69929?BB@BCB?BBCCGECCABBCCBDCCABBCC@AAAAAAAC?D?C;;89AACBBBB@B@AA>?;>A9=?=5;7733,7==8799999%:>::=:>A79=9475528>4=7=;@@@=A????BB=B;==C=@AB????BAABBBBBC:::BA@?><996655/5555965>BC>A==>>??
@ATNG8:04644:06496
GATGGTAGTATATCGCGTCGCTATCCAGAAGATCAGGAACTCTAGAAGAATTCAGATTTTTAACACGAGAGTAAACGTAAAAAGAAGGTTTTACAAGACTCACGTTTAACAATATTGCAGCAGTACGCACACAATCGAAGCGCAGTAAGGATGGCTAGTGTAACTAGCAAGAATACCACGAAAGCAAGAAAAAAGAAGTACGCTATTAACTATTAACGTACCTGTCTCTTCCGAAACGAATGAGTACTATAGACTATCTGAGACTACCATCGAATGAGGTTAGTCT
+
;;;>@GCAB@@:>555;;=>>;;;;6;;<5:::;@@=B=>>>;;;=:>><>;?C9:9CCB0B=995<???4433(3394===*=?4646>=0=;;6;<655<<555)48;;8A@@5;@@?@@;A@@>>>>@@@<@BBB>@@CBCCBB@D?BBB>AAAAAAAA?AACCBB?BB<??B;>88;:3:==7;;;;??&9=6///9:9:88485:55538377:8:5554:;;>?=8:@E<B=858;=>BBABCCCCBBB>>AAA:::AABB>AAAAE@BB??9>9>@AAB
@ATNG8:04645:06456
GATGGTAGGCGACATACATACGCGCAGAAGATCTGGACTCTAGAAGAATTCAGATTTTTAACACGAGAGTAAACGTAAAAAGAAGGTTTTACAAGACTCACGTTAACAATATTGCAGCAGTACGCACACAATCGAAGCGCAGTAGGATGGCTAGTGTAACTAGCAAGAATACCACGAAAGCAAGAAAAAAGAAGTACGCTATTAACTATTAACGTACCTGTCTCTTCCGAAACAATGAGTACCTCTCAGACGCTCGTCCTACCATCGAATGAGGTTAGTCT
+
CBBB?BCD@CCBBCCICCBBBA@;;9>B>BC;::C@BBCCBCBD@CD?B?BAC;;;;;*;=ABECCDCGCEC;@A;;;;;*;;6;@DDD;CCC@GCBBABADC?B=;;7;BC?CCBCBBBCCDDCCCCCC@CCCF?BBBCCBCCEAB;;9;CBBBFCE?BABDCC?BB????298999+9992889999%:;;;?8><<BBB?B?BBFE<;7:?BBB?@@@BBBA?A=;;;6;A;@@@@??=;999AAAAABBABCBB?BBC?;887:1:9:?<A=>AAA@
@ATNG8:04634:06512
GATGGTAGTAGTACACTAGTCATACCAGAAGATCAGGAACTCTAGAAGAATTCAGATTTTTAACATTGAGAGTAAACGTAAAAAGAAGGTTTTACAAGACTCACGTTAACAATATTGCGGCAGTACGCACACAATCGAAGCGCAGTAAGGATGGCTAGTGTAACTAGCAAGAATACCACGAAAGCAAGAAAAAGAAGTACGCTATTACTATTAACGTACCTGTCTCTTCCGAAACGAATGAGTACGTGTGACGTACGTGAGCTACCATCGAATGAGGTTAGTCT
+
@ACA:BAAAADBBBB=@@?@<:55439=98:@>AAB>B?BCDCCCC=@@5;59@@;;;;;*:449905AD=595<4:455<<<)<<9<9<AA2=<<48834433;<5:6:=8===7===7======BA@>>>>=?@@A7<;==AA>><><@:@>@CCAAABB@B???CC@;:8;BB>AA???9?BB>:::99)9?<ABBBBBBBB>AABBB?B?B@>??=?@@??;;5;=?<;1900+0===@AAABBBBACCCCCABAABABCD?A>??C=AA8879?C@BBB
@ATNG8:04635:06531
GATGGTAGTGTGTCTCTGAGAGTAGTACTCATTCGTTTCGGAAGAGACAGGTACGTTAATAGTTAATAGCGTACTTCTTTTTCTTGCTTTCGTGGTATTCTTGCTAGTTACACTAGCCATCCTTACTGCGCTTCGATTGTGTGCGTACTGCTGCAATATTGTTAACGTGAGTCTTGTAAAACCTTCTTTTTACGTTTACTCTCGTGTTAAAAATCTGAATTCTTCTAGAGTTCCTGATCTTCTGGGTCTCTCTCTCACGCACTACCATCGAATGAGGTTAGTCT
+
A@CD@EDCCCCCCCBBBCCCCCCCDDBBBDA@<@@@A<@E@D?CCCBCCD?BBCCC@C@CDBB?B@CCECCCCCC>@@@@A1ACADDDD=CCBB@CCC@CD9;:BBBCACCCCCCCC?BBC@D@CCA?@B@@<@CCC?CCCCCCBBBCCCDAAAB@DBB>@B@C@BBCCCCCCB>B;;:;.;>B>;;:;:*;ABBB?CBCHIIICCC>AAAA0A@@BE?C@BCACCCCBBB@D@AAACCD?CCDD>CCCCBBBCBBCBBBA;;;B@CCBBC@CC:;:;@AABBB
@ATNG8:04635:06540
GATGGTAGCAGACGTGACAGAGCGCCAGAAGATCAGGAACTCTAGAAGAATTCAGATTTTTAACACGAGAGTAAACGTAAAAAGAAGGTTTTACAAGACTCACGTTAACAATATTGCAGCAGTACGCACACAATCGAAGCGCAGTAAGGATGGCTAGTGTAACTAGCAAGAATACCACGAAAGCAAGAAAAAAGAAGTACGCTATTAACTATTAACGTACCTGTCTCTTCCGAAACGAATGAGTACTATGTAGAGCTCTATACTACCATCGAATGAGGTTAGTCT
+
@@CC?CAABCBBABAB;9;BBC@BB@BBCADBBB??=@=@@BBCBF?BB@B?AAAC@@@A2@:@BB???BA???8=@;;;;;*;A=A?BCC=GCCACCCCCBDA@?@ADD@CCC?AABCCDCCCCCCCBBDDAEC??>@@BACBBB>C@CCC?CCCCDBBB?BBCCCC?BB?>>?<?@DCF>BA@<998888%8A>A>>@CAB>><?;>>?@7:5:AA@@=@@?AAAA?B>ABB<ABD????EDCBBAAACCCCB@<;:@@@;;:?<?>>>A<AC??<;<@;000
@ATNG8:04636:06530
GATGGTAGACTTATCGTACTCTCTGTACTCATTCGTTTCGGAAGAGACAGGTACGTTAATAGTTAATAGCGTACTTCTTTTTCTTGCTTTCGTGGTATTCTTGCTGGTTACACTAGTCATCCTTACTGCGCTTCGATTGTGTGCGTACTGCTGCAATATTGTTAACGTGAGTCTTGTAAAACCTTCTTTTTACGTTTACTCTCGTGTTAAAAATCTGAATTCTTCTAGAGTTCCTGATCTTCTGGCGCGTATGTATGTCGCCTACCATCGAATGAGGTTAGTCT
+
AAA=?BDDCBB<BCDDCCCCCBBBDCAA@BBB@BCCJ<BB?C?CDDDCCC=BACCC@C<@BCD?C=AABBBBBDA<99898)8?<?77728????BBB?BB?BBBB?B>B@BBABAAA>>??C>B@@@@BBB>ABBB>BBB@@@BB===>>>>>>9CCC@CC?C>BBDCCCBCC>A999949<B:?@AA@1AEEDG=BBEDDDCBCB@CCCC5BCBCC@C@CC?BBFCBA@?C?BBBCBB=??D@CCBBCCBBBDBBBBBC?BCC@C?>>?9??@@>@?BB@??
@ATNG8:04637:06533
GATGGTAGGTGCACATGAGTGTATCCAGAAGATCAGGAACTCTAGAAGAATTCAGATTTTTAACACGAGAGTAAACGTAAAAAGAAGGTTTTACAAGACTCACGTTAACAATATTGCAGCAGTACGCACACAATCGAAGCGCAGTAAGGATGGCTAGCGTAACTGGCAAGAATACCACGAAAGCAAGAAAAAGAAGTACGCTATCAACTATTAACGTACCTGTCTCTTCCGAAACGAATGAGTACGAGAGTCAGAGCAGAGCTACCATCGAATGAGGTTAGTCT
+
DBCB?CDD@CCBBBBBAAACECBBB>B@@=@CAB@@>@?BBBBBBD@CC8;6;AB;;;;;*;:A@BDBBB@9:;/;=;::::*;B>B=BBB8BCC@CBCCCCC998;@@@=?BB?BABBBDCDBBBCCCCBB@DDBB?BCCCCCCC8999B@<@DAAABBC?AAC@CD@CC@BBD?BBCCD=BA@====?>0?@=BCBBBBBBBBB:??993:;???AA?BBBBABA>?;?AA<ABB@BC@@@A:99:666@AA<=<<<888;>>;@@???<AC<;8;?ABCCC
@ATNG8:04638:06512
GATGGTAGCTATACGTATATCTATGTACTCATTCGTTTCGGAAGAGACAGGTTCGTTAATAGTTAATAGCGTACTTCTTTTTTCTTGCTTTTCGTGGTATTCTCGCTAGTTACACTAGCCATCCTTACTGCGCTTCGATTTTGTGCGTACTGCTGCAATATTGTTAACGTGAGTCTTTGTAAAACCTTCTTTTTTACGTTTACTCTCGTGTTAAAAATCTGAATTCTTCTAGAGTTCCTGATCTTCTGGCTCTCGTAGACAGATACTACCATCGATGAGGTTAGTCT
+
9@@@>@=?<44////////9<<;;;;955555.9>??6?B>A=A>@B@BA>B=@@@;@9>A;;458:>:@@>>>?<@@@@@@'@;:99?=?0;>::8<<<8<:447;<=?:??@@878B?BBB?A?998;<><>1887887(52.55/./?===??A65566//*/48577855555'22888.9270222222#2989;155;...688838:88(22222,2555057779993946552//(.//).77888?655>?;;77///74733///88649479/..
@ATNG8:04639:06501
GATGGTAGAGTATCATGTGTATCTCCAGAAGATCAGGAACTCTAGAAGAATTCAGATTTTTAACACGAGAGTAAACGTAAAAAGAAGGTTTTACAAGACTCACGTTAACAATATTGCAGCAGTACGCACACAATCGAAGCGCAGTAAGGATGGCTAGTGTAACTAGCTAGAATACCATGAAAGCAAGAAAAAGAAGTACGCTATTAACTATTAACGTACCTGTCTCTTCCGAAACGAATGAGTACTACTCTCAGAGACACACTACCATCGAATGAGGTTAGTCT
+
::;;?BCCBBBCCCCCCCCGCCBBC?CCC?CCCCAA?A<@@CCCCC?CC?C?BBBABCCC1D?BBBBBCCCCCC;AAAAA@@0AD=C>BBB7A9::;CBBCCC??=@@CC?BAB?BBCDD@@BCDD@AACCC@CDCC?CCBBBCBB?C@CBB?BCCCCCCC=BBCCBBBBB?BAA>@CCCC;BBB@AA??@1A@?B?=>BBDBB?B?BA=:587;;@A@<?DBA?@@@C@BBE=BBB?BDCBBCCBBBBBBBBB@@@BBBBB@@A?CAAAB@BCBA?A?AABBB
@ATNG8:04643:06543
GATGGTAGTGCGTGAGAGAGAGACCCAGAAGATCAGGAACTCTAGAAGAATTCAGATTTTTAACACGAGAGTAAACGTAAAAAGAAGGTTTTACAAGACTCACGTTAACAATATTGCAGCAGTACGCACACAATCGAAGCGCAGTAAGGATGGCTAGTGTAACTAGCAAGAATACCACGAAAGCAAGAAAAAAGAAGTACGCTATTAACTATTAACGTACCTGTCTCTTCCGAAACGAATGAGTACGAGAGAGCACACGTGTCTACCATCGAATGAGGTTAGTCT
+
::8:<?=BBBCBBCBJCCCBBB:;<0:CF@FCDCCC?B?BBBBBBBACB?B?BBCCCBBB3B?DB???BAA::929@?AABA0@?;?5:99&99929A@ABCCAA@A@DDABBB@CBAAA@@@BBBBBBBCC@CCCC@BBBCCCCC?D@BCC@BBBBFBBA?BACBBB@BB<??=:=?===7;<<8<<==>>&<;;=979BBBCA=A688BC3838@B@@=@@@A@AB@C@CCD=A?@<??AAABBB???AAAABBBBCBBBAABB@D;;;@===>@<?:>A:::
@ATNG8:04646:06510
GATGGTAGCGCACACATAGATACAGTACTCATTCGTTTCGGAAGAGACAGGTACGTTAATAGTTAATAGCGTACTTCTTTTTCTTGCTTTCGTGGTATTCTTGCTAGTTACACTAGCCATCCTTACTGCGCTTCGATTGTGTGCGTACTGCTGCAATATTGTTAACGTGAGTCTTGTAAAACCTTCTTTTTACGTTTACTCTCGTGTTAAAAAATCTGAATTCTTCTAGAGTTCCTGATCTTCTGGTCTACTACACTGTACTCTACCATCGAATGAGGTTAGTCT
+
??><?BCBBBDCCCCCCBBBCCCCCCCBBCAA=A;;;0;C>B@CLGDDCC@CDD99;9@CBBD?C@CCCCAAA??<?CCCC1CG?C9:979BB@=B;:4:B6::BBCCDGGBBBBGC>BBA<A=CCCCCCBB?BCCC?BBCCCCCCDCCCCDBBC@CCC?CB?B?BBBEDGCBB=A@@@A8@=B=::999(;BBBC>BBDFDCCCCB4:;:;:%:BBBG@C@BCADDCBBBC@C@BBBCCD>@?@?AFECCCCCCCBCCCBCCCBB?BBBBB?@@?B=?<?C???
@ATNG8:04644:06575
GATGGTAGTGTGTCTCTGAGAGTAGTACTCATTCGTTTCGGAAGAGACAGGTACGTTAATAGTTAATAGCGTACTTCTTTTTCTTGCTTTCGTGGTATTCTTGCTAGTTACACTAGCCATCCTTACTGCGCTTCGATTGTGTGCGTACTGCTGCAATATTGTTAACGTGAGTCTTGTAAAACCTTCTTTTTACGTTTACTCTCGTGTTAAAAATCTGAATTCTTCTAGAGTTCCTGATCTTCTGGGATGTGTGCGCAGTGCCTACCATCGAATGAGGTTAGTCT
+
ECCB?BDCCBBBBCBBBABCCCCCCCCCEDCC?BBBB=BC@C@CCBBBBB?CCDDD@D@CCBB>AADBBABBCED@BBBBB1BB@BCCC>CDBB@BBB=BB8;:@BBCBDCCFCCBB?CBD?C?CCBBBCCD;:;CC?BCCCCBBBCCCCDCBBB@BBB@CB?B@CDBAACCB@9@::::.;>B=;;;;;*;ABDD>CCCDCKHCBB@BEDF5CBBCCACACC@BBBBBBC@C@BABCAA?ABBB=C:;:BBBABBBBBCL@CBB=@@BAB?BCBE@C?ABA@A
@ATNG8:04635:06622
GATGGTAGGTGCACATGAGTGTATCCAGAAGATCAGGAACTCTAGAAGAATTCAGATTTTTAACACGAGAGTAAACGTAAAAAGAAGGTTTTACAAGACTCACGTTAACAATATTGCAGCAGTACGCACACAATCGAAGTGCAGTAAGGATGGCTAGTGTAACTAGCAAGAATACCACGAAAGCAAGAAAAAAGAAGTACGCTATTAACTATTAACGTACCTGTCTCTTCCGAAACGAATGAGTACTGCGTCTCACTCTCGCCTACCATCGAATGAGGTTAGTCT
+
@@AB?B??=;999=>@BBCBCBCCC@CCC@CBCCAA>A?BBBBBBB@BC@C@DBBBBBBB5B?BCDCCCCCCCC9@@99999*:C=A=CBC9BBB@BBBBBBCBB?C?BA>ABB=?ABBBBBBBCCCCCDDC@CCCB?BDBDCCBB?B?B@?=@CAAABBC?BBBBBB?BB?BBB488888*:@@;999999%9>;>@?ACCCCA?B?@@AA<A<@=BBB?BBBBBBB@D@CCC>C@@=???CDBBBCBBCBBB@AADCABA@CCC?BBBBC?BCBA?A?BBAA@
@ATNG8:04636:06607
GATGGTAGCACGACACGACGATGTGTACTCATTCGTTTCGGAAGAGACAGGTACGTTAATAGTTAATAGTGTACTTCTTTTTCTTGCTTTCGTGGTATTCTTGCTAGTTACACTAGCCATCCTTACTGCGCTTCGATTGTGTGCGTACTGCTGCAATATTGTTAACGTGAGTCTTGTAAAACCTTCTTTTTACGTTTACTCTCGTGTTAAAAATCTGAATTCTTCTAGAGTTCCTGATCTTCTGGCTCTCGTAGACAGATACTACCATCGAATGAGGTTAGTCT
+
@@@>@CCCCBBBDCDCBBB;66@BDBBBBCCC@CCCG>CC>A>ADDCCBC?CCCCC?B?CBBC?B?BD???ABBB@@@@??1@A?BAAA=BA@AAEDFACC?AAACCCACBCDCC@@=@CB?B?BBBB@AAB>BBBB>BBBBBBBBBBBBBB@@B@AAA@BB@B?@@@AAAAAA9>>AAA5A<A9=>AAA.AA=>>7?<<<<;>>=;:;BAB/A99:D=D<@@<@??@>>><@;@AAAAA8=<A=B>==<<>>A@@@@>>>>?==8>?AAA;????;?<AB:::
@ATNG8:04637:06600
GATGGTAGACATATCGTACTCTCTGTACTCATTCGTTTCGGAAGAGACAGGTACGTTAATAGTTGATAGCGTACTTCTTTTTCTTGCTTTCGTGGTATTCTTGCTAGTTACACTAGCCATCCTTACTGCGCTTCGATTGTGTGCGTACTGCTGCAATATTGTTAACGTGAGTCTTGTAAAACCTTCTTTTTACGTTTACTCTCGTGTTAAAAATCTGAATTCTTCTAGAGTTCCTGATCTTCTGGGCTGCGCTGATATGCGCTACCATCGAATGAGGTTAGTCT
+
AACC@CC@@ADCCDBCCCCCDCCCCCBBBCBB?BCCE>BB?B@BBBCCCC?CCAAA@D?BBAD?BBBB@@?AADD=@@CCC3AA?CBCC>BABB?C993:A4994B@@8ABDAA@AA;??A:>:=A?>8::><>BCC9<;@@@@@?AAAAA<==?=>>=;?=9=;AAAAA>>>>:<<<<<2;9>466555'/:333-3-----69:==BCBB/@>>>@<A<=>:>?BB@>><>8;;@@>>766;<6;///==89=ACAA;;;@>>:>@>==8:::=:>;@B>==
@ATNG8:04637:06640
GATGGTAGAGAGAGCTCTCTCATCGTACTCATTCGTTTCGGAAGAGACAGGTACGTTAATAGTTAATAGCGTACTTCTTTTTCTTGCTTTCGTGGTATTCTTGCTAGTTACACTAGCCATCCTTACTGCGCTTCGATTGTGTGCGTACTGCTGCAATATTGTTAACGTGAGTCTTGTAAAACCTTCTTTTTACGTTTACTCTCGTGTTAAAAATCTGAATTCTTCTAGAGTTCCTGATCTTCTGGGCTGCGCTGATATGCGCTACCATCGAATGAGGTTAGTCT
+
ABCCABAACCDDDBB:;;CCEHCCB@AACC;;7;AAA;BB?B@BBBCDBB?ACCED@D<A@CC@C>AABBCBBBB??????1=?;A@@?<@AAA?BBB?BD=>>?ABA>BAAACBBB?BAA<A<@@@AA??>=ACDD;@<<=@@@@AAAAD@???<?==9>=8=>>==AAAAAA<@@@@@5@>D;??AAA/AA@@@9@@>>>>@;<<=CCCC/A<=>A<A<AA=AAA>===<A<AAAA??555<<4<///;;;;B==888;;===;>@@BC=BBC@7=7==/--
@ATNG8:04638:06623
GATGGTAGCGAGCGAGTGTGTATACCAGAAGATCAGGAACTCTAGAAGAATTCAGATTTTTAACACGAGAGTAAACGTAAAAAGAAGGTTTTACAAGACTCACGTTAACAATATTGCAGCAGTACGCACACAATCGAAGCGCAGTAAGGATGGCTAGTGTAACTAGCAAGAATACCACGAAGCAAGTAAAAAGAAGTACGCTATTAACTATTAACGTACCTGTCTCTTCCGAAACGAATGAGTACTGCGTCTCACTCTCGCCTATCGAATGAGGTTAGTCT
+
><@A9@;?A<<<;<<<:::/0////)/<<8>>?A;;668<:;5598433-368345<<<:+:7:956599<99909;:<;;=*::3939==+=9949>@B@BA;;.9=;:.9<?7<<@>CCBBBDCCCAAAB<AC;;5;;;;AA@?<@=@A@;@BCCBAAC000?>=@;::59;:5994403;;1733337$3989?<B===?;<?;///:5:5:=BCD?A<>>?550/477<3//0)///:<<B;;;<;;?@B;;;:99=7;:==::.444838389455
@ATNG8:04638:06626
GATGGTAGCTCACGTACGTCACACGTACTCATTCGTTTCGGAAGAGACAGGTACGTTAATAGTTAATAGCGTACTTCTTTTTTCTTAGCTTTCGTGGTATTCTTGCTAGTTACACTAGCCATCCTTACTGCGCTTCGATTGTGTGCGTACTGCTGCAATATTGTTAACGTGAGTCTTGTAAAACCTTCTTTTTACGTTTACTCTCGTGTTAAAAAATCTGAATTCTTCTAGAGTTCCTGATCTTCTGGTAGAGCGTGCATATATCTACCATCGAATGAGGTTAGTCT
+
::;;@AA@@?:655995559999::::<666A8=69945@49.966==>><C>;::25055<;8<7::::??>9=<777777#3;-33333(3<::6:>=7<B7595CBC?BBBBCCAB=@AA<A?A======>=AAAA:>=BBB@?@@AA?????B=???=BA;><>B?>?>?;;588AAA6A=A7;;;;:*;?>@@7?==;;;====4:9:::%:5579697=>;?889AAD;A;BA>;99-//;6;<@@@A@>>>A>>>>=::8808=;;;9::77078<:::>
@ATNG8:04643:06636
GATGGTAGTTATACAGATCAGACACCAGAAGATCAGGAACTCTAGAAGAATTCAGATTTTTAACACGAGAGTAAACGTAAAAAGAAGGTTTTACAAGACTCACGTTAACAATATTGCAGCAGTACGCACACAATCGAAGCGCAGTAAGGATGGCTAGTGTAACTAGCAAGAATACCACGAAAGCAAGAAAAAGAAGTACGCTATTAACTATTAACGTACCTGTCTCTTCCGAAACGAATGAGTACAGAGAGTACGATATGTCTACCATCGAATGAGGTTAGTCT
+
>><<@C@A@@@AAEAAACCBBCABB@DBB?BABB9;9;>BBCCCCC?CD::8;AAAABBB2B?CBBAABBBCCD;@>;;;;;*;@<><@@@8AGE@CBBCBCDA@?BHDC@BCB@BBCCCCCCCEAABBCCC@CCCC@BCBBBBBB>BACAA?ACBBCBBC@BBBCCB?BA>@@A>BBBCC<??@;99999(:?>A???CCCDD<A;???A7;7:ACBB?BCAAABB@B?BBA9???=>BBCCCBBBBBBCBBBABBBBBAAAB@<@>>?>:898;6;=BB>>>
@ATNG8:04645:06637
GATGGTAGTCGCTGATGATATCTCCAGAAGATCAGGAACTCTAGAAGAATTCAGATTTTTAACACGAGAGTAAACGTAAAAAGAAGGTTTTACAAGACTCACGTTAACAATATTGCAGCAGTACGCACACAATCGAAGCGCAGTAAGGATGGCTAGTGTAACTAGCAAGAATACCACGAAAGCAAGAAAAAGAAGTACGCTATTAACTATTAACGTACCTGTCTCTTCCGAAACGAATGAGTACGAGAGAGCACACGTGTCTACCATCGAATGAGGTTAGTCT
+
AAA>@CCCCBBBA@@BBBBCBCBB?BCF@CCCCBB?B?BBCCCCC?CB@D?BBB>>>=>.>9@ACBBCCCBBB<??=????,?A=A>BBC;CCCACABAEGD@@?AACC@BCC@CC??@BCCCCCCCCCCC=CCCD>AABBBBBA?DACAA?BBCCCCCB?ABAAAA?BB>BBB;?????8?@@<::9:9(9@?BCBBCB@@A=A7::BD:>:>@@?@=@BABBBB?C>AAC>BBA?BBBCCBBBA@@B>>=@B>>>BBAA=B@<@===@<AAAA<@<@A:9:
@ATNG8:04637:06682
GATGGTAGCACACGAGATCTCATCGTACTCATTCGTTTCGGAATGAGACAGGTACGTTAATAGTTAATAGCGTACTTCTTTTTCTTGCTTTTCTGTGGTATTCTTGCTAGTTTACACTAGCCATCCTTACTGCGCTTCGATTGTGTGCGTACTGCTGCAATATTGTTAACGTGAGTCTTGTAAAACCTTCTTTTTACGTTTAACTCTCGTGTTAAAAATCTTGAATTCTTCTAGAGTTCCTGATCTTCTGGGCTGCGCTGATATGCGCTACCATCGAATGAGGTTAGTCT
+
59<<7=<@@>87//////:55599;;566==<7@000*-805(----757749=9987;+//79)/+/8:;9::9:788;;;,83,33333&3339<174=7??6=>>>788(2975555616AA9?;:::775554787737;999=9777:998889,22527;7>9>>@A:8:>@99;@@?1=6<4:6777)7:9>@,/,/<<:::>>>47777)7//)/<0508@;>=><>@B=@:>>?CBB:9::<2<///;:;=>>>AA>:::77177::@6:=>>:><A@???
@ATNG8:04634:06714
GATGGTAGTATCTGCACACTCTGTCCAGAAGATCAGGAACTCTAGAAGAATTCAGATTTTTAACATCGAGAGTAAACGATAAAAAGAAGGTTTTTACAAGACTCACGTTTAACAATATTGCAGCAGTACGCACACAATCGAGGCGCAGTAAGGATGGCTAGTGTAACTAGCAAGAATACTACGAAAGCAAGAAAAAAGAAGTTACGCTATTAACTATTAACGATACCTGTCTCTTCCGAAACGAATGAGTACACATCGTCGTGTCGTGCTACCATCGAATGAGGTTAGTCT
+
::8:=;<A=;;6==;@;>;;55955.59B9>00000)/4///555<8<<04.5889:;;;);486/////--266/2----555'--(/18;;;$3//(/6///99855-529648998<>AACBBBDCBCCBCAA=@AC;;8;A@ACBB=A>A;;7;CCCCC=C>A@@?@@=@A=@@9877?@B<=;><789997#3749928895555/532227.5+222225.2225555490...'...(..335552226666433//6////;9=:@@@>?;<;73,3,378<?
@ATNG8:04634:06739
GATGGTAGATACTCGCTGATACACCCAGAAGATCAGGAACTCTAGAAGAATTCAGATTTTTAACACGAGAGTAAACGTAAAAAGAAGGTTTTACAAGACTCACGTTAACAATATTGCAGCAGTACGCACACAATCGAAGCGCAGTAAGGATGGCTAGTGTAACTAGCAAGAATACCACGAAAGCAAGAAAAAAGAAGTACGCTATTAACTATTAACGTACCTGTCTCTTCCGAAACGATGAGTACGAGAGAGCACACGTGTCTACCATCGAATGAGGTTAGTCT
+
55588?:@@A555566?@>>>=;;;6;>=:;??@99498=<====?9==5545=@ABCBB3B@BBBBA@@@:::2:?@DDDD19:;6:DFF9BBCACFCBBBB9:799AB8ABD>@ACCLCCAAA<;;BA;;7;AAB?BBCBCCBC?C@B<<8;CAAABAB=@@;:;B@BB?BAA>A???B9?>?8//0000%/=:0//6:7522,21666=27268<5525<=;=8910*00=5=00/6:9==<>000:::9:==?=?@??;>@;?=<<;/65;;6:69:000
@ATNG8:04636:06717
GATGGTAGGCGAGAGTGAGACGCAGTACTCATTCGTTTCGGAAGAGACAGGTACGTTAATAGTTAATAGCGTACTTCTTTTTCTTGCTTTCGTGGTATTCTTGCTAGTTACACTAGCCATCCTTACTGCGCTTCGATTGTGTGCGTACTGCTGCAATATTGTTAACGTGAGTCTTTGTAAAACCTTCTTTTTCCGTTTACTCTCGTGTTAAAAATCTAGAATTCTTCTAGAGTTCCTGATCTTCTGGTTCTGAATCTGTATCACTACCATGAATGAGGTTAGTCT
+
:;<<9==>:>666665=;;;<<;<>><99955.55;;4<>8=7;<@@@@D;@??AA.9.44445:5:<;::94444::<<=+8848;;<58:?>:===9==6:AB????BBBBBAAA79569<;@@652;AA7==8816:==996//...333672522+25.535555555222'277::.:05,2.888)62677*..775559::27799*78////(//575:::8888485888999/--948(,,--(-///588>>>>AA;>=762----0626668;
@ATNG8:04638:06721
GATGGTAGGCACTGCGCACACATCCCAGAAGATCAGGAACTCTAGAAGAATTCAGATTTTTAACACGAGAGTAAACGTAAAAATAAGGTTTTACAAGACTCACGTTAACAATATTGCAGCAGTACGCACACAATCGAAGCGCAGTAAGGATGGCTAGTGTAACTAGCAAGAATACCACGAAAGCAAGAAAAAAGAAGTACGCTATTAACTATTAACGTACCTGTCTCTTCCGAAACGAATGAGTACACATCGTCGTGTCGTGCTACCATCGAATGAGGTTAGTCT
+
@@BB9BBB?DA@696<<=@ABBB@@8@?A>@BBC;;999B@EBBBC@CC@F@CBBCCDCC1;8;A@AABCFEDD>99;CFGF1BBBC?CBC9CCC@BB;;9=<00-/7;;8;?B?A@AABCDCCDCCDCBBB<@???<?AAABCBD@C@C@@>@BACC?@A@BBABBB?BB?::9@BCBBC;=<;6<<===?&=?=7;5888@AA;<:8:6608<AABBB?CBBCBCB@C?CCE>DAA>ACBBBCAAAB::9BBB???A???@AAB@BBBBD>AA9949=@>>?B
@ATNG8:04640:06710
GATGGTAGATATATGCACGCTCTACCAGAAGATCAGGAACTCTAGAAGAATTCAGATTTTTAACACGAGAGTAAACGTAAAAAGAAGGTTTTACAAGACTCACGTTAACAATATTGCAGCAGTACGCACACAATCGAAGCGCAGTAAGGATGGCTAGTGTAACTAGCAAGAATACCACGAAAGCAAGAAAAAAGAAGTACGCTATTAACTATTAACGTACCTGTCTCTTCCGAAACGAATGAGTACGTGTGACGTACGTGAGCTACCATCGAATGAGGTTAGTCT
+
;@@<@CBBBBCCCBBBCBCBCCCCC@CCC@BBAA::8:?AABAAADABB?B?A?=89888)8;?@BBBCCB???8?@?@@@@0?@;>8@@@7@CCACCCCCEECC?B@CFACBB@BB:::CBCCCDCCBA@C?CCCD<??BBCCCC?B?BAA?ACBBBABC>AABBCC?CD?AAA?BA???8<<<999::9:%:<;<>8?BBDCA=A;==>>7=9<=A@@=@A@@@AA?C?BAA=CCD?BCBBBBBBCC999AABAAABB???D??<?:::D?BBAA>B@CBBBB
@ATNG8:04645:06722
GATGGTAGCACGACACGACGATGTGTACTCATTCGTTTCGGAAGAGACAGGTACGTTAATAGTTAATAGCGTACTTCTTTTTCTTGCTTCGTGGTATTCTTGCTAGTTACACTAGCCATCCTTACTGCGCTTCGATTGTGTGCGTACTGCTGCAATATTGTTAACGTGAGTCTTGTAAAACCTTCTTTTTACGTTTACTCTCGTGTTAAAAATCTGAATTCTTCTAGAGTTCCTGATCTTCTGGAGATACACATGATACTCTACCATCGAATGAGGTTAGTCT
+
@@AB?BBCB?A@DCCBBBB;99DCCCBBBCBB@BDCF=AB?C@CDCCCCB@DDCBB?C@CBCC@B@CAAAADAAA=89887'9;;=8847;>A7A@C<>@9::ABAA?BBBBBBCC?CBB>B?AAA@@@@@<@AAA<AAA===AAAB:::AAAA;788:==8==@BBBAA???<@@AAA3?;?387AAA/AA==<5<<====@>>><????/>888A=A=>>;>A@@@@@<?<>>A===///>7998=@===AAAA>>?AAAAA=A<<66/699<8<9@@666
@ATNG8:04647:06740
GATGGTAGTATCTGTCTACGAGAGCCAGAAGATCAGGAAACTCTAGAAGAATTCAGATTTTTTAACATCGAGAGTAAACGTAAAATGAAGGTTTTACAAGACTCACGTTAACAATATTGCAGCAGTACGCACACAATCGAAGCGCAGTAAGGATGGCTAGTGTAACTAGCAAGAATACCACGAAAGCAAGAAAAAAGAAGTACGCTATTAACTATTAACGTACCTGTCTCTTCCGAAACGAATGAGTACGTGTGACGTACGTGAGCTACCATCGAATGAGGTTAGTCT
+
48<>7=<@@>944559;;<<<<666:>?@9=:///:)//(-69///6)//381333333333#338333:888=<;=1883333&3::5:8<==2?>G<@@;BBDI;;=;ACC@IBB?ABBBCCHCCDCDDBBBC@CAAA=A??????@;A>@@@@CAAAAB@@=A@AAAB<??9:::3::=??8?@A;:9:9:9%9@?B;;;>>>>?1838>??:=:>BCDC@BB@A@AA@D?BBC=DAA?B???CDAAABAA@@@CBBCCBCBBBBB?BABBD@???A<A>A::99
@ATNG8:04634:06763
GATGGTAGCTATACGTATATCTATGTACTCATTCGTTTCGGAAGAGACAGGTACGTTAATAGTTAATAGCGTACTTCTTTTTCTTGCTTTCGTGGTATTCTTGCTAGTTACACTAGCCATCCTTACTGCGCTTCGATTGTGTGCGTACTGCTGCAATATTGTTAACGTGAGTCTTGTAAAACCTTCTTTTTTACGTTTACTCGCGTGTTAAAAATCTGAATTCTTCTAGAGTTCCTGATCTTCTGGACAGAGTGTGCAGATACTACCATCGAATGAGGTTAGTCT
+
<>>>?CBAAB?A@@ACCCCBCCCDCCC??BBB?BBAA9;;299?A@ABBB?CCBA?494;AAA?B@BCBBBDB<A>AB===+BB@CBB=6ABBB>BBB>AD88:9>>>8?A@<??BB?BBB?C???AA>>>?;AAAA688><>=>>==>????@B<>>?;;;7:=B????;;:C7<8888)87<4888888%8<667)////..56996:===*;:533380..(/888<;>9>49<7977179<177:99<=<;::<<;<<<<==:>89987////)/386669
@ATNG8:04640:06780
GATGGTAGTCTCAGATAGTCTATAGTACTCATCGTTTCGGAAGAGACAGGTACGTTAATAGTTAATAGTCGTACTTCTTTTTCTTTGCTTTCGTGGTATTCTTGCTAGTTACACTAGCCATCCTTACTGCGCTTCGATTGTGTGCGTACTGCTGCAATATTGTTAACGTGAGTCTTGTAAAACCTTCTTTTTACGTTTACTCTCGTGTTAAAAATCTGAATTCTTCTAGAGTTCCTGATCTTCTGGCTCTCGTAGACAGATACTACCATCGAATGAGGTTAGTCT
+
////39////5<<<=>><66666599:9//////79/9;.5.599999727////)/)/99;0/)/7//-5--/:)//999'///(47::1////)///)/7)//:;:><@;;;;554.4447;799=99554.4:<<8>>>=;?;<<::;;;;<<?????>B=<7@@>995>=>6;;<<:+949455555$9599>4?666665555.5555$5999<8=9==5::<544<0505<>6657;:?7?569999@>B====;;;;=C055<::5988;.3-3:444
@ATNG8:04643:06798
GATGGTAGATACTCGCTGATACACCCAGAAGATCAGGAACTCTAGAAGAATTCAGATTTTTAACACGAGAGTAAACGTAAAAAGAAGGTTTTACAAGACTCACGTTAACAATATTGCAGCAGTACGCACACAATCGAAGCGCAGTAAGGATGGCTAGTGTAACTAGCAAGAATACCACGAAAGCAAGAAAAAAGAAGTACGCTATTAACTATTAACGTACCTGTCTCTTCCGAAACGAATGAGTACACACTCTCATATACACTACCATCGAATGAGGTTAGTCT
+
<?;?=@@BBBBBB@??>>66699990;;<7<@BB@@=@=@@AAA;:8:B?B?CBAAAADD3D@C>???>?:99A9;;44444$44256<;<0=>?;@A?A@@>@@9?9;;4;AA;ABBBCCCCGCCBBBBCD@CAAA@BCCCCABA;@<;;9.4<:<A==B@BCB???9;;8;=</77=??8>>>;99:::9%9787?=B==895)/)..//295;>BBC?CBBBBBC@C?AAD=:9:?BAABBBBBB@??BBBA>==;:9;777/37957.55551628<<<<
@ATNG8:04644:06753
GATGGTAGTATCTGCACACTCTGTCCAGAAGATCAGGAACTCTAGAAGAATTCAGATTTTTAACACGAGAGTAAACGTAAAAAGAAGGTTTTACAAGACTCACGTTAACAATATTGCAGCAGTACGCTCACAATCGAAGCGCAGTAAGGATGGCTAGTGTAACTAGCAAGAATACCACGAAAGCAAGAAAAAAGAAGTACGCTATTAACTATTAACGTACCTGTCTCTTCCGAAACAATGAGTACATAGATATACGTATAGCTACCATCGAATGAGGTTAGTCT
+
::>>;@>CCCEBBCCC@AAEDCCBCADCC@CCBAAB?B>BBBCCCD?CC?C@CCBBBBBB1B>BBBABBBBB@?6==::::;*;@<C<@@@9ABD@CBCCDCCA@?AAJC@BCC@CBBABBCCCCCBBBCCC@BBAB<A@@@@A@A;B=A;;7;CBABCCB>AABBBB?BB????>AABBE>BAA<998988%9A;@?>?BBA>><>:=<@@8=:=>BBC@BCA??BB?B@BBB>BC?BBBBBBBBBBBBBBDBB>>>?>=<A>=4::???;@A>>:>=ABB?>
@ATNG8:04645:06789
GATGGTAGATATATGCACGCTCTACCAGAAGATCAGGAATCTAGAAGAATTCAGATTTTTAACACGAGAGTAAACGTAAAAAGAAGGTTTTACAAGACTCACAGTTAACAATATTGCAGCAGTACGCACACAATCGAAGCGCAGTAAGGATGGCTAGTGTAACTAGCAAGAATACCACGAAGCAAGAAAAAGAAGTACGCTATTAACTATTAACGTACCTGTCTCTTCCGAAACGATGAGTACACACTCTCATATGACACTACCATCGAATGAGTTAGTCT
+
5CA>@C;<696;A556@:65<:@@@7>BC>;;;;;A=A6;9@@AA6:;4:.47933333$328:;<<BC<??>8>887333$3;,3,3::.::>9><00/>...6264./)5;=058=<::55797:@AA78.598733/..333805/57828<79;9776;75277433.3::6<ABA167:855222$224522298888,2,2679;>69///96=;;>>>=37/336(----5///<8555552225889:547?>995:;?=;699///389999
@ATNG8:04635:06801
GATGTAGTACACTAGTCATACCAGAAGATCAGGAACTCTAGAAGAATTCAGATTTTTAACACGAGAGTAAACGTAAAAAGAAGGTTTTACAAGACTCACGTTAACAATATTGCAGCAGTACGCACACAATCGAAGCGCAGTAAGGATGGCTAGTGTAACTAGCAATAATACCACGAAAGCAAGAAAAAGAAGTACGCTATTAACTATTAACGTACCTGTCTCTTCCGAAACGAATGAGTACGAGAGAGCACACGTGTCTACCATCGAATGAGGTTAGTCT
+
@@BABBB@A;CBA@@@?BBBC@BDD@CCBBBB@C?BCCCCCC@CC>A=@=>99999)9>>>:99>AACDC<@@99999(9?;>=@AA:ACE@C@A>??>>>:>8>>;AAA<A==?D===<<<A>>==?;@>>><>><<<=<<9<<A9:7;>A=>>@@<???ACA?AC?AAA?CCBBB=BBB?BBCCC3CD?BBBBBBBBD>A699CA;?;>>>>>?BB===>>;><?AD:@BB????B999=>>A?@?>>=>>AA@@@@AA=@@>>>=??>A;@<@A>==
@ATNG8:04641:06800
GATGGTAGGCGTGTGAGAGTCTGCCCAGAAGATCAGGAACTCTAGAAGAATTCAGATTTTTAACACGAGAGTAAACGTAAAAAGAAGGTTTTACAAGACTCACGTTAACAATATTGCAGCAGTACGCACACAATCGAAGCGCAGTAAAGGATGGCTAGTGTAACTAGCAAGAATACCACGAAAGCAAGAAAAAGAAGTACGCTATTAACTATTAACGTACCTGTCTCTTCCGAAACGAATGAGTACGAGAGTCAGAGCAGAGCTACCATCGAATGTGGTTAGTCT
+
;=:;?;>C9@;66;=ABBCBBA@@:3:@?<@CCCAA?A?A@BBBBB?BD>B>A??:::::*:>BB@@?BBBBBD9<=99999)9A3:49CC8ABB?>?>A@@@@@<@<@A?;;;:==BBB???@???A665?8====8888<<:788(86=7979ACABBBB?BBCBBB?AA?BCD@AAABB8??@9>=?>?,:94:>>=>>;;;1818;CC>F<@;;;@====@;;::><@;;6;00+0..:.0////9=>>?BB@;@?7577::5;>BCC????@3:39999A
@ATNG8:04641:06803
GATGGTAGTACATGATAGACGACACCAGAAGATCAGGAACTCTAGAAGAATTCAGATTTTTAACACGAGAGTAAACGTAAAAAGAAGGTTTTACAAGACTCACGTTAACAATATTGCAGCAGTACGCACACAATCGAAGCGCAGTAAGGATGGCTAGTGTAACTAGCAAGAATACCACGAAAGCAAGAAAAAAGAAGTACGCTATTAACTATTAACGTACCTGTCTCTTCCGAAACGAATGAGTACTGCGTCTCACTCTCGCCTACCATCGAATGAGGTTAGTCT
+
CCCD@CCB??<@C>BC@@@;>>@>>4>;;:;=?CDDAEA;;9==<=8;;7<5:<:55555$5.59>;;AB=B@D>B@???D>1;@<?8A??0@9916;;;?>>AA:@699;A;;66>C?@AAB@@AA@BBCB>CA;;5;@>@@@>A=A;A?B=@@@;CBCC=@@@@@A=AB8:8?6;;789.9>>9>=>?>?&=;87=9?>8=>??A<88:E@C@ABBCC>BB;;;@@==:000,000*0::;@A@@AA8955;<556>>@?5>54.4<::@=899??B=BCB99
@ATNG8:04643:06848
GATGGTAGGCGACATACATACGCGCCAGAAGATCAGGAACTCTTGAAGAATTCAGATTTTTAACACGAGAGTAAACGTAAAAAGAAGGTTTTACAAGACTCACGTTAACAATATTGCAGCAGTACGCACACAATCGAAGCGCAGTAAGGATGGCTAGTGTAACTAGCAAGAATACCACGAAAGCAAGAAAAAGAAGTACGCTATTAACTATTAACGTACCTGTCTCTTCCGAAAACGAATGAGTACAGAGAGTACGATATGTCTACCATCGAATGAGGTTAGTCT
+
CEBB?BBB?BAA@CCCCCECCCCBB>BCC@CCCCCB>A>ABCC?CC@BB?B@EFCBBBBB5B@CCDCCCCCABB=ABAB@@A0A?;A>ACC;CCC@BCCCCCCCC@C@CC?CBB?CCBBCBBBCCCCCBBCC?CDDD>??A@@@@C?@?B@@>@CCCCCDA?AAABBB?BB>BBB>AABDD>BBA;98787'9=9??>>BAAA=495;<>>1819ABAA@BC@@?CC@B?BCCC:CBB>AAABBABABBBBBCCCABBBBBAA@AA<@@A@@===<@9=9=A?@?
@ATNG8:04644:06845
GATGGTAGTACATGATAGACGCACCAGAAGATCAGGAAACTCTAGAATAATTCAGATTTTTAACACGAGAGTTAATCGTAAAAAGAAGGTTTTACAAGACTCACGTTAACAATATTGCAGCAGTACGCACACAATCGAAGCGCAGTAAGGATGGCTAGTGTAACTAGCAAGAATACCACGAAAGCAAGAAAAAGAAGTACGCTATTAACTATTAACGTACCTGTCTCTTCCGAAACGAATGAGTACGATGAGAGAGCTCTCTCTACCATCGAATGAGGTTAGTCT
+
BB=>:>;:66=@C>>>666<554;5955.5;;@99.55)5:;;;9:55/)/5////////$5.5999;<><<8<255;9=999):<8=;?AA2==<7<<5:499==<@<@B?A@A=9:9@BCBBBBCAABABB?BCCC??@BBBCCC?DACBB@B;:9A????BBBBBB?BD?CAA7:8>?A:>==373737'3=67585;A>>@=C;>;;::<;=>@AA;BBA@B@A=A?BBC>AA@<@AABBBBDB:::@?@?<>>>?BAA997>>??00*/;9;15,25AB>
@ATNG8:04645:06833
GATGGTAGAGAGAGCTCTCTCATCGTACTCATTCGTTTCGGAAGAGACAGGTACGTTAAATAGTTAATAGCGTACTTCTTTTTCTTGCTTCGTGGTATTCTTGCTAGTTACACTAGCCATCCTTACTGCGCTTCGATTGTGTGCGTACTGCTGCAATATTGTTAACGTGAGTCTTGATAAAACCTTCTTTTTACGTTTACTCTCGTGTTAAAAATCTGAATTCTTCTAGAGTTCCTGATCTTCTGGTATACACACTCGCTCGCTACCATCGAATGAGGTTATCTA
+
;::<7@:566=>@@B966<;>>>;?;;;9<9;.:;<;05<496;BBCCCC?;;:;:.44)488;=A>A@;>?00/96:::::+8=8<7913::;8C==>BB989AB@B?B??>CBBB?ACB7;5;>888??@<@=>>7<;A@@=>=>?@==;;:B=>==<BA=B<@@@A=;:9:1///778-62927;;;;(//7;;198557588::-5555'255591728@;A@@?:;;=A<??@===-//;9:::???>;;;;;;?B@@@@A<?==<=9///=9@7999,,
@ATNG8:04646:06840
GATGGTAGACACGTGTGCTCTCTCGTACTCATTCGTTTCGGAAGAGACAGGTACGTTAATAGTTAATAGCGTACTTCTTTTTCTTGCTTTCGTGGTATTCTTGCTAGTTACACTAGCCATCCTTACTGCGCTTCGATTGTGTGCGTACTGCTGCAATATTTGTTAACGTGAGTCTTGTAAAACTTTCTTTTTACGTTTACTCTCGTGTTAAAAATCTGAATTCTTCTAGAGTTCCTGATACTTCTGGGATGTGTGCGCAGTGCCTACCATCGAATGAGGTTAGTCT
+
::8:=;>CC:;;A;@;6:BBCAACCBDCBHIGACBBB>BC?CAAA@BBCC?BBCDD@D<?@BC@C@CBBBBB?@@?BBBBB1??>AAAB>BCBC@BCB?BB79:ABBC?BBBBAAAD?B@@;>;>@>=>?=>:>ACB;>?BBBAA=>>@@>>>>=::888)88/8:AB866A?<<4999992;DE9??ABA.;;@@A1;;886<<<<<69899*7///9497??:;::///;7=7=E>;:;@<=999.9,,,***,--333684999397555699??;A;AAAAB
@ATNG8:04647:06849
GATTAGTATAGAGCTCTACATAGTACTCATTCGTTTCGGAAGAGACAGGTACGTTAATAGTTAATAGCGTACTTCTTTTTCTTGCTTTCGTGGTATTCTTGCTAGTTACACTAGCCATCCTTACTGCGCTTCGATTGTGTGCGTACTGCTGCAATATTGTTAACGTGAGTCTTGTAAAACCTTCTTTTTACGTTTACTCTCGTGTTAAAAATCTGAATTCTTCTAGAGTTCCTGATCTTCTGGGCAGACTCTCACACGCCTACCATCGAATGAGGTTAGTCT
+
CBB@BCCBBBCCCCBBBDEBBBCCDDECBB?BBBD>CD@C?ABBDBBA?BDBBB@D<??AB@C?ABBBBB@BB?BBBBB2AA>A>>>8>BAA?BBB?BB588AC9:59CCBBBAA;??A;A9==;;;>==:>AA?:=<@>::;@AAAAA=<<A<AAA<AA<A;@>>A>@@@@9?>CCA5D=A:;9999*9;;;;.999677>;<<18888(8<<;;8;=AA=AAA@@?@<?;>>@;;;///==4=;;9>>>>>AB????<@@A:=:;;A;>>@D:>:=@@@@
@ATNG8:04634:06882
GATGGTAGCGAGCGAGTGTGTATACCAGAAGATCAGGAACTCTAGAAGAATTCAGATTTTTAACACGAGAGTAAACGTAAAAGAAGGTTTTACAAGACTCACGTTAACATTATTGCAGCAGTACGCACACAATCAAAGCGCAGTAAGGATGGCTAGTGTAACTAGCAAGAATACCACGAAAGCAAGAAAAGAAGTACGCTATTAACTATTAACGTACCTGTCCCTTCCGAAACGAATGAGTACGATGAGATCTCGTGTGCTACCATCGAATGAGGTTAGTCT
+
//;;6=<;:;<<54499445565>>9;;;.555<<<.4.4444:;;5;;+/)/8/55555$5.5566<<>>=:@5<<0000+//)-(---&--/)///79>===2605;<5//)/////////////77//,6AAA6=<;;=<>>5727//)/7///9;=9@A??>>:<>:=73-4333;433313333&3;,3333388886<14/885:5/////6:<<<<1<5:5::=4;8:34443888:94449<;;899/////---(/-565(----(..3::8:
@ATNG8:04637:06857
GATGGTAGCTCGCTGATGATATCTCCAGAAGATCAGGAACTCTAGAAGAATTCAGATTTTTAACACGAGAGTAAACGTAAAAAGAAGGTTTTACAAGACTCACGTTAACAATATTGCAGCAGTACGCACACAATCGAAGCGCAGTAAGGATGGCTAGTGTAACTAGCAAGAATACCACGAAAGCAAAAGAAAGTACGCTATTAACTATTAACGTACCTGTCTCTTCCGAAACGAATGAGTACACACTCTCATATGACACTACCATCGAATGAGGTTAGTCT
+
A@AD>@@BCB=@A;;?BCDDCCCCIAGEG?BBBBAA<@?BBA@@@@<@A?A?AB??<>>>)96:A???BBBBBD;?@;;;;;*;:55=CD@9CCC@CAABBBCCD@E@BB?BBC>AABBDCCCGCDCBBBDE@CC@@=@@@@BBBB?C?BBB@BDFBBDCB>AABBBA>AB@DBB@BBA@@9@><=>2999,9AAABB@BB<?;>@AA>B>A=AAA;>>888>>8=89<<5<AA?BA>>@@>==;;;;;@>>>>>>BBBB@@<@>BBD@:;:@<?9??9::
@ATNG8:04638:06855
GATGGTAGATATATGCACGCTCTACCAGAAGATCAGGAACTCTAGAAGAATTCAGATTTTTAACACGAGAGTAAACGTAAAAAAGAAGGTTTTACAAGACTCACGTTAACAATATTGCAGCAGTACGCACACAATCGAAGCGCAGTAAGGATGGCTAGTGTAACTAGCAAGAATACCACGAAAGCAAGAAAAAGAAGTACGCTATTAACTATTAACGTACCTGTCTCTTCCGAAAACGAATGAGTACTTTATCTATGTGTGCGCTACCTTCGAATGAGGTTAGTCT
+
4:4425::9:>@@;;<@996B><BB@@?;95555==7<9<=<@>@>:==7?9??@:::::)7:999@@@@BA@?8<7:44444#4:5:.555&555.5559;=<==264/<7;994///87;<<999@<@B@@;>?@=:BBC?966>:D7??C04495945<5:9::892882333,333;;1937/77733$33,389:=::7:2;5725528278?@@>@@;:0=:*,),,,,(,,,(,--/33;==6=====;885668225AB=A4967/69:>9<076977
@ATNG8:04642:06861
GATGGTAGTATATCGCGTCGCTATCCAGAAGATCAGGAACTCTAGAAGAATTCGGATTTTTAACACGAGAGTAAACGTAAAAAGTAAGGTTTTACAAGACTCACGTTAACAATATTGCAGCAGTACGCACACAATCGAAGCGCAGTAAGGATGGCTAGTGTAACTAGCAAGAATACCACGAAAGCAAGAAAAAGAAGTACGCTATTAACTATTAAACGTACCTGTCTCTTCCGAAACGAATGAGTACGTGTGACGTACGTGAGCTACCATCGAATGAGGTTAGTCT
+
CDCC?CCCBBBBA@@@BBBBABA@A9@:;69545<<.516;>@BBC@CC@C@AA=AA@@@*;59A@>@AB@@??9::00000)0006:;>??/7:=6::<?:AA99488<>8?>@;@>>>>:;;>>??>>>>>;>AAC=@>>>>;::;?;=>A?BBBBBBBB@B@>?BB=AA=@@@;>@99:29@D;=??>=,=>:??AAABB??<?<><::199-9?>?@<@===>==:=;;;:/:::3:AABABBB???ABACCBBBBBBBBBBB?B???C@CC>?;?=@@@AA
@ATNG8:04644:06886
GATGGTGCACGACACGACGATGTGTACTCATTCGTTTCGGAAGGGACAGGTACGTTAATAGTTAATAGCGTACTTCTTTTTCTTGCTTTCGTGGTATTCTTGCTAGTTACACTAGCCATCCTTACTGCGCTTCGATTGTGTGCGTACTGCTGCAATATTGTTAACGTGAGTCTTGTAAAACCTTCTTTTTACGTTTACTCTCGTGTTAAAAATCTGAATTCTTCTAGAGTTCCTGATCTTCTGGGTCTCTCTCTCACGCACTACCATCGAATGAGGTTAGTCT
+
AB;96;<@?@9;:BCCBB;69BCCCBBBB:::;AAG>CCAFADE>BACC@CBBBE@C?BBCD@C@BBCCCDDCC@BBB@@1@A<AACE?CCCCACBA?AA7;;BDBB?AACCCCBB>BBB<@<@BCCBB@@=BCBB<@@@@@@A>>ACCD@=>@=:::9<>8?;8::BA>>>D9:;;CB;B;@;@@BAA/@???G6;:<787=9;::>@@@/@AABE=B<>>:>?CA;;<=B7;;>@@A:>>AA:AABAA@@@@@>>>CCCA@?<???<<:=<=<8=:>?@?E
@ATNG8:04645:06855
GATGGTAGGCACTGCGCACACATCCCAGAAGATCAGGAACTCTAGAAGAATTCAGATTTTTAACACGAGAGTAAACGTAAAAAGAAGGTTTTACAAGACTCACGTTAACAATATTGCAGCAGTACGCACACAATCGAAGCGCAGTAAGGATGGCTAGTGTAACTAGCAAGAATACCACGAAAGCAAGAAAAAGAAGTACGCTATTAACTATTAACGTACCTGTCTCTTCCGAAACGAATGAGTACATGGATATAACGTATAGCTACCATCGAATGAGGTTAGTCT
+
?BB>@CCD?BB?@@CCBB@A@CCCC>CDD?CCCC999:@CCDCCCD?BB?D?CCBBBCCC3C@CCCCCDCABBB<@?@@@>@,@B=B@CCC<CCDDFBBBCCBBB@D@CC@CCC?BACBCDECCCCCCCCCC?CCCC<@@BBBBBB>B@CBC?BBCDCAAA>AAAABD?BB?AAA>@AAAA<@A@;::999(:?>ABB>@AAAA785:=>?;?<?ABAA>AAAAABB?A?AAA<A@@>999BCAAAAB?BDCBB=@@BBBAAA>AA<A?@@@=;<;?<?<@@@@@
@ATNG8:04635:06936
GATGGTAGCACGAGTCACTCATATCCAGAAGATCAGGAACTCTAGAAGAATTCAGATTTTTAACACGAGAGTAAACGTAAAAAGAAGGTTTTACAAGACTCACGTTAACAATATTGCAGCAGTACGCACACAATCGAAGCGCAGTAAGGATGGCTAGTGTAACTAGCAAGAATACCACGAAAAGCAAGAAAAAGAAGTACGCTATTAACTATTAACGTACCTGTCTCTTCCGAAACGAATGAGTACAGAGAGTACGATATGTCTACCATCGAATGAGGTTAGTCT
+
//77489<>45599:<555=:556=:?>@:<<<<99168@@BDCCE>CB7;4;A@@@@@@0@<?@@@@@BA@AA9>>;:999$9<5:4555&5@<8=CCFHCCA@<@;994:AA6;;BBBCCCCBBBFBBCC?AABB<@@AC@@@@6;6<CB@BBCA::9A=@CC989?>>8<<71793333&3883777;;,3703:?AB:::>:>3;;?><@=B@BBB@CBAEBCC>A>AAA=A::49?>AA????????A9:9@@@?>??79:8<;66716559495<8??8
@ATNG8:04637:06945
GATGGTAGTGCGTGAGAGAGAGACCCAGAAGTCAGGAACTCTAGAAGAATTCAGATTTTTAACACGAGAGTAAACGTAAAAGAAGGTTTTACAAGACTCACGTTAACAATATTGCAGCAGTACGCACACAATCGAAGCGCAGTAAGGATGGCTAGTGTAACTAGCAAGAATACCACGAAAGCAAGAAAATAAGTACGCTATTAACTATTAACGTACCTGTCTCTTCCGAAACGAATGAGTACAGAGAGCACACGTGTCTACCATCGAATGAGGTTAGTCT
+
8::<>ACA;:5:<:>@;=>><;A;>6<=>8<<>//,/3///77//)495:5>A@>@@@@,>8=?=B?@?>>@@8>@:99823;3:4=9=+73:>=88>A<<<95:;771;;:3;:888=<=@===??@;;6;A>>;?:;;?;;;;>:>?B@BBCCDA??=AA@@BB?BB?A??=@BBBF<AAA;====5=D;BB>>?BCDC@D?CBBB3929?@=?<?@AAB??<?;?CD;;??@???FCCBABAC@@@AA@??AAACC@@;>::9=8:::;5;;@A;<;
@ATNG8:04643:06907
GATGGTAGTCTCAGATAGTCTATAGTACTCATTCGTTTCGGAAGAGACAGGTACGTTAATAGTTAATAGCGTACTTCTTTTTCTTGCTTTCGTGGTATTCTTGCTAGTTACACTAGCCATCCTTACTGCGCTTCGATTGTGTGCGTACTGCTGCAATATTGTTAACGTGAGTCTTGTAAAAACCTTCTTTTTACGTTTACTCTCGTGTTAAAATCTGAATTCTTCTAGAGTTCCTGATCTTCTGGGTCTCTCTCTCACGCACTACCATCGAATGAGGTTAGTCT
+
?9557<<<@<@>C@AAGCAAACC@BB@@@>@@8?:9:6:D=B>BBCB@=@295=55.504499.5.949999::<059@B@1AE899BB;;59;6;<;;<A4595<<<6;@@AB@>>*000*/4:;@B@@@@=A@<@>@999>@?<<;0000/796<;;<>>9<7<555;;><<7;55555$5.5.5<<<<$55555)555556=999.555&4:://)/277298::5557=7;<<6697>>?A<?@@@999=9::::9@AA@D?@:99=:999<8<:=ABCB
@ATNG8:04634:06960
GATGGTAGAGTATCATGTGTATCTCCAGAAGATCAGGAACTCTAGAAGAATTCAGATTTTTAACACGAGAGTAAACGTAAAAAGAAGGTTTTACAAGACTCACGTTAACAATATTGCAGCAGTACGCACACAATCGAAGCGCAGTAAGGATGGCTAGTGTAACTAGCAAGAATACCACGAAAGCAAGAAAAAGAAGTACGCTATTAACTATTAACGTACCTGTCTCTTCCGAAACGAATGAGTACACATCGTCGTGTCGTGCTACCATCGAATGAGGTTAGTCT
+
@ACB?CCCCCCBBBCCCCCEBCCBD?BBD?BCBC@@<@<@@BBCCC?CC@C?CCBDDDDD2C?BBCCCCCCA@?6?A:;;;;*;C=A5;<;.;BB@ECBDDCCBB@B@BB?ABC?BABBBBBBBBBCBCCCC@CDCC>AACBAA@D?G@CAA>ADDCCCCC?CCCCCB?BB>BBB>B@??>8@??;99898(9?=ABABBBBBC?B?BBBA:>7>ADCC@CCBB@@@@C@@@?<ACC@CACABBAAABBBC@BABBAAA:99BCD@BBBBB?BB??=?ABABBB
@ATNG8:04640:06954
GATGGTAGACACGTGTGCTCTCTCGTACTCATTCGTTTCGGAAGAGACAGGTACGTTAATAGTTAATAGCGTACTTCTTTTTCTTGCTTTCGTGGTATTCTTGCTAGTTACACTAGCCATCCTTACTGCGCTTCGATTGTGTGCGTACTGCTGCAATATTGTTAACGTGAGTCTTGTAAAACCTTCTTTTTACGTTTACTCTCGTGTTAAAAATCTGAATTCTTCTAGAGTTCCTGATCTTCTGGGTCTCTCTCTCACGCACTACATCGAATGAGGTTAGTCT
+
CBBB@CCCCBBBBAB;;;BBBBBBCCCCCCAA?AFFF>DC@B@BBCCCCC?CCCCC?C?BBCC?C?BBBBAAABB;@?CDD3AB?B><<8>AAB@BBC@CB588BCCC?CCAAABBB>B??:@:@AAAA>>>9>>>>055>;;;>=AAAAA:::A<>@>:@@;A;>><<<AAAA8>>@@@3?6;666555'7=;<=6>=>9::@??@;??@?/?@@@A<@<@A<AAAA>>><@<@>A@>>688>>9@A8:8::>=>>::;@=>>?@AA@@<=:::8<8=?>=>
@ATNG8:04642:06991
GATGGTACGGTGCACATGAGTGTATCCAGAAGATCAGGAACTCTAGAAGAATTCAGATTTTTTAACACGAGAGTAAACGTAAAAAGAAGGTTTTACAAGATTCACGTTAACAATATTGCAGCAGTACGCACACAATCTAAGCGCAGTAAGGATGGCTAGTGTAACTAGCAAGAATACCACGAAAGCAAGAAAAAGAAGTACGCTATTAACTATTAACGTACCTGTCTCTTCCGAAACGAATGAGTACTATGTAGAGCTCTATACTACCATCGAATGAGGTTAGTCT
+
4:::=A9558=556<<<<<<ACCCCC8;;A9:;4449.4588::::;6:>9=9=@>9::;:;#98@556<<@<>>>4=;/////$/7)/)/;<.:;;79;:5:::;<7@?@><:CC<@ABABBCCBBCBBBBA@;@@??=?994944;7<8=?<8<??@@@?@@AA@000+00+/694/43:=97748<BBBB1BB@B999C@@>@,/*/6767=7<:@;;4;;????@:>;??C=CDE=000///688=37388888=<<<===8605..--(--//)/167889
@ATNG8:04644:06986
GATGGTAGTTCGTGAGAGAGAGACCCAGAAGATCATGAACTCTAGAAGAATTCAGATTTTTAACACGAGAGTAAACGTAAAAAGAAGGTTTTACAAGACTCACGTTAACAATATTGCAGCAGTACGCACACAATCGAAGCGCAGTAAGGATGGCTAGTGTAACTAGCAAGAATACCACGAAAGCAAGAAAAAGAAGTACGCTATTAACTATTAACGTACCTGTCTCTTCCGAAACGAATGGTACTATAGACTATCTGAGACTACCATCGAATGAGGTTAGTCT
+
<<<A?BCBB?;;9A==BEJFBB;;;)9@B<B@@@B;;;=BABAABC@;::;?CBABBBCB2B?BBAAAFEBBCD;AA<<<<<*;C?B?CCD;CCC@CCCCCCCBCAC@DC@CCC@BDDDBBBBBB@@@BBBC?CCBB?BBCCBCBB?B@B;::;CBBCBCC@DBBBFD@BB?AA?798>CC:??>@CCCCC3CC?AA@CCCC??;?;?@AA:?9??A@A<AACBCED@C@BBB=BBB@CC?AAEBBCBBBBBBB???AA@A@@A=A?>>@<@A88176<?@??
@ATNG8:04636:07000
GATGGTAGCACGAGTCACTTATCCAGAAGATCAGGAACTCTAGAAGAATTCAGATTTTTAACACGAGAGTAAACGTAAAAAGAAGGTTTTACAAGACTCAACGTTAACAATATTGCAGCAGTACGCACACAATCGAAGCGCAGTAAGGATGGCTAGTGTAACTAGCAAGAATACCACGAAGCAAGAAAAAGAAGTACGCTATTAACTATTAACGTACCTGTCTCTTCCGAAACGAATGAGTACAGAGAGTACGATATGTCTACCATCGAATGAGGTTAGTCT
+
:?=<>A@899444::;<=?666@<AAA9>=><;;8=255<=<<<?@<7<7<<BCBBCC1C@CCCBECBBA@?8<739999$9>;@?CBB55594///9//)/661848949:9.34;;;=888:::::??@>=??B@F?@?AAAB?A398>8>=?A;;7717><?@D@9989A@=??00+///)/6;;;+;;<:///////37;4:;88465///776:88:;;;/4125;..00*0:::083<8====CABBB@@::0//65/5666;666/-)-49----
@ATNG8:04636:07031
GATGGTAGTATCTGCACACTCTGTCCAGAAGATCAGGAACTCTAGAAGAATTCAGATTTTAACACGAGAGTAAACGTAAAAAGAAGGTTTTACAAGACTCACGTTAACAATATTGCAGCAGTACGCACACAATCGAAGCGCAGTATGGATGGCTAGTGTAACTAGCAAGAATACCACGAAAGCAAGAAAAAGAAGTACGCTATTAACTATTAACGTACCTGTCTCTTCCGAAACGAATGAGTACTACTCTCAGAGACACACTACCATCGAATGAGGTTAGTCT
+
//7:7;>CCDDCBBBBBBBBBBBCB=BBB89;BB;;49;>?>A?9;2;?=@=AB?9999-717<>==<;>0/0)0//////$/9)5.555&5994;=>CBBBBC@C@;;6;@@<@B@@@CCCCCDDCCCDB=A;;<<@@@@BBAAA@:@00+/@@>;:>@;><@?BD@@@:@00*/69;;1??@:>>?>?/??;?@@@AA9::7;=B???:=5::;;;5;BACBBB?B789D?CCC?BBBBBBA???:99@@@:99?>A855>A98:8::45888-3-35::;
@ATNG8:04637:07012
GATGGTAGGACGAGCGTCTGAGAGGTACCATTCGTTTCGGAAGAGACAGGTACGTTAATAGTTAATAGCGTACTTCTTTTTCTTGCTTTCGTGGTATTCTTGCTAGTTACACTAGCCATCCTTACTGCGCTTCGATTGTGTGCGTACTGCTGCAATATTGTTAACGTGAGTCTTGTAAAACCTTCTTTTTACGTTTACTCTCGTGTTAAAAATCTGAATTCTTCTAGAGTTCCTGATCTTCTGGGCAGACTCTCACACGCCTACCATCGAATGAGGTTAGTCT
+
59=>;ADD@BBBBCCC@@AACCCC@ABB?BB?BCCC>CC@C@CCCCCCDAEDBBB?B?DBBB?C?C@@@CCCCC?CCCCC1BA?CCCA;ABBC@EAA=??<???BBB?CCDABB@@=ACC@C?BBBBBAAA@@AAC:=<>?AAA@@@E>>>>=?:===6;;:>;>@@@ABABB7;;@@@5@=B:=<AAA/??AAD9>>>>===???:?>>>/>=>>A=B<@@<@@B?;;;<A<AAAEAA666@A8@??:;:AAAAAA<<<=DED<>::;=:>>AA=A=@;;<A
@ATNG8:04637:07032
GATGGTAGTGTCAGTGCGCGTCGTCCAGAAGATCAGGAACTCTAGAAGAATTCAGATTTTTAACACGAGAGTAAACGTAAAAAGAAGGTTTTACAAGACTCACGTTAACAATATTGCAGCAGTACGCACACAATCGAAGCGCAGTAAGGATGGCTAGTGTAACTAGCAAGAATACCACGAAAGCAAGAAAAAAGAAGTACGCTATTAACTATTAACGTACCTGTCTCTTCCGAAACGAATGAGTACTGTATCTATGTGTGCGCTACCATCGAATGAGGTTAGTCT
+
CCBB?CBCBBBB;95;=;>;A??ABADBB?BBAAAB?D?;;:9:5@?AA?B;>BB@?==<,<;?@@BAA@@:::,:=;:999$9<25.555&5;;7>??>???6666;>C?C@@>@@AACAAABBA@AABBB@CBCE?@@CBLABA?C?B@@=@AACCCBB>ABBACC@AB?AA@=988CC<B@>8789999%9=9793=>8;;<8;499?=9?<?>B>B?BAA>?>@<>9=CC;BB=;=8C@@@@888>>>A@@AA><<<<9?@A:>>@?>:;=992819>???
@ATNG8:04638:07014
GATGGTAGTCTCAGATAGTCTATAGTACTCATTCGTTTCGGAAGAGACAGGTACGTTAATAGTTAATAGCGTACTTCTTTTTTCTTGCTTTCGTGGTATTCTTGCTAGTTACACTAGCCATCCTTACTGCGCTTCGATTGTGTGCGTACTGCTGCAATATTGTTAACGTGAGTCTTGTAAAACCTTCTTTTTACGTTTACTCTCGTGTTAAAAATCTGAATTCTTCTAGAGTTCCTGATCTTCTGGAGATACACATGATACTCTACCATCGAATGAGGTTAGTCT
+
<@?;:==EBCBCCBBCBBA@ACCCCCCBBBA@=@AA@<AB?BGECCCCCC?CBCCD@D<ABDE@C@ABCC>@@>C64:;;;;%;@>?ACI?A<<A7A>>=>I;;;@CBB@BCCBBBBB>BBC@C@DCCCAAAC@CEDD?CCCBBBC@@@AA@@@AC@@A@?AC@C@CABBBBCCC?CCBCB:BFH?BAJJJ3BBAAA;BECBDCCCBB@DDDD5DDB;;:;>BB?@ADCCAA@B?AAABBB?AAB=AAB@@@CCCCDCBACDCDBB?B???A>@AAA?B=@BDCB
@ATNG8:04639:07005
GATGGTAGTGTGTCTCTGAGAGTAGTTCTCATTCGTTTCGGAAGAGACAGGTACGTTAATAGTTAATAGCGTACTTCTTTTTCTTGCTTTCGTGGTATTCTTGCTAGTTACACTAGCCATCCTTACTGCGCTTCGATTGTGTGCGTACTGCTGCAATATTGTTAACGTGAGTCTTGTAAAACCTTCTTTTTACGTTTACTCTCGTGTTAAAAATCTGAATTCTTCTAGAGTTCCTGATCTTCTGGAGATACACATGATACTCTACCATCGAATGAGGTTAGTCT
+
::;;=A@@BBIHCC;:9CBCCFCBDF@FCBCC@BABD>AA>A?ABCBBBEABBBAA>A@CCCB@D?BCCCCFCCB=99999';@>?:;:7:D@@<ABB?BC:;;CECD@ECCCBBBC@BBB?B<@CBB@A@C@CCCC>ABCCCCCDDBBBBBBCC@CBB@BF@B@BBCCBBCCB;@;;;;.:>D?AADHD5CBBBB>AACCCCCBBB=@@@@0@AABB>B?BA<@@@AAAA=A=@AABBB?BCCACCCCBDCCCBCCCBBBBBAA=A@@@@<@@@A?A?BCBCC
@ATNG8:04640:07027
GATGGTAGTATATCGCGTCGCTATCCAGAAGATCAGGAACTCTAGAAGAATTCAGATTTTTAACACGAGAGTAAACGTAAAAAGAAGGTTTTACAAGACTCACGTTAACAATATTGCAGCAGTACGCACACAATCGAAGCGCAGTAAGGATGGCTAGTGTAACTAGCAAGAATACCACGAAAGCAAGAAAAAAGAAGTACGCTATTAACTATTACGTACCTGTCTCTTCCGAAACGAATGAGACTGTATCTATGTGTGCGCTACCATCGAATGAGGTTAGTCT
+
AC@=?BCCCBBBCCCC@AACCCDCC@CBB?B?AA:;9;?CCHBBAHACC@B?@BB;;;::*;=@@@ABBBC@??6<=:;;;;*;C<@=ABB<CEHBECECBCDDB?B?BB>BBB?BBBBCDCCCCBCBCCCB@BCBB?AAAAABAC@D@CA@>ABCDBCCC@CBBBBA@BB?BBB<A@BBB>@<>;99:999%9@;<?=BCABCA=A:>>CB=A@?@@@=?ABAABB@A?BCC>BCC@BBBBBCBBBABB999BBB?@>>>>>@<@@>??:>B::40:=>000
@ATNG8:04645:07026
GATGTAGGCGTGTGAGAGTCTGCCAGAAGATCAGGAACTCTAGAAGAATTCAGATTTTTAACACGAGAGTAAACGTAAAAAGAAGGTTTTACAAGACTCACGTTAACAATATTGCAGCAGTACGCACACAATCGAAGCGCAGTAAGGATGGCTGGTGTAACTAGCAAGAATACCACGAAAGCAAGAAAAAGAAGTACGCTATTAACTATTAACGTACCTGTCTCTTCCGAAACGAATGAGTACAGAGAGTACGATATGTCTACCATCGAATGAGGTTAGTCT
+
AC?;@CD@CB@BBCBBBBABBBB@CCC?BBBCCC@C?BBBBCCB?BC?CACBB99999)9<=BBBBBCBCBB:??77777)7><A;AAA5?>B?BBBCBBBAA?C?CC?==>9>>>>>===???AA>>>?;?A<<8<???>>886:=A?B?BBB>BBBB>BAB@CA>CA<AAA<ABB@A6>>><>AAA?.;=:>???D@AA@7:6:<<A<@<@AAAA=AAAB;;:<B<A@D;>B><:::AA??>>>@@@@@A@@@AAA@@>>><@@BAA<<=<@<@<AA888
@ATNG8:04646:07032
GATGGTAGTGTCAGTGCGCGTCGTCCAGAAGATCAGGAACTCTAGAAGAATTCAGATTTTTAACACGAGAGTAAACGTAAAAAGAAGGTTTTACAAGACTCACGTTAACAATATTGCAGCAGTACGCACACAATCGAAGCGCAGTAAGGATGGCTAGTGTAACTAGCAAGAATACCACGAAAGCAAGAAAAAGAAGTACGCTATTAACTATTAACGTACCTGTCTCTTCCGAAACGAATGAGTACACATCGTCGTAGTCGTGCTACCATCGAATGAGGTTAGTCT
+
B@@?>@>>C===>666;<<<>666=15556555559.5.544<<<<9<>9B?BBBCCCCC1?=?BABBBAA@@>50000000$0/*5.55506>A:>?<;;==;;7;:;@=@@@;@B@@ABBBBCCBA@@;;7<BBB=@@A:;:??2;6::9<A@A===>=:CB??=9+//5::9599888187718::::)9949888;<5555:0559828395;;<9<:::<;;4:4::=4=4413==:8=<==?=77/>;//-:::-//6::3::<=;68833.3,33988
@ATNG8:00664:05775
GATGGTAGTATATCGCGTCGCTATCAGAAGATCAGGAACTCTAGAAGAATTCAGATTTTTAACACGAGAGTAAACGTAAAAAGAAGGTTTTACAAGACTCACGTTAACAATATTGCAGCAGTACGCACACAATCGAAGCGCAGTAAGGATGGCTAGTGTAACTAGCAAGAATACCACGAAAGCAAGAAAAAAGAAGTACGCTATTAACTATTAACGTACCTGTCTCTTCCGAAACGAATGAGTACGAGAGAGCACACGTGTCTACCATCGAATGAGGTTAGTCT
+
:::;@C?BBCC=CCCCCBBCCFCCCCBB@AAABBB?B?BBBAACDACC@B?BBBBDDDD2A?BDDAAABB;:9/9@;;;;;*;@=?<CFF9CBC@CGHCCCC@@<A>@@=@BB?BBBBBCCCBBBBBBCCB@BBCB@BBCBCBBB@D?B@@>@BCDCCBB@AAABBB?BC@?>?79:@A@;@>>;::9999%9?;997???AAA<A=AAAA<@<@ADCC?BBDBABB@B@CCC?BAA=ABB???BBBABD?@@?CCCCCC>>>>=:=A>>>=DDAA=?:=A:::
@ATNG8:00667:05792
GATGGTAGTGATACAGATCAGACACCAGAAGATAGGAACTCTAGAAGAATTCAGATTTTTAACACGAGAGTAAACGTAAAAAAGAAGGTTTTACAAGACTCACGTTAACAATTTGCAGCAGTACGCACACAATCGAAGCGCAGTAAGGATGGCTAGTGTAACTAGCAAGAATACCACGAGGCAAGAAAAAAGAAGTACGCTATTAACTATTAACGTACCTGTCTCTTCCGAAACGAATGAGTACGATGAGATCTCGTGTGCTACCGTCGAATGAGGTTAGTCT
+
CCCC?DDCBBCBBBAABCCGDBCCC?AB@=@@ABB?B>BBBBA@A=AA>A=AA?@?@@@2A?CBBBC:99?>A+77733333#37186===188A?9879;;722,23883=>178>>;857A>>>>>>BA7:;;=;?@9::99905059?8<<AB;;;?;====@@<??:?AA3:::99;<=6687888$8768=:@779<9+/,.<<>1;5;;;;>:>@@<;;A<@=@BD;8:9<?A==;;;;;;;;>>??>>>==;;;>;;5;@A??<?B>>:==@@@AA
@ATNG8:00671:05772
GATGGTAGTGTGTCTCTGAGAGTAGTACTCATTCGTTCGGAAGAGACAGGTACGTTAATAGTTAATAGCGTACTTCTTTTTCTTGCTTTCGCTGGTATTCTTGCTAGTTACACTAGCCATCCTTACTGCGCTTCGATTGTGTGCGTACTGCCGCAATATTGTTAACGTGAGTCTTGTAAACCTTCTTTTTACGTTTACTCTCGTGTTAAAAATCTGAATTCTTCTAGAGTTCCTGATCTTCTGGAGATATCATCAGCGAGCTACCATCGAATGAGGTTAGTCT
+
::/0)//9//5===<<<@<=<;;666>??==<;>AA>@?9<89449@@>4:9<592;;@99;.519<<@@B995.55999(9;95/-8(----738<8388+---7594666555==5:55057<<=>955<055@@<ACECAA=00/7;;6//696669=<8<7<<555>>>>8<999(4.9299494$9:::=3>994?>>?BB=@B@@1@999@<?9>=259@@@BC=B@@999BA9=::69>@AAABBBA@@BAAABAAA@BAAAB?:::@=@;;;:@@
@ATNG8:00672:05802
GATGGTAGCTCTGCTCTGACTCTCGTACTCATTCGTTTCGGAAGAGACAGGTACGTTAATAGTTAATTGCGTACTTCTTTTTCTTGCTTTCGTGGTATTCTTGCTAGTTACACTAGCCATCCTTACTGCGCTTCGATTGTGTGCGTACTGCTGCAATATTGTTAACGTGAGTCTTGTAAAACCTTCTTTTTACGTTTACTCTCGTGTTAAAAATCTGAATTCTTCTAGAGTTCCTGATCTTCTGGGCTGCGCTGATATGCGCTACCATCGAATGAGGTTAGTCT
+
??>:7;>DDB<BBCDCCCBCBDDDCBBBBB@@<@@@@;AE@C@CCBDFDD?DDCCC@C@CDDD?D@C>BCDCDCC@<<;;;*;C>CAAA>BCBB?AAD@CC@;;;BBB@CDHDDCCC@BEE@B?CCCCB@AA?BBCB@CGDIBBBBGCCCCCBCC@BBC?CC@C@CBCCCCGKJAE<;;<7<>C>;;;;;*<CBBC>CCCGG@@@AA=AAAA0ABBBB@BADE@CBBDCCC?A>ABABBC8::BC=CB;;;BBBCFCDCCCCCFC@CDCBB?AABCDD?CCCBB
@ATNG8:00672:05804
GATGGTAGGCGTGTGAGAGTCTGCCCAGAAGATCAGGAACTCTAGAAGAATTCAGATTTTTAACACGAGAGTAAACGTAAAAAGAAGGTTTTACAAGACTCACGTTAACAATATTGCAGCAGTACGCACACAATCGAAGCGCAGTAAGGATGGCTAGTGTAACTAGCAAGAATACCACGAAAGCAAGAAAAAGAAGTACGCTATTAACTATTAACGTACCTGTCTCTTCCGAAACGAATGAGTACTATGAGAGAGCTCTCTCTACCATCGAATGAGGTTAGTCT
+
A@@<@BCC@CCCCCCCBBBAAABDD>CBC@CCCCBB@B@BBBBBBB=;;8;<?CC;;;;;*;:A@@BDGDCAAA9??99888):>;>=???5@BB>BA@ACBBBB@B?BB@>>>=@@@>>>><=AAAA?>>>;<=>F<=<>@?>===C=A>A?AABACCCC?BBBB@B?BB<@AC?@@@AA<AAA??????,9948>????>@@7:8;AAA<A<A@AAA<@@>A;=;;A;?<C7?BB>@@@A>>?CDBBBBBB>>>>>>AAAA;=7=;ACD;AA>@<@<??=>;
@ATNG8:00674:05808
GATGGTAGTATATCGCGTCGCTATCCAGAAGATCAGGAACTCTAGAAGAATTCAGATTTTTAACACGAGAGTAAACGTAAAAAGAAGGTTTTACAAGACTCACGTTAACAATATTGCAGCAGTACGCACACAATCGAAGCGCAGTAAGGATGGCTAGTGTAACTAGCAAGAATACCACGAAAGCAAGAAAAAAGAAGTACGCTATTAACTATTAACGTACCTGTCTCTTCCGAAACGAATGAGTACACACTCTCATATGACACTACCATCGAATGAGGTTAGTCT
+
<<>>@CBBADBBCCCDCCDCDGCCC@A@@?AAABBB@C?BCC;;:D@CB@BA@AABAEKM5D?@@AACBBBAAA<A?@@BBB1?@=@:BCC<CEGACCIDCDC;;7;@BB@CCC@CCBBCBBCCCDDCC??@@@@@C@CCCBC?@@?B?BBB?BCCCBBBB@BBBBBB@CC?>>??AAAAA<@>@;::9999%9@<989:C@??C;A;?@BB<A<@A@@A@BCCBCBB?B>AAB=BBB?BBEEBBBBBAAABBC>>>ABBBBBBAA>ABBCE@CBAB?B?BBB??
@ATNG8:00677:05799
GATGGTAGCACGACACGACGATGTGTACTCATTCGTTTCGGAAGAGACAGGTACGTTAATAGTTAATAGCGTACTTCTTTTTCTTGCTTTCGTGGTATTCTTGCTAGTTACACTAGCCATCCTTACTGCGCTTCGATTGTGTGCGTACTGCTGCAATATTGTTAACGTGAGTCTTGTAAAACCTTCTTTTTACGTTTACTCTCGTGTTAAAAATCTGAATTCTTCTAGAGTTCCTGATCTTCTGGTATGACTAGTGTACTACTACCATCGAATGAGGTTAGTCT
+
75--(-8890//99>;959/////;//5;BA@=@<::,;E=A?BCDCBBEADC;;;?C@BAAA@C@CAAABDA?<333888'895<<;;.;>?>=BBB?BF?AAA>??:?@@AAABA;???;;;@@>>>@@A<??@@;??AAA??>>>;<=?>>><;;;===:><AA>>>BBBB7;;AAA5><><@BAAA.=>>>A7?::;<<<://,/>>>,=9>::6:-//59:::>@@<A;?>>=;;5;=C=???BAA::::::AB=888BC=B>>>><>B>>;>>@@@>>
@ATNG8:00679:05789
GATGGTAGCACACGAGATCTCATCGTACTCATTCGTTTCGGAAGAGACAGGTACGTTAATAGTTAATAGCGTACTTCTTTTTCTTGCTTTCGTGGTATTCTTGCTAGTTACACTAGCCATCCTTACTGCGCTTCGATTGTGTGCGTACTGCTGCAATATTGTTAACGTGAGTCTTGTAAAACCTTCTTTTTACGTTTACTCTCGTGTTAAAAATCTGAATTCTTCTAGAGTTCCTGATCTTCTGGATATGAGTGACTCGTGCTACCATCGAATGAGGTTAGTCT
+
;;;<?BDCBBABBCCCBBBBCBCCCBABAC;;8;BCC=CC?C>AAABBBB@CCBBB?C@DCCC?C@CBBBDBBAA:::999'9==ABCC>BBBB?BBD@CC<???BBB??@?CBBBB@BBB?B?A@=B>??@=D>??;@@@@AAA@AAAAA>:;;=AAA<AA;@:??@AAAAAA<A????5?<A:>>>==/>>>>D7>>??@@===@=DDDD/@:;;A<A:>>=D?>>AAA;A:?AAAAD7;<@<@<;;BB@@>>>@@@>=>>??=AAAAA766;@1717<766
@ATNG8:00683:05803
GATGGTAGCGCACACATAGATACAGTACTCATTCGTTTCGGAAGAGACAGGTACGTTAATAGTTAATAGCGTACTTCTTTTTCTTGCTTTCGTGGTATTCTTGCTAGTTACACTAGCCATCCTTACTGCGCTTCGATTGTGTGCGTACTGCTGCAATATTGTTAACGTGAGTCTTGTAAAACCTTCTTTTTACGTTTACTCTCGTGTTAAAAATCTGAATTCTTCTAGAGTTCCTGATCTTCTGTAGATATCATCAGCGAGCTACCATCGAATGAGGTTAGTCT
+
55<<9?<<<>CCCCC;;9C?;;=666====B=9<AAA4:58<056>>@@@:@>===@C?B==>;>:@??@:99CC?BBBBA1@B855=>39>>;6>;;:@@AABBCAC@CCCCCCCCABBB@B@CCCCFCCCAAA@E;=;CCBABABBCCDCCCD;;;;?BB<@<@ABBCBBBC899A@<0<8=7<ACCC1CCB@@799<<000>==<E@@@0CCC@>?@4992999954<7<8<<===?666=<B==566<<>>>C?>66/;::+//77:5/56;7;9?<<==
@ATNG8:00690:05778
GATGGTAGTGCGTGAGAGAGAGACCCAGAAGATCAGGATCTCTAGAAGAATTCAGATTTTTAACACGAGAGTAAACGTAAAAAGAAGGTTTTACAAGACTCACGTTAACAATATTGCAGCAGTACGCACACAATCGAAGCGCAGTAAGGATGGCTAGTGTAACTAGCAAGAATACCACGAAAGCAAGAAAAAGAAGTACGCTATTAACTATTAACGTACCTGTCTCTTCCGAAACGAATGAGTACGTGTGACGTACGTGAGCTACCATCGAATGAGGTTAGTCT
+
CCDD?BBCCCCB?@;B==CCCCGCC6<A>9>CCCCD@ECCCC::;A?@@=@AEDCBBCCC2B?BBECCBCCA@?:=>>AAAA2BC?C=BBB:BCC@DCCCAABDHFEABC@CCD?DDCA@@CGBBBCCCCBB@BCCC?BBBBBBCC?C?B:;8;BABB@@@?CBABBC?CB@CCC@EB???:?@A>BBBBB3BC?BBBBBBBCC?C?A@?@;A==<ACC?BBBBBAA=@<???:A??=?AAAAAABAAAAABBCCBCCBB::9AA?B??@D@BBBB?B?BAC99
@ATNG8:00697:05769
GATGGTAGTGATACAGATCAGACACCAGAAGATAGGAACTCTAGAAGAATTCAGATTTTAACACGAGAGTAAACGTAAAAAGAAGGTTTTACAAGACTCACGTTAACAATATTGCAGCAGTACGCACACAATCGAAGCGCAGTAAGGATGGCTAGTGTAACTAGCAAGAATACCACGAAAGCAAGAAAATGAAGTACGACTATTAACTATTAACGTACCTTTCTCTTCCGAAACGAATGAGTACGTGTGCGACGTGTCTCCTACCATCGAATGAGGTTAGTCT
+
AAA=?BCCC@@ADCCCCBBBCCCCC@CEB@BDBCD?C>@?BBBBB?@@=@=?@@9999-8<?BBABBBB><=3<>88889$9;6;3333&39@>BAAADCAA?7;49859??5<<;<;????DAABA?887:>??<>=>A???A;A;AAB>BB<<<A>>9>AA???<>=9>BB?BBBCC<===:=AAA5AAA<A?>>688=>>6;7;DBB:=:>?AA@<@@:@@??<?<??A8===:=?AA@@?>>>====BB???>==A<AAD<@@@@@;<<994:8@@>??
@ATNG8:00701:05786
GATGGTAGTCTCAGATAGTATAGTACCATTCGTTTCGGAAGAGACAGGTACGTTATAGTTAATAGCGTACTTCTTTTTCTTGCTTTCGTGGTATTCTTGCTAGTTACACTAGCCATCCTTACTGCGCTTCGATTTTGTGCGTACTGCTGCAATATTGTTAACGTGAGTCTTGTAAAACCTTCTTTTTACGTTTACTCTCGTGTTAAAAATCTGAATTCTTCTAGAGTTCCTGATCTTCTGGACAGAGTGTGCAGATACTACCATCGAATGAGGTTAGTCT
+
@;:5:>>CBBBBCCDCCCCCCCCC@@=@B>ABCC>BBAC?CCAA@BD@BCBBB@BCCCCAGGCCBBBCBBA=;;;;:*;A@?>@@;?BCC@CCD@DD;;;AB;;8:BCCEDBB?BBC?B?BBBBBBBB?BBABAA9AAAA;:;=?@@@?@>;@?A>??;?=ABBCCBBBC>@>?>?5?<D9:0000(0;==@,0/96635666.3333'3...;4;3>?9>@@@A>@=@<>==>@@=>>><@@ACBA:99@@=<===>??A=BA???:888;7;<AA;;;
@ATNG8:00706:05800
GATGTAGTGATACAGATCAGACACCAGAAGATCAGGAACTCTAGAAGAATTCAGATTTTTAACACGAGAGTAAACGTAAAAAGAAGGTTTTACAAGACTCACGTTAACAATATTGCAGCAGTACGCACACAATCGAAGCGCAGTAAGGATGGCTAGTGTAACTAGCAAGAATACCACGAAAGCAAGAAAAAGAAGTACGCTATTAACTATTAACGTACCTGTCTCTTCCGAAACGAATGAGTACTGCGTCTCACTCTCGCCTACCATCGAATGAGGTTAGTCT
+
DCCCCCABBCCCCBCCCDCCCCCC9;;B?BBCBBB@C@ECC996>:BB9=?AAAA@===+@=AABBBA?A988*9?;<;;;';B<?<@@@7@BA?BBBACBCBB@B@DC@CBB?BBDDBBBCECCCBBBCC@CCBB?BBCCCBBB@C?B@@?@BBBCC@@>AEDBBA?BB@BBB=@@CCD>B??>?BBBB3BB?>??BBBCBB;?;?@AG:=:>=AAA@BBBCBBB?AAAAA<AAA>AAABBBBBBBBBBCCBBBCCBCB@BBB@CA??C@BCBB@B?BBCBB
@ATNG8:00707:05771
GATGGTAGACATATCGTACTCTCTGTACTCATTCGTTTCGGAAGAGACAGGTACGTTAATAGTTAATAGCGTACTTCTTTTTCTTGCTTTCGTGGTATTCTTGCTAGTTACACTAGCCATCCTTACTGCGCTTCGATTGTGTGCGTACTGCTGCAATATTGTTAACGTGAGTCTTGTAAAACCTTCTTTTTACGTTTACTCTCGTGTTAAAAATCTGAATTCTTCTAGAGTTCCTGATCTTCTGGGCTGCGCTGATATGCGCTACCCATCGAATGAGGTTAGTCT
+
A>><?B>CAA@BCBBBCBB;;;BBCCBBBMDB>BB@A=BCAD@DCDBBCE?BB@??7?7?ABB@B9BB@@>A;33.3;;;;+>B;@999(73734:AA=AB999AA@B?BBBCC?@?9??A3616?A778>B=A?>>7;;>?888??BBB@;;;?5;;=9>=5;6;>>=<<<>>8555CC2>:><>>AAA.:9=<<3;997<<<866:>AAA/A???A=A:=>=BA@@???=B=@@?====767@2:///===@;;6=6/--9333)--66306988)/)/8888
@ATNG8:00708:05770
GATGGTAGTGTGTCTCTGAGAGTAGTACTCATTCGTTTCGGAAGAGACAGGTACGTTTAATAGTTAATAGCGTAACTTCTTTTTCTTTGCTTTCGTGGTATTCTTGCTAGTTACACTAGCCATCCTTACTGCGCTTCGATTGTGTGCGTACTGCTGCAATATTGTTAACGTGAGTCTTGTAAAACCTTCTTTTTACGTTTACTCTCGTGTTAAAATCTGAATTCTTCTAGAGTTCCTGATCTTCTGGAGATATCATCAGCGAGCTACCATCGTCCGACTAAAGTCT
+
87-/+/8;@@@?=?666>CCCCC>;;;99:44.5:=<7>B@B@BBACB@@=@AA@AA.<5:?=?2:49@@<<@>8<>9@====+=>=4<?<<055<>7>6625:.55;;:B>@BAB@>;:49==;>8?A@@@BBA=AA@@:@BA999@@?@AABBB@A;A;;6:?>B:@@A@@@@==9=9999*57<559999(9=9==,9::9@>>955.555&554996;8<D?999955>8<8<=>?<A9;;C?@@:;:BACCBBCCCAAABBB<A;;<AA>ABBCCG=BCFC
@ATNG8:00711:05765
GATGGTAGAGTATCATGTGTATCTCCAGAAGATCAGGAACTCTAGAAGAATTCAGATTTTTAACACGAGAGTAAACGTAAAAAGAAGGTTTTACAAGACTCACGTTAACAATATTGCAGCAGTACGCACACAATCGAAGCGCTGTAAGGATGGCTAGTGTAACTAGCAAGAATACCACGAAGGCAAGAAAAAGAAGTACGCTATTAACTATTAACGTACCTGTCTCTTCCGAAACGAATGAGTACTATAGACTATCTGAGACTACCATCGAATGAGGTTAGTCT
+
6;;;=A@@BBDBCCCCBBCDDBBCC?C;;8;BAABC@C?BCCDCDC@BB@B@BAA::9::*:?ABCGBBBBAAA8A@:;;;;*;9454955&5995;BA@BBBBC?B?@@<@AA?BCBCCBBBBBEDDCCBB?BDDC?ABCCDCCC@B?B;;:;CCDDBBA@DDCCBB?BB?BBB@AAAB>A>??;?AAAA3BB?BAAABDBBB>?;?C==8=9==@AB?BBBBBCC@C@DEI?BCB?BBBECCBBABB@??BA9;;BAAACCCC@B9::A<@B;;6:3:;@@@
@ATNG8:00711:05807
GATGGTAGCTCTGCTCTGACTCTCGTACTCATTCGTTTCGGAAGAGACAGGTACGTTAATAGTTAATAGCGTACTTCTTTTTCTTGCTTTCGTGGTATTCTTGCTAGTTCACTAGCCATCCTTACTGCGCTTCGATTGTGTGCGTACTGCTGCAATATTGTTAACGTGAGTCTTTAAAACCTTCTTTTTACGTTTACTCTCGTGTTAAAAATCTGAATTCTTCTAGAGTTCCTGATCTTCTAGGTCTACGCTCGTCGCGCTACCATCGAATGAGGTTAGTCT
+
::<>@DDCCCBBBBBCCCBBBCCCCBBBBCBB?BBBB=AC@C=BBDDDDD?BBBED?D?DDBB=BACDCCCBBCD?CCCCC1CC?CBCB>CCDD?BBD@EE>BBBBBB@CCDCCCC@BBB@C@CCDDBBBC?CCCC?CCCCBBBCCCCCCBCBB@CBB?BCAD?BACEGCJEGJ>CCC=C?C<;;;;;*;BBCG=BBDDDEBA@A<AAAB0BCBCB@B@DC?BBDCBCB@C@DCCBCB?BAAB=ABBBBCCCCCCCBBBBBBB?BBAAA@BBBB?B?BBCAA
@ATNG8:00713:05807
GATGGTAGCGCGACGAGCGTAGACCCAGAAGATCAGGAACTCTAGAAGAATTCAGATTTTTAACACGAGAGTAAACGTAAAAAGAAGGTTTTACAAGACTCACGTTAACAATATTGCAGCAGTACGCACACAATCGAAGCGCAGTAAGGATGGCTAGTGTAACTAGCAAGAATACCACGAAAGCAAGAAAAAGAAGTACGCTATTAACTATTAACGTACCTGTCTCTTCCGAAACGAATGAGTACAGAGAGTACGATATGTCTACATCGAATGAGGTTAGTCT
+
?<B>?DDCBBBBBBCCCCCCCCCCF>BCC@CCECBB?B@CCCCCCC@CC?B?BBBBBCCC3C?BBCCBBBBBBB9A>:;;;;*;C>B=BBB9CCC@HCCCCCCCC?C?BA?BBB?BABBCCDBBBBBCBBBB@BBCC?CAACBBCC?C?CBC?CCCCBBCC?BABABB@BB?>>?@BBBBE>B??9==<<>.?A?BBB>A@@@A=D;@@AA<?<?ABBB?BCCAADD@C?BBB<AAA>ABBABBBBBCCCCCBBAACABBB><<>A>==A<;;<A=A<@@???
@ATNG8:00672:05830
GATGGTAGAGAGAGCTCTCTCATCGTACTCATTCGTTTCGGAAGAGACAGGTACGTTAATAGTTAATAGCGTACTTCTTTTTCTTGCTTTCTGTGGTATTCTTGCTAGTTACACTAGCCATCCTTACTGCGCTTCGATTGTGTGCGTACTGCTGCAATATTGTTAACGTGAGTCTTGTAAAAACCTTCTTTTTACGTTTACTCTCGTGTTAAAAATCTGAATTCTTCTAGAGTTCCTGATCTTCTGGGTGCGCTACAGTCTCTCTACCATCGAATGAGGTTAGTCT
+
::;??BDCBBAA@CB@BACECCEA?@;;;CBA=A@BB=BB?B>BBBBB@@=@@AAA=B6::??7;@CBABBA@=@<79333$3749;;;1373@C8CBD?AB>???A??;@@@88;@A=A@A<@:<;979;;;:?@AA<ACAAA??>>>A???@??;:;;;>@=A=AAAAA???A4:88989(84<1::===/>A@BA7>;=;>@?AA>1////(////=171;>=????@@A<>;>@@A??<??AA:AA>>>@A??@===AABB??<=:::D>>==?<A<@@@==
@ATNG8:00675:05832
GATGGTAGTGTGTCTCTGAGAGTAGTACTCATCGTTTCGGAAGAGACAGGTACGTTAATAGTTAATAGCGTACTTCTTTTTCTTGCTTTCGTGGTATTCTTGCTAGTTACACTAGCCATCCTTACTGCGCTTCGATTGTGTGCGTACTGCTGCAATATTGTTAACGTGAGTCTTGTAAAACCTTCTTTTTACGTTTACTCTCGTGTTAAAAATCTGAATTCTTCTAGAGTTCCTGATCTTCTGGGTCTCTCTCTCACGCACTACCATCGAATGAGGTTAGTCT
+
@<B>?A=D:;6>?B@<ACCCCCAAAB@@>@000???8@C@C?CBBCCBB=B@@AD>C?ABBB@B@FEBB;<959.55:::(;;7;=>G7>BCC@E::76?469CBCC@DDDCCBBB?@@BAD@B@A;;;;;4;A::29@@ACC@@@BBBCCDBB@BBBADD@D@DBBCCBBAA9;;CDD;C9;9;BCCC5CCCBH?DBBCICDAA@4;;;;*;@B;;7;=BB=BB;;<@@<@?ACCDCC@CBCC>CCCCBBCCJEECAAA;;;B@BB@@@:@@;;5;5;@;;;
@ATNG8:00686:05840
GATGGTAGCAGACGTGACAGAGCGCCAGAAGATCAGGAACTCTAGAAGAATTCAGATTTTTAACACGAGAGTAAACGTAAAAAGAAGGTTTTACAAGACTCACGTTAACAATATTGCAGCAGTACGCACACAATCGAAGCGCAGTAAGGATGGCTAGTTTAACTAGCAAGAATACCACGAAAGCAAGAAAAAAGAAGTACGCTATTAACTATTAACGTACCTGTCTCTTCCGAAACGAATGAGTACGATGAGAGAGCTCTCTCTACCATCGAATGAGGTTAGTCT
+
ABCC?CCBBBBBCBCBCCEBBBCBB@CCEAAAAB@@=@?BBBBBCB@BB@B@BBBBBBBB3B?BBBBBBBC???5>@;;;;;.9B?D;AAA9BCFBCCCCCCC;;;;ABB@CCC@CCCBBBCCCCBBBBABB?BBBC?CBCBCBBA?C@D:;:;CCCCD<A?ACCBBB@AA>ABB@BABBC>998;999999%9837=8>=>BA<>;@<;BB9@<?:??A?CB???@@<A=AAA;A@A<?<<<000<<<@BCAAACCBA??>@AAA>BABBB@BBBB@B?BAA=;
@ATNG8:00687:05846
GATGGTAGCTCACGTACGTCACACGTACTCATTCGTTTCGGAAGAGACAGGTACGTTAATAGTTAATAGCGTACTTCTTTTTCTTGCTTTCGTGGTATTCTTGCTAGTTACACTAGCCATCCTTACTGCGCTTCGATTGTGTGCGTACTGCTGCAATATTGTTAACGTGAGTCTTGTAAAACCTTCTTTTTACGTTTACTCTCGTGTTAAAAATCTGAATTCTTCTAGAGTTCCTGATCTTCTGGGTGTATCAGCGAGTATCTACCATCGAATGAGGTTAGTCT
+
BCDD?CBBCBBBAA<@666@CDDCBBCBBCDCACBBB>FCADACBBCCCC@CCCCC?B@BFBB@B?BBCCBBCBA=@>=>=.?@?ABCC>BCBB@CBB>AA@BAAC>><?BBBCCCC?CCC>A?AAA===AA<AA@@:>=A<==>=A@???:::<8<=>:==:==??@A??>>>=@@@BB5A<@888777(8=>?A9>>?@AAA:;:4::::*9;;;A>D=??;@BBA;;;:=9==>::</--;=.---@@===BB>>>?@AA>>8><<:;5:>??<?<>><;;
@ATNG8:00692:05848
GATGGTAGCACACGAGATCTCATCGTACTCATTCGTTTCGGAAGAGACAGGTTCGTTAATAGTTAATAGCGTACTTCTTTTTCTTGCTTTCGTGGTATTCTTGCTAGTTACACTAGCCATCCTTACTGCGCTTCGATTGTGTGCGTACTGCTGCAATATTGTTAACGTGAGTCTTGTAAAACCTTCTTTTTACGTTTACTCTCGTGATTAAAAATCTGAATTCTTCTAGAGTTCCTGATCTTCTGGCGCTCTGTCACGTCTGCTACCATCGAATGAGGTTAGTCT
+
568:;==0554554;9=:5566554=;@?BCD@CBBB>BC?D:=:ACBBC;;:;CC?D?BGCE@B@BBBBBBAAA?@@@@>,@=<>?BE>BDCC@CAA=???AACCDC?BBBDD@@@?BBB@B<>@@CC???<AB@@:==AAAA>???A>>>>>>6;;A=@@<@<BBBAAAAAA<AAA@A5@;>5;;===/>A@@@:@A==9<------3977(63539272--(----8884;5888888*..7.33598===@@@@@ACAAAAB<B????=@A??<?<@CBBB
@ATNG8:00694:05855
GATGGTAGCTCTGCTCTGACTCTCGTACTCATTCGTTTCGGAAGAGACAGGTACGTTTAATAGTTAATAGCGTACTTCTTTTTCTTTGCTTTCGTGGTATTCTTGCTAGTTACACTAGCCATCCTTACTGCGCTTCGATTGTGTGCGTACTGCTGCAATATTGTTAACGTGAGTCTTGTAAAAACCTTCTTTTTACGTTTACTCTCGTGTTAAAAATCTGAATTCTTCTAGAGTTCCTGATCTTCTGGTATACACACTCGCTCGCTACCATCGAATGAGGTTAGTCT
+
::<<@B<AA@;;BBDDBBBD;;;BBBBBAD;;:;CDD=CB:;8;A@@@CC?BBB<<<,;=@@5949GCBCAA00/:399999(///)4:::4<@B>=B@A:>@69:;;DD@BBCCDDDH@BBB>B?BBABAA@@<@AAA=BBBBCB@@AAA@BBBAA>@AA?BC@H?AAAABBCBB>C;;;<<*;=C;AABCC5CCGDG?C;<9AA=;5524444$4>:9;7;?CC@BB@@@@A=A?BBBBAA?@AHACCCBBBCCBCCCAAAAAACC?BBAAB=@@AD?B?BCBBB
@ATNG8:00695:05855
GATGGTAGTATAGAGCTCTACATAGTACTCATTCGTTTCGGAAGAGACAGGTACGTTAATAGTTAATAGCGTACTTCTTTTTCTTGCTTTCGTGGTATTCTTGCTAGTTACACTAGCCATCCTTACTGCGCTTCGATTGTGTGCGTACTGCTGCAATATTGTTAACGTGAGTCTTGTAAAACCTTCTTTTTTACGTTTACTCTCGTGTTAAAAATCTGAATTCTTCTAGAGTTCCTGATCTTCTGGTGAGATATGCATGATGCTACCATCGAATGAGGTTAGTCT
+
<<<>@CAAABBBEDBB9;;CABBBEEBBBCBB@BCCD>BC?B>A@CBBFD@CCCCB?B@CBA@?BACCCBBCA?A?BCCCC1@A?ABAB=BBBB@BBB>BB?>>?BBB?BBDCC>>>9>AA0535?>>>>AA;@?AA:><??>@@@@@@@@@@@A=@@@<@@=@<??????A??:>;;;;/:9=7;<==>='=>6670798//.9889-5555'2577>;?7;>6::>@>=>=A<@@@CCB6;;B>>>>?@AAA>?>AAA>><>@@<@:::A===><;?89::>>
@ATNG8:00699:05810
GATGTAGAGAGACTGTAGCGCACCCAGAAGATCAGGAACTCTAGAAGAATTCAGATTTTTAACACGAGAGTAAACGTAAAAAGAAGGTTTTACAAGACTCACGTTAACAATATTGCAGCAGTACGCACACAATCGAAGCGCAGTAAGGATGGCTAGTGTAACTAGCAAGAATACCACGAAAGCAAGAAAAAGAAGTACGCTATTAACTATTAACGTACCTGTCTCTTCCGAAACGATGAGTACTGCGTCTCACTCTCGCCTACCATCGAATGAGGTTAGTCT
+
<<<>BCCCCCCABBCCCCCCEEDD=CCC@CDDDBB?B@CCCBBCB@AA?A?AA?89999)9?BCBABCBBAA@:???@@@@0@A=A5;;;.;CC?ABCCCCDBA?B@CC@CCC?CCDCCBECCCCEFCBBB?BDBB?BBABCACA?C@CAB?BBBACCAA>A?AAAA?CC?BBC>ABCDC>BBB?BCCCC3CB>BA@@B@@@>:><A@@@<A:>?ABB@CBAAADC?B?BDD=BAABBBBAABDCCCCCBBBBBBBBBB?CCC?BBCCC?BB@?<??BBBAA
@ATNG8:00699:05824
GATGGTAGACATATCGTACTCTCTGTACTCATTCGTTTCGGAAGAGACAGGTACGTTAATAGTTAATAGCGTACTTCTTTTTCTTGCTTCGTGGTATTCTTGCTAGTTACACTAGCCATCCTTACTGCGCTTCGATTGTGTGCGTACTGCTGCAATATTGTTAACGTGAGTCTTGTAAAACCTTCTTTTTACGTTTACTCTCGTGTTAAAAATCTGAATTCTTCTAGAGTTCCTGATCTTCTGGGTCTACGCTCGTCGCGCTACCATCGAATGAGGTTAGTCT
+
AA<<?BBCBCCCBBBDCBBCCCCCCDBBBEBB@BCBC=BB?B@CCDBB@@>@CA?A<A=ABBB@B@DBAAABBBB?BCBBB+BB?B77498989A>>;>C=?@?FDC@BBBBA?>>9==>=?<>@A>>>>><@@@A5::::A@@AA@@@<<>>@<<>=:>=4:7;???@AA@@8;;AAA/=8=6;;BBB/AA=>>8=>>?==>>>A=ABAA/AAAAD<A<@@<>>>AAAA=B<>>>@AE8;<@@:????>>>?>======;;;C<@>>>B<>>>D=D:==AA?
@ATNG8:00703:05827
GATGGTAGGCGAGAGTGAGACGCAGTACTCATTCGTTTCGGAAGAGACAGGTACGTTAATAGTTAATAGCGTACTTCTTTTTCTTGCTTTCGTGGTATTCTTGCTAGTTACACTAGCCATCCTTACTGCGCTTCGATTGTGTGCGTACTGCTGCAATATTGTTAACGTGAGTCTTGTAAAACCTTCTTTTTACGTTTACTCTCGTGTTTAAAAATCTGAATTCTTCTAGAGTTCCTGATCTTCTGGTATACACACTCGCTCGCTACCATCGAATGAGGTTAGTCTATCACCGACTCCCATA
+
99;;?CCD@ABBCCCC@@@A?@;;AAB@BC;;;;BBF>CD@D:;99A>AB?BB?@@?B?AADL?A?@DBABA@9?8<>=??.?A?AAAA<@ABB8::A?AB@ABBAA@<??>?BBBB?BAA=B=AA>;;:@A=B>>>7;;??AA????C==888>9=<<39:7<8<<=@@@@AG:==BBB1=7=7:::;;.;AADF7;;@898<:555(6;;</=888A:@<@@<@@@@>>?3818=====<@@@=AA===@@>>>>>>@;=///=9==;;70---3)-)-3399977--(--33880977
@ATNG8:00706:05847
GATGGTAGCACGACACGACGATGTGTACTCATTCGTTTCGGAAGAGACAGGTACGTTAATAGTTAATAGCGTACTTCTTTTTCTTGCTTTCGTGGTATTCTTGCTAGTTACACTAGCCATCCTTACTGCGCTTCGATTGTGTGCGTACTGCTGCAATATTGTTAACGTGAGTCTTGTAAAACCTTCTTTTTACGTTTACTCTCGTGTTAAAAATCTGAATTCTTCTAGAGTTCCTGATCTTCTGGTAGAGCGTGCATATATCTACCATCGAATGAGGTTAGTCT
+
CCCD@DBAA@A?CCDC999666CBBBCCCCBB@BCDE>CCAC@CCCBCCD@CCCBB=B@AAAC?C@DDC@AAB=B?BBBBB3CC?C???:?BBBAABB@BB<>>?CCD@BBBABBBA>AAA<=7>AAAA999;@?BA<AAAA@@@@@@C@@@<=><@@@;@A=C=AA??@AAAA:>?ADD5@;@<AAAAA/AA=;=0668///=;;=3:::;.;AABC<A:>>=BBAA>>>;><>A@@@A8;:><>BB>=<???@AAA?>?AAAA:@@@>@<><<><>;>@;;;
@ATNG8:00707:05853
GATGGTAGATATATGCACGCTCTACCAGAAGATCAGGAACTCTAGAAGAATTCAGATTTTTAACACGAGAGTAAACGTAAAAAGAAGGTTTATACAAGACTCACGTTAACAATATTGCAGCAGTACGCACACAATCGAAGCGCAGTAAGGATGGCTAGTGTAACTAGCAAGAATACCACGAAAGCAAGAAAAAGAAGTACGCTATTAACTATTAACGTACCTGTCTCTTCCGAAACGAATGAGTACGAGAGAGCACACGTGTCTACCATCGAATGAGGTTAGTCT
+
;C>>9==>DAA=@B@@666<<==BC><<=;??969@7?;??A@AAB@CC?@=@A::9CCC3B?BAABBBECBBC;@?;;;;;);;54255)595569>><B=BCBB>A=B@9?999>>?>@<BBBBBBA@ACB@BDDE@CCCBCDBB?B?CCC@BABB@A@C@BB?@?D?CC?CBC?A@9992:BA<??BCB3BB?999EDCA@@7;6;:AA=A=??C@@=AAA;;:>::.49858:<7;;;@@@AB<<88733<@@@BBB@AA;;5:////566556;58=655
@ATNG8:00709:05833
GATGGTAGACACGTGTGCTCTCTCGTACTCATTCGTTTCGGAAGAGACAGGTACGTTAATAGTTAATAGCGTACTTCTTTTTCTTGCTTTCGTGGTATTCTTGCTAGTTACACTAGCCATCCTTACTGCGCTTCGATTGTGTGCGTACTGCTGCAATATTGTTAACGTGAGTCTTGTAAAACCTTCTTTTTACGTTTACTCTCGTGTTAAAAATCTGAATTCTTCTAGAGTTCCTGATCTTCTGGAGATATCATCAGCGAGCTACCATCGAATGAGGTTAGTCT
+
::<<9ABCCCDCC>C;9;=>B>BCCCCBCDGGAECCD>CC>B>A@@@BBB?ACC<::;@DBCB@C@CCCCCCAAA>BA@A@1?:6:;?<6BA??=?90)/9)///6995:?>>BABA?>?A;>;>AA=;;;;;>==:17///:99==?=====>?7;:@=@@=A=A?==<>::9;=>=A@2>:@7<<<<<+==:991:::///9:;=18888(7==>=;?:>=<BA@@@@@<>:>BBBBB<@=<69::<<AA>>>>@@>??>>>?<;;;@;69://,/59:@<>
@ATNG8:00710:05844
GATGGTAGAGAGACTGTAGCGCACCCAGAAGATCAGGAACTCTAGAAGAATTCAGATTTTTAACACGAGAGTAAACGTAAAAGAAGGTTTTACAAGACTCACGTTAACAATATTGCAGCAGTACGCGCACAATCGAAGCGCAGTAAGGATGGCTAGTGTAACTAGCAAGAATACCACGAAAGCAAGAAAAAAGAAGTACGCTATTTAACTATTAACGATACCTGATCTCTTCCGAAAACGAATGAGTACGAGAGTCAGAGCAGAGCTACCATCGAATGAGGGTTAGTCTA
+
:<<<7;;<===;;;;>===;;;<<<4<<<9=@=@99045:>944<<.33-3-33333333$3-38333333333(3999:;.9<49.555&5>?:@@>=<55543939:.444.48:=?==??==?<@@CC;C>@@<?>=8998;9=384A<?;;;////)/66688788:=D>7;;:88-5553255567%8995855555222'2.558:3815.....(.55332226;48887&...(----..44-..3333589=8677555515559837:444(/)/:////
@ATNG8:00671:05899
GATGGTAGCTCACGTACGTCACACGTACTCATTCGTTTCGGAAGAGACAGGTACGTTAATAGTTAATCGTACTTCTTTTTCTTGCTTTCGTGGTATTCTTGCTAGTTACACTAGCCATCCTTACTGCGCTTCGATTGTGTGCGTACTGCTGCAATATTGTTAACGTGAGTCTTGTAAAACCTTCTTTTTACGTTTACTCTCGTGTTAAAAAATCTGAATTCTTCTAGAGTTCCTGATCTTCTGGAGATACACATGATACTCTACCATCGAATGAGGTTAGTCT
+
BAA>?CCDBBBBAAAGBCBCBCCDCCAAADCC?BCDD>CC@C@CDCCCBB?BDBAA>A@BBCC?C?ACBCCCC?CCCCC3CB>BBBB>BDBB>ABB?BC799BBBB@BBBBBBBB?BBB?B@DAAABBBA>CBCB@BBCBB>AA?@??AAAAA;=?>;@@888:BBAAA@@@9>9:;;-;9?9>===</<:<<=6=>==???@@>499799';==AB?B=::78A@AAAA=@=AABBCC?BBB>BBBAAAA@A@AABBBBBCAB??>?AA<?;;=8<;A==>>
@ATNG8:00676:05867
GATGGTAGGCGACATACATACGCGCCAGAAGATCAGGAACTCTAGAAGAATTCAGATTTTTAACACGAGAGTAAACGTAAAAAGAAGGTTTTACAAGACTCACGTTAACAATATTGCAGCAGTACGCACACAATCGAAGCGCAGTAAGGATGGCTAGTGTAACTAGCAAGAATACCACGAAAGCAAGAATAAGAAGTACGCTATTAACTATTAACGTACCTGTCTCTTCCGAAACGAATGAGTACGATGAGAGAGCTCTCTCTACCATCGAATGAGGTTAGTCT
+
>;AC7;;A=AB<<A=EDC>CA@ABB?C@B=AAAABC7;5;;:49:;.44.4.38455999(9.69;A;@@599=5==99999$9<7<8@>>0>6616?6;9@@AB?B@BB?BAA=@@AAABAAAABBBBB;;8;CBD@CBBBDDCD?C?C;;:;CCCCBBB?CCDCCB@??<?@@;>?999+9993::39A397;8=@==@BBD=A=@@>@;?=;:;>@;;;9==9=:=8>==6=9948=<=>>@A@988@B@@@B@@@@????>9=999::A?780808:@@?
@ATNG8:00682:05885
GATGGTAGCTCGCTGATGATATCTCCAGAAGATCAGGAACTCTAGAAGAATTCAGATTTTTAACACGAGAGTAAACGTAAAAGAAGGTTTTACAAGACTCACGTTAACAATATTGCAGCAGTACGCACACAATCGAAGCGCAGTAAGGATGGCTAGTGTAACTAGCAAGAATACCACGAAAGCAAGAAAAAGAAGTACGCTATTAACTATTAACGTACCTGTCTCTTCCGAAACGAATGAGTACTGTATCTATGTGTGCGCTACCATCGAATGAGGTTAGTCT
+
>@>:7<<ACCCCCBBBBCCCC@AACACCCABBBC@@=@?AABBBBC>@@?B?AB???BBB1C?CCCBBBCC><;3;>:;;;.;B>B=@AA7A@A=AA<;=HEEF@D@BB@BBB?BABCCCCCBBBBCCCCB?BCCF@BBAAACBB?B?A@@>ACCCBBAB?BBBBCB?BB?BBB?CC???8;>?:?@@AA2AC@CCBBCBB??<?688BB=A<@>BAA>ABAAACC@F?BBB>CCF>??ABCCBBBBBBBAAAAABBB??;?;;6;?AAA;;@@B?BABB?@?
@ATNG8:00688:05900
GATGGTAGCATCATGCATATCTCACCAGAAGATCAGGAACTCTAAGAAGAATTCAGATTTTTAACACGAGAGTAAACGTAAAAAGAAGGTTTTACAAGACTCACGTTAACATATCAGCAGTACGCACACAATCGAAGCGCAGTAAGGATGGCTAGTGTAAACTAGCAAGAATACCACGAAAGCAAGAAAAAGAAGTACGCTATTAACTATTAACGTACCTGTCTCGTTCCGAAACGAATGAGTACGATGAGAGAGCTCTCATCTACCATACGAATGAGGTTAGTCT
+
5CCC?CC<<<BC@@;;;99559///4://)///5@=8=8::9//)/959;6:6::555==>+<6:<:::<986693////;;;)<<,605=<+<55.5555;<<::683------//5=;;;>><<;<?A<A0//3988//5<;5;855505:988<477(7;<<9<933,377188===6==B@BBA?A(8919773<7558,5.5??<394556559<<//////15(,,2/2,-(--57678;86666////.:962225/5327....;2655505/7>552
@ATNG8:00689:05888
GATGGTATATATCGCGTCGCTATCCAGAAGATCAGGAACTCTAGAAGAATTCAGATTTTTAACACGAGAGTAAACGTAAAAAGAAGGTTTTACAAGACTCACGTTAACAATATTGCAGCAGTACGCACACAATCGAAGCGCAGTAAGGATGGCTAGTGTAACTAGCAAGAATACCACGAAAGCAAGAAAAAGAAGTACGCTATTAACTATTAACGTACCTGTCTCTTCCGAAACGAATGAGTACACATCGTCGTGTCGTGCTACCATCGAATGAGGTTAGTCT
+
@?@A:@>CBBBBBCDFCCCBCBBB9>BB@BCCC;;8:;@ABCGCC=BC6;4:;;;ACCC1A9AC>><@A<<;:1<;;;;;;$9;7;2555&5:;5<C<BABBCB@CGDC@BBB@CBB@ABCCCCCCCCCBB@BBBB?BCCCCBBC@C?B@@>@BBBCBBC@BABCAA>BB@CEC;==@??8<;;8=?>>>.9:49AA>=97::4:5:;=>;@<?=BBA?AA@=>=@=@=ABF>CBB?@??BBABBCAAAC@BBBAA999>?>>C?CA???>A@@@>B=>>>99
@ATNG8:00695:05865
GATGGTAGCTCGCTGATGATATCTCCAGAAGATCAGGAACTCTAGAAGAATTCAGATTTTTAACACGAGAGTAAACGTAAAAAGAAGGTTTTACAAGACTCACGTTAACAATATTGCAGCAGTACGCACACAATCGAAGCGCAGTAAGGATGGCTAGTGTAACTAGCAAGAATACCACGAAAGCAAGAAAAAGAAGTACGCTATTAACTATTAACGTACCTGTCTCTTCCGAAACGAATGAGTACGTGTGACGTACGTGAGCTACCATCGAATGAGGTTAGTCT
+
44485:<CECCCCCCBBBCCCCCCC@CAA>ABBCBB?B@BCEBBBDABB?B@FBBBBBAB3B?CCCCBAAA999+8<>AAAA5AD?D4;;;.;AB?BCCCCBC@@;@@@@=@BB@CCBBBCCDFDCCCCCCB>@BBB@BBDBBBBB?C@CAA>BCCCBABC@BBBABB@CB@???<??@AA;ABA?BBBBB3BC?B?>>B@AAA<?;>>AA<@;@BDDD=AABBBCB?B?BCC?BBB<??CCCCCCBBBBBCBBBBBCCBBBBBB?BAAAC@BBAA>A?CBBAA
@ATNG8:00702:05869
GATGGTAGTATCTGTCTACGAGAGCCAGAAGATCAGGAACTCTAGAAGAATTCAGATTTTTAACACGAGAGTAACGTAAAAGAAGGTTTTACAAGACTCACGTTAACAATATTGCAGCAGTACGCACACAATCGAAGCGCAGTAAGGATGGCTAGTGTAACTAGCTAGAATACCACGAAAGCAAGAAAAAGAAGTACGCTATTAACTATTAACGTACCTGTCTCTTCCGAAACGAATGAGTACTACTCTCAGAGACACACTACCATCGAATGAGGTTAGTCT
+
8888=>9;5:999;566>>>><A;;8:CC6;;CA@@?B?;;;ABAB@CC@C?@@?9:99:'81;7898899//(///:::.9947)///&///)/////=5557:74949@@;?@@>:;9@<ABBDA@9945>?@=ACDABABB?B@DBC?BDDCCBBC?CCA@@?BBA?ABA177777(7;;5<?A@A,9938>;>AB88:;>5=???<@=??B;;8;CB?@?A==+00;5:00)0=@=ABB>>>AA@@@@@>=>BB>>>>>:<<?7716A?@;?89:A?A
@ATNG8:00711:05899
GATGGTAGTGTGTCTCTGAGAGTAGTACTCATTCGTTTCGGAAGAGACAGGTACGTTAATAGTTAATAGCGTACTTCTTTTTCTTGCTTTCGTGGTATTCTGCTAGTTACACTAGCCATCCTTACTGCGCTTCGATTGTGTGCGTACTGCTTCAATATTGTTAACGTGAGTCTTGTAAAACCTTCTTTTTACGTTTACTCTCGTGTTAAAAATCTGAATTCTTCTAGAGTTCCTGATCTTCTGGTATGACTAGTGTACTACTACCATCGAATGAGGTTAGTCT
+
:;;;<?A@CCCCCDBBBCCCCECBCDBBBBBB?ABBC;CC?C@BBBCBCC?CCDCC=B@CCCC?C?CCCBBBCCD@@@AAA1@@<A99989BDCACBC@CCCCCBBD@CCCCBBCC@CCD?C@CCCCBBBC?CCCC=BBBBCCCDCBBBBB?BB@BBB?CC@B?CBBCCCCBC?BBECC;C?B=@@@@@0@CBCC>CBCBBCBBBB=@@@@0@AABL@C@CC@CCCCCCC@C@CCCCCC@BBC@CCDCCCCBBCCCBCBBBBBC@CBBBB@BBBB@B@BCAAA
@ATNG8:00664:05934
GATGGTAGTGCGTGAGAGAGAGACCCAGAAGATCAGGAACTCTAGAAGAATTCAGATTTTTAACACGAGAGTAAACGTAAAAAGAAGGTTTTACAAGACTCACGTTAACAATATTGCAGCAGTACGCACACAATCGAAGCGCAGTAAGGATGGCTAGTGTAACTAGTAAGAATACCACGAAAGCAAGAAAAAAGAAGTACGCTATTAACTATTAACGTACCTGTCTCTTCCGAAACGAATGAGTACATAGATATACGTATAGCTACCATCGAATGAGGTTAGTCT
+
<><>?BCCCCCBBBBDECDCCCBBB=CCGIECCC@@?B?CBBBCBC?CC@D@DDAAACCC3C@BBAAABAA888*8<9<;;;);B=?5;;;*;BB?BBCBCCC;94;?@@=@CC?CCBBCBBCFCCCBBBCC?CCDF?BBBBBCBB@B@CCB?BDECC@@@?AFCBBA?CC?CDD<??BA@;><<999::99%9>;7:4A==BB@7:78>AC9?<?@BBA?AB@@?DA?A=:::5:BB?CCCBCBCBBBBBCBBBBA>=?:;;>;;5;AB??<?===9=:?AAB>
@ATNG8:00670:05956
GATGGTAGTGATACAGATCAGACACCAGAAGATCAGGAACTCTAGAAGAATTCAGATTTTTAACACGAGAGTAAACGTAAAAAGAAGGTTTTACAAGACTCACGTTAACAATATTGCAGCAGTACGCACACAATCGAAGCGCAGTAAGGATGGCTAGTGTAACTAGCAAGAATACCACGAAAGCAAGAAAAAGAAGTACGCTATTAACTATTAACGTACCTGTCTCTTCCGAAACGAATGAGTACCTCTCAGACGCTCGTCCTACCATCGAATGAGGTTAGTCT
+
AAAA?BDCCCBBCABBBCCCCCCCC@CCC?BBDD::7;;A@AAB?@<AB?A?CCAA@@=?.@=ABCBBA?A888+8?:;<<;.:@<<5;::*:BB?CBBBCDC::8;?AA>BCC@CDBCCCCCCCCCCCCCD?BBCC?A@CCBBBB?CACBB?BCBBBCBA?ABCBBC?BB?BBB<??A@@8@9:4:BDDF3BB@A???BCABB?@=@@@B<A=@@C;:8:C@@?BD?B@BBB=BBB?BBBBBBD?BBBBBB?@@BB@@BB<??B<>>>@B=@@>><>=@CBBB
@ATNG8:00672:05948
GATGGTAGGACGAGCGTCTGAGAGGTACTCATTCGTTTCGGAAGAGACAGGTACGTTAATAGTTAATAGCGTACTTCTTTTTCTTGCTTTCGTGGTATTCTTGCTAGTTACACTAGCCATCCTTACTGCGCTTCGATTGTGTGCGTACTGCTGCAATATTGTTAACGTGAGTCTTGTAAAACCTTCTTTTTACGTTTACTCTCGTGTTAAAAATCTGAATTCTTCTAGAGTTCCTGATCTTCTGGTGTCGTCTATCATGTACTACCATCGAATGAGGTTAGTCT
+
@AA>?CBB?BBCCCBBABBBCCCC?BBBBDCC@CDDD<@A?B?DCCCBBB?BCCCG>B=BCCC?C@GCCCCCCCC@@@@@@0AB?CCCD?CCBB@BCC@BB?BBBCDE@CCCCBCBC@DDD?B?CCCBCBBB?BBBB?CCBBCCCCCABBCCBAA?BCC?CD?B=ACCCBCBCC@CBBBB;B?D=::9:9*9B?@A=ACCCCCCCCC@BCCC5CBBBC@B@BC@CCCCBCA>A@DDCCCC=ABEABBCDCC@@@CCCCCCECCBB?BCCCC?BBBB?C@CCCCC
@ATNG8:00675:05915
GATGGTAGAGTATCATGTGTATCTCCAGAAGATCAGGAACTCTAGAAGAATTCAGATTTTTAACTCGAGAGTAAACGTAAAAAGAAGGTTTTACAAGACTCACGTTAACAATATTGCAGCAGTACGCACACAATCGAAGCGCAGTAAGGATGGCTAGTGTAACTAGCAAGAATACCACTAAAGCAAGAAAAAGAAGTACGCTATTAACTATTAACGTACCTGTCTCTTCCGAAACGAATGAGTACTGTATCTATGTGTGGCTACATCGAATGAGGTTAGTCT
+
CDDD@ABBBBBCCBCCCCCFCECCC@CCC@BBBCCC@C=@@CCCCC?BC@C@BBC;;;;;.:@DDBBCCCCAA@8@A;;;;;*;C>C?BBB8BBA>@CBCDDDDD?B?BB@BBB?CAAADCDDCCBCCCEA@>@CFF?BAA@CCCC@C>BBB?BCCCCCCC@ABAACB?BB>BBB777BBC;B><6;;;<=.=A=ABBBBBBFC?B=AAAA<A<AACCC@CCA@@BB=B?ABB>CCC@AAADCCCCAAACBCBB<>>8848BBBBCAAB@BB>><??@DCCB
@ATNG8:00680:05957
GATGGTAGGACGAGCGTCTGAGAGGTACTCATTCGTTTCGGAAGAGACAGGTACGTTAATAGTTAATAGCGTACTTCTTTTTCTTGCTTTCGTGGTATTCTTGCTAGTTACACTAGCCATCCTTACTGCGCTTCGATTGTGTGCGTACTGCTGCAATATTGTTAACGTGAGTCTTGTAAAACCTTCTTTTTACGTTTACTCTCGTGTTAAAAATCTGAATTCTTCTAGAGTTCCTGATCTTCTGGGCTGCGCTGATATGCGCTACCATCGAATGAGGTTAGTCT
+
AABB?CCC@DD?ABBBBBBBCCCC?BBBBCCCADBBC>BD?B@BBBBGBB@BDHGD?B?BCBB@C@CCCHCCBED@BAABA2BC@CCCD>@?AC@CCBBCB:;;BCBC@CBBCBBBC?BBB?B@CBBBA@@C@DE@A>ACCBBBCCCCCDBAA@@<@BB@CC@C>BACCBBCAA?ACCBB7B=A=AAABB0BJBBB>BBEBBBCB;;:;LEL5CBBBCADAAA?AMDDDA@?@?BCBBBB>@@BC=CAAA@BB@ABDCCCAAAAB9;;BCB?;<;D8;8;GFEG
@ATNG8:00682:05927
GATGGTAGCTCACGTACGTCACACGTACTCATTCGTTTCGGAAGAGACAGGTACGTTAATAGTTAATAGCGTACTTCTTTTTCTTGCTTTCGTGGTATTCTTGCTAGTTACACTAGCCATCCTTACTGCGCTTCGATTGTGTGCGTACTGCTGCAATATTGTTAACGTGAGTCTTGTAAAACCTTCTTTTTACGTTTACTCTCGTGTTAAAAATCTGAATTCTTCTAGAGTTCCTGATACTTCTGGCTCTCGTAGACAGATACTTACCATCGAATGAGGTTAGTCT
+
><<<>BAAA@?@==;<;;@BDA@@CDBBBCAA?ABBC=CC?A?BCCCHBC@BB@@@<@<@AAA>B>BBBAABBBB>AABBB3BC@BBBB=BCCF@BAB>AB8::A@@@=@BA@@A??=?AA=B@CB@B??;;7:A?>5::=<==????@@A@???:==>=@@=D=A@>;;;>>@=AAAAA5B=@:;;;;;*:=;;;3;<>>>???<=7<;<;+9886@<@<@C=??????@=A<A==///5676606,,,,,,,8888988666033....66268992949<999
@ATNG8:00686:05944
GATGGTAGGAGACACGTCGCACACGTACTCATTCGTTTCGGAAGAGACAGGTACGTTAATGTTAATAGCGTACTTCTTTTTCTTGCTTTCGTGGTATTCTTGCTAGTTACACTAGCCATCCTTACTGCGCTTCGATTGTGTGCGTACTGCTGCAATATTGTTAACGTGAGTCTTGTAAAACCTTCTTTTTACGTTTACTCTCGTGTTAAAAATCTGAATTCTTCTAGAGTTCCTGATCTTCTGGGCAGACTCTCACACGCTACATCGAATGAGGTTAGTCT
+
<:<<?><@=<<<<<>BA@>B===A<?;@;CCD>C<;;8;D?CACDDCCBB@BDCBA?C?BCC@C?BBDBCDB=B8A@<<<+AA8BBAA5=CCDACAA>AB?A@@BBA?BBBBBBBC?BBB?><A@AA@@@?;?AAD<AAAA>@@AAA@@@=><?;::;<>C=D=>==AAAAAB<@@@@@6@=@===<<<.=>@@A3;;=<=<A:;;=AAAA/>>???;?;>>=@@AA;;::=:=D@@;:7:@@@9=:::>>>A===>>>>>;;<ABCB;;;;A9=:>>?AB
@ATNG8:00686:05946
GATGGTAGGTGCACATGAGTGTATCCAGAAGATCAGGAACTCTAGAAGAATTCAGATTTTTAACACGAGAGTAAACGTAAAAAGAAGGTTTTACAAGACTCACGTTAACAATATTGCAGCAGTACGCACACAATCGAAGCGCAGTAAGGATGGCTAGTGTAACTAGCAAGAATACCACGAAAGCAAGAAAAAGAAGTACGCTATTAACTATTAACGTACCTGTCTCTTCCGAAACGAATGAGTACTGCGTCTCACTCTCGCCTACCATCGAATGAGGTTAGTCT
+
:>::7<;D?;9:B@@@CAAAAACBB@BBB@CBAAAA?B@CCBBBGE@BB@B=@@BDBBCB5BACBBBBBBBBCA8AA;;999$9<499;>>0===:=CBBBBBAA=@=@E?BBH=??:::@@A@A;;;@@<;4;:BA=BC@@ABAC?C?C;;7;AAABBBB?CA@@?A;??>A>?9887;>9>34/3=<<=+::6::::@BBBC?C?>>8<:>:<<CCC@BBCBBBE?A@@BB<B;;8;AAABBAAAA:;;@@A;;;AABC?BBB@BCCCB?AA;;5;:?;;;?
@ATNG8:00687:05917
GATGGTAGAGTACAGTGTAGTAGACCAGAAGATCAGGAACTCTAGAAGAATTCAGATTTTTAACACGAGAGTAAACGTAAAAAGAAGGTTTTACAAGACTCACGTTAACAATATTGCAGCAGTACGCACACAATCGAAGCGCAGTAAGGATGGCTAGTGTAACTAGCAAGAATACCACGAAAGCAAGAAAAAGAAGTACGCTATTAACTATTAACGTACCTGTCTCTTCCGAAACGAATGAGTACACATCGTCGTGTCGTGCTACCATCGAATGAGGTTAGTCT
+
CCC>?BAACCCCBBBCBBBDDEBBB?CED@CCCCCC@C?BBDCCCD@CB?A?BCCBBBBB3B?CCCADCCD@><3;>9:::;*;D>C?BBB:BCIFJCCCCCCCC?C@AA?BCD?BAAACCDEBBBCDCBBB=CDDD>AABBBBBC>C?BAA?ADCCA@@C?AACAAA?CC@AAA<??CCF>BBB?BBBBB3BB@C>>>C@>>>8=<>>AA<?<@AEBB?BCBBBBB?B>ACC>CCC>AACCCCCCCCCCCABBABBBA@??BBB?BBBBB?BBAA>A@CAAAB
@ATNG8:00692:05945
GATGGTAGTGTGTCTCTGAGAGTAGTACTCATTCGTTTCGGAAGAGACAGGTACGTTAATAGTTAATAGCGTACTTCTTTTTCTTTGCTTTCGTGGTATTCTTTGCTAGTTACACTAGCCATCCTTACTGCGCTTCGATTGTGTGCGTACTGTGCAATATTGTTAACGTGAGTCTTGTAAAACCTTCTTTTTACGTTTACTCTCGTGTTAAAAATCTGAATTCTTCTAGAGTTCCTGATCTTCTGGATAGCTACGCGATATACTACCATCGAATGAGGTTAGTCT
+
4448398<444:445<=;@ACCCBBB;95544.4333(4<6<7<<<<>>>;@ABB=:>9==65158655:<0//<8<=<<;(///)5999////:49/5.555)5;554;4;<>666@@:<==@B?BCAB;::>=@ABC89:ABBB@@>@?9455<7:??:==49.9>@996BC>=B@>@@-925.55>>>(;9555)59:556;;<<9>?>>+>;;;<472//)/-----93<7;;<==<0445.55556=<===55/7//////7:;===9<<::.4.45;;<
@ATNG8:00693:05920
GATGGTAGTGTCATATGATAGTGTGTACTCATTCGTTTCGGAAGAGACAGGTACGTTTAATAGTTAATAGCGTAACTTCTTTTTCTTTGCTTTCGTGGTATTCTTGCTAGTTACACTAGCCATCCTTACTGCGCTTCGATTGTGTGCGTACTGCTGCAATATTGTTAACGTGAGTCTTGTAAAAACCTTCTTTTTACGTTTACTCCCGTGTTAAAAAATCTGAATTCTTCTAGAGTTCCTGATCTTCTGGAGATATCATCAGCGAGCTACCATCGAATGAGGTTAGTCT
+
<;;<:B=BBBCCCECCCBBAABABCCCCAC;:5:AAA>BC@C@;;:A;=?:>=9555)5.5<9>.;2555>>6615<455555$5>?7@@AA7==<=9=9946>466@C>CACBBCCBBC@BBC@B?BCA@A@>@:ABBB?DDCAAACC@A@@CBCCD>;;;=@@?C?BC@;;:@@>=?999::':<@900000'000//)////;1////,/<<<=&;;<55.58==8=<<<<<;7<7:;:>?=<@@@:==>>CCBCCBBCIIAA@A@@=ABBBC>@ABB=A>CCCCC
@ATNG8:00695:05957
GATGGTAGATACTCGCTGATACACCCAGAAGATCAGGAACTCTAGAAGAATTCAGATTTTTAACACGAGAGTAAACGTAAAAAGAAGGTTTTACAAGACTCACGTTAACAATATTGCAGCAGTACGCACACAATCGAAGCGCAGTAAGGATGGCTAGTGTAACTAGCAAGAATACCACGAAAGCAAGAAAAAGAAGTACGCTATTAACTATTAACGTACCTGTCTCTTCCGAAACGAATGAGTACGTGTGACGTACGTGAGCTACCATCGAATGAGGTTAGTCT
+
9;;;@GA?BDCCDCBBCBCC>BBCC=B@B>B@@A@@=@>BBC@@@CACC?C??=>99888):8@;;0////:9;578;;>==*<>892:;;.;AA=@BBCACC==9=:;;9?CC@DC:;;@CCBCBBBBBAA=A;;;5:??@??>B?D@B9646><=BDDC@BBBBAB?AA?BBB>>==CA8=37/77899(9@=ABBC?>;??=@=@>>><A<@@AAA=@@@?==>7?4:9=4;83/3@=<BBB888>>DCCBBBBBAAA=>=B@@A@BB>878C=A>ABBBC
@ATNG8:00704:05955
GATTAGTATAGAGCTCTACATAGTACTCATTCGTTTCGGAAGAGACAGTTACGTTAATAGTTAATAGCGTACTTCTTTTTCTTGCTTTCGTGGTATTCTTGCTAGTTACACTAGCCATCCTTACTGCGCTTCGATTGTGTGCGTACTGCTGCAATATTGTTAACGTGAGTCTTGTAAAACCTTCTTTTACGTTTACTCTCGTGTTAAAAATCTGAATTCTTCTAGAGTTCCTGATCTTCTGGATACACTCATGTGCACCTACCATCGAATGAGGTTAGTCT
+
AAC@CCBBCBBCCCCCBBBBDDGCAACB;;7;BBC>DD@C@BBBCCCCB>BBAA=A=@@CB@D=@?BBCBBBA8:9:9:(9?<A>==:=BAC@BBB@BA=BAABBB?BBBCCBBB?@AA<?;>>>>==?A;AAAA6::>>>;=@A???A@@@A8<=A>>>:><AAAAA@@@@:>>@@A6@<@8<<<<2<>@@@:@;:;??;9:>18888(8::;;8<8;;5;===>>><@>FB@=>=<@=>:=BADDA><<>>@>>>A<;;=58///;666:>=A::;:==
@ATNG8:00709:05926
GATGGTAGTGATACAGATCAGACACCAGAAGATCAGGAACTCTAGAAGAATTCAGATTTTTAACACGAGAGTAAACGTAAAAAGAAGGTTTTACAAGACTCACGTTAACAATATTGCAGCAGTACGCACACAATCGAAGCGCAGTAAGGATGGCTAGTGTAACTAGCAAGAATACCACGAAAGCAAGAAAAAGAATTACGCTATTAACTATTAACGTACCTGTCTCTTCCGAAACGAATGAGTACTGCGTCTCACTCTCGCCTACCATCGAATGAGGTTAGTCT
+
CCCE?CBBCCCCCCCCCBBBCCCEE@BBC@CCCBBB?C@FBBABBC@BB?B?BCBABAAA2A?BBBBBBBC>>=7<>9;;;<*<C@B@CCF;CCCACBBCCCC@@?@ADC@BCD=AACC@B@DDBBBBBBCC?CCBB>BBCCBBBB?C@CAA>BCBBCBBD?A@BBCB?AA>BBB>@?BAA9A9939@?@@2AC?C599DBAAA8:8;AAC;=:>ECAA?BCA@?DG>A>AAA<BBC?BBBDDBBAAABBBBCBBBBBBBB?BCDACBBBB?BBBB?B@BCBBB
@ATNG8:00713:05923
GATGGTAGATACTCGCTGATACACCCAGAAGATCAGGAACTCTAGAAGAATTCAGATTTTTAACACGAGAGTAAACGTAAAAAGAAGATTTTACAAGACTCACGTTAACAATATTGCAGCAGTACGCACACAATCGAAGCGCAGTAAGGATGGCTAGTGTAACTAGCAAGAATACCACGAAAGCAAGAAAAAGAAGTACGCTATTAACTATTAACGTACCTGTCTCTTCCGAAACGAATGAGTACTGTATCTATGTGTGCGCTACCATCGAATGAGGTTAGTCT
+
4444.4499@A@ADBBBCBBBB;;;7;BB?BBCB@B>B=BBBAABC?BB>A@DDDBBAAA1?;??A>>?AA???8?@AABBB5AC@CCCED;DCC@BCCCDCB@@=@@AB@BCC@CBBBCBECCCCCCCCCC@CBBB>A@CCBBAC@D@C99;;BBEDCCC@DCA@AB?BB?BDC>AACCC>BBA?AAAAA2AC@BBCCCAABD<?:=>@@<A<??BBA?AC;;:AA?B?BBD;@::8:::DECCBBBBBABDBAACBB?>>A@A=>@@@B8<@::8:=@B:::
@ATNG8:00665:05983
GATGGTAGTATAGAGCTCTACATAGTACTCATTCGTTTCGGAAGAGACAGGTACGTTAATAGTTAATAGCGTACTTCTTTTTCTTGCTTTCGTGGTATTCTTGCTAGTTACACTAGCCATCCTTACTGCGCTTCGATTGTGTGCGTACTGCTGCAATATTGTTAACGTGAGTCTTGTAAAACCTTCTTTTTACGTTTACTCTCGTGTTAAAAATCTGAATTCTTCTAGAGTTCCTGATCTTCTGGGCTGCGCTGATATGCGCTACCATCGAATGAGGTTAGTCT
+
ACD>?CCCCCCBCCDCBBBCCCCCGCBBBC@@=@AAA9AA>B?BBBBB@D?AAACB?B@CBBB?A@CBBBBCBBA??????1?A?BBCC>CB==:=AA<AB>A?ABAA>ABBBFB??:?AA<A<AA?::;>>;?@??<>>???B>>>???A@@@A<@@@<@@<@<AAAAAAB>>:>>>BB5B<><>>AAA/??@@D:@>>>?>>>@@;?CDD/A???A<A=DA;AAAA???;@=AA@@@>58889.9///;;9:===@@@??>>>;>>>BE<===A<A<<;66/
@ATNG8:00674:05998
GATGGTAGCTATACGTATATCTATGTACTCATTCGTTTCGGAAGAGACAGGTACGTTAATAGTTAATAGCGTACTTCTTTTTCTTGCTTTCGTGGTATTCTTGCTAGTTACACTAGCCATCCTTACTGCGCTTCGATTGTGTGCGTACTGCTGCAATATTGTTAACGTGAGTCTTGTAAAACCTTCTTTTTACGTTTACTCTCGTGTTAAAAATCTGAATTCTTCTAGAGTTCCTGATCTTCTGGATAGCGACGCGATATACTACCATCGAATGAGGTTAGTCT
+
B<@=?BBBDDDCDB@@;CCECHCBAAA?@CAB?ACCC>CDAD?BACDBBB?CBBBA=A??::50925<@?@?BBC?BBDFE3BA=@???8>BBC@CCC>??=??BBCB?BEBBB@@C@BBD<><?A?@>:::;????:>=AB???AA@???>>>@<>>A<AA=A<AAAAAAA@@<>>>CB;B;>:====<+:;;;;1;;;;;;;;:@<@@@@/>A@@@=B687;>@?@A??<?;>A;77=-//:6::<@@@?=>===>>==A@@@9=////977;>:>188@;;
@ATNG8:00675:06007
GATGGTAGTATATCGCGTCGCTATCCAGAAGATCAGGAACTCTAGAAGAATTCAGATTTTTAACACGAGAGTAAACGTAAAAAGAAGGTTTTACAAGACTCACGTTAACAATATTGCAGCAGTACGCACACAATCGAAGCGCAGTAAGGATGGCTAGTGTAACTAGCAAGAATACCACGAAAGCAAGAAAAAAGAAGTACGCTATTAACTATTAACGTACCTGTCTCTTCCGAAACGAATGAGTACGTGTGACGTACGTGAGCTACCATCGAATGAGGTTAGTCT
+
=A@<?BBBBCDCCCCCACADDCCECADCC@BBBCCCAC@CGGCCCCACC@C@CCCABBBB2B?BAABBBBBBBB<ABABBBB2AB=?4;;;6;BDBCCCBCBCCC?C@@?>?BD?BBAABCDCBBCBAACCC>@ACC@BBBABBBC@B?AAA>@CCFCBBB?BCBBBB@BC??>?599?<<5=993::9:9:%0>:;0/0?9>@@7:78;==4=8=>BAA?ABAAAAA=@>?AA:ACC?BACBBBBDCBBBBBCCCBBBCBAACCC@DAAABAAA??;>=@ABBB
@ATNG8:00681:05977
GATGGTAGGCGACATACATACGCGCCAGAAGATCAGGAGCTCTAGAAGAATTCAGATTTTTAACACGAGAGTAAACGTAAAAAGAAGGTTTTACAAGACTCACGTTAACAATATTGCAGCAGTACGCACACAATCGAAGCGCAGTAAGGATGGCTAGTGTAACTAGCAAGAATACCACGAAAGCAAGAAAAAAGAAGTACGCTATTAACTATTAACGTACCTGTCTCTTCCGAAACGAATGAGTACCTCTCAGACGCTCGTCCTACCATCGAATGAGGTTAGTCT
+
;>@<@BDC@B:::CBB@BCABABBCACGC@CBCBCC?A@A@BBBBA>@@<@<@C@;;;;;);=@ABCBBBCAAB=B@@BCCC3BCAB@CIJ;JCC@CCCBA>@00,0=@@=@AB@BCBBBCDCCCCBBBBCC@CDDD>BBCBCCCC?C@CBB@BEDCCCBD@BBBCCB@AB>BDE9:9BA@8@>>;999989%9?<;?=BBBBBB>A>ABCC=B?==BBA>BC@@ACC@C@BBC>BBC@CCBDBBC?AAACAAABBBBCBA@;>?>9>???A=AA>>;>38:ABB
@ATNG8:00683:05969
GATGGTAGCGAGCGAGTGTGTATACCAGAAGATCAGGAACTCTAGAAGAATTCAGATTTTTAACACGAGAGTAAACGTAAAAAGAAGGTTTTACTAGACTCACGTTAACAATATTGCAGCAGTACGCACACAATCGAAGCGCAGTAAGGATGCTAGTGTAACTAGCAAGAATACCACGAAAGCAAGAAAAAGAAGTACGCTATTAACTATTAACGTACCTGTCTCTTCCGAAACGATGAGTACGATGAGAGAGCTCTCTCTAATCGAATGAGGTTAGTCT
+
:>?<=@<?;444499<<555559:;4;;;5:5544:5:5;=<8843-33-36:9:55555$5.55555<::555)5949494$44.4./::+7///66//5::99-4.4:6<44.49;9:;<===55665554:A@@?C@?@CA@@<>8<000>=9==<@8655???@CC@BBB>@@:99,9??>@@GFF0;;:00/=?BBBB?C?CABB@B>=>CAA<AC;;:5<8;499?6:45555::;==9=98=:97??@A<<>@@@;=878993386;6C<@@:
@ATNG8:00686:05979
GATGGTAGTAGTACACTAGTCATACCAGAAGATCAGGAACTCTAGAAGAATTCAGATTTTTAACACGAGAGTAAACGTAAAAAGAAGGTTTTACAAGACTCACGTTAACAATATTGCAGCAGTACGCACACAATCGAAGCGCAGTAAGGATGGCTAGTGTAACTAGCAAGAATACCACGAAAGCAAGAAAAAGAAGTACGCTATTAACTATTAACGTACCTGTCTCTTCCGAAACGAATGAGTACAAGATATACGTATAGCTACCATCGAATGAGGTTAGTCT
+
<<45;;CCDCBBCCEBCBCCCCCBB?BA@>ABCCBCAC<<<GDFFD@BB@B?BBCBBBBB2A?BAABBAAABBA;AAAA@@@0@B?C=AAA9BEF;;;ECBBBBC@BABB?BCC@CCCCCCCFBBBCCBBBB?BBBB?BCCCBBBC?A>B@@=@BBBBAAC?CCCCBB@BB?999499@@@8??A?@@AAA2AD?B@??CBAAB3838=>=8>;>@BBB@DBAAABB@B@BCB=BBC?CCCCBBBB?BBBBCBB>@AA>>>?>=:>A888=@@;;7;<ABB88
@ATNG8:00686:05998
GATGGTAGTATAGAGCTCTACATAGTACTCATTCGTTTCGGAAGAGACAGGTACGTTAATAGTTAATAGCGTACTTCTTTTTCTTGCTTTCGTGGTATTCTTGCTAGTTACACTAGCCATCCTTACTGCGCTTCGATTGTGTGCGTACTGCTGCAATATTGTTAACGTGAGTCTTTAAAACCTTCTTTTTACGTTTACTCTCGTGTTAAAAATCTGAATTCTTCTAGAGTTCCTGATCTTCTGGCGCTCTGTCACGTCTGCTACCATCGAATGAGGTTAGTCT
+
CDCC?CCCCCCAABDCBAACCCDDCCBBBCCC@CCCC<BD@D@@@@BCBC@AAABB?C?CBBA>B>BBBA@@BBB>BBCCC3BB>B<<>:>BBC@C@B?BB<@@BCBB?ACBBAA@A:@@@:@;=>>A?>>>9>AAA8<<>>>>>>@>>>>>>>?:?@A;CC;>9>??DA>>>>>9>DE6A:=6:9898)8=:99399;;<===::4::::);>@BB=E<=>:>@???@@<A<@@@=>>///=6//6>>=AAB>>><BBBBBDH@CCDBB?BC;;:;@CCCBB
@ATNG8:00688:05975
GATGGTAGTGATACAGATCAGACACCAGAAGATCAGGAACTCTGAAGAATTCAGATTTTTAACACGAGAGTAAACGTAAAAAGAAGGTTTTACAAGACTCACGTTAACAATATTGCAGCAGTACGCACACAATCGAAGCGCAGTAAGGATGGCTAGTGTAACTAGCAAGAATACCACGAAAGCAAGAAAAAGAAGTACGCTATTAACTATTAACGTACCTGTCTCTTCCGAAACGAATGAGTACTATGTAGAGCTCTATACTACCATCGAATGAGGTTAGTCT
+
/7::8?CABCB==AGBBBCC>C?@A:=?>9>666B=;?;A>=====;909=B<<=>>>>+?:=<=666:<555)5:99999'9939.444&5<<8<A<;??<>>9=554.55405>=<BBBCAAACCBBBE@BB@@=@?>>AA@A>A=A@@;>@A@???C?BBBBBB?BB>773.33777.77;1;<<<8'99288=<<==:;5:38755/5/57<<<9<<;:::9-3-333(3:94:;<<:?@B@@?BBC>=8999858888C:9>:9965773694;;/00
@ATNG8:00692:06000
GATGGTAGCACGACACGACGATGTGTACTCATTCGTTTCTGAAGAGACAGGTACGTTAATAGTTAATAGCGTACTTCTTTTTCTTGCTTTCGTGGTATTCTTGCTAGTTACACTAGCCATCCTTACTGCGCTTCGATTGTGTGCGTACTGCTGCAATATTGTTAACGTGAGTCTTGTAAAACCTTCTTTTTACGTTTACTCTCGTGTTAAAAATCTGAATTCTTCTAGAGTTCCTGATCTTCTGGACGACGCGCACTGACACTACCATCGAATGAGGTTAGTCT
+
CCDF@BBBB9:6CBCC@@A9669;BCCCDCCC@CCCC>CCDC?BBCBBBC@DECAA?A?BCBB>B@DDAA@DABB?A????/@A=@ABB<@AAA=B;;5;C7<;CCBCACHFHGCCC@BADAC@BBCCAA99;9DDF@CBBCCCCCCBBBDCCBB@CCD?CB?C?BBBBBBBCC?CCEEE;A=A=@@AA@2ABDCF=@@CCCCCCCC@CDED5CCBAA?A@CCBCCBDFCC>@?@CCCCC>BADACC9;:BABBA;:;BBCCCCC?BBCCD@BBBC@C@CC;;;
@ATNG8:00694:05962
GATGGTAGTGATACAGATCAGACACCAGAAGATCAGGAACTCTAGAAGAATTCAGATTTTTAACACGAGAGTAAACTGTAAAAAAGAGGTTTTACAAGACTTCACGTTTAACAATATTGCAGCAGTACGTACACAATCGAAGCGCAGTAAGGATGGCTAGTGTAACTAGCAAGAATACCACGAAAGCAAGAAAAAAGAAGTTACGCTATTAACTATTAACGTACCTGTCTCTTCCGAAACGAATGAGTCAGAGAGTACGATATGTCTACCATCGAATGAGGTTAGTCT
+
888:@@@ABBBCCCCCCDCCAAABB=@A<8</0///)/69@@;;/8599)/*/977:?>=+=8888;:>:8;:91/////////#/9:(333&39;288==7;87779072550.......5<<;;;<@@@@@??:@>AA=AB@A@A;;4;5:;?;?BA:::AA?BBBADC?CC?BBB=@@9::,887/778788%7</37/89??=9;7;3;7<88;5:9<55.5??995>8>299?5>><7;:;:=9=?>>:BBB???@@@@@@@BB@CCBCB>:78@8@<AA???
@ATNG8:00697:05998
GATGGTAGTCTCAGATAGTCTATAGTACTCATTCGTTTCTGAAGAGACAGGTACGTTAATAGTTAATAGCGTACTTCTTTTTCTTGCTTTCGTGGTATTCTTGCTAGTTACACTAGCCATCCTTACTGCGCTTCGATTGTGTGCGTACTGCTGCAATATTGTTAACGTGAGTCTTGTAAAACCTTCTTTTTACGTTTACTCTCGTGTTAAAAATCTGAATTCTTCTAGAGTTCTCTTCTGGTGTCTGATCTGTATCACTACCATCGAATGAGGTTAGTCT
+
BAA<>A<CDCCCBBCDBBBAACBCCCCCBBBC?CBCB=ABAB?BCCDBBC@CCCCEAC@BCDCAC@CCCBBCCCC?BBDDD3CC@BABB>BCDC@CCD?AA;;;BCCC@DBCBFCCC@CCC@C@BC???BBB@CCCC>AACABBBBDDDDCBABBADAA?AC@CACCBBBCC@A<ABBED;C?B?AABB@1@BACA=BCCBBBB@@@=ABAA2BBBBB>A?BB>BBCBBBB>;;;B>BAB?BBBBBCDCCAAACCFCBBCD@CBBCG@CCCB?B@BBBBB
@ATNG8:00698:06000
GATGGTAGTATCTGTCTACGAGAGCCAGAAGATCAGGAACTCTAGAAGAATTCAGATTTTTAACATCGAGAGTAAACGATAAAAAAGAAAGGGTTTTTACAAAGACTCACGTTTAACAATATTGCAGCAGTACGCACACAATCGAAGCGCAGTAAGGATGGCTAGTGTAACTAGCAAGAATACCACGAAAGCAAGAAAAAAGAAGTACGCTATTAACTATTAACGTACCTGTCTCTTCCGAAACGAATGAGTACGTGTGACGTACGTGAGCTACCATCGAATGAGGTTAGTCT
+
??=;::::9999:999;;<559??@6;=@=A@:949.4.44:44394997;7/////;;;+;1776988333;;;18333==<<;$333(33(3;;;$3/66.68//.32335'.(.32...05667?=BBCCCCCCCBA?AA@@=AAAACBBB@B@C;::;CCCBABCACCCBBB???;?BB:>>BDD<@>>;::9999%9@;>@ADBAAAA:=9=@@@:>;>EEBA?AB;;;AA?B?BBB=BAA>ABCBBBCCBAABBBBBBBBBDBCBBBB@CAAAC@BBBB?B@BBBBB
@ATNG8:00698:06001
GATGGTAGCTCACGTACGTCACACGTACTCATTCGTTTCGGAAGAGACAGGTACGTTAATAGTTAATAGCGTACTTCTTTTTCTTGCTTTCGTGGTATTCTTGCTAGTTACACTAGCCATCCTTACTGCGCTTCGATTGTGTGCGTACTGCTGCAATATTGTTAACGTGAGTCTTGTAAAACCTTCTTTTTACGTTTACTCTCGTGTTAAAAATCTGAATTCCTTCTAGAGTTCCTGATCTTCTGGACGACGCGCACTGACACTACCATCGAATGAGGTTAGTCT
+
>>>>@A<A@<<=;;;>BCCBBBB@@@AC;;;C?BBCB>BA@C@C;;;BBB?BC@A@?B@DBBC>A>AECCCAAAB@BBAA?1??:?>??:?CED@DDE?AA=???A@B???>BCDBB@BBC>A>ABA?;565;ACCA=AAA<=<7768>@>>??>18695;:;><::;==>>76126688+8(.(.5777'65533-598575::7727:=:)725.927(.)..3755...2626989>?777<5/////833///6:99//-990,,,,20,,/5373777>;
@ATNG8:00699:06005
GATTAGTGCGTGAGAGAGAGACCCAGAAGATCAGGAACTCTAGAAGAATTCAGATTTTTAACACGAGAGTAAACGTAAAAAGAAGGTTTTACAAGACTCACGTTAACAATATTGCAGCAGTACGCACACAATCGAAGCGCAGTAAGGATGGCTAGTGTAACTAGCAAGAATACCACGAAAGCAAGAAAAAAGAAGTACGCTATTAACTATTAACGTACCTGTCTCTTCCGAAACGAATGAGTACATAGATATACGTATAGCTACCATCGAATGAGGTTAGTCT
+
?::6>=0//8779B@@@B;559909;96;@BA9:497;?@>?>=.44.9.4<;33333$32345=<<A>==<177;;:::$:9398=>?2<<<7;?;?;A6699C===8=9924998;=>666>>>666B?9:6B?C><<<=>B@C=A;;7;AABBBBB?@??@==<00-/>:068377(3;</788999$99,378;:447;;====<>4>;=<;;:;@@?:98>8<8798.3;;6877>>>=>=;/////88/.266555993222662699959579///
@ATNG8:00702:05976
GATGGTAGCATCTGCATATCTCACCAGAAGATCAGGAACTCTAGAAGAATTCAGATTTTTAACACGAGAGTAAACGTAAAAAGAAGGTTTTACAAGACTCACGTTAACAATATTGCAGCAGTACGCACACAATCGAAGCGCAGTAAGGATGGCTAGTGTAACTAGCAAGAATACCACGAAAGCAAGAAAAAGAAGTACGCTATTAACTATTAACGTACCTGTCTCTTCCGAAACGAATGAGTACGTGTGCGACGTGTCTCCTACCATCGAATGAGGTTAGTCT
+
44:<9>EDCCBBBBBDBBBCCCAB@AEEAEBCCBB@BACCCCCCC@DD@C@CCBBBCCC3B?BBDCCCAA99939?ACDFE5CB@A?BCB=DBB>BBCCCDCBB?B@DD@CCC?ABBBCBBCFDEBBBBCC?BBBB@BBFCCCAA>B@CCC@CCCBBBBA?CCABBB@BB@AAA?AA???8???<ABBBB3BC@BAAABBABB7;7;?@@6;7;ACBC@DD@?@DC?B?CBB=B::79CBCFBBBBBCBBBBBC@?@@@A<@@B<AA====@C>>;>;?A?@?
@ATNG8:00703:06005
GATGGTAGTATAGAGCTCTACATAGTACTCATTCGTTTCGGAAGAGACAGGTACGTTAATAGTTAATAGCGTACTTCTTTTTCTTGCTTTCGTGGTATTCTTGCTAGTTACACTAGCCATCCTTACTGCGCTTCGATTGTGTGCGTACTGCTGCAATATTGTTAACGTGAGTCTTGTAAAACCTTCTTTTTACGTTTACTCTCGTGTTAAAAATCTGAATTCTTCTAGAGTTCCTGATCTTCTGGTATACACACTCGCTCGCTACCATCGAATGAGGTTAGTCT
+
@@C>@CCCCCBABBCDBBBCDCCCCCBCCFCC?BDDD>BB?B?BBCAAAC?CCBBB>B>BBBB?B>AAABBAABB?BBBBB2AA@CCDC>CBBB>BBC@CC=@@A@AA?BBBBBB@@;>?==A=AA==>A@@;@?==9=>AAAA<>?AA@@>==><>>?==>:<=AAAAAAA@@;?@?CC;D=A;::9:9)9>99:6;A@???A===<>AAA/A@@@D:?;=A<@@AA?>>:>;BDAA886:>@=AA><<@>@?>?@??>?@AAA;A?@@A<:::?<><>?<::
@ATNG8:00704:05993
GATGGTAGTCTCAGATAGTCTATAGTACTCATTCGTTTCGGAAGAGACAGGTACGTTAATAGTTAATAGCGTACTTCTTTTCTTGCTTTCGTGGTATTCTTGCTAGTTACACTAGCCATCCTTACTGCGCTTCGATTGTGTGCGTACTGCTGCAATATTGTTAACGTGAGTCTTGTAAAACCTTCTTTTTACGTTTACTCTCGTGTTAAAAATCTGAATTCTTCTAGAGTTCCTGATCTTTCTGGGTGTATCAGCGAGTATCTACCATCGAATGAGGTTAGTCT
+
@@@=.4444<:?;96<@@666A<<BCEDBB=A<;499)9;.516==B>AA<;<;;;8<8<<==5>:><?<<?<@@=;:99&4:38444)48996;=<59:)///7/5.5==;:;;;59:=0906=@@@999:B@=>4666>><::::///88;;6:9<854257::;BAD@9;::BDDF9C@CABABAA1@CCFC?CDC:965559.4444$4999;8<.945:444<55057:<94444(4455)5555;::;;;:555<<;5505:::=8;:?>:>:>>=::
@ATNG8:00705:05964
GATGGTAGTAGTACACTAGTCATACCAGAAGATCAGGAACTCTAGAAGAATTCAGATTTTTAACACGAGAGTAAACGTAAAAAGAAGGTTTTACAATACTCACGTTAACAATATTGCAGCAGTACGCACACAATCGAAGCGCAGTAAGGATTGCTAGTGTAACTAGCAAGAATACCACGAAAGCAAGAAAAAGAAGTACGCTATTAACTATTAACGTACCTGTCTCTTCCGAAACGAATGAGTACATAGATATACGTATAGCTACCATCGAATGAGGTTAGTCT
+
CCC>?CCABBCCCCBBBBDDFBBBB?CBC?CCCBBB?B@CCGCCCD?BB@C@CAA;;;;:*:?ABCCCCAB:98*7?9;;;;*;?>B?BCB9CCCACCCCCCC??>A?BB?BBC?BCCCDCCCBBBCCCCBB?CCDD<@?BCBB@@<@?A@<@@BBCDCCC?DDBBBC?CC@989=@@@@@:ABB?BCCCC2BB?B??;ADACA:><>>@@;>;=AA@?=?AAAAAA@B?BBB=BCB?BBBCCBBBCBBBAAAAA????AAAA@@;?@@BB;????=B<??;<;
@ATNG8:00707:06004
GATGGTAGCGCATATCAGCGCAGCCCAGAAGATCAGGAACTCTAGAAGAATTCAGATTTTTAACAAGAGAGTAAACGTAAAAAGAAGGTTTTACAAGACTCACGTTAACAATATTGCAGCAGTACGCACACAATCGAAGCGCAGTAAGGATGGCTAGTGTAACTAGCAAGAATACCACGAAAGCAAGAAAAAGAAGTACGCTATTAACTATTAACGTACCTGTCTCTTCCGAAACGAATGAGTACTGCGTCTCACTCTCGCCTACCATCGAATGAGGTTAGTCT
+
;;;;<?00<CFCBBBDCBBCCDCCC>CBC@CCCC@B>B>BBDCEDC@BC?B?BABAABAA0B?CC@CCCBBAAA=@BBBDDD1CC=B5;;;.;CC?DAAABCCCC?A?CD?A??>BBBBCDCCCBCCBBCBB?BCDE=@@BBBB987;@DBA?ACCCBBBB>AACBBB?BB?BCC>AAAED=>9979CDGD3??<?:99AA>;:5:8==<=8<9<<@;;6:@@ABCF@B????8?AA?CBBBBCCBBBC@@??????@CAB@B@?<?@@>?9>?9939:??@BB
@ATNG8:00711:05960
GATGGTAGTGTGTCTCTGAGAGTAGTCTCATTCGTTTCGGAAGAGACAGGTACGTTAATAGTTAATAGCGTACTTCTTTTTCTTGCTTTCGTGGTATTCTTGCTAGTTACACTAGCCATCCTTACTGCGCTTCGATTGTGTGCGTACTGCTGCAATATTGTTAACGTGAGTCTTGTAAAACCTTCTTTTTACGTTTACTCTCGTGTTAAAAATCTGAATTCTTCTAGAGTTCCTGATCTTCTGGCTCTCGTAGACAGATACTACCATCGAATGAGGTTAGTCT
+
??A=:B>CCCDDCCCCCCCDECBBBBBBBBC@CACC;AA=A@CCCCCBB?CBCDD@C@CCCC@C@CCCCCCCCFACCCCC1CC@BBCC>CCCC@BCCBHD?BBACCDBDCCCBBBE?BBC@C@CCCCAA@@>@CCC@CCBBCCBBCBBBC?@?@@CBA>AC=A?BBBBBECCB>B;;;;6;?C>BCCCC5CFCCC>AADDCCDCCC@CCCC5CBBCC@C?CC?CCCCCBB?B@CCCCCC?AAC?CCCBCBBBBCCBCBBBBBCC@BACCC@CCCC?C@CCA?@
@ATNG8:00711:06008
GATGGTAGAGTACAGTGTAGTAGACCAGAAGATCAGGAACTCTAGAAGAATTTCAGATTTTTAACACGAGAGTAAACGTAAAAAGAAGGTTTTACAAGACTCACGTTTAACAATATTGCAGCAGTACGCACACAATCGAAGCGCAGTAAGGATGGCTGTGTAACTAAGCAAGAATACCACGAAAGCAAGAAAAAAGAAGTTACGCTATTAACTATTAACGTACCTGTCTCTTCCGAAACGAATGAGTACATAGATTATACGTATAGCTACCATCGAATGAGGTTAGTCT
+
7///6<<<>>666>?;;;>B=?;;=166;6;;;;<=8<7;;=>;;;8<>0//(////////$/588:==<<<>==6=466>=<(55.54999+95616<<<<<;599)934425==9>;;;<<<@?56999=9=:=>>@495<894:=997444.444443/5///)/66389488833339:3:<<7::::;:%:=68858::788A5;5899>:?:65;BB?ABBBBBB?B:>>B=BA?7;3333339<>?77/7555222288999=499955/5555372.----
@ATNG8:00713:05971
GATGGTAGTATCTGTCTACGAGACCAGAAGATCAGGAACTCTAGAAGAATTCAGATTTTTAACACGAGAGTAAACGTAAAAAGAAGGTTTTACAAGACTCACGTTAACAATATTGCAGCAGTACGCACACAATCGAAGCGCAGTAAGGATGGCTAGTGTAACTAGCAAGAATACCACGAAAGCAAGAAAAAGAAGTACGCTATTAACTATTAACGTACCTGTCTCTTCCGAAACGAATGAGTACACATCGTCGTGTCGTGCTACCATCGAATGAGGTTAGTCT
+
CDCC?BBBBCABBCCBBCDCCCCC@CCC@CCBBBB@B@CEDBBBC@@@=@=@@@?@?@@.@?BBCBBA@A99929@???@A0@A=A?CCC<CCG@CCCCCCE@?>@?BB?BBC@CCCCDBCCCCCBBBCBC@BCBA?BCFCBBBC?C@BBB@BBBCCCBA?BBCCCC?AA>ABC@CCBBB?A@?;::999(:??BAAABAB>><>;?>>?;>;?>BAA>ABAAABA>A>AAA<@BB?BBBBCCCBBBBBBBABBBBCDBBBBCB@DCDBD?CBBB@E@CDAAA
@ATNG8:00664:06019
GATGTAGTGATACAGATCAGACACCAGAAGATCAGGAACTCTAGAAGAATTCAGATTTTTTAACACGAGAGTAAACGTAAAAAGAAGGTTTTACAAGACTCACGTTAACAATATTGCAGCAGTACGCACACAATCGAAGCGCAGTAAGGATGGCTAGTGTAACTAGCAAGAATACCACGAAGGCAAGAAAAAGAAGTACGCTATTAACTATTAACTGTACCTGTCTCTTCCGAAACGATGAGTACAGAGAGTACGATATGTCTACCCATGAATAGGTTATC
+
CA@@@<<:;:<555;;;;;;>>>?:=>?166;;;95:5:>>;>;@;:=8<7773333333#34333;8;7><<73;8>:>>>+<<9=;@@@1;><15566;<=<<8<8;;7;>>5;;;:::9556666=><<:<=<<7<<>==<>>2505<:5444445557<;<;::44403876;///(/4//(//>>>,>>18888=<<=9:848>::171555555/5537....3.33808865555779552922279555558877222'.3..(.66(.).58
@ATNG8:00664:06029
GATGGTAGGCACTGCGCACACATCCCAGAAGATCAGGAACTCTAGAAGAATTCAGATTTTAACACGAGAGTAAACGTAAAAAGAAGGTTTTACAAGACTCACGTTAACAATATTGCAGCAGTACGCACACAATCGAAGCGCAGTAAGGATGGCTAGTGTAACTAGCAAGAATAACCACGAAAGCAAGAAAAAAGAAGTTACGCTATTAACTATTAACGTACCTGTCTCTTCCGAAACGAATGAGTACTATAGACTATCTGAGACTACCATCGAATGAGGTTAGTCT
+
;8::=B@A244449=?A<956:;993;<B>AA@B@A<A?BCC;;6D?BB@C?BB@>:??3@:@@?@CBDDA@@:@::6?>?+;;7;7<<<0@@B>BBBBCAB@@;@;>>:>@@<<<AACBAABD>>??@>@;@A?A>@;@@???B?C>B;;75<>=B===455;;99633,3939186668////(-77788%550//(/558555+2+25663858255;7;:433332728;=5=885<??ABBBBAA?;:>@??A@?:>==>77/77777/7;//(/(/9677
@ATNG8:00665:06029
GATGGTAGTATATCGCGTCGCTATCCAGAAGATCAGGAACTCTAGAAGAATTCAGATTTTTAACACGAGAGTAAACGTAAAAAGAAGGTTTTACAAGACTCACGTTAACAATATTGCAGCAGTACGCACACAATCGAAGCGCAGTAAGGATGGCTAGTGTAACTAGCAAGAATACCACGAAAGCAAGAAAAAGAAGTACGCTATTAACTATTAACGTACCTGTCTCTTCCGAAACGAATGAGTACTATAGACTATCTGAGACTACCATCGAATGAGGTTAGTCT
+
AAA>?CCBBBBCCCCCCCCBCCCCC@CBE?BAAC@@=A@CCFGGCB@BD@C@CBA99999.:?ABC?A@CC@@@;?@ACDJE5BA=A5;;;6;CD@CBBBCCDCC@C?BB@DCC>@@BBCDCCCCCCBBBBB?BBBB>@?CADDCA?F@C::;:FEECABC?CBBBBBABB?BBB<??@@>8?9949BCCC3CC?CAAACAA@@8;7;B@@:=:=ACBB@BCAAACCAD?ABB=BBB?BBBCCBBACAAABBB@ABBB???BB??<?BABA>AA9:49:?@BAA
@ATNG8:00668:06024
GATGGTAGAGAGAGCTCTCTCATCGTACTCATTCGTTTCGGAAGAGACAGGTACGTTAATAGTTAATAGCGTACTTCTTTTTCTTGCTTTCGTGGTATTCTTGCTAGTTACACTAGCCATCCTTACTGCGCTTCGATTGTGTGCGTACTGCTGCAATATTGTTAACGTGAGTCTTGTAAAACCTTCTTTTTACGTTTACTCTCGTGTTAAAATCTGAATTCTTCTAGAGTTCCTGATCTTCTGGATATGAGTGACTCGTGCTACCATCGAATGAGGTTAGTCT
+
;;=>@CA?BA@9;445999566<==566;;?A@CCAA8==:=:=BAABAA?@??CC?C<@@99257>C@@@B?>??=====+<A?=898(38887:>97;A477<A>A?B??>??AB=AA=8=8===BAA>859<=@-//6=@?@A>=>>>=??B9>=><?>>D<@@@?@?@=<575999.96=///<<<+877<<.72225279::+///'....92628:4977788;6;6;A8539///=5=;999----777=<;;;@@A=>;;;@;===>5;5;>?@B
@ATNG8:00673:06013
GATGGTAGCTCTGCTCTGACTCTCGTACTCATTCGTTTCGGAAGAGACAGGTACGTTAATAGTTAATAGCGTACTTCTTTTTCTTGCTTTCGTGTATTCTTGCTAGTTACACTAGCCATCCTTACTGCGCTTCGATTGTGTGCGTACTGCTGCAATATTGTTAACGTGAGTCTTGTAAAGCCTTCTTTTTACGTTTACTCTCGTGTTAAAAATCTGAATTCTTCTAGAGTTCCTGATCTTCTGGTATACACACTCGCTCGCTACCATCGAATGAGGTTAGTCT
+
55>>;<ABB@;>ACA;:;BBCBCBBBAAB@:;4;<=<5>B;@;?@@ABII@BBCCGAC@CCCD@C@CDCCBBBBC@CBCDC5BB@BBCD>DDDCCCA>>@-00AAAD@CCAA@DBB?CBC@C@DDBBB@@@?BBBB?CBBBBCBABBBBBBAAA@CBB@CA?B?BC@AACHCCABBBL?BB@B?BBFDD3CCCCC>CCCCCCCAAA@CDCC5BBB;;8;@BB@CBBDBBB?A?BCCCCC?BCJ@CBBBCCB@A@BAAACBCBAC@CCAAA??@@A>A?CBBBC
@ATNG8:00673:06019
GATGGTAGCGAGCGAGTGTGTATACCAGAAGTCAGGAACTCTAGAAGAATTCAGATTTTTAACACGAGAGTAAACGTAAAAAGAAGGTTTTACAAGACTCACGTTAACAATATTGCAGCAGTACGCACACAATCGAAGCGCTGTAAGGATGGCTAGTGTAACTAGCAAGAATACCACGAAAGCAAGAAAAAGAAGTACGCTATTAACTATTAACGTACCTGTCTCTTCCGAAACGAATGAGTACCTCTCAGACGCTCGTCCTACCATCGAATGAGGTTAGTCT
+
99@<:BCCDDBB@BBDDCCCBBABABCCE?CCCCC@B@CBCCCAA?AC?A>ACCBBBBB3BABBBCBBAA<=<3;>9::;;*;C>C7;;;7<CHAEBBBCCDCC?B@AA?ADD?BAAABBCCCCCCCBBBD?CCCCADBB???BB?B@CAA?ACDDDCCA?CCCAAA?BB?@@?4::99929==;::9:9.9B?B??@@@?==9=9==AA6;7:@CDB?BBBBCCC?B?BCD=AAC?CCCCCBB?BCCBBA?>@@@AA@@;>>@:=<==>=AA??;?<ABAAA
@ATNG8:00674:06016
GATGGTAGCTCGCTGATGATATCTCCAGAAGATCAGGAACTCTAGAAGAATTCAGATTTTTTAACACTAGAGTAAACGTAAAAAAGAAGGTTTTACAAGACTCACGTTAACAATATTGCAGCAGTACGCACACAATCGAAGCGCAGTAAGGATGGCTAGTGTAACTAGCAAGAAATACCACGAAAAGCAAGAAAAAAGAAGTACGCTATTAACTATTAAACGTACCTGCCTCTTCCGAAACGAATGAGTACTATAGACTATCTGAGACTAATCGAATGAGGTTAGTCT
+
CCCC?BCCCCCBBBBBCCBCCCCBC>BCCACBCBDD?B?BBCCCDC@CC?A?BA?787888%9;@BCCDCDFAA?8>A;;;;;;%:;554555&595.6=><>B@;;6;=@B>B<;8;CBDCCCCCCCCBB@994:B:;7;CBBBB::6;>AAC@BBBKCBAA>BCCA==8:::,::9399>??@6:99<<<<<<<%38/78<<BB?>@1816:77/56'5:@A@@CAA>@BA:?;?==5=>>;?@A@ABBCCCBBBBBBCCAABBBB>>;>===<888B=A<>>>??
@ATNG8:00679:06013
GATGGTAGCGCGACGAGCGTAGACCCAGAAGATCAGGAACTCTAGAAGAACTTCAGATTTTTTAACACGAGAGTAAACGTAAAAAGAAGGTTTTACAAGACTCACGTTAACAATATTGCAGCAGTACGCACACAATCGAAGCGCAGTAAGGATGCTAGTGTAACTAGCAAGAATACCACGAAAGCAAGAAAAAAGAAGTACGCTATTAACTATTAACGTACCTGTCTCTTCCGAAACGAATGAGTACGTGTGCGACGTGTCTCCTACCATCGAATGAGGTTAGTCT
+
::::5:554=:;9:;<<<BDCA?@@:ACB=@B@@@@<A89:BBA@@;//)//)/89333333#36;9::88;9333(3799999'9:.4.444&48:9>?>==<:>>;>:@=;?=94334;<AACCDCDDAA@C@B@@@<?><<<=4810:>00/;;;;;AB@FB?>>A980+///)///;;.6693333333#3;68::7779;=799555527055<885::8999948738433<<174=AA<<<<<<<>@A<=:::222355567778958655/5+.////
@ATNG8:00680:06054
GGATAGAGTACAGTGTAGTAGACCAGAAGATCAGGAACTCTAGAAGAATTCAGATTTTTAACACGAGAGTAAACGTAAAAAGAAGGTTTTACAAGACTCACGTTAACAATATTGCAGCAGTACGCACACAATCGAAGCGCAGTAAGGATGGCTAGTGTAACTAGCAAGAATACCACGAAAGCAAGAAAAAGAAGTACGCTATTAACTATTAACGTACCTGTCTCTTCCGAAACGAATGAGTACACATCGTCGTGTCGTGCTAATCGAATGAGGTTAGTCT
+
0)/88:=;;;BBB;9:@@?@::;?B@C@CCCBCB?@;==99444.4:7;9=====B==+<8B848BAA;887.7345555$9<5:4;;;0;>?:>996<ABAC?C>?<:>>>9<;;:<;>><@965;:==8565;7;@@BBCBC@C@DDD@BBBCCA9:5:?A::9?AA<@?:4:88892988433777'7@8?<>AA=;6805-2955/516299?=>:///:?;B>=>?@=@@6:<:::@BB@@?CBACB889AAA@><=:==@C???;;8<2/////
@ATNG8:00684:06016
GATGGTAGGCGACATACATACGCCCAGAAGATCAGGAACTCTAGAAGAATTCAGATTTTTAACACGAGAGTAAACGTAAAAAGAAGGTTTTACAAGACTCACGTTAACAATATTGCAGCAGTACGCACACAATCGAAGCGCAGTAAGGATGGCTAGTGTAACTAGCAAGAATACCACGAAAGCAAGAAAAAGAAGTACGCTATTAAACTATTAAACGTACCTGTCTCTTCCGAAACGAATGAGTACCTCTCAGACGCTCGTCCTACCATCGAATGAGGTTAGTCT
+
DA@=?@;@?B@@?AAB@AACFBBD>ECD@BBBBBC>B@BBCCDBC?;;;:?CC@@@@@@0??BBBBCDDBBBB;@@>@@@@,;;5;=AA?7ABB>BAAABAA@@<@?;;:;BD@CBBBFFCCAAACCCCEE@B@@@=@9::AAAB?B?B;;8;AABC@?@AFCABAB?AA=@@@499AAA;@::3::999(:@;AAA>>>A@@188*8:::188)7=B?A@????>BA;>;78827>??@AABBBB?CBBBB@@???AAAAA:==?:=;;;?9>?;;5:4:????
@ATNG8:00685:06032
GATGGTAGTATAGAGCTCTACATAGTACTCATTCGTTTCGGAAGAGACAGGTACGTTAATAGTTAATAGCGTACTTCTTTTTCTTGCTTTCGTGGTATTCTTGCTAGTTACACTAGCCATCCTTACTGCGCTTCGATTGTGTGCGTACTGCTGCAATATTGTTAACGTGAGTCTTGTAAAACCTTCTTTTTACGTTTACTCTCGTGTTAAAAATCTGAATTCTTCTAGAGTTCCTGATCTTCTGGTATACACCTCGCTCGCTACCATCGAATGAGGTTAGTCT
+
BBAA=BBCBBBCCCBBBBBCCCCCCCDBCBBB?BCBB=CC@B@BCCCDCC?ACCBB7879AAB?C@BBBBBB?8?>CCDAD2AB?BBBB=ACAA<>?C?AA;????BB@BBCBAAAA=AAA:>;>?@?=>=?<@???8=;;;@@@@@AB@@>>>>:>??;?A=B;@@A@@@@@A7;8889)81818@EDH/??@A@7;:AA=;<<8816898(5665F6C79<:??@===D=C==>>B==9===:>>@@@@@<@>>>AAA>>>A<;:;;=8=====B;>>>==
@ATNG8:00687:06031
GATGGTAGCACGACACGACGATGTGTACTCATTCGTTTCGGAAGAGACAGGTACGTTAATAGTTAATAGCGTACTTCTTTTTCTTGCTTTCGTGGTATTCTTGCTAGTTACACTAGCCATCCTTACTGCGCTTCGATTGTGTGCGTACTGCTGCAATATTGTTAACGTGAGTCTTGTAAAACCTTCTTTTTACGTTTACTCTCGTGTTAAAAATCTGAATTCTTCTAGAGTTCCTGATCTTCTGGTCTACTACACTGTACTCTACCATCGAATGAGGTTAGTCT
+
;;;;<???A966BBB@0000//89@B@A@DBB@BCCF>GG>A>BCCCDCB?CCDCB?B?BBBB=B@CCAABBCCB>BBDCC3AA>@BAA=B@???CCG@BB?AAABBB?ABCCBA@@>BBB?B?B><A@@>;:=A@@;@=>>@@AA>>>>>;;;A;<>;:A@;A;A>>>AAAAA;A??@@6@:>:==;;:.<>7990:=<=>=AA==08888(8=>?A<B<BA;@@??AAA=A=AAAA<<7>>A=>?>AA@@>@;;<@@@AA@??<@:;:D>=>=?<@;;;;@@
@ATNG8:00690:06014
GATGGTAGTGCGTGAGAGAGAGACCAGAAGATCAGGAACTCTAGAAGAATTCAGATTTTTAACACGAGAGTAAACGTAAAAAGAAGGTTTTACAAGACTCACGTTAACAATATTGCAGCAGTACGCACGCAATCGAAGCGCAGTAAGGATGGCTAGTGTAACTAGCAAGAATACCACGAAAGCAAGAAAAAAGAAGTACGCTATTAACTATTAACGTACCTGTCTCTTCCGAAACGAATGAGTACACATCTCATATGACACTACCATCGAATGAGGTTAGTCT
+
44485:<BBB?@<CCCCCC@A>0/)/9<7<IECBBAB@BBB;;9>7::7:?A@@@@?==.@;BB<<====8::,9>@???@0>?<=;@@@4@DE?CBBBCCCCD@D@AA>ACD@CBBCCCDCDCCEBBCBC@BCCC@CBBBBBA@<B?B@@?@CCCBBBC@BBBCCB?BC?AAB=@@999,88819999:9%9>;>?=?BBBAA<>==@DB<><>ABBB>BCBCBCC?B9:9C?CCC?BBCBBBBB999AA??:::@:::::BA?B@@??288999?=@BA??
@ATNG8:00691:06051
GATGGTAGCTCGCTGATGATATCTCCAGAAGATCAGGAACTCTAGAAGAATTCAGATTTTTAACACGAGAGTAAACGTAAAAAGAATGTTTTACAAGACTCACGTTAACAATATTGCAGCAGTACGCACACAATCGAAGCGCAGTAAGGATGGCTAGTGTAACTAGCAAGAATACCACGAAAGCAAGAAAAAAGAAGTACGCTATTAACTATTAACGTACCTGTCTCTTCCGAAACGAATGAGTACTGTATCTATGTGTGCGCTACCATCGAATGAGGTTAGTCT
+
88:=9<?AA;;;;;;=<<@==666>:;;;:=6555:.5.49;555<9;;7;297783333$328335===;88;)3344444$49394555&555.555<;999?.924479::7<==569CCBC;;;B;9:=:::A=@@@>==98299>>?;?@@=@<5965;;:;<44433<<6;=:::27776333377$73/3;::;<885,2,289=6:498654377/////)3-38919;;8:<:=<::<<33388<<<A<BB====:<6799;;58:>>?A=AB:99
@ATNG8:00693:06042
GATTAGTGTCATATGAGAGTGTGTACTCATTCGTTTCGGAAGAGACAGGTACGTTAATAGTTAATAGCGTACTTCTTTTTCTTGCTTTCGTGGTATTCTTGCTAGTTACACTAGCCATCCTTACTGCGCTTCGATTGTGTGCGTACTGCTGCAATATTGTTAACGTGAGTCTTGTAAAACCTTCTTTTTACGTTTACTCTCGTGTTAAAAATCTGAATTCTTCTAGAGTTCCTGATCTTCTGGAGATACACATGATACTCTACCATCGAATGAGGTTAGTCT
+
AAA?AACCBB99;CCCFDCECBBDBBBCCB@BBCB>CC?B?AA@BB9::;CDFF@D?CCBA?A?CBBBCCCCC?BAAAA0BB=@@DH?DBBC@CCE@FC000FABBACCCBCDCC?@@GAE>BCCBCBCCACDBC9;:BABBBBAA@BB@@@A=ABB>BF?B?BB;;;C@@A?AACMF;D8;5;;;;;*;AAAA;ACCAAACC;<:;CCC3DABCB?A=AB=A@CCDCD@E?BBCCBC=@;;9;BBBBBCCBBCBBBBBBBA@=@000A=;>AC?B?BBC<<
@ATNG8:00697:06023
GATGTAGAGAGACTGTAGCGCACCCAGAAGATCAGGAACTCTAGAAGAATTCAGATTTTTAACACGAGAGTAAACGTAAAAAGAAGGTTTTACAAGACTCACGTTAACAATATTGCAGCAGTACGCACACAATCGAAGCGCAGTAAGGATGGCTAGTGTAACTAGCAAGAATACCACGAAAGCAAGAAAAAAGAAGTACGCTATTAACTATTAACGTACCTGTCTCTTCCGAAACGAATGAGTACGTGTGCCGACGTGTCTCCTAATCGAATGAGGTTAGTCT
+
<C@@;ALEG@?@C;55;9556<==6=CC@CDCBBC@C@CBBBCBA?BC?C?AAAAACCC2B=ABBBBBBAB@C>BBBBBCC5CJAE@CCC<CDCACCBBCCDCC?C@CD?BBB@BBBBBBCCCCBCCCCCC?CCCC>@@BBCCAB>C@BBB?BDCCCAAC?BBAABA@BB=999499<<<5===;::::::%:=<>979CBCBB:=:=>BC0958@AAA@CC@@ABC?@>8>:48:?>@BBBBBA@@@?8828>>>A?>>=>::<96222/57996;9><<<9
@ATNG8:00697:06052
GATGGTAGTGATACAGGATCAGACACCAGAAGTCAGGAACTCTAGAAGAATTCAGATTTTTAACACGAGAGTAAACGTAAAAAGAAGGTTTTACAAGACTCACGTTAACAATATTGCAGCAGTACGCACACAATCGAAGCGCAGTAAGGATGGCTAGTGTAACTAGCAAGAATACCACGAAGCAAGAAAAAGAAGTACGCTATTAACTATTAACGTACCTGTCTCTTCCGAAACGAATGAGTACTATGTAGAGCTCTATACTACCATCGAATGAGGTTAGTCT
+
<<<>@@956==@AB@@<@AA@CCAAA@CFFABBBBB?B?BBA@@BA>AA5;.9??98898'8:?>@AAAA@BBB;@@9::99'9823,377+79=8>@BA@@<:82;9<=162957;;AA???@@B886>BB488??;::7>>:;;5;8==A?BA=ABA@A;?>>>BB=99.3>>8>;;<5898157555'6:9>;;;B@=<=;>:>>@@>D<787>><@BCB;;;=A=ABD7>::59@@@9:9A@?>>>CBBBCEBB>==>@@<>>>>A<@@@@=A5:;;88
@ATNG8:00698:06013
GATGGTAGTGCGTGAGAGAGAGACCCAGAAGATCAGGAACTCTAGAAGAATTCAGATTTTTAACACGAGAGTAAACGTAAAAAGAAGGTTTTACAAGACTCACGTTAACAATATTGCAGCAGTACGCACACAATCGAAGCGCAGTAAGGATGGCTAGTGTAACTAGCAAGAATACCACGAAAGCAAGAAAAAAGAAGTACGCTATTAACTATTAAACGTACCTGTCTCTTCCGAAACGAATGAGTACTATAGACTATCTGAGACTACCATCGAATGAGTTAGTCT
+
9BCB@BBC;;;?;669ACCCCB;<<)5;<9=>@@00)/)//<B>B>:B=;>:@?>33777$96A<=CCDDC??>*:9;:999'4=7;.9;;.;@B?BBBBECHDD@C@BB>AAA=A@CCG@@ACCCBB:;;;=AAAB?BCCBBA?@9@<A;;4;BAAABBB?BACBAA>AC?@A?078899+7<<9889899$999;949ACDCA=@<>7;<+75(5:???>ACABBBC?D????<>CC@C@ABED@;;00...:-/0:83344:;;7==::9330///(//766
@ATNG8:00698:06014
GATTGGTAGCTCGCTGATGATATCTCCAGGAAGATCAGGAACTTCTAGAAAGAATTCAGATTTTTAACACGAAGAGTAAACGTAAAAAAGAAAGGTTTTTACAAGTACTCACGTTAACAATATTGCAGCAGTACGCACACAATCGAAGCGCAGTAAGGATGGCTAGTGTAACTAGCAAGAATACCACGAAGCAAGAAAAAGAATTACGCTATTAACTATTAACGTACCTGTCTCTTCCGAAACGAATGAGTACACATCGTCGTGTCGTGCTACCATCGAATGAGGTTAGTCT
+
2,,(,(,,--657999999955555A455.5.555<::3:3--(------(/739433333333$3287733-3333;;177444444#444)5.5555$5::.555555999:.4.4:5:::39:4455;;;;>><9554.4999?995<;;::278<00)////79::7=88933-33,733,77;;/33703====+33.3,3393//.(.(..8838233///6:99:::;7;7966.6//)///::;;;;>===8;555:9>8444==7=====8888<7A;33387
@ATNG8:00698:06039
GATGGTAGCTCTGCTCTGACTCTCCGTACTCATTCGTTTCGGAAGAGACAGGTACGTTAATAGTTAATAGCGTACTTCTTTTTTCTTGCTTTCGTGGTATTCTTTAGTTACACTAGCCATCCTTACTGCGCTTCGATTGTGTGCGTACTGCTGCAATATTGTTAACGTGAGTCTTGTAAAAACCTTCTTTTTACGTTTACTCTCGTGTTAAAAATCTGAATTCTTCTAGAGTTCCTGATCTTCTGGCGCGTATGTATGTCGCCTTCCATCGAATGAGGTTAGTCT
+
BBBB@CCCDB=BBCCA@A@ABBCDECBBBCCA@?@ACC=BC@B@CCCDCCCACCC;;;;@JCCC@C?BFFCCCCCC>;;;;;;%;B>B@BB>BB@C9C;;<;CC=CCC@CCCCBBBC?@AD@B?CBBCCCBC?BBBB?AACCBAAAABACAAA9:9;DD?BC=@<@ABABAA@B=@;;;;;*;>C>ABBBA0A<;;?09:A@@@BA?@=@??;):>><<9<=<D@BBCBBBB?B@BBABBB999C@CCBBBCAAABAAAABC?B?B@BBBAA<????<??BAAAB
@ATNG8:00698:06056
GATGGTAGTGATACAGATCAGACACCAGAAGATCAGGAACTCTAGAAGAATTCAGATTTTTAACACGAGAGTAAACGTAAAAAGAAGGTTTTACAAGACTCACGTTAACAATATTGCAGCAGTACGCACACAATCGAAGCGCAGTAAGGATGGCTAGTGTAACTAGCAAGAATACCACGAAAGCAAGAAAAAGAAGTACGCTATTAACTATTAACGTACCTGTCTCTTCCGAAACGAATGAGTACTATGTAGAGCTCTATACTAATCGAATGAGGTTAGTCT
+
DCCC?BCCBBCCCCCDBBBBBBEEEACBB@DECCBC?B?CCBBDCC?BB?C?A@AAAA@B1B?BBAACBBBB@?:??@AAAA0A@=@=A@@9@FD@DAAACCCCC@C@BC@BDD@CCCCBABBBCCCCBBBC?CDCC?BBBBBBBB?C@BCC?BDCCCCCC?CCCABBABB@???599999+9::3:>=>?1?C@E???BBBAB>=:>@AB=A=??BBA>ACAAABB>A>ACD>BAAAAABBDCCCAABBBBBBBB@@A@A@>><>@@@<??@@<@<@BA??
@ATNG8:00700:06024
GATGGTAGCATCATGCATATCTCACCAGAAGATCAGGAACTCTAGAAGAATTCAGATTTTTAACACGAGAGTAAACGTAAAAAGAAGGTTTTACAAGACTCACGTTAACAATATTGCAGCAGTACGCACACAATCGAAGCGCAGTAAGGATGGCTAGTGTAACTAGCAAGAATACCACGAAAGCAAGAAAAAAGAAGTACGCTATTAACTATTAACGTACCTGTCTCTTCCGAAACGAATGAGTACAGAGAGTACGATATGTCTACCATCGAATGAGGTTAGTCT
+
44:<?BAA@DDCCAAACCCCEDCCC@CBB?BDCC@??@ADBBACCC@BB?B@CCBABAAA2B@BBBAAAABBBB>BBBBEEE5CC=A7;;;6;FF@CBCCCCCDD@C@BB?BBB@BCCCCCBCCCCCCCCCD@CBBC?BCBBAAAA>A@D@@?ACCECCCC@CCBAAB@DC?8898<<999+9==:?CCCCB)BB@C:8:CB@@>,/,/7:<)/,/?BBB@BBBCCBB<@;???9?CC?BABBECCAAACCCCAAACCBA@?@BBC?A?>>>=;;:A<A>D@@@@
@ATNG8:00703:06047
GATGGTAGTTTGTCTCTGAGAGTAGTACTCATTCGTTTCGGAAGAGACAGGTACGTTAATAGTTAATAGCGTACTTCTTTTTCTTGCTTTCGTGGTATTCTTGCTAGTTACACTAGCCATCCTTACTGCGCTTCGATTGTGTGCGTACTGCTGCAATATTGTTAACGTGAGTCTTGTAAAACCTTCTTTTTACGTTTACTCTCGTGTTAAAAATCTGAATTCTTCTAGAGTTCCTGATCTTTTGGAGATACACATTATACTCTACCATCGAATGAGGTTAGTCT
+
CC>A@BBBCC=CCBBBABCCCCCCCEBCCDBB?BCCC=BB@C@CCAABCC?BABBB?B?BBBB@D?A@BBBCCBB?AAAAB2BB>BBAC=AAAC?BBB>BB<@@ACCC?AABBCBBB>A@A=A=A?AA@?@@<@@@@;>>B>>>@@AAAAA@@@@=>>>=AA<A<?@?@BA@@@:>>@GD;D<?;;;9:9)9=99:)88<788>===18988(5==>B=B=??<@A@@>>>=D;@?@AAAAA5@<;;;AAAAC;:7;@@???D@@;>AAAA:?>>>5828>?9;
@ATNG8:00706:06012
GATGGTAGAGAGACTGTAGCGCACCCAGAGATCAGGAACTCTTGAAGAATTCAGATTTTTAACACGAGAGTAAACGTAAAAAGAAAGGTTTTACAAGACTCACGTTAACAATATTGCAGCAGTACGCACACAATCGAAGCGCAGTAAGGATGGCTAGTGTAACTAGCAAGAATACCACGAAACAAGAAAAAGAAGTACAGCTATTAACTATTAACGTACCTGTCTCTTCCGAAACGAATGAGTACGTGTGCCGACGTGTCTCCTACCATCGAATGAGGTTAGTCT
+
7800+/8<:<<555555556<665<05565:::55059====9=?:@<8=8///<:::<+<8;<;;;656<<<1:;/////$///)0*/99+9<<8<;;;<<===8@?9:69@<8:88///;<9;;;=====?@>8<6<0/0/0996>455@;999<C<<<8=BBA9<777,377177333(37177999'33,////..669749055..*..33:;;7;;:;44348,338/877,33377;7766---(-----8833549:838...3.35..(.(.8833
@ATNG8:00707:06020
GATGGTAGATACTCGCTGATACACCCAGAAGATCAGGAACTCTAGAAGAATTCAGATTTTTAACACGAGAGTAAACGTAAAAAGAAGGTTTTACAAGACTCACGTTAACAATATTGCAGCAGTACGCACACAATCGAAGCGCAGTAAGGATGGCTAGTGTAACTAGCAAGAATACCACGAAAGCAAGAAAAAAGAAGTACGCTATTAACTATTAACGTACCTGTCTCTTCCGAAACGAATGAGTACTGTATCTATGTGTGCGCTACCATCGAATGAGGTTAGTCT
+
::<>:>>>@@666=BA@BCCBC;;;0;;9.5<<<<C?B?BBBA@@A?@A=A=@B995BBB1B?BBBCC@?@BBB=99;BCCC5BC=A<BBB7BBB?CAABB;;;DADADE?BBA=AA@@BAACBBBBAABBB@B@<<7::9:CCBB?B@DBC?ABCBA@<@-0/7:;?=<<6887,33777)7<<;999:99%9989@====9>7463559=)/(/8000*94334557<79991833.3::;;=<B==<@@C>>?BA999AA@AA9>@@87,548738198999
@ATNG8:00713:06052
GATGGTAGTGTGTCTCTGAGAGTAGTACTCATTCGTTTCGGAAGAGACAGGTACGTTAATAGTTAATAGCGTACTTCTTTTTCTTGCTTTCGTGGTATTCTTGCTAGTTACACTAGCCATCCTTACTGCGCTTCGATTGTGTGCGTACTGCTGCAATATTGTTAACGTGAGTCTTGTAAAACCTTCTTTTTACGTTTACTCTCGTGTTAAAAATCTGAATTCTTCTAGAGTTCCTGATCTTCTGGCTCTCGTAGACAGATACTACCATCGAATGAGGTTAGTCT
+
<@@<AD;;9?<A@CCCDCCCCCCCBBB@@@9;4;9:9/:@4:49>>><9926AA<@;@:@@@C@B?:::B;:6<A6;?<<<+<C8ABCC=CBBB?ABE>CB?AAACCHACGCCCCAA=@BB=B?BCCCBBBDABBBC@CCCCCBBBBCCDBBB;;7;BB>@@=@=ABB000??>:?9;;;.;@D>@AAAA0ABCCM?DBBDCCDBBA5;;;;*;BB;;7;7;C>BBEJBCB@C@BCDCCC>A@C@BE;;;;@@ABBB;;;BBBBB@BCAAA?AAAA=@=?B@@@
@ATNG8:00664:06071
GATGGTAGTAGTACACTAGTCATACCAGAAGATCAGAACTCTAGAAGAATTCAGATTTTTAACACGAGAGTAAACGTAAAAAGAAGGTTTTACAAGACTCACGTTAACAATATTGCAGCAGTACGCACACAATCGAAAGCGCAGTAAGGATGGCTAGTGTAACTAGCAAGAATACCACGAAAGCAAGAAAAAGAAGTACGCTATTAACTATTAACGTACCTGTCTCTTCCGAAACGATGAGTACTATAGACTATCTGAGACTACCATACGAATGAGGTTAGTCT
+
A?<B055559:;=<<<=;;;>::;<:<=C=@@@@;;9.55A<==?<?C>@:@@?94444$48A><<<<<<433(3:99999(//)/)///&//A8=>@;;;5/0872//)///)//:;<<=<<///799/4.4:444(48:9=:88-/)///)/////7::6;99847.33899=6:///82///8999==,--*///::999=3952..5.3...///)/8333347=7::;13333779:;===<<<422;7=8333393/-36----9*-/::5:5:;;45
@ATNG8:00664:06079
GATGGTAGAGTACAGTGTAGTAGACCAGAAGATCAGGAACTCTAGAATAATTCAGATTTTTAACACGAGAGTAAACGTAAAAAGAAGGTTTTACAAGACTCACGTTAACAATATTGCAGCAGTACGCACACAATCGAAGCGCAGTAAGGATGGCTAGTGTAACTAGCAAGAATACCACGAAAGCAAGAAAAAAGAAGTACGCTATTAACTATTAACGTACCTGTCTCTTCCGAAACGAATGAGTACTGTATCTATGTGTGCGCTACCATCGAATGAGGTTAGTCT
+
<>>>?BABCCBCCDCBBBCHCCCAA?BDHAHDDDCB@A=ABAA@AB@BB@C@BAACCCCC197:AABBBBBAAA<@A@ABBB5BF@D@CDD9CCEGIHDBBDC@A?A@CB@CAA>@CBCBCCCCC;;=CCCB@CCCC@CBCCCCBB?A?B;;:;CBBCCCB?BBAAAAACC@BAA<=<989*37748===@?'=A?998BBBAAA<A;@@BB:>:=>AAA>;;:AABB@C?BAC>CCC?BBCBBBABBBBBBBBBBACAA997???<?AAAA<ACAA>@?AC:::
@ATNG8:00669:06107
GATGGTAGCGCGACGAGCGTAGACCCAGAAGATCAGGAACTCTAGAAGAATTCAGATTTTTAACACGAGAGTAAACGTAAAAAGAAGGTTTTACAAGACTCACGTTAACAATATTGCAGCAGTACGCACACAATCGAAGCGCAGTAAGGATGGCTAGTGTAACTAGCAAGAATACCACGAAAGCAAGAAAAAGAAGTACGCTTTTAACTATTAACGTACCTGTCTCTTCCGAAACGAATGAGTACGTGTGCGACGTGTCTCCTACCATCGAATGAGGTTAGTCT
+
8;:<?B=CCCCBBBBBBCCCCEA@@>ACC@CCCD;;;;@CBBCBDC?AA=@>@>?====?,@?CBBACBBCBBB;A@?@>@>,@B>@9>@@9ACEBFCCBBBCBB?B@AB@ACD@BBCBCCDCCCCCBBBCDAEB@@=@BBCBBCC?C@C@@?@DDBAAAB?BBBAAA@CB?BAA>AACDF>BBB?BBDDD3CC?BBB?>9888,89=?>><>=;;;AA<??A>>?C<?;;;;3;>>:>>>??@A@A@==>==;;;==@@A<@@B=B=878====A<@<?D===
@ATNG8:00674:06078
GATGGTAGTGTCAGTGCTCGTCGTCCAGAAGATCAGGAACTCTAGAAGAATTCAGATTTTTAACACGAGAGTAAACGTAAAAAGAAGGTTTTACAAGACTCACGTTAACAATATTGCAGCAGTACGCACACAATCGAAGCGCAGTAAGGATGGCTAGTGTAACTAGCAAGAATACCACGAAAGCAAGAAAAAGAAGTACGCTATTAACTATTAACGTACCTGTCTCTTCCGAAACGAATGAGTACGAGAGAGCACACGTGTCTACCATCGAATGAGGTTAGTCT
+
<@>C@CC??@@?BABCCBBBCABCC@CBC@CCCB::6;>AACBBBC@CC@C>@@CDCDCC3B?BA9:8?????>87795555$5<8A2999&9@@26966>BBCC@C@@@?@CC=@@AACCEJCBCBFBBAA>ABBA?CCCCBBBB;@<@@?;?CABBCCC@BCBBBB=@@<0009>==@>,:99398888+8>=B>>>BB@=>:><>>>A7;6;;BAA?@@?@??D?A?AAA9A:939@AAAAAD???B999BCBBBBBBBABE7;;;;;=;;;D=@;>BA??
@ATNG8:00676:06071
GATGGTAGCGAGCGAGTGTGTATACCAGAAGATCAGGAACTCTAGAAGAATTCAGATTTTTAACACGAGAGTAAACGTAAAAGAAGGTTTTACAAGACTCACGTTAACAATATCGCAGCAGTACGCACACAATCGAAGCGCAGTAAGGATGGCTAGTGTAACTAGCAAGAATACCACGAAAGCAAGAAAAAAGAAGTACGCTATTAACTATTAACGTACCTGTCTCTTCCGAAACGAATGAGTACTGCGTCTCACTCTCGCCTACCATCGAATGAGGTTAGTCT
+
:;;<@CCDCDC@ABBAEEDEAAACC>@AC?BB@@@@+0,/7:::;@9?@?A?A@A;;;;;';=BBCCB@?::;;,999444&4<7<.555&5::5:996@CCBB>A?AA>ABBBBBBCBCCBCBBBBCBBB@BC@A>ABBBCCCC?C?CBB>BBBBCCCC?BAAA@@?B@;?>@9<<666(8881888888%/978/./99>?><@78;BB=A;>>CCC?CCBBCCC@C@BBC=CAB@ABCCCBBBBBBBCBCCCCCDCCC@BCC@CBBBC@BBBC?B?BGDBB
@ATNG8:00676:06095
GATGGTAGAGAGAGCTCTCTCATCGTACTCATTCGTTTCGGAAGAGACAGGTACGTTAATAGTTAATAGCGTACTTCTTTTTCTTGCTTTCGTGGTATTCTTGCTAGTTACACTAGCCATCCTTACTGCGCTTCGATTGTGTGCGTACTGCTGCAATATTGTTAACGTGAGTCTTGTAAAACCTTCTTTTTACGTTTACTCTCGTGTTAAAAATCTGAATTCTTCTAGAGTTCCTGATCTTCTGGGCAGACTCTGCACACGCCTACCATCGAATGACGGTTAGTCT
+
9::;:<;=BDCBBB@955:555<;>@BCBAAA=ACCLIDF@B@CBBBBCB?AB@@@@B@BBCCAD?AABBCBB>?<9:998$374978818?@@8::A=AB=???????CABABBBB=AA=<A<AAAA:::><ADAA367;;<===::<==///<176;5:@=B=?===AAAAB6;;?FD;D<B7;;AAA/A@>>>8>C>>>CC>?>=CDDD/@>>>A:>:;;6;7==///6:666:<<=46///(///-777--/:998/-+-6929---3,36-..27488466
@ATNG8:00679:06089
GATGGTAGCTCGCTGATGATATCTCCAGAAGATCTGGAACTCTAGAAGAATTCAGATTTTTAACACGAGAGTAAACGTAAAAAGAAGGTTTTACAAGACTCACGTTAACAATATTGCAGCAGTACGCACACAATCGAAGCGCAGTAAGGATGGCTAGTGTAACTAGCAAGAATACCACGAAAGCAAGAAAAAGAAGTACGCTATTAACTATTAACGTACCTGTCTCTTCCGAACGAATGAGTCTGTATCTATGTGTGCGCTACCATCGAATTGAGGTTAGTCT
+
:::;9BCA@@@@;??BBCEDBBBAA?BCCACCAAAC@E?BABCCCC>AA?C?BB??@CCD3C=B@A@BBBC>>>7=@ABBCC5DB@D=@@A9BCCACCCCCCCBB@B@BB@BBC@BBCCDCCCBAACCBBADACC??>@ABBBBAC?C@C@@>ADCCCAAC?AAAAAB?CD@BBB=??CDC=:9:<@@@@@2AC@BAAA>::<<1718>>@1818>AAC@CCCBCCB=@=::69@@<ABBDCBBBBBBBB@>>CCCDB@@?89289=>:(/(/69086<<973
@ATNG8:00679:06091
GATGGTAGTGATACAGATCAGACACCAGAAGATCAGGAACTCTAGAAGAATTCAGATTTTTAACACGAGAGTAAACGTAAAAAGAAGGTTTTACAAGACTCACGTTAACAATATTGCAGCAGTACGCACACAATCGAAGCGCAGTAAGGATGGCTAGTGTAACTAGCAAGAATACCACGAAAGCAAGAAAAAGAAGTACGCTATTAACTATTAACGTACCTGTCTCTTCCGAAACGAATGAGTACCTCTCAGACGCTCGTCCTACATCGAATGAGGTTAGTCT
+
CBBD@CCCBBCBBACDDCEBBCCCC@CCC@CCCC@A?A@CCCCCCC?BA?C?BCBBBBBB3B?BBCBBBCB<<<7<>@CCCC5EE?B<AAA:ABC@C@AADFE@@<@?@@<@AA>ABBBCCCCCCCCCBABC@CCBB?BAAAAAAC>C@CAA>@CCCCCCC@CBBBBB@BF@?@@<??AAA8@9939@AAA3BB?BAAABBC;;8;=AAAA7;7;?BBC@CCBBBBB?B?BCC?BBB?BCBBBCC?@@@CCCAAACAAACC8=<?@AA>=9=@@@<A=CBBBB
@ATNG8:00679:06102
GATGGTAGGCACTGCGCACACATCCCAGAAGATCAGGAACTCTAGAAGAATTCAGATTTTTAACACGAGAGTAAACGTAAAAAGAAGGTTTTACAAGACTCACGTTAACAATATTGCAGCAGTACGCACACAATCGAAGCGCAGTAAGGATGGCTAGTGTAACTAGCAAGAATACCACGAAAGCAAGAAAAAGAAGTACGCTATTAACTATTAACGTACCTGTCTCTTCCGAAACGAATGAGTACACACTCTCATATGACACTACCATCGAATGAGGTTAGTCT
+
::::?A@@<@?;@CCCEDCCDDCCC>CDE@CCBBBE?C=AAABBBB@BB?B@CCDBCCCC3C?BBCCCBBBBBA=A@@@=>>,@B>B<@AA9AEEAIAABDDCBB?B?@@=@BB?CCBBCCCDBBCCCBBBC?CCCC@CCCA?@995;@DAB@BCAABCBC@BBBBBD?BB@????CBBBE=BAA=@@@@@.@@=A:<;A@?==0808;=>8><>@BBA?BA???@@<@=ACC<BAB>ABBBEBBBBBBAAA;898ACCB??@BB>BBBCD?BBBB=B?@BB@@
@ATNG8:00680:06100
GATGGTAGGAGACACGTCGCACTCGTACTCATTCGTTTCGGAAGAGACAGGTACGTTAATAGTTAATAGCGTACTTCTTTTTCTTGCTTTCGTGGTATTCTTGCTAGTTACACTAGCCATCCTTACTGCGCTTCGTTTGTGTGCGTACTGCTGCAATATTGTTAACGTGAGTCTTGTAAAACCTTCTTTTTACGGTTACTCTCGTGTTAAAAATCTGAATTCTTCTAGAGTTCCTGATCTTCTGGGCAGACTCTCACACGCCTACCATCGAATGAGGTTAGTTCT
+
::;;=A?@=BBBDB@@ABBBBCGDCCCCCCCC?DEGG<BBBDADBBBBBB@CCCCB=@=A@AB?B?CDDCCBABC?CCCBC1AA>CCDD>BCAA>ABB?BB999ABBB?BBAABBCC@BBB?>=>>>??AAD<AAAA:>788===@@@@@?888;5;=>=BB<A<A???>>===7<8888(84:4;@FEE/A?@<@=<<;?@@@@@@=BBBA/BBB;;7;;>>;??@>;;<=H:>=@???7;;??9>;;;;;;==AD?;;69;::96///;7966:6:9<//-/:
@ATNG8:00682:06098
GATGGTAGCGCATATCAGCGCAGCCCAGAAGATCAGGAACTCTAGAAGAATTCAGATTTTTAACACGAGAGTAAACGTAAAAGAAGGTTTTACAAGACTCACGTTAACAATATTGCAGCAGTACGCACACAATCGAAGCGCAGTAAGGATGGCTAGTGTAACTAGCAAGAAATACCCACGAAAAAGCAAGAAAAAAGAAGTACGCTATTAACTATTAACGTACCTGTCTCTTCCGAAACGAATGAGTACGATGAGAGAGCTCTCTATCGAATGAGGTTAGTCT
+
CCCE@C;69CBCCCCCCC@@@@;;;6;CC@BBAA;;29<@>ACC@>;>>9;79<;9::;;*;<A?@A?:95555)5<::<<.::5>.555&55>59;665;;594929B<?:;89?CBBBCDBBBA@;;;B?CDBC@;;;ABC;;8;?CBB@BBBB@<00,0>>;=<9999(7777(3833377$7771373733#394;344:;;B>>B>=>AA<A?CACCC>BBBA@CC6;4:;:-4==<=?>???????AABBBAACBBBCBB000>9000@?@=@@;??
@ATNG8:00685:06089
GATGGTAGTGTCAGTGCGCGTCGTCCAGAAGATCAGGAACTCTAGAAGAATTCAGATTTTTAACACGAGAGTAAACGTAAAAAGAAGGTTTTACAAGACTCACGTTAACAATATTGCAGCAGTACGCACACAATCGAAGCGCAGTAAGGATGGCTAGTGTAACTAGCAAGAATACCACGAAAGCAAGAAAAAGAAGTACGCTATTAACTATTAACGTACCTGTCTCTTCCGAAACGAATGAGTACTATAGACTATCTGAGACTACCATCGAATGAGGTTAGTCT
+
<>>>;?;?;B;;;;;;;;==A;;<<466>:@>CAAAAE?A@B@@@B=?>=A=@@8;8888';7A?@ACBBBBCC37394499$9:<;2555&5>>9?966==@AA<@=@B?BBB?BCDDDCCGDBAA@BBAA>ABBB?CCCBCABB@C@C@@>@CCBBBACACBBBCC?AA>BBB@AA@A@9>>>;?BBBB3BC?BBBBBAAAA8;8;AAA:=:=BBCC@C@AA@BC>A?ABB=ACD@BBBBBBBBBBCDCB>>?BBB???CCFF@C???B?BBBB?D?BAABB
@ATNG8:00690:06094
GATGGTAGCATCATGCATATCTCACCAGAAGATCAGGAACTCTAGAAGAATTCAGATTTTTAACACGAGAGTAAACGTAAAAAGAAGGTTTTACAAGACTCACGTTAACAATATTGCAGCAGTACGCACACAATCGAAGCGCAGTAAGGATGGCTAGTGTAACTAGCAAGAATACCACGAAAGCAAGAAAAAGAAGTACGCTATTAACTATTAACGTACCTGTCTCTTCCGAAACGAATGAGTACCTCTCAGACGCTCGTCCTACCATCGAATGAGGTTAGTCT
+
=:55:;CDBBCCCBBACBCCDDCCC@ECC?CCBBAB>B?B@@@BA@<@D>A>ACCABBBB3B@CBB@BBCB>??5=?::;;;'<@=@<@??7?BD@CBCBCCCAA=A@BB?CCC@BBCACCCCCBCCCBBCC@CCA@>ADDCBBBB>A@C@@>ACCCCBBB?AABBAC?CC?==>9===?<5===9=@@@A2AB?BDBCCDCBB3838===1938ABAB@BCCCCBB?B????:?BBABBBBBBB?BDCCCAAACCAAB@@;?>@=CDD==:=A==:>:=BB??
@ATNG8:00701:06102
GATGGTAGTATAGAGCTCTACATAGTACTCATTCGTTTCGGAAGAGACAGGTACGTTAATAGTTAATTAGACGTACTTCTTTTTCTTAGCTTTCTGTGGTATTCTTGCTAGTTACACTAGCCATCCTTACTGCGCTTCGATTGTGTGCGTACTGCTGCAATATTGTTAACGTGAGTCTTGTAAAACCTTCTTTTTACGTTTAACTCTCGTGTTAAAATCTTGAATTCTTACTAGAGTTCCTGATCTTCTGGATAGCGACGCGATATACTACCATCGAATGAGGTTAGTCT
+
44<<;?C@AACCBCBB;:9:69996>?;;@BA=;;;;6;C=A=;;9@@@A?@@>99-06=9:;;:).(----7888@:>ADDC2A?333666./////(/8616;9766://)/76.228:9>AB;@::;;;;9::6<;=>9?@>>>C?>>>@===;;:1///5;=696>@@???AAA:>>AA@5@=A:=>CCB.;;@BD;B=>>>?????B=@@>2;//,/>7<7?>7;;BAAAAA=A;@>>@@@688>;?=>>==<;<>>>>?@@?;;;;?===>;??>>;><@@@;;
@ATNG8:00706:06071
GATGGTAGCAGACGTGACAGAGCGCCAGAAGATCAGGAACTCTAGAAGAATTCAGATTTTTAACACGAGAGTAAACGTAAAAAGAAGGTTTTACAAGACTCACGTTAACAATATTGCAGCAGTACGCACACAATCGAAGCGCAGTAAGGATGGCTAGTGTAACTAGCAAGAATACCACGAAAGCAAGAAAAAAGAAGTACGCTATTAACTATTAACGTACCTGTCTCTTCCGAAACGAATGAGTACTATGTAGAGCTCTATACTACCATCGAATGAGGTTAGTCT
+
CEEC=BCCCC@ABCCCCDCCCABBCACCC@CCCBBB@C?CBBCBCC?BBACADCCBBBBB2B@CCCACCCCA@@8>>?AAAA2BB?C8;;;7;CC@CCCBCCCDD?B?BC?CBB?BBBBBDDEBBBBCCCCC?BBBB@BBBABBBB>C@CBB?BCCCCDCC?AAABBB?BA=???5::AAA;@==9::9999%9>;>?=?CDB@@7;7:<CA1838AA@A>AABAACC>A>ABE>CBC?BEDCBCCCAAAACCCB@>=====>>??<@@@@@<@B?><>=@A889
@ATNG8:00709:06078
GATGGTAGGCGTGTGAGAGTCTGCCCAGAAGATCAGGAACTCTAGAAGAATTCAGATTTTTAACACGAGAGTAAACGTAAAAAGAAGGTTTTACAAGACTCACGTTAACAATATTGCAGCAGTACGCACACAATCGAAGCGCAGTAAGGATGGCTAGTGTAACTAGCAAGAATACCACGAAAGCAAGAAAAAGAAGTACGCTATTAACTATTAACGTACCTGTCTCTTCCGAAACGAATGAGTACGATGAGAGAGCTCTCTCTACCATCGAATGAGGTTAGTCT
+
<>C>?CCC?BBBCBBACCCCCCAAA<ABA?BBBBBB?B8;;DBBBC>BBAB@ABB;;;;;*;=BCCBBDBCCCE=A?88787)8@=A;BBB9BAD>A?@>BBBBB?B?BB?>;:;??AAAA@@?@@>>=>=@<@AAA<>>>>A@::8;=A@B@BB>>>BAA?A?@A8849B=BDF<??@@@5==>;>====,=?:?CB???::;8=9=>>@<@>B>;;;;>?@@===>D:>>E;=??;???B::9BABKCCBB??DB???BAAAA6::8:A<???A=B<>>;<;
@ATNG8:00711:06069
GATGGTAGAGAGAGCTCTCTCATCGTACTCATTCGTTTCGGAAGAGACAGGTACGTTAATAGTTAAATAGCGTACTTCTTTTTCTTGCTTTCGTGGTATTCTTGCTAGTTACACTAGCCTATCCTTACTGCGCTTCGACTTGTGTGCGTACTGCTCAATATTGTTAACGTGAGTCTTGTAAACCTTCTTTTTACGTTACTCTCGTGTTTAAAATCTGAATTCTTCTAGAGTTCCTGATCTCTGGGCTGCGCTGATATGCGACTACCATCGAATGAGGTTAGTCTATCACCGACTCCCATGAGAGG
+
4<;>=B;;<=B@@@?555<@<<9995555;;<9BCCE>AA@E@CA@@B;;.5:;::.90989:.44(48:;;<:98233333$3717777.3338499;8<=483738848;;<??@@000;60605AA;;799057/..2...6855522267766,225057-/(.------22,2388'2,2/55898(2255058886222222'277+:999827322,2699...482877888///5.3-----2255589522289;4666**(*(((((,5*--899:::6855588082229994
@ATNG8:00712:06091
GATGGTAGTCTCAGATAGTCTATAGTACTCATTCGTTTCGGAAGAGACAGGTACGTTAATAGTTAATAGCGTACTTCTTTTTCTTGCTTTCGTGGTATTCTTGCTAGTTACACTAGCCATCCTTACTGCGCTTCGATTGTGTGCGTACTGCTGCAATACTGTTAACGTGAGTCTTGTAAAACCTTCTTTTTACGTTTACTCTCGTGTTAAAAATCTGAATTCTTCTAGAGTTCCTGATCTTCTGGCTCTCGTAGACAGATACTACCATCGAATGAGGTTAGTCT
+
@?>:7<;BBBBB@A@BBCABBGFBAACCBB@@=@BAB<CC@C@CFGCJBB@CBBBE>B?@AAC@C@BBBBB@??B<?@CCC3CD?ABDE>@@BC@BCE@CD;;;;C@@=@CBBBBCC?BBCADACCBBBBBB?BCBB=AACBBABBB@@@BBBBC?CCCCCD?B?;;;BBBE@@=ABBBB7B>C=;;;;;*;;ABC<AACCCDDBBB=@@@@,@@@@@=A?@@?@CDEFBB@C@BBBBCC?A@A@CF;:;CBCCCGCCBCBGDBB@@A@DC?ABAC@C?BCD@@
@ATNG8:00665:06157
GATGTAGTGTCAGTGCGCGTCGTCCAGAAGATCAGGAACTCTAGAAGAATTCAGATTTTTAACACGAGAGTAAACGTAAAAAGAAGGTTTTACAAGACTCACGTTAACAATATTGCAGCAGTACGCACACAATCGTAGCGCAGTAAGGATGGCTAGTGTAACTAGCAAGAATACCACGAAAAGCAAGAAAAAGAAGTACGCTATTAACTATTAACGTACCTGTCTCTTCCGAAACGAATGAGTACGATGAGATCTCGTGTGCTACCATCGAATGAGGTTAGTCT
+
@A@:?;;BCBBDBBAAABBCCAA@@CBC@CCCJ=;:;?CDDBBAA>@@<@>ABCBBCCC1:6:?????BBABA8>>;;;;;*;@;=5:;;*9AA=CCCCCCCBC=@<@A>ABA?CCCBBCCCB;=;CCCCC@AA@B@A@BBBABB@C?A@A=A@@=@???;?AA???:?@<???;@@9999*99929<<<</:A5778<>9:9>16.5A@@;?<?@ABA@DBAAABB?B@BBD<AAC?BBBBBBBCCBBBBCCDA>>>==@@===7;;===18:AB>B>A@?@@
@ATNG8:00666:06132
GATGTAGCTCTGCTCTGACTCTCGTACTCATTCGTTTCGGAAGAGACAGGTACGTTAATAGTTAATAGCGTACTTCTTTTTTCTTGCTTTCGTGGTATTCTTGCTAGTTACACTAGCCATCCTTACTGCGCTTCGATTGTGTGCGTACTGCTGCAATATTGTTAACGTGAGTCTTGTAAAACCTTCTTTTTACGTTTTACTCTCGTGTTAAAAATCTTGAATTCTTCTAGAGTTCCTGATCTTCTGGATACACTCATGTGCACCTACCATCAATGAGGTTAGTCT
+
@:;5@:?>;::<<::;;>==>@666<<@A?@<@<A<6??<@=AB>@@99.9A;99.5.5;;;<A:@@G>6:555.5;;;==%<:6;455)44//)///)/:)//9:<<8<=>===B@:>=?5;4;;;::9??<?>>>259=955<<=:;;<>>>8394405::?3949=956<<8<?@@>0>1615::<<+<<<<@@0@995/////-(-666'5--(//)/2793444448:5:7<>:<;>7;5626<@@@@:;:?>@?BACABBB@CBBA9::00*06:0:99
@ATNG8:00669:06130
GATGGTAGGTGCACATGAGTGTATCCAGAAGATCAGGAACTCTAGAAGAATTCAGATTTTTAACACGAGAGTAAACGTAAAAAGAAGGTTTTACAAGACTCACGTTAACAATATTGCAGCAGTACGCACACAATCGAAGCGCAGTAAGGATGGCTAGTGTAACTAGCAAGAATACCACGAAAGCAAGAAAAATAAGTACGCTATTAACTATTAACGTACCTGTCTCTTCCGAAACGAATGAGTACGAGAGTCAGAGCAGAGCTACCATCGAATGAGGTTAGTCT
+
B>A>?CCC@BBABBBBCCCCCCBBC@CBB?BCBBBA?B?BBDAAAC?CC@D@CCB9:9:9*9>ABCCCCCCCCB8@B99999*:@=A5;;;6;BC?CCDCBCC:96;@BD?CAA>ABCDCCDCDCCCCBBBD?CCCC?ABBCCBBB?CACCC@BDBBCCCD@BBBBBB@BB>???9;=???8@@@<@@@@@2@A>A99:BBBBB?B?@@AA:>;?@CCC@CDBBBCC?C?BBE=B?@=?BBBBADDCCABBBBBBB>>>A@AABB@B@AAC?@B::9:?ACABB
@ATNG8:00670:06155
GATGGTAGCTATACGTATATCTATGTACTCATTCGTTTCGGAAGAGACAGGTACGTTAATAGTTAATAGCGTACTTCTTTTTCTTGCTTTCGTGGTATTCTTGCTAGTTACACTAGCCATCCTTACTGCGCTTCGATTGTGTGCGTACTGCTGCAATATTGTTAACGTGAGTCTTGTAAAACCTTCTTTTTACGTTTACTCTCGTGTTAAAAATCTGAATTCTTCTAGAGTTCCTGATCTTCTGGTAGAGCGTGCATATATCTACCATCGAATGAGGTTAGTCT
+
ACAA?BAA@B>CCDCCBBBCCCCAAAA@ABBC@BDHF>CC@CABBCBCBC?AABBCAD?BBCD?C?CDCCB@A?B?BBCCC1?@=@AAA:?@@B?BBB?AA8::@A@A>AABBBB?@=?FC?C?B>>>>@@A=@@@A7;;A;;;AA@889CB===388@9>>7;5;@;;;>?<<588>AA2?<?7:6@@@,;999;*-------5::278::.:=;==9>9=>8?;;:::A8=:>>=99>-//949:<8679:<<<<=>???B@@;=9:::5///;595:@//9
@ATNG8:00671:06141
GATGGTAGGTGCACATGAGTGTATCCAGAAGATCAGGAACTCTAGAAGAATTCAGATTTTTAACACGAGAGTAAACGTAAAAAGAAGGTTTTACAAGACTCACGTTAACAATATTGCAGCAGTACGCACACAATCGAAGCGCAGTAAGGATGGCTAGTGTAACTAGCAAGAATACCACGAAAGCAAGAAAAAAGAAGTACGCTATTAACTATTAACGTACCTGTCTCTTCCGAAACGAATGAGTACGAGAGTCAGAGCAGAGCTACCATCGAATGAGGTTAGTCT
+
?<<>;EAA9<BBB=BBBBBBCCCCB@CBC@BBCB;;;;@CCCBBDC@CB?C@BC;;;BDB0B=@ABCBBCC<;<.:=:::::$9;5;2555&5<=8=BCB@AACC@C@BB@AAA?BBCCDCCCBBBDB;;;@<@AAA>@@BBB@A@?C@C@@?ADCFBBBDAD@@???;?@=ABB?BCCCC<A@?;?@@@@@&>988>8>888<8;:=:79<2<9>>BBB>BBCBCBC@B<@@@8:;;<?CCFCCAAA???CCC??>>>=999>BB?BCBA@9<?;;4;6;BBCB
@ATNG8:00674:06131
GATGGTAGCTCGCTGATGATATCTCCAGAAGATCAGGAACTCTAGAAGAATTCAGATTTTTAACACGAGAGTAAACGTAAAAAGAAGGTTTTACAAGACTCACGTTAACAATATTGCAGCAGTACGCACACAATCGAAGCGCAGTAAGGATGGCTAGTGTAACTAGCAAGAATACCGCGAAAGCAAGAAAAAGAAGTACGCTATTAACTATTAACGTACCTGTCTCTTCCGAAACGAATGAGTACTATAGACTATCTGAGACTACCATCGAATGAGGTTAGTCT
+
BBDD?CABBCCBCBBCABBBCDDDE?CCE@CEEC@@>@@BBBBC@?=?B?B@CBA>????.<??ABBBBAB>>=7=<>B@@@0@@=@?CDD;CCEBCCCCCCC999;@BB@BCD?BBCBBBECCCCCCBBBC@CCAA<@@A@DCBB?B@BBB?CCCBBBBB?BCCAAA@BB?AAA<??CCC=AA@=@@@@@.@@>ABBBCCF??:=:=>AB:=:=?CCB?BB???AA=A?ABC>CBB@BBBCBBBCCBBBCAAABCCAAABBBCC?BBBBD?BBBB?B?BCC@@
@ATNG8:00675:06154
GATGGTAGCTCGCTGATGATATCTCCAGAAGATCAGGAACTCTAGAAGAATTCAGATTTTTAACACGAGAGTAAACGTAAAAAGAAGGTTTTACAAGACTCACGTTAACAATATTGCAGCAGTACGCACACAATCGAAGCGCAGTAAGGATGGCTAGTGTAACTAGCAAGAATACCACGAAAGCAAGAAAAAAGAAGTACGCTATTAACTATTAACGTACCTGTCTCTTCCGAAACGAATGAGTACTACTCTCAGAGACACACTACCATCGAATGAGGTTAGTCT
+
BCC>9CCCCC=B=?AABBAADFICCACCC>AAAA@B?C=@ABBDCD?BB?B?BB@?@???.?>BBBFCA@@989+9>;;;;;':>;:2599&5<>A@CCCDEDA@=@@??>?CC@EDBBCCCDGECCB;;;B?BAAA?A@@@DDCB?C?@@@=@DBABACC@BBBBAA@BB>AAA?BBBAA2888299::::%:<<;?8B?:<=;15128<>3?<@=BBCAFCBBBBB@B@BBB=AAA????>BAABBB???DDAAABBA:;;;//*/888A:;@AB?A?BA@AB
@ATNG8:00676:06124
GATGGTAGGTGCACATGAGTGTATCCAGAAGATCAGGAACTCTAGAAGAATTCAGAATTTTTAACACGAGAGTAAACGTAAAAAGAAGGTTTTACAAGACTCACGTTAACAATATTGCAGCAGTACTCACACAATCGAAGCGCAGTAAGGATGGCTAGTGTAACTAGCAAGAATACCACGAAAGCAAGAAAAGAAGTACGCTATTAACTATTAACGTACCTGTCTCTTCCGAAACGATGAGTAGTGTGCGACGTGTCTCCTACCATCGAATGAGGTTAGTCTA
+
00/:+//969<AA=995;;;566<<8;<<855588838.///////)//)/)4444.4999(95;;;;=666;==4<<>C>>>0?B49.9@@+>>A=@@@@AAB;;8:?BB@CCC@AAAAABCC@A;;0<<00,0>>>099>A??9:40:>00)/://0=>A<BBBBB@;::*..-(---/8299963333&3;4833388;>A0713>:;285359956::94444.45;;>255;;983433383338933377737,39;.343;;634425:37733..
@ATNG8:00685:06131
GATGGTAGACATATCGTACTCTCTGTACTCATTCGTTTCGGAAGGGACAGGTACGTTAATAGTTAATAGCGTACTTCTTTTTCTTGCTTTCGTGGTATTCTTGCTAGTTACACTAGCCATCCTTACTGCGCTTCGATTGTGTGCGTACTGCTGCAATATTGTTAACGTGAGTCTTGTAAAACCTTCTTTTTACGTTTACTCTCGTGTTAAAAATCTGAATTCTTCTAGAGTTCCTGATCTTCTGGTATACACACTCGCTCGCTACCATCGAATGAGGTTAGTCT
+
;?>>?CACDBBBCCCCCCCBBDCCCFCCCBBBACCCD<BB@D?BB=CBBC@BCCCC@C?CCCCDD?BBCCFFEBA=:;;;:$::7=BDD>CCA@<@@@<@C@ABBFCC?CBCBCCCB@BBB?B?ACB>>?BB?BBBB?ABBBBA@:;;BB>>>7737;::=<8=:=@A@??ABB:>;;;;1;;@<A@DDD/>>AAA:?@?ABAA>::4:@>@/A===?:=:>@=AAAA???<@<@EAA>><>@@;@A>><=<@@@??>>>A??>>;>??>>::;;=<A=AB@@@
@ATNG8:00688:06114
GATGGTAGAGAGACTGTAGCGCACCCAGAAGATCAGGAACTCTAGAAGAATTCAGATTTTTAACACGAGAGTAAACGTAAAAAGAAGGTTTTACAAGACTCACGTTAACAATATTGCAGCAGTACGCACACAATCGAAGCGCAGTAAGGATGGCTAGTGTAACTAGCAAGAATACCACGAAAGCAAGAAAAAAGAAGTACGCTATTAACTATTAACGTACCTGTCTCTTCCGAAACGAATGAGTACGAGAGTCAGAGCAGAGCTACCATCGAATGAGGTTAGTCT
+
>>>>?CBCBBCCCDCBBCDCCCDEE?CBB?BBAABB?B?BBCCCCC?BB?B@DCAAAA@@2@<??BBBA@A999,9=;;:99$5:5:4;;;0;<>8=B<BA=@00-0;>>;?=@<?AAABCFGCCAAADBBB@DBBB>@@BBCBBC@C@CAA?AEDCCAAA@BCBBCC?BB?889=@AABC=A@@<@>??>?&=;9;:39A9=>=595799;3>8=;<<=:;;?@A@A>B<@??8=7707;?=AAAA@?>>?BAAA@AAA::8CBB=AAAAA:=A?@=??BBBCB
@ATNG8:00693:06155
GATGGTAGTATAGAGCTCTACATAGTACTCATTCGTTTCGGAAGAGACAGGTACGTTAATAGTTAATAGCGTACTTCTTTTTCTTGCTTTCGTGGTATTCTTGCTAGTTACACTAGCCATCCTTACTGCGCTTCGATTGTGTGCGTACTGCTGCAATATTGTTAACGTGAGTCTTGTAAAACCTTCTTTTTACGTTTACTCTCGTGTTAAAAATCTGAATTCTTCTAGAGTTCCTGATCTTCTGGATATGAGTGACTCGTGCTACCATCGAATGAGGTTAGTCT
+
?ABA>AACBBBBABC@BCCCCBCBCCBCCC@@?@BEE>CD@C;<;?CCAB?@@@@?;?;??@A=@998ABBAA@B<?@@@@.=@>;<CC<CCBB?AAA>994:9@?9:99CAA?<;;=AAA<@<@@====>><ABBB:>>><=??:;;@=>;;;H=BBB6;;<A=AAA=:;:@@///===2=7<6??@@@/?@@BB9>>??>=9://)/999*::=>@=B<>>;?===>>>=B<@@@BBB7;;B<@@AAA@@===<///:77;??<?BAAA7;7<=6:-//677
@ATNG8:00694:06131
GATGGTAGTATATCGCGTCGCTATCCAGAAGATCAGGAACTCTAGAAGAGTTCAGATTTTTAACACGAGAGTAAACGTAAAAAGAAGGTTTTACAAGACTCACGTTAACAATATTGCAGCAGTACGCACACAATCGAAGCGCAGTAAGGATGGCTAGTGTAACTAGCAAGAATACCACGAAAGCAAGAAAAAAGAAGTACGCTATTAACTATTAACGTACCTGTCTCTTCCGAAACGAATGAGTACTGTATCTATGTGTGCGCTACCATCGAATGAGGTTAGTCT
+
><<=?B@BGEBBCBCCCCBBCCCBB@BBC?;;;C;;6:?CFFFHCC@A@@J@CCCCCCCC+>9;??BCBBCA@@4<:;;;;;*4;255:<<0;;?:;<@BBBA;;5;=??<@@@=@AAABBCBCAAACAAAB>BBAA?D@A@BBBB?C@BCC@CCDDBBBD@CAABAA?AD?::9=>>AAA:9999999999%0=:;0/0?=@?>>>?BC@@;?=BBD@A?ABBBBCE@CA:9939??;?BBBCAAABCAAAAABBCCBBBBBBBB@BB@@A<>BBB?A?C@:::
@ATNG8:00695:06115
GATGGTAGAGAGACTGTAGCGCACCCAGAAGATCAGGAACTCTAGAAGAATTCAGATTTTTAACACGAGAGTAAACGTAAAAAGAAGGTTTTACAAGACTCACGTTAACAATATTGCAGCAGTACGCACACTATCGAAGCGCAGTAAGGATGGCTAGTGTAACTAGCAAGAATACCACGAAAGCAAGAAAAAAGAAGTACGCTATTAACTATTAACGTACCTGTCTCTTCCGAAACGAATGAGTACGATGAGATCTCGTGTGCTACCATCGAATGAGGTTCAGTCT
+
@@?C:BBBBBBBBCBA@ABCFGCCC?AAA@BBA@@@=A?BBB;;:C?BB@D@BAA@=@@@.@;@@@?@@@;8;>)3344444$5;7<7<<<2=>>>B;9<B;;;B?B?;;6;AA>ACDCBBBB;;;BBBCBBCCA@@?BBCCCBAA?B7;;;7<AABBBBB?BAA@@@<??9==<199@?A;<<<;?@@@@@'@C>897B<57;;0635==C6D<AAABC@BB???AD?B77:C>BBB?BDBAA@@999>>C=>:666:<???@BD<A=>=A;600:58)..8.--
@ATNG8:00695:06133
GATGGTAGGTGCACATGAGTGTATCCAGAAGATCAGGAACTCTAGAAGAATTCAGATTTTTAACACGATAGTAAACGTAAAAAGAAGGTTTTACAAGACTCACGTTAACAATATTGCAGCAGTACGCACACAATCGAAGCGCAGTAAGGATGGCTAGTGTAACTAGCAAGAATACCACGAAAGCAAGAAAAAAGAAGTACGCTATTAACTATTAACGTACCTGTCTCTTCCGAAACGAATGAGTACTATGTAGAGCTCTATACTACCATCGAATGAGGTTAGTCT
+
::::98/0+5=ABBCCCCDC@@B;;2:B@=AB@@@@<@6;;BBBBBACB@BADCBBBBBB5B@EDGCCCCAABB9BB<;;<;*<C@B=AAA8@BB@CDBBBBB::7;@CCACCC?BBAABBBBCCCCBCBBB?BCBB?B@@@AA@@;@?B@@=@BB@@@@@<@@CAAB@CB?DBA<??AAD=BBA?BCCCCC)BB>999BBAABB5:99AAA;@<;;ABB@BD@AABB@D?AAB<@@C@BBBBBBBBAAAA?????A@AAAABBBA=AAAAB5;?::39:=A;::
@ATNG8:00697:06149
GATGGTAGCGAGCGAGTGTGTATACCAGAAGATCAGGAACTCTAGAAGAATTCATAGATTTTTTAACACGAGAGTAAACGTAAAAAGAAGGTTTTACAAGACTCACGTTTAACAATATTGCAGCAGTACGCACACAATCGAAGCGCAGTAAGGATGGCTAGTGTAACTAGCAAGAATACCACGAAAGCAAGAAAAAGAAGTACGCTATTAACTATTAACGTACCTGTCTCTTCCGAAACGAATGAGTACAGAGAGTACGATATGTCTACCATCGAATGAGGTTAGTCT
+
<BCC?CBCC>>;@@A<;;;===<<>466?9==>666;?:?<<;;:<8;;8:7;:334444444#47<;:;;4:4;=989;99888'/0)/(///&/89478333<<798(317718886<=?ACDCBCCCBBBBAA=ACBB?BBAACCBC@C>A@@=@CBCDC@@>@A@??@=?B?ACC990??>3=00*0;;;;,;;5????C???B?B?BBCB?B?==BBB?BDBBABB?B?BBD=C@A?@AB@@ABAAABCCCAAABBBBBBABBA?BBB@A>ABBB?B@FBA>>
@ATNG8:00698:06112
GATGGTAGAGAGACTGTAGCGCACCCAGAAGATCAGGAACTCTAGAAGAATTCAGATTTTTAACACGAGAGTAAACGTAAAAAGAAGGTTTTACAAGACTCACGTTAACAATATTGCAGCAGTACGCACACAATCGAAGCGCAGTAAGGATGGCTAGTGTAACTAGCAAGAATACCACGAAAGCAAGAAAAAGAAGTACGCTATTAACTATTAACGTACCTGTCTCTTCCGAAACGAATGAGTACAGAGAGTACGATATGTCTACCATCGAATGAGGTTAGTCT
+
>@@<?BCCDCCCCBBBCDCCCCCBC=CAA?ABBC@A?@@CCDBBBD@BB?B?BBCCCCDD3D?BBBCBA?@988*8=9;;;;*;A=@5;;;6;CEAECCCCCC@?;@?AA>BCC@CCCCCCCCCCCBBAAAD@DCCC?B?@?BBBB?C?CBB?BCCCCCCC?BBCBBB@BB?BAA;??AAA8<<<9::999(9@<B??@B@??B:=:=A>=5;5;>BDC@CCBBBCC=?=?BB<BDD?AACBBBBBBBBBBCCAAAACCBAA@?A;?:;;A>===><A=B@???
@ATNG8:00701:06131
GATGGTAGTACATTATAGACGACACCAGAAGATCAGGAACTCTAGAAGAATTCAGATTTTTAACACGAGAGTAAACGTAAAAAGAAGGTTTTACAAGACTCACGTTAACAATATTGCAGCAGTACGCACACAATCGTAGCGCAGTAAGGATGGCTAGTGTAACTAGCAAGAATACCACGAAAGCAAGAAAAAGAAGTACGCTATTAACTATTAACGTACCTGTCTCTTCCGAAACGAATGAGTACGAGAGTCAGAGCAGAGCTACATCGAATGAGGTTAGTCT
+
BCCC=BCABBCCC=BBFDDC9;;EFBCCB?DDDC@@>??BBCCDBB?AA?B?AACAAACC2C?AACABBAA988*8?9:;;;*;B@C@CDD9DEG@FBBBCBB998;@BB?CBB?BBCBCCDCCCCBCCBBB?DDBBBBBBBCBBB?C@CCC?CAACCCBB?AA@A@@@FC?999499AA?9A?:488888(8=:=888AAAAA<A;??AA5838ABAA?ACBAAAA?B?BCC>CBB?BBBBBBCCCBBAAABBBA@@@>>;>AAAA???=AB??=?=@@AAB
@ATNG8:00703:06144
GATGGTAGCGCACACATAGATACAGTTCTCATTCGTTTCGGAAGAGACAGGTACGTTTAATAGTTAATAGACGTAACTTCTTTTTCTTTGCTTTCGTGGTATTTCTTGCTAGTTACACTAGCCATCCTTACTGCGCTTCGATTGTGTGCGTACTGCTGCAATATTGTTAACGTGAGTCTTGTAAAAACCTTCTTTTTACGTTTACTCTCGTGTTAAAAATCTGAATTCTTCTAGAGTTCCTGATCTTCTGGTCTACTACACTGTACTCTACATCGAATGAGGTTAGTCT
+
::99<AA<?@@@A@@CDCBBBCBBBA255554.444;2;;.5.55555<A.555555)57:945005<<///7//)/;.44444$4::)44:;2445949555)5<.55;9:<6666<=<<@:=99447<@<>?;;?:@><@;@@@?AABBBCCBBAB:;6:@A=AB<A<@@A@@@BBB?B<<<<:(:.5.59:::)65=??466?<<9655549:::(95555.57<<75//////)/28:<===8<:;6;>666BBBBCCCBB@<88....8.,),...).)--:25
@ATNG8:00669:06161
GATGGTAGAGTACAGTGTAGTAGACCAGAAGATCAGGAACTCTAGAAGAATTCATATTTTTAACACGAGAGTAAACGTAAAAAGAAGGTTTTACAAGACTCACGTTAACAATATTGCAGCAGTACGCACACAATCGAAGCGCAGTAAGGATGGCTAGTTTGACTAGCAAGAATACCACGAAAGCAAGAAAAAGAAGTACGCTATTAACTATTAACGTACCTGTCTCTTCCGAAACGAATGAGTACGTGTGACGTACGTGAGCTACCATCGAATGAGGTTAGTCT
+
>><>?BCCBBBDDCCBBBECCCCA@>ACC@CCCCAA<A<??BBBCC@AA>A?A@@99999)9?ABBBDCBD@@@9>=>??@@0@G?D6;;;6;BBGCCABACCBB>BABD?BCC@CBCCCCCCCCCCCBCBC?BCBB?AACCBBAA>B@DBB?ADCCCF>@?????CD??@=@CC?CBBBB=<>>=@@@@@.?=9>@AABBBBC@D?BBBA?A<?>BBB@CCAAAAA?B@CCC>BCB@BB@@?BABAAABBBBBBBCBBBBBBBB>BC@@B>BB?@<?>AA@AA
@ATNG8:00669:06188
GATTAGTGTGTCTCTGAGAGTAGTACTCATTCGTTTCGGAAGAGACAGGTTCGTTTAATAGTTAATAGACGTAACTTCATTTTTCTTTGCTTTCGTGGTATTTCTTGCTAGTTACACTAGCCATCCTTACTGCGCTTCGATTGTGTGCGTACTGCTGCAATATTGTTAACGTGAGTCTTGTAAAAACCTTCTTTTTACGTTTACTCTCGTGTTAAAAATCTGAATTCTTCTAGAGTTCCTGATCTTCTGGAGATACACATGATACTCTACCATCGAATGAGGTTAGTCT
+
>>>;>5544944459999;555<5555:993988808<.4.4449:>=:=6::9;)/)/7:;49277///9660693///<<<*::<3//5=056<;7<559,9A25565;<4566999:<5;;=;?7<695A@==:>>@?7@@@996>=9;;:::<492999;?@:C7??@;?>@>@;=55555$57<.66>>>+66=>>3;6659955595::::(55555.58==75/////7486;;===>9<<=9@;;;;@?BAAAA@A@AABCB=@@BBB??AAA5;5;@BBC
@ATNG8:00673:06161
GATGGTAGTGTCATATGAGACGTGTAGTACTCATTCGTTTCGGAAGAGACAGGTACGTTAATATGTTAAATAGACGATAACTTCATTTTTCTTTGCTTTCTGTGGTATTCTTGCTAGTTACACTAGCCATCCTTACTGCGCTTCGATGTGTGCGTACTGCTGCAATATTGTTAACGTGAGTCTTGTAAAACCTTCTTTTTACGTTTACTCTCGTGTTAAAATCTGATTCTTCTAGAGTTCCTGTCTTCTGGCTCTCGTAGACAGATAATCGAATGAGGTTAGTCT
+
CB@B?B:;444445559///-------////<<:.548:3:=8=79////--(-----(/277779.55)555555/775;;)///:::(///)//5>)5555:3999344.44439<7<=@@;954.4498;697////--079///66-//////65:<:44.4445:<7=5:995/////)//555&5494;;===+66==?7@666?<<544.444&4:7///)/:3//5:::<7:7:<<?@<??A=A@::566999:A:00/6:7797555:583:;;;;
@ATNG8:00674:06160
GATGGTAGGCGACATACATACGCGCCAGAAGATCAGGAACTCTAGAAGAATTCAGATTTTTAACACGAGAGTAAACGTAAAAAGAAGGTTTTACAAGACTCACGTTAACAATATTGCAGCAGTACGCACACAATCGAAGCGCAGTAAGGATGGCTAGTGTAACTAGCAAGAATACCACGAAAGCAAGAAAAAGAAGTACGCTATTAACTATTATCGTACCTGTCTCTTCCGAAACGAATGAGTACGATGAGATCTCGTGTGCTACCATCGAATGAGGTTAGTCT
+
```
