## Supplementary material for "Massive Multiplexing Can Deliver a $1 Test for COVID-19": Fastq files for Ion S5 analysis of 24 indexed plates: E-gene_Plate04_Rep3_IonCode_0124.filtered.fastq (part 3 of 145)

```
DDBB?BBB?BBBBCCCBBBCAAACC?BBC@DCCCC@@D@BBCBBBB@BD>B>ABBCCCCD5DADBCDGBBBDDC;??:;;;;*;A>B?CCE<CFFIFBBCCCC997;?BB@CCC?CCCCCBBBBBBCCCCCCADCBB?CCCCCCBB=@=@?@=@CCCCDDC?AACBBB@BB@BBB=??BBB=BAA>ACCCC3CD?BAAACDCBB?A?ACCB=>@@ABB@<@A??==>9>9>AC9A??<>><<AA@????<>=BA:88<<898><?:??==<6<@9959=AA@A@
@ATNG8:00678:06203
GATGGTAGCACACGAGATCTCATCGTACTCATTCGTTTCGGAAGAGACAGGTACGTTAATAGTTAATAGCGTACTTCTTTTTCTTGCTTTCGTGGTATTCTTGCTAGTTACACTAGCCATCCTTACTGCGCTTCGATTGTGTGCGTACTGCTGCAATATTGTTAACGTGAGTCTTGTAAAACCTTCTTTTTACGTTTACTCTCGTGTTTAAAAAATCTGAATTCTTCTAGAGTTCCTGATCTTCTGGGTCTTACGCTCTCGCGCGTACCATCGAATGAGGTTAGTCT
+
:;<>:@>====CBAB9;6;;;?CBBC=BBCBC@AAA>6==*0)/;<<@CDAD?@;;9<9>>A@;>9==>===>==8<<<<;+;;254<=6<>AC>A?C@BB=@99343.3=======547B>B>BB?BA===9=<88078=;;=@@@B????>;;5::<9==8=<B;;;<9<99468:8;+7,5,29==@/@@@?A9@@A;;:;:??@9?DDDD'<<@BB;@;;:59<<===@;@6;:??==5:::=38//*///;76;;:99///9;59888<499=>:?:>>@@?
@ATNG8:00679:06187
GATGGAGCAGACGTGACAGAGCGCCAGAAGATCAGGAACTCTAGAAGAATTCAGATTTTTAACACGAGAGTAAACGTAAAAAGAAGGTTTTACAAGACTCACGTTAACAATATTGCAGCAGTACGCACACAATCGAAGCGCAGTAAGGATGGCTAGTGTAACTAGCAAGAATACCACGAAAGCAAGAAAAAGAAGTACGCTATTAACTATTAACGTACCTGTCTCTTCCGAAACGAATGAGTACGTGTGCGACGTGTCTCCTACCATCGAATGAGGTTAGTCT
+
CAAA?DBCDBB@ACBCCCCBBBCB@ABB@BB@@@A>A?BBBBCBF?BC?B?BABCCDDD2B?BBBBBBCB999+989;>>=,>A=?:CCB9CHGBEBAAC@@;:6;?@@=ADC@CC@@ABGCCBBBAAA@@<@BCD?BACCAAAC?C@C@@>ADDDCBAD?BBBAAA@CD=>>?<??BBA;A::49AAAA2AB>???AA=A??:>;>@??<?=@@CCC?BBBBBBB?B>BAB>BCB?BB@AA@????A@BBBC>>>AA@@;??A<@@@@B=>==@<@=>BAAA
@ATNG8:00681:06161
GATGGTAGCGAGCGTGTGTGTATACCAGAAGATCAGGAACTCTAGAAGAATTCAGATTTTTAACACGAGAGTAAACGTAAAAAGAAGGTTTTACAAGACTCACGTTAACAATATTGCAGCAGTACGCACACAATCGAAGCGCAGTAAGGATGGCTAGTGTAACTAGCAAGAATACCACGAAAGCAAGAAAAAGAAGTACGCTATTAACTATTAACGTACCTGTCTCTTCCGAAACGAATGAGTACTATGTAGAGCTCTATACTAATCGAATGAGGTTAGTCT
+
BABB@CC@@?A@@@BAAADCCCBBB@CCCACLEBBA?B@EECBBBC?@A?@?B@@@BBBB5B@LCBCBCFEGEF?ICBBBBB2BC?C=BBB9BCEACCBBBCCBB?B?@@>@BB@CCCCCCCCBBBEDCC;:;;DDD@CCCCBBBA>B@C@@?@DCCBBBB@CCC@@??BA>???=?>CCC>A>?<?ACCC3CC@BABABBBBA?A=??>?8=:>ABBB@BBAABBB?B?CBB=BCD@BAACCCCCAAABBBBBBAAACBABCC?AA=<:>AAA9<6<A???
@ATNG8:00681:06207
GATGGTAGAGTATCATGTGTATCTCCAGAAGATCAGGAACTCTAGAAGAATTCAGATTTTTAACACGAGAGTAAACGTAAAAAGAAGGTTTTACAAGACTCACGTTAACAATATTGCAGCAGTACGCACACAATCGAAGCGCAGTAAGGATGGCTAGTGTAACTAGCAAGAATACCACGAAAGCAAGAAAAAGAAGTACGCTATTAACTATTAACGTACCTGTCTCTTCCGAAACGAATGAGTACGAGAGAGCACACGTGTCTACCATCGAATGAGGTTAGTCT
+
//7718C@BBBDBBBCCCCCCAA@C>@@A>BCCCBB?B@BCCCCCC?CC9999DBCCDDD2D@CCCCCCCCBBC;BB;;:;:*;B>B5;;;4;CC@CBCCCCB997;@AA?BBB?BBCBBCCCBBCCCCDBB?BCCC?BBBBCCCC?CBCCC@BBCCBBBD@CCABBA?BB>BBB=>=BCB8@>=8<<<<=.??=B?>?DCAA@?A=BAAA<A;@@CCC@DCBCCBC@B@BBC=BBB?BBCCCCCCABBB=>?BBBBCABBCB>>;>@@@@=ABCB?@>DBA@A
@ATNG8:00683:06179
GATGGTAGCGCGACGAGCGTAGACCCAGAAGATCAGGAACTCTAGAAGAATTCAGATTTTTAACACGAGAGTAAACGTAAAAAGAAGGTTTTACAAGACTCACGTTAACAATATTGCAGCAGTACGCACACAATCGAAGCGCAGTAAGGATGGCTAGTGTAACTAGCAAGAATACCACGAAAGCAAGAAAGAGAAGTACGCTATTAACTATTAACGTACCTGTCTCTTCCGAAACGAATGAGTACGATGAGATCTCGTGTGCTACCATCGAATGAGGTTAGTCT
+
:4557=<::95==:;;BBA<@B;;;)5557<;95;=8?066<<<<<7:94923339===;+;8:::7////888289:<<<<*:;6;.55506==9>>@;>@=?@5;4:<;=>>9<<;:@BCCCBCC@;;996:A@@=??A>>>B?;A=@@@;?B?@ABBB????<<<577/3895:==<=68882777.7337;779>A=BB>:>7;:881728<=::2::339::7=7:;:298728;33/6///:96668;25557333<./).733769=8839=>>:99
@ATNG8:00686:06182
GATGGTAGGCGACATACATACGCGCCAGAAGATCAGGAACTCTAGAAGAATTCAGATTTTTAACACGAGAGTAAACGTAAAAGAAGGTTTTACAAGACTCACGTTAACAATATTGCAGCAGTACGCACACAATCGAAGCGCAGTAAGGATGGCTAGTGTAACTAGCAAGAATACCACGAAAGCAAGAAAAAGAAGTACGCTATTAACTATTAACGTACCTGTCTCTTCCGAAACGAATGAGTACAGAGAGTACGATATGTCTACCATCGAATGAGGTTAGTCT
+
DCCC?BCC?BBCCCCCCCCCCA@::7;BB@CCCCCCAF>@@FBBBC@CC>A>AB@AAIII5D@CCCCCCB;;;A8AB;;;;.5>;:.999&9<<<BABBBCB;;6;?BA>BAA>AABBBCBBBDBBBCCCC@CCBB?A@DECCBB?C@CCC@BBBBCDCC?BACCDD@CA?AAA@BBBBB=BBB?BCCDC3AB?B999CCDDC?C>BAB@3758BDCD?CCBBACC@C@BCB<ABB?CCCCBBBBDBBBBBAAABBBBBB@@@C@BBBBB@>>>@;?6<=:;;
@ATNG8:00687:06195
GATGGTAGCACACGAGATCTCATCGTACTCATTCGTTTCGGAAGAGACAGGTACGTTAATAGTTAATAGCGTACTTCTTTTTCTTAGCTTTCTGTGGTATTCTTGCTAGTTACACTAGCCATCCTTACTGCGCTTCGATTGTGTGCGTACTGCTGCAATATTGTTAACGTGAGTCTTGTAAAACCTTCTTTTTACGTTTACTACTCGTGTTAAATATCTGAATTCTTCTAGAGTTCCTGATCTTCTGGCGCTCTGTCACGTCTGCTACCATCGAATGAGGTTAGTCT
+
:>::7:<AA;9::;A>BBAA@@>>BCCBBDA@?ACDC>CDAJICCB;;;9=@BBBBAC@BBCD?C@CCBBBA?9;6/////$/6)/----(--/:;688<7<:16668//(/:679;9<7;??;?;=>=>@@@F<>>>@:==?;;;?>>==889::90655.594988895338..(.3333)328.55555'5;555,2875533///:366(-//.65905*..26333559/5/557;9949=A;>776----36:::<;98///4666??7?><<9=<@BCBA
@ATNG8:00692:06205
GATGGTAGATACTCGCTGATACACCCAGAAGATCAGGAACTCTAGAAGAATTCAGATTTTTAACACGAGAGTAAACGTAAAAAGAAGGTTTTACAAGACTCACGTTAACAATATTGCAGCAGTACGCACACAATCGAAGCGCAGTAAGGATGGCTAGTGTAACTAGCAAGAATACCACGAAAGCAAGAAAAAGAAGTACGCTATTAACTATTAACGTACCTGTCTCTTCCGAAACGAATGAGTACTATAGACTATCTGAGACTACCATCGAATGAGGTTAGTCT
+
:A@C@DCBBB=?>=;;;<?999555)555.555444.439=>@@@B@CB?C@BB??>AA@)9377333399333(33;=999)997<.555&555.5>=><<;>>9>:BB?BBB?CBB@A@ACCCC@@@BA@<?;9;599<<=<=>8=<@9926<<:@@5834;>8458:@=@B=5>:88818996;;>?@.?B>AAB999::@=B<A>?>:>49;::9:><;;<<=7;7:;;4:<<8=B@ABBAAABBBBAA?BCCBBAA@BAB>AA>?@>>>>B?B@BBDBC
@ATNG8:00695:06200
GATGGTAGCGCATATCAGCGCAGCCCAGAAGATCAGGAACTCTAGAAGAATTCAGATTTTTAACACGAGAGTAAACGTAAAAAGAAGGTTTTACAAGACTCACGTTAACAATATTGCAGCAGTACGCACACAATCGAAGCGCAGTAAGGATGGCTAGTGTAACTAGCAAGAATACCACGAAAGCAAGAAAAAGAAGTACGCTATTAACTATTAACGTACCTGTCTCTTCCGAAACGAATGAGTACGTGTGCGACGTGTCTCCTACCATCGAATGAGGTTAGTCT
+
8::::?555>>DCBBCBBBBAA@@@;@@B?;;<A@A<A=@BBAABB>AA<@:=>@;;;;;*:8BAABAA@?9:;.;@;;;;:$9;392555&555.5<<;@@;9;5:59?:?>>5:::::;=>BCCCCCAAA?CDCCAE@@@AA;<7;?B?@;?@@>>6568<<@CCC@BA??>?9;=999.9<<899998(97/7<>>?BBBB@B>B?@@:>:<9BBB?BA@@A@B=A>AAA<ACC@DB??@C?=>@9797;;8:;@@@B?BBB?BBBBB>==:;6;=>A@@?
@ATNG8:00696:06206
GATGGTAGTCTCAGATAGTCTATAGTACTCATTCGTTTCGGAAGAGACAGGTACGTTAATAGTTAATAGCGTACTTCTTTTTCTTGCTTTCGTGGTATTCTTGCTAGTTACACTAGCCATCCTTACTGCGCTTCGATTGTGTGCGTACTGCTGCAATATTGCTAACGTGAGTCTTGTAAAACCTTCTTTTTACGTTTACTCTCGTGTTAAAAATCTGAATTCTTCTAGAGTTCCTGATCTTCTGGAGATATCATCAGCGAGCTACCATCGAATGAGGTTAGTCT
+
A;;6;A>CCCABBCDCCC@AACDCCECCCCBB?BCCC>CD@C@BCCCCCCACECAB?B?BCBA>C?AACCDBBDG@CBCCB1BA=A99969CAB@CCC?CB>@@@B@A?AHEBBBCC=@@B?B?CCBBCBBC@BB@@<ACCBBBEECB@AACBBB?BBC?BBAA?B;9:??@CD@BBBBB5;5;=;;;;;);@;;;6;BB@@ADCBB>BEJM5BBBBDAD@CB@BBDCEAA?AACDDCEC@CDC@BBABBBCCCBCBCCBBBBBB?BAAALGB@@D?A>BBCBB
@ATNG8:00697:06173
GATGGTAGACATATCGTACTCTCTGTACTCATTCGTTTCGGAAGAGACAGGTACGTTAATAGTTAATAGCGTACTTCTTTTTCTTGCTTTCGTGGTATTCTTGCTAGTTACACTAGCCATCCTTACTGCGCTTCGATTGTGTGCGTACTGCTGCAATATTGTTAACGTGAGTCTTGTAAAACCTTCTTTTTACGTTTACTCTCGTGTTAAAAATCTGAATTCTTCTAGAGTTCCTGATCTTCTGGGCAGATCTCTCACACGCCTACCATAGAATGAGGTTAGTCT
+
8;:<?B@>BBBBDCB===@C@@>>>>@@@?<@8@<<</658=;;66;>CC@BABBC?B>AA@@7;7;;;@@@;//+/:;;;+;;8CBBB;@9986>>><AA;=;>8786>?>?@@;;6;>>:>;>>;;;?@@=AA@@<@@@>>>???AAAA988?6;;><??=B<888=<9:7;6:5556'56;/7/>@>,66989)//77898;;;59;;9.9@@@>:><9;6;>>==>?:>:>>>>;;56333-3-----7==9=<///=2222,,,,,,(,9,-*--35995
@ATNG8:00699:06189
GATGGTAGCACACAGATCTCATCGTACTCATTCGTTTCGGAAGAGACAGGTACGTTAATAGTTAATAGCGTACTTCTTTTTCTTGCTTTCGTGGTATTCTTGCTAGTTACACTAGCCATCCTTACTGCGCTTCGATTGTGTGCGTACTGCTGCAATATTGTTAACAGTGAAGTCTTGTAAAACCTTCTTTTTACGTTTAACTCTCTTGTTAAAAATCTGAATTCTTCTAGAGTTCCCTTGATCTTCTGGGTCTACGCTCGTCGCGCTACCATCGAATGAGGTTAGTCT
+
::4405<:994445555599656<<556==?7<<@@8??:A<@<<<><<8<:554.4.4499.545:;@@>=89138889)9;7<:::3344:5:997=;//0:9//)/8:88?<<7<AB?C>AA@B888>;=:9:;888<////.65333322+267268/5/-,,2,,(,,24022399+6.3*.-999(44669'-(../577(.515575(599..)./55/7752.75357'-(-7--..335;0..//..//89777=9>A;97;<==?:>?6736:<66//
@ATNG8:00708:06192
GATGGTAGCAGACGTGACAGAGTGCCAGAAGATCAGGAACTCTAGAAGAATTCAGATTTTTAACACGAGAGTAAACGTAAAAAGAAGGTTTTACAAGACTCACGTTAACAATATTGCAGCAGTACGCACACAATCGAAGCGCAGTAAGGATGGCTAGTGTAACTAGCAAGAATACCACGAAAGCAAGAAAAAGAAGTACGCTATTAACTATTAACGTACCTGTCTCTTCCGAAACGAATGAGTACTGCGTCTCACTCTCGCCTACCATCGAATGAGGTTAGTCT
+
BBCB@DDDA@@B@;66;@@CFCCCC@CCC@CCCCBB?B>ACBBBBB=AD?D?CBA@@@@@2@?BBBCCDCCBB?6=>;;;;;*;A=@5;;;4:BA?BDCCBBE;:7;@BB@BCDADCCCCCDCCCBBBBBAD@BBAA?BBDBBBBB>A=B:;:;AACCCCCACBBBBB?BB?BBB?BBBBB=BBB@BCDDC3BB?BBBBCBBBA;?;>>AA<@<@ACBB@BBAAAAB?B?BCD=AAA?BBEECAAABBDCCCBBBBBBBBB@BCC?DDCCC?BBBC?B?BC@::
@ATNG8:00711:06172
GATGGTAGGCGACATACATACGCGCCAGAAGATCAGGAACTCTAGAAGAATTCAGATTTTTAACACGAGAGTAAACGTAAAAAGAAGGTTTTACAAGACTCACGTTAACAATATTGCAGCAGTACGCACACAATCGAAGCGCAGTAAGGATGGCTAGTGTAACTAGCAAGAATACCACGAAAGCAAGAAAAAGAAGTACGCTATTAACTATTAACGTACCTGTCTCTTCCGAAACGAATGAGTACGTGTGCGACGTGTCTCCTACCATCGAATGAGGTTAGTCT
+
4444.4;?=A;;;CDBCBCCCBCAB?BBDADDCCCB@B@BCCBBBC@DD?A?BBBDCCCC2C@CCCAB:;;DDD>BA;;;;;*;A=A=BBB<BCHIECCBCBCBC?B@@@>@BC?BBCBBBCCCCBBCCCCC?CCCD?BBBBCCBC?DBFBB@BCCCCCBC@CCCAAA@AA=???<??AAA:????BCCCC3BB?BAAABBCCC<><?BCB<@<?@BBB@CCCCBCC@B?BCC?BBB?BBBCCBBBBBBBBBCCCBBAAAA?AAA?A@>AA<AAAA<A<ACAAA
@ATNG8:00711:06187
GATGGTAGTGTGTCTCTGAGAGTAGACTCATGTTTCGGAAGAGACAGGTACGTTAATAGTTAATAGCGTACTTCTTTTTCTTGCTTTCTGTGGTATTCTTGCTAGTTACACTAGCCATCCTTACTGCGCTTCGATTGTGTGCGTACTGCTGCAATATTGTTAACGTGAGTCTTGTAAAACCTTCTTTTTACGTTTACTCTCGTGTTAAAAATCTGAATTCGTCTAGAGTTCCTGATCTTCTGGCTCTCGTAGACAGATACTACCATCGAATGAGGTTAGTCT
+
CCCD@DCABBCCCCCA@ACCCCDBBB@CCBAABB>BB@D@AAABCBC?CBAA@<@-00==6<;??A@@B@BA?BABBB2AA?<;>=1733??6?9=6==4;::=680599:::AA<@>>;>=><;;;888<@@@B=@@?????@@AB???<<<4;;;5;@;A;;;;;;7<;:496999,97:155555'.8322,2-----778:/5353'3//.828399=8979;<=8<8<::8>=;A??<>>>BA=====????>>>D;;7;???@=@A>>:=9<BDCC
@ATNG8:00669:06251
GATGGTAGTATATCGCGTCGCTATCCAGAAGATCAGGAACTCTAGAAGAATTCAGATTTTTAACACGAGAGTAAACGTAAAAAGAAGGTTTTACAAGACTCACGTTAACAATATTGCAGCAGTACGCACACAATCGAAGCGCAGTAAGGATGGCTAGTGTAACTAGCAAGAATACCACGAAAGCAAGGAAAAGAAGTACGCTATTAACTATTAACGTACCTGTCTCTTCCGAAACGAATGAGTACGAGAGAGCACACGTGTCTACCATCGAATGAGGTTAGTCT
+
CCAB?ABBBCCDDBCCBBCCCCCCC@CDC@CCCCCC@C@CCGCCCCACC@D@DCCCCCDD3B?CCCCCCCC:::58?=>@@@,?C;@5;;;.;CCBKBBBCCCCC<@>@A>AGD?BBCCCCCCCCCBBBBCD?CBCC?A??>BBBB>C@CBB?CCAAACCC?CBBBBB?CC?AAB=@?BBA;A9939<@@@9AC@CBAABA?@A=A:>=??6;5;@B@@?ACAAACC>?=?CF>CBB?BBBBBBBC@AACCAAABBBBBBBB@=<:>@???<AA>?:@=AC999
@ATNG8:00669:06258
GATGGTAGCTCTGCTCTGACTCTCGTACTCATTCGTTTCGGAAGATACAGGTACGTTAATAGTTAATAGCGTACTTCTTTTTCTTGCTTTCGTGGTATTCTTGCTAGTTACACTAGCCATCCTTACTGCGCTTCGATTGTGTGCGTACTGCTGCAATATTGTTAACGTGAGTCTTGTAAAACCTTCTTTTTACGTTTACTCTCGTGTTAAAAATCTGAATTCTTCTAGAGTTCCTGATCTTCTGGGCTGCGCTGATATGCGCTACCATCGAATGAGGTTAGTCT
+
<<8:9><<@===696==@=BBADBCBBBCCCC?BCBC5>>:?;>CBBBEF@CCEBE@C@DCCC@C@CCDCCCCJD@@@@@@1@B?CBDD@CCCD?BCC?CD;;;BECCACCDDCCDC?BBC@C@BBCCBBAC@CDCC?CCDDCCBCCBBBBBC@@<A@?<@D?B@BBCCBBCBCBKDCDC<CAC><;;;:*:DCDD>CCCCCCCCBB<@@@@0@BBBD@D@CC?BBBBA@@?B?CBCCBB?BBBB;B;;;;BBBBCCCCCCCDCC?BBB;;4;@;;6;=@CBAA
@ATNG8:00671:06228
GATGGTAGGAGACACGTCGCACACGTACTCATTCGTTTCGGAAGAGACAGGTACGTTAATAGTTAATAGCGTACTTCTTTTTCTTGCTTTCGTGGTATTCTTGCTAGTTACACTAGCCATCCTTACTGCGCTTCGATTGTGTGCGTACTGCTGCAATTTTGTTAACGTGAGTCTTGTAAAACCTTCTTTTTACGTTTACTCTCGTGTTAAAAATCTGAATTCTTCTAGAGTTCCTGATCTTCTGGCGCGTATGTATGTCGCTACCATCGAATGAGGTTAGTCT
+
<@<>@CBB:BCBDDEA@ACDC;9:CCCDCFBB@BCCC<CC7;7;;BBBGCACCCBB?B?BBCC@D?CCBBB?A:B>CBCCC3BF?B>>?8>@@@?ABD?BC@BBBBBC?BBBBCBBB?BBB?>;>BA::;==;>@@A:=>@@;;;===?@@=;;;=@@A5A@<@=>>>A?;AAC>C;;;;.;>C?DBCCB5BCCCC=CDCCDCB@@?<??>>,=AAAA>A?AB@DCBBBBC>A>ACCCDC9::C?AAA???ABACCEB?>===?6;;>?@<=;;;=@;;;;==
@ATNG8:00673:06259
GATGGTAGATACTCGCTGATACACCCAGAAGATCAGGAACTCTAGAAGAATTCAGATTTTTAACACGAGAGTAAACGTAAAAAGAAGGTTTTACAAGACTCACGTTAACAATATTGCAGCAGTACGCACACAATCGAAGCGCAGTAAGGATGGCTAGTGTAACTAGCAAGAATACCACGAAAGCAAGAAAAAAGAAGTACGCTATTAACTATTAACGTACCTGTCTCTTCCGAAACGAATGAGTACGTGTGACGTACGTGAGCTACCATCGAATGAGGTTAGTCT
+
AA@@@BCBBBCEEBBBDCCCBCBBB>BBB@CCCC@@<@=@AABCCC@BC?B?BB??@BBB3B>AABCCBBBBAA8<=;;;;;';>;:2999*:BA@DAACBBC;;9;GCC?CBB>BB@@BDCCGCBBBCBBC@CBCC?AADCBBBC?C@CBB@BBBCDDDC=AACCBB@BB=@AA@BBBDE<??A;:99999%9@=@@@ABB???;@:==??<@===AAA>ABBBABA?C?CCD<@@B?BBBBABDA???BCDCCBBBBE:::BBB@BBBBC@BAAA>A=AAAA?
@ATNG8:00675:06219
GATGGTAGTCTCAGATAGTCTATAGTACTCATTCGTTTCGGAAGAGACAGGTACTGTTAATAGTTAATAGCGTACTTCTTTTTCTTGCTTTCGTGGTATTCTTGCTAGTTACACTAGCCATCCTTACTGCGCTTCGATTGTGTGCGTACTGCTGCAATATTGTTAACGTGAGTCTTGTAAAACCTTCTTTTACGTTTACTCTCGTGTTAAAAATCTGAATTCTTCTAGAGTTCCTGATCTTCTGGGTGTATCAGCGAGTATCTACCATCGAATGAGGTTAGTCT
+
:<<?7;<@AA@A?BBCDDBBDC@;;>959@;;09<<@6===B>A@;>@<<8@>0//;7:7;;@@?B:@>:9///::)//777'79055>D>A<>>6;6646A=>>?@?@<@BCCFGCC@BBB@C@CCCCBBBB@BBBC@BA@@BAA@@AAABBADG@<<<>AA<@<@B@000AAA@CDDFF9B=@;:;;;.99;@C>C>AAA@BA?A4;:;;*;@?:925;@@;?@BBBAA?A@BBBBDA?A@AA;AB@A@BBCCBBB@AAABIE@EDCBB?CBBA>@<@A@@@
@ATNG8:00677:06218
GATGGTAGTGTCAGTGCGCGTCGTCCAGAAGATCAGGAACTCTAGAAGAATTCAGATTTTTAACACGAGAGTAAACGTAAAAAGAAGGTTTTACAAGACTCACGTTAACAATATTGCAGCAGTACGCACACAATCGAAGCGCAGTAAGGATGGCTAGTGTAACTAGCAAGAATACCACGAAAGCAAGAAAAAGAAGTACGCTATTAACTATTAACGTACCTGTCTCTTCCGAAACGAATGAGTACACATCGTCGTGTCGTGCTACCATCGAATTAGGTTAGTCT
+
4444.48::>>>>@?>===;99955.5@B=ABBDBB@B;@>>596=8<>:>7???==>>>.?;@@?A?=997;;3734499=,==:>=B@@2>;;6;55559954.9:>=:>?:7;:???@@@@999@@>@;:<=00+0>=00444058@=@9=BBAAA;@<?@?>?>389<9947;;:;<64447=>>?B1==:<>???<7996<6:<==;?=?ADDC<::??>??8=8<<<57378==@B=>=CBDBBB>;:8889777:887388333,3,3317158788
@ATNG8:00681:06229
GATGGTAGATACTCGCTGATACACCCAGAAGATCAGGAACTCTAGAAGAATTCAGATTTTTAACACGAGAGTAAACGTAAAAAGAAGGTTTTACAAGACTCACGTTAACAATATTGCAGCAGTACGCACACAATCGAAGCGCAGTAAGGATGGCTAGTGTAACTAGCAAGAATACCACGAAAGCAAGAAAAAGAAGTACGCTATTAACTATTAACGTACCTGTCTCTTCCGAAACGAATGAGTACAGAGAGCACACGTGTCTACCATCGAATGAGGTTAGTCT
+
688:@A??EABBBBCCCDDECBBBD>CCC?BBBBBB?B?BBCCDBA?AC?C?BBBBBBBB3B@BBA?@CCBBBB:@A@ABBB5BC@C@BBB<BCDACBCCBBB@@;@?BB?BCC@BBAABFDDCBBBCCCCB?BDDD?C@AACCBB?B@DBB?BCDDDCBB?BCCBBA?BC?CBB=@@CCC>AAA=@@@@@2AC@CBAACCAAA<><>?@@=A=A@ABA@CCCBBCC=@>@CC>CBB=A@CBBBCCCCB999?BEBBBAACCBB:>>BAA=A>;;7;9>@:::
@ATNG8:00684:06224
GATGGTAGTACATGATAGACGACACCAGAAGATCAGGAACTCTAGAAGAATTCAGATTTTTAACACGATAGTAAACGTAAAAAGAAGGTTTTACAAGACTCACGTTAACAATATTGCAGCAGTACGCACACAATCGAAGCGCAGTAAGGATGGCTAGTGTAACTAGCAAGAATACCACGAAAGCAAGAAAAAGAAGTACGCTATTAACTATTAACGTACCTGTCTCTTCCGAAACGAATGAGTACGTGTGCGACGTGTCTCCTATCATCGAATGAGGTTAGTCT
+
DCBB?BA?BBBCCBCCCCCC9;:CC@DCI@ECCDCC@B@BDECBBD?BB?B?B@B;;;;;.;@CCIBCCBBBBA9AA;<;;;$:;<;5555&5@<9>CDEDBB::8;@@@>BCC@LCBBBCCCBBBCCCCBB?CCCD@BBCCCCCB?C@CCC?BCCCBBBB?CCCCCC@BB?BBB=AA??>9???<@@@AA2@A?@???BCCDC?B?BBCC?B?B@CCC@BCCCBBC?C?CCC>DDD=@?BCCBBBBB>?>DBBBCCAAAB?BBBBBBC@@<@BBB?B?BC@??
@ATNG8:00685:06210
GATGGTAGACATATCGTACTCTCTGTACTCATTCGTTTCGGAAGAGACAGGTACGTTAATAGTTAATAGCGTACTTCTTTTTCTTGCTTCGTGGTATTCTTGCTAGTTACACTAGCCATCCTTACTGCGCTTCGATTGTGTGCGTACTGCTGCAATATTGTTAACGTGAGTCTTGTAAAACCTTCTTTTTACGTTTACTCTCGTGTTAAAAATCTGAATTCTTCTAGAGTTCCTTATCTTCTGGGTCTACGCTCGTCGCGCTACCATCGAATGAGGTTAGTCT
+
CC@@>@@A@@BBBBBCDBBCCABBEGAAADA@<@AAB=BD?B@BCCCCBB?BB@::5:=@AAB@B@BAAACCBBB?BBDCC2>>=@00,/;;@8A>A@>?;??AAAB?BBBBB??A;??A:>9<@A==>@@<AAAA:>>@@???>===>>>@@?=???<?@;@<A@@??@@AA;??AAA5A=A;?@@@@/?????9?@@;;;==AA=AAAA/@;;;A<A=BB=>>>>???=C=B:??BD:?;;;3;BB@@>B@@@@=>>AA>::9<66//*/99<7@<@@A>>
@ATNG8:00685:06217
GATGGTAGTGTCATATGAGAGTGTGTACTCATTCGTTTCGGAAGAGACAGGTACGTTAATAGTTAATAGCGTACTTCTTTTTCTTGCTTTCGTGGTATTCTTGCTAGTTACACTAGCCATCCTTACTGCGCTTCGATTGTGTGCGTACTGCTGCAATATTGTTAACGTGAGTCTTGTAAAACCTTCTTTTTACGTTTACTCTCGTGTTAAAAATCTGAATTCTTCTAGAGTTCCTGATCTTCTGGCTCTCGTAGACAGATACTACCATCGAATGAGGTTAGTCT
+
?@B>@CCCDCCBABCCDDCCEECCCBBBCC99::DCE>CC@C?BBCCCCC?CCFFD@D?DAAB?D?CCCCBBBEC?BBBBA2AB<@@BB=CCBB?BFD@CD?BBACCC@BBCCCCCC@CDD@B?BBCECCAA>ACDD@DB@CCCCBBBCCCBBBC?DDB?AC?D?CCBBABBCB@D????8??D;99999*9@ABE=BBCDDCCCCCACDCC5GCDCCACADC@CCCCCCC?C?BBCCCC@CBB@BCBCCDBBBCBBBCBBBDDD?CCCCC@BBBB@B@BCCCC
@ATNG8:00685:06251
GATGGTAGCGCATATCAGCGCAGCCCAGAAGATCAGGAACTCTAGAAGAATTCAGATTTTTAACACGAGAGTAAACGTAAAAAGAAGGTTTTACAAGACTCACGTTAACAATATTGCAGCAGTACGCACACAATCGAAGCGCAGTAAGGATGGCTAGTGTAACTAGCAAGAATACCACGAAAGCAAGAAAAAAGAAGTACGCTATTAACTATTAACGTACCTGTCTCTTCCGAAACGAATGAGTACGATGAGAGAGCTCTCTCTACCATCGAATGAGGTTAGTCT
+
:;:;@@<A@BBBBCBBBBBBBCCCD>CCC@CCCDBB7;9;@BCCBB?BB>A>ACA@BGCD5C@CCCCDECB;;;0;C@BBBC2A?<?5:99&9=94;BBFEDBA@=@=@C?BBC;;;;;;DBCDEBBCBBBCACBBB=A;;;BCBC@CAEAB@BDECCDBB@BCB@@A@CC?CAA8==9::/7<=9>?@@@@(@@?BA@ABBBBB@C?CBBA;?<?@B@@?@CBBBCD?C>AAE>DBB?A@@BBBBBBAAABBBCCCBBABBCC@@=???>?<=>>@=@;@C@@@
@ATNG8:00685:06255
GATGGTAGATACTCGCTGATACACCCAGAAGATCAGGAACTCTAGAAGAATTCAGATTTTTAACACGAGAGTAAACGTAAAAAGAAGGTTTTACAAGACTCACGTTAACAATATTGCAGCAGTACGCACACAATCGAAGCGCAGTAAGGATGGCTAGTGTAACTAGCAAGAATACCACGAAAGCAAGAAAAAGAAGTACGCTATTAACTATTAACGTACCTGTCTCTTCCGAAACGAATGAGTACACATCGTCGTGTCGTGCTACCATCGAATGAGGTTAGTCT
+
<AA>5::;<@:::>;@?@ACBBBBB;;;9;9/////)/)//88844.3:496====?AAA+;2;::///;;;;;56344999(9:7<9>==0<55.559>79///6:6<=:>@>7;;;;9;;BB;:9BBBAA=@;:;;>?>?ABBB?@;?00+0><==>@?17894447;:4:::6;<::>6888333333$7<8<??=;8777496<=AA;A:=<A@@;>>>??@?;??>>=6<9928>?;==B@@@B@@:::::8<<::<<=B>BBB==;>A?A<A788A@>
@ATNG8:00686:06255
GATGGTAGCTCGCTGATGATATCTCCAGAAGATCAGGAACTCTAGAAGAATTCAGATTTTTAACACGAGAGTAAACGTAAAAAGAAGGTTTTACAAGACTCACGTTAACAATATTGCAGCAGTACGCACACAATCGAAGCGCAGTAAGGATGGCTAGTGTAACTAGCAAGAATACCACGAAAGCAAGAAAAAGAAGTACGCTATTAACTATTAACGTACCTGTCTCTTCCGAAACGAATGAGTACACATCGTCGTGTCGTGCTACCATCGAATGAGGTTAGTCT
+
;;<<;@<<<=>>?CBBBDCDCCCCF@ICKA<:;B;;295::=BBBC?CC:;:;BBBBBCC3B>AA?:;9AA@BC;?799==@+BB?B?BBB8BBCACCCCECCCC8:6;?;?@@=@DBDCDGCCBBCCDDDD@BBBB@BBBBCCBC@C@BBB?BBBCCCBB?BBB:::>AA?BAA599BBC>B@@<::999(9@>ABBBB@@BB<@;>>??3837@BBB?AA@??=?;><>??9;@@?999BCBBABBBCBCBABBBBAAABBBB?BCBBB>AACB@B?BBB??
@ATNG8:00689:06222
GATGGTAGCAACGGAGTCACTCATATCCAGAAGATCAGGAACTCTAGAAGAATTCAGATTTTTAACACGAGAGTAAACGTAAAAAGAAGGTTTTACAAGACTCACGTTAACAATATTGCAGCAGTACGCACACAATCGAAGCGCAGTAAGGATGGCTAGTGTAACTAGCAAGAATACCACGAAAGCAAGAAAAAGAAGTACGCTATTAAACTATTAACGTACCTGTCTCTTCCGAAACGAATGAGTACGATGAGAGAGCTCTCTCTACCATCGAATGAGGTTAGTCT
+
<<8<47:@00)/9)//==DBBA;;=;;7;=B<@ACC;;7;:AACFCCD@DC?B?;;<<:B@B1B?BBBCC;;8BCB9::;?>>>0?@;@7@@@4@?@=@CDBAA@BA=A@AB>BCC@DBBABBBCAACC:9;BB@BB;;8;:::CCBC?BAFDC?CCCCCBBBADDCABB@@?<?A>/77;<>8?@B?BBCDD3??=@CBBB>;9;188*9==>18176:?>>@??;=9=685333*38<6:::=BBBB>@?BBAAA==;;;>888>>:=888=:<>BB=A5:7887
@ATNG8:00691:06219
GATGGTAGGTGCACATGAGTGTATCCAGAAGATCAGGAACTCTAGAAGAATTTCAGATTTTTAACACGAGAGTAAACGTAAAAAGAAGGTTTTACAAGACTCACGTTAACAATATTGCAGCAGTACGCACACAATCGAAGCGCAGTAAGGATGGCTAGTGTAACTAGCAAGAATACCTCGAAAGCAAGAAAAAGAAGTACGCTATTAACTATTAACGTACCTGTCTCTTCCGAAACGAATGAGTACTGCTCTCACTCTCGCCTACCATCAATGAGGTTAAGTCT
+
778:6>0006::====<<<99////)///)/<>><<2965:@@CAA>@C5;;0;BB@ABBA2A>ABBBB;;6<<A:BA@BBBB5CC@CACCC:CCDACBBBBBC;;5;=@@=????BBBCCBBAFCCCBBCCC?CCCE?@???BBCB?C@CBC@BBDCCCCC@CCCBBB?BB@BCB=@@CBC>B??9==<=<,>@:??AABCCAA>A>AB@D:=:=AA@BACBCGGCC?A?ABB?ACC@A@@BBCBA:::::B>=>BAA>>:=AA;>733177//(/(.(/<<;
@ATNG8:00691:06226
GATGGTAGCGCACACATAGATACAGTACTCATTCGTTTCGGAAGAGACAGGTACGTTAATAGTTAATAGCGTACTTCTTTTTCTTGCTTTCGTGGTATTCTTGCTAGTTACACTAGCCATCCTTACTGCGCTTCGATTGTGTGCGTACTGCTGCAATATTGTTAACGTGAGTCTTGTAAAACCTTCTTTTTACGTTTACTCTGTGTTAAAAATCTGAATTCTTCTAGAGTTCCTGATCTTCTGGCTCTCGTAGACAGATACTACCATCGAATGAGGTTAGTCT
+
::>>?ECCCAA@@@@BBBCCCDBBBCBA@=B@;CBCC=CD@C@;;<==??:>>@?@:><>?;;7;8=<<<<665=8<<<;;'44.48;;4666;9>>>9>?26666=><AA===@>=855439066CCCCBB?A@BB@CCGGECBBBBBAAAB;<8;AB=AB?A496<:;;;;;:>====0<6;599999(9<==>7<<==?>>>=.5555$5555549.5515599;44.4344455=8=<>:>>666655==566655<5545:<8::7:8<<2927=?:9
@ATNG8:00691:06249
GATGGTAGTGTGTCTCTGAGAGTAGTACTCATTCGTTTCGGAAGAGACAGGTACGTTAATAGTTAATAGCGTACTTCTTTTTCTTGCTTTCGTGGTATTCTTGCTAGTTACACTAGCCATCCTTACTGCGCTTCGATTGTGTGCGTACTGCTGCAATATTGTTAACGTGAGTCTTGTAAAACCTTCTTTTTACGTTTACTCTCGTGTTAAAAATCTGAATTCTTCTAGATTCCTGATCTTCTGGAGATACACATGATACTCTACCATCGAATGAGGTTAGTCT
+
BC@=?BCCDCBCCCCBBBBBCCCCCCCCCCBB?BCCC=CD@D?ABCBCCB@BCCCD@C@CCCC@C@CCCCEA@BA>BAAAB0BB>BBCC>BDDD@DBC@CD?BBCDCC@CCCCCCFD?BBB?C@CCBBBBBB?BBCC?CCCCCAAACCDCBBBBC?CCC?CC?C?BBCBBBCCC@C;;;;6;?C=BACCC3BDAAA>AABCCCCBBA5;;;;*;ABCG@F@CB@CCCCCD@C@BBBDCB?B@A=ACBBBCDDDCCCBBBBCCBB?B???C?@BCD@C@CICCB
@ATNG8:00694:06221
GATGGTAGTGTCATATGAGAGTGTGTACTCATTCGTTTCGGAAGAGACAGGTACGTTAATAGTTAATAGCGTACTTCTTTTTCTTGCTTTCGTGGTATTCTTGCTAGTTACACTAGCCATCCTTACTGCGCTTCGATTGTGTGCGTACTGCTGCAATATTGTTAACGTGAGTCTTGTAAAACCTTCTTTTTACGTTTACTCTCGTGTTAAAAATCTGAATTCTTCTAGAGTTCCTGATCTTCTGGTAGAGCGTGCATATATCTACCATCGAATGAGGTTAGTCT
+
CCC>@CCBBBCDCBBBDCCCCCDDDCCCCF@@?@CCE>BB@C@CCCCCCC@CCIJCAC@CBBC@FACCCCBCCCF?BBBBA2AB?BABB>BBEE@BBL@CC?BBBCCCACCCCDECC?BDD?C?CCDDBAAA?BBCC>AACCCCCCDBBBCCCBB@CCC@CC@C?BBCBBBBCD>@;;;;.;>C>;;;;;*;CACB;;;CDCEGDBB5;;<<*;A@BC@CACC@CCCBBCC@D@BBBBCD?BBB?BAGCCCAAAAACCGCBCCCC@BCACC@BBBB?B@BCCBC
@ATNG8:00695:06258
GATGGTAGACGACGTGTGCTCTCTCGTACTCATTCGTTTCGGAAGAGACAGGTACGTTAATAGTTAATAGCGTACTTCTTTTTCTTGCTTTCGTGGTATTCTTGCTAGTTACACTAGCCATCCTTACTGCGCTTTGATTGTGTGCGTACTGCTGCAATATTGTTAACGTGAGTCTTGTAAAACCTTTCTTTTTACGTTTACTCTCGTGTTAAAAATCTGAATTTTTCTAGAGTTCCTGATCTTCTGGTATGACTAGTGTACTACTACCATCGAATGAGGTTAGTCT
+
<<:<?@@=>///;7///99:>B99:C<99BAAA=ABBC?CC@DACCBBB@@=ABBBC>@<@@A@=A?CAAAAB8548==CAA1AC>BBBB=AA??=@AA?CC=??AAAA?ABBA???>9:==8=:<?@>>>CCC:AAA<??>:::>>>>A;;;;;>8==>:>><><@BAB==;:88;9:99-7177.7CDDD/99988.5......88:58999)6./.739999+>?;;;;;6;6:7///3-379(-,,,,-9;AA=9::///99:5::?;;5;>>>:>;?@==9
@ATNG8:00696:06225
GATGGTAGTATCTGCACACTCTGTCCAGAAGATCAGGAACTCTAGAAGAATTCAGATTTTTAACACGAGAGTAAACGTAAAAAGAAGGTTTACAAGACTCACGTTAACAATATTGCAGCAGTACGCACACAATCGAAGCGCAGTAAGGATGGCTAGTGTAACTAGCAAGAATACCACGAAAGCATGAAAAAAGAAGTACGCTATTAACTATTAACGTACCTGTCTCTTCCGAAAACGAATGAGTACTATAGACTATCTGAGACTACCACTCGAATAGCAGGTTAGTCT
+
@AAC=BA@B@>;@AAAA>>=<966;6;@B@CBCC;;:;?CCDBBBCACC>@?@DCBCDDD3F@C;::@BAA???5=<>@>>>09646:@@6>==?BBACGCBCB@B?BB>BBB>@@CCDBBBCCCCDCB@@=A;<;@CCCDBBBC?D@CAA@ACDCCCBB?BBBBBB@BB<>>>00.:::/;.00=@@@@@(@@=@@<BB8<=>=A<??AA7>:>?CCB@A@989?A<@<9999-9>>9>?=?=;;?88877=;974448776///(///668367888948398///
@ATNG8:00698:06222
GATGGTAGAGAGAGCTCTCTCATCGTACTCATTCGTTTCGGAAGAGACAGGTACGTTAATAGTTAATAGCGTACTTCTTTTTCTTGCTTTCGTGGTATTCTTGCTAGTTACACTATCCATCCTTACTGCGCTTCGATTGTGTGCGTACTGCTGCAATATTGTTAACGTGAGTCTTGTAAAACCTTCTTTTTACGTTTACTCTCGTGTTAAAAATCTGAATTCTTCTAGAGTTCCTGATCTTCTGGGTGCGCTACAGTCTCCAATCGAATGAGGTTAAGTCT
+
AAAC?AA@A@@AAB@;66=<=BAA@BBCBBBC@CAAA>AC@CACGCCCCB?BAC@@<@?BBCC@C@CDCCCAA@B>BEDDC1?>?;<<=6=BAA?BDC>AA;??@@=>9>A>=?BAA>AA>=A;@@BAA;;;:=@?<17///553558:;55339....45505299>76975515999:-9:?6:9@@@.>=@@B8==B>>:6////6665(35755156AC:>>>>=220238982--),,56,--/<9;@AAA@>@A<;273-,(,,22,2),(,---
@ATNG8:00698:06256
GATGGTAGCTCTGCTCTGACTCTCGTACTCATTCGTTTCGGAAGAGACAGGTACGTTAATAGTTAATAGCGTACTTCTTTTTCTTGCTTTCGTGGTATTCTTGCTAGTTACACTAGCCATCCTTACTGCGCTTCGATTGTGTGCGTACTGCTGCAATATTGTTAACGTGAGTCTTGTAAAACCTTCTTTTTACGTCTACTCTCGTGTTAAAAATCTGAATTCTTCTAGAGTTCCTGATCTTCTGGGTGCGCTACAGTCTCTCTACCATCGAATGAGGTTAGTCT
+
448:9;;;?==;;;?;=@BBCAA;=@;>==;;9;<>>3;:5:89><@=@C=B;:<;697<955.:?:96@A@<<?<A@C@D16986=??7C=><6955255.5559>?:;<;>AA??<?AC?C>BB@A@BBC?BBCB?C@@@B;;;A@@C@A@BB?CBB<@@=A>AAB@AACCC@B@@@@0>9B:?@DCC1;;C:9:B>@@AA@@<:.4444$9995579?@@<@AB;;9@<@=B@?:::9=9;;.:=>=>@@AAABBBBCBCCC8;;>==;;<00+0:>;966
@ATNG8:00700:06249
GATGGTAGTATATCGCGTCGCTATCCAGAAGATCAGGAACTCTAGAAGAATTCAGATTTTTAACACGAGAGTAAACGTAAAAAGAAGGTTTTACAAGATTCACGTTAACAATATTGCAGCAGTACGCACACAATCGAAGCGCAGTAAGGATGGCTAGTGTAACTAGCAAGAATACCACGAAAGCAAGAAAAAAGAAGTACGCTATTAACTATTAACGTACCTGTCTCTTCCGAAACGAATGAGTACTGTATCTATGTGTGCGCTACCATCGAATGAGGTTAGTCT
+
<<<<@BBCCCBBBBCCCCDDEICCC@CCD@BBBCBB@B@CEHBAA@=@B?C?BBBCCLFD5C@CBBBCDCC:9959@ABCFC5CC@C@CCC<CFCACGC@BBB00-0;<<9>AD?CACCCCCCBCBCCBCBB@BCCC?AABCCCCC?D@BAA>ABBCBBBC?CBDEAA=AB?BBB?BB@@@<=>>;99::99%9?;>?>>=<=;;18159=<5>=@>BBB?BBBBBBB?B?BBB=BBB?BBCBBBBCBBB???BCCBBBA=;;;@A;??@??:=@??9?9?AA:;
@ATNG8:00701:06221
GATGGTAGTATCTGCACACTCTGTCCAGAAGATCAGGAACTCTAGAAGAATTCAGATTTTTAACACGAGAGTAAACGTAAAAAGAAGGTTTTACAAGACTCACGTTAACAATATTGCAGCAGTACACACACAATCGAAGCGCAGTAAGGATGGCTAGTGTAACTAGCAAGAATACCACGAAAGCAAGAAAAAGAAGTACGCTATTAACTATTAACGTACCTGTCTCTTCCGAAACGAATGAGTACGAGAGAGCACACGTGTCTACCATCGAATGAGGTTAGTCT
+
:<>>@CCBBBBB@@@CCCCCCCCCCACCCACBBCAA?A@BBBCBBB>AA?B@BAA@@?@@2A?BDCBCBBB><;3;<>>>@@0@C>A5;;;-:BB@CBCACCDCC?B@BC@BDD@CAABBDDCCCCCCCCBB?BBBB@BABABCCC?CACBB@BCCCCBCB?CBBBCC?CC@???999ABC;999=@BBBB3BB?B???BFCCC>B>A??@:>:>DEBB?CBBBBBD?B?BBC>BDB?ABBCCCCBBBBBBBBBBBBBCCB?@=>:>@@@B=AAAA;@:?B999
@ATNG8:00703:06258
GATGGTAGGCGAGAGTGAGACGCAGTACTCATTCGTTTCGGAAGAGACAGGTACGTTAATAGTTAATAGCGTACTTCTTTTTCTTGCTTTTCGTGGTATTCTTGCTAGTTACACTAGCCATCCTTACTGCGCTTCGATTGTGTGCGTACTGCTGCAATATTGTTAACGTGAGTCTTGTAAAACCTTCTTTTTACGTTTAACTCTTCGTGTTTAAAAATCTGAATTCTTACTAGAGTTCCTCGATCTTTCTGGGTCTCGATGCTAGTGTTCGATCCGTTCGCCCCATCAAAC
+
4444.4<@>@@@@@@;CCGCCCCCCICBCCCB=BBBB=BC=@=999@=BC?CCDDD?B?@@>A=A;?@??=>:::8=B>==+CA;?3333&3:99289849?;AABBAA?B>=>BBBB?CBA=B=???888;?=BA@@<@@????B>>=??=::8818984:;5;5:<>>;;=<<49////&/(/(/7777*78;9;)6/5555,5;;799)8888(79::<8:67949=<<;@;;9;9<<=<;555(////(/.-25--.3333366165335.33....33)3336705
@ATNG8:00705:06255
GATGGTAGCACGACACGACGATGTGTACTCATTCGTTTCGGAAGAGACAGGTACGTTAATAGTTAATAGCGTACTTCTTTTTCTTGCTTTCGTGGTATTCTTGCTAGTTACACTAGCCATCCTTACTGCGCTTCGATTGTGTGCGTACTGCTGCAATATTGTTAACGTGAGTCTTGTAAAACCTTCTTTTTACGTTTAACTCTCGTGTTAAAAATCTGAATTCTTCTAGAGTTCCTGATCTTCTGGATAGCGACGCGATATACTACCATCGAATGAGGTTAGTCT
+
::<<@CCBBBB<55@A=9566;=@AB;99B;;2:;;;79B=B499:;9>>=@A>=>4;656>>:>;>AAACCA?@:98899)448===B6<<A>9<;A?9958:A@@A?ABCBBBBB?BAA>A@D?=A>??=9=@@@///=@@@@>>>?>>>@@A49:;5;=8<9?<>>><=>>025AAB2A9>188888(8>??A:A<@==;:;<9;469:9,8///<0508B;<888///9@6;:@@?>6;;?:??@<:::///=<<<===>>?:?>>?A==>>A<>:=>B;;
@ATNG8:00707:06242
GATGGTAGGCGAGAGTGAGACGCAGTACTCATTCGTTTCGGAAGAGACAGGTACGTTAATAGTTAATAGCGTACTTCTTTTTCTTGCTTTCGTGGTATTCTTGCTAGTTACACTAGCCATCCTTACTGCGCTTCGATTGTGTGCGTACTGCTGCAATATTGTTAACGTGAGTCTTGTAAAACCTTCTTTTTACGTTTACTCTCGTGTTAAAAAATCTGAATTCTTCTAGAGTTCCTGATCTTCTGGTGAGATATGCATGATGCTACCATCGAATGAGGTTAGTCT
+
@@A>@<??:00/7///<==?>CBBCFCABCBB@BCCF@CD@C@BBBBBCC@CCCCC?B@BCBB@B@CCBABCCAD>CCCCC3BC?BBCC>CCCC>AAB?BA>AAABBB@BBCBAABB>BA@<A<?>?AA@@@;>>>A;A=<;@@@????@@>>>@<???<>><>=AAB???@>>8>?>?@2>8=8=====.==>>?6==>>>>????;>>>>?(>??AA9=:AB=@@@@;;;=B>AA@@@@7;;A=ABAA@>>>>>>>>>A>>>AA<=>=<97=///7>79:9<@
@ATNG8:00707:06246
GATGGTAGAGTATCATGTGTATCTCCAGAAGATCAGGAACTCTAGAAGAATTCAGATTTTTAACACGAGAGTAAACGTAAAAAGAAGGTTTTACAAGACTCACGTTAACAATATTGCAGCAGTACGCACACAATCGAAGCGCAGTAAGGATGGCTAGTGTAACTAGCAAGAATACCACGAAAGCAAGAAAAAAGAAGTACGCTATTAACTATTAACGTACCTGTCTCTTCCGAAACGAATGAGTACTGTATCTATGTGTGCGCTACCATCGAAATGAGGTTAGTCT
+
94885:@@BBCCB====<A666<<;7://,/778<<9<:<B@@AAA@;;5;549;99999(9499:596;;?;>6<=@@@@@+=C?C@DCC;CCA<@000/;;??8<9<<?ABC>@AA@ABAC@@@BACGDG@E=:;@;;9BBBAC>B=A;;:;DCBBC=B7??AA@?=?C=??C?ABCCD>AAA<>>AAAA'<=8787<=<?>=8;<344;6>688<;;7=9///77295:8:3;::7;;;>BBB@AA?CB?::9>899?773;;4999333(3498./)/9///
@ATNG8:00712:06237
GATGGTAGAGAGAGCTCTCTCATCGTACTCATTCGTTTCGGAAGAGACAGGTACGTTAATAGTTAATAGCGTACTTCTTTTTCTTGCTTTCGTGGTATTCTTGCTAGTTACACTAGCCATCCTTACTGCGCCTCGATTGTGTGCGTACTGCTGCAATATTGTTAACGTGAGTCTTGTAAAACCTTCTTTTTACGTTTACTCTCGTGTTAAAAATCTGAATTCTTCTAGAGTTCCTGATCTTCTGGATATGAGTGACTCGTGCTACCATCGAATGAGGTTTAGTCT
+
BBCC@CBCBCCCCCBB@@BBBBCCBBBCEDCC?BCBB>BC?C@CCCCCCC?BCCCD@B@BCCC@C=CCAAABBBB?BBCCC2AA?CBBB<AAAB@BBB?BB799AA@@=@BBABBBB?BDB;A:?ACA@>>9>@@@@;@@>@>>@>==@@BA:;;<@;;7;A=A=@@B???BCC;??AAA5@:>9:::::+;AAAB9>;;;=?AAAB8====+;;67;+/+/:9==@CCAA=A=D@@=:9///=6<<=9>>>>>AA@>>>@@?>>:>:::;5;<<<189)8>>==
@ATNG8:00712:06254
GATGGTAGCTCGCTGATGATATCTCCAGAAGATCAGGAACTCTAGAAGAATTCAGATTTTTAACACGAGAGTAAACGTAAAAAGAAGGTTTTACAAGACTCTCGTTAACAATATTGCAGCAGTACGCACACAATCGAAGCGCAGTAAGGATGGCTAGTGTAACTAGCAAGAATACCACGAAAGCAAGAAAAAGAAGTACGCTATTAACTATTAACGTACCTGTCTCTTCCGAAACGAATGAGTACATAGATATACGTATAGCTACCATCGAATGAGGTTAGTCT
+
:><<9@;?A@:00///:9<ACB@;<79==9>=BCBCAC@BBCBBCC@CC@C@;::@@@@@.@>AABBBBBCBBB;9799999'4@:@8BBB;BBD@CBBBCBAA@?C@@B?@EE@BBBBCCCCCICCBBB;;:;BBA?BB@@@DED@D@B;;9<BAAAC@@=@AABAC?::49?;7====C;BB?;?@A@@,00*000;@@A>B:>:=A@=9=:=>BDD>@@BBABD@C?CCC=AAA?999BBAABBBACBBBBBB>>>>@@@>=:>A;;;=??;;6;:>@988
@ATNG8:00713:06226
GATGGTAGTGTGTCTCTGAGAGTATTACTCATTCGTTTCGGAAGAGACAGGTACGTTAATAGTTAATGGCGTACTTCTTTTTCTTGCTTTCGTGGTATTCTTGCTAGTTACACTAGCCATCCTTACTGCGCTTCGATTGTGTGCGTACTGCTGCAATATTGTTAACGTGAGTCTTGTAAAACCTTCTTTTTACGTTTACTCTCGTGTTAAAAATCTGAATTCTTCTAGAGTTCCTGATCTTCTGGGTGTATCAGCGAGTATCTAATCGAATGAGGTTAGTCT
+
CDDD=BADCCCBCBCDBBCCCCBBBACCCB:9::CCC=CD?C?CCCCCCC@BBC::9<BCCCC@C@CHEHD@ABC?AAAAA,AA=@BBB=CCCGAGJHGED?AAAEEE@CCDCCCCC>BBC?C@CCCCBBCC?BBBD@CCCBBCBBCBBCBCFBC@BCC?CC@D?BBCBBCFCCACCBCC<FAC@BBCCC5CCFHH>BACBBBCAAA<@@@@,?@@;;8;?CC?CCCBBBC@C@BAABDD?BABB=BBAACBBBCBCBBDDBBB?BBBC@CDCC?C@CDA@@
@ATNG8:00665:06272
GATGGTAGTACATGATAGACGACACCAGAAGATCAGGACCTCTAGAAGAATTCAGATTTTTAACACGAGAGTAAACGTAAAAAGAAGGTTTTACAAGACTCACGTTAACATTATTGCAGCAGTACGCACACAATCGAAGCGCAGTAAGGATGGCTAGTGTAACTAGCAAGAATACCACGAAAGCAAGAAAAAAGAAGTTACGCTATTAACTATTAACGATACCTGTCTCTTCCGAAACGAATGAGTACAGAGAGTACGATATGTCTACCATCGAATGAGGTTAGTCT
+
:;<>:CBCBBBCCCCCDCBBDDDCB<<<B:A<<=>><>>:?@CCBB>AA>A?ACAAABBB2B@BBCCCBCCBBB=BCAAAAA,@A<@5;;;.:A@:@FCCCCC;;8;@BCB@CC?CBA@@BCB@@;;:BBCCBCCCC?BBBBCDDC@CAH<;:;CCCDDCC?@AABBA?BB?AA?+00:::366;5000/0/$/96/0*0@>?BBC@C??>?B>B?B889::3797:<;<9<.//.'...(.333552552556?:>>;885?<9::;5:;=;?:<::<1937:777
@ATNG8:00666:06291
GATGGTAGCTCACGTACGTACACGTACTCATTCGTTTCGGAAGAGACAGGTACGTTAATAGTTAATAGCGTACTTCTTTTTCTTGCTTTCGTGGTATTCTTGCTAGTTACACTAGCCATCCTTACTGCGCTTCGATTGTGTGCGTACTGCTGCAATATTGTTAACGTGAGTCTTGTAAAACCTTCTTTTTACGTTTACTCTCGTGTTAAAAATCTGAATTCTTCTAGAGTTCCTGATCTTCTGGACGACGCGCACTGACACTAATCGAATGAGGTTAGTCT
+
BCCC@CCCCBBBCCCDBBBCCCCCCCCCC@A?ADDF=CC@F@FCCCCBB?BBBDC?C?BBBC@C@BBCCCCCBB?AAAAA2AA?BCCC>CCCC@BBB?AB=???CCC?AABBDCBB?BBC?B?BBACBBBD7;;>>:=AAA??????@CC>>=@<>>>=AA<A;??@@@CAAA=AAAAA5@<@<ACDDD/>>>AA3;::788A??>8====.=???A<C<CA=>>?AABB<A<AA@@>>:=>@<@A@@@@@>>>@???>>::::=@?A<>>>@<@<AA>>>
@ATNG8:00669:06269
GATGGTATCACGACACGACGATGTGTACTCATTCGTTTCGGAAGAGACAGGTACGTTAATAGTTAATAGCGTACTTCTTTTTCTTGCTTTCGTGGTATTCTTGCTAGTTACACTAGCCATCCTTACTGCGCTTCGATTGTGTGCGTACTGCTGCAATATTGTTAACGTGAGTCTTGTAAAACCTTCTTTTTACGTTTACTCTCGTGTTAAAAATCTGAATTCTTCTAGAGTTCCTGATCTTCTGGTATGACTAGTGTACTACTACCATCGAATGAGGTTAGTCT
+
;;A<?BBCC>=?;559>;;>@@CCBAA@?B@<7<<<<6=@;>;??CABAC@CCBAD?CACBAA?CABA<@<C=BC?BBBBB1BB?C@@@;?<?<=ABB@BB?BBBBA@<ABBBCG@@7;;A<A<@@@AA?@@=B??>;@@AAA@@>>>AAAAAAA<??@:>?<@;@A??@?=?B6::>>>3>>D<@@>@>.@>;;;1;88///;99>;>DED/A:;;A<A;??<B>>=====D<A<>>AA:==A<@@@@@@A@@@@@@@>>>?>>:>A@@@;<<<>;@;@>>>>
@ATNG8:00672:06294
GATGGTAGCGCACACATAGATACAGTACTCATTCGTTTCGGAAGAGACAGGTACGTTAATAGTTAATAGCGTACTTCTTTTTCTTTGCTTTCGTGGTATTCTTGCTAGTTACACTAGCCATCCTTACTGCGCTTCGATTGTGTGCGTACTGCTGCAATATTGTTAACGTGAGTCTTGTAAAACCTTCTTTTTACGTTTACTCTCGTGTTAAAAATCTGAATTCTTCTAGAGTTCCTGATCTTCTGGATAGCGACGCGATATACTACCATCGAATGAGGTTAGTCT
+
:;:<9=;?;BBBBCBAABFEICDEAA;;9?BC9>;;;6;?:?;?CBA<<?<@@>@?<C@C??@<@:>B99:995=7::=;;'444)4:;;4=BBB?BBB>AB=ABBBCC@CECBBC@A=@@A5;5;AB;;;;;7;@@@>BAA;;;;;;CC@@@B;;7;@@=AA;A?;;;AAABBB>AAABA:A>C=;;;;;*;>@@C6;;AACCCCCC?CDFF5BAABC?B@BD@BCAAADD7<9<DABDB?B;;=;DIBBCBCBBAB@CCCCDEE?CBBBA>@B;;50:00000
@ATNG8:00674:06269
GATGGTAGTGATACAGATCAGACACCAGAAGATCAGGAACTCTAGAAGAATTCAGATTTTTAACACGAGAGTAAACGTAAAAAGAATGGTTTTACAAGACTCACGTTTAACAATATTGCAGCAGTACGCACACAATCGAGCGCAGTAAGGATGGCTAGTGTAACTAGCAAGAATACCACGAAAGCAAGAAAAAAGAAGTTACGCTATTAACTATTAACGTACCTGTCTCTTCCGAAACGAATGAGTACTATGTAGAGCTCTATACTACCATCGAATGAGGTTAGTCT
+
ACC>@CAA??ADCCCCCABBA@CB@>;:;655?A;;29344488887::6;;??A?===<'827798;3738781870/;;:'99)//2777.9:<8?@>BBA@999)9;??8=;;7:=A>A@@AABBA@@?@A=@DBBBBBCDBBC@DAC;;;;DEDCC>C?BAABBB@CB?CBA077777.3;9;;;=<<<&<9837.8@??979>A<<>><.515<?@@<@@?995?<A<??C>B>><>@BCBBBBBBBBBCCCCAA=>?;;;>B;??B;;5;A99399>>::9
@ATNG8:00676:06295
GATGGTAGCATCATGCATATTCACCAGAAGATCAGGAACTCTAGAAGAATTCAGATTTTTAACACGAGAGTAAACGTAAAAAGAAGGTTTTACAAGACTCACGTTAACAATATTGCAGCAGTACGCACACAATCGAAGCGCAGTAAGGATGGCTAGTGTAACCAGCAAGAATACCACGAAAGCAAGAAAAAGAAGTACGCTATTAACTATTAACGTACCTGTCTCTTCCGAAACGAATGAGTACCTCTCAGACGCTCGTCCTACCATCGAATGAGGTTAGTCT
+
CCCC?CDDCBBBDABBBCCJ@CCB@BED@CCCCBB@B?A@FDDDD?CC?C=BBDBBBBB3B@CCCCBBAC:9938?:;;;;*;B?C?CCC=CGGAGAAACDD?@?A@CD@CCA?ACCADCCBBBBCCCCCD?CCCC<?>BBBBAB>B@CCC?CCCABBBD?C>AACC?CA>ABC?CBBAA<:::>ACCCC3BB?BDDDDCBAA>A?BCCE?A?BBCCE@BB@@?BB@C?BBC=BCC@BBBBBBB?@@?CCBBCBBBBBBB?BCC>B@ABC>BB@@<@>BBBBB
@ATNG8:00680:06264
GATGGTAGTATATCGCGTCGCTATCCAGAAGATCAGGAACTCTAGAAGAATTCAGATTTTTAACACGTGAGTAAACGTAAAAAGAAGGTTTTACAAGACTCACGTTAACAATATTGCAGCAGTACGCACACAATCGAAGCGCAGTAAGGATGGCTAGTGTAACTAGCAAGTATACCACGAAAGCAAGAAAAAAGAAGTACGCTATTAACTATTAACGTACCTGTCTCTTCCGAAACGAATGAGTACTGTATCTATGTTGCGCTACCATCGAATGAGGTTAGTCT
+
:::>?BBBBBB=BBBBBAA@;ABCC@=BB@CCGCCCAD?BBBBB;;79@=A;A@B>>===';49@?A@CBA@??9?@BAABA0BB>@>AJL<GHEABCCCCCCCC@B=AA@BBC@CBCBBBCCBCCFBBBBB@BCDC?AAFBCCBB?B@B@@=@CBCAAAE>AAAA:958>=;>>0/-=::58.0)000000$//)3<8;=:697.2129995>;AAC@@=@A???BBAD@AAA=@??;?>>BBBBBBBBBBAA@@B>BA@ABBD@;;:AA9==8708:889@?
@ATNG8:00681:06266
GATGGTAGGAGACACGTCGCACACGTACTCATTCGTTTCGGAAGAGACAGGTACGTTAATAGTTAATAGCGTACTTCTTTTTCTTGCTTTCGTGGTATTCTTGCTAGTTACACTAGCCATCCTTACTGCGCTTCGATTGTGTGCGTACTGCTGCAATATTGTTAACGTGAGTCTTGTAAAACCTTCTTTTTACGTTTACTCTCGTGTTAAAAATCTGAATTCTTCTAGAGTTCCTGATCTTCTGGTGAGATATGCATGATGCTACCATCGAATGAGGTTAGTCT
+
<<>>?BBC@CABCCEDBB@BBCCCCBBBABBB?CCFJICDAC@A@ABCBB@BBBCB@D?BABB?B@CCBAABABA>BBBBB3BB?BBBA;BCBB=??B?BC=>>@EBB?BBAAAAAA>A?A<>;>>>????A;AAAA7>>>>??A@@@AAA??=D;@@A;>><>=A=<<AAA??:>>BBB5B<?;<<<<;+;=99:2:?>>>>A>==5:::;.;===E=A<@@<AAAA?>>=A=AAAAAA7::B=@??AA>>>===DA@?>=@@@:A8:9A=<<=<9<6<==::
@ATNG8:00683:06267
GATGGTAGAGTACAGTGTAGTAGACCAGAAGATCAGGAACTCTAGAAGAATTCAGATTTTTAACACGAGAGTAAACGTAAAAAGAAGGTTTTACAAGACTCACGTTAACAATATTCAGCAGTTCGCACACAATCGAAGCGCAGTAAGGATGGCTAGTGTAACTAGCAAGAATACCACGAAAGCAAGAAAAAGAGGTACGCTTTTAACTATTAACGTACCTGTCTCTTCCGAAACGAATGAGTACGTGTGACGTACGTGAGTACCATCGAATGAGGTTAGTCT
+
CCCC@CCCCCCBBBCBCCCDCCCBB?BCC@CCCCCC?B?BBBBCBB?BB@B?BBBBAAAB2B?CBBBBB@B??<5<<:;;;:':@<<.59949A@=BCAAACB;;6;?AA?BCC@CDCBBBCBCCCCCBCB@CCCC?BBBBCCCC@C@BBB?CCCCBBBB@BBBBCC?AA;??@<@@???3=@@<:;CCF1??B?CDEFAA@@6@<@A@@=A?BCBBB?BBAAAAA@B@CCC=BBB?ABBAAAA>>?BBBABBBBAA@CBBCC@CCCCC@CCBC?C@CCC99
@ATNG8:00685:06298
GATGGTAGAGTATCATGTGTATCTCCAGAAGATCAGGAACTCTAGAAGAATTCAGATTTTTAACACGAGAGTAAACGTAAAAAGAAGGTTTTACAAGACTCACGTTAACAATATTGCAGCAGTACGCACACAATCGAAGCGCAGTAAGGATGGCTAGTGTAACTAGCAAGAATACCACGAAAGCAAGAAAAAGAAGTACGCTATTAACTATTAACGTACCTGTCTCTTCCGAAACGAATGAGTACTACTCTCAGAGACACACTACCATCGAATGAGGTTAGTCT
+
<<<<@CDBCCCCCBB;;;CCDCECC>BBB?BBAAAA?C?ABBBBBC@BC@EGDDDBBCCC5D@AAFCBBB>000*000////$/<8<8??>2<>=?BCCBCCC;<89<?C@DCB?BABBBBDBBBAAACCBB@BBDCACBDBBBBB;?:A@@=@CBBCBBB@CFBBBB=C@=:::?BBABA<ABB?BBBBB3=?<>BBBBBBBB?B?AA@<1818CBCB@BBA@@AB?B?BFD>CCC@CBCCAAABAA???BBBBBCCBAAAABB@CBBBB@ACBC?B?ABBA@
@ATNG8:00685:06305
GATGGTAGGACGAGCGTCTGAGAGGTACTCATTCGTTTCGGAAGAGACAGGTACGTTTAATAGTTAATAGACGTAACTTCTTTTTCTTGCTTTCGTGGTATTCTTGCTAGTTACACTAGCCATCCTTACTGCGCTTCGATTGTGTGCGTACTGCTGCAATATTGTTAACGTGAGTCTTGTAAAACCTTCTTTTTACGTTTACTCTCGTGTTAAAAATCTGAATTCTTCTAGAGTTCCTGATCTTCTGATATGAGTGACTCGTGCTACCATCGAATGAGGTTAGTCT
+
88:<7=<B?==;;;=;;:;::<::5:999:55.9:==299.95495====9===;9;)9;@@@B60+0>///=00).=)/////$//)/7:;.9955.5994552599:<<:>BB=BA@@<>@B=A=BBB@A@BC>AB;;7<CCAAABBB@@@CD@@@>BBB@AA@A000@>@@B::4::;;;.:>B99;;;;*;?@BE:;<BBCCCA@@2:;;;*;=>A@<@?B@=AA000A@9<;@CCBBB@DCDCBBCCCCCAA@AAB@@@AAD?;;;CB?BCDC@CACFDBB
@ATNG8:00686:06290
GATGGTAGGAGACACGTCGCACACGTACTCATTCGTTTCGGAAGAGACAGGTACGTTAATAGTTAATAGCGTACTTCTTTTTCTTGCTTTCGTGGTATTCTTGCTAGTTACACTAGCCATCCTTACTGCGCTTCGATTGTGTGCGTACTGCTGCAATATTGTTAACGTGAGTCTTGTAAAACCTTCTTTTTTACGTTTACTCTCGTGTTTAAAAAATCTGAATTCTTCTAGAGTTCCTGATCTTCTGGCGCTCTGTCACGTCTGCTACCATCGAATGAGGTTAGTCT
+
:::;@A@A@CEDDEC@@;;;CBBBCGDDCF99;9CCC?CC@C@BBBCCDC@CCBB@?C?CBBB@C?@@ABCCA@B?BBCCC3CCACBBB=BBDC@DBB?BC?A@@A:959BC???AA=AAB?B?@AA;;;;;>A>>>;>>AB@?????AAAA@@@:===;?>:>;>AA>>>???7;:@@@2>:>4889898%8=>>A7;:;;=;?A<::(/////$..--9*-+/738<8::572727::A=?8;;=====>???@>>>>@@A@@???<>>?==:=>>B=A:>CD;;
@ATNG8:00689:06289
GATGGTAGATACTCGCTGATACACCCAGAAGATCAGGAACTCTAGAAGAATTCAGATTTTTAACACGAGAGTAAACGTAAAAAGAAGGTTTTACAAGACTCACGTTAACAATATTGCAGCAGTACGCACACAATCGAAGCGCAGTAAGGATGGCTAGTGTAACTAGCAAGAATACCACGAAAGCAAGAAAAAAAGAAGTACGCTATTAACTATTAACGTACCTGTCTCTTCCGAAACGAATGAGTACTATAGACTATCTGAGACTACCATCGAATGAGGTTAGTCT
+
?@BB9@;;;<<<<BBCCBA@@@@>@8>@@=955?=>8>055<BCCG?>><@<@@AA@BBB+8488377:>:998/8744:::(99398<<<0;;97<699;AAAA29299.4>>:@???BA?@ABBB;;;BA<A@@A@B@@@@@@@=A=AAA?A;;9<443-3:993404828;<7====>6=::137@?AAA#9333=8=;<:>:::<225;3:665:95=>??>><A<A458A9<;;073388888883339777333343;=;;6<888<7;::;69185444
@ATNG8:00690:06304
GATGGTAGATACTCGCTGATACACCCAGAAGATCAGGAACTCTAGAAGAATTCAGATTTTTAACACGGAGAGTAAACGTAAAAAAGAAAGGTTTTACAAGACTCACGTTAACAATATTGCAGCAGTACGCACACAATCGAAGCGCAGTAAGTATGGCTAGTGTAACTAGCAAGAATACCACGAAAGCAAGAAAAAAGAAGTACGCTATTAAACTATTAACGTACCTGTCTCTTCCGAAAACGATGAGTACAAGATATACGTATAGCTACCATCGAATGAGGTTA
+
///869=<:7779///9779<;;9:1:5515<<=@@:>:5448844.4<8=8=<<??@?@198>=0/)////99;183444444#444)5.555&555.5;9555955059=>7;;>7::::556<<=;;;;9=@.4444.4::<<54424449=7<<<:::98339<<37133,37837788818;;6888888$//(///897558+22'2277286::>><7::::443691////&////8967889499:888886-----,,9)-.3662222:5;25
@ATNG8:00694:06291
GATGGGTAGGACGAGCGTCTGAGAGGTACTCATTCGTTTCGGAAGAGACAGTACGTTTAATAGTTAATAGCTGTACTTCTTTTTTCTTTGCTTTCGTGGTATTTCTTGCTAGTTACACTAGCCATCCTTACTGCGCTTCGATTGTGTGCGTACTGCTGCAATTATTGTTAACGATGAGTCTTGTAAAAACCTTCTTTTTACGTTTACTCTCGTGTTAAAAATCTGAATTCTTCTAGAGTTCCTGATCTTCTGGTGTCTGATCTGTATCACTACCATCGAATGAGGTTAGTCT
+
44444(4448>===655:;:<AB??:>955;;=7655;5;<7=565665<<;99555)5.5555.5.555555>>>?:>?@@@@&;;=2;455)445<7<444)49.44::9>9==>;;;<<7:43-3-559=;;<@:==5905::@955:9/-.8---5(-(-6068383;///7755554566@@@+>7;499999$5////)///5555555.5999(9::55.57;:5:=<666=:>855554938492959555;5559555555:;:5;554:7:45438683343
@ATNG8:00697:06267
GATGGTAGTGCGTGAGAGAGAGACCAGAAGATCAGGAACTCTAGAAGAATTCAGATTTTTAACACGAGAGTAAACGTAAAAAGAAGGATTTTACAAGACTCACGTTAACAATATTGCAGCAGTACGCACACAATCGAAGCGCAGTAAGGATGGCTAGTGTAACTAGCAAGAAATACCACGAAAGCAAGAAAAAGAAGTACGCTATTAACTATTAACGATACCTGTCTCTTCCGAAACGAATGAGTACACACTCTCATATGACACTACCATCGAATGAGGTTAGTCT
+
99886=;ABBBBCCBBBBC@A<//,/7;4<<<@;>5;7<:;;==D?BB6;49=99:=>>+=9=<8::;;::9;1734/777'7:3:)////&/::6:<<=<@@99199@A?===9>><<A;99BCA@CB966=A@?A=<6545555058<<<9<<<<>>>>:><=;<:-333(3;8386669.///(/9;;;+77188===876;*/(/533.3.2../..(.35522227.222'2670666555599889922529=?885<:::488:8817:33-3589:<<
@ATNG8:00707:06298
GATTAGTGTGTTTCTGAGAGTAGTACTCATTCGTTTCGGAAGAGACAGGTACGTTAATAGTTAATAGCGTACTTCCTTTTCTTGCTTTCGTGGTATTCTTGCTAGTTACACTAGCCATCCTTACTGCGCTTCGATTGTGTGCGTACTGCTGCAATATTGTTAACGTGAGTCTTGTAAAACCTTTCTTTTTACGTTTACTCTCGTGTTAAAAATCTGAATTCTTCTAGAGTTCCTGATCTTCTGGCTCTCGTAGACAGATACTACCCATCGAATGAGGTTACGTCT
+
?AA@BBD@@@@B8ABB966;=>CGCDCGBA?ACCC<@A?@?BBDCC@@?@BAB@0000>@@+0)//669==<C?C?CBA6??9<;;;.;==A=??C=AA799<>@@;==BBCCCC?BBF7;7;@@;;;8818@>>;>>>><<//////97798)/.7(//)51969887?=?8;;;;<+;/77,7>>AA.99///)////9877225:=A=.9;;;A;@9=@=BC;;:8:<A;>>8866/688387------766588??>A977.7799:79<;<6<8<99<;:
@ATNG8:00708:06279
GATGGTAGCGCGACGAGCGTAGACCCAGAAGATCAGGAACTCTAGAAGAATTCAGATTTTTAACACGAGAGTAAACGTAAAAAGAAGGTTTTACAAGACTCACGTTAACAATATTGCAGCAGTACGCACACAATCGAAGCGCAGTAAGGATGGCTAGTGTAACTAGCAAGAATACCACGAAAGCAAGAAAAAGAAGTACGCTATTAACTATTAACGTACCTGTCTCTTCCGAAACGATGAGTACGATGAGAGAGCTCTCTCTACCATCGAATGAGGTTAGTCT
+
:<<<?B@D@A;;9@BA@BABCAAAG>CCC@BBBB@@<A;@@A@@?C?AA>A<@@?=9=><,<6773>;7<7333(7;;5555$5:5:.555&555.5565<;;4:49.4=8?AB>ABBBBBCAAABBBBCBB@CA@@?BBAAABBB>D?B;;7:ACCBBBB?CCBBBB?BB?CBB?BBBB@9><<588999(9>;:99>?@???<?7;;AA=A=>=ABB?ABBBBDC?C000@8>000/>9;;=;;877?>;;8=>>;;>;;;A:>=@>@====?;>:>A???
@ATNG8:00708:06304
GATTGCCATGAGTGTATCCAGAAGATCAGGAACTCTAGAAGAATTCAGATTTTTAACACGAGAGTAAACGTAAAAAGAAGGTTTTACAAGAACTCACTGTTAACAATATTGCAGCAGTACGCACACAATCGAAGCGCAGTAAGGATGGCTAGTGTAACTAGCAAGAATACCACGAAAGCAAGAAAAAGAAGTACGACTATTAACTATTAACGTTACCTGTCTACTTCCGAAACGAATTGAGTAACGTGTGCGACGTGTCTCCCTACCATCGAATGAGGTTAGTCT
+
<<:7<@69:@ACC@A@BBACFEAB@@@@@=A>B@@ABBB?BB?B>CC@9;;;;$5499=>CFC:::C=@<@@@@@1<C?C?CCC:A>@;0/)//////4;5<5<<8:::7:>==@?:9=:=;<;??@:ABAB?BAAAABBC<?<???<@999BBBB????@@@<@B?BA@@?>;:=3988388888,8<:844988;;//*/499;<696;/-)--38,,----5060668/89:)/)/78/3-33339:<<<553993773(3<96<B=BB>@@@@<A<@BA>>
@ATNG8:00709:06263
GATGGTAGTGTCATATGAGAGTCGTGTACTCATCGTTTCGGAAGAGACAGGTACGTTTAATAGTAATAGACGTAACTTCATTTTTGCTTTTGCATTTCGTGGTATTTCTTGCTTAGTTACACTAGCCATCCTTACTGCGACTTCGATTGTGATGCGTACTGCTGCAATATTGTTAACGTGAGTCTTGTAAAAACCTTCTTTTTACGTTTACTCTCGTGTTAAAATCTGAATTCTTCTAGAAGTTCCTGATCTTCTGGACGACGCGCACTGACACTACCATCGAATGAGGTTAGTCT
+
88:;9<CBA;;665;===7>7///77:/5/://////)//)/55;4:444.48::>>6=<==3343:889:9<81683//-999$-----&--//8(//33299:<17606//(/673/5559955.555.55444//////)//--076-----77:7;;999772///27;5<4;;5448944.444444$439.44444$4499909444455559.555&55555.55:<75////)/7)/)/99555.55<344444499555544555<<<79<<//,/<;<9>7;;<<:
@ATNG8:00712:06266
GATGGTAGTGATACAGATCAGACACCAGAAGATCAGGAACTCTAGAAGAATTCAGATTTTTAACACGAGAGTAAACGTAAAAAGAAGGTTTTACAAGACTCACGTTAACAATATTGCAGCAGTACGCACACAATCGAAGCGCAGTAAGGATGGCTAGTGTAACTAGCAAGAATACCACGAAAGCAAGAAAAAAGAAGTACGCTATTAACTATTAACGTACCTGTCTCTTCCGAAACGAATGAGTACAGAGAGTACGATATGTCTACCATCGAATGAGGTTAGTCT
+
ABAB@CBBBBBDCBCBBBCCCCCCB?CBEABBBCCCAB@CBBBBC>@BA9A??>:<=BBB1B?BBBCCBAB??=5=9;9994$9<5:8;;:.;>?<?CCCCCC;:6;<@@=@CD@DCCBBCDCBBCCBCCCB?BCAA<A@@@AC@@=A?BBB?BBAAA@::6;BCAAB@::69?>8>?AAA:==?;9:::99%9=;<:79AABBA:6169<<)/,/=BAB@CCBAABB>A=@@C9AAA>BBBBBCCCABCBBBCCAABBBBBBBBB?>@@@@=888@<@:>=AAA
@ATNG8:00713:06279
GATTAGTGTCATATGAGAGTGTGTACTCATTCGTTTCGGAAGAGACAGGTACGTTAATAGTTAATAGCGTACTTCTTTTTCTTGCTTTCGTGGTATTCTTGCTAGTTACACTAGCCATCCTTACTGCGCTTCGATTGTGTGCGTACTGCTGCAATACTGTTAACGTGAGTCTTGTAAAACCTTCTTTTTACGTTTACTCTTGTGTTAAAAATCTGAATTCTTCTAGAGTTCCTGATCTTCTGGACAGAGTGTGCAGATACTACCATCGAATGAGGTTAGTCT
+
BCC?BBC@@ACCDCBBBCCCCCCCBBBB;92:==>7?C?CABBBABCD@DBBBC@CACCDD@C?CCCDDDDAA=@@@@@2@B?B@AA>@DCC@CDD?CB?BCBBBD@CCCBCCCD@CCC?C?CCECCCCC?@AEE@CCCBCCCCCCBCBBBBB@DCCBBC?C?BBCCCDCCC?ABBBA9A=B;;;;;;*;@ABG=DBCCCBCCBB5<;<;*<AAAB=A@BC@DCCMCCC?B@DDDDBB@BBB>BCDCCGDCF:::CCCBBAA@=@AABB@BCAA?A@CCC;;
@ATNG8:00713:06298
GATGGTAGGCACTGCGCACACATCCCAGAAGATCAGGAACTCTAGAAGAATTCAGATTTTTAACACGAGAGTAAACGTAAAAAGAAGGTTTTACAAGACTCACGTTAACAATATTGCAGCAGTACGCACACAATCGAAGCGCAGTAAGGATGACTAGTGTAACTAGCAAGAATACCACGAAAGCAAGAAAAAGAAGTACGCTATTAACTATTAACGTACCTGTCTCTTCCGAAACGAATGAGTACGAGAGAGCACACGTGTCTACCATCGAATGAGGTTAGTCT
+
AACFAFBB?B@@@@ACBCBBBBBBB=BCD@CBDC@A?A@CCGCCCC?CC@C@DCCCBBBB2C?AABCCCB?89939?@CGDD3BC@C@CCC:CCB@CCCCBBB998<@BC@CCE?CBBBCCJEBBBCBCBBB@BBBC=@?BCBBBB>B@BDCCCCCCBBBB@BBBBBC@CD@999>@A@BB>AAA;99999(:@?A??;BBBBD<@8;;>>;>:=AB;:8:AACCCD@B?BBB=BCD?CBBBCBCC??@CB>BBBBBBBB>>>AA<A@@@C<@@>>:<6<A999
@ATNG8:00664:06351
GATGGTAGGACGAGCGTCTGAGAGGTACTCATTCGTTTCGGAAGAGACAGGTACGTTAATAGTTAATAGCGGTACTTCTTTTCTTGCTTTCGTGGTATTCTTGCTAGTTACACTAGCCATCCTTACTGCGCTTCGATTGTGTGCGTACTGCTGCAATATTGTTAACGTGAGTCTTGTAAAACCTTCTTTTTACGTTTACTCTCGTGTTAAAAAATCTGAATTCTTCTAGAGTTCCTGATCTTCTGGTGAGATATGCATGATGCCTACCATCGAATTGAGGTTAGTCT
+
///:8:;;6=<<;;:<;<5555455:::;===9644:044.4.4;<=666<>><<<<@:>>@@.62/77//)/<:<:=@@@2=<8=455)5;9@;@9=4>@7>::;49259;;?CA@<9:924.55997;//)/>>>+06<;;==BD@@:9:99>:>@A8::7;5::=;99<55.5::::+;.5.55555$5;;<<)66566<;;;@:>>@@>%>?<AA?B8BC?999B@>?:>8:00;;<+//96:=?@CAAABBB@A==44.4::387976)/)///185:>=<;
@ATNG8:00665:06334
GATGGTAGCATCATGCATATCTCACCAGAAGATCAGGAACTCTAGAAGAATTCAGATTTTTAACACGAGAGTAAACGTAAAAAGAAGGTTTTACAAGACTCACGTTTAACAATATTGCAGCAGTACGCACACAATCGAAGCGCAGTAAGGATGGCTAGTGTAACTAGCAAGAATACCACGAAAGCAAGAAAAAAGAAGTACGCTATTAACTATTAACGTACCTGTCTCTTCCGAAACGAATGATACTATGTAGAGCTCTATACTACCATCGAATGAGGTTAGTCT
+
EBAA?B>BDBBBC;:9@BCCEEC;;69@@7;;>A99098@BBABBB@AB?BAAA:97888'=7ABCCBAAA:9:,:@??>>>)>B=??CCC;CCC@AAADCCA;;;6;>BB@@A@>@@A@BBCDCGGCCAA@F@DB@@=@@AABCDC?C?B;;9<BBBCCCC@CBBCBB?@@;:::;A???=5<8829<====&<<<;848A<A=<150257719:>=BAD@DC??>?D@C@BBB=CCC?BBBBBBBBBB99:A?>>AAABBBC>=:==<<<9756:8>:>@?;;
@ATNG8:00665:06343
GATGGTAGAGTATCATGCGCAGCCCAGAAGATCAGGAACTCTAGAAGAATTCAGATTTTTAACACGAGAGTAAACGTAAAAAGAAGGTTTTACAAGACTCACGTTAACAATATTGCAGCAGTACGCACACAATCGAAGCGCAGTAAGGATGGCTAGTGTAACTAGCAAGAATACCACGAAAGCAAGAAAAAGAAGTACGCTATTAACTATTAACGTACCTGTCTCTTCCGAAACGAATGAGTACGTGTGCGACGTGTCTCCTACCATCGATGGATCTGAGTCT
+
CABB>BABCCBCDB@A@BCCCCFC>BGFACBA@@@=@>BAACCCB?AA5:5:@@>@AAA2@>CBBAAACBBCC:><;;;;;*;A=?>BB@7@A@?@;9<A@>AB;A=;:7:CC=A@BBBAABBBACCBCCC@BB;;8;BBABA?@;A?BBC@CDCCCAACACCBAAA?BB?CBB6@@BA@:><<9>>BBB3BB@???BA@==>5:78=AC0505FCBB@A@>=;?=10*/00*///(/66;:??8<=<8<8=442::===;>9735/..87727222755222
@ATNG8:00666:06341
GATGGTAGGCGACATACATACGCGCCAGAAGATCAGGAACTCTAGAAGAATTCAGATTTTTAACACGAGAGTAAACGTAAAAAGAAGGTTTTACAAGACTCACGTTTAACAATATTGCAGCAGTACGCACACAATCGAAGCGCAGTAAGGATGGCTAGTGTAACTAGCAAGAATACCACGAAAGCAAGAAAAAGAAGTACGCTATTAACTATTGACGTACCTGTCTCTTCCGAAACGAATGAGTACTGCGTCTCACTCTCGCCTACCATCGAATGAGGTTAGTCT
+
55=C:>CC?BBBBCBDDFCCCBB@@=@BD@CCGDCC9;9;CCCCCD@CC?C?BAA@AA@@0@>BBFCC;;;;;;/;;;:999$5;6;8===0=>>8<<;@>??:::,9<>?;A??:?@@@ABABDB@@BCBCCADCCC@CCCCCCCB@CAD@@?@BBBCBBB?BABBBB@BB?ABB@BBBCC;@99399999(9A;9999DCCCC@D>ABCA=8;;BBAA=@AAAABA>A?AAA?AAB?CBCBBBB@?@CCCCCBBBCCCDG@BBB?CCCCC=?@AA?A?@DBBB
@ATNG8:00669:06354
GATGGTAGCGCGACGAGCGTAGACCCAGAAGATCAGGAACTCTAGAAGAATTCAGATTTTTAACACGAGAGTAAACGTAAAAAGAAGGTTTTACAAGACTCACGTTAACAATATTGCAGCAGTACGCACACAATCGAAGCGCAGTAAGGATGGCTAGTGTAACTAGCAAGAATACCACGAAAGCAAGAAAAAGAAGTACGCTATTAACTATTAACGTACCTGTCTCTTCCGAACGAATGAGTACGTGTGCGACGTGTCTCCTACCATCGAATGAGGTTAGTCT
+
<<D>@DCBBBA@@CDCBBBECDCBJ=CIEACCCCCC@B@BBDDCCC@CC?A?BECABBBB2B@CBBBBCBEBAA;@>;;;;;*;C?C<AAA=BEIACBBBBBDBB@D@BB?BCC@CCCDCCCCCCCCCBBBB?CDCC=@?A@@ABA>B@BBB@CCCCCCBB?BBBBBF@AA>???399AAA=A@@<>????.?A?A::8A>>>@<@:>?=>8=:>>CAA=AA???FE?C?CC@AAA@CBCBBBBBABA??;===BB??>?<AAD=??===>DB??;?<@BBBB
@ATNG8:00673:06329
GATGGTAGCACGACACGACGATGTGTACTCATTCGTTTCGGAAGAGACAGGTACGTTAATAGTTAATAGCGTACTTCTTTTTCCTGCTTTCGTGGTATTCTTGCTAGTTACACTAGCCATCCTTACTGCGCTTCGATTGTGTGCGTACTGCTGCAATATTGTTAACGTGAGTCTTGTAAAACCTTCTTTTTACGTTTACTCTCGTGTTAAAAAATCTGAATTCTTCTAGAGTTCCTGATCTTCTGGTATGACTAGTGTACTACTACATCGAATGAGGTTAGTCT
+
CCDC@CCCB@A@CCEDCEB:69CCCBBBBB@@=@9994:C?C@CDDCCCC@CCD998;ACCCB@B@CCCCBBBCB?ABBBB3B@ABB@B=B@@A@BBB?CC?CCBBBB=@@@@BBBB=@?B?C?CAAA=?=A=A>??8<<A>>>?>@@A>@>>==:=>>;@@:@<AAA??>@@B:??@@@5@8<69:797+9=99:7;A@@@C?:<:088888%8::<><><AB;AAAC>>><@<@AAA>>;>@A<AAAD>>>??>>>=@??>>>>>>BAA;??AA;A;@@>>>
@ATNG8:00676:06344
GATGGTAGTATCTGCACACTCTGTCCAGAAGATCAGGAACTCTAGAAGAATTCAGATTTTTAACACGAGAGTAAACGTAAAAAGAAGGTTTTACAAGACTCACGTTAACAATATTGCAGCAGTACGCACACAATCGAAGCGCAGTAAGGATGGCTAGTGTAACTAGCAAGAATACCACGAAAGCAAGAAAAAAGAAGTACGCTATTAACTATTAACGTACCTGTCTCTTCCGAAACGAATGAGTACACACTCTCATATGACACTACCATCGAATGAGGTTAGTCT
+
::<>@CBCBBBBBBCBBBJCCCCCCACBB?CCCCAB>B?CBCCCBA=@@<@>@@>9::::):?DBBCFCAB998*8<?CABB5BB?C6;;;6;BB@CCCCCDD@@<@>AB?CCC@BBCCCCDDBBBCDCCCC?CA@@<ABCCCCCB?B@DBB?BCBBAACC?CCCBBB??>899:;?@=>=5<<<;>>@@@@'@?>@A@ABBBBC7<8:>@?5:6:@AAB?BCAAACB?B?CCD=BBB?BBBBBBBABACAABBCCAABAAACCCD?CAAAB?CBBB?B?BCBBB
@ATNG8:00677:06353
GATGGTAGGTGCACATGAGTGTATCCAGAAGATCAGGAATTCTAGAAGAATTCAGATTTTTACACGAGAGTAAACGTAAAAAGAAGGTTTTACAAGACTCACGTTAACAATATTGCAGCAGTACGCACACAATCGAAGCGCAGTAAGGATGGCTAGTGTAACTAGCAAGAATACCACGAAAGCAAGAAAAAGAAGTACGCTATTAACTATTAACGTACCTGTCTCTTCCGGAACGAATGAGTACGTGTGCGACGTGTCTCCTACATCGAATGAGGTTAGTCT
+
B;:945<@?@@AB@AACCCFCCCBB?BCC@B???:96;?B@CCFEF@BBACACA@AAAAA00/?=9=BB=<<<5<<=CCCC5CE@B@CCC<CFDBEB@BCCD996;?@@>@DDAFCCACBCCCDBDBBCCE@CCCC?BBCCCCAA?CADCB?BCDDCCCC?ABACCC@AA?BBB>??BBB=A>>9>A@AB3BC@CAAACCCBB?B?BACD>A>=>BBB@BBBBBBB?B?C?C?C@?=?BCBBABBBB9:9ABCBBBAAAC?BBBCCCAA<A?>>:=8=B?::
@ATNG8:00689:06348
GATGGTAGCTCGCTGATGATATCTCCAGAAGATCAGGAACTCTAGAAGAATTCAGATTTTTAACACGAGAGTAAACGTAAAAAGAAGGTTTTACAAGACTCACGTTTAACAATATTGCAGCAGTACGCACACAATCGAAGCGCAGTAAGGATGGCTAGTGTAACTAGCAAGAATACCACGAAAGCAAGAAAAAAGAAGTACGCTATTAACTATTAACGTACCTGTCTCTTCCGAAACGAATGAGTACACATGTCGTGTCGTGCTACCATCGAATGAGGTTAGTCT
+
8:<<9=;@;<<=>>ABBCBABBBBC?BCC@CAAADCAC@DCCBBADAA@?@@BABBBBCB3C99:>BDAAA:::,:8;49::);?<@;?@@2>==;@A@A@@@;;;,;<BB@CBB?ABBBCDCCFCBBBCCBC@CBCC?BBDFDDBB?B@CCC@BBCAAABB?BBBCCCGDB?:::@A@@AA8;;<8778898$8999948=:@>=;<<>>AB7>:=BB@@?@CCCBBB@C?BBB=BBD=??BBABBCDCCCA@AAA@;=///=@>7@BB=>9=B??<??BBBBB
@ATNG8:00695:06310
GATGGTAGTGTCAGTGCGCGTCGTCCAGAAGATCAGGAACTCTAGAAGAATTCAGATTTTTAACACGAGAGTAAACGTAAAAAGAAGGTTTTACAAGACTCACGTTAACAATATTGCAGCAGTACGCACACAATCGAAGCGCAGTAAGGATGGCTAGTGTAACTAGCAAGAATACCACGAAAGCAAGAAAAAGAAGTACGCTATTAACTATTAAACGTACCTGTCTCTTCCGAAAGAATAGACTGTATCTATGTGTGCGCTACCATCGAATGAGGTTAGTCT
+
?;<<?B@ACBBBDC@@ABBA966;;6@CHAKCGCCC@C@CBCCBBB@DD?B?@@?BAEED3C?BBBAAAA????8??@CBBB5;;7;<@A@9ABC?CCBBBBABB>B@BC@BBC@DCDBCCCCCCCCCC??@?BBAB@CAAACC??=@?B;;9;CCBCBBB@CCCABA@BB?BCD?BBCDC>?@??BBBBB3BC?CCBCA==>A1818===088)8<@@A?BBBBAA@>A<>?A;AB?BBBBAAABB???A??;??>;;;ABB=A;;::5:9:=8>:=A:;;
@ATNG8:00697:06344
GATGGTAGCTATACGTATATCTATGTACTCATTCGTTTCGGAAGAGACAGGTACGTTAATAGTTAATAGCGTACTTCTTTTTCTTGCTTTCATGGTATTCTTGCTAGTTACACTAGCCATCCTTACTGCGCTTCGATTGTGTGCGTACTGCTGCAATATTGTTAACGTGAGTCTTGTAAAACCTTCTTTTTACGTTTACTCTCGTGTTAAAAAATCTGAATTCTTCTAGAGTTCCTGATCTTCTGGAGATACACATGATACTCTACCATCGAATGAGGTTAGTCT
+
BBBA@CDBABCCCABBCBBBCCCCCG:;;C;:7:BBC>CE@D?DDDDAAC?CCCCC@D@BBBC@C@BBCCBBBBB?BBBBB1BB>AABB>BBBB?CCC>BB599AA??<>BBAAAAB>CBB?B@A?@???AA=A??A5;;B>>>@@A@@??@@@@<===<AD=D:>>@ABAA@@:>>>=8+8496;A===)77::=3:7779=??;=5::::7%597@<8=8=:47=;AA@@<A>A888>>8==>:=>B@@@>>>>>>@@@@AAAA9===>><@?>==A;AD;<;
@ATNG8:00697:06358
GATGGTAGAGTATCATGTGTATCTCCAGAAGATCAGGAACTCTAGAAGAATTCAGATTTTTAACACGAGAGTAAACGTAAAAAGAAGGTTTTACAAGACTCACGTTTAACAATATTGCAGCAGTACGCACACAATCGAAGCGCAGTAAGGATGGCTAGTGTAACTAGCAAGAATACCACGAAAGCAAGAAAAAAGAAGTACGCTATTAACTATTAACGTACCTGTCTCTTCCGAAACGAATGAGTACTATAGACTATCTGAGACTACCATCGAATGAGGTTAGTCT
+
:<<<@CBBBBBEGGCBAABCABABB>ABB?BBCABB@A?ABBBBB@;00+0,/:777777'72;;;BAABBBBB;A;;9=B>+CEBG@CCC;CLF@BA@@AB@;;;6;=AA?CBB>BBBCDBBBCCCCBCCDDACC@@>@BAA@B@@=AADCD?DCCCBBBB@BBBCCD?AA>ABC?AA99929?@;:9::9:%9>;897?BBCDD>B?@AB>7;5;ABBB>ABAAABB@C@CCC=C@@>@ABCCBBBBBBCB?>?BDCA@AACCBE?BAAAE@CC;<;:@BCCCC
@ATNG8:00706:06327
GATGGTAGTGATACAGATCAGACACCAGAAGATCAGGAACTCTAGAAGAATTCAGATTTTTAACACGAGAGTAAACGTAAAAAGAAGGTTTTACAAGACTCACGTTAACAATATTGCAGCAGTACGCACACAATCGAAGCGCAGTAAGGATGGCTAGTGTAACTAGCAAGAATACCACGAAAGCAAGAAAAAGAAGTACGCTATTAACTATTAACGTACCTGTCTCTTCCAAACGAATGAGTACTATGTAGAGCTCTATACTACCATCGAATGAGGTTAGTCT
+
448:7;;ADD?======BB=;;;;?7@9;86>=;A=2605<<<?::798296344;;;;<)92783773;;333(33;>>==,:924.555&59525@<;<9555.57;95;>>8<<=BBBBCDCCCC::;C@DCBB@@@@CCA;97:=@@C@CCCBAAAB=@?884>:00*///(/8888288828;===+<<6888=B=?>>:=7:977376<<AAA?A?>?>:=9?9@A<A@@=A???@BAA>>?999733555787222:5787795:;88588;;888
@ATNG8:00707:06334
GATGGTAGAGAGAGCTCTCTCATCGTACTCATTCGTTTCGGAAGAGACAGGTACGTTAATTAGTTAATAGCGTACTTCTTTTTCTTAGCTTTGCGTGGTATTCTTGCTAGTTACACTAGCCATCCTTACTGCGCTTCGATTGTGTGCGTACTGCTGCAATATTGTTAACGTGAGTCTTGTAAAACCTTCTTTTTACGTTTAACTCTCGTGTTAAAAATCTTGAATTCTTCTAGAGTTCCTGATCTTCTAGTTGTCGTCTATCATGTACTACCATCGAATGAGGTTAGTC
+
666899/09?<<:;:<@@@;66;;=;555=6619>CA7>C?B@;;5?@==.94//-(-(-(---(-388@AAA@88233333$38(/////(//99:5==;0/-(--56--(-6835577/58A7>9<79:;99;<??@@8:8@>>=>====<=6///(...(.93:5::6555555.55666+638.2....$.7689*-)-6----..=6;;;;*;33...(.(.60355899949499:7752678..)-2333,-----8;;C?=><88855:5/..3.3.3559
@ATNG8:00712:06346
GATGGTAGCACGAGTCACTCATATCCAGAAGATCAGGAACTCTAGAAGAATTCAGATTTTTAACACGAGAGTAAACGTAAAAAGAAGGTTTTACAAGACTCACGTTAACAATATTGCAGCAGTACGCACACAATCGAAGCGCAGTAAGGATGGCTAGTGTAACTAGCAAGAATACCACGAAAGCAAGAAATAAGAAGTACGCTATTAACTATTAACGTACCTGTCTCTTCCGAAACGAATGAGTACGATGAGAGAGCTCTCTCTACCATCGAATGAGGTTAAGTCT
+
;;;;@A?<@BB<69@CABAAABBBC@CBB@CCDDBB?B@BBC@@ACACD@C@BBABBBBB3B?BBBAAABB:99-9?;;;;;';C?B@BDD;BCCAEAAACBC;;9;ADCACBC@BCCBBBCEDDCCBA@CC?BBBB?AABABCBC>C@C??>@FFCCCCC?AAABBB@AA>BCD?BBBBB<AAB?BAA=??;?C???;??=00/5:)////38)//89<6?A<<@<=8=?@??8???;>AA??????BBBBBBBAB;;;=;;;==:>?>>><@@@>9>.5.8=88
@ATNG8:00665:06387
GATGGTAGCTCGCTGATGATATCTCCAGAAGATCAGGAACTCTAGAAGAATTCAGATTTTTAACACGAGAGTAAACGTAAAAAGAAGGTTTTACAAGACTCACGTTAACAATATTGCATCAGTACGCACACAATCGAAGCGCAGTAAGGATGGCTAGTGTAACTAGCAAGTATACCACGAAAGCAAGAAAAAGAAGTACGCTATTAACTATTAACGTACCTGTCTCTTCCGAAACGATGAGTACGTGTGACGTACGTGAGCTACCATCGAATGAGGTTAGTCT
+
::<<9==BB>>>?DCCBBBCC;;=KAFCFA<;;B;;6:=AA@;;:B?AA?A?B@?@BCCC1?<??<?BBCABBB=ABBBDDC5AD<@4;;;.;@A=BCCCB>>00,0800*009;?@@BBCCBAA@?@AAAC@:99B?AAABB?@??B?A>><>BBCCDBB?BBCBBB?==:<::+/-33943-/+/9>==+9;5>:::<<A@@<@;;;;><?<>>AA@=@DAABAA=@=@=?9?:99CBBBBBCCBBBBBBBBC???EBBBAA>A99:G@CCAB?B????BB
@ATNG8:00667:06379
GATGGTAGGACGAGCGTCTGAGAGGTACTCATTCGTTTCGGAAGAGACAGGTACGTTAATAGTTAATAGCGTACTTCTTTTTCTTTGCTTTCGTGGTATTCTTGCTAGTTACACTAGCCATCCTTACTGCTCTTCGATTGTGTGCGTACTGCTGCAATATTGTTAACGTGAGTCTTGTAAAAACCTTCTTTTTACGTTTACTCTCGTGTTAAAAATCTGAATTCTTCTAGAGTTCCTGATCTTCTGGTGAGATATGCATGATGCTACCATCGAATGAGGTTAGTCT
+
:::;<AC@?A;;6;>CCDBBBCCD@DBBBCBC@BCCC>CD?C?CCBBBED@@@B:;7;?BBCC@C@BBHEE;;;C?BA@@@,9:9)9955)6@@B?D::86>45:AAAB>BC;;;AAA>BBC@CDEEBCCCCC?CBBB@CAAACBBABCCA@@CCC@ABA@DC@C?CBBCBBCBC>B;;;;;*<>B=@ABBA,AB;<<0::<9=@@@<>9===>,=@@@@<A@BBADCCDDCC@C?CBDCDB?BCC@CCCCCA@@BCECDCB;;;BA?ABBAA=?@BB?B?CCB;;
@ATNG8:00668:06399
GATGGTAGGACGAGCGTCTGAGAGGTACTCATTCGTTTCGGAAGAGACAGGTACGTTAATAGTTAATAGCGTACTTCTTTTTCTTGCTTTCGTGGTATTCTTGCTAGTTACACTAGCCATCCTTACTGCGCTTCGATTGTGTGCGTACTGCTGCAATATTGTTAACGTGAGTCTTGTAAAACCTTCTTTTTACGTTTACTCTCGTGTTAAAAATCTGAATTCTTCTAGAGTTCCTGATCTTCTGGTGTCTGATCTGTATCACTACATCGAATGAGGTTAGTCT
+
CCBC?CCD@BBBBBBCCCBCBEBB@BCCCCCC?C???9@B;@=ABCCCBB@BCFCC@CAECCB@CACCBB;;;CCADCCCC3BC@ECCC=BCCC@CCB@BC:=;CCBD?AADDCBBE?BBG@B@BCCCCBBC?CBBB@BBB@@CBBBBCCBBBBC@DCC>@A@C?BBCCDCCGF=;=CDC;C@C?BBCBB0BC<;;8;AECCCBCCE@EDDD5B@CAC@C?BB?AACCDEE@E@AAADCC@CCIFCCCCDCDDEEECCCCCA@AGCBBEF@AAAA?A=AAABA
@ATNG8:00671:06378
GATGGTAGTACATGATAGATGACACCAGAAGATCAGGAACTCTAGAAGAATTCAGATTTTTAACACGAGAGTAAACGTAAAAAGAAGGTTTTACAAGACTCACGTTAACAATATTGCAGCAGTACGCACACAATCGAAGCGCAGTAAGGATGGCTAGTGTAACTAGCAAGAATACCACGAAAGCAAGAAAAAAGAAGTACGCTATTAACTATTAACGTACCTGTCTCTTCCGAAACGAATGAGTACGAGAGTCAGAGCAGAGCTACCATCGAATGAGGTTAGTCT
+
888::@?@BBCBBBBCCBBA@@@>@:;@B>BBBBAA?B=BBBBBBB@BB@B@CBBBCBCC3B?AABBDCCCAA?89:;?@@@1@B?C@EDI;DFD@CBBBBAA00-0;@>=AAE@BBBACCCCCCCCBBBCCAC@@@@BBBBBBBB>B?B;;;;CCCDCCC@AABBBB?BB?>>?=@AAAC;@993::::::%:9=8?8A==CCA<A:;;==4=9==BAA?ABBCBBC@D>AAB>BBB=??AC@@???A???BBAAABBB???@@=5;;;;=7=@?@<?=@D@::
@ATNG8:00671:06393
GATGGTAGTATATCGCGTCGCTATCCAGAAGATCAGGAACTCTAGAAGAATTCAGATTTTTAACACGAGAGTAAACGTAAAAAGAAGGTTTTACAAGACTCACGTTAATAATATTGCAGCAGTACGCACACAATCGAAGCGCAGTAAGGATGGCTAGTGTAACTAGCAAGAATACCACGAAAGCAAGAAAAAGAAGTACGCTATTAACTATTAACGTACCTGTCTCTTCCGAAACGAATGAGTACACATCGTCGTGTCGTGCTACCATCGAATGAGGTTAGTCT
+
BBCC@CCCCBBCBBCCCCCBBBCCC@CBB>A@CAAA@CACCEECEFFCC@B?BEBBBDDD3C@BBBBBBBBBBB<??@;>?@+CB==499:6:BDABCCCBBBCB?B?AA@BBB@CCCCCABAGCCCCBBBB@CCCB?CCCCCC??=@@B@@?ADCCA@@B?BBBCBE?BB?BCC;>>A@C;@<<99:999(9@;ABBBBB;;:8=8===<1818?B@@?@CBBBCC@C????9???<?BBBBCDCAAABBB@@@AAAA>>>BAD?B>@>C?BBBB?B?BBBB:
@ATNG8:00673:06396
GATGGTAGATATATGCACGCTCTACCAGAAGATCAGGACTCTAGAAGAATTCAGATTTTTAACACGAGAGTAAACTGTAAAAAAGAGGTTTTACAAGACTCACGTTTAACAATATTGCAGCAGTACGCACACAATCGAAGCGCAGTAAGGATGGCTAGTGTAACTAGCAAGAATACCACGAAAGCAAGAAAAAGAAGTACGCTATTAACTATTAACGTACCTGTCTCTTCCGAAACGAATGAGTACTGTATCTATGTGTGCGCTACCATCGAATGAGGTTAGTCT
+
>A@=?C:;:AABBBABACBBBA@AA@DCC@BBBBBB@BA@@@@@C<??>B?BCAAABBB2B<??ABBAB@;;:5;;00/8888$888(333&388(/////7355;)2,25365505:::@<<<?CBBCA@@B@BBAB?AACCBCBC?C@CCD@EAABB@@?@BBCCCCADD?BBB?ABBBB>BBB?BBBBB3AB=????BA><=:=6<<995::=>B@@=@BBABBC@C?CBC=AAA?ABBBBBBBAABCCB>??AAAA???BBB>==ABB=;?@B?B?BCCCB
@ATNG8:00674:06374
GATTGAGAGGTACTCATTCGTTTCGGAAGAGACAGGTACGTTTAATAGTTAATAGCGGTACTTCTTTTTCTTGCTTTCGTGGTATTCTTTGCTAGTTATCACTAGCCATCCTTACTGCGCTTCGATTGTGTGCCTGTACTGCTGCAATATTGTTTAACGTGAGTCTTGTTAAAACCTTCTTTTTTACGTTTACTCTCGTGTTAAAAAAATCTTGAATTCTTCTAGAGTTCCTTGAATCTTCTGGATTATGAGTACTCGTGCTACCATCGAATGAGGTTAGTCT
+
@>>5:BA@@>@B@A><<7;;>=4==7;7;>>>>==5999499)439:=>;;6:7<00)/669)--888'//+/89:2/--839//(///(////3318988883347887590666///850688838-----(---4679::7;759896555'2.2228963..(..(...&.274666666$35222'2222556655+222222"222+.5052..(.33377626.3../(/77/55/3//(..3557999779756550668884///83737@878
@ATNG8:00678:06366
GATGGTAGCTCGCTGATGATATCTCCAGAAGATCAGGAACTCTAGAAGAATTCAGATTTTTAAACGAGAGTAAACGTAAAAAGAAGGTTTTACAAGACTCACGTTAACAATATTGCAGCAGTACGCACACAATCGAAGCGCTGTAAGGATGGCTAGTGTAACTAGCAAGAATACCACGAAAGCAAGAAAAAGAAGTACGCTATTAACTATTAACGTACCTGTCTCTTCGAAACGAATGAGTAACTATAGACTATCTGGGACTACCATCGAATGAGGTTAGTCT
+
B@?:=@=BBD>CBBBBHCCCCCCBB?BCC@BABBCCGH@BBBCCBA?AB>A@C@?9::::):?9A?A?BBBBB>BBCCDDD3EC?B:?<<+97=9?=?>BB>>>=A>>=:=?A<>>@@??@AAA==>:::A=AB@@<@@=667//+/5;=C?B???>9<<8=@A@CE@CB?BBC799>>=5=00*00000(0/(5655<75629><>A@@<@;==///69673766-//99.600*/867-/*////99>699;;78858@@@B?BBBBB@;;;A;?5?????
@ATNG8:00682:06388
GATGGTAGTGTGTCTCTGAGAGTAGTACTCATTCGTTTCGGAAGAGACAGGTACGTTAATAGTTAATAGCGTACTTCTTTTTCTTGCTTTCGTGGTATTCTTGCTAGTTACACTAGCCATCCTTACTGCGCTTCGATTGTGTGCGTACTGCTGCAATATTGTTAACGTGAGTCTTGTAAAACCTTCTTTTTACGTTACTCTCGTGTTAAAAATCTGAATTCTTCTAGAGTTCCTGATCTTCTGGTAGAGCGTGCATATATCTACCATCGAATGAGGTTAGTCT
+
CBBB@BACDCCCCB@@ABBBDGFDDCCBBBBB?BBDD=BB>B@CCCBBBB@CCC999;ACBBB?B@BCCCCABBCACCEEF3;=;9DDD@FBBB@CBB?BC8;;BCDEACCCDCCCC?BBB>A>BCA@ACCC@CCCB?BBBBDCBBBCCCCBB@@>@CC?BB=@=@ABBBCCCC@CDDDD<G@C?BBCCC5BBFE9:::;CCBBBB?BCCB0CAA;;9;=BD?A@@CDBC>A?ACCDDD@CBCACBCBBA@@AA@@@BBCCCCC@CBB@@<????=??BCCBB
@ATNG8:00684:06381
GATGGTAGCGAGCGAGTGTGTATACCAGAAGATCAGGAACTCTAGAAGAATTCAGATTTTTAACACGAGAGTAAACGTAAAAAGAAGGTTTTACAAGACTCACGTTAACATATTGCAGCAGTACGCACACAATCGAAGCGCAGTAAGGATGGCTAGTGTAACTAGCAAGAATACCACGAAAGCAAGAAAAAAGAAGTACGCTATTAACTATTAACGTACCTGTCTCTTCCGAAACGAATGAGTACGTGTGCGACGTGTCTCCTACCATCGAATGAGGTTAGTCT
+
<<AB?A>?@@;@@@@BCDDBABB;;.95;2:@?@;909=@@@ABAA>@C>A=??=9;;;9(945;6@B@C>>CC:9;?AAAA5CB?B?DFD9B::7;BBBCBB@@9>900/::6:<;::;;AA@AA@=>?@:BBBB<@@A;;;;;5;=C;;9:BBCCDDD@BBB@@@?BB???>548???8?><8;:=;=<&<>;///?;=ABB?A=@@A@<@>:8;BB@CCBBBAA?@89:A<A??<???ABDB???:9:@A????AA??<?@?<==7778=922,24=<>??
@ATNG8:00699:06364
GATGGTAGCACGAGTCACTCATATCCAGAAGATCAGGAACTCTAGAAGAATTCAGATTTTTAACACGAGAGTAAACGTAAAAAGAAGGTTTTACAAGACTCACGTTAACAATATTGCAGCAGTACGCACACAATCGAAGCGCAGTAAGGATGGCTAGTGTAACTAGCAAGAATACCACGAAAGCAAGAAAAAGAAGTACGCTATTAACTATTAACGTACCTGTCTCTTCCGAAACGAATGAGTACGTGTGCGACTTGTCTCCTACCATCGAATGAGGTTAGTCT
+
;;;;@D@@A;66::=ABABBB@@@B;CBC?BBBCBB@C@CCC;:;B@BC@C?;;;@>AAA2B?BCBBCCB?9::/:9;>>>>+=A7;9;@@9DDEACCCCCCC997;@AC?CBB?CBCCCCCCEBABCBBCB?BBBB?CAAABAAB>B@CCC?CCCCCCCC?BAAAA@<@B=@@A7::AAA9@993:9999.:A?D???CB@@@<A8;;A@;><?BCCC?CBBAACB?B?BAA;A??<?BBBBBBCBA:99@@@?8=>AAA=A==8==<;=<866;6<7<=??=
@ATNG8:00700:06366
GATGGTAGAGTATCATGTGTATCTCCAGAAGATCAGGAACTCTAGAAGAATTCAGATTTTTAACACGAGAGTAAACGTAAAAAGAAGGTTTTACAAGACTCACGTTAACAATATTGCAGCAGTACGCACACAATCGAAGCGCAGTAAGGATGGCTAGTGTAACTAGCAAGAATACCACGAAAGCAAGAAAAAAGAAGTACGCTATTAACTATTAACGTACCTGTCTCTTCCAAACGAATGAGTACGTGTGACGTACGTGAGCTACCATCGAATGAGGTTAGTCT
+
;;;;<@AABBBCCCDBBBDCDCC;;6;BB?BDEC9:6:<@@BBGDC@CC?B@BBCAAAAA2@?DCBABCBC:;;/;BAABBB5BCAIACCC9CFD@FCCBBBC996;@AA?BAA?AEA@@BBCDDDCCBCCC@DDBB?BCCCCBAA>CGCBB?BCCCBBBC@CCCBBB?A@9@@@=?>AAA;>==9999999%9>;=979BBBBB<=<8=BA<?<@@CCCACEAA@CB?B@BB>BCF@BAABBBBBBBBBBBAA@BBBBBBBCCC?A>??C?BBAC?C?BB>>>
@ATNG8:00705:06381
GATTAGTATAGAGCTCTACATAGTACTCATTCGTTTCGGAAGAGACAGGTACGTTAATAGTTAATAGCGTACTTCTTTTTCTTGCTTTCGTGGTATTCTTGCTAGTTACACTAGCCATCCTTACTGCGCTTCGATTGTGTGCGTACTGCTGCAATATTGTTAACGTGAGTCTTGTAAAACCTTCTTTTTACGTTTACTCTCGTGTTAAAAATCTGAATTCTTCTAGAGTTCCTGATCTTCTGGCGCGTATGTATGTCGCCTACATCGAATGAGGTTAGTCT
+
CBB?CCCBBBBCBCCBBBBBCCEGCCCDCB=@9:96;B@CA@@ADDBC@BCBAA?B@BBBB@B?BB???BDBA<;;<<<,==97;;=1>=<B?BBB?BE=@>BBCD?BBCAAABC?AAA<A<AA?=;>@@<;><>5::AA@@@@?@AAA:::=:===<BB=A;@@@B@@@@A:==BDD5@<@;==<<<.<AAAD:BAA;;;>>>><=<==,<///:6;9@?<?AAA?>>=D=A>>>::5:>>:<=>>@@BB@@@>99//*/7:76;==8=>?>;>=B??>>
@ATNG8:00706:06378
GATGGTAGTATCTGCACACTCTGTCCAGAAGATTCAGGAACTCTAGAAGAATTCAGATTTTTAATCAACGAGAGTAAACTGTTAAAAAAGAGGTTTTACAAGACTTCACTGTTTAACAATATTGCAGCAGTACGCACACAATCGAAGCGCAGTAAGGATGGCTAGTGTAACTAGCAAGAATACCACGAAAGCAAGAAAAAAGAAGTACGCTATTAACTATTAACGTACCTGTCTCTTCCGAAACGAATGAGTACATAGATATACGTATAGCTAACCATCGAATGAGGTTAGTCT
+
A=>>:CA?;555:54555555999;455/)///)//94:6:>>566<455:>7<<///666'61///)/89667666.////066666#/373888+9771773/(/8/////(..35.5553896696569;;====54.4949494:9<;;;7<794404888;5548::4558389*///366677.733,333333#//(////96:5505377886@49999505><<;;;:=8;;;2:::388=>>?BBBBBA@>>>>=?;:6:///(/356355+2222+2+233;<
@ATNG8:00712:06391
GATGGTAGGTGCACATGAGTGTATCCAGAAGATCAGGAACTCTAGAAGAATTCAGATTTTTAACACGAGAGTAAACGTAAAAAGAAGGTTTTACAAGACTCACGTTAACAATATTGCAGCAGTACGCACACAATCGAAGCGCAGTAAGGATGGCTAGTGTAACTAGCAAGAATACCACGAAAGCAAGAAAAAGAAGTACGCTATTAACTATTAACGTACCTGTCTCTTCCGAAACGAAATGAGTACGTGTGCGACGTGTCTCCTACCATCGAATGAGGTTAGTCT
+
55<<9=CC@DBBB=>@@@BDDCBBB?BCB@CGCCC@?@@BCCBA<;7;B>B?BBBCCCCD2C=;;;BBBDCGCC>CCCFJJF3CB>BBDED;CDC@C;;;BAA;;6:=??;?AA=BCBABBCDCFDCCCCCB>B@AA7;;CAAB@@>A?BBF@CCBBCBBB@CCBBBB?BA?A@?578@AA:?9979BBCC3BB?B@AA:99AC=A>A;;::?:??BBB@CC@@?CC=@=@A@5<999(388;?A@987;;;=><<B=CDCC?BBB?BBBBC?CB@@;@=@CBA?
@ATNG8:00718:05786
GATGGTAGCATCATGCATATCTCACCAGAAGATCAGGAACTCTAGAAGAATTCAGATTTTTAACACGAGAGTAAACGTAAAAAGAAGGTTTTACAAGACTCACGTTAACAATATTGCAGCAGTACGCACACAATCGAAGCGCAGTAAGGATGGCTAGTGTAACTAGCAAGAATACCACGAAAGCAAGAAAAAGAAGTACGCTATTAACTATTAACGTACCTGTCTCTTCCGAAACGAATGAGTACGTGTGCGACGTGTCTCCTACCATCGAATGAGGTTAGTCT
+
@@FH>AABCCCDD@@;CCCCCCCCD@CCC@DCBBBB@CADCCBBBB?BB?B@BAAABCCC3C?BBBBBBAA889+9>:;;;;';?>>@CCC9CCC@CCBBBCC@@<@>@@=@CD?BBCCCCCCCCFBB@@:96::;;?BCCCDAAA@C?B@A>ACCCCCAA?ABGDCB?BB>BBB<??BBC;?>?:@@@@@2AB?BBCBCBB??<A<AABB<A<A@BBC@CCCCDCC@B>AAC>BBB?AAACDCDAAABCBCBBBBB@@@@<>>@<@???A=:::A<B>ACAAA
@ATNG8:00721:05783
GATGGTAGAGTACAGTGTAGTAGACCAGAAGATCAGGAACTCTAGAAGAATTCAGATTTTTAACACGAGAGTAAACGTAAAAAGAAGGTTTTACAAGACTCACGTTAACAATATTGCAGCAGTACGCACACAATCGAAGCGCAGTAAGGATGGCTAGTGTAACTAGCAAGAATACCACGAAAGCAAGAAAAAAGAAGTACGCTATTAACTATTAACGTACCTGTCTCTTCCGAAACGAATGAGTACGAGAGAGCACACGTGTCTACCATCGAATGAGGTTAGTCT
+
CBDE@BBB?AABBCCHDCCCCCDCC@BCDAECCCBB?B?CCBBBBB?BB?C@DCA?????.?;A@CBBBBB@@>6>?:;;;;*9C=C:GEE9;;B?BABAACCCD@B?BB@;;;<@@AABCCHCCBBBBB@@?ACDF?AABADBBB@C?B::::ABBBAAA?CCCBBB@AA=999<@@:9927>>;ABBCBB)=?<@000@=A>>;>:>>BB=B=@?AA@@CCBCCBB@C?A@@9@:949@AABBCBBBBBB>>>BCCBBBAA@==:=====>=>>==A;=A000
@ATNG8:00721:05804
GATGGTAGGTGCACATGAGTGTATCCAGAAGATCAGGAACTCTAGAAGAATTCAGATTTTTAACACGAGAGTAAACGTAAAAAAGAAGGTTTTACAAGACTCACGTTAACAATTTTGCAGCAGTACGCACACAATCGAAGCGCAGTAAGGATGGCTAGTGTAACTAGCAAGAATACCACGAAAGCAAGAAAAAGAAGTACGCTATTAACTATTAACGTACCTGTCTCTTCCTAAACGAATGAGTACCTCTCAGACGCTCGTCCTACCATCGTATGAGGTTAGTCT
+
DCCC?CCC@BBBBCCCCBBCCCCBB?BDD@CCCCA@>B@BBAABCD@BB?C?BBBCCDDD2D@BCCBCECDAA?5=B:9::::%<9=9=;;;0>B?7;B=CCCCCD@C@AA;>>>5?@ABCCCBBCBCCBCBB?BCCC?AABB???C?C@BDB?BCDBBBCA@CCB???@EE@BBB<??CCC>A@@=@AABB3BC@C999CCCBB?@;??AB=@=@?CCD@DCBBDDC@C?CCC>CCC?BBCDDCB?CAAACCCBAABBBBD??BC>A@@?BBEDAA>A?BABBB
@ATNG8:00723:05764
GATGGTAGTGATACAGATCAGACACCAGAAGATCAGGAACTCTAGAAGAATTCAGATTTTTAACACGAGAGTAAACGTAAAAAGAAGGTTTTACAAGACTCACGTTAACAATATTGCAGCAGTACGCACACAATCGAAGCGCAGTAAGGATGGCTAGTGTAACTAGCAAGAATACCACGAAAGCAAGAAATAGAAGTACGCTATTAACTATTAACGTACCTGTCTCTTCCGAAACGAATGAGTACCTCTCAGACGCTCGTCCTACCATCGAATGAGGTTAGTCT
+
DD@@>@<ACCBBBCBBBCCCCCCCCBCCC?A@AB;;:;@DBBACEL??@>A=BBAA@A@@.@<A?>?@@?989;3<<94444$4<<<499949@B@CDCCICCCB?B?BB>BCB@CCCCBCBBCCCBBBCCB?CCCC?CCCCCCCA?C@CBB?B@@@CCCB@CBBBBB?BB@AAA=@@>??8<>>;99:,8=;A?CBBB@@BA@>@;>>@@=A>AABDEACDBCBBB?D?BDF@G@@>??AAB??<????@@@@AABB>@A<@>>:>AAAA=;;;?<?;>BBAA
@ATNG8:00723:05770
GATGGTAGCGCATATCAGCGCAGCCCAGAAGATCAGGAACTCTAGAAGAATTCAGATTTTTAACACGAGAGTAAACGTAAAAAGAAGGTTTTACAAGACTCACGTTAACAATATTGCAGCAGTACGCACACAATCGAAGCGCAGTAAGGATGGCTAGTGTAACTAGCAAGAATACCACGAAAGCAAGAAAAAGAAGTACGCTATTAACTATTAACGTACCTGTCTCTTCCGAAACGAATGAGTACCTCTCAGACGCTCGTCCTACCATCGAATGAGGTTAGTCT
+
CCCC@BAAABBBCDCCBBCCBCBBE>DCC@CCCFCC?C?BBCBBBC@CB?B?AACCCDDD1B?CCCCCCDBCBC>BBBCCCC5CC?C=BBB9BBC?BCCCBCE@@>A@DD@CCD>BBBBBBBBDDCCCCCCC@CCBB>AACCDCBB@DBCCC@CCCCBCCC@CCCBBB?BA@@@@>AABBA8?8848AAAB3@@=?>?ABCBBA>A?BBCC?C?B>BCC@CCCCBBB@C@BBC=B@@=?BBBBCC@BBBBBBBBBBBCBBB?BBB?B?==<=<=>=:==ACBBB
@ATNG8:00725:05779
GATGGTAGAGTACAGTGTAGTAGACCAGAAGATCAGGAACTCTAGAAGAATTCAGATTTTTAACACGAGAGTAAACGTAAAAAGAAGGTTTTACAAGACTCACGTTAACAATATTGCAGCAGTACGCACACAATCGAAGCGCAGTAAGGATGGCTAGTGTAACTAGCAAGAATACCACGAAAGCAAGAAAAAGAAGTACGCTATTAACTATTAACGTACCTGTCTCTTCCGAAACGAATGAGTACGTGTGACGTACGTGAGCTACCATCGAATGAGGTTAGTCT
+
AA@@<BABBBBAA;;5<<<>>ECCB@BCC@BBBD@@=@<?@@@AAA?AA>A@AAB:::99)96=;=@=<@<78:,:9;9444$5>7<5;;;0;??=ACAAADCCEGH@CC@BBE@CCBCBBCCDAAACDDCC@BBBB?CBBBCCBB?D@CBB@BCDCDBBC?BBCFAA>@A>@AB?BBBED=>>=:>CCCD3CB>AABBBA@?@=?7;<AA<@<;;@DC@CB@@AEC?B>AAB;AAA=A@AAABBBBBBBBBAAABAAAAA@BBB?BBBDD?BBBB?B?ABBAB
@ATNG8:00727:05761
GATGGTAGTATCTGTCTACGAGAGCCAGAAGATCAGGAACTCTAGAAGAATTCAGATTTTTAACACGAGAGTAAACGTAAAAAGAAGGTTTTACAAGACTCACGTTAACAATATTGCAGCAGTACGCACACAATCGAAGCGCAGTAAGGATGGCTAGTGTAACTAGCAAGAATACCACGAAAGCAAGAAAAAAGAAGTACGCTATTAACTATTAACGTACCTGTCTCTTCCGAAACGAATGAGTACTACTCTCAGAGACACACTACCATCGAATGAGGTTAGTCT
+
@@CE@CCDDAABBDBBBBCCGBAAA@DDD?BCCCAA?A?AACBBBB?BB?B?BCC=====.;?BBBACCAC877)7<9;;;;*;D>D>BBB7BBB@BCEBDCDBB?BABB>BBB@BBCCCCCCFCECCCCCC?BBCC?BABCCBBB>C@CAA?ADCCCCCC?AAAABB@BB?==>799BDD>?==;998889%9?<>?=?B?CAA<A=A<===A=BACCC@BBAAABB@B?ABD>C>?<>CEBBBCBBBABBBBB>>>BB@@@@<;7;B@@@=CC??=?<?BBAA
@ATNG8:00730:05786
GATGGTAGACACGTGTGCTCTCTCGTACTCATTCGTTTCGGAAGAGACAGGTACGTTAATAGTTAATAGCGTACTTCTTTTTCTTGCTTTCGTGGTATTCTTGCTAGTTACACTAGCCATCCTTACTGCGCTTCGATTGTGTGCGTACTGCTGCAATATTGTTAACGTGAGTCTTGTAAAACCTTCTTTTTACGTTTAACTCTCGTGTTAAAATCTTGAATTCTTCTAGAGTTCCTGATCTTCTGGTATGACTAATGTACTACTACCATCGAATGAGGTTAGTCT
+
8::<?B@@@BBBBB?966<>>===B@@AABAA:ACCC>BB@D@CBBCE@@>ACBBC@C@CCCCAD???BBBA?==533333$3969333(388;7=<;7:C479?@>?9>CC9:9??;:>>;?;???878;;9>>?>;>???A@@AAAA>>>>>@8;:66;<+/,/=<695;;8022;=C+5.5.55;=;.;;<<A6;7;A?999:69.355)3//(/7595>@9=<<@@<=:=9=<9A<<4::<;???>==8818;==A>>>@@@=A;;;?:;;;=9==?>>;;
@ATNG8:00730:05791
GATGGTAGTATATCGCGTCGCTATCCAGAAGATCAGGAACTCTAGAAGAATTCAGATTTTTAACACGAGAGTAAACGTAAAAAGAAGGTTTTACAAGACTCACGTTAACAATATTGCAGCAGTACGCACACAATCGAAGCGCAGTAAGGATGGCTAGTGTAACTAGCAAGAATACCACGAAAGCAAGAAAAAGAAGTACGCTATTAACTATTAACGTACCTGTCTCTTCCGAAACGATGAGTACTGTATCTATGTGTGCGCTACCATCGAATGAGGTTAGTCT
+
:::<?:55=;:49955==?C>ECCB469<044:;;;7;:>B@996@7>;7??CB;;9CCC5CADDAA@@@>9:9/9=:;::9$9:;;2559&555.5:6:@@@@A<?=:;6;BB>BB@AABCCAAAAA000A=A@AA?BCCCCA::5;=A;;6;AA@@998?A@@@BB?BB@988<A?999+99929BBBB2AB??>>BB9>884:4::>?=A=:9@??=?BBBBBB?@000@7@000/==>>A@@@AA?@@<<;=:;0///./48;9<?4:=>=6;6<??=:
@ATNG8:00732:05768
GATGGTAGCTCACGTACGTCACACGTACTCATTCGTTTCGGAAGAGACAGGTACGTTAATAGTTAATAGCGTACTTCTTTTTCTTGCTTTCGTGGTATTCTTGCTAGTTACACTAGCCATCCTTACTGCGCTTCGATTGTGTGCGTACTGCTGCAATATTGTTAACGTGAGTCTTGTAAAACCTTCTTTTTACGTTTACTCTCGTGTTAAAAATCTGAATTCTTCTAGAGTTCCTGATCTTCTGGTAGAGCGTGCATATATCTACCATCGAATGAGGTTAGTCT
+
AB<>?BBBB@@ABBBC;6;BBCBDFD;;;B;;5;@AA;AC?C?<;;DDAA?AEBA@=@<@@BB?B@BECCCBAA@?A@@AA1???BABA=A>CC?BBC?BB>A?@B>><@CDAAABB?BBC@B@A==<9889;>>??<?@ABCA???CB@@@>=<16889=>:>;????BBB@@:==CKE5;6;9:6666,6<<@@///99<;;AAA<ABBB/A;;;;=A;??<>>>A???=D=A===>=4:9>8==??@>;;;?A=>=A@A@BB<@===A<:;:>7:5:?>=>
@ATNG8:00741:05792
GATGGTAGTATATCGCGTCGCTATCCAGAAGATCAGGAACTCTAGAAGAATTCAGATTTTTAACACGAGAGTAAACGTAAAAAGAAGGTTTTACAAGACTCACGTTAACAATATTGCAGCAGTACGCACACAATCGAAGCGCAGTAAGGATGGCTAGTGTAACTAGCAAGAATACCACGAAAGCAAGAAAAAGAAGTACGCTATTAACTATTAACGTACCTGTCTCTTCCGAAACGAATGAGTACGTGTGACGTACGTGAGCTACCATCGAATGAGGTTAGTCT
+
CABB?BCCCCBCBBBCFDDCBCCCC@BAB@CCCCBB@BACCDECBB@BD@C@BDC;;;;;*;>?BCBBBDD;98*7<:;;;;*;C=A5;;;.;AA=ACDCCCGCD;@<::7:BB@CCCABBDCCBCCCCCBA?@BAA>@@BBBBBB@B@C::::CCCCCCC?BBBCCB?CC?BBB<??CEC=???=@@@@@2@@=ABBBB??BA<A<AAAA=A;??CCC@CBBBBBC?B@BCC>CBE@BBBBCBBBBBBBBCCCAAABBECBBBA>BBBBC@ABAB?C@BBDBB
@ATNG8:00744:05764
GATGGTAGGCACTGCGCACACATCCCAGAAGATCAGGAACTCTAGAAGAATTCAGATTTTTAACACGAGAGTAAACGTAAAAAGAAGGTTTTACAAGACTCACGTTAACAATATTGCAGCAGTACGCACACAATCGAAGCGCAGTAAGGATGGCTAGTGTAACTAGCAAGAATACCACGAAGGCAAGAAAAAGAAGTACGCTATTAACTATTAACGTACCTGCTCTTCCGAAACGAATGAGTACTACTCTCAGAGACACACTACCATCGAATGAGGTTAGTCT
+
<@@<@BBC@GBBCBBBABBBAAACD>C@@?@BCC@A?A?BCCBBBC@CC@CAC@B:;:::):=@AAAAA?D:99.99;:955$5;494;<;+<5616@<BCBCBB?B?BB?BBC>@@BBCCHCCC@@@C@@@?BBCBACBBBBCCC?B?B@@=@@@CBDCC@CBBBBB?AA=AAB>??BB?B@BB?BBBBB2AC?:;;@@AB>><>:==@@:?;?>AAB?BABBBB?C@CBB=:9:=988BBDDCCBBBBBBBBBBCBB999@A?A;<;@=@CBB?C>AABBB
@ATNG8:00744:05802
GATGGTAGGCGACATACATACGCGCCAGAAGATCAGGAACTCTAGAAGAATTCAGATTTTTAACACGAGAGTAAACGTAAAAAGAAGGTTTTACAAGACTCACGTTAACAATATTGCAGCAGTACGCACACAATCGAAGCGCAGTAAGGATGGCTAGTGTAACTAGCAAGAATACCACGAAAGCAAGAAAAAGAAGTACGCTATTAACTATTAACGTACCTGTCTCTTCCGAAACGAATGAGTACAGAGAGTACGATATGTCTACCATCGAATGAGGTTAGTCT
+
CCCC@CBB?B@@@CEDHCCCAAACC@CBB?BEC@AB>B@CCCCBBC@CC?A>ABCBBBBB5BACDDCCEBB@@>6>@::;;;*;C>C5;;;.;BB?CCFCBCCCC?B?CC?CCB?BAA@DBAACBCCBBBCC@CCDD>@?BBCCCC?C@CCC?BDDCBBCC?BBCBCB@?A=ACD>AACCD=A>>8<<==>1>D?C>>>CBBBC?C>ABCA:>:=@CCC@BBBBBCC@D?BBB=BBB?BBCBCAACCBB@BBBBBBBBBBA@@BB>ACCCC@:;:>:><AAA@=
@ATNG8:00745:05768
GATGGTAGAGAGAGCTCTCTCATCGTACTCATTCGTTTCGGAAGAGACAGGTACGTTAATAGTTAATAGCGTACTTCTTTTTCTTGCTTTCGTGGTATTCTTGCTAGTTACACTAGCCATCCTTACTGCGCTTCGATTGTGTGCGTACTGCTGCAATATTGTTAACGTGAGTCTTGTAAAACCTTCTTTTTACGTTTACTCTCGTGTTAAAAATCTGAATTCTTCTAGAGTTCCTGATCTTCTGGTGTCTGATCTGTATCACTACCATCGAATGAGGTTAGTCT
+
CCBC>BBBBBBBCCCBBBCBBBCCD@@ACCBB?BCCC>BB@BADDDBCCC@A@@DD@D?ACBC@C?ACBDCCBBB?AAAAA2AB?C??@;>FCC@BBB?BD=999BCC?CDDBBABB?AB@7:7;ACAAA??;?>>>=?@?>>@@@@@@@AA>>>;??A<AA<A6==@A@@@??<?@@AA6A<?;?@DDC/>>;;@1889///;66:<@A@@/@@@@B=A<>>:=AA@?@@<><>A?@?D;>>A<@@@>>>@@@AAAAA>@><>@<@>>>>8<<::7:=AA:::
@ATNG8:00745:05797
GATGGTAGTATATCGCGTCGCTATCCAGAAGATCAGGAACTCTAGAAGAATTCAGATTTTTAACACGAGAGTAAACGTAAAAGAAGGTTTTACAAGACTCACGTTAACAATATTGCAGCAGTACGCACACAATCGAAGCGCAGTAAGGATGGCTAGTGTAACTAGCAAGAATACCACGAAAGCAAGAAAAAGAAGTACGCTATTAACTATTAACGTACCTGTCTCTTCCGAAACGAATGAGTACATAGATATACGTATAGCTACCATCGAATGAGGTTAGTCT
+
@A@<?BCCFDABABCCDDBBBCCBB?CBB@BCCBCC@CACGHEGCC?CC@CACAA<<;;;*;=BBCCCBAA@?=6<?9;;;.9C<C.:;;*;@B>BCDBCBCBA;@<;;7;CC@CCCCCCCCBBBCCBBA@>@BBB?BBDBBAAC?C@CCC?CCCCCCCB?BBBBB@=@@:0007::?A@:A>><>BDED3BB?AAAADBBBA<A8==AA<B;?>CCC@BBBAABCAC?AAC>CBB@???BBBBACCDDAA?@@@??>>==?8818?@@@<????=E<@?;;<
@ATNG8:00755:05808
GATGGTAGGCGTGTGAGAGTCTGCCCAGAAGATCAGGAACTCTAGAAGAATTCAGATTTTAACACGAGAGTAAACGTAAAAAGAAGGTTTTACAAGACTCACGTTAACAATATTGCAGCAGTACGCACACAATCGAAGCGCAGTAAGGATGGCTAGTGTAACTAGCAAGAATACCACGAAAGCAAGAAAAGAAGTACGCTATTAACTATTAACGTACCTGTCTCTTCCGAAACGAATGAGTACTATGTAGAGCTCTATACTACCATCGAATGAGGTTAGTCT
+
BDBB?BCB@AAABBBBBBBBBBCCC=BBB@DDDCCC?B?BBDDCCCBCB@C?@BB;;;;.:=?ABCCDBCBBB=A@77777)7?9?8@@@6@AB@BBCBB?@@B@C@AA><BB<>>??@A?AA???@;;;>9>>>A;;;<A???><A<A@A?AACCBB@@<@BBCCC>@B?A@@=ABBBC>BA?<8888*:<9:?DAA@@??<?=>=<>:>;?>>>A7==?A@@@<@<@@@9>BB@BBBBBBBCBABCCC@AABBCBBBBBBB@BB>??:=><<9<:<A???
@ATNG8:00756:05768
GATGGTAGTGTCAGTGCGCGTCGTCCAGAAGATCAGGAACTCTAGAAGAATTCAGATTTTTAACACGAGAGTAAACGTAAAAAGAAGGTTTTACAAGACTCACGTTAACAATATTGCAGCAGTACGCACACAATCGAAGCGCAGTAAGGATGGCTAGTGTAACTAGCAAGAATACCACGAAAGCAAGAAAAAGAAGTACGCTATTAAACTATTAACGTACCTGTCTCTTCCGAAACGAATGAGTACATAGATATACGTATAGCTACCATCGAATGGAGGTTAGTCT
+
<88;7<8::>555:;;<<<<<<<55.5994555955.5.549566=:>>9>9<<98;888'8286:00/;;;;;//3<====*;;5;8===0=<<4;;;555@55268<>;BA<:>===@@AABAA<5554945<<@?BBBBB=BB>B>B:;7:AB@B==B@BB=B<>8;<037<.44=BC;=:85=?>=>,//)/8//35822,25,5922+2.5588858833333284333(333,388:====>C;;:@585:9>9<<<7869=7///6--(--(-(/5652
@ATNG8:00719:05838
GATGGTAGAGTATCATGTGTATCTCCAGAAGATCAGGAACTCTAGAAGAATTCAGATTTTTAACACGAGAGTAAACGTAAAAAGAAGGTTTTACAAGACTCACGTTAACAATATTGCAGCAGTACGCACACAATCGAAGCGCAGTAAGGATGGCTAGTGTAACTAGCAAGAATACCACGAAAGCAAGAAAAAGAAGTACGCTATTAACTATTAACGTACCTGTCTCTTCCGAAACGAATGAGTACGAGAGAGCACACGTGTCTACCATCGAATGAGGTTAGTCT
+
444:7<CCCBBCDDDABBCCDBBBB=A;;6;CAABB?B@CCBBBBC?CC@DACCBBBCBB5B@BBBCCCCCCFD;A@9::::*;;5:5;;;4;@@<@CCCCCBBA?B?BB?BBB?AAAACCDDBCCCCCBA@=@BCB@BBBBBBBB?C@BBB@BBBBCBBC@CDCAAA?BB?BBB?BBBAA=???<@@@@A2@B?C???BBBBB?B?CBAA<A<@@BBBABBBBBCC@D?CBD<CBB@BBBBBBBBBBBBABABBBCBBBBBBAA<ABBBB@BBBB??<@C@@@
@ATNG8:00721:05815
GATGGTAGAGAGAGCTCTCTCATCGTACTCATTCGTTTCGGAAGAGACAGGTACGTTAATAGTTAATAGCGTACTTCTTTTTCTTGCTTTCGTGGTATTCTTGCTAGTTACACTAGCCATCCTTACTGCGCTTCGATTGTGTGCGTACCGCTGCAATATTGTTAACGTGAGTCTTGTAAAACCTTCTTTTTACGTTTACTCTCGTGTTAAAAATCTGAATTCTTCTAGAGTTCCTGATCTTCTGGATATGAGTGACTCGTGCTACCATCGAATGAGGTTAGTCT
+
@@DC@BBBBBBCBBBBBBCBCCHGD;9;BCBB@CCCC>CF?@?ADDDDCD?CCCBB?B@BBBE@C?BBBBCCCCC?BBBBB1A:;?9992:BAB?CBC?BB7>>?A@B?BBBBBBBD?BBA8:7;AA>>=>><@AA@8==DD>=>@=<6<=:7789===<?B=C;>>AAA@@>>:>@CCB5@<@=AAAAA/AA>==7=<==????@@<@@@@/@;;;?=A=CC=AA>??@@:>:=AAB@@;>??=D<=<D@>>=@@@@@?>>>AA=A@>??<AA>?;>7::B==
@ATNG8:00721:05816
GATGGTAGCACGAGTCACTCATATCCAGAAGATCAGGAACTCTAGAAGAATTCAGATTTTTAACACGAGAGTAAACGTAAAAAGAAGGTTTTACAAGACTCACGTTAACAATATTGCAGCAGTACGCACACAATCGAAGCGCAGTAAGGATGGCTAGTGTAACTAGCAAGAATACCACGAAAGCAAGAAAAAAGAAGTACGCTATTAACTATTAACGTACCTGTCTCTTCCGAAACGAATGGTACAGAGAGTACGATATGTCTACCATCGAATGAGGTTTAGTCT
+
88:::?@<@;96?BCBB=:99<BBC@CCB?CCCCBB@BADDE@ABB@BB@BADCBBBDDD3B?BCBBBBBB@@@:??@AACB5BC@C@DEE;CCC@CCBBBBC;;:;@BB@CCD?BBAABCFDGEDBBBB??<?AAC>@@AACCCC?C@BBB@CEBAABBB@CBAABB@BB????<??AA@;@??;:99999%9?;>?=@B>?BA<A<AABB;?<>>BCCADDBAABG?B=???9?@A<AA>AAAA@@????@@A@@@A<999/0*/:66;<=;;;,33(37786
@ATNG8:00722:05850
GATGTAGAGTACAGTGTAGTAGACCAGAAGATCAGGAATCTCTAGAAGAATTCAGATTTTTAACACGAGAGTAAACTGTTAAAAAAGATGGTTTTACAAGGACTTCACGTTTAACAATATTGCAGCAGTACGCACACAATCGAAGCGCAGTAAGGATGGCTAGTGTAACTAGCAAGAATACCACGAAAGCAAGAAAAAAGAAGTACGCATATTAACTATTAACGTACCTGTCTCTTCCGAAACGAATGAGTACACACTCTCATATGACACTACCATCGAATGAGGTTAGTCT
+
BBA@;=CA@?==696@B@@@B;:;499@8<:00=@:=-//99//6=:>><<<=?///:::':4///8:::444:1:;7/(/////#////6888+878(/(///(/98889(3,334333/3;;=<;;;><;99:99;:?B@B?CBBB=BAB@G?CBC@BBBAA:;:@BBBCCD@BB>@@D9;8>B?38771//////#/83///58/////*/5<;;=4502239;6333337=380///(/--(----537999889==?===BCCCEBBCGCAAAB?BBBB?A>ACCBC
@ATNG8:00723:05822
GATGGTAGTGTCATATGAGAGTGTTTACTCATTCGTTTCGGAAGAGACAGGTACGTTAATAGTTAATAGCGTACTTCTTTTTCTTGCTTTCGTGGTATTCTTGCTAGTTACACTAGCCATCCTTACTGCGCTTCGATTGTGTACGTACTGCTGCAATATTGTTAGCGTGAGTCTTGTAAAACCTTCTTTTTACGTTTACTCTCGTGTTAAAAATCTTAATTCTTCTAGAGTTCCTGATCTTCTGGTAGAGCGTGCATATATCTACCATCGAATGAGGTTAGTCT
+
DCCC?BDCCCCCDBBBBBDCEEDDD>CCCC??;>>??;@D@C@ABCCCCC?CDCCC@B@CDDD@B=BCCCECCCC?::::9*9?;AABB>BDCC@CCG@GC;;;BCFH@CCCCCCCD>BBB@C@CCCCBBBB?CCCC>AACCCCDDCCCCCAAAC?CCC@CD@A?@ADBBCADE?A::::.:;@>ABBAB5BCCCF>BBCDDCCBA@5;;;;*;AA>B@C@CB@CBDEBBB@A>ACCCCC?BBD@CCCCCBBBBBBBBBCCCBBB?BBBBC>BABC?C?CCBBB
@ATNG8:00724:05828
GATGGTAGTGATACAGATCAGACACCAGAAGATCAGGAACTCTAGAAGAATTCAGATTTTTAACACGAGAGTAAACGTAAAAAGAAGGTTTTACAAGACTCACGTTAACAATATTGCAGCAGTACGCACACAATCGAAGCGCAGTAAGGATGGCTAGTGTAACTAGCAAGAATACCACGAAAGCAAGAAAAAGAAGTACGCTATTAACTATTAACGTACCTGTCTCTTCCGAAACGAATGAGTACGATGAGATCTCGTGTGCTACCATCGAATGAGGTTAGTCT
+
:::;<A@ACBBBCBBBDCCDBBA>>7;ABADEDCBB@B@BBFBBBB?BC@D=?>=88888)9;ABCABBBB@@=6<=:;;;;*;B@B;@@@9@DC@DBCCCBCCC@B?BB?CDD?AABBCCDD@B@CCCCCC?CCCC<@ABCCA@@?CAE?@>@CBBBCCC?BBBBAC?CC@BBB=@@@@@<????BBBBB3BB@BBBBCCAAA=A:>>BC8;7;ACCC?BBBBADA>A?AAB>BCD@BABCCDBBAAABABBBBB>A;////==6;7<<<,/0@@,939B@??
@ATNG8:00728:05848
GATGGTAGTGTGTCTCTGAGAGTAGTACTCATTCGTTTCGGAAGAGACAGGTACGTTAATAGTTAATAGCGTACTTCTTTTTCTTGCTTTCGTGGTATTCTTGCTAGTTACACTAGCCATCCTTACTGCGCTTCGATTGTGTGCGTACTGCTGCAATATTGTTAACGTGAGTCTTGTAAAACCTTCTTTTTACGTTTACTCTCGTGTTAAAAATCTGAATTCTTCTAGAGTTCCTGATCTTCTGGAGATATCATCAGCGAGCTACCATCGAATGAGGTTAGTCT
+
@CDA=BCCCBBBCC@BABBCAAACCCBBCBCC@CBBB=CD?C?BCCBBBC?CBCCC@C@CCBB?B@CCCBCBCBC?BBDFD5;;6;AAA;@BCCACCHACB:;;ACDI@CCCBBCCD@CCC@C@CCCCCCCC?BACC@CCCCCBBBCBBBBBCBB@BBB>AB?B>@@CCCCCCCACCCCC;DBC@CCCCC5CBBBC>BBCCCCBAAB?BBBB2BABBE@C@CC@BBBBABE@D?AACCDE?BAC?AABBBBCBBCCCCDBAAACB?DBBBB?@@@C?B?BBA@A
@ATNG8:00733:05841
GATGGTAGTGATACAGATCAGACACCAGAAGATCAGGAACTCTAGAAGAATTCAGATTTTTAACACGAGAGTAAACGTAAAAAGAAGGTTTTACAAGACTCACGTTAACAATATTGCAGCAGTCGCACACAATCGAAGCGCAGTAAGGATGGCTAGTGTAACTAGCAAGAATACCACGAAAGCAAGAAAAAGAAGTACGCTATTAACTATTAACGTACCTGTCTCTTCCGAAACGATTGAGTACTATGTAGAGCTCTATACTACCATCGAATGAGGTTAGTCT
+
::88.444499@BBBCCC====@@?;666:?@?BCC?@;>A94554.3;-7-3?<;;888'717788;78;888)9A<;;;;':>;:2555&5::7<C9;6>669:F?A@;@;<4:;;99;:9<?>;;A@@=@CBB?@;;;<;;B<@;@A@<@AACBBAC?B@@@::84<7<:?8<=799(7;;533333$8717984;<=?<<?=>?AA?B>CACCC@BB999>>6:*//>390//39998;;<;;;;?BCCBCBCBCBCB@@<@BA@@?;;;C?B>BBAA@
@ATNG8:00739:05833
GATGGTAGTAGTACACTAGTCATACCAGAAGATCAGGAACTCTAGAAGAATTCAGATTTTTAACACGAGAGTAAACGTAAAAAGAAGGTTTTACAAGACTCACGTTAACAATATTGCAGCAGTACGCACACAATCGAAGCGCAAGTAAGGATGGCTAGTGTAGCTAGCAAGAATACCACGAAAGCAAGAAAAAGAAGTACGCTATTAACTATTAACGTACCTGTCTCTTCCGAAACGAATGAGTACACATCGTCGTGTCGTGCTACCATCGAATGAGGTTAGTCT
+
::44.444;4455<<=??><<;>>@;6;;@CBBC@@;@;??>A@<>:;;59.44444;;=':5::<555:8668////::::)996<7<==0<<<;A000==?@B?B@BB?BCC>AAB@@@AB@::5<==<@8@?><6799//)/663<9;;;9<555<<:89;9///71773:894:9::;.6//(/8889+675:88:::5557<7<;::8<74455505588833-3-333(38;4::<::443;??7779<<8888333;;95:///;5:88@7<134::3
@ATNG8:00740:05833
GATGGTAGAGAGACTGTAGCGCACCCAGAAGATCAGGAACTCTAGAAGAATTCAGATTTTTAACACGAGAGTGAACGTAAAAAGAAGGTTTTACAAGACTCACGTTAACAATATTGCAGCAGTACGCACACAATCGAAGCGCAGTAAGGATGGCTAGTGTAACTAGCAAGAATACCACGAAAGCAAGAAAAAGAAGTACGCTATTAACTATTAACGTACCTGTCTCTTCCGAAACGAATGAGTACTGCGTCTCACTCTCGCCATCGAATGAGGTTAGTCT
+
@B@A?BBCCBBCBBCCCCBBBCBBB>BCC@CBBBBB?B@BBCBBBC?BBAD?BBBBABBB2A=ABB999@??CC=@@99999'9A?A?BCC:CCC@CBBBBBCCC?C@CCABDD@DDCBACCCBBBCBCC@A>ACCD?@@CBDDCC@DAD99;;CCCCCCC?CCCCCC@BB?BBF>AABBB<@==;>CCCC3DC@BAAABBBBB?B?BBDF?B?BACCDGDDBBBBD@C@ACD>C@@>@ABBBAAAAAA@@@CBBABB??A@CBBCCABBBB?B>BDB@@
@ATNG8:00740:05854
GTTGGTAGTACATGATAGACGACACCAGAAGATCAGGAACTCTAGAAGAATTCAGATTTTTAACACGAGAGTAAACGTAAAAAGAAGGTTTTACAAGACTCACGTTAACAATATTGCAGCAGTACGCACACAATCGAAGCGCAGTAAGGATGGCTAGTGTAACTAGCAAGAATACCACGAAAGCAAGAAAAAGAAGTACGCTATTAACTATTAACGTACCTGTCTCTTCCGAAACGAATGAGTACAGAGAGTACATATGTCTAATCGAATGAGGTTAGTCT
+
CC;C?B=BCCBCBBAABBBBCCBBD:;;D@BBCCBA?A?BBCBBCC@CD>@?AACCCCCB0A<@@CBBCDCBBB;=@;;;;;';@?BACCC;C;;8;AA@B;:9:09=@@9D9946?CCCFCCCB@@ACDBB>B;;<?BA@ACBCC@C?ABC@BIDCCAACACCBCFD@@C>?BB9;;DDC:???<>>>>?.>@<A?@?B<><@13/4=::7<6<7>??<==<<;==>A>@CC=CBD@;9:DCCDCBCBBBBBBBBCBBBABD?ABBB?A@@A>A=AABAB
@ATNG8:00742:05837
GATAGCATCATGCATATCTCACCAGAAGATCAGGAACTCTAGAAGAATTCAGATTTTTTAACACGAGAGTAAACGTAAAAAAGAAGGTTTTACAAGACTCACGTTAACAATATTGCAGCAGTACGCACACAATCGAAGCGCAGTAAGGATGGCTAGTGTAACTAGCAAGAATACCACGAAAGCAAGAAAAAGAAGTACGCTATTAACTATTAACGTACCTGTCTCTTCCGAAACGAATGAGTACGATGAGAGAGCTCTCTCTACCATCGAATGAGGTTAGTCT
+
@A<C@A?ECB;65;AB;9:B9946>A:>DCCBA>A<AAB;;9B?BA?C=??@====??'@?CABBBBABBBA9@@;;;;;;%;C@C5:::69A@7@B@CCBABBAB@BA>A@@=AECBCBCDCCCCCCGBB@BCA@<@A@>@A@>9=9>9:6;BBBDCAA?ABBB@?=?A>@BB?AB??=5>::3:==??1>C?BBABCCCDG;?:>=@@<@<AA@@@?BB@C@CC@C=AAC>DDD?BBCBAABBBBBBBBBBBA@;;;>>>;;5;;;;B=???B=B;>BA9:
@ATNG8:00743:05821
GATGGTAGTGTCATATGAGAGTGTGTACTCATTCGTTTCGGAAGAGACAGGTACGTTAATAGTTAATAGCGTACTTCTTTTTCTTGCTTTCGTGGTATTCTTGCTAGTTACACTAGCCATCCTTACTGCGCTTCGATTGTGTGCGTACTGCTGCAATATTGTTAACGTGAGTCTTGTAAAACCTTCTTTTTCGTTTACTCTCGTGTTAAAAATCTGAATTCTTCTAGAGTTCCTGATCTTCTGGAGATACACATGATACTCTACCATCGAATGAGGTTAGTCT
+
::<<;CCBBCCCCBBBCCCCCCCCCCCBBB;;;;DDE?BC@CACCCBCBC@CCCCC@D=ABCC?B?BAACCAA@B?ACAAA,;<75:@B=B>CB?@=B?@B7;<ACDIFDCCCCCCC@CBC@C@CDCCBCCC=ABBB@CCCECDCCBBBCCB@?@?BCB@CC@C@CB@@@BDFD@CBBBB:A>C>;::::*;AAE?ECCCCCAAABACDGD5CBBBC?C?CC>ABCBCCB?B?CCBFFC@BCB@DDCDBBBCCBBBCCC???BC?B@AAC?BBBC@C?BCDBB
@ATNG8:00752:05842
GATGGTAGGAGACACGTCGCACACGTACTCATTCGTTTCGGAAGAGACAGGTACGTTAATAGTTAATAGCGTACTTCTTTTTCTTGCTTTCGTGGTATTCTTGCTAGTTACACTAGCCATCCTTACTGCGCTTCGATTGTGTGCGTACTGCTGCAATATTGTTAACGTGAGTCTTGTAAAACCTTCTTTTTACGTTTACTCTCGTGTTAAAAATCTGAATTCTTCTAGAGTTCCTGATCTTCTGGGCAGACTCTCACACGCCTACCATCGAATGAGGTTAGTCT
+
<<>>@CCC?C@A@CCCDCCBBBBBDBBBBCBC@BDFD>CEACAAAABCBB@CDAA@997:BBB?B?CAAABBDBB@BBBBB+BB>?AAA=AADD?A@?<?A>@@A???@BBBBFCAB?BFB8;8:A=<<===:=AAA;>>B@A@A>>>@CA@@>>:=>=<AA=?:==AAAAB??8<<===2=;@<@@@@@/???BA9@?@@@@@==>:>CCB/A>>>A=D=AA;AAAA;;;:>:>???@>9><;;6;99:@??@@DDD???<??@<???>>;>>>C<?<?AA=>
@ATNG8:00753:05837
GATGGTAGCATCATGCATATCTCACCAGAAGATCAGGAACTCTAGAAGAATTCAGATTTTTAACACGAGAGTAAACGTAAAAAGAAGGTTTTACAAGACTCACGTTAACAATATTGCAGCAGTACGCACACAATCGAAGCGCAGTAAGGATGGCTAGTGTAACTAGCAAGAATACCACGAAAGCAAGAAAAAGAAGTACGCTATTAACTATTAACGTACCTGTCTCTTCCGAAACGAATGAGTACAGAGAGTACGATATGTCTACCATCGAATGAGGTTAGTCT
+
:9457=::@BBBCBBBCEHHCBBBD@CAB?@BB@A>5:5:<<<>@A>:95:<::49;;:;+848;????9:3;9/7744444$4939.555&5994;@=ACBBAA=@@BB@BDC@BBBBBCGBBBCAAAFCCAC@A@ABAAB@@@C?C?C@A>ABDBCCBC?BBCC??<??:<?84::;<=6;;;7BABBB2BB@CBBBB?@<=1815987286//0=@<?:99BCD?C=@AF>B?@=?AAB???C???CCCBBAAABBBBBBB@<>?>@@=>;;;8=8<@?>>
@ATNG8:00754:05827
GATGGTAGAGTATCATGTGTATCTCCAGAAGATCAGGAACTCTAGAAGAATTCAGATTTTTAACACGAGAGTAAACGTAAAAAGAAGGTTTTACAAGACTCACGTTAACAATATTGCAGCAGTACGCACACAATCGAAGCGCAGTAAGGATGGCTAGTGTAACTAGCAAGAATACCACGAAAGCAAGAAAAAGAAGTACGCTATTAACTATTAACGTACCTGTCTCTCCGAAACGAATGAGTACTATAGACTATCTGAGACTACCATCGAATGAGGTTAGTCT
+
AAAB?CBBBBBCCBBCEFCGCCCCCAB@@>@BA@@A?B@EBBBDFD@@@=A?@CC;;;;;$:5@<>C>>CBAAA8AC;;;;;$;<;;4555&5994;BAABCB@@>@?CC@CBC?CCBBC@BBCCCCBCCBC@CBCB@BBBBBCCC@D@CBB?BCCCBBBC?AABBCC?BB?CAB=A@@AA;?@A>@@AAB2BC?BBBBBBBBB?B?BCAB<A>>>BBB>@BA@@@BB>ABB=BBB?ABABBBBCCCBBBBBBBBBDBBBDCCB?BBBBB?BBBC?B@BCCCA
@ATNG8:00754:05837
GATGTAGGTGCACATGAGTGTATCCAGAAGATCAGGAACTCTAGAAGAATTCAGATTTTTAACACGAGAGTAAACGTAAAAAGAAGGTTTTACAAGACTCACGTTAACAATATTGCAGCAGTACGCACACAATCGAAGCGCATTAAGGATGGCTAGTGTAACTAGCAAGAATACCACGAAAGCAAGAAGAAGAAGTACGCTATTAACTATTAACGTACCTGTCTCTTCCGAAACGAATGAGTACGATGAGATCTCGTGTGCTACCATCGAATGAGGTTAGTCT
+
CBBBCCC@CBBC@AACCCHDCCCC>BBC@CCCCCB<?<@@CCBBB?BB@C@BBA;;;;;*:>ABDEDCCCCCC<AA::;;;*;D?C@CFE<ECC@CBDBCCDCC?C?CC@CAB?BCCCCCCCCCCBCCCBB?BDDD<@@ABDD?C?C?BBB?CBBBCCCC@CBBAAA@CB?BAC?CBBBB>BCB@BB@BB?BB?BBBBBBBCE@C@BBCC@C?CCCCC@BBAAAAA@C@BBB>BCB?AAACBBBBBBBBBBBBBBBBB=>=@BC=A:?@B?>>>?;?;?===>
@ATNG8:00755:05824
GATGGTAGTGCGTGAGAGAGAGACCCAGAAGATCAGGAACTCTAGAAGAATTCAGATTTTTAACACGAGAGTAAACGTAAAAAGAAGGTTTACAAGACTCACGTTAACAATATTGCAGCAGTACGCACACAATCGAAGCGCAGTAAGGATGGCTAGTGTAACTAGCAAGAATACCATGAAAGCAAGAAAAGAAGTACGCTATTAACTATTAACGTACCTGTCTCTTCCGAAACGAATGAGTACATAGATATACGTATAGCTACCATCGAATGAGGTTAGTCT
+
99:;@;?ACCDBBBCCBBBAAAHIF?CCCACCCCCC?B:BA?@BCC@CD@C@CBA==999)87>:8?:A@=B?=39944444$44.4.55)5<<8<666=;;>@=@@CB?BDB@BBCCCCDECCCCCBCCC@BAAAAGABBCCCB@D@B;;;<CCBBA;;8:CCCCE?BA>ACC@CB@A@:@@@=ABFD9BB<???<A?A=A:>388>>9=8=8;;B>A;;:9988<678833<?<<==A@ABBBBBBBB???@ABE>>>>==;>>>??;;;;@<@<@BB>>
@ATNG8:00757:05830
GATGGTAGCACACGAGATCTCATCGTACTCATTCGTTTCGGAAGAGACAGGTACGTTAATAGTTAATAGCGTACTTCTTTTTCTTGCTTTCGTGGTATTCTTGCTAGTTACACTAGCCATCCTTACTGCGCTTCGATTGTGTGCGTACTGCTGCAATATTGTTAACGTGAGTCTTGTAAAACCTTCTTTTTACGTTTACTCTCGTGTTAAAAATCTGAATTCTTCTAGAGTTCCTGATCTTCTGGGTGCGCTACAGTCTCTCTACCATCGAATGAGGTTAGTCT
+
<<<<?BC?A@CBBBCAB@BBAA<>CCCCFD;;8;A@>=?C@C<CBBCCAA=A@B@B@D@CDCC@B@BBCCCF?@????=??.?A??>>>7<><A?ABB@BC??>?A:94:BBAAABB@CBB?B@BA=978;;:>>>>=???BB@@===AAA@<<=:888<?@;><>GA@@?AAA<@ADCC2?:?8=9@@@,;=;;;,//999==@@@:9:::,:///>6<7@@=AA@@@@@<><>??A@@;?;;;1;;;;;=>;;;>?@@AA=;;16///617<==:=>>>>@A
@ATNG8:00763:05835
GATGGTAGTGCGTGAGAGAGAGACCCAGAAGATCAGGAACTCTAGAAGAATTCAGATTTTTAACACGAAAGTAAACGTAAAAAGAAGGTTTTACAAGACTCACGGTTAACAATATTGCAGCAGTACGCACACAATCGAAGCGCAGTAAGGATGGCTAGTGTAACTAGCAAGAATACCACGAAAGCAAGAAAAAGAAGTACGCTATTAACTATTAACGTACCTGTCTCTTCCGAAACGAATGAGTACTATAGACTATCTGAGACTACCATCGAATGAGGTTAGTCT
+
=::<<@BAABBBCCCCCCCBBB999):AA=B@BB@@<@=A@A?@@A?AB=@<@?>ABCBB+B9BBBBBB=BCCE>CA:9999':=9;?===1<;BAF9:9BBB?<?<?=AA8;;?=B@A@A??>?<<>@AA?>:?BAA;><@=>@@A=A;?<@?BBBBBBC@<AA?>BB>BC?BBB?@AABB?BBA=88888(8>9;<=?@>>>A<@<@A@B<A<@===@<AB>>>AA<A<===7=BB?BBBB???DAAABB>>?@@BC>>>AAAA<>@ABB>AA==6;6;>>??
@ATNG8:00714:05864
GATGGTAGTGTCAGTTGCGTCGTCCAGAAGATCAGGAACTCTAGAAGAATTCAGATTTTTAACACGAGAGTAAACGTAAAAAGAAGGTTTTACAAGACTCACGTTAACAATATTGCAGCAGTACGCACACAATCGAAGCGCAGTAAGGATGGCTAGTGTAACTAGCAAGAATACCACGAAAGCAAGAAAAAGAAGTACGCTATTAACTATTAACGTACCTGTCTACTTCCGAAACGAATGAGTACATAGATATACGTATAGCTACCATCGAATGAGGTTAGTCT
+
:989;A?<@@>@B;;.59::<@;?:B;?6955<9;5;9=ABBBAA<?@:?8==@;:994$45::=>B@@?BA?9??8;;;;*;?:>>A@A8A@><@A000?::>7=6;8278;6;B>>:>474BBBABBBB??DBB?BAAABCBE>A>A??;?BBCCCDC?AAA>BB>BB?BBC?BABED?A@@;:::::(9<8<@@@AA@@@4948A>>;>=CB@7838::;///<5:5:=@6;??>ABBBDCCCAAABBBBBBCAAA<===>A<A>@>>8>@>:5::???:;
@ATNG8:00714:05869
GATGGTAGGCGTGTGAGAGTCTGCCCATAAGATCAGGATCTCTAGAAGAATTCAGATTTTTAACACGAGAGTAAACGTAAAAAGAAGGTTTTACAAGACTCACGTTAACAATATTGCAGCAGTACGCACACAATCGAAGCGCAGTAAGGATGGCTAGTGTAACTAGCAAGAATACCACGAAAGCAAGAAAAAGAAGTACGCTATTAACTATTAACGTACCTGTCTCTTCCGAAACGAATGAGTACCTCTCAGACGCTCGTCCTACCATCGAATGAGGTTAGTCT
+
:@@?7<>C@CBBBC?BBBB@;;:::4;==<CCCCFG@BBBCCCCAB>@@:@=BCBBADDD3D?BDCEAA??;;;0;:;@@??,@>;=4955&5996;CBBDBBBE?D?BA@@<;6;BAAABBIFDDDCCCBD?B;<;@BCBCCDBC?A>A;;6;BCBBBBA>ACBCBC@CB?BAA=@ABBB:A@@398?@@/AA?BBDAAAAA@7:69=<<5;7;ACCC@D9883;;-453;=38888<<;>===>BA@BBB=>>ABB???=@??;>==;;5;;;;:?:>@@@B
@ATNG8:00714:05896
GATGGTAGGAGACACGTGCACACGTACTCATTCGTTCGGAAGAGACAGGTACGTTAATAGTTAATAGCGTACTTCTTTTTCTTGCTTTCGTGGTATTCTTGCTAGTTACACTAGCCATCCTTACTGCGCTTCGATTGTGTGCGTACTGCTGCAATATTGTTAACGTGAGTCTTGTAAAACCTTCTTTTTACGTTTACTCTCGTGTTAAAAATCTGAATTCTTCTAGAGTTCCGATCTTCTGGGCTGCGCTGATATGCGCTACCATCGAATGAGGTTAGTCT
+
;;;;=A@?=CCCCBCBBBBB@AABBCCBBBC@CCCBDD?D>CDCCCBB?BCCBB@C@ABBB@D@CCAAACCCC?BDDDD3BB@CBBB>BCBB?ABB@A?<>=?@@@=@@@ABCBB>AAB<@;@AAA@@@@<>>>A7;:>>>A===AABA??=>:=?>;@@<@<??A@@A===<@@ADD3@<@;=9999,66;==,////<;;>>><ABBB/@>>>A:@<??=@AAB<;;<@;?===<9:888)8==>@@;<;@A>>>??A@@<?@<<@///6@7<7==@@@
@ATNG8:00721:05908
GATTACAGTGTAGTAGACCAGAAGATCAGGAACTCTAGAAGAATTCAGATTTTTAACACGAGAGTAAACGTAAAAAGAAGGTTTTACAAGACTCACGTTAACAATATTGCAGCAGTACGCACACAATCGAAGCGCAGTAAGGATGGCTAGTGTAACTAGCAAGAATACCACGAAAGCAAGAAAAAAGAAGTACGCTATTAACCTATTAACGTACCTGTCTCTTCCGAAAACGAATGAGTACACACTCTCATTTGACACTACCATCGAATGAGGTTAGTCT
+
BBE=@@AABC@A@@?=BB?BCD@CCCCCB?B@BCEDBB@@DF@DABB@@@FDE3C?BBCBBBC;=:D>A@;;;;;*:A>B<@@@9BBB?AAAACC>@C<D@CC>A@B?BCBBBBBCCBCCCCCBB?BCCC?@@BBCFCC@C>ABB?CC?????@<???ABB@CEAHBB?@@BAA0:;;5:999::%9;=<CBBA;?@;233328?A7B?@==BB?AAAA??=9>999::+:;;>@??C;;:CAAABBBBCCD>CAAAAA::6:AA@@?@@?A6:6:@@::
@ATNG8:00722:05886
GATGGTAGGCGAGAGTGAGACGCAGTACTCATTCGTTTCGGAAGAGACAGGTACGTTAATAGTTAATAGCGTACTTCTTTTTCTTGCTTTCGTGGTATTCTTGCTAGTTACACTAGCCATCCTTACTGCGCTTCGATTGTGTGCGTACTGCTGCAATATTGTTAACGTGAGTCTTGTAAAACCTTCTTTTTACGTTTACTCTCGTGTTAAAAATCTGAATTCTTCTAGAGTTCCTGATCTTCTGGTGTCGTCTATCATGTACTACCATCGAATGAGGTTAGTCT
+
DCBB@CBB=A@@ACCBCBBBCCBCDGDBBC;;5<;;;,9>29.9=99544.4?=7;;@,0/;;6;:;?AAAB>??=33333$3?;;33313BBC>BAC?AA<???BBB?BBBBAAAC<?;?<?<@CBA>>>@<@@??7:;>?>>>>===888<=@;>>?<@@;><>BA?>>A??6;;???5?=B;?>AAA/A@@@A:A;;;::AA>>8<DEE/?888A>E<?><>==>???<?<?>AA>>:=>B===>AF>;;<B???@===>>><@AAAC<ABBB<>:==?::
@ATNG8:00724:05879
GATGGTAGGTGCACATGAGTGTATCCAGAAGATCAGGAACTCTAGAAGAATTCAGATTTTTAACACGAGAGTAAACGTAAAAAGAAGGTTTTACAAGACTCACGTTAACAATATTGCAGCAGTACGCACACAATCGAAGCGCAGTAAGGATGGCTAGTGTAACTAGCAAGAATACCACGAAAGCAAGAAAAAGAAGTACGCTATTAACTATTAACGTACCTGTCTCTTCCGAAACGAATGAGTACTATGTAGAGCTCTATACTACCATCGAATGAGGTTAGTCT
+
CBCC@ECC@BBBBCCCCCCCCCCCC?BBD?CBBBBB@B@CCCBBAC@DD?B@BDC:9:::.:?BCCCCCCFCBA<@C9:999*;B>A<AA@9@AA>BBBCCCF@@>A@CC?BCD?AAACDCCCBBCCCCCBB?BCCC?BBBBBBBC?C@CAA<ADDDCAAA?CDC?@@>BB@BBB677??>6>>><ADCDD2BB?B???BCCBB>A>>CCB;?;?BCCD@CBCBBDC?B@BCC?CCC?CCBDDAAABBCCDDBBBBBBAAA>>>A<@@>>@=BB>?<?=@A@??
@ATNG8:00724:05888
GATGGTAGGACGAGCGTCTGAGAGGTACTCATTCGTTTCGGAAGAGACAGGTACGTTAATAGTTAATAGCGTACTTCTTTTTCTTGCTTTCGTGGTATTCTTGCTAGTTACACTAGCCATCCTTACTGCGCTTCGATTGTGTGCGTACTGCTGCAATATTGTTAACGTGAGTCTTGTAAAACCTTCTTTTTACGTTTACTCTCGTGTTAAAAATCTGAATTCTTCTAGAGTTCCTGATCTTCTGGTGTCGTCTATCATGTACTACCATCGAATGAGGTTAGTCT
+
@A;>;BCB?CB<AB=<A?B@BBCG@CCCBBCC@CCDD>BA?B@CABBBBB@@B;;;=A@BBCE@C@GCCHCABA@=;;;;;*;;5;:;;/;:99.95A49>455<>9999?@@BBDC@BCC@B?CCBBB;;;6;:?A>BCBBCC::9DC9999:@;A@@<@@?B?ABCB;;:@?<;=@@@2>:>755999(:=@BB>CCCCCBA:9929999':??:98:?BB6:;A@;:;;@:A@BBBB?CCCAAAABB:;;:AAD;;;CCBBC;;;AAC?@@@B<@6;<ABB
@ATNG8:00725:05889
GATGGTAGTGCGTGAGAGAGAGACCCAGAAGATCAGGAACTCTAGAAGAATTCAGATTTTTAACACGAGAGTAAACGTAAATAGAAGGTTTTACAAGACTCACGTTAACAATATTGCAGCAGTACGCACACAATCGAAGCGCAGTAAGGATGGCTAGTGTAACTAGCAAGAATACCACGAAAGCAAGAAAAAGAAGTACGCTATTAACTATTAACGTACCTGTCTCTTCCGAAACGAATGAGTACACATCGTCGTGTCGTGCTACCATCGAATGAGGTTAGTCT
+
44::.55::=BCBBBDCBBBBC??;4;AB>ECBBBC?B?;:;CBA@=;;4;>@?????@A1B>BBBBB<:=8881435>?7=BBB7;7;@@2@CC<9966>==<A=A=BB?BBB7;<BBBCCC;9:@AAA@@8>;::<@@@@CCAA=A<@;<8;B??A@?>9??=@@B899??>>:>=889*9?><<????1>C>AABAA@=??=@=@@@@<@;>>BA@=@CABA@@=@=@@@9@AA>BACDDFBBA?997<BBB????>????@787<AA:?@>?;?<@@A::
@ATNG8:00726:05866
GATGGTAGCACACGAGATCTCATCGTACTCATTCGTTTCGGAAGAGACAGGTACGTTAATAGTTAATAGCGTACTTCTTTTTCTTGCTTTCGTGGTATTCTTGCTAGTTACACTAGCCATCCTTACTGCGCTTCGATTGTGTGCGTACTGCTGCAATATTGTTAACGTGAGTCTTGTAAAACCTTCTTTTTACGTTTACTCTCGTGTTAAAAATCTGAATTCTTCTAGAGTTCCTGATCTTCTGGTGTCGTCTATCATGTACTACCATCGAATGAGGTTAGTCT
+
ABBBACCBBBBCCCCBCCCDEECCCCCCCCCC@BBBF>CB@CACCCCCCB@BBBDD?@?@CDC@C?BCCCCCA=A8CA===+<B@CBBB=BBBB@CCD?BB<?>?BCC?BBCCBBBB@BBB?B?BB?C>>>A;<==B<?>><==AAABABBB@;;7:>=;>>=B<??@@@@@@@=???A@5A=A=A@===,==777*------===@<AABB/?>==@5=8=>:>BAA>>><@<?A>>>B<>>A<===BAA===A@@@A@@@DAA;@@@>=:=>@@<@=@@@=<
@ATNG8:00727:05881
GATGGTAGGAGACACGTCGCACACGTACTCATTCGTTTCGGAAGAGACAGGTACGTTAATAGTTAATAGCGTACTTCTTTTTCTTGCTTTCGTGGTATTCTTGCTAGTTACACTAGCCATCCTTACTGCGCTTCGATTGTGTGCGTACTGCTGCAATATTGTTAACGTGAGTCTTGTAAAACCTTCTTTTTACGTTTACTCTCGTGTTAAAAATCTGAATTCTTCTAGAGTTCCTGATCTTCTGGTATACACACTCGCTCGCTACCATCGAATGAGGTTAGTCT
+
:::;;?;C<CBBFDCC@@;;;A@CCDABACCC@CICC?CC@B>BCB@BBA=ABABA?A7;;BB?C?BBAAABBAA?@?@@@.<@>AABB<BBBB?ACC?BC>?<AC??<?BBBBBBB?BCA<@<@@>==>=@<AAA?9>@AA?>=<??A>=>@@@<=>=;>A;?<?A?>>>AAF<?@???2?:>8<<>>?/?@@@D7=;;;@===@A==@@>,@///<7<7??<AAAA>>><@;@AAABC<>==9<???=>=A>>>??BA@@ABB:>>???=>>>@<@=@>>=?
@ATNG8:00730:05883
GATGTAGACATATCGTACTCTTGTACTCATTCGTTTCGGAAGAGACAGGTACGTTAATAGTTAATAGCGTACTTCTTTTTCTTGCTTTCGTGGTATTCTTGCTAGTTACACTAGCCATCCTTACTGCGCTTCGATTGTGTGCGTACTGCTGCAATATTGTTAACGTGAGTCTTGTAAAACCTTCTTTTTACGTTTACTCTCGTGTTAAAAATCTGAATTCTTCTAGAGTTCCTGATCTTCTGGGTGCGCTACAGTCTCTCTACCATCGAATGAGGTTAGTCT
+
DBA=B>DCCCBBAABCCCBCB?CBAAACAA?BCCD?CC?B@DCCABBC?BBBBB@D?AACC@C@CB?ABCBB?;88999(9=;@ABB>BBBB?ACF@BB<?>BBBC?CAAACAAA>B@A;A;@@@A>>>@<@???:=>BCC>==DA@@?>==A<ADC=>@;@<@@@@@@A@@<===BB5B;@;@@AAA/@@AAA8@::888C@@@<????/;<==@<@=AA<A;;;>>=<@<??>>?A8;;@A:=>>>=??A@@@AABAA===7;///=389=>;><@@AA@
@ATNG8:00730:05894
GATGGTAGGTGCACATGAGTGTATCCAGAAGATCAGGAACTCTAGAAGAATTCAGATTTTTAACACGAGAGTAAACGTAAAAAGAAGGTTTTACAAGACTCACGTTAACAATATTGCAGCATTACGCACACAATCGAAGCGCAGTAAGGATGGCTAGTGTAACTAGCAAGAATACCACGAAAGCAAGAAAAAGAAGTACGCTATTAACTATTAACGTACCTGTCTCTTCCGAAACGAATGAGTACTATGTAGAGCTCTATACTACCATCGAATGAGGTTAGTCT
+
CAA<>CCF@A@@CCDBBBDEECCCD=BBB?BCCCCC@C@BCCCCCD@BB?B@BCB>???>0@=DCCCCC@BEDF>A@99999*9B=C=BBB:B@@?@BBBBBCCC>C?BB@BCC>BAA@BBD@CCCCCBBBC@CECC@BCCBCBCC@C@CCC@CDFCBAAD@CCBAAA?CC?AB@?CBBBC=>>?<@@@@@.@@=AABCCBBBB@C@BAAB?B?BBDDD?CCBBBBB?B?BCB>BCCA@@?BBBBBBBBCCCBBBC???CDBBBB?BABCC????B?A?B?>>B
@ATNG8:00732:05870
GATGGTAGCGCACACATAGATACAGTACTCATTCGTTTCGGAAGAGACAGGTACGTTAATAGTTAATAGCGTACTTCTTTTTCTTGCTTTCGTGGTATTCTTGCTAGTTACACTAGCCATCCTTACTGCCTTCGATTGTGTGCGTACTGCTGCAATATTGTTAACGTGAGTCTTGTAAAACCTTCTTTTTACGTTTACTCTCGTGTTAAAAATCTGAATTCTTCTAGAGTTCCTGATCTTCTGGACAGAGTGTGCAGATACTACCATCGAATGAGGTTAGTCT
+
;??<;DCBBBBCCCC@A@DCCC@BACAAAB@><?;:;6;C@D@CCCCDBA@BDC@@?A?CBB@=A?BABBC@@@C@CBDCC29;65@@A:BBBB?B;;8:C=@ABBBH@DCCCCDDEABAA<@=ACCCC@C@BB@@?@@@@CCBBBCC@@@BBB?BFE@BB?C?CCCCBBBBJ?BBCDE;D@CACCCCC5CDCHJ>BABBDCB;;;5;;;;*;@@@CAD@DE@CAA@@@B@BACDCCCC>A@CACCCCBBBCBBBBBCCCCDA@=@AA@@>@BBB?C?DDFAB
@ATNG8:00747:05888
GATGGTAGCGCACACATAGATACAGTACTCATTCGTTTCGGAAGAGACAGGTACGTTAATAGTTAATAGCGTACTTCTTTTTCTTGCTTTCGTGGTATTCTTGCTAGTTACACTAGCCATCCTTACTGCGCTTCGATTGTGTGCGTACTGCTGCAATATTGTTAACGTGAGTCTTGTAAAACCTTCTTTTTACGTTTACTCTCGTGTTAAAAATCTGAATTCTTCTAGAGTTCCTGATCTTCTGGGATGTGTGCGCAGTGCCTACCATCGAATGAGGTTAGTCT
+
8:::@AB;?<BBBABBCACBGCBBGHCCCCCC@CDDD>BC?CACCECGCFBCCBBB?@=@AAB?CACCDDCCCDD>AACCD1DD?AABB<AABB?BBC@BC>ABAACIFGCCCCCDFACCC@C@CBBA@A9:89ABC@CCCCCDCBBDDBB@@AB@CCC@CC>A?ABBDCBBCC>A;;;;.;5;5;;;;;*;@ABB<@ABA@>B@9925;;;+===BB:B@;;8;BBBBCD@D@BCCBCC@A@AG?C;;;C;;;B;;;BCLACBGABCBBB<@@;;69;?CBB@
@ATNG8:00748:05878
GATGGTAGACACGTGTGCTCTCTCGTACTCATTCGTTTCGGAAGAGACAGGTACGTTAATAGTTAATAGCGTACTTCTTTTTCTTGCTTCGTGGTATTCTTGCTAGTTACACTAGCCATCCTTACTGCGCTTCGATTGTGTGCGTACTGCTGCAATATTGTTAACGTGAGTCTTTGTAAAACCTCTTTTTACGTTTACTCTCGTGTTAAAAATCTGAATTCTTCTAGAGTTCCTGATCTTCTGGATAGCGACGCGATATACTACCATCGAATGAGGTTAGTCT
+
;;=>>BAABABA@@BBDDCCCB==DBBBCDCH?BBCC;@@49.9::;<<=9=<ACD@D@@?@B?B?BBBBBBBAB>ABBBB3@@<@00,/77?<BBA=@A49987336@:@BA@??=7864<49@>>=BCB=@@@C=>>>>?BB;;;>>>A>99)///(/96;5>?96677222'23399.8(......$.6666)2265558;6616:::)55>?>;?9?@<=98;///060689;//+/7606;@?>>>>===::97A=><=8;=<::4::::4;6;;<<<
@ATNG8:00751:05891
GATGGTAGCAGCGACGAGCGTAGACCAGAAGATCAGGAACTCTAGAAGAATTCAGAATTTTTAAACACGAGAGTAAACGTAAAAAGAAGGTTTTACAAGACTCACGTTAACAATATTGCAGCAGTACGCACACAATCGAAGCGCAGTAAGGATGGCTAGTGTAACTAGCAAGAATACCACGAAAGCAAGAAAAAGAAGTACGCTATTAACTATTAACGTACCTGTCTCTTCCGAAACGATGAGTACTATGTAGAGCTCTATACTACCATCGAATGAGGTAGTCT
+
<<;;9<::>:::966<<==?>??66466?9=;;;;:3929944444333-369///)/;;;$//(//673333338.7345999(994;7<>>2@@@9><;@@@BAA<?;::8=?;7:;;///<<<://////76==8:6::////7;5=9==<9;;:<<:340333<33,39433348;333,377<9::::,9>;///7688882746522+232245504<;;AB?:;:///)//////993338=:::=995333...3339-225593.///(/99//4
@ATNG8:00752:05863
GATGGTAGTATCTGTCTACGAGAGCCAGAAGATCAGGAATCTAGACGAATTCAGATTTTTAACACGAGAGTAAACGTAAAAAGAAGGTTTTACAAGACTCACGTTAACAATATTGCAGCAGTACGCACACAATCGAAGCGCAGTAAGGATGGCTAGTGTAACTAGCAAGAATACCACGAAAGCAAGAAAAAGAAGTACGCTATTAACTATTAACGTACCTGTCTCTTCCGAAACGAATGAGTACTCTCTCAGAGACACACTACCATCGAATGAGGTTAGTCT
+
;;?<:A5;4444455;:=<>;7///)//95//555<7;3444444555.68<<@??>>>+<8<<=<<<566=>7>>=====+@A;@<?AA5@AB8:9CAB>A00*0+0@;@=>:><=<666CC@?AA@@@A69;999@=666?>>9>:<<<7?995<<::7::><9>79:6444678788.788,33777'786;<=?888==7<8:555,2+25::;:><;;<5548=??B>??;>@@BB@@@778>;8<8<<;963...33.33222/244;7:6;5558
@ATNG8:00753:05888
GATGGTAGTCTCAGATAGTCTATAGTACTCATTCGTTTCGGAAGAGACAGGTACGTTATAGTTAATAGCGTACTTCTTTTTCTTGCTTTCGTGGTATTCTTGCTAGTTACTACTATCCATCCTTACTGCGCTTCGATTGTGTGCGTACTGCTGCAATATTGTTAATCGTTGAGTCTTGTAAAACCTCCTTTTTACGTTTACTCTCGTGTTAAAATCTGAATTCTTCTAGAGTTCCTGATCTTCTGGAGATACACATGATACTCTACCATCGAATGAGGTTAGTCT
+
@A@@:?;5;5<:<;;>;>95577///<<:<BB<A<<A<AD?D>:555555499;54.4499:5=95555::9;:5/////$/<*//9;3/66@9><<855.5544995:95599999.555.54:::;;<@@9:::?9@@9:9:??==9994444.47939927)----(/:9;;<7444::&4.4:.4444$4::::4<554959444.555&599:;6;95626=<;<6615866566<9;;;;<<9:9//////56;:<;;;<8<554738///492988<<
@ATNG8:00761:05862
GATGGTAGCGAGCGAGTGTGTATACCAGAAGATCAGGAACTCTAGAAGAATTCAGATTTTTAACACGAGAGTAAACGTAAAAAGAAGGTTTTACAAGACTCACGTTAACAATATTGCAGCAGTACGCACACAATCGAAGCGCAGTAAGGATGGCTAGTGTAACTAGCAAGAATACCACGAAAGCAAGAAAAAGAAGTACGCTATTAACTATTAACGTACCTGTCTCTTCCGAAACGAATGAGTACAGAGAGTACGATATGTCTACCATCGAATGAGGTTAGTCT
+
7::;:;//6===@BBBBCCCDDCE>:<<<:?@@>@><@9<<<555?::>0803??99==='949???><;:?@@+///////$//)/5===0<9727900/::==:B?B=ACCB?@@@DCAABCDCCCCCCC?CC<;:;DCBCDDC@C@CCA?AECCCCDC@CCBBAD@;;;:@B?C???A9>9939BBBB3BC@BBBAAAAAA=@=@ABB@C@B@BBB>A?=>9998>499C>D9:;;DA?@A>?>;@>;?@@>>>?=?77899<A?7736333<6:6799:5
@ATNG8:00714:05943
GATGGTAGCGCACACATAGATACAGTACTCATTCGTTTCGGAAGAGACAGGTACGTTATAGTTATTAGCGTACTTCTTTTTCTTGCTTTCGTGGTATTCTTGCTAGTTACACTAGCCATCCTTACTTCGCTTCGATTGTGTGCGTACTGCTGCAATATTGTTAACGTGAGTCTTGTAAAACCTTCTTTTTACGTTTACTCTCGTGTTAAAAATCTGAATTCTTCTAGAGTTCCTGATCTTCTGGACGACGCGCACTGACACTACCATCGAATGAGGTTAGTCT
+
@@@@:?555<<@@::9@@@@99:CCCBCBBB=:=>>>6==7;7;<<;;<@:<<<<<,//;<<6>CBCCC9:5;9399999'99398998::?<<C>C@CC;;:ACBC>AA@B@@@@;996:C;A<C?@<@B799AA6:;;;;;:@@???><<00*///)//297<;;;=>666:>;;;9+9.5.55555$599;>6>?@>C969BB@CDCC1:996C9A8BC899@?>AA592997999:999295/777//////5;9<====:>>;;;7:9993:399<@5
@ATNG8:00724:05949
GATGGTAGTATCTGTCTACGAGAGCCAGAAGATCAGGAACTCTAGAAGAATTCAGATTTTTAACACGAGAGTAAACGTAAAAAGAAGGTTTTACAAGACTCACGTTAACAATATTGCAGCAGTACGCACACAATCGAAGCGCAGTAAGGATGGCTAGTGTAACTAGCAAGAATACCACGAAAGCAAGAAAAAAGAAGTACGCTATTTAACTATTAAACGTACCTGTCTCTTCCGAAACGAATGAGTACACACTCTCATATGACACTACCATCGAATGAGGTTAGTCT
+
4444.5<:>;665=66666?>@><<7;;?8<95655057::====B8::6:8<??:9988'8.338===:<::;17744444$4<6;.555&59;6;A666655505;??=>>@;>>A=BCCCCBBBAA@CC=@@@@<?@@<::00,08=>C@BBBCB?;?@BB?@>>9;;5;73,3788<6B==<777889$9?:?A=@:9:857(847969+52'224958<<996//)-0---(---(/:;8::;;<====::32228333<;<<>BB>>>7888;6;28555:
@ATNG8:00726:05959
GATGGTAGTATAGAGCTCTACATAGTACTCATTCGTTTCGGAAGAGACAGGTACGTTAATAGTTAATAGCGTACTTCTTTTTCTTAGCTTTCGTGGTATTCTTGCTAGTTACACTAGCCATCCTTACTGCGCTTCGATTGTGTGCGTACTGCTGCAATATTGTTAACGTGAGTCTTGTAAAACCTTCTTTTTACGTTTAACTCTCGTGTTAAAAATCTTGAATTCTTCTAGAGTTCCTGATCTTCTGGATACACTCATGTGCACCTACCATCGAATGAGGTTAGTCT
+
LBBB@BBCB?@@@@DC;;9B=AAAAABBC;;;?CCED?DL@B@BBBAAAA?AA@@?>A8::BB?B?BBA?@A@:A==A??>+==0//;;;5;=:858<A;AB599?A7757CAAAA8818>?8=:>A@@@??A<BAAA<@@AAC??>>>A???A@@188;5;>;?=AAB>=<>77057<:=/=4<19999:)9:<=<4;69::;;<=;<1////(///)/;696>@=BAA@??@=B<@@@B??:==><>??>>=>=;;;=??BB=BBB=>>=@A:;;;;6;:>?=::
@ATNG8:00727:05947
GATGGTAGAGAGAGCTCTCTCATCGTACTCATTCGTTTCGGAAGAGACAGGTACGTTAATAGTTAATAGCGTACTTCTTTTTCTTGCTTTCGTGGTATTCTTGCTAGTTACACTAGCCATCCTTACTGCGCTTCGATTGTGTGCGTACTGCTGCAATATTGTTAACGTGAGTCTTGTAAAACCTTCTTTTTACGTTTACTCTCGTGTTAAAAATCTGAATTCTTCTAGAGTTCCTGATCTTCTGGCGCTCTGTCACGTCTGCTACCATCGAATGAGGTTAGTCT
+
CCBC?BABBBBBBBBBBBBDDGCCC@ABFCCCACCCC=CC@B@CCCDCCC=@@CBB@B@CCCB@B?BDBBABBA?<88999)9?>BBBC>BBBB?BBB<AA<??BBBB?BBBA@BBB?CB>;=9>AAA>>@?;?>>@366???@>>>@@@@;;;B=??A<@@<@=@@>>=>?>>9>>@FB;B<?5;;==<*<><==6=>>>@@??>=8==<=+=====:>=BD<AAB????<A>>>><<=-//8688<<===@@CAAA>>==??A=AA>=><>>>A=A<ADBBC
@ATNG8:00728:05945
GATGGTAGCGCACACATAGATACAGTACTCATTACGTTTCGGAAAGAGACAGGTACTGTTAATAGTTAATAGACGTACTTCTTTTTCTTGCTTTCGTGGTATTCTTGCTAGTTACACTAGCCATCCTTACTGCGCTTCGATTGTGTGCGTACTGCTGCAATATTGTTAACGTGAGTCTTGTAAAACCTTCTTTTTACGTTTACTCTCGTGTTAAAAATCTGAATTCTTCTAGAGTTCCTGATCTTCTGGTAGAGCGTGCATATATCTACCATCGAATGAGGTTAGTCT
+
/7:<7=>;555;;55;9999555555;::;;4.44:;;299.44)4<;;<@?;@@0//:6;5;::8150---,,,---:(/////$/7188;=17755.59<4;;266<;::8696>BBB@@@@@@A<AC;9:AAC>BBBB>BBAB;99995999>;==<?>@7;:05.45;496BAA<A;;;;-;>@:00000*00<<@8B:99==555;.5555$59955.55:;.59;@A=B;C<BB=B9959:;2;:9;ABBB@;;;AABCC;;;?A@:::;@>>?<??AABBB
@ATNG8:00738:05927
GATGGTAGCGCATATCAGCGCAGCCCAGAAGATCAGGAACTCTAGAAGAATTCAGATTTTTAACACGAGAGTAAACGTAAAAAGAAGGTTTTACAAGACTCACGTTAACAATATTGCAGCAGTACGCACACAATCGAAGCGCAGTAAGGATGGCTAGTGTAACTAGCAAGAATACCACGAAAGCATGAAAAAGAAGTACGCTATTAACTATTAACGTACCTGTCTCTTCCGAAAACGAATGAGTACGATGAGAGAGCTCTCTCTACCACTCGAATGAGGTTTAGTCT
+
888:6</65<==566;?@@CAAACC<BA@<ACBBBB>B::9BBBAB::;?@>AA;;;DCD5CADECBCA@A;;;.9@@@@BB1BB?C?CCC9CBB@BCGCAB@AA5;4;@;>>?499@ABCBBBBBCCCB;<9;CBB?CCDBBAAB>B?BCB>BCC@@@@@>@BAABB>AA?:99;>>>>>9>9999?AAB3BB>A@@@???;>28077>:;@>@;BBDACBCB;;;<<60000)0/0)///9;<;;888::333;;;83333377599----(---6(22'2<889
@ATNG8:00741:05925
GATGGTAGGACGAGCGTCTGAGAGGTACTCATTCGTTTCGGAAGAGACAGGTACGTTAATTGTTAATAGCGTACTTCTTTTTTCTTGCTTTCGTGGTATTCTTGCTAGTTACACTAGCCATCCTTACTGCGCTTCGATTGTGTGCGTACTGCTGCAATATTGTTAACGTGAGTCTTGTAAAACCTTCTTTTTACGTTTTACTCTCGTGTTAAAAATCTGAATTCTTCTAGAGTTCCTGATCTTCTGGTGTCGTCTATCATGTACTACCATCGAATGAGGTTAGTCT
+
4::<9<<<:<<<>@>>>>@===<@<@=;;;==9><@@299292444<;;?9AA<5525.6?CD@DA;;9A;;<<@=:;;;;;%;:44<BB8?;;?6><<89:8/0/77;7<<<;665=8;;<5:5;<<<556<7??<@<ACCCC@A@AAA;;;C@@=A;;7;B>A=A;;:95599255555&549455555$595555'5<;;<@=<<=9<???+?<<<<0504<7:999><>4:5;@>?@@5::@<@A@>?99:AA@BA???@@>>:?>??>699BA<@??A;B;
@ATNG8:00750:05924
GATGGTAGGTGCACATGAGTGTATCCAGAAGATCAGGAACTCTAGAAGAATTCAGATTTTTAACACGAGAGTAAACGTAAAAAGAAGGTTTTACAAGACTCACGTTAACAATATTGCAGCAGTACGCACACAATCGAAGCGCAGTAAGGATGGCTAGTGTAACTAGCAAGAATACCACGAAAGCAAGAAAAAAGAAGTACGCTATTAACTATTAACGTACCTGTCTCTTCCGAAACGAATGAGTGCAGAGAGTACGATATGTCTACCATCGAATGAGGTTAGTCT
+
;<<>@BBB@DBA@BCCBBBBGICCC@CCC@@A@CCC?B>AAAAABB?BC@C@CCC@@@@@1A?CBCCCCCDCGG;=;BBBBD5CD@CACCC9CBC@BCBBAAC;;6;?AA?AAA899??@BBBDCDDCEDDD@BB::9;ABBABAB?B>B@@?@BBBBA@@@CAABCB?BB?@@@=??BBA<AAA=@@@@@@'>?>8979?>BAA5957?<=5><=>BDD@BCCCABB7;7;@@9@BB?AAAAAACCCCBBBBBBCBBBBBBBBBC?CCCBB?BBBB?B@B?=>>
@ATNG8:00751:05941
GATGGTAGTGTCATATGAGAGTGTGTACTCATTCGTTTCGGAAGAGACAGGTACGTTTAATAGTTAATAGACGTAACTTCTTTTTCTTTGCTTTCGTGGTATTCTTGCTAGTTACACTAGCCATCCTTACTGCGCTTCTATTGTGTGCGTACTGCTGCAATATTGTTAACGTGAGTCTTGTAAAAACCTTCTTTTTACGTTTACTCTCGTGTTAAAAATCTGAATTCTTCTAGAGTTCCTGATCTTCTGGACAGAGTGTGCAGATACTACCATCGAATGAGGTTAGTCT
+
5679:?<<;A<BBBBBBCCCCCCCBB@@@A;:09<?>=@C<B?AB@@;BA9?A;99:)5.5;5;209=00//7//)/>8==@@@+>>?8;;;>5<<::4:00+/7)//56=>7;<<<<<@@>BBB?B?BBBBBBBB?@A@@=@@@999@@@?>>>>==>:999?CD?C?ABA@@;;;?;>44999$9.9.9;??@+;;D@@6=695995955.5555$59955169=>9;@@995>5;5;=<;99894929=@@@CCEDD999D=<<;00*///;;5:::;7;7;=<;;
@ATNG8:00752:05914
GATGGTAGCGCACACATAGATACAGTACTCATTCGTTTCGGAAGAGACAGGTACGTTAATAGTTAATAGCGTACTTCTTTTTCTTGCTTTCGTGGTATTCTTGCTAGTTACACTAGCCATCCTTACTGCGCTTCGATTGTGTGCGTACTGCTGCAATATTGTTAACGTGAGTCTTGTAAAACCTTCTTTTTACGTTTACTCTCGTGTTAAAAATCTGAATTCTTCTAGAGTTCCTGATCTTCTGGCTCTCGTAGACAGATACTACCATCGAATGAGGTTAGTCT
+
BAAB:BABC;;:@AA@@BBCD<;;AC@@>A@@:@@B@:BA<@8@A@B<<@:5666;7<9=A9:066;;===9;4?;;;:::'9924444)4:996;==9>B<AABBBG@CCBBAAA@?BBBAC@CGCCCCBB?A@@@=ABBAAAAAGDDCCCB;<7;AA>AB?B?@@@B@??@@=<;>>>4=;>9=@@@@,@B@@@0;00000>>7749999(55555168=<9;:955595:8<;;6543945.55559<@@A;??;;AAABBB@B@@AA???@C@C?BA;;;
@ATNG8:00752:05934
GATGGTAGACATATCGTACTCTCTGTACTCATTCGTTTCGGAAGAGACAGGTACGTTAATAGTTAATAGCGTACTTCTTTTTCTTGCTTTCGTGGTATTCTTGCTAGTTACACTAGCCATCCTTACTGCGCTTCGATTGTGTGCGTACTGCTGCAATATTGTTAACGTGAGTCTTGTAAAACCTTCTTTTTACGTTTACTCTCGTGTTAAAAATCTGAATTCTTCTAGAGTTCCTGATCTTCTGGCGCTCTGTCACGTCTGCTACCATCGAATGAGGTTAGTCT
+
;;<<@BBDDBBBCBBBCBBBBAABECBBBG@@>@@@A<BB?B@DDCCBBC@CB;9:@D@BBBB?B@CBB>>?A?A=@@?=?.@@;?9992:@@AACCC?BB<??ABBB@BABBB@@A<>>><A<A@@???AA<@@=<9==@AA@@@@>>>A>>>A;9::7;?<A<@???;;;@D=?=>AD;D=A;;;;;;+;==BD;DB@?>>885;/8686(2==AB;A=??;?@B?>>>=@<@@@AAB=@@@5::<886///<<<?;;;==;;5;>>>>:?>==:==@CC@@
@ATNG8:00755:05913
GATGGTAGGCGACATACATACGCGCCAGAAGACAGGAACTCTAGAAGAATTCAGATTTTTAACACGAGAGTAAACGTAAAAAGAAGGTTTTACAAGACTCACGTTAACAATATTGCAGCAGTACGCACACAATCGAAGCGCAGTAAGGATGGCTAGTGTAACTAGCAAGAATACCACGAAAGCAAGAAAAAGAAGTACGCTATTAACTATTAACGTACCTGTCTCTTCCGAAACGAATGAGTACTGAGAGTACGATATGTCTACCATCGAATGAGGTTAGTCT
+
CDBC?BBB@B?@@DDDCBBCBCCDD?BBCACCCCC@C?BBDCCCC?BB?B@CCC?????0==ABBBBAAA998*7>9:9::*;C?E@CCC:EFDBEBBBCBCDC?C?CD?CBB>@@BBCCGBBBBBBCCCC?CCCC>@@BBBBAA?C?CAA?BDCCABBC>BBBBBB@BC?==>>AACCD>BAA>ACDCC/CC?A:::@@@BA:?;?@@?<@<?ABBB?BC???CB?B@BCD>BBF>AABCCBBBBBBBBBAACCCCD>>><<=;@@AAA<A??>;A<@@=>=
@ATNG8:00756:05921
GATGGTAGTATATCGCGTCGCTATCCAGAAGATCAGGAACTCTAGAAGAATTCAGATTTTTAACACGAGAGTAAACGTAAAAAGAAGGTTTTACAAGACTCACGTTAACAATATTGCAGCAGTACGCACACAATCGAAGCGCAGTAAGGATGGCTAGTGTAACTAGCAAGAATACCACGAAAGCAAGAAAAAAGAAGTACGCTATTAACTATTAACGTACCTGTCTCTTCCGAAACGAATGAGTACGAGAGAGCACACGTGTCTACCATCGAATGAGGTTAGTCT
+
:<>>9B;@;@BDBCCDCBB:69CCC9@@@>ABAA;;7;49:CCCBE@CC@BAED@?<?>C0>29944:<<<<<<5445<;;;*:;5;8===0;9929996==6669>:9929A@466C>=BBCBBBDDBCBA=AA;;6:?97995;9??C::45@@<@B>C@BBB@@@<0000@:58::==5<;=8====BB(BC?BA@ABA=;;*/+/68<6=7=>A;:5:?<;<;?17-3990733,333;==B=@@@@==>BBBCCBBBC@>>:=?AAB=@@==9<18;<84
@ATNG8:00756:05948
GATGGTAGAGTATCATGTGTATCTCCAGAAGATCAGGAAACTCTAGAAGAAATTTCAGATTTTTAACACGAGAGTAAACGTTAAAAAGAAGGTTTTACAAGACTCACGTTTAACAATATTGCAGCAGTACGCACACAATCGAAGCGCAGTAAGGATGGCTAGTGTAACTAGCAAGAATACCACGAAAGCAAGAAAAAGAAGTACGCTATTAACTATTAACGTACCTGTCTCTTCCGAAACGAATGAGTACATAGATATACGTATAGCTATCGAATGAGGTTAGTCT
+
@@AA?BAABBCC=>>;@ABBA??::.9;<8=>>:::.44(4444444.555)5<2:9555===*=7;;6//77///7.///)/;;<+/69<.566&5<>4:6696@<<:=5?:>>=@?@<?A?>AGCCBCAA9::B@?BB@A;;;CCECCC=B=@;;5;@?=955A<@@@B;:2:>39::????AA8>8807;==>.9>4744?CABBB?B?BCCA=B8;;CBB?BCB;;;F@C@AA@9B00+0<:=@@A@@@A><<A?>??>>?@@><///96/...064552..
@ATNG8:00760:05917
GATGGTAGCAGACGTGACAGAGCGCCAGAAGATCAGGAACTCTAGAAGAATTCAGATTTTTAACACGAGAGTAAACGTAAAAAGAAGGTTTTACAAGACTCACGTTAACAATATTGCAGCAGTACGCACACAATCGAAGCGCAGTAAGGATGGCTAGTGTAACTAGCAAGAATACCACGAAAGCAAGAAAAAGAAGTACGCTATTAACTATTAACGTACCTGTCTCTTCCGAAACGATGAGTACTGCGTCTCACTCTCGCCTACCATCGAATGAGGTTAGTCT
+
:C@>?BBBBBBCCCBCBCCBBCGGD?AAB@BBCB;;6;499@A@@B?BB>A:>?>?<BAB1B<A@BBAAAA999+9@;;;;;$:949.555&5;;8=C?BJDD;:::?@?<@BC>BBDCDDDCBCBCBBCCC?CCCC@AAAABBBCAE@DBB@BBBC@C@D?BBCBCB?BB?CBC?BBAA@:>==<@@@@@,:949AAAA??>>5;5888=0818=AAC>@@BB?<B9<8788*8977;?>>==<<8:599AA;?898>=9===9?>==B@CCDD?C????9:
@ATNG8:00762:05951
GATGGTAGTCTCAGATAGTCTATAGTACTCATTCGTTTCGGAAGAGACAGGTACGTTAATAGTTAATAGCGTACTTCTTTTTCTTGCTTTCGTGGTATTCTTGCTAGTTACACTAGCCATCCTTACTGCGCTTCGATTGTGTGCGTACTGCTGCAATATTGTTAACGTGAGTCTTGTAATACCTTCTTTTTACGTTTACTCTCGTGTTAAAAATCTGAATTCTTCTAGAGTTCCTGATCTTCTGGAGATACACATGATACTCTACCATCGAATGAGGTTAGTCT
+
B:;6:B=BBCBCCCBBBC;;9BCABACCCCCD@AAAC>BB?B?BCBCEFF>A@@@>2:5;9=>;<7;;@@===?A>@ABAA0AB:@@@@8@9967<>=??C::;>@9945@AAAABB;:;C@E@CCBBBCCCGGDDC;;;CBBABAAA@@;;;AA6;9A=AA<@;@9:9@=BBC@CCC?BA@=B99:;;;*<A9;;0;AB;;:@@@C@DDDD5C@@@@<@?CC89;AA@?@>A?;;:BCC>@AD>BB;;;ABB@@@CCCCCDDBB?BBDBB?BCCC=A>ABCBB
@ATNG8:00763:05941
GATGGTAGGACGAGCGTCTGAGAGGTACTCATTCGTTTCGGAAGAGACAGGTACGTTAATAGTTAATAGCTGTACTTCTTTTTTCTTGCTTTCGTGGTATTCTTGCTAGTTACACTAGCCATCCTTACTGCGCTTCGATTGTGTGCGTACTGCTGCAATATTGTTAACGTGAGATCTTGTAAAACCTTCTTTTTACGTTTTAACTCTCGTGTTAAAAATCTGAATTCTTCTAGAGTTCCTGGATCTTCTGGTGTCTGATCTGCTATCACTACCATCGAATGAGGTTAGCTCT
+
/77:7<::5444444456;;;>>;7::///::4;;<:044.4.49:<<<>9>===>:>8;>;;7<9<<>>B<A:55.5999::#9<8==@@=95//4://)/7)//;>>>:=B@@?@>?:>>>5:7;BCCHBBCADDBB@CCCCCCBBBCDBBBBBB<@;;8;C?B?C;;;@;;;;:455555&57<89;;99(9;5555&5.5//88----(-999)8:955.5.555;::<://)/4//)/;//)/8945555<555990//:/5565:;8::54439444.43444398
@ATNG8:00714:05989
GATGGTAGCTCTGCTCTGACTCTCGTACTCATTCGTTTCGGAAGAGACAGGTACGTTAATAGTTAATAGCGTACTTCTTTTTCTTGCTTTCGTGGTATTCTTGCTAGTTACACTAGCCATCCTTACTGCGCTTCGATTGTGTGCGTACTGCTGCAATATTGTTAACGTGAGTCTTGTAAAACCTTCTTTTTACGTTTACTCTCGTGTTAAAAATCTGAATTCTTCTAGAGTTCCTGATCTTCTGGTGTCGTCTATCATGTACTACCATCGAATGAGGTTAGTCT
+
BBCE@CCDBBBBBBCCCBBBCCCCCCCCEC@@??CCC>CC?C@CAA@CCC@CCCCCBD?CCCC?E?EDDDCCCCD@CCCCC1CC@CBBB<BBAB@BCC?CC9;;@BBF@BBCDCBBD@DCB?B@CBCCBBBB?BBCC?CBBBCBBBCCCCCC@AA?CBB?BD?B@BBCCCCCCC@CBBBB9B?C?CCCCB2CCBBB>BCCBBBCCAA?@DFD5EBBBB@B@CD@CCCCD@@>@ADEDBBC@CCC@BBBCBB@@@CCCBBBCCCBB@BBBCC?CBBD@C@BCCBB
@ATNG8:00719:05997
GATGGTAGCGCATATCAGCGCAGCCCAGAAGATCAGGAACTCTAGAAGAATTCAGATTTTTAACACGAGAGTAAACGTAAAAAGAAGGTTTTACAAGACTCACGTTAACGATATTGCAGCAGTACGCACACAATCGAAGCGCAGTAAGGATGGCTAGTGTAACTAGCAAGAATACCACGAAAGCAAGAAAAAGAAGTACGCTATTAACTATTAACGTACCTGTCTCTTCCGAAACGAATGAGTACTATGTAGAGCTCTATACTAATCGAATGAGGTTAGTCT
+
;;=>666<<>CDCDBBBBA@@A@?C>B@A?ABBDCCABABCBBD;;7;B>A>@??@@@@@,@;A@B<;<C@?AA0;;@AAAB5BB?B?BCB;CCGADCCCCCCBC@BABBBB;;9;BBBCBBACABAABC??=?9::=?AABBBBB?@<@00,0@>>>@BB@AAACBB?BA<@@@<@@@@?7=881/////(/;1///68<::>4:297751727?CCC?BBCBCCD@C?BBB>BEE@CCCAAABBA?@????AAAB@??BB@A<@==<:<767/7/79A@@
@ATNG8:00723:06002
GATGGTAGGACGAGCGTCTGAGAGGTACTCATTCGTTTCGGAAGAGACAGGTACGTTAATAGTTAATAGCGTACTTCTTTTTCTTGCTTTCGTGGTATTCTTGCTAGTTACACTAGCCATCCTTACTGCGCTTCGATTGTGTGCGTACTGCTGCAATATTGTTAACGTGAGTCTTGTAAAACCTTCTTTTTACGTTACTCTCGTGTTAAAAAATCTGAATTCTTCTAGAGTTCCTGATCTTCTGGTGTCTGATCTGTATCACTACCATCGAATGAGGTTAGTCT
+
BA@?>;;?9BBBCCCACBBCCCBB@BBBBCBB?BBBB>CC@C@BBBCB@A?ACCCC@CBCCBB@BAICCCBBACCABCCBB2AC>BBDG>DBBB>B<;5;B=AABBCC@BBDCCCCF@CCE@C@BBBC:;:D@CDCC>AABBBBDCCCCCMD@@@?ABA?AB?A=@@BBCCBBB>BA@AA7@?C?ACBBA,AB;<5;:CCCCCCAB5;;;;;%;BABB@B@BC@BA@@@0000;@@@CAA?ADIFFCBCBCBBBBCBCCCCBEBB?A@CBB?;;;@>@=AA???
@ATNG8:00725:05997
GATGGTAGCATCATGCATATCTCACCAGAAGATCAGGAACTCTAGAAGAATTCAGATTTTTAACACGAGAGTAAACGTAAAAAGAAGGTTTTACAAGACTCACGTTAACAATATTGCAGCAGTACGCACACAATCGAAGCGCAGTAAGGATGGCTAGTGTAACTAGCAAGAATACCACGAAAGCAAGAAAAAGAAGTACGCTATTAACTATTAAACGTACCTGTCTCTTCCGAAACGAATGAGTACGAGAGTCAGAGCAGAGCTACCATCGAATGAGGTTAGTCT
+
99?<;ACCCCCCC@BBDDBBBCCBD?CCB@CEGCB@7;8<@ABBCC?BA=A@BCBBBBBB3B?BBBBBBAA>>?5<=;<;;;);@=?5;;;*:CD=CBBBBBB;:8;@AA>BCC?BBECBBCCCCCCBBBCC@CBBB@BBBBCCBB@B@CBB@BBBDDCCC?AACCCC?BB?B@A7:9AAA9@==9:9999(:A?CAAABAA?:0818===188,8@BBB@BB:::BB@C?CCC=ACC?BBBBCBDBBAAABBBBBBBBBA@A@9977CAAA=BCAA=?9?@AAA
@ATNG8:00731:06006
GATGGTAGATATATGCACGCTCTACCAGAAGATCAGGAACTCTAGAAGAATTCAGATTTTTAACACGAGAGTAACGTAAAAAGAAGGTTTTACAAGACTCACGTTAACAATATTGCAGCAGTACGCACACAATCGAAGCGCAGTAAGGATGGCTAGTGTAACTAGCAAGAATACCACGAAAGCAAGAAAAAAGAAGTACGCTATTAACTATTAACGTACCTGTCTCTTCCGAAACGAATGAGTACTGTATCTATGTGTGCGCTACCATCGAATGAGGTTAGTCT
+
FECC@CCBBCCCCBBBEBAACEA@@>B<;16>CABD?B?A@@@AAC>AA?B?CD:::A@@.@=AABCA@AA9928344444$4;7;3;;;0;:<8=@@AAA@;;9;@BB?BA@=@@BBCCBCBCBDCBCCC@CCCC?BADDAAAB@C@CCC@CA@AC@@@@CBCCCB@BB?:9:@>>9::,7;;8<<@?@@'=A?A9::EBBBD=B;>>@@<?;?ABAA>AABBBCC?B?BAD>CCC?BBCCCBBACCCCBBBB@AA@@>>>BBB@BAAAA<ACAA>@?AA???
@ATNG8:00732:05974
GATGGTAGTGTCAGTGCGCGTCGTCCAGAAGATCAGGAACTCTAAGAAGAATTCAGATTTTTAACACAGAGAGTAAACGTAAAAAGAAGGTTTTACAAGACTCACGTTAACAATATTGCAGCAGTACGCACACATCGAAGCGCAGTAAGGATGGCTAGTGTAACTAGCAAGAATACCACGATAGCAAGAAAAAGAAGTACGCTATTAACTATTAACGTACCTGTCTCTTCCGAAACGATGAGTACACACTCTCTATGACACTACCATCGAATGAAGGTTTAGTCT
+
-///)////::<:655<<;;<;>>=9:77)////55.58;////)/9399)/+55:;<=?>+:6:8//////;888/3338888'8:28-333&333,337779:88486;;68==8??@899CBBBCB@>@00/0003>;::::;;693:/0)/:77:9==9?8879<88728<>2987877778870///'.63...99<///6:7;///6:69:8//+4=<<==<8:4769.6///6889<==:::<@335955..55....338:805..(..33,3:334
@ATNG8:00738:05994
GATGGTAGCTCACGTACGTCACACGTACTCATTCGTTTCGGAAGAGACAGGTACGTTAATAGTTAATAGCGTACTTCTTTTTCTTGCTTTCGTGGTATTCTTGCTAGTTACACTAGCCATCCTTACTGCGCTTCGATTGTGTGCGTACTTCTGCAATATTGTTAACGTGAGTCTTGTAAAACCTTCTTTTTACGTTTACTCTCGTGTTAAAAATCTGAATTCTTCTAGAGTTCCTGATCTTCTGGACGACGCGCACTGACACTACCATCGAATGAGGTTAGTCT
+
>::;?B=BCBBCCCCCCCBBBBBCBBABBBBB?BBBC>CC@C@CCCBBBD@DCCCC>B=ABAB@B@BB@@@CCBB?CCCCC3BB?BCCC=BBBB@BBB?CC>BBBBBB?BBBBBBBB@F??=?@CCAA=>@@<@@@@<?>>>AA@@@??<?@=<<59;<9=B=A<??>AABB>>:>>>>>2>5;5;=>=>/>AAAD8A???@@AA>=:=BCC/A:;:A=C=AA;@@A@@AA<A<AAAA>>:>??<@@<====???@@??===AAA<?>==?;=99=7=6///==
@ATNG8:00739:06008
GATGGTAGGTGCACATGAGTGTATCCAGAAGATCAGGAACTCTAGAAGAATTCAGATTTTTAACACGAGAGTAAACGTAAAAAGAAGGTTTTACAAGACTCACGTTAACAATATTGCAGCAGTACGCACACAATCGAAGCGCAGTAAGGATGGCTAGTGTAACTAGCAAGAATACCACGAAAGCAAGAAAAAGAAGTACGTTATTAACTATTAACGTACCTGTCTCTTCCGAAACGAATGAGTACGATGAGAGAGCTCTCTCTACCATCGAATGAGGTTAGTCT
+
CBCD@CCC@B??@@@@CDCCCCCAA>@@D@CDDCBB?B@CDBBBBC?CD?B@CCBBBCCC5C@CCCCCGCCCCC?CBBBCCD5CE@C@BCC<CCC@D@@@BBB@@>A?BB?BCB?BCCCCCCCCCCBBBBBE@DBBB?CBBBBBBB?CADAA>ACCBBACC@DCCAAA?BB?BB@498887*:==9?ACCC3CD?BAAACC??@<??BCBB?D@BB?;;;>>>>>>?8=8===6<>><????@????>>>??@;<;>>AA>>@@@8<:::@=>==A<@:>>888
@ATNG8:00740:05968
GATGGTAGAGTACAGTGTAGTAGACCAGAAGATCAGGAACTCTAGAAGAATTCAGATTTTTAACACGAGAGTAAACGTAAAAAGAAGGTTTTACAAGACTCACGTTAACAATATTGCAGCAGTACGCACACAATCGAAGCGCAGTAAGGATGGCTAGTGTAACTAGCAAGAATACCACGAAAGCAAGAAAAAGAAGTACGCTATTAACTATTAACGTACCTGTCTCTTCCGAAACGAAGAGTACACATCGTCGTGTCGTGCTACCATCGAATGAGGTTAGTCT
+
;;;;<?@?B@A@DCDDBCCBDGGA@?ACC@CCBC@@;?=@ABBCCC@CC=?;=?@9::99):8>>?ADCAA899+9>@AABB5BC@D6;;;6;BB?C<;<CCC@@?AACCADBB?BCBCCCCCCCBCDBBAC@CEBB>@@CBBC??<@@CAB>ACCCDCCC?CCAABC?BB?>>?@DEBCB=BAA?BBAAA3AB?BBBBCDB@@5:7;>>=5;5;>@@@=@BAAA?@;?<?==6<9948BBBBAABBBCBBCCCDBBBBB>>??<??@@A:==;;6;:>ABBB
@ATNG8:00741:05979
GATGGTAGAGAGACTGTAGCTCACCCAGAAGATCAGGAACTCTAGAAGAATTCAGATTTTTAACACGAGAGTAAACGTAAAAAGAAGGTTTTACAAGACTCACGTTAACAATATTGCAGCAGTACGCACACAATCGAAGCGCAGTAAGGATGGCTAGTGTAACTAGCAAGAATACCACGAAAGCAAGAAAAAGAAGTACGCTATTAACTATTAACGTACCTGTCTCTTCCGAAACGAATGAGTACGAGAGTCAGAGCAGAGCTACCATCGAATGAGGTTAGTCT
+
888;:<//6><<<<=<A95555555)5445999999494556<<<?9>>2626;;?BBBB1B7??A555<=<==4::44444$5;494;<<+<<>8>CCCCCBBA6;6;A?BBB@CCBBBBCCCEDHCCBBC@CBAA?CAAABBCC?C?B;;9;BBCCBCC@CCD:98?AA=ABB:>=BBA;<;;999:::(9@>@ABA?::>=5;7;==>1535BEDC?CBBBBBB>@:@@=5=00)000>CBBCC??>?AABCBBBB@@;;AA<@;;;A=>@@@;@=??@AA
@ATNG8:00741:05987
GATGGTAGCTATACGTATATCTATGTACTCATTCGTTTCGGAAGAGACAGGTACGTTAATAGTTAATAGCGTACTTCTTTTTCTTGCTTTCGTGGTATTCTTGCTAGTTACACTAGCCATCCTTACTGCGCTTCGATTGTGTGCGTACTGCTGCAATATTGTTAACGTGAGTCTTGTAAAACCTTCTTTTTACGTTTACTCTCGTGTTAAAAATCTGAATTCTTCTAGAGTTCCTGATCTTCTGGACGACGCGCACTGACACTACCATCGAATGAGGTTAGTCT
+
<<<<?CBDCC>=AABCBCC;<<HBCBAB@CAB=@;;;6;B>C8;;:BCBB@CECCC@C?@ACC@C@DCCBC@??@<AACCC1???B???:?CCC?ABC@EC??>?B9949CB@BBBB?BCC@D@AA8>9<<=8>AAA<A@BAAA>>>>B;;;===:<==:;:3:;?>=>???@@7;;>?>2>;?8;;GEF/==:;;-88=>===>8806<<</=898>:?;??;?@???@D>D;>>>AA@===<9<<///:;:>>?@@A;;;AAA=A===?6;;>?;><>>A?=
@ATNG8:00752:06006
GATGGTAGCACACGAGATCTCATCGTACTCATTCGTTTCGGAAGAGACAGGTACGTTAATAGTTAATACGTACTTCTTTTTCTTGCTTTCGTGGTATTCTTGCTAGTTACACTAGCCTTCCTTACTGCGCTTCGATTGTGTGCGTACTGCTGCAATATTGTTAACGTGAGTCTTGTAAAACCTTCTTTTTACGTTTACTCTCGTGTTAAAAATCTGAATTCTTCTAGAGTTCCTGATCTTCTGGTGTCTGATCTGTATCACTACCATCGAATGAGGTTAGTCT
+
CCCC@CBBBGBB:;6=@BBBCC>>CA===@@@?ACCL>CCAC@CBBBDCC@CCCCC?C?CDCC;C;?;?>>>::7:::9:):@8<==>7@<<A>ABB>A@;????BB?BBBCDCBB@B?A=@;@@AAAACD@DBBB?BDB??:;;?><==>>>A=@BB<AA=A<;;;@A>>>B=?;::9*7196??;:;*::7;;07;;99>;755.7555'555;=9=:>?:>@@AA==<>;<<<<AB<9:98@@@996=@@BCCCCBBCB@A=ABCCC?@@@@?B@BBD@@
@ATNG8:00753:05997
GATGGTAGCTCGCTGATGATATCTCCAGAAGATCAGGAACTCTAGAAGAATTCAGATTTTTAACACGAGAGTAAACGTAAAAAGAAGGTTTTACAAGACTCACGTTAACAATATTGCAGCAGTACGCACACAATCGAAGCGCAGTAAGGATGGCTAGTGTAACTAGCAAGAATACCACGAAAGCAAGAAAAAGAAGTACGCTATTAACTATTAACGTACCTGTCTCTTCCGAAACGAATGAGTACATAGATATACGTATAGCTACCATCGAATGAGGTTAGTCT
+
99<:5;<CCDD@?@BABA@@@;;;CACHEAECCBBB@C@DCC@@@A>AA>A@BA=9:999)9>A???CA?@:99+9<;;;;;':@:?9>>>0?DDACCCCCBB;99;@BB@BDD?BBCCCCCCBCCDBBBBD@CCCC?BBCCCCCC?C@C??>@CCCCBBA?CAAACCAAA>BCF?BBBAA=@>?<?EDDC3BB?BBBBBB@BA5758>@@3839AAAA?BAAAAAA>B>BCD>C@?>?@@@CAAABBBCBBBB@AAAAA@???B=B===@=B@@@<A:>B>>>
@ATNG8:00757:06004
GATGGTAGTGTGTCTCTGAGAGTAGTACTCATTCGTTTCGGAAGAGACAGGTACGTTAATAGTTAATAGCGTACTTCTTTTTCTTGCTTTCGTGGTATTCTTGCTAGTTACACTAGCCATCCTTACTGCGCTTCGATTGTGTGCGTACTGCTGCAATATTGTTAACGTGAGTCTTGTAAAACCTTCTTTTTACGTTTACTCTCGTGTTAAAAATCTGAATTCTTCTAGAGTTCCTGATCTTCTGGATAGCGACGCGATATACTACCATCGAATGAGGTTAGTCT
+
CCCC@CED@A;?<?@>?;CBBCCCFDCBBBBB?BBBC>DD@D@CCCBCBB@BCC;;:;?CAAAACAEGCCBB@ED@DDDDD0BB@BBCC=BC@A=ACC<AA?AABDCCACCCCCBCC@CBB?B@CCCE:;:CAFCBB?BEEDDCCCCC@@@CBBBAB??<@@<@@BABCBBBBB?BBBBB9B@C@;<<;;*;BBCC?GFDDCCCBACACHEI3ECCCBAB@CC?A@BCCA@>A@DDDDCB?BCCDCCBBCCB@@A;;;BBDHCDC?BA@@D?:;;B?B?BCDCB
@ATNG8:00758:05983
GATGGTAGGCGTGTGAGAGTCTGCCCAGAAGATCAGGAACTCTAGAAGAATTCAGATTTTTAACACGAGAGTAAACGTAAAAAGAAGGTTTTCAAGACTCACGTTAACAATATTGCAGCAGTACGCACACAATCGAAGCGCAGTAAGGATGGCTAGTGTAACTAGCAAGAATACCACGAAGCAAAGAAAAAGAAGTACGCTATTAACTATTAACGTACCTGTCTCTTCCGAAACGAATGAGTACTGCGTCTCACTCTCGCCTACCATCGAATGAGGTTACGTCT
+
4444.4:;7>CCC@@@BBAB@A;:4)4;;7@@ABACAD@BBBCBCD?;;8:=BBA@@@@>0>?959BBBCCCCC=A?989:9):=9;9>=>5<BACCB@AACAB>B?BF@BBB?BBBCCCAAAA@@??>>?=BAAA;>888@@@A=A;?9:4:@@@AABB@BCCAAA@BB@BAB?BB992::::+99999(8?<CBB<88///3737@@@=A<A@===:=?>?A>>:>=@<<6<00+0..:.000//=?@@BB?>@<;;=:=>B<AAB>>:666616100/:;=
@ATNG8:00759:05996
GATGTAGAGAGACTGTAGCGCACCCAGAAGATCAGGAACTCTAGAAGAATTCAGATTTTTAACACGAGAGTAAACGTAAAAAGAAGGTTTTACAAGACTCACGTTAACAATATTGCAGCAGTACGCCACACAATCGAAGCGCAGTAAGGATGGCTAGTGTAACTAGCAAGAATACCACGAAAGCAAGAAAAAAGAAGTACGCTATTAACTATTAACGTACCTGTCTCTTCCGAAACGATGAGTACGATGAGATCTCGTGTGCTACCATCGAAATTGAGGTTAGTCT
+
<<<566>>>==66655==>@CHBJ6<0/)/9/55=0505>@<<5505:7<7;?884<::'=98333:986666.////;=;+<<6<7;??0;99)/////88//,/6:948/526;;>?<<<;:55.599:<:<A>;:;==0/0:::A?9:58<444843303<:999289.33;6=<333,3883333333#/:(////:796726265792;5/./8846<;>8878<6700(//////686733373339666889875578(.-7---(.(--738(//779
@ATNG8:00759:06004
GATGGTAGTGCGTGAGAGAGAGACCCAGAAGATCAGGAACTCTAGAAGAATTCAGATTTTTAACACGAGAGTAAACGTAAAAAGAAGGTTTTACAAGACTCACGTTAACAATATTGCAGCAGTTCGCACACAATCGAAGCGCAGTAAGGATGGCTAGTGTAACTAGCAAGAATACCACGAAAGCAAGAAAAAGAAAGTAACGCTATTAACTATTAACGTACCTGTCTCTTCCGAAACGAAGAGTACGTGTGACGTACGTGAGCTACCATCGAATGAGGTTAGTCT
+
;;::<ACABCBBBCBGCCCDBBBCA4;@>:CCCCBB>B?@@MEBBB?CC?B?BAAAAA@@2@<??BCCBAB:9:,:?@@@@@0?@=A5;;;6:BB?BAAACCCCC@D@CC?CDC?CCCCCBBB>BBBCCCBB?BBCC@CBDBBBAB@A@CBB?ADDCECBB@BBBBBB?AA=?A?>ABBBB=B??;88;;=,:00)000)/::67524:;;?@28037<@?<87779??7<:8AA9ACC?@@@000><::8=::;<;BBBA@BCBB?BBBA@>@A?@;@8>@A@@
@ATNG8:00714:06018
GATGGTAGCTCGCTGATGATATCTCCGAAGATCAGGAACTCTAGAAGAATTCAGATTTTTAACACGAGAGTAAACGTAAAAAGAAGGTTTTACAAGACTCACGTTAACAATATTGCAGCAGTACGCACACAATCGAAGCGCAGTAAGGATGGCTAGTGTAACTAGCAAGAATACCACGAAAGCAAGAAAAAAGAAGTACGCTATTAACTATTAACGTACCTGTCTCTTCCGAAACGAATGAGTACTGTATCTATGTGTGCGCTACCATCGAATGAGGTTAGTCT
+
::<<9@@BBBABBCCBCCBBCCBCC@CG@CCDD@@=@=@AB::<F@BC?B@BBA?????.><?>BBBBBC:9959AABDFF1=B>A8BAB:BBC?CBCBCCCCC@B@BC@BBB?BBBBCDDCCCCCBBBBD?CCCC=CBAABBBC>A>A??=@CBAAABC?CCBBCB?CC?DDC=@@99927==<88999:%:@;A??>CBCCA:?:??ED:>:>@CCC?BBAAACC@B@BBB>BBB?BBCCCBBBBBBBBB>>>BCAA>>:<::5;?@@@<@DAB?B@DC99:
@ATNG8:00714:06028
GATGGTAGGCGACATACATACGCGCCAGAAGATCAGGAACTCTAGAAGAATTCAGATTTTTAACACGAGAGTAAACGTAAAAAGAAGGTTTTACAAGACTCACGTTAACAATATTGCAGCAGTACGCACACAATCGAAGCGCAGTAAGGATGGCTAGTGTAACTAGCAAGAATACCACGAAAGCAAGAAAAAAGAAGTACGCTATTAACTATTAACGTACCTGTCTCTTCCGAAACGAATGAGTACCTCTCAGACGCTCGTCCTACCATCGAATGAGGTTAGTCT
+
AAAA;;::7<955:;==CCCICCCC?CBB=?@BABA;@;>A@<@AB<@B?B@CCB@@B@@,@=AAABBBA;;:D;@@@@@@@0@B@D@BBB7@AB<AB@@BBBBE?C?CD?BCC@CBCBBBCBCCCBBBHCD@DC;;6;;;;AA;;7;;?BCAECBBBBCH@CB;;;A>::6::717;333(33/(//////#//(/999;=?B=8=:88==.7.5;999@BBBBBBBAD=@@@9>=<9?>@@?BB?BBBCCBC999BAA@D<>?B?>8788187//(/(/0://
@ATNG8:00716:06049
GATGGTAGTAGTACACTAGTCATACCAGAAGATCAGGAACTCTAGAAGAATTCAGATTTTTAACACGAGAGTAAACGTAAAAAGAAGGTTTTACAAGACTCACGTTAACAATATTGCAGCAGTACGCACACAATCGAAGCGCAGTAAGGATGGCTAGTGTAACTAGCAAGAATACCACGAAAGCAAGAAAAAGAAGTACGCTATTAACTATTAACGTACCTGTCTCTTCCGAAACGAATGAGTACATAGATATACGTATAGCTACCATCGAATGAGGTTAGTCT
+
8://+05599////999<===BBBC@CBB@BBBBAB=A=@@B999B===8@8AC??;DDD+<7;>A????:<;<4::;>>>=*;@9=2555&555.5<<666>=?;@;00,0@@<AACABBCCCCBBBCC;<8<BAA>A;:0==00,0:7-/)////:::<4::554=2774333:?8:;;2///(/8888)6658<;8=88:<)/*/588484879:98;;;98588=79::134=6;;:::8<<=?AA>>;====>=><=;<87;///34,,--(-043557
@ATNG8:00717:06042
GATGGTAGGCGTGTGAGAGTCTGCCCAGAAGATCAGGAACTCTAGAAGAATTCAGATTTTTAACACGAGAGTAAACGTAAAAAGAAGGTTTTACAAGACTCACGTTAACAATATTGCAGCAGTACGCACACAATCGAAGCGCAGTAAGGATGGCTAGTGTAACTAGCAAGAATACCACGAAGCAAGAAAAAGAAGTACGCTATTAACTATTAACGTACCTGTCTCTTCCGAAACGAATGAGTAACGAGAGTCAGAGCAGAGCTACCATCGAATGAGGTTAGTCT
+
AAB>9A<C@LBBC@A@BBB;;;@@;3;CC?BBBB;;7;=BBEDDED?;;;;?BBEBBBBB2A?AAAABBCEBBB=AA:::::):=9<3999*9?@;>?BBBBBBB?B?BB>@=<8<=>???A>>>BB@<;;@;<===:=:::<=8818<AAE@B???BBBA?AAAAAB?BB?BBF@CBBD;?::399999(9<8=?9;=<7854<;@AAA;=9989878=>CB??@=A<:;:/99939:::00*0@@@@@B>>>BBCAB8695<<8?689B?BBAA?D?DBBBB
@ATNG8:00724:06012
GATGGTAGCGCATATCAGCGCAGCCCAGAAGATCAGGAACTCTAGAAGAATTCAGATTTTTAACACGAGAGTAAACGTAAAAAGAAGGTTTTACAAGACTCACGTTAACAATATTGCAGCAGTACGCACACAATCGAAGCGCAGTAAGGATGGCTAGTGTAACTAGCAAGAATACCACGAAAGCAAGAAAAAAGAAGTACGCTATTAACTATTAACGTACCTGTCTCTTCCGAAACGAATAAGTACGAGAGTCAGAGCAGAGCTACCATCGAATGAGGTTAGTCT
+
A@@@?B:56=BBAAAFEBCBCDBBB=BBC?CCDCA@?A?CBDBBBB@CD?A>BBCBCCCC5C@BBCCDDBBDFD>CBABDGG5@A=@=@@@9@BBADAAAHDCBB?B@CC@DBB?BDBBBBBBBBCCCCCCC@CCCD@CBBBBB@@<@>C;;9<CBABBBDADDBBBB@BB?BBB>AA???9=>>;::9999%9@<?@AABBBCC@B?AA@@9=8>?ABB@BBA@@CC@D@AAB<@;;5;93:AAABBCBBBCCCCCBBBBBBBAA?A899A?AC@@=@??@@BB
@ATNG8:00725:06024
GATGGTAGTATAGATCTCTACATAGTACTCATTCGTTTCGGAAGAGACAGGTACGTTAATAGTTAATAGCGTACTTCTTTTTCTTGCTTTCGTGGTATTCTTGCTAGTTACACTAGCCATCCTTACTGCGCTTCGATTGTGTGCGTACTGCTGCAATATTGTTAACGTGAGTCTTGTAAAACCTTCTTTTTACGTTTACTCTCGTGTTAAAAATCTGAATTCTTCTAGAGTTCCTGATCTTCTGGATACACTCATGTGCACCTACCATCGAATGAGGTTAGTCT
+
@@?<@CBCBCCBBBCCBBBCCCCCDCBBBD:9=;CCC>CD?C?CCCBBBC?DCCCC>CADDCC?CADCCCCCCCD=;::::*:?;ABCF>BBBB?BCC?CC;;;BCFG?BBCBBBBD?BBD?B?BCCCBBBD?BBBC?BBBBDBBBBBBBCCCCC?CCD?BB?B?ABCCCCCCC@BA@@@7A>B;@A?AA,ABBBB=BBCAABEBBA5;;;;*;@B@@=@=@C@BBBCCBB?B?CCBCCC@CCC@CCCBBBCCCBBBBBBB?BBB@BACCC?BBBB?B@CCBBB
@ATNG8:00726:06054
GATGGTAGTGTCAGTGCGCGTCGTCCAGAAGATCAGGAGCTCTAGAAGAATTCAGATTTTTAACACGAGAGTAAACGTAAAAAGAAGGTTTTACAAGACTCACGTTAACAATATTGCAGCAGTACGCACACAATCGAAGCGCAGTAAGGATGGCTAGTGTAACTAGCAAGAATACCACGAAAGCAAGAAAAAGAAGTACGCTATTAACTATTAACGTACCTGTCTCTTCCGAAACGAATGAGTACGAGAGAGCACACGTGTCTACCATCGAATGAGGTTAGTCT
+
55;<9>DCBBBCCBBBDCCCCCCCD>AAA>BBABBFADDDCCAACBACC@C@D@A;;;;;*;@BBCCCBBDCCC=C;;;DCC5CB?B<AAA9ACEAICCCBCCCC?C@A@=@DE?BBBBBBCCCCCCCCCCB@DDCC=AACCCCBB@C@C@@>@CCBBBCB@BCCBBB>@@=???<@>><>8=::3:>>=>.=@=AAAA???AB?B?BBB>:=;>CD;;7;A@@@BB@C@BBB?AAA?@?@BABBBAAABBAAABBBBCCAAACC?B>?>B@DB??<?;?B:::
@ATNG8:00728:06034
GATGGTAGAGTACAGTGTAGTAGACCAGAAGATCAGGAACTCTAGAAGAATTCAGATTTTTAACACGAGAGTAAACGTAAAAAGAAGGTTTTACAAGACTCACGTTAACAATATTGCAGCAGTACGCACACAATCGAAGCGCAGTAAGGATGGCTAGTGTAACTAGCAAGAATACCACGAAAGCAAGAAAAAAAAAGTACGCTATTAACTATTAAACGTACCTGTCTCTTCCGAACGATGAGTACTATAGACTATCTGAGACTACCATCGAATGAGGTTAGTCT
+
::9555=@:::?C@?@BBB@AA<;A9@9;69::9=@:=:?;;9:<@6::+0)----/666'76///=<<73//83;///;;;(<;39)555&555.55956=@<A?A<@D<@AC=@@@@AB<<;;;<=@===;@BAB@CCBABBAA=A@B@>:><9495487<====?6<<*///6///;;37;>8778899887"7;;;92243;;6;=<8*/0(/5555(/.33577.3...(.66/-.....555..266778:967@@:;:7=<:8/)///.(.2888//
@ATNG8:00732:06016
GATGGTAGACATATCGTACTCTCTGTACTCATTCGTTTCGGAAGAGACAGGTACGTTAATAGTTAATAGCGTACTTCTTTTTCTTGCTTTCGTGGTATTCTTGCTAGTTACACTAGCCATCCTTACTGCGCTTCGATTGTGTGCGTACTGCTGCAATATTGTTAACGTGAGTCTTGTAAAACCTTCTTTTTACGTTTACTCTCGTGTTAAAAATCTGAATTCTTCTAGAGTTCCTGATCTTCTGGCGCGTATGTATGTCGCCTACCATCGAATGAGGTTAGTCT
+
DDDD<ABCCABABBCCCCCBBBCCCGBBBCBA=AAAA<BC?B@BCCBCBC?BBBAA>A?BBCC@B?BBADCCCBB>AAAAA1?@8@99:(7?@@@CDD?BB;BBBB==<>@BBB@@@;AAD5;8>>>>>=@@<@@@A<AAA>>>@@ABAAA?::;<>==>>><><@@ABBB@AA<A????6?;@::;::9)9=<<=6=<<9::A:=<8=?>?/?>>>B=D=AA<AA@A>==:>;>?BC>>8=AA=AAA@@>>=@@BB@?>>:=<<6<<<<A<:::<8<:?@@AA
@ATNG8:00733:06053
GATGTAGTGTCATATGAGAGTGTGTACTCATTCGTTTCGGAAGAGACAGGTACGTTAATAGTTAATAGCGTACTTCTTTTTCTTGCTTTCGTGGTATTCTTGCTAGTTACACTAGCCATCCTTACTGCGCTTCGATTGTGTGCGTACTGCTGCAATATTGTTAACGTGAGTCTTGTAAAACCTTCTTTTTACGTTTACTCTCGTGTTAAAAATCTGAATTCTTCTAGAGTTCCTGATCTTCTGGACGACGCGCACTGACACTACCATCGAATGAGGTTAGTCT
+
554448:<A>>>B=9555555<556;;=<<<:CBBB:AC7;9;ABABCCACBB?@<><??==:?:>>>>=<<55.5:::<*<=8=?;>0=>:949=@=@E9:<DCBC7;:;??>>?:996:?<CCDA@9:;>BABB<@@AAACCCCCA@@BBBA?CBB@BEAE@AA@BCCCBB>BDDDD9E@B<@@@@@,90000*//=955<;;;7<<<<+<;;;>>B@?B?BCCBBAC@C?CC;;;C?BAA?><000000@C;;;@CEBA@@499>>><?@??:?=@@BB@
@ATNG8:00737:06031
GATGGTAGCTCTGCTCTGACTCTCGTACTCATTCGTTTCGGAAGAGACAGGTACGTTTAATAGTTAATAGCGTACTTCTTTTTCTTGCTTTCGTGGTATTCTTGCTAGTTACACTAGCCATCCTTACTGCGCTTCGATTGTGTGCGTACTGCTGCAATATTGTTAACGTGAGTCTTGTAAAACCTTCTTTTTACGTTTACTCTCGTGTTAAAAATCTGAATTCTTCTAGAGTTCCTGATCTTCTGGATATGAGTGACTCGTGCTACCATCGAATGAGGTTAGTCT
+
>>@?7:>ABB=CCBBBBBBBBBBBBBBBBCBB@BCBF>BB?B@CCCDBBC?@AB9::,;99<<=8C?BCDBBAAAB@ABFAA0/0,/:>><BDDDACCC@CC;;;CDED@BCCCAA@C?BBB@B@CCCBBBBB@BBCC@CAAACBBBCCBBCBCCC@CCC?BBAD>AABCCDDCC>B;;;;.<>B=AABBB0BDBBB<AAAABCBB@@?BCCC5DA@BCAB@CC@DCBCBBD?C?BFBBBA?ABCACCCCCBBBDCBBBBBBCBBBAAAACC@BAAA?A?ABBCA
@ATNG8:00739:06058
GATGGTAGCGCGACGAGCGTAGACCCAGAAGATCAGGAACTCTAGAAGAATTCAGATTTTTAACACGAGAGTAAACGTAAAAAGAAGGTTTTACAAGACTCACGTTAACAATATTGCATCGTTACGCACACAATCGAAGCGCAGTAAGGATGGCTAGTGTAACTAGCAAGAATACCACGAAAGCAAGAAAAGAAGTACGCTATTAACTATTAACGTACCTGTCTCTTCCGAAACGAATGAGTACTATGTAGAGCTCTATACTAATCGAATGAGGTTAGTCT
+
<>CC@DDEA?@;==AA@A??@99;;3;@A:@;;;BD=@=;<<555>7;;:=8;@773377$72778<;:99666.//00000$//4<.555&5996955595549.4.4:5:>;6::/-,,,(,-5--/88:6;<;<5:737>:;??B?BAA500<=0//?<?999>@:885///+..79;-38<99<==1;98<?AA@@;?>?B7;<;79=6==///677668..(.(.36.3//*38;;;<<::><>BBAAAB:::??BCE@CBBB????C?B<??BBA
@ATNG8:00744:06011
GATGGTAGAGAGAGCTCTCTCATCGTACTCATTCGTTTCGGAAGAGACAGGTACGTTAATAGTTAATAGCGTACTTCTTTTTCTTGCTTTCGTGGTATTCTTGCTAGTTACACTAGCCATCCTTACTGCGCTTCGATTGTGTGCGTACTGCTGCAATATTGTTAACGTGAGTCTTGTAAAACCTTCTTTTTACGTTTACTCTCGTGTTAAAAATCTGAATTCTTCTAGAGTTCCTGATCTTCTGGGTGCGCTACAGTCTCTCTACATCGAATGAGGTTAGTCT
+
DFCC?ABACCCCBBB@@ABBCCCBBBBBACAA?ACDF?CCAC@BBCCCCB@CBBBB@B@BCBB@B@CDCBBCCDE@CCCCC3BC@BBBB>BBBB?BBC?BC<879AA@<AABBAABA>A@=<@<@BA@@;;;=C@??;?AA@>>>>>>AAA:::=<==><@A<@<@@@ABB@@@;???DD;D>D=88776(8==>?9?>>>>>A???;?BCC/A;;;D=D=??;?BBA;;::>:>@@AAA=A@@@:>=:;:A>>>AAAA?>@@A@>>ABA9<9994:<>?@@A
@ATNG8:00744:06028
GATGGTAGCAGACGTGACAGAGCGCCAGAAGATCAGGAACTCTAGAAGAATTCAGATTTTTTAACACGAGAGTAAACGTAAAAAGAAGGTTTTACAAGGCTCACGTTAACAATATTGCAGCAGTACGCACACAATCGAAGCGCAGTAAGGATGGCTAGTGTAACTAGCAAGAATACCACGAAAGCAAGAAAAAGAGTACGCTATTAACTATTAACGTACCTGTCTCTTCCGAAACGATGAGTACGATAAGAGAGCTCTCTCTACCATCGAATGAGGTTAGTCT
+
;<444544;=<A<<4555555<;;;6;;<499:5543:7;=<556>9<<:?69;8737788$72<77<447=<AA;3759999(==;>;@BB4A@@6;6;BBBBCC@C?;;29A@9@@;00@?00/998:;33-38==3>959CCBC@C@AAA<?AAAB@AA@BBBB=B>?>8>9:244333(3997<<===+4438:;;?>?=/727;=>=C;?>B@A=@900;/0*///--(-/0///:/54<<5505;;:;<948778A?C;B89:?2997717:<>=58
@ATNG8:00745:06012
GATGGTATACATATCGTACTCTCTGTACTCATTCGTTTCGGAAGAGACAGGTACGTTAATAGTTAATAGCGTACTTCTTTTTCTTGCTTTCGTGGTATTCTTGCTAGTTACACTAGCCATCCTTACTGCGCTTCGATTGTGTGCGTACTGCTGCAATATTGTTAACGTGAGTCTTGTAAAACCTTCTTTTTACGTTTACTCTCGTGTTAAAAATCTGAATTCTTCTAGAGTTCCTGATCTTCTGGGCAGACTCTCACACGCCTACCATCGAATGAGGTTAGTCT
+
CCCC?BCCCCBBCCCCDDDCCBBBBDDCDC@@=@AAA=BB@B@BCCCCCC?CCCBB?B@BBBC?B?BBBBCCC@A;==999+:A6B???7?999?B??<?C>AAACDC?BBBBB@@@:???9=9=>>?>===<AAAA<=ACAAA@>@@A>>>>>>9>?><@D;A===;AAAAAA:??AAA5A<A:>>CDD/@@>>>6>@>:;;B==<=ACDC/A::;D=A;>><AAAA>==:=:=ABB?=7=;AB9B:::>>@??AAA@?95;;;6=///67;:9=:>=AAAAA
@ATNG8:00748:06011
GATGGTAGCGAGCGAGTGTGTATACCAGAAGATCAGGAACTCTAGAAGAATTCAGATTTTTAACACGAGAGTAAACGTAAAAAGAAGGTTTTACAAGACTCACGTTAACAATATTGCAGCAGTACGCACACAATCGAAGCGCAGTAAGGATGGCTAGTGTAACTAGCAAGAATACCACGAAAGCAAGAAAAAAGAAGTACGCTATTAACTATTAACGTACCTGTCTCTTCCGAAACGAATGAGTACGAGAGTCAGAGCAGAGCTACCATCGAATGAGGTTAGTCT
+
5;;;=BBB@@A??@BCCCDCBBBCCACCIACCCCCB=@=@BDBDBB?BC@B@A?A@@@@@0A?CDBECCCCDFD>DCB@@@@5AD>C4;;;-;BA=BBBCDBDED?C?BB@CCC@ECBBCBCCBBBCC9:9DBDDCC@BBBABBA@=A@CAA?BCCBBBBB?BCCCED@??;?A@<?A:99/7<<8?CCCDC(BB?B979CEEBB?B?AAAA5959ABBB@BBCBBBB<@=@@@9@AA?BDCCCCCCABBBBBBABCCCC???BBC@BAAAB?BBAA>@?ABBBB
@ATNG8:00748:06024
GATGGTAGAGTATCATGTGTATCTCCAGAAGATCAGGAACTCTAGAAGAATTCAGATTTTTAACACGAGAGTAAACGTAAAAAGAAGGTTTTACAAGACTTACGTTAACAATATTGCAGCAGTACGCACACAATCGAAGCGCAGTAAGGATGGCTAGTGTAACTAGCAAGAATACCACGAAAGCAAGAAAAAGAAGTACGCTATTAACTATTAACGTACCTGTCTCTTCCGAAACGAATGAGTACTATAGACTATCTGAGACTACCATCGAATGAGGTTAGTCT
+
:;;;<???CCBBBCCDCCBCBCDCC?BBBAFDDC@@?@?CDFEFBB?BB>B@CCCDDDDD2C?BCCCCCABABB<BCCCFJD3DI@C7;;;0:DDACCCCABBAB@B@CC@BBB@CCBBBBBAABBBCBBAB?BBCC?CCCCBAAB@B@BAB>ABBCCCA@<AFBBBB7==8>=B6:9333(333,39999)37/5>CDBBB@@7;6;A?><><@@>;;7;?>?===8<7887(2=?<BDBBBBBBBBBBBBBBBBCBBA@@@AB?BAAAB?CCA@>A?AA899
@ATNG8:00748:06039
GATGGTAGTGTGTCTCTGAGAGTAGTACTCATTCGTTTCGGAAGAGACAGGTACGTTAATAGTTAATAGCGTACTTCTTTTTCTTGCTTTCGTGGTATTCTTGCTAGTTACACTAGCCATCCTCACTGCGCTTCGATTGTGTGCGTACTGCTGCAATATTGTTAACGTGAGTCTTGTAAAACCTTCTTTTTACGTTTACTCTCGTGTTAAAATCTGAATTCTTCTAGAGTTCCTGATCTTCTGGCTCTCGTAGACAGATACTACCATCGATGAGGATAGTCT
+
><44.4:;<566>=66;ICCCCBBBCCCEDBB?B@AA<AC@E?BBBBCBC@DE@@A=A=BCCB?B@C;<;DDC<<4;;;;;*;@;>?@>8=5568==@<@>:C>CCCC@BBBDDB::7:A@=@@@??@969A=@@9949BAAA000===009@?>8>>>;@C?C?CBC@?@A@C>ABBBB7A>C5<;;;;*;:;;C>CBCBBBB:99=<==0;<959.9299;@A@?@@@;@<>>?@BB?BCC=BBB@@>:;:CCB8<8....80228.,,***(**,,---
@ATNG8:00750:06037
GATGGTAGGCGTGTGAGAGTCTGCCCAGAAGATCAGGAACTCTAGAAGAATTCAGATTTTTAACACGAGAGTAAACGTAAAAAGAAGGTTTTACAAGACTCACGTTAACAATATTGCAGCAGTACGCACAAATCGAAGCGCAGTAAGGATGGCTAGTGTAACTAGCAAGAATACCACGAAAGCAAGAAAAAGAAGTACGCTATTAACTATTAACGTACCTGTCTCTTCCGAAACGAATGAGTACGATGAGATCTCGTGTGCTATCGAATGAGGTTAGTCT
+
CCDC@BCC@CCCBBDDBBCBCBBCC?CCB@BBBCCFAC?BBDCBCC@@@>@?BABAABBB5B@CBBBBA@A:::/:>99999):@;A>BBB577B7BBABBBBBB>B??><>BB=A>>>AA>@@AA;;;>@9@:::<AAAAAAAA<A;???=AAA>A>>>=DAA@BB?BB?CCE?CBBBA;@@@;99999(:==?ACDDC>>?:=:>???<A<@?>>><?@?A@@@<A9@@D;@AA?ACBCCCBBBCBBCCCCAAACBB???BBCBB?BC@@=@?BBBBB
@ATNG8:00751:06023
GATGGTAGCTCACGTACGTCACACGTACTCATTCGTTTCGGAAGAGACAGGTACGTTAATAGTTAATAGCGTACTTCTTTTTCTTGCTTTCGTGGTATTCTTGCTAGTTACACTAGCCATCCTTACTGCGCTTCGATTGTGTGCGTACTGCTGCAATATTGTTAACGTGAGTCTTGTAAAACCTTCTTTTTACGTTTACTCTCGTGTTAAAAATCTGAATTCTTCTAGAGTTCCTGATCTTCTGTATGACTAGTGTACTACTACCATCGAATGAGGTTAGTCT
+
BCCC?@?;===C@@;=<<<<A@@@ABCCCCBB=A<;;8;E?C@CAAAC;;6;@@>@<@?CBCC@C@DCA@@A@@>8;;;;<'<;888;838;=A?@??<>A>@@@?;?8??A@BBBB?BBB@D?BB@B>>=A=BB@@<??>>@A@@AABB=>>?B688B=BE<C<AACBB==<=355>CD2A;>;>??>?/>=>>A9A>@@====9;-6565'2::57689>?7::<<><98<68;<;;;,----88;888/////989@;;9<5:5579399975:5:7889
@ATNG8:00751:06037
GATGGTAGATATATGCACGCTCTACCAGAAGATCAGGAACTCTAGAAGAATTCAGATTTTTAACACGAGAGTAAACGTAAAAAGAAGGTTTTACAAGACTCACGTTAACAATATTGCAGCAGTACGCACACAATCGAAGCGCAGTAAGGATGGCTAGTGTAACTAGCAAGAATACCACGAAAGCAAGAAAAAGAAGTACGCTATTAACTATTAACGTACCTGTCTCTTCCGAAACGAATGAGTACGAGAGAGCACACGTGTCTACCATCGAATGAGGTTAGTCT
+
DBA@?CC@CABCCCCCCC@CCCCCD@CCB?BJDCBC@C@CBBCCCC@@?7?7=;8;;;;=.==BABBBBBBBBB=BBBBBBB0?A>A;AAA9BCCACBBCCCEDC@C@@?>?CC?CDCCCCCCCDBABAAAEACA@@?BAA@@A@@=@?CBB?CECBCBEH@BBACCB@BC?AAA999BBB;@::399999(9>8??BACCBBB=;7:>>A4827<@@@=A@??@@B?B?AAA<ABB@???EBBABAAABBBCCCCCCBB???BB?B??@B=@@@@<=8=A99:
@ATNG8:00754:06016
GATGGTAGTGTCATATGAGAGTGTGTACTCATTCGTTTCGGAAGAGACAGGTACGTTAATAGTTAATAGCGTAACTTCTTTTTCTTTGCTTTCGTGGTATTCTTGCTAGTTACACTAGCCATCCTTACTGCGCTTCGATTGTGTGCGTACTGCTGCAATATTGTTAACGTGAGTCTTGTAAAAACCTTCTTTTTACGTTTACTCTCGTGTTAAAAATCTGAATTCTTCTAGAGTTCCTGATCTTCTGGGATGTGTGCGCAGTGCCTACCATCGAATGAGGTTAGTCT
+
BCCA?BABBBC?@@BBCGCCCCCCCCBBBB@?<?@@@9AA>B>BCCCBAA:=@<55.55:;;;0616::BB95.5;.54=;;(99909:<<4<B@<;@9;55=49999>D@BBBCBBBC@BBB>B>BBBBBBAA<AABC>ABB::9BA@@@@AAABC?@@@?CC@D?BBCA@ABBA@C;;;;;*;>C;;;;;;*;?BBB6:;;9===?9925555$5995516<@@;>@@;;9?:@:@ABCCC=@AJG?C;;;C<<;BBAACBB>CBB@CDEBB?B;;;?A?CCBCB
@ATNG8:00756:06052
GATGGTAGCAGACGTGACAGAGCGCCAGAAGATCAGGAACTCTAGAAGAATTCAGATTTTAACACGAGAGTAAACGTAAAAGAAGGTTTACAAGACTCACGTTAACAATATTGCAGCAGTACGCACACAATCGAAGCGCAGTAAGGATGGCTAGTGTAACTAGCAAGAATACCACGAAAGCAAGAAAAAAGAAGTACGCTATTAACTATTAACGTACCTGTCTCTTCCGAAACGAATGAGTACTATGTAGAGCTCTATACTACCATCGAATGAGGTTAGTCT
+
6899:?;ADEDDA??;;?@CCAB<;7<BB?BBAA@@=@?BBB@@@C?BB?B?AA@>=>>2>:=?>AA@AB:::,:>:;99&4;7;.55)5:;5:;;ABBCDD=@=@@<@?@<@CBBCCCCHCCCCCCCC@BBBC?CACCCDCC?B?B@A>ACCCDCCC?BBCBCB?BB?BBB?BBBDC>A@@;99:999%9A=AAABBB@??8?6=<<=0818=?;;6;A@@ABB@B?CCC>CCC?BBCBBBBBBCCCCCAA??@?@>>?@>>:>>>;;5;A@@=@<@@AAA
@ATNG8:00758:06055
GATGGTAGCACACGAGATCTCATCGTACTCATTCGTTTCGGAAGAGACAGGTACGTTAATAGTTAATAGCGTACTTCTTTTTCTTGCTTTCGTGGTATTCTTGCTAGTTACACTAGCCATCCTTACTGCGCTTCGATTGTGTGCGTACTGCTGCAACATTGTTAACGTGAGTCTTGTAAACCTTCTTTTTACGTTTACTCTCGTGTTAAAAATCTGAATTCTTCTAGATTTCCTGATCTTCTGGCGCTCTGTCACGTCTGCTACCATCGAATGAGGTTAGTCT
+
AA?>;?CDCCDCCBBDBBBBBCDDCCBBBBBB@@BAC=CC?C?CCBCBBC@ABABB<A<@ACA=@7>@@ABB<;>577333$7:7<BBE>BCAA>ABA>AB=???;<>;A733>>==;<<A?B?@@?@@7889897?;@>>>>>>;::==>>=;;5;;?;?C?D?BABBBBBBA<?>>=8;9>98999:(9:==?7==89=99;:716969(96==;:>5;<8>?==???5>;;;<@@>5;;:4:></////9888>?>>>>??<@>===;;;;=0818>;;:
@ATNG8:00759:06025
GATGGTAGACACGTGTGCTCTCTCGTACTCATTCGTTTCGGAAGAGACAGGTACGTTAATAGTTAATAGCGTACTTCTTTTTCTTGCTTTCGTGGTATTCTTGCTAGTTACACTAGCCATCCTTACTGCGCTTCGATTGTGTGCGTACTGCTGCAATATTGTTAACGTGAGTCTTGTAAAACCTTCTTTTTACGTTTACTCTCGTTTTAAAAAATCTGAATTCTTCTAGAGTTCCTGATCTTCTGGACAGAGTGTGCAGATACTACCATCGAATGAGGTTAGTCT
+
CDCF@CBCCBDBBBCCCBCBCIHCCBCBCCCC@CDDD?CCACACCCBBCD?BAC@@=@;???A=@7;:===>>>>9@::::+9=6A373/3<<=:BBB>BC999?B@A>AACCCD@>>@>>=B<@@@@???A<A@@@<????AB@@@=>>A???@;===;>@=B;?>AADC???=;;;??3?=A<@@@@@/?>;:;1;::;:;=>>>)88876$5699A4928825/./99;292<:;:795;==;??@@;;;DDDD:;:A???==9==>AB=>>>><><AA;;;
@ATNG8:00759:06043
GATGTAGAGAGACTGTAGCGCACCCAGAAGATCAGGAACTCTAGAAGAATTCAGATTTTTAACACGAGAGTAAACGTAAAAAGAAGGTTTTACAAGACTCACGTTAACAATATTGCAGCAGTACGCACACAATCGAAGCGCAGTAAGGATGGCTAGTGTAACTAGCAAGAATACCACGAAAGCAAGAAAAAAGAAGTACGCTATTAACTATTAACGTACCTGTCTCTTCCGAAACGAATGAGTACCTCTCAGACGCTCGTCCTACCATCGAATGAGGTTAGTCT
+
CBCBBCCCCBBBBCCCDBCCCCCC>CBB>BCCBCB@B@BBCDCAB>@B?A?AABCCCCC2A?BCABBBBB>>=3<>99:::*;B>B5;;;6;EEACCCCCCCCC<A=A@=@AA<@@ACCCCCCCCCBBBCC@CCCD?BABBBBBC?D?CBB?BCDCAACC?BBCCBB>AA=999499@@@;@@@>=>==??'?A?B???BB@@?<A<B>>=7:7:>BBB@BCAAABC@C?BCC>BBC?BBBBBBB?CCCAAACB@@AAAAA=CAA:??@@@=???@<@<@BAAA
@ATNG8:00760:06011
GATGGTAGCTCTGTTCTGACTCTCGTACTCATTCGTTTCGGAAGAGACAGGTACGTTAATAGTTAATAGCGTACTTCTTTTTCTTGCTTTCGTGGTATTCTTGCTAGTTACACTAGCCATCCTTACTGCGCTTCGATTGTGTGCGTACTGCTGCAATATTGTTAACGTGAGTCTTGTAAAACCTTCTTTTTACGTTTAACTCTCGTGTTAAAAATCTGAATTCTTCTAGAGTTCCTGATCTTCTGGTGAGATATGCATGATGCTACCATCGAATGAGGTTAGTCT
+
@@BB?BBCA;66BC?BBBABAAA;>CCCCCBC?CGDG>CCBC@@@@CCBB@CCBBA@G>BABB@B@CCCCBB?@>;99999)9==ABBB<BCBB?BBB?AB??=>CBB@BBCAAABB@CCD?B?>>><<>=?=A???;@DBBBAA??@@>>=::;8;;:8==8=;?BA???AAB8>>BDD6>;>5:69:9,9;;;;,/*/<899:>::36:::+;///=696??<?@@@@@A=@<>>?BAA<@@A<@@???AAAAA@@@@@::;@A<@?>>><=>>?<A;;:;@@
@ATNG8:00715:06083
GATGGTAGCTCTGCTCTGACTCTCGTACTCATTCGTTTCGGAAGAGACAGGTACGTTAATAGTTAATAGCGTACTTCTTTTTCTTGCTTTCGTGGTATTCTTGCTAGTTACACTAGCCATCCTTACTGCGCTTCGATTGTGTGCGTACTGCTGCAATATTGTTAACGTGAGTCTTGTAAAACCTTCTTTTTACGTTTACTCTCGTGTTAAAAATCTGAATTCTTCTATAGTTCCTGATCTTCTGGGTCTACGCTCGTCGCGCTACCATCGAATGAGGTTAGTCT
+
A@AA>@;B@;;CDBBCCBBCCCKAAACAA@BB?BBCC>CD@C@DCCCCCC?BCDCB8;8;BAA=B@@B=BDCBBB?BABBB2@A=@@BA.;:;;7;>D?BC>CBBCBB@BBDBCCCC@CBC@B@BCCB@@@@=@ABB:;;CCB;:;AA@@@BBCC>ABB=@B:@;<000@AB=?995555&57<755559(99555)5<<<@>=554.9494$9449905=A=9>A@A??@@D@CBC@@@=@>@@:ABAABA@;::A???@:0006::8:;0755:3:7;<<?@
@ATNG8:00716:06069
GATGGTAGTATATCGCGTCGCTATCCAGAAGATCAGGAACTCTAGAAGAATTCAGATTTTTAACACGAGAGTAAACGTATAAAGAAGGTTTTACAAGACTCACGTTAACAATATTGCAGCAGTACGCACACAATCGAAGCGCAGTAAGGATGGCTAGTGTAACTAGCAAGAATACCACGAAAGCAAGAAAAAGAAGTACGCTATTAACTATTAACGTACCTGTCTCTTCCGAAACGAATGAGTACTATAGACTATCTGAGACTACCATCGAATGAGGTTAGTCT
+
44485;<CDBCCCBBBCCCCDDFCC?CBBACCDDAA=A?CCCCDCC?@@7@??@@;;::9$97@BB>>>C>>>>8>=B==<;155.5.555&5<<9><<;>CBBB@B@BC@CCC@ABBBCCCCGCDCCCCCC@CBBB?CAAAAABB?B?C;;:;ACCCBBCABBBBAA?A@;AA@3:::9:,7<;8>ACCC3AA>A@AAB>@@B:>;>;;;1818?CAB=@@:::BB9?9999-8>A=BBCBBBAAABBABBBBBBCBAA@?A@E?BAC??;?CBB@B?BBB@@
@ATNG8:00718:06092
GATGGTAGGCGTGTGAGAGTCTGCCCAGAAGATCAGGAACTCTAGAAGAATTCAGATTTTTAACACGAGAGTAAACGTAAAAGAAGGTTTTACAAGACTCACGTTAACAATATTGCAGCAGTACGCACACAATCGAAGCGCAGTAAGGATGGCTAGTGTAACTAGCAAGAATACCACGAAAGCAAGAAAAAGAAGTACGCTATTAACTATTAACGTACCTGTCTCTTCCGAAACGAATGAGTACTATGTAGAGCTCTATACTACCATCGAATGAGGTTAGTCT
+
BDCC@DCB?BCCCDCCBABCCCBBB=BBD@DCBBCCAC?BACBBBB@BB@B?CB;;<<;;'::>8>B<>>;487(797799-3><?8@@?0=;>6<?@@ABBBB?B?B@9;9;5:<<;=?;888BAA>>>><>ABB=B>>>>@@A<@<>>B?BBBBCBAB?BBBBBB?CC?BBC@CCA@@<@AA?AAAAA/9949>?<=>=>>1818@8818==889>;>?@@>>>=A=@@@:@BD?BBBCBBBBBBBBCC999?AAABB>??C?BBA>=;@@=<:=<==>@@
@ATNG8:00722:06067
GATGGTAGTATAGATCTCTACATAGTACTCATTCGTTTCGGAAGAGACAGGTACGTTAATAGTTAATAGCGTACTTCTTTTTCTTGCTTTCGTGGTATTCTTGCTAGTTACACTAGCCATCCTTACTGCGCTTCGATTGTGTGCGTACTGCTGCAATATTGTTAACGTGAGTCTTGTAAAACCTTCTTTTTACGTTTACTCTCGTGTTAAAAATCTGAATTCTTCTAGAGTTCCTGATCTTCTGGTATACACACTCGCTCGCTACCATCGAATGAGGTTAGTCT
+
BCCD?BCCCEECC;;;AABCCCDDDDCBCCBC@CCDD=CA?B?BBBCCCC@CCBBC@B?BHBB@CBFHDDDBBBCACHIEE5BC>BBCF>DBCCIECB>BB=A@BDDCACCEDCCCC@CCC@C@CCCCBCCD@BBCC?BBBBA@@BCA:;;@A@A@BBB@CE@C@CABBBBBCC@DBBBB7B>B=BBBBC5CCCCF;;<BABBDA;;7;BBA2B@@AD?B@BE@DGC<<;C@C@CBBB;;8;DC?BAAA@CCCCBBDBBBCBB@A?ADDCE@@C@@@C@EGBBB
@ATNG8:00722:06098
GATGGTAGTATAGAGCTCTACATAGTACTCATTCGTTTCGGAAGAGACAGGTACGTTAATAGTTAATAGCGTACTTCTTTTTCTTGCTTTCGTGGTATTCTTGCTAGTTACACTAGCCATCCTTACTGCGCTTCGATTGTGTGCGTACTGCTGCAATATTGTTAACGTGAGTCTTGTAAAACCTTCTTTTTTACGTTTACTCTCGTGTTAAAAATCTGAATTCTTCTAGAGTTCCTGATCTTCTGGATATGAGTGACTCGTGCTACCATCGAATGAGGTTAGTCT
+
?CCC@CCCABBCC?CC;;:CGDCDBDDCCCBB>@@@C=BC@C?B;;;BCB@CDCBD?C@A@@@4929@@@??>=A6=>:::+@=7AADD=BBBA?BBB>AA@B@>>BB=@@@@B@@@<:<;<A=@????@;;7;=@@<A???>=::;?@>>>@@B<@@@<==:=;;;;@@@ABB:<9:79,9181557687%7<667.688//.565>5@C=C*:<;;;7;4;A9>>>>>=?=C=???BBB:==D:::;///999=>>>A????@A<;;;AA:>;:;=B7;;@AA
@ATNG8:00723:06106
GATGGTAGTGTCATATGAGAGTGTGTACTCATTCGTTTCGGAAGAGACAGGTACGTTAATAGTTAATAGCGTACTTCTTTTTCTTGCTTTCGTGGTATTCTTGCTAGTTACACTAGCCATCCTTACTGCGCTTCGATTGTGTGCGTACTGCTGCAATATTGTTAACGTGAGTCTTGTAAAACCTTCTTTTTACGTTTACTCTCGTGTTAAAAATCTGAATTCTTCTAGAGTTCCTGATCTTCTGGTAGAGCGTGCATATATCTACCATCGAATGAGGTTAGTCT
+
A@A<?CCABBBBBCCCCCCCCJCCCCBBBC;:6;AAB>BE@E@BCCCCBB@BBCCC@B@CBBBADACBBBBBBBB?BBAAA0A@<@BDC=BBAA>AB>9BA-00>>>B@CCICBBBC;;;CBC@CBAAACCC@CCDD@BBCCCBCBCBA@BBBBB@CFF@BB?C@CCBBBCBCF?BBADD;C@C?CCCCC5CBAA@;@@A@AB::<;?BBBB2BA@AA?A@CC@CBBBBDD@D?BBBBAB=@@C@CCGCCBBB@@@@BA@@@BAC=@@@BA?@A::5:=@BBBB
@ATNG8:00724:06097
GATGGTAGACATATCGTACTCTCTGTACTCATTCGTTTCGGAAGAGACAGGTACGTTAATAGTTAATAGCGTACTTCTTTTTCTTGCTTTCGTGGTATTCTTGCTAGTTACACTAGCCATCCTTACTGCGCTTCGATTGTGTGCGTACTGCTGCAATATTGTTAACTTGAGTCTTGTAAAACCTTCTTTTTACGTTTACTCTCGTGTTAAAAATCTGAATTCTTCTAGAGTTCCTGATCTTCTGGCAGACTCTCACACGCCTACCATCGAATGAGGTTAGTCT
+
CA?<@DCCB?@@CGCCCCCBBACCCB@@@B;;2;;;9)9A>A@CECCCCE@B@@??7;8BBAA=?<?B@?ABBBB?CC>??+>?8=:93(3778.47A=AB999?AAB?BBBBB==<:>>>;A:?????;;=<>==>:==@AAAAA=>>>>>@??;:;;<@A=A<@C<?;;@BB=A@C@A3A=A=BBBBB1@@DCE>CCCCBBCCCB?AAAA0@;;:C@D?@?AFBBAABB@C@CBBBBB@???@DECB:9::8B>>>BB588=::867;6<;>>6<8<9:9>
@ATNG8:00726:06097
GATGGTAGTGTCAGTGCGCGTCGTCCAGAAGATCAGGAACTCTAGAAGAATTCAGATTTTTAACACGAGAGTAAACGTAAAAAGAAGGTTTTACAAGACTCACGTTAACAATATTGCAGCAGTACGCACACAATCGAAGCGCAGTAAGGATGGCTAGTGTAACTAGCAAGAATACCACGAAAGCAAGAAAAAAGAAGTACGCTATTAACTATTAACGTACCTGTCTCTTCCGAAACGAATGAGTACTGTATCTATGTGTGCGCTACCATCGAATGAGGTTAGTCT
+
;;:;=@?@@@ACCBBCBBBCCCCCC?BBC?CCBBAA>B@CBBBCBB?@@<@=AB@=?@@@.=?BBBCBBAA::9,9A;;;;;*;B>?>BBB8BDFBCCCFCDCBA=A?AA=BBB?BCCCDBCCCBBBBBBBB@CBBC@C@??AAAB@C@CBB?BCCCDCDD?BBCCDC?BB?999799AAA8<992988889%9@;??=?B?A>;:;=>>@A7>:=@CCF@BBCBBBB?B?BBC>CCC?CBBBBBBBBBACBB???@A???;;??A=ABB??;;???=@<@A:00
@ATNG8:00726:06107
GATGGTAGTATCTGCACACTCTGTCCAGAAGATCAGGCTCTAGAAGAATTCAGATTTTTAACACGAGAGTAAACGTAAAAAGAAGGTTTTACAAGACTCACGTTAACAATATTGCAGCAGTACGCACACAATCGAAGCGCAGTAAGGATGGCTAGTGTAACTAGCAAGAATACCACGAAAGCAAGAAAAAGAAGTACGCTATTAACTATTAACGTACCTGTCTCTTCCGAAACGAATGAGTACTATAGACTATCTGAGACTACCATCGAATGAGGTTAGTCT
+
?B@>@DAABBCC@@@CDCDCBCECC@CCC?CCBDCC@@A@BBCC@BC@CACCA@@@@@,@=AABBAAECBBB:??87777'9;4;2333&3;A;??AADCA@?9>8>:5:=<5;;@@@A@@@?>>@>>@><===A7;;@@@@>;7=>AAB?B==>CBBB=BBB?==<>C@CBB?@@?>?7==>9<<<<<,6818AAAA>>=?<><>@@@;A;A@::;<?AA?>>><@<@?D;@BB?BB?????EAAAB???@AAA@>>>BBA@<@@BBB@BBBB?>;CBBAA
@ATNG8:00729:06109
GATGGTAGCTCACGTACGTCACACGTACTCATTCGTTTCGGAAGAGACAGGTACGTTAATAGTTAACAGCGTACTTCTTTTTCTTGCTTTCGTGGTATTCTTGCTAGTTACACTAGCCATCCTTACTGCGCTTCGATTGTGTGCGTACTGCTGCAATATTGTTAACGTGAGTCTTGTAAAACCTTCTTTTTACGTTTACTCTCGTGTTAAAAATCTGAATTCTTCTAGAGTTCCTGATCTTCTGGGATGTGTGCGCAGTGCCTACCATCGAATGAGGTTAGTCT
+
AABB?DCDDABB@@;=AABDBCCBBBCBBB;:8:CCC=CCACACCCCDBB>BDBCB?C?BBCC@C?CCCCCBBBA>ABBBB1AB?BBBB>BCCC?CCD?BB<?>?BA@=ABBBBABD?BAC?C?B??>??==:>AAA<ACAA@>>>??@@@@<>=<>;:7;A<A=AAA@@@???:>>DDD5A;><>@>@>/@AAAA:A=====CAAA;AAAA/@;;;A<A<@@<@AAAB@@;@<@@A===7666>6@///:=<=>>@A???<A>>:==?@@<:;;C=B<?@>><
@ATNG8:00732:06066
GATGGTAGGACGAGCGTCTGAGAGGTACTCATTCGTTTCGGAAGAGACAGGTACGTTAATAGTTAATAGCGTACTTCTTTTTCTTGCTTTCGTGGTATTCTTGCTAGTTACACTAGCCATCCTTACTGCGCTTCGATTGTGTGCGTACTGCTGCAATATTGTTAACGTGAGTCTTGTAAAACCTTCTTTTTACGTTTACTCTCGTGTTAAAAATCTGAATTCTTCTAGAGTTCCTGATCTTCTGGATACACTCATGTGCACCTACCATCGAATGAGGTTAGTCT
+
A;;534445::<<>AAACCCBAA@=@AACCCC@DCBA<AA>A>AABABBB>BE;;<9;7<BBB<A<ABBCCCBBD@CBDBB5BC@BDCG?C;;9796<499;///;<?8==?????@?BBB>B=A@BBBAAC=@??@<AAABBBCDCBBBB;;;B>BAB?BE?B@BBCCDGGCB@BBBDD9D?C?CCGGF2CC<;;09:BCBAA;:;=BBAA2A@@@B@C6:;6::AA@AB?C?BA<>>><000=AAADDDBBA;;<@A;:7;CC@AAAAB>A????A?@A000
@ATNG8:00735:06074
GATGGTAGCGCATATCAGCGCAGCCCAGAAGATCAGGAACTCTAGAAGAATTCAGATTTTTAACACGAGAGTAAACGTAAAAAGAAGGTTTACAAGACTCACGTTAACAATATTGCAGCAGTACGCACACAATCGAAGCGCAGTAAGGATGGCTAGTGTAACTAGCAAGAATACCACGAAAGCAAGAAAAAAGAAGTACGCTATTAACTATTAACGTACCTGTCTCTTCCGAAACGAATGAGTACGATGAGATCTCGTGTGCTATCGAATGAGGTTAGTCT
+
BBBB@G;6;ACC@A@CBCBBBDBBB>BEEACCCCAA>B?BBDCCCC?CC@C@CBBBBBBB5B@CCCDCCCCCBD>DCCCCCB1CC?C?BD=CCCACCBBCCBBB@C?CC@CA@<AABBBBBBCBBCBBBCCAHDBB?A@BBBBBC?B?B:98:CABADCC?CCCCCC?CC?BBB587777*:==99:9999%9?;@:99CCBBB=A>@@AA4949ABBC@CDBBBBB=A?AAB=BDD@BBBBCCBBB>>?BBCCBBA>>>>>=??>;<9:::A<@<@BBBB
@ATNG8:00740:06089
GATGGTAGTATCTGCACACTCTGTCCAGAAGTTCAGGAACTCTAGAAGAATTCAGATTTTTAACACGAGAGTAAACGTAAAAAGAAGGTTTTACAAGATCTCACGTTAACAATATTGCAGCAGTACGCACACAATCGAAGCGCAGTAAGGATGGCTAGTGTAACTAGCAAGAATACCACGAAAGCAAGAAAAAGAAGTACGCTATTAACTATTAACGTACCTGTCTCTTCCGAAACGAATGTAGTAACACACTCTCATATGACACTACCATCGAATGAGGTTAGTCT
+
55:<8>@@AEBBB>>C>B?C>C@@C@CAA?BC@BBD@C@CCCCA@@=99.4.4;444444$45:;<::;<;@C?6=:99:9:$73,36<<=133:6:737>999><486962...(..2224...-44...68499>>=C>>9>9//*..33>>774B=@?@@B::9=?8;>7;9:6:<<:>6;99335222$25.522266252.71799A:>76///.(/777:>>:;57AC9A88/7773733,3;;7732226668::;=333;277943,39876;673788
@ATNG8:00740:06090
GATGGTAGTGTGTCTCTGAGAGTAGTACTCATTCGTTTCGGAAGAGACAGGTACGTTAATAGTTAATAGCGTACTTCTTTTTTCTTGCTTTCGTGGTATTCTTGCTAGTTACACTAGCCATCCTTACTGCGCTTCGATTGTGTGCGTACTGCTGCAATATTGTTAACGTGAGTCTTGTAAAACCTTCTTTTTACGTTTACTCTCGTGTTAAAAATCTGAATTCTTCTAGAGTTCCTGATCTTCTGGAGATATCATCAGCGAGCTACCATCGAATGAGGTTAGTCT
+
<>>A?C=CBBBBBBBCDDCABABABBDCBBDD@DBBE>CB>A>ABCECFF@DDBBCAG@CCCF@C@CCCBBCCAA=;;;;;;#9;7=>FD?C@=B:B@@A?B@CBCDEJ@CBBCBDBB@BBC?C?CBBBBB;;7;ABB?CGCCCBBBCBCBCCDCD?AAC@CC>A?ACCA@AHDC?ABCFF<H@E>;;;;;*;BBEF?BBCCCC;;;@>BBBB2A@B;;6;;@A<@@BBCCC@C?BAABCC<;;CIFGCCCCHCEBCCBCBB;;;@;@ABAB;:;BB?C@CBB;;
@ATNG8:00743:06075
GATGGTAGAGTACAGTGTAGTAGACCAGAAGATCAGGAACTCTAGAAGAATTCAGATTTTTAACACGAGAGTAAACGTAAAAAGAAGGTTTTACAAGACTCACGTTAACAATATTGCAGCAGTACGCACACAATCGAAGCGCAGTAAGGATGGCTAGTGTAACTAGCAAGAATACCACGAAAGCAAGAAAAAAGAAGTACGCTATTAACTATTAACGTACTGTCTCTTCCGAAACGAATGAGTACTATAGACTATCTGAGACTACCATCGAATGAGGTTAGTCT
+
AAA>?CCCCCCCBCBBBBCCCCCCC?BCDACCCBAB@B?BBBBBCC?CC@C?BAAACCCC3B?AACCBBBBAAA;ABBCDCC1DF@D<@@@9@BC@CCCCCBCBC?B?BB@BBB?CDBBBCCCCCCBCCBAC?CCCC<@ABBBBAA>BAGBA?ACCCCCCC?AAA@AA@DC>999399999+9<=:?CCFCC)CF@C:99CCBAB8;7:>??9=79<@000<=;=??9?9?@@8==>8?@@@BBBBBBBBBBBA?CA????ABBB=A?9989?<97/78<=?55
@ATNG8:00743:06108
GATGGTAGGCGTGTGAGAGTCTGCCCAGAAGATCAGGAACTCTAGAAGAATTCAGATTTTTAACACGAGAGTAAACGTAAAAAGAAGGTTTTACAAGACTCACGTTAACAATATTGCAGCAGTACTCACACAATCGAAGCGCAGTAAGGATGGCTAGTGTAACTAGCAAGAATACCACGAAAGCAAGAAAAAGAAGTACGCTATTAACTATTAACGTACCTGTCTCTTCCGAAACGAATGAGTACGATGAGATCTCGTGTGCTACCATCGAATGAGGTTAGTCT
+
<<<=@BBB@DCCCBBBBBC;:;A@<6=CC@CBCCCB@B@CBBBABB?@@=@=AAA@@@@?0?;?:?BBABBABA9>?::999):>;=3998&39;4:A<BBBBCD?B@>><:AA<@@BAA?:::??<;<A7617A::7;ABBAAAA<@<?>A>AFAAABAB?BCA@??;?@;@AB?BACCF>A??;?BAAA2??:?A=======8=5;;>?:><>??AA:>=?>>==5:5:9A9<??<?B@ABBBBBBBACB::9@@@A@>>>@A<=>ACC?BBBB>A?B;;;E
@ATNG8:00744:06079
GATGGTAGTATATCGCGTCGCTATCCAGAAGATCAGGAACTCTAGAAGAATTCAGATTTTTAACACGAGAGTAAACGTAAAAAGAAGGTTTTACAAGACTCACGTTAACAATATTGCAGCAGTACGCACACAATCGAAGCGCAGTAAGGATGGCTAGTGTAACTAGCAAGAATACCACGAAAAGCAAGAAAAAAGAAGTACGCTATTAACTATTAACGTACCTGTCTCTTCCGAAACGAATGAGTACGTGTGACGTACGTGAGCTACCATCGAATGAGGTTAGTCT
+
DCDC@CCCCCABBBBBCDCDCCCCC>BAD@CCCCBB?B:;;CCGHE@CC@C@CDCBBBBB5B@CDDCCCDCBBB>BABBBAA2AA=A>BBB7BBB?CCHCCCC@@?@@DC@CBB>BCBBBCEDBBBCCCCBC?BCAA<@@@@AB??<A@CDD@CCABACCC?BBB??>>9939:929999:9+9==;::::::%9?;?979BA?>?6;799CC5;7;=AAC?DBA@@@@3:3:>=9>AA>BBBBBBDBBABBBBBCCBBBBBBB???>A>??B@CCBA?B@CBBAB
@ATNG8:00745:06103
GATGGTAGGACGAGCGTCTGAGAGGTACTCATTCGTTTCGGAAGAGACAGGTACGTTAATAGTTAATAGCGTACTTCTTTTTCTTGCTTTCGTGGTATTCTTGCTAGTTACATTAGCCATCCTTACTGCGCTTCGATTGTGTGCGTACTGCTGCAATATTGTTAACGTGAGTCTTGTAAAACCTTCTTTTTACGTTTACTCTCGTGTTAAAAATCTGAATTCTTCTAGAGTTCCTGATCTTCTGGTGAGATATGCATGATGCTACCATCGAATGAGGTTAGTCT
+
7:::<A000<DBB>;;;;;:<@>@;@=>=>9;9:CCC>BB@D@CB;;;BB@CCECC@C9;9;@=B@FCCC>@>>=469@@B3BC@CBCC>B@BA;:9CADF@BBBB@B=A@BB?BC@666C:B?CCCBB>;;7:6669>CDBBBBCBDAAB;:;B>A;;6;B@B?BCCC99:B@=@9555'56@6@<@@@0@@B@@499?==>>===29999$999><8<9>C<@@@@@?@<@?ABABBD@BBB=;;:9;A@<;;A@AAABA@@@=@@?9929???4:4:@BDA
@ATNG8:00752:06062
GATGGTAGTGTCATATGAGAGTGTGTACTCATTCGTTTCGGAAGAGACAGGTACGTTAATAGTTAATAGCGTACTTCTTTTTCTTGCTTTCGTGGTATTCTTGCTAGTTACACTAGCCATCCTTACTGCGCTTCGATTGTGTGCGTACTGCTGCAATATTGTTAACGTGAGTCTTGTAAAACCTTCTTTTTACGTTTACTCTCGTGTTAAAAATCTGAATTCTTCTAGAGTTCCTGATCTTCTGGTATGACTAGTGTACTACTACCATCGAATGAGGTTAGTCT
+
AAAAACBBCCCDDBA@CCDDEEBBBDDFFE999:BBD>CB?B?BCCCC@@?ACCCD@C@CDDC?C>BDDECCBCC?BBCDC5BB@BBDD>AABD@C@@>AF@CCBBBC>@ADFFDCD?BCC?B?BCCEBBBD=BBDD?CCCBBBCCDCCBCBCCC@BBB@BB@B@BBCCCCCBB>BCCCD;D?A=;;:::*:@@AA:;:BBCCCBCCBIICC5CBBBCACACC@BCBBC;;:;>ABDDCB?BCC@CBCCCCCCCCCCCCCCCDBB@BBBBB@BBBB>B@BBBAA
@ATNG8:00757:06095
GATGGTAGTATCTGCACACTCTGTCCAGAAGATCAGGAACTCTAGAAGAATTCAGATTTTTAACACGAGAGTAAACGTAAAAAGAAGGTTTTACAAGACTCACGTTAACAATATTGCAGCAGTACGCACACAATCGAAGCGCAGTAAGGATGGCTAGTGTAACTAGCAAGAATACCACGAAAGCAAGAAAAAGAAGTACGCTATTAACTATTAACGTACCTGTCTCTTCCGAAACGAATGAGTACTGTATCTATGTGTGCGCTACCATCGAATGAGGTTAGTCT
+
//996:;;@B966====BBB@<<99495616@@<C@<?:=??;:9<344.43::======+<9<;:<>?><;;;(3344444$44.5.555&5;;8=969CB>>@4;4:924=:7<<;<==BB@>=@0/09=4=@@@;@A?99599295:4525<<<566=8<B854?<7718<;57<777)7873>@@BB1BB=A==>CB>>=1717<//)/)//00@?B@:0000)0:;;=87776<::<===BCA8==BBBBBAC@9/0---(---9;.56//)/)/9967
@ATNG8:00759:06094
GATGGTAGATACTCGCTGATACACCCAGAAGATCAGGAACTCTAGAAGAATTCAGATTTTAACACGAGAGTAAACGTAAAAGAAGGTTTACAAGACTCACGTTAACAATATTGCAGCAGTACGCACACAATCGAAGCGCAGTAAGGATGGCTAGTGTAACTAGCAAGAATACCACGAAAGCAAGAAAAAGAAGTACGCTATTAACTATTAACGTACCTGTCTCTTCCGAAACGAATGAGTACGTGTGACGTACGTGAGCTACCATCGAATGAGGTTAGTCT
+
::;;6??@CMACBBAB?AACCCCGD999CABBAB;;6;;;59AA9828<7?=ACD??@@5<8;A997?>?779*9=@?@@7=B=@2;;/9@C?CCCHCCDDC?B?;;7;AB?BCCBCCCEEBBBBCBBB???AE@BBBBBB??=AACCB@CCCCDCCC?BBDA??;==9=::3::@??9@??<?CFED2AB@CB>=>A=7:5:6<<;949278ABC?>C::>=C?D?>??9=<<8=??@BBB???AAABBBBCCABABCAAA@C:::C@BBAB?B?C??>>
@ATNG8:00761:06105
GATGGTAGCGCACACATAGATACAGTACTCATTCGTTTCGGAAGAGACAGGTACGTTAATAGTTAATAGCGTACTTCTTTTTCTTGCTTTCGTGGTATTCTTGCTAGTTACACTAGCCATCCTTACTGCGCTTCGATTGTGTGCGTACTGCTGCAATATTGTTAACGTGAGTCTTGTAAAACCTTCTTTTTACGTTTACTCTCGTGTTAAAAATCTGAATTCTTCTAGAGTTCCTGATCTTCTGGCTCTCGTAGACAGATACTACCATCGAATGAGGTTAGTCT
+
CCCD@DBBBBDCCCCDCCBBBDDCCCCCCCBB@BBBC=BB@C?CCDCCCEACCBCC@C?BBBC?C@CCCC@AADD?CCCCC3BB?BBCC=BBCC@CCCAHF?ABACCF@CCDCCCCC@CCD?B?CDDDCCCC?BBCC?BBCCDCCCCBCCCBBAA@DCC=CC?C?@@CDCDDDC@CBBBB8@=B;::9:9.:DCCC>AAFCCCCECC@CCCC5CBBCC@CACB@BCCECBB?B@BBBCBB>@?D@CIBBBCCCCCCCBCCCCCCC?BACCC@BBBB?A?BBB@@
@ATNG8:00762:06103
GATGGTAGCTCACGTACGTCACACGTACTCATTCGTTTCGGAAGAGACAGGTACGTTAATAGTTAATAGCGTACTTCTTTTTCTTGCTTTCGTGGTATTCTTGCTAGTTACACTAGCCATCCTTACTGCGCTTCGATTGTGTGCGTACTGCTGCAATATTGTTAACGTGAGTCTTGTAAAACCTTCTTTTTACGTTTACTCTCGTGTTAAAAATCAGAATTCTTCTAGAGTTCCTGATCTTCTGGAGGTACACATGATACTCTACCATCGAATGAGGTTAGTCT
+
8:::?ACBB<@EBBBBB@<<<::;;;@BBBBCAFCCC>CCAC@CCCCCBB@BCDBB@B@CBCC@C@BBCCBACCF?BAAAA2AA?BAAA<ACCC?BCC@CB>AABBBB@BBAA@AAB?BBB?C?BA@????@=AAA>:?>A;;;@@@@AAA>??B:>==<@@<@<@@@???@@?=>;;;;/:7<788888(8=888-8>=>AAA>8808898(6<:::3:9=?;=;;<@AD>D==666//)//<3==9===@@@;;;??@BDDAA:>=>=A9999849<A@@:;
@ATNG8:00763:06073
GATGGTAGGACGAGCGTCTGAGAGGTACTCATTCGTTTCGGAAGAGACAGGTACGTTAATAGTTAATAGCGTACTTCTTTTTCTTGCTTTCGTGGTATTCTTGCTAGTTACACTAGCCATCCTTACTGCGCTTCGATTGTGTGCGTACTGCTGCAATATTGTTAACGTGAGTCTTGTAAAACCTTCTTTTTACGTTTACTCTCGTGTTAAAAATCTGAATTCTTCTAGAGTTCCTGATCTTCTGGTGTCTGATCTGTATCACTACCATCGAATGAGGTTAGTCT
+
BB@@<@?83:<9===:;995<==B:CCCCDAA<AA@A9@@=@?BBBCCBB?AABCCAH@<;;;59.9@@@??===:CCDEF5BB@ABBA;B@@?9?9929B=BBBEBC?B999@@@@<?@?=A6;;BBBEEE@B;:;?CBBA@B;;;;;:?AA::49@@:?@;?:?@BBBGCBC;@;;;;-;=C=;;<<<*;C;;;/9:99ACCBBB>AAA@0@@@@@;A=@@<@AC@A@A@D?B@@ABA?AAC@CEDAA@BC;;<;;@@B;;;B<@@@@@?CDDD?B????>>
@ATNG8:00718:06139
GATGGTAGCTCGCTGGATGATATCTCCAGAAGATCAGGAACTCTAGAAGAATTCAGATTTTTAACACGAGAGTAAACGTAAAAGAAGGTTTTACAAGACTCACGTTAACAATATTGCAGCAGTCACGCACACAATCGAAGCGCAGTAAGGATGGCTAGTGTAATTAGCAAGAATACCACGAAAAGCAAGAAAAAGAAGTACGCTAATTAACTATTAACGTACCTGTCTCTTCCGAAACGAATGAGTACTATAACTATCTGAGACTACCCATCGAATGAGGTTAGTCT
+
:4457:::=<9::55.5:555<<<<<8<;;6;<<=;;7;:=<<;:::4//)/586555===+<8;:9:444869916/////&/7273<<<0<==6;;665<555.4399.44:.44<8777///////5==@9;<==:=995>?<<8@499@?@AA<<<;<7:7;:4525=7<<;2883333&3//067;;;)//*/9:88835047=8<<<=9<7>;=9949<;?947@=7===68;;8<<<:4439888-333333337883333(3355<:==><6<6::://
@ATNG8:00719:06119
GATGGTAGGCGAGAGTGAGACGCAGTACTCATTCGTTTCGTAAGAGACAGGTACGTTAATAGTTAATAGCGTACTTCTTTTTCTTGCTTTCGTGGTATTCTTGCTAGTTACACTAGCCATCCTTACTGCGCTTCGATTGTGTGCGTACTGCTGCAATATTGTTAACGTGAGTCTTGTAAAAACCTTCTTTTTACGTTTACTCTCGTGTTAAAAATCTGAATTCTTCTAGAGTTCCTGATCTTCTGGTGTCTGATCTGTATCACTACCATCTAATGAGGTTAGTCT
+
9:@@7=BC?BBCCDGCBB=B<<<@@ECCCCCCACGDD=CB@@<@@@A@@B?AB@??=@=@>:>9>@C@AACBDAB=>8;;<+43<;779.9A??=???:00*0>>>@@:A@CBA@AA<@;A>E;>>A@@>>><@@@@:?<<678A=>>>>=A>>?5;;=:===B=@@@>=<@8805/////'/(/(/////'///33-57;89:7<670/565)5///9)/*6:3:>>:::A<A<@@A><<589=:<<<@767::>>@???AA??>=A=;771/--3)-)-7---
@ATNG8:00721:06133
GATGGTAGTGTCAGTGCGCGTCGTCCAGAAGATCAGGAACTCTAGAAGAATTCAGATTTTTTAACACGAGAGTAAACGTAAAAAGAAGGTTTTACAAGACTCACGTTTAACAATATTGCAGCAGTACGCACACAATCGAAGCGCAGTAAGGATGGCTAGTGTAACTAGCAAGAATACCACGAAAAGCAAGAAAAAAGAAGTACGCTATTAACTATTAACGTACCTGTCTCTTCCGAAACGAATGAGTACTCATCGTCGTGTCGTGCTACCATCGAATGAGGTTAGTCT
+
;AB@?B:;:A;:><@<<<A<>><9916668<<@DAA;@<:;9@@@A?AA?B>@B?999998#74<:;>::?;;=>6=<>@CCC3CC?B<AAA7ACC@CCCCCBA;;;.;>CC@CBD?BBBCGCCGECCCCDCBC@CBCC@B@@?CC999;?B@@?@BBFCBBC?BBCAAA???:??<9=>9999+9==9:99999%9>;>@@AB>>><78756>>,8189AACACBA@=00+0-0>?7@??<?BB@@?=>>AABCACDBBB@@@BBBBC?BB????BBBB@B?CBDBB
@ATNG8:00722:06145
GATGGTAGAGAGACTGTAGCGCACCCAGAAGATCAGGAACTCTAGAAGAATTTCAGATTTTTAACATCGAGAGTAAACGATTAAAAAGAAGGTTTTACAAGACTCACGTTTAACAATATTGCAGCAGTACGCACACAATGAAGCGCAGTAAGGATGGCTAGTGTAACTAGCAAGAATACCACGAAAGCAAGAAGAAAGTAAGTACGCTATTAACTATTAACGTACCTGTCTCTTCCGAAACGAATGAGTACGATGAGAGAGCTCTCTCTACCATCGAATGAGGTTAGTCT
+
---/)/78>??A0////////7/55)5559=@@;@<9A600>///7176)//(3333:::;):27333337889991333317999$33171788&3/806////67222'2+26.522+2555=A@DDB@@@B@B@=000;>==BB@@@?C=?>@9::700/;;6/5388638;5///3999==6=<=8==6;@C<88:<?>?<=;@<;6;6773<:?9?>?BA??>>=;7<,7/777)3>>:@BB>>?A?>998?:99==<<;;:==8718:<7818<<A<A<@BB@@
@ATNG8:00724:06121
GATGGTAGGACGAGCGTCTGAGAGGTACTCATTCGTTTCGGAAGAGACAGGTACGTTAATAGTTAATAGCGTACTTCTTTTTCTTGCTTTCGTGGTATTCTTGCTAGTTACACTAGCCATCCTTACTGCGCTTCGATTGTGTGCGTACTGCTGCAATATTGTTAACGTGAGTCTTGTAAAACCTTCTTTTTACGTTTACTCTCGTGTTAAAAATCTGAATTCTTCTAGAGTTCCTGATCTTCTGGGCTGCGCTGATATGCGCTACCATCGAATGAGGTTAGTCT
+
CBCC?BBBACBBBCCC@BBAAACC?BBCDBBB@BBBD;CD?C?AABCCBB?BDCCC@C@CCBB?B@CCCCCCCCC?CBDDD5CC@CBCC>BCCC@CCDAGG?A@CCCG@BBCBDCBC?AAC@C@CBBBBBCC?BDCC?CBBCCCCCDAAABBCBA?BCC@CC@B=@@BCEDCCC@C;;;;6;>B><;;;;*;CDFJ>AACCCBCB@A5;;;;*;A@@@=@>BCAFBBBBDD@C?BBBCDD?BABC=CA;;;BAABCCCCBBBB;;:;BBBC?@@BC?B@CCCCC
@ATNG8:00725:06123
GATGGTAGCGCACACATAGATACAGTACTCATTCGTTTCGGAAGAGACGAGGTACGTTAATAGTTAATAGCGTACTTCTTTTTCTTGCTTTCGTGGTATTCTTGCTAGTTACACTAGCCATCCTTACTGCGCTTCGATTGTGTGCGTACTGCTGCAATATTGTTAACGTGAGTCTTGTAAAACCTTCTTTTTACGTTTACTCTCGTGTTAAAAATCTGAATTCTTCTAGAGTTCCTGATCTTCTGGAGATACACATGATACTCTACCATCGAATGAGGTTAGTCT
+
<<B@9==ABBB@@@ABB<<?;?>9;6;=<@@A9?;99)9=3=4<>>@0//:6<B009=A<ACCC@D@CCCCBBBBB=BABAA2BA?BCCC>CCCC@BBC@CC?AABDCC@CCCCCCCD@BBB?C?CCBBCBBD@CCCC>AACCCCCBBBBACCCCB@CBB@CC@C@BBBCCCCCC@CBCCC;D@C>BBCCB0AB;::6;;BCCDCBBB@DDDD3DCCBC@B@CC@BBBCCCC@C@CCCCCB?BBC?BBCCCCCBBBCBBBBDCDBB?BBBBD@BB@@>@?BCBAA
@ATNG8:00730:06145
GATGGTAGCTCACGTACGTCACACGTACTCATTCGTTTCGGAAGAGACAGGTACGTTAATAGTTAATAGCGTACTTCTTTTTCTTGCTTTCGTGGTATTCTTGCTAGTTACACTAGCCATCCTTACTGCGCTTCGATTGTGTGCGTACTGCTGCAATATTGTTAACGTGAGTCTTGTAAAACCTTCTTTTTACGTTTACTCTCGTGTTAAAAATCTGAATTCTTCTAGAGTTCCTGATCTTCTGGATGACTAGTGTACTACTACCATCGAATGTGGTTAGTCT
+
DA@A?BBCBCCBBBCDAAACBBCCCCBBBBBB=@@??:BB>C@CFDCCCD?BBCCC@B@BCBB@B@BCCCCCCCF@AAAAA2AB?B???:?DDD@BBB?BB?BABBBB=A@BBBBBB<ABC?C?CAAC?>>>:??BA;@@AA??@@A>>>A@>>>=A@@<@@=A;>>@@AB@@@<?????3?<@<@@DDD/BB767)//////=::?=CBBA/@???@=@<>><AA@A@@@=A<@AA@@@;>>?<?@@@;:;?A?????AAA==:>>>@A<?>>>9=8=@>>=
@ATNG8:00750:06122
GATGGTAGGTGCACATGAGTGTATCCAGAAGATCAGGAACTCTAGAAGAATTCAGATTTTTAACACGAGAGTAAACGTAAAAAGAAGGTTTTACAAGACTCACGTTAACAATATTGCAGCAGTACGCACACAATCGAAGCGCAGTAAGGATGGCTAGTGTAACTAGCAAGAATACCACGAAAGCAAGAAAAAAGAAGTACGCTATTAACTATTAACGTACCTGTCTCTTCCGAAACGAATGAGTACCTCTCAGACGCTCGTCCTACCATCGAATGAGGTTAGTCT
+
A>>:9<>D@G@<@=CCBCCFECCBBABBB@B9:999;?:>???><@;?@;;8;?=::::;*9;=@@=>AA00/9.7;<><<<*<<8<6>;;+=<<+0000/77//+/688677>6:;=?@96;BBBCCABCC@BBCC?CBBBC@@@<A=@;;5;@@?B:;:@CCBAAB@CC>AAC?BBBBB;>993:999::%9<9393;:=:?:?>5427;3<;<<B;;6;BA;<;@@D5;;;0;AB?B:::BBD@CCEBBBBAAA@@@9:3:??3988887<<::3:8<ABBB
@ATNG8:00756:06116
GATGGTAGCAGACGTGACAGAGCGCCAGAAGATCAGGAACTCTAGAAGAATTCAGATTTTTAACACGAGAGTAAACGTAAAAAGAAGGTTTTACAATACTCACGTTAACAATATTGCAGCAGTACGCACACAATCGAAGCGCAGTAAGGATGGCTAGTGTAACTAGCAAGATTACCACGAAAGCAAGAAAAAGAAGTACGCTATTAACTATTAACGTACCTGTCTCTTCCGAAACGAATGAGTACGAGAGTCAGAGCAGAGCTACCATCGAATGAGGTTAGTCT
+
///:5;?BABBBBCCDCBBBBBBBC@CCCABBBCA@=@?BBB;;9A?A@>A=?@::8:9:)9:@ABDB@??799+9<?@@??*@<<?29::*9AB>CCCCCBCBB=B?A@=ACC?BCCABBBBBBDCDDCCC?BBBB?BA@@@?@A?B@BBD@BBBDDBCC@A@@@A><@@@000:@@@ED>AAA?AAA@@2@A=A??????AG<@=@?==1806<@@@@BA@@CCD>A>AAB=@??;99:ABBBCFBBCCAAABB:::??;;AA;>>ABA7;?AA=?<?BB::
@ATNG8:00757:06123
GATGGTAGATATATGCACGCTCTACCAGAAGATCAGGAACTCTAGAAGAATTCAGATTTTTAACACGAGAGTAAACGTAAAAAGAAGGTTTTACAAGACTCACGTTAACAATATTGCAGCAGTACGCACACAATCGAAGCGCAGTAAGGATGGCTAGTGTAACTAGCAAGAATACCACGAAAGCAAGAAAAAGAAGTACGCTATTAACTATTAACGTACCTGTCTCTTCCGAAACGAATGAGTACTGTATCTATGTGTGCGCTACCATCGAATGAGGTTGTCT
+
AAA>?BBBCBCCCCCCCCICCCEBB?AAA<ABBCCC?B?BBCCCBB?BB@B@DBBBBBBB3B?CCCABBBB<<;3<=:;;;;*<B<?>BCC9BBDAGBBABBA@@;@>@@=A@@<@BCCCCCDFGDBBBBBC@DDCC?BBCCCAAB?C@C@?>?BBCCAAA@CAAACC?BB?BBB;??A@@8@9939AAAB3AA>ABBBCCB>>;?;?@BB;@;@CCAA?ABAAABB?A???>9???<?BBBCBBBBBCBBBBBBBBABAAABB@<@D==><@A??=?=A???
@ATNG8:00762:06127
GATGGTAGGTGCACATGAGTGTATCCAGAAGATCAGGAACTCTAGAAGAATTCAGATTTTTAACACGAGAGTAAACGTAAAAAGAAGGTTTTACAAGACTCACGTTAACAATATTGCAGCAGTACGCACACAATCGAAGCGCAGTAAGGATGGCTAGTGTAACTAGCAAGAATACCACGAAAGCAAGAAAAAGAAGTACGCTATTAACTATTAACGTACCTGTCTCTTCCGAAACGAATGAGTACTGCGTCTCACTCTCGCCTACCATCGAATGAGGTTAGTCT
+
??<<@CCC?BCCBBBCDECAAADCC?CBB>BCBCAA?B?AACCECB?BD@D@CCCCCCCC5D@DDCBCCDDAAA8AA;;;;;*<C@DBFDD:BCD?;;;BBBCBD@C@CC@????CCCCDABBBBBCCCCDDACCBC?AACABB@@>A@CCD@CCBBBBBE@CBCBBB?BB?BBC=??CDC<BAA>ABFFF3CB>ABABBCCCC?C?B>>><?<>?BCD?AABBBDD@C<AA@9@00-0;;;?@CBBCCCCCCCBBBCCDF?BBB?AAA??;@@AA>A@CBBAA
@ATNG8:00726:06163
GATGGTAGGACGAGCGTCTGAGAGGTACTCATTCGTTTCGGAAGATGACAGGTACTGTAATAGTTAATAGCGTACTTCTTTTTCTTGCTTTCGATGGTATTCTTGCTAGTTACACTAGCCATCCTTACTGCGCTTCGATTGTGTGCGTAACTGCTGCAATATTGTTAACGTGAGTCTTGTAAACCTTCTTTTTACGTTTACTCTCGTGTTAAAAATCTGAATTCTTCTAGAGTTCCTGATCTTCTGGGTCTACGCTCGTCGCGTCTACCATCGAATGAGGTTAGTCT
+
8:44055>9????><<<<<455::59;::;;949:::6;;6;7<///99<91577----(---:272665===:::544444$4959444)4445=:;;;6//)///89<7>>?<<;;;49::.4.55::77//)////6<>>>;:://)/::///:<85//39:)/)/7755599949:::1:.5.55555$59999065;===>><<7<=<<*<<:;949.54.44:998:5:5:555=<8556<495555999==<;<;555/::4/////494450504:::5
@ATNG8:00728:06184
GATGGTAGCACACGAGATCTCATCGTACTCATTCGTTTCGGAAGAGACAGGTACGTTAATAGTTAATAGCGTACTTCTTTTTCTTGCTTTCGTGGTATTCTTGCTAGTTACACTAGCCATCCTTACTGCGCTTCGATTGTGTGCGTACTGCTGCAATATTGTTAACGTGAGTCTTGTAAAACCTTCTTTTTACGTTTACTCTCGTGTTAAAAATCTGAATTCTTCTAGAGTTCCTGATCTTCTGGGCAGACTCTCACACGCCTACCATCGAATGAGGTTAGTCT
+
@<<A?BBB;9;C@@@FDCCBB=>?>>?>@=<@7@@@?<<FAF@CCBBCCC?BBBBB>B>@>99468>@BCCCCBC>ABBAB2??4?BBB>BCCC@CDC:??>?>@A??:>>??@AAB?BBB@E>AB@B>>@?<BBBB:>>@@::;>>=?@@888?<<;;7;@;@=>>=@@BCBB;??AAA6A;@:>>BBB.==@>=1676///<<<>18888(8:;;>9>9??<A@?@==>:==B=<:9:-//=>6@996:;::9====A=699;7>///=9;76;;?;?;;;>
@ATNG8:00728:06199
GATGGTAGGCACTGCGCACACATCCCAGAAGATCAGGAACGTCTAGAAGAATTCAGATTTTTAACACGAGAGTAAACGTAAAAAGAAGGTTTTACAAGACTCACGTTAACAATATTGCAGCAGTACGCACACAATCGAAGCGCAGTAAGGATGGCTAGTGTAACTAGCAAGAATACCACGAAAGCAAGAAAAAGAAGTACGCTATTAACTATTAACGTACCTGTCTCTTCCGAAACGAATGAGTACTACTCTCAGAGACACACTACCATCGAATGAGGTTAGTCT
+
ACCC@CCB?B;;;<<>?BBBBB96605<<34008..(-3---8<<:<=>>@C?BB@>>>>>0>8A@CBA>?=99:/444<?@A+??9>9>@@2>?>>@;;;9A@@<8@8@@8@AA=@@:8;BCCBBBCCCBBB@D;;<?BBAABCAA>B@DBB?BCCCBC??<?A?998=AA9>?<7;99982873.7?CDD3CC998<=<99:;1816??A:?;>>;;;?B@?<<<@?A>B@A<A?><?BABBCCBAAABCBBBBBBC><;>>7705655949;=@-0+/;<78
@ATNG8:00729:06205
GATGGTAGACATATCGTACTCTCTGTACTCATTCGTTTCGGAAGAGACAGGTACGTTAATAGTTAATAGCGTACTTCTTTTTCTTGCTTTCGTGGTATTCTTGCTAGTTACACTAGCCATCCTTACTGCGCTTCGATTGTGTGCGTACTGCTGCAATATTGTTAACGTGAGTCTTGTAAAACCTTCTTTTTACGTTTACTCTCGTGTTAAAAATCTGAATTCTTCTAGAGTTCCTGATCTTCTGGATACACTCATGTGCACCTACCATCGAATGAGGTTAGTCT
+
@BC>@C@@BDCBBBCCCBBBCCFDBCAAAB@@<@AAA<BB@C?CCC@A@C?CCCBB>B>BBAB?A?CCABBBBBB?BBBBB3BA?B@@@<A88:?CBB?BC>AAAC>>;?AAA@AAC;??@9>9>>A><==A=A@@@<A>>>A@@;<<CDA=>>@<677:>=8>;>??@>>>AA<@????6?<A<<<;;;+9:;AB:B==>@C>=>==BBBB/B@@>>;><@@<@AAA@??;@>A@@>@A<@@@<@??::;??>=>?=>>@<;;>6<///=6:9==:>:>===>
@ATNG8:00732:06209
GATGGTAGCACGAGTCACTCATATCCAGAAGATCAGGAACTCTAGAAGAATTCAGATTTTTAACACGAGAGTAAACGTAAAAAGAAGGTTTTACAAGACTCACGTTAACAATATTGCAGCAGTACGCACACAATCGAAGCGCAGTAAGGATGGCTAGTGTAACTAGCAAGAATACCACGAAAGCAAGAAAAAGAAGTACGCTATTAACTATTAACGTACCTGTCTCTTCCGAAACGAATGAGTACCTCTCAGACGCTCGTCCTACCATCGAATGAGGTTAGTCT
+
9:CC:EDDD;AACCCCCCDCBA@@F@DCD<BBCDBB?BACCDBBBD?CC@C?CBBBBBCC3C?BBBBBACA98858?@CDCD5BD@D@DDD<ECC?CABADDDBB@B@BB?ABB>BABBCCCCBBBCCCB??>?BBC?AAAABBBB?C@B??>?CAABCAA>@CCBA@?BC@>>@999BBB;B??;>BBBB3BC?CAAACBA@@9><@@AD:>:>@BBB@BBAAAA@<?=?AC>BBB?BCBBBCD@AAABBACCAAACCCD9<<@<@@@@@<@@@A<A<ACAAA
@ATNG8:00733:06196
GATGGTAGTGATACAGATCAGACACCAGAATATCAGGAACTCTAGAAGAATTCAGATTTTTAACACGAGAGTAAACGTAAAAAGAAGGTTTTACAAGACTCACGTTAACAATATTGCAGCAGTACGCACACAATCGAAGCGCAGTAAGGATGGCTAGTGTAACTAGCAAGAATACCACGAAAGCAAGAAAAAGAAGTACGCTATTACTATTAACGTACCTGTCTCTTCCGAAACGAATGAGTACGTGTGCGACGTGTCTCCACCATCGAATGTGGTTAGTCT
+
>CCE?BBBBBBDCDCCBBCCBBBCC?;<;?BCCBAB@D@BBCCDCC?>><@?BBBBCCCC+=:<A>?>AA@@>=377:9999'9?=B@CFF9BBB?BBBACGCCCAB@CC?BBC@CCAABABBDCAAACCCB?A@@@<@AAAAABB>B?C@@=@A@@BA@@>@AA???:8843;;5;<<8;3>><888898(7@<A@AAACCAE8;:???5;5;>@@@?B>>><<=8<8<BC<B?><<@?@???BB??@CBBBBBC???@<@A<@988>:888A:>:?=<<<
@ATNG8:00735:06174
GATGGTAGGAGACACGTCGCACACGTACTCATTCGTTTCGGAAGAGACAGGTACGTTAATAGTTAATAGCGTACTTCTTTTTTCTTGCTTTCGTGGTATTCTTGCTAGTTACACTAGCCATCCTTACTGCGCTTCGATTGTGTGCGTACTGCTGCAATATTGTTAACGTGAGTCTTGTAAAACCTTCTTTTTACGTTTACTCTCGTGTTAAAAAATCTGAATTCTTCTAGAGTTCCTGATCTTCTGGGCAGACTCTCACACGCCTACCATCGAATGAGGTTAGTCT
+
?>>>@CBB?BCBCBCCBBBCCCCCCBBCCCBB=9;:@:AA>AAHECCCCD@CCAAA@B?CCBB>A?BBCBBAB@@<999999#3849:::78CCC?ABB?BB@AA@B?>;??AACCCC?CBB?@<??>@>>>A<A@@?:><A>>>A==>CAA==>@<>>><?A=A<@@@AB@@@A:><==</=8<7::898)::=<=6=>>A@@?>88187868$78:;A<A=>>;>?><<//,/6:;<A@@5::::1;;;;=>?AAAAA@@?;>>>;?=>=B<BAAA8:7:?===
@ATNG8:00743:06194
GATGGTAGCACGACACGACGATGTGTACTCATTCGTTTCGGAAGAGACAGGTACGTTAATAGTTAATAGCGTACTTCTTTTTCTTGCTTTCGTGGTATTCTTGCTAGTTACACTAGCCATCCTTACTGCGCTTCGATTGTGTGCGTACTGCTCAATATTGTTAACGTGAGTCTTGTAAAACCTTCTTTTTACGTTTACTCTCGTGTTAAAAATCTGAATTCTTCTAGAGTTCCTGATCTTCTGGGATGTGTGCGCAGTGCCTACCATCGAATGAGGTTAGTCT
+
5<<<9<<<><<555;;<<=;<;A><A;;:>59.9ABA;AA=A>C>>>>?=8;;94;458::;>;>@B=BCBBB<<8<<<==+?=6;798(3443-4498<?::9=;7937??:@BBB>BBB>A==A;;:8866<979<A:::9::<=<@@@@=<8:994;;/6.5:;7533./(..666+629)22666(6=5550566<<8=>:815565'5///6264=A;A8::;9=7=7=;=<AC7;=>>7>@@=<=A;;;:=;;;;>>=:>;;;=:>A;;5;8===;;
@ATNG8:00745:06179
GATGGTAGTATATCGCGTCGCTATCCAGAAGATCAGGACAGAAGATCAGGAACTCTAGAAGAATTCAGATTTTTAACACGAGAGTAAACGTAAAAAGAAGGTTTTACAAGACTCACGTTAACAATATTGCAGCAGTATGCACACAATCGAAGCGCAGTAAGGATGGCTAGTGTAACTAGCAAGAATACCACGAAAGCAAGAAAAAGAAGTACGCTATTAACTATTAACGTACCTGTCTCTTCCGAAACGAATGAGTACTATAGACTATCTGAGACTGCCAAGGCACACAGGGGATAGG
+
BBBC?CCACBBBCBBBCCCCECCDC@CBB@BBCBBB@CCCBC@DCEI<<:;@CCCEIDD@BB?A@CEDBBBBB2@=ACBDCCCC@@@:@AAAAAA2AB?BADDD;DBB?AA@@AAAAA>A?BB?CBC?BBCCAA@CDBBAABBCC>ABBB@BBBBBB997:?AAC?BCGGEC;;:;DCAAA?BB@BBB@CBBBC>@?=@A@@@@,00,0>B@CCCCC@CIGCHK@B?BBBBB@BBBDCCC?A??@?9@@@=ABBBCCDAABBBCAAABBCCCBCBBDDAD?A>@BBBBBCDE;C@AAC
@ATNG8:00754:06204
GATAGTACATGATAGACGACACCAGAAGATCAGGAACTCTAGAAGAATTCAGATTTTTAACACGAGAGTAAACGTAAAAAGAAGGTTTTACAAGACTCACGTTAACAATATTGCAGCAGTACGCACACAATCGAAGCGCAGTAAGGATGGCTAGTGTAACTAGCAAGAATACCACGAAAGCAAGAAAAAGAAGTACGCTATTAACTATTAACGTACCTGTCTCTTCCGAAACGAATGAGTACTGCGTCTCACTCTCGCCTACCATCGAATGAGGTTAGTCT
+
BCABCCBBBBBBBBDBB:;;CB?BBCBECICCC=A8;;BBCBC@CB@B>AABBBDEE5E@CCCCCCB;;;A9AA<;:::$9:5:.555&5<<8=A6;;@@0000<A@<AAC>@@CCCCCCCCCDBBB;;7;CBB@BCECCCBB?BGJCB?BCBBDAAA@BBBBCD@BB?BBC?C@@?=5<=<9?@@@A2AA?BCBBCBBBB?B@CCBB?B?B?BCB@BCCBABC@C?BBC<A;;9:BBBCBBDBBBBBBC@@@BAAAA=A;:8;CCCD?BBCC@C?BBCBB
@ATNG8:00762:06191
GATGGTAGCTCACGTACGTCACACGTACTCATTCGTTTCGGAAGAGACAGGTACGTTAATAGTTAATAGCGTACTTCTTTTTCTTGCTTTCGTGGTATTCTTGCTAGTTACACTAGCCATCCTTACTGCGCTTCGATTGTGTGCGTACTGCTGCAATATTGTTAACGTGAGTCTTGTAAAACCTTCTTTTTACGTTTACTCTCGTGTTAAAAAGTCTGAATTCTTCTAGAGTTCCTGATCTTCTGGAGATATCATCAGCGAGCTACCATCGAATGAGGTTAGTCT
+
77//)/9::=@BA@BC=9;CCCCCCCCDCCBB@BCDC?CF@C@BBBDDCC?CCCAB=@<@ABB?C@CABACBBBB@BBBBB2A@=A9:97:ECC@BBC?AA<?=@@9959A??>CAA>A??>?=A>?===??:??==:>AAAAAA===??AA<<<69:::@@:><===A===@?:=====2=:>;>AAAA/???@F:A;;;>>A9;:18888(8::;:><A:??<?>>=>DD=A<AB??>><>>>;;;;???@>>>AAA@@===@@=>;<<A=>>>A=A<@???@
@ATNG8:00714:06257
GATGGTAGTGCGTGAGAGGAGACCCAGAAGATCAGGAACTCTAGAAGAATTCAGATTTTTAACACGAGAGTAAACGTAAAAAGAAGGTTTTACACGACTCACGTTAACAATATTGCAGCAGTACGCACACAATCGAAGCGCAGTAAGGATGGCTAGTGTAACTAGCAAGAATACCACGAAAGCAAGAAAAAGAAGTACGCTATTAACTATTAACGTACCTGTCCCTTCCGAAACGAATGAGTACTGTATCTATGTGTGCGCTACCATCGAATGAGGTTAGTCT
+
>>>A?CCCCCCCBBBCCC@CCBCC?CCC@BBBCAA?A@BBBAABH@CC?CAAA@@@@@@,=:?:88BAA????9=<AA@@@0AB@B@DDD;CCCCDCCC>C?BC?C@CC?BAC@CCBCCCCCBBBCCBCBA?AB:98:BCCCDBB?B@BBB?BBBACADC=AACBBA?7848@A>BBBBB>CAA=ABBBB3B@<????AAAAA;@<@@@@7;7;BBBBACCBCC>B@C?@@@59993::9ABBBBDCBBCA@?@A999???ACC?BBCCC?AAAB?D@CD???
@ATNG8:00715:06236
GATGGTAGCTCGCTGATGATATCTCCAGAAGATCAGGAACTCTAGAAGAATTCAGATTTTTAACACGAGAGTAAACGTAAAAAGAAGGTTTTACAAGACTCACGTTAACAATATTGCAGCAGTACGCACACAATCGAAGCGCAGTAAGGATGGCTAGTGTAACTAGCAAGTATACCACGAAAGCAAGAAAAAGAAGTACGCTATTAACTATTAACGTACCTGTCTCTTCCGAAACGAATGAGTACGAGAGAGCACACGTGTCTACCATCGAATGAGGTTAGTCT
+
<><>?BCCBB=CE@AACCDCBCCCC@CCCACCBC@@=@@CCBBDDD?AA?C?CBCCCCCD3A?ADCACBAA877)7<9:;;;*;@>@599979CD?CCBBBCC;94;>AA>BBC?CBBBGCCCCCCDCBBAC?CCCC;:9ABCCBB?D@CBC@ACCCBBBC?BAABCCAABBBCB<??BBA;A??:=@===.9939AAACCBAA<?=?@@@:=:>?ABC?BCBBBBC?C?BBB=BAA?>>?BBBBCCCDDA>>>CCCB@AAC>??=;==>A=@A@B<@<@B:::
@ATNG8:00716:06231
GATGGTAGAGTACAGTGTAGTAGACCAGAAGATCAGGAACTCTAGAAGAATTCAGATTTTTAACACGAGAGTAAACTTAAAAAGAAGGTTTTACAAGACTCACGTTAACAATATTGCAGCAGTACGCACACAATCGAAGCGCAGTAAGGATGGCTAGTGTAACTAGCAAGAATACCACGAAAGCAAGAAAAAGAAGTACGCTATTAACTATTAACGTACCTGTCTCTTCCGAAACGAATGAGTAACTACTCTCAGAGACACACCTACCATCGAATGAGGTTAGTCT
+
<CD>@CBBB@A@BBCBBBCCCHECB@BFGAECFDCC?B>AAECBBB?BB@D@BA@??<<<,?>ABDBBBCCCCA8:92:999(9>;<3737&33;6==;BBCC:959?::5>??=@@@AAAAAA?==>AD@@;@AAA;>>>767@@<@;>>B@D9::ACCC<A?>?AA=AA<@@@;;;;A>1:::489889(8717=<=?@???;>:>>?@8<8<9688;>>BB>==:=8<==4=??;?==://)/555;=>=;AACBCBBBC?BC@<@A@@A<@@::6:8@AB:8
@ATNG8:00716:06236
GATGGTAGGCGTGTGAGAGTCTGCCCAGAAGATCAGGAACTCTAGAAGAATTCAGATTTTTAACACGAGAGTAAACGTAAAAAGAAGGTTTTACAAGACTCACGTTAACAATATTGCAGCAGTACGCACACAATCGAAGCGCAGTAAGGATGGCTAGTGTAACTAGCAAGAATACCACGAAAGCAAGAAAAAGAAGTACGCTATTAACTATTAACGTACCTGTCTCTTCCGAAACGAATGAGTACCTCTCAGACGCTCGTCCTACCATCGAATGAGGTTAGTCT
+
@??@?BBC?CBCBBBCCCCBBBBCC?CCC@BCBCIC@G?A@CCBCC@BC@D@CBA?????0??BCCCDDCB???9>@<<<<<.<=9=9?>>2>@A?BBBBBCCBB?B?BB>==B=AAA@????@A@@@>>>A7>?@@<<<>@?>>><A=@6858BBBBBBB?CAAACC?CC?BBB8?=777)9??:@BCCC3AA>A@@AAAA@@7<5<<9?8?:<>>>@=A@@A=>><A<@=;6<00,0@==>??;?ABDCCCCB????B@>>>><>ACCC>BB8858?AABBB
@ATNG8:00718:06252
GATGGTAGGAGACACGTCGCACACGTACTCATTCGTTTCGGAAGAGACAGGTACGTTAATAGTTAATAGCGTACTTCTTTTTCTTGCTTTCGTGGTATTCTTGCTAGTTACACTAGCCATCCTTACTGCGCTTCGATTGTGTGCGTACTGCTGCAATATTGTTAACGTGAGTCTTGTAAAACCTTCTTTTTACGTTTACTCTCGTGTTAAAAATCTGAATTCTTCTAGAGTTCCTGATCTTCTTGGTGCGCTACAGTCTCTCTACCATCGAATGAGGTTAGTCT
+
??BB?CCC?CCCCCCB?@@AAABBBCCCCDCC@CAAA<AC?C@BBBCCCD?BBBCC?B?BCCD@B?AAABBBBCC@BBAA?2?C?BBBB>BCAA<@AA?BB>A@BCCB=@AAABBCC>B@A?A?A@>>>>8868???7;;>>>?A@A@@@?9:9>8<==<==:><>>>BA???A<?>>>>3?=B==>===.=??@D9?::;::?=??8====.=???D=D=AA<A????@@=B=AA@@??688494///;;;AAAAAAAAAAAAD=@:;;C;::;@<@<>>>@@
@ATNG8:00719:06220
GATGGTAGACATATCGTACTCTCTGTACTCATTCGTTCGGAAGAGACAGGTACGTTAATAGTTAATAGCGTACTTCTTTTTCTTGCTTTCGTGGTATTCTTGCTAGTTACACTAGCCATCCTTACTGCGCTTCGATTGTGTGCGTACTGCTGCAATATTGTTAACGTGAGTCTTGTAAAACCTTCTTTTTACGTTTACTCTCGTGTTAAAAATCTGAATTCTTCTAGAGTTCCTGATCTTCTGGGTCTACGCTCGTCGCGCTACCATCGAATGAGGTTAGTCT
+
CCCF?BAACCDBBCCBBBDCCCDCCCCBBBAA8AAB<AA6;2;CCCBAA@AABCD?B?AAAC?C?CBBCAA:::49999:+><6A998,89:8<?>>?BD?:::BAB<????A>@A=CBD:?;?@@@@@@@<@@@>9><==<>>>@C@@@=<8807;;:>?;?:>>>>BB@@@;@BBBC2>:=:>>FDD/??>>>1;;>888A???<A@A@/@???@=C=AA<AAAB?@?<A<?=>==D7;;@@:???BA@???@B@;;;>A>><>AB??:==>?<A:>>@;;
@ATNG8:00719:06222
GATTAGTATAGAGCTCTACATAGTACTCATTCGTTTCGGAAGAGACAGGTACGTTAATAGTTAATAGCGTACTTCTTTTTCTTGCTTTCGTGGTATTCTTGCTAGTTACACTAGCCATCCTTACTGCGCTTCGATTGTGTGCGTACTGCTGCAATATTGTTAACGTGAGTCTTGTAAAACCTTCTTTTTACGTTTACTCTCGTGTTAAAAATCTGAATTCTTCTAGAGTTCCTGATCTTCTGGGCAGACTCTCACACGCCTACCATCGAATGAGGTTAGTCT
+
@<<+9;@?@ABBBBBBBCCBCCDGCCCCAA?ABBF>CC@C?CCCCBBB?CCA@A?C?AAAC>A?ABBBBBFBB>>>???1?B@KBBB=BBBB?BCC@BB?>=>CCC>AAAACBBA4<<A<A<>>>AAAAA<@A@A:==@@@@@AAAAAAA@@@<>>>=AA<@;@ABBBA@@@<??BCC5C=C=@@@@@/@@??>1;;=888;:;;<@EDD.@???A:A;AB;AAAA=>>=B;??AAAD:>>>D;A==>??@??@AA@@@<<=>====>@:>=AB<B<A>?@A
@ATNG8:00719:06229
GATGGTAGCGCACACATAGATACAGTACTCATTCGTTTCGGAAGAGACAGGTACGTTAATAGTTAATAGCGTACTTCTTTTTCTTGCTTTCGTGGTATTCTTGCTAGTTACACTAGCCATCCTTACTGCGCTTCGATTGTGTGCGTACTGCTGCAATATTGTTAACGTGAGTCTTGTAAAACCTTCTTTTTACGTTTACTCTCGTGTTAAAAATCTGAATTCTTCTAGAGTTCCTGATCTTCTGGACAGAGTGTGCAGATACTACCATCGAATGAGGTTAGTCT
+
88;;7<=BGDDCBBBBBCCECC;;9;;===CB:B@@@;@A8C@BCEDCCC>B=BBB>B@AAA@.965;;=@@@@@?ADDDD5?A>?@AC<BBBC@AA?:;@499BBBCAAAABA@CC89:@<@=;::A>=>?000??;?@BBCC::9BABB;;;B?BCC@BE?B=A@BBBBDBD@DDDFF<C@C@BBBBC0BB@AA0;;BACA<;:A4;9:9'9=;9516155:>==::9=393::<=>>6656:C>CCCB@@@999955<9:9924>=94048:90425><<=
@ATNG8:00721:06239
GATGGTAGCAGACGTGACAGAGCGCCAGAAGATCAGGAACTCTAGAAGAATTCAGATTTTTAACATCGAGAGTAAACGTAAAAAGAAGGTTTTACAAGACTCACGTTAACAATATTGCAGCAGTACGCACACAATCGAAGCGCAGTAAGGATGGCTAGTGTAACTAGCAAGAATACCACGAAAGCAAGAAAAAAGAAGTACGCTATTAACTATTAACGTACCTGTCTCTTCCGAAACGAATGAGTACGAGAGTCAGAGCAGAGCTACCATCGAATGAGGTTAGTCT
+
//9:)//8:<:<9:9;55566>>>@966D8@==666:?:;?>9;5>;:=8=266------$-05---99/33988/83339:9'99,3,333&33739:=888666(/).7233305778;;;<>@@@@ACDC>AA;;6:BA>?@BB=A=;;;9@@?>>???<;>>>::7<<>?@:6::377)77719ABBBB)BB@B??AAB>==-/,/899-3--/0>><>:95:<?:?9A??8>>=6==?9:9A?>=??@@???AAAB999B@?;A888=<@BBD>A=@A???
@ATNG8:00725:06241
GATGGTAGCTCTGCTCTGACTCTCGTACTCATTCGTTTCGGAAGAGACAGGTACGTTAATAGTTAATAGCGTACTTCTTTTTCTTGCTTTCGTGGTATTCTTGCTAGTTACACTAGCCATCCTTACTGCGCTTCGATTGTGTGCGTACTGCTGCAATATTGTTAACGTGAGTCTTGTAAAACCTTCTTTTTACGTTTACTCTCGTGTTAAAAATCTGAATTCTTCTAGAGTTCCTGATCTTCTGGGCTGCGCTGATATGCGCTACCATCGAATGAGGTTAGTCT
+
DBBC?BBCB>C@A<@CBBAAACCCDCCCDA??<>@AA=BD@B?BDDDBBB@CCCAA?BADBBB>A>ACCCLBBAC@CCDCC5BB?BCCF>BCCCADCB?CB9;;BDCC@CCCCCDDD?@AC@C@CCCDBBBB?BDDD>AABBCCCCCCBBBCBCC?BBB@BD@D?BBBBBBCDD?AACCC:BAE@AAAAA,ADBBC?DCCBBBBBCC@DDEE5CCBBC@CACC@BBBBBCC?C?BBDCCC?AADI?FAA@BDBBBCCCCCCCBCC@BCCDE?BB::8:?ABBBB
@ATNG8:00726:06254
GATGGTAGTATATCGCGTCGCTATCCAGAAGATCAGGAACTCTAGAAGAATTCAGATTTTTAACACGAGAGTAAACGTAAAAAGAAGGTTTTACAAGACTCACGTTAACAATATTGCAGCAGTACGCACACAATCGAAGCGCAGTAAGGATGGCTAGTGTAACTAGCAAGAATACCACGAAAGCAAGAAAAAGAAGTACGCTATTAACTATTAACGTACCTGTCTCTTCCGAAACGAATGAGTACATAGATATACGTATAGCTACCATCGAATGAGGTTAGTCT
+
BCDC@C>DCCC>ABBCCCBBCCBCHBCCC@B@@@@@=B@BDCCCBLACD?B@CDECCCCB5B?CBBCCCBA;;;0:@;;;;;*;?=>2955&5@@==BABCDDDE@C>BB?A@A>AABBCCDDDDCCCBBBD@CAA@<@@@?@@@B?B@C;<;;CBBCCBD@A@@DDD?BB@@@@499AAA;A?@;::9:9(8@;ABBBBD@?@7;388AA8<99@@@@?BCAB@?A=A=ACF@BCC??@@BBBBCCDBBBBBAAA??;;;@@??=@@??@=???@<?;?B;;;
@ATNG8:00730:06252
GATGGTAGCTCGCTGATGATATCTCAGAAGATCAGGAACTCTAGAAGAATTCAGATTTTTAACACGAGAGTAAACGTAAAAAGAAGGTTTTACAAGACTCACGTTAACAATATTGCAGCAGTACGCACACAATCGAAGCGCAGTAAGGATGGCTAGTGTAACTAGCAAGAATACCACGAAAGCAAGAAAAAGAAGTACGCTATTAACTATTAACGTACCTGTCTCTTCCGAAACGAATGAGTACTATAGACTATCTGAGACTACCATCGAATGAGGTTAGTCT
+
CBBB?CBDCBBBCCCBBBCGDBBAAACCADCCCBB@B@CCCCCBA>AD@D?BBBBBBBB3B?AACACCCC87757?@CCCD5BB?C=AAA9ACFACCCCDCCAA<B?BB@BCC@CCACBCDCBBBCCBBBC@CCDD<@@@ABBBB>C@CBA>BDCCCAAC?BBBAAA@CC@AAA999@@@:A@@;=?>?>1?C?BA@ADDB=>:><>>AC<><>ABAA?ABAAABB?B?BCC=CCB?CCCCBBBCBBBBBBBBBBCB??>BCCD?AAAAC@DC>><>?CBAAA
@ATNG8:00731:06254
GATGGTAGTATAGAGCTCTACATAGTACTCATTCGTTTCGGAAGAGACAGGTACGTTAATAGTTAATAGCGTACTTCTTTTTCTTGCTTTCGTGGTATTCTTGCTAGTTACACTAGCCATCCTTACTGCGCTTCGATTGTGTGCGTACTGCTGCAATTATTGTTAACGTGAGTCTTGTAAAACCTTCTTTTTACGTTTAACTCTCGTGTTAAAATCTGAATTCTTCTAGAGTTCCTGATCTTCTGGGCTGCGCTGATATGCGCTACCATCGAATGAGGTTAGTCT
+
CCDD@DAABCBCBBCC@AAA>BBCCCBABB::8;CBC>CB@B?;;;CCCD@CC@@?AC9:9BB9B?BBAAAB?887@@BB=1>><>=<@8@;=>>BBC@BB999AB??<?DCAA<@D=B;<7;:>AA:8;;;<???@<@A???AA>=>@>>9667)/)/97771;5:<<>??A>>;<>@AA.<6<599DDD/C@===1:4:<<877=<<3666-6///;4;6??<@===A??<?<??F>>>;>>>D9>>????@???>>6333---)-667=6:==B<?<>>ACA
@ATNG8:00740:06256
GATGGTAGTACATGATAGACGACACCAGAAGATCAGGAACTCTAGTAGAATTCAGATTTTTAACACGAGAGTAAACGTAAAAAGAAGGTTTTACAAGACTCACGTTAACAATATTGCAGCAGTACGCACACAATCGAAGCGCAGTAAGGATGGCTAGTGTAACTAGCAAGAATACCACGAAAGCAAGAAAAAGAAGTACGCTATTAACTATTAACGTACCTGTCTCTTCCGAAACGAATGAGTACAGAGAGTACGATATGTCTACCATCGAATAGGTTAGTCT
+
AA@>5::::><<:566>>CDBBBDC?BCCA@A<<<<:><?===ACCBBD:;:6>===>>>+<8<<<;95@<49945<====>+;@<>;B@@7@@A=@999@>=@@=@?BC@CCG?BBDDDAABBCDDBBBBC>BC;;7;BBACB;;7;=BBC@CEFEDBCC?DDCCBC?@@<@??<@@??=6=:9399999(9A=???BBAAAA:?;?@@@4:5:BCCCABB;;;@?;@=@BB=BCC@BABABCBBBABACCCB999@@@999@@<@?>>@>@<>9<9<...9
@ATNG8:00744:06225
GATGGTAGCAGACGTGACAGAGCGCCAGAAGATCAGGAACTCTAGAAGAATTCAGATTTTTAACACGAGAGTAAACGTAAAAAGAAGGTTTTACAAGACTCACGTTAACAATATTGCAGCAGTACGCACACAATCGAAGCGCAGTAAGGATGGCTAGTGTAACTAGCAAGAATACCACGAAAGCAAGAAAAAGAAGTACGCTATTAACTATTAACGTACCTGTCTCTTCCGAAACGAATGAGTACGAGAGTCAGAGCAGACTACATCGAATGAGGTTAGTCT
+
>;<>?BBBCBA@@CA@@ABADCDCC@CDC?BBCDCC?C@CBCCBBB@??=@>?=@:99:9)9<BBBBCCCCBCG=A@;;::;';?<@?BBB9BCC@CCCCBBB:96;@BB?CCC@BBDCCCCCCCCBBAA;;9<BAB@DBBA;:9C@C@D;:::@@B@A?B@CCDDCC?BC?BCB?BCDED=B9999BDDF2AB?BCBCA>>AA<A<AB?><><==AAB?:::CA@A=?>?BA9????BAABBBBBCDBBBB@??BCBBBB???;>>@C=AA??9=8=AAAA
@ATNG8:00751:06218
GATGGTAGCGCATATCAGCGCAGCCCAGAAGATCAGGAACTCTAGAAGAATTCAGATTTTTAACACGAGAGTAAACGTAAAAAGAAGGTTTTACAAGACTCACGTTAACAATATTGCAGCAGTACGCACACAATCGAAGCGCAGTAAGGATGGCTAGTGTAACTAGCAAGAATACCACGAAAGCAAGAAAAAGAAGTACGCTATTAACTATTAACGTACCTGTCTCTTCCGAAACGAATGAGTACTATGTAGAGCTCTAATACTACCATACGAATGAGGTTAGTCT
+
BA?>;944;;:56;;>>B?A@A;:;)9:@5<@BB;>;?=@@BCA;;494.4.33499999(91666A>;;;;<=3;??;???+>=<?2999&5@@9>ACCCCABA@C?;;5;<<2:99BDDDBACCBBBGCCAIAAB>B@@@@@@A@D@A;;8;B@>BA;;8;B@@@@5;;5:@@;AABBD>BAA<ABCCC3BC?B=>>@@BBB@C?B@@<8B@@;BCA>95554::5:7;><:<@;<?@?==>><>>A>??A?;99//(////8805...89).5==:=:55555
@ATNG8:00755:06254
GATGGTAGTCTCAGATAGTCTATAGTACTCATTGTTTCGGAAGAGACAGGTACGTTAATAGTTAATAGCGTACTTCTTTTTCTTGCTTTCGTGGTATTCTTGCTAGTTACACTAGCCATCCTTACTGCGCTTCGATTGTGTGCGTACTGCTGCAATATTGTTAACGTGAGTCTTGTAAAACCTTCTTTTTACGTTTACTCTCGTGTTAAAAATCTGAATTCTTCTAGAGTTCCTGATCTTCTGGCTCTCGTAGACAGATACTACCATCGAATGAGGTTAGTCT
+
44458=<B@@@BBDC@AABCDJHFGBBBCHBB@CCC=BCBE@BBBBCBDACCB;:6::?A?@>@@BBBB99:5945====+8?>>??A9A??@<??A=AC?::9B9:49ABBBCBB?B?B=A=@@@::;@@<@AAA=<<=@@@????;;;=;:91:8<4894:5<>>?>=>=A<==AAA2@<@:=====.=@AAA588@????@>>5;;;;+;>>?>;>;@@;>>>>>>D=D=AAAAAA<@@@<@@@>>>??>>>AAAAAA:::3:<<8818==>8=9=???A
@ATNG8:00760:06215
GATGGTAGGCGAGAGTGAGACGCAGTACTCATTCGTTTCGGAAGAGACAGGTACGTTAATAGTTAATAGCGTACTTCTTTTTCTTGCTTTCGTGGTATTCTTGCTAGTTACACTAGCCATCCTTACTGCGCTTCGATTGTGTGCGTACTGCTGCAATATTGTTAACGTGAGTCTTGTAAAACCTTCTTTTTACGTTTACTCTCGTGTTAAAAATCTGAATTCTTCTAGAGTTCCTGATCTTCTGGGCTGCGCTGATATGCGCTACCATCGAATGAGGTTAGTCT
+
A@;;05::9>BBC@@@@@C@@;A;;BBCCICCABCCC>DC@CAA@ADCFC?BBBB@>A>@@AC<@=@@CBBBBCB?AAAAA1>><AA@@:AC@A>AA@=AA>AAAC@@;????CCCC?CB@7;7;AA<==??;=:;::==A@@@@@@@AAA676@<<<=<;:6;>=>>@=>>@@=BAABA2=8=8===>>/>@?@@:>>>???B??>8====.<;;<D=A<AA====@@@@<A=DA?=<</--;;49--/===@>>><;;??A==:>?@AB<?>>=<A>D@:::
@ATNG8:00760:06236
GATGGTAGAGTATCATGTGTATCTCCAGAAGATCAGGAACTCTAGAAGAATTCAGATTTTTAACACGAGAGTAAACGTAAAAAGAAGGTTTTACAAGACTCACGTTAACAATATTGCAGCAGTACGCACACAATCGAAGCGCAGTAAGGATGGCTAGTGTAACTAGCAAGAATACCACGAAAGCAAGAAAAAGAAGTACGCTATTAACCATTAACGTACCTGTCTCTTCCGAAACGAATGAGTACTATAGACTATCTGAGACTACCATCGAATGAGGTTAGTCT
+
BABA?DCCCCCCCCCBBBDECCCCB@CBB@CBABCC?C?BBECCBB?BC=@=ACCBCBBB5B@DCBBBCCCBBB<AA:::::.9C@CBDDE;DCC@CCCBBBB998;ADD@CBA?BDDBBBCCDDDBCCCBB@BCDD=@@CCBBA@>BAC@@>@CCDDCCC@CCCACA@BB?BBB988A?>9?>><>DEDC2BB?BAAACBBBB=A>A??@<?<?BGBB@BCBABCB?B@BBB>BCC@DCCCBBCBBBBBBBBBBBBCAAABBCB?BAAAC@CC@?=?=@BBBB
@ATNG8:00763:06231
GATGGTAGCTCGCTGATGATATCTCCAGAAGATCAGGAACTCTAGAAGAATTCAGATTTTTAACACGAGAGTAAACGTAAAAAGAAGGTTTTACAAGACTCACGTTAACAATATTGCAGCAGTACGCACACAATCGAAGCGCAGTAAGGATGGCTAGTGTAACTAGCAAGAATTCCACGAAAGCAAGAAAAAAGAAGTACGCTATTAACTATTAACGTACCTGTCTCTTCCGAAACGAATGAGTACTATAGACTATCTGAGACTACCATCGAATGAGGTTAGTCT
+
A?CD@BAABBED@?ABBBAACBAADACCCABBBB@@=@@CBBBBBC?BB@B?@A:::???.?:ABBAAACB>??5=@;;;;;*;@=A@DCC<CCB?CCGCCCCBB@B@BB?BBB?BBCCCCCCCCBAABCBA>BB@@=@@@?AA::8;@BBB@C:;9CCCB?BCBC?@=>@<?;@>B?>=C78879899999%9888>8B=:A>=<><>>@@<@=@@CAA?AAABCCC@B?CCD>BBB?BBBBBBBCCAAABA>AADBB>>@CBBB>BBBAC@CC@?<?>ACA??
@ATNG8:00718:06264
GATGGTAGCACGACACGACGATGTGTACTCATTCGTTTCGGAAGAGACAGGTACGTTATTAGTTAATAGCATACTTCTTTTTCTTGCTTTCGTGGTATTCTTGCTAGTTACACTAGCCATCCTTACTGCGCTTCGATTGTGTGCGTACTGCTGCAATATTGTTAACGTGAGTCTTGTAAAACCTTCTTTTTACGTTTACTCTCGTGTTAAAAATCTGAATTCTTCTAGAGTTCCTGATCTTCTGGATAGCGACGCGATATACTACCATCGAATGAGGTTAGTCT
+
BBBC@CCC@@@CBDCCFGAAAEDBCBCECCBB?BDCC>CFBD@ECCCCCF@EECBB?BB@CCC?B?BCCC??@BA899999'9<5=;;;69:>@8;8?=?@<898=CD>??BBBBBB?BBC?B?BB?BB@>>:>@??<?A@@@@>??B@??>==A:>>><AB<A<@@A@@@@@@=>>>AA6@<@;?DDDC/AA??@9?@@@@>;:;@=ABBC/A;;;A=C<@@<@@@@A@@;@=BB@@:85::>=BBAAA===>>AA@@@@@AAA<@????:>>9:68;>AA>>
@ATNG8:00718:06265
GATGTAGTATCTGCACACTCTGTCCAGAAGATCAGGAACTCTAGAAGAATTCAGATTTTTAACACAGAGAGTAAACGTAAAAAGAAGGTTTACAAGACTCACGTTAACAATATTGCAGCAGTACGCACACAATCGAAGCGCAGTAAGGATGGCTAGTGTAACTAGCAAGAATACCACGAAGCAAGAAAAAAGAAGTACGCGTATTAACTATTTAACGTACCTGTCTCTTCCGAAACGAATGAGTACACACTCTCATATGACACTACCATCGAATGAGGTTAGTCT
+
BAB565;=;:A>54595;55555<7;<<669@@@A=@=>@?@@?@<::7:687///888'60---//997////(///8888)8838,33(399,//6///6673949:499;49955;;666;;;555<<7555;7;::=977929:>>@9;;;>>@;;9<ABBAA4885<>=,----)--50------#/9388989...55.5.56222'2+22;9945522259.5.555,555/565556622288555------8889;;7====?7<;87,3,/7///
@ATNG8:00718:06298
GATGGTAGGTGCCATGAGTGTATCCAGAAGATCAGGAACTCTAGAAGAATTCAGATTTTTAACACGAGAGTAAACGTAAAAAGAAGGTTTTACAAGACTCACGTTAACAATATTGCAGCAGTACGCACTACAATCGAAGCGCAGTAAAGGATGGCTAGTGTAACTAGCAAGAATACCACGAAGCAAGAAAAAGAAGTACGACTATTAACTATTAACGTACCTGTCTCTTCCGAAACGAATGAGTAACAGAGAGTACGATATGTCTACCATCGAATGAGGTTAGTCT
+
<:885944.4:?.9:B@@@AAGCC?CBA?BBBBBB>B>AAB;;;B>BA?B?ABA79899)9<?AABCBBCBBD5999:999(:>;>;@@@297>8?>8<BBB>>:?=BA<A86188CAAA==>ABB>878>>:886;19:755677>7=7>=@599==>@@A=A<<;BB?BB>??@:@=..*.--)-5555(5;5=987///6653=6<<==;?:::///5:9:8@@@<?8<=<37;=8=<;733,33222226779799582259=49:::=8;;88079755>>
@ATNG8:00720:06270
GATAGCAGACGTGACAGAGCGCCAGAAGATCAGGAACTCTAGAAGAATTCAGATTTTTAACACGAGAGTAAACGTAAAAAGAAGGTTTTACAAGACTCACGTTAACAATATTGCAGCAGTACGCACACAATCGAAGCGCAGTAAGGATGGCTAGTTGTAACTAGCAAGAATACCACGAAAGCAAGAAAAAGAAGTACGCTATTAACTATTAACGTACCTGTCTCTTCCGAAACGAATGAGTACTGCGTCTCACTCTCGCCTACCATCGAATGAGGTTAGTCT
+
<>>CDBBB@??<=?;9:9A@BCGABBAEBBBBB@C@BDBBCCC?BA9:99CBBCABC1G<===?>A@?=<<599;4444$5;6;4;;>4?BB?BBAA@BB@@;?;@@>BBC@CCAAADFGGBBB@@@@B?BBCD?@@BBDCCCAE@DBC=<<:00+0@A=ACCAAB?BB;??848<?==6===>BBBBB3BB@CBBBCBB@@<@<@@@B8;7;ACAA@BBA@@C@<?<?@@9ABB@BBBCBBC????@@ABBCDBBAAA?C@@>?BAAB@AAAB?B?CBBAA
@ATNG8:00720:06294
GATGGTAGTGTCATATGAGAGTGTGTACTCATTCGTTTCGGAAGAGACAGGTACGTTAATAGTTAATAGCGTACTTCTTTTTCTTGCTTTCGTGGTATTCTTGCTAGTTACACTAGCCATCCTTACTGCGCTTCGATTGTGTGCGTACTGCTGCAATATTGTTAACGTGAGTCTTGTAAAACCTTCTTTTTACGTTTACTCTCGTGTTAAAAATCTGAATTCTTCTAGAGTTCCTGATCTTCTGGGTCCTCTCTCACGCACTACCATCGAATGAGGTTAGTCT
+
BBBC@CCCBBBBCCCDCCCCCCCCCCB@AAAA=ABBC>CC@D@BBBCCGD@BBCCC@CBCCCE@CABBBCBBBCC>@AAAA0AA?CDDC>CDDC>BA@<AB?AABCDD@BCEFFDEC@CCC?C@CDDCCCCC@CCCC@CBBBECCBBCCCCBCCD@DCC@CC?C?CCC@@@CCC@BBCDD;E@D9:::::*:@AAD>DCCBBCE@@A5;;;;*;BBBB?CACC@ECBBCDD?B@AAACCD@DDDF>BB?CBBBBCCCCA@ACCC@BBBBBACCAA>A?@BAAA
@ATNG8:00721:06279
GATGGTAGGACGGAGCGTCTGAGAGGTACTCATTCGTTTCGGAAGAGACAGGTACGTTAATAGTTAATAGCGTACTTCTTTTTCTTGCTTTCGTGGTATTCTTGCTAGTTACACTAGCCATCCTTACTGCGCTTCGATTGTGTGCGTACTGCTGCAATATTGTTAACGTGAGTCTTGTAAAACCTTCTTTTTACGTTTTACTCTCGTGTTAAAAATCTGAATTCTTCTAGAGTTCCTGATCTTCTGGTGTCTGATCTGTATCACTTACCATCGAATGAGGTTAAGTCT
+
888<0548.444.4;445>?<<?;?=995;;==:B@<<5:>5>8569>>??>==@>>8@7:6<@:B@CCCCBB=@@@@@A@@,00+/7:=3B=B>?>>A=;>49;@@CD?AAC::9B=466><B@DDDBBBCC:;;@@5;<;;BC;;:BA?99999.4:98:=8<7@596?>>>E6//<;;&/)/)/////$/<5555&5999A666658====*:77//)/5996::<<6557<:>=@==<059979ABCC996@@<<;/0//0)/0)///44.48::38)/)/999
@ATNG8:00725:06262
GATTAGCTCTGCTCTGACTCTCTTACTCATTCGTTTCGGAAGAGACAGGTACGTTAATAGTTAATAGCGTACTTCTTTTTCTTGCTTTCGTGGTATTCTTGCTAGTTACACTAGCCATCCTTACTGCGCTTCGATTGTGTGCGTACTGCTGCAATATTGTTAACGTGAGTCTTGTAAAACCTTCTTTTTACGTTTACTCTCGTGTTAAAAATCTGAATTCTTCTAGAGTTCCTGATCTTCTGGTATACACACTCGCTCGCTACCATCGAATGAGGTTAGTCT
+
BAA9BBDB=BBBBCCDCBBCCDF@CDCBBCACDDE?BB?C@CCCCCCCACCB::9;@CBBB@CACCGDDAAAC?@@@??,9@9?A=B:BBBA?ACC9;;?@ABCCDACCDCBBCC?CBB@C@DCBBBCCC@BBBA>A@CCCCCCCBBBBBB@@<@BB=AA@C?BBBBAABGHBHICCC9B>B?BCJGD5FCCCF>CBAABB@@??4;;;;*;@@@@=@@@A=@CBBCCC@D@BBCCCC@CAB@BECCCBBCBBBBBBCBBABB?@@@@A=9;;A;?;?ACBB
@ATNG8:00725:06309
GATTAGTGTGTCTCTGAGAGTAGTACTCATTCGTTTCGGAAGAGACAGGTACGTTAATAGTTAATAGCGTAACTTCTTTTTCTTTCTTTCGTGGTATTCTTGCTAGTTACACTAGCCATCCTTACTGCGCTTCGATTGTGTGCGTACTGCTGCAATATTGTTAACGTGAGTCTTGTAAAAACCTTCTTTTTGCGTTTACTCTCGTGTTAAAAATCTGAATTCTTCTAGAGTCCTGATCTTCTGGTAGAGCGTGCATATATCTACCATCGAATGAGGTTAGTCT
+
BB>@DBBBBDBBBCEDCCCIGCCCBBCCBA>AABC=BB?B?BCCBBBD<>=@00,0;>@AB?C@CBB@A00*0=*00;;;(///)5990:==>;?>><;?<>@@@?A<@???????;@@A=@?@AAB@AAA=@99:=ADB?????AAAA=?>;;5A;;7;B>C?BBCCCCCB@>B:;;;;*;@E=ABBBB1@@CAA6:;;:AA@@?B@DFD>+??;;?;??BD@@??::9AA=@A@AAA=??D?@@@BA;;;;;::>??=?@::59999@;@AAB?B@BBBBB
@ATNG8:00727:06302
GATGGTAGTCTCAGATAGTCTATAGTACTCATTCGTTTCGGAAGAGACAGGTACGTTAATAGTTAATAGCGTACTTCTTTTTCTTGCTTTCGTGGTATTCTTGCTAGTTACACTAGCCATCCTTACTGCGCTTCGATTGTGTGCGTACTGCTGCAATATTGTTAACGTGAGTCTTGTAAAACCTTCTTTTTACGTTTACTCTCGTGTTAAAAATCTGAATTCTTCTAGAGTTCCTGATCTTCTGGTCTACTACACTGTACTCTACCATCGAATGAGGTTAGTCT
+
AAA=@BBBABBCDCC@ABBCBFFBCCBBBBAA=ABBC=CC@C@CCCCCCD@DC@@A?B;?@;;8;@@@ACDCBBC?@@@@>0@A<@@EE>@ABD@DBDADE;;;@C?@>@BCBBCBC@BCC@B?CCCDA@@B@CBBDADBCBBBCBBAAACCCCC@CCB?BC?A?BBCDBCCCCABCBDD;D@E=;;;;;*;BCCC>AACBBBCDCB?BBBB2AAA;;9;?BB=BBBBBAB?A?C@?ADF?A@CECDBCCDC;<<@@@@@DCCDC?D@@@@<@AAA>A=?B;;;
@ATNG8:00728:06286
GATGGTAGCTCACGTACGTCACACGTACTCATTCGTTTCGGAAGAGACAGGTACGTTAATAGTTAATAGCGTACTTCTTTTTCTTGCTTTCGTGGTATTCTTGCTAGTTACACTAGCCATCCTTACTGCGCTTCGATTGTGTGCGTACTGCTGCAATATTGTTAACGTGAGTCTTGTAAAACCTTCTTTTTACGTTTAACTCTCGTGTTTAAAAATCTGAATTCTTCTAGAGTTCCTGATCTTCTGGTCTACTACACTGTACTCTACCATGAATGAGGTTAGTCT
+
CCBC@ABA@;66555?565;@BABBC@@@B;;9;CDE>CC?A=ABABBBB>BBCCA@B>@@BB?B?CDCCCCBBB??????.::?BAAB>BABB=@>B@BB?ACAB9949BBAABBB?BBB@B@BA>A>>=@<@@@@<@@@@@@A::8@@@9<<A59;=5;;8=9=>>???@>?<>@>==/;08069DDD/AA@>>1807<::9>>7:;36<<<,<///=385<=:<>@@AAG<?:?@@AAA:====;;;;;;;;=====>@@@>>>=A?<<7/--3-34---97
@ATNG8:00732:06270
GATGGTAGGACGAGCGTCTGAGAGGTACTCATTCGTTTCGGAAGAGACAGGTACGTTAATAGTTAATAGCGTACTTCTTTTTCTTGCTTTCGTGGTATTCTTGCTAGTTACACTAGCCATCCTTACTGCGCTTCGATTGTGTGCGTACTGCTGCAATATTGTTAACGTGAGTCTTGTAAAACCTTCTTTTTACGTTTACTCTCGTGTTAAAAATCTGAATTCTTCTAGAGTTCCTGATCTTCTGGTGTCGTCTATCATGTACTACCATCGAATGAGGTTAGTCT
+
@AAC@CCC?CBBBBBDBBAACCCC?ABBBDCCACAAB>BD@B?BCCCBBB@DDDDE?C?CCCD?C@CCBCABBDC?@A@@@0A@=BCCC>CCBB@BCDBDG?AAACCDACCBBBCCD@BBB?C?CBBBCBBC?DDCC?ECCCCCBBBBBCCC@@@?BBC?CD?C?AACCDECCC?BBCCC;C>B;;;:;:*:AABC>AACCCGCCBB@BDDD5DBBBC@B@BB@CCCCDAA>A@CCDA@@?BDDBCBBBCC@@@CCCCBBDDCCC@CCCBC?CCBB>B=AECBB
@ATNG8:00732:06284
GATGGTAGGACGAGCGTCTGAGAGGTACTCATTCGTTTCGGAAGAGACAGGTACGTTAATAGTTAATAGCGTACTCCTTTTTCTTGCTTTCGTGGTATTCTTGCTAGTTACACTAGCCATCCTTACTGCGCTTCGATTGTGTGCGTACTGCTGCAATATTGTTAAACGTGAGTCTTGTAAAACCTTCTTTTTACGTTTACTCTCGTGTTAAAAATCTGAATTCTTCTAGAGTTCCTGATCTTCTGGGTCTACGCTCGTCGCGCTACCATCGAATGAGGTTAGTCT
+
::44.4483994448495:@@AAB?A999@>A;ABBD=CC<?<;<==>>C9AB>CG8;6;ABB?C@CCCCCCBBBC5;;;;*;C<@;;;0;@AA9?99259=>>;=?A=>@@A966<:@AC?B>A@BABA@@=@AAA7;;CBBB@@@A;;;;99?<9998=@299(4899<<<6945<===0>49455599(9@999,5@@BBCB>>>9====0@B??@?B=@@<@AABBCCAC@@@;<<A?ACCI=B;;;;;;ABCDBBACCDBB?BAA@@<=@@@=A>BEDBB
@ATNG8:00732:06289
GATTAGCACGACACGACGATGTGTACTCATTCGTTTCGGAAGAGACAGGTACGTTAATAGTTGATAGCGTACTTCTTTTTCTTGCTTTCGTGGTATTCTTGCTAGTTACACTAGCCATCCTTACTGCGCTTCGATTGTGTGCGTACTGCTGCAATATTGTTAACGTGAGTCTTGTAAAACCTTCTTTTTACGTTTACTCTCGTGTTAAAAAATCTGAATTCTTCTAGAGTTCCTGATCTTCTGTCTACTACACTGTACTCTACCATCGAATGAGGTTAGTCT
+
CCC@BBBBBBCCCC@@@;66<@CB;;;CBB?B;;:8;D@DBCCCCCCC@CCBBC@C@BBDC@CBBB@@@CCB?<88777'8?>CCCC>BCBC?AAB@BC<??ABAA>ADCBBB@A>ABD@B?ADAB???A;AAAA;>>>>><=<==><>>???9===;=<9><?BDDAAA>>8=;:::/:9>:88887(8>:::39<==>??>8818=>=>'>8:;@<?<@A=BAA@??A<A=B???>>7:;A@?>??@AAA@@@A@@=>>A@7;888@=:::>=C=???@A
@ATNG8:00733:06285
GATGGTAGTGCGTGAGAGAGAGACCCAGAAGATCAGGAACTCTAGAAGAATTCAGATTTTTAACACGAGAGTAAACGTAAAAAGAAGGTTTTACAAGACTCACGTTAACAATATTGCAGCAGTACGCACACAATCGAAGCGCAGTAAGGATGGCTAGTGTAACTAGCAAGAATACCACGAAAGCAAGAAAAAAGAAGTACGCTATTAACTATTAACGTACCTGTCTCTTCCGAAACGAATGAGTACACACTCTCATATGACACTACCATCGAATGAGGTTAGTCT
+
>@A>:BCCCCBBBBBCCEA@ACBBB?BBIIICCCAA?@=@@BDBBD@CC9@?BBBCCCCC3C>AABBD@?A>=<379;;;;;';??D@CCC;CCB@CECGCCC:92;<@A=ACCACCBABCCBBCCCCBDCC?BBAB@BBB??@BE@D@@@@=@@A@CBBC?@??????BC>AA@799BBD;?==9::9999%:=;;948;:BDA=?;96<D5D=??CCB?BAAA@@C<?=?BF>CBC=AADCBAABBBBCCBBBBB>BACAAABB>AAAAB?DEBB?B>@BA@?
@ATNG8:00737:06285
GATGGTAGGCACTGCGCACACATCCCAGAAGATCAGGAATCTAGAAGAATTCAGATTTTTAACACGAGAGTAAACGTAAAAAGAAGGTTTTACAAGACTCACGTTAACAATATTGCAGCAGTACGCACACAATCGAAGCGCAGTAAGGATGGCTAGTGTAACTAGCAAGAATTCCACGAAAGCAAGAAAAAGAAGTACGCTATTAACTATTAACGTACCTGTCTCTTCCGAAACGAATGAGTACTGTATCTATGTGTGCGCTACCATCGAATTAGGTTAGTCT
+
8::<?BBB?BBBBBBBBB@@ACCBB>B@?=ABABAA=B;@>A@@>;>@29.9@B:;;;:$55:<;@;BB<BBB;B;::;;;';=::==>>1;;=9<<<<:::;@6?78<;:::<@>>>BBABAB>AAA=8839??@<@?@A>??D<B<@?B>BABBBBCB?BBB?A@?BB?D@C?B???B=>>?>=?=??,>@:@AA@?>>A@=@?999A4817?@@B?BBBBBC@=B9==>39:=9=@@A>>>A@@@>>>@:;:A::;;;AAA<A@???<?<?B=@=@@@@@
@ATNG8:00744:06268
GATGGTAGTATATCGCGTCGCTATCCAGAAGATCAGGAACTCTAGAAGAATTCAGATTTTTAACACGAGAGTAAACGTAAAAAGAAGGTTTTACAAGACTCACGTTAACAATATTGCAGCAGTACGCACACAATCGAAGCACAGTAAGGATGGCTAGTGTAACTAGCAAGAATACCACGAAAGCAAGAAAAAGAAGTACGCTATTAACTATTAACGTACCTGTCTCTTCCGAAACGAATGAGTACGAGAGAGCACACGTGTCTACCATCGAATGAGGTTAGTCT
+
BCD>@CAABBBBBCBCCDBBCCCBCACBB@CCBBCC@B>AACCCCCACD?C@CCB@@@@@0@>AABBDCCA;::.8?9;;;;';B;:;<=@7@CC=ABCCCCC;;;;@CB?CCC?BCCCDDCGCCCCCCCCC?BBBD?BBCCCCBA?C@CBB?BBBCCCCC?CBCCDC@BB?878?BBBBC7?==999999(:A@B::8ABBBA=C:?@@@<?=?@CAB?BCCDBBB?B?BBD>DBB=??CCBBABCCCCBAAAACDCCCAABBB?@?>>>=AA::8:8=A???
@ATNG8:00747:06281
GATGGTAGATATATGCACGCTCTACCAGAAGATCAGGAACTCTAGAAGAATTCAGATTTTTAACACGAGAGTAAACGTAAAAAGAAGGTTTTACAAGACTCACGTTAACAATATTGCAGCAGTACGCACACAATCGAAGCGCAGTAAGGATGGCTAGTGTAACTAGCAAGAATACCACGAAAGCAAGAAAAAGAAGTACGCTATTAACTATTAACGTACCTGTCTCTTCCGAAACGAATGAGTACGAGAGAGCACACGTGTCTACCATCGAATGAGGTTAGTCT
+
DFBB?BDCBCCBBCDDHCCCCC@@@@DCB@BCCCBB?B@BBBBCCC?BD@B@BBAAAGGD3C?BBBDBBBBBBB=AA@@@@@,?@;A5;;;6;BB?BCCCCCDBA>@>@D@CBB@CCCBBCCCCCCCCCCCB?BB::9;BBBCBBB@EACAA@BBCDECCC?BBCCCC?CD@AAA>AAAAA;@??9?AAAA3AB?B@@?BBBBC?A;AACB9=9=DIGC>@@BBBCC>A>ACF@BBB?CBBABCCCCCDBBA>>>BBBBBBBBBB?B@@@?<?>>><@<@B???
@ATNG8:00749:06294
GATGGTAGCATCTGCATATCTCACCAGAATCAGGAACTCTAGAAGAATTCAGATTTTTAACTCGAGAGTAAACGTAAAAAGAAGGTTTTACAAGACTCACGTTAACAATATTGCAGCAGTACGCACACAATCGAAGCGCAGTAAGGATGGCTAGTGTAACTACAAGAATACCACGAGAGCAAGAAAAAGAAGTACGCTATTAACTATTAACGTACCTGTCTCTTCCGAAACGAATGAGTACTATGTAGAGCTCTATACTACCATCGAATGAGGTTAGTCT
+
CBCC?CCCCD?@@CEEBBABBHCB?BAA<AB@@?C>BBDDCCC@:::;?@@A@@@@@0@@BBBCCCCCBBB9@@89899)9@>?399939?A?CAAACAAAC@C>A@<@><7><@@A>@>>@@@???@@;==>@9>>>><<;;7>=>>B?BBA@BBCC?CBBA@<@C>BBB>@BBBBBBA@<77777)7@=CABBBC?=?<?=@AAB?B?BBAAA@BCBBBCC?A?BBB=BBB?@@A@999???CCCCBCBBAAACBBBBB?BCCAA>ABBB@B?BCBBB
@ATNG8:00754:06286
GATGGTAGCGCGACGAGCGTAGACCCAGAAGATCAGGAACTCTAGAAGAATTCAGATTTTTAACACGAGAGTAAACGTAAAAAGAAGGTTTTACAAGACTCACGTTAACAATATTGCAGCAGTACGCACACAATCGAAGCGCAGTAAGGATGGCTAGTGTAACTAGCAAGAATACCACGAAAAGCAAGAAAAAAGAAGTACGCTATTAACTATTAACGTACCTGTCTCTTCCGAAACGAATGAGTACAGAGAGTACGATATGTCTACCATCGAATGAGGTTAGTCT
+
BCCB?DCC@B@A@ACCCAA@BBA@B<BCCBCBBBDF?C<BACCCCC@AA?A?CDC>>>>>1?>BBBAABBABBB<A?9::::*9?=B>BCC<CCD@CCCCCDD:98;HCC@C@@>@BCBCCEDBBBBBBCCC@CCAA>ACCBBBBB>B@BCC@CCCCCCBB?BBBBCC?BB@BB@189@@@@6@>?;999999%9==??8?=:A?=:;:;>BB6A;?@CDD?BBBCBBC>?>?AA:ABB@???BBBDCCCA@@BBBBCBBBCBB@@@<@BA@A==>=B=B>===??
@ATNG8:00760:06276
GATGGTAGCTCACGTACGTCACACGTACTCATTCGTTTCGGAAGAGACAGGTACGTTAATAGTTAATAGCGTACTTCTTTTTCTTGCTTTCGTGGTATTCTTGCTAGCTACACTAACCATCCTTACTGCGCTTCGATTGTGTGCGTACTGCTGCAATATTGTTAACGTGAGTCTTGTAAAACCTTCTTTTTACGTTTACTCTCGTGTTAAAAATCTGAATTCTTCTAGAGTTCCTGATCTTCTGGAGATACACATGATACTCTACCATCGAATGAGGTTAGTCT
+
??<:=?:@?@B9::BEBBBCBBBBBBAABC;;;;CBD=AA?B@BBBDCCC@B@@@C@C@C<<;@C@BBCCCBBCA<::999):><@ADC>BCAA>?::29:8>A?:?@@>??C:979>AAE@C?BCCBBBBA=@@??::===??@>><AAABA@@<@AB=@@:>:>>ABBBABB:=====2=;@<@@@@@/@AABC9>=:;;;;7:<18777'5997729;7:48;;:=77/5177:>AA:;;>:@@A>@@AA@>>>?????AAC<>>===8=>>?<?=AB???
@ATNG8:00714:06326
GATGGTAGACATATCGTACTCTCTGTACTCATTCGTTTCGGAAGAGACAGGTACGTTAATAGTTAATAGCGTACTTCTTTTTCTTGCTTTCGTGGTATTCTTGCTAGTTACACTAGCCATCCTTACTGCGCTTCGATTGTGTGCGTACTGCTGCAATATTGTTAACGTGAGTCTTGTAAAACCTTCTTTTTACGTTTACTCTCGTGTTAAAAATCTGAATTCTTCTAGAGTTCCTGATCTTCTGGTATACACACTCGCTCGCTAATCGAATGAGGTTAGTCT
+
ABAA>B<CBBBBBBCCBBBBBCDCCDBBBDBB>BBCC=CC?@<ABAABBCACD@?@@B?BAAB?CACAABBBBBB>BBAAA.8=5====3?999;AAA?AC989CC??=?BBBD>>><AAD<A8==A>>@::8:C>@<?=>;>@><>====788>;888=BC1838;;>>AAAB7;;>EE;C:=:==@@@,<<666,//===<;>9:469:9)5///6067BE=??>>AAA<@<@@;<//,/<<59=@>>;77///<<6;:?==:>AAA7;;>>;?<?B>?>
@ATNG8:00716:06311
GATGGTAGTACATGATAGACGACACCAGAAGATCAGGAACTCTAGAAGAATTCAGATTTTTAACACGAGAGTTAAACGTAAAAAGAATGGTTTTACAAGACTCACGTTTAACAATATTGCAGCAGTACGCACACAATCGAAGCGCAGTAAGGATGGCTAGTGTAACTAGCAAGAATACCACGAAATGCAAGAAAAAGAAGTACGCTATTAACTATTAACGTACCTGTCTCTTCCGAAACGAATGAGTACGTGTGCGACGTGTCTCCTACCATCGAATGAGGTTAGTCT
+
::;=?B:99:55<@BBBBCD@@@@C?BBB:<<>?::25.599:;=@<??<A>;:6;;???+=7;;<;;;A>A<AB;@00////$/:)//3:::.:<<4;?995::555)45:;7=;?7;@A<AA<<>>BB@@@CB@CCFF?AABBBCDC?C@BBB?BBBBB@@@?BBCCDC@AA=@@>;;:::=+//66055558'583///69;;==8<7;:88489>9=6625@@?AAB?B>?@D>CA@<??A?AAA???BBBBAAAAAAAAB?BBC@BBBBC@B??A<A;>BBBB
@ATNG8:00717:06338
GATGGTAGCATCATGCATATCTCACCAGAAGATCAGGAACTCTAGAAGAATTCAGATTTTTAACACGAGAGTAAACGTAAATGAAGGTTTTACAAGACTCACGTTAACAATATTGCAGCAGTACGCACACAATCGAAGCGCAGTAAGGATGGCTAGTGTAACTAGCAAGAATACCACGAAAGCAAGAAAAAGAAGTACGCTATTAACTATTAACGTACCTGTCTCTTCCGAAACGAATGAGTACGATGAGAGAGCTCTCTCTACCATCGAATGAGGTTAGTCT
+
BBAB@BCCBBBCBCBBBCFCCBBBC?BBD@CCCBBC@C?BAA@@@B@BC?C?BBBCCCCC3C=@@BBCCCD???8?>@;?8CBB=@4;;;5;@D@BBBBBCB;;8;?CC@BCC@FCCCCBBCCCCCBBBDC@CCAA>ABCCCBBB?C@C??>@FDCBBBA?ABBBAA?CC?BBB<>>CCD>B??978787(9>=A@AACB???<A:=>BB<>;>>BBB@CDCBBBB?B=@@C=BAA?ABBBBBBBC???BBDCDCAAAAACCBB?B=>=B=??>A=A>AD???
@ATNG8:00718:06353
GATGGTAGTAGTACACTAGTCATACCAGAAGATCAGGAACTCTAGAAGAATTCAGATTTTTAACACGAGAGTAACGTAAAAGAAGGTTTTACAAGACTCACGTTACAATATTGCAGCAGTACGCACACAATCGAAGCGCAGTAAGGATGGCTAGTGTAACTAGCAAGAATACCACGAAGCAAGAAAAAAGAAGTACGCTATTAACTATTAACGTACCTGTCTCTTCCGAAACGATGAGTACTATAGACTATCTGAGACCTACCATCGAATGAGGTTAGTCT
+
6868;>=@CCCCCCD>>?==B@@@A;?;;4;C@@;;5;;AAAA?9;2;@;A=BBBBBBBB.;6;@@@@@BCDC@B?@?<@09:4;2;;;-;;;49?A?AB=>@-00<:<;<6<>>:@@;:<=0//;;<<:<;;>:<<;;;===10+000*00:77;=B>A<=<98,33/899;?;;@9=00)//////$/:688458899699555@=.817:@@@??>>@ABB?A<89:29999?><<=B??@A?=<766>>/////)/;;(//77?599//(/(/6::9
@ATNG8:00728:06322
GATGTAGTATATCGCGTCGCTATCCAGAAGATCAGGAACTCTAGAAGAATTCAGATTTTTAACACGAGAGTAAACGTAAAAAGAAGGTTTTACAAGACTCACGTTAACAATATTGCAGCAGTACGCACACAATCGAAGCGCAGTAAGGATGGCTAGTGTTACTAGCAAGAATACCACGAAAGCAAGAAAAAGAAGTACGCTATTAACTATTAACGTACCTGTCTCTTCCGAAACGAATGAGTACACACTCTCATATGACACTACCATCGAATGAGGTTAGTCT
+
CBBA@A@;;BBBCCDCCCCCBBBD@BBC@CCCCCB?B@CCICBBD@DD@C@BBCBCDDC2C?CCCBBBBC@?@:>?ABCCC5CC?C?BCD=CEI@CCCCCCD:::;@CCACCB?CBCBCCCCDDCCCAAAC@BCCC?CCBBBCCC?C?CAA?ADDCCAA>ABBCBBB?CC??>?<??BAA8A??:?@AAA3BC@BAAACCABC<A;?@@?:=:>@BBB?BBAAABB@B?BAD>BCB?BBBBCBBBBBBCBBB@>>=AABBBBBD@CCCCC@BB??<??BCAAA
@ATNG8:00730:06349
GATGGTAGATACTCGCTGATACACCCAGAAGATCAGGAACTCTAGAAGAATTCAGATTTTTAACACGAGAGTAAACGTAAAAAGAAGGTTTTACAAGACTCACGTTAACAATATTGCAGCAGTACGCACACAATCGAAGCGCAGTAAGGATGGCTAGTGTAACTAGCATGAATACCACGAAAGCAAGAAAAAGAAGTACGCTATTAACTATTAACGTACCTGTCTCTTCCGAAACGAATGAGTACTACTCTCAGAGACACACTAATCGAATGAGGTTAGTCT
+
@CCC?BCCDDCCC@A@DDDEDCBBB<BCF@DDCCBC@B>@@BCDCC?CC?CACBBBBBBB3B?DAB@@ACCBBB>AABCGHG5BB?C@BCC<CCC@CCCCCCCBB?BABB>BAB?AADFFBBBCBBBAACDD@DAAA?BABABCBB>B@C::;;ECCCCBB?BCCCCCBBC@ABA@BCECE>@@@>:9999)9>;@CDCBBBBH@B@BCCC?B?A@@@B?BBAAA??;=>???:?DD@BBBCBBBCAAAABCCD>>>BB??>>>=@??@<===>:><ACAAA
@ATNG8:00734:06342
GATGGTAGGACGAGCGTCTGAGAGGTACTCATTCGTTTCGGAAGAGACAGGTACGTTAATAGTTAATAGCGTACTTCTTTTTCTTGCTTTCGTGGTATTCTTGCTAGTTACACTAGCCATCCTTACTGCGCTTCGATTGTGTGCGTACTGCTGCAATATTGTTAACGTGAGTCTTGTAAAACCTTCTTTTTACGTTTACTCTCGTGTTAAAAATCTGAATTCTTCTAGAGTTCCTGATCTTCTGGATATGAGTGACTCGTGCTACCATCGAATGAGGTTAGTCT
+
//::6<A@<BA??;??AA@A>@?@=@>>@A:;6;BAC?DC@C@DBBBDED>@AB;;7;ACBBB:<:;CCBDCDAA?ACBBC5CCABBBB=BABC?CCD?BB:;;@@@B@CCCCDBBC@CBB?B=AABBBCCC?CCDD@CCCCDBBCBCCCCDC@@>@CB@BB?A=AACBBBBBB69:@@@7@?B<9:;:;*;?BBC;:;CCCCAAA@5;;;;*;B?@@>B?BB@CD@@A;;6;<@AABBD?AAC?BBBAA;;;BDDCCCBBBBBC?AAA??;?A@@;@=@DABB
@ATNG8:00735:06325
GATGGTAGTGTCATATGAGAGTGTGTACTCATTCGTTTCGGAAGAGACAGGTACGTTAATAGTTAATAGCGTACTTCTTTTTCTTGCTTTCGTGGTATTCTTGCTAGTTACACTAGCCATCCTTACTGCGCTTCGATTGTGTGCGTACTGCTGCAATATTGTTAACGTGAGTCTTGTAAAACCTTCTTTTTACGTTTACTCTCGTGTTAAGAATCTGAATTCTTCTAGAGTTCCTGATCTTCTGGGATGTGTGCGCAGTGCCTACCATCGAATGAGGTTAGTCT
+
::89>A@ACBBCCEDBBCCCCCCDCCCBBC;:8;ABC>CE@C@BBBBBCD@DDECC?B@BC?C:C@CJBAA??@B<@ACCC,;;69>DD=CBBCABBB>BA7;<BBAC@BBKHGDDD@BBC@C@CC;;;AAC?CCCC?BCDDEFEDCCCCB;;;@=@DC?BC>@:;;DBBCCCCACBBBB:B?CACDDDC2AB;;;0;BCCDCCABC@C@BB?B@@CCAD@CCADEDCCCB@B@CCCCCC?CCDC?C;;;BBBBBABBBBDALCC@BBB@@<@@;;8;?BCABB
@ATNG8:00739:06328
GATGTAGAGAGAGCTCTCTCATCGTACTCATTCGTTTCGGAAGAGACAGGTACGTTAATAGTTAATAGCGTACTTCTTTTTCTTGCTTTCGTGGTATTCTTGCTAGTTACACTAGCCATCCTTACTGCGCTTCGATTGTGTGCGTACTGCTGCAATATTGTTAACGTGAGTCTTGTAAAACCTTCTTTTTTACGTTTACTCTCGTGTTAAAAATCTGAATTCTTCTAGAGTTCCTGATCTTCTGGGCTGCGCTGATATGCGCTACCATCGAATGAGGTTAGTCT
+
BCCCCBAABBECBCAAABBCCBABBBCBBBB@BCCC?CB?B@CCBCCCC<@@CCC@C?BCCC?A>ACCBBAABA?ACCCD3AB?BBBB>BBBC?CA?<??000>A@@<@BBACBBB=A@A<A:?>A@@@==:=AAB7::@@@@@???@@@@?<<6;8808>8=8>=?AAAA==59::::/:4:4888888%8=66707:9//.67-/(////$.677=4<4<A;@@>A8:;<A<>>>=>?3//;>2;///::;:>>>???===;;5;>>AA=CAA@=D:=>;;:
@ATNG8:00739:06344
GATGGTAGTGTGTCTCAGATAGTCTATAGTACTCATTCGTTTCGGAAGAGACAGGTACGTTAATAGTTAATAGCGTACTTCTTTTTCTTGCTTTCGTGGTATTCTTGCTAGTTACACTAGCCATCTTTACTGCGCTTCGATTGTGTGCGTACTGCTGCAATATTGTTAACGTGAGTCTTGTAAAACCTTCTTTTTACGTTTACTCTCGTGTTAAAAATCTGAATTCTTCTAGAGTTCCTGATCTTCTGGAGATACACATGATACTCTACCATCGAATGAGGTTAGTCT
+
DDBB?BCCBCBBBACB@@CCCBBBBCCDBBBAA@@@?ABBC>CB:B@BBA@AAA8:4;::7>29377,3044;<;:;::488>==+=B=AACD>?9;9;>9<8694999@=>;;B@AAAAB?BCELE?EEBDBCCCAEDGCACCC@AABAAABA;;:@B=ABB=AA4;.4989:;=>@??@?CC9C=@:99:::':?>>?:@@@@@@CCAA?BECE5CBBBA7<4;@<@@CC;;;>A=;;;BBB>ABC=@@AAAACBBBBCCCDDEE;;;;BBBB@CCBCAE@BBCAA
@ATNG8:00741:06313
GATGGTAGTGTCAGTGCGCGTCGTCCAGAAGATCAGGAACTCTAGAAGAATTCAGATTTTTAACACGAGAGTAAACGTAAAAAGAAGGTTTTACAAGACTCACGTTAACAATATTGCAGCAGTACGCACACAATCGAAGCGCAGTAAGGATGGCTAGTGTAACTAGCAAGAATACCACGAAAGCAAGAAAAAGAAGTACGCTATTAACTATTAACGTACCTGTCTCTTCCGAAACGAATGAGTACTATAGACTATCTGAGACTACCATCGAATGAGGTTAGTCT
+
@AB>@EFCCCCCCBBBDCCCCCCBBACCD@CCCCCC@B?AABBDBB?BC@D@CBBAA???/C?CCAABBBB??>8<AABCBB5CD@D8;;;7;CCADCDBBBC996;@AB@BCC@CCCCBBCCCCCCBBBBD@CCBB=AABB@@?B?C@D@@?ACCDCCCA=CCCCAA?BC?888488???8@AA=@???@2@C?B>>>BB@@@<?<>>AA7;7:BB@@?@BBBBCD?B?ACF>DAA?BBBBCCCBBCCCBAB>@BBBABBBDBB>ABBBC?BBAA>@?BBA??
@ATNG8:00747:06337
GATGGTAGAGAGAGCTCTCTCATCGTACTCATTCGTTTCGGAAGAGACAGGTACGTTAATAGTTAATAGCGTACTTCTTTTTCTTGCTTTCGTGGTATTCTTGTAGTTACACTAGCCATCCTTACTGCGCTTCGATTGTGTGCGTACTGCTGCAATATTGTTAACGTGAGTCTTGTAAAACCTTCTTTTTACGTTTACTCTCGTGTTAAAAATCTGAATTCTTCTAGAGTTCCTGATCTTCTGGCGCTCTGTCACGTCTGCTACCATCGAATGAGGTTAGTCT
+
BA:9;;CBB>CC@A@BBBBCCHGHDCBBCB;;6<BBB>CD@C@CBBBBAA=ABB@@;@?BABC@C?CCDBBBBBB9BCBCB2AA@BBBB>CBAA?@??;:929=979;?BABBFBB?BBB@?;?AAAAAA@;BBBB688====>>>=CBB;;<C=?;;5;>9>;?>>BBBB?@=@AAAA5A5;4:::::*:>::;1::=888>>==:=AAA*;>>==9=;AD<@@@>>>@;>9=:879=36664///;;==@@===>=;;;???<@@A;;7;==A<@<?CCCD
@ATNG8:00750:06321
GATGGTAGCGCGACGAGCGTAGACCCAGAAGATCAGGAACTCTAGAAGAATTCAGATTTTTAACACGAGAGTAAACGTAAAAAGAAGGTTTTACAAGACTCACGTTAACAATATTGCAGCAGTACGCACACAATCGAAGCGCAGTAAGGATGGCTAGTGTAACTAGCAAGAATACCACGAAAGCAAGAAAAAGAAGTACGCTATTAACTATTAACGTACCTGTCTCTTCCGAAACGAATGAGTACGATGAGATCTCGTGTGCTACCATCGAATGAGGTTAGTCT
+
55<<;?CDCCBBBB@ACECCCCCCE>CGCACCCCBC@D?A@DDDCC@CB?B?CBCAAAAB2B?CBBDCCCCCCD>BBCCCCB3CC<@=BCB9BCC@CCCBCCCCC?B=9979?A?CCCCCBDCBCBCCCCBC@CCCD=@@CBABAC>B@B@@>@BBCBBCC?BBBBCC@AA>BB@8>===>8<AA?BCCDC3BB?BBBBBBAAA3738??A:>:>ACCB?BA:::???B?BDD>BBB?BAABCBBBBBBBBCA<:;:==;;;;BF=AACAA<ACAA>A@CC???
@ATNG8:00754:06314
GATGGTAGCGCACACATAGATACAGTACTCATTCGTTTCGGAAGAGACAGGTACGTTAATAGTTAATAGCGTACTTCTTTTTCTTGCTTTCGTGGTATTCTTGCTAGTTACACTAGCCATCCTTACTGCGCTTCGATTGTGTGCGTACTGCTGCAATATTGTTAACGTGAGTCTTGTAAAACCTTCTTTTTACGTTTACTCTCGTGTTAAAAATCTGAATTCTTCTAGAGTTCCTGATCTTCTGGAGATACACATGATACTCTACCATCGAATGAGGTTAGTCT
+
:8896;88<CCECCBCCCCCCDBBCDCA?=@A;A;<<0;?<@<@CB;::;8<@<691:?ABBF@CACDBCBBB@@;:9999'//)/:;;5>>>@<>CC?BB>AACB@C?BCCCCCCC?BAB@EAFFCCCAAA@CBCC@BCCCCCBBBCCCBCCDD?CBC@BB?B@BBBBCCAABACCCCE;B@BABCEGD,A;;;;09BBABBCA;;4;:;:*:@@9:6:=BA@CBCDEBB>@?ACCCDC><<;?B;;=CCCCCCCBBBBBBABD?BBBBA<:;;;6;?BBCEF
@ATNG8:00757:06338
GATGGTAGGCGTGTGAGAGTCTGCCCATAAGATCAGGAACTCTAGAAGAATTCAGATTTTTAACACGAGAGTAAACGTAAAAAGAAGGTTTTACAAGACTCACGTTAACAATATTGCAGCAGTACGCACACAATCGAAGCGCAGTAAAGGATGGCTAGTGTAACTAGCAAGAATACCACGAAGCAAGAAAAAGAAGTACGCTATTAACTATTAACGTACCTGTCTCTTCCGAAACGAATGAGTACCTCTCAGACGCTCGTCCTACCATCGAATGAGTTAGTCT
+
BAAA9@>A?C<<<<;::;;;=?===6=<A8<=BBBC@C=AABA?@@@BB:BABBA@BEEE1B?BBBBBCCBBCB>CCBCBBC3BC?B?BED9ABB?B@AAA???B=A@??;?A=8==>>=;888=:<<:::<47765-598::;577(6/56A>A??@@>?=8=?A?@@=@A>@@@*0000*/9;06;778'8?<>>?8:7:;;5;5;=>>:>=@@@@@;;;;;;;A:=9=A@56;;:0//66960333338833332633,378159;3/(/6///*//;;7
@ATNG8:00758:06354
GATTAGTGTGTCTCTGAGAGTAGTACTCATTCGTTTCGGAAGAGACAGGTACGTTAATAGTTAATAGCGTACTTCTTTTTCTTGCTTTCGTGGTATTCTTGCTAGTTACACTAGCCATCCTTACTGCGCTTCGATTGTGTGCGTACTGCTGCAATATTGTTAACGTGAGTCTTGTAAAACCTTCTTTTTACGTTTACTCTCTTGTTAAAAATCTGAATTCTTCTAGAGTTCCTGATCTTCTGGGTCTTTCTCTCACGCACTACCATCGAATGAGGTTAGTCT
+
BCC:CBCC@@@ECCBCCCDEBBBDCCCB9989ACD>DD?C=BBCC@@@@DDCBB?CACIDF?B?BCDGCCCCC>A@FLF5AA?@CDD@BBBC@CCC?BA?BABB@A?BCDBBBCE@CBC@C@DCDCBBBC@BBBE?BBBBCBCCCBBBCBBBB@CCC?BB?B@BBCCCCDCC@CCCCC<C@D>;;:::*:C@@A>ACCCCCC@BB@DCCD5CBB<;9;?CB@BBBCCBC?C@CBBCCC@BBCC<C;;;8;BBCCEEDA@@BBB?BBCCC?;::A>A?BCCBC
@ATNG8:00759:06310
GATGGTAGCGCACACATAGATACAGTACTCATTCGTTTCGGAAGAGACAGGTACGTTAATAGTTAATAGCGTAACTTCTTTTTCTTTGCTTTCGTGGTATTTCTTGCTAGTTACACTAGCCATCCTTACTGCGCTTCGATTGTGTGCGTACTGCTGCAATATTGTTAACGTGAGTCTTGTAAAAACCTTCTTTTTACGTTTACTCTCGTGTTAAAAATCTGAATTCTTCTAGAGTTCCTGATCTTCTGGTCTACTACACTGTACTCTACCATCGAATGAGGTTAGTCT
+
88;;8?A@DBBCC;:;CCBBB=;;BB;56=:;2;;;9,9@>C?BCCCBDBBCB=B@<F:BB==5;6;9999//)/;299;;;)///(444;4<:996:559)5@;@@@@AB@CCCDEECD@CBB?B?CCBCBCAA=@BBA>BCB<;;BBBBCBBBBBA>@@A@DD?B?BBBA@@BBC>A;;;;;*;=C4;:;;;*;@CBD=D:;9A?995:.5555$59955.5;@?=@@@??=>2:2:?=:99699A=;:;BBBBA@@BBBBBBBC@A=AA@@B?BBDD@B?CC;;;
@ATNG8:00760:06348
GATTAGCGCGACGAGCGTAGACCCAGAAGATCAGGAACTCTAGAAGAATTCAGATTTTTAACACGAGAGTAAACGTAAAAAGAAGGTTTTACAAGACTCACGTTAACAATATTGCAGCAGTACGCACACAATCGAAGCGCAGTAAGGATGGCTAGTGTAACTAGCAAGAATACCACGAAAGCAAGAAAAAGAAGTATGCTATTAACTATTAACGTACCTGTCTCTTCCGAAACGAATGAGTACGAGAGTCAGAGCAGAGCTACCATCGAATGAGGTTAGTCT
+
A@A7AABBBBBBBCGCCCCCCCC>CCCACAAB@@=@@BBCBCBC@BB?BABABBDDDB3B@BBBBBBABA@@<A>@@EDD5CC@CACCC<FCI?BACCB@@00*0:<<;>@C@CDBABCEEFCCBBACCC@CCCC?C???BABA=A?B::8;CCCBBBB@CCCCBB>AA<???9><???8;<<8?@@@@2@B;@@AA@@AAA<A<AA@A8;7;ABBB?BCAAA@A=@9??@;@9:4:??ABBCDAA:8:CCCBBB??<<;@BB=@@@AA;>A9949<@A:99
@ATNG8:00761:06339
GATGGTAGATACTCGCTGATACACCCAGAAGATCAGGAACTCTAGAAGAATTCAGATTTTTAACACGAGAGTAAACGTAAAAAGAAGGTTTTACAAGACTCACGTTAACAATATTGCAGCAGTACGCACACAATCGAAGCGCAGTAAGGATGGCTAGTGTAACTAGCAAGAATACCACGAAAGCAAGAAAAAAGAAGTACGCTATTAACTATTAACGTACCTGTCTCTTCCGAAACGAATGAGTACATAGATATACGTATAGCTACCATCGAATGAGGTTAGTCT
+
AAAA?BECBBBBCDDCCCBCABCDB=CBB?BBBBBCAC@CCCCECB?AC@D@CBBBCCCC3B?BCBBBBBB?@?8><>?@@@0@B?CADDD<CBCACDCCBBB@@?@ADDACCC@BCCCBBBCBCBBBBBBC?ABBB>@@BCDCAA>B?BBC@CBCCBBCB@BBBA@@=993:?<;>@<=>7;;;8899999%0/*/0/0=?>?@:=:;@BB7=:>?BBCACC;::AA?A?BCF?BCB>???CBABABCCB@AABCBCCA;;;A>=9>;;;=;?==>=@;?BB=>
@ATNG8:00762:06346
GATGGTAGTCTCAGATAGTCTATAGTACTCATTCGTTTCGGAAGAGACAGGTACGTTAATAGTTAATAGCGTACTTCTTTTTCTTGCTTTCGTGGTATTCTTGCTAGTTACACTAGCCATCCTTACTGCGCTTCGATTGTGTGCGTACTGCTGCAATATTGTTAACGTGAGTCTTGTAAAACCTTCTTTTTACGTTTACTCTCGTGTTAAAAATCTGAATTCTTCTAGAGTTCCTGATCTTCTGGCTCTCGTAGACAGATACTACCATCGAATGAGGTTAGTCT
+
AAA@?BDECBBBBBBECBABBCCFEBCCCCCB@BDCC=CD@C@CCCDCEC@CDBBB@C?CCBB?B@DCCCABBCC@BBBBB1BB?BBCC>CCDFADCC@CC9;;ABAB@BCDCCCCB@CCC?B?CFDDBBBC?CCCC?CBBBCCCBBBBBCCCAA@CCC=CB?C?BBCCECCCC?B@@@A7A>C<;;:;:*;CCCD;;;CCCDCCBC@CDCC5CBCBC@CACC?BBCEG@@>A@BCBCCC@BBCACDA@@CBBCCCCBBBBCBBB?BBBBB?BCAC?B>BCBCB
@ATNG8:00714:06384
GATGGTAGTGATACAGATCAGACACCAGAAGATCAGGAACTCTAGAAGAATTCAGATTTTTAACACGAGAGTAAACGTAAAAAAGAAGGTTTTACAAGACTCACGTTAACAATATTGCAGCAGTACGCACACAATCGAAGCGCAGTAAGGATGGCTAGTGTAACTAGCAAGAATACCACGAAAGCAAGAAAAAGAAGTACGCTATTAACTATTAACGTACCTGTCTCTTCCGAAACGAATGAGTACTGCGTCTCACTCTCGCCTACCATCGAATGAGGTTAGTCT
+
:;::5:555@=CBBCCA:65<;;;>9>>>;<@@CBB?C?CBBCA?><99389??>?AAA@1<<8>:;<@B?@A>8<=944444#49393:<</<>>:=B=CCCC;;9;@BB?BCC@AADDFDCCCCCCCCCBB?BCBB?BCCAAABB?BACCC?CCCCCDBB?BBBCBB?BB@AAA@CAABF>B??9=<<<=.=A;@ABBBB@@@<<4<A==:=<=>BCC?BBBBAAA<@=@@@;@??=@CECCCC???A@@@DBDBBBBDCAABD@CCBBB?ABAC?B?BBDCA
@ATNG8:00716:06380
GATGGTAGAGTACAGTGTAGTAGACCAGAAGATCAGGAACTCTAGAAGAATTCAGATTTTTAACACGAGAGTAAACGTAAAAAGAAGGTTTTACAAGACTCACGTTAACAATATTGCAGCAGTACGCACACAATCGAAGCGCAGTAAGGATGGCTAGTGTAACTAGCAAGAATACCACGAAAGCAAGAAAAAGAAGTACGCTATTAACTATTAACGTACCTGTCTCTTCCGAAACGAATGAGTACTGTATCTATGTGTGCGCTACCATCGAATGAGGTTAGTCT
+
CCC>?BBCCCCCCCCCCCCCCCCCC@BCB@CCCBBB@C@CCCDCDB?BC?A=??AACCCD3D?BBCBBBBD>>=3<<9;;;;*;A?A?CCC<CDFAFBBACCDDD@C@CC@CBB?AAADCCCCBBBBCBBBB?BDDD?A@CBBCAB?C@C@@>@DDCCAAC?CAACCC?AA<ABB>AABBC>B??=?CDCC3CD?@A@AAAACC<A:@@BB7;7;BAAA?BBBBABC?B?BCC>C9:9:BBDDCCBCBBBCAABBCBBB>>;???<???@@<@BBB?@<@?999
@ATNG8:00718:06395
GATGGTAGGAGACACGTCGCACACGTACTCATTCGTTTCGGAAGAGACAGGTACGTTAATAGTTAATAGCGTACTTCTTTTTCTTGCTTTCGTGGTATTCTTGCTAGTTACACTAGCCATCCTTACTGCGCTTCGATTGTGTGCGTACTGCTGCAATATTGTTAACGTGAGTCTTGTAAAACCTTCTTTTTACGTTTACTCTCGTGTTAAAAATCTGAATTCTTCTAGAGTTCCTGATCTTCTGGGTGCGCTACAGTTCTCTCTACCATCGAATGAGGTTAGTCTT
+
55>>7<AA?BB@@@A@@;:;BDCJBBBGBC;;7;CCC>BC@B@CKBBBDD@DAABB@B@BCED@C?BCCCCB<;=899::9)9;488=>6<AAC@BCB<??<??ABBA>BABBBBBB?AAA?A<???@@@@A<AAAA<@=<999::;;>>AA>>>:>=>:==6;6:@A==>?;;4::::;1;<A<?????.==???6;;>>>;;:;>4::;:+9=><<7=<@A<@<==///-/+/>;;;>;>?@@:>==A?<<99--+--99-//:99766A7:;@A=C=???::6
@ATNG8:00719:06376
GATGGTAGGCGTGTGAGAGTCTGCCCAGAAGATCAGGAACTCTAGAAGAATTCAGATTTTTAACACGAGAGTAAACGTAAAAAGAAGGTTTTACAAGACTCACGTTAACAATATTGCAGCAGTACGCTCACAATCGAAGCGCAGTAAGGATGGCTAGTGTAACTAGCAAGAATACCACGAAAGCAAGAAAAAGAAGTACGCTATTAACTATTAACGTACCTGTCTCTTCCGAAACGAATGAGTACGTGTGCGACGTGTCTCCTACCATCGAATGAGGTTAGTCT
+
BB?;?ABC?BBBCCDDCCCBBBBBC>CDC@BCBBCCBD@BBBCCCC@BB?B@CCA@@@@@0@?BBAAABBBBBA8??89888)8@;A?CCC9BBB?B>?>>AA@@=@???;:=<7=???C@@@>>>@B@@<<5<>>>:<;=AAA??<?=?@B@CBBAAAAA>@@@AAA>BC?B@@<@@CCC=BA><78787(7<8?BAA>>>;;7;=???A;A=AAA??:>>@>;;;;A<>=>4@@@<@@AC>>?AAAABBBBBBCA>>@@<AAA<ACA==8<>994:;AA@>>
@ATNG8:00727:06376
GATTAGTATAGAGCTCTACATAGTACTCATTCGTTTCGGAAGAGACAGGTACGTTAATAGTTAATAGCGTACTTCTTTTTCTTGCTTTCGTGGTATTCTTGCTAGTTACACTAGCCATCCTTACTGCGCTTCGATTGTGTGCGTACTGCTGCAATATTGTTAACGTGAGTCTTGTAAAACCTTCTTTTTACGTTTACTCTCGTGTTAAAAATCTGAATTCTTCTAGAGTTCCTGATCTTCTGGCGCTCTGTCACGTCTGCTACCATCGAATGAGGTTAGTCT
+
ECC?BBBBBBCBBCCBBDCCCCCCCCCCBB@BCCC=BC@D?BABCCCD?BBCBB?B@DABB>B>BBBBBBBBB>@@@@@2AB?BBCC=CBBB>BBB=BB>@@@BBB@BBBBCB@<8>@@;?;>>>>>@@@<@@@@:??A@@@@@@@BAA>>>?;>>A<??:?<AADD?>?AA;@@@AA6C;>8==<<:.<><==9>@???AA><;/6767(8<>@A=A<AA=AAA????;@;?AAAAA;@@A=?@>>>????AAAA>>>??<<:=?A>@6::=<:<<@CCBB
@ATNG8:00741:06378
GATGGTAGTGCGTGAGAGAGAGACCCAGAAGATCAGGAACTCTAGAAGAATTCAGATTTTTAACACGAGAGTAAACGTAAAAAGAAGGTTTTACAAGACTCACGTTAACAATATTGCAGCAGTACGCACACAATCGAAGCGCAGTAAGGATGGCTAGTGTAACTAGCAAGAATACCACGAAAGCAAGAAAAAGAAGTACGCTATTAACTATTAACGTACCTGTCTCTTCCGAAACGAATGAGTACTATAGACTATCTGAGACTACCATCGATTGAGGTTAGTCT
+
AACC@BAAAA@996>?=BBAABCCG?CCG@BBBB;;158<<<BB@@=@B?B@;:9>;888'82==;?@@AA@CC5<@ACCCC5BB?B@CFF;BCB@CABBBBCCD?B@BB?BCC>BBDCCCEAABCBBCAAA@DCCB>@@CBBCHF?B>A;;5;;AADCDD@CBB988=A@?CCB7;;777)8???CCCDC3AA>AABAA?=881817;==/6169@AA;@::989>:?8<BA8?>=9;;=??889?????????@@@?AAA@CC>????A?8=98278=@ABB
@ATNG8:00746:06368
GATGGTAGAGAGAGCTCTCTCATCGTACTCATTCGTTTCGGAAGAGACAGGTACGTTAATAGTTAATAGCGTACTTCTTTTTCTTGCTTTTCGTGGTATTCTTGCTAGTTACACTAGCCATCCTTACTGCGCTTCGATTGTGTGCGTACTGCTGCAATATTGTTAACGTGAGTCTTGTAAAACCTTTCTTTTTACGTTTAACTCTTCGTGTTTAAAAATCTGAATTCTTACTAGAGTTCCTGATCTTCTGGGTGCGCTGACAGTCTCTCTACCATGAATGAGTTAGTCT
+
55<>;@CBBBA@@DDA@BBBC>><<;;;;<;;7ACCA>?@<C9696==BC@DBBCC@C>BA@C7<9<@>>>?>::9BBDDC1?=;?7788+8>>@-0/76<=<AA?<??9?>?@AA??<>CD?A=?=<886:9<A<<><;;:>A@>;;;D==888:48789::5;47=<<;=>A@:>>BDD.93:9/9::::+:?AAA3;5;;;:5;==<<<*////(////3-34//*//;99;772717789//*/99:16:666///9999>??@@A@@;?>73-----306669A
@ATNG8:00747:06393
GATGGTAGCGCACACATAGATACAGTACTCATTCGTTTCGGAAGAGACAGTACGTTTAATAGTTATTAGCGTAACTTCTTTTTCTTTGCTTTCGTGGTATTCTTGCTAGTTACACTAGCCATCCTTACTGCGCTTCGATTGTGTGCGTACTGCTGCAATATTGTTAACGTGAGTCTTGTAAAAACCTTCTTTTTACGTTTACTCTCGTGTTAAAAATCTGAATTCTTCTAGAGTTCCTGATCTTCTGGAGATACACAGATACTCTACCATCGAATGAGGTTAGTCT
+
888;8?;ABBB@???@<=@C@B@?A;999B;;.44:<4>><@<CCCBBB?9559:<)5.549?3@B?BC=B9646@;>>AA?+66=)44990455<7=;;166466<=?CAECCCFDCC=@;;6;;ABA@AA?@9@@>@=@BB999?>;=B9//:7;200/6::7<+66;;<<;;;9>55555$5.5.55555$59;;;07///777//5.5555$55555159>>86///0/:)/)/:;455255<8<>?CDCCCB:99BB@@@BC@DCBCA?AB;;:;@BCBBA
@ATNG8:00748:06374
GATGGTAGAGAGAGCTCTCTCATCCGTACTCATTCGTTTTCGGAAGAAGACAGGTACGTTTAATAGTTAATAGCGTAACTTACTTTTTCTTGCTTTCGTGGTATTCTTCTAGTTACACTAGCCTATCCTTACTGCGCTTCGATTGTGTGCGTACTGCTGCAATATTGTTAACGTGAGTCTTGTAAAACCTTCTTTTTACGTTTACTCTCGTGTTAAAAATCTGAATTCTTCTAGAGTTCCTGATCTTCTGGGTCTACGCTCGTCGCGCTACCATCGAATGAGGTTAGTCT
+
:889<A/05?544::555599955.45555<55.55555&5;5:4;;5;>555855444<)50589<0:05@=9977-366688888$//(////(/;;<9<<=8=B><?;8;1733;<<33/77<<8=57<<BB>>95;889///9:>>>888?@@:::=5:;=4::371799799875055666+929455667(7;;=>7>;;;;;;;>>=BCBB.=;555;A5=?:><<<>=>:=;<:77//,/9;=666;<;;@@@;;;==>=>>A=AAA>><>>>B=B<@??>>
@ATNG8:00748:06391
GATGGTAGGCGACATACATACGCGCCAGAAGATCAGGAAACTCTAGAAGAATTCAGATTTTAACACGAGAGTTAAACGTAAAAAGAAGGTTTTATCAAGACTCACGTTTAACAATATTGCGGCAGTACGCACACAATCGAAGCGCAGTAAGGATGGCTAGTGTAACTAGCAAGAATACCACGAAAGCAAGAAAAAGAAGTTATCGCCTATTTAACTATTTAAACGTACCTGTCTCTTCCGAAACGAATGAGTACAGAGAGTACGATATGTCTACCATCGAATGAGGTTAGTCT
+
:<<<@CBB@BBAA;9:B=<=BAA@@6;;B?@?@AA9.55)5::::99.44.4.48455:<+<7;<>>>B=<@7@@8@@A@BBB3BA;:87<70/--6(----/77:;=6=7;:8:/0*/9<+0//--5//////60689849;;@;:::7=68887===BBBBB@BBBB@@:@@:0//6==879.677268878(660--(----.)2:::08155226'69(65<>?8:67///8594.22'288-33=:<?;8888;3738;8=:999:;:<.56;771522:05059755
@ATNG8:00749:06365
GATGGTAGCTCACGTACGTCACACGTACTCATTCGTTTCGGAAGATACAGGTACGTTAATAGTTAATAGCGTACTTCTTTTTCTTGCTTTCGTGGTATTCTTGCTAGTTACACTAGCCATCCTTACTGCGCTTCGATTGTGTGCGTACTGCTGCAATATTGTTAACGTGAGTCTTGTAAAACCTTCTTTTTACGTTTACTCTCGTGTTAAAAATCTGAATTCTTCTAGAGTTCCTGATCTTCTGGCTCTCGTAGACAGATACTACCATCGAATGAGGTTAGTCT
+
55<>:>BCCBBBAA@BBABDEABBCCCCCCCC>B;::8;CAJACCCCBCC@CDCCC?B@BCCC@C@CBBBBBBBB?BCCCC3BB>BAAA<ACBB>AAB?BC@A@@B?>;?BBBBBBB?BCD?C?AA?>>@@>:>>>>5;;@@@@A>>>???;;;A9=>>=??:?=A@?>???AA<@===<2<8<8=>??>/?@>@@9@=<<AAA>@@:>><=/>;;;B<B;?><A>>>@@?<A<AAAA::6:<=9?<::;?BBAAAA@@>==<<<8=>?@@=@@>=8><CC@?=
@ATNG8:00752:06382
GATGGTAGGCGACATACATACGCGCCAGAAGATCAGGAACTCTAGAAGAATTCAGATTTTTAACACGAGAGTAAACGTAAAAAGAAGGTTTTACAAGACTCACGTTAACAATATTGCAGCAGTACGCACACAATCGAAGCGCAGTAAGGATGGCTAGTGTAACTAGCAAGAATACCACGAAAGCAAGAAAAAAGAAGTACGCTATTAACTATTAACGTACCTGTCTCTTCCGAAACGAATGAGTACGAGAGTCAGAGCAGAGCTACCATCGAATGAGGTTAGTCT
+
@@@>@BBB=@@AACBBAFCCCCBCC?BABABCCB@@=@<B@@@EDK@BC?B?@@A@@@@@0A>BBCCBBFB;;;0;@AAACB5BC?C>BBB8BBB>BAAABCB;:6;@@@=CCC@ED@@@BBBBCCCABACIACBBB@CCCBBBBD@C>B:;7;CCDFGCC@BCCCCB@BC@AAA?B??@;3=00*0;;;;;&;;:>979BBBBB?B?BAAA:?;;>CCC?BCBDDDE?A?AAB<A;:5:AAABACDBBB@@@CCEF???BBBCBB?B>>>A8:?;;5;<@ABCB
@ATNG8:00757:06370
GATGGTAGCACGACACGACGATGTGTACTCATTCGTTTCGGAAGAGACAGGTACGTTAATAGTTAATAGCGTACTTCTTTTTCTTGCTTTCGTGGTATTCTTGCTAGTTACACTAGCCATCCTTACTGCGCTTCGATTGTGTGCGTACTGCTGCAATATTGTTAACGTGAGTCTTGTAAAACCTTCTTTTTACGTTTAACTCTCGTGTTAAAAATCTGAATTCTTCTAGAGTTCCTGATCTTCTGGGTGTATCAGCGAGTATCTACCATCGAATGAGGTTAGTCT
+
:<<>@CCCC?AC=BCDCCC;69=ACAAA@CAA?ADDD>DF@DBCCBBECC@DCA@A@B?BBBB@C@CCCDCB????BBEDD3AA@BBBB>BBBC?C@@<?@000;>00,/>>=BABC?BBB?D????>>>@@;@?AD;@@@????>=>A>>>><</68808>:>;@AA>>==<<577>>?1?;@388ABB/;;;DD3818==>;;:::47:99*9///>0508A<?;;;???;?=@@@A=>:>==A8:;:?<<<???:;;=B><99*/---92---=7<7766=<
@ATNG8:00759:06383
GATGGTAGTGTCATATGAGAGTGTGTACTCATTCGTTTCGGAAGAGACAGGTACGTTAATAGTTAATAGCGTACTTCTTTTTCTTGCTTTCGTGGTATTCTTGCTAGTTACACTAGCCATCCTTACTGCGCTTCGATTGTGTGCGTACTGCTGCAATATTGTTAACGTGAGTCTTGTAAAACCTTCTTTTTACGTTTACTCTCGTGTTAAAAATCTGAATTCTTCTAGAGTTCCTGATCTTCTGGTAGAGCGTGCATATATCTACCATCGAATGAGGTTAGTCT
+
:;;;@GAACA;;=@;@BBBBCCCCCCBBBBBB>B;;;,;@6?;@669B>B9BB>>B=<=<B=B>B=A?>@BA>=>;99999'4924:=A4@?@<9==@?BC?ABBBBD@BBBBBBBC?CBE9;7;;BBCAAF@B;;;?BBBCCCGECECCB@@;;299@?CC@D?BBBBA955;4999:>0;;<><@DDE1CBBBC=CBBA@@ABAA<ABBB0BBBAB?ABJHABBBB@;;5;5;;;;;?4;;@=A@@B@B?>>@==>>>999??2999<=:995;7;=BAABB
@ATNG8:00760:06393
GATGGTAGCGCGACGAGCGTAGACCCAGAAGATCAGGAACTCTAGAAGAATTCAGATTTTTAACACGAGAGTAAACGTAAAAAGAAGGTTTTACATGACTCACGTTAACAATATTGCAGCAGTACGCACACAATCGAAGCGCAGTAAGGATGGCTAGTGTAACTAGCAAGAATACCACGAAAGCAAGAAAAAGAGTACGCTATTAACTATTAACGTACCTGTCTCTTCCGAAACGAATGAGTACGATGAGATCTCGTGTGCCTACCTTCGAATTGAGGTTAGTCT
+
=A@<>@@CC=666<<<666E@?>=@4;;;6;:;>;=8B?CBCCCCC@BB?CACA::8889)89<@AAA@@@9:9,:@;;;;;*;A?B?CCC<CBBAACCCB@A@B;@>;;5<008=0/////9;;<999@@C?@@::59<=?@AAA?C@C@@;=884===A=AABCCC?BB?BB@8@>999+89=9>@>>@,----,,--39=/50522216,22<>>@CDBBBBA<@;?>>9>992999?<=>><>@777:=>:=5////(/88494:=>8=7;:B;A;@<;::
@ATNG8:00764:05804
GATGGTAGAGTACAGTGTAGTAGACCAGAAGATCAGGAACTCTAGAAGAATTCAGATTTTTAACACGAGAGTAAACGTAAAAAGAAGGTTTTACAAGACTCACGTTAACAATATTGCAGCAGTACGCACACAATCGAAGCGCAGTAAGGATGGCTAGTGTAACTAGCAAGAATACCACGAAAGCAAGAAAAAGAAGTACGCTATTAACTATTAACGTACCTGTCTCTTCCGAAACGAATGAGTACATAGATATACGTATAGCTACCATCGAATGAGGTTAGTCT
+
<<<>?BBBCBBBBBBBBDDDEECCC?BBC@DDDCBB?C?BAAACBB@AB?B@BA@>>>>>.>=BBBBBBBC>=<3;>99:::*:B>C?BBB<BCCACBBBCCCCC?C?AA?ADC=A@CCDDDECBBCCCBBB?BCCC=BBBBBBAB>C?BAA?ACCCCAAC?CAAAAA?CC@989>>>BBB>AAA?BCBBB3BB?B?>>CAAAA;A9?@AA;?<?ABBB@BCBBBCC?C?CCC=CCC?@@@CCCCCCAAAACA??>AA==>>A?@;?>>>><@@@@<@<@>>>>
@ATNG8:00764:05805
GATGGTAGTAGTACACTAGTCATACCAGAAGATCAGGAACTCTAGAAGAATTCAGATTTTTAACACGAGAGTAAACGTAAAAGAAGGTTTTACAAGACTCACGTTAACAATATTGCAGCAGTACGCACACAATCGAAGCGCAGTAAGGATGGCTAGTGTAACTAGCAAGAATACCACGAAAGCAAGAAAAAGAAGTACGCTATTAACTATTAACGTACCTGTCTCTTCCGAAACGAATGAGTACATAGATATACGTATAGCTACCATCGAATGAGGTTAGTCT
+
CCCC>?;BBABBB666=<<<=566@9;;?@BBBCBEAB;;;AAC@A>ACAB@CCC@@@@@0@=B;:;@AA:998.9@;;;;-5@.5.999&999259>?@BCAC?B?AA@BCC?AACCCCCC;;;DBBBCC@BCBB>BAAAAC@?;@?;<::>::5988A>AABBBA?BB>AAA@CCAA@<@@@;@BBBB3BC@BCB;;;=@@;@<>>??=B<A>BCB@GB999BC?A<@@A;@@A>BBBBCCBBBBABB@@BB<;<@===>:715555./3./.27076;55
@ATNG8:00766:05787
GATGGTAGGCACTGCGCACACATCCCAGAAGATCAGGAACTCTAGAATAATTCAGATTTTTAACACGAGAGTAAACGTAAAAAGAAGGTTTTACAAGACTCACGTTAACAATATTGCAGCAGTACGCACACAATCGAAGCGCAGTAAGGATGGCTAGTGTAACTAGCAAGAATACCACGAAAGCAAGAAAAAAAGAAGTTACGCTATTAACTATTAACGTACCTGTCTCTTCCGAAACGAATGAGTACTACTCTCAGAGACACACTACCATCGAGGTTGTAAAGTCT
+
<<<>?B?@=::<<ABCBBBBCCCCD>GCC?A@;;:CAC<AAA>@995;@4;4:AA??@@@1>=AC:;:9A;384(3945555$5?;@9;99+9>>9?A@ABBCAA<@<00+0==,00@?AABC@BBA;;;;;:;CBBHCC@@@BAG?A>B;;6:A@>@BBB?:99?=<;@@?>>86::;;93733,///////"/:4/.).53589<5<388893949>BBB?BBB888A<>28<>:>?@=@B?8==B@@@BBBBBBCBB@@@>;;??;=<>@A;484/./=4?@==
@ATNG8:00766:05799
GATGTAGTGTGGTCTCTGAGAGTAGTACTCATTCGTTTCGGAAGAGACAGGTACGTTAATAGTTAATAGCGTAACTTCTTTTTCTTTGCTTTCGTGGTATTCTTGCTAGTTACACTAGCCATCCTTACTGCGCTTCGATTGTGTGCGTACTGCTGCAATATTGTTAACGTGAGTCTTGTAAAAACCTTCTTTTTACGTTTACTCTCGTGTTAAAAATCTGAATTCTTCTAGAAGTTCCTGGTCTTCTGGACGACGCGCACTGACACTACCATCGAATGAGGTTAGTCT
+
CBBABAACBCB?AB@@@A@CCDCBBCBBBB;;4;9::.;A9?<@@@ABCA<00000+/4>>9?8<8=<<>=6516:49;=<<(555)599;2<;;99=6616>.66;;<BACBBBBBBC>@@@>@=BAA@AD;;6;AAA=BBB:;:@@@@A???@?@<;;:=AC?C=BBA9:9A==9=9:::;';;A9;9999(95955)59=556;=99.5555$59955155:>74///0)/9272875555599;8<<656;=9=9545995555505BCAA?:99>6929@@@C
@ATNG8:00767:05761
GATGGTAGGCGACATACATACGCGCCAGAAGATCAGGAACTCTAGAAGAATTCAGATTTTTAACACGAGAGTAAACGTAAAAAGAAGGTTTTACAAGACTCACGTTAACAATATTGCAGCAGTACGCACACAATCGAAGCGCAGTAAGGATGGCTAGTGTAACTAGCAAGAATACCACGAAAGCAAGAAAAAGAAGTACGCTATTAACTATTAACGTACCTGTCTCTTCCGAAACGAATGAGTACTATGTAGAGCTCTATACTACCATCGAATGAGGTTAGTCT
+
CAA>?BCB?C?@@BBBEDBBBBBDC?CCC?CDCGA@?@@CCEBBBB?BB?B?BBBBCCCC5C@CCCCCAAADDD>CCA@AAA2AB?C<AAA9ACC@CBCBCCCCD?B?CC@CAA?AADCCBBBCCCCCBCCC?CCCC?CCCCBBBC?CBD@@?@CCCCCCC@CCCAAA@CC@AAB>A@DCC=>>>>ABDCC2CC?C@@@CCDBB?B?ABCA:>:=DBAB?BBBBBCC@C@CCC>CBB?AAABBCCA@@@CACCDC@@AACA>?=A=AA@@@;8??@>@?CB888
@ATNG8:00768:05784
GATGGTAGAGTATCATGTGTATCTCCAGAAGATCAGGAACTCTAGAAGAATTCAGATTTTTAACACGAGAGTAAACGTAAAAAGAAGGTTTTACAAGACTCACGTTAACAATATTGCAGCAGTACGCACACAATCGAAGCGCAGTAAGGATTGCTAGTGTAACTAGCAAGAATACCACGAAAGCAAGAAAAAGAAGTACGCTATTAACTATTATCGTACCTGTCTCTTCCGAAACGAATGAGTACATAGATATACGTATAGCTACCATCGAATGAGGTTAGTCT
+
59<>;DBABCCCCCC9;;CCCCBBD@BBB?BCDCBB?A?BBCCCCD?CCADACBBBBCBB5B@CCCBCDCCAB@8@B:9:9:*:C>C?FDD<CAA?ACCBCBCBA?A?CD?BB?>AA??CCDCCCCCCCEBB?BCCC>AABCCCBA?DACC>AACCDCCCC?CCBBBB>BB@??><??CCC;A??=@CCCB2BA?BA@@BBBBB>B>AB@A;AA<<<>>9>A??===;?;>>>7>AA;>>A@>==??AAAA===A>>>@AAA>8868>>>A;>>?@<A=@@>;;
@ATNG8:00768:05786
GATGGTAGTGTCATATGAGAGTGTGTACTCATTCGTTCGGAAGAGACAGGTACGTTAATAGTTAATAGCGTACTTCTTTTTCTTGCTTTCGTGGTATTCTTGCTAGTTACACTAGCCATCCTTACTGCGCTTCGATTGTGTGCGTACTGCTGCAATATTGTTAACGTGAGTCTTGTAAAACCTTCTTTTTACGTTTACTCTCGTGTTAAAAATCTGAATTCTTCTAGAGTTCCTGATCTTCTGGCTCTCGTAGACAGATACTACCATCGAATGAGGTTAGTCT
+
CC>>@CCCCBBBBBBBHHCCBBBCDCAA@B;;7<CC@CB?CAFDCBBBCACCC;;::=BAAB?B?BBBBA;;0=;==>>>(/0+/:;;8BBBB?B@@=AD<CCCBBDADCCCCCCC?BBF@DABBBFCCCC?BBBB?ABBAAABBC;;;CBCAB?BBB@CDAE@CBBBBBCBB?A@@@@7@>A;;;;;;*;@CCC;A;;;AAAA@B4;;;;*;?@<;:;?CC@BBB@A@A<A<@CBBBC@BCCABBBCDCDDCCCCBCCCCCCD@BAAACA@AAB?C@CCC@@
@ATNG8:00771:05806
GATGGTAGCTATACGTATATCTATGTACTCATTCGTTTCGGAAGAGACAGGTACGTTAATAGTTAATAGCGTACTTCTTTTTCTTGCTTTCGTGGTATTCTTGCTAGTTACACTAGCCATCCTTACTGCGCTTCGATTGTGTGCGTACTGCTGCAATATTGTTAACGTGAGTCTTGTAAAACCTTCTTTTTACGTTTACTCTCGTGTTAAAAATCTGAATTCTTCTAGAGTTCCTGATCTTCTGGACGACGCGCACTGACACTACCATCGAATGAGGTTAGTCT
+
<;;<@CCDCCGBBCB<BCEHECCCIDDBCB:97:AAA9BB6;7;AAABBC@BBB@?=@7;;@@;@?AAABBCB<B9=<<==+::8;?@A5@BBB?BBB?BB>???A9:59AA???BC>AAD>B?>@A:9:>?:=>AA<>>A??@@>=>A==<:;:488918>5;7<BA????=<7:::@@,/*/599999+9====4=888>>?>AA=ADDD/@?=>==C<>>;>D@@@AA<A<?>>???:=>>=@?;;;>>AAB@@ABA>;;;@=?????:=>>=<@<=>9==
@ATNG8:00773:05809
GATTAGTGTGTCTCTGAGAGTAGTACTCATTCGTTTCGGAAGAGACAGGTACGTTAATAGTTAATAGCGTACTTCTTTTTCTTGCTTTCGTGGTATTCTTGCTAGTTACACTAGCCATCCTTACTGCGCTTCGATTGTGTGCGTACTGCTGCAATATTGTTAACGTGAGTCTTGTAAAACCTTCTTTTTACGTTTACTCTCGTGTTAAAAATCTGAATTCTTCTAGAGTTCCTGATCTTCTGGTAGAGCGTGCATATATCTACCATCGAATGAGGTTAGTCT
+
DCC?@@ABB???<ABCCBCBCBCCDBBBBB:;:AD?CD@D@BCBC;;;@CCB;<8<?ADCCAC@CCCBCCDCB@BCCBC5CB@CBBB=BCCC@;<;?BC6;;@BBC@CCCCCCBC>BBB?B@CCCCBBBB@BBBB@CCCCCCDDDCCCBBBBB?BCE?BB@C@CCCCCDCCC@CAAA@3@5;5;AEEI5CCCCC>CCD;;;B@@@=AAAB5BBBBC@B?BC@DCCCCCCAC?AAAGGI@BBD@BCBBCCBABABABBAABB@@<@;::??BBBB?B>ABCDC
@ATNG8:00774:05770
GATGGTAGTATATCGCGTCGCTATCCAGAAAGATCAGGAACTCTAGAAGAATTCAGATTTTTTAACACGAGATAATCGTAAAAAAGAAGGTTTTACAAGACTCACGTTAACAATATTGCAGCAGTACGCACACAATCGAAGCGCAGTAAGGATGGCTAGTGTAACTAGCAAGAATACCACGAAAGCAAGAAAAAGAAGTACGCTATTAACTATTAACGTACCTGTCTCTTCCGAAACGAATGAGTACTACTCTCAGAGACACACTACCATCGAATGAGGTTAGTCT
+
<<<<9=>>>;:9995//7:6-----(-///(/??9:51946A@ABAA<?@?B@DDC;;<;;;%;3?45;<>C>B=@9?;;;;;;%;@@?5:::-9BA8AB=A@@CBA?B@BB?BBB<@>BBBDBBCCCCBBBBC@CBBB@DCCCBBBA@F?CCB?CBBBBBBD?CCC@@@@CC?AAA=ABCCF;AAA?BCCCB2CA?BBB==>BBB<>9?A?=:?;;>BGD@CCCBBCC@C?@@C?CCC@CBBBBBBCAAABBBBBABBBBBBDCCC?BBAAA?@BBD=@=@ABBB
@ATNG8:00779:05802
GATGGTAGAGAGAGCTCTCTCATCGTACTCATTCGTTTCGGAAGAGACAGGTACGTTAATAGTTAATAGCGTACTTCTTTTTCTTGCTTTCGTGGTATTCTTGCTAGTTACACTAGCCATCCTTACTGCGCTTCGATTGTGTGCGTACTGCTGCAATATTGTTAACGTGAGTCTTGTAAAACCTTCTTTTTACGTTTACTCTCGTGTTAAAAATCTGAATTCTTCTAGAGTTCCTGATCTTCTGGTGTCGTCTATCATGTACTACCATCGAATGAGGTTAGTCT
+
BA@<@BBBBBCBBBBBBBCBBBCCCBBBCECBACCCD>DD@D@DBCCBBB@BCB998;@BBCC@B@BBBBBCCCC@BBBBB3BB?BACC;BBAA<@AD@CC=AAAA@?=@@AABBBB@BB@;>;>A?????A<AB>>:><@DAA>>>AAAA@@@@<>>>=>>:>=AA@??@?AA9@@AAA5A<A:<;;<;+:=:9:188=<>>B>>>:>DDD/B??>>8=:;:6:??@>>><A<@@AA>>;>>A:=>=AA?:::?>>>??>AAAA=AAAAA;????;?:>>A>>
@ATNG8:00788:05788
GATGGTAGTATAGAGCTCTACATAGTACTCATTCGTTTCGGAAGAGACAGGTACGTTAATAGTTAATAGCGTACTTCTTTTTCTTGCTTTCGTGGTATTCTTGCTAGTTACACTAGCCATCCTTACTGCGCTTCGATTGTGTGCGTACTGCTGCAATATTGTTAACGTGAGTCTTGTAAAACCTTCTTTTTACGTTTACTCTCGTGTTAAAAATCTGAATTCTTCTAGAGTTCCTGATCTTCTGGGCTGCGCTGATATGCGCTACCATCGAATGAGGTTAGTCT
+
AAAC?AAADCCC?BBBABBDCCCCCBCCCDBB>BB@A:BA?B?BBCBBBB@CCCAA?B?CBBA?B?BAAAAACCB?>==>=.=@?BBBB>BBBB<=>C?CC<?>ACCD?ABBCB?>>9@AA<A=@@=>=>>><AAAD<AAAA>>>>A@@@AA???<>==;??<?<AAAAAAAAA;@@@AA6A<A<AAAAA/@@:991;=<<??@>>>4:;:;+;:;;A=A<AA<A@@@AAA<@<@@>><<6899918///>:9:>>>>>=>@===<@@@@@<>>>?<A<@@:::
@ATNG8:00789:05770
GATGGTAGTATATCGCGTCGCTATCCAGAAGATCAGGAACTCTAGAAGAATTCAGATTTTAACACGAGAGTAAACGTAAAAAGAAGGTTTTACAAGACTCACGTTAACAATATTGCAGCAGTACGCACACAATCGAAGCGCAGTAAGGATGGCTAGTTTAACTAGCAAGAATACCACGAAAGCAAGAAAAAGAAGTACGCTATTAACTATTAACGTACCTGTCTCTTCCGAAACGAATGAGTACATAGATATACTTATAGCTACCATCGAATGAGGTTAGTCT
+
4::;?BECAABCCCBCBBBBBCCCCACCB?CCCCAA>A>ABCCCCC@CC@C@AA@;;;;.9=?BBCBD@@;:9.9=;;;;:$9<7<.555&5:;5<;;ABC@9;:;?BD@CCC@DCBBBBCCCBBCCCCCB@A@??;@ABABBBB>B?BBC@BCCBBB>B?BCBBCC@BB?CCB?BBAAA;?==99:999(9>;>ABBACAAB>A>B????B=@A?>?>AC@A>???A?99929;;?CCBBBCCCCDCCBBCB9999CBBAAAC?CCBBA;><994:>AA>??
@ATNG8:00791:05774
GATGGTAGCGAGCGAGTGTGTATACCAGAAGATCAGGAACTCTAGAAGAATTCAGATTTTTTAACACGAGAGTAAACGTAAAAAAGAAGGTTTTACAAGACTCACGTTAACAATATTGCAGCAGTACGCACACAATCGAAGCGCAGTAAGGATGGCTAGTGTAACTAGCAAGAATACCACGAAAAGCAAGAAAAAAAGAAGTACGCTATTAACTATTAACGTACCTGTCTCTTCCGAAACGAATGAGTACTATGTAGAGCTCTATACTACCATCGAATGAGGTTAGTCT
+
BBCC@CBBBBBBBBBCCDCCBBBCC@CCCACCDBCC@B>@ABBBAC???<??A?C;;;;;;#;5A<=C>>CC@@>6AA;;;;;;$;<<<4555&5<<9>A<A@BB@@=A@CC@C;;:;@BABCCCCCCCBBBCC?B@998;ABCCCBB@CAGCB@BCCBBBBB?ABBAAA>;;5:>=3::AAAA6>>>:9999999#065/0/099AAB;8<8;AA;?<?@CCKAFD@A@BB>B>AAA<ADDABAABBCCABBBBBBAABBBBBBBAAAA:@AACD=@B??=:;?@000
@ATNG8:00793:05795
GATGGTAGTGTGTCTCTGAGAGTAGTACTCATTCGTTTCGGAAGAGACAGGTACGTTAATAGTTAATAGCGTACTTCTTTTTCTTGCTTTCGTGGTATTCTTGCTAGTTACACTAGCCATCCTTACTGCGCTTCGATTGTGTGCGTACTGCTGCAATATTGTTAACGTGAGTCTTGTAAAACCTTCTTTTTACGTTTACTCTCGTGTTAAAAATCTGAATTCTTCTAGAGTTCCTGATCTTCTGGATAGCGACGCGATATACTACCATCGAATGAGGTTAGTCT
+
CAA<?B>BFDCBCCBBBCCCDECCCCCBCBCC@BBCD>BC@C@AAABCCD@CDCCC@CBCCCC@C@CCCCCCCGF@@???>0@B<BBCD>CDBB?B;;6;D8;;CCBCACGCCCDDD@CBC@C@CBBDBBBC?CCCC>AACCCBCCCCBBBBBBC@BBB@BE?A?BCCCBBBCC@BBBBB7A=A;@@AAA,@@;;;0;BBBCCCBAB?BBBB2ABBBE@I@CB?BBCCBBB?B@CCCEDD>BAC@CCBCCEDBBB@AABCECBBB@CCCCC@:;;EAE?BCBAA
@ATNG8:00794:05775
GATGGTAGGTGCACATGAGTGTATCCAGAAGATCAGGAACTCTAGAAGAATTCAGATTTTTAACACGAGAGTAAACGTAAAAAGAAGGTTTTACAAGACTCACGTTAACAATATTGCAGCAGTACGCACACAATCGAAGCGCAGTAAGGATGGCTAGTGTAACTAGCAAGAATACCACGAAAAGCAAGAAAAAAGAAGTACGCTATTAACTATTAACGTACCTGTCTCTTCCGAAACGAATGAGTACGATGAGATCTCGTGTGCTACCATCGAATGAGGTTAGTCT
+
AAA=@CCC?BBBBBDBBBDDCCC@C?CDC@ABBCCC@C?BBDCCCDABB@B@BCCBCCCC5C@DCCCBCBBBBA9AA;;;;;*<C>B?BBB<CCCAEBBBBCCCC?A?CC@CAA=BBBBDBBB@@ACCCCCC@DCBB@BCBBBCCD?C@C@@?@BEEBBBC@CCABBB@BB???=8<;7777(777/878899%9>;9:49<:ABB===58>@.818>BBB?BC@@@BB?B?BCC?CCC?AACCCCBBBBBBAAABBBBBA>>>>BB??A?=<079992:<@BB@A
@ATNG8:00796:05777
GATGGTAGCGCACACATAGATACAGTACTCATTCGTTTCGGAAGAGACAGGTACGTTTAATAGTTAATAGACGTAACTTCTTTTTCTTTGCTTTCGTGGTATTCTTGCTAGTTACACTAGCCATCCTTACTGCGCTTCGATTGTGTGCGTACTGCTGCAATATTGTTAACGTGAGTCTTGTAGAAACCTTCTTTTTTACGTTTTACTCTCGTGTTAAAAATCTGATTCTTCTAGAGTTCCTGATCTTCTGGATATGAGTGACTCGTGCCTACCATCGAATGAGGTTAGTCT
+
AAAC?BDCBCBB999CCCCGE<<<<;555<5:7;AAB<B@=A;9;996<@:9;6@=>)50499=5@9=<0//>//)/;39999:'9<=4::;=3:;:;5;/-*-8(--//9;.55;::555255599377///=9=8=<<<5;565599555<<<<?C>;>00*//)/)//4499;>?8:55555)5.5.59<<<<$995555'55///////9)////$/77///29:3:<=:99:0505;==<?;>992959>9><B>>B@=>=::29==5<?;;<7949>::5?@BB@
@ATNG8:00800:05775
GATGGTAGATATATGCACGCTCTACCAGAAGATCAGGAACTCTAGAAGAATTCAGATTTTTAACACGAGAGTAAACGTAAAAAGAAGGTTTTACAAGACTCACGTTAACAATATTGCAGCAGTACGCACACAATCGAAGCGCAGTAAGGATGGCTAGTGTAACTAGCAAGAATACCAGAAAGCAAGAAAAAGAAGTACGCTATTAACTATTAACGTACCTGTCTCTTCCGAAACGAATGAGTACATAGATATACGTATAGCTACCATCGAATGAGGTTAGTCT
+
BCCC?BCBCCCBCCCCCABACECCC?BBB@CECCBB@B@CBCCBBB?BC?B???ABDCDC2A=A?CCCCEB==<7<<?CCCC5CB?B<@@@9@CCABBBBCDECC?B?CD@CBB?BDBBBCCCCCCCDBBBC?CCCC?B@@ABBBB>B?BAA?ACBBCCCC@CAAACC@CC@ABB@ABBB=BBD@CCBBB1BB?AACBCBBBD=?<?@@@<@=ABCCC@CCBAAAA=A>ADD>CCC?AAACCCCAAACAAAAAAAC>>;==C>@9>?@@@;?A??;?=@BA==
@ATNG8:00800:05783
GATGGTAGTACATGATAGACGACACCAGAAGATCAGGAACTCTAGAAGAATTCAGATTTTTAACACGAGAGTAAACGTAAAAAGAAGGTTTTACAAGACTCACGTTAACAATATTGCAGCAGTACGCACACAATCGAAGCGCAGTAAGGATGGCTAGTGTAACTAGCAAGAATACCACGAAAAGCAAGAAAAAGAAGTACGCTATTAACTATTAACGTACCTGTCTCTTCCGAAACGAATGAGTACGATGAGAGAGCTCTCTCTACCATCGAATGAGGTTAGTCT
+
BBBD?CBBBB?@?BBB@@@A:;;A@>ACC@CCCBCB@B@BLECBBB@CC?C?A?B;;;;;*9=9BBCCCBCA@@8@C;<;;;*4@<A8CBC:CBB@BCCCCCCBC@C@BB?BCD?BBCCC@AABBBCCCCCC@GBBC?BBBBDDBD@DACAA?ADBBBCBB@CCCCBB?BDABBA;<=8888-9<=99999:(7@:?799BBCCF?A?BBDB594:>CBC@CCCBBBB7;7;@@8=@@=:::CBDBBB???BABBBAAA>>?AADC@B988A<>=::5;9=A@;:
@ATNG8:00802:05792
GATGGTAGCATCATGCATATCTCACCAGAAGATCAGGAACTCTAGAAGAATTCAGATTTTTAACACGAGAGTAAACGTAAAAAGAAGGTTTTACAAGACTCACGTTAACAATATTGCAGCAGTACGCACACAATCGAAGCGCAGTAAGGATGGCTAGTGTAACTAGCAAGAATACCACGAAAGCAAGAAAATGAAGTACGCTATTAACTATTAACGTACCTGTCTCTTCCGAAACGAATGGTACGATGAGAGAGCTCTCTCTACCATCGAATGAGGTTAGTCT
+
BCCC?CDDBBBBBDCBCCDCCCCCC@BBCBBBB@A@@CABBCBCCB;??<?<?BABADCC1A?BBBABBCC@AA:@@AAAAA0@D?B?CDD;DBB@BBBBCCB@@=@>@C@DDC?CCCCCCCCBBBBA@B996:A@@<@@@@CBBD?B?B;;;<JEECCCC=@ACCCC?AA>BBA=AA:::,7775<?AA6A??;?ABBC?@@D@H?BB@@=@?BBBBB@CEBBBBA>A>??@9?@@=AB@BBBBB???BCCCCCC@AACCCAA<A=>=>=788@=A<====:
@ATNG8:00806:05773
GATGGTAGCGCATATCAGCGCAGCCCAGAAGATCAGGAACTCTAGAAGAATTCAGATTTTTAACACGAGAGTAAACGTAAAAAGAAGGTTTTACAAGACTCACGTTAACAATATTGCAGCAGTACGCACACAATCGAAGCGCAGTAAGGATGGCTAGTGTAACTAGCAAGAATACCACGAAAGCAAGAAAAAAGAAGTACGCTATTAACTATTAACGTACCTGTCTCTTCCGAAACGAATGAGTACCTCTCAGACGCTCGTCCTACCATCGAATGAGGTTAGTCT
+
;;<>9>956;:AAA@@ABA;;:@@@8B@B?@@@@>@:>:=@@A5//278)/)/6745555$5<<B:::A@@::9,99499::+;?;C;CDD9CCC@CCBAACC;;::?A??C::86CCDDBCBBBBBBBBBA>@BBB?BBECCBBB@E@CBC@CCCCC;:;@BBBCDD@C@<A@@-00>@>5;;>;999:::%:>=>979A???=@D@BBBB?D@B?CA@?@BBAA@CGE?AAA000?<???B@@A@???AA???>?<<<7918<>9?9777688//(/(/0=@@
@ATNG8:00807:05768
GATGGTAGGCACTGCGCACACATCCCAGAAGATCAGGAACTCTAGAAGAATTCAGATTTTTAATCACGAGAGTAAACGTAAAAAGAAGGTTTTACAAGACTCACGTTAACAATATTGCAGCAGTACGCACACAATCGAAAGCGCAGTAAGGATGGCTAGTGTAACTAGCAAGAATACCACGAAGCAAGAAAAAGAAGTACGCTATTAACTATTAACGTACCTGTCTCTTCCGAAACGAATGAGTACGAGAGAGCACACGTGTCTACCATCGAATGATGTTAGTCT
+
:::;<A<<9;959<?@CB;9:955506=B<@@BA;;8;=@ABCBBB=AA=A?B@00/:99'7)///67:><;;;<<<<=>@??+95.5.555&59949666;<<=>7?:>>;@@?@CBAAB;99<@<<;;?@C299:;;0;@@?@??>9?;@>>:?@?=?>??=A??<<;8=>8??>;><==0333433333$3;6;:::9999>5827<89161//0<:8:=8<<33-3177738998?@@@@@A998=??;A999>;>;:9552.5555517:;;66-/:00/
@ATNG8:00809:05769
GATGGTAGACATATCGTACTCTCTGTACTCATTCGTTTCGGAAGAGACAGGTACGTTAATAGTTAATAGCGTACTTCTTTTTCTTGCTTTCGTGGTATTCTTGCTAGTTACACTAGCCATCCTTACTGCGCTTCGATTGTGTGCGTACTGCTGCAATATTGTTAACGTGAGTCTTGTAAAACCTTCTTTTTACGTTTCTCTCGTGTTAAGAATCTGAATTCTTCTAGAGTTCCTGATCTTCTGGTATACACACTCGCTCGCTACCATCGAATGAGGTTAGTCT
+
A@BC>;59BCCBBCBCBDDCBCBAC>@AABBB?BBCB=BC@G@<99A>:>7:;<;<8B755:<4:6:=<B@A:;;433333$393988818873,3876;B579BDBB<>?AA==?><@@@=A=@@;;;>=B=>>>A7::::;??>>>A===A>?;:::7//+/598=@@@A@@:;=@>>2>;A776888(5<888-297559758).).94999--(,(,2(,-995776:48555:;38884899:5;;==>>>?@AA>>>B=?>>>?5;;;;5;5:AB;;
@ATNG8:00811:05760
GATGGTAGCATCATGCATATCTCACCAGAAGATCAGGAACTCTAGAAGAATTCAGATTTTTAACACGAGAGTAAACGTAAAAAGAAGGTTTTACAAGACTCACGTTAACAATATTGCAGCAGTACGCACACAATCGAAGCGCAGTAAGGATGGCTAGCGTAACTAGCAAGAATACCACGAAAGCAATAAAAAAGAAGTACGCTATTAACTATTAACGTACCTGTCTCTTCCGAAACGAATGAGTACCTCTCAGACGCTCGTCCTACCATCGAATGAGGTTAGTCT
+
<<<<@B@@BABCDCCBFAAABBBBB>@AB@CCBC?@=@>AAAAAAE@BB?C>B??8999:)787=?>??BBBAB=A999=@=)=B:>:BBB;BCDACCCCCAA00-0=@@<ACE?CABACCBBBCCBBBBBB@CCBD?BBBBBAAA@E@B@A?@CBBCAAA?@?@BBB@CC?AAB?BA???8=8939@@@@@'@@<000;@AABA=A:>>@@<?<??BBB?@@@AAAA?C>AAC=AAE998@AAAB?BCBBBCBCBB@@A@@588@=C@<<<<AA@>;@=ACC??
@ATNG8:00812:05777
GATGGTAGCACGACACGACGATGTGTACTCATTCGTTTCGGAAGAGACAGGTACGTTAATAGTTAATAGCGTACTTCTTTTTCTTGCTTTCGTGGTATTCTTGCTAGTTACACTAGCCATCCTTACTGCGCTTCGATTGTGTGCGTACTGCTGCAATATTGTTAACGTGAGTCTTGTAAAACCTTCTTTTTACGTTTACTCTCGTGTTAAAAATCTGAATTCTTCTAGAGTTCCTGATCTTCTGGGATGTGTGCGCAGTGCCTACCATCGAATGAGGTTAGTCT
+
CCBB@DDDCAAB=BEBBBE;66>ABB;;;CBB@BCCI?JJ@B@CCDDCCCADCDBB@B?BBBB=A7:;ABCCBBB<@AABB3@B?A9882:A@@?CCA=AA799?CCC@BBBA@?BB>BBB>?:???>>><<8<AAA;>>@?>>>>??A@@@>>><???:?@<A<AA>==AAAA9==AAA5A<A;??AAA.==;;=6;66///<;<=57777)6///;6<6>><>AAAC;<8<<@A@@@@:99=>4=///=98=>>AA>>><A>>:>===A:>>@@=A<AA>>>
@ATNG8:00764:05813
GATGTAGAGAGACTGTAGCGCACCCAGAAGATCAGGAACTCTAGAAGAATTCAGATTTTTAACACGAGAGTAAACGTAAAAAGAAGGTTTTACAAGACTCACGTTAACAATATTGCAGCAGTACGCACACAATCGAAGCGCAGTAAGGATGGCTAGTGTAACTAGCAAGAATACCACGAAAGCAAGAAAAAAGAAGTACGCTATTAACTATTAACGTACCTGTCTCTTCCGAAAGAATGAGTACGATGAGAGAGCTCTCTCTACCATCGAATGAGGTTAGTCT
+
<@@;@;;=>DBBBB=??>>CC?DA8CCC@CA@9969>9>?A696>9;<9=:00/=9@??0;6>ABBBCB@@AA9:99?>==+6996:=?@2CDDBCBAAA@@BB=B@@@?ABB@DFCCAABDAAACCCCCC?BBCC?A:;9BBBB@C?B@@=@AAABBBB@CBDBCC@BB????;??ABA;@@@;::9999%9??BB@BB9@@><><<8>>4?;?ACBB@BE::9BB?B?AAB<AB@BBBBBBBCCCBCBBA??>>>=;;;@??;;;;==:>A@@<@<>A???
@ATNG8:00764:05856
GATGGTAGGCGTGTGAGTCTGCCCAGAAGATCAGGAACTCTAGAAGAATTCAGATTTTTAACACGAGAGTAAACGTAAAAAGAAGGTTTTACAAGACTCACGTTAACAATATTGCAGCAGTACGCACACAATCGAAGCGCAGTAAGGATGGCTAGTGTAACTAGCAAGAATACCACGAAAGCAAGAAAAAGAAGTACGCTATTAACTATTAACGTACCTGTCTCTTCCGAAACGAATGAGTACTATGTAGAGCTCTATACTAATCGAATGAGGTTAGTCT
+
@:<>?BCB@BCCBBCDBBCBBCB=CBB@BBBCCC@C@CCCCBCBACCAC?A?>:;::;*;=@ABCCCAA???9??::9::)9A<@:>==0;>?;>@CCBBBBB?B?BB?B?@=@?@@::;@@@@@@???B<AAAA>768?@@@A<A=??B?BDCCCBBB@AAABBB?BC@CB@:?>999,9>>;::9:9(9>;?BBBBBB?>;?:<=;;5;8;;;??<AB@@====B;>>D;ABB@999BABBAABBBBBAAAFBBBBBBBB?BBAB?9:9B?C<>??@@
@ATNG8:00765:05833
GATGTAGCACGAGTCACTCATATCCAGAGATCAGGAACTCTAGAAGAATTCAGATTTTTTAACACGAGAGTAAACGTAAAAAAGAAGGTTTTTACAAGACTCACGTTAACTATATTGCAGCAGTACGCACACAATCGAAGCGCAGTAAGGATGGCTAGTGTAACTAGCAAGAATACCACGAAAGCAAGAAAAAAGAAGTACGCTATTAACTATTAACGTACCTGTCTCTTCCGAAACGAATGAGTACAGAGAGTACGATATGTCTAATCGAATGAGGTTAGTCT
+
BCBBBBBDBBC=CEDCBBCCAB;;75@AABBBBC@C?ABDDCAA=BB>B>AAA;;;;;;%;4:??CBCDC@A@9<?;;;;;;%;;55;;;<=+=>@<@AAAD@@00-0;@@ACBB@BCCCBCCC?@ABC@@@B>BBBB>B>>>ABAC=@>@BC?CCCCCABA?AAACCA=AA<888077898.;:<9888888'/>7@///@@???<@>@>=><?=AAFBC@BBBCBCC=A=9993:AA?AAABCBBACCCCCBBBBBBBABACBC?BBAB>BBCC<><>BBAB
@ATNG8:00767:05856
GATGGTAGCACGAGTCACTCATATCCAGAAGATCAGGAACTCTAGAAGAATTCAGATTTTTTAACACGAGAGTAAACGTAAAAAAGAAGGTTTTACAAGACTCACGTTAACAATATTGCAGCAGTACGCACACAATCGAAGCGCAGTAAGGATGGCTAGTGTAACTAGCAAGAATACCACGAAAAGCAAGAAAAAAGAAGTACGCTATTAACTATTAACGTACCTGTCTCTTCCGAAACGATGAGTACTATGTAGAGCTCTATACTAATCGAATGAGGTTAGTCT
+
CCCC?CCCCBCBBBCDCCBBACCCC@CCC?BBDCBB?BAHBBBBBC@BB@D@B@@;;::::%;5A:<DCAB<:?=6==;;;;;;%;;<;5555&5B>9<B>CHDCBB@B@CC@CCC@BBBCBCGCCBBCDBBAC@CCCC<??DBCCBB?B?BAA?ABBABD??=@CC@@A=00,/:60693333&3998789999%:<9;947C@A?@<?<>>BB<A;??BCC?BB???BA=@=>??9?AAABBBCCCAAACDBBB???@@@@===A=C>?>>;;;A=A:>ABAB
@ATNG8:00779:05851
GATGGTAGTATCTGCACACTCTGTCCAGAAGATCAGGAACTCTAGAAGAATTCAGATTTTTAACACGAGAGTAAACGTAAAAAGAAGGTTTTACAAGACTCACGTTAACAATATTGCAGCAGTACGCACACAATCGAAGCGCAGTAAGGATGGCTAGTGTAACTAGCAAGAATACCACGAAAGCAAGAAAAAAGAAGTACGCTATTAACTATTAACGTACCTGTCTCTTCCGAAACGAATGAGTACTATAGACTATCTGAGACTACCATCGAATGAGGTTAGTCT
+
<:::@C>CDC@AADCBCBGBBBAAA=CBB?DCCCBB>@=@ADA@@B>AA?A>AB?99:::)9:@@BCBAAA899,9>;;;;;':<<>265506AB=CBBAAABBA=A?AA=ABB=@AD;;;FFHCCBA@@;;8;BAA@CBACCCCB@B?BBB?BCCCCCCC@DBAA::59>9>==6=;;7</;77//00000%0:;/0/8;;8=97942227.717;@@@<??<<A<B?B=?BC=A994:9:@AABBBA989???7==<::88:==6;<==<<;;884827:345
@ATNG8:00782:05855
GATGGTAGACACGTGTGCTCTCTCGTACTCATTCGTTTCGGAAGAGACAGGTACGTTAATAGTTAATAGCGTACTTCTTTTTCTTGCTTTCGTGGTATTCTTGCTAGTTACACTAGCCATCCTTACTGCGCTTCGATTGTGTGCGTACTGCTGCAATATTGTTAACGTGAGTCTTGTAAAACCTTCTTTTTACGTTTACTCTCGTGTTAAAAATCTGAATTCTTCTAGAGTTCCTGATCTTCTGGGTGTATCAGCGAGTATCTACCATCGAATGAGGTTAGTCT
+
55>>:>CCBBBBBBCBAACBBBBBBBBBBCCC?CBBB>BDAG@BBBBBBA>CCCCD?B?BBBC?C?AABBABABA@CCCCC2B@?BCCB>BBBB?BB@=@A7>>??BB?BAABBBBC????=C=AAA88:=A=A@@>;@=>>AAA?>@DAA<<<A<==<=A@;?;>?=>AAA@@:@@@@@5@:;:<>CDC.@A===6:;AAAAA>>>:>DBC/A888B=B=??;?BBA;<;<@=@AAB==9==<>8:::@@AA>>=>>;>AFDAA:>>>>>=AAAA=A=AA??>
@ATNG8:00783:05831
GATGGTAGCTCTGCTCTGACTCTCGTACTCATTCGTTTCGGAAGAGACAGGTACGTTAATAGTTAATAGCGTACTTCTTTTTCTTGCTTTCGTGGTATTCTTGCTAGTTACACTAGCCATCCTTACTGCGCTTCGATTGTGTGCGTACTGCTGCAATATTGTTAACGTGAGTCTTGTAAAACCTTCTTTTTACGTTTACTCTCGTGTTAAAAATCTGAATTCTTCTAGAGTTCCTGATCTTCTGGGTCTACGCTCGTCGCGCTACCATCGAATGAGGTTAGTCT
+
:;<>?BCBA<;CCBBBCAABCBCBC>CA==AA>BAAA<BC@D@CCCBBBB=@AAAB<A@BBBM?A?BBBBC:;0A=@>><<(//)/77;.:?A;;;=<6:@0/0?A@B=@ABBBBDD@BCC:;7;C@A@CBB?BABBAEBBBCBBB@@@@;;;;;@CBB@AB?B=@@@A@AC@@=A<<;;.;>B?BDCCB0;;<@A0;;BAB;;;AB<@@@@0@@?@@6;7;C9;<CC@@@?A?CCBCCC?AACB<BB;;;;;;CBBA@@@AA::3::9??;9;;B?B?CBBBC
@ATNG8:00784:05818
GATGGTAGGCGACATACATACGCGCCAGAAGATCAGGAAACTCTAGAAGAATTCAGATTTTTTAACACGAGAGTTAAACGTAAAAAGAAGGTTTTACAAGACTCACGTTAACAATATTGCAGCAGTACGCACACAATCGAAGCGCAGTAAGGATGGCTAGTGTAACTAGCAAGAATACCACGAAAAGCAAGAAAAAAGAAGTACGCTATTAACTATTAACGTACCTGTCTCTTCCGAAACGAATGAGTACCTCTCAGACGCTCGTCCTACCATCGAATGAGGTTGTCT
+
//8:6<;@6@A@=<;;;<@AAA@@@699@=;9>=95.55)59<<:<<055387884555555#5699566;;;=7;9095;9555$5<7<.555&5;;.55555::49669>=:=@@<<AAAAB=B=B?>>@9;:=ACCC?@@BBC;;;>B@CBB?B;;:B@@A@CBBBBB?AB<???<977899*7;;5777777#/:06///;;;?=><899=;/:3;<BAA>ABBBBAB@C@BBL?BAA???@BBAB@BAAACB?@?CCBCBD@DCC?ABB>=:>BAA:?;;888
@ATNG8:00785:05810
GATGGTAGCAGACGTGACAGAGCGCCAGAAGATCAGGAACTCTAGAAGAATTCAGATTTTTTAACACGAGAGTAAACGTAAAAAAGAAGGTTTTACAAGACTCACGTTAACAATATTGCAGCAGTACGCACACAATCGAAGCGCAGTAAGGATGGCTAGTGTAACTAGCAAGAATACCACGAAAGCAAGAAAAAGAAGTACGCTATTAACTATTAACGTACCTGTCTCTTCCGAAACGAATGAGTACCTCTCAGACGCTCGTCCTACCATCGAATGAGGTTAGTCT
+
:>=>@CCBCCBBBFBBDBCCCCCFC@CBD?CCFC??=@=AACBBCB?BB?C?A@@99999:$86AACBABDDBBC=BABBBCCC)CE@B@BDD;BCH@B;;;BBCCG@C@BB@BBC@CBBBCCCEFCCCCCCCC@CB??=@FDFCAAA?EAC:;::A@BCBBB?BCCCAA?BF@9:9=@@999+9<<9=??=?.=A>BABACBAAA<@<???A7;6;?AAA@CCBBABA593:??6?AA?BBCCBBB@BBBA@ABABB>>>AA<@@D7;;@@@<AA>>;>=BC?@@
@ATNG8:00785:05852
GATGGTAGGACGAGCGTCTGAGAGGTACTCATTCGTTTCGGAAGAGACAGGTACGTTAATAGTTAATAGCGTACTTCTTTTTCTTGCTTTCGTGGTATTCTTGCTAGTTACACTAGCCATCCTTACTGCGCTTCGATTGTGTGCGTACTGCTGCAATATTGTTAACGTGAGTCTTGTAAAACCTTCTTTTTACGTTTACTCTCGTGTTAAAAATCTGAATTCTTCTAGAGTTCCTGATCTTCTGGGTGCGCTACAGTCTCTCTACCATCGAATGAGGTTAGTCT
+
CA@A@CCC?BB;99AAABBCCCCC@BBCCBBB?BCCC=CC?C?CCCCBBB?CCCAA>B@DDCC?CADCCAABCCC?BB@@@0A@?BCCF>CBBE@CCD@CB?A@ACEJ@CCCCCCCC?BBC@D?CCBBBBAC@CCCC?CBBBCBBACCBBBABBC?CCC@CC?B?ABCCCCBCDACCCCC;C@C@BBDEC5EECDD=CCCBCBCBBA5;;;;*;@ABB@C@CC@BBBCCBB@B@AAABBC=B?BB<@BBBBCBBBBBCCBBBBCF@BBBBB>BBBB@BADE::9
@ATNG8:00788:05838
GATGGTAGCGAGCGAGTGTGTATACCAGAAGATCAGGAACTCTAGAAGAATTCAGATTTTTAACACGAAAGTAAACGTAAAAAGTAGGTTTTACAAGACTCACGTTAACAATATTGCAGCAGTACGCACACAATCGAAGCGCAGTAAGGATGGCTAGTGTAACTAGCAAGAATACCACGAAAGCAAGAAAAAGAAGTACGCTATTAACTATTAACGTACCTGTCTCTTCCGAAACGAATGAGTACGTGTGCGACGTGTCTCCTACCATCGAATGAGGTTAGTCT
+
@A<A@DCCBBBDBBBCDECGDBBCC@CDCADDDCBA?A>AABBCBB?BC?B?BBBBBBBB2B>BBBAAB;;;>@<@CCBDDC5CDFE4<;;.;@@=@CCBCCCBC?B@CC?CCC?CCBBCCCFCCBBBBCCC?DBBB?BBBBBBBC?C@BBB@CCAAACBB?BCBBCC@BB????=@@@@A:>??<=====+<=8=9;;??BB@5959;>=,/-/=@@@:BACCCBC?B?BCF=FDF@???BDCBBA@:;:???>>>?AAA=???=AB?>?=@@CC=B<@B@@@
@ATNG8:00788:05850
GATGGTAGCTCTGCTCTGACTCTCGTACTCATTCGTTTCGGAAGAGACAGGTACGTTAATAGTTAATAGCGTACTTCTTTTTCTTGCTTTCGTGGTATTCTTGCTAGTTACACTAGCCATCCTTACTGCGCTTCGATTGTGTGCGTACTGCTGCAATATTGTTAACGTGAGTCTTGTAAAACCTTCTTTTTACGTTTACTCTCGTGTTAAAAATCTGAATTCTTCTAGAGTTCTTGATCTTCTGGTGTCGTCTATCATGTACTACCATCGAATGAGGTTAGTCT
+
CBBB?CCCCCCCCCCBBBCCCCCCCBBBBBBB?BCCD;CC?C@DCCCCBBACCCCC@CADDCB?C@CCCDBBBCC@BCBBB1BB@BCDC?CGAA?ACB?BB?A@BCCCADCBCCCBB?BCC@C?CBBCBBBB@BCA@>BBBBCCCCCAAACCABB@CBB?AD@C?ABCCCCCCC@BBCCC<EAC?BBDDD5DBCBC>ABCBDCCCBB@CCFD5DBBBC@C@BC?CCCCAAA=;:6;ABAD?BAB?BBBBCCA@@CCCCCCCCCBC?BBCCB?:::B?B@CFCCC
@ATNG8:00791:05845
GATGGTAGAGTACAGTGTAGTAGACCAGAAGATCAGGAACTCTAGAAGAATTCAGATTTTTAACACGAGAGTAAACGTAAAAAGAAGGTTTTACAAGACTCACGTTAACAATATTGCAGCAGTACGCACACAATCGAAGCGCAGTAAGGATGGCTAGTGTAACTAGCAAGAATACCACGAAAGCAAGAAAAAAGAAGTACGCTATTAACTATTAACGTACCTGTCTCTTCCGAAACGAATGAGTACTACTCTCAGAGACACACTACCATCGAATGAGGTTAGTCT
+
CCC>?BCBAACCDDDABACCCCCBB@BCCACCCC@@?@?BBCBBA@>AB?B@BBBBBBBB2B@BBBCCCAA988*7>;;;;;*;A>C=AAA9ABC?C:;;CBDCC@B@BB@BBD@CC@ABDECCCCCAAA??;@BCA@BBBBBBBB?C@CBB?BCCCBBBB?BDBBBB?BB?9999:9CFD<@>>;998889%9?;=?=?C@AAA7:789>A.938?BAA?ADDDDCD?C?BAC>CAA>BCDBBBBDCBA@@CCCCBBB===@@@C=@???C<AA:949:=AAAA
@ATNG8:00795:05857
GATGGTAGCACACGAGATCTCATCGTACTCATTCGTTTCGGAAGAGACAGGTACGTTAATAGTTAATAGCGTACTTCTTTTTCTTGCTTTCGTGGTATTCTTGCTAGTTACACTAGCCTATCCTTACTGCGCTTCGATTGTGTGCGTACTGCTGCAATATTGTTAACGTGAGTCTTGTAAAACCTTCTTTTTACGTTTACTCTCGTGTTAAAAATCTGAATTCTTCTAGAGTTCCTGATCTTCTGGGTCTACGCTCGTCGCGCTACCATCGAATGAGGTTAGTCT
+
=<<<9<::::555:;;<<<@?A9:6=BAAC;;:0><A600)/)/::;AAA<@A@?@=A?C;9::A5:@A@?@?:?<98888'8<<:<<=.8:;=8?@@<@@000=?7:17=B400=@*0/<<6<5>////.;<5>>>?156<888A??=>=@898A188;9==180677:757662555=A.?;;677888*9///=488866696==6::::(//79<6=:@B;@@BB=;:5:<:::@>>9>;;:0::;;>A???@A???>;;:@<@@A@A8<<@@<@=A????
@ATNG8:00799:05824
GATGTAGTGTCATATGAGAGTGTGTACTCATTCGTTTCGGAAGAGACAGGTACGTTAATAGTTAATAGCGTACTTCTTTTTCTTGCTTTCGTGGTATTCTTGCTAGTTACACTAGCCATCCTTACTGCGCTTCGATTGTGTGCGTACTGCTGCAATATTGTTAACGTGAGTCTTGTAAAACCTTCTTTTTACGTTTACTCTCGTGTTAAAAATCTGAATTCTTCTAGAGTTCCTGATCTTCTGGACAGAGTGTGCAGATACTACCATCGAATGAGGTTAGTCT
+
DBCBBCEBBABCDCCCGCCCCBCBDBBCBCC@CCCC>BB>B@CCDEFEG@B<<//,/49:<B@GADCCCCCCCC?BBBAA0@@7;;BC=BCBCABCC@CE;;;CCCC@CCBBBBCI?CBB@B@CCCCBB;;7;BBBACCCCCCCCCBB@@@CBB@BCC@CE?C@BBBBDCCCD@C@@@@3@;@6;;FDD5CCCCD;;;C@A@C;<;5<;;;*;BBCC=;:<E@CCCCCCB@CACCC@@@8;;;@BCCCCGGEBAAADDDC@@@B>AA@@@?AB@@=?>AB;;<
@ATNG8:00803:05816
GATGGTAGCGCATATCAGCGCAGCCCAGAAGATCAGGAACTCTAGAAGAATTCAGATTTTTAACACGAGAGTAAACGTAAAAAGAAGGTTTTACAAGACTCACGTTAACAATATTGCAGCAGTACCACACAATCGAAGCGCAGTAAGGATGGCTAGTGTAACTAGCAAGAATACCACGAAAGCAAGAAAAAGAAGTACGCTATTAACTATTTAACGTACCTGTCTCTTCCGAAACGAATGAGTACAGAGAGTACGATATGTCTACCATCGAATGAGGTTAGTCT
+
<@DCAE?@ABBC;9;B@@AA@B@@@:@BA>ACCBB@6:49@@@C@@;>>:?=8:995===,>;AA@>>>A000>1</0////$/<7;.555&5<<.66<A?BB@A?@@CDAEBC?BCCCCBBB@@<@A@@A?BBIJ?BACCCCDD?C@ACFAECCCCCCC@CCBAAC@CD=??C@CBBBA9@:929>>>=,7948?ABBBBBB?A>>=999/9;>@BBB?BCAAAAA?C@CCC=BCD?BBBCBBCBBBDBBBBCBBBCBB@@@@A=@BBBA>ABBD?@<>>898
@ATNG8:00805:05826
GATGGTAGTATCTGCACACTCTGTCCAGAAGATCAGGAACTCTAGAAGAATTCAGATTTTTAACACGAGAGTAAACGTAAAAAGAAGGTTTTACAAGACTCACGTTAACAATATTGCAGCAGTACGCACACAATCGAAGCGCAGTAAGGATGGCTAGTGTAACTAGCAAGAATACCACGAAAGCAAGAAAAAAGAAGTACGCTATTAACTATTAACGTACCTGTCTCTTCCGAAACAATGAGTACTATAGACTATTGAGACTACCATCGAATGAGGTTAGTCT
+
:<<>@CAABBBBCBBDABBCCECFD?BBDBCCCCCC@C?A@CDDBB?BC@C@CCCBBCCB3C@CBBBBBBD===;=BCCDDD3DB?B<@@@9ACDADCBCCCCCC?C?CD@DAA?BCBBCDCCCBBBCBCBB?CBBB?B?@?BBBB?D@DBB?BCCCCCCB@AAACBB?AA=:9:399999,8>>;99:9:9%9787>8=>>A><:;:78>@7>:>BCCC@CBAAABF@C?BEC=@@>@BCFDCBBBCABBCCB?=?>>=<ACC?A??AA?CCAB?C@CBBAA
@ATNG8:00808:05820
GATGGTAGTGTGTCTCTGAGAGTAGTACTCATTCGTTTCGGAAGAGACAGGTACGTTAATAGTTAATAGCGTACTTCTTTTTCTTGCTTTCGTGGTATTCTTGCTAGTTACACTAGCCATCCTTACTGCGCTTCGATTGTGTGCGTACTGCTGCAATATTGTTAACGTGAGTCTTGTAAAACCTTCTTTTTACGTTTACTCTCGTGTTAAAAATCTGAATTCTTCTAGAGTTCCTGATCTTCTGGAGATATCATCGGCGAGCTACCATCGAATGAGGTTAGTCT
+
ACBB?BCCCCBBBCBCBCBBBCAAAEBBBCBB?BCCC>CC?C@CCAAADD@CCBBE@C@CBEC@C@CCBBBCFDD?BBDDD2CC@BBBC>CCCC@CCB>BC?AAABBJACCBBCCBB@BCC?B@BA@@@@@C?CDCC=BCCCB@A@BBBBBBBAB@CCC?BB@B@BCDCDCCBB@BBBBB:B>A<AABBB0BB@@A>ABCCGCCCCC@CDED3BBBBD@C@BB@BCECBCB@B@BCCDDE@BBC@CCCECCBABDD@CCBBBBCC@CBBBC@BCCC?CAGEC99
@ATNG8:00809:05821
GATGAGTATCATGTGTATCTCCACGAAGATCAGGAACTCTAGAAGAATTCAGATTTTTAACACGAGAGTAAACGTAAAAAGAAGGTTTTACAAGACTCACGTTAACAATATTGCAGCAGTACGCACACAATCGAAGCGCAGTAAGGATGGCTAGTGTAACTAGCAAGAATACCACGAAGCAAGAAAAAGAAGTACGCTATTAACTATTAACGTACCTGTCTCTTCCGAAACGAATGAGTACATAGATATACGTATAGCTAACCATCGAATGAGGTTAGTCT
+
44444899?==665==BCBBB@;66=8549>>?;@?ABBDCBB?A@;@<99:BADDC3D?B?>?A?<;9::,:=<<<<<,/0*/)///&/:<79665<;7/0)0)/939//)/4<;=>>@@>BBBBCBB?BC;;6::77???@=A?B;;59@=:>;894:>@???;@B499B9=<?>33776;;;==.<@=@BB>===;;8;=DB@@<@:==;:9:=8855;;7=8888189;23338:::/--8---33368252776/(/5/--22(-..84:399776
@ATNG8:00812:05854
GATGGTAGCGCATATCAGCGCAGCCCAGAAGATCAGGAACTCTAGAAGAATTCAGATTTTTAACACGAGAGTAAACGTAAAAAGAAGGTTTTACAAGACTCACGTTAACAATATTGCAGCAGTACGCACACAATCGAAGCGCAGTAAGGATGGCTAGTGTAACTAGCAAGAATACCACGAAAGCAAGAAAAAAGAAGTACGCTATTAACTATTAACGTACCTGTCTCTTCCGAAACGAATGAGTACTATGTAGAGCTCTATACTACATCGAATGAGGTTAGTCT
+
CCAB>@;:<>@B@AAECBCCBBBBD>DDC@DCCBBB@B@CCCCCCD>@A@C?BABCCDDD3C@CDDCCCCCCCB9>=9::::.:C@G@CCC:CBEGICCCCCCBC?C@CC@CBB>@ACCBBBCCCCBBBBCC@CCCCADBBACCCC@FADAA?@CCCBBBD?BBBBBB@CC@?>><=>?=<8=<=9999999%:><=:49BBCCC?B?BBBB=B?B@CDD@CCA@@CD@B?BBB=ACC@999CBBBBBAAABBBBBCBBBBBBBB??@@@@<>AAC?D>AABBB
@ATNG8:00813:05856
GATGGTAGGAGACACGTCGCACACGTACTCATTCGTTTCGGAAGAGACAGGTACGTTAATAGTTAATAGCGTACTTCTTTTTCTTGCTTTCGTGGTATTCTTGCTAGTTACACTAGCCATCCTTACTGCGCTTCGATTGTGTGCGTACTGCTGCAATATTGTTACGTGAGTCTTGTAAAACCTTCTTTTTACGTTTACTCTCGTGTTAAAAATCTGAATTCTTCTAGAGTTCCTGATCTTCTGGGTGCGCTACAGTCTCTCTACCATCGAATGAGGTTAGTCT
+
AA@@=@CDAEAB@@@CCCCDCBBBCCDCCCAA>ABBB?CCACACCCCDCC?CCC@?>@@CDCD@D@BABBCDCAA=AA===+@@>C???:?BBA>AAA<??>AABCCD>@ABBCBAA?CCD=A=:;:A=>=><A>>=;@@@@AA@@@AAAA>>>>:?>>:>A6:;A?@?BC>><>@@@@3?:>:==<<;+;=<<<1=788>>B>>><AAAA/A888D=D=AA;AAAB>>>:>:=>>A8858@AA:>=<?>::;>@@@AA>>>AA=@>>>A9===?;@8;<<@@
@ATNG8:00771:05890
GATGGTAGCAGACGTGACAGACGCCAGAAGATCAGGAACTCTAGAAGAATTCAGATTTTTAACACGAGAGTAAACGTAAAAAGAAGGTTTTACAAGACTCACGTTAACAATATTGCAGCAGTACGCACACAATCGAAGCGCAGTAAGGATGGCTAGTGTAACTAGCAAGAATACCACGAAAGCAAGAAAAAGAAGTACGCTATTAACTATTAACGTACCTGTCTCTTCCGAAACGAATGAGTACAGAGAGTACGATATGTCTACCATCGAATGAGGTTAGTCT
+
AA@<?BAABBB@AAAABBBBBCBCGCBC@CCBCAA=@?BAABABB?AA?B>A?@99999)938@@@BCA@@@@,9:;;;;;*;B>C?BBB:BCC@EBBADDEBB>B@BE@BBC@CCCBBBCA:;;CDCCBD@BBBB?CCCBBDCC@C@BBC?BBBCCBBB>ABCCB@;00,000=@@@BB<A??=>@@@A.@A?:9:;@;;;B:=8<=>=1838?BAB@C@@@@?@;?:?@@9@AA=BBBBBBBBBBCCCBBBBBBBBBB????<=999;5///<7<9==<;?
@ATNG8:00775:05877
GATGGTAGGCGTGTGAGAGTCTGCCCAGAAGATCAGGACTCTAGAAGAATTCAGATTTTTAACACGAGAGTAAACGTAAAAAGAAGGTTTTACAAGACTCACGTTAACAATATTGCAGCAGTACGCACACAATCGAAGCGCAGTAAGGATGGCTAGTGTAACTAGCAAGAATACCACGAAAGCAAGAAAAAGAAGTACGCTATTAACTATTAACGTACCTGTCTCTCCGAAACGAATGAGTACCTCTCAGACGCTCGTCCTACCATCGAATGAGGTTAGTCT
+
BACC@CCC@CCBBBCBBBBABB:;;2;CD@CBBECD@DCCCBBBBABB@B?BCC@@@@@0@@ABBCCEABAA@9>B99899)9@;?3988.8A??BBBBBBBBB>B>AA>>CC8>;<<@@;;;C>>>AA??:>@A@=:8:?AAAC=C:>?B>BBBBBBBB>BBBA@@>AC>BBB>@@@BB=A?@=@BBAA38998A@AABBAB8=9=AAA<A=A@??@;AA@??@>A<AAC6>AA?CCBB>>>?BBBBBBBBB?@::>A=BAA;@?BBB@B@A@>B@BBC>=
@ATNG8:00777:05884
GATGGTAGCGAGCGAGTGTGTATACCAGAAGATCAGGAACTCTAGAAGAATTCAGATTTTTAACACGAGAGTAAACGTAAAAAGAAGGTTTTACAAGACTCACGTTAACAATATTGCAGCAGTACGCACACAATCGAAGCGCAGTAAGGATGGCTAGTGTAACTAGCAAGAATACCACGAAAGCAAGAAAAAGAAGTACGCTATTAACTATTAACGTACCTGTCTCTTCCGAAACGAATGAGTACGATGAGAGAGCTCTCTCTACCATCGAATGAGGTTAGTCT
+
BBCC@CBBBBBAAABBCCCCBBBCEBECC?CCEE@@?@>BBCCBBB@BD?B?BBB@@@@A1B@CDDECBBDDDD=BDBBBBB5BC@D?CCC9CCC?BBCBCCCBB@B@CD@CCC?BBCCCCCBBBBCDCCBC@CCCC?BBBBBB@C@D@EBB?BCCCBCCC?CCDBBA@AA?BCD=???>>5==>;::9:9(9A?CC@ACCCBB>A>ABCC=?<?BDBB@BCBBBCC@C?CCD>C@@?AAACCCCBBBBBBBBBBBAAABBBBCC>A?==A;@@@A<>:?A::9
@ATNG8:00780:05865
GATGGTAGCATCATGCATATCTCACCAGAAGATCAGGAACTCTAGAAGAATTCAGATTTTTAACACGAGAGTAAACGTAAAAAGAAGGTTTTACAAGACTCACGTTAACAATATTGCAGCAGTACGCACACAATCGAAGCGCAGTAAGGATGGCTAGTGTAACTAGCAAGAATACCACGAAAGCAAGAAAAAAGAAGTACGCTATTAACTATTAACGTACCTGTCTCTTCCGAAACGAATGAGTACGATGAGAGAGCTCTCTCTACCATCGAATGAGGTTATCT
+
44:<7=<ABABBB;:;CCCCCBBACACFC@CBBDBB?B?BB@@@CB@A?8B>BAAA<CCC3B?CCBBBAAA997)8<???@@0@B>B5:99&5=9==;9;CCCBCAE@@A@DCC@DEBCCBBBCCAAA:::C@CBBB@CCBC@@@A=A=A;;:;CCCCDCC@BCCCAB>BE@CBB>AA@AA;???=@@@AAA)AC@D?>?CBB>?1815:>>6=9=?@@@>AA@@?AA?B@CBB>BBB?99:BCB@@@000@@@@BB????>>>?>;=??>=8==;;7;<??>=
@ATNG8:00782:05877
GATGGTAGCAGACGTGACAGAGCGCCAGAAGATCAGGAACTCTAGAAGAATTCAGATTTTTAACACGAGAGTAAACGTAAAAAGAAGGTTTTACAAGACTCACGTTAACAATATTGCAGCAGTACGCACACAATCGAAGCGCAGTAAGGATGGCTAGTGTAACTAGCAAGAATACCACGAAAGCAAGAAAAAAGAAGTACGCTATTAACTATTAACGTACCTGTCTCTTCCGAAACGAATGAGTACAGAGAGTACGATATGTCTACCATCGAATGAGGTTAGTCT
+
AB=A@CCCCBCCBB=BBBBCGFCIC@CCGABBBDBA?B@BAABBBC@CC=@<?@@99999)9;BAABBCAD??>8??@@DED5@@?B8<@@7BAA?B;<=BBCCB=A=@@=@AA@BBBBCBCBCCGDBBBCDACCAA=@@B@AABB?B?B;;:;CBBCCCC?CCABBB@@@;@@?9<<;;;33336>>?@@@'=>:<<<AA>>?<16168::*/,/<???@CB@??89379;<?9;<>;989AA????????A@@@???????;@@=A;:995///6176:===@
@ATNG8:00786:05864
GATGGTAGAGAGAGCTCTCTCATCGTACTCATTCGTTTCGGAAGAGACAGGTACGTTAATAGTTAATAGCGTACTTCTTTTTCTTGCTTTCGTGGTATTCTTGCTAGTTACACTAGCCATCCTTACTGCGCTTCGATTGTGTGCGTACTGCTGCAATATTGTTAACGTGAGTCTTGTAAAACCTTCTTTTTACGTTTACTCTCGTGTTAAAAATCTGAATTCTTCTAGAGTTCCTGATCTTCTGGTATACACACTCGCTCGCTACCATCGAATGAGGTTAGTCT
+
>AC>?CCCBBBCCBB@A@@AC>CECCBBBC;;;;DDE>BA>B9ABBBCCD@CDDFE@C@BABC@C?BBCCCDCCB=>????.>D=A;<>:?BAC@CBB@CC<?>?CBB?BBBBBABA>CCA;?<>>=AAA>>:>AAD=A>>??>??AAA?>>@??9==@<@@<@=@??>>>@@?5;;=>?2?=A<>>BBB/@@AAA8?>>;;;>=>>=DDDD/@>>?A<A::;7;=<?>>><A=C?>==>;>>B<AC?@@AA>===@??@AABAA=A===>:>>>><@>A>==?
@ATNG8:00789:05882
GATGGTAGTAGTACACTAGTCATACCAGAAGATCAGGAACTCTAGAAGAATTCAGATTTTTAACACGAGAGTAAACGTAAAAAGAAGGTTTTACAAGACTCACGTTAACAATATTGCAGCAGTACGCACACAATCGAAGCGCAGTAAGGATGGCTAGTGTAACTAGCAAGAATACCACGAAAGCAAGAAAAAGAAGTACGCTATTAACTATTAACGTACCTGTCTCTTCCGAGACGAATGAGTACACACTCTCATATGACACTAATCGAATGAGGTTAGTCT
+
AB@?>@DCCCABADCBCCEFCABDD@CBB@?@@D:;9;@DCCCCCDBA@?@AGCDAAAAA2A@AAABCCFDAAA9@9;;?@@,@D?B?CCC<CFJIFBBBCCDBB?B@@@>@CD?BBBABBJHDFDDC@A@B?BBBC?CBB@>???<@@CAA@AAAABAAA=ABB::9>BA=999<@@ABB=??<;99:99(:@=AAB>BBB>><><?=?B1837=AAA?C:99??@;?;?CCDBBB?BABABBEBBBBBBBB?>>>AAAD?>;<BAAA7;;A@=B:>A:::
@ATNG8:00793:05870
GATGGTAGGCGACATACATACGCGCCAGAAGATCAGGAACTCTAGAAGAATTCAGATTTTTAACACGAGAGTAAACGTAAAAAGAAGGTTTTACAAGACTCACGTTAACAATATTGCAGCAGTACGCACACAATCGAAGCGCAGTAAGGATGGCTAGTGTAACTAGCAAGAATACCACGAAAGCAAGAAAAAGAAGTACGCTATTAAACTATTAACGTACCTGTCTCTTCCGAAACGAATGAGTACAGAGAGTACGATATGTCTACCATCGAATGAGGTTAGTCT
+
AA;<9>>>:@=A=B<<666>?@@BB@BKFABBCC;;8;>BBCCCCD@CC?B?AAA@ABBB2B?CCHHCECBBBB>BA@ALMG5BB@B@DJD;EEEAEFDBBBBBB@CABA@BBB?AA:::AAB@@BBBBCHC@CCDD@CBHBBBBB?B>B;;9;DDCBBCC@CEECCC?@;7;;;,00000*0;<:?BB@B1:?6@=====<;;)//)/;;8(/(.9000;954:::<8:78880833-7====A?>>?<><>@>??@@AABBCCC>A><<@?868A8=8====8
@ATNG8:00800:05864
GATGGTAGCATCATGCATATCTCACCAGAAGATCAGGAACTCTAGAAGAATTCAGATTTTTAACACGAGAGTAAACGTAAAAAGAAGGTTTTACAAGACTCACGTTAACAATATTGCAGCAGTACGCACACAATCGAAGCGCAGTAAGGATGGCTAGTGTAACTAGCAAGAATACCACGAAAGCAAGAAAAAGAAGTACGCTATTAACTATTAACGTACCTGTCTCTTCCGAAACGATGAGTACGATGAGAGAGCTCTCTCTACCATCGTTATCGGAAAGTCT
+
CCCC@D@@AA@@=0//<A>@BBB@@=>=@<50////)/)///A<?A<@>,0)00/6899:)96?AABBAAABCA8=<:;;;;';9447?>>0<55.555555556:><A@:==@>@B@?>55599999955/)////)///--///)/)//4.4:445;;;9;::;88)//)/66(/3333(39;5:<>==+88283339:=;>7=.55:9-5-5799929944333-328::1;::333888344888;8888:665556655.5555748832+22'2765
@ATNG8:00802:05886
GATGGTAGCTCACGTACGTCACACGTACTCATTCGTTTCGGAAGAGACAGGTACGTTAATAGTTAATAGCGTACTTCTTTTTCTTGCTTTCGTGGTATTCTTGCTAGTTACACTAGCCATCCTTACTGCGCTTCGATTGTGTGCGTACTGCTGCAATATTGTTAACGTGAGTCTTGTAAAACCTTCTTTTTACGTTTACTCTCGTGTTAAAAATCTGAATTCTTCTAGAGTTCCTGATTCTGGCTCTCGTAGACAGATACTACCATCGAATGAGGTTAGTCT
+
A>:;65:<=?BB@@;>;;;BBA?@BAABA;;;6;@AB=CC@IADBDEECB@BAA@@6;7<BBA>C@CBDFBBBBB?BDCCC3AA;=877.3@?@;?9:3:@;??A>>?<?@BBCCBC;??C@C@BAA>;;;@<@@BB7;;@A@@@?>>A@?<=8818=@:;;5;5;>>??A??>::6655)5(/+/9>>@,;;:991==B==>>>>>18888(5<=>A=A;??<AA@@@@@=@=AABA=@?@=BB???A@??@???@@@@@@@<:798?8;;;?<?=D>>>@
@ATNG8:00802:05897
GATGGTAGTGCGTGAGAGAGAGACCCAGAAGATCAGGAACTCTAGAAGAATTCAGATTTTTAACACGAGAGTAAACGTAAAAAGAAGGTTTTACAAGACTCACGTTAACAATATTGCAGCAGTACGCACACAATCGAAGCGCAGTAAGGATGGCTAGTGTAACTAGCAAGAATACCACGAAAGCAAGAAAAAAGAAGTACGCTATTAACTATTAACGTACCTGTCTCTTCCGAAACGAATGAGTACGTGTGACGTACGTGAGCTACCATCGAATGAGGTTAGTCT
+
;::;<A;ABBBBBCBCBCBBAA:;<,9A@5@=@@00)027:<CDCCABB@B?@AA=?>>>.?<AAA;:8==BB=6:?BDEHH5BB?@;@@A8BBCACCGJFGAAB@C?AA=AAA<@ABABBBCCCCCCCCBC@CBBC@BABBCDCC?A<@00,0B000@BC?@?????=AA=AA@=@@???8=@B;::9999%:><<?8?BCCB=58578<;)/+/;@>@?BBC@?AD@B@BBA;A::79AABBBBABBAACDCCC???BBA@>==8>998D@BCBC?B@AAAAA
@ATNG8:00806:05898
GATGGTAGTACATGATAGACGACACCAGAAGATCAGGAACTTTAGAAGAATTCAGATTTTTAACACGAGAGTAAACGTAAAAAGAAGGTTTTACAAGACTCACGTTAACAATATTGCAGCAGTACGCACACAATCGAAGCGCAGTAAGGATGGCTAGTGTAACTAGCAAGAATACCACGAAAGCAAGAAAAAGAAGTACGCTATTAACTATTAACGTACCTGTCTCTTCCGAAACGAATGAGTACTATTAGAGCTCTATACTACCATCGAATGAGGTTAGTCT
+
59@<9BCCCCBBBBCCBAAB;;;BB@CDC@CCHCCB@D@DDE?CDD?BD@G@CBA@@@@@0@?BBCCBBBCBCB9@@;;;;;*5A;@8BBB9CCA?BCCCCCCCC?B?BC@BBB@CCCBCCDCECBCCBBBB?BCBB?CAAABB?><@?BCB?CCCCCAAA=CCAABB?BB????499999+9>>;:::::.9B?E>?;BBBBC5759>@@1838>BBB?BAAAAAA=@=A@@;@@A=?>?BBBCCCC?BBAACCAAABDA?@@;B>=>><;;;D<B<@@?==
@ATNG8:00807:05878
GATGGTAGCTATACGTATATCTATGTACTCATTCGTTTCGGAAGAGACAGGTACGTTAATAGTTAATAGCGTACTTCTTTTTCTTGCTTTCGTGGTATTCTTGCTAGTTACACTAGCCATCCTTACTGCGCTTCGATTGTGTGCGTACTGCTGCAATATTGTTAACGTTAGTCTTGTAAAACCTTCTTTTTACGTTTACTCTCGTGTTAAAAATCTGAATTCTTCTAGAGTTCCTGATCTTCTGGCTCTCGTAGACAGATACTACCCATCGAATGAGGTTTAGTCT
+
CCCB@BCBB@;9559::566;9@>;6556>>A=C;::6<C?CACCCBCCC?CCCDC?B?BDBB?B?CCBBBBBBA=====>.=C?BBBA;AAAA>BBB<??799?CCC?AABCBBBA>BBB<@<;>>>>=>=;A>><7>;>>>@@<>>A>>><<<8687;?@<A<ABB<A>>>>;>>A@?2?5;5:;AAA/AA?>>3;:;9:7;<<<37777(5575?4>9>>9>@>?;;;:;;@A@>>>:=<>9=<9:888>;;;777///7///)/9999.33..).6.66633
@ATNG8:00809:05898
GATGGTAGCACGAGTCACTCATATCCAGAGATCAGGAACTCTAGAAGAATTCAGATTTTTAACACGAGAGTAAACGTAAAAAAGAAGGTTTTACAAGACTCACGTTAACTATATTGCAGCAGTACGCACACAATCGAAGCGCAGTAAGGATGGCTAGTGTAACTAGCAAGAATACCACGAAGCAAGAAAAAGAAGTACGCTATTAACTATTAACGTACCTGTCTCTTCCGAAACGATGAGTACGATGAGAGAGCTCTCTCTACCATCGAATGAGGTTAGTCT
+
::;;@A@095555999;666==545855959@>@A=B?CCCBB@A5::.99?<<><=;=)5.489455=9:::088444444#4:5:9@@@2=6646A<B@@@<<9=9=AB??@;??;>@?<A@BBBAA7988997<13339888=8=5:33.387788;@;@A@?>;56/6=/.(..//).9=497999'52+2:252255<9>9888949;=>BBB?;:9993;30*0>>+000///:;=:;:88888888<;55999;:71775220858=3645;000
@ATNG8:00810:05909
GATGGTAGACATATCGTACTCTCTGTACTCATTCGTTTCGGAAGAGACAGGTACGTTAATAGTTAATAGCGTACTTCTTTTTCTTGCTTTCGTGGTATTCTTGCTAGTTACACTAGCCATCCTTACTGCGCTTCGATTGTGTGCGTACTGCTGCAATATTGTTAACGTGAGTCTTGTAAAACCTTCTTTTTACGTTTACTCTCGTGTTAAAAATCTGAATTCTTCTAGAGTTCCTGATCTTCTGGTGTCTGATCTGTATCACTACCATCGATGAGGTTAGTCT
+
CCBB?BCCCCBBBEBBBCCDEDCCCCDDECBC@BDCD?CC@C@BBBCCCD@CBBBB?B?A@980:7;;BBBB=<B?BBCCC3BB@BBBB=>?>B?BBB@CB>@?BBBB?BAAABA@@5<<D=D:??<=>>>A<@>>>7;:@===@>>>@@A@@@A<;;;<@@;@<>?AB>>?BB;??ACF6A;><>====,;99;;*--7---=<:=8====.=AA@@7=7//-/>>>?>><>;<<///=177B=CA???@AABB???AAA;::A=B>>888===8=<AA=>>
@ATNG8:00811:05900
GATGGTAGAGTATCATGTGTATCTCCAGAAGATCAGGAACTCTAGAAGAATTCAGATTTTTAACACGAGAGTAAACGTAAAAAGAAGGTTTTACAAGACTCACGTTAACAATATTGCAGCAGTACGCACACAATCGAAGCGCAGTAAGGATGGCTAGTGTAACTAGCAAGAATACCACGAAAAGCAAGAAAAAAAGTAGTACGCTATTAACTATTAACGTACCTGTCTCTTCCGAAACGAATGAGTACGAGAGAGCACACGTGTCTACATCGAATGAGGTTAGTCT
+
>>>C@CECBBBCBBBAAACCCAAAD@@@A?C@@@BA>A=@@@???A>;;59449;44444$55:@>>CCC;;:@69555555$5<9><>@@2@@@?BB@@@BB@@>@ABB@CBA>??AABBCBCCCBABBDB?BFBB@BBAAAB@@=AADCD@DDBBBB;;7;BA@@A>9959><;>=9999+9>=9?AAAAAA#7337733;=9;7,3/3822+2+26@BC<CCCCCBB?B=@@@8?;;6;@ABBCCBBBBB999BBD@AABBBCBBBCCAA>ACCC?A=BE;;;
@ATNG8:00813:05872
GATGGTAGTGTCATATGAGAGTGTGTACTCATTCGTTTCGGAAGAGACAGGTACGTTAATAGTTAATAGCGTACTTCTTTTTCTTGCTTTCGTGGTATTCTTGCTAGTTACACTAGCCATCCTTACTGCGCTTCGATTGTGTGCGTACTGCTGCAATATTGTTAACGTGAGTCTTGTAAAACCTTCTTTTTACGTTTACTCTCGTGTTAAAAATCTGAATTCTTCTAGAGTTCCTGATCTTCTGGGTGTATCAGCGAGTATCTACCATCGAATGAGGTTAGTCT
+
8@>;>@CCCBBBCCECBCBBCCCCBCABADDLADBBB>BC@C@DBBBBBC>BBABFAIACABBAFBEBBCCBBAA=AABB@00000?@@8CBBB?BAB>BC:;;BBBC@CBEFCCBB@BCC@C@CECBABAA=@CCCACDDCCCCBDCCBCCCBB?BBC?CC@D;;;CCCBBBC?C;;;;.;>B<@ACBC0AD@@@;@;;;AA;;<@5;;;;*;A@<;9;?CC?BB@B@BC?B@BBBDCB=A@BB<BAAACCCBBB:;;C@AAA@=ABBBC?BCBB@C@CCBBB
@ATNG8:00764:05924
GATGGTAGATACTCGCTGATACACCCAGAAGATCAGGAACTCTAGAAGAATTCAGATTTTTAACACGAGAGTAAACGTAAAAGAAGGTTTTACAAGACTCACGTTAACAATATTGCAGCAGTACGCACACAATCGAAGCGCAGTAAGGATGGCTAGTGTAACTAGCAAGAATACCACGAAAGCAAGAAAAAGAAGTACGCTATTAACTATTAACGTACCTGTCTCTTCCGAAACGAATGAGTACGAGAGAGCACACGTGTCTACCATCGAATGAGGTTAGTCT
+
<<@>@CCCCBBBCBBBCCCCBBBBD>DBB=BDDEBB@B?BDCCCDD?AA>A?AA?99999):5=?@DCCCB999+9?;;;;-9B:?2;;;*:@B?CCCCCBDDC@C@@?>?CC?BBCCBCCCCBBBCBBBB@CCCC?AABCACAA?D@DBB?BBCCBCBB?CBBBAA?@B=???<??DDA5:9>9=<<<<.?A?B???DCABD:?;?AAA:>:>ACBB?AAAA@CE=@=?DD>BAB?BBBCCBBBBBBD@>>BBBBCCCCCAB@<@===A<AC>>;>=ABAAA
@ATNG8:00764:05936
GATGGTAGTGTCATATGAGAGTGGTACTCATTCGTTTCGGAAGAGACAGGTACGTTAATAGTTAATAGCGTACTTCTTTTTCTTGCTTTCGTGGTATTCTTGCTAGTTACACTAGCCATCCTTACTGCGCTTCGATTGTGTGCTTACTGCTGCAATATTGTTAACGTGAGTCTTGTAAAACCTTCTTTTTACGTTTACTCTCGTGTTAAAAATCTGAATTCTTCTAGAGTTCCTGATCTTCTGGGCTGCGCTGATATGCGCTACCATCGAATGAGGTTAGTCT
+
DDCB?BCCCCCCCBBBBBBCCCC@BCCCDBC?BBBB>BB@B@BBCCCAB>CCCCC@CAFBBB?C?CCEBEBCCC@CCCCC1CC?BCCC>CCBB?CDJBDC;;:BBBC@CCCCBBBC?BBD@D@CCABBBBC?CCCC@BBBCCCG?CCCCCCCBB?ACC?BC@B@BBCCCBBBC=B::::.:>B;:::::*:CBDF>AACCCCDCCC@BBBB5BBBCD@C@BD@CBCCC@?>@@BBBCBB=@?BC=CAABBBBCDDFCCBBBBCC@CC@@AAECBB?B?CDBBB
@ATNG8:00767:05940
GATGTTAGCAGACGTGACAGAGCGCCAGAAGATCAGGAACTCTAGAAGAATTCAGATTTTTAACACGAGAGTAAACGTAAAAAGAAGGTTTTACAAGACTCACGTTAACAATATTGCAGCAGTACGCACACAATCGAAGCGCAGTAAGGATGGCTAGTGTAACTAGCAAGAATACCACGAAAGCAAGAAAAAAGAAGTACGCTATTAACTATTAACGTACCTGTCTCTTCCGAAACGAATGAGTACAGAGAGTACGATATGTCTACCATCGAATGAGGTTAGTCT
+
CBBBB?BDDDFCCAABCCBCECCCC@CCC@CCBB@@?@?BBD@@@C@BB@B??>??@?=?.?=ABBADCCD987)7=:;;;;';?=C;?@@7ACC@CCDAA<@00,0;@@<AAC?BBBCCCCBCDCCBBBCC@CBBB?B@@?BBBC?C@CCC?AACCCBAB?BBBBCB@BB@BCC<>>BBA;@=<99:9999%9>=@A@BBB@@A7:78;AA5>:==AEE@CBAAABA?C?BCD>BBB?AAACCBBBAAABCCCCCCBBBC@@?AA;AAAA@<<;;@=@=AA===
@ATNG8:00778:05953
GATTAGTATAGAGCTCTACATAGTACTCATTCGTTTCGGAAGAGACAGGTACGTTAATAGTTAATAGCGTACTTCTTTTTCTTGCTTTCGTGGTATTCTTGCTAGTTACACTAGCCATCCTTACTGCGCTTCGATTGTGTGCGTACTGCTGCGATATTGTTAACGTGAGTCTTGTAAAACCTTCTTTTTACGTTTACTCTCGTGTTAAAAATCTGAATTCTTCTATAGTTCCTGATCTTCTGGATACACTCATGTGCACCTACCATCGAATGAGGTTAGTCT
+
CEF?A@BCBBBCCCBBCBBDDBCBBBCDDDACBBA<AD>B@BEBBBCD@BBBBA;@<@@@@<?>BBBCCCA=A6A=AAB1BB>@AAD>CCBB?BBA;@A198?AAA?BBBBBBBB===?<@=BBBB@@@@=AA@A588B=::;@??=>>>>@@DB@@<A@<A;>>>>>>BBB7;;ABB5C=C<@CDDD/@@;;:0;==788@>>>=BCBA/A???A<A<AA<AABB;;<<?;>>A???;??@;@@@BB;;;;<;??@?;77--*---6947:;;5;8===>A
@ATNG8:00779:05926
GATGGTAGCAGACGTGACAGAGCGCCAGAAGATCAGGAACTCTAGAAGAATTCAGATTTTTAACACGAGAGTAAACGTAAAAAGAAGGTTTTACAAGACTCACGTTAACAATATTGCAGCAGTACGCACACAATCGAAGCGCAGTAAGGATGGCTAGTGTAACTAGCAAGAATACCACGAAAGCAAGAAAAAGAAGTACGCTATTAACTATTAACGTACCTGTCTCTTCCGAAACGAATGAGTACGATGAGAGAGCTCTCTCTACCATCGAATGAGGTTAGTCT
+
<<>>@CC@BBBB@A@A@BBEBBBCC>BBC@BCCDDC@C???C??@B@CD?B@BBA@@@@?.@=@@AABBCBBCB>AAAAAAA0;:2;5;;;6;CC?BAAABBCCE?B?BE@BBB?BCCCCCCCDDBBBBBBC@BBBA?BBBBCCBB?B@CBB?BCCCCAA@?CCCCCC@BB?AA@@BBBBB;@?>989::9(:?=BBACCCA??:=<@@@@;>:>>AAA?BCA@??C;@;?@@9?@@=BB???ACCC:::EAB@<<;:;;;;===9>====:>A=>;>:=@>>>
@ATNG8:00793:05932
GATGGTAGCGCACACATAGATACAGTACTCATTCGTTTCGGAAGAGACAGGTACGTTAATAGTTAATAGCGTACTTTTTTTTCTTGCTTTCGTGGTATTCTTGCTAGTTACACTAGCCATCCTTACTGCGCTTCGATTGTGTGCGTACTGCTGCAATATTGTTAACGTGAGTCTTGTAAAACCTTCTTTTTACGTTTACTCTCGTGTTAAAAATCTGAATTCTTCTAGAGTTCCTGATCTTCTGGATAGCGACGCGATATACTACCATCGAATGAGGTTAGTCTA
+
<<>>9<;=<@<B===BBBABAA@<>?<;<@;;7;===2::.5.59;=>>@:>==<=8<7<9990615<=<<655<::::::"9939444)49;;8=>>7;;9<ACBBB:::BBC:::@AAA?B?BA@@AAAA>BACD>>>?@@@@???>??;;;@=AAA:>>=B=ABA=<<665422299+505387998+88888)//7777-//938877)5::994838928:9=222285:;;;56/6=>5<<?8:65/./778:7555:;679755.559;282669777
@ATNG8:00796:05917
GATGGTAGTAGTACACTAGTCATACCAGAAGATCAGGAAACTCTAGAAGAATTCAGATTTTTAACACGAGAGTAAACGTAAAAAGAAGGTTTTACAAGACTCACGTTAACAATATTGCAGCAGTACGCACACAATCGAAGCGCAGTAAGGATGGCTAGTGTAACTAGCAAGAATACCACGAAAGCAAGAAAAAAGAAGTACGCTATTAACTATTAACGTACCTGTCTCTTCCGAAACGAATGAGTACACATCGTCGTGTCGTGCTACCATCGAATGAGGTTAGTCT
+
AACC@CCCCD@@BCDBBBCCCCBBC?CCC@CCCBBC@CF;;;CBAAEACB@C?BABBBABB5B@CCCACCBB988-8=;;;;;*;@=@?CCC9CCCEGABBDCBBB@C@BB?BBC@BBBBCCCCBBBBBCCCB?BBCD?BAA@AAAB?B?BBB@BBBCCBDD?CCCBCB@CC@99:>??CEC=A>>9999999%9>;=?=;@>@A=6:699>>+/,/<@@@>AABBCDC?B?BCC=BBD@ABBCBCAAABBBA>AE:::CCBBABCC@CBBBC?BBCC?B?BBBBA
@ATNG8:00796:05929
GATGGTAGCAGACGTGACAGAGCGCCAGAAGATCAGGAACTCTAGAAGAATTCAGATTTTTAACACGAGAGTTAAACGTTAAAAAGAAGGTTTTACAAGTACTCACGTTTAACAATATTGCAGCAGTACGCACACAATCGAAGCGCAGTAAGGATGGCTAGTGTAACTAGCAAGAATACCACGAAAGCAAGAAAAAAGAAGTTACGCTATTAACTATTAACGTACCTGTCTCTTCCGAAACGATGAGTACAGAGAGTACGATATGTCTACCATCGAATGAGGTTAGTCT
+
;5957<::9944444555556=<994955.555=<<7<8:>:@?<?:77176773;8888'827::774=<=.33(739.9999(9:.50/::.9997//////9:555)/5;:5://)/7779;;;<;;99;;9949ABB<@@@AA:98:?:=?>:>@><><:817739::8==68886334==5=8826669::%6>0//0/A@AC>@=@<8:8>;C988:::5<>89;8;8;*000*0///888333;78888888=;;:??899:93:<=;=8;;;=7=8=<;;;
@ATNG8:00801:05942
GATGGTAGAGAGAGCTCTCTCATCGTACTCATTCGTTTCGGAAGAGACAGGTACGTTAATAGTTAATAGCGTACTTCTTTTTCTTGCTTTCGTGGTATTCTTGCTAGTTACACTAGCCATCCTTACTGCGCTTCGATTGTGTGCGTACTGCTGCAATATTGTTAACGTGAGTCTTGTAAAACCTTCTTTTTACGTTTAACTCTCGTGTTAAAAATCTGAAATTCTTCTAGTGTTCCTGATCTTCTGGTATACACACTCGCTCGCTACCATCGAATGAGTTAGTCT
+
@AAC@EBBBBCBBBC@@?;966>>B@696><@=CCCD?AB7;4:A@@@BB?BC?;?;E?B<==:=:>C<@@B>::8::=??+=98>:::(39<>>BA@=?A599<737.3>>;989B?AA><?;?:::<:88/7;;<8>?@@@>>>;;;=::8887<8818;8<9@???>==CC:==>?A2A<@:=8=<;*99655(/(/75566525-5555'599625'2+2726978:::;:6:95/---2--+/999?=?>>>>>996///;=69<===9///33279223
@ATNG8:00809:05955
GATGGTAGCATCATGCATATCTCACCAGAAGATCAGGAACTCTAGAAGAATTCAAATTTTTAACACGAGAGTAAACGTAAAAAGAAGGTTTTACAAGACTCACGTTAACAATATTGCAGCAGTACGCACACAATCGAAGCGCAGTAAGGATGGCTAGTGTAACTAGCAAGAATACCACGAAATCAAGAAAAAGAAGTACGCTATTAACTATTAACGTACCTGTCTCTTCCGAAACGAATGAGACCTCTCAGACGCTCGTCCTACCATCGAATGAGGTTAGTCT
+
BAB>@CCCCCCBB@@@FDDCBBBCC@DDD?CDDC@A>A?BBBACCD@CC?B@BAA9?>==)>>BCCCCCFBBBA9@?99999(9B;@;BAA8BBC?BBABBBA?=9=;A@;<><9>>>>>>@@@AA@@@C;;5<AAB:=;>>>@?=9>=AAB?BA99<AAA;A;;;BB>BC>CBB>@AABC>C>829<;;;.9>:>A@@@DAAA9=7=A@@;@;>>>>?<@A??::::?<?@A:ABB?BBB????BBB@@A@@??@@@@A<A@@<@@BBB>BA<=:=>@??A>
@ATNG8:00812:05952
GATGGTAGCGAGCGAGTGTGTATACCAGAAGATCAGGAACTCTAGAAGAATTCAGATTTTTAACACGAGAGTAAACGTAAAAAGAAGGTTTTACAAGACTCACGTTAACAATATTGCAGCAGTACGCGCACAATCGAAGCGCAGTAAGGATGGCTAGTGTAACTAGCAAGAATACCACGAAAGCAAGAAAAAGAAGTACGCTATTAACTATTAACGTACCTGTCTCTTCCGAAACGAATGAGTACTGCGTCTCACTCTCGCCTACCATCGAATGAGGTTAGTCT
+
;;A@?BBBBBBCCCCCBBCDCC@AA@CCDAEDCCBB?B:;;BBBCB@DD?B?BBCAABBB5B@CCCBCDDDCBB9@?99:9:*:C@G=CBB;BEFADBBBCCCBC@C@CC@CBB?BBBBABCC@A@DCDDBB>CCCD@BBCCBBCC@D?B@@>ABBEBBBA@CBBAAA?BC>BBB?@A>==7??><@AAAA2AB?B9::CCCB?<?<@???:>:>ACCIFGFAB@BC@B@CME@EBB>BAADDCCBCBCBBBCCDCCDBCC?BBB?CFBBA=?@>?<?=BBBBB
@ATNG8:00765:05960
GATGGTAGGACGAGCGTCTGAGAGGTACTCATTCGTTTCGGAAGAGACAGGTACGTTAATAGTTAATAGCGTACTTCTTTTTTCTTGCTTTCGTGGTATTCTTGCTAGTTACACTAGCCATCCTTACTGCGCTTCGATTGTGTGCGTACTGCTGCAATATTGTTAACGTGAGTCTTGTAAAACCTTCTTTTTACGTTTACTCTCGTGTTAAAAATCTGAATTCTTCTAGAGTTCCTGATCTTCTGGGCTGCGCTGATATGCGCTACCATCGAATGAGGTTAGTCT
+
=@@>@EDD?A@ABBBBBBDCBBBE@CBBAAAA>AACG?CD?B?BBB;;;C?BBB;;59<AA>@?C@CCCB@:9594999:;;$:424=??8@=<<6<55.5@259?BBC@GCCDCCCC@BBC@B@BCBBBDBB@BCBB?CDDGCCBBBBBBBBBBD=@AB>BC@B@BCBBBBCCCACBBBC:B@F?BBBBB2BDCCD>CBBBCCAA@A<@@A@,@ABA@?@@CC?BBBBAAA>A?BBBBBA8;;CC=C;;;BCAABCCCCCCBCBB?BCDBB>BB;;7;>ABCCE
@ATNG8:00768:05969
GATGGTAGAGTATCATGTGTATCTCCAGAAGATCAGGAACTCTAGAAGAATTCAGATTTTTTAACACGAGAGTAAACGTAAAAAGAAGGTTTTACAAGACTCACGTTTAACAATATTGCAGCAGTACGCACACAATCGAAGCGCAGTAAGGATGGCTAGTGTAACTAGCAAGAATACCACGAAAGCAAGAAAAAGAAGTACGCTATTAACTATTAACGTACCTGTCTCTTCCGAAACGAATGAGTACTATAGACTATCTGAGACTACCATCGAATGAGGTTAGTCT
+
<AC>@CAAACAAACCCDDDECBBBC?CCC?CCCDCC?A?ABCBC@??AC@C@CBB;;;;;;%;5BCCDCDFFAA@5?C::9:9*;A>A9AA@.:9@9>@>@@BB;;;.;;@B@DBB?BBCCCCCCCCCCCBCBC@CCDD<AACCCCCC?C@CBB>BCCCCCCC?BBCCCA>AA?BBB=?=B@@9A??8=?===.@?;@?>>DBBBB?B?BBB@:=:<ACBB>BBBBBCC@C?CCD>CBB?BCBBCCCAABBC@@@@CDCC???CDDD@@???B?CE@@>@<?BB?@
@ATNG8:00776:05984
GATGGTAGAGTATCATGTGTATCTCCAGAAGATCAGGAACTCTAGAAGAATTTCAGATTTTTAACACGAGAGTAAACGTAAAAAGAAGGTTTTACAAGACTCACGTTAACAATATTGCAGCAGTACGCACACAATCGAAGCGCAGTAAGGATGGCTAGTGTAACTAGCAAGAATACCACGAAAGCAAGAAAAAAGAAGTACGCTATTAACTATTAACGTACCTGTCTCTTCCGAAACGAATGAGTACTGTATCTATGTGTGCGCTACCATCGAATGAGGTTAGTCT
+
@A??<;>>>B@<:////;<<@;9:@;>::25:@:>><@;??ABBAA=;;499)4:;94444$55:559<7>7777)//7999:*<:4:)555&5994;BB;;;B@@;@>;;5;@?=?@?>@BAAACBBBCCDC@BGCC@CBBBB;;;>B?B;;:;CCDGBBB?BBCCCB?BG@CAA<????@;?@@;998989%9;;793@9;A?;<<?88>B=@<@FCBB@BBBBCBC@E?BBB;A@@:@@@:::AA@:9:?999<<;<<;;;;7707??>?<;<00+0*0;;;>
@ATNG8:00777:05997
GATGGTAGCTATACGTATATCTATGTACTCATTCGTTTCGGAAGAGACAGGTACGTTAATAGTTAATAGCGTACTTCTTTTTCTTGCTTTCGTGGTATTCTTGCTAGTTACACTAGCCATCCTTACTGCGCTTCGATTGTGTGCGTACTGCTGCAATATTGTTAACGTGAGTCTTGTAAAACCTTCTTTTTACGTTTACTCTCGTGTTAAAAATCTGAATTCTTCTAGAGTTCCTGATCTTCTGGGTCTCTCTCTCACGCACTACCATCGAATGAGGTTAGTCT
+
AA@<?ABACCCDCBBCCCCCCHF<9:;9;B;;4;CED>BB?A@BBBCCCC@CCBBA?@>?BBC@C@BCCBBBB=C?CCCCC3CB@BBBB=BDDD?ABD@BB7:9BDFC?CC??=CBB=BBB@B@BC@B>>>B=@??@<>>@>>=>>@@@@?@FBB7;;>=AA:>:=@@>>>?;;577==A2<6;677888(8><<<3:9==?@;;;>=BBBA.58;;A3;7;D;A>><=<<8<:?@?<<<499<>29::@E???AAB???@?<<>796//-06,,-07233226
@ATNG8:00780:06000
GATGGTAGGACGAGCGTCTGAGAGGTACTCATTCGTTTCGGAAGAGACAGGTACGTTAATAGTTAATAGCGTACTTCTTTTTCTTGCTTTCGTGGTATTCTTGCTAGTTACACTAGCCATCCTTACTGCGCTTCGATTGTGTGCGTACTGCTGCAATATTGTTAACGTGAGTCTTGTAAAACCTTCTTTTTACGTTTACTCTCGTGTTAAAAATCTGAATTCTTCTAGAGTTCCTGATCTTCTGGGCAGACTCTCACACGCCTACATCGAATGAGGTTAGTCT
+
CCCC?CCC:<666<<BBCBCCCCC@CBBBBBC@CCCC>BB>A>BCCBBCC@CBBBG@D@AABA?D@GGBBBECCC@CCCDC1CC<@?@@:?CBB?C;;7;D8;;BDDGACCCCCCCC@BAC?B@BBCEBBBC?DCCC?CBCDCCCCCCCBBBBBB?CAA?BB?C?BBBBCCCCC@CCCCC<C@C@CIEGD5EECBC>CCCCCCCBA@?BAAB2ABBCDAC@CC?BBCCBAA@D?CCBBCD<??BB=BCCCCBBBCBBAACC@CCBBBCBB?@@@A?A?BCBBB
@ATNG8:00781:05971
GATGGTAGTATATCGCGTCGCTATCCAGAAGATCAGGAACTCTAGAAGAATTCAGATTTTTAACACGAGAGTAAACGTAAAAAGAAGGTTTTACAAGACTCACGTTAACAATATTGCAGCAGTACGCACACAATCGAAGCGCAGTAAGGATGGCTAGTGTAACTAGCAAGAATACCACGAAAGCAAGAAAAAGAAGTACGCTATTAACTATTAACGTACCTGTCTCTTCCGAAACGAATGAGTACGAGAGAGCACACGTGTCTACCATCGAATGAGGTTAGTCT
+
BA>:7?>ABBA=CCDCCCBABBIBB@BED@AAA@;;498@@EDA@A@DD@C@CBCCBCCC5DACBBCDCBCBBD9@=;;;;;*;B@CADCC;BBDFBBCCCCCCB>B?AA?ABCADDAABCDCCCCCCDCBC?BC@?<@BBBCECC?B?BBB?BFHCDD@@=@BBBBCABB????<??BBD>DBB?BBCCC3CC>BBBBB>>=A<A=C@A@9?:>>AABACB@@@BC@B?BBF=AAD?BBABBEBBA@@@998>AAABBBBB?@@<@>>>?;?A;;7;=ABAAA
@ATNG8:00781:06006
GATGGTAGACATATCGTACTCTCTGTACTCATTCGTTTCGGAAGAGACAGGTACGTTAATAGTTAATAGCGTACTTCTTTTTCTTGCTTTCGTTGGTATTCTTGCTAGTTACACTAGCCATCCTTACTGCGCTTCGATTGTGTGCGTACTGCTGCAATATTGTTAACGTGAGTCTTGTAAAACCTTCTTTTTACGTTTACTCTCGTGTTTAAAAATCTGAATTCTTACTAGAGTTCCTCGATCTTCTGGTGAGATATGCATGATGCTACCATCGAATGAGGTTAGTCT
+
44:<7=BCBBBCCCCCBBBCCCCCDDBBBBBB@CCDD?@A?@@B@@?<?@7<<<?A=A8?B??<??BAAA@?=37,38888)9@;A?>>8??@<>,000*/959@=>@B=AAAAA=@@=AAA=A=@?@>===>=@@@C=>>>AAB????B@@;;;@;;;;:;;5;;?@@B???BB7;;===/=5;5;::::,::999,--9---78/66(8:::*:===A<B=8836???@?;<9=7///;;63-2,,(,(((*,-389955577768837...5677=D<?<???>=
@ATNG8:00785:05978
GATGGTAGGCGAGAGGTGAGACGCAGTACTCATTCGTTTCGGAAGAGACAGGTACGTTAATAGTTAATAGCGTACTTCTTTTTCTTGCTTTCGTGGTATTCTTGCTAGTTACACTAGCCATCCTTACTGCGCTTCGATTGTGTTCGTACTGCTGCAATATTGTTAACGTGAGTCTTGTAAAACCTTCTTTTTACGTTTAACTCTTCGTGTTTAAAAATCTGAATTCTTACTAGAGTTCCTGATCTTCTGGGCAGACTCTCACACGCCTACCATCGAATGAGGTTAGTCT
+
CB::.444.494944.49999;;?<;AACCBCB>A;;;0;@=>4955====:==@AA7;7;@AA?C?CAABACA?@=?CCCD3BB>>?CB=BBAA=AAA=AA?BBBBBB?BAAABBCC?CBA=@=??=;;;>?:=>?>:887=8=<?=8=<;?>;;4;<=98926.59;==>ABB=@9:79*84<3:6889*9:=>>+/)/9//(/:>888*/;;;*:///70608;+//5::877271779:<<:>>>B:B878@@??<;;???A5888:===>><>@AA9=:=;999
@ATNG8:00787:05994
GATGGTAGCTCACGTACGTCACACGTACTCATTCGTTTCGGAAGAGACAGGTACGTTAATAGTTAATAGCGTACTTCTTTTTTCTTGCTTTCGTGGTATTCTTGCTAGTTACACTAGCCTATCCTTACTGCGCTTCGATTGTGTGCGTACTGCTGCAATATTGTTAACGTGAGTCTTGTAAAACCTTCTTTTTACGTTTAACTCTCGTGTTAAAAATCTGAATTCTTCTAGAGTTCCTGATCTTCTGGAGATATCATCAGCGAGCTATCGGAAACTTGTAGGGCTTTAG
+
98896;;8;;<;;;==<666;;=<<<=;:;5526>>A8>>9>;DCBCCCB=BABAB>B>@@@G7;59999;;=:?9><>===%9723333(3<<<055?<?A699?;78/33898888(////*/59>=//.55.55882555777265>>><;<87/77;6;>;@5::<;;99;;.559<<,;496<<>>>+;;555.5/55//.355717575'25522,22886@@@@@@A;B:;;888A=A==9;:;==:<<:///6:9<=<<://,/=166052222(,,6(,,
@ATNG8:00787:05999
GATGGTAGCGAGCGAGTGTGTATACCAGAAGATCAGGAACTCTAGAAGAATTCAGATTTTTAACACGAGAGTAAACGTAAAAAGAAGGTTTTACAAGACTCACGTTAACAATATTGCAGCAGTACGCACACAATCGAAGCGCAGTAAGGATGGCTAGTGTAACTAGCAAGAATACCACGAAAGTAAGAAAAAGAAGTACGCTATTAACTATTAACGTACCTGTCTCTTCCGAAACGAATGAGTACGATGAGATCTCGTGTGCTACCATCGAATGAGGTTAGTCT
+
:;=>@CCBBBCBABBBBCCC@@@CCAFCC@CBBBAB<@<@@BACCB?BB>A;@>A;;;;;*;?BBGCFFD@::90;A;<;;;$;;7;2555&5994;ABAJCCCD@C@BC@CBB@BBBBBCCCBBBBCCDCCBCGBB>BCCCDCBA?C@DBA>BCCBDCCC?CCCCCC?CC@@@A@DBBBB<A<?9;;;;;*;B>BBCCDDCCD?C?BBBC?B@BBBBB@DBBCBBB?B@BBB>CCC@BBBBBBAAABBBABBA>><>><==AAF@AA==>59@::5:=?BBBB
@ATNG8:00788:05976
GATGGTAGTATATCGCGTCGCTATCCAGAAGATCAGGAACTCTAGAAGAATTCAGATTTTTAACACGAGAGTAAACGTAAAAGAAGGTTTTACAAGACTCACTTTAACAATATTGCAGCAGTACGCACACAATCGAAGCGCAGTAAGGATGGCTAGTGTAACTAGCAAGAATACCACGAAAGCAAGAAAAAGAAGTACGCTATTAACTATTAACGTACCTGTCTCTTCCGAAACGAATGAGTACATAGATATAACGTATAGCTACCATCGAATGAGGTTAGTCT
+
BBCC?BBCBB@@ACCBBBAAAAAAC:>BB><@CDDF@D:@BBCCCEBBB@B?BBCBBBBB1B@CBBBA@AB;;;09@;;;;.4=99.55505>A?666<>??@@8@@BB@BCD@CEBCBDDBAABB??@BB?BCDC@BB@@@BCC@DA??@ACCBABCDD?CCEA@@=;;5;BB399:99*9<<678787(7<8=BBABB@@A<?;?A@@;?;?@9:9?BAAA???5827><37>=89999444444:;<==B9B<@@@@??@CC?B9::A=AAAB>A?AAA>?
@ATNG8:00790:05988
GATGGTAGCACGAGTCACTCATATCCAGAAGATCAGGAACTCTAGAAGAATTCAGATTTTTAACACGAGAGTAAACGTAAAAAGAAGGTTTTACAAGACTCACGTTAACAATATTGCAGCAGTACGCACACAATCGAAGCGCAGTAAGGATGGCTAGTGTAACTAGCAAGAATACCACGAAAGCAAGAAAAAGAAGTACGCTATTAACTATTAACGTACCTGTCTCTTCCGAAAACGAATGAGTACTGCGTCTCACTCTCGCCTACCATCGAATGAGGTTAGTCT
+
A@?@;@@@@>?<;::;>5956====<>>>:=7770/)/)///6;;=9<<8<8=696<CCC+C9CC=BB9:5<?A7>>A=>==*99669=@@2<<<:>@<<665@A<@>@G?@:946A@ACCCCCBAA@@@@B?@@@C<?@C?@?=B;@<A@B>BCCCBA=C@BB889C???=?CC@CABBC<B=<7;?AAA3BB?CBABBBA::1816A>?;?=>>BBB?B;999?><?;8999-989/8?AABCB877=??@;>9888??;455<8;333;69:?@=@=@BBBB
@ATNG8:00790:05997
GATGGTAGGCGTGTGAGAGTCTGCCCAGAAGATCAGGAACTCTAGAAGAATTCAGATTTTTAACACGAGAGTAAACGTAAAAAGAAGGTTTTACAAGACTCACGTTAACAATATTGCAGCAGTACGCACACAATCGAAGCGCAGTAAGGATGGCTAGTGTAACTAGCAAGAATACCACGAAAGCAAGAAAAAGAAGTACGCTATTAACTATTAACGTACCTGTCCCTTCCGAAACGAATGAGTACGATGAGAGAGCTCTCTCTACCATCGAATGAGGTTAGTCT
+
AA@<?B>C@DCCCCCBDCCBBBBBA4?@@>@GBBCCACABBBDBBBAAA?A?BCC;;;;;);<BAABBBCBBDA9??98888)9A;A;A@@5=>?8?BBBCBBBC=B?BC>A>@<@@@??@>=@AAAA>><<8<@@@<AAAA@@@@<@;@:>>>CCCCCAA=BBCCBB?BB>BBB<>@BAA<@@>;::::9.9A?BCBA>>=>>:=:>AAD;>:?AA@@<><<>>9=:=<9<96<<<6<??@@AA@@@::;@@@>>>@@@??>@@=AAA@A;;==>:><@>>=@
@ATNG8:00792:05960
GATGGTAGCGAGCGAGTGTGTATACCAGAAGATCAGGAACTCTAGAAGAATTCAGATTTTAACACGAGAGTAAACGTAAAAGAAGGTTTTACATGACTCACGTTAACAATATTGCAGCAGTACGCACACAATCGAAGCGTAGTAAGGATGGCTAGTGTAACTAGCAAGAATACCACGAAAGCAAGAAAAAGAAGTACGCTATTAACTATTAAACGTACCTGTCTCTTCCGAAACGAATGAGTACAGAGAGTACGATATGTCTACCATCGAATGAGGTTAGTCT
+
::9:<@?@BBBDCCCBBDCCDFCBC@BBC?BBAC;;7;?BBDCCBA=?C@C?==@;;;;.5<<@>CHCBBA@@:@@BBCC9@@>@2;;;&9>9?AB=BCCC??=@@BB?BBC>@@CDCCBBCDCCD9::DADCAA;>>00/:>>:@<???<ADBCB??@?BAAA@@=??9???:??@>@9??=;>>@@A2>@=<///769;=5;5:<;=077,6:AAB>BBBAB@@5;4;;?;@??;;::BBAABCCBCBCCBBBBC???>>@@=@BBAB@@??C@C?CCCCB
@ATNG8:00793:05996
GATGGTAGTGTCATATGAGAGTGTGTACTCATTCGTTTCGGAAGAGACAGGTACGTTAATAGTTAATAGCGTACTTCTTTTTCTTGCTTTCGTGGTATTCTTGCTAGTTACACTAGCCATCCTTACTGCGCTTCGATTGTGTGCGTACTGCTGCAATATTGTTAACGTGAGTCTTGTAAAACCTTCTTTTTACGTTTACTCTCGTGTTAAAAATCTGAATTCTTCTAGAGTTCCTGATCTTCTGGTATGACTAGTGTACTACTACCATCGAATGAGGTTAGTCT
+
<<<>@CBBBCB;;96=>CCCCCDB9;;AAA;;4:BBA>CD@FABDDDEAA>A??CFAF@CCBC@CAFBBCBBBBB?CCCCC3DC?B@@@=@BBD@CDC@CC@CCDCDC@CBCCCCCC:;;C?B@BCCCABBC@BBCF@CBBBDABACCCBCCCBC?BBCACC?C?CCCCBBBBA>A;;;;.;>A<;;;;;*;ACCC>BBHCCCCEDD=@A@A0ABABC?B?BEADCCCCCC@C@CCBBCB@BBB@BCCCCDBBCCCDCCCCCCCC@DA@@B?BBCC@C?BBDDC
@ATNG8:00804:06008
GATGGTAGGCGGACATACATACGCGCCAGAAGATCAGGAACTCTAGAAGAATTCAGATTTTTAACACGAGAGTAAACGTAAAAAGAAGGTTTTACAAGACTCACGTAACAATATTGCAGCAGTACGCACACAATCGAAGCGCAGTAAGGATGGCTATTGTAACTAGCAAGAATACCACGAAAGCAAGAAAAAAGAAGTACGCTATTAACTATTAACGTACCTGTCTCTTCCGAAAACGAATGAGTACGAGAGTCAGAGCAGAGCTACCATCGAATGAGGTTAGTCT
+
/8//)///)//39:9;;666;;:;:;5;5515<<<66269===666<8<<7<7<;?BBBCB1@=9:9A?@@A>@@:@@@BBCB5@C>A4;;:*:9@=699<<=@00/6::688:9;;;<>>CBB@@@BB;:9=?:999>?:;9?>>292555.55:;355559:::5948<;=<<1889::,::9@ABABAA'8717337377<=17/3773,78529=@=@>>=98<2/)////&//0)/;:>?447333344;@<;>>>8888:<7=BBBA96::929.99>>>
@ATNG8:00809:06002
GATGGTAGGCGACATACATACGCGCCAGAAGATCAGGAACTCTAGAAGAATTCAGATTTTTAACACGAGAGTATACGTAAAAAGAAGGTTTTACAAGACTCACGTTAACAATATTGCAGCAGTACGCACACAATCGAAGCGCAGTAAGGATGGCTAGTGTAACTAGCAAGAATACCACGAAAGCAAGAAAAAGAAGTACGCTATTAACTATTAACGTACCTGTCTCTTCCGAAACGAATGAGTACAGAGTCAGAGCAGAGCTACCATCGAATGAGGTTAGTCT
+
A@@?>ACC@D;;;CDJCCBBAA@BE@BBB@CCCCBA?A?CAAAB@@>@C@F@A@BDDDDD3C=AACCCCCCFC@@ACCCCCC2;;7;>ABA9BBC?C??>AAA9;:;@CC?@@@>@?CCGCCCDBBBCCBBC@BBBB>AAAAA@AA?B?BBC@BCABADCC@AAAA@A>AA=AAA4::?==5=993:9:99(7@9=7;;>???@<@=@BBB;?:?ACCC@CCCCCCC?B?AAA:AAA<@@@ABBBBBBCBBBCBBAAA?>>CCC=A799A29;;;7<?BCCBC
@ATNG8:00809:06003
GATGGTAGCTCTGCTCTGACTCTCGTACTCATCGTTTCGGAAGAGACAGGTACGTTAATAGTTAATAGCGTACTTCTTTTTTCTTGCTTTCGTGGTATTCTTGCTAGTTACACTAGCCATCCTTACTGCGCTTCGATTGTGTGCGTACTGCTGCAATATTGTTAACGTGAGTCTTGTAAAACCTTCTTTTTACGTTTACTCTCGTGTTAAAAATCTGATTCTTCTAGAGTTCCTGATCTTCTGGTATACACACTCGCTCGCTACCATCGAATGAGGTTAGTCT
+
////)/44<;<<;;;=;;;<<556;99999//////(/<7=8=<<<669:==>?E:>9>@9:4:>B@BCCC><@;555555#4439499,4999166<7<<,//97794999///77)//4.4.55====;;7:<;;.699==949===999@@?<95505>5<8;;;;;;<<=.55;9;0;9=9>?@@>+>=99946<;<>665;@;?>B>0A?=000;=;8=:00//867::03944.4:;5565:::5545448>54488:7:;;<;6////)/16///=
@ATNG8:00810:05964
GATGGTAGTATCTGTCTACGAGAGCCAGAAGATCAGGAATCTAGAAGAATTCAGATTTTTAACACGAGAGTAAACGTAAAAAGAAGGTTTTACAAGACTCACGTTAACAATATTGCAGCAGTACGCACACAATCGAAGCGCAGTAAGGATGGCTAGTGTAACTAGCAAGAATACCACGAAAGCAAGAAAAAGAAGTACGCTATTAACTATTAACGTACCTGTCTCTTCCGAAACGAATGAGTACTGTATCTATGTGTGCGCTACATCGAATGAGGTTAGTCT
+
<>CC@BBB@;955;99;;;;;?;9:49<@;>@@A@@<@=@:=><<:00)/6::;<=?>?+;8;<;=?=:::=D8B=99777$37174;==144<6:;<;=B=66050572769592229999:99999===65559488;;=:AA<B<?=A<@C<@<9=?7<799<=7==7===688333(25516;:::*5505222575;=.5.26;87=;@><;;=A;;;>?>8<6788*8AA599BBA@AA:876<<==@??:9:98>=<====@7;;>@<?:==::9
@ATNG8:00811:05963
GATGGTAGTCTCAGATAGTCTATAGTACTCATTCGTTTCGGAAGAGACAGGTACGTTAATAGTTAATAGCGTACTTCTTTTTCTTGCTTTCGTGGTATTCTTGCTAGTTACACTAGCCATCCTTACTGCGCTTCGATTGTGTGCGTACTGCTGCAATATTGTTAACGTGATTCTTGTAAAACCTTCTTTTTACGTTTACTCTCGTGTTAAAAATCTGAATTCTTCTAGAGTTCCTGATCTTCTGGAGATACACATGATACTCTACCATCGAATGAGGTTAGTCT
+
CAAA@CCCBBCCDCBBBCAAACHCCDCCCCCB?BCCF>CC?C@CCCCCBB?@BB;;7;6;9@A?D@BBEBBB>>C::;;<;*;B:?>@@;@BCC@BBC@BE;;;AC@A=ABABCBBB@CDB@D@BBDDCCBB@CDDD>BBBCCCBCB;;;DCBBC@CDC@DC@D?A@@@AB=;;5;;;;;-;=E=;:;;;*;ACCC=AACAAACBCB@CDEE5D@A@A=A>AA?ADCBBBB?B?@@?BBD?BAB?;;;CCCDCCCBBCCCCBBAA>ABAAC>8;;C?C@CCCCC
@ATNG8:00813:05987
GATGGTAGACATATCGTACTCTCTGTCTCATTCGTTTCGGAAGAGACAGGTACGTTAATAGTTAATAGCGTACTTCTTTTTCTTGCTTTCGTGGTATTCTTGCTAGTTACACTAGCCATCCTTACTGCGCTTCGATTGTGTGCGTACTGCTGCAATATTGTTAACGTGAGTCTTGTGAAACCTTCTTTTTACGTTTACTCTCGTGTTAAAAATCTGAATTCTTCTAGAGTTCCTGATCTTCTGGGCTGCGCTGATATGCGCTACCATCGAATGAGGTTAGTCT
+
@ABC@CABCCDBCBCFEBAACC@@<;665<@:BBBC=AA>B@A@@CB@@>??AAB?B>AABB@B?BBACDDB:A6<====+886=866160.-37--*/:56678::6:<@BBB@@<@??<?=??888>=>:?>>>7;;@@BA?=>>A><;;66////5//*/9<=A@@@@AA<????>9><A=@?CCD/AA;;;3;;;>>>=>;:4::::);;:>@<@=>=:>@??;;;;@=?@???A==<;;2:///==@@A>>>>>=@@>>;>>>@@;>>>?;?::999/
@ATNG8:00813:05990
GATGGTAGTGCGTGAGAGAGAGACCCAGAAGATCAGGAACTCTAGAAGAATTCAGATTTTTAACACGAGAGTAAACGTAAAAAGAAGGTTTTACAAGACTCACGTTAACAATATTGCAGCAGTACGCACACAATCGAAGCGCAGTAAGGATGGCTAGTGTAACTAGCAAGAATACCACGAAAGCAAGAAAAATAAGTACGCTATTAACTATTAACGTACCTGTCTCTTCCGAAACGAATGAGTACACATCGTCGTGTCGTGCTACCATCGAATGAGGTTAGTCT
+
::78;>>>>A@@:;9ABBCCCDAAA>ACC@CCCBB?=@=@AA@?@B?CC?B?AAAB@>=>+<>@ABBACAA999+8=@@@@@1@B@G=@@@9BCDFDAAACCDDD@C?BB@CCC?CCDBBBCCCCCCDBBBB?BBAA?BAAAECBB?B@CCB?CCCBCBCC@CAABBB@BA?BBB>@A???8?@@;99999(8@>ABBBBBA>@9<:=?AB7;7;@B@@>@AAAABB?B?ABD>CBB?BBBBCBBBCCDCAAABBCBBBAAACDD?BBBBB?BDAA>A@CBBAA
@ATNG8:00767:06039
GATGGTAGTATATCGCGTCGCTATCCAGAAGATCAGGAACTCTAGAAGAATTCAGATTTTTAACACGAGAGTAAACGTAAAAAGAAGGTTTTACAAGACTCACGTTAACAATATTGCAGCAGTACGCACACAATCGAAGCGCAGTAAGGATGGCTAGTGTAACTAGCAAGAATACCACGAAAGCAGAAAAAGAAGTACGCTATTAACTATTAACGTACCTGTCTCTTCCGAAACGAATGAGTACACACTCTCATATGACACTACCATCGAATGAGGTTAGTCT
+
@AAA?A@:@A@@<@<<<<==>@E==66555:44/::)/)//99955.5<6;6:9==9=9='96<@<;;?<<@@@<>>@BFED5CC?C<BBA9ABD@CBBAAB=>@6;6;A=AAC8:;9959B@@@A96:CCB@BBCC?A@CCBBBB=A@;;;6;@@@C@@A?BBBABC>BB?BBB@A@@@D<?997=>>>.??>?AABFAA>=9=9:99;*/)/5<:<6??988;A?B9=B=5<::488B@A@BCBBBCAAA<<>>CCC@A7746>>;37,3977/78==855
@ATNG8:00768:06027
GATGGTAGGACGAGCGTCTGAGAGGTACTCATTCGTTTCGGAAGAGACAGGTACGTTAATAGTTAATAGCGTACTTCTTTTTCTTGCTTTCGTGGTATTCTTGCTAGTTACACTAGCCATCCTTACTGCGCTTCGATTGTTTGCGTACTGCTGCAATATTGTTAACGTGAGTCTTGTAAAACCTTCTTTTTACGTTTACTCTCGTGTTAAAAATCTGAATTCTTCTAGAGTTCCTGATCTTCTGGATATGAGTGACTCGTGCTACCATCGACACTCCAAAGTCT
+
444::>>C?CB;66?>ABBBCBBA?BBAAB@A=AAAB<BB?B@CBCBCCD@CBCBB@B@BDCC?B@CCCECCC::;:EEED2CC?CCCC=AA:::;BD?EC;;;CBCC@BBBBBCCB?BBB?B>BBCCCCCC@CBBB@CCF>BBA@@@@C@@@AB?AAB@CC@C@CBCGGCCCC@CBCCC<B?C?@@@@@,AA;;;0;@BAABCCBD@DDED5B;;;@@C@CC@BBBBAA@=@<@??@CB>A?A?ABBBGBBBCCCCAA@BBBCC999??C???AB@CC=BBBB
@ATNG8:00769:06038
GATGGTAGCAGACGTGACAGATCGCCAGAAGATCAGGAACTCTAGAAGAATTCAGATTTTTAACACGAGAGTAAACGTAAAAAGAAGGTTTTACAAGACTCACGTTAACAATATTGCAGCAGTACGCACACAATCGAAGCGCAGTAAGGATGGCTAGTGTAACTAGCAAGAATACCACGAAAGCAAGAAAAAAGAAGTACGCTATTAACTATTAACGTACCTGTCTCTTCCGAAACGAATGAGTACAGAGAGTACGATATGTCTACCATCGTATGAGGTTAGTCT
+
688;7A@BBECCD@@@BBBCCCCBB?BBB?CAAGCC@C@BBBCBBB@;;6;=@A@AACCC1A?ABBAA>>00/6.6//////$4;6;.555&555.5;;A@@BCC@C?CB?B@@=@@A@BB@B@BB@ABB@@=@CCC@@AEBB@???C?BBB?BBAABBAA=AAAABB?BC<998=@<;;;3733.3>??@B'<C==8=BBF@>@<@8;;?A<@<>>BBB?BCBBBBB@E>AAA9A9939?????BCECBBBDDCAABBBBBBA>><@@@@===>==9<<A@???
@ATNG8:00772:06051
GATGGTAGATACTCGCTGATACACCCAGAAGATCAGGAACTCTAGAAGAATTCAGATTTTTAACACGAGAGTAAACGTAAAAAGAAGGTTTTACAAGACTCACGTTAACAATATTGCAGCAGTACGCACACAATCGAAGCGCAGTAAGGATTGCTAGTGTAACTAGCAAGAATACCACGAAAGCAAGAAAAAAGAAGTACGCTATTAACTATTAACGTACCTGTCTCTTCCGAAACGAATGAGTACTACTCTCAGAGACACACTAATCGAATGAGGTTAGTCT
+
A@@<?CBCCBDCDBCCCCCBBBCBC>BCC@DDDC?@?@@BCCAAAB?CD?C?CDDBBBBB3B?BBBCAAABBA@:A>?@@AA2AD>D6;;;6;CEADBBBCCCCD?B@BB?BBB?BBBBBBCCDCCCCBBBC?CCCC>@ABB@@@B>C@CE?BABCCCCCB?BBCAAA@BC=999499AAA8===9999999%:><>:7:BBA??<?<>9==5?9==BBB?BCBAABA=?=?CF@FBB?BBBBBBBBAADCCBBBBAAABB@@@@;@DDD;<<=A<A<@BB??
@ATNG8:00777:06017
GATGGTAGTGTCATATGAGAGTGTGTACTCATTCGTTTCGGAAGAGACAGGTACGTTAATAGTTAATAGCGTACTTCTTTTTCTTGCTTTCGTGGTATTCTTGCTAGTTACACTAGCCATCCTTACTGCGCTTCGATTGTGTGCGTACTGCTGCAATATTGTTAACGTGAGTCTTGTAAAACCTTCTTTTTACGTTTACTCTCGTGTTAAAAATCTGAATTCTTCTAGAGTTCCTGATCTTCTGGCTCTCGTAGACAGATACTACCATCGAATGAGGTTAGTCT
+
5:CC7;??:;5::@BAAAGCCCBCCCDBBB@@>@ABC896:=?=?CCCCCBC>>><=A>BBCC>B@BCBCCGCCCACCCDE5CC@DBDD?CDBB@BBB=BC8;;CCGC@DECCCCHD@CBD@E@DCCCCCCDAGDEE?CBCDFBBACBBBCCCCC@CDD@BB?B@CCBBBCCA@>@BBBB9B=@=BABBB0BCCCC?C;;;BBBBBBACHII5CC;;<7;?BB@BDDCDCB@B@BBBBCD=A@B@BCBBCCACDGC;;;CCCB;;:;BCDF@@AAC?C?BCBB@
@ATNG8:00777:06021
GATGGTAGTATCTGTCTACGAGAGCCTGAAGATCAGGAACTCTAGAAGAATTCATGATTTTTAACACGAGAGTAAACGTAAAAAGAAGGTTTTACAAGACTCACGTTAACAATATTGCAGCAGTACGCACACAATCGAAGCGCAGTAAGGATGGCTAGTGTAACTAGCAAGAATACCACGAAAGCAAGAAAAAGAAGTACGCTATTAACTATTAACGTACCTGTCTCTTCCGAAACGAATGAGTACTGTATCTATGTGTGCGCTACCATCGAATGAGGTTAGTCT
+
85586<<BC>=9:5?>969==A:667;;>8:99///)/5;</66==8<>8:,/////////$/18989:;;;<<<4::;<A@A0<@9?3>;9.:<<8=<<;;8833.3<AB=@?=8===?ABCCBBBBAABFFBCBCC?BBBBBAAA=B>BBB?BCCCCDCB?BCCDFE@9999CC?BAA@@7>0000G@@A00009>?>BBBCC=A>999><@<;<;;:?BB@@@BB5;5;;;099949???AAAAAAA@@@000@@@C:::E??>?DGFE?CB@@=@?BB@@@
@ATNG8:00782:06047
GATGGTAGGCGAGAGTGAGACGCAGTACTCATTCGTTTCGGAAGAGACAGGTACGTTAATAGTTAATAGCGTACTTCTTTTTCTTGCTTTCTGTGGTATTCTTGCTAGTTACACTAGCCATCCTTACTGCGCTTCGATTGTGTGCGTACTGCTGCAATATTTTAACGTGAGTCTTGTAAAACCTTCTTTTTACGTTTACTCTCGTGTTAAAAATCTGAATTCTTCTAGAGTTCCTGATCTTCTGGGCAGACTCTCACACGCCTACCATCGAATGAGGTTAGTCT
+
4444.4:;7;A@C@@@CCDBBBHBBBB@@@?@;AAAI>BB@C@A@@BBDD@CDBBC@C?AACK@L?CCA?AA@::6>ABAB1;;688;;5///=>58/8,99,777755,227252=;;???<@;=<8////85:/.5558:<=======AB@@>>188555'27222==9ABC799=@@7@=@959;;;*;@CCF>ABDCCB@;;;;????,?:;:C?A?AA?AAAE:9:@F?BBBBBB<@???8?????AABBB=>;;;:8885:987:3:=<=8=6<999@
@ATNG8:00783:06027
GATGGTAGTATATCGCGTCGCTATCCAGAAGATCAGGAACTCTAGAAGAATTCAGATTTTTAACACGAGAGTAAACGTTAAAAAGAATGGTTTTACAAGACTCACGTTTAACAATATTGCAGCAGTACGCACACAATCGAAGCGCAGTAAGGATGGCTAGTGTAACTAGCAAGAATACCACGAAAAGCAAGAAAAAAGAAGTACGCTACTAACTATTAACGTACCTGTCTCTTCCGAAACGAATGAGTACTATAGACTATCTGAGACTACCATCGAATGAGGTTAGTCT
+
@AA@=A5;6>::===A<BBBA>?<<7;;<=AAAD@@=A@AA?;;;?;C@<@9=@999>>?);59<8=>@@=<<<5;3/)////$/9)//27::.::<49;6;;99555)439:9==<7;;::;=<;;;;?;>995=@ABC?ABBBBCBB@C@BBA=A;;77///4999<<>:>=5<;79=33333&333,/66666$6;3////6799:::5:;7:17176:9955555@>A<;8<BB;B::6:;;=;<<=====BB?:??=;<<00/::69::::6355<8;7:<599
@ATNG8:00783:06057
GATGGTAGGCGTGTGAGAGTCTGCCCAGAAGATCAGGAACTCTAGAAGAATTCAGATTTTAACACGAGAGTAACGTAAAAAGAAGGTTTTACAAGACTCACGTTACAATATTGCAGCAGTTCGCACACAATCGAAGCGCAAGTAAGGATGGCTAGTGTAACTGCAAGAATACCACGAAAGCAAGAAAAAGAAGTACGCTATTAACTATTAACGTACCTGTCTCTTCCGAAAACGAATGAGTACTATGTAGAGCTCTATACTAATCGAATGAGGTTAGTCT
+
<>;;9;>>5454445444994549909;<6<565554945555;55.5;598;;94444&47::::<::00/)/90/000$/:4;,333&3336<334;=:::133:632237785....(.3899777*----2533.-(-55(-(-3639<:;;===6::887332,3;9633333,3==6<<;;9$33.399982222+5.5758;=5A7755+2522255+2+2222&255.59999;;;99994//9///7</65<<456556999<7<.55<45
@ATNG8:00791:06011
GATGGTAGTGTCATATGAGAGTGTGTACTCATTCGTTTCGGAAGAGACAGGTACGTTAATAGTTAATAGCGTACTTCTTTTTCTTGCTTTCGTGGTATTCTTGCTAGTTACACTAGCCATCCTTACTGCGCTTCGATTGTGTGCGTACTGCTGCAATATTGTTAACGTGAGTCTTGTAAAACCTTCTTTTTACGTTTACTCTCGTGTTAAAAATCTGAATTCTTCTAGAGCCTGATCTTCTGGCTACTACACTGTACTCTACCATCGAATGAGGTTAGTCT
+
DCCC?BAACCCCBBBCCCCDCCCCCCBBBC::;;DDD>BB?B@CGDCBBB@DCGCC@C@CCCC?C@CCCCBBBCB=99999';?=AACB>BBDF@DBB?BD?AACBCF@DCBCCECF?BBB?C@CCCCCCBB?BCCB?BCCCCCCCDCCAAA@@??CCD@DD?B@CBBBBCCCB@BAAAA9A>A=ABBBB2ABABB=@@CCCCCDCB;@@@A1ABBHJ@CACC?BBDEBCC?AABAAA>BBC@CDFBBBCCCCBBCCACCCD?AABBD>???C@D?CC@AA
@ATNG8:00791:06028
GATGGTAGCTCGCTGATGATATCTCCAGAAGATCAGGAACTCTAGAAGAATTCAGATTTTTAACACGAGAGTAAACGTAAAAAGAAGGTTTTACAAGACTCACGTTAACAATATTGCAGCAGTACGCACACAATCGAAGCGCAGTAAGGATGGCTAGTGTAACTAGCAAGAATACCACGAAAGCAAGAAAAAGAAGTACGCTATTAACTATTAACGTACCTGTCTCTTCCGAAAACGAATGAGTACTACTCTCAGAGACACACTACCATCGAATGAGGTTAGTCT
+
@A:;?BDBBCBCCCCCCBBBCCBCC@BDE@DCCBBC@D?BDCCC@@<@A?A=@??89999)9<ABECCBAA9:929=@A@A@1?A>?2;;;4:AC?;<;?AA>AA=A=AA=A@@:?@@@DCCCCBBACCCCD@CCBB>@@CBBBBC>B?BAB?CCCDCCCA?BBBBBA?BB?BBB?BBBBF>DBA=??<<<,<<8???>DCCA@1617:<<*/+/;<<<<BA@>=00+.*-.--)---)-99;B=BBBBBBBBDCBAAACCA??>>:>???B=>BBB@B?BBAAA
@ATNG8:00795:06014
GATGGTAGTATATCGCGTCGCTTCCAGAAGATCAGGAACTCTAGAAGAATTCAGATTTTTAACACGAGAGTAAACGTAAAAAGAAGGTTTTACAAGACTCACGTTAACAATATTGCAGCAGTACGCACACAATCGAAGCGCAGTAAGGATGGCTAGTGTAACTAGCAAGAATACCACGAAAGCAAGAAAAAGAAGTACGCTATTAACTATTAACGTACCTGTCTCTTCCGAAACGAATGAGTACTGTATCTATGTGTGCGCTACCATCGAATGAGGTTAGTCT
+
BAA@@CBBBBBDCEBBBBBBBC=A?AA@@CCBCCC@C@BBBBBBB@@@>@?A??89999)9;@ABCBBBBBBA9@?99888(9>9<;@@@1??B>BBBBB@=;;0807=;?@@<>>;;;?;:;??@A;;;><>>>A:=<AAA@>><A=A@B?B???@A@@;@CBBAA>AB?BBA;@@999,::85:@DDG/==9=AA@@@???8:7:@>=;>=<<===<>>@A@@@;?;<<;4=??;?BBBAAACC?==>AA@BBBBC@A@B@@;@@><><@@@@;C<A@<<=
@ATNG8:00795:06036
GATGGTAGCTCTGCTCTGACTCTCGTACTCATTCGTTTCGGAAGAGACAGGTACGTTAATAGTTAATAGCGTACTTCTTTTTTCTTGCTTTCGTGGTATTCTTGCTAGTTACACTAGCCATCCTTACTGCGCTTCGATTGTGTGCGTACTGCTGCAATATTGTTAACGTGAGTCTTGTAAAACCTTCTTTTTACGTTTACTCTCGTGTTAAAAATCTGAATTCTTCTAGAGTTCCTGATCTTCTGGGCAGACTCTCACACGCCTACCATCGAATGAGGTTAGTCT
+
8<<<?BCCBA<BCABBBBBCBBCCCCDCCCBB@BBBB=BB?B@CCCCBBDACCD;;;9@CCCB?FACCCCBBAAC>;;;;;;%;<<=ABB>B=>C:G9989B6;;BBCCADCCCDDDE?AAC>@<ABB?BA::4;B;;6<@BBBBBEBDBBDB@;;5<<<5;@5;6;BCCCFC;;=;BBDF9C9;7;ABBA,AC<<;0:;CCBCBA;;5;;;;*9A@?B@C@BC@BBDBA@@=@?BCABBL?@@AG?CCCCBBAA@BBBABB?BAB?CACAA=000A<@<@@;;;
@ATNG8:00800:06022
GATGGTAGTGTGTCTCTGAGAGTAGTACTCATTCGTTTCGGAAGAGACAGGTACGTTAATAGTTAATAGCGTACTTCTCTTTCTTGCTTTCGTGGTATTCTTGCTAGTTACACTAGCCATCCTTACTGCGCTTCGATTGTGTGCGTACTGCTGCAATATTGTTAACGTGAGTCTTGTAAAACCTTCTTTTTACGTTTACTCTCGTGTTAAAAATCTGAATTCTTCTAGAGTTCCTGATCTTCTGGGTCTCTCTCTCACGCACTACCATCGAATGAGGTTAGTCT
+
55:>;ADBCBCCCC@ABBCCCCCCCDCCCCAA<@BBC;CC?C=BBBBBBB?CCCCC?C?CECC?C?CDCCBCCCD?BBCCD?CC@@@@G?BBCC?BBA=AA8;;BDBC?CDDFICCC?B@E@CACCFEBCCC@CCCC@CCCCCBCBBCCBCCBBB@CCC@CC@C@BBCCCDCCC@CBBBB;BAF?A@CCC3CB@@@=ABCCEDDCBB?CDED2CCCCEACABB?BCEECDD?B@BBBDCD=??DD>CCDCCCCCCBBBBBB;;;B?BCCCC@@AAC@B?BCBBB
@ATNG8:00805:06039
GATGGTAGGACGAGCGTCTGAGAGGTACTCATTCGTTTCGGAAGAGACAGGTACGTTAATAGTTAATAGCGTACTTCTTTTTCTTGCTTTCGTGGTATTCTTGCTAGTTACACTAGCCATCCTTACTGCGCTTCGATTGTGTGCGTACTGCTGCAATATTGTTAACTTGAGTCTTGTAAAACCTTCTTTTTACGTTTACTCTCGTGTTAAAAAATCTGAATTCTTCTAGAGTTCCTGATCTTCTGGTGAGATATGCATGATGCTACCATCGAATGAGGTTAGTCT
+
:;::;@/0+9455<<BCCBBBCCC?CCCCDDJ@A@@D?CD?B@BCBCBBB@BBBBC?C?CCBBABAFCCCEECCC@CDCCC5BB:;;CB=BBBB@BCB?BE?AA@CBB@BDCCDHCB?BBB?B@BCDC@@@B?@@@B@CCDCCAAADDCBBBBBB?BDC?BB@C@CC@CAABGD?AABCB7A=@=@>FDG0A@AAA-00>00/<>>?8?====%;444;494:95::=<:;<7<7;=;;3717=>8?@@>BAAA??????898=>=9=;;8818;;;=C>;<<>@
@ATNG8:00806:06013
GATGGTAGTATAGAGCTCTACATAGTACTCATTCGTTTCGGAAGAGACAGGTACGTTAATAGTTAATAGCGTACTTCTTTTTCTTGCTTTCGTGGTATTCTTGCTAGTTACACTAGCCATCCTTACTTCGCTTCGATTGTGTGCGTACTGCTGCAATATTGTTAACGTGAGTCTTGTTAAACCTTCTTTTTACGTTTACTCTCGTGTTAAAAAATCTGAATTCTTCTAGAGTTCCTGATCTTCTGGGCTGCGCTGATATGCGCTACCATCGAATGAGGTTAGTCT
+
AAAC@C@C@CCCCCBBCCDDHDBBCBBCB@@A?@CCM?CC@BACCCCBBB?BCBBB?A=BBAA@B?CBCBA843=699:::+:;6A<>=1<AAB?AAA???7::BA@@598;;AA::59<<7=8<==:;;;@=A?>>29:<==>DD@>:;;====<@;;5;A9=:=BB@@AAAA6;:5;;1:8<9=>>>>/;@<<<35./566....).999;&5558:4848>599;88893723/..3204335-5/.///79=777559::66*//8;<5;755,2,28;;;
@ATNG8:00808:06015
GATTAGTATAGAGCTCTACATAGTACTCATTCGTTTCGGAAGAGACAGGTACGTTAATAGTTAATAGCGTACTTCTTTTTCTTGCTTTCGTGGTATTCTTGCTAGTTACACTAGCCATCCTTACTGCGCTTCGATTGTGTGCGTACTGCTGCAATATTGTTAACGTGAGTCTTGTAAAACCTTCTTTTTACGTTTACTCTCGTGTTAAAAATCTGAATTCTTCTAGAGTTCCTGATCTTCTGGTGTCTGATCTGTATCACTACCATCGAATGAGGTTAGTCT
+
BBA@BABBBCDCCC@@BCCCCBFFDDFCBA?BCCF=BB@C?CCCCCAB?BBC@A>A@CBCC?C?CA@@@BDCD?BBBCB3BB@B@@@<BBBB?BBC>AA<@@BBBB?BBBBBBBA>>>A8<8<>>>>A<<8;CAA:@@>>>>>>@@A@AAAAA<:;:=@@<@:>>BBBBB??;@@BBB6A<>;>@>@>.@?8891988///;88<;?@@@/@???B<A=;;7<BABAAA=A;??@@>>7;;>:>>>><==@>>>@@???@B>><>??@@5;;;;8=7=@@=>
@ATNG8:00811:06023
GATGGTAGATACTCGCTGATACACCCAGAAGATCAGGAACTCTAGAAGAATTCAGATTTTTAACACGAGAGTAAACGTAAAAAGAAGGTTTTACAAGACTCACGTTAACAATATTGCAGCAGTACGCACACAATCGAAGCGCAGTAAGGATGGCTAGTGTAACTAGCAAGAATACCACGAAAGCAAGAAAAAAGAAGTACGCTATTAACTATTAACGTACCTGTCTCTTCCGAAACGAATGAGTACGAGAGAGCGCACGTGTCTACCATCGAATGAGGTTAGTCT
+
44888=<CBABBB@A@GCEABAA@@=@CCACCCCA@?A@BBCCBBA?BC?C?CBB@@@@@2??BBBBCCAA>>>7=>@BABA2AA?A=@@@9ACC@GCCCCCCCC@B@CC@CBB@CCBBBCCCCCBDDDCDC@DDAA?ABBACBBB?C@BBC@CCCCCCCA?DCCCCC?BC??>?4::=?<5===;::9999%9?;?98:BBBAA;@<@A>>;>;==A@@=@B@??CC@C?ABF>CBB>AAAABBCCCCAAAAADC@AACBBB?>=:=?@@D;@@@@<=:>B999
@ATNG8:00813:06055
TATGGTAGTGTGTCTCTGAGAGTAGTACTCATTCGTTTCGGAAGAGACAGGTACGTTAATAGTTAATAGCGTACTTCTTTTTCTTGCTTTCGTGGTATTCTTGCTAGTTACACTAGCCATCCTTACTGCGCTTCGATTGTGTGCGTACTGCTGCAATATTGTTAACGTGAGTCTTGTAAAACCTTCTTTTACGTTTACTCTCGTGTTAAAAATCTGAATTCTTCTAGAGTTCCTGATCTTCTGGAGATACACATGATACTCTACCATCGAATGAGGTTAGTCT
+
CCCC?CAABCCCBBBCCCCCCBBCCCCCCCA?=?BCB>BC?B?CCBCBBB?CCCBB@BACDDG?C=CBBBBBCCB=:::::*:C>B@AA:ABAA?BBB>BC@BBCDCC?CBDECCCC?CDC@C?DCCCCCCC@CCCD@BCCCCCCCCCCCBBBBB?CCC@CC@B?CCCCCDBCB?@9:9:-:=?;;;::-;BBBC=A@ECCCDCCC@CCCC5CBBBB?B>BC@CCDCCBB?B@BBBCDD?BBB?CCCCDCCBBBBCBAACCCCC?CBBBC?BCBB?DADDAAA
@ATNG8:00767:06061
GATGGTAGTATCTGTCTACGAGAGCCAGAAGATCAGGAACTCTAGAAGAATTCAGATTTTTAACATCGAGAGTAAACGATAAAAAAGAAGGGTTTTTACAAAGACTTCACGTTAACAATATTCAGCAGTACGCACACAATCGAAGCGCAGTAAGGATGGCTAGTGTAACTAGCAAGAATACCACGAAAGCAAGAAAAAAGAAGTACGCTATTAACTATTAACGTACCTGTCTCTTCCGAAACGAATGAGTACTGTATCTATGTGTGCGCTACCATCGAATGAGGTTAGTCT
+
CCCC@BCBAA@@?;<<<<BBBAAABADCCAGB;;;A5;59<<454<9<<7=33737399:):2887887338;;;333338====%33,33(3;;<)3//8.////(.3.22+2022+2223899>BCCBBCBBBB@@>@CCC=@@BBBBAC?B?B::::CCCCCCC=@ACCBB?BB?BBB<??@@@9>==9::9:99%:>;<:4972@A@7875=AA4>:>@BBB@BBBBAAA@B?BCD=BBB?ABBCCBBBCCBBBBBBABAAABBBBBB?AAAAA:=A??<?<?A???
@ATNG8:00772:06107
GATGGTAGGTGCACATGAGTGTATCCAGAAGATCAGGAACTCTAGAAGAATTCAGATTTTTAACACGAGAGTAAACGTAAAAAGAAGGTTTTACAAGACTCACGTTAACAATATTGCAGCAGTACGCACACAATCGAAGCGCAGTAAGGATGGCTAGTGTAACTAGCAAGAATACCACGAAAGCAAGAAAAAAGAAGTACGCTATTAACTATTAACGTACCTGTCTCTTCCGAAAACGAATGAGTACTATGTAGATCTCTAATACTACCATACGAATGAGGATTAGTCT
+
68//+//83555<<@<<<<<@CC<@=A:;49>8:::7<255<<<<<7;;?>:=?;99444$43999;5559599)5555555$5<6;.555&5555:<<==B::@;@<@B?A@A<889BBCBC;;0@@000<8<=@?<??>A@@@@=>,000*0<<>>???7;;;;;;8<::=0/+//9:;26978733333#33,378:;<8<8<=43277.7,25@@@=@966===7;74444&44:59;;=====::::?==8<<</0)/00/--37-//88167:;+//69778/
@ATNG8:00774:06064
GATGGTAGGCGTGTGAGAGTCTGCCCAGAAGATCAGGAATCTAGAAGAATTCAGATTTTTAACACGAGAGTAAACGTAAAAAGAAGGTTTTACAAGACTCACGTTAACAATATTGCAGCAGTACGCACACAATCGAAGCGCAGTAAGGATGGCTAGTGTAACTAGCAAGAATACCACGAAAGCAAGAAAAAGAAGTACGCTATTAACTATTAACGTACCTGTCTCTTCCGAAACGAATGAGTACGTGTGCGACGTGTTCCTACCATCGAATGAGGTTAGTCT
+
>>@<?BBC?CCCAABCBCCABBBCC>BCF@AB@CCEBD?AABDDD@BB?B@BBB?????0?>@CDFBBAB;::/:A;:;:;);=::4444&4;=8=A;BBCBBB?C?AA>ABB?BBBBACBBBABBA?>>>:>>>>:?>>>A?==:<9=;A=ABBBBBBB?BADCCC?CC?AAB?AA>=;5<<<8====<.9959CDCCBBBB<><>BBC??<BBAAA?B@@A<===D;??A:=AA=:::????C??????>999>?9??CAB?BBAAB?AA??<??BBAAA
@ATNG8:00775:06102
GATGGTAGCGCATATCAGCGCAGCCCAGAAGATCAGGAACTCTAGAAGAATTCAGATTTTTAACACGAGAGTAAACGTAAAAAGAGGTTTTACAAGACTCACGTTTAACAATATTGCAGCAGTACGCACACAATCGAAGCGCAGTAAGGATGGCTAGTGTAACTAGCAAGAATACCACGAAAGCAAGAAAAAGAAGTACGCTATTAACTATTAACGTACCTGTCTCTTCCGAAACGAATGAGTACGTGTGCGACGTGTCTCCTACCATCGAATGAGGTTAAGTCT
+
DBBB@C;?@AABBCCCCCCCC@@@@<ABBAFECC;;79?BBBCBCB?CB?B?BC><<<<@1@=BB9:9BCB900+0=00000$0//)///&/;<7<=?<<<<;:;)4.44.4=>9==>>>>>CCDCBBBBAA=ADCC@BBBBBBBB@CDCCC@CCDCDCBB?BDDCCC@BB@BBB=??BCD=99:=@>>@@.>@<A:::BBBBB@B@AABB5:79ACCG@DDABAED@B?BDD?CCC@BBBBBBBBBBBBBBB@AACCCCC?BBA499???<==//)/)/)0@AA
@ATNG8:00784:06075
GATGGTAGCATCATGCATATCTCACCAGAAGATCAGGAACTCTAGAAGAATTCAGATTTTTAACACGAGAGTAAACGTAAAAAGAAGGTTTTACAAGACTCACGTTAACAATATTGCAGCAGTACGCACACAATCGAAGCGCAGTAAGGATGGCTAGTGTAACTAGCAAGAATACCACGAAAGCAAGAAAAAGAAGTACGCTATTAACTATTAACGTACCTGTCTCTTCCGAAACGAATGAGTACAGAGAGTACGATATGTCTACCATCGAATGAGGTTAGTCT
+
@@BB@CCBBBDCCABBCCCFCCCBC?CCC@CCEDBB@C?CFDCCCC?AC?C?A?AABCCC2D?AACBCBBBAA@8>?9;;;;*;B@G7;;;7;CC@CBBBFDDCC?C?CC?CDD?BAAABBDDDDCEEBCCC?BBBC?BAAACCBB?C@CBB>BCCCCABA?CCCABB@BB?AAA?AA@A@;@>>;::9:9(:@<ABBBBCCCB7:5;>;;5;5;ABBB@DCCBBCC@C?BBB>CAA>ABBDBBBBBBBBBBAABCBBCC@@@@;;AA>>>=;;;?;?;?@@@?
@ATNG8:00786:06061
GATGGTAGGACGAGCGTCTGAGAGGTACTCATTCGTTTCGGAAGAGACAGGTACGTTAATAGTTAATAGCGTACTTCTTTTTCTTGCTTTCGTGGTATTCTTGCTAGTTACACTAGCCATCCTTACTGCGCTTCGATTGTGTGCGTACTGCTGCAATATTGTTAACGTGAGTCTTGTAAAACCTTCTTTTTACGTTTACTCTCGTGTTAAAAATCTGAATTCTTCTAGAGTTCCTGATCTTCTGGATATGAGTGACTCGTGCTACATCGAATGAGGTTAGTCT
+
@A?<>B@@=@C<;;:5:ABCABBD@<;;ACAB=BABB=BC?A>@CA@ACC@BBCBB@CACCCE@B@BCBCEBBAB@CBCCC0AC?@@@G>ECCC@CCB7;;7;;@@@AACCBBBCCG@CBC@C@CCBBB@A@?BBAA8;:BBCDBBB;;;BAAAA?AAA>;;5:=@@ABBBCBA=@;;::*9;@;@CCC@1@B@@@:??@::9DBCC@CDDD5CBBBC?A@DC>AACA@@A>A?B@@A<;5;>@;AABBBBEFBBBBCCCBBBBCCC@@?=AA@A=A?BBABB
@ATNG8:00787:06071
GATGGTAGTGATACAGATCAGACACCAGAAGATCAGGAACTCTAGAAGAATTCAGATTTTTAACACGAGAGTAAACGTAAAAAGAAGGTTTTACAAGACTCACGTTAACAATATTGCAGCAGTACGCACACAATCGAAGCGCAGTAAGGATGGCTAGTGTAACTAGCAAGAATACCACGAAAGCAAGAAAAAGAAGTACGCTATTAACTATTAACGTACCTGTCTCTTCCGAAACGAATGAGTACGATGAGAGAGCTCTCTCTACCATCGAATGAGGTTAGTCT
+
BBAA>ACBBDDCCC@BBCCCCCCED@CCD@CCCFCB?B:ABCCCCC?AB?A>ACDBBBBB3B@CBBABBBCAA@:@??@@@A2AB>B5;;;6;AC?CCCCCCCCC@D@CC@BBB?BBCDCCCCCCCCCBCCC?CCCC<??DD?@@A=B@B@A@ACCCDCBB?ACCBBC?BB?@@A4:9@@@9@@?;99999(:A=ABBBCBBBB<:5;?>=1818>BCC@CBBCBBB6:6:@?9?CC@???CBBBCCBBABBCCAAA<<<<<=@A=C778@<@B=>:=8<A:99
@ATNG8:00793:06079
GATGGTAGGAGACACGTCGCACACGTACTCATTCGTTTCGGAAGAGACAGGTACGTTAATAGTTAATAGCGTACTTCTTTTTCTTGCTTTCGTGGTATTCTTGCTAGTTACACTAGCCATCCTTACTGCGCTTCGATTGTGTGCGTACTGCTGCAATATTGTTAACGTGAGTCTTGTAAAACCTTCTTTTTACGTTTACTCTCGTGTTAAAAATCTGAATTCTTCTAGAGTTCCTGATCTTCTGGGCAGACTCTCACACGCCTACCATCGAATGAGGTTAGTCT
+
CCCC?BBB@CABACCDBABBCCCCCBCCCCBB?BBCB>BD?B@CBBCCCD?CCCBB?A?BBCDAC@CCCBBDBBB>BCDDB1CB=@???8>B@@=@:939<:?@ABBC?CBAACBBB>BCC?C??@A=>>>>=AAAA<B@@@A@@>>>B>@;>>?;?>?<??:?<@AAAA@@@A:?<<<<1<5:7:@CDC/>?>>>6<>A???@?<<6<<;;.<=>>@<A=@@;@AAA?>?<A=@>@AAC5;;@A9A;;8:8>>?CAA@??:?@@<@:;<@<@@@@<A<????>
@ATNG8:00794:06065
GATGGTAGTATCTGCACACTCTGTCCAGAAGATCAGGAACTCTAGAAGAATTCAGATTTTTAACACGAGAGTAAACGTAAAAAAGAAGGTTTTACAAGACTCACGTTAACAATATTGCAGCAGTACGCACACAATCGAAGCGCAGTAAGGATGGCTAGTGTAACTAGCAAGAATACCACGAAAGCAAGAAAAAAGAAGTACGCTATTAACTATTAACGTACCTGTCTCTTCCGAAACGATGAGTACTATAGACTATCTGAGACTACCATCGAATGAGGTTAGTCT
+
:<<<9B>CCBBCCCCCCBBA;;<6616<A9=?A@?>:>7@@B695A=@?<?=:;8?>CAC1B=@@?988>:<>=6=;;44444#44.47;==2=<>8=66;9B==>2;4;@9=>>244949@;??AA@@>:;:9@A?A<@AA@A:;89><B;:49A@>@?@B<>??:99<?>?999499@@@9;;;<778898%8>;<@BB@@=@@;=997<<3=<@@CBC?CCBBBBF?@<@@@9@00/???@B@>????@A@@A@@>@?<773<43333<288:92718:999
@ATNG8:00794:06091
GATGGTAGGCGTGTGAGAGTTTGCCCAGAAGATCAGGAACTCTAGAAGAATTCAGATTTTTAACACGAGAGTAAACGTAAAAGAAGGTTTTACAAGACTCACGTTAACAATATTGCAGCAGTACGCACACAATCGAAGCGCAGTAAGGATGGCTAGTGTAACTAGCAAGAATACCACGAAAGCAAGAAAAAGAAGTACGCTATTAACTATTAACGTACCTGTCTCTTCCGAAACGAATGAGTACTATGTAGAGCTCTATACTACCATCGAATGAGGTTAGTCT
+
:::;@AA@<;;6A<CBBBBDD=BBC>C@@?ABCDCF@C@CCDCCBB?AA<@<?@A;:;;;.;>BBBBCBA@??=6>?:999+9>9</877+78=>B===AAABC@F?A=9=;;6;>ACAAAA@@@A===BC=A@::7;>?>>A:;7;<@AB@BBBBBBBB?BBAACC?DC?CBB<>>@AA8@<<8<<<<<,<>:?ABBCB???3818??B=B=B;888>DBCA;;;=B>AAA7=::5:AAA998AAACBBBBBBBBBABBCCBB?BB>>>8888;<A=@@==>
@ATNG8:00804:06078
GATGGTAGTGATACAGATCAGACACCAGAAGATCAGGAACTCTAGAAGAATTCAGATTTTTAACACGAGAGTAAACGTAAAAAGAAGGTTTTACAAGACTCACGTTTAACAATATTGCAGCAGTACGCACACAATCGAAGCGCAGTAAGGATGGCTAGTGTAACTGCAAGAATACCACGAAAGCAAGAAAAAAGAAGTTACGTCTATTAACTATTAACGATACCTGTCTCTTCCGAAACGAATGAGTTACAGGAGAGTACGATATGTCTACCATCGAATGAGGTTAGTCT
+
::/575<:4<6;;:=<<;6565;;@56968<>@@;;29.499::::7?>9@=?@???CB=+<6:::433;;:::3:>A@@@@1@@<<5:99+9=97<<;99;:555)57;;8>550499455<;:@696;;@=:BCCC<??AAABCC@F@B;;7:AA@@@CC=??@CB?BD@@@;8<;:::3:<<8==BBBB)<A=?=9;?999@??:>?@A@B?@=A<=@;<<90////6030233-369(--2--(.756/56622266555;::>==A7<<<;:479<<6<;>>>>?
@ATNG8:00805:06061
GATGGTAGGCGTGTGAGAGTCTGCCCAGAAGATCAGGAACTCTAGAAGAATTCAGATTTTTAACACGAGAGTAAACGTAAAAGAAGGTTTTACAAGACTCACGTTAACAATATTGCAGCAGTACGCACACAATCGAAGCGCAGTAAGGATGGCTAGTGTAACTAGCAAGAATACCACGAAAGCAAGAAAAAGAAGTACGCTATTAACTATTAACGTACCTGTCTCTTCCGAAACGAATGAGTACGATGAGAGAGCTCTCTCTACCATCGAATGAGGTTAGTCT
+
CCCC@DCC=AACCCCCCCCBCBBCB>BDD@DCBCCC@B@CCDBBCC@BB>@??CC@AAAB5B@FBBBCBDDBBA;?@89883:?<A9>>=5>AA?BAAABBBBB>A??>;>AA376@@A>=<AAADA@@>@:>>>?7:8??===>:=>BAC?BAAABBBB?BBBA@@<AA>AAB?@?777.9@@:ABBBB3AA>AB?BCAA>>:><<<;>9>9>>>>><AB??8::<@<@@@9?>>9999@??????BBDCBA@@@A?@@@@@?:=>>>>;@AAD;@;@A>>=
@ATNG8:00806:06060
GATGGTAGCTCACGTACGTCACACGTACTCATTCGTTTCGGAAGAGACAGGTACGTTAATAGTTAATAGCGTACTTCTTTTTCTTGCTTTCGTGGTATTCTTGCTAGTTACACTAGCCATCCTTACTGCGCTTCGATTGTGTGCGTACTGCTGCAATATTGTTAACGTGAGTCTTGTAAAACCTTCTTTTTACGTTTACTCTCGTGTTAAAAATCTGAATTCTTCTAGAGTTCCTGATCTTCTGGTATGACTAGTGTACTACTACCATCGAATGAGGTTAGTCT
+
AACC@DBCBCBB9:;@;69CBAABCBAAAB;;7;@AA;AB?B@ECCCDBB@BCBBB>@=@CBB@B@BBBCCACDC?CCCCC3BB?BBBB>BCCC@BBA>AA>BBACCC7::BBAABB?BBB@B@CB>B>??@=CAAA066<<==?===>>>????=898<?A:><>==A?>>@@=>>>BB5B<?598DEE/AA===8=;;;B@@@@@=BAAA/>>??D=D=AA;AAAA???;A;ABAA>><>>>:>@>>>@>>>===@>;;;///69999<5=>>E;>;>>===
@ATNG8:00810:06069
GATGGTAGCTCTGCTCTGACTCTCTTACTCATTCGTTTCGGAAGAGACAGGTACGTTAATAGTTAATAGCGTACTTCTTTTTCTTGCTTTCGTGGTATTCTTGCTAGTTACACTAGCCATCCTTACTGCGCTTCGATTGTGTGCGTACTGCTGCAATATTGTTAACGTGAGTCTTGTAAAACCTTCTTTTTACGTTTACTCTCGTGTTAAAAATCTGAATTCTTCTAGAGTTCCTGATCTTCTGGGTCTACGCTCGTCGCGCTACCATCGAATGAGGTTAGTCT
+
::::9>=BCC>BCBBB=B==@AC@C?;>AB::2:>??9@B>B?BBBBBCCAICCCFAD?BBCD?A?ABBCBB@@B?@ABBB2?B=B@@@;@BAC?BFE@DC;;;CCCDACCCBCBDD?@AD>A>ADBCBBBC@CCBB;;;CBCBDCCBCBBBA@@?@;;5;@4;6;ABBDCFLJ?A;;;;-;=B=;;;;;*;CCCK>BDCCCCC@;;5;??>,?@?BB8;;;D@CCCCCAA?B@CAABCE?BBCC=BA@@B@@ACDECFAAA??C?BBCCC=9;<B?B?BCDCH
@ATNG8:00810:06078
GATGGTAGGCGAGAGTGAGACGCAGTACTCATTCGTTTCGGAAGAGACAGGTACGTTAGTAGTTAATAGCGTACTTCTTTTTCTTGCTTTCGTGGTATTCTTGCTAGTTACACTAGCCATCCTTACTGCGCTTCGATTGTGTGCGTACTGCTGCAATATTGTCAACGTGAGTCTTGTAAAACCTTCTTTTTACGTTTACTCTCGTGTTAAAAATCTGAATTCTTCTAGAGTTCCTGATCTTCTGGTGTCTGATCTGTATCACTACCATCGAATGAGGTTAGTCT
+
::;;=A@A=CCCCCB=BDCCCDDDCCCBCDCD@BCCC>CC@C>AA@@A@@?BDCBC@DDAAAB@B@BBBAAAAAA=;;<<;);B=C>A@<@AAB;B90-0@-00A>>@@CCBBBFBB@BCCAGADBABBGHI@CBFC@BBBBCCDCCHDDECB;;6;BB?BBCC8;;@ABBDBD?BBBBB9A<@<>@AAA0@@@AB<ABBCBBBCBB=A@AA0AFEGFAF?CC@CCECBCD@D?BBCHCC@CBB=ABBAAABC;;;;;BBBBBCD>BBA@@@A@@D?B@BDCCC
@ATNG8:00810:06086
GATGGTAGGCGAGAGTGAGACGCAGTACTCATTCGTTTCGGAAGAGACAGGTACGTTAATAGTTAATAGCTTACTTCTTTTTCTTGCTTTCGTGGTATTCTTGCTAGTTACACTAGCCATCCTTACTGCGCTTCGATTGTGTGCGTACTGCTGCAATATTGTTAACGTGAGTCTTGTAAAACCTTCTTTTTACGTTTACTCTCGTGTTAAAAATCTGAATTCTTCTAGAGTTCCTGATCTTCTGGATACACTCATGTGCACCTACCATCGAATGAGGTTAGTCT
+
:9?<9>BD@BBBBBCCDDCCCCCCCFCBBCKJ@CCBB=CB9;:;GDCCBB?CCCAA>A?@DCB?BACCBAA?BCD?BBBBB3CC@A???7?@@@?BAA>AA=;;;@BF?BBCCGCBB?BCC?C?BBBCCBBC?AAAB=@@BBBBBBAABBBBAAA@ABA?BD?C?CCBBBBCBB?BAAAA6@<>6;;AAA/??ABB188>898G;;;<BBBB/>>@@B=C===:=@@E???<B<A@@>>>=?>><>BA=====???;;;AA<===06///9566;;;@;===>>
@ATNG8:00812:06081
GATGGTAGCTATTCGTATATCTATGTACTCATTCGTTTCGGAAGAGACAGGTACGTTAATAGTTAATAGCGTACTTCTTTTTCTTGCTTTCGTGGTATTCTTGCTAGTTACACTAGCCATCCTTACTGCGCTTCGATTGTGTGCGTACTGCTGCAATATTGTTAACGTGAGTCTTGTAAAACCTTCTTTTTACGTTTACTCTCGTGTTAAAAATCTGAATTCTTCTAGAGTTCCTGATCTTCTGGATAGCGACGCGATATACTACCATCGAATGAGGTTGTCT
+
<>>>@CDBCC@@@@CCCDCCBBCCCCBBBC998:BBC=CEAB@BCBCCCCACCDBB>B@CCBB?B?CBBBDCAA@?CCCCC1?@?CAAA;ACCC@BBB>BB<?>ACBB?BCCBBB=<;>?@<A@BB?C>>>?<?B@@;<<?A??>?AA@==>>>?7;<@=>>;><A@@>AAAAA<@@AAA6A=A8;:@@@.;;@BB9@;;;>>?>>A5;;;;+:===B=C=BB9==>?CA@<@;??ABAA7;;><?BCAA@@???@@@>==>=>==??>=>=@??A<A9==76
@ATNG8:00767:06129
GATGGTAGCACGACACGACATGTGTACTCATTCGTTTCGGAAGAGACAGGTACGTTAATAGTTAATAGCGTACTTCTTTTTCTTGCTTTCGTGGTATTCTTGCTAGTTACACTAGCCATCCTTACTGCGCTTCGATTGTGTGCGTACTGCTGCAATATTGTTAACGTGAGTCTTGTAAAACCTTCTTTTTACGTTTACTCTCGTGTTAAAAATCTGAATTCTTCTAGAGTTCCTGATCTTCTGGTAGAGCGTGCATATATCTACCATCGAATGAGGTTAGTCT
+
<C@>>BABB@>;::;@BB@ACBABCBBBBDC@CDDE>CC?CBCCBBCCC@CCABA@C@DBBB@B@BBBAAACAA=?@@@@.@A>ABBB>BBCDAC??<?@>???BBC@CAAACCBB?AAB?B?A?=<?D@@9@@@D6::A@>=668>@@@@@@A;>==88818;??@@@@@??7;;?>>3>=A==>===.=>===5=;;;==;::<18888(6@@AA;@<@E:>>>@>>><@=B?;77@-//:6:<@=>>>>>@A????@A@@@<>>?@@;===>;>=BAA>=
@ATNG8:00768:06126
GATTAGTATAGAGCTCTACATAGTACTCATTCGTTTCGGAAGAGACAGGTACGTTAATAGTTAATTGCGTACTTCTTTTTCTTGCTTTCGTGGTATTCTTGCTAGTTACACTAGCCATCCTTACTGCGCTTCGATTGTGTGCGTACTGCTGCAATATTGTTAACGTGAGTCTTGTAAAACCTTCTTTTTACGTTTACTCTCGTGTTAAAAAATCTGAATTCTTCTAGAGTTCCTGATCTTCTGGCGCGTATGTATGTCACCTACCATCGAATGAGGTTAGTCT
+
AAC?AACBBBCCBBBCFBBBBCICCCGDCC?BADD>CC?C@CBCDBBB?CECBA?A@CDDA?B@B99:CCBAB=@?CDC2BA=A9::,7<;A>BBB?A@=A???BC?BAA@??BB?BBC=@>???BABA=:=>>><@@AAA888<:=>:;;AA<A;;78A:><>@A@=>=8818>>>>1;7:<??DDC/=>AAD;D@??;;;>==8=>>>=&>88A<<<68848??AA99374:789??377@=ABBA==?@@???@@AA:<<A=9988=4;;;=>D=??;;;
@ATNG8:00769:06115
GATGGTAGCGCGACGAGCGTAGACCCAGAAGATCAGGAACTCTAGAAGAATTCAGATTTTTAACACGAGAGTAAACGTAAAAAGAAGGTTTTACAAGACTCACGTTAACAATATTGCAGCAGTACGCACACAATCGAAGCGCAGTAAGGATGGCTAGTGTAACTAGCAAGAATACCACGAAAGCAAGAAAAAAGAAGTACGCTATTAACTATTAACGTACCTGTCTCTTCCGAAACGAATGAGTACGTGTGCGACGTGTCTCCTACCATCGAATGAGGTTAGTCT
+
::<<@CE?@@@A@@@?@BCCCECBB:;<C@BIKDBB>B@BBCCCCC=AB?C?BBBBBBBB3B?BBCBBBCC><;3;=9::;;*;D@DBCCC;CGEBJBBBCCDCC=B?::6;?B9@@@@BCCCCCCDDCBBC@CCBB?BCECAAAB?B@DBB?AABBBCCD?CBBDDB@BC@:997:9@@@;>>>;::9999%9=<>:78>>AAA=@;>>BC1;8;ABBB?BB???@@=?;?BB=BBB?AAACCCCAAABBBAAAA@@@@@A=A@@;@@@BD<@@?@<@=ABBBB
@ATNG8:00769:06154
GATGGTAGGCGTGTGAGAGTCTGCCCAGAAGATCAGGAACTCTAGAAGAATTCAGATTTTTAACACTGAGAGTAAACGTAAAAAGAAGGTTTTACAAGACTCACGTTAACATTATTGCAGCAGTACGCACACAATCGAAGCGCAGTAAGGATGGCTAGTGTAACTAGCAAGAATACCACGAAAGCAAGAAAAAGAAGTACGACTATTAACTATTAACGTACCTGTCTCTTCCGAAACGATGAGTAACGATGAGATCTCGTGTGCTACCATCGTATGAGGTTAGTCT
+
A>;;7<::7;BBCCDDCDCBA==?>7>=<:<<<>66167<<;;?DD>BB?B?BB@ABBBB1>:::0//7788:77.68/----$--(-0555&--50667733388282899139277:77=??<;;;?==>?7;;@@=>=>>AA8858>FCC@A????BBE@DCCB??;?A=:9:;??CCF8?::99AFDF3BB?@888766=><.615:::=@79----07779??B<>685<47/0/857-/(/6667==<777555<>>?A@A<??CDFBBC;<7;=B;;;>
@ATNG8:00771:06115
GATGGTAGTGTCATATGAGAGTGTGTACTCATTCGTTTCGGAAGAGACAGGTACGTTAATAGTTAATAGCGTACTTCTTTTTCTTGCTTTCGTGGTATTCTTGCTAGTTACACTAGCCATCCTTACTGCGCTTCGATTGTGTGCGTACTGCTGCAATATTGTTAACGTGAGTCTTGTAAAACCTTCTTTTTACGTTTACTCTCGTGTTAAAAATCTGAATTCTTCTAGAGTTCCTGATCTTCTGGTATGACTAGTGTACTACTACCATCGAATGAGGTTAGTCT
+
BBC>@CCCCCCCC@@ADCCFCCCCCCBBBD;;4:@?;9=B9B:=BBCCCDBCCCCB@BACCCC@CBCCBCCBAAM@BBFCC2;;8:BBC>BBCC@CCC?CD@CCBBBE?BBCCCCCC?A@C@D@DBBBCCCC@CCCC@CBBBCCCCDCCCBBBCC@BBB?CC@D?AACCCDCBC@CBBBB;C?B=BBBBB0AAAAB9;:BBCCBBBA4:;:;*;BBBB@BGDG@BBBBBDD@C?CCCCCC?CBC@CCCCCCBCCCCCCCCCCBBA<AAAAA@BBBB@CACCCAA
@ATNG8:00772:06111
GATGGTAGTGATACAGATAGACACCAGAAGATCAGGAACTCTAGAAGAATTCAGATTTTTAACACGAGAGTAAACGTAAAAAGAAGGTTTTACAAGACTCACGTTAACAATATTGCAGCAGTACGCACACAATCGAAGCGCAGTAAGGATGGCTAGTGTAACTAGCAAGAATGCCACGAAAGCAAGAAAAAGAAGTACGCTATTAACTATTAACGTACCTGTCTCTTCCGAAACGAATGAGTACAGAGAGTACGATATGTCTACCATCGAATGAGGTTAGTCT
+
<<<>?CAACBBB@BDDDCCCCCCC@CCC@DCDD99:;@AABAAAC?BB@B>@CC>?>>>1>?BBD@A@?A999,9?:;;;;';<<@?BBB9BDD@DCCCCBC@@<@@BB?CBB@BCDCCBCCDECCCCCCC@CCCC?BABBDCCB>C@CAA?ACCCCAAC@CBBBBB@BC?>>>?BBBBA;@::399999(9@;>:9:ABA@@=A<??@@7;7;BBBB@CDDBBBB>B>BDD>C@@=???CBBBBBBBBBBBACCCCBB@B@@<9>@A@@=>>>><@:?@>>>
@ATNG8:00775:06136
GATGGTAGAGAGAGCTCTCTCATCGTACTCATTCGTTTCGGAAGAGACAGGTACGTTAATAGTTAATAGCGTACTTCTTTTTCTTAGCTTTCTGTTGTATTCTTGCTAGTTACACTAGCCATCCTTACTGCGCTTCGATTGTGTGCGTACTGCTGCAATATTGTTAACGTGAGTCTTGTAAAACCTTCTTTTTACGTTTACTCTCGTGTTAAAAATCTGAATTCTTCTAGAGTTCCTGATCTTCTGGGCTGCGCTGATATGCGCTACCATCGAATGAGGTTAGTCT
+
@<@<?CBCBCCBBBA;;6;;<<;;;>===>BC@BBCC8;9.54==;>;BA696::939,0/9939:?<@??><9<:33333$33,33338(399?347B@8?@999??;;368:///56/5=B;?;?><<;8879=77:5888=?>>>@CA@@?:;:08570676=7=<<5229994977;;.;38).....$-5555,2,,,,,557968888)7...;2628:5=>>><<=;@;=>;957-//;>09968;=<<<=::;@>?>;;5::9656:6//,/056;;:
@ATNG8:00776:06124
GATGGTAGGCGTGTGAGAGTCTGCCCAGAAGATCAGGAACTCTAGAAGAATTCAGATTTTTAACACGAGAGTAAACGTAAAAAGAAGGTTTTACAAGACTCACGTTAACAATATTGCAGCAGTACGCACACAATCGAAGCGCAGTAAGGATGGCTAGTGTAACTAGCAAGAATACCACGAAAGCAAGAAAAAGAAGTACGCTATTAACTATTAACGTACCTGTCTCTTCCGAAACGAATGAGTACTATGTAGAGCTCTATACTACCATCGAATGAGGTTAGTCT
+
AB@<?B@B?BBBBCDCCCCAAA::;/:BB?CBBE;;9;=AAB@@AB>BC?C?A@@;:;:;*;=@AECCCCBBBB>BCBBCCC3BB?A9???5?BB?B@??BBBBB@C?AA>>=<:>>>=?@@@>>>>>>>AB=CA>>:==?><==><>=ABC@C?>?AAAA?BBBBBB@BB?BBB?BBBAC<A@@<=>>>?.?@>A>?B>>>A@9<7;=::5:;>>A:;7:A><===;?<??D;A??=?BB@AAABBBBAA?>?ABAABCBAAAB?BBAAA=AA@@=?;?=<<A
@ATNG8:00780:06124
GATGGTAGATAGAGCTCTCTCATCGTACTCATTCGTTTCGGAAGAGACAGGTACGTTAATAGTTAATAGCGTACTTCTTTTTCTTGCTTTCGTGGTATTCTTGCTAGTTACACTAGCCATCCTTACTGCGCTTCGATTGTGTGCGTACTGCTGCAATATTGTTAACGTGAGTCTTGTAAAACCTTCTTTTTACGTTTACTCTCGTGTTAAAAATCTGAATTCTTCTAGAGTTCCTGATCTTCTGGTATACACACTCGCTCGCTACCATCGAATGAGGTTAGTCT
+
CBCC@BBCCCBCCCC@AABBCCHCCBBCBCBC@BCCC>CC@C@CCCCBBB@BCCBB@B?BBBC?C@CAAACCCCC?BBBBB3A@<@99:,9BAC?CAA=AC4:9BACC>AABBBBBB?@@>:><AAAA==?A<A@@@;A@@?@@AAAAAAB:;:@;=<<9=>8><>>>ABBBAA<@@@AA5A<A;>>AAA/AAAAA7>;;889A;=>9=DDD/@>>?D=B7;;=A@@@===<A=A<==AA:>=A=AAA===>@@@@@AA???@>?<?99;;4666:9=7====@
@ATNG8:00787:06116
GATGGTAGTGCGTGAGAGAGAGACCCAGAAGACATGAACTCTAGAAGAATTCAGATTTTTAACACGAGAGTAAACGTAAAAAGAAGGTTTTACAAGACTCACGTTAACAATATTGCAGCAGTACGCACACAATCGAAGCGCAGTAAGGATGGCTAGTGTAACTAGCAAGAATACCACGAAAGCAAGAAAAAGAAGTACGCTATTAACTATTAACGTACCTGTCTCTTCCGAAAACGAATGAGTACTATAGACTATCTGAGACTACCATCGAATGAGGTTAGTCT
+
A@><>A=CDCCBBBBCCBCCCCCC?8?>><@@CBB=B;CBCDBBA?CB?B?BBBBBCBB3B?BBCBBBBBBBB=A?@@CCB1@@=@=@CC;DGHAHCAA@BB;;5:4::<BBB@CBBABCFEFDCCBBBCC?CBBB?BAAAAA@A?B?C@A>ABCBC;;:?AAABAB@CE?AAA799ABG=???===<<?.=A=B???BBA==:=;>?==1816ABBB@CC????=8=99999-:@@;@>>>><?=>>?437?9;?A:999?@AA>ABB:978CAA??:==>--
@ATNG8:00787:06154
GATGGTAGCTCGCTGATGATATCTCCAGAAGATCAGGAACTCTAGAAGAATTCAGATTTTTAACACGAGAGTAAACGTAAAAAGAAGGTTTTACAAGACTCACGTTAACAATATTGCAGCAGTACGCACACAATCGAAGCGCAGTAAGGATGGCTAGTGTAACTAGCAAGAATACCACGAAAGCAAGAAAAAAGAAGTACGCTATTAACTATTAACGTACCTGTCTCTTCCGAAACGAATGAGTACGAGAGAGCACACGTGTCTACCATCGAATGAGGTTAGTCT
+
ACCF@BBB==<<BBBBDC;;=BACGBCCCAB@@@;;8;?CA@ABBD@CD@E?A@AABBBB2A?CA???AABAAB=:99@;??(99257<=?2@@@:>CCCCCCBB@B@BA=@:;7;BBBCDCHDBBCDBB;;7;BAA>A;;:@@BE?C?B<<:;CBBECBB>ABBCBA>AB?BBB=@?=<<3<8829ABBCB)CD@BA@AB>@@@<?<??AA<A=AA@@@?CAA000@<@:=@@8;::7000@@@AC?????>9:9=?@?=;7865.2:999;;;=A;?;A@999
@ATNG8:00788:06111
GATGGTAGAGTACAGTGTAGTAGACCAGAAGATCAGGAACTCTAGAAGAATTCAGATTTTTAACACGAGAGTAAACGTAAAAAGAAGGTTTTACAAGACTCACGTTAACAATATTGCAGCAGTACGCACACAATCGAAGCGCAGTAAGGATGGCTAGTGTAACTAGCAAGAATACCACGAAAGCAAGAAAAAAGTAGTACGCTATTAACTATTAACGTACCTGTCTCTTCCGAAACGAATGAGTACACATCGTCGTGTCGTGCTACCATCGAATGAGGTTAGTCT
+
DCDD@BBBCCCCCDBCBBDDCCCBB@BEC@DDDCBB@B@BBCCBBA@CC?A?CCCAAAAA2A@BBBACCBB>=<3;A=@@@@0@A>@<?AA8AEDACCCCCCD@@?@@EC@CCC=@ACCDCCCBBBCBBBBB?BDBC?CAA@CBBB?C@C@@>@CDDCADA?DABBBB?AB?989<??AAA;?993::::::%9?;C?88;=:==9=:7=:>1818>BBB@BBBBBCC?B?BBE>CCC?BBBBBBBBBBCCCBBBAABCBAAABBC@BBABBABB@?=??CBBBB
@ATNG8:00792:06124
GATGGTAGCTCGCTGATGATATCTCCAGAAGATCAGGAACTCTAGAAGAATTCAGATTTTTAACACGAGAGTAAACGTAAAAAGAAGGTTTTACAAGACTCACGTTAACAATATTGCAGCAGTACGCACACAATCGAAGCGCAGTAAGGATGGCTAGTGTAACTAGCAAGAATACCACGAAAGCAAGAAAAAGAAGTACGCTATTAACTATTAACGTACCTGTCTCTTCCGAAACGAATGAGTACTACTCTCAGAGACACACTACCATCGAATGAGGTTAGTCT
+
<>;;>BCBB=<66666>CCABBAAB@CGG@CBDCBB?B@BBBAAAA?AB?A?AAA@@A@@.@>@ABBBBAB?>=7=>@ABBA0AA>@<@@@9ABEACCCCCCD:::;@CD@DCC?BDCCCCBCCCBBDEHBC@BDBB@CCCBBBBB?B?B@@>@CCCCCCD@BBBB??=?D@BBB?BBBCD>BBA=A@@@@2AB?BBBBA>>?@<A<AAAA3838>AAB?CCBCDEC>A>BCD>C::99BBAAABBBBBBBBBFABACA>A???@<??B??:>BAB?B?BBBBB
@ATNG8:00798:06143
GATGGTAGCATCATGCATATCTCACCAGAAGATCAGGAACTCTAGAAGAGTTCAGATTTTTAACACGAGAGTAAACGTAAAAAGAAGGTTTTACAAGACTCACGTTAACAATATTGCAGCAGTACGCACACAATCGAAGCGCAGTAAGGATGGCTAGTGTAACTAGCAAGAATACCACGAAAGCAAGAAAAAGAAGTACGCTATTAACTATTAACGTACCCGTCTCTTCCGAAACGAATGAGTACTGCGTCTCACTCTCGCCTACCATCGAATGAGGTTAGTCT
+
<==>?@?::::9:5;;<@<=::565.55>697970/)/5:89;=BC@CDAA<::59:<<<+=9=BBBBB@@788*3355<<=+66267<;<0;99;?999@?=00,0+00+0@@-0:@;@BBCBCBBCCCBA>BBAA<@@@ABABC?B>B@@=@CBAB@@@?BBBBCB?BB@BAA;?=::9,8<<9?BECB3BC?BBBBBBABB?B@@A==1818;ADCD8<<@A;;6;>AAE=BBB>;;;ABBBA:::BBAC@????????BBB>??BBC?BABB?B?BBBBB
@ATNG8:00799:06148
GATGGTAGACATATCGTACTCTCTGTACTATTCGTTTCGGAAGAGACAGGTACGTTAATAGTTAATAGCGTACTTCTTTTTCTTGCTTTCGTGGTATTCTTGCTAGTTACACTAGCCTCCTTACTGCGCTTCGATTGTGTGCGTACTGCTGCAATATTGTTAACGTGAGTCTTGTAAAACCTTCTCTTTACGTTTACTCTACGTGTTAAAATCTTGAAATTCTTCTAGAGTTCCTGATCTTTCTGGATATGAGTGACTCGTGCTACCATCGAATGAGGTTAGTCT
+
<@::?@CDFBBBCBBCBBBBCCCCCBBB@?@7@BBB=@A=@=@@?DGCC@CCCCC@E?BBCC@C>BBCCCCBA?;97788)8?;?99:)8==@?CDC@AA>ABBCAB?BBBBBBBB?BB=A?BBBBBB@<48>BB?@A@@AA>BBB>>=AA7858@@<AB<B<A>>>B@AA@<>>>AA5A<A=AAA@A7<====6=?@@///99//)/77+5.5+552'20670788/..62648999665)55:49;<9788///8>>9;:;AAA<AA@??;====8=:>?@@>
@ATNG8:00801:06134
GATGGTAGCGCACACATAGATAAGTACTCATTCGTTTCGGAAGAGACAGGTACGTTTAATAGTTAATAGCGTAACTTCTTTTTCTTTGCATTTCGTGGTATTTCTTGCTAGTTACACTAGCCATCCTTACTGCGCTTCGATTGTGATGCGTACTGCTGCAATATTGTTAACGTGAGTCTTGTAAAAAACCTTCTTTTTACGTTTACTCTCGTGTTAAAAATCTGATTCTTCTAGAGTTCCTGATCTTCTGGGTTTATCAGCGAGTATCTACCATCGAATGAGGTTAGTCT
+
::9:@;;=<?;?<@=@CCCAA@?;:;4555516<>>8=B@B?BCBCCCC>;:<<;:)9499994949:<<=>>:=>265===+99;3////;+//==9=555/4:.4554<<7<;;;:=<<7<::5:065=;;:==555/7499///////;9:555:::5444.445:5845599;;<7<555555#55;.55555$55;<<)/////////45::::(4/////3:94/-////9171889:;;456@>8>@8==<===?<??@@@BAB?B;::?;@CBB@B?AA???
@ATNG8:00810:06113
GATGGTAGCATCATGCATATCTCACCAGAAGATCAGGAACTCTAGAAGAATTCAGATTTTTAACACGAGAGTAAACGTAAAAAGAAGGTTTTACAAGACTCACGTTAACAATATTGCAGCAGTACGCACACAATCGAAGCGCAGTAAGGATGGCTAGTGTAACTAGCAAGAATACCACGAAAGCAAGAAAAAGAAGTACGCTATTAACTATTAACGTACCTGTCTCTTCCGATACGAATGAGTACGTGTGCGACGTGTCTCCTACCATCGAATGAGGTTAGTCT
+
::B>@CCCCCBBB@BACAABCCCGD>BBC@CGDCCB?B?BBCCCCB@CB<>=?CCCCCCC+=<@ACBBBAA999+:@;<;;;$:@<<=@@@8@CFADBCCCCCBB?B@@?=@CB?BDCCCBFBBCFBBBCCC@CCBB?BCCCCCCA?C?D::8:BCCCAAA@CAAABB?BC?C>?<??DCC>@?@>BCDCC2CC?C?>>BB@=<5:6;>>?;><>ACAA@DBBBBBB=?=@CBAB:99:BBBBCCABAB??@BBABBBAAA@BBD?AACCC@BBAA>@<AD???
@ATNG8:00810:06124
GATGGTAGCACGACACGACGATGTGTACTCATTCGTTTCGGAAGAGACAGGTACGTTAATAGTTAATAGCGTACTTCTTTTTCTTGCTTTCGTGGTATTCTTGCTAGTTACACTAGCCATCCTTACTGCGCTTCGATTGTGTGCGTACTGCTGCAATATTGTTAACGTGAGTCTTGTAAAACCTTCTTTTTACGTTTACTCTCGTGTTAAAAATCTGAATTCTTCTAGAGTTCCTGATCTTCTGGATAGCGACGCGATATACTACCATCGAATGAGGTTAGTCT
+
CBB>@CCBCCB@;?BGFEB:;<CBCCCCBBBB@DCCC>CC>B?BCCCCCC?CCDCC@B?BBBB@B@BCBCBBBBA>ABBAB1??@DCED>B;;:=??@=AA?ABBC886:DBBBBBB@BBB?B?>A=<=;;;;>BCB:==B@@@>>>ABAAC>==388=:>?<?>@@@AA@A>>688BCB3@<@6;;???/?FAAA9=;;;===AAA8>===.=::;B=B=AB=B@@@>>><?<?@@A@@;>>?<@A@@??@@@@>>=>=?@@;;7;>>=?=<<<>8<8<>>=>
@ATNG8:00813:06110
GATGGTAGAGAGAGCTCTCTCATCGTACTCATTCGTTTCGGAAGAGACAGGTACGTTAATAGTTAATAGCGTACTTCTTTTTCTTGCTTTCGTGGTATTCTTGCTAGTTACACTAGCCATCCTTACTGCGCTTCGATTGTGTGCGTACTGCTGCAATATTGTTAACGTGAGTCTTGTAAAACCTTCTTTTTACTTTTACTCTCGTGTTAAAAATCTGAATTCTTCTAGAGTTCCTGATCTTCTGGATATGAGTGACTCGTGCTACCATCGAATGAGGTTAGTCT
+
AACB?CBBBBBBDCCBBBCCGFCHDBBBCEBB@AEDD>DD@C@CCCCCCC?BBBCC?B?BCCC?C?BBCDCBCBC?BBCCC3BB@BBAA>BCBB>B@A<AC<>=?CCD@CCCCBBBB>BB>;A9@@A>>>>><@AAA;@@@A@@@@@@@AA@>>>;>>><AA<A=AAA>>@AAA;?@???3?;?8=>@@@/@AAAA3@>>::;@>>><@@@@/@;;<A=A<>>=A@A@???=A=@>>>AA<>>?<AACAA>;::???@@@?>>AA<AAAAA<@@@A9<69:><<
@ATNG8:00813:06114
GATGGTAGGCGTGTGAGAGTCTGCCCAGAAGATCAGGAACTCTAGAAGAATTCAGATTTTTAACACGAGAGTAAACGTAAAAAGAAGGTTTTACAAGACTCACGTTAACAATATTGCAGCAGTACGCACACAATCGAAGCGCAGTAAGGATGGCTAGTGTAACTAGCAAGAATACCACGAAAGCAAGAAAAAGAAGTACGCTATTAACTATTAACGTACCTGTCTCTTCCGAAACGAATGAGTACGATGAGATCTCGTGTGCTACCATCGAATGAGGTTAGTCT
+
C><=?BCC?BBBCDDCCCCABBCDG>DBC?BBBCCD@C?BBCCBBC@:9;;>BB@;;;;;*;>AABBBBCGCBA9?@88787)8>;?:AAA9BBB@CBBBCB@@B>B>@@=<??;?@???<<<<=<A?;;9A;ACAA7>>>A??:86:<A>B>ABBBAACA>BCBB@@=@B>CBC=@@BBB9@??=@@>??1>?=@B???<<<A9>:<<<@;@;A=:::;CCAA;;;9?;@DD;>@B>BBAA>>?BBBBCDCBBA???A:;;B>=7>AB@B>BBAA?A@B<>>>
@ATNG8:00765:06174
GATGGTAGGCGACATACATACGCGCCAGAAGATCAGGAACTCTAGAAGAATTCAGATTTTTAACACGAGAGTAAACGTAAAAAGAAGGTTTTACAAGACTCACGTTAACAATATTGCAGCAGTACGCACACAATCGAAGCGCAGTAAGGATGGCTAGTGTAACTAGCAAGAATACCACGAAAGCAAGAAAAAGAAGTACGCTATTAACTATTAACGTACCTGTCTCTTCCGAAACGAATGAGTACAGAGAGTACGATATGTCTACCATCGAATGAGGTTAGTCT
+
:;;;=A@?<C9;;CCDEDDDCAB;:8;CC?CEGDCB@B@DCBBBBCACF?A?@BBBBCCB2B?BBBBDBBBDDD;??::;;;*;D@D<AAA9ABCADCBBCCCBB?B@BB@BBC?CADCCBBBCCBCCCDAB>ADAA>BBAB@@@B@CACCD@DCCBBADD?CAACCC@BB>???799AA?8@9929<<<>1?A?B?@@BAABC?D>AABB;?<?BBBB@CBBBDCD?B?ACC>CBB?ABCBBBCCCCAAABBBCBBBBBB@@BB=A@BBB@??@A<@<??@??
@ATNG8:00772:06162
GATGGTAGCACGACACGACGATGTGTACTCATTCGTTTCGGAAGAGACAGGTACGTTAATAGTTAATAGCGTACTTCTTTTTTCTTGCTTTCGTGGTATTCTTGCTAGTTACACTAGCCATCCTTACTGCGCTTCGATTGTGTGCGTACTGCTGCAAATTGTTAACGTGAGTCTTGTAAAACCTTCTTTTTACGTTTACTCTCGTGTTAAAAAATCTGAATTCTTCTAGAGTTCCTTATCTTCTGGTATGACTAGTGTACTACTACCATCGAATGAGGTTAGTCT
+
48:<7@<?@<<666====6666=;;>@>;969:CBCC<A<<E:CCCBBBC@CAA<<8<8<<<>9>9=BBBA?;882333333#3859333(3488684425=8<<@<8=:8@?ABBBB<=>?;>9..///./8322255:A>9977555;;9;;>>A3>9>>;?6?@@ACDCCC?BACCC;B@BACCCCC1?@;;;69@B@DC@:9:494949#444485:7;;8::9<?::686=6:@BB437?/73;;;8><<99=??>@==<=7;:77:4997<1728999>
@ATNG8:00773:06171
GATGGTAGTATCTGCACACTCTGTCCAGAAGATCAGGAACTCTAGAAGAATTCAGATTTTTAACACGAGAGTAAACGTAAAAAGAAGGTTTTACAAGACTCACGTTAACAATATTGCAGCAGTACGCACACAATCGAAGCGCAGTAAGGATGGCTAGTGCACAATCGAAGCGCAGTAAGGATGGCTAGTGTAACTAGCAAGAATACCACGAAAGCAAGAAAAAGAAGTACGCTATTAACTATTAACGTACCTGTCTCTTCGAAACGAATGAGTACTACTCTCAGAGACACACTACCATCGAATGAGGTTAGTCT
+
<<@<?BCCABB=BBCCCDCCCCBCBAAAA@CIEDBB@B@BBDCCCB@CC>@>?B?=?@@@2@?ABBBBBCC>>=3<>;;;;;*;B>B<@@@9@BC@A=:=ECCCBAB@CC?C<;;;DCBCCCCFCCCCCCBC?BBBB>AABBBBBB@B?CBB@BCCCDBBBBB?BBBB>A@ABBAAB?B>BBB@BBCBBB?><?BBBBB?>@<@AB988A=<6<0/,/<===,994>>>A:9@AA8:89BBB@G@CAA??<????ABB?BBCC=CA@=A???AAAABBB@@@@@@@BBB?@??>><>?AB>7>6//)/7///5<
@ATNG8:00773:06205
GATGGTAGGCACTGCGCACACATCCCAGAAGATCAGGAACTCTAGAGGAATTCAGATTTTTAACACGAGAGTAAACGTAAAAAGAAGGTTTTACAAGACTCACGTTAACAATATTGCAGCAGTACGCACACAATCGAAGCGCAGTAAGGATGGCTAGTGTAACTAGCAAGAATACCACGAAAGCAAGAAAAAGAAGTACGCTATTAACTATTAACGTACCTGTCTCTTCCGAAACGAATGAGTACATAGATATACGTATAGCTACCATCGAATGAGGTTAGTCT
+
:;;<:A<A8966=<A@BCBCAB:;;7:AA?BCCCCD@D?ABCBBBBB?B?B>BBBBBDDD3B?CC@@@BCCBBB=BBBHHLH5BB>B=BBB9BCCAGBBABBBBB>B?BB?BCC@CCCBBCCDCBBBEGBBB@CCAA>ABBCBAA@@C@C::;;CCAAABD?BBB??@?BD;???99:BBD=A??:====?.?A?B;;;@@@@B=D:>>>D=B>EBB::8:BDCBBB@C?AAA;@::4:???AABBBBB@@@@CCCCA>>==?==9==>AB:>=AD=D<CA>>=
@ATNG8:00779:06181
GATGGTAGACACGTGTGCTCTCTCGTACTCATTCGTTTCGGAAGAGACAGGTACGTTAATAGTTAATAGCGTACTTCTTTTTCTTGCTTCGTGGTATTCTTGCTAGTTACACTAGCCATCCTTACTGCGCTTCGATTGTGTGCGTACTGCTGCAATATTGTTAACGTGAGTCTTGTAAAACCTTCTTTTTACGTTTTACTCTCGTGTTAAAAATCTGAATTCTTCTAGATTTCCTGATCTTCTGGACGCGCGCACTGACACTACCATCGAATGAGGTTAGTCT
+
;?<<9:65<<<=>;;555:<656<=666;>>>:>@@@9@@8<8A@??A;<299@>>7@9@A@A>@;BCBBBB;;;7::??@1;A9A9937?=>9?A@;@@,00/66959888899A276<6<177?:::AB;;;;=8==::;;;;<::76///:/5/5.275:49999985254578:@.@7=667DDC/<:7656'577755//...2644'2...74907748799222'22776555322216666666555///5556684///;;5;>>?:>8=>>==
@ATNG8:00786:06165
GATGGTAGTGATACAGATCAGACACCAGAAGATCAGGAACTCTAGAAGAATTCAGATTTTTAACACGAGAGTAAACGTAAAAAGAAGGTTTTACAAGACTCACGTTTAACAATATTGCAGCAGTACGCACACAATCGAAGCGCAGTAAGGATGGCTAGTGTAACTAGCAAGAATACCACGAAAAGCAAGAAAAAAGAAGTACGCTATTAACTATTAACGTACCTGTCTCTTCCGAAACGAATGAGTACTGCGTCTCACTCTCGCCTACCATCGAATGAGGTTAGTCT
+
988;<BA@;95<<A@??@>BABC<;595525;;9BD=B?CBBAABB?BB@B>BBAAA???.@;987AAA>@99:,98;A@A?2@A>?4:::4:@@?BAA@>=9999,9<?B=AAA<ABBCCCCCBECFCCC;;8;BCC>A@BABCAB>B?BBB?BC@@ABBC?CCCBBB@BB=@@>8<<7899*8>>9888999%8>9>>8=CCDFD<@555??;>:>AB@@?ACBBBBB?B?BBC>B@?=?A@@@@A>>>A@@@BBAAABBBB?BEF@CAAAC?BCCB>A@CBB??
@ATNG8:00787:06177
GATGGTAGCACGACACGACGATGTGTACTCATTCGTTTTCGGAAGAGACAGGTACGTTAATAGTTAATAGCGTACTTCTTTTTCTTGCTTTCGTGGTATTCTTGCTAGTTACACTAGCCATCCTTACTGCGCTTCGATTGTGTGCGTACTGCTGCAATATTGTTAACGTGAGTCTTGTAAAACCTTCTTTTTACGTTTACTCTCGTGTTTAAAAAATCTGAATTCTTCTAGAGTTCCTGATCTTCTGGATAGCGACGCGATATACTACCATCGAATGAGGTTAGTCT
+
B@@>:?;>AA@@><<<=<;666;;@@BBCBCB>B;;;;*9@6<9CABB=B??AA@;;5::?@>B;B@BBBBA@A@B?;;===+>??@@@@;@;:9<B@A>AE>AAA@?><?ABBDBBB>BCC?B>>>>A;<;>;A?AA499>>C>>==>?<<566>:=>>9<<6<9=AAB>??AA<??@AA6A<?7::9:9):<<<=5=@@>??>>888)/////%////>7<6<;7;A?@><><A:=<<A8808;;8<AAA;;;?@?=>>??@@@@@==>=>>;>>>A:=:=DE=>
@ATNG8:00788:06186
GATGGTAGGTGCACATGAGTGTATCCAGAAGATCAGGAACTCTAGAAGAATTCAGATTTTTAACACGAGAGTAAACGTAAAAAGAAGGTTTTACAAGACTCACGTTAACAATATTGCAGCAGTACGCACACAATCGAAGCGCAGTAAGGATGGCTAGTGTAACTAGCAAGAATACCACGAAAGCAAGAAAAAAGAAGTACGCTATTAACTATTAACGTACCTGTCTCTTCCGAAACGAATGAGTACTATGTAGAGCTCTATACTACCATCGAATGAGGTTAGTCT
+
BBBB?BCE@ABAC@A@BBBCCCDCB@BAA<AA@A@@<@?BBDCCBB@BC>B>BCCBBBCB5B@CCCCCBBBCCF=CB;;;;;*:C>C?CCB=CCC@CBBCCCC::8;?BDACAD?BCCCBBBBBBCDCCCBB?BBBB>A@A@BBBC@CADBB?BCCDBBBB?BBBBBB;8859?=<?A?@?8@=>9:99999%9@>A:9:BBCBB?B?B@@A3818>BBB@BC@@@BA=@>;;;0;AA>ACBCCCBBBBBBBBBCDBBAAAACCCC=A???A;=A??=?=AA:99
@ATNG8:00792:06193
GATGGTAGATACTCGCTGATACACCCAGAAGATCAGGAACTCTAGAAGAATTCAGATTTTTAACACGAGAGTAAAACGTAAAAAGAAGGTTTTACAAGACTCACGTTAACAATATTGCAGCAGTACGCACACAATCGAAAGCGCAGTAAGGATGGCTAGTGTAACTAGCAAGAATACCACGAAAAGCAAGAAAAAAGAAGTACGCTATTAAACTATTAACGTACCTGTCTCTTCCGAAACGATGAGTACTGTATCTATGTGTGCGCTAATCGAATGAGGTTAGTCT
+
;8::7;><@A??B<=<=<>>?===G8==C:999>@@:@<BABAAAB?BC@D?:::DCCCD3B;@?>773<93733&39>>:::(993949990;;B>B;;;@@955.47993:::5:=;>;?;@;@@BBBB@?;?@<;;0;>??@@98347?9405;55:CCD@???@?@<>>;<@;3883333&37>99999::%999;A=::8777-25'5889,2,259945:<;;<<<9:8:;;2://///;==BBBBBAAA@@@?<><>>96649899585996A;A;555
@ATNG8:00792:06200
GATGGTAGTGTCATATGAGAGTGTGTACTCATTCGTTTGGAAGAGACAGGTACGTTAATAGTTAATAGCGTACTTCTTTTTCTTGCTTTCGTGGTATTCTTGCTAGTTACACTAGCCATCCTTACTGCGCTTCGATTGTGTGCGTACTGCTGCAATATTGTTAACGTGAGTCTTGTAAAACCTTCTTTTTACGTTTACTCTCGTGTTAAAAATCTGAATTCTTCTAGAGTTCCTGATCTTCTGGTATGACTAGTGTACTACTACCATCGAATGAGGTTAGTCT
+
9;5504;A9<6<==>ECFBCCCCCCCBBBDBB?BDGG>B>B?BCBBBBA>==@00,/7:><?:EACCCHDBBBC@BBDEG59;69@@@;ACCEADBB?BC@CFDCCC?CCCCCCCD?BBB@B?BCABABBE@CCCC?BBCCEABABBBAB@@@D@CCD@@@?A@CCBCCCBBB=AAAAA7A=B<A@BBB5CBBBL=A@@ABBBABAACGEG5CFCCCACBCDAECCBBCB@D?;;;@@@?@@A?ACCDBCCCCCCCCIAAAECC?B@@@A?@@@@<@=BBBBB
@ATNG8:00793:06172
GATTAGTATAGAGCTCTACATAGTACTCATTCGTTTCGGAAGAGACAGGTACGTTAATTAGTTAATAGCGTACTTACTTTTTCTTAGCTTTTCGTGGTATTCTTGCTAGTTACACTAGCCATCCTTACTGCGCTTCGATTGTGTGCGTACTGCTGCAATATTGTTAACGTGAGTCTTGTAAAACCTTCTTTTTACGTTTACTCTCGTGTTAAAAATCTGAATTCTTCTAGAGTTCCTGATCTTCTGGGCAGACTCTCACACGCCTACCATTCGAATGACGGTTAGTCT
+
<<<:<<:;?:=<455;555=666<<<>@@@4:955)5:.4.49999594:=000:=*0)0//)/3::>@A;;7@0//;;;;+:=0/8?@@@1;A?@=?CC?CF000>@00,/;>:>>B@:==?:>:>@@>>;;;<@@@A8;<CA@@@<==??>>:::088:4;=:>:>?????@;;567DDE6A=A7;;@@?/==;;;1;::::9:;:;<ADED/A888@:=:=B=B;;;B??<?=???<9:1//-9.99=--/=:9>CC??74=660,,),,2),,79906063636
@ATNG8:00793:06176
GATGGTAGGCACTGCGCACACATCCCAGAAGATCAGGAACTCTAGAAGAATTCAGATTTTTAACACGAGAGTAAACGTAAAAAGAAGGTTTTACAAGACTCACGTTAACAATATTGCAGCAGTACGCACACAATCGAAGCGCAGTAAGGATGGCTAGTGTAACTAGCAAGAATACCACGAAAGCAAGAAAAAGAAGTACGCTATTAACTATTAACGTACCTGTCTCTTCCGAAACGAATGAGTACGTGTGACGTACGTGAGCTACCATCGAATGAGGTTAGTCT
+
ABCC@CDDAD9<<A@EABBBBBCHF?CAB?BCCC@A?A?CCCB@AC@BB@B?BB<<9BBB3C@CCCCCCCC???799;>===+=D=@19::6;DDAGBAABBB;;8:=@?;@BA?ABBACCICECBDBBBBC@CBBB?BBBBDCAA?B@CAA>ACCCFCAA?ABBBCC?AA>AAA?CBBBC<@??;?AAAA3BC?B;;;@@AAA:=7;;@@<A=;;?DF?BBBA??B=@=AA@;@9959BCCDCCBCBB@BBBBCBBBAAACCDD?BBBB@:>B::4:=>ACAA
@ATNG8:00795:06190
GATGGTAGCTCACGTACGTCACACGTACTCATTCGTTTCGGAAGAGACAGGTACGTTAATAGTTAATAGCGTACTTCTTTTTCTTGCTTTCGTGGTATTCTTGCTAGTTACACTAGCCATCCTTACTGCTCTTCGATTGTGTGCGTACTGCTGCAATATTGTTAACGTGAGTCTTGTAAAACCTTCTTTTTACGTTTACTCTCGTGTTAAAAATCTGAACTCTTCTAGAGTTCCTGATCTTCTGGTAGAGCGTGCATATATCTACCATCGAATGAGGTTAGTCT
+
CCBC?BBBCAB:;9@BBBCCCBCCBB?@@B@@=ACCC>CFBFBCCBBBCC@BBBBC?A?@ABB@C@CBBBCBA@=;78888):??BBDC=CBCC@CA@<@B>@?BCAA>ABBBBBBB>BBB?A?BA?>??AA=AAAA7;;=>>AA???@@A>>>F<>>><?@8>;>>@A>>>AA;>>>@@5@=A=====<+<>9::2:?>???=;::6:BBB/AA?>><>>>B<AAAA>>><@=AAA@@@;>>A<ABB@@>@@@?@>>>@@ABCB=@;::=8788:5::AA:;;
@ATNG8:00803:06174
GATGGTAGTAGTACACTAGTCATACCAGAAGATCAGGAACTCTAGAAGAATTCAGATTTTTAACACGAGAGTAAACGTAAAAAGAAGGTTTTACAAGACTCACGTTAACAATATTGCAGCAGTACGCACACAATCGAAGCGCAGTAAGGATGGCTAGTGTAACTAGCAAGAATACCACGAAAGCAAGAAAAAAGAAGTACGCTATTAACTATTAACGTACCTGTCTCTTCCGAAACGAATGAGTACTATAGACTATCTGAGACTACCATCGAATGAGGTTAGTCT
+
@@@<>BBCBBBCBB@@@@BB<AA?@;@;;49>@@;;6;49:@CDDE?BC@C@CCA;;;;<*;5;;@@BBB@;99/:7;>==9(9<5:.555&59>5::BBBBCBC@B@CD@CBB?BBAABCHGCBBBEECCB@B;;;5;;:=>@9:6;=BBC?BBCBA:::=AA???A<9:48=73:=:::58998779999%9;89>88?:AA@=A888?>1:488;;:3:==?@@A?B;=@C>CBB=BABBB>>@DBBBA>>>ABBBBAABEBB@B::9C?B::9?B;@AC::
@ATNG8:00804:06208
GATGGTAGATATATGCACGCTCTACCAGAAGATCAGGAACTCTAGAAGAATTCAGATTTTTTAACACGAGAGTAAATGTAAAAAGAAGGTTTTACAAGACTCACGTTTAACAATATTGCAGCAGTACGCACACAATCGGAGCGCAGTAAGGATGGCTAGTGTAACTAGCAAGAATACCACGAAAGCAAGAAAAAAGAAGTACGCTATTAACTATTAACGTACCTGTCTCTTCCGAAACGAATGAGTACACACTCTCATATGACACTACCATCGAATGAGGTTAGTCT
+
::89>=@CCCDCDBBB=B?>ABC@@7<6615@@ABB?C?BBB@@AC@CC?B?@@=:9:9:9#84?;=B==B88=@,9898<<=+?B??7BBB5BA@>A???:<>888(88=>9>==499?=BBCCCCBBBCCDC@CCC@CBCCBBBAA>B@CDD@DCBBBBBB@BBCDDD@AA>?????????8;==;9999::%9?;?:8:BAAAA6;59<>>;@;??BBB?AAABBBB@C@BAC>CCC?B?@@BBBAAAABBDBBBBBBCBBBBBC?DBCDB?BDAB>A@BCCBA
@ATNG8:00812:06199
GATGGTAGCAGACGTGACAGAGCGCCAGAAGATCAGACTCTAGAAGAATTCAGATTTTTTAACACGACGAGTAAACGTATAAAGAAGGTTTTACAAGACTCACGTTAACAATATTGCAGCAGTACGTACACAATCGAAGCGCAGTAAGGATGGCTAGTGTAACTAGCAAGAATACCACCGAAAGCAAGAAAAAGAAGTACGCTATTAACTATTAACGTACCTGTCTCTTCCGAAACGATGAGTACGTGTGCGACGTGTCTCCTACCATCGAATGAGGTTAAGTCT
+
////)/77://6?>;;;666<=555.555.555;544444//783//)/1//333999:%:6:9=:33337777.3349999055.5.5>@0<>=965555559A;@=@@7;?@=@999;99955;;<9;9945559499999=65059999394444443-398899498698:4//(///(///(33333$38,33:873325/548888.3)..///5;:4544;37489:18//////988999;8888888<::;=6:9:1/---,(,,,-,3(.(4::9
@ATNG8:00812:06204
GATTAGTATAGAGCTCTACATAGTACTCATTCGTTTCGGAAGAGACAGGTACGTTAATAATTAATAGCGTACTTCTTTTTCTTGCTTTCGTGGTATTCTTGCTAGTTACACTAGCCATCCTTACTGCGCTTCGATTGTGTGCGTACTGCTGCAATATTGTTAACGTGAGTCTTGTAAAACCTTCTTTTTACGTTTACTCTCGTGTTAAAAATCTGAATTCTTCTAGAGTTCCTGATCTTCTGGTGTCTGATCTGTATCACTACCATCGAATGAGGTTAGTCT
+
@CC=A@BBBBCABB;9:CBBABCCBCGGBA=A;;;6;C?C?BBB@A@B>BBBAB<@<??<??D@CBCCCD?=@>BBBAA1>?;?ABA:BD@A>ACB?AB8;;@BBB@CAAADCCB@DCC@C@DDBBBBAD@BBBA7::@???AAA@A@@><>A798A==>8=8==???9=;<133577)74969999;+9<=<>5;7:555:;7A8===;)8885>5>;??:@>>>@@@<@;>>>=<=:;;;<;99///88/657:665=>;;8<876>:>>;;8:=BB889
@ATNG8:00768:06215
GATGGTAGCAGACGTGACAGAGCGCCAGAAGATCAGGAACTCTAGAAGAATTCAGATTTTTAACACGAGAGTAAACGTAAAAAGAAGGTTTTACAAGACTCACGTTAACAATATTGCAGCAGTACGCACACAATCGAAGCGCAGTAAGGATGGCTAGTGTAACTAGCAAGAATACCACGAAAGCAAGAAAAAGAAGTACGCTATTAACTATTAACGTACCTGTCTCTTCCGAAACGAATGAGTACAGAGAGTACGATATGTCTACCATCGAATGAGGTTAGTCT
+
CDC>>CCCDBBABBCCDCCCCDCCC@BBB@BDDEBB?B@BBCCCCC?BB?A?BBC>>===.><ACCCCCAAAAD<DC9::::*9B=B>BDD<FCCACCCCBBB998;@CC@EA@>BCCCCCCCCCDBBBBCC@CCAA>ABCBCBBB?C@CCC?CCCCB@???CCCBBB?BB?AAB79:ABA:A??;?ABBB3BC?CAAAC?>@C;A9?@??;?=BBBAA>@A@AABA=?=>>>8?9949AABBBECCCCCCBBBABBBCBBB?>A<AA???>DB==6:39=><<
@ATNG8:00772:06256
GATGGTAGTGCGTGAGAGAGAGACCCAGAAGATCAGGAACTCTAGAAGAATTCAGATTTTTAACACGAGAGTAAACGTAAAAAGGAAGGTTTTACAAGACTCACGTTAACAATATTGCAGCAGTACGCACACAATCGAAGCGCAGTAAGGATGGCTAGTGTAACTAGCAAGAATACCACCGAAAGCAAGAAAAAGAAGTACGCTATTTAAACTATTAACGTACCTGTCTCTTCCGAAACGAATGAGTACGTGTGACGTACGTGAGCTACCATACGGAATGAGGTTCAGTCT
+
----(--8:;====<55555599990999.55::::7<044::445955059>9::;;::):39998485888;186/////$/)/)/5<==/>?@<====<;777)/)//)/9;7:==;:;<=699CCCBBBADBBB=A@@@;;;@>B>ABB<@@@=<<::;0/////6=;47--(-,(,22(,,-066888'89*33:9993322'22'222617386;;;+/////99)/+/99/8//)/39;;;::93338886//--2,,---6(---//(/498883:.339888
@ATNG8:00773:06250
GATGGTAGTGCGTGAGAAGAGACCCAGAAGATCAGGAACTCTAGAAGAATTCAGATTTTTAACACGAGAGTAAACGTAAAAAGAAGGTTTTACAAGACTCACGTTAACAATATTGCAGCAGTACGCACACAATCGAAGCGCAGTAAGGATGGCTAGTGTAACTAGCTAGAATACCACGAAAGCAAGAAAAAAGAAGTACGCTATTAACTATTAACGTACCTGTCTCTTCCGAAACGAATGAGTACATAGATATACGTATAGCTACCATCGAATGAGGTTAGTCT
+
BBBC@CDDBABCCCBCD@CCBCCI?CCC@DDCCCCAC@C@AADDC@CC@CADCB@@@@@0??ABB9::CCBCC>AA>;999(=@<?@CCC;CCDICCCCBBCBC@B@CC@BBC?BBCCCCCCBBBDCCCBB?BC@@>@BBA>@:91;=@@@<@AABBBCC?BBCAAABAA<@A=8<<777.3;>8779999%9?;??>;AAABB3836;=>.818=@@??AB???AB?B?BDC=AAB???@BCDA@@BCCCBAAAAAB@===BBA====>B=??>>;>;?@===
@ATNG8:00775:06254
GATGGTAGCACGACACGACGATGTGTACTCATTCGTTTCGGAAGAGACAGGTACGTTAATAGTTAATAGCGTACTTCTTTTTCTTGCTTTCGTGGTATTCTTGCTAGTTACACTAGCCATCCTTACTGCGCTTCGATTGTGTGCGTACTGCTGCAATATTGTTAACGTGAGTCTTGTAAAACCTTCTTTTTACGTTTACTCTCGTGTTAAAAATCTGAATTCTTCTAGAGTTCCTGATCTTCTGGTATGACTAGTGTACTACTACCATCGAATGAGGTTAGTCT
+
8<4526<<=AB<66@;@<<969@AB@AAAB;;8;DCH>DBAGGDCCCCCC@CCCHE@C?CDCDAC@BCCCCC<==9==<<<+9869377(38898BAA=AB?BCBFBB?BBBBBBBB>AAB?B?ABAAAAAB:>>AE8;;@@??;;;@>::<://)//838A<@9>>?555A::5:9799,76<9;;<;<.<=>>D588>?@@;;;?=AAAA.;CA;;2;;AB<@A>==AA<?;;;;;AA8<;;7;=>><=>B>>>@?@>>>===;===@@;>>==:==@@=>=
@ATNG8:00776:06227
GATGGTAGGCGACATACATACGCGCCAGAAGACAGGAACTCTAGAAGAATTCAGATTTTTAACACGAGAGTAAACGTAAAAAGAAGGTTTTACAAGACTCACGTTAACAATATTGCAGCAGTACGCACACAATCGAAGCGCAGTAAGGATGGCTAGTTTAACTAGCAAGAATACCACGAAAAGCAAGAAAAAGAAGTACGCTATTAACTATTAACGTACCCGTCTCTTCCGAAACGAATGAGTACCTCTCAGACGCTCGTCCTACCATCGAATGAGGTTAGTCT
+
77776;:<6?;4445<<>?A>@@9925994;=>>>:>>AACCCCC?BB@B@CCDCCBBB3B?CBBABBBBBBC;A?;;:::*;@;A@BFF<GBB@CCCCBBDBB@B@BB@ABB?BCBABCCCBBBDCCCBB?BCAA>@@A??BA@<A@BBB@BCCBBB=B@CCCCBB?AA>ACA;AD:999+99929ACCC3=B>B=BB==<:=5845=A?55748>CCC>B?@???@C?CDC<A??;?BAABBB?BBBBBBA??BBBA??;?AA<@@BBB=BB9988=?ABBB
@ATNG8:00786:06244
GATGGTAGCACACGAGATCTCATCGTACTCATTCGTTTCGGAAGAGACAGGTACGTTAATAGTTAATAGCGTACTTCTTTTTCTTGCTTTCGTGGTATTCTTGCTAGTTACACTAGCCATCCTTACTGCGCTTCGATTGTGTGCGTACTGCTGCAATATTGTTAACGTGAGTCTTGTAAAACCTTCTTTTTACTTTTACTCTCGTGTTAAAAAATCTGAATTCTTCTAGAGTTCCTGATCTTCTGGCGCTCTGTCACGTCTGCTACCATCGAATGAGGTTAGTCT
+
@@BC?CBCCCCCBBBBBEEBBBCBDBBCCCCC@CAAB<CCAC@CCCCCBB@CCEBA>A?CDDD?C=BBBCCCBA?===@?@2AB?BBBC=AAAC?CCB@BB>>>?A?><@BCCBBCC?CBC>B>BBBB@@<<<AAAA:?????@A???AAAA><><=>>=@@<?;AACCDBA??;@@@CB5@<?<;;:::+:=>>?2?:9:==>=>@6<<=<='>???A=A<AA<AAAA===:>;>AAA>><>===>>>@>=>>B@>>>;;<@>><<<>>AC;?A??:>=ADBBA
@ATNG8:00786:06247
GATGGTAGACACGTGTGCTCTCTCGTACTCATTCGTTTCGGAAGAGACAGGTACGTTAATAGTTAATAGCGTACTTCTTTTTCTTGCTTTCTGTGGTATTCTTGCTAGTTACACTAGCCATCCTTACTGCGCTTCGATTGTGTGCGTACTGCTGCAATATTGTTAACGTGAGTCTTTTTAAAACCTTCTTTTACGTTTAACTCTCGATGTTAAAAATCTGAATTCTTCTAGAGTTCCTGATACTTCTGGACAGAGTGTGCAGATACTACCATCGAATGAGGTTAGTCT
+
::;<@BBBBBB;;6BB>@@>?;;@AACBCBCB@CCCF>AA@D@CBCBBCC@GDCCA=?=AAA@>A6;9@AAABBC>AACCC1;:48///(///:;588><AA0372822+225255:>5>?A=A;=<887::@<AA@@9556>>>>>?@BBAA;;;18596<::A:78777/:77777'///'.(..3;;;.7999:-7/5..78...66/7777'57755.5.22+255597728/538...9/55739;=CCCCCBCBB@A@BBCCC@BAAAB?????<??AAABA
@ATNG8:00790:06224
GATGGTAGCGCACACATAGATACAGTACTCATTCGTTTCGGAAGAGACAGGTACGTTAATAGTTAATAGCGTACTTCTTTTTCTTGCTTTCGTGGTATTCTTGCTAGTTACACTAGCCATCCTTACTGCGCTTCGATTGTGTGCGTACTGCTGCAATATTGTTAACGTGAGTCTTGTAAAACCTTCTTTTTACGTTTACTCTCGTGTTAAAAATCTGAATTCTTCTAGAGTTCCTGATCTTCTGGATAGCGACGCGATATACTACCATCGAATGAGGTTAGTCT
+
<BCC?CBBBBCBBBCCCCCECCBCCDCCCCBB?BBDD>CD@C?BBCBCCCACCCCC?C?CCCD?B@CCCDAAACD?CBBBB1CB@BCDD=BBBC@CCDBCC?BABDCC?FCDDCCBB?BDC?B?CCCCCBBB?BCDD=BBCCDBAACDDCCBBBC?CCC?CC?A?BBCCCCCCDBBBCCB:B?B>;;;;;*;ABFL>CBCCCCDCCC@CCCC5CBBCC@C@CC@CBCCCCC@C@ABBCCC?BBC@CCBBBCCDDBCCCBBBCBBB@CCCBC?BCBB?CACCBAA
@ATNG8:00790:06245
GATGGTAGTGTCATATGAGAGTGTGTACTCATTCGTTTCGGAAGAGACAGGTACGTTAATAGTTAATAGCGTACTTCTTTTTCTTGCTTTCGTGGTATTCTTGCTAGTTACACTAGCCATCCTTACTGCGCTTCGATTGTGTGCGTACTGCTGCAATATTGTTAACGTGAGTCTTGTAAAACCTTCTTTTTACGTTTACTCTCGTGTTAAAAATCTGAATTCTTCTAGAGTTCCTGATCTTCTGGAGATACACATGATACTCTACCATCGAATGAGGTTAGTCT
+
77::<AA@CDBBBBBDDCCCCCCDCCAAACDC?B@@@<@C?B?BCCBBCD@CCCECAF@CCCC@C@CDDDECBA@=@BDBB5BD?CBCB>BBBC@CCD@AA9;<BCCB@CCGGEFCC@BCC>B@BDDCECCD@DDDD?CCCBBBCCCCCBBBCBB?BBC@BC?B@CCCDBBBCC?B;;;;.;@D=@AAA@,?CAAB>BCCCCCCCFB@CIIF5JEC;=;=ADE@BBCCBBB?C?CCDDBB@BBD=AABDDCBBCCCCCCCAAAAE@CBBAA=@C@@>@?BDCCC
@ATNG8:00794:06211
GATGGTAGGACGAGCGTCTGAGAGGTACTATTGTTTCGGAAGAGACAGGTACGTTAATAGTTAATAGCGTACTTCTTTTTCTTGCTTTCGTGGTATTCTTGCTAGTTACACTAGCCATCCTTACTGCGCTTCGATTGTGTGCGTACTGCTGCAATATTGTTAACGTGAGTCTTGTAAATCCTTCTTTTTACGTTTACTCTCGTGTTAAAAATCTGAATTCTTCTAGAGTTCCTGATCTTCTGGATATGAGTGACTCGTGCTACCATCGAATGAGGTTAGTCT
+
:<<<?BBB?BBBCDCDBCBCCBCC?C:;;CC?@AA<AC?B@BCCCBBD?BBCBB>B@BBBC@D@BBBFDCDCD@BBCCC2BF@BCCC>CCCD@CCC@BB=@@AG@@=@BAAABBC?BBC?B?BBBB@B@B>BBAA>A@@@BB@>>>B@@<@@@<???:AA;A;AA@<>==<>:?@@@:>>:=5;::;:*:<989*87:;9<>>;=/7675'2775>;A:??:>;;:===;><>BB???;??@=B>>??>>>>>>>>A:;;;;C=C=>>?:>>::57177<//
@ATNG8:00796:06250
GATGGTAGTATCTGCACACTCTGTCCAGAAGATCAGGAACTCTAGAAGAATTCAGATTTTTAACACGAGAGTAAACGTAAAAAGAAGGTTTTACAAGACTCACGTTAACAATATTGCAGCAGTACGCACACAATCGAAGCGCAGTAAGGATGGCTAGTGTAACTAGCAAGAATACCACGAAAGCAAGAAAAAAGAAGTACGCTATTAACTATTAACGTACCTGTCTCTTCCGAAACGAATGAGTACTACTCTCAGAGACACACTACCATCGAATGAGGTTAGTCT
+
ACCC=CBCCBABBBCCDCCBBBCBB?ACCACCCCA?;@?@@@CCCC@CC?C@BBC?@@@@2?<??BBBAA?:9929AADEEE5CC?A>ACC;DBB@CFCBBBB;:4;?;;7;CD@CBDCCDHCCCCBBBC@@>@CBB@BBDCBAAA@D?B::;;CEDDCCB@BBBBBD?BB@BBB9:9CDD=A>>;000000%0>;00/;=>A@A=B<A>?>;><?BBAA>AA@??AB@B?BCC=C??=?BBAABCABABCBBBB????A@?;;=>:>@A@D<=A??=?<@@B??
@ATNG8:00797:06214
GATGGTAGATACTCGCTGATACACCCAGAAGATCAGGAACTCTAGAAGAATTCAGATTTTTAACACGAGAGTAAACGTAAAAAGAAGGTTTTACAAGACTCACGTTAACAATATTGCAGCAGTACGCACACAATCGAAGCGCAGTAAGGATGGCTAGTGTAACTAGCAAGAATACCACGAAAGCAAGAAAAAAGAAGTACGCTATTAACTATTAACGTACCTGTCTCTTCCGAAACGAATGAGTACTACTCTCAGAGACACACTACCATCGAATGAGGTTAGTCT
+
BBBB?CCABABCCBBBBBBBBA@@>:@A@=ACCDDC@C?BBCCCCB@BB?B>@A?<<<<<,=<@BBBBDCBBBB=??@@???,;;5:4=>>3@@@=A9:;CCC;;;;@BC?C@@=ADCDDFCCCCDBBBC@?:?B::6;ABBBB::7;ADBC@BCCCDDBB?BBBBAA=?>8:9:3:::::,7==<999999%9<9;?@@BBA>?5;6:<>>0838?DDD@EDAA@?=30,000,000,/???CBBBCBBCCDCCA?@?B@??@==8==A>>;>CCC@B?BCCBC
@ATNG8:00798:06214
GATGGTAGTGTGTCTCTGAGAGTAGTACTCATTCGTTTCGGAAGAGACAGGTACGTTAATAGTTAATAGCGTACTTCTTTTTCTTGCTTTCGTGGTATTCTTGCTAGTTACACTAGCCATCCTTACTGCGCTTCGATTGTGTGCGTACTGCTGCAATATTGTTAACGTGAGTCTTGTAAAACCTTCTTTTTACGTTTACTCTCGTGTTAAAAATCTGAATTCTTCTAGAGTTCCTGATCTTCTGGACGACGCGCACTGACACTACCATCGAATGAGGTTAGTCT
+
56=>:>BBCCCCBBBBBBBBBCAAACBBBC;;:;ACD=CB?B@CCCBBBC@BBB999<BECDC@C?BCCCD::;C?BBCBB0;@:9@@A8BCAA=ABC>BB=AABCBCACCCCCCBC@CCC?C?CCDC@B9979A@A@CCCBBBBBC@A@DCCCC@BBB@CC@D>AABBBBBCC@CBBBB;C@D=;;:::*:;CCD<AACAACCCBBADGHE5CCBCC@B?BCAA@@@@@A>A?BCCBBC;;:CACB;;;BBBBBCBC<;;BBJJ?BBCCC@@A@B>A?BDBBB
@ATNG8:00799:06251
GATGGTAGTGCGTGAGAGAGAGACCCAGAAGATCAGGAACTCTAGAAGAATTCAGATTTTTAACACGAGAGTAAACGTAAAAAGAAGGTTTTACAAGACTCACGTTAACAATATTGCAGCAGTACGCACACAATCGAAGCGCAGTAAGGATGGCTAGTGTAACTAGCAAGAATACCACGAAAGCAAGAAAAAAGAAGTACGCTATTAACTATTAACGTACCTGTCTCTTCCGAAACGAATGAGTACTATAGACTATCTGAGACTACCATCGAATGAGGTTAGTCT
+
;;;;=A@?BBDBBBBCCCDDCCBBB=BCCAFCDFBB>B@CCDBAAC?CC?C?CCBBBBBB1B?BBCCCCBBBBB9>?>?@@?,?B;@<@@@3@BB>BCCCCCC:97;?CB@CCB@CCCBBBCCCCCCCCCCC@CCBB?BBDEDD@?<@@CCC@BBBCCCCC@CBBBCC@AA>AAA<@@??=8<<=999::99%9>;>?=?CBCB@8;78@AA7>:=?BBB?CCBAABG@B?BBB=BCC?BABBCBBBCBBBBBBBAACC???BBBD@BBBBB=@@??<?>ABBAA
@ATNG8:00806:06248
GATGGTAGGCGTGTGAGAGTCTGCCCAGAAGATCAGGAACTCTAGAAGAATTCAGATTTTAACACGAGAGTAAACGTAAAAGAAGGTTTACAAGACTCACGTTAACAATATTGCAGCAGTACGCACACAATCGAAGCGCAGTAAGGATGGCTAGTGTAACTAGCAAGAATACCACGAAGCAAGAAAAAGAAGTACGCTATTAACTATTAACGTACCTGTCTCTTACCGAAACGAATGAGTACTATGTAGAGCTCTATACTACCATCGAATGAGGTTAGTCT
+
79::;???0699;6>BABB;95444)4<@;B@=>00-0:===A;;9=@B@C@CBB;<<<.;=?A@@@AAD@@=8;;9899-3<6;,73(33;6;9:933337173:;6447:?>>>D;;;;>=;;:==<6;=883///9///;496<?A=AA@@A<<<<=??@>?:88077/389//)/69(/4===+8848>=9::78507168:96;4<7886.5=<;889,//6988./55+265275226AA88=CBBBBBBBB???A4907775////(/675.22
@ATNG8:00810:06242
GATGGTAGCACACGAGATCTCATCGTACTCATTCGTTTCGGAAGAGACAGGTACGTTAATAGTTAATAGCGTACTTCTTTTTCTTGCTTTCTGTGGTATTCTTGCTAGTTACACTAGCCATCCTTACTGCGCTTCGATTGTGTGCGTACTGCTGCAATATTGTTAACGTGAGTCTTGTAAAACCTTCTTTTTACGTTTACTCTCGTGTTAAAAATCTGAATTCTTCTAGAGTTCCTGATCTTCTGGACAGAGTGTGCAGATACTACCATCGAATGAGGTTAGTCT
+
<<<>@DBBBABB;;;BBBBAAA@<BBBBBDBB@BBBC=BB8<6;A@CCCC?BBB@@>A6;9<<8<@ECABBBA=@<;=899)>A><@A=6499BC?BCCAC@:000@00*/::/65??;?@A8<8:9:::;;B=AACB<@@???=<=AAA@@><<<3:8818C<B=@@>888=;:47799;/:8<988888(8<<<:(527522;=>>;AABB/?887<6<8==<A>>>A??<@;?>>:67+//:5:@@E@???>>=====>>>>><@>>>C;>>??;?;?????
@ATNG8:00766:06271
GATGGTAGATATATGCACGCTCTACCAGAAGATCAGGAACTCTAGAAGAATTCAGATTTTTAACACGAGAGTAAACGTAAAAAGAAGGTTTTACAAGACTCACGTTAACAATATTGCAGCAGTACGCACACAATCGAAGCGCAGTAAGGATGGCTAGTGTAACTAGCAAGAATACCACGAAAGCAAGAAAAAGAAGTACGCTATTAACTATTAACGTACCTGTCTCTTCCGAAACGAATGAGTACGTGTGACGTACGTGAGCTACCATCGAATGAGGTTAGTCT
+
BBA=:===B@<@BBBCCCCCBBBCD@ECC@BBCC;;8;?CAACC@@=?B=@?C99:@@@@2@?@@AABBBEBBB>BBDCCCC3;;8;?CBC;DGG@ABGBBBBAA=@=;;8;CC?BCBBCCBCCCAAABBBB@CDBB=@@@@@@@??C>@;;4:==@BCBB@CCCABB@BB?BEB?BBCCC<>??;?BBBB3BC<?@??A@B?@5:7;?@@<@<@@<;;?CC@@?AA?A>ACC=B??<>@;>>BBBBCBBAAABCCCABABCBBB?BBCBB?CBBA>A?BAAAA
@ATNG8:00771:06292
GATTAGGCGAGAGTGAGACGCAGTACTCATTCTTTCGGAAGAGACAGGTACGTTAATAGTTAATAGCGTACTTCTTTTTCTTAGCTTTCGTGGTATTCTTGCTAGTTACACTAGCCATCCTTACTGCGCTTCGATTGTGTGCGTACTGCTGCAATATTGTTAACGTGAGTCTTGTAAAACCTCTTTTTACGTTTACTCTCGTGTTAAAAATCTGAATTCTTCTAGAGTTCCTGATCTTCTGGGCAGACTCTCACACGCCTACCATCGAATGAGGTTAGTCT
+
88869;6596===DCAAA??0//<779<99.9>>5=>:>4:949;=<2;79/0)0:=9<<;>8>?;B@@;550//;;;*<:)/////(/<<<9<<<799.445:<<7@???ABBB?BBA?A=AAA@AA??;?AAD7::CBBA@@@;?;>>>AA7;;;7;;*/)/9:666699-.-277*6(-.3333'33222,378.....35/5===*=222:6;266-..6333;6;6;;94--(---9.44557;@A@@::767<??@<86667)----272779@=
@ATNG8:00774:06268
GATGGTAGGACGAGCGTCTGAGAGGTACTCATTCGTTTCGGAAGAGACAGGTACGTTAATAGTTAATAGCGTACTTCTTTTTCTTGCTTTCGTGGTATTCTTGCTAGTTACACTAGCCATCCTTACTGCGCTTCGATTGTGTGCGTACTGCTGCAATATTGTTAACGTGAGTCTTGTAAAACCTTCTTTTTACGTTTACTCTCGTGTTAAAAATCTGAATTCTTCTAGAGTTCCTGATCTTCTGGGCAGACTCTCACACGCCTACCATCGAATGAGGTTAGTCT
+
AAA??BCC@CC@A@AAABCBBBCD@BBBBCFD?CAAB<BB>G@CCCCCCCABBBCC@CADCBB?BAFFDCECCCCABBBBB3A@?AABB>BCDFBECC@CF@BBBDCC@CBBBBDCE@CCC?C?CCCDCBBC@CCBB?CCEBBBCDBBBCCBBBC?C@@<AC@D@BBBBBBDDIDCAAAA9@>C=;;;;;*;ABBE>AACHHECCDD?CCBB3BBBBB@B?BC@CBCCD@@>@?BBBCDC>AACC?BBBCDDCCCBBBCBB@BCC@CCCCC?????>??CD@@@
@ATNG8:00776:06296
GATGGAGCAGACGTGACAGGAGCGCCAGAAGATCAGGAACATCTAGAAGAATTCTAGATTTTTAATCACGGAGAGTAAACGTAAAAAGAAGGTTTTACAAGACTCACGTTAACAATATTGCAGCAGTACGCACACAATCGAAGCGCAGTAAGGATGGCTTAGTGTTAACTAGCAAGAATAACCACGAAAGCAATGAAAAAAGAAGTACGCTATTTAACTAGTTAACGTACCTGTCTCTTCCGAAACGAATGTGTACAGAGAGTACGATATGTCTACCATCCGAATGAGGTTAGTCT
+
B@><:>:::944445////)/755:4//-05-//77)/)/4498888588-3-388<<<<<<)9,33333,3399666.////;;;(99694;>>.=65.44:443833-3-38-3336<;;=666<<<@858>??<AB@@9>8333=:939)///(/-(-68//(/38997771771;737,2257;0;99(.......#.6267878822..'.266....3058<<<9::8:8//)/)//918996868<//0;///;9733877788:888;5:55056496995:187><;
@ATNG8:00778:06264
GATGGTAGTATAGAGCTCTACATAGACTCATGTTTCGGAAGAGACAGGTACGTTAATTAGTTAATAGCGTACTTCTTTTTCTTGCTTTCGTGGTATTCTTGCTAGTTACACTAGCCATCCTTACTGCGCTTCGATTGTGTGCGTACTGCTGCAATATTGTTAACGTGAGTCTTGTAAAACCTTCTTTTTACGTTTAACTCTCGTGTTAAAAATCTTGAATTTCTTCTAGAGTTCCTGATACTTCTGGCAGACTCTCACACGCCTACCATTCGAATTAGGTAGTCT
+
::;;@AC<A@BBB@@ADCCCBCCCCCCBBC;;;B<@A:C;CCCF@AA?A@AA@:@+0)07727;=:@<AA@@@=44444$448<433(39993::727@*///9:94::@<BABB?AAA;?<?@A@@????BCBB?CCA???C?@@AAA>==@1878:>=:?:@AA@>==<>377777,76<9==DDD/>>==;,5.59777<>BA<ADDD.755-27+22'273::::825,21599...3(--4267...33568:777:377:255077859676)--33,,
@ATNG8:00785:06293
GATGGTAGCGCACACATAGATACAGTACTCATCGTTTCGGAAGAGACAGGTACGTTAATAGTTAATAGCTGTAACTTCTTTTTTCTTTGCTTTCGTGGTATTTCTTGCTAGTTACACTAGCCATCCTTACTGCGCTTCGATTGTGTGCGTACTGCTGCAATATTGTTAACGTGAGTCTTGTAAAACCTTCTTTTTACGTTTACTCTCGTGTTAAAAATCTGAATTCTTCTAGAGTTCCTGATCTTCTGGAGATATCATCAGCGAGCACCATCGAATGAGGTTAGTCT
+
///76;9;CBBBBCCDDB;;;C;99=99///0/77739>:>8<<;;65;495555.57<4567;9::9/----(--(-77777$///(/8990444:39444(4;.55;=BB9>>B988B=?ABB5:4<<:=>95515;;=6;?;696;>;<<<4449929445:<2625==?955;9.45555&58>69;;99(=5599,595555555<.5555$55:55.549:8;;44444.4.4;<==:5:/0)0790/6<??CC669>??;;;;=@@=2955=59599555
@ATNG8:00792:06280
GATGGTAGCGCATATCAGCGCAGCCCAGAAGATCAGGAACTCTAGAAGAATTCAGATTTTTAACACGAGAGTAAACGTAAAAAGAAGGTTTTACAAGACTCACGTTAACAATATTCAGCAGTACGCACACAATCGAATCGCAGTAAGGATGGCTAGTGTAACTAGCAAGAATACCACGAAAGCAAGAAAAAGAAGTACTCTATTAACTATTAACGTACCTGTCTCTTCCGAAACGAATGAGTACCTCTCAGACGCTCGTCCTACCATCGAATGAGGTTAGTCT
+
DDDC?C@@@DCCECCBBBCCBB@DD>CBD?DCBBCB?B?BBCBCCC?CC=B?BAB99999*9=@BBABCCBBA@6@B9::::*:C=B;B@@7ABC@CBCCCCD::;;@CB@CBB?BBCCCCCCCCBBBCCCAEBBB?CCBBBCCC@C@CBB?BCCCCBDD=BBCAAA@CD?CCC?BB@??8@??9?ABBB1BB@AA@BBBDBB?@>BBBB?B>BB@AB@CB@@@BB@B?CCB=ACC?CACCCA?:>AA@?AAAAA@@@>>9==>:>;;:?;AAAA8<8<>A=<
@ATNG8:00794:06282
GATGGTATATCTGTCTACGAGAGCCAGAAGATCAGGAACTCTATGAAGAATTCAGATTTTTAAACACGAAGAGGTAAACGTAAAAAGAAGGTTTTACAAGACTCACGTTAACAATATTGCAGCAGTACGCACACAATCGAAGCGCAGTAAGGATGGCTAGTGTAACTAGCAAGAAATAACCACGAAAAGCAAGAAAAAAGAAGTTACGCTATTAACTATTAACGTACCTGTCTCTTCCGAAACGAATGAAGTACAGAGAGTACGACTATGTCTATCCATCGAATGAGGTTAGTCATC
+
----178<?665>=<;;;<;77//)///)/:94455937<//////)/85:6:;:;;===+:919:8550---(--7/788;;;;)::.4.444&499345555577;)/,/:7<<=<=?AAA@>?:;9=965?99955;055;;>>?>8@=>9525:<=@===:<<<:884333(38282883333&333,333333#37133,3388877,3,3373.3.3.//;7:;=::::7:7;;=4;44-//91//////78=;>9=8///::7556///(/9978+2222+206665877
@ATNG8:00797:06265
GATGGTAGGCGACATACATACGCGCCAGAAGATCAGGAACTCTAGAAGAATTCAGATTTTTAACACGAGAGTAAACGTAAAAAGAAGGTTTTACAAGACTCACGTTAACAATATTGCAGCAGTACGCACACAATCGAAGCGCAGTAAGGATGGCTAGTGTAACTAGCAAGAATACCACGAAAGCAAGAAAAAGAAGTACGCTATTAACTATTAACGTACCTGTCTCTTCCGAAACGAATGAGTACGATGAGAGAGCTCTCTCTACCATCGAATGAGGTTAGTCT
+
BACA?CBDACAAACCAAACEA@@;;7;BB>A@AA;;:;@CCDBBBD@BB9;9;AB@@@@B0@@CIFEHICC;;;0;B;;;;;*;@=B@BED9CCD@CDCCCCC;;9;?AB?CCC@CCBBBABBEEBBBBAACACDDE?BBBBBBBD?C@C:::;BBCCCCC@CDBBCC@A@;@??3::???;:99;9::99(9<8>BBBCC@BB?B@A??>070559A@>BBA@BBC?B?ABF>CCD?::;HCCCBCABAAABBCBA:::@@@::4:88==:====1818<==?
@ATNG8:00799:06260
GATGGTAGGCGACATACATACGCGCCAGAAGATCAGGAACTCTAGAAGAATTCAGATTTTTAACACGAGAGTAAACGTAAAAAGAAGGTTTTACAAGACTCACGTTAACAATATTGCAGCAGTACGCACACAATCGAAGCGCAGTAAGGATGGCTAGTGTAACTAGCAAGAATACCACGAAAGCAAGAAAAAGAAGTACGCTATTAACTATTAACGTACCTGTCTCTTCCGAAACGAATGAGTACCTCTCAGACGCTCGTCCTACCATCGAATGAGGTTAGTCT
+
55<>:?DD@C?@@CDCCCCDCBCCC?BBC@CCCCCC@C?BBDBBAC@CC?CADAA::::;.;?CBCCCBBB@A@6>B::;;;*;C>C5;;:*9?>:ACBBDCC;98;@CC@BBC?CCCCCCCCCBBAAACCC@CCCE@BBBBCCBB?C@CCC@CCCCCDCC@DAABBB?BB>BBC>@A9982:??;==<??.>A>A?>?BCAAB>A>ABCC7;8;ACCD@CBBBAAB=@>?DD@BAB?BBCCCBC?CAAABBBDA@ACCCC;<?D;AA==>;>@::699>@AAA
@ATNG8:00802:06263
GATGTAGTGTCATATGAGAGTGTGTACTCATTCGTTTCGGAAGAGACAGGTACGTTAATAGTTAATAGCGTACTTCTTTTTCTTGCTTTCGTGGTATTCTTGCTAGTTACACTAGCCATCCTTACTGCGCTTCGATTGTGTGCGTACTGCTGCAATATTGTTAACGTGAGTCTTGTAAAACCTTCTTTTTACGTTTACTCTCGTGTTAAAAATCTGAATTCTTCTAGAGTTCCTGATCTTCTGGCTCTCGTAGACAGATACTACCATCGAATGAGGTTAGTCT
+
CDCDDCBBBBBBBDCCCCCCCCCCCBBBBBB?BBBC=CC=B?CCCBBBD?BBBAA?A@CBBC@C@DCCCCA@AB?AAAAA0;;7:BBE?CBDD@C;;8;C7;;BCDC@CCCDCCCC@CCC@C?CCCCCCAA<@CBB?CBBBCCCBCCCBBBCAA>ADF@CC?C?BCBBBCCBB@BBCCC;C>B9:9999*:@CCC=@@CCCCCCCC>AAAA0@BBAA?B@BGGIDDCCBB?B@BCCCCD@B@@?@BBCCCA@ACCBCBBBBBBB?BBBBB@CCBB?A@CDCBB
@ATNG8:00802:06275
GATGGTAGTATCTGTCTACGAGAGCCAGAAGATCAGGAACTCTAGAAGAATTCAGATTTTTAACACGAGAGTAAACGTAAAAAGAAGGTTTTACAAGACTCACGTTAACAATATTGCAGCAGTACGCACACAATCGAAGCGCAGTAAGGATGGCTAGTGTAACTAGCAAGAATACCACGAAAGCAAGAAAAAGAAGTACGCTATTAACTATTAACGTACCTGTCTCTCCGAAAACGAATGAGTACGTGTGACGTACGTGAGCTACCATCGAATGAGGTTAGTCT
+
:::<=A@ABBBBBDCBBCCDBBA@A9A=@<AA;;;A=@;?@?>=9=6=<6<8=?<:8999(8<CBBABAAA=??5=@@@??>,?@<??CCC<CCE@CCGCB@A00,0:;;2==>;?BBBCCCCDCCCCCCCC@DBBB?BECCCAAA=B?BDB?CBDBCCCCABBB????AA=BBB>AACCC;99829>>@@2@B?B:::EDB??8;7:=>>7;7;?CCEAECAAABAA>BCCC9A??;?>>?BCAABAAAAABBBBBBBBBBDBB?BBBBB?CBBB@B?BBBBB
@ATNG8:00805:06276
GATGGTAGTGGTGAGAGAGAGACCCAGAAGATCAGGAACTCTAGAAGAATTCAGATTTTTAACACGAGAGTAAACGTAAAAAGAAGGTTTTACAAGACCCACGTTAACAATATTGCAGCAGTACGCACACAATCGAAGCGCAGTAAGGATGGCTAGTGTAACTAGCAAGAATACCACGAAAGCAAGAAAAAGAAGTACGCTATTAACTATTAACGTACCTGTCTCTTCCGAAACGAATGAGTACGTGTGACGTACGTGAGCTACCATCGAATGAGGTTAGTCT
+
AC@=?BDC@@?ACCCDBBBDCCCE?C@A?@CBBAB@B@CCCDCCC?CC?C?CCB>>>>>0>@BCBBDCCC@@@9@@AAABB5BE@D?DDD;CCC@CCCC?BCCD@C@CB@BCC@CCCCCBBBBBCCCCBBB?CBCC@CBCCCCCC?C?BBB@BCBBCCCC?CBBCBB?BB?CCC>AA@A?9@<<899999)996:ABCDBBAB?B?BBBB?B>?A@@@=@A@?>?A@C@B@@9?CC@CC@@;;<CBBBABBBCCBBBCBAABBC?BCCCE@CAAA@D?CBA??
@ATNG8:00805:06294
GATGTTAGCTATACGTATATCTATGTACATTCTTTCGGAAGAGACAGGTACGTTAATAGTTAATAGCGTACTTCTTTTTCTTGCTTTCGTGGTATTCTTGCTAGTTACACTAGCCATCCTTACTGCGCTTCGATTGTGTGCGTACTGCTGCAATATTGTTAACGTGAGTCTTGTAAAACCTTCTTTTTACGTTTACTCTCGGTGTTAAAAAATCTGAATTCTTCTAGAGTTCCTGATCTTCTGGATAGCGACGCGATATACTACCATCGAATGAGGTTATTCT
+
<<::A:BABC=;;6<<<;?@@BA?A6959=4=9:144.48<<>>BBD@CB@;;5:8<?=@?B?DB???CB@@;;9999$3:6:;==8===<?@@A=??499=>>?6:A@?????<?CC;><>CA><?AB>ABBB?BBBBB>>>>>>>>?>>>====;8616/7:99@AA@>9=8788,88>786655$52222'2666656-579+65655#565;7/3/3<7<BBBBBB@C@BBCBDC=??B?BBBBBBBBBBBBBCBBBBBC?AAACC?B@@@<??AB>B>
@ATNG8:00806:06262
GATGGTAGCAGACGTGACAGAGCGCCAGAAGATCAGGAACTCTAGAAGAATTCAGATTTTTAACACGAGAGTAAACGTAAAAAGAAGGTTTTACAAGACTCACGTTAACAATATTGCAGCAGTACGCACACAATCGAAGCGCAGTAAGGATGGCTAGTGTAACTAGCAAGAATACCACGAAAGCAAGAAAAAGAAGTACGCTATTAACTATTAACGTACCTGTCTCTTCCGAAACGAATGAGTACAGAGAGTACGATATGTCTACCATCGAATGAGGTTAGTCT
+
CCCB@CDBBBBBCCBBBBBCCCCCC=BBD@DDCCBA?B?BBBBCCC=AA?B?BBBBBBBB3B>B@ACCBBBBBB=@@@AAAA0AE>A>BBB7BAA?ABBBBCC@@>A@CC@CCC@DC??ACCCEBBCDCCAA>ACCC>@@BBBBBA>C@CBB?BCCDCCCC?CCCBBB?B@?BBC=??BBC=B@?;99999(9>>AABBBBABB7:7;>>>8=8=@AAA@CCABABB?B@CCC>CDC?BABBCCCCABBCCCBBABABBBA@@AA=AA====>>>B;>8<=???
@ATNG8:00811:06270
GATGGTAGACATATCGTACTCTCTGTACTCATTCGTTTCGGAAGAGACAGGTACGTTAATAGTTAATAGCGTACTTCTTTTTCTTGCTTTCGTGGTATTCTTGCTAGTTACACTAGCCATCCTTACTGCGCTTCGATTGTGTGCGTACTGCTGCAATATTGTTAACGTGAGTCTTGTAAAACCTTCTTTTTACGTTTACTCTCGTGTTAAAAATCTGAATTCTTCTAGAGTTCCTGATCTTCTGGATATGAGTGACTCGTGCTACCATCGAATGAGGTTAGTCT
+
BCCC@DBBBBBBCCCCCCCBBBCCCCBCCDCB@BCCC>BB?B?BAAABBC?CCBAA>A?BAAA?C?BBBAABBBB?BBCCC2A@<>:::(77;;>BCC???<?>@CBB?BCCBB>@@;AAA:>:?AA>=<<<=BAAA:??A>>>A>?@>CA===>=<>><@@:?<?@?AAAA?C:AAAAA5?=?<@@>>>.>>>>>7>>>>==A??>19999+:;<<?<@<@@=AA?>?AA;A:?CAAAA<?;;7=?AAADAA;<=@ABA<<<>><AAAAD=?@>>:>:>>@@@
@ATNG8:00813:06297
GATGGTAGACATATCGTACTCTCTGTACTCATTCGTTTCGGAAGAGACAGGTACGTTAATAGTTAATAGCGTACTTCTTTTTCTTGCTTTCGTGGTATTCTTGCTAGTTACACTAGCCATCCTTACTGCGCTTCGATTGTGTGCGTACTGCTGCAATATTGTTAACGTGAGTCTTGTAAAACCTTCTTTTTACGTTTACTCTCGTGTTAAAAATCTGAATTCTTCTAGAGTTCCTGATCTTCTGGATACACTCATGTGCACCTACCATCGAATGAGGTTAGTCT
+
:>=>@CAABBCDDDBBBCCCCCCCDCBBBCA@=@BAB<CC@B?BDDCCAC@CCCBB?B?BCBC>B>BCBBBCCBB?BBBBB3BC?BBAA=B99:@BBB?CB?A@@B??;?BBBB@AA;@@A;A;AAAA???A=@@==:>?BAA@@>>>AAA@?@?<::;=@@<@<@@ADD????<@@@AA5A=D=AAAAB/BC:::3;>=<==A>>><ADDD/A?@@C=D;??=AAAABBB;?;?AAAAA:>>><@@A>>>>>>>=A@@@D:>>B>>>>>@=;;;>=B<>=>>>
@ATNG8:00775:06354
GATGGTAGCGAGCGAGTGTGTATACAGAAGATCAGGAACTCTAGAAGAATTCAGATTTTTAACACGAGAGTAAACGTAAAAAGAAGGTTTTACAAGACTCACGTTAACAATATTGCAGCAGTACGCACACAATCGAAGCGCAGTAAGGATGGCTAGTGTAACTAGCAAGAATACCACGAAAGCAAGAAAAAGAAGTACGCTATTAACTATTAACGTACCTGTCTCTTCCGAACGAATGAGTACCTCTCAGACGCTCGTCCTACCATCGAATGAGGTTAGTCT
+
:;AB9B@A@BB@?@ABBDDBBCAAACCC@BBCB@A=@=@@BBBAA>AB@BABA@;::;;*;?BFEDCCCCCCD>CCCCCDD3BC@C>BAA:BCCACCBCCCC@@?A@DG@CBB?BBDDDAAAAABCCCCCC@CCCC@BBBCCCCC@CACBB>BCECCBBB?CCCCBB?B?;??@000=<<3>=>989999(9A;@9:9AABAB<?;?B@?=A?BACCEGEBCBBBB@B@CC?CCC?BBBBBBB?BBBABBAACCCCCBB@BBB>BB@@B<<<<A=A=DDBAA
@ATNG8:00776:06316
GATGGTAGCTCGCTGATGATATCTCCAGAAGATCAGGAACTCTAAGAAGAATTCAGATTTTTAACACGAGAGTAAACGTAAAAAGAAGGTTTTACAAGACTCACGTTTAACAATATTGCAGCAGTACGCACACAATCGAATCGCAGTAAGGATGGCTAGTGTAACTAGCAAGAATACCACGAAAGCAAGAAAAAGAAGTTACGCTATTAACTATTAACGTACCTGTCTCTTCCGAAACGAATGAGTACACACTCTCATATGACACTACCATCGAATGAGGTTAGTCT
+
:;@C?BBA9555::>;;;@<<96//4777)///755.5./////)//)/:6;6=?<=:==='<49=8>?@@A;??73365><<)5439.555&555.5;;<;<<555)43=@?BCC@;::ABAABDCBB;;;;;6;BCC@BB@@@BBA@B@C;;7;CBBBBBD@DBBEDC<??;::358988818;;699<<>,88/8819AABA??<??AA9708:=6;9@;@@@?@>@:=389A=?AA<??BB<<>==<>A?=?=0//:::>????;:?>>=83333-3279<;:
@ATNG8:00778:06349
GATGGTAGGAGACACGTCGCACACGTACTCATTCGTTTCGGAAGAGACAGGTACGTTAATAGTTAATAGCGTACTTCTTTTTCTTGCTTTCGTGGTATTCTTGCTAGTTACACTAGCCATCCTTATTGCGCTTCGATTGTGTGCGTACTGCTGCAATATTGTTAACGTGAGTCTTGTAAAACCTTCTTTTTACGTTTACTCTCGTGTTAAAAAATCTGAATTCTTCTAGAGTTCCTGATCTTCTGGCGCTCTGTCACGTCTGCTACCATCGAATGAGGTTAGTCT
+
ABAB?BBB?BBBBBDDBBBBBCCCBBDCCDBB?BCCC<BC@C@BBBCCCC?BCBB@@C@CCCC?C?BBAAACBCC?DCCCC3BB@AADD=CC@B>BBB@BB>BBBBBB>@@BBCB@@>BBB;868>9>>==>=???A<?>>>?>@@@AAAAA?;;9;AA:;;7=;>ABCB>>>@;@AAAA5A<@:<<<9<.<<==@:@;;;CC>>>B=@@@A@'@::=73759:5:A@@@??:?;@===@C7;;>=@>>>@?@?@@AA>>>???AA:=<?>D>A@??:>=AA@=?
@ATNG8:00781:06332
GATGGTAGACACGTGTGCTCTCTCGTACTCATTCGTTTCGGAAGAGACAGGTACGTTAATAGTTAATAGCGTACTTCTTTTTCTTAGCTTTCGTGGTATTCTTGCTAGTTACACTAGCCATCCTTACTGCGCTTCGATTGTGTGCGTACTGCTGCAATATTGTTAACGTGAGTCTTGTAAAACCTTCTTTTTACGTTTACTCTCGTGTTAAGAATCTGAATTCTTCTAGAGTTCCTGATCTTCTGGGTGTATCAGCGAGTATCTACCATCGAATGAGGTTAGTCT
+
:;BA8=BC;;;>9:5>;;>?A?B99:A@?CFK@CCDD=BB@DB9:;CCBB?BBA@@?B6;9A<9A@CCBBA??;>6/////$/6(/////(/:3425=@<@@000/::;8=@BCAA??:=::0607=>=:;8818=>>6;;===AA>>=AA=576606:99=>1818A>>>AB==6;;???5?:>:88888(8<:::1;;;;?;;;>>8=9=>:>>>>>=A=??<>>>????=B<@@B>>=088;;1;;;=>>>;;;888=9<;//*/989;9:::A<?;@?::;
@ATNG8:00786:06315
GATGGTAGCGCATATCAGCGCAGCCCAGAAGATCAGGAACTCTAGAAGAATTCAGATTTTTAACACGAGAGTAAACGTAAAAAGAAGGTTTTACAAGACTCACGTTAACAATATTGCAGCAGTACGCACACAATCGAAGCGCAGTAAGGATGGCTAGTGTAACTAGCAAGAATACCACGAAAGCAAGAAAAAGAAGTACGCTATTAACTATTAACGTACCTGTCTCTTCCGAAACGAATGAGTACTGCGTCTCACTCTCGCCTACCATCGAATGAGGTTAGTCT
+
BC@@>@559CCA@A@BABBEDDCCC>CCC@FCCCCC@D@BBCDDCC@AA?B@?>B:::::*;;AABCCCB99;;,:9;;999'9<<<2999&5994;BBBBB@00+0:<<9>AB<@@CCBAABDEDEAAABBABCBC;;;CCCCCC?C@CBB?BCCDBBBC@CCCBBC?BB?:::?AABBA;A??:?@@@@2@A=A???BBBBB?B?BBCC?A=>:@BB?BBBBBCC@C>@@D=BAA>?@ABCCCCFC@AA@@BBCCCCCC?BBC?BBBBA>?@;;6;=AAABB
@ATNG8:00788:06331
GATGGTAGCGCATATCAGCGCAGCCCAGAAGATCAGGAACTCTAGAAGAATTCAGATTTTTAACACGAGAGTAAACGTAAAAAGAAGGTTTTACAAGACTCACGTTAACAATATTGCAGCAGTACGCACACAATCGAAGCGCAGTAAGGATGGCTAGTGTAACTAGCAAGAATACCACGAAAGCAAGAAAAAGAAGTACGCTATTAACTATTAACGTACCTGTCTCTTCCGAAACGAATGAGTACGTGTGCGACGTGTCTCCTACCATCGAATGAGGTTAGTCT
+
A@=:=@??BDFCBBBCCBBCCCCCD=DCE@CCCC998;<@@BBCBB?BC@D@CCD::99:*:>BBCCCCECCCB;@B99:9:*;B@C5;;;6;CC@CCCCCBBBC@C?BD?DBB?BBBBBDCDBABCBCCCCADCDD=AABCEEBA>BACBB>BCDECCCC@CBBBBB?@@<@AA9>>>>>7?AA@BCDDD3BB?B???BBAA@:;=;>==,0,0>@@B@FCBBAEI>A?@BB=BDD@;;:DDDCA@@CCCCCCC???CBB@BBC@BBBBB@@@@@<@;?C:::
@ATNG8:00791:06320
GATGGTAGTGATACAGATCAGACACCAGAAGATCAGGAACTCTAGAAGAATTCAGATTTTTAACACGAGAGTAAACGTAAAAAGAAGGTTTTACAAGACTCACGTTAACAATATTGCAGCAGTACGCACACAATCGAAGCGCAGTAAGGATGGCTAGTGTAACTAGCAAGAATACCACGAAAGCAAGAAAAAGAAGTACGCTATTAACTATTAACGTACCTGTCTCTTCCGAAACGAATGAGTACTACTCTCAGAGACACACTAATCGAATGAGGTTAGTCT
+
CCBB@BBEBBBCCCCCCCCBBBCAA=BAC?A@CC@?=@>ABBBBBB@EC?B@BCBA@A@<+;6:;:973?;:97)7<;;;::$9:::;?;;1@DD?CBAACBC;;:;@CB?DDD@DBBCCDGCGCCCCCCDC?CCCC?BACCCBAB?D@CBA>CBBBCBCC?AACCDG@AA>ABA@BBCHH<A9:3::::9(9@?ABCABBBBA<A;>>@@<@<@AB@@=@@@@BBB?B?AAA<AAB@CCCCBBBBBBBBBBBBBBBAAAA>=@=A@>=8=@;;7;>ACBAB
@ATNG8:00792:06345
GATGGTAGCGAGCGAGTGTGTATACCAGAAGATCAGGAACTCTAGAAGAATTCAGATTTTTAACACGAGAGTAAACGTAAAAAGAAGGTTTTACAAGACTCACGTTAACAATATTGCAGCAGTACGCACACAATCGAAGCGCAGTAAGGATGGCTAGTGTAACTAGCAAGAATACCACGAAGCAAGAAAAAGAAGTACGCTATTAACTATTAACGTACCTGTCTCTTCCGAAACGAATGAGTACAGAGAGTACGATATGTCTACCATCGAATGAGGTTAGTCT
+
8:::055;<===<;;:<<:495555.555.599;45068<<>>>DF?AA8:7:@===???+646BEBBCBABAE=AA;<;<;*;C=A4;;;.;;;59955<@BCB>B>BB@BBB@;;:?@CCC@@@BBBBBB?BAAA?A@AAA@::40:>00,/:::=9;;5;>;???@BB@BBB;>=:93373477788)8?;?BD@>>;>>1838=>=5<5;599A:==;;;==8;7<==6<<<9858BBBBCCBB@>?BBAA?><<>@ABD<>=B:?8///;)/(//.33
@ATNG8:00797:06334
GATGGTAGGCACTGCGCACACATCCCAGAAGATCAGGAACTCTAGAAGAATTCAGATTTTTAACACGAGAGTAAACGTAAAAAGAAGGTTTTACAAGACTCACGTTAACAATATTGCAGCAGTACGCACACAATCGAAGCGCAGTAAGGATGGCTAGTGTAACTAGCAAGAATACCACGAAAGCAAGAAAAAGAAGTACGCTATTAACTATTAACGTACCTGTCTCTTCCGAAACGAATGAGTACTACTCTCAGAGACACACTACCATCGAATGAGGTTAGTCT
+
DCBB?ACC@CABBBCCBBBCCCDCD>ECC?CCCCAB=AACBBBDCC@CC@D?BBBBCCCB3B@CCCACBBBBBB<AA@@@@@1@C?D7;;;7<JDGGBBBECCBC@C@BC?ACD?BBAACCCDBBBCCCCCD?BBCC?B@BBBCBB>C@BAA>ACCCCCCC?AAABBB?AA>AAA>BAAAB<ABB?BCFFD3AA>A???@@A?A1618=@@6;7;BBBB?BDBBBAB>A?BBB>BDD?DAAAAACCCCA@ABBBBA>>AA>>>BB=B>>>>;?CAA>A?BBDBA
@ATNG8:00800:06310
GATGGTAGAGAGAGCTCTCTCATCGTACTCATTCGTTTCGGAAGAGACAGGTACGTTAATAGTTAATAGCGTACTTCTTTTTCTTGCTTTCGTGGTATTCTTGCTAGTTACACTAGCCATCCTTACTGCGCTTCGATTGTGTGCGTACTGCTGCAATATTGTTAACGTGAGTCTTGTAAAACCTTCTTTTTACGTTTACTCTCGTGTTAAAAATCTGAATTCTTCTAGAGTTCCTGATCTTCTGGCGCGTATGTATGTCGCCTACCATCGAATGAGGTTAGTCT
+
CCCC@CCBBCCCCCCABBBCDDDCBBBBCCBB?ACCC>CCAD@BBBCCCD?BBBBB@B?BCBA?A@DBBACABCC?BBCCC2BA@A998.9AAA?BBB?BB<>>ABBE?AADBBB@@>BBC>>9=>>??>><;AAAA4;;>>>>>>@AAAA@9;><?=>:>A=A;??A@@@@@@<?>ACB6B<@;??AAA/AA@@@8???;;;A>>=<BBBB/A;;;B=A<@@<@???>=>:>=B@A@@>7::B=@>@@>???@A???@@@=ABD<>;=<>8:::;<A<;;;>?
@ATNG8:00801:06312
GATGGTAGTGTCATATGAGAGTGTGTACTCATTCGTTTCGGAAGAGACAGGTACGTTAATAGTTAATAGCGTACTTCTTTTTCTTGCTTTCGTGGTATTCTTGCTAGTTACACTAGCCATCCTTACTGCGCTTCGATTGTGTGCGTACTGCTGCAATATTGTTAACGTGAGTCTTGTAAAACCTTCTTTTTACGTTTACTCTCGTGTTAAAAATCTGAATTCTTCTAGAGTTCCTGATCTTCTGGGATGTGTGCGCAGTGCCTACCATCGAATGAGGTTAGTCT
+
:;89>@A@CBBBCCDCCCBBBCCCCCBBBB:97:@@A=BE?C?BCCDCCC@DCCBC@B@CC@@?AADDBCCBBBB=>>>>>0@B?BCCC=CCCC@CBB=BA;AABBBFBCCCCCCCC@CCC?C?BBCDCC9999CCC@CCCCCAAACBBBBBCAC?BCC??@=@?ABBBBBCBB@BBBED;C=B;;::::*:CBBC=CBCCCCCCCC<@@@A0@CCCC?CACM@BBCCC@@?@@CCCCDE?B==<3<0000EDDBBBDCCC@CED@DBBBB>AB;;8;?ADAAA
@ATNG8:00802:06350
GATGGTAGTGTGTCTCTGAGAGTAGTACTCATTCGTTTCGGAAGAGACAGGTACGTTAATAGTTAATAGCGTACTTCTTTTTCTTGCTTTCGTGGTATTCTTGCTAGTTACACTAGCCATCCTTACTGCGCTTCGATTGTGTGCGTACTGCTGCAATATTGTTAACGTGAGTCTTGTAAAACCTTCTTTTTACGTTTACTCTCGTGTTAAAAATCTGAATTCTTCTAGAGTTCCTGATCTTCTGGAGATACACATGATACTCTACCATCGAATGAGGTTAGTCT
+
CCA@>BCCCCCCBBBBBCECCCCBCDBBBCBB?ABBA;CC>C?CCCCCCC?CCCCD?DACCCC?C@DDCAAACCC@CCDDD5BB@CBCC>BCCC@CBA=AF?BBBDCC@CCCCCCCD@CBB?D?DCCCCBBC@CCCC?CCCCDBBBCBBCCCAAB@BCC@CC?C?AACDDEBBC?A::::6:>C9@@@@@,@BABB;;;CCCFDCBB5;;;;*;BBCB@C@CC@BBCCBBB@C@B@@CCC?BBD?CCCCECCBBBCCCCCCCCCB<BAAAB>BCBB?B@BCCBB
@ATNG8:00803:06331
GATGGTAGTATAGAGCTCTACATATACTCATTGTTTCGGAAGAGACAGGTACGTTAATAGTTAATAGCGTACTTCTTTTTCTTGCTTTCGTGGTATTCTTGCTAGTTACACTAGCCATCCTTACTGCGCTTCGATTGTGTGCGTACTGCTGCAATATTGTTAACGTGAGTCTTGTAAAACCTTCTTTTTACGTTTACTCTCGTGTTAAAAATCTGAATTCTTCTAGAGTTCCTGATCTTCTGGGCAGACTCTCACACGCCTACCATCGAATGAGGTTAGTCT
+
CCBB?BCBCCC@BACDCBBCCCCCCDBBBCC=999::B@F@BCCCABD@CCCCC@C@CCDD@C@CCCCCCCCC@CCCCC5BC?BDDC9CCCC>ACB?AB???@CEC?BBCBBBBB@B@B=@>???@?AAB@BCCC<AA=====>>>A>>;;;<8<<<<AA<?;?A@@@@@@A<>>>BB5@<@;???>?/?@>>>9>@@>>>><88/7867(8;<>@<@=AD;@@@A==><@<@ABAA?288AA9>>>=>>BAA?????95;;;5;///=7=>=A<A<AAAAA
@ATNG8:00804:06341
GATGGTAGCTCGCTGATGATATCTCCAGAAGATCAGGAACTCTAGAAGAATTCAGATTTTTAACACGAGAGTAAACGTAAAAAGAAGGTTTTACAAGACTCACGTTAACAATATTGCAGCAGTACGCACACAATCGAAGCGCAGTAAGGATGGCTAGTGTAACTAGCAAGAATACCTCGAAAGCAAGAAAAAGAAGTACGCTATTAACTATTAACGTACCTGTCTCTTCCGAAACGAATGAGTACATAGATATACGTATAGCTACCATCGAATGAGGTTAGTCT
+
44<<9=CCCCCCAAB@DBBBCBBBCACCCACBBBBB@BABBBBBBB@BD?B?BCCCCCCC3B?ABAACCAC877)7>9;;;;*;C>B5;;;6;IEAFCCCCECBA<A=@@=@BB@CCCCCCCCEECCDCCBC@BCBB@BCCBCCAC?EAC??>@BBBCCDA?CCDABB?BC?AAA?BBCCC=A?=999898(9?;@?@?CBAAA:?:?AAA:=:>@CEC@CCABBBC?B?ABF>CAA>ACBBBAAA@CAAB?<<@@@@@>>>@??=@@A@?;?@>>:=>AA>==
@ATNG8:00805:06310
GATGGTAGTATCTGTCTACGAGAGCCAGAAGATCAGGAACTCTAGAAGAATTCAGATTTTTAACACGAGAGTAAACGTAAAAAGAAGGTTTTACAAGACTCACGTTAACAATATTGCAGCAGTACGCACACAATCGAAGCGCAGTAAGGATGGCTAGTGTAACTAGCAAGAATACCACGAAAGCAAGAAAAAGAAGTACGCTATTAACTATTAACGTACCTGTCTCTTCCGAAACGAATGAGTACACATCGTCGTGTCTCTACATCGAATGAGGTTAGTCT
+
CCCC?BCBDDCCABBBBDDCCCCCC@CCC@DCCCBB@B?BCCDBBB?BB?B@DAA@CCCC2C?BABABCCCBBB=ACAABBB2BB?C?CBC<CCCACCCCBBC999;@BB@BCC?BBCCDDDEBCCCCCCBB?BBBC@CBBCBBBB?BAEBB?BDCCCAAC?CCBBBA?BE?>>?799@@@9A??<?BBBB3BB?BBBBBA=;;7;;>>@B<A<@@BBC?BBBBABC>A>ABB>BBB?BCBBBCABBBBBBBBBAAABBBBBBDBBBB?BBBB@B?CCB??
@ATNG8:00805:06342
GATGGTAGAGAGACTGTAGCGCACCCAGAAGATCAGGAACTCTAGAAGAATTCAGATTTTTAACACGAGAGTAAACGTAAAAAGAAGGTTTTACAAGACTCACGTTAACAATATTGCAGCAGTACGCACACAATCGAAGCGCAGTAAGGATGGCTAGTGTAACTAGCAAGAATACCACGAAAGCAAGAAAAAGAAGTACGCTATTAACTATTAACGTACCTGTCTCTTCCGAAACGAATGAGTACTATGTAGAGCTCTATACTACCATCGAATGAGGTTAGTCT
+
ABB>?CCCCBBCBBBBACCCCCCCD>DCC?BBBCBB@B@BBCCBBA@CC?C=BBCBBBBB3B?CCBABBBBAAA<AECCCCC5CC@C@BBB<BCC@GCBBCCCCC@C?AA?ADD@ABBCDCCCCBBCCBCCC@CBAA>@BBBBBBB>C@CAA>ACCCCCAA?ACCCCC?BB@BBB:::CCC;B??;?AABB3CC?CAAADBB@@<@<@>>?3818AAAA?BBBBBCB>A>ABC?AAA@BBBBBBCBBBBBBB@>>>>?@@?;;;B<AAA??<@C9979?A@999
@ATNG8:00764:06380
GATGGTAGCTCACGTACGTCACACGTACTCATTCGTTTCGGAAGAGACAGGTACGTTAATAGTTAATAGCGTACTTCTTTTTCTTGCTTTCGTGGTATTCTTGCTAGTTACACTAGCCATCCTTACTGCGCTTCGATTGTGTGCGTACTGCTGCAATATTGTTAACGTGAGTCTTGTAAAACCTTCTTTTTACGTTTACTCTCGTGTTAAAAATCTGAATTCTTCTAGAGTTCCTGATCTTCTGGGATGTGTGCGCAGTGCCTACCATCGAATGAGGTTTAGTCT
+
@A?@?BCCBB<@?@BBBBBBBBBDDDCCCE@@=@BBC>CDAF@CCDCBBC?CBBBC?B?ACCC?B?BABBCCBBB@BBBBB2AB=B@@@:?BBB?BAC?CD9::9AAC@BBBBBBBB?BCC?C579?C@@@@<???A8;:@@;;=>>>A????@?:>>?=??:>:=???>>?@@:==DDD6?;?;>>ABA/>AACC:A@@:::??>>;>DGE/A;;;E=E<==:>??>>>?;?=DC>?>>;:;@@6=///;;:;;;??>==8=::4::::;8=<<<077(6:=<=
@ATNG8:00767:06399
GATGGTAGACACGTGTGCTCTCTCGTACTCATTCGTTTCGGAAGAGACAGGTACGTTAATAGTTAATAGCGTACTTCTTTTTCTTGCTTTCGTGGTATTCTTGCTAGTTACACTAGCCATCCTTACTGCGCTTCGATTGTGTGCGTACTGCTGCAATATTGTTAACGTGAGTCTTGTAAAACCTTCTTTTTACGTTTACTCTCGTGTTAAAAATCTGAATTCTTCTAGATTTCCTGATCTTCTGGGTCTCTCTCTCACGCACTACCATCGAATGAGGTTAGTCT
+
::;;=A@@CCCBABA;9:<>BCFCCDCCCC;;:;CCC?CD@C@CDCCBBB?BDEED?B@BBBB@C@CACCCBB<B8BBBBB1@@;@???7>ACCAGAA=AA4:9?AAB<@ABBBBBB?B@@<>;>BAA@@??;>@@@=A@@:;:A=>>>>>@>>>:===:;;5;<AAA?>?DDD6:;BBB6B<A:==BBB/=<777.7-----6::>=DDDC/C@???<A<>>:>@@A@@@:@<@@A@@A<@@@F;<<;@>>=>>@AAAA@@@@?<>>>??8;;A=5;5;==//
@ATNG8:00768:06386
GATGGTAGCGCACACATAGATACAGTACTCATTCGTTTCGGAAGAGACAGGTACGTTAATAGTTAATAGCGTACTTCTTTTTCTTGCTTTCGTGGTATTCTTGCTAGTTACACTAGCCATCCTTACTGCGCTTCGATTGTGTGCGTACTGCTGCAATATTGTTAACGTGAGTCTTGTAAAACCTTCTTTTTACGTTTACTCTCGTGTTAAAAATCTGAATTCTTCTAGAGTTCCTGTTCTGGAGATATCATCAGCGAGCTACCATCGAATGAGGTTAGTCT
+
88<<9=CCCCCBBBDCCDCCCAAABC;<:@@?<@?@@<BE@E@BBBAAAC@IBBBB@B@CCBB@C@CCCCDBCCC?@ABCB0@@=@@AA<BBCC@CCC?CC9;;BBBCACDCCCDCC;;;C@C@CCECBBBB@BCDC@BBBCCCCCCDDCCCCBB?BDD@DD?B@BBBCCCDBB?BCDCC;A<@=;;;;:.:CCFF;A@DDDCCCCC?BBBB2BA@AB?BACC@BCBBBCC@C?BBB?BAA>@AA???BBBDCCCCBBCCCC@C@@@B?BCCCAC@CCHID
@ATNG8:00769:06364
GATGGTAGTGATACAGATCAGACACCAGAAGATCAGGAACTCTAGAAGAATTCAGATTTTTTAACACGAGAGTAAACGTAAAAAAGAAGGTTTTTACAAGACTCACGTTAACAATATTGCAGCAGTACGCACACAATCGAAGCGCAGTAAGGATGGCTAGTGTAACTAGCAAGAATACCACGAAAAGCAAGAAAAAAGAAGTACGCTATTAACTATTAACGTACCTGTCTCTTCCGAAACGAATGAGTACAGAGAGTACGATATGTCTACCATCGAATGAGGTTAGTCT
+
CCCC@DCBBABBBBBDBBCDCCCCC?BBC@CCDDCB?C?BBCCCBB?BC?B?BBCCCCCCC(:47<BBCCAB99:,38444444#9;::45555$5=99;BBAB@@00+0900*0=>:;<BBCCBCCCCCCCCBB?@B998;@A?@@;94;>BCD@DCCCBBCD@CBBB@?;:939=<2999999+:==9=>@@@A'@A>A978BBB>>;>9;9>=1818=A@@?BB@@@BB@D@BAC>CCC?BBBB???@BBBBCCCCAABBBCAA>>::==9::;?A>>:>=BB@??
@ATNG8:00770:06382
GATTAGAGAGAGCTCTCTCATCGTACTCATTCGTTTCGGAAGAGACAGGTACGTTAATAGTTAATAGCGTACTTCTTTTTCTTGCTTCGTGGTATTCTTGCTAGTTACACTAGCCATCCTTACTGCGCTTCGATTGTGTGCGTACTGCTGCAATATTGTTATCGTGAGTCTTGTAAAACCTTCTTTTTACGTTTACTCTCGTGTTAAAAATCTGAATTCTTCTAGAGTTCCTGATCTTCTGGGCAGACTCTCACACGCCTACCATCGAATGGTAGGTTATCT
+
@<B9CBBBB@@?@@<BCCCDGECCCBBC;;:;BDF?BA?BBAAACCBB@BBAAA>B9;9>>:=@BA?@@BA=><77333$332833,388:7<=<8BB758????>BBBBBBBBAD?@>??BBAB=88/38:9:,//;9>>@?=>>BC===>5:;;5;=8==@@;;;?>>=688:AA2><><@@@@@/@>99>4;/////788:17775(5222;6;69:599997773767779992556705../55558>@;;;=6::>63---7*--4;7;4948777
@ATNG8:00775:06388
GATGGTAGGCGACATACATACGCGCCAGAAGATCAGGAACTCTAGAAGAATTCAGATTTTTAACACGAGAGTAAACGTAAAAAGAAGGTTTTACAAGACTCACGTTTAACAATATTGCAGCAGTACGCACACAATCGAAGCGCAGTAAGGATGGCTAGTGTAGCTAGCAAGAATACCTCGAAAGCTAGAAAAAGAAGTACGCTATTAACTATTAACGTACCTGTCTCTTCCGAAACGAATGAGTACGATGAGATCTCGTGTGCTACCATCGAATGAGGTTGTCT
+
889:<A<<;@@??BBBCCBCCBCCC?C@A?ACCBDD:;89@?@@9:24:3<3:@<@ACCC5C?ABCFDBA@9:;.:==?ACC1@@>@:=@G2;;<<@A;;:==:::)9<@@<959058:;;?;?@BBBBBBABAE;;;ADDDCCCBC@GACBB?B@@;;;A@@:;9@;;5;>:<==8444::3:>;;33333$395:89;;5559.5.56557@;959?;8<B<<<BA>@=@@>9>>>=@BBAAAA9:9:9ABBBBBAAA?9:9=:4:;;:>4:<00+0+0>00
@ATNG8:00778:06382
GATGGTAGGCGACATACATACGCGCCAGAAGATCAGGAACTCTAGAAGAATTCAGATTTTTAACACGAGAGTAAACGTAAAAAGAAGGTTTTACAAGACTCACGTTAACAATATTGCAGCAGTACGCACACAATCGAAGCGCAGTAAGGATGTCTAGTGTAACTAGCAAGAATACCACGAAAGCAAGAAAAAGAAGTACGCTATTAACTATTAACGTACCTGTCTCTTCCGAAACGAATGAGTACGAGAGTCAGAGCAGAGCTACATCGAATGAGGTTAGTCT
+
448:7;<?:?0//;///BB@BBCCB@CIDAGAAACB@BACDBBCBB?AB?B=@?BAAAA@*;6;B@BCCFBBBC=@@@BDDC5BC@C?BBB:BBC8:<BBCCBAB>@<@E@BBA@CCCBBBB@@@DCECCEHBCAAA>AABBBCCD@D@CBBBCCCAAACCHDCBA::6:@=@@@=@>>?A9@@@=@@AAA17818==BCBBBC>A=@9::=A=?@@@A>A;;;;AA?C@CCD>DAA?B<::CC:::99@A???A@@@@????ABBBBBC@BCCCAC?BBBA@
@ATNG8:00779:06382
GATGGTAGATATATGCACGCTCTACCAGAAGATCAGGAACTCTAGAAGAATTCAGATTTTTAACACGAGAGTAAACGTAAAAAGAAGGTTTTACAAGACTCACGTTAACAATATTGCAGCAGTACGCACACAATCGAAGCGCAGTAAGGATGGCTAGTGTAACTAGCAAGAATACCACGAAAGCAAGAAAAAGAAGTACGCTATTAACTATTAACGTACCTGTCTCTTCCGAAACGAATGAGTACACATCGTCGTGTCGTGCTACCAATCGAATGAGGTTAGTCT
+
8::<:>ACBBA@>=55/777///7;5:9;;;@A9;98@;@AA@@?B??@<@:99897877'78;<=;;;>>?@@:?@@CD?A+6:?B5>?>4>>@?A;;;BBAB@;@=@B?BDD@BBBBCCBBCGCCCCDCB@BBBA?A@@@BC@?;@?A;;::BBCBAAC@CCCAAA@BB?AAA<@?BBD=@==9:9999(8>9@@A?@?=68(/(.36605057=<<9=<<<=<<7;7;::2:9948:;?@ABAAA@B?@>>>><?>33/888(/(/6//(/733,339<:::
@ATNG8:00782:06388
GATGGTAGAGAGAGCTCTCTCATCGTACTCATTCGTTTCGGAAGAGACAGGTACGTTAATAGTTAATAGCGTACTTCTTTTTCTTGCTTTCGTTGTATTCTTGCTAGTTACACTAGCCATCCTTACTGCGCTTCGATTGTGTGCGTACTGCTGCAATATTGTTAACGTGAGTCTTGTAAAACCTTCTTTTTACGTTTACTCTCGTGTTTAAAAATCTTGAATTTCTTCTAGAGTTCCTGATCTTCTGGGCTGCGCTGATATTGCGCTACCATCGAATGAGGTTAGTCT
+
;;DD:BCD;<9B@<<5555555<<>=====>C:BCBD>CB=A7@@@=BCC@CC@@@<?>?CCC@C?=<;;:999;8<<===+;:5::?:5:<=8>?><:;<+//6::://4;;BABB?BBB?@=????=;;;<@???698>>AB?@?;;;>;::;48674;;07-656577<=>/55222&238157<<<'55///'/77//.78577,7777'256-59175.7:5:;;:958077>99;9<///6606///75757855-27777./*.388865885053766--
@ATNG8:00784:06381
GATGGTAGCACGACACGACGATGTGTACTCATTCGTTTCGGAAGAGACAGGTACGTTAATAGTTAATAGCGTACTTCTTTTTCTTGCTTTCGTGGTATTCTTGCTAGTTACACTAGCCATCCTTACTGCGCTTCGATTGTGTGCGTACTGCTGCAATATTGTTAACGTGAGTCTTGTAAAACCTTCTTTTTACGTTTACTCTCATGTTAAAAATCTGAATTCTTCTAGAGTTCCTGATCTTCTGGTCTACTACACTGTACTCTACCATCGAATGAGGTTAGTCT
+
CDCC?BCBBAA966B@=>A0//:>@BBBBBBB@BDDD=CCAEACCCBCCC?CDDCC?C?CCCC>B?BBCBCBCCC?CCCCC2BB?A9992:@@?=AAA@@?=@?ABBC?BBBBBBBB>AAC>C???>;;=>?=DA??<ADA?>>>AADD@@>>>><>>?===:=<A@@?BAAAA:>>AAA5A=A=@@@@@/>A9992:>>>BB>>>A<AAAA/A===B<A<@@<AAA@@@A<A;@@BB@@;@AA=AA>>>AA?>>A@@@@@AA>>8<;<<>9999<:?8?A@@@
@ATNG8:00786:06364
GATGGTAGGTGACATGAGTGTATCCAGAAGATCAGGAACTCTAGAAGAATTCAGATTTTTAACACGAGAGTAAACGTAAAAAGAAGGTTTTACAAGACTCACGTTTAACAATATTGCAGCAGTACGCACACAATCGAAGCGCAGTAAGGATGGCTAGTGTAACTAGCAAGAATACCACGAAAGCAAGAAAAAGAAGTACGCTATTAACTATTAACGTACCTGTCTCTTCGAAACGAATGAGTACGATGAGATCTCGTGTGCTACCATCGAATGAGGTTAGTCT
+
A@<<?BB=:CBDCCB=B>>GCBCCAICCACGCCBA?B?ABBD;<9?@A<A?CA@9:999)0:>;000::><??6=<77999'8;8;==DC8@A@;?A8?<?;687'56:;9>>A68;==@@???A>>>AA@@;@@AA<@@@AA@>?;>=BAB?BC???;;;;>@@@BC?CC@BAA=@@@?B8>?<755555'65-5757CB??>=D;??@@<?<?AAAA=><======AAAA9ACC@B???AAAA@=?===@?=;;;>;:;>AA=BB>>>:>>8818;>>>@A
@ATNG8:00786:06370
GATGGTAGTATCTGCACACTCTGTCCAGAAGATCAGGAACTCTAGAAGAATTCAGATTTTTAACACGTAGAGTAAACGTAAAAAGAAGGTTTTACAAGACTCACGTTAACAATATTGCAGCAGTACGCACACAATCGAAGCTCAGTAAGGATGGCTAGTGTAACTAGCAAGAATACCACGAAAGCAAGAAAAAAGAAGTACGCTATTAACTATAACGTACCTGTCTCTTCCGAAACGAATGAGTACGAGAGAGCACACGTGTCTACCATCGAATGAGGTTAGTCT
+
AAA>@CBCBCBBBBBBBBBBBB=:9.5==4;BABCC>B9:;B@@@B=A@<@<?@?@@AAA2A=A@@000A@@@@@3>;98:9:):<<??BBB6A@>:>;9<ACCDC?A?BC@CCGACCCBBBCBABBC@@@CC@CBBB@BBAAA@;;5;=B;;9:CC@@@;;6:@@@?A?@@<?@?:??CBD>?7929999:9%:@;<?=BBBABD<><>@@@>>??BBB>;;9?@?@?B?BCE>CAA?BBBBBBBCAAABBBBBBBEBBBABBBC?BBBBB?BBBB??;@B;;;
@ATNG8:00788:06360
GATGGTAGTGCGTGAGAGAGAGACCCAGAAGATCAGAACTCTAGAAGAATTCAGATTTTTAACACGAGAGTAAACGTAAAAAGAAGGTTTTACAAGACTCACGTTAACAATATTGCAGCAGTACGCACACAATCGAAGCGCAGTAAGGATGGCTAGTGTAACTAGCAAGAATACCACGAAAGCAAGAAAAAGAAGTACGCTATTAACTATTAACGTACCTGTCTCTTCCGAAACGAATGAGTACTATAGACTATCTGAGACTACCATCGAATGAGGTTAGTCT
+
ABAA?BCCCCCC@@@CCCBBCC999::BB@CCBBCFF?A@BBDCA=AC?C?CBCBBBBB3B?CCCBCCAA<<=3;==?@@@1@EGE@CCC;CCCAC@BACBCCC@C?CD?BBC?CDA@ACCCBBBDDBB@C@DDBB?BBBBBBBC@C@CBB?BCCCCCCC?AAA?C??AA?>>?999BBB=A@@;@BBBB3BC?C???BBBB@;>;>?BB8;8;BCBB?BBBBBBB?B?BBD>CAA>ABBEDCCCBBBBBBBBBBBC999CCCD?AAABD?BBAC?B?BCB:9
@ATNG8:00792:06375
GATGGTAGTGTCAGTGCGCGTCGTCCAGAAGATCAGGAACTCTAGAAGAATTCAGATTTTTAACACGAGAGTAAACGTAAAAAGAAGGTTTTACAAGACTCACGTTAACAATATTGCAGCAGTACGCACACAATCGAAGCGCAGTAAGGATGGCTAGTGTAACTAGCAAGAATACCACCAAAGCAAGAAAAAGAAGTACGCTATTAACTATTAACGTACCTGTCTCTTCCGAAACGAATGAGTACGAGAGAGCACACGTATCTACCATCTAATGAGGTTAGTCT
+
DFCC?B>CCCBBBBBBBBBCBEFCCAFDDABDBCAA=A>BBBAAAF?BB?@>@ACAABBB3B?BBCAAAAA:99,9>?A@@@,@B?B@DGD<CCEAHECCCDC;;8;?BA?B@@<@@BABBCGBBBBBBBBB@CCCC=AACGAAAB?B?B@@>@CBBBCCD?AAAAAA?CC@BBB=???BB>BBB@BBBBB2AB@BBCCCCBA@;@;@@@B?B?BABCC@BBAB=@@:>:>?C9?BB=?;>BCA@@@@@A@AAAAAA>>>@@@@A<>677@;@@??<@:>>CA?
@ATNG8:00795:06369
GATGGTAGGAGACACGTCGCACACGTACTCATTCTTTCTGGAAGAGACAGGTACGTTAATAGTTAATAGCGTACTTCTTTTTCTTTGCTTTCTGTGGTATTCTTGCTAGTTACACTAGCCATCCTTACTGCGCTTCGATTGTGTGCGTACTGCTGCAATATTGTTAACGTGAGTCTTGTAAAACCTCCTTTTTACGTTTAACTCTCGTGTTTAAAAATCTTGAATTCTTCTAGAGTTCCTGATCTTCTGGCGCTCTGTCACGTCTGCTACCATTGAATGAGGTTAGTCT
+
:<:@=;:@:AB:;9;;;<<;@@A@@@@@@BCC?BBB8;;;4:29=>@=@A>ABB;:7<@BBBC>A?@AA@B??8<<99999$733(/6692///;;1:7C?B@:00/;//).368:<?>=?@@=A=BBB78888=AABC=898@AAB;;;AA@>>>A88889<<4;5;;;AA@@AA588DDE6D8;;;????/?>=>=)818888;>>888-8===/>;;5;<494;<8<=A<;9<6;3;:A@@@<6779///333333---8-/...5503705838:660505AA<5
@ATNG8:00796:06363
GATGGTAGTATAGAGCTCTACATAGTACTCATTCGTTTCGGAAGAGACAGGTACGTTAATAGTTAATAGCGTACTTCTTTTTCTTGCTTTCGTGGTATTCTTGCTAGTTACACTAGCCATCCTTACTGCGCTTCGATTGTGTGCGTACTGCTGCAATATTGTTAACGTGAGTCTTGTAAAACCTTCTTTTTACGTTTACTCTCGTGTTAAAAATCTGAATTCTTCTAGAGTTCCTGATCTTCTGGCGCTCTGTCACGTCTGCTACCATCGAATGAGGTTAGTCT
+
=>>A@CAABCCCBCBBAABCCFHCCBCCDCCB?C@@?<@B@C@AAABCCD@CAAA??B?BBBB>B>BBABBBBBA=>=>>>.?@?BBBB9BBBB>BCB><<7<?AABB?BBCBB>>><>?A<A==>=A>>>?=@@@C9<<AABAA<<=@@@@>=><@@@<@A<@<@??A??@@@:>>ADD;A<A<==<<<+;=<<<5<;<<<?=;==08888(8<=>@=@=AA<???@@@@;A;AACB==797<999::@@@@A???A;:;>>AB;??@AA<>>>=:=<@DCCC
@ATNG8:00797:06373
GATGGTAGCGCGACGAGCGTAGACCCAGAAGATCAGGAACTCTAGAAGAATTCAGATTTTTAACATCGAGAGTAAACGTAAAAAGAAGGTTTTACAAGACTCACGTTAACAATATTACAGCAGTACGCACACAATCGAAGCGCAGTAAGGATGGCTAGTGTAACTGGCAAGAATACCACGAAAGCAAGAAAAAGAAGTACGCTATTAACTATTAACGTACCTGTCTCTTCCGAAACGAATGAGTACAGAGAGTACGATATGTCTACCATCGAATGAGGTTAGTCT
+
<<<<@CCBCBC@@?B;;>;99999939<@96;5@@>:@>AAACBBB?;;69>AA@@@A@@/@;?977=;;77887.7833333$3717,333&399,34887:///(/06946.2,2669>@??CCCCCBBA@<@BBB?BBBABB?@=A@DBC?BCCCCCBC@CCC@CB@DE@BBC?@@BEE=AAC??????1?D@EBABBBBAB>A;??AA5:5:AB@@>ACAABBB@C?BBF>DAC>BBBBCCBBBBAAABCB>>>BBBABB??;>::9>:878>:?5;;A;;
@ATNG8:00797:06380
GATAGCTCTGCTCTGACTCTCGTACTCATTCGTTTCGGAAGAGACAGGTACTGTTAATAGTTAATAAGCGTACTTCTTTTTCTTGCTTTCGTGGTATTCTTGCTAGTTACACTAGCCATCCTTACTGCGCTTCGATTGTGTGCGTACTGCTGCAATATTGTTAACGTGAAGTCTTGTAAAACCTTCTTTTTACGTTTACTCTCGTGTTAAAAATCTAGAATTCTTCTAGAGTTCCTGATCTTCTGGGTGCGCTACAGTCTCTCTACCATCGAATGAGGTTAGTCT
+
88;:4444499444=9;9<<<<<;55554.48<<0:;0505<<<<;:69;///92749/54.5255.57///9;499<<<+<>:=565)4@95.5;<2557554:9@:>9:6CA<:7<99.45>559945=5::>>266<999/0//::::<5505<;5::5:6<8;55.59995:5559&98B496DDD)96;;;0;;;;;;<://)----$------(/17838:99::<9<8===<;;8<?AB:@D@;<;;;:BB@?@@@::69;?;<@?B>;:6>>A?=AA
@ATNG8:00798:06391
GATGGTAGTGTGTCTCTGAGAGTAGTACTCATTCGTTTCGGAAGAGACAGGTACGTTAATAGTTAATAGCGTACTTCTTTTTCTTGCTTTCGTGGTATTCTTGCTAGTTACACTAGCCATCCTTACTGCGCTTCGATTGTGTGCGTACTGCTGCAATATTGTTAACGTGAGTCTTGTAAAACCTTCTTTTTCGTTTACTCTCGTGTTAAAAATCTGAATTCTTCTAGAGTTCCTGATCTTCTGGTATGACTAGTGTACTACTACCATCGAATGAGGTTAGTCT
+
@==>@CBCDCCCCCBBBCCCCCCCCEDCCC:9;:DDD=AA?C?CCCCCCB?BBDDD@B@CDCC@B?CCCDDDFDD@@@@@=,=@;ABCC>CCCC@DDE@ED@CCBBBD?BBCCCCCD?ABB@D?BCCCCBBB@DDCD?BCBCDCCBBBCCDC@@@?CCC?BB?B?BBCCCCCCCACBBBB:B?C>BBBBB2BDHD>BBBCCBBBAA<@@@@1@CCCC@E@CC?BBAAAAA@C@DCCCBB?BBC@CCCBBBBBBBBCCCCCBBBC@BABCB@CBAA>A?CCBBB
@ATNG8:00799:06390
GATGGTAGCTATACGTATATCTATGTACTCATTCGTTTCGGAAGAGACAGGTACGTTAATAGTTAATAGCGTACTTCTTTTCTTGCTTTCTGTGGTATTCTTGCTAGTTACACTAGCCATCCTTACTGCGCTTCGATTGTGTGCGTACTGCTGCAATATTTGTAATCGTGAGTCTTTGTAAAACCTTCTTTTTAACGTTTAACTCTCGTGTTAAAATCTTGAATTCTTCTAGAGTTCCTGATCTTCTGGGATGTGTGCGCAGTGCCTACCATCGAATGAGGTTAGTCT
+
;;;>ABCBCB966<<<<96:@@B@AABB@BBB?BHCC<AA=@=ABABCA@=@B;;;.:2949:5:8;;:<>=5558=:@@3447:==C>744;A6A983891::8>==42525565705=9:A;<;;885??;@?8848///999<:7779:975.2225,5;8389885559888055566&2+2168===)505696/63888=?;<;=0888)58913706(--(-666>9>9>;A:::977;99919///89;98:66---)----2226745559050333:9
@ATNG8:00799:06395
GATGGTAGCGCATATCAGCGCAGCCCAGAAGATCAGGAACTCTAGAAGAATTCAGATTTTTAACACGAGAGTAAACGTAAAAAGAAGGTTTTACAAGACTCACGTTAACAATATTGCAGCAGTACGCACACAATCGAAGCGCAGTAAGGATGGCTAGTGTAACTAGCAAGAATACCACGAAAGCAAGAAAAAGAAGTACGCTATTAACTATTAACGTACCTGTCTCTTCCGAAACGAATGAGTACAGAGAGTACGATATGTCTACCATCGAATGAGGTTAGTCT
+
45:<9>;;<EDCCBBBBDCCBBBDD>CCC@BBCCCEBC?BBCCCCCACB=?=@BCCDCCC2C?BBDCCCCCBA@6@@9::::*;@>C5;;;6;CC@DAAADEGBA>B@CE@BAC@CCBBBBBBCBBBCCCBB?CBCD=BBCCDCBB?CACCC?CCDDCCCC?CCCCCB?BB?ABD?ABBBC<@>>8<=???2?B?ABBBBBBBB=@?BBBB<=;>BCCCACC@@@BB>B>ACE>FBC>AABBBBBBBBBBBBBBBBBBCBBBBB@?BCCAB@BBA@<@>BB?;<
@ATNG8:00802:06364
GATGGTAGCGAGCGAGTGTGTATACCAGAAGATCAGGAACTCTAGAAGAATTCAGATTTTTAACACGAGAGTAAACGTAAAAAGAAGGTTTTACAAGACTCACGTTAACAATATTGCAGCAGTACGCACACAATCGAAGCGCAGTAAGGATGGCTAGTGTAACTAGCAAGAATACCACGAAAGCAAGAAAAAGAAGTACGCTATTAACTATTAACGTACCTGTCTCTTCCGAAACGAATGAGTACGATGAGAGAGCTCTCTCTACCATCGAATGAGGTTAGTCT
+
ACAB@BDBBBBB@ACBDCDCCCCEF>BBD@DDDC@A?@?BBBBBBC?BB>B?BAB;;;;;'9<ABCGGBBACCC=CBBBBBB2BB?B=ABB9BDDACEBECCBBC@C@CC@CCC?BBCCCCCCBCCCCBBCC@CCCC?BCCCCCCC@G@BCB@BBCCCBBD?CCCCBA?BC@??@>??CDD7:9?;99999(9=9?=?@FCBBB7959AAA4999CCBB@BBBBBBB>B>ABB=CBD?@@?ACCDCD@@@ABBBC>>>>>?ABAB?BAA>@=@A@@<?:=A;;;
@ATNG8:00802:06383
GATGGTAGTATATCGCGTCGCTATCCAGAAGATCAGGAACTCTAGAAGAATTCAGATTTTTAACACGAGAGTAAACGTAAAAAGAAGGTTTTACAAGACTCACGTTAACAATATTGCAGCAGTACGCACACAATCGAAGCGCAGTAAGGATGGCTAGTGTAACTAGCAAGAATACCACGAAAGCAAGAAAAAGAAGTACGCTATTAACTATTAACGTACCTGTCTCTTCCGAAACGAATGAGTACTGTATCTATGTGTGCGCTACCATCGAATGAGGTTAGTCT
+
<<@<?B;:9BBABCAABCCDHGCCC;?>?=>=:>>>7<7@@@:;9;99D?A?BB?>:>=?,@=@A@;;::4/00*////:::*9947)555&59<5<<::6><59458@@?BBB@CCCCDCCCCDIDCCBCB@CA@@?BAAADBBB?B@C<;8:CAAABBB=A@@?>;;00*///6;::;=6;;;7=??>B1BB@B>?=A<==?<@<??AA=B=>>CBA>@@??>?A<A>ABE>BAA?BBBCABBCBBBAAABBAACBBA==>>><?AAAA<=A??<??AB:::
@ATNG8:00811:06394
GATGGTAGCGAGCGAGTGTGTATACCAGAAGATCAGGAACTCTAGAAGAATTCAGATTTTTAACACGAGAGTAAACGTAAAAAGAAGGTTTTACAAGACTCACGTTAACAATATTGCAGCAGTACGCACACAATCGAAGCGCAGTAAGGATGGCTAGTGTAACTAGCAAGAATACCACGAAAGCAAGAAAAAGAAGTACGCTATTAACTATTAACGTACCTGTCTCTTCCGAAACGAATGAGTACTGCGTCTCACTCTCGCCTACCATCGAATGAGGTTAGTCT
+
779::??@CCCCCCCCCBCCDDCCC>CBB@CCCCBB?B?BBBBCCB?AB?B?BABDCCDG5C?BCCCCCDBA@@8@AA@AAA0AA>A?CDB:CCCACDBCBCDCC?C?CC?CCD@CCBBBBBBBBBBBBCDDAGCBA@BCCBBC@@>AACAA?ACBBBDDC@CCBBAC@CC@BBB=??CCD=A9948AABB3BC?C@@@CCCBB?B?BBCC?B?BBBBB@BBBBAAA7;8;CC=CBB@BBDCCBEBBBABBCDBBBCBBBB@CEGAD;;:C?CBA@>@@CCCCA
@ATNG8:00814:05798
GATGGTAGTGTCAGTGCGCGTCGTCCAGAAGATCAGGAACTCTAGAAGAATTCAGATTTTTAACACGAGAGTAAACGTAAAAAGAAGGTTTTACAAGACTCACGTTAACAATATTGCAGCAGTACGCACACAATCGAAGCGCAGTAAGGATGGCTAGTGTAACTAGCAAGAATACCACGAAAGCAAGAAAAAAGAAGTACGCTATTAACTATTAACGTACCTGTCTCTTCCGAAAGAATGAGTACTATAGACTATCTGAGACTACCATCGAATGAGGTTAGTCT
+
9;?C@FCC??;;;;<=<<<<<?@@@<@AA?ACBBBB?B@CA@ADAA>ALADACBA99999'88==?A?<?7777)8;99999$9;7;4;;;-;>>9>99:ABBDD@E@BB@BBC?BB;;;CBBBBCCDDCCC?BB;;9;BBCCABCAD?B<;6;AAACBBD?CCCAAA?BC?9:9?A>>?C<@>@;:9::::%:@;?:8:@=?>@;@9<<??9?<;;@@@?CB????@292899/8<9@@ACBBBBAA999@<??BBBBBB@>>>>BBB@A>AB@B?B49:@::
@ATNG8:00819:05802
GATGGTAGGCGACATACATACGCGCCAGAAGATCATGGAACTCTAGAAGAATTCTAGATTTTTAACACGAGAGTAAACGTAAAAAGAAGGTTTTACAAGACTCACTGTTAACATATTGCAGCAGTACGCACACAATCGAAGCGCAGTAAGGATGGCTAGTGTAACTAGCAAGAATACCACGAAAGCAAGAAAAAGAAGTACGCTATTAACTATTAACGTACCTGTCTCTTCCGAAACGAATGAGTACCTCTCAGACGCTCGTCCTACCATCGAATGAGGTTAGTCT
+
558;<A000<965>C@@AAB99:>>255@9=7>=0//7<6<<<;;;?66:?C=:99444:::):8<=<<<:7776;1//0/:::$//16)333&3::7<<:88=//-86:600/99067335<<:;;;>=?A66266595;>9:>>;:20)//0)/<:::===5:::5557<<8;776;///9.668(/3<<<,;;5;<>774;?=8=:=8=727555::949;9<<::7;7;:=2:44.44388;<9AAACBBBBBDBBBAA>AED?BCB>>:8887063:B@@?
@ATNG8:00822:05794
GATGGTAGTATATCGCGTCGCTATCCAGAAGATCAGGAACTCTAGAAGAATTCAGATTTTTAACACGAGAGTAAACGTAAAAAGAAGGTTTTACTAGACTCACGTTAACAATATTGCAGCAGTACGCACACAATCGAAGCGCAGTAAGGATGGCTAGTGTAACTAGCAAGAATACCACGAAAGCAAGAAAAAGAAGTACGCTATTAACTATTAACGTACCTGTCTCTTCCGAAACGAATGAGTACTACTCTCAGAGACACACTACCATCGAATGAGGTTAGTCT
+
44:<7=BBBC@@@DAABCCCCCCCD?CCC?BBBCBB>B@CCCCCBB@CCACABCBBBBBB5B@BBCDDCCCA@@<??@DEEE5DC?B5;;;.;CCCCCBBCCDCB@B@CD@BBC@CBJEEDECBBBCCCBBB?@C??=@AAACCCC?D?B@@>@CBABBBB@BBCBBB?BC@BBA;??==<5=??:?CCCE3@@=?:;;===>>-/,/:88*/)/8===;BB@???@=?=?CC>BBB????CCABACCBBBCBBBBBBBCCCCBB?AAAAA=AD@?=?=@BABB
@ATNG8:00825:05806
GATGGTAGACACGTGTGCTCTCTCGTACTCATTCTTCGTTTCGGAAGAGACAGGTACGTTAATAGTTAATAGCGTACTTCTTTTTCTTGCTTTCGTGGTATTCTTGCTAGTTACACTAGCCATCCTTACTGCGCTTCGATTGTGTGCGTACTGCTGCAATATTGTTAACGTGAGTCTTGTAAAACCTTCTTTTTACGTTTACTCTCGTGTTAAAAATCTGAATTCTTCTAGAGTTCCTGATCTTCTGGACGACGCGCACTGACACTACCATCGAATGAGGTTAGTCT
+
@AAB9AB>>>=;;5;666=A?>==>A666=>>9>=:BAAA=B@=@8<666=;>5>;;9:.905=>>:C@BCBBBBDCC?@@@@@0>C=@@CE?CABB8;9A>AB@CDCCCC@BCDMDCBB@BFEAC@CFCCCCBB=AA;;5;;DCBCACBBBCC;:;@?:99>AA@D>@ACBCA@@@4:;;:;*:<D=@BBBA,@A:::.59@@@?AA===?>>>0000<A;=<=BADCCBAAA<@?ABBBBC@AAA?BB;;;;;ABBBCJLCCBBBB>BAAAA=;;;A?B=BC<<;
@ATNG8:00826:05772
GATGGTAGCGCATATCAGCGCAGCCCAGAAGATCAGGAACTCTAGAAGAATTCAGATTTTTAACACGAGAGTAAACGTAAAAAGAAGGTTTTACAAGACTCACGTTAACAATATTGCAGCAGTACGCACACAATCGAAGCGCAGTAAGGATGGCTAGTGTAACTAGCAAGAATACCACGAAAGCAAGAAAAAGAAGTACGCTATTAACTATTAACGTACCTGTCTCTTCCGAATCGAATGAGTACCTCTCAGACGCTCGTCCTACCATCGAATGAGGTTAGTCT
+
CBBB@CBBBBEC@A@CCCCDCCBBB>BCCBCCCBBB@D?BBCCCCC?CC?C@BBB>>@>>,><AACEGBBBBBA9@C;;;;;*;@>A5;;;4;CCACCCDCCC@@<@?AA@BCD@CCBBBBBCBCCBBBCBA>CCCC@CCCCCCBB?C@BAA=ABBCCCCB?BDCCCC?BC??@B@CC??>7???;?CCCC3BB@B999CCCAA>A@B@BB;><>AB?@<@AAAABB@E?BB?BBCB?BBDDD??=?BBBBABBA@BBBBB?ACD@C888B@BBBB@B?BBBBB
@ATNG8:00829:05807
GATGGTAGTGTCAGTGCGCGTCGTCCAGAGATCAGGAACTCTAGAAGAATTCAGATTTTTAACACGAGAGTAAACGTAAAAAGAAGGTTTTACAAGACTCACGTTAACAATATTGCAGCAGTACGCACACAATCGAAGCGCAGTAAGGATGGCTAGTGTAACTAGCAAGAATACCACGAAAAGCAAGAAAAAGAAGTACGCTATTAACATTAACGTACCTTTCTCTTCCGAAACGAATGAGTACTGTATCTATGTGTGCGCTACCATCGAATGAGGTTAGTCT
+
AAA?>CBDGDCCBB@@BDGFCCDDF@CCCCCBBBA=A?@ACDBBB?;;9;@BBBAABAB2A@CBBACCDGBB@<BBCCDDD2CC@D@CCC;CCC@CDDDCCCCC?C?@@=@@@>BBDCBCCCBBBCEBBBB@BBBB?BBBBCAA@?B?BAA>@CCCBAAA?CCCBBB@A@<999;@@9999+9==9?CFFD2BB?DBBBB@??A<A<@@A:>:>DCEC?BB=::9B?C=???9>??=AAAACCBBBCBBAAA@AABBBBCCBBB>ABCBB?<9996;<AAAA>
@ATNG8:00839:05771
GATGGTAGCTATACGTATATCTATGTACTCATTCGTTTCGGAAGAGACAGGTACGTTAATAGTTAATAGCGTACTTCTTTTTCTTGCTTTCGTGGTATTCTTGCTAGTTACACTAGCCATCCTTACTGCGCTTCGATTGTGTGCGTACTGCTGCAATATTGTTAACGTGAGTCTTGTAAAACCTTCTTTTTACGTTTAACTCTCGTGTTATAAATCTGAATTCTTCTAGAGTTCCTGATCTTCTGGACAGAGTGTGCAGATACTACCATCGAATGAGGTTAGTCT
+
@@<<@CB@CCCAB@@@CCCGCCAAAC;;;B;;5<CBD=CD?B?;;:@=@>9=@0/08;)0/:;6:6;;=BCCBBC?CBBBB189<;333,3<<<9AAA=>?<???@@B@BCFBBBAA>AAA<A=@@=?;;?B9====:>>>@A@@?@?>>==>==188;5:=7=8<@BB>>===366?>=-=08166@@@,:::<<*/*/988897--,--;;-7:=<;395:?<@@CB@@?<@=B>;;;D388=8=>===?=88888>=::;===9;77671///74;4333-/
@ATNG8:00841:05770
GATGGTAGCACGACACGACGATGTGTACTCATTCGTTTCGGAAGAGACAGGTACGTTAATAGTTAATAGCGTACTTCTTTTTCTTGCTTTCGTGGTATTCTTGCTAGTTACACTAGCCATCCTTACTGCGCTTCGATTGTGTGCGTACTGCTGCAATATTTGTTAATGTGAGTCTTGTAAAACCTTCTTTTTACGTTTACTCTCGTGTTAAAAATCTGAATTCTTCTAGAGTTCCTGATCTTCTGGAGATACACATGATACTCACCATCGAATGAGGTTAGTCT
+
@@;>7<:::4459:;9556566::<<;;;<;@:ABBB<BC7;8;@CBBBD@@@;998<9=>==9=?A?>@@:::;8::>>>+:;6<?>:3;<97-73;5:;6:>A@AB?????A::9?BBB?B?@A;;;566175:<35755222555;8888::35222'25.549=??C>@CC966=<<&5.5455555$4;;AA095:::<==<>:>><>+<;@?@<@?BB@BBB@?@A=@8?BB778<??>:87777:99555@CBAAA99499<<><0/0=6:1:::;;
@ATNG8:00843:05776
GATGGTAGTGATACAGATCAGACACCAGAAGATCAGGAATTCTAGAAGAATTCAGATTTTTAACACGAGAGTAAACGTAAAAAGAAGGTTTTACAAGACTCACGTTAACAATATTGCAGCAGTACGCACACAATCGAAGCGCAGTAAGGATGGCTAGTGTAACTAGCAAGAATACCACGAAAGCAAGAAAAAGAAGTACGCTATTAACTATTAACGTACCTGTCTCTTCCGAAACGATGAGTACGTGTGCGACGTGTCTCCTACCATCGAATGAGGTTAGTCT
+
??AA?BCCCCCCCBBBCBBAFEJDD@BAA?A=@B00)/275:AAAC???0505:;;<===+=9<<BBBAAB@@?8=?88899$881758;;.;;A=A99:BB??@6:6;>9=??.86>>>@@A@???A>@::7;@AA=@>>>BA>>;><@AC?BB???BAA<A@@@BB>BB@BBB@BA@@?8@::4::::9*9=8=?@A@@@@A<@<@@@A:<6<==9:5:>>>:;;<@<@<@6:00000::@@@?>?=??A778?>>>@=AAA=A888;4::8/*/6;;///
@ATNG8:00846:05761
GATGGTAGCTCTGCTCTGACTCTCGTACTCATTCGTTTCGGAAGAGACAGGTACGTTAATAGTTAATAGCGTACTTCTTTTTTCTTGCTTTCGTGGTATTCTTGCTAGTTACACTAGCCATCCTTACTGCGCTTCGATTGTGTGCGTACTGCTGCAATATTGTTAACGTGAGTCTTGTAAAACCTTCTTTTTACGTTTACTCTCGTGTTAAAAATCTGAATTCTTCTAGAGTTCCTGATCTTCTGGGCTGCGCTGATATGCGCTACATCGAATGAGGTTAGTCT
+
AAB>?CBCBBBBCBCDCCCDBBCCBBBBCB@@?@BCD>CB?B?CCBBBCC@CCCDC@C?CDDD?C@CCCCCCBB?>;;;;;;$;;=<@BB=A>CC<C=@@@D@;;;ECDACDDDCBBB?BDD@C?DDDB@A@C@CCDD?BAAACCCCCBBBBAA@@?@@@<@B?A?BCBCCFFCC@CAAA@3@=@=AACCC3CJBBB;;;CCICCDCC>BBAA0@ABBCAC@CB@CCCDCAA?A@BCCCDD?AACD>DB:;;CDDDCCCCCCBBBCDBBBB@:;::::?CDBBB
@ATNG8:00853:05768
GATGGTAGAGTATCATGTGTATCTCCAGTAGATCAGGAACTCTAGAAGAATTCAGATTTTTAACACGAGAGTAAACGTAAAAAGAAGGTTTTACAAGACTCACGTTAACAATATTGCAGCAGTACGCACACAATCGAAGCGCAGTAAGGATGGCTAGTGTAACTAGCAAGAATACCACGAAAAGCAAGAAAAAGAAGTACGCTATTAACTATTAGCGTACCTGTCTCTTCCGAAACTAATGAGTACATAGATATACGTATAGCTACCATCGAATGAGGTTAGTCT
+
55<>:>BBCCCCDCCBBBCCCBCBB=@@CCC@@@@@<@>AADDDCC@CD?B?BCCCCCCC5DACCBCCEHFCBB>BCCCDEE5BA?A@CCC;BCC@DBBBCCCCC?C?BB?BBB?CCBBBBBCCCCCBCCCCBCC@?>@BBBBBBC?C@DBB?BCCCCCCC?CCCCCB@A?9@?<8<<9999+99:39BCCC3BB?B==>CCA@A>?<?@@@=@=A=C>><>@>>>@@<@;>>A8???<?@A???B???>@>??@@@@????A?8:29==>@<???A<@<@A;<;
@ATNG8:00853:05784
GATGGTAGTCTCAGATAGTCTATAGTACTCATTCGTTTCGGAAGAGACAGGTACGTTAATAGTTAATAGCGTACTTCTTTTTCTTGCTTTCGTGGTATTCTTGCTAGTTACACTAGCCATCCTTACTGCGCTTCGATTGTGTGCGTACTGCTGCAATATTGTTAACGTGAGTCCTGTAAAACCTTCTTTTTACGTTTACTCTCGTGTTAAAAATCTGAATTCTTCTAGAGTTCCTGATCTTCTGTTAGAGCGTGCATATATCTACCATCGAATGAGGTTAGTCT
+
C@?B?BBBABBCCCDGCBBBBCCCCCA@AC:9::BBC>CC?C@DCCCCCC@CBB996;@CBBC?C?BCDDC::<C?@@CCB09;55?@A<BBCC@CCC@CB;;;BCCC@DCCBBBCC@BBC?C?CCDCBBBC@BBCC@C@@@BBBBCBBBBBCCC?BCC@CC@D>AABCCCCC@CBBCBB9B=A?BAEFH5GCDBB<BCBBBBBBCC>BBBB2BBBBC@C?CC?BBBBAAB?B?CCBCCC=AAAA?AEGECBCBBBBBCCCCBCD@BABBB?BBAA>@?BC@@@
@ATNG8:00855:05764
GATGGTAGTGTGTCTCTGAGAGTAGTACTCATTCGTTTCGGGAAGAGACAGGTACGTTAATAGTTAATAGCGTACTTCTTTTTCTTGCTTTCGTGGTATTCTTGCTAGTTACACTAGCCATCCTTACTGCGCTTCGATTGTGTGCGTACTGCTGCAATATTGTTAACGTGAGTCTTGTAAAACCTTCTTTTTACGTTTACTCTCGTGTTAAAAATCTGAATTCTTCTAGAGTTCCTGATCTTCTGGTAGAGCGTGCATATATCTACCATCGAATGAGGTTAGTCT
+
<<4546BCBDB@>@;99A?ABBAAADBAAA;;6<@?D>FDC<A?BEBBBBB>ABBCC@C@FCIE@CACCBBBBBBB>A@@@A0;B=CCCC?CDBBABHA900,00><;@A:9:BDDAA<@@@;@;@@ABCCBA?@DCC?BABBCAA@A@CCBAB@@=@BB?BC@C@@@@B;;;@A>ABBBB3A5;5;;;<;*;B;:;6:996>@><@>.9999':99992949D?BBA<<;A;?;@B@BAA>A@A6<;BBAAAB@;;;???@@AAA=?:97;6884:6;7<;;;=
@ATNG8:00856:05771
GATGGTAGATACTCGCTGATACACCCAGAAGATCAGGAACTCTAGAAGAATTCAGAATTTTTAACACGAGAGTAAAACGTAAAAAGAAGGTTTTACAAGACTCACGTTAACAATATTGCAGCAGTACGCACACAATCGAAGCGCAGTAAGGATGGCTAGTGTAACTAGCAAGAATACCACGAAAGCAAGAAAAAGAAGTACGCTATTAACTATTAACGTACCTGTCTCTTCCGAAACGAATGAGTACACACTCTCATATGACACTACCATCGAATGAGGTTAGTCT
+
9978;>?@B;9:><A<==C>BBBBB8@=95:999//)/27//4;43-33-328<3404===1B7=<=>=><9////&///////$//)/)555&59<766/<9///9496=>8=;;7;:<<<<==@BB=C@@@B=B;99?C998??=A9@;@;;6:A??ABAB?BAAABB?>>;>?94==;;;3;;=9?DCCC2AA=A>><BA<<>1708;:;6;6=6:9A?BBBB???181777*3;;074C:@?@BBBBBBBB>??@?887:::?8=BB<@<9977,3,34=::
@ATNG8:00856:05809
GATGGTAGCACGAGTCACTTATCCAGAAGATCAGGAACTCTAGAAGAATTCAGATTTTTAACACGAGAGTAAACGTAAAAAGAAGGTTTTACAAGACTCACGTTAACAATATTGCAGCAGTACGCACACAATCGAAGCGCAGTAAGGATGGCTAGTGTAACTAGCAAGAATACCACGAAAAGCAAGAAAAAAGAAGTACGCTATTAACTATTAACGTACCTGTCTCTTCCGAAACGAATGAGTACTGCGTCTCACTCTCGCCTACCATCGAATGAGGTTAGTCT
+
CCCD@CCBCBBBBCCCBBB?B@A?ABB8BCCCBB:C@CACCBBB?CD?B?BABAAA@@0A;ABBBBDDCCDC<@:9;;;;);><====>+94;7445:988;>-313=;???=@ADCBBBBBBBBBAAAB?BAAA?BCBBAAAC@D99:B?BEDC???C@BBACDDABB@CBB=BB:;::-9<<89999::%:::9><A==BB=>;?:=BC>D?BBAAB?BBCCBBB?>;<;:1:994:AAA::9BBBCBBCCCBBACDCC>==?<??BBC<>>>@=>;BBACB
@ATNG8:00858:05771
GATGGTAGTCTCAGATAGTCTATAGTACTCATTCGTTTCGGAAGAGACAGGTACGTTAATAGTTAATAGCGTACTTCTTTTTTCTTGCTTTCGTGGTATTCTTGCTAGTTACACTAGCCATCCTTACTGCGCTTCGATTGTGTGCGTACTGCTGCAATATTGTTAACGTGAGTCTTGTAAAACCTTCTTTTTACGTTTACTCTCGTGTTAAAAATCTGAATTCTTCTAGAGTTCCTGATCTTCTGGAGATACACATGATACTCTACCATCGAATGAGGTTAGTCT
+
CAAA?CBAABBBCFCCCCABADCBBBCBCCBB?BBBB>BCAH@DCCCFDD?BBCCE@C?A@BB?B?@?CC>@>=<:9:;;;;%;;><>BA<?:;;7A;<==C?B@BCBB@BCCCCCBC?BBD@D?CBDCBBBB@BECB?CCCBBBB@@@@@;;;@A=@;;7;A@D?BBCAA@BBC?AAACC9C>B>BBBBB,BC;;<0;BBAAADCCC5;;;;*;AABCAC?@@?@@CB@;;;;@BBBBBC?BBC@BBBBBCCCCBCCCCCCBB??=?BBBC?CCCC?B@BDE@@
@ATNG8:00859:05809
GATGGTAGCGCACACATAGATACAGTACTCATTCGTTTCGGAGAGACAGGTACGTTAATAGTTAATAGCGTACTTCTTTTTCTTGCTTTCGTGGTATTCTTGCTAGTTACACTAGCCATCCTTACTGCGCTTCGATTGTGTGCGTACTGCTGCAATATTGTTAACGTGAGTCTTGTAAAACCTTCTTTTTACGTTTACTCTCGTGTTAAAAATCTGAATTCTTCTAGAGTTCCTGATCTTCTGGTATGGCTAGTGTACTACTACCATCGAATGAGGTTAGTCT
+
;?CE@CCBBBBDCBBBDDCCCBBBBB;::@:;6;AAC=BB?CCCCCCCC>BBB::96:===E?B@BDCDCBBBC;;;CCC2@A?@@EH?BBDCADBB@CCACCCDCD?CCCCCCCC@DCC?C?DCCBBBBC?BBBB@CBCCDDCCCCBBCCCCC@DCC?BB?B@BBDBCBCBB>BAAAA7@;@9;;:;;*;BBBC;;;BBCCCAAA@BCCC5DBBCC:;:;C@CCBCDCC@B@BBCCBB?BAB?CCIDACCCCBBCAAACCCBB?BCCCC?BC;;::>ACBBB
@ATNG8:00861:05800
GATGGTAGTATCTGCACACTCTGTCCAGAAGATCAGGAACTCTAGAAGAATTCAGATTTTTAACACGAGAGTAAACGTAAAAAGAAGGTTTTACAAGACTCACGTTAACAATATTGCAGCAGTACGCACACAATCGAAGCGCAGTAAGGATGGCTAGTGTAACTAGCAAGAATACCACGAAAAGCAAGAAAAAAGAAGTACGCTATTAACTATTAACGTACCTGTCTCTTCCGAAACGAATGAGTACACATCGTCGTGTCGTGCTACCATCGAATGAGGTTAGTCT
+
::::=A@?@@@?@@>BB@@A<B>CC?ABC?CBBCBC@C@DBC@A@D?BB@B?AB??>C@@,@689>>BACA@AA:89;@DDC169::.999&9999=9:9@@;;@<@<@B?BBC>A@CCBBBCBABCCCDCDFDB@@=@AABCDCB@EAC@A>AEEECBBA?CCBAAA@BB?BBB<@>8777(7;;8>ADDCC)CC?CB?ABBA=8+/,/5<<*/,/<<<<<AA@AAAB?B>BAC>CCC>???CCCCCBBBBBBBBBBBCC???BDC?C???A@AAAB?A?BABBB
@ATNG8:00861:05808
GATGGTAGTATATCGCGTCGCTATCCAGAAGATCAGGAACTCTAGAAGAATTCAGATTTTTAACACGAGAGTAAACGTAAAAAGAAGGTTTACAAGACTCACGTTAACAATATTGCAGCAGTACGCACACAATCGAAGCGCAGTAAGGATGGCTAGTGTAACTAGCAAGAATACCACGAAGCAAGAAAAAGAAGTACGCTATTAACTATTAACGTACCTGTCTCTTCCGAAACGAATGAGTACATAGATATACGTATAGCTACCATCGAATGAGGTTAGTCT
+
<;:?<?<CCBBCCAAABABB;;6>>6;;B869ABCC@E@ABBAACC?;;4:;AAABCCCC1C@CBBCB?;;;99/9>;;::9$4:5:.55)/<:4:0/0/;;592;;:9.9AC=AB@?@BAAAB@A@@@@<6<>00+/>;;<???;>;00047///8558>BBCBC?<::7///9;;:=9;77/77773$376;;<;=9?@A=B:=;>><@=@?BBC@AAAD:::7948A@899939??BCCBBBBADCB???A@>>>A>>>@<@AA:;8;@AA=C=A>555
@ATNG8:00863:05777
GATGGTAGGCGACATACATACGCGCCAGAAGATCAGGAACTCTAGAAGAATTCAGATTTTTAACACGGGAGTAAACGTAAAAAGAAGGTTTTACAAGATCACGTTAACAATATTGCAGCGAGTACGCACACAATCGAAGCGCAGTAAGGATGGCTAGTGTAACTAGCAAGAATACCACGAAAGCAAGAAAAAAGAAGTACGCTATTAACTATTAACGTACCTGTCTCTTCCGAAACGAATGAGTACGATGAGAGAGCTCTCTCTACCATCGAATGAGGGTTAGTCT
+
/:9:;@;?6AA@??<<<>=@99:>:.555.5;;7//)/2777/44505<9>;>=BBACCA0>9=00/>.7><>>8:955===,=@;@2955'5<<>BA;;=5557;7::5:<<043::///:<<>======>9=B?>=?AAACBCB?B?AAA=ABBCCCCB?BBBBAA?@@<@?;077?AA;@A;7;<FDDD'=><A757;;;::5:8=676<A;A;@A?9?A433;<.3.3991377/7;;=??>332222696662229>C;=;<;;;>=5=;///(/(///73
@ATNG8:00815:05836
GATGGTAGTACATGATAGACGACACCAGAAGATCAGGAACTCTAGAAGAATTCAGATTTTTAACACGAGAGTAAACGTAAAAAGAAGGTTTTACAAGACTCACGTTAACAATATTGCAGCAGTACGCACACAATCGAAGCGCAGTAAGGATGGCTAGTGTAACTAGCAAGAATACCACGAAAAGCAAGAAAAAAGAAGTACGCTATTAACTATTAACGTTCCTGTCTCTTCCGAAACGAATGAGTACGATGAGAGAGCTCTCTCTACCATCGAATGAGGTTAGTCT
+
BACD?BBBBBBCCCCCBCCC9;;CC@CCD@DDGAAA@B@BCFBBBB@BB<@<??@;;;;;*;?DDCCCCCCCCC>BCCCCCC5BB?B@BAA:BBB>BBBCCCCBB>B@CC@BCC?BBCCCCACCCCBBBCCG@CCA@<@BBBDCBB@CACBB>BCCCCBBB@CDDCCC?@@;?BA;<<9988-89929<<<==&=;=;:48==AC?>@>??AA495:?B?CAABBBBCC?B?BBB=BCC@;;;CBCBDD9:9BBCCBBBBBBBBBCB@BAAAB?B??E<>:?A::9
@ATNG8:00816:05841
GATGGTAGTATAGAGCTCTACATAGTACTCATTCGTTTCGGAAGAGACAGGTACGTTAATAGTTAATAGCGTACTTCTTTTTCTTGCTTTCGTGGTATTCTTGCTAGTTACACTAGCCATCCTTACTGCGCTTCGATTGTGTGCGTACTGCTGCAATATTGTTAACGTGAGTCTTGTAAAACCTTCTTTTTACGTTTACTCTCGTGTTAAAAATCTGAATTCTTCTAGAGTTCCTGATCTTCTGGCGCGTATGTATGTCGCCTACCATCGAATGAGGTTAGTCT
+
DBAB?BCCCCAABBCDCBBCEECCCDBBBC;:;;CCE>CD@C@CC@@@BB?BDCBB>B>BABB?A<AAAAAABCC?BBDDD2CC?B>>><?DDD?AAA?CC=@@BCBB?BBBBBA@A;@??;?;@AA=<=>?<A@??8>>AA@@@@@@@@D>>>A;:;:=AA<?;>>>AAAAAA<?====5=<A<<=<<<.;=<<=2::<:;;A>@@<AAAB/C>>>@=D<AA<AACC@?>:@;@AAA>>:>@F=@@=>;?>>;A??>@@><99;49566=799=<8<:>>>AA
@ATNG8:00818:05814
GATGGTAAGGCACTGCGCACACATCCCAGAAGATCAGGAACTCTAGAAGAATTCAGATTTTTAACACGAGAGTAAACGTAAAAAGAAGGTTTTACAAGACTCACGTTAACAATATTGCAGCAGTACGCACACAATCGAAGCGCAGTAAGGATGGCTAGTGTAACTAGCAAGAATACCACGAAAAGCAAGAAAAAAGAAGTACGCTATTAACTATTAACGTACCTGTCTCTTCCGAAACGAATGAGTACTATAGACTATCTGAGACTACCATCGAATGAGGTTAGTCT
+
CCCC@CD?B?B?@ABCCBCBBBBBBB>CED@BB@B:::;@CCCCCCD@CD@D?BBBBBBBB3B@CCCDEECA999-8?@AAA@0@C>B2;;;.<CC?CCCCCBCCC@B@BB@BDD=A@CACDEDBBBBBCCCC?CCBB?BBBBAAAB>B?B@A?ABBBCCBB?BBBBBB?9959?=1888999+9<<9::9999%9A?@;8:DAB>>6:579=>.818>BAA>AB???BB>A>AAB=ABB@AAACCCCBBBBB@@?A>BBC???CCCD?BAABB?CC>><>=A@???
@ATNG8:00821:05850
GATGGTAGAGTATCATGTGTATCTCCAGAAGATCAGGAACTCTAGAAGAATTCAGATTTTTAACACGAGAGTAAACGTAAAAAGAAGGTTTTACAAGACTCACGTTAACAATATTGCAGCAGTACGCACACAATCGAAGCGCAGTAAGGATGGCTAGTGTAACTAGCAAGAATACCTCGAAAGCAAGAAAAAGAAGTACGCTATTAACTATTAACGTACCTGTCTCTTCCGAAACGAATGAGTACTGTATCTATGTGTGCGCTACCATCGAATGAGGTTAGTCT
+
::786=;?CCCBBB@AABCBB<>;;5;=<8<=::65459==@>>?C@CC@B@BCAAA@@@+D@BBBB;9:A;;;,9@99555$9<;@;??@0?BC?BAACCBBCC@C?AA@A@??CCDCCCBCABACICCCDABB@@<@BBBBCCC@CAGA@?@BBCBAAA<<;ECCD?BB?BBB?AA??>8?AA>AAAAB2?C>D799?>AAC?B?BCCB:>:=@AA@=@BBBBCJAC@ABB=AAB=AABBBBBC;::@@CABABBBBAA@C??<????A=ABDB?C@C@;;;
@ATNG8:00828:05856
GATGGTAGAGAGACTGTAGCGCACCCAGAAGATCAGGAACTCTAGAAGAATTCAGATTTTTAACACGAGAGTAAACGTAAAAAGAAGGTTTTACAAGACTCACGTTAACAATATTGCAGCAGTACGCACACAATCGAAGCGCAGTAAGGATGGCTAGTGTAACTTGCAAGAATACCACGAAAGCAAGAAAAAAGAAGTACGCTATTAACTATTAACGTACCTGTCTCTTCCGAAACGAATGAGTACAGAGAGTACGATATGTCTACCATCGAATGAGGTTAGTCT
+
@@CC@CCBBBBCCABBCCGCBC;9:6;CC?EBBA;;7;<@@CDCCC@BB?B?BBBBCBBB3C?BAACCBC@999+9?:;;;;*;A=B?BBB;CCDACCBBCCBBB>B?BG@BBB@CB@@ACCFCCDBBBDCC@BBAA?BCDBBAAB>C@DAA?ACCCBBBB@BB?BCC?BB@AA@>BA8995777:<?@@AA(AB@BCBBBBCBB?B<><BB?B?BCCCB?CCCCBBB?B?BBD=CCC?BBACBBBAACBABCCCAA@BBBB>?>@<@ABAA<;;;@=A<??@@?
@ATNG8:00829:05847
GATGGTAGGCACTGCGCACACATCCCAGAAGATCAGGAACTCTAGAAGAATTCAGATTTTTAACACGAGAGTAAACGTAAAAAGAAGGTTTTACAAGACTCACGTTAACAATATTGCAGCAGTACGCACACAATCGAAGCGCAGTAAGGATGGCTAGTGTAACTAGCAAGAATACCACGAAAGCAAGAAAAAGAAGTACGCTATTAACTATTAACGTACCTGTCTCTTCCGAAACGAATGAGTACACATCGTCGTGTCATGCTACCATCGAATGAGGTTAGTCT
+
@@BB?BDC=BB<:9ABBBABACCCC?CCC?CDDCBB?C@DECBBBB@BCAE@CBBBA@AA2A?CCBB@@@A99939??BBBC5CC?C@CCC<CCFADBBACCCBB<B?BC@CCC?BACCCCCCBBBBCBBBC?CCCC<AA@@@@AB>B@CBB?BDDGBAAB>ABBBBA?CC?889799CDD>A@>;99899(9@<@;;;@A@??<?<@@DE:>:>ACAA>ABBAAAC=?=?BF>FBB?BBBCCCCCCCCB??AABBBBBAAABBB@DBBBB@BBBB?C@BAA??
@ATNG8:00830:05829
GATGGTAGCTCTGCTCTGACTCTCGTACTCATTCGTTTCGGAAGAGACAGGTACGTTAATAGTTAATAGCGTACTTCTTTTTCTTGCTTTCGTGGTATTCTTACTAGTTACACTAGCCATCCTTACTGCGCTTCGATTGTGTGCGTACTGCTGCAATATTGTTAACGTGAGTCTTGTAAAACCTTCTTTTTACGTTTACTCTCGTGTTAAAAATCTGAATTCTTCTAGAGTTCCTGATCTTCTGGTGAGATATGCATGATGCTACCATCGAATGAGGTTAGTCT
+
<<<<:BDBBB=BCCCCCCBBBCBDDBBBFDCC?BCCD>CC@C@@@CBCBB@CEICEAC?BBDD@C@CCCCCDCCC?CCCCC2CC@CCCD@CBAA=ABB?BC@CBDDCEACCCCDCDB@CCC?B?BCCCBBBB=AAAA=BBCBBBCCBBDCCBBBC?BBB@CC=A=AAABCCAAB?AABBB7A;A=BBBBB,B@<<<0:@A@BCCBBB>ABBB2BBAAAAC@BB@CCCCCBB?A>@@?CCC8;;B>BBBBCDD<;;BDFFBBBBBB@BBBBC@:;;C>A=AD;;;
@ATNG8:00831:05844
GATGGTAGTGTGTCTCTGAGAGTAGTACTCATTCGTTTCGGAAGAGACAGGTACGTTAATAGTTAATAGCGTACTTCTTTTTCTTGCTTTCGTGGTATTCTTGCTAGTTACACTAGCCATCCTTACTGCGCTTCGATTGTGTGCGTACTGCTGCAATATTGTTAACGTGAGTCTTGTAAAACCTTCTTTTTACGTTTACTCTCGTGTTAAAAATCTGAATTCTTCTAGAGTTCCTGATCTTCTGGAGATACACATGATACTCTACCATCGAATGAGGTTAGTCT
+
CCDD?BB==B@A;><<;@ABBBAAA@??;;AA5>===5>?;?<?@BBAAB>ACB;;99;A@BC@C@CCCCIHIBB=;;::9'5:6<<>B6BBA@>?:;4:F>BBCCCEAFCBBBBGC@BBB@B@BCBAACCD@DBBB@CCCCAAABBBBCEBBBC@FGE@DD@B?BCBCCDCCC@DDDDF<D?A:;;CCC5CBBCC8::AACB@@>@9>>>=,=>>=@=>;>@;@@>??A?=A=:::@>@=@BE=BBBBBBCCC;;;;;:?;;8949?AAB?9;;B?B@@AA@@
@ATNG8:00831:05853
GATGGTAGCGCACACATAGATACAGTACTCATTCGTTTCGGAAGAGACAGGTACGTTTAATAGTTAATAGACGTAACTTCTTTTTCTTTGCTTTCGTGGTATTTCTTGCTAGTTACACTAGCCATCCTTACTGCGCTTCGATTGTGTGCGTACTGCTGCAATATTGTTAACGTGAGTCTTGTAAAAACCTTCTTTTTACGTTTACTCTCGTGTTAAAAATCTGAATTCGTCTAGAAGTTCCTGATCTTCTGGCTCTCGTAGACAGATACTACCATCGAATGAGGTTAGTCT
+
88-/+/:8;?CCCBBBBAAAB656;;999;54.499:09939455599;<4555555)57<<<@;A9==///;//)/9.44999(:=>7===?7<<<=7<555)59.5565;;:<<A?=BAB@CBB?B=AAA@B?@@:>9997>=?666;;>;@;;;=>>:999:>?9C?BCBBBBBBC@BBBDDD1B?@0//<=<)//977)555555556<8<@@@+9////)-0666-,---(-90749:;:99.445.5<<=666@>>@=666;:==>:??>?@<>99:4:29@B=>
@ATNG8:00831:05854
GATGGTAGCACGAGTCACTCATATCCAGAAGATCAGGAACTCTAGAAGAATTCAGATTTTTAACACGAGAGTAAACGTAAAAAGAAGGTTTTACAAGACTCACGTTAACAATATTGCAGCAGTACGCACACAATCGAAGCGCAGTAAGGATGGCTAGTGTAACTAGCAAGAATACCACGAAAGCAAGAAAAAAGAAGTACGCTATTAACTATTAACGTACCTGTCTCTTCCGAAACGAATGAGTACTATGTAGAGCTCTATACTACCATCGAATGATGTTAGTCT
+
:;;;=@@@C@@@AAA@@>@CBAA@@;@@@@CA@@;;4;=AACCFGEA@A>@@DCBCCCCC3C@CA@@AAB>:9:/9=@AABA0@A>A=BBB9BCE?BAAAABA@@;@9;:4;@@>BBAABBBCDCCCBCBDC@CBBB;;;BBCCBC?D@BA@>@DCCCAAA@BBAAAC?BB=99:?BABBB599?:?@@@@@'@@=?:79BAABA=A:>:;;8>:>;@@C@BBBAAAA>A>BBB=B@@;?>@><=??>?@@?>>>>>AAAA899<<6;:;:=:=AAB9979B??>
@ATNG8:00836:05812
GATGGTAGGACGAGCGTCTGAGAGGTACTCATTCGTTTCGGAAGAGACAGGTACGTTAATAGTTAATAGCGTACTTCTTTTTCTTGCTTTCGTGGTATTCTTGCTAGTTACACTAGCCATCCTTACTGCGCTTCGATTGTGTGCGTACTGCTGCAATATTGTTAACGTGAGTCTTGTAAAACCTTCTTTTTACGTTTACTCTCGTGTTAAAAATCTGAATTCTTCTAGAGTTCCTGATCTTCTGGTGAGATATGCATGATGCTACCATCGAATGAGGTTAGTCT
+
::9:6;;;6B?;;==<<ADCBBBBACBBBCBC@C@@D=BA?C@DCCBCBC?BBBCB?C:;9@C<A?ABBB<<<99455599*5A=BGFF>BBBBACBF?A@6;;;BBCACCCBAABB;?@A=B?BBCCDCBB?BLEE?CBCDDCCBCBDCBBBAB;A;;7<D@D@DDCCCCC;<96?>=B2C8@=@@BBB,A@<;;0:>BBB@BA>@9>=@>0@ABBCAC@CC?BBCBB;;6;?BBCBBB?BBC@CCBBB@@@BBBABAC;;;AA7;;@@B>AB@A>@@CCBBB
@ATNG8:00837:05853
GATGGTAGACATATCGTACTCTCTGTACTCATTCGTTTCGGAAGAGACAGGTACGTTAATAGTTAATAGCGTACTTCTTTTTCTTGCTTTCGTGGTATTCTTGCTAGTTACACTAGCCATCCTTACTGCGCTTCGATTGTGTGCTTACTGCTGCAATATTGTTAACGTGAGTCTTGTAAAACCTTCTTTTTACGTTTACTCTCGTGTTAAAAATCTGAATTCTTCTAGAGTTCCTGATCTTCTGGGTCTACGCTCGTCGCGCTACCATCGAATGAGGTTAGTCT
+
;8<??CAC@@@@ABBAA@CCBBAA>>>>;@AA=BBBB=B@=A?BCBBBAA@CCBAA?B@DB>?=??BBBBBBBA@=AAFEE2A@9=888(8997;B@?<@C799ABBF?CCCBA@AA;A>>9>;=<<>><=<=BAAA4<9@@CAA:?A@@@A>??=AAA7>><A<>???AAAAA;?>AAA5A=A8==AAA/A@???7===>?A@@@@;>>>>/?::;A<?;>C=CCCAA>>:>=DCAA>>:>?>A:>>>>AA@@@@>?>>><<>@=AAAAA:??@@8<8=<???
@ATNG8:00838:05847
GATGGTAGTGATACAGATCAGACACCAGAAGATCAGGAACTCTAGAAGAATTCAGATTTTTAACACGAGAGTAAACGTAAAAAGAAGGTTTTACAAGACTCACGTTAACAATATTGCAGCAGTACTCACACAATCGAAGCGCAGTAAGGATGGCTAGTGTAACTAGCAAGAATACCACGAAAGCAAGAAAAAGAAGTACGCTATTAACTATTAACGTACCTGTCTCTTCCGAAACGAATGAGTACCTCTCAGACGCTCGTCCTACCATCGAATGAGGTTAGTCT
+
EDDD?BB@@BCCCCBBBBBCCCEED?BBC@CCFF@@?@@CCECCBB?BB?B?BBBBBCCD2B@BCCAAABCCCB;AAABBBB5BA=A4;;;6;DD@FBCAAACDC@C@BB@BCC?BACCCDDCBBBCCBBBE@CBAA@BBCCCBBB@C?B9::;BBCCCCD@BBBCCB@BB>AAA6:9???8?>?;99999(9A?BBAADBBBC<><?AD@1838AAAA?BB@AABD=A>AAA=BBB@BBCECBB?BDCAAABBB@@AE>>:==A>A:;;A=:;:A=C<@BBBA
@ATNG8:00839:05826
GATGGTAGCACGAGTCACTCATATCCAGAAGATCAGGAACTCTAGAAGAATTCAGATTTTTAACACGAGAGTAAACGTAAAAAGAAGGTTTTACAAGACTCACGTTAACAATATTGCAGCAGTACGCACACAATCGAAGCGCAGTAAGGATGGCTAGTGTAACTAGCAAGAATACCACGAAAGCAAGAAAAAGAAGTACGCTATTAACTATTAACGTACCTGTCTCTTCCGAAACGAATGAGTACAGAGAGTACGATATGTCTACCATCGAATGAGGTTAGTCT
+
54:<996<CBCB=CCBBACCCA@?B:BBB?BCAB@A?A?CCBBBCB:;;?C>AA@;9999'4:=:99AA@AB@A;?=@><<<0:?7?.999&5<<9??C?:;66;>C?;;;;EE?BCBBB@AADCCBC;;;A=AAAA>BABBDABB?CACCB?BBCCCBBB?BBBAAB?AA=@BB>B==BC;==B>AABBC3CD?C???B=;;;8=9=>==5;6;=BCB?;:::9==3939@?8==>5444<=BABBB799BBBBBCBBBBB;;;=A???C=666?;>;>C???
@ATNG8:00848:05850
GATGGTAGTGTGTCTCTGAGAGTAGTACTCATTCGTTTCGGAAGAGACAGGTACGTTAATAGTTAATAGCGTACTTCTTTTTCTTGCTTTCGTGGTATTCTTGCTAGTTACACTAGCCATCCTTACTGCGCTTCGATTGTGTGCGTACTGCTGCAATATTGTTAACGTGAGTCTTGTAAAACCTTCTTTTTACGTTTACTCTCGTGTTAAAAATCTGAATTCTTCTAGAGTTCCTGATCTTCTGGGATGGTGCGCAGTGCCTACCATCGAATGAGGTTAGTCT
+
AA@>?CDDCBBCBBBBBCBFCCCCCCCC9;;C@B???9@C>A?BCBBBBC?BDCCE@JAEIFF@B@CCCFDDCFC?BABBB0@B?CCCC?CDBBABCD?;;9<;BACFEGCBABCDDABBD@C@FCCBAA::8:DBB=BBBBBBBBCCCBBBAAAACBB?BD@B@BBBBCCBBB?ABBBB9B?B>BBBBB2BCDDD>CBBCCCGIBB?BBBB2BA@AD@D@DC@AAACCCC?C?BCBDCD>@ACF?CCCACBBBBCABACAGCC@CBBBB>AA;;9;?BCBBB
@ATNG8:00849:05838
GATGGTAGCTCACGTACGTCACACGTACTCATTCGTTTCGGAAGAGACAGGTACGTTAATAGTTAATAGCGTACTTCTTTTTCTTGCTTTCGTGGTATTCTTGCTAGTTACACTAGCCATCCTTACTGCGCTTCGATTGTGTGCGTACTGCTGCAATATTGTTAACGTGAGTCTTGTAAAACCTTCTTTTTACGTTTTACTCTCGTGTTAAAAAATCTGAATTCTTCTAGAGTTCCTGATCTTCTGGAGATATCATCAGCGAGCTACCATCGAATGAGGTTAGTCT
+
;;;;04<<=@BBBBCC;6;CCCCCBBCBBBCC@BCBD?CC@C@CCCDCCC?CCC998;@CCCC@C?CDCCBBA@?;88888):?<>8:929B@@>C@@=@==@?BBDC?CAAACCBB>CBC?B?BA??>@AA<AAAA8<<>>@>A@AA???>===:=?>=@>9>:>>>>@>>>B7>=@@@5>38187676(8<8888)9<<=BCBCAA=AAAAA)@>>=B=A;@D=BBBA>>><><@@@C;:6:@@<<=<>>>>?????CA?>>>??:>:::@;?>>><?<AA@@@
@ATNG8:00853:05842
GATGGTAGGCGACATACATACGCGCCAGAAGATCAGGAACTCTAGAAGAATTCAGATTTTTAACACGAGAGTAAACGTAAAAAGAAGGTTTTACAAGACTCACGTTTAACAATATTGCAGCAGTACGCACACAATCGAAGCGCAGTAAGGATGGCTAGTGTAACTAGCAAGAATACCACGAAAGCAAGAAAAAGGAAGTTACGCTATTAACTATTAACGTACCTGTCTCTTCCGAAACGAATGAGTACAGAGAGTACGATATGTCTACCATCGAATGAGGTTAGTCT
+
;:::@A@@<A;66====EDAAA@BD?B@B=BBCBBB@BACBCCBBB?CC@C?CECBBCCC3C?ABBCAAAABBB=@A@CGFF2BB?<.595*5@@:@@>@<;;:;;,:<>=;@??::>A@@B@AAB;;;BACA?BBBC@A@CCCEBB?C?B;;9;CCCCDCB@@@@A@@=?B=@DF9::BCA;A??<?AABB3A?C=8949???ABB>A>ABBA<@;@ACCF@DAAA@@DAF??AC<AAA=C@A:::@997CCBBBCCBBBBBAAAFC@C???C?88888=8<=A@8
@ATNG8:00855:05851
GATGGTAGTGTCATATGAGAGTGTGTACTCATTCGTTCGGAAGAGACAGGTACGTTAATAGTTAATAGCGTACTTCTTTTTCTTGCTTTCGTGGTATTCTTGCTAGTTACACTAGCCATCCTTACTGCGCTTCGATTGTGTGCGTACTGCTGCAATATTGTTAACGTGAGTCTTGTAAAACCTTCTTTTTACGTTTACTCTCGTGTTAAAAATCTGAATTCTTCTAGAGTTCCTGATCTTCTGGGTGTATCAGCGAGTATCTACCATCGAATGAGGTTAGTCT
+
ACCB?AACCCCCC@@@CCCCBBCDCCBCCD@@?ADDADC@C@CCCCCCGAFDCCC@D@CBBB@EAGECBBCBBB?BBBBB3BB@BDDD>CCBC?CCC?CC?AACDBB?BCCCCDCC@BCC?C?CCCCCCCC@CCCC?BBCCDBABCDDBBBCCC?CDD@BC?A?BCBBBCCCC?A@@@@3>;?9@@BAB2BCBCB=BBBBBBBBCCACCCC5CBBBJ@C@CDABBBBBCC?C?ABBCCE?BBCF>CAAADCCCCCBBBCCCGCB?B9::B>AABC@B@DC:::
@ATNG8:00857:05829
GATGGTAGCACGAGTCACTCATATCCAGAAGATCAGGAACTCTAGAAGAATTCAGATTTTTAACACGAGAGTAAACGTAAAAAGAAGGTTTTACAAGACTCACGTTAACAATATTGCAGCAGTACGCACACAATCGAAGCGCAGTAAGTATGGCTAGTGTAACTAGCAAGAATACCACGAAAGCAAGAAAAAAGAAGTACGCTATTAACTATTAACGTACCTGTCTCTTCCGAACGAATGAGTACGATGAGAGAGCTCTCTCTACCATCGAATGAGGTTAGTCT
+
::<>;>BBCC;;6;;;?@@CBA;;68<<B?A@@<00*04>>ABB=B:B@?B?A@@@@@@@0@>AA@A@BCB@AA9@=?=>>>1;B@C:DDD;BCCGCCDDBBBCC?A@@H@BCB899BABBECHFCCCCCBB?BBBB>ABBBBBAA>BCC@@=@;;:ACAA@DBBBCD@BB???><@>==>8?>?;==<<<?'?@?BD=CAAADD=A7:9>>1;5;;@@A>AAA@:99=@=@@=?>><=BCCBBBBB99:BACBDCA@>>>;;;=9898<>:=?@?<?79>000
@ATNG8:00858:05833
GATGGTAGTATATCGCGTCGCTATCCAGAAGATCAGGAACTCTAGAAGAATTCAGATTTTTAACACGATTGTAAACGTAAAAAAGAAGGTTTTACAAGACTCACGTTAACAATATTGCAGCAGTACGCACACAATCGAAGCGCAGTAAGGATGGCTAGTGTAACTAGCAAGAATACCACGAAAGCAAGAAAAAGAAGTACGCTATTAACTATTAACGTACCTGTCTCTTCCGAAACGAATGAGTACTACTCTCAGAGACACACTACCATCGAATGAGTTAGTCT
+
CBBA@DAABBCCCBBBBAB;:9B;:46BC@BCBCBB>B@CCGCCCC?CB997;A@?@@@@0@@BBBC;;5:;<>898999::;$;9;=?CD?9ACA:ADCDCCCBB?B@BD?AAA>ABBBDCDDDCCCFCB@?<?A>><A>>?CBBB@C@B::;;DDBBBBB?BBBCBB?BB@BBB<??BBB8??B?BBBBB3BC@B888?===<1818>;<1817<@@@=A@@@@?=8<8<>@8?BB@BBCDBAA>??A???@?>==8AA:<>8:7:?=<>6/0///066978
@ATNG8:00858:05854
GATGGTAGTCTCAGATAGTCTATAGTACTCATTCGTTTCGGAAGAGACAGGTACGTTAATAGTTAATAGCGTACTTCTTTTTCTTGCTTTCGTGGTATTCTTGCTAGTTACACTAGCCATCCTTACTGCGCTTCGATTGTGTGCGTACTGCTGCAATATTGTTAACGTGAGTCTTGTAAAACCTTCTTTTTACGTTTACTCTCGTGTTAAAAATCTGAATTCTTCTAGAGTTCCTGATCTTCTGGGTCTCTCTCTCACGCACTACCATCGAATGAGGTTAGTCT
+
CBBB@DBBADDBBBCCCB;:6A@@CCBCBBBD@BDCD=DG@C@CCCAAAB>BBB@@=@>C>:@<@?BAABAA@@B7:;AAA0AC@CCCIDDA;:9:BA?AE000>@>A<@@BBAAAA=A@@<@?CCCCCDDB@BB@@=CBBBBC@00000000>>5;0/)48385<556=>>@@:=BBDD9GAE=9;;;;*;BABL>CCCGCGEA@A5;;;;*;??@A?C?BC@DCCBA@@AD@BBBCCC@;:<J?AAABBAABAA@CCCBBBFFACBBBC=@@@@=@>@BC@@
@ATNG8:00858:05857
GATGGTAGAGAGACTGTAGCGCACCCAGAAGATCAGGAACTCTAGAAGAATTCAGATTTTTAACACGAGAGTAAACGTAAAAAGAAGGTTTTACAAGACTCACGTTAACAATATTGCAGCAGTACGCACACAATCGAAGCGCAGTAAGGATGCTAGTGTAACTAGCAAGTAATACCACGAAAGCAAGAAAAAAGAAGTACGCTATTAACTATTAACGTACCTGTCTCTTCCGAAACGATGAGTACGATGAGATCTCGTGTGCTACCATCGAATGAGGTTAGTTT
+
99:::<;CCCCCCCB;9666;666=4<=@:;@@@;;5;49@@AAAA?BB?B=@@@999:9'96;787738333=17744444$5:5:.555&555259555;9993:7<<8<>A<@A;:;@;;;;<====@>:<000+//888;<;4948///;999:<<8:998765//-688800/<:;(//7/777773#33,33398666616278;:5:48:@??5::==8858=68:<4;733:;:::=<;@BC@<@>>>>>>>>==::595522,5;8=?B?BBBB>
@ATNG8:00816:05901
GATGGTAGTGTCATATGAGAGTGTGTACTCATTCGTTTCGGAAGAGACAGGTACGTTAATAGTTAATAGACGTAACTTCTTTTTCTTTGCTTTCGTGGTATTCTTGCTAGTTACACTAGCCATCCTTACTGCGCTTCGATTGTGTGCGTACTGCTGCAATATTGTTAACGTGAGTCTTGTAAAACCTTCTTTTTACGTTTACTCTCGTGTTAAAAATCTGAATTCTTCTAGAGTTCCTGATCTTCTGGTCTACTACACTGTACTCTACCATCGAATGAGGTTAGTCT
+
::78==?@BAABBBCFCCCCBCCCCC@@@@;9.9444)44.434455555.55555.57<:<?5A9955//7//)/92/////$///)49;;2<<5505<<79?669<<>C;CCCDCCCC@CBCAC@CB:<;ACB@BBBC@DGCCCBBBBAAABBBCC@A@@?@B?A-00@=?>@9949?>>?8?:?=:;:::*;9=@@:B@ABBBBACC@CCCC1CCCCC@C@BB>BBBAABD@C=AABCCB:;;C>BAAACBCBBA@CBCBEEHBB@C@@AA=;;;DAD@ED;<;
@ATNG8:00816:05905
GATGGTAGCTCACGTACGTCACACGTACTCATTCGTTTCGGAGAGACAGGTTCGTTAATAGTTAATAGCGTACTTCTTTTTCTTGCTTTCGTGGTATTCTTGCTAGTTACACTAGCCATCCTTACTGCGCTTCGATTGTGTGCGTACTGCTGCAATATTGTTAACGTGAGTCTTGTAAAACCTTCTTTTTACGTTTACTCTCGTGTTAAAAATCTGAATTCTTCTAGAGTTCCTGATCTTCTGGCTCTCGTAGACAGATACTACCATCGAATGAGGTTAGTCT
+
@@@>@CBBACCBCCCCBBBDBBBCCBCCCCBB?BCDF=CC@CCCCCCCC?C@CCC?B?BBBC@B@BBDCCBBBB?@@@@?2@?<@@BA<BBAA?BBA>?B<A@BBDD=AAACCCAA>BBB?A=B>>>===>9>>>>:>A@????>>>@@A>>>B<>==<::7<<@@CAB>>>B:?>ADB6?<?<>>AAA/@>667.777///==<>5;;::+7>??A<B<??:?CBDAA@;@<AAAA@@:>>B=A@>>>@AA@@@A@@???<994:>>?@<@???7:5;?;;;
@ATNG8:00817:05898
GATGGTAGCGCGACGAGCGTAGACCCAGAAGATCAGGAACTCTAGAAGAATTCAGATTTTTAACACGAGAGTAAACGTAAAAAGAAGGTTTTACAAGACTCACGTTAACAATATTGCAGCAGTACGCACACAATCGAAGCGCAGTAAGGATGGCTAGTGTAACTAGCAAGAATACCACGAAAAGCAAGAAAAAGAAGTACGCTATTAACTATTAACGTACCTGTCTCTTCCGAAACGAATGAGTACTATGTAGAGCTCTATACTACCATCGAATGAGGTTAGTCT
+
779;6?B?BABCCB@AAMDHCCCCF>BCD>BBBBAA>B>BBBCCBB@CE?B?BEBBAAC@/@=AABGBAAC9::5:ABCCCC5CD>C5;;;.;BB@JBBCCCDCD@B@BC@CAA?BCCBCFGGBAACCBBBB?BA@@>AAAA9:9A=B?BBB?CBAABB??=?BBA@@?9948?8,333333&3338<>?@@2@C>B<A>>?AAA17157970605=@@?<@@@@???;>;??>6><>9>@BBBBBBBB???>>>=;;;;:;>::;<A=>=B<BCGF@D?BA999
@ATNG8:00820:05907
GATGGTAGTGCGTGAGAGAGAGACCCAGAAGATCAGGAACTCTAGAAGAATTCAGATTTTTAACACGAGAGTAAACGTAAAAAGAAGGTTTTACAAGACTCACGTTAACAATATTGCAGCAGTACGCACACAATCGAAGCGCAGTAAGGATGGCTAGTGTAACTAGCAAGAATACCACGAAAGCAAGAAAAAGAAGTACGCTATTAACTATTTAACGTACCTGTCTCTTCCGAAACGAATGAGTACGAGAGAGCACACGTGTCTACCATCGAATGAGGTTAGTCT
+
>>;<>BBBBBBBCDDCDBBCCDBBA<ACE@CBBBA@:@<A@CCCBC@CC@C@??@AADCC1A<BBBCCBBBCCC>:96=>>>+CB?A<@@@8@CDADBBBCCCCC@B@BC@CCD?BBCCEBBCCCCBBABAB@CCBMAC;;:AA?>9?;@@A9=@>>===>9;;=;;;:==88888=====5=8848:<;<)33/375-----2.5066222'.3..///1777:<9:497:992:894888:=888=<::::::9@>>>>337;8,.....2666905.5:7/0
@ATNG8:00821:05890
GATGGTAGCGAGCGAGTGTGTATACCAGAAGATCAGGAACTCTAGAAGAATTCAGATTTTTAACACGAGAGTAAACGTAAAAAGAAGGTTTTACAAGACTCACGTTAACAATATTGCAGCAGTACGCACACAATCGAAGCGCAGTAAGGATGGCTAGTGTAACTAGCAAGAATACCACGAAAGCAAGAAAAAAGAAGTACGCTATTAACTATTAACGTACCTGTCTCTTCCGAAACGAATGAGTACGAGAGTCAGAGCAGAGCTACCATCGAATGAGGTTAGTCT
+
48:<9=ABCA<;@?BABBAB@A;996;;;:==BBBB?B@CBB=><<7;;8;<?=:;;;;9(96596<<<<@>>>6<@?>>>>0>A@A5???7;@A:D@@BBBB:;49=?@:@BB?BCBBABBBBBBBBBBA@=ABBA>BACAABAA=A=A;;7;ECCCGCC@BBBBAA=@A<?=?5::??A9A9940=====&;95/0//9;?A@??=:?@A>A?A=B9;6;AA@@@C@C?@AC?CCC?BAB?@@BAAAAAABBCBCBBBBBCBBB?AABBD?AB;;8;<@AA;;
@ATNG8:00823:05868
GATGGTAGTAGTACACTAGTCATACCAGAAGATCAGGAACTCTAGAAGAATTCAGATTTTTAACACGAGAGTAAACGTAAAAAGAAGGTTTTACAAGACTCACGTTAACAATATTGCAGCAGTACGCACACAATCGAAGCGCAGTAAGGATGGCTAGTGTAACTAGCAAGAATACCACGAAAGCAAGAAAAAGAAGTACGCTATTAACTATTAACGTACCTGTCTCTTCCGAAACGAATGAGTACACACTCTCATATGACACTAATCGAATGAGGTTAGTCT
+
<BDC@DBABBBBBCCDCCCCAABCC?AAD@BBBA;;6;<AAECCFF@DD?B@BBB@AAAA2A?BBBDDDBA998*7?9;;;;*;B<@?CCC9ABB>BAAABCCAA=@@BB?BCA?ABEECCCCDCBBBBBCE@DDCC=@@CBA@@B<@=A?@>@CCDBBBB@CBBBBB@BB@>>??BBBBB>BAA=AA@@@2AC?AAA=AABBA<A:??BB<?<>>CAA>@BBBBBB?B?AAC>BBD=@@ABBBBBBBBBBBAAAA=BACDBBB?BCBB?AAAA=A=BABBB
@ATNG8:00824:05873
GATGGTAGCTCTGCTCTGACTCTCGTACTCATTCGTTTCGGAAGAGACAGGTACGTTAATAGTTAATAGCGTACTTCTTTTTCTTGCTTTCGTGGTATTCTTGCTAGTTACACTAGCCTCCTTACTGCGCTTCGATTGTGTGCGTACTGCTGCAATATTGTTAACGTGAGTCTTGTAAAACCTTCTTTTACGTTTACTCTCGTGTTAAAAATCTGAATTCTTCTAGAGTTCCTGATCTTTCTGGATACTACTCATCGTCGCACCTATCGAATAGGTTAGTCTG
+
5<<<:>:::55555=>?=;<;;;;;;;::?:;.54::4;;7;:<B@A=00+00///)/5;<<=:>@CA?==00/;2/////$//)4<<<2556616<;6;<05554<<8;;;;:44439939.5594949=3=:;:266==B969B996><?>@:?00*0:*0*00=<<>;65.57777+7)/)////&//5>>2=/////////)/:::'555::5:8=<7555543;-3-3388433(3393//////5555//////988245444;3::84748876//
@ATNG8:00827:05894
GATGGTAGCGAGCGAGTGTGTATACCAGAAGATCAGAACTCTAGAAGAATTCAGATTTTTAACACGAGAGTAAACGTAAAAAGAAGGTTTTACAAGACTCACGTTAACAATATTGCAGCAGTACGCACACAATCGAAGCGCAGTAAGGATGGCTAGTGTAACTAGCAAGAATACCACGAAAGCAAGAAAAAGAAGTACGCTATTAACTATTAACGTACCTGTCTCTTCCGAAACGAATGAGTACGTGTGCGACGTGTCTCCTACCATCGAATGAGGTTAGTCT
+
44:<7=CCDCCCCCAAACCCCCCBC@CDEACCCCDBB@BBBBBCC@CB?A?ABC@@@@@0@?CCCCCDCCCB@6?>:;;;;$;<<;<?;;0@B>;AAAACCCCB@C@CC@BBB>BCBBBBBCCBBDDCBBBACCCC@CBBBDC@?>AAFAB?ADCCBCCD?BBBBCC@BB@BBB=@@??>7???;?DCFC2CC?CA@@BBDCC?B?BBBB=A=@?BBB>BEA@ABC@D@CCC>CAA?ACCCCDDCCCAAABBBBCCCBBB>BA@?BBBBB?B>=>:<;@A@??
@ATNG8:00828:05888
GATGGTAGAGAGAGCTCTCTCATCGTACTCATCGTTTCGGAAGAGACAGGTACGTTAATAGTTAATAGCGTACTCTTTTTCTTGCTTTCGTGGTATTCTTGCTAGTTACACTAGCCATCCTTACTGCGCTTCGATTGTGTGCGTACTGCTGCAATATTGTTAACGTGAGTCTTGTAAAACCTTCTTTTTACGTTTACTCTCGTGTTAAAAATCTGAATTCTTCTAGAGTTCCTGATCTTCTGGATACACTCATGTGCACCTACCATCGAATGAGGTTAGTCT
+
BABC?BBADDBCCBB@AAEDDCECBDCCCCCCCCCC>CD@C@CCCCBCC@BBDCC?B?BCCC?C?CAAAACCFGAAAAA2@A?BBCC>CCBA?BBB?AB599?>CD?BBCBBBBB>BB>;>9>@A><;;A=AAA@9>>@:::?BA@>@A===A<==<<>=:>;>>?@?AA@@;@@@BB;B=B;====;+<>:::3;===??A@??;????/?;;;A=D<AA;@@@@;;;=D<@>?AAB:=>><>@@@@>>>>@@BAAAA<AAA=>>>>A<<<=<8<:<==@@
@ATNG8:00831:05905
GATGGTAGCACGACACGACGATGTGTACTCATTCGTTTTGGAAGAGACAGGTACGTTAATAGTTAATAGCGTACCTCTTTTTCTTGCTTTCGTGGTATTCTTGCTAGTTACACTAGCCATCCTTACTGCGCTTCGATTGTGTGCGTACTGCTGCAATATTGTTAACGTGAGTCTTGTAAAACCTTCTTTTTACGTTTACTCTCGTGTTAAAAATCTGAATTCTTCTAGAGTTCCTGATCTTCTGGGTGTATCAGCGAGTATCTACCATCGAATGAGGTTAGTCT
+
DDAB<ABBB:99?ACDCCC;9:BBGCCCCCBA>BCCCC;CAD@CBBBCBC?CDCBB?B@CBBC@C@CCBBCCB=8BCBBBB1BB>E??>7>ABB?BBB?AA9::CECD>AAAABBBB>BBB?B?BAAAAAAA=AAAA:>>A>>>A@@@AAA==<A<@@A=AA<A<AAAAA@@@@<@??AA5A=C=====<+==::;/::<888=;;;7=;<9.6=>>A;A=AA<???@;;;=@<??@@==6;;?@9;;;B@@@AA??>>>><=::187<<=:>>==:==AA;;;
@ATNG8:00837:05860
GATGGTAGTATATCGCGTCGCTATCCAGAAGATCAGGAACTCTAGAAGAATTCAGATTTTTAACACGAGAGTAAACGTAAAAAGAAGGTTTTACAAGACTCACGTTAACAATATTGCGGCAGTACGACACAATCGAAGCGCAGTAAGGATGGCTAGTGTAACTAGCAAGAATACCACGAAAGCAAGAAAAAGAAGTACGCTATTAACTATTACGTACCTGTCTCTTCCGAAACGAATGAGTACTGTATCTATGTGTGCGCTACCATCGAATGAGGTTAGTCT
+
@DDD@@ABBBCCCEBBBCB;:9B@>=?BB@CDDAAB@DAHCCBBBDACD@C>AAA@@@@@,@>AABBBFCBBBD99:;;;;;*;C>@:>@>3?A?;@BBBBDD;;:;@BB?BCB?CBC?ABAAABBBBGEC;?<9:2787777;;284<@A?BBCCCBBB?BBBBBC?CB>AAB?AB:::,99948DDDD3>?<>?BBAAB9949?AA=>:>CCABB<BAA>=::4;:=<<4><;5;;;B@@ABBBBBCBBBCBBA?:::CCB>AABBD@ABAB?B?BBBBA
@ATNG8:00837:05872
GATGGTAGGCGAGAGTGAGACGCAGTACTCATTCGTTTCGGAAGAGACAGGTACGTTAATAGTTAATAGCGTACTTCTTTTTCTTGCTTTCGTGGTATTCTTGCTAGTTACACTAGCCATCCTTACTGCGCTTCGATTGTGTGCGTACTGCTGCAATATTGTTAACGTGAGTCTTGTAAAACCTTCTTTTTACGTTTACTCTCGTGTTAAAAATCTGAATTCTTCTAGAGTTCCTTATCTTCTGGTGTCTGATCTGTATCACTACCATCGAATGAGGTTAGTCT
+
BBC>?BAC@DCAABBBCCCABBBBBFDCCCCA>@???<@D@C@CCCCCCC?BBAAC@D?BBBC?C@???CBBBCC?CCCCC2AA?CBBB=BBBB>BBD>A@===>BBB?AABBCBAA;AAA:>:>>>B>>>@;@AAA<>>>?==?@@@>>>>>>A=899<AA;?:>@@@?>AAA<<<<DD;E:>:=>===/>@???9?>>>>>????4:;:;+;@@AD<A;?>;@AA@??>=C=C:??@A;@@D====>>B@@@AAAAAAA@>@@=@@@@A<>>>><><@@@AA
@ATNG8:00839:05900
GATGGTAGTACATGATAGACGACACCAGAAGATCAGGAACTCTAGAAGAATTCAGATTTTTAACACGAGAGTAAACGTAAAAAGAAGGTTTTACAAGACTCACGTTAACAATATTGCAGCAGTACGCACACAATCGAAGCGCAGTAAGGATGGCTAGTGTAACTAGCAAGAATACCACGAAAGCAAGAAAAAAGAAGTACGCTATTAACTATTAACGTACCTGTCTCTTCCGAAACGAATGAGTACGATGAGATCTCGTGTGCTACCATCGAATGAGGTTAGTCT
+
CBC>?CCCCBBBBCCCCBCB?@@BB@BBC@DDDDDD=B=BBDCBAC=BB@D@DBBBAAAA2B?CCCCDCBBCCC;@A;;;;;*;B?B?CDD;DCDACBCBCCC:;:;?BB@CBB?BDCDDAABABBCBBBCD@GGCC@CBBBBB@?<A@CAA?ACBBCCBB?BCCCCC@BB@BCB=??BA@:@>>;999989%9?;>>>?BBBCD?B?BBBC>A>A@CA@=@C;;;BB@C@BAA=BCC@CCBBBBBBBAAABAAA>><?A999ACD???:;:3:???<?>ACABC
@ATNG8:00843:05882
GATGGTAGACACGTGTGCTCTCTCGTACTCATTCGTTTCGGAAGAGACAGGTACGTTAATAGTTAATAGCGTACTTCTTTTTCTTGCTTTCGTGGTATTCTTGCTAGTTACACTAGCCATCCTTACTGCGCTTCGATTGTGTGCGTACTGCTGCAATATTGTTAACGTGAGTCTTGTAAAACCTTCTTTTTACGTTTACTCTCGTGTTAAAAATCTGAATTCTTCTAGAGTTCCTGATCTTCTGGGTCTCTCTCTCACGCACTACCATCGAATGAGGTTAGTCT
+
BAA<@CCBBBCCDCCB@@>CCBBDEAAABBCC?BCCD>CC@C@ABADEAA?AAA@@=@@BCCE@C?BCBBBAABA>??>=>(99;=999.:ABB?BBB?BC:>>?ABB?BBCCC@@@=B=A9>9>??;;<@A<A@@@377>>AA@@@>>>@@;;;=BAA=@@<?:==??@AABA9=====2=:>:====<.<@@@@9@<<<<:::=B=AAAA/A876A;A<AA=BBA>>>>=B=AABDBB389@E;?>>????@A>>>A@@>9:@9777::567;=:>:>>>=;
@ATNG8:00850:05908
GATGGTAGCTATACGTATATCTATGTACTCATTCGTTTCGGAAGAGACTGGTACGTTAATAGTTAATAGCGTACTTCTTTTTCTTGCTTTCGTGGTATTCTTGCTAGTTACACTAGCCATCCTTACTGCGCTTCGATTGTGTGCGTACTGCTGCAATATTGTTAACGTGAGTCTTGTAAAACCTTCTTTTTACGTTTACTCTCGTGTTAAAAATCTGAATTCTTCTAGAGTTCCTGATCTTCTGGTAGAGCGTGCATATATCTACCATCGAATGAGGTTAGTCT
+
@@C>?CA@@DCCCBBCCCCCCCFCDCFDCCCC@CCCC>CC@C@DD@@@CD@BBBCC?A>@CCD@C@CAA@AACCC@BBBBC3BB>BBBB=BDCC?BBB>BB>>>?CBB?BBBBCBBB>BBB>B>BC>B>>>>;??@>:@AA=>=@@@@@@A>>>?<???<BA=C;@?AABA@@@<A???@6?=A<A====,==777,--6---;9:><???@/@@@@B=A:?>=AAAA@@@;@;@B@@@@7;;@<@@B>==@@@@@@@@BAAAAA<A:::A<>>>@<@<???@@
@ATNG8:00851:05899
GATGGTAGATACTCGCTGATACACCCAGAAGATCAGGAACTCTAGAAGAATTCAGATTTTTAACACGAGAGTAAACGTAAAAAGAAGGTTTTACAAGACTCACGTTAACAATATTGCAGCAGTACGCACACAATCGAAGCGCAGTAAGGATGGCTAGTGTAACTAGCAAGAATACCACGAAAGCAAGAAAAAAGAAGTACGCTATTAACTATTAACGTACCTGTCTCTTCCGAAACGATGAGTACGTGTGCGACGTGTCTCCTACCATCGAATGAGGTTAGTCT
+
A;:;9<>>??>>>@;;=<AADBAA@;@CB?CBCBAA=@?BAA@A??9::9<9=CA<<===+=6<<=B@?>>333,3;==>>>19:45.555&59949;?;;=>BBAC@DC@DCD;;;CABABBCCCCBBB;;5;A;<59??>@@@>:B?@@@<@@A@A;:99>;;<79487.3==6<<:98(333,377788%9>:<ABBCB?@><><==@@<A<A>B@@=@@@>?AA?A=A@@9@000<<;<==/0/:::=BB=B8>B;;7;AB;?><9=8==<=9=:99///
@ATNG8:00855:05866
GATGGTAGATATATGCACGCTCTACCAGAAGATCAGGAACTCTAGAAGAATTCAGATTTTTAACAACGAGAGTAAACGTAAAAAGAAGGTTTTACAAGACTCACGTTAACAATATTGCAGCAGTACGCACACAATCGAAGCGCAGTAAGGATGCTAGTGTAACTAGCAAGAATACCACGAAGCAAGAAAAAAGAAGTTACGCTATTAACTATTAACGTACCTGTCTCTTTCCGAAACGAATGAGTACATAGATATACGTATAGCTACCATCGAATGAGGATTAGTCT
+
<<5546>>><?A@0//<AB>?;;;<8<;;69555//)/)//////:6;:7;744555===';,33,3/9:;///:////////$493:9??>0;56.55:;;9955157<=9==@855949955@@5565;<<8==A@<??555@::3;=@;;:DD@?@??<>885AB=?<899937733,3994::::::%33433,377732238275530505.//:477843333(3-33:1:33038::888;3//8/////.8:657<<9715226637766,22.36/..
@ATNG8:00858:05879
GATGGTAGATATATGCACGCTCTACCAGAAGATCAGGAACTCTAGAAGAATTCAGATTTTTAACACGAGAGTAAACGTAAAAAGAAGGTTTTACAAGACTCACGTTAACAATATTGCAGCAGTACGCACACAATCGAAGCGCAGTAAGGATGGCTAGTGTAACTAGCAAGAATACCACGAAAGCAAGAAAAAGAAGTACGCTATTAACTATTAATGTACCTGTCTCTTCCGAAAACGAATGAGTACTACTCTCAGAGACACACTACCATCGAATGAGGTTAGTCT
+
CCDB@BBCCCDBCBBBBABBCDDDC=ABD@CBBCCC>@?@CCBBBC?BB?C?BAA@AAAC2A>BBBBBCCBAB@8<<:;;;;*;A>A>BAA9BCB@CBBBIFCBB@C@BD?BBA?CCEDDBBBECCCCBBBD?CCBB?BBAAAA@?<@?BAB@BGFECCDC@CCB:::@CDA@>@<??AAA<????CFCCC3BB?B@??CB@=<,/,/:<<595;;;AB=;;;>>;:4:48888)8==7=>==AAA@?=:;;>>@@?@@A????>><>@@@E=@CCC>A?ACBA?
@ATNG8:00858:05889
GATGGTAGCTCACGTACTTCACACGTACTCATTCGTTTCGGAAGAGACAGGTACGTTAATAGTTAATAGCGTACTTCTTTTTCTTGCTTTCGTGGTATTCTTGCTAGTTACACTAGCCATCCTTACTGCGCTTCGATTGTGTGCGTACTGCTGCAATATTGTTAACGTGAGTCTTGTAAAACCTTCTTTTTACGTTTACTCTCGTGTTAAAATCTGAATTCTTCTAGAGTTCCTGTATCTTCTGGAGATTACACATGATACTCTACCATCGAATGAGGTTAGTCT
+
BDCC?;6;AB=@@@DCCC<GCCCA@@@@@BCF@DDDL>BB?A=ABBBBBB=@BCBA@B=@@@@?A@DB;;;C@?=;:::::):=;<788+344<.84<6;?5478977/3??;<=@C>@AC?B?BA>98675497777=?9:8;99997666565777749=08/655<<=555675566+97=575555)67877)/.69955677+///'....505.556:AA=8;9494755///:363505///6566<<>662>9=9:>9598///5///6067>???;
@ATNG8:00862:05909
GATTAGCTCTGCTCTGACTCTCGTACTCATTCGTTTCGGGAAGAGACAGGTACGTTAATAGTTAATAGCGTACTTCTTTTTCTTGCTTTCGTGGTATTCTTGCTAGTTACACTAGCCATCCTTACTGCGCTTCGATTGTGTGCTTACTGCTGCAATATTGTTAACGTGAGTCTTGTAAAACCTTCTTTTTACGTTTACTCTCGTGTTAAAAATCTGAATTCTTCTAGAGTTCCTGATCTTCTGGGCAGACTCTCACACGCCTACCATCGAATGAGGTTAGTCT
+
@:@7@@?555:@>?@ABDBBBCBBACCBBB>;;4<2444)4.4999=6616B996:=9<9555;4;;9:6:==B?>CCCD2BB?DCDD>BBBC>BAC?BB@BBBBBCACCCB==;;59:<0905===565=599<<.559555616=;;;655<95562669>:>@666>>><7;;<;;+;.5.55@AA0>@;;;:;<>>?;;6698@<@<,999//)/)//)/////:;9<9>:7///)//7:19<<556;==<<<<==266<8<<6558<=<=?@<?@AAB
@ATNG8:00863:05890
GATGGTAGTGTCATATGAGAGTGTGTACTCATTCGTTTCGGAAGAGACAGGTACGTTAATAGTTAATAGCGTACTTCTTTTTCTTGCTTTCGTGGTATTCTTGCTAGTTACACTAGCCATCCTTACTGCGCTTCGATTGTGTGCGTACTGCTGCAATATTGTTAACGTGAGTCTTTGTAGAACCTTCTTTTTACGTTTACTCTCGTGTTAAAAATCTGAATTCTTCTAGAGTTCCTGATCTTCTGGTCTACTACACTGTACTCTACCATCGAATGAGGTTAGTCT
+
;///:?;@BDB?@@;@CEDEEDECCC@A;;;B@CCBD<BC?C@CBCBBBC>B@@9:46:BC>DAC?B;=<BCBCC?BBCCB3BB?BDCC>@A@@?C@A=@C89:A?CCAACCCCBAA>B;;5;<AABBBBAB>AAAB@DAABCBBBCCCBBBCAA<@;;7;A@B=AABABAC;;;,;>==@<@=C999BBC0BB;;:/99::@@9:6:79=C?0@==00+0:==-00ABBCB@D@GBBBBB=@@@<AABBCDDCBCLHGCCCEBCCAECCCB@;;;;6;<@@CB@
@ATNG8:00819:05930
GATGGTAGCGAGCGAGTGTGTATACCAGAAGATCAGGAACTCTAGAAGAATTCAGATTTTTAACACGAGAGTAAACGTAAAAAGAAGGTTTTACAAGACTCACGTTAACAATATTGCAGCAGTACGCACACAATCGAAGCGCAGTAAGGATGGCTAGTGTAACTAGCAAGAATACCACGAAAGCAAGAAAAAGAAGTACGCTATTAACTATTAACGTACCTGTCTCTTCCGAAACGAATGAGTACTGCGTCTCACTCTCGCCTACCATCGAATGAGGTTAGTCT
+
59<>9<@ACCDDCCBBBBDCBBBBBACCCAFGCBDD@D?BCCBBBB?BC@C@CBEBBBCB5B@BCCCCCCBBBF=CB@@@@@,?B>B<@@@9ACEHCBBCCCBBB@B@CC@CCC@AACCCCBCCCCBBBCCC@ECCCBC9;:AABB>B@BCDACDCCCBBB@DCCAAA@BA=AA@:=====6=9929==<?.>B?ABBBBBBBB?B@BCCC?B?BBCCC@CCCBBAA>A>AAC=BBD@CBBBBBBBAB?AABCCCBBDCCC@CBB?CCCCA>?@@A?A@CBCBC
@ATNG8:00823:05920
GATGGTAGACACGTGTGCTCTCTCGTACTCATTCGTTTCGGAAGAGACAGGTACGTTAATAGTTAATAGCGTACTTCTTTTTCTTGCTTTCGTGGTATTCTTGCTAGTTACACTAGCCATCCTTACTGCGCTTCGATTGTGTGCGTACTGCTGCAATATTGTTAACGTGAGTCTTGTAAAACCTTCTTTTTACGTTTACTCTCGTGTTAAAAATCTGAATTCTTCTAGAGTTCCTGATCTTCTGGAGATACACATGATACTCTACCATCGAATGAGGTTAGTCT
+
<;BA@BBCBBBA9;:CBCCCDFCHGBBBCGCCACBBB:BC=@=@D@@@CB@BCABB7;6;@@B?C?@?CDAAA=B8AABBA2A?=A@@A8@A?@=@BE?BB@B@@@??49:@@AABD?>::,/+/:9=>==:9=9::-//=7;;?;;;===??>>;:;;:;;5;8==766:///05>>>>.;2>:>=???.:9<<=59::>@?=><<1////(////828579499?<<=A;@<@@=<=B=ABB=>>>>;;;@@???@@AA???=9<9---4---6062;;::;
@ATNG8:00823:05934
GATGGTAGCACACGAGATCTCATCGTACTCATTCGTTTCGGAAGAGACAGGTACGTTAATAGTTAATAGCGTACTTCTTTTTCTTGCTTTCGTGGTATTCTTGCTAGTTACACTAGCCATCCTTACTGCGCTTCGATTGTGTGCGTACTGCTGCAATATTGTTAACGTTAGTCTTGTAAAACCTTCTTTTTACGTTTACTCTCGTGTTAAAAATCTTGAATTCTTCTAGAGTTCCTGATCTCTGGGTGCGCTACAGTCTCTCTACCATCGAATGAGGTTAGTCT
+
CCCC?CBCCCCC??@@@BCBAACBBBBBBCCBACCDE?EE;;;;CDCEA@?BCBBB>B>@@BB=B>?@@BBDBBB?A@@A@.8328777)3@9;4:<<8<?=A@????>?>AACBBB?BBB@C@BB?B@;;?<?=>>5;;=;;;>>>?A??989;5;;;:>>:>:>;;5;==>>;===>>3>=B<?????.;:@@@:@>>>@@@A>>:>DDC.:88/8=8=<BC=>>>@<;:<A<>>>@>==9::1:::;;AA@ABB>>>@>==@:;;;==9;;;?=A=AAA??
@ATNG8:00826:05911
GATTAGTATAGAGCTCTACATAGTACTCATTCGTTTCGGAAGAGACAGGTACGTTAATAGTTAATAGCGTACTTCTTTTTCTTGCTTTCGTGGTATTCTTGCTAGTTACACTAGCCATCCTTACTGCGCTTCGATTGTGTGCGTACTGCTGCAATATTGTTAACGTGAGTCTTGTAAAACCTTCTTTTTACGTTTACTCTCGTGTTAAAAATCTGAATTCTTCTAGAGTTCCTGATCTTCTGGGTGCGCTACAGTCTCTCTACCATCGAATGAGGTTAGTCT
+
AAB;@@@@ACBBBC@@ACCBAAABBBBGEGACDCC>BB@C@CBBBBCD@BBBCC<@>AABC@C?CCCAAABBB?BBBBB1AA?BBDD>CCA@>ACA8993:9>?=>?BAACBB?A<AAA<A<AB>@8888:>>8838?@@@AA>=>?B>:;:;7;;?=>=:=:==B>?>?88077<AA2A4:39;;;<+<=<<<6<?<;<;=;::18888(5<<AA;A;AA<@>>>8;;=C=;;;:;;5;>>>7;;;==663----;97>:=<7</--72,,-=+-+-7976
@ATNG8:00829:05952
GATGGTAGTGTCATATGAGAGTGTGTACTCATTCGTTTCGGAAGAGACAGGTACGTTAATAGTTAATAGCGTACTTCTTTTTCTTGCTTTCGTGGTATTCTTGCTAGTTACACTAGCCATCCTTACTGCGCTTCGATTTGTGCGTACTGCTGCAATATTGTTAACGTGAGTCTTGTAAAACCTTCTTTTTACGTTTACTCTCGTGTTAAAAATCTGAATTCTTCTAGAGTTCCTGATCTTCTGGCTCTCGTAGACAGATACTACCATCGAATGAGGTTAGTCT
+
:;CC@CCD:;6BBB>BGDCCBCCCCBBBBD@@>BCCE?CE?B?BDCDCCC@CCCCD@C@CCBD?CACCCCCCBBB@CCCBC5CD?CBBB=BCDC@CBE@GD?BACCCC@DCCCCCCC@DCB?B?CCCECCCC@CCBBB>BCBBBCCBBCBBAAA@BBB@CC?C@DCCBBBCCC@CAAAA9A@C@CCCCF5CDCFD;<;BBBBCCCD@DCCD5D@@AD@CACCACBBBBBC@C@BBBDED>A@B=AB::;BBBBCBBBCBBBCCC@BBBCC@BCBB?B?BBB@@
@ATNG8:00834:05929
GATGGTAGTGTGTCTCTGAGAGTAGTACTCATTCGTTTCGGAAGAGACAGGTACGTTAATAGTTAATAGCGTACTTCTTTTTCTTGCTTTCGTGGTATTCTTGCTAGTTACACTAGCCATCCTTACTGCGCTTCGATTGTGTGCGTACTGCTGCAATATTGTTAACGTGAGTCTTGTAAAACCTTCTTTTTACGTTTACTCTCGTGTTAAAAATCTGAATTCTTCTAGAGTTCCTGATCTTCTGGTATGACTAGTGTACTACTACCATCGAATGAGGTTAGTCT
+
@A@<?BCBBBBCBB@BADCCCCDDCCCCCC9999ABA=BB?C?BCBBBCC@CCCCC@C@CCCC@B?BBCDCCCCC@CCCCC5DF@D@AA<@DCC@C::9:B=@C@@@G>BBEBBCBC@BCB?C@CCCCBB@?:@@AA=BCCCCCCCCBBBCBCCC@CCC@CC@C@BBEBBCBBE?B@@@@7@>B=;;;;;*;BBBI>CCCCCGCBAA5;;;;*;ABCC@B@BC@CCCCCCC?C?CCCBCC@C?A?ACCECDCCCCBCDCCCCCCC?BBBBA=?@@?;>9?A@@@
@ATNG8:00836:05935
GATGTAGAGAGACTGTAGCGCACCCAGAAGATCAGGAACTCTAGAAGAATTCAGATTTTTAACACGAGAGTAAACGTAAAAAGAAGGTTTTACAAGACTCACGTTAACAATATTGCAGCAGTACGCACACAATCGAAGCGCAGTAAGGATGGCTAGTGTAACTAGCAAGGATACCACGAAAGCAAGAAAAAGAAGTACGCTATTAACTATTAACGTACCTGTCTCTTCCGAAACGAATGAGTACTGCGTCTCACTCTCGCCTACCATCGAATGAGGTTAGTCT
+
CD@@@CCCCBCABBCCCCCCCFCC>BBBABBBBBB?B@BCCBBBD@BB?B@BAAABCCC3D?CCCABBDB?><3<?;;;;;*;A=A<@@@7ACCACCCBCCCBB@D@CC?CCC?CCCCDBBBBBBDDBCAA>ADCC?AACCAAAB>C@C??>?DDCCCCA?BBBBCC?B?BAAB>??EFD?BA@;99999(9@=CAA@CCBAA;><>>AA1838=ABC@BBAAAAA<?<?@?9?BB?BAACCCCCDDBBBBAABBCCAAA?ADC@CBBBB?BBBB?B@CCAAA
@ATNG8:00838:05938
GATGCACACGAGATCTCATCGTACTCATTCGTTTCGGAAGAGACAGGTACGTTAATAGTTAATAGCGTACTTCTTTTTCTTGCTTTCGTGGTATTCTTGCTAGTTACACTAGCCATCCTTACTGCGCTTCGATTGTGTGCGTACTGCTGCAATATTGTTAACGTGAGTCTTGTAAAACCTTCTTTTTACGTTTACTCTCGTGTTAAAAATCTGAATTCTTCTAGAGTTCCTGATCTTCTGGGTGCGCTACAGTCTCTCTACCATCGAATGAGGTTAGTCT
+
C??@??@BBBCC@AALDCBABCCCCBBB?BCBF>CC@B>BCCCDCC@CCBA@@C;:;DDAD@CBCBCBBBC?A@?=@.@@>BBCD>DCBA?ADD@BB7:9?AAA@BBBBBBBC>CAA>A?BBB@@A@A?=<66.88>>????@ACBA;;:@<<<=<??<?=@@@>??A@@;??ADD3?<?=;;::9):=;<=6=@@A@@@@@@<AAAB/C::;B=D;?>;AAAC;<;=?<???AAA;>>>>9:::??A<>>>>>AAB>>>A<@:::@;:;;A=B;>>>>>
@ATNG8:00840:05917
GATGGTAGTGTCATATGAGAGTGTGTACTCATTCGTTTCGGAAGAGACAGGTACGTTTAATAGTTAATAGACGTAACTTCTTTTTCTTTGCTTTCGTGGTATTCTTGCTAGTTACACTAGCCATCCTTACTGCGCTTCGATTGTGTGCGTACTGCTGCAATATTGTTAACGTGAGTCTTGTAAAAACCTTCTTTTTACGTTTACTCTCGTGTTAAAAATCTGAATTCTTCTAGAAGTTCCTGATCTTCTGGAGATACACATGATACTCTACCAACGAATGAGGTTAGTCT
+
::996;:?@A@??A@BBBBBDDBCCC@@@@;;2:494)493::;@@BB=>9555555)56;;;@9A@BA0/099949;554444$4;;0:;;@4666<7<<:6:<)/////58<<<>>=>=;@?@<>=ABBA@?AA6:9AA=BCB?@??@?999>>@:929954;;8=5;995<<666:===D>C+B<>;77777$//9;;3>655;95555.5555$55555.55;:75////)/:27)//<<<<666>:>>=><<<699;;?>>@CB::9:@CAB?AA??9>9<==>=
@ATNG8:00842:05913
GATGGTAGTACATGATAGACGACACCAGAAGATCAGGAACTCTAGAAGAATTCAGATTTTTAACACGAGAGTAAACGTAAAAAGAAGGTTTTACAAGACTCACGTTAACAATATTGCAGCAGTACGCACACAATCGAAGCGCAGTAAGGATGGCTAGTGTAACTAGCAAGAATACCACGAAAGCAAGAAAAAAGAAGTACGCTATTAACTATTAAACGTACCTGTCTCTTCCGAAACGAATGAGTACGAGAGTCAGAGCAGAGCTACCATCGAATGAGGTTAGTCT
+
@@C>?CBBBBBC@@@CBBBB:;;A@?CBB@BBB@@A=B?ADDFBBB@BC=@<@?>@@@@@0B?CCCCGDCDCCB<BA>????,?A<@5;;;6;BB@DCCBBBCBB@B@CC?BBC?BBCCCBBBBAABBBBBB@CBAA=A@@@BBBC@BAHCB?BCCEDCCC?CBBBCC@BB?CBB=?>>><6>==9999999%9;;;949B=BBC>@>:<@A399,9>AAB@BCBBCBB>A=AAA;ABB@BBDDCCFG??@>?BBBBBBBB999BCC@CABBB?BB@A>@?BBBBB
@ATNG8:00843:05924
GATGGTAGAGAGACTGTAGCGCACCCAGAAGATCAGGAACTCTAGAAGAATTCAGATTTTTAACACGAGAGTAAACGTAAAAAGAAGGTTTTACAAGACTCACGTTAACAATATTGCAGCAGTACGCACACAATCGAAGCGCAGTAAGGATGGCTAGTGTAACTAGCAAGAATACCACGAAAGCAAGAAAAAAGAAGTACGCTATTAACTATTAACGTACCTGTCTCTTCCGAAACGAATGAGTACCTCTCAGACGCTCGTCCTACCATCGAATGAGGTTAGTCT
+
//:;6<@@;;6C@@ABBBBCCCBCC>ABB@A;9999.4599:;<??6>>,0+0=>;=???1?=?B@@AFCC@@@8>?;:999$9?;;2999*9??:@CCDBBCBB?CABA>B@@=@@BBCCBCCB;;:@@>><A??A<AABBEBBB@E@B;<;<EECCBACACFCAAA>AE>BBB8<<877)8<<8<<<<==%98:;>8?B?8:8=A<=>@?7=:=B@@@?AAAA??@@B?CCC=DAB@BBAAAFCAB99:CBAA@=<<:77177;6;;5566;9994979::44
@ATNG8:00847:05922
GATGGTAGGCGACATACATACGCGCCAGAAGATCAGGAACTCTAGAAGAGTTCAGATTTTTAACACGAGAGTAAACGTAAAAGAAGGTTTTACAAGACTCACGTTAACAATATTGCAGCAGTACGCACACAATCGAAGCGCAGTAAGGATGGCTAGTGTAACTAGCAAGAATACCACGAAAGCAAGAAAAAGAAGTACGCTATTAACTATTAACGTACCTGTCTCTTCCGAAACGAATGAGTACGAGAGTCAGAGCAGAGCATCGAATGAGGTTACGTACT
+
77:;:<@A=BB===BBBB=>@>==B999B<966955496;;;:<::7::8:397944444$4.44;8766///0(//////&/4.4.444&49939844489::7;6;;7:98*/////::==<:;;<;>;9>ABB?@@B?@CCC@C?CCB@B;;9A9955::=<<<:>>9<<=<@;@BC::<?6;7777'7<18888A;::?7;8<;77179=9???=BAAACCB=@499=5=94.9477788887:@@@BBBBBB@BAA@@=??==>?>5:*.------
@ATNG8:00849:05916
GATGGTAGCTCACGTACGTCACACGTACTCATTCGTTTCGGAAGAGACAGGTACGTTAATAGTTAATAGCGTACTTCTTTTTCTTGCTTTCGTGGTATTCTTGCTAGTTACACTAGCCATCCTTACTGCGCTTCGATTGTGTGCGTACTGCTGCAATATTGTTAACGTGAGTCTTGTAAAACCTTCTTTTTACGTTTACTCTCGTGTTAAAAATCTGAATTCTTCTAGAGTTCCTGATCTTCTGGACGACGCGCACTGACACTACCATCGAATGAGGTTAGTCT
+
<@A<?B@@@BAB;;6==>=CBB::;CCCBBAA@BFHH>CC@CABBBCCBC@BC@@?>@7:<BB?B@CBBBCBBBBACCCCC3CB@BBBB>B==<@ACD@CC99:9A7807A??@ABB?CCD?C=B@@?:;:><@@AA;A@@@A@@???A@>>>>>::8818=9@;AA@>>=@??8<<>>>2>;>=AAAAA/ABBBD38776=AAAAC<<=<<,<///9396>><A?>>@@@=A<???@AA8:;;8=<;;:===@@@@@=88///:6:::9=6;::>46169<//
@ATNG8:00849:05929
GATGGTAGCGAGCGAGTGTGTATACCAGAAGATCAGGAACTCTAGAAGAATTCAGATTTTTAACACGAGAGTAAACGTAAAAAGAAGGTTTTACAAGACTCACGTTAACAATATTGCAGCAGTACGCACACAATCGAAGCGCAGTAAGGATGGCTAGTGTAACTAGCAAGAATACCACGAAAGCAAGAAAAAGAAGTACGCTATTAACTATTAACGTACCTGTCTCTTCCGAAACGAATGAGTACAGAGAGTACGATATGTCTACCATCGAATGAGGTTAGTCT
+
<<=>@CBCBCD@@ACCCCCCCBCCC@CCC@CDBC:::;?BBCDCDC?CC?A?CBBAAAAA2B?CGCCCBCCCCC7@>99:9:*;B>B5;;;*:CA=BBBCCCCCC@C?BB?CDD@BBAAACCCBBBCCCCBB>BFBB>BBBBBCCD@C@CCB@BCCCCCBB?BCCCBB?CC@BBB=??BBD=BA@;?@@@A2BD?CBBBCBAAB997:ABA>?<?BBCC@DDDDCDC@B@BDD=CCD?CBBCBBBABCCCCABBCBBBBBBBBBB?AB@@A?BAAB?B?BB;:;
@ATNG8:00851:05958
GATGGTAGCACGAGTCACTCATATCCAGAAGATCAGGAACTCTAGAAGAATTCAGATTTTTAACACGAGAGTAAACGTAAAAAGAAGGTTTTACAAGACTCACGTTAACAATATTGCAGCAGTACGCACACAATCGAAGCGCAGTAAGGATGGCTAGTGTAACTAGCAAGAATACCACGAAAGCAAGAAAAAGAAGTACGCTATTAACTATTAACGTACCTGTCTCTTCCGAAACGAATGAGTACGATGAGATCTCGTGTGCTACCATCGAATGAGGTTAGTCT
+
999526DBBCBB?CCCCCCBC:66@:?@B@BABC@A=A@BBCCCDE@CC@B?BAAAAAAA2@?CCBABBCC??=6=9;;999$9B<B;@@@8ABB?BCBBEDGBB@B@BB@BCC@BBBCCCCCCCCCCCCBB?BCCC>A@BBCCCB>C@CAB?BCCCCCCB?BBBBAA?CC?CBB=@@CEB=B??9==<<>.>A?BAA@CB?@A:?:?BAA8;7;BCCC?BBCCBCF=?=?FC=BAA=>??AABB>?>BBBDCD?;;==;;;>ED<?=AAA;@BCC?B?BBBBB
@ATNG8:00854:05911
GATGGTAGAGAGACTGTAGCGCACCCAGAAGATCAGGAACTCTAGAAGAATTCAGATTTTTAACACGAGAGTTAAACGTTAAAAAGAAGGTTTTACAAGACTCACGTTAACAATATTGCAGCAGTACGCACACAATCGAAGCGCAGTAAGGATGGCTAGTGTAAACTATGCAAGTAATACCACGAAAGCAAGAAAAAAGAAGTACGCTATTAACTATTAACGTACCTGTCTCTTCCGAAACGAATGAGTACGAGAGTCAGAGCAGAGCTACCATCGAATGAGGTTAGTCT
+
8A@A?BB@;;=<<<=<@@::66<;;.7//)//7955.4.4<=:;;@:CB@B<@A885<<<+@<?;@><>;9=:=<6<7:4:999$9<254555&555.5=999;;;:8=8<=8:99344489999666<====C?@BAA69:B9;898<=8=@;7;<;;;9888(33373;;673/4;;;+//666.6/3,377333#384788:::=998>179755:;58@BA?@?5448;9=6>?D>BBA?BCBBBB@@?=999@>@==??998;A85.5====68;00*0*00007
@ATNG8:00854:05935
GATGTGAGAGACTGTAGCGCACCCAGAAGATCAGGAACTCTAGAAGAATTCAGATTTTTAACACGAGAGTAAACGTAAAAAGAAGGTTTTACAAGACTCACGTTAACAATATTGCAGCAGTACGCACACAATCGAAGCGCAGTAAGGATGGCTAGTGTAACTAGCAAGAATACCACGAAAGCAAGAAAAAGAAGTACGCTATTAACTATTAACGTACCTGTCTCTTCCGAAACGAATGAGTACTGAGAGTACGATATGTCTACCATCGAATGAGGTTAGTCT
+
5>:;ACCCCCCCBCCECFDDCCC>EBB?BBBA@@?A@CCEBBBB?AA>A?CDD@AAAA2@?CCBABCBBBBA6??;;;;;*;C>C<AAA9AIIIJCCCCCCCC@B?BC?CCC?CCCABBCCCCCBCCCDD?CCCC?B@@ABAAB>B@CBB?BBAACCCC?CBBACB?BD?AAB9::CCC>A??:==<<>.>A>BAAACBGFD9=:=?>>1818>A@@?BA@??@A=A>ABB=AED@@@?CCBBBCBAABBCDCCCCCBB@<==;A=>=?=@@@@<@<???>>
@ATNG8:00855:05941
TATGGTAGTATATCGGCGTCCGCTATCCAGAAGATCAGGAACTCTAGAAGAATTCAGATTTTTAACACGAGAGTAAACGTAAAAAGAAGGTTTTACAAGACTCACGTTAACATTATTGCAGCAGTACGCACACAATCGAAGCGCAGTAAGGATGGCTAGTGTAACTAGCAAGAATACCCACGAAAGCAAGAAAAAAGAAGTACGCTATTAACTATTAAACGTACCTGTCTCTTCCGAAACGAATGAGTACTATAGACTATCTGAGACTACCATCGAATGAGGTTAGTCT
+
4///)//////5555.////)////44.4443454943-4.48;;;59244.424::44444$549;===>>;;;A.9955555$5;.5.555&5::5:5549>:::7:9<<<74404333;:::656==;;;949555.449:::;:5;7;997554555<>7<<;;:<79943333(39333(333388899:%::6888;::93/(/(///.(..'..555.5<555;;9=:<<<5;::7;;;:443679///;:99>=5554888833333;79::<7<59;;;9
@ATNG8:00856:05926
GATGGTAGCGAGCGAGTGTGTATACCAGAAGATCAGGAACTCTAGAAGAATTCAGATTTTTAACACGAGAGTAAACGTAAAAGAAGGTTTTACAAGACTCACGTTAACAATATTGCAGCAGTACGCACACAATCGAAGCGCAGTAAGGATGGCTAGTGTAACTAGCAAGAATACCACGAAAGCAAGAAAAAGAAGTACGCTATTAACTATTAACGTACCTGTCTCTTCCGAAACGAATGAGTACGTGTGCGACGTGTCTCCTACCATCGAATGAGGTTAGTCT
+
?@CA@CCCCBBBBBBCCCCCCCBBCACDB@CDCC::;;?@@ECBBB>BC?B?CBB@@@@@0@@CCBBCFDDAA?6>?;:::-9G>C4;;;7;DD@CECCCCCCC?C@BB?BBB@CCCAACCCCCCCCCCBB?ACCC>@@BBCCBB@CAFAA=ACDDCCBD?BBBCCB?BB?ABB=??AA?9@?>;>BBBB3BD?AA@ADBBBD>A>ABBB?B?BBCCC@CJCBBCC>B@BCC>CCC@AAABBBB??>AAA@CBBAAABBB?BBB=AAACC?@AB><>;>B@@?
@ATNG8:00859:05917
GATGGTAGGCGTGTGAGAGTCTGCCAGAAGATCAGGAACTCTAGAAGAATTCAGATTTTAACACGAGAGTAAACGTAGAAAGAAGGTTTTACAAGACTCACGTTAACAATATTGCAGCAGTACGCACACAATCGAAGCGCAGTAAGGATGGCTAGTGTAACTAGCAAGAATACCACGAAGCAAGAAAAAGAGTACGCTATTAACTATTAACGTACCTGTCTCTTCCGAAACGAATGAGTACAGAGAGTACGATATGTCTACCATCGAATGAGGTTAGTCT
+
AA>;7<<>9==BB=A@C?>0////)/::<ACCD::7;7;;@@AAB=AA7;6;CBBCDD;C?C@@@@???AAB8?:::;:;3;?6;6;87+89;6;::88<8:<7<8=B6A8949@B?;;@?>>>>;;;=@=BAAA=>>>;;;>A=A<A@B<?;>>;;;A>A@>=>><?>=A??:;;;;5;><7::9:9+------9::::3918<<:8=9:9:977<;<=>=86;6::>79>>85//8///8888>:;;>@?A>>>@@???=A>>>@==;;;9=:==888
@ATNG8:00814:05964
GATGGTAGCGAGCGAGTGTGTATACCAGAAGATCAGGAACTCTAGAAGAATTCAGATTTTTAACACGAGAGTAAACGTAAAAAGAAGGTTTTACAAGACTCACGTTAACAATATTGCAGCAGTACGCACACAATCGAAGCGCAGTAATGATGGCTAGTGTAACTAGCAAGAATACCACGAAAGCAAGAAAAAGAAGTACGCTATTAACTATTAACGTACCTGTCTCTTCCGAAACGAATGAGTACGTGTGCGACGTGTCTCCTACCATCGAATGAGGTTAGTCT
+
:::;9ABBBDDCBCCCBBBCBBBBB?ABCABCDB:97;=@@A;:;?=?C@G@AABCCCC>+C;CCCCB:99CCL?CB@@@@@1@C>C4;;;&9A@=>CDCCCDCD=A=::6;AA>ABBA@@@BBCCCDCC@A>ACBB?AACDBCCC?BBA@@<@AABBB?@=?BC????AC????7:9AAA9A9959BBDB3BC?CAA>??<>>,/,/89:(/,/=BCBACBBBA@@5;5<;;0;BB?::9BBBBCCBBBBCBBBCCDCDC<@AB@BAAAB@CCB?;?=AC;;<
@ATNG8:00828:05976
GATGGTAGCTATACGTATATCTATGTACTCATTCGTTTCGGAAGAGACAGGTACGTTAATAGTTAATAGCGTACTTCTTTTTCTTGCTTTCGTGGTATTCTTGCTAGTTACACTAGCCATCCTTACTGCGCTTCGATTGTGTGCGTACTGCTGCAATATTGTTAACGTGAGTCTTGTAAAACCTTCTTTTTACGTTTACTCTCGTGTTAAAAATCTGAATTCTTCTAGAGTTCCTGATCTTCTGGGTCTCTCTCTCTACGCACTACCATCGAATGAGGTTAGTCT
+
D@@?GE@@0////;///66::>9,,,,,-89:8?@FC?CD@C@CCCDCBC?CCCCC?B?BBBB@B?BAACBABCD@AAAA?1?A=BBBB>CD@@>@AA;AB>BBBBBB<@@BACB@@>CCC?A?BB>B=>>@<>>>>8<<>>>>>>>?A??888?9<=>=>><><@@@AAAAAA;A=<==3<=A8;=>><.>>AA@7A?=>A@A=?=9>CCC/A<9<@<@<A?:A?AA=>=;@<AAAAAA7;5//(/8///:::>;;7:://,2,,(,,,,602588/5/56655
@ATNG8:00832:06001
GATTAGCTATACGTATATCTATGTACTCATTCGTTTCGGAAGAGACAGGTACGTTAATAGTTAATAGCGTACTTCTTTTTCTTGCTTTCGTGGTATTCTTGCTAGTTACACTAGCCATCCTTACTGCGCTTCGATTGTGTGCGTACTGCTGCAATATTGTTAACGTGAGTCTTGTAAAACCTTCTTTTTACGTTTACTCTCGTGTTAAAAATCTGAATTCTTCTAGAGTTCCTGATCTTCTGGTAGAGCGTGCATATATCTACCATCGAATGAGGTTAGTCT
+
B@@>@BCB<BBFCCCCCBFFBCCC;:;ECCACCCC>CCAC@CC@BGDD=BBDDD?C?CBBC@C@ECBBBCCBC?CBBBB3BCACCCC=ACCC@CBB;??998:CCF@BBBBBABC>CBB>B>BBBB@A;=<AAAA<AAAA?AAACA@@@>>;;7;>=:?=;C=A@<<>===B<AAAAA5A<@<@@>>>.?A<<<7=??>>>CAA>07778(8=>?B<B=AA<AAAA>==:=:=>@BAA:>>A=A>>>D==>?AA==>>>>@@A<>>>>A8::::4:7=?@@@
@ATNG8:00836:05966
GATGGTAGTGCGTGAGAGAGAGACCCAGAAGATCAGGAACTCTAGAAGAATTCAGATTTTTAACACGAGAGTAAACGTAAAAAGAAGGTTTTACAAGACTCACGTTAACAATATTGCAGCAGTACGCACACAATCGAAGCGCAGTAAGGATGGCTAGTGTAACTAGCAAGAATACCACGAAAGCAAGAAAAAGAAGTACGCTATTAACTATTAACGTACCTGTCTCTTCCGAAACGAATGAGTACATAGATATACGTATAGCTACCATCGAATGAGGTTAGTCT
+
<<>;>B=BCDDEDCBBBCCDBBBEG?CCC@CCCCAA>B@CDDCBBB?BB@B@CBAAAFFF2C?AABBCBAA9::,9@;;;;:':@<@=@@@9@CC?CBAAABBBB?C?;;7;BB>AAEDDCCCCCCCCCBBFACCBB>AABAAADDADAC@@=@@@BBCDC?CCAAAE???<???:?A@@A<@??>@@AAA2@@<A:::AAA99487<<:;5;:?ACBC>@@@@@?@?B@BBC>CCC?BBBBBBDEBBAABBBBBBB??;;;BAC;;;:::4:787:?<@BBBB
@ATNG8:00836:05972
GATGGTAGTATCTGCACACTCTTTCCAGAAGATCAGGAACTCTAGAAGAATTCAGATTTTTAACACGAGAGTAAACGTAAAAAGAAGGTTTTAACAAGACTCACGTTAACAATATTGCAGCAGTACGCACACAATCGAAGCGCAGTAAGGATGGCTAAGTGTAACTAGCATAATACCACGAAAGCAAGAAAAAGAAGTACGCTATTAACTATTAACGTACCTGTCTCTTCCGAAACGAATGAGCTAACTATAGACTATCTGAGACTACCATCGAATGAGGTTAGTCT
+
<<<<@CBBDDCBCBBBCBDBAAC4A>B==<@=BB@@<@8;:CCCBB@BB?B?B@@99999)9<@AAB==?A;>?7?>?@@@A2@>;;*000(/(/8(//:9/.28;,505C=AAA8;;===@@A@@>??=8888==>>:=>==BA:;7;>B=@5://)//99>;A==<?<?A>ABC?BBCBC<A??<?BEBE3?;7;00/;8/735:>:@BD;>8>777>297<<<<<3939:;1:>>8>?;0///(.//.337233...6555797737;;>=;A@??;?8=<<=<
@ATNG8:00838:05980
GATGGTAGACACGTGTGCTCTCTCGTACTCATTCGTTTCGGAAGAGACAGGTACGTTAATAGTTAATAGCGTACTTCTTTTTCTTGCTTTCGTGGTATTCTTGCTAGTTACACTAGCCATCCTTACTGCGCTTCGATTGTGTGCGTACTGCAGCAATATTGTTAACGTGAGTCTTGTAAAACCTTCTTTTTACGTTTACTCTCGTGTTAAAAATCTGAATTCTTCTAGAGTTCCTGATCTTCTGGAGATACACATGATACTCTACCATCGAATGAGGTTAGTCT
+
<@@<@CDCCBB@@@;>;;=BCB@A@AA@@?AC@CDCE?CC@CA;;;BB;;6;AA?@<A?AAAB9A9<??>BBB@=<;:696'//)/666.7@@A?CBA=AB;??@?7927?;;>>>B@CAB<@<??;;;;:=9=??B=A???@>>>>>@AA<<994;BB8;;?C?CCDCBBBBA=?;;;;.9;@;@@BBB2BBBBB:A000<70//5.4444$4;;<=9=?BC?BBB999?;???;=A>?499@;@A@BB@@@@:::@A@@@AAA>ABBCC?@A;;7;=@BCCB
@ATNG8:00840:05984
GATGGTATACACGTGTGCTCTCTCGTACTCATTCGTTTCGGAAGAGTCAGGTACGTTAATAGTTAATAGCGTACTTCTTTTTCTTGCTTTCGTGGTATTCTTGCTAGTTACACTAGCCATCCTTACTGCGCTTCGATTGTGTGCGTACTGCTGCAATATTGTTAACGTGAGTCTTGTAAAACCTTCTTTTTACGTTTACTCTCGTGTTAAAAATCTGAATTCTTCTAGAGTTCCTGATCTTCTGGGATGTGTGCGCAGTGCCTACCATCGAATGAGGTTAGTCT
+
::>>@DDCCCDBBBBBBBBCCCCCDEFCCCIC@CEEE?CD@C@DDDCCCC@DDDAA>A=??BB?B?BCDDBABBC?CACCC2CC?AABB>BBCC?BBH@BB@BCCCBB@CCDCDDBC@BBB@B@DCHDBBBA>@CCC?BCCCCCCCBCCCCCBCBABBB?BE@B@ABBCCCCCC=?:;;;.;>@>;;;;;*;CABC>BBCCCCICCC?BBBB2BAABEADACC@CCCCBBC@D@BBBBCC?BAAD<A000?AACCCCCCBCACCC@CBBCB@BBBC@D@CCBBB
@ATNG8:00845:05971
GATGGTAGGAGACACGTCGCATACGTACTCATTCGTTTCGGAAGAGACAGGTACGTTAATAGTTAATAGCGTACTTCTTTTTCTTGCTTTCGTGGTATTCTTGCTAGTTACACTAGCCATCCTTACTGCGCTTCGATTGTGTGCGTACTGCTGCAATATTGTTAACGTGAGTCTTGTAAAACCTTCTTTTTACGTTTACTCTCGTGTTAAAAATCTGAATTCTTCTAGAGTTCCTGATCTTCTGGGCAGACTCTCACACGCCTACCATCGAATGAGGTTAGTCT
+
<>>>@BBB@BB==;;;<<BBBBBBB:;;AC@B=BBBC>BA=B=A@@B@@>8<=000-/5;;<<7;<?BAABA@>A?:=:99'33,399;5=>CC?BBB?A@:;:;>00,/===CCCE?BAA<:7:AAA==>>;>AAA588@>>>A;;;>8885:<7=7:47<6<:@AAA???@?5;9<;;-;6</56>??/@@A@@9>>@<<9:966/5;;</:;:79/50575;;=>2259>9<<<8//)//9:1:::6;;@@BA;;;<=9=@@-//96717=>A;?<?>=:=
@ATNG8:00847:05980
GATGGTAGTGCGTGAGAGAGAGACCCAGAAGATCAGGAACTCTAGAAGAATTCAGATTTTTAACACGAGAGTAAACGTAAAATAGAATGGTTTACAAGACTCACTGTTAACAATATTGCAGCAGTACGCACACAATCGAAGCGCAGTAAGGATGGCTAGTGTAACTAGCAAGAATACCACGAAAGCAAGAAAAAGAAGTACGCTATTAACTATTAACGTACCTGTCTCTTCCGAAACGAATGAGTACTACTCTCAGAGAGCACACTACCATCGAATGAGGTTAGTCT
+
44447<;;?=<<;;;;;;?=<<555)5:;6<>DB;9155>:;BACB>@C>A@DGCCBBBC3A>A:79>>?89==683////&////)/7)//)5598>?6//;////)/)//)4995:;;;<CCCCBBBCBBBC?A>??;@@@@@@@@<A5;::49@?=>?@@499AAAD?::79?=<AA@@?9@?>9:>AAA.:;4889=<:9<<8=8=>>>=A<>>BBB?AABAA@@;;7455)4::3:;<<<???89:@A@<<;////:8888:=6<?<<948669(/(/6998
@ATNG8:00849:06000
GATGGTAGACATATCGTACTCTCTGTACTCATTCGTTTCGGAAGAGACAGGTACGTTAATAGTTAATAGCGTACTTCTTTTTCTTGCTTTCGTTGGTATTTCTTGCTAGTTACACTAGCCATCCTTACTGCGCTTCGATTGTGTGCGTACTGCTGCAATATTGTTAACGTGAGTCTTGTAAAACCTTCTTTTTACGTTTAACTCTCGTGTTTAAAATCTGAATTCTTACTAGAGTTCCTGATCTTCTGGTGAGATATGCATGATGCTACCATCGAATGAGGTTAGTCT
+
5;>;7<<@BCBCCCCCCCCCCCCB?<=B@9558<9>>8>@<@<?;:;<<<9==AAB?B?BCBC=A9>=:6666//*/9;;;+;?7A783(7;<5<29377(33,3::;;@:=>BBB@A@=@AB<@<:;;=;89A:?>;;5;;:>?@>===@:::::=8;:;:;:4;8=>?>>>?ED:=////(/(/)/6666,6;999+-*-3---68/66(687(5:=<?5::::48>>AAA;A=A;===?@A=A@@<>=;;;;;;AAA===>>>::;7<///:777;A=B::;;?>
@ATNG8:00860:05962
GATGGTAGCAGACGTGACAGAGCGCCAGAAGATCAGGAACTCTAAGAAGAATTCAGATTTTTTAACACGAGAGTAAACGTAAAAAGAAGGTTTTACAAGACTCACGTAACATATTGCAGCAGTACGCACACAATCGAAGCGCAGTAAGGATGGCTAGTGTAACTAGCAAGAATACCACGAAAGCAAGAAAAAGAAGTACGCTATTAACTATTAACGTACCTGTCTCTTCCGAAACGAATGAGTACGATGAGATCTCGTGTGCTACCATCGAATGAGGTTAGTCT
+
////)////-6777///99799955.59969955//3939///848:5:903-333333333#333//------55,5899999(45059??@166>555559:////)///9:5:<;;<<<B:9:@:9:@@;?944.4:445=<<8@89872///88::C<@??773-33,388377333(333,33333$3839;<<B<666).).57736-3/00/3::/55<<7:4433(387133388;?==877;;;>;822255559:58555878:>>;:.35999
@ATNG8:00861:05964
GATGGTAGACACGTGTGCTCTCTCGTACTCATTCGTTTCGGAAGAGACAGGTACGTTAATAGTTAATAGCGTACTTCTTTTTCTTGCTTTCGTGGTATTCTTGCTAGTTACACTAGCCATCCTTACTGCGCTTCGATTGTGTGCGTACTGCTGCAATATTGTTAACGTGAGTCTTGTAAAACCTTCTTTTTACGTTTACTCTCGTGTTAAAAATCTGAATTCTTCTAGAGTTCCTGATCTTCTGGCTCTCGTAGACAGATATACCATCGAATGAGGTTAGTCT
+
DCCC=BBBCBBBBBCBBBCCCCBCCBBBCCBB?BCCC?CCAC@CCBBBBB@BBBCC@C@CCBB?B?BBBCCCCDA?ABCCC2BB?A>??:?CCC@BBB@BC;88:DDF?AACCBBBB>B@A<A<AAB@?====CAAA8==AAAA@???AAAA???<:<;<@@<A<AADABB???;>>ABA5@<@<BAAAA/A@@@A1::9688AAAA<@A@A/@??>A=B;>>;AAAA???<A<A@@@@A<@@@<A@@>>=AAAAAA@@>>=8749<<??<AA??<?<?B>>>
@ATNG8:00861:05966
GATGGTAGAGAGAGCTCTCTCATCGTACTCATTCGTTTCGGAAGAGACAGGTACGTTAATAGTTAATAGCGTACTTCTTTTTCTTGCTTTCGTGGTATTCTTGCTAGTTACACTAGCCATCCTTACTGCGCTTCGATTGTGTGCGTACTGCTGCAATATTGTTAACGTGAGTCCTGTAAAACCTTCTTTTTACGTTTACTCTCGTGTTAAAAATCTGAATTCTTCTAGAGTTCCTGATCTTCTGGCGCGTTGTATGTCGCCTACCATCGAATGAGGTTAGTCT
+
><<=@DA@ABB?CAA999@AAAHGDBBBGGAA?ABAA>BHAHACBCCDDD@CCDCC@D@BBBC@C?@@CBBBCBC?BBBBB3BA?C???;?DCC?BBC?CB<>>?CCG?CCBBBBBB?BCA<A<AAA>@:::<@@@?;@AAB?===@@A@@@>=><>>>=AA=A:AAAA@@??;?@DCCC;D;?<>>>>>/>CAAA:A>>888B>>>=AADF/C888D>D;>>;@CCCBAB7;7;BB@@@<?==8==;;;9==??>=;;;8<:;5;=:::1/--;4;0---99
@ATNG8:00863:05987
GATGGTAGGTGCACATGAGTGTATCCAGAAGATCAGGAATCTAGAAGAATTCAGATTTTTAACACGAGAGTAAACGTAAAAAGAAGGTTTTACAAGACTCACGTTAACAATATTGCAGCAGTACGCACACAATCGAAGCGCAGTAAGGATGGCTAGTGTAACTAGCAAGAATACCACGAAAGCAAGAAAAAGAAGTACGCTATTAACTATTAACGTACCTGTCTCTTCCGAAACGAATGAGTACTATGTAGAGCTCTATACTACCATCGAATGAGGATTAGTCT
+
::9:<A@>:<95<<<@<;;?<;;><8<<<8695;<>5:5::::;=:==:>:;<:::<<<)<7<<9;9555555)5955555$59496;>>0>?C?CBCCCCCBB?AACC@BBB?CCCBCCCCBBBCCCCCC@DCCC?BACCCCBB?CACBB?BDDDCBBC?AABCCC@AB>BBC?AA9884:@A?@AABA2AB?BBBBCFDBB?B?AACC<?<;=BBB@EBBBBCB<@<@@@9@CC@BBCBAA@AAA??>><??8;;=;7732;4<;=:948:00*00*0<;<?
@ATNG8:00814:06048
GATGGTAGCGCACACATAGATACAGTACTCATTCGTTTCGGAAGAGACAGGTACGTTAATAGTTAATAGCGTACTTCTTTTTCTTGCTTTCGTGGTATTCTTGCTAGTTACACTAGCCATCCTTACTGCGCTTCGATTGTGTGCGTACTGCTGCAATATTGTTAACGTGAGTCTTGTAAAACCTTCTTTTTACGTTTACTCTCGTGTTAAAAATCTGAATTCTTCTAGAGTTCCTGATCTTCTGGAGATATCATCAGCGAGCTACCATCGAATGAGGTTAGTCT
+
55:;9=?;<@BCCDBBBBBBCCBBCC;;;IDGABBAB=BD?A?@CCCCCG@CBBBB?C@BBBC@CACCBCDCDBB7;;AAA2DC@CCCD?CBCC@CBB?BC:;=IFCC?CECCCDCC?AAD@C@CICB:;;D?CABB8;;BAAADFBB;;;@AAB?CBB@DC?B@DBEECDCCB=?;;;;.;@B>AAAA@,@<<<<,00ABBAF<;;?BAAB0@@@BCAF@ED@DIHECBC?BACCBCCB@B@A?AAAACBBAB;;;FFGGCBBB?B@BBB?@@@C?B@BHCCD
@ATNG8:00817:06014
GATGGTAGCTCTGCTCTGACTCTCGTACTCATTCGTTTCGGAAGAGACAGGTACGTTAATAGTTAATAGCGTACTTCTTTTTTCTTGCTTTCGTGGTATTCTTGCTAGTTACACTAGCCATCCTTACTGCGCTTCGATTGTGTGCGTACTGCTGCAATATTGTTAACGTGAGTCTTGTAAAACCTTCTTTTTACGTTTACTCTCGTGTTAAAAATCTGAATTCTTCTAGAGTTCCTGATCTTCTGGTGTCGTCTATCATGTACTACCATCGAATGAGGTTAGTCT
+
A@A=@C>BC?=BBBBBB;99@@BBBCDBBA;;9;ABD>CC@D@B@@@@AAACGCDB?A?BDDDAGADBBA<>=<<854499:$;<>@?@B;@@@C>DCC@@B9;;DBBCACCCA@@BB?BBB?D=B@@@@B@@=@;;;=BACCCCAAABBD<<;BD@CBB?BB<@<?@@A;;;BB?BAAAA8A>C>;;<;<*<<CCC>CBBBGFDBB@>ABAB2ABBAB=@=@B?BEBBBBC@C@CCCDCC=@@A=ABBBBD;;;CCDBBBCCCCB?BCCCC@;;;B>B@BCGHE
@ATNG8:00818:06024
GATGGTAGCGCACACATAGATACAGTACTCATTCGTTTCGGAAGAGACAGGTACGTTAATAGTTAATAGCGTACTTCTTTTTCTTGCTTTCGTGGTATTCTTGCTAGTTACACTAGCCATCCTTACTGCGCTTCGATTGTGTGCGTACTGCTGCAATATTGTTAACGTGAGTCTTGTAAAACCTTCTTTTTACGTTTACTCTCGTGTTAAAAATCTGAATTCCTCTAGAGTTCCTGATCTTCTGGACGACGCGCACTGACACTACCATCGAATGAGGTTAGTCT
+
DB>>9>>>>==C=@>A==CFCBBB;96665;=8:;;=7=><@<>>?CC?E:C@CBB7@<@?@@?CADBBBAAACC=AAAAA0AB>BABC=;;;C?BBB>BB7;;BBBC@CCCCCBBB>@@C?B?CCBBBBBC@CBBB:;=BDJBCBB@@AA;;;;4:BB<@@@B?BBCCBCCCC>@@CCB7C6:89ADDD1BBBCB999BA@ABB=?2:9:9(999??=B?B@BCCBBC@@<@?;;;CDD>AAA@DC;;;AABBBBCCCCCBBBB=@@BBB?::;B?A<@A;;;
@ATNG8:00818:06053
GATGGTAGCATCATGCATATCTCACCAGAAGATCAGGAACTCTAGAAGAATTCAGATTTTTAACACGAGAGTAAACGTAAAAAGAAGGTTTTACAAGACTCACGTTAACAATATTGCAGCAGTACGCACACAATCGAAGCGCAGTAAGGATGGCTAGTGTAACTAGCAAGAATACCACGAAAGCAAGAAAAAAGAAGTACGCTATTAACTATTAACGTACCTGTCTCTTCCGAAACGAATGAGTACCTCTCAGACGCTCGTCCTACCATCGAATGAGGTTAGTCT
+
BBAA?CBBBCB@@ACCCCFDCCBBB@CDD?CBCC?@<A=A@@ADCD@>>=?@FBDACCCC3C@BBBCBBBBACC>BBBBDCG5CB?B<@@@9@EF@CBCCCBBBC@B?CD@DBB?CCBBCBCCEECDDDCCC?CCBC?B@@@AAAA?C@DCD@DBBBCCDC?CCBBBB?BB?BCC799BHF>A@@;::9999%9><?BBBA@AA=5:57;@@.818>@?@<@A@@??@>A>@AA;AAA?BDBBBBD??@?CAAABBBA??DD:??D=@>>==:;;;B=B<AC?@@
@ATNG8:00818:06057
GATGGTAGCAGACGTGACAGAGCGCCAGAAGATCAGGAACTCTAGAAGAATTCAGATTTTTAACACGAGATAAACGTAAAAAGAAGGTTTTACAAGACTCACGTTAACAATATTGCAGCAGTACGCACACAATCGAAGCGCAGTAAGGATGGCTAGTGTAACTAGCAAGAATACCACGAAAGCAAGAAAAAGAAGTACGCTATTAACTATTAACGTACCTGTCTCTTCCGAAACGAATGAGTACTGCGTCTCACTCTCGCCTACCATCGAATGAGGTTAGTCT
+
A@?;?B=CCCCCDBBCBBBBBCCCB@BCB@BBBBBB?B?CCCBCCC@BB@B?BAC@AAAA2A?BBBBABBBBF>99;BBBC5CC@DADCC9ABHAHABACDDCC>B>@@<@AA>BABBECHICCCBCBCBC@CBCC?BBBBCBBB@B@C::::CCCCACDABBB???>993:??<AAABD=ABB>ACDDD3BB?BCBBCBAAA8;7;@>>1938ACCC@BBA?@@A3939>>9=9929??ABBBBCCDC;:9???CCC??=?BB@CBBBC@?@@C@B=AA;00
@ATNG8:00819:06018
GATGGTAGCTATACGTATATCTATGTACTCATTCGTTTCGGAAGAGACAGGTACGTTAATAGTTAATAGCGTACTTCTTTTTCTTGCTTTCGTGGTATTCTTGCTAGTTACACTAGCCATCCTTACTGCGCTTCGATTGTGTGCGTACTGCTGCAATATTGTTAACGTGAGTCTTGTAAAACCTTCTTTTTACGTTTACTCTCGTGTTAAAAATCTGAATTCTTCTAGAGTTCCTGATCTTCTGGACAGAGTGTGCAGATACTACCATCGAATGAGGTTAGTCT
+
<<<>???>=;;;><@;@==DCCCDFCBBBBBB?BCCC=BA>BABBCCFEJ@CCCDB=@=@@CC@C@;;9BB>?:?7?@@@@2:=7A@@A;:>BC?BBC?AB899@<8=@DCDCBBAA=@@@?B?BB?C?<;;<??>>5;;>888>>><??>777?4:8?<?B=B=@@??>=?8816=>AA5A8<488888(8<<=<6<=A?=<=>8818887'2775A;A8>>6::98888;A;=<>8;;-//=7<===888;AA@@>?>>??;717///<7::::5>:>@@@?
@ATNG8:00821:06023
GATGGTAGCTCGCTGATGATATCTCCAGAAGATCAGGAACTCTAGAAGAATTCAGATTTTTAACACGTGAGTAAACGTAAAAAGAAGGTTTTACAAGACTCACGTTAACAATATTGCAGCAGTACGCACACAATCGAAGCGCAGTAAGGATGGCTAGTGTAACTAGCAAGAATACCACGAAAGCAAGAAAAAAGAAGTACGCTATTAACTATTAACGTACCTGTCTCTTCCGAAACGAATGAGTACGTGTGACGTACGTGAGCTACCATCGAATGAGGTTAGTCT
+
-/9:6:?BBC>B=BBB@@ACBFECC9<;B?A??A@@=B?>><<<<=9=>;>:>B885==='=044888897333(3344<=>+==9=.555&599.55555;<;;7;;>>;@BB?BCB@BBBBBCCBBBBA@<@CBB@BBBBCCBB?C@CBB=A::9A998@BBBBBB>@@<>>96;89::28;;4333377$7888747==>>=<9<=8;;9@;==A@@=@@@@BDB?D=AAA9A?>9>AAA@@@::9?=?>?B>><C??887B@7=====@CCBB?B@BAB99
@ATNG8:00822:06058
GATGGTAGCTATACGTATATCTATGTACTCATTCGTTTCGGAAGAGACATGTACGTTAATAGTTAATAGCGTACTTCTTTTTCTTGCTTTCGTGGTATTCTTGCTAGTTACACTAGCCATCCTTACTGCTTGATTGTGTGCGTACTGCTGCAATATTGTTAACGTGAGTCTTGTAAAACCTTCTTTTTACGTTTACTCTCGTGTTAAAAATCTGAATTCTTCTAGAGTTCCTGATCTTCTGGGATTTGTGCGCAGTGCCTACCATCGAATGAGGTTAGTCT
+
BBBB@CCCCCBBCCCCCCCEAAACCCBABCA@<AB?@<ADADACCCCCCBA@CCCD=A?ADCB=A>CCDDBBBCC>AACCC3@@<AAAA<BCBC@CBA=AC8;:CCCC@DCCCBCCFACCC@B=CCCDDD@BBB?CCCBBBBDCCCBBBCDD@CBB?BD?C?BCCCCCCCD?BAAA@7@>C>;;;;;*;BCCG>CBCCCCCBBB@DDDD2DCCCC@B@BD@DCBBCBB?B@BBACCC?CBCC=BBD>BBADDCCCCCC?BBC@CCBBB?CBCC?B?BDBAA
@ATNG8:00825:06041
GATGGTAGCAGACGTGACAGAGCGCCAGAAGATCAGGAACTCTAGAAGAATTCAGATTTTTAACACGAGAGTAAACGTAAAAAGAAGGTTTTACAAGACTCACGTTAACAATATTGCAGCAGTACGCACACAATCGAAGCGCAGTAAGGATGGCTAGTGTAACTAGCAAGAATACCACGAAAGCAAGAAAAAGAAGTACGCTATTAACTATTAACGTACCTGTCTCTTCCGAAACGAATGAGTACTGCGTCTCACTCTCGCCTACCATCGAATGAGGTTAGTCT
+
<<<<@CBBBB@@<<>=CBB=BEFCA?AAB?BB@@@B?B?CCCBB;;9:C@C@BBCBBBBB3A?BBBBBBBBBBB=:9;BBBB1BC==5>>>4>=A=@AAACBBCC@C@CC@CBB?BBBBCBBBCCCCCCCCC@CDDD?AABBBBAD@D@CAA?ACCCCDCB@???BBG@BB?BBB?B@@@@7@00*0===>0;;=DECABAB;;7;:==>>=A=AAD;;;;DCABAA=>:>==5=00)0::?CBB???>@::8B@@?@???;?==<@@AAC?@<A<6:48;A<<
@ATNG8:00826:06040
GATGGTAGCGAGCGAGTGTGTATACCAGAAGATCAGGAACTCTAGAAGAATTCAGATTTTTAACACGAGAGTAAACGTAAAAAGAAGGTTTTACAAGACTCACGTTAACAATATTGCAGCAGTACGCACACAATCGAAGCGCAGTAAGGATGGCTAGTGTAACTAGCAAGAATACCACGAAAGCAAGAAAAAAGAAGTACGCTATTAACTATTAACGTACCTGTCTCTTCCGAAACGAATGAGTACTATGTAGAGCTCTATACTACCATCGAATGAGGTTAGTCT
+
<A@<?C>CDA@@EBBBCBCCCBBCIAICC@CCCCAA=@<@BBCCCB>BB?B>BBDCCDBB5C=BACAABCCCGE>BBBBBCC5DD@D@CCC;BLI@DBBCCCA@@=@>AB?BBB?BBBBBBBBBCCBBCCBB?@BBB=AABBDEBB@C@C;:;:CCCCDBB@BBBBBB?BB@CCD9::???9=>>9999999%9@;<?>ABACBB?B>ABAA>B?@@BBB>BCBBBBB@C?BBD=CCC?BBCBBBCAAABDDCAABBBBBBB>>>C?@AAAA:<@9959=?B::9
@ATNG8:00827:06047
GATGGTAGCAGACGTGACAGAGCGCCAGAAGATCAGGAACTCTAGAAGAATTCAGATTTTTAACACGAGAGTAAACGTAAAAAGAAGGTTTTACAAGACTCACGTTAACAATATTGCAGCAGTACGCACACAATCGAAGCGCAGTAAGGATGGCTAGTGTAACTAGCAAGAATACCACGAAAAGCAAGAAAAAGAAGTACGCTTTTAACTATTAACGTACCTGTCTCTTCCGAAACGAATGAGTACGTGTGCGACGTGTCTCCTACCATCGAATGAGGTTAGTCT
+
44:;7<>CCCBBBBBBDDCCDCCBB@CCC@CBBBAA=A=@@BBBBC?BB?C@BBBBBB@B3B?BBBBBBBCBB@<AABCCCC5CE@C7;;;6;DE?CCCAAABCC@B?CC@CCC?CBB99;CCCCBCCCBBB?A;;;?C@@?AAAB>A@C;;:;CCCBBBCACCBCBC@??<?A?9?>8888*9<<899:::(7?<A@@@@A?BB5@:>BED8;7;A===;?=889?>6<7;>>6<8918::<;;::;;;;;BB;:;;;==@9>=@:>===?====@=@:>>888
@ATNG8:00838:06032
GATGGTAGTATATCGCGTCGCTATCCAGAAGATCAGGAACTCTAGAAGAATTCAGATTTTTAACACGAGAGTAAACGTAAAAAGAAGGTTTTACAAGACTCACGTTAACAATATTGCAGCAGTACGCACACAATCGAAGCGCAGTAAGGATGGCTAGTGTAACTAGCAAGAATACCACGAAAGCAAGAAAAAAGAAGTACGCTATTAACTATTAACGTACCTGTCTCTTCCGAAACGAATGAGTACTGTATCTATGTGTGCGCTACCATCGAATGAGGTTAGTCT
+
>>>A@DC?AABGDBBBCCCBBCBCCACBC?BBBC@@>@@CCCAAACACC@DABAA;<;;;*;@ACBCCBBA;;:09>:;::9$9>7<.555&5;@=AAABBBBBA=B?BB?BCB?CCDCCBCCCBBCCCBBB@CDDD=AACBCDAA=B@FBB@BCBBBAAA?BBBBBB@BD@?>?=A@???8<>>;99::9:%:?;>?=@DDDBA<A:>=BB<A=@@A::7:A@@@BB?C?BBB=BBC?BBCCAAACCCBBBCAAABC@?>>>>>@=AAAAA:=AAA>AAAA:::
@ATNG8:00840:06036
GATGGTAGTGTGTCTCTGAGAGTAGTACTCATTCGTTTCGAAGAGACAGGTACGTTAATAGTTAATAGCGTACTTCTTTTTCTTGCTTTCGTGGTATTCTTGCTAGTTACACTAGCCATCCTTACTGCGCTTCGATTGTGTGCGTACTGCTGCAATATTGTTAACGTGAGTCTTGTAAAACCTTCTTTTTACGTTTACACTCGTGTTAAAAAATCTGAATTCTTCTAGAGTTCCTGATCTTCTGGTAGCGACGCGATATACTACCATCGAATGAGGTTAGTCT
+
@A?<?BCCDCBBBE;:;CFCGICBBBCCCCDD@CCCA:CCC@CBBBCDD@CBCFD@C@BB@D@D@CCCCBBCCC@CCCDC5CD@BBCC>CBBB?BAA=AB=AABDDCACCCCCDBB@CDD@C?CCCCCCCC@BBCC@DBCBCCCCCCBBDBBBB?BBB?BC@C@AABCCCCCC@CCCCC9B<A<ABCCC2BB@@@0;;B<;;BA@B5;;;;;%;??DD@C?CC?CCCCCBC?B>DABHHC@BAB?B@@@BCBBBCBBCCECBBB9::DCC?@A@C@C?CC@@@
@ATNG8:00841:06023
GATGGTAGTGATACAGATCAGACACCAGAAGATCAGGAACTCTAGAAGAATTCAGATTTTTAACACGAGAGTAAACGTAAAAAGAAGGTTTTACAAGACTCACGTTAACAATATTGCAGCAGTACGCACACAATCTAAGCGCAGTAAGGATGGCTAGTGTAACTAGCAAGAATACCACGAAAGCAAGAAAAAGAAGTACGCTATTAACTATTAACGTACCTGTCTCTTCCGAAACGAATGAGTACTATGTAGAGCTCTATACTACCATCGAATGAGGTTAGTCT
+
@AA>AA?@CCCCDCCCBAAACB>>C;;@B?;@BBCC?@?@BBBBBEABC>A7?>=73999$76B?@BB??@88929A?@@@@0?@=?5;;;*9=9<CCCBBCBBB@C@CC@DCC?BCBCCDDFBBBGCBBBC@CBCC@BBAAAA::6;?DAA?ABDBBAAA>ABCCCA>AF@AAC?BAABB<ABB@BCGKE3??=?AAAFFCCC:869>>=1817>BBB@BCCCBBA>A?AAA<ADC@BBBBBBBACCCEBBBCB@@;>>>;;;@=@??==8=???>A=@A:::
@ATNG8:00847:06016
GATGGTGCACATGAGTGTATCCAGAAGATCAGGAACTCTAGAAGAATTCAGATTTTTAACACGTGAGTAAACGTAAAAAGAAAGGTTTTACAAGACTCACGTTAACAATATTGCAGCAGTACGCACACAATCGAAGCGCAGTAAAGGATGGCTAGTGTAACTAGCAAGAATACCACGAAGCAAAGAAAAAGAAGTAACGCTATTAACTATTAACGTACCTGTCTCTTCCGAAACGATGAGTAACGATGAGATCTCGTGTGCTACCATCGAATGAGGTTAGTCT
+
55<<8=666:;@B@?;9:BEE;A<;8@<;??A<A@BBBC@@@699:?7=>?=====,=;=???@BAA???8=@99999(999)9;@@@6@=A588ABA<;>?8=98808:;5;;@@@B@>>>>A@;::>4::=?48:8>@>>@A7@66799:////77759@BABB?@B>@?@8==<<9899A8??FDD3AA<;//(/66///2849<973656////4::995253842//'////--7-/(////68334898:992227697>579@;@@B?;?:=<<85
@ATNG8:00849:06041
GATGGTAGTACATGATAGACGACACCAGAAGATCAGGAACTCTAGAAGAATTCATGATTTTTAACACGAGAGTAAACGTAAAAAGAAGGTTTTACAAGACTCACGTTAACAATATTGCAGCAGTACGCACACAATCGAAGCGCAGTAAGGATGGCTAGTGTAACTAGCAAGAATACCACGAAAGCAAGAAAAAAGAAGTACGCTATTAACTATTAACGTACCTGTCTCTTCCGAAACGAATGAGTACTATGTAGAGCTCTATACTACCATCGATTGAGGTTAGTCT
+
;;;;=AA?BBCBCCC666655<=<=9<??265;;55.5499995557;<5:::////////$/4:9:::;;8<>A9;;88888'33-47===1<<<8;;:333;9838333,378288<<<><@A@????A@B=AACB?CB@;;9958@?BAA7@BB?@@AB>ABB?::55<7:?B=A???=38//)0/////#/64:>:<888;86;7888<5>896@@;7;?>?A;;7;9===7<;;9:::B?>>AB>>>>=BB@@BB900@@0000989AA9@@>>A=ABA@@
@ATNG8:00850:06032
GATGGTAGGACGAGCGTCTGAGAGGTACTCATTCGTTTCGGAAGAGACAGGTACGTTAATAGTTAATAGCGTACTTCTTTTTCTTGCTTTCGTGGTATTCTTGCTAGTTACACTAGCCATCCTTACTGCGCTTCGATTGTGTGCGTACTGCTGCAATATTGTTAACGTGAGTCTTGTAAAACCTTCTTTTTACGTTTACTCTCGTGTTAAAAATCTGAATTCTTCTAGAGTTCCTGATCTTCTGGTGAGATATGCATGATGCTACCATCGAATGAGGTTAGTCT
+
:>>>@F@A?@@@>@@@@@ABBCCB?BDDCCCC@CAAA<AD?B@BDBBCBBABBBBB>B@BBBB8;8<BBBB;;;C@BCFDD2;;69>BB;BCBB@CIIAFG<;;CBCCACCCDCCCC@BBC@C@FCCCCCBB?BBBC?CBGCCBBBDCCBBBBBB?BBB?AB=@<@@CBCBCCDADCCCC<C?B?A@@AA0@BCCC>AABBCDCAAA@BBBB2BBBBBABACD@CBBBBBC?B?BBBBCC@BBC@BBBCCCBBBCBBCCCBCCCC>?@CCA=?@AB>C@DCDBB
@ATNG8:00854:06011
GATGGTAGCATCATGCATATCTCACCAGAAGATCAGGAACTCTAGAAGAATTCAGATTTTTAACACGAGAGTAAACGTAAAAAGAAGGTTTTACAAGACTCACGTTAACAATATTGCAGCAGTACGCACACAATCGAAGCGCAGTAAGGATGGCTAGTGTAACTAGCAAGAATACCACGAAAGCAAGAAAAAAGAAGTACGCTATTAACTATTAACGTACCTGTCTCTTCCGAAACGAATGAGTACCTCTCAGACGCTCGTCCTACCATCGAATGAGGTTAGTCT
+
CCA>?BCCCCCCCBBBDCCCCCCBB?BDC@CCCB@A>@?BBBBCCC@CD?B?BBBBCCBB3B@CBBABBBDBBA:@@>>?@@0?B>C5;;;.;AA?CBBBCCGCE@D@BB>BCC@BBBBDCCC@AACBBBA@;@@@@>@CCFCBBB?C?CCC@CCCCCAAB@CCBAAA?CC@CCC9::A@A8??@;=>====&<A?BAAACBBAB<;5;A=<5:5:>AAA@BBAAABA6:6:@@;@BBA@??BAAA?BBABBBCCCC@@=BD;???=B>>>>=@@?@=F7;@BBB
@ATNG8:00854:06026
GATGGTAGGCGTGTGAGAGTCTGCCCAGAAGATCAGGAACTCTAGAAGAATTCAGATTTTTAACACGAGAGTAAACGTAAAAAGAAGGTTTTACAAGACTCACGTTAACAATATTGCAGCAGTACGCACACAATCGAAGCGCAGTAAGGATGGCTAGTGTAACTAGCAAGAATACCACGAAAGCAAGAAAAAGAAGTACGCTATTAACTATTAACGTACCTGTCTCTTCCGAAACGAATGAGTACGTGTGCGACGTGTCTCCTACCATCGAATGAGGTTAGTCT
+
55;;;A>C@CCCCB@A@GEBAA@@@:@BC@CBAAAA>A@CBCCCBB>AB>A>ACD;;;;<);:@<>@@AAABCB;@8::@@@,@@<@:@@@6@AA=@BCBAAABB?B?BB@>>>686AAA@>>>A@A@>>>>;>@@C>B@>==A8818:??C?BBBBAAAB?CCCBBB?BB=@AA;???CC:??@;99999(:817>;==688C<A=A???=@<???;;7;BAA;;;:=:=:91900*000:087;;;777>;;;<<;::=6;55059;<?=::;A<?:A?===
@ATNG8:00855:06016
GATGGTAGCGTACACATAGATACAGTACTCATTCGTTTCGGAAGTGACAGGTACGTTTTAAATAGTTAATAGACTGATACTTTCTTTTTTCTTGCTTTCGTGGTATTCTTGCTAGTTACACTAGCCATCCTTACTGCGCTTCGGATTGTGTGCGTACTGCTGCAATATTGTTAACGTGAAGTCTTGTAAAACCTTCTTTTTACGTTTACTCTCGTGTTAAAAATCTGAATTCTTCTAGAGTTCCTGATCTTCTGGGTCTCTCTCTCACGACACTAATCGAATAAGGTTAGTCT
+
:C@@?@CAA:;;555>965@CB@B<:44/7/0)/555,5;)/)/:779@A7@@>9555&44)4::@;@<994////////::.//////#/718:<<3:888344/)//)//6669:><<<<>;:9==<8<6=>@900772//)/7)//9;<<6666;;;;=5505;:39:5;59==5505=;;5:5555&57;.55555$55555)5:956<=559.9599(95555.5.55499=995>2606>=<<A666@B:>@ABBBBA@@@@00000<<=BBBB@BB?B?A?C>;;;
@ATNG8:00861:06049
GATGGTAGTATATCGCGTCGCTATCCAGAAGATCAGGAACTCTAGAAGAATTCAGATTTTTAACACTAGAGTAAACGTAAAAAGAAGGTTTTACAAGACTCACGTTAACAATATTGCAGCAGTACGCACACAATCGAAGCGCAGTAAGGATGGCTAGTGTAACTAGCAAGAATACCACGAAAGCAAGAAAAAGAAGTACGCTATTAACTATTAACGTACCTGTCTCTTCCGAAACGAATGAGTACACACTCTCATATGACACTACCATCGAATGAGGTTAGTCT
+
?@A>@BBBBBBBCBCCCCCFDCCCC@BBD?@@@BBA=B>BBCAAAB@BCAC@BBBABDDD2C@CCBBCCAB@@@6>?:;;;;*;D>C5;;;6;DCACBBBCCCDD@C@BA?BCC?CBCCCBBBEDCCC@@@C?CDCC<@@BBAA?A>B?CCB?BABDDCCA=AAAAC??CC>>=>>AABBA<A??9?@@@@2@D?B999CA=<?:?7:;BB<>;>BC@@?@CBABCB?B?BBC=BAC?CCBAAACCBBBAAACBAAACBBABBBC?BBBCB@CBBB?B?BCBBB
@ATNG8:00863:06027
GATGGTAGCAGACACGACGATGTGTACTCATTCTTTCGGAAGAGACAGGTACGTTAATAGTTAATAGCGTACTTCTTTTTCTTGCTTTCGTGGTATTCTTGCTAGTTACACTAGCCATCCTTACTGCGCTTCGATTGTGTGCGTACTGCTGCAATATTGTTAACGTGAGTCTTGTAAAACCTTCTTTTTACGTTTACTCTCGTGTTAAAAATCTGAATTCTTCTAGAGTTCCTGATCTTCTGGCTCTCGTAGACAGATACTACCATCGAATGAGGTTGTCT
+
:<<=?BCDDCCCCCCCDB969BBBBBBDD@@>@BB=CC@C?CDDDCBB?BDDDC@C>BBEC?D?DCCBBBCDC?BBDFF5@@>@A@A<BBBB@CCC@BB@A@@CBB?BBCCCAAB>CAA>A>BBBBBB@@=BCBB>AA>>C?><>CAAA@@>?9>@>=AA<@<A>>>AAAAA<AAACA2=5:5:=>??/>?9::3;>><=>AAAA8<=<=.=@@?B=C=@>;???A@@@<A=A>??@@:==A<@@?@>>=AA??>DA@@@?>?:?>=<<6<===8=<@:;;
@ATNG8:00863:06029
GATGGTAGAGTATCATGTGTATCTCCAGAAGATCAGGAACTCTAGAAGAATTCAGATTTTTAACACGAGAGTAAACGTAAAAAGAAGGTTTTACAAGTACTCACGTTTAACAATATTGCAGCAGTACGCACACAATCGATGCGCAGTAAGGATGACTAGTGTAACTAGCAAGAATACCACGAAAGCAAGAAAAAAGAAGTACGCTATTAACTATTAACGTACCTGTCTCTTCCGAAACGATGAGTACACACTCTCATATGACACTCCATCGAATGAGGTTAGTCT
+
;;94.488455;=<</////55555.5;:3//0///386<<===@A?00-0877///777'727//6>>A<;;@7@CCCDDC5AB>@8@@@0959.55555;44444)45:;7<<;25388<966<<CDAABCC?BBA@@;99=445;7<7?:99=9444488.45;<<<9?>78747B;BBC>B>=8//////#/94///988733.3(..33.52.2455.5:555;;496;==8;995==<959<:00000//389;999955055==>7666@<@<==@;;
@ATNG8:00817:06061
GATGGTAGCGAGCGAGTGTGTTATACCAGAAGATCAGGAACTCTAGAAGAATTCAGATTTTTAACACGAGAGTAAACGTAAAAGAAGGTTTTACAAGACTCACGTTAACAATATTGCAGCAGTACGCACACAATCGAAGCGCAGTAAGGATGGCTAGTGTAACTAGCAAGAATACCACGAAAGCAAGAAAAAGAAGTACGCTATTAACTATTAACGTACCTGTCTCTTCCGAAACGAATGAGTACAGAGAGTACGATATGTCTACCATCGAATGAGGTTAGTCT
+
<<8:<?<ABCBBCBBBCCCBC@CCCCACGFAEBBBBB?B@CBDDDBB?BB?B@CBBBCCCC5C@CBDFICBBBCC;BA;;;;5;C@C7;;;6;AB?C;=;AABBD?@?AC@CBC=ABBBBBCBCCCC@@@ED@CCCD?@@BBBBBC@CADBB?ACBDCBBB@CBBCCD?AA?BCE999BAC8@=<899999(9A@CBBBCCECC9959@=<4:49ABBB@BFBCBBB@B@BBB=BCC?A@ABBBBCCCABBCBBBBBBBCAAABD?CABBC@???C?B@BCBA:
@ATNG8:00823:06067
GATGGTAGGCACTGCGCACACATCCCAGAAGATCAGGAACTCTAGAAGAATTCAGATTTTTAACACGAGAGTAAACGTAAAAAGAAGGTTTTACAAGACTCACGTTAACAATATTGCAGCAGTACGCACACAATCGTAGCGCAGTAAGGATGGCTAGTGTAACTAGCAAGAATACCACGAAAGCAAGAAAAAGAAGTACGCTATTAACTATTAACGTACCTGTCTCTTCCGAAACGAATGAGTACTATAGACTATCTGAGACTACCATCGAATGAGGTTAGTCT
+
4:::7@<@?@@:594::<;@>;<<<6>>@?C>??@<7<:>>CAA@C?A@<A>999BEEE>+>7<@=>A===BBB>AABCDDD5@@=>4;;;7;EE?GBABB@@@A=A=AA?@@@?BBBBDCICBBBBBBBCB?BCCC@AABBBCCB@C@C@@=@CDCDCBC?B???AA<@B>:99<??@BC;???::<<==+=>;8888>>@=>:=:>>88187==B;;6;;99:AB=A>ABD>ABA>778BCCCCBBBBBAB>@BCC@@@BBBB@CBBBB?B@AA?A=BC??@
@ATNG8:00825:06101
GATGGTAGGTGCACATGAGTGTATCCAGAAGATCAGGAACTCTAGAAGAATTCAGATTTTTAACACGAGAGTTAAACGTAAAAAGAAGGTTTTACAAGACTCACGTTTAACAATATTGCAGCAGTACGCACACAATCGAAGCGCAGTAAGGATGGCTAGTGTAACTAGCAAGATACCACGAAAGCAAGAAAAAAGAAGTTACGCTATTAACTATTAACGTACCTGTCTCTTCCGAAACGAATGAGTACAGAGAGTACGATATGTCTACCATCGAATGAGGTTAGTCT
+
8??>?C??<@@ABBA@@ACAABCCB?B@A<A;;;99>A<@996:::966468<<???C?C+B<;@B=<<A00*0>3==>@AAA+A@9>9>>>2=::,0//0/::444/58;;8<:?9:=>=@@;?@B::9AACB?BBMK@@ADBCCDF@C@BBC?BBBBCA@@@DCCACD@DDCCE?AAAA@;<<=9000000%099/0(00;9>:A>B8=:773799;AAC:B@?:;9B@D?AAD?DDD=??B@AAAAABBBBCCBBBCBBC::9BB>AACBB?B::9?C?>>:::
@ATNG8:00825:06103
GATGGTAGGACGAGCGTCTGAGAGGTACTCATTCGTTTCGGAAGATACAGGTACGTTAATAGTTAATAGCGTACTTCTTTTTCTTGCTTTCGTGGTATTCTTGCTAGTTACACTAGCCATCCTTACTGCGCTTCGATTGTGTGCGTACTGCTGCAATATTGTTAACGTGAGTCTTGTAAAACCTTCTTTTTACGTTTACTCTCGTGTTAAAAATCTGAATTCTTCTAGAGTCCTGATCTTCTGGCGCGTATGTATGTCGCCTACCATCGAATGAGGTTAGTCT
+
55<>;>DD@BBBBCABBBBBFDED?B@@@C@@=ACCC=BB@B@CCBBBCC@FFDAA?A@CCCB@C@CCCCC9:;B9;;CCC5CB@C;;;9;BCIAFGCACC?AACBDC@CCCCCCCC@CCD?B@CCCCBBBB@BCCDAGAA@CBAACCABBBCCC@CCC=BB@D>A@CBBBCCDADCCCC;CAD>AAA@@,@BCCC>CCDCCCCBBA>BCBC3B@@AC@C?BC?BCBABABB?BBCBAA?ABC@CBBABBCCCCBBBCCC?CCC@BBBBB>AA@B?B<?@@@@
@ATNG8:00836:06069
GATGGTAGAGAGACTGTAGCGCACCCAGAAGATCAGGAAACTCTAGAAGAATTCAGATTTTTAACACGAGAGTAAACGTAAAAAAGAAGGTTTTACAAGACTCACGTTAACAATATTGCAGCAGTACGCACACAATCAAGCGCAGTAAGGATGGCTAGTGTAACTAGCAAGAAATACCACGAAAAGCAAGAAAAAAGAAGTACGCTATTAAACTATTAAACGTACCTGTCTCTTCCCGAAAACGAATGAGTACTGCGTCTCACTCTCGCCTACCATCGAATGAGGTT
+
<>@A=<;CBB@@;;:B=>==6//<;1///)/:555>.44)4::445:7;:2525<<;<<<<+<033<44343;;;188444444#4949.555&5;;7;66666;;;:@;==8@94.49949>=@;@;;?;;>@666>:;;554:33-46;44.4444444:7;;;:::2333(36638/////&/663/33333#33179888<999+22'2955+..'.3///5://3:33-33(3999.;9969888888///9:<<::9988833-39:15----(--/3-3-
@ATNG8:00841:06080
GATGGTAGATACTCGCTGATACACCCAGAAGATCAGGAACTCTAGAAGAATTCAGATTTTTAACACGAGAGTTAACGTAAAAAGAAGGTTTTACAAGACTCACGTTAACAATATTGCAGCAGTACGCACACAATCGAAGCGCAGTAAGGATGGCTAGTGTAACTAGCAAGAATACCACGAAAGCAAGAAATAGAAGTACGCTATTAACTATTAACGTACCTGTTTCTTCCGAAACGAATGAGTACGTGTGACGTACGTGAGCTACCATCGAATGAGGTTAGTCT
+
@A@@;@556=BBD@@ABBDCCCBBB=BCG@C@@A@@>B=AABBAAB?BC@C?BCA@ACAC2A>BBBBBBBBC?B?A@@<===1@@;@7@@@4ABB?@CFC;;9BA>B@CC@CCE?@@CCCBCBCCBCCCCCB?BBBB>ABCAABAA=A?A@A=@ACACBBB?BBBBBB@BB?BBB@BBBCC8?9:59CC;BBBB?CB@?B>BBC@C>@@AA=?<?@AAA=@?@A;???A?@AA<@A@=:::??BBBBBBBACCCCCABBAAABBA?>:::;7///75:5:===8
@ATNG8:00841:06108
GATGGTAGCACACGAGATCTCATCGTACTCATTCGTTTCGAAGAGACAGGTACGTTAATAGTTAATAGCGTACTTCTTTTTCTTGCTTTCGTGGTATTCTTGCTAGTTACACTAGCCATCCTTACTGCGCTTCGATTGTGTGCGTACTGCTGCAATATTGTTAACGTGAGTCTTGTAAAACCTTCTTTTTACGTTTACTCTCGTGTTAAAAATCTGAATTCTTCTAGAGTTCCTGATCTTCTGGCGCGTATGTATGTCGCCTACCATCGAATGAGGTTAGTCT
+
AA<B?A<C@@?A695=<;;;@;<=B;;;ACBB?BBBB=CCC@CBDDDDDAGBAA@?B@BBBF@D@DB@;9>://+/;;;;+7;7=998(7==?=AAA?BB@AAAECB?BBBBBBBC?BBB?B?BB@BB;8717:;=8=AA==>>=>A>>>???@;>>?;==:=<>>DB@>>>@<>>@BB6B;?5;;===+===>B:AA@@>?>;;;;<@@@,=///=391;;<>>>===><><@@>===588@>A@?==;;;;?===??@=;==-----9233;?;?:;;;>>
@ATNG8:00845:06092
GATGGTAGTGTGTCTCTGAGAGTAGTACTCATTCGTTTCGGAAGAGACAGGTACGTTAATAGTTAATAGCGTACTTCTTTTTCTTGCTTTCGTGGTATTCTTGCTAGTTACACTAGCCGTCCTTACTGCGCTTCGATTGTGTGCGTACTGCTGCAATATTGTTAACGTGAGTCTTGTAAAACCTTCTTTTACGTTTACTCTCGTGTTAAAAATCTGAATTCTTCTAGAGTTCCTGATCTTCTGGGTGTATCAGCGAGTATCTACCATCGAATGAGGTTAGTCT
+
5<<>9==>666@@@===CC@BCAAABFBB@@A@@:99/;B=A=;;;BDDD@BDCDC@C@CCCCAEABBBBAAAAA?BAABB2BC@A;;;0;BBB?CCC@CB?BBBCCCABAAAABCB?CBB@B@BBBCDCCB@CCCC?BACBBBBBCBBABAA@B@CCD?BC?B?@@ABDCCBB>B;;;;.;>A><<<;.:CAAB>BCCIECDBAC5;;;;*;AA@@?@?BC@CHEDDCB@B@CCBBCC?C9997:BBBCCCCBBBBBCCDCBB@CBCCC@CBBB@B@CCBAB
@ATNG8:00847:06099
GATGGTAGTACATGATAGACGACACCAGAAGATCAGGAACTCTAGAAGAATTCAGATTTTTAACACGAGAGTAAACGTAAAAAGAAGGTTTTACAAGACTCACGTTTAACAATATTGCAGCAGTACGCACACAATCGAAGCGCAGTAAGGATGGCTAGTGTAACTAGCAAGAATACCACGAAAGCAAGAAAAAAGAAGTACGCTATTAACTATTAACGTACCTGTCTCTTCCGAAACGAATGAGTACAGAGAGTACGATATGTCTACCATCGAATGAGGTTAGTCT
+
78:;<A=?CCAABBDCCBBB;<;@@=@?@;?AC;;9@C@BAA?BBB<@@>A>ACBBBCCC5E@BCCCCAA@;::0;@@@@AA0A@==?BAA2BCB@CCCCBCC;;;/;=A@=BBB?BCDCDBCCCCDBBBBDD@GCCC<@@BBC@@@?B?CAA?ABBBCCCB?BBBDDD?CC?CBG=?@A@A9?::4:CBCCC)BB@9:7?CCBBB?A?BBBK=?<?ABAB>BBBBCBC@D@BBC>BBE<;;BAA@?::9BCBA@@CCCBBBCCA@><@000@<000@<B?DC>>;
@ATNG8:00848:06062
GATGGTAGCACGACACGACGATGTGTACTCATTCGTTTCGGAAGAGACAGGTACGTTAATAGTTAATAGCGTACTTCTTTTTCTTGCTTTCGTGGTATTCTTGCTAGTTACACTAGCCATCCTTACTGCGCTTCGATTGTGTGCGTACTGCTGCAATATTGTTAACGTGAGTCTTGTAAAACCTTCTTTTTACGTTTAACTCTCGTGTTAAAAATCTGAATTCTTCTAGAGTTCCTGATCTTCTGGCTCTCGTAGACAGATACTACCATCGAATGAGGTTAGTCT
+
9::;@IC@B<66?DFCBCCBBBBAA@AA@ABB?CCCC<BB7;8;BBB@BA?=BBCC@E@BBBC?C89;CCBBBBB?AAA?A1>?;=897(38887<;;78938@?ABC?BBB?>>DD?AAA?D?>>>=8::>=C@?><AAAAAAAAAAA>??===:;;:=AA<A=@@@===??D:>;;;:/;9>7;6666)79;;9)/(/669;=@@@57676+6///;6:5;;5;@@@A@@<@<@@@?>>;>>><B@>>>?@@@@@?@@@AA<::5:<<@@;>>>><><A?:::
@ATNG8:00850:06097
GATGTAGACATATCGTATCTCTGTACTCATTCGTTTCGGAAGAGACAGGTACGTTAATAGTTAATAGCGTACTTCTTTTTCTTGCTTTCGTGGTATTCTTGCTAGTTACACTAGCCATCCTTACTGCGCTTCGATTGTGTGCGTACTGCTGCAATATTGTTAACGTGAGTCTTGTAAAACCTTCTTTTTACGTTTACTCTCGTGTTAAAAATCTGAATTCTTCTAGAGTTCCTGATCTTCTGGGCAGACTCTCACACGCCTACCATCGAATGAGGTTAGTCT
+
B@@;C>CCCDCCCBCCCCCCCCCFA@AC;:::CCD=CC?C?CCCDAAA@CCBBB@B@BBBB?C?CCCBBBCBB>@?>:>.@@;@999/9BBBABBB@BB599?BA@?BBBBB?A@:AAA;A:>>==>>>>:??AA7::@@>=>@@>>>A?@?@<?@A<??;>:==AAAAAAA;??BCB6@;>8;:;;;*:>===7=A?;;;===>18888(5::8<7?;@@<?A??>>>=B=BA>>>B7;;@B:@<;;>>@AAADD>>?<???9=:::A:>>??<?=BAAAD
@ATNG8:00855:06066
GATGGTAGATACTCGCTGATACACCCAGAAGATCAGGAACTCTAGAAGAATTCTGATTTTTAACACGAGAGTAAACGTAAAAAGAAGGTTTTACAAGACTCACGTTAACAATATTGCAGCAGTACGCACACAATCGAAGCGCAGTAAGGATGGCTAGTGTAACTAGCAAGAATACCACGAAAGCAAGAAAAAGAAGTACGCTATTAACTATTAACGTACCTGTCTCTTCCGAAACGAATGAGTACATAGATATACGTATAGCTACCATCGAATGAGGTTAGTCT
+
DDED?AAACBBBCBBBCBCCCC@@@<@DD@CBCCCD?C?CCBBBCA>AC?C?CCBAAAAA0@<?>???BCCAAA9>@99999'9><C@BB>188848;:?<<>=C=A><=8=;;7;@@ADA<;;<>>?>>>A;A@@A;@@@A@AAA<A<@@B?BBBBCAA@>C@@@@@>AA>ACC@DBBBA;>;;5;@??@/==:=A>>>@9<<1637@@A>D=<<<>><@@???@@=D<AAA8ABB?BCBBAAAB@@B???@A@@@AAAAAA??9;:::A=A>><:>=C@@?@
@ATNG8:00855:06075
GATGGTAGATACTCGCTGATACACCCAGAAGATCAGGAACTCTAGAAGAATTCAGATTTTTAACACGAGAGTAAACGTAAAAAGAAGGTTTTACAAGACTCACGTTAACAATATTGCAGCAGTACGCACACAATCGAAGCGCAGTAAGGATGGCTAGTGTAACTAGCAAGAATACCACGAAAGCAAGAAAAAGAAGTACGCTATTAACTATTAACGTACCTGTCTCTTCCGAAACGAATGAGTACGAGAGAGCACACGTGTCTACCATCGAATGAGGTTAGTCT
+
:::<9AA@A@A;==;;<6:6>;;;?256=8<:<=;;8;=AAABCCC?BB8:6:@::8AAB1B?@@:??>=:7<<39749999)9=8=:===0566:>@AB<<<<<8<=BB>BBA@BBCBCCAAACDCCCCBB>@@@@69:B?@:97155:44.4<888<5838?<>@A>A??DB===9666*//:59====0=B?@?AB@?;;?9<6656808186:94.4::<;<<9=8<<<244;7334@??@A??::9?@@@@@??><<887=997775>2556A;58888
@ATNG8:00863:06066
GATGGTAGCTATACGTATATCTATGTACTCATTCGTTTCGGAAGAGACAGGTACGTTAATAGTTAATAGCGTACTTCTTTTTCTTGCTTTCGTGGTATTCTTGCTAGTTACACTAGCCATCCTTACTGCGCTTCGATTGTGTGCGTACTGCTGCAATATTGTTAACGTGAGTCTTGTAAAACCTTCTTTTTACGTTTACTCTCGTGTTAAAAATCTGAATTCTTCTAGAGTTCCTGATCTTCTGGGATGTGTGCGCAGTGCCTACCATCGAATGAGGTTAGTCT
+
CCCC?BBBCD>CCBBBCCECBBCCCCCCCCBA?ACEE>DD@C@CCBBBCD@CCCBB@B@AA@B<@=ABCBBBCCC?BBCBC3?A=?BBB>BCCC@BBB>BB798BCCC?AABBBBBB=@?B>B>@@=B??==7=ACC9<>>A???@@??>>>;;<;:;;=@A<A;>>>BBBB@@<@@AAA6A=A<>>@@@.@AAAA7A::::;???A8===<.=>>>>=B>AA;?>@AAAA:A<AA@???:99<>4=///;66898@@@@B:==@:;;;;=9=>??=A<AAB??
@ATNG8:00816:06111
GATGGTAGACATATCGTATTCTCTGTACTCATTCGTTTCGGAAGAGACAGGTACGTTAATAGTTAATAGCGTACTTCTTTTTCTTGCTTTCGTGGTATTCTTGCTAGTTACACTAGCCATCCTTACTGCGCTTCGATTGTGTGCGTACTGCTGCAATATTGTTAACGTGAGTCTTGTAAAACCTTCTTTTTACGTTTAACTCTCGTGTTAAAAATCTGAATTCTTTCTAGAGTTCCTGATCTTCTGGTGTCGTCTATCATGTACTACCATCGAATGAGGTTAGTCT
+
:<=>?CAABA@@@CB@A?A;AABADB;;9BBB@B@>@;AA<@<@BCBBBD@CCBBB?A=AABB?B?BA???A@:?=ABDCC3BA6:333(38;86B<>8=B;983=::6<=B==@@@<@AC:>:=???=>>?<@@@?<AAA>>>???=>>>==>B7:;;8==8=:==>A???AB566AA?5A5:5:;;:;,63377)-(----4657715777'7///6483566,6<==9<<59-//7;;:179=8=A>>=>;;;@96///=><@@=A?>>?9;;;?6<9<A??9
@ATNG8:00819:06128
GATGGTAGCAGACGTGACAGAGCGCCAGAAGATCAGGAACTCTAGAAGAATTCAGATTTTTAACACGAGAGTAAACGTAAAAAGAAGGTTTTCAAGACTCACGTTAACAATATTGCAGCAGTACGCACACAATCGAAGCGCAGTAAGGATGGCTAGTGTAACTAGCAAGAATACCACGAAAGCAAGAAAAAAGAAGTACGCTATTAACTATTAACGTACCTGTCTCTTCCGAAACGAATGAGTACTGCGTCTCATTCTCGCCTACCATCGAATGAGGTTAGTCT
+
<;<<??;@BBCCB;;6BBBICCCCD?BBC?CBDDBA>A>AA@A@AA???=??BB@A?EDF3C?AABBCCBABBB89394444$5>7<.555&5:5:>;@@@@9:45=9949@@=@CCCDDCIGBBBBD@@@@;;:B=@ACCCCCC@F@BAA?CAAACCDD?BBAAAB@CC?AAA?AAABC=@::8;<<<==&=?=@A@>?>@@>;@<>>@B:A===A@@=?CAABAB@C=@?D>B??<?BBAAAA???BAA@@@@<??AAB>B==7=:===>BB@B>A=A>??@
@ATNG8:00822:06119
GATGGTAGTGATACAGATCAGACACCAGAAGATCAGGAACTCTAGAAGAATTCAGATTTTTAACACGAGAGTAAACGTAAAAAGAAGGTTTTACAAGACTCACGTTAACAATATTGCAGCAGTACGCACACAATCGAAGCGCAGTAAGGATGGCTAGTGTAACTAGCAAGAATACCAGAAAGCAAGAAAAAGAAGTACGCTATTAACTATTAACGTACCTGTCTCTTCCGAAACGAATGAGTACGTGTGCGACGTGTCTCCTACCATCGAATGAGGTTAGTCT
+
:::;=A@?BBBCCC@AAABADGICEACCC?AACCCC@CAICBBBCC?BB@D@CDCBCBBC3B?BBBBBAAA>>=5<<>@?@@0@C=?4;;;6;BC@AABBCEDBA?A@BB@DCE?CCBC@ADEEFCDCCCCC@CCCC?BCCCBBBB@B@CBB?ADDCCCBB?CAAAAA?AA>BCC?BCDE=BBC?;;;;;);B?DAAAECCCC?B?BBCB?B?BBBEE@CCBBABB;?;?>>9>9939??@AABBAB????AA@AA@AAC;>>?<??;;;:>>??;?<?BBBB
@ATNG8:00826:06122
GATGGTAGAGTATCATGTGTATCTCCAGAAGATCAGGAACTCTAGAAGAATTCAGATTTTTAACACGAGAGTAAACGTAAAAAGAAGGTTTTACAAGACTCACGTTTAACAATATTGCAGCAGTACGCACACAATCGAAGCGCAGTAAGGATGGCTAGTGTAACTAGCAAGAATACCACGAAAGCAAGAAAAAAGAAGTACGCTATTAACTATTAACGTACCTGTCTCTTCCGAAACGAATGAGTACTACTCTCAGAGACACACTACCATCGAATGAGGTTAGTCT
+
::;;@A<=ABBAABBBAAACCCCCB@A@A=@@@@BA?B@CCBBCDE@AA?A@CCBBBCCC1C>BBBAAB@0000)/7/////$/<7<8>>>2<==5;?9;;B?:::)45=:8A;>6:=B=CCDGCDBBCCCCC@DCCC>@@CCCCCC@C@BCD@CBCCDBBC@CCCCCC?CC????@BAAAC<>==99:9:99%:;;7:49=<BCB?A>:?BB<B<AACAA>ACBBBBC@C?@@D>DDD?AAACBBBBBCBBBCBBBBBBBBBBBCB?BAAAB??B@@<@;?AC@@
@ATNG8:00828:06111
GATGGTAGCATCATGCATATCTCACCAGAAGATCAGGAACTCTAGAAGAATTCAGATTTTTAACACGAGAGTAAACGTAAAAAGAAGGTTTTACAAGACTCACGTTAACAATATTGCAGCAGTACGCACACAATCGAAGCGCAGTAAGGATGGCTAGTGTAACTAGCAAGAATACCACGAAAGCAAGAAAAAGAAGTACGCTATTAACTATTAACGTACCTGTCTCTTCCGAAACGAATGAGTACCTCTCAGACGCTCGTCCTACCATCGAATGAGGTTAGTCT
+
<BCA?BBBECBBB@CAHDECCCCCC@BBB@DFCC@?>@?BACBACA?BC?D>>>?AAFCC1B?CBCBBBAA97828?@CCCC1BA=?=@@@9@DE@CBBBCCCCC?B?AA?ACC?BBBBCCCCCCCCCAAAC@DCBB?BBCBBBBA?C@E@@=@EEDCAAC@BCBAA@@CC@BBB<??CCC=B@@:@@???2@C@BBACDBBAA9>;@@AA5858@BBB@CBBBAAC>C=A@A9A::8:CCCCAA>???BCCCCDBAAA;;188>9>@@@@;?=;;7;:?B@A@
@ATNG8:00841:06128
GATGGTAGCAGACGTGACAGAGCGCCAGAAGATCAGGAACTTAGAAGAATTCAGATTTTTAACACGAGAGTAAACGTAAAAAGAAGGTTTACAAGACTCACGTTAACAATATTGCAGCAGTACGCACACAATCGAAGCGCAGTAAGGATGGCTAGTGTAACTAGCAAGAATACCACGAAAGCAAGAAAAAGAAGTACGCTATTAAACTATTAACGTACCTGTCTCTTCCGAAACGAATGAGTACGAGAGTCAGTGCAGAGCTACCATCGAATGAGGTTAGTCT
+
5<<>866AABB@@@9;6<@?@CBAA<;;9=?@@>CC@D@AA>@CC@CC@B?AB@;;;;;'::@=AB@AABBCC:@>99999(:>8;273(38849=8===?CC@C?>>=;;;689??A=>>>=??@CA??8;;AB=C@@@=<<<8=188C?BB9:9A9936;<;@A=@B?@AA=?@===59:927>==A.;;596<=<<878/86(5==>8?;;887?5;:AB??@7;7;==6=00,0;;:087?A@<=:>>BBBB?7888555;A>AAA?CA9999?AAB==
@ATNG8:00842:06154
GATGGTAGCTCGCTGATGATATCTCCAGAAGATCAGGAACTCTAGAAGAATTCAGATTTTTAACACGAGAGTAAACGTAAAAAGAAGGTTTTACAAGACTCACGTTAACAATATTGCAGCAGTACGCACACAATCGAAGCGCAGTAAGGATGGCTAGTGTAACTAGCAAGAATACCACGAAAGCAAGAAAAAGAAGTACGCTATTAACTATTAACGTACCTGTCTCTTCCGAAACGAATGAGTACGAGAGAGCACACGTGTCTACCATCGAATGAGGTTAGTCT
+
<??:465<=A666@CCCCAA@CCCC;99C>A?@C?>:@=:99A;;:844.45:::;8888)97?@BBB@??BCC:9894444$4<7<5;;9+95516;<<==<<:.929>8>=>459?>BCCCCBBBB;;;B?BBBC@CF@??BBB?C@C;;8:@BAACBB>??>>?@=?B??A@577>>>.787<77888(8;5333BBB:;:.5.2857/749;9959::9<<::6:8==>555=7B?<:::99//0/0000:<;9;879632-275557;:=><>59>898
@ATNG8:00846:06136
GATGGTAGTCTCAGATAGTCTATAGTACTCATTCGTTTCGGAAGAGACAGGTACGTTAATAGTTAATAGCGTACTTCTTTTTCTTGCTTTCGTGGTATTCTTGCTAGTTACACTAGCCATCCTTACTGCGCTTCGATTGTGTGCGTACTGCTGCAATATTGTTAACGTGAGTCTTGTAAAACCTTCTTTTTACGTTTACTCTCGTAGTTAAAATCTAGAATTCTTCTAGTAGTTCCTGATCTTCTGGAGATATCATCAGCGACGCTACCATCGAATGAGGTTAGTCT
+
888:5:>C;;9=?;>@?@966;;;BA;5/7//)/7::3;><C@CCCEECC@CCBBB@D?BBCC@D?CCBBBAABF<AABBA2BB?BBCC>CDCC@CCJADC;;;ABBB@@AACCCDC@CCC@C@CCCCBBBB?BBDE?BBBBBCCCBBBBCCCBA=BDD@BA?A@BCCBBBDDC@BBDDD<HAC>AAAAA0ADBBB>B;00<<00000::<:,8;00//)/)/-0577///996:46699//)///49:9454::::9779///77//)5555:598893:3954/9
@ATNG8:00848:06148
GATGGTAGGCGAGAGTGAGACGCAGTACTCATTCGTTTCGGAAGAGACAGGTACGTTAATAGTTAATAGCGTACTTCTTTTTCTTGCTTTCGTGGTATTCTTGCTAGTTACACTAGCCATCCTTACTGCGCTTCGATTGTGTGCGTACTGCTGCAATATTGTTAACGTGAGTCTTGTAAAACCTTCTTTTTACGTTTACTCTCGTGTTAAAAATCTGAATTCTTCTAGAGTTCCTGATCTTCTGGATATGAGTGACTCGTGCATACCATCGAATGAGGTTA
+
>@CC><;A:>BAA::6>@<A==?>CGHCCBDBADBBC>BF@B@BDBBBCB>BCAAA@B@BCDE?B?BCBAAACBB?BBAAA2AA@BBDC>BBBB?BBB>AC?BBCCBB>AABBCB=>>?CB<@<@@;;;>=A;;;;;5;;>;;;?????>>>B@@;===8=>:?<@@AAAAAAB<??@@@6A=A;=:9:9+99667)//88997;//,-888+8-//<496:;5;;;;?>=:>;>>>A@@8;;B;>>A???===@EAA=66///<<6;<;@>98966-2-2
@ATNG8:00849:06141
GATGGTAGTGATACAGATCAGACACCAGAAGATCAGGAACTCTAGAAGAATTCAGATTTTTAACACGAGAGTAAACGTAAAAAGAAGGTTTTACAAGACTCACGTTAACAATATTGCAGCAGTACGCATACAATCGAAGCGCAGTAAGGATGGCTAGTGTAACTAGCAAGAATACCACGAAAGCAAGAAAAAGAAGTACGCTATTAACTATTAACGTACCTGTCTCTTCCGAAACGAATGAGTACGAGAGTCAGAGCAGAGCTACCATCGAATGAGGTTAGTCT
+
DDDD?CCBBA?@?ABCC;<;BCCCFACCC8999?;92954449:5@;??:?=@@A??=>>.?=AAA:97A?:==6=ABCFCC5@@==8>==0>>=<B>:96=<<@5?;?@<@CCADCAA@DHBBBFFFBB::8;@@@?BBBACBCC>B@B;;9<DBBFEDC@CDDBBC@CC@BBF>>>A??6<8929==>=,=A?9::DBBBBC>=:>B@@:?5;;@@@?CCCCBCC@C?CBB=BBB?AAAAAAA@AAAAAAACBBBBCB@??CC>>;;;A:?B::8:<?@CBB
@ATNG8:00851:06148
GATGTAGCACACGAGATCTCATCGTACTCATTCGTTTCGGAAGAGACAGGTACGTTAATAGTTAATAGCGTACTTCTTTTTCTTGCTTTCGTGGTATTCTTGCTAGTTACACTAGCCATCCTTACTGCGCTTCGATTGTGTGCTTACTGCTGCAATATTGTTAACGTGAGTCTTGTAAAACCTTCTTTTTACGTTTACTCTCGTGTTAAAAATCTGAATTCTTCTAGAGTTCCTGATCTCTGGGCAGACTCTCACACGCCTACCATCGAATGAGGTTAGTCT
+
EFCCCCCCB?@AEFCBAAACCGCCBBCCDBB@BCCB>CC@CACBCDDCC?CCBBB@D?CCCC?B@BCBDDCDDB=77888)9A?CBAA=BBBD=BAC@BB<88:BBB?BCCCB@CC?CCD>@>BB>AA>?><@AAA<AAA>@>?9??D@@@>>@<<>>;AB<>;>@@AAAAAA:>>ABA5A;>:>=@A@/@BAAA:A;;<??A@?>=DCDD/A;;;A=B=AA<AA@D???9=9=CCCA<<;AA:=:::BA>>>??AAAA=A@@499<::5:=@@<@=@>===
@ATNG8:00858:06157
GATGGTAGTATAGAGCTCTACATAGTACTCATTCGTTTCGGAAGAGACAGGTACGTTAATAGTTAATAGCGTACTTCTTTTTCTTGCTTTCGTGGTATTCTTGCTAGTTACACTAGCCATCCTTACTGCGCTTCGATTGTGTGCGTACTGCTGCAATATTGTTAACGTGAGTCTTGTAAAACCTTCTTTTTACGTTTACTCTCGTGTTAAAAATCTGAATTCTTCTAGAGTTCCTGATCTTCTGGGCAGACTCTCACACGCCTACCATCGAATGAGGTTAGTCT
+
@@BC@BCECCCAABBBBCCBBCCCCGBCBDFD@BCBB=BC?B?BBBCCAA?ACBBB?B@BCBB?B?BBBBCDA?@4@@=?=.@?<>?CD>EBBA?BBB?AB>A<=?@@;??BBC>==:=??=@<??@;;;AA=B>===AAA@@@C=>=>==::::5888:>A1858AAA>?>?@5;;??>1?8=8==>=>.;;?DH6;<>==<;=//-/===,=/88@9><AA=ABAA@>@<@<@@@BAA=?>==6<:::<;;EDAAA==999996:///=9===A<@=@A@@@
@ATNG8:00862:06148
GATGGTAGTGATACAGATCAGACACCAGAAGATCAGGAACTCTAGAAGAATTCAGATTTTTAACACGAGAGTAAACGTAAAAAGAAGGTTTTTACAAGACTCACGTTAACAATATTGCAGCAGTACGCACACAATCGAAGCGCAGTAAGGATGGCTAGTGTAACTAGCAAGAATACCACGAAAGCAAGAAAAAAGAAGTACGCTATTAACTATTAAACGTACCTGTCTCTTCCGAAACGAATGAGTACAGAGATACGATATGTCTACCATCGAATGAGGTTAGTCT
+
CECC?B=CB>>>===BBBCBBCBBB?BB>9>@@@CB:B?BBCA@@C?BB?B>@>:88888$3-3;;=====<<=6=>====<)446;.4444$5::;9;>;;@6698A?9999BC=BBA@ABABB;;9A@@;;6;CBB?BBCDDCAA>B?BAA<@BAABB;;7:??8796<<::::?@???C;9988888888$394788?=<<==6=;;:69+52'29>@@?A=><;;<=?=A??4?882889AAABAAAA??>AA>>=@@A>BBB<AA@?>8==>=9>6:8>><
@ATNG8:00863:06140
GATGGTAGCGCGACGAGCGTAGACCCAGAAGATCAGGAACTCTAGAAGAATTCAGATTTTTAACACGAGAGTAAACGTAAAAAGAAGGTTTTACAAGACTCACGTTAACAATATTGCAGCAGTACGCACACAATCGAAGCGCAGTAAGGATGGCTAGTGTAACTAGCAAGAATACCACGAAAGCAAGAAAAAGAAGTACGCTATTAACTATTAACGTACCTGTCTCTTCCGAAACGAATGAGTACTATGTAGAGCTCTATACTACCATCGAATGAGGTTAGTCT
+
><<=?BBBBBBBBBDDDCCCCCCCB=BDC@DECD:::;>ABCBCDC@BC?C?BBBBBBBB3B@BBAABCBB?>>7>@ABCCC5CC=B5;;;6;CIAHCCCCBC;:6;?BB@CCC@CCCBCCCCCCCCBBCDB?BBBC?CBBBBBBB@B@BAA>ACDDBAAAADBBBBB@BB?BBC>??CBD;A??;?AAAA3AB?BAA=>>>>>;>=AAAA=A=BACBB@BBAAABC@B?BCD<??C?BBBBBBBBBBBBCAAA???@@@???>>:>@BAA=?BAA=@?BA@@@
@ATNG8:00814:06189
GATGGTAGAGAGACTGTAGCGCACCCAGAAGATCAGGAACTCTAGAAGAATTCAGATTTTTAACATCGAGAGTAAACGTAAAAAAGAAGGTTTTACAAGACTCACGTTTAACAATATTGCAGCAGTACGCACACAATCGAAGCGCAGTAAGGATGGCTAGTGTAACTAGCAAGAATACCACGAAAGCAAGAAAAAAGAAGTACGCTATTAACTATTAACGTACCTGTCTCTTCCGAAACGAATGAGTACTGCGTCTCACTCTCGCCTACCACTCGAATCGATGGTTAGTACT
+
68;;:?CA@@@B;55555<99>599)5;;5<@=599?B<@AB5;9A6588<8>>>::<<=+=8=??8:?;:<;<;3////////#//(3,333&377179877;;333(34=>7;;;6::::>>CCBBBDCCBBB@CA::8;BAAAB::8<@CAA?ACCECCAA?BBBB>><?C?AAA499@@?8><<999::::%:?;?=>=@@@AA;>8:9AA1858>AAA?AA@@@:939:===6<?=9?B@??@>?>>799<;;<;<;3//39//)/666691333777,/(//////
@ATNG8:00817:06189
GATGGTAGGACGAGCGTCTGAGAGGTACTCATTCGTTTCGGAAGAGACAGGTACGTTAATAGTTAATAGCGTACTTCTTTTTCTTGCTTTCGTGGTATTCTTGCTAGTTACACTAGCCATCCTTACTGCGCTTCGATTGTGTGCGTACTGCTGCAATATTGTTAACGTGAGTCTTGTAAAACCTTCTTTTTACGTTTACTCTCGTGTTAAAAATCTGAATTCTTCTAGAGTTCCTGATCTTCTGGATACACTCATGTGCACCTACCATCGAATGAGGTTAGTCT
+
@AA=@CCC@BBBBBACBBBCDCBB?BCBCCAB?ACCC>CC@C?BBBBBBB@DDCCC@C@CCCB@BBCCDCCCCCD=99999*:C@EDCI>CCCD@HCDAEC?AACCCC@CCCCCCCD?BBC?C?CCCCBBBB?BCCC?CCBBCBBBCCCCDCA@@?CCC?CB?B>AACCCCCCC@CDDDC;CAC@CBBBB2BBCCC>ABEECCCBBB@CCCC5CBBBC?C?CC?CCCCCCC?C@ACBCBB?BBC@CCCCCDDCC???CCCC?BBB?BABBB@???A>A?BC999
@ATNG8:00826:06182
GATGGTAGTATATCGCGTCGCTATCCAGAAGATCAGGAACTCTAGAAGAATTCAGATTTTTAACACGAGAGTAAACGTAAAAGAAGGTTTTACAAGACTCACGTTAACAATATTGCAGCAGTACGCACACAATCGAAGCGCAGTAAGGATGGCTAGTGTAACTAGCAAGAATACCACGAAAGCAAGAAAAAAGAAGTACGCTATTAACTATTAACGTACCTGTCTCTTCCGAAACGAATGAGTACTACTCTCAGAGACACACTACCATCGAATGAGGTTAGTCT
+
59@<@CCCBBBBCCCCBBBCBDDCC@CBC@CBBB@@=A?CCCCBBC@CD@D?AAAABCCC5C?CCCCCCBA?>=5;<>ABB9BC=A5;;;6;BD@CAAABBCAB=A?BB?BCE?BAAABCCBBBBDCCBBC=CCCC<@@BBCBAA>B@C?@>@CCCCCCC?AAAADC?CC@>>?<??@@@9>==9::9999%9?;>97:CAA@@<@<?=@@6;7;?BAA?AAAAAAA=A?ABB=BCC?BBCCCBAAAACCBBBCAAABAABAAAA<AB@@@<AB??<>?DBAAA
@ATNG8:00828:06167
GATGGTAGCGCAACATAGATACAGTACTCATTCGTTTCGGAAGAGACAGGTACGTTAATAGTTAATAGCGTACTTCTTTTTCTTGCTTTCGTGGTATTCTTGCTAGTTACACTAGCCATCCTTACTGCGCTTCGATTGTGTGCGTACTGCTGCAATATTGTTAACGTGAGTCTTGTAAAACCTTCTTTTTACGTTTACTCTCGTGTTAAAAATCTGAATTCTTCTAGAGTTCCTGATCTTCTGGGATGTGTGCGCAGTGCCTACCATCGAATGAGGTTAGTCT
+
::>>@DAAABBB?CDDCBBCCEDBBAABC@A=ACAA=BD?B@BBFCCCC@BBCCC?A=AC@@<A?CBBCC<;:A=@@>>>(49.4?@@8ADBC?ADC>@A6;;BBEFACBCCCCCC@CCD@D@CABBDCBB@BCCE?CBCCD@AABBBBCCCBB@CCC@CC?C?BBBCBCCBB>BBBBB9B?C?BACCC3CCCCG;;<CBB;;;AB?BDED5C@AAC@CADE@BBCBAAB@C@CCACEC@CCCC=B;;;@AAACCBBBCC@CBB=@@=00-0@@A?BGED;;;
@ATNG8:00829:06165
GATGGTAGATACTCGCTGATACACCCAGAAGATCAGGAACTCTAGAAGAATTCAGATTTTTAACACGAGAGTAAACGTAAAAAGAAGGTTTTACAAGACTCACGTTAACAATATTGCAGCAGTACGCACACAATCGAAGCGCAGTAAGGATGGCTAGTGTAACTAGCAAGAATACCACGAAAGCAAGAAAAAGAAGTACGCTATTAACTATTAACGTACCTGTCTCTTCCGAAACGAATGAGTACTACTCTCAGAGACACACTACCATCGAATGAGGTTAGTCT
+
BBA=?BDCCBCBDCBBBBBCCCCCC=CCC?CCCBAA>B@BCCCCAA?CC?C?BBBBBBAB3B@BCDBBBBBBBB;BBBCCCC5BB=A<@@@7ABB?BBBBCCB@?;@?BB?BCC@BBCCDDDCCCCBCBBBC?CABB@BBBBCCAA<B?BBB@BCCCCCCC?CCCBBB@BB??>?>AA@@@;AAA>ACDDC2BB?B?>?BB@@A<@<@@@?:>9=?CBB@BDAAAA@;?;?@@;@??<@BBECBBBAAACCCCBBBBBBA@@A@@<@?>>>:>CBB?B@CBBAA
@ATNG8:00829:06175
GATGGTAGCGCGACGAGCGTAGACCCAGAAGATCAGGAACTCTAGAAGAATTCAGATTTTTAACACGAGAGTAAACTGTTAAAAAAGAGGTTTTACAAGGACTTCACGTTTAACAATATTGCAGCAGTACGCACACAATCGAAGCGCAGTAAGGATGGCTAGTGTAACTAGCAAGAATACCACGAAAGCAAGAAAAAAGAAGTTACGCTATTAACTATTAACGTACCTGTCTCTTCCGAAACGAATGAGTACGTGTGCGACGTGTCTCCTACCATCGAATGAGGTTAGTCT
+
88:<9@?A@?9;5>=>=BBBCAAAC<BBB>A;;:>B;A<:::55585:;7;7;?555===)<2333;9=>;;;<67898,37777$3333888+888(/(///(/96222'2.22+222288::?<<<<;<CB@@@C@BCDE?BBBCABAB?B?BAA=AAAABAAA?CACBCD?BC>::9>?><BE;?>?<0/0000%0>:0/*/7:<=>@=B;>;=94959<A@@<@@????@=@9;;>5:0/(/=;<=@B@><=<=;?7727<<<@<@@A=A887>=CB@?;@=ABAAA
@ATNG8:00829:06195
GATGGTAGTGATACAGATCAGACACCAGAAGATCAGGAACTCTAGAAGAATTCAGGTTTTTAACACGAGAGTAAACGTAAAAAGAAGGTTTTACAAGACTCACGTTAACAATATTGCAGCAGTACGCACACAATCGAAGCGCAGTAAGGATGGCTAGTGTAACTAGCAAGAATACCACGAAAGCAAGAAAAAGAAGTACGCTATTAACTATTAACGTACCTGTCTCTTCCGAAAGATGAGTACTGCGTCTCACTCTCGCCTACCATCGAATGAGGTTAGTCT
+
<<<<@CBCBCCA@;@DCBBBCCCHCACCC?@@CCBB@CACBACDCB@BB?D@BBB=@@=?.@<;;8?<BBBCDE>CCBACCD5EC>@>@BB9BBB>AAAABBCA@>AAEDACDD=A@DCCCCCECCCCBDDC@CCBC@BBCCBB@@>B@EBB@BBBBBCCB@BBBBBB?AA????<@B::9,7<<8>@A@A2AD@BABACDBBB:>:=>=<9=;>?BCB?BCBBBCE?B?CCC=BBBDBBAAABBBBBCBBBAAACAAA?DDD?ACCCC????B?B?BCBBB
@ATNG8:00830:06203
GATGGTAGAGTATCATGTGTATCTCCAGAAGATTAGGAACTCTAGAAGAATTCAGATTTTTAACACGAGAGTAAACGTAAAAAGAAGGTTTTACAAGACTCACGTTAACAATATTGCAGCAGTACGCACACAATCGAAGCGCAGTAAGGATGGCTAGTGTAACTAGCAAGAATACCACGAAAGCAAGAAAAAAGAAGTACGCTATTAACTATTAACGTACCTGTCTCTTCCGAAAATGAGTACTACTCTCAGAGACACACTACCATCGAATGAGGTTAGTCT
+
<<<>@BACBCAA@;;6<<?ECAAAB@BFD@CBC@CC@B>@@BBB;;6;B=A=@DB@@AA@,A=ACBBBCBBBBB9A@;;<;<*;=<B499909B>8=:69?@@:;89?CC?CCC?CCCBBBBCBBBCBBBBB?BBBA=BBAAABBB?C@C@@>ABBADCCC@CCBBCB@BB?AAA@BBAAA<@@B<999999%9<9<@BBA@?;95:47:=?.918AA@@?BBBAA::4958;;;0;<==??=?@A;;;BCAAABBBAAABCC?C>>>B@CAAA?B?BCCAA
@ATNG8:00833:06185
GATGGTAGACACGTGTGCTCTCTCGTACTCATTCGTTTCGGAAGAGACAGGTACGTTAATAGTTAATAGCGTACTTCTTTTTCTTGCTTTCGTGGTATTCTTGCTAGTTACACTAGCCATCCTTACTGCGCTTCGATTGTGTGCGTACTGCTGCAATATTGTTAACGTGAGTCTTGTAAAACCTTCTTTTTACGTTTAACTCTCGTGTTAAAAATCTTGAATTCTTCTAGAGTTCCTGATCTTCTGGGTGTATCAGCGAGTATCTACCATCGAATGAGGTTAGTCT
+
<ADD@DDCBCB@@;BB@B@A;65:=5566<<@>BBBC=BB9;9;CBBCCC;;;BAA=A6:5>@5><;9=?AA>:;9<;=>=+446:==C<B==A>A9947?8;=@@;>8;BB??@BB?A??495:;;<9::A8==>><?@@DD??:::@>>>@@@===><AB<@<@AABB???@:>>>>>2><@8;;EEE/??==<0;5;@???@C@>1////(///)/61618939>??>===B<@?@BHD7;:=D:??@A@>=<==<::;===@B7;;?>>:>>EE<@;@@>>>
@ATNG8:00844:06205
GATGGTAGTCTCAGATAGTCTATAGTACTCATTCGTTTCGGAAGAGACAGGTACGTTAATAGTTAATAGCGTAACTTCTTTTTCTTTGCTTTCGTGGTATTTCTTGCTAGTTACACTAGCCATCCTTACTGCGCTTCGATTGTGTGCGTACTGCTGCAATATTTTAACGTGAGTCTTGTAAAACCTTCTTTTTACGTTTAACTCTCGTGTTAAAAAGCTTGAATTCTTCTAGAGTTCCTGATCTTCTGGGTGTATCAGCGAGTATCTACCATCGAATGAGGTTAGTCT
+
??@?7<<A<;<B@@@@<@:66;:555555554.49;@>AA@B?;65555/)/99//)/3977;7;5>9<99//)/:)//;;;'888+55;<24559495//)/;)////:;7;;==<<<>7:>=<@;@BA@A@;;4;??@=B@@;;900////;;:89)/4999&4.4:9999<99.55555&48<.4/777$//7::(/)/8:://333-3999'935.5;.5.6=89;:<<::7;9<>>>55049;;5>==?@AAA@?@998@@AAD>AB????BBBBAE<??A88
@ATNG8:00848:06182
GATGGTAGAGTATCATGTGTATCTCCAGAAGATCAGGAACTCTAGAAGAATTCAGATTTTTAACACGAGAGTAAACGTAAAAAGAATGGTTTTACAAGACTCACGTTTAACAATATTGCAGCAGTACGCACACAATCGAAGCGCAGTAAGGATGGCTAGTGTAACTAGCAAGAATACCACGAAAGCAAGAAAAAAGAAGTTACGCTATTAACTATTAACGTACCTGTCTCTTCCGAAACGAATGAGTACATAGATATACGTATAGCTACCATCGAATGAGGTTAGTCT
+
//8;8<??CBBCCBC:;;CCA;;;C=BAB?BDBBCD=@>@ACDBCB?DCAC?@@@AAA@A2B:::BBBBA;:;B=AAAAAA@0AA-//2777.9:<8=B@@?CC;@@<@?AA?AAA9:>BABB<A@B;;9?@A@;@BAA=A@CCDBCB@D=B;;8;BCCDAAA@@@@@@??BH@BAA=999::,7<<8=@AABB)<?><8548@?@AA?B@BBB?<?=BAC@@;?::9;9B?C@ABE>BBB9?;?=????@BAAACBBBBBBBCCBBAB?BB??A8=>;;6;5:<?@@
@ATNG8:00852:06166
GATGGTAGGACGAGCGTCTGAGAGGTACTCATTCGTTTCGGAAGAGACAGGTACGTTAATAGTTAATAGCGTACTTCTTTTTCTTGCTTTCGTGGTATTCTTGCTAGTTACACTAGCCATCCTTACTGCGCTTCGATTGTGTGCGTACTGCTGCAATATTGTTAACGTGAGTCTTGTAAAACCTTCTTTTTACGTTTACTCTCGTGTTAAAAATCTGAATTCTTCTAGAGTTCCTGATCTTCTGGGCAGACTCTCACACGCCTACCATCGAATGAGGTTAGTCT
+
@@@C?BAA?A=A@B<><<BCABBC@BBBBA@A?ABCD@BB?B?CCCBBBCABCBCCACACCCB@D@EEECGHCA@<@@@@@1@B@CCDD>CBAB@CCD>BB9;;BBCCFCBBBCCCC@BBB?B?BCCCCDBC?CCCC@GBBBBBBBCCCAAAAAC?CBB?BB<?>@BBBBCCCC?BBCDC<C@F@FEGJJ5CCAAA<ABBBECBAAA@BDFD5BCCCC@C@CC@CCCCBBC?BACBBCBC=@@FF>DCCCCBCBBBCBAAB<@@C8::CCC=@@@C?B?BBCCB
@ATNG8:00856:06186
GATGGTAGCAGACGTGACAGAGCGCCAGAAGATCAGGAACTCTAGAAGAATTCAGATTTTTAACACGAGAGTAAACGTAAAAAGAAGGTTTTACAAGACTCACGTTAACAATATTGCAGCAGTACGCACACAATCGAAGCGCAGTAAGGATGGCTAGTGTAACTAGCAAGAATACCACGAAAGCAAGAAAAAAGAAGTACGCTATTAACTATTAACGTACCTGTCTCTTCCGAAACGAATGAGTACGTGTGCGACGTGTCTCCTACATCGAATGAGGTTAGTCT
+
CCDE@CCCCBBBDCBBBBBEDCCCC?CCD@CCCC@@>@?BDCBBAC?CC?A9??BBCCCA2C<A@AAABBB@@A8??ABBBB2AB=A5;;;6;BD@CCCCCCEBC>A?A@<@BB<@@BABBDCCBBCCCDCC@CCBB?BBBBBDBB?B@CBC@BBBCCCBB?BBBBBB?AA=???:??=??8<?@;::9999%9>;=?=?CBBCD;><>:>>4:7;@BBC@CCAA@AA9?;?==6=::4:??BCBBBCCBBABBBC@@@@@@=AAAAC>>?=AA@?;?<?BBAA
@ATNG8:00858:06209
GATGGTAGTGATACAGATCAGACACCAGAAGATCAGGAGCTCTAGAAGAATTCAGATTTTTAACACGAGAGTAAACGTAAAAAGAAGGTTTTACAAGACTCACGTTTAACAATATTGCAGCAGTACGCACACAATCGAAGCGCAGTAAGGATGGCTAGTGTAACTAGCAAGAATACCACGAAAAGCAAGAAAAAAGAAGTACGCTATTAACTATTAACGTACCTGTCTCTTCCGAAACGAATGAGTACGAGAGTCAGAGCAGAGCTACCATCGAATGAGGTTAGTCT
+
?B?;655;:?;E<<<>?CDC>>>@@<EA<>;CBBB=:==AAABBAA?AE?B?DBBBDCDD5C@BBCDECCC<;;9;CCCEEE3CCAC6;;;6:@B=@CBABBB;;;0;<?B?BBB@CCCCCCBBA@@@BBBAC?AABB=A@BBDBCB@C@;;;@AA@HLDCB?BBCCAA>::8:?@>B@9999+9<<9====??&?;88>8==;?A<03238<=1;555;;949:ABBBB@C?BCC>BBA>999ABBCCCB??@BBB???AB@AABAA>ABBCE=;@BA>A>ABA;;
@ATNG8:00861:06187
GATGGTAGTATCTGTCTACGAGAGCCAGAAGATCAGGAACTCTAGAAGAATTCAGATTTTTAACACGAGAGTAAACGTAAAAAGAAGGTTTTACAAGACTCACGTTAACAATATTGCAGCAGTACGCACACAATCGAAGCGCAGTAAGGATGGCTAGTGTAACTAGCAAGAATACCACGAAAGCAAGAAAAAAGAAGTACGCTATTAACTATTAACGTACCTGTCTCTTCCGAAACGAATGAGTACTACTCTCAGAGACACACTACCATCGAATGAGGTTAGTCT
+
55;;9<CCBCBBABCCCDDBBCBBBACCC?CDCCBB?A>BBDABAC>AA@B?BBABAABB3B@CCCCCBAACBC<A@@@@@@1@B=C<@@@9ACG@CABACBBAA=B?BB@CGD=@@DCBBBDCCDCC@@@C@CABB?BAAACFBB?C@DCB@CCCCCCCC?CCDBBB@A@<AA@59:CCB;@=>9999999%9>;=:79BBAAA5735;==,807<AAB?CBBBBBB>A>AAA=ABB@BBCCBBBBBBBDCCCBBBBBCDBCB?@<@A@??;>AAB?B?BBBAA
@ATNG8:00861:06205
GATGGTAGTGTCAGTGCGCGTCGTCAGAAGATCAGGAACTCTAGAAGAATTCAGATTTTTAACACGAGAGTAAACGTAAAAAGAAGGTTTTACAAGACTCACGTTAACAATATTGCAGCAGTACGCACACAATCGAAGCGCAGTAAGGATGGCTAGTGTAACTAGCAAGAATACCACGAAAGCAAGAAAAAGAAGTACGCTATTAACTATTAACGTACCTGTCTCTTCCGAAACGAATGAGTACATAGATATACGTATAGCTACCATCGAATGAGGTTAGTCT
+
;<<>@CCCCCCBCBBBCDCABAB666>>9>CCCCC@B@BCDBBBB@AA@C@AAABBCCC3C>AABBCCCC???:??@CEEE5BB?B>BBB<BDDADCCBCCCBB>B@CB@BCD=A@BBEBCCBCCCBBCCD?CCCC>@@BB@?@A=@?B??>@BBCDDCC?CBBBBB@AA>ABB>AABBA<BAA=ABBBB3AB?BAAABB@AD3638=A@8=:==AAB?BBBAAAA=@=?CD>D@@>?BBECCCDCCAAABA<=:::=:;:A@?:>998;5;;;B<B<>>???
@ATNG8:00862:06198
GATGGTAGTATCTGTCTACGAGAGCCAGAAGAAGAACTCTAGAAGAATTCAGATTTTTAACACTGAGAGTAAACGTAAAAAGAAGGTTTTAACAAGATCTCACGTTAACAATATTTGACAGCAGTACGCACACAATCGAAGCGCAGTAAGGATGGCTAGTGTAACTAGCAAGAATACCACGAAAGCAAGAAAAAGAAGTACGACTATTAACTATTAACGTACCTGTCTCTTCCGAAACGAATGAGTAACACACGTCGTGTCGTGCTACCATCGAATGAGGTTAGTCT
+
7889;@@@AA;55<<;<AB@AA@@@:@@A?BD?BE?BAA995945;7;:BA@@@@@?*0+0<0//====<??8=<00000'0/)/49::+/)/6)3377;;;8884949>39996(///5565-//;;;=:=@@<@@@@==>==>>8838<BBE@CAAAC@@@=@>=>BB?BC?BBB?BA:::/;::4;=DED/@@<?>>>@AA@>>8<8<7770707:::;<A;;;===;><>BB:BBB>A@@=//*/::==AAAAAAB>>;;;>>><@@====AB=>:=8@AA;;
@ATNG8:00863:06182
GATGGTAGTATCTGCACACTCTGTCCAGAAGATCAGGAACTCTAGAAGAATTCAGATTTTTAACATCGAGAGTAAACGTAAAAAGAAGGTTTTACAAGACTCACGTTAACAATATTGCAGCAGTACGCACACAATCGAAGCGCAGTAAGGATGGCTAGTGTAACTAGCAAGAATACCACGAAAGCAAGAAAAAGAAGTACGCTATTAACTATTAACGTACCTGTCTCTTCCGAAACGAATGAGTACATAGATATACGTATAGCTACCATCGAATGAGGTTAGTCT
+
///7189@CB@AACA;55565>>9:4:AA9A<;?;>@C=?>@0000*0:6:6<<844???';9=84438888333(37889::)9;49-333&389,34:;;><::7<48868774:=99CCCBA@ABB:::C@CCCC?AAACCAAA@C@CA@?@BBBBB::8:AA@AA?A@:000*00===5::>8?BBBB3BB?B=>>@A@7838=C;;;:>:=?BAA>AC;;:CD?B>ACD=B::8:??BABBB@?@BBCCCCCA@@>>=B@@<>>>@A<@@??7:5:A988
@ATNG8:00815:06250
GATGGTAGATACTCGCTGATACACCCAGAAGATCAGGAACTCTAGAAGAATTCAGATTTTAACACGAGAGTAAACGTAAAAGAAGGTTTTACAAGACTCACGTTAACAATATTGCAGCAGTACGCACACAATCGAAGCGCAGTAAGGATGGCTAGTGTAACTAGCAAGAATACCACGAAAGCAAGAAAAAGAAGTACGCTTTTAACTATTAACGTACCTGTCTCTTCCGAAACGAATGAGTACTATAGACTATCTGAGACTACCATCGAATGAGGTTAGTCT
+
>><>=ACCAABCDCCBBCDDDC9990;A@<@DAA;;8<=ACCDD@?<::6:?@@@99::-9;>ABBCA@@9:9,9@;;;;-4;39.555&55926>CBBBC@@<@@BC@CDD?AACCCBBBCCCCBBBCC?CCDD=@@BBCCBB>C?CBB?BCCCAACC?CBBBBB@BB?BBB=AAAAA;@==9::999(9@?B:99C?::9199<A>@<@>A????>A?>>>>>=B;A@A:AAA=??>>>>?>AA@@?AAAAAA>===A>>>9>?AAA;8::A<@<@@?>@
@ATNG8:00816:06246
GATGGTAGCGAGCGAGTTGTATACCAGAAGATCAGGAACTCTAGAAGAATTCAGATTTTTAACACGAGAGTAAACGTAAAAAGAAGGTTTTACAAGACTCACGTTAACAATATTGCAGCAGTACGCACACAATCGAAGCGCAGTAAGGATGGCTAGTGTAACTAGCAAGAATACCACGAAAGCAAGAAAAAAGAAGTACGCTATTAACTATTAACGTACCTGTCTCTTCCGAAACGAATGAATACTGCGTCTCACTCTCGCCTACCATCGAATGAGGTTAGTCT
+
777769:>;;5=555CC79:;;;C?BBB=AACCCCABAGCCBBBC@CB@B?BB::;DDF3C?BAAAAA@<9::/99;@>?<+<@=B:CBB7BAB?BBBBBBCBB>B?AA?BBC?BCCCCFCCBBBECCCBB?@@AA<@@@BDBCB?C?B;;6;BCBCCCC?BCCBBA>AA>@@>6;;78829>==BBCBBB)AA>@DBBB:BBA78758;=/7277@CC@CABBBBC<?9>?=5<<<8<<>8>?@@CBBBABBBCDA@=??=A9949;<<<8;8886;48:;55
@ATNG8:00821:06218
GATGGTAGACATATCGTACTCTCTGTACTCATTCGTTTCGGAAGAGACAGGTACGTTAATAGTTAATAGCGTACTTCTTTTTCTTGCTTCGTGGTATTCTTGCTAGTTACACTAGCCATCCTTACTGCGCTTCGATTGTGTGCGTACTGCTGCAATATTGTTAACTTGAGTCTTGTAAAACCTTCTTTTTACGTTTCTCTCGTGTTAAAAATCTGAATTCTTCTAGAGTTCCTGATCTTCTGGATACACTCATGTGCACCTACCATCGAATGAGGTTAGTCT
+
::<>@A@;;;;BCBDCCGCDFEF;;6>>=D:;46=@>7>>9<8995<<CC@CBA@@=?13338-3-39:98333717::::)8806//(///313337;<7;?DA@A<>@@0//9949<?;?:>>569;;;:>>>>;>>??;:///899655><1757/58391556::8=<<495555'549.55555$5:::<6<;;;==<<<9BDDC1CCC::29;::28?=>>;>:=-////7??777>@8;888>=CA>555993:9<57655;699994<4;:::7
@ATNG8:00823:06230
GATGGTAGCTCACGTACGTCACACGTACTCATTCGTTTCGGAAGAGACAGGTACGTTAATAGTTAATAGCGTACTTCTTTTTTCTTGCTTTCGTGGTATTCTTGCTAGTTACACTAGCCATCCTTACTGCGCTTCGATTGTGTGCGTACTGCTGCAATATTGTTAACGTGAGTCTTGTAAAACCTTCTTTTTACGTTTACTCTCGTGTTAAAAATCTGAATTCTTCTAGAGTTCCTGATCTTCTGGCTCTCGTAGACAGATACTACCATCGAATGAGGTTAGTCT
+
8888<:;>?;66<=DCABAGCBBCBDBBBBBB?BBBB<BC?CACCCGEBC@BD@@@>A>ABBB@DABB@@@C?==<999999$99;9;FD=ABCC@BBB>AD?@??CCE?CA@@BBCC<>>C@B>B>@88:@A<>>??666=A::;==>=>?888>6;:;=BB=B;@@@@@A@AA:>=@@@3@<@8;;BBB.=====4====>>A8888====.<==>B=B=??<@=>=???;?;>?>>>B9===9=;;;AA>?>CCACAAAB@@@<@@@AA<>>>@<@<@@==<
@ATNG8:00823:06248
GATGGTAGCTATACGTATATCTATGTACTCATTCGTTTCGGAAGAGACAGGTACGTTAATAGTTAATAGCGTACTTCTTTTTTCTTGCTTTCGTGGTATTCTTGCTAGTTACACTAGCCATCCTTACTGCGCTTCGATTGTGTGCGTACTGCTGCAATATTGTTAACGTGAGTCTTGTAAAACCTTCTTTTTACGTTTACTCTCGTGTTAAAAATCTGAATTCTTCTAGAGTTCCTGATCTTCTGGTATGGACTAGTGTACTACTACCATCGAATGAGGTTAGTCT
+
DCCC?CBBBCCCCCCCCBBCCEEDDDAAACBA;@999,<B>D@BBBCCAA?ACCCD?B?BCBB=@=@BBBBC?@?;999989#3:69ABB<BCAA>@BB?AA?CBBB7759BCCCCBB?BCC>B>B>>>>>>>;AAAA7==>>>>=>>>???==<?9=?@=AA:?=???>CCCAA<A??@?5?<@<@AAAB/>><<<5=>><<=>===8===>/>??@A=A;>>:>:;;@@@<A<AA>>>?<?AB=66//,/<<<A???>>>??>DD<AA;;<<?AAA<A<A>>>>
@ATNG8:00833:06253
GATGGTAGGCGAGAGTGAGACGCAGTACTCATTCGTTTCGGAAGAGACAGGTACGTTAATAGTTAATAGCGTACTTCTTTTTCTTGCTTTCGTGGTATTCTTGCTGGTTACACTAGCCATCCTTACTGCGCTTCGATTGTGTGCGTACTGCTGCAATATTGTTAACGTGAGTCTTGTAAAACCTTCTTTTTACGTTTACTCTCGTGTTAAAAATCTGAATTCTTCTAGAGTTCCTGATCTTCTGGGCAGACTCTCACACGCCTACCATCGAATGAGGTTAGTCT
+
;>>>@CDD?BBBBBBBCDDCB@ACDGCCBCDB@BCCH=CB@CA@@@BBBB@CCCBB>A:;;BC@C@CDCBBBBBC?BAAAA1???BBB@9ACCDAGCC>AB?B?AA571:DBABACD@CBB?B?>@@@@?=><AAAA:>=@AADA>>@A==>?>?6:::<??:?<????A>>>A9==BAA6@<A:=8;;;,;;999*//66:;;=9:07788(6:;:A=B<@@;@@AA>===B<??@B@@:>;991999///999AAA<<86;;;5;///;6;==B<A<AD===
@ATNG8:00836:06247
GATTAGCTATACGTATATCTATGTACTCATTCGTTTCGGAAGAGACAGGTACGTTAATAGTTAAATAGCGTACTTCTTTTTCTTGCTTTCGTGATATTCTTGCTAGTTACACTAGCCATCCTTACTGCGCTTCGATTGTGTGCGTACTGCTGCAATATTGTTAACGTGAGTCTTGTAAAACCTTCTTTTTACGTTTACTCTCGTGTTAAAAATCTGAATTCTTCTAGAGTTCCTGATCTTCTGGAGATACACATGATACTCTACCATCGAATGAGGTTAGTCT
+
BCC?B@@@CAB@BCCABADCCABBCCBBCD@BCDE>DD99;;BCCCBB@BBBBB?B=AABB>BE>BBBCDCCA@=<<>==.?@?DBBC=BCCCCBBB>AC9::ACCC>AABBCFCC>BAB?B;??BA@AAB>AABC@DDD?@@@A=>>>=@@881;CD=BA@B?BC@AADFDC>A;;;;6;?C@BCCCB0B@@AB=BBCCCCCA@A@CJJL5CCB;;9;@CC@CCCCCDC@C>@@CECE@A@B?ABAA@@B;;;BBAA@DDEEG9::AAA?AB@@?A@CGCCC
@ATNG8:00842:06230
GATGGTAGCACGAGTCACTCATATCCAGAAGATCAGGAACTCTAGAAGAATTCAGATTTTTAACACGAGAGTAAACGTAAAAAGAAGGTTTTACAAGACTCACGTTAACAATATTGCAGCAGTACGCACACAATCGAAGCGCAGTAAGGATGGCTAGTGTAACTAGCAAGAATACCACGAAAGCAAGAAAAAAGAAGTACGCTATTAACTATTAACGTACCTGTCTCTTCCGAAACGAATGAGTACTTGTGCGACGTGTCTCCTACCATCGAATGAGGTTAGTCT
+
AAAA9<;;<<556;;===FGBABBB:CDD?@@BB@A<A;AADBBAA?AC@C@BC@@@AAA2<9<@@B@@?ACCD>999<<<<+<A>B499909<>=<996696>?:?@BB?@@<:AB@@@BBBABBCBBB@@=@<;;<@BBA@;9819:?>><?ABCCCBB>B??>>>=77/377,338;=53334337777$8>8;@;AB=;<98915555/52:;:99:><3338<9=9>??9A7808?899BBB<??CBCBAAA9:9?@?C@?<>667<9856717197955
@ATNG8:00842:06238
GATGGTAGCATTGCATATCTCACCAGAAGATCAGGAACTCTAGAAGAATTCAGATTTTTAACACGAGAGTAAACGTAAAAAGAAGGTTTTACAAGACTCACGTTAACAATATTGCAGCAGTACGCACACAATCGAAGCGCAGTAAGGATGGCTAGTGTAACTAGCAAGAATACCACGAAAGCAAGAAAAAGAAGTACGCTATTAACTATTAACGTACCTGTCTCTTCCGAAACGAATGAGTACTGCGTCTCACTCTCGCCTACCATCGAATGAGGTTAGTCT
+
?:8:=@@@B@B?BBBBBBBBCCC?CBC?BBDBBB@B?AABBBBB@AC@B?CBBBCCCB5C?BBBBBBCCDCD9:9;;;;;*;B?DADDD;ABBBDABABAA@@=@>@?<@AA=@@DDFCCCBCBFDDCCC@BCBB?BDCBCC??;@<?;;4:::?AA?@>@A>>>?8@@<=?>9??@@@9@8939@@@@.<?8>;??B??@E7;7;BAA<@;>8;:?9?@AA@BB=?=?BA;A:959@BBBBBBBAAAAAAABBBBBBB?BBB?BAAAC@BABB=A<@A:99
@ATNG8:00842:06256
GATGGTAGCACACGAGATCTCATCGTACTCATTCGTTTCGGAAGAGACAGGTACGTTAATAGTTAATAGCGTACTTCTTTTTCTTGCTTTCGTAGGTATTCTTGCTAGTTACACTAGCCATCCTTACTCGCGCTTCGATTGTGTGCGTACTGCTGCAATATTGTTAACGTGAGTCTTGTAAAACCTTCTTTTTACGTTTACTCTCGTGTTAAAAATCTGAATTCTTCTAGAGTTCCTGATCTTCTGGTGTCTGATCTGTATCACTACATCGAATGAGGTTAGTCT
+
CC>A9>>>>>@@666?@CCCCCCCCCBCCCCB?B::;0:;297@CDEDDD=BCCBB=?<@AAA<B?BDCBBBBAA>BBCCC2AB>ACGE>DC:;:?BBA?AA=AABABE?CBCCCC=>>?BB@D?BB>??BAAA9==DD:==???@@???????A><5://)/7177=@@@@?>;;69<AAB3?<><>>DDD/EB9::1;888>===?@:?>?>.8888>:><>A=BBBB@;;7;;????@@;>>A=BBA888??@@BBBB===ABA@@;;;5;;;=8?:><<>=
@ATNG8:00843:06241
GATGGTAGACACGTGTGCTCTCTCGTACTCATTCGTTTCGGAAGAGACAGGTACGTTAATAGTTAATAGCGTACTTCTTTTTCTTGCTTTCGTGGTATTCTTGCTAGTTACACTAGCCATCCTTACTGCGCTTCGATTGTGTGCGTACTGCTGCAATATTGTTAACGTGAGTCTTGTAAAACCTTCTTTTTACGTTTACTCTCGTGTTAAAAATCTGAATTCTTCTAGAGTTCCTGATCTTCTGGAGATACACATGATACTCTACCATCGAATGAGGTTAGTCT
+
CCBC@BCBBBC@A@CAAABCCCBBBAAAADCC@CCDE=CC?B?BCCCCCC@CCBBB?C?BBBB?B@CBBBBBBBB?ABCCC2BB@C9884:CAB?BAA=AA;>>?ABB?CBBBCCBB?B>?;><>A@@@>>><@BAA;@>AA@>>AAAA@@===>;>>>:>;7;=AAAA=AAAA5==AAA5B<@999777)8;7795:@@@@AA8:939:8:+;<>>B=A<==:>DA@???=A<AAAA;;7;<C;<;;@@>>>==>DAA@>>A==:>@@@A:<<<>;>;@A>;;
@ATNG8:00844:06255
GATGGTAGTGCGTGAGAGAGAGACCCAGAAGATCAGGAACTCTAGAAGAATTCAGATTTTTAACACGAGAGTAACGTAAAAAGAAGGTTTACAAGACTCACGTTAACAATATTGCAGCAGTACGCACACAATCGAAGCGCAGTAAGGATGGCTAGTGTAACTAGCAAGAATACCACGAAAGCAAGAAAAAAGAAGTACGCTATTAACTATTAACGTACCTGTCTCTTCCGAAACGAATGAGTACGAGAGAGCACACGTGTCTACCATCGAATGAGGTTAGTCT
+
@<?<?BDCCCDB@AAEELGCCCGDC=B;<466><@A?A@BEEEC@@>AC@C@CBA??<<<+;8A<@B@@==//(/6/////$4;5:.55)5=949<<@@@B@A=@=AA;?::24:::?=BBDDD;;;;;;?BCDD869A@=<::69=@BC;CBBADCCC?A@BBBB?AA>9:9=AA@AA<?=<8<<<<<<&:=;>0/0:6=<:58757:A,6.57><>7?<<<?;@>A>BCC<A@<8<CBBBCBAAA???BBEDABACCCCBBB@?=>=B;@@@D7;5;A:::
@ATNG8:00848:06242
GATGGTAGTGTGTCTCTGAGAGTAGTACTCATTCGTTTCGGAGAGACAGGTACGTTAATAGTTAATAGCGTACTTCTTTTTCTTGCTTTCGTGGTATTCTTGCTAGTTACACTAGCCATCCTTACTGCGCTTCGATTGTGTGCGTACTGCTGCAATATTGTTAACGTGAGTCTTGTAAAACCTTCTTTTTACGTTTACTCTCGTGTTAAAAATCTGAATTCTTCTAGAGTTCCTGATCTTCTGGCTCTCGTAGACAGATACTACCATCGAATGAGGTTAGTCT
+
799:@B@ACDEDBA;;;=<969:96CCB@@@B?CDFF>BB@BCCBBBBB?ABB@?7;7AA>C@B?B@@99;:9E=AACCC2@@;>>AA6@;;929?@=@B:;;CAAB?BBBBCC@@<@@@5;4;BB>A@:;6;BBB?CCBBBABABCCECBBBC@CCD?BC@C@BBBCCDCCC@CAAAA7@=A@;;;;;*;@BCC>BBCBDAABBB@DDED5C@@AA<@=BB6;;;;<CI@D@CCEDBB?A@CAGGEGDBBABBCBBBDCCBBD@B;;;D?BCBB?B?DCDCB
@ATNG8:00848:06257
GATGGTAGCACGAGTCACTCATATCCAGAAGATCAGGAACTCTAGAAGAATTCAGATTTTTAACATCGAGAGTAAACGTAAAAAGAAGGTTTTACAAGACTCACGTTAACAATATTGCAGCAGTACGCACACAATCGAAGCGCAGTAAGGATGGCTAGTGTAACTAGCAAGAATACCACGAAAGCAAGAAAAAGAAGTACGCTATTAACTATTAACGTACCTGTCTCTTCCGAAACGAATGAGTACGAGAGTCAGAGCAGAGCTACCATCGAATGAGGTTAGTCT
+
444839>AA@A@=BCCCCCCB;95;6;;;6:99995166<<B9:9A<@?=A=;;0??E?E+?+00////78?377(3?=>>>>+54032888+89949:;:8:6//)/06658=?7<<<BECCCCBBBBBBBB?BCCC>AAABCCBB>B>AAB@BDCCAABC?ACCCBB?BB?BBB<??BAD;@::3:9999(:@>???BCA@@@<@<?@AA1818?AAA?AAAAABB=B>ABE=C?@>?@DCBCBBBBBBB>??BBBABAABB??<?@?@@;>D::8:=@A@AA
@ATNG8:00853:06212
GATGGTAGCTCACGTACGTCACACGTACTCATTCGTTTCGGAAGAGACAGGTACGTTAATAGTTAATAGCGTACTTCTTTTTCTTGCTTTCGTGGTATTCTTGCTAGTTACACTAGCCATCCTTACTGCGCTTCGATTGTGTGCGTACTGCTGCAATATTGTTAACGTGAGTCTTGTAAAACCTTCTTTTTACGTTTACTCTCGTGTTAAAAATCTGAATTCTTCTAGAGTTCCTGATCTTCTGGATAGCGACGCGATATACTACCATCGAATGAGGTTAGTCT
+
BBC>?DDBCBCCBBBB;;;DCCCBDCCCCBCC@CCCC>CE@C@CBBBBCC@CCCBB?C@CBBB@B@BCBBBBBBB?BBBAB2BB?BBAB;BCCC@B?><>B=??BFBB?BBBBBBBB>A@D?B?B@@A@@@A<AAAA7::>>><>=?>?=?:::A;<>=9@@<@<@@A@@@A@@;?>>DD;G;><>>@??/?===?8?===>>>>>B=AAAA/@===@<@:>>=B>>>====@=B?@@?A:>>D:>>AAA=>==>>>>AA@@@>>:>=<=?<=>=B<B<AAC>=
@ATNG8:00856:06220
GATGGTAGGCGACATACATACGCGCCAGAAGATCAGGAACTCTAGAAGAATTCAGATTTTTAACACGAGAGTAAACGTAAAAAGAAGGTTTTACAAGACTCACGTTAACAATATTGCAGCAGTACGCACACAATCGAAGCGCAGTAAGGATGGCTAGTGTAACTAGCAAGAATACCACGAAAGCAAGAAAAAAGAAGTACGCTATTAACTATTAACGTACCTGTCTCTTCCGAAACGAATGAGTACGATGAGAGAGCTCTCTCTACCATCGAATGAGGTTAGTCT
+
><<>=BDD@C9;<DCDCCDCCAAAC@CCD@CCCCBA@B@CBCCCCC@BB?B@CBCCCCCD5C@BBCCCDFFA@@:@@@BABB5BC@E6;;;6;BC?BACABBC@?<@?AA?BBC>AAAABBBCBBBBBCCEE?BBCD?BBBBCCCC@C@C@@>@CCCCCCC@CCCCCC?CC@BBB999??=8@<<8<<<<<<&<?>@@=?DBCDD=><=ABD:?=;@BCB?BBBBBBC?A?AA@9A;:8:ABAFCBCC@??BBBBBBBBBBBBBCB>B:::A;AA@?<@:=@999
@ATNG8:00858:06214
GATGGTAGCGCACACATAGATACAGTACTCATTCGTTTCGGAAGAGACAGGTACGTTAATAGTTAATAGCGTACTTCTTTTTCTTGCTTTCGTGGTATTCTTGCTAGTTACACTAGCCATCCTTACTGCGCTTCGATTGTGTGCGTACTGCTGCAATATTGTTAACGTGAGTCTTGTAAAACCTTCTTTTTACGTTTACTCTCGTGTTAAAAATCTGAATTCTTCTAGAGTTCCTGATCTTCTGGCTCTCGTAGACAGATACTACCATCGAATGAGGTTAGTCT
+
>C>>?BBCBCBCCBBBBCCCCBBDGGFCCB;;2;BAA<BD@D@BBBCCCCACCGAA?@?CBDB?C?BBCCBBDCL@CBBBB5BC@CEHD?BBBB>B;;5:B?AAACBCACCFCBBCD@BBB@B@CDCCCCCC@CCDC@BBCCCCCCC9::CCDBB=A;;7;C?B?CBBCBCCCC?BCDID;E@D@BBCCC5CCCBC=CA@AAABABA@BCBB2CBBCCABACD@CCCDCA@=@?B@@@BD>AAC@BBAAABBBBCBBDBBBCCFC@BBBCC@CCCC@B?CCCBB
@ATNG8:00859:06214
GATGGTAGCGCATATCAGCGCAGCCCAGAAGATCAGGAACTCTAGAAGAATTCAGATTTTTAACACGAGAGTAAACGTAAAAAGAAGGTTTTACAAGACTCACGTTTAACAATATTGCAGCAGTACGCACACAATCGAAGCGCAGTAAGATGGCTAGTGTAACTAGCAAGAATACCACGAAAGCAAGAAAAAAGAAGTACGCTATTAACTATTAACGTACCTGTCTCTTCCGAAACGAATGAGTACTGCGTCTCACTCTCGCCTACCATCGAATGAGGTTAGTCT
+
:;:;<?//6<<AABCCBCCDDBBBC?BBH@DCH;;;=A<@@@@ABB;;:?C??@:;9DFF1C@CCB>>>>000;1:00////$/;7;8===0<<=6;96;9B@;;;,;<??=A:;79@AABBBCCCA@@CBAC?AHFE=;;DDCFDC@BBBB=AA@BCB@@?BBCCBC@CE@AAA>@<999/777/778798%9<:7937<=CCA?B?==AA<A?B=BBB?BBCDCCC?B?AAA<ABB?BCBACABBCAABBAABBAAAABB?BBC@A@???;@AAA@B@CCHBC
@ATNG8:00859:06215
GATGGTAGCACGAGTCACTCATATCCAGAAGATCAGGAACTCTAGAAGAATTCAGATTTTTAACACGAGAGTAAACGTAAAAAGAAGGTTTTACAAGACTCACGTTAACAATATTGCAGCAGTACGCACACAATCGAAGCGCAGTAAGGATGGCTAGTGTAACTAGCAAGAATACCACGAAAGCAAGAAAAAAGAAGTACGCTATTAACTATTAACGTACCTGTCTCTTCCGAAACGAATGAGTATGCGTCTCACTCTCGCCTACCATCGAATGAGGTTAGTCT
+
ACBA@CCCD@A<=B=BCBCBGA=<=8=9:69ABCBB>B@AAABBBC@CC@D?BB@@@BDB3C?CCBC@@@DCCC>CBBCCDC5CEAD>BBB9BBC?CCCCCCC;;8;>BA@CCC@CCCCCBBCCBBBB:;:B@BDCJ?AAAABBBB?B?CAB@CBFDBAACACBAAAF?@@=99:;>A@@@9==>;99:::9%:>;?:7:@?@;:6:57==>8>:>=DCC@CCBBBBB?B?A@@:AAA?BBBBCBBCCBBAAABBBBEBBC?BBB?BBBBB?BBAC>A@CDCAB
@ATNG8:00859:06244
GATGGTAGGAGACACGTCGCACACGTACTCATTCGTTTCGGAAGAGACAGGTACGTTAATAGTTAATAGCGTACTTCTTTTTCTTGCTTTCGTGGTATTCTTGCTAGTTACACTAGCCATCCTTACTGCGCTTCGATTGTGTGCGTACTGCTGCAATATTGTTAACGTGAGTCTTGTAAAACCTTCTTTTTACGTTTACTCTCGTGTTAAAAATCTGAATTCTTCTAGAGTTCCTGATCTTCTGGTGTCTGATCTGTATCACTACATCGAATGAGGTTAGTTT
+
CCDD?CCC@CCCBBCCBBBBDBCBCCBCCCCC@BCCD>CC@B@CCCDCCB@CCCCC@C@BBBB?C@ECCCCABBC?BABBD3@B<DBA@5@BBB?BCE@CB??=>CCD?BBBBBCCC?BBB?@<AAAAAA>>:?@@@<@AA;<;AAA@@@@@@??<:::=BD=C:??A@???BB<>>>DD;D:@:@ACAC/AC888*//9///<67;;@BBB/?AA>>5;5;>;?@A@>?><@=@@@@CB:==D:>>@@???AAAAAA@???ACC@;;;@<@@AA8<6<;;:3
@ATNG8:00814:06301
GATAGTGTGTCTCTTAGAGTAGTACTCATTCGTTTCGGAAGAGACAGGTACGTTAATAGTTAATAGCGTACTTCTTTTTCTTGCTTTCGTGGTATTCTTGCTAGTTACACTAGCCATCCTTACTGCGCTTCGATTGTGTGCGCACTGCTGCAATATTGTTAACGTGAGTCTTGTAAAACCTTCTTTTTACGTTTACTCTCGTGTTAAAAATCTGAATTCTTCTAGAGTTCCTGATCTTCTGGTAGAGCGTGCATATATCTACCATCGAATGAGGTTAGTCT
+
BBCBAABBCABBBB@BDCCDBBBCCCC@@?ABBD=CC?C?CCBCCCD?CCFCC@B?ACCC?B?BDDCCECGD@AAAAA2AB@CBCB>BCDC>BBFACB:;;@A@B@BBCDCC@@>@@A?B?BBBCCCBB?ABBB>BBCCCCCCB@@@EAABB@EBB?BB@C@CBBBCCGECACCCCC<C@C@CCGGC3CC;;;9;DDCCCCC@A=@AAA2BBCCD@J@BD@CCECCCC@C?CBBBBB?BBD@CCCCCBBBAAABCBCBBBAA?ABBBB@BBBC?B?BCDBC
@ATNG8:00815:06263
GATGGTAGTCTCAGATAGTCTATAGTACTCATTCGTTTCGGAAGAGACAGGTACGTTAATAGTTAATAGCGTACTTCTTTTTCTTGCTTTCGTGGTATTCTTGCTAGTTACACTAGCCATCCTCACTGCGCTTCGATTGTGTGCGTACTGCTGCAATAATTGTTAATCGTTGAGTCTTGTAAAAACCTTCTTTTTACGTTTACTCTCGTGTTAAAAATCTGAATTCTTCTAGAGTTCCTGATCTTCTGGACAGAGTGTGCAGATACTACCATCGAATGAGGTTAGTCT
+
A:95:?<<CABBBC@@@C;;9CC:<;A;=;@;;CCCD=CC@D>AACCB@D4::B=9.:5;9=?;>495=>>====8<<AAB2AB?CABC=;599495525<5596:<<8<AAABCCB@CCCABB@@@A@@@B>@@@B@<;;BBBCCC:;99:9==:99.989838.////)/;;<<:6995555$55;4>;==<$55555)59;555;<;949<<<*<////475<>;;?B?;?B?B?BBBBBB@BCC?CBAAABB@@@BBBA@@@BBB<@9:9A6:8;;7:7?9999
@ATNG8:00818:06299
GATGGTAGTCTCAGATTGTCTATAGTACTCATTCGTTTCGGAAGAGACAGGTACGTTAATAGTTAATAGCGTACTTCTTTTTCTTGCTTTCGTGGTATTCTTGCTAGTTACACTAGCCATCCTTACTGCGCTTCGATTGTGTGCGTACTGCTGCAATATTGTTAACGTGAGTCTTGTAAAACCTTCTTTTTACGTTTACTCTCGTGTTAAAAATCTGAATTCTTCTAGAGTTCCTGATCTTCTGGTATACACACTCGCTCGCTACCATCGAATGAGGTTAGTCT
+
B;:57:<<=CBBBC@@=ABBBAAABBBBBBBA<BBBB<BB?B?BBCBCCCACCGCD@C99;BB?C8;9AA;;<::55449:*;B5;;;;0;9:>9?@@>@C69:9=9949AD@ABBA<@@A?B?CCDCCCDC@CBDB?BBBBCCB;;<AA;;;@@<;;:;>?:A:>596;=><>9<????4;:BACCEED0A?;;;0:AA;;:B@>@2:9:9*:>=>>=@=AA@BB@@@AA>A@CBBCDD?ABDACCCC;;;@BBAA@@@ABCA@=@DC?@=?>==6=,00@@@
@ATNG8:00820:06281
GATGGTAGATATATGCACGCCTACCAGAAGATCAGGAACTCTAGAAGAATTCAGATTTTTAACACGAAGAGTAAACGTAAAAAGAAGGTTTTACAAGACTCACGTTAACAATATTGCAGCAGTACGCACACAATCGAAGCGCAGTAAGGATGGCTAGTGTAACTAGCAAGAATACCACGAAAGCAAGAAAAAGAAGTACGCTATTAACTATTAACGTACCTGTCTCTTCCGAAACGAATGAGTACTATAGACTATCTGAGACTACCATCGAATGAGGTTAGTCT
+
45::7;><=;666==::;;;699<55;5.555=<<8=265:??9:49>;??AB@@@CCD1@<>AA::59>??AB;::>>>>>*>@?BAEGG7@;:29;5=9:<:>:;8<@9ACD@BCBBDCAAABBBBBC@@=@@@@798??>=98557;@@694>8888718899:B<@@@;A;7:<:;;1666(/////'/3.33559999>3:25555/5488??C?AAA997C8?8>>?8;>?=ABCBBBBA@=?888;@=@@A:::99@@=AABBE>BA@>7;074;77
@ATNG8:00821:06296
GATGGTAGCGCGACGAGCGTAGACCCAGAAGATCAGGAACTCTAGAAGAATTCAGATTTTTAACACGAGAGTAAACGTAAAAAGAAGGTTTTACAAGACTCACGTTAACAATATTGCAGCAGTACGCACACAATCGAAGCGCAGTAAGGATGGCTAGTGTAACTAGCAAGAATACCACGAAAGCAAGAAAAAGAAGTACGCTATTAACTATTAAACGTACCTGTCTCTTCCGAAACGAATGAGTACGATGAGAGAGCTCTCTCTACCATCGAATGAGGTTAGTCT
+
<<<<:>;;<===BCCCCCBBBACAA<BCC?CBBB;;:;@CBBCBBB?BB>B?BBBBCCCC3C@B99:@>><977*8>?ACC@+<A=<8=<;0<6949AA@=<<00+/399)//:055<=BBCCC@A@BAA;;7;A@A?B:::AAAA?A>A@@<@AAAABBB?BBBBAA=AB?877078<==7;=><99999(7?8@@B>AAA@@:>:;<99-25'259748<<;;;<<23/3::1:887<@BCCFBBB:9:BBB?>?>;;:???>>:<<888/5659-5-57333
@ATNG8:00826:06293
GATGGTAGTATCTGCACACTCTGTCCAGAAGATCAGGAACTCTAGAAGAATTCAGATTTTTAACACGAGAGTAAACGTAAAAAGAAGGTTTTACAAGACTCACGTTAACAATATTGCAGCAGTACGCACACAATCGAAGCGCAGTAAGGATGGCTAGTGTAACTAGCAAGAATACCACGAAAGCAGAAAAAGAAGTACGCTATTAACTATTAACGTACCTGTCTCTTCCGAAACGAATGAGTACGAGAGAGCACACGTGTCTACCATCGAATGAGGTTAGTCT
+
@:>A?BAADDDD:96>><<=>>>>>9<=>7;;>=;;7;7;:>>>4:49>7@<?A@@AAAA3B?BBAAAFAA@AA;@@ABBCC5CC?B>BAA7BBB=ABCCDCCBC@B?BC@AAA>ABB;;:CCCCFBDCC;;:;BBD>@@CCDCCC?B?B;;:;DBBABBA=@@@:::=AB?::9?B=;=G7:00/////'/0)78<==>557<A:997905-559@@<@BBAA<<;?9>?=8=;;5;779@@AAAAABB??@BCBBBC>>;==9=>>@A<AA8866<AA???
@ATNG8:00829:06261
GATGGTAGAGAGACTGTAGCGCACCCAGAAGATCAGGAACTCTAGAAGAATTCAGATTTCTAACACGAGAGTAAACGTAAAAAGAAGGTTTTACAAGACTCACGTTAACAATATTGCAGCAGTACGCACACAATCGAAGCGCAGTAAGGATGGCTAGTGTAACTAGCAAGAATACCACGAAAGCAAGAAAAAGAAGTACGCTATTAACTATTAACGTACCTGTCTCTTCCGAAACGAATGAGTACGAGAGTCAGAGCAGAGCTACCATCGAATGAGGTTAGTCT
+
9///6;;;BCMCBBBBBBABBAADD<ACC?BBCCCC@C@BBEBBBB@CC?B?BABBCC<BBD?BBABBBCBBBC=A=;;;;;);B<A5;;;.:@@>A:::AAB999:AEF?A@A?BBBBBBBBCCCCAAAAA;@CBB?BBBBBBBA?B@CAA?ABDECBCD@DDDAAA?BD@BBB?CAAAB=B??>?BBBB3BB?ACCDCAABF?B=A@??4:49>AA@?BBBCCCC@B?BBB<BCD?CBBBABBBBB>>?BBBBBBCCAAAAAA@CBBAB?BCCC@C@CCCBB
@ATNG8:00834:06263
GATGGTAGCACGACACGACGATGTGTACTCATTCGTTTCGGAAGAGACAGGTACGTTAATAGTTAATAGCGTACTTCTTTTTCTTGCTTTCGTGGTATTCTTGCTAGTTACACTAGCCATCCTTACTGCGCTTCGATTGTGTGCGTACTGCTGCAATATTGTTAACGTGAGTCTTGTAAAACCTTCTTTTTACGTTTACTCTCGTGTTAAAAATCTGAATTCTTCTAGAGTTCCTGATCTTCTGGGATGTGTGCGCAGTGCCTACCATCGAATGAGGTTAGTCT
+
::;;>BBCBBBB=A>BC@C=BBABD;::?A::4:CHE>DD@D@JCCDDDC=BBBAC797;BAB?B?BC@AABB=D>ABCCC2AA?B=>=1;<==9???9?@588>?;;9<<8=BA@B>@@@;@>>>==A?==497998::;?@@@??>>>?@AAA=;;;<@@=B<@@@>><:;:022777+616277778)8775907...875;:=<ADDC.5588=3>8<<:8:8999:6:8<<>9;>7---;4;---7=;<;==;;;?:=;=45656=,//=@7<5::>;;
@ATNG8:00836:06271
GATGGTAGGCGAATACATAGCGCCAGAAGATCAGGAACTCTAGAAGAATTCAGATTTTTAACACGAGAGTAAACGTAAAAAGAAGGTTTTACAAGACTCACGTTTAACAATTATTGCAGCAGTACGCACTCAATCGAAGCGCAGTAAGGATGGCTAGTGTAACTAGCAAGAATACCACGAAAGCATGAAAAAGAAGTACGCTATTAACTATTAACGTTACCTGTCTCTTCCGAAAACGAATGAGTACAGAGAGTACGATATGTCTACCATCGAATGAGGTTAGTCT
+
:::<?B@A@CCC@BBCCCCBBBC>BAA<@AAA;;6;;@@>AB>B:>>9<7@=837773$358884449;:::39933333$383858;;0;;<8>94399;222'2322,2355/5:<:;>888;9:7///3.37881252687..).5//7?BB>??A@@<:::<8828@<@@A?BBBCC>CCD;;?BBA/A>:898><<<//*/6:/86184:77/6;4879::9:1:76677'6<;/77=9>;<8::@;9=65756699887>>49=<<<8888>8=8<>?<7
@ATNG8:00846:06302
GATGGTAGGCGAGAGTGAGACGCAGTACTCATTCGTTTCGGAAGAGACAGGTACGTTAATAGTTAATAGCGTACTTCTTTTTCTTGCTTTCGTGGTATTCTTGCTAGTTACACTAGCCATCCTTACTGCGCTTCGATTGTGTGCGTACTGCTGCAATATTGTTAACGTGAGTCTTGTAAAACCTTCTTTTTACGTTTACTCTCGTGTTAAAAATCTGAATTCTTCTAGAGTTCCTGATCTTCTGGTGAGATATGCATGATGCTACCATCGAATGAGGTTAGTCT
+
>CBB@:6;?BB;:666EDHCBBCCDCC;9;AA;@BBB<BCAD@DGCCB@@<@AABB>B?BAAA=@=;;;@@@A990:?:<;18=8A89843<<??C??;?@699?A=?;>BAACBBB?BB><@<???C>>>@<@@@@<>>>>>@?AABE@@;;;?;;;;=AA:>:>AAC@?@?B388???2?<B:==??>/==88818@?@B@@>>>:::::+;///:7=7AA=A===///7;666:A=>:=>A=>==@?@@;779///7767:;7=///:9<;>><@<>>>>>
@ATNG8:00848:06274
GATTAGTATAGAGCTCTACATAGTACTCATTCGTTTCGGAAGAGACAGGTACGTTAATGTTAATAGCGTACTTCTTTTTCTTGCTTTCGTGGTATTCTTGCTAGTTACACTAGCCATCCTTACTGCGCTTCGATTGTGTGCGTACTGCTGCAATATTGTTAACGTGAGTCTTGTAAAACCTTCTTTTTACGTTTACTCTCGTGTTAATAATCTGAATTCTTCTAGAGTTCCTGATCTTCTGGTGTCGTCTATCATGTACTACCATCGAATGAGTTAGTCT
+
ECC@ABBBCMCBCB@AACCCCCHHCBBBBB?BBDE>CC?C@BCBBBCD@DCB@@?@@CCC?B?B???CCDBB?CCDDD3A@>ABBC>CCCC?CCC?BB599?BBB?BCCCCAAA<AAD7:7:ABBB<<<<@??A=???@=<<=>=>??@??D59;:4;=:?=BB==>>=@@6;;>>>2?;@<@@DDD/??;<;6;;9///667>;@<;;7;>>>>=E=>>:===>>@A=A<>>AAAA7;;B<@@???@:::?<==>>>B@@@8;:=>=:99///7=CFDD
@ATNG8:00853:06289
GATGGTAGTGTCATATGAGAGTGTGTACTCATTCGTTTCGGAAGAGACAGGTACGTTAATAGTTAATAGCGTACTTCTTTTTCTTGCTTTCGTGGTATTCTTGCTAGTTACACTAGCCATCCTTACTGCGCTTCGATTGTGTGCGTACTGCTGCAATATTGTTAACGTGAGTCTTGTAAAACCTTCTTTTTACGTTTACTCTCGTGTTAAAAATCTGAATTCTTCTAGAGTTCCTGATCTTCTGGACAGAGTGTGCAGATACTACCATCGAATGAGGTTAGTCT
+
::>>@CCCCBBBBCCCCCCCCCCCDCBCBCCB?BBBB>BC@C?BBCDBBB@CCCCE?C@EFBB?CACCCCCCA@@=>>@>@0@A;A@AA<ABAB@BDD@BB;;:AFJF@CCCCCCCC@DCC?B?BCDCCCCC?BBCD@DCCCCCCCCCCCCCCBB?BCC@CC?C?CCCBABBCD?CBCCC;C?B=@@@@@0@BCCD=CBDBBBDCCB@BBCC2BBBBCAC@CE@FCCC@@@=?@BAABCC>BAB@CCCCCDFFBABCCCBBCCCD?CBBBB@BBAA>A?CB@BA
@ATNG8:00853:06290
GATGGTAGCAGACGTGACAGAGCGCCAGAAGATCAGGAACTCTAGAAGAATTCAGATTTTTAACACGAGAGTAAACGTAAAAAGAAGGTTTTACAAGACTCACGTTAACAATATTGCAGCAGTACGCACACAATCGAAGCGCAGTAAGGATGGCTAGTGTAACTAGCAAGAATACCACGAAAGCAAGAAAAAAGAAGTACGCTATTAACTATTAACGTACCTGTCTCTTCCGAAACGAATGAGTACGAGAGTCAGAGCAGAGCTACCATCGAATGAGGTTAGTCT
+
88883>:444@?:::;@?@ABBB;?66666<B@@@?:B<?@AAA@A?@B>A9@@000:::,6)//888888333(3344444$5;8><@@@2ABB@CAAACCCCGAD@BB>A@@;@@@@ADFGDBBDDCBBC@BBAA7;;@?@@??<@=A@@<@AAAAACB@BGBBCB?BB@BBA=??BBB;@9939=>>=>&><;;:38>8A;51557599)/)/5::<;?CA???A<@9>==5<<=:@@AAAABBCABBBBA@B??@@885;;=9@;<<?=698<17177;;7
@ATNG8:00854:06308
GATGGTAGGTGCACATGAGTGTATCCAGAAGATCAGGAACTCTAGAAGAATTCAGATTTTTAACACGAGAGTAAACGTAAATAGAAGGTTTTACAAGACTCACGTTAACAATATTGCAGCAGTACGCACACAATCGAAGCGCAGTAAGGATGGCTAGTGTAACTAGCAAGAATACCACGAAAGCAAGAAAAAGAAGTACGCTATTAACTATTAACGTACCTGTCTCTTCCGAAACGAATGAGTACTATGTAGAGCTCTATACTACCATCGAATGAGGTTAGTCT
+
CCCC=BCD?@AABCBBBCDCCCBBC?CCD@CBBBCC@C>AACDDBC?BB@B?ADB99999*:>ACCCCFCGCHC?CCBAA>AEBB>A4;::4:@@<AAC=BCCCB@D@CC?DCC@CCCCCCCCBCBCCBCBB?CCBB?BBBBBC??<@@CBB?ACCCCBCC?CCCBBB>BB>BBB<>>@?>9?9929?@@@2@C@E??@BCC==:=;?=>A7;6;@CBB>CCAA@CC>@>AEE?CBB@CCCCCAAABBBBBBBBBBBBBBB>>>B@BCBB@;@DAA?A?CB999
@ATNG8:00859:06272
GATGGTAGTGCGTGAGAGAAGACCCAGAAGATCAGGAACTCTAGAAGAATTCAGATTTTTAACACGAGAGTAAACGTAAAGAGAAGGTTTTACAAGACTCACGTTAACAATATTGCAGCAGTACGCACACAATCGAAGCGCAGTAAGGATGGCTAGTGTAACTAGCAAGAATACCACGAAAGCAAGAAAAAGAAGTACGCTATTAACTATTAACGTACCTGTCTCTTCCGAAACGAATGAGTACGAGAGAGCACACGTGTCTACCATCGAATGAGGTTAGTCT
+
>>>A@CCBBBCBCCDCCBB?CAAA>BCC@CDDFBB?BABBBCCCC?CC?C?BBCCCCCC2C=AAACCAAADCC>FCCCC>CCCC>C5;;<.<CC?CCCBDDDCC@CACC@CCCBCCDDCCCCCCBDDBBBC?BCDD?BAAABBBB>B?CAA>ADBBAAAA?ACCAAA>BC@AAA<??BBA=AA@=@BBCB3BE@B;;;BAA?@:=:=>@@7;8;BDBB@CCAAACC>?=@CG>DBB>ABBBCCBBCBBBAAABBBBDCCBAABB?BAA=><>AAA<A=ADA??
@ATNG8:00859:06290
GATGGTAGAGAGACTGTAGCGCACCCAGAAGATCAGGAACTCTAGAAGAATTCAGATTTTTAACACGAGAGTAAACGTAAAAAGAAGGTTTTACAAGACTCACGTTAACAATATTGCAGCAGTACGCACACAATCGAAGCGCAGTAAGGATGGCTAGTGTAACTAGCAAGAATACCACGAAAGCAAGAAAAAAGAAGTACGCTATTAACTATTAACGTACCTGTCTCTTCCGAAACGAATGAGTACGAGAGTCAGAGCAGAGCTACCATCGAATGAGGTTAGTCT
+
@DCA?CDBBBBBCDCCGDBCCIFHF>CAA?ACCA?@<??BBA@@AC?CC?C?CCBAA@@@.@>ABBBBB?@999+8<>ACCC1CG@?9=<A7@BC?BAABBBC;;6:<AA=CCC?BB@@AAABEHCCBCCCD@CBBB>AADCCBAB@C?BBB?CBCBCAAA?CCCACD@CC>999<>?=??5=?>;@ACCDC)BB?=979B>>?@;>788BB<A=@@@@?=??CBCBC>A>ACC=BBB?BBCBBBBBBAABABAAAAAAAAA==AA=@@=>>=CD??<?=AAABB
@ATNG8:00863:06306
GATGGTAGAGAGAGCTCTCTCATCGTACTCATTCGTTTCGGAAGAGACAGGTACGTTAATAGTTAATAGCGTACTTCTTTTTCTTGCTTTCGTGGTATTCTTGCTAGTTACACTAGCCATCCTTACTGCGCTTCGATTGTGTGCGTACTGCTGCAATATTGTTAACGTGAGTCTTGTAAAACCTTCTTTTTACGTTTTCTCTCGTGTTAAAAATCTGAATTCTTCTAGAGTTCCTGATCTTCTGGCGCTCTGTCACGTCTGCTACCATCGAATGAGGTTAGTCT
+
CCBB?CBBBCDCCCC:;;FCCFCCC@AAACCC?CBBB>BHHHFDBBBDCD@CDCCD@C@@@@C?C?CBBABCB=C?AAC==+@?<A997/3?AB>?@DAEB9::BCCC?BBBCB@@B@BA?:>:>AAABAAA<AAAB:==@>>>AAA@@@>>>?@<@@><AA=A=AAAA???AA<===DD;E=F;;;;;;*:>:777*555558555+2222$2556=6=377489775556;6:999:?68897555::;>>???@@@=>=BBD=D==>@;??==:=<ACBBB
@ATNG8:00817:06310
GATGGTAGACATATCGTACTCTCTGTACTCATTCGTTTCGGAAGAGACAGGTACGTTAATAGTTAATAGCGTACTTCTTTTTCTTGCTTTCGTGGTATTCTTGCTAGTTACACTAGCCATCCTTACTGCGCTTCGATTGTGTGCGTACTGCTGCGAATATTGTTAACGTGAGTCTTGTAAACCTTCTTTTACGTTACTCTCGTGTTTAAAAATCTGAATTTCTTCTAGAGTTCCTGATCTTCTGGTATACACACTCGCTCGCTACCATCGAATGAGGTTTAGTCT
+
;;<=:>>CDCC@;@CCBBAB=B@<<;6665558544=3::7;:===>BBB?CBBAA6:249<=7<9<:::///9959;;;;+=<6::99/733348887=?7==B:8:=AA??>=6705::4:2:977/./948--/*//8:=7777577775/./35//)2549052222225538...'.(.(.757)3333.2256753///8.8;99)9:;:6+22'22+27577550559999::5888,..7...853558666898662666872533>.33)..344
@ATNG8:00817:06341
GATGGTAGGCACTGCGCACACATCCCAGAAGATCAGGAACTCTAGAAGAATTCAGATTTTTAACACGAGAGTAAACGTAAAAAGAAGGTTTTACAAGACTCACGTTATCAATATTGCAGCAGTACGCACACAATCGAAGCGCAGTAAGGATGGCTAGTGTAACTAGCAAGAATACCACGAAAGCAAGAAAAAGAAGTACGCTATTAACTATTAACGTACCTGTCTCTTCCGAAACGAATGAGTACATAGATATACGTATAGCTACCATCGAATGAGGTTAGTCT
+
<<<<@BBC?BB<:9:>@ABCCCAAA<A>A>A;9;BB?B>CBBBBCD?BB6;6;;9><>>>+>9<<=>>>>>BCC<@@<====+<<8<8>>>9B@@?B;;;BBCCC@CBCD?BBC@CCBBDCDCCBB@@A@::29><<4994?@?9979;@AA>ACCBBBBB?BCCC:95:A<@BB=BBBBB9B@A>AAHED3CD?@??BA=>>>=B==>>>;>;@@@@@>A@@@AAA=A?BBD=@@?@BBCCCCBA:99???@@@B=>>@?888A;>655=075576:699///
@ATNG8:00821:06347
GATGGTAGCTCTGCTCTGACTCTCGTACTCATTCGTTTCGGAAGAGACAGGTACGTTAATAGTTAATAGCTGTACTTCTTTTTTCTTGCTTTCGTGGTATTCTTGCTAGTTACACTAGCCATCCTTACTGCGCTTCGATTGTGTGCGTACTGCTGCAATATTGTTAACGTGAGTCTTGTAAAACCTTCTTTTTACGTTTACTCTCGTGTTAAAATCTGAATTCTTCTAGAGTCCTGATTTCTGGGCTGCGCTGATATGCGCTACCATCGAATGAGGTTAGTCT
+
99::=@@@@@;=ABBCEHDKBAB;9:@>=@44.98883:=9>;?BBBBBB?B@?5525.555<8=9@=B:;:C@=94599::;#9;7;>@@7>;<;9>6505=055;>=>:>;:>::;;7;@B@B?CCDDBBBCADDBC?CBB@@@A@@BBBB><<@6<00+0:6:;@CBBBB@>?:;<<<<0<49499>>>,?BAAA7;999@A>===2999*9===@<@?BA?BBBAA@@?5::@AA<@ABC<@@@@@AAACCCBBCCBBBD?@@@A@;;;;:4:=?B@@@
@ATNG8:00823:06323
GATGTAGCACGACACGACTATGTGTACTCATTCGTTTCGGAAGAGTCAGGTACGTTAATAGTTAATAGCGTACTTCTTTTTCTTGCTTTCGTGGTATTCTTGCTAGTTACACTAGCCATCCTTACTGCGCTTCGATTGTGTGCGTACTGCTGCAATATTGTTAACGTGAGTCTTGTAAAACCTTCTTTTTACGTTTACTCTCGTGTTAAAAATCTGAATTCTTCTAGAGTTCCTGATCTTCTGGACAGAGTGTGCAGATACTACCATCGAATGAGGTTAGTCT
+
BC@@BCCBBB<66CDBBBBBDDDECCBBBCC@BCBG>BD@B@DBBBCGE@BCBBB=A=A:;9=@?A@?@?@@@B>A@BBB1???BBDE?@@BC?BAC?CC:;;;BBB?BDCCAAAC=A@C@C@BBDC<;;C?BBBGADCCCCCBCCCCCCC;;;@BB@=AB>A>BBBCCCCEC@C@@@@9@?B@BBBBB,@@;;;0;;@AABBCAB@BCGC5CCBBCADABB@BBBBBBB@D?DBB@AA>AAB=AABCEGDCCFCDCDCCCCBB:;<@@E=A@BB@B?ACBBB
@ATNG8:00824:06317
GATGGTAGAGAGAGCTCTCTCATCGTACTCATTCGTTTCGGAAGAGGCAGGTACGTTAATAGTTAATAGCGTACTTCTTTTTCTTGCTTTCGTGGTATTCTTGCTAGTTACACTAGCCATCCTTACTGCGCTTCGATTGTGTGCGTACTGCTGCAATATTGTTACGTGAGTCTTGTAAAACCTTCTTTTTACGTTTACTCTCGTGTTAAAAATCTGAATTCTTCTAGAGTTCCTGATCTTCTGGTGTCTGATCTGTATCACTACCATCGAATGAGGTTAGTCT
+
CC@A?BCCBBBCCCCAABGBCBDCCBBBBB;;;;HDL>DC@C@CBBABCD@BCBBB@D@BBBA?A?CCDDCBBCB?A@?@?.>??BBCB<BBBA?BBB?BC?>>?BBB?BBCCCBBB@B>>:>:=@@@A@@A=BDAA;@@B>>>?@A@@@A@@@A<?>>;>@<?????ABAAA=>>>AA5B;@;?ACCC/DA9990669///967:18888(6=<<=:>:>C=;;;>>>@=B<@@@>>>;>>>:>>><==?===?A@???@@@A=ABA@@=>>>><>=B@:::
@ATNG8:00827:06334
GATGGTAGTATAGAGCTCTACATAGTACTCATTCGTTTCGGAAGAGACAGGTACGTTAATAGTTAATAGCGTACTTCTTTTTCTTGCTTTCGTGGTATTCTTGCTAGTTACACTAGCCATCCTTACTGCGCTTCGATTGTGTGCGTACTGCTGCAATATTGTTAACGTGAGTCTTGTAAAACCTTCTTTTTACGTTTACTCTCGTGTTTAAAAAATCTGAATTCTCTAGAGTTCCTTGATCTTCTGGTGAGATATGCATGATGCTACCATCGAATGAGGTTAGTCT
+
CDDD@C@ABDDAA@A;@@BCCCCCCCBBBCBA=A@??:@D=A?BBBCCCC@DBBCB>B@BBBB?B@BB>>>AA:B?BBFDC18:;@::8+9?>@<AAC?BB?BBBBBB>A@CCCA??:AAA;<8=>A>>;;;=B@@?<AAADAAA::;A>>>>;=9<<<;>>;><?CAA???AA:>>ABA6B<@377>>?/?@@AD:==<@@AA@?==)/////%////96;4:9:988=9;;A0505AA>?7;:=;@@A@@@@AAAB;;:>>>>>><A:;;@<>>>?<A<>>>AA
@ATNG8:00831:06327
GATGGTAGCTCTGCTCTGACTCTCGTACTCATTCGTTTCGGAAGAGACAGGTACGTTAATAGTTAATAGCGTACTTCTTTTTCTTCTTTCGTGGTATTCTTGCTAGTTACACTAGCCATCCTTACTGCGCTTCGATTGTGTGCGTACTGCTGCAATATTGTTAACGTGAGTCTTGTAAAACCTTCTTTTTACGTTTACTCTCGTGTTAAAAATCTGAATTCTTCTAGAGTTCCTGATCTTCTGGCGCTCTGTCACGTCTGCTACCATCGAATGAGGTTAGTCT
+
@@:;:>>BA;;CDDGBBBBBCBBCC;9:CG=C?CBBB8BC@F@CBBBCCC@CDCICAC@CBBB@D@CBAA>C>AA=55:;;*;C?ABB=BAAB?CBA?AA6::ADCD@BAAABCCC9::E@A?CBDCCBBB?BB??<?BBAAAAA???>>?ACD;CCC@GD@C@BDBBAA@CB@CBCDD;D?B?BBEEI5CB@AA;@ABCCBBACC?DCED3AA@BB?B@CC@BBBBBDB@B@BBBDCC???@?BBDBAAAABBCCBB:::CCC@BBBBB?BBBB?B@BCCCB
@ATNG8:00834:06332
GATGGTAGCTCACGTACGTCACATGTACTCATTCGTTTCGGAAGAGACAGGTACGTTAATAGTTAATAGCGTACTTCTTTTTCTTGCTTTCTGTGGTATTCTTGCTAGTTACACTAGCCATCCTTACTGCGCTTCGATTGTGTGCGTACTGCTGCAATATTGTTAACGTGAGTCTTGTAAAAACCTTCTTTTTACGTTTACTCTCGTGTTAAAAATCTTGAATTTCTTCTTGAGTTCCTGATCTTCTGGAGATACACATGATACTCTACCATCGAATGAGGTTAGTCT
+
::<<@B@?@<9;AAAC;;;B@BCBBBBBAA@@<@@AA;<A;@-00/<<<<:===<A@C8;9==7?495;??AA8:0:@??>2>@<:333,333;@=ABB?BB????B9:49?>665>>;?@@<@;;;;;;::;7<<??=BBBCA@@@@@A>><;::4:::8==8=<@@@>>=@=<4768787(74<498888)7<:77.58:669;><=899:9*8//)/9)//)7:9>=:>@::5:;>@A@@@9=;:7:A>>>AA?;<;B?==>?A??<>>=AB<888?;>:?;;7<
@ATNG8:00834:06349
GATGGTAGCGCATATCAGCGCAGCCCAGAAGATCAGGAACTCTAGAAGAATTCAGATTTTTAACACGAGAGTAAACGTAAAAAGAAGGTTTTACAAGACTCACGTTAACAATATTGCAGCAGTACGCACACAATCGAAGCGCAGTAAGGATGGCTAGTGTAACTAGCAAGAATACCACGAAAGCAAGAAAAAAGAAGTACGCTATTAACTATTAACGTACCTGTCTCTTCCGAAACGAATGAGTACGAGAGTCAGAGCAGAGCTAATCGAATGAGGTTAGTCT
+
:5;<05555=:?;BBBBBBBBD;;;8;@C?CDCC;;8:?BAAABAB?AB?C@BBBCCDEE5C9::@ABCCB999)99=====)>>??@@@@2=A=7<AABCCHDE@C@@@>ABB?BBCCBBAB@@@ABBBBB@@9667<;;;;;::397;5616<::<<AB?CBBBCC@@@<>A?388?AA388<8999999$9758@=B===>8<=<8;BB6B?98;;;?CJBBBCB>A6;;@8??A>@A@AA???CCBBBBB@A@==?999?A?B???<@>883857>???
@ATNG8:00837:06327
GATGGTAGTCACTGCGCACACATCCCAGAAGATCAGGAACTCTAGAAGAATTCAGATTTTTAACACGAGAGTAAACGTAAAAAGAAGGTTTTACAAGACTCACGTTAACAATATTGCAGCAGTACGCACACAATCGAAGCGCAGTAAGGATGGCTAGTGTAACTAGCAAGAATACCACGAAAGCAAGAAAAAGAAGTATGCTATTAACTATTAAACGTACCTGTCTCTTCCGAAACGAATGAGTACATAGATATACGTATAGCTACCATCGAATGAGGTTAGTCT
+
BDBB?@<;:9>9;55555=ABC<;;7:BB?BC;;;C6;66>>>BBB@CC@B@CD<<;GGG5C?CCBBDEBBBCB=B@;;;;;*;D?D>BBB<BCC@CCCBBECCCAD@BB>BBB@BAAADDFJEBBBCCCCD@CC@@<@;;:AAA@>B@CCC@CC@@ABBB?C@A@CB?BBA????AA@@@277;579999(7=8<9??:9;793749565/67,7A@AA?A@84848686===;=BB>@?@CBBB?>?CCA;;;>===>===B>>;>>==A<@?>?=D;@AAAA
@ATNG8:00839:06349
GATGGTAGCATCATGCATATCTCACCAGAAGATCAGGAACTCTAGAAGAATTCAGATTTTTAACACGAGAGTAAACGTAAAAAGAAGGTTTTACAAGACTCACGTTAACAATATTGCAGCAGTACGCACACAATCGAAGCGCAGTAAGGATGGCTAGTGTAACTATCAAGAATACCACGAAAGCAAGAAAAAGAAGTACGCTATTAACTATTAACGTACCTGTCTCTTCCGAAACGAATGAGTACTGCGTCTCACTCTCGCCTACCATCGAATGAGGTTAGTCT
+
CCC>@CAABBBBCBBBCDFCCCCCC?CCD@CCCBBC?B?BBC@@AC@CC?C?BBCBBAAA+??ABCCCCDBAAA:@A>?@@@0@C@C?BCB:BBB?BCDCCCCBB@B@CC@BBC?BBBBCBBBCCCDCCCCC?CCCC<@@BACA??<@?BBB@CBBBCCCC@CAAAAD?CC@BBB<??BBB=B??>?DDDD2CC?>??BBCBD@:;6<=;<,/,/>AA@@BBBBAAC;?;???9?AA?BBBBBBBAAACDCDCA@@DBBCD@CBD?CBCBA>A@??;?<@A@@?
@ATNG8:00840:06339
GATGTCTCAGATAGTCTATAGTACTCATTCGTTTCGGAAGAGACAGGTACGTTAATAGTTAATAGCGTACTTCTTTTTCTTGCTTTCGTGGTATTCTTGCTAGTTACACTAGCCATCCTTACTGCGCTTCGATTGTGTGCGTACTGCTGCAATATTGTTAACGTGAGTCTTGTAAAACCTTCTTTTTACGTTTACTCTCGTGTTAAAAATCTGAATTCTTCTAGAGTTCCTGATCTTCTGGACGACGCGCACTGACACTACCATCGAATGAGGTTAGTCT
+
BDABBBBBBCCCCCAAACCHHDBBCCBC?AA@C?CB?B@CCCCCCC?CCCCC>A>ABBB?B?BBCBAA@=B7@A@@?1:D<AABB9BAAA?BBB@DD<>>?BAA799CCBBCA=@@B;?<?@>>>@>>;>@>=:>AAA???AA@@@B>>>><====@@<@:===@@@AAA<>??AA5A:?=?????/>?776077;///967;=AGED/>>==<5;5;=9==ABB@@;@<ABB===<???=B@>>>>=?>>;;;A@??A::5::66:7///<5959<=AA
@ATNG8:00841:06358
GATGGTAGGACGAGCGTCTGAGAGGTACTCATTCGTTTCGGAAGAGACAGGTACGTTAATAGTTAATAGCGTACTTCTTTTTCTTGCTTTCGTGGTATTCTTGCTAGTTACACTAGCCATCCTTACTGCGCTTCGATTGTGTGCGTACTGCTGCAATATTGTTAACGTGAGTCTTGTAAAACCTTCTTTTTACGTTTACTCTCGTGTTAAAAATCTGAATTCTTCTAGAGTTCCTGATCTTCTGGTGAGATATGCATGATGCTACATCGAATGAGGTTAGTCT
+
CCCC@B=B9B=BBBBCCCCCBBBC?CBBBC@@?ACDD>BB?B@CCCBBCC@BBCCDBEAFCCC@DACECHCCCCC@BAABB5BD@DCCC>CCCC@CBB@BD;;;BCBG@CCCCCBBB@BBB@C@CBBBBBBC@CBBB?BBC@@@CCBAAAB@@@@@CBB?BD@D?BBCCCCBBB>B<;<<.;>A>BBCBB2CBCCC>CBCCHLDBBA=@@@@1ACDCG@G@BB?BBCCBBB@C?AAACCC@AACBDBBABBCCBBBBCC@@@CCCCCCCB>ABBC?A?BCBBB
@ATNG8:00847:06350
GATGGTAGACACGTGTGCTCTCTCGTACTCATTCGTTTCGGAAGAGACAGGTACGTTAATAGTTAATAGCGTACTTCTTTTTCTTGCTTTCGTGGTATTCTTGCTAGTTACACTAGCCATCCTTACTGCGCTTCGATTGTGTGCGTACTGCTGCAATATTGTTAACGTGAGTCTTGTAAAACCTTCTTTTTACGTTTACTCTCGTGTTAAAAATCTGAATTCTTCTAGAGTTCCTGATCTTCTGGGATGTGTGCGCAGTGCCTACCATCGAATGAGGTTAGTCT
+
59=>9>@;;6=@=CCBBBBBCCCCFCBACCCB?ABBB=BC?C=@@;:9BB@CCCFC=@=@AAC?B?BBBBBB===9@@;::+:;6?997,3@AA>@@@?AA4::98;>7<>BBBBBB?>;<=A<@?AAAB@@;=>=B:>=??????????A@@@C::;;<@@7;7;@A===;;;8<=@@@5@<A<;;;;;*:>888*79<::;;;;?=BAAA.:<>9<4<5:;<><;<///9=9=@AA>=::;<<6=///@@@???>==?>;>==8;;;=?;?@??:=:=>??A
@ATNG8:00848:06337
GATGGTAGTAGTACACTAGTCATACCAGAAGATCAGGAACTCTAGAAGAATTCAGATTTTTAACACGAGAGTAAACGTAAAAAGAAGGTTTTACAAGACTCACGTTAACAATATTGCAGCAGTACGCACACAATCGAAGCGCAGTAAGGATGGCTAGTGTAACTAGCAAGAATACCACGAAAGCAAGAAAAAGAAGTACGCTATTAACTATTAACGTACCTGTCTCTTCCGAAACGAATGAGTACATAGATATACGTATAGCTACCATCGAATGAGGTTAGTCT
+
CBBB@BBBBC@ABFEBBBCCCCABB@BBC@CCCDCCAC?BBCCCDC@CCACADCB@@@@@1@@CCCACCBDBBB<A?@@@@@0@A?C@CFD<CCD@CBCBBCCCC@C?CC?CCC@CABBCDCCCCCCDBBBC@CCCC?BBBCBB??<@ACCC?CCBBBCCCACCCBBB@CB????::9BFF>BAA>ABBBB3BC@C??:@@@AA:=:=?AA<><>AB@?=?AAAADB?B?CCD>BBB@BBBCCCCBCCBBA>>AAAA@@?@??>><>B???;AABA<A=B;;;=
@ATNG8:00851:06334
GATGGTAGCTATACGTATATCTATGTACTCATTCGTTTCGGAAGAGACAGGTACGTTAATAGTTAATAGCGTACTTCTTTTTCTTGCTTTCGTGGTATTCTTGCTAGTTACACTAGCCATCCTTACTGCGCTTCGATTGTGTGCGTACTGCTGCAATATTGTTAACGTGAGTCTTGTAAAACCTTCTTTTTACGTTTACTCTCGTGTTAAAAATCTGAATTCTTCTAGAGTTCCTGATCTTCTGGGATGTGCAGTGCCTACCATCGAATGAGGTTAGTCT
+
BBA@>BECCBCDBBBCCBCAEGIECCCAACBC@BCFH@CC?B@BGCDBBD@CCBBB?C?@ACC@D@CCBCBBAAB?CCCCC3CC@BBBB>BCBB?ACCAAA7::?A@@=ABBBBBCC?BBC?C?CA@>>>AA<AAAA;@@@@>>=>>>>>=>BAD<>>><@@=B=AAA???A??;?@BBB5A=A::9999)9=9990:@;:;;>;;;;?A@@/A????:>;==9=?;;;==:=>DB?=::+//:929===<;;D=>=<ABB====>>=A??@=A:>>>>>
@ATNG8:00854:06335
GATGGTAGGAGACACGTCGCACACGTACTCATTCGTTTCGGAAGAGACAGGTACGTTAATAGTTAATAGCGTACTTCTTTTTCTTGCTTTCGTGGTATTCTTGCTAGTTACACTAGCCATCCTTACTGCGCTTCGATTGTGTGCGTACTGCTGCAATATTGTTAACGTGAGTCTTGTAAAACCTTCTTTTTTACGTTTACTCTCGTGTTAAAAATCTGAATTCTTCTAGAGTTCCTGATCTTCTGGTATACACACTCGCTCGCTATCGAATGAGGTTAGTCT
+
CDDD@BCB@CCCCCCBBBCCCCCBCBCBBCBB?BCCC?CDADACBCBCCC@CCBCB?A?ABBD@C@DDB@@ABCC@BBBBB1AC<AACC=CCCC?B?=9>><>?DBBB=AABBBBBB?BBA=<7;>?AA>>>;@@??;=>>>?;=<AABA@:;:@899:6//*/7<<???@@@?9=8888)8080678788%8;8:;3;=@6628875+2222$2555:0505=599:6555053888866055:69>>>AA>>>>=@??;;;AA>>>@<<<=<;?<;;:AA
@ATNG8:00855:06312
GATGGTAGTATATCGCGTCGCTATCCAGAAGATCAGGAACTCTAGAAGAATTCAGATTTTTAACACGAGAGTAAACGTAAAAAGAAGGTTTTACAAGACTCACGTTAACAATATTGCAGCAGTACGCACACAATCGAAGCGCAGTAAGTATGGCTAGTGTAACTAGCAAGAATACCTCGAAAGCAAGAAAAAGAAGTACGCTATTAACTATTAACGTACCTGTCTCTTCCGAAACGAATGAGTACTGTATCTATGTGTGCGCTACCATCGAATGAGGTTAGTCT
+
FCCC?CDDBBBBBCCCCCBBCBB@@<BAA>BCCCCC@B?AACCCCF@CC@D@B?=9;;;;*;=@ACCCCCC::9/9@;;;;;':B=?4999&9@@=CCCHCCDCB?B@BB?BDD>@?BBCCFDA@@CCCCBB?BCBB?CCCBBB>?<@BBAA>ACDDCAAA=@@ABCB>@A?ACC?CC9::78BB@BBDDC2BA=BCCCA>>AA7:7;>>D6;7;BCCC@CCAAABC?B?BBC>DCC?BBBBBCBABCAAACBBBABBBBB>A@@<@AA>><>BBB?A>AC:::
@ATNG8:00857:06337
GATGGTAGACACGTGTGCTCTCTCGTACTCATTCGTTTCGGAAGAGACAGGTACGTTAATAGTTAATAGCGTACTTCTTTTTCTTGCTTTCGTGGTATTCTTGCTAGTTACACTAGCCATCCTTACTGCGCTTCGATTGTGTGCGTACTGCTGCTATATTGTTAACGTGAGTCTTGTAAAACCTTCTTTTTACGTTTACTCTCGTGTTAAAAATCTGAATTCTTCTAGAGTTCCTGATCTTCTGGTATGACTAGTGTACTACTACCATCGAATGAGGTTAGTCT
+
BBBB?CBA@B@@A@@@?ACCCBBBCBAAABBC@CEFD>BB@C?CBBAACC@BBBBC?B=@@AC@C@CBCBBBCBC?A@AAA2A@?C>>><?CCC?CCA?AB>BBBB@@>A@BBBBBB?B@@<A=@@@A===@=A@?>9>>A>>>CCAA>@>==>AD???;><:<<A@>>AAD@@<@>>?>6><@=@AAAA/?>888-8>===>BAAA<ADDD/A>>?B<B;??;AAAD???<A<AAAAAC5;:>:@ACC><<<<>>>>??AA>>>:>=>=A;;;9D:A;A@;;9
@ATNG8:00860:06347
GATGGTAGCGCACACATAGATACAGTACTCATTCGTTTCGGAAGAGACAGTTACGTTAATAGTTAATAGCGTACTTCTTTTTCTTTGCTTTCGTGGTATTCTTGCTAGTTACACTAGCCATCCTTACTGCGCTTCGATTGTGTGCGTACTGCTGCAATATTGTTAACGTGAGTCTTGTAAAACCTTCTTTTTACGTTTACTCTCGTGTTAAAAATCTGAATTCTTCTAGAGTTCCTGATCTTCTGGAGATATCATCAGCGAGCTACCATCGAATGAGGTTAGTCT
+
77:;6?@@:;6?==<BBBBCCCAAAB;66CBD@B;;<69>5>:@?=A<><<277//)/)/9/0)55:;=B@@@AE>@?A<<'994)4444)455;8<;;9?B69;BECH@CAAAA;;=ADCI@C?CCCCCCCC@C@@@?CCCCCCCBBBBCABC;;7;;;@CG@G@BBBABABAB>BBJLJ<B@B:;;CCC5CCCCC>CBBACCC;;;@BDDD5;;;AC?C@BB@CBBDB@@>@?BBCCCD?BCD@CCCCCCCCCCBBCCCBCCB@>A:;;@=AA@@6;5;@ABB
@ATNG8:00861:06315
GATGGTAGGACGAGCGTCTGAGAGGTACTCATTCGTTTCGGAAGAGACAGGTACGTTAATAGTTAATAGCGTACTTCTTTTTCTTGCTTTCGTGGTATTCTTGCTAGTTACACTAGCCATCCTTACTGCGCTTCGATTGTGTGCGTACTGCTGCAATATTGTTAACGTGAGTCTTGTAAAACCTTCTTTTTACGTTTACTCTCGTGTTAAAAATCTGAATTCTTCTAGAGTTCCTGATCTTCTGGCGCTCTGTCACGTCTGCTACCATCGAATGAGGTTAGTCT
+
///9455860///:988////5--(////77;6;88;(44.4.4999<<<8====A<A:>==<8<8;;9<<556;6;;==;*5526<>>6==<=9<55.55.5:;<<=7;;<@@999:>>A<@;@BCB@@@B>BBBC@CCBCCBAA@DEBBBB;;6;AA=;<4;4:=>=@ABAA==;;==0=29299999(9?A@A8>@A:99@>>>;@@>>,>995525259<@@BBBBC?C@A>:<00*00A:>9;<95555<:7.----,-93-//996788<7:179///
@ATNG8:00814:06368
GATGGTAGGCGAGAGTGAGACGCAGTACTCATTCGTTTCGGAAGAGACAGGTACGTTAATAGTTAATAGCGTACTTCTTTTTCTTGCTTTCGTGGTATTCTTGCTAGTTACACTAGCCATCCTTACTGCGCTTCGATTGTGTGCGTACTGCTGCAATATTGTTAACGTGAGTCTTGTAAAACCTTCTTTTTACGTTTACTCTCGTGTTAAAAATCTGAATTCTTCTAGAGTTCCTGATCTTCTGGTGAGATATGCATGATGCTACCATCGAATGAGGTTAGTCT
+
B<BB?BCC@EG@?@CCCCDBCBCCCCCCBCCB>@BBB=BC@D@BBCCCCC?BBBBB@D>?@BB@B?BBBAABBDA?77889)8??AABB>BBBB>BBB?@@>AAAABC?BBAAAAAA<AA>;A;@@>>=>>?<AA??:?@AAA@?;==?>>>556=:;;=AA<A<===ABAA@@6=====/=;@<>?DDD/BA<;;6;A@A@@@??>=DDDD/B;;;B=B<>>=AAAA@==9=8=>=>>>188=:>>@@@>>>>>@>>>::9:??:?>98:6///9599<<<AB
@ATNG8:00816:06377
GATGGTAGCACGAGTCACTCATATCCAGAAGATCAGGAACTCTAGAAGAATTCAGATTTTTAACACGAGAGTAAACGTAAAAAGAAGGTTTTACAAGACTCACGTTAACAATATTGCAGCAGTACGCACACAATCGAAGCGCAGTAAGGATGGCTAGTGTAACTAGCAAGAATACCACGAAAGCAAGAAAAAGAAGGACGCTATTAACTATTAACGTACCTGTCTCTTCCGAAACGAATGAGTACGTGTGCGACGTGTCTCCTACCATCGAATTAGGTTAGTCT
+
BDHD=AACCCCB=ABB;69;=BBDC<CCD?CBAB;;9<>BBBBBCC@BB?B>@?@?????,?@ABCAAABA:::5:A@BBCC1BB?@:@@@7@BB?CABAC@@00-0;@>;AAB:;<DBBBCCCCCCCCCCC@AAAB@BAAABBBB?B@B;;<;CCDCFCA>ABAABB?BB?CCD99:BAD8?:9399988(9>9>>??BB??@@D?C@?A:>:=CCCC@CCBBBBB?B>AAB=AAB?999BBBAAAA9::ACAA>>@@AA;@@A=>>;:;;>7;;=@<@@?;;
@ATNG8:00817:06375
GATGGTAGCATCATGCATATCTCACCAGAAGATCAGGAACTCTAGAAGAATTCAGATTTTTAACACGAGAGTAAACGTTAAAAAGAAGGTTTTACAAGACTCACGTTAACAATATTGCAGCAGTACGCACACAATCGAAGCGCAGTAAGGATGGCTAGTGTAACTAGCAAGAATACCACGAAAGCAAGAAAAAAGAAGTACGCTATTAACTATTAACGTACCTGTCTCTTCCGAAACGAATGAGTACCTCTCAGACGCTCGTCCTACCATCGAATGAGGTTAGTCT
+
<>CCAEAABBBBBC;;:DBAAGDCC>AAB?@BBBAB?B?DBBCBBB=::698<==@><<?)A98>?@@@B:0/:18/0)/777'//)/4;?@2@??<==@A?A>:;99?CC?CFC>?@;:;@@@@ABBAABIF@BBBG?A@BA@@@@>B?CCC?CDD@@@AA?AAABBC?BB???><>>BBC=@@@<===>==&=?<@?>?BCCDC?B7;;==8=9=?BBB@BBAAAAA?@<@?A=ABB>BBBAAAD?BBBAAAAA>?><9996<9917777<165//(.05;<;;
@ATNG8:00821:06391
GATGGTAGCAGACGTGACAGAGCGCCAGAAGATCAGGAACTCTAGAAGAATTCAGATTTTTAACACGAGAGTAAACGTAAAAAGAAGGTTTTACAAGACTCACGTTAACAATATTGCAGCAGTACGCACACAATCGAAGCGCAGTAAGGATGGCTAGTGTAACTAGCAAGAATACCACGAAAGCAAGAAAAAGAAGTACGCTATTAACTATTAACGTACCTGTCTCTTCCGAAACGAATGAGTACCTCTCAGACGCTCGTCCTACCATCGAATGAGGTTAGTCT
+
@@A??AC==<<A@?5559555;<<@?BBCAAAACCDAHAA@@A@?@==>9=:??=?====,;8;@@888?@@AB==>@ABBB1@@=?4:99&9=9;6:9@BBBBE?B?BB@@AA>A@CBBBCCBBBBB;;;;=A@CC?BAAACECC@C@CCC@CBBBCC@?=?DAA??=??@DAB<>>BAD=A@@<?????.?A>??@CBB?@@<@<>==@<@<>>ACD?ACCBAAB=@=??=6=9929@@ABAB@AAA@A9::B@?=>>>:>BB:>;;;?:>===9=;>@BB@
@ATNG8:00822:06383
GATGGTAGTATCTGCACACTCTGTCCAGAAGATCAGGAACTCTAGAAGAATTCAGATTTTTAACACGAGAGTAAACGTAAAAAGAAGGTTTTACAAGACTCACGTTAACAATATTGCAGCAGTACGCACACAATCGAAGCGCAGTAAGGATGGCTAGTGTAACTAGCAAGAATACCACGAAAGCAAGAAAAAGAAGTACGCTATTAACTATTAACGTACCTGTCTCTTCCGAAACGAATGAGTACTATAGACTATCTGAGACTGCCAAGGCACACAGGGGATAGG
+
BBBC@DCCCC@@@DDCHFCBBC>BB>BBB?CCCDBB@B@BBCCCDD@CB?B?A@A@@??@.@<@@ADBBCBCCC;>?<;;;;*;A>B5;;:49BA@CCECCCDDD@C@CC?BBB?BBBB@@ACCDDBBBBCD@B:;;?@ABBBB::7;@CBB@BDAAACAA=ABBBBB?9959A?0777A?277>9?ABBB3BE@DAAABBB@@<>;>@?>:>:87;AAAFCCCDBA=@;999/9@@:@AACBBBBBBBBCAA>>CCDBB?B=<?<>=A?BBBABA@@@2=>000
@ATNG8:00823:06388
GATGGTAGCTATACGTATATCTATGTACTCATTCGTTTCGGAAGAGACAGGTACGTTAATAGTTAATAGCGTACTTCTTTTTCTTGCTTTCGTGGTATTCTTGCTAGTTACACTAGCCATCCTTACTGCGCTTCGATTGTGTGCGTACTGCTGCAATATTGTTAACGTGAGTCTTGTAAAACCTTCTTTTTACGTTTTCTCTCGTGATTAAAAAATCTGAATTCTTCTAGAGTTCCTGATCTTCTGGGAGATACACATTGATACTCTACCATCAATGAGGTTAGTCT
+
8:;>@;;?==>>>;;;?;;ABECCIBBBBGDD@CCBB=AB=@=BBCCCDD@BCCCC@B?BA@@9?8=994:=999499;;;+@<=>>>>7>ACC@CCC?BC>AAACDE9::C?99:A=AAB;?;?>>?=>>A=B>>=;>??;;;=;;;;;;;;?>5;9=8=><>;???><8755.27778+:3>088AAA/=>8888(58555:5222+26666$55...(.(.32778::::5:5755...25---(-//8887@@>:>>>999999918766189975;;A=>==
@ATNG8:00831:06377
GATGGTAGTATCTGCACACTCTGTCCAGAAGATCAGGAACTCTAGAAGAATTCAGATTTTTAACACGAGAGTAAACGTAAAAAGAAGGTTTTACAAGACTCACGTTAACAATATTGCAGCAGTACGCACACAATCGAAGCGCAGTAAGGATGGCTAGTGTAACTAGCAAGAATACCACGAAGCAAGAAAAAGAAGTACGCTATTAACTATTAACGTACCTGTCTCTTCCGAAACGAATGAGTACTGTATCTATGTGTGCGCTACCATCGAATGAGGTTAGTCT
+
:?;4.488;>;@BBBAA==CCCFHCACCC@CCBBBB7;5;A@@=>C:AB9@<AA@@AAAA2B@BBBCCCCCCCC:??AAABA0A@=@@CDE;BBB@BBACAACCCAC@CB?B@?<::;AABCBCCECCCCCC@CCDC=@@CDCCBB?B?C@@>ADCCCFCB?BBBDBB?A@:;;;+00;;=::>?BBCCC3BB?BB@@@CC;7597=;;;-/-/<?>@;A@988==9=>???:===9777?ACBBBBDAAAABBCDDBAAAB@A9>@>8:7:BBC?B?@A@::
@ATNG8:00832:06394
GATGGTAGCTCACGTACGTCACACGTACTCATTCGTTTCGGAAGAGACAGGTACGTTAATAGTTAATAGCGTACTTCTTTTTCTTAGCTTTCGTGGTATTCTTGCTAGTTACACTAGCCATCCTTACTGCGCTTCGATTGTGTGCGCACTGCTGCAATATTGTTAACGTGAGTCTTGTAAAACCTTCTTTTTACGTTTACTCTCGTGTTAAAAATCTGAATTCTTCTAGAGTTCCTGATCTTCTGGGATGTGTGCGCAGTGCCTACCATCGAATGAGGTTAGTCT
+
:999@AAABA554;;=566BABBCBB666>=@8BB@B=A?=A?A@ABBBB?@A;;;@B7<;AA?B@BBAAAA@A@?:::6:$00*//99:2;=<<>AAA>AB89:?A?@>BBBBBBCC>AAB?C?BB>?<>:;8;A@A8;;?????788=>>;;;><>>@=AA=?<>>@@@BBBB;>>@@@6@<@:88888(8>?AE9A@@>>>?;;;<=@@@,=///;6<7@A<????>>?=@<@B??==566<;6<///77<AA???>==:>;;5;;;;;5;>>A<?=?@>>>
@ATNG8:00836:06387
GATGGTAGTATATCGCGTCGCTATCCAGAAGATCAGGAACTCTAGAAGAATTCAGATTTTTTAACACGAGAGTAAACGTAAAAAGAAGGTTTTACAAGACTCACGTTAACAATATTGCAGCAGTACGCACACAATCGAAGCGCAGTAAGGATGGCTAGTGTAACTAGCAAGAATACCACGAAAAGCAAGAAAAAAGAAGTACGCTATTAACTATTAACGTACCTGTCTCTTCCGAAACGAATGAGTACGTGTGACGTACGTGAGCATCGAATGAGGTTAGTCT
+
688:@@;ABCBCCAA@BBB@@?A@@=C@A<?::9AC?CBAAAHCBB@BB@B@CCA;;<<<<$:5=8:@;;@>>BA=>>;;9::*4?6<8=@B9BBCADCCBCBBAA<B?BC@BCC?BBAABBCGCC;;;CB@A<@A;;8:BCACC::5;=AAA?BBBACA@A=@@@@@A=A@=?B=6:93333&3888779999%9?;=?=?BAA??<?:99??5;7;?BCC@DAAA???=@<???8?AA<AABBBAA???@AA@BAAAAAA???CCBCC?@BCB?B>BBBCB
@ATNG8:00837:06379
GATGGTAGCTATACGTATATCTATGTACTCATTCGTTTCGGAAGAGACAGGTACGTTAATAGTTAATAGCGTACTTCTTTTTCTTGCTTTCGTGGTATTCTTGCTAGTTACACTAGCCATCCTTACTGCGCTTCGATTGTGTGCGTACTGCTGCAATATTGTTAACGTGAGTCTTGTAAAACCTTCTTTTTACGTTTACTCTCGTGTTAAAAATCTGAATTCTTCTAGAGTTCCTGATCTTTGGGTGTATCAGCGAGTATCTATCGAATGAGGTTAGTCT
+
@A@@?@BBBC>@@@EEDBBBCDJECC@@@CCC?BGDD>ED@C@CDBBBA@?ACCBB@B@CBBD@D@BCCDCAA@D?BABAA2AC?CBBB>BFDC@BBB?CC9:::A?A;??BBBB@@=?>??B?BBABAAAA<AA@@065@>==><==>>>>???;====?B=B=???A>>>@@<@????6?=A;??CCD/????>,88;::;>>?B:??>>.:798<4=9@@<ADDA<<<=A=A???AAD:@@:878@@;;;B??@@@@@@@BB;;7;>>=8=8=?@=>
@ATNG8:00845:06384
GATGGTAGCACGACACGACGATGTGTACTCATTCGTTTCGGAAGAGACAGGTACGTTAATAGTTAATAGCGTACTTCTTTTTCTTGCTTTCGTGGTATTCTTGCTAGTTACACTAGCCATCCTTACTGCGCTTCGATTGTGTGCGTACTGCTGCAATATTGTTAACGTGAGTCTTGTAAAACCTTCTTTTTACGTTTACTCTCGTGTTAAAATCTGAATTCTTCTAAAGTTCCTGATCTTCTGGGTCTCTCTCTCACGCACTACCATCGAATGAGGTTAGTCT
+
77:;<AA@B966<<?@B@@966::=BCCCBBB@CCCC=CEBIABBBCCBC@CBBCC@B?CBBB?B?BBCBAA==B8<<<<<);:53373(38898==B=>A79:8??@:==BBBBBB@CCC<?>;===??;;7;>>?598?AAA>==>==A::9>9=8708?5;5;;;AAAA==9<<>=?3?:?<A=@@@,:9;<=+////977///(///'..52:3737C;A>><3:=.5.5;;<795688B:@@@>>?@?@C>=;;:;:;;5;;;=<8<=<<6;6<:;:8
@ATNG8:00850:06396
GATGGTAGTATATCGCGTCGCTATCCAGAAGATCAGGAACTCTAGAAGAATTCAGATTTTTAACACGAGAGTAAACGTAAAAAGAAGGTTTTACAAGACTCACGTTAACAATATTGCAGTAGTACGCACACAATCGAAGCGCAGTAAGGATGGCTAGTGTAACTAGCAAGAATACCACGAAAGCAAGAAAAAGAAGTACGCTATTAACTATTAACGTACCTGTCTCTTCCGAAACGAATGAGTACGTGTGACGTACGTGAGCTACCATCGAATGAGGTTAGTCT
+
>>>A@DDABBBCCCCCCCCCCCCCC@CBB?CCCCBB@C@BBCCCCC@ED?B?BBD@@AAA2@?CCBBBBBC@??5<==>>@@0@D@D@CCC9CDEBDCCCAAACC?C@BB?BBB?BCDDCBBBABBBBAAAB>BBBB@BABABDCC>B>B@A=ABBBBAAA?CBBB@@<@C>BBC@AA@@@;?=>999:9:(9:39AB>BA@@@:=8===>;@;AAA>>:?@=>8:8<A;A@D;?BB?AA@@:::AAAAAABCCCECCB@??DBB?BCBBB>BA>>;><@ABAA
@ATNG8:00855:06384
GATGGTAGATACTCGCTGATACACCCAGAAGATCAGGAACTCTAGAAGAATTCAGATTCTTAACACGAGAGTAAACGTAAAAGAAGGTTTTACAAGACTCACGTTAACAATATTGCAGCAGTACGCACACAATCGAAGCGCAGTAAGGATGGCTAGTGTAACTAGCAAGAATACCACGAAAGCAAGAAAAAGAAGTACGCTATTAACTATTAACGTACCTGTCTCTTCCGAAACGAATGAGTACTACTCTCAGAGACACACTACCATCGAATGAGGTTAGTCT
+
>>>>@C996@@@=AB@BBBCCEBBB=BBB>B;;:CC@C?BBB999?=AA>B;?@9983:=1813333;9:9::9///0///&/939)333&38949::88;;8;7;8??8>?@:@@??@ABBDDDCBBBBA@CBBBACBCCBBBC?C=B;;7;ABACCBB@GCCBBB?BB?CBC:;8ACC8A@@<@BDEF3BB?:99AABBBB@B@BBBC@F?;;ABB@CCBAAAB@D>@AD>C@@<????AAABDCCCDEBBBAABBEBBBAA;?9::A?=A;;6;5;;;;<
@ATNG8:00856:06397
GATGGTAGGCGAGAGTGAGACGCAGTACTCATTCGTTTCGGAAGAGACAGGTACGTTAATAGTTAATAGCGTACTTCTTTTTCTTGCTTTCGTGGTATTCTTGCTAGTTACACTAGCCATCCTTACTGCGCTTCGATTGTGTGCGTACTGCTGCAATATTGTTAACGTGAGTCTTGTAAAACCTTCTTTTTACGTTTACTCTCGTGTTAAAAATCTGAATTCTTCTAGAGTTCCTGATCTTCTGGATATGAGTGACCTCGTGCTACCATCGAATGAGGTTAGTCT
+
:;CC:=BC@CCBA;;6@CBCB>>CCDCCCCAB?ACKI?CC?B?BDEDCBB?CCBBB?C?CDCC?B?BBBBCCB<B9BB===+BB7BBCC=BBBC?BBB>@@>779CBB?BBBBBBBB<AAA<A=@><=>@?@;>>@@=@@A>>???A@@@AA@@@<>>=<@A;?7;;AAAB???=>;;::-:1:8<<===.=?AAC9???;;;===@=@DCC.AA@;:8:=BB=>>>>>>><@<>?>B@@:>>@<@AA==8899//+/;<;<:://+/<==@57;;@<@=AAB>>
@ATNG8:00858:06380
GATGGTAGTGATACAGATCAGACACCAGAAGATCAGGAACTCTAGAAGAATTCAGATTTTTAACACGAGAGTAAACGTAAAAAGAAGGTTTTACAAGACTCACGTTAGCAATATTGCAGCAGTACGCACACAATCGAAGCGCAGTAAGGATGGCTAGTGTAACTAGCAAGATTATCACGAAAGCAAGAAAAGAAGTACGCTATTAACTATTAAACGTACCTGTCTCTTCCGAAACGAATGAGTACGTGTGCGACGTGTCTCCTACCATCGAATGAGGTTAGTCT
+
:;DD@CABBBBBC==A=AA@BABBC?CAC@BBCB@@>@?BBBAABDABB?C?CCDBBBBB1B=??=?CBAB989+8:;99=9):<8<9===2=>;5;?9;9AA>>;>?>>;@BC?CCCCCCBBAABBBBBBB@BBAB?BCBBCCBB?C@DA@?@CCCBAAA?ABAAAB?BBA>@ABAAACC<;:9;:000)/>50//=<>==B?C@BA?@4::)9=@>=;>???@?C?B?AAA:@BB<???7987877;;==@@A??A?@A?>B@?B===A=@@==:=5;@C@@
@ATNG8:00862:06381
GATGGTAGCGCACACATAGATACAGTACTCATTCGTTTCGGAAGAGACAGGTACGTTAATAGTTAATAGCGTACTTCTTTTTCTTGCTTTCGTGGTATTCTTGCTAGTTACACTAGCCATCCTTACTGCGCTTCGATTGTGTGCGTACTGCTGCAATATTGTTAACGTGAGTCTTGTAAAACCTTCTTTTTACGTTTACTCTCGTGTTAAAAATCTGAATTCTTCTAGAGTTCCTGATCTTCTGGCTCTCGTAGACAGATACTACCATCGAATGAGGTTAGTCT
+
045<7;:;>CECCCC:;;GGIFCCC@>>><54.4449044.5.5><<=?>8<>=<<9<9====9<8<=<;;;=>B;??@@=)::069BB<BCBB;;9D=9;4;A@@BEAEDFBCBBC7;;A=A<@BA@;;;;5;A@@4:;AACBBBBCC;::@??;@AA<@@?B<@@AAAABAC:;;BCC9CAC?@@A@A0@@@BB89;;9CCCAAA@CCCC2B@@AA?A@GL@BBBBABB4;4;::>>?<@AB=BAA@@@@AA@@BA@@999=@8@@@BB?BBBB@C@BCCBA
@ATNG8:00863:06383
GATTAGATACTCGCTGATACACCCAGAAGATCAGGAACTCTAGAAGAATTCAGATTTTTAACACGAGAGTAAACGTAAAAAGAAGGTTTTACAAGACTCACGTTAACAATATTGCAGCAGTACGCACACAATCGAAGCGCAGTAAGGATGGCTAGTGTAACTAGCAAGAATACCACGAAAGCAAGAAAAAGAAGTACGCTATTAACTATTAACGTACCTGTCTCTTCCGAAACGAATGAGTACACACTCTCATATGACACTACCATCGAATGAGGTTAGTCT
+
8::6;@DDDCCBCCBCDCCCCCC>BCB@CLECBB?C@CCBBBBB?BC@C?BBBBCCCC2B@BB?@?@@@99:,9=;;;;;*;A=@>BBB;BCHAFCCCCBBBB>B>BB@BCEABBAABCCCCCCCCCCCC?BBBB@C@@?BBBB?C@CBB?BCCCCBBB@BBBBBB?AA>A??399>>@;?@@?AABBB3BC@B?@@BB@??<@<???>;>;>BCEC?DDAAAAB=@=@CH@DCC@BBBBBBCCDBBACFBAAAACBBBABBC?CBBAB?BBBB?B@CCCBB
@ATNG8:00863:06397
GATGGTAGTGTCAGTGCGCGTCGTCCAGAAGATCAGGAACTCTAGAAGAATTCAGATTTTTAACACGAGAGTAAACGTAAAAAGAAGGTTTTACAAGACTCACGTTAACAATATTGCAGCAGTACGCACACAACCGAAGCGCAGTAAGGATGGCTAGTGTAACTAGCAAGAATACCACGAAAGCAAGAAAAAGAAGTACGCTATTAACTATTAACGTACCTGTCTCTTCCGAAACGATGAGTACTATAGACTATCTGAGACTACCATCGAATGAGGTTAGTCT
+
<<=>@CBA@@ABBBCCDCCCCCCCC@ABB@CCBBAA?A?BAB@@AC@CD@C@CCB?????.=>AAAABBCA???6<>;;;;;*;;5;5;;;.;CC<A969507//)/7;;7<;A<??@@DGCCCCBB@ABCCAB>CB@BBCBBBAA?A@BDE@CCBBBCBB@CCCBBA>AC?@?@?BBCBD>BBA>99::9(9D?B?@?DBBBB@C?BA99499===?>8?A@@A@@>?;==@5000///:7:::::>>>;?AAA?>===AAAA9=000.*.:..)-08;=>:
@ATNG8:00864:05803
GATGGTAGCGAGCGAGTGTGTATACCAGAAGATCAGGAACTCTAGAAGAATTCAGATTTTTAACACGAGAGTAAACGTAAAAAGAAGGTTTTACAAGACTCACGTTAACAATATTGCAGCAGTACGCACACAATCGAAGCGCAGTAAGGATGGCTAGTGTAACTAGTAAGAATACCACGAAAGCAAGAAAAAAGAAGTACGCTATTAACTATTAACGTACCTGTCTCTTCCGAAACGAATGAGTACTGCGTCTCACTCTCTCCTACCATCGAATGAGGTTAGTCT
+
::AB:>BCBCBBBBBDDDCCDB;;<>C?F@ECCC;::;?BBCCCCB?BB>B@CBCBCCCC5C@CCDGCCBCCDD>@@@BBBB5AB>B5;:;.;CC@ECCDCBCCC?C@BB@CCC@CCCCCCCCBBBCCCCCC@CDBB@BBBBBCDD@H@CCC@C@@@@000<@@@BBB?@@=?A?8==:99.9>>;99::::%:=;=?=?CCBBB>A>@BBA>B?BACBB@BBBBBBBAE?BBC=B:;8:??CCBB>??A@A@CCBBBADCFAAAA@CCBBB????@<@;@@A@@
@ATNG8:00865:05799
GATGGTAGTAGTACACTAGTCATACCAGAAGATCAGGAACTCTAGAAGAATTCAGATTTTTAACACGAGAGTAAACGTAAAAAGAAGGTTTTACAAGACTCACGTTAACAATATTGCAGCAGTACGCACACAATCGAAGCGCAGTAAGGATGGCTAGTGTAACTAGCAAGAATACCACGAAAGCAAGAAAAAGAAGTACGCTATTAACTATTAACGTACCTGTCTCTTCCGAAACGAATGAGTACGAGAGAGCACACGTGTCTACCATCGAATGAGGTTAGTCT
+
@@@<?BBBBC@A@CCCDBBBCC@AB?CBB?BCCCBB?B?BBHDCCC?CC@C@CCAAA@AA2B@DFCDCBBB;::.9@>?@@A1AC@C5;;;6;CC@CCCCBCCED@C?CB@BCC@BBBCDCECCDDCCBDBB@BBAA?CACABBBC?C@CDD?ABACCCBC?ABCBBB@BB<989399999,9>>;:::::(8A=B>??CAAAA7;7;=AA5:7:@CCC?BCBBBBB?A>ABC@CCC?:::BBBCCBBBCBAAABBBBBBBAA>=9<=878=@@@A;=8<@99:
@ATNG8:00867:05789
GATGGTAGCGAGCGAGTGTGTATACCAGAAGATCAGGAACTCTAGAAGAATTCAGATTTTTAACACGAGAGTAAACGTAAAAAGAAGGTTTTACAAGACTCACGTTAACAATATTGCAGCAGTACGCACACAATCGAAGCGCAGTAAGGATGGCTAGTGTAACTAGCAAGAATACCACGAAAGCAAGAAAAAGAAGTACGCTATTAACTATTAACGTACCTGTCTCTTCCGAAACGAATGAGTACAGAGAGTACGATATGTCTAATCGAATGAGGTTAGTCT
+
CDDE?C@BBEB??@DDBBBCCCBCCACCDACCCDBB?B@BCCBCBC@BB>B?BBCAAAAB2B@CCDBCCCBDDD=BBBBBBB1AA<A>BCC9BBC?BAAACCCBB@B@BB?CCC@CCCBCCCCBBBCBCCBA>AFBB@BBBBCBBB@D@DED@BBBCCCBA=ADDBBB@@A>ABD=AAA@?9@9939@@@@2AB?CAAABCCBB?B?BB@@=@?ACBBB@CAAABBC@C@DCC>CCC?CCCBBADCBBBCCBAABBABBBB@@@>BBBB>CB@@<A>BBBAA
@ATNG8:00868:05761
GATGGTAGCTATACGTATATCTATGTACTCATTCGTTTCGGAAGAGACAGGTACGTTAATAGTTAATAGCGTACTTCTTTTTCTTGCTTTCGTGGTATTCTTGCTAGTTACACTAGCCATCCTTACTGCGCTTCGATTGTGTGCGTACTGCTGCAATATTGTTAACGTGAGTCTTGTAAAACCTTCTTTTTACGTTTACTCTCGTGTTAAAAATCTGAATTCTTCTAGAGTTCCTGATCTTCTGGGATGTGTGCGCAGTGCCTACCATCGAATGAGGTTAGTCT
+
CBBB@CCBBABCCCCCCCBBCBCCCCBBBCBA>BCCC=BC?D?BBBCCCC?CBBAA?B@CCDD@D?BCAABCBBB@BBBBB2BA?ABBB>BBCC?BCB>@A>AABCCC<@AACBBAA>AAB>B>BA>>>>>>9>???;AAA>AA===??>>><<?<?A?;@@;A;?>>A>>>>>:???@@5>8<877666(8=::;3;===AABAAA4:;:;+;::;A<A;??;A>>?@@A<A<AAAC::768;;4;///==;:;;AA@>><>@A;>;;:=;?AAA;?;?A;;;
@ATNG8:00869:05793
GATGGTAGAGAGACTGTAGCGCACCCAGAAGATCAGGAACTCTAGAAGAATTCAGATTTTTAACACGAGAGTAAACGTAAAAAGAAGGTTTTACAAGACTCACGTTAACAATATTGCAGCAGTACGCACACAATCGAAGCGCAGTAAGGATGGCTAGTGTAACTAGCAAGAATACCACGAAAGCAAGAAAAAAGAAGTACGCTATTAACTATTAACGTACCTGTCTCTTCCGAAACGAATGAGTACGTGTGCGACGTGTCTCTACCATCGAATGAGGTTAGTCT
+
?@C>@CCCBC@@@BA@@CECCCCBC>CCC@CDDDCBAD@CBBCCAA=@><??CCAAACDC3C>AAACCCDC???5>9:4999);>:?7;;?7ABB@C;<;CCC@@=@@BDGBBC@BBAABCCCCBBCCBBBC@BCBB?BCDDCBAB?B@BBC?CCCCBAAC?AAAABC?BB?AAA>AACCC>A@>;::9999%9@;A989CDB?A7;577=?2;6;>A;;8;A???BB@B?BBC<BBB?AAABBEE???CBBBBBB>>>B@@@;;6;=>==:=?@@<@7;@BBB
@ATNG8:00872:05779
GATGGTAGTAGTACACTAGTCATACCAGAAGATCAGGAACTCTAGAAGAATTCAGATTTTTAACACGAGAGTAAACGTAAAAAGAAGGTTTTACAAGACTCACGTTAACAATATTGCAGCAGTACGCACACAATCGAAGCGCAGTAAGGATGGCTAGTGTAACTAGCAAGAATACCACGAAAGCAAGAAAAAAGAAGTACGCTATTAACTATTAACGTACCTGTCTCTTCCGAAACGAATGAGTACTGTATCTATGTGTGCGCTACCATCGAATGAGGTTAGTCT
+
<;:;>;;CCCCBC@B<?CCDC@@@@<@BC@DCCCBC?C;;<BBEBB=@@8;6;C;;;CFD5C@BBBBBBBB;99.99;;;;;*;C=B=@@A7@AB@CBABBCB;;8;?BC@CDC>AAEHECCCAA@BCCECC@CCAA>ACBBBBBB?B?B@@>@CCBBBBB?BCBCEE???;::9=AABBD8><<999:9:9%9=;=?=;@>@@@=B;>?@B=B=AACCC@@@@BBBB?B????8???9???BCCCBCBBBBBBBABCBB>==?>>8>>;;;8;????B>BBA@@
@ATNG8:00874:05786
GATGGTAGCGCGACGAGCGTAGACCCAGAAGATCATGAACTCTAGAAGAATTCAGATTTTTAACACGAGAGTAAACGTAAAAAGAAGGTTTTACAAGACTCACGTTAACAATATTGCAGCAGTACGCACACAATCGAAGCGCAGTAAGGATGGCTAGTGTAACTAGCAAGAATACCACGAAAGCAAGAAAAAGAAGTACGCTATTAAACTATTAACGTACCTGTCTCTTCCGAAAACGAATGAGTACAGAGAGTACGATATGTCTACCATCGAATAGGTTAGTCT
+
00/;7:::44455=;;;=@;;6;6=4;;>9>=BB@A?>9=://///)/7174/344;<<=+<7;9556666>>>3<@;;=;;'49655;@@2??>:?=BAAABBB@B=A@5;;45<<=>>CCBBBBBCCBCC@FGCC>A:99C>>>9@=@9929;;5@<<=:BB@???9?@=?9949=?@B=ABD<??BAA,?@<:78=<<<79287)377<9@<@@CCCACCAA9697<:99:;*99924444:;;;;::;455;;<9>>778@BB:@;<<>073?8>8;7222
@ATNG8:00878:05789
GATGGTAGACACGTGTGCTCTCTCGTACTCATTCGTTTCGGAAGAGACAGGTACGTTAATTAGTTAATAGCGTACTTACTTTTTCTTAGCTTTCGTGGTATTCTTGCTAGTTACACTAGCCATCCTTACTGCGCTTCGATTGTGTGCGTACTGCTGCAATATTGTTAACGTGAGTCTTGTAAAAACCTTCTTTTTACGTTTACTCTCGTGTTAAAATCTTGAATTCTTCTAGAGTTCCTGATACTTCTGGATAGCGACGCGATATACTACCATCGAACTGAGGTTAGTCT
+
:989;9::@???==;>;;;;565>??;<;<<E=:;9=0==494=>9=9>>499<;=3>.4.499.9>A>@;;;><@0//;;;;+7;*/3333(38885;9827=389397716/////9:587C;@<???:;888<A@@@<A@?>>>>===C===::8/65717<9>:=;;652778+222252$229+22222$22666,5222577788+222&277179-5-596=A@@A@@<><>>?:9:=36687;//...355:555988882.(.3335)./88;6=7=:::9
@ATNG8:00879:05773
GATGGTAGTGTCAGTGCGCGTCGTCCAGAAGATCAGGAACTCTAGAAGAATTCAGATTTTTAACACGAGAGTAAACGTAAAAAGAAGGTTTTACAAGACTCACGTTAACAATATTGCAGCAGTACGCACACAATCGAAGCGCAGTAAGGATGGCTAGTGTAACTAGCAAGAATCCACGAAAGCAAGAAAAAAGAAGTACGCTATTAACTATTAACGTACCTGTCTCTTCCGAAACGAATGAGTACACATCGTCGTGTCGTGCTACCATCGAATGAGGTTAGTCT
+
DCCD?ABDDCCCBBCCCCCBCCHDD@CBCAAAABBB@B?CCCCCCC@AC?C@CCCAAAAA2AACBBCBBAB:9837>=???@0?A>C5;;;.;@A=@AABCCCMM@C?@A=@BB?BCCCCCDCBBBCCBCBD@DBBB?BBCCBBBB>B?CCC?ACCCCCBB?BCBAAA?BB?BE>AA99929@B<=???>>':@=@000@@@?>1715;>A9@<@@BAA?ADBBCABAG?BCC=BCE?BBBABBBBBBBBBBBBBBBBBBACCCC?BB@?@?ABAC@B?CCCCA
@ATNG8:00880:05772
GATGGTAGGAGACACGTCGCACACGTACTCATTCGTTTCGGAAGAGACAGGTACGTTAATAGTTAATAGCGTACTTCTTTTTCTTGCTTTCGTGGTATTCTTGCTAGTTACACTAGCCATCCTTACTGCGCTTCGATTGTGTGCGTACTGCTGCAATATTGTTAACGTGAGTCTTGTAAAACCTTCTTTTTACGTTTACTCTCGTGTAAAAAATCTGAATTCTTCTAGAGTTCCTGATCTTCTGGCGCGTATGTATGTCGCCTACCATCGAATGAGGTTAGTCT
+
444839@D@CCBBCBAAABBFFDCCBBBBCCC@CCCK?IK@C@CDCCDBB@BCBAA=@=@ABC@D@BCBADBCCC????@?.8?3@::9,3:;>9?>A>AB@BBBBBC?BBBABBAA>ABB?B@>>>>>>>B=@@@@:::;?????@@@?>>>;;5;==:;:5::;;;A???BB<@>>>>/=4:488888(9<==>8??@;;;==///;;;;';:>>A<B<AC:??CC??><A;@@>=////@>78===>>AA>><<;:::9<::3:8//>9///79H9777??
@ATNG8:00881:05760
GATGGTAGGCACTGCGCACACATCCCAGAAGATCAGGAACTCTAGAAGAATTCAGATTTTTAACACGAGAGTAAACGTAAAAAAGAAGGTTTTACAAGACTCACGTTAACAATATTGCAGCAGTACGCACACAATCGAAGCGCAGTAAGGATGGCTAGTGTAACTAGCAAGAATACCACGAAAAGCAAGAAAAAAGAAGTACGCTATTAAACTATTAACGTACCTGTCTCTTCCGAAAACGAATGAGTACACACTCTCATATGACACTACCATCGAATGATGGTTAGTCT
+
B@@?=@;B=A>;:<566<<CCGCCJ>CCC@CCGBBB@C?BACCAA@8;;>B=BBBBACCC3C@BCC@@@CBCA@6<;995555#5949.5550/::5<0/09==:;69<@@?BBC?BFBBBCCBBBBBBCCCFACCBCDCBBAAA??;@=@@@=@@DCEDBB?BBAABB?BC???>8><7888*9<<9======&=?:<@>@>==>=158(89==3957=::9=@?999@>9>98888(7??;=>>BB==744::8788585:;;888;;16////(-7--/(/(/9:;:
@ATNG8:00885:05787
GATGGTAGTGATACAGATCAGACACCAGAAGATCAGGACTCTAGAAGAATTCAGATTTTTAACACGAGAGTAAACGTAAAAAGAAGGTTTTACAAGACTCACGTTAACAATATTGCAGCAGTACGCACACAATCGAAGCGCAGTAAGGATGGCTAGTGTAACTAGCAAGAATACCACGAAAGCAAGAAAAAAGAAGTACGCTATTAACTATTAACGTACCTGTCTCTTCCGAAACGAATGAGTACTGCGTCTCACTCTCGCCTACCATCGAATGAGGTTAGTCT
+
BCDE=BBABABADDDDBBCCCCCCCACCC?BCCCCC@DDBBBCDC?AA?A?BBB@@@@@2@?BCCBBBBBBA@8AB@BBBB5BC@C@DDD9ABC@CBBCCCCCC>B>BB?BCD?BAAADBBBCCCCCCCBB?BDDD?BBBBABBC@D?CAA?ABBBCCCC>CCCABB?BB>>>?499998+9==9::::::%:><>979BCCC@:6159=>+/-/=BAA@BBACA:93::>=>9?AA=BBBCCCCBBBBBCBCCBBBBBBC@BBC>AABA@;@A9979?BCFBA
@ATNG8:00889:05774
GATGGTAGCACACGAGATCTCATCGTACTCATTCGTTTCGGAAGAGACATGTACGTTAATAGTTAATAGCGTACTTCTTTTTCTTGCTTTCGTGGTATTCTTGCTAGTTACACTAGCCATCCTTACTGCGCTTCGATTGTGTGCGTACTGCTGCAATATTGTTAACGTGAGTCTTGTAAAACCTTCTTTTTACGTTTACTCTCGTGTTAAAAATCTGAATTCTTCTAGAGTTCCTGATCTTCTGGGTCTACGCTCGTCGCGCTACCATCGAATGAGGTTAGTCT
+
=@BB?@;@@;<<==555<<<<<=@===?=AAD@CCCC=HCAH<<;BCBB>>>@0//)/)///<7;7<@>@@;;9@<====='499@A<>5<@@>8>=><@B@AAACCB@BBECCCCCAEHG@B@BCBCBBEJ?BBBB@CCBCBBBBB;;;CFB@AABBB@AA<@-00<=@BBBB@AAACC;B69059=@<(;9499,54?:99@@<B>@=@=1@;;;>>?<@CACD@@@BC@B?AA@;;;7:@CC=B;<;CBBC;;;@B@@@AAA?@@>>=9=>@@=@=>>599
@ATNG8:00893:05790
GATGGTAGAGAGAGCTCTCTCATCGTACTCATTCGTTTCGGAAGAGACAGGTACGTTAATAGTTAATAGCGTACTTCTTTTTCTTGCTTTCGTGGTATTCTTGCTAGTTACACTAGCCATCCTTACTGCGCTTCGATTGTGTGCGTACTGCTGCAATATTGTTAACGTGAGTCTTGTAAAACCTTCTTTTTACGTTTACTCTCGTGTTAAAAATCTGAATTCTTACTAGAGTTCCTGATCTTCTGGGCTGCGCTGATATGCGCTACCATCGAATGAGGTTAGTCT
+
BB?@>@BBCCBBBCB;;6>CC?C>B@;;;=?A=AHCD?DD@CABBBCC@??@DCEE?A?ACDD@C?CBCBBBCAA?AAAAA2@B@DBB@<BBAA>BBA=CC>AAABAA>B???BBBB?BCB<@<@A@>>>>@=A@@@<>>>B???==>@???==>:788;??;@<@AB@@@A??;>>ABA;B;?:>>CCC/CA>@@068@;;;BB;;7;@?>/?=>=>;>:??588AAAA==:>7;;AA@A<==<=6=///==@=A;;;@@@@>>><@@C@@;???D=D=AA>>>
@ATNG8:00894:05766
GATGGTAGGAGACACGTCGCACACGTACTCATTCGTTTCGGAAGAGACATGTACGTTAATAGTTAATAGCGTACTTCTTTTTCTTGCTTTCGTGGTATTCTTGCTAGTTACACTAGCCATCCTTACTGCGCTTCGATTGTGTGCGTACTGCTGCAATATTGTTAACGTGAGTCTTGTAAAACCTTCTTTTTACGTTTACTCTCGTGTTAAAAATCTGAATTCTTCTAGAGTTCCTGATCTTCTGGTGTCGTCTATCATGTACTACCATCGAATGAGGTTAGTCT
+
>CCC@CCB?BCCBBBDBAA@CDCCCBBCBDCC@CCCC=CC@C@CBB@BACCBBBBB@B@DBAA@D?CCAAABBCB?BBBAA2AA?BCFC>CBAA@BBC@CF;;:CDDE@CCCBBBCC@CDDAD@CCBBBBCC@CEEDAC@@@FBBBCCCCDCCCC@DBB@BC@C?@@CBCBCBB?BBDEE;C?@<@ABAB0AA@@@;@AABCBCBCB@CGGG5GCBBC@CACDBDDCCBBB?C?CCCCCC?BCC@BBBCCE@AABBBCCCDCBBB@CEDCC@BCAA?AAGCCCC
@ATNG8:00894:05768
GATGGTAGTGTCAGTGCGCGTCGTCCAGAAGATCAGGAACTCTAGAAGAATTCAGATTTTTTAACACGAGAGTAAAACGTAAAAAGAAAGGTTTTACAAGACTCACGTTAACAATATTGCAGCAGTACGCACACAATCGAAGCGCAGTAAGGATGGCTAGTGTAACTAGCAAGAATACCACGAAAGCAAGAAAAAAGAAGTACGCTATTAACTATTAACGTACCTGTCTCTTCCGAAACGAATGATACGTGTGACGTACGTGAGCTACCATCGAATGAGGTTAGTCT
+
////)/7777==@=>=B=AAAC<<;:=994///7//)5499999992//)/)/7:88;;;=%98<>>==<?83777*3799999(455)5.555&555.666===<54.4399:?BD?BBCBC;;:BBBBBBBBB@B<;;=@::9CA@@=@;?9925AA<954:7=>>BBB@BB>;@;1439<?37778;;;;<<%8713=<=::8=899<558=4<5;8B<@=A:888A?8<6477-7<=9777BBBB>>?@@===>0//9//8===977389467795:1558=8
@ATNG8:00898:05788
GATGGTAGCGCATATCAGCGCGCCCAGAAGATCAGGAACTCTAGAAGAATTCAGATTTTTAACACGAGAGTAAACGTAAAAAGAAGGTTTTACAAGACTCACGTTTAACAATATTGCAGCAGTACGCACACAATCGAAGCGCAGTAAGGATGGCTAGTGTAACTAGCAAGAATACCACGAAAGCAAGAAAAAAAGAAGTTACGCTATTAACTATTAACGATACCTGTCTCTTCCGAAACGATGAGTACGATGAGATCTCGTGTGCTACCATCGAATGAGGTTAGTCT
+
AB<>;?556<<@@@BABBCBBCED?EBBACBDCCC@CACBBBBBB?@@>@?CBC@@@@>,=<>@@>CCCCCCD>CCBBDDD5CC>@.;:;-5@@8C>@>=<<5::)05>>:>00+/9>;<??@@@:;;BBBB?ABII@BBCCCCCC@D?B;;9;BBBBDBD>;;<@BC?BC?BAB;@?===9<<?;99::9:9#9;;39.9?9;B=C@D8A<B;7==:@?;;;48859:9=470555.3....5......53339;:225557687=A:?@=::5:A;:5929::::
@ATNG8:00899:05769
GATGGTAGTGTGTCTCTGAGAGTAGTACTCATCGTTTCGGAAGAGACAGGTACGTTAATAGTTATAGCGTACTTCTTTTTCTTGCTTTCGTGGTATTCTTGCTAGTTACACTAGCCATCCTTACTGCGCTTCGATTGTGTGCGTACTGCTGCAATATTGTTAACGTGAGTCTTGTAAAACCTTCTTTTTACGTTTACTCTCGTGTTAAAAATCTGAATTCTTCTAGAGTTCCTGATCTTCTGGATAGCGACGCGATATACTACCATCGAATGAGGTTAGTCT
+
>C@=?BCBBBCCCBBBBCCCECBBBDCCB@BDDAAA;CC?C?CBAACCC@CCCCC@C@CCCC@DCCBBBBCCC?BBDDD5BC@BBBB=BDBB>BBB>BB=AABCEH>BBCDCCCC?BCC@C?CDCCCCBB>BBCC@CCCCCCCCCBCBCCBBB@CAA?BD?B?BCCCBCCCC?BBDCC;C>@=A?=??0>BCCG<BBCCCCFCCB<@@>@,@AABCAC@CC?CCCCCDD?C?BBCGBA>ABB=BBAAAEECCCBBBBBCCCCC?BCCCB@BCBB@B@CCAA@
@ATNG8:00903:05770
GATGGTAGACACGTGTGCTCTCTCGTACTCATTCGTTTCGGAAGAGACAGGTACGTTAATAGTTAATAGCGTACTTCTTTTTCTTGCTTTCGTGGTATTCTTGCTAGTTACACTAGCCATCCTTACTGCGCTTCGATTGTGTGCGTACTGCTGCAATATTGTTAACGTGAGTCTTGTAAAACCTTCTTTTTACGTTTACTCTCGTGTTAAAAATCTGAATTCTTCTAGAGTTCCTGATCTTCTGGTTACTACACTGTACTCTACCATCGAATGAGGTTAGTCT
+
A@@?:B>BBBDBBB@CCCCCBAACDCCCBBAA=CBCB>CC@C?BBBB@@@>@?CBB?B:95>@:?7;=CBBB<<@8AB=>>+@@5@?>818ABB?B@@<?B499?A@@8@ABBBBBF@A==:==CCBA>?@A<A>>>6:8@>@@@???DB?>=<;69:::>@<@>A?@?AB>>>;===DD5C<A:??DDD/?>:=@,//;///=;<?<@@??/>:::A6;4<=6=>=?;;;=C=B?@@@@:==?<@:>>>>>AA;;;A@>>>@C<>:::>8888A<B;>>A=>
@ATNG8:00907:05761
GATGGTAGCATCATGCATATCTCACCAGAAGATCAGGAACTCTAGAAGAATTCAGATTTTTAACACGAGAGTAAACGTAAAAAGAAGGTTTTACAAGACTCACGTTAACAATATTGCAGCAGTACGCACACAATCGAAGCGCAGTAAGGATGGCTAGTGTAACTAGCAAGAATACCACGAAAGCAAGAAAAAAGAAGTACGCTATTAACTATTAACGTACCTGTCTCTTCCGAAACGAATGAGTACGATGAGAGAGCTCTCTCTACCATCGAATGAGGTTAGTCT
+
99@<9ADCCCCDDBBBCCCCCCDCC?CCD@DCCCBB?B?BBCBBBD?BB@B@AABAAABB2B?BCCBB@ABBBD=A@<;<<<*:@=C;BBB;ACD?BBBBFCC@@?A@EC@CDD?BBCDCBBBCCCCCCCCC?CCCC?CBBBBBBB?C@C@?=@DDDCCCC?CAAAAA@BB?999399988*:=>9=====?'??@B:79BBCDC?A;?=CB;A=A>BBB@BCAAACC?B?AAA<ABC?BBBCCCBBBBBBBBCCCCB>>?@@@A@=@=<=>>D@?>;@=AB998
@ATNG8:00907:05805
GATGGTAGTGTCATATGAGAGTGTGTACTCATTCGTTTCGGAAGAGACAGGTACGTTAATAGTTAATAGCGTACTTCTTTTTCTTGCTTTCGTGGTATTCTTGCTAGTTACACTAGCCATCCTTACTGCGCTTCGATTGTGTGCGTACTGCTGCAATATTGTTAACGTGAGTCTTGTAAAACCTTCTTTTTACGTTTACTCTCGTGTTAAAAATCTGAATTCTTCTAGAGTTCCTGATCTTCTGGAGATACACATGATACTCTACCATCGAATGAGGTTAGTCT
+
49<:7;<<BCCCDCCCEBBBCBBBAA>@==00+/::;5<<7=:=CCC;;6:B<<CB=@9@<00+/79:;CAA@CC=@ABBA2AB>B<A@:BB@A=A;;5;A4;;ABFEACCBBBBAA=ACCBC@CCCDAAAB?BAA@@FBBBBBCAAABBBBB;;8;CB@CB@C?BCBBBCBDC?AAAAA9A>B=;;;;;*;BCCC>CCCCCFEBBBAFDGD5GBBBB?B@CB@CBDDBBB@B@BBBCCC>A@B@BBCCCCCBBBFBBBBBBCAA>AAAAC@BCBB@B@CCCCC
@ATNG8:00913:05778
GATGGTAGACATATCGTACTCTCTGTACTCATTCGTTTCGGAAGAGACAGGTACGTTAATAGTTAATAGCGTACTTCTTTTTCTTGCTTTCGTGGTATTCTTGCTAGTTACACTAGCCATCCTTACTGCGCTTCGATTGTGTGCGTACTGCTGCAATATTGTTAACGTGAGTCTTGTAAAACCTTCTTTTTACGTTTACTCTCGTGTTAAAAATCTGAATTCTTCTAGAGTTCCTGATCTTCTGGGTGCGCTACAGTCTCTCTACCATCGATTGAGGTTAGTCT
+
CCBC?BDDCCCAAACCCCFCC@BBDDCCCBBB@BCCD>CC=B=AAACCCC?BCAAB?B?BCDD>@>ABBCBBBBB?BCDCD3BB@BBBB>BAAA?CBB@BC<@>ABBB?BBBBCAAA:A@A=A;@@==>AAA<AA@A6:8A>>>A@@@AAA???B<>>>=@@;?=??>AAA=>><@??BB5@<@;::::9+:=::;1;;;888==>=19888(5=>@A<C=@@=@>>>?>>;>=??@BBA<;;;;1///===BBA??@B@@@>==;====?>:@==9=;A><<=
@ATNG8:00913:05804
GATGGTAGCACGAGTCACTCATATCCAGAAGATCAGGAACTCTAGAAGAATTCAGATTTTTAACACGAGAGTAAACGTAAAAAGAAGGTTTTACAAGACTCACGTTAACAATATTGCAGCAGTACGCACACAATCGAAGCGCAGTAAGGATGGCTAGTGTAACTAGCAAGAATACCACGAAAGCAAGAAAAAGAAGTACGCTATTAACTATTAACGTACCTGTCTCTTCCGAAACGAATGAGTACAGAGAGTACTATGTCTACCATCGAATGAGGTTAGTCT
+
>DCD9955:55556===<=?>666A;;;;8<<::=9.5.5999:;;5:<8<8A@@B><>>+<9<<;;;;>:::;19<99999$9949.555&555.56A<<>=9:2:2:;4;@C8?>?;;BDCCCBBBAA@B>AA@@<???794//)/)/7:59:::88882899;;=7::6:;9,3////(///49:::?0=::<B===;@<88;8779=8>:??CCC@A>>>858;?>@BB=BBB<??BBAAA@@@=;<>;;<=879><A:.5655535556387735/-
@ATNG8:00865:05826
GATGGTAGTCTCAGATAGTCTATAGTACTCATTCGTTTCGGAAGAGACAGGTACGTTAATAGTTAATAGCGTACTTCTTTTTCTTGCTTTCGTGGTATTCTTGCTAGTTACACTAGCCATCCTTACTGCGCTTCGATTGTGTGCGTACTGCTGCAATATTGTTAACGTGAGTCTTGTAAAACCTTCTTTTTACGTTTACTCTCGTGTTAAAAATCTGAATTCTTCTAGAGTTCCTGATCTTCTGGAGATATCATCAGCGAGCTACCATCGAATGAGGTTAGTCT
+
;;44.4889A<5;65<<<AAACCAAAEB@@@A?AABB<BE8;8;@BBCCG@BB@00+0*077;:D:ABCCBBBAB<@@@@@0>B=AA@A;@>>94;6529A899CCBB@BCBBACCC;99D@B=BA@@;9;;>??@@69;B=>>::9>99455;<9=<<9<<?B295;;;<@@@=@????0;:>:<<@@@(55555)599=9;<<9:29999'999<=:>:00*//:98>@?@<@@>::>5:;<:===CCCB??@@A@@BBB>==8:945<9566A<@:CBC66
@ATNG8:00865:05858
GATGGTAGTGATACAGATCAGACACCAGAAGATCAGGAACTCTAGAAGAATTCAGATTTTTAACACGAGAGTAAACGTAAAAAGAAGGTTTTACAAGACTCACGTTAACAATATTGCAGCAGTACGCACACAATCGAAGCGCAGTAAGGATGGCTAGTGTAACTAGCAAGAATACCACGAAGCAAGAAAAAAGAAGTACGCTATTAACTATTAACGTACCTGTCTCTTCCGAAATGAATGAGTACGATGAGAGAGCTCTCTCCCATCGAATGAGGTTAGTCT
+
:B?A>ACCCCCCCCCDCCAAAHFCC@AABBCCCCBC?B@BCB??@A=AA>A>BBAAABAA1B>ABBBBBBB@@>7??@AAAA2A@=A5;;;-;BB?B=<;ECCDCACACC@CCC@BBBBCCCGAABBCCCCC@DCCC=A@CCBBBB>B?A@@<@@@BAAAD@CCCCCC@AA=???<??BB?A@@;999999%9?<=97:BBB?A7957988.8:>@DCB?BB??>>>>A<?@B=A@A?DAADB@@@BBBBCBBBABCCCBBAC>CCCBB?BBCB>B>AECBC
@ATNG8:00875:05822
GATGGTAGACATATCGTACTCTCTGTACTCATTCGTTTCGGAAGAGACAGGTACGTTAATAGTTAATAGCGTACTTCTTTTTCTTGCTTTCGTGGTATTCTTGCTAGTTACACTAGCCATCCTTACTGCGCTTCGATTGTGTGCGTACTGCTGCAATATTGTTAACGTGAGTCTTGTAAAACCTTCTTTTTACGTTTTACTCTCGTGTTTAAAAATCTGAATTCTCTAGAGTTCCTGATCTTCTGGATATGAGTGACTCGTGCTACCATCGAATGAGGTTAGTCT
+
55>>;>CDBBBCDBCCCBBBCCCCCCCBDB;::;BBF@EE@C>?@DBBBB?BEC997:?AAAB?B@ABABFCB@B>BBBBB3BD?BBBA;@98:<A??:?B;??ACBB>AABBB@@@;BBA:>:=@<:8;@@<A??@:<<==888>>>?:;;;;A<;;<<>>;>;>>>=>==>=;>>AAC6B6;5:::::*9<8888'79;<==<<778'5555$255384<5/./<9977738/..99BB:==D=C???A???@??@@A>>>@AA=A@??B8::>A:=:>AA@@
@ATNG8:00876:05821
GATGGTAGTCTCAGATAGTCTATAGTACTCATTCGTTTCGGAAGAGACAGGTACGTTAATAGTTAATAGCTGTACTTCTTTTTCTTGCTTTCGTGGTATTCTTGCTAGTTACACTAGCCATCCTTACTGCGCTTCGATTGTGTGCGTACTGCTGCAATATTGTTAACGTGAGTCTTGTAAAACCTTCTTTTTACGTTTACTCTCGTGTTAAAATCTGAATTCTTCTAGAGTTCCTGATCTTCTGGACAGAGTGTGCAGATACTACCATCGAATGAGGTTAGTCT
+
::::7=<=BCBCCFD@AAA@;A@=??@@;;?@7956@6==<B<CCCCCAA<@>=9=3=.949727)//7///544<89:::8':<7<<=D5C?;545<;;;@0007;6849444;;;;4:>>8B?CABA@;;A>ACDE@BBDAAACAAA;;;00>>:@00+/>*0)0999<=><><;5555&57<755999(9;555)5<<9;<=555.444&4445;8=8<<8<A@??BA@B@DCBBBC?BBCACCBBAB;;;;;CDAAB::9@=???=>90---(-(-:>AC
@ATNG8:00879:05851
GATTAGTATAGAGCTCTACATAGTACTCATTCGTTTCGGAAGAGACTGGTACGTTAATAGTTAATAGCGTACTTCTTTTTCTTGCTTTCGTGGTATTCTTGCTAGTTACACTAGCCATCCTTACTGCGCTTCGATTTGTGCGTACTGCTGCAATATTGTTAACGTGAGTCTTGTAAAACCTTCTTTTTACGTTTACTCTCGTGTTAAAAATCTGAATTCTTCTAGAGTTCCTGATCTTCTGGGCTGCGCTGATATGCGCTACCATCGAATGAGGTTAGTCT
+
DCC<?@CCCCCDBB@@@CCDEDDCFCHC=;;=DDF>BB?C@CBBBBCC@CCCCB@C@CBAA>A@CAAACCCBB=BBCBB1@A>ABBC>BBBB?BBB>BB599?ABB@CDBBBBBC;88>5828==A@@::8:BBBA8@>>>>??@BBCCBAA>>A@<@B=A=???@@@>>>:==BGF6?<?<>>CAA/A@@@D7:;;;>>????<?CCC/@;;;>:>=BC=A????AA<A=A>>>AA:99<=6=///;99:AAA@@>>>@==:>CAAA=;;;?=B<>>>>=
@ATNG8:00880:05817
GATGGTAGTAGTACACTAGTCATACCAGAAGATCAGGAACTCTAGAAGAATTCAGATTTTTAACACGAGAGTAAACGTAAAAAGAAGGTTTTACAAGACTCACGTTAACAATATTGCAGCAGTACGCACACAATCGAAGCGCAGTAAGGATGGCTAGTGTAACTAGCAAGAATACCACGAAAAGCAAGAAAAAAGAAGTACGCTATTAACTATTAACGTACCTGTCTCTTCCGAAACGAATGAGTACATAGATATACGTATAGCTACCATCGAATGAGGTTAGTCT
+
<<<>@CCCBBBBBBCCBBDEBB@AC@DED@DC@@@@<@>BBCBBCGABC?B@DCBBBBBA0A=@@@AAACC@@?9?::;AAA1=A;@.9:;.<BB@DACABBB;;:;ACCACCC@AAACBBCCCCDBBBBCD@DCCC<@?BBBBBB>C@C@A>ACBBBCCC?AAABBB@BB?AA@<@?9999*9>>;====??'??>@948C>??D=@;<<AA<@<@@BAA>ADBBBBB?B>AAD=BBB?BBCBBBBBBBCCC>>>ABBB@???C>><>?@@A<@???=B:=>;<;
@ATNG8:00880:05825
GATGGTAGTATATCGCGTCGCTATCCAGAAGATCAGGAACTCTAGAAGAATTCAGATTTTTAACACGAGAGTAAACGTAAAAAGAAGGTTTTACAAGACTCACGTTAACAATATTGCAGCAGTACGCACACAATCGAAGCGCAGTAAGGATGGCTAGTGTAACTAGCAAGAATACCACGAAAGCAAGAAAAGAAGTACGCTATTAACTATTAACGTACCTGTCTCTTCCGAACGAATGAGTACATAGATATACGTATAGCTACCATCGAATGAGGTTAGTCT
+
>@@@<?>CBBA>BCDDCCCCBCBCB:B@@=@ADC@@7;8;BCCCBB@BB?B?CAA;;;;;':7?@ACAAAB999.9>;;;;;'9:252555&5994;C@BBCBAA;?;;;5;BB@ECCCDCCGCBBBAAA@@>@BCE?BBBCBAAA=A=B@@>@FCCBC@?=?BB@:949@<@@@<<<<?>6<77/8787*3;6;8=<>;;25,509822,2388:55.4999:;;694775733,3887;::3448A@@==;;9<??<<<<<5:;888:<9//+/599==>
@ATNG8:00881:05833
GATTAGCGCGACGAGCGTAGACCCAGAAGATCAGGAACTCTAGAAGAATTCAGATTTTTAACACGAGAGTAAACGTAAAAAGAAGGTTTTACAAGACTCACGTTAACAATATTGCAGCAGTACGCACACAATCGAAGCGCAGTAAGGATGGCTAGTGTAACTAGCAAGAATACCACGAAAGCAAGAAAAAAGAAGTACGCTATTAACTATTAACGTACCTGTCTCTTCCGAAACGAATGAGTACTGCGTCTCACTCTCGCCTACCATCGAATGAGGTTAGTCT
+
?<<7<ACCCABBBCCEBBBCCDD>BCCACGCD@@?@@BBBBBBC?CD@C?BBCBBABB3D?BCCCBBBCBBB>BABCCCC5CFAC@CBB<DCC@CBBBCCCCB@C@BB=?@?<ACCBCCCCCCBBCCBBB@BBBC@CAAABBCB@C@CAA>ACCCBBBA?ABBBB@:>>=000,00099+9>>;99:9:9%9>;>?=;?>???=G=>:;;;>;>ACCC?BC@@???;=:?@@9@BB???@ECCCDFCBB@@ABBBBBAAA?BBF@C???D?BBAA>A@B?A@?
@ATNG8:00882:05814
GATGGTAGCGCACACATAGATACAGTACTCATTCGTTTCGGAAGAGACAGGTACGTTAATAGTTAATAGCGTACTTCTTTTTTCTTGCTTTCGTGGTATTCTTGCTAGTTACACTAGCCATCCTTACTGCGCTTCGATTGTGTGCGTACTGCTGCAATATTGTTAACGTGAGTCTTGTAAAACCTTCTTTTTACGTTTACTCTCGTGTTAAAAATCTGAATTCTTCTAGAGTTCCTGATCTTCTGGCTCTCGTAGACAGATACTACCATCGAATGAGGTTAGTCT
+
::::@A@ABCCC@@@@AACC<;<GGC?>>@=A:ABCB=BB@C?DFFDCEG@CBCEHAC?CCCC@C?CCCCCBAAC>;;;;;;%;;>;=BB=B<<B;C>>@CC?BAACCEACCECBBBB@BCG?@@BFDBCCCC@CA@@?BAAABBCECEDBBBBCC?;;;<A@<@?BBA@@BCCC?A;:::*:9@9??AAA,@B;;;09B@@ACCCCB?BCCC3@@@BB>B@BB@BBBBB;<8;@BBACBA?A;;8;DCCCB;;<CBCBCCBDBA@=@BBAA?BBBC@C?BCD;;
@ATNG8:00886:05854
GATGGTAGGCGAGAGTGAGACGCAGTACTCATTCGTTTCGGAAGAGACAGGTACGTTAATAGTTAATAGCGTACTTCTTTTTCTTGCTTTCGTGGTATTCTTGCTAGTTACACTAGCCATCCTTACTGCGCTTCGATTGTGTGCGTACTGCTGCAATATTGTTAACGTGAGTCTTGTAAAACCTTCTTTTTACGTTTACTCTCGTGTTAAAAATCTGAATTCTTCTAGAGTTCCTGATCTTCTGGTGTCTGATCTGTATCACTACCATCGAATGAGGTTAGTCT
+
CBBC@CDD?BBCBCDCCCBBBCCCBDBBBCAA>ABBB=BC8;7:@AB@AA<=BB>C;E:<@@C9@<@???@?<;;7;<<<<+;;6::@=6BAAA?BBC=CA579<;:?7BBCBBBBC?DCA<@<?@@??><<;A@@@<A==:::>888>;;;??@;>>@<??;?=B@@==>@BB7;;;BB6B=A;??ABA/A@AAD;D;;889=??@=BBBB/B>>>@=A:>>;>AAB898<@;>>A@AC7;;A<@@;::>>>>?>>>AAABAAA<@;;;A=@@@?<A<A@;;;
@ATNG8:00887:05811
GATGGTAGTATCTGCACACTCTGTCCAGAAGATCAGGAACTCTAGAAGAATTCAGATTTTTAACACGAGAGTAAACGTAAAAAGAAGGTTTTACAAGACTCACGTTAACAATATTGCAGCAGTACGCACACAATCGAAGCGCAGTAAGGATGGCTAGTGTAACTAGCAAGAATACCACGAAAGCAAGAAAAAGAAGTACGCTATTAACTATTAACGTACCTGTCTCTTCCGAAAACGAATGAGTACTACTCTCAGAGACACACTACCATCGAATGAGGTTAGTCT
+
::;<ACEDCBABBB@@>==5555994;=B?BCE;:;>B?AAC::5@388583454:;===+=8;>==873987913366>==+<<9<<@@?0?@G@CBCAAA@BB@B@DD?BBC@DCDABBCCACCEBBBCA;@>00,0<::<:;>;?;@99.4:98>B>B@BABBCD?AB>ABB=BBBBB9B?@=AAA@A2AC????BCBBBB6:6;<>=1818>CAA=AAAAAA@<?:7889*8>>:ABBCBB=?88898?@@?B@A:995575/5////(/:00*0)/////
@ATNG8:00889:05855
GATGGTAGTATCTGTCTACGAGAGCAGAAGATCAGGAACTCTAGAAGAATTCAGATTTTTAACACGAGAGTAAACGTAAAAAGAAGGTTTTACAAGACTCACGTTAACAATATTGCAGCAGTACGCACACAATCGAAGCGCAGTAAGGATGGCTAGTGTAACTAGCAAGAATACCACGAAAGCAAGAAAAAGAAGTACGCTATTAACTATTAACGTACCTGTCTCTTCCGAAACGAATGAGTACTACTCTCAGAGACACACTACCATCGAATGAGGTTAGTCT
+
55<<9=BBBCCBBBDCBBBCECBBBCCC@CDCD@?>@?AADBCBB?BB?B@CBBAA@@@2A?BBB@BBBB@?>6===???@0@A=BACCD:CFDACBCCCCCCC@C@CB@CCC?BBBBBCCCCCCCBBBBD@CBBB?BBBBBBBB>C@CAA?ADDDDCCC?CCCCBA?BC@BBB=AABBD=??@>AEDDD2BB?B?>>CCAAA:A<AAAA<><>ABBB?BCAAABB?B@BBB<ACD?CCCAAACCCCAAABBBBAAABBBAACA<AA??@<@BBB>@>ABBBB
@ATNG8:00897:05858
GATGGTAGCTATACGTATATCTATGTACTCATTCGTTTCGGAAGAGACAGGTACGTTAATAGTTAATAGCGTACTTCTTTTTCTTGCTTTCGTGGTATTCTTGCTAGTTACACTAGCCATCCTTACTGCGCTTCGATTGTGTGCGTACTGCTGCAATATTGTTAACGTGAGTCTTGTAAAACCTTCTTTTTACGTTTACTCTCGTGTTAAAAATCTGAATTCTTCTAGAGTTCCTGATCTTCTGGACGACGGCACTGACACTACCATCGAATGAGGTTAGTCT
+
CBBB@BBBBB?CCBBBCCCCEGCCCBA@AC;;:;GHI?CC@C@CCCCCCC@CCBBB?C@DBBB>B>AAAABBBCC?AAAAA2AC@CBCC>BBBB?BBB?BB?BABBCC?AABBABBB?B@@<A@B@@<>=AD;A@@@:>>@@@@@???@@A??@A=???=BB:=9=@:;;@AAA:>>ADD5B;>:>>AAA/AA;=>1999///=;;@<AAAA/A>>>><>=@A<>>>????:=:=??BBB;??A<A@>==?;=====AAAAACE8;;=??:>=@@=B=AA=>>
@ATNG8:00901:05820
GATGGTAGCGCGACGAGCGTAGACCCAGAAGATCAGGAACTCTAGAAGAATTCAGATTTTTAACACGAGAGTAAACGTAAAAAAGAAGGTTTTACAAGACTCACGTTAACAATATTGCAGCAGTACGCACACAATCGAAGCGCAGTAAGGATGGCTAGTGTAACTAGCAAGAATACCACGAAAGCAAGAAAAAGAAGTACGCTATTAACTATTAACGTACCTGTCTCTTCCGAAACGAATGTGTACTATGTAGTGCTCTATACTACCATCGAAATGAGGTTTAGTCT
+
::::;98:===665?;<?;;>><@B<?;;;>>===>8=055988885882828:445<<<+<888=A?:90///)////////#/:5:8=<<0;;;8>>>@@AB@?7??AA?B@?::??:<@??66665@D9;:;C@@<;:99?>?A;?=;::49CABB?AA?CCCCBB9>:9:;:)00000)0:;8=====.9?6888555722.55<<=>:>;AABA@>A855:;;99277917336;:::;;;;737??>AA><85;///98848:7555'.7/.(..'.5///
@ATNG8:00903:05839
GATGGTAGTACATGATAGACGACACCAGAAGATCAGGAACTCTAGAAGAATTCAGATTTTTTAACACGAGAGTAAACGTAAAGAGAAGGTTTTACAAGACTCACGTTACAATATTGCAGCAGTACGCACACAATCGAAGCGCAGTAAGGATGGCTAGTGTAACTAGCAAGAATACCACGAAAGCAAGAAAAAGAAGTACGCTATTAACTATTAACGTACCTGTCTCTTCCGAAACGAATGAGTACCTCTCAGACGCTCGTCCTACCATCGAATGAGGTTATTCT
+
55;<:>CEBBB@A@A@::><>;?;@:===:;@;;;;7<8<>B>CBB@CB9A9484555555#549<=@@>CCCCC>CCCCD=BBAA9@2;9:&9<<9@>CBCCCBC=@@C@ACC@CBCBBBBBBCCCBCBCGAFA@@@BBBBEBBB@CAB@@>@BBBBBBEABBAA@C@BB@BBB>?@CCF;AAA>???@@2AA?BAAADBBBA>B?CCA@=<9>=BBC@CCBBBCC@D@CCC>CCC?BBDDBBA?AABBBBBBA@BBBBB@BBA<@A>>><@A??:;8:;5;>
@ATNG8:00904:05858
GATGGTAGCACGACACGACGATGTGTACTCATTCGTTTCGGAAGAGACAGGTACGTTAATAGTTAATAGCGTACTTCTTTTTCTTGCTTTCGTGGTATTCTTGCTAGTTACACTAGCCATCCTTACTGCGCTTACGATTGTGTGCGTACTGCTGCAATATTGTTAACGTGAGTCTTGTAAAACCTTCTTTTTACGTTTACTCTCGTGTTAAAAATCTAGATTCTTCTAGTGATTCCTGATCTTCTGGGTGTATCAGCTGAGTATCTACCATCGATGAGGTTAGTCT
+
//::69@059<<>:;<<<9666:::=?A?BCC?BBAA6;:296AB:99DF<AA@@?:?8>:44.5059>?C:::=8;;???+==8:888185547A<B>B@::::///(/889;;:?<?A?@C?@=:::://(//9773765557.....3...5505..(.3.3.358866655/56666+6.5.5777:.///<<.5/..42-..904444'2------0682786.....27266...8.3399/99555;<;6559////<;9<5865/66///46266669
@ATNG8:00909:05853
GATGGTAGAGTATCATGTGTATCTCCAGAAGATCAGGAACTCTAGAAGAATTCAGATTTTTAACACGAGAGTAAACGTAAAAAGAAGGTTTTACAAGACTCACGTTAACAATATTGCAGCAGTACGCACACAATCGAAGCGCAGTAAGGATGGCTAGTGTAACCAGCAAGAATACCACGAAAGCAAGAAAAAGAAGTACGCTATTAACTATTAACGTACCTGCCTCTTCCGAAACGAATGAGTACGAGAGAGCACACGTGTCTACCATCGAATGAGGTTAGTCT
+
55:>7=BBBBCB@@A;99C;::@A@9>9;49@?B;;8;?ABCCDDE?BC@C?BCCCCDDG0D@DDBBBBCCDCC=CB;:;;;*;B;A9AAA7ACC@FBBA@@C997;@BB@BCC@DCAABCCCBCCDDBBBBACCCC@CCCBCCA@>B@C@@>@CCBCDBB@B=@@CB>AB@AAA?CAAAC<????ABBBB3BC?BBBCCD?@@>@<@BBA>B>ACCCC@BCB@BCC?B@CCD<CBC?BBBCBDCC?@@BBBBCCCCC@@@BBBC>B>???<>@@B?B@BBBBB
@ATNG8:00911:05830
GATGGTAGACACGTGTGCTCTCTCGTACTCATTCGTTTCGGAAGAGACAGGTACGTTAATAGTTAATAGCGTACTTCTTTTTCTTGCTTTCGTGGTATTCTTGCTAGTTACACTAGCCATCCTTACTGCGCTTCGATTGTGTGCGTACTGCTGCAATATTGTTAACGTGAGTCTTGTAAAACCTTCTTTTTACGTTTACTCTCGTGTTAAAAATCTGAATTCTTCTAGAGTTCCTGATCTTCTGGAGATACACATGATACTCTACCATCGAATGAGGTTAGTCT
+
C@@=?BCCDBB;:6;<<<=>>>=>CDCCBCCC?BBBB=BD?B@BCCBBAA=@ADBA@C?AA@@=@?B@A????;<699777$8939:::,9AAB?B??<?A>87:>>>7?CBBCBBB@B??<?=AABB@?;;7:AAA<@@A@@@?=>=AA@<<<?;=>>>DD:=:>??A???AA4::===2==C8<<<<<.<>ADD;C??@@===@A=AAAA/A778B=A=AA<@@ABB@@<@=@@@@==9=>@;@A>>>>DD;;:>>>B@@@AA<=>=??::;;=8=8=>>>>
@ATNG8:00912:05859
GATGGTAGGACGAGCGTCTGAGAGGTACTCATTCGTTTCGGAAGAGACAGGTACGTTAATAGTTAATAGCGTACTTCTTTTTCTTGCTTTCGTGGTATTCTTGCTAGTTACACTAGCCATCCTTACTGCGCTTCGATTGTGTGCGTACTGCTGCAATATTGTTAACGTGAGTCTTGTAAAACCTTCTTTTTACGTTTACTCTCGTGTTAAAAATCTGAATTCTTCTAGAGTTCCTGATCTTCTGGTGTCTGATCTGTATCACTACCATCTGAATGAGGTTAGTCT
+
777869;A=GB@@;;;@@AA::;C@CCCCDBA?BBBB=CC?C?BCCCCCC@CCCCCAD@BBCB?C@CCCCBBBBB?@@@@A0AA?BBBB>CCCCACCDADC?A@BBED@BBCCCBBBADCC?B?BC@@@BCCADCBB?BBDCDDBBBBBBCBAAA@BBB@CC@C?BBBCCCCDC?B:;;;6;>C>@A@A@0@BCCJ=CCCCCCCCBB?BBBB2BCCEE@D@CC@BBBBA@@@C@CCDC@@>@CDBFCCCCBCCCCCDC@A@@;;0:@0000=9000B?CACCCBB
@ATNG8:00913:05813
GATGGTAGTGTGTCTCTGAGAGTAGTACTCATTCGTTTCGGAAGAGACAGGTACGTTGATAGTTAATAGCGTACTTCTTTTTCTTTGCTTTCGTGGTATTCTTGCTAGTTACACTAGCCATCCTTACTGCGCTTCGATTGTGTGCGTACTGCTGCAATATTGTTAACGTGAGTCTTGTAAAAACCTTCTTTTTACGTTTACTCTCGTGTTAAAAATCTGAATTCTTCTAGAGTTCCTGATCTTCTGGTATGACTAGTGTACTACTACCATCGAATGAGGTTAGTCT
+
<<<>@BCCCBCDBCBBBCABBCCCCCBBA@;;6;@CA>CD@C@BBBBBBB?@==00,/99A@B<A@CCCDB;;9A<A;AAA(555)5555)5;:<8<=@=<A<AABBCBADCCCCCCD?BBB8;8;BBBCCCB@BCCC?BAAABBAAABBBCDFED@BBB?CBAE>BACBBCCCC?D;;;;;*;>B<A@@@@.;;CCC>C;;:BB?;659999;,=@@AA>A@CC?ABB@AAD=@=@C@BAC@CCF@CCCFCBDCCBBBAAABBBCC@CCFCD?AB;;8;>BCABB
@ATNG8:00864:05883
GATGGTAGATATATGCACGCTCTACCAGAAGATCAGGATCTCTAGAAGAATTCAGATTTTTAACACGAGAGTAAACGTAAAAAGAAGGTTTTACAAGACTCACGTTAACAATATTGCAGCAGTACGCACACAATCGAAGCGCAGTAAGGATGGCTAGTGTAACTAGCAAGAATACCACGAAAGCAAGAAAAAAGAAGTACGCTATTAACTATTAACGTACCTGTCTCTTCCGAAACGAATGAGTACTACTCTCAGAGACACACTACCATCGAATGAGGTTAGTCT
+
DDDD<ABCBBBBCBBBCC9::CCBC?BBB@CCCBCC@DBBBBBCCC?BD@F?AAABCECC3C@CAAACCBA<<<7=BBCDDD2BA=B@DDD;BBC@CBBBDDCBB?B@CDAFBB@BBCCCDCBBBCCCCCCC@CCCC?BBB@CC??=AACBB?BCCCCDBC?CCCBBB@BC?BBA;>>@@@:@@@;999999%9>9?9:9FBBBB>A>A?AB=A<A@CBB@BCAAAAA>A?BBB=BAC?AACCCCDABBAA@BBB===BBBBBBCC???@@@:>A??=??CDA@?
@ATNG8:00866:05894
GATGGTAGGACGAGCGTCTGAGAGGTACTCATTCGTTTCGGAAGAGACAGGTACGTTAATAGTTAATAGCGTACTTCTTTTTTCTTGCTTTCGTGGTATTCTTGCTAGTTACACTAGCCATCCTTACTGCGCTTCGATTGTGTGCGTACTGCTGCAATATTGTTAACGTGAGTCTTGTAAAAACCTTCTTTTTACGTTTACTCTCGTGTTAAAAATCTGAATTCTTCTAGAGTTCCTGATCTTCTGGTGAGATATGCATGATGCTACCATCGATTGAGGTTAGTCT
+
788;9=>C?@>:555;;<;<8945.4<<<<<=8<;<<5<<9=;A<ACB<<>BBB@B>B>BBBB:@<A99:@@><<7555999$:>;>=?@7>==>8<;;7;?7;;;;>=269??>;=?::9949499CCCCCC?CDDD@DBBBBE;;;;B000@00+000+0?;A=@@A>959594555555$57<79;;;;(9><<<5<665995555.5555$577//)/577499:99::04.4;84445:45.55559;455;;><<=@?;;?9><555?:=99298<==>@
@ATNG8:00870:05906
GATGGTAGCACACGAGATCTCATCGTACTCATTCGTTTCGGAAGAGACAGGTACGTTAATAGTTAATAGCGTACTTCTTTTTCTTGCTTTCGTGGTATTCTTGCTAGTTACACTAGCCATCCTTACTGCGCTTCGATTGTGTGCGTACTGCTGCAATATTGTTAACGTGAGTCTTGTAAAACCTTCTTTTTACGTTTACTCTCGTGTTAAAAATCTGAATTCTTCTAGAGTTCCTGATCTTCTGGGTCTACGCTCGTCGCGCTACCATCGAATGAGGTTAGTCT
+
@@AC?CAACCBCAABBCED@BB<544444==?@B;;;9:B?C?BBCEDDC?BBBBC@D@CBCC@C:=BBCCDB=B8AB===+=B554;;3:CAD=@;:6:A=@@A@@A;????BBAA?CCD?B?BB@AA>>><@???=>>>>>>@>>>CAA>>>?:<==5;;:><@ABAADDBB<A====/=5;7;>EED.<<AAA:A?AABA@<8819>>>/?==>A=A<==:>BBB???=A>BB@@>=9=@@@9@@@>>>AA>>=??>A>?@A;??AAD;>???=C7::AAA
@ATNG8:00874:05900
GATGGTAGCACAGAGATCTCATCGTACTCATTCGTTTCGGAAGAGACAGGTACGTTAATAGTTAATAGCGTACTTCTTTTTCTTGCTTTTCGTGGTATTCTTGCTAGTTACACTAGCCATCCTTACTGCGCTTCGATTGTGTGCGTACTGCTTCAATATTGTTAACGTGAGTCTTGTAAAACCTTCTTTTTACGTTTACTCTCGTGTTAAAAATCTGAATTCTTCTAGAGTTCCTGATCTTCTGGTGAGATATGCATGATGCTACCATCGAATGAGGTTAGTCT
+
5:B>;@DBBCDBBBBB;;;?@==CB=BBAAA=@AAA<@A?C:?CCBBBB@BBCCE@C?BBBD@D@CBBCCBAAA@BBDCC3BA<@:99:&3<:?7@?>9?C>@@@B:94:AA@ABBB?BBB?B@AA=AA@=?=???D<A>>@DC?==>B?>>;>A;=>>;=<9=<@@@B@@@CC=@===<-<,/-/=@@@,==---)//6///79-/(/787'76;:>9>=??;?@@@====B;>>@A@A<@AB=>>>>>:::B@?;==?<<8;;5;///;6//8?;A;>;<<@
@ATNG8:00875:05865
GATGGTAGCTCGCTGATGATATCTCCAGAAGATCAGGAACTCTAGAAGAATTCAGATTTTTAACACGAGAGTAAACGTAAAAAGAAGGTTTTACAAGACTCACGTTAACAATATTGCAGCAGTACGCACACAATCGAAGCGCAGTAAGGATGGCTAGTGTAACTAGCAAGAATACCACGAAAGCAAGAAAAAAGAAGTACGCTATTAACTATTAACGTACCTGTCTCTTCCGAAACGAATGAGTACTGTATCTATGTGTGCGCTACCATCGAATGAGGTTAGTCT
+
7789699??:555=<@AB@@@BBAA=ABC?ABBCDFAF@@;;;;;<7<=:>:>BBABABB.937>>99987777)78;4444$4<39.555&59>7<;99599/0*/5::699:069BBDDCCCCBBBB@@@@BBBC?@@BACBBB=B>;;;4;??=@@@??ABBBBB>BB????>:98AB<>?>:99::9:%:@;9:79A@:;><@7::AB=B=C?BAA<@::9BBB@C=AAC=AA@;@@CBAAABB???AAAAABBBBAAA?;;:>?===7;ADB?A?ABA?@
@ATNG8:00875:05898
GATGGTAGTATAGAGCTCTACATAGTACTCATTCGTTTTCGGAAGAGACAGGTACGTTAATAGTTAATAGCGTACTTCTTTTTTCTTGCTTTCGTGGTATTCTTGCTAGTTACACTAGCCATCCTTACTGCGCTTCGATTGTGTGCGTACTGCTGCAATATTGTTAACGTGAGTCTTGTAAAACCTTCTTTTTACGTTTACTCTCGTGTTAAAAATCTGAATTCTTCTAGAGTTCCTGATCTTCTGGGCTGCGCTGATATGCGCTACCATCGAATGAGGTTAGTCT
+
BBBC?BCACCCCCBBBBCCCCCCCCCCBCC?=9=9999-;9.45<=A==CD@CCBCB>B<BA885:?DCCCBBBA@<99:99:$:9:999929AAC;@?B?BB?CCCCBB;>=AADAAA<A??;@<AB>>;==?<?BAA<?=>>>A@>>AAAB>>::7:>=:@A;?<?AAAAB??>9<8888)89>::;;;;+;>>?A-88;988????=CCBB/A>>>A=C=AC<?>?A>>?=A==>>A>>:9;>>4=///><;<@@@@@@@AB>>:>@@AB;>>==9=<@A@@>
@ATNG8:00877:05872
GATGGTAGATACTCGCTGATACACCCAGAAGATCAGGAACTCTAGAAGAATTCAGATTTTTAACACGAGAGTAAACGTAAAAAGAAGGTTTTACAAGACTCACGTTAACAATATTGCAGCAGTACGCACACAATCGAAGCGCAGTAAGGATGGCTAGTGTAACTAGCAAGAATACCACGAAAGCAAGAAAAAAGAAGTACGCTATTAACTATTAAACGTACCTGTCTCTTCCGAAAACGAATGAGTACGAGAGAGTACACGTGTCTACCATCGAATGAGGTTAGTCT
+
9:D>:BBBBBD@@ACBBCCCCBBBA<BCC?ABFEBB?B@CCCBBBA=AA?A?BCC@AA@@2A?BBCCCAA@BCC<??ACDDD5DD?A>BEE<CBEADCCCBBCBC>@?@C@CCC@CCCCCBBCCCCDBBBBB@AA;;8;AA@BCBA>C@CDEACDBBBCCB?BDCBAA>AA=@9827;;<>:<<8<789999%9@<A???BA==B7;5;:<<178,7>AAA@CBAA@993928998*878/7<<?@BBCCAABCBAB@@A@>>=<<6617>?>@<@?@@:<79>000
@ATNG8:00877:05888
GATGGTAGCACGAGTCACTCATATCCAGAAGATCAGGAACTCTAGAAGAATTCAGATTTTTAACACGAGAGTAAACGTAAAAAGAAGGTTTTACAAGACTCACGTTAACAATATTGCAGCAGTACGCACACAATCGAAGCGCAGTAAGGATGGCTAGTGTAACTAGCAAGAATACCACGAAAGCAAGAAAAAGAAGTACGCTATTAACTATTAACGTACCTGTCTCTTCCGAAACGAATGAGTACGATGAGATCTCGTGTGCTACCATCGAATGAGGTTAGTCT
+
;99:7:CEBBA<BBDCBABBCBBBD?@AB@ADBB;;9;=AAABBBB?C?<@<@@@@>@??0?:@@??@=A?899.8;?9:::*<<8<8==<0<@@>BCCCDECAA?A?DD?CBC@BBDDEBCCCCCCLGDBB?AA@@7;;A@AAAB?C@CBC@BFCCBBDA?CCCBBB?BB?@??<@@:9927>>;BBCCC3BB?BBBBB>>AB:=7;;?>:=:>BCCE?BBAAACB?B?BAA;AAA=@BBBBBBBBBBBBDB@887::::::AB;?>>>?:>A@@=A<@C:::
@ATNG8:00884:05894
GATGGTAGGACGAGCGTCTGAGAGGTACTCATTCGTTTCGGAAGAGACAGGTACGTTAATAGTTAATAGCGTACTTCTTTTTCTTGCTTTCGTGGTATTCTTGCTAGTTACACTAGCCATCCTTACTGCGCTTCGATTGTGTGCGTACTGCTGCAATATTGTTAACGTGAGTCTTGTAAAACCTTCTTTTTACGTTTACTCTCGTGTTAAAAATCTGAATTCTTCTAGAGTTCCTGATCTTCTGGATACACTCATGTGCACCTACCATCGAATGAGGTTAGTCT
+
::7:<;<<8=AA@@;59>?A@??C@BBBBCBB?C@@@;@C?C@BBBCCCCACBB994;@CBBC@C@CGCGC::0A>AAAII000-0>>@<CCBB@BAC?@A?@AACBB@BDDCCBCC@CCC@B@BBCCBBBD?CCCB?CBABB@@@BBBBBBBBC@DCC?BA>A>@@B@@ACBB?B;;;;.;?D?CCIHH5AABAA<CCCCECCCDCACCCC5DCBCD@C@CC@CCCCCCB?B?BBBCCD?AAC@CCCBBBCCCCBBBCBB?BBB@AAACB?ABBB?B?CCBBB
@ATNG8:00887:05908
GATGGTAGGAGACACGTCGCACACGTACTCATTCGTTTCGGAAGAGACAGGTACGTTAATAGTTAATAGCGTACTTCTTTTTCTTGCTTTCGTGGTATTCTTGCTAGTTACACTAGCCATCCTTACTGCGCTTCGATTGTGTGCGTACTGCTGCAATATTGTTAACGTGAGTCTTGTAAAACCTTCTTTTTACGTTTACTCTCGTGTTAAAAATCTGAATTCTTCTAGAGTTCCTGATCTTCTGGTGTCGTCTATCATGTACTACCATCGAATGAGGTTAGTCT
+
CCC>?CCC?CCCCCCCBBBCCBBBDCCCCC@?:@AAA=ADBF@CCCCCBB@BCBBB@C?@@CB@D@DB@AACBBA<AACAA1AA?CBBB>@AAB@BAA=?@=>=?BAA>ABBBBCBB?BBD??;?@>>>>>><@@@>9<>AA>=<>B??>>>>>A;>>><@@<A=A?@?A???D6;;===2==C;>>CCD/AA@@@9?>>=@A>==><?BBB/A888A<A=AA=AAB@@@@;@<AABA>>:=====>=@>=>==A@@AAADA<=<<@A=;9566697;5;;;@@
@ATNG8:00891:05904
GATGGTAGTGTCATATGAGAGTGTGTACTCATTCGTTTCGGAAGAGACAGGTACGTTCAATAGTTAATAGCGTAACTTCTTTTTCTTTGCTTTCGTGGTATTTCTTGCTAGTTACACTAGCCATCCTTACTGCGCTTCGATTGTGATGCGTACTGCTGCAATATTGTTAACGTGAGTCTTGTAAAAACCTTCTTTTTACGTTTACTCTCGTTAGTTAAAAATCTGACTTCTAGAGTTCCTGATCTTCTGGGATGTGTGCGCAGTGCCTACCATCGAATGAGGTTAGTCT
+
8889;;AABB@;;>CBAA@BBBB@@A955:5909;AC>AB<B@BA;;5;<6;;;55.5549776(-(----/6549<455555$59>2556<4<<<;7;444)45.5555998566=>>>>:>;;:;199:<;955.55/7277/////99<<<666;;;86667;?8<8@@:55555=8<=====+=:>666@@@)66<::1:4//77//)/--38888)--/7::;6977////)/)/9=;;;9=544)445555559;@@99929@@166CCB?BA>>;>:>B@AA
@ATNG8:00892:05875
GATGGTAGTATCTGCACACTCTGTCCAGAAGATCAGGAACTCTAGAAGAATTCAGATTTTTAACACGAGAGTAAACGTAAAAAGAAGGTTTTACAAGACTCACGTTAACAATATTGCAGCAGTACGCACACAATCGAAGCGCAGTAAGGATGGCTAGTGTAACTAGCAAGAATACCACGAAAGCAAGAAAAAGAAGTACGCTATTAACTATTAACGTACCTGTCTCTTCCGAAACGAATGAGTACTGTATCTATGTGTGCGCTACCATCGAATGAGGTTAGTCT
+
87:;@C@@BCDBCBCEBBBCCHCFEECCCACCCCAA=@=BACCB@@=@A>A=AD@99999'9:@?CCCBBB??=3<>;;;;;*;C>A<@@@7@BC@CDCICCC;98;?BB?BCD?BBBBBCCCCCECCCCCD?BBBB@BBDCCC??=@@CCC?BDCCCAAC?CCCCCC?BB?BBB?BBBBB=BAB>BCBCB3BC?BBBBBCA??<?:==@@:=:=ACAA>AAAAABB?A?AAA<ABB?BCBBBBBCBBBBB>>>BBBBBBC>>>?;>A@>><>DBB?B@CB@@A
@ATNG8:00895:05874
GATGGTAGCACACGAGATCTCATCGTACTCATTCGTTTCGGAATGAGACAGGTACGTTAATAGTTAATAGCGTACTTCTTTTTCTTGCTTTCGTGGTATTCTTGCTAGTTACACTAGCCATCCTTACTGCGCCTTCGATTGTGTGCGTACTGCTGCAATATTGTTAACGTGAGTCTTGTAAAACCTTCTTTTTACGTTTACTCTTCGATGTTAAAAAATCTTGAATTCTTCTAGAGTTCCTGATCTTCTGGTGAGATATGCATGATGCTACCATCGAATCAG
+
55<>9==BCCCC@<<==>><<<=655444:;94>@@A8@B;A25559555505=;9:5>29444.43989449933-38888'886;9::2:>;;8<<>:=B8:@>?8927==9===B@BBB?B@B@>8878179>>==388>=555<<<<<997774;9:4:=4:4;>==>>>BG:=8;==.>*/)/5556(5988705535505../33.5AA==&553.26(-(,,(,,,-.784;6999;;;0225555.-----6<9;;:<67/887/--660--,2
@ATNG8:00897:05866
GATGGTAGGACGAGCGTCTGAGAGGTACCATTCGTTTCGGAAGAGACAGGTACGTTAATAGTTAATAGCGTACTTCTTTTTCTTGCTTTCGTGGTATTCTTGCTAGTTACACTAGCCATCCTTACTGCGCTTCGATTGTGTGCGTACTGCTGCAATATTGTTAACGTGAGTCTTGTAAAACCTTCTTTTTACGTTTACTCTCGTGTTAAAAATCTGAATTCTTCTAGAGTTCCTGATCTTCTGGTGTCTGATCTGTATCACTACCATCGAATGAGGTTAGTCT
+
;;;;<?A?=BBBCCCCABBAAABB@BBB??@=@CCB=CC>B?BCCGCCC@CCCBB?B?@@DD?C?CCCBBBC@@:99999)8?=CBBA<BDDD@CCC@AA=???CAB?BCCAAACC?BAD=@=@BCCB@@@>?@@@;>???>>>>>=>>>>>>><==>;@>:>:?AAAAAA>><>@AAA5@<@:>>AAA/CB>==6===898AAAA=AAAA/A778B=A;>><>@@@>>><@<@AAAAA:>=A>CA===?AA@??@@>>>A??@;?;@==7///;6949;;6;
@ATNG8:00900:05873
GATAGGACGAGCGTCTGAGAGGTACTCATTCGTTTCGGAAGAGACAGGTACGTTAATAGTTAATAGCGTACTTCTTTTTCTTGCTTTCGTGGTATTCTTGCTAGTTACACTAGCCATCCTTACTGCGCTTCGATTGTGTGCGTACTGCTGCAATATTGTTAACGTGAGTCTTGTAAAACCTTCTTTTTACGTTTACTCTCGTGTTAAAAATCTGAATTCTTCTAGAGTTCCTGATCTTCTGGCGCGTATGTATGTCGCCTACCATCGAATGAGGTTAGTCT
+
4:5447<4459:55@=B@AAC@@@@@@BB>A@@@9@C>B@CDCCBBB@BCFBB=A9;;BC?CABDCCCB=BB@CDDDE5BA;?9;;.;CCC@CBB?BC?;;:D@@<@BAAB@??=@?@<@:>@A@@?==:@;00+00>>BBCBA?@@B:::C@CBC?AB9;6;ABBBBCBB=@9999'96@7@@AA@1@B@@B<AAABCBBA;;59999$9@;@=@D>A@ABCB::9A;@<@=?@@@=@A@:=00000<<==??;><;7;::9<:777+0//;695;@=AA
@ATNG8:00900:05883
GATTAGTCTCAGATAGTCTATAGTACTCATTCGTTTCGGAAGAGACAGGTACGTTAATAGTTAATAGCGTACTTCTTTTTCTTGCTTTCGTGGTATTCTTGCTAGTTACACTTGCCATCCTTACTGCGCTTCGATTGTGTGCGTACTGCTGCAATATTGTTAACGTTAGTCTTGTAAAACCTTCTTTTTACGTTTACTCTCGTGTTAAAAATCTGAATTCTTCTAGAGTTCCTGATCTTCTGGCTCTCGTAGACAGATACTACCATCGAATGAGGTTAGTCT
+
BBC?CCCBBCCC@??=00/<<:CICCBDA@?@CBD?BB@B?CBBBCCC@CCC@@;A6;6<?=C?B@@AAB<5929::;;';@;=9;9,945:7<>>9?E?@ADBBB@BCCCD?CB@C@@=@=@A??@BBB@B???ACDCBBE???BBA@@?>>9@@@=AB?C=<;;ABAAAC=A;;;;*:2::99:9:'9?=9=4?<<<>>=;::.4444$4;;=<9B:BB@B??@BBA9?<:8:BAA>AAA>A@@@????DAABBABBBCA@9>?989=?>=<;?=@AA@@
@ATNG8:00900:05886
GATGGAGTATCTGTCTACGAGAGCCAGAAGATCAGGAACTCTAGAAGAATTCAGATTTTTAACACGAGAGTAAACGTAAAAAGAAGGTTTTACAAGACTCACGTTAACAATATTGCAGCAGTACGCACACAATCGAAGCGCAGTAAGGATGGCTAGTGTAACTAGCAAGAATACCACGAAAGCAAGAAAAAAGAAGTACGCTATTAACTATTAACGTACCTGTCTCTTCCGAAACGAATGAGTACGTGTGACGTACGTGAGCTACCATCGAATGAGGTTAGTCT
+
BCCCADCD@@CCBBBBBCCCCHBB?BA@?@BCC;;:;<@@BBBBC@BC@B>A@=99::9(9;@ABBCB@A??<399;;;;;*;A=A<ABB9BDDADFCCBBC@@>@ADC@FDC?CBCABBDCCBBBCAA@B@CB;;8;BCABACC?C@B@@=@@@BBBFD?AACBAB?AA=ABB:>>A@@488?;99::99%9>;9A=C==>?@35128<=0;5;>:;;?CCBBBBC?A>AAA<ABB?BBBBBCBBBBBBC:::??>?>===CCB>B==>?<@AAA=A?C>>>@
@ATNG8:00904:05865
GATGGTAGCATCATGCATATCTCACCAGAAGATCAGGAACTCTAGAAGAATTCAGATTTTTAACACGAGAGTAAACGTAAAAAGAAGGTTTTACAAGACTCACGTTAACAATATTGCAGCAGTACGCACACAATCGAAGCGCAGTAAGGATGGCTAGTGTAACTAGCAAGAATACCACGAAAGCAAGAAAAAGAAGTACGCTATTAACTATTAACGTACCTGTCTCTTCCGAAACGAATGAGTACCTCTCAGACGCTCGTCCTACCATCGAATGAGGTTAGTCT
+
<:::=@=CBBCBA@@@=;;;CCCCD@@BAACBAADC;C@BBBBCCD?AA5:8:A<<>AAD1D@BB@?>A?@:9:,:<?>==='=;392999&9=99;AAAGDFEE9;8;;5;AA>ABBBBBCDDJDCCBBBC@ECCC>@@BDCBBC?C?BBA=ABB;;;EE@BBBAABGCD>@?=5=>BBB=?>=<<<???.?C@DCCCCCB>>:>;@@BB7;8;@CCC?BBAAACC>A>ABB>CBC?BCBAACC@AAABBBBBBB@@A??688C<AACAA<@@?@:>:>BBAA
@ATNG8:00908:05873
GATGGTAGCACGACACGACGATGTGTACTCATTCGTTTCGGAAGAGACAGGTACGTTAATAGTTAATAGCGTACTTCTTTTTCTTGCTTTCGTGGTATTCTTGCTAGTTACACTAGCCATCCTTACTGCGCTTCGATTGTGTGCGTACTGCTGCAATATTGTTAACGTGAGTCTTGTAAAACCTTCTTTTTACGTTTACTCTCGTGTTAAAAATCTGAATTCTTCTAGAGTTCCTGATCTTCTGGAGATACACATGATACTCTACCATCGAATGAGGTTAGTCT
+
@@@>@CCCC?A;;<BABBB;9;BBCCDCCCBB@BCCD>EG?G@CCCBCBB@BCBBB?B@BBBC?B?BBBBBCCDA>BCDDD2BA?BBCC>CCCB?BBB?BB=???CBB?BBBBBBBB?BBB?B?@AA>>>@@<@C??:>>AAAAA<<=>>?9<7949:::>B;>;>@BB?????:<<=<=5==A:88888(8>??B;B;;988@@@@<<=;<,;///76<3;9;AA>><AA<A:@@AAAA7;;A===>>>=A788??@@@;;<@@6;;;;;8;;;?;@<@>>=>
@ATNG8:00908:05875
GATGGTAGCTCTGCTCTGACTCTCGTACTCATTCGTTTCGGAAGAGACAGGTACGTTAATAGTTAATAGCGTACTTCTTTTTCTTTGCTTTCGTGGTATTCTTGCTAGTTACACTAGCCATCCTTACTGCGCTTCGATTGTGTGCGTACTGCTGCAATATTGTTAACGTGAGTCTTGTAAAACCTTCTTTTTACGTTTACTCTCGTGTTAAAAATCTGAATTCTTCTAGAGTTCCTGATCTTCTGGTGTCGTCTATCATGTACTACCATCGAATGAGGTTAGTCT
+
7777489@C@;@CBCCDCCBBCCBBCBBBBAA>ABBC>BC?C?BCBBBBB>AAC;;799@C@D:E@CCDFB;:6;7<<=;?(494)4>;;2<@:9299945:.59>>>C@BBCECCCB@BBC?@>ACCBCCBB?BB@@=ACCBBBBBBABB@@@;;5<AB5;;>A>@@@A@@ABB<AAAAA3>;@69;BBB0BBAAC7;;@AA;;;;:8???@,?>?;:4:;@B>BB;;;;C?A?CBBDBB?B@B<A;;;@A;;;BC@@@B@@@;;8;CCBB;;;BC>A=@CCBB
@ATNG8:00909:05892
TATGGTAGCACACGAGATCTCATCGTACTCATTCGTTTCGGAAGAGACAGGTACGTTAATAGTTAATAGCGTACTTCTTTTTCTTGCTTTCGTGGTATTCTTGCTAGTTACACTAGCCATCCTTACTGCGCTTCGATTGTGTGCGTACTGCTGCAATATTGTTAACGTGAGTCTTGTAAAACCTTCTTTTTACGTTTACTCTCGTGTTAAAAATCTGAATTCTTCTAGAGTTCCTGATCTTCTGGGTGTATCAGCGAGTATCTACCATCGAATGAGGTTAGTCT
+
::=@?BB@??@@@@BBB;:9CCBBBCBBBFCB@BBCC>BBAEAECCBBBD<B>>==9A@CBBB?C@CBBBCCCBA=;;:;;)4=7ABBB=CCCC@CCG@BB:;;@@CDABBCCCDBB?ACD@C?CBBD@A@C@CCCC@CCCBBCCBBBBBCBBBB?BDD@CC?C@CCBBBCCCC@CEFDD<B?B>A@@@@,ABBBB>CCCCCCDCBB@DDCC5AA@CCAD@BB?BBCCBBB?C?CCCCCB=@@BB>BCCCFBBBCBDCBCDCCCB@CBCCC@BCCC@B?BC@@@
@ATNG8:00912:05900
GATGGTAGAGTATCATGTGTATCTCCAGAAGATCAGGAACTCTAGAAGAATTCAGATTTTTAACACGAGAGTAAACGTAAAAAGAAGGTTTTACAAGACTCACGTTAACAATATTGCAGCAGTACGCACACAATCGAAGCGCAGTAAGGATGGCTAGTGTAACTAGCAAGAATACCACGAAAGCAAGAAAAAGAAGTACGACTATTAACTATTAACGTACCTGTCTCTTCCGAAACGATGAGTACTGTATCTATGTGTTCGCTACCATCGAATGAGGTTAGTCT
+
9:::6<;;C==;>;5566:C?669<5:59.44888:7:5::;9:5@:;;.5.4::44444$549:;=;60/9<<1;00////$/7)/)555&5:<8<<?A00/::6<9<<8<;:;@??>ABAAABBA@AC<;5;;;;49AABC@BA@D?@B@<;;:>?;44.44444:533-333289333(333,/8888'660//-5-//8883948;86164224;;7;==BB=>::58==78///577=?@@565<<<///8//(////7;6252554957705/5===<
@ATNG8:00865:05955
GATGGCTATACGTATATCTATGTACTCATTCGTTTCGGAAGAGACAGGTACGTTAATAGTTAATAGCGTACTTCTTTTTCTTGCTTTCGTGGTATTCTTGCTAGTTACACTAGCCATCCTTACTGCGCTTCGATTGTGTGCGTACTGCTGCAATATTGTTAACGTGAGTCTTGTAAAACCTTCTTTTTACGTTTACTCTCGTGTTAAAATCTGAATTCTTCTAGAGTTCCTGATCTTCTGGGATGTGTGCGCAGTGCCTACCATCGAATGAGGTTAGTCT
+
AAA@@BCCD>>=B?DDDDCCB<<>;@@?@:@CCC=CC@C@CDAAACC?BBBBB=BACBDD@C@BBBBBC>>>:;;;::)::6:>?:5ACCC@CAA?AC?AACBAA>A???AAAA?BAB?C?BBBAAADD<A@A@06599?=>=>DF>?;;;=8===8=@;@;>>?===@@?;?::::,84;47////(/8799(--3----/.6+222&288883958848@@AA?A;=5;==?@B<::@@2:///<66868>>AAA:=;;6:==?>=;;:=8=;@??@@
@ATNG8:00876:05921
GATGGTAGAGTACAGTGTAGTAGACCAGAAGATCAGGAACTCTAGAAGAATTCAGATTTTTAACACGAGAGTAAACGTAAAAGAAGGTTTTACAAGACTCACGTTAACAATATTGCAGCAGTACGCACACAATCGAAGCGCAGTAAGGATGGCTAGTGTAACTAGCAAGAATACCACGAAAGCAAGAAAAAAGAAGTACGCTATTAACTATTAACGTACCTGTCTCTTCCGAAACGAATGAGTACGAGAGAGCACACGTGTCTACCATCGAATGAGGTTAGTCT
+
@@<<=<;CCCCCDBBBDCCCCCCCC@BCCACBBB;;:;@CBCCCCD@BB?A@CBBBBAAA/@;??????AA>?>8>>:=?@2>B=@;@@@7@BB?CAAABBCCB@C@;;7;AA<@ACCCBCDCBBDC@A@C?BBBB@BCAAAA@@=A@DBB@BBBBCCCC?AABBCB?@A;99:<??ABA<A@@;::9999%9?@B?=@BB?@@<?:><BC;C<CHCBB=@@@@?@A6:6:AD9A9:58@?ACCBB?@@CBAAABBCCABBCA>=:=>>>@=A@@@;@=ACB:9
@ATNG8:00877:05944
GATGGTAGTGTCAGTGCGCGTCGTCCAGAAGATCAGGAACTCTAGAAGAATTCAGATTTTTAACACGAGAGTAAACGTAAAAAGAAGGTTTTACAAGACTCACGTTAACAATATTGCAGCAGTACGCACACAATCGAAGCGCAGTAAGGATGGCTAGTGTAACTAGCAAGAATACCACGAAAGCAAGAAAAAGAAGTACGCTATTAACTATTAACGTACCTGTCTCTTCCGAAACGAATGAGTACTATAGACTATCTGAGACTACCATCGAATGAGGTTAGTCT
+
6888@C=ACBBBCBCCDCCAA<@>><>BC@CCCCBB@B@BCBBBBA?AA5:09@@>?@B@1B?@@@?@?8954<9:;?;>=A+@<7:.555&5;<7666;<<A@@<A?BC?BBE>A@@@ABAAA;;:BA@@@=@@BB?BB@@@@994::???;@@AABBBB@BBBAAA>??;?@:<@@?BC8@BB<>>BBC3BC@BBB??<9<?;?;?A??;?8=:@@@=@988>A?==7:>>59>>;?=<>ABA@@@988CBC;@@=<;?BB??=@??:B>@@@?:848=<;;
@ATNG8:00882:05919
GATGGTAGACATATCGTACTCTCTGTACTCATTCGTTTCGGAAGAGACAGGTACGTTAATAGTTAATAGCGTACTTCTTTTTCTTGCTTTCGTGGTATTCTTGCTAGTTACACTAGCCATCCTTACTGCGCTTCGATTGTGTGCGTACTGCTGCAATATTGTTAACGTGAGTCTTGTAAAACCTTCTTTTTACGTTTACTCTCGTGTTTAAAAATCTGAATTCTTCTAGAGTTCCTGATCTTCTGGTATACACACTCGCTCGCTACCATCGAATGAGGTTAGTCT
+
A;959=<ABBCCCCBBBCCBCABBIGCCBBBBABBBC=CB?A?BBBBCED@CCBCC798:AAA?C?CCBBBBBAB977333$3?3@:00(000/388:6<B>==?BBC?BB??>@BB<>>@=A=BBB887AA=A>>>=???????==>@@@?99:5:;:::;5;<;;;?>>?>><==>AA5A9=5;7::9*99777)///8888;556(7>>>/A>>=<:>:;;7;BBCB@A;A=AAA7777///9<:7;;><;;;????>>?@FD=A77771///:6:7::77;
@ATNG8:00885:05942
GATGGTAGTACATGATAGACGACACCAGAAGATCAGGAACTCTAGAAGAATTCAGATTTTTAACACGAGAGTAAACGTAAAAAGAAGGTTTTACAAGACTCACGTTAACAATATTGCAGCAGTACGCACACAATCGAAGCGCAGTAAGGATGGCTAGTGTAACTAGCAAGAATACCACGAAAGCAAGAAAAAGAAGTACGCTATTAACTATTAACGTACCTGTCTCTTCCGAACGAATGAGTACTATGTAGAGCTCTATACTATCGAATGAGGTTAGTCT
+
::;>655<=566<<<BBBCB;;;CC:@;@?@@;;6616:<<==<?@=@A7;69=@=>>?;*;8@@>BCCBBBCD>C;99A@@)@?:?4955&5::5<>>><BA;;2;29?6<==8;;;559@B:;:CCABAA?ABBB@CDC@@?@@<<:@00*0::779;<8<=>B>B?CC?CA=9<<77939==8?@?@@.9@;?;BBA<:882;8777?<?573555.5<5544/)/5//)///)//388;>?@BBBB@??>??@@AA99:?=<<6:99<4:18:<;;
@ATNG8:00888:05951
GATGGTAGCTCACGTACGTCACACGTACTCATTCTTTCGGAAGAGACAGGTACGTTAATAGTTAATAGCGTACTTCTTTTTCTTGCTTTCGTGGTATTCTTGCTAGTTACACTAGCCATCCTTACTGCGCTTCGATTGTGTGCGTACTGCTGCAATATTGTTAACGTGAGTCTTGTAAAACCTTCTTTTTACGTTTACTCTCGTGTTAAAAATCTGAATTCTTCTAGAGTTCCTGATCTTCTGGATAGCGACGCGATATACTACCATCGAATGAGGTTAGTCT
+
BBAB@BBB@B=@>@>A969@AA@A@BBCBCEGAAAA>AB?A@BBBBBDD@CCABB@D@CCCC@CACCCCBBB@@<@????0?B>@@FE>BBBB@DFC@CC;;;ABCC;<:DDBBBC?BAA?C@AAADBBBB?BBBB@BBBB<<?AA@B??>9:::>>>=AA<A:==@>>>@BB588@@?2@:=:>====/===<>*8889>>>>>>=AADC.A9:8>9>9?@<==>@B>>:=;D?>?:;6:<=<@A@@@===>>888??;;;==;?>==C====?=D=??@@@
@ATNG8:00889:05941
GATGGTAGCTCACGTACGTCACACGTACTCATTCGTTTCGGAAGAGACAGGTACGTTAATAGTTAATAGCGTACTTCTTTTTCTTGCTTTCGTGGTATTCTTGCTAGTTACACTAGCCATCCTTACTGCGCTTCGATTGTGTGCGTACTGCTGCAATATTGTTAACGTGAGTCTTGTAAAACCTTCTTTTTACGTTTACTCTCGTGTTAAAAAATCTGAATTCTTCTAGAGTTCTGATCTTCTGGCTCTCGTAGACAGATACTACCATCGAATGAGGGTTAGTCT
+
<A@>@EBBB==B;;6<=>><AA@??BBBACDD@CFCH@DD@FFFCCCCA@=@DAAA>@=?@@A7;7;AABBBBEC?BBBBB2AA@BBBD=CDDD?BAC>AA6::=::>6@@BAACCC@CBB?B?C???A???;>===5;;>=>>>;;;@BB@@@B====;==9==;;;BBH>>><;;:AA3?;>:<====+:<99919///999<;;//////#../.;4;48848>:@@25.59957788556;>>=?>@=======;737=--,---77488655)2277533
@ATNG8:00891:05948
GATGGTAGCACGACACGACGATGTGTACTCATTCGTTTCGGAAGAGACAGGTACGTTAATAGTTAATAGCGTACTTCTTTTTCTTGCTTTCGTGGTATTCTTGCTAGTTACACTAGCCATCCTTACTGCGCTTCGATTGTGTGCGTACTGCTGCAATATTGTTAACGTGAGTCTTGTAAAACCTTCTTTTTACGTTTACTCTCGTGTTAAAAATCTGAATTCTTCTAGAGTTCCTGATCTTCTGGACAGAGTGTGCAGATACTACCATCGAATGAGGTTAGTCT
+
::<>?ECCCBBA?@BA?AA;66BCDCBBCDBB=BDDD=CC@C@CCCCCCC@CBBCD?C?CCCC?C?BCCCCCB<@7==999+??<A???3>AAA?CCC@ED=??BBBB?BABBBCAA>AAA?A?C>>>>@>>9>>@A9>>@<<<>>@AAAA==>@;@AA<AA;>;???ADDAAA<?>>>>6>=B;==<<<+;<;;;,87=788C>>>=AAAA/AAAAA;?<>?<>>>D=;;8<<@@B@@@7;;A=ABAA===A@@@@@@?>?AAA;>>>AA=>==@=A<@@@??
@ATNG8:00897:05915
GATGGTAGCTCTGCTCTGACTCTCGTACTCATTCGTTTCGGAAGAGACAGGTACGTTAATAGTTAATAGCGTACTTCTTTTTCTTGCTTTCGTGGTATTCTTGCTAGTTACACTAGCCATCCTTACTGCGCTTCGATTGTGTGCGTACTGCTGCAATTTTGTTACGTGAGTCTTGTAAAACCTTCTTTTTACGTTTACTCTCGTGTTAAAATCTGAATTCTTCTAGAGTTCCTGTTCTTCTGGTATACACACTCGCTCGCTACCATCGAATGAGGTTAGTCT
+
>9:47:::<@<ABBBDAA@BHGCCEECB;;;;4;@@@:BB@B?DCAA@CC=@AB:9.55@:;<5;;;==<=666=999;;=,>?299@>6?A;;4:@=:/0*//9;7;9<?CACCC@:>9949;>>CB;;;;5;@9:29==>B::;A;:9<977>*000)/0*0/;889=>65159999095:544444$4@AAA:90>>>.----(---&--//8696==8=======7<7;99433.3==8<>9557555:=><==>887=6;6//60----(-(---83
@ATNG8:00897:05935
GATGGTAGCTCACGTACGTCACACGTACTCATTCGTTTCGGAAGAGACAGGTACGTTAATAGTTAATAGCGTACTTCTTTTTCTTGCTTTCGTGGTATTCTTGCTAGTTACACTAGCCATCCTTACTGCGCTTCGATTGTGTGCGTACTGCTGCAATATTGTTAACGTGAGTCTTGTAAAACCTTCTTTTTTACGTTTTACTCTCTTGTTAAAAAATCTGAATTCTTCTAGAGTTCCTGATCTTCTGGAGATACACATGATACTCTACCATCGAATGAGGTTAGTCT
+
CEDF>CCCCCCC@@@CBBBBCBBBCCCBBCBB@BBCC>CG@C@ECCCCCC?CCCCC=C=BDBC?B?ABBCCCCBB@BBBAA3A@;A@@@8@C@A?BBB>BB<>??BBC<?>BBBBAB?CBB?B?B@@@A@>>:>@@>6:8>=;;=AAAAAA@=>>8;;?=>>;><AA@@@AA??5;;>>>2=9>9888888%8=////)/68//.94895>9999%22889596993753/..73835655594899499;;BB@@@@@@@@@@@@AA<@>>>@<@@?D=D<AA>>>
@ATNG8:00897:05958
GATGGTAGAGAGAGCTCTCTCATCGTACTCATTCGTTTCGGAAGAGACAGGTACGTTAATAGTTAATAGCGTACTTCTTTTTCTTGCTTTCGTGGTATTCTTGCTAGTTACACTAGCCATCCTTACTGCGCTTCGATTGTGTGCGTACTGCTGCAATATTGTTAACGTGAGTCTTGTAAAACCTTCTTTTTACGTTTACTCTCGTGTTAAAAATCTGAATTCTTCTAGAGTTCCTGATCTTCTGGTGAGATATGCATGATGCTACCATCGAATGAGGTTAGTCT
+
DDBB=BCCDBABCCD@AACBBCDGDB@BACCC?CDDD>CC?CACBCCCBC@DCCCB?B@BCCC@B?BCCBBBCBB?AAAAA2BB@CCAC=AABB?BBB>BB>==>CCD?AAAAAAAB>BB?<?;?A?>;<<A=DAAA9>>>>??@===AAA><==:>>>;>>;><AA@@@B@==:>>>AA2>4:488888(8@89816==>???><>18898(5<<=@;?=DD<@@@A???<A<AAA=66-//;7===A???@@@@@@@?=>>@@<@=>>>;;;;;<>=88::D
@ATNG8:00902:05955
GATGGTAGTCTCAGATAGTCTATAGTACTCATTCGTTTCGAAGAGACAGGTACGTTAATAGTTAATAGCGTACTTCTTTTTCTTGCTTTCGTGGTATTCTTGCTAGTTCACTAGCCATCCTTACTGCGCTTCGATTGTGTGCGTACTGCTGCAATATTGTTAACGTGAGTCTTGTAAAACCTTCTTTTTACGTTTACTCTCGTGTTAAAAATCTGAATTCTTCTAGAGTTCCTGATCTTCTGGAGATATCATCAGCGAGCTACCATCGAATGAGGTTAGTCT
+
B;;59@>ACCCDBBBCCCCCCCGBCBBAABBB@BDDE@@@A@BBBCCBBADCBBB@C@@AAB@DACCBCBCCDE@CCCBC5CD?BBCD?BCBC?CBB?BB=A@BBBC@CCCCCCC@CCCAC?BB@@@BBB@BDCC?ECCCCCDCBBBCCBBAC?BBB?BC?C?BCBCCGGCB?A<<;<6;>F>BBBBA,AC<;<9;CECCCCCAA5;;;;*;@@BC@B@BB>A@DCDCC@C@CCBCBB@BBF@CCCCCCBBBDBBBBBCBCCC@B@@@B??ABHBD@CCCBC
@ATNG8:00904:05936
GATTAGTATAGAGCTCTACATAGTACTCATTCGTTTCGGAAGAGACAGGTACGTTAATAGTTAATAGCGTACTTCTTTTTCTTGCTTTCGTGGTATTCTTGCTAGTTACACTAGCCATCCTTACTGCGCTTCGATTGTGTGCGTACTGCTGCAATATTGTTAACGTGAGTCTTGTAAAACCTTCTTTTTACGTTTACTCTCGTGTTAAAAATCTGAATTCTTCTAGAGTTCCTGATCTTCTGGGCTGCGCTGATATGCGCTACCATCGAATGAGGTTTAGTCT
+
A@A;@@CCCDDBBBAAAA@AJFHCCCCCBB?BCCB>AA?@@DECCCBB?BGDBB@B?BBBB?C?CBBBBFB@A=@A@A@2BB@CCCC=BBBB?BAA=AA799BEED@BBBA@@B@;?>A;C:>>888>>>:@@==:=?A??>>>?A>>>???@:=>@<A@<@7;;???@B??69:<==1<6=467878(5=565(25752299>?:@>@>.8;=;>:?:?@<A;;;>>>9=8=?>888:::<;2;///<==<>>>>>>@AB??<>>>??:;::<188(57777
@ATNG8:00905:05919
GATGGTAGACATATCGTACTCTCTGTACTCATTCGTTTCGGAAGAGACAGGTACGTTAATAGTTAATAGCGTACTTCTTTTTCTTGCTTTCGTGGTATTCTTGCTAGTTACACTAGCCATCCTTACTGCGCTTCGATTGTGTGCGTACTGCTGCAATTATTGTTAACGTGAGTCTTGTAAAACCTTCTTTTTACGTTTAACTCTCGTGTTAAAAATCTGAATTCTTCTAGAGTTCCTGATCTTCTGGGTGCGCTACAGTCTCTCTACCATGAACTGAGTTAGTCT
+
889;=D@?@@@CBAAB@@@;6666=BBBBDCD@CCCE?A@>@?BAAAB::6;B;8:@C@BBBB?B@BB???@@88333333$3748898(37786===8BB<<?@@::49;?=?<8:58AA=C=;;;/////5;;;=4665;<;8;:?BB>99:8)/)/93661::<<<665755).-888*8)-)..777(55555.52666887555+2565'57787372786796776629056@@@C:::::0::9:<99:::8?@?>>>>:66739*----772;=<?9
@ATNG8:00907:05931
GATGGTAGTAGTACACTAGTCATACCAGAAGATCAGGAACTCTAGAAGAATTCAGATTTTTAACACGAGAGTAAACGTAAAAAGAAGGTTTTACAAGACTCACGTTAACATATTGCAGCAGTACGCACACAATCGAAGCGCAGTAAGGATGGCTAGTGTAACTAGCAAGAATACCACGAAAGCAAGAAAAAAGAAGTACGCTATTTAATTATTAACGATACCTGTCTCTCCGAAACGATGAGTCTGTATCTATGTGTGCGCTACCATCGAATGAGGTTAGTCT
+
55;>7=>@::499<:<<<;;9::/0)/0/5:::@==4=5;<B<<<=8<<0605<>>ABBA0A>@95995@:;:=8=;?;@@@+??9<9;>>+;95.5955555546;0566>>:>=BAA><///=9=9?>:8444:29:<;::99-4.4446:<<88833-39::3303;8<?9133333(3;;39:::::%::7474=:77555-5162793<7952552.55566533.355'..33682227;;;B???<<;=>?833877,3378527:::6:7==444
@ATNG8:00864:05967
GATTAGAGTATCATGTGTATCTCCAGAAGATCAGGAACTCTAGAAGAATTCAGATTTTTAACACGAGAGTAAACGTAAAAAGAAGGTTTTACAAGACTCACGTTAACAATATTGCAGCAGTACGCACACAATCGAAGCGCAGTAAGGATGGCTAGTGTAACTAGCAAGAATACCACGAAAGCAAGAAAAAGAAGTACGCTATTAACTATTAACGTACCTGTCTCTTCCGAAAACGAATGAGTACGTGTGACGTACGTGAGCTACCATCGAATGAGGTTAGTCT
+
44:6:8;;;;BBCCCCCCCCGAA?ABB?BBBDBB<@8;;B@A@@<AC5;5;;;;:995$94@ACCBBC;<9=0=@55555$5;5;.555&5;;49555<@AAB@D>@@?AAA>ABBBBAA@;;;B;:;CC@CEDF?AABBBBBB?C?DB@=@@@AA@@B?CBBBBB@CC9::A=A=>?A;ABB>AABBB3BA?BBABACBBB?B?>>>A1818<<;:99:9==:95:74444&4:;8<==<<;==<:::==<<>9487738886)0///>*//:A7:7@@@@?
@ATNG8:00864:05975
GATGGTAGATACTCGCTGAACACCCAGAAGATCAGGAACTCTAGAAGAATTCAGATTTTTAACACGAGAGTAAACGTAAAAAGAAGGTTTTACAAGACTCACGTTAACAATATTGCAGCAGTACGCACACAATCGAAGCGCAGTAAGGATGGCTAGTGTAACTAGCAAGAATACCACGAAAGCAAGAAAAAGAAGTACGCTATTAACTATTAACGTACCTGTCTCTTCCGAAACGAATGAGTACACATCGTCGTGTCGTGCTACCATCGAATGAGGTTAGTCT
+
;;;;<?A?CBA@@;66==?@<9;D=C@A>?BCBCB@B?BBC;<9945=8@8BC696??F+B=@??@A@@?BAB;9795555$9?<B29:;6;BC@CAAACEEDD?B?AA>AED@CBBBCBBBCCCCCCB@@=@C@@?BBBABFAA>A?BAA?ACCCBBBA>ACCCCC?AA=AAC@CCBCB;A??:?AABB3BC?A@ACCA>>>:=:=@AC=A=>>BA@=@A??@CC?C;?>D>CCC>ABBBCBBBCBBBB>CCBAAC???AACC@CCBBC?AAAA=A=AACBB
@ATNG8:00864:05987
GATGGTAGTGTCAGTGCGCGTCGTCCAGAAGATCAGGAACTCTAGAAGAATTCAGATTTTTAACACGAGAGTAAACGTAAAAAGAAGGTTTTACATGACTCACGTTAACAATATTGCAGCAGTACGCACACAATCGAAGCGCAGTAAGGATGGCTAGTGTAACTAGCAAGAATACCACGAAAGCAAGAAAAAGAAGTACGTCTATTAACTATTAACGTACCTGTCTCTTCCGAAAACGATGAGTACGTGTGACGTACGTGAGCTACCATCGATGAGTTAGTCT
+
:;;;=A<<;;5::;;5;;=5666667;>><@A@<;>2925999::9377)/)//8;;;;;+:644338:;;;;<18355;;=*<<7<7<<<0<<<<<:97:////)/5=>9=66169556;;;==55666;<7<<5503;9345::8>9;::7<533::3425<<:883//(/68499///(///(/;;;;+;:3322222286849(....(...22882522255727.2...&.77...37355552244333333;333333,3873333333133379
@ATNG8:00865:05985
GATGGTAGCTATACGTATATCTATGTACTCATTCGTTTCGGAAGAGACAGGTACGTTAATAGTTAATAGCGTACTTCTTTTTCTTGCTTTCGTGGTATTCTTGCTAGTTACACTAGCCATCCTTACTGCGCTTCGATTGTGTGCGTACTGCTGCAATATTGTTAACGTGAGTCTTGTAAAACCTTCTTTTTACGTTTAACTCTCGTGTTGAAAATCTGAATTCTTCTAGAGTTCCTGATCTTCTGGTCTCTCTCTCACGCACTACCATCGAATGAGGTTAGTCT
+
;;;;>@?@>:::555;<<566;666>>==C;;9;BBB>CC@C@BBBCCBB@BCBBB@C?A@DD@D@BBBCCBBBB?@=???1@@=B@AA<@AA@=@?B?AB?BAAABB?BCBBBBBB?CCC@B?B>>887?B;===?;;;;>===:;;>;;;===5;:;5;<7=:===>>>>HD:==ABB5@1818;BBB/BB@??18188=<:66//)////'//65>;?=CC<AAB>>>>;>;;;;B??<?@A=A>=>=>=<<@>:::66///7:::<<5;:9:1:3:6886
@ATNG8:00867:06002
GATGGTAGTACATGATAGACGACACCAGAAGATCAGGAACTCTAGAAGAATTCAGATTTTTTAACACGAGAGTAAACGTAAAAAGAAGGTTTTACAAGACTCACGTTAACAATATTGCAGCAGTACGCACACAATCGAAGCGCAGTAAGGATGGCTAGTGTAACTAGCAAGAATACCCAAAGCAAGAAAAAGAAGTACGCTATTAACTATTAACGTACCTGTCTCTTCCGAAACGAATGAGTACGATGAGAGAGCTCTCTCTACCATCGAATGAGGTTAGTCT
+
<<>>@FCBBDBECDDBAA@>0///<2//5166777;)/)//9;7:@?@@=@=@?4555555#54999<<;AABBB;:9;====,996;.955&5<=9=666;=@9929;?A=BAA65994:??@@@@C@BBCC?B;;;>AB@@DBBB@C?C<<8;A@ABACC@DCDCCC>@@?ABAB=AA=CCCACCKJJ3;;9:BBAA@;;:2:;@@@A6;6;@?>@=AA@?@?@;?;?AA9@@?598<?998@>>>BCCBBBBA@?@>>??C=@AA;;5;==@5;5;;;:=
@ATNG8:00868:05968
GATGGTAGAGAGAGCTCTCTCATCGTACTCATTCGTTTCGGAAGAGACAGGTACGTTAATAGTTAATAGCGTACTTCTTTTTCTTGCTTTCGTGGTATTCTTGCTAGTTACACTAGCCATCCTTACTGCGCTTCGATTGTGTGCGTACTGCTGCAATATTGTTAACGTGAGTCTTGTAAAACCTTCTTTTTACGTTTACTCTCGTGTTAAAAATCTGAATTCTTCTAGAGTTCCTGATCTTCTGGATATGAGTGACTCGTGCTACCATCGAATGAGGTTAGTCT
+
<<<>:CCCCCBCCCC@AACCKBCCCCBBBC;;8;FEE?DC@C@BBCCCBB@ECCBB<@=@BBB@C><ABCCCB>?6?A===+:A?CBBB;BCCD?BBB?CF=>>AAA@>ACCCCCBB;>>A;>;>@@???AA=BA??<??:::>A@>@===>@@@<;;;=AC<A<:;:@@AC;;5:::9:-:9?;??AAA/@@===2<;;///:::>;?DDD/@@@;;7;:?>:>>>BAAA<A<@>?:::-//@7====>>>?@@@@@@;;;@A@=B@@@@<;;;A;?5;;>>?
@ATNG8:00878:05984
GATGGTAGTCTCAGATAGTCTATAGTACTCATTCGTTTCGGAAGAGACAGGTACGTTAATAGTTAATAGCGTACTTCTTTTTCTTGCTTTCGTGGTATTCTTGCTAGTTACACTAGCCATCCTTACTGCGCTTCGATTGTGTGCGTACTGCTGCAATATTGTTAACGTGAGTCTTGTAAAACCTTCTTTTTACGTTTACTCTCGTGTTAAAAATCTGAATTCTTCTAGAGTTCCTGATCTTCTGGACAGAGTGTGCAGATACTACCATCGAATGAGGTTAGTCT
+
<<<<?B@?@A;69BBDGEAAAC<<A?@>>?CC:>BCD>CF@B@BBCCFFC@A@A;;89<AC:;::=@@@A=BBBC?BBBBB2AA>A:>?:@:?;9;;98=>,//?GEE@CBBBCC@@?ADGAE@EDBBBBCD@BBBB>AAA@CC@@@DBBBBBAA?BCD@CD?B?BCCDCCCDD?C;;;;.;>A=AACCC2CCGHJ?ICCCBB@A;;59999'9>>@D@D?CC=BBCCBCC@C=@?C@@@=@@A?BBBBABIB;;;CDAC@DCEM@AAB@@=@@@@;??@BAAA
@ATNG8:00880:05972
GATGGTAGGTGCACATGAGTGTATCCAGAAGATCAGGAACTCTAGAAGAATTCAGATTTTTAACACGAGAGTAAACGTAAAAAGAAGGTTTTACAAGACTCACGTTAACAATATTGCAGCAGTACGCACACAATCGAAGCGCAGTAAGGATGGCTAGTGTAACTAGCAAGAATACCACGAAAGCAAGAAAAAGAAGTACGCTATTAACTATTAACGTACCTGTCTCTTCCGAAACGAATGAGTACAGAGAGTACGATATGTCTACCATCGAATGAGTTTAGTCT
+
/8:;@A??<B@@BBBBCCCCECBBD=BBD@CBAA998:?BBCCCCC?CC?B?BBD?????1??CCCBBBDDCCC=AA99999*9B>B?CCC=CBCABCDCCCDBB?B?BB?ACD>AACBBBCCCCBCCCCCC?CDDD?BABBCCBB?C@CBB?BCDCCBCC@DBBBAA>AB>B?B=>>BBC9A??:??=?>2?A?C>>>BBCBB<><?CAA:>:=@CBB@CCBBBCC@C@BCC?DCC?BBBBCCCCCCBBBB@@?ABCCB@@@BB>BACCC?CBA@?>8>?:<<
@ATNG8:00885:06007
GATAGTGTCATATGAGAGTGTGTACTCATTCGTTTCGGAAGAGACAGGTACGTTAATAGTTAATAGCGTACTTCTTTTTCTTGCTTTCGTGGTATTCTTGCTAGTTACACTAGCCATCCTTACTGCGCTTCGATTGTGTGCGTACTGCTGCAATATTGTTAACGTGAGTCTTGTAAAACCTTCTTTTTACGTTTACTCTCGTGTTAAAAAATCTGAATTCTTCTAGAGTTCCTGATCTTCTGGGTCTCTCTCTCACGCACTACCATCGAATGAGGTTAGTCT
+
CCCCCCCBBBBBBBCCCCCCDDBBBBB9859?>?9@C>B?BCCCDBC?CCCCC@CBDCCB@C@CCCCDCCCD?@@BBB2AB>B999/:??@<@CB?BC9;;BCCC@CDGHDCBB@BCC?B?BCICCCA@>@CCC@CCCCDCBBBCCCDCCAA?ACC?@A=?=@BBCCCBBB?BCDFF;C@B>BBCCC5CCCCC=BBCCCCDAAA4:::;:%;AAAB@B@CC@CDCCBBB@D@BBCCCC;B:9;6;CCCCBBBCBBBBBBBA::6;ABAA?;;;B<@=@ECDC
@ATNG8:00886:06008
GATGGTAGCACGACACGACGATGTGTACTCATTCGTTTCGGAAGAGACAGGTACGTTAATAGTTAATAGCGTACTTCTTTTTCTTGCTTTCGTGGTATTCTTGCTAGTTACACTAGCCATCCTTACTGCGCTTCGATTGTGTGCGTACTGCTGCAATATTGTTAACGTGAGTCCTGTAAAACCTTCTTTTTACGTTTACTCTCGTGTTAAAAATCTGAATTCTTCTAGAGTTCCTGATCTTCTGGGATGTGTGCGCAGTGCCTACCATCGAATGAGGTTAGTCT
+
AAAA>BCABBC@<@D@BB?666>>ACBCBCAA?BHIJ?ICACACCCBCCD@CDBBB@B@BBDD?B?CCBBBCDCB@ABBAB1BB?BAAA=ABBB?BAB?AA=AAACCB?CBBBBBBB@BBB?B?A@A@>>=B=@>===@@@;<;>>>?A@?;7771///7<@,//8@@@@@@A=@??@@@6@=B=>>===.;;AAA:A<;;@==<>=4;;;;.:???H<@<==:>BBB@=>:===>>@AA:;66606///:67;==?>>=?:<<=<:::CB<>>?@=@<ACCBB
@ATNG8:00889:05978
GATGGTAGTATATCGCGTCTCTATCCAGAAGATCAGGAACTCTGAAGAATTCAGATTTTTAACACGAGAGTAAACGTAAAAAGAAGGTTTTACAAGACTCACGTTAACAATATTGCAGCAGTACGCACACAATCGAAGCGCAGTAAGGATGGCTAGTGTAACTAGCAAGAATACCACGAAAGCAAGAAAAAAGAAGTACGCTATTAACTATTAACGTACCTGTCTCTTCCGAAACGAATGAGTACACATCGTCGTGTCGTGCTACCATCGAATGAGGTTAGTCT
+
CBBB@DBBBBDCCCCCDCBBCCCCD@CCC?BBBBDF@C?AADCCC?CC@C?CCDDFEED2D?BBCCCCCCCCC=D?9;;;;*;@=A=DCC<CBC@CCBABCCBB?B@BB?BCC@BBAABCCCCCCCCCCBC@CCCC=@@AABBCB@C@CBB@BDCCACCC?CCAA@B?BB@BBB<??BBA;@@?;9:9999%9>?A?=?C@A@@<@<@@CB<@<@@BAA>AC??@CC@C>ABD>A999:DBBBCCCCCCBCCAABBBBB?@>BBB@A@@@C@CC??<>>AABAA
@ATNG8:00892:05989
GATGGTAGCATCTGCATATCTCACCAGAAGATCAGGAACTCTAGAAGAATTCAGATTTTTAACACGAGAGTAAACGTAAAAAGAAGGTTTTACAAGACTCACGTTAACAATATTGCAGCAGTACGCACACAATCGAAGCGCAGTAAGGATGGCTAGTGTAACTAGCAAGAATACCACGAAAAGCAAGAAAAAAGAAGTACGCTATTAACTATTAACGTACCTGTCTCTTCCGAAACGAATGAGTACAGAGAGTACGATATGTCTACCATCGAATGAGGTTAGTCT
+
:88:9A>CBC:;;CDDDCCCCHFCABBD@CCCD998:=B@CBBAB@BA>B@AAABCCCC3C@CCCCCCCB???9==@@???,;;595;==4@@A=ABBCBBB;;6;>AA>;<<ADDCCCDFCFCBBBBCCB@BBBD:;;@?BBAA>B>A;;7:@@@ABCB?BAA:::=AD9??@2999998(8881888888$7<9<<8<;=??;1615566,/,/@@@@@BA@@AAB<@=@C@<?BB>B>??BBBBFFBBBABBCBBAAABBB@A8;;;:A;;9;>:>;???:;
@ATNG8:00898:05976
GATGGTAGATACTCGCTGATACACCCAGAAGATCAGGAACTCTAGAAGAATTCAGATTTTTAACACGAGAGTAAACGTAAAAAGAAGGTTTTACAAGACTCACGTTAACAATATTGCAGCAGTACGCACACAATCGAAGCGCAGTAAGATGGCTAGTGTAACTAGCAAGAATACCACGAAAAGCAAGAAAAAGAAGTACGCTATTAACTATTAACGTACCTGTCTCTTCCGAAACGAATGAGTACGTGTGACGTACGTGAGCTACCATCGAATGAGGTTAGTCT
+
<<<>@B@@BB@A@=@BBBBCCAAAB=BCC@DBBA;;7<=BAA@@@B?BB?C?AB895CCC1A?BBBBBBCBBBD>B?@;@@@+>A;?.9:;-;??<>@AA@B@AB?A?@@?AEG>ABCCC;;;GGHHBBBAD@CBBB?B@@@CCCC@CC::;;CCCCCCC?BCCCAA>:939A>9>>9999*9988<AAAA3=>:==BCBCA@A1715<<;3:59?BCC@CC;:9@C?B?BBA9>9948>>@BBBCCCCBBCCCCBBBBBBCCBB?B?@?C@@??B?B@CB@??
@ATNG8:00903:05965
GATGGTAGGTGCACATGAGTGTATCCAGAAGATCAGGAACTCTAGAAGAATTCAGATTTTTAACACGAGAGTAAACGTAAAAAGAAGGTTTTACAAGACTCACGTTAACAATATTGCAGCAGTACGCACACAATCGAAGCGCGGTAAGGATGGCTAGTGTAACTAGCAAGAATACCACGAAAGCAAGAAAAAAGAAAGTACGCTATTAAACTATTAACGTACCTGTCTCTTCCGTAACGAATGAGTACTATGTAGAGCTCTATACTACCATCGAATGAGGTTAGTCT
+
@@CB<:?A;995<<==BBEBBABBB>BBB@BBBBAB?C>@@CBBBC@CH?CACDBBBBBB2B?CCCAAABBAAA;ABCCCCC5AA;A4;;9&9@?:?;?;@@@AA=A@@@<?@A=ABBCCBBBBEFB;<;;;7;CBB<@;;;>;@@<@>B;;6:?@?BBDD@BABBBB@CB?BBB>AAAAA;===;999998%899*:><9@B>A>*//)/;::)/)/600/<AABBBBB==9<00,0;>;??AADEABA:::@@@@@??>@@@?A@@=A999C<9::D@C?CAA?:
@ATNG8:00907:06002
GATGGTAGAGTATCATGTGTATCTCCAGAAGATCAGGAACTCTAGAAGAATTCAGATTTTTAACACGAGAGTAAACGTAAAAGAAGGTTTTACAAGACTCACGTTAACAATATTGCAGCAGTACGCACACAATCGAAGCGCAGTAAGGATGGCTAGTGTAACTAGCAAGAATACCACGAAAGCAAGAAAAAGAAGTACGCTATTAACTATTAACGTACCTGTCTCTTCCGAAACGAATGAGTACTACTCTCAGAGACACACTACCATCGAATGAGGTTAGTCT
+
<:8:;;;:ABCCBCCCBBCDCB@?@<@@@;@@<:9969>BAA@@=CADC@C@CBBBBEEE5EABBCBCABBJFG=BB;;;;.5@<B=BBB7AA@=@B@@@EBBB@C@CC@C@@>@?BCBCCCCBCCBCCCB?B:;;ACCCDBBBC@DBD999:ABCCCBBADCCCBB?BB@CBB?AA@@@;AAA=ABBBB3AB@ABBBBBBBB@C?BBA=:==::ABB?@ABBBCD?B?BBC=C;;;;DCCAAABCCCCBCBCBBB:99BBBBB@BBABB?9;;@5;5;A@@A
@ATNG8:00910:05993
GATGGTAGTGCGTGAGAGAGAGACCCAGAAGATCAGGAACTCTAGAAGAATTCAGATTTTTAACACGAGAGTAAACGTAAAAAGAAGGTTTTACAAGACTCACGTTAACAATATTGCAGCAGTACGCACACAATCGAAGCGCAGTAAGGATGGCTAGTGTAACTAGCAAGAATACCACGAAAGCAAGAAAAAGAAGTACGCTATTAACTATTAACGTACCTGTCTCTTCCGAAACGAATGAGTACGAGAGAGCACACGTGTCTACCATCGAATGAGGTTAGTCT
+
CCB>?BBCCCCCDCBBBCCDCCCCC=CCG@CCCCCC@C>BACDBBA@CC@B?BCA9:898.:<CCCBBAAABBB=BCCDDDD5BB@B@CCE;CCC@CCCCCCEBB>B@CC?BBC?BBBAADCDBBBCDCCCB?CCCC???BBAA@D?C@CCC?BBCCCCCA@BAAAAA@BB@BBB=?@BBA;A@?;==<<?.=A?B999BBBBC>;7;@@@6;6;@BBB@BCBBBCD=?=?CD=C:;9:AABBBCCBBBCBAAABBBBBBBCCBA>A:::=<A@@@<@;@C999
@ATNG8:00869:06010
GATGGTAGTATCTGCACACTCTGTCCAGAAGATCAGGAACTCTAGAAGAATTCAGATTTTTAACACGAGAGTAAACGTAAAAAGAAGGTTTTACAAGACTCACGTTAACAATATTGCAGCAGTACGCACACAATCGAAGCGCAGTAAGGATGGCTAGTGTAACTAGCAAGAATACCACGAAAGCAAGAAAAAAGAAGTACGCTATTAACTATTAACGTACCTGTCTCTTCCGAAACGAATGAGTACGTGTGACGTACGTGAGCTACCATCGAATGAGGTTAGTCT
+
>BCC@DCCBBCCCBBB===BBCBCB>B@A99>?=@@=A@CCCBDBBACC@B?CCCBCCCC1?=?AABCABAAAB=ABBBBBB2@@?@?CDE;CBC@BCDBCCB;;6;>AA=BBC@BB@@@@BBBBBBB;;;B?C@@@=@@AAABCB?B?A;;6;A@?@BBC?ABB:99;@??::::???@@8?<=9999999%9<;<=8?ABB?><<<>9??:?=?=B@@=@BCAABB>@<@@@8A00-0;;;ABBBBCCCCCABBBABABBBDCFAB@??A=AAAA=A<??AAB
@ATNG8:00869:06056
GATGGTAGTATCTGTCTACGAGAGCCAGAAGATCAGGAACTCTAGAAGAATTCAGATTTTTAACACGAGAGTAAACGTAAAAAGAAGGTTTTACAAGACTCACGTTAACAATATTGCAGCAGTACGCACACAATCGAAGCGCAGTAAGGATGGCTAGTGTAACTAGCAAGAATACCACGAAAGCAAGAAAAAAGAAGTACGCTATTAACTATTAACGTACCTGTCTCTTCCGAAACGAATGAGTACACATCGTCGTGTCGTGCTACATCGAATGAGGTTAGTCT
+
BCBC?CCCDCBBBCDCCCCCEECCC@CCC?CCCCAA?A?AABCCBA?CC?C?C@@AAABB3C?BBBAAABBBBB=BBBDDGG0DD@D>BBB<BBDADBCCCCCBB@C@CC@BBB@CBBBBBCDCCBBBCBBB@CCCC>@@BCCAAA?CAEBB@BCCBBBCB@BBBAAA?CC??>?79:BBB=AAA>@@@AAB(@B@997:BBABB<A;AAAB;@<@@CAA?ABBBBBC@B@BBB=BDD?AABBCCAAAABBCCCBBBBBBAAACBBBAAAB?BBBA?B@BCAAA
@ATNG8:00869:06057
GATGGTAGTATCTGCACACTCTGTCCAGAAGATCAGGAACTCTAGAAGAATTCAGATTTTTAACACGAGAGTAAACGTAAAAAGAAGGTTTTACAAGACTCACGTTAACAATATTGCAGCAGTACGCACACAATCGAAGCGCAGTAAGGATGGCTAGTGTAACTAGCAAGAATACCACGAAAGCAAGAAAAAGAAGTACGCTATTAACTATTAACGTACCTGTCTCTTCCGAAACGATGAGTACGTGTGACGTACGTGAGCTACCATCGAATGAGGTTAGTCT
+
@??;7:444555==<BBBB<<7///)/7729A@DCC;@8:9>CC@@>@A>A?BB999999'96<745=;::337(334;;==+<<7<5;;;0;97+0000/7/55:>:>>;=<A869CACCBBBB@CB;;;BADDBC?BB@AA@@C?C?B@@=@DBBCCCE@BA????;?C????;;;;;;+00=;==@==0:?6///66;;9:4=4<::?<>79<>?>:>>@@??A;<8=<=8=00/:98<==787;7333;8<788888<=;46////06:/3,3.333;;
@ATNG8:00873:06026
GATGGTAGGCACTGCGCACACATCCCAGAAGATCAGTAACTCTAGAAGAATTCAGATTTTTAACACGAGAGCAAACGTAAAAAGAAGGTTTTACAAGACTCACGTTAACAATATTGCAGCAGTACGCACACAATCGAAGCGCAGTAAGGATGGCTAGTGTAACTAGCAAGAATACCACGAAAGCAAGAAAAAAGAAGTACGCTATTAACTATTAACGTACCTGTCTCTTCCGAAACGAATGAGTACTGTATCTATGTGTGCGCTACCATCGAATGAGGTTAGTCT
+
;;;;6?;A@B??<<@DBCBBBBCCC>CCD@CBBCCCCCACBBBCCC@BB@D?CAAACFFE5B@BCCHHCCCBBA:B?:9:::*:B=B:@@@9@BB@CBBCBDC:9;;@BB?CCC?BBCCCCBC@BBCCCCCC@CCCC?BBDBCBAA@BAC@@?@CCCCCA@?ACBBBA?BB@BBB;>>===6>>>;999999%:;<;?8?BBBBB?B?==BB:>:>@CCC@CDBBBBB@C@CDD>DCB?CCBCCCCAAABBBB@AABBBB===BBB@C@@@C>@B??>?@BC@@@
@ATNG8:00874:06028
GATGGTAGCAGACGTGACAGAGCGCCAGAAGATCAGGAACTCTAGAAGAATTCAGATTTTTAACACGAGAGTAAACGTAAAAAGAAGGTTTTACAAGACTCACGTTAACAATATTGCAGCAGTACGCACACAATCGAAGCGCAGTAAGGATGGCTAGTGTAACTAGCAAGAATACCACGAAAGCAAGAAAAAAGAAGTACGCTATTAACTATTAACGTACCTGTCTCTTCCGAAACGAATGAGTACTATGTAGAGCTCTATACTACCATCGAATGAGGTTAGTCT
+
;>;;<???BBCCBCBBBCCCCDCCCACBB@BCCCBB?B?BBCCCBA?BB?B?CABBBBBB3B>@ACABBBBAA@8@?9:;;;.;C?D@BBB<BCC@CBCBCBCCC<B?@@=@BB@CBBBBCCEGCA@@CBCC@CBBB?AACDA@@B>C@CBB?BBBBBBBA?ACCCCC@BB>?>?;??ABB<A@@;999999%9?;??>?BB???:>:==?>5;7;?BBB@BBCBAAA=A=AAB@BCD@???DCBBBBBCCCCBBB>>>9:::::><@D>>><?B>><>?AA999
@ATNG8:00877:06039
GATGGTAGTCTCAGATAGTCTATAGTACTCATTCGTTTCGGAAGAGACAGGTACGTTAATAGTTAATAGTCGTACTTCTTTTTCTTGCTTTCGTGGTATTCTTGCTAGTTACACTAGCCATCCTTACTGCGCTTCGATTGTGTGCGTACTGCTGCAATATTGTTAACGTGAGTCTTGTAAAACCTTCTTTTTACGTTTACTCTCGTGTTAAAAATCTGAATTCTTCTAGAGTTCCTGATCTTCTTGACGACGCGCACTGACACTACCATCGAATGAGGTTAGTCT
+
55--(---/:995555<55569<666=<>=;:.4999)55?B?CB@BBBB>BA@@@<A?@<<@-0+/;///;;=>@666?A?+<A=??BB<;56649;;99>69:9BAB@CCCCCCCDADDD@D?CCBB@@@@;@@@A=BBBBCBCCBD;<<BBCC?ACA=@@>@<@AA;;9BBB=@??>>4>=@>ACCCC1;:BBB;BBB;<;C;;;@CJEF5BBBAA=A=@@?BEDBBCB@C@BCCBBB=@@>CCC;<;BBCCCCCCCCBFC;;:;BBDC@BCCCADACCCBB
@ATNG8:00881:06020
GATGGTAGTGTCAGTGCGCGTCGTCCAGAAGATCAGGAACTCTAGAAGAATTCAGATTTTTAACACGAGAGTAAACGTAAAAAGAAGGTTTTACAAGACTCACGTTAACAATATTGCAGCAGTACGCACACAATCGAAGCGCAGTAAGGATGGCTAGTGTAACTAGCAAGAATACCACGAAAGCAAGAAAAAGAAGTACGCTATTAACTATTAACGTACCTGTCTCTTCCGAAACGAATGAGTACATAGATATACGTATAGCTACCATCGAATGAGGTTAGTCT
+
/://00?DBBBBCCCDBABB@<>BB9BCC?CDCCBD@D?A@CCCCC?AA?B@CCCAAAAA2A@CBBBBBCBCBB<89;BBBB5CD@C@CDD;CCC@BCCCBBCBB@B@CC@CCC?BBBBCCCCBBBDCBBCC@CBBB?@@@?9:8A=A=B@@>ACCCCBBA@CCBABA?BB?BBB<?????8???=BBBBB3BB@B:99CC===-/-/;>>0616?BAA>AAABAAB?B?BCC>DBB@???BBBCBBBDBBBBB@AA@A>=>@@@<@@?==:=>>B<@<AC=99
@ATNG8:00881:06051
GATGGTAGCGAGCGAGTGTGTATACCAGAAGATCAGGAACTCTAGAAGAATTCATATTTTTAACACGAGAGTAAACGTAAAAAGAAGGTTTTACAAGACTCACGTTAACAATATTGCAGCAGTACGCACACAATCGAAGCGCAGTAAGGTTGGCTAGTGTAACTAGCAAGAATACCACGAAAAGCAAGAAAGAGAAGTACGCTATTAACTATTAACGTACCTGTCTCTTCCGAAACGAATGAGTACGATGAGAGAGCTCTCTCTACCATCGAATGAGGTTAGTCT
+
777::<;@CBA@ABCBCCDCCCCCC@CCFBBBB@@@<@?BBHAABB?BA?A>@@>88799$93@??BCBBBCBB<A@??CCC2AA=A=AAA9ABD@BAA@CAA@A>B?CCACCD@CBCBBBBBDCCCBBBBDADCAA?ABBBCCBB=B6:6;7<CCCCCDD@DCBBBC@CC@BBA9>@;;;;.:@@<@BB;AA??:>?>;BAABB@D@CBCC7;8:@@?@<?A???BB=@??>>8????AAAB???AA:9:CAAAB>>=?@?>>>>:<<:::;>A:95;8==>?:
@ATNG8:00883:06011
GATGGTAGCATCATGCATATCTCACCAGAAGATCAGGAACTCTAGAAGAATTCAGATTTTTAACACGAGAGTAAACGTAAAAAGAAGGTTTTACAAGACTCACGTTAACAATATTGCAGCAGTACGCACACAATCGAAGCGCAGTAAGGATGGCTAGTGTAACTAGCAAGAATACCACGAAAGCAAGAAAAAAGAAGTACGCTATTAACTATTAACGTACCTGTCTCTTCCGAAACGAATGAGTACAGAGAGTACGATATGTCTACCATCGAATGAGGTTAGTCT
+
:9557<<CCBBBCCCDCCCCCCGDD:99B?BCCCCB9=265:<::;699047?@AAAAAA.939BAAAABA@AB<><@BCBC5AA;?.::9,9@D@CCCCCDC=;9;?BB?BDC899CCCCBBCCHEBBB996;@@@@C@@@@@@B?B?C@A=ACBBCAAA@CAABAC?AA=99929::99,9<<;99:9:9%9<;>889BBCCF<=166//)/)/6<@A@AB@@A???A<???9;<<8:8:@ACBCBBAACCCCCBBBCCCCDAA=@677<9///<6:6:::=A
@ATNG8:00889:06026
GATGGTAGCATCATGCATATCTCACCAGAAGATCAGGAACTCTAGAAGAATTCAGATTTTTAACACGAGAGTAAACGTAAAAAGAAGGTTTTACAAGACTCACGTTAACAATATTGCAGCAGTACGCACACAATCGAAGCGCAGTAAGGATGGCTAGTGTAACTAGCAAGAATACCACGAAGCAAGAAAAAGAAGTACGCTATTAACTATTAACGTACCTGTCTCTTCCGAAACGATTGAGTACGATGAGAGAGCTCTCTCTACCATCGAATGAGGTTAGTCT
+
:55>;A>;<;<<<<===C>EH:69D466C:<BC@>=.4.49989550458=8<<;33433$3-333=<778899*88>>?@<)<<398=99+9@<=;@;;9<<65259<<066>9>>>>@===@CCBC@A@@<@@@@4999;>;;>7:;994.5<<<<>BB?CBAAAC=@?=@@>;:...*-673-////'3;8;8<CC@@?B?D:=>>=8=:88;BB?@@A@@?D?B<:;>5::0/)/699;@@@===?:;;:://.333559689///563.2,2.5=<54
@ATNG8:00898:06034
GATGGTAGGACGAGCGTCTGAGAGGTACTCATTCGTTTCGGAAGAGACAGGTGCGTTAATAGTTAATAGCGTACTTCTTTTTCTTGCTTTCGTGGTATTCTTGCTAGTTACACTAGCCATCCTTACTGCGCTTCGATTGTGTGCGTACTGCTGCAATATTGTTAACGTGAGTCTTGTAAAACCTTCTTTTTACGTTTACTCTCGTGTTAAAGATCTGAATTCTTCTAGAGTTCCTGATCTTCTGGCGCTCTGTCACGTCTGCTACCATCGAATGAGGTTAGTCT
+
:><<<BBA>AA@BBC@@@@@BCBB@BCCCCCC@CBBB=BB@B@C@AACCG@@A@CCBD@DBCB?C@BBCCCBCBB?99999*9@=B@@@=@CDCADGKAGC?A@BCDG?CBDDCCCC>BBC@D@CBCBDDBB@CCCB?CCCCCCCCCCCCCBBBC@C@@<AE?B?BBDCBCCCC;@AAAA8?=C;99999(9B@AA>BDFHFDBBBB@DC?CCA@@DC@C@CC?CCBCCBB?A?BBBBBB>BBCACCCCBBBBBBABBB@A@@CC@BBCCC@?@?C?C@CDDCB
@ATNG8:00906:06038
GATGGTAGCACACGAGATCTCATCGTACTCATTCGTTTCGGAAGAGACAGGTACTTTAATAGTTAATAGCGTACTTCTTTTTCTTGCTTTCGTGGTATTCTTGCTAGTTACACTAGCCATCCTTACTGCGCTTCGATTGTGTGCGTACTGCTGCAATATTGTTAACGTGAGTCTTGTAAAACCTTCTTTTTACGTTTACTCTCGTGTTAAAAATCTGAATTCTTCTAGAGTTCCTGATCTTCTGGATATGAGTGACTCGTGCTACCATCGAATGAGGTTAGTCT
+
@ABB?BCCCCCCCCCCC@@BCCECBB@@@CBB@BCCG?DC>A?AAACCBB?BC@@@;@@ABAB?B?BCCBBBBBB>;;;;;$:;8>BCC>CDCC@CBB>BB=@>@CBB?BCCAB@CC@DBB@B?A@A@?@@B@BBAA?CCCCCCC@@@BBA@>>><>?B?BB?BABBAABCCCC?BBBBB9@<;977888(8=>>@6:888??BAA@:>>>>/?;;;@;>;>@<@>==???<A<???@AA:>>A<@>>>@>>>?@@A??:::?@@<AA@>>:===B<?<?@@@A
@ATNG8:00908:06038
GATGGTAGGACGAGCGTCTGAGAGGTACTCATTCGTCGGAAGAGACAGGTACGTAATAGTTAATAGCGTACTTCTTTTTCTTGCTTTCGTGGTATTCTTGCTAGTTACACTAGCCATCCTTACTGCGCTTCGATTGTGTGCGTACTGCTGCAATATTGTTAACGTGAGTCTTGTAAAACCTTCTTTTTACGTTTACTCTCGTGTTAAAAATCTGAATTCTTCTAGAGTTCCTGATCTTCTGGGTCTACGCTCGTCGCGCTACCATCGAATGAGGTTAGTCT
+
<<<A:==B:966>?B<;;:???;;69==?;99.9==9945?CCCBBBC<?@@0004=00925.5<==BCEBB=;;;;;*;A>AABB<ABBB@BGFBDC;;;CCBB@CFBBBAAA@BBB@B@CCCBBCCC@CCCC?CCCCCC@@@@@@BBBBC?BBB?AA7;5:@ABBDCBA5;;;;;-;;A4::;::*:BA?@<BBBCBBBCCC@CCCC3A;;9@;@?BB?BEBBCBB@A@CCB@@@?@@AB;BBBBBBBCA@@<<<@@DCB@BCC@@=@@CC?B?BBB;<
@ATNG8:00868:06079
GATGGTAGTATCTGTCTACGAGAGCCAGAAGATCAGGAACTCTAGAAGAATTCAGATTTTTAACACGAGAGTAAACGTAAAAAGAAGGTTTTACAAGACTCACGTTAACAATATTGCAGCAGTACGCACACAATCGAAGCGCAGTAAGGATGGCTAGTGTAACTAGCAAGAATACCACGAAAGCAAGAAAAAGAAGTACGCTATTAACTATTAACGTACCTGTCTCTTCCGAAACGAATGAGTACATAGATATACGTATAGCTATCGAATGAGGTTAGTCT
+
CDAA?BCCBB@@@CEDDDDECBBBB@CCC?CCBCCC@B@BBDCDCB?BC?C?CBBBCCCC2C@CBBBCCBBA@@:@A=@@@@0@A?C@CCC<CBB>BAAABBDCC?B@CC@CCC?CCCCDBCCBBBGCBBBC?BCBB>BCCCCE@?=A@DAB>BCCCDCCC?DDCBBC?BB?BBC>ABCBB=BBB@BDCCC2CC?B?>>CCBCA7;8;??>1817>AAA?CBBBBFD@C@BCB>BCC@>??CCBBAACCCCAABCA>>>>>>AAA@??=>=>A<A<???>>
@ATNG8:00875:06064
GATGGTAGATATATGCACGCTCTACCAGAAGATCAGGAACTCTAGAATAATTCAGATTTTTAACACGAGAGTAAACGTAAAAAGAAGGTTTTACAAGACTCACGTTAACAATATTGCAGCAGTACGCACACAATCGAAGCGCAGTAAGGATGGCTAGTGTAACTAGCAAGAATACCACGAAAGCAAGAAAAAGAAGTACGCTATTAACTTTTAACGTACCTGTCTCTTCCGAAACGAATGAGTACGTGTGACGTACGTGAGCTACCATCGAATGAGGTTAGTCT
+
@@<=?BDDABBCDBBBGCFDDDDBB@BCB?@@@CDD>B@;;;AB@@>;:5:?BABCCCCC3C?CCBCBCAB>>=3;??ABBD5CC@C6;;;6;CC?BBCCCCHBB@B@DC?A@C@CCCBBBBCDCEEDBBAB?BA;;7;AAB@A@C@C@C;;;;BDBCBCC@CCB?@?@BB?BBA;?;@==5=00+00000(0=9A@ACCBBBB?B>BAAA5A=B<;;>:>;;;=>>5:7:@?7>??:===>?????B>>=>===@@@@??????>A///<7///=7=9==:9=
@ATNG8:00880:06068
GATGGTAGGCGTGTGAGAGTCTGCCCAGAAGATCAGGAACTCTAGAAGAATTCAGATTTTTAACACGAGAGTAAACGTAAAAAGAAGGTTTTACAAGACTCACGTTAACAATATTGCAGCAGTACGCACACAATCGAAGCGCAGTAAGGATGGCTAGTGTAACTAGCAAGAATACCACGAAAGCAAGAAAAAGAAGTACGCTATTAACTATTAACGTACCTGTCTCTTCCGAAACGAATGAGTACCTCTCAGACGCTCGTCCTACCATCGAATGAGGTTAGTCT
+
AAA<?B>D@DCDBBCCCCBABA@@@<@CC?BBBCCC?B9;;@BA;;6:A=@:BCCBBAAA0>=@AA?AACAA@@:@???@@@2@<7=>B=B5BBB=BA@AAAAA@=@???>;@A:>=AAB@@@=>=@@BB=;:=A==8><=<<<<><@<AAC?D@@@ABBB>B===BB@BB?BBB<A?9992:@A>BCCDF2AA=?;??@BAAE:=8:966)/)/;:;?=@@@@???>E>=>=8=@@=AA>??@@?ABBBCCBBAB>AABA>?AA=AACAA?BBBB>B>BBBBB
@ATNG8:00890:06084
GATGGTAGTATATCGCGTCGCTATCCAGAAGATCAGGAACTCTAGAAGAATTCAGATTTTTAACACGAGAGTAAACGTAAAAAGAAGGTTTTACAAGACTCACGTTAACAATATTGCAGCAGTACGCACACAATCGAAGCGCAGTAAGGATGGCTAGTGTAACTAGCAAGAATACCACGAAACAAGAAAAAGAAGTACGCTATTAACTATTAACGTACCTGTCTCTTCCGAAACGAATGAGTACTGTATCTATGTGTGCGCTACCATCGAATGAGGTTAGTCT
+
AA<:?A?@@DBBBCCCBBBAACCCC@CCC@DDCC;;6;=BBBCDGE@CB?CACCD::::;*;?BBCCCCBB;;:59@ABCCC5CEAD?BBB<BDCACCGIEBB@@;@?;;7;BB?BBBADBCCCCBBBCCCC?CBBB>@@BB@@?B?C>BBB@BDCCBBBE@CCBBBB@BB?BBB>AA???8?A?EDCDC3BB?CBAAADBBB;?;?@@B<><>>BCB?A@A@@A@=A>ACC>CBB????BAAACBCACCCAA@???@??;???:>::;>:=A??9<9==:::
@ATNG8:00894:06085
GATGGTAGAGTATCATGTGTATCTCCAGAAGATCAGGAACTCTAGAAGAATTCAGATTTTTAACACGAGAGTAAACGTAAAAAGAAGGTTTTACAAGACTCACGTTAACAATATTGCAGCTGTACGCACACAATCGAAGCGCAGTAAGGATGGCTAGTGTAACTAGCAAGAATACCACGAAAGCAAGAAAAAGAAGTACGCTATTAACTATTAACGTACCTGTGTCTTCCGAAACGAATGAGTACGAGAGAGCACACGTGTCTACCATCGAATGAGGTTAGTCT
+
26883=@BAA==B@@@A::9BBAAB?@AC@B;55@>:?<;99@AAA=BB8;79>:>?@?@0A9BBCHCCCHCCC?BBBCBBB2BB@CFCID:CCE@CAAABBB;;7;?@@=@BB?CBAABBBBCDDDDECBB?ADEE@CCCCCCCC@C@CCB?CDFCCCBB@CCCBBB?BB@?:?>AAABA;A@@>?????1?B=AABAAA?:96:;??AB?C?BCBBB???989AA>@<@@@7@00+0<==;A?AAADCCBB???????@???A?BBBBB@BBBB?B@BBBB?
@ATNG8:00896:06065
GATGGTAGTACATGATAGACGACACCAGAAGATCAGGAACTCATAGAAGAATTACATGATTTTTAACACGAGAGTAAACGTAAAAAAGAAGGTTTTTACAAGACTCACGTTTAACAATATTGCAGCAGTACGCACACAATCGAAGCGCAGTAAGGATGGCTAGTGTGACTAGCAAGAATACCACGAAAGCAAGAAAAAGAAGTACGCTATTAACTATTAACGTACCTGTCTCTTCCGAAACGAATGAGTACTATGTAGAGCTCTATACTACCATCGAATGAGGTTAGTCT
+
@@@@7=<A@A@::666>>?>BAA;5055;899;666.57<55549::)//)/)//66:88898'85873///////;1:://////#/:5:-3333$3873;:::999377,36==8<AA=;BBBCC;;;EDDCBACC?CAAA?BBBA@ACC@C?B??>?BBBCBBAAABBBBB?BB?BCC:::DDD@AAA?BBCCC.==8776AA>>>B<>;>;;;<A<ADCCC@CDB@@CD@G>BBC=CCC@BBBBBBBBBBCCBBBBBA@@@A999BD?BB>==8=AAA=??@AA@9
@ATNG8:00896:06078
GATGGTAGTATATCGCGTCGCTATCCAGAAGATCAGGAACTCTAGAAGAATTCAGATTTTTAACACGAGAGTAAACTGTTAAAAAGAGGTTTTACAAGACTTCACGTTTAACAATATTGCAGCAGTACGCACACAATCGAAGCGCAGTAAGGATGGCTAGTGTAACTAGCAAGAATACCACGAAATGCAAGAAAAAGAAGTACGCTATTAACTATTAACGTACCTGTCTCTTCCGAAACGAATGAGTACATAGATATACGTATAGCTACCATCGAATGAGGTTAGTCT
+
687:;?;?@;;:555565;<;;;;<5:9959995=@=@?>>?===C?CC<A8<?=94999':3945?;>@/.-8,--.,(,666(---8;;;/:8;*////(/88333(3,33488848;;;>==>=>>=@>>@>8<A@A<@ACBBCBB?DACCC?DAA@A:98>==CBBB>@B;???<:77;>*33:=7==B=C1;?6<777B:::?;A:==;;9<;><A?>;?@?@@?CAE@BBB=BAA>AAAAAACBBAAAEBBABB>>===?@>=:>@@AC<@?8818;>ABCB
@ATNG8:00897:06069
GATGGTAGCAGACGTGACAGAGCGCCAGAAGATCAGGAACTCTAGAAGAATTCAGATTTTTAACACGAGAGTAAACGTAAAAAGAAGGTTTTACAAGACTCACGTTAACAATATTGCAGCAGTACGCACACAATCGAATCGCAGTAAGGATGGCTAGTGTAACTAGCAAGAATTCCACGAAAGCAAGAAAAAGAAGTACGCTATTAACTATTAACGTACCTGTCTCTTCCGAAACGAATGAGTACGATGAGATCTCGTGTGCTACCATCGAATGAGGTTAGTCT
+
59<<9=BBCBBCA@?B=?CBBCCHI@BBDBBBBAAB=@=@ABAAAA?AD=A<??@@?@@@.@:@B@BABBA@@@8===>>>?0?A?B?CCD;CCCADCCAA@B;;5;5;?<@CC?CBBCDDDEFBBCCBBCC?@@CC@BCBACBCC@CAD@@?@CBCCCAA>@BBBBB@BC?B?A?BBBDE>CAA<:9999.9A?CCCCBBBBB?B@A@=?5:5;;@BC@DC<;;@@@C@BBB>BDD@BBBBBCBBBBBBAAAA>>>AA>::@??;@?@?A>AC??=?>AABBC
@ATNG8:00899:06068
GATGGTAGTGCGTGAGAGAGAGACCCAGAAGATCAGGAACTCTAGAAGAATTCAGATTTTTAACACGAGAGTAAACGTAAAAAGAAGGTTTTACAAGACTCACGTTAACAATATTGCAGCAGTACGCACACAATCGAAGCGCAGTAAGGATGGCTAGTGTAACTAGCAAGAATACCACGAAAGCAAGAAAAAGAAGTACGCTATTAACTATTAACGTACCTGTCTCTTCCGAAACGAATGAGTACGAGAGAGCACACGTGTCTACCATCGAATGAGGTTAGTCT
+
:::<<@:??A@@A@@@CG;;;CCIJ>CCC@C=BB69268<?ABB<@;9929<A@@@@?=?+?7@<=BBABA889+:@;;;;;$9<7<.555&5<<8=96;CHCDC@D@BC@BBB@BBBA@@@BCAAAB;;;;6;9@@<@AAB???@<A6;:A>BCCCCCCB@BBCCBB@BC@BBB;??DKD<B??<?BBBB3BC@BBBABBBBB?A=BCBB5838?BBB@CCBBAAA=A?AAC>AAA?999BBBABAAABA???BA99:B???BB?AAA8868@@C<A88;999
@ATNG8:00901:06071
GATGGTAGGAGACACGTCGCACACGTACTCATTCGTTTCGGAAGAGACAGGTACGTTAATAGTTAATAGCTTACTTCTTTTTCTTGCTTTCGTGGTATTCTTGCTAGTTACACTAGCCATCCTTACTGCGCTTCGATTGTGTGCGTACTGCTGCAATATTGTTAACGTGAGTCTTGTAAAACCTTCTTTTTACGTTTACTCTCGTGTTAAAAATCTGAATTCTTCTAGAGTTCCTGATCTTCTTGTGAGATATGCATGATGCTACCATCGAATGAGGTTAGTCT
+
:<<>@CCC?BBCCCDCBBBCBCCBABBBBDDD@CBBC>DD@C?BCCDDBB?CCCBB?B@CCCB?C?DDCCC?BCB?AA?@?.@@=BBCC>CCCC@CCC@BB<;;@CCC@CCCCCCBB?BDD?C?BBBCBBBC@CCBC>AABBBBBBBBBBBBBBB?BBB?CC?C?BBBBBBBBC@BAACC;C?B???@@@/@DAAA699<99:@<>=<ACDC/C>>>?=B<AA<BAAA???<@<@@BBBE7;;<AAA>>>AAB???@AA;;;;8838///;796;:;@<788=@
@ATNG8:00906:06102
GATGGTAGAGAGAGCTCTCTCATCGTACTCATTCGTTTCGGAAGAGACAGGTACGTTAATAGTTAATAGCGTACTTCTTTTTCTTGCTTTCGTGGTATTCTTGCTAGTTACACTAGCCATCCTTACTGCGCTTCTATTGTGTGCGTACTGCTGCAATATTGTTAACGTGAGTCTTGTAAAACCTTCTTTTTACGTTTACTCTCGTGTTAAAAATCTGAATTCTTCTAGAGTTCCTGATCTTCTGGTATACACACTCGCTCGCTACCATCGAATGAGGTTAGTCT
+
CCBB?BBBCCBDCCCBBBBBCCCCDCCCBBAB>AIDJ@CB@C@CCCCCDC@BBBCC@C@BCBD@C@CCCABABBB@BCDBD2AA>A99919AAC@EBA?AA59:8>;A=BBBBBBAD?CCC??;@AB@@>>><@@@@;??A@>>>??AA@@@@@@<>>?=AA<@<@A>>>BBAA<>>>BB5?<?=@@@@@/@@>>>9>@@>>>@>>><AAAA/B;:;B=B7;;<B@@@B>?;>=AAAA>>:>?A<AA?>>>AAAA@???:99?>>:>?AAA<<==A<?<?A>>>
@ATNG8:00907:06074
GATGGTAGGCGACAGTACATACGCGCCAGAAGATCAGGAACTCTAGAAGAATTCAGATTTTTAACACGAGAGTAAACGTAAAAAGAAGGTTTTACAAGACTCACGTTAACAATATTGCAGCAGTACGCACACAATCGAAGCGCAGTAAGGATGGCTAGTGTAACTAGCAAGAATACCACGAAAGCAAGAAAAAGAAGTACGCTATTAACTATTAACGTACCTGTCTCTTCCGAAACGAATGAGTACTATGTAGAGCTCTATACTACCATCGAATGAGGTTAGTCT
+
A?@==>:;7977////<::<B999@<8;;?:B;??@A2:49=>?999849257<ACCCCCC1C@CCCCCCHCBCC<@AA@???,@=9=4999*9>;4595@;;;;;:C:@=8=9949DDAABAA000@>>>AC=CA@?=ABABBDBB?C?BAB?@@BBBBBB@BBBCCC?BB>AAA<?>?>=6=77/7<==@2@C?BBBBBB@@A>@?AC??9?:?:@@@?ABBB??@>@<@@@9@>>;989A@A998@@??<>8AA<==BBBB<=;=:88<9<A@@=@=?@@>>
@ATNG8:00910:06080
GATGGTAGCGCACACATAGATACAGTACTCATTCGTTTCGGAAGAGACAGGTACGTTAATAGTTAATAGCGTACTTCTTTTTCTTTGCTTTCGTGGTATTCTTGCTAGTTACACTAGCCATCCTTACTGCGCTTCGATTGTGTGCGTACTGCTGCAGTATTGTTAACGTGAGTCTTGTAAAACCTTCTTTTTACGTTTACTCTCGTGTTAAAAATCTGAATTCTTCTAGAGTTCCTGATCTTCTGGAGATACACATGATACTCTACCATCGAATGAGGTTAGTCT
+
:=:;7<<<>HCDBBBBCCDDCBBBBCDBBD;;6;BBB>BDAD@EBBBE<;9;AB@@?@?BACD=@>ABCBCBA@B<;9999':;;,:=?;8969D8@9976B:?@BCBB?CCCCBBBB?C@@=@@CBAAABBC@CCCC?CCCCCCCCCA@ACBBABBBAA?BB?C@CCBCCCBBB?BAAAA3@>A@BCMJI5BBCCC=CCBBAA;;;;=BCCD3AA@AA=A?BB@;;;AA@C@D@DCC;;;=ACB@BCCCCCCCCBCCBBBBBAAB>@>>9939@@A=@?BCBBB
@ATNG8:00911:06077
GATGGTAGCGCGACGAGCGTAGACCCAGAAGATCAGGAACTCTAGAAGAATTCAGATTTTTAACACGAGAGTAAACGTAAAAAGAAGGTTTTACAAGACTCACGTTAACAATATTGCAGCAGTACGCACACAATCGAAGCGCAGTAAGGATGGCTAGTGTAACTAGCAAGAATACCACGAAAGCAAGAAAAAGAAGTACGCTATTAACTATTAACGTACCTGTCTCTTCCGAAACGAATGAGTACGATGAGAGAGTCTCTCTACCATCGAATGAGGTTAGTCT
+
BB;;5::@@@@C;;:?>A@?AACBC=BGCACCCC:96;>AABAAAB?@@>?>?CCBCBBB3B=>?AAAAAA9::,9@;;;;;';><>2655&5;<6<B<;;;CCA=A>;;5;BB6;<CBCCEEHAAACCCBB?AAAA>AABDBBAB?B@;;<=@BBDCBBB@BABACC@CB@AAA=@@:9929@>?@@@@@.@A?999ADA>9838;??@A<A<@@CDD@CCBAAAC?B>ABD=A:94:@?>@@9:8BBBBCBB>A@@=>=;?<==99998<9:;=C;@B?:9
@ATNG8:00868:06157
GATGGTAGCTATACGTATATCTATGTACTCATTCGTTTCGGAAGAGACAGGTACGTTAATAGTTAATAGCGTACTTCTTTTTCTTGCTTTCGTGGTATTCTTGCTAGTTACACTAGCCATCCTTACTGCGCTTCGATTGTGTGCGTACTGCTGCAATATTGTTAACGTGAGTCTTGTAAAACCTTCTTTCTACGTTTACTCTCGTGTTAAAAATCTGAATTCTTCTAGAGTTCCTGATCTTCTGGGATGTGTGCGCAGTGCCTACCATCGAATGAGGTTAGTCT
+
BBCC?BACBBBDCBBCBBBCJCFFEDB@ACCFAEDCC>CC?B@DCBBECD@CDBAA8;9;@BA=B@BBCBBDABA?DCCCC2AB?ABBC;ABBC@B??;@A5::@@;><>BBDC???=A@A?B@DAA>>>>>;CCAC288>>>;>;A?>?>?@@B;?>=9=@8><>@@@:;;;;7;@BCB5>:=9==>7===?CBD:>889@@AA@D=AAAA/@;;;=<?<@@=A@@;;:=5;5;;;===6;;??6;;;;;;==:;;>@@@<A@A<==>A>7889:*/*/::<7
@ATNG8:00871:06113
GATGGTAGTGTGTCTCTGAGAGTAGTACTCATTCGTTTCGGAAGAGACAGGTACGTTAATAGTTAATAGCGTACTTCTTTTTCTTGCTTTCGTGGTATTCTTGCTAGTTACACTAGCCATCCTTACTGCGCTTCGATTGTGTGCGTACTGCTGCAATATTGTTAACGTGAGTCTTGTAAAACCTTCTTTTTACGTTTACTCTCGTGTTAAAAATCTGAATTCTTCTAGAGTTCCTGATCTTCTGGACGACGCGCACTGACACTACCATCGAATGAGGTTAGTCT
+
448<8==BGFCCBBA@@BBBCHBBBGAABC@@=ABAB=BC?B?BBBCCBB@BBC@A?BAHEEC@C?CCCDC;;<B=;;;;;*99259==8?BBB?CC@?BC:;;CCBC?AACCCBBC@BBB@B?BCCBCBBB@CCCC@DCCBBBBCBCCBBBCBB?BDD?BB@B@BBCBBCBCEACCCCC=C@C>;;;;;*;@BCC9;;ABACBBBA>BBBB0AAAAA=B>BC@CBC;;<E@C?BAAB@@<@@A=ABBBBCAABBBBDGCCCCCC@CDB;;:;BBB@I@BCAAA
@ATNG8:00881:06139
GATGGTAGTATCTGCACACTCTGTCCAGAAGATCAGGAACTCTAGAAGAATTCAGATTTTTAACACGAGAGTAAACGTAAAAAGAAGGTTTTACAAGACTCACGTTAACAATATTGCAGCAGTACGCACACAATCGAAGCGCAGTAAGGATGGCTAGTGTAACTAGCAAGAATACCACGAAAGCAAGAAAAAGAAGTACGCTATTAACTATTAACGTACCTGTCTCTTCCGAAACGAATGGGTACGAGAGAGCACACGTGTCTACCATCGAATGAGGTTAGTCT
+
CBBB?CCCBB@BCCDEBCBCCBBCC@C;;:;ACCCC@D@BACBGCC@BE@C@ECC?????.=?ACBCAA@@:::,:=<;;;;);@=?9@@@7@CC@CBCCFDB;:8;@CB?BAA=@@@@BBBCBCCCBBBAA=BBBB@CBBCCCBB@C@BAA>ADCBBDCB?BBBBCB?BB?AAA>AAABB>BBB@CCCCC3??>?BBBBCB??<A=B@;;7;:>>@@@?CCBCDCC@B?BBF9::E?ABB=BBBBBBBCBBBB???AABBBAAB@CBAAA=????<??CBBBB
@ATNG8:00883:06122
GATGGTAGACATATCGTACTCTCTGTACTCATTCGTTTCGGAAGAGACAGGTACGTTAATAGTTAATAGCGTACTTCTTTTTCTTGCTTTCGTGGTATTCTTGCTAGTTACACTAGCCATCCTTACTGCGCTTCGATTGTGTGCGTACTGCTGCAATATTGTTAACGTGAGTCTTGTAAAACCTTCTTTTTTACGTTTTACTCTCGTGTAAAAATCTGAATTCTTCTAGAGTTCCTGATCTTCTGGTGTCTGATCTGTATCACTACCATCGAATGAGGTTAGTCT
+
::8:7;>CDCCBCBJFCCCBBCCCCAA>>@990;BBC?CB?B?BBCC@A@@CBBBA<?=@AAC=A>ABBBBBBBB?BBDED3AA=AAA>2?A@B?????BB<???BBB?BBAAA>>>;>FE<@;@A@@@@@A<@???<;;:888987<=<9;>>A:>>?766/64779:@>@=<762222&2.53899999%55.///'/58/..96322222$2222938355,22998886:4998788-//=6777///<<9=>@@A=>><<;;@@=>:5777>+/+/;999
@ATNG8:00883:06130
GATGGTAGATACTCGCTGATACACCCAGAAGATCAGGAACTCTAGAAGAATTCAGATTTTTAACACGAGAGTAAACGTAAAAAGAAGGTTTTACATGACTCACGTTAACAATATTGCAGCAGTACGCACACAATCGAAGCGCAGTAAGGATGGCTAGTGTAACTAGCAAGAATACCACGAAAGCAAGAAAAAAGAAGTACGCTATTAACTATTAACGTACCTGTCTCTTCCGAAACGAATGAGTACGTGTGACGTACGTGAGCTACCATCGAATGAGGTTAGTCT
+
AADD?BAACDA@ABBBCCGCBCCCC>BBC?BCBB;;5<4;@AAABD?CC?B@CCBBBBBC3B?BBCBBBBB???8=@@@???0@A?B@CDC9CCEBECBCBDD;;:;@AA=ABB?BECBCBHCFCDCCCBBB@BBBB?BBBBBBCC?B=@::6;BAABBBBABBBBCC?CC?BBB>AABBC>A@@;999999%9A;A688@@AAC8;59A;;5;<@@CBB?BBBCBCC@B@BBC>BCC?BAAABBBAAA??@BBBCCBBBBAABBB?BBBBCABBBB?B?ABA??
@ATNG8:00891:06147
GATGGTAGACATATCGTACTCTCTTTACTCATTCGTTTCGGAAGAGACAGGTACGTTAATAGTTAATAGCGTACTTCTTTTTCTTAGCTTTCGTGGTATTCTTGCTAGTTACACTAGCCATCCTTACTGCGCTTCGATTGTGTGCGTACTGCTGCAATATTGTTAACGTGAGTCTTGTAAAACCTTCTTTTTACGTTTAACTCTCGTGTTAAAAATCTGAATTCTTCTAGAGTTCCTGATCTTCTGGTATACACACTCGCTCGCTACCATCGAATGAGGTTAGTCT
+
;A@<@EBBBBBCCDBBBCBBDAACC>ABBECB=C:::0;A=@=@@AAB@@=@C>>><>-009?8?:??@??BA=><00000$08)//999/8:5525<C?BC<>>BBAA>ABBBBBA@;??A8:5:<<>?@>><>???:==ADCBA===>@@@>?>058:>??<?<@BB@;;;@?5;;>>?2?=A<@@BBB/>>?>>3;5;?A?==<==1////(////=7=7AB<A>??AAA=D;??C=>><;;<<@BAA@@@=>=>==@@AAC@@<>::;B8:;;?=B<??==>
@ATNG8:00897:06132
GATGGTAGGCGAGAGTGAGACGCAGTACTCATTCGTTTCGGAAGAGACAGGTACGTTAATAGTTAATAGCGTACTTCTTTTTCTTGCTTTCTGTGGTATTCTTGCTAGTTACACTAGCCATCCTTACTGCGCTTCGATTGTGTGCGTACTGCTGCAATATTGTTAACGTGAGTCTTGTAAAACCTTCTTTTTACGTTTACTCTCGTGTTAAAAATCTGAATTCTTCTATAGTTCCTGATCTTCTGGGCTGCGCTGATATGCGCTACCATCGAATGAGGTTAGTCT
+
BBCC?BDD?BBCCBCBDDCDAAABBECCCCCC@CA@@;@B;@<@@AABBB@BC@>><>-0099696??ABABA?@<>;===)>:>=BCC<999BC<@:B;@@7;<==2816?>;;;@@<@AC7;:<<<=:;;;:==@@=A@@AA????@A>>>@@@5:;;:>C;?:==B;;;?BA8<<<<=/<8=:>>EDD/<====07///66=ABE<====,9///8383<=;A@@?@@@<@<@AB:::/--7=49--/:::<?@==>?>????<????=9<999-/+/>::7
@ATNG8:00910:06121
GATGGTATGTCAGTGCGCGTCGTCCAGAAGATCAGGAACTCTAGAAGAATTCAGATTTTTAACACGAGAGTAAACGTAAAAAGAAGGTTTTACAAGACTCACGTTAACAATATTGCAGCAGTACGCACACAATCGAAGCGCAGTAAGGATGGCTAGTGTAACTAGCAAGAATACCACGAAAGCAAGAAAAAGAAGTACGCTATTAACTATTAACGTACCTGTCTCTTCCGAAACGAATGAGTACGAGAGAGCACACGTGTCTACCATCGAATGAGGTTAGTCT
+
87//)/7//44449;556;A=;;;465949////<4:6:<<45557;<9<7:=773777$72889=88:8333(3349999(9:5:.555&5;;5;;;;9;;:;7;;>>9==>9<?@?@?AA>BBBBCBB=:><00*/6688::?<A;@::49994;<4838<?>?A=@@;?><:==?C>8<@A;??@@>,>>49:A==>?@@<@7:;BB<?;==@@?<?<;?>==475:=>49//(//;;>@BBBBCC868>AA?>>B???>>;>?===<==;;6;9>B???
@ATNG8:00911:06143
GATGGTAGTAGTACACTAGTCATACCAGAAGATCAGGAACTCTAGAAGAATTCAGATTTTTAACACGAGAGTAAACGTAAAAAGAAGGTTTTACAAGACTCACGTTAACAATATTGCAGCAGTACGCACACAATCGAAGCGCAGTAAGGATGGCTAGTGTAACTAGCAAGAATACCACGAAAGCAAGAAAAAGAAGTACGCTATTAACTATTAACGTACCTGTCTCTTCCGAAACGAATGAGTACACATCGTCGTGTCGTGCTACCATCGAATGAGGTTAGTCT
+
>>>:?ACCCCAAACCCCCBBBBAA@?BAB@BBDCAB@B?AAFDCA@=@B>A@CBABBDDD3C@CCCBCBBB;:9,7<:;;;;*;A=?4:;;6;BD@FCCCCCCAA<A>AA?BCC@CCCCCCCCCCCDCBBBC@BBBD?B@@@BBBB>C@CAA>ACEBCBBB?BBBBBA?BB@BBC=@?BBB<??=;::999(:??CA@ACDD??;?<>=@@;>;>ACBB?BBBBBCC?B?BBB=BDD=AABCCCCCAABBBBBBBCCBA?>>CBC@CA@@B@CC@@>A@CAA@B
@ATNG8:00864:06187
GATGGTAGTATCTGCACACTCTGTCCAGAAGATCAGGAACTCTAGTAGAATTCAGATTTTTAACACGAGAGTAAACGTAAAAAGAAGGTTTTACAAGACTCACGTTAACAATATTGCAGCAGTACGCACACAATCGAAGCGCAGTAAGGATGGCTAGTGTAACTAGTAAGATACCACGAAAGCAAGAAAAAAGAAGTACGCTATTAACTATTAACGTACCTGTCTCTTCCGAAACGAATGAGTACTATAGACTATCTGAGACTACCATCGAATGAGGTTAGTCT
+
8:4406<CBBBCBBBBBBBCCCCCCABBBBDCCCCBAB@BBCBBCBDDE@B?AAAAABBB2CAFDCBBBDGCCC=CCBBBBB5BD@E@CCC<BBB@C;;=CBB;;:<>AAACCD@DDBAB@@ADBCCDCCCC@CBBD?CCCC@AA@=B?BBCACBCBD;::;:99?==:>?;;;8<==>>6;;;8899999%9><=?=?A@AA?=??@7<=0:4:>BBA>ABA??@@<><>>><?CC@CBAABCDEBBAAABBBBCCBBBACCCFAC9:9C?BBBF?CACCBBB
@ATNG8:00871:06173
GATGGTAGTGTGTCTCTGAGAGTAGTACTCATTCGTTTCGGAAGAGACAGGTACGTTTAATAGTTAATAGCGTACTTCTTTTTTCTTTGCTTTCGTGGTATTCTTGCTAGTTACACTAGCCATCCTTACTGCGCTCGATTGTGTGCGTACTGCTGCAATATTGTTAACGTGAGTCTTGTAAAAACCTTCTTTTTACGTTTACTCTCGTGTTAAAAATCTGAATTCTTCTAGAGTTCCTGATCTTCTGGGATGTGTGCGCAGTGCCTACCATCGAATGAGGTTAGTCT
+
<<<>;B><=@6559;999@:555559;<<<:?5=;;;300*/1779;===9;>;@@@8A=CBCC?A>ABC@A00/78//////#///)5:<<2;5//49//)/;)//55==9=;;;<;994955.48>555@;595=;;6665599:9;5//999//)/775:;:?9<;;>9555929=>>>>,>9?9:9999(9=@@@,000599955549999(99956159==959990/7)/)/889784:8:;.7//////555555994;;:8;4///)///73819;<65
@ATNG8:00872:06164
GATGGTAGTATCTGCACACTCTGTCCAGAAGATCAGGAACTCTAGAAGAATTCAGATTTTTAACACGAGAGTAAACGTAAAAAGAAGGTTTTACAAGACTCACGTTAACAATATTGCAGCAGTACGCACACAATCGAAGCGCAGTAAGGATGGCTAGTGTAACTAGCAAGAATACCACGAAAGCAAGAAAAAAGAAGTACGCTATTAACTATTAACGTACCTGTCTCTTCCGAAACGAATGAGTACGAGAGAGCACACGTGTCTACCATCGAATGAGGTTAGTCT
+
666:<A><;;<<<@AA====@<<AC?BBB?ACBB<:7;=@ABBBBB@BC@E@CCAA@AA@.@<?ABCCCBCBBA;??;<<;<*:C=A5@@@9BBC@CBAABBC;;6;<@C@DCC@CBECCCDCGDCDCCCDF@C@@@<@@@@AAAB=A>BA@=AEBBBBDF?AAACCD@BB?BB@8<<999,7<<197A@AA)BF@B><?CCC??:=:99AA5;7;AC;;:;BCBCCD?B?BDE>C@?=?AAABBBCBBBCAAABBBBDAAABBCC===@BC=BA8838:=A:::
@ATNG8:00872:06177
GATGGTAGAGAGACTGTAGCGCACCCAGAAGATCAGGAACTCTAGAAGAATTCAGATTTTTAACACGAGAGTAAACGTAAAAAGAAGGTTTTACAAGACTCACGTTAACAATATTGCAGCAGTACGCACACAATCGAAGCGCAGTAAGGATGGCTAGTGTAACTAGCAAGAATACCACGAAAGCAAGAAAAAAGAAGTACGCTATTAACTATTAACGTACCTGTCTCTTCCGAAACGAATGAGTACGATGAGAGAGCTCTCTCTACCATCGAATGAGGTTAGTCT
+
44<<7=BBABBBAAAECBCBEBA@@;AA@=ABB;;;?C>ABD;;:A=@A;?;?==<<===.?;?@BBB@??999+9=;4994$598=:?FF9CCC@B<;<A@@00-06=><?AB?BCCBBBBGAAACCBCDC@CCCC>@@BA@?::5;?CBA?ADDAAA::69???AB?BB>787488==>7;<<899:999%7A<ABBBA==?>5;5;;;>9=:=CD@?=?AAAAAA@@:@@@7>00,///>A?@AB???BCBA@A;;;?;;;8818=>8818==>5;4:@999
@ATNG8:00877:06169
GATGGTAGCGAGCGAGTGTGTATACCAGAAGATCAGGAACTCTAGAAGAATTCAGATTTTTAACACGAGAGTAAACGTAAAAAGAAGGTTTTACAAGACTCACGTTAACAATATTGCAGCAGTACGCACACAATCGAAGCGCAGTAAGGATGGCTAGTGTAACTAGCAAGAATACCACGAAAGCAAGAAAAAGAAGTACGCTATTAACTATTAACGTACCTGTCTCTTCCGAAACGAATGAGTACGTGTGCGACGTGTCTCCTACCATCGAATGAGGTTAGTCT
+
>><<@CCCCBDBABDCDDCBBBCCC@CCB@BBCC::;;?BBCCCCC?CA?A=AACCCDDD5C?CCCCDCCECCC?CCBAABA5BB?C?BBB:BCFBCAABCCCBB?B@AA?ACB=BBBBBBCDEECBBBBBC@CCBB@CDCCCCCC?C@CCC?BDCCBBDD@BBBABB?BC@BBB>@@@?=8@@@<@@?@@2AC?D:9:BBBCB@D@CBBC?B?BBCCE@BBBBBBC@C@CCD>CAB?AAABBBBBBB>@>BBCCBBABBB?AAA?BBBAD@EC;:79:>A::9
@ATNG8:00879:06177
GATGGTAGTATAGAGCTCTACATAGTACTCATTCGTTTCGGAAGAGACAAGTACGTTAATAGTTAATAGCGTACTTCCTTTTCTTGCTTTCGTGGTATTCTTGCTAGTTACACTAGCCATCCTTACTGCGCTTCGATTGTGTGCGTACTTCTGCAATACTGTTAACGTGAGTCTTGTAAAACCTTCTTTTTACGTTTACTCTCGTGTTAAAAATCTGAATTCTTCTAGAGTTCCTGATCTTCTGGGTGCGCTACAGTCTCTCTACCATCGATTGAGGTTAGTCT
+
BCBC@DD>AAACCCDCBBCCCCCCCCCCCC@@<?@@A=BC@C@CBBBBB?BBBBCB?C?CAA??A?CAABBBBBB?B?CCC8BB@BBBC>BBAA>AAB>BB;==>CA@>ABCCCB>>:?;?;A;@@@A?>>>;?@@>9@;<9AAADAAA8=>@@@<>>>?AA<@;@AAC@=>=>8=<???6@=B<@@@@@/?B6660699///@99<5:::;+;>?@A=A;??=DAAA==><><>AA@@@6<<AD:==<A@@@A?@?AA@>@===66///;;6;@B=B=A?@??
@ATNG8:00880:06169
GATGGTAGCATCATGCATATCTCACCAGAAGATCAGGAACTCTAGAAGAATTCATGATTTTTAACACGAGAGTAAACGTAAAAAGAAGGTTTTACAAGACTCACGTTAACAATATTGCAGCAGTACGCACACAATCGAAGCGCAGTAAGGATGGCTAGTGTAACTAGCAAGAATACCACGAAAGCAAGAAAAAGAAGTACGCTATTAACTATTATCGTACCTGTCTCTTCCGAAACGAATGAGTACCTCTCAGACGCTCGTCCTACCATCGAATGAGGTTAGTCT
+
::8:7;>AA?BBC;66=B@?A9999.56549=A@;;045:<<9:5<7::6;>ACC??>;::):8;:::888:AAA;7356<<<+<>7<6>>=0=@@>ABBBAB@@@@C=:949>><?AA>A@BBCCCCCBCBB?BA@A=@AAAAA@?;A?A;<7;C@@;<;C@BBBAAA@BB@BBA8>=999+9==9<<<==,<@:>==BAA@88583;:?A<AA===>>:<<<=<<>5;5;>>7?>?6;;>>===8==898;:::>@@@@?=?@B:>>>?A;;;;;<A9<@@?>
@ATNG8:00883:06169
GATGGTAGGTGCAATGAGTGTATCCAGAAGATCAGGAACTCTAGAAGAATTCAGATTTTTAACACGAGAGTAAACGTAAAAGAAGGTTTTACAAGACTCACGTTAACAATATTGCAGCAGTACGCACACAATCGAAGCGCAGTAAGGATGGCTAGTGTAACTAGCAAGAATACCACGAAAGCAAGAAAAAGAAGTACGCTATTAACTATTAACGTACCTGTCTCTTCCGAAACGAATGAGTACGATGAGATCTCGTGTGCTACCATCGAATGAGGTTAGTCT
+
CAA>?CDD?BBBC?CDCCBBBBBD@CCCACBCCBD@C?BAABCCC@@@>@?B??99999)9<>@ABEBAB??>8?@@@@A8@A=?299929@A>BBAAAAAAA<@=>>:>@@=@@AAAA;;=AAAA>>;;:>A?A=AAAA>???:?=A@B?BB@B?>?A=A?@@>><>C@CDD?@@878*9><788888(8:4;?@===A>>;>=BAAA<>:668==<?@@@<<<8;7<<;4;@@=AAAAABBBBAAAAC>>>>>>A>=>@@@9<=A==:??>>:><>>>>A
@ATNG8:00884:06182
GATGTAGGCGTGTGAGAGTCTGCCCAGAAGATCAGGAACTCTAGAAGAATTCAGATTTTTAACACGAGAGTAAACGTAAAAAGAAGGTTTTACAAGACTCACGTTAACAATATTGCAGCAGTACGCACACAATCGAAGCGCAGTAAGGATGGCTAGTGTAACTAGCAAGAATACCTCGAAAGCAAGAAAAAGAGTACGCTATTAACTATTAACGTACCTGTCTCTTCCGAAACGATGAGTACAGAGAGTACGATATGTCTACCATCGAATGAGGTTAGTCT
+
8=459<<9<BBCCBBBCCDCC@A?0=:5.99=B<;4:499BBBBG?BB>A?AA@@?@@@0@?AAAC;:;AAA@60000000)00+/6;;;/;885:>:??@@AA4949=9=9818==<>:88>>>>@===>8:;:>;???>>A55.59=<@>AA998A@@=AAAA:929939AB????CD>EA@<@@GDG0000@@:<<6755:8:=@>972----20667>888:=88<<.5///--5---5---9;;:9999555599==02277=88876065;;///
@ATNG8:00892:06174
GATGGTAGCTCACGTACGTCACACGTACTCATTCGTTTCGGAAGAGACAGGTACGTTAATAGTTAATAGCGTACTTCTTTTTCTTAGCTTTCTGTGGTATTCTTGCTAGTTACACTAGCCATCCTTACTGCGCTTCGATTGTGTGCGTACTGCTGCAATATTGTTAACGTGAGTCTTGTAAAACCTTCTTTTTACGTTTACTCTCGTGTTAAAAATCTGAATTCTTCTAGAGTTCCTGATCTTCTGGATAGCGACGCGATATACTACCATCGAATGAGGTTAGTCT
+
<<;;?AC;9:??AB@@969?BBABBA;;;@@C=CBDB<BC7<5;;;@A@@<@A0008;*0/7;696;:<<A???=<77737$7;13399913337727896>?7<?=A:93:CA<=>>>:>@F=C<>>>?=;:;<@AAB:==BAA????@@>>;;:>8<=<8==8=;?AA???@??<??BBB;B<>:=9999,999;@///=<<77<AA=@>@@,@///<7<9@@<@@@@@@@<@<AAAB@@7;;<9=AAA<==<>>:;;@???===;::;>>:;;;A<A=@@@==
@ATNG8:00892:06209
GATGGTAGCACGACACGACGATGTGTACTCATTCGTTTCGGAAGAGACAGGTACGTTAATAGTTAATAGCGTACTTCTTTTTCTTGCTTTCGTGGTATTCTTGCTAGTTACACTAGCCATCCTTACTGCGCTTCGATTGTGTGCGTACTGCTGCAATATTGTTAACGTGAGTCTTGTAAAACCTTCTTTTTACGTTTACTCTCGTGTTAAAAATCTGAATTCTTCTAGAGTTCCTGATCTTCTGGGATGTGTGCGCAGTGCCTACCATCGAATGAGGTTAGTCT
+
??>>@CCABBCBCCCBBBB966=BCDCDDC::<;CCL>CCAD@CCCBCCC@DCCBB=C@CCBB?B?BDDDBBBCC>?????.<?<@779(8??>>BCC?BB=??ADCC?AAACBBAA>AAB>A>@@AA@@==9=???9>>>>>>><>>AAB===@<???<AA=A:>>AAAA==><A@@@@6@<A<@@@@@/@ABAA5::<678>?==:>BBB/A???B=B:>>=D@@?>>><A<AAA@@?688>>6;///;;;:;;>A@A@;>>>;>====;???@=B=BA??=
@ATNG8:00893:06202
GATGGTAGTATCTGCACACTCTGTCCAGAAGATCAGGAACTCTAGAAGAATTCAGATTTTTAACACGAGAGTAAACGTAAAAAGAAGGTTTTACAAGACTCACGTTAACAATATTGCAGCAGTACGCACACAATCGAAGCGCAGTAAGGATGGCTAGTGTAACTAGCAAGAATACCACGAAAGCAAGAAAAAGAAGTACGCTATTAACTATTAACGTGCCTGTCTCTTCCGAAACGAATGAGTACACATCGTCGTGTCGTGCTACCATCGAATGAGGTTAGTCT
+
=>?<?BECCB@@@DCCCAAACEDEDBDBC?CAAC@@>@@BBCBBCD@CB?B@CCCBBBBB3B?CCCC@@ACBBA9<<;;;;;*;C@A5;;;.;CB?BCBBDGCBB<@<?>:?@@=ABCCCDDFCBBBBBBBB@BCEE>@@CCBBAA?D@DAB?BCCDBABA?ABABBB?BC?BBB=??BBC=BBA>ABFED3AA>A@@@BB?@@<@<@@@@=A<::@CC@BCBCBBB?A?ABB<BBC?BBBBBBBACDCCBBCBBBCCBBAABBA?BBABB@ECBB?B?BCCBB
@ATNG8:00896:06190
GATGGTAGTAGTACACTAGTCATACCAGAAGATCAGGAACTCTAGAAGAATTCAGATTTTAACACGAGAGTAAACGTAAAAAGAAGGTTTTACAGACTCACGTTAACAATATTGCAGCAGTACGCACACAATCAAGCGCAGTAAGGATGGCTAGTGTAACTAGCAAGAATACCACGAAAGCAAGAAAAAGAAGTACGCTATTAACTATTAACGTACCTGTCTCTTCCGAAAGAATGAGTACTATAGACTATCTGAGACTGCCAAGGCACACAGGGGATAG
+
:;::5;<956=656===?C>DC>9:.9?=39=>@@>:>29:?;95;5=949499=44:;-99<?@AA@??999,7794444$4:5:.555&555556<;;;@@;@:?>:>BB?CCCEBCCBBBBCCCBCB?BCC>??B=B?;??C>@::49995?;:??BBBA@A@BB?BBB>A?>@@:<<><>@FDC2BB@C???@;:9:19088<:7<7::@::43;999<<5<:778+7<<A?@ACAAA888BBB<>>BBBB@<:<;;49,307;==?>>>>2=<89
@ATNG8:00901:06181
GATGGTAGCAGACGTGACAGAGCGCCAGAAGATCAGGAACTCTAGAAGAATTCAGATTTTTAACACGAGAGTAAACGTAAAAGAAGGTTTTACAAGACTCACGTTAACAATATTGCAGCAGTACGCACACAATCGAAGCGCAGTAAGGATGGCTAGTGTAACTAGCAAGAATACCCGAAAGCAAGAAAAAGAAGTACGCTATTAACTATTAACGTACCTGTCTCTTCCGAAACGAATGAGTACCTCTCAGACGCTCGTCCTACCATCGAATGAGGTTAGTCT
+
AA@@9655>::965==@ABCCDCCBIDCB@BC;;;C?B799>@@=@=88787=?9:7777$75=:;BBBB==BA9?>:944&4949.555&555.5;;;;<:;>5>:>A?ABB@BBACBBBBBB;;9BBAA>@?;=9=>>==A<<8@<@::69994:;;;6;:<<==9==8====58<<7;<<880000(0:590//////3,38::;?6;/33359598=>>=>685;;=6/..)-----33)..8=;672225555:4667055;;;/44=<7=8=9965
@ATNG8:00901:06191
GATGGTAGCTCACGTACGTCACACGTACTCATTCGTTTCGGAAGAGACAGGTACGTTAATAGTTAATAGCGTACTTCTTTTTCTTGCTTTCGTGGTATTCTTGCTAGTTACACTAGCCATCCTTACTGCGCTTCGATTGTGTGCGTACTGCTGCAATATTGTTAACGTGAGTCTTGTGAAACCTTCTTTTTACGTTTACTCTCGTGTTAAAAATCTGAATTCTTCTAGAGTTCCTGATCTTCTGGAGATACACATGATACTCTACCATCGAATGAGGTTAGTCT
+
CCCA?BBABBBBCBCCABACBBCCCC@@@C@@>@DFH>EB@B@CCCCCBB@BCBBB@B?BBBB?C?CACABCB@?;77777)8>=CCCC=CCCD@BBB<@@9::ACBC?BCBBCBBB>BAB>B>BB>B;;;?;?C>>7;;C=<<>>@@B@A>>==;???<AB=B;AAA>>>AAA;??ABB:A;>7;:@@@/@@@@D:@<;;;;>>@@<A@A@/@???B<A<AA;??AAAAC=C:???@@@;??A<=>>>A@A@@@@@@@@@A@@@<@?>>><:;:A<@=@A???
@ATNG8:00902:06167
GATGGTAGAGAGATGTAGCGCACCCAGAAGATCAGGAACTCTAGAAGAATTCAGATTTTTAACACGAGAGTAACGTAAAAAGAAGGTTTTACAAGACTCACGTTAACAATATTGCAGCAGTACGCACACAATCGAAGCGCAGTAAGGATGGCTAGTGTAACTAGCAAGAAATATCACGAAAGCAAGAAAAAGAAGTACGCTATTAACTATTAACGTACCTGTCTCTTCCGAAACGAATGAGTACGAGAGTCAGAGCAGAGCTACCATCGAATGAGGTTAGTCT
+
?:<>?BCC>CCCC@AABBBB<;;B>BJD@ECDCCB?C@FEGC@@@=;:6:8=<@87777$35<:<@=8::/0*/877799);D=A:>>=0>>@;A;;;9BBAB@B@BC@BBC@DCCCCCDCCECCDC;;<?BA;;9:BAA??::3;<?>@:@ABBCCCC?BBA?;<8777)8<9;=>===8===9=====+<<9;;:<@@9945:58::848=889989?B=BB<B;>8777)377/7;?A@BBCFCAAAAAAC@>>>@A=>8837>>>B>:@@B?B?BCB@@
@ATNG8:00908:06177
GATGGTAGTGTGTCTCTGGAGTAGTACTCATTCGTTTCGGAAGAGACAGGTACGTTTAATAGTTAATAGCGTAACTTCTTTTTTCTTTGCTTTCGTGGTATTCTTGCTAGTTACACTAGCCATCCTTACTGCGCTTCGATTGTGTGCGTACTGCTGCAATATTGTTAACGTGAGTCTTGTAAAAACCTTCTTTTTTACGTTTTACTCTCGTGTTAAAAAATCTGAATTCTTCTAGAGTTCCTGATCTTCTGGGGATGTGTGCGCAGTGCCTACCATCGAATGAGGTTAGTCT
+
><>B@BBBBBBBCCCBBB@ACAB@@<::=;;2;:;:09?9?:9:9AABD?BBAA@@0;5:A@A6;:;BB@A00+0=80000//#/7:.44593:<<<7A9545:.559=>>69;@@@A;;499949<@>@?@BAB=BBBA>A;;;@@@ABBBBCCCCD@BBB@@@=@=A@ABB@AAE?AAGDEC2B=B=??BAB@&AA0000+00>====95405=>?@&@=<==:=8::3999495:6<<997?::5:0000)0000<0/4::9==54.444.44:44.4:33-3-3@=>=
@ATNG8:00910:06199
GATGGTAGTGTCAGTGCGCGTCGTCAGAAGATCAGGAACTCTAGAAGAATTCAGATTTTTAACACGAGAGTAAACGTAAAAAGAAGGTTTTACAAGACTCACGTTAACAATATTGCAGCAGTACGCACACAATCGAAGCGCAGTAAGGATGGCTAGTGTAACTAGCAAGAATACCACGAAAGCAAGAAAAAGAAGTACGCTATTAACTATTAACGTACCTGTCTCTTCCGAACGAATGAGTACTATAGACTATCTGAGACTACCATCGAATGAGGTTAGTCT
+
>?@>@CCCCDBAABBCCCC:<;IHCDBB@CEEEA@?A>@@DBBBB@CC>A>A@?>>>??1??CCCBBBCGAAA:@BABBBB5BC?C>BBB<BCCADCCCCCCDC@C?BB@CBB?BBBBCCCBCCCCCDCBA?ACCC??@@BCBBB>C@DA@>ACBCCCCC?CAAABB@B@;>>?;??CCC>AAA?BCCCC2CC>AAABCA@@?<@=@AAA:=:=?@@@?AABAABB=A>AB@ACC?BAACCCCCBBBAA?@ABCCC>>>BBBC?BABBC@BBAA?B@CBB@@
@ATNG8:00865:06242
GATGGTAGAGAGACTGTAGCGCACCCAGAAGATCAGGAACTCTAGAAGAATTCAGATTTTTAACACGAGAGTAAACGTAAAAAGAAGGTTTTACAAGACTCACGTTAACATTATTGCAGCAGTACGCACACAATCGAAGCGCAGTAAGGATGGCTAGTGTAACTAGCAAGAATTCCACGAAAGCAAGAAAAAGAAGTACGCTATTAACTATTAACGTACCTGTCTCTTCCGAAACGAATGAGTACTGCGTCTCACTCTCGCCTACCATCGAATGAGGTTAGTCT
+
<@C>@CBBCC9;:CC>BCBBCCBBB:BBD@D@AB9;495??A::5A=?=392897;8;;=.=7??B833=9788*9>@<@@@+69<<7<<@4@?A?ACCCCCBBB?BACGD@CC?BABBCCDCBBBBBCA@@@BBDD@CBCBA??B@D?BCA>ABCBBCCC@CCB????CC?B<B>BBBBA<A>>;?CCCC1??ABCBBBB@??;@<@A@A:>:=ACAB>BBCCCDC=?=?CC=B9999BBDCCCCBBAAAA:::ABBDCD@CCC?CBBAA=AA:959>AABBA
@ATNG8:00866:06226
GATGGTAGGCGAGAGTGAGACGCAGTACTCATTCGTTTCGGAAGAGACAGGTACGTTAATAGTTAATAGCGTACTTCTTTTTCTTGCTTTCGTGGTATTCTTGCTAGTTACACTAGCCATCCTTACTGCGCTTCGATTGTGTGCGTACTGCTGCAATATTGTTAACGTGAGTCTTGTAAAACCTTCTTTTTCGTTTACTCTCGTGTTAAAAATCTGAATTCTTCTAGAGTTCCTGATCTTCTGGATACACTCATGTGCACCTACCATCGAATGAGGTTAGTCT
+
99<>:=BA@DDCBABACCCCCDCCCIECDCCB@AA@C=CCACBDCCBEBB?BBBAA=@>@CCC@C?BCCBBCCAA>@BB=B+BB=AABA;@@??<??B?BB?BBB??>@BBCBBAAC?BAD;A:>?><<A:878>>>9==AAA=88;@ABBA=9<6---4--+-099@@>>>==59::99,:6>:?????/????9???888>>8838A>A/@888B<B;==:>CB>=>?<?;>>>@>>;>>>=AAAAAA=8///6<<:>;>@B:=:;::5;66=9=9///77
@ATNG8:00867:06231
GATGGTAGGCGACATACATACGCGCCAGAAGATCAGGAACTCTAAAAGAATTCAGATTTTTAACACGAGAGTAAACGTAAAAAGAAGGTTTTACAAGACTCACGTTAACAATATTGCAGCAGTACGCACACAATCGAAGCGCAGTAAGGATGGCTAGTGTAACTAGCAAGAATACCACGAAAGCAAGAAAAAGAAGTACGCTATTAACTATTAACGTACCTGTCTCTTCCGAAACGAATGAGTACGATGAGAGAGCTCTCTCTACCATCGAATGAGGTTAGTCT
+
?@A@:BCC?D?;@@A@@BCCFCCCC@CBC?AAAA@C@C>@;CCCDD9BB?B@BCB@@@@@0@4:9DABADA:::.9?;;;;;*;C>C5<;<-;BC?CABACCFBB@B@BB?BBB=AA@?ACFBBBBBBBBBC@DBBB@B???CB??=@?B@@>@AAABCBB?BCCAAA@BB?????CC@@@8??=9=?@@A2AC@BAAAAAAAA<@:>=>=5;5;@BBB@BBBBBCD?B?BBC=BBB@AAABCBBAB?????BB@@@AAA@@?>>:>>>==9=>>>:?:>BAAA
@ATNG8:00869:06242
GATGGTAGCACGACACGACGATGTGTACTCATTCGTTTCGGAAGAGACAGGTACGTTAATAGTTAATAGCGTACTTCTTTTTCTTGCTTTCGTGGTATTCTTGCTAGTTACACTAGCCATCCTTACTGCGCTTCGATTGTGTGCGTACTGCTGCAATATTGTTAACGTGAGTCTTGTAAAACCTTCTTTTTACGTTTACTCTCGTGTTAAAAATCTGAATTCTTCTAGAGTTCCTGATCTTCTGGAGATATCATCAGCGAGCTACCATCGAATGAGGTTAGTCT
+
9;@A7<?;<<<<=C=@@=;;;655=<<==BBBADCCC>CC?D@CDCDGDE@CCCBB?B?AB@@=@?BB@@A?<<<=AACBC1?@=?A@A9A:;89ABC@GD:9:?CAB?BBBBBCBB?BBB?A>>><;;:>>9=>;;6;?AA@@@>>>AAAA@A@;;;;7=>0838>>>=>=>>;>>@A@5@<@;>;@@@,<===@///89<<=@@B<>>@@,@///=395>>=AAAA???=C=;;;??@8;;D=??==<::;????A@?>=>@C=>==@A=>>>B;?;?===>
@ATNG8:00871:06211
GATGGTAGCGCACACATAGATACAGTACTCATTCGTTTCGGAAGAAGACAGGTACGTTAATAGTTAATAGACGTACTTCATTTTTTCTTTGCTTTCGTGGTATTTCTTGCTAGTTACACTAGCCATCCTTACTGCGCTTCGATTGTGTGCGTACTGCTGCAATATTGTTAACGTGAGTCTTGTAAAAACCTTCTTTTTACGTTTACTCTCGTGTTAAAAATCTGAATTCTTCTAGAGTTCCTGATCTTCTGGGTCTCTCTCTCACGCACTACCATCGAATGAGGTTAGTCT
+
888;;@?09;?@;<666>>?666A;;9977//)/7581=;7@:00)/777507////)/5779:596995547----(-------#-66/69::1454:5:555)5:.55;;==:<<<>><<A<AAB?B>BBBA;;9;<@ABB?CCA:;9?@@@<<>BC??<?>:799.9299=9:9@>>;@99999$9.9.5?@@@+>>955)55955555556;;;;$5565<9=1669655:9//)/)//////)44;;056;;<===@<<@<@@@CCC>@@?AB=;:::2:49:BAA
@ATNG8:00879:06239
GATGGTAGTATCTGCACACTCTGTCCAGAAGATCAGGAACTCTAGAAGAATTCAGATTTTTTAACACGAGAGTAAACGTAAAAAGAAGGTTTTACAAGACTCACGTTAACAATATTGCAGCAGTACGCACACAATCGAAGCGCAGTAAGGATGGCTAGTGTAACTAGCAAGAATACCACGAAAGCAAGAAAAAAGAAGTACGCTATTAACTATTAACGTACCTGTCTCTTCCCGAAAACGAATGAGTACACACTCTCATATGACACTACCATCGAATGAGGTTAGTCT
+
59;<.555:9:@0//979:=;;;6616>>7<<CCBA1515555::=855458<:455<:::%9499999;;<;>@7746>>>>+;?:9399;0;AA?BAAA??9;;4;<@@?ABA=@AB:;;BCA;;;;:;AA=@?:;455:;@A9859=@?@>?CCCCCCB?BBBA@@=9947<817;333(333,7<>>??'?=:<<899;;77.5/2:AA;A;>=@@@<@?@;;;;-33(3333&399488====<@<=88=====??A874<;;;63333717833.3<9:;;8
@ATNG8:00879:06243
GATGGTAGCTCACGTACGTCACACGTACTCATTCGTTTCGGAAGAGACAGGTACGTTAATAGTTAATAGCGTACTTCTTTTTCTTGCTTTCGTGGTATTCTTGCTAGTTACACTAGCCATCCTTACTGCGCTTCGATTGTGTGCGTACTGCTGCAATATTGTTAACGTGAGTCTTGTAAAACCTTCTTTTTACGTTTACTCTCGTGTTAAAAATCTGAATTCTTCTAGAGTTCCTGATCTTCTGGAGATACACATGATACTCTACCATCGAATGAGGTTAGTCT
+
;888;A?ABBBCA@A@AA@BABBB;<99BBDD@DCCC=CC>B?BBBCCCD@A@@??<B?BCCC;?7666<<=>==8=====+:?;=333(344;7;;?;?@,00=0//*/:::=<<=>BBB<?<?B?A>>AA<B===;>???B;;;>>A???@A@=8885::1:1:9;:77==<155566+6/5059>>C*>>>::39999>;;://)/887'76:7>9?9<=:>76599<6<:<=<<<=4:8806<<<<<<<99552>>:;;;95:;977179:;1727999;
@ATNG8:00895:06233
GATGGTAGGAGACACGTCGCACACGTACTCATTCGTTTCGGAAGAGACAGGTACGTTAATAGTTAATAGCGTACTTCTTTTTCTTGCTTTCGTGGTATTCTTGCTAGTTACACTAGCCATCCTTACTGCGCTTCGATTGTGTGCGTACTGCTGCAATATTGTTAACGTGAGTCTTGTAAAACCTTCTTTTTACGTTTACTCTCGTGTTAAAAATCTGAATTCTTCTAGAGTTCCTGATCTTCTGGTGTCGTCTATCATGTACTACCATCGAATGAGGTTAGTCT
+
:<=>@CBB@CCBCCCBAABCB@@@CCBBBC99;:EHJ?DD?B?CBCBB:9:;CBBB?B?BCDD?B?B@@ABBBDA;><<<<,=<?ABBB>BDCC?AAB>BC7999A@C?BBBBBBAC?CCC?B?>>>AA>;:=AAAA6<<A@>>AAAAAAAACAA<@>>:<<9<<@@@>=>B;;7;>?BB5><>;>>BBB/BBBBB7888888>;;;7====/>>>>A>D>>><>;;;;;;;@=@ABBBA;??@=>>>@@?:;:??@@??A>>>?=?@@@A::;;>:>:?@=>>
@ATNG8:00903:06242
GATGGTAGTGATACAGATCAGACACCAGAAGATCAGGAACTCTAGAAGAATTCAGATTTTTAACACGAGAGTAAACGTAAAAAGAAGGTTTTACAAGACTCACGTTAACAATATTGCAGCAGTACGCACACAATCGAAGCGCAGTAAGGATGGCTAGTGTAACTAGCAAGAATACCACGAAAGCAAGAAAAAGAAGTACGCTATTAACTATTAACGTACCTGTCTCTTCCGAAACGAATGAGTACTGCGTCTCACTCTCGCCTACCATCGAATGAGGTTAGTCT
+
BBFF?B@ABBBBCECBBBECFDCCC@CCC@BDCCCB@E@BCBBBAA>AB:D:>>:88898)98;==?===BBAA===@==>=,>>=B@DDD9CCC@DAAACBCCC=@?@C@CDC@BCFDCBBBCCCCHA@@C?AA@A=AAAADABA?CAEBB@BCBBBBBB?BCECBA=??;???;>>000+00/)/<>??0??<BBBAABCBB;><>>>A;?<??BBF?BAAACCC?B=@@E@CCD?AAABCEBBBB9;;@CAAABBABB>A@A?A?<7838=<<9>499ABA
@ATNG8:00905:06226
GATGGTAGCACGAGTCACTCATATCCAGAAGATCAGGAACTCTAGAAGAATTCAGATTTTTAACACGAGAGTAAACGTAAAAAGAAGGTTTTACAAGACTCACGTTAACAATATTGCAGCAGTACGCACACAATCGAAGCGCAGTAAGGATGGCTAGTGTAACTAGCAAGAATACCACGAAAGCAAGAAAAAGAAGTACGCTATTAACTATTAACGTACCTGTCTCTTCCGAAACGAATGAGTACGATGAGATCTCGTGTGCTACCATCGAATGAGGTTAGTCT
+
8844.4444<<<>CDD@BBBB966=:;;@;?>@C;;7;?CAAABBB?@@=A@;<:?>>=>)?499=>>=@;799.8794444$4:5:.555&5::5<A;ACB@AB<A>B@=BBB?CBBBCAAACCCCC999C@BAAA>???BFCBC?D@EBB@AAAACAAA@BBBBBC>BB@BBB?A?<;=7;;;5;?AAA2AB?BCCAA=B@@=@=B@>=:=578;@@=@AAABBB@C>AAA=A@@=?>>?AA@A;000A@@>;88/6///67=6;?=8:7:BCC@C;=?BBA
@ATNG8:00907:06237
GATGGTAGTGTCATATGAGAGTGTGTACTCATTCGTTTCGGAAGAGACAGGTACGTTAATAGTTAATAGCGTACTTCTTTTTCTTGCTTTCGTGGTATTCTTGCTAGTTACACTAGCCATCCTTACTGCGCTTCGATTGTGTGCGTACTGCTGCAATATTGTTAACGTGAGTCTTGTAAAACCTTCTTTTTACGTTTACTCTCGTGTTAAAAATCTGAATTCTTCTAGAGTTCCTGATCTTCTGGGATGTGTGCGCAGTGCCTACCATCGAATGAGGTTAGTCT
+
AAA@:AACCAAADCCBBBEFDBBBCEBBBC;;7;CCC>BB?B@CCECCCC@CA<<><A<?C>>?C@CABABBBBB>@@AA@,>A=BBCE?BCBB>BBC?CG;;<BC@A?ACJCGCCCACCC?A?ACBBBD::;:DCC@BBBJCCCBBBAA@DDCC@BAB@CC=@=@BBABCECC?BBCED9C8;9;ACCC5CBCDD?GBCBABCCCC@DCBC5BBCCC?D@BB@BBBCDBB?B>BBBBBB>DAA@8@;;;AAABBB@AA@B>AA@?BBCDC<@?::6:?BCDCC
@ATNG8:00910:06248
GATGGTAGCACGACACGACGATGTGTACTCATTCGTTTCGGAAGAGACAGGTACGTTAATAGTTAATAGCGTACTTCTTTTTCTTGCTTTCGTGGTATTCTTGCTAGTTACACTAGCCATCCTTACTGCGCTTCGATTGTGTGCGTACTGCTGCAATATTGTTAACGTGAGTCTTGTAAAACCTTCTTTTTACGTTTACTCTCGTGTTAAAAATCTGAATTCTTCTAGAGTTCCTGATCTTCTGGACGACGCGCACTGACACTACCATCGAATGAGGTTAGTCT
+
7777688<B@AA<ACA@A@966=AAABBBB@@=ABBB;CC>B>BCCCCCCACCCBB@B?BCBC@B?BBBCCB@A@;?=<>>,8=:>9:9(3495:BBD@CB9::?BAA>BBBBBACC@B@@<@<?>>B;;;=8<A>>9>>>AAA><<<>@BA=;>=>>><@C<@<@AA>??AAA:??AAA6A<A:>>@@@/@>>>A178;;==>>@B<@@@@/@;;;B=B=AA<A@@@A??;?=BBAAAA8<=@=AA:::=<>A@>>=GA>>>?A=@;;;@=>>>A<A<AA@==
@ATNG8:00911:06227
GATGGTAGGACGAGCGTCTGAGAGGTACTCATTCGTTTCGGAAGAGACAGGTACGTTAATAGTTAATAGCGTACTTCTTTTTCTTGCTTTCGTGGTATTCTTGCTAGTTACACTAGCCATCCTTACTGCGCTTCGATTGTGTGCGTACTGCTGCAATATTGTTAACGTGAGTCTTGTAAAACCTTCTTTTTACGTTTACTCTCGTGTTAAAAATCTGAATTCTTCTAGAGTTCCTGATCTTCTGGTGAGATATGCATGATGCTACCATCGAATGAGGTTAGTCT
+
888<7=AB:CCBBCBBC;<;CCCB@BBBBCBB?BBBB=BDAD@AABBECC@CCCBC?A=@BBB=A>ABBCCHCBC?BBBAA0@@=@CCC?BBBE@CCB>@A<@@>@??<<DCB>C>B<??A?B>BCEDCDCC@BBBC@<<;FBBBBB@A@@A@BB@@;;6;B=A>CB@000==>8@CEDD9D@C<AAJJJ1;:BBD;A...-----/)////$4::<>;@<@C>??>??>>:?<@@CCCC@BBC@CBBBCCCBDDBCBCBCCBBB@CDCAA=?@BB>A>ABCB@
@ATNG8:00864:06277
GATGGTAGACACGTGTGCTCTCTCGTACTCATTCGTTTCGGAAGAGACAGGTACGTTAATAGTTAATAGCGTACTTCTTTTTCTTGCTTTCGTGGTATTCTTGCTAGTTACACTAGCCATCCTTACTGCGCTTCGATTGTGTGCGTACTGCTGCAATATTGTTAACGTGAGTCTTGTAAAACCTTCTTTTTACGTTTACTCTCGTGTTAAAAATCTGAATTCTTCTAGAGTTCCTGATCTTCTGGTATGACTAGTGTACTACTACCATCGAATGAGGTTAGTCT
+
:9;;@@A>@A:55556>>CIDCFCFAAABCAC?CCCB>CC@EACBBBCCC@CCBBA=A<ABBC@C?BBAABBBBB?DBBBB3BB?@99918ACC@CBB?CC?C@AABC799BBBBBB@B>><@<>>>>>==><AA??<?>A???A=>=>@AABBB<:::;==8><@@@BBBB>><>????5?=B7;;DDD/>>AAB9?>===>?>>>;>>>>/>888D=D=??;@@@@@@@=A<A=>>@@<@?D=BBB>>==>>>BBAA>>>=>?=@@@@A<>>=>:>=BCC::
@ATNG8:00865:06272
GATGGTAGTATAGAGCTCTACATAGTACTCATTCGTTTCGGAAGAGACAGGTACGTTAATAGTTAATAGCGTACTTCTTTTTCTTGCTTTCGTGGTATTCTTGCTAGTTACACTAGCCATCCTTACTGCGCTTCGATTGTGTGCGTACTGCTGCAATATTGTTAACGTGAGTCTTGTAAAACCTTCTTTTTACGTTTACTCTTCGTGTTAAAAATCTGAATTCTTCTAGAGTTCCTGATCTTCTGGGCTGCGCTGATATGCGCTACCATCGAATGAGGTTAGTCT
+
:::;>BC@AACBC=>>>@@<<969;>955:9:4;ABG=BB=@=<<:ACBB?BA?9@6;-0/994767:<AABBAB7=@<<=+8?6A99943===4>73.3=67;;83313@>ABA>><>@@<@8;;?==::96;9::678BAAA@;;;?AA====:888=>>5;56<///9:99-/6>>>,6168=:AAA.9;:77(55:9919:<996;<;=+====>=C7;;<?@?@@;;6;<===@::6---949---=;9688///666;8=7====<9=<:9285;;9<=
@ATNG8:00871:06294
GATGGTAGGTGCACATGAGTGTATCCAGAAGATCAGGAACTCTAGAAGAATTCAGATTTTTAACACGAGAGTAAACGTAAAAAGAAGGTTTTACAAGACTCACGTTAACAATATTCCAGCAGTACGCACACAATCGAAGCGCAGTAAGGATGGCTAGTGTAACTAGCAAGAATACCACGAAAGCAAGAAAAAGAAGTTACGCTATTAACTATTAACGTACCTGTCTCTTCCGAAACGAATGAGTACAGAGAGTACGATATGTCTACCATCGAATGAGGTTAGTCT
+
955717//)444<5556<@BCCFCDABCD@CCBCCD@C?BBBBBCC??@<@;??A;;;;;*;5;;DCEDBAAAA;@BBBBBB*<;?B?BGL:CCD@BA:::A>??<??BD?AAA<?<?CDCCBBCCCDCDBA>@B;;6;@BABABB?B=B;;7;CAABBBB?BCBBBB?AC@CCC<?@BAA8?9930@=@?0@><00,0=>@@BB?B??DAA7;7;?CCC@CBAA@BA<@:@@@8>>?<999@AAAAABBBBBBBFCAAAAAB??>?CAAAC@B?A@7;6:=>>?
@ATNG8:00872:06300
GATGGTAGCACACGAGATCTCATCGTACTCATTCGTTTCGGAAGAGACAGGTACGTTAATAGTTAATAGCGTACTTCTTTTTCTTGCTTTCGTGGTATTCTTGCTAGTTACACTAGCCATCCTTACTGCGCTTCGATTGTGTGCGTACTGCTGCAATATTGTTAACGTGAGTCTTGTAAAACCTTCTTTTTACGTTTACTCTCGTGTTAAAAATCTGAATTCTTCTAGAGTTCCTGATCTTCTGGATACACTCATGTGCACCTACCATCGAATGAGGTTAGTCT
+
AC?<=ACCFCCCA@@BBBBBBBCCCCCBBB99:9BCC>CD?C?CCCCCDD@DFCBA?A@BCCC?C@CBBBCCBBB?ACDCD/BC@CBBB=BCCCACCB?BB?BBBBAA>ABCBCBCC?CCC?C?BBAAAAAA:AAAA;??CA>>@AAAAAA=;<A;?>=9>A;A5:<AAAD???<>>@@@6@=A;>>AAA/AA>>=5>989:;@=>><AAAA/A@@@B<@<>>:>BBA@??<?<?@AAAA5;:B=AA@>>>AAC=====CD<99;5;///=788=@=A>==<??
@ATNG8:00874:06288
GATGTAGGTGCACATGAGTGTATCCAGAAGATCAGGAACTCTAGAAGAATTCAGATTTTTAACACGAGAGTAAACGTAAAAAGAAGGTTTTACAAGACTCACGTTAACAATATTGCAGCAGTACGCACACAATCGAAGCGCAGTAAGGATGGCTAGTGTAACTAGCAAGAATACCACGAAAGCAAGAAAAAAGAAGTACGCTATTAACTATTAACGTACCTGTCTCTTCCGAAACGAATGAGTACTGCGTCTCACTCTCGCCTACCATCGAATGAGGTTAGTCT
+
CCCDFCC<BBCEDCBBBGDF;;;C@CCC@CCCCBB?B?BBBBCCC?CC?C?B@@::999*9>ACCCCCFGAA?6?A;;;;;*<C>B@CGL;CBB>BBCAABD::9;@CC?BBCABBBACDDCBCCDDAA@C@CDCC?CBCBBB??;A?BBD@CCCDCDBB?@@@AC@>AA?ACD<????=5=::3999999%9><=97:B@BAA7897A@C7=:=BCCC?BDCCCCC?B@CDD>CAA>ABBCBBBAAABCDDCAAACCCCD@CCC@CABAB?BCBC@B?BABAA
@ATNG8:00874:06290
GATGGTAGCGAGCGAGTGTGTATACCAGAAGATCAGGAACTCTAGAAGAATTCAGATTTTTAACACGAGAGTAAACGTAAAAAGAAGGTTTTACAAGACTCACGTTAACAATATTGCAGCAGTACGCACACAATCGAAGTGCAGTAAGGATGGCTAGTGTAACTAGCAAGAATACCACGAAAGCAAGAAAAAGAAGTACGCTATTAACTATTAACGTACCTGTCTCTTCCGAAACGAATGAGTACTGCGTCTCACTCTCGCCTACCATCGAATGAGGTTAGTCT
+
<<<>@CCDDDEA@ABCCDCBCCBCCBCCC@CCCDBB?B?CCDBABC?AB>B>BBCBCDDC5CACCCCCCDCBB@:@@:9:::*;G>B?BBA7@@@==CCBDII::;;AJC@CBB>BBDDCCCCB@@ACCCDC@CDDD@CCCCCCCC?B@BAA?ACCCCBBB?CCC@@@?CC?BBD999>;;5=9949CCEC2CD?BAAACCBBB?B?BDDE?B>ACDGG?BB@@@AA7:;:CD=BBB@BCBBBCCAAABBBBCBBBCCCCD@CBB?BDDBC@BCBB@A@CEBBB
@ATNG8:00879:06270
GATGGTAGGCACTGCGCACACATCCCAGAGATCAGGAACTCTAGAAGAATTCAGATTTTTAACACGAGAGTAAACGTAAAAAGAAGGTTTTACAAGACTCACGTTAACAATATTGCAGCAGTACGCACACAATCGAAGCGCTGTAAGGATGGCTAGTGTAACTAGCAAGAATACCACGAAAGCAAGAAAATGAAGTACGCTATTAACTATTAACGTACCTGTCTCTTCCGAAACGAATGGTACTATAGACTATCTGAGACTGCCAAGGCACACAGGGGATAG
+
?:>>@DBC?CCBDCB@AACCDCCCD=DBCEDCCBB=A=AACDFAA?@B?C?CBB@@@@@0@?BDCDDFCBAAA<ABCBDDF3CD@C?CDD;CCCACDBA@@D@@6;7;B?BCEAB@A?CCCCDDCCBCCBC?CCCC@BBBCCABB@D@D;;;;BBBBBBB@BBAA??=??:?AA7<:?=;38//)/;==5@?B?BBAA88;BB?B@DDFG>B=@@BBC?CCBBBBB@D?AAA;@@@=AB?BAAA????>?889>=BBDD@@@>05.5;AABA=>>@@2>?;;
@ATNG8:00884:06303
GATGGTAGGCACTGCGCACACATCCCAGAAGATCAGGAACTCTAGAAGAATTCAGATTTTTAACACGAGAGTAAACGTAAAAAGAATGGTTTTACAAGTACTCACGTTTAACAATATTGCAGCAGTACGCACACAATCGAAGCGCAGTAAGGATGGCTAGTGTAACTAGCAAGAATACCACGAAAGCAAGAAAAAAGAAGTTACGCTATTAACTATTAACGATACCTGTCTCTTCCGAAAACGATGAGTACAGCACTCTCATATGACACTACCATCGAATGAGGTTAGTCT
+
>>>>@DDD>A;96:AABBBDBCDDI?A@@?ABCB;;5;9:;9BBBC@DD8;6;@?@AAA@,@;?@>995::434/440/==<*;>)//)---&---3//////7;55626@CC@C??=@BA@@@<@9:995=;;;:?@?A???;BBBBB>B?C;;:;AAADDBA<?>===?:@A=@A>077;;;378<8899999%7><=>58:A>@@B=B;;;:9:>::79:55-57756590632222&22222822265333...337555886335..(-52-.(./6717178999
@ATNG8:00886:06289
GATGGTAGCATCATGCATATCTCACCAGAAGATCAGGAACTCTAGAAGAATTCAGATTTTTAACACGAGAGTAAACGTAAAAAGAAGGTTTTACAAGACTCACGTTAACAATATTGCAGCAGTACGCACACAATCGAAGCGCAGTAAGGATGGCTAGTGTAACTAGCAAGAATACCACGAAAGCAAGAAAAAGAAGTACGCTATTAACTATTAACGTACCTGTCTCTTCCGAAACGAATGAGTACGATGAGAGAGCTCTCTCTACCATCGAATGAGGTTAGTCT
+
<<<>@CACBCDDCBBBBCCCDFF@@?ACC@DBBBBB?B@BBCBBCC?AA?C?CBBBBDBD3B@BBCCBBBDAB@;@@?@@@@1@G>B5;;;6;CC@DBCCCBC@?:@?AA>BDC@BBBCBCCCDGCBBBBCC?DCCC>A@BBBBBB>B@CBB?BCCCDBCC?BBCBBB@BB@BBB<??@@>5<=>;====<.?A?BBBBCCCAA7;7;>>A1838ACBC@BBAAAAA=A?AAA=@AA>BBBBBBBBCBBBBBBBBBB>>>??A@@<@>==C=>?>@=A:??:9:
@ATNG8:00891:06267
GATGGTAGCACGAGTCACTCATATCCAGAAGATCAGGAACTCTAGAAGAATTCAGATTTTTAACACGAGAGTAAACGTAAAAAGAAGGTTTTACAAGACTCACGTTAACAATATTGCAGCAGTACGCACACAATCGAAGCGCAGTAAGGATGGCTAGTGTAACTAGCAAGAATACCACGAAAGCAAGAAAAAGAAGTACGCTATTAACTATTAACGTACCTGTCTCTTCCGAAACGAATGAGTACTATGTAGAGCTCTATACTACCATCGAATGAGGTTAGTCT
+
=??;?CCCCBBB@;;555;;>:;<<:<>D@?@@@@>9?499@@BBA=BC=@?@CBBDCCD3C@BB8:9CBB???9???;>>>+:>89.599&9@@>BAAACCCCC@B?@@=@BB@BBCCDCCCCBBBBBB@@=@BBB>ABCCCC@?<A@C<;7:=@995>B?CBBABBABB=9:3/33:;;5;=<637899(8B?BCCCCC?;:0818<::3737<ABB@AA????@<C<??C?CCC?AAACCCCCAABBBBBB>>=C===;;;=9=?===<:???9?;@?999
@ATNG8:00892:06282
GATGGTAGACATATCGTACTCTCTGTACTCATTCGTTTCGGAAGAGACAGGTACGTTAATAGTTAATAGCGTACTTCTTTTTCTTGCTTTCGTGGTATTCTTGCTAGTTACACTAGCCATCCTTACTGCGCTTCGATTGTGTGCGTACTGCTGCAATATTGTTAACGTGAGTCTTGTAAAACCTTCTTTTTACGTTTACTCTCGTGTTAAAAATCTGAATTCTTCTAGAGTTCCTGATCTTCTGGGTCTACGCTCGTCGCGCTAATCGAATGAGGTTAGTCT
+
CD@A=@DDDB@BCDDCBBBDDBBCCCCBBC@@=?ABB=CCAD@CCAABCD@DABAA?B?B?AAAC?CBBBCCDCC@BAAAA2AA?C@@A<AA@A?BAA=AA;??BBCB>AABBB>>>;AAA9>9>>>>AAAA7AAAA9><<<<=>>=>??A?>?@<ABB=;;8;<>>@@@A>>><???@@2?:?:?????/?A===5==@888?==>4:;:;.:?@@C<B=??;@@A===?=D;??@@>>:>?BB:BBA@@@???AA>>>?>>><@???======B=@@@?>
@ATNG8:00892:06292
GATGGTAGTGTCAGTGCGCGTCGTCCAGAATATCAGGAACTCTAGAAGAATTCAGATTTTTAACACGAGAGTAAACGTAAAAAGAAGGTTTTACAAGACTCACGTTAACAATATTGCAGCAGTACGCACACAATCGAAGCGCAGTAAGGATGGCTAGTGTAACTAGCAAGAATACCACGAAAGCAAGAAAAAAGAAGTACGCTATTAACTATTAACGTACCTGTCTCTTCCGAAACGAATGAGTACATAGATATACGTATAGCTACCATCGAATGAGGTTAGTCT
+
;;9;;@ACCCCB@@;<>@AACABBC?DBC?ABABBE?B@BBFCCCC@CD@C@BC???GDD3C?CBBBBBCC:99+99;;@@@0@D@D?BAA9ACC@CBBACCC@@?A@DD?BBC?BBBBCBCCCCCCCCCBB?BCBB?BBABAA??:@?B@@>@EBCBCCC?CAAABB?BB?BCC>BABBA<@??;::9999%9A<AA@@DDBAC5867>AD6;8;ACCB?BC:::CC@C?BCC<AAC?BBAAABCCCAAAACC?>>@>A@@@AAA<?>??@<@A@@<@9=>;;<
@ATNG8:00893:06266
GATGGTAGTGTCAGTGCGCGTCGTCCAGAAGATCAGGAACTCTAGAAGAATTCAGATTTTTAACACGAGAGTAAACGTAAAAAGAAGGTTTTACAAGACTCACGTTAACAATATTGCAGCAGTACGCACACAATCGAAGCGCAGTAAGGATGGCTAGTGTAACTAGCAAGAATACCACGAAAGCAAGAAAAAAGAAGTACGCTATTAACTATTAACGTACCTGTCTCTTCCGAAACGAATGAGTACGTGTGACGTACGTGAGCTACCAATCGAATGAGGTTAGTCT
+
:9996@?A9;6<::>@B<BBBAB@A=BCC@BBCA;;49<>>>00/<7::+//5?:=>=CC1B=AABBCFCBBBC8?@;;;;;*;@>?5959&59<9<@><:::--(-0--(-79399556;;;<A<<;;?A@?@B@@<?:88?<995:=?::69@@@A::>8<?=::85886:==444===5887<779999%8888>:<85;<858033//(/(/58896?B>>>?B:?98;;38>>;@B==>D>>>AA@>>?777=<<788799,3,33794::;;4848;;33
@ATNG8:00902:06301
GATGGTAGTGTCAGTGCGCGTCGTCCAGAAGATCAGGAACTCTAGAAGAATTCAGATTTTTAACACGAGAGTAAACGTAAAAAGAAGGTTTTACAAGACTCACGTTAACAATATTGCAGCAGTACGCACACAATCGAAGCGCAGTAAGGATGGCTAGTGTAACTAGCAAGAATACCACGAAAGCAAGAAAAAGAAGTACGCTATTAACTATTAACGTACCTGTCTCTTCCGAAACGAATGAGTACTGTATCTATGTGTGCGCTACCATCGAATGAGGTTAGTCT
+
<;;<?CBCBCCCCBBBCCDBABCCD@AAB@CFCCDC@C>@@CCCAB?BC@C@AA@?????.?=ABBCBBBB??>5<?:;;;;*;A=B<AAA7BBB@EDBCKKGBB@C@BD@DBB?BCDCCCDCBAAECBBBC@CCBB<@@DCCAAA<A=A?@=@CCCCBBC?BBBBBA?BB@BBB=@@BBC=A??;?@@@A2AD@D?>?CCCBA<A7:;??<A<A>B@@>?AAABBB@C?CCC>BBB?CCCCCCABBBBBAA@@@A@>>><==;;5:=8985;A=?:?9=@=??
@ATNG8:00906:06280
GATGGTAGAGAGACTGTAGCGCACCCAGAAGATCAGGAACTCTAGAAGAATTCAGATTTTTACCACGAGAGTAAACGTAAAAAGAAGGTTTTACAAGACTCACGTTAACAATATTGCAGCAGTACGCACACAATCGAAGCGCAGTAAGGATGGCTAGTGTAACTAGCAAGAATACCACGAAAGCAAGAAAAAAGAAGTACGCTATTAACTATTAACGTACCTGTCTCTTCCGAAACGAATGAGTACAGAGAGTACGATATGTCTAATCGAATGAGGTTAGTCT
+
BCCC@CBBCCCC@@AAADCCCCBBC>CBB@BCCDCB?C@CBAABBD@AA=A?CDAAAAAA2@@>AAABA@?988*8<9;;;:$9><>055506AA=BDBBBCC;::;@CBACBB?CBCCCBBCFCCCCBBBC@DDBB>AACBCC?A=B@BBB@BBBBCBBBACCCDDC?CD?AAA?C@AA@;==>;99::9:%:>??:49CBABA;?;>>EE6;8;BBAB?CCBBBBB?B?BBC=CCC=@@BBBBCCBBBCCCCAAABBBBBBA=7=ABB?@??B?B@BBB@A
@ATNG8:00906:06299
GATGGTAGGCGTGTGAGAGTCTGCCCAGAATATCAGGAACTCTAGAAGAATTCAGATTTTTAACACGAGAGTAAACGTAAAAAGAAGGTTTTACAAGACTCACGTTAACAATATTGCAGCAGTACGCACACAATCGAAGCGCAGTAAAGGATGGCTAGTGTAACTAGCAAGAATACCACGAAAGCAAGAAAAAGAAGTACGCTATTAACTATTAACGTACCTGTCTCTTCCGAAACGAATGAGTACGATGAGATCTCGTGTGCTACCATCGAATGAGGTTAGTCT
+
<;>>@BB>:>;;;665::<<B;?;?6==>:>=<<>>4666>==<;A:;@8<6::994444$43=??AAAA?::;0;=9::99'9<::;;;<1;;<9=B=BBAAAA3:37;5;77/397755557555522252779;5>>;::9566(64958177773833,3893558<<4::<555===18=@<@BCCC1AB577>>==00/5;6?B>>:>:B866?9@;==<??1502::798917;89:::::>>>>>778AA@@ABBB??<BACCE??>?A>A;??A??
@ATNG8:00908:06262
GATGGTAGGACGAGCGTCTGAGAGGTACTCATTCGTTTCGGAAGAGACAGGTACGTTAATAGTTAATAGCTGTACTTCTTTTTTCTTGCTTTCGTGGTATTCTTGCTAGTTACACTTAGCCATCCTTACTGCGCCTCGATTGTGTGCGTACTGCTGCAATATTGTTAACGTGAGTCTTGTAAAACCTTCTTTTTACGTTTACTCTCGTGTTAAAAATCTGAATTCTTCTAGAGTTCCTGATCTTCTGGATACACTCATGTGCACCTACCATCGAATGAGGTTAGTCT
+
:88;>@>E=?;654:<;455:;;=:==BCBAB><:99,44.4.4::<=;;7;=<<=:?999::;@:?;>665<9995555999#5:39999094//3///)/7)//444939:7//)/993::<7;8=>>BD@>:=99443599;99BC<<@<<;444.444.443<39549;<555.55:::+<7<9<<<<;(:9555)55997/////)/777'7//5<8<8540449:9::7?7@??@@@>@AEACCC::;BDD@?A@@CC?AA>6;0//85::<=8<9=<<<?
@ATNG8:00910:06282
GATGGTAGCGCATATCAGCGCAGCCCAGAAGATCAGGACTCTAGAAGAATTCAGATTTTTAACACGAGAGTAAACGTAAAAAGAAGGTTTTACAAGACTCACGTTAACAATATTGCAGCAGTACGCACACAATCGAAGCGCAGTAAGGATGGCTAGTGTAACTAGCAAGAATACCACGAAAGCAAGAAAAAAGAAGTACGCTATTAACTATTAACGTACCTGTCTCTTCCGAAACGAATGAGTACGTGTGCGACGTGTCTCCTACCATCGAATGAGGTTAGTCT
+
=:;5;A;?@BDCCCBBBBBCCCCBC>CCC?CCCCDD?BBACCCCC@DD?A?BBD::999'9;@ACCBBBCAAA:@B::;;;.;C?C=BBB9BBC@CAAABCC::8;@BB@BDG@BBBBBCCBCCBCBBBCC@CCCC@DDCCCCBB?BBECD@CCCCCCCC@DCBBAA=@@<?AA=@A??@9<>>;99::::%:><>:79ABBEC>@>@=BB>B?CBCCBABCBBBBB>B?BCC>CCC?BAACBBC????@?ABBBBBABCC?CCD?B???E?C?;;7;==AA@@
@ATNG8:00866:06340
GATGTAGTGTGTCTCTGAGAGTAGTACTCATTCGTTTCGGAAGAGACAGGTACGTTAATAGTTAATAGCGTACTTCTTTTTCTTGCTTTCGTGGTATTCTTGCTAGTTACACTAGCCATCCTTACTGCGCTTCGATTGTGTGCGTACTGCTGCAATATTGTTAACCTGAGTCTTGTAAAACCTTCTTTTTACGTTTACTCTCGTGTTAAAAATCTGAATTCTTCTAGAGTTCCTGATCTTCTGGGTGTATCAGCGAGTATCTACCATCGAATGAGGTTAGTCT
+
CDECCCCCCBBBDAAABCABACCDCABABCC?BCCC=CC?C>AACBBBD@CCCCC@CBCCBB?B@CCCCCAAACADDGFD5;;8;@AA<ACCD@CCFIGC;<;BDCC@CDDDCCCC@BBB?B@CCCCCCBB@BBCC@DCCCCBBBCCC?@@AAA@BCC?BC@C@B?BCCCECFAECCBB;C@C?BBBBB2BDCCC>BBA;;;CBAA6:::9)9???B?C@BB?BBBBBBB?C?BBBB@A799BC=?@;>>>@@BA>>>@@@@@D<A<<99399<<=A=@@:;;
@ATNG8:00868:06315
GATGGTAGGACGAGCGTCTGAGAGGTACTCATTCGTTTCGGAAGAGACAGGTACGTTTAATAGTTAATAGACGTAACTTCATTTTTGCTTTGCTTTCGTGGTATTTCTTGCTAGTTACACTAGCCATCCTTACTGCGACTTCGATTGTGTGCGTACTGCTGCAATATTGTTAACGTGAGTCTTGTAAAAACCTTCTTTTTACGTTTACTCTCGTGTTAAAAATCTGAATTCTTCTAGAAGTTCCTGATCTTCTGGCGCTCTGTCACGTCTGCCTACCATCGAATGAGGTTAGTCT
+
<CA=?BAC@;;9:=888:444944.4444555.655>4>>45255556?><>>CCCG6@=@?=@40,0>0//:,,(,60---555$--891--6>466>>8>555)59.5555556;;999555.55<4916@;:>0///)/7772;<<666<@>=;;;=<9:29:9;?@8A7??@??:=<<6;44444$55:599999(99=;=3;60//////7)////$/5559496<>755554.49395<=<=<=266;5;>666666;;;<99554.4=<9>><<:.444939.55=<<
@ATNG8:00872:06314
GATGGTAGATACTCGCTGATACACCCAGAAGATCAGGAACTCTAGAAGAATTCAGATTTTTAACACGAGAGTAAACGTAAAAAGAAGGTTTTACAAGACTCACGTTAACAATATTGCAGCAGTACGCACACAATCGAAGCGCAGTAAGGATGGCTAGTGTAACTAGCAAGAATACCACGAAAGCAAGAAAAAGAAGTACGCTATTAACTATTAACGTACCTGTCTCTTCCGAAACGAATGAGTACTACTCTCAGAGACACACTACCATCGAATGAGGTTAGTCT
+
ADBB?BCCCCCCCCCBBBCCCCCDD>CBB?CDCCBB?B@CCCAAAC?AA?C?CAAAACCC2C?BB@@BBBBBBB=BCCCCCC5DD?C?BBB:BCC@CCCCCCCBB>B@CB@BCC@CCBBBBDCFCCCCCCCC?DBBC>??CBBBBB@C@C?@>ACCBCCCB?BBBBBB?BB?BBB?BBBBC>BBB?BBCCC3AB?BBBBBBABC687;@BD:>:>ACCC@CC@@?BB>C?ABB>BCE@BBAAABBBCCBBBBBBAAABBB>@ABD=BA>>>=ADAA>A?CAAAA
@ATNG8:00875:06310
GATGGTAGGCACTGCGCACACATCCCAGAAGATCAGGAACTCTAGAAGAATTCAGATTTTTAACACGAGAGTAAACGTAAAAAGAAGGTTTTACAAGACTCACGTTAACAATATTGCAGCAGTACGCACACAATCGAATCGCAGTAAGGATGGCTAGTGTAACTAGCAAGAATACCACGAAAGCAAGAAAAAGAAGTACGCTATTAACTATTAACGTACCTGTCTCTTCCGAAACGAATGAGTACTACTCTCAGAGACACACTACCATCGAATGAGGTTAGTCT
+
::5526<>8==;;555<=>ABB@@<6>==;@@@?B=<=:@<<<=<=8;;7;:=BCCCCDD3D?AAB;;:CCCCB=?=;;999(594549990;;;5<B;;9;<@A=A=AA=?@C?A@@?ABGECCBB;;;DD@AAAA=@A=9;:>@9@=BAB>ACCBBBBB?BBBBAA>AC?AB@;>;333(37828=FFD3CC?BBCBB@>@>*/+/77:)/+/>@@@?@@?>7771718AA:BBF@CBBBBBBCDAAAA???BAAABAA????9=<<=A4:?99498<?@>?
@ATNG8:00875:06323
GATGGTAGCTCACGTACGTCACACGTACTCATTCGTTTCGGAAGAGACAGGTACGTTAATAGTTAATAGCGTACTTCTTTTTCTTGCTTTCGTGGTATTCTTGCTAGTTACACTAGCCATCCTTACTGCGCTTCGATTGTGTGCGTACTGCTGCAATATTGTTAACGTGAGTCTTGTAAAACCTTCTTTTTACGTTTACTCTCGTGTTAAAAATCTGATTTCTTCTAGAGTTCCTGATCTTCTGGTCTACTACACTGTACTTCTACCATCGAATGAGGTTAGTCT
+
CCCC?CCCBBBB@@;<@@ACB;9;BCCBBC;;6;BCB<CCAC@CCCCEED@BBBCC@C@BBBC@C?BACCCCCAC?BACCC3BB?A@AD>CCCD?BBB>BA799ABEB?BBCCBBBB>AAB@B?BB@B@@>=:=BBB<>>A@@@@>@AAAAAAAB<>::5:>:>=@@@AAAD>><>??@@3?:>4:;;;:*:A===8=A?;:;>;;;=BBBA.?::8<>@8@F;>>@?>?A<A;AA?>@@7::A<>>>?==>===>>@@?D<AAAA<;;;=A;>>>@=A<>>A>>
@ATNG8:00876:06313
GATGGTAGCACGAGTCACTCATATCCAGAAGATCAGGAACTCTAGAAGAATTCAGATTTTTAACACGAGAGTAAACGTAAAAAGAAGGTTTTACAAGACTCACGTTAACAATATTGCAGCAGTACGCACACAATCGAAGCGCAGTAAGGATGGCTAGTGTAACTAGCAAGAATACCACGAAAGCAAGAAAAAGAAGTACGCTATTAACTATTAACGTACCTGTCTCTTCCGAAACGAATGAGTACTATGTAGAGCTCTATACTACCATCGAATGAGGTTAGTCT
+
AABC?BDCCC@@<DDCBBBBDABBC@C???@DDCBB?B@CDDDCCB?BB@C@FCC@@@@@1@?CCBCCCAA988*7==??@A0@B>A<@@@7@CC@CCCCBCCBB?B@BB?BCC@AABBCCCCCCBBCBBBB?BDDD?BBBACCBB>C?BAA?ACCCCCDC?AAAAAC?CC@@>?>>>DCC=A??9<<<<>1>C?C>??DCB??:>:=@BB8;8;BC@@>@B???DC?B?BBB=BBB@BBBBBBCCBBBBBBB>>;::=>>=>>A<AAAAA<AC9858<A?889
@ATNG8:00877:06342
GATGGTAGTGATACAGATCAGACACCAGAAGATCAGGAACTCTAGAAGAATTCAGATTTTTAACACGAGAGTAAACGTAAAAAGAAGGTTTTACAAGACTCACGTTAACAATATTGCAGCAGTACGCACACAATCGAAGCGCAGTAAGGATGGCTAGTGTAACTAGCAAGAATACCACGAAAGCAAGAAAAAGAAGTACTCTATTAACTATTAACGTACCTGTCTCTTCCGAAACGAATGAGTACGATGAGAGAGCTCTCTCTACCATCGAATGAGGTTAGTCT
+
;;@B@B>AA?;;===CCCCB>@<<@7;=98:99=54.4.444455B@BD?C@BABABED?+<8:<;344===?=6=BCBBBB1A<9>9>>=2=@>;?B;@>@=99659=>?DCC?BBBA@@ABGGBAAFBBBAB@A@@CBBAA@BC?D@@;<7;@@AA@@@?B@????499=ABB589AA?5=8929====,;?8?BBBBBB>@;@=>988=A=@?>>?;>>?<:9:<@58:B7:993855;::<A:888@==>>8:8;:;:@AA=;;9::3777@:@8::@@>
@ATNG8:00879:06314
GATGGTAGATATATGCACGCTCTACCAGAAGATCAGGAACTCTAGAAGAATTCAGATTTTTAACACGAGAGTAAACTGTAAAAAAGATGGTTTTACAAGACTTCACTGTTAACAATATTGCAGCAGTACGCACACAATCGAAGCGCAGTAAGGATGGCTAGTGTAACTAGCAAGAATACCACGAAAGCAAGAAAAAAGAAGTACGCTATTAACTATTAACGTACCTGTCTCTTCCGAAACGAATGAGTACGTGTGACGTACGTGAGCTACCATCGAATGAGGTTAGTCT
+
998;@FAABA<=<956<@>=B>BA@=?>9499====29.4<<::;<7::9<7;<773333$3,333::;;::98/779987777#73333999.::9.333/(/7----(-(-/3//3.3;88A666>?566?<BAGCCCC?CBBCBBBD@C=AAA=@;;5@<<A@CCBBBC@CC@BB@<@=;;;3;;;1//////$/83///7;====6=7<<;<38595;<<7<@<595<8;.5:@;>?@499:;:::8837>@?@???@?@9885;;7<>=73.39::7;6>?>>7
@ATNG8:00880:06328
GATGGTAGGCACTGCGCACACATCCCAGAAGATCAGGAACTCTAGAAGAATTCAGATTTTTAACACGAGAGTAAACGTAAAAAGAAGGTTTTACAAGACTCACGTTAACAATATGCAGCAGTACGCACACAATCGAAGCGCAGTAAGGATGGCTAGTGTAACTAGCAAGAATACCACGAAGCAAGAAAAAGAAGTACGCTATTAACTATTAACGTACCTGTCTCTTCCGAAACGAATGAGTACGAGAGAGCACACGTGTCTACCATCGAATGAGGTTAGTCT
+
=556;>>C@CCBBBCAA@CCBBBBB7;;A=@ABB;;7;2:CBBBCC@CC@C@AAB;;;<;'::AABBAAB9777*7<?===9(;@;;9>>>0<@B7::@@;==:=3=8::4:=?>?@>@?>=;;;==@=44.9949;998CCCBA>@;>00,0>::;@AA=ABBA:?7<:8;@=,00@@<=@D????=>,9:28>?;<><<=:=;>A>>:=::7>::9=?>885B>@577A9>87087;<989B@?@B757?@??@@?9==;969525;5;9<94<6<@@?>
@ATNG8:00883:06357
GATGGTAGCGCGACGACGTAGACCCAGAAGATCAGGAACTCTAGAAGAATTCAGATTTTTAACACGAGAGTAAACGTAAAAAGAAGGTTTTACAAGACTCACGTTAACAATATTGCAGCAGTACGCACACAATCGAAGCGCAGTAAGGATGGCTAGTGTAACAAGCAAGAATACCACGAAAGCAAGAAAAAGAAGTACGCTATTAACTATTAACGTACCTGTCTCTTCCGAAACGAATGAGTACAGAGAGTACGATATGTCTACCAACGCAATTGCCTAGTCT
+
A<<>@CCCBBB;;;;69BB>BBBB>CCBACCCCCD@C>ABCCCBB?BB@B?CCA@@A@A2A?BBBDCCCABBD;@@::777(9@;A@DDD578B>@A<BBBB;;6;9=@<BBA<@???@>>;>;>=A@@>>:=???:;:;B>>>==A<??B?BBBCC>>>:>>9;??;?C?BBC>AACCC>B@@;88888(8818868>?BBC=D;==>@<@=AAA@@;?AABA==8=<AAD7>CC@BBBDDDCBBCBBBCCBBBBBBBAAACC@D=??9939:@@>BCC???
@ATNG8:00884:06317
GATGGTAGAGTACAGTGTAGTAGACCAGAAGATCAGGAACTCTAGAAGAATTCAGATTTTTAACACGAGAGTAAACGTAAAAAGAAGGTTTTACAAGACTCACGTTAACATATTGCAGCACGTACGCACACAATCGAAGCGCAGTAAGGATGGCTAGTGTAACTAGCAAGAATACCACGAAAGCAAGAAAAAAGAAGTACGCTATTAACTATTAACGTACCCTGTCTCTTCCCGAAAACGAATGAGTACACACTCTCATATAGACACTACCATCGAATGAGGTTCAGTCT
+
>;44.4444444;;9555659;;9;66666;;CB@@<@6:5=<<<>9::7;-33833333$32/////9///;;28844444$5;49.555&555.5999;==:>8;800/=<688>;</////99===:984/---37---66696:5:99.44::::;;7;<<<<=4447::96:8777,3376333333#38399:;;8855.5.5...384.-----(-/99:88-33(3888+79948887996///666;3..6...722-...(.5335/578817,3/8///
@ATNG8:00885:06319
GATGGTAGAGTATCATGTGTATCTCCAGAAGATCAGGAACTCTAGAAGAATTCAGATTTTTAACACGAGAGTAAACGTAAAAAGAAGGTTTTACAAGACTCACGTTAACAATATTGCAGCAGTACGCACACAATCGAAGCGCAGTAAGGATGTCTAGTGTAACTAGCAAGAATACCACGAAAGCAAGAAAAAGAAGTACGCTATTAACTATTAACGTACCTGTCTCTTCCGAAACGAATGAGTACTATAGACTATCTGAGACTACCATCGAATGAGGTTAGTCT
+
<C>>?CAACDCCCCBBDDDDABBB@;@@@>ACCFBB=A?CCC@BBD?BB=B@CCC@@@@@0=<@@CCCCCCCCC>BBBBBBB,AB594599+99516CBCBCC;:6;?;;6;BB>ABCBBBBBBBBBBBBCC@BBAA6;;BBBBBB?B@BAA@DCDBBCBB?BBBBBB@BE@9999<=999,999<BBCCC27959>>BDGCCC@CACCCC7;7;ACCJFECCCBBB@C?BBB<B;<7;AAAABBBCCBBBBCCCCBCBBBFDDC?BBBBC=AB::6;=?@BAA
@ATNG8:00887:06358
GATGGTAGTGTCATATGAGAGTGTGTACTCATTCGTTTCGGAAGAGACAGGTACGTTAATAGTTAATAGCGTACTTCTTTTTCTTGCTTTCGTGGTATTCTTGCTAGTTACACTAGCCATCCTTACTGCGCTTCGATTGTGTGCGTACTGCTGCAATATTGTTAACGTGAGTCTTGTAAAACCTTCTTTTTACGTTTACTCTCGTGTTAAAAATCTGAATTCTTCTAGAGTTCCTGATCTTCTGGGTGTATCAGCGAGTATCTACCATCGAATGAGGTTAGTCT
+
BDDD?BCCCBBBCBBBCDDCCBCCCBBBBCCC@BCCC>CD@C@CCCCCCCACCCCEAD?BBAD?D?DDAAABBCD=B@CCC1A@=ACCD=CCCD?BCCACC@AABCCC@CCCCBBEE@BBB=B?DCCCCCCC@CCCC@CBBCDCCCBBCBDCBAA@DCD?BB?B?CCDBBCBBB?BCCCC;C?A;::::9*:B@AB;;:DBCCCCCB<@@AA,AA@ACACBGF@BBCBCCC@C?CCCCCE?BBCB>BCCCCBBBCCCCBBCCCCC@CCCCC@CCBB?C?CC?99
@ATNG8:00888:06314
GATGGTAGGACGAGCGTCTGAGAGGTACTCATTCGTTTCGGAAGAGACAGGTACGTTAATAGTTAATAGCGTACTTCTTTTTCTTGCTTTCGTTATTCTTGCTAGTTACACTAGCCATCCTTACTGCGCTTCGATTGTGTGCGTACTGCTGCAATATTGTTAACGTGAGTCTTGTAAAACCTTCTTTTTACGTTTACTCTCGTGTTAAAAATCTGAATTCTTCTAGAGTTCCTGATCTTCTGGCCGTATGTATGTCGCCTACCATCGAATGAGGTTAGTCT
+
@@AB@CCB?@AABBCCBBBCCBBB?BBBBEBB>A@@@<CA?B@BBCCCCC@EEDAA>A@DGCC?C?CCCCCCCCC@BBBBB2BC@CDDC>C@A=AB>BB8;;;CBB@CCCCCCCC@DBC?B?BBB@BBBB>BBBC>CBBBBBBBBBBAAABBB@EDD?BB?B@ECBAABCDC@CBBBB9B?C?BAAAA0ABBBF?CBBBDEDCBB@CDED5DCCBD@C@CC@BCCCCCD?B?BBDCCC?BBB@C>BBC@@@CBBBCBB?BBC?BBBBB?BBBB@B?BCBAA
@ATNG8:00891:06355
GATGGTAGCTCGCTGATGATATCTCCAGAAGATCAGGAACTCTAGAAGAATTCAGAATTTTTAACACGAGAGTAAACGTAAAAAGAAGGTTTTACAAGACTCACGTTAACAATATTGCAGCAGTACGCACACAATCGAAGCGCAGTAAGGATGGCTAGTGTAACTAGCAAGAAATACCACGAAAGCAAGAAAAAAGAAGTACGCTATTAACTATTAACGTACCTGTCTCTTCCGAAACGAATGAGTACTGTATCTATGTGTGCGCTACCATCGTAATGAGGTTAGTCT
+
CC?@=B<?==@B9;5999999:;6626>>:?666<<7<9=<<<==A<;?7>5<;//)/999'6169699<<;887.7744444$4:5<9?@@2><<16969:>555./)//27//)/7:;?@@=>;@AA?AAA>@:99;>000000:::3>00+/:::;;<;7;:9::=033>9?A>4>737;39;<;>?@@@@&/07;7??>>756/54565:4737:9999ABBBBCC=;::<>3;0/)/699;==BBBBBBBBBAAA?9909/..(.52-..(./663;46798/
@ATNG8:00894:06310
GATGGTAGATACTCGCTGATACACCCAGAAGATCAGGAACTCTAGAAGAATTCAGATTTTTTAACACGAGAGTAAACGTAAAAAGAAGGTTTTACAAGACTCACGTTAACAATATTGCAGCAGTACGCACACAATCGAAGCGCAGTAAGGATGGCTAGTGTAACTAACAAGAATACCACGAAAGCAAGAAAAAGAAGTACGCTATTAACTATTAACGTACCTGTCTCTTCCGAAACGAATGAGTACGTGTGACGTACGTGAGCTACCATCGAATGAGGTTAGTCT
+
>==>665;=>BAAB>B==>>><>==6<<<9<<CC;:89@DBBBBCC@BC=A;>99988887#34<9:@;<A:=CD>87:BCBB5AA=A4;;;-:@D>BBDCCDD;;7;=@B?BCC?BADDDDBABCCBCCCDC@CC;;6;;;;AAAA>A<@@?:>@99;C?A=A@@=BB?BD@BBB;;;CCC<@@>:9:999)9@=@ABCC9::C?B?BBAA>@>AA;;;?A@989=?9?=@BC>@@@8>>>=>>@AA@BBBCCDCBBBA899>>@9?>=>;/77==8?>==?B=
@ATNG8:00894:06329
GATGGTAGTGCGTGAGAGAGAGACCCAGAAGATCAGGAACTCTAGAAGAATTCAGATTTTTAACACGAGAGTAAACGTAAAAAGAAGGTTTTACAAGACTCACGTTAACAATATTGCAGCAGTACGCACACAATCGAAGCGCAGTAAGGATGGCTAGTGTAACTAGCAAGAATACCACGAAAGCAAGAAAAAGAAGTACGCTATTAACTATTAACGTACCTGTCTCTTCCGAAACGAATGAGTACTATAGACTATCTGAGACTACCATCGAATGAGGTTAGTCT
+
888:9=80;96>>>CCABACBB<;;80B>?00/<::<A8;;@A@>>7<<0905:;;BCCC2B>@@B???A@@==673:9:::$9939.555&5;<8=B=BCCCBB=A>A@=@EDADDCABBBBAAAEA@ABC@CBBB>BAA;;;@D?C@@@A>ACBBBCCC@A:::??=@A>BBB7BBB=B9A?@<@ADDD2CC?B???ABC;;7;<>>AA<A=@@B::8:AAA@BB>A=A@@;@@@=@@@@AB???CCBBBBBBCBB???DBBB?BB>>??B@???C:8:988
@ATNG8:00894:06355
GATGGTAGCACGACACGACGATGTGTACTCATTCGTTTCGGAAGAGACAGGTACGTTAATAGTTAATAGCGTACTTCTTTTTCTTGCTTTCGTGGTATTCTTGCTAGTTACACTAGCCATCCTTACTGCGCTTCGATTGTGTGCGTACTGCTGCAATATTTTAACGTGAGTCTTGTAAAACCTTCTTTTTACGTTTACTCTCGTGTTAAAAATCTGAATTCTTCTAGAGTTCCTGATCTTCTGGGTCTCTCTCTCACGCACTACATCGAATGAGGTTAGTCT
+
CCCC@BBAB@A@@@FDCCC;66?BBBBBDDBB@BCCC>CIAIACCCBEBD@CCBBB?B?BBBB?B?BCCCCBDBC>?????.9A7A>>?:?CCB@AA@?@?799?DGE?BBBBBBBB?BBB?A?ADCA@@@@<@=>>688<<><>=>@@@B????=>>>@@5A<?>>>??CCC?AABBB9B@D@DDGCC5BBBBB9;;CCBCDBBB?BDKF3C<;:B?B@CD?CCCCCBC?C?BCBBBB>AABB>BBBBBBBB>AAA@@@@A===>=<<;::;;<B;888<=
@ATNG8:00895:06336
GATGGTAGCACGACACGACGATGTGTACTCATTCGTTTCGGAAGAGACAGGTACGTTAATAGTTAATAGCGTACTTCTTTTTCTTGCTTTCGTGGTATTCTTGCTAGTTACACTAGCCATCCTTACTGCGCTTCGATTGTGTGCGTACTGCTGCAATATTGTTAACGTGAGTCTTGTAAAACCTTCTTTTTACGTTTACTCTCGTGTTAAAAATCTGAATTCTTCTAGAGTTCCTGATCTTCTGGATAGCGACGCGATATACTACCATCGAATGAGGTTAGTCT
+
;=<<?BBBAABB;?@ABBB96:?@CABBBBBB@BCEC>CC@CBDDCCBBB@DDCCC@B?ACCC@C@BAAAACC>@9;8888'8=4@???8?A@?=?CC?BB?BBBEFD=>??BCBBB?BBB@C@>><====A=A?@?<@?@?@@@@@AA>>=>>@=>>><@@<@<>>>???@@@:=::@@2@////@@@@,::===6A??@@>===>:>>>?/>>>>@=@>??;?BAA???:>:=DBBAA;???=AB>==??@A@???A??@@@@<>>>>A<:::B=B<;;<>>
@ATNG8:00899:06340
GATGGTAGTGATACATATCAGACACCAGAAGATCAGGAACTCTAGAAGAATTCAGATTTTTAACACGAGAGTAAACGTAAAAAGAAGGTTTTACAAGACTCACGTTAACAATATTGCAGCAGTACGCACACAATCGAAGCGCAGTAAGGATGGCTAGTGTAACTAGCAAGAATACCACGAAAGCAAGAAAAAAGAAGTACGCTATTAACTATTAACGTACCTGTCTCTTCCGAAACGAATGAGTACGATGAGATCTCGTGTGCTACCATCGAATGAGGTTAGTCT
+
<<:<7<;;BBBBBBBBBBBBGBCCFBCBB?A@CCBB?B?@@AABBB@987:@@@>CCBBC1B?BBB9:8A@CC=;:@BCEEE3;;:;<ACD;:;D@BBCCBCBBB?@@CC@BEG@BBBBDDECCDBCBAAAC?BA@@=@AAAABBB?C@D;<;;BCCCCCD@DCBAAA?AB????=@@<==5=9929:::::%:?;<@BA@>?;<5:577<</818=A@A=;;:BA@A>A?ABD>BBB@899BBCA??:::BBBAB;</////7;;5:@>>><ABBB?B?BCBBB
@ATNG8:00904:06324
TATGGTAGCTCACGTACGTCACACTACTCATTCGTTTCGGAAGAGACAGGTACGTTAATAGTTAATAGCGTACTTCTTTTTTCTTGCTTTCGTGGTATTCTTGCTAGTTACACTAGCCATCCTTACTGCGCTTCGATTGTGTGCGTACTGCTGCAATATTGTTAACGTGAGTCTTGTAAAACCTTCTTTTTACGTTTACTCTCGTGTTAAAAATCTGAATTCTTCTAGAGTTCCTGATCTTCTGGAGATACACATGATACTCTACCATCGAATGAGGTTAGTCT
+
CCBB@B@@?AAAAAAA;;;@@@@BB;99CCB@CCCG?DC?@?@BBCCHJGEC=::>A?;;6>5>:>959<>99=749;;<;$;<<=>CD:>565499727:,//:::<7;?@@@@BB@CCB@C@CCCCBAA@@CBCC?BABBBAAAC@@@;;:CC?BBD@CC?C@CCCCCCCBB:99CDD9D6:49;;;;*;AAAC<B;;:BBB9998@@@B1@=A99299==:>A@ABBB@C?BBA????@@E>BBAAAAA@CBBB@A?BAA@?:?88889=@AB?B899CA@
@ATNG8:00913:06321
GATGTAGACATATCGTACTCTCTGTACTCATCGTTTCGGAAGAGACAGGTACGTTAATAGTTAATAGCGTACTTCTTTTTCTTGTTTTCGTGGTATTCTTGCTAGTTACACTAGCCATCCTTACTGCGCTTCGATTTGTGCGTACTGCTGCAATATTGTTAACGTGAGTCTTGTAAAACCTTCTTTTTACGTTTACTCTCGTGTTAAAAAATCTGAATTCTTCTAGAGTTCCTGATCTTCTGGGTGCGCTACAGTCTCTCTACCATCGAATGAGGTTAGTCT
+
CECCCCCCCCCCBBBCCCBBABBGFA@AECCBCCC?BB?B@DECCCBB@BCCBB?B?BBBB@C?BBBBBCABB;??AAA1@@<9999*8;;=6A@A>>>3789@@@<@BAAA@@@=???<A<@@=>=?>><>@BCD:A>@;>==7>@@@@AB=AAA;@@:@<=>>A@???@;??CDD5D;>;>?=>=/>>?AA6;;>>BDAAAD<>>>=>'=99984926938>>?<;;4=9>??BBB5;;;:1:;888==;;::;:=>@?@B>A788;6;>@@<?;?B@A?
@ATNG8:00864:06396
GATGGTAGTATCTGCAACTCTGTCCAGAAGATCAGGAACTCTAGAAGAATTCAGATTTTTAACACGAGAGTAAACGTAAAGAGAAGGTTTTACAAGACTCACGTTAACAATATTGCAGCAGTACGCACACAATCGAAGCGCAGTAAGGATGGCTAGTGTAACTAGCAAGAATACCACGAAAGCAAGAAAAAAGAAGTACGCTATTAACTATTAACGTACCTGTCTCTTCCGAAACGAATGAGTACACACTCTCATATGACACTACCATCGAATGAGGTTAGTCT
+
448:5;BCBCCBBB@@<;;BCA@A>AEFACCECBB?B?BCCCCBDACC?C?AA@;<<<<);:@?@CBCCBBBD>@?ADD>@@@C<@5;;;.;@A?EC;;;ECBB?C@CC@CCC@CCC;;;DCDBCCCDBBC@CCAA?AAAABABB?D>A99;:CDDCAAA?CDBBB@>BB>777177;;;3<9929>>>>@&>A>9:79B?BBD:;:;;<<4=:>:BBB?BBBBABB?C@BBB=BBA8::AAA999BABABABBDBBBBBBBCCB@CCCBB?BBBAAD@FDCBA
@ATNG8:00874:06360
GATGGTAGCATCATGCATATCTCTCCAGAAGATCAGGAACTCTAGAAGAATTCAGATTTTTAACACGAGAGTAAACGTAAAAAGAAGGTTTTACAAGACTCACGTTAACAATATTGCAGCAGTACGCACACAATCGAAGCGCAGTAAGGATGGCTAGTGTAACTAGCAAGAATACCACGAAAGCAAGAAAAAGAAGTACGCTATTAACTATTAACGTACCTGTCTCTTCCGAAACGAATGAGTACTATGTAGAGCTCTATACTAATCGAATGAGGTTAGTCT
+
BB@@?ABKGEBBBABBCCCCDBBBB@CCC@BBBBBB?B?CBDCFBB?AB@C?AAAACCCD2C?CAAACCCC???:?ABBFFF5BB?B=@@B9ADD@BAAACBCCC@B?BC@CCC<@@CCCBBCCCCEBBCDD@DABB?B??????B@C@CBB?BCCCCCCC@CCCACB@BB=@@@499=??8?@>;>????1?D@BAAADCBA>6;6;=>@6;7:AC@A?@DBBDBB?B@BAB=AAB@ABBCBBBAABBBCCBBBB>>AAB>>=<AAAA=AA>><>6<@???
@ATNG8:00875:06373
GATGGTAGACATATCGTACTCTCTGTACTCATTCGTTTCGGAAGAGACAGGTACGTTAATAGTTAATAGCGTACTTCTTTTTCTTGCTTCGTGGTATTCTTGCTAGTTACACTAGCCATCCTTACTGCGCTTCGATTGTGTGCGTACTGCTGCAATATTGTTAACGTGAGTCTTGTAAAACCTTCTTTTTACGTTTAACTCTCGTGTTAAAATCTGAATTCTTCTAGAGTTCCTGATCTTCTGGGCAGACTCTCACACGCCTACCATGAATGACGGTTAGTCTACGT
+
4444.4:444<<<<<AC=9966565665555;.59A@4??5>:@?:<>@A9===<B:C8;>?9496:?D?:?888444?=>+;:3:/-(---/4;//*3<488:@8<:8BBBB>>><>?D<@:?AACAAAE;?8885;>@A>>>@@::667;<<487849:4::?>@?A@@@A177;:;-;<B:>=DDE/>====-808==;::;::/655'266673<7=?<=<=>>@@<?:=>F@@@///==2::=7:;>>>@><://)/66/6:9;7833320909,,)***52
@ATNG8:00879:06381
GATGGTAGCTATACGTATATCTATGTACTCATTCGTTTCGGAAGAGACAGGTACGTTAATAGTTAATAGCGTACTTCTTTTTCTTGCTTTCGTGGTATTCTTGCTAGTTACACTAGCCATCCTTACTGCGCTTCGATTGTGTGCGTACTGCTGCAATATTGTTAACGTGAGTCTTGTAAAACCTTCTTTTTACGTTTACTCTCGTGTTAAAAATCTGAATTCTTCTAGAGTTCCTGATCTTCTGGACGACGCGCACTGACACTACATCGAATGAGGTTAGTCT
+
CBBB?BCCBBBBBCCCCCCBCDEDCCAAAFCC@CCCE>CC?C?CCBBCCC?BBBBD@C?CCBB?B?BCDCCC>=B8?;;;;+;B9BBBC;ABCC@BBB@BB<?>ABBB?AADDBBBB<@@B@C?BBACAA>>;>A@@<@@@@A???AAAAA=>>A<=>=<AC<@<@AAAAAAAA;AAABB5@;@<@BAAA/??99=*//6///@==A<@@@@/@@@@@=B;AA=???B@@@<@<@A@@@D<???;?@:::@AA???@?A>>>>>>>????<????:?<?>>>A
@ATNG8:00880:06382
GATGGTAGGAGACACGTCGCACACGTACTCATTCGTTTCGGAAGAGACAGGTACGTTAATAGTTAATAGCGTACTTCTTTTTCTTGCTTTCGTGGTATTCTTGCTAGTTACACTAGCCATCCTTACTGCGCTTCGATTGTGTGCGTACTGCTGCAATATTGTTAACGTGAGTCTTGTAAAACCTTCTTTTTACGTTTACTCTCGTGTTAAAAATCTGAATTCTTCTAGAGTTCCTGATCTTCTGGTATACACACTCGCTCCTACCATCGAATGAGGTTAGTCT
+
55;;9<CD@CBBCBCBBBCCCCDBBCCCBC;;9;BBB>CD@CACCCCCCD?DBBBC?C?CBBB@D?B@AABFHBC@BBBBB3BB?BAAA<ADBB>AAB>AA????BBB?BBBBBCCB>ABA?C@@><=;=>>=AAAA;AAAAA>??AA>=>;>;A=>>><@@=@<@@@ADAA>=9@A@A@5@;?;?@@@@.@@>>>7>>>>><A;;;;ACCC.?=@??:>=AA;AACA@@?;@;@AAAAA7==A:@@;;<==AAAAA==>:?AA:=;;<A;::::;A;:::>A
@ATNG8:00881:06366
GATGGTAGTGCGTGAGAGAGAGACCCAGAAGATCAGGAACTCTAGAAGAATTCAGATTTTTAACACGAGAGTAAACGTAAAAAGAAGGTTTTACAAGACTCACGTTAACAATATTGCAGCAGTACGCACACAATCGAAGCGCAGTAAGGATGGCTAGTGTAACTAGCAAGAATACCACGAAAGCAAGAAAAAAGAAGTACGCTATTAACTATTAACGTACCTGTCTCTTCCGAAACGAATGAGTACACACTCTCATATGACACTACCATCGAATGAGGTTAGTCT
+
9888699<:;66====CCBBA>955)59949?A;;9@C?=><995;9>B:>?@=;73333$3-3334;:;;000)0/09::;+994:599909>?;@@@ABAA@A=@=A@=AA@<@B@@ACBBBEBB;:;@@@B@@@>BA@@@BCC?B?A;<7;BAABBBB@CCCCCB?BB?BBB?A@@??8==<8;<<<==&=<;7:3=;:88599=77;A5@986;@?;@@@@?=?;@8>?@9???;@A@999ABA@AA@???<5555::;;==6>////(-2,-(-(--88:
@ATNG8:00882:06370
GATGGTAGATACTCGCTGATACACCCAGAAGAAGGAACTCTAGAAGAATTCAGATTTTTAACACGAGAGTAAACGTAAAAAGAAGGTTTTACAAGACTCACGTTAACAATATTGCAGCAGTACGCACACAATCGAAGCGCAGTAAGGATGGCTAGTGTAACTAGCAAGAATACCACGAAAGCAAGAAAAAGAAGTACGCTATTAACTATTAACGTACCTGTCTCTTCCGAAACGAATGAGTACGTGTGACGTACGTGAGCTACCATCGAATGAGGTTAGTCT
+
DCDD@CBBACBBBCBCCCCCCCCCC>CCD@CC?C?C?BACCCCC=BB=B?CDDAAAAA1A@CCCCCBBB???8>@=>>?@1>B>B;@@@7@AC>AABBBCBBB?C?A@=@BC?CC@AABBB@@@BBB>=@;??@A9<<@@@@AA;A;??B?BBBBBBBB>BBBC@?>?C@CCC?BBBCB=?;;688888)892:ABCCBBBB>A<A?>>@B@DBAAA?BBBBAAA?B?BBA8?A@>@BBB;::BBBBBBCCCCCCBB???BBD@CBBBB?A@@?8><?@@AB
@ATNG8:00883:06396
GATGGTAGCAGACGTGACAGAGCGCCAGAAGATCAGGAACTCTAGAAGAATTCAGATTTTTAACACGAGAGTAAACTGTTAAAAAGAGGTTTTACAAGACTTCACGTTTAACAATATTGCAGCAGTACGCACACAATCGAAGCGCAGTAAGGATGGCTAGTGTAACTAGCAAGAATACCACGAAAGCAAGAAAAAGAAGTACGCTATTAACTATTAACGTACCTGTCTCTTCCGAAACGAATGAGTACTATGTAGAGCTCTATACTACCATCGAACTGAGGTTAGTCT
+
888:@@C?CBBB==@A<A?>>BB00*000)///5;;.905><:<:?7>?7;7<<833333$3,33377:8////(////(/;;;+7887===/;76(////(/77222'2+22+22246779A<>>>;;;<:::<8<BBC?AABBBBBD>A>A9949C@<?<5428?@@??;?A498=5<88;;2833,37888'7728889>C>CC8<7;;@A<?;>>B@@=@@@?BBA<?:=><6<9719AA@AACBBBBCBBB@A;A=975555:-//8//(/56794<:;;>>A
@ATNG8:00886:06365
GATGGTAGAGAGACTGTAGCGCACCCAGAAGATCAGGAACTCTAGAAGAATTCAGATTTTTAACACGAGAGTAAACGTAAAAAGAAGGTTTTACAAGACTCACGTTAACAATATTGCAGCAGTACGCACACAATCGAAGCGCAGTAAGGATGGCTAGTGTAACTAGCAAGAATACCACGAAAGCAAGAAAAAGAAGTACGCTATTAACTATTAACGTACCTGTCTCTTCCGAAACGAATGAGTACAGAGAGTACGATATGTCTACCATCGAATGAGGTTAGTCT
+
AABBACBBBBBBCCCCCCBBBEECF>CAB?BCCCCC@C@BBBBBCC?BB?B?CCBBBBBB3B?BBBBBBBB><>7=>=?@@A0@I>B6;;;6<DCAGCCBCCCBA>B@CEAEBB?BBBBCCCCCCCBBBBBC@BCBB?BBCCAA?B?C@AAA@CCCCCAAA?CCCAAA?DD??>??BBCEE=AA@;99998(9?=B?>>CBBAA;@;@@@G8;7;AAAA@BBBBBBB@B?BCC>CBD?BBBDBBBCCCAAACC@@ACCCBBB;;;;>??@@;A===:<;A@=>=
@ATNG8:00896:06388
GATGGTAGTATAGAGCTCTACATAGTACTCATTCGTTTCGGAAGAGACAGGTACGTTAATAGTTAATAGCGTACTTCTTTTTCTTAGCTTTCTGTGATATTCTTGCTAGTTACACTAGCCATCCTTACTGCGCTTCGATTGTGTGCGTACTGCTGCAATATTGTTAACGTGAGTCTTGTAAAACCTTCTTTTTACGTTTACTCTCGTGTTAAAAATCTGAATTCTTCTAGAGTTCCTGATCTTCTGGGTCTACGCTCGTCGCGCTACCATCGAATGAGGTTAGTCT
+
87786<=@ABBCBBBBCCBAAABBCCCBBA;;6;@BC=AB>B?BBBAA@@?@@@;0+09=:00+/16:9>@A>>?>=====)::,//99;2/07;;;>>@=AA387;:;C=>?>==AAA;A881818<:;:;;>=DAA@=<;;;;;?>>>>????>><CBB@BB@F>BBBBCBBCB?B;;;;.;<@=;;;;;*;CCCC=B;;;BBB@@A4;;;;*;@@AC?A>BI@B@@;;;C?D?BCEBBB>B@@A=AAACBBBCCBBBBBBBBBC@CCBBB?AB;;8;=ADBBB
@ATNG8:00906:06395
GATGGTAGGCGACATACATACGCGCCAGAAGATCAGGAACTCTAGAAGAATTCATGATTTTTAACACGAGAGTAAACGTAAAAAGAAGGTTTTACAAGACTCACGTTAACAATATTGCAGCAGTACGCACACAATCGAAGCGCAGTAAGGATGGCTAGTGTAACTAGCAAGAATACCACGAAAGCAAGAAAAAAGAAGTACGCTATTAACTATTAACGTACCTGTCTCTTCCGAAACGAATGAGTACAGAGAGTACGATATGTCTACCATCGAATGAGGTTAGTCT
+
<<8:9>>C@CB;;665;;?@A??@@;?:;59A>@A@9=499545//5::)/)////33333$3489;::;8888;5::::AAA000,03;;;.989169///88772828;63448==>BBAAA@@@@@CCAA=ACCC?@ACBCCBB@B=AAA>BA;;;BBB@BBBBBC?BC?BBB?BBBBD:==>;:9::99%:<37:3=89=@:=>=:<BA4@<??CCD@ECBBBAA?B8;;C;A::6:?>>?@ABB???AA>>889A>>>BBBA@B@:::;---3,34---79
@ATNG8:00911:06396
GATGGTAGACACGTGTGCTCTCTCGTACTCATTCGTTTCGGAAGAGACAGGTACGTTAATAGTTAATAGCGTACTTCTTTTTCTTGCTTTCGTGGTATTCTTGCTAGTTACACTAGCCATCCTTACTGCGCTTCGATTGTGTGCGTACTGCTGCAATATTGTTAACGTGAGTCTTGTAAAACCTTCTTTTTACGTTTACTCTCGTGTTAAAAATCTGAATTCTTCTAGAGTTCCTGATCTTCTGGTCTACTACACTGTACTCTACCATCGAATGAGGTTAGTCT
+
AACC@DCCBBB@@@CBBBBCACBBBCCBBCCCABCCF>CC?C?CCBBBBC@BBBCD@D@AAAB?B@CBBBCEBBB>AACCC2AA>B???:?BBA?B9979C9???BCC?BBBCABAB>?;<;@9>=A?>>=@:AAAA<>>>A>>@>AA?AA@@@@=====@@:>:=@??>>@8837=BBB5B<@;=====+=>>??9???===?=>>8====.=>>>B=A=??;?ABBCAA:A<AAAAAA6::A<AAA>>>@@A@@?@@@BAA>><>>>>D=>==>=B>===A>
@ATNG8:00915:05766
GATGGTAGACATATCGTACTCTCTGTACTCATTCGTTTCGGAAGAGACAGGTACGTTAATAGTTAATAGCGTACTTCTTTTTCTTGCTTTCGTGGTATTCTTGCTAGTTACACTAGCCATCCTTACTGCGCTTCGATTGTGTGCGTACTGCTGCAATATTGTTAACGTGAGTCTTGTAAAACCTTCTTTTTACGTTTACTCTCGTGTTAAAAATCTGAATTCTTCTAGAGTTCCTGATCTTCTGGCGCGTTGTATGTCGCCTACCATCGAATGAGGTTAGTCT
+
AAA@?BC>CBCCBFCFCCCCCDCCCCBCBCBC@CCDD>DC?B?BBBBCCC?BBAAB>A>ADBC>BAABABBBBAA?BBDCD3BA=A999(7;<;1;;;8>@=ABCBBB<????A?=>:>AA=A=??877==B<A@@@7;;;ABB>>:<<;;///<567;:;;5;8==>@@@AED<=====2=;?;>>>>>.;;???9@B???>>>??<?BBC/A::;A=D=AA8=>??@>>:><AAAABA<A??;>===<4::@@@AAAA8=>@=A>>>@=<<;;=D=<<<@@
@ATNG8:00920:05781
GATGGTAGCGCGACGAGCGTAGACCCAGAAGATCAGGAACTCTAGAAGAATTCAGATTTTTAACACGAGAGTAAACGTAAAAAGAAGGTTTTACAAGACTCACGTTAACAATATTGCAGCAGTACGCACACAATCGAAGCGCAGTAAGGATGGCTAGTGTAACTTGCAAGAATACCACGAAAGCAAGAAAAAAGAAGTACGCTATTAACTATTAACGTACCTGTCTCTTCCGAAACGAATGAGTACGATGAGATCTCGTGTGCTACCATCGAATGAGGTTAGTCT
+
::;>:CCC@AAB@CBBBCCDJICBB>BBC@CCCCBBAC?BBB@@@B?BA>A?BCBBBDDD3B?BDCBBBCCCCC<@?AAAAB2ABAC@DDD;CCCACBCCCBBBB<@<@A>ACC@CCCBCBCCBBBCBBBCD@DD??=ABBABA::8;@C;;;;CCCDDBC?BA>BAB@BA>ABB;=>>>=58:<:8999::%:>;>BBBBBBEB?B?BBBB>A>ABBBB@CFBBBBB@C@BBB=BBB@99:BCDBBBBBBC???888>A;;;;>A;?@???:>A9:4:?99:??
@ATNG8:00922:05774
GATGGTAGACACGTGTGCTCTCTCGTACTCATTCGTTTCGGAAGAGACAGGTACGTTAATAGTTAATAGCGTACTTCTTTTTCTTGCTTTCGTGGTATTCTTGCTAGTTACACTAGCCATCCTTACTGCGCTTCGATTGTGTGCGTACTGCTGCAATATTGTTTAACGTGAGTCTTGTAAACCTTCTTTTTACGTTTACTCTCGTGTTAAAAATCTGAATTCTTCTAGAGTTCCTGATCTTCTGGGTCTCTCTCTCACGCACTACATCGAATGAGGTTAGTCT
+
<@@?7;::;=A@@666==<>A><<<966<@>>:B@B@4965;9=@:;;994959;?2:.4444.4.4;<ACC?::8<<<==+@;6?899,7??A?@@:6..)-.86661688=AA??786?<A=??>>>@A=6;;;;,//58;?AA=>=;;5...(/683/55)53766...333.3555-527322222$29222'292226777838999)....6272776;=:866626*..5.22399>>7778///:66366/--,,,--2222,---505-22286
@ATNG8:00924:05783
GATGGTAGGCACTGCGCACACATCCCAGAAGATCAGGAACTCTAGAAGAATTCAGATTTTTAACACGAGAGTAAACGTAAAAAGAAGGTTTTACAAGACTCACGTTAACAATATTGCAGCAGTACGCACACAATCGAAGCGCAGTAAGGATGGCTAGTGTAACTAGCAAGTATACCACGAAAAGCAAGAAAAAAGAAGTACGCTATTAACTATTAACGTACCTGTCTCTTCCGAAACGAATGAGTACACACTCTCATATGACACTACCATCGAATGAGGTTAGTCT
+
?CCA?CCC@CAA@@@BBCDCCCCCC>CCC?CBBC;;9;?CCHCCCC?CC@C@CCCCCCCC3C@CCBCCBBBBAB;@:;5:::*<@9?<CED;ECCAHCBBBDCBB@B@BC@CCC@CCBAECFGFCCCCAA@B@CA@@=AAAADCBA>BADAA>ADDDAAAC?CCA@@D?CCCCDC4:89999+99:3:99999%9?;=?8::;AA@;>;9;@@:@=@@CCC?BBBBBBB@C?BAC=CCC?AAACABBCCABABB???@@BBBADCCC?BBBBB>=<<@>@;@A888
@ATNG8:00925:05761
GATGGTAGTATAGAGCTCTAATAGTACTCATTCGTTTCGGAAGAGACAGGTACGTTAATAGTTAATAGCGTACTTCTTTTTCTTGCTTTCGTGGTATTCTTGCTAGTTACACTAGCCATCCTTACTGCGCTTCGATTGTGTGCGTACTGCTGCAATATTGTTAACGTGAGTCTTGTAAAACCTTCTTTTTACGTTTACTCTCGTGTTAAAAATCTGAATTCTTCTAGAGTTCCTGATCTTCTGGCGCTCTGTCACGTCTGCTACCATCGAATGAGGTTAGTCT
+
<BDD@CBBBBBBBCBDBBBC?BCCC=;;CGCACCCC>CC@C@CCCBCBC@CCCA@?@89:CC@C@CCBBAAAAA?BBBCB2BB?BBCC>BBCC@BBB?AA=AABCCD?CC@BBBBB>B@A?A?;;;?;;;>=@@@A:>=AAA;9;>>A===>>>5:<<8::5:<@??@@AAAB7;;AAA6A;>877676(8=99:0:9<<====<<18888(8=>>@=@=AA<A???A@@=@<A@?@?@7;:?<?>>>@@@AAB;;;>>>A@@@<@AA??;??8858<ACBAA
@ATNG8:00926:05763
GATGGTAGGCGACATACATACGCGCCAGAAGATCAGGAACTCTAGAAGAATTCAGATTTTTAACACGAGAGTAAACGTAAAAAGAAGGTTTTACAAGACTCACGTTAACAATATTGCAGCAGTACGCACACAATCGAAGCGCAGTAAGGATGGCTAGTGTAACTAGCAAGAATACCACGAAAGCAAGAAAAAGAAGTACGCTATTAACTATTAACGTACCTGTCTCTTCCGAAACGAATGAGTACGATGAGATCTCGTGTGCTACATCGAATGAGGTTAGTCT
+
ABAA?@;;8=696===DIAABAACCACEC@CCCCCCAC@BBBCBBB=AA?A?AAA@A@@A0A@BABCCBBCBBC>CCBBDDD5DD@C=A@A7ACC?BBBBBBCBB>B?;;7;BB?CCDCCBBCDCDBBCB999:CCD@CAAACDCC@CAC@@>@DCCBBCC@CBCCCC?BB?AA@8:9@??9@><8<<<<<,=A<???BABAAA?B?BBB@7;7;ACDJ?CCC<;:C>A=AAB<?:97:99CCDBABAAABAAABBBBA??;===>>===;>ABC@C@BCBBB
@ATNG8:00926:05790
GATGGTAGCATCATGCATATCTCACCAGAAGATCTGGAACTCTAGAAGAATTCAGATTTTTAACACGAGAGTAAACGTAAAAAGAAGGTTTTACAAGACTCACGTTAACAATATTGCAGCAGTACGCACACAATCGAAGCGCAGTAAGGATGGCTAGTGTAACTAGCAAGAATACCACGAAAGCAAGAAAAAAGAAGTACGCTATTAACTATTAACGTACCTGTCTCTTCCGAAACGAATGAGTACGATGAGAGAGCTCTCTCTACCATCGAATGAGGTTAGTCT
+
AAAB@CCCBBBCDAABBCCCGGBBBACCC@BBCCBB@E@BBBBCCC?BC?C?AAABACCC2C?CC@@ABBD>=<7<>@AABB5BB?B?BBC;BEEAFAABCCBBB?B?AB>ACC>AACBCCCCCECCCCCCD@DCCC?BABBCCCB?C@C::;:CBBBABB@DCCBBB?BC@BBB;???==5=993:==>=?'?@?B?=?BACCC?B:<<@@<A<=<ABB?CCBAACCAD=@?A;@@A=ABBBBBDBBAAACBBBBBA>=A@>>>@=C788A8<=;;7:;ABAAB
@ATNG8:00939:05796
GATGGTAGAGTATCATGTGTATCTCCAGAAGATCAGGAACTCTAGAAGAATTCAGATTTTTAACACGAGAGTAAACGTAAAAAGAAGGTTTTACAAGACTCACGTTAACAATATTGCAGCAGTACGCACACAATCGAAGCGCAGTAAGGATGGCTAGTGTAACTAGCAAGATACCACGAAAGCAAGAAAAAAGAAGTACGCTATTAACTATTAACGTACCTGTCTCTTCCGAAACGAATGAGTACTATAGACTATCTGAGACTAATCGAATGAGGTTAGTCT
+
BCBC@B=BDCCCDCCBBBCEAAABCABBB@CBCD??=@?ABBBBCC@DD@C@CCBBBBBB5BAGBBCCEGGDBB>BBBBBBB0BB;A=ADB8CAA?ACCCDGKAA=@?;;8;CC?DBBBBBBBBBCCCAAACBCBBB@BBCCCCCC?B?B@@>@CCDBBBD?BBCCBB>BBABB899A@A;AAB?BBBBBB)@@<@:99?@@??;?=ABB@=A=??CDC@BBBCCCC?C?ACC>CCC?CBBCBBBABBCCBBBBABABBBB;:;@CAAA????A=A>BBBBB
@ATNG8:00952:05769
GATGGTAGTAGTACTAGTCATACCAGAAGATCAGGAACTCTAGAAGAATTCAGATTTTTAACACGAGAGTAAACGTAAAAAGAAGGTTTTACAAGACTCACGTTAACAATATTGCAGCAGTACGCACACAATCGAAGCGCAGTAAGGATGGCTAGTGTAACTAGCAAGAATACCACGAAGCAAGAAAAAGAAGTACGCTATTAACTATTAACGTACCTGTCTCTTCCGAAAACGAATGAGTACACACTCTCATATGACACTACCAACGAATGAGGTTAGTCT
+
A>>:>A<>BBBB=BCCDBCCCGDABBBADCAAAE@C@BCAA@;;6;B@B?BCCBBBBB2A?BBB???@?==<5<<98999'8317399:.8895:<889>>?B=B<>>:=??;?>==?;;;==>CA>==?<===@=@@A?>>??:>:>??;>A@?==;;7:AAAAB?BB?BC@<@@00+0;61/6667(7949:::A??:93948:<=7=8=?988;==888==8<:8989)89939BCCBBBBB>>;;;A???>==AA999?;;;A==:;;;B>D7@@:99
@ATNG8:00954:05768
GATGGTAGTATATCGCGTCGCTATCCAGAAGATCAGGAACTCTAGAAAGAATTCAGATTTTTAACACGAGAAGTAAACGTAAAAAGAAGGTTTTACAAGACTTCACGTTAACAATATTGCAGCAGTACGCACACAATCGAAGCGCAGTAAGGATGGCTAGTGTAACTAGCAAGAATACCACGGAAAGCAAGAAAAAGAATTACGCTATTAACTATTAACGTACCTGTCTCTTCCGAAAACGAATGAGTACTATAGACTATCTGAGACTACCATCGAATGAGGTTAGTCT
+
:<<>:=666=::55599:9;;<;;;9;::7444555.57<;<<5555)5:5:7<:::<===+:5:?=<:00*0<<<1////:::(77)/)///&/;;49666.5:://)/)/75:;>044/////999555<;:99:9555:::9<<;;7=5:5505<<<<<==8558888:??>@A=8=887;=,333/39A?B1:A?BABBBCA?@;?=???A:=:>BDBB?BBBBBBC>?:7889-9><<>>>BBBBBBBCCCA@;ABCBBBBABAB?B999B?BCCC?C?CCDCB
@ATNG8:00956:05792
GATGGTAGCTCTGCTCTGACTCTCGTACTCATTCGTTTCGGAAGAGACAGGTACGTTAATAGTTAACAGCGTACTTCTTTTTCTTGCTTTCGTGGTATTCTTGCTAGTTACACTAGCCATCCTTACTGCGCTTCGATTGTGTGCGTACTGCTGCAATATTGTTAACGTGAGTCTTGTAAAACCTTCTTTTTACGTTTACTCTCGTGTTAAAAATCTGAATTCTTCTAGAGTTCCTGATCTTCTGGGTCTACGCTCGTCGCGCTACCATCGAATGAGGTTAGTCT
+
45<<:>CDBB<@EBCCBBBCABBBBBBBBA;99;BBD@CB>B@BCBCCCC@AAA::8:>CD@A?BACCCCD;;0C@CAA@@,/0)/777.=@??;ACC=@B69;@@BC@BBDCCCCC@DCC?B>BA@@BDDD?AABD?CBAABCCBCBBCBACCC@ABB@BC?B?BBDCCCCEF?D;;;:.;>E?BAGHF5BBBBB<AAAABBAA@B?BBBB2BAABB?@?@D?BBBBBAD@B?BEFBBB=@@BB<BBBCBBBCCBBBBBBBBBC?ABBCC>@AA@<?<@CBBC
@ATNG8:00961:05806
GATGGTAGAGTATCATGTGTATCTCCAGAAGATCAGGAACTCTAGAAGAATTCAGATTTTTAACACGAGAGTAAACGTAAAAAGAAGGTTTTACAAGACTCACGTTAACAATATTGCAGCAGTACGCACACAATCGAAGCGCAGTAAGGATGGCTAGTGTAACTAGCAAGAATACCACGAAAGCAAGAAAAAAGAAGTACGCTATTAACTATTAACGTACCTGTCTCTTCCGAAACGAATGAGTACGTGTGACGTACGTGAGCTACCATCGAATGAGGTTAGTCT
+
45<<9?CBBBBCCCCABBCCCCCBC@BDC@CCCC@?;?<@@CCCCCAED?A>@B@??@AA2B@ECCCECGGCCC=@D99999*9C9@:ABB7BAA?ABBCDDDBB?B?CC?CBB@CCAAABCCCCDCCCCBC@DDBB?BBBBBBBB?C@CAB>BCCCCBBC?CDCAA@>BC@AAA777;;;3===9999999%9?<?98:BBBBA?B?DBB@<B<B?CBB@BC@A@CC@C@BBC=BCC@CBBBCBBBBABBBBBCCCBBBA@@BBB?C>>>D?BBAB>B?BBB@@
@ATNG8:00962:05796
GATGGTAGGAGACACGTCGCACTTACTCATTCGTTTCGGAAGAGACAGGTACGTTAATAGTTAATAGCGTACTTCTTTTTTCTTGCTTTCGTGGTATTCTTGCTAGTTACACTAGCCATCCTTACTGCGCTTCGATTGTGTGCGTACTGCTGCAATATTGTTAACGTGAGTCTTGTAAAACCTTCTTTTTACGTTTTACTCTCGTGTTAAAAATCTGAATTCTTCTAGAGTTCCTGATCTTCTGGGCAGACTCTCACAGCGCCTACCATCGAATGAGGTTAGTTCT
+
>><<<@:>7@@::?;;;;>===B=B@@@@@?CA@@6@@4;6;CBA@@B;A@;9;4:29559.5.554;>;44<:999999#:838;B=<=ECC?CBB999?A@455=49=>?>@9948AA?C<>>B??<BC?@BB?688?=<887/..88///9(/.2+28+2+28...6...265588*8).*.2999(44----&..5665578=6===>*55555/555515;;:77705/522.35(..68.3337;;;;775..-22,2--(.3335487772706--(,,
@ATNG8:00917:05829
GATGGTAGTAGTACACTAGTCATACCAGAAGATCAGGAACTCTAGAAGAATTCAGATTTTTAACACGAGAGTAAACGTAAAAAGAAGGTTTTACAAGACTCACGTTAACAATATTGCAGCAGTACGCACCAATCGAAGCGCAGTAAGGATGGCTAGTGTAACTAGCAAGAATACCACGAAAGCAAGAAAAAGAAGTACGCTATTAACCATTAACGTACCTGTCTCTTCCGAAACGAATGAGTACACACTCTCATATGACACTACCATCGAATGAGGTTAGTCT
+
::887?8<>A00/=9==ABB@B5558:::9:>>9957<:CCCCAAB?BC@C@BBCCCCCC5C?CCBBBCBABCC>@@@BAAA0;:8;?CDF:CCCACICDBDCCC?C?BA?A@@=@BBABBCFDCDAAA>B>BCA@>ABAAACBB@B@CCB?BBCABBCD@BABBBC?BB??>?=AB:::,9:927?AAB1BB?BBCBCBBBB>?9?8@@=A@BBCBB>@?CBBBC@C?BAA8?9:5:BBBBCB???BCCCCBBBBCBBBBBBB>@@CBB=BBBB>B?BCBBB
@ATNG8:00925:05838
GATGGTAGTATCTGCACACTCTGTCCAGAAGATCAGGAACTCTAGAAGAATTCAGATTTTTAACACGAGAGTAAACGTAAAAAGAAGGTTTTACAAGACTCACGTTAACAATATTGCAGCAGTACGCACACAATCGAAGCGCAGTAAGGATGGCTAGTGTAACTAGCAAGAATACCACGAAAGCAAGAAAAAAGAAGTACGCTATTAACTATTAACGTACCTGTCTCTTCCGAAACGAATGAGTACTATAGACTATCTGAGACTACATCTAATGAGGTTAGTCT
+
CBBC@DCCBBBCDDBBBCCBCCDGGAECCAGGBBBDAC@CCDCCBB?BB@C?CC??@CBB3C@CBBDBA@@??=8<89;ABA0@@8=9>>@3@AA?BB;<<EB@@?@?AB@BBB@BCCBBEGCCCCCCBBBD@CBBB>AACCCBBB?B@DCC?BCBBCCCC?CCBBBB@BC@:9:?AA9::28><:9999:9%9@9=:99CC>>=<A=A<==5;5;:@BB@BBBBBBB@B?BAA:@@@9:99@AAACCCCABCB@@CCC@@?CBBBBCAAA<??AB>A@CEA@?
@ATNG8:00929:05838
GATGGTAGCATCATGCATATCTCACCAGAAGATCAGGAACTCTAGAAGAATTCAGATTTTTAACACGAGAGTAAACGTAAAAAGAAGGTTTTACAAGACTCACGTTAACAATATTGCAGCAGTACGCACACAATCGAAGCGCAGTAAGGATGGCTAGTGTAACTAGCAAGAATACCACGAAAGCAAGAAAAAGAAGTACGCTATTAACTATTAACGTACCTGTCTCTTCCGAAACGAATGAGTACGTGTGCGACGTGTCTCCTACCATCGAATGAGGTTAGTCT
+
44:<7<<<AACCCDCCCAA;@ABBB@CCC@CCBBBC@B?BCECD@@?AB>B?CCCBBBBB3C@BBBCBB???A@899<;;;;);@494:99&5<<9;A;;BA@9;6;6;B?BBB@BCBCCDCCCB<;;DAAB@C;:;<?A@CCB@?=@?BBB>B@@?@@@@=@A@A?;7;;;/009;;079+9985<???>19=8=:==?::7;9>5<9992725=A@A?BB>=<<C9B?BBB<A>>9799???CCDBA??>?A>>==AAA:==A8=876:3:<:<:>;>A877
@ATNG8:00931:05851
GATGGTAGTAGTACACTAGTCATACCAGAAGATCAGGAACTCTAGAAGAATTCAGATTTTTAACACGAGAGTAAACGTAAAAAGAAGGTTTTACAAGACTCACGTTAACAATATTGCAGCAGTACGCACACAATCGAAGCGCAGTAAGGATGGCTAGTGTAACTAGCAAGAATACCACGAAAGCAAGAAAAAGAAGTACGCTATTAACTATTAACGTACCTGTCTCTTCCGAAACGAATGAGTACTGTATCTATGTGTGCGCTACCATCGAATGAGGTTAGTCT
+
<<<=@BCCCCCCCCBBBCCCCBACC@DCC?BCBDBB?B?CCFDDDC@CB@C@BABAAAAA2A?BBCCCDCC;99.9?;9::;*;A=A=BBB9BCG@CCDCCCCDB@B@CC@CBB@BBBCCCCC;:;CBBCCC@CC@@=@BCAAB997;@CBB?BBBCDDCC=AAABBD@BB????<??BBA=BBB?BBCCC3BB?BBCBAAAAD;>9>=AB7:7;?@@A?BB@@@CB?B@CCC;AAC@A@@CCCDABBBBBBBBBBBBBB>;;@@<@@@AA=ADAA>@=A>999
@ATNG8:00932:05815
GATGGTAGTATCTGCACACTCTGTCCAGAAGATCAGGAACTCTAGAAGAATTCAGATTTTTAACATCGAGAGTAAACGTAAAAAGAAGGTTTTACAAGACTCACGTTAACAATATTGCAGCAGTACGCACACAATCGAAGCGCAGTAAGGATGGCTAGTGTAACTAGCAAGAATACCACGAAAGCAAGAAAAAGAAGTACGCTATTAACTATTAACGTACCTGTCTCTTCCGAAACGAATGAGTACATAGATATACGTATAGCTACCATCGAATGAGGTTAGTCT
+
;::<?BCCBCBCBCBD@@@EAGFCD@BBB>;9:BA@=@=@??A?:;4::29<::0;:??@+?:?0//::68;:98/3733333$33-3-333&38838:88799//(/066496848:88=@@CECCCCBCCC@DBBA@BBBABB??<@@DCA=ADDCCCCC?CCCBBB@BB@AAA<??ABA<AAA?BBBBB3CB@B?>?BB@@>=C;??@A<A<@@CAA?ACBBBCB?B?CCA=CCCAAAAACCDCAABBBBBBB@>A?=?=>>>9@?@@@<A@>>:>>BB?;;
@ATNG8:00932:05822
GATGGTAGCGCACACATAGATACAGTACTCATTCGTTTCGGAAGAGACAGGTACGTTAATAGTTAATAGCGTACTTCTTTTTTCTTGCTTTCGTGGTATTCTTGCTAGTTACACTAGCCATCCTTACTGCGCTTCGATTGTGTGCGTACTGCTGCAATATTGTTAACGTGAGTCTTGTAAAACCTTCTTTTTACGTTTACTCTCGTGTTAAAAATCTGAATTCTTCTAGATTCCTGATCTTCTGGACAGAGTGTGCAGATACTACCATCGAATGAGGTTAGTCT
+
69BA;?CABBBBCDCFDAABHCCCCCCB?;>@:;;6>8>>:><C>CCBBB>@<<<=8>?BA=B@E@DDDC>><::7444449$:<:;ADD?CBCC@FBA?AC000AAAC@ICD<;:CC>BAB>B>CDBBCEFEABBBC@CCCCCCBBBBCCBBBBA=@;;6;B?B?BBBBBBBCC@CCCCC;C@C@CCCCB0AB;;;0;@ABCBBAAA>BBBB5CDCCFAD@CC@BBCCCC@C@BBCBCB>BBB?BCCCCCCBBBCDBBCCBBBB?BA@@@=0000,09=BCFG
@ATNG8:00933:05817
GATGGTAGTATAGAGCTCTACATAGTACTCATTCGTTTCGGAAGAGACAGGTACGTTAATAGTTAATAGCGTACTTCTTTTTCTTGCTTTCGTGGTTTCTTGCTAGTTACACTAGCCATCCTTACTGCGCTTCGATTGTGTGCGTACTGCTGCAATATTGTTAACGTGAGTCTTGTAAAACCTTCTTTTTACGTTTACTCTCGTGTTAAAAATCTGAATTCTTCTAGAGTTCCTGATCTTCTGGGCTGCGCTGATATGCGCTACCATCGAATGAGGTTAGTCT
+
ABAD@BBBBBBBDCDDBBBCCCCBBDDDCCBB?BCCD=BB?C?BBBCDBB?BBBBB>A?AABC?B>?@ABACCCC?CCCCC2BB?CABB<BCBB=@B<BC;><?A9979BCCBBBB?CBB?B?BBBBBA@@<@>>>7;:@@A==<AA?>>AAAC;8::<AA:>:>B???AA@?<?@A@A2@;C<?????.>>:AC7>858BBFB?>4:;;:(5;<<B7@=@B=BAAAAAB=A=A>CBBB?B>AC>C9:9;?BABBBBA<::>@>;AA@>@=:::@<><@@<<<
@ATNG8:00933:05821
GATGGTAGATATATGCACGCTCTACCAGAAGATCAGGAACTCTAGAAGAATTCAGATTTTTAACACGAGAGTAAACGTAAAAAGAAGGTTTTACAAGACTCACGTTAACAATATTGCAGCAGTACGCACACAATCGAAGCGCAGTAAGGATGGCTAGTGTAACTAGCAAGAATACCACGAAAGCAAGAAAAAAGAAGTACGCTATTAACTATTAACGTACCTGTCTCTTCCGAAACGAATGAGTACTGTATCTATGTGTGCGCTACCATCGAATGAGGTTAGTCT
+
A@?<:B>CCCCCDCBBBBBCCABAC@CDD@CCCCCB@C@CBBBB;;6998=;>>>=<<>>.?<BBBBBBCCCCC:AACCDMM5A@?@?BDD;CBB?BCABACGCC@D@@A>ABB>@ADCCCCBBCBJDCCBB>BCCC?BBCCA?@@?B@CBB?BDBBBCBC?BBBBAA@CC@999<??BBC;=993999999%9>;=:79ABCCC>=:;>?B;B=B=;;;?AACBBBC@C>BAB=???;><=?ADA???AABB???ABAAAAAB??:;?:::4:@@@;@?AA;::
@ATNG8:00933:05835
GATGGTAGCTCACGTACGTCACACGTACTCATTCGTTTCGGAAGAGACAGGTACGTTAATAGTTAATAGCGTACTTCTTTTTCTTGCTTTCGTGGTATTCTTGCTAGTTACACTAGCCATCCTTACTGCGCTTCGATTGTGTGCGTACTGCTGCAATATTGTTAACGTGAGTCTTGTAAAACCTTCTTTTTACGTTTACTCTGTGTTAAAAATCTGAATTCTTCTAGAGTTCCTGATCTTCTGGAGATACACATGATACTCTACCATCGAATTAGGTTAGTCT
+
>><<?CBABBBABABC@AABBCCDBBBCCCBB?BDCC>CDAE>BBCCCCC?CCBBB?C?B@@C@D?BABBBBBBA?ABDCD1A??BCCC=CCCC<??C>BB>AAABCC?AABCBBBB>BBB>B>CC?B?>>><@@@@<>>A@@@@AA@@@@@@@@=<=<<AA<A;??AABB?@@<B@@@@5?:=:88888(8>///)/76///;8=1;9:8*9:::><A:?><@@@@@>>:==@@<;;D7;;;=ABBAAAAAAA?A>>>ACAAA<>>>>A<A<A@7:6:A???
@ATNG8:00934:05844
GATGGTAGCGCGACGAGCGTAGACCCAGAAGATCAGGAACTCTAGAAGAATTCAGATTTTTAACACGAGAGTAAACGTAAAAAGAAGGTTTTACAAGACTCACGTTAACAATATTGCAGCAGTACGCACACAATCGAAGCGCAGTAAGGATGGCTAGTGTAACTAGCAAGAATACCACGAAAGCAAGAAAAAAGAAGTACGCTATTAACTATTAACGTACCTGTCTCTTCCGAAACGAATGAGTACTATGTAGAGCTCTATACTACCATCGAATGAGGTTAGTCT
+
>>>>?CDABBCBBB;;;CCCCCCCG?BEC@CCGEBB@B?BBBCBBB?@@=??BCABABBB2A=@BCCCDCC9:9,99;;;;;*;A=B5;;;-:CC@C<;;CBDAA=@=@A?BBC=@@AABBCCCBCB@@@BB>BDAA?B;;:BC??<A?DBA?ACLDCCCC?CCCAAA?BB?ABA?BBBBB<??@<::9999%9?<AAABC<>>=15129>@6B8;;@@@?BD???BB@B?BBC=CCD????CCCCBBBAAABBBBA???AAB?;;5;988>5;=AA4939@==9
@ATNG8:00934:05846
GATGGTAGTATATCGCGTCGCTATCCAGAAGATCAGGAACTCTAGAAGAATTCAGATTTTTAACACGAGAGTAAACGTAAAAAGAAGGTTTTACAAGACTCACGTTAACAATATTGCAGCAGTACGCACACAATCGAAGCGCAGTAAGGATGGCTAGTGTAACTAGCAAGAATACCACGAAAGCAAGAAAAAGAAGTACGCTATTAACTATTAACGTACCTGTCTCTTCCGAAACGAATGAGTACTACTCTACAGAGACACACTACCATCGAATGAGGTTAGTCT
+
/88:5;:449//////:///55;9;4655599:955057<<>666>:?>:@:@@>;;;;;*;2;<8:<<<8///(///////$/:29.555&555.5>9>90///)/3::499>7;:;<<@@ABCBBBCBBB@CCBC@BCCAAAA@3;5;<;2:AA@C@@?<>=;?8949==AAB>B=:99188848>CCC1BB>AA@BB@:;;<@<@BBB=@=@BAAB@DB@?@AC?A;9:9/8<<8><=A@@?;888-.--55-33<855558=05599925600*0)//966
@ATNG8:00937:05846
GATGGTAGCGAGCGAGTGTGTATACCAGAAGATCAGGAACTCTAGAAGAATTCAGATTTTTTAACACGAGAGTAAACGTAAAAAGAAGGTTTTACAAGACTCACGTTTAACAATATTGCAGCAGTACGCACACAATCGAAGCGCAGTAAGGATGGCTAGTGTAACTAGCAAGAATTCCACGAAAGCAAGAAAAAAGAAGTACGCTATTAACTATTAACGTACCTGTCTCTTCCGAAACGAATGAGTACGGAGAGTACGATATGTCTACCATCGAATGAGGTTAGTCT
+
<B@A?B@@?<>>BCBCCCC;;9@;;9>@C@C@A@5505055=66:C@CC?C<@?<5555:;#5499><<<BA>@@5==99949$9;.42555&5<<9=;;9;??::9)5.4;7==>:=;;;ABBCC@@@@>@;;2:;99=BBCCCCCB?B@CBB@BCBBA@>>::<?<@@=AC?B>B@CCAAA<::9=?>@@>>&93/3<773300/*/*/869(/(/6<@<<<>@@@AB@C@CCD>DA@498=998BC<?@A@@@@@898ABAABCB>A@;;;9000>9@=@==:>
@ATNG8:00940:05851
GATGGTAGCACGACACGACGATGTGTACTCATTCGTTTCGGAAGAGACAGGTACGTTAATAGTTAATAGCGTACTTCTTTTTCTTGCTTTCGTGGTATTCTTGCTAGTTACACTAGCCATCCTTACTGCGCTTCGATTGTGTGCGTACTGCTGCAATATTGTTAACGTGAGTCTTGTAAAACCTTCTTTTTACGTTTACTCTCGTGTTAAAAATCTGAATTCTTCTAGAGTTCCTGATCTTCTGGGATGTGTGCGCAGTGCCTACCATCGAATGAGGTTAGTCT
+
AAA?>BCCCCCB=BDDAAA966@BBBBBBDBB?BDFF=BB@C@CCCCCCC@CCCBC?B@CCBB@B@CCCCCCBBB??????.=A>BBBB=>@@>>A??=?C788BB@@>ABBBBBBB?BBB@C?@?@AAAAA<AAAA;>>@@@??>AABA@?>::5:;?8==;>;>>>>AAAAA<??@@@5@>D=@@@@@/>><<<5==?=>=ADBB<AAAA/A;;;B;>;>>;>A>>>AA=C=CAAABC;====6=///===AAAAA???:==?;;;;;;6;;BD=B;AA>>=
@ATNG8:00941:05841
GATGGTAGATACTCGCTGATACACCCAGAAGATCAGGAACTCTAGAAGAATTCAGATTTTTAACACGAGAGTAAACGTAAAAAGAAGGTTTTACAAGACTCACGTTAACAATATTGCAGCAGTACGCACACAATCGAAGCGCAGTAAGGATGGCTAGTGTAACTAGCAAGAATACCACGAAAGCAAGAAAAAGAAGTACGCTATTAACTATTAACGTACCTGTCTCTTCCGAAACGAATGAGTACGAGAGAGCACACGTGTCTACCATCGAATGAGGTTAGTCT
+
;;<>@DCBBBCCCBBBCCCCCCDDD>DCC?CDDE@@>@@BCCBBBB?BB>B@BBAAACCC2A>CAAABBCD>=<3;=9:::;*;B<A5;;;.;BB?CABACDDBB>B?BB@BCC?BBCCCCCCCBBBDDCCC?CBBB?C@@@CBBB>B@DBB=ACCCCBBA?CCAAAB?CC?A@B?BBCBB=@?=899998.9?=BBBBBB@@><>:?@??7;5;AA@@>ACCBBBB?BACCC=BBC?BBAABBBCBBBB===@BBCCCABB>CC?A=<=?=AAAA;A;@A999
@ATNG8:00950:05817
GATGGTAGTCGTCAGATAGTCTATAGTACTCATCTGTTTCGGAAGAGACAGGTACGTTAATAGTTAATAGCGTACTTCTTTTTTCTTGCTTTCGTGGTATTCTTGCTAGTTACACTAGCCATCCTTACTGCGCTTCGATTGTGTGCGTACTGCTGCAATATTGTTAACGTGAGTCTTGTAAAAACCTTCTTTTTACGTTTACTCTCGTGTTAAAAATCTGAATTCTTCTAGAGTTCCTGATCTTCTGGCTCTCGTAGACAGATACTACCATCGAATGAGGTTAGTCT
+
////)--------99<@@:9655::;@5555/////;;3<;4<6883339849<5547<6;;;<8?:;::;3////16;;;;;%//6/,-9(---637<>165155:445.555//7//)//:5:569//-6--(/77;5;//////7777:;::::054939939577//////:.555555$57<5;<;<;$55:;;)557/////::6:;:;+:555;5;8<<8<<44444.4.48844/)//0)/7//5==555=://////773/45:<7;:::9<679;;/
@ATNG8:00952:05820
GATGTAGTACATGATAGACGACACCAGAAGATCAGGAACTCTAGAAGAATTCAGATTTTTAACACGAGAGTAAACGTAAAAAGAAGGTTTTACAAGACTCACGTTAACAATATTGCAGCAGTACGCACACAATCGAATCGCAGTAAGGATGGCTAGTGTAACTAGCAAGAATACCACGAAAGCAAGAAAAAAGAAGTACGCTATTAACTATTAACGTACCTGTCTCTTCCGAAACGAATGAGTACGTGTGCGACGTGTCTCCTAATCGAATGAGGTTAGTCT
+
AA@?ACBCEABABECCBAB@@@@@?DBB@BCCCCE?A?ABCBBAA?AB@C?BBA@@@@@1@@CCCCCCBBAAB;BBAABBB2AC?C@BCC;CCE@CBBBCBB;;5;=@?9@A@;?B@:;;ABCCDBCCBBC@DCBB?BBBBCBBB@B?A;;;;CCCCCCC@CCB@@@:;;@CAA=@@@?=6=993:99999%9:;8958<=ABB?B@@;BE>B?BBCCC@CCB::;B>C=;;;/;@@=@BABAAAAAA:::CCBBACCBBB?BC@ABBB?BBAC?C@BBB>>
@ATNG8:00956:05854
GATGGTAGATACTCGCTGATACACCCAGAAGATCAGGAACTCTAGAAGAATTCAGATTTTTAACATCGAGAGTAAACGTAAAAAGAAGGTTTTACAAGACTCACGTTAACAATATTGCAGCAGTACGCACACAATCGAAGCGCAGTAAGGATGGCTAGTGTAACTAGCAAGAATACCACGAAAGCAAGAAAAAAGAAGTACGCTATTAACTATTAACGTACCTGTCTCTTCCGAAACGAATGAGTACACATCGTCGTGTCGTGCTACCATCGAATGAGGTTAGTCT
+
:::;=?==BCCCC;;;;9ABA@A@@=@CCA@@BB@A<@>ABC@@@EABB?A????@?EGG3C?A987==773777.7733333$3817,333&399178;9888//(/357285805:9:@BBCCIECCBCCC?DDBB=@ACCDBAA@C@C@@>@CCCDCCC=AAABCC@BB?AAA:?????8?AB@DCCCCC)BB??>?BB>>>D<B;>>AA<?<==BCC?CCBBABB@C=??B>BBB@BBBBBBBBBBBBBBCCCBAA?????AA?B????;>>99398<>@@A
@ATNG8:00957:05836
GATGGTAGATATATGCACGCTCTACCAGAAGATCAGGAACTCTAGAAGAATTCAGATTTTTAACACGAGAGTAAACGTAAAAAGAAGGTTTTACAAGACTCACGTTAACAATATTGCAGCAGTACGCACACAATCGAAGCGCAGTAAGGATGGCTAGTGTAACTAGCAAGAATACCACGAAAGCAAGAAAAAAGAAGTACGCTATTAACTATTAACGTACCTGTCTCTTCCGAAACGAATGAGTACTATAGACTATCTGAGACTACATCGAATGAGGTTAGTCT
+
CLED?CCCCBCCBBBBCCCCCBBBC@CCC@CCDDBB?B>A@BBBBB?AB?C?A@?@AAAA/A=@AAACBABBBB9A@>????0>B;@4;;;.;;;5;BBBGDHCC@B@BB@BCC@BBBCCCCBBCCBBBDDD@CABA>AABBBBBB=B?B@@>ACEDDBBB@CCCAAA@CC?>>?399999+9<<8999999%9>>A?=?BBBBA=A;==AA:A=AABAA@CECCCBB?B?BBC>C??=???BBCCACCCCCBBABBBBAAACCCC@AADD>AAAA>@?CC:99
@ATNG8:00959:05857
GATGGTAGAGTACAGTGTAGTAGACCAGAAGATCAGGAACTCTAGAAGAATTCAGATTTTTAACACGAGAGTAAACGTAAAAAGAAGGTTTTACAAGACTCACGTTAACAATATTGCAGCAGTACGCACACAATCGAAGCGCAGTAAGGATGGCTAGTGTAACTAGCAAGAATACCACGAAAGCAAGAAAAAGAAGTACGCTATTAACTATTAACGTACCTGTCTCTTCCGAAACGAATGAGTACTACTCTCAGAGACACACTACCATCGAATGAGGTTAGTCT
+
:://0/99??;>?CBBBCCCCCC:;:;BB=@BCC;;8;=AAABBAA<AA@A??@@@?CCC1B?AAA??=??>?>89799999(9949.555&5:;5<BAA>>==;8;800*0<<;@?CDDCCBBBCCBAAAA:995<788:>99859?=@??<?@AAA;99?AAABCD?BB@AA@?A=<<;3;=><ABDDD3@B?CBE9:9>88198==::5;8;;@CC?B@?>????C<=?A;@=<6;@A777C777AA@AAAAB?BA=85222:>22285796:*/)/0;9<
@ATNG8:00917:05873
GATGGTAGACATATCGTACTCTCTGTACTCATTCGTTTCGGAAGAGACAGGTACGTTAATAGTTAATAGCGTACTTCTTTTTCTTGCTTTCGTGGTATTCTTGCTAGTTACACTAGCCATCCTTACTGCGCTTCGATTGTGTGCGTACTGCTGCAATATTGTTAACGTGAGTCTTGTAAAACCTTCTTTTTACGTTTACTCTCGTGTTAAAAATCTGAATTCTTCTAGAGTTCCTGATCTTCTGGCGCGTATGTATGTCGCCTACCATCGAATGAGGTTAGTCT
+
AAA>@BCCBBBCCCCCCCCCCBCCEFBBBC@@=@CCC>CD@B?BBCCCBB?CBBBA?A?AAAA?C?BBBBBBBBB=A@>==+@B?A99:.9::9=BAA?BB?BBBBBB>AABCDAA?<@@@;@<>>;;;@AA<<<<A;ADDA@@>>>@AAA=<<<8;;;8:94:=AAAAAAAAC=A::::1:<A;>>DCC/AAAAA:??@?@?AA??:?DDD/A=<=A=C;@?<AAAAAAA=D<AAAA?A;AAA===<?AAAA>>@AA;;;676606///<777;;;?;?@>>>
@ATNG8:00918:05903
GATGGTAGCTCGCTGATGATATCTCCAGAAGATCAGGAACTCTAGAAGAATTCAGATTTTTAACACGAGAGTAAACGTAAAAAGAAGGTTTTACAAGACTCACGTTAACAATATTGCAGTCCAGTACGCACACAATCGAAGCGCAGTAAGGATGGCTAGTGTAACTAGCAAGAATACCACGAAAGCAAGAAAAAAGAAGTTACGCTATTAACTATTAACGTACCTGTCTCTTCCGAAACGAATGAGTACTACTCTCAGAGACACACTACCATCGAATGAGGTTAGTCT
+
888:6:;>44544////////:5557;99.555955.54444555;7;>5:49?>??@AA2C<AA@::7><377)7349;;;(5526:>@@0<6616;556=666:>:<<<A@@<@@0000*0-2,,---5-//3999:6::<B?@@A8<9<99/7?=;>A==3------055335512..33,3..(/7<<<<%--(.3(./.599:4;497997;7;;<<<7?D>@??C=@<>??9A:837>;;=<A@?@@@999@A??@B>==B=A6;2222+2:33-3288:45
@ATNG8:00929:05908
GATGGAGACATATCGTACTCTCTGTACTCATTCGTTTCGGAAGAGACAGGTACGTTAATAGTTAATAGCGTACTTCTTTTTCTTGCTTTCGTGGTATTCTTGCTAGTTACACTAGCCATCCTTACTGCGCTTCGATTGTGTGCGTACTGCTGCAATATTGTTAACGTGAGTCTTGTAAAACCTTCTTTTTACGTTTACTCTCGTGTTAAAAATCTGAATTCTTCTAGAGTTCCTGATCTTCTGGATACACTCATGGCACCTACCATCGAATGAGGTTAGTCT
+
BABC@CCCBBBDDCBBDCDDAABCCCCCCCB?BCCD=CC?C@CCCCCBB?BCDBB?B>BBBB>A?BBACCCCBB?CBCCC3CC@C>>?:?@@A?BBB?BB>AAACCC?BBAAB@@@7==A;?;AA==?AAA=@@@A5><>>>>>?>@@CD<<9A<>>>=@@<?<@@AAAAAAA<@??CD5D<?:::977)8:999.966677@=?>;????/????@>E<=>:=AAA???<A:==B@@@<??@;@AAA@@@@?=>:>CA<AAA=A>>>?<==>E<@=@=>>@
@ATNG8:00935:05899
GATGGTAGAGAGACTGTAGCGCACCCAGAAGATCAGGAACTCTAGAAGAATTCAGATTTTTAACACGAGAGTAAACGTAAAAAGAAGGTTTTACAAGACTCACGTTAACAATATTGCAGCAGTACGCACACAATCGAAGCGCAGTAAGGATGGCTAGTGTAACTAGCAAGAATACCACGAAAGCAAGAAAAAGAAGTACGCTATTAACTATTAACGTACCTGTCTCTTCCGAAACGAATGAGTACGAGAGTCAGAGCAGAGCTACATCGAATGAGGTTAGTCT
+
CBCL@BBABCCH@BABB?BCCIHCC>CCGAEDDCCC?B?BBBCCCC>AA9B@BBBCECED3B=?@CCCBBBAA@8>>;;;;;*;B>A?BBB<BCCACCCCCCDBB@B@CE@BBB@@A@CCBBBECFEDDA@@@BBBB?B@@?BBBB@D@CBB@BCCCCCCC?BBCCDC?AA?CBC=B@AA@+99929====.?C@FBDBCB@@@<@<@@>?:>;>>BBC@CCBBCAB>A@A@@9?::4:????@BBBCCCCC@??AABBAAA>A>>>>>>==AAB?A?BCAAA
@ATNG8:00943:05894
GATGGTAGTATCTGTCTACGAGAGCCAGAAGATCAAGGAACTCTAGAAGAATTCAGATTTTTAACACGAGAGTAAACGTAAAAAGAAGGTTTTACAAGACTCACGTCAACAATATTGCAGCAGTACGCACACAATCGAAGCGCAGTAAGGATGGCTAGTGTAACTAGCAAGAATACCACGAAAGCAAGAAAAAGAAGTACGCTATTAACTATTAACGTACCTGTCTCTTCCGAAACGAATGAGTACTATCTCAGAGACACACTACCATCGAATGAGGTTAGTCT
+
?@AB@BDCBB:99=AA=BDCE:9;A;>@A=@@@@B>B@D>@@CBBBC=??<?=???BBBBB3B<AABBBCCBBBA;@@@@AAA,@C<@<@@A3BBC@GCCBBBEDBAB<>>:>AA>BC;;;CCCCCCDCDDCE@C;<;=@@BBABAD@D@CA@>@BAAACDC@BBB???@BC@CBB?BBBCB=@995:AAAA3BB@BBBBAB>BD8:6;@;:1818>ACC@CEBBBAA=A=AAD>DBB?BBBBBBBBBA>>>BFCA@??@@>A@@<@???A<ABAA>B?BBAA?
@ATNG8:00944:05895
GATGGTAGAGTATCATGTGTATCTCCAGAAGATCAGGAACTCTAGAAGAATTCAGATTTTTAACACGAGAGTAAACGTAAAAAGAAGGTTTTACAAGACTCACGTTAACAATATTGCAGCAGTACGCACACAATCGAAGCGCAGTAAGGATGGCTAGTGTAACTAGCAAGAATACCACGAAAGCAAGAAAAAAGAAGTACGCTATTAACTATTAACGTACCTGTCTCTTCCGAAACGAATGAGTACACACTCTCATATGACACTACCATCGAATGAGGTTAGTCT
+
8999;AAACCBBBCCCCCCCECCCB?B@@<@AAA;:7:=BBB;;:C?CCBD@CBB;;:::*:<@;;;A@A@;;;,99;9999(99494999+9:<=<@@@BCB<;7;<@A>ACD<@???@BCDCCBBCCCBBBCCBB8;;;AAABB?B?B;;:;BCCBCBD@CCCAAA?BB@BBB>AABBA9@:93999999%:31393798<>;=;@=?BA:>:=>B;;:;BBBBBB>B?BCEDCBA?BBCCBBBBBBBBBCBBBBBCAA@CCCC?CAA??8<?;93:39AAAB
@ATNG8:00946:05879
GATTAGTATAGAGCTCTACATAGTACTCATTCGTTTCGGAAGAGACAGGTACGTTAATAGTTAATAGCGTACTTCTTTTTCTTGCTTCGTGGTATTCTTGCTAGTTACACTAGCCATCCTTACTGCGCTTCGATTGTGTGCGTACTGCTGCAATATTGTTAACGTGAGTCTTGTAAAACCTTCTTTTTACGTTTACTCTCGTGTTAAAAATCTGAATTCTTCTAGAGTTCCTGATCTTCTGGCGCGTATGTATGTCGCCTACCATCGAATGAGGTTAGTCT
+
A@@=@BBA?@@BBBBB:;;;;FFGCCCCCC@BCBB<A@?B?BBBBCCC@BBBBB>@>@BCC?A=BBBBBACDB@BBAAA2=;6@00+/=>@=ABA>AA=A@ACCD=@@CBBBB?;@>>7;7;AAB@@@@;@ADD<A@@@::;=>=AA@@@::7:??<??<@<@@@@@>AAA<???AA5A<@;??AAA.A???A7>;=:8:@<>>;>???/>>>>@<@=>><>A@@>>><?8;;AAAA<A@@<?@@@@@@;:;?AAA=<9<<<6<???@<>=>=;?;???@@
@ATNG8:00947:05890
GATGGTAGATATATGCACGCTCTACCAGAAGATCAGGAACTCTAGAAGAATTCAGATTTTTAACACGAGAGTAAACGTAAAAAGAAGGTTTTACAAGACTCACGTTAACAATATTGCAGCAGTACGCACACAATCGGAGCGCAGTAAGGATGGCTAGTGTAACTAGCAAGAATACCACGAAAGCAAGAAAAAGAAGTACGCTATTAACTATTAACGTACCTGTCTCTTCCGAAACGAATGAGTACTACTCTCAGAGACACACTATCGAATGAGGTTAGTCT
+
BCCD?BA@CBBBCCCCCCFCBCCCB@BBB>BBAA;;7;;?@BBBCC?BB@B?CBBECCCC3C?ABBBBBAA@@@9@@AAABB2BC?A>BBB:BCCACCCGFDB;;6;?BA@BAB>BCCDGCCCBCCCCBBBB@CDC@@A@CCCCBB@B@CCE@BBBCCCCB@BDDABA@BB?:::5:9AAA8???;?DFDD2DE?AA?@?CC??<?:==?@5:7;@BBC@DCCBAAA?B@BBC>CCC?AAABBBBCAAABBBCBBBBBBB@;;@A>?><?==>=A;?A@@A
@ATNG8:00951:05890
GATGGTAGCAGACGTGACAGAGCGCCAGAAGATCAGGAACTCTAGAAGAATTCAGATTTTTAACACGAGAGTAAACGTAAAAAGAAGGTTTTACAAGACTCACGTTAACAATATTGCAGCAGTACGCACACAATCGAAGCGCAGTAAGGATGGCTAGTGTAACTAGCAAGAATACCACGAAAGCAAGAAAAAGAAGTACGCTATTAACTATTAACGTACCTGTCTCTTCCGAAACGAATGAGTACGAGAGTCAGAGCAGAGCTACCATCGAATGAGGTTAGTCT
+
//::698<@:?;===>CC===CABC?BBB?@BA;;9:@;>A@:;9C>A@>A?:::?>BBB3B?CCBABB@>899,9<;:994$9?;?29::*:BB@BCCCCCECB?B@CD?BAC?CCCCCCCFCBBCCAAAC@DDBB=AACCBAAC?D?CBB>ACCCDCCC?BCDBBA?BB?:9:>ABCCC<A?=899999(9@;?9::A=>?@9=8<;;8.5.2:>??:@@;B@@A@C@BBB=BCC@???CBDECBBAAABBBDCBBABB@@BD=AA==><?CBB@B?B???A
@ATNG8:00952:05892
GATGGTAGCAGTCAGTTGCATATCTCACCAGAAGATCAGGAACTCTAGAAGAATTCAGATTTTTAACACGAGAGTAAACGTAAAAAGAAAGGTTTTACAAGACTCACGTTAACAATATTGCAGCAGTACGCACACAATCGAAGACGCAGTAAGGATGGCTAAGTGTAACTAGCAAGAATACCACGAAAGCAGAAAAAGAAGTACGCTATTAAACTATTAAACGTACCTGTCTCTTCCGAAACGAATGAGTACGATGAGATCTCGTGTGCTACCATCGAATGAGGTTAGTCT
+
4444.4884///////)///5<=>>>65155549;;:::7;7;:<<<43-33-3-33334===+>444<888::9:9////////$///)55;;;0<::69//////9:385::5:;;7<;556;>><=::654//1/--50---8:://40473332833-388693//////0871898388333(32222222$25.522266755.55-5888+22'22554./////983:34//(/99)///998333;;;:99///88334>;88655555.3---(-(-6669
@ATNG8:00962:05883
GATGGTAGTGTGTCTCTGAGAGTAGTACTTACATTCGTTTCGGAAAGAGACAAGGTACGTTTAATAGTTAATAGCGTACTTCTTTTTCTTGCTTTCGTGGTATTCTTGCTAGTTACACTAGCCATCCTTACTGCGCTTCGATTGTGTGCGTAACTGCTGCAATATTGTTAACGTGAGTCTTGTAAAACCTTCTTTTACGTTTACTCTCGTGTTAAAATCTGAATTCTTCTAGAGTTCCTGATCTTCTGGAGATATCATCCAGCGAGCCTACCATCGAATGAGGTTGTCT
+
:7//)///999::<;;;<<;://-----,(,,--(-99;1/4.44(4:9944.4555555<09.666=7<7<;;55555;.66===+;;7;<<>19955.5;;577)///77727///:::<6;;;8=8=<<::<55.5;:::@;;555:5505=<<566=7<<=5:95:.44444;555.5999;0;7:4////&/////)5:<556;999.555&55555.57:<7666====8<7444449398<.55555/7///)/7///55.5<<7?666=8<9::)/)/797
@ATNG8:00963:05897
GATGGTAGTGATACAGATCAGACACCAGAAGATCAGGAACTCTAGAAGAATTCAGATTTTTAACACGAGAGTAAACGTAAAAAGAAGGTTTTACAAGACTCACGTTAACAATATTGCAGCAGTACGCACACAATCGAAGCGCAGTAAGGATGGCTAGTGTAACTAGCAAGAATACCACGAAAGCAAGAAAAAGAAGTACGCTATTAACTATTAACGTACCTGTCTCTTCCGAAACGAATGAGTACAGAGAGTACGATATGTCTACCATCGAATGAGGTTAGTCT
+
CA@=@CCCCCCDCCC@ABCBCFCICBBAA@BDC@@@@H@CCCB@AA@CC?A?BCB>????.??BBBBBBBBAA@8>9;9999$9>:::?@@6ACC@BBBCCBB;;6;?BB?CBB@CCCBBBCBCCCCCCBCC@CABB?CAAABBBB?CBC@@?@BCCCBBC@BBBBBC?CC?CCC?BBBBB=A@@;99988(9?=BBDCCBBBB=<9=>>C;>;>@CCD@:;;AA@A?B=@@C>CCC@@??@@?EBBBACCCCAAABAAAAABBB?@@BBB===>?<?<>>AA>
@ATNG8:00916:05942
GATGGTAGTATCTGTCTACGAGAGCCAGAAGGTCAGGAACTCTAGAAGAATTCAGATTTTTAACACGAGAGTAAACGTAAAAAGAAGGTTTTACAAGACTCACGTTAACAATATTGCAGCAGTACGCACACAATCGAAGCGCAGTAAGGATGGCTAGTGTAACTAGCAAGAATACCACGAAAGCAAGAAAAAGAAGTACGCTATTAACTATTAACGTACCTGTCTCTTCCGAAACGAATGAGTACTATAGACTATCTGAGACTAATCGAATGAGGTTAGTCT
+
BBBC@CDCCBBBBBBBCBGCCCBBB@BCD@D@CBCC?B?AACCAAA?AB?A?BCCBBBBB3B@CBBBCBBBCBB<BBABCCC3BB?B8???(37?8><=?CD=<=;><?@;@==7;:A@@@?@DAAAA<;;><@@@@<??@@@BBC<@<@>B@B@@@@>?A=AAAAAA?AC?BBB>AA988-7==:???>>/8818>??::;??<?;@@=>:>=B@@>>;>>>>>AA6:6:@=3=>><>BBBCAB>>>???AAA@@@A???@AA<AA@@9>>6536=AA?=>
@ATNG8:00917:05932
GATGGTAGTCTCAGATAGTCTATAGTACTCATTCGTTTCGGAAGAGACAGGTACGTTTAATAGTTAATAGCGTACTTCTTTTTCTTTGCTTTCGTGGTATTCTTGCTAGTTACACTAGCCATCCTTACTGCGCTTCGATTGTGTGCGTACTGCTGCAATATTGTTAACGTGAGTCTTGTAAAACCTTCTTTTTACGTTTACTCTCGTGTTAAAAATCTGAATTCTTCTAGAGTTCCTGATCTTCTGGCTCTCGTAGACAGATACTACCATCGAATGAGGTTAGTCT
+
8:<<:BDDCAACBBBDDB:;<BBABAA;@A;;7;BBE?DD@EBBBCBBBB>BAA;;;)97?;<=9=ACCCCD;;:B>AADCG,4:9(49@@6@@??:??@9=B49;@@@B?BBCCCBCC?BBC>B?BCCBBCBB?ABBB?CBBBBABABACBBBBBB?@@@?BC?C>AABBBBCGC@CBBBB7A=A><<;;;*;BDCC:<;BBBBCCCC?CCCC2A@AAB>B>BC@BCBAA@D>@>@BBBBB<@:;9;CBBCFBBBCBBCCCCCFCC@@@;;:?ADCD?B?BBB;;
@ATNG8:00919:05920
GATGGTAGAGTACAGTGTAGTAGACCAGAAGATCAGGAACTCTAGAAGAATTCAGATTTTTAACACGAGAGTAAACGTAAAAAGAAGGTTTTACAAGACTCACGTTAACAATATTGCAGCAGTACGCACACAATCGAAGCGCAGTAAGGATGGCTAGTGTAACTAGCAAGAATACCACGAAAGCAAGAAAAAAGAAGTACGCTATTAACTATTAACGTACCTGTCTCTTCCGAAACGAATGAGTACTGTATCTATGTGTGCGCTACCATCGAATGAGGTTAGTCT
+
CBBB@BCCCCABB@AABBDCICCBB?BBDAGCCBBB@C?BBBBCBB?BC@D?CBBA@@@@2A>BBCCCABACCC<89;@CCD5CD@C?CFF<CCCADCBBBBCBB@CADC@C@@>ABBBCCCCCBBCBBBCD?BCBB>@@BABC??<A@CBB?BCCCCCCC?AACBBB@BB>AAA799ABB<@@@<::9999%9@;=?>BDCCBC;?;??BB:>:>@CCB?AA?@?@@?B@BBB>CBD?BBBBDCCCBBBBBBBBBBBBBAA=>>>=ABA@@<>B??=??AA:9:
@ATNG8:00921:05938
GATGGTAGCAGACGTGACAGAGCGCCAGAAGATCAGGAACTCTAGAAGAATTCAGATTTTTAACACGAGAGTAAACGTAAAAAGAAGGTTTTACAAGACTCACGTTAACAATATTGCAGCAGTACGCACACAATCGAAGCGCAGTAAGGATGGCTAGTGTAACTAGCAAGAATACCACGAAAGCAAGAAAAAAGAAGTACGCTATTAACTATTAACGTACCTGTCTCTTCCGAAACGAATGAGTACAGAGAGTACGATATGTCTACCATCGAATGAGGTTAGTCT
+
CAAA@ECACCDCCBBCCCCDDBBCCBDCC?CCCCCB@B?BBBBCAA>AB@A?BC???DDD3C?BBBBAAA@999+99:;ABB1BD<B.9::*:BB>BBBBBBB@@=@ADC@CAA>ABCCBBBCCCCCBBB:;7;BBB>AACBCCBB?B@CCC?BBBBCCCC?CCBBBB?AA;???:?????8?@@?CCCCCC)FD?BAAABB@BD:>:>?>=1717;@BB?BC???AA?B=@@C=B??<???BAAABBBBBCBBBBB>>?CBBB?A<CBB>>:;<;@=A;>>@@>
@ATNG8:00924:05954
GATGGTAGGCACTGCGCACACATCCCATAAGATCAGGAACTCTAGAAGAATTCAGATTTTTAACACTGAGAGTAAACGTAAAAAGAAAGGTTTTACAAGACTCACGTTAACAATATTGCAGCAGTACGCACACAATCGAAGCGCAGTAAGGATGGCTAGTGTAACTAGCAAGAATACCACGAAAGCAAGAAAAAGAAGTACGACTATTAACTATTAACGTACCTGTCTCTTCCGAACGAATGAGTACTAATAGACTATCTGAGACTACCATCGAATGAGGTTAGTCT
+
?AC>@CBA?=<::::<<<<ABA?;A:A;A9<A?BBC@C7;?AA?@?999.9:>?<<<=<=,:3::.--.-78;;;2:<<::99'///(/06:9(//9(//8;:::<=8=8=B=<<>387===?A@?<>=@===A<???@:@@@>??7835;;;A=A>?>ABBD?CBBB?@=?C?ABA;?<=;;3;78/25225'29097:9;;;<=<6=8;;;B>E=B>7788=====>>5;5;>;:??>?;8:-----(-89778888897778869057?A=9==;;5;4?ACA@
@ATNG8:00926:05929
GATGGTAGTATCTGCACACTCTGTCCAGAAGATCAAACTCTAGAAGAATTCAGATTTTTAACACGAGAGTAAACGTAAAAAGAAGGTTTTACAAGACTCACGTTAACAATATTGCAGCAGTACGCACTCAATCGAAGCGCAGTAAAGGATGGCTAGTGTAACTAGCAAGAATACCACGAAATCAAGAAAAAGAAGTACGCTATTAACTATTAACGTACCTGTCTCTTCCGAAACGAATGAGTACTACTCTCAGAGACACACTACCATCGAATGAGGTTAGTCT
+
558:7?CCBB@A@BBCDCCCEECGD@CCCAACABBB>BBBBBBCADC@D@BBBB@@==+<9==>=<@CACDD>CAA@=?=,=>;?39:929?A?@?@?BBBHD?C;AB?A??:<<>>>>??>>>@>>>@D<@>>>;=;9:>=888(8:>>A@BAAA@ABB@BBBBBB?BB@BCD?AA>>>8?@><@@@??,9949>??@AAA@;>:>>??=A;;9;;>=>>>>??@<@<@@@:=AA?>??B?????@BCCCBBBBBBBBBBBBB?AA@@@:<<<<9=9???AB
@ATNG8:00930:05941
GATGGTAGAGTACAGTGTAGTAGACCAGAAGATCAGGACTCTAGAAGAATTCAGATTTTTAACACGAGAGTAAACGTAAAAAGAAGGTTTTACAAGACTCACGTTAACAATATTGCAGCAGTACGCACACAATCGAAGCGCAGTAAGGATGGCTAGTGTAACTAGCAAGAATACCACGAAAGCAAGAAAAGAAGTACGCTATTAACTATTAAACGTACCTGTCTCATTCCGAAACGAATGAGTACGAGAGAGCACACGTGTCTACCATCGGAATGAGGTTAGTCT
+
48<<7;;<<<@;959556=;;;>>B7;;;9<<<?>>9;;;=B==C7<<2524;;;;<<:$30388:;=<888=299::999(99495;;;0;;;6;996@@BBC=B?@@<@BA<@@@B;;;BA@@B=;=99.4==>88444<:884:5:;;8>><;::<>34499965660///06668=,33;,3333&3;6;;=:873..(..3333(..'25<<<7;:44433/4716::(//84///9//////6///8833333355555353..(.(-4-.(..36444
@ATNG8:00930:05943
GATGGTAGTGTGTCTCTGAGAGTAGTACTCATTCGTTTCGGAAGAGACAGGTACGTTAATAGTTAATAGCGTACTTCTTTTTCTTGCTTTCGTGGTATTCTTGCTAGTTACACTAGCCATCCTTACTGCGCTTCGATTGTGTGCGTACTGCTGCAATATTGTTAACGTGAGTCTTGTAAAACCTTCTTTTTACGTTTACTCTCGTGTTAAAAATCTGAATTCTTCTAGAGTTCCTGATCTTCTGGGTGTATCAGCGAGTATCTACCATCGAATGAGGTTAGTCT
+
AAAA?BCCCAABBCCCCCCCCECCCCCCCCCC@CBBB<CD?@>CCCDBAA@CCCCC>A>ACDD@D?CC@@@CCDD?BBCCC5CD?BCED>DDCD@CECACC;;;CCCCACECBBBDE?CBC?C?CFDDAA9999BBB8:9CCEBBBBBBBBBBBB@BCG@BB?B@BBCCCCCCC@CCBCC<B?C?@@@@@0@CCCC;;;CCCCCCCC@CFFF5CCCCC@E@CC?CCDDDAA>@@BBBCCD>@@CC>CCCECCCCDCBBCCCDDBB@BBBBCABBBB?B@CB@@@
@ATNG8:00933:05942
GATGGTAGCGCATATCAGCGCAGCCCAGAAGATCAGGAACTCTAGAAGAATTCAGATTTTTAACACGAGAGTAAACGTAAAAAGAAGGTTTTACAAGACTCACGTTAACAATATTGCAGCAGTACGCACACAATCGAAGCGCAGTAAGGATGGCTAGTGTAACTAGCAAGAATACCACGAAAGCAAGAAAAAGAAGTACGCTATTAACTATTAACGTACCTGTCTCTTCCGAAACGAATGAGTACTGCGTCTCACTCTCGCCTACCATCGAATGAGGTTAGTCT
+
DBCC@E;66>><;;666@>BBCCDC>BBC@>>?>==:<:==>=>@>:<<2505:<AAAAA1:89DBBCCC?>CE=B>9:;:;);B@C?CCC9BBC@C;;<BBBBC?B?BC?BBB@BBBBDDBCAAABCBABGGCBBA@BBCCBBAC?CBECC@CECCBBAA>@BBBBB@CC?BCC=@@999/9>><9:9:9(9<8;733>:BAC>B577@@<?<@BCCC?BB@???A7;8:AB;@??;989BABBCBCCAAACCDDDCBBB?BCC@B:::C?@A@A<@?ABBBB
@ATNG8:00934:05923
GATGGTAGGACGAGCGTCTGAGAGGTACTCATTCGTTTCGGAAGAGACAGGTACGTTAATAGTTAATAGCGTACTTCTTTTTCTTGCTTTCGTGGTATTCTTGCTAGTTACACTAGCCATCCTTACTGCGCTTCGATTGTGTGCGTACTGCTGCAATATTGTTAACGTGAGTCTTGTAAAACCTTCTTTTTACGTTTACTCTCGTGTTAAAAATCTGAATTCTTCTAGAGTTCCTGATCTTCTGGGTGCGCTACAGTCTCTCTACCATCGAATGAGGTTAGTCT
+
B@>::@<??BC@@@BA:9;CCCCC@BBBBFBB?CBCD=CC@C@BBBBBBD@CCCCG@C?CDDD?C@CCCCBBCDD@BCCCB5BBACBCC?CDBC@CCC?CC9;;BBBCACCCEEJCB@A@E@C@CCBCBBBBADDBB>AAECCCBBBCBCCCBBC?CAA>@E@D@CBBCCAAAB>A;;;;6<@D>BDCCC3CCBBB<CDDCCCCCCB@DEDE5BBA;;8;>AB>BBFGBAA@C?AAAEED=A:;;7;BA@AFCCCCCCBCBBBCE?A@@BA>@@@B@B@CGBBB
@ATNG8:00936:05951
GATGGTAGGACGAGCGTCTGAGAGGTACTCATTCGTTTCGGAAGAGACAGGTACGTTAATAGTTAATAGCGTACTTCTTTTTCTTGCTTTCGTGGTATTCTTGCTAGTTACACTAGCTATCCTTACTGCGCTTCGATTGTGTGCGTACTGCTGCAATATTGTTAACGTGAGTCTTGTAAAACCTTCTTTTTACGTTTACTCTCGTGTTAAAAATCTGAATTCTTCTAGAGTTCCTGATCTTCTGGGTGCGCTACAGTCTCTCTACATCGAATGAGGTTAGTCT
+
BCBB:B>C?BBBBBCBABBBBAAB@BBCCCBA>ABBD;BA?C?CBBBBBB@CCC999;BCECD@C@CCCCBAAAC@CDCCC0;;8;@@C>CEBCACCB?BC?BACFDD?CCCCBCBCBAAA@D@CB@@@DCB?BDCC?BBCBFBAACCCBB@AAB@CA@>AB?C?ABBBBCCCE?B;:;:.:;?<AACDC5CCCCC;;:BCCCBAAA5;;;;*;AA;;8;=@A@CCBBCBB?B@AAACCC=@:::6;CCBBCBBBBCBBBBBBCCBCCBB=AC:;::?CCC@@
@ATNG8:00938:05921
GATGGTAGTGATACAGATCAGACACCAGAAGATCAGGAACTCTAGATGAAATTTCAGATTTTTTAACACGAGAGTTAAACTGTTAAAAAAGAGGGTTTTACAAGACTTCACGTTTAAACAATATTTGCCAGCAGTACGCACACAATCGAAGCGCAGTAAGGATGGCTAGTGTAACTAGCAAGAATACCACGAAAGCAAGAAAAAAGAAGTACGCTATTAACTATTAACGTACCTGTCTCTTCCGAAACGAATGAGTACGTGTGCGACGTGTCTCCTACCATCGAATGAGGTTAGTCT
+
>;@?9=<<B@>@??@@==656;;<=8;;;6565===<@=@A@>?@9;333(33(3:3333333#3689:ABA@>>6;;3;==A6;<<;9$8333(333&377,3333,352229'22)..37...'..(.379=>>>>CA@@@DADCCC;;;BBB@@?<@=@BB?BBA>@=;;57;;:;<6;;7887477333(333.3=>?C=(==5444;@<<<A7<2;<987=9><BBB=;;:B@@@?B>AAC;B:979@?@BBCBAA???@@@BB@BBBC?BBB?A>>;;7;@??<?7;????
@ATNG8:00943:05912
GATGGTAGGTGCACATGAGTGTATCCAGAAGATCAGGAACTCTAGAAGAATTCAGATTTTTAACACGAGAGTAAACGTAAAAAGAAGGTTTTACAAGACTCACGTTAACAATATTGCAGCAGTACGCACACAATCGAAGCGCAGTAAGGATGGCTAGTGTAACTAGCAAGAATACCACGAAAGCAAGAAAAAAGAAGTACGCTATTAACTATTAACGTACCTGTCTCTTCCGAAACGAATGAGTACTGTGCGACGTGTCTCCTACCATCGAATGAGGTTAGTCT
+
88::7<5;49AAA@@ADCCBAACCC@BBB?BBCCDD@D<@ABBA??>AD@C@BBB;;;;;*;5;;CECC;;<AA8A?@CCCE5CI@D=AAA7@CC@HBBBBBCDE>A>@@>@BD?BBBBBBBCCCCCCCCCB@CCCC>@@CCCCBB?B?B::;;CCDCCCB@BBCBBB?CC?BBB?BBBBE>B@@;999999%9>8:98:AB???@D@DDAA<><>@CCGACCBAAAE@E?BBC>CCC?AABBBCAABBBBAA999BBBBB?BAA>B?;;@<000;7;<@99@A
@ATNG8:00945:05946
GATGGTAGCTCACGTACGTCACACGTACTCATTCGTTTCGGAAGAGACAGGTACGTTAATAGTTAATAGCGTACTTCTTTTTCTTGCTTTTTGTGGTATTCTTGCTAGTTACACTAGCCATCCTTACTGCGCTTCGATTGTGTGCGTACTGCTGCAATATTGTTAACGTGAGTCTTGTAAAACCTTCTCTTTACGTTTACTCTCGTGTTAAAAAAATCTGAATTCTTCTAGAGTTCCTGATCTTCTGGAGATACACATGATACTCTACCATCGAATGAGGTTAGTCT
+
C@@;@CCCBBBB@?;<<;?@BBBBFCCBBC;;9;BBB=CCACACGCBBA@?@CBBB@D?BBDD@B@CCCCCC???<99999)9@>@:8989$3796;==><A>A@CBAA>ABBB??BB?BCC@B?AAA<==?>3;;8816>>>BA@@@<<>>AFBB<>==:==9=6788;;69>=:=8878)647157?AA7@?::93588;8>>>:;5::::::#:6663.33..).666966-517555>>27:@:>?>=>>>;;;>?===?====8888==9;:;;5;:?>>>>
@ATNG8:00952:05930
GATGGTAGACATATCGTACTCTCTGTACTCATTCGTTTCGGAAGAGACAGGTACGTTAATAGTTAATAGCGTACTTCTTTTTCTTGCTTTCGTTGGTATTCTTGCTAGTTACACTAGCCATCCTTACTGCGCTTCGATTGTGTGCGTACTGCTGCAATATTGTCAACGTGAGTCTTGTAAAACCTTCTTTTTACGTTTACTCTCGTGTTTAAAAATCTGAATTCTTCTAGAGTTCCTGATCTTTCTGGGTCTACGCTCGTCGCGCTTACCATCGAATCGAGGTTT
+
>AAA7::<<<<<B@B?;;=B@@>AC@BBB;698AABC8A?9A9ABCB>CC@CCB?A=?=@AAA9B9ABB==744=7:::99'38,73//(///(/5:6:<==0//99//+/;;<???A:;;;5;499955222,288;67777789<9><;;9552295717777/525;66955157777-54<477999,//7;:077557878656'6552$29=8;3;4/.).7665554957;97888(////'.98:887///66357771775786893/..64266.
@ATNG8:00954:05912
GATGGTAGGTGCACATGAGTGTATCCAGAAGATCAGGAACTCTAGAAGAATTCAGATTTTTAACACGAGAGTAAACGTAAAAAGAAGGTTTTACAAGACTCACGTTAACAATATTGCAGCAGTACGCACACAATCGAAGCGCAGTAAGGATGGCTAGTGTAACTAGCAAGAATACCACGAAAGCAAGAAAAAGAAGTACGCTATTAACTATTAACGTACCTGTCTCTTCCGAAACGAATGAGTACGATGAGAGAGCTCTCTCTACCATCGAATGAGGTTAGTCT
+
BBBA>?:>7559====?CCCBBCBC?@@@?@CEC;;;;>@@DCCBC?BB@B@BD@;;;;;*;=AACFFDCCABA8A@;<<;<(<@=@=??@1@CD@CBCCCBBBB>A=AA>@??=AAABBBBBCCCBBBCA@=@@DC>BAAA@CAA>BABBB@BCBBBCCE?AABBBB?CC@CCE::9BAD:A@A;@@@@@2@A?BBBCCCCCD?B???;>1808>BBCACDCCCDJ@B>ABB<AAA>@A@BBBCCCBAAABBBCDC999AA@@B?BAB??;????;>8=A;;:
@ATNG8:00955:05938
GATGGTAGTGTCAGTGCGCGTCGTCCAGAAGATCAGGAACTCTAGAAGAATTCAGATTTTTAACACGAGAGTAGACGTAAAAAGAAGGTTTTACAAGACTCACGTTAACAATATTGCAGCAGTACGCACACAATCGAAGCGCAGTAAGGATGGCTAGTGTAACTAGCAAGAAATACCACGAAAAGCAAGAAAAAAGAAGTACGCTATTAAACCGTACCTGTCTCTTCCGAAACGAATGAGTACTGTATCTATGTGTGCGCTACCATCGAATGAGGTTAGTCT
+
>><>?B<CCCCCA=>@EEB<<9;;6=BBB?BIDBBB8;7;;DABBB@DC@C@CB@:999:)98=;ACBABA:>8;<798BBB1BA=?398837??=A888BAB??;?>??;?BB>BABBCDC@@@BBBBCCB?BBBCACCDA@AAC7;5;AA=ABBABBBB@BACA;:4788*7>;-33;;;;0;==9998888$83,3;<======;8>5>6@:C=55585588;C;>@@9=>>8558A@>>>@898???@CCBB;;;AA@@>@ABBB?<;;D@C@BBCCA
@ATNG8:00957:05945
GATGGTAGATACTCGCTGATACACCCAGAAGATCAGGAACTCTAGAAGAATTCAGATTTTTAACACGAGAGTAAACGTAAAAAGAAGGTTTTACAAGACTCACGTTTAACAATATTTGCAGCAGTACGCACACAATCGAAGCGCAGTAAGGATGGCTAGTGTAACTAGCAAGAATACCACGAAAGCAAGAAAAAAGAAGTACGCTATTAAACTATTAACGTACCTGTCTCTTCCGAAACGAATGAGTACACACTCTCATATGACACTAATCGAATGAGGTTAGTCT
+
4844.444444=<666=?>=><>;;3;<@8<@AD@@=@<@@@AA::3897>:><<77777$338778=;77777.7844444$4;6;4;;;0;>>:;6669;;599)9.9C8=9:9)4=>:@BCCCCCBMBBBC?@@;;6;@@@CA@?<A6:9909995@??=388888A=>>8>;757337827774333777#7;4:?<::9952-25'566=5;62265505555;==8=9=BA=???8:;:00/66688=:;;==96::988895::;:6::8828.33888
@ATNG8:00961:05914
GATGGTAGCTCTGCTCTGACTCTCGTACTCATTCGTTTCGGAAGAGACAGGTACGTTAATAGTTAATAGCGTACTTCTTTTTCTTGCTTTCGTGGTATTCTTGCTAGTTACACTAGCCATCCTTACTGCGCTTCGATTGTGTGCGTACTGCTGCAATATTGTTAACGTGAGTCTTGTAAAACCTTCTTTTTACGTTTACTCTCGTGTTAAAAATCTGAATTCTTCTAGAGTTCCTGATCTTCTGGGCTCGCTGATATGCGCTACCATCGAATGAGGTTAGTCT
+
:88:7=<<@<<;;?@@:;9BB<<>=====@==:=>>>6<<9<9>A9:6>C:ABB96268@@==;C@@?;<665//4/////$//)/799)45;;9===955054=<<<<=CBB@@@@499@:?;@;;;@?@@7;;@?;AA@@@;:;>@A@::9AB>AAC@CC?B?BBAAACBAA:;;CCC9E>@=??===,?@?BA<ABB@@AB9669=BAB*?7=00,0;@><?AB:95@<@:><;>9929999,9@<;;<=======55544.448880549<6:6:;=<;
@ATNG8:00918:05980
GATGGTAGTGTGTCTTGAGAGTAGTACTCATTCGTTTCGGAAGAGACAGGTACGTTAATAGTTAATAGCGTACTTCTTTTTCTTGCTTTCGTGTATTCTTGCTAGTTACACTAGCCATCCTTACTGCGCTTCGATTGTGTGCGTACTGCTGCAATATTGTTAACGTGAGTCTTGTAAAACCTTCTTTTTACGTTTACTCTCGTGTTAAAAATCTGAATTCTTCTAGAGTTCCTGATCTTCTGGATAGCGACGCGATATACTACCATCGAATGAGGTTAGTCT
+
>;;>@GCBBB@A@@?7;>>>CC@A@>>CB@B=;;;B;@@?B@BBBBBBB@AAACC@C@DA@A@C>AABBAABAA>ACCCC1>?9?900(/00/77;5<A543@@@@?BBBBBCBA?A==8=9=>?>;;;D>AAAB<>=?777=:::AA>888A:>;;7:>9=::::9=9889355688+8-502=A=A.===<<3<><9;66///49>@@,;8<<A;A<AA;????@@D=B9==@@@A:===:=>>AA?>8779==?A>>>??9==<//)///639399=A=
@ATNG8:00918:05982
GATGGTAGTGTCATATGAGAGTGTGTACTCATTCGTTTCGAAGAGACAGGTACGTTAATAGTTAATAGCGTACTTCTTTTTCTTGCTTTCGTGGTATTCTTGCTAGTTACACTAGCCATCCTTACTTCGCTTCGATTGTGTGCGTACTGCTGCAATATTGTTAACGTGAGTCTTGTAAAACCTTCTTTTTACGTTTACTCTCGTGTTAAAAATCTGAATTCTTCTAGAGTTCCTGATCTTCTGGGATGTGTGCGCAGTGCCTACCATCGAATGAGGTTAGTCT
+
CDCC@CAABCCCD@ABCCCCCBDDDDDDCCBA>ADDD>DBB?BBBDCBB@CCCCC@C@CBBB@E@CCCCBAADC?BACDD3BB?BCDE>CCAB>B@@=@D:;;CCBB@BCCCIGCC@BCC>A?BCB?BCCB?BCBB;::DDEBBBCCBBCA@@CADBC@BC@C@CBBBBCCCE@D@@@@7@=A>BBBBB2ACBBB>AALCICCCCC@CCCC5CBBBB?B?BD@CDCCCBA?A@@@@CBB>B?A>9A000A@@BCB@AAACACCB@BCCEE@CCAB?BACBCBB
@ATNG8:00918:06006
GATGGTAGCTCACGTACGTCACACGTACTCATTCGTTTCGGAAGAGACAGGTACGTTAATAGTTAATAGCGTACTTCTTTTTCTTGCTTTCTTGGTATTCTTGCTAGTTACACTAGCCATCCTTACTGCGCTTCGATTGTGTGCGTACTGCTGCAATATTGTTAACGTGAGTCTTGTAAAACCTTTCTTTTTACGTTTACTCTCGTGTTAAAAAATCTGAATTCTTCTAGAGTTCCTGATCTTCTGGGATGTGTGCGCAGTGCCTACCATCGAATGAGGTTAGTCT
+
>@>?7@BC@<<BCBBBA@ABCBBBECC@@@@@=@AAC>CJ@CACBBCCCC@CCBBB@B@EDCD@B@BBBB???AA<@@@@@.??=AAEC>CB?B?BCC@BB7:9AA9:47?><??CC<@AB?B?CC?==<;;1;=;;5;>>>>??>>>>>;:9==69<?;>>9?6;:?=<=<<8277;>>.:488/87888)55;;;0559;7;>;==188862#2557:8=8==7:555?>>7;5;///;7277<>66/./555357958:A9==>:==8857;;;=4<4<99:;
@ATNG8:00919:05966
GATGGTAGCAGGACGTGACAGAGCGCCAGAAGATCAGGAACTCTAGAAGAATTCAGATTTTTAACACGAGAGTAAACGTAAAAAGAAGGTTTTACAAGACTCACGTTAACAATATTGCAGCAGTACGCACACAATCGAAGCGCAGTAAGGATGGCTAGTGTAACTAGCAAGAATACCACGAAAGCAAGAAAAAAGAAGTACGCTATTAACTATTAACGTACCTGTCTCTTCCGAAACGAATGAGTACCTCTCAGACGCTCGTCCTACCATCGAATGAGGTTAGTCT
+
@AB>@DCCCBB?CCCCCCDCCBCCCE=BACACAAA@@<@?AAAAAAB>AA@B@BBBAABAB3A>BCBBCCCAAAD>AAACCCC5CB@C?BBB=BCC@ABABCCCCD@C@BB?BCC@BAAABCCCCBBDBBBBB?ABBB@CCCBBBBB=B=A;;9;CCCCDDD?CCBCCC@BB>BA@<?@999,7<>;99:9::%:><>?=?BBAAF;>:==@D1838@CCC@CAABBBB=@<;;;5;00*0;=@@BB?BBBCCBBB@;;A=;;7;?>;>>>==9888>:>5;?B99
@ATNG8:00921:05977
GATGGTAGGAGACACGTCGCACACGTACTCATTCGTTTCGGAAGAGACAGGTACGTTAATAGTTAATAGCGTACTTCTTTTTCTTGCTTTCGTGGTATTCTTGCTAGTTACACTAGCCATCCTTACTGCGCTTCGATTGTGTGCGTACTGCTGCAATATTGTTAACGTGAGTCTTGTAAAACCTTCTTTTTACGTTTACTCTCGTGTTAAAAATCTGAATTCTTCTAGAGTTCCTGATCTTCTGGTGTCGTCTATCATGTACTACCATCGAATGAGGTTAGTCT
+
ABDC@CCC?CBBBBBBCCCCCCCBABBBCCCCBCCCC=CC@C@DCCCBBB@BDDCB?C?CCCD@C?AAAAAADCD@BBCBC2AC?BAAA<ADBB>?AC@BC>A@@BAA?BBBBCBAA>AAB>>9@A??><>A;A@A@;AAA???@>@@AAAA?@@<???<@@<@=A@??@@A=<:=AAAA6A7:6:><=</<=9::0;;=888B???<@@A@/@AAAD=B<@@<@@@B<<;<><>@@@=>:=>E=:9:AAA@>?A==>@@A>=>@<A<=<A:;<<A;@9==@==
@ATNG8:00921:06002
GATGGTAGTGATACAGATCAGACACCAGAAGATCAGGAACTCTAGAAGAATTCAGATTTTTAACACGAGAGTAAACGTAAAAAGAAGGTTTTACAAGACTCACGTTAACAATATTGCAGCAGTACGCACACAATCGAAGCGCAGTAAGGATGGCTAGTGTAACTAGCAAGAATACCACGAAAGCAAGAAAAAAGAAGTTACGCTATTAACTATTAACGTACCTGTCTCTTCCGAAACGAATGAGTACTATGTAGAGCTCTATACTACCATCGAATGAGGTTAGTCT
+
<<>>@DDDB?A@BBBBBBCCCCCCC@CCC@BBAB;:6;<;;5555>:<<>A>??>?<>=?.>68@A:98@?>=92=9;9??<)@B=>8<<</<A<9?>EA@@@;;8:?AB?CCC@BBCBBBBBBCBBCDCFC@BCBE@BBCCCBBB?B?B@@>@BBBCCCC?;::@@@=AA=@AA7::ACA9>=>8;;;;;;&;;:00,0;@AABB?A=C>>><A=;;AED@CAAA@?G@D?AAD<AAAABBB@AAECBBABBBBBC??777///996;:>=@<@BBB?B?BA???
@ATNG8:00923:06002
GATGGTAGATATATGCACGCTCTACCAGAAGATCAGGAACTCTAGAAGAATTCAGATTTTTAACACGAGAGTAAACGTAAAAAGAAGGTTTTACAAGACTCACGTTAACAATATTGCAGCAGTACGCACACAATCGAAGCGCAGTAAGGATGGCTAGTGTAACTAGCAAGAATACCACGAAAGCAAGAAAAAGAAGTACGCTATTAACTATTAACGTACCTGTCTCTTCCGAAACGAATGAGTACGTGTGACGTACGTGAGCTACCATCGAATGAGGTTAGTCT
+
BADD>?;@BBBBBA@ABBBBBBBAA>BBB?@@@BBB@C@BBBBBBC@EB?D@BA@?????,??ABBB???@=?<5;<??==>0??=@>BCB9BCC@CBBBB><00,09<<=@BC<@@;9;A@@@DCBBBCBC?C;;;?BC@@@DDD@CACA@?@BBBCCCD?BBBBCB?BB@BBB?BCBCG>?:97:CBCD3CB????BEFBBB>=:>?@C:>:>?BCB?BC@@@BB>?=@CC=C::9:AAAC@@000>>@ABB???BAA@BB@B>BB?@A>>>?C?B@CFCAA
@ATNG8:00926:05970
GATGGTAGGCACTGCGCACACATCCCAGAAGATCAGGAACTCTAGAAGAATTCAGATTTTTAACACGAGAGTAAACGTAAAAAAGAAGGTTTTACAAGACTCACGTTAACAATATTGCAGCAGTACGCACACAATCGAAGCGCAGTAAGGATGGCTAGTGTAACTAGCAAGAATACCACGAAAGCAAGAAAAAAGAAGTACGCTATTAACTATTAACGTACCTGTCTCTTCCGAAACGAATGAGTACACATCGTCGTGTCGTGCTACCATCGAATGAGGTTAGTCT
+
ABDC>BBD@B:996@CAB;;;BAAD>CCC?BBBBBB@B@CCCBBBC?::6;=;;;BABBC5B?BCBBBDCBBBD=@?;;;;;;$;5454;>?2@@A:@A<BCCB@@<@>BA>BCFACCCCCGCCCBBBBAA::7;AAA?BBBBCCCB?C@B;::;CCCBABC@BAA@??:?@;::9;?>889*3778778787%7A?@@A@A???A<>;?@@?;@;;;@CB?BB:::CB=A>ABC>CBB>AABCBBBB???@@=AABABAA???CCC?C:::?@@AAA>B?BBBAA
@ATNG8:00927:05971
GATGGTAGGAGACACGTCGCACACGTACTCATTCGTTTCGGAAGAGACAGGTACGTTAATAGTTAATAGCGTACTTCTTTTTCTTGCTTTCGTGGTATTCTTGCTAGTTACACTAGCCATCCTTACTGCGCTTCGATTGTGTGCGTACTGCTGCAATATTGTTAACGTGAGTCTTGTAAAACCTTCTTTTTACGTTTACTCTCGTGTTAAAAATCTGAATTCTTCTAGAGTTCCTGATCTTCTGTGAGATATGCATGATCTACCATCGAATGAGGTTAGTCT
+
:::;=AA?<CCCBBBBBCGDCCBBBCBBAB;;8;B@B<BC=C>AAACC@@?@C@A@@B@BCCD@D?BBBBBD???=9:999)9<;ABBB>BC??<@?@;@@=AACBBB?BBCABBBB>CCB>?<>>>>>>=A=D:;<:=@@A@@@>>>@>=<;9:5687;?@8>:=>>>>>BBA6;:@AA5A:>:==DDD/?@AAA9?@?@@??@@@<AAAA/A>==>;>:>><A@@@CCB<A<ABAA::388@???@@>>=>>@;;;?@@AA=A?>>><@@@@<@<@?@>>
@ATNG8:00927:06002
GATGGTAGACACGTGTGCTCTCTCGTACTCATTCGTTTCGGAAGAGACAGGTACGTTAATAGTTAATAGCGTACTTCTTTTTCTTGCTTTCGTGGTATTCTTGCTAGTTACACTAGCCATCCTTACTGCGCTTCGATTGTGTGCGTACTGCTGCAATATTGTTAACGTGAGTCTTGTAAACCTTCTTTTTACGTTTAACTCTCGTGTTAAAATCTTGAATTCTTCTAGAGTTCCTGATCTTCTGGATAGCGACGCGATATACTACCATCGAATGAGGTTAGTCT
+
<@@<?CBACCBACCCCAABB<99;;>699CCIADHCL>BB?BABBBBBCD@CCECC>A>ABBB@C@DBBBBBBCB@BAABB1?87BCCB>AAAA?BA@=AB;??AA@B>BABBBBBB@B>>8;7;???@?@@<A@AA376<;==879;>>>;::<185817<:?;????:8:=<17776)56<;@@DDE.==9:90939>>>>>:771699(//609=:>9<<7<?>><<<8<:=>>???:>;;6;;AA?=>>???@@B;;;@@@;@?;;:9:;:;5;9:;:@=
@ATNG8:00929:06005
GATGGTAGGCGAGAGTGAGACGCAGTACTCATTCGTTTCGGAAGAGACAGGTACGTTAATAGTTAATAGCGTACTTCTTTTTCTTGCTTTCGTGGTATTCTTGCTAGTTACACTAGCCATCCTTACTGCGCTTCGATTGTGTGCGTACTTCTGCAATATTGTTAACGTGAGTCTTGTAAAACCTTCTTTTTACGTTTACTCTCGTGTTAAAAATCTGAATTCTTCTAGAGTTCCTGATCTTCTGGTGTCGTCTATCATGTACTACATCGAATGAGGTTAGTCT
+
CBBC>BAD@CCBCCDCDCBBBCCCCCCBBCCBABCCC>CCAC@CCBCBBB@BBBBB>@>@CCC?B@BCBBBBBCC?BBBBB3AA>AABB=BBBB?CAD?BB<AABBBD?BBBBBABB?BBA=A;>>AAA@::69>>>9;;>89:==>>@<A@>==:>;;6;=:>398BBBBB@@<@@@@@5A<@<>>>>=/=>===5=>=;;;A==>;>DFD/@???A=B<AA<AAAA;;;=D;?>A??@;??@<>>>@AA@?@DAA>==@AAAACAA??:@===7<166=@=
@ATNG8:00930:06006
GATGGTAGAGAGACTGTAGCGCACCCAGAAGATCAGGAACTCTAGAAGAATTCAGATTTTTAACACGAGAGTAAACGTAAAAGAAGGTTTTACAAGACTCACGTTAACAATATTGCAGCAGTACGCACACAATCGAAGCGCAGTAAGGATGGCTAGTGTAACTAGCAAGAATACCACGAAAGCAAGAAAAAGAAGTACGCTATTAACTATTAACGTACCTGTCTCTTCCGAAACGATGAGTACGAGAGTCAGAGCAGAGCTACCATCGAATGAGGTTAGTCT
+
;;<B?BCC@@?@@;?BD?CCCCCCE?CCC@BCBC@@<@444555:>9>?9<9<A=;7:::'616///6688889(//////&/;5=7<<<2<===9:<;;;9==5=544.4<@8<@@C:;9;<<9699966:;;;=9<<@@?>==+0-0==69<>>>?::7584;<?;@C589<7B<;=?<?8=7;=??@2?C@998CB?<>=08057;<7;;>>@@@?ACA998=9;176636///::9:C<@@B@@ACBBBBB???CBB?@9;855A7;?@?9=9;9993
@ATNG8:00937:05982
GATGGTAGTATATCGCGTCGCTATCCAGAAGATCAGGAACTCTAGAAGAATTCAGATTTTTAACACGAGAGTAAACGTAAAAAGAAGGTTTTACAAGACTCACGTCAACAATATTGCAGCAGTACGCACACAATCGAAGCGCAGTAAGGATGGCTAGTGTAACTAGCAAGAATACCACGAAAAGCAAGAAAAAAGAAGTACGCTATTAACTATTAACGTACCTGTCTCTTCTGAAACGAATGAGTACACACTCTCATATGACACTACCATCGAATGAGGTTAGTCT
+
>@A;9@BCCCBDCCDCCCCCCCCCJ?CCC@@@ACBDAC@CCCABBCACC@A=AA;;;AAA0A?BBBBCCCCCCA9==;:9:;*4;298@@@;BCC@CBCCCCB9::A=AB?BCC@BBCCCCCECDCDDBBAA>ACAA=AABA@B@?=@ACBB?BBBBCBCB?BCBBCC5998??<29999::+9=@;99999:%:<<:@:AB=@@@;>;>>?A7;7;BBAA?ACBBBBB?BCCCF>B??=@FBBACCCCBBBABBBBB?BAABBBBC?CCCCD?AA??;?>B@@@B
@ATNG8:00939:06007
GATGGTAGCATCATGCATATCTCACCAGAAGATAGGAACTCTAGAAGAATTCAGATTTTTAACACGAGAGTAAACGTAAAAAGAAGGTTTTACAAGACTCACGTTAACAATATTGCAGCAGTACGCACACAATCGAAGCGCAGTAAGGATGGCTAGTGTAACTAGCAAGAATACCACGAAAGCAAGAAAAAGAAGTACGCTATTAACTATTAACGTACCTGTCTCTTCCGAAACGAATGAGTACTATGTAGAGCTCTATACTACCATCGAATGAGGTTAGTCT
+
CBBB@CCBBBCCCCDBCCCGCAAABACDC@BBC@@?@?BBECBBBACB@B?AB=:9999)9:A?ABA@?>BFC>CA99:::(:=9;;>99.;7<8;<;;8<5884==BC=A886;>>>>@@@@?@A@@?>A<AA??;@@AAAA;:7;=AAC?BB?B@???<AAADBB?BB?@@@<@>9::*88817::::*8818??;;;AAA=A<??==9<;===>><@@>>:;;<@<@AD;899;??=@998@::999@BBCBBBB???>>>:>>BBB=88895;5;?;;:
@ATNG8:00943:05971
GATGGTAGTAGTACACTAGTCATACCAGAAGATCAGGAACTCTAGAAGAATTCAGATTTTTAACACGAGAGTAAACGTAAAAAGGAGGTTTCACAAGACTCACGTTAACAATATTGCAGCAGCACGCACACAATCGAAGCGCAGTAAGGATGGCTAGTGTAACTAGCAAGAATACCACGAAAGCAAGAAAAAAGAAGTTACGCTATTAACTATTAACGATACCTGTCTCTTCCGAAACGAATGAGTACTATAGACTATCTGAGACTACCATCGAATGAGGTTAGTCT
+
4::<?BCAABCCCCCBBCCDCCACBACFG=B@DC;::;@CCCGCCEABB>A>AAAAAA@A,B<?;9::9@@<>A<::;@@@@1B@BIADG;99AA>B;99>==;?7;9@@>A<;64488996666AA@=>5949?<<9<<0//9:?;C?B@@;@AB@AAAA>AABBAA>AB=>>?9>>:99,7881979898%7=937.8?;8<:A:@35257-2/255679-5226666+.(---'---(--5-.255569=77777==><;<<<;;7=84376=;7837:<=:::
@ATNG8:00943:05972
GATGGTAGTATATCGCGTCGCTATCCAGAAGATCAGGAACTCTAGAAGAATTCAGATTTTTAATACGAGAGTAAACGTAAAAAGAAGGTTTTACAAGACTCACGTTAACAATATTGCAGCAGTACGCACACAATCGAAGCGCAGTAAGGATGGCTAGTGTAACTAGCAAGAATACCACGAAAGCAAGAAAAAGAAGTACGCTATTAACTATTAACGTACCTGTCTCTTCCGAACGAATGAGTACGTGTGACGTACGTGAGCTACCATCGAATGAGGTTAGTCT
+
AA?<>BCCCBBBCCDCBBBCCCCCC?CBB@CCBCCD?D=BBCCCCC?CD@C@CCCCCCCC2C?ABCCCBAACCC;AAACDDD2CC@B@BDD8CCC@CCCCCCCBB?B@BB@BBC?BCCCBBCCCCDCBBCCC@BBBB?BBBDBBBB>C@CAA?ACCCCCCA?AAAAAA?CC?@AA<??@@?8A??;?DFED2CC?BA@ACCAAA:>;?@@@:=:=BDCC?CBAA@??<?=?A?A::79A@BCCCBBBCBCBCCBCAAABBBCBB?BAAAB@CCBB?A?B@>>>
@ATNG8:00951:05990
GATGGTAGTCTCAGATAGTCTATAGTACTCATTCGTTTGGAAGAGACAGGTACGTTAATAGTTAATAGCGTACTTCTTTTTCTTGCTTTCGTGGTATTCTTGCTAGTTACACTAGCCATCCTTACTGCGCTTCGATTGTGTGCGTACTGCTGCAATATTGTTAACGTGAGTCTTGTAAAACCTTCTTTTTACGTTTACTCTCGTGTTAAAAATCTGAATTCTTCTAGAGTTCCGATCTTCTGGGTGTATCAGCGAGTATCTACCATCGAATGAGGTTAGTCT
+
B@@@:CCCBAABCDCCBBBCCCDDDD:<;ECC@BBBD=C?C@CCCCCCC@CDCBA>B@@?AC@CACCCCBBCCC?AABB@0@?=@AGD>DCCC@CCC@BC;;;BCCC@CCCCCCCB@CCD?C?CCCDBBBD?CCBB?CBBBCBBCCCBAAAA?@=BBB@BE@C?BBBBBDCCC@CCCDD:B=@;@AAAA,AC;;;7<ACBCBCBBB?CDED2CBBCC@C@CC@DCCEC@@>@@CBBBC<@9;:6:@@AB@@@EBBBCCCCDDD@BBBCB?BBBB?A@DD???
@ATNG8:00954:05969
GATGGTAGTGTCAGTGCGCGTCGTCCAGAAGATCAGGAACTCTAGTAGAATTCAGATTTTTAACACGAGAGTAAACGTAAAAAGAAGGTTTTACAAGACTCACGTTAACAATATTGCAGCAGTACGCACACAATCGAAGCGCAGTAAGGATGGCTAGTGTAACTAGCAAGAATACCACGAAAGCAAGAAAAAGAAGTACGCTATTAACTATTAACGTACCTGTCTCTTCCGAAACGAATGAGTACTATAGACTATCTGAGACTACCATCGAATGAGGTTAGTCT
+
::<<?BCCBCCCCBBCCCCCCCCCC@CCD@DCCCBB@B?@ADDCCBAAC?C?AABBCCDD1C?BBBCCBBCAAA<@B@BBCC5CD@E;AAA9ACFADBAACCEBB?@>@B?BCD>A@ACDBA@CCCCCCCCC@BBCC=CBCCBBAB@C@C@@??CCEDCBA=BBCAAA?BD@AAA<><>==6@==8=?@@B3BC@C>>>BAA?@=A?B?AB:>:=@BBB?BBBBBCC@B?BBC>DAA>ACCBBBBBBBBCCBBACDCBAABBCBB?BBBBC@CCAA>@>BBA@@
@ATNG8:00956:05991
GATGGTAGCATCATGCATATCTCACCAGAAGATCAGGAACTCTAGAAGAATTCAGATTTTTAACACGAGAGTAAACGTAAAAAGAAGGTTTTACAAGACTCACGTTAACAATATTGCAGCAGTACGCACACAATCGAAGCGCAGTAAGGATGGCTAGTGTAACTAGCAAGAATACCACGAAAGCAAGAAAAAGAAGTACGCTATTAACTATTAACGTACCTGTCTCTTCCGAAACGAATGAGTACGATGAGATCTCGTGTGCTACCATCGAATGAGGTTAGTCT
+
;94505ABBCCCD@BBBAABCCCCB@BED@DDCDDD?@?ABCBBBC@CG@B?AAAAABBC1B?CCAABBCC??>6<<<<;;;*9C?B?DFD;CB@=ABBBBBCA@>A@A@<@00,0@@@CECCCHFBAABBC@DDDD<AABB???B?B?BBB@BCCFCBBB?BBBBCB?CC@999=@@@@@;999<@@@@@2@C?CAAABBDBB?A;@@AA;><>ACAA?ABBBBCC?B?A@@:@??=?CCBBCBBBCCBBBBBBAAA>:::>@@<@A@@A:?B>><>?CCBAA
@ATNG8:00959:05999
GATGGTAGTAGTACACTAGTCATACCAGAAGATCAGGAACTCTAGAAGAATTCAGATTTTTAACACGAGAGTAAACGTAAAAAGAAGGTTTTACAAGACTCACGTTAACAATATTGCAGCAGTACGCACACAATCGAAGCGCAGTAAGGATGGCTAGTGTAACTAGCAAGAATACCACGAAAGCAAGAAAAAGAAGTACGCTATTAACTATTAACGTACCTGTCTCTTCCGAAACGAATGAGTACACACTCTCATATGACACTATCGAATGAGGTTAGTCT
+
BCBC?BDBBB@@BBBBDCCCCCABB?BBC@CFCD@@>A?AAHDCCC@DD?B?BCDCCCCC5C?AACCCCCBBAB<BBBCDCC2CC?B?CDD;CDCBDBAACCCBB@B@CB?BBB?BCCDCBBBCCCBBBCCC@CABB?BBBBA@AB?B?BBB@CDDDCCAA?AAABBB?BA=???499=<<5???>?FFDC2BE?D???BAA??=@<>>@@7;8;ACBC?BBBAA?@<?>ADA;C::99BCCCBBBBBBBDBBACA>AABABACCBBA?BBBB?B?BBAAA
@ATNG8:00961:05970
GATGGTAGGACGAGCGTCTGAGAGGTACTCATTCGTTTCGGAAGAGACAGGTACGTTAATAGTTATAGCGTACTTCTTTTTCTTGCTTTCGTGGTATTCTTGCTAGTTACACTAGCCATCCTTACTGCGCTTCGATTGTGTGCGTACTCTGCAATATTGTTAACGTGAGTCTTGTAAAACCTTCTTTTTACGTTTACTCTCGTGTTAAAAAATCTGAATTCTTCTAGAGTTCCTGATCTTCTGGTGTCGTCTATCATGTACTACCATCGAATGAGGTTAGTCT
+
77:;@ACC@BBBCBBAABBABDCC@C@@@B;:::CCC>BB?B?CCDCCCCACCCAA=A=BCCB@CCICHBBBCC?AAAAA0@B=AACB=BDBB@CCB?BF?AACBDH@BBBDCBBC@BCC?B?BBBBA@@D@DDCC?CABBCCBBBB@@@BBC@CBB?BC?B@CCCCBCCCC?BBBBB7B=@<BBCCC0BB;;;7;BCCEEFCCC5;;;;;%;@@@B?@=@C?BBCCCCC?C?BBBDED?B;;9;CBBCDBBBBBBCCCCCCCC@BBBBEACCBB>A?BCBCB
@ATNG8:00925:06039
GATGGTAGGCGTGTGAGAGTCTGCCCAGAAGATCAGGAACTCTAGAAGAATTCAGATTTTTAACACGAGAGTAAACGTAAAAAGAAGGTTTTACAAGACTCACGTTAACAATATTGCAGCAGTACGCACACAATCGAAGCGCAGTAAGGATGGCTAGTGTAACTAGCAAGAATACCACGAAAGCAAGAAAAAGAAGTACGCTATTAACTATTAACGTACCTGTCTCTTCCGAAACGAATGAGTACGTGTGCGACGTGTCTCCTACCATCGAATGAGGTTAGTCT
+
55:<:?>C@DBBBBBBDDFCBBCCC=CDC@CC@AAC@BADDCBBCEA@@?A@CCC;::;;*;=@?@CBBCBBBA;@?==<==,=?;@8???5?@C?CABABBCBB=@>BB>>>>;>>???AAAA???@@@@@;??@@=???AAAAA=A=A?B?BBAA@CAA>CCBB@@=BB>BBB=BBBBC>@??;98988(9><@?@@A@@@@<>8>@>>:>;??==>;>???@@@<>;>@A:@BB@>>>@???@AAAABBBBBBA=>??;>>?<?@>>><@@::5:;B<=>?
@ATNG8:00927:06029
GATGTAGGCGTGTGAGAGTCTGCCCAGAAGATCAGGAACTCTAGAAGAATTCAGATTTTTAACACGAGAGTAAACGTAAAAGAAGGTTTTACAAGACTCACGTTAACAATATTGCAGCAGTACGCACACAATCGAAGCGCAGTAAGGATGGCTAGTGTAACTAGCAAGAATACCACGAAAGCAAGAAAAAGAAGTACGCTATTAACTATTAACGTACCTGTCTCTTCCGAAACGAATGAGTACGTGTGCGACGTGTCTCCTACCATCGAATGAGGTTAGTCT
+
CCCCBBC@DCCBBBCCCCABBBCC>CCC@CEBBCC@B?BBCCCBB@@@>@?ABB:::99*:>@AACDCAC::9/9@9999-9@;@3:::*98><?@AADDAAA?B?BB?==;9<<>>>B@@@@???@@>><>>@A:>>@AAA??:><AAA?AC@BB@AA>BBBBBA?CB>@?A?ABCCC:@??:<<<<<,9949?@?@@@@B<@<@@>><>=@B@?@;AA@@===<A<@@D8AAB?BBAA>?@CCEAAAABBBBB>@@@<??A<@???@;@><=:=;B@>>>
@ATNG8:00927:06036
GATGGTAGCGAGCGAGTGTGTATACCAGAAGATCAGGAACTCTAGAAGAATTCAGATTTTTAACACGAGAGTAAACGTAAAAGAAGGTTTTACAAGACTCACGTTAACAATATTGCAGCAGTACGCACACAATCGAAGCGCAGTAAGGATGGCTAGTGTAACTAGCAAGAATACCACGAAAGCAAGAAAAAAGAAGTACGCTATTAACTATTAACGTACCTGTCTCTTCCGAAACGAATGAGTACAGAGAGTACGATATGTCATCGAATGAGGTTAGTCT
+
CCCC?BBBBBBBBBCC;;;DCBBBA?CBC@DBBBBB@G?CBBBA@@=@B?B?A@C;;;;;';;A?;C959@9:9,9A;:::-4?;>3>==0>@@=@EBBBCDBB@C@BB>ABB@CDDCDCCBCBCBBCBAA?BCCCACCCDCBBB?B?C;;:;BBBDDDC?CBBB@@=@C?CBC>ABBBB;B??9;><><>%==<00/09;ABB?B?BBBB<?<?BBBB?BCAA@BC@E@CBB=AAA>AAA@@AA??@BCBBBCBCBBBAAACCBBB?BBBB?B?C@989
@ATNG8:00932:06054
GATGGTAGTGTCATATGAGAGTGTGTTCTCATTCGTTTCGGAAGAGACAGGTACGTTAATAGTTAAATAGCGTACTTCTTTTTCTTGCTTTCGTGGTATTCTTGCTAGTTACACTAGCCATCCTTACTGCGCTTCGATTGTGTGCGTACTGCTGCAATATTGTTAACCGTGAGTCTTGTAAAACCTTCTTTTTACGTTACTCTCGTGTTAAAAATCTGAATTCTTCTAGAGTTCCTGATCTTCTGGGAGATATCATCAGCGAGCTACCATCGAATGAGGTTAGTCT
+
./9:5:/0////999==A;9;995>>./////)//79/9;.4.445559<156<994;599;<.55)5<977////2/////$//)499909444.5;<455.555:::55555599945555:5:7//////)/9994;;;666<<655>:5...6.--(-737(/,5=545;99694444&46;555555$4445.////;7///<5;;<;$56///5<,//6:///=54.59556<=:4:///)///::;;;5555555555557<55545::44.5.54445
@ATNG8:00934:06042
GATGGTAGTATCTGCACACTCTGTCCAGAAGATCAGGAACTCTAGAAGAATTCAGATTTTTAACATCGAGAGTAAACGTAAAAAGAAGGTTTTACAAGACTCACGTTAACAATATTGCAGCAGTACGCACACAATCGAAGCGCAGTAAGGATGGCTAGTGTAACTAGCAAGAATACCACGAAAGCAAGAAAAAGAAGTACGCTATTAACTATTAACGTACCTGTCTCTTCCGAAACGAATGAGTACATAGATATACGTATAGCTACCATCGAATGAGGTTAGTCT
+
:>=>?BAABBB@;96>@CCBBC@;;99BC>AAABBC7;7;AA;;5?;;:7:;9:00/???0?:?0//:6688333(378::::'33-3-333&3993:;<;;;933.32796;8858<9:??>DCBBBDCCCC@CCBB?BBCCCCCA?C?CBB?BBCCCCDA?BBBBAB?BC?>>>;>>ACD>BAA>ABBBB3BB@C??>BBACA9<9=AAA<A<A@AAB@FCCBBBB@B@BBB>BBF@BBBBBBBCBBBBBACDCCB>AAAAA::5:<==<9=@??=B>DAAAB
@ATNG8:00939:06026
GATTAGAGAGACTGTAGCGCACCCAGAAGATCAGGACTCTAGAAGAATTCAGATTTTTAACACGAGAGTAAACGTAAAAAGAAGGTTTTACAAGACTCACGTTAACAATATTGCAGCAGTACGCACACAATCGAAGCGCAGTAAGGATGGCTAGTGTAACTAGCAAGAATACCACGAAAGCAAGAAAAAGAAGTACGCTATTAACTATTAACGTACCTGTCTCTTCCGAAACGAATTGAGTACGTGTGCGACGTGTCTCCTACCATCGAATGAGGTTAGTCT
+
CBB@BCCCBDBCAAADDCECCCD>CCCACCBBBB@BDBBB@@@@@A=??AAAAAAAB3B@DBBBBBAB?>=3<<;;;;;*;@<=59:9&9@@=CCCCCCCDD@C@@@>@BC=AACBBCCCCBBBBBC@?>?CCC?BAAACBBB?C@CAA>ACABACBB?BCCAAA?BB?CBC?CAACD>B>>9?????1?C?BBAAABBAB;A;@???<A=BBBBC?BCBBBBF?B?BBD>AAA?B?BBBBBB99:B:98C@=;>><9<;?<<9=A=<=====?;><ABBBB
@ATNG8:00941:06014
GATGGTAGTGTCAGTGCGCGTCGTCCAGAAGATCAGGAACTCTAGAAGAATTCAGATTTTTAACACGAGAGTAAACGTAAAAAGAAGGTTTTACAAGACTCACGTTAACAATATTGCAGCAGTACGCACACAATCGAAGCGCAGTAAGGATGGCTAGTGTAACTAGCAAGAATACCACGAAAGCAAGAAAAAGAAGTACGCTATTAACTATTAACGTACCTGTCTCTTCCGAAACGAATGATACTACTCTCAGAGACACACTACCATCGAATGAGGTTAGTCT
+
:?;B:@CBBB<66:;9:995666>>8<BD@;:9A::292995<<<B:CA;@499=89888'76;<9=99::99918;<<<<<*5976:@@@2==A=996><BBCC;@<@@=@EH@CCABBCCCBBBB;;;AA@@@@B?CBBCBBBB?D@BAA=@CC;;;CC?BBC@@?@BB<A:8/7<777)8<<8?DFDD3BB?::9BBBA@A=D>>>;;7;<?>B@@=@E@@?CC@F?BBB>BBB@BBBCCBB?@ABBBCCBBBB>>>>>@A=A988>9>AAA?B;>?@AA
@ATNG8:00941:06024
GATGGTAGAGAGAGCTCTCTCATCGTACTCATTCGTTTCGGAAGAGACAGGTACGTTAATAGTTAATAGCGTACTTCTTTTTCTTGCTTTCGTGGTATTCTTGCTAGTTACACTAGCCATCCTTACTGCGCTTCGATTGTGTGCGTACTGCTGCAATATTGTTAACGTGAGTCTTGTAAAACCTTCTTTTTACGTTTACTCTCGTGTTAAAAATCTGAATTCTTCTAGAGTTCCTGATCTTCTGGTGTCGTCTATCATGTACTACCATCGAATGAGGTTAGTCT
+
688:@@@<@@;?<ABABA@>?9999555555:=B@CD>CC:;8;BAAB;;7;CA?@<@?BBBB?B>A??AAAA:=<9::9:$973:@AB6BAAA<??A>AAA???=BB?BBBBB?>??AA?;>;>@A;;;BF<???A389@>>>?889?<;/---)---47<373;<<8:8>>>589?==.<8=:>ABAB.==CCE:>;;;>?>=>=9====+;<887=A=@@:>>@ABAA=C==>=AAD;AAD=;;;>==?===:;:AA@;:;@=A@>>>:=>?B=B7;;A@>
@ATNG8:00942:06035
GATGGTAGTGTCATATGAGAGTGTGTACTCATTCGTTTCGGAATAGACAGGTACGTTAATAGTTAATAGCGTACTTCTTTTTCTTGCTTTCGTGGTATTCTTGCTAGTTACACTAGCCATCTTTACTGCGCTTCGATTGTGTGCGTACTGCTGCAATATTGTTAACGTGAGTCTTGTAAAACCTTCTTTTTACGTTTACTCTCGTGTTAAAAATCTGAATTCTTCTAGAGTTCCTGATCTTCTGGGATGTGTGCGCAGTGCCTACCATCGAATGAGGTTAGTCT
+
CCCC?BBBBBBCBBBBBECCCCCCDCCCBBBD?BCCH?<;;;ABBCCDCCACGCCD@C@CBCC@D@CC@CBCCBB@BBCCC5BB>BBCE=CDDC?ABCADD?AABBBB?CHCCCCCC@BBBCC>CCCCBCBB?BCCC@CDCCCCCCCA@@CBBBB?B@@?AC@E@CBCCCCBBB?B::;:.;>C<;;;;;*;BACC>BCCCCDDDCB@BCCC2CCBCIACACC@CCDAAAC@D@ABACCC?B?@D<A0000AABBBBBBBFBECC?CBCBC?CCAA?@@DDAAA
@ATNG8:00943:06045
GATGGTAGTGTGTCTCTGAGAGTAGTACTCATTCGTTTCGGAAGAGACAGGTACGTTAATAGTTAATAGCGTACTTCTTTTTCTTGCTTTCGTGGTATTCTTGCTAGTTACACTAGCCATCCTTACTGCGCTTCGATTGTGTGCGTACTGCTGCAATATTGTTAACGTGAGTCTTGTAAAACCTTCTTTTTACGTTTACTCTCGTGTTAAAAATCTGAATTCTTCTAGAGTTCCTGATCTTCTGGGATGTGTGCGCAGTGCCTACCATCGAATGAGGTTAGTCT
+
><<>?B;@;;::<<555=56665596555;9934333/5<7>9<;;;<<:)//://*/)/979.5.5559;555;.55555$5949555)5559277;)//)///5;<8<>666=<;45555:7<@@?A:9:@DBAA?CAAAA??BBBBAA::;:29??:@@<@;?B@?@@BB=7;;DBA4B9999CFFF1BBCCB:=00/797779.5555$59955168<<7<554;44.559::=:::::<73///0777><666==?:=<<7555559555>9<9:AACB
@ATNG8:00944:06039
GATGGTAGATATATGCACGCTCTACCAGAAGATCAGGAACTCTAGAAGAATTCAGATTTTTAACACGAGAGTAAACGTAAAAAGAAGGTTTTACAAGACTCACGTTAACAATATTGCAGCAGTACGCACACATCGAAGCGCAGTAAGGATGCTAGTGTAACTAGCAAGAATAACCACGAAAGCAGAAAAAGAAGTACGCTATTAACTATTAACGTACCTGTCTCTTCCGAAACGATGAGTACGTGTGACGTACGTGAGCTACCATCGAATGAGGTTAGTCT
+
98996<;/66<><<A6;6>>=<C99.55549;;C@@=A;000:///49=7;8::::::9:)947;8;333333918844444$4<6;3:99+9:;6;666<<56559499.444.4::4449999997/////7773:445::::8<29///99778::7:/00/0)0;900*0)9>>>>3////////$/9(373333;?97747../(/(//07;7::;554:69+//;2;///779:==88888::;:::<<;=77388.73;;;6888<07,37778
@ATNG8:00949:06010
GATGGTAGTATCTGCACACTCTGTCCAGAAGATCAGGAACTCTAGAAGAATTCAGATTTTTAACACGAGAGTTAACGTAAAAAGAAGGTTTTACAATACTCACGTTAACAATATTGCAGTAGTACGCACACAATCGAAGCGCAGTAAGGATGGCTAGTGTAACTAGCAAGAATACCACGAAAGCAAGAAAAAGAGTACGCTATTAACTATTAACGTACCTGTCTCTTCCGAAACGAATGAGTACGAGAGAGCACACGTGTCTACCATCGAATGAGGTTAGTCT
+
BCCC@CCABCDDBBBBCCCCCICCC@CCCACCCCBB@B@BBCCCCB@BC@C@CCBBBCCC3C?BBBBBBBCC?B?BBCCCCC5CB?B@CGI;EBB?BDGCCCGCC@B@BB>ABB@BBCCBCCCCCC@@AB@A>@BCC>B@B@@ABB>B>ABB>BBBBAAAA?AABBBB>@?;@A@=AAABA8<=:5:??F@00//@@=BC>==<?<@???<A<@@@AA;AAAA:::<A<AAA:;@@?BBBBBBBCBBBCBBBBBBBBBBBCB@@<A??@B=@@AC@D@AAAB@
@ATNG8:00950:06031
GATGGTAGATATATGCACGCTCTACCAGAAGATCAGGAACTCTAGAAGAATTCAGATTTTTAACACGAGAGTAAACGTAAAAAGAAGGTTTTACAAGACTCACGTTAACAATATTGCAGCAGTACGCACACAATCGAAGCGCAGTAAGGATGGCTAGTGTAACTAGCAAGAATACCACGAAAGCAAGAAAAAAGAAGTACGCTATTAACTATTAACGTACCTGTCTCTTCCGAAACGAATGAGTACTACTCTCAGAGACACACTACCATCGAATGAGGTTAGTCT
+
CDCC?CCCBBBCC:;;BCACABCCC=BBB@BBCB;::;?BBCDDCC?BC?B?@?>78787)8<>@B@BAAA998+8<;;<;;$9<8<9>>>2>B=9?C<ABECCC@CACF@CCC>BBBBBCBBCCCCBBBBB>BDEE?A@BBBCAA>B@CCB?BDDBBBBC?AAAAAA@BC?CCC?BBBBB:>9:3:99999%9>;794A?>CBB?><88;>;A<;;ACB@BCBABBB?C9;:B>CCC@BBBBBCCBBBBBBBBBBBBBBBAAACB>A???A=@B@?=?=AABAA
@ATNG8:00950:06048
GATGGTAGGAGACACGTCGCACACGTACTCATTCGTTCGGAAGAGACAGTTACGTTAATAGTTAATAGCGTACTTCTTTTTCTTGCTTTCGTGGTATTCTTGCTAGTTACACTAGCCATCCTTACTGCGCTTCGATTGTGTGCGTACTGCTGCAATATTGTTAACGTGAGTCTTGTAAAACCTTCTTTTTACGTTTACTCTCGTGTTAAAAATCTGAATTCTTCTAGAGTTCCTGATCTTCTGGCGCTCTGTCACGTCTGCTACCATCGAATGAGGTTAGTCT
+
>??>;EBB=CBBBCCBBBDBB@B@CBBBBCAA?ACC@CCACACCCDCBBC@CBBB>@>ADED@C@CBBBBBC=C>BBBBB+B=>A???:?DAA?BA@;@@=@@ADDD?B@@@BBBB<@?C?@;@BAA=::;=A@@@<AA@@@@@@@@AAAA@>>;<>><AA<?;?AAAAA>>>======2=;>>DCCAC/AAACC7;:>:::@>@@<AAAA/A@@@D=D:>>=AAAA>??<A;AAABAA:>>B<===B@@@@@@A@@>>>>>>><>>AAA;??@@<A=ADC@@
@ATNG8:00953:06048
GATGGTAGGCGAGAGTGAGACGCAGTACTCATTCGTTTCGGAAGAGACAGGTACGTTAATAGTTAATAGCGTACTTCTTTTTCTTGCTTTCGTGGTATTCTTGCTAGTTACACTAGCCATCCTTACTGCGCTTCGATTGTGTGCGTACTGCTGCAATATTGTTAACGTGAGTCTTGTAAAACCTTCTTTTTACGTTTACTCTCGTGTTAAAAATCTGAATTCTTCTAGGTTCCTGATCTTCTGGGTCTACGCTCGTCGCGCTACCATCGAATGAGGTTAGTCT
+
AA??;:<<7;A;;966==>DCCCCDGBBBB<;7;CCC=BB<@?@BBDCBB@BCBBB@B;:;BB?B>@?@AAA?::8==>=>+886::::2<:39395?<AB?>?=BCC@B>??BBBB?CCB<B=>;;;;;;;6;;@@=A?@?@@>=>>A@A>>>>===><>>=B:=>?===?A@:>8898)9:=:<<<==+88>BB:@@@>>>B>==::=<<,;///;060;F<@@AA<A<A<@??@?>:>;:;1;</////<<7777;==<;:5;>>>><>?@B<@;@BAA@
@ATNG8:00955:06047
GATGGTAGTGTCATATGAGAGTGTGTACTCATTCGTTTCGGAAGAGACGAGGTACGTTAATAGTTAATAGCTGTACTTCTTTTTCTTGTCTTTCGTGGTATTCTTGCTAGTTACACTAGCCATCCTTACTGCGCTTCGATTGTGTGCGTACTGCTGCAATATTGTTAACGTGAGTCTTGTAAAACCTTCTTTTTACGTTTACTCTCGTGTTAAAAATCTGAATTCGTCTAGAGTTCCTGATCTTCTGGCTCTCGTAGACAGATACTACCATCGAATGAGGTTAGTCT
+
9:77178/444445:<=>==>>;955555954.544<244./)//97///:49799>8=5;;<<5;49::955A9997<:;<?*//7///;;388?@9==?688+///669344444444.4::5:4;6666;;;<@@>C:AABBBCCCBBB;;;99?295515<9>9>>=A=:844.44444&438344444$4444;/55>>::77--(----$---//)/)/999;<<;;<:>:><<;><?AB@?A99:99:CCBB@@@>@@@99.9555>;999>.5.5===<
@ATNG8:00958:06040
GATGGTAGCACGACACGACGATGTGTACTCATTCGTTTCGGAAGAGACAGGTACGTTAATAGTTAATAGCGTACTTCTTTTTCTTGCTTTCGTGGTATTCTTGCTAGTTACACTATCCATCCTTACTGCGCTTCGATTGTGTGCGTACTGCTGCAATATTGTTAACGTGAGTCTTGTAAAACCTTCTTTTTACGTTTACTCTCGTGTTAAAAATCTGAATTCTTCTAGAGTTCCTGATCTTCTGGTAGAGCGTGCATATATCTACCATCGAATGAGGTTAGTCT
+
<<<>@CC@AA@?BBCBBBB;9;BBCBB@AB996:BEC>CJ@C@CDDBB@C?CCBBB?A?CBBB?B?BCCCBBCCC?99999)8@>A88879BBB@BBB?BB?AABABB<@@BBAAAA>CCC?A>?AAAA?AA<AAAA:=>A:::@@@@ADB???A<>>>=AA<A:??AAAA???<AA@@@5@<A<AAAAA/A@>>>6>=<:::@:<;/6667(8=>?B=B<@@<AA???@@:>:>BBBBA9==@<@B@@@?@??@@@@@AAAAAA=>>>>A<>>>A=D;?>?@A
@ATNG8:00960:06023
GATGGTAGTATAGAGCTCTCATAGTACTCATTCGTTTCGGAAGAGACAGGTACGTTAATAGTTAATAGCGTACTTCTTTTTCTTGCTTTCGTGGTATTCTTGCTAGTTACACTAGCCATCCTTACTGCGCTTCGATTGTGTGCGTACTGCTGCAATATTGTTAACGTGAGTCTTGTAAAACCTTCTTTTTACGTTTACTCTCGTGTTAAAAATCTGAATTCTTCTAGAGTTCCTGATCTTCTGGGTCTACGCTCGTCGCGCTACCATCGAATGAGGTTAGTCT
+
CCAA<ACDCCC@BCCC@A@DCBCCCCCCCAA?ACFG>CC?B?BBCCDBB>BCBBB?A=@DDD?C?BBAAAACCD@BBBBB3AB?B>>><>BBC?BBC?BB;==ABBB?BBBAAABC>B??9>:>>>>==>>;A>><7==A>>>?>>>@@@?>>>:<<=;AB<@:=>AAAAA?@:>>DDA;D=B;>>>>>/>AABD9>==<<<><>>=BBBB/B;:;A=D<?>;@AAA???;A=AA@?@@;?>??7>>>==<???AA>=>?A??><?AA>?:==?@<@<@AA>>
@ATNG8:00962:06015
GATGGTAGATATATGCACGCTCTACCAGAAGATCAGGAACTCTAGAAGAATTCAGATTTTTAACACGAGAGTAAACGTAAAAAGAAGGTTTTACAAGACTCACGTTAACAATATTGCAGCAGTACGCACACAATCGAAGCGCAGTAAGGATGGCTAGTGTAACTAGCAAGAATACCACGAAAGCAAGAAAAAGAAGTACGCTATTAACTATTAACGTACCTGTCTCTTCCGAAACGAATGAGTACACATCGTCGTGTCGTGCTACCATCGAATGAGGTTAGTCT
+
44:<9=BBBAA@ABBCC;;=BFCBC?BBB?B;;;;;6;=;99;>?B;??=?<AA9:9@@@.@<?>=?CC@@>??899;?=>=,:9246;;;+95529:5@@@@9929=AB?ABB?BBBABBB@@ABCCCCCCAD;;;?BAABBBAB6;7;@@:?BBBCBCC?A??BBB?BB>A?>8>=;;=:>?C?BBBAB3BE?BBBA<<=>A=>5:7;<17179>>>;@?:;;;?;?758A8??@<@>?BA>>>BAA@@=?;=?=?837789<8>788A=>>??:>388=??
@ATNG8:00916:06080
GATGGTAGACATATCGTACTCTCTGTACTCATTCGTTTCGGAAGAGACAGGTACGTTAATAGTTAATTAGCGTACTTCTTTTTACTTAGCTTTCTGTGGTATTCTTGCTAGTTTACACTTAGCCATCCTTACTGCGCTTCGATTGTGTGCGTACTGCTGCAATATTGTTAACCGTGAGTCTTGTAAAAACCTTCTTTTTACGTTTACTCTCGTGTTAAAAATCTGAATTCTTCTAGAGTCCTGATCTTCTGGTATACACACTCGCTCGCTACCAATCGAATGAGGTTAGTCT
+
--6:49<<@@@@DCCEDBB@A966>=656===?BCCE@DC=@6;:5<=<@89;9<<-71388816*/)//666556168:::)//9(/////(333;;7::707566726222'.33..).794=CA1818865755825...4556.....663357:55.56626626)-)-2---666.359999*96:9=9999+6899;-----22,//5.3666'6//.3.339959:@87./.4;<8856-//=6=98>=AA@@@@=====<<AA5;77:::5777:171699;>
@ATNG8:00916:06094
GATGGTAGACACGAGATCTCATCGTACTCATTCGTTTCGGAAGAGACAGGTACGTTAATAGTTAATAGCGTACTTCTTTTTCTTGCTTTCGTGGTATTCTTGCTAGTTACACTAGCCATCCTTACTGCGCTTCGATTGTGTGCGTACTGCTGCAATATTGTTAACGTGAGTCTTGTAAAACCTTCTTTTTACGTTTACTCTCGTGTTAAAAATCTGAATTCTTCTAGAGTTCCTGATCTTCTGATACACTCATATGCACCTACCATCGAATGAGGTTAGTCT
+
??A>@CBCCCCBBCCCBBBBBCCCBBBBCBC?BDDD>CC?C?CCCCDCC?CDCCCAB@BBED@C@DCCCBCCCC@CBBBC2BB?BBBB=BCDD@BBC?BB>BBACAA>ABBBBBCC?CCC?B?BBBBBBBB@AAAA:??AA@@@@@@B@?>?@@6::><@>:?;>>>@@AAAA:>=@@?2?<?<@@AAA/>>AAD:A;;:===<==:>?>?/?;;;A<@<@A<AB@@===<?<?B@A@@;>>BEAA=>=??::;>???A<@?D9=:::?;<9997;7///<<
@ATNG8:00917:06074
GATGGTAGGACGAGCGTCTGAGAGGTACTCATTCGTTTCGGAAGAGACAGGTACGTTAATAGTTAATAGCGTACTTCTTTTCTTGCTTTCGTGGTATTCTTGCTAGTTACACCTAGCCATCCTTACTGCGCTTCGATTGTGTGCGTACTGCTGCAATATTGTTAACGTGAGTCTTGTAAAACCTTCTTTTTTACGTTTACTCTCGTGTTAAAAAATCTGAATTCTTCTAGAGTTCCTGATCTTCTGGTGTCGTCTATCATGTACTACATCGAATGAGGTTAGTCT
+
<>CE<CAB@;66<<555=;::CAB?=<<<=56.5<>=5=?4;69ABA?@@<@><BB5;6;ABA@E@=<=C>D><?89<<<)//)/:::)55996;6616=9555<:5057-,(,,**(*,-(-(-7779954.49<<:@>@>?BC;:;CBB;;;B?;;;@BB>A=@B@@@>A==*/-555)5(-(//////#/:55526<<>>::555.55555#59455.58==:??>>?;:5:7///7//)/:<8@@>?<>>>9599;99;<<;;;>=>>7555=04.4=;95
@ATNG8:00918:06098
GATGGTAGCTCTGCTCTGACTCTCGTACTCATTCGTTTCGGAAGAGCCAGGTACGTTAATAGTTAATAGCGTACTTCTTTTTCTTGCTTTCGTGGTATTCTTGCTAGTTACACTAGCCATCCTTACTGCGCTTCGATTGTGTGCGTACTGCTGCAATATTGTTAACGTGAGTCTTGTAAAACCTTCTTTTTACGTTTACTCTCGTGTTAAAAATCTGAATTCTTCTAGAGTTCCTGATCTTCTGGGCAGACTCTCACACGCCTACCATCGAATGAGGTTAGTCT
+
:::;@AA@C;69CA@@@ABBCFCCCDFCCC::9;BBA<AB=@=@CCC@CDACCC9::9@CDCC@CACCBCBBA@A;@@@@@,9;49ABB=CMCC?CA@=@B7;;ACDI@BBBCBCBC>@@B=@=ABBBBCBB>ACBA?BBCCDCCCCBBBBBBBD@BCB?BA@D>@@CBBBCCC9;;BBB3B>B8<<DED5CICCC?BBBADAA;:;=AABC3BCC;:;:@CC?BBCBA@A@C@CBABBA<@@CC>CCCDCBBBBBBAABB>BDB>BAAAB??@@A<@<@@B;;
@ATNG8:00920:06088
GATGGTAGTGTCAGTGCGCGTCGTCCAGAAGATCAGGAACTCTAGAAGAATTCAGATTTTTAACACGAGAGTAAACGTAAAAAGAAGGTTTTACAAGACTCACGTTAACAATATTGCAGCAGTACGCACACAATCGAAGCGCAGTAAGGATGGCTAGTGTAACTAGCAAGAATACCACGAAAGCAAGAAAAAGAAGTACGCTATTAACTATTAACGTACCTGTCTCTTCCGAAACGAATGAGTACACATCGTCGTGTCGTGCTACCATCGAATGAGGTTAGTCT
+
=>;<?BCECCBDBBCCDCCCCCCCC@CCCACCCBCDAD?@ACCCAB?AA?B?BBCBBBBB3B?CCCCBBAB::8.8>;;;;;*;C@A5;;;.;CCADCCCDCCCB=B>AA?BCC@CCCCCCCCCCCCCBB@C@DDCC?BCA@ABBB?B@DCC?BBCCCCBB?BBCBCC@BB?AAA?BBFFE>??=;99998(9>=BCCCCC@@@<><>??A:=:>BCCC?BBBBBCC=@=>CD>FBB?BBBCEBAAABBBCCCBBBBBB???CBB?BBBBD@BBBB?B?BAAAB
@ATNG8:00929:06107
GATGGTAGCGCGACGAGGTAGACCCAGAAGATCAGGAACTCTAGAAGAATTCAGATTTTTAACACGAGAGTAATACGTAAAAAGAAGGTTTTACAAGACTCACGTTAACAATATTGCAGCAGTACGCACACAATCGAAAGCGCAGTAAGGATGGCTAGTGTAACTAGCAAGAATACCACGAAAGCAAGAAAAAGAAGTACGACTATTAACTATTAACGTACCTGTCTCTTCCGAAAACGATGAGTACGATGAGAGAGCTCTCTCTACCATCGAATGAGGTTAGTCT
+
889<7<544999449;=8=@@>C>6@?;7;;;;568:>ABCCCBD?@@=@:@BB9::::'8-79:?;<?;:>6/////////$55.5.555'5::5<666>=:<<)0)/0*000*0??BCCCCCAAA??>>@;@::;;,:>??@A??;?<@@B?BCBBBCCC@AAABBB?AB?::7;>=777)7<<8>BCED3CC?AA@@000@@A:?;9;<<7=:879AB?ABBB<771715556'6==<=>>A<666///8//.22255766522,2555:699>:0505;?=8
@ATNG8:00930:06078
GATGGACGAGCGTCTGAGAGGTACTCATTCGTTTCGGAAGAGACAGGTACGTTAATAGTTAATAGCGTACTTCTTTTTCTTGCTTTCGTGGTATTCTTGCTAGTTACACTAGCCATCCTTACTGCGCTTCGATTGTGTGCGTACTGCTGCAATATTGTTAACGTGAGTCTTGTAAAACCTTCTTTTTACGTTTACTCTCGTGTTAAAAATCTTGAATTCTTTTAGAGTTCCTGATCTTCTGGGTGCGCTACAGTCTCTCTACCATCGAATGAGGTTAGTCT
+
ABAC@BC=BCCCCBBCCCCCAECCCDBB?BDDD>CC?C?BBDBBCC>@?B??9?>A@??<=7BBC@@@BBA<;;;;;);>7<@AC>BBBC590:6:=*/0=:::=@??787==9=<A?B?=B7378;86=7346:::///888588999996;55059).).677:<<:7062222&238322222$2668:188::22255605666'3..(/7)/)/333&3;;:<9=9==<<;;,////(//66667:99::;877733,338883///8(/(37888
@ATNG8:00931:06094
GATGGTAGTATATCGCGTCGCTATCCAGAAGATCAGGAACTCTAGAAGAATTCAGATTTTTAACACGAGAGTAAACGTAAAAGAAGGTTTTACAAGACTCACGTTAACAATATTGCAGCAGTACGCACACAATCGAAGCGCAGTAAGGATGGCTAGTGTAACTAGCAAGAATACCACGAAAGCAAGAAAAAGAAGTACGCTATTAACTATTAACGTACCTGTCTCTTCCGAAACGAATGAGTACTACTCTCAGAGACACACTACCATCGAATGAGGTTACTCT
+
///:48<BA>B====BDCCC@CBB=:=>C?<@@A9979:CBCCC;;7;A=A=AAA;;;;;):5@ABBDABB;:8/9=;;99&4:5>.999&9:A?BCICCCCCB;@<;;7;BC@CBCCCCCCCCCBBBBA@?@BBC>AACCDBAA@C?B@@>@CBCBBCC?CCCBBB@BB@BBB?BBBEC=?::7:CCDC3BB?BAAAB?AAA<A;AAAA;>;>=AAA79:AAAAB?B>AAF>BBB?ACBBBCBBBCAABBBBBBBBBA@@?;;7;???@=ABBB?B?BBBBB
@ATNG8:00935:06073
GATGTGTCTGCTCTGACTCTCGTACTCATTCGTTCGGAAGAGACAGGTACGTTAATAGTTAATAGCGTACTTCTTTTTCTTGCTTTCGTGGTATTCTTGCTAGTTACACTAGCCATCCTTACTGCGCTTCGATTGTGTGCGTACTGCTGCAATATTGTTAACGTGAGTCTTGTAAAACCTTCTTTTTACGTTTACTCTCGTGTTAAAAATCTGAATTCTTCTAGAGTTCCTGATCTTCTGTATACACTCATGTGCACCTACCATCGAATGAGGTTAGTCT
+
BAB@AEECCBBCCCBBBBGCECABBCEBC>BBCABB?B@CBBBCDCBCCBBB@C@CCBB?C?BBBBDDCDEABBBAA2AA?BCCC?C;;;@BBCACD@AAADDD@CCCCCBBB?BBC@B>@@CCBBAC?CCDD<@@CCCCCBBCCBB@@??=@@@?BB?B?BBBCCCCCC@CBBBD<B@C>;;;;:*;CECD=CCCCDEC@@@5;;;;*;@?AA>BAHG@CCCCCCC@C@CDCCCC?BBCCBCCCCCBBBBBBCBBB@BBB@BBBBC@@@@D@D?CCCCC
@ATNG8:00936:06063
GATGGTAGCGCACACATAGATACAGTACTCATTCGTTTCGGAAGAGACAGGTACGTTAATAGTTAATAGCGTACTTCTTTTTCTTGCTTTCGTGGTATTCTTGCTAGTTACACTAGCCATCCTTACTGCGCTTCGATTGTGTGCGTACTGCTGCAATATTGTTAACGTGAGTCTTGTAAAACCTTCTTTTTACGTTTACTCTCGTGTTAAAAATCTGAATTCTTCTAGAGTTCCTGATCTTCTGGAGATATCATCAGCGAGCTACCATCGAATTAGGTTAGTCT
+
CLCC@CBBBBDCBBBDDCBBBDBBBBCCCDCC@CAAA=AC@D@DDDDCBC@EDGCC@B>BCCC?B@BBBDCCCFD=99999'9A=BCCC=CDDC?CBCBHD>AACDDD?CCCCBCCD@DDD?B?CCCCCBBB@BCBB?BCDDDBBBBCCECCCCC@DBB?@A<@=@@AABBCBB>B:;;;.;>B=;;;;;*;EABB>BBCCCJICCB5;;;;*;CBDC@C@CC@BBBCCCC@C@CAABCC@BBB@CDCBCCCCDDDDCCCCBBCC@CBBBB@C?CB?C@CCA@A
@ATNG8:00943:06079
GATGGTAGCTCACGTACGTCACACGTACTCATTCGTTTCGGAAGAGACAGGTACGTTAATAGTTAATAGCGTACTTCTTTTTCTTGCTTTCGTGGTATTCTTGCTAGTTACACTAGCCATCCTTACTGCGCTTCGATTGTGTGCGTACTGCTGCAATATTGTTAACGTGAGTCTTGTAAAACCTTCTTTTTACGTTTACTCTCGTGTTAAAAATCTGAATTCTTCTAGAGTTCCTGATCTTCTGGGTCTCTCTCTCACGCACTACCATCGAATGAGGTTAGTCT
+
AAAC@DBBB@BBBBBD;;;FDBCBBBABACBB?BCCC=BCADABBBCCCC@CDBBA>A?AABB@B@BCCCCCCBB?@@???.?@=ABBB?BCBB?BBB=AB>???CBB?BBBBCAAA?BBB=@=A??>>??A<???@:>;A==;=::9>AA99:=9<=A=AA<@<@>>>BB???=?????5?=A<>>AAA/@@@AA7==A>>>@@@@<AAAA/A===A=B<@@<AAAA???<B<AAAA??<?@?B:>>==<AAAAAA@@@A@@@A=?>>>A==;;;=A=>>9;;
@ATNG8:00949:06094
GATGGTAGACATATCGTACTCTCTGTACTCATTCGTTTCGGAAGAGACAGGTACGTTAATAGTTAATAGCGTACTTCTTTTTCTTGCTTTCGTGGTATTCTTGCTAGTTACACTAGCCATCCTTACTGCGCTTCGATTGTGTGCGTACTGCTGCAATATTGTTAACGTGAGTCTTGTAAAACCTTCTTTTTACGTTTACTCTCGTGTTAAAAATCTGAATTCTTCTAGAGTTCCTGATCTTCTGGTATACACACTCGCTCGCTACCATCGAATGAGGTTAGTCT
+
59@B:BBBCBBBBCCCBBBDDBBBDDBCCC@?=@@>@;@B?B?BBDCCBB?BBABB?B@BB@A>A@BBBBBB@AA=A@@@A2@A<>777):9:8?CBB@BC<@?AD??<?DCAB???<?AB9=:=BA;;;==;>>>?:?ACA>===@AAAAA88::::99<@;@=@@@@AAAAA:>>@BB5@=@;<<<<<.<A>??9@>>==>?=>==AAAA/B<==A=A;>>=B@@@AAA<@<@AAA>><>??;??===?==<>A>>>@@AAAA=?>?AB<:::=<@<??>?>
@ATNG8:00953:06082
GATGGTAGACATATCGTACTCTCTGTACTCATTCGTTTCGGAAGAGACAGGTACGTTAATAGTTAATAGCGTACTTCTTTTTCTTGCTTTCGTGGTATTCTTGCTAGTTACACTAGCCATCCTTACTGCGCTTCGATTGTGTGCGTACTGCTGCAATATTGTTAACGTGAGTCTTGTAAAACCTTCTTTTTACGTTTACTCTCGTGTTAAAAATCTGAATTCTTCTAGAGTTCCTGATCTTCTGGCGCGTATGTATGTCGCCTACCATCGAATGAGGTTAGTCT
+
;::;@A@?BBBBBBCCCBBBCCECCCCBBB;:8:AAB>BB@C@BBCBBBC?CDBBB?B>B@@CAC???@BBCBBB>@@@@@.@><@998.:?@@?BED@CC?BBBB@@=@BDBB>@@<>>?<?=@@@;;;;;=A@@@;??AAAA>>?@BAA@>==;=>>:>=8><?@@A@@@AA8>>ACC5A<A:>>AAA/AAAAA5;=@@BA@>>>;??>>/?778C=B;>>=AAAA@@@<@<@CDA@?;?@>9<=>>>BB@@@@@@>>>=@@@:?;>=@=>==><A;:::=<
@ATNG8:00954:06089
GATGGTAGCACGAGTCACTCATATCCAGAAGATCAGGAACTCTAGAAGAATTCAGATTTTTAACACGAGAGTAAACGTAAAAAGAAGGTTTTACAAGACTCACGTTAACAATATTGCAGCAGTACGCACACAATCGAAGCGCAGTAAGGATGGCTAGTGTAACTAGCAAGAATACCACGAAAGCAAGAAAAAGAAGTACGCTATTAACTATTAACGTACCTGTCTCTTCCGAAACGAATGAGTACCTCTCAGACGCTCGTCCTACCATCGAATGAGGTTAGTCT
+
ABBB?B@BB>@;<@<@BB?;966==8=@B=@@BBAA=A>BDA;;5A=??<??@@995A@A1C<AABAA@?:399.8794;;;(:;497<<<2=@DAECBBFCDBB=@<@A=ABB=BB@@ABFHGEBBBCCCB@BB;;7;BBACC?@=@?B@A>@BBBABCC?BBBBCB@CB?BCC?CBBBC;=>A>@@AA@.?><@ABBBBBAA<?<?>>>:>:;;A@@@AB???CA<@<@@@=@?@=ABCBBBB?BBBCBBB;<;?C==>:==>=BA888<;;;?=B=?A@CC
@ATNG8:00961:06084
GATTGATACAGATCAGACACCAGAAGATCAGGAACTCTAGAAGAATTCAGATTTTTAACACGAGAGTAAACATAAAAAAGAAGGTTTTACAAGACTCACGTTTAACAATATTGCAGCAGTACGCACACAATCGAAGCGCAGTAAGGATGGCTAGTGTAACTAGCAAGAATACCACGAAAGCAAGAAAAAGAAGTACGCTATTAACTATTAACGTACCTGTCTCTTCCGAAACGAATGAGTACGTGTGCGACGTGTCTCCACCATCGAATGAGGTTAGTCT
+
;;@9BB==>@<<<@@E?CBB?@<<8;;;<;96;9666>=<<8550439;444999$4.44:8::///:;1////////#/6182788.89;*/////66333(3,3318<<6<:85;>>><;;;;:::<6<=00+0>;;>AA@>B@BBC@BBCBBBAA>ABB@@A:?=9???<@A@AA=A@@<==>>?.?@?C=>>?????;?7;;@B=B===ABA?CAA998B>?:???7=00*000=>>>><<?A?;;;;>@?>>>9>>155778/7677189><=>8
@ATNG8:00963:06096
GATGGTAGTGTGTCTCTGAGAGTAGTACTCATCGTTTCGGAAGAGACAGGTACGTTAATAGTTAATAGACGTAACTTCTTTTCTTGCTTTCGTGGTATTCTTGCTAGTTACACTAGCCATCCTTACTGCGCTTCGATTGTGTGCGTACTGCTGCAATATTGTTAACGTGAGTCTTGTAAAACCTTCTTTTTACGTTTACTCTCGTGTTAAAATCTGAATTCTTCTAGAGTTCCTGATCTTCTGGTAGAGCGTGCATATATCTACCATCGTATGAGGTTAGTCT
+
;;;<@DBBBCBBBBBAABCACAB@B@A=7<00////(/4.454449997277700+/5777:.525;555955./9)////&//)/777.5555.5;;5;;.555545.555<=><=:==>9=8665555595;<>>;@A@<@<<@@>9:;;9:;4;::4:>2:29?@??@@AA=A?AA@7@-0+0==@A0AACDD<B;;;BB;;9=2999*5555;7;9>A;??>>>@@<@:>?>::<:=A><@E@CB@>=9949444444447884448455<7;7;///9
@ATNG8:00917:06135
GATGGTAGCTCGCTGATGATATTCCAGAAGATCAGGAACTCTAGAAGAATTCAGATTTTTAACACGAGAGTAAACGTAAAAAGAAGGTTTTACAAGACTCACGTTAACAATATTGCAGCAGTACGCACACAATCGAAGCGCAGTAAGGATGGCTAGTGTAACTAGCAAGAATACCACGAAAGCAAGAAAAAGAAGTACGCTATTAACTATTAACGTACCTGTCTCTTCCGAAACGAATGAGTACACACTCTCATATGACACTACCATCGAATGAGGTTAGTCT
+
CBBA@CDEDDCDBBBBBCDBBB@C@CBB>BCCCBB?B@BBCCCCC@CD@C@CCBBBBBB5C@CBBCCCCDBAA<??>@@@@0@B?C@CCC;CDF@CBBACCCAA>B@BB?BDD>A@CCDCCFCCCCCCCBB=BCCC@DABBBA@A>A?BBB?BBBDBB??=AACAAA?BB@>>@<>@CCC=AAA=ABBBB2BC?C?>>BAA??<>;>?AA:>:=ABBB@CCBBBBB?C?BBC=DBB?BBCCCBBACCCCBB>>>ABCCBABACC?CAABB?BBAA?B@DCBAA
@ATNG8:00921:06152
GATGGTAGTGCGTGAGAGGAGACCCAGAAATCAGGAACTCTAGAAGAATTCAGATTTTTAACACGAGAGTAAACGTAAAAAGAAGGTTTTACAAGACTCACGTTAACAATATTGCAGCAGTACGCACACAATCGAAGCGCAGTAAGGATGGCTAGTGTAACTAGCAAGAATACCACGAAAGCAAGAAAAAGAAGTACGCTATTAACTATTAACGTACCTGTCTCTTCCGAAACGAATGAGTACTGTATCTATGTGTGCGCTACCATCGAATGAGGTTAGTCT
+
@@@=?BCCCCAAAA@CBDACCCEG>FCCC=CCCCAD@CCBCCCC?BC?C?BCB;::::);=AACBBBECAA@9>?::999)9=9<;@??1@?A?BAAABBCCC?B=??;;886:>@@@AAA?A?AA<<<@;????9=<AA@@>>;>=A=A>ABBBBBBB?BBBBAA>AC?DBB=BBBBB=A=<988888(8929@A@CC???:>:>??B<@<A>>>><AAAA>>><><>AD:ABB?BBAA99:BBBABBBAAAAAAA???BBB?BBAAA?BBDC?A<@@===
@ATNG8:00927:06128
GATGGTAGCTATACGTATATCTATGTACTCATTCGTTTCGTAAGAGACAGGTACGTTAATAGTTAATAGCGTACTTCTTTTTTCTTGCTTTCGTGGTATTCTTGCTAGTTACACGAGCCATCCTTACTGCGCTTCGATTGTGTGCGTACTGCTGCAATATTGTTAACGTGAGTCTTGTAAAACCTTCTTTTTACGTTTACTCTCGTGTTAAAAATCTGAATTCTTCTAGAGTTCCTGATCTTCTGGATAGCGACGCGATATACTACCATCGAATGAGGTTAGTCT
+
A@::65<@@A?@@BBABCCCCCCBCCCCDCCC>C;;;0:ABB?CAAACCC@CDCCC@C@BBBC@D@CCCBCCD=B=9:9999#9;3:???:<CCC@CBA>BC?CBBBBA:>?BBDECC<A@B=A=B@<<<A:949=>>8==>>>>>???:9::;=<5;;;:>A;?<>>AAAAAA@6;;===/=8=:>>>>>/>=9:@2:::///;9;>18988(6;;:D=A;??=@@@AAAA<A;@@AAAA8::?<@?AAA>=<>@:;;>AA?A::5:?778=A=>=<@=AAAAA
@ATNG8:00929:06112
GATGGTAGCACGACACGACGATGTGTACTCATTCGTTTCGGAAGAGACAGGTTCGTTAATAGTTAATAGCGTACTTCTTTTTCTTGCTTTCGTGGTATTCTTGCTAGTTACACTAGCTATCCTTACTGCGCTTCGATTGTGTGCGTACTGCTGCAATATTTGTTAACGTGAGTCTTTGTAAAACCTTCTTTTTACGTTTACTCTCGTGTTAAAAATCTGAATTTCTTCTAGAGTTCCTGATCTTCTGCTCTCGTAGACAGATACTACCATCGAATGAGGTTAGTCT
+
:8885::8:445::;<=;;;>666<<<<:;==4==?@4<<9>9BBBBA@@6;4;AA=B@BBBCAE@@@@CCBBA@9>>===)=96;333,3;;;9=;9366)///8::5;=B=AAACAABB?B<9969;=8929;::7;=<=?;;;=@@<<<://)////(/:3<5<9<6:22222'25899+5)/(/6666)55558*2288722255.3333'3//.7(..'5529:77566/50566;9:0557775:9573:88///6766//)/779=7=>=:060668//
@ATNG8:00931:06121
GATGGTAGTGTGTCTCTGAGAGTAGTACTCATTCGTTTCGGAAGAGACAGGTACGTTAATAGTTAATAGCGTACTTCTTTTTCTTGCTTTCGTGGTATTCTTGCTAGTTACACTAGCCATCCTTACTGCGCTTCGATTGTGTGCGTACTGCTGCAATATTGTTAACGTGAGTCTTGTAAAACCTTCTTTTTACGTTTACTCTCGTGTTAAAAATCTGAATTCTTCTAGAGTTCCTGATCTTCTGGTCTACTACACTGTACTCTACCATCGAATGAGGTTAGTCT
+
ABCC@CC>=?9;5<556=BECCCCBBADA@:;49???9BB<A<ABBBBBEALDB@A7;6<CBC@B@BCAAAECCC@CBBBB2BC?CABB<BCBB@CAA=AB>;;;@AC?CCCBB;:;6;;@6;4;C@@BAAAACCDC@CCEDDCGCC@@@;;<@@=@BC?BC?B@BBCCC@@@B?ABCBB8B?C:;;CCC5CCCDMGCBBAA??@@@29599'9==?>;>?CC99:BBA@B>B=A@?@@@6::B>BBBBBDCDCBBBBGCDCBBB>BA@@A<<;<A=@=@CCBA
@ATNG8:00933:06136
GATAGCGCGACGAGCGTAGACCCAGAAGATCAGGAACTCTAGAAGAATTCAGATTTTTAACACGAGAGTAAACGTAAAAAGAAGGTTTTACAAGACTCACGTTAACAATATTGCAGCAGTACGCACACAATCGAAGCGCAGTAAGGATGGCTAGTGTAACTAGCAAGAATACCACGAAAGCAAGAAAAAGAAGTACGCTATTAACTATTAACGTACCTGTCTCTTCCGAAACGAATGAGTACGAGAGTCAGAGCAGAGCTACCATCGAATGAGGTTAGTCT
+
BDCCCCCDA@@BBBDCCDCCBB>BCC@DCCBCD@C?BBCAABB@CD?B?BBBBBBBB3C?BBBCBCBCAA?8>?9;;;;*;C>A?CCC<CCFGKCBBABB::6;@@@?AFF?BBBBCCGCDCCCBCABB@CCCC?BBBBBBBB@C@CBC@CCCDCCBB?AAA@@@>@A=????BBBDD=@?=9::999(9@<===>DE@@?;@<ABCC;@;@ABBB?BB???BB?C?BAC>CCC?BBBBBBBCBBB>BBDBBBAA=;;;;AB=@?DDD;>BBB@B?BBAA@
@ATNG8:00935:06150
GATGGTAGTATATCGCGTCGCTATCCAGAAGATCAGGAACTCTAGAAGAATTCAGATTTTTAACACGAGAGTAAACGTAAAAAGAAGGTTTTACAAGACTCACGTTAACAATATTGCAGCAGTACGCACACAATCGAAGCGCAGTAAGGATGGCTAGTGTAACTAGCAAGAATACCACGTAAGCAAGAAAAAGAAGTAACGCTATTAACTATTAACGTACCTGTCTCTTCCGAAAACGAAATGAGTACACACTCTCATATGACACTACCATCGAATGAGGTTAGTCT
+
@CC>>?;CDBBA@@>@<<;;@CBBE?A;;7:BC;;:?B@CHFBBBB@CC?B=@B@?;BAB1B?B@@?>::4433*7<99994$4>499>@@*0/;)/0//<77;=39344.4;>9=?>>::9B@@BB@@A;;7<@@@5;;??@A@C=A?A;:4;;;;;AAC?ABA@@@:0/,/996/339949;<437778'/;69/0)0=8<:<6;4::62-2-2:A@@?A@==>8818:89::-:999)9>>?AB??;;34488:;A>BBCCBB>>;>?>?@?99:B?B?B??@B
@ATNG8:00936:06116
GATGGTAGCGCACACATAGATACAGTACTCATTCGTTTCGGAAGAGACAGGTACGTTAATAGTTAATAGCGTACTTCTTTTTCTTGCTTTCGTGGTATTCTTGCTAGTTACACTAGCCATCCTTACTGCGCTTCGATTGTGTGCGTACTGCTGCAATATTGTTAACGTGAGTCTTGTAAAACCTTCTTTTTACGTTTACTCTCGTGTTAAAAATCTGAATTCTTCTAGAGTTCCTGATCTTCTGGTCTACTACACTGTACTCTACCATCGAATGAGGTTAGTCT
+
DCCC@B;@?CCCCCCBBBCCEDBBCIAA@BBA8@?AC=CC:?:BBCCCCJBFFABA@B?BBBB@B@BBBCDBCBB<@@@@@,;;69?AD>CCCC>BAA?AJ?AAABBC@CJCCCCBC?B;;:;?CCCCCCA@=@CCC?CCCCCCBBBBBBBBB@@>@BC@CB?B@BBBCCCCDC@CBDDD;C?B>@@@@@0@CCCC=B@BBCCCCCB?BCCC5CA@AA?A?BC@BBABDDD@C@BBBCCC@BBBACCBCCCCBCBBBCCCDCBCC?AAA@@<@ABC@D@CCCBB
@ATNG8:00938:06129
GATTTAGAGAGACTGTAGCGCACCCAGAAGATCAGGAACTCTAGAAGAATTCAGATTTTTAACACGAGAGTAAACGTAAAAGAAGGTTTTACAAGACTCACGTTAACAATATTGCAGCAGTACGCACACAATCGAAGCGCAGTAAGGATGGCTAGTGTAACTAGCAAGAATACCACGAAAGCAAGAAAAAGAAGTACGCTATTAACTATTAACGTACCTGTCTCTTCCGAAACGAATGAGTACGAGAGTCAGAGCAGAGCTACCATCGAATGAGGTTAGTCT
+
8444(/9///:::79;;566>>>>8>CC@CCCCCB@B@CB@A@CC@BB@B;?<;33337$31377483;<988(334555&5;7<.555&5<<7=699=>==B<A?;;5;;;4:AB?BCCC>=;;;9:99398883:9;;;<<<8>99957@@:>>>:?<=9::663//)///068788.7883/////$/90/..556899395777828/259@?;?<>::=B<A><=;3;37,7;;;@AC@??779>>>?@B@@8>>A9737///5/5::9)0)/0;;:
@ATNG8:00941:06112
GATGGTAGCTCACGTACGTCTATGTACTCATTCGTTTCGGAAGAGACAGGTACGTTAATAGTTAATAGCGTACTTCTTTTTCTTGCTTTCGTGGTATTCTTGCTAGTTACACTAGCCATCCTTACTGCGCTTCGATTGTGTGCGTACTGCTGCAATATTGTTAACGTGAGTCTTGTAAAACCTTCTTTTTACGTTTACTCTCGTGTTAAAAATCTGAATTCTTCTAGAGTTCCTGATCTTCTGGTATACACACTCGCTCGCTACCATCGAATCACGAAAGTCT
+
8:8<7>:;665=556<<<<<<:///<:;<44.5599)55.5.5;<;:66159;@@=A6;9;;5;:>@CBBBBAA=9;:;:'9<:::?;4;>>>=B@?=@A699;>771499;;<AB;>?B?B?BBBBB?@??B>>><?@@A???A===D@@788:;;;:=?<?=BB>;;9?==788CCC.>17.7;<<=/>AAAA072522257;<;;;;;+;///9280;;:><;;;;>:?:?><799-//95;====;888=>>??@@@@;;6;====9;=///:@6;;<>
@ATNG8:00941:06126
GATGGTAGCTATACGTATATCTATGTACTCATTCGTTTCGGAAGAGACAGGTACGTTAATAGTTAATAGCGTACTTCTTTTTCTTGCTTTCGTGGTATTCTTGCTAGTTACACTAGCCATCCTTACTGCGCTTCGATTGTGTGCGTACTGCTGCAATATTGTTAACGTGAGTCTTGTAAAACCTTCTTTTTACGTTTTACTCTCGTGTTAAAAATCTGAATTCTTCTAGAGTTCCTGATCTTCTGGTAGAGCGTGCATATATCTACCATCGAATGAGGTTTAGTCT
+
@@@B9=BCAA;@B@;66<<<<AC;66;;99:CACCFG;;;@E>;;;@A@A@CBCAA>A7;;:@8@<=<@BBA@9?69:999$3:59@AA:ABBB@BBA?BC9::CB??<?AA:9:BC?BCC?C@B>==?;;;7;>>?<;;;??>>=BAA=888>>47//)//(/37/66===?@588C=C-=:>7;799;'66////'/.55757997+.///'/.//7383=B<@;;6999*/*/66===:>==9=AAA<;;?===///>>>=@@:=;;;@=>>=@188-899:<
@ATNG8:00943:06111
GATGGTAGGCGACATACATACGCGCCAGAAGATCAGGAACTCTAGAAGAATTCAGATTTTAACACGAGAGTAAACGTAAAAAGAAGGTTTTACAAGACTCACGTTAACAATATTGCAGCAGTACGCACACATCGAAGCGCAGTAAGGATTTGGCTAGTGTAACTAGCAAGAATACCACGAAAGCAGAAAAAGAAGTACGCTACTTAATATTAAACGTACCTGTCTCTTCCGAAACGAATGAGTACAGAGAGTACGATATGTCTACCATCGAATGAAGGTTTAGTCTCA
+
//:<7=<<9>665:=<;;;<;>;;;7;>?8655955.5.5;=?<<<8::05.49>9555&5.5555;<<:<<;)///////$/;)-(/::+7//)/;;9:<6668=3::55557<<:;;54/;////9///;7:;4/////;/626:>==5<5;;;;;<?>;>>>===:<<8;;;7;::992=?>?ACCC3?@;?=;;>;;;;;5<5773,33(37555455444:<371///(///)/66/35;:993//7:9///66666;:9473333288838,33(3692222
@ATNG8:00952:06137
GATGGTAGTGTCATATGAGAGTGTGTACTCATTCGTTTCGGAAGAGACAGGTACGTTAATAGTTAATAGCGTACTTCTTTTTCTTGCTTTCGTGGTATTCTTGCTAGTTACACTAGCCATCCTTACTGCGCTTCGATTGTGTGCGTACTGCTGCAATATTGTTAACGTGAGTCTTGTAAAACCTTCTTTTTACGTTTACTCTCGTGTTAAAAATCTGAATTCTTCTAGAGTTCCTGATCTTCTGGTAGAGCGTGCATATATCTACCATCGAATGAGGTTAGTCT
+
<>>>@CCCCCCCBCBBBBBCBBBCBBBBAC;;8;BBD?BB?CABBBBBBC9@AB:;658=<<A?CAHCDCB;;0@<@>>>>,/0*/9:>3BCBB?CA@=AG?CBCCBB@BCCCCCBC@CCC@C@DCBBBBAA?ACCC@CCCCCCBBCAAABCCCEABBC?BCAE@BBBBBCBCC@CBABB:B?B=AABBB2BBCCC=B;;;BBBCCA?CCCC5CBBCEACACE@BBCA@@C@C@BCBCBB?@@B@BFFJICCB@@@ABAAABB@@>ABCCB?BBBB?B@BCBBB
@ATNG8:00953:06122
GATGGTAGTGTCATATGAGAGTGTGTACTCATTCGTTTCGGAAGAGACAGGTACGTTAATAGTTAATAGTACGTAACTTCATTTTTCTTTGCTTTCGTGGTATTCTGCTAGTTACACTAGCCATCCTTACTGCGCTTCGATTGTGTGCGTACTGCTGCAATATGTTAACGTGAGTCTTGTAAAACCTTCTTTTACGTTACTCTCGTGTTAAAATCTGAATTCTTCTAGAGTTCCTGATCTTCTGGACGACGCGCACTGACACTACCATCGAATGAGGTTAGTCT
+
8844.4::;<<555;;;<>>>><==>///:/4.4:::044.4.445<<::.55955.5.55<<./)/;////7--(/;5//////$/:;/9/55)544:5::9)//////9<7;;>>996A*.-.*.(-:==>@59196;>=BBC;;9@?AAA@@@=;:29955<9=8=<;;<555<7<<=<;+;.4.4555&/://)//::;===<;4999+9;::<7<9;;6;;;00/727:==;;?>299=454455999555555;::;6616;9;;64555.5.5:><;
@ATNG8:00954:06154
GATGGTAGCTCGCTGATGATATCTCCAGAAGATCAGGAACTCTAGAAGAATTCAGATTTTTAACACGAGAGTAAACGTAAAAAGAAGGTTTTACAAGACTCACGTTAACAATATTGCAGCAGTACGCACACAATCGAAGCGCAGTAAGGATGGCTAGTGTAACTAGCAAGAATACCACGAAAGCAAGAAAAAGAAGTACGCTATTAACTATTAACGTACCTGTCTCTTCCGAAACGAATGAGTACTATAGACTATCTGAGACTACCATCGAATGAGGTTAGTCT
+
=>>>?BBBBABACCBCCCDBCAAAB?CCC@CBCC::;;@BBCCCCA?AC@C@CA?>>>>>.>?ABBABA@C?>=3<=:;;;;$:<:;2559&5@=9>CABBCB;:6;?AA=ABB?CCBBCBBBCDFCBCBBC@CBBC?CCCCCCBB@C?BAA?BCCCCBBA?BBBBBB?AB?BBB<??BBB=A??:?@@@@2AA?BBBBCB???<@<@@@@<@<@ACBC?BC???BC?D?CCC=BBC?BBBBBBBBCCBBBBBBBCBBAAACCBB?BBBBB?BBBB@B=AAD;:
@ATNG8:00958:06139
GATGGTAGGCACTGCGCACACATCCCAGAAGATCAGGAACTCTAGAAGAATTCAGATTTTTAACACGAGAGTAAACGTAAAAAGAAGGTTTTACAAGACTCACGTTAACAATATTGCAGCAGTACGCACACAATCGAAGCGCAGTAAGGATGGCTAGTGTAACTAGCAAGAATACCACGAAAGCAAGAAAAAGAAGTACGCTATTAACTATTAACGTACCTGTCTCTTCCGAAACGAATGAGTACACACTCCTCATATGACACTACCATCGAATGAGGTTGTCT
+
8:<>;CCB?B>:<:BCBA@@@B@??8;>@;@;;;CC@C@CCCCDCC@BB@B=@??;;;;:$98@<<CBBAA>?@6=B00000'00+/4:::.<9;6;@<@<959?8>8?@<@AD@>BCBCCDBBBBCCDECA=@B;:5;=>@:::A?C@EBC?BA@?ACDE?CBB:99?BC?AA?;>;0//)///(/=>??0;?<@555<<<=><A;>>@>5;589:??;?A@@@AC>@;@@>8>9929<>==>99/9//.(.55678;:3338::6::::;6337;6:6;:88
@ATNG8:00959:06114
GATGGTAGGAGACACGTCGCACACGTACTCATTCGTTTCGGAAGAGACAGGTACGTTAATAGTTAATAGCGTACTTCTTTTTCTTGCTTTCGTGGTATTCTGCTAGTTACACTAGCCATCCTTACTGCGCTTCGATTGTGTGCGTACTGCTGCAATATTGTTAACGTGAGTCTTGTAAAACCTTCTTTTTACGTTTACTCTCGTGTTAAAAATCTGAATTCTTCTAGAGTTCCTGATCTTCTGGTGTCGTCTATCATGTACTACCATCGAATGAGGTTAGTCT
+
BBBB?BDC@CABBCCBCBBBABBCCCBBBD@@?AEEE>DE?C@CCBBACC?CCCCD>A?CCCD?C?BBABBBDDB>==>>>.=A=B@AA=ACBB@CCC?BBAAACBB@BBB@BBBB>@@A>A;;==AA<>><@@@A:???@?@??CA@@@==>B=>>>;@@=A;??AABB@@@<@????6?=@=>>>>>/>?AAA6>;:889@@@A=@DDD/A???A=A<??<???@@@@=B;??A@@@:==>;:;;@B@>>>ABBDDAA???@<AAA?@<@@<<494:<A@@
@ATNG8:00960:06127
GATGGTAGGCGAGAGTGAGACGCAGTACTCATTCGTTTCGGAAGAGACAGGTACGTTAATAGTTAATAGCGTACTTCTTTTTCTTGCTTTCGTGGTATTCTTGCTAGTTACACTAGCCATCCTTACTGCGCTTCGATTGTGTGCGTACTGCTGCAATATTGTTAACGTGAGTCTTGTAAAACCTTCTTTTTACGTTTACTCTCGTGTTAAAAATCTGAATTCTTCTAGAGTTCCTGATCTTCTGGCGCTCTGTCACGTCTGCTACCATCGAATGAGGTTAGTCT
+
BBBC?CBC@ECBBBBBFCCCCCCCCCCCCCCBABCCC>CD@C?CCCCCCC?CBBBC=A?BCBB?A?CCBBBBCAA>BCDDC2@@?CBBB>BCBB@BA@=?=;>@BBBB?BAABBBBB>BAD<A<>@>AAAAA<AAAA<@??<>>@@@AACC>>>@<?@A=?>:==AAAC??AAA<@????5?:>9:::99+:=;<<5===:::A<<;4:;9;+;?@@A<A=AA=AA???BB;@;?@@@CA6::A=:::@@>>>AAAA@@>>>>??:?>@CD5:<AA<A=ACBBB
@ATNG8:00917:06162
GATGGTAGAGTATCATGTGTATCTCCAGAAGATCAGGAACTCTAGAAGAATTCAGATTTTTAACACGAGAGTAAACGTAAAAAGAAGGTTTTACAAGACTCACGTTAACAATATTGCAGCAGTACGCACACAATCGAAGCGCAGTAAGGATGGCTAGTGTAACTAGCAAGAATACCACGAAAGCAAGAAAAAAGAAGTTACGCTATTAACTATTAACGTACCTGTCTCTTCCGAAACGAATGAGTACTACTCTCAGAGACACACTACCATCGAATGAGGTTAGTCT
+
;><>@CBDCCCCCCCBBCDCCBBBC?BBB@BDDDBC@C@CCDDCBC@CB@C@AAA;;;;:$96@<===?EECCD=AA;;;;;$9<7<4;;;0;<<8<><<<>===7;7::5:<;6;;556===CBBBCDDCC@BBBA=@@BBBCBB?CACCC?CCCCBCCE@BBAAA@?@?:@@=399:9:,7==9899999%89939.9>:9?:@00*09;6(/*/8?AAAFB@@A@@<?=;;;0:=?;?BB??@CBBBCCABBBBCCBBC:::??<?BAAA>>@@@=@>ABB@@
@ATNG8:00917:06186
GATGGTAGCTATACGTATATCTATGTACCATTCGTTTCGGAAGAGACAGGTACGTTAATAGTTAATAGCGTACTTCTTTTTCTTGCTTTCGTGGTATTCTTGCTAGTTACACTAGCCATCCTTACTGCGCTTCGATTGTGTGCGTACTGCTGCAATATTGTTAACGTGAGTCTTGTAAAACCTTCTTTTACGTTTACTCTCGTGTTAAAAATCTGAATTCTTCTAGAGTTCCTGATCTTCTGGGTCTCTCTCTCACGCACTACCATCGAATGAGGTTAGTCT
+
CCBC?BBBBCCBBBCCHCCCCCCAC@@@;00+0000,:@<A@CDBBBCC?BBBBB>B@CCFCAC@CBBCCAABA@BAA@?,:;59737(7=?@=A@B=AB;::AA::89@@@ABBB?BBB@B?BBBAAABD?BBBB@B?@?AAA>>>@@?>>>@=BBB=AA;@<@@@B@@?AA<@@@@@5A;>98889)8=>AA:AA>>=<;<99-6676(7;<=D<@:===BBBD===<@=BAA==<+//6606>:>>>>>>@@@@@@==>>=B???B==>=>>E:=>>>=
@ATNG8:00918:06200
GTATGGTAGCGCACACATAGATACAGTACTCATTCGTTCGGAAGAGACAGGTACGTTAATAGTTAATAGCGTACTTCTTTTTCTTCTTTCGTGGTATTCTTGCTAGTTACACTAGCCATCCTTACTGCGCTTCGAATTGTGTGCGTACTGCTGCAATATTGTTAACGTGAGTCTTGTAAAACCTTCTTTTACGTTTACTCTCGTGTTAAAAATCTGATTCTTCTAGAGTTCCTGATCTTCTGGACGACGCGCACTGACACTACCATCGAATTGAGGTTAGTCT
+
//:8:5844333488;;<<::99<C=55577//)///)/:4:7</6555;.44444.58<>;<8<155<<<;:::.44444$443333(388829;;29824333/:5/////988-33828-55;999//)///)/3:::;<=>>CC?;;>;;:7;;=766167<98344444384444&46<34444&444::0::::9:////)////$/--///37729<<<;;;8<4:77///)//4.48844444:<;;;=<<565:6;////)/)///)57<9455
@ATNG8:00925:06198
GATGGTAGAGTATCATGTGTATCTCCAGAAGATCAGGAACTCTAGAAGAATTCAGATTTTTAACACGAGAGTAAACGTAAAAAGAAGGTTTTACAAGACTCACGTTAACAATATTGCAGCAGTACGCACACAATCGAAGCGCAGTAAGGATGCTAGTGTAACTAGCAAGAATACCACGAAAGCAAGAAAAAGAAGTACGCTATTAACTATTAACGTACCTGTCTCTTCCGAAACGAATGAGTCGAGAGAGCACACGTGTCTACCATCGAATGAGGTTAGTCT
+
88<<<=<@?<554::<:<;;;666=@B=B@B=@>>>+0+/77/444.556;8<==<<<<;(>8/0/<<<<<>>=05;;;;;;(:9494999+955.55<<;;;<@<A@;;8;BA;@?::;?@@?@CB@B;;;=ABBC?A@BBBDBA>>>@000>???@BD@AAA;;:=AA>ABC99:BDC=BAA=@AAAA/AA=99:<<?@@A>A?BBBA<A<==BCCBCBBBBBB@B=@@B>AAA>;::@@?@???>@>@@BA@BCB98:??9<====;=<><8<8<?::8
@ATNG8:00928:06169
GATGGTAGGCGTGTGAGAGTCTGCCCAGAAGATCAGGAACTCTAGAAGAATTCAGATTTTTAACACGAGAGTAAACGTAAAAAGAAGGTTTTACAAGACTCACGTTAACAATATTGCAGCAGTACGCACACAATCGAAGCGCAGTAAGGATGGCTAGTGTAACTAGCAAGAATACCACGAAAGCAAGAAAAAGAAGTACGCTATTAACTATTAACGTACCTGTCTCTTCCGAAACGAATGAGTACGATGAGAGAGCTCTCTCTACCATCGAATGAGGTTAGTCT
+
@AAB?BCCACCBBBBCCCC?@@CED>DDD@@AACCC@D@BBBDCCC?@@=@>ABCA@AAB2A@CCCCDCBDBBA9?@99787)9@;A?CCC8ABC@BB>>?BBAA>A?BB??;:7;@@@@@@@@AAAA?>>>9>>>@<@>>>???@<B<AAC?ABBBBABA?CAAABB?BA?AAC@BBB@?:?==9?BBBB3BC?CCAAAAA>><>=B?>?<A=@@?@A<@@??>>><?;?AC;=AA@AAABBBBCB@@?CBB?AAA>>>@@@@@<?>>>A=AAAA<A<A@???
@ATNG8:00928:06209
GATGGTAGTATATCGCGTCGCTATCCAGAAGATCAGGAACTCTAGAAGAATTCAGATTTTTAACACGAGAGTAAACGTAAAAAGAAGGTTTACAAGACTCGCGTTAACAATATTGCAGCAGTACGCACACAATCGAAGCGCAGTAAGGATGGCTAGTGTAACTAGCAAGAATACCACGAAAGCAAGAAAAAGAAGTACGCTATTAACTATTAACGTACCTGTCTCTTCCGAAACGAATGAGTACGTGTGACGTACGTGAGCTACCATCGAATGAGGTTAGTCT
+
@AA>@CCCCDBBBBBBBCBCCCEBD@CBC@@@@BBB>BACICCGBC?@@?@?BDA;;;;;.;@CDCBBBAA:99-7<9:::;*;C@CACC>CGJACCGCCBBBC@B?CB?BBB@CCAABCCCCCBCCBBBB@CCBB?A@@BBBBB@D@CBC?BBBCBBBB?BAA@CC@BB?AA@;??@@@;A@@<@@???2@A?C999BB>>=<A;AA@@;@;@BCCC?BBDBBCB=?<?AF>BCC?BAAACCCAABDBCBABBBDCDBAABBB=ABBBC@CFBA>A?ABBBB
@ATNG8:00931:06200
GATTAGTATAGAGCTCTACATAGTACTCATTCGTTTCGGAAGAGACAGGTACGTTAATAGTTAATAGCGTACTTCTTTTTCTTGCTTTCGTGGTATTCTTGCTAGTTACACTAGCCATCCTTACTGCGCTTCGATTGTGTGCGTACTGCTGCAATATTGTTAACGTGAGTCTTGTAAAACTTTCTTTTTACGTTTACTCTCGTGTTAAAAATCTGAATTCTTCTAGAGTTCCTGATCTTCTGGTATACACACTCGCTCGCTACCATCGAATGAGGTTAGTCT
+
CAB?BCDCBABBBCCCCCCCCCCCCCCC;;=;CJL=BB@B?BBDCCBB?BBBBC?B@CCCB?B?BCBBBBBBC>CCCCC3BB?BCCC>BAAC?B?B?AB;>>BCCC?CCCCBBAA<AAA:?<;;:@>>>A=@@@@;??BA@@??@A@@??;;;=@=>:>A=A=A???AAA@@<A@@@@6@A@4;::::+;?AAD7>888??B?>>=FDDD/A;;;A<@;=>:>@@A???6;5;>????<?>>:>BB>>>@@>>=A@@@@>><<8=<89@686669=9=<<:9
@ATNG8:00932:06181
GATGGTAGGCACTGCGCACACATCCCAGAAGATCAGGAACTCTAGAAGAATTCAGATTTTAACACGAGAGTAACGTAAAAGAAGGTTTACAAGACTCACGTTAACAATATTGCAGCAGTACGCACACAATCGAAGCGCAGTAAGGATGGCTAGTGTAACTAGCAAGAATACCACGAAAGCAAGAAAAAGAAATACGCTATTAACTATTAACGTACCTGTCTCTTCCGAAACGAATGAGTACGTGTGACGTACGTGAGCTACCATCGAATGAGGTTAGTCT
+
9;CC;BBA=A?@ABBBDCB@@A;;;)9<;4;BB@;;4;.9BBA@9:2:=5;7;CCCCCC9A>@ACCCCBCBB>AA@@@@3@@5;4;;09::19BBBBBB@@<@>@@=@CC@CCBABCICDCBBBBBAA=?A?@<@@AAAAAA>A?BAA?ACCBCCBB?BBBBBB?BB?>>?;??BBB;@==999999(999,8::@><;;=D=D@>A=C<??B??>?AAABBC@C????8?@@=ABBBEBBCAAA>ADCBBBBBBAAABBC@CCC@@=AB??<???A?=>
@ATNG8:00935:06172
GATGGTAGAGTACAGTGTAGTAGACCAGAAGATTCAGGAACATCTAGAAGAATTCAGATTTTTAACACGAGAGTAAACTGTTAAAAAGATGGTTTTACAGTACTTCAGCGTTTAACAATATTGCAGCAGTACGCACACAATCGAAGCGCAGTAAGGATGGCTAGTGTAATCTAGCAAGAATACCAACGTAAAGCAAGTAAAAAGAAGTTACGTCTATTAACTATTAACTGTACCTGATCTTCTTCCGAAACGAATGAGTTACGTGTGACGTACGTGAGCTACCAT
+
///76:784444455555::;5655499:27//)-88(-(-//77///+4=7=7<9433888$3-333/99;/--8/78-,(,666'----3:;;.9/3333//(////666176<;3838,3899:<;777////7776;;;;8==:8:<882:0449254;<?887/33>?<><=@?6;;;)0(/////(/.2+223333$33,3839888:::;4823335.5055565536.....(.52839990555/366..(-2,----//:9:8773......(23
@ATNG8:00937:06187
GATGGTAGATATATGCACGCTCTACCAGAAGATCAGGAACTCTAGAAGAATTCAGATTTTTAACACGAGAGTAAACGTAAAAAGAAGGTTTTACAAGACTCACGTTAACATTATTGCAGCAGTACGCACACAATCGAAGCGCAGTAAGGATGGCTAGTGTAACTAGCAAGAATACCACGAAAGCAAGAAAAAGAAGTACGCTATTAACTATTAACGTACCTGTCTCTTCCGAAACGAATGAGTACACATCGTCGTGTCGTGCTACCATCGAATGAGGTTAGTCT
+
DDDG>CAABCCCCBBBDBCCCCDCC@CAB?B@BB@@<@8<<CBCBC?BB?C@BAA?????1??CCCABCCC987)7;99::;)<C;?5999&9>>=<BBBCCGBB@B@BCB?CB@CCCCCCCDBCCCCCCBC@CBBC@BBBBDAAA?C@CBB?BCDDCCCC?CBBAAA?BC?BBB>AABBC;A??;?AAAA3AB?BBBBBBBBD<;8;BAA<?<@@CCC@CCBBBBB@C>AAB>BBB?BBBBCBBBCCBBBBBBCBCBBB???BB@BBBCC@CBBC?B?DDCBB
@ATNG8:00938:06169
GATGGTAGGCGAGAGTGAGACGCAGTACTCATTCGTTTCGGAAGAGACAGGTACGTTAATAGTTAATAGCGTACTTCTTTTTCTTGCTTTCGTGGTATTCTTGCTAGTTACACTAGCCATCCTTACTGCGCTTCGATTGTGTGCGTACTGCTGCAATATTGTTAACGTGAGTCTTGTAAAACCTTCTTTTTACGTTTACTCTCGTGTTAAAAATCTGAATTCTTCTAGAGTTCCTGATCTTCTGGATACACTCATGTGCACCTACCATCGAATGAGGTTAGTCT
+
@@A=?CCC?CBBBBCCDDCBBCCCCCCCCEAA>ACCC>BC@D?@@ACCCC?CCBBB@C@CBBB@C@CBBBBCBAB=CCCCC2@A?CCBB=BBBC?ABC>BB<>=?CBB?BBCCAAAA>@@=;A;A>>==>@A<AAAA;A===@>>>>@???@@@A;<>><AA<A;AAAA@AAAA;??@@@3?;?;@A@AA/AA@A@:@>>;:;?<::5:@?@/A::;B=D<@@<AAA?@@@<@<@?@@@@<><A<A@>>><@@>>>@@?AA:>>B<?::9=8=:::<A8>>==@
@ATNG8:00938:06172
GATGGTAGTACATGATAGACGACACCAGAAGATCAGGAACTCTAGAAGAATTCAGATTTTTAACACGAGAGTAAACGTAAAAAGAAGGTTTTACAAGACTCACGTTAACTATATTGCAGCAGTACGCACACAATCGAAGCGCAGTAAGGATGGCTAGTGTAACTAGCAAGAATACCACGAAAGCAAGAAAAAGAAGTACGCTATTAACTATTAACGTACCTGTCTCTTCCGAAACGAATGAGTACAGAGAGTACGATATGTCTACCATCGAATGAGGTTAGTCT
+
:=::?;55::;?BGCCCCB@@@@;5.5;;7:55555.57<>>A@BB?DC8;44;955555$56;BB@CCCCCCC>BB@@@@@0@@<A>AAA9@AC?CABCFCCBB?B@CCCBBC@CCAAACAABBBBBBAAB?BBBB@BBBABBDD?C<?@E@CBBABCCC@CCBAA@>9948??9>?>>>7>>>9=====.=?;@898AB==>:>:=BAA3838ACCCAFDABACB@C@DCC>CBB?;;:AA?99:AABCCBADBBFCBAAAA@>@@@??:999=:@:???BB
@ATNG8:00942:06188
GATGGTAGTACATGATAGACGACACCAGAAGATCAGGAACTCTAGAAGAATTCAGATTTTTAACACGAGAGTAAACGTAAAAAGAAGGTTTTACAAGACTCACGTTAACAATATTGCAGCAGTACGCACACAATCGAAGCGCAGTAAGGATGGCTAGTGTAACTAGCAAGAATACCACGAAAGCAAGAAAAAGAAGTACGCTATTAACTATTAACGTACCTGTCTCTTCCGAAACGAATGAGTACTGCGTCTCACTCTCGCCTACCATCGAATGAGGTTAGTCT
+
;;9>7@@?<;5:;@AA;69@AA:998;;;9=>@?==;><?=<<<>?;><:>?C@@@CJLL5A?ACD;<599599)5::::::'49.45::<0<<B=@BABBBBBB@C?;;:;BB?CDD;;:AABABDBB@AA=ABAB?CBB@@@CC@DAFCC@BBB@??@@=ABBBAC@BA?@@??B=<88/..-(-5555)686;<;=B<=88489>=>>=A@??ACB?BB;;;BB?B@CBB=A;;6;@@@@AA999=>>@@9999@996:>==9B@<<C@=?:;6:;?@@@;
@ATNG8:00942:06209
GATGGTAGCAGACGTGACAGAGCGCCAGAAGATCAGGAACTCTAGAAGAATTCAGATTTTAACACGAGAGTAAACGTAAAAAGAAGGTTTTACAAGTCTCACGTTAACAATATTGCAGCAGTACGCACACAATCGAAGCGCAGTAAGGATGGCTAGTGTAACTAGCAAGAATACCACGAAAGCAAGAAAAAGAAGTACGCTATTAACTATTAACGTACCTGTCTCTTCCGAAACGAATGAGTACAGAGAGTACGATATGTCTACCATCGAATGAGGTTAGTCT
+
;6DC:CB@>54444455556666?@:===@C;::CC@D?CB::9AA?==:>:?=:3333&34;<:<<;=<;=<.7744444$55.55::<0<<>7<669999==8>499:@99.4:::556<;;;==>BCC896>>;=555543:29.55:5:<:::;::04499;:7=B8=>=698333(377433337$793::;;<88:;6;47899)/(/5::7489:444:6:4333,3996344??>?AA@<>>>?ACBA??<998880/32--(----,2,25335
@ATNG8:00943:06163
GATTAGTGTGTCTCTGAGAGTAGTACTCATTCGTTTCGGAAGAGACAGGTACGTTAATAGTTAATAGCGTACTTCTTTTTCTTGCTTTCGTGGTATCCTTGCTAGTTACACTAGCCATCCTTACTGCGCTTCGATTGTGTGCGTACTGCTGCAATATTGTTAACGTGAGTCTTGTAAAACCTTCTTTTTACGTTTACTCTCGTGTTAAAAATCTGAATTCTTCTAGAGTTCCTGATCTTCTGGACGACGCGCACTGACACTACCATCGAATGAGGTTAGTCT
+
DCD:BBCCBBBCCCCCCCCCCCCDDCCC@??@BCC=AC@C?CBBBCCD@BBBBC@C@EDDD?C?CCCCCCCA@======0=B=B:9:8:BCC@CCCC?B?AA@@@E?BBDCBCBB?BBC?B?CCDCCC@@?@DDD?CBBBCBBBC???CBBCB@CCB@BD?B?BBCCCEBBB>B;;;;.;>C>;;;;:*;A;;;7;;CCCCCBBC=@@@A,A@@BB@BFIE?CBBCCCC@C@CBBBCC@BCCADCAAAAAABBABBCBBDCBB@BBDBB?ABBC@C@CFBBB
@ATNG8:00954:06193
GATGGTAGCAGACGTGACAGAGCGCCAGAAGATCAGGAACTCTAGAAGAATTCAGATTTTTAACACGAGAGTAAACGTAAAAAGAAGGTTTTACAAGACTCACGTTAACAATATTGCAGCAGTACGCACACAATCGAAGCGCAGTAAGGATGGCTAGTGTAACTAGCAAGAATACCACGAAAGCAAGAAAAAGAAGTACGCTATTAACTATTAACGTACCTGTCTCTTCCGAAACGAATGAGTACAGAGAGTACGATATGTCTACCATCGAATGAGGTTAGTCT
+
ABDD@ABBCCCCDBBCBCECFCCCC@CBC@CCCB@?>??BBBBBBC?BC?B?BBAAACDD3A?BBBCCCCA988*8?9;;;;*;D=?=A@@7BBB>BAAABDCBB?B>BB?BBB>BACDCCDGCCBBBB@@A@DDCD?BBBCDBBB?C@BBB?CCCCCCBB?BBBACC@CC<>>B@BBBCB>BA@;99999(9A=@BBBBAAAA;>:>AA@<?;?@CCC@BCABBBF>A>ABC=BBB?BBBBBBABCCCBCBCBAA@DCCBA??@<@AA@@<;;;=:>=ADAA@
@ATNG8:00962:06196
GATGGTAGCGAGCGAGTGTGTATACCAGAAGATCAGGAACTCTAGAAGAATTCAGATTTTTAACACGAGAGTAAACGTAAAAAGAAGGTTTTACAAGACTCACGTTAACAATATTGCAGCAGTACGCACACAATCGAAGCGCAGTAAGGATGGCTAGTGTAACTAGCAAGAATACCACGAAAGCAAGAAAAAGAAGTACGCTATTAACTATTAACGTACCTGTCTCTTCCGAAACGAATGAGTACTATGTAGAGCTCTATACTTCCATCGAATGAGGTTAGTCT
+
CECC?C@AACBBBACCCCCCCCBCC@CCC?CDDD@?>@@BBCCCCB?BA>A?DBB@@@@@1@@CDCCCDCCCCC=AB99999*;B>B<@@@7@BA?BCCCCCCCD@B@CC?CCC?CCCCC@@ACCCBBBBBB@EECC@BBCCCCCC@D@CAA?ACECCCCC?CCDBBA>AC@BBB=AABBB<A@@=@BCCB3BB>BAAACCCBB?B@BBCC?C?CACCC@CCBBBCD@C?CCC>CCC?AAADCABBA@BBBB?AABABBBBBB?B?@AA>>8<B??=??CC9:9
@ATNG8:00963:06169
GATGGTAGCTCGCTGATGATATCTCCAGAAGATCAGGAACTCTAGAAGAATTCAGATTTTTAACACGAGAGTAAACGTAAAAAGAAGGTTTTACAAGACTCACGTTAACAATATTGCAGCAGTACGCACACAATCGAAGCGCAGTAAGGATGGCTAGTGTAACTAGCAAGAATACCACGAAAGCAAGAAAAAGAAGTACGCTATTAACTATTAACGTACCTGTCTCTTCCGAAACGAATGAGTACGAGAGAGCACACGTGTCTACCATCGAATGAGGTTAGTCT
+
CCBD?BCCBCBEDBCBBBBBBCCCDAICCACCCBBB@B@BBBBBBA?AC@C@CBB:::99):9@?BCBBBCAA@8>?:;;;;*;B=A5;;;6;CC@CBBABBCAB>B@BB?BCC@BBBBCBBBCCCCDCCCB>CBCC@BBCC@AAB@C?BBB?BECCBBBB?BBCBBB?AA=AAC?BCFED>BBA?AA@@@2@C?B@>>BB@BB8>:>>CC<@;@AAAB@DDBBBBC?C?ABC=BCC>AABAAABCBBBC>>>>BCCBBBCCAB?=?===?:>>::8:=DD:::
@ATNG8:00963:06170
GATGGTAGAGAGACTGTAGCGCACCCAGAAGATCAGGAACTCTAGAAGAATTCAGATTTTTAACACGAGAGTAAACGTAAAAAGAAGGTTTTACAAGACTCACGTTAACAATATTGCAGCAGTACGCACACAATCGAAGCGCAGTAAGGATGGCTAGTGTAACTAGCAAGAATACCACGAAAGCAAGAAAAAGAAGTACGCTATTAACTATTAACGTACCTGTCTCTTCCGAAACGAATGAGTACCTCTCAGACGCTCGTCCTACCATCGAATGAGGTTAGTCT
+
>9445:::@@@ACB@@ACBCBCA@@;@A@?BBBHDD@D@CBB@@@A?BA?D>=;00/;;;)=:::=<@BB@@BB=BBCCCCC3@@=@=BBB:BBI?CBBBBBAAB?B@@A>AGLADCCCCCCCCCGBBBBBB@CCCC@CCBBAAAB@DAEA@>@AAAAABA?CCCCCB>AA<@?<2888?@9@>>9?@@AB2AC@A@@CCA;;A9=8665:5=>==ABB?BBBBBBB?B=???5=9:3:9<@@@A?BDCCBBAAA@@@A@@6;;>5;;8888888=8=8=??=;
@ATNG8:00918:06232
GATGGTAGCTCTGCTTGACTCTCGTACTCATTCGTTTCGGAAGAGACAGGTACGTTAATAGTTAATAGCGTACTTCTTTTTCTTGCTTTCGTGGTATTCTTGCTAGTTACACTAGCCATCCTTACTGCGCTTCGATTGTGTGCGTACTGCTGCAATATTGTTAACGTGAGTCTTGTAAAACCTTCTTTTTACGTTTACTCTCGTGTTAAAAATCTGAATTCTTCTAGAGTTCCTGATCTTCTGGTATACACACTCGCTCGCTACCATCGAATGAGGTTAGTCT
+
::<<9=BCCC>CCCC@BCBBBCCCCCCBBBB>BCCC?CCAC?AACCDCC@BCCCC?C?BBCC@C?CCBBCCCCC?99999':98=AAA<ACCC@CBB?BB??>?CDG?BAAACCCC>CBB=@?ABB?@A@<8=>@A<A@@===>>@@AAA==>?;???;?A=A<A>>>AB@@@;AADED5><><>>=>=/=A@@@9@@?767>;;<08788+8>>?B=A=>=:>AAB>>>;>;>AAA@@:=<@=AA===AAA@@@AAA@@@@@D<??AAC<>==><>;>B???
@ATNG8:00920:06236
GATGGTAGCACGAGTCACTCATATCCAGAAGATCAGGAACTCTAGAAGAATTCAGATTTTTAACACGAGAGTAAACGTAAAAAGAAGGTTTTACAAGACTCACGTTAACAATATTGCAGCAGTACGCACACAATCGAAGCGCAGTAAGGATGGCTAGTGTAACTAGCAAGAATACCACGAAAGCAAGAAAAAGAAGTACGCTATTAACTATTAACGTACCTGTCTCTTCCTAAACGAATGAGTACCTCTCAGACGCTCGTCCTACCATCGAATGAGGTTAGTCT
+
59<<:>CBBCC@>>CCBCCBBABBC<CCC?BCCCCCAC@CCD;;;D@DD@EABC<<;AAA0A?CCCCCBBB?><5<<:;;;;*;A=@?CCC<DHFACBBCCCCCC@C@CC@CBC@CBBACCCCCCCCDCCBB?BEBB?CABBBCBB?C@DBB?BCCCCCCC?BBBBBB?CD?CBB>AAA@A;@AA?BCDCC3BB@BBBBFEC@@8;7;>AA7;8;BFFD@DCCBAA@=@<@@A<ABE@CCBBBBB?BCCBBAAADAAAAAA:>>A<AA<<=<@@@@;@=ACB@?
@ATNG8:00922:06218
GATGGTAGCTCGCTGATGATATCTCCAGAAGTTCAGGAACTCTAGAAGAATTCAGATTTTTAACACGAGAGTAAACGTAAAAAGAAGGTTTTACAAGACTCACGTTAACAATATTGCAGCAGTACGCACACAATCGAAGCGCAGTAAGGATGGCTAGTGTAACTAGCAAGAATACCACGAAAGCAAAGAAAAAGAAGTACGCTATTAACTATTAACGTACCTGTCTCTTCCGAAACGAATGAGTAACACATCGTCGTGTCGTGCTACATCGAATGAGGTTAGTCT
+
AABB?CCDCCCC@BBBCCCBBCCCC@CCDBBA?ACB?B?CCCCCBC?CC?C?@@=999::);2:<;AABBBB??8=>/////(00+/3888&//83988<;;877.78==4;:>:==@@@B>>???BB>>>A<B??@==><9:9//-.4<@D@B::9>CCC@B@;;CC?BB@CBB?BBBBA8@::929AACD3BB;>555<;::90817=BA<>9;////49:<@>>>9=8<=@9;?@@A@@A9939ABBBBBBCBBDCBB@??ABABA>>??CBBD?C?BBAA9
@ATNG8:00925:06234
GATGGTAGCACGAGTCACTCATATCCAGAAGATCAGGAACTCTAGAAGAATTCAGATTTTTAACACGAGAGTAAACGTAAAAAGAAGGTTTTACAAGACTCACGTTAACAATATTGCAGCAGTACGCACACAATCGAAGCGCAGTAAGGATGGCTAGTGTAACTAGCAAGAATACCACGAAAGCAAGAAAAAGAAGTACGCTATTAACTATTAACGTACCTGTCTCTTCCGAAACGAATGAGTACAGAGAGTACGATTTGTCTACCATCGAATGAGGTTAGTCT
+
AAA@:BECBBBDBBBCDDDECBBCC?DCC@BCDCCC@C@CCCBBBC?CC?C?BA@;;;;:):=@ABBBCAA:98*7=;;9:9$4<7;.555&5994;?<BBCBBC@C@CE@BBB@BBBBBCCCCCBBBCBCC@BBBB?AACDCBAA?C?CCD@CCBAACBB?BBBBAA@CD?:99?BBBCC=AAA<?????1?C?BAAACA@@@<A<@@AA<@<@@BCB@AAACCBB?B?BBC?CBB?AABCCCBCCBBBAAABBBBC>899BB@<?????=???@<@<@>;;:
@ATNG8:00925:06235
GATGGTAGTGCGTGAGAGAGAGACCCAGAAGATCAGGAACTCTAGAAGAATTCAGATTTTTAACACGAGAGTAAACGTAAAAGAAGGTTTTACAAGACTCACGTTAACAATATTGCAGCAGTACGCACACAATCGAAGCGCAGTAAGGATGGCTAGTGTAACTAGCAAGAATACCACGAAATGCAAGAAAAAGAAGTACGCTATTAACTATTAACGTACCTGTCTCTTCCGAAACTAATGAGTACACACTCTCATATGACACTACCATCGAATGAGGTTAGTCT
+
CCDC@CCCAA?C=CBCBDBBBB;;<29CCACDCCCC?C?B@;:;;<7;;:>7;9///;;;):677799??;>=<5934444&4:7;.555&5:<.56695<><@8@8<@8@AC>BBBACDCCCBBACCCBC@DBBB>BBBBCDBC@G@A@@=@@@@ABAA@CBCBCC@CD>??@=0//=>*//66169999+=B>B@@@DBBB>;@;?<<<8<8=>BBB?BBBBA???B?ABB<AAA>ABBBBBBBBBBBCCBBBCCCCAAA@BB?CAA@B?BBAD?B>AACCB
@ATNG8:00927:06214
GATGGTAGTGTGGTCTCTTGAGAGTAGTACTCATTCGTTTCGGAAGAGACAGGTACGTTAATAGTTAATAGCGTACTTCTTTTTCTTGCTTTCGTGGTATTCTTGCTAGTTACACTAGCCATCCTTACTGCGCTTCGATTGTGTGCGTACTGCTGCAATATTGTTAGCGTGAGTCTTGTAAAACCTTCTTTTTACGTTTACTCTCGTGTTTAAAAATCTGAATTCTTCTAGAGTTCCTGATCTTCTGGTCTACTACACTGTACTACTACCATCGCAATGAGGTTAGTCTT
+
///:47:9;444.44555.5555555//77///7)/338044.47<<==666:666BC@><@>=A8A9@?;?AA:99755555$55.5;;=4=;;;:=><6<<,/////56;<655;;=7;;@:>9=665=<9;5;6658<<<===00/99>>=>::494<7?<9665<=>===<<6?5559&929.99999*;:>>>,/0==>>;;///)////$///77)/,/<7<<666=@8@7>:<?4445>?6@???</00000:8;;///5560,-----0---<6<6<<6//2
@ATNG8:00927:06236
GATGGTAGTATCTGCACACTCTGTCCAGAAGATCAGGAACTCTAGAAGAATTCAGATTTTTAACACGAGAGTAAACGTAAAAGGAAGGTTTTACAAGACTCACGTTAACAATATTGCAGCAGTACGCACACAATCGAAGCGCAGTAAGGATGGCTAGTGTAACTAGCAAGAATACCACGAAAGCAAGAAAAAGAAGTACGCTATTAACTATTAACGTACCTGTCTCTTCCGAAACGAATGAGTACGAGAGAGCACACGTGTCTACCATCGAATGAGGTTAGTCT
+
:::;=D??CCBBBBBCBBBDDCCCDAGBB?CCBDBB@B@BBCBBCC@@@=@=?B@99999'96AABDDDCC897*7>:;;;6;>C>C6;;;6;CCAECCCCCCDC@C@BC@BCC?BBCDDBCCCCCCCBBBB@CDDD?CACCBCBB>C?BBC?CBAAACCC?BBBCCB?BD?AAA<??BCC>AAA?BCCCD3BB@B>?>BBAA@<@<AAAA=A<ABCCC@BBBFCCB?B?BCG>BBB?BBBCCDBB>>>BAAA@DCBBAAABAAD<A<<<A=AA?A;@<@B99:
@ATNG8:00929:06218
GATGGTAGACATATCGTACTCTCTGTACTCATTCGTTTCGGAAGAGACAGGTACGTTATAGTTAATAGCGTACTTCTTTTTCTTGCTTTCGTGGTATTCTTGCTAGTTACACTAGCCATCCTTACTGCGCTTCGATTGTGTGCGTACTGCTGCAATATTGTTAACGTGAGTCTTGTAAAACCTTCTTTTTACGTTTACTCTCGTGTAAAATCTGAATTCTTCTAGAGTTCCTGATCTTCTGGTGTCTGATCTGTATCACTACCATCGAATGAGGTTAGTCT
+
CFDD?CAAACCCDBCCBCCCCBAACCBBBCCC@CCCC>CB?B@BBBBCBB?BCBBA?BBBBB>B?BDCCBBB;B;9::9:'9><>99:(3==>>BBB?BC<?>ADA@>ABBBB>>>;A=>;><@C>>=A@@;@A@@<???@>==@@A???B???:???=AA<A:==AAAAC@@<@AABB6@<?<?=@@@,@@666)--3---97-//./&.788:5959>:;>;@@@@=C8;;?AAA9==A>@@??>AA@@>ACA>>=ACAA=AA=>>9:::@<@<??>?>
@ATNG8:00932:06233
GATGGTAGGCGTGTGAGAGTCTGCCCAGAAGATCAGGAACTCTAGAAGAATTCAGATTTTTAACACGAAGAGTAAACGTAAAAAGAAAGGTTTTACAAGACTCACGTTTAACAATATTGCAGCAGTACGCACACAATCGAAAGCGCAGTAAGGATGGCTAGTGTAACTAGCAAGAATACCACGAAAGCAAGAAAAAGAAGTACGCTATTAACTATTAACGTACCTGTCTCTTCCGAAACGAATGAGTACAGAGAGTACGATATGTCTACCTCGAATGAGGTTAGTCT
+
9///6///6:>;>:;<@@BBBAAA>::?A>A<@BBB>B?BBBCDCC@DD??:=<;99999$9./:70/)/9///:5::;:=;;$333(36;;</:33.37779;7333(317;6222366:5522222666>766365222'26889333).(.79(/333888:7;<<<9<,37/3994:::=<5333498899)8:387552257615/35//(/.58<<<7?9655:;.5,25;'57;5778;773=333<=888A:989/../77/5525+2577.5+22222
@ATNG8:00933:06243
GATGGTAGTGTCAGTGCGCGTCGTCCAGAAGATCAGGAACTCTAGAAGAATTCAGATTTTTAACACGAGAGTAAACGTAAAAAGAAGGTTTTACAAGACTCACGTTAACAATATTGCAGCAGTACGCACACAATCGAAGCGCAGTAAGGATGGCTAGTGTAACTAGCAAGAATACCACGAAAGCAAGTAAAAGAAGTACGCTATTAACTATTAACGTACCTGTCTCTTCCGAAACGAATGAGTACGAGAGAGCACACGTGTCTACCATCGAATGAGGTTAGTCT
+
??@<?BDDCCCCC?@AFCCBBDCBB?BCD@CCCDCC@C@BBCCDBB?AC?C@CCD>>>>>1>?BCBBBC@AABA9??;;;;;*:B=C<@@@7@BC?CCCCCCBBB>A?AB?CCC@BBAABCCCCBBCCCCCC?BBBB<???@AA@@>B@CBB@BBCBCCDC?CBABBB@BB?BBB@CCBBB=A@?;@9999*:@>BECCCBBAB<:7;ABB<?<>ABAA=@@@@@BB?C?AAG>BAA>ABABABBBA@@C>>@BBDDDABBDC9949>>@B=BB??;@<AC???
@ATNG8:00937:06218
GATGGTAGAGTATCATGTGTATCTCCAGAGATCAGGAAACTCTAGAAGAACTCAGATTTTTAACACGAGAGTAATCGTAAAAAGAAGGTTTTACAAGACTCACGTTAACAATATTGCAGCAGTACGCACACAATCGAAGCGCAGTAAGGATGGCTAGTGCTAACTAGCAAGAATACCACGAAAGCAAGAAAAAGAAGTACGCTATTAACTATTAACGTACCTGTCTCTTCCGAAACGAATGAGTACACACTCTCATATGACACTACCATCGAATGAGGTTAGTCT
+
::=;7<>569:;:;;;@@A<::9:D=?;;::::98.44(444944439:5<<><<<<:::$/)/7999:;;54.44444444$555:.555&5997=;;;=>;5505>9:6:AD699ABBBA@@955;CC@@?BAAC@CCBBAA@C=?<?AA=A@@:;0/0=;=:;::;68883334:788;/339455555$4;699566<6667<8<9;;)/,/:>:?@DECCCBC?B=AAB<CCCABBJBBBCDCC;;;B@??@@BC@@AAAAACDBBB=;;;A=B?BBCCA
@ATNG8:00939:06243
GATGTAGCGCACACATAGATACAGTACTCATCGTTTCGGAAGAGACAGGTACGTTAATAGTTAATAGCGTACTTCTTTTTCTTGCTTTCGTGGTATTCTTGCTAGTTACACTAGCCATCCTTACTGCGCTTCGATTGTGTGCGTACTGCTGCAATATTGTTAACGTGAGTCTTTGTAAAACCTTCTTTTTACGTTTACTCTCGTGTTAAAAATCTGAATTCTTCTAGAGTTCCTGATCTTCTGGGTCTCTCTCTCACGCACTACCATCGAATGAGGTTAGTCT
+
:::::<<;;;<<<<<>?;;655555559:99:<<<1<@.5.5<:566>:>>==<8<8;99;.5.5555===9:344444$4;8656@8><==:<<97<<,//7::<466>>==<<8<;;7;:>?BBBBB@79;AA6:;BBBBBA@?000000>8<;=8;<<<5:9<9999555)45;;;+;5;7<====+555;;)5////9:555(//0/$/-7--(/2775<:45444.47==<555044:<056<<<>?>>==<><<<6655;:9:9.4444.45///9/
@ATNG8:00945:06222
GATGGTAGCTCGCTGATGATATCTCCAGAAGATCAGGAACTCTAGAAGAATTCAGATTTTTAACACGAGAGTAAACGTAAAAGGAAGGTTTTACAAGACTCACGTTAACAATATTGTAGCAGTACGCACACAATCGAAGCGCAGTAAGGATGGCTAGTGTAACTAGCAAGAATACCACGAAAGCAAGAAAAAGAAGTACGCTATTAACTATTAACGTACCTGTCTCTTCCGAAACGAATGAGTACACATCGTCGTGTCGTGCTACCATCGAATGAGGTTAGTCT
+
AABB@BCCCCDDC@@ABBA@BCECCACHDACCCBBBADACBCBBAD@AA>A?BBBBADDD1998?@@A::7@AA<>@@CDD;D@DAD>BBB<BCCAC;<;BBBCC@C?CC@AAA@CCBCCBBBCAA@BABCD@BBDD@D@@?CCDE>B?BCD?CBBBCDBB?BCBBBB@BB?B:717>>?B>A@@??????.?@=ABBBB>>>B<?;>?@@<?<;;@BB@DB:::??@C?CCC>BBB?ABB???ABB???BBAA999>>@@A@CC?BBBBB?BBBB>A>A?>?B
@ATNG8:00947:06249
GATGGTAGGACGAGCGTCTGAGAGGTACTCATTCGTTTCGGAAGAGACAGGTACGTTAATAGTTAATAGCGTACTTCTTTTTCTTGCTTTCGTGGTATTCTTGCTAGTTACACTGGCCATCCTTACTGCGCTTCTATTGTGTGCGTACTGCTGCAATATTGTTAACGTGAGTCTTGTAAAACCTTCTTTTTACGTTTACTCTCGTGTTAAAAATCTGAATTCTTCTAGAGTTCCTGATCTTCTGGGCTGCGCTGATATGCGCTACCATCGAATGAGGTTAGTCT
+
A@AA@BBB@ECBBBDCBBBDDBBB@CCCCC@A<A@@@<ACAD@BBCDBBC@CCCCC@C@CGBB@B@CCCCCCCDDACCBBB5BB?B@AA=@CBCACCC?CD@DCCCBC@BCCCCD@C?BCE>A>BBBCBCCC@BBBB?BBBBBBBCBBBCDBBBB@CCC@BC@D?BBBBCECCC?BAAAA7A?C?BBBBB2BCCCC;;;CGDCDCBB@BEDF5CBCCC@C@DC@EECBCCF?B?ABBDBB?BBBB>B@A@CBBCDDCCBBCCBBB?@@@CC>@@AD@C@CHCCC
@ATNG8:00947:06259
GATGGTAGTGTGTCTCTGAGAGTAGTACTTTCGTTTCGGAAGAGACAGGTACGTTAATAGTTAATAGCGTACTTCTTTTTCTTGCTTTCGTGGTATTCTTGCTAGTTACACTAGCCATCCTTACTGCGCTTCGATTGTGTGCGTACTGCTGCAATATTGTTAACGTGAGTCTTGTAAAACCTTCTTTTTACGTTTACTCTCGTGTTAAAAAATCTGAATTCTTCTAGAGTTCCTGATCTTCTGGATAGCGACGCGATATACTACCATCGAATGAGGTTAGTCT
+
888<:B=CBCCCBBCDBABBDCCJCBBCCC>BBCC?CG@B?BBBEDBB?BCDBB?B?BBBC?B?BCCCBCCCCACDEDD3CC?BBEE?BCBB@BDC@CC@BAABA@<AABACBBB?CBB?C?BBBBBBBB>AACC?BBBBBBB???BBBB<;;:==?;;;7;:>=??===@D=AA>DD;D:=9==<<;+<;::;3;===?A@<::188888$777:9;:6??:@>@ABAA9@9@>>?@B8;:A<??AAA;::?>;;;>======:>?888>A>>==C:=>?;;
@ATNG8:00948:06259
GATGGTAGCTATACGTATATCTATGTACTCATTCGTTTCGGAAGAGACAGGTACGTTAATAGTTAATAGCGTACTTCTTTTTCTTGCTTTCGTGGTATTCTTGCTAGTTACACTAGCCATCCTTACTGCGCTTCGATTGTGTGCGTACTGCTGCAATATTGTTAACGTGAGTCTTGTAAAACCTTCTTTTTACGTTTACTCTCGTGTTAAAAATCTGAATTCTTCTAGAGTTCCTGATCTTCTGGTAGAGCGTGCATATATCTACCATCGAATGAGGTTAGTC
+
BA@?=@BBBBBCB:;9;>=BCDEB><<;<BCC@GICH>BBAE?A@@CCCC@DCCBB?B=@BBC?B>CBCCCBDBB<A?<<<+:::>@BB<@BAA=?==39:=@@?@=@;?<<?ABBC?BCC?C@B????>=><@=>>=>>?@@@@>>>>>>====8===8==:==@BBAAAABD<?==>=3==A=@@A@@/>>AAA9>>D;;;AA??:>>>>/?>>>?=B=BB;@@@@>>==A7;;=?;:7;AA=A???@???>>>??>>>==BC=A==9818;8818;@@A?
@ATNG8:00955:06242
GATGGTAGTGTCAGTGCGCGTCGTCCAGAAGATCAGGAACTCTAGAAGAATTCAGATTTTTTAACTCGAGAGTAAAACGTAAAAAAGAAAGGTTTTACGATACTCACGTTAACAATATTGCAGCAGTACGCACACAATCGAAGCGCAGTAAAGGATGGCTAGTGTAACTAGCAAGAATACCACGAAAAGCAAGAAAAAAGAAGTACGCTATTAAACTATTAAACGTACCTGTCTCTTCCGAAAACGAATGAGTACTACTCTCAGAGACACACTACCATCGAATGAGGTTAGTCT
+
55::5:AAABBBDBBCECCCCBAACAAAB?CE<;;B6;7:@BAA@@<>>:==;;0000000$050//::9::3333&334;>><<$555)5.555&5999=;;;>D@BB?B=BB?B;;9=DDDDCCCCBBBABA:0+0@00-0@>>>@:::,;:@BC?BABBFB::98AA=00+00*/0/)/78888*9<:90/////%//(//./@9=;:056(69::/55'5:>?;?><><;771713733&3<:7:B=>===AAAAAAABBBBBAABBBA7817===?<?DCD@E@BC@??
@ATNG8:00956:06234
GATGGTAGCAGACGTGACAGAGCGCCAGAAGATCAGGAACTCTAGAAGAATTCAGATTTTTAACACGAGAGTAAACGTAAAAAGAAGGTTTTACAAGACTCACGTTAACAATATTGCAGCAGTACGCACACAATCGAAGCTCAGTAAGGATGGCTAGTGTAACTAGCAAGAATACCACGAAAGCAAGAAAAAGAAGTACGCTATTAACTATTAACGTACCTGTCTCTTCCGAAACGAATGAGTACGTGTGCGACGTGTCTCCTACCATCGAATGAGGTTAGTCT
+
<<A@?AC;9;A@@@;@;<BCBAAAC?CCC@AACB@@=A=?954::<0559<7:;333333$327788<8;88;<68394444$4>7;.555&555.5969@BBBB@B@CH@BBB@CBC@ABGCBBBBBB;;9?BBAA?BBCCCCCC?C@DBB@BCCCAAAB@CCCBBC@BB>AAC?@>>BD>BBC?BBBBB2AD?BAABBBAAA=B;@>>>=A<;;@AA>AAABBBB?C>@?D>BBB?CBAABBBAAA@AAAABA??@AAA<>>>=>>?BB<@???<?7;?CBB
@ATNG8:00914:06303
GATGGTAGCAGACGTGACAGAGCGCCAGAAGATCAGGAACTCTAGAAGAATTCAGATTTTTTAACACGAGAGTAAATGTAAAAAGAGGTTTTACAAGACTTCACGTTAACAATATTGCAGCAGTACGCACACAATCGAAGCGCAGTAAGGATGGCTAGTGTAACTAGCAAGAATACCACGAAAGCAAGAAAAAGAAGTACGCTATTAACTATTAACGTACCTGTCTCTTCCGAAACGAATGAGTACGATGAGATCTCGTGTGCTACTATCGAATGAGGTTAGTCT
+
AACC@CCBCBAABBAB@@ACCABBB>BBB>@A@B@@:@;A@?555B8AA=?:=>777<<<;%;57777793338;3333;;99'83-(---&-,,(,,,,(-8988485::4:8816;=>BCACCB;;;@@BA>AB;;69=??A>???C=A@@=@;;8??=?<>?AABB@CF>AA<6::888188;6>BBBB3BB?9658:;:=>9=365==07168;;B?BA:::==9<8787-38;6;B?@@BBA@AAA???A====?A865<565777:47;;;6;8>;789
@ATNG8:00916:06293
GATGGTAGGCGTGTGAGAGTCTGCCCAGAAGATCAGGAACTCTAGAAGAATTCAGATTTTTAACACGAGAGTAAACGTAAAAAGAAGGTTTTACAAGACTCACGTTAACAATATTGCAGCAGTACGCACACAATCGAAGCGCAGTAAGGATGGCTAGTGTAACTAGCAAGAATACCACGAAAGCAAGAAAAAGAAGTACGCTATTAACTATTAACGTACCTGTCTCTTCCGAAACGAATAGTACAGAGAGTACGATATGTCTACCATCGAATGAGGTTAGTCT
+
BBAA>BCC?CBCBBCBCCDCBBBCC>CCC@CCBBBB@B?BACCCCCA@@?A?BB?:::::*;>@BCCDCBCAA>9>=99999)9<9<9<;;0;<?6:A?AAA?>>8????9:<<8=????@@?A?>?D@@>><=<;=;<8::??==:><AAD@C>899BBB?BCCBBA?AC?CCC?BBBA@8=<<899999(9:39AABBAAAA;>:>AAA;A:>;8:;:>=>@==>:=>HED;;???BBBBB99:BBBBDCCCCAACAAAAAA=A:>>@;??==8=;?<=?:
@ATNG8:00917:06307
GATGGTAGTATCTGTCTACGAGAGCCAGAAGATCAGGAACTCTAGAAGAATTCAGATTTTTAACATCGAGAGTAAACGTAAAAAGAAGGTTTTACAAGACTCACGTTAACAATATTGCAGCAGTACGCACACAATCGAAGCGCAGTAAGGATGGCTAGTGTAACTAGCAAGAATACCACGAAAGCAAGAAAAAAGAAGTACGCTATTAACTATTAACGTACCTGTCTCTTCCGAAACGAATGAGTACACATCGTCGTGTCGTGCTACCATCGAATGAGGTTAGTCT
+
7:::6;;8::0/////5::555555.555455/999)/)-55-//969:6:69=443889'92873388779377)3733333$33,3,333&333,3733366//(..35353505888@@@A;@@CCLDBC?BBAA?ABBABBAA?B?CCC?CCCCCCBB?BCCCCC?BB>?:939@@@A;=<<9999999%9;;>>=?756=98;899<=.808<AA@=@@:98AB?B>BBB=AAC?AAAAACCCDACBBBBB???===CBBBB?BB@@@>@@<<:<>>?@@@
@ATNG8:00920:06270
GATGGTAGGCACTGCGCACACATCCCAGAAGATCAGGAACTCTAGAAGAATTCAGATTTTTAACACGAGAGTAAACGTAAAAAGAAGGTTTTACAAGACTCACGTTTAACAATATTGCAGCAGTACGCACACAATCGAAGCGCAGTAAGGATGGCTAGTGTAACTAGCAAGAATACCACGAAAGCAAGAAAAAAGAAGTACGCTATTAACTATTAACGTACCTGTCTCTTCCGAAACGAATGAGTACTATAGACTATCTGAGACTACCATCGAATGAGGTTAGTCT
+
7:::00/?:<>:;::<<;;;<<<;@8??@;>@=>=>6?=@@@AA@C?@@>A?BCB<;<;;*;;A?ACA@A?89:/:895555$5<494999+;>>:>B<B@@@:;;,;=CC@BAA=??CBCECAAAC@@@ABE@CE@@8;:@?@?AA?B?BBC?BBCBAADK?BBB:99?BB?AA?:<<=AA9;:98789999%9<;>?=;AA>>><?788BB7;7;>B::5:@@AABA?B?BBC<??C?BBB?@?BBEDCC@>>;;?AA??@BBBC?CCCBC<????<??BAA::
@ATNG8:00921:06304
GATGGTAGTAGTACACTAGTCATACCAGAAGATCAGGAACTCTAGAAGAATTCAGATTTTTAACACGAGAGTAAACGTAAAAAGAAGGTTTTACAAGACTCACGTTAACAATATTGCGGCAGTACGCACACAATCGAAGCGCAGTAAGGATGGCTAGTGTAACTAGCAAGAATACCACGAAAGCAAGAAAAAGAAGTACGCTATTAACTATTAACGTACCTGTCTCTTCCGAAACGAATGAGTACTACTCTCAGAGACACACTACCATCGAATGAGGTTAGTCT
+
<>BB?BECB@9;6;;>BBCBAA;:;?BBB?BABA;;5;=AABBBCG@CC>B>AAA??@??,>>@AABBBCCBA@9>>;:999':>;=29:;4:BCBHFECCCCBB=A?AA>BBD@DCC=@@CAAACBCBB<>;<78:?BABCBBCB?B?B>@>?BBBCACC?CBBBBB?A@>ABB?BBBBB9B@A=@BAAA29959AA@B>>>>:>:>B@@<@<?@@@A<@@?D===;?<?BB8=BFAEC@AA@@CDBBBBBBBDAAABA@@@@@<?C@@A?DBAA=A?@@@BB
@ATNG8:00927:06273
GATGGTAGCTCGCTGATGATATCTCCAGAAGATCAGGAACTCTAGAGAATTCAGATTTTTAACACGAGAGTAAACGTAAAAAGAAGGTTTTACAAGACTCACGTTAACAATATTGCAGCAGTACGCACACAATCGAAGCGCAGTAAGGATGGCTAGTGTAACTAGCAAGAATACCACGAAAGCAAGAAAAAGAAGTACGCTATTAACTATTAACGTACCTGTCTCTTCCGAAACGAATGAGTACGAGAGAGCACACGTGTCTACCATCGAATGAGGTTAGTCT
+
8888344499456;;;?@>CBCCED@CBD?<;BB@@7@<B==;000//)/5/3388888)87;;????B?A@B8<8@=>=>+6505.55506<@=B:99AAA;;5;9;:29?@;@@?@@@;<>>==>=@9969@AB7;;A@@@A@<@=;<:29@?<<>@@<@AA@??<>=9???988777)77;8<=>??2>A=B=>>@B<9<;=599<@;=8==@@@?BB9:9AA<>60..*--.).--:>@CB=><=777;887>==:<;@75>9>9<6955549499484
@ATNG8:00934:06290
GATGGTAGCTCTGCTCTGACTCTCGTACTCATCGTTTCGGAAGAGACAGGTACGTTAATAGTTAATAGCGTACTTCTTTTTCTTGCTTTCGTGGTATTCTTGCTAGTTACACTAGCCATCCTTACTGCGCTTCGATTGTGTGCGTACTGCTGCAATATTGTTAACGTGAGTCTTGTAAAACCTTCTTTTTACGTTTACTCTCGTGTTAAAAATCTGAATTCTTCTAGAGTTCCTGATCTTCTGGCGCTCTGTCACGTCTGCTACCATCGAATGAGGTTAGTCT
+
88:<9<ABB;66ABCBBBBB<;<CCCCBCBCBEAAA<BB?B@;:;@@@AACAABJ@B@BBBC?CACCCCCGCCC@ABBBA2ADADDCC>C@BA?BBC?BB:;;DDBC@CDIDCDDD<<<D@E@FDBB@@AC?CCBB@CECBBBCCDBBBB;;;C@CAB?BA=A@B@@ABBCBB?@AEBE9D@CBCDGGJ5BBAAA;BA@ABBAA@B@CBCB2BABBBACACGACCDBB@@=@?BBBBCF?@@CBC;;;C;;;BC@@@@;;;@@@=@CCCDADLBB?A=@C;;;
@ATNG8:00939:06298
GATGGTAGTGATACAGATCAGACACCAGAAGATCAGGAACTCTAGAAGAATTCAGATTTTTTAACACGAGAGTAAACGTAAAAAGAAGGTTTTACAAGACTCACGTTAACAATATTGCAGCAGTACGCACACAATCGAAGCGCAGTAAAGGATGGCTAGTGTAACTAGCAAGAATACCACGAAAAGCAATAAAAAAGAAGTACGCTATTAACTATTAACGTACCTGTCTCTTCCGAAAACGAATGAGTACAGAGAGTACGATATGTCTACCATCGAATGAGGTTAGTCT
+
;>>>@CAAAB@DD@DCBAA@EGFCB@CHJ@CBBBCC:C:CCA@ACC?@?6?8=:9337773#379::B==B@BBB<:@BCCCC5CD?B=AAB49;A@B;;;CDC;;;:?AC<BBB=@@AAB@@ADHBCACCB><@@00-0>>>@?:99-;<?>@?ACCCCCCB?AACBB@;00+0009=>0999*9<;8<<<<<;%7<8=333:=<:9)/).699)/,/;@@@@CB@??>=8=89999-9==8?>>BBBBCC>>?BBBBBBBBBBBBA>>=C@???=@@@B8;7;>@@@
@ATNG8:00944:06265
GATGGTAGCGCACACATAGATACAGTACTCATTCGTTTCGGAAGAGACAGGTACGTTAATAGTTAATAGCGTACTTCTTTTTCTTGCTTTCGTGGTATTCTTGCTAGTTACACTAGCCATCCTTACTGCGCTTCGATTGTGTGCGTACTGCTGCAATATTGTTAACGTGAGTCTTGTAAAACCTTCTTTTTACGTTTACTCTCGTGTTAAAAATCTGAATTCTTCTAGAGTTCCTGATCTTCTGGTATGACTAGTGTACTACTACCATCGAATGAGGTTAGTCT
+
:::>@CCCB?@@BC@AABBCCA@@BAAB@C;;6;BBB=BC=A=@@AA;;?8<;<;;7;:====7A;;@>==0/-60-----$--(/79:3666>9=;A7;??@BBBBB?CFFHFCCDACBB@C@BBCCAAAC?BCBB@BCCCC;;;BBBBB@@@A=A;;5;@<@<@BB;;;CBC=@@BBB7@;A5;;;;;*;;CCD:;=BBDECBAA>BBBB0@@>@A<A;@B<@ABBBBG@B?BDCBBB=@@B?CCBCCCCCCFAAACCCCCDD@C@@@B>AAAA=A6;;AAA
@ATNG8:00944:06280
GATGGTAGACACGTGTGCTCTCTCGTACTCATTCGTTTCGGAAGAGACAGGTACGTTAATTAGTTAATAGCGTACTTACTTTTTCTTAGCTTTCTGTGGTATTCTTGCTAGTTTACACTTAGCCATCCTTACCGCGCTTCGATTGTGTGCGTACTGCTGCAATATTGTTAACGTGAGTCTTGTAAAAACCTTCTTTTTACGTTTACTCTCGTGTTAAAAAATCTGAATTCTTCTAGAGTTTCCTGATCTTCTGGGTGTATCAAGCGAGTATCTACCATCGAATGAGGTTAGTCT
+
//:;:???@@965;;>;A<ECC@CC;999BBCACCBJ=BB?@?@@>A>@>6:5@;?7@.4.449.4388;:;::66)//////$//38;/-.)-----38895;B<9:8=588'/77//).:=5;@@:=9=?:;;;<<497753887::<;;;>>==>=::377:19;696797:88<::6967888(/6<4<;;;;(///55.537768:<::+55555#27:893>38<5><>:8552'..3///35/3799/986----(-7:><>=AAAAA<:;;==:>888;@=@@@AA
@ATNG8:00947:06296
GATGGTAGGACGAGCGTCTGAGAGGTACTCATTCGTTTCGGAAGAGACAGGTACGTTAATAGTTAATAGCGTACTTCTTTTTCTTGCTTTCGTGGTATTCTTGCTAGTTACACTAGCCATCCTTACTGCGCTTCGATTGTGTGCGTACTGCTGCAATATTGTTAACGTGAGTCTTGTAAAACCTTCTTTTTACGTTTACTCTCGTGTTAAAAATCTGAATTCTTCTAGAGTTCCTGATCTTCTGGATATGAGTGACTCGTGCTACCATCGAATGAGGTTAGTCT
+
@@=85:887<:@?>559BBCCCBB@BCBAA;;9;ABD=BB?D@BCHCCDC@BCC;;;;@DC;;:;>CBCCDBA@B=:;;;;*;C@CAAB<B;;;?EAA?@@=@@BCCDACCBCBCCC@BCC@C@CBBBBBBC@BBBC@AAACC@@@@BBBB@@@A?BBDACD?B@CCCBBCBGJBBBCCD:C@C><;;;;*;BCCF?I;;;BBA@>>2::::*;>>>=;>:@A=AABA@:;5:2:AABBB?BBC?BBCCCCBBDDCAACCDABBB@@@@CE@ABAA>A=AB@@@
@ATNG8:00951:06306
GATGTAGTGTCATATGAGAGTGTGTACTCATTCGTTTCGGAAGAGACAGGTACGTTAATAGTTAATAGCGTACTTCTTTTTCTTGCTTTCGTGGTATTCTTGCTAGTTACACTAGCCATCCTTACTGCGCTTCGATTGTGTGCGTACTGCTGCAATATTGTTAACGTGAGTCTTGTAAAACCTTCTTTTTACGTTTACTCTCGTGTTAAAAATCTGAATTCTTCTAGAGTTCCTGATCTTCTGTACGACGCGCACTGACACTACCATCGAATGAGGTTAGTCT
+
/////:;8=ABCFBBBCDCE;:;CFBBAB9:49BC>>>>:C?CCCCBCEADCHCCABADDDD@CABBBBCCCCC<;;IGI5BC?BBBB=BBAB@BCC?AA;;<DC;;:;CCCDBGD@CBB@BACCJCCCCCACC;;:;BBBCBCCBBBB@@@CE@D;;;;DAGABBBCCCCCD@DCCA@3@+0-0@AAF0DFBCB>BBBBDDBABA>BBBB2BCBCGACACCACCDCCCC?C?BCBB;;7;@BCCBCCCCB;;;BBBBDCBBBD7<<@A@=@B;<9<?CCCDC
@ATNG8:00956:06279
GATGGTAGCTATACGTATATCTATGTACTCATTCGTTTCGGAGGAGACAGGTACGTTAATAGTTAATAGCGTACTTCTTTTTCTTGCTTTCGTGGTATTCTTGCTAGTTACACTAGCCATCCTTACTGCGCTTCGATTGTGTGCGTACTGCTGCAATATTGTTAACGTGAGTCTTGTAAAACCTTCTTTTTCGTTTACTCTCGTGTTAAAAAATCTGAATTCTTCTAGAGTTCCTGATCTTCTGGACGACGCGCACTGACACTACCATCGAATGAGGTTAGTCT
+
;;;;;@@@CABBCBBCCECCCFFDFCCCCCBB?BCCC>CD@CC@BBBBCC@CCBAA@C@CCCC?C@CCCCCCCCB>@?BBB2AA?AAAB>BCCC@BBB>AA<>>?B@@>ABDDCBBB<A@C<@<AAA@@>::7:AAA;>>@@?>><??BAA:::?;?=>:>?<?<@@BBB??==:===EK5A=A=>?>?>/===C9?>==>>B>>=188888%8;;>A=A;@@<A@@@??B=B=AA>>>A:?@@=AA677=<=>>;;;A@?>===8:::=>==>>?<?====@B
@ATNG8:00958:06276
GATGGTAGTGTCATATGAGAGTGTGTACTCATTCGTTTCGGAAGAGACAGGTACGTTAATAGTTAATAGCGTACTTCTTTTTCTTGCTTTCGTGGTATTCTTGCTAGTTACACTAGCCATCCTTACTGCGCTTCGATTGTGTGCGTACTGCTGCAATATTGTTAACGTGAGTCTTGTAAAACCTTCTTTTTACGTTTACTCTCGTGTTAAAAATCTGAATTCTTCTAGAGTTCCTGATCTTCTGGGATGTGTGCGCAGTGCCTACCATCGAATGAGGTTAGTCT
+
9;<>?BBBCDCCC@@BCCCCCCCCCCCCDEA@=@AAA<BD?C?BCBBAAA@DA;AB?B?CDCB@CBCCCCDABAB?BBCED5CD@BA@@:A<;:9@;=99A4696???:=BCCCCCFACCC@E@CCDCBBAA?AACC?BBCCC;<;;;;;;;BCD@DDD@BCAF@A@A@@ABBCACDDDC9@=@<@CCDC2BB;;;0;;;;:;;:9?;@@@<0@999@:?:AC@CCCCCCC@C?BDBB@@=@@@C<B;;;BCCCB;=;CBB?ABC@DA:998==9929:>?@FB
@ATNG8:00959:06277
GATGGTAGTGTCATATGAGAGTGTGTACTCATTCGTTTCGGAAGAGACAGGTACGTTAATAGTTAATAGCGTACTTCTTTTTCTTGCTTTCGTGGTATTCTTGCTAGTTACACTAGCCATCCTTACTGCGCTTCGATTGTGTGCGTACTGCTGCAATATTGTTAACGTGAGTCTTGTAAAACCTTCTTTTTACGTTTACTCTCGTGTTAAAAATCTGAATTCTTCTAGAGTTCCTGATCTTCTGGAGATACACATGATACTCTACCATCGAATGAGGTTAGTCT
+
@@A=:DBBBBBBBB>BBBBCBCBCBFBBBBBC@CDDD>BB?B@CDCCCCB?BCBBCADADBBB@C@CBCCBCCBA=@>>@@0AB?BBCD?BBBCACBB?BE=;;;CCC?BBCCICCD@BBC@B?BEECCBAA?BBCC@CCCDEAAABBBBBAABB?CCC@CC=A=@@@@CBBBC?A@BBB9B?B?BCCBC2BA@@@;A@BBBBCB<;5<;;;*<ABBB@BADB@CDCBBDD?@?@BBBCD@BBD@BBCCICCBDBBBBBBCCDDD@BABBC=?@;;7;<@CCCC
@ATNG8:00963:06308
GATGGTAGCTCTGCTCTGACTCTCGTACTCATTCGTTTCGGAAGAGACAGGTACGTTAATAGTTAATAGCGTAACTTCTTTTTCTTTGCTTTCGTGGTATTCTTGCTAGTTACACTAGCCATCCTTACTGCGCTTCGATTGTGTGCGTACTGCTGCAATATTTTAACGTGAGTCTTGTAAAACCTTCTTTTTACGTTTACTCTCGTGTTAAAAATCTTGAATTCTTCTAGAGTTCCTGATCTTCTGGCGCTCTATCACGTCTGCTACCATCGAATGAGGTTAGTCT
+
@@DD9;@CCB=CBAAACBBCAACCBCBBBDBB@BAAF<BB@E@BBBBCCE@CCIGD?B?ACCC>D@BBCAB00,/=5;@@@@,///)4:;;4=BCA=@9:45<459BBCC@BC;;;CCB=@<<:;?CCCBCBBD@ACAB>BCCCC;;;C@@AAB@=<9><;>>+0*0<;<?@CCC9;;@@@2@;?255:::):<=CC=C???C@A??@@BDDC+>8858A=?4><4<>:@C=B?C8@?:8??0///<?;>@@>>>A@B@AA;;;CAA?AAABE?AAAA=@=@BCAA
@ATNG8:00915:06314
GATGGTAGCTCTGCTCTGACTCTCGTACTCATTCGTTTCGGAAGAGACAGGTACGTTTAATAGTTAATAGCGTAACTTCTTTTTCTTTGCTTTCGTGGTATTCTTGCTAGTTACACTAGCCATCCTTACTGCGCTTCGATTGTGTGCGTACTGCTGCAATATTGTTAACGTGAGTCTTGTAAAAACCTTCTTTTTACGTTTACTCTCGTGTTAAAAATCTGAATTCTTCTAGAGTTCCTGATCTTCTGGGCAGACTCTCACACGCCTACCATCGAATGAGGTTAGTCT
+
;;;;=?@@C;69BBBBCB@AABAACCBCCC@@?@ACD<BC>@>?ECAAEE@BBB<;;,;=>A>@:C@BA@@A;:29=;>@@A@0:>:19;5;2<<<;6;5/)/7)////9;7;;;=969E>??C@C@BBA@@CA@>@BCB@CBBA@@BBC@A@CAADC@;;;?AA?C<@@A@AAA@@<B59999$98E9?;>>>+@@B@B9B69666=5555::9:(999995:5???CDBBCBC?C@BBA@??>?@CD=BCCBBBCB@@@@@AC?BBD?A@@@C>:;;A=@;@B@@@
@ATNG8:00919:06359
GATGGTAGGACGAGCGTCTGAGAGGTACTCATTCGTTTCGGAAGAGACAGGTACGTTAATAGTTAATAGCGTACTTCTTTTTCTTGCTTTCGTGGTATTCTTGCTAGTTACACTAGCCATCCTTACTGCGCTTCGATTGTGTGCGTACTGCTGCAATATTGTTAACGTGAGTCTTGTAAAACCTTCTTTTTACGTTTACTCTCGTGTTAAAAATCTGAATTCTTCTAGAGTTCCTGATCTTCTGGTGTCTGATCTGTATCACTACCATCGAATGAGGTTAGTCT
+
A@@=?BBB9B==DC@<@?@@BCBB?CCBBBBC?CBBB>BA?B@DCBBBBD@DDDDC@CADCBB@BACCBCCCBBB?BBCCC5DC@C@@B;@ABC=BAC<@A?BBBCDD@CCCCCBCC@CBB?B?BCCD@@@C@CEBB>ABDFCBBBCDDCBBBBB?CCB@BC@D?BBDDCDBBCABEGDC;C7;5;;:::*:AABB>CCIICAAABB<@@@@0@AABC?B@BA>ABBBCCC?C@CCCACA?BAB@CCCCCCCCCCCCCCBBBBBC?CBBBA?@A@@<@=AA@AA
@ATNG8:00921:06336
GATGGTAGTAGTACACTAGTCATACAGAAGATCAGGAACTCTAGAAGAATTCAGATTTTTAACACGAGAGTAAACGTAAAAAGAAGGTTTTACAAGACTCACGTTAACAATATTGCAGCAGTACGCACACAATCGAAGCGCAGTAAGGATGGCTAGTGTAACTAGCAAGAATACCACGAAAGCAAGAAAAAGAAGTACGCTATTAACTATTAACGTACCTGTCTCTTCCGAAACGAATGAGACGTGTGACGTACGTGAGCTACCATCGAATGAGGTTAGTCT
+
;;;;<??@CBBB?@@EDCBC<@:<=:;69>BBDC?<@<AADGBCC@BC=@=@CB@@@@@,@:@@ABBBBB;::5:>A@@@?0@A=@4;;;-;AB@CBABCCBCB?@?@GA@@@@DBB@BAFEBBBA@@BCCACDCC>@@CCB;;:?B?B;;7:BAAAA?@=@CGBBB@BB?BBB>A@BCC;@@@<@AAAA/=?;?@BBBBEBA181886>=C=::@BB?ABABBBB?B?BBC=BAA=@BB??????BAA???B:99AA@A>?>=A987:3888>;?8==:9:
@ATNG8:00925:06344
ATGGTAGCAGACGGTGACAGAGCGCCAGAAGATCAGGAACTCTAGAAGAATTCAGATTTTTAACACGAGAGTAAACGTAAAAGAAGGTTTACAAGACTCACGTTAGCAATATTGCAGCAGTACGCACACAATCGAAGCGCAGTAAGGATGGCTAGTGTAACTAGCAAGAATACCACGAAAGCAAGAAAAAGAAGTACGACTATTAACTATTAACGTACCTGTCTCTTCCGAAACGAATGAGTACGATGAGATCTCGTGTGCTACCATCGAATGAGGTTAGTCT
+
4445;<98977//)/::;;;;<<99.//72///7//)439<>>><>743-32333<<<<<+:4899<333:887.794444&4549.55)59<7996555950*0//;4979499556665==@>:>=9<3889:-34444;<<8=:>BB<??@>>>??8>;==<A:<=7::9173333(3994:====)22,2677...767(.(----27(--3554688777:6:5555-5772552222228:9888...3367666668/755556;>;;7;78::::
@ATNG8:00926:06322
GATGGTAGAGAGACTGTAGCGCACCAGAAGATCAGGAACTCTAGAAGAATTCAGATTTTTAACATCGAGAGTAAACGTAAAAAGGAGGTTTTACAAGACTCACGTTAACAATATTGCAGCAGTACGCACACAATCGAAGCGCAGTAAGGATGGCTAGTGTAACTAGCAAGAATACCACGAAAGCAAGAAAAAGAGGTACGCTATTAACTATTAACGTACCTGTCTCTTCCGAAACGAATGAGTACGATGAGAGAGCTCTCTCTACCATCGAATGAGGTTAGTCT
+
4444.4<@<;:C@@@BBCBBBCA@=AAB?B@@@BB>B>B@@;;;C?AA>A??<000;;;,:6;0//:7779777.37/////$/(//(///&/89178:9766//(/068385628999@@@@CCCCCCCCC?BBBC?BAA@BBBC@F@C@@>@DCCCAAC?CAA?A?>AA>@@B<>>>>>8?@@<99898(9=?;@@@?=7:93947;775:2;;@BB?CCBBBBB?D>???9?@A?BAABBCECC???BBBBBB?>>>@@A>>:=?>;;7;?>>5;5;A:::
@ATNG8:00942:06317
GATGGTAGACATATCGTACTCTCTGTACTCATTCGTTTCGGAAGAGACAGGTTCGTTAATAGTTATTAGCGTACTTCTTTTTCTTGCTTTCGTGGTATTCTTGCTAGTTACACTAGCCATCCTTACTGCGCTTCGATTGTGTGCGTACTGCTGCAATATTGTTAACGTGAGTCTTGTAAAACCTTCTTTTTACGTTTACTCTCGTGTTAAAAATCTGAATTCTTCTAGAGTTCCTGATCTTCTGGTGTCGTCTATCATGTACTACCATCGAATGAGGTTAGTCT
+
A@@;9==CECCBCBBBDCDDCBBBCCCBB@<A8ABBG=CC@C@DBCBBAB6;4:B@9?<?ABE@CC?CBBA@<=>8<<<;;+:<7BBBB;BCBB@AAA?BB?BBBBAA;????BAAA7;;@=B:==AA===A=A>>>;<<<<==>>>BBCA@@;;5;;;:?>=B:>>B@@@?AA<AAADA5A<>9=@@@>,///==296669=??==:=BBB.<>AAA:A<;;7:?@@;;>;>:??9;;>866=6/--777--/@<<?A>>?>>><@A@@@;@@@@;>;>@BA@
@ATNG8:00943:06352
GATGGTAGCGCACACATAGATACAGTACTCATTCGTTTCGGAAGAGACAGGTACGTTAATAGTTAATAGCGTACTTCTTTTTCTTGCTTTCGTGGTATTCTTGCTAGTTACACTAGCCATCCTTACTGCGCTTCGATTGTGTGCGTACTGCTGCAATATTGTTAACGTGAGTCTTGTAAAACCTTCTTTTTACGTTTACTCTCGTGTTAAAAATCTGAATTCTTCTAGAGTTCCTGATCTTCTGGTAGAGCGTGCATATATCTACCATCGAATGAGGTTAGTCT
+
@@BB?BCBBCCCCBBBBBCEDDBBCCBCBDDC@AAAC=CD@D?BBCCCCC@CCCBB=B@CCCB>B@BFCBBCBCB>BBAAA,;;7;BBC?CCCC@CBB?AB8<;ACBCACECCCCEE@DBBAB@FHGCCBBB?BABB?BBCCCCCCBBBBBBBCC@CCD?BB?B=@@@@@CCBC@CAAAA7A@C@CCDDD5DCCCD=CCCCCCCBBB@FDDD2CCCCD@D@CC>BBBCBBB?B@BCBBCC@BAC@CCCDCC@@;;;BCCBCAACD@CBBBC?AAAA>A?CCCBB
@ATNG8:00944:06312
GATGGTAGAGTACAGTGTAGTAGACCAGAAGATCAGGAACTCTAGAATAATTCAGATTTTTAACACGAGAGTAAACGTAAAAAGAAGGTTTTACAAGACTCACGTTAACAATATTGCAGCAGTACGCACACAATCGAAGCGCAGTAAGGATGGCTAGTGTAACTAGCAAGAATACCACGAAAGCAAGAAAAAGAAGTACGCTATTAACTATTAACGTACCTGTCTCTTCCGAAACGAATGAGTACTATAGACTATCTGAGACTACCATCGAATGAGGTTAGTCT
+
CCAB?ACDCBABBCCCCDDDDEEBB?BCDACBAACD@D?AACDDDC?CC@D@BBCAAAAA2A@BBCCCCCCAAA;ABCCCCC5CC@B>BBB:BCCAEBBBCCCBB?B@CB@BBB?BBCCDBBBCCCCBBB@C?CCCC=AABBBBBB>C?CBB?BCCCCCAB?BCBBAA?BB@988<>>@A@:@>?8<@@@@2AB?C???CCA==:>=@??E;><>ABAA>ABBBBCC@B@BBB=BBB?BBBBDCCCCCAAABBBBDDBAABBDBB?ACBBB?CCBB?B@CBB??
@ATNG8:00953:06327
GATGGTAGGCACTGCGCACACATCCCAGAAGATCAGGAACTCTAGAAGAATTCAGATTTTTTAACACGAGAGTAAACGTAAAAAGAAGGTTTTACAAGACTCACGTTAACAATATTGCAGCAGTACGCACACAATCGAAGCGCAGTAAGGATGGCTAGTGTAACTAGCAAGAATACCACGAAAGCAAGAAAAAAGAAGTACGCTATTAACTATTAACGTACCTGTCTCTTCCGAAACGAATGAGTACATAGATATACGTATAGCTACCATCGAATGAGGTTAGTCT
+
:BA@?B;5.599;;5<<=@@@B;;;8:A@?BBBCAA=A@CCCBBBC?@@@B>BA;<99999#47<<:;;<>>44:/:>;9555)5@=B:DCC;CGGFICCBBAA@@<@@BC@C@@>@CBABCCCCBBCDCBDC@DC@@=@B??@@@@@HACBB@BCDCBBBB@BCBB?;7;@<000@@@AED=A??<?BBBBB)@?;383555:>=8<8779<296:?CCB>BBBBBBA?A589@<??B?BBBA???BBBBCB>>B????@==>>==<@>>>A;@@@@<A:>=>;;
@ATNG8:00953:06340
GATGGTAGTAGTACACTAGTCATACCAGAAGATCAGGAACTCTAGAAGAATTCAGATTTTTAACACGAGAGTAAACGTAAAAAGAAGGTTTTACAAGACTCACGTTAACAATATTGCAGCAGTACGCACACAATCGAAGCGCAGTAAGGATGGCTAGTGTAACTAGTAAGAATACCACGAAAGCAAGAAAAAGAAGTACGCTATTAACTATTAACGTACCTGTCTCTTCCGAAACGATGAGTACGAGAGAGCACACGTGTCTACCATCGAATGAGGTTAGTCT
+
7:89<AE@CBBBCB@@@A?@:<<:;.4:;2:CBA;;6;9ACDBBBA?@@5;5;A;;;??='>6<<<555::::=4<<44444$59498<@@4@9925@9=;;;<<8=9;;7?=<5:>>9;:?@>B@@C?@?><?;49:=<=?@???9;6;00)/:99;/4449::::=6::7;::277333,3;;6:::::)386>;>99222;6;055::05/33:00)/;669;;8:17:;7;///6668;@=@AABA>@A>>>BBB@@@@@5989798=??@;@6<??>>
@ATNG8:00963:06319
GATGGTAGAGAGAGCTCTCTCATCGTACTCATTCGTTTCGGAAGAGACAGGTACGTTAATAGTTAATAGCGTACTTCTTTTTCTTGCTTTCGTGTATTCTTGCTAGTTACACTAGCCATCCTTACTGCGCTTCGATTGTGTGCGTACTGCTGCAATATTGTTAACGTGAGTCTTGTAAAACCTTCTTTTTACGTTTACTCTCGTGTTAAAAATCTGAATTCTTCTAGAGTTCCTGATCTTCTGGGCAGACTCTCACACGCCTACCATCGAATGAGGTTAGTCT
+
@@<:<@;ACCCCCCC;96=AAACBCCCCCCCC?CBBB>BD@BBCDCDCCE@ABBBC=B?BAB?>B86:LBBBAAA?CBBBC1BB?C???8???@@@@<>>499?=;@=BBCCCAAA?DCC?@;@AAA>====AA??8<;@>>>======???;;6;;;=AA<A<>>>>????B=@@AAA5A;>:;::::+;@@@E:??;;;@@BED<????/?;;;A<A:>><>AA>;;;=K====?DD<A?AA9@>======>A@@AAA=A:96:==<==AAAA<A;>>A>>
@ATNG8:00915:06377
GATGGTAGGCACTGCGCACACATCCCAGAAGATCAGGAACTCTAGAAGAATTCAGATTTTTAACACGAGAGTAAACGTAAAAAGAAGGTTTTACAAGACTCACGTTAACAATATTGCAGCAGTACGCACACAATCGAAGCGCAGTAAGGATGGCTAGTGTAACTAGCAAGAATACCACGAAAGCAAGAAAAAAGAAGTACGCTATTAACTATTAACGTACCTGTCTCTTCCGAAACGATGAGTACGTGTGACGTACGTGAGCTACCATCGACGAATAGAAGTCT
+
>DD>@E??=@959@B@@@BCBBCCD>CAA?@CCC;;697@@ABBBB?BC:;:;CCBCCCD5C@CCC;;;;:8?A:856>>>>+>BAC?CCC=DCIAICBBDCCBC6;7;;7;CE@DC;<;BIDDCCCCCE;;7;:;;?BAAADDCC?C@C@@?@CCCDBBB=?@EBBB?BA<??=9>==??700/6/00000%0=;<@<>9>@=>:>=A>@@8<8<ACCC@B@?@CCE?@<B@@7@000>>@CCCC::9AACABBBBBCC>>>BB?BBBAA88758AAA?B>>>
@ATNG8:00916:06374
GATGGTAGTGCGTGAGAGAGAGACCCAGAAGATCAGGAACTCTAGAAGAATTCAGATTTTTAACACGAGAGTAAACGTAAAAAGAAGGTTTTACAAGACTCACGTTAACAATATTGCAGCAGTACGCACACAATCGAAGCGCAGTAAGGATGGCTAGTGTAACTAGCAAGAATACCACGAAAGCAAGAAAAAGAAGTACGCTATTAACTATTAACGTACCTGTCTCTTCCGAAACGAATGAGTACGTGTGACGTACGTGAGCTACCATCGAATGAGGTTAGTCT
+
AB@=?BCCCBBB@@@DDDCCCC99::<CEACCBCAB>@?CCCCCCC@BB?B@CDDAAAAA2A?BCCAAAAABDD>BABCFCD5CC?B=@@@9@CC?CCCBCBCBB@B@BB?ABD@DCB@BBDCCCCDAAACC@CCCD?BBBBCCBB?C@CBB?BBBCCCCC@DAA@BB?BB>BBC?AA???8???:?EBBB3BC?CAAABBCBB<><>>AA<@<@@BBB@BCAAABB@D?BCB=B::8:BBBCCCCCBBBBBBCBCBBBBBBAAA?BBBBB?CCBB?B?ABBAA
@ATNG8:00921:06368
GATGGTAGCGCACACATAGATACAGTACTCATTCGTTTCGGAAGAGACAGGTACGTTAATAGTTAATAGCGTACTTCTTTTTCTTGCTTTCGTGGTATTCTTGCTAGTTACACTAGCCATCCTTACTGCGCTTCGATTGTGTGCGTACTGCTGCAATATTGTTAACGTGAGTCTTGTAAAACCTTCTTTTTACGTTTACTCTCGTGTTAAAAATCTGAATTCTTCTAGAGTTCCTGATCTTCTGGACAGAGTGTGCAGATACTACCATCGAATGAGGTTAGTCT
+
;>;B?BBCCBCCBCCCCCCCCBCABCAAAF::;;FFE>CE@D@DBCCCGCACBCCC@CABCCC<A=@AABCBBBB@DCDCD3;;::BAC>DFCC@CCC@CA7<;@AAC?ACBBCBBD?@BD?B?ICFCCBBF?BBCC@CCCCCBB@CCCBCCCBB?CCB?BC@D@BBCBCBCCC@B@@@@7A?C?AACCD5CCEFD>BAAABBCBBB?BBBB0B;;<C@C@CD@CCDCCBB@B@CBBCCC@BAB@CCCCCCAAACCCCBBBBBCC@BBBBB?BCBB?@=@B;;;
@ATNG8:00927:06370
GATTAGATATATGCACGCTCTACCAGAAGATCAGGAACTCTAGAAGAATTCAGATTTTTAACACGAGAGTAAACGTAAAAAGAAGGTTTTACAAGACTCACGTTAACAATATTGCAGCAGTACGCACACAATCGAAGCGCAGTAAGGATGGCTAGTGTAACTAGCAAGAATACCACGAAAGCAAGAAAAAGAAGTACGCTATTAACTATTAACGTACCTGTCTCTTCCGAAACGAATGAGTACTGTATCTATGTGTGCGCTACCATCGAATGAGGTTAGTCT
+
AAC@CBBBBBBCCCDCCCCBBBD?BAA?ACCCCB@B@CBBBCCC?AA?C@BABCCCCC3C>A@BBCCCB@A@8=??AABB2BD@B?BIG;CCC@CCCBBBC@@;@?@@>@CC?BBBCCCDCBCCCCCCCC@CCBB>AACBBAAA?D?CAA?BCCCBBBC>AABBBB?BC?AAA?BBBBC?AAA?ABBBB3BC?A??@CCB@@=A;>>@A:=9=AB@@=@BBAABB?B?BBB=BCC@BBBBBBBCBBBBBB>>>CCAAA@@?@@=BBB@@<?BBB@B@CB9::
@ATNG8:00929:06390
GATGGTAGCATCATGCATATCTCACCAGAAGATTAGGAACTCTAGAAGAATTCAGATTTTTAACACGAGAGTAAACGTAAAAAGAAAGGTTTTACAAGACTCACGTTAACAATATTGCAGCAGTACGCACACAATCGAAGCGCAGTAAGGATGGCTAGTGTAACTAGCATGAATACCACGAAAGCAAGAAAAAGAAGTACGCTATTAACTATTAACGTACCTGTCTCTTCCGAAACGAATGAGTACTGCGTCTCACTCTCGCCTACCATCGAATGAGGTTAGTCT
+
::::;@@ADDBCCCCCCCCAAA@AB9=BA>ACC?CB?B=@@>@@@@>?@@E@CB?=>===,=6?<ABBBB@BBA;@???<<<,789(36;==1::=@C>??BCA>><A<AA;A@@387>===@AAAA???B::7;@AA=>?>@@CBC=A<A;>;?A898;;;8=>>?AAA??:???=ABABC=???;9::::(:<;?:88@AA@@>A>ABCD@E?BC::9?BBAA=>==@17691900,0:::.0/6669====:9::=??@=@@@<>>??@=>>=@<@9==???
@ATNG8:00932:06393
GATGGTAGTATCTGCACACTCTGTCCAGAAGATCAGGAACTCTAGAAGAATTCAGATTTTTAACACGAGAGTAAACGTTAAAAAGAAGGTTTTACAAGACTCACGTTTAACAATATTGCAGCAGTACGCACACAATCGAAGCGCAGTAAGGATGGCTAGTGTAACTAGCAAGAATACCACGAAAGCAAGAAAAAAGAAGTTACGCTATTAACTATTAACGTACCTGTCTCTTCCGAAACGAATGAGTACACATCGTCGTGTCGTGCTACCATCGAATGAGGTTAGTCT
+
<<<<@C;:5@995;:556===A@66.59;.55@@99.5.//////7279383::444:<<)94988////////(//4.4999(44.55:<=2>>>:?;995::999)9:@@@GEF;699ABBBCCCCDBBBBB>AABA?AAAAA@???@9@00-0@@ACADC?BACDBB?9979:3689777.3331333333$7;83718@?AC@@;@9>=>>;@=;;@AC?CBBAAAC=A=A@A;A??;?AABBB???AA???BBA@@@;000;@A=???C@=@@::*0)/;99:
@ATNG8:00943:06390
GATGGTAGAGTACAGTGTAGTAGACCAGAAGATCAGGAACTCTAGAAGAATTCAGATTTTTAACACGAGAGTAAACGTAAAAAGAAGGTTTTACAAGACTCACGTTAACAATATTGCAGCAGTACGCACACAATCGAAGCGCAGTAAGGATGGCTAGTGTAACTAGCAAGAATACCACGAAAGCAAGAAAAAAGAAGTACGCTATTAACTATTAACGTACCTGTCTCTTCCGAAACGAATGAGTACTACTCTCAGAGACACACTACCATCGAATGAGGTTAGTCT
+
<@>>?CCCC?A@CDCCBBBBBCCBB@CCEADFCCBB@C@CBBBCCC@BC@B?BBBCCCCC3C=AABBBAAB>>>7>@ABBBC2BCAB?BDD;CCFACCBBDDCBB@C@BC@CCC@BBBBCCCCDDFBA@BCD@CAAC>A@BBCBAA?B?C::::CBBBCCCAAAABCC@BB????<??BBB<@?@<::9999%9>;<@@AB?AAA37158<=0;5;?BCB?BBCCCCC?B?AAA<BCF?ABBCCDCBBBBBBBBBBBBBAA?>>>=:>BAAA7;?A@=@=?@@CC
@ATNG8:00946:06378
GATGGTAGCTCTGCTCTGACTCTCGTACTCATTCGTTTCGGAAGAGACAGGTACGTTAATAGTTAATAGCGTACTTCTTTTTCTTGCTTTCGTGGTATTCTTGCTAGTTACACTAGCCATCCTTACTGCGCTTCGATTGTGTGCGTACTGCTGCAATATTGTTAACGTGAGTCTTGTAAAACCTTCTTTTTACGTTTACTCTCGTGTTAAAAATCTGAATTCTTCTAGAGTTCCTGATCTTCTGGGTGCGCTACAGTCTCTCTACCATCGAATGAGGTTAGTCT
+
BBBC@CBBBA<ABAB@@A<>A>CCCCDEBA;;6;@@@9@C@B@BCBBBBE@CBB:;79;A@;;7A@JBCCCBBBB@BBFFF5@@=A@@@;@BAC?CCC?BB;;;DEFE@BCDDDDCB@BBC@C@DD@@@B@@>@CCC@CBBBDCBCBCCBCAA@D?BBB>BA?A?ACBCBBDCD@BCCED<DAG?BBCCC5CCEJG>DBBBCCB@@@<AA@@,@;;;B@C@DDACCBBBAA>A?AAACCB=A@AA;ABBBABDDBBBCDCBBBBC@CBBBC;:;;;6;=ACBBB
@ATNG8:00950:06361
GATAGTATATCGCGTCGCTATCCAGAAGATCAGGAACTCTAGAAGAATTCAGATTTTTAACACGAGAGTAAACGTAAAAAGAAGGTTTTACAAGACTCACGTTAACAATATTGCAGCAGTACGCACACAATCGAAGCGCAGTAAGGATGGCTAGTGTAACTAGCAAGAATACCACGAAAGCAAGAAAAAAGAAGTACGCTATTAACTATTAACGTACCTGTCTCTTCCGAAACGAATGAGTACATAGATATACGTATAGCTACCATCGAATGAGGTTAGTCT
+
BBDCBBABBCCCCCBB@ABCFC@CCC@@AAB;;4;:@@BCCCC@CCAD@B@@;;;;;*<=@??CBBEDBBC=@=;:999':=99;@@@9BCGBDCHCCBCAA=A?BB?BBC@CCCCCCCCCDCCCBAAB@CBBB?BBCCBBBB?C@CA@>@CCCCDBB?BBBBCB?BB?BBB588BAB=?<>:99:999%9@;B>??CACBC7;7;@AA<A<ABDBB>??BABBB@B@CBA=AA@>9::BBBBBBCBBBDD@@>??A@@@A;;7;;;BD<?>>>:=:>B@@@
@ATNG8:00951:06377
GATGGTAGTACATGATAGACGACACCAGAAGATCAGGAACTCTAGAAGAATTCAGATTTTTAACACGAGAGTAAACGTAAAAAGAAGGTTTTACAAGACTCACGTTAACGATATTGCAGCAGTACGCACACAATCGAAGCGCAGTAAGGATGGCTAGTGTAACTAGCAAGAATACCACGAAAGCTAGAAAAAGAAGTACGCTATTAACTATTAACGTACCTGTCTCTTCCGAAACGAATGAGTACTGCGTCTCACTCTCGCCTACCATCGAATGAGGTTAGTCT
+
BBAC@BBBBBBBBBBBECCCAA;;;>BBBABBGJAA?A?AADDCCC>@@?B?BB=>D??C1D@DCBBFFCCBBA8@;99999$9<<<8>;;0>@@@CCBCGDC@@>@?BBABBB@BBDAAACDCBAACAA@C>CCAA<BBBB@@@B@B?B@@=ABBBABCC?CAAABC?@=69//(/////+/:<???AAA.5605;?=>7;;FACBCBCCACACCCCCACDAAABB>A?@@@;ABC?BBBCDDCCCAABBB:;;CEDECC@BBBACEBBC?CCCF@C@CCCBB
@ATNG8:00953:06390
GATGGTAGCTATACGTTTATCTATGTACTCATTCGTTTCGGAAGAGACAGGTACGTTAATAGTTAATAGCGTACTTCTTTTTCTTGCTTTCGTGGTATTCTTGCTAGTTACACTAGCCATCCTTACTGCGCTTCGATTGTGTGCGTACTGCTGCAATATTGTTAACGTGAGTCTTGTAAAACCTTCTTTTTACGTTTACTCTCGTGTTAAAAATCTGAATTCTTCTAGAGTTCCTGATCTTCTGGAGATACACATGATACTCTACCATCGAATGAGGTTAGTCT
+
A@@@@FCCCB=A<@95505:@@BAABAAAB@@=@BBB=CG@C@CCDDDCC@CCBBC@C@DBCB@B?BC@@@C:;;>A@DCC1?@?BBBC>BBCC?B@@;??;?ACABB?BBBBB>>??ABB>A>A@ABBB@?<@@BA<;;;=>@@@BBB??@??A<==>=A@=@:>>AA???BD:==@BA5A7;689HEE/BA@@@9@@@B;;;===9>>>?/>==;;7;=@A<???A@@@<?<????>=6;;A5;;=??A??;;;@@===??>>;>::9;9///:6;9@@77;
@ATNG8:00957:06392
GATGGTAGTATCTGCACACTCTGTCCAGAAGATCAGGAACTCTAGAAGAATTCAGATTTTTAACACGAGAGTAAACGTAAAAAGAAGGTTTTACAAGACTCACGTTAACAATATTGCAGCAGTACGCACACAATCGAAGCGCAGTAAGGATGGCTAGTGTAACTAGCAAGAATACCACGAAAGCAAGAAAAAGAAGTACGCTATTAACTATTAACGTACCTGTCTCTTCCGAAACGAATGAGTACTGTATCTATGTGTGCGCTACCATCGAATGAGGTTAGTCT
+
AAAC@DCCBBBCCCCBBBBCCCDDDACAB@BCCCCCAD;;;CCCCB@BB@C?A??89999)9<?@CCCCAB:98)8<;;;;;*;@=A5;;;4:CCADDDCCBCCC?C@DD@BBB?BBDCCCCCCCCCDABBC?BBBC?AACCBC??<@?BBB@BCCCCDDB?BBBBBB?CC?BBC>ABDBB>BBB>AA@@@2@A?BBBBCB>>@<?;?@AA3818@@@@>ACDCBCC?C?CCC=CBB?BCDBBBCBBBBBBC@@@BCBA>>:=>>=AAAAA=ACAA>A@CA999
@ATNG8:00961:06387
GATGGTAGACATATCGTACTCTCTGTACTCATTCGTTTCGGAAGAGACAGGTACGTTAATAGTTAATAGCGTACTTCTTTTTCTTGCTTTCGTGGTATTCTTGCTAGTTACACTAGCCATCCTTACTGCGCTTCGATTGTGTGCGTACTGCTGCAATATTGTTAACGTGAGTCTTGTAAAACCTTCTTTTTACGTTTACTCTCGTGTTAAAAATCTGAATTCTTCTAGAGTTCCTGATCTTCTGGGTGCGCTACAGTCTCTCTACCATCGAACTGAGGTTAGTCT
+
A@A@<@<ABBB@?<=<@@@CCA;;<;656;;;;@@A@9AB>A9<6<<?CC9=@@>?3:39?AB=B<AB?;888885::<==+886;387(737739996?@<=>?BAA788AAA??B<>>?=A:>>::::?>5;;>>5;;>>?>>=@@@??;;;;5;@?:??3818?;;:;;AA=A::9:,:4<49:;::+;=>??9?@?>::///=59:9:,:CA>><>=>>:?=;;;;;:>:>AA>;;577791------99;;>>>AAA;<74=---6+--37=7=6====>
@ATNG8:00963:06391
GATGGTAGTATATCGCGTCGCTATCCAGAAGATCAGGAACTCTAGAAGAATTCAGATTTTTAACACGAGAGTAAACGTAAAAAGAAGGTTTTACAAGACTCACGTTAACAATATTGCAGCAGTACGCACACAATCGAAGCGCAGTAAGGTTGGCTAGTGTAACTAGCAAGAATACCACGAAAGCAAGAAAAAGAAGTACGCTATTAACTATTAACGTACCTGTCTCTTCCGAAACAATGAGTACTGTATCTATGTGTGCGCTACCATCGAATGAGGTTAGTCT
+
<<<>?B=CBBBCCCC;;9@;;>CCC@CEL@@@@BAA>B8;;CCGDD@BB@B?CD;;9BBB2B?AACBBABA@AB=AABBBCB2AB>A?BCF<BCC?CABACCA@@>BABC@BCE>BBCE;;;CCC::;@CBB?BBBB>BACDBA@@<@>A@C@CBBB;<;E@DCACBD?AA>@BB?A?@CC=;88289999(9928BBAAACDG@C@A@@B@C@CCBBB@CB???BB?B?BBA;994:@@AAAABB???BAAAABCAAABABBE=@?DAA;?????A=@@@::
@ATNG8:00964:05779
GATGGTAGAGAGACTGTAGCGCACCCAGAAGATCAGGAACTCTAGAAGAATTCAGATTTTTAAGCACGAGGAGTAAACGTAAAAAGAAGGTTTTACAAGACTCACGTTAACAATATTGCAGCAGTACGCACACAATCGAAGCGCAGTAAGGATGGCTAGTGTAACTGGCAAGAATACCACGAAGCTAGAAAAAGAAGTACGCTATTAACTATTAGCGTACCTGTCTCTTCCGAAACGAATGAGTACGATGAGAGAGCTCTCTCTACCATCGAATGAGGTTAGTCT
+
4444.488444449555;;;;;>>=4>6615777//)/4777::771//+/6:688=:::'-)--725//)////:26/55<<<)<:5:.333&3882894438988381771799.33::<========@9::9=>=>:;@@@@@55.59=9949@B@B999;BBCA;@:;:6;DC=?@;;69===49999$94.4?:745;@>:?@>=<<5:::8:8<7<555:;:9:6:<<5888483339833373339;;344>=;99833,3777;.33::6<<<ACB@
@ATNG8:00964:05783
GATGGTAGCACACGAGATCTCATCGTACTCATTCGTTTCGGAAGAGACAGGTACGTTAATAGTTAATAGCGTACTTCTTTTTCTTGCTTTCGTGGTATTCTTGCTAGTTACACTAGCCATCCTTACTGCGCTTCGATTGTGTGCGTACTGCTGCAATATTGTTAACGTGAGTCTTGTAAAACCTTCTTTTTACGTTTACTCTCGTGTTAAAAATCTGAATTCTTCTAGAGTTCCTGATCTTCTGGGCAGACTCTCACACGCCTACCATCGAATGAGGTTAGTCT
+
C@@=?BBBBBBCBBBDCCCCCCCCCCCCCCBB@BCCC>CCAC@CEDCCCC@CCCBB?B?CCCD?C?CCCDCCAA@?BBBBB3BB@BBBB>BCBC?CBA;8859?ACDC>AAAABBBB=@?C?C?@A=BB=<;=A@AA8>=A=>>>?AAAAA@@@?8<::3;=8=;?AAAAA@>><>>>EE5A<@;;;;;;*:>6770767///998;08676'2<??B=C:>=<??=?;;;:>;>???>>8<;BE:B;;;;;>=>BBB===;@@F=@>>>><??AA<A<A::;C
@ATNG8:00967:05771
GATGGTAGGCGACATACATACGCGCCAGAGATCAGGAACTCTAGAAGAATTCAGATTTTTAACACGAGAGTAAACGTAAAAAGAAGGTTTTACAAGACTCACGTTAACAATATTGCAGCAGTACGCACACAATCGAAGCGCAGTAAGGATGGCTAGTGTAACTAGCAAGAATACCACGAAAGCAAGAAAAAAGAAGTACGCTATTAACTATTAACGTACCTGTCTCTTCCGAAACGAATGAGTACAGAGAGTACGATATGTCTACCATCGAATGAGGTTAGTCT
+
CDBB?BCC?B?AACDDCCBCCCC@@=@AACEGCBB@B@CBBBBBC@DE?C?BBCBCCCC5CACCCCCBBBA@?8>B=>>@@0@C>E4;;;-;A?<AGHCCCCCB?B?BB?BBC?BBBCCBBCAAA@@@@@@=AABB>BBCCBBBDAJ@BA@?@CCCCCBB?BCCCCD@BB@???9>>988*:?><@AAAAA)AB?B999BBABD?B?BABD7998ABBB@CCCBBBB@C@BBB=BDF?BAACBBBDAABBCBBBABCBBBAA@BB@BBBBB??;?A=A<A@>;:
@ATNG8:00970:05794
GATGGTAGCTATACGTATATCTATGTACTCATCGTTTCGGAAGAGACAGGTACGTTAATAGTTAATAGCGTACTTCTTTTTCTTGCTTTCGTGGTATTCTTGCTAGTTACACTAGCCATCCTTACTGCGCTTCGATTGTGTGCGTACTGCTGCAATATTGTTAACGTGAGTCTTGTAAAACCTTCTTTTTACGTTTACTCTCGTGTTAAAAATCTGAATTCTTCTAGAGTTCCTGATCTTCTGGACAGAGTGTGCAGATACTACCATCGAATGAGGTTAGTCT
+
CCBC?BCCCCCDDBBCBCCCCCCCCCBCBCCCDAAA=AC@C@BCDDCBB?CEBCB?C?BBCC@C?BAAACCCDD@AAAA@2@B?CBBC;CDCC?AAB@BB<>>BCCC=@@AADDBB?BBC?C?BB@C>>>@<@AAA;?AA>==?AAAA??>><A<>?><>>:><>@>@AAA?>:?AACC;D=A;::999)9;;;<2::@<=>A=>?<ACCC/D==>B;?;>C=AAAA<<<;A<A=>>AA6::A<A@AA===A@@@???@@@A>>:@@@@@5899<8;:>A>==
@ATNG8:00972:05781
GATGGTAGGTGCACATGAGTGTATCCAGAAGATCAGGAACTCTAGAAGAATTCAGATTTTTAACACGAGAGTAAACGTAAAAAGAAGGTTTTACAAGACTCACGTTAACAATATTGCAGCAGTACGCACACAATCGAAGCGCAGTAAGGATGGCTAGTGTAACTAGCAAGAATACCACGAAAGCAAGAAAAAAGAAGTACGCTATTAACTATTAACGTACCTGTCTCTTCCGAAACGAATGAGTACTATGTAGAGCTCTATACTAATCGAATGAGGTTAGTCT
+
CBBB?BBB@BBBCCCBCCCAAA@:;29==;999@:@:>:>:@@BBC@CD@C@BBBAAA@A,?=BB@@BBBA<;:.9AAAECC5CJBHACCB:B@@?ABBBDCCCC@B@BC@????BBCBBBCCBBBBCCBCB@CB;;6;;AABAAA>B?C;;8;CAABBBA@CDDBAA>AC@???=@?999+::9399:9:9%9=8;?@ABBBBB@B==978.73:=BCC@DCBBBBB@C>@AC>BCEAAAABBCCCBBBBAAA@???AAB???B?;;;;;>>??<?;;????
@ATNG8:00973:05761
GATGGTAGTATCTGCACACTCTGTCCAGAAGATCAGGAACTCTAGAAGAATTCAGATTTTTAACACGAGAGTAAACGTAAAAAGAAGGTTTTACAAGACTCACGTTAACAATATTGCAGCAGTACGCACACAATCGAAGCGCAGTAAGGATGGCTAGTGTAACTAGCAAGAATACCACGAAAGCAAGAAAAAGAAGTACGCTATTAACTATTAACGTACCTGTCTCTTCCGAAACGAATGAGTACACACTCTCATATGACACTACCATCGAATGAGGTTAGTCT
+
55;>;>CCCBBBCCCDABBDDEDCC@CCCBCCCCBB?B?BBCBBBB?AA?AACCCBBBBB3B?BACCCCA?877)7=?@ABB5BC@C?CDE;DBB?BAAACCCBB?B@CC@CCC?CCCBBBBBDDCCBBDBB?BBBE?BAABBBBB>C@CA@?ADCCCCCC@ABBABB?BB@>>><>>A@?8A??:?AAAB3BD@C?>?AABAA<A;@@BB<@<ABCCB?BBAAABB?B?BBD=AAC?CCCCCCAAABBBBBBBBAACBBBBBCC@BBBBB?BC??=?@FCBBB
@ATNG8:00973:05786
GATGGTAGCTATACGTATATCTATGTACTCATTCGTTTCGGAAGAGACAGGTACGTTAATAGTTAATAGCGTACTTCTTTTTCTTGCTTTCGTGGTATTCTTGCTAGTTACACTAGCCATCCTTACTGCGCTTCGATTGTGTGCGTACTGCTGCAATATTGTTAACGTGAGTCTTGTAAAACCTTCTTTTTACGTTTACTCTCGTGTTAAAAATCTGAATTCTTCTAGAGTTCCTGATCTTCTGGGATGTGTGCCAGTGCCTACCATCGAATGAGGTTAGTCT
+
CBA<@BCBBBBCCBBBDCCCCCCCCBBBBCCC@CCCC=CC<@>@BBDFCB?BDECC?A>AABB?B@BBBCCCBBBA?????.??=ABBB=BCCC?AAC@CC??>?CCC=@@BBCCAA>BBD@B@B??>>>??<@>>>;?@AAAA@=>>D>@>>>>:<<<;@@<@<@AAAAAAAA;?@AAA6A<@:>>BBC/@@@??9?;;;?@@>;:5;>=>/>>>=A=C<AA=C>>>AAA<A<AAA@??787;>49///999=;?;:;A<?>C=>>>@@<A;<;<@<===;;
@ATNG8:00974:05766
GATGGTAGTGTGTCTCTGAGAGTAGTACTCATTCGTTTCGGAAGAGACAGGTACGTTAATAGTTAATAGCGTACTTCTTTTTCTTGCTTTCGTGGTATTCTTGCTAGTTACACTAGCCATCCTTACTTCGCTTCGATTGTGTGCGTACTGCTGCAATATTGTTAACGTGAGTCTTGTAAAACCTTCTTTTTACGTTTACTCTCGTGTTAAAAATCTGAATTCTTCTAGAGTTCCTGATCTTCTGGTATGACTAGTGTACTACTACCATCGAATGAGGTTAGTCT
+
<AAA?B?@;BCB;?;;9<9555555<<<;@@@>ADDE>CC?B?BAEDDBB?CLGBB?A=BCCC@B?AA;;;B?@B29999:(5@29:@@:BDCCACDD?CDACEDDFG<==DEDEBC?@@@>B?BCC@CCCD@CBBC?AA@@C;;;CBBCBAAAC@DCD?A@9;7;BAABBBBC@CCHCC<C?B?BBBBB2BCEED=B<<;@AB;9;?AABB1@@A::::@CG@CBBCCCC?B?BCCAA@@C@A=A;;;CCCD;;:A@??BBCCC?A@@@@<??::5:?ABBBC
@ATNG8:00974:05776
GATGTAGTGTGTCTCTGAGAGTAGTACTCATTCGTTTCGGAAGAGACAGGTACGTTTAATAGTTAATAGCGTAACTTCTTTTTCTTTGCTTTCGTGGTATTCTCGCTAGTTACACTAGCCATCCTTACTGCGCTTCGAATTGTGTGCGTTACTGCTGCAATTTTGTTAACGTGAGTCTTGTAAAACCTTCTTTTTACGTTTAACTCTCGTGTTAAAAATCTTGAATTCTTCTAGAGTTCCTGATACTTCTGGAGATATCATCAGCGAGCTACCATCGAATGAGGTTAGTCT
+
85-----//44445:565;;99995555544.4333(5<7<9::9:44439555:<4;6<;6949?AA@<;59.55.55???+@?=05555)59//)///)/6---//7;79;<@<<;=:>;:5:0666??=<<3///)/3///-////)//////4:<8<<<+55.5./::///://)/5:::+<8=055===)55<;;)4.4444449;;-////$///)/916133,3:;;:::7<49883333,339482557::7::::99<9=:;;:>><<=88:9:08/88:;5
@ATNG8:00976:05768
GATGGTAGTATATCGCGTCGCTATCCAGAAGATCAGGAACTCTAGAAGAATTCAGATTTTTAACACGAGAGTAAACGTAAAAGGAAGGTTTTACAAGACTCACGTTAACAATATTGCAGCAGTACGCACACAATCGAAGCGCAGTAAGGATGGCTAGTGTAACTAGCAAGAATACCACGAAAGCAAGAAAAAAGAAGTACGCTATTAACTATTAACGTACCTGTCTCTTCCGAAACGAATGAGTACACATGTCGTGTCGTGCTACCATCGAATGAGGTTAGTCT
+
445<7<;?:9999555===;<<<;;9=::0544>;;7;5;;669;@9>>:@;>>700000'0*//888:;;;:>*////77+76:6=<@??2>>>;CCGCCB@@@9?;;;4::58>>>>?999<>>=;<;==:>=5505889<<;@?B<A<;6:?>=;:9C?CBBCBB?BB<><;499988(333,37;;;;%;<8>:888;557.5,255;5;9;569A>=<;<?88257:;<4<884888;777B?@?@AB@=<?AA<<8:8>:>@>>>9577<.3.3;888
@ATNG8:00978:05785
GATGGTAGTACATGATAGACGACACCAGAAGATCAGGAACTCTAGAAGAATTCAGATTTTTAACACGAGAGTAAACGTAAAAAGAAGGTTTTACAAGACTCACGTTAACAATATTGCAGCAGTACGCACACAATCGAAAGCGCAGTAAGGATGGCTAGTGTAACTAGCAAGAATACCACGAAAGCAAGAAAAAAGAAGTACGCTATTAACTATTAACGTACCTGTCTCTTCCGAAACGAATGAGTACGATGAGAGAGCTCTCTCTACCATCGAATGAGGTTAGTCT
+
95557;<<966;=?@=666><<;;@9B?C?BCA:;69>9BBB>AA@=;;59.49;:<<<<+<8<@BCAA@AABB;@@?@?@@0?@=@<@==0=A@=BBBBBAAAD@C@CD@CBB?CCBBBCBBBBBBCCCCC>AA;<;/;@@BA@@@?B=CAB?BBBBCA@@=@CBBBB?BB@BCB?BBBAA;@9959ACCCC)CB???>BABACB@C?BBBB?B??;A@A?BB@;<0@;@000@<000;==ABBBBBBCBBA?>?::=?@?@@@??9=@9780679:5;57?@?>
@ATNG8:00982:05765
GATGGTGCAGACGTGACAGAGCGCCAGAAGATCAGGAACTCTAGAAGAATTCAGATTTTTAACACGAGAGTAAACGTAAAAAGAAGGTTTTACAAGACTCACGTTAACAATATTGCAGCAGTACGCACACAATCGAAGCGCAGTAAGGATGGCTAGTGTAACTAGCAAGAATACCACGAAAGCAAGAAAAAAGAAGTACGCTATTAACTATTAACGTACCTGTCTCTTCCGAAACGAATGAGTACTATGTAGAGCTCTATACTACCATCGAATGAGGTTAGTCT
+
;:::<??659:;5:6@;;ACAAAGACDC@CDCCBA?A=@@A:9;B@DD?C@A@@==<<<,<:==?9:9?A888+9=@>@<<*<D;@>BCC9HBA?BCBBBCB@@>A@BC@CBB=AAA@BBIECCCCCCCBB@CBBB=@?BBBBBB?B?A:;9;BBBCBCD?BAABBB@CC@BBA;?>>><889<8=?@@AA(AC?B@??B???@<A<??BB=D<??B??=?BAAABB>A>AAC=AAB>ABBBBBCCBBBA??BB@77/66///68489;75/5833,/068///
@ATNG8:00989:05764
GATGGTAGGCGTGTGAAGTCTGCCCAGAAGATCAGGAACTCTAGAAGAATTCAGATTTTTAACACGAGAGTAAACGTAAAAAGAAGGTTTTACAAGACTCACGTTAACAATATTGCAGCAGTACGCACACAATCGAAGCGCAGTAAGGATGGCTAGTGTAACTAGCAAGAATACCACGAAAGCAAGAAAAAGAAGTACGCTATTAACTATTAACGTACCTGTCTCTTCCGAAACGAATGAGTACGTGTGCGACGTGTCTCCTACCATCGAATGAGGTTAGTCT
+
55<>;?BB?CBBCBBB@CAAABBB<BBB@CCCCCC@C?CBBBBCC@BA@B@D@B:::::*;@ABCCBCBBBBA<?A89898)8@<@8???5?@B?CBAACBBBB@B>BB?BCA:>;>>>@@AAA@>@>>>A<A@@A:>>A???>>;><@@C?C@@ABBBB?BBBCBB>BC@DBB>@>777)88819ABBC3BB@BBBBBAAA@:>:>>>A<A<AA???=AAA@>>>=?<AAB:B??=?@@@99:BCBBBBBBBAAA@@@@=@A?:>>>@A<>>AA=B;BBB??
@ATNG8:00990:05773
GATGGTAGGTCGAGCGTCTGAGAGGTACTCATTCGTTTCGGAAGAGACAGGTACGTTAATAGTTAATAGCGTACTTCTTTTTCTTGCTTTCGTGGTATTCTTGCTAGTTACACTAGCCATCCTTACTGCGCTTCGATTGTGTGCGTACTGCTGCAATATTGTTAACGTGAGTCTTGTAAAACCTTCTTTTTACGTTTACTCTCGTGTTAAAAATCTGAATTCTTCTAGAGTTCCTGATCTTCTGGATACACTCATGTGCACCTAATCGAATGAGGTTAGTCT
+
;><?>B9;49@<>>;5:AA@BA::6;?A?BBA=A?>?5>=8><;;;CCDD@ABADJ?B?BCBB@C@C;<;ACCDF@BCIEE3DD?AABA=ACCGACDC@CE;;;BDAB?BBCCBBBB=@@B8;7;C@@@@AB?BC;;:;ACBBBBB;;<A@@?;:6;BB>@A>@?CCECCCECC@BCCDD9;:<@CBBCC5BCBIJ:;=FDJCDBBB=A@@?,>??@@;@?BC@BBB:9;@;@;@@?CCD=A@A?ACBBDB;;;@@@?@AA?BB@BCCC?:99D@C?ABCCB
@ATNG8:00991:05793
GATGGTAGTAGTACACTAGTCATACCAGAAGATCAGGAACTCTAGAAGAATTCAGATTTTTAACACGAGAGTAAACGTAAAAAGAAGGTTTTACAAGACTCACGTTAACAATATTGCAGCAGTACGCACACAATCGAAGCGCAGTAAGGATGGCTAGTGTAACTAGCAAGAATACCACGAAAGCAAGAAAAAAGAAGTACGCTATAAACTATTAACGTACCTGTCTCTTCCGAAACGAATGAGTACTATAGACTATCTGAGACTACCATCGAATGAGGTTAGTCT
+
::>>@C@@CCCB;99==CCCC;:9@8=9@65:AB@A=A7;;C;;9B<@@@D?A@>:9;;;);<B@ABCDA<<;>5000<:>:)9=4;7@CC4C;;9;BCAAC@@?5:29=:?@A@CCAABCCCCDCIA@AAB>A@@@?BDBBCCBB?B?B@@=@AA@@@???BBBBCC>::59?>.77@BA28775777787$8787=:===<866A5>99>4?6AAECC@AAA::9B@C>AAB=@@A>999@=>>@@AABBA@;;?A?>>AAACB?@A@?@<>;;=8>;;585:
@ATNG8:01006:05776
GATGGTAGCTCACGTACGTCACACGTACTCATTCGTTTCGGAAGAGACAGGTACGTTAATAGTTAATAGCGTACTTCTTTTTCTTGCTTTCGTGGTATTCTTGCTAGTTACACTAGCCATCCTTACTGCGCTTCGATTGTGTGCGTACTGCTGCAATATTGTTAACGTGAGTCTTGTAAAACCTTCTTTTTACGTTTACTCTCGTGTTAAAAATCTGAATTCTTCTAGAGTTCCTGATCTCTGGACGACGCGCACTTGACACTACCATCGAATGAGGGTTAGTCT
+
AA@@?AB>>=CB996BC@@BC<9;?:9555=?466>>466:?8<<@@>CC@BBA;0,0+0000)/7:::888:@:)--555'--(-66616<AB>AAD>??<?@?????BBAA@@>>778A<A9==8=A:@@3;;99177955528655228666222.277).).7789:9773777==.;5>9>>AAA/>677;1:>?>>??===7=<==.<???B;>;>B=;;;@@>=:=>==66//-33277///9336///4565>>=>=;888?A=;;;=>072888?A
@ATNG8:01006:05786
GATGGTATCTCACGTACGTCACACGTACTCATTCGTTTCGGAAGAGACAGGTACGTTAATAGTTAATAGCGTACTTCTTTTTCTTGCTTTCGTGGTATTCTTGCTAGTTACACTAGCCATCCTTACTGCGCTTCGATTGTGTGCGTACTGCTGCAATATTGTTAACGTGAGTCTTGTAAAACCTTCTTTTTACGTTTACTCTCGTGTTAAAAATCTGAATTCTTCTAGAGTTCCTGATCTTCTGGGATGTGTGCGCAGTGCCTACCATCGAATGAGGTTAGTCT
+
ADC>?CCBB?@@BBDCABACCDDCCCCCCBBB?BCCC?CDAD?AAEDDGCACCC;:7;@AABA<AABBBC@AADC?BBBBB3BA<@9::,7=>A>BBD?CD99:@BAB@BBCDCBBA>ACB=D<A?=>>@>>:>>==8==>?;:<AA@@@@@@@@=???<>>=@=AAAAA@@@A<??@AA5A=C=@@@@A/=633=+------7<<><<<;;)7//.9492<=4<@=<<;?;?;A@;>;=566;=19///=;:=>>A@>>><A??:;;;>@;@@@@:=8=>==;
@ATNG8:01010:05790
GATGGTAGACACGTGTGCTCTCTCTACTCATTCGTTTCGGAAGAGACAGGTACGTTAATAGTTAATAGCGTACTTCTTTTTCTTGCTTTCGTGGTATTCTTGCTAGTTACACTAGCCATCCTTACTGCGCTTCGATTGTGTGCGTACTGCTGCAATATTGTTAACGTGAGTCTTGTAAAACCTTCTTTTTACGTTTACTCTCGTGTTTAAAAATCTGAATTCTTCTAGAGTTCCTGATCTTCTGGGTGTATCAGCGTATCTACCATCGAAGTAGGTTAGTCT
+
545<7=CCCBCCDDCAAAC@CCCCBBBABA@<BABB:@>=@9966=@??<@;>>B7;7;ABC?B?;9:CBBBBB9==??>+;?4;70/(/00/1///6:A<@ABBAA>AAABCBBB>@AA?C>A==::8999@DAA578A@>=888;==>>:881877:??=B<858=<<<>><>>>AA2>2939;;<<+<;66606==///68/25)5A==*;2525/5/5526698222265788=>B;??AA:;;;@@====??565::;499=850286606)---42
@ATNG8:00964:05812
GATGGTAGAGTATCATGTGTATCTCCAGAAGATCAGGAACTCTAGAAGAATTCAGATTTTTAACACGAGAGTAAACGTAAAAAGAAGGTTTTACAAGACTCACGTTAACAATATTGCAGCAGTACGCACACAATCGAAGCGCAGTAAGGATGGCTAGTGTAACTAGCAAGAATACCACGAAAGCAAGAAAAAAGAAGTACGCTATTAACTATTAACGTACCTGTCTCTTCCGAAACGAATGAGTACACATCGTCGTGTCGTGCTACCATCGAATGAGGTTAGTCT
+
BBCE?CCABCBCCBBBCBBBCCEED=AAC@CBBBCA<?=@ACCCBB@CC?B?BCBBBDDD5C?BCCEFCCCBBB<BBBBFFF5CC@GACDD:CBB@BELCCCB:94;?@@=@BD@CCCBCBBBCCCCCCDFD@CCCC?CCCDCBBB?B?B::;;CFCDCCC@CBCCCB@DD@BBB=??988*:==9;@@@@@'@@<00/09<@AB<<<8=@<:>=@@CCEACCCCBBB@B@BBD>DBB?BBBBBBCCBBBBCCCBBCCCCA??BAA=AABAA>AB::8:?BA?@@
@ATNG8:00966:05820
GATGGTAGTGATACAGATCAGACACCAGAAGATCAGGAACTCTAGAAGAATTCAGATTTTTAACACGAGAGTAAACGTAAAAAGAAGGTTTTACAAGACTCACGTTAACAATATTGCAGCAGTACGCACACAATCGAAGCGCAGTAAGGATGGCTAGTGTAACTAGCAAGAATACCACGAAAGCAAGAAAAAGAAGTACGCTATTAACTATTAACGTACCTGTCTCTTCCGAAACGAATGAGTACGAGAGTCAGAGCAGAGCTACCATCGAATGAGGTTAGTCT
+
BBDC?BBDBBBBCBBBDBBBCBCCLAAAB@EDECBB@B@BBBBBBB@BB?C?CCCDCBCC3B?BCBCCCCCA@@8???AAAA0AC=@5;;;.;AB=BBBBCCDA@=@@@@?@CDACCCCCCCCCCCCECCCC@CCCC@BBBBCBBB?B@BBB?BBBCDCCA?CCBB??=>B?AAB::9BAA9@::399999.:A@CB@ACCBAA>=;>>AB=D<A@BBB?BCAABBB?C?AAA<ABC>BBBBBBCDBB???@EFBBBBB???BCD@B:;;=9>>9:59;>?A??
@ATNG8:00966:05833
GATGGTAGGCGTGTGAGAGTCCTGCCCAGAAGATCAGGAACTCTAGAAGAATTCAGATTTTAACACGAGAGTAAACGTAAAAGAAGGTTTTACAATGACTCACTGTTAACAATATTGCAGCAGTACTCACACAATCGAAGCGCAGTAAGGATGGCTAGTGTAACTAGCAAGAATACCACGAAAGCAAGAAAAAGAAGTACGACTATTTAACTATTAACGTACCTGTCTACTTCCGAAACGAATGAGTACGATGAGAGAGCTCTCTCTAATCGAATGAGGTTAGTCT
+
:44405<<>@BDBBBBBABBB=BA@?8@;;4;BBB;;7;;@B;;;:9<994;.9>>9999*429?=>?@??AAB<@@@AAA6@@;@3:::+:<;/33;9966////(/4:939/0*//89//3555559:;:;3682535627<=?C=B;@@B?AA9:9CDCABBBAAA<::49AA8<=89817?A>@B@@@,9906;;:A;;;:;>4<9:888186==>??>AA?8877<<A<??F:@AA79:@A::9B???EBBA>>===@@A@@?<ABBC?CCBB??49;>>>
@ATNG8:00973:05830
GATGGTAGCACGAGTCACTCATATCCAGAAGATCAGGAACTCTAGAAGAATTCAGATTTTTAACACGAGAGTAAACGTAAAAATAAGGTTTTACAAGACTCACGTTAACAATATTGCAGCAGTACGCACACAATCGAAGCGCAGTAAGGATGGCTAGTGTAACTAGCAAGAATACCACGAAAGCAAGAAAAAGAAGTACGCTATTAACTATTAACGTACCTGTCTCTTCCGAAACGAATGAGTACTATGTAGAGCTCTATACTACCATCGAATGAGGTTAGTCT
+
BAA=?CBCB;;9==CCDCBBB===>;=<=<=CC??C@C@BECDDCC@CC?B?BBBBAAAA2C<AABBBB><==>7556>===*5676:>??2BA@>BCBCABB@A6;6;@<@@B?BB@@BCCGDBABCCB;;8<@@@?AAAB@??A?B>A;;8;BCBBDBE@CBAA??<?A?99::>>:99+9==>BFFCC3BC?A999A:;;B=B=A===<@>??BBB@CBABAAA?B?CBB>A>=8999@ABBBBBCCCD??>;;:=<===;;5;==?>898..).).::8:
@ATNG8:00974:05828
GATGGTAGTGTCAGTGCGCGTCGTCCAGAAGATCAGGAACTCTAGAAGAATTCAGATTTTTAACACGAGAGTAAACGTAAAAAGAATGGTTTTACAAGACTCACGTTTAACAATATTGCAGCAGTACGCACACAATCGAAGCGCAGTAAGGATGGCTAGTTTAACTAGCAAGAATACCACGAAAAGCAAGAAAAAGAAGTACTCTTATTAACTATTAACGTACCTGTCTCTTCCGAAACGAATGAGTACGTGTGACGTACGTGAGCTACCATCGAATGAGGTTAGTCT
+
---86;9@BA;;;<<<<;>;;;97<7/0/899;@<:6:2/0////::==:>9=;;;ACC>+;=>@?998>;98907394999(99.55.555&5999?@<;;<<559)459=3:<@;@A@@@@@A:;;@?@A@@<@BBE?BBCBBBCB@D>B;<7;ABAAE>D@BBBB@?;??<?A>>DA::::+:99;@@@A?1>=88333333,48387;9::8<8;<=B@?B@>=>@A?B@BBC=ABB599BAAAB???AAA@?::9==?999BBB<??DAA<@@::4:=ABBCD
@ATNG8:00976:05854
GATGGTAGTATAGAGCTCTACATAGTACTCATTCGTTTCGGAAGAGACAGGTACGTTAATAGTTAATAGCGTACTTCTTTTTCTTGCTTTCGTGGTATTCTTGCTAGTTACACTAGCCATTCTTACTGCGCTTCGATTGTGTGCGTACTGCTGCAATATTGTTAACGTGAGTCTTGTAAAACCTTCTTTTTACGTTTACTCTCGTGTTAAAAATCTGAATTCTTCTAGAGTTCCTGATCTTCTGGGTGCGCTACAGTCTCTCTACCATCGAATGAGGTTAGTCT
+
ABAD@CCBBBBDFDCCBBBC@CCDFFBBCCCC@CCCC=CC898;BBBBBB?CB:;:>A????B?C@BBBAAABBB?@@@@@1???BBCC=BBEB???>@BE?B@AB999:CCBBBAB=??<?@<;::?=>=>=B???:==???@?@AAA@@@A::5:>=:>>:?;;;:>A@??F<>>@??2?;@188>>=/>??@@9????A=>>@@;?DDG/@778>8=8=?;?@@@BBB;>;888?;:7;??A:;;;@>>>>@@@@@@@;::A7;:>=A:;;;=8=9;;;>>
@ATNG8:00979:05814
GATGGTAGTGTCAGTGCGCGTCGTCCAGAAGATCAGGAACTCTAGAAGAATTCAGATTTTTTAACACGAGAGTAAACGTAAAAAAGAAGGTTTTACAAGACTCACGTTTAACAATATTGCAGCAGTACGCACACAATCGAAGCGCAGTAAGGATGGCTAGTGTAACTAGCAAGAATACCACGAAAGCAAGAAAAAAGAAGTTACGCTATTAACTATTAACGTACCTGTCTCTTCCGAAACGATGAGTACTATAGACTATCTGAGACTACCATCGAATGAGGTTAGTCT
+
A@9526:::=BA;666==@BB@C@@7>@?9956A69157<<<>BBB?BA<@=B;999::::%96=<9@;?=8377)87449994#5<494;::+9?;8>AAD><A;;;/;?CC@CDD?BBCABBCCBBBBBCCBB>B@@@>ABABCABA=A>A;;6;AABBAAB?@??AAB?:948<74333==53333333377$371771777999;;=599;82727;<<B?BBAABBB=;:;@@7;00/::>BCBBBBBAA=>>>DCD???AADE?BBAAA=::::4949AACB
@ATNG8:00980:05829
GATGGTAGTGTCAGTGCGCGTCGTCCAGAAGATCAGGAACTCTAGAAGAATTCAGATTTTTAACACGAGAGTAAACGTAAAAAGAAGGTTTTACAAGACTCACGTTAACAATATTGCAGCAGTACGCACACAATCGAAGCGCAGTAAGGATGGCTAGTGTAACTAGCAAGAATACCACGAAAGCAAGAAAAAGAAGTACGCTATTAACTATTAACGTACCTGTCTCTTCCGAAACGAATGAGTACTATAGACTATCTGAGACTACCATCGAATGAGGTTAGTCT
+
45<>:>AABCCBBBBDDCCBBEICC?CBD@CCCEBB@B?@ADCCCB@CC@C@CBBBABAB3A>AABBDDCBBBB;@@?????,@A?C@CFE8ECC@CCCCCCCCD@B?BB?BDD?B@BCDCECB@@DDDCCC?CBAB?BABBBBBB>C@BBB?ACCCCAAA?CCBBBB?BB>BCD=??:9:29@@;::999.:A?C@>?BAA>>:>;??BB;?;?ACCC@BBBBBBB@B?BBF>AA@?BBBAAACCCAAABAAAABBB@@@CDDC@BBBA@8>???;??ABBAA
@ATNG8:00984:05816
GATGGTAGAGAGACTGTAGCGCACCCAGAAGATCAGGAACTCTAGAAGAATTCAGATTTTTAACACGAGAGTAAACGTAAAAAGAAGGTTTTACAAGACTCACGTTAACAATATTGCAGCAGTACGCACACAATCGAAGCGCAGTAAGGATGGCTAGTGTAACTAGCAAGAATACCACGAAAGCAAGAAAAAAGAAGTACGCTATTAACTATTAACGTACCTGTCTCTTCCGAAACGAATGAGTACGATGAGATCTCGTGTGCTACCATCGTATGAGGTTAGTCT
+
AAAA>BBCCBBBCCCCCCCCCCCCC?CCC@BBBA@@?A?BBDCBBC@CB>A>AACBBCBB3B?CB9:9@@A???:?@BBGEE5BC@C?BBB:BBB?BCCBABB;;6;=AA?BBB?CBBCKBBCGBAAABBBB@BCCE?BBAABBCC@C@B??>?BDCCCDB@CBBBBB?BC?BBA188=<<5;;;8<<===?'?A?B:79BBBBA<?;=8:;5=4<=BBB?CB@@@CD?B=ABD>CBB?BBBBBBBBBBAABCB@@@@BB?;;;@B<??@@AA@BAB>A?BC:::
@ATNG8:00984:05828
GATGGTAGAGTACAGTGTAGTAGACCAGAAGATCAGGAACTCTAGAAGAATTCAGATTTTTAACACGAGAGTAAACGTAAAAAGAAGGTTTTACAAGACTCACGTTAACAATATTGCAGCAGTACGCACACAATCGAAGCGCAGTAAGGATGGCTAGTGTAACTAGCAAGAATACCACGAAAGCAAGAAAAAAGAAGTACGCTATTAACTATTAACGTACCTGTCTCTTCCGAAACGAATGAGTACTGTATCTATGTGTGCGCTACCATCGAATGAGGTTAGTCT
+
8:::;A@@;96=?@@@BBDCBCB;;299=49A@BAA?B?BBA@BCC=@A<?8A>>?AABB1B>@A898>????A88344999(55.549990;<>:=CCCCCCBA=@=;<5;AB=BBAABCCCAAA@CBBCB?@A;;69:=>ABBB?B=@::69AAABBBA?BBCBBC@@@<@B>6:<;::3977178999:%:;99@;A==<966<-..:</706=AAA<@??>>33-32333(37739::=BAA@@@@@@B>???AA?>=8?::6??@<>589BA?B<??BBB
@ATNG8:00986:05823
GATGGTAGCACTCGAGATCTCATCGTACTCATTCGTTTCGGAAGAGACAGGTACGTTAATAGTTAATAGCGTACTTCTTTTTCTTGCTTTCGTGGTATTCTTGCTAGTTACACTAGCCATCCTTACTGCGCTTCGATTGTGTGCGTACTGCTGCAATATTGTTAACGTGAGTCTTGTAAAACCTTCTTTTTACGTTTACTCTCGTGTTAAAAATCTGAATTCTTCTAGAGTTCCTGATCTTCTGGGTGCGCTACAGTCTCTCTACATCGAATGAGGTTAGTCT
+
999:<>004444449;;<<<<;5544444<===BAAA<@@@C@CCDDCCCACC@A@?B?BBBGAD9>BCDDCC>C???=;;,=:9?ACC>CCA@>ACD@DD799?DFD<??BBBABB<AAB@D@CC?BB>>?:><>>7;;B@@@@@BAAAB==<=5:;;<??;>;===AA@A@@<???AA5@;>:88776(7=;<=7=B@@@@@@>>:>DDD/@>A?@<@=>>:>A@@;:;<@=@@@AAA=A@@@9666>>A@???@@A@@@A<8899;9*----+-27;:7;
@ATNG8:00988:05828
GATGGTAGGACGAGCGTCTGAGAGGTACTCATTCGTTTCGGAAGAGACAGGTACGTTAATAGTTAATAGCGTACTTCTTTTTTCTTGCTTTCGTGGTATTCTTGCTAGTTACACTAGCCATCCTTACTGCGCTTCGATTGTGTGCGTACTGCTGCAATATTGTTAACGTGAGTCTTGTAAAACCTTCTTTTTACGTTTTACTCTCGTGTTAAAAATCTGAATTCTTCTAGAGTTCCTGATCTTCTGGTGAGATATGCATGATGCTACCATCGAATGAGGTTAGTCT
+
/7:;=A?@<B;;5;549::>AA@B@B@@@ABC@CAAC>CC@C@>>==666:;;9;;1616===8=8<666669<@;9:::99$9;4556?4=<<@196;;;B;::9BBB<@C>B>FBC@CBB?B?BB;;;ABB?CBBB?CBBBB;;;A000@@000;???@?C@D?A?@999?>?459@@@&949:?>@@@,9=9959&5;@@A>9955.5555$544::7<96646>==;;;9<<@BB=@@7>>;:;@;>>=@????ABBBB===8+/0//:6<===7:589=99
@ATNG8:00991:05814
GATGGTAGCGCGACGAGCGTAGACCCAGAAGATCAGGAACTCTAGAAGAATTCAGATTTTTAACACGAGAGTAAACGTAAAAAGAAGGTTTTACAAGACTCACGTTAACAATATTGCAGCAGTACGCACACAATCGAAGCGCAGTAAGGATGGCTAGTGTAACTAGCAAGAATACCACGAAAGCAAGAAAAAAGAAGTACGCTATTAACTATTAACGTACCTGTCTCTTCCGAAACGAATGAGTACTATGTAGAGCTCTATACTACCATCGAATGAGGTTAGTCT
+
BB;:99<ADBBCBCBBBDCCCCCCC=CCC@DDCC:;8;=@@CCBDE@CC?B?BA@:9999):>@AABB@AA???8?BBCCCD5ED?A5;;;.;BB>CCCBCCCBA<A@AA?BBB?BBDBCBCCCCBBBAACD@DBBB?BBCB@@?B>BAAA@?BCCCBBCC?CBBBCB@@?<@BB<>>BBA:=<<89:9999%9??A978AAAAA=A;><AB9@<@@AAA@CBBBBAA=@?:::79CC@AAACBBBAACCCCB@@@>>>>>>>>>B=B@A??;?A??;?:@@999
@ATNG8:00995:05813
GATGGTAGCAGACGTGACAGAGCGCCAGAAGATCAGGAACTCTAGAAGAATTCAGATTTTTAACACGAGAGTAAACGTAAAAAGAAGGTTTTACAAGACTCACGTTAACAATATTGCAGCAGTACGCACACAATCGAAGCGCAGTAAGGATGGCTAGTGTAACTAGCAAGAATACCACGAAAGCAAGAAAAAAGAAGTACGCTATTAACTATTAACGTACCTGTCTCTTCCGAAACGAATGAGTACGAAAGTCTGAGCAGAGCTACCATCGAATGAGGTTAGTCT
+
44:<9>AAABBBBBBC969BCCBAA:::B=@@@:;68<9>??594:53303599::;??=+=8@@<@A@BBBBB=@@?@<<<+>@;=2:::6;BB?CDDCCCEDC@B@BC@CDD?BBCDCBBCCCCDCCBBB@BBBB?BBBBCCCC@EAB;;;;@@@DBCB?BCBBBB@BB?BDC:><=><5;;;8<?@@@A(AC?B:7:BB>>><@<@>@@:?<>>ACCABBAAABB?C@EBB>EDC?BBBAABBBDE>BB?@?CBBBBBCCBBC?CBBBB?BCBB?C@BCBA@
@ATNG8:00998:05827
GATGGTAGGACGAGCGTCTGAGAGGTACTCATTCGTTTCGGAAGAGACAGGTACGTTAATAGTTAATAGCGTACTTCTTTTTCTTGCTTTCGTGGTATTCTTCTAGTTACACTAGCCATCCTTACTGCGCTTCGATTGTGTGCGTACTGCTGCAATATTGTTAACGTGAGTCTTGTAAAACCTTCTTTTTACGTTTACTCTCGTGTTAAAAATCTGAATTCTTCTAGAGTTCCTGATCTTCTGGCGCTCTGTCACGTCTGCTACCATCGAATGAGGTTAGTCT
+
55:<:>>E?CCB@=@<@<<ABBCC@CCBBCBA=AAAA=AB@BAEEBBCBI@BBCCCFHACCCB@CAFCECCCCCGBCDDCC5CC@CCDD>CABCACCCABDACCC::7;BBBBBCC?BBC@B?BCBBAAAB?BBBB?CCBBBCCDCBBABBBCB@BBB@CCAE?A@CCBBBBB?A;;;;6;@E@BBBBB,AC;;;8<BEBCCGDCC?CDDD2BCBCCAD@CC?CCCCBBB@C@CCCCBB7;:A?BBBBCCCCCCGBBBBBBA@@<@A@@@>:;;C?B?CBFCC
@ATNG8:01011:05810
GATGGTAGATATATGCACGCTCTCCAGAAGATCAGGAACTCTAGAAGAATTCAGATTTTTAACACGAGAGTAAACGTAAAAAGAAGGTTTTACAAGACTCACGTTAACAATATTGCAGCAGTACGCACACAATCGAAGCGCAGTAAGGATGGCTAGTGTAACTAGCAAGAATACCACGAAAGCAAGAAAAAAGAAGTACGCTATTAACTATTAACGTACCTGTCTCTTCCGAAACGAATGAGTACTGTATCTATGTGTGCGCTACCATCGAATGAGGTTAGTCT
+
55<>:=AB@@?A?@;ACCCCCBBB=ABB=AABAA@@C@CCF;;9@:9738:;<=>=@@@.@=A??ABBBBCCD>@??====+=@=@5@@@7ACC?BA<;:BBA@7<7<@<@AD>@@CCCCCCCCCDCA@@C@CCAA?ACBCBCBA@B@D:::;CCCCBBB?BB@??@<??:?@?2;<>??:=<<88899::%:@;?ABBB===?9=9=>??;><>?BCC@BCAA??@>A>ADF>BBC?BBBCCBCABABCAAABBB?A@97567719==795;?@@9<8<<777
@ATNG8:00964:05868
GATGGTAGGCGAGAGTGAGACGCAGTACTCATTCGTTTCGGAAGAGACAGGTACGTTAATAGTTAATAGCGTACTTCTTTTTCTTGCTTTCGTGGTATTCTTGCTAGTTACACTAGCCATCCTTACTGCGCTTCGATTGTGTGCGTACTGCTGCAATATTGTTAACGTGAGTCTTGTAAAACCTTCTTTTTACGTTTACTCTCGTGTTAAAAATCTGAATTCTTCTAGAGTTCCTGATCTTCTGGTGTCGTCTATCATGTACTCCATCGAATGAGGTTAGTCT
+
DDDD?CCC?CBCCCDBBBBBBBBDCCDCCCAB?BCBB=BC=A>BBBCCDD@AAACC?C@BCAA?C@DCAA@ADDD?BABBB3EC?AACC=AAAA>ABB?BB588?BBB?BCCCDB@@=BBA:>9>>>>>;;<=AAAA9@??@AAA@@>AAAA@@@<@@@<??<?<@@@BAA@;;7;@ABA5A=A<AAAAA/AB9991966///;;=?=ADDF/A???@<@<8838??@???=A<A<>>AA6::A==>>>@?>=>@@A<<<BB@@9<<>>?<???>;C;>>>>>
@ATNG8:00967:05908
GATGGTAGTGCGTGAGAGAGAGACCCAGAAGACAGGAACTCTAGAAGAATTCAGATTTTTAACACGAGAGTAAACGTAAAAAGAAGGTTTTACAAGACTCACGTTAACAATATTGCAGCAGTACGCACACAATCGAAGCGCAGTAAGGATGGCTAGTGTAACTAGCAAGAATACCACGAAAGCAAGAAAAAGAAGTACGCTATTAACTATTAACGTACCTGTCTCTTCCGAAACGAATGAGTAACACACTCTCATATGACACTACCATCGAATGAGGTTAGTCT
+
//:;6?A@CBBBBBCCCCCCCA9997:BEBIDCBB?B?CDCBCBC?DA>A>ABB:::::);>ABB???CCBBB=AA?====.9943=;;<133?/77:@@@@BC?A<BC<A:86;;=AA@@@@@@====?@:=<>@:9:;966//*/4;<A?C9:97BBA=AAA=??<?C?ABB>??;A@5:00*/9999)76/:=;=<9:<:1716@@@<A=A;888=?>>?8888=8<@@9@BB?A@@@7707?@AA@@@;;;>>>@B@AA??<?AA@@=@@@@;@=@BBDB
@ATNG8:00972:05875
GATGGTAGACATATCGTACTCTCGTACTCATTCGTTTCGGAAGAGACAGGTACGTTAATAGTTAATAGCGTACTTCTTTTTCTTGCTTTCTGTGGTATTCTTGCTAGTTACACTAGCCATCCTTACTGCGCTTCGATTGTGTGCGTACTGCTGCAATATTGTTAACGTGAGTCTTGTAAAACCTTCTTTTTACGTTTACTCTCGTGTTAAAATCTGAATTCTTCTAGAGTTCCTGATCTTCTGGATACACTCATTGTGCACCTACCATGAATGAGCTTAGTTACTATACC
+
78:;<A@@@ABCCCBCBABABBBA:<;BCBB@BBBB>BB@C=@@@BBBB>BA@@@?A6;9AA>A?BB?@@CA?@;99:::$7949>:;3334=87BBC@DB;;;==9;37>>>>=AA=A@@:>8=9:;;;;:<>>>@9<=BCBB>>>@@A>::<7)---)-70737?AA>>?==45399;.;5;*/-666*666==,-/555557::-677)2562;3>5;;7<@@>>A?<?;???=:;6;??=???@FB>>;;6;;;?>>;9;;566677766<=<3966---76,,,-
@ATNG8:00972:05892
GATGGTAGCGCACACATAGATGCAGTACTCATTCGTTCGGAAGAGACAGGTACGTTAATAGTTAATAGCGTACTTCTTTTTCTTGCTTTCGTGGTATTCTTGCTAGTTACACTAGCCATCCTTACTGCGCTTCGATTGTGTGCGTACTGCTGCAATATTGTTAACGTGAGTTTGTAAAACCTTCTTTTTACGTTTTACTCTCGTGTTAAAAATCTGAATTCTTCTAGAGTTCCTGATCTTCTGGAGATACACATGATACTCTACCATCGAATGAGGTTAGTTT
+
>>>>@C@A@ABCCDBBCCBCCCCCBCCCCDAA?@FC@CB?C@CCCCECC@CCCCC@C@CCCC?B?BCCCCCCCD@BBBBB1BB?BCCF>BCBBACCC@CC>BBBCCC@CCCCBCCC@CCC@C@CBBBCCBB?BCCC?CCCBDCCCBBDCCCAA@?BBB?BB?B@BCCCCCDE>BCCCC;C>B>;;;;;*;CAABB;BCDDCCDBAA5;<;<*<@AAC@CABGAFDDBBCC@CACCDBBB@CCC@CCCCCCCBBBBBCCCECCED@BBBBA=:;;@<@?BBBC>
@ATNG8:00972:05897
GATCTCGCTGATGATATCTCCAGAAGATCGGGAACTCTAGAAGAATTCAGATTTTTAGCACGAGAGTAAACGTAAAAAGAAGGTTTTACAAGACTCACGTTAACAATATTGCAGCAGTACGCACACAATCGAAGCGCAGTAAGGATGGCTAGTGTAACTAGCAAGAATACCACGAAAGCAAGAAAAAAGAAGTACGCTATTAACTATTAACGTACCTGTCTCTTCCGAAACGAATGAGTACTGTATCTATGTGTGCGCTACCCATCGAATGAGGTTAGTCT
+
ECCCBABCCCCCCCCCDDCC?CCC@BBBCDE>C>BBCCCBB?BD@D@BBBCCCCC3BDCBBBBBDCCBC>CA9999:.9C@D@CCC9@@C@CAAA@??8859=@C?CBB?BBCBCCCCBBBCCCBCCADCBB?BAA@CCBB?CBC@A?@CCEDCCC@CAACCB@@@9>><299888*9<?<999999%9>;=97:BCCCC>A>??A?4=8=>DDB?BC@@@AA:@:;;;0:><9???CBBBBBBCCDB::9BCBB?><@:::+9>>9806:::2927>9<:
@ATNG8:00975:05876
GATGGTAGGAGACACGTCGCACACGTACTCATTCGTTTCGGAAGAGACAGGTACGTTAATAGTTAATAGCGTACTTCTTTTTCTTGCTTTCGTGGTATTCTTGCTAGTTACACTAGCCATCCTTACTGCGCTTCGATTGTGTGCGTACTGCTGCAATATTGTTAACGTGAGTCTTGTAAAACCTTCTTTTTACGTTTACTCTCGTGTTAAAAATCTGAATTCTTCTAGAGTTCCTGATCTTCTGGTGTCGTCTATCATGTACTACCATCGAATGAGGTTAGTCT
+
<AB>@CBB?BBBCCCBBBBBBBBCC?@ACCCC?CEGG>CDAC?BBBCCBB@BBCCB@C?BACC?C?BCBBBBBB?<;;;;;,=@;BCCB>CDBB?ACC@CC>><>C9979CAACBBB@BAA@A<><<<<::;=@@AA=AAAA>=><<<A>>>??A:>>>:>B<A<AAAAAAA@@:>>AA@6@=B;>>AA?.@>?AA6<==:::A@AA<AACA/>678E=D;==:>@@@A??;?=BAA???<>>@<>>=AAAA?>@@A<<<CA??><AA<>>;?===;?8<=<88
@ATNG8:00978:05908
GATGGTAGAGAGACTGTAGCGCACCCAGAAGATCAGGAACTCTTGAAAGAATTCAGATTTTTAAACACGAAGAGTTAAACGTAAAAAGAAGGTTTTACAAGACTCACGTTAACAATATTGCAGCAAGTACGCACACAATCGAAGCGCAGTAAGGATGGCTAGTGTAACTAGCAAGAATACCACGAAAGCAAGAAAAAGAAGTACGCTATTAACTATTAACGTACCTGTCTCTTCCGAAACGAATGAGTACGATGAGAGAGCTCTCATCGAATGAGGTTAGTCT
+
@>=;055::====<<;97//////;.--/)/---//27277985555)5:5:.55555555$55)599//)////)/;199:<<::*:;7;:@@@166>7996665<<=<A?AB:>AB>A@A:;9.5;;;9;;;5569<<<>9<<BBBA?>6=;=99.9<999;==9==:;:;69963336;;88818:;477??@0@@;0//9=:;<=8=;::8>9==@;@@C?AA>::;;7:5333)333,7<<>?8//;///<;;6//.59;779>=3222217.777:7
@ATNG8:00979:05886
GATGGTAGCAGACGTGACAGAGCGCCAGAAGATCAGGAACTCTAGAAGAATTCAGTTTTTTAACACGAGAGTAAACGTAAAAGAAGGTTTTACAAGACTCACGTTAACAATATTGCAGCAGTACGCACACAATCGAAGCGCAGTAAGGATGGCTAGTGTAACTAGCAAGAATACCACGAAAAGCAAGAAAAAAGAAGTACGCTATTAACTATTAACGTACCTGTCTCTTCCGAAACGAAGAGTACCTTTCAGACGCTCGTCCATCGAATGAGGTTAGTCT
+
4<:<?B=BBBCC;;6;;=CCCCCCB<A@@>ABCBBC@B>B@A@@;;69=;=>B@:99999$84A;:C=<B@9;:/:B::;;.9B<B.:::*9=C>CBACBBABDAD@BB?CDD;;<EEFACBCCBBCCCCC?CBBB>@@BBBBBC?B@BCC?CAAAAA??=?BB@@@<<<8;73,397777.3333;;<=>='=A?B@>;AA@=>:>=@@@@7;6;=AAA?BBA@=00,0+000+0;;6<?@BBB?CC=CBBBBBBBBBBB>AABBB@:99B=@=BCAA@
@ATNG8:00982:05861
GATGGTAGTGTGTCTCTGAGAGTAGTACTCATTCGTTTCGGAAGAGACAGGTACGTTAATAGTTAATAGCGTACTTCTTTTTCTTTGCTTTCGTGGTATTCTTGCTAGTTACACTAGCCATCCTTACTTCGCTTCGATTGTGTGCGTACTGCTGCAATATTGTTAACGTGAGTCTTGTAAAACCTTCTTTTTACGTTTACTCTCGTGTTAAAAATCTGAATTCTTCTAGAGTTCCTGATCTTCTGGAGATATCATCAGCGAGCTATCGAATGAGGTTAGTCT
+
DCEB?BCABBCLEC;;;BBCABBBBHCCCA:;9;AAC>BB@C?BDBBBCC@BBCCC@CADBBB?B@CCCBC;;:CACDDDC,999)9>?@5>@BB?BCC@BC::;BBBJACCCCCCCD@BBC<@<A;;7;BBB?CCCB@BDGDDBBCDCCCAABBC@CCC?CC@C?@@DCCBDCEAGCEFC<C?F=AAAAA,@BCCC9;;ABBBBBBB@CDCC5BAA;;7;>AA?BBB@@@D?C@BBBCCA>A?A=B@@BABBBBDDDCCCC@@ACDBB>;;;;8:?BCAAA
@ATNG8:00985:05896
GATGGTAGACATATCGTACTCTCTGTACTCATTCGTTTCGGAAGAGACAGGTACGTTAATAGTTAATAGCGTACTTCTTTTTCTGCTTTCGTGGTATTCTTGCTAGTTACACTAGCCATCCTTACTGCGCTTCGATTGTGTGCGTACTGCTTCAATATTGTTAACGTGAGTCTTGTAAAACCTTCTTTTTACGTTTACTCTCGTGTTAAAAATCTGAATTCTTCTAGAGTTCCTGATCTTCTGGTGTCGTCTATCATGTACTACCATCGAATGAGGTTAGTCT
+
ACCC?CDDBAAACDDCBBCCCBCCBCCBCC@@?@CBE>BB?B?CDDCCBB?BCCCC?A?ABBB>B>BBBBBBCBA>A@@AA2@@A@??<A>=?@BBB?CB?AAACBB?AACCA@@@;AAA9>:<<<?===@;A><<7==?>>>@@@AA>>>:>A7;;=;??;?<@@@@AAA>>:>AAAA5A:=8=>CDC/CA>AA9A>>>@?A>>=<ACCC/A<<=A<A<>>;@@@D??><A<AAAAA@7>>A;>>>@@=<<<A???AAA@>>>:??>>>;==>?;?:>>A;<
@ATNG8:00986:05889
GATGGTAGAGTATCATGTGTATCTCCAGAAGATCAGGAACTCTAGAAGAATTCAGATTTTTAACACGAGAGTAAACGTAAAAAGAAGGTTTTACAAGACTCACGTTAACAATATTGCAGCAGTACGCACACAATCGAAGCGCAGTAAGGATGGCTAGTGTAACTAGCAAGAATACCACGAAAGCAAGAAAAAAGAAGTACGCTATTAACTATTAACGTACCTGTCTCTTCCGAAACGAATGAGTACTGTATCTATGTGTGCGCTACCATCGAATGAGGTTAGTCT
+
8ABB9;;@BB?;;<<;;;<;;96555:::055?ABC?A?ABCBCBD@CB@E@DBBBBDDB3C@;;9C@BC@BAA6?;;9:::$9A494;99+955.6995BBBBB?A?AC?BBD=????@999BBBCCHICD@CBBB=@@@@CBBC@C@C;;89CAABBAB=A@@;;94889@B=9=====6;998778899$9898@;A=499<=:;88::4<6<=@@@?BAAAA@A=@>ABB=B@@=@AADBABAGBAAB:::AACAAABBBBB@CBCBC?BB@@=@=@A@@@
@ATNG8:00989:05895
GATGGTAGTACATGATAGACGACACCAGAAGATCAGGAACTCTAGAAGAATTCAGATTTTTAACACGAGAGTTAACGTAAAAAGAAGGTTTTACAAGACTCACGTTAACAATATTGCAGCAGTACGCACACAATCGAAGCGCAGTAAGGATGGCTAGTGTAACTAGCAAGAATTCCACGAAAGCAAGAAAAAGAAGTACGCTATTAACTATTAACGTACCTGTCTCTTCCGAAACGAATGAGTACGATGAGAGAGCTCTCTCTACCATCGAATGAGGTTAGTCT
+
DCCC@CAACBBCBCCDDECC@@ABCAFBC@CCGCCC@D@CCCCDCB@CC?A@BBDBBBCC5B@DCCCCCCCC@C=BB:9:::*;?<?4;;;7;DDADAAACDCBB8:8;@<@BB?BCBBBBBADCCCBBBBC@CCCCACBBBBBBB?B@CDC@CCCCCBCC@CCCBBB>AA?B?B@CBBBC<???<===??1?C@DBAAABBBB>A>ABAA?B?BCCCC@BC@A@BB@C@BBB<DDD@@??BBBBCCCBA@ABCCBBABBBBBBB?BBB>?<AA@@<@6<A::9
@ATNG8:00990:05873
GATGGTAGGCGACATACATACGCGCCAGAAGATCAGGAACTCTAGAAGAATTCAGATTTTTAACACGAGAGTAAACGTAAAAAGAAGGTTTTACAAGACTCACGTTAACAATATTGCAGCAGTACGCACACAATCGAAGCGCAGTAAGGATGGCTAGTGTAACTAGCAAGAATACCACGAAAGCAAGAAAAAGAAGTACGCTATTAACTATTAACGTACCTGTCTCTTCCGAAACGAATGAGTACTATGAAGAGCTCTCTCTACCATCGAATGAGGTTAGTCT
+
CBB=@CCC@B:;;DCBBCCCBBCCC<A@@>ABFDBB@B@BBDBBBB?BC>A?@CCABBBB5BACCCCHAAABBA6??9:::;*;@<@>BAB:BDFAGCBBBCB@@<@?AA>BBB?BBBCCCCCCCBBBCDCCACBCB@BDDDDCCC@D@C@A>@CCCCCBB?BBBBBA?BC?BAC@DC???8?9959CCCC3BB?BBBBBCCBB?B?BCCB<A<@>BBC@BBBBAABAD@BBC>BBB@BBBCCC999BBA>BBBBBBBA@????;?BCBA>9888088=;;<;
@ATNG8:00991:05883
GATGGTAGCTCTGCTCTGACTCTCGTACTCATTCGTTTCGGAAGAGACAGGTACGTTAATAGTTAATAGCGTACTTCTTTTTCTTGCTTTCGTGGTATTCTTGCTAGTTACACTAGCCATCCTTACTGCGCTTCGATTGTGTGCGTACTGCTGCAATATTGTTAACGTGAGTTTGTAAAACCTTCTTTTTACGTTTACTCTCGTGTTAAAAATCTGAATTCTTCTAGAGTTCCTGATCTTCTGGGTGCGCTACAGTCTCTCTACCATCGAATGAGGTTAGTCT
+
CCCC@DCCCB<BBBBBB@ABCDBBBDDCCC:9:;BAB=CC@B@CCDDBCB@CCCAA>BACBBB@CAEIDCCAAAI@BBCCD0;;59?@A;BCCC@CAA=@B8:;BJGF@CCCCCBBC@BBC?B?BBBBBCCB@BBCC?CBBBBABBBBBBCBBBC@CCB?BB@C>@@BDCCCG?GCCDC9C?B?A@DDC1;=IIK=AABBBBB@@?;BBAA0@>@@B7:6;D?@@AA@@B?B@AABBBA=@;;<0;<;AACCBBBABBCBBCDD@BBA?>8999@=@?CBBAA
@ATNG8:00991:05892
GATGGTAGTACATGATAGACGACACCAGAAGATCAGGAACTCTAGAAGAATTCAGATTTTTAACACGAGAGTAAACGTAAAAAGAAGGTTTTACAAGACTCACGTTAACAATATTGCAGCAGTACGCACACAATCGAAGCGCAGTAAGGATGGCTAGTGTAACTAGCAAGAATACCACGAAAGCAAGAAAAAGAAGTACGCTATTAACTATTAACGTACCTGTCTCTTCCGAAACGAATGAGTACTGCGTCTCACTCTCGCCTACCATCGAATGAGGTTAGTCT
+
BCCB@BCCBBCBCDCEA@ACBBBCC@DCC@DCHECCAC@BCECBBC?AB?B@BABBCDID0D?EDDEBBBCCCF>@@:::::*;@=A4;;;4;CD@BBBCCDDBB?B@CC@CCC?AACCCCCCBBBCBCBCC@CCAA>ACCDBB@@>AAJBB?BCCCCDCD?CCBBBBACA?BBC=??AA?:AAA?BCCCC2CC?CAAACBBBC>A>ACCC>A>AACCC@CCBBA@@=@?AAB=CCD@BACCCBBBABC@A@C@??CBCCC?CCC@CCCBB@BC@@<?<@BBAA
@ATNG8:01004:05862
GATGGTAGGCGACATACATACGCGCCAGAAGACAGGAACTCTAGAAGAATTCAGATTTTTAACACGAGAGTAAACGTAAAAAGAAGGTTTTACAAGACTCACGTTAACAATATTGCAGCAGTACGCACACAATCGAAGCGCAGTAAGGATGGCTAGTGTAACTAGCAAGAATACCACAAAGCAAGAAAAAGAAGTACGCTATTAACTATTAACGTACCTGTCTCTTCCGAAACGAATGAGTACGATGAGAGAGCTCTCTCTACCATCGAATGAGGTTAGTCT
+
BCBB@ABB@CAAABBBDCDCA@?BB<@AC@DFCCCAC?A@CBBBD@BB?B@CC?:::::);@ABDCCCCC:9858?@BDDD3CC@E@DDD:CCB>BBBBBBBBC@C@BB?BDD?AABCDCCCCCCCCCCCC?CCCC>AABC@@@A>A?CBB?BCCCCACCAC???CC@CC?ABB>AACE>CBB?99998(9839CDEBBBCC>B>ABAA=B>BCCCE@CBBB:;;;>;>>=4>9958@?A@@@;;;;:A@??@@@>>>@>>AA<A?>>@;?>==;><??>==
@ATNG8:01008:05863
GATGGTAGAGTACAGTGTAGTAGACCAGAAGATCAGGAACTCTAGAAGAATTCAGATTTTTAACACGAGAGTAAACGTAAAAAGAAGGCTTTACAAGACTCACGTTAACAATATTGCAGCAGTACGCACACAATCGAAGCGCAGTAAGGATGGCTAGTGTAACTAGCAAGAATACCACGAAAGCAAGAAAAAGAAGTACGCTATTAACTATTAACGTACCTGTCTCTTCCGAAACGAATGAGTACTATAGACTATCTGAGACTACCATCGAATGAGGTTAGTCT
+
:?8:;?<ADCCCDDDDCCCCCBCCC@BCEACB@@@A>@5;;>@>@A?AB<><>ABBCBCC3B9::BAABBACAC>AABBBBC2BA=A>;;;05BB<BBAAABBAC@C?BA>;<;?BBBBCEDCBCCDECBBB@BBBB@BBBCBBBB=B>A;;5<AA@@@CC>A?CBBB?CC@CBB<>>ACC>B>?=?DEEF3CB<????AABCA<A>>==?3817=AAA>;;:@?CC@B@BBB=B::8:B@BCBBBBABABBBBBBBB:::AACD@BBBBB?BBCB?B>AAAAB
@ATNG8:01010:05875
GATGGTAGATACTCGCTGATACACCCAGAAGATCAGGAACTCTAGAAGAATTCAGATTTTTAACACGAGAGTAAACGTAAAAAGAAGGTTTTACAAGACTCACGTTAACAATATTGCAGCAGTACGCACACAATCGAAGCGCAGTAAGGATGGCTAGTGTAACTAGCAAGAATACCACGAAAGCAAGAAAAAAGAAGTACGCTATTAACTATTAACGTACCTGTCTCTTCCGAAACGAATGAGTACTGTATCTATGTGTGCGCTACCATCGAATGAGGTTAGTCT
+
444505>EEGBABBCBCFDGHCCCB=B;;::BCBCB?B@DCCDCBC?BC?B????AAEED3D?BBCAAACBBBB=@@A@???0<B?C<DDD;CCDACBBBCCEFD@C@BB@CBB@CCDCCCBBCCCDCCDBC?BC??>AACCCCBB?C@CCB>BCDDDCBB?BBBBCD@995:@@490@@@7;00+000000%0:9;>8>==CC@;=;>:AB0958CBBB?CCAAABB=??9993:::69??BCC@@?BBBCBAABEBBB??>BCA<AB@@@:=A9979?CA999
@ATNG8:00964:05953
GATGGTAGCGCGACGAGCGTAGACCCAGAAGATCAGGAACTCTAGAATAATTCAGATTTTTAACATCGAGAGTAAACGATAAAAAAGAAGGGTTTTACAAGACTCACGTTAACAATATTGCAGCAGTACGCACACAATCGAAGCGCAGTAAGGATGGCTAGTGTAACTAGCAAGAATACCACGAAAGCAAGAAAAAAGAAGTACGCTTTTAACTATTAACGTACCTGTCTCTTCCGAAACGAATGAATACGATGAGATCTCGTATCGAATGAGGTTAGTCT
+
:::::?;@BCBBCBBBBB@B@??>@4@BA4:9??>@<B=BBBB@>?=;:24598///888'816//////39888.333377777$77,33(333&333,37777:9..).267273505666<BBAABBBBCCCC@BCDC?BBBBBAC@;?<?;;59@B<BAAB@AAABAC@CC@?@>399999,7781889898$8999>;=;5666-638//.26436///6@>>>>85089>AA::6346--)---56//253556...77535+229:5;6?>>;;
@ATNG8:00968:05912
GATGGTAGTATCTGCACACTCTGTCCAGAAGATCAGGAACTCTAGAAGAATTCAGATTTTTAACACGAGAGTAAACGTAAAAAGAAGGTTTTACAAGACTCACGTTAACAATATTGCAGCAGTACGCACACAATCGAAGCGCAGTAAGGATGGCTAGTGTAACTAGCAAGAATACCACGGAAGCAAGAAAAAGAAGTACGCTATTAACTATTAACGTACCTGTCTCTTCCGAAACGATGAGTACTGTATCTATGTGTGCGCTACCATCGAATGAGGTTAGTCT
+
779:<A@?BDCCCCCCCCCBCGDCCADBCACCCCBB@B@BCDBBBA?@@=@?@>=99999)9?BBBCCCCC?>;3;<;;<;;*;C>B?CCC;CEFAFCCCCCD@@?A@CC@CCD?AACCCCCCBCBCCCBBC@CCCC?BBCDDDAB>D@DAA?ACCCDCCD@BBBABA?CC@BBB=??B?B=A??9>?@@A1A@?BBBBCBB><:><@@AD;@;@@CBC?BBAAACC@B?BBB>BBAADCCBABACCBBBBBBBCBBBBBBBAA<AABAA=AC??=?=@A???
@ATNG8:00971:05911
GATGGTAGGAGACACGTCGCACACGTACTCATTCGTTTCTGAAGAGACAGGTACGTTAATAGTTAATAGCGTACTTCTTTTTCTTGCTTTCGTGGTATTCTTGCTAGTTACACTAGCCATCCTTACTGCGCTTCGATTGTGTTCGTACTGCTGCAATATTGTTAACGTGAGTCTTGTAAAACCTTCTTTTTACGTTTACTCTCGTGTTAAAAATCTGAATTCTTCTAGAGTTCCTGATCTTCTGGCGCGTATGTATGTCGCCTACCATCGAATGAGGTTAGTCT
+
44887;CC@CCBCCAAABBCBCCCDBCBBCBB?A;<<0;AAB=BBABBBB@BA@@D?B@AAAC@C@FDCA@@>9=9==???/==8<99:-:==@>A9:49?299@ABB@CFHGICCB>BBD@C@CHCCCCCE@CCCC@BBCC@CCCDDEDGBBAA?AHE?CC@B?BBABBCBBB?C;;;;.:=B>ABMMJ5CCCCD>ECBAABA;;;4;;;;*;>?;;6;?BB@BBCCCCC@C@CBCDAA>@BC@CCBAAA;;;BBBBBBA?CCD@BBBCC?AAAA>A?BCCBC
@ATNG8:00973:05934
GATGGTAGTAGTACACTAGTCATACCAGAAGATCAGGAACTCTAGAAGAATTCAGATTTTTAACACGAGAGTAAACGTAAAAAGAAGGTTTTACAAGACTCACGTTAACAATATTGCAGCAGTACGCACACAATCGAAGCGCAGTAAGGATGGCTAGTGTAACTAGCAAGAATACCACGAAAAGCAAGAAAAAAGAAGTACGCTATTAACTATTAACGTACCTGTCTCTTCCGAACCGAATGAGTACATAGATATACGTATAGCTACCATCGAATGAGGTTAGTCT
+
>AADACCCA?@@;<<<@?BB=BA@B=@;;69@CCBB@B?BBBCBBC?CC8;8;BBBCEED5B?;;9CCCCBDDF>;:;DCCD3CB>C4;;;.;AB>BAAACDCDCAC?CBAC@A>@AABBBFGCCCCCCBAA@@@@@<@A@>@?00-0:>;>7::>:@@??=AACBBB?AA=AA?5<<8777(777/899999%9>;;?=ACCEED7;67<;;4;;>;@@A?@@:::?><=9>?<@8==6777??AABAAABBBB?@???A>==A>?;>>>>?6:;>>;>:>>???
@ATNG8:00985:05924
GATGGTAGCAGACGTGACAGAGCGCCAGAAGATCAGGAACTCTAGAAGAATTCAGATTTTTAACACGAGAGTAAACGTAAAAAGAAGGTTTTACAAGACTCACGTTAACAATATTGCAGCAGTACGCACACAATCGAAGCGCAGTAAGTATGGCTAGTGTAACTAGCAAGAATACCACGAAAGCAAGAAAAAGAAGTACGCTATTAACTATTAACGTACCTGTCTCTTCCGAAACGAATGAGTACAGAGAGTACGATATGTCTACCATCGAATGAGGTTAGTCT
+
CCCC?BCBBBBBCEDDBBCCCBBBD?CCB?CCCDBB?C?CBBBDCC?BB?B?CCCA@@@@2A>BCCDCAA@BCC9ABCDCCC5AB=B=@@@9ACEACCCCCCGCC?B?BC@CCC?BBCCDCCCBCCCCCCBC@DDCC?BAAACCBB>BBBCC?CCCCBABA?BCABBA@BB??>?9??@@@8???;99999(:@?B999DBAAA:>:=???7;7:ABBB@BBAAABB=?=@CC=EAA>ABBECCAAABBBBCC@@ABBCB@A@@;9>=AAA=A>>><?=AA><<
@ATNG8:00986:05932
GATGGTAGCGCACACATAGATACAGTACTCATTCGTTTCGGAAGAGACAGGTACGTTAATAGTTAATAGCGTACTTCTTTTTCTTGCTTTCGTTATTCTTGCTAGTTACACTAGCCATCCTTACTGCGCTTCGATTGTGTGCGTACTGCTGCAATATTGTTAACGTGAGTCTTGTAAAACCTTCTTTTTACGTTTACTCTCGTGTTAAAAATCTGAATTCTTCTAGAGTTCCTGATCTTCTGGGATGTGTGCGCAGTGCCTACCATCGAATGAGGTTAGTCT
+
AA?<::555==ABBCCDBCC;;;ECCA=<=<@7@AB@8@D4906;==>@A8A:;/0)/)/::@?C?BBCCCA@@C@@????,?@=@@BB:BCC?AA?CB8;<BA@C@@@@B:99E?BBB>?<=>888?>?;@@<<>CCCDBBBB@@@AA000?<==?@@C?B?;;;B@@AA@;=9999*9=D=@AAA@,A????8?@@BAEBB@@<@@@@,=>>5949?BA?BBAA>::498<??@A@=@@>>9>000>>>@AA====>,00827==95.9>=?7?=A@;<@
@ATNG8:00987:05929
GATGGTAGAGTACAGTGTAGTAGACCAGAAGATCAGGAACTCTAGAAGAATTCAGATTTTTAACACGAGAGTAAACGTAAAAAGAAGGTTTTACAAGACTCACGTTAACAATATTGCAGCAGTACGCACACAATCGAAGCGCAGTAAGGATGGCTAGTGTAACTAGCAAGAATACCACGAAAGCAAGAAAAAGAAGTACGCTATTAACTATTAACGTACCTGTCTCTTCCGAAACGAAATGAGTACGTGTGACGTACGTGAGCTACCATCGAATGAGGTTAGTCT
+
CCCC@BBBCBBBB@@ACCCBCCCBA?BCC@BBBB::8;?BBBBBBB@CB@B?CAA@CCCC2D?BBBBBBCAAAC?BBBBDDD3CD@C@CCC<CCCACCCBA@CBB>B?BB@BCD@CCBABBCCCDCCCBCCC?BBBB?B??>ABBB>C@C?@>@BBADC@?=?BBBCC?BB@BBB<?????8=?@>ACCCC3CC@B@??BB@AA<>;>B=>:==AACA@>@BAAABB?B?BB@9B:::)9?>?CCCABBDDAAABBBBBBCBBBBB@C:::B@CBBB>A=@AA99
@ATNG8:00992:05929
GATGGTAGCACGAGTCACTCATATCCAGAAGATCAGGAACTCTAGAAGAATTCAGATTTTTAACACGAGAGTAAACGTAAAAAGAAGGTTTTACAAGACTCACGTTAACAATATTGCAGCAGTACGCACACAATCGAAGCGCAGTAAGGATGGCTAGTGTAACTAGCAAGAATACCACGAAAGCAAGAAAAAAGAAGTACGCTATTAACTATTAACGTACCTGTCTCTTCCGAAACGAATGAGTACGTGTGCGACGTGTCTCCTACCATCGAATGAGGTTAGTCT
+
8:<<@G??ACBB?@@CBBBF@@@BB@B@A=@@DD@?=A>BBBBBBC@CE?C?BBBBBDDD5D=AAABDDCBB@A:@9::DDE1CC@C:BBB<BECACCCCBCCBB@CADCAC@@=@B@@ACFCGCCCCCCDC@BBBC@BBCCDCBB?C?BBB>CABBFCBB>AACBED@AA>ACB?A?777)3771778899%9>;<?=?BBABA=@;>@AB<@<@@CCCACFCAAAA@G?BBC=A??<?BBBBBC?@?BAAABBBBAA@@?;@EK<????@=AB>>:==?A???
@ATNG8:01002:05954
GATGGTAGCACACGAGATCTCATCGTACTCATTCGTTTCGGAAGAGACAGGTACGTTAATAGTTAATAGCGTACTTCTTTTTCTTGCTTTCTGTGGTATTCTTGCTAGTTACACTAGCCATCCTTACTGCGCTTCGATTGTGTGCGTACTGCTGCAATATTGTTAACGTGAGTCTTGTAAAACCTTCTTTTTACGTTTACTCTCGTGTTAAAAATCTGAATTCTTCTAGAGTTCCTGATCTTCTGGGCAGACTCTCACACGCCTACCATCGAATGAGGTTAGTCT
+
:899<@=<@@@A;>?;BCCDCECCCB696>BC@B;;:45<7@9::6BBBB>BB@@B<A00/<<7<@@@AABBA@@<33333$39<;333,333;;6;8;6?@:>??BDC?BBA886<>8<>@8=8=:;:=;;;6;???=AA@@?AAAA@@@?9;//)///)/61:8==A>=:>77155557(57=667777(6:///(.33...6668+2222$2555949255059967;;9>:>@<88:*//9;4;;97:6///:>;66717681666;<4::=A<A<@?;;:
@ATNG8:01003:05935
GATGGTAGTATAGAGCTCTACATAGTACTCATTCGTTTCGGAAGAGACAGGTACGTTAATAGTTAATAGCGTACTTCTTTTTCTTGCTTTCGTGGTATTCTTGCTAGTTACACTAGCCATCCTTACTGCGCTTCGATTGTGTGCGTACTGCTGCAATATTGTTAACGTGAGTCTTGTAAAACCTTCTTTTTACGTTTACTCTCGTGTTAAAAATCTGAATTCTTCTAGAGTTCCTGATCTTCTGGGTCTACGCTCGTCGCGCTACCATCGAATGAGGTTAGTCT
+
AABB?BBCCCCCCBBCAAABCCCCCCBBCB@@=@BBB=CD?@@ACBCBBA@BCCCB>B>BBBB>B?BBBABBBBB?99999(7A<BBBD=CBBB@BBA?BB599ABBB?BDCA@@>>;A?A<A<@@==<==A=DBAA:>:::?????>>>A@@@A=A@?<?@<@<@?@BBBC@?9>=@DD;D=A;@@AAA/AA8881966///=:;>19888(5<<<A<B=AA;???@???<B=???<::-//=@6:::>>>>>=AA>==AAAAD<>>>?@:>>??<@:>>A>>
@ATNG8:01006:05930
GATGGTAGTATCTGCACACTCTGTCCAGAAGATCAGGAACTCTAGAAGAGTTCAGATTTTTAACACGAGAGTAAACGTAAAAAGAAGGTTTTACAAGACTCACGTTAACAATATTGCAGCAGTACGCACACAATCGAAGCGCAGTAAGGATGGCTAGTGTAACTAGCAAGAGTACCACGAAAGCAAGAAAAAGAAGTACGCTATTAACTATTGACGTACCTGTCTCTTCCGAAACGAATGAGTACTACTCTCAGAGACACACTACCATCGAATGAGGTTAGTCT
+
<::::C@@@@C;;9C@@@BAAA@CDACCCAFBBB;;4:9==9@@AB:BCCD@BBBCBCCC3B?CCA;;:?>BBC>?=00000(00+/)///&//<39444448<?;><?B?BBB@CC:;<CBBBBDFCCDCG@CCCC@C@CCBBBC5;7;;;5;C;;;BBC@DCCCCB?C@@@BA?@>>AA<AAB?DCFED39:59=<>A>::=*0*0==;05?BBA@@>BB@BABA?A?BBB=BCC@CCDCC??@?????ABCCBEBCD?????>B:99?;?A;;7<=AB@@@
@ATNG8:01009:05913
GATGGTAGTGTCAGTGCGCGTCGTCCAGAAGATCAGGAACTCTAGAAGAATTCAGATTTTTAACACGAGAGTAAACGTAAAAAGAAGGTTTTACAAGACTCACGTTAACAATATTGCAGCAGTACGCACACAATCGAAGCGCAGTAAGGATGGCTAGTGTAACTAGCAAGAATACCACGAAAAGCAAGAAAAAGAAGTACGCTATTAACTATTAACGTACCTGTCTCTTCCGAAACGAATGAGTACTGTATCTATGTGTGCGCTACCATCGAATGAGGTTAGTCT
+
::4405<@;;6=;?;=@@CCCBEBB=BCB=;:;A@B>B@BBDDD@A?AA?B@CCC?????.??AAB:;;CFBBB>BBBBBBB5AA=A5;;;.;AC?C<<;CCCCC@C?@@<@@@=@CCCCDCCAABDDBBBC@CCBB@CCBBBA997;?B;;:;BAABCBB?BCCBBBA9949?=9==99:9+:>>;@ADDC3BB?B99:AA?:;6;9==87/749:ABC@CCCBBCC<;7;;;5:00*0<<@ACBBBBDBBA???CBBCBBBB??=???@@<8::D@C?BB???
@ATNG8:01011:05938
GATGGTAGATATATGCACGCTCTACCAGAAGATCAGGAACTCTAGAAGAATTCAGATTTTTAACACGAGAGTAAACGTAAAAAAGAAGGTTTTACAAGACTCACGTTAACAATATTGCAGCAGTACGCACACAATCGAAGCGCAGTAAGGATGGCTAGTGTAACTAGCAAGAATACCACGAAAAGCAAGAAAAAAGAAGTACGCTATTAAACTATTAACGTACCTGTCTCTTCCGAAACGAATGAGTACATAAATATACGTATAGCTACCATCGAATGAGGTTAGTCT
+
@=@@5545>@99;;56<<<@BBB@@766A=BAABCD?C?BBBBBCB@;:8:??@?AADDD3B?BCBBBB@B@@@50/0//000#0:4;.444&555.5959@@A@B8;8;C=AAA=@@;9;AA;;9CCDDDAA?@BAA<@@CBAABB5;6;@@;@BBBBAAA@CDDA>><00,0:95993777*8;;8>ACCAC(7927377A?A?@386)686=-5-559@A=CB???BC>A>AAA9@@@<?>@AAAA:9:B;:::@??>?>:;<7//)/65/60755:+5.59::<
@ATNG8:00966:05990
GATGGTAGGCTGACATACATACGCGCCAGAAGATCAGGAACTCTAGAAGAATTCAGATTTTTAACACGAGAGTAAACGTAAAAAGAAGGTTTTACAAGACTCACGTTAACAATATTGCAGCAGTACGCACACAATCGAAGCGCAGTAAGGATGGCTAGTGTAACTAGCAAGAATACCACGAAAGCAAGAAAAAGAAGTTCGCTATTAACTATTAACGTACCTGTCTCTTCCGAAACGAATGAGTACTATGTAGAGCTCTATACTACCATCGAATGAGGTTAGTCT
+
A@=B<<<<,---8<:BDGCCC:;:CE@CCDACCDCBB>B@BCCCCCC@CC?A>ACCCCDDD3C?BCCCCCCDCCC=BB::999*9B=C;@@@7@BB@CAAABBE@@>@ABB@BCC@CCCCCCCCCBBBBBCDEACCCC@CBBB???A>AAEBB?BCCDCBBB?CDCBBB?BC@BBB?BBCCA:@99199888(9@>AB@BBBBAB>A>ABBB?B?BCBB@=A@666?A;?<BBB=BBB==>>@AAAA@===ABB@@@@@AABBA@@:@@@@A;AA>>:?;A?>>>
@ATNG8:00979:05970
GATGGTAGCGCGACGAGCGTAGACCCAGAAGATCAGGAACTCTAGAAGAATTCAGATTTTTAACACGAGAGTAAACGTAAAAAGAAGGTTTTACAAGACTCACGTTAACAATATTGCAGCAGTACGCACACAATCGAAGCGCAGTAAGGATGGCTAGTGTAACTAGCAAGAATACCACGAAAGCAAGAAAAAAGAAGTACGCTATTAAACTATTAACGTACCTGTCTCTTCCGAAACGAATGAGTACAGAGAGTACGATATGTCTACCATCGAATGAGGTTAGTCT
+
4::>7<;;<<9;:@ABCCCCCC;;;7:EDADCCCBB@B?BBCCAAA@CC@C?DAAABDDG3B<??9:9<ABABB9;;499::*;A>B5;;;-;9:>A<:;B;99@<@>BB?CCC@BCDDDCGGCCBBBBBBA>@@@C@CCCBCB@A>B>BAC@CBCBCCCF?BAA@>?9>?9<>;5<<888+3998777787$79<;747=8=<9058'87:6+2.2<AAA?C@855<<:?8===6;37.333>>?>@BBBBBBA@A@@@@B@@;AA;=;:9=:666A<A;@@;;:
@ATNG8:00982:06007
GATGGTAGAGAGAGCTCTCTCATCGTACTCATTCGTTTCGGAAGAGACAGGTACGTTAATAGTTAATAGCGTACTTCTTTTTCTTGCTTTCGTGGTATTCTTGCTAGTTACACTAGCCATCCTTACTGCGCTTCGATTGTGTGCGTACTGCTGCAATATTGTTAACGTGAGTCTTGTAAAACCTTCTTTTTACGTTTACTCTCGTGTTAAAAATCTGAATTCTTCTAGAGTTCCTGATCTTCTGGGCTGCGCTGATATGCGCTACCATCGAATGAGGTTAGTCT
+
BCBB@B@?@EA@@DDAAACBBBCB@?666BBB?BBBB<BA=B?A@@CCBB@BBCBB?B>@@BC?B?CCBBBBA@@:>><?=)>8<:ADD=BCCC>??B?BB>?>??AA=BBBAAABB?BB@<@=AAA99;;;:=@>><>>>DAA@;;;A@@?::;8===8=A8=:=BBBAAABC:=;;;:/:7:788888(7=<==39;?==>>>BF57666+6///=7=7?C:>=?????<A;?>CAAA<====6=///=;;;@@@>>===>>><>>GAA<>>>?<@<??>>>
@ATNG8:00985:05990
GATGGTAGGCGACATACATACGCGCCAGAAGATCAGGAACTCTAGAAGAATTCAGATTTTTAACACGAGAGTAAACGTAAAAAGAAGGTTTTACAAGACTCACGTTAACATATTGCAGCAGTACGCACACAATCGAAGCGCAGTAAGGATGGCTAGTGTAACTAGCAAGAATACCACGAAGCAAGAAAAACGAAGTACGCTACTTAACTATTAACGATACCTGGTCTCTTCCGAAACGATGAGTACTATGTAGAGCTCTATACTACCATCGAATTGAGGATTAGTCT
+
//88597718:::<==>>;;9////7<<=:>>>6666;9==;;:4505:5:8>9>;;;99(9.56;><;<<555)5545>?@+==<=:>>>1<<>9<<<@655//3<600/::698;;>@@<==@@>;;;@;900027/////;=7;5A//)/;9::<==9<<;;;>79998:9<@>730/883/////$//80///:;=:;;<7:4:;331998778::45.(.5...(.(.37'222226666558-----,---5,,,---77275678160844.33-34:<:
@ATNG8:00986:05968
GATGGTAGGCGTGTGAGAGTCTGCCCAGAAGATCAGGAACTCTAGAAGAATTCAGATTTTTAACACGAGAGTAAACGTAAAAAGAAGGTTTTACAAGACTCACGTTAACAATATTGCAGCAGTACGCACACAATCGAAGCGCAGTAAGGATGGCTAGTGTAACTAGCAAGAATACCACGAAAGCAAGAAAAAGAAGTACGCTATTAACTATTAACGTACCTGTCTCTTCCGAAACGAATGAGTACTATGTAGAGCTCTATACTACCATCGAATGAGGTTAGTCT
+
CAA>@CCB?BBBBBDDBBCAAA?@@<@CD@DCBBCC@C?B@BCBBC?BB@B@CDC@@@@@1@@CCCBBCBFAAA<ABBBDDD3BB<A8>??5?@A?BBBBBCCCC<?=AC@A@?;??AAA=99;CCC>>>==7=AAC9<<>@@>==;@=A?B>BA@@BBBC>BBAAAA>AA>BBB8=<788*9>><ACCCC3??>?@BBAA@>@6929=<<9<;?@===9=??@>==<@<@AD:@AA>ABBBAAABBBBBBBBBBBBBBAABBBB>BBB==9=@AA;A9>>><<
@ATNG8:00988:05966
GATGGTAGCATCATGCATATCTCACCAGAAGATCAGGAACTCTAGAAGAATTCAGATTTTTAACACGAGAGTAAACGTAAAAAGAAGGTTTTACTAGACTCACGTTAACAATATTGCAGCAGTACGCACACAATCGAAGCGCAGTAAGGATGGCTAGTGTTACTAGCAAGAATACCACGAAAAGCAAGAAAAAAGAAGTACGCTATTAACTATTAACGTACCTGTCTCTTCCGAAACGAATGAGTACTGCGTCTCACTCTCGCCTACCATCGAATGAGGTTAGTCT
+
ACBB@CBCCCCBBBCCBCDDCCCCC?@AAACCCCCC?B?BCCCBCC@A@?A<@BBBCCCB1C?BBBBBBBBBA<3?:@<===+<?7:5==>4@BBCGBBBDDCBB:;8;D?BAD@ABBEDCCCCBBBBBBDC?DCCC?BABBAAAB>B?B@A?AA@AAAA@BCC???B?@?::::9==:999+99:3::::99%0:690//;;B:565;99>>4>;A@CCC@BB;;<BB?A@CCD=CCC?BBCCCCBBBBBCBBCBBBCBBBC@BCB?BBBAC@CCBB?B?BBCCA
@ATNG8:00990:05980
GATGGTAGGTGCACATGAGTGTATCCAGAAGATCAGGAACTCTTGAAGAATTCAGATTTTTAACACGAGAGTAAACGTAAAAAGAAGGTTTTACAAGACTCACGTTAACAATATTGCAGCAGTACGCACACAATCGAAGCGCAGTAAGGATGGCTAGTGTAACTAGCAAGAATACCACGAAAGCAAGAAAAAAGAAGTACGCTATTAACTATTAACGTACCTGTCTCTTCCGAAACGAATGAGTACGATGAGAGAGCTCTCTCTACCATCGAATGAGGTTAGTCT
+
BCCC@CCC?BBBB@AACCCDCCDCC?BBD@CCCB@A>A?CCCC?BC@DD>A?@AA@@@@@1@@CCCCCCCCCCC=CCBDDDD2CC@B=AAA7ABB?CBBBCCCAA?B@BE?BBC?CCCCCCCCBBBCCBBBCADBBB@CBBBBB??<A@EA@?@BBBCCCC@CCCBBC?AA=ACC599999+9==;::9:9:%:;>;:49BBBDC>=>=>CC>A?ABECC@BBBAABB?C@CBD>D@@>@??BCGGDC899BBBBBBB989BBBBB?BBB>@:==>>:<=BC@@@
@ATNG8:00992:05999
GATGGTAGGAGACACGTCGCACACGTACTCATTCGTTTCGGAAGAGACAGGTACGTTAATAGTTAATAGCGTACTTCTTTTTCTTGCTTTTCGTGGTATTCTTGCTAGTTACACTAGCCATCCTTACTGCGCTTCGATTGTGTGCGTACTGCTGCAATATTGTTAACGTGAGTCTTGTAAAACCTTCTTTTTACGTTTACTCTCGTGTTAAAAAATCTGAATTCTTCTAGAGTTCCTGATCTTCTGGGCAGACTCTCACACGCCTACCATCGAATGAGGTTAGTCT
+
BBCC?CCC?CCCCCC@A@CCCDBBBBBBCCBB>BBBB?CCBH@BBBCCBF@DB@@@@C@BBBB@C?BBAAABBBA?A?@@@2@>:@:999&7<=A=BBB?@@>@@ABBB?BBBABBDD>AAC?B?@@?@=>>@<ABAA;@>AAAA><>>@?????@:<<<:<<9=<?AA@???AA6:6@@@2>-/*/9998*9;99:2=??;;;??;;7;CBAB(@===?=A<@@;@BBA?>>;>;>>BB>>:>@@@9@:;:==@@@DDA>==<???=C>>=?<AAAA<A<AA@@?
@ATNG8:00993:05967
GATGGTAGGCACTGCGCACACATCCCAGAAGATCAGGAACTCTAGAAGAATTCAGATTTTTAACACGAGAGTAAACGTAAAAAGAAGGTTTTACAAGACTCACGTTAACAATATTGCAGCAGTTCGCACACAATCGAAGCGCAGTAAGGATGGCTAGTGTAACTAGCAAGAATACCACGAAAGCTAGAAAAAGAAGTACGCTATTAACTATTAACGTACCTGTCTCTTCCGAAACGAATGAGTACTACTCTCAGAGACACACTACCATCGAATGAGGTTAGTCT
+
CCABACCC?BCBBBBBABBBBCCFG?CCC?CCCC@@?B@CCCCCCC?BB@C@BBBCCDDD2B@CCCCCCCBBBB>BBBCCBB5BB>B<AA@7AAA=CDBBBBBBC?B@BB@BCC@AA?@@CCF@CCCCCD@@?@CCD@BBBBCCCC?B?BBB?BCBCDBAA?BBAA@?;??9???9?A???8?AAA@CDDD1=B?BBBBAA@DC8959>??<@=?BBBB?BCBBBAA=@<AAA;@@@<@@@BBCBBBBBBBBBCCCCCCCCEBBB?BCBCC?BBBB?B@BBBBB
@ATNG8:00994:05993
GATGGTAGTAGTACACTAGTCATACCAGAAGATCAGGAACTCTAGAAGAATTCAGATTTTTAACACGAGAGTAAACGTAAAAAGAAGGTTTTACAAGACTCACGTTAACAATATTGCAGCAGTACGCACACAATCGAAGCGCAGTAAGGATGGCTAGTGTAACTAGCAAGAATACCACGAAAGCAAGAAAAAGAAGTACGCTATTAACTATTAACGTACCTGTCTCTTCCGAAAACGAATGAGTACTGTATCTATGTGTGCGCTACCATCGAATGAGGTTAGTCT
+
<@=>2655>==B969;;===<>95909BC?CBB:;;>B8<<ACC;;7:B=B?CBB@@@@@0=<@AA@@@AAA@B;?:;;DFD5BB?B?DFD;AAA8;;@ABB@>>8?;;<5<AB>ABBA@AAAAACDDDCCC@FBBB8;;BAAAAB?B=@<<8;A@@@BAC?B@@?DC?AB>AA?8<<777)777/8AAAC3BB>@<<=B;<>>,/*/7886:16:;;::>@>?<;92823333&39<8;=<?BBBBBBBBBBBBABB???A><::3772883;B582/6;;000
@ATNG8:00994:06009
GATGGTAGTGTCATATGAGAGTGTGTACTCATTCGTTTCGGAAGAGACAGGTACGTTAATAGTTAATAGCGTACTTCTTTTTCTTGCTTTCGTGGTATTCTTGCTAGTTACACTAGCCATCCTTACTGCGCTTCGATTGTGTGCGTACTGCTGCAATATTGTTAACGTGAGTCTTGTAAAACCTTCTTTTTACGTTTACTCTCGTGTTAAAAATCTGAATTCTTCTAGAGTTCCTGATCTTCTGGTAGAGCGTGCATATATCTACCATCGAATGAGGTTAGTCT
+
@@A>?BACBBBEDBBCCDCECBCCCCAAAC@@=@CCC>CC?C?CDCBBCC@DDDCC@C@CCCC@F@CCCCCBBBC@CBBBB5BB?CBCB>CCBB?BBB>BB=AABCCC@CBBBDDEF@CCC@C@CCECCCCCACDCC?BBCCCCCCCCCBCBBBC@CBB?AC?B?ABBBBEDBA;?:;;;.;>C?BCCDC2AA@@@;@BDBBBDCCB?BBBB0BBBBB?B@CC@CECBCBB?B?AAABAA=AAA?BBCCBBBB@@@@@BCCCCBB@BBBDC>@AAC@B?BCGBB
@ATNG8:00995:05962
GATGGTAGGTGCACATGAGTGTATCCAGAAGATCAGGAACTCTAGAAGAATTCAGATTTTTAACACGAGAGTAAACGTAAAAAGAAGGTTTTACAAGACTCACGTTAACAATATTGCAGCAGTACGCACACAATCGAAGCGCAGTAAGGATGGCTAGTGTAACTAGCAAGAATACCACGAAAAGCAAGAAAAAGAGGTACGCTATTAACTATTAACGTACCTGTCTCTTCCGAAACGAATGAGTACGAGAGTCAGAGCAGAGCTACCATCGAATGAGGTTAGTCT
+
ACDC?CCC@BBBBA@@CBBBBBDDE@=;;@BCBBA?<?;@@@@@A@<AC5;5:@>==>=>0@=AACCCABABBB=ABBCEJH5CCAD@EJM<CBA?ABBBCD@@@=@>@@<@AA488=899@CCCCBBDCBJ@A@;;8;CCAAB;;6;@C@@?@CCCCCCC@BBCA@@=@@;???<@?9999*980500000(0//)/8/333331828856/5/226<<:>?<<?BC<A=@@A;<=@<@@?BCCCBA@99:?AACBAAD:::?BB=A9::A?@A@@5;5;A@@@
@ATNG8:00996:05968
GATGGTAGTCTCAGATAGTCTATAGTACTCATTCGTTTCGGAAGAGACAGGTACGTTAATAGTTAATAGCGTACTTCTTTTTCTTGCTTTCGTTATTCTTGCTAGTTACACTAGCCATCCTTACTGCGCTTCGATTGTGTGCGTACTGCTGCAATATTGTTAACGTGAGTCTTGTAAAACCTTCTTTTTACGTTTACTCTCGTGTTAAAAATCTGAATTCTTCTAGAGTTCCTGATCTTCTGGACGACGCGCACTGACACTAATCGAATGAGGTTAGTCT
+
BBBC?BAABCEC@@CEDGABBC>CCB>@@@6966==@7?C?B@CCCCCBE@CCCA@896;DAB?C@CCCIBB@@G>;<;<<*4B?CBBB=A@A;;0+0<+//7:/426<==<===9<BB>@>AE@??C??;?BBB?CAAACCCAAADDABABB@FDE?BB>@<?@AAA?C?C?CBB@A4<=@=<@BDC1AD9;:89@BBCBB@@A:@?@?,>;;9C@C@CC?BACCCCD::9:AAB;;6::A>@C;;:BABBCB@@@@@AAB@BBBC@AAAA?C?CCCCC
@ATNG8:01000:05992
GATGGTAGATACTCGCTGATACACCCAGAAGATCAGGAACTCTAGAAGAATTCAGATTTTTAACACGAGAGTAAACGTAAAAAGAAGGTTTTACAAGACTCACGTTAACAATATTGCAGCAGTACGCACACAATCGAAGCGCAGTAAGGATGGTTAGTGTAACTAGCAAGAATACCACGAAAGCAAGAAAAAAGAAGTACGCTATTAACTATTAACGTACCTGTCTCTTCCGAAACGAATGAGTACATAGATATACGTATAGCTACCATCGAATGAGGTTAGTCT
+
::9:@@C@BBBBBCCCCCCGCCBBB>BCD@CABA:98<=BABBBDD@DG=B?BBBAAAAA2@?BBCBBBCCAA@8??;;;;;*;;4;5;;;4:BB@CCCCCCCA@?AADDADAA>ABBBDCBCBCCCCBBBC@CCBB@BCCABB@?=@?AAB>@>@BCCBB?BAAAAA=AA=::9>ABAAA<?@@;9:::9:%:B>::9ABBAA>7;7;=@A3968BDCE@CCB@?@A=@????<@BB?DBBABABBBBBCCCBBA??@@?@@A@@<>??BA=@@>>;>5:?B>>
@ATNG8:01000:06007
GATGGTAGCTCACGTACGTCACACGTACTCATTCGTTTCGGAAGAGACAGGTACGTTAATAGTTAATAGCGTACTTCTTTTTCTTGCTTTCGTGGTATCTTGCTAGTTACACTAGCCATCCTTACTGCGCTTCGATTGTGTGCGTACTGCTGCAATATTGTTAACGTGAGTCTTGTAAACCTTCTTTTACGTTTAACTCTTCGTGTTTAAAATCTGAATTCTTACTAGAGTTCCTGATCTTCTGGGTCTCTCTCTCACGCACTACCCATCGAACTGAGGTTAGTCTA
+
::<>?BBBBBBBBBCB969BBBBCCB;;;CAA<ABCB>BD?C@CBBCCCF@ECBBA:;8;BCCAD@ECCC@?@BC??????.????<?>8;>?@498==@<?@@@??<>>>?BDBB@BDC?B@CBA:95;<6<==<8=?????A888D;;;7//)///599171:<<@AA@@@5:;:9/84:49:::/:<>>@:@6;:>>:>@>>>@9?>>/>888;4:9;;5;@@AAA7727175889=:==>D7??A@=====;;;?>=<:/--)--,,9),,,,,,20966796
@ATNG8:01001:05967
GATGGTAGTCTCAGATTAGTCTATAGGTACTCATTCGTTTCGGAAGAGACAGGTTACGTTAATTAGTTAATAGCGTACTTCTTTTTCTTGCTTTCGTGGTATTCTTGCTAGTTACACTAGCCATCCTTACTGCGCTTCGATTGTGTGCTGTAACTGCTTGCAATATTTGTTAACGTGAAGTCTTGTAAAACCTTCTTTTTACGTTTACTCTCGTGTTAAAAATCTGAATTCTTCTAGAGTTCCTGATCTTCTGGGTCTCTCTCTCACGCACTAATCGAATGAGGTTAGTCT
+
D;:59=:;@@BC@A;;.5@:;<<955.5:<<5545444<4<>8=8>666=661679777)/)/)///)5.54454449=5::<<<)::5::;;24455.59949:,//:;:=265<<:554.44939.65997;//)/9//)/97///////)//5997:::5:99909838.44555.5::94///9:.97<69;;99(9566>4<;;;<;99::.5555$4///9)/)/;397==944.4.4;;?;:5::9?8?>=>AB::9?@@BCC@@@=@>??=::992479=7>/
@ATNG8:01002:05987
GATGGTAGCGCATATCAGCGCAGCCCAGAAGATCAGGAACTCTAGAAGAATTCAGATTTTTAACACGAGAGTTAAACGTAAAAAGAATGGTTTTACAAGACTCACGTTAACAATATTGCAGCAGTACGCACACAATCGAAGCGCAGTAAGGATGGCTAGTGTAACTAGCAAGAATACCACGAAAGCAAGAAAAAAGAAGTACGCTATTAACTATTAACGTACCTGTCTCTTCCGAAACGAATGAGTACGATGAGATCTCGTGTGCTACCATCGAATGAGGTTAGTCT
+
888;?A@@BBBBHA@@BBB@AABCE=CBB>@@@@:925.5:;<<=>7::58647444444$599=@:;9;6619<77000::9':<)//)///&/7;29;655;://,/6993:09059::?;99@@AAABBBB@DDGE?BACCCCCC@C@CCC@CBBBCAA@@CCCDDD?BB?BBB>??>??6833,3777;;%;883733;;===?=><<@B@B??>A@@<@AA@AAMAG@ABB=A@@<@AAABDCDBAA???AABBAA@9:9:@A=BBAAA=@BBB=?<@DDDB
@ATNG8:01005:05965
GATGGTAGTCTCAGATAGTCTATAGTACTCATTCGTTTCGGAAGAGACAGGTACGTTAATAGTTAATAGCGTACTTCTTTTTCTTGCTTTCGTGGTATTCTTGCTAGTTACACTAGCCATCCTTACTGCGCTTCGATTGTGTGCGTACTGCTGCAATATTGTTAACGTGAGTCTTGTAAAACCTTCTTTTTACGTTTACTCTCGTGTTAAAAATCTGAATTCTTCTAGAGTTCCTGATCTTCTGGTCTACTACACTGTACTCTACCATCGAATGAGGTTAGTCT
+
;;BB466==?>BCCABBC;:6C@ABCCCCBBB?BACB=AA;@:;;;;>>>7;9://)/)////)5.5445:;=<A=;;;<;*9B:@ACD?B@A?495@5@@6999?>?;<AC?CCBB?CCF@B?CCBBBBCD@CEGC@CCCABBCBBBBBBBBAB>A;;7:@>?9@9;:96A@A;9:959&94>459999(9@@DE?CAAACEBAA@?AAAB5BCDDC@C?BB>A@@AABB6;6;:=??@5::C=BB@@@EEDCCBBBCCCCBBA@A000@?>@@A?A@@@@@@
@ATNG8:01005:05998
GATGGTAGCACGACACGACGATGTGTACTCATTCGTTTCGGAAGAGACAGGTACGTTAATAGTTAATAGCGTACTTCTTTTTCTTGCTTTCGTGGTATTCTTGCTAGTTACACTAGCCATCCTTACTGCGCTTCGATTGTGTGCGTACTGCTGCAATATTGTTAACGTGAGTCTTGTAAAACCTCCTTTTTACGTTTACTCTCGTGTTAAAATCTGAATTCTTCTAGAGTTCCTGATCTTCTGGTATGACTAGTGTACTACTACCATCGAATGAGGTTTAGTCT
+
:::>@>>00/////::/55666;::;<<<==@8@BBB>BC@C@AAACCCD?BBB;;758<:<>7;7;=CABB<9;233333$3;6;778(7::9:>=?9???@@A@?@=A?>?BBBC@BBB?B@DB@??888<>AAB389?8889:A>??A;::A186<8<<=B7>=@>=<>>?356;CC2?:<<7@DDD.98678)55;99;;=::-555&2222:6:4886?;;79;;7;;?A>>>D7::;7:ABB@???=;::>>666///166=@>7;;6>)//)////=
@ATNG8:01006:05967
GATGGTAGGCGAGAGTGAGACGCAGTACTCATTCGTTTCGAAGAGACAGGTACGTTAATAGTTAATAGCGTACTTCTTTTTCTTGCTTTCGTGGTATTCTTGCTAGTTACACTAGCCATCCTTACTGCGCTTCGATTGTGTGCGTACTGCTGCAATATTGTTAACGTGAGTCTTGTAAAACCTTCTTTTTACGTTTACTCTCGTGTTTAAAAAATCTGAATTCTCTAGAGTTCCTGATCTTCTGTTGAGATATGCATGATGCTACCATCGAATGAGGTTAGTCT
+
BBAB?BED@DCCCAAA@@@?0//=<<CCCCCC@C::97;BBAECCCCCC?CCCBB?B@DCBB?B@CBBBBCBBB@BAAAA2@@=@@@@:ABAA?A@@;>=9;;=A?><@BBBCCAB>BBA8<8<???>>>@;AAA=;AAA=;;=>AAA@@<<=A:>??<@@<>=AAA@?@@AA:>>@@@5>06088776(8>888-8====>B>?>@7>=>>>'?>>>@;@;888CCB@;;6;388?D;:7;>@A<>>BAA???AAAAA>>>@>>9><>=>;>;;;;@;888=A
@ATNG8:01006:05993
GATGGTAGCAGACGTGACAGAGCGCCAGAAGATCAGGAACTCTAGAAGAATTCAGATTTTTAACACGAGAGTAAACGTAAAAAGAAGGTTTTACAAGACTCACGTTAACAATATTGCAGCAGTACGCACACAATCGAAGCGCAGTAAGGATGGCTAGTGTACTAGCAAGAATACCACGAAAAGCAAGAAAAAAGAAGTACGCTATTAACTATTAACGTACCTGTCTCTTCCGAAACGAATGAGTACCTCTCAGACGCTCGTCCTACCATCGAATGAGGTTAGTCT
+
?@A>?CCCCDCCBBBCBBCDDCCEC?CCC@BBBCBA?B@BBBBDBB?BB?A=ACA>>???1??BCBBBBBBBBB>AAABBBB0AA>A?BCC<CHFBDBAACCDDC>A>AB@BCC?BABCCBBCFCCCCBBBC?CCCC>??BB@@??<@@CBB?BCCCCCCAAACCCC?BB>BBA9==99::+:993:=====&<A?BA@ABB@?@7:77<?A1838@BAB@CDBBBCB?A?AAA<BBB?ABACDCC?BBBAAACCBAAAA@@8>>C=A@>>>=>>>><><AB???
@ATNG8:01009:05972
GATGGTAGCAGACGTGACAGAGCGCCAGAAGATCAGGAACTCTAGAAGAATTCAGATTTTTAACACGAGAGTAAACGTAAAAAGAAGGTTTTACAAGACTCACGTTAACAATATTGCAGCAGTACGCACACAATCGAAGCGCAGTAAGGATGGCTAGTGTTACTAGCAAGAATACCACGAAAGCAAGAAAAAGAAGTACGCTATTAACTATTAACGTACCTGTCTCTTCCGAAACGAATGAGTACAGAGAGTACGATATGTCTACCATCGAATGAGGTTAGTCT
+
<<<<9B=ABACCCC@DA@;BCHHCCADBB@@@@B;;6;?AAABBAA?A@=A<?>@9:::9)389?ABCCBB===6:8@@CCC1CC@C<@A@3A;;7;CCFBBBBD?A?AE>ABB7;;AACBBBAAAABBC;;:;BCC?BBCB:;:A=@>?00+0@00000+0?<??==9;;:=>=:==CCC>887:;;<<<,<=6=>>?@@=>>:?;>756<@;??CBB@;;:BA@A<?<??D<AAC@99:CDEBBBAD????>AABBCBAAAAA<??=>><==>>3;4:7777
@ATNG8:01010:05993
GATGGTTGCACATGAGTGTATCCAGAAGATCAGGAACTCTAGAAGAATTCAGATTTTTAACACGAGAGTAAACGTAAAAAGAAGGTTTTACAAGACTCACGTTAACAATATTGCAGCAGTACGCACACAATCGAAGCGCAGTAAGGATGGCTAGTGTAACTAGCAAGAATACCACGAAAGCAAGAAAAAGAAGTACGCTATTAACTATTAACGTACCTGTCTCTTCCGAAACGAATGAGTACCTCTCAGACGCTCGTCCTACCATCGAATGAGGTTAGTCT
+
B@@<=@5>@=ABBDCCDBBBBE@CBB@CDBBBB@B@CCBBBCD?CC?C?CCBBBCCC3C?BBBAABCCBBB>B@@@??=.<?;@1:::(7<<:?BBBCC@@@=B;99497737;AA@>@AAA@@@===B<A?AA=>===:;:@=@>E;>>?B@@@@AA<=>=ABB?BD>AAC9><899+9<<8=@@@@2AA>>AABBB?=>:>=>>>A<A==<:::=DAAA>>>=?<??@9?BB?ABBB99:?AAABBBCB>>>>>B@=@@@<@@BBB?CBBB@B@BBC>>
@ATNG8:00967:06045
GATGGTAGGCGAGAGTGAGACGCAGTACTCATTCGTTTCGGAAGAGACAGGTACGTTAATTAGTTAATAGCGTACTTCTTTTTCTTAGCTTTCTGTGGTATTCTTGCTAGTTACACTAGCCATCCTTACTGCGCTTCGATTGTGTGCGTACTGCTGCGATATTGTTAACGTGAGTCTTGTAAAACCTTCTTTTTACGTTTACTCTCGTGTTAAAATCTGAATTCTTCTAGAGTTCCTGATCTTCTGGGCTGCGCTGATATGCGCTACCATCGAATGAGGTTAGTCT
+
<B>?<<<?::;9:9?55555555;555<<>>>:CBBB<@A=@;9:9:544.5=@<>>B4;.988385:<=??>988633333$37177889/33333,3993=A;;;=A==8=AB888>>=ABB<A=???>>>??=AABE588>>>>>BBBAAA??;::;?A<AA<@<@A>;:;???;??@@@5?;>;>@A@@/@;;;B9>>A==;;:@?<===/=///=9=7@@=A>>>???<A<@@@AAC<666;6;///<=<<>>===;;;;;;5;<<<96:::959166;;6
@ATNG8:00968:06048
GATGGTAGTGTCAGTGCGCGTCGTCCAGAAGATCAGGAACTCTAGAAGAATTCAGATTTTTAACACGAGAGTAAACGTAAAAAGAAGGTTTTACAAGACTCACGTTAACAATATTGCAGCAGTACGCACACAATCGAAGCGCAGTAAGGATGGCTAGTGTAACTAGCAAGAATACCACGAAAGCAAGAAAAAGAAGTACGCTATTAACTATTAACGTACCTGTCTCTTCCGAAACGAATGAGTACGTGTGACGTACGTGAGCTACCATCGAATGAGGTTAGTCT
+
>@A>?BBCCCCBCBCBBBBBCFFCBAD@B?ACCCAA?@@CCCCCBB@@@>@@CAB?????.??CBBBCGBB??>8>A@AAAA2AC?C6;;;7;CC@CCCCCCCBB@C@CC@CBB?BAA@@@BCCGDBBBBCD@CBBB>@@BBCCCC?D@CAA?BDAA@CCD?BBBBBB@BB<@@@;??BCC=BAA>ABDDD2BC?CBBBBB???<?=?@@@=?<?ACDD@CBBBBBB?B@BBB>BBB?BBBBCCBBBBBBCCBBABBBBBBBCBB?BCBBB?BBBB?B@CBAAA
@ATNG8:00972:06014
GATGGTAGTGCGTGAGAGAGAGACCCAGAAGATCAGGAACTCTAGAAGAATTCAGATTTTTAACACGAGAGTAAACGTAAAAAGAAGGTTTTACAAGACTCACGTTAACAATATTGCAGCAGTACGCACACAATCGAAGCGCAGTAAGGATGGCTAGTGTAACTAGCAAGAATACCACGAAAGCAAGAAAAAGAAGTACGCTATTAACTATTAACGTACCTGTCTCTTCCGAAACGAATGAGTACGAGAGAGCACACGTGTCTACCATCGAATGAGGTTATTCT
+
@DDA?CBBBCBBCCCCDCCCCCCCC?CCIACBBC;;9;8;;CBBBC?AA7;4:A@97888.:<BBBAAABBBBB;A@;<;;;*;A=A5;;;-;BB?BBBBDBBCC?C@BB?BBC@BACCCCCCCCCFCBBBC?BD@?<A@@@ECDC@C@C;;:;BBBBDCC?BADBBD?BB?CCG>AACCF>AAA>ACCCB3BB@BBBBCBBBB<:7;?>>:>:>ACCC@CCBBCDC@C?BCC>C::79ABBBBCBBBBB>@>BABAB???ABBA?B>>>@<???D:>8;;5;;
@ATNG8:00974:06021
GATGGTAGGACGAGCGTCTGAGATGTACTCATTCGTTTCGGAAGAGACAGGTACGTTTAATAGTTAATAGCGTAACTTCTTTTTCTTTGCTTTCGTGGTATTCTTGCTAGTTACACTAGCCATCCTTACTGCGCTTCGATTGTGTGCGTACTGCTGCAATATTGTTAACGTGAGTCTTGTAAAACCTTCTTTTTACGTTTACTCTCGTGTTAAAAATCTGAATTCTTCTAGAGTTCCTGATCTTCTGGCGCTCTGTCACGTCTGCTACCATCGAATGAGGTTAGTCT
+
88=>?CDD@B;;6::@>ABBBBA?@@AAAB;;9<BBD=BB>A@;;;CCCC?BAB;;;,;9?=>@;B?B@>@B;;.9?;?CCCC1===4994:3::=?:CCB>=B699@@@DABBCCBAAC@BBB?C=BABBCBBC@;;;A=B@A@AAB@@@BBCCCCC?BDB@BB=@<@B@000<<<4<599949<D:??@>>(:9@@C>CCCCCCC;;;5;;;;*;>=?=:>=@@<ABCDBBB@D?BBCCCB?B;;6<>?AA;;;;;;A@@;:;AAB?BCCCD?BAAA?A<@@;;;
@ATNG8:00974:06057
GATGGTAGCGCACACATAGATACAGTACTCATTCGTTTCGGAAGAGACAGGTACGTTAATAGTTAATAGCGTACTTCTTTTTCTTTGCTTTCGTGGTATTCTTGCTAGTTACACTAGCCATCCTTACTGCGCTTCGATTGTGTGCGTACTGCTGCAATATTGTTAACGTGAGTCTTGTAAAACCTTCTTTTTACGTTTACTCTCGTGTTAAAAATCTGAATTCTTCTAGAGTTCCTGATCTTCTGGAGATATCATCAGCGAGCTACCATCGAATGAGGTTAGTCT
+
8:=>;CCCCCCCBBB@AACCCBB;;;;6;<@A?BCBF>CD@J@:;9;;;@8@A>99768===B?C@BBACB;;5?244:::'444)4::<4==BD<CCD@CG@BBBBDIACCCCBCDD@BBB>B>BCCBBBA@=@CCC@CCCCCCBCCBCBCCCBB?BCC@CC@C>@@CBBCBBBACCCCC;CAF?;;:::.:BDDF;::BBCCCBBBAEDGD3CCCCCAF@BB?BBCAABC@D@BBBCCC>CAB@CCCCCCCCDEBCCCCCCCBB>@@@@D?A@@@<?=@C?@@
@ATNG8:00977:06021
GATGGTAGCGCATATCAGCGCAGCCCAGAAGATCAGGAACTCTAGAAGAATTCAGATTTTTAACACGAGAGTAAACGTAAAAAGAAGGTTTTACAAGACTCACGTTAACAATATTGCAGCAGTACGCACACAATCGAAGCGCAGTAAGGATGGCTAGTGTAACTAGCAAGAATACCACGAAAGCAAGAAAAAGAAGTACGCTATTAACTATTAACGTACCTGTCTCTTCCGAAACGAATGAGTACCTCTCAGACGCTCGTCCTACCATCGAATGAGGTTAGTCT
+
BCCC?C;9:BCCBBBCCCCCBBBCC=BBC?CCCCBB?B@CCDCCAA?BD?B?ABABCCCC2C@BBBCCCBBAA?6?>??@@@0AC?B=@@@8@CC@CCCCCCBBB@C@CC@CCC?BBCBBAABCCCC@@@DD@GBBB?CBCDBBBB@DACCC@CCCCCCBC?BBCCCC?BC@BBB?BBBA?8@9839ACCC3CC?CAABBBB??<??BACC?B@BBCBB?BCBCBBC@B@BED=BBB@AAABBCC?AAAAAABAACACCCB>@@B>B@@<A;==;;:><ACCAA
@ATNG8:00978:06030
GATGGTAGAGTATCATGTGTATCTCCAGAAGATCAGGAACTCTAGAAGAATTCAGATTTTTAACACGAGAGTAAACGCAAAAAGAAGGTTTTACAAGACTACACGTTAACAATATTGCAGCAGTACGCACACAATCGAAGCGCAGTAAGGATGGCTAGTGTAACTAGCAAGAATACCACGAAAGCAAGAAAAAGAAGTACGCTATTAACTATTAACGTACCTGTCTCTTCCGAAACGAATGAGTACACATCGTCGTGTCGTGCTACCATCGAATGAGGTTAGTCT
+
8;;;?A<<?@:<>>?@<<@CCBB@@<@@A;AA@AAA?A?@@@AABB?BB@C?BAB;;;;;';.:95::9;;;<<)5554444$4;7;3999+99949><0//<<:<:=:>D@AAA696966?BBECHECCFB@<A000;>==<8:>>=A@D;;6;B;9;??C=BBA;::?BB?BBB>A????8?@@=@@@@@2@A>BBABA>>?B@C46555.5.2;:;9@CAAACBB>B@BAB;B;;7;ABCABBDDGC;;;CCCBBCA;;;@BB?CBBDD@A@@D@B>CBCCC
@ATNG8:00987:06046
GATGGTAGACACGTGTGCTCTCTCGTACTCATTCGTTTCGGAAGAGACAGGTACGTTAATAGTTAATAGCGTACTTCTTTTTCTTGCTTTCGTGGTATTCTTGCTAGTTACACTAGCCATCCTTACTGCGCTTCGATTGTGTGCGTACTGCTGCAATATTGTTAACGTGAGTCTTGTAAAACCTTCTTTTTACGTTTACTCTCGTGTTAAAAATCTGAATTCTTCTAGAGTTCCTGATCTTCTGGACGACGCGCACTGACACTACCATCGAATGAGGTTAGTCT
+
9:@<;BBADDBAACC@AACCCCDDFCBBBCCC@CCCC>CC@CACCBBBBB@CDCCC@D?AABB?B?CBBABBBBB?BBCBC1CC?C===:?CBB@BBB?BB;>=BBDC?BABCBBBB<@;>9><@@>?>@>>:>AAA<AAAA@@@>AA@@@????=BBA:>><@<>>>A@@@AA8><<==2=;@<@AAAA/<=ACD9@667::>:<;07878(8=ABA=A=AA;>=>C?@@<A;@@CA??;>>B;??=>>::;BB;;<@D===;;5;>;;;=?>>=>E=AAAA@
@ATNG8:00994:06030
GATGGTAGGTGCCATGAGTGTATCCAGAAGATCAGGAACTCTAGAAGAATTCAGATTTTTAACACGAGAGTAAACGTAAAAAGAAGGTTTTACAAGACTCACGTTAACAATATTGCAGCAGTACGCACACAATCGAAGCGCAGTAAGGATGGCTAGTGTAACTAGCAAGAATACCACGAAAGCAAGAAAAAGAAGTACGCTATTAACTATTAACGTACCTGTCTCTTCCGAAACGAATGAGTACGATGAGATCTCGTGTGCTACCATCGAATGAGGTTAGTCT
+
BCAB?BCF@CBB@BCDCCCCCBBBABBC?CDDDBC?B@BBCCCCC@BB?B@CA?89899)9<ADC?A?CCCDG=B=::999(9>;@?CBB:BBB@C?@?BB?AA<>9@@<>?><>>AAA>?=?CCC?<<;A<A?>?;@@@AAA@@<@=A:><>CAAAAAC=AAAAAA>BB>BBB>@B?>>8?9:49999:+:>;@A@AA@??@<@9@A?A;A;AA;9<9>AAA999;A<AAC:>@@@@AAAAAA>>;@ABAA@@AAAA;;;>?@:?A@??;?;8858;<;=<A
@ATNG8:01001:06031
GATGGTAGCTCACGTACGTCACACGTACTCATTCGTTTCGGAAGAGACAGGTACGTTAATAGTTAATAGCGTACTTCTTTTTCTTGCTTTCGTGGTATTCTTGCTAGTTACACTAGCCATCTTTACTGCGCTTCGATTGTGTGCGTACTGCTGCAATATTGTTAACGTGAGTCTTGTAAAACCTTCTTTTTACGTTTACTCTCGTGTTAAAAATCTGAATTCTTCTAGATTCCTGATCTTCTGACGACGCGCACACGCCTACCATCGAATGAGGTTAGTCT
+
@@A;9B@AABCCBBBGBAABBBAA:;;@ACBB@CCCC=CDAEAAAACCCC@BB@@@?C@CDCC@C?BAACCBAAA?CCCCC3BB>BBBB<BCAA?BBA;>>7:9AFAA>BDBBBCCC>CABBB;CB?@=>AA:<<>>9>AAAAAA==?@@@>>>A68::<AA<@;@???@@@AA7;;AAA6@<@;??CCD/A@@@A:@=>;;;A:::<?@??/?@??A<A<@@<@@@AAA<A<AACC;:8:@@?@>>=@@@??>>>AD:>>@;???BD=D@@@;?<@BA=<
@ATNG8:01003:06011
GATGGTAGACATATCGTACTCTCTGTACTCATTCGTTTCGGAAGAGACAGGTACGTTAATAGTTAATAGCGTACTTCTTTTTCTTGCTTTCGTGGTATTCTTGCTAGTTACACTAGCCATCCTTACTGCGCTTCGATTGTGTGCGTACTGCTGCAATATTGTTAACGTGAGTCTTGTAAAACCTTCTTTTTACGTTTACTCTCGTGTTAATAATCTGAATTCTTCTAGAGTTCCTGATCTTCTGGTGTCGTCTATCATGTACTACCATCGAATGAGGTTAGTCT
+
8:::<@ECCBBBBBCDDCCCCCCCCBCBCBBB@BCCD>CC@C@BBBCBAA>ABBAA=A?AAAC=A<???CCDB8>58====+=C>CAAA:A>>??BCC?CB@AAACCC>??BBBAAA<BBD:=:=?AA@@>A=A?@?;A<==>=@>>>AAAA:8:7:;=:==8=:==AAAAA@@;?@BBD5@;?;?DDCD/@@///*/:9///667>=A=@@<@???B;><>?=BBB????<?<@>>>?@<@>A<;;=@@@>>>>>B@@@??=<<8:66@@+//771;:>BFCB
@ATNG8:01008:06015
GATGGTAGCGCACACATATACAGTACTCATTCGTTTCGGAAGAGACAGGTACGTTAATAGTTAATAGCGTACTTCTTTTTCTTGCTTTCGTGTTATTCTTGCTAGTTACACTAGCCATCCTTACTGCGCTTCGATTGTGTGCGTACTGCTGCAATATTGTTAACGTGAGTCTTGTAAAACCTTCTTTTTACGTTTACTCTCGTGTTAAAAATCTGAATTCTTCTAGAGTTCCTGATCTTCTGGGTGTATCAGCGAGTATCTACCATCGAATGAGGTTAGTCT
+
DDFD@CAAACCCDBCCBCCCCCCCAABCBB@CCCC>CB@C?CCCCCCC?CCCCC@C@CBCB?C?CCDCCCCCC@BA@@@0@@<@AAA=ABCBB>BDAED?BBCCCC@CBBBCCCC=AAC@C@BBCCBBBC?BBCC?ABBBCBBBCBBBCBCAB@BBB?CD?C?AABCCCCCC@CCCCC<FAC?BBBBB0ACBBC?CCFDCCCBBB@CCDD5CBBCC@CADD?BBBBCCC?C@BBBBCC>@@DD>BBCBBAABFC@@@CCCBBC>AACCC@BBBB?B?CC???
@ATNG8:01010:06026
GATGGTAGGTGCACATGAGTGTCATCCAGAAGATCAGGAACTCTAGAAGAATTTCAGATTTTTAACACGAGAGTAAACGTAAAAAAGAAGGTTTTACAAGACTCACGTTAACAATATTGCAGCAGTACGCACACAATCGAAGCGCAGTAAGGATGCTAGTGTAACTAGCAAGAATACCACGAAAAGCAAGAAAAAAGAAGTACGCTATTTAAACTATTAACGTACCTGTCTCTTCCGAAAACGAATGAGTACGATGAGATCTCGTGTGCTACCATACGAATGAGGTTAGTCT
+
86696;::6@54495595:::///00)/9<49:999=.9248444;;85605=299944444$/5::.-----577.////////#5<7<.555&5;;5;;AAABB:;8:=@A?CAA>@B@ABDCDBBCCBBBBB?ACA@?BCDDEBBB?A>A000>><=>::5:9:8BB<::=;73,33889:1:9;4333373#78,3377977333(37)7766276;399<,////44<.4.4444&4:;7<;:::999;43333888::::<<<87769../78.3844.3-3;:<;
@ATNG8:01012:06014
GATGGTAGTGATACAGATCAGACACCAGAAGATCAGGAACTCTAGAAGAATTCAGATTTTTAACACGAGAGTAAACGTAAAAAGAAGGTTTTACAAGACTCACGTTTAACAATATTGCAGCAGTACGCACACAATCGAAGCGCAGTAAGGATGGCTAGTGTAACTAGCAAGAATACCACGAAAGCAAGAAAAAGAAGTACGCTATTAACTATTAACGTACCTGTCTCTTCCGAAACGAATGAGTACAGAGAGTACGATATGTCTACCATCGAATGAGGTTAGTCT
+
<<<<@BBABBBCBBBDDCCBCCCCC?BBB?BBBBBC@C@FCBABBD@BB?B?BBCCBBBC3C==?BBBBCBCCC<??@ACBC3BB@C@CHD;CCCBD;;;BBA;;;0;=BA>BFE?AACEDCCBBBBBBCBBB@D;;;@B@@@CAAA?B@@@@?BCBCDBCC@CBBBBB@BB?BBB7::AA@5>::3::999(9B>BBBBCKCBB>A>=?@A;>;>?BCCACCBAABB?A>BAA;AAA=?@AAACBBBBDCCAAACBBBBBCBBBB@B?B>><>>>@<@=AC;;:
@ATNG8:01013:06034
GATGGTAGCACGACACGACGATGTGTACTCATTCGTTTCGGAAGAGACAGGTACGTTAATAGTTAATAGCGTACTTCTTTTTTTTGCTTTCGTGGTATTCTTGCTAGTTACACTAGCCATCCTTACTGCGCTTCGATTGTGTGCGTACTGCTGCAATATTGTTAACGTGAGTCTTGTAAAACCTTCTTTTTACGTTTACTCTCGTGTTAAAAAATCTGAATTCTTCTAGAGTTCCTGATTTCTGGGTCTCTCTCTCACGCACTACCATCGAATGAGGTTAGTCT
+
<@>>@CCCC@A?==CCBBB969@BCBBBBDBB@BDFH?CC@C@CCCCCCC@CCCBC@B@CCBB?B?CACCCBBBA=@@?===<8"34;;4<==>8=??5:?0/0@@@?<??BCBB@@<?AB;?=@@@@@AAA=@??@=AAA<==>>AB====>AA;??A=BB8879>9;9?A>=:>>>??3>8><>?CBC.=;;@@7@;88>?=;;<176666$5///;5:58@<@A@CBCC>C?BBBBA<???B;A@A???CAAAC>BBBB???>99:>>:;;;=:=;?BAAA
@ATNG8:01013:06035
GATGGTAGGACGAGCGTCTGAGAGGTACTCATTCGTTTCGGAAGAGACAGGTACGTTAATAGTTAATAGCGTACTTCTTTTTCTTGCTTTCGTGGTATTCTTGCTAGTTACACTAGCCATCCTTACTGCGCTTCGATTGTGTGCGTACTGCTGCAATATTGTTAACGTGAGTCTTGTAAAACCTTCTTTTTACGTTTACTCTCGTGTTAAAAATCTGAATTCTTCTAGAGTTCCTGATCTTCTGGATATGAGTGACTCGTGCTACCATCGAATGAGGTTAGTCT
+
:9?<;@CD?CBBBDBB@@ABCBBB@BCCCC@@>ACCC>CB?B?BCCCCCC?CDDDE?D?DCCC?C?EEBBBCCCC@@@@@@0AB=A@@@=@DCD@CCF@CC?A@BCCD@CBCCCCCC?CCC?C?CCCCDBBB?CCCD>CBBBCBABDCCBCBBBB@CBB?BB?A?CCBBCDBBC?BDDDD;DAC>ABBBB0@BBBC>AACCCDCCCC?CCCC5CBBBC@C@CC?CCDBBBB?C?BBBBCC?AAC@CCDDCBABCBCBBC???BCC@BBBBB@BCCB?B?BCCAA
@ATNG8:00965:06108
GATGGTAGGCGAGAGTGAGACGCAGTACTCATTCGTTTCGGAAGAGACAGGTACGTTAATAGTTAATAGCGTACTTCTTTTTCTTGCTTTCGTGGTATTCTTGCTAGTTACACTAGCCATCCTTACTGCGCTTCGATTGTGTGCGTACTGCTGCAATATTGTTAACGTGAGTCTTGTAAAACCTTCTTTTTACGTTTACTCTCGTGTTAAAAATCTGAATTCTTCTAGAGTTCCTGATCTTCTGGTATACACACTCGCTCGCTACCATCGAATGAGGTTAGTCT
+
@@AA:=>C?BB;;666DDCDCCDCCCDBBCGDBDBCB>BC?B?BBAABBB?BEBBB@B?CBAA>A@BBAA@ACCA<77888)8>;AABA<@AAA?ABB?BB587BBAA?B999DCBB?BB@=A<AAAA=>::6:9:@=:::A::889@@@A>==?:==?;AA:=:=??@>>=<<4<8988)89A:>>DDD/@ABBB8=>>>>@@>>><AAAA/A???A<A<AA<AA@@??@=D<@@==>@<??A<AB>>>@@?@@@@AA??===B<A====7///9599::::>
@ATNG8:00967:06086
GATTGCGTGAGAGAGAGACCCAGAAGATCAGAACTCTAGAAGAATTCAGATTTTTAACACGAGAGTAAACGTAAAAAGAAGGTTTTAACAAGATCTCACGTTAACAATATTTGCAGCAGTACGCACACAATCGAAGCGCAGTAAGGATGGCTAGGTGTAACTAGCAAGAATACCACGAAGCAAGAAAAAGAAGTACGACTATTAACTATTAACTTACCTGTCTCTTCCGAAACGAATGAGTACGAGAGAGCACACGTGTCTACCATCGAATGAGGTTAGTCT
+
/::)//8>99;59?<@BBBB=BBB899559943:9<4/00)/9)/)/8/33333$3288:;;:>8===/8833777$7949<=>=1;7990-----7753539377133=>*//-655-..33355755059792---,,,,/).288=899/0)/565/5997=;6;;5377,33;;6;;?<?;;::(65-5:8:///866/957:;><A:8818;5;=>;<:F>D:966.6//)/////3393335565555588;;:;=A167>;;4::88074:<=<<
@ATNG8:00968:06103
GATGGTAGGCGACATACATACGCGCCAGAAGACAGGAACTCTAGAAGAATTCAGATTTTTTAACACGAGAAGTAAACGTAAAAAGAAGGTTTTACAAGACTCACGTTAACAATATTGCAGCAGTACGCACACAATCGAAGCGCAGTAAGGATGGCTAGTGTAACTAGCAAGAATACCACGAAGCAGAAAAAGAGTACGCTATTAACTATTAACGTACCTGTCTCTTCCGAAACGAATGAGTACTATGTAGAGCTCTATACTAATCGAATCGAGGATTACGTAT
+
::4405<<7=@@<55:@A:954449.55;7:////)/)/////44.49.4.488444444#34999----(-556/6655555$5;6<9>??0;6615999554;;.4.44.48:3::<99966599<566;>;>=AB?A<55889?:?:>::49?=<?988>@B@BBB589<@9848=<:9:00/0000(00//227555>4827755/5266:::4334453<6=488:3:33,38;777>?::7766222666775533/5...232223(..2444-.-
@ATNG8:00969:06083
GATGGTAGAGTACAGTGTAGTAGACCAGAAGATCAGGAACTCTAGAAGAATTCAGATTTTTAACACGAGAGTAAACGTAAAAAGAAGGTTTTACAAGACTCACGTTACAATATTGCAGCAGTACGCACACAATCGAAGCGCAGTAAGGATGGCTAGTGTAACTAGCAAGAATACCACGAAAGCAAGAAAAAAGAAGTACGCTATTAACTATTAACGTACCTGTCTCTTCCGAAACGAATGAGTACGAGAGAGCACACGTGTCTACCATCGAATGAGGTTAGTCT
+
:>>>9>CCDCBB=BCCDJCCCBCCC@BBC@CBBB;:8;?BBBBBBC@BB?B@DCAAADDD3C@BB::;BB@???8?ABCCCD5BB@A=@@A9ACE@BCCCAAACB@BBCAFFD>A@CCCCCDCBBBCBCBC?BBCC?CCCBBBBC@C@BAB?ACCCCCCC@BBBAAA?BB?BBB?ABBBD=88788999::%:=>>979B=@@@;?:<=BD6;8;@BBB@CBACCCC?B?BCC>BBBA???A@@@@@@ABBBBBCDCCBBB@@8838?AAA=B?>>=B=BC???
@ATNG8:00974:06065
GATTAGTATAGAGCTCTACATAGTACTCATTCGTTTCGGAAGAGACAGGTACGTTAATAGTTAATAGCGTACTTCTTTTTCTTGCTTTCGTGGTATTCTTGCTAGTTACACTAGCCATCCTTACTGCGCTTCGATTGTGTGCGTACTGCTGCAATATTGTTAACGTGAGTCTTGTAAAACCTTCTTTTTACGTTTACTCTCGTGTTAAAAATCTGAATTCTTCTAGAGTTCCTGATCTTCTGGTGAGATATGCATGATGCTACCATCGAATGAGGTTAGTCT
+
CCC>AACCCCCCCDBBBCBBBCCCCBCCCCACCBD>DD?C?CBBBBBC@DCCCC?C?CBBB?B?AAABBCCBB?BBCCC2BC>AABB=ACBA>A>=8=?9>>BBCC?AAAAAAAA;<<A;A;AA9<<?>C:AA?C8==A???AAAAAAA?@@@;>>>=AA<@<@@>>>@@AB<===??2>:>8==???/?@@@@:@?@>>=A<;;08888(8::;B<@<>A<AAAA???=@<@@@AAA:==@<>>>>>>>>@@@???>;::AA<@:;;?<@@@@<@<?@?@A
@ATNG8:00981:06108
GATGGTAGGCACTGCGCACACATCCCAGAAGATCAGGAACTCTAGAAGAATTCAGATTTTTAACACGAGAGTAAACGTAAAAAGAAGGTTTTACAAGACTCACGTTAACAATATTGCAGCAGTACGCACACAATCGAAGCGCAGTAAGGATGGCTAGTGTAACTAGCAAGAATACCACGAAAGCAAGAAAAAGAAGTACGCTATTAACTATTAACGTACCTGTCTCTTCCGAAACGAATGAGTACTACTCTCAGAGACGCCACTACCATCGAATGAGGTTAGTCT
+
888:;??A<B@@9:5@>>@CBBBCC>ECD@HCCCCC@CACAAACCB?DD?B@BBBBBCBB1B?BBBBBBA@999.9755>>>+;;7;5;;;0;<<>BBBBAB@;;2;;?@<@AB;?@BBCCCCDCCCCBBBB@CCBA?BCBCCCBB?C@B@@>@DDBBBBC@BAAA>?9??9=?=/77777)377/73<<=.>:7<;:::;;AA7;:;>?>2;7;;@AA;?854::=8>>BAA=A7714:<@ABCA?>899>>=<<8773-38833,38733,3///38*//888
@ATNG8:01000:06087
GATGGTAGACACGTGTGCTCTCTCGTACTCATTCGTTTCGGAAGAGACAGGTACGTTAATAGTTAATAGCGTACTTCTTTTTCTTGCTTTCGTGGTATTCTTGCTAGTTACACTAGCCATCCTTACTGCGCTTCGATTGTGTGCGTACTGCTGCAATATTGTTAACGTGAGTCTTGTAAAACCTTCTTTTTACGTTTACTCTCGTGTTAAAAATCTGAATTCTTCTAGAGTTCCTGATCTTCTGGTATGACTAGTGTACTACTACCATCGAATGAGGTTAGTCT
+
;?CA@CCDBBCAABCBBBCGABACFBCBBCAA?ADEE>CC@C?BBBBDDC?CCB??=@@BBBB@B?BBBBBBACA>A@DCC2BA>BBBB=@ABB?BA@>AC@BBBBBB<?>CCBBBC?B>><A<AAAA<<<A=DAA?6:8@>>>A<<=@>>>>>@<;<>=@@;@=AAAAAAA@@:==AAA5A;?:??DDC/AA>??9???@AAA;==<AAAA/A;;;?<?<??=AABB???;?<AAA@@@<>==<>@@>A@@@AAAAAA>>>???<>>>>>:>>??<@<@@@>>
@ATNG8:01004:06065
GATGGTAGGCGAGAGTGAGACGAGTACTCATTCGTTTCGGAAGAGACAGGTACGTTAATAGTTAATAGCGTACTTCTTTTTCTTGCTTTCGTGGTATTCTTGCTAGTTACACTAGCCATCCTTACTGCGCTTCGATTGTGTGCGTACTGCTGCAATATTGTTAACGTGAGTCTTGTAAAACCTTCTTTTTACGTTTACTCTCGTGTTTAAAAAATCTGAATTCTTCTAGAGTTCCTGATCTTCTGGATATGAGTGACTCGTGCTACCATCGAATGAGGTTAGTCT
+
:?<<:CBB?BAA@BBCCBCBC;66>??AC;;:;CCE?EF@CABBBBBCC@CCCCC@C>AA@@=@?BBCDB???C?BBGFC1?><@???8?CAA?BBB?BB;><@A9939AAABCBB?BBA<A=@@>:;;>?;@>>><@@A@@@?:::A<<9::<8:::;AA<@<?@?@==<==6:;BGD6@<@7:6===,;<;;;*//6///8;555(/////$/.//94607;9===@><>;A;@<?CCB;>>>=@@@A@@;;=A>=<=<:::@A=AAAAA<;;;A<A7;<A;;
@ATNG8:01005:06069
GATGGTAGGTGCACATGAGTGTATCCAGAAGATCAGGAACTCTAGAAGAATTCAGATTTTTAACACGAGAGTAAACGTAAAAAGAAGGTTTTACAAGACTCACGTTAACAATATTGCAGCAGTACGCACACAATCGAAGCGCAGTAAGGATGGCTAGTGTAACTAGCAAGAATACCACGAAAGCAAGAAAAAAGAAGTACGCTATTAACTATTAACGTACCTGTCTCTTCCGAAACGAATGAGTACTTGTGCGACGTGTCTCCTACCATCGAATGAGGTTAGTCT
+
55<>:?BB?AAABAAADDFCCCCCC?BCD@CCCCBB@B?BBBBBBB@BC@CABBBAAAAA2A?BBCCDBBCCCC<BBBBCCC3CCACABDG<CCC@CCBBBBB::8;?BB@CBB@BBBCCCBBCDDCCBBBCACBAA>B@AAABBB@C@DBB@BDCCBBBB?BBBBBA@BB>@@@588==<3?<=8999999%9?>A:7:BBBAB=>>=AB@.838?CCCACBCCB@@<?=;;<6:BB?BBCCBBAA>A???ABAAABBBBB@CBB?BBABB????@;?8?B@=>
@ATNG8:01010:06060
GATGGTAGATACTCGCTGATACACCCAGAAGATCAGGAACTCTAGAAGAATTCAGATTTTAACACGAGAGTAAACGTAAAAAGAAGGTTTTACAAGACTCACGTTAACAATATTGCAGCAGTACGCACACAATCGAAGCGCAGTAAGGATGGCTAGTGTAACTAGCAAGAATACCACGAAAGCAAGAAAAAGAAGTACGCTATTAACTATTAACGTACCTGTCTCTTCCGAAACGAATGAGTACACACTCTCATATGACACTAATCGAATGAGGTTAGTCT
+
ACCC?AABDBBCC@A@@BCCCCCDD>DCC@CCCCAA?A@BCCBBCB?AA?B?CBAAAAA9A>BA@ABBBB<<;3;=9;;;;*;C>B<@@@9ACFAFCCC@@A992;>@A=@DE@BBCCCCCCCCDCCBCBB?BBBB?BAA@@@@B?F@BBB?BCCCCCCC@BBAABB@BC@BBB?BBDCC;@99399999(:?@BCABCCC@@;@<ACCA=A=>>BBB?BDBBACC?C=??C=CCC=ABBBBBBAAABBCCCCCA>BBBBBBC@DAAA?BBBC@C>AACBB
@ATNG8:01010:06080
GATGGTAGTGCGTGAGAGAGAGACCCAGAAGATCAGGAACTCTAGAAGAATTCAGATTTTTAACACGAGAGTAAACGTAAAAAGAAGGTTTTACAAGACTCACGTTAACAATATTGCAGCAGTACGCAATCGAAGCGCAGTAAGGATGGCTAGTGTAACTAGCAAGAATACCACGAAAGCAAGAAAAAGAAGTACGCTATTAACTATTAACGTACCTGTCTCTTCCGAAACGAATGAGTACTATAGACTATCTGAGACTACCATCGAATGAGGTTAGTCT
+
9:9;=A@@CCCBBBCCCDDDFHBAA>ABB?BCCCA@>@?BBBBBBC?CD?B?@?=8:999'9:@A@AABCBBBB>BABBBBB5BD@D@EED;DDD@C:;;CCCBD@E@CC?BBE?BBA@BCCCCCCAA>A@AAADBBBCDBC?B@DCC@CCC@@ACC@CCCBCB@BB?BBB?AA;;;0;;><@AA@@00000=?@BBBBD?B?BBBB?B>BBB>>;>@@@?@@@C@BBB=BEFAGFCCBABCBCCCBBBBBBBCBBCCBCCACBCBA<@@@@>@ACCCCC
@ATNG8:01011:06085
GATGGTAGCAGACGTGACAGAGCGCCAGAAGATCAGGAACTCTAGAAGAATTCAGATTTTTAACACGAGAGTAAACGTAAAAAGAAGGTTTTTACAAGACTCACGTTAACAATATTGCAGCAGTACGCACACAATCGAAGCGCAGTAAGGATGGCTAGTGTAACTAGCAAGAATACCACGAAAGCAAGAAAAAAGAAGTACGCTATTAACTATTAACGTACCTGTCTCTTCCGAAAACGAATGAGTACTATGTAGACGCTCTATACTAATCGAATGAGGTTAGTCT
+
888:7:::=<<<:5555555>>;<<<===:@@CB@<5:5:==<>;?7:=9=<???@??>?1?;@@=997;88><688@@@@@)45.5.5555$5<<7566559:/0)0)00)0>D;=?CBCCDCBCBCC;;;;4;??@=A::9@@=<6=8::9.4==;;<<B6>:=:::88858;8.77>>>6;881899999%7><=777B;9998:52225494555557<>;:;;=6;53377&7883:=;;;937337668///55933...33.38;=6:95505158///
@ATNG8:01012:06084
GATGGTAGTATCTGCACACTCTGTCCAGAAGATCAGGAACTCTAGAAGAATTCAGATTTTTAACACGAGAGTAAACGTAAAAAGAAGGTTTTACAAGACTCACGTTAACAATATTGCAGCAGTACGCACACAATCGAAGCGCAGTAAGGATGGCTTGTGTAACTAGCAAGAATACCACGAAAAGCAAGAAAAAGAAGTACGCTATTAACTATTAACGTACCTGTCTCTTCCGAAACGAATGAGTACACATCGTCGTGTCTGCTACCATCGAATGAGGTTAGTCT
+
9;;;=A@?BB@AADCDBBBBCCCCB@CDFACGCFCC@BABBFDDCC@CC@D@CAAAAACC/A=AACCCBBBBA@8@@@AABB5BC@CACBC;CCC@CBBCCCCCC@D@BB?BBB@BBBCBBCCEECBBBDDD?BBBB?BBDDCCBA>A?><<600,0@@@C?CBCBAB>??<?A><>;3333&777/89999(7?8?>BBBBB?B7;8;@@><><>ABBD@CBAAABC@C?BBB>BCC?BBBCCBBABBBBBEC@A?ABBBBABB?BBCBB@CBAB>B@CDBBB
@ATNG8:00975:06137
GATGGTAGGCACTGCGCACACATCCCAGAAGATCAGGAACTCTAGAAGAATTCAGATTTTTAACATCGAGAGTAAACGTAAAAAGAAGGTTTTACAAGACTCACGTTAACAATATTGCAGCAGTACGCACACAATCGAAGCGCAGTAAGGATGGCTAGTGTAACTAGCAAGAATACCACGAAAGCAAGAAAAAGAAGTACGCTATTAACTATTAACGTACCTGTCTCTTCCGAAACGAATGAGTACGTGTGACGTACGTGAGCTACCATCGAATGAGGTTAGTCT
+
888:<AA@;@;<:::;:<<ABBABD=CA@<995;99.6:??@CC@A=::6:8=?@@@@@@,??B;9:994448880455>>>>+66659>=?/=<<=???ACDCBA?B?CC?BBB?BBBABBCCCCCCCCCCC?CABB>B???BAAB>C@BBB?CCCCACCC?AAACCC?BB@AAA=??DCF???@?BBBBB3BB?BBAAABA@@7;5<=>>:>:>A@@@@BCBBAAC;=;?<<5=::49@AABBBBCA>>?CC<=>?=@:///9;178===68833.349<=88
@ATNG8:00980:06115
GATGGTAGCTCACGTACGTCACACGTACTCATTCGTTTCGGAAGAGACAGGTACGTTAATAGTTAATAGCGTACTTCTTTTTCTTGCTTTCGTGGTATTCTTGCTAGTTACACTAGCCATCCTTACTGCGCTTCGATTGTGTGCGTACTGCTGCAATATTGTTAACGTGAGTCTTGTAAAACCTTCTTTTTACGTTTACTCTCGTGTTAAAAATCTGAATTCTTCTAGAGTTCCTGATCTTCTGGTATGACTAGTGTACTACTACCATCGAATGAGGTTAGTCT
+
BCCC@DDDBBBCCBBB;6:CCCCCCB@A@CCCABDDD>CCAC@BAACCCC@CCDCC@B?@@@A?A>AA:;;BBBC@BAAAA1??>AACC>FDAA=@:959A=ABCCFD<??BBAABB>A@D?D?B@>>>@;;7;A??688>;;;668<==>888>8===<@B=B;>=>>?????;?????6@=B=@@@@@/@@@@A:A???@@@AAA<@@@@/@>==@<A=AA<A>>>???<@;@ADC>>:>@@<@@@???@@@???AD???:;:=A??@B8:;;E<A=A?>>>
@ATNG8:00980:06137
GATGTAGCACACGAGATCTCATCGTACTCATTCGTTTCGGAAGAGACAGGTACGTTAATAGTTAATAGCGTACTTCTTTTTCTTGCTTTCGTGGTATTCTTGCTAGTTACACTAGCCATCCTTACTGCGCTTCGATTGTGTGCGTACTGCTGCAATATTGTTAACGTGAGTCTTGTAAAACCTTCTTTTTACGTTTACTCTCGTGTTAAAAATCTGAATTCTTCTAGAGTTCCTGATCTTCTGGGCTGCGCTGATATGCGCTACCATCGAATGAGGTTAGTCT
+
CAAACCBBABBCCCCCCDBBBCCCBBBBC@@?@BBG>DD@D@CCCCDCB@CBCCC?B?BCCC@C?BBBBBCAAA???>>>.???AABB=BCCB?BBB>BC>@@@DBB=ABCCCB@@<BBB>A>BB>BB><<9>C>>9<?AA@@>;9;A>>><<<:>>>;?@9=7?CCA@A@AA5>=AAB6A;>:>@ABA.>==>C7@:::>@@>A@<???>/@::;A<A<AA=@?????@<A=A?@@AA787<<49///=999???AA=>>C>><>AAAA=???=9?;AA888
@ATNG8:00980:06143
GATGGTAGAGTATCATGTGTATCTCCAGAAGATCAGGAACTCTAGAAGAATTCAGATTTTTAACACGAGAGTAAACGTAAAAAGAAGGTTTTACAAGACTCACGTTAACAATATTGCAGCAGTACGCACACAATCGAAGCGCAGTAAGGATGGCTAGTGTAACTAGCAAGAATACCACGAAAGCAAGAAAAAGAAGTACGCTATTAACTATTAACGTACCTGTCTCTTCCGAAACGAATGAGTACTGTATCTATGTGTGCGCTACCATCGAATGAGGTTAGTCT
+
88:;:<;?BC>>C:;9B?;ACCCEFAEBB?A?>>@?:>;@?;;BCC@DD@A?@CB;;;;;*;>;;6@@AA<;??6=B@AAAA,@A=>,000+0//)/7777::;;5;?@@=@BB?BCDDBBCE@@ACDFCDDAECBB>BBBBBD@@=B@C;;6:AAACCCH?CBBCAA>AC@BAA@ECAA@:887=BBCCD3AA?ACCCBBEAA;?8?@?>5;5;ABBB?@@;;;CC>A>;;;0:@@>ACAABA@?CCCCCA?A?AA@@99:AAA>BBBA?28:99.45=;455
@ATNG8:00983:06118
GATGGTAGATACTCGCTGATACTCCCAGAAGATCAGGAACTCTAGAAGAATTCAGATTTTTAACACGAGAGTAAACGTAAAAAGAAGGTTTTACAAGACTCACGTTAACAATATTGCAGCAGTACGCACACAATCGAAGCGCAGTAAGGATGGCTAGTGTAACTAGCAAGAATACCACGAAAGCAAGAAAAAGAAGTACGCTATTAACTATTAACGTACCTGTCTCTTCCGAAACGAATGAGTACATAGATATACGTATAGCTACCATCGAATGAGGTTAGTCT
+
AACC@CCBABDCCBBBDCCCCCBBC=@AA@BBBC;;:<@<;;BBBB@BB>B??=<99999(99AABBBAA@899+9>;:;;;*;B>B5;;;4:DDBDAABCCBCB@D?@@=@BA<AABBBCCCCDCDDCBBB@CCCD@CBBBBBAA=A@B;;;;CDCCBBB?BBCBCC=???BBB?CBBBB?BCB?BCCCC3CC@AAAAA>AA@>D<A=<<1818?AAA?BAB@@?DAD?BBD=BBB?:::C???BBBBBAB=?>>=@C@@@@@@=>>?>>;===A:>8=<=;;
@ATNG8:00983:06145
GATGGTAGTCTCAGATAGTCTATAGTACTCATTCGTTTCGGAAGAGACAGGTACGTTAATAGTTAATAGCGTACTTCTTTTTCTTGCTTTCGTGGTATTCTTGCTAGTTACACTAGCCATCCTTACTGCGCTTCGATTGTGTGCGTACTGCTGCAATATTGTTAACGTGAGTCTTGTAAAACCTTCTTTTTACGTTTACTCTCGTGTTAAAAATCTGAATTCTTCTAGAGTTCCTGATCTTCTGGACAGAGTGTGCAGATACTACCATCGAATGAGGTTAGTCT
+
45557=<<BB;66<<>@?A?;;?9;9@9<@;;8;CCD=BB?C@CBCCCCDADCDBB@B?BBBB?B@CDDFDDBBB=@@A@@,;;6:ABB=CCCCACCC@CD@AA@DBCABBCFHECB@BBA?B=;;;BAABB@BCCC>ABCCCBBBCBBBCBCCB@CCC@BB?B?ABBB@AACCABBBEE<CAC?AAAAA,@BBBC>BBCAABC;;;=BBAB,A@AA@=@>BC@FDCCBAB@C@AA@BAA<@:;7;BCCAAA@;;;@@;00<=00+0<<=@??=;=4508B@?@
@ATNG8:00985:06125
GATTAGTAGTACACTAGTCATACCAGAAGATCAGGAACTCTAGAAGAATTCAGATTTTTAACACGAGAGTAAACGTAAAAAGAAGGTTTTACAAGACTCACGTTAACAATATTGCAGCAGTACGCACACAATCGAAGCGCAGTAAGGATGGCTAGTGTAACTAGCAAGAATACCACGAAAGCAAGAAAAAAGAAGTACGCTATTAACTATTAACGTACCTGTCTCTTCCGAAACGAATGAGTACAAGAGAGCACACGTGTCTACCATCGAATGAGGTTAGTCT
+
;885?ABBCEBBBBCEEED@ACCADDC?CCCDCC@C@CCBBAAA@CC@D@CAA<;;:;$9.:;:A<=A<;?A;<<99:::';C>B5;;:*9@>?ABBDGDCCC@B?BC>BBA=@@BBCHECCCCBBBCCC@BAAA@CBBBBBAB@FAFAB?ADDDDBAB>ACFBBB@CC=:99>AACDE>@??:9::99:%9@38:79A>A;;7:;>>;;6;=BACBC@CBAA@??<?=ABC>CBC?ABA???BB?BB???BBBB>>>C>>>@@=B888F=@>>>5;4:@::9
@ATNG8:00991:06156
GATGGTAGTATCTGCACACTCTGTCCAGAAGATCAGGAACTCTAGAAGAATTCAGATTTTTAACACGAGAGTAAACGTAAAAAGAAGGTTTTACAAGACTCACGTTAACAATATTGCAGCAGTACGCACACAATCGAAGCGCAGTAAGGATGGCTAGTGTAACTAGCAAGAATACCACGAAAGCAAGAAAAAGAAGTACGCTATAACTATTAACGTACCTGTCTCTTCCGAAACGAATGAGTACTATAGACTATCTGAGACTACCATCGAATGAGGTTAGTCT
+
AAAA?BDDDC@ABCCC@@ABCCCCC?AAEBCDCCBB@B>BBEABCBABA?A@@?>9:999)9<@AABCCBA:98)8<;;;;:$9<392555&6=@:>C?CCCB;;6;@BB@DEIACBCCCEECCCCCCCCCD?AAAC?CBBBBB@A>A?BBB@BCCCCCBB?BBBBBC@??<@CC>BBBBB:@BB?BBDDD2BC>BBBBBB>@<=7;;AA5;5;>A@@>@DAAABB@G?AAC=CCC@??@CCBBADBBBC??;?BBCBBBBBBD?CBBBB?BCBB=?;?CAAA
@ATNG8:00994:06115
GATGGTAGCTTTGGCTCTGACTCTCGTACTCATTCGTTTCGGAAGAGACAGATACGTTAATAGTTAATAGCGTACTTCTTTTTCTTGCTTTTCGTGGTATTCTTGCTAGTTACACTAGCCATCCTTACTGCGCTTCGATTGTGTGCGTACTGCTGCAATATTGTTAACGTGAGTCTTGTAAAACCTTCTTTTTACGTTTACTCTCGTGTTAAAAATCTGAAATTCTTCTAGAGTTCCTGATCTTCTGGCGCTCTGTCACGTCATCGAATGAGGTTAGTCT
+
//78157<8:8(/)/7799;;;=<;;;;=<<<=9660=7<:6:,0/<999=;;;;;>;>:>><>;>;;;;;;>5669==@@@+>=7<5499&45493955.557<<>?=?:>>=A>>>=9===7?7?B@<A?<A::7//)////==666=;:9:://)///)/97=:>=<<=<<<:5:4444&48>455555$4999>2559555599;7;AAG+;9<555)5499166<<<;:69277///7)//5.5:999;<99999555<<99.4449397455:<
@ATNG8:00997:06118
GATGGTAGTGCGTGAGAGAGAGACCCAGAAGATCAGGAACTCTAGAAGAATTCAGATTTTTAACACGAGAGTAAACGTAAAAAGAAGGTTTTACAAGACTCACGTTAACAATATTGCAGCAGTACGCACACAATCGAAAGCGCAGTAAGGATGGCTAGTGTAACTAGCAAGAATACCACGAAAGCAAGAAAAAGAAGTACGCTATTAACTATTAAACGTACCTGTCTCTTCCGAAACGATGAGTACATAGATATACGTATAGCTACCATCGAATGAGGTTAGTCT
+
8844.45<;===696<<655;;555)555.5A;;;@9<8<AA@?<;755257<::::;;;)/+/;9;;<<<9992335====)::7;7;@@0?6515;5559955.545424993:<<<=>BBB@B996@;9499499,9:::499<20)///)/::://5;7<;<<<=9==?@@>8<<877.8?>?CCCCC3B@=@A473;;8845/5556+22'2255>7;////6616698:29///8//388:888>CCBAB>99>=9775622228=32225+2+28996
@ATNG8:00999:06115
GATTAGCACGACACGACGATGTGTACTCATTCGTTTCGGAAGAGACAGGTACGTTAATAGTTAATAGCGTACTTCTTTTTCTTGCTTTCGTGGTATTCTTGCTAGTTACACTAGCCATCCTTACTGCGCTTCGATTGTGTGCGTACTGCTGCAATATTGTTAACGTGAGTCTTGTAAAACCTTCTTTTTACGTTTACTCTCGTGTTAAAAATCTGAATTCTTCTAGAGTTCCTGATCTTCTGGAGATATCATCAACGAGCTACATCGAATGAGGTTAGTCT
+
BBB@CCDBBBBBCCCCC;69CCDB?@@C@@?@FFG=BB@C@CFBBCBD@DDBBB@C?CBCC@C?BBCBBAAA@=@@@@@2@@=BBAB=B@@@@CBB@BC?BBBBBB@BBBBBBAB>AAB?C>===BBB>>;@@AA9>>DCA>>==>?>>>;;=<>>><@A<A<AAAAAAAAA8>>AAA6A=A<>>@AA/@A@@@9@@???@A>>><AABA/@:::D<B<@?<AAA@@@@<A=AAAAAA5;;?;==<<<>>?A>>:>===>>A?=>>>>8<<>C<A:AA>=>
@ATNG8:01000:06125
GATGGTAGCTCTGCTCTGACTCTCGTACTCATTCGTTTCGGAAGAGACAGGTACGTTAATAGTTAATAGCGTACTTCTTTTTCTTGCTTTCGTGGTATTCTTGCTAGTTACACTAGCCATCCTTACTGCGCTTCGATTGTGTGCGTACTGCTGCAATATTGTTAACGTGAGTCTTGTAAAACCTTCTTTTTACGTTTACTCTCGTGTTAAAAATCTGAATTCTTCTAGAGTTCCTGATCTTCTGGCGCTCTGTCACGTCTGCTACCATCGAATGAGGTTAGTCT
+
<<>>@BBBCCB@BAB;;;CAAACBAAACCBCB?BBBC<BB?A>BBC;;;B?BABGCAC?DBBB>B@CBCBB00.:6.....'--(////)4;;>9>;;49@259?@BC?CCBBCCCC>@@A?B=BBB@A@@C@CBAA?CBDFFCA@ACBBBD@@@?BBB=@@?C8;;BBBCIGG?AABBB9B?C><;;;;*;A;<;0;A@AAA@@@@4;;;;*:@@@B?B@CD@BCBCDCC@C?BBBBBA=@@D?AABC;;;;BBA@@@AAAB@@=@@@@A>:;;A?B?CDDBB
@ATNG8:01000:06144
GATGGTAGCGCGACGAGCGTAGACCCAGAAGATCAGGAACTCTAGAAGAATTCAGATTTTTAACACGAGAGTAAACGTAAAAAGAAGGTTTTACAAGACTCACGTTAACAATATTGCAGCAGTACGCACACAATCGAAGCGCAGTAAGGATGGCTAGTGTAACTAGCAAGAATACCACGAAAGCAAGAAAAAAGAAGTACGCTATTAACTATTAACGTACCTGTCTCTTCCGAAACGAATGAGTACTATGTAGAGCTCTATACTAATCGAATGAGGTTAGTCT
+
A;<>;BBBBCCCDCDBBBCBBCCCC>CCC@BCCB;;495=9:995=7@@7937<<98999'85;;8AB@BBBBA8?@;;;;;*;@<=>BCC9CCCAD;9;BBAAB?B?DC=@@C?AACBBBBDDCCDAA@CB?ABBA=@@FCCBAA@E@CA@=@BBBBABA??@?A@A=AB?AA@<A===B;B?@>ABBBAA'??:9:7@B99;;--,-699)-*-9::<8===:><A>B9BBC8@BB>BAAABBBBBBBBBBA=>>EB==<AAA<AA>>:=>>>=C<@B::9
@ATNG8:01002:06134
GATGGTAGCATCATGCATATCTCACCATAAGATCAGGAACTCTAGAATAATTCAGATTTTTAACACGAGAGTAAACGTAAAAAGAAGGTTTTACAAGACTCACGTTAACAATATTGCAGCAGTACGCACACAATCGAAGCGCAGTAAGGATGGCTAGTGTAACTAGCAAGAATACCACGAAAGCAAGAAAAGAAGTACGACTATTAAACTATTAACGTACCTGTCTCTTCCGAAACGAATGAGTACTATGTAGAGCTCTATACTACCATCGAAATGAGGTTAGTCT
+
;48:.45@:::::669ABBCEC>AA7;;B8@@@@A@;?8;<<A8556>A7<8>8549999$3.3:=====<::;18366>?@+??:@;???2===8=AA;::995.9794.44:7<=A<CDDCCCCCC;;;A=AA@@?CBBBB@>?9==@;:24444::::7;:<44/3//(//6068889,3374:>??1:@:;8>8///:::(//(----(-(--5584988589:4:0222'222+22222222256555@5555522256994222555,588;6;49:333
@ATNG8:01007:06142
GATGGTAGAGAGACTGTAGCGCACCCAGAAGATCAGGAACTCTAGAAGAATTCAGATTTTTAACACGAGAGTAAACGTAAAAAGAAGGTTTTACAAGACTCACGTTAACAATATTGCAGCAGTACGCACACAATCGAAGCGCAGTAAGGATGGCTAGTGTAACTAGCAAGAATACCACGAAAGCAAGAAAAAGAAGTACGCTATTAACTATTAACGTACCCGTCTCTTCCGAAACGAATGAGTACGATGAGATCTCGTGTGCTACCATCGAATGAGGTTAGTCT
+
CDCD?CCBBBCCBBBBBCBBBBBBE>CCC@CCBBBB@C?CBCCCBB?CC@C?CCBBBBBB3B@CCCAABBBB@@8@@@BBBB5CCAC@DCC;CCCACABABBCDD?C?BC@CCB?BCCDDDCCBBBCCBBBC@CDCC<@@BBBBBB>B?CBB?BDCCCAAA?CCCBBB@BB????>??@@@:@@?;99999.:A?C???BB@>?5:6;=>@6;7:ACAAA<ABABBC?C?BBB=BBC@BBBCBBCBBBCCABBCBB@@BBBBBBB=@BBBB@BB>>:=:?>>>>
@ATNG8:01007:06147
GATGGTAGCGCACACATAGATACAGTACTCATTCGTTTCGGAAGAGACAGGTACGTTAATAGTTAATAGCGTACTTCTTTTTCTTGCTTTCGTGGTATTCTTGCTAGTTACACTAGCCATCCTTACTGCGCTTCGATTGTGTGCGTACTGCTGCAATATTGTTAACGTGAGTCTTGTAAAACCTTCTTTTTACGTTTACTCTCGTGTTAAAAATCTGAATTCTTCTAGAGTTCCTGATCTTCTGGCTCTCGTAGACAGATACTACCATCGAATGAGGTTAGTCT
+
BDCC@B=CBBCCCCCCDBBBFCBBDHCCBBBC?BCDD?CC@D@DCBBBEG@CCBBB?C?BB@@?B@BBBCCCCCC@BBBBA1BB?BCEC=BBBC@BBA?AC?BBCDDD@CCDCDDCC@BBD@C?CHCCBBBB>BBCC?BBBBCBBBCBBB;;;BB@C@@?AC@C@CBBBCCDCCABCDED;D>B?AAAAA0@CCCC>CBBCCCCBBB5;;;;*;AA@A=A@BB@CDCBBBC@C@CBBBCD@CAA?ACCBBCBBCCBBBCCBBBBB>@@AAC=@@::6:=ABBBB
@ATNG8:01010:06133
GATGGTAGCAGACGTGACAGAGCGCCAGAAGATCAGGAACTCTAGAAGAATTCAGATTTTTAATCACGAGAGTAAACGTAAAAAGAAGGTTTTACAAGACTCACGTTAACAATATTGCAGCAGTACGCACACAATCGAAGCGCAGTAAGGATGCTAGTGTAACTAGCAAGAATACCACGAAAGCAAGAAAAAAGAACGTACGCTATTAACTATTAACGTACCTGTCTCTTCCGAAACGAATGAGTACGATGAGATCTCGTGTGCTACCATCGAATGAGGTTAGTCT
+
//8:9=B@@::9444955555999;5555.5555::39399=995A=?>@B@B@:;:AAA,>-//.-,------8,-//7777'9;8<8=<<0<:949<596=;;;05.49397727://///5<=6659995(----(-68--5<<7;6:///88::;<=4::<:::9==8888.37377.7771//////#/8(//699:;;9927375886A8<=???=B?;:::=8=9=<<4<53,7<77736/////;668=95555222994889..(.//<3<18=848
@ATNG8:01013:06113
GATGGTAGTGATACAGATCAGACACCAGAAGATCAGGAACTCTAGAAGAATTCAGATTTTTAACACGAGAGTAAACGTAAAAAGAAGGTTTTACAAGACTCACGTTAACAATATTGCAGCAGTACGCACACAATGAAGCGCAGTAAGGATGGCTAGTGTAACTAGCAAGAATACCACGAAAGCAAGAAAAAAGAAGTACGCTATTAACTATTAACGTACCTGTCTCTTCCGAAACGAATGAGTACCTCTCAGACGCTCGTCCTACCATCGAATGAGGTTAGTCT
+
B@@@?B@?ABBBBBBBBCC?@CCCD@CCC@BCCC;;8;?A@?@@::278-36==:?:===+@<@AABB@A?>?>974:<AAA+==:?:CDC9BCCAABACEHBBB=@<@@;@BB=AAAAB@@@CFGIFAA00,000:BBCCFDBC?A?A@@<@AB@@@BA?BB???A=@C???>>A@AAB:>=?9989999$9887=;B;:C?=99868=>3>:>@@@@>ACCCCCC>A?AFE>BAA?BBBBBBC?BBBBBBBBBB>?>@@<>>>=A898;8=::9:>8=AABB
@ATNG8:01013:06122
GATGGTAGGAGACACGTCGCACACGTACTCATTCGTTTCGGAAGAGACAGGTACGTTAATAGTTAATAGCGTACTTCTTTTTCTTGCTTTCGTGGTATTCTTGCTAGTTACACTAGCCATCCTTACTGCGCTTCGATTGTGTGCGTACTGCTGCAATATTGTTAACGTGAGTCTTGTAAAACCTTCTTTTTACGTTTACTCTCGTGTTAAAAAATCTGAATTCTTCTAGAGTTCCTGATACTTCTGGATACACTCATGTGCACCTACCATCGAATGAGGTTAGTCT
+
55:=9>CC@CBBBCCBBAABEBBB@@@CCCCB?CCCG>EF@D?BBBCC@@>@C@@@?A>@CDC?C>@@BBAAAAB>AAEDH3BB=A::923@@A@CCF?BB?BABCAA>ABBBBBBC?BAB@C@B@@@>===:??>><>@BAA>>>@@BCBA::94:=>:>E=@=>>>???A@A:>=BBB6A=A;>;:::,:<=<<,//6668:===-66777%7557A=A58::@@>@?:;7;<A==///=7=<<9A;;99999<<<<<<=><@BB:>;;:A:::::=@=>==B@
@ATNG8:00971:06192
GATGGTAGTATCTGTCTACGAGAGCCAGAAGATCAGGAACTCGTAGAAGAATTCAGATTTTTAACACGAGAGTAAACGTAAAAAGAAGGTTTTACAAGACTCACGTTAACAATATTGCAGCAGTACGCACACAATCGAAGCGCAGTAAGGATGGCTAGTGTAACTAGCAAGAATACCACGAAAGCAAGAAAAAGAAGTACGCTATAACTATTAACGTACCTGTCTCTTCCGAAACGAATGAGTACACTACTCTCATATGACACTACCATCGAATGAGGTTAGTCT
+
4448.4444444455;<<965555<5<<=055<=:959.49444333-3;6<7=;544<;;+<58<AA>9//889*///::::*994;9=@@06667;555;55556;59939::5;><=>=AACC>DDBBBC?ACCC@CBCAAA??<A=AA@=@BA@@A@A>BAAA@@9;;8>=<9>8;;;)73717::::+:;5:888885...(..3305.55444344399;;8<555>7>==7==<;9889///99::;:222;988::::58===@93337,3,34333
@ATNG8:00974:06208
GATGGTAGAGAGAGCTCTCTCATCGTACTCATTCGTTTCGGAAGAGACAGGTACGTTAATAGTTAATAGCTTACTTCTTTTTCTTGCTTTCGTGGTATTCTTGCTAGTTACACTAGCCATCCTTACTGCGCTTCGATTGTGTGCGTACTGCTGCAATATTGTTAACGTGAGTCTTGTAAAACCTTCTTTTTACGTTTACTCTCGTGTTAAAAATCTGAATTCTTCTAGAGTTCCTGATCTTCTGGTGAGATATGCATGATGCTACCATCGAATGAGGTTAGTCT
+
>A><>ACBBBCDECCBCBCCCCCCCBBCBCBB@BCCC>CCAC@CCCCCBC?BBACC@C@BABC@C@CCCBB?BBA=@@@@A2AAADBBC>BCBB?BAA=AA>AAAGGCACDCDBBBC?CCC?A?BBBBBBBB@BAAA?ABBCBBABBBBBBBBBA?@AA>AB?B?BB@@A@BBB==8878,89>978666(7=>AB9>>?;;;B?>?;?DGD/?>==D<A<AA<@@A@@@@<@<@AB@@@<@@A<@@@AB>=>?=><BB><;<9929<<<=>@>>><@<===>@
@ATNG8:00982:06184
GATGGTAGTATCTGCACACTCTGTCCAGAAGATCAGGAACTCTAGAAGAATTCAGATTTTTAACACGAGAGTAAACGTAAAAAGAAGGTTTTACAAGATCACGTTAACAATATTGCAGCAGTACGCACACAATCGAAGCGCAGTAAGGATGGCTAGTGTAACTAGCAAGAATACCACGAAAGCAAGAAAAAGAAGTACGCTATTAACTATTAACGTACCTGTCTCTTCCGAAACGAATGAGTACTGTATCTATGTGTGCCGCTACCATCGAATGAGGTTAGTCT
+
@??@5:8:4449454555:=:<;;;7<=<8=CCCCC@D::;A@@>?=@@7A;>?@99999)9;@=;===B?<<<188;B>=>+<<7:.55505<@766>>=9;;7:7?C?BBCACA@BCBA::69@<<@<<466>>:<@?@:94A<A?B@@=@CAABBBB@BDBBBB>@@<ABA9?>AA?9A??9>>==?.>A?AAABBC===+/+/6676>67<ABB?CB???@@9?9>>?6<<>3887AACBBBBBBBCAA>>898<8;<<99155;;;16:00+0*0:::>
@ATNG8:00983:06184
GATGGTAGAGTATCATGTGTATCTCCAGAAGATCAGGAACTCTAGAAGAATTCAGATTTTTAACACGAGAGTAAACGTAAAAAGAAGGTTTTACAAGACTCACGTTAACAATATTGCAGCAGTACGCACACAATCGAAGCGCAGTAAGGATGGCTAGTGTAACTAGCAAGAATACCACGAAAGCAAGAAAAAGAAGTACGCTATTAACTATTAACGTACCTGTCTCTTCCGAAACGAATGAGTACACATCGTCGTGTCGTGCTACCATCGAATGAGGTTAGTCT
+
8<<<?==CCCCCDBBBCCCFCBBBDACCC?CBCCCC?A>AA@@@;;5;B4:66===>??C+C:CCCCCAA??@@:@@AA@BB1BGACIEEG<CCC@CBBCCCB@@>@?CC@CDCACCCACCCCCBBBCCCCC@CBBB?BBDCCBBB@C@C@@?@BBBBBCB@ACCDBB?BC?BBB>AABBC=AA?988888'9>=>??BBBBBD?A?BBBA<>;??BCD@CCCCBBB@B?BCC=BBB?AAABBBBBBDCAA?@@@AAAA:::@>@3:9:==<ABBB?B?BB???
@ATNG8:00984:06182
GATGGTAGTGTCAGTGCGCGTCGTCCAGAAGATCAGGAACTCTAGAAGAATTCAGATTTTTAACACGAGAGTAAACGTAAAAAGAAGGTTTTACAAGACTCACGTTAACAATATTGCAGCAGTACGCACACAATCGAAGCGCAGTAAGGATGGCTAGTGTAACTAGCAAGAATACCACGAAAGCAAGAAAAAGAAGTACGCTATTAACTATTAACGTACCTGACTCTTCCGAAACGAATGAGTACTGTATCTATGTGTGCGCTACCATCGATCTTGGTAAGTCT
+
BCC>?CBBBBCCCDDDBCCABBCCC@CCC@CICCAA?ABCCCCCBB?BC?C@CBB88888)9<@@?@?AAA:::/:@;;;;;*;@>?>BBB<BBCACCCCFGCCC?C@BA>ACC?BBBBCCEDBBBCCCCCB?BBBC@BBBBC@?A@E@C@@>@CCBBBCC@CBB????BB>BBB>BBBBC>???>:9999.9A?DBAACCA@@;@<AAAA;?;?@CAA=A000AAE?C?BBD@BBB????BBBBBBECABBBCBBCFBBBBBB>;>AADB@@@7:7:B=CBBB
@ATNG8:00985:06200
GATGGTAGCTATACGTATATCTATGTACTCATTCGTTTCGGATGAGACAGGTACGTTAATAGTTAATAGCGTACTTCTTTTTCTTGCTTTCGTGGTATTCTTGCTAGTTACACTAGCCATCCTTACTGCGCTTCGATTGTGTGCGTACTGCTGCAATATTGTTAACGTGAGTCTTGTAAAACCTTCTTTTTACGTTTACTCTCGTGTTAAAAATCTGAATTCTTCTAGAGTTCCTGATCTTCTGGATAGCGACGCGATATACTACCATCGAATGAGGTTAGTCT
+
BBAA>BBCCB@@@CBBGCDDCBCDCCA@@BAA?BCCC?CDABBBCCCC@@?@CCBC?C?CCBB?A?CDCBBBBBB@BBBBB3AA<A>?@=ACCDACCC@BA998?BBD?BBBBBBBB>BBB>>9==>AA>==7=AAA9<>AA===@AA@???>>>:<>><@@=A;A>>@AAAAA<@@@AA5A=B<??@@@/@?;;;0666///@;<?<??>>/>==>A<A=BC<A>==???<A=AAADDD8==A<>>>A@@@@@@>>>@A@@><;:>A@@@;>>>@<A9>>@A>
@ATNG8:00989:06182
GATGGTAGCGCATATCAGCGCAGCCCAGAAGATCAGGAACTCTAGAAGAATTCAGATTTTTAACACGAGAGTAAACGTAAAAAGAAGGTTTTACAAGACTCACGTTAACAATATTGCAGCAGTACGCACACAATCGAAGCGCAGTAAGGATGGCTAGTGTAACTAGCAAGAATACCACGAAAGCAAGAAAAAGAAGTACGCTATTAACTATTACGTACCTGTCTCTTCCGAAACAATGAGTACTGCGTCTCACTCTCGCCTACCATCGAATGAGGTTAGTCT
+
:88=7;;;=>>><;;;@A??@BBBB>BBBBCCDDCC@CBDBCBCCC?BF9;69?:99===,>9==@9:9@<<@B6@9;9999$9:5:5<<<2;<<7:0/0>>=>@<?>@C@BBB>A@AAACCDFBCCBBBCC@CA;;9;CAAACBB>B@C;;9:BBBCCCC@DCBDCC@@C??GC?CA?@>6<8929>>>@.AA?BBBCBBBBC@C?BBBB@BB>BBA@BBCCCFE@C?BAD>BB@BCBBABBA:::;;;CBBBLCCCB?B@A=@A:::?:;;B?B=@;;;:
@ATNG8:00991:06171
GATGGTAGATATATGCACGCTCTACCAGAAGTCAGGAACTCTAGAAGAATTCAGATTTTTAACACGAGAGTAAACGTAAAAAGAAGGTTTTACAAGACTCACGTTAACAATATTGCAGCAGTACGCACACAATCGAAGCGCAGTAAGGATGGCTAGTGTAACTAGCAAGATACCACGAAGCAAGAAAAAGAAGTACGCTATTAACTATTAACGTACCTGTCTCTTCCCGAAACGAATGAGTAACACATCGGTCGTGTCGTGCTACCATCGAATGAGGTTAGTCT
+
?@@B?@:;A<AAC;;;CCCCCCBBA@CB=:=DCBB?B:;;C@@@B@BA@B=AA@99999'9-79;74333377.773////$/9695666&//606677785694:6:?:977/597559;555755/..6233273./.5733549<@AC?A?;;;::;6;856690///893888=+///(.3666'..)2555552523;49977/74=97776<786788155,57:39??>?@:===785379//(/88898//////99563633/39:>.3.3:333
@ATNG8:00991:06205
GATGGTAGGACGAGCGTCTGAGAGGTACTCATTCGTTTCGGAAGAGACAGGTACGTTAATAGTTAATAGCGTACTTCTTTTTCTTGCTTTCGTGGTATTCTTGCTAGTTACACTAGCCATCCTTACTGCGCTTCGATTGTGTGCGTACTGCTGCAATATTGTTAACGTGAGTCTTGTAAAACCTTCTTTTTACGTTTACTCTCGTGTTAAAAATCTGAATTCTTCTAGAGTTCCTGATCTTCTGGGCTGCGCTGATATGCGCTACCATCGAATGAGGTTAGTCT
+
CBA>?BAEACCABBBCBBBCCBDD?BCCCCBC?CBBB=AC@D@DCCCCBB?BCCDG?C?CCCC?C@CDCCCCCCB=@>===,=@;AABD>BBBCACGDAGG?AA@CCF?BBDDAAAC@DDC?B?CBBBBC@?>@CBB@CCCCCCBBBBBABBBDD@BAA@BB@B@CCBCCCDCC?BBCFE;C?B;:9999*9B???<AACBCCBBBB5;;;;*;@A@A?AADMACBBBCBB?B@CCCBBB=;:;B;B@AAACCCDCCCBBBBBA@?@BBCC?@AAB?A@CCBBB
@ATNG8:00992:06208
GATGGTAGTGTCAGTGCGCGTCGTCCAGAAGATCAGGAACTCTAGAAGAATTCAGATTTTTAACACGAGAGTAAACGTAAAAAGAAGGTTTTACAAGACTCACGTTAACAATATTGCAGCAGTACGCACACAATCGAAGCGCAGTAAGGATGGCTAGTGTAACTAGCAAGAATACCACGAAAGCAAGAAAAAGAAGTACGCTATTAACTATTAACGTACCTGTCTCTTCCGAAACGAATGAGTACGTGTGACGTACGTGAGCTACCATCGAATGAGGTTAGTCT
+
<><:<@CCCDDCB?@ADDDHABBBCACBB?BCCE::;;@BBECCBB?CB?BAA@@87777)7;?BBBCCDDAA@8;<::999.9?=B;@@@9ABB@CCCCCCCBC?B@BC?ABC@CCB?@@BDCCCCCBB@D@CCBB>AACBBAAB?D?CCC?AAAACCCA?@@@ABB?CC@BBB<@>BBA<B>><>EDDC2DD?BAAAAA@@@:=:>AAB:=:=?BBC@CEAAABB=@=@@A:ACD?BACCBBBAAABBCBCCCBBBBBBB999@BBBBB?CBBB?B?BBCCB
@ATNG8:00995:06178
GATGGTAGTGTCATATGAGAGTGTGTACTCATTCGTTTCGGAAGAGACAGGTACGTTAATAGTTAATAGCGTACTTCTTTTTCTTGCTTTCGTGGTATTCTTGCTAGTTACACTAGCCATCCTTACTGCGCTTCGATTGTGTGCGTACTGCTGCAATATTGTTAACGTGAGTCTTGTAAAACCTTCTTTTTACGTTTACTCTCGTGTTAAAAATCTGAATTCTTCTAGAGTTCCTGATCTTCTGGAGATACACATGATACTCTACCATCGAATGAGGTTAGTCT
+
;;<<@CC>?=====<<==@@BBBBCCBBB@;?7;<A?7==9;7;====;;7;?666:=599992525@><;<;==7;:999(44.4<<@6@;?<:<<@=9:4:;99>D@CC;;;::C?CCC@DACCCCCCCC@CBBB@CCCDCBBBBBB@@@A@@<;;;@BB7:49?>==>=>><A==@@2>59455555$49:=@8?>@;;@@99>25555$5@995.525@=BBBBBBC@B?AA@@@A=::9;==9;>;;;AB@@ABBBCBBB???;4405<<@?C>BBCDC
@ATNG8:00995:06193
GATGGTAGCGAGCGAGTGTGTATACCAGAAGATCAGGAACTCTAGAAGAATTCAGATTTTTAACACGAGAGTAAACGTAAAAAGAAGGTTTTACAAGACTCACGTTAACAATATTGCAGCAGTACGCACACAATCGAAGCGCAGTAAGGATGGCTAGTGTAACTAGCAAGAATACCACGAAAGCAAGAAAAAGAAGTACGCTATTAACTATTAACGTACCTGTCTCTTCCGAAACGAATGAGTACCTCTCAGACGCTCGTCCTACCATCGAATGAGGTTAGTCT
+
55<<7<<<=596<<<<====656;;7;<=;@@@BAA;>:::5<<;@>AB@C@CCBAAAAA,@;@@ABBBB=@@A9@;99999'9?:;.555&555.5;99@B@AA=@<@@<@@@?CCCC:99A?@BA;9:BB><<;;4:BAAC@@@=A<?@@9;:59<<5509>@A@A?AC?BBA?BBCCC:9:>@DFDCD3BB<>=BB@??:>7=277?<6;277555.59544::7<8<==6=>>9==<<=<A=?A>??@???@AA998@A@@?>996;47//7(/(.65//
@ATNG8:00998:06202
GATGGTAGCGAGCGAGTGTGTATACCAGAAGATCAGGAACTCTAGAAGAATTCAGATTTTTAACACGAGAGTAAACGTAAAAAGAAGGTTTTACAAGACTCACGTTAACAATATTGCAGCAGTACGCACACAATCGAAGCGCAGTAAGGATGGCTAGTGTAACTAGCAAGAATACCACGAAAGCAAGAAAAAGAAGTACGCTATTAACTATTAACGTACCTGTCTCTTCCGAAACGAATGAGTACTATGTAGAGCTCTATACTACCATCGAATGAGGTTAGTCT
+
A@@>@CAAACCAABBBDDCCBCCCC?BBE@CCBBDD@C>ABBBCBB?BB?B?BBBBBCDD5C@BBGCHJC=;;C=AA;;;;;$:<8<;;;;0;B@=ABBBBCBBA?B@BCABDL@CBCBBBBBBBCCCEBBB@CIDC?BBCDBBAA?DAFAA?ACCBBBCC@CCCCBB?BC@BBC?ABBA?<BBB@BDDDD3BB?BAAABBABC@B?BBBB?B?AABBB?BC;;;CB@C?CBC>CBA>ABCCCCCCCBBAABBBBBBBBBBBBBC?AAAAA<@BAA>@=@CA@?
@ATNG8:01001:06174
GATGGTAGCACGAGTCACTCATATCCAGAAGATCAGGAACTCTAGAAGAATTCAGATTTTTAACATCGAGAGTAAACGATAAAAAAGAAGGTTTTTACAAGACTCACGTTAACAATATTGCAGCAGTACGCACACAATCGAAGCGCAGTAAGGATGGCTAGTGTAACTAGCAAGAATACCACGAAAGCAAGAAAAAGAAGTACGCTATTAACTATTAACGTACCTGTCTCTTCCGAAACGAATGAGTACCTCTCAGACGCTCGTCCTACCACTCGAATGAGGTTAGTCT
+
>?>;9<ACB?@?<AA;;5::<444;59993455:99.54999@95959;7?29:00/;<<);690//7//48:::0333333333#33-3-3333$333,3<8779://*/1666:=;8<<<:CDECCCCCCBBCCADB@@=@@@?>???<@>B@@>ACCCBBCC?CCCCBB?BB?BBB>AABBB=B>>9>@@AB3BC@BBBBBBAAA=A:>>>>:><??BCC@CBBBBCC?B?BBA=D::7:A@@AAB??999AAABB@@@B@A=AB>+//////596;:8=8<?=;;
@ATNG8:01002:06175
GATGGTAGGACGAGCGTCTGAGAGGTACTCATTCGTTTCGGAAGAGACAGGTACGTTTAATAGTTAATAGCGTACTTCTTTTTCTTGCTTTCGTGGTATTCTTGCTAGTTACACTAGCCATCCTTACTGCGCTTCGATTGTGTGCGTACTGCTGCAATATTGTTAACGTGAGTCTTGTAAAACCTTCTTTTTACGTTCACTCTCGTGTTAAAAATCTGAATTCTTCTAGAGTTCCTGATCTTCTGGGCTGCGCTGATATGCGCTACCATCGAATGAGGTTAGTCT
+
::8:798@<@00/:88:=<<<>CC>BCCBCCCADBBE>BB?B?BCCCC;;5:AA;99)9.5:99.616B><BAA>@><<<<<,00+/;<<3CB@A<ABA199=9;;BBC?BBCBCB@@<:;;=A=ABBA;;;A?BBAB7;;AA@@@@BABBB;:;C@DBB?BB?A>@@;;;A;;:B@A@CC3?4;4:BCCC5BBCCACCCCEECC;;;4;;;;*;CC;;8:=BA=A???BBB@B@C??==>+0007.7:;;;696@@@CC@>>===:=ABBC999BC7929@>8:
@ATNG8:01004:06182
GATGGTAGTGTGTCTCTGAGAGTAGTACTCATTCGTTTCGGAAGAGACAGGTACGTTAATAGTTAATAGCGTACTTCTTTTTCTTGCTTTCGTGGTATTCTTGCTAGTTACACTAGCCATCCTTACTGCGCTTCGATTGTGTGCGTACTGCTGCAATATTGTTAACGTGAGTCTTGTAAAACCTTCTTTTTACGTTTACTCTCGTGTTAAAAATCTGAATTCTTCTAGAGTTCCTGATCTTCTGGTATGACTAGTGTACTACTACCATCGAATGAGGTTAGTCT
+
@@@=?B>CDCCDCCAABCCCCCCCCCCCCCBB>ABCD=CC?C?CCBBBCC@CBCBD?E?CCED@C@CCCCCCCDD@CCDCD5DC@CCBC>BBBD@CCC@CD@CCDCDJ>BAAACCCC?CCC=B=BCCCCBBB?BBCC=BBEDDBBBCCCCCCAA@?BBD@DC?C>ABCCCCCCD?CCDDD;CAC>;;;;;*;BBCC;;;FCCCDBBBBCCCC5CBBBB@C@CC@CCCCCBB@B@BBBCCC@BBC@CCCCDCCBCBCBCCCCCCCC@BBBBB@BBBB?C?CCB@@
@ATNG8:01004:06186
GATGGTAGTACATGATAGACGACACCAGAAGATCAGGAACTCTAGAAGAATTCAGATTTTTAACACGAGAGTAAACGTAAAAAGAAGGTTTTACAAGACTCACGTTAACAATATTGCAGCAGTACGCACTCAATCGAAGCGCAGTAAGGATGGCTAGTGTAACTAGCAAGAATACCACGAAAGCAAGAAAAAAGAAGTACGCTATTAACTATTAACGTACCTGTCTCTTCCGAAACGAATGAGTACTGCGTCTCACTCTCGCTACCATCGAATGAGGTTAGTCT
+
EBCC@CCC@@@CAAA@959@;:;BB@CBB?ABCDDC?A?BCCABA@<@B6;4;?99;===+C=AACCICB:;:A9A@;:999':>=@?CED9CCB?BB;<:>>00,/7;;7??@8<@@?AA@AAA@;99ACD@CCGF=;;BBBDCB?B7<;;9;CCICBBB?BBCCCC?BB@BBB?BBBBB=?>?:000000%09:/0/::=?BB?B@<<BC@B?CBBCD@CCBA@@B>B>@AD?CBC=@?BAAAB???ACA@ADBCBBABBBBB?BBBBE@BCDB?B?A@;;;
@ATNG8:01007:06207
GATGGTAGTGTCATATGAGAGTGTGTACTCATTCGTTTCGGAAGAGACAGGTACGTTAATAGTTAATAGCGTACTTCTTTTTCTTGCTTTCGTGGTATTCTTGCTAGTTACACTAGCCATCCTTACTGCGCTTCGATTGTGTGCGTACTGCTGCAATATTGTTAACGTGAGTCTTGTAAAACCTTCTTTTTACGTTTACTCTCGTGTTAAAAATCTGAATTCTTCTAGAGTTCCTGATCTTCTGGAGATACACATGATACTCTACCATCGAATGAGGTTAGTCT
+
ABAA>BA@;B@ABB@@@969@CA9965;=A@A>A@@A<BB?B?BBCCBBC@BBCCCAC?BB;;7599=9?;995<8<@@@@+==:<=>?6>A9:49::599255995516><<<>>B::;C?B?BCBB<<;AAFAAA=@@@;;;AA0/0<=0///)///)/:5:5::<<<<;:96;4;;;*9;>=;;;;;':===A=?@@@@AA9968=>>>+C><<A:D<A@>ABBCBBB?D@CBBBBC@BBCACCC;<;BBBCDCBCBBA@@D=@@?8810>00+0;>@@=B
@ATNG8:00973:06219
GATGGTAGACATATCGTACTCTCTGTACTCATTCGTTTCGGAAGAGACAGGTACGTTAATAGTTAATAGCGTACTTCTTTTTCTTGCTTTCGTGGTATTCTTGCTAGTTACACTAGCCATCCTTACTGCGCTTCGATTGTGTGCGCACTGCTGCAATATTGTTAACGTGAGTCTTGTAAGACCTTCTTTTTACGTTTACTCTCGTGTTAAAAATCTGAATTCTTCTAGAGTTCCTGATCTTCTGGGCTGCGCTGATATGCGCTACCATCGAATGAGGTTAGTCT
+
BBBB@CCCCBBBCDDCBBCCCCCCDCCBCF::;:CBE>BB?B@CBBBCCC?CBAAD>B>BBAA?A?CBBABBBBB=AABBC1BB@A999(99:8@CCC@CD=@A@CCC?CCCA@<>>9==A;A;:;;A;;;<;AAA=7<<=AA>>>>>???????;576=AA<A;???ACBC;:5;==:=AC=B:=<<<<.=@BCB:B888;;AAAA<@@@@/@;;<A<A<AA<A@>>>>A=A=AA@@>>9<<<A7>555A>>?CCCCCCCCCCB@CDCCB<@@@@<@>AFCCC
@ATNG8:00974:06218
GATGGTAGCGCATATCAGCGCAGCCAGAAGATCAGGAACTCTAGAAGAATTCAGAATTTTTATCACGAGAGTAAACGTAAAAAGAAGTTTTTACAAGACTCACGTTAACAATATTGCAGCAGTACGCACACAATCGAAGCGCAGTAAGGATGGCTAGTGTAACTAGCAAGAATACCACGAAAGCAAGAAAAAGAAGTACGCTATTAACTATTAACGTACCTGTCTCTTCCGAAACGAATGAGTACGATGAGATCTCGTGTGCTACCATCGGAAATGAGTTAGTCT
+
7777)///444455==969;>=00*/774:=666=.52995990/)/-(-(-,,-(-666':///<65595555)5544444$4:7<<<<<+--606---99:=>;C;C@9=AA869BBC@?@?@@B@A:998<@>>5;?999::=:@9@?@=A9944444.4;::9:3//)/665=587?6:33/3;;;9)9:/33;;:::881713333683826558<<;;<@>:>::;;4:<<7<;===;;?B888=<;;;<9888888<;4/...(..'-7///)/799<
@ATNG8:00975:06240
GATGGTAGGTGCACATTAGTGTATCCAGAAGATCAGGAACTCTAGAAGAATTCAGATTTTAACACGAGAGTAAACGTAAAAAGAAGGTTTTACAAGACTCACTTTAACAATATTGCAGCAGTACGCACACAATCGAAGCGCAGTAAGGATGGCTAGTGTAACTAGCAAGAATACCACGAAGCAAGAAAAAGAAGTACGCTATTAACTATTAACGTACCTGTCTCTTCCGAAACGATGAGTACCTCTCAGACGCTCGTCCTACCATCGAATGAGGTTAGTCT
+
::;>:<<<9:::=6558<;;<696><>>@7;666=>8=:=>>;;;@>AA?A???993<<0;1783333/:///)//00///$/:;B@DDD8@@B?AA@B;;999,5.5;7;;;7;>>>BB?@?:>????@B???@B4444448986;8<AB@BBBCAB::8:?@@;;5;;4:8917700*///(/////$/839><?99973079<>BB>B?978<A??>9;<::374688.////65-///399//4999:97778848886;;<??:==;;9=9=:><8
@ATNG8:00976:06210
GATGGTAGCACGAGTCACTCATATCCAGAAGATCAGGAACTCTAGAAGAATTCAGATTTTTAACAGAGAGTAAACGTAAAAAGAAGGTTTTACAAGACTCACGTTAACAATATTGCATCAGTACGCACACAATCGAAGCGCAGTAAGGATGGCTAGTGTAACTAGCAAGAATACCACGAAAGCAAGAAAAAGAAGTACGCTATTAACTATTAACGTACCTGTCTCTTCCGAAACGAATGAGTACAGAGAGTACGATATGTCTACCATCGAATGAGGTTAGTCT
+
@@@>@CBBB@C@CCCCBCCGCA@@B9BBB@BBBC;;==AHCHCBCB@CC@BABBC@A@@@0@>AABBBCCCCD<AAAA@A@.@C;?<?EF:BBB?A???BBCCB?B?>>8=<=5;;C;;;?BAABA>>=>A<@@AA=@???;;;=:><@@C@CC>>?BBB?BCBBAB?@?=@AC<??BBF<AAB?BBCCC3?@=?CCDCAA@B;?<?A@@<@<>8:;><@@AA===<@<@AA:ACCAEDBB::9BBBBBBDBBBBBAAA??>>=7;;>>>:??>>;><==>=:
@ATNG8:00984:06239
GATGGTAGTGGCGTGAGAGAGAGACCAGAAGATCAGGAACTCTAGAAGAATTCAGATTTTTAACACGTGAGTAAACGTAAAAAGAAGGTTTTACCAAGACTCACGTTAACAATATTGCAGCAGTACGCACACAATCGAAGCGCAGTAAGGATGGCTAGTGTAACTAGCAAGAATACCACGAAAGCAAGAAAAAGAAGTACGCTACTAACTATTAACGTACCTGTCTCTTCCGAAACGAATGAGTACATAGATATACGTATAGCTACCATCGAATGAGGTTAGTCT
+
---50225//)//::;<;;;B>>>>9///7<<?BBB?B79;@>>:4.4<3<.4:;;8888'8-33;853<:>:<)3344444$49395<<<0=>9=9@@6:5@959246;<5;?B7>>@?::6@@EBBAA;;;=@@@B?AABAA@??;@=A;;69?AA@A=B>???A?A=AB=AAB>B<<8>3;;;5<>@@@2@B?AAABBB>??::77AAA=A=??BCD@;;:@?=;48:<=?388>:?>B777@@@@BBBAABC997>@>>?=<8=>878<>=AB7:7:A?>9
@ATNG8:00998:06220
GATGGTAGACACGTGTGCTCTCTCGTACTCATTCGTTTCGGAAGAGACAGGTACGTTAATAGTTAATAGCGTACTTCTTTTTCTTGCTTTCGTGGTATTCTTGCTAGTTACACTAGCCATCCTTACTGCGCTTCGATTGTGTGCGTACTGCTGCAATATTGTTAACGTGAGTCTTGTAAAACCTTCTTTTTACGTTTACTCTCGTGTTAAAATCTGAATTCTTCTAGAGTTCCTGATCTTCTGGTAGTAGCGTGCATATATCTACCATCGAATGAGGTTTAGTCTG
+
:444.488999::;;;::996555;566;=<<49599)597<9?;<;6668<9977)/+/:::)/+/99;;<;;;287777'7949388,3:;=7?>=48:9;:96//(/;;;=@;;23227?=?>?;:7993:<==9>=<<;<:;:==ABB??@<;;;;><+/+///8888==.22776+75:37;9>>.;;258,787;757<87-686)5686A<A<==:>AAA@@@<@=>>>>>>7;;D777///99/88:=888==;755.5;<AA;>>=949;1966///
@ATNG8:00998:06227
GATGGTAGGTGCAATGAGTGTATCCAGAAGATCAGGAACTCTAGAAGAATTCAGATTTTTAACACGAGAGTAAACGTAAAAAGAAGGTTTTACAAGACTCACGTTAACAATATTGCAGCAGTACGCACACAATCGAAGCGCAGTAAAGGATGGCTAGTGTAACTAGCAAGAATACCACGAAAGCAAGAAAAAGAAGTACGCTATTAACTATTAACGTACCTGTCTCTTTCCGAAACGAATGAGTACTGCGTCTCACTCTCGCCTACCATCGAATGAGGTTAGTCT
+
;<>@>@@:7<<9945<<<==><;;8<;;755559=39399:8>00*0/)/17::;;<;;+;7;<<:::=?<<;3;;77999'97175777+33;6;344;8858480552755,2266677;A;9;=;>>C<A;8817<<9;79>C9>:>8<7<<7<;;8;755588=8BB>BBC177;;81;9>6/////(/.5898<<979558.22::1817755227:775222'2+2..'.//(/777-//66697778:99555;@;@<<295769:=>>@<A;86796
@ATNG8:00998:06250
GATGGTAGTATCTGCACACTCTGTCCAGAAGATCAGGAACTCTAGAAGAATTCAGATTTTTAACACGAGAGTAAACGTAAAAAGAAGGTTTTACAAGACTCACGTTAACAATATTGCAGCAGTACGCACACAATCGAAGCGCAGTAAGGATGGCTAGTGTAACTAGCAAGAATACCACGAAAGCAAGAAAAAGAAGTACGCTATTAACTATTAACGTACCTGTCTCTTCCGAAACGAATGAGTACACATCGTCGTGTCGTGCTACCATCGAATGAGGTTAGTCT
+
CCA>?BBBCCCC;;:C@@@DDDFCC@CCC?BDBBBF@C@BBEDDCC@BC?B?BBBBDDCC3C?CCBABCBBBBA9?>:;;;;*;B>B5;;;6;CC@FBCCCCDBB>B?BB@BCC@DCBBBBCCCCCCCBBBC@DCCC?BBBBBBBB>C@CBB@BDDBBBCC@BBBBBB@BC?CBC=??DCD=A?=999998(9A>AAAABA@>;0617:>>,///@@AA@CBBAACC=?=@BD>DCC?AABBCCCBBBBBCCCAABDCC???BCFACCBBB?DDBB?C?CAAAC
@ATNG8:00998:06254
GATGGTAGGTGCACATGAGTGTATCCAGAAGATCAGGAACTCTAGAAGAATTCAGATTTTTAACACGAGAGTAAACGTAAAAAGAAGGTTTTACAAGACTCACGTTAACAATATTGCAGCAGTACGCACACAATCGAAGCGCAGTAAGGATGGCTAGTGTAACTAGCAAGAATACCACGAAAGCAAGAAAAAGAAGTACGCTATTAACTATTAACGTACCTGTCTCTTCCGAAACGAATGAGTACGAGAGTCAGAGCAGAGCTACCATCGAATGAGGTTAGTCT
+
88::><?@;?B@@@CBBBCDDHCCIGCBC?A@@BBB<@=@ABA@@A=AC?CABBBCCEGE5E?BCCCCBCCGCC>BBBBBBB2BC@CAGCC9B::8;BBBCBB@@=@?AB?BBB?BCCDDDCBBBCAAACDDAC@AA@BAAACDCC@C?B;;7;CBBCCBBABBBCBC?CB@AAA;=;000+000*00000(0>:AABBCEDBC?C@BA;;5;8=<BBB?AACCCDB=A=@@A<ACB?@?@DDBABBBCBBBCCAA??????ABB>AABBC@BBBB=@<@@AAA
@ATNG8:00964:06290
GATGGTAGTGTGTCTCTGAGAGTAGTACTCATTCGTTTCGGAAGAGACAGGTACGTTAATAGTTAATAGCGTACTTCTTTTTTCTTACTTTCGTGGTATTCTTGCTAGTTACACTAGCCATCCTTACTGCGCTTCGATTGTGTGCGTACTGCTGCAATATTGTTAACGTGAGTCTTGTAAAACCTTCTTTTTACGTTTACTCTCGTGTTAAAAATCTGAATTCTTCTAGAGTTCCTGATCTTCTGGCTCTCGTAGACAGATACTACCATCGAATGAGGTTAGTCT
+
CCCC@BAAABBBAB@@@DCBBCBBBCCBBB@@?AAAD>BB?B@CCDCCCC@CCCCC@D@CCCGAG@BCCCCDB@@;;;;;;;$;<==@HG@G;@A8B<=?>C?AABCCIAECCCCGBB@CCC@C?CCCCCCBB@BCCC@CCCCCCDDCCDBBAA@E@CBB?BB?B?BDDCABBED=A;;;;.;>C=;;;;;*;CCDG<CCFDDCCBBB<A@AA,@CBAB@BAEE?@AFBBBB@B@CCCCCB?BAB?BCBBCCBBCECDDCBBBBBD@BBBBC?BBBB@D@BCCBB
@ATNG8:00967:06304
GATGGTAGCATCATGCATATCTCACCAGAAGATCAGGAACTCTAGAAGAATTCAGATTTTTAACACGAGAGTAAACGTAAAAGAAGGTTTTACAAGACTCACGTTAACAATATTGCAGCAGTACGCACACAATCGAAGCGCAGTAAGGATGGCTAGTGTAACTAGCAAGAATACCACGAAAGCAAGAAAAAAGAATTACGCTATTAACTATTAACGTACCTGTCTCTTCCGAAACGAATGAGTACGATGAGAGAGCTCTCTCTACCATCGAATGAGGTTAGTCT
+
>>>A@CCBBBBC=?;;;>BBBBB;:76>?=BBCC@@=@<@@BCCAD@CC?C???ABCDED3C?BAA@>?AA99959AABED9CC?C?CDC;CEIADCCBCBA;;6;>AC?CDC@BBCCCBBBCCJCCCCCC@CCBB@B?@?@AAB@C@C@@>AFCCCBCC@CBBABA@CC?AAA5::@@@9>==9:99999%9<;>8BBBBCAA:>;>?==9><@@BAA>AAAABBB?B>AAA<A@@<?>>BBBBDB>>>BBCBCC>>>?>>>AA<A<<=B;@@AA<A<AB999
@ATNG8:00971:06262
GATGGTAGCAGACGTGACAGAGCGCCAGAAGATCAGGAACTCTAGAAGAATTCAGATTTTTAACACGAGAGTAAACGTAAAAAGAAGGTTTTACAAGACTCACGTTAACAATATTGCAGCAGTACGCACACAATCGAAGCGCAGTAAGGATGGCTAGTGTAACTAGCAAGAATACCACGAAAGCAAGAAAAAAGAAGTACGCTATTAACTATTAACGTACCTGTCTCTTCCGAAACGAATGAGTACGATGAGATCTCGTGTGCTACCATCGAATGAGGTTAGTCT
+
59<<7<ACFFCC@@;<<<<<=A@BD=AAA=@B@@@@?C@CAA@CCB>@??@>AB???CBC3B>AABBBBBBBBC=??@BDBB0@@;@=@DD<BDDAGCCDBBC@@=@ACB?BBB@CCCDCCCCCCBBBCCBB>@@@@=@ABBCBBB?B?BAB?ABBAABBB@DCCBCB?AA=AA@399???8<>>;9:::99%9?;>:8:BA>>@-/,/8:;/717@CCC@BB@AACC?D????:?CC?BAACCBBBBBBBAA?::::=<:::=@@;@AC;;68:9B@B@CD;;;
@ATNG8:00973:06305
GATGGTAGGAGACACGTCGCACACGTACTCATTCGTTTCGGAAGAGACAGGTACGTTAATAGTTAATAGCGTACTTCTTTTTCTTGCTTTTCGTGGTATTCTTGCTAGTTACACTAGCCATCCTTACTGCGCTTCGATTGTGTGCGTACTGCTGCAATTATTGTTTAACGTGAGTCTTGTAAAACCTTCTTTTTACGTTTAACTCTCGTGTTAAAAATCTGAATTCTTCTAGAGTTCCTGATCTTCTGGGCAGACTCTCACACGCCTACCTGAATGAGGTTACGT
+
<<<@?BCC?BBCBBBBBBBBBB@@@BABABBD?CAAA;CA<AA::6?@A@<?CCAB?D:<:BBAE@CC@>>555;8<?<A<.33483378&3:996;;;6;A>AAAA9:49::>?@??=<??<@>;=>8858;;=??@<>>;??BA<;;??>=;;;1818@:888)88=89778855/...77.7*.-.;;;<+;<=AA5759=6659:6605565'65657485:>;??=A<;=;D=;;;>=?188<=4=;;;??A;;;??;;;9>==5;69/3,,,,2,****
@ATNG8:00977:06307
GATGGTAGTATATCGTGTCGCTATCCAGAAGATCAGGAACTCTAGAAGAATTCAGATTTTTAACACGAGAGTAAACGTAAAAAGAAGGTTTTACAAGACTCACGTTAACAATATTGCAGCAGTACGCACACAATCGAAGCGCAGTAAGGATGGCTAGTGTAACTAGCAAGAATACCACGAAAGCAAGAAAAAGAAGTACGCTATTAACTATTAACGTACCTGTCTCTTCCGAAACGAATGAGTACGTGTGACGTACTGAGCTACCATCGAATGAGGTTAGTCT
+
:::;<@@@CCCDCAB@AACCCCBCC@CCC?BCCECC@C@CBCBBBC@CC?C@CCBBBCCC3B@BBBBBCCBBBA<CA@ABBB2AC?C7;;;6;CCAECCCCCC994;?AA?BCC@EDBABBFECCBCCBBBD@DBBC?CADBBBBB>B@B?@>@DDDCAAA?CDDBAB?BC>AAB>AADED=A::79BBBB3BD?BA@ACCB@@<>:==;;5:7;ACCC@CCA@?BB?A?BCC>CBF?CAABBBBBBBBBBCAABDDC>>?BBB?BAAAC<>?A@=@;@A@@A
@ATNG8:00987:06284
GATGGTAGTGTCAGTGCGCGTCGTCCAGATGATCAGGAACTCTAGAAGAATTCAGATTTTTAACACGAGAGTAAACGTAAAAAGAAGGTTTACAAGACTCACGTTAACAATATTGCAGCAGTACGCACACAATCGAAGCGCAGTAAGGATGGCTAAGTGTAACTAGCAAGAATACCACGAAAGCAAGAGAAAGAAGTACGCTATTAACTATTAACGTACCTGTCTCTTCCGAAACGAATGAGTACGTGTGACGTACGTGAGCTACCATCGAATGAGGTTAGTCT
+
BBBB?BCBDD?@ABBCCIGCCCCBB@AABBBCBBAA?A?DCDCCCC@BB?A>ACBBCBBB3C?BCCAABABEBD;A>;;;;;*;@=A5;;/9B@=CCCCCCC;;7;@@@>BED@BBBBBBBCCCCCBBBDE?BBBB@CBA@@@??<@@CBB@CCC?BCC@?=?@BCAB@AB>BBB@BBBBB=B??>?CBBE>BB?CC>;<>BBB?B>BA@@<@?BABCC@C@@@BA@6:6:==6@@?<?BBABBBCCCCAAAACBBBBBCBBBBB?BCCCC>AAAC?B@BBBBB
@ATNG8:00991:06262
GATGGTAGGTGCACATGAGTGTATCCAGAAGATCAGGAACTCTAGAAGAATTCAGATTTTTAACACGAGAGTAAACGTAAAAAGAAGGTTTTACAAGACTCACGTTAACAATATTGCAGCAGTACGCACACAATCGAAGCGCAGTAAGGATGGCTAGTGTAACTAGCAAGAATACCACGAAAGCAAGAAAAAGAAGTACGCTATTAACTATTAACGTACCTGTCTCTTCCGAAACGAATGAGTACGATGAGAGAGCTCTCTCTACCATCGAATGAGGTTAGTCT
+
BDAA?BBA>BAABBBBCCCCCCDCD?BBC?CCCCBB@B?BBCCCCC@CD=@>@EGBDBBB1D@CCBBCCCCCCC9@A99999*:C>C9AAA9ACC@KBBBCBB@?<@?CC@BBB?BCCDCCCBBAAACCCCC@DDBB?BBCCCCBB?CACAA>BCCCBBBB?BCCBBB?CC@BBB=>>AA>9@89289898(9?>AAAACBBBD>A>AAAG8;8;ABBB@DD@B@BC7;8;AA<AKE@BBBBBBCCCBBAAABBBBBBAAABACC>B?99;;CC?>9>:>B???
@ATNG8:00994:06283
GATGGTAGGCGACATACATACGCGCCAGAAGATCAGGAACTCTAGAAGAATTCAGATTTTTAACACGAGAGTAAACGTAAAAAGAAGGTTTTACAAGACTCACGTTAACAATATTGCAGCAGTACGCACACAATCGAAGCGCAGTAAGGATGGCTAGTGTAACTAGCAAGAATACCACGAAAGCAAGAAAAAAGAAGTACGCTATTAACTATTAACGTACCTGTCTCTTCCGAAACGAGTACCTCTCAGACGCTCGTCCTACCATCGAATGAGGTTAGTCT
+
:?>>@CCD@CBBBBBBCCCCA@ABF?BBB=CCCCBA>A?BBD@BBC?CC?C@CBCBCBBB5B@CCCCCCCCCBC=BCCCCCC2CC@C=AAA9AFDBD@BBDDDBB?B?BC?BCC?CBBCDCBBABBDCCCECACCCD?BBCBCCAA?AAC@@>@CCCBABC@CCCAAB@BB>BBA499888*9==9999999%9>?B:79CCDCC>@>@<B@2;7;?BBB?BBBBACC@C?BDD>CCCCCAA?BCBBBBBBCCBBBBB>BAA=BBBBB@BBBB>B>BB878
@ATNG8:01003:06295
GATGGTAGATATATCACGCTCTACCTGAAGATCAGGAACTCTAGAAGAATTCAGATTTTTAACACGAGAGTAAACGTAAAAGAAGGTTTTACAAGACTCACGTTAACAATATTGCAGCAGTACGCACACAATCGAAGCGCAGTAAGGATGGCTAGTGTAACTAGCAAGAAATACCACGAAAGCAAGAAAAAAGAAGTACGCTATTAACTATTAACGTACCTGTCTCTTCCGAAACGAATGAGTACGTGTGACGTACGTGAGCTACCATCGAATGAGGTTAGTCT
+
::5<065<>BBBBC>>?<>:66==8<<<855/7//)/27:;;>==8<=4:49=;;@@@@0@;ACCCABBCBBC<B;;;;;.9;495>>:+99915;>=BCB::7:?ABADDE@A@959>?>@@@@>9:;C@CCCC@C@@9:5:><A:CC@<>CBB@@??:9;;4443444(4::-3433:13334333333#3;8>;88;6///1606889,3,385558<<<<==>;@9<<?7>>>:===::::B???@A@>>?>=>=;;;60/)///661699;.3.38333
@ATNG8:01004:06276
GATGGTAGATACTCGCTGATACACCCAGAAGATCAGGAACTCTAGAAGAATTCAGATTTTTAACACGAGAGTAAACGTAAAAAGAAGGTTTTACAAGACTCACGTTAACAATATTGCAGCAGTACGCACACAATCGAAGCGCAGTAAGGATGGCTAGTGTAACTAGCAAGAATACCACGAAAGCAAGAAAAAAGAAGTACGCTATTAACTATTAACGTACCTGTCTCTTCCGAAACGAATGAGTACTATAGACTATCTGAGACTACCATCGAATGAGGTTAGTCT
+
<<<>?BBBBBBCCCCCCCCCBBCCC>BCCAECCCBA@B@CCBBBCD@BB?B@BBBABBBB3B@BBBABBBBBBB:@A?@@@@0@B?C@CEE;ECCACCCCCCCBB?C@CC@BBB?BABBBBBBDDCBCCBBC@CCBB=CADDBBAA?C@DAA>ABCCCCCC?BBCBBB?BB?AAA999AAA;@==9999999%9@;@98:CBA@@;@;AAAD:?;@DCCB@CC@??BB>A?BBB=BCB?BBBCCBBBBBBBBBBBBBBC???BBBB?BBBBC?BBBB@B?BCBBB
@ATNG8:01005:06265
GATGGTAGTCTCAGATAGTCTATAGTACTCATTCGTTTCGGAAGAGACAGGTACGTTAATAGTTAATAGTCGTACTTCTTTTTCTTGCTTTCGTGGTATTCTTGCCTAGTTACACTAGCCATCCTTACTGCGCTTCGATTGTGTGCGTACTGCTTGCAATATTGTTAACGTGAGTCTTGTAAAAACCTTCTTTTTACGTTTACTCTCGTGTTAAAAATCTGAATTCTTCTAGAGTTCCTGATCTTCTGGACAGAGTGTGCAGATACTACCATCGAATGAGGTTAGTCT
+
>:559=<@ABB<==;;;<66666>BBB@A@5:.4444)5=8=:>;;<?@@7<9=<<7;,////)5.544449999<.44444$44.48;;495662668389(--(---5.59<<9;;9054:5:8==?>??>>?CCBB?CAAABB=88..---(---(-//)4<.4.////77<:;5955555$57<.55999$55555)55;555;555.5555$4;;;=7;7;@;?@=A6699A:CB<??>:>@A;AAA@A@@BBBBBCCCBBCBB?AABCC?BAA@=@<@AA;;
@ATNG8:01005:06295
GATGGTAGCGAGCGAGTGTGTATACCAGAAGATCAGGAACTCTAGAAGAATTCAGATTTTTTAAACACGAGAGTAAACGTAAAAAAGAAGGTTTTACAAGACTCACGTTAACAATATTGCAGCAGTACGCACACAATCGAAGCGCAGTAAGGATGGCTAGTGTAACTAGCAAGAATACCACGAAAGCAAGAAAAAAGAAGTACGCTATTAACTATTAACGTACCTGTCTCTTCCGAAACGAATTGAGTACGAGAGTCAGAGCAGAGCTACCATCGAATGAGGTTAGTCT
+
448:39555<<<<;;;<==@AAA@@7;561655;;;0506=<<<5:588046;;;555555#55)55599;>>>>=299444444#4;7<.555&5999>>=??>=@B6;49?::<@055;::@<@@@@>>@:99:?B@A=ABB?@;;?=;5000)/;////?>7<<;?>@?@@<>@;7;9888/---(-78888%883333;9;:::8=7==B=7?<770==2///;;9:7:3444)444.4.433899=533;<555==;;:///96606377;/79@@8@;996>>
@ATNG8:01005:06308
GATGGTAGGCGTGTGAGAGTCTGCCCAGAAGATCAGGAACTCTAGAAGAATTCAGATTTTAACACGAGAGTAAACGTAAAAAGAAGGTTTTACAAGACTCACGTTAACAATATTGCAGCAGTACGCACACAATCGAAGCGCAGTAAGGATGGCTAGTGTAACTAGCAAGAATACCACGAAAGCAAGAAAAAGAAGTACGCTATTAACTATTAACGTACCTGTCTCTTCCGAAACGAATGAGTACAGAGAGTACGATATGTCTACCATCGAATGAGGTTAGTCT
+
BBBA?BBC@BCCBBBCBBCBAA:;;29CC?@AACCC@B@BBCBCCC@@@?A?BGC;;;;.;>@AABBBBBBB@9@@88888)9@>?9?>>4>@A@DA@?BBB@?=??CC?CAA6:8??@>===AAAAA>>>:@@@@9;;==AAAA<A<A@A?BBAA@@AA>BBB??@>BB>BBC=@@BBB:A@B?BBDCD3AA>ABABA>=<B6:6;A>>9>9>;;;==?A?@;<<;A;@@A:AAA>>>>CBBBBBAAABB@@@@AA@???@@@:=<AAA=<==A;A=@@:;:
@ATNG8:01006:06283
GATGGTAGCAGACGTGACAGAGCGCCAGAAGATCAGGAACTCTAGAAGAATTCAGATTTTTAACACGAGAGTAAACGTAAAAAGAAGGTTTTACAAGACTCACGTTAACAATATTGCAGCAGTACGCACACAATCGAAGCGCAGTAAGGATGGCTAGTGTAACTAGCAAGAATACCACGAAAGCAAGAAAAAGAAGTACGCTATTAACTATTAACGTACCTGTCTCTTCCGAAACGAATGAGTACTGCGTCTCACTCTCGCCTACCATCGAATGATGTTAGTCT
+
::::9=:::4444449999555955.55549555;;7=26598:44.3828289::;<;;+;488444==<;;;,3399999(45.5499;0;==9>>@@@=555.47=95:<<3:::;<@AB@CCB>?000)/:996<<556===>A=B9;6;B@@A:98@BBBBBC?BB?BBA077;;;3888;?BBBC1BC<>=>???@@@>D<AA@@<@7;:AAA?BA?@??;7=<?>>8;//*/:9:??===@B@@@?B@AAC:99>B@@?@>>>>;>ABAAB?AA@@A
@ATNG8:01007:06271
GATGGTAGCACACGAGATCTCATCGTACTCATTCGTTTCGGAAGAGACAGGTACGTTAATAGTTAATAGCGTACTTCTTTTTCTTAGCTTTCTGTGGTATTCTTGCTAGTTTACACTAGCCATCCTTACTGCGCTTCGATTGTGTGCGTACTGCTGCAATATTGTTAACGTGAGTCTTGTATAACCTCTTTTTACGTTTACTCTCGTGTTAAAAATCTGAATTCTTCTAGAGTTCCTGATCTTCTGGGTGCGCTACAGTCTCTCTACCATCGAATGAGGTTAGTCT
+
::;;=@?<@;5554DA@;;;95555@;99A;;8;AAA9;;4;.95599@@;@C000)/)//7;69;=A@@@B;37433333$38-3388;1888994:43.7?477;8333(399666:;7:BB=B<?>>;888;:>>??8;;@@???>??>>><:::187=6=@<A<A?@9:9;55)..6694;-..4777(,,677'----24967759;;;)3./.32628>0558///;6=567965617788)/9///=>>//7=<<<<<=?8=6332),,,9(,),2227
@ATNG8:01007:06284
GATGGTAGCGAGCGAGTGTGTATACCAGAAGATCAGGAACTCTAGAAGAATTCAGATTTTAACACGAGAGTAAACGTAAAAGAAGGTTTACAAGACTCACGTTAACAATATTGCAGCAGTACGCACACAATCGAAGCGCAGTAAGGATGGCTAGTGTAACTAGCAAGAATACCACGAAAGCAAGAAAAAAGAAGTACGCTATTAACTATTAACGTACCTGTCTCTTCCGAAACGAATGAGTACTATGTAGAGCTCTATACTACCATCGAATGAGGTTAGTCT
+
>>@?>@CCBBBBBBCDBBBDCCA;<199919AAA;;7;;A@A@@AB?BB@B=?>A;;;;.:;?BCCCDBC;:97;B@@@@7?B<?5;;0:CC>CBCCC@@@@<@?AA>BCC@BBCCCBACCCCCCCC@@:?B997;BBBBCCD?C@CFE@CCDCCCCC?CCCBBB@@A<@A@9??<<<7===;::::::%:>;?97:CBBBB?A?AACC?C?BBCBB?BB@@@CC@C?BBC>CFCA;;;CBBCCBBCCCCBBBBBBCCAAABF?A>>>A<;??A>A?CB;;:
@ATNG8:01008:06297
GATGGTAGCGCATATCAGCGCAGCCCAGAAGATCAGGAACTCTAGAAGAATCCAGATTTTTAACACGAGAGTAAACGTAAAAAGAAGGTTTTACAAGACTCACGTTAACAATATTGCAGCAGTACGCACACAATCGAAGCGCAGTAAGGATGGCTAGTGTAACTAGCAAGAATACCACGAAAGCAAGAAAAAGAAGTACGCTATTAACTATTAACGTACCTGTCTCTTCCGAAACGAATGAGTACAGAGAGTACGATATGTCTACCATCGAATGAGGTTAGTCT
+
448<9=ACBCCCCCDDCCCCBABBE>CBB@CCCCCDFM@AACBBBB@BB@DC@CBCBEGE3C?CCCDCCCBBBJ=CC;;;;;*;B=A<@@@9@BBALCCCDBCDC@B?BE@CBB>@@BBBBBBBCCCBBBBB?CCBB?BBCCBBBB<@<AAA=ADCBBC;;9;BBBBB?CB?BCD?BCBBB9A994:BBBB3CF>ABAAABBBB?C?BDAA=@?99;BB@CC@@@AC@B@BDD>CDD?BBBBBBBBBBCCABBCBBBBBCBB>>>@BBAAB?BBBC?B=A@=88
@ATNG8:01009:06267
GATGGTAGCTCACGTACGTCACACGTACTCATTCGTTTGGAAGAGACAGGTACGTTAATAGTTAATAGCGTACTTCTTTTTCTTGCTTTCTGTGGTATTCTTGCTAGTTACACTAGCCATCCTTACTGCGCTTCGATTGTGTGCGTACTGCTGCAATATTGTTAACGTGAGTCTTGTAAAACCTTCTTTTTACGTTTACTCTCGTGTTTAAAAATCTGAATTCTTACTAGAGTTCCTGATCTTCTGGACAGAGTGTGCAGATACTACCATCGAATGAGGTTAGTCT
+
CCCC@DDDCA<A@@@C;:;@@@AABC;;;CBB@BEJI?L?B=ABBAAAC?CCBBB>B:;;BC@B>@@@AABAAA>ABBBB1@??A>>=7000>=1;=C?BB?A@@A9829@>;;;;;5:??;@;>===>=?A=>>>D====@@@?>>@@??>===5;;;5;;5;<BBB>>>B;;6;??>>2>9>998888(8=:::1;9=>A>>>888)8888(2785=39588,//998;>>7;7<>;;//+/675:=BCDC@>==>>>>A????A<:788<188:<7<188;;>
@ATNG8:01011:06290
GATGGTAGGCGAGATGAGACGCAGTACTCATTCGTTTCGGAAGAGACAGGTACGTTAATAGTTAATAGCGTGCTTCTTTTTCTTGCTTTCGTGGTATTCTTGCTAGTTACACTAGCCATCCTTACTGCGCTTCGATTGTGTGCGTACTGCTGCAATATTGTTAACGTGAGTCTTGTAAAACCTTCTTTTTACGTTTACTCTCGTGTTAAAAATCTGAATTCTTCTAGAGTTCCTGATCTTCTGGGTCTACGCTCGTCGCGCTACCATCGAATGAGGTTAGTCT
+
:::>9CAC?@@?@B=>>>CB:66<>ACCB9:4;@AA9@>=>=;;:A@BB?CCBBB@D@CBAA=@?AAA???ABB?BBCBB3BC?CCCC=B@@A>AAB?BA758;;8;48:;;<=@@==7803498232522+57::;;;;@@??;;;;?>>??>;9896;>;@====>;:;=<98::<<,<6<9>>AAA.9665<.5//.888>@@=@AAA.A766A:@2:;8=>=>?>>;><@@AAAB6;;BE;777///99<:>>===>===:>>?>><?@@@=B766::/
@ATNG8:01012:06277
GATGGTAGCGCACACATAGATACAGTACTCATTCGTTTCGGAAGAGACAGGTACGTTAATAGTTAATAGCGTACTTCTTTTTCCTTTCGTGGTATTCTTGCTAGTTACACTAGCCATCCTTACTGCGCTTCGATTGTGTGCGTACTGCTGCAATATTGTTAACGTGATTCTTGTAAAACCTTCTTTTTACGTTTACTCTCGTGTTAAAAATCTGAATTCTTCTAGAGTTCCTGATCTTCTGGTCTACTACACTGTACTCTACCATCGAATGAGGTTAGTCT
+
BACD@BBACBBBBCCCCCCCCCCCFCCCCCA@<A@@@<@C?C>BBBBCFFFGFCBB?B@CBBE@B@ACCCCCCCC?BBCCC1B?BC=CBBB@CBB?BD<???????CBCBCBBB?BA@;@:>?>>>@CC?CCAA7;:>@@@D???@@@:::=58888==:@>=>>>AA<AA678@AA5A<A<@@BBB/@A>>>8===??::;;;5;>>=/=;;:=8>:??;==>@@@?=F;A?@@;;5;==9=@BB?@?=>888B@@?===>:>===A=;;;=:?:<<===
@ATNG8:01012:06281
GATGGTAGTGTGTCTCTGAGAGTAGTACTCATTCGTTTCGGAAGAGACAGGTACGTTAATAGTTAATAGCGTACTTCTTTTTCTTGCTTTCGTGGTATTCTTGCTAGTTACACTAGCCATCCTTACTGCGCTTCGATTGTGTGCGTACTGCTGCAATATTGTTAACGTGAGTCTTGTAAAACCTTCTTTTTACGTTTACTCTCGTGTTAAAATCTGAATTCTTCTAGAGTTTCTGATCTTCTGGTCTACTACACTGTACTCTACCATCGAATGAGGTTAGTCT
+
8:4;.94444<;??@@595<<<;;;?966C??7?>?A<BC<@<<<@=@@@=>@>>>:?9BB>>:A>ABCCCCCCD?CBFFF16925555)999;8=<949>)//99:@>C@9995//27//)/799=;@>@@=>>9<06666=<<@@@@@?>?AA7:9B>@@<@4999?@?@@@<@@C?>0=49259999(9=000*00<=>999554999+555566;:??;?@444444)44444443945.55555;<556=;;;;;;;;:5=94498=::?8<056><@
@ATNG8:00964:06351
GATGGTAGGAGACACGTCGCACACGTACTCATTCGTTTCGGAAGAGACAGGTACGTTAATAGTTTAAATAGCGTACTTCTTTTTTCTTGCTTTTCGTGGTATTCTTGCTAGTTACACAAGCCATCCTTACTGCGCTTCGATTGTGTGCGTACTGCTGCAATATTGTTAACGTGAGTCTTGTAAAACCTTCTTTTTACGTTTACTCTCGTGTTTAAAAAATCTGAATTCTTCTAGAGTTCCTGATCTTCTGGCGCTCTGTCACGTCTGCTACCATCGAATGAGGTTAGTCT
+
?@??::9;25>:9BCB@@@AB@@@ABBBBCBB>;;;;09>997@@@B>AB@BDBAA>A4;;:;9)44(4::;=??;A7;@==?='87233333&3?<@;A@A>AB@BBBA994:?>?B?BB????@B=A@@@@///06:7<69<<<=>;;;A???AA@@<@@@187;?;?BB?????A:>=AAA5A<@;@AAAA/==888*8<==>><<225'5:;;=&:5:>:6=67737=9@?>>7;7;AAAAA8;;;=???@A@===@>;;888;:<=8=>>>@<>>>A=D=AA>88
@ATNG8:00969:06357
GATGGTAGACACGTGTGCTCTCTCGTACTCATTCGTTTCGGAAGAGACAGGTACGTTAATAGTTAATAGCGTACTTCTTTTTCTTGCTTTCGTGGTATTCTTGCTAGTTACACTAGCCATCCTTACTGCGCTTCGATTGTGTGCGTACTGCTGCAATATTGTTAACGTGAGTCTTGTAAAACCTTCTTTTTACGTTTACTCTCGTGTTAAAAATCTGAATTCTTCTAGAGTTCCTGATCTTCTGGACAGAGTGTGCAGATACTACCATCGAATGAGGTTAGTCT
+
BBBA?BBBBCCAABBBBBCFCFCDDBCBCCCC@CCCC>CD?C?CCBBBBB?BBCCD@C?CCCC?C?BAA@@BDCD>999:9(9?<D<==:>BBB?ABB@CB;879CED?BABBBBAB>B@@;@<@A>>@A@@<@@@@9>>??A>>>@@@@A@???<@@@=>><><AAAAAAAAA:@@?CC;D>D;::998)9=89:0;=;:;;A===:>BAB/A???B=C<AA<BBBB>>><A<B@A===///=6<<=A@@@A@@@AAA===AA@;==??A9>?>>:>;?>>>>
@ATNG8:00970:06349
GATGGTAGTATATCGCGTCGCTATCCAGAAGATCAGGAACTCTAGAAGAATTCAGATTTTTAACACGAGAGTAAACGTAAAAAGAAGGTTTTACAAGACTCACGTTAACAATATTGCAGCAGTACGCACACAATCGAAGCGCAGTAAGGATGGCTAGTGTAACTAGCAAGAATACCACGAAAGCAAGAAAAAGAAGTACGCTATTAACTATTAACGTACCTGTCTCTTCCGAAAACGAATGAGTACACACTCTCAGACACTACCATCGAATGAGGTTAGTCT
+
ABBC@CBBBCCCCABACCFDCCEDD?BAD@BBBBBB?B?BCGCBBC@CC@C@BB@@@BBB2B@CCCCCCCC@??9=?;;;;;*;@>C>BBB<BCC@CBCBBBBCE@B?BB?BCD@CCAACBCCBAACCCDDB@CAAA@CBAACAAC?D@CAA>BBBBBBBC?AACCCC?BB@AAA<??BAA9AA@=@@@A@2@C?BAABC@@AA:>:>@AA:>:>@BBC@BB@@@BB@C@EBBB:BBB>A@BDDCCBBBBBBB>>BBBBBBBB?BCBBB>AA@A=A=AABBB
@ATNG8:00978:06316
GATGGTAGATATATGCACGCTCTATCAGAAGATCAGGAACTCTAGAAGAATTCAGATTTTTAACACGAGAGTAAACGTAAAAAGAAGGTTTTACAAGACTCACGTTAACAATATTGCAGCAGTACGCACACAATCGAAGCGCAGTAAAGGATGGCTAGTGTAACTAGCAAGAATACCACGAAAGCAAGAAAAAAGAAGTACGCTATTAACTATTAACGTATCTGTCTCTTCCGAAACGAATGAGTACGTGTGACGTACGTGAGCTACCATCGAATGAGGTTAGTCT
+
9:;;@A@@BBCCCBBBCBCBCCC:;;BBC@CHJBBB@B?AACA:;5=@A>B?BFBBACDD3B?BBBAAACCBBB=B@ABLED5BA=@2999*:5<;@@BBBBBA@<@?AA>BAB?BBA@@@FEBDCDFHDCB?CECC?BCBB@B;99/;=AAB?BCBAACCC?CBBB??=?B?BAA=@A?@@;>;<899::99%:@;AAAABBA@=9=:=@AA3838>AA;;;;AA???=A=??E>BBB?BBBBBBBAAABBDBBBD;::BBAAACC?BBBBB@BBBB?B?BBC>>
@ATNG8:00980:06310
GATGGTAGCACGAGTCACTCATATCCAGAAGATCAGGAACTCTAGAAGAATTCAGATTTTTAACACGAGAGTAAACGTAAAAAGAAGGTTTTACAAGACTCACGTTAACAATATTGCAGCAGTACGCACACAATCGAAGCGCAGTAAGGATGGCTAGTGTAACTAGCAAGAATACCACGAAAGCAAGAAAAAAGAAGTACGCTATTAACTATTAACGTACCTGTCTCTTCCGAAACGAATGAGTACTATGTAGAGCTCTATACTACCATCGAATGAGGTTAGTCT
+
//8;:;//6A==;;;<555<<<<<=:;;;8<?==99.5.59<=>?C@CC?B8;;B;<<<<*;5;A@@@BBBAAA=AAAAABB1BE@C?CDD9BCCACCFCAAB;;7;?AA>BBB?BBCCCDDBCBCCCAA@@<@AAA8;;CCD;;:?C=ABB?BCCCCCCB?BCBBBB?@@<000=@@@BB;A88/988777#7838;8<;=@@><>352<?;A<?>A@@;@@A???A?B7::B=ABC???@???BAA@A@A@BB?@@AA@<<=6707;:9>9=9998?>A@??>
@ATNG8:00980:06325
GATGGTAGTGATACAGATCAGACACCAGAAGATCAGGAACTCTAGAAGAATTCAGATTTTTAACACGAGAGTAAACGTAAAAAGAAGGTTTTACAAGACTCACGTTAACAATATTGCAGCAGTACGCACACAATCGAAGCGCAGTAAGGATGGCTAGTGTAACTAGCAAGAATACCACGAATGCAAGAAAAAGAAGTACGCTATTAACTATTAACGTACCTGTCTCTTCCGAAACGAATGAGTACGATGAGATCTCGTGTGCTACCATCGAATGAGGTTAGTCT
+
:;:;;@A@CBBBCCBBBBCBDDCCC?CCB@DCCCCC@C@CCDCBAC?AA?C?AA@@BDDD3C=A@ACCCBCBBB8>>:<;;;*<D@D@DED;CCC@BBCCCCCCDAD?BB?BCC@BBCCCCCCCCCCCBCCC?CBBB?BBDDCAAA?D?C9989CCBBABC@CBCABB@BB@>>?<??DD@BABB?AABBB3BD@C???CCECB7;7;@@A:>:>BBBB?AACCCBB@C@CBB>CCB?BBCBBCBBBBBBCBBB>>9<<::;>CB>AA>>><@BAA>@?AD???
@ATNG8:00983:06319
GATGGTAGCTCGCTGATGATATCTCCAGAAGATCAGGAACTCTAGAAGAATTCAGATTTTTAACACGAGAGTAAACGTAAAAAGAAGGTTTTACAAGACTCACGTTAACAATATTGCAGCAGTACGCACACAATCGAAGCGCAGTAAGGATGGCTAGTGTAACTAGCAAGAATACCACGAAAGCAAGAAAAAGAAGTACGCTATTAACTATTAACGTACCTGTCTCTTTCGAAACGAATGAGTACGAGAGAGCACACGTGTCTACCATCGAATGAGGTTAGTCT
+
CBB>@CDCCCCCC;;;EGCBBBCCC@CCC@CBDDBB?B@CCBBBBA>AB@C@CBAAACCC3C=AABBBAAC98859ABGEDD2CC@B@BBB<BCDDGBBCCCBCB@C@BB@BBB?CCBBBBBBCCCCCCBCC@CCCC?CCCCCCAA?C@CAA?@DABADCA?ACBBBC@CC????>AAA@@9@::39@>>@.@@<@???BB;;:=B=BAA@<@<>>BCC@CDBCB???:?@?C>BBB>AABAAAACBABB??>BBBBCAAAB?A=:>A???<AA>>;><@B:::
@ATNG8:00987:06325
GATGGTAGCTCTGCTCTGACTCTCGTACTCATTCGTTTCGGAAGAGACAGGTACGTTAATAGTTAATAGCGTACTTCTTTTTCTTGCTTTCGTGGTATTCTTGCTAGTTACACTAGCCATCCTTACTGCGCTTCGATTGTGTGCGTACCGCTGCAATATTGTTAACGTGAGTCTTGTAAAACCTTCTTTTTACGTTTACTCTCGTGTTAAAAATCTGAATTCTTCTAGAGTTCCTGATCTTCTGGATATGAGTGACTCGTGCTACCATCTAATGAGGTTAGTCT
+
DCCB6658::<9;/;////:779;;;;;====9<:::3:=8=466@>@CCACCCCB;=9@:555@>A;9;>>;;;<@>@DD19:755==6==??9>=<6;>459ABAA??BCCBBBD>;;;?A=AB@@;::>;@????@BBBA@@@@A699@@>>?BBB@BC@C@CBBBBCCIJ@AABEG9D@B?CACCC3CCAAA<AAA@B;;;99?CCCC5BBB@?;@=@A=AABB@@@=@;@@9;9?<??C@C@@B99999@???@965:>>9<<;>>9=@<=4939???@
@ATNG8:00989:06316
GATGGTAGAATACTCGCTGATACACCCAGAAGATCAGGAACTCTAGAAGAATTCAGATTTTTAACACGAGAGTAAACGTAAAAAGAAGGTTTACAAGACTCACGTTAACAATATTGCAGCAGTACGCACACAATCGAAGCGTCAGTAAGGATGGCTAGTGTAACTAGACAAGAATACCACGAAAGCAAGAAAAAAGAAGTACGCTATTAAACTATTAACGTACCTGTCTCTTCCGAAACGAATGAGTACACACTCTCTATATGACACTACCATCGTATGAGGTTAGTCT
+
////177//)499=566>>A@BB;:;)5@@255544=0905BA@???=AA<A=???@BDCB1C>BB987?@<999,334:===+==8=8<<5<>?8A:99<>;;;4974505555;;BBBCAAAABBBBCCC@CA>>-00000><:><B<?:944:::858A<;::---,(,60-.-(//677.333,/66666$6:5///865555+22'25575;27:@>:::=699<A:?2499,4386745<<===>=<37///////8889:97616..-75--/939288655
@ATNG8:00991:06343
GATGGTAGGCGACATACATACGCGCCAGAAGATCAGGAACTCTAGAAGAATTCAGATTTTTAACACGAGAGTAAACGTAAAAAGAAGGTTTTACAAGACTCACGTTAACAATATTGCAGCAGTACGCACACAATCGAAGCGCAGTAAGGATGGCTAGTGTAACTAGCAAGAATACCACGAAAGCAAGAAAAAGAAGTACGCTATTAAACTATAACGTACCTGTCTCTTCCGAAACGAATGAGTACTATGTAGAGCTCTATACTACCATCGAATGAGGTTAGTCT
+
@<<8:::@5?=A=DBBBBAA000::6:;=:??@A?>:=4=;;;;;A;>>:>698@@@@@@*:4:@;;9@BBCGD:@>49999$99452555&6;<4;;96555458=8=A:==>9<@@@>>?>>AABBCCCC?CCCCAFBBBBBBC>B=ABB@CCBBBBBC>@@BC<@75/+/9:)//988///3499;;;);;6444:<<;88(//(/////(.599:./////::6:7;;;3;<;4:555<<=BBBCB788B;8<=//////548877769=@=9==898>=
@ATNG8:00993:06359
GATGGTAGCATCATGCATATCTCACCAGAAGATCAGGAACTCTAGAAGAATTCAGATTTTTAACACGAGAGTAAACGTAAAAAGAAGGTTTTACAAGACTCACGTTAACAATATTGCAGCAGTACGCACACAATCGAAGCGCAGTAAGGATGGCTAGTGTAACTAGCAAGAATACCACGAAAGCAAGAAAAAGAAGTACGCTATTAACTATTAACGTACCTGTCTCTTCCGAAACGAATGAGTACTGCGTCTCACTCTCGCCTACCATCGAATGAGGTTAGTCT
+
CCCC?CBBBCCDDBBBCCDEBBBCE@DBB?BCCCBB?BABBBADCB?BB?B@BBA?????1?@CCCACFCB777)7=9:;;;*;C>B=BBB9BDDACBCCCCFCC@B@BC?BCC?CCCCCCCC@@BCCCCCD@DBBB?BBBD@@@C?C?CAA?ACCCCCCC@DCBBCB?BD@BBB<??BBA=???=@@@AB2BD@C?>>ECA@@<:5;>AC:>:>@BBB?CCBAACC@BACCC>CBC?BBEBBBBAAACBBBCAAACCAAA?CCCACAAAA?BCCB?B?BBAAA
@ATNG8:00996:06344
GATCTGATCTTCTGGTAGAGCGTGCATATATCTACCAGAAGATCAGGAACTCTAGAAGAATTCAGATTTTTAACACGAGAGTAAACGTAAAAAGAAGGTTTTACAAGACTCACGTTAACAATATTGCAGCAGTACGCACACAATCGAAGCGCAGTAAGGATGGCTAGTGTAACTAGCAAGAATACCACGAAAGCAAGAAAAAGAAGTACGCTATTAACTATTAACGTACCTGTCTCTTCCGAAACGAATGAGTACGTGTGACGTACGTGAGCTACCATCGAATGAGGTTAGTCT
+
BBCBBBCBAA8;;@@DCCCCCEDDBBBBBCCCCCC?BCE?CCBD@@=??BBBBBCC@CB?B?CBBCBCCC3B?BBBBBDAAAAC>CC>>>==.<?9>:???.7:A>BA?@@DDCC@C@AA>=>==AA>=>@BB===BAAA>@<@B@@<@@@@AA;;7;9>BB?CCA???>>:>BBB@@;@D=???=@AABB9>>?:;;;;;.;>;?ABCCBBBB?B?B@AA?B?BBBBB=@>;;:??:>;>@@8>==8788@@@A>>>@@CB??>?AACAAA==?;A@@@A<AA=>:<<?====
@ATNG8:01001:06312
GATGGTAGGCACTGCGCACACATCCCAGAAGATCAGGAACTCTAGAAGAATTCAGATTTTTAACACGAGAGTAAACGTAAAAAGAAGGTTTTACAAGACTCACGTTAACAATATTGCAGCAGTACGCACACAATCGAAGCGCAGTAAGGATGGCTAGTGTAACTAGCAAGAATACCACGAAAGCAAGAAAAAAGAAGTACGCTATTAACTATTAACGTACCTGTCTCTTCCGAAACGAATGAGTACATAGATATACGTATAGCTACCATCGAATGAGGTTAGTCT
+
:8//+/9;8<@BBCBAAA@A;:9<A4BBB::;BCBB=A=ACGCCCCADD@C?CBBBBGED3C?BBBBBBBB:::5:ABBCCC0;;594?@B7BAB?<;9@BC@@@<@>AA=B@@<@CCCDCCDBCCCCBB@@>@BDD@BBCCC@@?@D?BBA?AAAAABCG@BABCBB?BC?999=??BCD=A==9::999:%00+00//<<@??:=99;<<3>=@@ECC?AABBAAA?D@BBB=BEE?BBBBCBBBBBCBB@@B<;;>BAAAA;:7:>=<=8==;:5:;>?==;
@ATNG8:01004:06349
GATGGTAGGCGTGTGAGAGTCTGCCCAGAAGATCAGGAACTCTAGAAGAATTCAGATTTTAACACGAGAGTAAACGTAAAAAGAAGGTTTTACAAGACTCACGTTAACAATATTGCAGCAGTACGCACACAATCGAAGCGCAGTAAAGGATGGCTAGTGTAACTAGCAAGAATACCACGAAAGCAAGAAAAAGAAGTACGCTATTAACTATTAACGTACCTGTCTCTTCCGAAACGAATGAGTACGAGAGTCAGAGCAGAGCTACCATCGAATGAGGTTAGTCT
+
:;;>9BA@?B;66C?BBBCAABBB>8>@@:>CCCCC@CACCCB@AA>;;2949;;4444&45::8553;;333(3333333$39271777+79943339::>:;6:6::497707:::9986///998=AA<AA@A<@87886678(84:9?<ABBBBB8=:=@ABCD?CC>ABC<><999)7<:599696,//(/:96<=???<>;>A;;7;=;;6:9)////6:9/71777.7;>8>@B>=<A<<<>>AAAABAABBB=@=??;?>BBB?BB9959=@>??7
@ATNG8:01008:06319
GATGGTAGATACTCGCTGATACACCCAGAAGATCAGGAACTCTAGAAGAATTCAGATTTTTAACACGAGAGTAAACGTAAAAAGAAGGTTTTACAAGACTCACGTTAACAATATTGCAGCAGTACGCACACAATCGAAGCGCAGTAAGGATGGCTAGTGTAACTAGCAAGAATACCACGAAAAGCAAGAAAAAAGAAGTACGCTATTAACTATTAACGTACCTGTCTCTTCCGAAACGAATGAGTACATAGACTATCTGAGACACACTACCATCGAATGAGGTTAGTCT
+
BBCC@CCBCCCCBBBBCCCCCCCCD>CCC?CDDBBB?B@CCB@@BD?BB?B?BBAACCCC/A<AAAABCBCAAA8@@@CCCF5CC?B?BBC;BCCACCCCCDDBB?B@CC@CCC?CCAABCCCCCCCCBBCC@DDBB>@@BBBBCA?D@C@@>@CCCCBCC?AACBBB?BB?AA@2999:::+:@@;>@@@@@'@C@BA?ACCBA@<@<A@@@;@=AACAB@CDAAAAA=A?BBC>CCC?BABBBBCCCCCBBBCB@@AAA???@@???A=AA???<>>>?;>6<?>>>
@ATNG8:01011:06341
GATGGTAGCAGACGTGACAGAGCGCCAGAAGATCAGTAACTCTAGAAGAATTCAGATTTTTAACACGAGAGTAAACGTAAAAAGAAGGTTTTACAAGACTCACGTTAACAATATTGCAGCAGTACGCACACAATCGAAGCGCAGTAAGGATGGCTAGTGTAACTAGCAAGAATACCACGAAAAGCAAGAAAAAGAAGTACGCTATTAACTATTAACGTACCTGTCTCTTCCGAAACGAATGAGTACTATGTAGAGCTCTATACTACCATCGAATGAGGTTAGTCT
+
:::<=A?CBABBBBBBCC;;<BBCC@CCHACCCCCBA@=@BBADDE=@@?B=@@?;;;;;':.99<A<@E><@B9:6CCDDE5A@=A=BBC7CAA=?@@@@AAAA=A?AB?CCC?BBCCCBBBDDCCCCCCC?BB;;8;A@?A@9949<99515===;;;?:?>?@@D?9989?85:=7777(8;;;BBDDD3BA>8778<:?>A9?9==??=>899@A@=>@>@959?B7?@B:>=?9888>>>@BCABAAAA@=<<<B=>8=<>;>788827?CC=?=>AA:9
@ATNG8:00967:06367
GATGGTAGTGTCATATGAGAGTGTGTACTCATTCGTTTCGGAAGAGACAGGTACGTTAATAGTTAATAGACGTAACTTCTTTTTCTTTGCTTTCGTGGTATTTCTTGCTAGTTACACTAGCCATCCTTACTGCGCTTCGATTGTGTGCGTACTGCTGCAATATTGTTACGTGAGTCTTGTAGAACCTTCTTTTACGTTTACTCTCGTGTTAAAAATCTGAATTCTTCTAGAGTTCCTGATCTTCTGGACAGAGTGTGCAGATACTACCATCTAATGAGGTTAGTCT
+
AA@@=A;;;@;::;;?@@CCCCCBCCCBBB@@=@DCD?FC7;6;;9==BCACCCA<7;:=A<:.0)///-----(-;4/////$/:>6666@7;;;@7;555)5:99965;@6699;>B??:?AA=@=BA@AACA?:?@992999999?@A@@???A>>;?;:299.9>>=9:9==>9::999.5.5.5555&55<=@6@=A5595555.5555$55555.55@B<@>>00/72;4=79@@A699A<A@ABBAA@:::@ABBBCCCC?@@CCC@DBAA?@?BD;;=
@ATNG8:00967:06370
GATGGTAGGTGCACATGAGTGTATCCAGAAGATCAGGAACTCTAGAAGAATTCAGATTTTTAACACGAGAGTAAACGTAAAAAGAAGGTTTTACAAGACTCACGTTAACAATATTGCAGCAGTACGCACACAATCGAAGCGCAGTAAGGATGGCTAGTGTAACTAGCAAGAATACCACGAAAGCAAGAAAAAGAAGTACGCTATTAACTATTAACGTACCTGTCTCTTCCGAAACGAATGAGTACTATGTAGAGCTCTATACTACCATCGAATGAGGTTAGTCT
+
BCCD?BBB@CBBCCDCDBBACCBBB?B;;7;BBBBC@C@BBCEEBB?BC@C@BBBCCCCC5C>@ADDCCCCCCH>AABBBBB5BEBHACCC<DCDAD@A?@AA::7;?ABGCAB?BBAABCBBCBBBCCCCB@DC@@>ABBCCAAA@CACBB@CCCBBBBB@BBBBCB???=?BB=AAA@A;A@@<@@@@?2@?=@BBBBBBAB>A>A>?@<?<?ECBB@BB;;;CC@D?BBD?CCC@BBBDBCAABCDBBBABAADBBBBABC?>B>>>B<?BBB?B?BBCAA
@ATNG8:00978:06363
GATGGTAGGCGACATACATACGCGCCAGAAGATCAGGAACTCTAGAAGAATTCAGATTTTTAACACGAGAGTAAACGTAAAAAGAAGGTTTTACAAGACTCACGTTAACAATATTGCAGCAGTACGCACACAATCGAAGCGCAGTAAGGATGGCTAGTGTAACTAGCAAGAATACCACGAAAGCAAGAAAAAGAAGTACGCTATTAACTATTAACGTACCTTTCTCTTCCGAAACGAATGAGTACCTCTCAGACGCTCGTCCTACATCGAATGAGGTTAGTCT
+
<<>>?CCC?B@BBDDCCCCBA@@CC@CAA@BEJCCC@DABBCBBBB@CC@C@CABBBBBB5BACCCCCAAABBD9@@;;;;;';@;>=?=>0?@@>B<9=BACAA=A?@@<@AA=@@ECCBCB;;;CBABCEBDDCD?CCBA@@?BAFBD@A?@FCCCCCB@BCDCA@>@>=0009:::=;3<7829@?@@2?@;@<??CCDBB?B?BBB>6;5;?BBB@BD?CCCC@C?DBC6;;@=@ACDCCC?CCBBBABADCBBCBB?ABBA?@@B?CA?@<??C@???
@ATNG8:00996:06374
GATGGTAGTGTGTCTCTGAGAGTAGTACTCATTCGTTTCGGAAGAGACTAGGTACGTTTAATAGTTAATAGCGTAACTTCTTTTTCTTTGCTTTCGTGGTATTCTTGCTAGTTACACTAGCCATCCTTACTGCGCTTCGATTGTGTGCGTACTGCTGCAATATTGTTAACGTGAGTCTTGTAAAAACCTTCTTTTTACGTTTACTCTCGTGTTAAAAATCTGAATTCTTCTAGAGTTCCTGATCTTCTGGGTGTATCAGCGAGTATCTACCATCGAATGAGGTTAGTCT
+
;@@?7?<AABBB;:5;6;9@BBB@A9;55:44.499:1;=490/99:///:4////55)57<;662:?CCC@B;:49@496@@@+???8;;;>4<<;9495525@255>=>B=BAABA@@B?AAB?C<AABBCBBB?C;;;>@AAAB@@@@?@@@A?::49998=?:?;??>>>;?;A<?99999'94=295999$9=BBB4@9:6<<9>99.5555$595996;=@C=@@@;;9B=B=BBBCBB?CCIF=;<DBCBCCDCDJCCCCBBB=AA@BEACDDD@C@BBBAA
@ATNG8:01012:06360
GATGGTAGTAGTACACTAGTCATACCAGAAGATCAGGAACTCTAGAAGAATTCAGATTTTTAACACGAGAGTAAACGTAAAAAGAAGGTTTTACAAGACTCACGTTAACAATATTGCAGCAGTACGCACACAATCGAAGCGCAGTAAGGATGGCTAGTGTAACTAGCAAGAATACCACGAAAGCAAGAAAAAGAAGTACGCTATTAACTATTAACGTACCTGTCTCTTCCGAAACGAATGAGTACACACTCTCATATGACACTAATCGAATGAGGTTAGTCT
+
@AB>?BBCBCBBCCCDCAABBDCCC@CCC?CCCCBC@C@CIEECCC>BBABADCCBBGGG0C@BCCCCCCA::9,7=:;;;;*;C@B=BBB<BCCACCCCCCDDD@C?A@?ACB@CCBABCCCCBBDDBBBB?BBCB=??BB@@@B?C@CBB?BCDDCCCC?CCCAA@@FF?999;??AAA=AAA>ACDDC/DD?BAAAB?>=>;?;>?>>5;6;@BBCABBBCCBB>@<?BA<BCC?B@?@BBBBBBBBBBCAAA;??DCBBB?ABBB?>??D@C?BBBAA
@ATNG8:01014:05781
GATGGTAGTACATGATAGACGACACCAGAAGATCAGGAACTCTAGAAGAATTCATAGATTTTTAACACGAGAAGTAAACGTAAAAAGAAGGTTTTACAAGACTCACGTTAACAATATTGCAGCAGTACGCACACAATCGAAAGCGCAGTAAGGATGGCTGGTGTAACTAGCAAGAATACCACGAAAGCAAGAAAAAGAAGTACGCTATTAACTATTAACGTACCTGTCTCTTCCGAAACGAATGAGTACGATGAGATCTCGTGTGCTACCATCGAATGAGGTTAGTCT
+
89:;<AA@@@;;<<>::<>::;?@<7<5;555;555.5.5;;4;4:540)/1//////////$4399944483443;08888899)9C<B9BBB:CBC>A???997>?0837<28><488<<=?;<>DAA:99BA>A@;;;)59;?;;55.56<59.995.5===:=<ABA@@??:=@@595<=C>=:9377778(9>8=====777=18277772;6;B::9=@@@A<<<8;5499,49<8>?@BBBBBC??>>>=AA?@@A>987>>7<=<=@<<?::5:9=AA@;
@ATNG8:01015:05794
GATGGTAGGCGTGTGAGAGTCTGCCAGAAGATCAGGAACTCTAGAAGAATTCAGATTTTTAACACGAGAGTAAACGTAAAAAGAAGGTTTTACAAGACTCACGTTAACAATATTGCAGCAGTACGCACACAATCGAAGCGCAGTAAGGATGGCTAGTGTAACTAGCAAGAATACCACGAAAGCAAGAAAAGAAGTACGCTATTAACTATTAACGTACCTGTCTCTTCCGAAACGATGAGTACGATGAGAGAGCTCTCTCTACCATCGAATGAGGTTAGTCT
+
<<:<?BAA>;55::;<==>9555559==8;;>?::2929999955.598=9>>AABDDD1;79@?@BBDCBBC=B@??@@@.?B?B?CCC599>9<777783333<633,725-2278=?ACC:8:<=?8818==>:=889>>>>;?:==C?BBBBB????BCCC994:>;=>?499BBD:>?A98999+79/8?=<@@A==9=5;;;;6;;?>A@@6:;=@>>>=B;?;=6/000=>=@@@@A000@;;>>>=9:;;;;;;188=;;5;>==8=8878A>
@ATNG8:01018:05766
GATGGTAGCAGACGTGACAGAGCGCCAGAAGATCAGGAACTCTAGAAGAATTCAGATTTTTTAACACGAGAGTAAACGTAAAAAAGAAGGTTTTTACAAGACTCACGTTAACAATATTGCAGCAGTACGCACACAATCGAAGCGCAGTAAGGATGGCTAGTGTAACTAGCAAGAATACCACGAAAGCAAGAAAAAAGAAGTACGCTATTAACTATTAACGTACCTGTCTCTTCCGAAACGAATGAGTACGTGTCGACGTGTCTCCTACCATCGAATGAGGTTAGTCT
+
44883455454;4445599:::9;;166<:>=BBBB?B?CB?>:5503:7?387;777777#3-333333;888;3////////#//)5.5555$59949>>>??<@B8;5;?<@BB:;;FDDECBCBBACCC;;:;BAB?AAAC@@@D?D?BBB>BBC@@@AA<?>=@??9>?:??=6;;777*9@@;>@@@@@'AB?997><<;=;:<9779<29;@ACA@>ABBA@CA4919<=6==<9=@99:??@9:00/////668591576044,,,(,,,3.3(23333
@ATNG8:01033:05765
GATGGTAGATACTCGCTGATACACCCAGAAGATCAGGAACTCTAGAAGAATTCAGATCTTTAACACGAGAGTAAACGTAAAAAGAAGGTTTTACAAGACTCACGTTAACAATATTGCAGCAGTACGCACACAATCGAAGCGCAGTAAGGATGGCTAGTGTAACTAGCAAGAATACCACGAAAGCAAGAAAAAGAAGTACGCTATTAACTATTAACGTACCTGTCTCTTCCGAAACGAATGAGTACACACTCTCATATGACACTACCATCGAATGAGGTTAGTCT
+
5<5526<<BBC;;:;@@@CHCBBCD?@;;9;AABAA<@<A>>:;5?:=<:>:?>>>;CBC?B?AA???AABBBD9@?:;;;;'796:1333&///16////6/336=8A?7@CC777CCBBBBBBBCBBBCE@JCBB@BDBBBCCD@C@ICB@BBBCBDDD@BBBCBD?BB?CCD?A?889.987,7@ACC1=B=BBBBA?@8=<<9?A9959>A>CFC@CBBCCAA<@<;<<0;@@>ABAAAA::8BBBBBBA@ABCCBB=A@?9??==?;<=::5:>?@@DC
@ATNG8:01038:05760
GATGGTAGCACGACACGACGATGTGTACTCATTCGTTTCGGAATGAGACAGGTACGTTAATAGTTAATAGCGTACTTCTTTTTCTTGCTTTCGTGGTATTCTTGCTAGTTACACTAGCCATCCTTACTGCGCTTCGATTGTGTGCGTACTGCTGCAATATTGTTAACGTGAGTCTTGTAAAACCTTCTTTTTACGTTTACTCTCGTGTTAAAAATCTTAATCTTCTAGAGTCCTGATCTTCTGGATGTGTGCGCAGGTGCCTACCATCGAATGAGGTTAGTCT
+
777;8?<<@>;;:=:7779/////>9;;;<<@8@=<<98:6:*---588<<;>@<00,/39:9A;@<>CCBBBCAB?BDCCC2BBAA>>>8?A@A>B??<?C<>>?BBB?BBCCBBBA>BBC>B>>==>A@@@9>AAA;AAAAA?AA???AAAAAA9<=@=@@<@<:::@ABF>?:>?@DD5@;?;@?DCD/@@>>>0<=<888>>>><BDDD/=99+-)-,,09,,-----)-9777:3753/5/..7///85/.(.35.336158/./59;;606068---
@ATNG8:01042:05791
GATGGTAGGTGCACATGAGTGTATCCAGAAGATCAGGAACTCTAGAAGAATTCAGATTTTTAACACGAGAGTAAACGTAAAAAGAAGGTTTTACAAGACTCACGTTAACAATATTGCAGCAGTACGCACACAATCGAAGCGCAGTAAGGATGGCTAGTGTAACTAGCAAGAATACCACGAAGGCAAGAAAAAGAAGTACGCTATTAACTATTAACGTACCTGTCTCTTCCGAAACGAATGAGTACCTCTCAGACGCTCGTCCTACCATCGAATGAGGTTAGTCT
+
;;8:>@<D@BBACCCCD@ABCCBBB@BCG@CA@@BB?B?AACCCBB?CC@C@BBBBBCCC5C?BBCCCCCCAA@8A@???@@0BF@D>BBB<BDEAE@@ABBB@A=A?AA=ABB?BBBCCCCCCCCCCAAAC@CDBB?BBDDBB@@=AAD@@?@CCCCCBB?BCCCCB?BB?BBC=?>BB?B?@@:<<<<=.?A?CA@@CDDCC?A>BBBB<?<?@CCCAECBCCBB=A=:996;AA?BBBAACC?BBBA@@CCCCCAAAB>ABB?BBCAB>?A66178=A@@?
@ATNG8:01044:05775
GATGGTAGCGCATATCAGGCAGCCCAGCAAGATCAGGAACATCTAGAAGAATTCAGATTTTTAACATCAGAGAGTAAACGATTAAAAAAGAAGGGTTTTTACAAGACTCACGTTTAACAATATTGCAGCAGTACGCACACAATCGAAGCGCAGTAAGGATGGCTAGTGTAACTAGCAAGAATACCACGAAAGCAAGAAAAAGAAGTACGCTATTAACTATTAACGTACCTGTCTCTTCCGAAACGAATGAGTACTGCGTCTCACTCTCGCCTACCATCGAATGAGGTTAGTCT
+
ECBB?BBC@@A@;:95/939///<58---1-//977294555:::772//)/4::444:88'716///////-//8:16///(/8888$66(//(/;::'8//*/688888256'/356//..(.666=B=B?@ACCBBBC@B???@BCCBBBB>;B?BBE>AABCAAAB?@BB@??:?>87778<==AA:>>>=?AA@@.7743...6689>596=97626/55:==8=BBBAAB?B@CDD?B?@=@BBCBBBAAACBBBBBBBCDCCD@DBB@BBBBB?BCCB?AACCCBB
@ATNG8:01047:05776
GATGGTAGTATAGAGCTCTACATAGTACTCATTCGTTTCGGAAGAGACAGGTACGTTAATAGTTAATAGCGTACTTCTTTTTCTTGCTTTCGTGGTATTCTTGCTAGTTACACTAGCCATCCTTACTGCGCTTCGATTGTGTGCGTACTGCTGCAATGTTGTTAACGTGAGTCTTGTAAAACCTTCTTTTTACGTTTACTCTCGTGTTAAAAATCTGAATTCTTCTAGAGTTCCTGATCTTCTGGGTGCGCTACAGTCTCTCTACCATCGAATGAGGTTAGTCT
+
CCAB?BBDEEBA@@BBAAACCCCCCCCCCCCB?BBBB=BE?C@@ABBBBD@CCCCB<@>@BBC?C?AABBCBBBB>ACDDD2AB?BAAA:ACAA=A@@;@??A@AB>><?BBBDA>@=B@@<>:===>=??A;>>>>;>>A>>>A==>AAB;;;@8<<<6::5:;>>>BCCBBB<?;:;:1:<B=@?AAA/A@>@A7:;B>>>@@==:>AAA/A::;A<A=BA;@@C@>>><?<??@??A<;8880///;;=A???@AAAAA===49///;566;==E<@>?AA
@ATNG8:01051:05800
GATGGTAGCGCACACATAGATACAGTACTCATTCGTTTCGGAAGAGACAGGTACGTTAATAGTTAATAGCGTACTTCTTTTTCTTGCTTTCGTGGTATTCTTGCTAGTTACACTAGCCATCCTTACTGCGCTTCGATTGTGTGCGTACTGCTGCAATATTGTTAACGTGAGTCTTGTAAAACCTTCTTTTTACGTTTACTCTCGTGTTAAAAATCTGAATTCTTCTAGAGTTCCTGATCTTCTGGGATGTGTGCGCAGTGCCTACCATCGAATGAGGTTAGTCT
+
;;>>:><<<??BBCHBAACFCHCCCCCCED;;0;?@>;;D@D?ABBBBCC@CDC;;755;>=B@F@CBBBC@@@C?BBCBB09:455@?6@=>>9@>?;;B=AABBBCAECDEECCC@CCC@E@DABACCAA?@CBC@CBAACCBAADDCCBDCD>A@@<@B?B@CBBB@A@;;7;CCCD;A=A>;;;;;*;AABC>CBAAA@000A<?A@A0=>?994:>A@=@BCBBAB=@=@BACBD@BCBC=C;;<DAAACCDCCCB?BBA>BBBBB@BA@@>@=ABAAA
@ATNG8:01056:05768
GATGGTAGCGCACACATAGATACAGTACTCATTCGTTTCGGAAGAGACAGGTACGTTAATAGTTAATAGCGTACTTCTTTTTCTTGCTTTCGTGGTATTCTTGCTAGTTACACTAGCCATCCTTACTGCGCTTCGATTGTGTGCGTACTGCTGCAATATTGTTAACGTGAGTCTTGTAAAACCTTCTTTTTACGTTTTACTCTCGTGTTAAAAATCTGAATTCTTCTAGAGTTCCTGATCTTCTGGGTCTCTCTCTACGCATACATCGAATGAGGTTAGTCT
+
<<<<:=<966??@ACCBCCHCB:9:?<::A;;4;@@C=BB?BADBBCC;<499;A@9;6?A>A5@<>AA@:;6:@499999(//)/899/95/:27//*/;)//=>>>:?CCCCCBB=::;7;;A@A@A@?B=B@BB<@AECCBAA@;;:@??;;2:99:?A?B:=@<=ACCB@9=9:9:*5;>;@@A@@,@>9;;:-:::9@@AAAA:@G@@+;;995.55@@?999B@@@;?<?:99AA=A@@@:@;;;A@BAAA;;;BBBBCCBBBABBBB@A?CBBBB
@ATNG8:01063:05778
GATGGTAGCTCACGTACGTCACACGTACTCATTCGTTTCGGAAGAGACAGGTACGTTAATAGTTAATAGCGTACTTCTTTTTCTTGCTTTCGTGGTATTCTTGCTAGTTACACTAGCCATCCTTACTGCGCTTCGATTGTGTGCGTACTGCTGCAATATTGTTAACGTGAGTCTTGTAAAACCTTCTTTTTACGTTTACTCTCGTGTTAAAAATCTGAATTCTTCTAGAGTTCCTATCTTCTGTATAGCGACGCGATATAATCGAAATGAGGGTTTAGTCT
+
@ABC@BBA@@::?;;;>>BBBCBBDFCBCCAA?ABEJGICACICHHEEAA<A@@AA=@@BBBD@C@BBBBBBBAB9B@BBB1?A????B<ACBC?BAA<8859>?CBB@C???CCCC?BBB>A=@B>?:;==5;;;;5;>==888==;;;>?>>A7:79<997:<@B=>>@>>>;=>?@@5@=F:>>@@@/?>KED8=<@@@<=856/7662$2899:5:6@@688=88:;4949;8899><<=>===B888>?====>=9996//(/..66'..'...55
@ATNG8:01015:05822
GATGGTAGTGTCATATGAGAGTGTGTACTCATTCGTTTCGGAAGAGACAGGTACGTTAATAGTTAATAGCGTACTTCTTTTTCTTGCTTTCGTGGTATTCTTGCTAGTTACACTAGCCATCCTTACTGCGCTTCGATTGTGTGCGTACTGCTGCAATATTGTTAACGTGAGTCTTGTAAAACCTTCTTTTTACGTTTACTCTCGTGTTAAAAATCTGAATTCTTCTAGAGTTCCTGATCTTCTGGACGACGCGCACTGACACTACCATCGAATGAGGTTAGTCT
+
:7//)///:;;66??@CCCC<<;BB9559@990559>6==:><??C===B:C>666;@:=BBC?D@CCCCCCBBB=;::::'9=::499)9==BADCF@CE<;;CCDL@DDDECCEH@CCC@C@CDA@@BAA=ABCC@CAAAFBAAABBBBBCCD@CCB@DD?C@BCBBBCCCC@BCBBA7A6;4;>@>@0@BBBB=@@AACCBBBGEGFFH5EABBC@C@BB@BBBCDCC?B;;;CC@A=A@A?CCCBBFCCCB;;;BCCCFDG@CCBBB?ABAA=A>BCCCG
@ATNG8:01015:05849
GATGGTAGTGTGTCTCTGAGAGTAGTACTCATTCGTTTCGGAAGAGACAGGTACGTTAATAGTTAATAGCGTACTTCTTTTTCTTGCTTTCGTGGTATTCTTGCTAGTTACACTAGCCATCCTTACTGCGCTTCGATTGTGTGCGTACTGCTGCAATATTGTTAACGTGAGTCTTGTAAAACCTTCTTTTTACGTTTACTCTCGTGTTAAAAATCTGAATTCTTCTAGAGTTCCTGATCTTCTGGACAGAGTGTGCAGATACTACCATCGAATGAGGTTAGTCT
+
55;<9=CCCB@@ADBBBBBCCCFCDDCCBCCB=@===7@@?C@CCBBCCC@CCCBB@EBFCCC?C@CCBBBDDCE?CCDDD1CB?BBDE>CCCB@BCCAED>AACCCC@CCCFECBB?BDD@D=CCFDBB:9;:CDD@CABABBDDCCCCCBBBB?B@?<@B@D@DBBBBBBBB?B@BAB7A?C?BBHHD0DB;;;6;CCCEEFB;;7;BDB2BBBCE@C@BB>BBBAB;;7;?ABBD;;8;AC?CCCCICCCCCDBCCCCCBBB?@AA@A=AAAA>A>ACCCC
@ATNG8:01017:05821
GATGGTAGCTCTGCTCTGACTCTCGTACTCATTCGTTTCGGAAGAGACAGGTACGTTTAATAGTTAATAGCTGTACTTCTTTTTCTTGCTTTCGTGGTATTCTTGCTATTACACTAGCCATCCTTACTGCGCTTCGATTGTGTGCGTACTGCTGCAATATTGTTAACGTGAGTCTTGTAAAACCTTCTTTTTACGTTTACTCTCGTGTTAAAAATCTGAATTCTTCTAGAGTTCCTGATCTTCTGGGCAGACTCTCACACGCCTACCATCGAATGAGGTTAGTCT
+
8889@A?<@@=@@A@@C@@ABBBBBDCCB;595?:<>8>D>A=;;:;95<5:=9555)55:99;5;?>==0//0///)/4444$44.49990;<<:6;4924:.45>::7:>:=B==B>BCC=A=A?::9AAB>ACDD?CCBBBCBBDBBAA@AAC;@@B?BB@B?BCBBBBBA@><5559*57@;<@BBB0BCBBB>C;;:A@>=>=5>@@@0@?@;:::@CC?@AABBAC>A>@DC@@@;:;CC=CCBCCCDDD@@@@BC8;;C?B@@@C?AAAA6:6::BBB
@ATNG8:01020:05840
GATGGTAGCTCGCTGATGATATCTCCAGAAGATCAGGAACTCTAGAAGAATTCAGATTTTTAACACGAGAGTAAACGTAAAAAGAAGGTTTTACAAGACTCACGTTAACAATATTGCAGCAGTACGCACACAATCGAAGCGCAGTAAGGATGGCTAGTGTAACTAGCAAGAATACCACGAAAAGCAAGAAAAAGAAGTACGCTATTAACTATTAGCGTACCTGTCTCTTCCGAAACGAAATGAGTACGAGAGAGCACACGTGTCTACCATCGAATGAGGTTAGTCT
+
AEDC@CCCDB=;;9;6BBCBBBCCDBCCC@CCGBCBBC@CBCBCBC?BCAD@BBAADFFF1@>@CBBCBCBBBB<@?@GEFE5BC@F@CCC;CCCAFBABCBB@@<A=AA<@CC?BBCCCCCBCBDDABBBC@@@@B@BBBBCB@?=@?C@A?ADDDCBBA?AAACFD@98299:3:::999+9@@<ACCCC3CC@BBB:99B>>1818:;=5;;????A;>>===AD=B;>>=4=888)8::=@ABDB>>>;;;>>@>>>>>;;;E:>>@@?:888=:==GC:::
@ATNG8:01024:05848
GATGGTAGGCGACATACATACGCGCCAGAAGACAGGAACTCTAGAAGAATTCAGATTTTTAACACGAGAGTAAACGTAAAAAGAAGGTTTTACAAGACTCACGTTAACAATATTGCAGCAGTACGCACACAATCGAAGCGCAGTAAGGATGGCTAGTGTAACTAGCAAGAATACCACGAAAGCAAGAAAAAGAAGTACGCTATTAACTATTAACGTACCTGTCTCTTCCTAAACGAATGAGTACAGAGAGTACGATATGTCTACCATCGAATGAGGTTAGTCT
+
BBCC@CDD@BA?ACCCGCCCCBCBB@BCDADHCBB?A@CCDBBBC@CE?B?CCCAAAAA2A?BABBBBCCBCB=BAA@@@@,AB=A=BBB7BBB>CBAABBDCD@C@BB?BBC@CBBBCCCCBCCDDBCBC?BBCD>AABB???>9@?B:::;CCDBCCC@BDCBBB@BB>@A@9??@@@9??@<ABBBC3CC?B???CDA::4:3;<=>:>;>CCBB?B@@@CBD@C?CCD=CCC?999ECCCABBCBBBBBBBBABB?>@=C=AA@;;8;@@C=A=AA@??
@ATNG8:01025:05853
GATGGTAGCACGAGTCACTCATATCCAGAAGATCAGGAACTCTAGAAGAATTCAGATTTTTAACACGAGAGTAAACGTAAAAAGAAGGTTTTACAAGACTCACGTTAACAATATTGCAGCAGTACGCACACAATCGAAGCGCAGTAAGGATGGCTAGTGTAACTAGCAAGAATACCACGAAAGCAAGAAAAAGAAGTACGCTATTAACTATTAACGTACCTGTCTCTTCCGAAACGAATGAGTACTGCGTCTCACTCTCGCCTACCATCGAATGAGGTTAGTCT
+
?ABC@BA@B;66;?CCC@AAB@;;=9>=B:BBBBCC@C@AAACB;;99?7>@CCBBBCCC+@>@@AABB@A===5856<@@@+<?5:.555&5::;<@B?@@>@@=A>AA?BBC@CDCCCBBCCDCBAA@@@<A@@@<@@@AABBC?C@B;;7;AA@BBCB?BBBCBB?AA<:::390000*000+0@@@A0==<B===B=BAA<><>>>@=A<??CCC@BABAABC?A:;==5=00*0:;>@??@@@@C@@@AABBCCBB?BAC?::7>A<0000-0;>>>09
@ATNG8:01027:05812
GATGGTAGTATAGAGCTCTACATAGTACTCATTCGTTTCGGAAGAGACAGGTACGTTAATAGTTAATAGCGTACTTCTTTTTCTTGCTTTCGTGGTATTCTTGCTAGTTACACTAGCCATCCTTACTGCGCTTCGATTGTGTGCGTACTGCTGCAATATTGTTAACGTGAGTCTTGTAAAACCTTCTTTTTACGTTTTACTCTCGTGTTAAAAATCTGAATTCTTCTAGAGTTCCTGATCTTCTGGGCAGACTCTCACACGCCTACCATCGAATGAGGTTTAGTCT
+
A@@>;::>>@AAAA;66;;CCGECCCCCAC9:29CCC>CC@D@CCBACBC@BCCAA=A9:9BC?C@BBBBBBB?@<>CC?C+=??B==>6BBBB?CCB<??????BBB?BBBBBCAA<@@@=@=AC888>>@=AAAD7:888?>?@=;;;=///>977:788187;==<<A=<<:;;>::.::>68:AAA/==9888(8;===A==;>:>BCC/?=>=A8<3:9:9:;AAAA<@<@@>:::::;;?9>===>>??>>>@;;;8===:;;;==4;667/55.5555;
@ATNG8:01028:05815
GATGGTAGGAGTATCATGTGTATCTCCAGAAGATCAGGAACTCTAGAAGAATTCAGATTTTTAACACGAGAGTAAACGTAAAAAGAAGGTTTTACAAGACTCACGTTAACAATATTGCAGCAGTACGCACACAATCGAAGCGCAGTAAGGATGGCTAGTGTAACTAGCAAGAATACCACGAAGCAAGAAAAAGAAGTACGCTATTAACTATTAACGTACCTGTCTCTTCCGAAACGAATGAGTACATAGATATACGTATAGCTACCATCGAATGAGGTTAGTCT
+
//8817//)////:;;;999?9:5:<49550498:59458<<696<=7@@;?::@@=@@?@,>59;>;666;99=066;<==@+<<:>;AAA2>6649<<<<==<@7;7?:7:>>7:=345955;=>>>CC>>>;;9@254;:4444.55:5515====<<A9A@ABBB@BB>BA?;??;>377B@CDDDD3BC@B???BBABA@D@C????B=;;BAA>BBB@@@B=@=@AC<;;;<@??@989@>>=00/99//38;:96///068655/555526..//77
@ATNG8:01028:05847
GATGGTAGCACACGAGATCTCATCGTACTCATTCGTTTCGGAAGAGACAGGTACGTTAATAGTTAATAGCGTACTTCTTTTTCTTGCTTTCGTGGTATTCTTGCTAGTTACACTAGCCATCCTTACTGCGCTTCGATTGTGTGCGTACTGCTGCAATATTGTTAACGTGAGTCTTGTAAAACCTTCTTTTTTACGTTTACTCTCGTGTTAAAAAATCTGAATTCTTCTAGAGTTCCTGATCTTCTGGCGCGTATGTATGTCGCCTACCATCGAATGAGGTTAGTCT
+
BDCC?CCCCCBBBBBBBCCCCCCCCABBBCBB@BCCC>CD@C?ECBBBCC?CCCBB=A@CCCC@C@CCCCCCECA<89999)3A<?;=>:?CCC@CA@=@?<>>AA9859BCCDCAA<A?C>A>@A@A@@<A;AA?=9?>?>>=>AAAAAA???@;@@A<@@;@;@@AAAAAAA=@>>=<1<191887767%8>///)/77///>:6:075756#588>@;A5=>7@@@E@??<><>>>A;;7;=A=@@@@A@???A@@@B?>:?:93:9;;A<>>==9=;==>BB
@ATNG8:01030:05824
GATGGTAGTGTCAGTGCGCGTCGTCCAGAAGATCAGGAACTCTAGAAGAATTCAGATTTTTAACACGAGAGTAAACGTAAAAAGAAGGTTTTACAAGACTCACGTTAACAATATTGCAGCAGTACGCACACAATCGAAGCGCAGTAAGGATGGCTAGTGTAACTAGCAAGAATACCACGAAAGCAAGAAAAAGAAGTACGCTATTAACTATTAACGTACCTGTCTCTTCCGAAACGAATGAGTACATAGATATACGTATAGCTACCATCGAATGAGGTTAGTCT
+
@>>?=@;;<<@A;;6<<<BC;99CC@CCC><9;;:A;A49:AAA@A?A@=A>AAAAADED3C?BBBBBBDBCCE>>9;9GDD1?@>@?CCC<BBDAC<<<CDCEC@C@AA>@BD>BBBCCABBCCBBBCBBB@CDAB?ABBBCCCC@D>A;;7;BCDCBBB?BCDBBB?BB?AAA<@@::9,9==:?BECC3BC?B9::BA==B<?<?AAA=C=;;ADE?A@@BBBDAD@BBB>AAA?BBBBCCCB>??BBBB??;@>>;;;D;;7;A;;;:?>;:5::>BB;;
@ATNG8:01032:05811
GATGGTAGGACGAGCGTCTGAGAGGTACTCATTCGTTTCGGAAGAGACAGGTACGTTAATAGTTAATAGCGTACTTCTTTTTCTTGCTTTCGTGGTATTCTTGCTAGTTACACTAGCCATCCTTACTGCGCTTCGATTGTGTGCGTACTGCTGCAATATTGTTAACGTGAGTCTTGTAAAACCTTCTTTTTACGTTTACTCTCGTGTTAAAAATCTGAATTCTTCTAGAGTTCCTGATCTTCTGGTGTCTGATCTGTATCACTACCATCGAATGAGGTTAGTCT
+
DDCC=CCC@CCB<=>BCCBCCCBB@CBBCCEE@BBBD?BB?B?BBBBBCC@BBBBC@C@BBBC>B?CFGCIHEBB>@@@@@,@@=@CCK?ECBC@CDFACB;;;@CCCACCCBBCBB>BCC@D@CBBBCBCD?BB@@<ACBBBBBBCCBBBCBBB@DED@CC@C@BCCBBCBBB?BBBBB<B?C?AAAAA,ABABB>BCCCFCCA@@;@@@@,@CC;;7;7;B?ABAAABB@C?BBBBCB?ABL@CCCBCBGDDCABBCBBBCCC8;<A@@<;;;@=A>BB???
@ATNG8:01035:05853
GATGGTAGCTCTGCTCTGACTCTCGTACTCATTCGTTTCGGAAGAGACAGGTACGTTTAATAGTTAATAGCGTAACTTCTTTTTCTTGCTTTCGTGGTATTCTTGCTAGTTACACTAGCCATCCTTACTGCGCTTCGATTGTGTGCGTACTGCTGCAATATTGTTAACGTGAGTCTTGTAAAACCTTCTTTTTACGTTTACTCTCGTGTTAAAAATCTGAATTCTTCTAGAGTTCCTGATCTTCTGGCGCTCTGTCACGTCTGCATCGAATGAGGTTAGTCT
+
BBCB?B<?>::;AAACAABC;;9BCCBC?C;;:;BB@8??4:4555<=BC@BB@<;;,<<?A>B7A?ABA;A99.5@9====9$44.4455)4?95.5@>4<<+/07@>B@CCCCCDEG?B;;:<@CB@@;;;A?BCCB@CEHCBCDDE@@@BB;;;@CBC?BC?C>@CBBCCCBB@B<;<<.;>B@<;<;;*;ABDD>BBCCCCCBBB@DDDD5BBBBB>B?@@=ACBCCAA?A@DDECCB>@@A?BBBC@;;;A@BBBA@@@@CAAB?@@@E@B?DC@;;
@ATNG8:01036:05857
GATGGTAGAGTATCATGTGTATCTCCAGAAGATCAGGAACTCTAGAAGAATTCAGATTTTTAACACGAGAGTAAACGTAAAAAGAAGGTTTTACAAGACTCACGTTAACAATATTGCAGCAGTACGCACACAATCGAAGCGCAGTAAGGATGGCTAGTGTAACTAGCAAGAATACCACGAAAGCAAGAAAAAAGAAGTACGCTATTAACTATTAACGTACCTGTCTCTTCCGAAACGAATGAGTACTGTATCTATGTGTGCGCTACCATCGAATGAGGTTAGTCT
+
BBAB@BCCCCABBCDAAADCCBBBD@DCC?CCDBBB@B?BBCCCCB?CD?C?BBBCDDCD0D=@@BBBCCCCCD>C@:::::.:C?C@CCC<CCC@ECCBBCBBB?B@@@>@CC@CBBBCCCCBCBCCCCCB?CDCC@BCCCBB998;?BBB@CCCCCAAA?DDDBBB>>>9>@A9>>===7=@@;9:9:9:%:>;>94:BCBBA?B?BBBB:858ABBB?BBBABBC@D@CCD>DBC?CBCBBDCCBABBBBBBBBB@B@BBBBD?BBABB?AA::7:9<B9:9
@ATNG8:01037:05819
GATGGTAGTATCTGCACACTCTGTCCAGAAGATCAGGAACTCTAGAAGAATTCAGATTTTTAACATCGAGAGTAAACGATAAAAAAGAAAGGGTTTTTACAAAGACTCACGTTTAACAATATTGCAGCAGTACGCACACAATCGAAGCGCAGTAAGGATGGCTAGTGTAACTAGCAAGAATACCACGAAAGCAAGAAAAAGAAGTACGCTATTAACTATTAACGTACCTGTCTCTTCCGAAACGAATGATACATAGATATACGTATAGCTACCATCGAATGAGGTTAGTCT
+
:>@<>BBB@@;65;:;555;;;;>>8>=C9>>?A?A4;50<;///:486893/////;;;+;6799933333///(/////;;::$///(//(3;;;$3///(/6///89::;38266455537;;;@BBCCCBBBBBCCACBBB?AAABDBBB?E@CBB?BCCCDCCC?AAACCC?AA?AAB?CCBBB=A:9399998(9><899?AB@A@<A<AAAF=A=>>BCC@BCBBAAA>A=AAA;BBB?BBAAAAAA99:BCBBBBBBBCBBBCC@B????;888D;?;?@>?;
@ATNG8:01037:05824
GATGGTAGTAGTACACTAGTCATACCAGAAGATCAGGAACTCTAGAAGAATTCAGATTTTTAATCACGAGAGTAAACGTAAAAAGAAGGTTTTACAGACTCACGTTAACAATATTGCAGCAGTACGCACACAATCGAAGCGCAGTAAGGATGGCTAGTGTAACAGAAGATACCACGAAAAGCCAAGAAAAAGAAGGTACGCTATTAACTATTAACGTACCTGTCTCTTCCGAACATGATAACTGTATCTATGTGTGCGCTACCATCGAATGAGTTAGTCT
+
:88:9><<;;;<===;;;<<;::::5:44.444559495<<<669@=AB?A=A@>>>><<,<*/////448:87:1////999(:<683<<<,////<9<<<<<=0505509<=7<?5995999;;999554.4949.48::<<==4:5999.44884//95////)//999-333333&33,318;;;;)66(/(//////556;6;5556;49<;55.54499::)-(--(---:9/3-333333333355499944:::.4//--(-----056577
@ATNG8:01038:05854
GATGGTAGGACGAGCGTCTGAGAGGTACTCATTCGTTTCGGATGAGACAGGTACGTTTAATAGTTAATAGCGTACTTCTTTTTCTTTGCTTTCGTGGTATTCTTGCTAGTTACACTAGCCATCCTTACTGCGCTTCGTTTGTGTGCGTACTGCTGCAATATTGTTAACGTGAGTCTTGTAAAACCTTCTTTTTACGTTTACTCTCGTGTTAAAAATCTGAATTCTTCTAGAGTTCCTGATCTTCTGGTATACACACTCGCTCGCTACCATCGAATGAGGTTAGTCT
+
448<9=@C?B;;5554:=;@@<00*///9:<=9=:::3:85;;99:;6<<:==<599)925:999?:?@@@B<:9C<99:::'555)44;<1<<<<7<<949=*/0==<A<@@@?AAAB=@@A6;4;B;;;CCC>BBCC=BBCCC;;;@@???AA@?;@CB5;<<@<@@A@@ABFHGIBCCC=CALADHGGH5CCCHF>DBCCCBBAAB5;;;;*;AA@@5;5;A>ACCBBCD@B?BECBBC=@@B?ABCCDDCCDCCBA@@;<;@B?ABABB9::BC?C7:;AA@
@ATNG8:01047:05835
GATGGTAGTGATACAGATCAGACACCAGAAGATCAGGAACTCTAGAAGAATTCAGATTTTTTAACACGAGAGTAAACGTAAAAAGAAGGTTTTACAAGACTCACGTTAACAATATTGCAGCAGTACGCACACAATCGAAGCGCAGTAAGGATGGCTAGTGTAACTAGCAAGAATACCACGAAAGCAAGAAAAAGAAGTACGCTACTAACTATTAACGTACCTGTCTCTTCCGAAACGAATGAGTACGATGAGAGAGCTCTCTCTACCATCGAATGAGGTTAGTCT
+
CCAA>BCCCCCCCBBCCBCBBCCCC@CCC@BBCB@@>AABBBCCCC?BA?B?BBBAAAAAA'@?BBBBA@ACCCC;?>;;;;;$;<<>?BBC9CCB?C@AABBECC?B@BB?BFE@BBBCCCCCCCCCCBBBB?BCCB@BBBA???B?B@CBB?BCBBBCCC?CCCCAA?CC@?>?799BBC:?>?;?@@@@2?>;?AAAAAAAACC?BBBA=A=A@BCD@DCAA@DE@C@AAA<AAA=@@?BBBDDBBBBBBBBBBBBBBA=<A>;>?@?B<???B=B::A000
@ATNG8:01047:05837
GATGGTAGCACACGAGATCTCATCGTACTCATTCGTTTCGGAAGAGACGGGTACGTTAATAGTTAATAGCGTACTTCTTTTTCTTGCTTTCGTGGTATTCTTGCTAGTTACACTAGCCATCCTTACTGCGCTTCGATTGTGTGCGTACTGCTGCAATATTGTTAACGTGAGTCTTGTAAAACCTTCTTTTTACGTTTTACTCTCGTGTTAAAAATCTGAATTCTTCTAGAGTTCCTGATCTTCTGGGCTGCGCTGATATGCGCTACCATCGAATGAGGTTAGTCT
+
CAAA?B;;<@AA99:@?BCBCBBBBCAABA@@>BBBD=AA=A:>@@<;AA<>AAAA>AACDCC@C?ABB@A@DCC@CCCBC3CC@CCCC>CCCCACCD@CC:<;;HDDACCCCBCBB@CCC>A>ABBBABBB@CBBB<?>CCCCB@AABBBBBBB>AAA?CD?A?ACAAAACBB?AABBB5?;>:;;;;:*:=8888)8:<<=>>=<<6<>=>/>686>;@:==<>>>>A==:=<@B>>?B766=@6=///9888>>>===>=<;:6;>>BB=>>8838:>?>?>
@ATNG8:01052:05856
GATGGTAGCTATACGTATATCTATGTACTCATTCGTTTCGGAAGAGACAGGTACGTTAATAGTTAATAGCGTACTTCTTTTTCTTGCTTTCGTGGTATTCTTGCTAGTTACACTAGCCATCCTTACTGCGCTTCGATTGTGTGCGTACTGCTGCAATATTGTTAACGTGAGTCTTGTAAAACCTTCTTTTTACGTTTTACTCTCGTGTTAAAAATCTGAATTCTTCTAGAGTTCCTGATCTTCTGGATAGCTACGCGATATACTACCATCGAATGAGGTTAGTCT
+
AABD@DCCCCC?@ADCDBBBDEEAAAB@@C;<8;BAB:BB<A=ABBBCBB@BDBBC@B@BBDD?B@CBCCCCBBC@BBAAA1AD=CAAA<@BAB?BBA;?@89:AA?A?BBBBBBBB?AAC?A?CCAC@<;?<@@@@8;;??@@>>>??A@:::A9==><?B=A=BB=>>@A==:=@@??3?5:5;>==<*;=7787)8<<:;:A<::3;=<=.=???D>E<>>:>=AA;;;;?;>?====:=@A=@B?@?AA;;;===;:;;?>>;>>:<<9///@9@9===?=
@ATNG8:01057:05816
GATGGTAGCGCGACGAGCGTAGACCCAGAAGATCAGGAACTCTAGAAGAATTCAGATTTTTAACACGAGAGTAAACGTAAAAAGAAGGTTTTACAAGACTCACGTTTAACAATATTGCAGCAGTACGCACACAATCGAAGCGCAGTAAGGATGGCTAGTGTAACTAGCAAGAATACCACGAAAGCAAGAAAAAAGAAGTACGCTATTAACTATTAACGTACCTGTCTCTTCCGAAACGAATGAGTACCTCTCAGACGCTCGTCCTACCATCGAATGAGGTTAGTCT
+
//9;:;A@B>9944555599;9;;A466>9>=@D@B?A>;<<;:6B;CD?B>>>=<==<=,=9<@@?@?@A@@A<ABBBCCC5BC@D?CCD<CCD?CCCCCCB;;;0;=@C?BCC@CCAABBCCCCCBBDCAA@CCBB?BACCCBAA=A>A;;7<ABABBCB?:::AAA@CDAABA;???@@8<;<8000000%0>;/0/?;=A;<:<8<9<=8><>>ACE@BBABBAC@E>BAB=AA@;?>?>@AB?BCBBBBBAA>@@@??:>771899<>*//36275==;//
@ATNG8:01062:05810
GATGGTAGTGTCAGTGCGCGTCGTCCAGAAGATCAGGAACTCTAGAAGAATTCAGATTTTTAACACGAGAGTAAACGTAAAAAGAAGGTTTTACAAGACTCACGTTAACAATATTGCAGCAGTACGCACACAATCGAAGCGCAGTAAGGATGGCTAGTGTAACTAGCAAGAATACCACGAAAGCAAGAAAAAAGAAGTACGCTATTAACTATTAACGTACCTGTCTCTTCCGAAACGAATGAGTACACATCGTCGTGTCGTGATCGAATGAGGTTAGTCT
+
?A:;46>BBBBGBBBBCBBCCCCCB@BCC@BBBD;<:;@CCCCBBDACC@B?BBBBBCCC3C=ABCCCBBBBBC:A@AAA@@0@@=C<AAA7ABB=@AAAACCDG@C@BC?BBB=@@AABBCCCCCBBAA;;6;AAA?BBCBCAAA@D?BA@>@BAAABBCACCB@@@?CC@???=@?:9:,99929AAAAB(AA?8979A?>>=596899<5A<:8?BB@EC??ABD@C?AAA:@@?:?@?987AAC>>779BAA@B@@@BBB<<<7<<;>>B?BBB99
@ATNG8:01063:05819
GATGGTAGCACACGAGATCTCATCGTACTCATTCGTTTCGGAAGAGACAGGTACGTTAATAGTTAATAGCGTACTTCTTTTTCTTGCTTTCGTGGTATTCTTGCTAGTTACACTAGCCATCCTTACTGCGCTTCGATTGTGTGCGTACTGCTGCAATATTGTTAACGTGAGTCTTGTAAAACCTTCTTTTTACGTTTAACTCTCGTGTTAAAAATCTGAATTCTTCTAGAGTTCCTGATCTTCTGGGTGCGCTACAGTCTCTCTACCATCGAACTGAGGTTAGTCTT
+
BAAB?BBBB?A@@@@BCBBBCBCCCCCC@@;A=A@BB?BC?C?CABCCCC?BCCCB7;6;5<<7<@BDABDAA@B9DCDDC2A@<<377)3;8<5?;?9?A=@@@@::89BB>?ABC@BBB?D@CBB???==8=???=@A@@@??;;;@====::4:8817=7=8=????@???;===??5?=B;?:===,;;:99)/)/96777>::18887(666671518;7=A==<>?5;8677A@A=>>>>7;;;;;;@?>>==;;;?<<<9///::59:<?B<=9633--)
@ATNG8:01063:05822
GATGGTAGCACGAGTCACTCATATCCAGAAGATCAGGAACTCTAGAAGAATTCAGATTTTTAACACGAGAGTAAACGTAAAAAGAAGGTTTTACAAGACTCACGTTAACAATATTGCAGCAGTACGCACACAATCGAAGCGCAGTAAGGATGGCTAGTGTAACTAGCAAGAATACCACGAAGCAAGAAAAAGAAGTACGCTATTAACTATTAACGTACCTGTCTCTTCCGAAACGAATGAGTACGATGAGAGAGCTCTCTCTACATCGAATGAGGTTAGTCT
+
77785:>956;;:<===666=<<:93544.45<:55.56://///92977<6==666EDC0D6994::888333(389>:::)995:.555&5<<7=6666><:<2949>7?>@699949=;;<665<<<5504499<@ACCBAAA?C?C990955::>>=8;:==<<9<=?BB=577>=/337/7<<<?1>><@>??=??78586A?::;C655???9<<<=::>>B<>?D;A@@<>>?@@>>;0000?>>>4428<<;888;9;;886>9>?2747::8=
@ATNG8:01015:05872
GATGGTAGCGAGCGAGTGTGTATACCAGAAGATCAGGAACTCTAGAAGAATTCAGATTTTTAACACGAGAGTAAACGTAAAAAGAAGGTTTTACAAGACTCACGTTAACAATATTGCAGCAGTACGCACACAATCGAAGCGCAGTAAGGATGGCTAGTGTAACTAGCAAGAATACCACGAAAGCAAGAAAAAGAAGTACGCTATTAACTATTAACGTACCTGTCTCTTCCGAAACGAATGAGTACCTCTCAGACGCTCGTCCGTCCATCGAATGAGGTTAGTCT
+
5::<?B<<=ABBCBCECEGCCCB>@:>00)/:7700,/7;:<;=@@=?D@B@BBCBBBBB2BADCCCAAACCCJ>BBBBBBB5BB?B>AAA8@@A=BBBCCBBBA>B@CC@CAB?BBAB@@@@ABCCCCCCD@BCCB?BCBAB@;;6:=ACC@CA@;BBBB?BBBCCC@CC?A@@299898.9@@;@@@@@2@C?BBAABBCBB?B?9:9A=@=ABCCD?B@;;;AA=@=;;<0;;;4;@?ACCD?BBBB@@@000@@@BC499?:?<9999<:78079>@;;:
@ATNG8:01016:05863
GATGGTAGCTCGCTGATGATATCTCCAGAAGATCAGGAACTCTAGAAGAATTCAGATTTTTAACACGAGAGTAAACGTAAAAAGAGGGTTTTACAAGACTCACGTTAACAATATTGCAGCAGTACGCACACAATCGAAGCGCAGTAAGGATGGCTAGTGTAACTAGCAAGAATACCACGAAAAGCAAGAAAAAAGAAGTACGCTATTAACTATTAACGTACCTGTCTCTTCCGAAACGAATGAGTACTGTATCTATGTGTGCGCTACCATCGAATGAGGTTAGTCT
+
55:;7<CHECBBBBBBBBBBCDDIHBCBC@BBCBBB>B?DBBBBDC@CC?CABBBBBBBB3D@CBAAACCDBBB>BBBBBBB5BCCB>CFE:BBDAECCCCBBCC@C?CDABBB@CBDDCCCDCCCCCCCDC?CBBB?BAAACCCB>B?B9:8:BCCCCCC@DDBBBB?AA<AA>;>>9999*998899::::%:>;>?8@A@BBA<>=>@AA7;7;?BBB?CBAAACD?B=ADE>F??>?BBEDCCCCCCCBBAAABCBBBBBAA=<??AAA=AAAB>B?@@>??
@ATNG8:01018:05874
GATGGTAGTAGTACACTAGCATACAGAAGATCAGGAACTCTAGAAGAATTCAGATTTTTAACACGAGATAAACGTAAAAAGAAGGTTTTACAAGACTCACGTTAACAATATTGCAGCAGTACGCACACAATCGAAGCGCAGTAAGGATGGCTAGTGTAACTAGCAAGAATACCACGAAGCAAGAAAAAAGAAGTACGCTATTAACTATTAACGTACCTGTCTCTTCCGAAACGATGAGTACTATAGACTATCTGATCTTCTGGTATGACTAGTGTACTACTACCATCGAATGAGGTTAGTCT
+
8849.4444<===?C@@<7/-----/;3::;9778<*//<977;4/0)0)//7/4444$47<556=<<<<<14345555$5;6;8=<<0=>>7<;>>A>=?@5;5;;5;@@;@@@@@BBA@@BBBBBBA<A000<AAAAABBC@C@;;;=@BAAA???<?@@A@@<@A>9989=878177>8788999%099=0//559<<79666;=3<7;254?<>:<AB<A>A<?<>7:00///69:=?@==8;A777<@@>7/0)/--)-:--0==>>=?A@???778?6<;;//)////(/6>774?
@ATNG8:01020:05875
GATGGTAGTATATCGCGTCGCTATCCAGAAGATCAGGAACTCTAGAAGAATTCAGTTTTTTAACACGAGAGTAAACGTAAAAAGAAGGTTTTACAAGACTCACGTTAACAATATTGCAGCAGTACGCACACAGTCGAAGCGCAGTAAGGATGGCTAGTGTAACTAGCAAGAATACCACGAAAGCAAGAAAAAGAAGTACGCTATTAACTATTAACGTACCTGTCTCTTCCGAAACGAATGAGTACATAGATATACGTATAGCTACCATCGAATGAGGTTAGTCT
+
444405>>;AACCDCCCCCCBBB;;79AB?;;;DAA>B?AACCAAA?AC@D@BBCCCDDC)B?DCCDCCCDEIL>@ABBAAA2A?=?4;;;.;AA?BBCCHDCCC@B?BB?ABB@DDCCBCCCCCBCCCCBBBECAA>AACAAAAB=B?CBB@BCCCCCCC?AAABCC@BB????59:@@>8?9939>>@@2@A>AAAAFB@@A7;6;=>>6;6;ABAA=@@??@AB?B?BBC<A??<>@ABCCCBBBCDBBBAA>BBA>??>AB>D==>A<>==B;>:>BB>>
@ATNG8:01020:05908
GATGGTAGAGAGACTGTAGCGCACCCAGAAGATCAGGAACTCTAGAAGAATTCAGATTTTTAACACGAGAGTAAACGTAAAAAGAAGGTTTTACAAGACTCACGTTAACAATATTGCAGCAGTACGCACACAATCGAAGCGCAGTAAGGATGGCTAGTGTAACTAGCAAGAATACCACGAAAGCAAGAAAAAGAAGTACGCTATTAACTATTAACGTACCTGTCTCTTCCGAAACGAATGAGTACGAGAGTCAGAGCAGAGCTACCATCGAATGAGGTTTAGTCT
+
BCCC?CDDDBABCCCBBBDDCCBBB=BHF@DBBBCC@C?BBCCCCD@BC?B?CCCBBBAA2A?CBBCDCCCAA@:??=??@@0AA?C=A@@9ABB?CBCBDCDDD@B@BB@BCC@CBAACCCCB@@DCCCCC?CCCC?BBBBAAAB>B?CBB?ACCCCBBA?AACBBB@BB?AAB4:9??<5?>>;=????1?C@CAAABA>>?5:5;>>>1918>AAA?BBBABDDAC?AAD=CCC????BBCCCAAAAAACCBBBBB>>?CAD=A>>?A=ACBA=@?8?@999
@ATNG8:01021:05894
GATGCTCACGTACGTCACACGTACTCATTCGTTTCGGAAGAGACAGGTACGTTAATAGTTAATAGCGTACTTCTTTTTCTTGCTTTTCGTGGTATTCTTGCTAGTTACACTAGCCTATCCTTACTGCGCTTCGATTGTGTGCGTACTGCTGCAATATTTGTTAACGTGAGTCTTGTAAAACCTTCTTTTTACGTTTACTCTCGTGTTAAAAATCTGAATTCTTCTAGAGTTCCTGATCTTCTGGTCTACTACCACTGTACTCTACCATCGTAATGAGGTTAGTCT
+
::800/79/45=<<<=A:69C>=@A?;=;9555)5:5<7>>?=?=@7;;<;>3=8=>::5:85555:<<==9BBBBB1898<7777+3;@B4:9858@;@@A858774<B==??0//9>6<38==///7739>;;5;9::::8669:///7//(/555'5/(/(...3...66499988)5+2+22222$25...'.68//.7..2.5575(599993=97949<<;788999>>;;>A<@>:6:////9897>===?;;:=966433-----3336091779::
@ATNG8:01022:05893
GATGTTAGCAGACGTGACAGAGCGCCAGAAGATCAGGAACTCTAGAAGAATTCAGATTTTTAACACGAGAGTTAACGTAAAAAGAAGGTTTTACAAGACTCACGTTAACAATATTGCAGCAGTACGCACACAATCGAAGCGCAGTAAGGATGGCTAGTGTAACTAGCAAGAATACCACGAAAGCAAGAAAAAAGAAGTACGCTATTAAACTATTAACGTACCTGTCTCTTCCGAAACGAATGAGTACGAGAGTCAGAGCAGAGCTACCATCGAATGAGGTTAGTCT
+
BC;5<;C@A@CCCCDDBBBCCBB999;CC>BBB;;;?B<@@B@@@B?AA=@?:::===>@.><>BABBBBBC?C?BBBAAAB2A@;A5;;;6;CC@CCDBBAECC@D@BB>BCC?BCCCCCCDGCCBCCCDC?C???:?@@AABBC?B?B;;8;CBBCBBBACCBBBB?BA=AAA;???>@;???>ABBBBB(@A=????BA>>>188*8><>5;5:;;;;9@@?????:>:88958?A??@?CBBBBBBCBCBBBBBCCCAAB:9:?A;;<><>CED@B?BCAA@
@ATNG8:01022:05904
GATGGTAGCTCACGTACGTCACACGTACTCATTCGTTTCGGAAGAGACAGGTACGTTAATAGTTAATAGCGTACTTCTTTTTCTTGCTTTCGTGGTATTCTTGCTAGTTACACTAGCCATCCTTACTGCGCTTCGATTGTGTGCGTACTGCTGCAATATTGTTAACGTGAGTCTTGTAAAACCTTCTTTTTACGTTTACTCTCGTGTTAAAAATCTGAATTCTTCTAGAGTTCCTGATCTTCTGGTAGAGCGTGCATATATCTACATCGAATGAGGTTAGTCT
+
BCCD8AACCCCC?AADBABBCCCDBB@@@C@@=@;;;6<B?C?ABABBBEACCB::7;?BCCC@G@BC@@@@@00,/;;;;+=96;:?>3>@::5;??3::689=>>?6===@???A;>?B5:58AAA@>>>:>BAA:>=>688>=>BB>?>>;;5;:;:==8=8855977757322255)5/5059=>>*55999-558575>?;;7;ABA.>>?:71717:2:>ACBAA;><>><>>@:>>>8=:666///66>888==<AAAAAE>>:::::5;5;;???
@ATNG8:01024:05861
GATGGTAGGCGACATACATACGCGCCAGAAGACAGGAACTCTAGAAGAATTCAGATTTTTAACACGAGAGTAAACGTAAAAAAGAAGGTTTTACAAGACTCACGTTAACAATATTGCAGCAGTACGCACACAATCGAAGCGCAGTAAGGATGGCTAGTGTAACTAGCAAGAATACCACGAAAAGCAAGAAAAAAAGAAGTACGCTATTAACTATTAACGTACCTGTCTCTTCCGAAACGAATGAGTACGAGAGTCAGAGCAGAGCTACCATCGAATGAGGTTAGTCT
+
;<:<?B;A?B9<;;99BCGCF?@;;7;@B=;;:CE5;6:;B@@@C<@@7;9:@AABDDC3C>??A????B@@>60/0/////#/9494<>>2>>?:><<B@AA@@>@?CC@BBA=@@@@ABBCBABBBBDDC@CDCC=@@BBBA??<@?BBA?BCAAAA??=@BACBB:@@70009;;/887(77819>>>@@@#?<<8<8<<8=<6+.*.357(/*/:?@@=A@@???A=@;;::590/)/889ABBBAA@@ABBBCBBBB@@=???=B@@@@;?A??;?=???AA
@ATNG8:01024:05891
GTTGGTAGTGTGTCTCTGAGAGTAGTACTCATTCGTTTCGGAAGAGACAGGTACGTTAATAGTTAATAGCGTACTTCTTTTTCTTGCTTTCGTGGTATTCTTGCTAGTTACACTAGCCATCCTTACTGCGCTTCGATTGTGTGCGTACTGCTGCAATATTGTTAACGTGAGTCTTGTAAAACCTTCTTTTTACGTTTACTCTCGTGTTAAAAATCTGAATTCTTCTAGAGTTCCTGATCTTCTGGAGATATCATCAGCGAGCTACCATCGAATGAGGTTAGTCT
+
=@8@>AAB@@ABCCCCCDCCCBFCCFDAA@;;7;CBC>DCAC?@CACBCI@CCBBC?B?BEEEAD@BBBCCCC@@<:9999(;C@B@AA>@BAC=C;;5;@=@ABBAB@EEIDCC;;8;@A>A?CCABABBD?AACD@BDGGDCBBBCBBBBA??;@@@;?B6;8;@@@CDD@@=@;;;;-;;A=BCDCC,AA;;;09@BAA@BA=?;?=?=0>BBCC@CFBB@BCCCA@@=@>BBABBC7<;B=BCBBBBDDBCBCCCC<<;BC9;;AAA7;;AB=A?ACDDD
@ATNG8:01025:05870
GATGGTAGATACTCGCTGATACACCCAGAAGATCAGGAACTCTAGAAGAATTCAGATTTTTAACACGAGAGTAAACGTAAAAAGAAGGTTTTACAAGACTCACGTTAACAATATTGCAGCAGTACGCACACAATCGAAGCGCAGTAAGGATGGCTAGTGTAACTAGCAAGAATACCACGAAAGCAAGAAAAAGAAGTACGCTATTAACTATTAACGTACCTGTCTCTTCCGAAACGAATGAGTACGAGAGAGCACACGTGTCTACCATCGAATGAGGTTAGTCT
+
888::>BBBCCCB;59>@?BACBBB=BCC@B@@A><9>6...---83//+/433333888)757;;8;;88337.7;>C>??+<@?@<CCD;CDE@CCCBCBB@@=@?BB?BGD?BB;<;CCCCGCAA@BAA>ABBB?B@@@AABC@C?C;;;<CBBCCAA?AAA@AA=@@?AAB9:9BAA;A993::9:9(9@???@BBBAB@3838=<=1818=@@@?AAABBAA?@>@@@6=00+0;;=@BABAAAB999?????AAACBBB>>98981/7--)-(,9.00
@ATNG8:01025:05872
GATGGTAGTAGTACACTAGTCATACCAGAAGATCAGGAACTCTAGAAGAATTCAGATTTTTAACACGAGAGTAAACGTAAAAAGAAGGTTTTACAAGACTCACGTTAACAATATTGCAGCAGTACGCACACAATCGAAGCGCAGTAAGGATGGCTAGTGTAACTAGCAAGAAATACCACTAAAGCAAGAAAAAGAAGTACGCTATTAACTATTAACGTACCTGTCTCTTCCGAAACGAATGAGTACTACTCTCAGAGACACACTACCATCGAATGAGGTTAGTCT
+
9B@?<@::9>555<<<<=<@<B?;>:>>:::?AB;;4:49:CB@@B=A@=A=@A;;9999'4<<ABB@@?A@@B8:9AA@@B1=B@B;CCC9AAA?BBCCBA@BA5;5;;5;?A=BBCCCDBCFFCBBBDBB@BCBB@C::9AA@@=B?BBC?BCCABBA?=?CCBAA>::9+9<9393773)39937777;';;6:747??:9:5:;<AAA<@<ABF@A>@@@@A>?393899.7<<5;8::<BBCA@@BBBAA@@@AAA>===?29:;997:?>?<;<===00
@ATNG8:01026:05871
GATGGTAGGCGTGTGAGAGTCTGCCCAGAAGATCAGGAACTCTAGAAGAATTCAGATTTTTTAACACGAGAGTAAACGTAAAAAGAAGGTTTTACAAGACTCACGTTAACAATATTGCAGCAGTACGCACACAATCGAAGCGCAGTAAGGACGCTAGTGTAACTAGCTAAGAATAACCCACGAAGCAAGAAAAGAAGTACGACTATTAAACTATTAACGTACCTGTCTCTTCCGAAACGAATGAGTAACGTGTGCGACGTGTCTCCTACCATCGAATGAGGTTAGTCT
+
:///+/::;ABBAAB?CCC=;;444)4<>9?><;?;4=9=955?59466:>8<@695<<<<%=9<==><;;544808333888'884:6:=>1:<:7A<=;;;;33.36;A7;886;:8888559:799:<77152263;9:@555>7;6<6759>>555B<=99;---2792--(--'.3392333(..33)333867558999>466.----(-,39<>>68577;>?;?599<.79:7;<<<9:38665779A>>>;;=>>>==<<:::::9199;;6<4:8?@@
@ATNG8:01031:05872
GATGGTAGAGAGAGCTCTTTTCATCGTACTATTCGTTTCGGAAGAGACAGGTACGTTAATAGTTAATAGCGTACTTCTTTTTTTTTCTTGCTTTCGTGGTATTCTTGCTAGTTACACTAGCCATCCTTACTGCGCTTCGATTGTGTGCGTACTGCTGCAATATTTGTTTAACGTGAGTCTTGTAAAAACCTTTCTTTTTTTTTACGTTTTACTCTCGTGTTTAAAAAAATCTGAATTTCTTCTAGAGTTCCTGATCTTTCTGGTGTCTGATCTGTATCACTACCATCGAATGAGGTTAGTCT
+
<@@>:=BBDGAA@CA@;995&5;;;:;9?;;<8<:::.4;.516>CCBBB?BCC:;6;>@A>@7@8<<BBBBA@A>;;;;;;;;;"94.4;<<6=CMI@BBC@BB?;;<A@@=@A@@??::39=<3913<<<>?90*0@00+/>>;??BBAAC;;;=//)////(/65'5499?=;;;..)...777$.).909;9999999"898888+------455::0999999#82228+22'27289;99<;-.-.7586<;5<==:=>;;;=;;;;;;=@>>=>881////-)-777)-*-9666
@ATNG8:01032:05891
GATGGTAGTATCTGTCTACGAGAGCCAGAAGATCAGGAACTCTAGAGAATTCAGATTTTAACACGGAGAGTAAACGTAAAGAAGGTTTTACAAGACTCACGTTAACAATATTGCAGCAGTACGCACACAATCGAAAGCGCAGTAAGGATGGCTAGTGTAACTAGCAAGAATACCACGAAAGCAAGAAAAGAAGTACGCTATTAACTATTAACGTACCTGTCTCTTCCGAAACGATGAGTACTACTCTCAGAGACACACTACCATCGAATGAGGTTAGTCT
+
444:544555=;AB<;779//----(--/)//4:44.4.4//::///96956883333&3486//(/88////(39444)4<8>.555&5::5<=?<>==59208;<8<//)/777:<==<669@:;9?9=9444)444<<<<<6939//)/:98<<9928A?=;@6::;?@>9;;377.7=?<=>>>5=@:?>>@@?=88;?;888>9<055???:B<<<333-3-38;1=45333<<;888=;;;888======;<77955559:52438-3-3:544
@ATNG8:01034:05881
GATGGTAGACACGTGTGCTCTCTCGTACTCATTCGTTTCGGAAGAGACAGGTACGTTAATAGTTAATAGCGTACTTCTTTTTCTTGCTTTCGTGGTATTCTTGCTAGTTACACTAGCCATCCTTACTGCGCTTCGATTGTGTGCGTACTGCTGCAATATTGTTAACGTGAGTCTTGTAAAACCTTCTTTTTACGTTTACTCTCGTGTTAAAAATCTGAATTCTTCTAGAGTTCCTGATCTTCTGGTAGAGCGTGCATATATCTACCATCGAATGAGGTTAGTCT
+
?@@<;CBBDCB;;55559;;;;>?CA<ABB>B9A:;;89C?CAGCBBCDC@@@@;;8:=??@B;@=@AAABCC>C873888(7@=@AAA:@B??;@::39A:<>>>:?48?BAAACD@B??<><>>>A>=>><?==<3:688===A@@@AA;;;A=;;;=BB9=:=;;;==?@@6;;???2>:?188:::*;@:::077;///:67:4::::+9=A??:?<>><>B@@=>><>;??A;;;588A=AAB>>>;;6;6///;<<=AB;>888@:>>>;6;7<=;//
@ATNG8:01036:05863
GATGGTAGCGCACACATAGATACAGTACTCATTCGTTTCGGAAGAGACAGGTACGTTAATAGTTAATAGCGTACTTCTTTTTCTTGCTTTCGTGGTATTCTTGCTAGTTACACTAGCCATCCTTACTGCGCTTCGATTGTGTGCGTACTGCTGCAATATTGTTAACGTGAGTCTTGTAAAACCTTCTTTTTACGTTTACTCTCGTGTTAAAAATCTGAATTCTTCTAGAGTTCCTGATCTTCTGGACAGAGTGTGCAGATACTACCATCGAATGAGGTTAGTCT
+
444;7<>>?CDD@AADCCBCCCBBCCCB>?00)/00/(/4.5.5<=ADCC@CCB;;4;.9<:B>B>BBBBBCB;;5;;;;;*<?<@AAA;A?@@:@?B=CE<;;BGHK@DDECCBBB@BCF@B?BCCDCBBC?CCCD?@ACCCBCCCBBBCCAA@?A@@=@A?B?BBBBBBCBA=A;;;;.;5;5;AAAB0BBBDE?CHCCCCBB<<5;AAA,ACBCG@CACC@CCCCBBB=@=@AAA@@;??@>BBCDDCCCCCCDCCCCCBAA=@@AAC@BBBE?B?BCECC
@ATNG8:01048:05867
GATGGTAGTATATCGCGTCGCTATCCAGAAGATCAGGAACTCTAGAAGAATTCAGATTTTTAACACGAAAGTAAACGTAAAAAGAAGGTTTTACAAGACTCACGTTAACAATATTGCTGCAGTACGCACACAATCGAAGCGCAGTAAGGATGGCTAGTGTAACTAGCAAGAATACCACGAAAGCAAGAAAAAGAAGTACGCTATTAACTATTAACGTACCTGTCTCTTCCGAAACGAATGAGTACATAGATATACGTATAGCTACCATCGAATGAGGTTAGTCT
+
88;;=A??CCCBBBBCCCCCABACH@BBC@BBBCBB@C@CCCCDCC@BB?D?DCCCCCCB5B@CCCCCC>CBB@8==78778)8@8=;?BA9BED@CBBBCBC>><>?AA>@AD@CCCAAAABBCBBBBBBB>BBCB@BCBBBBBC?B?BBB@BBBDCCCC?CCDGBA?AC@CCG@BB99:/;@@=;<;<;*;;5:BCCCCDCF=@<?A9958?@@AAA?CBCB@AA@D?CCC=BCD@@@ABAABCDCDCDCBBCCCDD@@@CCC?B?A@C?CC9:8:?ABBCB
@ATNG8:01053:05909
GATAGCTCTGCTCTGACTCTCGTACTCATTCGTTTCGGAAGAGACAGGTACGTTTAATAGTTAATAGCGTAACTTCTTTTTTCTTGCTTTCGTGGTATTCTTGCTAGTTACACTAGCCATCCTTACTGCGCTTCGATTGTGTGCGTACTGCTGCAATATTGTTAACGTGAGTCCTGTAAAACCTTCTTTTTACGTTTACTCTCGTGTTAAAATCTGAATTCTTCTAGAGTTCCTGATCTTCTGGGCTGCGCTGATATGCGCTACCATCGAATGAGGTTAGTCT
+
CBBBBB966BB@AA;::@C@@ACCBBB:;9;AAC=BB@B?BCC@;::=C@@AB@8A>A@;><E@CBBA<00)//)//////#//)4:::1;;;<7<;7277)////:<8;@;?D?:>;>99295===>@@994:A@B=C::9B==:99??>@@::29==299<@:>?@>>@9969<<@BC7@=B=:;;;;*;BABB9<;AA@;:;992999*9>>9:2:;@@?C;;;?::4:4:???><8<000+0000====9<BBC>CBB@@:==;00*000;2<:@BBBC
@ATNG8:01054:05880
GATGGTAGGTGCACATGAGTGTATCCAGAAGATCAGGAACTCTAGAAGAATTCAGATTTTTAACACGATAGTAAACGTAAAAAGAAGGTTTTACAAGACTCACGTTAACAATATTGCAGCAGTACGCACACAATCGAAGCGCAGTAAGGATGGCTAGTGTAACTAGCAAGAATACCACGAAAGCAAGAAAAAAGAAGTACGCTATTAACTATTAACGTACCTGTCTCTTCCGAAACGAATGAGTACTATGTAGAGCTCTATACTACCATCGAATGAGGTTAGTCT
+
BAAD@CCC@CCABBCCDCCCCCCCC@CCC?CCBB@@<A?BBBBCAB=;;:;?BBCCCCCC5C=@@BBCBFHEBC>BCCCGGG3CC?B8;;;.;AA>A@@AABA@@=@@CC@BCC@CBCABCCCBCCCCCCBA=BB@@=@BAAAB;;6;@B@@@CFDECCCD@DCABBB?999:BB?AB99929>>;999999%9<;=A@ACB@@@,0,/;>:3:5:ABBB>B;;;;;<@B?ABA;?@@<@A???CCCBBBCDBA@ABBBBBBAAAB?A>?;;3;@=?;?;?@@@@
@ATNG8:01058:05908
GATGGTAGTGATACAGATCAGACACCAGAAGATCAGGAACTCTAGAAGAATTCAGATTTTTAACACGAGAGTAAACGTAAAAAGAAGGTTTTACAAGACTCACGTTAACAATATTGTAGCAGTACGCACACAATCGAAGCGCAGTAAGGATGGCTAGTGTAACTAGCAAGAATACCACGAAAGCAAGAAAAGAGGTAGCGCTATTAACTATTAACGTACCTGTCTCTTCCGAAACGAATGAGTACGATGAGAGAGCTCTCTCTACCATCGAATGAGGTTAGTCT
+
AB>>>A<AAA@CBBBBCCEBAB;>>8=BB?BBCCA@?@@CBBCCAA?AE@D@AAAA@@@@.?=ACBBCBAA999+9>;<<<;.:C>C4;;;.;BD?BBBAAABA@=@=@C?BBC@CBCDEDBBBECCCBBBB@CCCC@BBBBCCCC@CADCC?DCCB@@AC@DCBB@@=::39>>9@@@@@9@?@>ABBB9B>>9=000//7;749-5552.5.225>>:<<<==;;7:8:=8583707??ACAAA?999ACCABB>>>>???AA==;99=9;:;;6;:@@;00
@ATNG8:01059:05907
GATGGTAGCATCTGCATATCTCACCAGAAGATCAGGAACTCTAGAAGAATTCAGATTTTTAACACGAGAGTAAACGTAAAAAGAAGGTTTTACAAGACTCACGTTAACAATATTGCAGCAGTACGCACACAATCGAAGCGCAGTAAGGATGGCTAGTGTAACTAGCAAGAATACCACGAAAAGCAAGAAAAAAGAAGTACGCTATTAACTATTAACGTACCTGTCTCTTCCGAGACGAAATGAGTACGTGTGCGACGTGTCTCCTACCATCGAATGAGGTTAGTCT
+
444<7=CCCCBBCDBBBBBDDDCC?BBC@CCCD@@<A?CCCCCCC?CC@C@CC@@@CCC3C?BBBBBCEB?>>5;=:;;;;*;A>B5;;;6;BB?BCCDCCCDD=A?AC?CCC?BBCBBBCCFCCDDBBBD@ECBB?BCAA@A@@<A?CAB?ADCCAAAA?DCCAAA@A@<???9==99::+:==9:99999%9>;?:49B=B><:;:96AD0859A@@@@C;::BAA=B@BDA@@:::+9A@ABCBBBBCBBCBBBCBBBAC?BBC?ABBCC?AAAC?C?BB998
@ATNG8:01061:05895
GATGGTAGACACGTGTGCTCTCTCGTACTCATTCGTTTCGGAAGAGACAGGTACGTTAATAGTTAATAGCGTACTTCTTTTTCTTGCTTTCGTGGTATTCTTGCTAGTTACACTAGCCATCCTTACTGCGCTTCGATTGTGTGCGTACTGCTGCAATATTGTTAACGTGAGTCTTGTAAAACCTTCTTTTTACGTTTACTCTCGTGTTTAAAAAATCTGAATTCTTCTAGAGTTCCTGATCTTCTGGAGATATCATCAGCGAGCTACCATCGAATGAGGTTAGTCT
+
55<>;>CCBBC@@@ABBBBCBDBCCCAAABBB>B@@@<AC?C@CCCCCCC?CCBA@>A?BCCC@C>AACCBBBBC?CCDCC1=?>CBBB=BBBD@BCC?AA>A@AAAA?BAAABBBB>BBA<A<AAA@;==A<A@@@:?=@>??A@?>A>?>>>>:>>@=@@<@===<AAAA@@;?@ABC;B7:5;>>==/=>:::3;===@@A>88838CADB(?=>=A<A<;:6:=?????<@=@@@AAA9>>A<666=>@@AAAAAAA>>>AAA<A:;:@<?>>><A=AAA@@
@ATNG8:01018:05959
GATGGTAGCGCGACGAGCGTAGACCCAGAAGATCAGGAACTCTAGAAGAATTCAGATTTTTAACACGAGAGTAAACGTAAAAAGAAGGTTTTACAAGACTCACGTTAACAATATTGCAGCAGTACGCACACAATCGAAGCGCAGTAAGGATGGCTAGTGTAACTAGCAAGAATACCACGAAAGCAAGAAAAAGAAGTACGCTATTAACTATTAACGTACCTGTCTCTTCCGAAACGAATGAGTACGTGTGCGACGTGTCTCCTACCATCGAATGAGGTTAGTCT
+
@@@>865@99;BABDBBBC>><555)5<;.66<;;;.50555=@A@45503-3<585>>>+<9<==?>?>////(///9;;;+//)5.555&555.6;A;><<<@8@85505<<7<=====>@69:C@?@BA>@?9944::<===>9@=ABA@@>?;;::A;:99?98077>@@A<??@??6>AC797BAA18=:=;B=B??;>:=;<<=>9>;::@@@=??>>?89286788-377,388<::;><833338;:888958287:39976629669.5/5;>==
@ATNG8:01019:05950
GATGGTAGGCACTGCGCACACATCCCAGAAGATCAGGAACTCTAGAAGAATTCAGATTTTTAACACGAGAGTAAACGTAAAAAGAAGGTTTTACAAGACTCACGTTAACAATATTGCAGCAGTACGCACACAATCGAAGCGCAGTAAGGATGGCTAGTGTAACTAGCAAGAATACCACGAAAGCAAGAAAAAAGAAGTACGCTATTAACTATTAACGTACCTGTCTCTTCCGAAACGAATGAGTACACATCGTCGTGTCGTGCTACCATCGAATGAGGTTAGTCT
+
44:<7=BC?C@A@@BCCDBBBBBCG>DBB?CBBB9:;;ACCCCCCD@DD?B@CCBBBBBB5B@CCCDCBBBBBB<A?@@@@@,@@<A=BBB<CCIBCBBBDDBCB@B@CB?BDD@CCCCCBCCCCCBBBBCB@CBCB?BBBBCBAA>A?B::;;DCCBAAAACCDBBB?AA>ABB9>>>><5;;;8<<=>==&???B?=?C>@@A5715:==2;6;?BBB@B;:;BBB?B?BCB=BBC?BBBCCCCCDAAAACCDCCCCC???CCD?CCBBB?CCBB?B?CCC??
@ATNG8:01021:05925
GATAGCGCACACATAGATACAGTACTCATTCGTTTCGGAAGAGACAGGTACGTTAATAGTTAATAGCGTACTTCTTTTTCTTGCTTTCGTGGTATTCTTGCTAGTTACACTAGCCATCCTTACTGCGCTTCGATTGTGTGCGTACTGCTGCAATATTGTTAACGTGAGTCTTGTAAAACCTTCTTTTTACGTTTACTCTCGTGTTAAAAAATCTGAATTCTTCTAGAGTTCCTGATCTTCTGGGATGTGTGCGCAGTGCCTACCATCGAATGAGGTTAGTCT
+
::///FCBBCABBBBCCHCC;;:@<=BBB@ECCC=BB@C?CBDABAGBGCBBB@CACCBC@C@CBCGAA@AB>;::99';??BCFC?C@?@;@;;5;B=;;;C;;8;BCCBBBDACDCAD@GCBB:;::6:ABA=AACCCCCCCCCCCCBBB?@A@@CC@C>AACCBCGGC>AA@@@3@=A@ABBBB,AC;;;0<;BBBBCBAB5;;;;;%;>>BC=>:>>;@@BCEBB?B?BBBCCB?B@>>9>000BAAFCCDCFBC@CBC@BCGBB@BCBC@C@CCCBB
@ATNG8:01031:05959
GATGGTAGTGTCAGTGCGCGTCGTCCAGAAGATCAGGAACTCTAGAAGAATTCAGATTTTTAACACGAGAGTAAACGTAAAAAGAAGGTTTTACAAGACTCACGTTAACAATATTGCAGCAGTACGCACACAATCGAAGCGCAGTAAGGATGGCTAGTGTAACTAGCAAGAATACCACGAAAGCAAGAAAAAGAAGTACGCTATTAACTATTAACGTACCTGTCTCTTCCGAAACGAATGAGTACGTGTGACGTACGTGAGCTACCATCGAATGAGGTTAGTCT
+
@=@>7?ABCDDCA@AACCCBBABEC>BAB>AAABAA=A@BBCCB@A?@B?C@CCB?????.??BBBABCBC???:>BCDDCC2CC@C=@@@9ABCADBBBCCCCC@B?BA?BCC@CCCABBCFDDCDCBBCD@DAAA?BBBBCCAA>C@CBB@CCCCDCCC?CCCCDD?BB>A@A:??===8????BCDDC3BB@B::9BB?ED;?<?B==:=:>@AAB?DBCBBAB=@;@@?9?CCABAABCCCBBBCCCCBBBBAAAAAABBB@DBBBB?BBBB?A?CAAAA
@ATNG8:01034:05910
GATGGTAGTCTCAGATAGTCTATAGTACTCATTCGTTTCGGAAGAGACAGGTACGTTAATAGTTAATAGCGTACTTCTTTTTCTTTGCTTTCGTGGTATTCTTGCTAGTTACACTAGCCATCCTTACTGCGCTTCGATTGTGTGCGTACTGCTGCTATATTGTTAACGTGAGTCTTGTAAAACCTTCTTTTTACGTTTACTCTCGTGTTAAAAATCTGAATTCTTCTAGAGTTCCTGATCTTCTGGTATGACTAGTGTACTACTACCATCGAATGAGGTTAGTCT
+
:4457=<<CAACCFBABB;:6;A@ACAA@;@A=AABB=BD@B@BCCBAAA8;;DBC?B>@@AB7;9;@@>=555=.44:::'494(4<@C9?;<?<@@D@CD;9;BBBC@BBA@@ABB=@@B?B?BCBBBBBB@CCBC@HCBBBBAAA@@@<<;C;;;==:00+0;>>@@AAA@?;A;;;;.9;@;=????(;:9;;/99:996966@8@=A=0@999929<AA?BBBAAAA:@<@@?@@@?AAB@CBBBCBCBBCCCCBB=;;CC@A@@@@>@@@B=A=ABA;;
@ATNG8:01034:05920
GATGGTAGTCTCAGATAGTCTATAGCTACTCATTCGTTTCGGAAGAGACAGGTACGTTAATAGTTAATAGCGTAACTTCTTTTTCTTTGCTTTCGTGGTATTCTTGCTAGTTACACTAGCCATCCTTACTGCGCTTCGATTGTGTGCGTACTGCTGCAATATTGTTAACGTGAGTCTTGTAAAAACCTTCTTTTTACGTTTACTCTCGTGTTAAAAATCTGAATTCTTCTAGAGTTCCTGATCTTCTGGGTGTATCAGCGAGTATCTACCATCGAATGAGGTTAGTCT
+
:8885:<A<;;@A@:;5<6659;00//7777;=9BA<>7<@9;:>D:9666.56>>=5;:@@99.5.5;55555.5=055=<<(444)449904455.59;49>,//::>A@CCCCCCBB@BBB>A=BBBAACAB?CBCCACCCCCCBABBBB@CAA@@BBB@GK@H;;;@@@@BCC@CAAAA@,@4;4:=?=?(;9ABB=BBBBBBAAAA@CDDD1@:99@=@;AB=@@@;;;A<@=@CCCCC?BBBB=BBBCDCDICCCABAFGEEC@BBCCC?;;;B?B=BABBA
@ATNG8:01034:05932
GATGGTAGCGCACACATAGATACAGTACTCATTCGTTTCGGAAGAGACAGGTACGTTAATAGTTAATAGCGTACTTCTTTTTCTTGCTTTCGTGGTATTCTTGCTAGTTACACTAGCCATCCTTACTGCGCTTCGATTGTGTGCGTACTGCTGCAATATTGTTAACGTGAGTCTCGTAAAACCTTCTTTTTACGTTTACTCTCGTGTTAAAAATCTGAATTCTTCTAGAGTTCCTGATCTTCTGGATAGCGACGCGATATACTACCATCGAATGAGGTTAGTCT
+
AA@<?CA@A@CCCBCBCBCCCCCCCDBBBDCC@CBBC=CE?A@AEDDCCGBGCCBB@B@CCCC@C@DDBBBBBCC@CBBBB1BB@BACC>CCBB>AAA;@C>AABEGDBCCCCDCBB?CBB@B@DFECCCCC@DDCC?BBCCCCCCCBBBDAAAB@CBB@BC@B?BBCBBCCFCBBBCBB7C8;:;DMKMGED;;;8;CCCDCCCCC5;;;<*;AABC@B@BCACCDDDCB@C@CCCBCC@CCC@CCBCBCCCCBA@@CBCCCCD>@@CDC=?A::8;=ABAAA
@ATNG8:01037:05920
GATGGTAGAGTACAGTGTAGTAGACCAGAAGATCTGGAACTCTAGAAGAATTCAGATTTTTAACACGAGAGTAAACGTAAAAAGAAGGTTTTACAAGACTCACGTTAACAATATTGCAGCAGTACGCACACAATCGAAGCGCAGTAAGGATGGCTAGTGTAACTAGCAAGAATACCACGAAAGCAAGAAAAAAGAAGTACGCTATTAACTATTAACGTACCTGTCTCTTCCGAAACGAATGAGTACACATCGTCGTGTCGTGCTACCATCGAATGAGGTTAGTCT
+
97786<;>BCBABBBAAACCDFCCC?BCBADCCCBB?C@DAAAAAC?BB?C?BBBBBBBB3B>AABB@?@BBCC>??ABCCC5@@=@>BBB9BBC=BBBBCCC@@=@?A@>ACC?BBAABCCCHCCCDCCCD@CA@@<@@@CABBB=B?@@@<@BACABBB=??@A@?=?B?AAA;?????8?@A=BCDDCC)BE?:99?AA@?=5958;<<*/)/8000;@A@BBBC?B@BBC=CAB?BBABBBBBB??@BBDABAAAA:::AAB???@BC@CBBB?C@BBA99
@ATNG8:01038:05945
GATGGTAGGCGTGTGAGAGTCTGCCAGAAGATCAGGAACTCTAGAAGAATTCAGATTTTTTAACACGAGAGTAAACGTAAAAAGAAGGTTTTACAAAGACTCACGTTAACAATATTGCAGCAGTACGCACACAATCGAAGCGCAGTAAGGATGGCTAGTGTAACTAGCTAAGAATACCACTAAAGCAAGAAAAAAGAAGTACGCTATTAACTATTAACGTACCTGTCTCTTCCGAAACGAATGAGTACGATGAGATCTCGTGTGCTACCATCGAATGAGGTTAGTCT
+
4:44.444.4>445;<<9//////)/7;5>AAA;;2:4:://9//)/72727;:999944#434449;44499<2;:;:===+::484899+7333(388998833,3,33,355398555:586==BB===>167==9;;;;877:4:/56@:@??;=;00,/;;>000=@A:9977<A@BB<BBB@BAAAAA'0/*///99:6621715;<C6C;::::>9==767<><B:>?D;?AB?BA>>997787;;>895AAAAA8667997==BBB?BBBB?B@B>>>>
@ATNG8:01042:05923
GATGGTAGACATATCGTACTCTCTGTACTCCATTCGTTTCGGAAGAGACAGGTACGTTGAATAGTTAATAGGCGTACTTCTTTTTCTTGCTTTCGTGGTATTCTTGCTAGTTACACTAGCCATCCTTACTGCGCTTCGATTGTGTGCGTACTGCTGCAATATTGTTAACGTGAGTCTTGTAAAACCTTCTTTTTACGTTTTACTCTCGTGTTAAAAAATCTGAATTCTTCTAGAGTTCCTGATCTTCTGGGGCGCTGATATGCGCTACCATCGAATGAGGTTAGTCT
+
:=0:.48444449999;<<566;;995555.5>059BB6:9247=9>:8:768-.,6(,,0,,-538(-/:59=><8@6>@A@A2>A<A@@@<@989>A@@>AB?AABC@A>ABBBA?>>;AA@:@:@@<<<>>A=AAAA;@>?>>@A??DAAA>?@@=@>><>>:>=AAAAAAA??;>AADD;D7:788776(8=8889(8;=<=>A><=088886%5<>>A<B=AA;AACC;;<:>=ABED><8>>AAA68::@AA??>A??@A??<??@??;>>>>:<:>>:::
@ATNG8:01042:05939
GATGGTAGCTCACGTACGTCACACGTACTCATTCGTTTCGGAAGAGACAGGTACGTTAATAGTTAATAGCGTACTTCTTTTTCTTGCTTTCGTGGTATTCTTGCTAGTTACACTAGCCATCCTTACTGCGCTTCGATTGTGTGCGTACTGCTGCAATATTGTTTAACGTGAGTCTTGTAAAACCTTCTTTTTACGTTTACTCTCGTGTTAAAATCTGAATTCTTTCTAGTAGTTCCTGATCTTCTGGCTCTCGTAGACAGATACTACCATTCGAATGAGGTAGTCT
+
77//)/9/444///9////7/444444<555<75555)557=7<<>@>>>?BC;9;?B=@A@A?A@@A@@@??@@<ABBBB3BCA?>>D>B<;:79996=?255<<8828983338838//(/06687555505966279;;::99<8;;@95521522/566.61555:655662...66+605.33888):999;099:983./.6(/./&.7757.5.2..'.55...9;0405.----(.6638976667----33698=8896//)/66-33//)/5::53
@ATNG8:01042:05952
GATGGTAGTATAGAGCTCTACATAGTACTCATTCGTTTCGGAAGAGACAGGTACGTTAATAGTTAATAGCGTACTTCTTTTTCTTGCTTTCGTGGTATTCTTGCTAGTTACACTAGCCATCCTTACTGCGCTTCGATTGTGTGCGTACTGCTGCAATATTGTTAACGTGAGTCTTATAAAACCTTTCTTTTTACGTTTACTCTCGTGTTAAAAAATCTGAATTCTTCTAGAGTTCCTGATCTTCTGGGTCTACGCTCGTCGCGCTACCATCGAATGAGGTTAGTCT
+
CCC>?CDCBB?@ABDCBBBBCDDDDCBBBC@@<@BB@:BC<A>?@@CBAA>AAC@?=@@BBBC@B>AAACBBBBB<77887(3A>CCCC=BBBB<>?C@CD?>=?BBD@DBBBACAA>@?@8;6:>><==@B=B:;:<@@BBA>===>AAA>889;=::5;:5;<@@@AAAA@>8<9888)9188-9?DDE/@@===5=9;:==<<980/////%////>5;3>>:=@@B>>?<A<ABBB@@7::AC7>>>=;;<==@??@@@:::B<?????<;66@9=-//<;;
@ATNG8:01043:05941
GATGGTAGGCGTGTGAGAGTCTGCCCAAAGATCAGGAACTCTAGAAGAATTCAGATTTTTAACACGAGAGTAAACGTAAAAAGAAGGTTTTTACAAGACTCACGTTAACAATATTGCAGCAGTACGCACACAATCGAAGCGCAGTAAGGATGGCTAGTGTAACTAGCAAGAATACCACGAAAGCAAGAAAAAGAAGTACGCTATTAACTATTAACGTACCTGTCTCTTCCGAAACGAATGAGTACGTGTGCGACGTGTCTCCTACCATCGAATGAGGTTAGTCT
+
59<>;CCC?CBBCCCCCCC@@@@A@6@G>ECCBCB:C@CCCCCFC@CC?C@CDC;;;;;$:4?<=DDCCCAAA<A@AAIIMGBB=A5;;;;*;>@=::;@ABBBB=@>@C@CCD?BABBBBCCBBBBBBBBB?BCCC@BBB@@@CB@B>ABC?BBBCA@BB@D?@@::9:E@CCC=ACCCC;??=8====?.?C?CAAABA@@A>A>ABBC@C?CBAAB?BBBB@A@?C>B@D;>995:<=>:::BBBBCBBBBCBBBBBD>BAB@BBBBB?BBA=:=<AAAAA
@ATNG8:01044:05955
GATGGTAGCTATACGTATATCTATGTACTCATTCGTTTCGGAAGAGACAGGTACGTTAATAGTTAATAGCGTACTTCTTTTTTCTTGCTTTCGTGGTATTCTTGCTAGTTACACTAGCCATCCTTACTGCGCTTCGATTGTGTGCGTACTGCTGCAATATTGTTAACGTGAGTCTTGTAAAACCTTTCTTTTTACGTTTACTCTCGTGTTAAAAATCTGAATTCTTCTAGAGTTCCTGATCTTCTGGTCTGCTACACTGTACTCTACTATCGAATGAGGTTAGTCT
+
>>>D@C@A<=>==?;;696?@@@AAACCCCBB@BCDL=CCAEGCCBCCEGG;;;AA>A?@??E@C@CCCCCB?::5777777#3:48@CC>BAA@@CBB@CC?CBBBBB?BBBBBBBB<>?D?D?CA?A@@@@:=::::>>>>@@A>=>@@@>?;;7;;;=@@;@7;;=??>>>>8;::89*:087(6===A/8///:(......5666.5555'5666;05058277557994;:>877=>5::9999=??>====???@@@ACCF9:---=4-,-206433--/
@ATNG8:01047:05922
GATGGTAGTGTCAGTGCGCGTCGTCCAGAATATCAGGAACTCTAGAAGAATTCAGATTTTTAACACGAGAGTAAACGTAAAAAGAAGGTTTTACAAGACTCACGTTAACAATATTGCAGCAGTACGCACACAATCGAAGCGCAGTAAGGATGGCTAGTGTAACTAGCAAGAATACCACGAAAGCAAGAAAAAGAAGTACGCTATTAACTATTAACGTACCTGTCTCTTCCGAAACGAATGAGTACTGTATCTATGTGTGCGCTACCATCGAATGAGGTTAGTCT
+
:888@A;@CBBB@:65=;?;B>ADC<A;;5<AABAB?C?CBC;;;B?BC?C@CDBBABAA2A>@@CBBBBBAA@9@>?@@@@,@C>B5;;;6;AC?CDBAACD;;7;?A@=ADD@BBCCCCCCCDBBB;;;B@CCDD@CCCCCCBB?B?B@A>ADDBBABA@CCCAAA@CD@@???AB:9:29??;?CCCC2BB?BCCCCC@>>;><@@??<?=@@CBB?A@???@C@C@BBB=B9:5:?DACB??@CCBBABAAABAAAAA?>?7;;A@@38:AD8:8:BBBB
@ATNG8:01049:05955
GATTAGTATAGAGCTCTACATAGTACTCATTCGTTTCGGAAGAGACAGGTACGTTAATAGTTAATAGCGTACTTCTTTTTCTTGCTTTCGTGGTATTCTTGCTAGTTACACTAGCCATCCTTACTGCGCTTCGATTGTGTGCGTACTGCTGCAATATTGTTAACGTGAGTCTTGTAAAACCTTCTTTTTACGTTTACTCTCGTGTTAAAAATCTGAATTCTTCTAGAGTTCCTGATCTTCTGGTGAGATATGCATGATGCTACCATCGAATGAGGTTAGTCT
+
@;:79BBDMCDCCCBA=C?DCCICBBDCDD?@;;;0;A5;6;AABCCC@BB@@?6:6;ABA?B>@@BCCCAAC?BBBBA1??=A@BB>CBCC@BBB<>>599C?>@?BBDDCAAA?AAA4;9;A???AA?:AABB687;AA???@??:;888C<@@A:@A<A====@@@@@A5;6999-9*/*/:===,::===6???;;;?:;;:>>>?.;=@@D=B<@@7;;?@AAA=D;@@AB;;6;;>;@?>>>888AAA;;;>@@===9;///7677;;5;5;??A>
@ATNG8:01052:05952
GATGGTAGACATATCGTACTCTCTGTACTCATTCGTTTCGGAAGAGACAGGTACGTTAATAGTTAATAGCGTACTTCTTTTTCTTGCTTTCGTGGTATTCTTGCTAGTTACACTAGCCATCCTTACTGCGCTTCGATTGTGTGCGTACTGCTGCAATATTGTTAACGTGAGTCTTGTAAAACCTTTCTTTTTACGTTTAACTCTTCGTGTTTAAAAATCTTGAATTCTTACTAGAGTTCCTGATCTTCTGGCGCGTATGTATGTCGCCTACCATCGAATGAGGTTAGTCTT
+
999:<AA@AAAABBCBBBCCBBBAA@A@@BBB=C@@A;@B?D=????<AA?BBBAA?B=?@BB8B?A???BB>=?@BFDCC2AA?B???8>>??097?=AB?BBBBBB<>?BAB=A@=A@B=B==<<;;7:>8?=>><>>>AAA@>>>A======788979818:>@AAAAAAA:==>>>/<4::/:::::*:@::;0;1889818>>===8:=<=+=//,/>7=9;:7;=AAE???=A:=<=<//,/;<59==<=<@@@@@@>>==:==?6;;;;A:;;<@==9777//+
@ATNG8:01055:05957
GATGTAGCACGACACGACGATGTGTACTCATTCGTTTCGGAAGAGACAGGTACGTTAATAGTTAATAGCGTACTTCTTTTTCTTGCTTTCGTGGTATTCTTGCTAGTTACACTAGCCATCCTTACTGCGCTTCGATTGTGTGCGTACTGCTGCAATATTGTTAACGTGAGTCTTGTAAAGCCTTTCTTTTTACGTTTACTCTCGTGTTAAAATCTGAATTCTTCTAGAGTTCCTGATCTTCTGGATAGCGACGCGATATACTACCATCGAATGAGGTTAGTCT
+
BBBBCCBAAB@;@@@BB;;69CFDDCCBCCCACBBB<BD@C@CCCBBBC@CCCBB?AAECBB?B@CCBBBBBBC@CCCBC3CB=@>??7?@@@?BBC?BA:???ABC?EDCBBBAA;??B>B?B?>><>=A<AAAA7;;>>=@@@?>=>===>>:<8818818:AAA;;:>;>6;;>>7=A28858A@@@/77---)------3679-555&28888493776:;9888;6;:<<88;B8;;?<;;;;;>=888888?>>>;;<=?>>>B=>>?@<@>BA@AA
@ATNG8:01057:05958
GATGGTAGGAGACACGTCGCACACGTACTCATTCGTTTCGGAAGAGACAGGTACGTTAATAGTTAATAGCGTACTTCTTTTTTCTTGCTTTCGTGGTATTCTTGCTAGTTACACTAGCCATCCTTACTGCGCTTCGATTGTGTGCGTACTGCTGCAATATTGTTAACGTGAGTCTTGTAAAACCTTCTTTTTTACGTTTACTCTCGTGTTAAAAATCTGAATTCTTCTAGAGTTCCTGATCTTCTGGTGTCGTCTATCATGTACTACCATCGAATGAGGTTAGTCT
+
BBCB?BCC@DCBBBBBBBCCCCCCCBBBBDCC@CCCC>BCACACCCCCCC?CCCBB?B?CCBB>B@CBBAABCA?>989999#9:59@BE=CCCA<ABC?BB>=>>C??<@BCBCDAA>ACC?C?>><>A?=?<AAAA;AAA===?>?DAAA>??@<@?@=??;?<@@??A@@@A;A>>>=2=8=:=@DDCD)AA///*/;<///=<<?<@@@@/>@@@B;?:;;7;<<A<::7:;??AB@@6<<A=?>?AD<=<>AA?>>>>><<>;CA<<<:>>=>:>688>>>
@ATNG8:01058:05913
GATGGTAGGCGTGTGAGAGTCTGCCCAGAAGATCAGGAACTCTAGAAGAATTCAGATTTTTAACACGAGAGTAAACGTAAAAAGAAGGTTTTACAAGACTCACGTTAACAATATTGCAGCAGTACGCACACAATCGAAGCGCAGTAAGGATGGCTAGTGTAACTAGCAAGAATACCACGAAAAGCAAGAAAAAGAAGTACGCTATTAACTATTAACGTACCTGTCTCTTCCGAAACGAATGAGTACCTCTCAGACGCTCGTCCTACCATCGAATGAGGTTAGTCT
+
ABBB?BBD?BCECCCBBDG@@ACCB6@BA;;59;9D:G?ABCCCCC?AA@C@DCBCCDDF5C@;;;;;ABABAD>B@?====,=B;A39:929?C>BAACCCBBB?B@BB?B>A:>=@@AB@@@BD@@=>=>8<<>@<@A@:99//*/7;<A>AABABBBB@CCAAAC?BB?BBA;>>::::*9<;58ABBC1=B>B=;==?A==9=9=?@A=A<A@@@A<A>>>=>A;@<??=5899<??=?@??;?@@@A@@AAA<AADE>A>>:>?BEFAAAAB?B?BFAAA
@ATNG8:01060:05957
GATGGTAGGAGACACGTCGCACACGTACTCATTCGTTTCGGAAGAGACAGGTACGTTAATAGTTAATAGCGTACTTCTTTTTCTTGCTTTCATGGTTTTCTTGCTAGTTACACTAGCCATCCTTACTGCGCTTCGATTGTGTGCGTACTGCTGCAATATTGTTACGTGAGTCTTGTAAAACCTTCTTTTTACGTTTTACTCTCGTGTTAAAAAATCTGAATTCTTCTAGTAGTTCCTGATCTTCTGGTATACACACTCGCTCGCTACCATCGAATGAGGTTAGTCT
+
;;<<@CAA?A@BCCCCAAAC;;;BDB@BAB;;6;BBB=BC?B?CBBCCCC@CC9;:@B@ECCC@B@B9::AB??@?BCCGC185544=><BAAA<?@@5??578@@>>=@AA@A>AB@BCB@A<A@0//99=*/7;;,33983//8://.....739885//*/.9../2:57155;;;+<1:168888(285222&2655557759-78865#2223;694992866///==3=5=:9==<277733>777<<B>>=A<>877@>A>000//9=>::5:7?>99;
@ATNG8:01061:05956
GATGGTAGTACATGATAGACGACACCAGAAGATCAGGAACTCTAGAAGAATTCAGGAATTTTTTTAAACACGAGAGTTAAACGTAAAAAGAAGGTTTTACAAGACTCACGTTAACAATATTGCAGCAGTTCGCACACAATCGAAGCGCAGTAAGGATGGCTAGTGTAACTAGCAAGAATACCACGAAAGCAAGAAAAAAGAAGTACGCTATTAACTATTAACGTACCTGTCTCTTCCGAAACGAATGAGTACTGCGTCTCACTCTCGCCTACCATCGAATGAGGTTAGTCT
+
CAB=@DDCBBBCCCBB;69=969=@:<6:96@>><<+0+/999:;B<:/)/3---(-3788===#<<,/66559<55.55)5<;;;;;'5926:@@@2??B>@@?AABCBBAB@CC@CCC@CCCCC@@@=@@@@AA;;8;BBB?CCCGGDII@B@BDD@BCIDBBBB@BCBBBD?AA?BBB?BCBA@;>=>9;:999:%:868?=@<>CCC?B@BBBA@C=??ABB?BBBB898?D?BBC>BCC?CCCBCA::9BAABBB@??BFCBA>ABB?B@AAB>@@@@>@?>??AA
@ATNG8:01014:05974
GATGGTAGGCGAGAGTGAGACGCAGTACTCATTCGTTTCGGAAGAGACAGGTACGTTAATAGTTAATAGCGTACTTCTTTTTCTTGCTTTCGTGGTATTCTTGCTAGTTACACTAGCCATCCTTACTGCGCTTCGATTGTGTGCGTACTGCTGCAATATTGTTAACGTGAGTCTTGTAAAACCTTCTTTTTACGTTTACTCTCGTGTTTAAAAAATCTGAATTCTTCTAGAGTTCCTGATCTTCTGGTGTCGTCTATCATGTACTACCATCGAATGAGGTTAGTCT
+
BBCF@CCC@CDBBCDCCCCCCCCBCABBBBAC?D:::6;C>C@CCBBDCDACCC998;@CECB?B?BABAAAA??=?ACBB1?>:@:9928?>@<A?A?CC?BAAA@@;>?ABBCCA?DCC;?;@B>=>=>>=ABBB:==>@@@?>>>B==;;;>9=<<98808:;;;A;;;?E7;7===.=+/)/6666)6;///*67<:;<?>::9(/////%///-;4;2//-/>><>=>=C8;;;=//,/9976;:>AA???@@E887AA<==:=@?@@<;;;?<@=>>:@:
@ATNG8:01015:06009
GATGGTAGTACATGATAGACGACACCAGAAGATCAGGAACTCTAGAAGAATTCAGATTTTTAACACGAGAGTAAACGTAAAAAGAAGGTTTTACAAGACTCACGTTAACAATATTGCAGCAGTACGCACACAATCGAAGCGCAGTAAGGATGGCTAGTGTAACTAGCAAGAATACCACGAAAGCAAGAAAAAGAAGTACGCTATTAACTATTAACGTACCTGTCTCTTCCGAAACGAATGAGTACAGAGAGTACGATATGTCTACCATCGAATGAGGTTAGTCT
+
::<<?A?@BBFCBCCCBBCBAA@ED@CCFACCHDCC:=9;CCBCBC@CC?C?A?A;;;;;*9>;CC@IHCHCCB8@@;;;;;*;@>@5;;;*:@D?CCBCBBCBB@C@CC?BDC?BBDABABBBAABBBBBB@CCCC@CCCBC@@@?B@CAA?ADCCCCCC?BBBCBB?BB?BBB>??CCC>BA?<88787(:?=CCCBBB@@@<><?ECC?B?CCCCC@CBBBBCC?B?BBB<BAA>AABAAABBBBBBBBCCCCBAAABBBBA?BCCAA?AAAC@B?BBB??
@ATNG8:01016:05975
GATGGTAGCTCACGTACGTCACACGTACTCATTCGTTTCGGAAGAGACAGGTACGTTAATAGTTAATAGCGTACTTCTTTTTCTTGCTTTCGTGGTATTCTTGCTAGTTACACTAGCCATCCTTACTGCGCTTCGATTGTGTGCGTACTGCTGCAATATTGTTAACGTGATTCTTGTAAAACCTTCTTTTTACGTTTACTCTCGTGTTAAAAATCTTGAATTCTTCTAGAGTTCCTGATCTTCTGGAGATACACATGATACTCTACCATCGAATAGGTTAGTCT
+
55<B9BBBBBBB?@@@@BBC@@@AAA;;;CBA?AHIG?DC?B?BBBBCCD@CC:;;7;7<<:?8>:;???BAABA9::CCC3??9>???8?AAE@B::4:D39:8:??;@CB9:9>C?BBA?C?CC?B?888:>>==:>AAA@@AA;;;==888:8==A=@?:>;;;;>;9466)//777+8/6/88788)97:9:(5592229777+5555'27:0994939;38///;9;7A<AA==78/57949>999975///778=;;;AA9>>>=<8==>8=<>:66/
@ATNG8:01022:05970
GATGGTAGCTCGCTGATGATATCTCCAGAAGATCAGGAACTCTAGAAGAATTCAGATTTTTAACACGAGAGTAAACGTAAAAAGAAGGTTTTACAAGACTCACGTTAACAATATTGCAGCAGTACGCACACAATCGAAGCGCAATAAGGATGGCTAGTGTAACTAGCAAGAATACCACGAAAGCAAGAAAAAAGAAGTACGCTATTAACTATTAACGTACCTGTCTCTTCCGAAACGAATGAGTACTACTCTCAGAGACACACTACCATCGAATGAGGTTAGTCT
+
BB@@=AACDCABC;9;CBCBD@@AA?ABC?BCCB@@=@?@@CBBCDDCC?B?@??CAACA2A@BBBCCCAABCC;??;;;;;*;;592999&5<<=B:99CBAAC@B?BB@CEE@BBBDBCFEEDBCDBB>>;@;;;=BAAAD@;;<;@CCC@CDCCABBB?BDDAAA>AB?BBB?A?=??8<?@>7799:9%9;<;@<A=<AA<8:4:@??6:69?AAA@BBBBCBC?C<>?A<ADB?BBCBABACBBBBCCBCBBBCBBBCCCD?CCAAB@BB@@=@?AA@AA
@ATNG8:01026:05963
GATGGTAGCTCGCTGATGATATCTCCAGAAGATCAGGAACTCTAGAAGAATTCAGATTTTTAACACGAGAGTAAACGTAAAAAGAAGGTTTTACAAGACTCACGTTAACAATATTGCAGCAGTACGCACACAATCGAAGCGCAGTAAGGATGGCTAGTGTAACTAGCAAGAATACCACGAAAGCAAGAAAAAAGAAGTACGCTATTAACTATTAACGTACCTGTCTCTTCCGAAACGAATGAGTACGAGAGAGCACACGTGTCTACCATCGAATGAGGTTAGTCT
+
;;<=?BBCCCCCBBBBCCCDCAAADACCC@CCCCAA>B@CBCCBBA@DD@C?CBBBCBBB3B?BBDCCCCDBBB<BBBCCCC1??:@7;;;6;CC@CAABCBBCC@C@BB?BCC@BADCBCCCCCCDBBBCC@CBAA>AAAABBBB?B@CBB@BCCCCCCC?BCBBBC@BB?BBB?CBBCC:???:?>@@@@(@B?B989CCADE5866:@@1858BAAB@ECBDBBB@E@BAA=BBB?BBBDBBBBBBBB>>>BCCCCBBBAABC?B===A<AA>>;><AB999
@ATNG8:01028:05981
GATGGTAGCGCACACATAGATACAGTACTCATTCGTTTCGGAAGAGACAGGTACGTTTAATAGTTAATAGCGTAACTTCTTTTTCTTTGCTTTCGTGGTATTCTTGCTAGTTACACTAGCCATCCTTACTGCGCTTCGATTGTGTGCGTACTGCTGCAATATTGTTAACTTGAGTCTTGTAAAACCTTCTTTTTACGTTTACTCTCGTGTTAAAAATCTGAATTCTTCTAGAGTTCCCTGATCTTCTGGAGATATCATCAGCGAGCTACCATCGAATGAGGTTAGTCT
+
;;>>@DBABBCCCCDCCBDCCCCBCC;;;B;;5;AAC=CD@C?;;:@;BB=BBD;;;)949;=C>B?BBA>@00)/;399:99'///(4<9=4;?B==@9:69A69:?@BC?CHCCBCED@BBB>B@GICBCCA@=A@BC@DBBBBBBBCBBBBCCCDAA@@?BB?B?BB>BBBBBB?AAGME;C@D?@@BBA0A???>/:9945:<@<<17773$38;9<6:68807===?@@<@C6BBB???0//?<?9==@@@>>>@@@@;;;@@@=A>>>B===<B=A<@@>>>
@ATNG8:01030:05960
GATGGTAGGCGTGTGAGAGTCTGCCCAGAAGATCAGGAACTCTAGAAGAATTCAGATTTTTAACACGAGAGTAAACGTAAAAAGAAGGTTTTACAAGACTCACGTTAACAATATTGCAGCAGTACGCACACAATCGAAGCGCAGTAAGGATGGCTAGTGTAACTAGCAAGAATACCACGAAAGCAAGAAAAAGAAGTACGCTATTAACTATTAACGTACCTGTCTCTTCCGAAACGATGAGTACTGCGTCTCACTCTCGCCTACCATCGAATGAGGTTAGTCT
+
4444.4:<?@;9;@@?BDF@@ACDD=DCC@@ABCBGAGAFDDC@A@?BB?C@CBB@@@?=)>8@<@A?>>BBAA7?777:::)9<8;8;77+78918;>AAACCC;?;?>9<;;5;AABD@?>>DDA<88896<=>><@@@A??>A=A=A?B?BBBBBCCC?BBBBBB?BC?BBC>A@AA@;@@@;<<<<<,994:A>?BBA@@<@<@<;;<A=A?@@@=>>>@@@A=A<A=@67000@@=;??989>>>>CA><@@@FC<;;;=ABBCC=888><A<BAAC>
@ATNG8:01036:05965
GATGGTAGTAGTACACTAGTCATACCAGAAGATCAGGAACTCTAGAAGAATTCAGATTTTTAACACGAGAGTAAACGTAAAAAGAAGGTTTTACAAGACTCACGTTAACAATATTGCAGCAGTACGCACACAATCGAAGCGCAGTAAGGATGGCTAGTGTAACTAGCAAGAATACCACGAAAGCAAGAAAAAGAAGTACGCTATTAACTATTAACGTACCTGTCTCTTTCCGAAACGAATGAGTACGTGTGACGTACGTGAGCTACCATCGAATGAGGTTAGTCT
+
BBBB@CCBCCCCCCCBBBCCFB?@?@CBC@CBBB@@=@>BBCCCCC?BC@C@CCBBBBBB5B@BCCEDCCC@@@9?A@A@A@1?B=@4;;;7;DGAHCCDBCBCC=A<997:BB?CCCABBFJDBBCCCCBB?BCCC=@ACBBAAB>A=@@@>@DDDEDAA>AFCBBB@BB@BBB>@@BBA;?9979CCDC2CC?AA@ACBA>><><>?BF:>:=>AAA>AA>=>999/:9=AC>CBB?BBCCCCBBBBBBBDBBBBBBB>>>BBB?C>>>C?CCCC?C?BBBBB
@ATNG8:01037:05965
GATTAGCACGAGTCACTCATATCCAGAAGATCAGGAACTCTAGAAGAATTCAGATTTTTAACACGAGAGTAAACGTAAAAAGAAGGTTTTACAAGACTCACGTTAACAATATTGCAGCAGTACGCACACAATCGAAGCGCAGTAAGGATGGCTAGTGTAACTAGCAAGAATACCACGAAAGCAAGAAAAAGAAGTACGCTATTAACTATTAACGTACCTGTCTCTTCCGAAACGAATGAGTACGATGAGATCTCGTGTGCTACCATCGAATGATGTTAGTCT
+
://)/:9456:<BBBBCCAABCB?A:626@@CDD@E@CCCECDGABB>B>AAAAAAA?.;7;@BBCBCCCDC?;:;AA@@05;79;EE@9DDDAC:;<CCCBB@CAEF@CBB<;<BBBCCCCBBBC;;:B@C:;;@BBDBAA@?:@<@<;6:AABCCCC@BBB99:?AA?BBB?AAAAA:?=>;::999(9>;>???BBCCB=@:====8=7==@@@<@;;:AAD=A=AAB9@AC797>A>>><ACA?>>000666:667<<<55529=778;>33,34;<>
@ATNG8:01038:05975
GATGGTAGGCACTGCGCACACATCCCAGAAGATCAGGAACTCTAGAAGAATTCTAGATTTTTAACATTCAGAGAGTAAACTGATAAAAAAGAAGGTTTTACAAGACTCACGTTAACAATATTGCAGCAGTACGCACACAATCGAAGCGCAGTAAGGATGGCTAGTGTAACTAGCAAGAATACCACGAAAGCAAGAAAAAGAAGTACGCTATTAACTATTAACGTACCTGTCTCTTCCGAAACGAATGAGTACACACTCTCATATGACACTACCATCGAATGAGGTTAGTCT
+
?:=;>@AB?BB@@?CCBBBCCCCCH?CBB?BBBA@A5;5;<A<<995//)/2///944444$/17793///:8777:;1///---5555$-/)/)/66*7:=9==BB@??BB@B@BB?BBB@BBBBDCCCA@ACBBBBB=>??B>AABBBBBD?B?BAA<@ACBBBBB@BBBB>><>A;@CC;;::;;1;==9=>???/?A:=88888>>=,/-/777)/)/8A=94;B@@@CC@C@CCC?CCC@BCCBAACCCAAABBBBBBBBBCBDDBB@C@??B?@A@@5;5;AA@@
@ATNG8:01040:05962
GATGGTAGATACTCGCTGATACACCCAGAAGATCAGGAACTCTAGAAGAATTCAGATTTTTAACACGAGAGTAAACGTGAAAAGAAGGTTTTACAAGACTCACGTTAACAATATTGCAGCAGTACGCACACAATCGAAGCGCAGTAAGGATGGCTAGTGTAACTAGCAAGAATACCACGAAAGCAAGAAAAAAGAAGTACGCTATTAACTATTAACGTACCTGTCTCTTCCGAAACGAATGAGTACTATAGACTATCTGAGACTACCATCGAATGAGGTTAGTCT
+
<;;505;;ABBB=?BBBBCCCCBCD=BBC?CABA;;7;>BAABCBB?BC@C@CAABCBCB2B>ACB997?7333(3794444&594949;;0>?B?BBCCCBB;;5;;@C>ABC?CCCCCBBDCBDEBBBCC@C;;:@CAAABCBB?B?B@@=@BCBBCCB?BBB999=AA?EDC<????=5<8829:::99%9@=AAAAA@?<=9=6=@@@;>:=>B@@>@BBBBCC?B?BBC>CBB>AABBDFCD>>>BCBBBCBBBCCCBBBC?CCBCC?BBAA>B@DC@::
@ATNG8:01042:06002
GATGGTAGGAGACACGTCGCACACGTACTCATTCGTTTCGGAAGAGACAGGTACGTTAATAGTTAATAGCGTACTTCTTTTTCTTGCTTTCGTGGTATTCTTGCTAGTTACACTAGCCATCCTTACTGCGCTTCGATTGTGTGCGTACTGCTGCAATATTGTTAACGTGAGTCTTGTAAAACCTTCTTTTTACGTTTAACTCTCGTGTTTAAAAAATCTGAATTCTTCTAGAGTTCCTGATCTTCTGGCGCGTATGTATGTCGCCTACCATCGAATGAGGTTAGTCT
+
558<7<BC?BBBBCBBBABCCBBBCBBBBDCC@CCBB>AFAG@BA@CBBC@DDCBA=A7;;AA=A?AAABBDBAB?CDBBB1??9;8;;7<<AC>BBB?CB@CBAB@@5:9@@ABBB?BDD?E?@@@;;:>>;?===<;;;CBE>=>>@A>====5:::48818:?>@@>>>@A7::?>=/>5;6;:@@@,>:89@-/+/<///:<:<<)/////#/../90505505:::A550505:AAAB=???;888;;;>>A>;;;?>>5;;;5;;9:>;::;=;?;;;;@@
@ATNG8:01044:05990
GATGGTAGGTGCACATGAGTGTATCCAGAAGATCAGGAACTCTAGAAGAATTCAGATTTTTAACACGAGAGTAAACGTAAAAAGAAGGTTTTACAAGACTCACGTTAACAATATTGCAGCAGTACGCACACAATCGAAGCGCAGTAAGGATGGCTAGTGTAACTAGCAAGAATACCACGAAAGCAAGAAAAAAGAAGTACGCTATTAACTATTAACGTACCTGTCTCTTCCGAAACGAATGAGTACGAGAGTCAGAGCAGAGCTACCATCGAATGAGGTTAGTCT
+
:;;;?A@A=CCCCBCBCCCCCCCCB@CCC?CDBB998:?BCDCCCC@CC@B@BBC@@AAA2A=ABECCDDCCCC?BCCCEDD1CC>B=@AA9@BC@CCCAA@DDD@A?BB?@AA?BBBBCCCCBBBDCCCCC@CC@@?@BCCCCBA?B@C@@?@CCCCCDC?@ABCDC?>><?DE>AA@@?:@@>;<<<<<<&<?>A?=?BBBBC9897?A=,8/6:AA@>BC@A@DE@C?CBB=CDD@AABCBABDBBAAABBA@BB@BBABBBB?BA@@B=@ABB?B?CDBBC
@ATNG8:01052:05969
GATGGTAGTCTCAGATAGTCTATAGGTACTCATTCGTTTCGGAAGAGACAGGTACGTTAATAGTTAATAGCGTACTTCTTTTTCTTGCTTTCGTGGTATTCTTGCTAGTTACACTAGCCATCCTTACTGCGCTTCGATTGTGTGCGTACTGCTGCAATATTGTTAACGTGAGTCTTGTAAAACCTTCTTTTTACGTTTACTCTCGTGTTAAAAATCTGAATTCTTCTAGAGTTCCTGATCTTCTGGATAGCGACTGCGATATACTACCATCGAATGAGGTTAGTACT
+
:444.4444:4449999:5555955.59;=<BBADCBC;@@>B>BCAA;BB8@@=@@7@:@;44.5.94;:4444;.44<<<);;7;:<C99595.555.5<255494515===559@49:C?C?CBBB;99C?@@@B?BBCBBCB@@@;;;;9==:>?>;>?29.94555669>:;;;=<0;.5.55555$5555;4<<><@<<5954====*>:;?C@C:BB?;@CB;:;=@=A@:;:>=?@A;A?;0.88.---777;<555548:3333-399938.455//7
@ATNG8:01052:05996
GATGGTAGTATAGAGCTCTACATAGTACTCATTCGTTTCGGAAGAGACAGGTACGTTAATAGTTAATAGCGTACTTCTTTTTCTTGCTTTCTGTGGTATTCTTGCTAGTTACACTAGCCATCCTTACTGCGCTTCGATTGTGTGCGTACTGCTGCAATATTGTTAACGTGAGTCTTGTAAAACCTTCTTTTTACGTTTAACTCTCGTGTTAAAATCTGAATTCTTCTAGAGTTCCTGATCTTCTGGGTCTACGCTCGTCGCGCTACATCGAATGAGGTTAGTCT
+
BBCB@GBBBCBBAA@@;>>?;;BCBBBCB;;:<AABD=AA=A>ABBCAC@?BBCBB@D?AACK@D:;9ABAABBB>BBBBB3BB?BAAB<988BB@BB?;==5;;:<7;39==886@B<AAA;?:;;;:;;;=:=A@A<@AAAAA===@A?@?<<=:89818?<A=BBA;;;A;;485878(/593/----(-----(-(-72338:?A<AAA2A788=5;5;?;@>>=ABB<@<>>>>>>7;;@B9;;;=====A@>;;:=>>??>>>>>:>>;;5;;@==>A
@ATNG8:01054:06004
GATGGTAGATACTCGCTGATACACCCAGAAGATCAGGAACTCTAGAAGAATTCAGATTTTTAACACGAGAGTAAACGTAAAAAGAAGGTTTTACAAGACTCACGTTAACAATATTGCAGCAGTACGCACACAATCGAAGCGCAGTAAGGATGGCTAGTGTAACTAGCAAGAATACCACGAAAGCAAGAAAAAAGAAGTACGCTATTAACTATTAACGTACCTGTCTCTTCCGAAACGAATGAGTACTATAGACTATCTGAGACACACTACCATCGAATGAGGTTAGTCT
+
CCDC?CBBACABBDBBBCCECCCAD9DDD?CCCCBB?B?BBB@@AA?AC?A?CCA>?>>>.>?BCBCABBCBBB<@@ABCCC5DD@C@CDC;CDD@BAABCCC@@>A@CC@CBB?BBBBBBBCCCCCBBBCC?CC998;BA@BB;95;=ACF@CCCDCCBA?BEFB??<:93:BA8?>8882377<779999%:>;>A@BCCC>><>:>>BA<A>CAB@@=@BA@@AA>@>A@@;AAA>ACCCCACCCCBBBBBBBBBCBBBBBDCBBBB?BCAAA?BBBB?B@CBB>A
@ATNG8:01015:06026
GATAGAGTCTGCCCAGAAGATCAGGAACTCTAGAAGAATTCAGATTTTTAACACGAGAGTAAACGTAAAAAGAAGGTTTTACAAGACTCACGTTAACAATATTGCAGCAGTACGCACACAATCGAAGCGCAGTAAGGATGGCTAGTGTAACTAGCAAGAATACCACGAAAGCAAGAAAAAGAAGTACGCTATTAACTATTAACGTACCTGTCTCTTCCGAAACGAATGAGTACTATGTAGATCGAATGAGGTTAGTCTATCACCGACTGCCCATAGATAGGGATGAGGTTAGTCT
+
CDDCBBBCBCDCC=CCD?CCECBB;@?ABBCCCC?CC@D?AB@;;;;;';7=>?B@>B@@AB9BA;;;;;*;B@B?DDD;CCC@D@AABBCBBAI@BC@CDD?BBBCCCBBCCCAAABBB?BCBB@CECBBIDDAD?AACADEBBBBBC?BBCBCCABB@BBB@DDEED<;;<<?@@@@1@CACCCCCDDBC>B>ACBD@D@BAABC?CBAAABB@D@CBB>BCE?BBBB?@@ABBB??ACCAAA?AB@@>@@CCCCCE@??B?CCB@??D>AAC?9::??5?AABC@C>@?BAB
@ATNG8:01015:06037
GATGGTAGCACGAGTCACTCATATCCAGAAGATCAGGAACTCTAGAAGAATTCAGATTTTTAACACGAGAGTAAACGTAAAAAGAAGGTTTTACAAGTCTCACGTTAACAATATTGCAGCAGTACGCACACAATCGAAGCGCAGTAAGGATGGCTAGTGTAACTAGCAAGAATACCACGAAAGTAAGAAAAAGAAGTACGCTATTAACTATTAACGTACCTGTCTCTTCCGAAACGAATGAGTACGATGAGATCTCGTGTGCTACCATCGAATGAGGTTAGTCT
+
55<>:>CCCBB==CBBBBBBBA@?B9>BB?BDBBBC@B@CIDCCCB?CCAC?@@BBBCCF5E?BBBCCCDC???:?ABDGDD0BC@E@IDD9CCFACAABCCD@@<A@AA>@DD@BBBCDCCBCBDBBCCCD?CBCC>AABCEEAA?B@C;;:;BBCCDCC?BBBCCCACC?BBC?AAABD@?@@=;;;<;*;D>BBCCCCCCD?B?BCDE?B@BCCBB?BAAAABB?B@BBC>CCC?BBBBBBBCAABABCB@???>>==>>AA=AA???:<@??<?=ABDCC
@ATNG8:01025:06053
GATGGTAGTGTCAGTGCGCGTCGTCCAGAAGATCAGGAACTCTAGAAGAATTCAGATTTTTAACATCGAGAGTAAACGTAAAAAGAAGGTTTTACAAGACTCACGTTAACAATATTGCAGCAGTACGCACACAATCGAAGCGCAGTAAGGATGGCTAGTGTAACTAGCAAGAATACCACGAAAGCAAGAAAAAAGAAGTACGCTATTAACTATTAACGTACCTGTCTCTTCCGAAACGAATGAGTACTACTCTCAGAGACACACTACCATCGAATGAGGTTAGTCT
+
448<7=BBBBBBBAABB@BC;69<@8@BC@EC;;;B4;5::>995=8<<9@<>@::9???,?9>877;;888333(3333333$33-3-333&3;;4:::9889//(/36617788=BBADBCCCC@@@BDDC?BCCC?BBBBCBBB@C@C?@=@CBBBBBD?AABABB@BD?>=>@BBBBC=A<<8998888%8@;?899B@@@@<A<???B<?<?ABBC@CBCCBAA=A=AAA;BBC?BBBBBBBBBBBBBBCDBBAABBBB?CB=B???@=;??A=A>AADCB
@ATNG8:01028:06048
GATGGTAGTATATCGCGTCGCTATCCAGAAGATCAGGAACTCTAGAAGAATTCAGATTTTTAACACGAGAGTAAACGTAAAAAGAAGGTTTTACAAGACTCACGTTAACAATATTGCAGCAGTACGCACACAATCGAAGCGCAGTAAGGATGGCTAGTGTAACTAGCAAGAATACCACGAAAGCGAGAAAAAGAAGTACGCTATTAACTATTAACGTACCTGTCTCTTCCGAAACGAATGAGTACTACTCTCAGAGACACACTACCATCGAATGAGGTTAGTCT
+
<<>C@DCCCBBBBBBCCJGDCAAAE@CBD?BBDBCCAD@BABABBJ?@@<;8;?999999'95;;<<<<AC@@@9?>?>>>>,@@<??CCC;CCG@DCCHCCC::;;ABB@BBB@CDCCCCCCCCBBBCCDC@CBBB?BABBBDBB?B@CBB?BBCCCCCC?BBB???@CC?AABACBAAA;@@>>=@>>>.9949DB??;CBB?B?BBBB?C@DBBBA?BCBCEBB?B@CBB>BBC?BBCCBBBBBBAACCCBBABBBBBBB@A=AAA<;5;C@@=@>ACCCB
@ATNG8:01029:06028
GATGGTAGCACACGAGATCTCATCGTACTCATTCGTTTTCGGAAGAGACAGGTACGTTAATAGTTAATAGCGTACTTCTTTTTCTTGCTTTCGTGGTATTCTTGCTAGTTACACTAGCCATCCTTACTGCGCTTCGATTGTGTGCGTACTGCTGCAATATTGTTAACGTGAGTCTTGTAAAACCTTTCTTTTTACGTTTAACTCTTCGTGTTTAAAAATCTGAATTCTTCTAGAGTTCCTGATCTTCTGGGTCTACGCTCGTCGCGCTACCATCGAATGAGGTTAGTCT
+
BAA?7<<@@BAB;;6=<@BAAA<<@A:??AAA>B;;;;&5<7>:>>=EICC@CBBAA4;295=;8=896555<::;8=>===+557<333(3:8:7;=;8=?6:;;0//)/688;<8<:8>>;@;@@?<<?;;;A>>><677=;<;:89><9999719696:<07.5AAA:::@A<>>A?>-:087(68::<.99<<:3:1777717;<567(/676)6///6066??:@?@?A??:>:=:::?>;@;;;1;;;;====>>>888==A??;??6665///=7=6:::>A
@ATNG8:01030:06039
GATGGTAGACACGTGTGCTCTCTCGTACTCATTCGTTTCGGAAGAGACAGGTACGTTAATAGTTAATAGCGTACTTCTTTTTTCTTGCTTTCGTGGTATTCTTGCTAGTTACACTAGCCATCCTTACTGCGCTTCGATTGTGTGCGTACTGCTGCAATATTGTTAACGTGAGTCTTGTAAAACCTTCTTTTTACGTTTACTCTCGTGTTAAAAATCTGAATTCTTCTAGAGTTCCTGATCTTCTGGGATGTGTGCGCAGTGCCTACCATCGAATGAGGTTAGTCT
+
==8:;?:<=@B;;6<<<<CCAB?;@966?CBC@CFCC>BB>B>BA;;;CD?BCBBC@B?BBBC?B?CBABAA=886777878#3949999,3<;=?B9937?39978;;6:AA>??AB?A?A;>;>??>>>:;5:>==8<9::<<=:;:@@@788A188=:>=:>;;;;A????=476778(86>9>=DFF.;;=;;1<997<:9;<<8;=<=.;====5>9===AAAA>??<A<CB@@==::9:>6=///7<<A====99958//)/888949@@A<A==>>@B
@ATNG8:01031:06045
GATGGTAGCACGACACGACGATGTGTACTCATTCGTTTCGGAAGAGACAGGTACGTTAATAGTTAATAGCGTACTTCTTTTTCTTGCTTTCGTGGTATTCTTGCTAGTTACACTAGCCATCCTTACTGCGCTTCGATTGTGTGCGTACTGCTGCAATATTGTTAACGTGAGTCTTGTAAAACCTTCTTTTTACGTTTACTCTCGTGTTAAAAATCTGAATTCTTCTAGAGTTCCTGATCTTCTGGGATGTGTGCGCAGTGCCTACCATCGAATGAGGTTAGTCT
+
BAA<?BBCGEDB<<BBCBB;69?@BCBBCBBB>BC@B=BA>B?CCCCCCC@CCCCC?C@CCCB>A?BBBBABADBACCCCC2BA=@>>?8?@@??CBB?BC=?@?B??;@CDCBBCC?AAB>B?B@>>>@>@;A?<<8<?AA>>>>==@AAA?>@<>>>8=A5:7:ABB@@@AA<>>@@@5@:>699999+9?AAC7===@@@@?>A=ACDD/@888E=A;>>=DCA@@AD=C=>>>???<<<<>6=///:;9==>@AAAA;?>=6=;;:;7==>>;><>>>@>
@ATNG8:01037:06015
GATGGTAGCAGACGTGACAGAGCGCCAGAAGATCAGGAACTCTAGAAGAATTCAGATTTTTAACACGAGAGTAAACGTAAAAAGAAGGTTTTACAAGACTCACGCTAACAATATTGCAGCAGTACGCACACAATCGAAGCGCAGTAAGGATGGCTAGTGTAACTAGCAAGAATACCACGAAAGCAAGAAAAAGAAGTACGCTATTAACTATTAACGTACCTGTCTCTTCCGAACGAATGAGTACTGCGTCTCACTCTCGCCTACCATCGAATGAGGTTAGTCT
+
:>::7;;<B<<<<===666>===B@;;@B?@BAA=B?B9;;>>>>C?BB6>248<;====,8-338889<>337.73:><<<*?=<<:=@@2?CCADBAACC;;;AC?@@=@BB>BA@@@AAA@@@A@BABD?AAAA>A???CECC@C>:::39>>>@99949CAABB<@?<:99;:9788)8::4<AAAA.9>2557577?<>8=;:::;=B<AACBDDCCBB@::3:<??;:::8=>?;><@@BABC@@@@ABBBBBB?A??899=<>>BB?A8A755@?=
@ATNG8:01041:06020
GATGGTAGCTATACGTATATCTATGTACTCATTCGTTTCGGAAGAGACAGGTACGTTAATAGTTAATAGCGTACTTCTTTTTCTTGCTTTCGTGGTATTCTTGCTAGTTACACTAGCCATCCTTACTGCGCTTCGATTGTGTGCGTACTGCTGCAATATTGTTAACGTGAGTCTTGTAAAACCTTCTTTTTACGTTTACTCTCGTGTTAAAAATCTGAATTCTTCTAGAGTTCCTGATCTTCTGGAGATATCATCAGCGAGCTACCATCGAATGAGGTTAGTCT
+
:?A<9BCBBBCCAA<=@GDCCGFCCB969>>B>;<;D>DCAH@BBBCFCF@CCCCC@B@BABB>@?ADCCCBC<A9BB===+B=8A@AA:@B@A=??A=BC@BBBAA@499ABBBGD>AAD@B?BB?B>>?A=ADBB=?>?@@BB?@?@@@>>;;5::<48818;ABGA@@@??<?@@AC1;5;5;=??@/@B=>>3;;;>A@?=;<08888(7:;:@=@=BD;?@DC???5818B;;;B7;:B<;;;@@AA@@@>>>A===;::8==??A<>>>?=A=AAA>>
@ATNG8:01042:06048
GATGGTAGCTCACGTACGTCACACGTACTCATTCGTTTCGGAAGAGACAGGTACGTTAATAGTTAATAGCGTACTTCTTTTTCTTGCTTTCGTGGTATTCTTGCTAGTTACACTAGCCATCCTTACTGCGCTTCGATTGTGTGCGTACTGCTGCAATATTGTTAACGTGAGTCTTGTAAAACCTTCTTTTTACGTTTACTCTCGTGTTAAAAATCTGAATTCTTCTAGAGTTCCTGATCTTCTGGCTCTCGTAGACAGATACTACCATCGAATGAGGTTAGTCT
+
BBCC?CCCBB=C@@;D@;@CBCBCEB@@ACCC?CBBB=BHBDA@CBBCBD?CCBCB?B?BBDD?C?BB@@ABBA??>>>>>.>?<?9:95:CCC@AAC@CB>?>?A>>9?ABBCDBB?BBB>B>BB>A;=;?=B@@@:>>AAA@?;=<CCA=>>@69:95;=8>=AA@@@@A@@;??>>>/>:=9==<<<.=A@@@:@=>=>?>=<<08888(7:;;C=B=AA<AAAA@@@<@<A@@@?>9>??;?;;;>?A>>>AAA>>>?=8828>9<<<@@@@;@=A@<<;
@ATNG8:01045:06056
GATGGTAGCGCGACGAGCGTAGACCCAGAAGATCAGGAACTCTAGAAGAATTCAGATTTTTAACACGAGAGTAAACGTAAAAAGAAGGTTTTACAAGACTCACGTTAACAATATTGCAGCAGTACGCACACAATCGAAGCGCAGTAAGGATGGCTAGTGTAACTAGCAAGAATACCACGAAAGCAAGAAAAAAGAAGTACGCTATTAACTATTAACGTACCTGTCTCTTCCGAAACGAATGAGTACTGCGTCTCACTCTCGCCTACCATCGAATGAGGTTAGTCT
+
??<>@CEBCBBBBBCCBBBCCCCCC>CCCADDEEBB@C@BCEEEDC?CC@C@FCBAAA@@2A>AABBCCCC???8?@CA@B=+BC?C:DDD7BCDACCCCCCGBB>B?@A>@DC@BACCCCDCCCCBBCCBB?BEDD>AACB@@@C?EAD::;;FCCBCCC@BBBAAB@CC?AA@9><>?>9<;;89999::%9>9;847>;>?9;:;99CC5A5AACCC@BBAAB@B>A@BBB>BBC?CBCFBBBBBBC@A@BBBBCCBBB?CCC?CCAAA?BBBB?B@ECCBB
@ATNG8:01047:06057
GATGGTAGCATCATGCATATCTCACCAGAAGATCAGGAACTCTAGAAGTATTCAGATTTTTAACACGAGAGTAAACGTAAAAAGAAGGTTTTACAAGACTCACGTTAACAATATTGCAGCAGTACGCACACAATCGAAGCGCAGTAAGGATGGCTAGTGTAACTAGCAAGAATACCACGAAAGCAAGAAAAAAGAAGTACGCTATTAACTATTAACGTACCTGTCTCTTCCGAAACGAATGAGTACGATGAGAGTACGATATGTCTACCATCGAATGAGGTTAGTCT
+
?@A<?CBCCBBBCAB@BAICCCCDE>@AE?BCBBBD?B@BBBBBBC@BDAB?BCFDEDDD5C@CCCCCCBB@@@:@@ABBBB2BB@BBDFE;CDD@DBBBBBB996;=?A?ABB9:;ABABCCCCDAAACBCACCCB@CCCDBBBC@G@CAB@BEDCCBBD@CBBBBA?BA@ACC>AABA@8@==8999999%9?;A97:CAB@B<>9<?AA?A?ACBBB@AA@BBBC@C?BBB>BCD?A@ACCBBBBBBBBBAACCBBBBBC>>=BB?B@BBB@B?==:=:>BAAA
@ATNG8:01048:06037
GATGGTAGGCGAGAGTGAGACGCAGTACTCATTCGTTTCGGAAGAGACAGGTACGTTAATAGTTAATAGCGTACTTCTTTTTCTTGCTTTCGTGGTATTCTTGCTAGTTACACTAGCCATCCTTACTGCGCTTCGATTGTGTGCGTACTGCTGCAATATTGTTAACGTGAGTCTTGTAAAACCTTCTTTTTACGTTTAACTCTCGTGTTAAAAATCTGAATTCTTCTAGAGTTCCTGATCTTCTGGATACACTCATGTGCACCTACCATCGAATGAGGTTAGTCT
+
;@B>@DAB?CEBA@@?;;6B<CCCCCC@BA;<5<BB@9BB6;6;BBBBCC@CBBCB@C@ECBB?B89;@A@@ABB>BBCCC3=B8=;;;5:<<=9BBC>BB=<??A9948?A89:BB?BBA=B:>><:9:=><A>>><@@?????>>>B<<;=<=5:;>=AB=C=???==>@@@:>====2=<A:=9@@@,66<<<+/)/7799:>>>1////(////9383==>C@??AAA<?<?@????:>>?=AAA??>>>>=====@@7::?:<<99:6///<9=9:::<;
@ATNG8:01048:06045
GATGGTAGGACGAGCGTCTGAGAGGTACTCATTCGTTTCGGAAGAGACAGGTACGTTAATAGTTAATAGCGTAACTTCTTTTTCTTTACTTTCGTGGTATTCTTGCTAGTTACACTAGCCATCCTTACTGCGCTTCGATTGTGTGCGTACTGCTGCAATATTGTTAACGTGAGTCTTGTAAAACCTTCTTTTTACGTTTACTCTCGTGTTAAAAATCTGAATTCTTCTAGAGTTCCTGATCTTCTGGGCTGCGCTGATATGCGCTACCATCGAATGAGGTTGTCT
+
:<<<?BBB>;954488556ACCBB?BBAAA;;:<CDD>BB?B=@@AA@@A?@<<00+0:===@=B?CBA>@00*0=8<=@@@(///)49993;B@B?D;;49=49;@BCDBCCCCCDCD@BBB@C@CC@@@BBB?BBA@=BAAABBAAA@@ABBDEC?ABC@EE@C?A@BAABBBB>BAAA@7A>C=A@@@@,AAAAB;ABBCCCBA@A4;;;;*;AABB@B@CD@CDB<;;C?C?ABCBBB@BACH?FBAAB@@@BCCCDBGCCCCADCBCC?BBCB?A?BA@?
@ATNG8:01048:06057
GATGGTAGAGAGACTGTAGCGCACCCAGAAGATCAGGAACTCTAGAAGAATTCAGATTTTTAACACGAGAGTAAACGTAAAAAGAAGGTTTTACAAGACTCACGTTAACAATATTGCAGCAGTACGCACACAATCGAAGCGCAGTAAGGATGGCTAGTGTAACTAGCAAGAATACCACGAAAGCAAGAAAAAGAAGTACGCTATTAACTATTAACGTACCTGTCTCTTCCGAAACGAATGAGTACTATGTAGAGCTCTATACTACCATCGAATGAGGTTAGTCT
+
CCBB@BBBBBBBCCCCCCCDCCAAA<BBBACCCDCC?B?BBCCDCA?AC?C?CCCBBBBC3B?BCCACCAC877.7==?@@A1AC@C>BBB<BCGAGCCCCCC@@>A@BB?BDD?BBCCCCCBCCCCCCCCC?CCBB?BBBCBABA?C@CAA=ADDDCCCC=AAAAAC?CC?AAA=??AAA;A@@:@@???2@@>A?>>BBA==:;<AAAD:>;?ADBB?BCAAABF@B?BCD>CCC>BBCCCCBAACCCCCA?@???@@A>>>B;@@AAB=BC>><>=AA>>>
@ATNG8:01049:06054
GATAGATATATGCACGCTCTACCAGAAGATCAGGAACTCTAGAAGAATTCAGATTTTTAACACGAGAGTAAACGTAAAAAGAAGGTTTTACAAGACTCACGTTAACAATATTGCAGCAGTACGCACACAATCGAAGCGCAGTAAGGATGGCTAGTGTAACTAGCAAGAATACCACGAAAGCAAGAAAAAAGAAGTACGCTATTAACTATTAACGTACCTGTCTCTTCCGAAACGAATGAGTACACATCGTCGTGTCGTGCTACCATCGAATGATGTTAGTCT
+
@@;5:CBBDC@AABAABGCCCC@BCDACBAAAB=@<@BBBCCC@GG@C@AAABCCCA2CACCCABBBBBAA;@A>?@@@0?A>A5;;;-:@>=@BBBCCB;;6;=;;6;CB?BBBECCCBCEFCBBDDD?BBBC@BBBACCCC@C?B;;8;BBBCAAB?A?BBBB?DB?;::?BBBCC<?>?=@@?@@A(@B?B?>@BCCBB??;?ABD=D;:;ACCACAAACBC@B?BBD=AAA?BBBBBBBBBAAACBBBBDCB@?999BB@BBBBB?BCCCBB?B??@B
@ATNG8:01054:06032
GATGGTAGCGAGCGAGTGTGTATACCAGAAGATCAGGAACTCTAGAAGAATTCAGATTTTTAACACGAGAGTAAACGTAAAAAGAAGGTTTTACAAGACTCACGTTAACAATATTGCAGCAGTACGCACACAATCGAAGCGCAGTAAGGATGGCTAGTGTAACTAGCAAGAATACCACGAAAGCAAGAAAAAGAAGTACGCTATTAACTATTAACGTACCTGTCTCTTCCGAAACGAATGAGTACTATGTAGAGCTCTATACTACCATCGAATGAGGTTAGTCT
+
BBAA>BECCBBBBBCCCCCCCDBBB?CCC@CCCFA@?@@BBDDDCC?AA?B>BBCCCCCC3C@ECFBCCCCCBC>BCBBBBB5CCAE>BCB;BCCADCCCBBA994;=@A>BED@ECCCCCCCCCCDBBBBB?CEDE?BBBBCCBD?C@CAA>ACCECCCC@CBBBBA@CC@BAB?BBBBB<BA@?AAAAA3AB?BBBBBCDBB?B?BBBD?C?CCCCC@CDBBCBC@C@BBB<BFD@@A@CCCCAAACCCCABABBBCDAAAAB?CAA=>:>CBB?A>BB@@A
@ATNG8:01057:06023
GATGGTAGCTCGCTGATGATATCTCCAGAAGATCAGGAACTCTAGAAGAATTCAGATTTTTAACACGAGAGTAAACGTAAAAAGAAGGTTTTACAAGACTCACGTTAACAATATTGCAGCAGTACGCACACAATCGAAGCGCAGTAAGGATGCTAGTGTAACTAGCAAGAATACCACGAAAGCAAGAAAAAGAAGTACGCTATTAACTATTAACGTACCTGTCTCTTCCGAAACGAATGAGTACTACTCTCAGAGACACACTAATCGAATGAGGTTAGTCT
+
5<<<=BAB@;;;<@BBBC;;;AAAGAGIIADBBBA@=@=@@DBCBD>;;4;9?=?@BBBB3B?BCBBBBCB???8=>?><<<+<C@C?CCC;CDJFBBCCCBBCF?C?;;7;AA<@@CCCCCGJCCCCCCBC@CCCB?BBAAABBB=@<@000>@>@?CB@AAACAC?CC@CCC99:@@>8???;?BCCC1?@@BBBBBAA:;5;49;:91717:AAA?A@??;;=9=<===59==4;88>@@AABB@AABB=B===>=BBA=3////(/756,5-5?888
@ATNG8:01058:06034
GATGGTAGTACATGATAGACGACACAGAAGATCAGGAACTCTAGAAGAATTCAGATTTTTAACACGAGAGTAAACGTAAAAAGAAGGTTTTACAAGACTCACGTTAACAATATTGCAGCAGTACGCACACAATCGAAGCGCAGTAAGGATGGCTAGTGTAACTAGCAAGAATACCACGAAAGCAAGAAAAAAGAAGTACGCTATTAACTATTAACGTACCTGTCTCTTCCGAAACGAATGAGTACGTGTGCGACGTGTCTCCTACCATCGAATGAGGTTAGTCT
+
><<;9=<DE:;;DCABBB;;;AAA956;:;CF;;9<A=?BB>CCB>AA5;6:><45555'5=@ADABAA;<BD=BA;;;;;*9C>C=CCC;CDC@CCCCBBB994;?@A>@BB?BCA@@ACBBCCBBBBBB@BCCB>BBCBBCCD@C?C:;:;CCBBCCDACBBBCA?CC@CCD>AACCC<@<<8887777%8;9;@BBCBDBA?B?BBCB?B>ABCCCACCCCCBC?B>BAB>BBD@BBBBAA@A=?899:B????BBBB?BBC@BBAAA;==:818189B::
@ATNG8:01058:06057
GATGGTAGCACGACACGACGATGTGTACTCATTCGTTTCGGAAGAGACAGGTACGTTAATAGTTAATAGCGTACTTCTTTTTCTTGCTTTCGTGGTATTCTTGCTAGTTACACTAGCCATCCTTACTGCGCTTCGATTGTGTGCGTACTGCTCAATATTGTTAACGTGAGTCTTGTAAAACCTTCTTTTTACGTTTACTCTCGTGTTAAAAATCTGAATTCTTCTAGAGTTCCTGATCTTCTGGATAGCGACGCGATATACTACCATCGAATGAGGTTAGTCT
+
:99@<@ACBBBBBB=?C?CAAA?@CCBBBCED@CCCC>CB?C?AAADDDF@DCCCF@C?BBBB?B?BC:;;AA;<8;:>>>+<B?A???8>;;9287713=637773703@AACBBB?BBB?B?B@>::;:?;==>>=A@?@?@?>>>>;;;==8===;@A;?=>>>@???BD;=>ADD;D;?9>:@@@,:;9::+//88886://).799+7/75>2728A;>>@@@@@=@=;;;>>>=@@@<=<<AAAA;;;>>===>>???;>>=>?=???@<@<@@?;;
@ATNG8:01059:06034
GATGGTAGCGCTTATCAGCGCAGCCCAGAAGATCAGGAACTCTAGAAGAATTCAGATTTTTAACACGAGAGTAAACGTAAAAAGAAGGTTTTACAAGACTCACGTTAACAATATTGCAGCAGTACGCACACAATCGAAGCGCAGTAAGGATGGCTAGTGTAACTAGCAAGAATACCACGAAAGCAAGAAAAAGAAGTACGCTATTAACTATTAACGTACCTGTCTCTTCCGAAACGAATGAGTACGTGTGCGACGTGTCTCCTACCATCGAATGAGGTTAGTCT
+
DDBC@C956=@@<ABCDDDECCBBB<ACD@CBBCAB?B;;;LCECC?BB@C?BCA>????.=8>>BBBAAA99828@ABGEE2BCAC>BBB<BCGACBBBCCCBB?B@BC@BCC@CCCCBCCCFCC@@@BDD@CCBB?AABBEDCB>C@BAA>ADCCCCAC?BBBAA??CC@AAA<>?BBC=B??9>@???2?>;>ABBB>ABA<A;??@B<@<@BCBC@BBAAB??<?????9?@A=ABCBBBBBBB??>BBBB>>>AAA<AAC=AAA?@=@@==:=<@CBBA
@ATNG8:01062:06011
GATGGTAGTGTCAGTGCGCGTCGTCCAGAAGATCAGGAACTCTAGAAGAATTCAGATTTTTAACACGAGAGTAAACGTAAAAAGAAGGTTTTACAAGACTCACGTTAACAATATTGCAGCAGTACGCACACAATCGAAGCGCAGTAAGGATGGCTAGTGTAACTAGCAAGAATACCACGAAAGCAAGAAAAAAGAAGTACGCTATTAACTATTAACGTACCTGTCTCTTCCGAAACGAATGAGTACATAGATATACGTATAGCTACCATCGAATGAGGTTAGTCT
+
;<<<@BCHCBBBC==>>BCEBCBCC@CBC@CCCBCH@B@CEGCBBF@CC?B?BCBDBBBB3B>AACCC:::BCB=A@AAAAB2BCAEACCD<CCCACCCBBBB;;6;@CB@BBB@CCB@AACCBBCBBBDCC@AABB?BBBBBBAC@EAEAA>@CCBBACDACBBBCB@BB?9999=?9:9,9=<;99::::%:?;?ABBBB@?A;>;>AAA7;7;ABBB@CCBBAA@;?;???9@BB?BBBBBDBBBBBBBBBBA===AAAAAAA;@@@@@9;;//*/16;>?=
@ATNG8:01014:06083
GATGGTAGCGCACACATAGAACATACTCATTCGTTTCGGAAGAGACAGGTACGTTAATAGTTAATAGCGTACTTCTTTTTCTTGCTTTTCGTGGTATTCTTGCTAGTTACACTAGCCATCCTTACTGCGCTTCGATTGTGTGCGTACTGCTGCAATATTGTTAACGTGAGTCTTGTAAAACCTTCTTTTTACGTTTACTCTCGTGTTAAAAATCTGAATTCTTCTAGAGTTCCTGATCTTCTGGAGATATCATCAGTGAGCTACCATCGAATGAGGTTAGTCT
+
44;<9>CCCCDDAAABCCDF@CBBBBCCBB?CCBA=AB?B?BBBBBCC@CCCCB@B@BBBC@C?BBBBEEBBB?BBCCC1?<9>8889&3;8;2=;;88838CCAAB?BABABBBC?AAA=B=AA@889;A=BAAA=????@?A>>>@AA:;;@=;:;=>>:==@@@AAAAAC<>>??>/>4:5:>>>>/?=<==,79?;;;><//)////(/:?@A<@=AB=AA>?===<A<AA@@=<79;>98::=>?@@@DAAAA==>@AA<??>>@;;<;?;@;===>>
@ATNG8:01015:06099
ATGGTAGTGTCAGTGCGCGTCGTCCAGAAGATAGGAACTCTAGAAAGAATTCAGAATTTTTAACACTGAGAGTAAACGTAAAAAGAAAGGTTTTAACAAGGATCTCACGTTAACAATATTTGACAGCAGTACGCACACAATCGAAGCGCAGTAAGGATGGCTAGTGTAACTAGCAAGAATACCACGAAAGCAAGAAAAAGAAGTACGACTATTAACTATTAACGTACCTGTCTCTTCCGAAACGAATGAGTAACTACTCTCAGAGACACACTACCATCGAATGAGGTTAGTCT
+
8883:;B@ABB===BCBCDCBBBB=@BB@CEDAC=>==977////)/;3:397//)/;;;$-(,2,----5578829:::>?>+===7;6;??0=:::),),,,,,,-//060/3,3999(332.888///33699:=>8;<BB=>>=:77//)//68?>A787;?>>=A>=>BB???<888178975.525-29999*9:5<9;;;;;@@@<?<?>>><A<9:::;8==>>>?@<@<@<>6://+/6=99>;?;;=>>@@@B@A@B>>><:;:187<<;49:99386<:555
@ATNG8:01017:06093
GATGGTAGCTATACGTATATCATGTACTCATTCGTTTCGGAAGAGACAGGTACGTTAATAGTTAATAGCGTACTTCTTTTTCTTGCTTTCGTGGTATTCTTGCTAGTTACACTAGCCATCCTTACTGCGCTTCGATTGTGTGCGTACTGCTGCAATATTGTTAACGTGAGTCTTGTAAAACTTTCTTTTTACGTTTACTCTCGTGTTAAAAATCTGAATTCTTCTAGAGTTCCTGATCTTCTGGTATGACTAGTGTACTACTACCATCGAATGAGGTTAGTCT
+
:<<<@BBBBD>CCCCBB@BBCCBBBBBAC@?<?BBB>BD@D?CBBCCCC@CDDBB>BACGCC@C@CCBBBCCCC?CCCCC1BA@BBBA9AACC?CBB?BB?BDBBBB<?@CBBA??<??A>A>AAAA@@@B>AAAA;A>>888@?@@>>@8::A<<===AA;?:?AAADAA@?:>=AAA3>>>9>AAAA/AF><<7=:::>>A@@?8<=<=.=AAAD=B;??=?@@?;;;<@<>>BBBA7::A<ACD==>@>>>??AAAAAAAA;@???@<:;:D<B=@@>>>
@ATNG8:01019:06084
GATGTAGTGTCATATGAGAGTGTGTACTCATTCGTTTCGGAAGAGACAGGTACGTTAATAGTTAATAGCGTACTTCTTTTTCTTGCTTTCGTGGTATTCTTGCTAGTTACACTAGCCATCCTTACTGCGCTTCGATTGTGTGCGTACTGCTGCAATATTGTTAACGTGAGTCTTGTAAAACCTTCTTTTTACGTTTACTCTCGTGTTAAAATTCTGAATTCTTCTAGAGTTCCTGATCTTCTGGGTGTATCAGCGAGTATCTACCATCGAATGAGGTTAGTCT
+
BBABBCCCBBBBBBBCCDCEFGBBCDBBA;;8;CBB=CC@C?BCCCDCC?BDCFCAC@BBBB?DACCBCBCCCB@BCBAB1BA?BDCC>CDEE@B;;9;D6;;CBBB@CCHIIICC@BCB@C@GCICBAAB@BCCC;::CCCBCBBBBCC@@@C@DBB@BB?B?BBBBBDCCC?BBDDE;D@B?BBBBB5BBBBB;;;FCCCCCCB?BBB7@=@CBB?CACE@CCCCBBB?C@CCCCCC@CABB=BBCCDCDBAABBBCFCCAA=ABBBF?BBBB@B?CCB@@
@ATNG8:01020:06067
GATGGTAGCGCGACGAGCGTAGACCCAGAAGATCAGGAACTCTAGAAGAATCAGATTTTTAACACGAGAGTAACGTAAAAAGAAGGTTTTACAAGACTCACGTTAACAATATTGCAGCAGTACGCACACAATCGAAGCGCAGTAAGGATGGCTAGTGTAACTAGCAAGAATACCACGAAAGCAAGAAAAAAGAAGTTACGCTATTAACTATTAAACGTACCTGTCTCTTCGAAACGAATGAGTACCTCTCAGACGCTTCCTACCATCGAATGAGGTTAGTCT
+
<<<<;>=;;;>555<<;;;;==;990555.5:<<55257<@@A9/0)//)0/9::<===+==AB@<>@@@9933;=====+;;494999+9;99==996<9::*/)/:)///6:<<>666>>==?B>C?C9;:9:?AC@?@BAA=A?B;;8:BBBCDCC995><<A6@@=7847888==6;;94//////$/>)//(/:;:<793735226+22'258;>:<=BB?>>?A??A8===6?@B@??@;>>>AAACAA@@<@;>>=9==87898///(/(/....
@ATNG8:01021:06095
GATGGTAGGCACTGCGCACACATCCCAGAAGATCAGGAACTCTAGAAGAATTCAGATTTTTAACACGAGAGTAAACGTAAAAAGAAGGTTTTACAAGACTCACGTTAACAATATTGCAGCAGTACGCACACAATCGAAGCGCAGTAAGGATGGCTAGTGTAACTAGCAAGAATACCACGAAAAGCAAGAAAAAAGAAGTACGCTATTAACTATTAACGTACCTGTCTCTTCCGAAACGAATGAGTACACACTCTCATATGACACTACCATCGAATGAGGTTAGTCT
+
<<;;?BBB?B966BCCCCAAACCDD?ECD?DBBB998;@CBBBFCE@CB?BADDDBBBBB2A?BBECDCCBBBB>BCDDDDD3CC?C4;;;6;FEACDCBCDCCC@B@CC@BBB?BBBBCCCCCCCBBBBCC?CCCC@BBA@@AAA>C@CCC@CCCCCCCB?DEBBBB@CD@?@?4::::::+::9=AEDDDD)BB?B?=;><??C7;78=@@1818>AAA@ECABBCC?A?BBB>BDD?BBDBBBCCCCBBBB?@?@@BBABABABA???CD?BBBB?B?CBBBC
@ATNG8:01023:06097
GATGGTAGCACGACACGACGATGTGTACTCATTCGTTTCGGAAGAGACAGGTACGTTAATAGTTAATAGCGTACTTCTTTTTCTTGCTTTCGTGGTATTCTTGCTGTTACACTAGCCACCTTACTGCGCTTCGATTGTGTGCGTACTGCTGCAATATTGTTAACGTGAGTCTTGTAAAACCTTCTTTTTACGTTTTACTCTCGTGTTAAAAAATCTGAATTCTTCTAGAGTTCCTGATCTTCTGGGATGTGTGCGCAGTGCCTACCATCGAATGAGGTTAGTCT
+
<@>A@DCCBBCA<@DBBBB;66ABDCCCCC@@<@CBB=CC@C@BDECCCC@EEC@@?A@CCCC@D?BCAABBCBB?CCCCC3AA?CCCD=BBBB?BBD?BB@B@?@B?CBBABBBB>BB=B>BBBBBC>>9=ACA;AA@>;;=A=@@@@???A=@A@<??<?<@@AA@@???<?@@AA5A=A;>>AAA/>>8888(89:;;>522:066652#277795969939@@@AAA<A;A???A;5;;;>4=///99<;>@B@===>@@@<@@A@@<??==6;5;A;;;
@ATNG8:01027:06063
GATGGTAGGTGCACATGAGTGTATCCAGAAGATCAGGAACTCTAGAAGAATTCAGATTTTTAACACGAGAGTAAACGTAAAAAGAAGTTTTTACAAGACTCACGTTAACAATATTGCAGCAGTACGCACACAATCGAAGCGCAGTAAGGATGGCTAGTGTAACTAGCAAGAATACCACGAAAGCAAGAAAAAGAAGTACGCTATTAACTATTAACGTACCTGTCTCTTCCGAAACGAATGAGTACCTCTCAGACGCTCGTCCTACCATCGAATGAGGTTAGTCT
+
<<<>?BBC@BBBC@AACCDCCBBBC>BBC@CCCCCC?C?ABCCBBB?BB<@<??@99:::.;>BBCCECFCCBB:AAAAAAA,BB>BCCCE5CBB@BBCBBBB998;@BC@CBC?CDCCCCBBBCCCBCBCC@DBBB@BBCCCCCC?C@CBB>BCCCBBBD?BBAAAB?CC@BBB=>>@@?8@=>9<<<?>.?A?BCABBCCBB?B?BBDB;><>@BBB@BBCBBBB?B?BCC=BBC@CCDBABD?CA@@ABACCCCCBBB?BBC?BBB=>9<A<=:=;AC@??
@ATNG8:01031:06075
GATGGTAGCTCTGCTCTGACTCTCGTACTCATTCGTTTCGGAAGAGACAGGTACGTTAATAGTTAATAGCGTACTTCTTTTTCTTGCTTTCGTGGTATTCTTGCTAGTTACACTAGCCATCCTTACTGCGCTTCGATTGTGTGCGTACTGCTGCAATATTGTTAACGTGAGTCTTGTAAAACCTTCTTTTTACGTTTACTCTCGTGTTAAAAATCTGAATTCTTCTAGAGTTCCTGATCTTCTGGTGTCTGATCTGTATCACTACCATCGAATGAGGTTAGTCT
+
:889;=?@@@;?A@BBCBCCDCCBCBCBBB@@?ACCF>DE@B@@AABCCE?@0000+/5>=:<9B@CBB<A00/:)/////$//)49>>6;;<>9><>;:B7:;:AAB?BBCCCCDD@BBB@CABB@@;;;B?BBBB@BGCCBA@@AA@@@CBAA@CBB?@@<@-00@>@ACBEBCCCCD;D>B><;;<<*;@CDD?DCBACCB@@@4;;;;*;BBCB?B>BC?BCCCCCD@D@CCKCBC?AAC@BBBBBBBCBB<;;BBBBCCC>BBA@@<@AAA?B@CCBBC
@ATNG8:01032:06086
GATGGTAGCATCATGCATATCTCACCAGAAGATCAGGAACTCTAGAAGAATTCAGATTTTTAACACGAGAGTAAACGTAAAAAGAAGGTTTTACAAGACTCACGTTAACAATATTGCAGCAGTACGCACACAATCGAAGCGCAGTAAGGATGGCTAGTGTAACTAGCAAGAATACCACGAAAAGCAAGAAAAAAGAAGTACGCTATTAACTATTAACGTACCTGTCTCTTCCGAAACGAATTGAGTACGTGTGCGACGTGTCTCCTACCATCGAATGAGGTTAGTCT
+
//::6:<8;;:B@@@@@BCBBCCDI@B;;99@@A@A<A@=BBCAA?=@@9?<?B==CCCD3D??934=;;89<8/<7;4444$4;7=:?@@2;@;8<@9<5;:55157<<.5545:4444<;9;;;??>ABA<@@AA@@@@@A@@C@DGIAA=@A@@@;;;?;:998C>BB<?<81783777&777/8@BBBC)@=::0//69>874275588;A9@<B@@;@::;<7817-///(/69)/(//99<833373338;;8888774;>=;A=<7:3:6654638<<=4
@ATNG8:01033:06076
GATGGTAGACATATCGTACTCTCTGTACTCATTCGTTTCGGAAGAGACAGGTACGTTAATAGTTAATAGCGTACTTCTTTTTCTTGCTTTCGTGGTATTCTTGCTAGTTAACTAGCCATCCTTACTGCGCTTCGATTGTGTGCGTACTGCTGCAATATTGTTAACGTGAGTCTTGTAAAACCTTCTTTTTACGTTTACTCTCGTGTTAAAAAATCTGAATTCTTCTAGAGTTCCTGATCTTCTGGGCTCGCTGATATGCGCTACCATCGAATGAGGTTAGTCT
+
A@@A?BBC?@@BCBCCBBC@@966>===BB@@<@CBC=A@=@@BBBBBBB@CFA?@>B@BAAA@B?A??DEBBBB>@@>=>1AA?BBBA=B>>??BA@>AC599BA??<??BAAAB>==A;?:>>=?>;:;188>>;@A==>?>>>B?@@AB@@<@@@<AB<?:>>>??B@@@<@@@@@6@<@<@AAAA/AA;;;3;C?;;;>=8:/76878$878:727326.599=<992638225;;4;887-5<;;9::?;:;>888>=?;@B?@?;@@@@:>:=???@
@ATNG8:01035:06095
GATGGTAGGCGAGAGTGAGACGCAGTACTCATTCGTTCGGAAGAGACAGGTACGTTAATAGTTAATAGCGTACTTCTTTTTCTTGCTTTCGTGGTATTCTTGCTAGTTACACTAGCCATCCTTACTGCGCTTCGATTGTGTGCGTACTGCTGCAATATTGTTAACGTGAGTCTTGTAAAACCTTCTTTTTACGTTTAACTCTCGTGTTAAAAATCTTGAATTCTTCTAGAGTTCCTGATCTTCTGGATACACTCATGTGCACCTACCATCGAATGAGGTTAGTCT
+
55<<9=CD?BBAA@@<CCCB;@CCBCCBB@9:8;DD?BB@C@BAABCBD?CCC@?>??BBCC@C?BBA???=89-7::<<+=C?BAAA<@BAC=@?A9=@;999;;>=ABA???DC?BBB;?;?>>658:;;>>?><>>>?@@===???>>===9;;;7;;<@<=>>>>A@>?;>???@6?=B<@?AAA/>==>>1838@@?=<;//)-333(3-/*/>694?E:>;;:@>?:>;>>>@@@;?>B<A???@@@>>9::::==:>>A;?>::=9///;6:6::;;;
@ATNG8:01035:06106
GATGGTAGGCGTGTGAGAGTCTGCCCAGAAGATCAGGAACTCTAGAAGAATTCAGATTTTAACACGAGAGTAACGTAAAAGAAGGTTTACAAGATCTCACGTTAACAATATTGACAGCAGTACGCACACAATCGAAGCGCAGTAAGGATGGCTAGTGTAACTAGCAAGAATACCACGAAGCAAGAAAAGAAGTACGCTATTAACTATTAACGTACCTGTCTCTTCCGAAACGAATGAGTACGATGAGATCTCGTGTGCTACCATCGAATGAGGTTAGTCT
+
9944.5885;;55666;<CDCC;;;/4?<?CCAABBAC?BBCBBBB?BB?@=@CBBBCC;C@::;AAAAC::57733<<3<@<@:??8<77,/::96///9;1617<6732,25553333337855::7737999488997766).(.68368555555/59../:3/.(..7.33::0555.2222&22+28:;<>>>@;>8==88.79::///7<998?>=5:597818//(/66//5?AAA@@>====>>?=;999:;49<9<>999<A1/+/868/
@ATNG8:01037:06065
GATGGTAGCGCATATCAGCGCAGCCCAGAAGATCAGGAACTCTAGAAGAATTCAGATTTTTAACACGAGAGTAAACGTAAAAAGAGGTTTTACAAGACTCACGTTAACAATATTGCAGCAGTACGCACACAATCGAAGCGCAGTAAGGATGGCTAGTGTAACTAGCAAGAATACCACGAAAGCAAGAAAAAGAAGTACGCTATTAACTATTAACGTACCTGTCTCTTCCGAAACGAATGAGTACGTGTGCGACGTGTCTCCTACCATCGAATGAGGTTAGTCT
+
9:::.55:<<=>===@DBBAA@BDB=BCBAGEFCBC@B>BA@@;9:<@A?C?CC=;::99,=.56>@@<@;;9A9=000<<<'00/)///&//5.5;;;====<8<800+0<<;?@BBB@@@@@A@@AA;<5<A<;5;@@>@A@@<@>B;;7;B@>@B>C;BBBBBB@CC@BBB>A??><6<<?898777(3=9;8<?><<<>9=*00:>;>7;<A@@?CB@9:9A;@:?@B;?@?:?A??@@@?=<878773<9:?@<<7A@94=>///;0//;7<7<?::9
@ATNG8:01037:06095
GATGGTAGCGCGACGAGCGTAGACCCAGAAGATCAGGAACTCTAGAAGAATTCAGATTTTTAACACGAGAGTAAACGTAAAAAGAAGGTTTTTACAAGACTCACGTTATCAATATTGCAGCAGTACGCACACAATCGAAGCGCAGTAAGGATGGCTAGTGTAACTAGCAAGAATACCACGAAAGCAAGAAAAAAGAAGTACGCTATTAACTATTAACGTACCTGTCTCTTCCGAAACGAATGAGTACGTGTGCGACGTGTCTCCTACCATCGAATGAGGTTAGTCT
+
448:7;CCBBC:;;BABBAAAC<;;0:BB?B@@@00+0*0;;@A9:4:>;?>ABAAABBB2A>ABBCBBAB:::,:@;;;;:'5?7@.9999$9<B?C?BABC@@@<@@BB?BAA6;;@@ABBBFGJAA@BA@;AA;;7;A@?@@::59;@@B?BBCBCCCB@CC@@@D@FC@AAA799???8<=<;9:9999%9@;@:9:BBBB@17169;;*/+/<@@A@CD@@@CC?@????9?BB?BBBCCCCAAABDCCCBB@AA@@@<>>=588>;:5;>==9=;>BBBB
@ATNG8:01037:06107
GATGGTAGTGATACAGATCAGACACCAGAAGATCAGGAACTCTAGAAGAATTCAGATTTTTAACACGAGAGTAAACGTAAAAAGAAGGTTTTACAAGACTCACGTTTAACAATATTGCAGCAGTACGCACACAATCGAAGCGCAGTAAGGATGGCTAGTGTAACTAGCAAGAATACCACGAAAAGCAAGAAAAAAGAAGTACGCTATTAACTATTAACGTACCTGTCTCTTCCGAAACGAATGAGTACAGAGAGTACGATATGTCTACCATCGAATGAGGTTAGTCT
+
::;;=?@@BBBBBAECCCBBCFCCC@CDE@CBBBCC@C@FBBBAAA@CDAC?BB???B>B+@=784@?AA?998*93:4===+=?;@9<<</<<<5;??@>@@:;;,;=??=A??;;@A<@A<<<@BBBBAA@?ABCC@BBCECDCC@C?CBD?BCCCB@@@@BABCCB@CB>AA@9>83777&37838>????'>@<784===BDC??;<=??=A<>?B@@=@CAAAAB?C>BAD>CA@=?BCAAABCCBBABBCBBBBBBB9:9BB?AB;;;5;:;=8=<@@>=>
@ATNG8:01039:06089
GATGGTAGCATCTGCATATCTCACCAGAGATCAGGAACTCTAGAAGAATTCAGATTTTTAACACGAGAGTAAACGTAAAAAGAAGGTTTTACAAGACTCACGTTAACAATATTGCAGCAGTACGCACACAATCGATGCGCAGTAAGGATGGCTAGTGTAACTAGCAAGAATACCACGAAAGCAAGAAAAAAGAAGTACGCTATTAACTATTAACGTACCTGTCTCTTCCGAAACGAATGAGTACTATGTAGAGCTCTATACTACCATCGAATGAGGTTAGTCT
+
<<:;?ACCCCDBBBBCBCBCCCAA=A@ABABCBB@CACCBBDDD@BC@B?BBBBCCCC3C?CAAADFECAAA8<<;;;;;*;BAC@EEE;CCCADAAACCCCC@C@AA?AED?BBAABBBCCBDBBBBBD@CCCCAA@AABBBB?C@CCB?BBBBBABCABBBCBB?BB?999;>>AA?9?892999999%/:7;///;;>=?7:77=??0838AC@A@ADBCBCC@C@CCC?CBB?AAABDDBAACCCCCCCCABBBB:;:BB<A=>>A<>AAC@B@BBBAA
@ATNG8:01041:06080
GATGGTAGCTCACGTACGTCACACGTACTCATTCGTTTCGGAAGAGACAGGTACGTTAATAGTTAATAGCGTACTTCTTTTTCTTGTTTTCGTGGTATTCTTGCTAGTTACACTAGCCATCCTTACTGCGCTTCGATTGTGTGCGTACTGCTGCAATATTGTTAACGTGAGTCTTGTAAAACCTTCTTTTTACGTTTACTCTCGTGTTAAAAATCTGAATTCTTCTAGAGTTCCTGATCTTCTGGAGATACACATGATACTCTACCATCGAATGAGGTTAGTCT
+
DBBB?CCCCCBBBBCC;;;CCBBBCCCBCC99;:CDD?CC@C@CBBBBCD@CCDBB>B@BBBD?B?BCCCCCB@?<99999)8@?ABCC:CBAA?BCD>>>599@A@A>ABABAABB?BBB?B?CCA>>AAA<ABBB:>>BAA@@@???BD>>>B=>==;@@=B=BAAAA>=:;57>>=>2=5=9;<;;<.9==A?7>;>;:AA>=<06788'5===@<A?BC@BBAB@>>;>=F?B>@@:>=C@BC>==>@@A==<AAAA?>AA<AA@AA;8::>;>=A?>::
@ATNG8:01041:06102
GATGGTAGTATAGAGCTCTACATAGTACTCATTCGTTTCGGAAGAGACAGGTACGTTAATAGTTAATAGCGTACTTCTTTTTCTTGCTTTCGTGGTATTCTTGCTAGTTACACTAGCCATCCTTACTGCGCTTCGATTGTGTGCGTACTGCTGCATTATTGTTAACGTGAGTCTTGTAAAACCTTCTTTTTACGTTTACTCTCGTGTTAAAAATCTGAATTCTTCTAGAGTTTCCTGATCTTCTGGTGTCTGATCTGTATCACTACCATCGAATGAGGTTAGTCT
+
@@@<?BCCBCDBBBDD;;9A=ACCCCCBBB::9;BBB=CC@B?BCCCCCDACC@@?<@=@AAA>@@BBBBBAA?<999:99(7@@@ABB=BCBB?BCC?BB598BBEE@BBBBBCAA<;:;<?<@@@>>>@@<AA>>7=;?@@@@@@?=>@@>>?A;AA7>>;A7>>CAA=<<@<@@DDD5A;@<@@AAA/A>>?B9>>>>?@<==><=@@@,@///=6=6>><@@@@<==D;B=AA==>A76661///===AAA>>>@@:::@??<@=;<;5///=7;6::66;
@ATNG8:01042:06098
GATGGTAGTGTCATATGAGAGTGTGTACTCATTCGTTTCGGAAGAGACAGGTACGTTAATAGTTAATAGCGTACTTCTTTTTCTTGCTTTCGTGGTATTCTTGCTAGTTACACTAGCCATCCTTACTGCGCTTCGATTGTGTGCGTACTGCTGCAATATTGTTAACGTGAGTCTTGTAAAACCTTCTTTTTACGTTTACTCTCGTGTTAAAAATCTGAATTCTTCTAGAGTTCCTGATCTTCTGGATAGCGACGCGATATACTACCATCGAATGAGGTTAGTCT
+
4:8:=ADAABCCCBCBBBCDDFCCBCCDDEA@?@@@C=DC?A?@CCCCBB@DHCAA>A@BCDD?C?CBCCCCCCC>AA@@@0@?<ACFF>DCBB?BCE@CD?AAACBB?AABCBBBB@CCD@D@CCECAAAA=ABCC>CBBBFCCBBBBCCDCBB?BBB@BC@C@BBBBBBCBE?@ACCD7B@A=AA@@@,@ABBB=AABBBBDBBBACCCC3CCCCC@C@CCADDCCBBC@C?BBBCCD@CCC?BBCCCCDECCBCBBBBBDBB>A@BBB?ABAA?@?BB;;<
@ATNG8:01044:06069
GATGGTAGCTCACGTACGTCACACGTACTCATTCGTTTCGGAAGAGACAGGTACGTTAATAGTTAATAGCGTACTTCTTTTTCTTGCTTTCGTGGTATTCTTGCTAGTTACACTAGCCATCCTTACTGCGCTTCGATTGTGTGCGTACTGCTGCAATATTGTTAACGTGAGTCTTGTAAAACCTTCTTTTTACGTTTACTCTCGTGTTAAAAATCTGAATTCTTCTAGAGTTCCTGATCTTCTGGACGACGCGCACTGACACTACCATCGAATGAGGTTAGTCT
+
?@B>@CCCBBBBBBBCAC@DCDDBBBAAAC@@>@CEE>CCAD@ABBCCDD?CDDCB@B?BCDD?C?CCCBBBBBB?BBBBB2BA?BBBB>BCCC?BBC<@@799@B??<?BBBCDBB?BBB=B?BBBB@@??:>?A?7==@>??>??AAAA@>>><@@@;AD:?:?AAAAA@@@;@@AAA5A<A:==>>>+<>>@A7>888;;AAAA6<<<<.=???@<A<AA=AAAA@??=A=AAAAAA<@@@<AA8::??@@@=<<A??@@>>:>>=<=;>>>><A<:::AA
@ATNG8:01044:06094
GATGGTAGTATATCGCGTCGCTATCCAGAAGATCAGGAACTCTAGAAGAATTCAGATTTTTAACACGAGAGTAAACGTAAAAAGAAGGTTTTACAAGACTCACGTTAACAATATTGCAGCAGTACGCACACAATCGAAGCGCAGTAAGGATGGCTAGTGTAACTAGCAAGAATACCACGAAAGCAAGAAAAAGAAGTACGCTATTAACTATTAACGTACCTGTCTCTTCCGAAACGAATGAGTACGAGAGAGCACACGTGTCTACCATCGAATGAGGTTAGTCT
+
:><<?CCCBBB>CCCCBBBDDBBBE@CAB>A@@@@@=@@CCCBBBC@BB?B@CCBBAAAA2A?ABCCCBBBCCC>@@ADDED5BB@B@DKH;CCDAC;;;CBB@B<A=AD?BBB@CBCBBBDDCCBCCCBBB?BCCC?AABBBC994;>@;<7;AAAABBB@BBBAAA>??9???399>@>8877;@@BCB1BD>CBBBAA>CB<@<?:99.6/5;A@A?BB@@@BB@C@AAA<>?A?@???ABCBBBBCBBBBBAAABACB?@D>A;;;@<@@@K:=9=D:::
@ATNG8:01044:06095
GATGGTAGTACATGATAGACGACACCAGAAGATCAGGAACTCTAGAAGAATTCAGATTTTTAACACGAGAGTAAACGTAAAAAGAAGGTTTTACAAGACTCACGTTAACAATATTGCAGCAGTACGCACACAATCGAAGCGCAGTAAGGATGGCTAGTGTAACTAGCAAGAATACCACGAAAGCAAGAAAAAGAAGTACGCTATTAACTATTAACGTACCTGTCTCTTCCGAAACGAATGAGTACGATGAGATCTCGTGTGCTACCATCGAATGAGGTTAGTCT
+
;;::@C@ABCBBBCCCBBBB<;;CC?BBD@CCCA;;8;?CBCBDBB@BC@C@BABCCDCD5D@BBCCCBBBBCB;B@@@BDB3CD@D@CCC;CCC@CBCCCBBBB@D@BB>@CC@DCCCCBBBABBDDBCBB=CDFF=AADDCCBC?CBCAA>AECCCCBA?BCCCBB?@@>ACC<??9993:??;::999.9A?CBABBBBBB>A>ABCC=?<?CCBB@BBBBBED@C?BCC>CBC@CDBBBBBBBBBBBCBBABBBB787A@B?C@@@A<@BBB?C?B@@@B
@ATNG8:01044:06105
GATGGTAGAGTACAGTGTAGTAGACCAGAAGATCAGGAACTCTAGAAGAATTCAGATTTTTAACACGAGAGTAAACGTAAAAAGAAGGTTTTACAAGACTCACGTTAACAATATTGCAGCAGTACGCACACAATCGAAGCGCAGTAAGGATGGCTAGTGTAACTAGCATAATACCACGAAAAGCAAGAAAAAAGAAGTACGCTATTAACTATTAACGTACCTGTCTCTTCCGAACATGAGTACGTGTGACGTACGTGAGCTACCATCGAATGAGGTTAGTCT
+
<<<<>BAC@A@A?00/:<:<=AB:;29@B?CCCCBB@B?CBCCCCC@DB@B@CA@::999)9:?::;BBBBDEE>98;?===+BB?B:BBC;CAA?ABBBEDBCBAC@CC?BCGA@@ACBBCFECCEDCCBB>A;;;<@@AAAAAC?C?DBB>ABBBCCBD>AA???B??6<<<8<83777(877889:999%9<8;?8=8?>>:37377886?;??AA?<?A888<A<?;8:78@@@ABBBBBBBBBBBBABC???AABBBB@B?>>B?BBBB?B?BAA99
@ATNG8:01047:06109
GATGGTAGGTGCACATGAGTGTATCCAGAAGATCAGGAACTCTAGAAGAATTCAGATTTTTAACACGAGAGTAAACGTAAAAAGAAGGTTTTACAAGACTCACGTTAACAATATTGCAGCAGTACGCACACAATCGAAGCGCAGTAAGGATGGCTAGTGTAACTAGCAAGAATACCACGAAGCAAGAAAAAAGAAGTACGCTATTAACTATTAACGTACCTGTCTCTTCCGAAACGAATGAGTACGTGTGCGACGTGTCTCCTACCATCGAATGAGGTTAGTCT
+
::<B9<<A@@B@;;===CCFBBCBB>BAB>ABBBCF@EAB@@@BAB>BB=@=@??@?@?@,?=@A;::CDDAAA>AAACDHE5CC@CADGF8B;:79>AA@@?@@:=:9:59?A7;@B>??A;@ACDCDBBD@CBCC?BABB@AAB@C?C;;8;BAABCCC?AAC@@?===:??=:<>770389,337777%;988;8<8;@@?=?;<<:>4=7<<A;;4;@@AAAA?B>@AE=CCC@;:9CGCCAAA????>999@BCCD?AAA>A999?>A<9:598=A@??
@ATNG8:01049:06078
GATGGTAGTAGTACACTAGTCATACCAGAAGATCAGGAACTCTAGAAGAATTCAGATTTTTAACACGAGAGTAAACGTAAAAAGAAGGTTTTACAAGACTCACGTTAACATATTGCAGCAGTACGCACACAATCGAAGCGCAGTAAGGATGGCTAGTGTAACTAGCAAGAATACCACGAAAGCAAGAAAAAAGAAGTACGCTATTAACTATTAACGTACCTGTCTCTTCCGAAACGAATGAGTACGAGAGAGCACACGTGTCTACCATCGAATGAGGTTAGTCT
+
<<<<?BBCCCCCCDDCCCCBB@CAA>B@@<@BAA@@=A>BBCCBBB@BB@CACBBBBBBD2B?CBCBBBBC;;;.8>>??AA1AC@C?CCB<BGFACCDBCCCBC?C@@@@DD@DBBBCCCCCCCBBBCCC@BBCC@BBCCBBAA?D@CBB?BCCDCACAADBBAAA?BE>??A@BBBBB=@AA>=>==?>'?A@B@=?B@B=>:>698??9@=FACAB?ADBBDDBAC?BBD@???>A@A@@AABA@???AAABBBBBBB@@@B=A888>:>>;;7;;@A:::
@ATNG8:01055:06098
GATGGTAGTGTGTCTCTGAGAGTAGTATTCATTCGTTTCGGAAGAGACAGGTACGTTAATAGTTAATAGCGTAACTTCTTTTTCTTTGCTTTCTTGGTATTCTTGCTAGTTACACTAGCCATCCTTACTGCGCTTCGATTGTGTGCGTACTGCTGCAATATTGTTAACGTGAGTCTTGTAAAACCTTCTTTTTACGTTTACTCTCGTGCTAAAAATCTGAATTCTTCTAGAGTTCCTGATCTTCTGGACGACGCGCACTGACACTACCATCGAATGAGGTTAGTCT
+
55:>9>BABCBCCB@ABAABCFGDCCBB@BAA?BAAA;@@<@=@BBBCBC?@@@AA=A>BC9915.5@<=>00)/;4//000$///)5::<4??7;?BBC?BC<;;CDLDACBCBBB@?;?AA>A>ACCB=>>B?@@AA?DBBBABBBCCCCCCAAB?DDD?BB@C=@@A;:;CCC<A;;;;.;>D?CIIFI5CGBBB>CBBBJCB;=;CDKHF2CCCEDAC@BB@BCCBBBD@C@CBBBBC>A@C@BB;;;CCCBCBBCA@@BBBB?BBAAA??@@B?C@CDBBB
@ATNG8:01014:06138
GATGGTAGCGCGACGAGCGTAGACCCAGAAGATCAGGAACTCTAGAAGAATTCAGATTTTTAACACGAGAGTAAACGTAAAAAGAAGGTTTTACAAGACTCACGTTAACAATATTGCAGCAGTACGCACACAATCGAAGCGCAGTAAGGATGGCTAGTGTAACTAGCAAGAATACCACGAAAGCAAGAAAAAGAAGTACGCTATTAACTATTAACGTACCTGTCTCTTCCGAAACGAATGAGTACTATGTAGAGCTCTATACTAATCGAATGAGGTTAGTCT
+
ABAA<A<CBB@@@@999BBCBAAAE>BBC@BCCBBB@B?BCCB@@@?@@>?@CCCBBBBB3BGBBBCCAAADCD>:9;DBDC5BBAD@EDH<CAA?B;;;9@<<>:C=AA?9;:=??BDDDCC;;:CC@@@B79:BB?AB@AB?9:5;>A;;5;?:9:888:@??@=B8B<7B=827;377)77348==??.=@:?@<>><>>>=A;BA>>;><@?@@@??>=@888>B9BCC;@@B>AABBBCBBB>>?A>?7;55599>=>=9=@=>:>?AA4947999/
@ATNG8:01015:06115
GATGGTAGAGAGAGCTCTCTCATCGTACTCATTCGTTTCGGAAGAGACAGGTACGTTAATTAGTTAATAGCGTACTTACTTTTTCTTAGCTTTCGTGGTATTCTTGCTAGTTACACTAGCCATCCTTACTGCGCTTCGATTGTGTGCGTACTGCTGCAATATTGTTAACGTGAGTCTTGTAAAACCTTCTTTTTACGTTTACTCTCGTGTTAAAAATCTGAATTCTTCTAGAGTTCCTGATCTTCTGGTATACACACTCGCTCGCTACCATCGAATGAGGTTAGTCT
+
:;;>?CCBB;99;9955555995545565==>59;55)5;7<96559599.555448>.9.449.47:;>==;733-333333$33377899.899949;;:@@-//777;5:;BA@@>;2;=;77:>@@@?@?A;<:9:156>A>>>:::<@???@A;?;;5;>1817??6668;9-./;;;.;6;075777'87778'/-2----.55.3333'3/..72739>4>=>>@AA>D:@@@A@@:;;;;@@=>=>>:::///<77;=>>=B=9:95///;5:5:<;;>
@ATNG8:01018:06137
GATGGTAGATACTCGCTGATACACCCAGAAGATCAGGAACTCTAGAAGAATTCAGATTTTTAACACGAGAGTAAACGTAAAAAGAAGGTTTTACAAGACTCACGTTAACAATATTGCAGCAGTACGCACACAATCGAAGCGCAGTAAGGATGGCTAGTGTAACTAGCAAGAATACCACGAAAGCAAGAAAAAAGAAGTACGCTATTAAACTATTAAACGTACCTGTCTCTTCCGAAACGAATGAGTACATAGATATACGTATAGCTACCATCGAATGAGGTTAGTCT
+
///839789;==@;;;;666>=CCD=@==:///;//)559<<>566;;;7;0438889::)96:::::77///;1669::::+<<:=<@@@2<66166559;;5505==><??>5;=<<BBBB999BAAA;;6:B?>;>@==994319.4;;5;;;><<<=6::::<<7;;33332889::5///3//////#/6(33:;885:8.35,5...(..'..::<9><;555;5:5333(3336;::::88;98888;>=9...3333222387722.569A4;7;?>96
@ATNG8:01019:06130
GATGGTAGAGTATCATGTGTATCTCCAGAAGATCAGGAACTCTAGAAGAATTCAGATTTTTAACACGAGAGTAAACGTAAAAAGAAGGTTTTACAAGACTCACGTTAACAATATTGCAGCAGTACGCACACAATCGAAAGCGCAGTTAAGGATGGCTAGTGTAACTAGCAAGAATACCACGAAAGCAAGAAAAAAGAAGTACGCTATTAAACTATTAAACGTACCTGTCTCTTCCGAAACGAATGAGTACTGTATCTATGTGTGCGCTACCATCGAATGAGGTTAGTCT
+
<<;;7:::566@=>>CBBBAAACBB?C@>9>0//77174::=>;?@@CC9;:9BCCCCCC1B?BCCBBAA@:::)5555<==+=<7<.555&/7727///;88/0*/)/7397:58888994?=>995<<59255555)4//99//)/175;5505994455<8<;;;4729713;8287377)7>>/789999%9?;=947:=?;<;<>2=9=:-56(5:@@@999=@@9924399949:::>?>898?A888BAA?BCA>>=>=;<77/7;=7;57444.9.9@949
@ATNG8:01020:06140
GATGGTAGCACACGAGATCTCATCGTACTCATTCGTTTCGGAAGAGACAGGTACGTTTAATAGTTAATAGCGTACTTCTTTTTCTTGCTTTCGTGGTATTCTTGCTAGTTACACTAGCCATCCTTACTGCGCTTCGATTGTGTGCGTACTGCTGCAATATTGTTAACGTGAGTCTTGTAAAACCTTCTTTTTACGTTTACTCTCGTGTTAAAAATCTGAATTCTTCTAGAGTTCCTGATCTTCTGGGCAGACTCTCACACGCCTACCATCGAATGAGGTTAGTCT
+
<@<>@CCABA@@BBDCAAABAA?;AA<@BBCC@BGGD=CCACAAABCCBB?BBB:990;594@@9@>BBBBB@A:A79<=<=,893377718CCCABBA???=?BBBBA>BCBBBB@@=BBC>B>???AAA@=9ACAA4;;>?<;;;>@?AA;<9A<ADC=AA<A<@@@@>>>@B<>>AAA5A5;5:::::*:<:;;3;>>???>;;;4;::;+:>?>@=B=AA<@>=====;?=@@A?;;188==4>@@;;;A??@AA??969996;///:7;==?<?=??>>>
@ATNG8:01022:06151
GATGGTAGCATCATGCATATCTCACCAGAAGATCAGGAACTCTAGAAGAATTCAGATTTTTAACACGAGAGTAAACGTAAAAAGAAGGTTTTACAAGACTCACGTTAACAATATTGCAGCAGTACGCACACAATCGAAGCGCAGTAAGGATGGCTAGTGTAACTAGCAAGAATACCACGAAAGCAAGAAAAAGAAGTACGCTATTAACTATTAACGTACCTGTCTCTTCCGAAACGAATGAGTACTATGTAGAGCTCTATACTAATCGAATGAGGTTAGTCT
+
DABA?B<@?;;<<@@CB<69B:96;7;<>;@CCC@;7;8=>==<AC?;:79?@@AAABAB3B@BBBBBBBBBBC>BBBBBBB2@@=A?BEE:CCE@C;;;CDC;;9;>AB?BBB?BABCDCCBCCCCCAA@C?BA@A?B000<<<A>A?C@@>ABCCCBBB@CCCCAA?BC?BAB?BAAAB=999=ABDDB3CB?BBAAA@@AA4817;>>4947=A@@=@A@BA=B?C?CCC<BAB@BBBBBABABAAA????>?<<<;?9>>77755)..5506.566//
@ATNG8:01024:06136
GATGGTAGGCACTTCGCACACATCCCAGAAGATCAACTCTAGAAGAATTCAGATTTTTAACACGAGAGTAAACGTAAAAAGAAGGTTTTACAAGACTCACGTTAACAATATTGCAGCAGTACGCACACAATCGAAGCGCAGTAAGGATGGCTAGTGTAACTAGCAAGAATACCACGAAAGCAAGAAAAAGAAGTACGCTATTAACTATTAACGTACCTGTCTCTTCCGAAACGAATGAGTACTACTCTCAGAGACACACTACCATCGAATGAGGTTAGTCT
+
CCAA>BCC?CC;98:CCDECCCCCC>CCDACCCCB@CCCCBBC@CD?B?BCCCCCCD5E@BBBCCCDCCCF>C@@@ELF5A@;?5;;<*:>>;>??AAB<BB>B?AB?C9959AA@BCCBBBBBBBBCB?BCB?<@>>>@>==:><@AG@B???BB::9;BECGEAAA@BEC@AA<;;0:::49CCCC3BB?BBBBBBBBB?B?BCCC<?<?A@@@?BBBBA@@<?:>>>5=AA>BBBC;;;AAAABBBCBBCBDECCCDCC?AACCC@CC@@>?@CCBBB
@ATNG8:01026:06119
GATGGTAGTATATCGCGTCGCTATCCAGAAGATCAGGAACTCTAGAAGAATTCAGATTTTTAACACGAGAGTAAACGTTAAAAAGAAGGTTTTACAAGACTCACGTTTAACAATATTGCAGCAGTACGCACACAATCGAAGCGCAGTAAGGATGGCTAGTGTAACTAGCAAGAATACCACGAAAGCAAGAAAAAAGAAGTACGCTATTAACTATTATCGTACCTGTCTCTTCCGAAACGAATGAGTACTGTATCTATGTGTGCGCTACCATCGAATGAGGTTAGTCT
+
:;;;8=<??>;=<:@=955565;;>6;:;7:<==>@:C:?AAA?=C@DF@A<@A:;5<<<'@:>945::::;::(///)/;;;*/0//7>@@2@9927/00/77555)47;;7=<<7665<>>>CCCCBBBBBB>AA@@=@BCCBA@??C?B@@=@AAACBBB@CCBBAA>??:?>:.3488=6<;94//////%095/0//9<:88:<<??AA086==::;6;?>>???=A====4==<7;;;>>>????????@>>;<////99;>;AAA?A;<???4918????
@ATNG8:01029:06116
GATGGTAGGCGTGTGAGAGTCTGCCCAGAATATCAGAACTACTAGAAGAATTCAGATTTTTAACACGAGAGTAAACGTAAAAAGAAGGTTTTACAAGACTCACGTTAACAATATTGCAGCAGTACGCACACAATCGAAGCGCAGTAAGGATGGCTAGTGTAACTAGCAAGAATACCACGAAAGCAAGAAAAAGAAGTACGCTATTAACTATTAACGTACCTGTCTCTTCCGAAACGAATGAGTACTACTCTCAGAGACACACTACCATCGACGAATAGAAGTCT
+
ABA??BBCAECBCCBBBBA;::89:/9;;*/--,,--(,,,,--/<7<<6=:<====D>>+<9>BB@8:9@A?A>A@?@?@@.@@<@=BAA8BBB?BAAAABA??<??BC??;;5:;;;<AAABBA@>>>@@=@<<<=A???BC>>8<6<:>;?BBBBAAA?BA??@??BB?BBC:==999+7;;8;?A?A17757BBBB@BBE7;8;B>>;>=>>>@@<ACBAAAA=A====4=9959@AA000BB@CBBBCBBBAAADCB????AAABBCBB????A=A???
@ATNG8:01037:06122
GATGGTAGTATCTGCACACTCTGTCCAGAAGATCAGGAACTCTAGAAGAATTCAGATTTTTAACACGAGAGTAAACGTAAAAAGAAGGTTTTACAAGACTCACGTTAACAATATTGCAGCAGTACGCACACAATCGAAGCGCAGTAAGGATGGCTAGTGTAACTAGCAAGAATACCCGAAAGCAAGAAAAAGAAGTACGCTATTAACTATTAACGTACCTGTCTCTTCCGAAACGAATGAGTACACACTCTCATATGACACTACCATCGAATGAGGTTAGTCT
+
444<8=AC@@665;:=555<;;;>>9>;?7;<;;;>:?:>>?666>7::7;7::/0/;;:'6)///399:343938366>>>+<;7;:>>>2>>>7;699@<>::44.497=@@8<>?;;=<<A<;;<<5993:?>?;?B@@AA::3:=@9929=<8<:<>:>?C=BC?BB574:=,37>137<878999(9927<79::8;80737<??8@=A@AAA?>;;:;9:366:=<1900*/=@??B@:::>@@AAA>>=>>BA@@AB499;;;?BBAB?B?BACAA
@ATNG8:01042:06122
GATGGTAGTAGTACACTAGTTCATACCAGAAGATCAGGAACTCTAGAAGAATTCAGATTTTTAACACGAGAGTAAACGTAAAAAGAAGGTTTTACAAGACTCACGTTAACAATATTGCAGCAGTACGCACACAAGTCGAAGCGCAGTAAGGATGGCTAGTGTAACTAGCAAGAATACCACGAAGCAAGAAAAGTAAGTACGCTATTAACTATTAACGTACCTGTCTCTTCCGAAACGAATGAGTACGAGAGAGCACACGTGATCTAACCATCGAATGAAGGTTAGTCCT
+
8844.5889><;;;<99955.544997;5904A?@;:299?CCBB:;555.9<BA@==<<<)938<444::9///(///7777)7:6<:?>=0>992:@>@=<:/0)/2773<9:.55:;<<><;:955//;;)////7)/4438333-4.444.5:::<<>=8:::===,--3---(/966087717777+333.338;;89--)-(--6626267:?:7;<;;=;;8;440>39/0)///;;8=;;:?:;8<<8/---,,,,,6(,(-33:;5922025:476--(-
@ATNG8:01047:06112
GATGGTAGCTCTGCTCTGACTCTCGTACTCATTCGTTTCGGAAGAGACAGGTACGTTAATAGTTAATAGCGTACTTCTTTTTCTTGCTTTCGTGGTATTCTTGCTAGTTACACTAGCCATCCTTACTGCGCTTCGATTGTGTGCGTACTGCTGCAATATTGTTAACGTGAGTCTTGTAAAACCTTCTTTTTACGTTTACTCTCGTGTTAAAAATCTGAATTCTTCTAGAGTTCCTGATCTTCTGGGCTGCTGATATGCGCTACCATCGAATGAGGTTAGTCT
+
55>>;ACCCBBBCBCBBBBBCBGDCCCCCCBB>BCDL?BB?B@CCCBBBC@CCCCC?@>ACCC@CACCCCCCCCC>AADEE5BB?BDDC?CECD@BCB>BC:;;BB@A?BFHCDBDC?BAA>@@CCBABBBB?BDDD<BBBBC@@@CCBBBBCCC@CCB@CB?B@BBBCCBCCCBCCCJH=H?B>;;;;;*;BCCC;;;ECCCCC@@=@BBB2BBBCC@C@BC@CBBBCBB@B?BCBCCC?BBCC=C:;;BDCAA@CBBBDCC@BBBBB?BBBA=?=?BAAB
@ATNG8:01047:06143
GATGGTAGACACGAGATCTCATCGTACTCATTCGTTTCGGAAGAGACAGGTACGTTAATAGTTAATAGCGTACTTCTTTTTCTTGCTTTCGTGGTATTCTTGCTAGTTACACTAGCCATCCTTACTGCGCTTCGATTGTGTGCGTACTGCTGCAATATTGTTAACGTGAGTCTTGTAAAACCTTCTTTTTACGTTTACTCTCGTGTTAAAAATCTGAATTCTTCTAGAGTTCCTGATCTTCTGGGCAGACTCTCACACGCCTACCATCGAATGAGGTTAGTCT
+
BBBC@CCCBBBBCCCCAABBACCCCBBBCBB?BDDE>CB?B@CCBBCCCACCDCB@C@BCDF@D?BBCCCBBCC?CCDDC3BC?BBBB>BBBD?BBB?BC=???DCC?BBBBBBBB>AAC?B?BCBBBAAA@A@@@:>>=AAAA@@@AC@>=<@9:;<<@@=A<AA>?>>>@@7;;?@@/;1819?=>?/>@;;;3;CA@@@A?==4::::+;>@@A=A=AC<A@@@>>><@<@AA@@@:>>BD:A=>>>>>>>ADCAAA<@@@<=<<==6;;@A=A<@@???
@ATNG8:01051:06134
GATGGTAGAGTATCATGTGTATCTCCAGAAGATCAGGAACTCTAGAAGAATTCAGATTTTTAACACGAGAGTAAACGTAAAAAGAAGTTTTTACAAGACTCACGTTAACAATATTGCAGCAGTACGCACACAATCGAAGCGCAGTAAGGATGGCTAGTGTAACTAGCAAGAATACCACGAAAGCAAGAAAAAGAAGTACGCTATTAACTATTAACGTACCTGTCTCTTCCGAAACGAATGAGTACGAGAGAGCACACGTGTCTACCATCGAATGAGGTTAGTCT
+
445;7<CCBBBFCCB;::CBBBCCC?BBB=@@@B@@>A?ABBCBBB@CD@C@CCBCCCCC5C@BCBCCCCCAA@8AA:;;;;*;B?CJDDD2BCF@DBBBCCC@@=A?AA>ACC@CBBBBBCCCCCCCAAAD@DCCC>?@BBCBBB?CBCBB@CCCCCBBD@CCACCB?BA>BBF=?>@@?:@>><99999(9@;BAAABBDDC>A=??CA6;7;@C@@?@BBCBBC@C@BCD>CCC@CBBBBCBBBBBBBBBBBBBBBBBBB@@=ABBBB@CCBB?A<?B::;
@ATNG8:01051:06142
GATGGTAGCACACGAGATCTCATCGTACTCATTCGTTTCGGAAGAGACAGGTACGTTAATAGTTAATAGCGTACTTCTTTTTCTTGCTTTCGTGGTATTCTTGCTAGTTACACTAGCCATCCTTACTGCGCTTCGATTGTGTGCGTACTGCTGCAATATTGTTAACGTGAGTCTTGTAAAACCTTCTTTTTACGTTTACTCTCGTGTTAAAAATCTGAATTCTTCTAGAGTTCCTGATCTTCTGGTGTCTGATCTGTATCACTACCATCGAATGAGGTTAGTCT
+
DCCC@CCCCCBCAABCDCCBCBDHCBBCCCCA>BBBB>BD@D@BBCCCCC@CDBBB?B@BDBB@B@CBCBBBCDA?ACCCC3BB?BA@A;ACFD@CCB>A@=>>?BDC@BBBACAAA>AAA>A>CCAAA@<A:@@AA;===???@@@@A@@@@??<>==>@@<?<@@@??AAAA9==ACC5D:?<>>@@>/@B?>?7?>>>=<>9::7;CBC/B888B=B=>>:>>BAAAA;A=CABAAA;>>>=AB@88:??????@A>>=A?@;@==;;6///9696;;//6
@ATNG8:01053:06123
GATGGTAGAGTATCATGTGTATCTCCAGAAGATCAGGAACTCTAGAAGAATTCAGATTTTTAACACGAGAGTAAACGTAAAAAGAAGGTTTTACAAGACTCACGTTAACAATATTGCAGCAGTACGCACACAATCGAAGCGCAGTAAGGATGGCTAGTGTAACTAGCAAGAATACCACGAAAGCAAGAAAAAGAAGTACGCTATTAACTATTAACGTACCTGTCTCTTCCGAAACGAATGAGTACGAGAGAGCACACGTGTCTACCATCGAATGAGGTTAGTCT
+
55<>9>BBDCB=B@B@;<CCCBBBF7;;;6:B@B@A?@ACDCCCCE@BB>B>AC<;:CCC+C:CDDDDBAACBB=AA;;;;;*<:29?BBC;CCC@A;;;BBCBB@B@CCACBB?BCBCCA@ABB@AABBAA@ACCCA@@ACCCCB?C@DBB@BAAB;;;@=@CBDCB?B@=A@@000<<;3:093999::(7=8<787@@@?A>A>AECB<>;>@CBB>BBBBCDC>@>ADD=A@@<;;:@AACCCBBBAABBBCCCABABC9939:::@?BBBC@D>>CCBC
@ATNG8:01056:06119
GATGGTAGCACGACAGCGACGATGTGTACTCATTCGTTTCGGAAGAGACAGGTACGTTAATAGTTAATAGCGTACTTACTTTTTCTTGCTTTCGTGGTATTCTTGCTAGTTACACTAGCCATCCTTACTGCGCTTCGATTGTGTGCGTACTGCTGCAATATTGTTAACGTGAGTCTTGTAAAACCTTCTTTTTACGTTTACTCTCGTGTTAAAAATCTGAATTCTTCTAGAGTTCCTGATCTTCTGGACAGAGTGTGCAGATACTACCATGAATGAGGTTAGTCT
+
888839455<<<>>>===<=<<///::/5;AA@=A@@B9@B6;69D:;5??7;>@;:.9055==9>:><>?@?>:;444=>==+3317333(33332833-38.338833.3888;ACC?B@>9=8=877@??<7;;88*//55;;@@<=;;9;85725595//,/59:7985558+22555)528289988*77555-5755755/...3333'335583838805559:88050598877*--22---33//.335::885999949967/3232(-(---23
@ATNG8:01060:06110
GATGGTAGTGATACAGATCAGACACCAGAAGATCAGGAACTCTAGAAGAATTCAGATTTTTAACACGAGAGTAAACGTAAAAAGAAGGTTTTACAAGACTCACGTTAACAATATTGCAGCAGTACGCACACAATCGAAGCGCAGTAAGGATGGCTAGTGTAACTAGCAAGAATACCACGAAAGCAAGAAAAAAGAAGTACGCTATTAACTATTAACGTACCTGTCTCTTCCGAAACGAATGAGTACGATGAGATCTCGTGTGCTACCATCGAATGAGGTTAGTCT
+
AA>:=@DCCBBBCCCCCCBDDDCCDAGDC@FBBCCD@C?CCDCCCB?BB@B?@=@9::9:):<BBCCB@@B@A@8??;;;;;*;B?D?CCB;CBD@CAAACCBBC?B?AA>ABB?BCCCCBCCCCBBBCCCC@CCBC?BBCCCAAAAD@C::;;CCCBAAD?CCBBBCABB>AAA399@>>;<<<;99:9::%:><>949BBDGC<:78@AA0838;EBA?ACCCCDD>A>ABD>CBB?@@?CCCCCCAABBBBBBBA>>>;;;?A<B@>>>8=@AA?B@FFBBB
@ATNG8:01061:06116
GATGGTAGGCGACATACATACGCGCCAGAAGATCAGGAACTCTAGAAGAATTCAGATTTTTAACACGAGAGTAAACGTAAAAAGAAGGTTTTACAAGACTCACGTTAACAATATTGCAGCAGTACGCACACAATCGAAGCGCAGTAAGGATGGCTAGTGTAACTAGCAAGAATACCACGAAAGCAAGAAAAAAGAAGTACGCTATTAACTATTAACGTACCTGTCTCTTCCGAAACGAATGAGTACGATGAGAGAGCTCTCTCTACCATCGAATGAGGTTAGTCT
+
BC;:;;<A?B:96DBAACBCCBCCC?@@C@CCCD:::;?AAD@@@@=@B?CACCDCCCCC5CACCCCCBBA::;/;@??@@@1@C@F@BBB<CCFAECCBBBDDD?B?BD@BBC@CCCCBCCCCCCDCBBBCADDCC>@@BCBBBB@C@CA@?@CCCBBBB@CCAACDABB=@@@399999+:==;>>=???'???B949BBBBC?B?BBBB<?<;CD;;:;BBBCBC@C@CCE>C@?<:::ABBBBB?@@AABABBAAABBBCCC@B?;;;=?@@A=A:>A?::
@ATNG8:01061:06125
GATGGTAGCGCGACGAGCGTAGACCCAGAAGATCAGGAACTCTAGAAGAATTCAGATTTTTAACACGAGAGTAAACGTAAAAAGAAGGTTTTATAAGACTCACGTTAACAATATTGCAGCAGTACGCACACAATCGAAGCGCAGTAAGGATGGCTAGTGTAACTAGCAAGAATACCACGAAAGCAAGAAAAAGAAGTACGCTATTAACTATTAACGTACCTGTCTCTTCCGAAACGAATGAGTACGTGTGCGACGTGTCTCCTACCATCGAATGAGGTTAGTCT
+
<@@<9<;;<<BAABCAAABCBDHFL>BBC?BBBC@A>@@CBBBA;;6;@;;9?A985>>=+=8==BBA@=??AA<0//=;;;+//,68=>?2=<<?ACBBBBC:;4;;??;@CD?BBCABBCGFFCCCA@AC?BBBB?BBCBCCDB>@:>00-0@@@A@AA@BBBBBB?CC@BBB;??99:,:==;>>>==.?A>BAAA:88@A;>;>@>?;?8==A@@=?CAAABB?@>ABB;B?><?A@BAAAAAA:::CCB?@???@@<@C>59///55//6?:>:A>>>>
@ATNG8:01063:06145
GATTAGTATAGAGCTCTACATAGTACTCATTCGTTTCGGAAGAGACAGGTACGTTAATAGTTAATAGCGTACTTCTTTTTCTTGCTTTCTGTGGTATTCTTGCTAGTTACACTAGCCATCCTTACTGCGCTTCGATTGTGTGCGTACTGCTGCAATATTGTTAACGTGAGTCTTGTAAAAACCTTCTTTTTACGTTTACTCTCGTGTTAAAAATCTGAATTCTTCTAGAGTTCCTGATCTTCTGGGCTGCGCTGATATGCGCTACCATCGAATGAGGTTAGTCT
+
CEE=BABCCCBCCCBB@@??AA@@@@BBBB>BBAA9A@<@<ABAABBB?BB@@@?B6::@?9>=AA???BA>@?;;888)=A@BABC>877BB8BBC?A?;888=581677978AA<@@@<?;;::=?==>;@C>=:=AAE@??@AAB>>><==5;;:4:=5;5:??885A773557787+84;466666(27/..'......777:/3333'3...50709:3;<<;=<<5<7=<<978,--9949---97--/<<;:=:;:==8===??;=><837033---
@ATNG8:01014:06172
GATGGTAGAGAGACTGTAGCGCACCCAGAAGATCAGGAACTCTAGAAGAATTCAGATTTTTAACACGAGAGTAAACGTAAAAAGAAGGTTTTACAAGACTCACGTTAACAATATTGCAGCAGTACGCACACAATCGAAGCGCAGTAAGGATGGCTAGTGTAACTAGCAAGAATACCACGAAAGCAAGTAAAAGAAGTACGCTATTAACTATTAACGTACCTGTCTCTTCCGAAACGATGAGTACCTCTCAGACGCTCGTCCTACCATCGAATGAGGTTAGTCT
+
;ACB?BBBA@AA@@;96<=A@@BA@8;;9.9@@CCC@C@CBBCCBA?@@=??@?>98988'76AABBC>?>BBB;==;;;;;*;:45.555&5:<9>C<A<D@AB>A>;;7;CC@EF;:;BCCEECCB:;;I?BBBD8:;AACDFH@C>A@@=@BBBCCCC?CCCCBA>AF@DBB?AA?>>7>AA=A????5>A?BCCABBEBB?><?==?1818=BAC@CCBBDCC@@<;;;5:00000@@BC@FAAAAABBBBBB@@B=@??<>?:::5///=9=9ABBBB
@ATNG8:01017:06197
GATGGTAGCTCGCTGATGATATCTCCAGAAGATCAGGAACTCTAGAAGAATTCAGATTTTTAACACGAGAGTAAACGTAAAAAGAAGGTTTTACAAGACTCACGTTAACAATATTGCAGCAGTACGCACACAATCGAAGCGCAGTAAGGATGGCTAGTTTAACTAGCAAGAATACCACGAAAGCAAGAAAAAGAAGTACGCTATTAACTATTAACGTACCTGTCTCTTCCGAAACGAATGAGTACACATCGTCGTGTCGTGCTACCATCGAATGAGGTTAGTCT
+
@@AC:BCCCCDDBBBBCCCCCBBCC@CBC@BCCCAB@B@DDCBCBA?AA?A?A??99999)9?ACDCCCCA998)8<:;;;;*;A=?=BBB9BFDACCGCCBCBA<B@BB@BCC?CCCCCCBCBCCBBBCCC@CBAA?ACBCBBBB?B@C;;;;CFCCC=C?BBBBBB?BB?BBB@FBBBA:B??;?BAAA38899BCDCAAAC=@=@@AA<?=@ADDD>@@BBBBB?B?BCC=BCD@BBBCBBBBBBCCCCCCCCCFDAAABDD@CCBBCACCBB@B?CAB@A
@ATNG8:01019:06199
GATGGTAGCGAGCGAGTGTGTATACCAGAAGATCAGGAACTCTAGAAGAATTCAGATTTTTAACACGAGAGTAAACGTAAAAAGAAGGTTTTACAAGACTCACGTTAACAATATTGCAGCAGTACGCACACAATCGAAGCGCAGTAAGGATGGCTAGTGTAACTAGCAAGAATACCACGAAAGCAAGAAAAAAGAAGTACGCTATTAACTATTAACGTACCTGTCTCTTCCGAAACGAATGAGTACGATGAGAGAGCTCTCTCTACCATCGAATGAGGTTTAGTCT
+
@@<>9>;;;::>89999:9>@@@BC@BBB@BBBBBB?C?AAB@?@C@CC<?=?A@<>?CC1CACCBBBABBDBB;>======,=?=@?CDC;BBB??@ABAAACC>B@;;4;@@;?BBBBAACCC@@@CC;;8;AAC@BBBBA@A@=B=@BA8ABCCCCCDAACABBB@EA=@@>+00000,0=?;9999::%:<98837;<A@>=>=737><:6==CGC@C@@?BBB7000=@5=00+0<:=AC::9A@@?AAA9:9@@@AAAAA<?@B@@=A?=A188)8?>::
@ATNG8:01021:06197
GATGGTAGCTATACGTATATCTATGTACTCATTCGTTTCGGAAGAGACAGGTACGTTAATAGTTAATAGCGTACTTCTTTTTCTTAGCTTTCTGTGGTATTCTTGCTAGTTACACTAGCCATCCTTACTGCGCTTCGATTGTGTGCGTACTGCTGCAATATTGTTAACGTGAGTCTTGTAAAAACCTTCTTTTTACGTTTACTCTCGTGTTAAAAATCTGAATTCTTCTAGAGTTCCTGATACTTCTGGACGACGCGCACTGACACTACCATCGAATGAGGTTAGTCT
+
:<<<?BCA@@DB@AABBBBBCCCAAAAA@@;;5;BBB=BC?CA;;;CBBB?BBAA?<?5;99=397<;@A@?>:>7;;===+:=3337771898;>5993,3917?;;8?2<252999@;B>>:<=:9;;;==>:????<@??@@???BB@====;:198=7=A=A=@@@885?;;1525676(76=175555'./655.4-----678937777(7----(-06929>=;?AC;>9>B@5569---9299,,,,,,--2355556522,2----0556;49477///
@ATNG8:01022:06189
GATGGTAGCTATACGTATATCTATGTACTCATTCGTTTCTGAAGAGACAGGTACGTTAATAGTTAATAGCGTACTTCTTTTTCTTGCTTTCGTGGTATTCTTGCTAGTTACACTAGCCATCCTTACTGCGCTTCGATTGTGTGCGTACTGCTGCAATATTGTTAACGTGAGTCTTGTAAAACCTTCTTTTTACGTTTACTCTCGTGTTAAAAATCTGAATTCTTCTAGAGTTCCTGATCTTCTGGGCAGAGTGTGCAGATACTACCATCGAATGAGGTTAGTCT
+
<<59.54:<=====<<<>666?>>>@=<<<<<7@@AA9@;:;>AB@AAAB=A??@@=A????B@C@BBBB@@==;6;<<<<,;<6=778*7855.59727;*///9:<7;<>@=<<=5;55.439;@ABCCL@CCBC@CCCAA;;;@@@@@@@@A=>>?;?=9=:B;??:<<;=9=9555&5.5.59:::(:555=4<;=99666;98<<<=+55555.5.55155>996C;C<C><>>>9=99989?DB@AAA@@?BBBDCD@A899?<@099495<179995
@ATNG8:01024:06192
GATGGTAGTGATACAGATCAGACACCAGAGATCAGGAACTCTAGAAGAATTCAGATTTTTAACACGAGAGTAAACGTAAAAAGAAGGTTTTACAAGACTCACGTTAACAATATTGCAGCAGTACGCACACAATCGAAGCGCAGTAAGGATGGCTAGTGTAACTAGCAAGAATACCACGAAAGCAAGAAAAAGAAGTACGCTATTAACTATTAACGTACCTGTCTCTTCCGAAACGAATGAGTACGATGAGAGAGCTCTCTCTACCATCGAATGAGGTTAGTCT
+
BBBB>AABCCCDBBBBCBCBCCCCD@EBCCCCDBB;?<ABBAABCABB@B>::38888=)9;@?BBBA@AADD<AA@@@@@1@B=C=@AA7@BB@DCCCGCDCC@CABB@BBB:;:CCCCDCCCCCBBCBB@BCBC@BBBCCDBB@B@C@@?@BBCDBCB@BBBBBB?BB?AAA599@@?9@==99:999(:@<ACCCABBFC<:7;@>=1818ACBB@CC@A@BC?C?CBB=B::8:ABBBCECBAAABCBBBBB@@A==>BD<>>>BB===>?5;4;?:::
@ATNG8:01026:06182
GATGGTAGTAGTACACTAGTCATACCAGAAGATCAGGAACTCTAGAAGAATTCAGATTTTTAACACGAGAGTAAACGTAAAAAGAAGGTTTTACAAGACTCACGTTAACAATATTGCAGCAGTACGCACACAATCGAAGCGCAGTAAGGATGGCTAGTGTAACTAGCAAGAATACCACGAAAGCAAGAAAAAGAAGTACGCTATTAACTATTAACGTACCTGTCTCTTCCGAAACGAATGAGTACTACTCTCAGAGACACACTACCATCGAATGAGGTTAGTCT
+
8:::;A@ABBAA@BB=B=CCCAB@C?B@@=@ADC;;6;<??@AA:;6;@;@?BCCBBBBB2B?BABCBAAA?@@;?ABCMMM5BB>@6;;;6;BD?BDIDBBDCB@BADC@CBB@CA@@ABCDCCFCCCBBB@BBBB=@@BBAAAC?B?BA@>ACBBBBBD?BBBABB@BB>????BBBBF>CAA=A@@@@2AB>ABBCB@???5:5;===<A<@>ABA@CBBBB@?:=3999,88808BA@BBBBBDBBBBBBBBBBB===<@?;@????<>AAC>A>ABBBA
@ATNG8:01027:06179
GATGGTAGCATCATGCATATCTCACCAGAAGATCAGGAACTCTAGAAGAATTCAGATTTTTAACACGAGAGTAAACGTTAAAAGAAGGTTTTACAAGACTCACGTTAACAATATTGCAGCAGTACGCACACAATCGAAGCGCAGTAAGGATGGCTAGTGTAACTAGCAAGAATACCACGAAAGCAAGAAAAAGAAGTACGCTATTAACTATTAACGTACCTGTCTCTTCCGAAACGAATGAGTACTATGTAGAGCTCTATACTACCATCGAATGAGGTTAGTCT
+
<<<<@CCBBBBBA@@ABCCICCCBD?CCC@CEDBBC@B@CCBCBCC@BB?B?BCAAAAAA2B@FCBABBBBBBB=AAB?BBB8@@<@>BCC:BCC?ABBBCCCA@?A@BB?CCC@CBCBCCBCCCCFCCCCC?CCBC?BBBBBBBB?B?B@@=@BABBCDD@CCCCAA=AC?CCC?ABCCD>D::59@@@@2BC?BBCBBCBAA;:7;??A3938@BAA?CA@C@BH?C?DBB=BCC?AAACCCCBB@AABBBBBB>@:;;@???=B@???=AB??<?<@A:99
@ATNG8:01034:06169
GATGGTAGACACGTGTGCTCTCTCGTACTCATTCGTTTCGGAAGAGACAGGTACGTTAATAGTTAATAGCGTACTTCTTTTTCTTGCTTTCGTGGTATTCTTGCTAGTTACACTAGCCATCCTTACTGCGCTTCGATTGTGTGCGTACTGCTGCAATATTGTTAACGTGAGTCTTGTAAAACCTTCTTTTTACGTTTACTCTCGTGTTAAAAATCTGAATTCTTCTAGAGTTCCTGATCTTCTGGCTCTCGTAGACAGATACTACCATCGAATGAGGTTAGTCT
+
CCA>@BBBBBCCCCBAABCCCGCCCCCCCCCC@CCDE>BB?B@ECCBBCC?BBBBB@C>AAAA>A?BBBBBCBBC>BBBBB3BA=A???7>CCCACCC@CC6:9?CCH?AAAACBBB?A>><A<AAAA@@@A<CAAA6:8<<==>>>@ACB???@=>>>;?B=B<@@@AAA@@@<>>>AA;B=E>:::99+:===>3>=;788<;==5;;;;.9AABF<@<>>;>>>?@@A<A=BBA@@@<???<@>>>@@AAA=>>AA???A==<::;AA:==<<8<8=?;:;
@ATNG8:01035:06205
GATGGTAGCTATACGTATATCTATGTACTCATTCGTTTCGGAAGAGACAGGTACGTTAATAGTTAATAGCGTACTTCTTTTTCTTGCTTTCGTGGTATTCTTGCTAGTTACACTAGCCATCCTTACTGCGCTTCGATTGTGTGCGTACTGCTGCAATATTGTTAACGTGAGTCTTGTAAAACCTTCTTTTTACGTTTACTCTCGTGTTAAAAATCTGAATTCTTCTAGAGTTCCTGATCTTCTGGAGATACACATGATACTCTACCCATCGAATGAGGTTAGTCT
+
CBCE@BBBBBCCCBBBCBCCDDFCCCAABDCG@CCBD>DD?C@ABABCDD@BBABB?C@BBBB@B@BCCCCAAAC?AACCD3BA=AACC>B?@A?BA?>@@=??CFCC=AACBBBBB<A@B?B?BB@B???@<@@@A7=;>???A?AAAA>??@@<@@A<??=?<>>>AAAAAA9==AAA5A<A=?@???/>@@??5=9:::;>>>A18888+8>?@A<A=>?;?BB>>>A<@<@AAA>>:>@A=>==@ABBB;;;A>>>BAA@@@8@@@BD=::;A<@<@B;;;
@ATNG8:01038:06171
GATGGTAGCACGAGTCACTCATATCAGAAGATCAGGAACTCTAGAAGAATTCAGATTTTTAACACGAGAGTAAACGTAAAAAGAAGGTTTTACAAGACTCACGTTAACAATATTGCAGCAGTACGCACACAATCGAAGCGCAGTAAGGATGGCTAGTGTAACTAGCAAGAATACCACGAAAGCAAGAAAAAGAAGTACGCTATTAACTATTAACGTACCTGTCTCTTCCGAAACGAATGAGTACCTCTCAGACGCTCGTCCTACCATCGAATGAGGTTAGTCT
+
:@;;.4:<;;:9;@;@BBA@>454:<<@?AAA9:5.54777///;579696<;;44:9:'95><?BBAB@AAD<>>?;>>>*54.5.555&5994;<AACC9:;?B?@@<@@@<@BA@@AJCCCBBBCC;;:;@@@=@@AACCBB@C@A;;:;DDCCCCC?BBBBCB@BB@BBB>ABCEC;A:949=<<?1?A?BBBBBD@::8:<AABB:><>ABAA?ABBAABB=?=@BD=B??=@BBBCBB?BCCCCCCACAAA>>><>>?=AAACB<????;>:=ABAA
@ATNG8:01039:06165
GATGGTAGGCGAGAGTGAGACGCAGTACTCTTCGTTTCGGAAGAGGCAGGTACGTTAATAGTTAATAGCGTACTTCTTTTTCTTGCTTTCGTGGTATTCTTGCTAGTTACACTAGCCATCCTTACTGCGCTTCGATTGTGTGCGTACTGCTGCAATATTGTTAACGTGAGTCTTGTAAAACCTTCTTTTTACGTTTACTCTCGTGTTAAAAAATCTGAATTCTTCTAGAGTTCCTGATCTTCTGGGTGCGCTACAGTCTCTCTACCATCGAATGAGGTTAGTCT
+
?@?<5::@<?AAA;;6;@BDCCBBBDEIFCC?CDGG?;;:;?BBB@DCC@CCAAA@B?BBBC@C?CBBBBDCBC?AACDC3BB?B>>?:?AAA?FBA>AC799=8CC>BBBA@@@A<?>C?C?BBAAABBB>BBBB=AAB@@>><>A@@>>>>=9<><:??5:7;BA@???BB;>;;;9+75A;97666)555@@7877799<957187752#2223;2828848;==CCC<?;>>@@AC>AAAA;:99@@BBBBBBBBBBB@==6:///;776;;5;;A?@@@
@ATNG8:01043:06201
GATGGTAGCACGAGTCACTCATATCCAGAAGATCAGGAACTCTAGAAGAATTCAGATTTTTAACACGAGAGTAAACGTAAAAAGAAGGTTTTACAAGACTCACGTTAACAATATTGCAGCAGTACGCACACAATCGAAGCGCAGTAAGGATGGCTAGTGTAACTAGCAAGAATACCACGAAAGCAAGAAAAAAGAAGTACGCTATTAACTATTAACGTACCTGTCTCTTCCGAAACGAATGAGTACGATGAGATCTCGTGTGCTACCATCGAATGAGGTTAGTCT
+
@AAA>BCBBBBBDCCCCCCCBABBC@FBB?BBDDCC@C>BBC@@AC@CC?B=AAA@?A@@0@>AABCCBBB:88-9>:;;;:*;D?D=BBB<BCCAFBBCCBB;:9;ACC?CCC@DCBBCCCCCBCCCCCCC@BBBB>AABBBBBB@C@CBA>ACCDDCCC=ABBBBA@BC?==><>>>>>8=??;999999%9?<?97:CCAAA;@;?@AC:=:=BD@@>@C???BB@B?BFD>CBB?AAAABBBBBBBBCB@>:97;;666:=A<???AA<@BAA>A@DB@??
@ATNG8:01045:06167
GATGGTAGACATATCGTACTCTCTGTACTCATTCGTTTCGGAAGAGACAGGTACGTTAATAGTTAATAGCGTACTTCTTTTTCTTGCTTTCGTGGTATTCTTGCTAGTTACACTAGCCATCCTTACTGCGCTTCGATTGTGTGCGTACTGCTGCAATATTGTTAACGTGAGTCTTGTAAAACCTTCTTTTTACGTTTACTCTCGTGTTAAAAATCTGAATTCTTCTAGAGTTCCTGATCTTCTGGCGCGTATGTATGTCGCCTACCATCGAATGAGGTTAGTCT
+
CBBB@BBACCCCBCLCCBBAABCCKEBCCE;:;;CCE?CB?B?BBCCBBC@CC@@??B@CCAA?B?BBBBCCBBB@CBCBB3A?;=879(73776BBB@BB?BDCBBB?BBBA@<AA=ACD:?:>>>@???A:??CD=AA?>>?>;;;>>=>DDD<@@@9@@<@=@@?>==@==:>AAAA6A<A:==@@?/>====3;;>>?@?===5;;;;+9897?<?<@@=A???====A<@@A@>><>@@=::;BA@?>?A???>?><@??6<<<<?;@>>><A<AA>>>
@ATNG8:01045:06185
GATGGTAGCGCGACGAGCGTAGACCCAGAAGATCAGGAACTCTAGAAGAATTCAGATTTTTAACACGAGAGTAAACGTAAAAAGAAGGTTTTACAAGACTCACGTTAACAATATTGCAGCAGTACGCACACAATCGAAGCGCAGTAAGGATGGCTAGTGTAACTAGCAAGAATACCACGAAAGCAAGAAAAAAGAAGTACGCTATTAACTATTAACGTACCTGTCTCTTCCGAAACGAATGAGTACAGAGAGTACGATATGTCTACCATCGAATGAGGTTAGTCT
+
BBBB?BEEBB?@@CBBBG99;CCBC?CCC@CBBD@@>@>@@BBCBC?BB@B?BCCCCCCC2C?BB@@@?=?==>299BBBCD5CB?B<AAA7ABB>BCCBCC@@@=B?AB>BCC?CCCCCBCCCCCBBBCCD@DBAA@CCBBBBBB@C?B@@<@AAACCCC@BBBBBB?@A<???<A???C>A@A=A@@@?@(@B@C:7:CAB@A;?;?>DC6;7;>@@@?ACC?@@A?A?BBB>BDC?AAABBCBBBBCCCCCCA@BBAA@@<<;6;>;;:5:99A8>:>?>=>
@ATNG8:01046:06176
GATGGTAGTGCGTGAGAGAGAGACCCAGAAGATCAGGAACTCTAGAAGAATTCAGATTTTAACACGAGAGTAAACGTAAAAGAAGGTTTACAAGACTCACGTTAACAATATTGCAGCAGTACGCACACAATCGAAGCGCAGTAAGGATGGCTAGTGTAACTAGCAAGAATACCACGAAAGCAAGAAAAAGAAGTACGCTATTAACTATTAACGTACCTGTCTCTTCCGAAACGAATGAGTACACATCGTCGTGTCGTGCTACCATCGAATGAGGTTAGTCT
+
8://+/;;BCDBBCDCDE@>@A;;9.;;;19CCC;;8:8BABCC;;5;;.93=?@:999-3;?ABCBBAA999+9@@?>>49?6?5;;09@@9@CCCGCCCE?B?9969AB?BBBDDEBBCCCCFCCBB@BECC?ABBCBBBC?C?CBB?ADCBCB@@>@CCBAA>@A=@AC=ABA@B;::959DEED2BB?B::9BDB?;7;<AA>?<>;>AD@@?@CCCCBB?A?:9939@@>BBDBBBBACCCCBBBBBBBBBBAABBC?CCCAB>AD9858?C?>>@
@ATNG8:01048:06163
GATGGTAGTGTGTCTCTGAGAGTAGTACTCATTCGTTTCGGAAGAGACAGGTACGTTAATAGTTAATAGCGTACTTCTTTTTCTTGCTTTCGTGGTATTCTTGCTAGTTACACTAGCCATCCTTACTGCGCTTCGATTGTGTGCGTACTGCTGCAATATTGTTAACGTGAGTCTTGTAAAACCTTCTTTTTACGTTTACTCTCGTGTTAAAAATCTGAATTCGTCTAGAGTTCCTGATCTTCTGGCTCTCGTAGACAGATACTACCATCGAATGAGGTTAGTCT
+
CCBB?BA=9:5:::<;;;C@ABDBCBBBBB@@=@BBB>BDAD?BCBBC;;:;CCCC:;9;CBB@B@CCCBBBBBB>@BAAB2?B=?BBB=BBBC?BBCACCACCCCBC@ECCBBCED?CCC@C@CGBBAAAA>ABCC?BBBBBB@ABBECBCBDB8;;A?AC?B?CCCDCDCCC=@;;;;.;>C>;;;;;.;CDJI=CCCBEFJECD@CCCC5CCBBB<@=@BBCCBBABB>B@DCCBBB?B@A>A<;;CB@@CCCCHCCBBBBB>BC@@@@@@@C<@9@A;;;
@ATNG8:01048:06166
GATGGTAGGCGTGTGAGAGTCTGCCCAGAAGATCAGGAACTCTAGAAGAATTCAGATTTTTAACACGAGAGTAAACGTAAAAAGAAGGTTTTACAAGACTCACGTTAACAATATTGCAGCAGTACGCACACAATCGAAGCGCAGTAAGGATGGCTAGTGTAACTAGCAAGAATACCACGAAAGCAAGAAAAAGAAGTACGCTATTAACTATTAACGTACCTGTCTCTTCCGAAACGAATGAGTACCTCTCAGACGCTCGTCCTACCATCGAATGAGGTTAGTCT
+
AAA@@CEC@BB?@ABBCCB>@@;;:/5CC?BBCCAA=A>A@CCCBB@BB@B@CCBBBBBB5B?BBCBBBBBAAA<ABBADDD3BA<@2999+9@@<AAAAAABBB@B@BB@BB?:>>>ABBA<;<@AA>>>?;?A@@:>>??AA><8><@AB?B>=>BCCC?ABBBBB?BB?BBC?AA>=<3<8939CCCC3??<???;@@A@@7:5:>>>:>8=@====@@>>>>?=D=AAA:A@?<?BBB?@??AAABBBCCBB@@@BB>BAA<AACCB>BB@@=B?BBAAA
@ATNG8:01048:06169
GATGGTAGTCTCAGATAGTCTATAGTACTCATTCGTTTCGGAAGAGACAGGTACGTTAATAGTTAATAGCGTACTTCTTTTTTCTTGCTTTCGTGGTATTCTTGCTAGTTACACTAGCCATCCTTACTGCGCTTCGATTGTGTGCGTACTGCTGCAATATTGTTAACGTGAGTCTTGTAAAACCTTCTTTTACGTTTACTCTCGTGTTAAAATCTGAATTCTTCTAGAGTTCCTGATCTTCTGGGTCTCTCTCTCACGCACTACCATCGAATGAGGTTAGTCT
+
=?94.444456ABDBCCA;;6<<;AAABBB:95;9:965A=B<A=BC@CC9B@:55.4.4;;=9>9>====>===899CCC>&;;7;<@B=@?9;4;@B?BB:;;CDDFACBCBCDBB?BAA<@=ACBBCDBB@BBBB@CBBBCBBBBBBBAAA;;6;BA=@@5;5;@A;;9EBB=@::;;.;>C>;;;;.9:AAC=C:<;A@BA?A;@@@3?A@@>4:5;;6;ABBC@@>@@AAAD@@:@;;;0;;;;CAAABAFEHCCACAC@CBCA@=@A@@=?=@A@@@
@ATNG8:01050:06167
GTTGGTAGTGTCATATGAGAGTGTGTACTCATTCGTTTCGGAAGAGACAGGTACGTTAATAGTTAATAGCGTACTTCTTTTTCTTGCTTTCGTGGTATTCTTGCTAGTTACACTAGCCATCCTCACTGCGCTTCGATTGTGTGCGTACTGCTGCAATATTGTTAACGTGAGTCTTGTAAAACCTTCTTTTTACGTTTACTCTCGTGTTAAAAATCTGAATTCTTCTAGAGTTCCTGATCTTCTGGGTGTATCAGCGAGTATCTAATCGAATGAGGTTAGTCT
+
CC@C=CCCCCCCC@@ACCCCB@EEDDCBBC;96:BAB=BB@C@CCCDBBC@CCCBC@EACCCC?C?CCCAAACBB?BBCCB2BC@BBCC?CCCCAEBB@BC@DCCCDD?CCCCCCCE<A@C@CCDCCCBCCB?BCCD?@@DDEEBCBBB@A@BCC@CCB@DC@D@BBBBBDCDCABCDCD;C@C?AACCC2B@@@D:;;CCCCHBBB=@BAA0ABCCD@CACD@FCCBBBC@C?AABCCC?BAAB=BBCCJBBCCCCBBBCCCB@BCCC@CBBE@C@CC:::
@ATNG8:01054:06170
GATGGTAGCACGACACGACGATGTGTACTCATTCGTTTCGGAAGAGACAGGTACGTTAATAGTTAATAGCGTACTTCTTTTTCTTGCTTTCGTGGTATTCTTGCTAGTTACACTAGCCATCCATACTGCGCTTCGATTGTGTGCGTACTGCTGCAATATTGTTAACGTGAGTCTTGTAAAACCTTCTTTTTACGTTTACTCTCGTGTTAAAAATCTGAATTCTTCTAGAGTTCCTGATCTTCTGGACGACGCGCACTGACACTACCATCGAATGAGGTTAGTCT
+
BBBC@CCDB@@;55;A;99666<<<B>???BC?CJHE>CCACICCBCCCC@CCCBB?B@BB@@<@?B@AACCBAA=@@@@@.@A?CBBB>BBBB@CCB?BC?BACB9959CC?>?BC?BBC?C@@@@BBBBB<::??;>>AAB?>:::@D@<<<<8;==9;:5;;??>>>@@AA<>>>??5@=B7::AAA/@@@@B9@==:;;@???=CCCA/AAAAA=B:=>:====A@@<@;??BBBA7;;A:==:::>=>A@>==AAA>>=@<>>>>B=;::B=B<==>A?
@ATNG8:01055:06178
GATAGTGTGTCTCTGAGAGTAGTATCATTCGTTTCGGAAGAGACAGGTACGTTAATAGTTAATAGCGTACTTCTTTTTCTTGCTTTCGTGGTATTCTTGCTAGTTACACTAGCCATCCTTACTGCGCTTCGATTGTGTGCGTACTGCTGCAATATTGTTAACGTGAGTCTTGTAAAACCTTCTTTTTACGTTTACTCTCGTGTTAAAAATCTGAATTCTTCTAGAGTTCCTGATCTTCTGGACAGAGTGTGCAGATACTACCATCGAATGAGGTTAGTCT
+
<AC;@@BBB;99?;?CCCCCCGCA@A;;6;A@B;AA>B?@@@@@>A;;;595259;?;@9A=ABB<@9:5=999999$99259A>4?;<;7?=>:;@69;@@@B@DCCBCBBB@CCC@C@EICCA@@E@CC@@=ABBBBCBBBBAB@@@BB6;;B?AA>A<@@@@@CCCC@CCCCC;C@C=;;;;;*;ABCD<AA;;;DAAA@<@BBB0B@@@B>B?CC=@@B@A@B?C?BB@@@A=;;<@CCCCDCBBA;;;@BABBB@@=@A;;;?AA?@=@=ABB;;
@ATNG8:01017:06218
GATTAGCGCACACATAGATACAGTACTCATTCGTTTCGGAAGAGACAGGTACGTTAATAGTTAATAGCGTACTTCTTTTTCTTGCTTTCGTGGTATTCTTGCTAGTTACACTAGCCATCCTTACTGCGCTTCGATTGTGTGCGTACTGCTGCAATATTGTTAACGTGAGTCTTGTAAAACCTTCTTTTTACGTTTACTCTCGTGTTAAAAATCTGAATTCTTCTAGAGTTCCTGATCTTCTGGGATGTGTGCGCAGTGCCTACCATCGAATGAGGTTAGTCT
+
BCC@BCBCCCCCCBBBCCEEDCCCCCCC@@=?BBB=BC?C@CCCBBBB@GDDDD=C?BBBC?C@CCCCAAACG@CCBAA0;;8;BBB>BCCD@CCGAIC;;;BCCCACCCCCCCD?@@B@C@DDDCBBBC@CCCB?BCCCDAAABBCBCCBBB?BBC?CC?C?AACDDDCBB?BDDFE<B@C@BBCDC5CCCDG>ABCCCCCCBB>AAAB0AAABB@B@CD@BBBCCBC@C@CCCCCC@BB@@9@9::ACCBCCCBBBB?BDC?CCCCB?CCCC?B?BCBBB
@ATNG8:01018:06218
GATGGTAGCGCGACGAGCGTAGACCCAGAAGATCAGGAACTCTAGAAGAATTCATATTTTTAACACGAGAGTAAACGTAAAAAGAAGGTTTTACAAGACTCACGTTAACAATATTGCAGCAGTACGCACACAATCGAAGCGCAGTAAGGATGGCTAGTGTAACTAGCAAGAATACCACGAAAGCAAGAAAAAAGAAGTACGCTATTACTATTAACGTACCTGTCTCTTCCGAAACGAATGAGTACGATGAGATCTCGTTTGCTACCATCGAATGAGGTTAGTCT
+
@=:526<BBBBBCBCCCCCCFBBBB>AAB?C>@@@@?@?BBCBBCB@CC@D@CABABCCC3B@BB>A@BBA;;;6:BAABBD5@@@C@CDC;EGGGF;;<CCC@@>AACB?CCC@BBDCCBBCCCCBBBBCC?CCCC=@@CBCBAC?C?BBB?CCCAAACC?CDD??????;?BB<A?CCD>B@@<99:999%9A@B?=?CA?@?589:=94999AABB@BCBBDBB<?;??@9?AB?CBCCCCCBB9::CCC@@@;;;3;@@;;7;BB==:=???;?:>BBBB
@ATNG8:01020:06246
GATGGTAGCTCACGTACGTCACACGTACTCATTCGTTTCGGAAGAGACAGGTACGTTAATAGTTAATAGCGTACTTCTTTTTCTTGCTTTCGTGGTATTCTTGCTAGTTACACTAGCCATCCTTACTGCGCTTCGATTGTGTGCGTACTGCTGCAATATTGTTAACGTGAGTCTTGTAAAACCTTCTTTTTACGTTTACTCTCGTGTTAAAAATCTGAATTCTTCTAGAGTTCCTGATCTTCTGGAGATACACATGATACTCTACCATCGAATGAGGTTAGTCT
+
:;;;@???BBBBBBBCBBBCCBBBCC@@ABBB@BDDD=CB?C?CCCCCCD?CCCCD?B?BCBB?B@BBBBCBCCB?AAAAA2ACABBBB=ACCC@BBB=??7:9ABBB?B@??BBBC?CCC?B=AA@B@@?A<@@AA:AAA@@@?@@@B@@@???<>>>=@@=@=A>>>BB@@?;AAABB5A:=8==<<;+<=::;1;;=;;;>78818988+5>?@B<A<=>:>>>>>>?<@;>?AA@B:>>A=AA@AAA@@=>>A@@@@AAAA<A?@@E=;;;@<@<@CA??
@ATNG8:01024:06252
GATGGTAGCACGACACGACGATGTGTACTCATTCGTTTCGGAAGATACAGGTACGTTAATAGTTAATAGCGTACTTCTTTTTCTTGCTTTCGTGGTATTCTTGCTAGTTACACTAGCCATCCTTACTGCGCTTCGATTGTGTGCGTACTGCTGCAATATTGTTAACGTGAGTCTTGTAAAACCTTCTTTTTACGTTTACTCTCGTGTTAAAAATCTGAATTCTTCTAGAGTTCCTGATCTTCTGGATAGCGACGCGATATACTACCATCGAATGAGGTTAGTCT
+
CAA??CBBBCCB=BBB;::966@ACCCBBBCC@CCCE=BCADABBBCCBB@BBCCD@C@AAAC@B?BCCC@AA::85===?+BB?B??@8>;:7:==>=@D=>?ACAB@BBBCCCA@<@@A=<<@@@@>>>?<@@??<>>>><<778AA=>>>?@=>>>=@@<?=BBB??>?8916:<;;1;9>488888(8>:::39<=>?A;;;>;>AAA/@;;;B=C=AA=AAA@???:>5;;;=//,/8;7==@@@==:;;@ABAAA??==9====@<@???=B;@@@AA
@ATNG8:01028:06254
GATGGTAGCGCGACGAGCGTAGACCCAGAAGATCAGGAACTCTAGAAGAATTCAGATTTTTAACACGAAGAGTAAACGTAAAAAGAAGGTTTTACAAGACTCACGTTAACAATATTGCAGCAGTACGCACACAATCGAAGCGCAGTAAGGATGGCTAGTGTAACTAGCAAGAATACCACGAAAGCAAGAAAAAAGAAGTACGCTATTAACTATTAACGATACCTGTCTCTTCCGAAAACGTATTGAGTACGTGTGCGACGTGTCTCTACCATCGATGAGGTTAGTCT
+
4444.4:899@@B:99CB@A;C@B@9AA@;;ACA;;7:>@@@00/717:)/)33339:??0=:0.---(-688:;2/35===>+>>:>7;;;0;<;:>>000////)43993444.48:<=><<<>CC@@@BB?BBBB?A@CEECCC?C@<;;4:@@>@?AC=???999:?==>><;99777.777179::::%9=68778;89793:39<=;9>9::::780697788>3826666*6----(--6666644----4554695555557777///3.2+2.36///
@ATNG8:01034:06226
GATGGTAGCGCACACATAGATACAGTACTCATTCGTTTCGGAAGAGACAGGTACGTTAATAGTTAATAGCGTACTTCTTTTTCTTGCTTTCGTGGTATTCTTGCTAGTTACACTAGCCATCCTTACTGCGCTTCGATTGTGTGCGTACTGCTGCAGTATTGTTAACGTGAGTCTTGTAAAACCTTCTTTTTTACGTTTTACTCTCGTGTTAAAAATCTGAATTCTTCTAGAGTTCCTGATCTTCTGGAGATATCATCAGCGAGCTACCATCGAATGAGGTTAGTCT
+
789<@BAAABA@@CGEDBAA<;;B@B@BBB@@=?BBD@CB?B@DBBBCCGADBBCC@C?BBBA=B>BBA@??;;:344449'4C:@@CC>@?@C?B@>9>>-00>>0949BA@@>@@;?@B@C@CCCCDCCC@CCCD@CBBCBBBCCBBBC@@@B;;;C@CB?C?BBBBAABBB>?@@>?6=<B=9:;;;;%;?:;;;.;;:;B@@99>.9595(5999@:?:@A@BBCBBBB?B>BBBBBB>BBB@BBBBBCCCBCCDDGBBCBAB>B@@AB:;;BB>A?@@BCC
@ATNG8:01037:06228
GATGGTAGTATCTGCACACTCTGTCCAGAAGATCAGGAACTCTAGAAGAATTCAGATTTTTAACACGAGAGTAAACGTAAAAAGAAGGTTTTACAAGACTCACGTTAACAATATTGCAGCAGTACGCACACAATCGAAGCGCAGTAAGGATGGCTAGTGTAACTAGCAAGAATACCACGAAAGCAAGAAAAAGAAGTACGCTATTAACTATTAACGTACCTGTCTCTTCCGAAACGAATGAGTACTGTATCTATGTGTGCGCTACCATCGAATGAGGTTAGTCT
+
77::@AA?BB<==ABB;99@<@@9:79BB?BCBBBB8;7;@CAA@B=@@<@?A@>9::::):?BCCBBACB???599;;;;;);;59255505<=@CBBBBB@A@<A?@@=@CC?CBCCCCCCCCEECCBBC@CB@@=@AACCBBB@C@CAA?@DCFBAAB?BDA@CA?CC????:99BBB=A??9>@@@@2BF@CCCBBBB??<?8::AA6;5;=B;;9;BBAAAB?B?BAC=B::79@@CBCBACBBBBAAABBDBB@@@B@@<@AAAA=>BAA>@=@@999
@ATNG8:01039:06240
GATGGTAGTATCTGTCTACGAGAGCCAGAAGATCAGGAAACTCTAGAAGAATTCAGATTTTTAACATCGAGAGTAAACGATAAAAAAGAAAGGGTTTTTACAAAGACTCACGTTTAACAATATTGCAGCAGTACGCACACAATCGAAGCGCAGTAAGGATGGCTAGTGTAACTAGCAAGAATACCACGAAAGCAAGAAAAAAGAAGTACGCTATTAACTTTTAACGTACCTGTCTCTTCCGAAACGAATGAGTACTGTATCTATGTGTGCGCTACCATCGAATGAGGTTAGTCT
+
??>>=B;AAA;96;<<===;;A;<<9=>=8=:///9)//(/7<455<8<9461--------$-05///93333888/33333===;$333(33(3777$3337.7733252222'2+270655/5766<BCFCBACCCCBC@CC@@<@CBBBBBB?C@BBB?CBBAAACC?CAAACC?==7999<@@@@@9?==9999999%9>;>:79B8;;A7:78=DC6>;>?>@@;>>:;;>>;>=@@@9@AA=???AA@A@AA>====>B>@A>=>>@>>8>AA>>;>A>>:==CB=<<
@ATNG8:01049:06252
GATGGTAGTACATGATAGACGACACCAGAAGATCAGGAACTCTAGAAGAATTCTGATTTTTAACACGAGAGTAAACGTAAAAAGAAGGTTTTACAAGACTCACGTTAACAATATCGCAGCAGTACTCACACAATCGAAGCGCAGTAAGGATGGCTAGTGTAACTAGCAAGAATACCACGAAAGCAAGAAAAAGAAGTACGCTATTAACTATTAACGTACCTGTCTCTTCCAAAACGAATGAGTACGAGAGTCAGAGCAGAGCTACCATCGAATGAGGTTAGTCT
+
<<<<?BBBBBBB@@ABDFCC9;:@@?CBBABBCCBA?A@CCCBBCD@DD8;8;@>>?=:;+?8BBBCBAA<<;;5;CCBBBA189132778.<?A?B?>>>?CCC?C?CC>ABCCCB?<<<AADAA?>>>AA;A??><@<=<AAAA<C@BBC?CBBBBBAA?ABBAAA?AA=B??9???=?89<<878999(9A@BBBBCA???;><>@BB=B;@@BBC@CCBBBAA=@=@@@9AAE@AAACCCCCAAABBBBBBBBBB???A??;?>>>>:=ABC@B?BBA::
@ATNG8:01050:06214
GATGGTAGCTCGCTGATGATATTCCAGAAGATCAGGAACTCTAGAAGAATTCAGATTTTTAACACGAGAGTAAACGTAAAAAGAAGGTTTTACAAGACTCACGTTAACAATATTGCAGCAGTACGCACACAATCGAAGCGCAGTAAGGATGGCTAGTGTAACTAGCAAGAATACCACGAAAGCAAGAAAAAGAAGTACGCTATTAACTATTAACGTACCTGTCTCTTCCGAAACGAATGAGTACGTGTGACGTACGTGAGCTACCATCGAATGAGGTTAGTCT
+
4444.4844455>;;?B=>99915.5<=5;@BB;;6;<A<;;;:@;@D?B69:?;9999':2:95:A???789-97;:;;;*/0*/)///,0;>9B<<ACBBBC@C@CC@BBB@CCBCBBBCCCBBBBBCE@C@@@@CCCC???B?B=B;:8;BAA@@@E@CBBBBC@CC?999>@?AEF>B@?<?AAAA3BB?C???BA>==9=9==@B=A=>>A;:8:C???CB>A>BBB=BAA>ABCCBBBBBBBBB?>=BB<BB88=:?>?BBB@@<?B@@=B@BBBB;
@ATNG8:01056:06216
GATGGTAGGCGAGAGTGAGACGCAGTACTCATTCGTTTCGGAAGAGACAGGTACGTTAATAGTTAATAGCGTACTTCTTTTTCTTGCTTTCGTGGTATTCTTGCTAGTACACTAGCCATCCTTACTGCGCTTCGATTGTGTGCGTACTGCTGCAATATTGTTAACGTGAGTCTTGTAAAACTTTCTTTTTACGTTTACTCTCGTGTTAAAAATCTGAATTCTTCTAGAGTTCCTGATCTTCTGGTGTCGTCTATCATGTACTACCATCGAATGAGGTTAGTCT
+
BBCE?BAC?CCAAAABDCCCCCCCCFCCCCBB?BCCC>CD@C@CCCCCBC?CCCCC?B@BBBD@D?AABBBBCCC?CCDCC1@??BBBB=BBBB>BBF>@@<>>AC99:ACCCCCC?CBA<@<@@@ABA>>:>AAA;A@@@?>>>>>AAAA==>9;;;;@@;@;?A<<>@@@A;B>>>>5>AA9@@>>>.@A=<>5=:9:==@AAA<ABBB/C>>>C=D>>>:===A>>><A<ADDD<;7=?A;===>>>>;>BBB===>A>>>=@@?>@=>>>>;><@@@=>
@ATNG8:01056:06236
GATGGTAGTCTCAGATAGTCTATAGTACTCATTCGTTTCGGAAGAGACAGGTACGTTAATAGTTTAATTAGCGTACTTCTTTTTCTTGCTTTCGTGGTATTCTTGCTAGTTACACTAGCCATCCTTACTGCGCTTCGATTGTGTGCGTACTGCTTGCAATATTGTTAATCGTTGAGTCTTGTAAAAACCTTCTTTTTACTGTTTACTCTCGTGTTAAAATCTGAATTCTTCTAGAGTTCCTGATCTTCTGGATAGCGACGCGATATACTACCATCGAATGAGGTTAGTCT
+
00//6:::AABBBA995B;5599555599:;>5?@=>6==9>9966;;;;499<55.4.4444909.5.4::444//)//999'//)/9::1556;7<<;)//)//7:/5.5;;99444.44:.405>?;;<==8<:45.599;;;=@:==9//)/783///6;:6;1-///)/55///499;@@@+A;?955555$55555;1::9///<7750555&////94947;.55=:;;>9>8;;;6665::>7;;;9955599555:444444.44:661///<7<7<<;;6
@ATNG8:01058:06218
GATGGTAGCACGACACGACGATGTGTACTCATTCGTTTCGGAAGAGACAGGTACGTTAATAGTTAATAGCGTACTTCTTTTTCTTGCTTTCGTGGTATTCTTGCTAGTTACACTAGCCATCCTTACTGCGCTTCGATTGTGTGCGTACTGCTGCAATATTGTTAACGTGAGTCTTGTAAAACCTTCTTTTTACGTTTACTCTCGTGTTAAAAATCTGAATTCTTCTAGAGTTCCTGATCTTCTGGCTCTCGTAGACAGATACTACCATCGAATGAGGTTAGTCT
+
BB???B@AABBB=DCABA:;66:>DB@A@C@@>BCCD@CC?CACCCDCBB@BDDBA?B?BABC?B@C@@@BCBBC=AACCC1??8=::7(3::9<@CA?AA8::@AAB<??CBBCCB?CAA=A=BAACAA<;8<AAA:><<<???AA@@?@@@@@<;;<=AA=A;ABBAA@@@B:>==<<-<5;6;>BAA.;;;;;*88>>?>?==>18888(5997>;A<@@;@@@@@@><A<AAAA>=:===8=>>>>>AA@BAAAA===:::5::;??:>=AA=A<A@???
@ATNG8:01058:06251
GATGGTAGTATAGAGCTCTACATAGTACTCATTCGTTTCGGAAGAGACAGGTACGTTAATAGTTAATAGCGTACTTCATTTTCTTGCTTTCGTGGTATTCTTGCTAGTTACACTAGCCATCTTTACTGCGCTTCGATTGTGTGCGTACTGCTGCAATATTGTTAACGTGAGTCTTGTAAAACCTTCTTTTTACGTTTACTCTCGTGTTAAAAATCTGAATTCTTCTAGAGTTCCTGATCTTCTGGCGCTCTGTCACGTCTGCTACCATCGAATGAGGTTAGTCT
+
AABC?BBCCDDAABCCBBBCCCCCCCCBCCCC@CBBB>BD@D@DBBBCAA>ACCCB?B?BBBB>B@AA@BCCCBB@BCBBB9A@<@?@?:@BBE@CCC?CC>AACBCE?BBCBBB@>9?A9996;B@A>==@<@A??:>>@???>==A@AD>>>B=?>>;>?;?<>>??AAA>=8:7777.77;66////(/7333)--3---6558-6552$27766376@A;AAA?888:>;@AB=99///=588>A???>==>==888@B>>;>AACA<==>@<@<@CDBB
@ATNG8:01059:06233
GATGGTAGCACACGAGATCTCATCGTACTCATTCGTTTCGGAAGAGACAGGTACGTTAATAGTTAATAGCGTACTTCTTTTTCTTGCTTTCTGTGGTATTCTTGCTAGTTACACTAGCCATCCTTACTGCGCTTCGATTGTGTGCGTACTGCTGCAATATTGTTAACGTGAGTCTTGTAAAACCTTCTTTTTACGTTTAACTCTCGTGTTAAAAATCTGAACTCTTCTAGAGTTCCTGATCTTCTAGTGTCTGATCTGTATCACTACCATCGAATGAGGTTAGTCT
+
>@@<?BC@@@@?;;?BABBAAACBAA;;:@@A>BBBB=BD=A?CCB@A;;7;DB@@?B4;559275:00/888676=@@@@.???@=>>70//>@:=:B@CA=000@00+/99698??=AAC<A=888====@=>>>A=A>>>BA>>>BA????==5;;;5;D=C=???;<;A@@;@====2=:>78////(/;;;;)/(/998:<@@B:?>>=/<<==A<:;;A=B???@>>;>=@@@A==:>@AABB===BD=>=@A>>>??AAA;@@@AA:>>>D7:8;A??>
@ATNG8:01063:06239
GATGGTAGCTATACGTATATCTATGTACTCATTCGTTTCGGAAGAGACAGGTACGTTAATTAGTTAATAGCGTACTTACTTTTTCTTAGCTTTCGTGGTATTCTTGCTAGTTACACTAGCCATCCTTACTGCGCTTCGATTGTGTGCGTACTGCTGCAATATTGTTAACGTGAGTCTTGTAAAACCTTCTTTTTACGTTTACTCTCGTGTTAAAATCTGAATTCTTCTAGAGTTCCTGATCTTCTGGACAGAGTGTGCAGATACTACCATCGAATGAGGTTAGTCT
+
876969;@BB<@ABBA<<BBBBCB@@:;5;9949555)55.5.5999955.595446;.9.949397<:>:>9988-333333$33-33337)3444.3:;:00*/////;878=BBBBA??AA599:DCC>==@=>=>B8<<???AC;888;?978>8;:67<<,/,/==;@@@@E665?AA5A:=478777(7898<3<<:552:999-686(255595:25505555577/536;;=:<499>9@@A?@===??CBB;;;A>>>:;;;==:888C:?:?>>;;
@ATNG8:01063:06244
GATGGTAGCGCACACATAGATACAGTACTCATTCGTTTCGGAAGAGACAGGTACGTTAATAGTTAATAGCGTACTTCTTTTTCTTGCTTTCGTGGTATTCTTGCTAGTTACACTAGCCATCCTTACTGCGCTTCGATTGTGTGCGTACTGCTGCAATATTGTTAACGTGAGTCTTGTAAAACCTTCTTTTTACGTTTACTCTCGTGTTAAAAATCTGAATTCTTCTAGAGTTCCTGATCTTCTGGATAGCGACGCGATATACTACCATCGAATGAGGTTAGTCT
+
<<<>@C@@ABDDDBBBDDEEECBBBCCCBBBC@DBBB<BD@C@CCCCECFACECFC@C?BCCC@C@CCCCCBBCC?CCDDD5BA=ABCD>CCCC?CBC@CE?BABCDDAEBCCCCBB@BCC@C?CCCCCBCB@CCBB?BCCCCDDCCCCCCBBAA?A;;;;C@F@BBBCCC@@A?BBBBB9B?B=BBBBB2BCCCC=A@DCCCJCBA;@A?A0@BACCAD@BB?BCCCEAA?B@CBBBBD@BBB?CCECCCCCCCBBBDBBBBBC@CDCCC??A@A>A?ABA;;
@ATNG8:01020:06261
GATGGTAGATATATGCACGCTCTACCAGAAGATCAGGAACTCTAGAAGAATTCAGATTTTTAACACGAGAGTTAACGTAAAAAGAAGGTTTTACAAGACTCACGTTAACAATATTGCAGCAGTACGCACACAATCGAAGCGCAGTAAGGATGGCTAGTGTAACTAGCAAGAATACCACGAAAGCAAGAAAAAGAAGTACGCTATTAACTATTAACGTACCTGTCTCTTCCGAAACGAATGAGTACTACTCTCAGAGACACACTACCATCGAATGAGGTTAGTCT
+
5><<?BBBBB=BBBEFFECCCFCDC:CEC>AABBBA@CACCCBB@@=@A=A?BBBCCCCC3C?BCCEBBCA@4:5:CBBCCG5DA5;5;;;.;@@>BBCCBCBCC>@?@B?AAB>BCCCCBDCCCCCCCCCC@CCCC>??BBBA@A@CAEBB?BBDDDCBB?CBBBBB?AB=999<>>ACC>AAA>@AAAA3AC??@@BBBBBB@A:>>>>=A=DABBB@BBBBA?@=@?@??:?AB?@??BCBBBBBBBBBBBBBBDBBBAB??89:<//+/AAB?C@DCABB
@ATNG8:01021:06298
GATGGTAGTGTCAGTGCGCGTCGTCCAGAAGATCAGGAACTCTAGAAGAATTCAGATTTTTAACACGAGAGTAAACGTAAAAAGAAGGTTTTACAAGACTCACGTTAACAATATTGCAGCAGTACGCACACAATCGAAGCGCAGTAAGGATGGCTAGTGTAACTAGCAAGAATACCACGAAAGCAAGAAAAAGAAGTACGCTATTAACTATTAACGTACCTGTCTCTTCCGAAACGAATGAGTACATAGATATACGTATAGCTACCATCGAATGAGGTTAGTCT
+
CCCC@DCABCCCCCCCDDCCCCCCD@CCC@CCFCDC@C@BBCBBBD@CC?B?BCCBBBBB3B@BCCCCC@@998-8<>AACB5BD@D@CCC<CFGBCCCCCCCAA>B@CB@BCC?BAAADDDBBBCCCBBBD@BBBB?BBCCBBBB>C?BBB?ADAC@CBD?BBABCC@BB?888>AAAAA<AAA<@AAAB3AB@C?>?BB@AA<A:==@@<@<??A::6:AAAA::9:AFED9AAA>CCCCBBBBCAAACCCA?A???AAAA::69??<<:=???<A<@A===
@ATNG8:01022:06297
GATGGTAGTACATGATAGACGACACCAGAAGATCAGGAACTCTAGAAGAATTCAGATTTTTAACACGAGAGTAAACGTAAAAAGAAGGTTTTACAAGACTCACGTTAACAATATTGCAGCAGTACGCACACAATCGAAGCGCAGTAAGGATGGCTAGTGTAACTAGCAAGAATACCACGAAAGCAAGAAAAAGAAGTACGCTATTAACTATTAACGTACCTGTCTCTTCCGAAACGAATGAGTACGATGAGATCTCGTGTGCTACCATCGAATGAGGTTAGTCT
+
:<;<>ACDBBACBBBCCCCC;;;BB?CCC@CCCCAA?A@CA@ADCE@CC?A?@=AA@@@@,@5;;BDCCDCCCD6;;<<;;;*;A=A>CBD;BBGACBCCICCCDAC@BBACDD?BBDBC@@@BABCCAB@A=ABBB=AABABD@@<A?C;::;CCCCCED@CCC99:@C@?@A@-00@@@8A@@:99999(9@>??BCCC????B@BBBB?B@DBCBA=@C;;;;B>B@DGE>BAA=@@?AA@A@??CB@@@?A?>;:0/0@<<9=><<;49>87179=@AB@
@ATNG8:01022:06303
GATGGTAGCTATACGTATATCTATGTACTCATTCGTTTCGGAAGAGACAGGTACGTTAATAGTTAATAGCGTACTTCTTTTTCTTGCTTTCGTGGTATTCTTGCTAGTTACACTAGCCATCCTTACTGCGCTTCGATTGTGTGCGTACTGCTGCAATATTGTTAACGTGAGTCTTGTAAAAACCTTCTTTTTACGTTTACTCTCGTGTTAAAAAATCTGAATTCTTCTAGAGTTCCTGATCTTCTGGTAGAGCGTGCATATATCTACCATCGAATGAGGTTAGTCT
+
::<C@DCBBBCBBCCCCCCCCCCCCGBAABBC@CCCI?EH@C@AA@BCCC@CCBBB?A7:;BB?B@CCDBBBBBB?BBFEC3BB>====6=>>>:BBB?BB98:?A9:39>=;??AC?BBB?B@BB@A<;;<<@AAA<AAAAA@@>>>@??>@==8===;>A=B=A@@>>??=>4978888(86=186656'5;;97/655559:>>@9;>@>@'</--3(-(/86<98<@@A;A;@@A=;=///=9<<???===>>@AAAA?>?@A<@;;==5///86;7999=A
@ATNG8:01024:06276
GATGGTAGCTATACGTATATCTATGTACTCATTCGTTTCGGAAGAGACAGGTACGTTAATAGTTAATAGCGTACTTCTTTTTCTTGCTTTCGTGGTATTCTTGCTAGTTACACTAGCCATCCTTACTGCGCTTCGATTGTGTGCGTACTGCTGCAATATTGTTAACGTGAGTCTTGTAAAACCTTCTTTTTACGTTTACTCTCGTGTTAAAAATCTGAATTCTTCTAGAGTTCCTGATCTTCTGGGTGTATCAGCGAGTATCTACCATCGAATGAGGTTAGTCT
+
::;<?BCCBC<@?@BBBBBCDJCAAB;59@@A;ACAA<BC?C@CCDDCCD@CCBBA?B6;:5<7:7<<?AAA?:>8===??1AA@BBBC>ABCC@DBB=AA<:::A8937@@?ABCC?BBC?C>BB;768>B:>>AA<??@@@@@???>?=<=>?5;;A=@@<B=BB>;;:?>=055567(74;3:6;;;,98==>-/.55595;;>999;;,9///5.5/7;6<::89>><><A@>555-//9=6999B==>A@?>>>>?>???8=<=<=8:;;B9=:>@>>>
@ATNG8:01025:06300
GATTAGTATAGAGCTCTACATAGTACTCATTCGTTTCGGAAGAGACAGGTACGTTAATAGTTAATAGCGTACTTCTTTTTCTTGCTTTCGTGGTATTCTTGCTAGTTACACTAGCCATCCTTACTGCGCTTCGATTGTGTGCGTACTGCTGCAATATTGTTAACGTGAGTCTTGTAAAACCTTCTTTTTACGTTTACTCTCGTGTTAAAAATCTGAATTCTTCTAGAGTTCCTGATCTTCTGGGCAGACTCTCACACGCCTACCATTCGAATGAGGTTAGTCT
+
;A?6AAA@??CA@@CCCCFDCCDCBCCBBB>AADJ?CC@B?B;;<BBB@GCA@@?C6;8<<8?@BBBBBBBBB><<=>>+:?:@?;7.89998ABA?BA7:9:BCC?BBC??@CC>==A:=9=>@A=====F>>>;>>>>>?====??>>===8888<AB=B<A?@@@AB>>7::?>>/>5;388BBB/BB===1656///988>9@@@@.>::8A;A:@@<C>>>;;;<@=@A=966*///:4:7766;>???A@?><67765//)/6>177>>8>8===::
@ATNG8:01029:06265
GATGGTAGCGCACACATAGATACAGTACTCATTCGTTTCGGAAGAGACAGGTACGTTAATAGTTAATAGCGTACTTCTTTTTCTTGCTTTCGTGGTATTCTTGCTAGTTACACTAGCCATCCTTACTGCGCTTCGATTGTGTGCGTACTGCTGCAATATTGTTAACGTGAGTCGTGTAAAACCTTCTTTTTACGTTTACTCTCGTGTTAAAAATCTGAATTCTTCTAGAGTTCCTGATCTTCTGGGATGTGTGCGCAGTGCCTACCATCGAATGAGGTTAGTCT
+
<<>>@CA@@BBECBBCDEDCCABBDCBB@@00*0<<<9=D@C@BEBBCCCAGCBBB?B<CCBC@C@BCCCCLCCC=@@AAA0?@>@EDE>CCCD@BCB?BB@BBBCCCACDCCCDBB@CBB?B@CCCCCCCC@CBCB@CCCCBBCCCDCCCDCCB?BBB?CC?C?BBCDBCC@@@CCBDD;E@C8;;@@@,@CABB=BBBBCCBAA@=@A@A0ACCHCAGACC>BCDCF@A?A@EECCCC?BAA@9@000AAACCCCGCCCACGFACBCBB?BBBA?AAFHCBB
@ATNG8:01030:06294
GATGGTAGTGATACAGATCAGACACCAGAAGATCAGGAACTCTAGAAGAATTCTAGATTTTTAACACGAGAGTAACGTAAAAAGAAGGTTTTACAAGACTCACGTTAACATATTGCAGCAGTACGCACACAATCGAAGCGCAGTAAGGATGGACTTAGTTGTAACTAGCAAGAATAACCACGAAGCAAGAAAAAGAAGTACGCTATTTAACTATTAACGTACCTGTCTCTTCCGAAACGAATGAGTACGATGAGATCTCGTGTATCGAATGAGGTTAGTCT
+
78--(--69:595:<<9;;;;;9>@8995.555;9:297<<=@AA@6:;+0,///8/3333$3179333<;333,335;;<<+;;9>7<::+955.5554:;>;;484///9;6;;::;;;<=>>@==BBC@C@@@8:9;;;>>C@D;<,,),,,(,,,(,6:17:;5558<=83317099@A=?>?:88877'3<5;373933333(2066691616265=8<:;;;<<9<9<<<344427737773337333333::?:?8<4449573486;;>@>@<
@ATNG8:01034:06291
GATGGTAGTGTCAGTGCGCGTCGTCCAGAAGATCAGGAACTTAGAAGAATTCAGATTTTTAACACGAGAGTAAACGTAAAAAGAAGGTTTTAACAAGATCTCACGTTAACAATATTTGACAGCATGTACGCACACAATCGAAGCGCAGTAAGGATGGCTAGTGTAACTAGCAAGAATACCACGAAAGCAAGAAAAAGAAGTACGACTATTTAACTATTAACGTACCTGTCTACTTCCGAAACGAATGAGTAACACACTCTCATATGACACTACCATCGAATGAGGTTAGTCT
+
888:7;CCBBBBCCCCBCC9;;A@B>BAA=ACCCCB?C>;:4;;:49?6?644444:::'8388845444===3::86666'//*/;:::*/(/;68868;8<8:<7B7BB>=899)/..267---////35::AA:;;781696:;=7836=A<@=<>9>9=>>=>>>EBA>:;3;;;7<:665(58:48<<<<+:;5;<=A;:::887*89::8818:>??@@;?>;;:;==9>:>>A7@==388=;6505AAAA>565==9888??578A;>>BAA=@A??:?:?@ACB
@ATNG8:01038:06280
GATGGTAGAGTACAGTGTAGTAGACCAGAAGATCAGGAACTCTAGAAGAATTCAGATTTTTAACACGAGAGTAAACGTAAAAAGAAGGTTTTACAAGACTCACGTTAACAATATTGCAGCAGTACGCACACAATCGAAGCGCAGTAAGGATGGCTTGTGTAACTAGCAAGAATACCACGAAAGCAAGAAAAAGAAGTACGCTATTAACTATTAACGTACCTGTCTCTTCCGAAACGAATGAGTACACATCGTCGTGTCGTGCTACCATCGAATGAGGTTAGTCT
+
8<444;88455=>;;;BBCAAABEC96;D@DCBCBA=A<A@@CB=B@CC?B>BBBADEDD3A?:::??BBBCBD=@@ACDDD2CC@D@CCC<CCC@CHCFCCC;;6;=A@=ABB@BBBDDCCCCCBB@@@@@;@@>@;@:9:CA@@=@4:5>7?@;@@?>?>ABAA@@;??988818999=5999297;;;,73,3888<8<<@5;5552@3=377@AB??@;:::>:>@BBB<B??;?@?>>CDBBBCC>==;7777>;;<@?>8787;84737;4;68<888
@ATNG8:01040:06277
GATGGTAGCGAGCGAGTGTGTATACCAGAAGATCAGGAACTCTAGAAGAATTCAGATTTTTTAACACGAGAGTAAACGTAAAAAGAAGGTTTTACAAGACTCACGTTAACAATATTGCAGCAGTACGCACACAATCGAAGCGCAGTAAGGATGGCTAGTGTAACTAGCAAGAATACCACGAAAAGCAAGAAAAAAAGAAGTACGCTATTTAAACTATTTAAACGTACCTGTCTCTTCCGAAAACGAATGAGTACGAGAGTCAGAGCAGAGCTACCATCGAATGAGGTTAGTCT
+
BB?:?ACCCBBA<BBCCCD@@AA<>27//)/;8-//)/)/7:789:49>3929=<999::;$;9@?@CB>EABAB<B;<:@@@,9;20)0>>0>00,0AAAADCBBAB@BB?@@@?AB:;:BCBC@@@CCBBB?@A;;7;@@@BB;;69:;=CADCCC>@;;6;=@:..*--(---(/33333&39837777777#37,3333<<>789+9>8>@=<<*88)7>B;:69A@996@7;:9999*9?@;?AAABBBB@??BBBBBBBEBB?>?B>>;?BBBB?BCCC?CACCBCB
@ATNG8:01040:06303
GATGGTAGCGCGACGAGCGTAGACCCAGAAGATCAGGAACTCTAGAAGAATTCAGATTTTTAACACGAGAGTAAACGTAAAAAGAAGGTTTTACAAGACTCACGTTAACAATATTGCAGCAGTACGCACACAATCGAAGCGCAGTAAGGATGGCTAGTGTAACTAGCAAGAATACCACGAAAAGCAAGAAAAAAGAAGTACGCTATTAACTATTAACGTACCTGTCTCTTCCGAAACGAATGAGTAAGAGAGTACGATATGTCTACCATCGAATGAGGTTAGTCT
+
;;;;@AA<@ACCCBBBDHEDCCCBF>CCCACBBBBB>B?D;;;DDDACC?A?BDEBBBCC3C=A@CCBBCCBBC>A>@>>>@0@C>B4::;-;AB?CCBBCFDCD?B?CD@BBB=@@:::BCCCBBBBBBCG@DB::6;AAAAAAC=A>@@@?BECCBCBB>ACCCCD@CC@BBA1;;7777&78<5;<<<<<&<?<A>==B>>@A3835>>=:?388CCC?CBBBBBB?C?BDF>C??<???A??:?@99:A??@BBBAB?>?BB?B@AAF@988B@C@AABBC
@ATNG8:01042:06262
GATGGTAGCATCATGCATATCTCACCAGAAGATCAGGAACTCTAGAAGAATTCAGATTTTTAACACGAGAGTAAACGTAAAAAGAAGGTTTTACAAGACTCACGTTAACAATATTGCAGCAGTACGCACACAATCGAAGCGCAGTAAGGATGGCTAGTGTAACTAGCAAGAATACCACGAAAGCAAGAAAAAGAAGTACGCTATTAACTATTAACGTACCTGTCTCTTCCGAAACGAATGAGTACTGCGTCTCACTCTCGCCTACCATCGAATGAGGTTAGTCT
+
ABBC@BCBBBCCCBBBCBCCCDCCC?CCD@BBBCCC?C?BBCDCAA?BC>B>BBBBBBBB3B?BBBCBBBBBBC>BB@AAAB5BC@DACDC;CCC@DAAACBCCCAC@@@>@CC@CDBBBCCCBBCDDCCBC?CCBB?BBCCA@@C@DADAA?ABCCCCCC@CAAABC?BB?999799CDD>B?>8<<<??1?C@B???CCCBA??;@@BB<A;@@AAA@EC@@?::6:?DDC>BBB=@?DDBBBCCBABAACBABBBBCB?CCD?BABBC@BBBB>A?BD;;9
@ATNG8:01043:06271
GATGGTAGACATATCGTACTCTCTGTACTCATTCGTTTCGGAAGAGACAGGTACGTTAATAGTTAATAGCGTACTTCTTTTTCTTGCTTTCGTGGTATTCTTGCTAGTTACACTAGCCATCCTTACTGCGCTTCGATTGTGTGCGTACTGCTGCAATATTGTTAACGTGAGTCTTGTAAAACCTTCTTTTTTACGTTTACTCTCGTGTTTAAAAATCTTGAATTCTTCTAGAGTTCCTGATCTTCTGGTCTACGCTCGTCGCGCTTACCATCGAATGAGGTTAGTCT
+
:;;;=?@@BBBCBBBB:;;@?@=CCCCDDCBB@BCCC?CC@C@B:<<CCD=A@?>>>B@CCBD?B?BAAAA@@:?688;;;+:?:@:00(////46765;A277>;;=9>BBAB>@?7;:?;?;>>==;;;>:>?>?388??@A>>>??AA===A<??A<??<A=??>=<A<<;087;;;-9186778888%89525)58888:67555'////$...(-2,20..(.8835595:49>8888)//6/689>>;;;///666;:;56<6;;<//*/67:9B:==AAA
@ATNG8:01043:06294
GATGGTAGTACATGATAGACGACACCAGAAGATCAGGAACTCTAGAAGAATTCAGATTTTTAACACGAGAGTAAACGTAAAAAGAAGGTTTTACAAGACTCACGTTAACAATATTGCAGCAGTACGCACACAATCGAAGCGCAGTAAGGATGGCTAGTGTAACTAGCAAGAATACCACGAAAGCAAGAAAAAGAAGTACGCTATTAACTATTAACGTACCTGTCTCTTCCGAAACGAATGAGTACTGCGTCTCACTCTCGCCTACCATCGAATGAGGTTAGTCT
+
C>@<?B<;::49;:4>;=@C;<;DB?BBA=<@@@@<7@:CBBBDCB=@?2;.9=:>?@@@+@?AACBCBB@AA@:@C;;;;;*;B=A>BCC;CECADCCCBBC;;4;<@@=ACE?BBDDC@@ACDCDBBBBC@CCCC@CBCBCBCB@E@CCCACCBBBBCC@BCDBBB?BB?CCC=??AA@9@??:?AAAA3BC?BBB???BBD?C@BBCF>A>ACCCC@CCA@ABB=B?CBC>BCF@BCBBCCDCBBBCCCCBDCDG;;;?BBB@BBCBC@BBBF>A=@@@;;
@ATNG8:01043:06303
GATGGTAGGAGACACGTCGCACACGTACTCATTCGTTTCGGAAGAGACAGGTACGTTAATAGTTAATAGCGTACTTCTTTTTCTTGCTTTCGTGGTATTCTTGCTAGTTACACTAGCCATCCTTACTGCGCTTCGATTGTGTGCGTACTGCTGCAATATTGTTAACGTGAGTCTTGTAAAACCTTCTTTTTACGTTTACTCTCGTGTTAAAAATCTGAATTCTTCTAGAGTTCCTGATCTTCTGGGCTGCGCTGATATGCGCTACCATCGAATGAGGTTAGTCT
+
DCCD@DAA?BDBBBCDBBBCCCBBBBCCCB@@?BCCJ>DD?C@BBBCCBB<ADDDD?A?BBCC?C?BBBBBCCCB?BBBCB3BA?AAAA<AD@@=@@@<??>BBBCCC=@ABCCCBB>??A?C?AAADAA>>9>AAA7;;@@@>@@@@@@A>>>>89::<@@<A=AA>>>BBBB;???AA5A<A<@@AAA/><<=>8?@@>>>A@@@:>>>>/>AAAB=B=@@;@@@DA??;?<>>@@@A766==6=///=<;<>>>AA===@@@<@@@@@=B?>><><@@;::
@ATNG8:01045:06304
GATGGTAGCGAGCGAGTGTGTATACCAGAAGATCAGGAACTCTAGAAGAATTCAGATTTTTAACACGAGAGTAAACGTAAAAAGAAGGTTTTACTAGACTCACGTTAACAATATTGCAGCAGTACGCACACAATCGAAGCGCAGTAAGGATGGCTAGTGTAACTAGCAAGAATACCACGAAAGCAAGAAAAAGAAGTACGCTATTAACTATTAACGTACCTGTCTCTTCCGAAACGAATGAGTACAGAGAGTACGATATGTCTACCATCGAATGAGGTTAGTCT
+
@CA>@CCBBBBBCBCCCCCCCCBBBACCD@CCCCBB?B@CCCCCCC<?@?B?DBBAAAAA2B?CCCHCCCCDCC>CA@@@@@,@B?C@CDD;DCCBABCBCCBBB>A>AC?BCC?BBBBCBBBBBBCBCCBB@CCCC?BBCCBBAD@G@BBB?CECCDBBB?CCCBBA@AA>BCD???>;;3<99299999(9@?C@??CCCCB?B?BBCD>A>>DCCC@CBBCBCB?B?@@@<@DC?BBDBBCCCCCA@@DCBBAAABBBB@BB>BBBBB?899B@D@BBBBB
@ATNG8:01046:06275
GATGGTAGTATCTGTCTACGAGAGCCAGAAGAGTCAGGAACTCTAGAAGAATTCAGAATTTTTAACATCGAGAGTAAACGATAAAAAGAAGGTTTTACAAGACTCACGTTAACATATTGCAGCAGTACGCACACAATCGAAGCGCAGTAAGGATGGCTAGTGTAACTAGCAAGAATACCACGAAAGCAAGAAAAAGAAGTACGCTATTTAAACTATTAACGTACCTGTCTCTTCCGAAACGAATGAGTACTGTATCTATGTGTGCGCTACCATCGAATGAGGTTAGTCT
+
<<<<7::89<999955666=>>A<<:95/770/////)/)4484338-33-349;43/4==<+=7443=:6///66;(///37999'33,3,377+8:<6=;855:6550555558847777=DCCBBBCCCCC@9>00068889/55:4:9<@?:AA@<<<5855=:99@78716;;*//8991//34::;;<+::48333999222'22'2226.5/59::;7;==>>>A:=8::>7:?<8@A@BBBBBBBBBBBBAA???BAA@ABB<>;@=>:9::B?C?BDDB:
@ATNG8:01046:06278
GATGGTAGGCGTGTGAGAGTCTGCCCAGAAGATCAGGAACTCTAGAAGAATTCAGATTTTTAACACGAGAGTAAACGTAAAAAGAAGGTTTTACAAGACTCACGTTAACAATATTGCAGCAGTACGCACACAATCGAAGCGCAGTAAGGATGGCTAGTGTAACTAGCAAGAATACCACGAAAGCAAGAAAAAGAAGTACGCTATTAACTATTAACGTACCTGTCTCTTCCGAAACGAATGAGTACGATGAGATCTCGTGTGCTACCATCGAATGAGGTTAGTCT
+
CCCC?ABC@CBBBBBBCDDBBABBG>BBE@@@ACCC@C@BBBBCDD@BA>B@DB@999::*;>@@ACAABBBBB9@?99999)992:?BBC9@AA>@AABBAAAB7949B@AB=<B???AA@@@@>>>AA@@;?@@C;9;<AA@;:8;=@@B?BBBBAAAB@BBBBBB?BD?CCC?AA9992:@@<=????1?D?CBA>>BBBB7:7;==>1838???A=A@???>>:?:>>>4>::5:B???BBBBBBBBBBC>==>A;;:>;;4;;:99@D???:?:?===D
@ATNG8:01046:06299
GATGGTAGCACGACACGACGATGTGTACTCATTCGTTTCGGAAGAGACAGGTACGTTAATAGTTAATAGCGTACTTCTTTTTCTTGCTTTCGTGGTATTCTTGCTAGTTACACTAGCCATCCTTACTGCGCTTCGATTGTGTGCGTACTGCTGCAATATTGTTAACGTGAGTCTTGTAAAACCTTCTTTTTACGTTTACTCTCGTGTTAAAAATCTGAATTCTTCTAGAGTTCCTGATCTTCTGGCTCTCGTAGACAGATACTACCATCGAATGAGGTTAGTCT
+
<<>>=AAB@?@@:<>B0/////79>D;::EA@<ACCC?CJBJACCCCCBB@BBBCB@C@BBBD@C?966<<==;;7;;;;;)33-387718@@@?CBC@CF>???BAA>BAAACBCC=AAC?C?A?==>>AA<@@??<????@@@BB@@>>888>:>=>;<A<A=@??@A>??>155;>?2>9=;<<===.=?==H6=:;///::<=:>?>>.8>?>>7<766.6<9<@??=A<@@>=88.55=4977:==;:;==??=:::<//+/76671/88?<@<AA>=>
@ATNG8:01046:06301
GATGGTAGCACGACACGACGATGTGTACTCATTCGTTTCGGAAGAGACAGGTACGTTAATAGTTAATAGCGTACTTCTTTTTCTTGCTTTCGTGGTATTCTTGCTAGTTACACTAGCCATCCTTACTGCGCTTCGATTGTGTGCGTACTGCTGCAATATTGTTAACGTGAGTCTTGTAAAACCTTCTTTTTACGTTTACTCTCGTGTTAAAAATCTGAATTCTTCTAGAGTTCCTGATCTTCTGGATAGCGACGCGATATACTACCATCGAATGAGGTTAGTCT
+
CAAB?B=BB>?666>==<;6665:<<=<=C;;7;BBC=AA?BACCCCCBCACECGD@C?BBBB@C?BBCBCBA@A=A@B>B+??=A>>?1?;;9;??@=@A??@@BDE?AACCCA>><?AA?B@B@@????A=BB;;688A?=>>>@>>==8//:5///5//*/6=>>@@>@==9<<><=,=4;4;=>>?/?AAAA:?;;;>>>>==8====+=;;;=:=:>>;??AF?>><><@@==;;7;AA<B=>=>@A:;::;;=;;;;;;;@>==>====>=B=@A@?>
@ATNG8:01061:06277
GATGGTAGTAGTACACTAGTCATACCAGAAGATCAGGAACTCTAGAAGAATTCAGATTTTTAACACGAGAGTAAACGTAAAAAGAAGGTTTTACAAGACTCACGTTAACAATATTGCAGCAGTACGCACACAATCGAAGCGCAGTAAGGATGGCTAGTGTAACTAGCAAGAATACCACGAAAGCAAGAAAAAAGAAGTACGCTATTAACTATTAACGTACCTGTCTCTTCCGAAACGAATGAGTACTACTCTCAGAGACACACTACCATCGAATGAGGTTAGTCT
+
DFFD=BCBBB??AGCBBBCCGC@@??AAA?BBBBAB>B@CCDECCD?DD=B@CCA@BBAA0@=@@BBCCCC;::58<=@CDB2BC@C@DCD=DCC@CBAABCC;;;;@CC@CCB@BBCBBECCCCCCBBBCC@DDCC=AABBCBBB?C@CBC?CCCCCCBB?AAAAAC?DD@989>AA@AA;>?@;9:::9:%:@;>98:B@BCC<@;?@AA<@<?ABAA>AAAAABB?B?BBD>CBB?BCCCBBCCBB>>>BBB>>>>B@???AA<A>>>>:>@:959<@AA??
@ATNG8:01062:06293
GATGGTAGCTCACGTACGTCACACGTACTCATTCGTTTCGGAAGAGACAGGTACGTTAATAGTTAATAGCGTACTTCTTTTTCTTGCTTTCGTGGTATTCTTGCTAGTTACACTAGCCATCCTTACTGCGCTTCGATTGTGTGCGTACTGCTGCAATATTGTTAACGTGAGTCTTGTAAAACCTTCTTTTTACGTTTACTCTCGTGTTAAAAATCTGAATTCTTCTAGAGTTCCTGATCTTCTGGTGCGCTACAGTCTCTCTACCATGTATCTCAGGAGTCT
+
DDFD?CBCCABBCBGEBBBCBBBBCBAAAC@@<@AAB>BC@C@CCDDDDD?DDBBC?C@BBBC?C@BBBBBBBBB?BBCCC2AA?CBBA=BCCC?BBB@BB9:9BCBB?ABCCBBAB>BBC?C?BB<A=AAA>BA?@<@@@@@@@AAAAAA@@@@<@@@<AB=A:=>ABBB???=@@@AA5A=A:??CCC/=?<@@,//9///@==?=DBCB/>;:8@:A:;;7;>AA@??<B=AB>>=A188;5;>>>?A=>>>>>@@>>>A@<>>>AA:6---,,222--
@ATNG8:01063:06265
GATGGTAGTACATGATAGACGACACCAGAAGATCAGGAACTCTAGAAGAATTCAGATTTTTAACACGAGAGTAAACGTAAAAGAAGGTTTACAAGACTCACGTTAACAATATTGCAGCAGTACGCACACAATCGAAGCGCAGTAAGGATGGCTAGTGTAACTAGCAAGAATACCACGAAAGCAAGAAAAAGAAGTACGCTATTAACTATTAACGTACCTGTCTCTTCCGAAACGAATGAGTACGAGAGTCAGAGCAGAGCTACCATCGAATGAGGTTAGTCT
+
887848;>9<44454=:<<@666@C8@<A966<:::)/)/555-//485050///77999*<166@<<AA/00@377////&/<.4.55)59949;;;9A@;;9:?AA?DBD?BBBBBA:99A?@@A@@@@BABC>BBC@@@CCAE@BAA=A;;;A@@@<@@AAAB=;959=>8;8444(3::466666'//)/9;;A?=<@<>:@99720)0>000800/4999397444)444.45;;;<<>>>478BBA>>>?789?@??:@8777<89:A;@<>999?
@ATNG8:01014:06351
GATGGTAGGACGAGCGTCTGAGAGGTACTCATTCGTTTCGGAAGAGACAGGTACGTTAATAGTTAATAGCGTACTTCTTTTTCTTGCTTTCGTGGTATTCTTGCTAGTTACACTAGCCATCCTTACTGCGCTTCGATTGTGTGCGTACTGCTGCAATATTGTTAACGTGAGTCTTGTAAAACCTTCTTTTTACGTTTACTCTCGTGTTAAAAATCTGAATTCTTCTAGAGTTCCTGATCTTCTGGGCTGCGCTGATATGCGCTAATCGAATGAGGTTAGTCT
+
CBBB?BBC?CCCBCBBBBBCCCCB>AB@@@CC@ICCC>CC@C?BBBCCBB@BCCCC?A?ACDC@CACCCCCCCCC@BBCCC5BB@CCDD>CBBC@CCH?CC?AABCCD?BCDCDDDB?BBC@C?CCBBBBBB?AABB9;:CCCBBBCBBBCCCCCACBB?BC@E@CCCBBCCCC?BBBBB7B>B=<<;;;*;BCDH>BBDCCCCBBB?BBBB5CBBBC@C@CC@CBBBCBB?B?CCCCCC=@@JJ>C:;;;CAABCCBBBCCCC@CCBB>;;;B?B@CCBBC
@ATNG8:01019:06332
GATGGTAGCTCTGCTCTGACTCTCGTACTCATTCGTTTCGGAAGAGACAGGTACGTTAATAGTTAATAGCGTACTTCTTTTTCTTGCTTTCGTGGTATTCTTGCTAGTTACACTAGCCATCCTTACTGCGCTTCGATTGTGTGCGTACTGCTGCAATATTGTTAACGTGAGTCTTGTAAAACCTTCTTTTTTACGTTTTACTCTCGTGTTAAAAAATCTGAATTCTTCTAGAGTTCCTGATCTTCTGGATACACTCATGTGCACCTACCATCGAATGAGGTTAGTCT
+
:;:;698;;;:;??@A@BBBBCCBB966<@@B;A;;:.9924399:<<@A>BCDCC?@>@C@@<C?BB=CBBB@@;:;;;;*4:5:=??7AAB?@BEC=A@=@AAAAB>B@@@A@BB8;;@<@<AABA@@BC@DCDEACCCCBB@@@BAAA@@@@;?>>;?A;@;??AB@?A@C<<<D@D2A9676@@@@@&=>99:9-9?CBCCCB@@4:9;9:$:==>>=A<AB=AA@AAAA?C@;::CAA>@@A=@BB9:9BBBBAA@A??;?@@:@??>?9;888188;@@@@
@ATNG8:01022:06327
GATGGTAGAGAGACTGTAGCGCACCCAGAAGATCAGGAACTCTAGAAGAATTCAGATTTTTAACACGAGAGTAAACTTAAAAAGAAGGTTTTACAAGACTCACGTTAACAATATTGCAGCAGTACGCACACAATCGAAGCGCAGTAAGGATGGCTAGTGTAACTAGCAAGAATACCACGAAAGCAAGAAAAAAGAAGTACGCTATTAACTATTAACGTACCTGTCTCTTCCGAAACGAATGAGTACTATGTAGAGCTCTATACTACCATCGAATGAGGTTAGTCT
+
@CC>@CCACBBBBBBBBCCCCCCCF=CCC?CDDDBB?C???CBBBC?CD?C@BBA99999)9;@ABBBBCCBBB>BB>ADED1?>9?<@@@8@BB?BBBBBBCBB?B>AA<CAA7==>>>???@A??@@@@@<@@>A<?>>;;>?A;A<>?B?BB@@@@@@;CA?>>>:@@;A??7<=788)7::4567687$82-2>9@:9@AA;?<>><>9=;@@AAA;>>>?===;D<AAA:AAA>ABB@;;<;<<AAABBBBB???@@@AAA<>>@@A<AA??<?<>>:::
@ATNG8:01022:06337
GATGGTAGCGCATATCAGCGCAGCCCAGAAGATCAGGAACTCTAGAAGAATTCAGATTTTTTAACTCGAGAGTAAACGTAAAAAGAAGGTTTTACAAGACTCACGTTAACAATATTGCAGCAGTACGCACACAATCGAAGCGCAAGTAAGGATGGCTAGTGTAACTAGCAAGAAATACCACGAAAAGCAAGAAAAAGAAGTACGCTATTAACTATTAACGTACCTGTCTCTTCCGAAACGAATGAGTACTATGTAGAGCTCTATACTACCATCGAATGAGGTTAGTCT
+
:;5:39::44445=566?CBBBAAA9A;;8:@@@@?;><9959445:<>:>588;494444#5.95=A<<A;;=C6@=@<<<<)<@8A:=@@2A==7;@@@CBBBA=A<;;7;BB?>CBBBAA@;:000/0/6375/-(-68--(///)565668=?<<<?;98;///981/44(39:5983333&333,399::):;4888BBBBBB@B?@?@@9>8=@BAA?A;;:;::;>2999,4483545<=BA===;?<>733888<8<B@A@=><55549;88378<?943
@ATNG8:01025:06331
GATGGTAGCGCGACGAGCGTAGACCCAGAAGATCAGGAACTCTAGAAGAATTCAGATTTTTAACACGAGAGTAAACGTAAAAAAGAAGGTTTTACAAGACTCACGTTAACAATATTGCAGCAGTACGCACACAATCGAAGCGCAGTAAGGATGGCTAGTGTAACTAGCAAGAATACCACGAAAAGCAAGAAAAAAGAAGTACGCTATTAACTATTACGTACCTGTCTCTTCCGAAACGAATGAGTACGTGTGCGACGTGTCTCCTACCATCGAATGAGGTTAAGTT
+
BBBB?BABBBBBBBHECBAACCEFD<B<;55@@>=;4>39?@@@?@?BB?B?BBBBBBCC3B@BBBBBBBBBBA8=<:44444#5:5:6===2=B>:6;6BBBBBC?B@CC@BBB?BCBBBBFHCCBB@@@;;7<;:B@BAA=@?9:6;=@@A?BBB<<9DG@AAAA@@:00*///49:/333&3771333333#7888;8<<9;;;7:88;BB;;;:@@@<????9992929>=7;>>>?>>>AA@CBB000:;0//885586<9>88<><<85328(-)-(-:)
```
