## Supplementary material for "Massive Multiplexing Can Deliver a $1 Test for COVID-19": Fastq files for Ion S5 analysis of 24 indexed plates: E-gene_Plate05_Rep1_IonCode_0106.filtered.fastq (part 1 of 15)

```
@ATNG8:03988:06478
GATGTAGCGAGCGAGTGTGTATACCAGAAGATCAGGAACTCTAGAAGAATTCAGATTTTTTAACATGAGAGTAAACGTAAAAAGAAGGTTTTACAAGACTCACGTTAACAATATTGCAGCAGTACGCACACAATCGAAGCGCAGTAAGGATGGCTAGTGTAACTAGCAAGAATACCACGAAAGCAAGAAAAAGAAGTACGCTATTAACTATTAACGTACCTGTCTCTTCCGAAACGAATGAGTACAGAGAGTACGATATGTCTACCATCGAACTTGCAGAGTCT
+
B>>BB@B?;?;:@CBBBBBAB;<5.6<<9=<<<59057<><<=<A?BA4:3:94555555#5.599;<<<:99939:::::>$0/27)///&/4:58::;::9//+/6:><=>A?BBBBCDCCECBBBBBAB>BA<<9>@@?@@AC?C@BAA>AAAFBBBD?BBBBBB>B>=>>>677??A5===788888(8:4;<==A@>>>1718>=<4:5:>@@@@BCBBBBC;@;:::.8AA=AAABB???:99A>><B@?@AB??????=B<///7<<)//://5855
@ATNG8:04010:06463
GATGGTAGCGAGCGAGTGTGTATACCAGAAGATCAGGAACTCTAGAAGAATTCAGATTTTTAACACGAGAGTAAACGTAAAAAGAAGGTTTTACAAGACTCACGTTAACAATATTGCAGCAGTACGCACACAATCGAAGCGCAGTAAGGATGGCTAGTGTAACTAGCAAGAATACCACGAAAGCAAGAAAAAAGAAGTACGCTATTAACTATTAACGTACCTGTCTCTTCCGAAACGAATGAGTACAGAGAGTACGATATGTCTACCATCGAACTTGCAGCGTCT
+
;>>B?BB=BBC996666==AAB;;96;<<===B@??>@?ACA?@??;?@;A=??=BB??C+C@DDCCCCCCCCD>BB:::::.:B?B@CDD;CBC@BCCBBBB;;4;>;;6:BB?BCCCC@AABBBBCBBAA=<<;;499999999255;>?:@@@BBCBC@ABBB;;69=:;;=9??BCA:?9929:::99%9><=979=;?A@?B?BBCC?C?AACEC@C;;;BBB?A<AAA<A0000@@@ABACBAA@@@BBBABBB>??BCF@BB?@>=@@599?;?>===
@ATNG8:04012:06454
GATTAGGCGAGAGTGAGACGCAGTACTCATTCGTTTCGGAAGAGACAGGTACGTTAATAGTTAATAGCGTACTTCTTTTTCTTGCTTTCGTGGTATTCTTGCTAGTTACACTAGCCATCCTTACTGCGCTTCGATTGTGTGCGTACTGCTGCAATATTGTTAACGTGAGTCTTGTAAAACCTTCTTTTTACGTTTACTCTCGTGTTAAAAATCTGAATTCTTCTAGAGTTCCTGATCTTCTGGTGTCGTCTATCATGTACTACCATCGAACTTGCAGAGTCT
+
BBC@CC@CCAABCDDDDC9;;BBGEDEDBB>ABBB>BCAD?@ACCCCC?BBDCC@C?AAAC@D@C@AACCC>D@BBBBB2<C8CDAA;AAAC=AAB@CC=>=>CAA>ACCCCAAA>AAA;A;A@@@>>>@;AA>>:==>>>>>A?@@AA<>=@<=<<=DD=A=AAAAAAAAA=@@@@@6@=A<AAAAA/AA9991966///<;<@;?HDD/>>>CD=B<;;8;==A>>><@:==DBBB5::A<===AA@>??AAAAA@==AAA;@@@=>:??:>>>>CC;;9
@ATNG8:04020:06481
GATTGGAGACACCGTCGCACACGTACTCATTCGTTTCGGAAGAGACAGGTACGTTAATAGTTAATAGCGTACTTCTTTTTCTTGCTTTCGTGGTATTCTTGCTAGTTACACTAGCCATCCTTACTGCGCTTCGATTGTGTGCGTACTGCTGCAATATTGTTAACGTGAGTCTTGTAAAACCTTCTTTTTACGTTTACTCTCGTGTTAAAAATCTGAATTCTTCTAGAGTTCCTGATCTTCTGGGCTGCGCTGATATGCGCTACCATCGAACTTGCAGAGTCT
+
CCC?C?BABBCC?BBCCCDBCBA@BBDD@@<@AAA>AFACACECDCCC?CCDDC?C?CCCC?C?A@@CDDCBB>=====.>A?BBAC>CDCC@CA@>AB>AACCBB=@BBBCB@@=BBC=@=@B<B@<<<8<>?><AAA>88:?@?@BD@>>><>>>=AA<A;AAAAA??@B<A>>>>5><A<??@@@/@DACA9>:;:::A=>><@??@/?@A@B<A<AC<AA@@>>><><ABB??>666>>1;///=;;;@AAAA???@::7:??AA=>=:>AA==>=>?
@ATNG8:04031:06493
GATGTAGCTATACGTATATCTATGTACTCATTCGTTTCGGAAGAGACAGGTACGTTAATAGTTAATAGCGTACTTCTTTTTCTTGCTTTCGTGGTATTCTTGCTAGTTACACTAACCATCCTTACTGCGTTTCGATTGTGTGCGTACTGCTGCAATATTGTTAACGTGAGTCTTGTAAAACCTTCTTTTTACGTTTACTCTCGTGTTAAAAAATCTGAATTCTTCTAGAGTTCCTGATCTTCTGGCTCTCGTAGACAGATACTACCATCGAACTTGCAGAGTCT
+
BCBBBBCBBBCCCCCCEAABBBAAAA@ACBC@BCDD>DD?D?DCBBBBB@BCBAA?B?BABC?B@CBBBBCCBB?BBCBB3BC?CBBB=BBBB?BBB>BB>BABBBB>CCBBBB@B?BCC@C?@AABCCCC<??@@<@@@@@@@B??=AAAAAA;@@C=AA8:7;@>>>AABA;@@@@?2>1817>>??/<>66638===??;::>188887#66798496::6:::AA??;<6;///<=7::>=@@@@A?==;;;@@@@@??8717@@@@=BC<>>>@@??::
@ATNG8:03997:06541
GATGGTAGTACATGATAGACGACACCAGAAGATCAGGAACTCTAGAAGAATTCAGATTTTTAACACGAGAGTAAACGTAAAAAGAAGGTTTTACAAGACTCACGTTAACAATATTGCAGCAGTACGCACACAATCGAAGCGCAGTAAGGATGGCTAGTGTAACTAGCAAGAATACCACGAAAGCAAGAAAAAGAAGTACGCTATTAACTATTAACGTACCTGTCTCTTCCGAAACGAATGAGTACTATGTAGAGCTCTATACTAATCGAACTTGCAGAGTCT
+
@?CA9===B>>DECBBB@@@BBCCC@C@A>AAA@CC=A?ABAAAAC?;;6;=??:59;;;*;@BCCDGBC@?AA;@B@AABB2BD?A=@@>0>@@9>BC@@>>@A=@<@B?CCC@CBAAADDBBCBBBBBBLAGBBB@BBBB:;;B>B?B;;8;;;BBDGE?BBAAAB?A@=@??<?BBCF>BAA?BCCCC3BB?BBBBBC@@@,0,0:;;9=9><B;;6;B@@ABB?B@BDG?CCC@CCABBDCB999DCD@????@><?>>>;?@@A388=?;;;;;;;;
@ATNG8:03987:06577
GATGGTAGTCGCTGATGATATCTCCAGAAGATCAGGAACTCTAGAAGAATTCAGATTTTTAACACGAGAGTAAACGTAAAAAGAAGGTTTTACAAGACTCACGTTAACAATATTGCAGCAGTACGCACACAATCGAAGCGCAGTAAGGATGGCTAGTGTAACTAGCAAGAATACCACGAAAGCAAGAAAAAGAAGTACGCTATTAACTATTAACGTACCTGTCTCTTCCGAAACGAATGAGTACATAGATATACGTATAGCTCCATCGAACTTGCAGAGTCT
+
CBBB@B=BBBCD;;;CB@?ADCCC@CBD@CCCCAA?A@ECCABBE@BB@B?BBBBBDCC3CA@??CBFCEAAA;@B=?@?@0@A=A5;;;6;CC@CCCCBB@@@>@@EMAGBD@BBBBCDCCCCCBBB@@A?BCBC@A@@@CCCD@C?C::7;CBBBBCB?BCAAADABB?>>?499@@?8>>@=ADDDC/CC=AADBCB>?>:=9=A??<@=;;@CB?BBA@?CC?A>AAC>CBA>ABBEBBBBBBBBBBCB?@?@888>>>;?A::9:=<8=>=@@@///
@ATNG8:03998:06559
GATTAGTATAGAGCTCTACATAGTACTCATTCGTTTCGGAAGAGACAGGTACGTTAATAGTTAATAGCGTACTTCTTTTTCTTGCTTTCGTGGTATTCTTGCTAGTTACACTAGCCATCCTTACTGCGCTTCGATTGTGTGCGTACTGCTGCAATATTGTTAACGTGAGTCTTGTAAAACCTTCTTTTTACGTTTACTCTCGTGTTAAAAATCTGAATTCTTCTAGAGTTCCTGATCTTCTGGGCAGACTCTCACACGCCTTACCATCGAACTTGCAGAGTCT
+
>@;259ADBBB@@@???;>@GDCCCCCBCC?B@@@<ADAD@CBBBBBA6;;@:9198=;993829>@@BBB??>=BB=B1@@;>999)9@=?>?AA<9939:78894:==BBC>?=ABC=B=?=;;;;;;=BA=@-///:96;;:=;;973583///*/9695>>?>888>>699;<:,5/618899:+:998C9@@;8:7;===4:;::)9=>?A;@;>>7<=<A<;=<@<@@?<<;6///<2;<=66;@K>=997-,*,),902,-/<1660:::>>@@>?
@ATNG8:04029:06611
GATGGTAGACACGTTGCTCTCTCGTACTCATTCGTTTCGGAAGAGACAGGTACGTTAATAGTTAATAGCGTACTTCTTTTTCTTGCTTTCGTGGTATTCTTGCTAGTTACACTAGCCATCCTTACTGCGCTTCGATTGTGTGCGTACTGCTGCAATATTGTTAACGTGAGTCTTGTAAAACCTTCTTTTTACGTTTACTCTCGTTGTTAAAATCTGAATTCTTCTAGAGTTCCTGATCTTCTGGGTGTATCAGCGAGTATCTACCATCTAACTTGCAGAGTCT
+
55555455=;AA;906?;;CCCCCCCCBBCB?CCCC?CC@C@CBB@AAB=BACBB@B>@@CC@C>@?BBBA=<<8<;<<<+:=7?333/3<<=<B??49:59:@@??:<>BBBBBH?BAA<?<;;AA>768:>?>?;>>@???>>>?AAA@@?>188;8=>;@;>>??=AA>><<>?>?3?8>:=====.==???6;;::77//)/6(///'.2..7).(.7273359671526..-3;-//==6667;AAA====///:998A;>;;;;5;67=///77:9=
@ATNG8:04030:06634
GATGGTAGGCGACATACATACGCGCCAGAAGATCAGGAACTCTAGAAGAATTCAGATTTTTAACACGAGAGTAAACGTAAAAAGAAGGTTTTACAAGACTCACGTTAACAATATTGCAGCAGTACGCACACAATCGAAGCGCAGTAAGGATGGCTAGTGTAACTAGCAAGAATACCACGAAAGCAAGAAAAAAGAAGTACGCTATTAACTATTAACGTACCTGACTCTTCCGAAACGAATGAGTACAGAGAGTACGATATGTCTAATCGAACTTGCAGAGTCT
+
CEDD=ABB?B9;9CCBBCCCA@@CC@BBC@CECC99;:ADCCCDBB?BB?B?BBCBBCDC5C?CECCCCCCBBB<B@@@CCC5CD@C@CDD;CCFBCC@BCDCCC?B???=?BC<@@CCCCBCDDBAAACCCACCCCBBBBBCCBC?DADBA>BCCBCCBB?BCEAAA@AA=AA@5999882:@@;9:9999%9><?97:CCCBC9997=AA6;7;?CBB@C;;;??>9?9;;;0;;93999ACBBECBBBBCCCBCAAABAA@C>BBBB?BB=?@?AA@>>>
@ATNG8:03984:06675
ATGGTAGTGCTTGAGAGAGAGACCCAGAAGATCAGGAACTCTAGAAGAATTCAGATTTTTAACACGAGAGTAAACGTAAAAAGAAGGTTTTACAAGACTCACGTTAACAATATTGCAGCAGTACGCACACAATCGAAGCGCAGTAAGGATGGCTAGTGTAACTAGCAAGAATACCACGAAAGCAAGAAAAAAGAAGTACGCTATTAACTATTAACGTACCTGTCTCTTCCGAAACGAATGAGTACACACTCTCATATGACACTACCATCGAACTTGCAGAGTCT
+
---(--,,-//)///4:=;;B;;:(44:5:=9444.5./;900/72772729;596>>@+?666<<<<<:4::-;944444$49398=>>2>@GAB;;;BBB;;9;@BC@CDE@BCCCCBBBCDFCCBBBB@CCBC?AAAABB@@<B?B@@?ACCCCCCC?BBCCBB?BB?ABB99:BBB;AAA<@A@A@A)AB?BAAABCCCB:=8<;>>.918>BBC@DCAA@BB?A>ABB=CBE???@BAABB@?@BBAAABDCFBABBBCC?CCBBB?BB?CBCBBB:99
@ATNG8:03995:06679
GATGGTAGCTCACGTACGTCACACGTACTCATTCGTTTCGGAAGAGACAGGTACGTTAATAGTTAATAGCGTACTTCTTTTTCCTTGCTTTCGTGGTATTCTTGCTAGTTACACTAGCCATCCTTACTGCGCTTCGATTGTGTGCGTACTGCTGCAATATTGTTAACGTGAGTCTTGTAAAACCTTCTTTTTACGTTTACTCTCGTGTTAAAATCTGAATTCTTCTAGAGTTCCTGATCTTCTGGAGATACACATGATACTCTACCTTCGAACTTGCAGAGTCT
+
DCCC@CBA@@?;95@B;6=CCCBBBCBBBB@?<@@@B<BB>B@BCCCCBA>AB@@@@D>BABC@C@CCCBCABBB??>>><,<<?=ABBB9B>==?BBB?BB998:A9923;;=?@BC?CCC==:<A>99888<AB@@=@>=>BBB===CC@@8885;:;8==5;5:<===<@>>1559;;-;6<16/@>>,99797(------4699+///'....73805505555:994937788==588<<?AAA>>>@@@@=>=@@@?@D5717?>:>@7:;==AA>>=
@ATNG8:03997:06669
GATGGTAGTGATACAGATCAGACACCAGAAGATCAGGAACTCTAGAAGAATTCAGATTTTTTAACATCGAGAGTAAACGTAAAAAGAAGGTTTTACAAGACTCACGTTAACAATATTGCAGCAGTACGCACACAATCGAAGCGCAGTAAGGATGGCTAGTGTAACTAGCAAGAATACCACGAAAGCAAGAAAAAAGAAGTACGCTATTAACTATTAACGTACCTGTCTCTTCCGAAACGAATGAGTACGATGAGAGAGCTCTCTCTACCATCGAACTTGCAGAGTCT
+
ACCE?CCBBBCCCCCCCBBBGCCCC?BAC>BAC;;6:B8@BA;;5<8==8<?::7733333#349333;733:877.78/////$//(/(///&/8939::<;;:33,249947886::::BBBCCCCFCBBBD@CCAA?@AA@??>@>B@CBB?BCCCCCCD?CDCABB@BB??>?=??BCD>BAA9887778%8@;A>>?BBAAA7;7::AA4=:=@CAA>ABAAACC?A????<@DD@BBBBBBDBB???CCCCBBBA=?<<<9><@::;A<AA=>>>@?@???
@ATNG8:04028:06680
GATGGTAGCTCTGCTCTGACTCTCGTACTCATTCGTTTCGGAAGAGACAGGTACGTTAATAGTTAATAGCGTACTTCTTTTTCTTGCCTTCGTGGTATTCTTGCTAGTTACACTAGCCATCCTTACTGCGCTTCGATTGTGTTCGTACTGCTGCAATATTGTTAACGTGAGTCTTGTAAAACCTTCTTTTTACGTTTACTCTCGTGTTAAAAATCTGAATTCTTCTAGAGTCCTGATCTTCTGGGTGCGCTACAGTCTCTCTACCATCGAACTTGCAGAGTCT
+
ABBB=A<;95:<@<@@B:66?@@>@CCB@?;?7?:>>5>>4626@=@@BB>AA;::169AB?>?C@<;6@9;6;?466@?>*55.493949:>72>//*/9)//45<=8==?>>=54.449:?<ABBB;;;B?CBBB@CCCCABBBECBCBECCC@CBA>A@<@=@ABCCCCBB@CCCCC7C8;8;@BBB1AACBB=B@A@@;;;9:299::':8<94456<A:???@@=??:898A>?;=>@@;@@AABBABACCBBBBC@@@>AB@@@>;;5::@>@@AAA
@ATNG8:03992:06737
GATGGTAGACATATCGTACTCTCTGTACTCATTCGTTTCGGAAGAGACAGGTACGTTAATAGTTAATAGCGTACTTCTTTTTCTTGCTTTCGTGGTATTCTTGCTAGTTACACTAGCCATCCTTACTGCGCTTCGATTGTGTGCGTACTGCTGCAATATTGTTAACGTGAGTCTTGTAAAACCTTCTTTTTTACGTTTACTCTCGTGTTAAAAATCTGAATTCTTCTAGAGTTCCTGATCTTCTGGGTGTATCAGCGAGTATCTACCATGTTCTCCTTAAAGTCT
+
5<<<?BBBACCCCCCCCBBCDCCCBBBCDA@@<ABBB?CC@C@BBBCCBB@BBBAB=?>?CCD@C?CBBBBBB=B8B=B@A1??8>898,3?>A?C@?<?D499>A@@=BABB@=>==?@?<@<:;;:;;B=9<=73+----666::::99777<69882888<5:=<9:7;97459>:?.?9>8<<@@@@);:68>,//9//.3535+2222$2666927255059995555959777??;;;==1///9666=A;:8AAA??;;7:>;=5;;;47)//)/3--
@ATNG8:04004:06707
ATGTAGTGCGTAGCATGAGTGTATCACGAAGAATCAGGAACTCTAGAAGAATTCAGATTTTTAACACGAGAGTAAACGTAAAAAGAAGGTTTTACAAGACTCACGTTAACAATATTGCAGCAGTACGCACACAATCGAAGCGCAGTAAGGATGGCTAGTGTAACTAGCAAGAATACCACGAAAGCAAGAAAAAAGAAGTACGCTATTAACTATTAACGTACCTGTCTCTTCCGAAACGAATGAGTACCTCTCAGACGCTCGTCCTACCATCGAACTTGCAGAGTCT
+
//////-----/99//5::555///////)/72999=2546>@@@;;7;A=@@CCDGEEGE1;:;B@@ACCCCCG>CB@AAAA0@D>B>BBB<BCD@CA@@AAA;:6;@CD?CBB?BCCBBBBCBBBBBBBEC@CCED?B???@@9:8;@DAB?BCCBCBBB@BBBA??9::5:AA9??9::,8>=:999999%9>;=:8:BCCCC?B<>>A@5;7;>BBB?B@;;;@@?C?BCB=BCD?BAABBDC@CBBBBBAAACCBBBB?@@A?BAA@A::85<?>@>>;;;
@ATNG8:04031:06706
GATGGTAGCGAGCGAGTGTGTATACCAGAAGATCAGGAACTCTAGAAGAATTCAGATTTTTAACACGAGAGTAAACGTAAAAAGAAGGTTTTACAAGACTCACGTTAACAATATTGCAGCAGTACGCACACAATCGAAGCGCAGTAAGGATGGCTAGTGTAACTAGCAAGAATACCACGAAAGCAAGAAAAAGAAGTACGCTATTAACTATTAACGTACCTGTCTCTTCCGAAACGAATGAGTACTATGTAGAGCTCTATACTACATCGAACTTGCAGAGTCT
+
BC@@>@BBBCCBBACCBBBCCCBBB?CCD@CDCCAA?A@BBDCDAA>AC@B>BBCCCCCD5C@BBBCCCCCCCC;@@;;;;;*;?>B=@@@7@CCADCBCBBC@A?B?BB@BBB@CCBBBBBBCBCBBBBBC@CCCC?BBBBBBBB?BACCBABCCCCDCC?BBBBCD@CC?BBB>AABBA<B>><>DDDD2CC?BAAADDCBB?B@BBBB?B?BBBBCACCBBABB?B@BCC=CCC?ABAACACA@@ABBBBB@@@@BBBA@A@<>AAA288;A@>>>A8::
@ATNG8:03987:06864
GATGTAGCTATACGTATATCTATGTACTCATTCGTTTCGGAAGAGACAGGTACTTTAATAGTTAATAGCGTACTTCTTTTTCTTGCTTTCGTGGTATTCTTGCTAGTTACACTAGCCATCCTTACTGCGCTTCGATTGTGTGCGTACTGCTGCAATATTGTTAACGTGAGTCTTGTAAAACCTTCTTTTTACGTTTACTCTCGTGTTAAAAATCTGAATTCTTCTAGAGTTCCTGATCTTCTGGGTCTCTCTCTCACGCACTACCATCGAACTTGCAGAGTCT
+
:@@<BB@@@;AABB=DCCCDCCC@>==<B@@5>999,5<7<6;;;;6555:9599)9.559:8=555>>A??;>9<<<::(45.5555)5<8:;950:00*/0;///49;;;CCCC@ABB=@=@CCCCC;;;:BAA>AABBCBB???BBB:::C?C??=?A?C?B@BB@@BCC>AABCB9B>=9=ABBC/@@@@@:@@@@@@<:;;9>=>=/:;;:><A=A@=@BB::::;?;@@===?:>=BB:@@<;;>=A@@@===;889A;>;;;?:8838AAAB??@?
@ATNG8:03988:06854
GATGGTAGCACGAGTCACTCATATCCAGAAGATCAGGAACTCTAGAAGAATTCAGATTTTTAACACGAGAGTAAACGTAAAAAGAAGGTTTTACAAGACTCACGTTAACAATATTGCAGCAGTACGCACACAATCGAAGCGCAGTAAGGATGGCTAGTGTAACTAGCAAGAATACCACGAAAGCAAGAAAAAAGAAGTACGCTATTAAACTATTAACGTACCTGTCTCTTCCGAACGAATGAGTACGAGAGTCAGAGCAGACTAATCGAACTTGCAGAGTCT
+
//;;6:988:<:::===566555568===665<<99164;565;;<8<?;>:>>@?>???,==@@@@A@?A987-7;?=999'99395:::+95:29599@@:=;.929@;???49:?>BB@@@;9995599055>?9==B@B@CB?B?@@@=BAABB@>?:>>>>>?=@?<=;8177777.777,338899%:?8>?;///895+22'5552+2+2:999>A<;::33-/)//5///)/886/////8666878::888;3337:::=699/22667;555
@ATNG8:04001:06879
GATTAGGACGAGCGTCTGAGAGGTACTCATTCGTTTCGGAAGAGACAGGTACGTTAATAGTTAATAGCGTACTTCTTTTTCTTGCTTTCGTGGTATTCTTGCTAGTTACACTAGCCATCCTTACTTCGCTTCGATTGTGTGCGTACTGCTGCAATATTGTTAACGTGAGTCTTGTAAAACCTTCTTTTTACGTTTACTCTCGTGTTAAAAATCTGAATTCTTCTAGAGTTCCTGATCTTCTGGATACACTCATGTGCATCTACCATCGAACTTGCAGAGTCT
+
A@D>BA@CEBBBBBBBBBAA@D@CCCCCAB?BEEE=AA@C@CBBBCCC@CCCCF@C@CBCB@D?CCCCCCCDD?CBCCC5CB?BBBB<ABBB@CCDAHE;;;BBBD?AADCCCCC@DCC>@=AA?;@CBB?CCBB@BCCCBBBBCCCCABBAC@CBB?CC?C@BBCCCCCCC@CCCCC<CIF@BBBBB5CICDD>CCCCDCCCCC@DCCC5BBBBB@B@DG?BBD@@@D@CACBAAAA<@?D@BBCCBBCBB@@@CCCCBBCC?C999A>@@>AABBCBAAA
@ATNG8:04019:06895
GATGGTAGGACGAGCGTCTGAGAGGTACTCATTCGTTTCGGAAGAGACAGGTACGTTAATAGTTAATAGCGTACTTCTTTTTTCTTGCTTTCGTGGTATTCTTGCTAGTTACACTAGCCATCCTTACTGCGCTTCGATTGTGTGCGTACTGCTGCAATATTGTTAACGTGAGTCTTGTAAAACCTTCTTTTTACGTTTACTCTCGTGTTAAAAATCTGAATTCTTCTAGAGTTCCTGATCTTCTGGGCAGACTCTCACACGCCTACATCGAACTTGCAGAGTCT
+
//783:=A?::::44444444444.4556;;@7<555/4:7=065<4455.5999;8<7:<55.5.5999;<:::5999999$9>;459@8B=;;.555.5<7555;994955555994944.4.55;90///)////4:/56;5554445<<<<;5:==8==8<3<<=99::9=656;>>+;1616<AAA+66;::1;::556;;;>:>>?>+<<5655:65506;;:=@@;?;?:;<<=455/A4A0//7799:99445949994444438:7<::::::::
@ATNG8:03988:06934
GATGGTAGTAGTACACTAGTCATACCAGAAGATCAGGAACTCTAGAAGAATTCAGATTTTTAACACGAGAGTAAACGTAAAAGAAGGTTTTACAAGACTCACGTTAACAATATTGCAGCAGTACGCACACAATCGAAGCGCAGTAAGGATGGCTAGTGTAACTAGCAAGAATACCACGAAAGCAAGAAAAAGAAGTACGCTATTAACTATTAACGTACCTGTCTCTTCCGAAACGAATGAGTACATAGATATACGTATAGCTACCATCGAACTTCAGAGTCT
+
ABBD?BCCC=;;;>ABBB@@A@?@@@BBB?BB;;;C@C?CCCBB>>999095>?C999:9$4.4/90//77//0(07;=99+9;6;.555&9:@=A@BA@@@<;.4.495:4405:<<=?@??BBBBBCCB?BAAB>@;;:@BAB?C?BBB9;:BBCCBB?CBABAA?AA=ABA;>>999*987/7;;;;.;?>?777@<:>>7;7>>@@=@>>>B@@=@CA@@?C@C?BCD=A::59@@@??@CDBBCBCBB@?????<<<//+/88<<<@@<@BAA>>>>
@ATNG8:03985:06976
GATGGTAGCGAGCGAGTGTTGTATACCAGAAGATCAGGAACTCTAGAAGAATTCAGATTTTTAACACGAGAGTTAAACGTAAAAAGAAGGTTTTACAAGACTCACGTTAACAATATTGCAGCAGTACGCACACAATCGAAGCGCAGTAAGGATGGCTAGTGTAACTAGCAAGAATACCACGAAAGCAAGAAAAAAGAAGTACGCTATTAACTATTAACGTACCTGTCTCTTCCGAAACGAATGAGTACGATGAGATCTCGTGATCGAACTTGCAGAGTCT
+
CEDE?BBBBBBEABBDCCD@CCBBBB?BBB?BCBA>@5;79@AAAAA79:=?@AB@@@B@@+B?BBCA@@=00*0<3<00////$/<6;5<<<+:<<.556:57://,/6::7<@@<<A??AA?@AA;;:;;;@@FDCC@BCDGDCBB?CACDC@BBBBC@B@@BBBB@@=@C>??@?A@@@B9;=<8788898$8988937;;?@<@==88CDAD??;ABB?BBBBBBB?B>AAA<A@A>AAAA@@@GCBCBBBBCB:9:BBCCBB?BF@BBBA????>
@ATNG8:04010:06992
GTTGGTAGGCGACATACATACGCGCCAGAAGATCAGGAACTCTAGAAGAATTCAGATTTTTAACACGAGAGTAAACGTAAAAAGAAGGTTTTACAAGACTCACGTTAACAATATTGCAGCAGTACGCACACAATCGAAGCGCAGTAATGATGGCTAGTGTAACTAGCAAGAATACCACGAAAGCAAGAAAAAGAAGTACGCTATTAACTATTAACGTACCTGTCTCTTCCGAAACGAATGAGTACGATGAGAGAGCTCTCTCTACCATCGAACTTGCAGAGTCT
+
CB@C@CAC?@A@CBCCCCAAABCCC?BBC@CCCCCC?B?BCBBBCC>BA?C@CBCCBDDD2E@CCICCAAABB@8>@9:;:;*;B>A@CCC;CIC@CBCABBB@@?@>BB@CAA?BABBBABBEBBBBBBBD@CCBB?@@@BCCBC@CCC@@=?BAABCBB?ACCCCC?CC?AA@;>>@?>8@9949BBBB3==9=///==A;;7;:==>?=B=AAC=;8;CBBBBB@C@BBB=B@@=@BEABBBBABAADBBBCCBBBBBBBBC?BB>>?:>?7;<BB@@;;:
@ATNG8:04040:06408
GATGGTAGCGCATATCAGCGCAGCCCAGAAGATCAGGAACTCTAGAAGAATTCAGATTTTTTAACACGAGAGTAAACGTAAAAAGAAGGTTTTACAAGACTCACGTTAACAATATTGCAGCAGTACGCACACAATCGAAGCGCAGTAAGGATGGCTAGTGTAACTAGCAAGAATACCACGAAATGCAAGAAAAAAGAAGTACGCTATTAACTATTAACGTACCTGTCTCTTCCGAAACGAATGAGTACGATGAGAGAGCTCTCTCTACCATCGAACTTGCAGAGTCT
+
B@@;7:;<<5000//:::9::;555)5594;>><==:>8=<555:::;;7<6::4444444#5555555/////7.///////$/:5;6>>=0=;;266>=9;;55.47::75555655<<445:4455<<;;6;=;;4;:;455<<7<8<==:><;;====;A>99/0)/:)//:6::::;(////(//////#/917333<:;;=8>48887,7,72955.5<@9;9:;A9=@A69955;;:885<<<::9:937337733398880338579771775887:95
@ATNG8:04074:06400
GATGGTAGTGTGTCTCTGAGAGTAGTACTCATTCGTTTCGGAAGAGACAGGTACGTTAATAGTTAATAGCGTACTTCTTTTTCTTGCTTTCGTGGTATTCTTGCTAGTTACACTAGCCATCCTTACTGCGCTTCGATTGTGTGCGTACTGCTGCAATATTGTTAACGTGAGTCTTGTAAAACCTTCTTTTTACGTTTACTCTCGTGTTAAAAATCTGAATTCTTCTAGAGTTCCTGATCTTCTGGTAGAGCGTGCATATATCATCGAACTTGCAGAGTCT
+
CDCC?BCCBBBCBBABBGCCCBCCCCCBBB997:ABB>BD@D?AAABDCC?BBBBCAD@CCCB@D@DDCCCBCCC=99999.:B?DDED?DCAB@BDC@CC;;;BCCHACCCCCCAA?@BB@C?CDCCCBAB@CCCC@BCCBCCCCCCC@@?ACC@CBB?AD@D?CCCDBBBCCBDDCCC:B?B?AADDD1CCAAA<BBBECCCBBB@CEFD3BBBBB@B@CC>@@CCCCC?B?BCCCCC>BCD@CCCCBABBCBCCCCCCBBCCCB>A@>ABBBCBAAA
@ATNG8:04040:06458
GATGGTAGTGTCAGTGCGCGTCGTCCAGAAGATCAGGAACTCTAGAAGAATTCAGATTTTTAACACGAGAGTAAACGTAAAAAGAAGGTTTTACAAGACTCACGTTTAACAATATTGCAGCAGTACGCACACAATCGAAGCGCAGTAAGGATGGCTAGTGTAACTAGCAAGAATACCACGAAAGCAAGAAAAAAGAAGTTACGCTATTAACTATTAACGTACCTGTCTCTTCCGAAACGAATGAGTACTGTATCTATGTGTGCGCTACCATCTAACTTGCAGAGTCT
+
CDGE?BBBBBCBBBBGDCCCCGCBB?C@A=A@BA@A<@=ABBCBBC@CC?A?BED@@A@@2@=AABB@@A@:::,:=;:999'9@<=7@<@4@??7@>>@<;?999,9<@@=A@@;>?@@BAAABBA@@BBBA?AAAB8;;CBCCDD=@=@@B>ABCECCBB>AABBBB?AB?>>??@@???8=AA?@@@@@@(=@:0/,0;@?@AA=A<@@??<?=>>B@@;@@?9:9A?A<???9?AA?BCBBBBBBBB@@@B???BBBBBB@@>>:=@@@@<@A<ABBB@@;;;
@ATNG8:04043:06539
GATTAGTATAGAGCTCTACATAGTACTCATTCGTTTCGGAAGAGACAGGTACGTTAATTAGTTAATAGCGTACTTCTTTTTCTTAGCTTTCTGTGGTATTCTTGCTAGTTTACACTAGCCATCCTTACTGCGCTTCGATTGTGTGCGTACTGCTGCAATATTGCTAACGTGAGTCTTGTAAAACCTTCTTTTTACGTTTACTCTCGTGTTAAAATCTGAATTCTTCTAGAGTTCCTGATCTTCTGGTATACACACTCGCTCGACTACCATACTACTTGCAGAGTCT
+
:::7;::>C:;6;::;;;;<<<;;;;;<==5566=0995:5555:<?>;@>?=>8>9=-97;-714<>AAA@AB?::;;:)8>*//6661789;<7::727:05627222'......;;37=><@=@??=;;;@;@???====@A@A;;;A===;995///6:=??;BB@>??;;D9<=CCB7@;@;9:99:(:@99;6;;;9C999:9?CDD;A@@?@6:4:A<ABB;;:B?B?@@@A@@=@:;4:A=<<>0/0;;:.0/////8:3677/---73---88/3//
@ATNG8:04063:06508
GATGGTAGCGAGCGAGTGTGTATACCAGAACGATACAGGAAGTCATAGAAGAATTACATAGATTTTTTAACACGAGAGAAACGTAAAAAAGAAGGTTTTTACAAGACTCACGTTAACAATATTGCAGCAGTACGCACACAATCGAAGCGCAGTAAGGATGGCTAGTGTAACTAGCAAGAATACCACGAAAGCAAGAAAAAAGATGTACGCTATTAACTATTAACGTACCTGTCTCTTCCGAAACGAATGAGTACGATGAGAGAGCTCTCTCTACCATCGAACTTGCAGAGTCT
+
//::)/0=/55<;:<;:655/////)/77)//554444.4.444444436892738/////7;;:;;%/)/93333333:2888>====&::8;/3777$333/38333<=7344>B?<@>>:>AAACCBCCBBBBBBBB=@A997:BBCBBCB>A?AA@8?A@<<<@A=BBBBBB?CC?===5::<;;1<881899887$58889;7:8=BC:C>ABCD<@<>@ABC?B;;;A@@?B?AAA;@@@@BBBCCBBBAAAAB???BAAAAAA@@??;?AAAB>AA?B?>=;;;98
@ATNG8:04036:06597
GATGTGTACATGATAGACGACACCAGAAGATCAGGAACTCTAGAAGAATTCAGATTTTTAACACGAGAGTAACCGTAAAAAGGAGGTTTTACAAGACCCACGTTAACAATATTGCAGCAGTACGCACACAATCGAAGCGCAGTAAGGATGGCTAGTGTAACTAGCAAGAATACCACGAAAGCAAGAAAAAGAAGTACGCTATTAACTATTAACGTACCTGTCTCTTCCGAAACGAATGAGTACTGCGTCTCACTCTCGCCTACCATCGAACTTGCAGAGTCT
+
BBBCCBBBBBBDCCCCDC9:9BCACCC@CCCG@@?@?CCBAADD?CC@A>BBCCFDDD0D?CBEEED@BBD@D?BCCCCC1C@BB@DDD:BBC@CBBB<BCAA?A@CC@CCC?BBCBBBBBCCDCC@??B?BBBB@BBCBABAB?B@B@@>ACBBBABB?CBBBBB?BB?CCC?AAAAA;AA@<??==<,9:49ACCBBAA@:>;===?:>9>@@>>:=AAA=>=;>=CDD;FCC@BBBA:::@???AAABBCBBBBBB>ABB?AAAAA?BB>@;;A>>88:
@ATNG8:04049:06554
GATAGACATATCGTACTCTCTGTACTCATTCGTTTCGGAAGAGACAGGTACGTTAATAGTTAATAGCTTACTTCTTTTTCTTGCTTTCGTGGTATTCTTGCTAGTTACACTAGCCATCTTTACTGCGCTTCGATTGTGTGCGTACTGCTGCAATATTGTTAACGTGAGTCTTGTAAAACCTTCTTTTTACGTTTACTCTCGTGTTAAAAATCTGAATTCTTCTAGAGTTCCTGATCTTCTGGGCAGACTCTCACACGCCTACCATCGAACTTGCAGAGTCT
+
A@@CABBDDDBBBCDCBBCCCCCCBA@BA=ABBB=BF?B@BCBCCCC@@@@@?@DACBBC@B>AABBB>AAB>A@AAA3AA=@>><1<BBC?CDLACC;<<CCBB@BDCA@@CC?ABAAA<AEDCB??A?BCBB>AABBBBABBBBBBBCBB>>>>?BB?B?CAA??AABB7;;???5@=A:==BBB/>>>BD5;;:786=?@@<@DEE/A8869396<?;@AAAA=>:><@@@@@@388DD;B??>>>@@@>>>AA=7===66///;7;;6>>@>>>???
@ATNG8:04072:06566
GATGGTAGTGTCAGTGCGCGTCGTCCAGAAGATCAGGAATCTAGAAGAATTCAGATTTTTAACACGAGAGTAAACGTAAAAAGAAGGTTTTACAAGACTCACGTTAACAATATTCAGCAGTACGCACACAATCGAAGCGCAGTAAGGATGGCTAGTGTAACTAGCAAGAATACCACGAAAGCAAGAAAAAGAAGTACGCTATTAACTATTAACGTACCTGTCTCTTCCGAAACGAATGAGTACTATGTAGAGCTCTATACTACCATCGAATCACGAAAGTCT
+
55<<?CBCCBBCABBBFHCGCCBAAAECCADCCCCC?B?ABDCCC?DC@D@CCC@??@?,@=@@?BBBBBBBE>BA?????1?A@A2:::29:B?BBBDCCC@?<@>A==B@@;@@BBBBAAAABB@@@@=B<><;===?@@@A<A<@;><>DCCAAAC@BB??A@=@B?ABB;@@@@@<AAB?BBBBB39978@@??@?=<8<::::A;>:==<==;>A>>788;?<??D:=995:::B???:::CCCCABABBBBBBBC@@799AAA:>>>???A9A???
@ATNG8:04082:06561
GATAGCACGACACGACGATGTGTACTCATTCGTTTCGGAAGAGACAGGTACGTTAATAGTTAATAGCGTACTTCTTTTTCTTGCTTTCGTGGTATTCTTGCTAGTTACACTAGCCATCCTTACTGCGCTTCGATTGTGTGCGTACTGCTGCAATATTGTTAACGTGAGTCTTGTAAAACCTTCTTTTTACGTTTACTCTCGTGTTAAAAATCTGAATTCTTCTAGAGTTCCTGATCTTCTGGGTGTATCAGCTGAGTATCTACCATCGAACTTGCAGACGTCT
+
:::=65;::44/7////////:<<<CBBBACCCC>CC@CACDDCCCC?BBBBB@C@BCDD@C<@@ABDDCCB?>>>>>1@@?BBBB>BBBB?AAA=@?<??ABCC?AABBCC@?<@BC@C>BB;@;@AB<@?<<9<<@@>>>??AAAAAAAA;>??<AA<A<ACCCA>@@A<A<===5=<>9::998)8=767,8=;:;;>==<18988(6;=<B=B=AC<AA?>>>>=B;?>AABB:>?BD:===;99:3---3,,,7---5.3335616825598---,,,
@ATNG8:04083:06563
GATGGACGAGCGTCTGAGAGGTACTCATTCGTTTCGGAAGAGACAGGTACGTTAATAGTTAATAGCGTACTTCTTTTTCTGCTTTCGTGGTATTCTTGCTAGTTACACTAGCCATCCTTACTGCGCTTCGATTGTGTGCGTACTGCTGCAATATTGTTAACGTGAGTCTTGTAAAACCTTCTTTTTACGTTTACTCTCGTGTTAAAAAATCTGAATTCTTCTAGAGTTCCTGATCTTCTGGCGCTCTGTCACGTCTGCTACCATCGAACTTGCAGAGTCT
+
BB=A9<==<>A?@@@<DCCCAFDCCC@@=@B;:3;>0646>=@=BB<@?>>@4:48@;?7=7BBCBBBCAB=:9999)9>=>??<@CDDACBB?BB9::ABBB?BBA>????@CCC?C=BB@@@BAD=AACC?BBB>>>B@AA>>>@@>>:;;:;AA:=:>B@>ABCAB:>>>>>3>=A=@@DDD/;;;DF>B;:;@@A@>@188888$895<84545=8=CBBCBE?A?A???DC9::D@BBBBBBBBGBBBA@???AC@<?>@9949C>AABBBBA@A
@ATNG8:04066:06611
ATGGTAGGACGAGCGTCTGAGAGGTACTCATTCGTTCGGAAGAGACAGGTACGTTAATAGTTAATAGCGTACTTCTTTTTCTTGCTTTCGTGGTATTCTTGCTAGTTACACTAGCCATCCTTACTGCGCTTCGATTGTGTGCGTACTGCTGCAATATTGTTAACGTGAGTCTTGTAAAACCTTCTTTTTACGTTTACTCTCGTGTTAAAAATCTGAATTCTTCTGGAGTTCCTGATCTTCTGGGTCTACGCTCGTCGCCTACCATCGAACTTGCAGAGTCT
+
///)///)/77/05545::9::::@@@@@@B?CAA?BC@C@CCCCCDD@CCCCC@DBGCBB=A=ACCCCCCDC@CBCEC5CC@BBDD>CCBB@CCC?BD>@@ACBC@BCCCCBBB@CCC?C@DBBBBBBB?CCCC?CBCCCCBBCBDBBBBAB?BBA@CC?C?AACCCBBCCADBBBB9B>B?BCCCC5CCCCC>CBCCCCDBBB@BCCB5BBBCD@D>BC@BBB?BBC@C@BBBCCD@CBCC=BBBBBBCBCB@@@B@CCC@BCBBB?BB?BBBABBA>>
@ATNG8:04080:06609
GGATGGTAGTGCGTGAGAGAGAGACCCAGAAGATCAGGAACTCTAGAAGAATTCAGATTTTTAACACGAGAGTAAACGTAAAAAGAAGGTTTTACAAGACTCACGTTAACAATATTGCAGCAGTACGCACACAATCGAAGCGCAGTAAGGATGGCTAGTGTAACTAGCAAGAATACCACGAAAGCAGAAAAAAGAAGTACGCTATTAACTATTAACGTACCTGTCTCTTCCGAAACGATGAGTACGAGAGAGCACACGTGTATCGGAACTTGCAGAGTCT
+
/)///)--7-//99:;=@B;;:CB@C>;=9@BBA@@A;?./-7----388383B@000;;;$/+/668=8?A@A@9>=0////$//)/)///&//5.55<<;999>4945A4949.449894/////97//55.44497<<::::::7;;?9924444<>>A7;:===;6774///*/.8:>3/00//////#/:49333333;=6;5:::;05058=54.5844433-/47:;8:///88/338<:9:=333888;333<86--(-058(--//.78::
@ATNG8:04051:06671
GATGGTAGCGCATATCAGCGCAGCCCAGAAGATCAGGAACTCTAGAAGAATTCAGATTTTTAACACGAGAGTAAACGTAAAAAGAAGGTTTTACAAGACTCACGTTAACAATATTGCAGCAGTACGCACACAATCGAAGCGCAGTAAGGATGGCTAGTGTAACTAGCAAGAATACCACGAAAGCAAGAAAAAAGAAGTACGCTATTAACTATTAACGTACCTGTCTCTTCCGAAACGAATGAGTACTATGTAGAGCTCTATACATCGAACTTGCAGAGTCT
+
BBBC?C??BDCB@AACBBDCBBBCL@BBCADCDCBA?B@GCDBBBC@CC?C@CABBCCCB5B?AAABCCCCCCC>CCBCCCC5BC@B@CCC:CCC@CCCCBBD999;@DE@CCC@CBBBCAAACCCBCCCCD@BBCC@CBBCCCBB@B@CBB@BBCCCCCC@BBBBBB@CC@BBB999>>;5?9929<<<<>'>A?B97:CBCBB=>>=ACG:?=?=BCC@CCCBBBB<@=@@@9@BB?BBBBBBBAAABBCBBBBBBBBBBBA>>AD9=;;A=<==<<>>
@ATNG8:04047:06708
GATGGTAGCGCATATCAGCGCAGCCCAGAAGATCAGGACTCTAGAAGAATTCAGATTTTTAACACGAGAGTAAACGTAAAAAGTAGGTTTTACAAGACTTCACGTTAACAATATTGCAGCAGTACGCACACAATCGAAGCGCAGTAGGGATGGCTAGTGTTACTAGCAAGAATACCACGAAGCAAGAAAAAGAAGTACGCTATTAACTATTAACGTACCTGTCTCTTCCGAAACGAATGAGTACGATGAGAGAGCTCTCTCTACCATCGAACTTGCAGAGTCT
+
;;<<:==BB@?@DBBBDBB;;;;::)999.5<;999)///99944.48.4.38:99999(9.55<9556655<25544444$4<::.555&5:;.5555.5:://)/2775//5265<<<559@A9959959.5<<<8=@@===?=@@9B;:4;B@;;9<699:959<:>>5::@;>898988=7=>?CC1336333988788286;;3307<726<=8956666:8<3544)444.458::<4848889:::::::<<<<>B@?BB75569<8>=A@<<;9=
@ATNG8:04082:06722
GATGGTAGCTCTGCTCTGACTCTCGTACTCATTCGTTTCGGAAGAGACAGGTACGTTAATAGTTAATAGCGTACTTCTTTTTCTGCTTTCGTTGGTATTCTTGCTAGTTACACTAGCCATCCTTACTGCGCTTCGATTGTGTGCGTACTGCTGCAATATTTGTTAACGTGAGTCTTGTAAAACCTTCTTTTTACGTTTACTCTCGTGTTAAAAATCTGAATTCTTCTAGAGTTCCTGATCTTCTGGATACACTCATGTGCACCTACCATCGAACTTGCAGAGTCT
+
4:4459:@@;4454:555999555>555;5445:::;2442439:455;:49////)/4999;9<<A@>?<<>55.55599'5>:9/0)0//)/)///)/5.55===@:==@?==<<7<00*0*000==;992499:5;@@B@?;;:::>>?;:;:@999)4:7<7>;<;>999;6;=@@@2@4626BBBB2BBCCC<C:;:999955.5599'954995;7;=:BC????@=A?ACBBBB?A@A=ABDBBAAACA@@@@@@;@;;5;@:::<@@?BBBBBEA@@
@ATNG8:04071:06818
GATGGTAGGCGACATACATACGCGCCAGAAGATCAGGAACTCTAGAAGAATTCAGATTTTTAACACGAGAGTAAACGTAAAAAGAAGGTTTTACAAGACTCACGTTAACAATATTGCAGCAGTACGCACACAATCGAAGCGCAGTAAGGATGGCTAGTGTAACTAGACAAGAATACCACGAAAGCAAGAAAAAGAAGTACGCTATTAACTATTAACGTACCTGTCTCTTCCGAAACGAATGAGTACGATGAGAGAGCTCTCTCTACCATCGAACTTGCAGAGTCT
+
BBBB?BEEAE:;;CCCCCGD:;;BD@BBB@FFGCCC@C@BBD@@@B@CDAD>AACBCCCC5GADCCCCAAABBA9A@:::::*;A=A=BCC<CDEBJBBBCCC??;@>A@=ACC>@@CCBBBABBDDCCCCE@CCCC?BBDDBCCC@GBC9:;:CCCCCCC?A00000@?@@@DBC8::@@=6?>>;>@@@@2?B?B???BBA??;??AABE>A>ABCBB>BBBBABB@C@CDG>CAA?ACBCDEDBB?>>BBBBCB>>>?>>>>A<?>>>@<<A>=>>@>>>=>
@ATNG8:04035:06886
GATGGTAGCATCATGCATATCTCACCAGAAGATCAGGAACTCTAGAAGAATTCAGATTTTTAACACGAGAGTAAACGTAAAAAGAAGGTTTTACAAGACTCACGTTAACAATATTGCAGCAGTACGCACACAATCGAAGCGCAGTAAGGATGGCTAGTGTAACTAGCAAGAATACCACGAAAGCAAGAAAAAGAAGTACGCTATTTAACTATTAACGTACCTGTCTCTCCGAATCGAATAGTACTATGTAGAGCTCTATACTACCATCGAACTTCAGAGTCT
+
5>>>:>>;;;<<====<6666<;999=6515:5555068>><==<?;>?9:4::;<<=>>+<6:88///:///9/8899999$44.43999&55=6;;>>==@:;4;<;;5;??8==?5959>9959555557>>:;059<8>:::4==@@>:@?>:<A:>:===<>>9>?7;;>)/////(/88377777'33,379;333222'2.555539277=<=8<<://///)/805///(/8/55=<<<=;:9;;33339966///(//89;6==6::;55388
@ATNG8:04066:06893
GATGCATCATGCATATCTCACCAGAAGATCAGGAACTCTAGAAGAATTCAGATTTTTAACACGAGAGTAAACGTAAAAAGAAGGTTTTACAAGACTCACGTTAACAATATTGCAGCAGTACGCACACAATCGAAGCGCAGTAAGGATGGCTAGTGTAACTAGCAAGAATACCACGAAAGCAAGAAAAAGAAGTACGCTATTAACTATTAACGTACCTGTCTCTTCCGAAACGAATGAGTACCTCTCAGACGCTCGTCCTACCATCGAACTTGCAGAGTCT
+
<<<<A====>CCCBBBBA>>>9>@A=@@@A;;49?@BB;:5@999.9.9==99>>>0>>:9:BABDC???9?AAABBB2@B?C:BGG9BBCABCCDBCBBDAD@BB@BBC:<;AACAAACCBBBA@AC@CBCC@BBA?ACCCA@@@00-0>><>=BD@BBBBBB?BB????5::CCC>C@?<?BAAB3BA@ABBBB>>>C<@<==>?;?:==@@@=@AAADBB?B>@@C>BAA>ABAAABA@A???BA<<==?>=>>;>AA<>>:9:8==6::>??>>>>
@ATNG8:04051:06900
GATTAGTATAGAGCTCTACATAGTACTCATTCGTTTCGGAAGAGACAGGTACGTTAATAGTTAATAGCGTACTTCTTTTTCTTGCTTTCGTGGTATTCTTGCTAGTTACACTAGCCATCCTTACTGCGCTTCGATTGTGTGCGTACTGCTGCAATATTGTTAACGTGAGTCTTGTAAAACCTTCTTTTTACGCTTACTCTCGTGTTAAAAATCTGAATTCTTCTAGAGTTCCTGATCTTCTGGGCAGACTCTCACACGCCTACCATCGAACTTGCAGAGTCT
+
BBB?BCABBBCCCCBBDDBCCCCCECDCBA?ABBC>CD?C?CCBAACD@CCBBB?B?AAAA>A?AACABBCAC?BCAAD2CC=@ACC=CCCC?@AA>CB=AAABBB?BBBBBBAA;A@A<A<AA?=<<<@<A@@@9>>AA>>>>>>=<<A88::;>?<@F<A<@???AAABA;AAADD;C;@;@@CCC/AB><<69///@@@@@@<>>?>/?@@AA<A=AD=??????A<A=??=>>>;>;;;29;=>>>>>@B@@?>?<AAA=AAA@@<@A8::>>=>=D@
@ATNG8:04079:06900
GATGGTAGCGCACACATAGATACAGTACTCATTCGTTTCGGAAGAGACAGGTACGTTAATAGTTAATAGCGTACTTCTTTTTCTTGCTTTCGTGGTATTCTTGCTAGTTACACTATCCATCCTTACTGCGCTTCGATTGTGTGCGTACTGCTGCAATATTGTTAACGTGAGTCTTGTAAAACCTTCTTTTTACGTTTACTCTCGTGTTAAAAATCTGAATTCTTCTAGAGTTCCTGATCTTCTGGTCTACTACACTGTACTCTACCATCGAATCCTCTTAGTCT
+
5A<@>C@?ADBAABBBBCCCCBCBC><<;=>>9BBBB<@@8A?AAABBBB?B@A;;5905:;@@D@CBBBCBBBC@GGEEE0CG@B;;;,;:;59=B@ACC>AADABC@CCCEECCDAEFFAC@CBCBCAAA@DCCC?D=;;CC@@AB@@@BB@@=ACB?BC?C?;;;BCCCCC@BBBBB7A?B:;;FLF5BB@A@7;;BBCCC<;;=@@@@0@AABG@C@CD@BBCCBBB?C@BBCCBB@CCCAGICCBB;;;BBBCCABBCA@=@DBCD@@@=@;;6:BDAA
@ATNG8:04036:06975
GATGGTAGCATCTGCATATCTCACCAGAAGATCAGGAACTCTAGAAGAATTCAGATTTTTAACACGAGAGTAAACGTAAAAAGAAGGTTTTACAAGACTCACGTTAACAATATTGCAGCAGTACGCACACAATCGAAGCGCAGTAAGGATGGCTAGTGTAACTAGCAAGAAATACCACGAAAAGCAAGAAAAAAGAAGTACGCTATTAACTATTAACGTACCTGTCTCTTCCGAAACGAATGAGTACCTCTCAGACGCTCGTCCTACCATCGAACTTGCAGAGTCT
+
4844.44445===>>=666;;;<<8<=@5595555.549//////)//)/499555>>>+>:==:;::::377*7755@@@*;;7;5;?@2>>A<699@999A@=@=;;29:4.4:8455;9;;655559>5:994.4:;:;;<A=B9:9C9@@9:9?8834<<;;90///(///(/6/333&333,333333#394::<::::961515522+2+27<>>:==::;:?8A?<B?6==<7=BBBDCC@B999AA<9:<88///7///169:::487/5=<=>>;;>
@ATNG8:04061:07003
ATGGTAGCTCTGCTCTGACTCTCGTACTCATTCTGTTTCGGAAGAGACAGGTACGTTAATAGTTAATAGCGTACTTCTTTTTCTTGCTTTCGTGGTATTCTTGCTAGTTACACTAGCCATCCTTACTGCGCTTCGATTGTGTGCGTACTGCTGCAATATTGTTAACGTGAGTCTTGTAAAACCTTCTTTTTACGTTTACTCTCGTGTTAAAAATCTGAATTCTTCTAGAGTTCCTGATCTTCTGGATATGAGTGACTCGTGCTACCATCGAACTTGCAGAGTCT
+
7/4.4444444449:;5555///////7:/4.44444)4:.4.44388999>A8876?<>>;=6?9;;;?AB:9=633333)3:6>===6??@@295949<8;;ACCCACCCDBBBBACBB@E@DHCDBBBC@BBCC?BBCBBBBCCBCBCCBBB@CDD@CC@B@BBCCCCCDC@BBBBB7B?C?BADGD3CBA@@7<;ABBBGAAA@BBBB2@@@AB@B?BB@DCCCCCC@C@BBCCCC@BBDBDCCCBCBCCCBABC@@@ADD@CCCCC>AA?BBBBAB@>>
@ATNG8:04061:07011
GATGGTAGCTCGCTGATGATATCTCCAGAAGATCAGGAACTCTAGAAGAATTCAGATTTTTAACACGAGAGTAAACGTAAAAAGAAGGTTTTACAAGACTCACGTTAACAATATTGCAGCAGTACGCACACAATCGAAGCGCAGTAAGGATGGCTAGTGTAACTAGCAAGAATACCACGAAAAGCAAGAAAAAAGAAGTACGCTATTAACTATTAACGTACCTGTCTCTTCCGAAACGAATGAGTACGTGTGACGTACGTGAGCTACCATCGATAACCTCGAGTCT
+
3:;<?CCCCBBBB;;;BBBCBCEAA=ACC?AABBCCACACCEDBBC@CD>@??BCCCCCC2A?AAAAA???BBB?BBBCCCC2BBAM@BCC;BCCACCBBCB@;;7;=AB@CBB@DDDBBBBBCCCCCCC;;6;@;;6;BBBAC@?>AAECC?BBAA@AAA?ADAA@B=:948>;5;;7888*9<<;999999%9=87847==??=;=:77AB9@;@@BBC:::::9??8<889:57??9<==ABBABBB>>?BBBCCBCAA@AA90,0000@@@=A<B??=>=>>
@ATNG8:04095:06432
GATTAGTATAGAGCTCTACATAGTACTCATTCGTTTTCGGAAGAAGACAGGTACGTTTAAATAGTTAATAGCGTAACTTACTTTTTTCTTTGCTTTTCGTGGTATTCTTGCTAGTTTACACTTAGCCATCCTTACTGCCGCTTCGATGTGGTGCGTACTGCTGCAATATTGCTAACGTGAAGTCTTGTAAAACCTTCTTTTTACGTTTACTCTCGTGTTAAAAATCTGAATTCTTCTAGAGTTCCTGATCTTCTGGTATACACACTCGCTCGCTACCATC
+
<=<?;;:;?@?<<=<<>?666665559955./////&//39)//)4::985::888:(33(3;996;89=;?<77.38387:9:97#39;1:;;;;.8433,33/(//(//88///(-88//(/994798.5+536./(.6602--,,,-(-76622276:225@499;6677<6B?;00*0==>4<<<<<0:7@455555$55:::4<>=<<>@999299:9'9>99525.5;7;@B?:49.9.9449998849.5:9=9599>=:---.-,,22(*,-
@ATNG8:04105:06415
GATGTAGAGTATCATGTGTATCTCCAGAAGATCAGGAATCTAGAAGAATTCAGATTTTTAACACGAGAGTAAACGTAAAAAGAAGGTTTTACAAGACTCGCGTCAACAATATTGCAGCAGTACGCACACAATCGAAGCGCAGTAAGGATGGCTAGTGTAACTAGCAAGAATACCACGAAAGCAAGAAAAAGAAGTACGCTATTAACTATTAACGTACCTGTCTCTTCCGAAACGAATGAGTACACATCGTCGTGTCGTGCTACCATCGAACTTGCAGAGTCT
+
BBBBBDCCBBBCDDBBBCCCCBDD?BBC?CBBBAB?B?BCBBCC@CB@C@BBACDDEG2C@CCBBBCCCCCC=B@>==>>0?B>C7;;;7;CCACCCCBBCCBBB@BB@BBB@BBAAAABCCCCCCCCCB@CCCD?BBCABACD?C@CBA>BCBBBCCB?BBCCBB@BB?ABB=?>BAA=BAA=ABBCB3BC@CAAABBCCC?B?BAA?:>;>@CCC@CCCBBBA?B@CDD=CBA@CCCDDACCCBBABBCCBCBBBBAAACB?CDCBB?AA=ACDCBBBBB
@ATNG8:04110:06488
GATGGTAGCACACGAGATCTCATCGTACTCATTCGTTTCGGAAGAGACAGGTACGTTAATAGTTAATAGCGTACTTCTTTTTCTTGCTTTTCGTGGTATTCTTGCTAGTTACACTAGCCATCCTTACTGCGCTTCGATTGTGTGCGTACTGCTGCAATATTGTTAACGTGAGTCTTGTAAAACCTTCTTTTTACGTTTACTCTCGTGTTTAAAAATCTTGAATTCTTACTAGAGTTCCTGATCTTCTGGGTGCGCTACAGTCTCTCTACCATCGAACTTGCAGTAGTCTAT
+
5;;;>BBBBA@@966<<>><><;;;;>>>665859:;09A996;;<=>AA@ACBBB9;4:@:9:?:=@A@BBBBC?BDAAA/99233333&3;=C9AAB?AA?A9999:487889=><:8BB>C@B??;;8999=>??;===A<<=>>==A>8887/89:7<?;@=>>>A@AA??7;;?>>/>5;5;;AAA/@@@AE7;<@;;:=>666./@>>+;//,/;49266)//86655:<?:<==A?>::///)///889A;<9ABAAA>?@A=?;;;=8=>5;;?;;7779,)(
@ATNG8:04097:06517
GATGTAGAGAGACTGTAGCGCACCCAGAAGATCAGGAACTCTAGAAGAATTCAGATTTTTAACACGAGAGTAAACGTAAAAAGAAGGTTTTACAAGACTCACGTTAACAATATTGCAGCAGTACGCACACAATCGAAGCGCAGTAAGGATGGCTAGTGTAACTAGCAAGAATACCACGAAAGCAAGAAAAAGAAGTACGCTATTAACTATTAACGTACCTGTCTCTTCCGAAACGAATGAGTACCTCTCAGACGCTCGTCCTACCATCGAACTTGCAGAGTCT
+
AB@@@CCCCBCBBBBBCDCCCCBC<BBD@DCDCAA?A?BBCDCCC?BB?B@BBBBBBBB3B?DCCABBBC><<3;>:;;;;.;A>B=BA@9ABB?BBCBCDCDC?C?CC?BBD?AABBCCCCCCCCBBBBC@CCBB@BBBBBCBB?C@CBB?BBBDCCDA=CCCCCC?BB?@@A599BBB;BBB?BCCCC2CD?B@??B???A;>:>=AB<@<@>BAC@CCAAABB=?=?BB>BBC?BDCCCBB?BBBCBBBA?AAA???;>>>=@@@AA;??<AA@@@@>>>
@ATNG8:04086:06554
GATGGTAGCTCTGCTCTGACTCTCGTACTCATTCGTTTCGGAAGAGACAGGTACGTTAATAGTTAATAGCGTACTTCTTTTTCTTGCTTTCGTGGTATTCTTGCTAGTTACACTAGCCATCCTTACTGCGCTTCGATTGTGTGCGTACTGCTGCAATATTGTTAACGTGAGTCTTGTAAAACCTTCTTTTTACGTTTACTCTCGTGTTAAAAATCTGAATTCTTCTAGAGTTCCTGATCTTCTGGGCTGCGCTGATATTCGCTACCATCGAACTTGCAGAGTCT
+
//7839@@@;549999:56565666599;95405<<<5=?7;7;BAAABB=A?@?@:>=AB?@<AACCCDDBA9:2:;;;;*::89499)4;99.65<5<@8???=BC@DCBBBBBB@@AA@D@GCBBAA@B?BBBA?BBBBCBCCCBBBCCCBB?BBA?AB@C@CCDBBBCBB=A@A@A3A>C5;;;;;*;BBBC?CBBCBBA;;;5;;;;*;??;:6:4;A=BBCBBBB>A?ACABBC>@@BB=BBAACCBBCCAA?ABCCCC@CCCCB@BC:;:@@@B::9
@ATNG8:04088:06558
GATGGTAGAGAGAGCTCTCTCATCGTACTCATTCGTTTCGGAAGAGACAGGTACGTTAATAGTTAATAGCGTACTTCTTTTTCTTGCTTTCGTGGTATTCTTGCTAGTTACACTAGCCATCCTTACTGCGCTTCGATTGTGTGCGTACTGCTGCAATATTGTTAACGTGAGTCTTGTAAAACCTTCTTTTTACGTTTACTCTCGTGTTAAAAATCTGAATTCTTCTAGAGTTCCTGATCTTCTGGGTCTACGCTCGTCGCGCTACCATCGTACTTGCAGAGTCT
+
BAAB@BCBBABBCDB@@ACDCECCCBBBCCAA?ABBB>BCAC@CBBABCC?BBBCC?B?@@@D@D?CBCCCCCBC@BBCBB3AC?BBBB=BBBB?ABB@BB;==ABCE?BBABBBBB>BAA7;7;AA??===:@AAA:>>>><<<>>>AAA?>>>9=?>=AA=A:??AAAAAAD=A@@@@5@<A;??CCD/@@9990666///>;;><@@@@/@???C=B=>>:=>>B>>><@<??BBBA8<<DC:@>@A>>>>>AA@@??AAAA<AAA@@>>><@ABBA<<<@
@ATNG8:04088:06561
GATGGTAGACATATCGTACTCCTGTACTCATTCGTTTCGGAAGAGACAGGTACGTTAATAGTTAATAGCGTACTTCTTTTTCTTGCTTTCGTGGTATTCTTGCTAGTTACACTAGCCATCCTTACTGCGCTTCGATTGTGTGCGTACTGCTGCAATATTGTTAACGTGAGTCTTGTAAAACCTTCTTTTTACGTTTACTCTCGTGTTAAAAATCTGAATTCTTCTAGAGTTCCTGATCTTCTGGTGTCGTCTATCATGTACTACCATTGAACTTGCAGAGTCT
+
<>>E?CBBBBCCCCCCCECCC@CCCBCCCDE@CCBB=BE@D?BCCC@A@@CCBBC@C@BBBC?C?ACACCAABC@A@A@@2AA?A>>?:?BBC@CCC=>=499:BBC@BBBBB@A@?BBB;@;???>>====BAAA<AAA@@@@@AAAAA<:::;>>A=@@;?<AA???@@>=:>>@BB;B=B;::::9+:=88816/////;99>18888(5;;9A:A;:;7;@@@@@@:>:=@?>==:=??<???@@@::;D@@@@@=====<<<8==8=?;?:::>6666
@ATNG8:04092:06580
GATGGTAGCAGACGTGACAGAGCCCAGAAGATCAGGAACTCTAGAAGAATTCAGATTTTTAACACGAGAGTAAACGTAAAAAGAAGGTTTTACAAGACTCACGTTAACAATATTGCAGCAGTACGCACACAATCGAAGCGCAGTAAGGATGGCTAGTGTAACTAGCAAGAATACCACGAAAGCAAGAAAAAGAAGTACGACTATTAACTATTAACGTACCTGTCTCTTCCGAAACGAATGAGTACGATGAGAGAGCTCTCTCTACCATCGAACTTGCAGAGTCT
+
?CCC@BBBBB@AB@@@BBBBBCCC?CEDACCC@@;9A@CCAA@@@:;;5;=A>999999'9:A=?87/==???3>///999'//(/5666.69<4888=CA>>>5;5;;5;CA7;:AAAAAAAA>>>><:;7557>5::?>:;;@>D=D:?<;@A???@@<@@AA>><>C?BBB588ACC;@?=6/////(//)/<>>988B>=9=:;888:>=>>>>=<??>>===:=:=AC:=AA<?;@>00/::65:::9999555A99;>>;>>?>>:;;577;8:6655
@ATNG8:04123:06577
GATGGTAGCTCTGCTCTGACTCTCGTACTCATTCGTTTCGGAAGAGACAGGTACGTTTAATAGTTAATAGCGTACTTCTTTTTCTTGCTTTCGTGGTATTCTTGCTAGTTACACTAGCCATCCTTACTGCGCTTCGATTGTGTGCGTACTGCTGCAATATTGTTAACGTGAGTCTTGTAAAAACCTTCTTTTTACGTTTACTCTCGTGTTAAAAATCTGAATTCTTCTAGAGTTCCTGATCTTCTGGCGCGTATGTATGTCGCCTACCATCGATAACCTCGAGTCT
+
ABAB@BCDDDCBBCCA@@A@BBBBA@;;999;298=<5>??C?DCCBACC7;:A955)55::=@<@@CCCBB;9/:499=;;*//)/777.:>><7;59.5:49==:<@?BBBBA@@A<?;;5;>AA;;;CCD?CBCC@CCCBCBBBA@@@;;;AA=A@@5;;=A;@@@;;9@BB?CAAAA@0?;A2::?A?,@BCCE<B;<:?@@@=>49999'9==:9259=>=@@@@A>B4:6:@?>>>9<:;2;A@ABB;9;B;;;AAB?BBB?C;;:?@A;@=@AAABAAB
@ATNG8:04098:06607
GATTAGTATAGTGCTCTACATAGTACTCATTCGTTTCGGAAGAGACAGGTATGTTAATAGTTAATAGCGTACTTCTTCTTCTTGCTTTCGTGGTATTCTTGCTAGTTACACTAGCCATCCTTACTGCGCTTCGATTGTGTGCGTACTGCTGCAATATTGTTAACGTGAGTCTTGTAAAACCTTCTTTTTACGTTTACTCTCGTGTTAAAAATCTGAATTCTTCTAGAGTTCCTGATCTTCTGGGTGCGCTACAGTTCTCTCTACCATGAATTGCCAGAGTCT
+
BCD@CCCCCAAACCCCCCCCCCBCCBCCAA6;;AA;@?=B6;;9@>?@<@?:::8@;=<@?4989AA@BB@8>4>=6;<5887BB==4;;==043:6;=8<?>>30*/8///88829@@<@;?>=89579199<=28:8;9<>>>===>=::<7///1677=6>>AB>>>>=8<::9:(8/8;AADCD/AA===4==>898898;56;;;+8///6375=?=?@@@???<@8;;BA;;6;>>>7===;;7;;<--*-3,,---:6::9;49-//57988/--
@ATNG8:04116:06640
GATGGTAGTGATACAGATCAGACACCAGAAGATCAGGAACTCTAGAAGAATTCAGATTTTTAACACGAGAGTAAACGTAAAAAGAAGGTTTTACAAGACTCACGTTAACAATATTGCAGCAGTACGCACACAATCGAAGCGCAGTAAGGATGGCTAGTGTAACTAGCAAGAATACCACGAAAGCAAGAAAAAGAAGTACGCTATTAACTATTAACGTACCTGTCCCTTCCGAAACGAATGAGTACATAGATATACGTATAGCTACCATCGCAATTGCCTAGTCT
+
AACC@BBCBBBBCCCCCBBBCCCCB@CCD?CBCCBB?B?BBBCCCC=AA?CADCC::99:)36A==BBBAB777+9=:<;;;$9<7<2555&5@<==BAACCDDD@C@BC@BCD?BBABBCCCCCBCCCCBB?BCBB?BBBCBCCB?C@BAA?ACCEFCCB?AACBCA?CC?BBB<>>ABB=BBA????@@1@A?B>@>BCCA>:=9=>AB=@<@@CA@>@CBBB>B?A?AAA<ADC@BBBBBBBAACAAACCCCAACBBB@@<9498:::B=B<AA<ABA778
@ATNG8:04098:06662
ATGGTAGGACGAGCGTCGTGAGAGGTACTCATTCGTTTTCGGAAGAGACAGGTACGTTAATAGTTAATGGCGTACTTCTTTTTCTTGCTTTCGTGGTATTCTTGCTAATTACACTAGCCATCCTTACTGCGCTTCGATTGTGTGCGTACTGCTGCAATATTGTTAACGTGAGTCTTGTAAAACCTTCCTTTTACGTTTACTCTCGTGTTAAAAATCTGAATTCTTCTAGAGTTCCTGATCTTCTGGATATGAGTGACTCGTGCTACCATCGAACTTGCAGAGTCT
+
---(---(---//444444;;4457<<;;;=<7<4444&48398>>@==B@;@CBA@;@=@CCC@C@CCBCBBCCD@CDGEH5AA?ABCC=CAAA7;9@=?>;?BBB<B?@@CCCCBB=????C?CB;::B??<????4;<BBBACBD@??BBBBG@A@@@BB?B@CCCCCCICD>C;<;;.<=A=AACCC<CCBBB=AAAACBBA@A@CEEE5BCBAB>B=@@?BBCDCBC@D?BABCDC@BBB?BACCCBBBBBA@@@;;;@@??CDDDB@BG=?@BBBBB99
@ATNG8:04102:06654
ATGGTAGTGTGTGTCTGAGAGTGTACTCATTCTGTTTTCGGAAAGAGACAGGTACGTTAATAGTTAATAGCGTTACTTCTTTTTCTTGCTTTCGTGGTATTCTTGCTAGTTACACTAGCCATCCTTACTGCGCTTCGATTGTGTGCGTACTGCTGCAATATTGTTAACGTGAGTCTTGTAAAACCTTCTTTTTACGTTTACTCTCGTGTTAAAAATCTGAATTCTTCTAGAGTTCCTGATCTTCTGGCTCTCGTAGACAGATACTACCATCGAACTTGCAGAGTCT
+
444.444444/////////;;999::5544.4998;;&5505>1;;<<<5525<;::161///;5;6833///(/894/////$/34899;39355.55;.558<<<;:;76655;;5515=>5;9<>??>===<CCCC@BBCCHCCCCCGCBBBCD?@@@=AC=A=@ACDCBCAB=<>>;>4>=B7::CCC0;:;AB9@@@@@@@>==9====,===00*0800+0>AAABB@C@BAA@@@=A@@;@BAA@@@@BBBCCCDDBBBC@BBBED@CC@CB??@CCB@
@ATNG8:04107:06745
GATGTAGCTCTGCTCTGACTCTCGTACTCATTCGTTTCGGAAGAGACAGGTACGTTTAATAGTTAATAGCGTACTTCTTTTTCTTGCTTTCGTGGTATTCTTGCTAGTTACACTAGCCATCCTTACTGCGCTTCGATTGTGTGCGTACTGCTGCAATATTGTTAACGTGAGTCTTGTAAAACCTTCTTTTTACGTTTACTCTCGTGTTAAAAATCTGAATTCTTCTAGAGTTCCTGATCTTCTGGCGCGTATGTATGTCGCCTACCATCGAACTTGCAGAGTCT
+
@;;:<==566;;?BCBBBBDECCCBBBBBBB?BBBB<BD?B>BD@@@@@9?=B;::)57<<>?:>@CIFCC;;9BACCCCC5?@8=999)9==>>@A?;<D:BBFC@A?AA@ABBBB=@?@<@<AA@@BBCC@BBCC?DCCCBBCBBBA@<00@@;@00-0>:<:@ABAA<C=@;@:;:;*;<C<;;<;<*;BBCH>CCEFA@0000,0===,000CG@C@CD@BBBCB@@=@@@==@:;49:D=BBCBCBB@@@:99>@=8=BB?B@<?C<:>:>???A=A@@
@ATNG8:04132:06751
GATGGTAGCGCGACGAGCGTAGACCCTGAAGATCAGGAACTCTAGAAGAATTCAGATTTTTAACACGAGAGTAAACGTAAAAAGAAGGTTTTACAAGACTCACGTTAACAATATTGCAGCAGTACGCACACAATCGAAGCGCAGTAAGGATGGCTAGTGTAACTAGCAAGAATACCACGAAAGCAAGAAAAAGAAGTACGCTATTAACTATTAACGTACCTGTCTCTTCCGAAACGATGAGTACACACTCTCATATGACACTACCATCAATCCTCTTAGTCT
+
4=8:<@;;?AACABBAABBBBD9;;4:>>7:?@CCC@CA;;;A:;;?AA@DABAABBCCD1B?BBBBB???@@=87794449$457<9@@A2>B>6;A;AA@A@C?D@@@=@@@<@@@@BCDCCAA@B;;;;4;;::?CAAAAA993;5;;;5:AAABBAB@CBBBBB?BB=A@=6;;899,9::39@AAA3BC<??A?>>==>8=:<;;98?;88;9@:=9449>>:?::;=8@0/0::>?888::;>=:-.---=?:==BBB<@73317833334:9;83
@ATNG8:04092:06845
GATGGTAGATATATGCACGCTCTACCAGAAGATCAGGAACTCTAGAAGAATTCAGATTTTTAACACGAGAGTAAACGTAAAAAGAAGGTTTTACAAGACTCACGTTAACAATATTGCAGCAGTACGCACACAATCGAAGCGCAGTAAGGATGGCTAGTGTAACTAGCAAGAATACCACGAAAGCAAGAAAAAAGAAGTACGCTATTAACTATTAACGTACCTGTCTCTTCCGAAACGAATGAGTACGTGTGCGACGTGTCTCCTACCATCGACACTCCAAAGTCT
+
AABD@@@ACDCCCBBBJICCCC9;;@BCB?BBBB@@?A@CCEBBBB?DB>B?BAA@CCCC3C?ABBBBAAA???5=>;;<<;*<B?C@CFD;DDE@BBBBCCCCD?B?CC@CA@>@BCCCCCCCCCBBC:;;@BBBB@CBAAB@@@@C?A@@=@BBBCBBB?BCBBBD@BB>:99499?>A<AA?<887888%9@;:99BBBBBD?B?@@@@=@<@@BBB>@A?@?=>:=;?=@9?9949?@A@B@CA@999>=<=99:@=>;;?;8=>===A????<BD<A;;;
@ATNG8:04105:06875
GATGGTTGTGCGTGAGAGAGAGACCCAGAAGATCAGGAACTCTAGAAGAATTCAGATTTTTAACACGAGAGTAAACGTAAAAAGAAGGTTTTACAAGACTCACGTTAACAATATTGCAGCAGTACGCACACAATCGAAGCGCAGTAAGGATGGCTAGTGTAACTAGCAAGAATACCACGAAAGCAAGAAAAAGAAGTACGCTTTTAACTATTAACGTACCTGTCTCTTCCGAAACGAATGAGTACATAGATATACGTATAGCTACCATCGAACTTGCAGAGTCT
+
9=BC@D@BCCCBBCBBBBDCCCCCC<BBB?B@A@@@?B>BBDCEBB?BCAC@BBA9:999'9<AABCCCBBBBA8??:;;;;'<C>?<@@@7@CC@BBBBDBCBB@C@CC@BBB?CBCBBBDDCCABBCBCB?BB@@=ACCBCCCC@C@B::;;BBDCCCC?CCAABB?BC?@?@=@?CCC=A??<?BBBB3CC@AA@@B::::+:;AAAB?B@BB???=A@@>==?:>:=AB:BAA=@@@???@@@@@A???AAAA>??AAAAA9===>D>>=:>>AABA???
@ATNG8:04092:06902
GATGTAGACATATCGTACTCTCTGTACTCATTCGTTTCGGAAGAGACAGGTACGTTAATAGTTAATAGCGTACTTCTTTTTCTTGCTTTCGTGGTATTCTTGCTAGTTACACTAGCCATCCTTACTGCGCTTCGATTGTGTGCGTACTGCTGCAATATTGTTAACGTGAGTCTTGTAAAACCTTCTTTTTTCGTTTACTCTCGTGTTAAAAATCTGAATTCTTCTAGAGTTCCTGATCTTCTGGTGTCGTCTATCATGTACTACCATCGAACTTGCAGAGTCT
+
BCBBBCCCCBBBBCECFBCECEEECCCCCBA>ACCC=CC?A?BBBCCBB?BBCBB@B>AA?B?A?CCCAABBBC@BBBBB1AA<?889,7?AA>AAE@BB?>>?BBB@BAA=AAAA:==A=A=A@@@?;:;<AAAA;@@??==>>>>>>>A>>>;>>>=@@=A<??>>>AA@?;>:;;;1:;@<>>DDDD)@9991:99///9::=<@EDD/=@8:;<A8>>:>=@@@==:>=????AA<@?@<@@@AAA=<=AAA@??DA???=@@>AA===:>AA==>?==
@ATNG8:04115:06929
GATGGTAGTATAGAGCTCTACATAGTACTCATTCGTTTCGGAAGAAGACAGGTACTTTAATAGTTAATAGCGTACTTCTTTTTCTTGCTTTCGTGGTATTCTTGCTAGTTACACTAGCCATCCTTACTGCGCTTCGATTGTGTGCGTACTGCTGCAATATTGTTAACGTGAGTCTTGTAAAACCTTCTTTTTACGTTTACTCTCGTGTTAAAAATCTGAATTCTTCTAGAGTTCCTGATCTTCTGGGTGCGCTACAGTCTCTCTACCATGAACTTGCAGAGTCT
+
////)/7877:/0/77///5559555=<;;;97;449,/927)//)/8://)/<444(3-3338-3-38888:999344444$5=4;DFF>CCA>6<00,/9*///7994;@><ABBC?CDD@C@CLFA@AAB@CBCC=@@BBBCBABBBBBAA@@399=;??:??BBBBCCCBC=??@@@6=8=:?;@@@,::<<<,//;8889===;AAAB/A><<:<@=AD;??D????=A>;;;B?>8=766-6=788:::@;;;>A@@@AA;88/9)--*---78668>
@ATNG8:04117:06946
GATGGTAGCGCGACGAGCGTAGACCCAGAAGATCAGGAACTCTAGAAGAATTCAGATTTTTAACACGAGAGTAAACGTAAAAAGAAGGTTTTACAAGACTCACGTTAACAATATTGCAGCAGTACGCACACAATCGAAGCGCAGTAAGGATGGCTAGTGTAACTAGCAAGAATACCACGAAAGCAAGAAAAAGAAGTACGCTATTAACTATTAACGTACCTGTCTCTTCCGAAACGAATGAGTACGATGAGAGAGCTCTCTCTACCATCGAACTTGCAGAGTCT
+
5;>>?CBBBB@@@B;99B;999:;A:BBB@D;:9:949???A;;9A?AA>A?::9?>CBD1C<AA@B@??<9::,98:>BB>+AA>B:>@A2>CCACCCCCCBBB@B@BB?BBD?CAABDCEBBBCCCCBBB?BBBC@BABBBBAB?C@BAA=ADDCCAAA=BAAACC?BB?@??7::BBA;B??=@EFFD2BB@CAA=AAA;;7;<????;>;>?BBB?BC???CC=@=ABB>BCC?AAABBBBBEBBABBAB??>>>A:666;4;:>><:A@<??AAAB;;;
@ATNG8:04097:06953
GATGTAGCACTGCATATCTCACCAGAAGATCAGGAACTCTAGAAGAATTCAGATTTTTAACACGAGAGTAAACGTAAAAAGAAGGTTTTACAAGACTCACGTTAACAATATTGCAGCAGTACGCACACAATCGAAGCGCAGTAAGGATGGCTAGTGTAACTAGCAAGAATACCACGAAAGCAAGAAAAAGAAGTACGCTATTAACCATTAACGTACCTGTCTCTTCCGAAACGAATGAGTACGTGTGCGACGTGTCTCCTACCATCGAACTTGCAGAGTCT
+
/://0:AABBBBCC:;;CCCCC?B@B@B;;;;;5;=BBCCCCC?BB?@>@CCDEEDD2C@BBC@@@BBDDC>B:;;DDD3CD?C?CCC;CCEACCCCCCCCC@C@BB@BCG@CCBBBBCBBBBBBBBAA>ABBB?AABCCAAA?E@B@@>@CCCCCBB@???BAA>AB@BBC<??999,::939<<<<.<A>A9::A==CD=C<A<AB=C:??CBGADC::;CC@C?CCC=A>>9999AA@@@AA9:9CDB@@@A@??6;;?:>=>==7;:;>>@@@?877
@ATNG8:04093:07021
GATGGTAGCGCGACGAGCGTAGACCCAGAAGCATCAGGAACTCTAAGAAGAATTCAGAATTTTTTAACACGAGAGTAAACGTAAAAAGAAGGTTTTACAAGACTCACGTTAACAATATTGCAGCAGTACGCACACAATCGAAGCGCTGTAAGGATGGCTAGTGTAACTAGCAAGAATACCACGAAAGCAAGAAAAAGAAGTACGCTATTAACTATTAACGTACCTGTCTCTTCCGAAACGAATGAGTACTATGAGAGAGCTCTCTCTACCATCGAACTTGCAGAGTCT
+
/888688@B;96@@@@?A;>666==4///6///<<>>:=89<:00*0>597050----(-----#-(-:9;;:3338;388;=@?>+;;7;9=?@9CCCACBBBBBC@@<@@@@?@CGADABBCCCCCCDBBBCCC@BBBB@CCCBBBBB?D@GBB?BCCCCCCC@CCCAAA@CC??@>?BBCBD>CCC??????1?C?B???CCBBA<A<>?>>:>;88;BB>AA@??AA?C?BDD>BBB?:::BBBCCC>??BBBBAA;;;=;;:?A<?677=:>=;>@??@@;<;
@ATNG8:04108:07003
GATGGTAGTGTCAGTGCGCGTCGTCCAGAAGATCAGGAACTCTAGAAGAATTCAGATTTTTAACACGAGAGTAAACGTAAAAAGAAGGTTTTACAAGACTCACGTTAACAATATTGCAGCAGTACGCACACAATCGAAGCGCAGTAAGGATGGCTAGTGTAACTAGCAAGAATACCACGAAAGCAAGAAAAAGAAGTACGCTATTAACTATTAACGTACCTGTCTCTTCCGAAACGAATGAGTACTATAGACTATCTGAGACTGCCAAGGCACACAGGGGATAGG
+
@CCC@BCDDBBCCD@AACCCCCCCCAABCAGGCCBB@CGCCBBBDD?BB?C>AAAAACCC3C?CBBBCCCCAAA:@?@AABB2BB?B?BBB9BBJ@CCCCCCC;;4;=@A>@@@?BBCCCBBCFCCCDCCCB>BBAA>CBBBCCBB>B?A9:6:@@AABBB@BBBBBB?CD??>??BBBBA9@>>8<>>>@.@A=@AAACB==><>;>A@@<@=>>B@@<?B@@ABA>A=>>=5=00,0@@@CBBBCBBBBB?>>@A999>B@<>;@,0,0@@BBBBCC6BB:9:
@ATNG8:04109:07010
GATGGTAGTCTCAGATAGTCTATAGTACTCATTCGTTTCGGAAGAGACAGGTACGTTAATAGTTAATAGCGTACTTCTTTTTCTTTGCTTTCGTGGTATTCTTGCTAGTTACACTAGCCATCCTTACTGCGCTTCGATTGTGTGCGTACTGCTGCAATATTGTTAACGTGAGTCTTGTAAAACCTTCTTTTTACGTTTACTCTCGTGTTAAAAATCTGAATTCTTCTAGAGTTCCTGATCTTCTGGGCTGCGCTGATATGCGCTACCATCGAACTTGCAGAGTCT
+
4844.4;>=:@99<@;9;;66;>CCCDAB>@A<:;;M@EE@C@BA@;599.55554.58:>;C?B@BCB:;:::;055<::'444(53;;455654955.5<.556==??BBBCCBBB9<;B?B?CCDBBBDC>@@BB?CCBBBBBAB@@@;;;;;6;AB?BB?C?@@ABBBCBB?B;<;<6;AD@BBDGM5BBA@@8A<<;AA@@AB?CCCC2A:;:@=A=BE?CCCA@@A>A>AA@@@@=@@BC<C;;;AIGDCCCCIFFCBBC?@@@@@=@@?CDDCCCAAA
@ATNG8:04109:07037
GATGGTAGCTCTGCTCTGACTCTCGTACTCATTCGTTTCGGAAGAGACAGGTACGTTAATAGTTAATAGCGTACTTCTTTTTCTTGCTTTCGTGGTATTCTTGCTAGTTACACTAGCCATCCTTACTGCGCTTCGATTGTGTGCGTACTGCTGCAATATTGTTAACGTGAGTCTTGTAAAACCTTCTTTTTACGTTTACTCTCGTGTTAAAAATCTGAATTCTTCTAGAGTTCCTGATCTTCTGGGTGCGCTACAGTCTCTCTACATCGAACTTGCAGAGTCT
+
@@:;7<>>===BBCECCBCCCCDCCBBBBCCB@CBBB>CC@E@CCCBBBB@BDFCB@BADCCCAC=ABACCEDCC@CDCCC2DD?B@@@8>A@B<BBA=BB7;;@@@C@B@BA@@@B>BBC@B?BBBABAA@ACCBC>BBBCBCCBBBBCCCCCC?BBB?BB?B?AB@AACCBB@BBCCC;CAG?AAAAC,AABBA;AA@@@0000<9====,<;;9@=@@CC@B@@@000=@<@@?@BB<@@CC>CCBAACCCBBBD@A@B;;;;;A;;5<<5;@@@DCBBB
@ATNG8:04146:06418
GATGGTAGCGCATATCAGCGCAGCCCAGCAAGAATCAGGAACTCTAGAAGAATCAGATTTTTTTAACACGAGAGTAAAACGTAAAAAAGAAGGTTTTACAAGACTCACGTTAACAATATTGCAGCAGTACGCACACAATCGAAGCGCAGTAAGGATGGCTAGTGTAACTAGCAAGAATACCACGAAAGCAAGAAAAAGAAGTACGCTATTAGCTATTAACGTACCTGTCTCTTCCGAAACGAATGAGTACTGCGTCTCACTCTCGCCTACCATCGAACTTGCAGAGTCT
+
/77717//0CDA;55;:99999555)/7//)//)/:996<9>=><:55.4:38887///////"/)/999:;;;5:;:&9549>>>>&9925.555&555.6<<@CBBBB@B@CB?BCC@CCABBCCCCBBBBBCCD@AA999;CDBFDCC@E@CAA>ACCCBBBB@CBBACC@BB?BBA;?????9@@?=@AABA2AB?B??@BBDBB?BC@@@A5958BA>>=A???A?>5:5;>=7?>>;>@???===@ADBBBCBBBCBBBD?CCD?BBBBB<@@@CB@@@A977
@ATNG8:04159:06412
GATGGTAGAGTATCATGTGTATCTCCAGAAGATCAGGAACTCTAGAAGAATTCAGATTTTTAACACGAGAGTAAACGTAAAAAGAAGGTTTTACAAGACTCACGTTAACAATATTGCAGCAGTACGCACACAATCGAAGCGCAGTAAGGATGGCTAGTGTAACTAGCAAGAATACCACGAAAGCAAGAAAAAGAAGTACGCTATTAACTATTAACGTACCTGTCTCTTCCGAAACGAATGAGTACATAGATATACGTATAGCTACCATCGAACTTCAGAGTCT
+
5:;>@A>>BC>====566<666<<<066<9<<>>;;9;;CBBBCCC@CB?A=AAC?@@@@,@>BBAAACDDBGC;BA;;;;;$:9999;@@066=8=@BBBBBCD=@>@A=A??=@BBACCCDCC;;<B;;;9@@@@?BAACEBCA@E@BBC@BBDCCCCC@BAAADC?BB?BCB?B???@9@::3:9:9:(8@=ABBCBBAAA@C?BBA=<A=>=CBB?B;;;CCD=B5;;;/;::4:A???>>>>?@BBBBDDBBBBB@>>=@?BB>:?7;;;?B====AB
@ATNG8:04163:06416
GATAGCGCGACGAGCGTAGACCCAGAAGATCAGGAACTCTAGAAGAATTCAGATTTTTAACACGAGAGTAAACGTAAAAAGAAGGTTTTACAAGACTCACGTTAACAATATTGCAGCAGTACGCACACAATCGAAGCGCAGTAAGGATGGCTAGTGTAACTAGCAAGAATACCACGAAAGCAAGAAAAAGAAGTACGCTATTAACTATTAACGTACCTGTCTCTTCCGAAACGAATGAGTACGATGAGATCTCGTGTGCTACCATCGAACTTGCAGAGTCT
+
BBBBBCBBA@@CCBBBCCCCCE=BBCACCCDBB@B@CBBCCDD@CC@C?BBBBBBBB3B?CCCACCCC>>>;>BCEEDD2CDAG@BBB<BJJBGBBBCBBBC?C@BB?BCB>AACACCCCCCCCBCBBB?BCCC>@@BBBAAC>B?BA@<@BBBAACA?CAAAAA?CD@BBB99:AAA=AAA<@@@@@2@@?BBBBC@@@B<><>>AA:>:>BCBB@BAAAAAA>A?BBB>BDC@AAABBBCCBBBBBBDA<;;??==>=A@<??@@B<@@<@AA@A@=>>
@ATNG8:04170:06441
GATGTAGCTCTGCTCTGACTCTCGTACTCATTCGTTTCGGAAGAGACAGGTACGTTAATAGTTAATAGCGTTCTTCTTTTTCTTGCTTTCGTGGTATTCTTGCTAGTTACACTAGCCATCCTTACTGCGCTTCGATTGTGTGCGTACTGCTGCAATATTGTTAACGTGAGTCTTGTAAAACCTTCTTTTTACGTTTACTCTCGTGTTAAAAATCTGAATTCTTCTAGAGTTCCTGATCTTCTGGGCAGACTCTCACACGCCTACCATCGAACTTGCAGAGTCT
+
DDCBBBCBCBBBBBBBBCCCCCCCBCCDCBB@BBBB=BB?B@CCCCCCD@CBCCC@C@CCCC@E?BBBCCE@CC?BCDDD5GD@BBBC>BCDDACCCACC@A@@CCC@CCFCBBBB?CCC?B?BDDDCBBB?BBDD?CBBBBBBBDCCCCBBBB?CCC@CC?B?BCBBCCCCC@CBBBB<B>B>:;:::*:BBBC>CCCCCDCBAA5;;;;*;ABBCAC@DD@BBCCCCA@C?CCCCCC?BACC>CCCCCCCCBBBBBCD?CCD?C?@@C@CC?A?BCCCA@@
@ATNG8:04155:06486
GATGGTAGATACTCGCTGATACACCCAGAAGATCAGGAACTCTAGAAGAATTCAGATTTTTAACACGAGAGTAAACGTAAAAAGAAGGTTTTACAAGACTCACGTTAACAATATTGCAGCAGTACGCACACAATCGAAGCGCAGTAAGGGTGGCTAGTGTAACTAGCAAGAATACCACGAAAGCAAGAAAAAGAAGTACGCTATTAACTATTAACGTACCTGTCTCTTCCGAAACGATGAGTACGTGTGACGTACGTGAGCTACCATCGTTCTCCTTAAGTCT
+
AAAC@BBBBBBCBBBCABBCCDCCC>DCC@B@@@;;7<>AAAAAAC@BB?B?BBCBCCCC2A?BBDCBBBBBBB=AABBBCB5BD@D@CCC;CCG@CBCBBCC;;:;?CB@CDC@CBBBCCCCCCECCBBBC@CBBB@CBBB@@@C;@@6;;5;BACCCEC?CBBCCCACC@B@@=@CCCC>999>ACCCD3BB?BBAAC??@A=A>ABCC>@=@A@@@=:99?A??=>@BAC>C;;;BCDCBBFABBBBDDCC@A@B???BAA=ABAAB@BBB?B;>;?>??
@ATNG8:04164:06457
GATGGTAGTGTCATATGAGAGTGTGTACTCATTCGTTTCGGAAGAGACAGGTAGGTTAATAGTTAATAGCGTACTTCTTTTTCTTGCTTTCGTGGTATTCTTGCTAGTTACACTAGCCATCCTTACTGCGCTTCGATTGTGTGCGTACTGCTGCAATATTGTTAACGTGAGTCTTGTAAAACCTTCTTTTTACGTTTACTCTCGTGTTAGAAATCTGAATTCTTCTAGAGTTCCTGATCTTCTGGGTGCGCTACAGTCTCTCTACATCGAACTTGCAGAGTCT
+
BACC?CCCCCCDCCCCCCCCECCCCCCBCC;::;BBE?CC@C@CCCCBCB?BCC@C@C@DCBB@AAD@AAB@@@C>BBBBA0AA=@BBB<BCBB@BCC?CB:;;CBCD@BBCCCCCC@CCC@B?AAA@@BBB?BDDD@B@AABBBCCBBBB@@@E@ECC@BD@C@BBBBBBBCC@CDCDC;E@C;;;CCC5CCGDE=BBBB@A@A<<5;AAA<;;;CDAC@BC?BBCBBDDAC@CBBABA>B9;;0<CAAADCCCCCCCBAHEIBCBCED;;;@CCBBCB@@@
@ATNG8:04163:06523
GATGGTAGCAGCGGACAGAGCGCCAGAAGATCAGGAACTCTAGAAGAATTCAGATTTTTAACACGAGAGTAAACGTAAAAAGAAGGTTTTACAAGACTCACGTTAACAATATTGCAGCAGTACGCACACAATCGAAGCGCAGTAAGGATGGCTATTGTAACTAGCAAGAATACCACGAAAAGCAAGAAAAAGAAGTACGCTATTAACTATTAACGTACCTGTCTCTTCCGAAACGAATGAGTACTATGTAGAGCTCTATACTAATCGAACTTGCAGAGTCT
+
BBCB@DDDCBBBB?BCBABDBBBACCC@CCCCBB?B@DBBBBCC?BB?B@BBBBBBBB3C@BBACCBBBBBB9A?98777(8>9?8=<<(33;6<B<>>A:;;7;7:B=BBB;?>>>@A=<=AAB>===A=AA@@;@??B@@@@;@<AAA=>>==:=@@=AA@@@E:>><>>>:>>8888)8<<7<=<=;.=99888>??>;;5;7=<=>:>;?@>>>=ABA??@@=C<>?@:@AA=AA>>>@@B??>>>A@@>>>==>@@DD=AA@@9<<=AAB?996//
@ATNG8:04170:06526
GATGGTAGTCTCAGATAGTCTATAGTACTCATTCGTTTCGGAAGAGACAGGTACGTTAATAGTTAATAGCGTACTTCTTTTTCTTGCTTTCGTGTATTCTTGCTAGTTACTCTAGCCATCCTTACTGCGCTTCGATTGTGTGCGTACTGCTGCAATATTGTTAACGTGAGTCTTGTAAAACCTTCTTTTTACGTTTACTCTCGTGTTAAAAATCTGAATTCTTCTAGAGTTCCTGATCTTCTGGGTGTATCAGCGAGTATCTACCATCGAACCACCTAAGTCT
+
@AAA@BCCBDDDCBBBCCBBCCDBCBCCCB?@?@CCC>CC?C@@@BCCDD?DDDDD>C?CCCB?C?CCCDCBBBA<?>>>=,@>:@@BA<AABCCCB?CC:;;BBBC?AACCBBBD:;;B>A>BC;;:CBB?BBEG?BBCCCBBBCCBBBBBCC@BBB@BB?B>AABCCDCGC@BAAAA7A>C;@AAAA0@CCCC;;;BBCCDBBA=@@@@0AAABB?B?BC?BBBBBCC@C?CCCBBB?CABC?BCBBCCCBBBBBDCBBDDD@BAAAC@E@BA?BB?BBBB
@ATNG8:04150:06594
GATGGTAGCACACGAGATCTCATCGTACTCATTCGTTTCGGAAGAGACAGGTACGTTAATAGTTAATAGCGTACTTCTTTTTCTTGCTTTCGTGGTATTCTTGCTAGTTACACTAGCCATCCTTACTGCGCTTCGATTGTGTGCGTACTGCTGCAATATTGTTAACGTGAGTCTTGTAAAACCTTCTTTTTACGTTTACTCTCGTGTTAAAAATCTGAATTCATCTAGAGTTCCTGATCTTCTGGGTGCGCTACAGTCTCTCTACATCGAACTTGCAGAGTCT
+
CCDD@CCCBBABBDCGBBBCCCCCCBBACB@@?@BBJ?CC@B?CCBBCCCACCBBC@C?BBBC@C?BCBBBBDA@=<?>>=,?@=AAFF>BABC@CBB?B@799?A:979BBCBBBC?BBC>B=BB>C<;;;;>>>A9>>@><<;?>>CAAA===9;=<<AA<A<AAA@A@@@A;>>AAA6A;>988767(8=<<=4=88888>>=>18888(7<===5:5///<<<>@=>:>=A?>==>8<:@D:@@??>A@@@@?@A?>?AA@@@@??9>@6::????>?>
@ATNG8:04153:06577
GATTAGTGGTGTCTCTGAAGTAGTACTCATTCGTTTCGGAAGAGACAGGTACGTTAATAGTTAATAGCGTACTTCTTTTTCTTGCTTTCGTGGTATTCTTGCTAGTTACACTAGCCATCCTTACTGCGCTTCGATTGTGTGCGTACTGCTGCAATATTGTTAACGTGAGTCTTGTAAAACCTTCTTTACGTTTACTCTCGTGTTAAAAATCTGAATTCTTCTAGAGTTCCTGATCTTCTGGATAGCGACACGATATACTACCATCGAACTTGCAGAGTCT
+
>94.4894.5;<<?@@??:;A<@@@?@?::6:AAB;@@?@:>>@;;9>;@@=??:;=B<==;DA@@=?BA;;@<@@>?>+>@666=@6BCCC?BBB9:;2:@A>=?:>?>>CBBB?BCC@B@>@@@9:::=AAAB:::CBBBE;;;CBABA@@=@AA?;;6;?@@@BBCCBB@996@@1;7<7;;>7>>?>?6><A>=>=0--38778'-----(-(-/27777:44.55889944.4454999;969;>>>??@BB?999:>=9889@@>BBAA97778
@ATNG8:04162:06605
GATGAGAGACTGTAGCGCACCCAGAAGATCAGGAACTCTAGAAGAATTCAGATTTTTAACACGAGAGTAAACGTAAAAAGAAGGTTTTACAAGACTCACGTTAACAATATTGCAGCAGTACGCACACAATCGAAGCGCAGTAAGGATGGCTAGTGTAACTAGCAAGAATACCACGAAAGCAAGAAAAAGAAGTACGCTATTAACTATTAACGTACCTGTCTCTTCCGAAACGAATGAGTACGATGAGATCTCGTGTGCTACCATCGAACTTGCAGAGTCT
+
DDBBACCCCCBBBCCCCBBBC=CCCABBBCAC?C@CCCACBC@@@>@?AA@99999)9>AABBBBCCBCC>B???@??,9939=@?@8BBC=ABBB?@?@@<@<@@;@9:6:<@@AAAAAAAAA:88><><>B<?:;;@@@A=A<A>A>>??AAAAA=AAA=@@>BB?CBB:>=888+9::4;@AAA/>>:>AABAAAAA:>9>???;?;>>>??;><<==>>:<8>@B:@BB?>>>A?>?BB>@@BB???????:::>@A=A??>A<@@;???A>>>8:
@ATNG8:04163:06607
GATTAGAGAGAGCTCTCTCATCGTACTCATTCGTTTCGGAAGAGACAGGTACGTTAATAGTTAATAGCGTACTTCTTTTTCTTGCTTTCGTGGTATTCTTGCTAGTTACACTAGCCATCCTTACTGCTCTTCGATTGTGTGCGTACTGCTGCAATATTGTTAACGTGAGTCTTGTAAAACCTTCTTTTTACGTTTACTCTCGTGTTTAAAAATCTGAATTCTTCTAGAGTTCCTGATCTTCTGGGCTGCGCTGATATGCGCTACCATCGAACTTGCAGAGTCT
+
@DD89;DDCCCDDABCBBCBA@@:69@CCD?BCJJ>CC?DACCCBBCC@BB@@@>A@CDCB@B?BBBBEFBBB@BBBBB3BD?BBBB:ABCB@BBB?BB7::@?=?<>>>BBBBB?BCB@B@>>>????@<@A>>5;898=>>=>>>@@;;;B=???<@@<@<@;;;@@??B588>AA5A<@8=====+;;>AA7;;AAA<;:867(8:::)89;69697//)/;9:<<<8=:==AA@@7;;>>7?;;;@@===A=;;;;;;;;5;;??A;>>;>?@>>>@AA
@ATNG8:04163:06636
GATGGTAGCACACGGAGATCTCATCGTACTCATTCGTTTCGGAAGAGACAGGTACGTTATAGTTAATAGCGTACTTCTTTTTCTTGCTTTTCGTGGTATTCTTGCTAGTTACACTAGCCATCCTTACTGCGCTTCGATTGTGTGCGTACTGCTGCAATATTGTTAACGTGAGTCTTGTAAAACCTTCTTTTTACGTTTACTCTTCGTGTTTAAAAATCTGAATTCTTCTAGAGTTCCTGATCTTCTGGCGCTCTGTCACGTCTGCTCCATCGAACTTGCAGAGTCT
+
44443::@@>>@00)/777955556<:9;:5556<;9?8;=7<7<<=;;;:05><79,0/<<;<A//6><@AB<A7?<;;;';8273333&3<<<5833-3;498737717888:<BB@BBB>A=?CA8859;7>>@@<685>>??;77<<;////)/5817717/557:88855559=>=.=08055<<<)97988(75222,29:8890;;:;)5566A9><@A<@@???AB<A6::D9:95///7///==;;:???@@>?A@==4788//(//(//8977?>@
@ATNG8:04162:06689
GATGGTAGGACGAGCGTCTGAGAGGTACTCATTCGTTTCGGAAGAGACAGGTACGTTTAATAGTTAATAGCGTACTTCTTTTTCTTTGCTTTCGTGGTATTCTTGCTAGTTACACTAGCCATCCTTACTGCGCTTCGATTGTGTGCGTACTGCTGCAATATTGTTAACGTGAGTCTTGTAAAAACCTTCTTTTTACGTTTACTCTCGTGTTAAAAATCTGAATTCTTCTAGAGTTCCTGATCTTCTGGGTGCGCTACAGTCTCTCTACCATCGAACTTGCAGAGTCTA
+
//996;<B;@;;55;;;;@@?;9:;9:9555949454/5<5=7666:;=B:AA@;<<.;4:@@B=A=AB@<<0//<8<<=<<*977.99<<4;;;=9A9945=25996<B<AADCBA@@<?@@=@@CCHCCCCD@CCCC@BBBBB;;;AAA@@@AAA=@@@;@@=A=@@@@@BBCD>C;;;;;(:<C;?>>>>,=?B@@6@9;99959558====*94555.57:?:599596<;A;C>>==B;??BB;BBAA@BCC@AAB@@;;;AC@A@A;;7;C8<;CBBBBBBB
@ATNG8:04149:06707
GATGGTAGCGCGACGAGCGTAGACCCAGAAGATCAGGAACTCTAGAAGAATTCAGATTTTAACACGAGAGTAAACGTAAAAAGAAGGTTTTACAAGACTCACGTTAACAATATTGCAGCAGTACGCACACAATCGAAGCGCAGTAAGGATGGCTAGTGTAACTAGCAAGAATACCACGAAAGCAAGAAAAAGAAGTACGCTATTAACTATTAACGTACCTGTCTCTTCCGAAACGAATGAGTACAGAGAGTACGATATGTCTACCTTCGAACTTGCAGAGTCT
+
@?AB<==@69;BBBCCDCCCCFFCD?CBB?BBBAAA<A=AABBCCC@BC7969?>9:::-7<?AABBCAA>??5==;;;;;$:9992555&555.56<A@>;?@=@@BB?BCC?BCCCCCBBCCCCCCBCE?BB::6;AB@@ABA=A?B@@>@BBAEECC?CCCCCC@BB?AA:7==:::298833789:(9A?@AABB?>?=5:6;@=>3858BDBB@BBAAABB<@>ABA;>@@=999BEBBBCB???B@@@@>>>000::;160:>D9==7;?BBBAA>=
@ATNG8:04153:06729
GATGGTAGCAGACGTGACAGAGCGCCAGAAGATCAGGAACTCTAGAAGAATTCAGATTTTTAACACGAGAGTAAACGTAAAAAGAAGGTTTTACAAGACTCACGTTAACAATATTGCAGCAGTACGCACACAATCGAAGCGCAGTAAGGATGGCTAGTGTAACTAGCAAGAATACCACGAAAGCTAGAAAAAGAAGTACGCTATTAACTATTAACGTACCTGTCTCTTCCGAAACGATGAGTACGATGAGAGAGCTCTCTCTACCATCGAACTTGCAGAGTCT
+
5<<>@BBBCCCC996>>?>>>C?BA?BBC?BBA@A@<A=@A@A@;:39917:<<>=9::;+:6@@BFCBBAA@A999;CCCC5BB?@7@@>*9;:5;CCBBBB@@=@?AA=BBB=AAAABBBBBCBBBDCBB>AA;;7:@@ABBAB>B?B@@=ACCBBBDC?CCCCCC@BF?:::?BBCDC>CBCBBBBBB3BB?BBCCC;@@@=A=@@@@?B?AABBD?C@A@AAA50-0>>6:00/=778BCBBBBBBBA@@A<?>>?===@<@@AAB<@@688@B@@===
@ATNG8:04171:06717
GATGGTAGGCACTGCGCACACATCCAGAAGATCAGGAACTCTAGAAGAATTCAGATTTTTTAACACGAGAGTAAACGTAAAAAAGAAGGTTTTACAAGACTCACGTTAACAATATTGCAGCAGTACGCACACAATCGAAGCGCAGTAAGGATGGCTAGTGTAACTAGCAAGAATACCACGAAAGCAAGAAAAAAGAAGTACGCTATTAACTATTAACGTACCTGTCTCTTCCGAAACGTATGAGTACTATAGACTATCTGAGACATCGAACTTGCAGAGTCT
+
:6=>9>CC@?<<;;;;;?<==>@@ACCB@BBBBDCAF?BBA@CBC@BB@C@BB@@>@=?=%>8:<;595;;333(33:55555#598>8>>>16667<666==><<7?=?@<?@@9=>@=@@A???@A@@ADC?BD;;6;A=<??9:6;>AA@=>>>:;:::?=<A@??;;;6=?84<>===6;883337899%9=;7:4@=:?AA=C588AB:@;>8;;9:?997778306>>>86/0//669;;;<337@777@=;;;A<>78388<>BB6:7B:>A;;;
@ATNG8:04153:06788
GATGGTAGCTCGCTGATGATATCTCCAGAAGATCAGGAACTCTAGAAGAATTCAGATTTTTAACACGAGAGTAAACGTAAAAAGAAGGTTTTACAAGACTCACGTTAAAATATTGCAGCAGTACGCACACAATCGAAGCGCAGTAAGGATGGCTAGTGTAACTAGCAAGAATACCACGAAAGCAAGAAAAAGAAGTACGCTATTAACTATTAACGTACCTGTCTCTTCCGAAACGAATGATACACATCGTCGTGTCGTGCTACATCGAACTTGCAGAGTCT
+
6A>>@BCCCDBBCAA@BBBBBCCCE@CCCACDCBBA<@<A@ABBCC@DC@C?CCBBBCCC3C>AACCCCC@AAC;AAACCBB1BA=A?BBB;BCEACBBBCCC@@<@BB9CCD@CCDDCCDCCCBBBBCDB@BCBB@BBBBBBBB>D?BBB?BCCBBBBB?BBBBBB?BB>999<??CCD>B??<>CCCC3BB@C:99B@@@A<A<??>><><A>AA@=?ABAABBAD@BBB=BCC?CCAAABBCBBBAABBCC>>>BB>>>@AAA@@9<<6<?>?AA776
@ATNG8:04162:06821
GATGGTAGGCGACATACATACGCGCAGAAGATCAGGAATCTAGAAGAATTCAGATTTTTAACACGAGAGTAAACGTAAAAAGAAGGTTTTACAAGACTCACGTTAACAATATTGCAGCAGTACGCACACAATCGAAGCGCAGTAAGGATGGCTAGTGTAACTAGCAAGAATACCACGAAAGCAAGAAAAAGAAGTACGCTATTAACTATTAACGTACCTGTCTCTTCCGAAACGAATGAGTACTATGTAGAGCTCTATACTAATCGAACTTGCAGAGTCT
+
CCCB?BCG@C:;;BCCDCCCCBBDBBBB?CDEDDD?C@BBCCDD@BB@D@CCCBBBBB2BADCCBBBBA998-89;;;;;*;C>B5;;;-:AA?BBCBCCCDC@C?BC>BCC?BBCCDDCCBBBBCBCCC@BBBB>AABBBBBB?B@CBB?BCBBACCA?ACCCBA?CC@AAA?BBBCB=B??:?@@@@2@C?B997@@BCA<A7;;@@<@<@@CBB?CCA@@BC?B?AAA<ACD?BABBBBBBBBBBAA@@A???>==B==:=@??7<;<@@AC>>;::
@ATNG8:04155:06870
GATGGACAGACGTGACAGAGCGCCAGAAGATAGGAACTCTAGAAGAATTCAGATTTTTAACACGAGAGTAAACGTAAAAAGAAGGTTTTACAAGACTCACGTTAACAATATTGCAGCAGTACGCACACAATCGAAGCGCAGTAAGGATGGCTAGTGTAACTAGCAAGAATACCACGAAAGCAAGAAAAAGAAGTACGCTATTAACTATTAACGTACCTGTCTCTTCCGAAACGAATGAGTACGATGAGAGAGCTCTCTCTACCATCGAACTTGCAGAGTCT
+
BBBC9AA=BBCCCCDDFCCCCCC@CBB@BBBED@D?BBBBCFL?BBAGBECB;;;;;*;>BBBDCCCCAAA;AA?@???0<@<@2:99*8=?;@ACBBBBBB?B>AA@CBB?BCBBACCA@::;A>>>=<>>>?<>>>@@@>=:><A@B@BBB>?@BC?CCCBCC@CC?CCB?BABCF>AA@>?>???.?A>BCCCCBBBB997:BA@?B?BCBBB?DBB>>>>=A<???7>AB?AAABAAABBBBBCCCBBB999CCCCCC?BBB>A<AA=;:;;::///
@ATNG8:04180:06852
GATGGTTGTGATACAGATCAGACACCAGAAGATCAGGAACTCTAGAAGAATTCAAGATTTTTAACATCGAGAGTAAACGATAAAAAGAAAGGGTTTTTACAAAGACTCACGTTTAACAATATTGCAGCAGTACGCACACAATCGAAGCGCAGTAAGGATGGCTAGTGTAACTAGCAAGAATACCACGAAAGCAAGAAAAAGAAGTACGCTATTAACTATTAACGTACCTGTCTCTTCCGAAACGAATGAGTACGTGTGCGACGTGTCTCCTACCATCGAATTGCAGAGTCT
+
/://)/)/4:445:<55666;;@9:16955:555555:9;?;/0/;:::6:6440885==>+=69///////688;(/3733333$333(33(3999$3333(3/66/.....'2+2545556999:?CBBBCCCAAADD@CBBA<@@@AAAAB?@:<00,0==<:8<;7;;;@??=?@>AAA=????@8A::9:GEGD2BB>ACCCCCA@=//,/:66(/)/5;;=7@@???>C=@??<;3;00*000;=>?@?>989?====>?899=@@@>A===C;>:;==99;///
@ATNG8:04183:06856
GATGGTAGCAGACGTGACAGAGCGCCAAAGATCAGGAACTCTAGAAGAATTCAGATTTTTAACACGAGAGTAAACGTAAAAAGAAGGTTTTACAAGACTCACGTTAACAATATTGCAGCAGTACGCGCACAATCGAAGCGCAGTAAGGATGGCTAGTGTAACTAGCAAGAATACCACGAAAGCAAGAAAAAGAAGTACGCTATTAACTATTAACGTACCTGTCTCTTCCGAAACGAATGAGTACGATGTCAGAGCAGACTACATCGAACTTGCAGAGTCT
+
CCBB?BBCBCCCCBB@CCCCCDCCC@CC>CCCCBB?B?CCCCCED??@>@ACCDAAACC2C???@CDBBBBBB;AA99788(8?;B@CED8A@B@BBBBB@@@A<?<@A<=>><>>@??????@@@@@@@A;>>@A<>>>A=>>A<A<AAC?ACAAAAAA:AA@@@A=>>;>CC;>>CCD=AB?;<<;;;+7818ABBA??>A<B=??>?;A<?A?==9@@AA<<<=A<A@@9@BB@BBBCBBA>?:;;=>CCCC@AACBB>===AA=AB<>>>@@@@>>
@ATNG8:04157:06939
GATGGTAGCGCACACATAGATACAGTACTCATTCGTTTTCGGAAGAGACAGGTACGTTAATAGTTTAACAGCGTACTTTCTTTTTTTCTTTGCTTTTCTGTGGGTATTTCTTTGCTAGTTTACACTAGCCATCCCTTGCTGCGCTTTCGATTGTGTGCGTACTGCTGCAAATATTGTTAACGTGAGTCTTGTAAAACCTTCTTTTTACGTTTACTCTCGTGTTAAAAAATCTGAATTCTTCTAGAGTTCCTGATCTTCGGGTGTATCAGCGAGTATCTTCCATCGAACTTGCAGAGTCT
+
/8==599@:@BB><<0//99/-///////7;;=ABBCD3;;45.599555;49566=:>9>?994)5.5;;5559444)4444444"499095555)----59(--77.///(/////55)5;;;;<55.5555)9.59:>@@999,9@9949@@@@BCC@@@A@@?;;;,955755169=?>><<<==7;?AAA5@;@?BBCCC0@B<;;0;@;;0@B<00,00000$0>>A@4925925::>>9949;>949::;59506A>>CCCAAACBCCBBC?A?BGCCCADF@CCCBB@;;;
@ATNG8:04137:06960
GATGGTAGAGAGAGCTCTCTCATCGTACTCATTCGTTTCGGAAGAGACAGGTACGTTAATAGTTAATAGCGTACTTCTTTTTCTTGCTTTCGTGGTATTCTTGCTAGTTACACTAGCCATCCTTACTGCGCTTCGATTGTGTGCGTACTGCTGCAATATTGTTAACGTGAGTCTTGTAAAACCTTTCTTTTTACGTTTAACTCTTCGTGTTTAAAAATCTTGAATTCTTACTAGAGTTCCTGATCTTCTGGGCTGCGCTGATATGCGCTACCATCGAACTTGCAGAGTCT
+
8844.49?@B9;4<<556<<>>>>><<<;;<>?CCCC=CD@FABBBAA@@6;9@@@?C@BBBC?C?BBDDBBBAB9BCDCD1>??BBCD>BB@?9<90,00*////8816:88;:BB@=;::@=@AB;;:==9====9;;;B@@@;;;???>;//+---4--)--//69779;;5<>BAA.<.77-76;;;,9:777)/)///616:><=>3:::9*7//)/=393=@:>>>=>=:;5:3:899;<9888@6=//-97--/9;66;;;;AA<??G>>:>A=?@AAA>>>>
@ATNG8:04148:06999
GATGGTAGTGATACAGATCAGACACCAGAAGATCAGGAACTCTAGAAGAATTCAGATTTTTAACACGAGAGTAAACGTAAAAAGAAGGTTTACAAGACTCACGTTAACAATATTGCAGCAGTACGCACACAATCGAAGCGCAGTAAGGATGGCTAGTGTAACTAGCAAGAATACCACGAAAGCAAGAAAAAAGAAGTACGCTATTAACTATTAACGTACCTGTCTCTTCCGAAACGAATGAGTACGAGAGAGAGCTCTCTCTACCATCGAACTTGCAGAGTCT
+
449:8=B@ABBCA<@;;666666A@266;5;556BB:C@@@@A@>?=<<6<63339;;;<+<=BBBB@>><:9:+9>;:994$44.4.55)5997;?;BBC>CD@F@BB@BCG=@AB@A@CB@AAA@A;;;5;99<8:::<955?;@;@9949>>>?;;?@DBBBBB@BB=??>399@@@,8892999998$7889<:::445958255;A0727<@@@?BB@@A@B?B@BCC>BAB8:9BBBBCCA?:99A977777:555965<@==<:??156;;985//
@ATNG8:04140:07026
GATGGTAGCAGACGTGACAGAGCGCCAGAAGATCAGGAACTCTAGAAGAATTCAGATTTTTAACACGAGAGTAAACGTAAAAAGAAGGTTTTACAAGACTCACGTTAACAATATTGCAGCAGTACGCACACAATCGAAGCGCAGTAAGGATGGCTAGTGTAACTAGCAAGAATACCACGAAAGCAAGAAAAAGAAGTACGCTATTAACTATTGACGTACCTGTCTCTTCCGAAACGAATGAGTACGAGAGTCAGAGCAGAGCTACATCGAACTTGCAGAGTCT
+
ABBD?ABBCC@BBCCBBCCCCBCCD@AAAABBCDCC@B?BCC@@AB?BB?B>@@@@A@@@2@?BBBABBBBB@@8;=>@@@@1@D@C@DDD;CCC@CCCCCBECC@C@BB@BCC>@?BBCBBECDDBB@BCC?CDBB>@@BBA@@@<A?B@A?BCCCCCCC?ACCAAB>AA@BBB>@@BBB=B??<@CCCC2CC?DAAAABAAA:>;>@@@=BBBCDCC?CCCCCCC@C?CCC>CCC?AAABBBBBBAAABBBB?@@BBBB@BBCCC>?@9<;<AAA@@@>>>
@ATNG8:04146:07034
GATGGTAGCGCACACATAGACAGTACTCATTCGTTTCGGAAGAGACAGGTACGTTAATAGTTAATAGCGTACTTCTTTTTCTTGCTTTCGTGGTATTCTTGCTAGTTACACTAGCCATCCTTACTGCGCTTCGATTGTGTGCGTACTGCTGCAATATTGTTAACGTGAGTCTTGTAAAACCTTCTTTTTACGTTTACCCTCGTGTTAAAAAATCTGAATTCTTCTAGAGTTCCTGATTCTTCTGGACGACGCGCACTGACACTAATCGAACTTGCAGAGTCT
+
CB@@>CCCDBBB@@@CBBCCCCCBBCCJCC@CABB=CD@C?BDDECBB@BBBCC@C?BBBC@IACCCCCCDCB>@@@@@0>B?BBCB=CDAC?BEC=BE9;;@BBC?AADCCAAEAEFD@B?BBCDDC@@??BCD;::BBCCCBBDBBABABD@CBB@BB?B?BB@AADGEG?AADED=D@B=CCBBB0BDAAA>BDD?CIA@AC5;;;;;$;??B@?B???;??BCCCB>B>BBBCACC@CCC@CC;;;@@DBBBBBCBCBBB?ABAA>AB>AABBBB999
@ATNG8:04158:07006
TATGGTAGTATAGAGCTCTACATAGACTCATTCGTTTCGGAAGAGACAGGTACGTTAATAGTTAATAGCGTACTTCTTTTTCTTGCTTTCGTGGTATTCTTGCTAGTTACACTAGCCATCCTTACTGCGCTTCGATTGTGTGCGTACTGCTGCAATATTGTTAACGTGAGTCTTGTAAAACCTTCTTTTTACGTTTACTCTCGTGTTAAAAATCTGAATTCTTCTATAGTTCCTGATCTTCTGGTGTCTGATCTGTATCACTACCATCGAACTTGCAGAGTCT
+
669>;??A@B====<<BC;;;BBA@ACA;9:6;8@?<?@=B=??@?;>>9=?@:;4;?C@CC@C:CCCCECCCC?;;:::*;B=AABB=;;;B?BBC@CC@BCCBCC@BBBCGGCDBEII@B@BBBB@AAA=@BBB>A@CBBAAABBA@A@@@C@CBB@BC@B@BCBCC;;;@5:;;;;-;=B4;:AAA,A?;;;/:AAAB;:;AA5;:::*9A?>?>@@CC@BCBBBEE@C@CBBCBB>B;;8;CCDCCCCCCCCCCAABBBC?CBB;;7;B?BBDBBBC@?
@ATNG8:04177:07017
GATGGTAGAGTATCATGTGTATCTCCAGAAGATCAGGAACTCTAGAAGAATTCAGATTTTTAACACGAGAGTAAACGTAAAAAGAAGGTTTTACAAGACTCACGTTAACAATATTGCAGCAGTACGCACACAATCGAAGCGCAGTAAGGATGGCTAGTGTAACTAGCAAGAATACCACGAAAGCAAGAAAAAAGAAGTACGCTATTAACTATTAACATACCTGTCTCTTCCGAAACGAATGAGTACTGTATCTATGTGTGCGCTACCATCGTCATCCAGAAGTCT
+
@BCD?CCCCBBBBBCBBBCCCCCCC?BBC@CBCCAA>A@BBBBCCC?CC?D?CCCDDDDD0D?CCB@BCCCBBA:@@?=?>@0?C@CADDD:BCD@BBBDCDC??>@@AB?BBB?BBCBCCCCCBBBCCCCC@CDDB?BCCBCBA@>BBD@A>@CCCCCCC@CCC@@@?BB@BBB998BB?9=881888999%9><>949BBCBB>@>@BB@=B<===CB=B@@@888;?:>??9?>A;888;BBBBB>>>@A;;;AA>>>??AAA<@?@A@@AAB@CBC@BBAA
@ATNG8:04194:06432
GATGGTAGCTCTGCTCTGACTCTCGTACTCATTCGTTTCGGAAGAGACAGGTACGTTAATAGTTAATAGCGTACTTCTTTTTCTTGCTTTCGTGGTTATTCTTGCTAGTTACACTAGCCATCCTTACTGCGCTTCGATTGTGTGCGTACTGCTGCAATATTGTTAACGTGAGTCTTGTAAAACCTTCTTTTTACGTTTACTCTCGTGTTAAAAATCTGAATTCTTCTAGAGTTCCTGATCTTCTGGCGCGTATGTATGTCGCCTACCATCGAACTTGCAGAGTCT
+
/:::+//9944499:99;<@966<<955:<//+/;;:3;=4989AABB;;:9CBFD<C?=BCC@@<>=B969;=?7<<@@@+<<8<==>:;007)/)/7)//7555==>7;???;9;;?BBC?B?BBCCCCCB?BCCC?DDCBBBBBBAABB@@@B?AAA=AA?A@CCCCGCCCC@BBCCC<D?C@CBBBB2BCIMM?CCDCCCBABAAEEDD5FCCDCAE@BBACDBC<;;<@:@A@;<;9;;DACCCDCCAA@AAAA@@C@@@A@BAAAD@CC>A@BABCABA
@ATNG8:04199:06433
GATGTAGCACACGAGATCTCATCGTACTCATTCGTTTCGGAAGAGACAGGTACGTTAATAGTTAATAGCGTACTTCTTTTTCTTGCTTTCGTGGTATTCTTGCTAGTTACACTAGCCATCCTTACTGCGCTTCGATTGTGTGCGTACTGCTGCGATATTGTTAACGTGAGTCTTGTTAAACCTTCTTTTTACGTTTACTCTCGTGTTAAAAATCTGAATTCTTCTAGAGTTCCTGATCTTCTGGGTCTACGCTCGTCGCGCTACCATCGAACTTGCAGAGTCT
+
@EBBBBCB?A@CCBBDBCBBBBBBBBBBBBB>BCCC?CCAHBICCCCCC@BB@@@>AADFDC?B?BCCBB@AAB?AAAAA2AA?BBBB<BBBC?BBE?CC9::@CBC?BCABAAAA>ACC>B=B>>>==<>;??;;6::BA>>=??>AAA@@?>>>@A<??9>:@>@8:;>>@8==:==8>=B:>>BBB/???>D-8898;;==?@=====,=///>7>9AC<CAA???A=A=AACBAA5::AD:>==AAAA@@@@@@@A>>>A<A=<=@<@@<@:::>>>>>
@ATNG8:04227:06470
GATGTAGAGAGACTGTAGCGCACCCAGAAGATCAGGAACTCTAGAAGAATTCAGATTTTTAACACGAGAGTAAACGTAAAAAGAAGGTTTTACAAGACTCACGTTAACAATATTGCAGCAGTACGCACACAATCGAAGCGCAGTAAGGATGGCTAGTGTAACTAGCAAGAATACCACGAAAGCAAGAAAAAGAAGTACGCTATTAACTATTAACGTACCTGTCTCTTCCGAAACGAATGAGTACTATGTAGAGCTCTATACTACCATCGAACTTGCAGAGTCT
+
ACDBBBBBCBB@AABBCCDCCCEE?DED?CCCC:::;@CCCCCCC@BB?B?CDDBBCCC3B@BBBBBBACBBA;@@:;;;;*;C>C7;;;6;DC@CABACGCCC?B@BC@CBB@AAACBCDDCCBBBBBBB?BBAA?ABDBAA??<@@CBB?BCCCAACC?CCCBBB?BA?BBB?BCCCD999A?CCDAC2CC?BBBBCCB::7:7;;BD<A<;<@CC?BCBA@@@;@;?@?9?BE@CBBBBDAAAAABBBBA???ADD@@@@B;??BBB<>>=?A@@@=>>>
@ATNG8:04200:06501
GATGTAGAGAGACTGTAGCGCACCCAGAAGATCAGGAACTCTAGAAGAATTCAGATTTTTAACACGAGAGTAAACGTAAAAAGAAGGTTTTACAAGACTCACGTTAACAATATTGCAGCAGTACGCACACAATCGAAGCGCAGTAAGGATGGCTAGTGTAACTAGCAGGAATACCACGAAAAGCAAGAAAAAGAAGTACGCTATTAACTATTAACGTACCTGTCTCTTCCGAAACGAATGAGTACGAGAGAGAGCTCTCTCTACCATCGAACTTGCAGAGTCT
+
5>B>CBBBCCDBBBBBABCCCBCB=BCC?BCBAAA<A?BBCBBBB?BA?A?BBAAADDD3C>BBCCB@@@??=59:;?===,9945.599&5<<>CCCBAACDC?C@;;7;BC@DCAABCCGFCBBCB@;;5;;;<<@AAAACCC?CADDD@@@@CCBCC@BCBA@==*0+000:=;0787(7<?<99999'7>8=?@BBBAAA1816::84:49<AAA>AA:99?@=??@AA<A@@>B???BCDDCBBBCCBB?>=989???B<A@@>><>@<ABBB@@;<;
@ATNG8:04233:06619
GATGGTAGACACGTGTGCTCTCTCGTACTCATTCGTTTCGGAAGAGACAGGTACGTTAATTAGTTAATAGCGTACTTACTTTTTCTTAGCTTTCGTGGTATTCTTCTAGTTACACTAGCCATCCTTACTGCGCTTCGATGTGTGCGTACTGCTGCAATATTGTTAACGTGAGTCTTGTAAAACCTTCTTTTTACGTTTACTCTCGTGTTAAAAATCTGAATTCTTCTAGAGTTCCTGATCTTCTGGACAGAGTGTGCAGATAATCGAACTTGCAGAGTCTT
+
:==>@FDBBBAAAA;;55999;:656<><><D=B;::)9>5<8B@?A?:9495;::4:)/)///)/6:69/0/:::(--5555'57(-/655,5///477:6;<6:888=488=888887;66595/----./-065...6559;;AAABA@<;<=086::?A=A<ABA>=<<<=577<<=/=:@:>>BCC/@@@@=,525555:::=:9;;;)8/--3(-(/737;;>???;A;A@@?8:49:>;>><;;AA>>;;7<=//,/::;5691///<;69771
@ATNG8:04201:06670
GAGGGTAGCACACGAGATCTCATCGTACTCATTCGTTTCGGAAGAGACAGGTACGTTAATAGTTAATAGCGTACTTCTTTTTCTTGCTTCGTGGTATTCTTGCTAGTTACACTAGCCATCCTTACTGCGCTTACGATTGTGTGCGTACTGCTGCAATATTGTTAACGTGAGTCTTGTAAAACCTTCTTTTACGTTTACTCTGTGTTAAAAATCTGAATTCTTCTAGAGTTCCTGATCTTCTGGGCAGACTCTCACACGCCTACCATCGACGAATAGAAGTCT
+
@@:<4<<566===>A=B===><<<CB@>:95?;A;;;99C?E@CBB@ACC?BBB@@7:5:><?5:.448::<;==737333$0639//*/::;487;+/0)//9:9;6888?ACBB?BCC>?<?@>@==?<-//;;;*//;6:9>=9::<@=<=G>;;:<AA<>:?AA>;;;885599==-6.7.2555'29877(227522;8838889)55:66,2,.83://.8//(56:::866(//78088879;<><9=;///38//(/688:::93665A;@?@@
@ATNG8:04201:06698
GATGGTAGAGTACAGTGTAGTAGACCAGAAGATCAGGAACTCTAGAAGAATTCAGATTTTTAACACGAGAGTAAACGTAAAAAGAAGGTTTTACAAGACTCACGTTAACAATATTGCAGCAGTACGCACACAATCGAAGCGCAGTAAGGATGGCTAGTGTAACTAGCAAGAATACCACGAAAGCAAGAAAAAGAAGTACGCTATTAACTATTAACGTACCTGTCTCTTCCGAAACGAATGAGTACACATCGTCGTGTCGTGCTACCATCGATCTTGCAGAGTCT
+
BBBA?ADDCCACCCCBBBCCBCBDD=AAC@CCCC@@>@@BBBCDDC@AA?A@A??88888)9<@BBBBBBCBB@8??9999:*;A>?<>>>7@BCADDBCCCCCB?A=AA@CCD?C@@@CCCCCCCCBBBAC@DBBB?BBBABBAB?C?C@@<@DCCCCCC=AACBBA?CC?AAB>AACCD>CAA<??>>>1>D@B@??CBB>?9>9@AAA<A<AACCC@DB???CB@B?BBD=CBB?BCBBBAACCCAAABBCBBBBB?@@BCC?CCBBBAAA?ACCB;;;@@
@ATNG8:04224:06734
GATGGTAGTGTGTCTCTGAGAGTAGTACTCATTCGTTTCGGAAGAGACAGGTACGTTAATAGTTAATAGCGTACTTCTTTTTCTTTGCTTTCGTGGTATTCTTGCTAGTTACACTAGCCATCCTTACTGCGCTTCGATTGTGTGCGTACTGCTGCAATATTGTTAACGTGAGTCTTGTAAAAACCTTCTTTTTACGTTTACTCTCGTGTTAAAAATCTGAATTCTTCTAGAGTTCCTGATCTTCTGGACGACGCGCACTGACACTAATCGAACTTGCAGAGTCT
+
94885:<AAA@@>>:66BCCGCCBBBBBAA;;7<@@D=AB@B?CBBAA@D@BAB;:49=BBCCBCACBBBB;;:A;@@A<@(555)5;<>4;;;;4955.5;.59>AABACCHEBBBHACCB?B6;;B@@@BB?BABB?CGBBCCAA@ABBCA@AB>;;:@AB?B@BBCBBBBCE@E;;;;;*;>B=AACCC2BBBBB=A:;999696=@A@@@+<@@66.6=@@=BBB;;:B?B<@@@@AB?AAC@BAACAC;;;CCCBFFCC;;7;ABA@BB>BCBEFD@@@
@ATNG8:04200:06757
GATGGTAGAGAGACTGTAGCGCACCCAGAAGATCAGGAACTCTAGAAGAATTCAGATTTTTTAACACGAGAGTAAACGTAAAAAAGAAGGTTTTACAAGACTCACGTTAACAATATTGCAGCAGTACGCACACAATCGAAGCGCAGTAAGGATGGCTAGTGTAACTAGCAAGAATACCACGAAAGCAAGAAAAAAGAAGTTACTCTATTAACTATTAACGTACCTGTCTCTTCCGAAACGAATGAGTACGATGAGAGAGCTCTCTCTACATCGAACTTGCAGAGTCT
+
/8:::@>;;<4945555:<<><A@@89:69=@<@@>.92/0////:598693333337333#31777333<:998/37944444#4949.555&5<<8<?><<;;00,/7::;?=@;>?@@BBDCBB;;;CA@A=@BBB9;;DBECCC@E?BBB?AACCCBAC?CCDAAB@CF=000000=<:5=0000=====(=:6//*/0=8><=:=:>>;;5;;????B>@@?>788=B=BBE:@6618=<>AABA>>>>>>@??@;<;;BBCBB@??<;7;C;?>>>>@@AA
@ATNG8:04228:06809
GATGGTAGCGCACACATAGATACAGTACTCATTCGTTTCGGAAGAGACAGGTACGTTAATAGTTAATAGCGTACTTCTTTTTCTTGTCTTTCTGTGGTATTCTTGCTAGTTACACTAGCCATCCTTACTGCGCTTCGATTGTGTGCGTACTGCTGCAATATTGTTAACGTGAGTCTTGTAAAACCTTCTTTTTACGTTTACTCTCGTGTTAAAAATCTGAATTCTTCTAGAGTTCCTGATCTTCTGGTCTACTACACTGTACTCTACCATCGAACTTGTAGAGTCT
+
--6606---?>@:99A@BBBBBA@ABBBDBBB@A@@D<@A<;5;;9;;AA:?<6559?7::@B6;79A@<<=;9>999999$4924//8;////7617:;7;=5744<BCACCCCAAAB?@@@6;7;BBBBCCC@CCCC@BBCDEAABCCCBBBCBB>CBB?BF?B?CBCCCCCCC@BBCCB:B?B?BBBBB5BBCGE>BCCCBBB;;<?BBBB2BCCBB>B?AA@BBBBCBB>B>BCCCCD@DCE@BBBBCCCDCCCBBCDCCCBB?BBBAB@BB?BBBBAAA@@
@ATNG8:04197:06874
GATGGTAGCAGACGTGACAGAGCGCCAGAAGATCAGGAAACTCTAGAAGAATTCATGATTTTTAACACGAGAGTAAACGTAAAAAGAAGGTTTTACAAGACTCACGTTAACAATATTGCAGCAGTACGCACACAATCGAAGCGCAGTAAGGATGGCTAGTTGTAACTAGCAAGAATACCACGAAAGCAAGAAAAAGAAGTACGCTATTAACTAGTTAACGTACCTGTCTCTTCCGAAACGAATGAGTACAGAGAGTACGATATGTCTAATCGAACTTGCAGAGTCT
+
878839<<55=>656==<<<55555.5596;;9999.44)444:<894:;6:7;3339:::9)95<<;0/0/6666.6854444$4;6=:A??1;;A<?@;@?>>??9==>><>@A=BCBBBBBCCCCCB@@;;7;@?A:?;<=>===8@;>=A<::84505A??ABA@@?9>=6=>84::;<=6<;;69:>>?2?C?CBCBA=//-)-(-6---(-(-79;;7;;<;<<<2/+/::19//+/8<>?BB@774888888<//0=@A>B?<<??9>>489AA@@>??
@ATNG8:04211:06882
GATGGTAGCGCGACGAGCGTAGACCCAGAAGATCAGGAACTCTAGAAGAATTCAGATTTTTAACACGAGAGTAAACGTAAAAAGAAGGTTTTACAAGACTCACGTTAACAATATTGCAGCAGTACGCACACAATCGAAGCGCAGTAAGGATGGCTAGTGTAACTAGCAAGAATACCACGAAAGCAAGAAAGAGAAGTACGCTATTAACTATTAACGTACCTGTCTCTTCCGAAACGAATGAGTACAGAGAGTACGATATGTCTACCATCGAATGAGGTTAGTCT
+
A@AB?BCCBBCBBB@@AAACCCBBB>BDD?CCA@@B>B?CCCBBBG?BB?C?ABCBCBBB3B@FBBBBBAAAAA;@:;;>@>,@A=A5999&9@<8>CCCBB@A@<@<?A>ACB?@@@ABBCCHCDCCCBBB@CAAE>@@?BACAA?B?BBA?CBF@@@BB@CBBBBB?BB>=><290000+000*0==5<?AB>BC?;7;ACE?B?BB@?=?@CBCBC=AAAAAAC?B>ABE>BAA;:99?BBCCCBBBBB?@@ECBBABBBAB=@=>>A<;;;A=A=AB>>>
@ATNG8:04205:06942
GATGGTAGGCGACATACATACGCGCCAGAAGATCAGGAACTCTAGAAGAATTCAGATTTTTAACCCGAGAGTAAACGTAAAAAGAAGGTTTTACAAGACTCACGTTAACAATATTGCAGCAGTACGCACACAATCGAAGCGCAGTAAGGATGGCTAGTGTAACTAGCAAGAATACCACGAAAGCAAGAAAAAGAAGTACGCTATTAACTATTAACGTACCTGTCTCTTCCGAAACGAATGAGTACCTCTCAGACGCTCGTCCTACCATCGAACTTCAGAGTCT
+
45<<?BCD@A?@@CCBCCCCBBBCC@CCCABBCCBB@B@BBDAAAC?CC?C@C@A:;;;;*;?DG?GHBCCAAC8@C;;;;;*;A>B5;::4:B@?CCBCBBCCC@C?BD?CCC?CA@?CCCCCCBAAABDD@AAAB@BBCBABCB>@>A??<?FDBBBAB?BBCCCC?CC?>>?<??ABB=AAA?ABBBB3BC?A===DAAAA<>8;:BA5:7;=AAC?BBCBBAA=A=AAA;B??<?BBBBCC???@AAAA>>>?>>>>=BAA;@@@AA<AA<ABB@A?>>
@ATNG8:04226:06933
GATGTATATCGCGTCGCTATCCAGAAGATCAGGAACTCTAGAAGAATTCAGATTTTTAACACGAGAGTAAACGTAAAAAGAAGGTTTTACAAGACTCACGTTAACAATATTGCAGCAGTACGCACACAAACGAAGCGCAGTAAGGATGGCTAGTGTAACTAGCAAGAATACCACGAAAGCAAGAAAAAGAAGTACGCTATTAACTATTAACGTACCTGTCTCTTCCGAAACGAATGAGTACACACTCTCATATGACACTACCATCGAACTTGCAGAGTCT
+
DCCBBBBCDDCBBBBAAABBB?BBD@@@ACBB=A?BCCCCCG@@@>A?ABB;;;;;):=A@?@CCCBBAA;89;;;;;*;B?B@EGG<HCFAGCCDCCBBA>A?@@=@@@?ABB9;<GKEDCBB@AACC=AAA<@@@ABBCC@B@BBB@AAAAAA@A>A?????9=>9<<=9<<>@@8@@>;;<===,<B<AAA@@?>???A=@A<=3:48<>AB?BBBBBBA>B=??A9A;<5;@?@;;:@BBB@@@BBCBCCBBAACBB@BCCBC?BB>BBBAABB;;
@ATNG8:04231:06927
GTGGTAGCTCTGCTCTGACTCTCTACTCATTCGTTTCGGAAGAGACAGGTACGTTAATAGTTAATAGCGTACTTCTTTTTCTTGCTTTCGTGGTATTCTTGCTAGTTACACTAGCCATCCTTACTGCGCTTCGATTGTGTGCGTACTGCTGCAATATTGTTAACGTGAGTCTTGTAAAACCTTCTTTTTACGTTTACTCTCGTGTTAAAAATCTGAATTCTTCTAGAGTTCCTGATCTTCTGGTTCTGATCTGTATCACTACCATCGAACTTGCAGAGTCT
+
=BB@CBB@@@BB@@@CBBBCEDCBABCBC@;0000(0<*0*0?@@??>:>B;;<=A;@;=B@F>C>CEDCB@C?CDDFG5CB?BABA0;;@?;ACD>AB8:;@BBC@CCCBBBBB>BBB?C@CCCBBBBC?BB@@=AABBCCDCCCBBBA@@C?BAB<@@<?=>?@A;:;A?999;9;097@4>???A,=A;::69BB@@9999:9>>?>0@AA@@?B??@=@AAAAAA?A?@@?ABB;@;<5;5;;@BA@@@CCBA@ACCD@:;9@@=@A?BBBBBAA::
@ATNG8:04199:06984
GATCGTGACAGAGCGCCAGAAGATCAGGAACTCTAGAAGAATTCAGATTTTTAAACACGAGAGTTAAACGTAAAAAGAAGGTTTTAACAAGAACTCACTGTTAACAATATTGCAGCAGTACGCACACAATCGAAGCGCAGTAAGGATGGCTAGTGTAACTAGCAAGAATACCACGAAAGCAAGAAAAAGAAGTACGCTATTAACTATTAACGTACCTGTCTCTTCCGAAACGAATGAGTAACGTGTGCGACGTGTCTCCTACCATCGAACTTGCCAGAGTCT
+
;<:;665==B966BC@:@@@?=A<;::.9.5:75568(--(-0558<<@@@(59)555;;=:<:38808887777'7;293:;;&/)//5>:68;//---6(-(-506;=03399=87773889333848::>=A98:?;>@2929=?<?@AA>><@?A=;9@@<@A@CBB?@?B@C5>9945=?AC3;?;:000//333,3,3977174;33387::<=;;?03.378/;9929<69//)///868,------/33:8==<7==<881665//(/977-..
@ATNG8:04207:06997
GATGGTATTAGTACACTAGTCATACCAGAAGATCAGGAACTCTAGAAGAATTCAGATTTTTAACACGAGAGTAAACGTAAAAAAGAAGGTTTTACAAGACTCACGTTAACAATATTGCAGCAGTACGCACACAATCGAAGCGCAGTAAGGATGGCTAGTGTAACTAGCAAGAATACCACGATAGCAAGAAAAAGAAGTACGCTATTAACTATTAACGTACCTGTCTCTTCCGAAACGAATGAGTACTACTCTCAGAGACACACTACCATCGAACTTGCAGAGTCT
+
><A@?B::29BA@A>=;;;>>55545944.4?;995.5.59;555=8=:6:5-.------$-38::;;;;:::91////////#//)55<<<2<>>:=@@GECBBC>B>@@=@BB@C@@@BCCCBBBBAAA@@<@BBB@CCFBCB??=@?BBC@DCCCCCBE?BBCBBA>@@;:97187>>>?@>?<?BEFD2A?=B>>CCBBBD@C?@@CB?C?9:9AA?AA:::A@?A=???8?@A=ACBBBBBBBBAABCBC???BB;:77//)/76<=:;;5;=<<?@887
@ATNG8:04209:06969
GATGGTAGCTCTGCTCTGACTCTCGTACTCATTCGTTTCGGAAGAGACAGGTACGTTAATAGTTAATAGCGTACTTCTTTTTCTTGCTTTCGTGGTATTCTTGCTAGTTACACTAGCCATCCTTACTGCGCTTCGATTGTGTGCGTACTGCTGCAATATTGTTAACGTGAGTCTTGTAAAACCTTCTTTTTACGTTTACTCTCGTGTTAAAAATCTGAATTCTTCTAGAGTTCCTGATCTTCTGGGCAGACTCTCACACGCCTACCATCGAACTTGCAGAGTCT
+
//77177:=>::?:=AA;6666666665=A6669==>6AB?B?BCCCBBB@CCEFC@C@CCCC@C@CCCCDDCCC?B@@@@0A@=ABCB=BBAB?BACACD?AABDFE@CCCCCBBB@BBB@C@CCBBBBBC?BBDD?CCBBDBBCBBBBCBBBB?BBB?CD?B?BCBCCCCCC?BBFFE<C?B<@@?@B0@CCCF>AABCCCCBBB@DCDD5BBBBCAC@CC@BBBCCCC@C@CACCCC>AACF>CCCDCCCCC@@@CCC?BBD=AAAAD@BB?BBBBBBBBB
@ATNG8:04232:06950
GATTAGCACGACACGACGATGTGTACTCATTCGTTTCGGAAGAGACAGGTACGTTAATAGTTAATAGCGTACTTCTTTTTCTTGCTTTCGTGGTATTCTTGCTAGTTACACTAGCCATCCTTACTGCGCTTCGATTGTGTGCGTACTGCTGCAATATTGTTAACGTGAGTCTTGTAAAACCTTCTTTTTACGTTTACTCTCGTGTTAAAAATCTGAATTCTTCTAGAGTTCCTGATCTTCTGGGATGTGTGCGCAGTGCCTACCATCGAACTTGCAGAGTCT
+
CBB:BBDCEAAABBAAA;696:BCDBDC9999BBB>CC@CBCCCCCCC@CCCAA<A?BBBC@B@BCCBBBCCA=AACDD3BB?B>>?7?BBC?BBBABB9:9@CAA?BBCBBBBA=@@B=@=?AABAA@@;A@@@6::>><;>?@@@@A>>>@=??=;@@<@;???AAAAAA:>>ABB;B;>:==BCC/BA>==0:;:788>===5;;;;+7>>?@<A;>>:==BB>>=<@;??DDAA766=>6@///<98<??B=>=@:?::5;?>>?:==9=>>>AAA??
@ATNG8:04217:07031
GATGGTAGTGTGTCTCTGAGAGTAGTACTCATTCGTTTCGGAAGAGACAGGTACGTTAATAGTTAATAGCGTACTTCTTTTTCTTGCTTTCGTGGTATTCTTGCTAGTTACACTAGCCATCCTTACTGCGCTTCGATTGTGTGCGTACTGCTGCAATATTGTTAACGTGAGTCTTGTAAAACCTTCTTTTTACGTTTACTCTCGTGTTAAAAATCTGAATTCTTCTAGAGTTCCTGATCTTCTGGTCTACTACACTGTACTCTTCCATCGAACTTGCAGAGTCT
+
CCBB@CBBBBBCCCDDCCCBBBECDDCCCCBB?BBCC<@@?A@CDCCBBB@DCCBB?B?CCCC@C@CCCBBBBBC@CDDDD2BB@BBCD>CCBB@BBB=BB8;;BCCCBCBBBBBCC@CCD@C@CCCCB@@@@CCCC?CCCCCAAACCCCCCCCD?BBB@CC?C@CDCBBBBBB;@@@@@3@=@<AACCC2CCAAA7;;CCCCJBBA;@@@@,ABBCCAD?A@@BBCCBCC@B@BBBCCC?BBD@CCCCCCCCCCCCBCCCCD@C?BAA@@=@EABBACDDAAA
@ATNG8:04220:07034
GATGGTAGTATACTTATATCTATGTACTCATTCGTTTCGGAAGAGACAGGTACGTTAATAGTTAATAGCGTACTTCTTTTTCTTGCTTTCGTGGTATTCTTGCTAGTTACACTAGCCATCCTTACTGCGCTTCGATTGTGTGCGTACTGCTGCAATATTGTTAACGTGAGTCTTGTAAAACCTTCTTTTTACGTTTACTCTCGTGTTAAAAATCTGAATTCTTCTAGAGTTCCTGATCTTCTGGTATGACTAGTGTACTACTATCGAACTTGCAGAGTCT
+
;;<A?BAAB=BCBB?BCCCCEI<99AABBBB?B@@>:@B?C@CDDFDCC@CCCCC?C@CBCC@C>BBCCCCB>>;B><<<)::6:;>=7=C;;89@@=CC?BBBBBB??@AAAACD?BBB?B?BBBBBBBB?BB>:5:@@@@@A>;;;;A==;;7;@@=BA=A<@@@@@@AAB<???BB6B:=:=@CCF/??===)98;;;=D@A@<????/>>>>@<@<@B=>>=A@@@=B<@>>>==7;;@<@@A@@@?888>>DD>>>>?@@;;7;><@DGA>==@<
@ATNG8:04252:06427
GATGGTAGTCTCAGATAGTCTATAGTACTCATTCGTTTGGAAGAGACAGGTACGTTAATAGTTAATAGCGTACTTCTTTTTCTTGTCTTTCTGTGGTATTCTTGCTAGTTACACTAGCCATCCTTACTGCGCTTCGATTGTGTGCGTACTGCTGCAATATTGTTAACGTGAGTCTTGTAAAACCTTCTTTTTACGTTTACTCTCGTGTTAAAAATCTGAATTCTTCTAGAGTTCCTGATCTTCTGGAGATACACATGATACTCTACCATCGAACTTGCAGAGTCT
+
5<<<=BBBB@BC996=<<<<>>>;;;>=;;>?7?@@D;D698;6;<>==7;;9;;?C=A@@A5;5:?@;:;;;;544444$488444=:13437<7?;?7:B/348?@BABCCBDCCC@CCB@B@BBBCBBBB@BABB?BBBBCCBDCCA@@BBBC?CCC=BB@D?CBBBBBBCC?CCCCB;CAG?BB@@@0@A@BB>BDCBBCCCCC@CDDD2CCCCD?C@CC>@@BCCCC?B?ABACBB<AAB<@AAAABBBCCCCECCBBCCC@C???F?BB?BBCBAAACC
@ATNG8:04267:06574
GATGGTAGTGTGTCTCTGAGAGTAGTACTCATTCGTTTCGGAAGAGACAGGTACGTTAATAGTTAATAGCGTACTTCTTTTTCTTGCTTTCGTGGTATTCTTGCTAGTTACACTAGCCATCCTTACTGCGCTTCGATTGTGTGCGTACTGCTGCAATATTGTTAACGTGAGTCTTGTAAAACCTTCTTTTTACGTTTACTCTCGTGTTAAAAATCTGAATTCTTCTAGAGTTCCTGATCTTCTGGGTCTACGCTCGTCGCGCTACCATCGAATCACGAAAGTCT
+
BC@A>CBBBCBCBDCBBBCCCDCCCCCBDC?@;?>>>9@C?C@CBBBCBC@CCBBBADACCCC?C?CCCED9:;C?BBBAA,;;59>BC;BBCB@BCC@CC9<<BBCCAGCCCCCCE=@@A8;6;C@@@B@@<@BBB?CCCCCCCCCBBCCCBBB?CCC?BC@B>@@BBCBCCC@CCCCC;C?B=;;;;;*;BCCD>BABBCCBAAA5;;;;*;AA@A?B@BD@BCB@@@B?B?BBC@@@=@@BB>BBBCAA@DBBBCE@@@AAA=@AA99799;;@@@;@BBB
@ATNG8:04276:06641
GATGGTAGGTGCACATGAGTGGTATCCAGAAGATCAGGAACTCTAGAAGAATTCAGATTTTTAACAACGAGAGTAAACGTAAAAAGAAGGTTTTACAAGACTCACGTTAACAATATTGCAGCAGTACGCACACAATCGAAGCGCAGTAAGGATGGCTAGTGTAACTAGCAAGAATACCACGAAGCAAGAAAAAGAAGTACGCTATTAACTATTAACGTACCTGTCTCTTCCGAAACGAATGAGTACAGAGAGTACGATATGTCTACCATTGAACTTGACAGAGTCT
+
555;7:@A656<@<BB@>>//)/:::4<<<7;;<>>>;C?===<<<:7=<8<8/0------$-(-/)/7779555<066<>AAG+>>694999+999.55449998:7:6:;6:;;+//8-//////555555755---(--588<>>:>7<55.49<<=<=@5>:8898-332373269//(//:588999+893/////33382828966/5/56<<<8<<5444439.45>388<0554:99:==<;;===<BB<==;88833/38699(//(///52-..33
@ATNG8:04254:06671
ATGGTAGTGTCATATGAGAGTGTGTACTCATTCGTTTCGGAAGAGACAGGTACGTTAATAGTTAATAGCTTACTTCTTTTTCTTGCTTTCGTTGGTATTTCTTGCTAGTTACACTAGCCATCCTTACTGCGCTTCGATTGTGTGCGTACTGCTGCAATATTGTTAACGTGAGTCTTGTAAAACCTTTCTTTTTACGTTTAACTCTTCGTGTTTAAAAATCTTAATTCTTCTAAGAGTTCCTGATCTTCTGGGTCTCTCTCTCACGGCACTACCATCGAACTTGCAGAGTCT
+
///)/77>>::;666=>>><;;==5555;:<7<;;;4:;6:0554999;5:55569>7<<B?:=5>@@<<9;;;7<>AAA+<A;99<<5<=>2>*0///)/72955444.449:<==D?ACC?B?AAA883;?8873?;774==A@A@??AA?>?@<;::87818999:?>=>>A788@<=+:-65(5////(/6;::)/(//9848;A>>>(8685(57806-618=9=66036--(-(--565605757,5556757/--6--(-9565949::;:;AB:>>==<9=//
@ATNG8:04260:06667
GATCTCGCTGATGATATCTCCAGAAGATCAGGAACTCTAGATGAATTCTGATTTTTAACACGAGAGTAAACGTAAAAAGAAGGTTTTACAAGACTCACGTTAACAATATTTGCAGCAGTACGCACACAATCGAAGCGCAGTAAGGATGGCTATTGTAACTAGCAAGAATACCACGAAGCAAGAAAAAGAAGTACGCTATTAACTATTAACGTACCTGTCTCTTCCGAAACGAATGAGTAACTACTCTCAGAGACACACTACCATCGAACTTGCAGAGTCT
+
AA>BA@;<BBBDEEA@@ABB?CBB?AAACBA?A@CCCBDHCCBB@B@B@@;;<<<';6@@ABACCBBBF>AAABBBB3CB@C?BBB9ABB<??BBBBAAC?B?AA39786'275;<==@@?>>=:::=:===D:>;;:=>;:5;:><B?AAAB?AAA@BCABAB?>><>BD<?@B@7;;B<=<=<9.<A<@@@AADA5608<A=>=<=59///=6:;;>>89187<<<4<?;4;9::55.555778<<<BA::>B???@@@;@;;;><::5;>=<<=:78
@ATNG8:04240:06812
GATTAGAGAGACTGTAGCGCACCCAGAAGATCAGGAACTCTAGAAGAATTCAGATTTTTAACACGAGAGTAAACGTAAAAAGAAGGTTTTACAAGACTCACGTTAACAATATTGCAGCAGTACGCACACAATCGAAGCGCAGTAAGGATGGCTAGTGTAACTAGCAAGAATACCACGAAAGCAAGAAAAAAGAAGTACGCTATTAACTATTAACGTACCTGTCTCTTCCGAAACGAATGAGTACTATGTAGAGCTCTATACTACCATCGAACTTGCAGAGTCT
+
:<>8=<<A@?;5555>=;;ABBC>BCB?AA@@:;4:8==A;;9B@CE@C@CBAADBBA3A?AAA:9799778189?=>>>+==8<.559&955.5>666?===:=<<=;@59248449<>666>><<=>>?A99:?BCB=>===9B9<??;>?>>:99B?BBF::9;>>;>><>@:?BB9>>>8778899$9999?:=9879535455@D6D6;;@BB=???AA?B?D=>>B=A?=<>ABBBBBBCA??>BB;@@@;;;>>=<A==<<<>49;:===??????
@ATNG8:04259:06809
GATGGTAGACACGTGTGCTCTCTCGTACTCATTCGTTTCGGAAGAGACAGGTACTGTTAATAGTTAATAGCGTACTTCTTTTTTCTTGCTTTCGTGGTATTCTTGCTAGTTACACTAGCCATCCTTACTGCGCTTCGATTGTGTGCGTACTGCTGCAATTATTGTTTAACGTGAGTCTTTGATAAAACCTTCTTTTTACGTTTTACTCTCGTGTTAAAAATCTTGAATTCTTCTAGAGTTCCTGACTCTTCTGGGTCTCTCTCTCACGCACTACATCGAACTTCGCAGTAGTCT
+
87889=9;BAA@>5559596<<<<@@B@@A;@;=000+/:)/)/;::<?>6:9:440)/376//)/6967:883771333333#33,3789(388:::9;(//(///8885788;AC@?489;5<5::<<<<8808===;<<;BAAA;;6::=////283/5-555'539679877.//(/..5;;+30507<>>=+:;////'/75.-----3.5<9<)8220283;6A@8;=??AAD<A<=</--66)-,79-2,,----39;>@@?88///97222026(-,,2222222,
@ATNG8:04264:06830
GATGGTAGCACACGAGATCTCATCGTACTCATTCGTTTCGGAAGAGACAGGTACGTTAATAGTTAATAGCGTACTTCTTTTTCTTGCTTTTCGTGGTATTCTTGCTAGTTACACTAGCCATCCTTACTGCGCTTCGATTGTGTGCGTACTGCTGCAATATTGTTAACGTGAGTCTTGTAAAACCTTCTTTTTACGTTTACTCTCGTGTTTAAAAATCTTGAATTCTTCTAGAGTTCCTGATCTTCTGGTGCGCTGACAGTCTCTCTACCATCGAACCTTGCAGAGTCT
+
@CCC@CBBBBBA:;955;;A@@;665555;;>;BBBB<BB7;76;;==;;7:@>=>49.4:::7<8<@BBBBBBB9B@AA?)77133333&3;<>9<;=8;@=?8977927::::=BB?;;;:<7;>:9958=4<=9:3:;:;<<@;;;@@?;77:6///666160555=75768/55555)5+5-57999.;;=>>0659///57.22'/999'8//*/=484:858@?AA@@<A=>>=A7617//)/777;====@??=><<:66;16///:161616:=>AAAAA
@ATNG8:04268:06841
GATGGTAGTGATACAGATCAGACACCAGAAGATCAGGAACTCTAGAAGAATTCAGATTTTTAACACGAGAGTAAACGTAAAAAGAAGGTTTTACAAGACTCACGTTAACAATATTGCAGCAGTACGCACACAATCGAAGCGCAGTAAGGATGGCTAGTGTAACTAGCAAGAATACCACGAAAGCAAGAAAAAAGAAGTACGCTATTAACTATTAACGTACCTGTCTCTTCCGAAACGAATGAGTACGATGAGAGAGCTCTCTCTACCATCGAACTTTGCAGAGTCT
+
54<<7<@AA@B@?=@B:;66;<C?A?AA@@BBBA@;5:6;>:995<9<<8<8555;;;;;):633333399:9:23366>>>+==<=:>==0=>>;>;;:6B<@<9@?@C?BCC;;;BAB@@@CDAAAAA:;2994439>>>@@:949=A@@=@@AABBBB@CBAAAB?BB?>?=8888<<288=8778888%89<9>:<<;>>75545968.79==;;:?:99??>??A?>>?9>@<7?@C<===@@@A@B????>99555778739777:6555(5999:?255
@ATNG8:04254:06894
GATGGTAGATACTCGCTGATACACCCAGAAGATCAGGAACTCTAGAAGAATTCAGATTTTTAACACGAGAGTAAACGTAAAAAGAAGGTTTTACAAGACTCACGTTAACAATATTGCAGCAGTACGCACACAATCGAAGCGCAGTAAGGATGGCTAGTGTAACTAGCAAGAATACCACGAAAGCAAGAAAAAGAAGTACGCTATTAACTATTAACGTACCTGTCTCTTCCGAAACGAATGAGTACATAGACTATCTGAGACTGCCAAGGCACACAGGGGATAGG
+
CCBB?BDBBBBBDCCCCCCCCBBBD=BBD@BBBD9:7;?@@@AAADABB?B?CCBBACCC2A?BBBBBA@B???8?=?@AAA2AC@B=@@@7@BB?BCCCCDDAB?B@BB>ABB@CBCCCBBCCCCDC@@@C@CBBB@BBBBBCCB@C@CCB?BDDCCCBA?ABCBCB@AA=???<@@=??8?@@;?????.?B?BAAABBB??:=9=>>=5;5:>BAA@BAAABCC?B?BCC>CCCABAAABBCCCBBABAACCCADA@=;;;:>;?<@@@@@AAAA5A>888
@ATNG8:04258:06894
GATGGTAGCGCATATCAGCGCAGCCCAGAAGATCAGGAACTCTAGAAGAATTCAGATTTTTAACACGAGAGTAAACGTAAAAAGAAGGTTTTACAAGACTCACGTTAACAATATTGCAGCAGTACGCACACAATCGAAGCGCAGTAAGGATGGCTAGTGTAACTAGCAAGAATACCACGAAAGCAAGAAAAAGAAGTACGCTATTAACTATTAACGTACCTGTCTCTTCCGAAACGAATGAGTACTATGTAGAGCTCTATACTACATCGAACTTGCAGAGTCT
+
CBBB@BAAACCCD@@CBBBBBBCDD<AACACCCCCB?C>BBCBBABACC?A?BDD@ABBB5A@CCCCCCCCCCC9@@::999*:B>A<@@@9ACB@CCGCCCC999;@CC@BCC@BBBCBAACCCBBBCCCC@CCCC@BBBCCCCC@D@CAA>BCCCCBBC?BBBBCC=AA?BBA=AACDC>BAA>ACDDD2AA?CBBBBBABB;>;?@@@>A?BBCCDACB;;;CB?B@BDD?CDE?CBAACCBBABBBBBBBBBBBBCC??>BBBAAA7;:<@@@>>>@@@
@ATNG8:04258:06898
GATGGTAGTGATACAGATCAGACACCAGAAGATCAGGAACTCTAGAAGAACTTCAGATTTTTAACACGAGAGTAAACGTAAAAAGAAGGTTTACAAGACTCACGTTTAACAATATTGCAGCAGTACGCACACAATCGAAGCGCAGTAAGGATGGCTAGTGTAACTAGCAAGAATACCACGAAAGCAAGAAAAAGAAGTACGCTATTAACTATTAACGTACCTGTCTCTTCCGAAACGAATGAGTACGATGAGAGAGCTCTCTCTACCATCGAACTTGCAGAGTCT
+
88--00?ABBACC@:566>666>6616:949-----(-3899:887)//)//4//4;;===+;23338899:9==8<<55555$5;7<.55)5555::9;:99:::)4.4:545505499::666;A;>=>;9.444439444:::>:>994905::B??>A=:88=<?899299929999>9=<<888989(8<5;;==899AA?>:788:396;:@A@6:9990::*/)///(/996:=<;;;8;;;;;;<?:;:<B;;;;;@>:?>6671676<785>=:;;
@ATNG8:04276:06872
GATGGTAGTGTCATATGAGAGTGTGTACTCATTCGTTTCGGAAGAGACAGGTACGTTAATAGTTAATAGCGTACTTCTTTTTCTTGCTTTCGTGGTATTCTTGCTAGTTACACTAGCCATCCTTACTGCGCTTCGATTGTGTGCGTACTGCTGCAATATTGTTAACGTGAGTCTTGTAAAACCTTCTTTTTACGTTTACTCTCGTGTTAAAAATCTGAATTCTTCTAGAGTTCCTGATCTTCTGGTAGAGCGTGCATATATCTAACTTCGAACTTGCAGAGTCT
+
<<=@DCBABAA@DEMCCCAABFCCBAADCCCB?BCCD>CC@D?BBCBBBC@CBBBA<@=BCBD?C@B@BAB;;0?;>>>>>,/0+/;;;3=?>9495925:.555:994;<<<<<@D=ABB?C?ABACDCCC?BBBC@CDCBBACAC;;;CBC;;7;AB>BD@B@CCA@@BBAD=@;;;;.;>B<@ACCC5CBBCC=A00000000929999(9:@994926@=@ABBBCE?B?BCC@@@=@AB=BABCCCCBCBB@@@AA@BB?BB>A@C@CC;;;A@==:9:
@ATNG8:04278:06867
GATGGTAGCGCATATCAGCGCAGCCCAGAAGATCAGGAACTCTAGAAGAATTCAGATTTTTAACACGAGAGTAAACGTAAAAAGAAGGTTTTACAAGACTCACGTTAACAATATTGCAGCAGTACTCACACAATCGAAGCGCAGTAAGGATGGCTAGTGTAACTAGCAAGAATACCACGAAAGCAAGAAAAAGAAGTACGCTATTAACTATTAACGTACCTGTCTCTTCCGAAACGAATGAGTACCTCTCAGACGCTCGTCCTAATCGAACTTGCAGAGTCT
+
CCCC;C666>BC;;=ECCCBBBBCC>BCC@BBCCA@?@?CBBBBCB?AD?B?BBCABBBB5A@ECCBCCCCCCB9@@999:9*:C>C@CDD;CCEACBBBCCDDD@C@@@??CC@CCCCBBBDBBBCCCDCC@CAAA=AB@@BCBB?B@CBB>BDCCCEEC?CCCDBB?BB?BCC@BBBBA=BAA=@@@@@2@C@CAABBBB>><>@CAAA@B@BBBBD?BB@@@CC>A?ACF?CAA?ACCCCCC?BBACBBBCAAAAABB@BB>==:@:@>9>>ABAA?;;
@ATNG8:04235:06944
GATTAGTATAGAGCTCTACATAGTACTCATTCGTTTCGGAAGAGACAGGTACGTTAATAGTTAATAGCGTACTTCTTTTTCTTGCTTTCGTGGTATTCTTGCTAGTTACACTAGCCATCCTTACTGCGCTTCGATTGTGTGCGTACTGCTGCAATATTGTTAACGTGAGTCTTGTAAAACCTTCTTTTTACGTTTACTCTCGTGTTAAAAATCTGAATTCTTCTAGAGTTCCTGATCTTCTGGCGCTCTGTCACGTCTGCTACCATCGAACTTTGCAGAGTCT
+
=>;7@ABBBA@@@@AABBBDGCCCCBCC;;:;BBD>DC@B@BAAA@::05=<<B:B?CBBC?B?AAAADCBAA6A@DDD3EB=@@BB<=BBC@BBB<??<?AAA9979@@CCCAA<@??<?<>>>AAA@?;?AAA<@??>>:;;>>A;<;:;D9===;>>=D=BB=>===;<5777AA.97;288AAA/@@@AA:@::99A<=<=4:8:8(577584=:<>;ABA>8855;5/////517791778:888>>@85:>::8@AA<@@@?>8888)8:<:::::;
@ATNG8:04237:06940
GATGGTAGCACGAGTCACTCATATCCAGAAGATCAGGAACTCTAGAAGAATTCAGATTTTTAAACACGAAGAGTAAACGTAAAAAGAATGGTTTTACAAGACTCACGTTTAACAATATTGCAGCAGTACGCACACAATCGAAGCGCAGTAAGTATGGCTAGTGTAACTAGCAAGTATACCACGAAAGCAAGAAAAAAGAAGTTACGCTATTAACTATTAACGTACCTGTCTCTTCCGAAACGAATGAGTACTGCGTCTCACTCTCGCATCGAACTTGCAGAGTCT
+
CB=B:==B>=;;;:;;=666>>===<===;=ABB00*08//////76<;7<544444444$44(4:;8:7::979:17/--999)--(--(///&//7455665;;;;;497;;5://+/;>0:557/////:///6;?>>9;;<=>;5505::4545<<;<@;>:;773894988;78/34;:=3=33.39<9>:%:=1336;373:>:8;8522;/5/55;:>9=<;555:7:477>3;0/)/8667783338;;=ACCBBBBBB@987=29938??;<<<<=
@ATNG8:04244:06919
GATGGTAGGCGTGTGAGAGTCTGCCCAGAAGATCAGGAACTCTAGAAGAATTCAGATTTTTAACACGAGAGTAAACGTAAAAAGAAGGTTTTACAAGACTCACGTTAACAATATTCAGCAGTACGCACACAATCGAAGCGCAGTAAGGATGGCTAGTGTAACTAGCAAGAATACCACGAAAGCAAGAAAAAGTAGTACGCTATTAACTATTAACGTACCTGTCTCTTCCGAAACGATGAGTACGATGAGAGAGCTCTCTCTACCATCGAACTTGCAGAGTCT
+
A@@A@CBB>@@ECCCBBBA;;;:95/6CC@CB99;B>B>BBBBA;;6;B@B>CC;;::99$93<88>=>=??==6<777999'98279<<9/>:=6=@?ACB>>>?C<?>?@??<@@BCBBBBBBBBBBBB=@@@@=====;;;;8;=BAC?BB>>?A@@=@AAA??<?B?B@A>AAABC?C@@;99999(9>=???BB@@@C7:6:==@<@<@;::@;:::>===:>:>@@6:000@>=099998@AA@@@?::::<<=;;;9====>:;:189=<=;;;=
@ATNG8:04245:06940
GATGTAGGCACTTCGCACACATCCCAGAAGATCAGGAACTCTAGAAGAATTCAGATTTTTAACACGAGAGTAAACGTAAAAAGAAGGTTTTACAAGACTCACGTTAACAATATTGCAGCAGTACGCACACAATCGAAGCGCAGTAAGGATGGCTAGTGTAACTAGCAAGAATACCACGAAAGCAAGAAAAAGAAGTACGCTATTAACTATTAACGTACCTGTCTCTTCCGAAACGATGAGTACGTGTGACGTACGTGAGCTACCATCGAACTTGCAGAGTCT
+
9=559<@=<<<=9==BB@<<=56946B=?D@AADC?A?@@ABBCD@BC@D@CBAAABBC3B@BBBBBBBBBBB=AA==???.?B?B@CCC8BBC?BAAAAAB::5;<;;5;BC388AB>?>?988AAABDG<A>>=:=;;;==8838<CCC???;CACCA=A?@@BB?BB?CCC599??<5?>?;==>=>,::5;===@@@AA8=:=;:;8<8=?:::;:;;?=<=:?:>:<67000;;;;>>@BBBBBACCDDAABBBBBBB?@@CBB<;;:=====>;;;
@ATNG8:04252:06910
GATGGTAGCTCTGCTCTGACTCTCGTACTCATTCGTTTCGGAAGAGACAGGTACGTTAATAGTTAATAGCGTACTTCTTTTTCTTGCTTTCGTGGTATTCTTGCTAGTTACACTAGCCATCCTTACTGCGCTTCGATTGTGTGCGTACTGCTGCAATATTGTTAACGTGAGTCTTGTAAAACCTTCTTTTTACGTTTACTCTCGTGTTAAAAATCTGAATTCTTCTAGAGTTCCTGATCTTCTGGATATGGTGACTCGTGCTACATCGAACTTGCAGAGTCT
+
;;5>:=BBFC====>CCCCCCCEDBBBBBBAA@ACCD=@A@D>A=@CCBC@BDBBB894;@@@<A@BBBCCCCBB;;;;;;*9;=@;;;6;@ABACCF?BB@AABBBCABBCCEBBCACBB@F@EC:;;CCC@CDBC@BCCCCDCCDBBBAAABC?CBB@BB?B?BAABBBBBB7;;BBB7B=A<BBBBB0BB@AA;ABB<<;CBBB?BBBB2ACA@A>@?BHACBCBCBD?B?AAACBB9;;C?ABCBB>BBBDCDDCCDBBCCCCAA>AB=@?CBBBC??
@ATNG8:04259:06931
GATGGTAGTATCTGCACACTCTGTCCAGAAGATCAGGAACTCTAGAAGAATTCAGATTTTTAACACGAGAGTAAACGTAAAAAGAAGGTTTTACAAGACTCACGTTAACAATATTGCAGCAGTACGCACACAATCGAAGCGCAGTAAGGATGGCTAGTGTTACTAGCAAGAATACCACGAAAGCAAGAAAAAGAAGTACGCTATTAACTATTAACGTACCTGTCTCTTCCGAAACGAATGAGTACTTATCTATGTGTGCGCTAACATCGAACTTGCAGAGTCT
+
@ABC@CCBCBBBBBCCBABFHDCBCACCDACBBCBB?BACBBDDDD?BB?B@CCBBBBBB3B?CCCCCBBBBBB:@@@AAAA2@@<A?BBB;CBB@BCDCCCE;;7;>AA=CCBAFDDCCCCECCCCCCCBC@BBCB?BCCCCCCA?C@D@A>ACCCCBB?BBBBCCD?BC@BCB799???8?AB?BDDDC/CC?BBBCCCCB?<>7;;<>5;5;?BBA?AA@??BA?B?BBC>BBB?BBBBBBCB@ABBAAABBB:::>=AA<@??DDD<>>;>@AA@@>==
@ATNG8:04261:06911
ATGGTAGCTCTGCTCTGACTCTCGTACTCATTCGTTTCGGAAGAGACAGGTACGTTAATAGTTAATAGCGTACTTCTTTTTCTTGCTTTCGTGGTATTCTTGCTAGCTACACTAGCCATCCTTACTGCGCTTCGATTGTGTGCGTACTGCTGCAATATTGTTAACGTGAGTCTTGTAAAACCTTCTTTTTACGTTTACTCTCGTGTTAAAAATCTGAATTCTTCTAGAGTTCCTGATCTTCTGGATATGAGTGACTCGTGCTACCATCGAACTTGCAGAGTCT
+
44/)///////77:::555555555559;54.4444(4;6<8;??>?AB9;;@@B=@:AA@@?CBDCCCBBB:;6;@AAA,;;599@@8@<;;166:6;;7;@BAABBCEDDA@@C@AAA@C?CC@@@@@A>B@@A@CBCCCCDDDAAABCDDC@BAA=AAAD?AABBBBCCC?BBCCB9D@B7<<BBA,AB<;;0<<;;@@A@>@4;9;9*9>?=DAC=BB?;;;CBBB@B?@ACBBB@DCCICCCCBCBCCBBBAB@@@CBC@BCCDD>??<?C@@@B999
@ATNG8:04263:06900
ATGGTAGCGAGCGAGTGTGTATACCAGAAGATACAGGAAACTCATAGAAGAATACATGATTTTTTAAACACGAGAGAAACGTAAAAAAGAAGGTTTTACAAGACTCACGTTAACAATATTGCAGCAGTACGCACACAATCGAAGCGCAGTAAGGATGGCTAGTGTAACTAGCAAGAATACCACGAAAGCAAGAAAAAGAAGTACGCTATTAACTATTAACGTACCTGTCTCTTCCGAAACGAATGAGTACCTCTCAGACGCTCGTCCTACCATCGAACTTGCAGAGTCT
+
444384449<><@@:99<:9555669<;9665555/)//)/////:88399(------666666#33(3;99;:::;:399333333#39-3-333&3771333::::@C8C?B@=@<?;=@==CBBCDCCBB@??@9@?@A>ACCCBBAA>A?BBB?BCCDAAAA?CCCCCC?BB>>>><=8?AA6=::39;<<=.=B;@>==@@@B@6;5677<+/+/=AA@ACB;:;>>9>49::.9@@?B?@>>..*...8::>>777<777/773,38//-366)----74533
@ATNG8:04271:06925
GATGGTAGCTCTGCTCTGACTCTCGTACTCATTCGTTTCGGAAGAGACAGGTACGTTAATAGTTAATAGCGTACTTCTTTTTCTTTGCTTTCGTGGTATTCTTGCTAGTTACACTAGCCATCCTTACTGCGCTTCGATTGTGTGCGTACTGCTGCAATATTGTTAACGTGAGTCTTGTAAAACCTTCTTTTTACGTTTACTCTCGTGTTAAAAATCTGAATTCTTCTAGAGTTCCTGATCTTCTGGGTGCGCTACAGTCTCTCTACCATCGAACTTGCAGAGTCT
+
888:5:=B@;66===BBBCBCBBAFFDCDC;;:;CB>>BD@D@BBDDCCC?BBBBC?B?C;:;8;7<BBA;666>8;;999(494)4>:;4=:;;166949=266=@?@:>BBBBBBB=@A@>B>BCBB@A@B@CBBC?BBBBB@@@CB;;;<;;C@CBB>BA>A>ACCDDDCCG<;;DFD:CAC@CCGGI5CCBBB<BAAABBCBBC@DEID5FLEAB?A?DC@CBCCCCC@B?A@CCBB?AABC<AAAAA@BC;;;;;@?A@@>:>@@@@9?@<@?@AAAA@@
@ATNG8:04281:06907
ATGGTAGCTCTGCTCTGACTCTCGTACTCATTCGTTTCGGAAGAGACAGGTACGTTAATAGTTAATAGCGTACTTCTTTTTCTTGCTTTCGTGGTTATTCTTGCTAGTTACACTAGCCATCCTTACTGCGCTTCGATTGTGTGCGTACTGCTGCAATATTGTTAACGTGAGTCTTGTAAAACCTTCTTTTTACGTTTACTCTCGTGTTAAAAATCTGAATTCTTCTAGAGTTCCTGATCTTCTGGTGTCTGATCTGTATCACTACCATCGAACTTGCAGAGTCT
+
444.444444444:::55555555555>554.4:::3;>9>7<@CCECC@DCCCCAC@BBBA>B?AABFC;:6<8<@@@?,9:244==0=99:)/)/:27729=9::96;>===@CC>ABB?B?BBBBBBCD@CBDE@CBCDCCDBBCCCCBBAC?CCD?AA?B@CBCBBBABB=AABCC=CGK?BBHCC2BCAAA8>0000000/9.5555$4445=:>8>=:;@?@@CB?><?::<:@;@AB@CB;;;CCCDGFCCCCBBCED?CCCBA;@@<@?BBCBBAA
@ATNG8:04241:06981
GATGGTAGGCGAGAGTGAGACGCAGTACTCATTCGTTTCGGAAGAGACAGTTACGTTAATAGTTAATAGCGTACTTCTTTTTCTTGCTTTCGTGGTATTCTTGCTAGTTACACTAGCCATCCTTACTGCGCTTCGATTGTGTGCGTACTGCTGCAATATTGTTAACGTGAGTCTTGTAAAACCTTCTTTTTACGTTTACTCTCGTGTTAAAAATCTGTATTCTTCTAGAGTTCCTGATCTTCTGGGCTGCGCTGATATGCGCTACATCGAACTTGCAGAGTCT
+
@@@>=@BB?CCCDCCBBBCCDAAABCBB@B:::;BBE>BB@C@DCABBBB@:@@@@<@?BBBC@C@BAAACBCBB>BBBBB3BC?CBCD=ABAC?CBB@CC>AABBBB?BBBBBBBB>BBA=A<A?@@@AAA=AAAA9@=;;?==;>=A??>>>?<AAA:?@;A;>>=ABBB@@<@@AAA2>;>:>=ABB.;;>??5=;;;;;@@AD=AAAC/AAAABAA<@@;@AAA:;;<A;>=AAAA<;;;;1;///==>=A@@?=>=??@@???>>:==9<=>AAA@>>
@ATNG8:04239:07038
GATGGTAGTGTCAGTGCGCGTCGTCCAGAAGATCAGGAACTCTAGAAGAATTCAGATTTTTAACACGAGAGTAAACGTAAAAAGAAGGTTTTACAAGACTCACGTTAACAATATTGCAGCAGTACGCACACAATCGAAGCGCAGTAAGGATGGCTAGTGTAACTAGCAAGAATACCACGAAAGCAAGAAAAAAGAAGTACGCTATTAACTATTAACGTACCCGTCTCTTCCGAAACGAATGAGTACGTGTGACGTACGTGAGCTACCATCGAACTTCAGAGTCT
+
?>9;86=B@BBBBBDBBCC:;<B;;4;AA=AECCCC@C@CCCBBAA<@?=@?BCCCCDEE1@=@BBBBBAA@@@8@?A@AAB0@@<@=BBB7BAC?BFCCC@B00+09=@<AAC@AAAABBCCGDKEEDBBA=A@@@<@@@=>?994;=ACC@BBAAACBA>ABCBAA<?=9:::3:::99,9=<<9999:9%9=;<@@AA=9--)-(-433(-(/9=?>?9<:>>00+06000+/>><>??BBBBBAAABBBCCDABACABABCB@C899D?BB?CCBBBBBB
@ATNG8:04241:07014
GATGGTAGTGTGTCTCTGAGAGTAGTACTCATTCGTTTCGGAAGAGACAGGTACGTTAATAGTTAATAGCGTACTTCTTTTTCTTGCTTTCGTGGTATTCTTGCTGTTACACTAGCCATCCTTACTGCGCTTCGATTGTGTGCGTACTGCTGCAATATTGTTAACGTGAGTCTTGTAAAACCTTCTTTTTACGTTTACTCTCGTGTTAAAAATCTGAATTCTTCTAGAGTTCCTGATCTTCTGGAGATACACATGATACTCTACATCGAACTTGCAGAGTCT
+
;6BC9=>B=;<;==<;<@C;9;@>999>;A9:89AAA=BB=@=@BBBCCC@BCC==:;GCDCDAB@CEDFC;;9CACBBAA09:459@B6;:;;6;AB?BC:;;BCC@CCDCCCCC@CCC@C@CAAAABAB>ABAA>CBFFECCBB@@@<;;CD?CCD@BBAIA;;;BBBBBC@C@@@@3A5;7;CCEE5BCAAA8AAA;::?==>:>=AB1@???@=@=@A8;;BBAAB7;8;ABAAB;;;CACCFCCBBBC@@ACCCDCCCBBBCCC@CB799CBAAABB
@ATNG8:04255:07031
GATGGTAGTATATCGCGTCGCTATCCAGAAGATCAGGAACTCTAGAAGAATTCAGATTTTTAACACGAGAGTAAACGTAAAAAGAAGGTTTTACAAGACTCACGTTAACAATATTGCAGCAGTACGCACACAATCGAAGCGCAGTAAGGATGGCTAGTGTAACTAGCAAGAATACCACGAAAGCAAGAAAAAGAAGTACGCTATTAACTATTAACGTACCTGTCTCTTCCGAAACGAATGAGTACACATCGTCGTGTCGTGCTACATCGAACTTGCAGAGTCT
+
ABCB?CBCC>BBBBBCCCDDCCCCD@BBC?CCCCBB?B@BCCCCCC@CC@B=@??:;;;;*;<BABBCCCC;:8-8?9:;;;';<:;2555&5<=9>C@GCCCBB;@=@B>BCC@CCDCCCCCCDDBBBBBB?CCCC?CCDBBBBB>A<A??<?CBBBCBB?ABCCCC?CC?>>?=A@CCC>BAA=@BAAB3BB@B>>>CCAAA9>:>>AA<>;==A::6:?@@ABBAC????:?CC@CBBBBCBBBCBAAACCBB???CBBBCCCCBBB>AA?BBCCA<<??
@ATNG8:04294:06435
GATGGTAGTATATCGCTCGCTATCCAGAAGATCAGGAACTCTAGAAGAATTCAGATTTTTAACACGAGAGTAAACGTAAAAAGAAGGTTTTACAAGACTCACGTTAACAATATTGCAGCAGTACGCACACAATCGAAGCGCAGTAAGGATGGCTAGTGTAACTAGCAAGAATACCACGAAAGCAAGAAAAAAGAAGTACGCTATTAACTATTAACGTACCTGTCTCTTCCGAAACGAATGAGTACACACTCTCATATGACACTATCGAACTTGCAGAGTCT
+
@?AA<ACCBBBECCB;;;ABBCCC@BBE@CCCBBA6:9<BDBCBB@BDAC?BBBAAAAA0A>AA@AABAA:::5:@ABCCD5DEAD@CCC<DIC@CAAABCCAA?@@DE@A@@?BBBBLCFCCBBBAABBB?BAAC?BBCCAA@C?D@CBB?BBBBBBBC>AABBA>9>@9000:;;@CE>BBB??====>&=??C978>>?=?;?387AA;?;>>@@@>@@???BBAF@BBB<A@A>ABCEBBDCCCCCBB@BAA@BBBBBBCBCBB>AA<??BCCC:99
@ATNG8:04315:06410
GATGGTAGCAGACGTGACAGAGCGCCAGAAGATCAGGAACTCTAGAAGAATTCAGATTTTTAACACGAGAGTAAACGTAAAAAGAAGGTTTTACAAGACTCACGTTAACAATATTGCAGCAGTACGCACACAATCGAAGCGCAGTAAGGATGGCTAGTGTAACTAGCAAGAATACCACGAAAGCAAGAAAAAAGAAGTACGCTATTAACTATTAACGTACCTGTCTCTTCCGAAACGAATGAGTACAGATAGTACGATATGTCTACCATCGAACTTCAGAGTCT
+
ACDD?BBBBBBBCCDCBBBCCCCCB@BBCACBCB@@<@?BAAALCC?AA?A>A@A@???@1?9?AABBBBBBCF>@@;;;;;*;@;A>BBB<BCHADCCBB@B994;>AA?BBDHEDCCCBCCCCCCCCBBB?BBBB>AABABBAA=A?C:;;;DCCCCCC?AAACFF@AA=AA@178?BB=?>?;::9999%9?<?A@BBCDBB;@:==;:5:<>>BBC?BCAAAAA>A?AAC>CCD?ABCBBBAACCDDBBBBBBABBBBBB>=:>B>>>=BA:==B@@==>
@ATNG8:04307:06467
GATGTAGCTATACGTATATCTATGTACTCATTCGTTTCGGAAGAGACAGGTACTTTAATAGTTAATAGCGTACTTGTTTTTCTTGCTTTCGTGGTATTCTTGCTAGTTACACTAGCCATCCTTACTGCGCTTCGATTGTGTGCGTACTGCTGCAATATTGTTAACGTGAGTCTTGTAAAACCTTCTTTTTACGTTTACTCTCGTGTTAAAAATCTTGAATTCTTCTAGAGTTCCTGATCTTCTGGGTCTCTCTCTCACGCACTACCATCGAACTTGCAGAGTCT
+
:;;;@<CCCB;:;BDBCCCCC;;6BBABCCCICCCC=CDAD@CCCBBBB=A@::;7;?BBCBAD?CBCCBBABB?BBHHE3BA599::):BAB?BCB?BB7;;CBCC?DDDBBCED@BBG?@>@BAA@@??>ABBB?BCCBBBBCBBBBB@@@@:99:=@B?B?BCCEBABBB989>>>/;6;:>BBBB/A???B:@=>=A;;:::1////(///)/:6;4>><@?>?>>>:><@AA@@@<;;;E;>>;;;BAAAAB;;:?888:7::67=+--,--99::866
@ATNG8:04297:06500
GTGGTAGCTATACGTATATCTATGTACTCATTCGTTTCGGAAGAGACAGGTACGTTAATAGTTAATAGCGTACTTCTTTTTCTTGCTTTCGTGGTATTCTTGCTAGTTACACTAGCCATCCTTACTGCGCTTCGATTGTGTGCGTACTGCTGCAATATTGTTAACGTGAGTCTTGTAAAACCTTCTTTTTACGTTTACTCTCGTGTTAAAAATCTTGAATTCTTCTAGAGTTCCTGATCTTCTGGTATGACTAGTGTACTACTACCATCGAACTTGCAGAGTCT
+
BCBAAB<>CCCC@;;<>AABCBC@FCCCBBB@BBCB>BIAH@CCCCCCC@CCBCB@C?BBCC@C?CCCBBBBBB?B@ABB1@?@BBCA;ABBA>ABC@CB<>>?AAA?BDCCBBBB?BBB=B?<>>AA:::<?@@A<>>@???A>>>@@@><<=:;;;:>>:><>@@@AA@;;5;;;>A/@;?688EDD/@@AAC:A@@?>===>>::==<,=//-/=7=6AA;AAA@;:;<@<@@@@@@8;;?<?@@@@@@BB=>=A@@=>=?=5:9::>7//-/:<>>=898
@ATNG8:04298:06531
GATGGTAGTATCTGCACACTCTGTCCAGAAGATCAGGAACTCTAAGAAGAATTCAGATTTTTAACACGAGAGTAAACGTAAAAAGAAGGTTTTACAAGACTCACGTTAACAATATTGCAGCAGTACGCACACAATCGAAGCGCAGTAAGGATGGCTAGTGTAACTAGCAAGAATACCACGAAAGCAAGAAAAAAGAAGTACGCTATTAACTATTAACGTACCTGTCTCTTCCGAAACGAATGAGTACTATAGACTATCTGAGACTACCCATCGAACTTGCAGAGTCT
+
4:4429:B@B@@@BC@@A<BAAACL@BBCACCA@@A5;50=@/0)/:4::6:;99884A?A/?;>?8:;::9///)//0;777)793:.555&5<<?B=;;BBCCC?C@;;:;CC>A@DDDEDCCCCCBBCCC@BBBA=@@@@BB@?=@GE@@@AGDBBCCC?AAAAAA=AB=???<??ABB>@@?<887777%8?;>=>?B@><=:=577??5>;>@BCB@BB@@?BB=@=???9?BC>AABBCCBB?????@@@??@AAAACBBBB?BBBCB?AB?9:9?BC???
@ATNG8:04284:06599
GATGGTAGTGTCATATGAGAGTGTGTACTCATTCGTTTCGGAAGAGACAGGTACGTTAATAGTTAATAGCGTACTTCTTTTTCTTTGCTTTCGTGGTATTCTTGCTAGTTACACTAGCCATCCTTACTGCGCTTCGATTGTGTGCGTACTGCTGCAATATTGTTAACGTGAGTCTTGTAAAACCTTCTTTTTACGTTTACTCTCGTGTTAAAAATCTGAATTCTTCTAGAGTTCCTGATCTTCTGGTTTGACTAGTGTACTACATCGAACTTGCAGAGTCT
+
5<>>==<B@BG@@;=?BBDIBBADCBBBAAA?;?@@=5;?;;7;;=?;;<8<<=699;@BBCC7:6;;999;9;=7;;=<<(444)499<4=<<<4;5525;=?A<CCC@BCCCCCCC@BBA@B?CCAB@CAA=ABBB?BABACCDCCBBBCCCCC@CBB@CC@C@BBB;:;@@B?BABAB9A>A5;;;;;*;@BBB=B;;;BBB;;;4;;;;*;??AA<@9AA;@AB@@AA>B?BCBBBB>BBB@BB=BAAACEICCBBA@ABCCEC>@@@ABABAA;;;
@ATNG8:04300:06589
GATGGTAGTGATACAGATCAGACACCAGAAGATCAGGAACTCTAGAAGAATTCAGATTTTTAACACGAGAGTAAACGTAAAAAGAAGGTTTTACAAGACTCACGTTAACAATATTGCAGCAGTACGCACACAATCGAAGCGCAGTAAGGATGGCTAGTGTAACTAGCAGAATACCACGAAAGCAAGAAAAAGAAGTACGCTATTAACTATTAACGTACCTGTCTCTTCCGAAACGAATGAGTACGATGAGAGAGCTCTCTCTACCATCGAACTTGCAGAGTCT
+
<<::<?:<5<5@C@@@AAABBBCCD@BCE@C@>994.4.4555:5<78803-38333333$34;@;@ABA937:3336=???+<;;:5:::.;BB=@ABB;;9AA=@@EFADDC?CBCCCCCCCCCCCCDBB>BCBC?@ABBCA@@;@>A;;7;ABDBBCC@CCCDA?AA=AAA=AAAAA:@?=9<????1>C?BBABCCA?<1816;==.2029AA@?CB966=B?B@BBB=BBF@AAABBCCCBBBBBAAAAB@@===<<<<8<=>>@<>>;>>>A@@===
@ATNG8:04329:06586
GATGGTAGCACGACACGACGATGTGTACTCATTCGTTTCGGAAGAGACAGGTACGTTAATAGTTAATAGCGTACTTCTTTTTCTTGCTTTCGTGGTATTCTTGCTAGTTACACTATCCATCCTTACTGCGCTTCGATTGTGTGCGTACTGCTGCAATATTGTTAACGTGAGTCTTGTAAAACCTTCTTTTTACGTTTACTCTCGTGTTAAAATCTGAATTCTTCTAGAGTTCCTGATCTTCTGGCTCTCGTAGACAGATACTACCCATCGTCATCCAGAAGTCTATACCG
+
A@@@=;BCABBB<<<@@;;66656==@<@@;;.:A@>:ADBD@CBBBBBCACCCBB?A?BBBC@D@DCCBBBB;@8ACCEC1A@4=377,7=@A;@AA=AA??>>BBB?BBBBBBCC?ABC?A<>>>>>====@@??<>>@@>>>ABA>>>>>>A<>=>;@B=D7;:>A?999:577===.A6A185999+88---'--2---2557/555'255562615705...888394977///388;5;@@???BBB???>>><<<///*///;;;<=<59?;599/--2--(,
@ATNG8:04299:06613
GATGGTAGTCTCAGATAGTCTATAGTACTCATTCGTTTCGGAAGAGACAGGTACGTTAATAGTTAATAGCGTACTTCTTTTTCTTTGCTTTCGTGGTATTCTTGCTAGTTACACTAGCCATCCTTACTGCGCTTCGATTGTGTGCGTACTGCTGCAATATTGTTAACGTGAGTCTTGTAAAACCTTCTTTTTACGTTTACTCTCGTGTTAAAAATCTGAATTCTTCTAGAGTTCCTGATCTTCTGGTCTACTACACTGTACTCTACCATCGAACTTGCAGAGTCT
+
48:<7ABB?A@C>>==BBBBABCBDCCBBA;;4;9;D=CB@@=@<<<<>@:=A@@@:>79:9?=@=A@C==B==C89::::':;;,:::<4;;<>:>?>8<=159>?@B?BCDBBCCC@CBC@C@CCBBCBBD?CCBB?CAAADBBBCCCBBAB@A>BBB@BB@C?BBCBCCCBA=@::::-;>B;AAAAA0ABBBF>AABAAACBBB@CEFE3CA@BD@B?BB?BBCBBBD@C@BCBBCC>@@D@CBBCCBBCCCBCCCCCCCCC@BBBAA>@C?CAAABB???
@ATNG8:04301:06621
GATGGTAGCTATACGTATATCTATGTACTCATTCGTTTCGGAAGAGACAGGTACGTTAATAGTTAATAGCGTACTTCTTTTTCTTGCTTTCGTGGTATTCTTGCTAGTTACACTAGCCATCCTTACTGCGCTTCGATTGTGTGCGTACTGCTGCAATATTGTTAACGTGAGTCTTGTAAAACCTTCTTTTTACGTTTAACTCTTCGTGTTTAAAATCTGAATTCTTACTAGAGTTCCTGATCTTCTGGGATGTGTGCGCAGTGCCTACCATCGAACTTCGCAGAGTCT
+
@AAC;AABDC>AB;;6>===>G@666559959.9?@A<AA<@:?>=?A:;8;BBA@7;6;AAA@C@BBBBBB@@@7@A@AA1A:=@BBB<AA@A>:9:?AB?C??>=?:?978BBCB?BCC?C@???;;9;<59:795:98AA?<:99;;:8665-5557;<3:2769>?<<<=479777*717177<<<+776;;*-)----(-6:/88(8<<-9::9917966.5;77785715266888<<9=>@6<///5567=<;<<<;695605//-6079*//9726----
@ATNG8:04311:06626
GATGGTAGACACGTGTGCTCTCTCGTACTCATTCGTTTCGGAAGAGACAGGTACGTTAATAGTTAATAGCGTACTTCTTTTTCTTGCTTTCGTGGTATTCTTGCTAGTTACACTAGCCATCCTTACTGCGCTTCGATTGTGTGCGTACTGCTGCAATATTGTTAACGTGAGTCTTGTAAAACCTTCTTTTTACGTTTACTCTCGTGTTAAAAATCTGAATTCTTCTAGAGTTCCTGATCTTCTGGAGATATCATCAGCGAGCTAATCGAACTTGCAGAGTCT
+
DCCC?CCDCCCDCBBBBBDICCCBBCCCCCEB@BCCD>BB?B?CCBBCCC@BBBBA=A@A?@A@B@BCBBCBBAA>@DDDA/DE@A:99,3?AC@AAG@CC999>?@C@BBBBBBAC?@@D:>;>>???AAA=AA>><>>?A><=@@A?>>ACCC;AAA8::598;><=>@@@A<>>>AA5A:=:>BDDD/??==<6</////966:7;EED.:>>>>7;7;>9=====>==A<A@:669,//=699;=AAAAA???AA@@:::=BBBB;??<@?;;<=///
@ATNG8:04317:06621
GATGGTAGGTGCACATGAGTGTATCCAGAAGATCAGGAACTCTAGAAGAATTCAGATTTTTAACACGAGAGTAAACGTAAAAAGAAGGTTTTACAAGACTCACGTTAACAATATTGCAGCAGTACGCACACAATCGAAGCGCAGTAAGGATGGCTAGTGTAACTAGCAAGAATACCACGAAAGCAAGAAAAAGAAGTACGCTATTAACTATTAACGTACCTGTCTCTTCCGAAACGAATGAGTACGATGAGAGAGCTCTCTCTACCATCGAACTTGCAGAGTCT
+
@AAA@BBB@@BAC=<@@BCCCCDCB?BBB@BBBDCC?A?ACCCCAB?BB?B?BBBBBBBB5B?BCCCCCCCGDD>CCCEEEE1EDAD?BCC;BCC?CBBBBBDBB?A?CD?A?@>AACCCCBBBCCCDCCCC?CCCC@CCCCBBAA?B@C@@?@CCECBBA?CCCAAA?CC@BBB>BBBCC>A>=8<<<<=1?A?B@>?BBBAA>A?B?@@<?=?ACCC@CBBBACC>A>ACE>CCB?BBDADCCCC@AABBBBBB>=<?A??@B@BBB@?;@@;??>>AA:::
@ATNG8:04326:06619
GATAGTGTCATATGAGAGTGTGTACTCATTCGTTTCGGAAGAGACAGGTACGTTAATAGTTAATAGCGTACTTCTTTTTCTTGCTTTCGTGGTATTCTTGCTAGTTACACTAGCCATCCTTACTGCGCTTCGATTGTGTGCGTACTGCTGCAATATTGTTAACGTGAGTCTTGTAAAACCTTCTTTTTACGTTTACTCTCGTGTTAAAAATCTGAATTCCTCTAGAGTTCCTGATCTTCTGGGATGTGTGCGCAGTGCCTACCATCGAACTTGCAGAGTCT
+
DBBA@@A@@CBB@BBBCCCCCCCCCFJB@=@CCC=AA@D@DBBBCCC@CCCBB@DACCCC@CADCCCAAADE@CCDDD5AA=ACCB=BB@@=@BB>BB7;;BDCB@CCBBBCCC?BCC>A>BBBCBBBD?BACD?CABACBICCBCBBBBDD@BBB?DC@B?BCCCCCCCC@CCCCC;DAE@@@@@@0?BAAA=BBBBCCBCAA<@BBB2BBBCC?A?AACCCBBBBB@D@BBBCCC?CA@@:A:::BBBABBBBCBC@CCD@BBBBC@CD?BBCBCBB??
@ATNG8:04284:06698
ATGGTAGTCTCAGATAGTCTATAGTACTCATTCTGTTTTCGGAAGAGACAGGTACGTTAATAGTTAATAGCGTACTTCTTTTTCTTGTCTTTCTGTGGTATTTCTTGCTAGTTACACTAGCCATCCTTACTGCGCTTCGATTGTGTGCGTACTGCTGCAATATTGTTAACGTGAGTCTTGTAAAACCTTCTTTTTACGTTTACTCTCGTGTTAAAAATCTGAATTCTTCTAGAGTTCCTGATCTTCTGGACGACGCGCACTGACACTACCATCGAACTTGCAGAGTCT
+
448.44444444455:956666<::77////)/44444&44.4.444;:99699///6:5:667,3-387888888288:99'33,37777.7;733,3333(3712222268==>???>@@CCC@B@CCCCCABA?BEFF?B@A@CCCCCCBBBDDDD@BBB<AA<@<@CC@A@BCC@BDEED;B=A<;;;;;*;AABE?DDDDDDCDCB5<;<;*;BCAA8<7;B?CBCCCBB@B@BCCBBB>@?F@BBABBCBCCCBBBCCCCCBB?BBBBC?BB@BBBBBCCBC
@ATNG8:04290:06665
GATGGTAGTCTCAGATAGCTATAGTACTCATTCGTTTCGGAAGAGACAGGTACGTTAATATGTTAATAGCGTAACTTCTTTTTCTTTGCTTTCGTGGTATTCTTGCTAGTTACACTAGCCATCCTTACTGCGCTTCGATTGTGTGCGTACTGCTGCAATATTGTTAACGTGAGTCTTGTAAAAACCTTCTTTTTACGTTTACTCTCGTGTTAAAATACTGAATTCTTCTAGAAGTTCCTGATCTTCTGGATACACTCATGTGCACTACCATCGTCCGTTAGAAGTCT
+
@;;43944;:566>@BB:<;;A;;:@@@AA@;:99:,997;8966=>DD:AA@B@9=9A;54>8>:@@>>=94.4;.55===*;;@666>@456/749/-(-5(--77:<7;;>>;;?@8;;A>A?B@@A@CCC?CC;;:<BBCCBBA@>>>000==800089;=@8@@>99559;6=9:9::$93>.94444$4:>;=4<655:;;999.555&55555;9>9?@95////)/:5:6;9<=::055==BBBBBCEC@@@BBAA@@A@<@B;;;C@CC@BBC?@:::
@ATNG8:04289:06720
GTTGGTAGATACTCGCTGATACACCCAGAAGATCAGGAACTCTAGAAGAATTCAGATTTTTAGCACGAGAGTAAACGTAAAAAGAAGGTTTTACAAGACTCACGTTAACAATATTGCAGCAGTACGCACACAATCGAAGCGCAGTAAGGATGGCTAGTGTAACTAGCAAGAATACCACGAAAGCAAGAAAAAAGAAGTACGCTATTACTATTAACGTACCTGTCTCTTCCGAAACGAATGAGTACACACTCTCATATGACACTACCATCGAACTTGCAGAGTCT
+
CE@C?BBBCCECF9;;BCGCCCDDD>DDD?CCDD???A?BBCCCCB?BD?B?CBBBCCCC3CCBBBBCCCCCCC>???CDCC3;:9;?CCC:CCC@BBBBCCA<=:>>BC@CBC?ABBBBBBBCCCBCCAAA@BBBB@CCCCCCBB?C@C@@?@DCCCBBC@BAACCB?@A>BCC>AABBA:=<<5787777%7A;@>>?CDCBB?BBCCB<B<;;@CD@BBCCBCB@C@BBA<B@@=?CBBBBAAABBBBACB???CCCBCBBB@BBBAA>AB@BCEBBB>>>
@ATNG8:04284:06819
GATGGTAGTGATACAGATCGACACCGCAAGATCAGGAACATCTAGAAGAATTCAGATTTTTAACACGAGAGTAAACGTAAAAAAGAAGGTTTTACAAGTCTCACGTTAACAATATTGCAGCAGTACGCACACAATCGAAGCGCAGTAAGGATGGCTAGTGTAACTAGCAAGAATACCACGAAAGCAAGAAAAAAGAAGTACGCTATTAACTATTAACGTACCTGTCTCTTCCGAAACGAATGAGTACCTCTCAGACGCTCGTCCTACCATCGAACTTGCAGAGTCT
+
4444.45:<<BB655=5666<9994///6999;//)/)///////6334047<999:999$3.3:;;:::4339177444444#4<7<;===166>:>A;BAB?;;9A@DE?A@A89:BCBCCBCAAACB@@@?BBCC?BCCA@@CB?C@A@@<@@;;;@>?<A888AB???=:<81;8333(3894378889%788888:885665;.22;9194=266A;A><<<<A?B?BBC>B8708==799A>BABBBCBBCBAAAAA:>>@;=888;8<<188==>>>;;
@ATNG8:04309:06809
GATGTAGCACGACACGACGATGTGTACTCATTCGTTTCGGAAGAGACAGGTACGTTAATAGTTAATAGCGTACTTCTTTTTCTTGCTTTCGTGGTATTCTTGCTAGTTACACTAGCCATCCTTACTGCGCTTCGATTGTGTGCGTACTGCTGCAATATTGTTAACGTGAGTCTTGTAAAACCTTCTTTTTACGTTTACTCTCGTGTTAAAAATCTGAATTCTTCTAGAGTTCCTGATCTTCTGGCTCTCGTAGACAGATACTACCATCGAACTTGCAGAGTCT
+
CBACB;96;<;:@BBBBB;6659ACCCCCBB?BCCC=BB?B?ABBDCDF@BBBBA@D@BABB?B?BBCBBCBAA@DFDDD2AA?BBBB>BBBB@BBB?BB<>>>BBB?BBBCBAAA>AAA>A;@@>><<<?;?<<=:=<?A>@?@@@@>>A=>>==<<<=<6=<??@AB???B=A@@@@5@;?8;;<<<+<A>@@9@=====@<>><@@@A/A===B=B;>?;AA@@???<@<AA@@@D9<<@;A?>8:8BA@@>@@@=<<<<<187>AB<@@<@@AAAAA@?
@ATNG8:04314:06839
GATGGTAGCGCATATCAGCGCAGCCCAGAAGATCAGGAACTCTAGAAGAATTCAGATTTTTAACACGAGAGTAAACGTAAAAAGAAGGTTTTACAAGACTCACGTTAACAATATTGCAGCAGTACGCACACAATCGAAGCGCAGTAAGGATGGCTAGTGTAACTAGCAAGAATACCACGAAAGCAAGAAAAAGAAGTACGCTATTAACTATTAACGTACCTGTCTCTTCCGAAACGAATGAGTACCTCTCAGACGCTCGTCCTACCATCGAACTTGCAGAGTCT
+
BBAC@C966BCB@AACCFDCBBDJE=BAA??A@B:;9:?BBBCBBB?BB=@=?CDBCCCC5C?BBBAAACCCBB9AA;;;;;$;:::>B=>2BCC@CAABCCCBB@B@CC@CCC@CCCCAAACCCCBBBBBC=BB998;BBBCCBB@BACBA>BCBBBBBC?CBBBBB?@A=:::;??CAD>AAA?BCCCC3AA>ABBCCCCEF?B?AAAA>?<?BAA@ACCAA@?@5;5;;;09<>:>BBBBBB@???CCDAAACBBBBB?BAB?BA==A;>><@AAA@@=<<
@ATNG8:04316:06810
GATAGCGCATATCAGCGCAGCCCAGAAGATCAGGAACTCTAGAAGAATTCAGATTTTTAACACGAGAGTAAACGTAAAAAGAAGGTTTTACAAGACTCACGTTAACAATATTGCAGCAGTACGCACATAATCGAAGCGCAGTAAGGATGGCTAGTGTAACTAGCAAGAATACCACGAAAGCAAGAAAAAAGAAGTACGCTATTAACTATTAACGTACCTGTCTCTTCCGAAACGAATGAGTACCTCTCAGACGCCTCCTACCATCGAACTTGCAGAGTCT
+
@@>>?@??A;9;CA??A==955)59<9>;;;6:79@A@@CDBB>@@<@>>?CAAABA0B?B???@@@9959)5>44999$995:;<@?0<@<8<A;CBCCCC@B?BB?@@@@@@@@@@BB@AAB@ABGFAFDCG@B;;;A;;;7;>CBB>BBB><<00+0;99:<9::5998-34:::1733.3>??AB(BB>BBBBAAAA@<@=???A?E@?;BFE@BB;;;AA<@=@CC>CBB@CBBBCBB???@BBBBBBB?CC?BBB?BB>>>=@@9===>>?===
@ATNG8:04326:06832
GATAGCTCGCTGATGATATCTCCAGAAGATCAGGAACTCTAGAAGAATTCAGATTTTTAACACGAGAGTAAACGTAAAAAGAAGGTTTTACAAGACTCACGTTAACAATATTGCAGCAGTACGCACACAATCGAAGCGCAGTAAGGATGGCTAGTGTAACTAGCAAGAATACCACGAAAGCAAGAAAAAGAAGTACGCTATTAACTATTAACGTACCTGTCTCTTCCGAAACGAATGAGTACGAGAGAGCACACGTGTCTACCATCGAACTTGCAGAGTCT
+
BBBBCCCCCBBBBBBBBBBBCC?BBB>CCABBB?B?CCCA@@B@AA>A?A@==;===.??CCBBDBAACDD=?:;4999(49254==>7?ADACBBBDCB@@?A?CCACCE@BCBBBCBCCCFBBBCBA=ABAA?ABBCCCCC?C@B::;;CCCFDCB?BBBAAA>AB?BBB>BBB@?:=;;8<<=??1?C@CBBCBB@@@:>:>???<A=:;@CC?B@;:;BB@D>AAC>???=AAAAABBBAAAA@???BBBFBB@@<0/*/77;>;??<@>>;;;7/-
@ATNG8:04331:06919
GATGGTAGCGCGACGAGCGTAGACCCAGAAGATCAGGAACTCTAGAAGAATTCAGATTTTTAACATCGAGAGTAAACGTAAAAAGAAGGTTTTACAAGACTCACGTTAACAATATTGCAGCAGTACGCACACAATCGAAGCTCAGTAAGGATGGCTAGTGTAACTAGCAAGAATACCACGATAGCAAGAAAAAGAAGTACGCTATTAACTATTAACGTACCTGTCTCTTCCGAAACGAATGAGTACGATGAGAGAGCTCTCTCTACCATCGAACTTGCAGAGTCT
+
9CBB?BBBDB99;CBB@ABCCDBBB=?A;=<;;;;;7;:A@B;;9A?CA?A<0000////$/38///8333399;.7733333$3939,333&3883:;<::88//(/38859686888:???CCCCCCBCBCACC??=@DDCCBBB?B@CCC?CBBCCBBC?BBCBCD?>><?AA8>?999@ACD?CCCCC3@@;@@@CBBBBC?C@@@CD@C?BBBC@=?@999???C?BBB=BDD?BABBCBBBBBCCBBBB>>>?=<<<99=9=;>>A<@A<@>>>>>>>=
@ATNG8:04315:06978
GATGTAGAGTACAGTGTAGTAGACCAGAAGATCAGGAACTCTAGAAGAATTCAGATTTTTAACACGAGAGTAAACGTAAAAAGAAGGTTTTACAAGACTCACGTTAACAATATTGCAGCAGTACGCACACAATCGAAGCGCAGTAAGGATGGCTAGTGTAACTAGCAAGAATACCACGAAAGCAAGAAAAAGAAGTACGCTATTAACTATTAACGTACCTGTCTCTTCCGAAACGAATGAGTACTACTCTCAGAGACACACTACCATCGAACTTGCAGAGTCT
+
==AACCBBBBCBBCDBBCCEDHCC@BCCAA@@A;;5;<@@?B@@C=:859;>>@@????.=7>>>974=88;=5:3::>>?,@A=C5;;;6;@@=@BA@:;559.929=8=@B39?<495:;556;=@>=>@99557@>??@>BD>A=A::69CCBB@??@BBBBAA>@@<@@?5;;77829@@<9:9:9(:@<@BBBB?@BA=A:AAAB<>499@?>:=843999-4-3<96833.7>;>?>>===<<@>@AA;8<<577525-55259497(////----.
@ATNG8:04301:07033
GATGGTAGATATATGCACGCTCTACCAGAAGATCAGGAACTCTAGAAGAATTCAGATTTTTAACACGAGAGTAAACGTAAAAAGAAGGTTTTACAAGACTCACGTTAACAATATTGCAGCAGTACGCACACAATCGAAGCGCAGTAAGGATGGCTAGTGTAACTAGCAAGAATACCACGAAAGCAAGAAAAAGAAGTACGCTATTAACTATTAACGTACCTGTCTCTTCCGAAACGAATGAGTACACACTCTCATATGACACATCGAACTTGCAGAGTCT
+
><<=?CCBBBCDDCCECFDCCCCBB@DDD7@@EEBB?B?AAB??@D?AA=C?CAAAACCC3C?CCCCCCBB???8??>?AAA0@@=@<AAA7@CC@CAAABBBAA>@@CD@DDD@CBBBCCCCCCCCCCDCB?BBBB?BBA@@?996:>A;;8;BBBBCCB?BCBBBB?AB>???599ABB;BBB?BBDDC2BB?BAAACDCAA>@===>>1818=A@@?BB@@@BB=A=@AA<ACD@BABCBCBBBBBBBBBDAAABBBAA@??@@:??:??A@@A?@?
@ATNG8:04356:06437
GATGGTAGGCATATCAGCGCAGCCCAGTAGATCAGGAACTCTAGAAGAATTCAGATTTTTAACACGAGAGTAAACGTAAAAAGAAGGTTTTACAAGACTCACGTTAACAATATTGCAGCAGTACGCACACAATCGAAGCGCAGTAAGGATGGCTAGTGTAACTAGCAAGAATACCACGAAAGCAAGAAAAAGAAGTACGCTATTAACTATTAACGTACCTGTCTCTTCCGAAACGAATGAGTACGATGAGAGAGCTCTCTCTACCATCGAACTTGCAGAGTCT
+
@@AA>BBB>BCA@A@AECAACBCC=CCBBDKCBBB@CADBBBBCC@CC?C@@???==<;'869??;@ADCCCC=BAA@CCC37959>A?A5BAA?BAAACAAAA:>:?A=A>>:<<>>A>>=@ACC>888A<AAAA8=;@A?A;;8<=C=@>@???A??>;AAAAAA>AA>CBB>AA=::/::;5;BBBB/>=:=@@@B@@>>:<9?A>A=C;??88:;?@<<:;;=A=AAA:ABB?BAAA::9;;;@@BB@@>>>>>>>AA@A:>>AAA:==<@AC>>>>>>
@ATNG8:04359:06424
GATGGTAGCTCACGTACGTCACACGTACTCATTCGTTTCGGAAGAGACAGGTACGTTAATAGTTAATAGCGTACTTCTTTTTCTTAGCTTTCTGTGGTATTCTTGCTAGTTTACACTAGCCATCCTTACTGCGCTTCGATTGTGTGCGTACTGCTGCAATTATTGTTAACGTGAGTCTTGTAAAAACCTTCTTTTTACGTTTACTCTCGTGTTAAAAATCTTGAATTCTTCTAGAGTTCCTGATCTTCTGGTCTACTACACATCGAACTTGCAGAGTCTACTACTACC
+
/;;;<???=@:>555<;;;>C;:;A@C@@@BB?BCIJ>EEBE@CBBEBBBACC@>>?A-00>@;>;<<CBBBBBA>AA@@?/??577BAD<?8==?7::85883/0/9699169977;@A<@AA<A<=;889==>9==AA=>>>>>??>>>A?>=;;;5;5;C<@@=?;???>?>?@>8=88889(98>186555'5:975,557557595=;====*899155/528=6AACC;8;7;;??A@::-//;6::9???A==>>>A?A5:;5;=<;;2222,,,22222,
@ATNG8:04335:06471
GATGGTAGCGAGCGAGTGTGTATACCAGAAGATCAGGAACTCTAGAAGAATTCAGATTTTTAACACGAGAGTAAACGTAAAAAGAAGGTTTTACAAGACTCACGTTAACAATATTGCAGCAGTACGCACACAATCGAAGCGCAGTAAGGATGGCTAGTGTAACTAGCAAGAATACCACGAAAAGCAAGAAAAAAGAAGTACGCTATTAACTATTAACGTACCTGTCTCTTCCGAAACGAATGAGTACAGAGAGTACGATATGTCTACCATCGTACTTGCAGAGTCT
+
CCCB?BCCGCCBA@@@ABABBBBBB@CBB@BCBBBC@C@BBCCCBB?CC?A?BBCCCCCC5C@CCGCGJCCBBA9@;;;;;;*;C=A>BBB9BEG?CCBBBBC;;6;?;;7;BB?BCCCCBABCDDCAAACC@BCBB?BBBCCCCCAD@C;::;CCCCDCB?BBDHCC?@@;@@>:==9999-9::3:CCCCD)9743>8;::?A<?@=>???:?:?ABCB@CC;;;BD@D@CCC>BAA=@@AABBCDBBAACCCBACCCBA===AB?BBA@@@9949?<<;;;;;
@ATNG8:04365:06499
GATGGTAGGTGCACATGAGTGTATCCAGAAGATCAGGAACTCTAGAAGAATTCAGATTTTTAACACGAGAGTAAACGTAAAAATAAGGTTTTACAAGACTCACGTTAACAATATTGCAGCAGTACGCACACAATCGAAGCGCAGTAAGGATGGCTAGTGTAACTAGCAAGAATACCACGAAAGCAAGAAAAAGAAGTACGCTATTAACTATTAACGTACCTGTCTCTTCCGAAACGAATGAGTACGATGAGAGAGCTCTCTCTACCATCGAACTTGCAGAGTCT
+
<AA>?CCC?CABBA><<<CCCDBBA>A;;7;BBBCC9;:9BB>>>C@CC?C@CCB@@AAA0A?BBBBBBBB;;;0;A;;;;;*;?;@;@@:4>:905>:@BBBBC@F@CB?BBB?BBBBBBBCCBCCCECDD@DCBB@A@@BBBBC?C?C;;8;CBAABBB>AABBBB?AA?BCD?BBA@@<A@A?99999(:?;9::AACAAA>A?AA??:>:>=;;;=A@BBBBB?C;;<H?DDD?C@BBBBBBAAABC???B999@@A999@?BBA>><=>:=@@?88888
@ATNG8:04343:06517
ATGGTAGTGTGTCTCTGAGAGTAGTACTCATCGTTTCGGAAGAGACAGGTACGTTAATAGTTAATAGCGTACTTCTTTTTCTTGTTTTCGTGGTATTCTTGCTAGTTACACTAGCCATCCTTACTGCGCTTCGATTGTGTGCGTACTGCTGCAATATTGTTAACGTGAGTCTTGTAAAACCTTCTTTTTACGTTTACTCTCGTGTTAAAAATCTGAATTCTTCTAGAGTTCCTGATCTTCTGGGTCTCTCTCACGCACTACCATCGAACTTGCAGAGTCT
+
444.4444>@B0///////55555<55/////7;;2;>9<9<==>=B?=@?>00+08>>AB=B?@=@AA;9/<6<<<;;(//)/777+7::>496=;:>459?A@A?BDBBBBBC@AAA@C@AAAA>>>>;>ABB?AAABBBBBBBBCBB>>>:BCCACD?C@CCCBBACCC@CCCCC<C@C?BADDI5EC;;;0;@A@CCC;;;?BBBB2B;<;B>B?DC@<;;;;;A?B?BBB@@@=?@CC=CFBCBBDBBBDBCBCCC?BBAAA?BC@BBBCBBAAA
@ATNG8:04366:06582
GATGTAGGAGACTTAGCGCACCAGAAGATCAGGAACTCTAGAAGAATCAGATTTTTAACACGAGAGTAAACGTAAAAAGAAGGTTTTACAAGAACTCACGTTAACAATATTGCAGCAGTACGCACACAATCGAAGCGCAGTAAGGATGGCTAGTGTAACTAGCAAGAATACCACGAAAGCAAGAAAAAGAAGTACGCTATTAACTATTAACGTACCTGTCTCTTCCGAAACGAATGAGTACGATGAGATCTCGTGTGCTACCATCGAACTTGCAGAGTCT
+
CBBBCCC@DCDDC@@@?>@?;66669=>=;;;7@5;;=:;>@+00)//9:<@@@@0@@@@@BBBB;;9A5;;79444$446;;=>>/55:5:859<9::;;7;4994998488:988=@?@@BBABBC?BCCC@E???B:::?B????@:::?AA@A?BBBBCD>@@?C@@<@?@>>8?@@=@@CAB1>><>??>?=<;;//)////0959<773278333;;6<8==;589838==?>>>AC@888?=;=@@>A000@@@=@=@AB?BC?BB@??BBBB
@ATNG8:04351:06602
GATGTAGGTGCACATGAGTGTATCCAGAAGATCAGAACTCTGGAAGAATTCAGATTTTTAACACGAGAGTAAACGTAAAAAGAAGGTTTTACAAGACTCACGTTAACAATATTGCAGCAGTACGCACACAATCGAAGCGCAGTAAGGATGGCTAGTGTAACTAGCAAGAATACCACGAAAGCAAGAAAAAGAAGTACGCTATTAACTATTAACGTACCTGTCTCTTCCGAAACGAATGAGTACGATGAGATCTCGTGTGCTACCATCGAACTTGCAGAGTCT
+
@B@@@BB?@?@C@@ABBCICCCCC?CCC?CBCCDCC@BBCBB?B@CC=@<@AA@AAAB2B@HEEBBBCCCCC=@B@@@@@0@B?C>CBB:BGE@CBBBCCCBB@B@BB?BCC@BBACCABBBBBCBBCCE?CBCC?BBAACCBC@DBC@A?ACBCCDBB?BDDDAA>AC@BAA=??BBB;B=><>CDCC2CC?C???BCBBB?B?BBCB7:98@CCCACBBBBBB>B?ACF>CDB?BBBCCBCBCAAABCBB>>=BBBBBBBB?@A===<@@<@A@@@@;;;
@ATNG8:04353:06630
GATGGTAGTGATACAGATCAGACACCAGAAGATCAGGAACTCTAGAAGAATTCAGATTTTTAACACGAGAGTAAACGTAAAAAGAAGGTTTTACAAGACTCACGTTAACAATATTGCAGCAGTACGCACACAATCGAAGCGCAGTAAGGATGGCTAGTGTAACTAGCAAGAATACCACGAAAGCAAGAAAAAGAAGTACGCTATTAACTATTAACGTACCTGTCTCTTCCGAAACGAATGAGTACGATGAGAGAGCTCTCTCTACCATCGAACTTGCAGAGTCT
+
BBBB@BCCCBBBCCCDBBBBECCBB?AAC?B@A@@:5>3>>@;;5=9=B8<?::33399:):6;BBBBBB??>?8?=?????1?A>A<@@@;@CC@CBBBCCCCC@C?CE@CBB@CBCBCBCCCECFDBBBB?CCDD?B@@ABBBB@B?C?@??BCFCCCA@CCCCBA?BC@BBB?@A???8?@@;>===?.?@=ADCDEBB?:7::==AC9=:=>BAB?AB@@?CC?C?BAB>CCC@DBBBBBBBC>?>CCCCBBA=<>>:::>=@>>=A:>>:?>AA>?===
@ATNG8:04361:06615
GTGGTAGTACATGATGACGACACCAGAAGATCAGGAACTCTAGAAGAATTCAGATTTTTAACACGAGAGTAAACGTAAAAGAAGGTTTTACAAGACTCATGTTAACAATATTGCAGCAGTACGCACACAATCGAAGCGCAGTAAGGATGGCTAGTGTAACTAGCAAGAATACCACGAAAGCAAGAAAAAAGAAGTACGCTATTAACTATTAACGTACCTGTCTCTTCCGAAACGAATGAGTACGATGAGAGAGCTCTCTCTACCATCGAACTTGCAGAGTCT
+
DDD?CC@BBCCBB@?AB;98:A@;@?C@AABBBB=A?AAICHEH?@@8;7;A@@BAAB1@=ABBAA>=000@4=<00//&/:5:.555&5;<9;;696;;:?>?@CC?AAA<?@AA@@@AA@B@ABBBBACHCC>BBBBCCBB@C?C:;9;BBBB@@@@BCCCCC@BB>???>?@@BD=A993989999%98839379:>A=>=<88BA6A;86:@@;@BBBBBC@C=@@A;A;;6:BAAAAABC???E???C????BA999??B?@<;7;C:=>>??>:88
@ATNG8:04346:06663
ATGGTAGGACGAGCGTCTGAGAGGTACTCATTCGTTTCGGAAGAGACAGGTACGTTAATAGTTAATAGCGTACTTCTTTTTCTTGCTTTCGTGGTATTCTTGCTAGTTACACTAGCCATCCTTACTGCGCTTCGATTGTGTGCGTACTGCTGCAATATTGTTAACGTGAGTCTTGTAAAACCTTCTTTTTACGTTTACTCTCGTGTTAAAAATCTGAATTCTTCTAGTGTTCCTGATCTTCTGGTATACACACTCGCTCGCTACCATCGAACTTGCAGAGTCT
+
,,,(,,,(,,-//44449888::7<:::@;?;?ABB=AC@C?CCCDCCC@CCIDD@C?CCCC@D@DCCCCCBBB;:::::*;A;A;;;8;ABD=BAC@BE@AB@BBB@CCDCCCDC@CCC?B@CCBAACBB>??DE@CBBBBBBBCBBBCBBBC?BBA@DC@C?AACCCCCCC@BBBBB:B@C?AAGJJ5CBBBC>BBBBBBCBBA5;;;;*;@ABE@C@CC?CBBBBCC?C@CCCCBB?BBCADDDDCBBBCBBBBAAABBBB?CBBAC?BB>AABBBBABB
@ATNG8:04337:06742
GATGTAGGCGACATACATACGCGCCAGAAGATCAGGAACTCTAGAAGAATTCAGATTTTTAACACGAGAGTAAACGTAAAAAGAAGGTTTTACAAGACTCACGTTAACAATATTGCAGCAGTACGCACACAATCGAAGCGCAGTAAGGATGGCTAGTGTAACTAGCAAGAATACCACGAAAGCAAGAAAAAGAAGTACGCTATTAACTATTAACGTACCTGTCTCTTCCGAAACGAATGAGTACGTGTGCGACGTGTCTCCTACCATCGAACTTGCAGAGTCT
+
5<<>DFG@C@A@B@B@@BB<;;@C>BBI@BBCBAA?B@CBBCBBB@BC@C?@?B;;;;;*;>BBCCCHCCBBB9B;99999';B>D?BBB:CCC@CCBBDCA:96<>@B><;;<??@:;:BBCCECCBBAC@CCBB?BBBBCCCC@C@E::9;CBBCDCC@BBBCBB@CF?BBB=??@@@9@9939=<=<,==:?>??ACCAA>B?CBBA=C;?ABA@<@A@ABBB?A?AAA9AA@=AAABBBCBBB???BBBBBBAB8828==8>@?=>5::5;==A?????
@ATNG8:04366:06702
GATTAGTATAGAGCTCTACATAGTACTCATTCGTTTCGGAAGAGACAGGTACGTTAATAGTTAATAGCGTACTTCTTTTTCTTGCTTTCGTGGTATTCTTGCTAGTTACACTAGCCATCCTTACTGCGCTTCGATTGTGTGCGTACTGCTGCAATATTGTTAATGTGAGTCTTGTAAAACCTTCTTTTTACGTTTACTCTCGTGTTAAAAATCTGAATTCTTCTAGAGTTCCTGATCTTCTGGGCAGACTCTCACACGCCTACCATCGAACTTGCAGAGTCT
+
FBD@B?A@CCDCCCBBBCCCDCEDEEGGBA?ADCE>CC@B@BBBBBBC@CCAAA>B?BB??=??BBBAACCCE?@@@@@.@?479>>1=A?A?CBB?BC>AABCBB<@=>>B@@A=ACA9=:>@@@@??@=C@@@5:8<???@:;:BBD?>>>:;;;=AB=B=>CBCCCBHH@CDCCC7B>B>;;;;;*;?BCD=CBBBCB@?@=29:9:$9;BBA?B?9979CCB?=@@B?BBCBBC:::CC=A::9A?>??B;;:@A<@>>;=;;;@:===A:::@@A>>
@ATNG8:04339:06753
GATGGTAGATACTCGCTGATACACCCAGAAGATCAGGAACTCTAGAAGAATTCAGATTTTTAACACGAGAGTTAAACGTAAAAGAAGGTTTTACAAGACTCACGTTAACAATATTGCAGCAGTACGCACACAATCGAAGCGCAGTAATGGCTAGTGTAACTAGCAAGAATACCACGAAAGCAAGAAAAAAGAAGTAACGCTATTAACTATTAACGTACCTGTCTCTTCCGAAACGAATGAGTACTACTCTCAGAGACACACTACATCGAACTTGCAGAGTCT
+
AA@@;:6;5AA@@@??9:9CCCCEE>CB@=@>>@@@<??CAAABBD>AA=@=::9ABDDC.A<CCB@@@=00*0;5;00///&4:6;.555&555.5<?@?@>00,/59<;==C;>@A?AA>@?AB::;A@@9?AAA8;;BB@@::39929@???BBB@C???9:299/3378888;<3733,//////#/-(---(-:::==:>9>>>D@B<>998?:A@?>>A?:?3889*9??=BCBB;;:CCBABB@@@A@@@B;;;CBBG=;;G?CCA;;;CBBB@A
@ATNG8:04358:06883
GATGGTAGCTCTGCTCTGACTCTCGTACTCATTCGTTTCGGAAGAGACAGGTACGTTAATAGTTAATAGCGTACTTCTTTTTCTTGCTTTCGTGGTATTCTTGCTAGTTACACTAGCCATCCTTACTGCGCTTCGATTGTGTGCGTACTGCTGCAATATTGTTAACGTGAGTCTTGTAAAACCTTCTTTTTACGTTTACTCTCGTGTTAAAAATCTGATTTCTTCTAGAGTTCCTGATCTTCTGGGCTGCGCTGATATGCGCTACCATCGAACTTGCAGAGTCT
+
344/)///////779::-------7//577//)/99939:8=:566>666:AAA99265:>5506=?9;BC;;0@<?@@>>,00,/::@8@:<<,//9477)55::<=9====<<??:>?>;>;@@;;;BBC?BBBB:;;BCCBBBD;<;CCDAB?CBC?BC@C@CCCCBBBCC@CCBBB7B8;7;CCCC5CCBAB00000<<<00:=A@@@1=9:6@@@:@A>@@@A@?A?B8:9A@@@=@@CC=C;;;DCDCECDCCGEECAA?ADBCC?@@=@ABBAB@@?
@ATNG8:04355:06966
GATGTAGCGCGACGAGCGTAGACCCAGAAGAATCAGGAACTCTAGAAGAATTCAGATTTTTAACACGAGAGTAAACGTAAAAAGAAGGTTTTACAAGATCACGTTAACAATATTGCAGCAGTACGCACACAATCGAAGCGCAGTAAGGATGGCTAGTGTAACTAGCAAGAATACCACGAAAAGCAAGAAAATGAAGTGACGCTATTAACTATTAACGTACCTGTCTCTTCCGAAACGAATGAGTCACTACTGTAGAGACTCTATACTAATCGAACTTGCAGAGTCT
+
<8;>>=;;;?;;<B;;@655;555)59<85526===:@:===<>55.3:-3-33333999$3-399433888;<3<<=====+;<87)/00&//75;7995544246=9;=?:6///9/55=99=<:994929999=??>B>=:?4=8?::5:???B===8B=====5887;::39;3333&333,3333&39737-----4944045:5558;7;7///3///666:282333(37717556----676-/33;9998333227822,255539939977;>A>7
@ATNG8:04375:06958
GATGGTAGAGAGAGCTCTCTCATCGTACTCATTCGTTTCGGAAGAGACAGGTACGTTAATAGTTAATAGCGTACTTCTTTTTCTTGCTTTCGTGGTTTTCTTTGCTAGTTTACACTAGTCCTTCCTTACTGCGCTTCGATTGTGTGCGTACTGCTGCAATATTGTTAACGTGAGTCTTGTAAACCTTCTTTTTACGTTTACTCTCGTGTTAAAAATCTTGAATTCTTTCTAGAGTTCCTGAATCTTCTGGCGCGTATGTATGTCGCCTACCATCGAACTTGCAGAGTCT
+
///75700/9//455556666;655;;99;9@5@@AA6;;4:;A@;;@BC4:6;>:6<<>?@@5>7<:>:;;<?=8===>?+::48888.8;:?<??>0898(3377788(33///////5:58586>/97ABBC?B@<>6<=>::;<==<=>>>>>><;677;>+-)-9---777849222)238222555$26666-5222776655+2222$25;.88171333(3;988992718::4:@;6:=:8<8889987332553;9.../*//33;,3359999::322
@ATNG8:04343:07027
GATATCGTACTCTCTGTACTCATTCGTTTCGGAAGAGACAGGTACGTTAATAGTTAATAGCGTACTTCTTTTTCTTGCTTTACATGGTATTCTTGCTAGTTACACTAGCCATCCTTACTGCGCTTCGATTGTGTGCGTACTGCTGCAATATTGTTAACGTGAGTCTTGTAAAACCTTCTTTTTACGTTTACTCTCGTAGTTAAAAAATCTGAAATTCTTCTAGAGTTCCTGATCTTCTGGTGAGACTAATGCATGATGCTACCATCGAACTTGCAGAGTCTA
+
:<<<<<BBBBBBBBBCCAABB<;4;@@@659.45<969BCC==<<//)/166//)35;334:794>244=:=':>5::::(4///:+/-6366(///9//)/:;9:?=B9;;;:B9:;:@:9:>6?BBF@ABC???BBBB@@@CCDD?BBB=@@29.2766:@?:?==88>>1:6:155;;;*998::1933337;2225+22222#255444)4.4:38/////;6;6;9;///6:8869433333304<;:<==>>@??@0//???<?A<AABE@?8;::
@ATNG8:04368:07016
GATTAGAGAGACTGTAGCGCACCCAGAAGATCAGGAACTCTAGAAGAATTCAGATTTTTAACACGAGAGTAAACGTAAAAAGAAGGTTTTACAAGACTCACGTTAACAATATTGCAGCAGTACGCACACAATCGAAGCGCAGTAAGGATGGCTAGTGTAACTAGCAAGAATACCACGAAAGCAAGAAAAAGAAGTACGCTATTAACTATTAACGTACCTGTCTCTTCCGAAACGAATGAGTACGATGAGATCTCGTGTGCTACCATCGAACTTGCAGAGTCT
+
BBB?AADCCCAABBBDDCCBBBG@CCB?BDDFCB?B?BBACCCC>CC@C=@ACBBBBB3B?BAAAAA?A>>>5<?9;;;;*;C>D=BBB<BCKACBCCDDDBB?B?BB@CBB?BBBBCCCCCCCCCBBBD?CCCC?BBBBBBAB>D?CCC?ACCCCAAA?DBBBCB?BB??>?;?@AAA<AA@;99999.9A?A@>>BB@A><@;@@BB;?;@DDCB@BBBAABB>A>ADD?BBB?AAACCCCCBBBBBBBC==>AA>>>>AA:==BBD<>>;>A>>>B;;;
@ATNG8:04398:06432
GATGGTAGTATATCGCGTCGCTATCCAGAAGATCAGGAACTCTAGAAGAATTCAGATTTTTAACACGAGAGTAAACGTAAAAAGAAGGTTTTACAAGACTCACGTTAACAATATTGCAGCAGTACGCACACAATCGAAGCGCAGTAAGGATGGCTAGTGTAACTAGCAAGAATACCACGAAAGCAAGAAAAAAGAAGTACGCTATTAACTATTAACGTACCTGTCTCTTCCGAAACGAATGAGTACACACTCTCATATGACACTACCATCGAACTTCAGAGTCT
+
5:;;:AECB>??@@@@==@D@DBBC@C?@;;>>@@B@CADGBBABB?AA6;4:@>==>>>,=599:;<<<<:991856@@@@+65054999+=9=<@ABBBBB;;7:=BB?BBC@BBBBBBCCCCCB@A@DD?BBBD?AACCCCA@>B@CAA>@CCCDDA@>ACCBBA?BC?AAA=@@???8===8998878%8?;>?=?<<;=>59577>=4?588<AA>AB@A@BC?B=AAB=AAA=??BBDCCBBBAAA@9:9==@:9:ABAA?A@?AA<>@@BBBCBAAA
@ATNG8:04424:06416
GATGGTAGAGAGACTGTAGCGCCCCAGAAGATCAGGAACTCTAGAAGAATTAGATTTTTAACACGAGAGTAAACGTAAAAAGAAGGTTTTACAAGACTCACGTTAACAATATTGCAGCAGTACGCACACAATCGAAGCGCAGTAAGGATGGCTAGTGTAACTAGCAAGAATACCACGAAAGCAAGAAAAAGAAGTACGCTATTAACTATTAACGTACCTGTCTCTTCCGAAACGAATGAGTACTATGTAGAGCTCTATACTAATCGAACTTGCAGAGTCT
+
<>=B?BA;ABBABB;;;CEFCCGG9ECC@ABBCDD@D@BBBAAAC?;;8;698ABBBB1B:=@@@BCCBBAA:????AAB3>;:;<@@@5@00,0@@=@AA00+0;//)/9;6;=AB;;;A>>>?>788818>;;5;;:;AA@?<?=@??<?BB<==;;5;>>>CC>AA=;;;@CDDCC>DDC?;;;;;*;B?DCCCCCBBB?B?BCCC?B?BBBCC@ABBB?@@?B?CA@7>00,0;@>@AABBACBBBBBBBBCDCCBAA??@@A=AB?AAA@@B999
@ATNG8:04430:06408
GATGGTAGTGATACAGATCATACACCAGAAGATCAGGAACTCTAGAAGAATTCAGATTTTTAACACGAGAGTAAACGTAAAAAGAAGGTTTTACAAGACTCACGTTAACAATATTGCAGCAGTACGCACATAATCGAAGCGCAGTAAGGATGGCTAGTGTAACTAGCAAGAATACCACGAAAGCAAGAAAAAAGAAGTACGCTATTAACTATTAACGTACCTGTCTCTTCCGAAACGAATGGGTACACACTCTCATATGACACTACCATCGAATCCTCTTAGTCT
+
/8886?CADCCCBCBBBCBBBCC9;7:BB=BCC@A?:B:???A@;:699497;;;==???+=6::3733777892:;BDFD>+CB=B5;;;-:@@>BAAABBBBC5;5;;4;??9@B@?@CCCCCCCCBCCDAHBBC@BBBBBAAB?C>BBC?CCBCCCCD?@ACBDB@CA=000000@@@7@;=9999998%8<9<737::@@B?B<85;;6A:<<B?>:995:><C@B?CCC<??B@BBC>BB???A???AA@AB@@@A999?B?=>>>@8==:86/49;///
@ATNG8:04411:06473
GATAGGCGTGTGAGAGTCTGCCCAGAAGATCAGGAACTCTAGAAGAATTCAGATTTTTAACACGAGAGTAAACGTAAAAAGAAGGTTTTACAAGACTCACGTTAACAATATTGCAGCAGTACGCACACAATCGAAGCGCAGTAAGGATGGCTAGTGTAACTAGCAAGAGTACCACGAAAGCAAGAAAAAGAAGTACGCTATTAACTATTAACGTACCTGTCTCTTCCGAAACGAATGAGTACCTCTCAGACGCTCATCCTACCATCGAACTTGCAGAGTCT
+
AABAA?@@;@BBBBBBCBBBBB26;C?BCEGHHAC@CCBBBDGACC?@=@@B;;;;;*<>B@@@DC@?>@@9@:00000)00+/:;;=+//;/44>==BABC?C@AA>A@>:>AABB677>>>A>>===:===B=B???====:><@AB?BB@>@BCD@CBBABB@C??@BB@BBBBB=B@?<99999):?<?@BBA?A99399<<@A9?;????B?BB?????;>?BBB>@BB????@::9;999=??9867;>A@A<A8818==;;7;==A?=>898>>
@ATNG8:04399:06536
GATTGAGAGACTGTAGCCACCCAGAAGATCAGGAACTCTAGAAGAATTCAGATTTTTAACACGAGAGTAAACGTAAAAAGAAGGTTTTACAAGACTCACGTTAACAATATTGCAGCAGTACGCACACAATCGAAGCGCAGTAAGGATGGCTAGTGTAACTAGCAAGAATACCACGAAAGCAAGAAAAAGAAGTACGCTATTAACTATTAACGTACCTGTCTCTTCCGAAACGAATGAGTACGATGAGAGAGCCTCTCTCTACCATCGATCTTGCAGAGTCT
+
@AE?AACCCCCBBBECC>??C>BBB?BBBCCC@B@CBCBBCD@BB?B@CBB@@@@@0@?BCDCCBBBAA@9=@99777)7@=B?CCC8BBB@CCAABCD??<@?AA?>@@7;<B@@@@@@>>>@>>>A:?AAA8<<@><>=A;A;A=@=@BBBAAAA<ABBBBB?BB>@@@<@@BBC<A>=988888(893:@CCDBA?A;A:@AAA=A=A>>>A;??>====;@;@@@7@BB>==>CAAABBBBBBBBBBB@A=;@@@A??7;;>>>>>>6::@A@@?>=
@ATNG8:04402:06547
GATGGTAGGCGACATACATACGCGCCAGAAGATCAGGAACTCTAGAAGAATTCAGATTTTTAACACGAGAGTAAACGTAAAAAGAAGGTTTTACAAGACTCACGTTAACAATATTGCAGCAGTACGCACACAATCGAAGCGCAGTAAGGATGGCTAGTGTAACTAGCAAGAATACCACGAAAGCAAGAAAAAGAAGTACGCTATTAACTATTAACGTACCTGTCTCTTCCGAAACGAATGAGTACGAGAGTCAGAGCAGAGCTCCATCGAACTTGCAGAGTCT
+
@AAB?BBB@C9<;CCCBBBCCAABC>AAC@CDCCAA?A@CCCBBBC@CD?A@BAA@@@@@1@@DEDEDCCDBB@8>?99:9:*:C?D@CFJ;FCEIEBCBDED??=@?BB@CCC?BBCCCBBBDDBBBBDCC@CBBC@CCCCBCCC?C@C@@?@CCCCCBA?ACDCCC?AB@BBB=??CCC=BAA>ACCCB2CB?B?>>CCCBB@B>AABC?A<AACCC@CCBBBBB?A?ACD>CCD>AACCCBBBBBBBBBBCAA@@BBBBBB?@CBCD>A<9<AAAAA<==
@ATNG8:04408:06587
GATGGTAGTCTCAGATAGTCTATAGTACTCATTCGTTTCGGAAGAGACAGGTACGTTAATAGTTTAATAGCGTACTTCTTTTTCTTGCTTTCGTGGTATTCTTGCTAGTTACACTAGCCATCCTTACTGCGCTTCGATTGTGTGCGTACTGCTGCAATATTGTTAACGTGAGTCTTGTAAAACCTTCTTTTTACGTTTACTCTCGTGTTAAAAATCTGAATTCTTCTAGAGTTCCTGATCTTCTGGAGATACACATGATACTCTACCATCGAACTTGCAGAGTCT
+
488:7<=BB?A?>>;?;A@;;>>;AA=>===C?@@@C>BC?>9AACB@AA<@@@@@<A=@?;;;(9.44<<<<>==344449':<443<;4:;;@:@>?:;;259=?=>:?@CCBBBC@DDD@B?BCBABBBB?BCBB@CBBBCCCBCBAA::;BB?@@@@CD=@=@@@@@>B@A=@CBBB<B>C;;;;;;*;ABBD>BAFBBABBCC?CBCC2B;;;C@D>BB?BBBBBDD@D@BBBBBB@BBCACBBBCBCCCDCCBBBCCCAA>A??>A?BB?BBBBBBCAA
@ATNG8:04412:06582
GATGGTAGCGAGCGAGTGTGTATACCAGAAGATCAGGAACGTCTAGAAGAATTCAGATTTTTAACACGAGAGTAAACGTAAAAAGAAGGTTTTACAAGACTCACGTTAACAATATTGCAGCAGTACGCACACAATCGAAGCGCAGTAAGGATGGCTAGTGTAACTAGCAAGAATACCACGAAAGCAAGAAAAAAGAAGTACGCTATTAACTATTAACGTACCTGTCTCTTCCGAAACGAATGAGTACGAGAGTCAGAGCAGAGCTACCATCTAACTTGCAGAGTCT
+
944:399;5:5::::;;<<>77///)//<8=>>;:96;60//9886:533-3-39<<<>==+;8;;<<;:88<==5;:<<<<<+;>5:.777*733-3:3343<;>9?8==6<>>6;;:?AAAAAC@>>>88734=<>;@?>===9949?BBC>BB>=8;;;68>>>=?:>>:9>>;:;<;;1755+//////#.72...38886737368::,2,2595626=?;;;=7:5;<>:==B?AAAA@AAAAB???CA???@@A@998@@:@989C9>>=878>>7<:7
@ATNG8:04422:06581
GATGGTAGGCGACATACATACGCGCCAGAAGATCAGGAACTCTAGAAGAATTCAGATTTTTAACACGAGAGTAAACGTAAAAAGAAGGTTTTACAAGACTTCACGTTAACAATATTGCAGCAGTACGCACTCAACCGAAGCGCAGTAAGGATGGCTAGTGTAACTAGCAAGAATACCACGAAAGCAAGAAAAAAGAAGTACGCTATTAACTATTAACGTACCTGTCTCTTCCGAAACGATGAGTACACACTCTCATATGACACTACATCGATGGATCTGAGTCT
+
CBBB<;;;9;>CCAA@@CA?666;;7;>>:C>CCAA<@?B999BB@7;?;?8;<?99:::'96@;;A<@C666@4;:95599$99=>@>@@2E>>8>>00*0<<99.959946:>8<<959?>==@@@@ABBC9;7;B6::A@@A?@<@?BBC@BBCBDDCD@CCBBAA=AA>ABB=@@988(79:2897877#7:6:<;555;@<9B@>===>A<>?9:99<90/0//)-(-55,5///88::<:;;///76966777333777889<>6657<;655;;444
@ATNG8:04408:06619
GATGGTGTGTGTCTCTGAGAGTAGTACTCATTCGTTTCGGAAGAGACAGGTACGTTAATAGTTAATAGCGTACTTCTTTTTTCTTGCTTTCGTGGTATTCTTGCTAGTTACACTAGCCATCCTTACTGCGCTTCGATTGTGTGCGTACTGCTGCAATATTGTTAACGTGAGTCTTGTAAAAACCTTCTTTTTTACGTTTTACTCTCGTGTTAAAAAATCTGAATTCTTCTAGAGTTCCTGATCTTCTGGATAGCGACCGATATACTACCATCGAACTTGCAGAGTCT
+
:>>>?@@?BA@>>566??ABB;;;BBBBDBB>A@?>8??:@>BBBCCCC?CDFCC@EACCCC@C?CFDDAA?@@;:::;;;%;?<9@CD?CBCJ?CCA?>A-00<@0;9;BBBBB@@=??@<@<@BBBBB@@<@C;;6;ABBDCCCCBBBBDCBA=A;;5;@<@@BCDECCBBB7;;CAAA0A;A;::;:;:%:B;:;:-9:CCCCDB@A=?@@@B&>CCB@=@=9:69AAABBB?B@CBCCCB@BCGAICCCGCCD@BBBCBCCBBB@CBCBB?BB@CCCCCCBAA
@ATNG8:04410:06635
GATGGTAGCACACGAGATCTCATCGTACTCATTCGTTTCGGAAGAGACAGGTACGTTAATAGTTAATAGCGTACTTCTTTTTCTTGCTTTCGTGGTATTCTTGCTAGTTACACTAGCCATCCTTACTGCGCTTCGATTGTGTGCGTACTGCTGTAATATTGTTAACGTGAGTCTTGTAAAACCTTCTTTTTACGTTTACTCTCGTGTTAAAAATCTGAATTCTTCTAGAGTTCCTGATCTTCTGGGCAGACTCTCACACGCCTACATCGAACTTGCAGAGTCT
+
;5:>:>EDCCBCBA<<@>>966<<<<==>CCC@DBBB>BC@C@CCCCCCHACBA?@7:8<<::5:8=;:::;:::9=====+<;79383)38:<7>;=?BC????@::49AAABBAA>ACC@D@BAA;;:;;;>;;;=>=>>==>>>=?@@@;;=7///9::6:9BB@@@@@??:==BBB6A<@7;;>>>/?;;;D586;B>>>AAA0////(/////6609=,//9899<=D<>>>==>:;;;?4;;;>>>?=::<///:5:<=:=>BC<??<?;;;B?==>
@ATNG8:04384:06703
GTGGTAGGCACTGCGCACACATCCCAGAAGATCAGGAACTCTAGAAGAATTCAGATTTTTAACACGAGAGTAAACGTAAAAAGAAGGTTTTACAAGACTCGTTAACAATATTGCAGCAGTACGCACACAATCGAAGCGCAGTAAGGATGGCTAGTGTAACTAGCAAGAATACCACGAAAAGCAAGAAAAAGAAGTACGCTATTAACTATTAACGTACCTGTCTCTTCCGAAACGAATGAGTACTACTCTCAGAGACACACTACCATCGAACTTGCAGAGTCT
+
:C>?B=A?=>;;<>CCCABBDFED=CBF?@@@@AA?AACCCCDBB@BDAGADBDBBBBB5B@BB:;;:BBCBC=??::;;;*;@;A5;;;.;A@=@BBBAAC?C?;;8;BB?BCBBDDBBBCCCA:;9A>A@@@<@@BBBCCB@C@AAB?AAA@AA@?=@CCCFD@BB?BCC=@@;;::&333-3<<:<+::48::?BBBBA>A=ABAA?B?AAABB?B9::A??9?<=>?9?CDAGECCBBB@@@@BAAADBBBCDBBBBBB@BCBBA=???BBDCBB???
@ATNG8:04388:06716
GATGGTTGTGTCATATGAGAGTGTGTACTCATTCGTTTCGGAAGAGACAGGTACGTTAATAGTTAATAGCGTACTTCTTTTTTCTTGCTTTCGTGGTATTCTTGCTAGTTACACTAGCCATCCTTACTGCGCTTCGATTGTGTGCGTACTGCTGCAATATTGTTAACGTGAGTCTTGTAAAACCTTCTTTTTACGTTTACTCTCGTGTTAAAAATCTGAATTCTTCTAGAGTTCCTGATCTTCTGGACAGAGTGTGCAGATACTACCATCGAACTTGCGAGTCT
+
5>>>0946>BBCCBBCIIDCCDBBBBB@@@9909===5<@9B7@@CCCFC@ECCCC@C>@@AA=A>ACCCCBA@?;;;;;;;$;;6:;BD>D>>C@CCDACI@BBCBBB?CFICBBCC@CCC@C@DCDCBCBC@CCCE@ECBBBCCCCCDCDCBBB?BBC?CC?B@CCCBBBCCC=A@@@@7@>@<;;:;:*;@BBE;;;DDCCCCCCACCCC5CBBFCFDACC@CCDCCCC?C?BDCCCC?@@B@BCBCBCCCCCCDCBBBBCCE@BBBBC=@@?@??CCAAA
@ATNG8:04413:06745
GATGGTAGCATCATGCATATCTCACCAGAAGATCAGGAACTCTAGAAGAATTCAGATTTTTAACACGAGAGTAAACGTAAAAAGAAGGTTTTACAAGACTCACGTTAACAATATTGCAGCAGTACGCACACAATCGAAGCGCAGTAAGGATGGCTAGTGTAACTAGCAAGAATACCACGAAAGCAAGAAAAAGAAGTACGCTATTAACTATTAACGTACCTGTCTCTTCCGAAACGAATGAGTACGAGAGTCAGAGCAGAGCTATCGAACTTGCAGAGTCT
+
:::<5;?4444495>;?@BABA@@>5;<<8<CC?=:69)//88:<>9==8;7=9893999'83333888;;<==5::????A+>>2505;;+5556;5555555:5<5<<86558<@@B@?@BBBBCBBB@@;>?9945<:88:45.5499:5::::;;;;7;;==>C9BB>@A?7<;>>@8>?@;:9:::(9@>A?>;877794945222/5.58:99388445::6:6999(33:-43<;;@<==<==<??@887A>@@@@BBA?A0558;::555///
@ATNG8:04402:06793
GATGGTAGTGCTTGAGAGAGAGACCCAGAAGATCAGGAACTCTAGAAGAATTCAGATTTTTAACACGAGAGTAAACGTAAAAAGAAGGTTTTACAAGACTCACGTTAACAATATTGCAGCAGTACGCACACAATCGAAGCGCAGTAAGGATGGCTAGTGTAACTAGAAGAATACCACGAAAGCAAGAAAAAGAAGTACGCTATTAACTATTAACGTACCTGTCTCTTCCGAAACGATGAGTACATAGATATACGTATAGCTACCATCTAACTTGCAGAGTCT
+
BA<=9@<A@;99?BBABBBA@@BBB=@@@?@@ADBC@CBDCCB@=><;;098AAABBAAA1@;???@>A@;?;=1<<;:;:;$;@<??BB@4ABB9:;@BBFBAB=@;@@<@BB?BBCA@@@ECCGGF;;;B=AABB@EBCCCCCD?C@B@@>@A@CBCBB?B@@?DADC=?@D>??>CD<>><<88889(9<8<@@A?>>@?4837<???C>AABA@39998@@A?@:=>A8700/==@@>>>BCBBBB>>>BBB?A79:7808;;;>6:;;@@;:;A;;;
@ATNG8:04410:06795
GATGTAGAGAGACTGTAGCGCACCCCTGAAGATCAGGAACTCTAGAAGAATTCAGATTTTTAACACGAGAGTAAACGTAAAAAGAAGGTTTTACAAGACTCACGTTAACAATATTGCAGCAGTACGCACACAATCGAAGCGCAGTAAGGATGGCTAGTGTAACTAGCAAGAATACCACGAAAGCAAGAAAAAGAAGTACGCTATTAACTATTAACGTACCTGTCTCTTCCGAAACGAATGAGTACTATGTAGAGCTCTATACTACCATCGAACTTGCAGAGTCT
+
<=<=BCABCDGDB@CAFDEGCCCCC;CCD?CD@@@B@B@BBACCCD=BB?B?BBBABCDD3C<@?BBBBBBBBC>BBBDEEE2CC@C?CDD<DCCACCAABBB@@<@@BB@BBB?BDA@AGECCCCDCB@@@?BCAA?A@@?@C??=@@CBB@CBCCDCCC?BBBBCB@BB?AAA<??ECD=:::>?BBBB3BB?BBBBB?@AA<><>@@?:=:>?BBB?@@@A@AA<?=?BC@BCD@AAACCCBBBAAABBB>>;;;@@@AAEE7;;?AA<A@=BA>;;<???
@ATNG8:04429:06763
GATGGTAGCTCTGCTCTGACTCTCGTACTCATTCGTTTCGGAAGAGACAGGTACGTTAATAGTTAATAGCGTACTTCTTTTTCTTGCTTTCGTGGTATTCTTGCTAGTTACACTAGCCATCCTTACTGCGCTTCGATTGTGTGCGTACTGCTGCAATATTGTTAACGTGAGTCTTGTAAAACCTTCTTTTTACGTTTACTCTCGTGTTAAAAATCTGAATTCTTCTAGAGTTCCTGATCTTCTGGATACACTCATGTGCACCTCCATCGAACTTGCAGAGTCT
+
BCBB?BBBBB=BDBB@@ACCEDBBCCCBBBBA?ABEE>BB?B?BCCDCCC?DDABB?D?BBBC?CABCCCCCCCC@BBDDC5CB>A;;:6:AACACCD@CC;;;BCBC@BBBCCCCD@CBB?B@CCCCCCBB@CBCC?CCBBBBCCCBBBBCBBB?BBB?CB?B?BCCCCCCDG@BBCEC<CAC?<;;;;.;BCCJ=CCCCCCBBBB@CCDC5C@@AD@B@BE@DCCCCCC@C@CAAACC?BADADCBBCCCCCAAACDCC?AB>BBBBB>@B<==?ACAA>>
@ATNG8:04412:06828
GATGGTAGGCGACATACATACGCGCCAGAAGATCAGGAACTCTAGAAGAATTCAGATTTTTAACACGAGAGTAAACGTAAAAAGAAGGTTTTACAAGACTCACGTTAACAATATTGCAGCAGTACGCACACAATCGAAGCGCAGTAAGGATGGCTAGTGTAACTAGCAAGAATACCACGAAAGCAAGAAAAGAAGTACGCTATTAACTATTAACGTACCTGTCTCTTCCGAAACGAATGAGTACGATGAGATCTCGTGTGCTATCGAACTTGCAGAGTCT
+
BAAC@BBB?B:::BABAB;;;;;>@499C?@?CBBB>B?CBB@AACADC@E@@=A;;;;;*;;<:9A??C@6:;.;9;;:::$5<7<2555&5<=9@BBBDDC@?=@>AA?CCCACCBCBBBAAACFCCCCC@CDBB?BBBADBBB@EACCB?BBCCCBBA@BBBCCC?BB@???@DCBBB:>><;99992:A?BCAACCCBB?B?BBBB?@<A>@::6;;;BBBB?B?AAA<ABB@BBBBBBBCCABACC>>888==899A@@???=AA:==>>F@>>=
@ATNG8:04412:06861
GATGGTAGTATATCGCGTCGCTATCCAGAAAGATCAGGAACTCTAGAAGAATTCAGATTTTAACACGAGAGTAAACGTAAAAGAAGGTTTTACAAGACTCACGTTAACAATATTGCAGCAGTACGCACACAATCGAAGCGCAGTAAGGATGGCTAGTGTAACTAGCAAGAATACCACGAAGCAAGAAAAAAGAAGTACGCTATTAACTATTAACGTACCTGTCTCTTCCGAAACGATGAGTACGATGAGAGAGCTCTCTCTACCATCGATTCCGGATAGTCT
+
;;><9<<:94449:::BA;;;A;<=9=>AC<AAAA@A<@;ABBBCBB?BC?B=@?>:;;:*4.4::<<<::333(33;>::+99.5.555&555.6><<>B=<<0/)/92///3::88<?>@?>999?@:A=AB@@<?@@>?>BB9>:>99.4<:44433-3999:=<>><///6;:9<9;771889998$7;89;8<8:972.2,228:2929:?:949@==?88389;;?7=>><@@;@@;@@<==<<87222558555584955558.5.5+5267222
@ATNG8:04412:06898
GATGTAGGTGCCATGAGTGTATCCAGAAGATCAGGAACTCTAGAAGAATTCAGATTTTTAACACGAGAGTAAACGTAAAAAGAAGGTTTTACAAGACTCTCGTTAACAATATTGCAGCAGTACGCACACAATCGAAGCGCAGTAAGGATGGCTAGTGTAACTAGCAAGAATACCACGAAAGCAAGAAAAAGAAGTACGCTATTAACTATTAACGTACCTGTCTCTTCCGAAACGAATGAGTACAGAGAGTACGATATGTCTACCATCGAACTTGCAGAGTCT
+
ECBABBC?BBC@BBCECCBCCCIFGBC@BBCCAA=?;::;?@@?<?D?B?BBDCCCDD.:6:@@@ABCBABE>B???===,>>;?9???5>AA?:::>78558278<?299>;??@AB@?@A?;;;@@@@<;:?A:==@@?>>>=A>A?>;?AAAA=<><@>>?B?<?B<>>@<@><<<6=>>:>????/>=8===>?A@>>:==<;//)/)/99:>:?@@;;;@=@<@CD;=AA>AAAAA====>>AAAAB>>>A?>>>AAB:>>AAB=>=4:::>>>>A:
@ATNG8:04414:06891
GATGGTAGCTCTGCTCTGACTCTCGTACTCATCGTTTCGGAAGAGACAGGTACGTTAATAGTTAATAGCGTACTTCTTTTTCTTGCTTTCGTGGTATTCTTCTAGTTACACTAGCCATCCTTACTGCGCTTCGATTGTGTGCGTACTGCTGCAATATTGTTAACGTGAGTCTTGTAAAACCTTCTTTTTACGTTTACTCTCGTGTTAAAAATCTGAATTCTTCTAGAGTTCCTGATCTTCTGGGCTGCGCTGATATGCGCTACCATCGAACTTGCAGAGTCT
+
3444.4:=@<444449>5556///////88-//:;;39:5:7445;;>??BBCCC?B@BCAA?A@BBCCCCCBB?CGEEE5BB?BCHL?CCBB7;9@;AA=AAAAA<@@?@?@@@:=??;??A::9><==9???@4;;A@@@@@@@?AABABD@AAA@CC@C@DCCBBBBBC>A;;;;*:<E=@@AAA,???BC8:;CCCCCCCE?BBBA1@AABC?C@CC?BCCBBCC@C@BAABBB>@@CC;CB;;;BBCCCCCBDCBBBDAEECA@=@A=AACCCCBBB
@ATNG8:04388:06905
GATGGTAGCACACGAGATCTCATCGTACTCATTCGTTTCGGAAGAGACAGGTACGTTAATAGTTAATAGCGTACTTCTTTTTCTTGCTTTCGTGGTATTCTTGCTAGTTACACTAGCCATCCTTACTGCGCTTCGATTGTGTGCGTACTGCTACAATATTGTTAACGTGAGTCTTGTAAAACCTTCTTTTTACGTTTACTCTCGTGTTAAAAATCTGAATTCTTCTAGAGTTCCTGATCTTCTGGGTGCGCTACAGTCTCTCCATCGAACTTGCAGAGTCT
+
BBCC?BCBBCBB?@@A@CCCDDDECBCBCB@@?@CCC>CB@GACCCBBBC@BCBDD@D=ABBB@D@BACAAADCCABCBBB3BC@BBBB>BBDD@CBB@BB799@AAA?BBBBBBBB>CBB?B?BB@B@?===AAAA7=;>>>>?>>>A@AA@887:>><AA<@<@@A@@AAAA;??@CC5C=A<@A@@@/A@AAB188:788@>>>5;;;;+9>>>D<B<AA;A@BD@@@<?<????@F:====5:::@???A@@@?AAAA=B==>?<??=???AAAA??
@ATNG8:04388:06945
GATGGTAGAGAGAGCTCTCTCATCGTACTCATTCGTTTCGGAAGATACAGGTACGTTAATAGTTAAAGCGTACTTCTTTTTCTTGCTTTCGTGGTATTCTTGCTAGTTACACTAGCCATCCTTACTGCGCTTCGATTGTGTGCGTACTGCTGCAATATTGTTAACGTGAGTCTTGTAAAACCTTCTTTTTACGTTTACTCTCGTGTTAAAAAATCTTGAATTCTTCTAGAGTTCCTGATCTCTGGCGCGTATGTATGTCGCCTACCATCGAACTTGCAGAGTCT
+
5:::;?;@DBBAB@@;;;=BB>@@@;;@CDCC@CCCD>CC@CACB55599.444;:5<9<<<>9<>8;:<<=:?<:CECD1??13333(38782>A@<>A788?A??6:?;;747A547A:?8;783;8888CCCC=768>A@@@@@??88;@B=869;?>08,2<<995;77175755&22749::::*999;=17222:=2622+22222#222+3838433.377;>98279>?>??@;@A?AB7::<///:3398:?;=8:)////909;*//68;=885
@ATNG8:04412:06940
GATGGTAGTCTCAGATAGTCTATAGTACTCATTCGTTTCGGAAGAGACAGGTACGTTAATAGTTTAATAGCTGTACTTCTTTTTCTTGCTTTCGTGGTATTCTTGCTAGTTACACTAGCCATCCTTACTGCGCTTCGATTGTGTGCGTACTGCTGCAATATTGTTAATCGTGAGTCTTGTAAAACCTTCTTTTTACTGTTTACTCTCGTGTTAAAAATCTGAATTCTTCTAGAGTTCCTGATCTTCTGGGTGTATCAGCGAGTATCTACCATCGAACTTGCAGAGTCT
+
34;;58:?A59499:555655;<666<<9954.499:4<?;>:==<;;?949>99=5=9>:449)5.//;////977,/6==<)::05/;;1///847::3//)///968.55<8445<9>?D<A>BBBDCDCBABBCB?CAABBB@>=<00..-660---077)/)-////89443655555&5.5.55555$555555)5;<556599<.5555$/////)/577,/5<<=>>;>9<<;<<?:;:;==<>BCBBAC;;:@AABAA?@9=000<800+:@@?AB:9:
@ATNG8:04420:07007
GATGTAGAGAGACTGTAGCGCACCCAGAAGATCAGGAACTCTAGAAGAATTCAGATTTTTAACACGAGAGTAACGTAAAAGAAGGTTTACAAGACTCACGTTAACAATATTGCAGCAGTACGCACACAATCGAAGCGCAGTAAGGATGGCTAGTGTAACTAGCAAGAATACCACGAAAGCAAGAAAAAGAAGTACGCTATTAACTATTAACGTACCTGTCTCTTCCGAAACGAATGAGTACGATGAGATCTCGTGTGCTACCATCGAACTTGCAGAGTCT
+
DDBBBBBBCCCCCCDCCCDCC<;;,:CC>BBCCCC@C@BBCBBBC@CC?B=@@?99999)9-987?69>://,/899:;/<@8B09945<B=ABBBACDDD?A?@C@CBD?BBCCEDCDDBBDCDCCC@CBA@=@CA@AB@?<A@C<<8;@@@AAAA>AAACBB?BF?AA@:>>899+9993:CCBC3BB@???CBB@@@6;5::>=;@===ABB?B;::?BB=@>@@>8>00,0@@0::CDEBABFCB=988;=;;;A>>;?D@@A=AA8;;A??>888
@ATNG8:04425:07009
GATGGTAGATATAGTGCACGCTCTACCAGAAGATCAGGAACTCTAGAAGAATTCAGATTTTTAACACGAGAGTAAACGTAAAAAGAAGGTTTTACAAGACTCACGTTAACAATATTGCAGCAGTACGCACTCAATCGAAGCGCAGTAAGGATGGCTAGTGTAACTAGCAAGAATACCACGAAAGCTAGAAAAAGAAGTACGCTATTAACTAATTAACGTACCTGTCTCTTCCGAAACGAATGAGTACACACTCTCAATATGACACTAATCGAACTTGCAGAGTCT
+
4444.4<4//7///////9<<@B<==<=>D<C;66==8=::>8444404;8;8585;:===)3,33333388333,3;=>==='44.439::0:<<1559555555.54993544.5<=;<====<A>>00/0*0?==:><<88443-57;49.444<<<<=9=<==<<7;;8333.33868/88///////)/;6=8<8<8==97;39/0)/)0*0:;79494554443849;;3;;;7;AB<><<??778<;00,0==@B@@>98187347<<?B<@888833
@ATNG8:04429:07010
GATGGTAGTCTCAGATAGTCTATAGTACTCATTCGTTTTCGGAAGAGACAGGTACGTTAATAGTTAATAGTCGTACTTCTTTTTCTTGTCTTTCTGTGGTATTCTTGCTAGTTACACTAGCCATCCTTACTGCGCTTCGATTGTGTGCGTACTGCTGCAATATTGTTAACGTGAGTCTTGTAAAACCTTCTTTTTACGTTTACTCTCGTGTTAAAAATCTGAATTCTTCTAGAGTTCCTGATCTTCTGGTAGAGCGTGCATATATCTACCATCGAACTTGCAGAGTCT
+
488:5:=@B;;499555599999555:<5544745555&5<7<5<;95555.555558:3////)/277/55::;;;.44444$44.4//991////8689<733,333339:;@BCBBAA=ABB>BAFFCCDDCD@BBBB?BCAAACCBBBBA;;;;;4;AA>AA=A=@?@:95>@@?:;;CC;C?D=:::::*;?==>5>>=996999B:CCCB1B9:9CBD@CB?BBCCC@@?A@C@@@;;5;<;@EGIGJE<;;A@C@@@BBB@A>@BBBB>@@?;::CDBBBA
@ATNG8:04436:06440
GATTAGCGAGCGAGTGTGTATACCAGAAGATCAGGAACTCTAGAAGAATTCAGATTTTTAACACGAGAGTAAACGTAAAAAGAAGGTTTTACAAGACTCACGTTAACAATATTGCAGCAGTACGCACACAATCGAAGCGCAGTAAGGATGGCTAGTGTAACTAGCAAGAATACCACGAAAGCAAGAAATAGAAGTACGCTATTAACTATTAACGTACCTGTCTCTTCCGAAACGAATGAGTACGTGTGCGACGTGTCTCCTACCATCGAACTTGCAGAGTCT
+
@;909AACBBCCCCCBBBDCCBB@A@@>@CAB@@<@;??A@???<?C?C@CCB@AAAA,A=ABBABCBBBCC=@A;;;;;*;C=A?BCC;CFEABCBCCBBBC@C@CGAE@@>A@BBBDCCCBC@@AAAAAABAB@BBBBCCCB@B@CCCACCBBBBBB@DC@AAD@CC?BBF?BBAA@:@?=9>@A:AAAB@FBB???BBC@DACBCD?A?BCCCC@BBBBBBB?B?BBB=B;;6;@?==@@???C?@ABB@?A???B@CAA>ABAAA?BB?B@BA>=@;;
@ATNG8:04451:06420
GATGGTAGTATCTGCACACTCTGTCCAGAATATCAGGAACTCTAGAAGAATTCAGATTTTTAACACGAGAGTAAACGTAAAAAGAAGGTTTTACAAGACTCACGTTAACAATATTGCAGCAGTACGCACACAATCGAAGCGCAGTAAGGATGGCTAGTGTAACTAGCAAGAATACCGCGAAAGCAAGAAAAAGAAGTACGCTATTAACTATTAACGTACCTGTCTCTTCCGAAACGAATGAGTACACATCGTCGTGTCGTGCTAATCGAACTTGCAGAGTCT
+
96>>:>BCCCDC996>?>>>@???=:=BC@BBABBB?B@BCCA@@C?BA@D@BCB??@@@.??CCBACBBC>?>899;??@@0@C@C?CCC;CCDADBBBCCCDD@C@CC?BBD?BAAAABBB:<;CBBCCC@CCCC;;:ACBBAA=A?B@@>@CCAAACF?CBBBCC>A@?A??>?BBAA8::9;99:::.:A>AAABBBB>><A<A>>>7:5::@A@?@A;;:@A>A?ABC>CCCABAABBBBBCBCBBCBCBB???AAAEE>??BB?CC?CBB???::8
@ATNG8:04444:06492
GTGGTAGCACACGAGATCTCATCGTACTCATTCGTTTCGGAAGAGACAGGTACGTTAATAGTTAATAGCGTACTTCTTTTTCTTGCTTTCGTGGTATTCTTGCTAGTTACACTAGCCATCCTTACTGCGCTTCGATTGTGTGCGTACTGCTGCATTATTGTTAACGTGAGTCTTGTAAAACCTTCTTTTTACGTTTACTCTCGTGTTAAAAATCTGAATTCTTCTAGAGTTCCTGATCTTCTGGTGTCTGATCTGTATCACTACCATCGAACTTGCAGAGTCT
+
DDD?ACBBCABBCCFCCCCCCCDCBDDCCBB?BBBB=BB<A?ABCBCCB@CDBCB?B7:;@?7;@CBBCCBABA?CCDDD2AAABBBB>BBBC@CCD@BB9:9:@9937>@@BACC>BAC?C?CCAB>:::<A>>><<<<A>>?AAA@@>A::::7;<<AA<><>@>>>ABAA7;;>>>5><B:=====.=@@@B9?888;;@@BB:====.====B=A=@@<@>>>FBB<>;>@@A@@;>>A=@A==<>>=BACA799AA>??<@@@8837?9=>CC@@>>>
@ATNG8:04450:06496
GATGGTAGGCGTGTGAGAGTCTGCCCAGAAGATCAGGAACTCTAGAAGAATTCAGATTTTTAACACGAGAGTAAACGTAAAAAGAAGGTTTTCAAGACTCACGTTAACAATATTGCAGCAGTACGCACACAATCGAAGCGCAGTAAGGATGGCTAGTGTAACTAGCAAGAATACCACGAAAAGCAAGAAAAAAGAAGTACGCTATTAACTATTAACGTACCTGTCTCTTCCGAAACGAATGAGTACATAGATATACGTATAGCTACCATCGTAATTGCGAAGTCT
+
@<<C>AA@@BBAA@DCGJCABBBC>7>DC?;9;CCC?D@CCCCCBB?@A>@?BCB@@@@?,<=999BB???A@=8788<===.<D?C?BCB5::4933389:33/47<=8===8=A=>==?A===A>>>>A<@@@@<@@@C=>>@<?;?>B>A???BBBB?CCCBBA?BB?BA@8<<9999+:@@;ABAAAA'>>895229:8885=5:???:=<>A>=<;@@@@@AD9<8:::/:9949AAAAABBCECBBBBBB??B??;;;;;4:799@B?A8;;BB=BDCC
@ATNG8:04472:06471
GATGGTAGTCTCAGATAGTCTATAGTACTCATTCGTTTCGGAAGAGACAGGTACGTTAATAGTTAATAGCGTACTTCTTTTTCTTGCTTTCTGTGGTATTCTTGCTAGTTACACTAGCCATCCTTACTGCGCTTCGATTGTGTGCGTACTGCTGCAATATTGTTAACGTGAGTCTTGTAAAACCTTCTTTTTACGTTTACTCTCGTGTTAAAAATCTGAATTCTTCTAGAGTTCCTGATCTTCTGGGTCTCTCTCTCACGCACTACCATCGAACTTGCAGAGTCT
+
88::5:<@B:?:9:9999655;<556::5554.445<2;<05.59<555/)/0//0)0)/77:;<195=;9///;)/////$/9)/4990444445:::58<433398:=<@==@BC@7;@C>A>BDDECBBC@DCJC>BBCBCBBCBBAA;;<@A<ABB<@A5;4;::99=?>@?CAAAA7@;?<9:;;;*;?@@@;AAA;;;CBBA5;;;;*;;;;@;A=CEACDDCBBB@D@CBBCCD@CCGD>BCDBDBA@@BB@BBBABBA=ABAAA?@@=@CBBCD@@@
@ATNG8:04483:06513
GATGGTAGTGTCAGTGCGCGTCGTCCAGAAGATCAGGAACTCTAGAAGAATTCAGATTTTTAACACGAGAGTAAACGTAAAAAGAAGGTTTTACAAGACTCACGTTAACAATATTGCAGCAGTACGCACACAATCGAAGCGCAGTAAGGATGGCTAGTGTAACTAGCAAGAATACCACGAAAGCAAGAAAAAAGAAGTACGCTATTAACTATTAACGTACCTGTCTCTTCCGAAACGAATGAGTACTACTCTCAGAGACACACTAATCGAACTTGCAGAGTCT
+
ACCC>CBDBB@BBC==@<@>A??CE;FBCACDBA;;79=@BBCBBB?AA;@;@@>>>@@@.@?BBBCDECC98859BBDEDF5BB@C@CDC<CCCBCICBAAD@@<A?BB?B@@=@@@@BBBBEGCCCHBCD@BA>>-0000==0:6;=;;:;@CA::9??=?@ACCC?BB>998399@AB=B@@;::9:9:%:=;=?<?A;::5,/,.9::)/*/5<<<=CD@???A<?<88838?>?BBBBBBBB??@BCCCBABABB@@BBB<;;;?:===@@===>===
@ATNG8:04442:06593
GATGTTGACATATCGTACTCTCTGTACTCATTCGTTTCGGAAGAGACAGGTACTTTAATAGTTAATAGCGTACTTCTTTTTCTTGCTTTCGTGGTATTCTTGCTAGTTACACTAGCCATCCTTACTGCGCTTCGATTGTGTGCGTACTGCTGCAATATTGTTAACGTGAGTCTTGTAAAACCTTCTTTTTACGTTTACTCTCGTGTTAAAAATCTGAATTCTTCTAGAGTTCCTGATCTTCTGGATATGAGTGACTCGTGCTACCATCGAACTTGCAGAGTCT
+
BA@;;89BBBBBCCCDCCCFBBBEGCCCCDC?@@AB=BB?B?@@@A@CE@CDBCC>B?AABC@B@BBBBCCCCC?CJGGJ3CC?A@CF>CCDD@BCC?BB9;;ACCEABCCCECBB?BBB?B@BBBBBBBB?DCCC?BBBAABDDCBBBCBBAA?????BA=A<BC>>>BBBB;>;;::-;9A7;;DCB/AA>>>9>??;;;====08888+8@A@@;?=AA<@@@@>>>=B=???BCB8;;=:>DAA@;;:;;AA??;;;==?;>;;;A:==<>;77<///:
@ATNG8:04458:06590
GATGGTAGCACACGAGATTTCATCGTACTCATTCGTTTCGGAAGAGACAGGTACGTTAATAGTTAATAGCGTACTTCTTTTTCTTGCTTTCGTGGTATTCTTGCTAGTTACACTAGCCATCCTTACTGCGCTTCGATTGTGTGCGTACTGCTGCAATATTGTTAACGTGAGTCTTGTAAAACCTTCTTTTTACGTTTACTCTCGTGTTAAAAATCTGAATTCTTCTAGATTCCTGATCTTCTGGCTCTCGTAGACAGATACTACCATCGTTCCTTCTGAGTCT
+
5=>>GDCCC@@@AAA@;99);?=9?A@@@C@@<@@@@;@B=B?BBAACCC?CCBAA@C8:;@@<@@CCBBAA@A>>33333$3949333,3<<>;>CB?AB89:@D::89AA@AABD?BAC?B>BBB@?>9:5:??@:>=@@====>>>@@@888=@>><>>=@<@A>>=>AAA5;;;;;/;:>:??@@@/>==>K;A;;;;:=;;;:>??@/@===D=D;>>;DDDB??;?<@AAA=<9=>=8>A=>=@@@A@@>??AAA=:95:<=>>;?<?<?@AA@A=>
@ATNG8:04443:06695
GATGGTAGCAGACGTGACAGAGCGCCAGAAGATCAGGAACTCTAGAAGAATTCAGATTTTTAACACGAGAGTAAACGTAAAAAGAAGGTTTTACAAGACTCACGTTAACAATATTGCAGCAGTACGCACACAATCGAAGCGCAGTAAGGATGGCTAGTGTAACTAGCAAGAATACCACGAAAGCAAGAAAAAGAAGTACGCTATTAACTATTAACGTACCTGTCTCTTCCGAAACGAATGAGTACGATGAGAGAGCTCTCTCTACCATCGAACTTGCAGAGTCT
+
BCBB?CBBCCCCDC;;;BBBBCCCC@CCEB@AABBC@CABCBBBBC?BA?A???ABBEHD2A?ACBBBCCBAAA<@ABELEF5CC@BACDD<CCCABBCBFCCBB?B@CC?BBC@CCCCCCDCCECCBCBBC@BBBB@BC@?@CBC?B?BA@>ACBDDDCB>AAABCC@BB?BBB?AA??=5<==9?BABB3BB?BAAABA@@@=B<??AA<A<ADBBC?CC;::CB?B@BBB=BCB?BBBBCCCBBAAACBBBB>=<<><<==A;@;==?;??=AAAA=>>==
@ATNG8:04451:06688
GTGGTAGGTGCCATGAGTGTATCCAGAAGATCAGGAACTCTAGAAGAATTCAGATTTTTAACACGAGAGTAAACGTAAAAAGAAGGTTTTACAAGACTCACGTTAACAATATTGCAGCAGTACGCACACAATCGAAGCGCAGTAAGGATGGCTAGTGTAACTAGCAAGAATACCACGAAAGCAAGAAAAAGAAGTACGACTATTAACTATTAACGTACCTGTCTCTTCCGAAACGAATGAGTACGATGAGATCTCGTGTGCTACCATCGAACTTGCAGAGTCT
+
DCC@BCF@CCD;;;A@CCCDCDD@CCC?CCBBBB@B@CCCCBBB@CD?C@CCA:::::.:>AADBBBBCCBB=BAAABBB3AB?B?BBB:BCF?BAABBBA??<?=>>:>??4::>>@??@AA>>>>><?::89A:><=<<<::7;;@AB?BC===AAA<A???==:=B?BBB=@????8?::6;;;;;+9:5:=@>===<9:3;8=:9:8=<9:;>?;>?>>===<A<@@A:ACD@BBB>???CB@@A???AA>>>>>>>@AA:@@@>>:>A=::;A>==@@
@ATNG8:04450:06747
ATGGTAGCTCTGCTCTGACTCTCGTACTCATTCGTTTCGGAAGAGACAGGTACGTTAATAGTTAATAGCGTACTTCTTTTTCTTGCTTTCGTGGTATTCTTGCTAGTTACACTAGCCATCCTTACTGCGCTTCGATTGTGTGCGTACTGCTGCAATATTGTTAACGTGAGTCTTGTAAAACCTTCTTTTTACGTTTACTCTCGTGTTAAAAATCTGAATTCTTCTAGAGTTCCTGATCTTCTGGATATGAGTGACTCGTGCTACCATCGAACTTGCAGAGTCT
+
//7)///045555===:6/////////87//)/:::5<?;>9<ABB@AA?CBBBB>B?BBB@=A@BECCBCA@A@BCDCC1@@<@@BA<@@A>295:5:>:>=?@?@=ACBBCBBA?BBB?BACCBBBBBC@@AGE>BACCDCCCCBBBFBCBB?BBD@CC?C?AABCBBCCD?AACEE<CAC?AABBB2BCCCC>BAAAAABBBB@DDDC5CBCA@?@@BB?CBBCBBB?B?BBBBBB?AAB@BCCCCCCCCA@@AAAAACCC@BBBBC@BB?BBBAAA@99
@ATNG8:04457:06739
GATGGTAGGCACTTGCGCACACATCCCTGAAGATCAGGAACTCTAGAAGAATTCAGATTTTTAACACGAGAGTAAACGTAAAAAGAAGGTTTTACAAGACTCACGTTAACAATATTGCAGCAGTACGCACACAATCGAAGCGCAGTAAGGATGGCTAGTGTAACTAGCAAGAATACCACGAAAGCAAGAAAAAAGAAGTACGCTATTAACTATTAACGTACCTGTCTCTTCCGAAACGAATGAGTACTACTCTCAGAGACACACTAATCGAACTTGCAGAGTCT
+
@>::7;<;5:7//)/7;;<ABCCAAA5A@@;>:99@<8A7:?;?>>?:;;1717779<<9:):8BB=BBCBB???5=<;;;;;';@>CADDD9CCC@CCCCCDB@@>A?BBABBB@@@@?BBBBBBBB@@@@A?BDCC>@@C99:AA<@=@BB?BCBBCAAA@CBBBBB?BA<?9829<<<?8;==9889999%9999>8:>@==<16126;=/917=@@?<?@?@CBB?B?BCE>???@BBABBBBBDCEBBBBBBBA=>=>>??=AABA7;::=>>?>@888
@ATNG8:04452:06798
GATGGTAGAGAGACTGTAGCGCACCCAGAAGATCAGGAACTCTAGAAGAATTCAGATTTTTAACATCGAGAGTAAACGTAAAAATAAGGTTTTACAAGACTCACGTTAACAATATTGCAGCAGTACGCACACAATCGAAGCGCAGTAAGGATGGCTAGTGTAACTAGCAAGAATACCACGAAAGCAAGAAAAAGAAGTACGCTATTAACTATTAACGTACCTGTCTCTTCCGAAACGAATGAGTACGATGAGATCTCGTGTGCTACCATCGAACTTGCAGAGTCT
+
45<<7<ABAB@A@<;;;<A@B;9;A5@A@;@B<;;;7;58;;/0/:676476485::CCC+B<@@@@<>8;<377)73/;;;;'//(/(///&/8839;=<;;;8;28=@;6:::9<<=?CCCCBBBCCCCCD?CBBB@BAAABBAA=A?B@@>@CCCBAAA?AAAABA=AB?BBB=?????8?@A=BCCCC2CC?BAA>AAA@@7;7;ABC:>:=ABBB?BB???BA=A?AAB>BDC@BAABBBCACCCCCCBB:;:?D>>>>AA<AABBB:==<A@@@@B;<;
@ATNG8:04458:06836
GATGGTAGCACACGAGATCTCATCGTACTCATTCGTTTCGGAAGAGACAGGTACGTTAATAGTTAATAGCGTACTTCTTTTTCTTGCTTTTCGTGGTATTCTTGCTAGTTTACACTAGCCATCCTTACTGCGCTTCGATTGTGTGCGTACTGCTGCAATATTGTTAACGTGAGTCTTGTAAAACCTTCTTTTTACGTTTAACTCTCGTGTTAAAATCTGAATTCTTCTAGAGTTCCTGATCTTCTGGGTGCGCTACAGTCTCTCTACCATCGAACTTGCAGTAGT
+
5>??=BBBC@A;555:9?AA@A?;=B;99CBB>ABBB<BD=A<A@=>?;;6:B@>A?B:;:C?;D?BAAAA?:4358<===)73593333&3;;=9;;;@?@@;00//00)0>9>@ACC?BBB?B?A==:::;>:=A==:>>>BBAA???A@@@A@@7;;;=BB<?;?@@@@=>>?7:6=@@2@7<)/----(-3399*-)/66798?@@<;==/=///9596AA;????=;=;>=@@@;::9=888)8:::;=>;;;>@@EC@===57///716;7;::::666
@ATNG8:04476:06821
GATGTAGAGAGACTGTAGCGCACCCAGAAGATCAGGAACTCTAGAAGAATTCAGATTTTTAACACGAGAGTAAACGTAAAAAGAAGGTTTTACAAGACTCACGTTAACAATATTGCAGCAGTACGCACACAATCGAAGCGCAGTAAGGATGGCTAGTGTAACTAGCAAGAATACCACGAAAGCAAGAAAAAGAAGTACGCTATTAACTATTAACGTACCTGTCTCTTCCGAAACGAATGAGTACGTGTGCGACGTGTCTCCTACCATCGAACTTGCAGAGTCT
+
/:88>?@BBDCCCCCGFCCBAABB>BCDABBBBDB@D@CDCAAAC@BB@E????@=?>@/@>@BBBCBEC???8><?ABAA0A@=>4:::*:A@>BDCCBBC@@<@@BB?BAB>AAA@AACGGCCCGBBBB@BCBB>ACB@@@?@=A?BAA?ADAAAAAA?AA???C?AB>AAB>BBBBD<@>><>BEDB3BB?BCBBB@@@@;>8<===8=:=?BCC@CCA@@BA?B?BBD=BBC>AACCBA:99@9897>7757;;;>:==?<:;;>>388;?AA@=====
@ATNG8:04469:06882
GATGGTAGCTCTGCTCTGACTCTCGTACTCATTCGTTTCGGAAGAGACAGGTACGTTAATAGTTAATAGCGTACTTCTTTTTCTTGCTTTCGTGGTATTCTTGCTAGTTACACTAGCCATCCTTACTGCGCTTCGATTGTGTGCGTACTGCTGCAATATTGTTAACGTGAGTCTTGTAAAACCTTCTTTTTACGTTTACTCTCGTGTTAAAAATCTGAATTCTTCTAGAGTTCCTGATCTTCTGGTGTCGTCTATCATTACTATCGAACTTGCAGAGTCT
+
BBBC?CCCCCBBBBBDDCCCCCCBBBCCCCCC@CBBB>BE@C@BBBBCBC@CFIBB@B?BBCC?C@CCCCCABBD@BBBBB5AC@DCCC?CDBC@BCC?CC;;;CCCG?BBCBBBBD@CCC?C?CCBBBBBB?BABB<A@CBBBBBDBBBDCCBB?BBB@BB?B?BBBCCDCCC?B;;;;.;=A=<;;;;*;CCCJ>CCCCCCCCCC?CDDD3BBBBB@B@CC@BBCBBBC>@>@BBBBB<@?B@ACCDCCBBBBCBB?ACCCCAAB@CB=??CCCBB99
@ATNG8:04463:06926
GATGTAGAGAGACTGTAGCGCACCCAGAAGATCAGGAACTCTAGAAGAATTCAGATTTTTAACACGAGAGTAAACGTAAAAAGAAGGTTTTACAAGACTCACGTTAACAATATTGCAGCAGTACGCACACAATCGAAGCGCAGTAAGGATGGCTAGTGTAACTAGCAAGAATACCACGAAAGCAAGAAAAAGAAGTACGCTATTAACTATTAACGTACCTGTCTCTTCCGAAACGAATGAGTACGAGAGTCAGAGCAGAGCTACCATCGAACTTGCAGAGTCT
+
?ACBCCBBCCCCCCCCCCCCCCCC>CDG@CCCCBB@B@CCCBBBD@CC>B?BBBAAAAA2A>ABBBFBBA???8?AAABBB5BC>C5;;;-;CC@CCGCCBCA@>@@CC@CCD?CACCBBBCCBBFDCCBB?CCCC>@@BABBAD?C@CBB@BBAAACBB@BBBBBA?CC?@AB?BBBBB=BA@<@@@@@2AC?CA@ABCBAA<>:>=A@=A<ACCBB@BBBABBB=?=@CD>DCC?AAAACCCCAAABBBBBAAABBAAAAAA<AAAAA5:9=AB@@@A==>
@ATNG8:04457:06956
GATGGTAGCTCTGCTCTGACTCTCGTACTCATTCGTTTCGGAAGAGACAGGTACGTTAATAGTTAATAGCGTACTTCTTTTTCTTGCTTTCGTGGTATTCTTGCTAGTTACACTAGCCATCCTTACTGCGCTTCGATTGTGTGCGTACTGCTGCAATATTGTTAACGTGAGTCTTGTAAAACCTTCTTTTTACGTTTACTCTCGTGTTAAAAATCTGAATTCTTCTAGAGTTCCTGATCTTCTGGATACACTCATGTGCACCTACCATCGAACTTGCAGAGTCT
+
9:;;=AB@@?;;;:BCC@AABBB?@ABBBC@@>ACDC?DD?B?CDDDBBB?BBEBB?BACCDC@D@CDDCCBBBB?BBELJ5;;<;CCD=B@AA?A@B=AB7;;@AABADCBCBBBD@BAC@C@DDBBBBBC?CBCC?CCCBBBCCCCCCCBAAA?CBB?BB?C?BACCCCCCCACBBBB<C@CACCDDD5CCBCC?CBCCCCCBAA;@@@@,?A@BA=@=@D@CBBBCCB?B@BBBBBC>BAC@CCBCDDDBBAAABBBB@BBB@BAABB?CB=??ACCC???
@ATNG8:04476:06972
GATGCACGAGTCACTCATATCCAGAAGATCAGGAACTCTAGAAGAATTCAGATTTTTAACACGAGAGTAAACGTAAAAAGAAGGTTTTACAAGACTCACGTTAACAATATTGCAGCAGTACGCACACAATCGAAGCGCAGTAAGGATGGCTAGTGTAACTAGCAAGAATACCACGAAAGCAAGAAAAAGAAGTACGCTATTAACTATTATCGTACCTGTCTCTTCCGAAACGAATGAGTACCTCTCAGACGCTCGTCCTACCATCGAACTTGCAGAGTCT
+
:DBBBBBDCCBBBBBCCBBBC?CCC?CCCC@@?A@CCCCBBB?DD@D?ADCCCCDC2C?CCCCCCDD88837<9;;;;*;C@B?CGC<CCDADBBBCEE@?>A@CC@CBB@BBBBCCCCCCCBBBCCD?CDDD?AABBBBBB?C@CAA?@BBCCCBB?BBCCCC?CC@989999BBB=BAA=ABBBB3BC?C??>DBA>><>:?@@@=AA@@@BB=>>>>>>>:<8<AA9A>><>???AAA=@@@@@@@@@@@>>?A<A@A;<;=AA7:8:>>?@?@??@
@ATNG8:04443:07000
GATGGTAGATACTCGCTGATACACCCAGAAGATCAGGAACTCTAGAAGAATTCAGATTTTTAACACGAGAGTAAACGTAAAAAGAATGGTTTTACAAGACTCACGTTTAACAATATTGCAGCAGTTCGCACACAATCGAAGCGCAGTAAGGATGGCTAGTGTAACTAGCAAGATACCACGAAGCAAGAAAAAGAAGTACGCTTATTAATCTATTAACGTACCTGTTACTCTTCCGAAACGAATTGAGTACACATCGTCTGTGCTACCATCGAACTTGCAGAGTCT
+
4:::<?;BA<::55565/;;0//0/)/:;6:??94:.939:;555=9==9=9<<;??@@@,?277338888333(33//;;;(77)//)///&/773:<///<<@@@7?<698;BB=@@@@@=:>;995:5559155==:;;<B=@@A?B;9:A??:9995;?=@>;;:=:00///38;78477>:33337$83173/////)//4:-333394839///:48//(/99683859=;)///)/)/://44338<<555555555669===;;6;<=9:9@@>@?>
@ATNG8:04483:07016
GATGGTAGCTCTGCTCTGACTCTCGTACTCATTCGTTTCGGAAGAGACAGGTACGTTAATAGTTAATAGCGTAACTTCTTTTTCTTTGCTTTCGTGGTATTCTTGCTAGTTACACTAGCCCTCCTTACTGCGCTTCGATTGTGTGCGTACTGCTGCAATATTGTTAACGTGAGTCTTGTAAAACCTTCTTTTTACGTTTACTCTCGTGTTAAAAATCTGAATTCTTCTAGAGTTCCTGATCTTCTGGGCAGACTCTCACACGCCTACCATCGAACTTGCAGAGTCT
+
//::6;@AA05554::9=9@95555;::97//)/99919;7;:>>?@;AA9AA>99455@A@B>BAJBAAA00)/74:<=;;*///,549>6===>1565.5;49555=@<@@CCBABBE=@A?@@CBAAABDE@CBCB@CBBBBBBBBBBBBBB@A>@DF?BB?A?::;DBCCDC>B;;;;.;>B5:;@@@,A<<<@-000;B?>>==29999'9<<=:<?<@@@A@@@@==3939??AAA;??@@;@@ABBB@@@AAAABB?@@@<@:9:A>BA@BCCBBBB??
@ATNG8:04526:06423
GATGGTAGCTCTGCTCTGACTCTCGTACTCATTCGTTTCGGAAGAGACAGGTACGTTAATAGTTAATAGCGTACTTCTTTTTCTTGCTTTCGTGGTATTCTTGCTAGTTACACTAGCCATCCTTACTGCGCTTCGATTGTGTGCGTACTGCTGCAATATTGTTAACGTGAGTCTTGTAAAACCTTCTTTTTACGTTTACTCTCGTGTTAAAAATCTGAATTCTTCTAGAGTTCCTGATCTTCTGGTGTCGTCTATCATGTACATCGAACTTGCAGAGTCT
+
BBBB@BBBCCBCCBBAAA?ABCBBBBBBBBBB@BCCF?BA>B@CDDBBCC?CCCGC<D=A;??>A>A@CDBBBGF@ABBAA0>?<@;;;0;@AB?BBC?CC:;;CDBC@AADCDBBB?@AA?C@CDBBBBBA=AAAA6;;@@BCDCCCCCBBB@@>@CC?@A>@>AA;=;CDCE7::999498D;99:9:*;BBCC?BCBABAACBD?CBBB2A@@AB>B@CC@ABBECBB?B@CCEBCC>CAC@AAA@BBC;;;CC;;;BCCBBCC?BB>@@BBACBBA
@ATNG8:04521:06493
GATGTAGAGTACAGTGTAGTAGACCAGAAGATCAGGAACTCTAGAAGAATTCAGATTTTTAACACGAGAGTAAACGTAAAAAGAAGGTTTTACAAGACTCACGTTAACAATATTGCAGCAGTACGCACACAATCGAAGCGCAGTAAGGATGGCTAGTGTAACTAGCAAGAATACCACGAAAGCAAGAAAAAGAAGTACGCTATTAACTATTAACGTACCTGTCTCTTCCGAAACGAATGAGTACTGTATCTATGTGTGCGCTACCATCGAACTTGCAGAGTCT
+
CCBAADCCBBBBBBCDCCCCCCEE?BBDADCCCBB@B@BCCDDAA?AC?B?ACCCCCCC3A?AABBCCBBAAA<ABBBDDD2DC@B?CDD:BCC@CB@@CCCDD?B?BB?BBB?CACACCECBBBDGCCBB?BBBB?BCCBAAAB?C@BBB@BBBCCBBBADBBAAA?CC?AAA>@A???8???:?BBBC3BC@A@>?B??AA<A:>=AB7;7;ACDD?CB@?@@@3939==6=9939BBBCBBBBCCCCCBAABA@AAA==BA<?????;==:>AABAA;;;
@ATNG8:04486:06507
GATTAGTATAGAGCTCTACATAGTACTCATTCGTTTCGGAAGAGACAGGTACGTTAATAGTTAATAGCGTACTTCTTTTTCTTGCTTTCGTGGTATTCTTGCTAGTTACACTAGCCATCCTTACTGCGCTTCGATTGTGTGCGTACTGCTGCAATATTGTTAACGTGAGTCTTGTAAAACCTTCTTTTTACGTTTACTCTCGTGTTAAAAATCTGAATTCTTCTAGAGTTCCTGATCTTCTGGTGTCTGATCTGTATCACTACCATCGAACTTGCAGAGTCT
+
CBB?ABBBBCCCCBCCCBBBBECCCCCCBB?BCCC>BB@C?CCCCBBA?CBBBB>B?BBBC@B?AABBCCCBB?>>>><1?BACBA?:CAAA;@AB?BB;>=@CDD?AABCBB>>7==A;A:@@A@><<<:>AA@9===>====>>CA@@<>>;>>>9@A;A;?AAAA?==A<AACCC5A=A:<<<<<+9;666(------==<>5;;;:+7?@BD>D===:>?@@???<@;>>BAAD499A<@@???@AAA????AAAA@==9>A>?>8><8<>>>@@>;;
@ATNG8:04509:06537
GATGGTAGTCACTGCGCACTCATCCCAGAAGATCAGGAACTCTAGAAGAATTCAGATTTTTAACACGAGAGTAAACGTAAAAAGAAGGTTTTACAAGACTCACGTTTAACAATATTGCAGCAGTACGCACACAATCGAAGCGCAGTAAGGATGGCTAGTGTAACTAGCAAGAATACCACGAAGCAAGAAAAAGAAGTACGCTATTAACTATTTAACGTACCTGTCTCTTCCGAAACGATGAGTACTATAGACTATCTGAGACTAATCGAACTTGCAGAGTCT
+
BBCB?BBCCCCAABBD;<;DBBBCC?JCC@AA@AAA7;7;CABBCC@;;8;?@@@@@??@.<?AAA@A???A@B>BBB?AAF0@@<@<@AA0//956:8:788555,54<>5>>A7:;>888888==@@>>?D=BA??;=>=;;:@@<@<@?B?@>>>AAAA=>?;;?D<??<:9:<AB:856>=979978'75.57557A>><8:89<888(7/6889>:=<>=;;:05.58<49000A@=098???AAABB@;;;A;;;?==9====9==<>>>>?@888
@ATNG8:04530:06544
GATGGTAGTGTCATATGAGAGTGTGTTCTCATTCGTTTCGGAAGAGACAGGTACGTTAATAGTTAATAGCGTACTTCTTTTTCTTGCTTTCGTGGTATTCTTGCTAGTTACACTAGCCATCCTTACTGCGCTTCGATTGTGTGCGTACTGCTGCAATATTGTTAACGTGAGTCTTGTAAAACCTTCTTTTTACGTTTACTCTCGTGTTAAAAATCTGAATTCTTCTAGAGTTCCTGATCTTCTGGATATGAGTGACTCGTGCTACCATCGATCTTGGTAAGTCT
+
5><>ADBBBBBCDCCCCCCCCCCB@@>@CCCC@CCCC=CC?C?BBBCBBBADDBBB?B@DDCC?B@CCCCCCCCC???@>@0@A=ABBB<BB?>;?@@;@D9;:ADCCACCCCCCCC@CCC?B@CCCCCBAB@DCCE@CBBBBCCCCCCCCCDCC?CAA>BC@B@BCBBCCBBB?BBDDD;C@C=@@@@@0@AABC>BBCDDDDAAB<@@@A0ABABB?A?ACACBBBBBC@C@CCCCCD@BBB@BCCCCCDCCBBBBB9::BCEACBBCCCAA>A@CB?CBCB
@ATNG8:04507:06575
ATGGTAGGACGAGCGTCTGAGAGGTACTCATTCTTTCGGAAGAGACAGGTACGTTAATAGTTAATAGCGTACTTCTTTTTCTTGCTTTCGTGGTATTCTTGCTGGTTACACTAGCCATCCTTACTGCGCTTCGATTGTGTGCGTACTGCTGCAATATTGTTAACGTGAGTCTTGTAAAACCTTCTTTTTACGTTTAACTCTTCGTGTTTAAAAATCTGAATTCTTCTAGAGTTCCTGATCTTCTGGGTCTACGCTCGTCGCGCTACCATCGAACTTCGCAGAGTCT
+
///)//0)499444444<<<<==9>B@@@AA>BBB<AB>B?BBBAB@A=@BBBB>C?AABB?B?AA@CCBBBB@BAABA0AA:@@?@6=A@A<A?@?CC@DB@@5;58<;=??=A7@@>6=899989===8=<37.3:699B@>>>?===;::1888478186;<>@AAAAB7::>>>/=9>5;7777+7;7==,-)-3--(-79/88)8:::)99:6;7;6//-/7<=@88684==A@@@<@???:?=99///<:::@A@?:;;>5;;A>?;??;??;76:6///
@ATNG8:04489:06633
GATGGTAGTAGTACACTAGTCATACCAGAAGATCAGGAACTCTAGAAGAATTCAGATTTTTAACACGAGAGTAAACGTAAAAAGAAGGTTTTACAAGACTCACGTTAACAATATTGCAGCAGTACGCACACAATCGAAGCGCAGTAAGGATGGCTAGTGTAACTAGCAAGAATACCACGAAAGCAAGAAAAAGAAGTACGCTATTAACTATTAACGTACCTGTCTCTTCCGAAACGAATGAGTACGATGAGATCTCGTGTGCTACCATCGATCTTGCAGAGTCT
+
BBBB@CEEBBAA<@>===>>;??:>;@;;7;ABB@A?BAJAAAFCB@CF@D@CCBBCEEG1@=@BBCACDB:::/:=;;;;;';?;?4999&9@AACICCBBBCC?G@DD@BBB?BBCEBBCCCBBCCDCDD@;;<C?AACCAAAB?B?BCDACCCAAABE@ABACBB?AB?999<>?CCC=???9=>>>>,=?<@???B@A@@<A=????3818>?@@=AA@@@@@;@;?AB=A??;???BBBBBBCCCEEA>988AAB=====8=>>?>>>><@>?>>>888
@ATNG8:04525:06604
GATGGTAGCACGACACGACGATGTGTAATCATTCGTTTCGGAAGAGACAGGTACGTTAATAGTTAATAGCGTACTTCTTTTTCTCGCTTTCGTGGTATTCTTGCTAGTTACACTAGCCATCCTTACTGCGCTTCGATTGTGTGCGTACTGCTGCAATATTGTTAACGTGAGTCTTGTAAAACCTTCTTTTTACGTTTACTCTCGTGTTAAAAATCTGAATTCTTCTAGAGTTCCTGATCTTCTGGGTGCGCTACAGTCTCTCTACCATCGCAATTGCCTAGTCT
+
ACCE@BBBBBBBB@;ACCCAAA?@BAB>BCBB?AADD>BB@C@CDDDBBB??@@@?=?=>@@@@C@CCCCBBCBA??????.?@BDBCC=ACCC?CBC?BC77798996<==BCCCB?BBH@?7<;?==>8818=>?189;>>>>>BBBBA;<;A=<;;<@@;?<?888A>?==7:7877'7196;;<<<.<>?==3:796557;9:=BBBA.88885056;A6AA>=:99.5,2:899A9=;>>355/555/..5777C?>77957///88373;<===9;66
@ATNG8:04492:06666
GATGGTAGTATATCGCGTCGCTATCCAGAAGATCAGGAACTCTAGAAGAGTTCAGATTTTTAACACGAGAGTAAACGTAAAAGAAGGTTTTACAAGACTCACGTTAACAATATTGCAGCAGTACGCACACAATCGAAGCGCAGTAAGGATGGCTAGTGTAACTAGCAAGAATACCACGAAAGCAAGAAAAAGAAGTACGCTATTAACTATTAACGTACCTGTCTCTTCCGAAACGAATGAGTACTACTCTCAGAGACACACTACCATCGTTATCGGAAAGTCT
+
>;;;9@A<B=DCC;;;CCBBCIECC@B;;6;@@@;;4;;ACEGBBB?BAAB>AAA;;;;;$96?9:@;:@=::=5999955&5>;>.999&555.5?@<@@=9;5<><;5;;:29@@<?@?@@BBBCEC;;7;B@@=@CCDDDBC?B@B00+0=<<>ABB?BCCEBB?AB@CCFAAA999,:::3:::::(:A?CBBBBCBBB7947>981;5;;@AD?BB9:9AD>@>7:9-3337;?@BB>>>>?BBBAABA>>>BBAAACC=@;;/0*0:00)/6.///7
@ATNG8:04494:06656
GATGGTAGCTCTGCTCTGACTCTCGTACTCATTCGTTTCGGAAGAGACAGGTACGTTAATAGTTAATAGCGTACTTCTTTTTCTTGCTTTCGTGGTATTCTTGCTAGTTACACTAGCCATCCTTACTGCGCTTCGATTGTGTGCGTACTGCTGCAATATTGTTAACGTGAGTCTTGTAAAACCTTCTTTTTACGTTTACTCTCGTGTTAAAAATCTGAATTCTTCTAGAGTTCCTGATCTTCTGGGCTGCGCTGATATGCGCTACCATCGAACTTGCAGAGTCT
+
----(----/4554=<<0/-8---////85//)/88839=8=:=DCCCDKACCBCC@C@BCBC?B?ABBBBBBBC@BBEEG09;69>?A<@>>>*0/<,//6@@BC@A>@@@BBBBB@BBBAD@CCCC@AAB?BBCC@CCBBBCCCB@@@BBBCC?CDD@DD>A?BCDCEFCCBAB;<;<6<@C@CDGGD2BBEDJ?DDCBBBC@@@5;;;;*;A@BCACACB?CBBBBBB?A?BBBBBA?@@CD>DAA@ACDDGCCCCCCCCCE?BBCCC@BB>BAA@@ABBB
@ATNG8:04506:06661
GATGGTAGAGTATCATGTGTATCTCCAGAAGATCAGGAACTCTAGAAGAATTCAGATTTTTAACACGAGAGTAAACGTAAAAAGAAGGTTTTACAAGACTCACGTTAACAATATTGCAGCAGTACGCACACAATCGAAGCGCAGTAAGGATGGCTAGTGTAACTAGCAAGAATACCACGAAAGCAAGAAAAAGAAGTACGCTATTAACTATTAACGTACCTGTCTCTTCCGAAACGAATGAGTACGTGTGACGTACGTGAGCTAATCGAACTTGCAGAGTCT
+
AABB?BCCCCCBBBBDDDDCCBBBD@CBB?BBBBBB?B@BBBBCCC?BC@C@CBB::::9*9?ACBBBFEDCCD>CD99999(9C?C>BBB:BBB@BCCCCCBBB@C@BB@BBD@BBBBBBCCCCCCCCCCCACCBB@BBBBCCCC?D@CBB?BBBCCCCC@AAAABB?BB?BBB987?@?8BAA>ABBBB3BC?BA@ABBCCD?B>ABAB<@:>DDDC@CB;;;BB?B?BCC>CCD@CBBBBBBBBBBBBCCCCCCACCBBBC?CCBB?AB>BBBBBB777
@ATNG8:04491:06745
GATGGTAGCAGACGTGACAGAGCGCCAGAAGATCAGGAACTCTAGAAGAATTCAGATTTTTAACACGAGAGTAAACGTAAAAAGAAGGTTTTACAAGACTCACGTTAACAATATTGCAGCAGTACGCACACAATCGAAGCGCAGTAAGGATGGCTAGTGTAACTAGCAAGAATACCACGAAAGCAAGAAAAAAGAAGTACGCTATTAACTATTAACGTACCTGTCTCTTCCGAAACGAATGAGTACGATGAGAGAGCTCTCTCTACCATCGAACTTGCAGAGTCT
+
BCCC@CCCCBBC@@@CCDGBBBCCC?ABC@BBBBBC@B@BBCBABB?CC?C@@?>99999)9:AABBCCCB>><3;<=>?@@0@C@D@CFF9BBDADBBBBBBBA?C@CC@CBB>BABBBCCDCCBBBABBB@CCCD>@?BBBABB>C@CBB@BCDBBBCC>AABBBC?CD?889499<==7=>>;9:999:%:?<>:7:CAB=>:>:=<BB<><>BCBB@BBAA@BB@B?BBD>DBB?BBBBCCCCCAABBBBAA=<<<=<888B;>>@??:?><@???>>;::
@ATNG8:04508:06739
GATGGTAGTGTCATATGAGAGTGTGTACTCATTCGTTTCGGAAGAGACAGGTACGTTAATAGTTAATAGCGTACTTCTTTTTCTTGCTTTCGTGGTATTCTTGCTAGTTACACTAGCCATCCTTACTGCGCTTCGATTGTGTGCGTACTGCTGCAATATTGTTAACGTGAGTCTTGTAAAACCTTCTTTTTACGTTTACTCTCGTGTTAAAAATCTGAATTCTTCTAGAGTTCCTGATCTTCTGGACAGAGTGTGCAGATACTACATCGAACTTGCAGAGTCT
+
9CAB?ABBBCEEG@ABAAABBBCCCCCBAA@@=ACBC?BB@CACCCDECCAICBAA??8@A@B?B@BBCDBBBCC;@@@@@,9;44@@A:DFBB@BC@=AA000AAACACCGFCCGG=@@B<@=ACCCCHCC99;CB?BBBBBCCCCCBBCDDBB@BBB@BC@D@BBCCCECBB>BBBED;J?B;;;;;;*;AACC:;;B@ABBAAB5<;;;*;A@CB?B?BC@BBDDEBC@B?DBBCCE?DBCACCCCCCCCCCBBBCCBBCCBBBA@@;@A=ABBBBB:::
@ATNG8:04496:06775
GATGGTAGGCGAGAGTGAGACGCAGTACTCATTCGTTTCGGAAGAGACAGGTACGTTAATAGTTAATAGCGTACTTCTTTTTCTTGCTTTCGTGGTATTCTTGCTAGTTACACTAGCCATCCTTACTGCGCTTCGATTGTGTGCGTACTGCTGCAATATTGTTAACGTGAGTCTTGTAAAACCTTCTTTTTACGTTTACTCTCGTGTTAAAAATCTGAATTCTTCTAGAGTTCCTGATCTTCTGGCGCGTATGTATTCGCCTATCGAACTTGCAGAGTCT
+
CCBB?BDE?BBBBBDCCCCBB@AAAACBBC;<7;BBB=BB>B?CBBCCBE@CCBBB@C@BAAF@D@BBBBFCBBA?DBFDE3BB?BBCC>BCCC>AAC@BB;>=ACBB?BBBBCBBB>B??8=7;<<<@=>><@AAA<@@>>;;>B@@@@?:;;A<ABA<AA<A<AAAAAAA@@;>>ABB5B=B;??AAA/AA666066;///@99==AADA/A???A<?<>><>?@A;<<<A<@@BB>>7;<B=B@?@???@?@A=B==9=A@>>@;@D:@>@>AA>::
@ATNG8:04510:06791
GATGGTAGGCGTGTGAGAGTCTGCCCAGAAGATCAGGAACTCTAGAAGAATTCAGATTTTAACACGAGAGTAAACGTAAAAAGAAGGTTTTAACAAGATCTCACGTTAACAATATTTGACAGCATGTACGCACACAATCGAAGCGCAGTAAGGATGGCTAGTGTAACTAGCAAGAATACCACGAAAGCAAGAAAAAGAAGTACGACTATTAACTATTAACGTACCTGTCTCTTCCGAAACGATGAGTACGATGAGAGAGCTCTCTCTACCATCGAACTTGCAGAGTCT
+
BBBB?BCC@CCCDDCB@@@@@@:94)4:<;BBBB::7;=@@BABBB@BB=@<?C>:;;;.;@?BCBBAAB??>9>?@@AAA2??:?<?>>+929>279878;=8=>6:4>>8///6'...-66---/.3..288;A;88592562<:;8816:?>A??;887=<=<>>>C??<?A=;;<8;;@@?7>8708==<</;;5;>CB:9:@67/78<777<@<A::;;:>>>>>?>8=8===4:888988///5558?9<9==:<99::9AAB7;<@AA8==:888==>==;
@ATNG8:04529:06782
GATGGTAGGTGCACATGAGTGTATCCAGAAGATCAGGAACTCTAGAAGAATTCAGATTTTTAACACGAGAGTAAACGTAAAAGAAGGTTTTACAAGACTCTCGTTAACAATATTGCAGCAGTACGCACACAATCGAAGCGCAGTAAGGATGGCTAGTGTAACTAGCAAGAATACCACGAAAGCAAGAAAAAGAAGTACGCTATTAACTATTAACGTACCTGTCTCTTCCGAAACGATGAGTACTATAGACTATCTGAGACTACCATCGCAATTGCCTAGTCT
+
:5><7;?EABBBBFCCCCCCBAACC?BBB?@A@CBB?C@DDEEAA@?BC=@=AA@;;;;;*;;ABBB@@AA;;;/;=;;;;.5@7@.::9&555.5:;@9;9>B;?::;4:??9>?BCC@CAEDAAABC<;7;@@C?CDDBBCBB?BAC;;:;BBCECCC?BAA@996::39AB=?;;@>7:00)00000(/=:@?@ABBBBB?C?BBBC8<189ABB>BC@A@BA>A7;;A<A;;;@AAABBCCAAABBBBBBBACCBAB??;?@?::;@FAFF@BBBCCC
@ATNG8:04503:06842
GATGGTAGTCTCAGATAGTCTATAGTACTCATTCGTTTCGGAAGAGACAGGTACGTTAATAGTTAATAGCGTACTTCTTTTTCTTGCTTTCGTGGTATTCTTGCTAGTTACACTAGCCATCCTTACTGCGCTTCGACTGTGTGCGTACTGCTGCAATATTGTTAACGTGAGTCTTGTAAAACCTTCTTTTTACGTTTACTCTCGTGTTAAAAATCTGAATTCTTCTAGTGTTCCTGATCTTCTGGGTCTCTCTCTCACGCACTACCATCGAACTTGCAGAGTCT
+
//::3:A@ABBB<<<<<@@??@;@BCBBA;?A>A;@?>@@4626<B@ABB?CBB@A=@<@B;;4;7;9=>?==<<344444$9?593;:1956;6;<<9==259>A@@>ABCCBBBC?A@C@C@CFCBCBBC@BB@@?@?A@@@?@@BAABB@@@>@@@=AC?C?B?AADDEGL@ECCAC7A?C@CCGFC0C@;;;0;AABCCDCDD@DDDD5CBCBC?C?BC@CCCB@AA@D@CCCDCC?AAHD?AAA@B@@@CC@@@BBBBBB@BCCCC?BB?BBBBDC???
@ATNG8:04508:06804
ATGGTAGTCTCAGATAGTCTATAGTACTCATTCGTTTTCGGTAAGAGACAGGTACGTTAATAGTTAATAGCGTACTTCTTTTTCTTGTCTTTCTGTGGTATTCTTGCTAGTTACACTAGCCATCCTTACTGCGCTTCGATTGTGTGCGTACTGCTGCAATATTGTTAACGTGAGTCTTGTAAAACCTTCTTTTTACGTTTACTCTCGTGTTAAAAATCTGAATTCTTCTAGAGTTCCTGATCTTCTGGAGATATCATCAGCGAGCTACCATCGAACTTGCAGAGTCT
+
444.4444444499::;;;;;;<99>?955:794444&4:399.44499//)/7///5;2790925;@A?999999.55555$49399<>>5565;B?B?B=?A=999?@B@CFCCCCCC?CBB@C?DDCCBBBD?BBCC?CBCCDCCCCDBBB@BBE?CBB?CC?C@CCBABBBCC?BBBBB8B?C;;;FFG5CC@@@;@AABBCCCCD4:;:;*;@@CJACACCBDECDBCC?C@BBBBCD?BBD?CCCCBBBBDGCCBCAAACCC@EBBBC?CB@CCCBBBBBB
@ATNG8:04498:06893
GATGGTAGTGATACAGATCAGACACCAGAAGATCAGGAACTCTAAGAAGAATTCAGATTTTTAACACGAGAGTAAACGTAAAAAGAAGGTTTTACAAGACTCACGTTAACAATATTGCAGCAGTACGCACACAATCGGAGCGCAGTAAGGATGGCTAGTGTAACTAGCAAGAATACCACTAAAGCAAGAAAAAAGAAGTACGCTATTAACTATTAACGTACCTGTCTCTTCCGAAACGAATGAGTACGTGTGCGACGTGTCTCCACCATCGAACTTGCAGAGTCT
+
5:;;=ABDBBC;96==ABBGCCCBB?BBB?BCBAAA4:40>>00+0;39=4:7???=9<==+:6@BBCBBAA988*9=@?>>>09;66:CCD9BCDAGBCBBCC;;:;AKEAECC?BBCCJEBBBBAAAA@@B@CBB@@A@AAA@AA<B?CBC@BBBBCCBC?BBBBCB?BC>>>?;>?@@@8@?=8998989%9<;>:7:CBBAA7:78;>@3?;??BCB@CCCBBAC?A=@?@6=::69AABCCDAAAB998=>>>A@AAA<AC=BB@?@<@D:=;;;@@>>>
@ATNG8:04507:06869
GATTGTCAGTGCGCGTCGTCCAGAAGATCAGGAACTCTAGAAGAATTCAGATTTTTTAACACGAGAGTAAACGTAAAAAAGAAGGTTTTACAAGACTCACGTTAACAATATTGCAGCAGTACGCACACAATCGAAGCGCAGTAAGGATGGCTAGTGTAACTAGCAAGAATACCACGAAAAGCAAGAAAAAAGAAGTACGCTATTTACTATTATCGTACCTGTCTCTTCCGAAAACGAATGAGTACGAGAGAGCACACGTGTCTACCATCGAACTTGCAGAGTCT
+
5<>:>CC>BCBCBABDCCCC?CBC@BBBBAA?AACFCCCCCACDAC?AAB;<<;;:#56999=BBBBBBB=BCBBBBBB*BB>@4999*5:;7<A<BA@AAA9;7;C?@@@@A?AAAAA@@?BBBBBAC?A@@?;@?@@ABBC?C=??E@BBBBB>9849@@@AB?@@;A@@<@@;;;;.9==:<?@@@A'AB>BBB?===999)9<<<?:?A?????:?A9::680848///'/00)0;==@BBCAAAAAABB767@@@BCB??<?856=66617=AA>>>@?
@ATNG8:04525:06915
GATGTAGCACGAGTCACTCATATCCAGAAGATCAGGAACTCTAGAAGAATTCAGATTTTTAACACGAGAGTAAACGTAAAAAGAAGGTTTTACAAGACTCACGTTAACAATATTGCAGCAGTACGCACACAATCGAAGCGCAGTAAGGATGGCTAGTGTAACTAGCAAGAATACCACGAAAGCAAGAAAAAGAAGTACGCTATTAACTATTAACGTACCTGTCTCTTCCGAAACGAATGAGTACGTGTGCGACGTGTCTCCTACCATCGAACTTGCAGAGTCT
+
@;>==666;;:<<;777///89:<:CDC@CBBBBC@C<<;DDECD?;;6;;??ABA@AA0@:@>=A::9BBCC>B996???*>=0505<<+9>;)////77:<<9>:;;7;BC=@@@ACBBCB;;;;;;;;29?>=:???????A>A?ABB?BBACAA@?<?A@CAB>@@7;;;5;;788*9?@>BBCCC2BB?@@?A?997606699;;,/*/6<<<9@>544::6:9===7:53.3>>>>?>;;77373<:::57733)./837779<0786<<=>767<=
@ATNG8:04499:06985
GATGGTAGCTATACGTATATCTATGTACTCATTCGTTTCGGAAGAGACAGGTACGTTAATAGTTAATAGCGTACTTCTTTTTCTTGCTTTTCGTGGTATTCTTGCTAGTTACACTAGCCATCCTTACTGCCGCTTCGATGTTGTGCGTACTGCTGCAATATTGTTAACGTGAGTCTTGTAAAACCTTCTTTTTACGTTTAACCTCTTCGTGTTTAAAATCTGAATTCTTAACTAGAGTTCCTGATCTTCTGGTCTACTGACACTGTACTCTACCATCGAACTTGCAGAGTCT
+
////)/8=@@<@;666>>>?@?=//////77;6<;>>37;4:)///::/526====8<0544:5:8<;;<::9:;78;999';:889999+8<4404497<<4:8733813777788849::6:6988./(.57053----(-23755555572..3....257(/)255998855.5....&.(.(.4666(44999.8)/)..5059A<==)888)5888<8<9>>5:257739--)-)--5766377727.--7---23598?@===<9938/--;-22+,--688588
@ATNG8:04517:06971
GATGGTAGTGCGTGAGAGAGAGACCCAGAAGATCAGGAACTCTAGAAGAATTCAGATTTTTAACACGAGAGTAAACGTAAAAAGAAGGTTTTACAAGACTCACGTTAACAATATTGCAGCAGTACGCACACAATCGAAGCGCAGTAAGGATGGCTAGTGTAACTAGCAAGAATACCACGAAAGCAAGAAAAAGAAGTACGCTATTAACTATTAACGTACCTGTCTCTTCCGAAACGAATTAGTACGAGAGAGCACACGTGTCTACATCGAACTTGCAGAGTCT
+
94<<7=BBBBBBBBBGCCBBD<;;906;?:@GHDBB@B>BBCBBCD@BB?B?ACBBC=BB+=8<<=BBC?=977(77:4444$4;7<.555&5;;5;A=BCGFDC@CACD@BBB>@ABBBBCCCAAAC;;;@<@A;<8;CCCCDBB?B?BBB@BBBCDBBB?CBBBCB?BB?999=AA=?=5===9=<===,=A>???ACCCB@=@8;;AA=B<??BBB?BBC;;9A7:79CA9?@@<@>@BBC???BBBABBC:::BABBBBAAAAA>>:>>:>;;;;;;;;
@ATNG8:04532:06996
GATGGTAGGTGCACATGAGTGTATCCAGAAGATCAGGAACTCTAGAAGAATTCAGATTTTTAACACGAGAGTAAACGTAAAAGAAGGTTTTACAAGACTCACGTTAACAATATTGCAGCAGTACGCACACAATCGAAGCGCAGTAAGGATGGCTAGTGTAACTAGCAAGAATACCACGAAAGCAAGAAAAAGAAGTACGCTATTAACTATTAACGTACCTGTCTCTTCCGAAACGAATGAGTACAGAGAGTACGATATGTCTACCATTGAACTTGCAGAGTCT
+
CCCD@CCC@CCCCCCCCCCCCCCCD?BBC?CCBB??=??BBCDCCC?AB@D@CDC99999*:@?BBBBCBC<::0;A<;;;.5929.999&5;>6<;;;@A@:;7;>AD@BBB>@?BBCBCBDCCCCCCCC@CDCC?BBBBCCBB?CADAA<ADDDCCBC?CDCCAB?BC?BAA?BBBB@9>>><>CDDD3AA>AAAACCBBB?B?BDAB:>:>ACECACBBBBBB=@>@CC>BBB?AABBBBBBCCAA@CCDBBBCC>==B>>;//00A=AD<@@>AAA888
@ATNG8:04511:07010
GATGGTAGTGTCAGTGCGCGTCGTCCAGAAGATCAGGAACTCTAGAAGAATTCAGATTTTTAACACTAGAGTAAACGTAAAAAGAAGGTTTTACAAGACTCACGTTAACAATATTGCAGCAGTACGCACACAATCGAAGCGCAGTAAGGATGGCTAGTGTAACTAGCAAGAATACCACGAAAGCAAGAAAAAAGAAGTACGCTATTAACTATTAACGTACCTGTCTCTTCCGAAACGAATGAGTACTATAGACTATCTGAGACTGCCAAGGCACACAGGGGATAG
+
A<<E?BBA??@BB;;5;;;;BBDBB?BCC?AAABBB@D@DCBBBBB>@@>@?BCBDBDDD2C?AAABBBA@:99*8??>=>>0>B8>2999*9@@;@@A@?@AAA<@<@A?AAA?AAAA@AACAAABBC@@@?B@@@?BAACDBBC?C?BAA>@CCCA@@B?CBBA?>9??<@@A<?@:99,9993000000%0;9/0/?;;AA?<><>;<=5=:=<BCC@CBBCBBB?D=9::,9==4:9ABBFCCBBBBBB>A>AAABBBBBCC?D?B?@??AABBBB8A???
@ATNG8:04522:07031
GATTAGTATAGAGCTCTACATAGTACTCATTCGTTTCGGAAGAGACAGGTACGTTAATAGTTAATAGCGTACTTCTTTTTCTTGCTTTCGTGGTATTCTTGCTAGTTACACTAGCCATCCTTACTGCGCTTCGATTGTGTGCGTACTGCTGCAATATTGTTAACGTGAGTCTTGTAAAACCTTCTTTTTACGTTTACTCTCGTGTTAAAAATCTGAATTCTTCTAGAGTTCCTGATCTTCTGGTGCGCTACAGTCTCCTACCATCGAACTTGCATAGTCT
+
<<<09:@;;555<==BBC>CCHGBA@ABBB?D;;:6;@=A=@@ADCCD?BBBCB?B?BBBB?A?AA::9BB===AC>>>+=86>99>8>@BB=BBB>AA?789BAA=BB998A>>356?;?;>=;=<9;;5<;;;198>;;;>BBDA===BAB;??A=AA<?<??==>@???:==BDD;D;?;?BBBB/?>;;;3;;==AA=>=A<ABBB/>::////9@@59=BB???=B=>>>?::6://*/889::;>AA>>>A>CA@=?????5;;;===EA:;<=
@ATNG8:04579:06410
GATGGTAGCAGACGTGACAGAGCGCCAGAAGATCAGGAACTCTAGAAGAATTCAGATTTTTAACACGAGAGTAAACGTAAAAAGAAGGTTTTACAAGACTCACGTTAACAATATTGCAGCAGTACGCACACAATCGAAGCGCAGTAAGGATGGCTAGTGTAACTAGCAAGAATACCACGAAAGCAAGAAAAAGAAGTACGCTATTAACTATTAACGTACCTGTCTCTTCCGAAACGAATGAGTACTGCGTCTCACTCTCGCCTACATCGAACTTGCAGAGTCT
+
?AEC@CCCCCCCBBBCCBBCCCCCC@BBB?A@@ABC@C@DCCDAAA?CC@C?CCCBBBBB3B?BBBCCBBBCCC>AABDEEC0;;59;>>@7A@DADBBCCBBBC?B?;;8;@C?BCCDDDCBBBCBB@@?E@EC??>@AAABBAC@D@C:;;;CCCCCBB?BBDDBB?AC@CCD9::BA@;@@A?BBDDD3AA?BBBBB@@AA9=:==>?:>:>=AAA?B;::ACB?B?BBB=BBB@BBBBDBBA@AAA@@?AABBBBBF=@?BBBBBC?BB?BBBBBB???
@ATNG8:04535:06468
GATGGTAGAGTACAGTGTAGTAGACCAGAAGATCAGGAACTCTAGAAGAATTCATATTTTTAACACGAGAGTAAACGTAAAAAGAAGGTTTTACAAGACTCACGTTAACAATATTGCAGCAGTACGCACACAATCGAAGCGCAGTAAGGATGGCTAGTGTAACTAGCAAGAATACCACGAAAGCAAGAAAAAGAAGTACGCTATTAACTATTAACGTACCTGTCTCTTCCGAAACGAATGAGTACTATAGACTATCTGAGACTACATCGAACTTGCAGAGTCT
+
AB;:06=@BBBDCE@ABCGCBCBBC@BCC@CDCCBB@B@BBACCCC@CC@A?DDDCCCCC2C?BBBBBBCBCBC<;;;@AAB0A@=A5;;:*9CC@E;<:CCD;;;;@BB@BDD@CCBBDCCCCCBCGCCDC?BBBE@CCBAAC::5;?A;;:;BBBCBBAADCCCBB?BB>A@A?BCBBF>CCC?BBBBB2BC@CAAACBAAA;?<?C@@=@<??@@@=AA:::AB?B<BA@9@0000@@@BBBCCBCBD??;>AAABBBBBBBBAAAD?BB?BBCBAA000
@ATNG8:04536:06595
GATGGTAGTACATGATAGACGACACCAGAAGATCAGGAACTCTAGAAGAATTCAGATTTTTAACACGAGAGTAAACGTAAAAAGAAGGTTTTACAAGACTCACGTTAACAATATTGCAGCAGTACGCACACAATCGAAGCGCAGTAAGGATGGCTAGTGTAACTAGCAAGAATACCACGAAAGCAAGAAAAAGAAGTACGCTATTAACTATTAACGTACCTGTCTCTTCCGAAACGAATGAGTACGTGTGACGTGTCTCCTACCTTCGAACTTGCAGAGTCT
+
CBAB>CBCC>@CCGCCBBAC:;;;;?BBC@CCCCBB@B@BBDAAAB?BC?B?ADD@@@@@0A>BCCCCDDBBBC9@=9:;:;*;@<?5:99&9BD@DBBCCDDBB@B@BB@CCC@GBCBB@@ABBBCBBCBC@CCCC>AAB@@@@B?BACBB@BCCECCCD?DAAACD@CC@BAA=??AAA9A9949@@@@2AB?B?@@BBBBC?C@CBBB?B?B@CCCABBA@@BB@B?ACE@DBB@BBDEDCBAAAFDBDBCCCCBC@BBB?B@CCC>A@?BBB?@?000
@ATNG8:04543:06580
ATGGTAGGACGAGCGTCTGAGAGGTACTCATTCGTTTCGGAAGAGACAGGTACGTTAATAGTTAATAGCGTACTTCTTTTTCTTGCTTTCGTGGTATTCTTGCTAGTTACACTAGCCATCCTTACTGCGCTTCGATTGTGTGCGTACTGCTGCAATATTGTTACGTGAGTCTTGTAAAACCTTCTTTTTACGTTTACTCTCGTGTTAAAAATCTGAATTCTTCTAGAGTTCCTGATCTTCTGGGCAGACTCTCACTCGCCTACCATCGAACTTGCAGAGTCT
+
///)//0)444444444444;;;7<545<9939444/5<;@>CBCBBCC?BBBAA?CACCCE@B?CCBBBCBBB=@@BAA,;;6;?DC>@?AB4:6945@499@BBB@CCCCCCBC?CEC@D@DCBB@@?A;??BB>CAABCABBBCBBBBBCC@CBB@BD@BBBBBBCCDCBCCCCD:B>B?AACCC5CCCCH>B;;;ABCBAA5;;;;*;?AAC?C?BB@BCCCCCC?C@CBBCBB>A@EI?CCCCDBBBB:::CBB?BCC@CBCBB?BC?CBCBBB???
@ATNG8:04564:06584
GATGGTAGGCACTGCGCACACATCCCCAGAAGATCAGGAACTCTAGAAGAATTCAGATTTTTAACACGAGAGTAAACGTAAAAAAGAAGGTTTTACAAGACTCACGTTAACAATTTTTGCAGCAGTACGCACACAATCGAAGCGCAGTAAGGATGGCTAGTGTAACTAGCAAGAATACCACGAAAGCAAGAAAAAAGAAGTACGCTATTAACTATTAACGTACCTGTCTCTTCCGAAACGAATGAGTACACATCGTCGTGTCGTCTACATCGAACTTGCAGAGTCT
+
@:<A?BBB=B;:;BECCCB@@B:;;;'599.5BBABB9;:;CCEECC@BB?B@AAB;;;;;)9=@ABBCAABDCE;??;;;;;;$;<7<2555&6@?:AE?CCDBBB@B?BB5;;;:*;BBCDCCCCCCBBBABB@CCCC?BAAAACBB?C@CCC?CCBCBBAC=AACAB@=>=60..*...00*0>@;::9:9:%9@<:868FDBAA=A;?@?B<><>@CFC?CCBBACB>A>AFD>B@?=@BBBBCBABBBBA=AABBCBBBBBBBBBA@C?CD?DA=>>@:;;
@ATNG8:04567:06567
GATAGATACTCGCTGATACACCCAGAAGATCAGGAACTCTAGAAGAATTCAGATTTTTAACACGAGAGTAAACGTAAAAAGAATGGTTTTACAAGACTCACGTTAACAATATTGCAGCAGTACGCACACAATCGAAGCGCAGTAAGGATGGCTAGTGTAACTAGCAAGAATACCACGAAAGCAAGAAAAAAGAAGTTACGCTATTAACTATTAACGATACCTGTCTCTTCCGAAACGATGAGTACTGATAGCTATCTGAGACTACCATCGAACTTGCAGAGTCT
+
><<<;;;;;;;@@BCBBAA@@@;AA@=@@>@00)/2//////86==9=9=;>??AAA.<68:=373;;333(3300;<;)99)//)///&/7<8B>@>=A>00,/;;;7@0966<<>@@@B:;::6@>???BBBE?A@?CAAA@;A=B;;7;@@@AAAA?;:9@AA=AF?BBA9=;===38;?;?BBBBB)?@>@?=@AAA@A<9=;9::A8<7==;:::1797<<<;682///(...-44---7---778><<<>=99558==A;?>A?>8><8:::00/<==
@ATNG8:04565:06610
GATGGTAGTGTCATATGAGAGTGTGTACTCATTCGTTTCGGAATCGGAAGAGACAGGTACGTTAATAGTTAATAGCGTACTTCTTTTTCTTGCTTTCGTGGTATTCTTGCTAGTTACACTAGCCATCCTTACTGCGCTTCGATTGTGTGCGTACTGCTGCAATATTGTTAACGTGAGTCTCGTAAAACCTTCTTTTTACGTTTACTCTCGTGTTAAAAATCTGAATTCTTCTAGAGTTCCTGATCTTCTGGAGATACACATGATACTCACCATCGAACTTGCAGAGTCT
+
//996:A@AB?;;>@@CCCECCBCC;:9>=99.5:=:4::7;:==>7?7?<@@@B@>;ACCC@B?BBCC@C?BBCBBBBBA>;;;;<*<B=AABB=BBAA?BID>BB;;;CCBB@CCCCCCBDACCC?B@CCAA@CBB@BBCD;::AACCCCCCBCDCCBB?BBB?CCAC@EBCCBBBC@@@BCBB9A>B9;;;;;);BBBE?DBBBBB;;;A>AAAB2BBBBG;;8;D>BBBCCBB@DABGDDCC?BAB@CCCCDCCBBBBBBCECDCC>AABBC?BB<@@ABBB???
@ATNG8:04535:06703
GATGTAGGCACTGCGCACACATCCCAGAAGATCAGGAACTCTAGAAGAATTCAGATTTTTAACACGAGAGTAAACGTAAAAAGAAGGTTTTACAAGACTCACGTTAACAATATTGCAGCAGTACGCACACAATCGAAGCGCAGTAAGGATGGCTAGTGTAACTAGCAAGAATACCACGAAAGCAAGAAAAAAGAAGTACGCTATTAACTATTAACGTACCTGTCTCTTCCGAAACGAATGAGTACTATAGACTATCTGAGACTACCATCGAACTTGCAGAGTCT
+
@?ABBAB?@965:BBBBBBBBABA<CBB?BABB::8;@AABBCCC@CD@C@CBA@@CCC1@=@CC@A@CB@AA9>@?@@@B0AC?A=@@@4@B@>@CCCAAACC@DACB?B@@;@@B@BBCDBB;;;BCBB@CBCB?A?BEDCBB?A?A::7;BCBBBCC@??@AAA>AB??>?9::ACC=?<<;000000%0=:00/535<===A=?=>A;A=>>CCC@BBCABAC@B?BBC>C?@<?BBBBBBCCBCB??;;;BBBBBACC9979BB@A>AB@BBBBBB988
@ATNG8:04545:06727
GATTAGTATAGAGCTCTACATAGTACTCATTCGTTTCGGAAGAGACAGGTACGTTAATAGTTAATAGCGTACTTCTTTTTCTTGCTTCGTGGTATTCTTGCTAGTTACACTAGCCATCCTTACTGCGCTTCGATTGTGTGCGTACTGCTGCAATATTGTTAACGTGAGTCTTGTAAAACCTTCTTTTTACGTTTACTCTCGTGTTAAAAATCTGAAATTCTTCTAGAGTTCCTGATCTTCTGGCGCGTATGTATGTCGCCTACCATCGAACTTGCAGAGTCT
+
;44.4=:;<BA>:@BBBBACCBBABBCEBB=B@@@;@D@C@CCBBBB@<=>@00+0*//6;)/+/99?>>87;678777$7949@A<>?AB599A=@A<??>AAA=A???BA??=;;;:=8=>B@@???=D???7:8<;=<@AAAAA@????<A==:>?:?:>=@BA<<97152222)238399>>>.=A555.379/.-6--//5333'356555-546737986....3.38::>A9>@@<>>=@<:97<=;;;A>?:;;;8==<<>:<=8<==<<>:;;
@ATNG8:04559:06705
GATGGTAGTCTCAGATAGTCTATAGTACTCATTCGTTTCGGTAAGAGACAGGTACGGTTAATAGTTTAATAGCGTACTTCTTTTTCTTGTCTTTCTGTGGTATTCTTGCTAGTTACACTAGCCATCCTTACTGCGCTTCGATTGTGTGCGTACTGCTGCAATATTGTTAACGTGAGTCTTGTAAAACCTTCTTTTTACGTTTACTCTCGTGTTAAAAATCTGAATTCTTCTAGAGTTCCTGATCTTCTGGTATGACTAGTGTACTACTACCATCGAACTTGCAGAGTCT
+
----(--8<9455====666;<<555;;55493455;2;<.55.9559900)/9/0)/5:575.00(0+//:79:<<<.44444$44.48=;=5:859A;>:A<7717>=>@B@CCDDBCBB?BBC@C@CDCBCCBB?CDDD=BBCCCCCCCCCCCBBBC@BBB>BC<B?BBBBCCCCC?BBCDD;E@C<;;:::*:AABD>BBCBBCCCCCADDDD5FBBCC@B@CC@BBDCCBC?B?BCCCCC@C@A?ACCCBBCCCCCCCCCCCCCC@CBCBC@BB@CCCCDC@>?
@ATNG8:04579:06705
GATGGTAGAGAGAGCTCTCTCATCGTACTCATTCGTTTCGGAAGAGACAGGTACGTTAATAGTTAATAGCGTACTTCTTTTTCTTGCTTCGTGGTATTTCTTGCTAGTTACACTAGCCATCCTTACTGCGCTTCGATTGTGTGCGTACTGCTGCAATATTGTTAACGTGAGTCTTGTAAAACCTTTCTTTTTATGTTTACTCTCGTGTTTAAAAATCTTGAATTCTTACTAGAGTTCCTGATCTTCTGGGCTGCGCTGATATGCGCTACCATCGAACTTGCAGAGTCT
+
ABBCAC??AD@@@@@956;;;>BB@@;?>BBCACECG=AB>B@BBBCB@@=@>@AA<@=@CBB?B@CBBBB??9>633333$7=>=AA?BCA@<>999*9?57983::4:?A<88=B><9::>:>AC887;>9<>;;5;;=;;:>=>=B>>;;;;5;<>:==5;5:<<@===AA8<<<;:-:/67(76:=;,67999*,,,,,,25.22)2===*825,5719199055;;:>==<=<??@@@C=666<2<///89=;?????@@@???6;::<<8<@<?????@?BB
@ATNG8:04551:06756
GATGGTAGGCGACATACATACGCGCCAGAAGATCAGGAACTCTAGAAGAATTCAGATTTTTAACACGAGAGTAAACGTAAAAAGAAGGTTTTACAAGACTCACGTTAACAATATTGCAGCAGTACGCACACAATCGAAGCGCAGTAAGGATGGCTAGTGTAACTAGCAAGAATACCACGAATGCAAGAAAAAGAAGTACGCTATTAACTATTAACGTACCTGTCTCTTCCGAAACGAATGAGTACGATGAGAGAGCTCTCTCTACCATCGAACTTGCAGAGTCT
+
ACCC@AAB@B@ACCCCCCCCCBB::9;CC@CCDBAA=B=ABCCBBC@CD@D@BBBABLII5B@CCCCCBBBCCD>CC:::::*;B>BADEE;CCCEFABA@@B9:6;?@@>ACCADDCCCCBBBBBBBCCED?BA@@<@BC@ABBB@CACBB@BBBCCEBB?BCCCCC?BB?BAB=??BB?>>>@;????@1@B>B>>>BBBBB@B?BBB@;>:>>BBB?BC;;;BB?B@BCD>C@@>?BABBBBDCBBBCCCA@@>>=???<BB???@@A:==:??AA>>;;;
@ATNG8:04568:06755
GATGGTAGACATATCGTACTCTCTGTACTCATTCGTTTCGGAAGAGACAGGTACGTTAATAGTTAATAGCGTACTTCTTTTTCTTGCTTTCGTGGTATTCTTGCTAGTTACACTAGCCATCCTTACTGCGCTTCGATTGTGTGCGTACTGCTGCAATATTGTTAACGTGAGTCTTGTAAAACCTTCTTTTTACGTTTACTCTCGTGTTAAAAATCTGAATTCTTCTAGAGTTCCTGATCTTCTGGCGCTCTGTCACGCTGCTACCATCTAACTTGCAGAGTCT
+
;AAA@CDBBBCBBBCBCBBCCCICGEDCCBCB@CCCC=BB?C?BBBCCCDAAAABB?B@BBBB?B>BBBBBBBBB?BCDEE2A?<@:9:.9AAC?BBA=@?2::=<<<8=@?@===B====<A<AAAAA?>><A??>599:<=<=AA@@?B?@@E=;;::>>:>=A???;;;??;?@BAA5B=C=>====.=>@AA3;;888<????<@A@A/@<;;?>G=AA;>>A@???>D=@@@==<///;7=6;:@@>>><666///9:B=A@???=@A:==>;;;==>
@ATNG8:04582:06772
ATGTAGCTCTGCTCTGACTCTCGTACTCATTCGTTTCGGAAGAGACAGGTACGTTAATAGTTAATAGCGTACTTCTTTTTCTTGCTTTCGTGGTATTCTTGCTAGTTACACTAGCCATCCTTACTGCGCTTCGATTGTGTGCGTACTGCTGCAATATTGTTAACGTGAGTCTTGTAAAACCTTCTTTTTACGTTTACTCTCGTGTTAAAAATCTGAATTCTTCTAGAGTTCCTGATCTTCTGGGTCTACGCTCGTCGCGCTACCATCGAACTTGCAGAGTCT
+
--,,,,,,,-579::0//////5555;://)/777.8:3:7<@AABCC@CCCCC?B?BB;;8;?CBBCCCBBBACCCCB1@@?@ADE?A=>9*0/72994;>?@<@>=B>===AA?BBBAMACCBBBCCD@DCCC;;:CCCBBBDBBBBBBBDAABA?BB@C?CCCCCDCCC?CBBCB=BAE?AAAAA,ADDCC>CBBBBBCBBB@CDDD5CBAAA@E@BB@CBBBCCB@BACCBBBC?BCCD>CBBBBBCCBCBBC@@@CBB=@?BAC?AA>ABBBDCAAA
@ATNG8:04544:06802
GATGGTAGATACTCGCTGATACACCCAGAAGATCAGGAACTCTAGAAGAATTCAGATTTTTAACACGAGAGTAAACGTAAAAAGAAGGTTTTACAAGACTCACGTTAACAATATTGCAGCAGTACGCACACAATCGAAGCGCAGTAAGGATGGCTAGTGTAACTAGCAAGAATACCACGAAAGCAAGAAAAAAGAAGTACGCTATTAACTATTAACGTACCTGTCTCTTCCGAAACGAATGAGTACACATCGTCGTGTCGTGATCGAACTTGCAGAGTCT
+
<<<>@CCCB@?@C@A;;;B@CCCCD?AAC@CBBBAA>B?BBCCEDD@BB?B?BBBBDCDE3B@BBBA@@@>>;;193;4444$4<7=8B@@4AA@=ABCBDGDCB@B@BB?CBB?BBBBBDDCFDBBBBBBC@CCBB?BBCDCBAB?C?C?@<@BB;;;DE?BCBBBB@BB@BBC79:AAF?B@A;::9989%9@;?>>?CCBAA<A;??BB<A<>>BBB?AA@??BB?B?BBC=AAC?BBBBBBBBCBBCCCCCBA>>>CBBBBBB588?A@@ACB???
@ATNG8:04546:06843
GATAGACACGTGTGCTCTCTCGTACTCATTCGTTTCGGAAGAGACAGGTACGTTAATAGTTAATAGCGTACTTCTTTTTCTTGCTTTCGTGGTATTCTTGCTAGTTACACTAGCCATCCTTACTGCGCTTCGATTGTGTGCGTACTGCTGCAATATTGTTTAACGTGAGTCTTGTAAAACCTTCTTTTTACGTTTACTCTCGTGTTAAAAATCTGAATTCTTCTAGATTCCTGATCTTCTGGAGATATCATCAGCGAGCTACCATCGAACTTGCAGAGTCT
+
CBAAACBBBBBB;99=@B@A;;@>@@BAA;A;<<0:A;A9@>=:99>;@@@>=2:.98883:8555??::::6::;::)9949;;;3:;99055<7<=74848:A;@<:<@A??;?A=8=9<:88888959///)//68<=?888;;B>;;;5:881888(8-78:>AA<<<585===.;8<056<<</<>==<4<665::;<:966@@>,@///6066>>;>@A@@@<@=:::;::4:::7<<;///999:6::B===:771///661:>5;;==<<=?A
@ATNG8:04558:06809
GATTAGTATAGAGCTCTACATAGTACTCATTCGTTTCGGAAGAGACAGGTACGTTAATAGTTAATAGCGTACTTCTTTTTCTTGCTTTCGTGGTATTCTTGCTAGTTACACTAGCCATCCTTACTGCGCTTCGATTGTGTGCGTACTGCTGCAATATTGTTAACGTGAGTCTTGTAAAACCTTCTTTTTACGTTTACTCTCGTGTTAAAAATCTGAATTCTTCTAGAGTTCCTGATCTTCTGGGTGCGCTACAGTCTCTCTACCATCGAACTTGCAGAGTCT
+
CCD?BCACBBBBBBDCDDCBCCCCBCCEA@?@DEE>CC?C?CCBB?@??BCACD@B>ABCC?C>>?>BBBBBB@BBBBB3CD?CBBC=BBCD>AAC?BB=99:BAC@BBBBBBAD=A>A<A=?@@@@@??<?AAA<A???=>>??@@A@>>>B<AAB=@@;@<ABAAAAB??<@@@@A5@<@:88888(8=///)//9///;66:08575'299<?;A9?@=BA=>:;;:=:=@;;<B=@@BB8>>AA;;;@@@@@D=>>@??;?:;;=5;::9///666==
@ATNG8:04543:06899
GATGGTAGAGAAAGCTCTCTCATCGTACTCATTCGTTTCGGAAGAGACAGGTACGTTAATAGTTAATAGCGTACTTCTTTTTCTTGCTTTCGTGGTATTCTTGCTAGTTACACTAGCCATCTTTACTGCGCTTCGATTGTGTGCGTACTGCTGCAATATTGTTAACGTGAGTCTTGTAAAACCTTCTTTTTACGTTTACTCTCGTGTTAAAAATCTTGAATTCTTCTAGAGTTCCTGATCTTCTGGTGTCTGATCTGTATCACTACCATCGAACTTCAGAGTCT
+
4;8:<;<BABCB=CA;;9@A=:;@B@@@@@@A?CDCL>BC@C@99;AACD?CCA?@<@=@@BB@C@D<<:BBA??:;9373$396:9:9(3::@@BCC@CB7::?@?A<>=BBBCEC@CC???:?ACAB::8<???A<@@@@AA?;;;AAAA>>><>>A=BF:>:>AAAAA@??7;;@AB5@=@:>:@@@,<<<=@///=;;;;A<<8=CCC.8::29>5:5;A;==>>>>B=B<;:;=>>6;;?=>>>????;;;;=???A===A=AA@>>;>?;?>>>@A>:
@ATNG8:04556:06871
ATGGTAGTGTGTCTCTGAGAGTAGTACTCATTCGTTTCGGAAGAGACAGGTACGTTAATAGTTAATAGCGTACTTCTTTTTCTTGCTTTCGTGGTATTCTTGCTAGTTACACTAGCCATCCTTACTGCGCTTCGATTGTGTGCGTACTGCTGCAATATTGTTAACGTGAGTCTTGTAAAACCTTCTTTTTACGTTTACTCTCGTGTTAAAAATCTGAATTCTTCTAGAGTTCCTGATCTTCTGGGTCTCTCTCTCACGCACTACCATCGAACTTGCAGAGTCT
+
444.4488@9<4445555595///://-5--(/68829>:B?ABBBCCC@CBCDD@D?CCCD@C@CCCDDCCFD@BBBBB2BB@BDCE>CCCC@BBC@CFAABACDIACCECCBCC?CCC@C@DCCBBBBC?BBCC?CCBBDBBBDCCCDBBBB?BCC@CC?C?CCCCDCBBB?BCCFD;CAC<;::::*:BBBF=AADCCCBCCC@DDDD3BBBCCAC@BB?BBCCBBC@D?A@ACCC>@@CC?BBBC@@@BBCBCBCCBBBB@BBBCC?CD@CCBBBB999
@ATNG8:04556:06897
GATGGTAGTGTCAGTGCGCGTCGTCCAGAAGATCAGGAACTCTAGAAGAATTCAGATTTTTAACACGAGAGTAAACGTAAAAAGAAGGTTTTACAAGACTCACGTTAACAATATTGCAGCAGTACGCACACAATCGAAGCGCAGTAAGGATGGCTAGTGTAACTAGCAAGAATACCACGAAAGCAAGAAAAAAGAAGTACGCTATTAACTATTAACGTACCTGTCTCTTCCGAAACGAATGAGTACACACTCTCATATGACACTAATCGAACTTGCAGAGTCT
+
4::<@C@<;CBAA;;;=?AABA>B>:BAA=AC;;:?:>;AAAAB@B?BB?B?AA@@?CCC3C?BBCBBCCBBAA;??@AAAA0CB>A>BBB7BBB>BBAACDBBB?B@AA>B@@>@CCCCCCCECCCCBBBC?BBBB@BBBBBB@B?C?CCB@???BBCFC?CAABBB=??;999;?>=??8?AA>AAAAAB)BC@CA@AD>>>?:=7;<;:3;5;:@AB@BA@??@@;?=?@@;@??=?CDDCBBDCBBBBCCBDAACACBCBB?BAAA>AB?BBCCBA@@A
@ATNG8:04558:06895
GATGGTAGTCTCAGATAGTCTATAGTACTCATTCGTTTCGGAAGAGACAGGTACGTTAATAGTTAATAGCGTACTTCTTTTCTTGTCTTTCGTGGTATTCTTGCTAGTTACACTAGCCATCCTTACTGCGCTTCGATTGTGTGCGTACTGCTGCAATATTGTTAACGTGAGTCTTGTAAAACCTTCTTTTTACGTTTACTCTCGTGTTAAAAATCTGAATTCTTCTAGAGTTCCTGATCTTCTGGGATGTGTGCGCAGTGCCTACCATCGAACTTGCAGAGTCT
+
44::7=BBBB@@>@9:55555<<=@CB@999:.959?6@@=;4;999;;<7<@9:9<=8?@<<;?;>@@=99944.4444&44.44333(344:7<;;8;=455;=BC@BCCCBBCC?BBC?C?CCDCCCCB>??BB?CBBBCCCBBBBBBBABB?DCC@BB?B?CBBCBBBAA>@BBBB:A=A=;;;;;*;ABBD=BAABCCCBAB5;;;;*;@@@A=A=BB@CBBBCBB?B@BCCCCB?CCCJ?C;;;C@@@@@@BBBD@CCC@DDAAA?CC@CCEBBB???
@ATNG8:04569:06860
GATGGTAGTGTGTCTCTGAGAGTAGTACTCATTCGTTTCGGAAGAGACAGGTACGTTTAATAGTTAATAGCGTAACTTCTTTTTCTTTGCTTTCGTGGTATTCTTGCTAGTTACACTAGCCATCCTTACTGCGCTTCGATTGTGTGCGTACTGCTGCAATATTGTTAACGTGAGTCTTGTAAAAACCTTCTTTTTATGTTTACTCTCGTGTTAAAAATCTGAATTCTTCTAGAGTTCCTGATCTTCTGGGTCTCTCTCTCACGCAATCGAACTTGCAGAGTCT
+
ABCB@C:99;BCCCCCDGCCBBBBB:;5==5;:;BBC=CC=@=:95?<<<@DA@955)549<==7@7;<<>;6616>7<<@@@)555059<>6;;=949/0*/9)//;;:@=9:9@@@@@=@AA?A>AAA@B@CC>BBCB<ABAAAABBCBBBCBBBG@@@@>BA=A?ABB;;;BBB=>9::::':<B=@@@@<)99@DD4B6965599995::::$55555.69=?96///0/9697;;==6926>A>9C9999@@@@AA;9:>=@:;;?BB?B@@@>?>99
@ATNG8:04581:06852
GATGGTAGCACGAGTCACTCATATCCAGAAGATCAGGAACTCTAGAAGAATTCAGATTTTTAACACGAGAGTAAACGTAAAAAGAAGGTTTTACAAGACTCACGTTAACAATTTTGCAGCAGTACGCACACAATCGAAGCGCAGTAAGGATGGCTAGTGTAACTAGCAAGAATACCACGAAAGCAAGAAAAAGAAGTACGCTATTAACTATTAACGTACCTGTCTCTTCCGAAACGAATGAGTACATAGATAACGTATAGCTACCATCGACACTCCAAAGTCT
+
//:;6;?AABBBDDDCBCCCB@BACACCB?CBBB@@?A@CCCCCCC?BB@D@DBBABCCE3D@BAAAACBB???9=@:;;;;*;B?CACDD<CBC?CDCBCCA@@>@@BB>BBB:ABCCDCCCCDCCCCCCB?B@@@AB@??CCCC?C?BAA>ACDCBCCB?BCCCBB?AA?BDC?BA???8??A>BBBCB3CB@BAB>AB>>>8;7;A??<?<@@CCC?BBBBBBF@B?BBB>AAA?BBBCCCCBBBBCB>:>BA??>@@AAA;AA@@???B@@<BC?@>>>
@ATNG8:04539:06995
GATGGTAGCTCGCTGATGATATCTCCAGAAGATCAGGAACTCTAGAAGAATTCAGATTTTTAACACGAGAGTAAACGTAAAAAGAAGGTTTTACAAGACTCACGTTAACAATATTGCAGCAGTACGCACACAATCGAAGCGCAGTAAGGATGGCTAGTGTAACTAGCAAGAATACCACGAAAGCAAGAAAAAGAAGTACGCTATTAACTATTAACGTACCTGTCTCTTCCGAAACGAATGAGTACGAGAGAGCACACGTGTCTCCATCGAACTTGCAGAGTCT
+
AAAB:BBBBB;@;=DBBBBBBCDAA?ACCADCBB@@;?<AABCCCC?BB?B@CAA:9999'87?@@AABBA??=6<;;;;;;*;@=@>BBB7BB@@BCCCBC@@@6;6;B?BBC>@@ACEDEGCDECCBBBD@CCBB@@@@BFBCB@C@A;<8;BBCFCCC?BBBCBB?BB>AA@39::::,9>>=??BBB3@@:@000@@>88388<;>?;>;>BD@@?ACCCBDD?D@AA@;@::4:AABBCBB::9CBBBCBBBB@@@AA=<>>>=G<@A8;;;A==888
@ATNG8:04550:06989
GATGTAGAGAGACTGTAGCGCACCCAGAAGATCAGGAACTCTAGAAGAATTCAGATTTTTAACACGAGAGTAAACGTAAAAAGAAGGTTTTACAAGACTCACGTTAACAATATTGCAGCAGTACGCACACAATCGAAGCGCAGTAAGGATGGCTAGTGTAACTAGCAAGAATACCACGAAAGCAAGAAAAAGAAGTACGCTATTAACTATTAACGTACCTGTCTCTTCCGAAACGAATGAGTACGAGAGTCAGAGCAGAGCTACCATCGAACTTGCAGAGTCT
+
CBCCBBBCCCCCCCCCCCCAAALL>BACACABB997;@BABBCCB?CB?B?AAABBBBC2B?BBBBBBBBABB<A@AAAAA2AA=A=@@@7ADC>BBCCDDD;;9:?AA?CBA?@@CBFCCHCCCCBA@@D@EEAA>ABCCC999>B=BBB?CBBBAABB@CCCBBB?BB?999?BBBBC<A??<?BCCC3CB@C:::DAB;;8;=?>>>:=9=B@@@@ABABAAA=?=?BC=B??<?A@ABC:::CBAABBBBB???AA=BBF<@:::;4;;5;?@ABB???
@ATNG8:04554:06955
GATGTAGAGAGACTGTAGCGCACCCAGAAGATCAGGAACTCTAGAAGAATTCAGATTTTTAACACGAGAGTAAACGTAAAAAGAAGGTTTTACAAGACTCACGTTAACAATATTGCAGCAGTACGCACACAATCGAAGCGCAGTAAGGATGGCTAGTGTAACTAGCAAGAATACCACGAAAGCAAGAAAAAGAAGTACGCTATTAACTATTAACGTACCTGTCTCTTCCGAAACGAATGAGTACGTGTGCGACGTGTCTCCTACCATCGAACTTGCAGAGTCT
+
55555<CBCCCCCBBBCCDCCCCF>CCCACBBBCC@B@BBBCA@@>?A?C@BBBBBBBB2B@BBBCCCCC98848@BBGEG5AA?A@DDC<CEDADGCCCCC@@=@?BB@BCC?BBBCCCCCCCCBBBCCC@CBBB>@@BB@A@B>CAD?@>@DDCCCBB?BBBBCB?AB=999399AA?8A??<?CDDC2CC@C???FEC>>;><>>AB:=:=?B@@>?CAAACB?B?BDE>C999:??CDBBBCC???HB??@@A>>><>>A:>?@@@9<<<A@@@@@?@?
@ATNG8:04564:06951
GATAGCACGACACGACGATGTGTACTCATTCGTTTCGGAAGAGACAGGTACTTTAATAGTTAATAGCGTACTTCTTTTTCTTGCTTTCGTGGTATTCTTGCTAGTTACACTAGCCATCCTTACTGCGCTTCGATTGTGTGCGTACTGCTGCAATATTGCTAACGTGAGTCTTGTAAAACCTTCTTTTTACGTTTACTCTCGTGTTAAAAATCTGAATTCTTCTAGAGTTCCTGATCTTCTGGACAGAGTGTGCAGATACTACCATCGAACTTGCAGAGTCT
+
<<;;?@CA@@@BB@@@;69?@BCBBBB;;:;CEC?CC?CAFFFCIBB@BBCHF>C@DCAA?B?BECCCBBDD>BBCBB1AA7A@==6=@<=:=@?8=>46=BDDD?@ACCDCCC@BBB?B@DCBBABA@=@AAA4::?::999?>>?A777@=ABC>@@=<9BCCCCCCCDAFBBBB:B>B>;;;;;*<CCCM=BBCGEEC@@A@DFFD5BCBCC=@>@B@CCCDCBC@B?BBBCCC?BCD@BBBBBCCBBCCCCCCCCBCC?B???C?BB=AB>>>B>>>
@ATNG8:04571:06973
GATGGTAGCAGACGTGACAGAGCGCCAGAAGATCAGGAACTCTAGAAGAATTCAGATTTTTAACACGAGAGTAAACGTAAAAAGAAGGTTTTACAAGACTCACGTTAACAATATTGCAGCAGTACGCACACAATCGAAGCGCAGTAAGGATGGCTAGTGTAACTAGCAAGAATACCACGAAAGCAAGAAAAAGAAGTACGCTATTAACTATTAACGTACCTGTCTCTTCCGAAACGAATGAGTACGATGAGAGAGCTCTCTCTACCATCGAACTTGCAGAGTCT
+
:<<<?ADDDCBBBCBBBCCCCCICC=AACACCCCCC@B@BAACCCC@BA?A?:::@???@2@@CCCADDAA999,9<?@BCC5CB?B5;;:*9@A=BCCCGECCCAE@AA>@CC@BCCCFDCCAAADDBBBD@BBBB?ABBBAAAB>B@CAA@AAAAA@@E@C@??CC@CC???@9::AA@8??A>ADFFD3BB?B:99BBAAA=B:==BA<A<>>BAA>A@;::@@?C?AAA<ABB?BBBBBBBBBBBBBBBBC@998A>>>@?<?A??@<AD<>>>===:;:
@ATNG8:04541:07017
GATGGTAGTATCTGTCTACGAGAGCCAGAAGATCAGGAACTCTAGAAGAATTCAGATTTTTAACACGAGAGTAAACGTAAAAAGAAGGTTTTACAAGACTCACGTTAACAATATTGCAGCAGTACGCACACAATCGAAGCGCAGTAAGGATGGCTAGTGTAACTAGCAAGAATACCACGAAAGCAAGAAAAAGAAGTACGCTATTAACTATTAACGTACCTGTCTCTTCCGAAACGAATGAGTACATAGATATACGTATAGCTACCATCTAACTTGCAGAGTCT
+
:>C>@CBBBBCBCDCCCCICBBABABCCC@B@@@?@<?<@@@>>>A?BA>B?AAABBBBB3B?A@ABBBBBBBA;@><;;;;*;?<@;@@@9ACCADCBCBCD;;;;ADC@BCC@CBBBCBCCEECCCCBBB?BB@@<BBCBCCBB?A?A:::;BBBBCCC?BCBBBBABB@BBB@BBBBC>BBC@CCCCC3BB?ABBBCA=>>;>:?@AC:>:=@B@@>@A@?:::@F>AAD<BBB@BBACCCCBBCAAACAAA??@AAAAABB=@;;;A8;:<@@BC>>:::
@ATNG8:04599:06431
GATGGTAGTATAGAGCTCTACATAGTACTCATTCGTTTCGGAAGAGACAGGTACGTTAATAGTTAATAGCGTACTTCTTTTTCTTGCTTTCGTGGTATTCTTGCTAGTTACACTAGCCATCCTTACTGCGCTTCGATTGTGTGCGTACTGCTGCAATATTGTTAACGTGAGTCTTGTAAAACCTTCTTTTTACGTTTACTCTCGTGTTAAAAATCTGAATTCTTCTAGAGTTCCTGATCTTCTGGATATGAGTGACTCGTGCTACCATCGAACTTCAGAGTCT
+
//9:5<AABABBABB@@AA;AACCBBAABBAA=@;;;0<A<@=@AADCBB?AA@@=;=59:CC@D?BBB??@DCC@?????+?=?>CDD=@AAC@EBB?@@4:9:AAA?CBBA><AA<@>A:><>A@;;:8:<AAAA<@???>>>?@?CB@?:9:8<==8=@<@=@@@@@@@A@:>>@@@2=8=98////(/<667+//66999=;>08788(5886>6;6;?;>???AAA<@<@BBB=>:>=@=@@;=;///====@@@A@@@A=A???A<AA;AAAA?><<
@ATNG8:04600:06464
GATTAGCTCACGTACGTCACACGTACTCATTCGTTTCGGAAGAGACAGGTACGTTAATAGTTAATAGCGTACTTCTTTTTCTTGCTTTCGTGGTATTCTTGCTAGTTACACTAGCCATCCTTACTGCGCTTCGATTGTGTGCGTACTGCTGCAATATTGTTAACGTGAGTCTTGTAAAACCTTCTTTTTACGTTTACTCTCGTGTTAAAAATCTGAATTCTTCTAGAGTTCCTGATCTTCTGGCTCTCGTAGACAGATACTACCATCGAACTTGCAGAGTCTT
+
ABB@CC@@;A955<555ABBBBCC@@@C@@=@BBB>CCACACCBBCBB@BCCCC@C?@ABBAG?BBBCBBBBB>BBCCC3AB?BBCB=BCDB?BB@<AA000:>>?;>AABBBBB?BBB?B?BA@B@=>><A==>8;;@>>>>=>>@AAAA??5;;;5;=9><>=>>AAA?@858>AB2@:@9<=DDD/DD?@@:@>?;;;>>>>8====+9885<:A;@@<>>>=<>>8<7;;;<::589939<<=>?@@;;;;>;77<:;;+//68959E;>>AAA@@>><
@ATNG8:04600:06491
GATGGTAGCACACGAGATCTCATCGTACTCATTCGTTTCGGAAGAGACAGGTACGTTAATAGTTAATAGCGTACTTCTTTTTCTTGCTTTCGTGGTATTCTTGCTAGTTACACTAGCCATCCTTACTGCGCTTCGATTGTGTGCGTACTGCTGCAATATTGTTAACGTGAGTCTTGTAAAACCTTCTTTTTACGTTTACTCTCGTGTTAAAAATCTGAATTCTTCTAGAGTTCCTGATCTTCTGGTGCGCTACAGTCTCTCTAATCGAACTTGCAGAGTCT
+
ACBB?BBCCCBBBCCCEDECCBCCDDCCCBCB=B@@A<AB@F@EBBBCCC@CCDBC@B@BCDE@B?BBCCECCCA?CCCCC3AB?ABBD>DCDB?BAA>AF>AABEBB?BBBBBBBB?BBB?B?DB??@@@@<@CBC:>>><<<=@AAA@=@@@@;;<<;@@<A<@>>>@@@AB<@@A@@6@=A9;;::9+:>=>?-888888B@@@<AAAB/A===@<A=@@;@AAA>>><><>>@@@@<>>@<???@@@??A>>>@>>>@@=@@@A<AD9==@@?@?>>
@ATNG8:04595:06595
GATGGTAGGCGTGTGAGAGTCTGCCCAGAAGATCAGGAACTCTAGAAGAATTCAGATTTTTAACACGAGAGTAAACGTAAAAAGAAGGTTTTACAAGACTCACGTTAACAATATTGCAGCAGTACGCACACAATCGAAGCGCAGTAAGGATGGCTAGTGTAACTAGCAAGAATACCACGAAAGCAAGAAAAAGAAGTACGCTATTAACTATTAACGTACCTGTCTCTTCCGAAACGAATGAGTACGATGAGAGAGCTCTCTCTACCATCGAACTTGCAGAGTCT
+
@CCB?BBB?BB@ABBBCBBABB::;/9AA=:;<<;B=B=A@CBABA=;;7;=@B@;;;;;);<BAAAA@CB?@@8>;:9999'9;579;;;1;>>6<A@BBBBBB@B@BB@>>=688>>?<==AAAA><<<>9>??A:<;>>AAAA<A=A?B?BBBBBBBB>BBBB@@===9>BA7>>AAA:AAA>ACCCC3B?;????DA???:=:=>>?<A=?=====AA??<==<A<AAC;ABB?AAAA99:???ABBC@AAA>==@@A@BA;>>=@@;@?7==A@??>>>
@ATNG8:04607:06563
GATGGTAGCTCTGCTCTGACTCTCGTACTCATTCGTTTCGGAAGAGACAGGTACGTTAATAGTTAATAGCGTACTTCTTTTTCTTGCTTTCGTGGTATTCTTGCTAGTTACACTAGCCATCCTTACTGCGCTTCGATTGTGTGCGTACTGCTGCAATATTGTTAACGTGAGTCTTGTAAAACCTTCTTTTTACGTTTACTCTCGTGTTAAAAATCTGAATTCTTCTAGAGTTCCTGATCTTCTGGGCTGCGCTGATATGCGCTACCATCGAACTTGCAGAGTCT
+
4:44.44499::<<=@A@;<><<<=0//<:/566>>>6<<9=7;:@@@@A=A>>=@7?6;=@@=BGGFBBCDEBC?AAAAA0@A@BBBC?C@AA,0/:4:</66=@CC@CC====AC?CCC@C@DEDFABBC@BCGJ@CBBBBBBCCBBBCCCBB@BBB?BB?B>AACBBBCBCACAAAA9ABJ@BBDFF3CDDIK>C=<;A@DB@@5;;;;*;??@B?C@CDACEBBBBB?B@BAAAAA?@@AJ?GABABBCDDCCBCCCCDCC?A@CBE@BB?BCCBBBB@?
@ATNG8:04632:06563
GATATATCAGCTCAGCCCAGAAGATCAGGAACTCTAGAAGAATTCAGATTTTTAACACGAGAGTAAACGTAAAAAGAAGGTTTTACAAGAACTCACGTTAACAATATTGCAGCAGTACGCACACAATCGAAGCGCAGTAAGGATGGCTAGTGTAACTAGCAAGAATACCACGAAAGCAAGAAAAAGAAGTACGACTATTAAACTATTAACGTAACCTGTACTCTTTCCCGAAACGAATGAGTAACAAGAGAGTACGATATGTCTTACCATCGAACTTGCCAGAGTCT
+
AA?@@AA::9B>>DCCC?C?>;A0///:27299<<<:@;:@:=8:::;9CBC+C:BACBBBB;;9C=CCABBBB2BC?B?BCB5<9>:<:6<:00/77)4.3828:<6:9=888;;;;??<<<AB?BCBC?::8?A????B=?<>??80////>;=<=:>>=9949@>:>>000*0/0*/6666)6;69333333333,33(3888,3,33//(/496///8///(//(3991777)///99:543-399333333337666//(/:033366.332..(.333555
@ATNG8:04586:06618
GATGTAGCACGAGTCACTCATATCCAGAAGATCAGGAACTCTAGAAGAATTCAGATTTTTAACACGAGAGTAAACGTAAAAAGAAGGTTTTACAAGACTCACGTTAACAATATTGCAGCAGTACGCACACAATCGAAGCGCAGTAAGGATGGCTAGTGTAACTAGCAAGAATACCACGAAAGCAAGAAAAAGAAGTACGCTATTAACTATTAACGTACCTGTCTCTTCCGAAACGTATGAGTACAGAGAGTACGATATGTCTACCATCGAACTTGCAGAGTCT
+
@@;?@?DDCCCCBBCBBBBDCCCD?BBD?CBDC@@>A@CCDCCDD@BB@B@BBBABBAB2B>AACCBBBBBBB=BBBHEED5BB?A<BBB<BFEAGCCCBCC;;6;@AA=@BC@CCDCDBBCCCCDBBBBD@CBBB?B@?>DDCC?C@CBB@BBBBBBBC?BBBBBB>AA;999;>?>>>8???:?BBBB3BBADBBABB@AA<A;@@BC=B9==CBB?BCCBBBB@B?BBC>AAABBBBBBBBBB>>>AAB>?>DAAAACCAA;>??>>5;939===>>>>>
@ATNG8:04603:06605
GATGGTAGCATCATGCATATCTCACCAGAAGATCAGGAACTCTAGAAGAGTTCAGATTTTTAACACGAGAGTAAACGTAAAAAGAAGGTTTTACAAGACTCACGTTAACAATATTGCAGCAGTACGCACACAATCGAAGCGCAGTAAGGATGGCTAGTGTAACTAGCAAGGATACCACGAAAGCAAGAAAAAGAAGTACGCTATTAACTATTAACGTACCTGTCTCTTCCGAAACGAATGAGTACAGAGAGTACGATATGTCTAATCGAACTTGCAGAGTCT
+
55==9=C>>=CCFAAABAAAACCDA;666<?<;://)/4:78:<<;7?<::5:<;99:99$76?@9:95=<8<<3;>;::9:$9;7<2555'555.5@B@BBABA5:5;@:@@B>AABBBBBCBCAAA<;;D@CCCC@BCCCBBCD@C=AA@<@@A@A@@B?BBCBAA?D9::CC<>???A8??@;=====,<=<?><BBBBBB@B?BE?;6;;??CCC@DB@@@;;5;:@@@8@@@>A@A???CBBECBBBBBACBBA@@@9949AAA?BC>??BBBB:::
@ATNG8:04628:06647
GATGGTAGCTATACGTATATCTATGTACTCATTCGTTTCGGAAGAGACAGGTACGTTAATAGTTAATAGCGTACTTCTTTTTCTTGCTTTTCTGTGGTATTCTTGCTAGTTTACACTAGCCATCCTTACTGCGCTTCGATTGTGTGCGTACTGCTGCAATATTGTTAACGTGAGTCTTGTAAAACCTTCTTTTTACGTTTACTCTCGTGTTTAAAAATCTGAATTCTTCTAGAGTTCCTGATCTTCTGGGATGTGTGCTGTATGCCTACCATCGAACTTGCCAGAGTTA
+
/7::;>006<<><===?>CA>>=/////5<5516@CC=DB7;8;:9>>>=8<>>00)02;7::7;:;;??B@>?@4>?;;;)98.//666*///8;6<7;2<A4;7=<788'272226666965.2577955255377:>;<<<B9><887777;8883///5:=*//6==AD@@@A:?>AAB2A;>8==>>>.;;<<@2:::///:;/77(/898*8//-3-20--(--333360617757==9899919///;;3///776<<66667///36077*//06:833-3
@ATNG8:04614:06688
GATGGTAGTGATAGCAGATCAGACACCAGAAGATCAGGAACTCTAGAAGAATTCAGATTTTTAACACGAGAGTAAACGTAAAAAGAAGGTTTTACAAGACTCACGTTTAACAATATTGCAGCAGTACGGCACACAATCGAAGCGCAGTAAGGATGGCTAGTGTAACTAGCAAGAATACCACGAAAAGCAAGAAAAAGAAGTTACGCTATTAACTATTAACGTACCTGTCTCTTTCGAAACGAATGAGTACTATGTAGAGCTCTATACTAATCGAACTTGCAGAGTCT
+
;444.4944/;;///::9;;<<?955.55559>9:955:59455;;<8B>9>033833333$3499;;:::::99/8999999):::@;@@@2=6515===>99555)5.5;8===9<<B<<<;68..(--66696:;4/)//:///:9)5.55505>==<;::5:<>>;;7;=;<<83883333&333,33377'33,33,33<88875:2777738388=5505444;333/338=4<<=9;:::333::334=<;==452/887/.(..3555828;9798../
@ATNG8:04623:06698
GATGGTAGAGAGAGCTCTCTCATCCTACTCATTCGTTTCGGAAGAGACAGGTACGTTAATAGTTAATAGCGTACTTCTTTTTCTTGCTTTCGTGGTATTCTTGCTAGTTACACTAGCCATCCTTACTGCGCTTCGATTGTGTGCGTACTGCTGCAATATTGTTAACGTGAGTCTTGTAAAACCTTCTTTTTACGTTTACTCTCGTGTTAAAAATCTGAATTCTTCTAGAGTTCCTGATCTTCTGGTATACACACTCGCTCGCTACCATCGAACTTCAGAGTCT
+
5=<<?CBBCCCCBBB@@ABBBBBC<ACBABA?<>9:;0;A=A>ACBBC;;6;@@@@?B8;;BB?B@BBBBBBBCA<:9888$98:>@AB>BBBD@CCD@BB9:9ABAA?CBBCBBBB<?>D==9>@@>>>=><A===<??@?@@@>>>?=;:888189:4:=9>:???=<9=99488A?A2@<@7:6@@@,:;799*--6---3579;AAAA.9652A4=9<>;>AAA@??<A<BAAA>>7;;?=AA@=====;;;B@@@@@@>><?@>>>=AA<?????@A@
@ATNG8:04585:06763
GATGGTAGTGATACAGATCAGACACCAGAGTCAGGAACTCTAGAAGAATTCAGATTTTTAACACGAGAGTAAACGTAAAAAGAAGGTTTTACAAGACTCACGTTAACAATATTGCAGCAGTACGCACACAATCGAAGCGCAGTAAAGGATGGCTAGTGTAACTAGCAAGAATACCACGAAAGCAAGAAAAAGAAGTACGACTATTAACTATTAACGTACCTGTCTCTTCCGAAACGAATGAGTAACGATGAGAGAGCTCTCTCTACCATCGAACTTTGCAGAGTCT
+
@B@@=@ABBBCBCBCDBCCBGGCCA?ACCB@AAC@B=AA;;;AB>;;49>A@::9<<<,>:=??773=;:=>8=<@@@?>.::57>CAA5<8<6;=8<888?B=D=BA:=::5;@????AA@@??>>>@@<@@@@<??>>==878-89==B?@>=>==??<?AA?BA?BB@AA@=@?9::/:8708BBAB/==9>888AA>;;:0818==<;@:<////49898779.5.577,5;;6;>9963.3...57789977557998:<<:=@@@@;888(588//.533
@ATNG8:04587:06759
GATGGTAGGCGACATACATACGCGCCAGAAGATCAGGAAACTCTAGAAGAATTCAGATTTTTTAACACGAGAGTAAACGTAAAAAGAAGGTTTTACAAGACTCACGTTAACAATATTGCAGCAGTACGCACACAATCGAAGCGCAGTAAGGATGGCTAGTGTAACTAGCAAGAATACCACGAAAGCAAGAAAAAAGAAGTACGCTATTAACTATTAACGTACCTGTCTCTTCCGAAACGAATGAGTACAGGGAGTACGATATGTCTACCATCGAACTTGCAGAGTCT
+
//77178<6=:56;;;<<?=64445.59<5555999.55)55;444;544.45434555555#5.5:9;;@C>CCC>CCBCCCC5CB>B@DDD;DFF?EA@@CCDBB@B@BB?ACC@CCCABBBBBBBBBBDDD?BBCC@CCCCCCAA>A>CAB?BCCCDBBA?BCDDCB?BA=@>?8<=998*:??;::9999%9<;<:79CCCAC78739?@/857BDED@CB@@@BA?B@CEE@D@?=@AABGCCBBB=BBBBBBBACBBBBBBB@BBB@@9@><AAAAAA?@?
@ATNG8:04587:06794
GATGGTAGTGATACAGATCAGACACCAGAAGATCAGAACTCTAGAAGAATTCAGATTTTTAACACGAGAGTAAACGTAAAAAGAAGGTTTTACAAGACTCACGTTAACAATATTGCAGCAGTACGCACACAATCGAAGCGCAGTAAGGATGGCTAGTGTAACTAGCAAGAATACCACGAAAGCAAGAAAAAGAAGTACGCTATTAACTATTAACGTACCTGTCTCTTCCGAAACGAATGAGTACGATGAGAGAGCTCTCTCTACCATCGAACTTGCAGAGTCT
+
@FCC@CDBBCCDA;@CBBCBFCF:99;BC7;;B@@>A;??=;;484997<=@===;888'718?88?>A@?=;3<<?>===+;?><@CFD:BCG?BBCCCCC@A?A@CG?BBC?BBBBBCCCCBCCDCBBC@CCBB?BBBB@@AA=B?B??>@CCCCCBB?BCCCBB?BB@BBB>@A???8?@@=AAAAB3BB@BBABCFC??7:7;>?@1838@BAA@BC@@?BB>?=@BA=B@@>?BBCCCDBB???CCDEBB>>>>::8;D=?<>>@<@@<A???;=:::
@ATNG8:04593:06766
GATGGTAGTAGTACACTAGTCATACCAGAAGATCAGGAACTCTAGAAGAATTCAGATTTTTAACATCGAGAGTAAACGATAAAAAAGATGGTTTTACAAGACTCACGTTAACAATATTGCAGCAGTACGCACACAATCGAAGCGCAGTAAGGATGGCTAGTGTAACTAGCAAGAATACCACGAAAGCAAGAAAAAGAAGTACGCTATTAACTATTAACGTACCTGTCTCTTCCGAAACGAATGAGTACTGTATCTATGTGTGCGCTACCATCGAACTTGCAGAGTCT
+
////)48@BA?@;==566;9;<544.444.4?000=*0*//7/555.55.4744///;;;);48///:899::9:(////;;;;;%98/4.444&4883:==<<@@00+06/0(/<:6888BCCCCCBCBBBCAA?ACBB?C@@ABBAB<@=@:96;BBCCBCB@CCCB@?<>A<??A599@?A8?8828@??@2@@=@AAADBB@B<?;@>>>@B?AADCC@BB;;:BBAD?CBE>B@@>@CCCCCACCCCCCCABABBBBBBB@@@>BBBBB>A@>BBA???>>>
@ATNG8:04596:06751
GATGGTAGCACACGAGATCTCATCGTACTCATTCGTTTCGGAAGAGACAGGTACGTTAATAGTTAATAGCGTACTTCTTTTTCTTGCTTTCGTGGTATTCTTGCTAGTTACACTAGCCATCCTTACTGCGCTTCGATTGTGTGCGTACTGCTGCAATATTGTTAACGTGAGTCTTGTAAAACCTTCTTTTTACGTTTACTCTCGTGTTAAAAATCTTGAATTCTTCTAGAGTTCCTGATCTTCTGGGTGCGCTACAGTCTCTCTACCATCGAACTTGCAA
+
5;>>9B<<<955:;<<BBBCCCCA@A@AA;9;29;?@=CCAC9;:AAACD?CCBBB=A=@>@A=@;?CA@ABBBB?BCDCE1?@?BBBB=ABBB=???8<<6;<;77828?:=AC@A>?@A>A>@=;;;898;A===;==;;;?AAAAA@@@:;:7///5991617:<<>>777.25:7:+:7=688AAA.55BAA6;88898?///69999(---)/9.3.5>6=855888;?;;;;>>@6;;@@:?@?>;66//-7;--/3369*//:88/55/555(
@ATNG8:04621:06786
GATGGTAGTGATACAGATCAGACACCAGAAGATCAGGAATCTAGAAGAATTCAGATTTTTAACACGAGAGTAAACGTAAAAAGAAGGTTTTACAAGACTCACGTTAACAATATTGCAGCAGTACGCACACAATCGAAGCGCAGTAAGGATGGCTAGTGTAACTATCAAGAATACCACGAAAGCAAGAAAAAGAAGTACGCTATTAACTATTAACGTACCTGTCTCTTCCGAAACGAATGAGTACAGAGAGTTCGATATGTCTACATCGAACTTGCAGAGTCT
+
CDCC@CCCCCCCC@@@CDDDBBBCC@CCC@CBBBBD@D@CCBBBB?CC?B@BAA?????.??BBBCCBBCCCC;B>??A@@2BB@B?BBB8B@B>BBBBBB?>>:><??;?>>9==??A>><>@>=<>>>?<A?>><>>=??>>>;><@@B?B??@?@@@=?>?AAD:==<==>=@@@AA9A?A<;;:97+7=:A>@>@>>>@:=9>;;;9?<?>>>A<@@??>>><@<@@@:;@??BBBBB??@@9::=>:>BA@?>AA??>A<<>AC;<;5;AAA>><?A
@ATNG8:04598:06809
GATGGTAGTGTCAGTGCGCGTCGTCCAGAAGATCAGGAACTCTAGAAGAATTCAGATTTTTAACACGAGAGTAAACGTAAAAAGAAGGTTTTACAAGACTCACGTTAACAATATTGCAGCAGTACGCACACAATCGAAGCGCAGTAAGGATGGCTAGTGTAACTAGCAAGAATACCACGAAAGCAAGAAAAAAGAAGTACGCTATTAACTATTAACGTACCTGTCTCTTCCGAAACGAATGAGTACGAGAGAGCACACGTGTCATCGAACTTGCAGAGTCT
+
BDCC:CCCBCCBBBBACABAHCECC?AAH?CBBAB@>B?BCCBBBC@CC?A@CCBBBBBB3B@BBBBAAA@??<5<@;;;;;*;B>@@BGF:CBB>BAA@ACC;;9;?BB?CBA?ABBABCCCCBBBBBCCB@BBBB?BCDCDCCC?C@BBB?B@@@CAAA?BBBBBC@CE?999@DCCEE>@>>;::9:9:%:@;>979CAABA=A;<>@@<@=BDC;;8:ABBBBB@B@BBB<BCC>AABBAA999BBBBAAABBBCCCB>>>AAA===:=>????>>>
@ATNG8:04608:06866
GATGGTAGTGTCATATGAGAGTGTGTACTCATTCGTTTCGGAAGAGACAGGTACGTTAATAGTTAAATAGCGTACTTCTTTTTCTTTGCTTTCGTGGTATTCTTGCTAGTTACACTAGCCATCCTTACTGCGCTTCGATTGTGTGCGTACTGCTGCAATATTGTTAACGTGAGTCTTGTAAAAACCTTCTTTTTACGTTTACTCTCGTGTTAAAAATCTGAATTCTTCTAGAGTTCCTGATCTTCTGGCTCTCGTAGACAGATACTCCATCGAACTTGCAGAGTCT
+
4<<>9===A<<>>B696<;;;<<:9;9977//)/::;3//+/6=566=??956666.56999:4;;)5555566;;6;;:::(555)4:::4<==?<>>@<?A0000///)/99995//4://)/57//6//;;)////7<:;;;;;;666?CE@??=@;;8:A<A;AA99:9@?@<>99999$96?.95==<(99455)5555555;<<7><<>+<::55.5.55.5555=6526:CA>999:>><8<0000/<><;;;;?=;;;<:?===>:;;7;:8::7747
@ATNG8:04611:06880
GATGACACGACGATGTGTACTCCATTCGTTTCGGAAGAGACAGGTACGTTAATAGTTAATATGCGTACTTCTTTTTTCTTGCTTTACGTGGTTATTCTTGCTAGTTACACTAGCCATCCTTACTGCGCTTCGATTGTGTGCGTACTGCTGCAATATTGTTAACGTGAGTCTTGTAAAACCTTCTTTTTACGTTTACTCTCGTGTTAAAAAAATCTGAATTCTTCTAGAGTTCCTGATCTTCTGGACAGAGTGTGCAGATACTACCATCGAACTTGCAGAGTCT
+
::8<:544//////::;@AA;;.5:5:===4=>8:79A595558<<;::).*--89(-(//338889@@3499999#/:388<8)--6--(-(/65/3,3339;<2333889693///164://33:>><ADDC?BBB:9:B@==>A>:;;:157715:3;99?;;<BB?=6;<:89-76<8<@BBB/877?>0/////66888+333333"25544.45:<7;::443828-333333-3396:<=>====<<@==B@AAACB=@@@?@>AB?CBAAAA@AA
@ATNG8:04631:06895
GATGGTAGATACTCGCTGATACACCCAGAAGATCAGGAACTCTAGAAGAATTCAGATTTTTAACATCGAGAGTAAACGTAAAAAGAAGGTTTTACAAGACTCTCGTTAACAATATTGCAGCAGTACGCACACAATCGAAGCGCAGTAAGGATGGCTAGTGTAACTAGCAAGAATACCACGAAAGCAAGAAAAAGAAGTACGCTATTAACTATTAACGTACCTGTCTCTTTCGAAACGAATGAGTACTATAGACTATCTGAGACTACCATTGAACTTGCAGAGTCT
+
;>?A;@?;;666=556=AA>>>AAA;9555999;45057;:;////165050--------$-37///:8666666(///////$/3,31777+7886:343<8833,3155.222.2227<666>>>CCCBCB?C@@@>AAAAAB??<@?BAB@BBB@@@@?;?:99;>8;<8878288::=544349=<<?.=>;>BBB??7::+/+/;;;5;7=7;9@;><<::9><6000:3600*0;;=@>>>CBBB@AABDBB?@@BAAAC79:?BB?BB@BBBBDA?:9
@ATNG8:04632:06897
GATGGTAGACATATCGTACTCTCTGTACTCATTCGTTTCGGAAGAGACAGGTACGTTAATAGTTAATAGCGTACTTCTTTTTCTTGCTTTCGTGGTATTCTTGCTAGTTACACTAGCCATCCTTACTGCGCTTCGATTGTGTGCGTACTGCTGCAATATTGTTAACGTGTCTTGTAAAACCTTCTTTTTACGTTTACTCTCGTGTTAAAAATCTGAATTCTTCTAGAGTTCCTGATCTTCTGGGTGCGCTACAGTCTCTCTACATCGAACTTGCAGAGTCT
+
BBBC@BBB@A@BCBBBBCCBCCBBB@::9@@@=@BBD>CC;;7;CB=?@A<=99386:6:=;C<@8<=ABBCD>?987777$398>879(3>??<BA>9>@,//6;6617<<<@@@A7;;?:>8=998====;???C7;;8988/:///666//54955.287839:885>=175555&5095<=CCC.<<:97.7777998///48>>>+96;:8;A<AA9==>B@@@=B<A???==:=>A?8=====@@@@@;;<B===>>==777777,//=>A@>>>
@ATNG8:04600:06939
GATGGTAGTGATACAGATCAGACACCAGAAGATCAGGAACTCTAGAAGAATTCAGATTTTTAACACGAGAGTAAACGTAAAAAGAAGGTTTTACAAGACTCACGTTAACAATATTGCAGCAGTACGCACACAATCGAAGCGCAGTAAGGATGGCTATTGTAACTAGCAAGAATACCACGAAAGCAAGAAAAAAGAAGTACGCTATTAACTATTAACGTACCTGTCTCTTCCGAAACGAATGGTACCTCTCAGACGCTCGTCCTACCATCGAACTTGCAGAGTCT
+
/8996=<?DBBC===CBCCBCC?>C?@AB@CA=9969=8===;;:B?@@7????>>B===+=58>=8<8?<???8?<@A@@@1@A>B@DGC;CDDABBCCCBC;;:;@CCADFE;<<CCCCDBCCCCCCBBC?CDDD=B@@@????;A<@@@@BBBE=@@B?BBBGBB?BC?@??<??AAA=?=<;99::::%9@;AAABCCA>?7;69;AA2;7;?BBCAEEAAAAC@EABBB=BDD@BA>BBB@BDBBBBBBBBBB>AA=B@@<:::=>9<<5::@@AAC>>
@ATNG8:04620:06905
ATGGTAGTCTCTAGATAGTCTATAGTACTCATTCTGTTTTCGGAAGAGACAGGTACGTTAATAGTTAATAGCGTACTTCTTTTTCTTGCTTTCGTGGTATTCTTGCTAGTTACACTAGCCATCCTTACTGCGCTTCGATTGTGTGCGTACTGCTGCAATATTGTTAACGTGAGTCTTGTAAAACCTTCTTTTTTACGTTTTACTCTCGTGTTAAAAAATCTGAATTCTTCTAGAGTTCCTGATCTTCTGGACGACGCGCACTGACACTACCATCGAACTTGCAGAGTCT
+
---(----6///4455555559;:///7//--(-/////&/94:4;;<A;>;0448884817733,4298;533:88/44==A1=?777?A9936;6;;;5;>,/0<>;=:?BBBAABB?@@C@C>BBA@ABBB?AB@@6;;B@A@CBABAB@;<<C?A;;7:A>A=AA;;;9:@A;>;;:;-9<@999:9::$9:55:5-9;@;;9C@@@.:5:59#9::BA9A7>:059@ABBC?C@CBBCBA>A@A?AC;;;ABCCCBBECBBBCCC@A@FBB?BC@CBBCCCBBB
@ATNG8:04613:06975
GATGGTAGATACTCGCTGATACACCCTGAAGATCAGGAACTCTAGAAGAATTCAGATTTTTAACACGAGAGTAAACGTAAAAAGAAGGTTTTACAAGACTCACGTTAACAATATTGCAGCAGTACGCACACAATCGAAGCGCAGTAAGGATGGCTAGTGTAACTAGCAAGAATACCACGAAAGCAAGAAAAAGAAGTACGCTATTAACTATTAACGTACCTGTCTCTTCCGAAACGAATGAGTACGAGAGAGCACACGTGTCTATCGAACTTGCAGAGTCT
+
BCCC?CBBCCCCCBBBCCCCBBBBC=ABB?BCCCBC@B@CCDCCCC@EFBD@CBCCCCDD5C?CDDFCCCCBBB:@@:;;;;*;B?B@CEE<DCJBFCFCCCCBB?B?BC?BBB>@@D@@@CCDCBCBBCCC?AAAB?BBCCBCCC@D@CCC@BBBBBCCC@BBBCCC?CB@BBB=AA@@>9>9939BAAB3??<????BBAAA;?>?ABB@C?B>BBB>ABBBBBCAE?BBB=B@@=?AAACC?>?AABBBBDCCABBBBBAAABBC?BC799BBE===@
@ATNG8:04622:06953
GATGGTAGTAGTACACTAGTCATACCAGAAGATCAGGAACTCTAGAAGAATTCAGATTTTTAACACGAGAGTAAACGTAAAAGAAGGTTTTACAAGACTCACGTTAACAATATTGCAGCAGTACGCACACAATCGAAGCTCAGTAAGGATGGCTAGTGTAACTAGCAAGAATACCACGAAAGCAAGAAAAAGAAGTACGCTATTAACTATTAACGTACCTGTCTCTTCCGAAACGAATGAGTACGAGAGAGCACACGTGTCTACATCGAACTTGCAGAGTCT
+
CCBB?BBBC>A?;CCCCCCCCBBBC?BBC@CDCC@@=A?CCDCCCC@CC@C?CCCBBBBB5C?BCBBDB@B998.8?9:;;6;D?C<AAA9ADCDDBBBCBA??<@>AC@CBB?BCCCBBEGDDCCCAAAB>@B?@=@BAABB?@=@@EBC?BCCBBACC?BBCCBB?BB?AAB999BBB;A?=899899.:A?CA@=BAA>>;>:>>BB;?;?BCCB?BBBBBBB@B@BBB=BBD@?>>ABBBDAA@BBCCCAAABBB@A@@@@AA??<AA<@@@A==:::
@ATNG8:04588:07037
ATGGTAGCGCACACATAGATACAGTACTCATTCGTTTCGGTAAGAGACAGGTACGGTTGATATGTTAATAGTACGTACTTCTTTTTCTTGTTCTTTCTGTGGTATTCTTGCTAGTTACACTAGCCATCCTTACTGCGCTTCGATTGTGTGCGTACTGCTGCAATATTGTTAACGTGAGTCTTGTAAAACCTTCTTTTTACGTTTACTCTCGTGTTAAAAATCTGAATTCTTCTAGAGTTCCTGATCTTCTGGTCTACTACACTGTACTCTACCATCGAACTTGCAGAGTCT
+
444.4444499456==;99<55555555;99355/;1:;2//)///9900)5955.5.//7///5(-(---///9///=8<<>>>$44.493444)48:43049;7<<9@<:?BC?BBCBBBBB?AAC@C?ECCBBBBB?AAAA<AABBBBBCBCCBCBBAC?BAA=AA?A?CCBCCABAC?CBCBB:C@B@BCCCC0BB;<;0;;;;BBDCCC?BBBB5CCCED?B@BC@BBCCAAA?B@CDCDDD?A@C?CCBBBCDCCBBBDCCCECCC@BBBCC?BB@BBCDBBCAA
@ATNG8:04601:07035
GATGGTAGCGCACCATAGATACAGTACTCATTCGTTTCGGAAGAGACAGGTACGTTAATAGTTAATAGCGTACTTCTTTTTCTTGCTTTCGTGGTATTCTTGCTAGTTACACTAGCCATTCTTACTGCGCTTCGATTGTGTGCGTACTGCTGCAATATTGTTAACGTGAGTCTTGTAAAACCTTCTTTTTACGTTTACTCTCGTGTTAAAAATCTGAATTCTTCTAGAGTTCCTGATCTTCTAGGTCTCTCTCTACGCACTACATCGAACTTGCAGAGTCT
+
??@>5544<B995.55<<;;A@B@5545;<<7<<;;6<A>B@BBBBABC?BBB;;4:>AABB@C@CCECAA99689;;;;(;<7<A>>6BBBB?CCCACC?AA@AAB=ADC@@A;;5;?5;:;ABAAB;::>AA>>:?::;@BBBBBBAA;:::4:>?;>@?A>AA@AAAABD@CDCCD;C@C>A@CBC,ABCCE?HCCCDBB;;;4;;;;*;?;;;=@;AA7:;CCBCC@B@CDCCBA6:;;:48==?>??A@><999@>:>994::.443833383334
@ATNG8:04607:07028
ATGGTAGCTCTGCTCTGACTCTCGTACTCATCGTTTCGGAAGAGACAGGTACGTTAATAGTTAATAGCGTACTTCTTTTTCTTGCTTTCGTGGTATTCTTGCTAGTTACACTAGCCATCCTTACTGCGCTTCGATTGTGTGCGTACTGCTGCAATATTGTTAACGTGAGTCTTGTAAAACCTTCTTTTTACGTTTACTCTCGTGTTAAAAATCTGAATTCTTCTAGAGTTCCTGATCTTCTGGTGTCGTCTATCATGTACTACCATCGAACTTGCAGAGTCT
+
///)//////499;::0/-5---////96///98839=8=7;@BBBBB?BBBBB<@<@BBA>B@CBBBCBBAD>;;;;;*;A=ABCC=A=>>*0/787=8>?BBA@?BBB??@CC@AAA@D@DDBB;;;B?BBBC>ABCCBBDCCBBBBBCBD@BBB@CC>A?AABCCCCBB5;;;;<.;>B><;;;;*<A<;<0;@A@BBDCCC@BBAA2@BABB?C?CCACDBCCBB@B@CDBCCC@CCC@BBCBECCBBBBBBBBBBBAA>AAAAA@AA>BBBBBBBBB
@ATNG8:04636:06524
GATTGTGTCATATGAGAGTGTGTACTCATTCGTTTCGGAAGAGACAGGTACGTTAATAGTTAATAGCGTACTTCTTTTTCTTGCTTTCGTGGTATTCTTGCTAGTTACACTAGCCATCCTTACTGCGCTTCGATTGTGTGCGTACTGCTGCAATATTGTTAACGTGAGTCTTGTAAAACCTTCTTTTTACGTTTACTCTCGTGTTAAAAATCTAAATTCTTCTAGAGTTCCTGATCTTCTGGGTGTATCAGCGAGTATCTACCATCGAACTTGCAGAGTCT
+
AFC?ABGBBBCCCDDCDCBBBBCBBCCBB@BCCE=BB?C?ABBBBAA?BBBCC@C>AAAAAC?BACCBBBBB?@@@@@2@?=?=??7?C@C@BB@=@@0000>/0*/8;:@?AB=AAA<A<=;;>>>>=;????9;;;><<<AAA?>?@>>>=???<@@<@<??>>>>>>@:==??>1>:?8;:DFD/;8667.7-----9<9<18888(7887:19:;<7<///<::6:9=A;;;><;;;;3;>>>B?@?>=///:=AABA=A=>>@<:95:<>::9///
@ATNG8:04646:06598
ATGGTAGCTCTGCTCTGACTCTCGTACTCATTCGTTTCGGAAGAGACAGGTACGTTAATAGTTAATAGCGTACTTCTTTTTCTTGCTTTCGTGGTATTCTTGCTAGTTACACTAGCCATCCTTACTGCGCTTCGATTGTGTGCGTACTGCTGCAATATTGTTAACGTGAGTCTTGTAAAACCTTCTTTTTACGTTTACTCTCGTGTTAAAAATCTGAATTCTTCTAGAGTTCCTGATCTTCTGGATATGAGTGACTCGTGCTACCATCGAACTTGCAGAGTCT
+
///)//////4<<===966;9956655<?5405:::3:>5;7<BCDHCC@CDCCCBD@DCDC>A=ABCCGDCCC?;;;;:*;;5;@BB=B>AA,0/<6>><@@BBBC@CCCCCBAA>ABC@CAJCBBBBBA=AABB?BBCCCCBCBBABCBBCB?BCC?CD?C?BBCCCCBB@=B:9:9-9=@9>@BA@0BBBCE?CBAACCIDCCACBBB2BBBBC@C@BB@CCCCBAB@C@AA@CCC?CBC?CEDDDBABCAA???BBBDBB?BBBBC@@@<ABBAAA>>>
@ATNG8:04640:06619
GATGGTAGTATAGAGCTCTACATAGTACTCATTCGTTTCGGAAGAGACAGGTACGTTAATAGTTAATAGCGTACTTCTTTTTCTTGCTTTTCGTGGTATTCTTGCTAGTTACACTAGCCTATCCTTACTGCGCTTCGATTGTGTGCGTACTGCTGCAATATTGTTAACGTGAGTCTTGTAAAACCTTCTTTTTACGTTTAACTCTTCGTGTTAAAATCTGAATTCTTACTAGAGTTCCTGATCTTCTGGGTGCGCTGACAGTCTCTCTACCATCGAACTTGCAGTAG
+
4:44.5=CAA=9;5<:;9;;;<<<<@AA@@;;4;;;;09@:>4555<<;<9<><@A>A=@?==;@9=??<:?::@;=<;;;.<>;@9999&397728;<7=C>A:98>A<@>:95577)//77590778...332788935559997;;;9><9975175506917/5556669550578<<.;)/).5555(79;;<6>5;:9:4:>B>@;?DD5@>>;;6;;@@7;;A>>>AA=A:=;;@AA<=///*//-66--.8888?:588;:=58633;*--+,,33688
@ATNG8:04641:06665
GATGGTAGGAGACACGTCGCACACGTACTCATTCGTTTCGGAAGAGACAGGTACGTTAATAGTTAATAGCGTACTTCTTTTTCTTGCTTTCGTGGTATTCTTGCTAGTTACACTAGCCATCCTTACTGCGCTTCGATTGTGTGCGTACTGCTGCAATATTGTTAACGTGAGTCTTGTAAAACCTTCTTTTTACGTTTACTCTCGTGTTAAAAATCTGAATTCTTCTAGAGTTCCTGATCTTCTGGGTGCGCTACAGTCTCTCTACATCGAACTTGCAGAGTCT
+
45<<8=BD@CCCCC@@ABCDCCCA@@BBBBBB>BCDC>CD@C;;:AAB:;69???@<>9?>9924388>?@@AAA?89999.8A?BBBB=AAAA>AAC<??=@AABBA>??BBBC9979A>;@=???@>===;>@@B:==@@AA=>>@B>==?>>;>??=@A<@7898??>==>8;;BDD5C=B;=====.=A>>>9>A>>=AB???:====.=A@??<@=@A=AAABBAA:>:>??>>>:<9991///776A@?@@@>>>>AB;;;@?B<AA;?@???A;;;
@ATNG8:04642:06670
GATGGTAGGCGTGTGAGAGTCTGCCCAGGATCAGGAACTCTAGAAGAATTCAGATTTTTAACACGAGAGTAAACGTAAAAGAAGGTTTTACAAGACTCACGTTAACAATATTGCAGCAGTACGCACACAATCGAAGCGCAGTAAGGATGGCTAGTGTAACTAGCAAGAATACCACGAAAGCAAGAAAAAGAAGTACGCTATTAACTATTACGTACCTGTCTCTTCCGAAACGAATGAGTACGATGAGATCTCGTGATGCTACCATCGTTCTCCTTAAGTCT
+
<<:;7;>>:=666==<@CC;66>??7=A:<=?<<9<<@CCBBCC@CE?A9@DBBBBBB2C?CBAABBCBBA?9:;;;;;-;B=B>ABB;AAC@BAAABBCIE@B?BC?@?@9::ABDDBEBBCCDCBBB>B?@?<@@@@AABB?B@BBB?CAAACCCC@CB=>@A?BB@BBB?BDCCC7:9?;99988)9A=BBBBB???B=A=@BAA599AA@@@AAAA@@@<=8<=A:=AB@@@AC???CAABCCCBA;;8......3-/*7>A@@;>=>;?6>9<==>
@ATNG8:04634:06858
GATGGTAGCATCATGCATATCTCACCAGAAGATCAGGAACTCTAGAAGAATTCAGATTTTTAACACGAGAGTAAACGTAAAAAGAAGGTTTTACAAGACTCACGTTAACAATATTGCAGCAGTACGCACACAATCGAAGCGCAGTAAGGATGGCTAGTGTAACTAGCAAGAATACCACGAAAGCAAGAAAAAGAAGTACGCTATTAACTATTAACGTACCTGTCTCTTCCGAAACGAATGAGTACCTCTCAGACGCTCGTCCTACCATCGAACTTGCAGAGTCT
+
/;::;@AA@BBDCBB>CCBBBBBBE@ABB@CBB;;9092/88/0/:6::6:<:8993333$3,333:<?AA989+9>;;999$9>::=@BB9BCCAABBCFCCBB@B@CC@CCD?BBAABCCCCCCDBBBCC?BBBB>BBCCCCAA>B>AAB?BCBBCBCC?BACDCC?BB?BBB?B@@BE>B9:9:CCCC3BB>AAAA@AB?;5;8==AA=A<==BBB?AB@@@BB?B@BBA<AAB?BDCCBBB@??>BCBBBBBA>>@@:=>A<=<==<4:9<AA>>>?;::
@ATNG8:04644:06944
GATGGTAGAGAGAGCTCTCTCATCGTACTCATTCGTTTCGGAAGAGACAGGTACGTTAATAGTTAATAGCGTACTTCTTTTTCTTGCTTTCGTGGTATTCTTGCTAGTTACACTAGCCATCCTTACTGCGCTTCGATTGTGTGCGTACTGCTGCAATATTGTTAACGTGAGTCTTGTAAAACCTTCTTTTTACGTTTACTCTCGTGTTAAAAATCTGAATTCTTCTAGAGTTCCTGATCTTCTGGGCTGCGCTGATATGCGCTACCATCGAACTTGCTAGAGTCT
+
4;;<8B;?ADBBAB@55666===655;;;=@B?;;;B<BB?B?BB@@BCB?BCB;;6;>A@A@>@8::BBBBB=C>AA@@B1447=@BB<A;>=:=771371773378288====CD>AA=7;5;@;988887<=>=6685=7552225<9225605576;A5<8555;525=:/55555&54;475556)68656(//33333522,2:::*>888A;A;AA<??@;;:A;?<>=>BBC;<777.7///66<:=9:999::<@B<;:8<<=;956/--66,,-6
@ATNG8:04643:07001
GATGTAGTATCTGTCTACGAGAGCCAGAAGATCAGGAACTCTAGAAGAATTCAGATTTTTAACACGAGAGTAAACGTAAAAAGAAGGTTTTACAAGACTCACGTTAACAATATTGCAGCAGTACGCACACAATCGAAGCGCAGTAAGGATGGCTAGTGTAACTAGCAAGAATACCACGAAAGCAAGAAAAAGAAGTACGCTATTAACTATTAACGTACCTGTCTCTTCCGAAACGAATGAGTACTGTATCTATGTGTGCGCTACCATCGAACTTGCAGAGTCT
+
DC9<;BC??96;BBECCBCBCCCC?BBC@DBBB@@=@?BBCCBCB@BB@B?A>?89998(9<@ABBBBAA??<5<>;;;;;*;C=?5;::&9CD@CCCECCGCC@C@CB?BDD>@@DDCBBBBCCCCCCBC@CBAA?ABBAABBA=@?B:::;BBBBCBC?CCADDA?BB?BBC?BB???8=>=;BDEDD2BB?ABABDCD>>:><>>@@9>:>@BBB?ACA@ABB?B@CBB>BCD?AAACBBBABBBBBA@AABBBBBBBBAA=@@@@A7;:;?>@@@A888
@ATNG8:00689:05804
GATGGTAGTTGCACATGAGTGTATCCAGAAGATCAGGAACTCTAGAAGAATTCAGATTTTTAACACGAGAGTAAACGTAAAAAGAAGGTTTTACAAGACTCACGTTAACAATATTGCAGCAGTACGCACACAATCGAAGCGCAATAAGGATGGCTAGTGTAACTAGCAAGAATACCACGAAAGCAAGAAAAAAGAAGTACGCTATTAACTATTAAACGTACCTGTCTCTTCCGAAACGAATGAGTACGATGAGAGAGCTCTCTCTACCATCGAACTTGCAGAGTCT
+
ABCC996@<056<<==>;;99////)///)/98<::5:7>@BBCCC?BB>@>AB@@ABBD2A>AB;::?@@;@<89999999(9;6;:@@@1;;<0559:99999499=>8;<>6488;@A@B@AABADB;;99C@@<@@@:?<;>?B:B>>:>;;::<87489///96::///=8=444=589=;333333#384;;<::94557:<><::*//(////606678::;6=144=58?>@CBA@::887388<<73338898=>@@@8?55/8/56)//795229;
@ATNG8:00692:05808
GATGTAGAGAGACTGTAGCCACCCAGAAGATCAGGAACTCTAGAAGAATTCAGATTTTTAACACGAGAGTAAACGTAAAAAGAAGGTTTTACAAGACTCACGTTAACAATATTGCAGCAGTACGCACACAATCGAAGCGCAGTAAGGATGGCTAGTGTAACTAGCAAGAATACCACGAAAGCAAGAAAAAGAAGTACGCTATTAACTATTAACGTACCTGTCTCTTCCGAAACGAATGAGTACGATGAGATCTCGTGTGCTACCATCGAACTTGCAGAGTCT
+
<<BBCBBA@BDCBBCCCCC<BAB=BBB@CCCCBB@B@CCBBBBC?AA=@>@BCBCBBB3C@BBBACBBBCCD=A@99777(7?9@?DDG:BBB?CBBAAB>8708:>>9>>=5;;@@@BAAA@@??<=:87:=<A;=9;;===A=B;>>C@CD??@@@@<>>>BAA?AA>ABF?BBBBD:?;;;===>>.===AAAD???@@<?<?AAA5:7;;;;D=A=>====;?:=991700)0::>:>=BB@<<<=:::AAA:;;;=@@<@@BAA=AA<;;;A>>>AA
@ATNG8:00705:05797
GATGGTAGCTCTGCTCTGACTCTCGTACTCATTCGTTTCGGAAGAGACAGGTACGTTAATAGTTAATAGCGTACTTCTTTTTCTTGCTTTCGTGGTATTCTTGCTAGTTACACTAGCCATCCTTACTGCGCTTCGATTGTGTGCGTACTGCTGCAATATTGTTAACGTGAGTCTTGTAAAACCTTCTTTTACGTTTACTCTCGTGTTAAAATCTGAATTCTTCTAGAGTTCCTGATCTTCTGGGTGCGCTACAGTCTCTCTACCATCGAACTTGCAGAGTCT
+
:::<7:<99444549;=;;;;<<;;;;99;44.98>:4;D?C?CCCCCAB?BDC:615.5:<<8?;>@>B=B=;;454444$49:;:@@8>:;<8@=@:;@6::4<<<8<===;;;?8<<>9=7;9<<5555399::066=;;;===;666<><A<A<>=BB>@;@B;;:@A@@;:5555&58A79699*9@@@@8@;A?@A@955:99=09==55.5;@A=C?@?BBC?C=??>99949=?A9>==999999>@@@??999>:=@@99299499?>>???C
@ATNG8:00684:05814
GATGGTAGCTATACGTATATCTATGTACTCATTCGTTTCGGAAGAGACAGGTATGTTAATTTAATAGCGTACTTCTTTTTCTTTGCTTTCGTGGTATTCTTGCTAGTTACACTAGCCATCCTTACTGCGCTTCGATTGTGTGCGTACTGCTGCAATATTGTTAACGTGAGTCTTGTAAAACCTTCTTTTTACGTTTACTCTCGTGTTAAAAATCTGAATTCTTCTAGAGTTCCTGATCTTCTGGGATGTGTGCGCAGTGCCTACCATCGAACTTGCAGAGTCT
+
9@>>=ABBDB?;69>??A>CCHD966555;692:BBF?DG@B@BABCEA@?@DBBB@C@BB=B?AAABC?@@A?ABAA?,999(7<<:4ACCC?B@@=;;,//96//(/6;888CC?BBB?C?::9<;8885??BB@BBFA>=?A@;;;>==@@<>==;?B3859?@@BBA@@8=:;;;*74:452222$2788<08:AA>>=@9A;>>CC*;564@9?<893799:???6:4=8:?@@:=;@>400///886788333:47:70555754571252:886//
@ATNG8:00704:05818
ATGGTAGCTCTGCTCTGACTCTCGTACTCATCGTTTCGGAAGAGACAGGTACGTTAATAGTTAATAGCGTACTTCTTTTTCTTGCTTTCGTGGTATTCTTGCTAGTTACACTAGCCATCCTTACTGCGCTTCGATTGTGTGCGTACTGCTGCAATATTGTTAACGTGAGTCTTGTAAAACCTCTTTTTACGTTTACTCTCGTGTTAAAAATCTGAATTCTTCTAGAGTTCCTGATCTTCTGGATATGAGTGACTCGTGCTACCATCGAACTTGCAGAGTCT
+
/8<7:55544444;;<5566559;655:@//////(/:8<:@?>===>:>;;;;6949:<<5;7;;;>;<;=<754444$49394//)/---(---,-:6=>>;;;:<==@;;;?96668=<BBAAAD?@>@ABB7;;@CCBBBBBB@@@A@@<@AB?BC@E>AAC;;:@@@=@<AAA0A*0/7777'7/555)///-7----/6:::<*//455.58==8==655::0404:9:8>:??B@CCCCEBBBBBCBFD<;;@@@?@@@@@:=A;???BAAA??
@ATNG8:00667:05879
GATTAGTGTGTCTCTGAGAGTAGTACTCATTCGTTTCGGAAGAGACAGGTACGTTAATAGTTAATAGCGTACTTCTTTTTCTTGCTTTCGTGGTATTCTTGCTAGTTACACTAGCCATCCTTACTGCGCTTCGATTGTGTGCGTACTGCTGCAATATTGTTAACGTGAGTCTTGTAAAACCTTCTTTTTACGTTTACTCTCGTGTTAAAAATCTGAATTCTTCTAGAGTTCCTGATCTTCTGGGTGTATCAGCGAGTATCTACCATCGAACTTGCAGAGTCT
+
B@C@EDBBBBEEBCBCCCCCBBBCCCCCB@=@8883:B=A>ADDDCCC@CCCAA?A@CGFF?B?BDCCCCCED=::99:*:D=ABBB>BCBB@CCC@CC?AABDBCACCCBDCCC?CCC@C?CCCCBBBC@BCCD?CCBCCCDCCCBBBAAAB@BCC@CE@B?BBFDBCCBA;@;;;;.;>A>;<;<<*;CCGK>ABGDHICCCC5;;;;*;BABD@B@BDAFBBAABD@D@CCCBBC@CCCD=CCCCCCCDBBBCCCCCCCC@BBCCD=BA>@@CCCDCAA
@ATNG8:00668:05955
ATGGTAGCGCGACGAGCTTAGACCAGAAGCATCAGGAACTCGTAAGAAGAATTCAAGAATTTTTTAACATTCAGAGAAGTAAACATTAAAAAAAGAAGGGTTTTTACAAAGACTCACGTTTAACAATATTGCAGCAGTACGCACACAATCGAAGCGCAGTAAGGATGGCTAGTGTAACTAGCAAGAATACCACGAAAGCAAGAAAAAGAAGTACGCTATTAACTATTAACGTACCTGTCTCTTCCGAAACGAATGAGTACGATGAGATCTCGTATGCTACCATCGAACTTGCAGAGTCT
+
4483888=:444:99959.5955.599.4445555494955555.55.54.4.44.49377777$7)///)/-----(//99(/-617;;;;;#/-(--(-999$--//(//999998;<3<8<=877705=AABAACABABBAAAB?>>>C?CBBBAA??;??BBC?BCCCBBBB@BBB>>><@B;==>8;;?DD:?>><ADDDD/@@<@<;;@A??@5858<<A8=8==BBB?CCCCCCC?C?CBC>C:;9:BBDDCBBBBBCCBBBBCCBB@BBBAA>ABAAA<:::>>@@@>>>>
@ATNG8:00696:05923
GTTGGTAGCGCGACGAGCGTAGACCCAGAAAGATCAGGAACTCTAGAAGAATTCAGATTTTTAACACGAGAGTAAACGTAAAAAGAAGGTTTTACAAGACTCACGTTTAACAATATTGCAGCAGTACGCACACAATCGAAGCGCAGTATGGATGGCTAGTGTAACTAGCAAGAATACCACGAAAGCAAGAAAAAGAAGTACGCTATTAACTATTAACGTACCTGTCTCTTCCGAAACGAATGAGTACGATGAGATCTCGTGTGCTACCATCGAACTTGCAGAGTCT
+
445:54559<@@0//-855-/////)/555)5999=@<@<@BB???A?BC@C?>?;73737$3133348877:;;2////<<<+996;:>>>2??>:>;665::444)439;7@9965<=:56655:99555<B5::::04598:9:;;96:0/)/9///?<B>B@::=B>CB<@A<755255-55559>AAA.2222225755562728333050../7748<;;;::6;+//;299:5::=<:88===BBBBB;;8>>=<7:96707:999;>>9>>==>:996
@ATNG8:00664:05997
GATGGTAGGCGACATACATACGCGCCAGAAGATCAGGAACGTCATAGAAGAAGTTACATAGATTTTTTAACACGAGAGTAAACGTAAAAAGAATGGTTTTTACAAGTACTCACGTTTAACAATATTGCAGCAGTACGCACACAATCGAAGCGCAGTAAGGATGGCTAGTGTAACTAGCAAGAATACCACGAAAGCAAGAAAAAAGAAGTTACGCTATTAACTATTAACGTACCTGTCTCTTCCGAAACGAATGAGTACAGAGAGTACGATATGTCTACCATCGAACTTGCAGAGTCT
+
34883444.4444===<<<@94499055;79955594949555;:7992//)//4:///34444444#46444:554<:=@9<;:6:::,6>)//)-.--$---3///88//3333,46<A>7776:?DACA;;;A@@<9A>?9?A??;??@@@?99/0+000)/;==??BA<>@=???:??:?AA598==A;?9938@>>>@'53.35(..535593;592226:6:;CBB>BBBBBBB?@;>>>8>@A?B@?:::@@??AAABCCCCBBCBBBAAB?ABBDC?BB589@>;<788
@ATNG8:00670:05974
GATGGTAGCTCACGTACGTCACACGTACTCATTCGTTTCGGAAGAGACAGGTACGTTAATAGTTAATAGCGTACTTCTTTTTCTTGCTTTCGTGGTATTCTTGCTAGTTACTCTAGCCATCCTTACTGCGCTTCGATTGTGTGCGTACTGCTGCAATATTGTTAACGTGAGTCTTGTAAAACCTTCTTTTTACGTTTACTCTCGTGTTAAAATCTGAATTCTTCTAGAGTTCCTGATCTTCTGGGTGCGCTACAGTCTCTCTACCATCGAATCCTCTTAGTCT
+
;@CC@CCCC@BBBBCCBAABBBBBECCCCCBB@BCCC?CCADADCCCCCC@CBBBB@B?CCCC@C@DDDAAACCA<::999)9@>B9:9,7BBB?BBC?BB?@@?ABB?AAABCBCC<??C?C?A>BAA@>>:=@@?7;;>?>>=BB>??AD>>>=<===BB<B:=>>>>=<<<588=;A.A;?499;;;+9<<<?-65=867=>@@1988'2889:6;5773799:5589949:;;AA666==4///779<=>AAA@=>>AAB7;;=>@<AA<AAA<A?;:6
@ATNG8:00672:05968
GATGGTAGTATCTGCACACTCTGTCCAGAAGATCAGGAACTCTAGAAGAATTCAGATTTTTAACACGAGAGTAAACGTAAAAAGAAGGTTTTACAAGACTCACGTTAACAATATTGCAGCAGTACGCACACAATCGAAGCGCAGTAAGGATGGCTAGTGTAACTAGCAAGAATACCACGAAAGCAAGAAAAAAGAAGTACGCTATTAAACTATTAACGTACCTGTCTCTTCCGAAACGAATGAGTACACATCGTCGTGTCTTGCTACATCGAACTTGCAGAGTCT
+
55<<8=>666;======BB:66;=@9=AA?ABBBBB=@<;;9996A@@@<?::;7===>@.==A?>?@AA??@@9??@BBCC5BC@C5;;;-;BB?CCCCCBB;;5;=AA?CCC@BBBBCAABCDBBA@B:;29???=BC>=@?:81929:A=@@@BAB@@4:8>>=<<8917778<9333(3;;5778989$8;87=8:<:<:6-27'7252+2.2:@?@:95599:;7;8;??555?9?@BBBA@@@9:77;8;897784888;A<<=@:588*//69656..
@ATNG8:00691:05965
GGATGGTAGTGTCAGTGCGCGTCGTCCAGAAGATCAGGAACTCTAGAAGAATTCAGATTTTAACACGAGAGTAAACGTAAAAGAAGGTTTACAAGACTCACGTTAACAATATTGCAGCAGTACGCACACAATCGAAGCGCAGTAAGGATGGCTAGTGTAACTAGCAAGAATACCACGAAAAGCAAGAAATAGAAGTACGCTATTAACTATTAACGTACCTGTCTCTTCCGAAACGAATGAGTACTACTCTCAGAGACACACTAATCGAACTTGCAGAGTCT
+
/)///)/;:8;;<<<<<<>=??@>>C<@AABC;;<AA=@6:;ABACC?CC>A=@@@???=.86:9554=:9988.774444&4;5:.99,5992599566<==9>::>:>99.9>>>CCCAAABBBAABA9==9:49>=<==38145:4405<<>>>==9=<<<=B8::63733993333&333,7=>6;=//*/966624493834448.3-3::4405=:99<<0404<:1://)////9;:<=;<@B@?:>::::::88;35555-5517977//..3
@ATNG8:00674:06023
GATTAGGCGTGTGAGAGTCTGCCCAGAAGATCAGGAACTCTAGAAGAATTCAGATTTTTAACACGAGAGTAAACGTAAAAAGAAGGTTTTACAAGACTCACGTTAACAATATTGCAGCAGTACGCACACAATCGAAGCGCAGTAAGGATGGCTAGTGTAACTAGCAAGAATACCACGAAAGCAAGAAAAAGAAGTACGCTATTAACTATTAACGTACCTGTCTCTTCCGAAACGAATGAGTACGATGAGATCTCGTGTGCTACCATCGAACTTGCAGAGTCT
+
DBC@CC?BBBBBBBBBCBBBCCD>CBB@BBBCAA>A?BBCCBCB>AB6;7;@@;;;;;*<=CBCCCCBBBBB=AACDAA?.BB?C7>>>5>AB?BAAADCCBB=@=@@>AB@8;;@@AAAAAA<<=@A<<:88:A:>>><<<==:==@@B@BBBBBBBC>BBBC?=;=B>A@B:=>?@A=BB@=@====,00,0@A====;;6;;===><><AA@??<?@<=8::;A;>>?9?@A>@@@BBBBBCCCBBBBBB??@@>>>AAA;A8>>>9>@>@>>A??>>>
@ATNG8:00695:06051
GATGGTAGAGTATCATGTGTATCTCCAGAAGATCAGGAACTCTAGAAGAATTCAGATTTTTAACACGAGAGTAAACGTAAAAAGAAGGTTTTACAAGACTCACGTTAACAATATTGCAGCAGTACGCACACAATCGAAGCGCAGTAAGGATGGCTAGTGTAACTAGCAAGAATACCACGAAAGCAAGAAAAAGAAGTACGCTATTAACTATTAACGTACCTGTCTCTTCCGAAACGAATGAGTACTACTCTCAGAGACACACTAATCGAACTTGCAGAGTCT
+
CCCC?CCCCBBCDBCAAADIDCCBB?BBD@CCCC::7;>ABBBCCC@CC@BACCBCCDDD5C@BCBBBCBBA@@;@;;;BBB1BB>B?AAA7ACD@BBCCCDCCC?B@BB?BAB?BAAACCCCCBBB@AAAA?CCFD?BABDCBBB@B?B@@=@CCCCCCB?CDDBBA>BE>BBB=?>A@@:>??;?BBBB3CB@B???ABB??=?@AA@>;>9=>C;;:;CBCBBB@B@BCD>BAA@DCCDCBBACCAAABBBA@ABCBAAAB?BAAB=BA?BBBCCA:::
@ATNG8:00706:06046
GATGGTAGCTCGCTGATGATATCTCCAGAAGATCAGGAACTCTAGAAGAATTCAGATTTTTAACACGAGAGTAAACGTTAAAAGAAGGTTTTACAAGACTCACGTTAACAATATTGCAGCAGTACGCACACAATCGAAGCGCAGTAAGGATGGCTAGTGTAACTAGCAAGAATACCACGAAAGCAAGAAAAAAGAAGTACGCTATTAACTATTAACGTACCTGTCTCTTCCGAAACGATGAGTACTATAGACTATCTGAGACTACCATCGAGGTTGTAAAGTCT
+
?;>>9===>=;;;=CCBCCBBAABKACCC@;:;BB@:>5:955::<8>>:=:<===>?>:)97=::555:;:::3:8:5:=;+9939.555&59<7;;;;;>=>A=A>;;4:BC6:;CCDHCC>CCBB;;;;>?@@@<::9?=@>?:?>?;;4;::4<>;==>>>A::4694///599/89*988<>A@@@?%=918333339?:;;58855,569;?@@<@@?????<??AAA9998788:>?@AA@@BCC999@@97778933.3888:;6;5337<8<877
@ATNG8:00666:06060
ATGGTAGCATCATGCATATCTCACCAGAAGATCAGGAACTCTAGAAGAATTCAGATTTTTAACACGAGAGTAAACGTAAAAAGAAGGTTTTACAAGACTCACGTTAACAATATTGCAGCAGTACGCACACAATCGAAGCGCAGTAAGGATGGCTAGTGTAACTAGCAAGAATACCACGAAAGCAAGAAAAAAGAAGTACGCTATTAACTATTAACGTACCTGTCTCTTCCGAAACGAATGAGTACGATGAGAGAGCTCTCTCTACCATCGAACTTGCAGAGTCT
+
ABC@DCC?A@BA@@@CFJDCCCCC@BCC@CDGCCC@B@BCCBBBC?@A>A@BBBCCCCC3C?BAAABBBD???8??>@@@@0@A>?4;;;.;BB?DBBBCCCB@=A=AA>BCC?CCCACBCDCDCCCCCCC@DBBB?BBBB@@@C?C@CBB?BBBCBCCC@CBB@???BB????<??AAA;::9;:9::9:%:>;>?=@BABA@><;<;@@9@<@ABBB@DBBBBCC?B?BBB>CBC@BABBBBBBBBBBBBBBCCC===@@@@A<>>>AA>>>:>?@A@@>>=
@ATNG8:00673:06084
GATGGTAGGCGAGAGTGAGACGCAGTACTCATTCGTTTCGGAAGAGACAGGTACGTTAATAGTTAATAGCGTACTTCTTTTTCTTGCTTTCGTGGTATTCTTGCTAGTTACACTAGCCATCCTTACTGCGCTTCGATTGTGTGCGTACTGCTGCAATATTGTTAACGTGAGTCTTGTAAAACCTTCTTTTTACGTTTACTCTCGTGTTAAAAATCTGAATTCTTCTAGAGTTCCTGATCTTCTGGATACACTCATGTGCACCTACCATGATTACCGATGAGTC
+
44::7<=>;>;;;666==>>@<<>>;A@AAACABBBB=CB?B@@;;;AAB?BBFCD@B>@CCD@C@CC???BDAA<ABFDD3::,9973(3==B@CBC>A?8998<=?6AB=<>AAA?B?@<A7;;>::///7///;6>888::==DA;;;>==;6<8968?=D::9=//.5;;+.5AAA5@6;69::::+:===<-66::=8887:/6555$2668:3959=2::6667799;A9979=///=6;9;678@;///6;9;@<@@A=::998-//06533366-
@ATNG8:00697:06087
GATGGTAGAGAGACTGTAGCGCACCCAGAAGATCAGGAACTCTAGAAGAATTCAGATTTTTAACACGAGAGTAAACGTAAAAAGAAGGTTTTACAAGACTCACGTTAACAATATTGCAGCAGTACGCACACAATCGAAGCGCAGTAAGGATGGCTAGTGTAACTAGCAAGAATACCACGAAAGCAAGAAAAAAGAAGTACGCTATTAACTATTAACGTACCTGTCTCTTCCGAAACGAATGAGTACTATGTAGAGCTCTATACTAATCGAACTTGCAGAGTCT
+
AAAA?@@@ABBAABBBBDCEGGBBA<BCB@BFBCBB@BACCBBBCD@CC@B=98999999):<BB9:8AA@??=5=@;;;;;';@=?5999&5@<>?<9<;;@@A=A?;;7;CD@CCCCCDDCBBBCBBCCC@BBBB?BCBBBBBB@C@C@@>@CCCCCCC?CCCBCB@BB?BBB<??AAA=@>>;::9999%9?<?AB?>8BAC:>:=A>=1818=@@@@CC:::AB=@=AAB=BBF?AAAABBBBBBBBCBAACB@??;;;BC>==>?:>=<A@@A==;;:
@ATNG8:00710:06068
GATGGTAGAGAGAGCTCTCTCATCGTACTCATTCGTTTCGGAAGAGACAGGTACGTTAATAGTTAATAGCGTACTTCTTTTTCTTGCTTTCGTGGTATTTCTTGCTTAGTTACACTAGCCATCCTTACTGCGCTTCGATTGTGTGCGTACTGCTGCAATATTGTTAACGTGAGTCTTGTAAACCTTCTTTTTACGTTTACTCTCGTGTTAAAATCTGAATTCTTACTAGAGTTCCTGATCTTCTGGCGCGTATGTATATCGCCTACCCATCGAACTTGCAGAGTCT
+
5;;;:A@BAA;;955556=<<;;;;5555:<;7>CC>7>D@BACB@>>@A:@>>@?;=<???<7<7::>>??;;>9=CCCE1@A<@@=F6CCCA39900+0;5:0/(///(//77;8><=775;A<A@@@;;;=<>=;;5;;>>@@@?@?@@A;6771///69;171:<=::9<<<49765,/5:563333(--999+--6,--56-/(...&.3775/517839799<97;;@;<;9<?>:>?>:======>AAAABB===---22-2,,,94----:=A@A;;;
@ATNG8:00713:06159
GATGTAGGCGACATACATACGCGCCAGAAGACAGGAACTCTAGAAGAATTCAGATTTTTAACACGAGAGTAAACGTAAAAAGAAGGTTTTACAAGACTCACGTTAACAATATTGCAGCAGTACGCACACAATCGAAGCGCAGTAAGGATGGCTAGTGTAACTAGCAAGATACCACGAAAGCAAGAAAAAAGAAGTACGCTATTAACTATTAACGTACCTGTCTCTTCCGAAACGAATGAGTACGATGAGAGAGCTCTCTCTACCATCGAACTTGCAGAGTCTT
+
?;<<=AA;A><;;>><<?CCBCDD@CCC?BBCCJAC@BBCCBCB@BB?C?AAA@@A@A,?<?989=<<?889.9;99995$9@;<2999*9959?@@BCDBCC?@>@C?BDC?BACBCCCBCFFMBBB@@>@BCC@CBCCAA??<@?B@@>@@????BB?BBEBCC@B@997<=<773)3<=9889999%989595589777;;888;<2<9?8@BB?BBBDBAA<@49:@8@9949?AAACBBBAAA@>>>BA>>>B>>>@A:=>==>9;:5;==<<;:881
@ATNG8:00664:06173
GATGGTAGCGCATATCAGCGCAGCCCAGAAGATCAGGAACTCTAGAAGAATTCAGATTTTTAACACGAGAGTAAACGTAAAAAGAAGGTTTTACAAGACTCACGTTAACAATATTGCAGCAGTACGCACACAATCGAAGCGCAGTAAGGATGGCTAGTGTAACTAGCAAGAATACCACGAAAGCAAGAAAAAGAAGTACGCTATTAACTATTAACGTACCTGTCTCTTCCGAAACGAATGAGTACCTCTCAGACGCTCGTCCTACCATCGAACTTGCAGAGTCT
+
BBBC?BBCDCBCABBBB@?A@BB=@4@>;6;<<===1545==995>3::58388445999(959=;@@@@<<@B;BB@AAAA0@@=A>AAA7BAB?;<;BB@AAB>BABB@BAA>BAA@@;;;BBBCCBBCC>BB;;7;@:99BBB=B?C;;;9BCBDDDEABBBGEE?@A@CCB?CBBBC>BBB?BCBBB3BC?AAAABA@@@4:49=>>3949=AA@ADC9999:@D?CBE?CAA>???BCAA????AA???AAA@?9939?><@<<>>;=>:>;;:AA=>=
@ATNG8:00710:06206
GATGGTAGATATATGCACGCTCTACCAGAAGATCAGGAACTCTAGAAGAATTCAGATTTTTAACACGAGAGTAAACGTAAAAAGAAGGTTTTACAAGACTCACGTTAACAATATTGCAGCAGTACGCACACAATCGAAGCGCAGTAAGGATGGCTAGTGTAACTAGCAAGAATACCACGAAAGCAAGAAAAAGAAGTACGCTATTAACTATTAACGTACCTGTCTCTTCCGAAACGAATGAGTACTACTCTCAGAGACACACTACATCGAACTTGCAGAGTCT
+
CCBB?CCCCCCCCCBBBFGDDCBCC?BBB?BFCCBB@B@CCCCCCB?CC?CACCC@@@@@2@@BCBCBBBB>>=7<A@@ABA5@C>A6;;;6;CC@EBBBCDCCC>B@BB@BCC@CBBCCCCCCCCCCBBBB?BCCC>BAAAAAAB?C@CAA>@CCCCCCC@CCC?@@?CC@@@?<>?AA?;???;?CDCD2BB?B???CBB=>;>;>@A@=D=BABAA?ACBBBCC>?=?CE>BBB?BCCCCBBAAAABBCBCBBBBBCC@@@?>?AAA=?>;AD@@?A777
@ATNG8:00674:06217
GATGGTAGTGTCATATGAGAGTGTGTACTCATTCGTTTCGGAAGAGACAGGTACGTTAATAGTTAATAGCGTACTTCTTTTTCTTGCTTTCGTGGTATTCTTGCTAGTTACACTAGCCATCCTTACTGCGCTTCGATTGTGTGCGTACTGCTGCAATATTGTTAACGTGAGTCTTGTAAAACCTTCTTTTTACGTTTACTCTCGTGTTAAAAATCTGAATTCTTCTAGAGTTCCTGATCTTCTGGGTCTCTCTCTCACGCACTACCATCGTACTTGCAGAGTCT
+
/:::6;<;===?<<;?@@CCCCAAAB?;;<<<8;;;>5<<9=8=>>;;;>8<<A>B=B?BBAB?CACCBBCEDDC?BBCCC5BB@B;;;7;@@F@CFD@DG:;<A;;:>BABBBBAA>BBB>B@BBCCCBBC@CCBB@BBCCCCB:;;CCB@@@C@A;;8;G@C@BBBCCABAA5:;;;;*;9@9;;;;;*9?B>@6@D=?@@G<<;8<<<<$555994;7<<9=BBCAAB@C@BBBBBC@D@??:>@@BB@@@BBA::;BBCBC@>@@=00/?6?;<9;;///
@ATNG8:00665:06293
GATGGTAGTCTCAGATAGTCTATAGTACTCATTCGTTTCGGAAGAGACAGGTACGTTAATAGTTAATAGCGTACTTCTTTTTCTTGTCTTTCTGTGGTATTTCTTGCTAGTTACACTAGCCATCCTTACTGCGCTTCGATTGTGTGCGTACTGCTGCAATATTGTTAACGTGAGTCTTGTAAAACCTTCTTTTTACGTTTACTCTCGTGTTAAAAATCTGAATTCTTCTAGAGTTCCTGATCTTCTGGTAGAGCGTGCATATATCTACCATCGAACTTGCAGAGTCT
+
//77177;?99955555;55599555;@555<699;;39<6;.555555/)/////)/)/77>9@=AA;4//;//)/////$//)//;;=4<558;5:377(3;678888<9>@@@?CBB?BCC@C?CCCCBCBC?BBBB@FAAACCCAABBB::;BA>BBB>BC?B?CBB@@ABCEADCCCC;B=B=;;;;;*;ACBC=DBBBABBABD=AAAA0B@@CCAC@FD@BBCCBAB=@=@ACA@A<A@@=ACCCLJCBBBBBCCCCBBCB@BAAAD?@@=?A@@BCA??
@ATNG8:00687:06290
GATGGTAGTGGTCATATGAGAGTGTGTACTCATTCGTTTCGGAAGAGACAGGTACGTTAATAGTTAATAGCGTACTTCTTTTTCTTGCTTTCGTGGTATTCTTGCTAGTTACACTAGCCATCCTTACTGCGCTTCGATTGTGTGCGTACTGCTGCAATATTGTTAACGTGAGTCTTGTAAAACCTTCTTTTTACGTTTACTCTCGTGTTAAAAATCTGAATTCTTCTAGAGTTCCTGATCTTCTGGAGATATCATCAGCGAGCTACCATCGTACTTGCAGAGTCT
+
95<@7:?C5506<<<=@>CCCC;:6=@@=AAAD>B@@@;@A;@?A@@CBCB@CEJCD?A?@BBB@DACAAACBCBC?BBCCC0;;86>@D<BBBC?BB><>A+00===B?CBCCCCCCACCGACAHCCBCC;;7;A@@?BBBBAAABEA@@@C;;;<@>>=@@<@<BABCCCCCC?A@???3=9>;>@@@@,?A:;;/:;;;A@A9;:?BABB1A<@9949:?@=@@@A@@@?C?B@?@@?=?;;2:@:;;A@@@CCBCCAAADDD?BBDCCB@@<;;;AAABEE
@ATNG8:00705:06307
GATGTAGAGACGTGACAGAGCGCCAGAAGATCAGGAACTCTAGAAGAATTCAGATTTTTAACACGAGAGTAAACGTAAAAAGAAGGTTTTACAAGACTCACGTTAACAATATTGCAGCAGTACGCACACAATCGAAGCGCAGTAAGGATGGCTAGTGTAACTAGCAAGAATACCACGAAATCAAGAAAAAGAAGTACGCTATTAACTATTAACGTACCTGTCTCTTCCGAAACGAATGAGTACGATGAGATCTCGTGTGCTACCATCGAACTTGCAGAGTCT
+
BB@;ABBBCBBDCDBBBCCCCCC?BBC?CCDD:::;?BABBCCC@CC?B?A??99999):;>ACBBBAA:99+9<:;;;;*;>=?;@@A7ABC?CAAABBB::7;ABDADDD>BACCCCCCCAAACCBBC@EB@A>ABCCDDCC?C@C::::BCCCBAA?BDC?@?@BB?AAA=AAABC>BCC?BBBAA/9959BBBB?AAA<@;@AAA<B=@@BCB?CC::;BB?B?BBA<ABB@BBBBDCCAAABBBCB@???@@?;;;@@;??@@C=??<?@A=>=;;;
@ATNG8:00667:06324
GATGGTAGTCTCAGATAGTCTATAGTACTCATTCGTTTCGGAAGAGACAGGTACGTTAATAGTTAATAGCGTACTTCTTTTTCTTGCTTTCGTGGTATTCTTGCTAGTTACACTAGCCATCCTTACTGCGCTTCGATTGTGTGCGTACTGCTGCAATATTGTTAACGTGAGTCTTGTAAAACCTTCTTTTTACGTTTACTCTCGTGTTAAAAATCTGAATTCTTCTAGAGTTCCTGATCTTCTGGGTCTCTCTCTCACGCACTACCATCGAACTTGCAGAGTCT
+
45::5:@@>@;:6=<<@BA@ABBBBCBBA>>A=@;;=4;?0505599;;?:?B;;:=B=@@@@=A?CBA@;954<249999$9;.44>>7==?@:?>>:<<9;;@B9:99DDDDDCC@BCD@C?CBCDBBBB?BCDD?CBBBBCDCCCCBBBBBB?CCC@BB?B?CBDDCCCCC?CCCDD:CAC?;;;;:*:C?BB<ABFBBBCCBB?BBBC5B@AAC@C@CC@BCCCB@@>@AAAAEBB@BBCG?CBBBBBBACBBBBBBBBBB?BBBCD?CC?BBBBBBA>>
@ATNG8:00678:06329
GATGGTAGGAGACACGTCGCACACGTACTCATTCGTTTCGGAAGAGACAGGTACGTTAATAGTTAATAGCGTACTTCTTTTTTCTTGCTTTCGTGGTATTCTTGCTAGTTACACTAGCCATCCTTACTGCGCCTTCGATTGTGTGCGTACTGCTGCAATATTGTTAACGTGAGTCTTGTAAAACCTTCTTTTTACGTTTACTCTCGTGTTAAAAATCTGAATTCTTCTAGAGTTCCTGATCTTCTGGCGCTCTGTCACGTCTATCGAACTTGCAGAGTCT
+
?=:;2444.4999555<544==555<<=9;;97@9::.55.5.5<;<<<=9>===>9=9<<>>9<9<>A;;==<<8<=CCCC'A?537>;3;BBD?BBB?::69@@@BC?CBBBBBAC?CCA;@<@A>66//*/6;<;=/78@===<;;;>?>C?5637@A4:;6;5;=?<<9=::462222&57<9>>A@@.77777.75955578856?AAA*7555:4947929;8;7796<5<<;<<<6<<>4:9::9;:::>?=:::@A@@@<@@<@B;;;===@
@ATNG8:00697:06316
GATGGTAGTCTCAGATAGTCTATAGTACTCATTCGTTTCGGAAGAGACAGGTACGTTAATAGTTAATAGCGTACTTCTTTTTCTTGTCTTTCTGTGGTATTCTTGCTAGTTACACTAGCCATCCTTACTGCGCTTCGATTGTGTGCGTACTGCTGCAATATTGTTAACGTGAGTCTTGTAAAAACCTTCTTTTTACGTTTACTCTCGTGTTAAAAATCTGAATTCTTCTAGAGTTCCTGATCTTCTGGAGATACACATGATACTCTACCATCGAACTTGCAGAGTCT
+
/8886<<A?;@;=<@@>A@;;@BBBBBA;9:;4;:;C=AB=A:@<@?;A@:>D;;;>@=ABAA>A>BBA<<:99:.4////$/0*/--77/---796;8@6:B><==BBCACBCCBBCC?CBB@C@CCBBBFBA>ACBB?BABBCCCCDCCCBBBBB>BBB?BC@C?BBCAAACCC>B;;;;;*;>C;@AAAA,@ACCC=CBBAAACCBCBGCCC5BA@AB>A?BC?BAB@@@C=@=A@@BBB>BBC?ABCCCCCBBBC@AACCCCBB?BBBBD=???BCBBBBBBB
@ATNG8:00702:06321
ATGGTAGTCTCAGATAGTCTATAGTACTCATTCTGTTTCGGAAGAGACAGGTACGTTAATAGTTAATAGTCGTACTTCTTTTTCTTGTCTTTCTGTGGTATTCTTGCTAGTTACACTAGCCATCCTTACTGCGCTTCGATTGTGTGCGTACTGCTGCAATATTGTTAACGTGAGTCTTGTAAAACCTTCTTTTTACGTTTACTCTCGTGTTAAAAATCTGAATTCTTCTAGAGTTCCTGATCTTCTGGCTCTCGTAGACAGATACTACCATCGAACTTGCAGAGTCT
+
48:388>0////:::99///;;/55555554544444)4;.4.4:::4447;::;<8;6;>7920)/////899;=144;;;'33,33///(/////(//7132+26655;6;=><?<9:69;A:A?BCCBCBCFACCCCACBBACCCBAABB@@BBC?;;;>AA5;49>?>?<BA@<?9999*5;>;99::;*;9>@@6@AB;;:CCCC@CCCC0A:;:@:>=BC?BBBBCBC@C>BBBBBB@@@@9;;AAABBBDCBBBBABBBAA>;;;@D@CD?BBCBBBCBB
@ATNG8:00705:06357
GATGGTAGAGAGACTGTAGCGCACCCAGAAGATCAGGAACTCTAGAAGAATTCAGATTTTTAACACGAGAGTAAACGTTAAAAAGAAGTTTTTACAAGACTCACGTTAACAATATTGCAGCAGTACGCACACAATCGAAGCGCAGTAAGGATGGCTAGTGTAACTAGCCAAGAATACCACGAAAGCAAGAAAAAGAAGTACGCTATTAACTATTAACGTACCTGTCTCTTCCGAAACGAATGAGTACGATGAGATCTCGTGTGCTACATCGAACTTGCAGAGTCT
+
99AB9@BBA@A@@<<<==AABBABE>AAA?B:=00/7;499;ABBA?AC@G@AAABBBBB1?;?AA:98@?<;;3;/0)0///$0>;0:595$5:>7>6;;@@A:;7:@@@=ACB?BBBBBAACHECCCDBAA@000>000<?@@?C@C@C;:89@@@@C@?=?BA@?>B9??;?@?589<AD;787@BBBBB3AA>?>>BB=;99,/,/788(/+/::<:8>>9::<<9=9;<=7=::4437ABAA@CBBBBBB?8888;;=>?>;;;A<<3::5::::=?=>;
@ATNG8:00711:06349
GATGTAGCACGAGTCACTCATATCCAGAAGATCAGGAACTCTAGAAGAATTCAGATTTTTAACACGAGAGTAAACGTAAAAAGAAGGTTTTACAAGACTCACGTTAACAATATTGCAGCAGTACGCACACAATCGAAGCGCAGTAAGGATGGCTAGTGTAACTAGCAAGAATACCACGAAAGCAAGAAAAAAGAAGTACGCTATTAACTATTAACGTACCTGTCTCTTCCGAAACGAATGAGTACAGAGAGTACGATATGTCTACCATCGAACTTGCAGAGTCT
+
@CA@?<AA;96:ACBABAA@ABBC@CCE@EBBBAA=A=BBB;;;MAHE@C?@@@A@AAA0A>AAAAAABA:99.9<>@?@@0@C@C?CDD;CECACBBCC@@0000=@@<BAB=@@AABCCCDDCCBCCBC?BBBB@CCCBCBBA?CAEAA?ADDCCBBB?BBBBBB@CC@>>?>?@BBF>B@@;998878%8@;<>=@CCBAA<@:><AA9=:=>ABB@BCBBBBB@B?BBB>CBB>AAAAAAABBBBBBBAAADDCBBBBA>>9=@AAD;@>7;;>>@B:::
@ATNG8:00712:06337
GATGGTAGCGCACACATAGATACAGTACTCATTCGTTTCGGAAGAGACAGGTACGTTAATAGTTAATAGCGTACTTCTTTTTCTTGCTTTCGTGGTATTCTTGCTAGTTACACTAGCCATCCTTACTGCGCTTCGATTGTGTGCGTACTGCTGCAATATTGTTAACGTGAGTCTTGTAAACCTTCTTTTTACGTTTACTCTCGTGTTAAAAAATCTGAATTCTTCTAGAGTTTCCTGATCTTCTGGAGATACACATGATACTATCGAACTTGCAGAGTCT
+
<>:@::::556B=>BCAAAC;;;BCC@>>>>C:DEED;;:454=<@@AA@=@:995.549<:;7;<?=>B9;99@<=>@>>+>>8:555/5<AA=CAA>ABBDCCDCFBCAAACCBB@BBD@B?CDBABCBBGC;;;8;;C;::CCCCBBBCBBB@@@A@CB=@<@@A@>>999499@@<<8<<99999(9999@,/0=AB>EA@@255555#5555<7=266:>=<::444)47//////)///4<>>=??;;<<>@>>>;;?@AB=BC99:DFDCBCB
@ATNG8:00723:05804
GATGGTAGCGGCATATCAGCGCAGCCCAGAAGATCAGGAACTCTAGAATAATTCAGATTTTTAACACGAGAGTAAACGTAAAAAGAAGGTTTTACAAGACTCACGTTTAACAATATTGCAGCAGTACGCACACAATCGAAGCGCAGTAAGGATGGCTAGTGTAACTAGCAAGAATACCACGAAAGCAAGAAAAAGAAGTTACGCTACTTAACTATTAACGTACCTGTCTCTTCCGAAACGAATGAGTACCTCTCAGACGCTCGTCCTACCATCGAACTTGCAGCAGTCT
+
/9:<7:77//)/77556<:9==9955)5;;4995555.56;45/99:)//)/)//::;@@@+=056<665==;9909944444$44.5.999&59<.5599555555)439;066?:=:::44444444555557;;;?:@99:////5;4955.5:::;554.499;5525=7=994333891833.3==<=+8828817==/////38(///;6;499=66.6<<55//)/)//9.77:+//4449979:9;88888:;;;8858::699---(--(--2577522.
@ATNG8:00756:05807
GATGAGTATAGAGCTCTACATAGTACTCATTCGTTTCGGAAGAGACAGGTACGTTAATAGTTAATAGCGTACTTCTTTTTCTTGCTTTCGTGGTATTCTTGCTAGTTACACTAGCCATCCTTACTGCGCTTCGATTGTGTGCGTACTGCTGCAATATTGTTAACGTGAGTCTTGTAAAACCTTCTTTTTACGTTTACTCTCGTGTTAAAAATCTGAATTCTTCTAGAGTTCCTGATCTTCTGGATATGAGTGACTCGTGCTACCATCGAACTTGCAGAGTCT
+
AA@<<ABCCCBBBC:;9BBBAAAB=;;CCEABCDC;A@4:7<@@BDCC?CBBBB?B?BBBC?C@CB?><?@:<;97737)896=DFC>B:99A???>AB59:?A>?<?BBBBA;;8;AA<A=C@@??;::=A655:>@@@AA@888>>>A@==8<=<7==8=5;;C@???;;499878,98><>ADDD/>?@EE3;;=;;;A=::18888(5:98:7?4<=;?;::>@@=A;@>>>==6;:>8<<??A<=>>>>@<<<=>>=?<@;;<A<@@;;66667<==
@ATNG8:00715:05820
ATGGTAGGACGAGCGTCTGAGAGGTACTCATTCGTTTCGGAAGAGACAGGTACGTTAATAGTTAATAGCGTACTTCTTTTTCTTGCTTTCGTGGTATTCTTGCTAGTTACACTAGCCATCCTTACTGCGCTTCGATTGTGTGCGTACTGCTGCAATATTGTTAACGTGAGTCTTGTAAAACCTTCTTTTTACGTTTACTCTCGTGTTAAAAATCTGAATTCTTCTAGAGTTCCTGATCTTCTGGGTCTACGCTCGTCGCGCTACCATCGAACTTGCAGAGTCT
+
444.444.499444444444;::6<<<<=>>9B@??:?D?B@BBBBBBB?AFBBC@B@BCCB@C@CCCCDCCBB>;;;;;*;C>AABB<AABB<A<@@DD9;;AAAB?BAA@BCBC@BBC@C@DDBCBBBB@B@A@@BBCCDCBBBBBBCBCBB@BBB@CF?A?BCCCCDBBA;@;<;<.<>E>;;;;<*<ABEJ?CBBABBCBBB>BEEG5B@AAD@B@BC?BCBAA@C@C@@@?B@@=@@AF=CBBBCDDCCBBBCBBCDAA>ABCCC?CC?>>?BBBBBB
@ATNG8:00723:05853
GATGGTAGTAGTACACTAGTCATACCAGAAGATCAGGAACTCTAGAAGAATTCAGATTTTTAACACGAGAGTAAACGTAAAAAGAAGGTTTTACAAGACTCACGTTAACAATATTGCAGCAGTACGCACACAATCGAAGCGCAGTAAGGATGGCTAGTGTAACTAGCAAGAATACCACGAAAGCAAGAAAAAGAAGTACGCTATTAACTATTAACGTACCTGTCTCTTCCGAAACGAATGAGTACATAGATATACGTATAGCTACCATCGAATGAGGTTAGTCT
+
CCA@>ABBBCBB=CCCBBBECBBDD>AAB@BBBCCC?CACCCCDBB@BCAD@CCC@@@@@5@DCCCABCCBAA@9>>;;;;;*;E?CACDF:CCEAECCCCCCCC?B@@@>ACD?CBCCCCHCCBBBBBB@@>@ABB?AAABBAAC?E@B@@>@CCCCDBB?BBBBBB?AA<>>>;>?CCC>???<@@@@@2@C?B??<@??@C<@<@>>><?=BBCCB>AABBAAA=A=A@@<AAA>AABCCCCACCCCA??AA@@?A???A;;7<@@AA<:;;C<@<>>??A
@ATNG8:00725:05828
GATGTAGAGAGACTGTAGCGCACCCAGAAGATCAGGAACTCTAGAAGAATTCAGATTTTTAACACGATAGTAAACGTAAAAAGAAGGTTTTACAATACTCACGTTAACAATATTGCAGCAGTACGCACACAATCGAAGCGCAGTAAGGATGGCTAGTGTAACTAGCAAGAATACCACGAAAGCAAGAAAAAGAAGTACGCTATTAACTATTAACGTACCTGCTCTTCCGAAACGAATGAGTACGAGAGTCAGAGCAGAGCTACCATCGAACTTGCAGAGTCT
+
ABBBBCCBBCCBCBBBDCCCBBBC>CCD@CCCC??>?>@@CBBCC?BB?B@A?@?????.=>BBBABDBB>>;3;<9;;;;*;C>B:A@@7ACC?ABBBCCCBB>B@BB@BCC@CCAABBCBCCBDBBBBB?BBBB?AAAABBBB>B?B??=@CBBBAAA?ACCAAB?BB@AAA?BBCDF>ABB?BBBBB3B@?B@@AAAAAA;A6::=B=B<??B@A=AAAACC@B?BBD>DBB????BBCCDBBBAAA@ABBAAAAAADBA:??89708>;@BBB@=///
@ATNG8:00752:05844
GATGGTAGTATCTGCACACTCTGTCCAGAAGATCAGGAACTCTAGAAGAATTCAGATTTTTAACACGAGAGTAAACGTAAAAAGAAGGTTTTACAAGACTCACGTTAACAATATTGCAGCAGTACGCACACAATCGAAGCGCAGTAAGGATGGCTAGTGTAACTAGCAAGAATACCACGAAAGCAAGAAAAAGAAGTACGCTATTAACTATTAACGTACCTGTCTCTTCCGAAACGAATGAGTACACACTCTCATATGACACTACATCGAACTTGCAGAGTCT
+
5<;<<BCC@@=B@@@DBCCFCCCBB@BCC?BD;;;C=B<@A@;;9?=AA=@>A@AA@BBB3C@CCBBBBBB999+9=;;;;;*;C@D5;;;.;AA=BCCCCCFCC@C@BC?BBB?CCCCCCDCCBBBCDCBB?BDDD?AABBCCBB>B@CDD@CBABBBCC?CAAADA?BB@999>AABDD<AA@;@@@AB2BB@D???CCB@@<>;>?AF<@<@ABBB@CBBBBBC>A?ACC>CBB?BBBBBBBBBCCCDAAA?DABBAACDBBAAAAD@AB>ABBBBC999
@ATNG8:00715:05864
GATGGTAGTGTCATATGAGAGTGTGTACTCATTCGTTCGGAAGAGACAGGTACGTTAATAGTTAATAGCGTACTTCTTTTTCTTGCTTTCGTGGTATTCTTGCTAGTTACACTAGCCATCCTTACTGCGCTTCGATTGTTTGCGTACTGCTGCAATATTGTTAACGTGAGTCTTGTAAAACCTTCTTTTTACGTTTACTCTCGTGTTAAAAATCTGAATTCTTCTAGAGTTCCTGATCTTCTGGAGATACACATGATACTCTACCATGGAACTTGCAGAGTCT
+
CCCD?CCCCBBBCCDDDDCCCCCCCCCCBCBB?BBC?BB@D@DDBBBCCACFEBC@B?DBBB@C@BBCCDBBBB@CDCDC5@@=@BCC?BBCD@CCC@CD>BBCCCC@CCCFCCCC?CCB?C?CDCCCCBB?BCBDBCCC=CCCCCCCCCDCCB?BDD@CD@D?CCCCCCCCC@BBBBB9B>B<;;:::*:CBBB>AACCDCCCBB@DDDD3C@@AD@D@BB@BBBCCCB?B@CCCBBB>AAC@CCEDDCBABBCCCCC?AAAA;@@B?C@BB?AAABBBB@@
@ATNG8:00719:05870
GATGGTAGGAGACACGTCGCACACGTACTCATTCGTTTCGGAAGAGACAGGTACGTTAATAGTTAATAGCGTACTTCTTTTTCTTGCTTCGTGGTATTCTTGCTAGTTACACTAGCCATCCTTACTGCGCTTCGATTGTGTGCGTACTGCTGCAATATTGTTAACGTGAGTCTTGTAAAACCTTCTTTTTACGTTTACTCTCGTGTTAAAAATCTGAATTCTTCTAGAGTTCCTGATCTTCTGGGTCTACGCTCGTCGCGCTACCATCGTTCCTTCTGAGTCT
+
@@BD@CCB?CBBBCBCBBCCCBBBCDCBBCBB?BABB>BB?B@EBBBB@@<A@;:;.;:><99.4.5<ABCBDCA<88777)0>9;0/,/><@=ACB?CB598?CBB?ACCCCBBA<AAA;@;?AAAA??A<AA@@=@?>>>>AABAAAAAAAA;???<AD=D8<=B@@@==><>@AAA3@<@<@@BBB/@@<=<0777///<:9=<ABBA.<===C;A;AA7<=>?::;<?<?A???@:>>AB9>>>C=>>?BAA;;;BAA>>;>AABD=D;?;@;;7---3
@ATNG8:00726:05901
ATGTAGACGAGCGTCGTGAGAGGTACTCATTCGTTTCGGAAGAGACAGGTACGTTAATAGTTAATAGCGTACTTCTTTTTCTTGCTTTCGTGGTATTCTTGCTAGTTACACTAGCCATCCTTACTGCGCTTCGATTGTGTGCGTACTGCTGCAATATTGTTAACGTGAGTCTTGTAAAACCTTCTTTTTACGTTTACTCTCGTGTTAAAATCTGAATTCTTCTAGAGTTCCTGATCTTCTGGATATGAGTGACTCGTGCTACCATCGAACTTGCAGAGTCT
+
/////////////////997:;7;@B?A;<7<:>>5<@::7;<BBBBBACCBBB@DACBBBAC@CFCCICCBB;;;;;;*;;545C>>B999,//<6<:4659>>>:?@@BABBE@BCD@B@CCCBBCBB?@@JE@CCCDCCCBC@@@BBBAD@AACABB?B@CCCCCBCBB=@;;;;.;>C>;<;;;*;ABBC7;;A;;;B@@@5:;:-499597;:BB?<?@BBCC@C?B@??CC@AACACABBDBBBBBBCCCBCABAA=@@A@C>AB?BBBBBBA>>
@ATNG8:00744:05864
GATGGTAGACATATCGTACTCTCTGTACTCATTCGTTTCGGAAGAGACAGGTACGTTAATAGTTAATAGCGTACTTCTTTTTCTTGCTTTCGTTGGTATTCTTGCTAGTTACACTAGCCATCCTTACTGCGCTTCGATTGTGTGCGTACTGCTGCAATATTGTTAACGTGAGTCTTGTAAAACCTTCTTTTTACGTTTACTCTCGTGTTAAAAATCTGAATTCTTCTAGAGTTCCTGATCTTCTGGGCAGACTCTCACACGCCTACATCGAACTTGCAGAGTCT
+
ABAA=;ACBCCCDCCCBBCBBBCCDDCCCCCC@BCDD>@@@A@BCBCCBC?BDBBB?C?BBAA8@@BBBAAAA>?<8;==>+BB?BB@?4;/0(/3;//)7=8;;>?>>;=CCAAAAA;?@B<A<@@?<<=@@<@@@A=?>>AAA=;<>A>@@>>>=;;;:=C>F>>>=@@@B=>8;;FBC6@<@7;;GDD/@@@BA9>:::??>>>=3::::+:;;:>;?:?@7;;<;BBB<>;>A???D7;;AA:A<;;>>AA@@>>>??<?>>>>>>E7;;<@66667===
@ATNG8:00749:05901
GATGGTAGCGAGCGAGTGTGTATACCAGAAGATCAGGAACTCTAGAAGAATTCAGATTTTAACACGAGAGTAAACGTAAAAAGAAGGTTTTACAAGACTCACGTTAACAATATTGCAGCAGTACGCACACAATCGAAGCGCAGTAAGGATGGCTAGTGTAACTAGCAAGAATACCCACGAAAGCAAGAAAAAGAAGTACGCTATTAACTATTAACGTACCTGTCTCTTCCGAAACGAATGAGTACGATGAGATCTCGTGTGCTACCATCGATAACCTCGAGTCT
+
5>>B@B=?GBBBA<<?>CCEDC:669;;;9=<<@>?5:8<;<<>9:6>?9?@><?5559*549@>69;;;;@@6;999494$44.47<<=2;;;7;@ABHCCCD=A=AB=AAB>BBA@ABBBBBBA@BA;<49AAA=@@@@C@@@?C?BB@=>@;9:BAB?BA@BAB?BB>?999*7???A788?289??>,;;5;;;;;AA@A>A=ACBB?B?C?CCD?;;;B;;<@B>ABC>@@@?:98??>@A?@@@????989>???@@?@=<<9:;65.64:<;;99:9
@ATNG8:00717:05933
ATGGTAGTCTCGAGTATAGTCATATAGTACTCATTCTGTTTTCGGAAGAGACAGGTACGGTTAATAGTTAATAGTCGTACTTCTTTTTCTTTGTCTTTCTGTGGTATTTCTTGCTAGTTACACTAGCCATCCTTACTGCGCTTCGATTGTGTGCGTACTGCTGCAATATTGTTAACGTGAGTCTTGTAAAACCTTCTTTTTACGTTTACTCTCGTGTTAAAAATCTGAATTCTTCTAGATTTCCTGATCTTCTGGCTCTCGTAGACAGATACTACCATCGAACTTGCAGAGTCT
+
///)//5--------,277--//777999955555444777&//)/)///78866;>00)/)-377-0*/)/6/33<<=9:488999'377(3799:177733,33//(//(/....6:@@@>===@>ABBABACCCCFCCC@DBBB?CCCCCBAACCCC@@@BB?BBC@CC@C@BCBBBBCBB>A;;;;.;=B=A@@@@,?@ABB<B@@AABBACC=AAAB,AAACCAFIDEAFCCBBBB=B?AABBBC?CAA=AABBBBBBBDBCBCCBBBBB?BABBC@CB@ABCBBC???
@ATNG8:00730:05938
GATGGTAGTACATGATAGACGACACCAGAAGATCAGGAACTCTAGAAGAATTCAGATTTTTAACACGAGAGTAAACGTAAAAAGAAGGTTTTACAAGACTCACGTTAACAATATTGCAGCAGTACGCACACAATCGAAGCGCAGTAAGGATGGCTAGTGTAACTAGCAAGAATACCACGAAAGCAAGAAAAAGTAGTACGCTATTAACTATTAACGTACCTGTCTCTTCCGAAACGAATGAGTACGATGATAGAGCTCTCTCTACCATCGAACTTGCAGAGTCT
+
5;<<>BEDB=<BCCBCBBC@A@BBCACCCADBBBB=:C@BCCBBCB@BC@C@A?A;;;;;*;@BCCCGB@BBA@9@B;;;;;$;<<<595505@>:@AAAHCCBB>B@BB@BCC@CCDAAACCCAAABBCCC=BCDD?BBCCCCCC@D@C9999CCCCDBB@BBCAA@?BD?>??<??CCC@A@?:88899.9AABAAABBBBB>A>ACCC=?>@BBBB@BBB@@AA7;7;BB=BAA?ABBBCCBBACBBBCCCCCBABBBBBBB?BBBBB>>=:>@@A??;::
@ATNG8:00727:05992
GATGTAGCTCACGTACGTCACACGTACTATTCGTGTTTGGAAGAGACAGGTACGTTAATAGTTAATAGCGTACTTCTTTTTCTTGCTTTCGTGGTATTCTTGCTAGTTACACTAGCCATCCTTACTGCGCTTCGATTGTGTGCGTGCTGCTGCAATATTGTTAACGTGAGTCTTGTAAAACCTTCTTTTTACGTTTACTCTCGTGTTAAAAATCTGAATTCTTCTAGAGTTCCTGATCTTCTGGTAGAGCGTGCATATATCTACCATCGAACTTGCAGAGTCT
+
CCCBADCCCBCBBBCCGBBABCDDDBBBBB@BECAAA>BIJGCCCCCBB?BCCBA>A@CCCB?B?CCCCCCDBB@BAAA@2@@=@A?@<ABBB?BBC@BB<??ADBB?AACCAA??>AAC=@=@BBBB@=>;?A@@;>==>>==<@A;;>>>>@<??><AC<=<=CDAA>>>@<@@@DD5A<A<@@@@@/@=888)//6///;;<?8<===.<AA@@<@<>><@@@AA@@<@;>>AAAA7::A=DDC===?>>?AAAA??AAAA<>>>AA:8868C@?>AAAA
@ATNG8:00745:05990
GATAGTATCTGCACACTCTGTCCAGAAGATCAGGAACTCTAGAAGAATTCAGATTTTTAACACGAGAGTAAACGTAAATAGAAGGTTTTACAAGACTCACGTTAACAATATTGCAGCAGTACGCACACAATCGAAGCGCAGTAAGGATGGCTAGTTTAACTAGCAAAGAATACCACGAAAGCAAGAAAAAGAAGTACGCTATTAACTATTAACGTACCTGTCTCTTCCGAAACGAATGAGTACGAGAGAGCACACGTGTCTACCATCGAACTTGCAGAGTCT
+
BCCBCBBBBCCAABBBCCCCCCAE;;9;??B99466;><996C=AA@B?BCBBA???.:39@=998?A<;<4;356=4:;;;7;8>==066;6;<==>??@D>@?AB?BAA?ABBBB@ABBBBCCCCGD@DBBB@BAACABAE?C=@;;5;AA@@@;@@B?=6/00(00)0=>;?=??:2877633337$8817:793<>@B=?=>?@@7:49?=<<:>=999;?:?7><?9==?2:97<<==>??877><;737??<<>@@@278>991788;<;752266
@ATNG8:00753:06001
GATGGTAGCACGACACGACGATGTGTACTCATTCGTTTCGGAAGAGACAGGTACGTTAATAGTTAATAGCGTACTTCTTTTTCTTGCTTTCGTGGTATTCTTGCTAGTTACACTAGCCATCCTTACTGCGCTTCGATTGTGTGCGTACTGCTGCAATATTGTTAACGTGAGTCTTGTAAAACCTTCTTTTTACGTTTACTCTCGTGTTAAAAATCTTGAATTCTTCTAAGAGTTCCTGATCTTCTGGGTGTATCAGCGAGTATCGAACTTTGCAGAGTCT
+
AA@C:>CCBBA@;=<<>>6666<<=BB@BB@A<ACFG?CC@CACCCCBBB@CBA;:9;?ABBD@G@DDBCAAABC>AACCC3BC?CBB@5?C@A?AAA=AA?9;7AAA=BABAAABB?BBC=?<;A;;;===<@AAB<A>?>??;;<AA@@;;;B;>==:=B=C=;;;>>>>;;7:;BED5D;=988888(6=///)/88/./986:-/./.$...(.9050793855/55552626...7;*228:/5556;7;555A>==<:976///(//.587675
@ATNG8:00715:06108
GATTAGTGTGTCTCTGAGAGTAGTACTCATTCGTTTCGGAAGAGACAGGTACGTTAATAGTTAATAGCGTACTTCTTTTTCTTGCTTTCGTGGTATTCTTGCTAGTTACACTAGCCATCCTTACTGCGCTTCGATTGTGTGCGTACTGCTGCAATATTGTTAACGTGAGTCTTGTAAAAACCTTCTTTTTACGTTTACTCTCGTGTTAAAAATCTGAATTCTTCTAGAGTTCCTGATCTTCTGGTATGACTAGTGTACTACTACCATCGAACTTGCAGTAGTCT
+
BBB>ABCB;:9;;=66666>@B@BBA;:;?;??AB9;;6;=ABABBBB?BCCCCAC@CCBB@CACCC?=00/<499===+;;7?>@@4::65.59999<49;=556:=;;;<;::8<<B?A@FCC=BA=A@BCCC@AA@ABBA;;:>>?999B=:99;??7;7@><95665<7<55555$5498;<<<<(;;9;;3;>><===997)////$///-505(-/)/7:9;<>9<7554:44.445.6<556>>==BB=C??>??99299448.43-3:33444393
@ATNG8:00726:06087
GATGGTAGTCTCAGATAGTCTATAGTACTCATTCGTTTCGGAAGAGACAGGTACGTTAATAGTTAATAGCGTACTTCTTTTCTTGTCTTTCGTGGTATTCTTGCTAGTTACACTAGCCATCCTTACTGCGCTTCGATTGTGTGCGTACTGCTGCAATATTGTTAACGTGAGTCTTGTAAAACCTTCTTTTTACGTTTACTCTCATGTTAAAAATCTGAATTCTTCTAGAGTTCCTGATCTTCTGGTCTACTACACTGTACTCTACCATCGAACTTGCAGAGTCT
+
//8:178=@9@>A;:;99?;;@>CCAB;:55505=B@>CC:646==>?BB>@C@@@;@=AA@A?B>AACB=@?>@9:;;;.4?:=?>??9?@@@?CBB?BB=??BDBC@BBBBFEEL?AAC@C@CBCCCBBC@EDBB>BACCCCBBBCCCBBAAA?BAB?@@=@?CBBCBCCCE@B@@@@7@=A=ACCBB0CB;;;0;ABBCCHAAA5;;;;*;AABC@DACC@CCCCCCC@C@BAAAAA?AAB@BCCCCCCCBBCCCECCCCCC@@@@::7;B?@@ACBABAA
@ATNG8:00745:06091
GTTGGTAGTGTGTCTTTGAGAGTAGTACTCATTCGTTTCGGAAGAGACAGGTACGTTAATAGTTAATAGCGTACTTCTTTTTCTTGCTTTCGTGGTATTCTTGCTAGTTACACTAGCCATCCTTACTGCGCTTCGATTGTGTGCGTACTGCTGCAATATTGTTAACGTGAGTCTTGTAAAACCTTCTTTTTACGTTTAACTCTCGTGTTAAAAATCTGAATTCTTCTAGAGTTCCTGATCTTCTGGGATGTGTGCGCAGTGCCTACCATCGACGAATAGAAGTCT
+
?@5?9ABBB=@CBBBB<BBDCCCGFDDCCC;:5;@@@8@@5;6;AAADCC?@ADBB?B>@@BB>A>@????B@@@;99:9:(:<;@@AA<@ACC@BB@=@@000=>==:=BBCBB@A788A5:7;AA>?=;;6;;;;8==;;;@@@C@>>>??@A:==>9;;5;5:=??@@;66588==>*/*/*//:;;+68:CC5868;999567;6;CDB/@====4:3:;3;>??==>=A=>>>;;;:767@6@///=<=>;;:>>>>:>>><@@@<<://*/7<<7=AAA
@ATNG8:00740:06120
GATGGTAGGCGTGTGAGAGTCTGCCCAGAAGATCAGGAACTCTAGAAGAATTCAGATTTTTAACACGAGAGTAAACGTAAAAGAAGGTTTTACAAGACTCACGTTAACAATATTGCAGCAGTACGCACACAATCGAAGCGCAGTAAAGGATGGCTAGTGTAACTAGCAAGAATACCACGAAAGCAAGAAAAAGAAGTACGCTATTAACTATTAACGTACCTGTCTCTTCCGAAACGAATGAGTACGATGAGAGAGCTCTCTCTACCATCGAACTTGCAGAGTCT
+
9A956;@=8=BDBBBBCBBBBBBB=7=B><CCCCBB>B<@@@@@BB?;;9;>CB@;;;;;);<@>@?::A?888/8:?;;;0/0)/5:::)0/9(//88;;:@@=@?@A=>=<9=<>?@@888>>@@>>==9==>=:>?>=<<888)89=>B@BBACAHAA>@??DAA>AC@BBB?BBBBA8?9:59CDDD3::98888DD===5838BBB=B>@88878======>4:59@@9@BB?@>>=//////:????<;>888<<;@??<?<;;D;?>6;;=;:8888
@ATNG8:00722:06192
GATGGTAGCGCACACATAGATACAGTACTCATTCGTTTCGGAAGAGACAGGTACGTTAATAGTTAATAGCGTACTTCTTTTCTTGTCTTTCTGTGGTATTCTTGCTAGTTACACTAGCCATCCTTACTGCGCTTCGATTGTGTGCGTACTGCTGCAATATTGTTAACGTGAGTCTTGTAAAACCTTCTTTTTACGTTTACTCTCGTGTTAAAAATCTGAATTCTTCTAGAGTTCCTGATCTTCTGGAGATCACATGATACTCTACCATCGAACTTGCAGAGTCT
+
5:<<7@BB@ABB;5999966A=956;555>590:99<6??25.555999:.596:58@8>?AA>B?ABA<;;:995::=;.<@659;?@9;:9?B?CCB?BB?BBBBBCAECCCCCBB>BCC@D?BBCCCCCC@CCCD?BBBBCCCCCCCCC@@@B?BBB?BD@F?BBBA@@@GD?A@?@@7@?C=CBCCB3BBAAB<BBCBCCDBBC@BIDD5CCBCCACBCC@CCCCCCC@D?@@ACCC@BBB?BBCCCBBBBDDBB@DCCCC?C@AAB>BB>BBBBBBBAA
@ATNG8:00724:06179
GATGGTAGTGATACAGATCAGACACCAGAAGATCAGGAACTCTAGAAGAATTCAGATTTTTAACACGAGAGTAAACGTAAAAAGAAGGTTTTACAAGACTCACGTTAACAATATTGCAGCAGTACGCACACAATCGAAGCGCAGTAAGGATGGCTAGTGTAACTAGCAAGAATACCACGAAAGCAAGAAAAAGAAGTACGCTATTAACTATTAACGTACCTGTCTCTTCCGAAACGAATGAGTACTATGTAGAGCTCTATACTAATCGAACTTGCAGAGTCT
+
@ACC@CGCCBBBCCCCDBBBBBECC@BCC?CCCC?@?A?BCDCBAC@BE?CACBCBBBBB2B?BBC@BBBBBA@9?<999:9*:D>C4;;;*:BA?CCCCCCECDADACF@BCB@CCBCBBCCGECCCDBBC?AABB>@A999?@??CACCC?CDBBACDD@CBBCBB@BC?BAB<??@@@;==<899:::(:@;ABBBBBB@A<?;?@BD=A;AACCD@CBAAACC=@>@BE?BCC?BBBBB999BECDCBBBCBAA@>>>BB=AAAA:>><?@@AAA@@@
@ATNG8:00729:06250
GATGGTAGTACATGATAGACGACACCAGAAGACTCAGGAACTCTAGAAGAATTACAGATTTTTTAACTCGAGAGTAAAACGTAAAAAGAAGGTTTTACAAGACTCACGTTTAACAATATTGCAGCAGTACGCACACAATCGAAGCGCAGTAAGGATGGCTAGTGTAACTAGCAAGAATACCACGAAAGCAAGAAAAAGAAGTACGCTATTAACTATTAACGTACCTGTCTCTTCCGAAACGAATGAGTACGATGAGAGAGCTCTCTCTACCATCGAACTTGCAGAGTCT
+
@CBB?C@:::9999999999::;;<8<9725------(-(/:94459388)/)////444444#4.4:3338;;3789&3:;;=>>+<;6;.444&48<5:<<<:??999(7:<96<==8====BBBBBBBCCCCCGADD@@?@BBABCBB>BBCAA?ACCCDCBB@BBBBBB??>9?BA;???>=8?@@;=????.?A>A?@?BBBCB?B?BBCF<?<?>A@@?BABBBCC>B@BCC>ECB?BCBBBCCBBAAABBDBBBB@@????@B?BBBAB=>><==<;99///
@ATNG8:00741:06286
ATGTAGTGTCATATGAGAGTGTGTATCATTCGTTTCGGAAGAGACAGGTACGTTAATAGTTAATAGCGTACTTCTTTTTCTTGTCTTTCTGTGGTATTCTTGCTAGTTACACTAGCCATCCTTACTGCGCTTCGATTGTGTGCGTACTGCTGCAATATTGTTAACGTGAGTCTTGTAAAACCTTCTTTTTACGTTTACTCTCGTGTTAAAAATCTGAATTCTTCTAGAGTTCCTGATCTTCTGGGTCTCTCTCTCACGCACTACCATCGAACTTGCAGAGTCT
+
4444444<4444559;::66666;;;<<958444/3;6=055:::>=8<;6557:7;;55.549<9;665;<25/777'794/--89/---/9278<7<<9545:>?=ADCCCCCEBCCB@C@CCCCCAAA@BBDD=AABDDDC@@ABECCBBC@CCE?CC@C@CCC@@@BBB@CCBCC:B?@;;;;;;*;BBCF=CBBBCCCCCC@CCCC5CCCBG@G@CC@CCDBBBB@BACCBCDD?BBDD=CBCCCCCCCCCBBCCBBBBABA@CC@CC?CBCCBB:::
@ATNG8:00717:06310
GATGGTAGGCGACATACATACGCGCCAGAAGATCAGGAATCTAGAAGAATTCAGATTTTTAACACGAGAGTAAACGTAAAAAGAAGGTTTTACAAGACTCACGTTAACAATATTGCAGCAGTACGCACACAATCGAAGCGCAGTAAGGATGGCTAGTGTAACTAGCAAGAATACCACGAAAGCAAGAAAAAAGAAGTTACGCTATTAACTATTAACGTACCTGTCTCTTCCGAAACGAATGAGTACGATGAGAGAGCTCTCTCTACCATCGAACTTGCAGAGTCT
+
@AAC>A@?9=966>>?=>>BBA;;9?BBB>AAAAAB>B@B@@@@@=?A=@;@AB@@BAA0@59:?@@???999.98;;995$5>8>.655&6<>AED@BAEEBB@C?DC>A@@;@@BBBCCEDGDCBB@@@>ABBB?@@@BBBCC@F@BAA?ABBACC??<?@@@AB=AA@:00*00/0/)/9:5.00000%0>;//-/8>>AAA<@9>>><;=>>>BCB?BAA?@?A?B?BBB>BCF<?>B999AA@?>>@>@A?>;;<<78897/566566<=6999586--,
@ATNG8:00738:06340
GATGCTCTGCTCTGACTCTCGTACTCATTCGTTTCGGAATGAGACAGGTACGTTAATAGTTAAATAGTCGTACTTCTTTTCTTGCTTCGTGGTATTCTTGCTAGTTACACTAGCCATCCTTACTGCGCTCCGATTGTGTGCAGTACTGCTGCAATATTGTTAACGTGAGATCTTGTAAAACCTTCTTTTTACGTTTACTCTCGTGTTAAAATCTAGAATTCTTCTAGACGTTCCTGATCTTCTGGGCTGCGCTGATATGCGCTACCATCGAACTTGCAGAGTCT
+
/////7::9:554;;;;;;=><;:::55.4///(/75:)////7:/5.5955;.5.5:55.5;1555955599;4;9<<09727//)///5.5==1667;;665:7;/0//7553///)/)-8--////4.444.5;9;/////99;<==:::3444399.4.489///////)565>>0?7;7;;=<<$5599909555995555.///&/////:7;499+/4:444497:17/////1//5>7>>>>>444999955555::5::4450658>><:::///
@ATNG8:00745:06369
GATGGTAGTGATACAGATCAGACACCAGAAGATCAGGAACTCTAGAAGAATTCAGATTTTTAACACGAGAGTAAACGTAAAAAGAAGGTTTTACAAGACTCACGTTAACAATATTGCAGCAGTACGCACACAATCGAAGCGCAGTAAGGATGGCTAGTGTAACTAGCAAGAATACCACGAAAGCAAGAAAAAAGAAGTACGCTATTAACTATTAACGTACCTGTCTCTTCCGAAACGAATGAGTACGAGAGAGCACACGTGTCTACCATCGATGGATCTGAGTCT
+
BB@@7;<>@;;;;;<A@@;;<<<;;6;>@:>CBBBC?B;:;9555@;AA=@=AA@@BCC>+=7==<;;;;9373(38:4444$4<7=8=>=.;951566<>A>00+/2795?AC866AAB?@@BBAAACC;;9;;;@?AAABAAAC?B?C;;6;BBBBBAB?A???AA;??@:::;????B=?<=;:99999%:@3997@=>??@@A=A<=<8>;;;@@A=:;:BBCC?C=ABD>C9979A?@AAAAAABBCABABBA???ABACC?B;;;>==;>>>??BB==>
@ATNG8:00771:05783
GATTAGTGTCATATGAGAGTGTGTACTCATTCGTTTCGGAAGAGACAGGTACGTTAATAGTTAATAGCGTACTTCTTTTTCTTGCTTTCGTGGTATTCTTGCTAGTTACACTAGCCATCCTTACTGCGCTTCGATTGTGTGCGTACTGCTGCAATATTGTTAACGTGAGTCTTGTAAAACCTTCTTTTTACGTTTACTCTCGTGTTAAAAATCTGAATTCTTCTAGAGTTCCTGATCTTCTGGGTCTCTCTCTCACGCACTACCATCGAACTTGCAGAGTCT
+
ACD@??@BBBCBBCFDDDDCCCCCBBBB;939===9?B@C@CCC@AAC@CCCCC@C@CDCC@C?CDBBCBCCC>BBBBB,;;6;BCD>BBCC@BBFACC?CABB;;:<CCCBBCC@CCD@D@CCFICCA@>@BBB>@@AAECCCCCCCCCCBC@BBB@BC@F@BBABBCCBB@CCCDC;C@C@BBBBB2AABCE=A@BAAACBBB4;;;;*;@@ACAC@CD@CCCBBBB?B@BCBBBB=@@BB<BBBCBBBCB@@@:;;AABB@@@ABB@CC@@@@DCCA??
@ATNG8:00775:05777
GATGTAGCACGAGTCACTCATATCCAGAAGATCAGAACTCTAGAAGAGTTCAGATTTTTAACACGAGAGTAAACGTAAAAAGAAGGTTTTACAAGACTCACGTTAACAATATTGCAGCAGTACGCACACAATCGAAGCGCAGTAAGGATGGCTAGTGTAACTAGCAAGAATACCACGAAAGCAAGAAAAAGAAGTACGCTATTAACTATTAACGTACCTGTCTCTTCCGAAACGAATGAGTACGATGAGATCTCGTGTGCTACCATCGAACTTGCAGAGTCT
+
4::456AB==>>:;5;;;;><<==:>AC?@00000/)///;;==8;65679=955555$439945444448808:9====+55.5.555'5997<6559:7//)/27:488A;><@;CCB;;:AAA9;;9@CDCC?CBBCBBAA=A=@;;4;@@@A?;??BBBBCC@DC@AA?9833<=88886;@ABB3BB>AABBBBA??9?<?;:>8=9=?BBB>BB;;:@A@C>AAB>BBB?AA@@@???ABBBBBBCBAAAA@?;<::3;:;=?7;<<@@@;;;=85
@ATNG8:00803:05770
GATGGTAGTGTGTCTCTGAGAGTCAGTACTCATTCGTTTTCGGAAGAGACAGGTACGTTTAATAGTTAATAGCGTAACTTCTTTTTTCTTTGCTTTCGTGGTATTCTTGCTAGTTACACTAGCCATCCTTACTGCGCTTCGATTGTGTGCGTACTGCTGCAATATTGTTAACGTGAGTCTTGTAAAAACCTTCTTTTTTTACGTTTACTCTCGTGTTAAAAATCTGAATTCTTCTAGAGTTCCTGATCTTCTGGTAGAGCGTGCATATATCATCGAACTTGCAGAGTCAT
+
:;;@<?@:955<=@@@ABA9@=0//7////:/4.44444&4:5:555666>A<@BCDDD4;44=49.9;99;<<:;7:;7;=?>>>%444)489;0::<:5:55.555:555==9=BBBBAAB?BBA?A=AAA@ABCC<A966399;655:::9;;;;:<<86669>>8=7;:<<<<<<A=@@@@@@0@;@45555555"5<<<=4<665999999.5555$55455.5.5>;=::::9=.9.9><@=B669C799B@<<595<<<;;>>><00//)//*//3999<777
@ATNG8:00804:05780
GATGGTAGGCGACGATACATACGCGCCAGAAGATCAGGAACTCTAGAAGAATTCAGATTTTTAACACGAGAGTAAACGTAAAAAGAAGGTTTTACAAGACTCACGTTAACAATATTGCAGCAGTACGCACACAATCGAAGCGCAGTAAGGATGGCTAGTGTAACTAGCAAGAATACCACGAAAGCAAGAAAAAAGAAGTACGCTATTAACTATTAACGTACCTGTCTCTTCCGAAACGAATGAGTACAGAGAGTACGATATGTCTACCATCGAACTTGCAGAGTCT
+
--7737<602=@0//:::<=<;559;4999.5559<<.5.59;9944.48)/)////////$5.5=>??A@??CC=DCDCCCD5CFAFABCC<CCEADBBBCCCCB?B@DD?BAC?CCCCCBBBCCCBBBCCCAEDAA>BAAACBBC@DACAB>BDDDCCAA?BCCBBB@BB>AA@;=<998*9>>;::9:9:%:<;<:79BBBCB?B@B=A?5;6;ABBB>BCA@ACC@C?BBD?CBB?BBBBBBBCCABABBAAA@AC@@@@AAC>AABBB>>:6:?AA??===
@ATNG8:00810:05815
GATGTAGTATAGAGCTCTACATAGTACTCATTCGTTTCGGAAGAGACAAGTACGTTAATAGTTAATAGCGTACTTCTTTTTCTTGCTTTCGTGGTATTCTTGCTAGTTACACTATCCATCCTTGCTGCGCTTCGATTGTGTGCGTACTGCTGCAATATTGTTAACGTGAGTCTTGTAAAACCTTCTTTTTACGTTTACTCTCGTGTTAAAAATCTGAATTCTTCTAGAGTTCCTGATCTTCTGGGTGCGCTACAGTCTCTCTACCATCGAACTTCAGAGTCT
+
CBBABCBCBBBCCBBBCCDCECCCCCDDDBB<@CCD>CC=B=BCCCCC?CCCBAA>B>BBBB>B>BBBBBBBBA<88787(9??BBBB;AAAA?CCD@AA>ABBCBB?BBBB<>AA;?>A=A=A><;;<<><A>>=;@@AAA@@==>>>=>>>><8;:=@@;?:?@><<=@==:==BBB5B=B;88887(8>888-8=====?<<<08888(8888?<@=@@;@BAA>>><A<@@BBCB9=8885:@>BAA>>>>>>@AAA@@@=?:;;E<??;???@@A>>
@ATNG8:00765:05877
GATGGTAGATATATGCACGCTCTACCAGAAGATCAGGAACTCTAGAAGAATTCAGATTTTTAACACGAGAGTAAACGTAAAAAGAAGGTTTTACAAGACTCACGTTAACAATATTGCAGCAGTACGCACACAATCGAAGCGCAGTAAGGATGGCTAGTGTAACTAGCAAGAATACCACGAAAGCAAGAAAAAGAAGTACGCTATTAACTATTAACGTACCTGTCTCTTCCGAAACGAATGAGTACACACTCTCATATGACACACTAATCGAACTTGCAGAGTCT
+
C@BA@B=@A@BJCCCCCCBBBCCCC@C@A=AABBBB?C?BBDAAAF@CB>?=?A@@BBBB3B?BBBBAAACCCD>??@@@@@,?@;@>ABC;CCCADBCCCCBAB>B@BB?BBB@BCCDDDDCAAAEBBBCC@CCBB?BBCA@AAA<@<@@@=@BCBAAAC@FCCCBA>AA=@AB?BCBBB=999?@@@AA2AA?BBBBBBA<=8<:>>@@=B;?@CCC@CC;;:@A<?=?CC?BBD?EBBBBBAAAAABBBCBB??BBBBAABAA?BBBC?BB?BBBBBB???
@ATNG8:00775:05908
GATGGTAGAGTACAGTGTAGTAGACCAGAAGATCAGGAACTCTAGAAGAATCAGATTTTTAACACGAGAGTAAACGTAAAAAGAAGGTTTTACAAGACTCACGTTAACAATATTGCAGCAGTACGCACACAATCGAAGCGCAGTAAGGATGGCTAGTGTAACTAGCAGAATACCACGAAAGCAAGAAAAAAGAAGTACGCTATTAACTATTAACGTACCTGTCTCTTCCGAAACGAATGAGTACTATAGACTATCTGAGACTACATCGAACTTGCAGAGTCT
+
:9><34447///7///<<<<?CBA@?B;;:9CBBCC@C?B@@995838:045::<<CC=+<143:::::;;;:3:9=9:::(9<7<4;;9+=>949@@9;;C@@<@<??;?@C699ACB@BCBBCBBBBBB8;;@@?CCC;;9@A<@:>00*0:>@<::A=;<9=///;5:9:+33877.733,377778$383373335666277888816122:?>;=@888><;<:;<<5;77/739333977;;33266598:;======BBBBB>BB?@BB>><>97
@ATNG8:00789:05865
GATTAGGACGAGCGTCTGAGAGGTACTCATTCGTTTCGGAAGAGACAGGTACGTTAATAGTTAATAGCGTACTTCTTTTTCTTGCTTTCGTGGTATTCTTGCTAGTTACACTAGCCATCCTTACTTCGCTTCGATTGTGTGCGTACTGCTGCAATATTGTTAACGTGAGTCTTGTAAAACCTTCTTTTTACGTTTACTCTCGTGTTAAAAATCTGAATTCTTCTAGAGTTCCTGATCTTCTGGATACACTCATGTGCATCTACCATCGAACTTGCAGAGTCT
+
CCE?AAACCAA@AADBBBBCCC@CBBBCCC?BACC=CB>D@CCBBBDD@CCEBB@C@CCCB?EBCCCCCCCCC?;::::*:?=AABC=BBAA?ACC?CC;;;BBBC@CCDCCCBB?BCC?@<A:979CBA?BB@?=?BBBCCBCCBBBBBBBB?BCC?BD?C>BACGCCCEDACBBBB:B>B>;;;;;*;BBED=@AECCCCDGE?CBBB2BABCC@C@CC@CCCBBAC?C?BBBCAA>ABE@BBBBBCCCB@@@BBBBBBBB>??A@A>??=>BBBCBBAA
@ATNG8:00769:05975
GATGGTAGCGCGACGAGCGTAGACCCAGAAGATCAGGAACTCTAGAAGAATTCAGATTTTTAACACGAGAGTAAACGTAAAAAGAAGGTTTTACAAGACTCACGTTAACAATATTGCAGCAGTACGCACACAATCGAAGCGCAGTAAGGATGGCTAGTGTAACTAGCAAGAATACCACGAAAGCAAGAAAAAAGAAGTACGCTATTAACTATTAACGTACCTGTCTCTTCCGAAACGAATGAGTACTATGTAGAGCTCTATACTAATCGAACTTGCAGAGTCT
+
ACCF?CCCBBB@@@CECDCCCCBBB>BCD@CCDD@@>@@CBBBCBB?BC?B?BBA@AAAA2A?CBBBBD?@988*8>:::;;*;@;>>ABB7CCC@CCBBBBA@?;@?BBACCC?CAAACDDFCCCCDCCBB?BCCC@BBCCBBBB>B@B@@>@CCBBBCB@BBCCCC?BB@999=@?DCD>?=>9999999%9?;;?=?B=AAA:=:;>@A.818>AAA?AC???BA=A?BBB=BBB@CBBBAABBBBBBCCCAA@@===>>AA=BB>>;>>;>>@A>>>>>
@ATNG8:00774:05985
GATGGTAGCAGACGTGACAGAGCGCCAGAAGATCAGGAACTCTAGAAGAATTCAGATTTTTAACACGAGAGTAACGTAAAAAGAAGGTTTTACAAGACTCACGTTAACAATATTGCAGCAGTACGCACACAATCGAAGCGCAGTAAGGATGGCTAGTGTAACTAGCAAGAATACCACGAAAGCAAGAAAAAGAAGTACGCTATTAACTATTAACGTACCTGTCTCTTCCGAAACGAATGAGTACGATGAGAGAGCTCTCTCTACCATCGAACTTGCAGAGTCT
+
ACCC@CCBBABB@@;@@CCBDAAAA9==@=@CCBBB?B?BAAA@@@<?@=@?AABA@@@@.@;AABBA@@@00*/679;<<+==9=:BBB7BBB>BAAABCC;;7;=AA=BCC?BBBBBDDCCEBCDCCAA>@AAA>CABBCCBB?B?B::::CDBBBAA>ABBCBB?BB?ABB?BBBBC=B??<?BBBB3CB?BBABCDD@@;@:=>@A<A=AAC::7:C???BB@D@AAA<A@A;??AABBDCBAAABAAAAA===A==<<=5:;===<AA===>AAA>;;
@ATNG8:00776:05996
GATGGTAGCTCTGCTCTGACTCTCGTACTCATTCGTTTCGGAAGAGACAGGTACGTTAATAGTTAATAGCGTACTTCTTTTTCTTGCTTTCGTGGTTTTCTTGCTAGTTACACTAGCCATCCTTACTGCGCTTCGATTGTGTGCGTACTGCTGCAATATTGTTAACGTGAGTCTTGTAAAACCTTCTTTTTACGTTTACTCTCGTGTTAAAAATCTGAATTCTTCTAGAGTTCCTGATCTTCTGGCGCGTATGTATGTCGCCTACCATCGAACTTGCAGAGTCT
+
/:;;;@@>=;55<?@BCBBBCAA@BBBBBB;;8<CBD>CC>B@CCCCBBB?BBBAB?A@CBBC@C@CCCDB;;0>:00000*00*/9:<5<<<=.559&5=49>?@BB@BBBBBBBB?BBB=@>@CBBBBBB?BB>><@AAABCCCCAAACCCCC?DBB?BB@C?BBCBBCMCCACCCCC<C@C?;;;;;*<CECD>DAA@CBA@@@5<;<;*<@??A>B@CC@BBB@@?F?B?BBFABA>BAD@CCC;;;BBBBCAAACC@BBB@BBBBD?AA>A@BABBB?>
@ATNG8:00782:05967
GATTCAGATAGTCTATAGTACTCATTCGTTTCGGAAGAGACAGGTACGTTAATAGTTAATATGCGTACTTCTTTTTCTTGCTTTACGTGGTTATTCTTGCTAGTTACACTAGCCATCCTTACTGCGCTTCGATTGTGTGCGTACTGCTGCAATATTGTTAACGTGAGTCTTGTAAAACCTTCTTTTTACGTTTACTCTCGTGTTAAAAAATCTGAATTCTTCTAGAGTTCCTGATCTTCTGGAGATACACCAATGATACTCTACCATCGAACTTGCAGAGTCT
+
9997;00/:999CCCCGAB==00//)/:::.::;?<@CBB@@@????AA=@=?;>A9?;>@>AAB9<;C>AACCC3??<??==+--5--(-399389.333::=688;790/83///385988:88=C>BBBB=A?>875759968778//(...(.7061662238877152222&206.55555'3337:(-----557:;69;;;;%5..//)/6:;8;;;3333-32796///)//6169///6//(/0667334<=;;;638737,396<=:44/977
@ATNG8:00800:05965
GATGGTAGGCGTGTGAGAGTCTGCCCAGAAGATCAGGAACTCTAGAAGAATTCAGATTTTTAACACGAGAGTAAACGTAAAAGAAGGTTTTACAAGACTCACGTTAACAATATTGCAGCAGTACGCACACAATCGAAGCGCAGTAAGGATGGCTAGTGTAACTAGCAAGAATACCACGAAAGCAAGAAAAAGAAGTACGCTATTAACTATTAACGTACCTGTCTCTTCCGAAACGAATGAGTACCTCTCAGACACTCGTCCTATCGAACTTGCAGAGTCT
+
@ACC@CBB?BBBBBCCCCBBBDCCC=CBC@@AACBB>B>BBCCBBB?:;8;=AAB;<<<;':5=<<CCBBB89:39<=@??6?A;@39::&77;18<@@BBBBB@B@BB@>>>=@===>>::;@@@@@@@@<???B=A@@@ABAC=D=B>B?BBBBBCBB@BCBAAA;@@=???<??FDC>A@><9:999'97/7:699;=<99;<@ABB=C:??AAA<@@@@AAA=B=???9>BB?BBBBCBB?BBBBBAABB@A===>:===8887;A:>>>>>>;==
@ATNG8:00786:06040
GATGGTAGGACGAGCGTCTGAGAGGTACTCATTCGTTTCGGAAGAGACAGGTACGTTAATAGTTAATAGCGTACTTCTTTTTCTTGCTTTCGTGGTATTCTTGCTAGTTACACTAGCCATCCTTACTGCGCTTCGATTGTGTGCGTACTGCTGCAATATTGTTAACGTGAGTCTTGTAAAACCTTCTTTTTACGTTTACTCTCGTGTTAAAAATCTGAATTCTTCTAGAGTTCCTGATCTTCTGGGTCTACGCTCGTCGCGCTACCATCGATCTTGCAGAGTC
+
5<<<?CCC?BBBBBABBBBBBCBB?BCCCCBB?ACCC=CC?C?CCC@@BC@CCCBC@BACCCB@D=CCCFBBBCC@BBBBB5CC@CBCB=BCBB?CFC@CC?A@BCDF@CBBBBBBC=@@D@C?CCCBBBBC?BBBB@JAAACCCCCCCBBBBAB@CBB?BD?D?BBBBBCCDD?CCCCC;D@C?CCCIC1CCCCC>BBDDDCCA@@<@@>@,>AABB@B@CC?CCCCBBC@C@@@@CCC?BBCC?BCCDBBBDDCBBBBBBBCC898BBBBBB;@?BBBCCC
@ATNG8:00809:06074
GATGGTAGCACACGAGATCTCATCGTACTCATTCGTTTCGGAAGAGACAGGTACGTTAATAGTTAATAGACGTACTTCTTTTTCTTGTCTTTCGTGGTTATTCTTGCTAGTTACACTAGCCATCCTTACTGCGCTTCGATTGTGTGCGTACTGCTGCAATATTGTTAACGTGAGTCTTGTAAAACCTTCTTTTTACGTTTACTCTTCGTGTTTAAAAAATCTGAATTCTTACTAGAGTTCCTGATCTTCTGGGTGCGCTGACAGTCTCTCTACCATCGAACTTGCAGAGTCT
+
6DA@=ABBA@@@995<<=<@A;665:555;;><B;;<89B<B6A;;A;@@:A@>@<9=8<;7:)-(-6---8877969<>>=)0/1/////(/788(/(/9(//5;?>@7</3378:888;=>=5=8=>>=:8:?:>?>>188>=>>;;;>???888?:===<==:=<>>>A>==>><>9==>.<*/+/9;9;+:7339.:9://)/99799(67877%688956<355+//8;89;A;A=A;66//)-333--/-99--.8888?A<9/--;43339;06667566;9;;9
@ATNG8:00773:06131
GATGGTAGCATCATGCATATCTCACCAGAAGATCAGGAACTCTAGAAGAATTCAGATTTTTTAACATCGAGAGTAAACGTAAAAAAGAGGTTTTTACAAGACTCACGTTTAACAATATTGCAGCAGTACGCACACAATCGAAGCGCAGTAAGGATGGCTAGTGTAACTAGCAAGAATACCACGAAAGCAAGAAAAAGAAGTACGCTATTAACTATTAACGTACCTGTCTCTTCCGAAACGAATGAGTACCTCTCAGACGCTCGTCCTACCATCGAACTTGCAGAGTCT
+
/;::;AA??BCCDA@AB;<6;>;;==@=B=>?;696:>:>DA;;5<0474;899///////#/(///88/333889/87688888$///*/;;;)//8.3333399333(2.56055539:::<==>6<;BA@ACC@BBCC@BAAABBBC?C@C?@>@CDCCCBB?BBBBBB@BB?AAA<??ACC:A??;>BCCC3CC??@@BCC@@@;A<???D:=:=ACCD@AAAAA@@=A?ABF>AAC?BBBBBBB?999CCCAAACCA>=A<?>><>>>AD7;;<>@>???888
@ATNG8:00803:06159
GATTAGATACTCGCTGATACACCCAGAAGATCAGGAACTCTAGAAGAATTCAGATTTTTAACACGAGAGTAAACGTAAAAAGAAGGTTTTACAAGACTCACGTTAACAATATTGCAGCAGTACGCACACAATCGAAGCGCAGTAAGGATGGCTAGTGTAACTAGCAAGAATACCACGAAAGCAAGAAAAAGAAGTACGCTATTAACTATTAACGTACCTGTCTCTTCCGAAACGAATGAGTACATAGATATACGTATAGCTACCATCGAACTTGCAGAGTCT
+
==C;DCBCBBBA@ABCIFCC:::9;BB?A@@C;;4;8??ABCCC@DF=?=?A?>=>>?1?>CBB:97B=:==6<;;9444$4<5:.555&5@:9>CABABB@@=@@@@>AED?BB@@ABCBCCCDBCCBB?AAAA=A@@?CCCC?C?CAA?@CCBBBBC@BBBBBB?BC@BBB>AADCC=A@?;99998(:?<>??ACBBAA<A;????;?=??BBB@BDCBBBB@C?BBC>CBB?999B??@BBBBCAA=ACCCBAA@=>>?=>>>>>:65.8>>@@A???
@ATNG8:00813:06124
GATGTAGATACTCGCTGATTCACCCAGAAGATCAGGAACTCTAGAAGAATTCAGATTTTTAACACGAGAGTAAACGTAAAAAGAAGGTTTTACAAGACTCACGTTAACAATATTGCAGCAGTACGCACACAATCGAAGCGCAGTAAGGATGGCTAGTGTAACTAGCAAGAATACCACGAAAGCAAGAAAAAAGAAGTACGCTATTAACTATTAACGTACCTGTCTCTTCCGAAACGAATGAGTACATAGATATACGTATAGCTACCATCGAACTTGCAGAGTCT
+
A@<<B@@@A@@@BBBBFCC?ABBE?CCC@C@@@:;6;>BCFCBBF@DD?B?@A?:;;;;*;<@@AAAAA?AAB=::;CCCC5@@=@4;;;.;@@?BCCBBCB;;7:=AA?BCC>@@@@AACDCBBBBBBCC@B:;;>AAABBBCF?B?B;;7;DCCCBBBABBBAAA?CC@ABB<?@BBC=@@@<@@@@@@'@@=@@?>??@@@=B;?>AA:>;>>A@@@CBBBBCD?B<??H>KCB???>BBBBBCCAA=CCDBA@@>>><<<<4::<=<;@?<>>AAAA>>>
@ATNG8:00808:06206
GATGGTAGTGTGTCTCTGAGATAGTACTCATTCGTTTCGGAAGAGACAGGTACGTTAATAGTTAATAGCGTACTTCTTTTTCTTGCTTTCGTGGTATTCTTGCTAGTTACACTAGCCATCCTTCTGCGCTTCGATTGTGTGCGTACTGCTGCAATATTGTTAACGTGAGTCTTGTAAAACCTTCTTTTTACGTTTACTCTCGTGTTAAAAATCTGAATTCTTCTAGAGTTCCTGATCTTCTGGCTCTCCGTAGACAGATACTACCATTGAACTTGCAGAGTCT
+
CBBB?CCCCCCCCBBBABB99965=<==>6649BCC>CC?B@BCCCBBB@CCA994;=ABBB@GAJJGCDABAC@BBBBA,9;49@AA;BBAA?A;;69B?B@A@CCBGCDCCCBB>AA@;@;??@?@???BBBA?BCDBBBBBBBBBAAABD?CBB=BC@E>@@BAAAHCB?B<;<;.;>B?BCEEE0CB<<;0;@AA@@@@?@;@??@0@AABC@B?DF@BBBCCBB?B?BBCCBB?BCC@BB@?@?BBBDCCBBBBBCCCC?BB=???CC@CAABCDCAA
@ATNG8:00812:06207
ATGGTAGGCGAGAGTGAGACGCAGTACTCATTCGTTTCGGAAGGGACAGGTACGTTAATAGTTAATAGCGTACTTCTTTTTCTTGCTTTCGTGGTATTCTTGCTAGTTACACTAGCCATCCTTACTGCGCTTCGATTGTGTGCGTACTGCTGCAATATTGTTAACGTGAGTCTTGTAAAACCTTCTTTTTACGTTTACTCTCGTGTTAAAAATCTGAATTCTTCTAGAGTTCCTGATCTTCTGGGTCTACGCTCGTCGCGCTACCATCGAACTTGCAGTGTCT
+
;:<7<;;6;B<::BBBBBB@AA?ABCCCCAB?ABBD>CC6;5;;/;?BB@AAACD@C?BBCC?C@CDCBBBDDH@DBBBB2B@>A;;;6;CCCACCC@BB:;;BIDL@CBBBCCAA=AAD?C?ABACCAAA?CCCC?BBBBBBABCCCCDABBB?B??<?A<@<@@@@B???A=???CC5B=D=?????/=>:99(878688?=>=5:;;;.:BBBB<B;??<@@@@;;;<A;>>AA@A7;;BB9AABAAAAA@@???@@===A;AAAAA;??<A>==AA;;;
@ATNG8:00807:06241
GATGGTAGCGAGCGAGTGTGTATACCAGAAGATCAGGAACTCTAGAAGAATTCAGATTTTTAACACGAGAGTAAACGTAAAAAGAAGGTTTTACAAGACTCACGTAACAATATTGCATCAGTACGCACACAATCGAAGCGCAGTAAGGATGGCTAGTGTAACTAGCAAGAATACCACGAAAGCAAGAAAAAAGAAGTACGCTATTAACTATTAACGTACCTGTCTCTTCCGAAACGAATGAGTACTACTCTCAGAGACACACTACCATCGTTCCTTCTGAGTCT
+
CDCC@CCCBCCBABBBBCBBBC@BABECC@CCCCCC?B?BBBCDCC<AA?B?AABBBDFG5B@CCDCCCCCCCC=BA@AAAA2AB@D@CDE;CBB?BCCCCCC;:;>;;7;CE>AACCCCBBBBBBBBBBB?C@BA?BBBCBBBB?A?B7758BBBBCCB@BBB>>>?CA>AAA7::::8.:;:46;;;;<&9=4----78>?A=A=?>>>;>;=>CCCACCBBBBC@D@CCD>DAB@ABBBBBBCBBABABBBAABBBBBBBBB?BBBBB?C?C@CBBAA@@?
@ATNG8:00813:06219
GATGGTAGAGAGAGCTCTCTCATCGTACTCATTCGTTTCGGAAGAGACAGGTACGTTAATAGTTAATAGCGTACTTCTTTTTCTTGCTTTCGTGGTATTCTTGCTAGTTACACTAGCCATCCTTACTGCGCTTCGATTGTGTGCGTACTGCTGCAATATTGTTAATCGTGAGTCTTGTAAAACCTTCTTTTTACGTTTAACTCTCGTGTTAAAATCTGAATTCTTCTAGAGTTCCTGATCTTCTGGGCTGCGCTGATATGCGCTACCATCGAACTTCGCAGAGTCT
+
5<@B=B?BA:50<0////7797<<<;;;;<@A?DCHJ?CC@F@CDB==9905:;<@?B?AA@@5?9@A?BB??=@<7:999$333879:(3;994==;27?27993331778788998:9;:>;>>@;;8=9;=<:;5;===>=>>=>?<:;9//)///)/>18/66??ACBA=<188888(77>186666)66999*/(/97777<::56>=.8///8389??<??@@@A@<@<>>>A@>::///)////;;<6:776<9;;<<8/557--(-7)--6:;;9///
@ATNG8:00791:06268
GATGTAGGCGTGTGAGAGTCTGCCCAGAAGATCAGGAACTCTAGAAGAATTCAGATTTTTAACACGAGAGTAAACGTAAAATAAGGTTTTACAAGACTCACGTTAACAATATTGCAGCAGTACGCACACAATCGAAGCGCAGTAAGGATGGCTAGTGTAACTAGCAAGAATACCACGAAAGCAAGAAAAAGAAGTACGCTATTAACTATTAACGTACCTGTCTCTTCCGAAACGAATGAGTACAGAGAGTACGATATGTCTACCATCGAACTTGCAGAGTCT
+
BBCDCCB@CABBBBCCCCBBBBBC>BCC?CCCEBB@B?BBBBCDD@BB?B@DCB:::::);<A=@BBABA9::.:<9999-:@<@39:9*9<>:?AABBBBBB?A?DD=@>>;>?AAAAA=>>AC====>9>>>?;>>@@>@>=7>=A@B>BAAAA@AA>CBBB@@<@B>BCB?ABBAA:??=999999(9@;@AAAAB>??;?9@??A;@;@<;;=<;;>AAAA<A=>=<6<>>;>AAA??@BBABADC??>AAAAA?>=?@:>;>>>9>=7;;<@>>=AA
@ATNG8:00804:06278
GATTACATGATAGACGACACCAGAAGATCAAGAACTCTAGAAGAATTCAGATTTTTAACACGAGAGTAAACGTAAAAAGAAGGTTTTACAAGACTCACGTTTAACAATATTGCAGCAGTACGCACACAATCGAAGCGCAGTAAGGATGGCTAGTGTAACTAGCAAGAATACCACGAAAGCAAGAAAAAGAAGTACGACTATTAACTATTAACGTACCTTTCTCTTCCGAAACGAATGAGTACCTCTCAGACGCTCGTCCTACCATCGAACTTGCAGAGTCT
+
CCC?BABCBBBBBBB956@B>BBC@BBBBB8::>A@BCBBB@BC?B?CCCCCGDE1?=?CAAAABBBCC>@@@@@A@.@A:@:=??5===<A?=???@888(89::3;=>188?AA>>>@>>>@>>:;7;@@A;>:;;>===:>=@AC@BBABBA??<@>>>AB?9879BB@CCBBB>BBC?AA@@@/::5;?AD;;;>AE8=8:666)/)/999<5;;1;===:>7;;@9?>>;;;;@;;;<AA@A><;;@???@@@=AAA;@@BBB?AA?A@AAAA???
@ATNG8:00776:06331
GATGGTAGCGCACACATAGATACAGTACTCATTCGTTTCGGAAGAGACAGGTACGTTAATAGTTAATAGCGTACTTCTTTTTCTTGCTTTCGTGGTATTCTTGCTAGTTACACTAGCCATCCTTACTGCGCTTCGATTGTGTGCGTACTGCTGCAATATTGTTAACGTGAGTCTTGTAAAACCTTCTTTTTACGTTTACTCTCGTGTTAAAAATCTGAATTCTTCTAGAGTTCCTGATCTTCTGGCTCTCGTAGACAGATACTACCATCGAACCACCTAAGTCT
+
9<<@=B@?ABCBBCCBBBCCDCCBBBBBBD;;7;BBB>BE@D@BBBCCCDBDCAA@@C@CCBB?B@DEDCCBBBC?BBDFF5BC?BCCD>CCBC@AAA?CB6;;BBBJ@CCCCAAAA000A=A@FCCBBBCE@DBBB@CCCCCA@@ECCCCAA@A?CBB?AD>A>@@@@CBBAB>A;;;;.;>A>ABBBB2BCBBE>BBBCBECCBC=AAAA0ABCCC?A?AC>ABBCCAB@B@BBBCCC8::G@CCCBBBABBBBCCEBBBAAC@@@@CC@B?BB?BC?CCBB
@ATNG8:00781:06350
GATGGTAGTCTCAGATAGTCTATAGTACTCATTCGTTTTCGGAAGAGACAGGTACGTTAATAGTTTAATAGTCTGTACTTCTTTTTTCTTTGTCTTTTCGTGGTATTCTTTGCTAGTTTACACTAGCCATCCTTACTGCGCTTCGATTGTGTGCGTACTGCTGCAATATTGTTAACGTGAGTCTTGTAAAACCTTCTTTTACGTTTACTCTCGTGTTAAAATCTGAATTCTTCTAGATTTCCTGATCTTCTGGAGATACACATGATACTCTACCATCGAACTTGCAGAGTCT
+
/888498>B<@:;<999;666<>;;;>>;;9;645555&5<7<.66<;<9;5;@@@@@C=A<;<<,0+-----///:::6/33333#3880883737&3333-33/)///(///8/44(3:933488288;682;<@@BBA?=?A@@<ACCBAAC>><><000<<6<00*9@;@6@988:;?<A>=;;:;-;4;<@??@3;;;;?9??B;;;AABB?BBB8BBB@@<@>BD@CCACCBB0;5;AABBC@BBA=@BBBBCDCDDCCBBDCCCCC@BAA::5:@=@ABBBBC??
@ATNG8:00801:06318
GATGGTAGCGCATATCAGCGCAGCCCAGAAGATCAGGAACTCTAGAAGAATTCAGATTTTTAACACGAGAGTTAAACGTAAAAAGAAGGTTTTACAAGACTCACGTTTAACAATATTGCAGCAGTACGCACACAATCGAAGCGCAGTAAGGATGGCTAGTGTAACTAGCAAGAATACCACGAAAGCAAGAAAAAAGAAGTACGCTATTAACTATTAACGTACCTGTCTCTTCCGGAAACGAATGAGTACAGAGAGTACGATATGTCTACCATCGACGAATAGAAGTCT
+
5<=>@C969BBBCDBBBEDBAA@@@;ABB?BBAA?>4925=?9=983883878:///777'96:<<;;9<55.59095;49:9):@8=:=@@0=<<166655<<995)48<>:@=B9=BBBBCBBBC@@ABBCCAGCCD@BBBBCCCD@DABBB@CBBBA;;;@BBECCD?BB?ABB?@??BB:=<<8778788$898384<==BB===?<<?A6A=?;@BB?BBBCBBD@D?D@BC>CBC>@?BBCBBAAABBBBBBBCDDCB@@@DD?CBBBBBBB?>@??<?A??
@ATNG8:00804:06334
GATGGTAGCATCATGCATATCTCACCAGAAGATCAGGAACTCTAGAAGAATTCAGATTTTTAACACGAGAGTAAACGTAAAAAGAAGGTTTTACAAGACTCACGTTAACAATATTGCAGCAGTACGCACACAATCGAAGCGCAGTAAGGATGGCTAGTGTAACTAGCAAGAATACCACGAAAGCAAGAAAAAGAAGTACGCTATTAACTATTAACGTACCTGTCTCTTCCGAAACGAATGAGTACCTCTCAGACGCTCGTCCTACCATCGAACTTGCAGAGTCT
+
/::;<AAA@BBBABAABCCCCBAB@7<<@=@DB9969=8<<;;;5<79949:::8>9:::)95?A<;=CBBAB@8==:9999$9?<C<@@@7@BC@BBBCDCCCC@C@DC<@@C?CCBACBBBCCCCAAACCABBBC?C@@AEF@?=@@C@A?@BBEDDCA?BAACCB@BB@BBB?CBAAA;@@A?CEFFD3AA>ABBBBBCCC7618;;@8=8=>BBA?AAAAABB?B?BBD>CEC?ABBBBBB@AAABBBCAAAC???A<@@@<?>?<<6994:?@A>>>@?
@ATNG8:00810:06350
GATGTAGTCTCAGATAGTCTATAGTACTCATTCGTTTCGGAAGAGACAGGTACGTTAATAGTTAATAGCGTACTTCTTTTTCTTGCTTTCGTGGTATTCTTGCTAGTTACACTAGCCATCCTTACTGCGCTTCGATTGTGTGCGTACTGCTGCAATATTGTTAACGTGAGTCTTGTAAACCTTCTTTTTACGTTTACTCTCGTGTTAAAAATCTGAATTCTTCTAGAGTTCCTGATCTTCTGGAGATACACATGATACTCTACCATCGAACTTGCAGAGTCT
+
>>>@A<==CBCCB@AACFDCE>@E>>=;;;;7;=DD<AA8A?BABCBBB?B@@@B6:4;9:=9;5555<=:::<7::::;)::7;>>>4?;@;8<<<8=@799@@@@@BB;;;<5506=@<@455665=?>9B==>066<665=====<49444.444.457=7<>>966<;;)////)/)/)59;;;(999993;;<==>>=;9.5555$49:;=9A=A<466DBA<C;>:<<<99929<>=@=<<<@@<=A<?@:<4738828;??@?BB>B=<<=>888
@ATNG8:00769:06388
GATGGTAGCGCATATCAGCGCAGCCCAGAAGATCAGGAACTCTAGAAGAATTCAGATTTTTAACACGAGAGTAAACGTAAAAAGAAGGTTTTACAAGACTCACGTTAACAATATTGCAGCAGTACGCACACAATCGAAGCGCAGTAAGGATGGCTAGTGTAACTAGCAAGAATACCACGAAAAGCAAGAAAAAAGAAGTACGCTATTAACTATTAACGTACCTGTCTCTTCCGAAACGAATGAGTACGATGAGAGAGCTCTCTCTACCATCGAACTTGCAGAGTCT
+
DBA@?@?;;<BC@@ACCBBB@@@BB=BCDACCCCAA=A?BCDBCBB?CDAC@CBBBDEEF5A@BBBBEGEDBAA<ABBBDDD5DD@C=@@@9@BB@CBBCECA@A>B@BC@BGGACBBBBBCBBCCCCAABC@CCCC@CCDDDBBB@D?CCB@BCCCCBCC@@@ADCC@CB?AA@:==9999-9<<8999999%9>?A979@@ABB?B@BBBF<A>A>BCCACC@@ABB?C?CBE>CCD<:9BDFDFDB??@BCBBBBBAA@@?=>@;@A??A=AA<==>??@?@?
@ATNG8:00820:05764
GATGTAGTGTGTCTCTGAGAGTAGTACTCATTCGTTTCGGAAGAGACAGGTACGTTAATAGTTAATAGCGTACTTCTTTTTCTTGCTTTCGTGGTATTCTTGCTAGTTACACTAGCCATCCTTCTGCGCTTCGATTGTGTGCGTACTGCTGCAATATTTGTTAACGTGAGTCTTGTAAAACCTTCTTTTTACGTTTTACTCTCGTGTTAAAAATCTGAATTCTTCTAGAGTTCCTGATCTTCTGGATAGCGACGCGATATACTACCATCGAACTTGCAGAGTCT
+
><<<=====?C<;@BBCCCGCCCCC;;;>;;7;===8>>:A;>=;;;=<455:55.5.55;<8=8=>;666;9<755555$5;8>><@3000/)//938<///<<<>:@@>>=;55055;5;,//0/:::)445=4;;666>>><>59599;8:9555)54.4.44=<<<=;;.55555&57<.55555$5<99:9*9995955599.4444$4:///)/)//)//8<<;<;A9<;:55905:;;<?/////0<@???<C=<<;;5:3338-44><==>===;;
@ATNG8:00843:05773
GATGGTAGCACACGAGATCTCATCGTACTCATTCGTTTCGGAATGAGACAGTACGTTAATAGTTAATAGCGTACTTCTTCTTCTTGCTTTCGTGGTATTCTTGCTAGTTACACTAGCCTATCCTTACTGCGCTTCGATTGTGTGCGTACTGCTGCAATTTTGTTTACGTGAGTCTTGTAAAACCTTTCTTTTTACGTTTACTCTCGTGTTAAAAATCTGAATTCTTCTAGAGTTCCTGATCTTCTGGGTGCGCTACAGTCTCTCTACCATCGAACTTGCAGAGTCT
+
AAAA5:5//99;///://6@@@@?<;;==55549000+/:49)////::9;;;;<<5:7:=<<8<.458:9::9874404359918444(4444.4330397;;:537.3333888<0//::8;6;:3//.572888855555577777::822254898+...'..33779==<9=6655&5.55)5::::+:=99626==<==@@??29;;;*9A@?@<@>AA>AA;::AA?A@ABBCBB>AAAA;AABBBCBCCAAA??@B@@<59///616=16;>877:::
@ATNG8:00844:05780
GATGGTACGCACACATAGATACAGTACTCATTCGTTTCGGAAGAGACAGGTACGTTAATAGTTAATAGCGTACTTCTTTTTCTTGCTTTCGTGGTATTCTTGCTAGTTACACTAGCCATCCTTACTGCGCTTCGATTGTGTGCGTACTGCTGCAATATTGTTAACGTGAGTCTTGTAAAACCTTCTTTTTACGTTTACTCTCGTGTTTAAAAATCTGAATTCTTCTAGAGTTCCTGATCTTCTGGAGATACACATGATACTCTACCATCGAACTTGCAGAGTCT
+
CC@@>@@<@=DDCCCCCCCBBBECCBCCC;::;CCC>BB@B?BC@@@BB?AAA??=?>ACAA@B?:9:CADA39.38888)994=@?>3<9:8;A@@>AB??@?CCC?BBBCAA?=9?AA=A9>?AAA@?>;@@AB7;;A888@@=<==>////,/;@<@@<A<@@@>>>@>>59:978*75<:?AAAA.;:>>>178AAA@@@=<<*8888(6<<=>:>:;;6;??=>>@=B<?>>>>?;>;;5;?????A@>>>?>>>BBB;;7:<>==:??49:??@@<;;
@ATNG8:00861:05785
GATGGTAGAGAGAGCTCTCTCATCGTACTCATTCGTTTCGGAAGAGACAGGTTACGTTAATAGTTAATAGCGTACTTCTTTTTCTTGCTTTCGTGGTATTTCTTGCTTAGTTACACTAGCCATCCTTACTGCGCTTCGATTGTGTGCGTACTGCTGCAATATTGTTTAACGTGAGTCTTGTAAAACCTTTCTTTTTACGTTTACTCTCGTGTTTAAAAATCTTGAATTCTTACTAGAGTTCCTGATCTTCTGGTGAGATATGCATGATGTTACCATCGAACTTGCAGAGTCT
+
5<44299=@@9;5<<556<<<<==<556;;;?<CJCF?CC@B@BA;;9:;.4.49996;.44445:.5545<?;:?699999)336;?AB=@>@@6:87>77823334937.378888776//..3.37:555663766625758:9988<;;86333(..32...'2322266222;166766+6+22'26777(25555./.../.999;;3::::*:792990505926777;9882827767998???;??;9:<<<==A====63-33+----7-350889;79::7
@ATNG8:00826:05836
GATGGTAGAGTATCATGTGTATCTCCAGAAGATCAGGAACTCTAGAAGAATTCAGATTTTTAACACGAGAGTAAACGTAAAAAGAAGGTTTTACAAGACTCACGTTAACAATATTGCAGCAGTACGCACACAATCGAAGCGCAGTAAGGATGGCTAGTGTAACTAGCAAGAATACCACGAAAGCAAGAAAAAAGAAGTACGCTATTAACTATTAACGTACCTGTCTCTTCCGAAACGAATGAGTACTACTCTCAGAGACACACTACCATCGCAATTGCCTAGTCT
+
ABBB?CE?EA<;;AB@C;9;B;9:B?BCC@CCBBA@<@<??BBBA@=:;7;?BCCCCCCC5C>BBCAAABBBB@8@@;;:::(:B?FAGDD9BBB@BBCCDCBBB?A?AC@CBB@BBBBBBCDD;=;CEE;;8;BBA?B@AABBDB?B?B@@=@BCBBCDC@BABBBB9:;?DCB<??999,7;;899::::%9997=8<;:?@<;8;8;:<1818<AAB?@A@CBAB>A>@@@;@CC@ECECCABBBCBBBBBDBBBBBCBBBBB<?????A@B?A@?@BBDBB
@ATNG8:00840:05857
GATGGTAGTGTCATATGAGAGTGTGTACTCATTCGTTTCGGAAGAGACAGGTACGTTAATAGTTAATAGCGTACTTCTTTTTCTTGCTTTCGTGGTATTCTTGCTAGTTACACTATCCATCCTTACTGCGCTTCGATTGTGTGCGTACTGCTCAATATTGTTAACGTGAGTCTTGTAAAAACCTTCTTTTTACGTTTACTCTCGTGTTAAAAATCTGAATTCTTCTAGAGTTCCTGATCTTCTGGACAGAGTGTGCAGATACATCGAACTTGCAGAGTCT
+
BB9;29<==AA@A;??@CCCCCCCC?665=:=.55<;2<=0505;;=59/2777//,/7;;9>5;6;99<;?;;C<C?EEE1??::===8@AAB=B@B?;;7;CBBBC?AAEBBB;;6;AA>B>BBBA@?@@=?99949:ABB??BB=BCDB>>8;;?1661916=?@@@445.49<=?@+?:>255<<:(:;;;;3;==565<;6626?@@+@@<>?;>9;;7595<499;?<@A>>>@000=;??BBBBAA@AAACCCEAAACBB899>A@@AAA???
@ATNG8:00838:05906
GTGGTAGCACACGAGATCTCATCGTACTCATTCGTTTCGGAAGAGACAGGTACGTTAATAGTTAATAGCGTACTTCTTTTTCTTGCTTTCGTGGTATTCTTGCTAGTTACACTAGCCATCCTTACTGCGCTTCGATTGTGTGCGTACTGCTGCAATATTGTTAACGTGAGTCTTGTAAAACCTTCTTTTTACGTTTACTCTCGTGTTAAAAATCTGAATTCTTCTAGAGTTCCTGATCTTCTGGGCAGACTCTCACACGCCTACCATCGAACTTGCAGAGTCT
+
DCC?CBABBABCCDFCBBBBCBDBBA@@E@@?@DDD?BC@CECBCCGBB>BCBBB@B?ABCB@B?CBBBCCAA?;99999)9??CBBB=BCCD?CCC@BB<98:DBB?ACCCAAAA>BBC=@=@B>C@;;=;AAAA:??A>>>A;=<AA@><;=:>>A<AA<A=AA???AAAB:==@A@6@<A8<<<<<.=AAAB7=;;;???===<????/>>>>A<?<?A;??AA>>><A<AAAAAA:>>>A9B;>8:8>@@>BB>><8=AA:;8:9@8<<:>==<BC@;:
@ATNG8:00838:05956
GATGGTAGCACGAGTCACTCATATCCAGAAGATCAGAACTCTAGAAGAATTCAGATTTTTAACACGAGAGTAAACGTAAAAAGAAGGTTTTACAAGACTCACGTTAACAATATTGCAGCAGTACGCACACAATCGAAGCGCAAGTAAGGATGGCTAGTGTAACTAGCAAGAATACCACGAAAAGCAAGAAAAAGAAGTACGCTATTAACTATTAACGTACCTGTCTCTTCCGAAACGAATGAGTACTGCGTCTCACTCTCGCCTACCATCTAACTTGCAGAGTCT
+
88<<:>C>==CB>;@9;6>?B=BCC:BCB@BABB00/<A==BBBC@CD?B?BAAACDDE3B?BBBBBBBBBAA;@@????@0@A=A;?>>4>@@=@BAA@@@??<@<A@<@??7;;AC@@ABBBEAA@BB>:;;0.*-66--(/993@:B@<8<=559<43-48;8884781798,333333&7<<8<@@@A2AC?BBBBBB?9979:<>;;6;5::@;;4;==;==?;?4::B9ABB577@@??@@BAA;;;;8????9857<8;9=433<6::<@BB?@@CA;
@ATNG8:00862:05913
GATGGTTAGTACATGATAGACGACACCAGAAGATCAGGAACTCTAGAAGAATTCAGATTTTTAACACGAGAGTAAACGTAAAAAGAAGGTTTTACAAGACTCACGTTAACAATATTGCAGCAGTACGCACACAATCGAAGCGCAGTAAGGATGGCTAGTGTAACTACAAGAATACCACGAAAGCAAGAAAAAGAAGTACGCTATTAACTATTAACGTACCTGTCTCTTCCGAAACGAATGAGTACGTGTGCGACGTGTCTCCTACCATCGAACTTCAGAGTCT
+
@BBB4905AA==BBB====>C@@===-0/>;AACCCC@C@DDCBBBC@CB?B?::;=@@@@0A>BBCGCCCCCCC;@9;;;;;*;C=A@CBB:BBB?CF;;;CB;;8:?AC@CBB@CEC@?@FCBCBBBCCCCACCBC?::;CCAAB7;5<;;4;CBCCCCD@BBC:96:B=B?@5;;;;A9ABA=;;;<;*;A?;;:?C<::>>B8?>:=9>:<:=B>:B??=B=B@C=??D<<@@;855BBBCCCC:99ABBABBB???@CBB?BAAAB@@C<>BBBBB??
@ATNG8:00863:05921
GATGGTAGTGTGTCTCTGAGAGTAGTACTCATTCGTTTCGGAAGAGACAGGTACGTTAATAGTTAATAGCGTACTTCTTTTTCTTGCTTTCGTGGTATTCTTGCTAGTTACACTAGCCATCCTTACTGCGCTTCGATTGTGTGCGTACTGCTGCAATATTGTTAACGTGAGTCTTGTAAAACCTTCTTTTTACGTTTACTCTCGTGTTAAAAATCTGAATTCTTCTAGAGTTCCTGATCTTCTGGGTCTCTCTCTCACGCACTACCATCGTAATTGCGAAGTCT
+
55>>9?>>C?CCBBBACBBCDA;;;CCBBC;;2;999(44.4.477///-(-77--(/)/7/5.59=;;AAAAAC>A@CAD,9;79==B4;9@<76667<A:@AAABB=BAB@@@;;6;@@<@;@A@9:9B@=BCCC?CCCEBBBBBBABBB@AC?BCC@FD@B>A@@@@BCCC@BBDED;D=?;=>===,00/00*/99555555949:::(555;;:@:?>:===>>@>;?9=====@:>99:,:????>@:::9959?995:5:<555>7;7<<<<7<<<<
@ATNG8:00824:06030
ATGGTAGCTCTGCTCTGACTCTCGTACTCATTCGTTTCGGAAGAGACAGGTACGTTAATAGTTAATAGCGTACTTCTTTTTCTTGCTTTCGTGGTATTCTTGCTAGTTACACTAGCCATCCTTACTGCGCTTCGATTGTGTGCGTACTGCTGCAATATTGTTAACGTGAGTCTTGTAAACCTTCTTTTACGTTTACTCTCGTGTTAAAAATCTGAATTCTTCTAGAGTTCCTGATCTTCTGGGCAGACTCTCACACGCCTACCATCGAACTTGCAGAGTCT
+
::7677<<///;;;;;;<<65656555<<5505<<<6>>;D?BCBBBBC@CCBBB:;9;CCC?C@CA@BC;;9?;?@BCB3@A=A;;;0;AAA;A@B7:;=@@BBBB?BBBBCD@@?@DD=A?ACBBBCCC@BBCC@CBBBCBBBBBCCCBBAA?ABB?AC?B?BBBCBBBBB5;;;;0;4;4:;;;.9999E<AABBBBBA>@4;:;:*::;==296:@<@@BDBAA?A=AAABBC?BBCB>BBDB@@@BBBCA@AEACCB=@@@@@=@@<???CBBBCD
@ATNG8:00842:06013
GATGGTAGCTCTGCTCTGACTCTCGTACTCATTCGTTTCGGAAGAGACAGGTACGTTAATAGTTAATAGCGTACTTCTTTTTCTTGCTTTCGTGGTATTCTTGCTAGTTACACTAGCCATCCTTACTGCGCTTCGATTGTGTGCGTACTGCTGCAATATTGTTAACGTGAGTCTTGTAAAACCTTCTTTTTACGTTTACTCTCGTGTTAAAAATCTGAATTCTTCTAGAGTTCCTGATCTTCTGGTCTACTACACTGTACTCTACCATCGAACTTGCAGAGTCT
+
9@@@=A:9>:5554;;=966;555;;99;://)////(/>7<9=?CBBCCABCDDC@BACCCD@CABB@HBCBABACDCCC29;89ACD?CBCC996C=AB>@@BBBC@CDCCCCCB?CBB@D?CCCBBCBC?CCDD>CBBBCCCCCBBBCBAAD@BBB?CC?C?BBCBBCCCCACBBBB9B>B=AACCC3CBABB:AAAAAACBBB@BBBC2B@@BC@C@CC?CCBCC@@>@@CCCCBA=AAC?BBBBCDDBBAABDDBBBCCB?BBB@@<@A<@?BBDDBBB
@ATNG8:00823:06088
GATGGTAGTATATCGCGTCGCTATCCAGAAGATCAGGAACTCTAGAAGAATTCAGATTTTTAACACGAGAGTATACGTAAAAGAAGGTTTTACAAGACTCACTGTTAACAATATTGCAGCAGTACGCACACATCGAAGCGCAGTAAGGATGGCTATGTAACTAGCAAGAATACCACGAAAGCAAGAAAAAAGAAGTTACGCTATTTAACTATTAACGTACCTGTCTCTTCCGAAACGAATGAGTACGATGAGATCTCGTGTGCTACCATCGATAACCTCGAGTCT
+
DCBB?BBBB<66<<=<A;;BC>BBB159?899999A=A=?CCCCBB=@@<?;?@944444$458:555::83333334444&4;7=:>>>2>88176///8//3<7;6::599=68;7<@?>>>>@@>==00/0/0,65==::@?;A;=<<9<00/7997655;>@<@?7@CB<???<<+99929@AAAC)>8;37.7=888377)73<8>;25157>@@;000/0:>;>;<=>5<00*099;:;=AA3338;;;;8373998777132225;;5:622222222
@ATNG8:00818:06148
GATAGCACGAGTCACTCATATCCAGAAGATCAGGAACTCTAGAAGAATTCAGATTTTTAACACGAGAGTAAACGTAAAAAGAAGGTTTTACAAGACTCACGTTAACAATATTGCAGCAGTACGCACACAATCGAAGCGCAGTAAGGATGGCTAGTGTAACTAGCAAGAATACCACGAAAGCAAGAAAAAGAAGTACGCTATTAACTATTAACGTACCTGTCTCTTCCGAAACGAATGAGTACAGAGAGTACGATATGTCTCCATCGAACTTGCAGAGTCT
+
CCCCCCCBBCCCCCDBCBBBCC?CCD@CCCD@A?A@CFBBBED@BCAC?DBBBCCCC5CABBBCCCCCBBB=B@@@@@@0@C@D@DCD;ECE@CCCCCCBBB@B@CB@BBC?BBBACCBDBCCDD@@@C?CCBB?BAABCCBB>C?BAA>ACDCCCBA?BCCBCC?BC?989<>>AAA:???<@ABBB3BC@DAAAB@@AA:>:=?AA1839@BBF@DCBBBCC?B?BBD>CCC?CBBABBBCCCBAAC@@?BBBBCA@=>;?>>CC>@@;?ACCCB???
@ATNG8:00834:06136
GATCGAGCGTCTGAGAGGTACTCATTCGTTTCGGAAGAGACAGGTACGTTAATAGTTAATAGCGTACTTCTTTTTCTTGCTTTCGTGGTATTCTTGCTAGTTACACTAGCCATCCTTACTGCGCTTCGATTGTGTGCGTACTGCTGCAATTATTGTTAACGTGAGTCTTTGTAAAACCTTCTTTTTACGTTTACTCTCGTGTTAAAAAATCTTGAATTCTTCTAGAGTTCCTGATCTTCTGGGTGCGCTACAGTCTCTCTACCATCGAACTTGCAGAGTCT
+
97///994595;;>>?D@BB<<<>>:>@B@5@@4:49@<<@A@-0/769166;000)/3//4587@@?=;;:;;':@449;;0;:872=7616>*//=8<<777@B??@B<?@A=A>???>><@B=BBAA>A@>@:?<>;;8922288+2,254::0505=62733333(3/...&.(.(.3333'3337;3;444:99555-/00//#/..(/8)/)/46::;555<9=@CDBD?=27998(33/667///;;;:;::;37/3333;6==8==8=>@>;;
@ATNG8:00863:06159
GATGTAGAGAGACTGTAGCGCACCAGAAGATCAGGAACTCTAGAAGAATTCAGATTTTAACACGAGAGTAAACGTAAAAAGAAGGTTTTACAAGACTCACGTTAACAATATTGCAGCAGTACGCACACAATCGAAGCGCAGTAAGGATGGCTAGTGTAACTAGCAAGAATACCACGAAAGCAAGAAAAAGAAGTACGCTATTAACTATTAACGTACCTGTCTCTTCCGAAACGAATGAGTACGATGAGATCTCGTGTGCTACCATCGAACTTGCAGAGTCT
+
CCCCBA;;<?9;6;;;=<AACCGAECC@CCCCCC?A=@@@AAAA:;;@E?AAA9:::-7<>ABBB@@@::8+8<;;;;:$4<7<.555&5:;7<A<ACCEBC?BABB@CEE@BBAABCCCCBBJCDDBB?CCBC@CCCBBBAA=A?A@@<@AAABCBC?BCCCCC@AA=AAA>ACCCC=>8999CCDD3AA?ABBBBBA@A:>:=>AA1808=@@@>AA???@A>A?BBC>CCD?@@?BAABCBBBBBBC>>??;;;9:9:949:89@=@@<@BB???>>8
@ATNG8:00847:06196
ATGGTAGTGTGTCTCTGAGAGTAGTACTCATTCGTTTCGGAAGAGACAGGTACGTTAATAGTTAATAGCGTACTTCTTTTTCTTGCTTTCGTGGTATTCTTGCTAGTTACACTAGCCATCCTTACTGCGCTTCGATTGTGTGCGTACTGCTGCAATATTGTTAACGTGAGTCTTTAAAACCTTCTTTTTACGTTTACTCTCGTGTTAAAAATCTGAATTCTTCTAGAGTTCCTGATCTTCTGGGTCTCTCTCTCACGCACTACCATCGAACTTGCAGAGTCT
+
444.4444>4;4945555/77---8---6//)48::2;<;A;=<ABDDD@CBBBC@CBFCCC@B?BACCFCCCD?BBCCC1A@>ACCC=B@@A9;9D=@B?AA@BAB>BCCCDCCC@CBB@C@CCCCBCBB@BCCD>BBBBCCCBCBBCBCCAB>BCC@CD?B@BBCBCCCCCC=BBB7B=@;;;;;;*;BBBC=BCCCBD@@@A>AABB0A@BBC?B?BCABBBIIBF@C@ACBHCC@BBBB;@@@A;;;BCCCFAAAAAAA=A???A?:94::A>??9:9
@ATNG8:00821:06257
GATGGTAGTGATACAGATCAGACACCAGAAGATCGGAACTCTAGAAGAAATTCAGATTTTTAACATCAGAGGAGTAAAACGATTAAAAAAAGAAGGGTTTTTACAGACTCACGTTAACAATATTGCAGCAGTACGCACACAATCGAAGCGCAGTAAGGATGGCTAGTGTAACTAGCAAGAATACCACGAAAGCAAGAAAAGGAAGTACGCTATTAACTATTAACGTACCTGTCTCTTCCGAAACGAATGAGTACCTCTCAGACGCTCGTCCTACCATCGAACTTGCAGAGTCT
+
/7776999=B<;;??;;<<;<;<55.555.555549=8;;:<;44.333(35:8334::9)96///-----(-/6666*6/33,3999;;#88,33(3888)833:6...54..(-0442--.26777???BBBCCEBBBB?866A=>>>A>=7819=A>@<@B@@>>>@:==?>?>;>>9>==389CCC:??>:8888,9:A:>===@@===-/-/9:<*/-.>BBC?CCBCCCC?B?@@D>CBB?BBBBECB?BBBCCCCBBBBCCBB?BBC>>>;;:;@@:>>>@??>==
@ATNG8:00826:06236
GATGGTAGGCACTGCGCACACATCCCAGAAGATCAGGAACTCTAGAAGAATTCAGATTTTTAACACGAGAGTAAACGTAAAAAGAAGGTTTTACAAGACTCACGTTAACAATATTGCAGCAGTACGCACACAATCGAAGCGCAGTAAGGATGGCTAGTGTAACTAGCAAGAATACCACGAAAGCAAGAAAAAAGAAGTACGCTATTAACTATTAACGTACCTGTCTCTTCCGAAACGAATGAGTACTACTCTCAGAGACACATCGAACTTGCAGAGTCTC
+
BBCC?BBD@C;;66=AABAABCC>A8?CC?A@CB;;7;=BBCDBCC?;;6;=@CBBBBBA1A=AABAACBCAA@9>>;;;;;*;;59;@@A9ACC?CBBBCDCCD@C?BC@BBC@BBBBBCFCBAADCDCEC@C;;;?BBBACC;:9;@C@@>@@@CBBBB@BBBBBE<@@:0005::;??8<<?;99:::9%9=:9726C=B>>6:579==,808<????BBBA@@B3948AB=BCC?BBBBBBBBCCCCAAABBB??=====::198188<88/73,,
@ATNG8:00841:06220
GATGGTAGCACACGAGATCTCATCGTACTCATTCGTTTCGGAAGAGACAGGTACGTTAATAGTTAATAGCGTACTTCTTTTTCTTGCTTTCTGTGGTATTCTTGCTAGTTACACTAGCCATCCTTACTGCGCTTCGATTGTGTGCGTACTGCTGCAATATTGTTAACGTGAGTCTTGTAAAACCTTCTTTTTACGTTTACTCTCGTGTAAAAATCTGAATTCTTCTAGAGTTCCTGATCTTCTGGGTGCGCTACAGTCTCTCTACATCGAACTTGCAGAATCT
+
@;886;>;;;;:=955599555999::;;>>@:BC>@6661545:5=9>=:;;;=>;A00/;<7:=A???@?>8;633333$39-//66.///99688?<AA9?=@?893777999<@9>>>;>:=<<>>:::8<?>?588AAABA???AAAA:::4:;<888188==?;:9A@>288;:;.:9=479=<</9633;46-----5699>9>9*52228/5/55499;;>996;6:8889:055>>4888???;;;>@?@??@@????BAA=::5///7717??
@ATNG8:00848:06254
GATGGTAGAGTACAGTGTAGTAGACCAGAAGATCAGGAACTCTAGAAGAACTCAGATTTTTAACACGAGAGTAAACGTAAAAAGAAGGTTTTACAAGACTCACGTTAACAATATTGCAGCAGTACGCACACAATCGAAGCGCAGTAAGGATGGCTAGTGTAACTAGCAAGAATACCACGAAAGCAAGAAAAAAGAAAGTACGCTATTAAACTATTAACGTACCTGTCTCTTCCGAAACGAATGAGTACTATAGACTATCTGATGACTTCCATCGAACTTGCAGAGTCT
+
77::;0//4449;55669>DBCD;;19;@6;;=@@?49.5::<<>>:==9<;>?=77773$3699888BBBBBD><;;::;;*:?9:+000+000*/;::8;///(/46618886<=88<CDFD;=;===00+0>>>;C5438933-47;440554:9::;7;;;>==7;;6888/44<==6=@@=ABEDDA&9::)777798955+22)255=6=055995:@:9443929044?6=;87733===:@@@?88883238/////99(/*399996==5877;/////
@ATNG8:00855:06271
GATGGTAGGCGACATACATACGCGCCAGAAGATCAGGAACTCTAGAAGAATTCAGATTTTTAACACGAGAGTAAACGTAAAAAGAAGGTTTTACAAGACTCACGTTAACAATATTGCAGCAGTACGCACACAATCGAAGCGCAGTAAGGATGGCTAGTGTAACTAGCAAGAATACCACGAAAGCAAGAAAAAGAAGTACGCTATTAACTATTAACGTACCTGTCTCTTCCGAAACGAATGAGTACTATAGACTATCTGAGACTAATCGAACTTGCAGATCT
+
CDCD?BBB@;99BABC;;;CBBA;;8;CB?BBAB;;7;<@@A@@AB>@A;@;>AB;;;;;*;6;;FJECBBAA@8@A;;;;;*;B?DACCC9CCC@CCCCB??00*0:@@<ABB>AABBBCCCCCCBBBBCCACAAA@BBABBBBA?C7;;;6;ABCCBBC@CCAAAA?AB?BBB5:::99,9==:?ACCC3@?<:99@@@ABB?B?BABA>@=:;@@@>@CBBBCA?D=@@A<?@?498>ABAAAB???A@B??@A@@@@@@@6::@@;??7::DA@:9:
@ATNG8:00820:06346
GATTAGTGCGTGAGAGAGAGACCCAGAAGATCAGGAACTCTAGAAGAATTCAGATTTTAACACGAGAGTAAACGTAAAAAGAAGGTTTTACAAGACTCACGTTAACAATATTGCAGCAGTACGCACACAATCGAAGCGCAGTAAGGATGGCTAGTGTAACTAGCAAGAATACCACGAAAGCAAGAAAAAAGAAGTACGCTATTAACTATTAACGTACCTGTCTCTTCCGAAACGAATGAGTACTATAGACTATCTGAGACTACCATCGAACTTGCAGAGTCT
+
5;=059<BC@AA@CCBCCCB;;;)9==9CGCCCCFC@BBBDBAB@::89>B@:8877&3-3:;ABCBBBB@8?@;<<<<$:939.444,5<<:?==BCCCCC?A?CLADCC?BBCBCBCCCCICCCBCD@C@AA@BBCBBBAA<<8<00+0@=<>??A=A888:=9@@>AB=>A:<87.;77/799999%:<<>AB?<<A@>;865@@@<A<?>BBC?BB@A@BF@B=AAD>CCC?BBB??@DABABBBBBBAAAAAAA???B?C???B?@@>@997<:<<7
@ATNG8:00844:06332
GATGGTAGCATCATGCATATCTCACCAGAAGATCAGGAACTCTAGAAGAATTCAGATTTTTAACACGAGAGTAAACGTAAAAAGAAGGTTTTACAAGTCTCACGTTAACAATATTGCAGCAGTACGCACACAATCGAAGCGCAGTAAGGATGGCTAGTGTAACTAGCAAGAATACCACGAAAGCAAGAAAAAGAAGTACGCTATTAACTATTAACGTACCTGTCTCTTCCGAAACGAATGAGTACTATGTAGAGCTCTATACTAATCGAACTTGCAGAGTCT
+
?@CL@DCBABDCCB@BDCCCCCCCC@BCC@BBBE@@>@?BBBBBBC?BD?B?>??CCCCC2C@A??ACCBA899+8>>?@@A0AD?D=@@@9@CC?DBCCCCCCC<@<@A>AGD?BABDBBBCCCCCBBBDD?CCBB?BBBBCCCC?B@CAA>ACCBABDD@BBBBBB@CD@CBC=??CCD=@@??BDDCC3BB?BBBBBBBBB<:6;>=>5;7;=BBD@DD@@ADA=@=AAA;BAA?@??BBBBBBBBBBAAABCBA>>>>@@<A>>>9===A@@@@@>>>
@ATNG8:00854:06324
GATGGTAGCGCATATCAGCGCAGCCCAGCAAGATCAGGAACGTCTAGAAGAATTACATAGATTTTTAACACGAGAGTAAACGTAAAAAGAAGGTTTTACAAGACTCACGTTAACAATATTGCAGCAGTACGCACACAATCGAAGCGCAGTAAGGATGGCTAGTGTAACTAGCAAGAATACCACGAAAGCAAGAAAAGAAGTACGCTATTAACTATTAACGTACCTGTCTCTTCCGAAACGAATGAGTACTGCGTCTCACTCTCGCCTACCATCGAACTTGCAGAGTCT
+
4844.4=AAAB@>??@;;;<<<<<=45555.555::95<4/////7//)4:3716/////8:;;<+:67843389333808933333$33-3,333&333,378<;<;<:5:633/4@>6;@::@BBBBCCCCBBBB?BA9999AAAA???<A=ABA@BCCBAAAB?BB@@>>;>B?ADD<><888*88818>>?3??:@:::>A@@@<@9:9::49477@?@;@BA<AC>9;7000+000*0>??ABBBBB@;:;BBAABBBBB?DBB?BBA::7:A=AAB@@@@::
@ATNG8:00851:06374
GATGGTAGAGAGAGCTCTCTCATCGTACTCATTCGTTTCGGAAGAGACAGGTACGTTAATAGTTAATAGCGTACTTCTTTTTCTTGCTTTCGTGGTATTCTTGCTAGTTACACTAGCCATCCTTACTGCGCTTCGATTGTGTGCGTACTGCTGCAATATTGTTAATGTGAGTCTTGTAAAACCTTCTTTTTACGTTTACTCTCGTGTTAAAAATCTGAATTATTCTAGAGTTCCTGATCTTCTGGGTCTCTCTCTCACGCACTACCATCGTTATCGGAAAGTCT
+
55=>9?BBCBBBDAAA@?;@@<;<;???CCAB>BBDD>CC@C@BBBDDDC@CA@@@8A;?@@;7:58844344::6:;;;;+@A<=>B=3:;;?488<187.37B=BB?DABBBC==;>BA=B<???>==8838ADD7;;@=888>=;;:===??7::A;@>8<68;<AA@BAA5::::;*99>9:9999$499::3::>55555557;><>+5594:6;2559=<;<=88586:::;;B577@@<@CCD878::=<<999776=::::8?9<>8837A:>;66
@ATNG8:00865:05798
GATGGTAGCACGACACGACGATGTGTACTCATTCGTTTCGGAAGAGACAGGTACGTTTAATAGTTAATAGCGTACTTCTTTTTCTTGCTTTCGTGGTATTCTTGCTAGTTACACTAGCCATCCTTACTGCGCTTCGATTGTGTGCGTACTGCTGCAATATTGTTAACGTGAGTCTTGTAAAACCTTCTTTTTACGTTTACTCTCGTGTTAAAAATCTGAATTCTTCTAGAGTTCCTGATCTTCTGGAGATACACATGATACTCTACCATCGAACTTCAGAGTCT
+
5:<<?BA@;CAB<=CCB??666?@BBBBDCCC@CDCG=DB@C?CBBBC@@<@BA;;;)95:;<=:=:>>CAAABBC??@;;;)9?9=@<>2=@??=A?;7;@000A@?@:@BBAAAAC?BBC>=:>AB@@;;;=BEBA=A@@;;;===<=?;;:;;<A@@587;?;??C<;;@@@9;;>>>1=:>6;<==</89///)////5779:=:9;;;+7//.94;4??<?@@:;;;=B<AA:668-//>7=898BAAAAAA@?;;;;;;;:?>?AA;;;57:///555
@ATNG8:00893:05778
GATGGTAGGCGAGAGTGAGACGCAGTACTCATTCGTTTCGGAAGAGACAGGTACGTTAATAGTTAATAGCGTACTTACTTTTTCTTGCTTTTCGTGGTATTCTTGCTAGTTTACACTAGCCATCCTTACTGCGCTTCGATTGTGTGCGTACTGCTGCAATATTGTTAACGTGAGTCTTGTAAAACCTTCTTTTTACGTTTACTCTCGTGTTAAAAATCTGAATTCTTCTAGAGTTCCTGATCTTCTGGTATGACTAGTGTACTACTACCATCGATAACCTCGAGTCT
+
<<B>:D>><BBB@A;>??>><<<;;>==>??><>CCC>BB@B@BDDBDBA=AA;;;@B>AABB?B>AA@;;::7;+//8888+8<5;<;;;.88458<<B9BB8@@ABBBB=AA>>?@A@<@=>:=:=BD=>=??=AC>><;;;B>>>@BDDBBA;:;8===9;:5:8<<A=<9<77-22666&5,2499:::*85327'------233759:::*:555:5:49>5:@>@::;>D=877>??;?AA9>?>>>>@=;888<9/////838888===7=7<///>///
@ATNG8:00865:05899
GATGGTAGCATCATGCATATCTCACCAGAAGATCAGGAACTCTAGAAGAATTCAGATTTTTAACATCGAGAGTAAACGTAAAAAGAAGGTTTTACAAGACTCACGTTAACAATATTGCAGCAGTACGCACACAATCGAAGCGCAGTAAGGATGGCTAGTGTAACTAGCAAGAATACCACGAAAGCAAGAAAAAAGAAGTACGCTATTAACTATTAACGTACCTGTCTCTTCCGAAACGAATGAGTACCTCTCAGACGCTCGTCCTACCATCGAACTTGCAGAGTCT
+
5<556;ACB@A?=;;;<<<?999BB=@@C8:;@;;57?::@@;;9<:;:03-38998:::'98:734B=9==333(33/6666'//(/(///&/67188:<;99//(/0662..22888:>>>>@CCCBBBCC@CBBB>A@CBBCBB>B@B@@>@BBBBBBB?BBBBAB@CF????:==999,9=>;9999:9%9<9<979AB?==:>=A@BB:?<;;@@@>@CCCCCC@C>AAC=BBC@BBBBBBC@DBBBBBBBBCCCCAA:<=<6<;<=>7:8;AA@@???A=
@ATNG8:00878:05881
GATGGCGAGAGTGAGACGCAGTACTCATTCGTTTCGGAAGAGACAGGTACGTTAATAGTTAATAGCGTACTTCTTTTTCTTGCTTTTCGTGGTATTCTTGCTAGTTACACTAGCCATCCTTACTGCGCTTCGATTGTGTGCGTACTGCTGCAATATTGTTAACGTGAGTCTTGTAAAACCTTCTTTTTACGTTTACTCTCGTGTTAAAAATCTGAATTCTTCTAGAGTTCCTGATCTTCTGGTGAGATATGCATGATGCTACCATCGAACTTGCAGAGTCT
+
<<<<?@;CC::;BA@@A@?;;BBCCC@@<BAAA<AC@D@CCBBBBC@CCBBB?B>BCBCAD@BCBCCCBBC@BAABB2@?>@9999&7<;?8@??<@@?CAAAAA=AA@ABBBF?BCC@C@BAA::8@?=???@<;;:>AAA>==@?@:::>::;;:==8=8=;;;??@?>:=>AAA5A7;8;@EED/>>AAF389=;;;A?;;7:AAA/@>>>@<@=A@<A@@@>>>=B<@@AA;;8;@B>>>===;::B@@@@@@??99=69///838:069?>>==>>
@ATNG8:00901:05963
GATGTAGAGTATCATGTGTATCTCCAGAAGATCAGGAATCTCTAGATGAATTTCAGATTTTTAACACGAGAGTAAACGTAAAAAGAAGGTTTTACAAGACTCACGTTAACAATATTGCAGCAGTACGCACACAATCGAAGCGCAGTAAAGGATGGCTAGTGGTAACTAGCAAGAATACCACGAAAGCAAGAAAAAGAAGTACGCTATTTAACTATTAACGTAACCTGTCTCTTCCGAAAACGAATGAGTACTGTATCTATGTGTGCGCTACCATCGAAACTTGCAGAGTCT
+
///7://44445559:<>>C@>@@@DAA=@?554;38.44:44499999.55)49455?@@+>:><<<<;;99;<)5599999(9;6;;A@@2@<;7;:945555=9=9=<499:03499::<;;;;AA@@>B?@@@C@@@@;<94880=2944.//79//)//)/899<<8;;7:==1999=?8998233737$793934377;733(34886725267//)/277:<<<<5:39:<<.:::555544<<:::;<;:::<<;;<=444=;38/////(/60677322555
@ATNG8:00890:06053
ATGGTAGCTCTGCTCTGACTCTCGTACTCATTCGTTTCGGAAGAGACAGGTACGTTAATGTTAATAGCGTACTTCTTTTTCTTGCCTTCGTGGTATTCTTGCTAGTTACACTAGCCATCCTTACTGCGCTTCGATTGTGTGCGTACTGCTGCAATATTGTTAACGTGAGTCTTGTAAAACCTTCTTTTTACGTTTACTCTCGTGTTAAAAATCTGAATTCTTCTAGAGTTCCTGATCTTCTGGGTCTACGCTCGTCGCGCTACCATCGAACTTGCAGAGTCT
+
///)//////499;::0//////5555;9//)/99:38:7:5444;>>@=>>:>>*0+//94=9===DCBBBA>;;;;;*;B=AB?C@A@@?495:5<B=AABAAB>BBACDCBC@BDC@C@CDDBBCBD@BBCC?BBBBCBCCBAABDCCBA?BBB?BB?C?BBBBBCCBE;A;;;;.;>A=;;;;;*<CBBB8;<ABAABCCB>AAAA0A@@@C@CADC@BBBBDCC@C?BCBCBB?BCCL>CBBBDBBBCBBBBBBBCBB>AAADC?CC>AAABBBBBB
@ATNG8:00869:06060
GATGGTAGATACTCGCTGATACACCCAGAAGATCAGGAACTCTAGAAGAATTCAGATTTTTAACACGAGAGTAAACGTAAAAAGAAGGTTTTACAAGACTCACGTTAACAATATTGCAGCAGTACGCACACAATCGAAGCGCAGTAAGGATGGCTAGTGTAACTAGCAAGAATACCACGAAAGCAAGAAAAAGAAGTACGCTATTAACTATTAACGTACCTGTCTCTTCCGAAACGAATGAGTACTACTCTCAGAGACACACTAATCGAACTTGCAGAGTCT
+
CCCB=CCCCBBBCBBBCDDCECCCC>CCC?CBCBBB>B@CCCBBBD=AA@C?BBBADBBB3B?BCCCDDBBBBA9<=;;;;;*;?<?5955&5<>8=969BB>@@>B>BB@BBC@CC@@ABCFCCCCCCBBB>A@@A@CCBCBBBB?B@C;;:;BBBBBBB?BBDBCC=??:?AA9??AAA;@@@>@A@AA2BC@CBBBCBB::1618@@C6;7;?BAA?AAAACAA=@=@AA<@CB????EDBCCCCCC@@ABBCFCBAA=@?;<==<5:::><<=>>>?>
@ATNG8:00874:06106
GATGGTAGCACACGAGATCTCATCGTACTCATTCGTTTCGGAAGAGACAGGTACGTTAATAGTTAATAGCGTACTTCTTTTTCTTGCTTTCGTGGTATTCTTGCTAGTTACACTAGCCATCCTTACTGCGCTTCGATTGTGTGCGTACTGCTGCAATATTGTTAACGTGAGTCTTGTAAAACCTTCTTTTTACGTTTACTCTCGTGTTAAAAATCTGAATTCTTCTAGAGTTCCTGATCTTCTGGGTGCGCTACAGTCTCTCTACATCGAACTTGCAGAGTCT
+
BBCC?CCCDBBB@AADDCCCCCCCBBCBBB@?=@BBB>BCBKDGCCCCCC@CCBBBAC@CCBB?B@DCCCCCC<A>ACCCC2CC@D@@@=BDCD@CBB>BB<>>AC>><?BBBBBCC=AAC?C?CBABC>>><BB@@<???==>>AAA@@@A===<AAA<@@<@<ABAAA>>>?;>>DGD5A=A>?????/=>666.777///<99<18888(5;<9B;A:>>=D???>==9=5;;=:;;7;;;>7===>>?@@@AAAA?>>ABB@???@<@@=@@@AAAA==
@ATNG8:00880:06108
GATGGTAGCGCATATCAGCGCAGCCCAGAAGATCAGGATCTCTAGAAGAATTCAGATTTTTAACACGAGAGTAAACGTAAAAAGAAGGTTTTACAAGACTCACGTTAACAATATTCAGCAGTACGCACACAACTCGAAGCGCAGTAAGGATGGCTAGTGTAACTAGCAAGAATACCACGAAGCAAGAAAAAGAAGTACGCTATTAACTATTAACGTACCTGTCTCTTCCGAAACGAATGAGTACATAGATATAACGTATAGCTGACCATCGTCATCCAGAAGTCT
+
?::A5656<<@?;?666;:>?@99909AB?D;<;BB@CBBBAABBE@EF?A=?;C99995$5.55<=><99555)5:44444$4<37)///&///27::<<<<<<4999929>@:;;>CCCBBBBBCAAAF-000008=@@=;;@C@C@CAA>ACCCA@@B=AAA@A@=@A:;:86==887598633777'8=87977338==7=28833.389;?@;:==555545:5444)4883::<<<555:9833337/8>77/888///506-../88782899,3333
@ATNG8:00897:06065
GATGGTAGCGAGCGAGTGTGTATACAGATGATCAGGAACTCTAGAAGAATTCAGATTTTTAACACGAGAGTAAACGTAAAAAGAAGGTTTTACAAGACTCACGTTAACAATATTGCAGCAGTACGCACACAATCGAAGCGCAGTAAGGATGGCTAGTGTAACTAGCAAGAATACCGAAAGCAAGAAAAAGAAGTACGCTAATTAACTATTAACGTACCTGTCTCTTCCGAAACGAATGATTACCTCTCAGACGCTCGTCCTACCATCGAACTTGCAGAGTCT
+
////)//--////777/44/9:////:/5/</--7(-(/9:795505=8==@B=95999$95:@<A>?BACBB9@A;;;:;$:;;;9;99+7//)/0/////44.47;<7<AB?BCBBCBCBBBBBCCCBB@BB@@<A;;;CCBC?A>@00+0<;90/6?<>>CCCD>AA?KDG?:::5:?B;:9:99(:<<>>=<:6//*/6?5>@==9=*000/65>==A>=<49699905//)09:9)37<::77799662225553922,29666*..2777552222
@ATNG8:00876:06135
GATGGTAGTACATGATAGACGACACCAGAAGATCAGGAACTCTAGAAGAATTCAGATTTTTAACACTGGAGTAAACGTAAAAAGAAGGTTTTACAAGACTCACGTTAACAATATTGCAGCAGTACGCACACAATCGAAGCGCAGTAAGGATGGCTAGTGTAACTAGCAAGAATACCACGAAAGCAAGAAAAAGAAGTACGCTATTAACTATTAACGTACCTGTCTCTTCCGAAACGAATGAGTACGATGAGAGAGCTCTCTCTACCATCGAACTTGCAGTGTCT
+
BCCC@BBBB===A<@@@ACCCBBBA>BDDACCCCCD@B@CCDDCCC?A@;?<?@?@@@@@0@?CCCCC?AADCE>CA:;;;;*;E@M@CCD;CCC@CBCAAAA997:?CC?DBB>BABCCCCCCBBCBBBCD@CCBB<A@BBBB>?<@@BBB?BCCBBCCC?CCCBBB@BB?AAA>ABBBC=???=?CCCC2CC?A>>>ACAAA;A8??AA:>:>@BAB?AAAAAAC?B>AAC>BBB?BBBAADCCCAAAB?;;@A;;;=;:::?=B@>>C=BA;??@@AA<;;
@ATNG8:00888:06151
GATGTAGACATATCGTACTCTCTGTACTCATTCGTTTCGGAAGAGACAGGTACGTTAATAGTTAATCGTACTTCTTTTTCTTGCTTTCGTGGTATTCTTGCTAGTTACACTAGCCATCCTTACTGCGCTTCGATTGTGTGCGTACTGCTGCAATATTGTTAACGTGAGTCTTGTAAAACCTTCTTTTTACGTTTACTCTCGTGTTAAAAATCTGAATTCTTCTAGAGTTCCTGATCTTCTGGGTCTACGCTCGTCGCGCTACCATCGAACTTGCAGAGTCT
+
:6>?>BCB@@BCCBBCCCBBAAABBBBBCCC@CCBB?BC@B@BBDEECC?AA@>?8B>AABC8D@AABEDAA>CCBCB3A@;>999(39896A??8<<.33::BB@AAA>>@>><?BB?C@AA999C:818BA@<@;<;@>>>?>==>@@@?>???;>?18.7????>>;;7;AABB5A<@<??AAA.=99?>4<757899677+2222$2669:6:8==8=BBA@<:6:798;8>=>ACEE>BAA>?====><==>?A@?B@AAA>>8=A2778>A>=>>
@ATNG8:00903:06122
GATGGTAGAGTATCATGTGTATCTCCAGAGATCAGGAACTCTAGAAGAATTCAGATTTTTAACACGAGAGTAAACGTAAAAAGAATGGTTTTACAAGACTCACGTTTAACAATATTGCAGCAGTACGCACACAATCGAAGCGCAGTAAGGATGGCTAGTGTAACTAGCAAGAATACCACGAAAGCAAGAAATAAGTAAGTACGCTATTAACTATTAAACGTACCTGTCTCTTCCGAAACGAATGAGTACTGTATCTATGTGTGCATCGAACTTGCAGAGTCT
+
<==?@CCBCCB@@@AAAACCABABA=@@BBBBBCB?C>@@BC@A@@DC@B?ABB;;;;;*:=@BBBBBCBBBB<@000<<<,<A+//6<<</;==8BB@@=@>4;;(9:?B>CBB?ABBBBCBBBB;;;BBBB?BCBC@BBBCCCCC@CAB;;8;CBBBBCB@::9@A@=AA?CDA>??:9:,8;=:=>>*0/;//07===;3////(/06988(//(3999:48888::=8=7=@C5<8:6:?85628797:?:>888>?@@@::;==7:;4988988=;;
@ATNG8:00908:06156
GATGGTAGTCTCAGATAGTCTATAGTACTCATTCGTTTCGGAAGAGACAGGTACGTTAATAGTTAATAGCGTACTTCTTTTTCTTGCTTTCGTGGTATTCTTGCTAGTTACACTAGCCATCCTTACTGCGCTTCGATTGTGTGCGTACTGCTGCAATATTGTTAACGTGAGTCTTGTAAAACCTTCTTTTTACGTTTACTCTCGTGTTATAATCTGAATTCTTCTAGAGTTCCTGATCTTCTGGTATGACTAGTGTACTACTATCGAACTTGCAGAGTCT
+
B@?A;CBBBCCBBBBBBCCCCCGBCCCCCBB@@BCDD?CC@C@CCCCCBB@BBBAA<>;?A@@=@7;9BC=BA@@29;;;;);?9@@CC=ABCCACBCAFD;;;BBBC?AADC@@@B>AAB?B@CDCCCCBC@CCBB@CB@@CCC@@@BA;;;AA?BBB>AA@C?ABBBBBBCHABAABB7A@C?BBBBB0BBBDJ?GIHCCBBBBB@BCB>A@BBBAF@DD@CAAABBB@B?BCCCCC?CAB?BCCC@@ACCCCBBBBBBBCCCCC?AA?BBBBBBBBB
@ATNG8:00901:06189
GATGGTAGCTATACGTATATCTATGTACTCATTCGTTTCGGAAGAGACAGGTACGTTAATAGTTAATAGCGTACTTCTTTTTCTTGCTTTCGTGGTATTCTTGCTAGTTACACTAGCCATCCTTACTGCGCTTCGATTGTGTGCGTTCTGCTGCAATATTGTTAACGTGAGTCTTGTAAAACCTTCTTTTTACGTTTACTCTCGTGTTAAAAATCTGAATTCTTCTAGAGTTCCTGATCTTCTGGGATGTGTGCGCAGTGCCTACCATCGAACTTAGAGTCT
+
@ACD@BBBCCBBBCBCCCDDDCCBBBBBBDAA>ACCC>CCAC@BBBDEEF@CCCBB@B@BDDD@C?ACCCAB@@?=ABCCA2BA=A999,8BBC@CCC@BB<??BBBB?BBBAAAAA>BBB>B>B>>??A?>:>>>A=@@@>><;;9<<@@?@@@=>=><>><A<==>@@BBAA7;;@DD;D=B======.<@>>=6=/////:9<@<????/?888A;?;@?<?@@@>?>=D<>>>A@@<=@@@6=///::=;;:;=;;;=@@@<@>>>A<@A<AAD@@>=
@ATNG8:00908:06192
GATGGTAGTGATACAGATCAGACACCAGAAGATCAGGAACTCTAGAAGAATTCAGATTTTTAACACGAGAGTAAACGTAAAAAGAAGGTTTTACAAGACTCACGTTAACAATATTGCAGCAGTACGCACACAATCGAAGCGCAGTAAGGATGGCTAGTGTAACTAGCAAGAATACCACGAAAGCAAGAAAAAGAAGTACGCTATTAACTATTAACGTACCTGTCTCTTCCTAAACGAATGAGTACGATGAGATCTCGTGTCTACATCGAACTTGCAGAGTCT
+
BAAA@CBBBBBBCBBBBDDDCCCCC@AAA@CCFCCC?C?ABBCCBB?BB@B@?=@99999$96ACBBBCBCBBA8@@;;;;;$:<8<2544&5;;7<A<BCCCECAC@@@=@BB=@@CDDCCCCCCCEBBBC?CCDD?CCCA???D@D?C@@?@BCCECBB@BBBBBB?BB?AAA>ABCCC>BA@;99999.9C?FBBBCBBBB?A:=>AA<>;>ABBC@CBCCBBB>@>AAA<ABB@BBBBBDCCCBBABBBBAA@>;;=<?AABDAA8;:<>>AAAA>>>
@ATNG8:00868:06251
GATGGTAGTGTGTCTCTGAGAGTAGTACTCATTCGTTTCGGAAGAGACAGGTACGTTAATAGTTAATAGCGTACTTCTTTTTCTTGCTTTCGTGGTATTCTTGCTAGTTACACTAGCCATCCTTACTGCGCTTCGATTGTGTGCGTACTGCTGCAATATTGTTAACGTGAGTCTTGTTAAACCTTCTTTTTACGTTTACTCTCTTGTTAAAAATCTGAATTCTTCTAGAGTTCCTGATCTTCTGGAGATATCATCAGCGAGCTAATCGAACTTGCAGAGTCT
+
DDCC?CBBBBCCCCBBCCCCCBCBBDB@BBCD@CAAA<AC@C@BBBBCCC?CCCCC@CACCCC?B?BFCCCCCCC?@?@@@1@A>A>A?:>A@B?BCDACD;;;BDFL?BBDBBBCD@DCC?B?CCCCCCBB?BCCC?CB@@DDDCDCCCCC@@@?BBD@DC=B=AADCCCCCC@BC@DD>C?B;:::::*:CCCD>CBCDFDGACC4;;;;*;@@ACACEGD@CCCCCCC@C@CCCCCC?CBCACCCCCCDBBCCCCD@@?AA?ADDD?@@????DBB?>>
@ATNG8:00881:06246
GATGGTAGGAGACACGTCGCACACGTACTCATTCGTTTCGGAATAGACAGGTACGTTAATAGTTAATAGCGTACTTCTTTTTCTTGCTTTTCGTGGTATTCTTGCTAGTTACACTAGCCTATCCTTACTGCGCTTCGATTGTGTGCGTACTTCTGCAATATTGTTAACGTGAGTCTTGTAAAACCTTTCTTTTTACGTTTAACTCTTCGTGTTTAAAAATCTGAATTCTTACTAGAGTTCCTGATCTTCTGGGTCTACGGCTCGTCGCGCTACCATCGAACTTCGCAGAGTCT
+
6A>>ADDD?BBBBA>;;;>@CB==?AB=?>CC>A000+/727)////7;=7<<=@A;A6;55=8>9==>><<<<?7?@==:.==988:==/:;:9-44=9=<=@==<00+/68888//)//::<@;988...554899957779>AA?>;;5::9//(---0--(-,3355778:;,25<9;-:076(6::;;,9:;::1:*//696;<@@A@8??>>/=886A<A;>=:>A??>B::59165AA??;?AAA9A;76//*/8677///:9:=@8;;A?>:==8::/--7---3
@ATNG8:00872:06343
GATGGTAGACATATCGTACTCTCTGTACTCATTCGTTTCGGAAGAGACAGGTACGTTAATAGTTAATAGCGTACTTCTTTTTCTTGCTTTCGTGGTATTCTTGCTAGTTACACTAGCCATCCTTACTGCGCTTCGATTGTGTGCGTACTGCTGCAATATTGTTAACGTGAGTCTTGTAAAACCTTCTTTTTACGTTTACTCTCGTGTTAAAAATCTGAATTCTTCTAGAGTTCCTGATCTTCTGGGTGCGCTACAGTCTCTCACATCGAACTTGCAGAGTCT
+
CCCC?CC>DBCCBBAAAGCCCBBCCCCLFDA@?@CCC<BA?B?BCBBBCAACCCBB?B@BBBC@B9;;:BBBB<B>AA==C+BB>CBAA<BBBB?B??<?A=???BAA?BBCB??AA<ACC=A<>??A@@@@=A@@@;>>A??>A???A???>>>98::<AA<A:>>>BBCB;;6:>>=?2>9=4:::::*:>;;;3:@A888>>=>5;:;:+5;<;>6=:>A=ABAA>>>;><>ACAAA:>=>>9=>>AABB>>>>>>:;;>@@AA@@;>>;>>>A???AA
@ATNG8:00879:06336
GATGGTAGACATATCGTACTCTCTGTACTCATTCGTTTCGGAAGAGACAGGTACGTTAATAGTTAATAGCGTACTTCTTTTTCTTGCTTTCGTGGTATTCTTGCTAGTTACACTAGCCATCCTTACTGCGCTTCGATTGTGTGCGTACTGCTGCAATATTGTTAACGTGAGTCTTGTAAAACCTTCTTTTTACGTTTACTCTCGTGTTAAAAATCTGAATTCTTCTAGAGTTCCTGATCTTCTGGATATGAGTGACTCGTGCTACCTTCGAACTTGCAGAGTCT
+
AEBB?BCCCBBBBCDDCCCCCABACCDDCBAA?@CCD>CB>?>?CBCCBB?CCCBB?B?BBBC>B?ABBBDDCBB?CBBBB3BB?BBBB=BA?A?BBB@CC?>>>CCD<>?CCA>>@;A@@;@<AAA>>>>>=@@@@<AAAAA@@<>>DAA@@>?=:;:=CC<@<@@@AAADDD<>====3==A=AAAAA/?>AAA8@@@@@@@@@A8<<<<.=>>>D=C=AA=A>>?ABB;>:>>>@@@:>>@<?@@BB>><@@@@<====@@A<@=@@@<>>9<A?=>;;;=
@ATNG8:00912:06336
GATGGTAGGCGTGTGAGAGTCTGCCCAGAAGATCAGGAATCTAGAAGAATTCAGATTTTTAACACTGAGAGTAAACGTAAAAAGAAGGTTTTACAAGACTCACGTTAACAATATTGCAGCAGTACGCACACAATCGAAGCGCAGTAAGGATGGCTAGTGTAACTAGCAAGAATACCACGAAAGCAAGAAAAAGAAGTACGCTATTAACTATTAACGTACCTGTCTCTTCCGAAACGAATGAGTACGATGAGAGAGCTCTCTCTACCATCGAACTTGCAGAGTCT
+
:CCC@CCD@CCCBAB@DCCA@A@A@6;CC@AAABBCDD@CCCCBA;;;6;=BBAAAFFG+=4=<0//99::=;=39999>9<'0/)/*///&//738433999:=8B>BB>ABB=??AAABBCAABBB?;;A<@@@A::;;;AA==:>=@@C?BA???BAB?BCCAAA=A@=AAA>AA@@=5;00,0@@>A0;;:A899BC@@@5:79BBA<A<@000/9<<==;;;8=8=>>9=AA????@997999ABB?>?BB???BBBB@C7;;===8=?5;;>887:9:
@ATNG8:00878:06391
ATGGTAGTGTCATATGAGAGTGTGTACTCATTCGTTTCGGAAGAGACAGGTACGTTAATAGTTAATAGCGTACTTCTTTTTCTTGTCTTTCTGTGGTATTCTTGCTAGTTACACTAGCCATCCTTACTGCGCTTCGATTGTGTGCGTACTGCTGCAATATTGTTAACGTGAGTCTTGTAAAACCTTCTTTTTACGTTTACTCTCGTGTTAAAATCTGAATTCTTCTAGAGTTCCTGATCTTCTGGGTCTCTCTCTCACGCACTACCATCGAACTTGCAGAGTCT
+
---(----74444559;<<666><55555584::::19;14.449;;??7<;5555<7<;?;4>9=>?;;;<<>.55555$5>25/-:9/----6056<7<<7:9;;@B?BAAACBBB=@AA?B?BAAAABBBAJBBB:;;D@@@CCCCCCCCCBB@CBCACC@B@BCBCABBDC@B;<<<.;=@=;;;;;*;CBAB=B@@;;;BAA@4::9-9::9B?B@GJACCCCCCM@C@CCCCCC@BABA=ABBBCBCCCCCCBBBCCCEAAAADJ@BC@;;;CBBB;;
@ATNG8:00879:06387
GATGGTAGTCTCAGATAGTCTATAGTACTCATTCGTTTCGGAAGAGACAGGTACGTTAATAGTTTAATAGTCGTACTTCTTCTTCTTGCTTTCTGTGGTATTCTTGCTAGTTACACTAGCCATCCTTACTGCGCTTCGATTGTGTGCGTACTGCTGCAATATTGTTAACGTGAGTCTTGTAAAACCTTCTTTTTACGTTTACTCTCGTGTTAAAAATCTGAATTCTTCTAGAGTTCCTGATCTTCTGGGCTGCGCTGATATGCGCTACCATCGAACTTGCAGAGTCT
+
9:94.4;;@AAA@@;>;<;99<<566>=<<<<9:;;<5<D7<266<<=@?7?BAAB>?<;;;;;,027:///;;;4626:8<<8;8;8><:4.--.-(-8938:*/////5.6><<<=;?;?@C?D?DBBBBCCCACEIE@EBBABAC000<<000<=:=>=9@C4:.997745<<>9@ABBB8A=B8::::;':=<<?8@BA@@@B?@@4;;;;*;99;:<>=BC@BCHKHCC@C@CBDCCCABA@B9?;;;AABC;;;DCCBBBDC?AAABC@CCFBBCHCC;;;
@ATNG8:00917:05793
GATGGTAGAGAGACTGTAGCGCACCCAGAAGATCAGGAACTCTAGAAGAATTCAGATTTTTAACACGAGAGTAAACGTAAAAAGAAGGTTTTACAAGACTCACGTTAACAATATTGCAGCAGTACGCACACAATCGAAGCGTAGTAAGGATGGCTAGTGTAACTAGCAAGAATACCACGAAAGCAAGAAAAAGAAGTACGCTATTAACTATTAACGTACCTGTCTCTTCCGAAACGAATGAGTACTATGTAGAGCTCTATACTAATCGAACTTGCAGAGTCT
+
CCCC?CCDDBBBBBBBBCCCFCBCD>CBB?BDCC@A@A@CCCBCDD@AA>A?CCCCCCCC3C?CCCCCCCCBBB=BABBHGF3BC?B@CEE;CCDBDAAABCBBB@B@CC@CBB>@?CDGCCCCBBCCBBBD?BBDD>??BBBABB?B?BBB?BCBBAAAA?CCCAAA?CC@??@=??@=<3;;;5;ABBB/==9=///@=A@?;@=A@AA<?=?ACBB?BBBBBBB?B@BBB=BBB?AAADCCBAABBCCB@@@@@@>>>@@@;@AAD:;;:>>>@=====
@ATNG8:00931:05775
GATGGTAGCTCTGCTCTGACTCTCGTACTCATTGTTTGGAAGAGACAGGTACGTTAATAGTTAATAGCGTACTTCTTTTTCTTGCTTTCGTGGTATTCTTGCTAGTTACACTAGCCATCCTTACTGCGCTTCGATTGTGTGCGTACTGCTGCAATATTGTTAACGTGAGTCTTGTAAAACCTTCTTTTTACGTTTACTCTCGTGTTAAAAATCTGAATTCTTCTAGAGTTCCTGATCTTCTGGTGTCGTCTATCATGTACTACATCGAACTTGCAGAGTCT
+
BCCC@DCBDBB<@@?CCCCCCCCCDBBBCBBB@BBB=B?C@CCCCDCC@DCBBA?C?CCCC?C?BCCCAAAAC?CCCCC2CB?CBBB=BBBC?BBB>BB=B@BBBB?CABBCB@@=>>A<A<AA>>>AAA<A???;?A@>@@@???DAB@:::;??>;>?8=:>>AAAACAB:>>@@@5@:=9::;;:*:>:;;3:>@>>??:;;8=;=;.6<==A<A<AA<@>>>>>><><?@@??A<@??<???@??:::AAAAAAAA;;=?AA==:<>:=<==<<<??
@ATNG8:00936:05790
GATGGTAGGCACTGCGCACACATCCCAGAAGATCAGGAACTTCTAGAAGAATTCAGATTTTTAACACGAGAGTAAACGTAAAAAGAAGGTTTTACAAGACTCACGTTAACAATATTGCAGCAGTACGCACACAATCGAAGCGCAGTAATGGATGGCTAGTGTAACTAGCAAGAATACCACGAAAGCAAGAAAAAGAAGTACGCTATTAACTATTAACGTACCTGTCTCTTCCGAAACGAATGAGTACTATAGACTATCTGAGACTACATCGAACTTGCAGAGTCT
+
>;<<:BBC@B;;;><AA;69BA<CI?CAB=999@::5A4/0)/<7::6==0505:;9<<<>0<:?ABBCCCBBCC=>>>@>@@,;:5599990;B>:@C>CCCB;;6;=@@;@BB?BBBBBCCCA@@DCBBBB?BBCC?BBB::9@@389<9976@<888<@@?8:977827;3755,22AAA9?99468888(.:07.//87::>:?;A655;>9;>CCE?BBBBBAA=@<???8>AA;??>@@@@BBCFEE>;;>BAABB@@?BBBBBBB>BB@EAAA:9997
@ATNG8:00951:05851
GATGGTAGGCACTGCGCACACATCCCAGAAGATCAGGAACTCTAGAAGAATTCAGATTTTTAACACGAGAGTAAACGTAAAAAGAAGGTTTTACAAGACTCACGTTAACAATATTGCAGCAGTACGCACACAATCGAAGCGCAGTAAGGATGGCTAGTGTAACTAGCAAGAATACCACGAAAGCAAGAAAAAGAAGTACGCTATTAACTATTAACGTACCTGTCTCTTCCGAAACGAATGAGTACACACTCTCATATGACACTACCATCGCAATTGCCTAGTCT
+
::>>@CCD@B;;9CBCCCCCBBBJJ?FBB?BCDAAA?B?BBBBCCC@CC?C@DGCBBBAA2A@CCBCDCCB??=6=9:;999$9<7=9>>@2CCC>CAAABAB;;8;@CD@DDB?AADDCCCCCCDCCBBBB@BDCC>A@CBBBAA>B@CCB@CCCBBAAA@CCCCCB@BB????@B??@C>BAA>ABBBB3@A?A??;AA@A>=D;????;?<@BBBB@BBBAABC@B?BAA<@BB>AAABCCBBBBBBBB?@AAACBB???CB=@999>A=B?BB?CCCCBC
@ATNG8:00931:05877
GATGGTAGCTCTGCTCTGACTCTCGTACTCATTCGTTTCGGAAGAGACAGGTACGTTAATATGTTAATAGCGTAACTTCTTTTTCTTTGCTTTCGTGGTATTCTTGCTAGTTACACTAGCCATCCTTACTGCGCTTCGATTGTGTGCGTACTGCTGCAATATTGTTAACGTGAGTCTTGTAAAAACCTTCTTTTTACGTTTACTCTCGTGTTAAAAATCTGAATTCTTCTAGAGTTCCTGATCTTCTGGCGCGTATGTATGTCGCCTACCATCGAACTTGCAGAGTCT
+
;<>>>B;94444::=@@@@AA966;<995544.4444(49395<:555;<6;<<55./4/////)/)/7794440557;<?@@+66@6>==<29955.5@>+/0*//77/516<<<<;>?=AAA7;4;A@@AA9=49555.499555<<<<<<;;9:<46668<<8>7998445:::8<9::::'98=8=====)66<=<2;/.------/)////$/55594;9==76/////7)/)/;;6667;;>;==>??>;;;<A;<;AB>BAA?ABBBB@CC?@AABBAA:;
@ATNG8:00941:05860
GATGGTAGAGAGACTGTAGCGCACCCAGAAGATCAGGAACTCTAGAAGAATTCAGATTTTTAACACGAGAGTAAACGTAAAAAGAAGGTTTTACAAGACTCACGTTAACAATATTGCAGCAGTACGCACACAATCGAAGCGCAGTAAGGATGGCTAGTGTAACTAGCAAGAATACCACGAAAGCAAGAAAAAGAAGTACGCTATTAACTATTAACGTACCTGTCTCTTCCGAAACGAATGAGTACTATGTAGAGCTCTATACTAATCGAACTTGCAGAGTCT
+
;;5<7<AB;;6=>=669>CCDBAAC>BCC?BB@@@@?@@EFDD@@@ACC=A=A@??=???1B?BBBAAACBCBC9?>99999$9?;;2555&555.5@<BDBBCE@A?<;5;;:=AAABBCCHCCCBBBCCC@CCBB8;;;:CBCC?C?BBE@CBBCDCFC>ABBBBB?BC?:99399<?<8?>><>CDDC/GD?BAABA??A@9@9:::<*/)/7<<;7?AABBABAD?BBB=BBB?BBBCBBAAABBCBB@>===<<<<;==8<86818<7:;;99999<
@ATNG8:00958:05904
GATGGTAGTATCTGTCTACGAGAGCCAGAAGATCAGGAACTCTAGAAGAATTCAGATTTTTAACTCGAGAGTAAACGTAAAAAGAAGGTTTTACAAGACTCACGTTAACAATATTGCAGCAGTACGCACACAATCGAAGCGCAGTAAGGATGGCTAGTGTAACTAGCAAGAATACCACGAAAGCAAGAAAAAAGAAGTACGCTATTAACTATTAACGTACCTGTCTCTTCCGAAACGAATGAGTACACACTCTCATATGACACTACCATCGTACTTGCAGAGTCT
+
48::9B:@@;955<;;;CCBBBB:;29BA?BD@@AB@B@CCCAABC?CC?C@BB?>?AAA2@>ABBBBBA@?>>5=<;9444$4<6;4;;9+9=;:?BBCBCCBA?AACC?CBB?BBBBCBCCFGCCBBBCBACCCC?CCCCCCBB?B?B@@>ABBBCCCB?CCBBCB@BB?AAB?AAACC=@>>;99:999%9=;>@@ABCBCD;><>==>4=9>=ACC@BBBBBCC@C>@?C>CBB????CBB???BAABBBBA>?BCBBAAAB?BBBBCCCC?EBDAAABBB
@ATNG8:00960:05866
GATGGTAGATACTCGCTGATACACCCAGAAGATCAGGAACTCTAGAAGAATTCAGATTTTTAACTCGAGAGTAAACGTAAAAAGAAGGTTTTACAAGACTCACGTTAACAATATTGCAGCAGTACGCACACAATCGAAGCGCAGTAAGGATGGCTAGTGTAACTAGCAAGAATACCACGAAAGCAAGAAAAAAGAAGTACGCTATTAACTATTAACGTACCTGTCTCTTCCGAAACGAATGAGTACACACTCTCATATGACACTATCGAACTTGCAGAGTCT
+
@AA@>?BIECCBBBB@AACBBBBBB>BCB?C@AABB>B?BBBBBBB?AB>A=AA<<;;;;,<=???@?A@999>8=7:4444$4;7<7<=<0<=>6;96:9@<99458<;9>?@<?@A@BB=BCCBBBBCCD@DCCC?BCCBBACCAE@BBC@B@@ABABAACCCCDD?BB?BBB??==BC89983777788%9;;;?8>==>>==>:;;>>8?=>?AAA@CBBCBDC>A=@?@;@@?;??ACBBACDAAABBBEB@@BBBCBBBBBBA=@@=AAAAABAAB
@ATNG8:00923:05957
GATGGTAGAGTATCATGTGTATCTCCAGAAGATCAGGAACTCTAGAAGAATTCAGATTTTTAACACGAGAGTAAACGTAAAAAGAAGGTTTTACAAGACTCACGTTAACAATATTGCAGCAGTACGCACACAATCGAAGCGCAGTAAGGATGGCTAGTGTAACTAGCAAGAATACCACGAAAGCAAGAAAAAGAAGTACGCTATTAACTATTAACGTACCTGTCTCTTCCGAAACGAATGAGTACTATAGACTATCTGAGACTAATCGAACTTGCAGAGTCT
+
BDCC@CBBACCDDDCBBCCHCCBBD?CCC?CDDDCC?B>AABBBCCABC@B>BBBBBBBB2B?@ABCFCCGBBB>BBBBEGE5CCACACCC<CCDBEBABCCCCB?C@CC@CCC?BAAABDDCAAADCCCAA<@BBB?BBBBDCBB@B@BBB@BCCCBABD@CAABCB?BB?BBA;??887*9==;@ABBB3BF?B???CCDDC=@>ABCB7;8;BCBB@BB@AABB@C?AAA;AAA>ACCDBCBDACBBBCCBABBBBBBCCC@CACC=AA>AABBBB777
@ATNG8:00930:05948
ATGTAGACGAGCGTCGTGAGAGGTACTCATTCGTTTCGGAAGAGACAGGTACGTTAATAGTTAATAGCGTACTTCTTTTTCTTGCTTTCGTGGTATTCTTGCTAGTTACACTAGCCATCCTTACTGCGCTTCGATTGTGTGCGTACTGCTGCAATATTGTTAACGTGAGTCTTGTAAAACCTTCTTTTTACGTTTACTCTCGTGTTAAAAATCTGAATTCTTCTAGAGTTCCTGATCTTCTGGGCAGACTCTCACACGCCTACCATCGAACTTGCAGAGTCT
+
/////------//4444;;<4505<<<<>>9=:8>554.57<<BBCBL@BBBBCAC>ABEEAC@CBAABCBBB=@@@<;+994999=5=>@;7A;>8<@4559>==26599>@?@=@CC@C?CCCBBA@A@BCBCAICCCBA@@DAA@@@@@@?@@A@BB@C?CBBBCCAAA=@@AAB8B?C?BCIIC5CBBCB7:;BBBABBAA?ADF@+@???DAD@@@??AACAAB@C@@A@CBB?BBCC?CCBBCDCB@@@;;;B7;;@<@BABC?BB@BBCB???BB
@ATNG8:00945:05951
GATGGTAGCTCTGCTCTGACTCTCGTACTCATTCGTTTCGGAAGAGACAGGTACGTTAATAGTTAATAGCGTACTTCTTTTTCTTGCTTTCGTGGTATTCTTGCTAGTTACACTAGCCATCCTTACTGCGCTTCGATTGTGTGCGTACTGCTGCAATATTGTTAACGTGAGTCTTGTAAAACCTTCTTTTTACGTTTACTCTCGTGTTAAAAATCTGAATTCTTCTAGAGTTCCTGATCTTCTGGTGCGTCTATCATGTACTACCATCGTACTTGCAGAGTCT
+
ABBB?BBDCBCCBCC@@ABBBBCBBA@?@A@@=@BCC>BC@C9===@@BB@BCCBA?B=ACBB>DICBBBBBAA@?BBACB5CD@DCDC?CBBC@BBC@CC;;;EGBC@BBBCDCDE@BBB=@<AABBBA@@@CBCB@CBBBC@@@BBBBBCCBB@BCB?BA?A@;;;ICCCDE@CCCCD9D>B>@BBBB0BC@AA;ABBAAABA@A5;;;;*;@@;;5;5;A=BC<<<BB>A?AAAABA:@;<5<BBBBBAACBBBABIDBBB=B@A@BCBC:;;CCBBB;;
@ATNG8:00952:05933
GATGGTAGAGTATCATGTGTATCTCCAGAAGATCAGGAACTCTAGAAGAATTCAGATCTTTAACACGAGAGTAAACGTAAAAAAGAAGGTTTTACAAGACTCACGTTAACAATATTGCAGCAGTACGCACACAATCGAAGCGCAGTAAGGATGGCTAGTGTAACTAGCAAGAATACCACGAAAGCAAGAAAAAAGAAGTACGCTATTAACTATTAACGTACCTGTCTCTTCCGAAACGATGAGTACGTGTGACGTACGTGAGCTACCATCGAACTTGCTGAGTCT
+
@ABA?CA?@AA@BBC;96>BB9;;C>B@B669;;?A?B?BABBCBB@CC@B@C@@@>:;<4<8==;;;===;;;055555555#596;5<<<0<::7<;99<=@;;7;7;?:<<A?ABBABCCB>@CAAAACB?B@@@=>:8899=?<@:>:;4:>=<?>>>;>>?9989;8.7387===>?6=8827;<<<<%;=195859988<8=:;;;@<@:==;;<5;9@@;;;=?;>::/...---788:<4444<<@???DC@@@?::>=5849=0457;:<<<;<;=
@ATNG8:00916:06007
GATACTCGCTGATACACCCAGAAGATCAGGAACTCTAGAAGGATTCAGATTTTTAACACGAGAGTAAACGTAAAAAGAAGGTTTTACAAGACTCAGCAGTTAACAATATTGCAACAGTACGCACACAATCGAAGCGCAGTAAAGGATGGCTAGTGTAACTAGCAAGAATACCACGAAAGCAAGAAAAGAAGTACGCTATTAACTATTAACGTACCTGTCTCTTCCGAAACGAATGAGTACTACTCTCAGAGACACACTACCAATCGAACTTGCACGAGTCTA
+
559::8;;5965<<<999/4::9696ABA4>465;;?A@=B=@<269=BDCDD1?;?@@555999;:(3333333$39486;;;.87606---7---,,-370-/(/6638:=7=<;6<;///:://-299:5:99222222'2278=9>666>>>=<@>>@>>499:=BB>;<<;;,9@@65999*4939::<@:777)0+/7:6)7-4:345;??=8833,3399:5;>>:>>666<<><;;;;;:;?@@>@:00>9:)0*//::6<>:>=666<<;444
@ATNG8:00934:05974
GATGTAGACATATCGTACTCTCTGTACTCATTCGTTTCGGAAGAGACAGGTACGTTAATAGTTAATAGCGTACTTCTTTTTCTTCTTTCGTGGTATTCTTGCTAGTTACACTAGCCATCCTTACTGCGCTTCGATTGTGTGCGTACTGCTGCAATATTGTTAACGTGAGTCTTGTAAAACCTTCTTTTTACGTTTACTCTCGTGTTAAAAAATCTGAATTCTTCTAGAGTTCCTGATCTTCTGGATACACTCATGTGCACCTACCATCGAACTTGCAGAGTCT
+
CBBAB@AACCBBBBBB@BA@<;<@>;;;><@8BBAB=@?;@>BABCCCC?BBBBB@C@BBBB?B?BBAAAC@:@:==;77'78378818:;;48894>@588;AAB<>>>>:;;=7:;A=A;?>>>>@AA6;;;;5;;958:ABBBBA;=>AB9===7==5;3;=;:;::78/279::*83;.77755'55667/6777;A>=>@178886#566982627737>>?AAA=C:>>==>=5;;=8=>?===AA;;;;=>AA:=>=<;;9?>6;;59:<=>=>AA
@ATNG8:00938:05965
GATGGTAGCTACGGCTGATGATATCTCCAGAAGATCAGGAACTCTAGAAGAATTCAGATTTTTTAACACGAGAGTAAACGTAAAAAAGAAGGTTTTACAAGACTCACGTTAACAATATTGCAGCAGTACGCACACAATCGAAGCGCAGTAAGGATGGCTAGTGTAACTAGCAAGAAATACCACGAAGCAAGAAAAAAGAAGTACGCTATTAACTATTAACGTACCTGTCTCTTTCCGAAAACGAATGAAGTACGTGTGACGTACGTGATCGAACTTGCAGAGTCT
+
449:37:://///)///4499<:7///)///27;<=;;5;;?::;<;<9=<8<748433::;;%94933393/////(////////#//)54779+7;<,//99:;<;;7:59?89998<><=BB>CCCCB;;;BB>A<;;<@@@@A@???D69:94:994<<::6:<<;994777)7883333;688858;::;;%//5::63336661616522+2322455588;93333(323333&3//(///(///88333;<:553:96///999488(//-----53
@ATNG8:00918:06034
GATGGTAGGTGCACATGAGTGTATCCAGAAGATCAGGAACTCTAGAAGAATTCAGATTTTTAACACGAGAGTAAACGTAAAAAGAAGGTTTTACAAGACTCACGTTAACAATATTGCAGCAGTACGCACACAATCGAAGCGCAGTAAGGATGGCTAGTGTAACTAGCAAGAATACCACGAAAGCAAGAAAAAGAAGTACGCTATTAACTATTAACGTACCTGTCTCTTCCGAAACGAATGAGTACTATGTAGAGCTCTATACTACCATCGATCTTGCAGAGTCT
+
?@@=ACCC?BBCCCBBBDCCCCBCC@CCC?CBCC@@>@?AADDAAB@EF?A?ABB@AAAA2A?CCCCCCCECCC=BC:::9:*:C>C>BBB<BCC@CBCCCCBBB?B@BB?ACC?BBAABBBCDCCCCCBAB?BCDC@CBBBBBCC?C@CBB?BBCCCCBB@BBB@@@@BB?ABD?BCCDC=?>?=ACCCC3BC@BBAAABCCE?A?BC@@<>;>@CFEADBBBBBB@C?BBC=CCC?AAADCCCAAAABBBBBBBAAABBBBCC@AAA@?;==698:>>A>>>
@ATNG8:00934:06056
GATGCATCATGCATATCTCACCAGAAGATCAGGAACTCTAGAAGAATTCAGATTTTTAACACGAGAGTAAACGTAAAAAGAAGGTTTTACAAGACTTACGTTAACAATATTGCAGCAGTACGCACACAATCGAAGCGCAGTAAGGATGGCTAGTGTAACTAGCAAGAATACCACGAAAGCAAGTAAAAGAAGTACGCTATTAACTATTAACGTACCTGTCTCTTCCGAAACGAATGAGTACCTCTCAGACGCTCGTCCTACCATCGAACTTGCAGAGTCT
+
BABABBBDCBBBBCBAAADCA@BAC@CBBC;;7;9;;CCBBB@BA9;7;BB;;;;<);:BACBBBCCCCF>D@;;;;;*;?<>?BCC9CCC@BDAB?AFCG@C@BB?BBC@GCCCEEBBBBDBDBCBC@C;;;@DE@AACBC@C@CCI@CCBBBBBB?ABBB@@=@B>AAD=@?BBB=BBB=A?@??3?A=@ABBBBBBB@B?A@?@8>9>?BBD?BBABAA=:=;>>>1<BB?@?@CBCG@BBBCCBBAAAB???B@CBB?BCCBC@CD@@????@@??
@ATNG8:00949:06036
GATGGTAGGCACTGCGCACACATCCCAGAAGATCAGGAACTCTAGAAGAATTCAGATTTTTAACACGAGAGTAACGTAAAAGAAGGTTTTACAAGACTCACGTTAACAATATTGCAGCAGTACGCACACAATCGAAGCGCAGTAAGGATGGCTAGTGTAACTAGCAAGAATACCACGAAAGCAAGAAAAAGAAGTACGCTATTAACTATTAACGTACCTGTCTCTTCCGAAACGAATGAGTACGAGAGAGCACACGTGTCTACCATCGTAATTGCGAAGTCT
+
@@@@;;<B?B<66<A<@BBDABACG8GDD?BCBCBB?C?ABCCCCD@CC@C@DBA;;;;;);:BBBBBCCBBB?A@;;;;.9B>B4;;;*;@A>B9:;BBBBB>B>@@<@@@=@CCCCBCDCCCBBBCCE@CCAA?BCCCCCBB?C@CCB@CBBBABAA>AABBCB?CC???@=@?CCC:@?A>ABDDC3CC?BBBBBBDDC<B=B?==:=8=>BBA?BABAACD@B>ABD>CBB?CCB???BBAABB??>BBBBBBFB@?=<8=888?A>A<@@BB?B?@?
@ATNG8:00930:06083
GATGGTAGCTCTGCTCTGACTCTCGTACTCATTCGTTTCGGAAGGAGACAGGTACGTTAATAGTTAATAGCGTACTTCTTTTTCTTGCTTTCGTGGTATTCTTGCTAGTTACACTAGCCATCCTTACTGCGCTTCGATTGTGTGCGTACTGCTGCAATATTGTTAACGTGAGTCTTGTAAAACCTTCTTTTTACGTTTACTCTCGTGTTAAAAATCTGAATTCTTCTAGAGTTCCTGATCTTCTGGATACACTCATGTGCACCTACCATCGAACTTGCAGAGTCT
+
/887:?://5::;::;666<>>C====<<6657:4//(//)/)/)/;;;//)59995.54999>4646==>666;=89:::>):=:CB@D>BBCC?@@B;??;@BBCCC@BBBBBBBB<@@@<??BBBDCBCC@CBAB>BAAA>>B000A@@@@<@=@@B=@@<@4:9>>99>6616<<;<0<6?:>====,95555)5<;>:900/73::::)/555<8<8::7665>>==9=:<556>>:>>>@B@<@BBBDDDDC??9948@@;@BBBA>@C?CBAAA=>>;
@ATNG8:00947:06099
GATTAGTGTGTCTCTGAGAGTAGTACTCATTCGTTTCGGAAGAGACAGGTACGTTAATAGTTAATAGCGTACTTCTTTTCTTGCTTTCGTGGTATTCTTGCTAGTTACACTAGCCATCCTTACTGCGCTTCGATTGTGTGCGTACTGCTGCAATATTGTTAACGTGAGTCTTGTAAAACCTTCTTTTTACGTTTACTCTCGTGTTAAAAATCTGAATTCTTCTAGAGTTCCTGATCTTCTGGAGATACACATGATACTCTACCATCGAACTTGCAGAGTCT
+
49939::::BBBBCCCB;<;99;;==>CBC@BCCC=AA@C@BC@@@BC@CCCCG?B?BA@@=A=ACA>A00/;4////&//)4;;;2669<7<==6;>459@@@C?BBCCDC?@<@@@=A=AAAA@@;;5;@;<7<AA@CCEBB;;;A@@;;5;AA=>>:<+0//;::;59.9====4?:?:;BCCC1::9;J>AABBB@@@>>.9999':>>BA?@=@@<?>?@@@@=B=;:8CCC@BBC=AABB@@@@@??@@@?<<<8828898A?BB@?>>887778
@ATNG8:00917:06128
GATGGTAGAGAGAGCTCTCTATCGTACTCATTCGTTTCGGAAGAGACAGGTACGTTAATAGTTAATAGCGTACTTCTTTTTCTTTGCTTTTCGTGGTATTCTTGCTTAGTTACACTAGCCATCCTTACTGCGCTTCGATTGTGTGCGTACTGCTGCAATATTGTTAACGTGAGTCTTGTAAAACCTTTCTTTTTACGTTTACTCTTCGTGTTTAAAAATCTTGAATTCTTCTAGAGTTCCTGATCTTCTGGGCTGCGCTGATATGCGCTACCATCGAACTTGCTGAGTCT
+
9@::379@00/9///9=;;<?><B;;;;;;;9AA@@:=@:>6;;<<<=B9=B@@@=@=@AA?=@=@CBBBCB<?273777$97:(33777.8;;A=A@@<==9000(///(/6779397;:?9<@:=A;:;7776<=;;0///999<888AAA><//)///166)/(67:;9;<AA8==@@=)7.65,59===,33799(,,,,,(,2338818===*85515=4=8<?;A@@>=;;5;5;;=9661---9.9--,93--/5999??ABAA8;:==>8<<:>=::;///<
@ATNG8:00927:06125
GATGGTAGATACTCGCTGATACACCCAGAAGATCAGGAACTCTAGAAGAATTCAGATTTTTAACACGAGAGTAAACGTAAAAAGAAGGTTTTACAAGACTCACGTTAACAATATTCCAGCAGTACGCACACAATCGAAGCGCAGTAAGGATGGCTAGTGTAACTAGCAAGAATACCACGAAAGCAAGAAAAAGAAGTACGCTATTAACTATTAACGTACCTGTCTCTTCCGAAACGAATGAGTACGTGTGACGTACGTGAGCTACCATCGTCCGACTAAAGTCT
+
;BCC@BBCCCCDD::;CDCCBCEDD>CCD?BCCBBB?B@BAAAAAC=AA8:4:A?=????1>>ABBBBBBA?CA877:9444$9:::;<<<9BBD@DA<;;DB;;7;=AA=ABC7:69:;;CEGGDCCCBCCAC;<;@CBBBBBBB?A=A:;8;AACDCDC>ABCDBC@BB?BAA?AA@@@5::B?BDCCC3CC>AAEBCC?>=1819???;@<;;@BBADCCACCD?A?ABC>D??<?CCCCBBBBB??@CBB???BBABBCBC@BAAABB?BB;;;B:BABB
@ATNG8:00948:06135
GATGGTAGGAGACACGTCGCACACGTACTCATTCGTTTCGGAAGAGACAGGTACGTTAATAGTTAATAGCGTACTTCTTTTTCTTGCTTTCGTGGTATTCTTGCTAGTTACACTAGCCATCCTTACTGCGCTTCGATTGTGTGCGTACTGCTGCAATATTGTTAACGTGAGTCTTGTAAAACCTTCTTTTTACGTTTACTCTCGTGTTAAAAATCTGAATTCTTCTAGAGTTCCTGATCTTCTGGTATACACACTCGCTCGCTACCATCGTATCTCAGGAGTCT
+
;;A>@EBB=ABBBCCCBCCCDBBBCCCCCCBB@CCCE=BC@C@BBBCCCC?BBBBB?B=ACCD@D?CA@AABCCC?BBCCB3BA?BABB>BCBB@BBB>AB<>>ABBB?BBBBBBBB>BBD<A=??===@??<AAAA<@@A:::@>>>BAA>>>A<>>>=??<?<@@@@A@@AA<>>>A@6A=C<AABBB/AA???6::>:::A>@?<AAAA/A;;;B=A<??<??AA@@@<B<AA@@@A:>>A<AA==<@===A@@@?>>?AAA<AAAAAAAA===A;@@>>>
@ATNG8:00956:06139
GATGGTAGCACACGAGATCTCATCGTACTCATTCGTTTCGGAAGAGACAGGTACGTTAATAGTTAATAGCGTACTTCTTTTTCTTGCTTTTCGTGGTATTCTTGCTAGTTACACTAGCCATCCTTACTGCGCTTCGATTGTGTGCGTACTGCTGCAATATTGTTAACGTGAGTCTTGTAAAACCTTCTTTTTACGTTTACTCTCGCGTTAAAAATCTGAATTCTTCTAGAGTTCCTGATCTTCTGGGTGCGCTACAGTCTCTCTACCATCGAACTTGCAGAGTCT
+
:CCD@BBBBBAB@@;>CCGCBB?>;;;<<<=@>BABA;>@;@6;;<<BBB?BBBBB@B?BC@A>?;CCDCAAA<B9BCCCC2:9378999&3;<<7B;?9?A=A>??9:39@@@@AAA?CCC?C@AA=?:;==;@?;;8;ABEK@@==>B;;;>>>8;;;:88088=>?@>>?@A;>:@@>-;+/)/7777,79;==,//89999>651/888+9///96;6@A=A:::>CD<@;@@@@??:<///+///<=<@@@A@???@>>>B<?????:>>=@>>?BAA@@
@ATNG8:00917:06166
GATAGTGTCATATGAGAGTGTGTACTCATTCGTTTCGGAAGAGACAGGTACGTTAATAGTTAATAGCGTACTTCTTTTTCTTGCTTTCGTGGTATTCTTGCTAGTTACACTAGCCATCCTTACTGCGCTTCGATTGTGTGCGTACTGCTGCAATATTGTTAACGTGAGTCTTGTAAAACCTTCTTTTTACGTTTACTCTCGTGTTAAAAATCTGAATTCTTCTAGAGTTCCTGATCTTCTGGTATGACTAGTGTACTACTACCATCTAACTTGCAGAGTCT
+
CCDCCDCBBBBBBCCCCCCCCCCFCED;:8:AAA<BD@C?BCBBBBD@DCCDD@C@BCCF?B?BDCDCBCCB=99999*:C>B;;;9;CCC>BAB=AC?AABBBEADBCBCCCB@BBC@B@CCCCCCCC@BBEE?@ADECCCBCCBBCAA:;:;BB?BC>B?BBBDCCCBA=@;;;;.;=B>;;;;;*;BAAB=BBCCCCCCBB>BBBB0AB@AA>A@CFABBBCCCDAC@CCCCBC?BBC@CCCCDCCEEDDBBBCCCCCC@BBBAB?BB@CBCCCCB??
@ATNG8:00951:06185
GATGGTAGATATATGCACGCTTACCAGAAGATCAGGGACTCTAGAAGAATTCAGATTTTTAACACGAGAGTAAACGTAAAAAGAAGGTTTTACAAGACTCACGTTAACAATATTGCAGCAGTACGCACACAATCGAAGCGCAGTAAGGATGGCTAGTGTAACTAGCAAGAATGCCACGAAAGCAAGAAAAAGAAGTACGCTATTAACTATTAACGTACCTGTCTCTTCCGAAACGATGAGTACGAGAGTCAGAGCAGAGCTACCATCGATCTTGGTAAGTCT
+
:9A?7=BBBB=CBBBA::9//+/<6:=CACCCCCCH>CCBAAAAD?BA7:6:@@====;'749:::::<::;=/8855555$5<7<9>>>06668<A;BBCB;<;;@CD@ABB@CBAABAB@@>=995<<<9=>>>@B==:>==@9@=@BC?CDCCA@@C<>>B>=<<@A=977177333,3;:567699,//)/886=:?88298<<@@:?:==::95:??>??B<=7<;;5////99/33:::88588::=:::9799552;?<;25266274887<888
@ATNG8:00954:06228
GATGTTAGTACATGATAGACGACACCAGAAGATCAGGAACTCTAGAAGAATTCAGATTTTTAACACGAGAGTAAACGTAAAAAGAAGGTTTTACAAGACTCACGTTAACAATATTGCAGCAGTACGCACACAATCGAAGCGCAGTAAGGATGGCTAGTGTAACTAGCAAGAATACCACGAAAGCAAGAAAAAGAAGTACGCTATTAACTATTAACGTACCTGTCTCTTCCGAAACGAATGAGTACTGCGTCTCACTCTCGCCTAATCGAACTTGCAGAGTCT
+
CBBBC@CCCCCCBBCCCCCB@AAA@;@@B>BBBBBB>A=BB;;6A>8@C8:04=;55555$54556<;;;>>>=39=99444$4<8<255505999>AAABBBBB>B@BB@CBC@CDCCA@@CBCCCCGCCCADAAA?BBCCBCBB?B?C;::;CCCDDBD?BBEBBB?@@<?AA=@A??@6::9:>@@A@0;;8000@@BBBC@C@???C@C@ABBBB?BD@AA@D?C=AAB=AAC?AAAA@@AA@AABAAADEDBBBBC@BD@CCBB?AA>@?BBBBBBB
@ATNG8:00927:06294
GATGTAGTGTCATATGAGAGTGTGTACTCATTCGTTTCGGAAGAGACAGGTACGTTAATAGTTAATAGCGTACTTCTTTTTCTTGCTTTCGTGGTATTCTTGCTAGTTACACTGGCCATCCTTACTGCGCTTCGATTGTGTGCGTACTGCTGCAATATTGTTAACGTGAGTCTTGTAAAACCTTCTTTTTACGTTTACTCTCGTGTTAAAAATCTGAATTCTTCTAGAGTTCCTGATCTTCTGGGTGTATCAGCGAGTATCTACCATCGAACTTGCAGAGTCT
+
CCB@B>CFBABCCCCDCCEECCCCBCCCC@@>@BBB>CC@C@CCBCCCC@CDEDD@C?BBBC@DBDCCCBBBDF??????0@@<AABB<BC@@=AAA=AEADCCCCC@ECCCDD@C@CCC@B?BCCCBBBD@BB??<@BBBCCBBBDCBBABBB@CCC@CC@B?CCCCBBABD@DBBBB;B@D=BBABA2BCCED>CBCCCCCBBA;AAAA,@BABC@CACC@CCCBAAB@C@BAACCC?BBCC=CCCCDDDE@@@BBDDDDCB@CBBBB@BC?BBBB@@@?>
@ATNG8:00962:06274
GATACGAGCGTCTGAGAGGTACTCATTCGTTTCGGAAGAGACAGGTACGTTAATAGTTAATAGCGTACTTCTTTTTCTTGCTTTCGTGGTATTCTTGCTAGTTACACTAGCCATCCTTACTGCGCTTCGATTGTGTGCGTACTGCTGCAATATTGTTAACGTGAGTCTTGTAAAACCTTCTTTTTACGTTTACTCTCGTGTTAAAAACTCTGAATTCTTCTAGAGTTCCTGATCTTCTGGGCAGACTTTCACACGCCTACCATCGAACTTGCAGTAGTCT
+
::8?@5559==@@@@CAA=ABBBBBB@BBBJ@DC@C?B@<@5557<>===>B<?:;;6:234BACCC;;:9@@@A1@?;=:99(9::<8<<=8<A:777;>>4:::::==>8<<<2404988:?BB6@@@B=@>>?99:???B;:;?>>9;55-2=3708>==?@@@@=>=877)7.7.55555'5223;.;;;8<88768//;;;'/.../86;48;7<<<<===:>555;::<8<AB<6<=;::B=5>>?@999=@@A;?=873,3:1779////./.
@ATNG8:00914:06346
GATGGTAGGCACTGCGCACACATCCCAGAAGATCAGGAACTCTAGAAGAATTCAGATTTTTAACACGAGAGTAAACGTAAAAAGAAGGTTTTACAAGACTCACGTTAACAATATTGCAGCAGTACGCACACAATCGAAGCGCAGTAAGGATGGCTAGTGTAACTAGCAAGAATACCACGAAAGCAAGAAAAAGAAGTACGCTATTAACTATTAACGTACCTGTCTCTTCCGAAACGAATGAGTACATAGATATACGTATAGCTACCTTCGAACTTGCAGAGTCT
+
@BBC=B@?;@@?>@>AABCCCCCHI?CCC@CCCC;;8<<AABBCCDACC@D@BBA@AA@A2A?BBCCCCCC???9??@DDDC5CC@B>BBB<BCBDCBBBDBB;;:;@BB?BBB?BBCCCBDBCBBCBBBCC@DBBC9:9CCBBAC?E@D@@>@DCCBBCC?BBCBBB?BB?BBB>AAABB;A@@;==>>>1?D@CCCBAA@??9<8<==>5;5;=AAA?BDAAABC?B<???8?@C>AAABBBBBBBBBAACAA@@???A>>>>;><?AB>BA5:9AAAAA>>
@ATNG8:00939:06344
GATTAGTGTGTCTCTGAGAGTAGTACTCATTCGTTTCGGAAGAGACAGGTACGTTAATAGTTAATAGCGTACTTCTTTTTCTTGCTTTCGTGGTATTCTTGCTAGTTACACTAGCCATCCTTACTGCGCTTCGATTGTGTGCGTACTGCTGCAATATTGTTAACGTGAGTCTTGTAAAACCTTCTTTTTACGTTTTACTCTCGTGTTAAAAATCTGAATTCTTCTAGAGTTCCTGATCTTCTGGAGATACACATGATACTCTACCATCGAACTTGCAGAGTCT
+
A<@9C>==A==<<===>@@AAAA<<@<=<<8@@B=8=B:>9<>>>@DD@;99@A;A>BA<B@C?BBCBBBB::495555$5@8;??A8@>@@9A?@=AB7:;BBAA@BCCCCBCC@CCB?B?BAB@BBCD@BBBC@CDCCBBBBBCCB@@@@C=A@B=@@?C?BB@@@@A;<5999@@+@7@?CCDCB,@=9999&9<<556<66/:==<<(9////)/49<7;;;===?;A;;??@@@059=69999555;:====<<>;::<6:7::;4//(/;8//3987
@ATNG8:00942:06342
GATGGTAGGACGAGCGTCTGAGAGGTACTCATTCGTTTCGGAAGAGACAGGTACGTTAATAGTTAATAGCGTACTTCTTTTTCTTGCTTTCGTGGTATTCTTGCTAGTTACACTAGCCATCCTTACTGCGCTTCGATTGTGTGCGTACTGCTGCAATATTGTTAACGTGAGTCTTGTAAAACCTTCTTTTTACGTTTACTCTCGTGTTAAAAATCTGAATTCTTCTAGAGTTCCTGATCTTCTGGGTGCGCTACAGTCTCTCTACATCGAACTTGCAGAGTCT
+
AA@A@CCB?BB;9;ABBBCDDBBA@DBAAA;:9;BBB<BB?B@DDCCBCCADCBAA?BADDDCAC@CBDCB;;9B=>>>@@,9;49==>8@@@<@CCC?BB?@@BBBCABEFCBCBC?BBB@B@CBBCCBCC@CDCC?CCCBB@@@CCBBBBCBB@BBB@BC?C?BBCCDBBBB<AABBB7BAEACGGGC0BB<;;7;BBABB;;9>;@@AB2ABBBB@B@CC@CDFCBAE@CACDCCCB@BCHG?CBBBCBCDCECCBDCCBCCCC@A@?BB>@@CECCC@@
@ATNG8:00955:06353
GATGGTAGTCTCAGATAGTCTATAGTACTCATTCGTTTCGGAAGAGACAGGTACGTTAATAGTTAATAGCGTACTTCTTTTTCTTGCTTTCGTGGTATTCTTGCTAGTTACACTAGCCATCCTTACTGCGCTTCGATTGTGTGCGTACTGCTGCAATATTTGTTAACTTGAGTCTTGTAAAACCTTCTTTTTACGTTTACTCTCGTGTTAAAAATCTGGTATTCTTCTAGAGTTCCTGATCTTCTGGACGCGCAGCACTGACACTACCATCGAACTGCAGAGTCT
+
44458>>@>>;;;@DDCB966=>DDFD>666>465?@55929<A;BB@9915555=9=:=>>C@C@CB===655<054<::$55055>?8===G7<<<,//,//;;8;9;???<<<=255=8=8=?BBB<???C999@CCBBBA@@?BBBBBAA?9?;;</;93<<@@=999ABB966?=<+9.4.44444$4::;;/55<;;;<:::8:::9'9---(--839958888<;<8=444:::;144=683733...953353.....7233249/5///667//.3
@ATNG8:00941:06360
GATGGTAGCGCATATCAGCGCAGCCCAGAAGATCAGGAACTCTAGAAGAATTCAGATTTTTAACACGAGAGTAAACGTAAAAAGAAGGTTTTACAAGACTCACGTTAACAATATTGCAGCAGTACGCACACAATCGAAGCGCAGTAAGGATGGCTAGTGTAACTAGCAAGAATACCACGAAAGCAAGAAAAAGAAGTACGCTATTAACTATTAACGTACCTGTCTCTTCCGAAACGAATGAGTACGATGAGAGAGCTCTATACTAATCGAACTTCAGAGTCT
+
@ABB?B;69@BBBBCCCCCCDCBBB>BDFADCECBC@C@CCCCCCC?AA?C@CAA;;;;;*;>CCCCCCCCCDB?BCBBBBB5BB?A<@@@7A@C@CABACBBAA=A>AC@DCC@BCDCCC@@@@@@BDBBC@BHCC@CBBBBB??<@@CAB@ACCDCCCC@ABBCCC?CD@BBB>BBBCC>@8828???@2AC?B@??CDCDC?B?BCBC@B?BBBBBACCBBBBC>AADDD>CBC?BBBCCCBBBBBBCCCCBBBBBBBBCB@<@:;:=>><>BBBB???
@ATNG8:00974:05821
GATGGTAGCGCATATCAGCGCAGCCCAGAAGATCAGGAACTCTAGAAGAATTCAGATTTTTAACACGAGAGTAAACGTAAAAAGAAGGTTTTACAGACTCACGTTAACAATATTGCAGCAGTACGCACACAATCGAAGCGCAGTAAGGATGGCTAGTGTAACTAGCAAGAATACCACGAAAGCAAGAAAAAAGAAGTACGCTATTAACTATTAACGTACCTTTCTCTTCCGAAACGAATGAGTACGATGAGAGAGCTCTCTCTACCATCGAACTTGCAGAGTCT
+
CC@@=A@;?@BBBBBCBBBBABBBB=BCC@JECCCC@C@CBCCCBB?BC@C@C?A::::9*;=BBCCBBCDDED>CAABCCC5CD?C@CCC;BBCCCCCDDC@@?@@CC@DBA?BBCBCBBB@AACCCCCCACCCC@CBBCAAA@<A=BAA=ACCCCCCC@CBBBBC@A@=???599@??:>@?;999999%9?;?:8:BCCCC>B?BCDD=B>ACDDD@CC>DCCC@B?BCC>CCC@CBBBBBBBBBBBBCBBBBBBBBBBBBC?B===B>AB588BAAACCC
@ATNG8:01003:05855
GATGTAGTGTGTCTCTGAGAGTAGTACTCATTCGTTTCGGAAGAGACAGGTACGTTAATAGTTAATAGCGTACTTCTTTTTCTTGCTTTCGTGGTATTCTTGCTAGTTACACTAGCCATCCTTACTGCGCTTCGATTGTGTGCGTACTGCTGCAATATTGTTAACGTGAGTCTTGTAAAACCTTCTTTTTACGTTTACTCTCGTGTTAAAAATCTGAATTCTTCTAGAGTTCCTGATCTTCTGGAGATATCATCATCGAGCTACCATCGAACTTGCAGAGTCT
+
<<<>F@;;=B@@@;;;@;;AAABCCBA@@:;6;@@A<BC@C@BBBCBAA@C@@AC:;9<CBB?B@BCCDCCCIC?ABCCC059155>D:BBA>:<@@;5925@@AAC@C;;;BBCE?@@C@B>BB;;;A@C?CBBC8;;BBCCBBDBBBBBBBC?CBCADB?B?@A@BBEDCD@BBB@@3@,0,0=AAA0@>::;/9;;::@??>>=@@@@1?@@AA@D@BB?AAAA@BA?A=::9??B=ABC?BBA;;;CCABB;;;BBABBB?BAAAB@BD>A@@9:9===
@ATNG8:00986:05896
ATGGTAGCGCACACATAGATACAGTACTCATTCGTTTCGGTAAGAGACAGGTACGTTAATAGTTAATAGTCGTACTTCTTTTCTTGTCTTTCTGTGGTATTCTTGCTAGTTACACTAGCCATCCTTACTGCGCTTCGATTGTGTGCGTACTGCTGCAATATTGTTAACGTGAGTCTTGTAAAACCTTCTTTTTACGTTTACTCTCGTGTTAAAAATCTGAATTCTTCTAGAGTTCCTGATCTTCTGGACGACGCGCACTGACACTACCATCGAACTTGCAGAGTCT
+
/8:5:///@<<55666666=<666;666=;;766/;3;;)//)/////--(/////4:)//;95<8<@00////99.4444&44.44444(4544<8;;;7;?;877@BBACCCCJECC@CCC@C@CCDCCCCCACCCC@BBBBBBCCCCECCCBBC@DCB?BB?B@DDCCAAACD?CBBBB;A=@=::9:9*:@@AD>CBBCFCCBBB<AAAA0ABBBB@BACC@CCCDCBC?B?CCCDCC>B@@=AA000AA@ACBBAEDCCCJGACCCA@=@C?@@BDCCCBB
@ATNG8:00988:05882
GATGGTAGCACGACACGACGATGTGTACTCATTCGTTTCGGAAGAGACAGGTACGTTAATAGTTAATAGCGTACTTCTTTTTCTTGCTTTCGTGGTATTCTTGCTAGTTACACTAGCCATCCTTACTGCGCTTCGATTGTGTGCGTACTGCTGCAATATTGTTAACGTGAGTCTTGTAAAACCTTCTTTTTACGTTTACTCTCGTGTTAAAAATCTGAATTCTTCTAGAGTTCCTGATCTTCTGGTCTACTACACTGTACTCTACCATTGAACTTGCAGAGTCT
+
BABD@CCBBBBBCBBBCBAABBBBBCCCCCBB@BDED>EGAD@A@@CCCC@CCBCB@C?BABD?B?BBBCBC???>@@@@A2@?<=8772:CAB?BA@=??<=@@BAB?BCBBAADC@BBB?B@>==A@>>>;>=>>:>>@?@?A>>>@B@>@??8==>:>A=A=??????@??:>>@EH6>:=======.=?=>>8=>>?>==<<<18888(8888A<@<?@=CC===AA<@<?>==@A:==>;;;<ABBCB?;;;>=BC?>===DD=AA;AA;@=>=B::::
@ATNG8:01008:05870
GATGTAGAGAGACTTAGCGCACCCAGAAGATCAGGAACTCTAGAAGAATTCAGATTTTTAACACGAGAGTAAACGTAAAAAGAAGGTTTTACAAGACTCACGTTAACAATATTGCAGCAGTACGCACACAATCGAAGCGCAGTAAGGATGGCTAGTGTAACTAGCAAGAATACCACGAAAGCAAGAAAAAGAGTACGCTATTAACTATTAACGTACCTGTCTCTTCCGAAAACGAATGAGTACGATGAGATCTCGTGTGCTACCATCGAACTTGCAGAGTCT
+
AA:::<<==AABCC@BBCBCACC>AEEA;;;;;:;@?BBAAAED?;;:;?BCAAACCC1979A???BB@BBB=AA=?===,==9=3999*99@<@@A@??:>>9>9<=:>AA388>>??@@?@?????@@<@>>>>B??>AAAA=B=?>B?BB@?@?@A===<ABA?CC?AAB>@@<??5>=779999:*///=66;=;;;1818>>=;?;;;888=?@?@@;<)/)////'/77/78;=8<8B@@9;>A888==888;;@=>:=AAAB<AA<@@@@>9966
@ATNG8:00978:05944
GATGGTAGAGAGAGCTCTCTCATCGTACTCATTCGTTTCGGAAGAGACAGGTACGTTAATAGTTAATAGCGTACTTCTTTTTTCTTGCTTTCGTGGTATTCTTGCTAGTTACACTAGCCATCCTTACTGCGCTTCGATTGTGTGCGTACTGCTGCAATATTGTTAACGTGAGTCTTGTAAAACCTTCTTTTTACGTTTACTCTCGTGTTAAAAATCTGAATTCTTCTAGAGTTCCTGATCTTCTGGTGTCTGATCTGTATCACTACCATCTAACTTGCAGAGTCT
+
BCCB@A@@CCCCCCC@ACCCGCCCCBBBDCCB@CCCC>BD@D@DCBBBBC@BCBCB>A>ABBB?B?ABDBBCCDC=787787#:<6=BBB5BCCC@BBC?CD??=>BCC?CABBBBBB>@@=;>:>ACA>==A;AA@@5;;??<<=>AACAA:::?====;@@<A<AAAA@@???:=>@FB;B8<788666(8=::;3;>?>>?=<::18786(2:=9<:><?@=BBAA<>>=A<AA>>>A:AAA=>>>>>>AA>>>AAA???AAA<@@@AB=@@6::@A@@???
@ATNG8:00981:05963
GATGGTAGTGTCATATGAGAGTGTGTACTCATTCGTTTCGGAAGAGACAGGTACGTTAATAGTTAATAGCGTACTTCTTTTTCTTGCTTTCGTGGTATTCTTGCTAGTTACACTAGCCATCCTTACTGCGCTTCGATTGTGTGCGTACTGCTGCAATATTGTTAACGTGAGTCTTGTAAAACCTTCTTTTTACGTTTACTCTCGAGTTAAAAATCTGAATACTTCTAGAGTTCCTGATCTTCTGGAGATATCATCAGCGAGCTACCATCGAACCACCTAAGTCT
+
/8;;:?B?BAABDCCCCCCCECCCDCCCCDBB?BCCC=CC@C@BBBCCBB?EEECC=B?BDCC?B=CDDDCCCCC?BBDDD3CC@BCCD>BB@@?@CC?CC>AABCCC@BCCCECCC?CBC@C@BCCCCCCE?BBBB?BBCCCCCCCCCCCCAAA@BBB?CD@D?AACCBBBCF@C:9::6:?D?CBCDD5CBBBC>BBDCDDCCCCADDGG5CCCCCACCCC@CEEDDDD?B?BCCCCC@CCC?CBBDDDBAABBCCC@@@BBD?B@@@C>B>BB>BC>DCCC
@ATNG8:00991:06003
GATAGGACGAGCGTCTGAGAGGTACTCATTCGTTTCGGAAGAGACAGGTACGTTAATAGTTAATAGCGTACTTCTTTTTCTTGCTTTCGTGGTATTCTTGCTAGTTATACTAGCCATCCTTACTGCGCTTCGATTGTGTGCGTACTGCTGCAATATTGTTAACGTGAGTCTTGTAAAACCTTCTTTTTACGTTTACTCTCGTGTTAAAAATCTGAATTCTTCTAGAGTTCCTGATCTTCTGGGCTGCGCTGATATGCGCTACCATCGAACTTGCAGAGTCT
+
CCAA@?AD@@@BBABABBBBA>CABBCBB?BAAA<BC?C?CCCCCCC?BCCCC@C?CCFG>A>ACCBAADFD@BAA@A1AA=CCBB>BCDC@CCCAHC>@@BCCC?BBCCDCCC@CBB?B@CCDCCCCC?CBBC?BBCDCCCCBCBCBBAAC?CCC?CB?B@BBCCDDCCB=B::;:.:>B<;;:::*:BCCE=EEECCCCBAA5;;;;*;BBBDADACC@CBBDCCC?C@CCCCCF=@@BB;B:::@BCCFCCCECCDCBC@BBBBB@BB?BCCCCCB??
@ATNG8:01004:05961
GATGGTAGCTCTGCTCTGACTCTCGTACTCATTCGTTTCGGAAGAGACAGGTACGTTAATAGTTAATAGCGTACTTCTTTTTCTTGCTTTCGTGGTATTCTTGCTAGTTACACTAGCCATCCTTACTGCGCTTCGATTGTGTGCGTACTGCTGCAATATTGTTAACGTGAGTCTTGTAAAACCTTCTTTTACGTTCACTCTCGTGTTAAAAATCTGAATTCTTCTAGAGTTCCTGATCTTCTGGGTGCGCTACAGTCTCTCTACCATCGAACTTGCAGAGTCT
+
@CAA>BDCBBBCBCCCCBBCBDCCEBBBDCDC?BCCC=BD?C?ABBDCCC@BCCEC?C@CCCC?C@CCCCCCBBB>:::::*:@=@;:;0;A;;4<9959B@AABC@A@ADDEDM;;8;AA;@=@CCCCCBB@BBCC?CBBBDCCCCBBBCCCAA?BB@;>?<?<@ADDBBCAA;A;;;;.;=@>;;;;.;BDCFGEBBCCBCBBB@DDDD3DDBBB@C@CC?BBCCB@@=@?ABCFBB?CABB=BBBBCBBBCCCCBBBBBCC@BBBBC=@?<?@AAABBAA
@ATNG8:00966:06056
GATGGTAGAGAGAGCTCTCTCATCGTACTCATTCGTTTCGGAAGAGACAGGTACGTTAATAGTTAATAGCGTACTTCTTTTTCTTGCTTTCGTGGTATTCTTGCTAGTTACACTAGCCATCCTTACTGCGCTTCGATTGTGTGCGTACTGCTGCAATATTGTTAACGTGAGTCTTGTAAAACCTTCTTTTTACGTTTACTCTCGTGTTAAAAATCTGAATTCTTCTAGAGTTCCTGATCTTCTGGATATGAGTGACTCGTGCTACCTTCGAACTTGCAGAGTCT
+
>:<<9BBAAADBBBC@AABBFCAB@CBBBBBCACBBF>FC@C@BBCCCCDAC@@;;6;?ACBB@B?CDDBBCC<A9BB???+884>333,3;:=9@BA>AB<??BBBB?BBBBBBBB>A@=9=9=AB;888@<@@@@<>>>?@@A@ABB=<<<//)///58;8=0869653<//).5588.84A299999*99788.868//.999>9?AAA/A:::>;>9??9====<==:>:>CA=<<-//;699:=>==>==A@A??>>>@A=A<??@:==:>>>=BB?@?
@ATNG8:00995:06054
GATGGTAGTATCTGTCTACGAGAGCCAGAAGATCAGGAACTCTAGAAGAATTCAGATTTTTAACACGAGAGTAAACGTAAAAAGAAGGTTTTACAAGACTCACGTTAACAATATTGCAGCAGTACGCACACAATCGAAGCGCAGTAAGGATGGCTAGTGTAACTAGCAAGAATACCACGAAAGCAAGAAAAAGAAGTACGCTATTAACTATTAACGTACCTGTCTCTTCCGAAACGAATGAGTACACACTCTCATATGACACTACCATCGAATTTGCAGAGTCT
+
55<>:DDDDD@@@CCCCCCCCCCBB>ACC@CC@?@B?B?BBFBBBB?BB@C?BBBBBBBB3B@CCBBBBBBAA@8>>:;;;;*;C>D@CCD<CCC@CABBGCCBB<@<?>;?AA?BCCCCCCCCCCCBCBCC?BBCC?BABB@@@B>CACBB@BBCCCCCC?BBBABA?CC?AAA<??AAA<AA@>@@@@@2@B?C@>>BB@>=:>=B@>>:=9=@CCC?BBAAACB>A>ABC>CCC?AACCCCBBBBBBCCCBA?ABBBAABBB?BABBB@DD<AABCCBBBC
@ATNG8:00983:06126
GATGGTAGCTATACGTATTTCTATGTACTCATTCGTTTCGGAAGAGACAGGTACGTTAATAGTTAATAGCGTACTTCTTTTTCTTGCTTCGTGGTATTCTTGCTAGTTACACTAGCCATCCTTACTGCGCTTCGATTGTGTGCGTACTGCTGCAATATTGTTAACAGTGAGTCTTGTAAAACCTCTTTTTACGTTTACTCTCGTGTTAAAATCTGAATTCTTCTAGAGTTCCTGATCTTCTGGTGCGCTACAGTCTCTCTACATCGAACTTGCAGTACGT
+
A?CDAB966666<?>>B>>7CAAADCCCBC@A=@;<;/;D>B?CAAABB@===A;;4:?AA@B<@7;>??@@?@?:37777$7:2837.3::<7<<>9==6=@@>??9=?@@A?<;<=??4:49<<=<88805:88/5776698=9:::;A>?>7;9<:99696///66/./25-2.333)3(..7999)88888*22225533..(...&.355:6>59927//.7995>:88:<:<67--*---;=363;,,,,,,,--666669)--)--7878576
@ATNG8:01012:06123
GATGGTAGAGAGAGCTCTCTCATCGTACTCATTCGTTTCGGAAGAGACAGGTACGTTAATAGTTAATAGCGTACTTCTTTTTCTTGCTTTCGTGGTATTTCTTGCTTAGTTACACTAGCCATCCTTACTGCGCTTCGATTGTGTGCGTACTGCTGCAATATTGTTAACGTGAGTCTTGTAAAACCTTCTTTTTACGTTTACTCTCGTGTTAAAAATCTGAATTCTTCTAGAGTTCCTGATCTTCTGGGTCTACGGCTCGTCGCGCTACCATCGAACTTGCAGAGTCT
+
//77188>CA;;;<<556;;=>A;;;;;<<<>9CHCC>CDAC@CBB@@@A4:5>@>8=?AABA<B=;@BBBBB<A8?A@A@2?@>BBBD>CA@=,0/--(--(///(/6606688=;BB?>>:=C=CCC;;:::;@<>><785==9::::>A>:6//*///6::6;6<<===<=>=49////'/(/)/9===,88;;;-667///78/63/===+;///9496@A<A???<;><?<>>?@@@=A:::3;:66//+/;777///967;=:>>?=<8<?5:;;;=:;:=
@ATNG8:00974:06203
GATGGTAGCGCATATCAGCGCAGCCCAGAAGATCTGGAACTCTAGAAGAATTCAGATTTTTAACACGAGAGTAAACGTAAAAAGAAGGTTTTACAAGACTCACGTTAACAATATTGCAGCAGTACGCACACAATCGAAGCGCAGTAAGGATGGCTAGTGTAACTAGCAAGAATACCACGAAAGCAAGAAAAAGAAGTACGCTATTAACTATTAACGTACCTGTCTCTTCCGAAACGAATGAGTACCTCTCAGACGCTCGTCCTACCATCGAACTTGCAGAGTCT
+
BBAC?BBBCCCCCBBC@@ABBBACD>CC><??B@@@199;CCCBDB>AA>A=@@@?@@AB5B@CCBCCDBCBBB;@B;;;;;*;A?C@CDC;DCGACBBCDCBBA?B@BC@BAA@CCCCCCCCBCDBBCCCC@CCCC@BCBCCCCB@C@CCC?BEDCCCBB?BCCBA@@CC?>??>@@BBC<AA@?=>=>>1>C@CBBBB@@8849?AABB?B?BACCC@CBAB@@@6;7;CD@CBB@CBCABBB@BBABBCCBBBB>>>B@BBB=A;;@>;>>:::;@@BBAA
@ATNG8:00975:06168
GATGGTAGCACACGAGATCTCATCGTACTCATTCGTTTCGGAAGAGACAGTTACGTTAATAGTTAATAGACGTACTTCTTTTCTTAGCTTTCTGTGGTATTCTTGCTAGTTTACACTAGCCATCCTTACTGCGCTTCGATTGTGTGCGTACTGCTGCTATATTGTTAACGTGAAGTCTTGTAAAACTTTCTTTTTACGTTTAACTCTCGTGTTAAAATCTTGAATTCTTCTAGAGTTCCTGATACTTCTGGGTGCGCTACAGTCTCTCTACCATCGAACCTTGTCAAGAGTCT
+
4:::=AB94444455<=<=666<<<<<=555<599<<69949)///7///<,66=>8<.5544395::544::4//6::?;+//+//669.333771733.3:>???>9::(79897877.6>>9?=888:86761776;0588:>9>:::A>>>>>AA:::<==4833----(-229*-29::+888-55888)5559?3?9888?<;=?A49<<29;;4;=3:3:=6<;788>=9@4:66---5(----',2,,,,,668899998755/55578052767996/66///5
@ATNG8:00989:06208
GATGGTAGGTGCACATGAGTGTATCCAGAAGATCAGGAACTCTAGAGGAATTCAGATTTTTAACACGAGAGTAAACGTAAAAAGAAGGTTTTACAAGACTCACGTTAACAATATTGCAGCAGTACGCACACAATCGAAGCGCAGTAAGGATGGCTAGTGTAACTAGCAAGAATACCACGAAAGCAAGAAAAAGAAGTACGCTATTAACTATTAACGTACCTGTCTCTTCCGAAACGAATGAGTACGATGAGAGAGCTCTCTCTACCATCGAACTTCAGAGTCT
+
BBCCACBB@BBBBBCBCCCCEBBBC@CCC?CCCCCC?C=@@CCCBBC?C?B?BBBCCCCC1C?CBAAACCCEDE>A@999:9*;C>B<A@@7@B@<@CBBCBBCD@C?BB?BBB>BBBBCCCCCCCBBBCCC?CBBB?BBBCCCBB@C@DAA>ABCCEDAA?BDDBBA?BB?CBB>>>CCC=AAA>ABDDC/CC=B?>>CCBBB?B?BAAA:>;>BCCC@DBBBBCF@B?BCD>CCC?BBBBCCCCC@@@CACCCBBBBB@@@@C>BB?>>:>@;?BBBB?@@
@ATNG8:00980:06278
ATGAGCTCTGCTCTGACTCTCGTCTCATCTGTTTCGGAAGAGACAGGTACGTTAATAGTTAATAGCGTACTTCTTTTTCTTGCTTTCGTGGTATTCTTGCTAGTTTACACTAGCCATCCTTACTGCGCTTCGATTGTGTGCGTACTCTGCAATATTGTTAACGTGAGTCTTGTAAAACCTTCTTTTTACGTTTACTCTCGTGTTAAAAATCTGAATTCTTCTAGAGTTCCTGATCTTCTGGGTCTACGCTCGTCGCGCTACCATCGAACTTGCAGAGTCT
+
///////44;;5//0//////66=>>55555:939<3:5555<:;;9:::=<;@?@@@@>B?@@@B<?<:=489888'33.3:::29---,--80574;9;;455)5<<=>?>>5944.4.5<<==>;;7:=<@669@@A969@9::@AAB5;9:>A@>C<A::9B<A@C>@@A@@4@;@;@@@AA0ACDDG:;;<<<;BBBC@CEED1???BB=B<@??CCCCCBB?B>@@@BBC@ABCI?CBBBCCCCCAABBACC@@?<?A@AA?BB?D9::BB:::
@ATNG8:00988:06266
GATTAGTATAGAGCTCTACATAGTACTCATTCGTTTCGGAAGAGACAGGTACGTTAATAGTTAATAGCGTACTTCTTTTTCTTGCTTTCGTGGTATTCTTGCTAGTTACACTAGCCATCCTTACTGCGCTTCGATTGTGTGCGTACTGCTGCAATATTGTTAACGTGAGTCTTGTAAAACCTTCTTTTTACGTTTACTCTCGTGTTAAAAATCTGAATTCTTCTAGAGTTCCTGATCTTCTGGGTGCGCTACAGTCTCTCTACCATCGAACTTGCAGAGTCT
+
BCC@CDBABBCCDCCCCCCCCCCCBBCCCD@DCCC>CC?B?BCCBBBC@CCAAB?B?BBBB?A?ABC>>?CBA=:9878(7A>CBCD=A?AA?B@@>BC<==>BBF?AACBBBA@;A>>9>;;<<>@A@@;@???9>>==>??>>>>>A@A@@6<7718;5;;??ABBBB;;7:>>DD5A<@<????>/>>===6=??==>=<=<4:;;;+;===@=B;??=CAAC?@@<@<@@?=<<8==<=5:::>>>;<<BAA@??@@@@<=;;;>:>?:====;;;>>
@ATNG8:00989:06285
GATGGTAGACATATCGTACTCTCTGTACTCATTCGTTTCGGAAGAGACAGGTACGTTAATAGTTAATAGCGTACTTACTTTTTCTTGCTTTTCGTTGGTATTTCTTGCTAGTTACACTAGCCATCTTTACTGCTGCTTCGATTGTGTGCGTACTGCTGCAATATTGTTAACGTGAGTCTTGTAAAACCTTCTTTTTACGTTTAACTTTCGTTGTTAAAAATCTGAATTCTTCTAAGAGTTCCTGATCTTCTGGGTCTACGCTCGTCGCGCTACCATCGAACTTGCAGAGTC
+
55<<7>BBAACDBBBDCCCBCCDCGCBBB@?@;??@D999047;8455:<7<>;:::=4::::6:>BC@@=;://(//8;;;+99(83889&3991717333(7>8>><=7807;;?<<>>89<:;:0:<99///63267//(///389>:;;A@>>8;:<>>?5;;8=8==>>A>?>>188===/=4:176::;+<=>@@:@=AAA7>881/77==<=,/.889(/(/53///28668.7/7666996<<<?8=>>?>>>@@;;;>???@@@<@B===8;;5;?>>AA@@
@ATNG8:00994:06284
GATAGTATAGAGCTCTACATAGTACTCATTCGTTTCGGAAGAGACAGGTACGTTAATAGTTAATAGCGTACTTCTTTTTCTTGCTTTCGTGGTATTCTTGCTAGTTACACTAGCCATCCTTACTGCGCTTCGATTGTGTGCGTACTGCTGCAATATTGTTAACGTGAGTCTTGTAAAACCTTCTTTTTACGTTTACTCTCGTGTTAAAAATCTGAATTCTTCTAGAGTTCCTGATCTTCTGGTGTCTGATCTGTATCACTACCATCGAACTTGCAGAGTCT
+
BBAA?CCCCCCBCCCCBBBCDDDDCGCBB@BCCD>BC@C@DBBBBBB@BEDBB?B@BBBB>B?BABBCCCC?<?ACCC3BB?ABBC>BBCB@BBB>AA9:9AB9:99CCDBB@=9=AA<A<AAAA@>>><>>>A:>>AA@@?>?@@@AA@@@<>>><@@<@9<=@===A??<??CCC;B<@<?????/>?;;;1:==876A>>>08686'2:<>A:@7<=;AAAA@@@<?<>>AAAA7;<>>>>>>>@@@AAA>==A?@?AA:>=???9==:>>@@BA@;;
@ATNG8:01005:06277
GATGGTAGCACACGAGATCTCATCGTACTCATTCGTTTCGGAAGAGACAGGTACGTTAATAGTTAATAGCGTACTTCTTTTTCTTGCTTTTCTGTGGTATTCTTGCTAGTTACACTAGCCATCCTTACTGCGCTTCGATTGTGTGCGTACTGCTGCAATATTGTTAACGTGAGTCTTGTAAAACCTTCTTTTTACGTTTACTCTCGTGTTAAGAATCTGAATTCTTCTAGAGTTCCTGATCTTCTGGGTGCGCTACAGTCTCTCTACCATCGAACTTGCAGAGTCT
+
5:<>?CCB@@A?995559:@;<;;:::;;;;?=@?AA:;A2916;9;<BB>BB@@A4;494:<.506<<<<:::;7;>;;;)9859////&///99167@;@@;@;;;/0*/8..2255159638:::<7758:7;>==5==>><>>>>>A>>=99;1///5;<7=9===A===>C=>>>AA5A5;5:6777+7<<<<,//:9:98=883/9==-//:9=7@>BC=AAA@888;?:>>;77<)//77.//7<>@@@??A??>?>?AA<@??;;6;A5;;@???A@A
@ATNG8:00976:06317
GATGGTAGTACATGATAGACGACACCAGAAGATCAGGAACTCTAGAAGAATTCAGATTTTTAACACGAGAGTAAACGTAAAAAGAAGGTTTTACAAGACTCACGTTAACAATATTGCAGCAGTACGCACACAATCGAAGCGCAGTAAGGATGGCTAGTGTAACTAGCAAGAATACCACGAAAGCAAGAAAAAAGAAGTACGCTATTAACTATTAACGTACCTGTCTCTTCCGAAACGAATGAGTACTATGTAGAGCTCTATACCTAATCGAACTTGCAGAGTCT
+
DBBB?B;;::::555444:;9444549;96;A999A=A:=BCCBA=0555:3;@>=@>@@,@;AB?966>>;;>0559:>>>+>@;@:@@@2;;;8566;;???>:><@@;@<<9<>>>CC???AAAA@?>@:>99699>;?==>A<B79<A<ACA@@E=B=BBBA@@=@@;9884999??7<77/877333#393333:9::<??C?777@6?6=5@?B=@@@?999;>7<<=6<>>;>::;><<<8878=9>;:9865---(-704422,27299775666.
@ATNG8:00983:06335
GATGGTAGTATAGAGCTCTACATAGTACTCATTCGTTTCGGAAGAGACAGGTACGTTAATAGTTAATAGCGTACTTCTTTTTCTTGCTTTCGTGGTATTCTTGCTAGTTACACTAGCCATCCTTACTGCGCTTCGATTGTGTGCGTACTGCTGCAATATCGTTAACGTGAGTCTTGTAAAACCTTCTTTTTACGTTTACTCTCGTGTTAAAAATCTGAATTCTTCTAGAGTTCCTGATCTTCTGGGTGCGCTACAGTCTCTCTACATCGAACTTGCAGAGTCT
+
BCCD?CBBBBCAACCDBABCCCCBBDDCCC@@>@CBB=CC@B?BBBCCBB@BBBCB>B>BC@A>@?BBBBBDDBB?BBBBB3BB?BBBB=BDCC?BBB>BB<AABBBC?BAAAAAAA:@@C5868@AAA@@A=A@@@;???;;;A===A>>>>>A<>>>AAA8<:>@@@A@@@A4<<?DD5A<A<?????/=D:992:===?@A=>=07878+8==>A<@<?A<AA@@;;;<><>AAAAC<A@AA:=;=A@AA===AAA@@AA??===>>:>@8>>@@>>==<
@ATNG8:00972:06370
GATGGTAGTAGTACACTAGTCATACCAGAAGATCAGGAACTCTAGAAGAATTCAGATTTTTAACACGAGAGTAAACGTAAAAAGAATGTTTTACAAGACTCACGTTAACAATATTGCAGCAGTACGCACACAATCGAAGCGCAGTAAGGATGGCTAGTGTAACTAGCAAGAATACCACGAAAGCAAGAAAAAGAAGTACGCTATTAACTATTAACGTACCTGTCTCTTCCGAAACGAATGAGTACTGCGTCTCACTCTCGCCTACCATCGCAATTGCCTAGTCT
+
44:;7<=CD>C@@>>???CCCBCBC?BBB@CCCDCB@A?BCHDDCC@CD@D@BAA@@@@@0@>A@@@DBAA;::/9B??@@A,A@=@>@@@3ABB?CKCCBDCCC?A>:::;DD@CCBBBDCBCC;;;CCBB@CBDC@BAA@@@AB@BABCE@BBCCCCBB?BBBBBB?AA=:::4::?BC8??B<?<<<<,:949@ACCCBEE8<8;>>@<@=??DBDADDAA@BC<@<?@?9@::4:BAAABBBBBB@@@C@@A:::@?;987-38333;7;7<<9<<<;44
@ATNG8:00988:06388
GATGGTAGTATCTGTCTACGAGAGCCAGAAGATCAGGAACTCTAGAAGAATTCAGATTTTTAACACGAGAGTAAACGTAAAAAGAAGGTTTTACAAGACTCACGTTAACAATATTGCAGCAGTACGCACACAATCGAAGCGCAGTAAGGATGGCTAGTGTAACTAGCAAGAATACCACGAAAGCAAGAAAAAAGAAGTACGCTATTAACTATTAACGTACCTGTCTCTTCCGAAACGAATGAGTACTGTATCTATGTGTGCGCTACCATCGTACTTGCAGAGTCT
+
@BDL@EABADBBBDCCCCCCCCCDDABBB?BBBBBE?B>@@DDDCA?CC?B@BBB;<<<>1>?BBBCBBBBBBB9@@;;;;;*;C@CACDD<CDEACBBBCCCBC@C@BB?BCC?BAABCCCCCCCCCCBBC@DCCC>AACCBBBA?C@C??>?CBCBBBC?CCDCCC@BB????79:BBB=B>=9999989%9>;=?=?CBBBB:>:>?AA3838AAAA?AA@??BB?B@BCB@CAA>ACBBBBCCBBBCCABBBCBBBBBBC@@<>>>AB@@>=AAAA>>===
@ATNG8:01002:06363
GATGGTAGCTCTGCTCTGACTCTCGTACTCATTCTGTTTCGGAAGAGACAGGTACGTTAATAGTTAATAGCGTACTTCTTTTTCTTGCTTTCGTGGTATTCTTGCTAGTTACACTAGCCATCCTTACTGCGCTTCGATTGTGTGCGTACTGCTGCAATATTGTTAACGTGAGTCTTGTTAACCTTCTTTTTACGTTTACTCTCGTGTTAAAAATCTGAATTCTTCTAGAGTTCCTGATCTTCTGGGCTGCGCTGATATGCGCTACCATCGAACTTGCAGAGTCT
+
,,22,56::055549::56599956655;;--(---55,5;17)533:;;<9=B88=@B>AA??7?8>==AAABBA6:::::+::6<:::38;;=166=7<<7;;?BBB@CCCCBBAA?ACC@G@CCCCCDCC@CCCD?AADCCBBCBBBBBAAAC?BBB@BB@C@BBCCCBCBC@BC?B>B7;8;CCCC5CCCCC>CACBBBCBBB@BEDD5DCCBC?C>BA=BC@AACC@C@CCBBBB=@@CC>C;;;BCCCCBCCCCCCBBB@BBBCC@CC@BBBBCBBCC
@ATNG8:01031:05792
GATGGTAGGCGTGTGAGAGTCTGCCCAGAAGATCAGGAACTCTAGAAGAATTCAGATTTTTAACACGAGAGTAAACGTAAAAAGAAGGTTTTACAAGACTCACGTTAACAATATTGCAGCAGTACGCACACAATCGAAGCGCAGTAAGGATGGCTAGTGTAACTAGCAAGAATACCACGAAAGCAAGAAAAAGAAGTACGCTATTAACTATTAACGTACCTGTCTCTTCCGAAACGATGAGTACTATGTAGAGCTCTATACTAATCGAACTTGCAGAGTCT
+
A@:?7;==;>>BB;@?BBBBCCCC@7@CC<A@ACCGAD?AABCDCD@HE@B=AA?;;;;;':<A<ABA>??>?=6=<9999:):<9<3777&7>?>@BBCBBA@?:@:??;:>>:@>>=>@;;;>==><;;A<@@?>8=788>A@@<@;@ACACAAAACBB?ABCCDD?995:A@;?>99:+998/3>;>;+8<7<>9>A>@@A<A<@@>>;><?;;:<:>>@AA@@<@;?::1800///;/77B@@@BCCAAABBBBBBEBB?ABBB@AA>@@DAAAAAB
@ATNG8:01036:05795
GATGGTAGACACGTGTGCTCTCTCGTACTCATTCGTTTCGGAAGAGACAGGTACGTTAATAGTTAATAGCGTACTTCTTTTTCTTGCTTTCGTGGTATTCTTGCTAGTTACACTAGCCATCCTTACTGCGCTTCGATTGTGTGCGTACTGCTGCAATATTGTTAACGTGAGTCTTGTAAAACCTTCTTTTTACGTTTACTCTCGTGTTAAAAATCTGAACTCTTCTAGAGTTCCTGATCTTCTGGGTGTATCAGCGAGTATCTACCATTGAACTTGCAGAGTCT
+
CC@A>ADBBBB;;5<?;;;@CBBFHCBBCIGC@CAA@=AD?A>B@@@BBB=BA@@@?B=@@@@<@@CAAADGAA?<9:9:9(3@<@999(39<>:=99279/7779:=7=B@AABBB?B>><@<@@AA>====DAAA7::??@???AAAA@687A<@>>;>B<@<>>>A>>>?@<?@@@@2>:=7=<;;;*<<667.777///779=;?@@@/>@@@?=AA@D;@@???AA=B<@@@@@@==;;<2///;;;99@=>>??@>>>?;;;6;A9==:=>>?AAB==
@ATNG8:01037:05772
GATGGTAGGCGTGTGAGAGTCTGCCCAGAAGATCAGGAACTCTAGAAGAATTCAGATTTTTAACACGAGAGTAAACGTAAAAAGTAAGGTTTTACAATGACTCACGTTAACAATATTTGCAGCAGTACGCACACAATCGAAGCGCAGTAAGGATGGCTAGTGTAACTAGCAAGAATACCACGAAAGCAAGAAAAAGAAGTACGCTATTAACTATTAAACGTACCTGTCTCTTCCGAAACGAATGAGTACGAGAGAGCACACGTGTCTACCATCGATAACCTCGAGTCT
+
55<<7<?D>@AACCDBBDB@AB@?@8=BB@@A@BBA=B=;;:@@@@@BD@C@CCB;<<<<*:59@@<?A<???;5:000:::,///9:)..-(-79(//6686:///(/38:388><,32.7.....5557>>?@<@???>;;:9=6656@:<>B?BDBCBBA@=@??@AB=AA>ABB?BCBBB>BBC=@@CCD3BA:==<=99<<;9<9=:88188)8<>>?=B?@>==@=@=@@@:>A@;??@A@@ABBBBBAA>>>AACBAA====8<788B>><>>B>>>?>@@
@ATNG8:01042:05789
GATGGTAGAGAGAGCTCTCTCATCGTACTCATTCGTTTCGGAAGAGACAGGTTACGTTAATAGTTAATAGCGTACTTCTTTTTCTTAGCTTTCTGTGGTATTTCTTGCTTAGTTACACTAGCCATCCTTACTGCGCTTCGATTGTGTGCGTACTGCTGCAATTATTGTTAACGTGAGTCTTGTAAAACCTTCTTTTTACGTTTAACTCTCGTGTTAAAATCTTGAATTCTTACTAGAGTTCCTGTATCTTCTGGGCTGCGCTGGATATGCGCTACCATCGAACTTCGCAGAGTCT
+
5;<<7>>C;<5;77://///;:<;;;666=>A@AAAG>CC@B?A@=:;7;)/)//::5;+55::5:7:594B=444788888'33,338892:::==48866.683///(/33.366885662222/5/5:<:82273899;8<==>@>?>>=A>?;---(-(--2--+/6A=A;;;A>9/52225&217177;;;.;<<AA7=8<<978<>?A<ADD3?>><>A;=:>?5:7::965306)----6782...70633233..(-67--.3365539?>;;7;A278;766----
@ATNG8:01058:05789
GATGGTAGCACACGAGATCTCATCGTACTCATTCGTTTCGGAAGAGACAGGTACGTTAATAGTTAATAGCGTACTTCTTTTTCTTGCTTTCGTGGTATTCTTGCTAGTTACACTAGCCATCCTTACTGCGCTTCGATTGTGTGCGTACTGCTGCAATATTGTTAACGTGAGTCTTGTAAAACCTTCTTTTTACGTTTACTCTCGTGTTAAAATCTGAATTCTTCTAGAGTTCCTGATCTTCTGGGTGCGCTACAGTCTCTCTACATCGAACTTGCAGAGTCT
+
BBBB@A?;>>@@966<<>C=?<<<@>??><<>;@555)597<9>>666CD?B::99)/)/7777<7;==BC>=<<633333$3:5;;;=239:@;?=@?A@<?>:77=688:BBA??@CBB<>9=>9<<6665<<9;:<>=AA888<AA:99:991977655/51999>858>>998<8<-;5=76////(/6665)/.9;9;/62727<9.75555/5466276766..(..35568;.5555'/5.//::3579:799<><=9::@?<@A:=<@;::;:;
@ATNG8:01062:05830
GATGGTAGCGAGCGAGTGTGTATACCAGAAGATCAGGAACTCTAGAAGAATTTCAGATTTTTAACACGAGAGTAAACGTAAAAAGAAGGTTTTACAAGACTCACGTTAACAATATTGCAGCAGTACGCACACAATCGAAGCGCAGTAAGGATGGCTAGTGTAACTAGCAAGAATACCACGAAAGCAAGAAAAAGAAGTACGCTATTAACTATTAACGTACCTGTCTCTTCCGAAACGAATGATACATAGATATACGTATAGCTACCATCGAATCACGAAAGTCT
+
//::6;CAABCA@AEEDDCBBCBBBACCC?CCDDDD?@?@BCCBB<?BC?AA<BBB@@@@@0@?CCCGGBBBBCD9@@99999*;B>B=BBB:BBC@CBBBBBB994;?A@?BBB@BCCCBAABCCCBBBCCC@CCCD?BBBCCCCB@F@CAA?BCEBBBBB@CBBBBA?CC@CBB=??BAA9A<<888888(:?<=?>?CCCCA?B?A@AA>A>A?CDD@CCBBBBC?C?ACE=C@@>@CCEEBAABBBBBBBBBB@BBBBBBB=@ACCC?AAA@@AA:A?<9
@ATNG8:01030:05976
GATGGTAGCTCTGCTCTGACTCTCATACTCATTCGTTTCGGAAGAGACAGGTACGTTAATAGTTAATAGCGTACTTCTTTTTCTTGTCTTTCTGTGGTATTCTTGCTAGTTACACTAGCCATCCTTACTGCGCTTCGATTGTGTGCGTACTGCTGCAATATTGTTAACGTGAGTCTTGTAAAACCTTCTTTTTACGTTTACTCTCGTGTTAAAAATCTGAATTCTTCTAGAGTTCCTGATCTTCTGGCGCGTATGTATGTCGCCTACCATCGAACTTGCAGAGTCT
+
45;;5::A@:56@<==@:66;;;66665>B9:09@@B;BB=?6;<;965;5;<;>??B;@A;;5;5:@>9:<=:939888:)>A?BBBDG:??@?@9?=B>BC=@@@>>AACCBCECBB?BBB@B@FECCCCBC@BBBC?CCCCBBCBBCCCCBBBC?BBB?BB?C@CCBABCCCC@CCCCC;C?B>;;;;;*:A>@@=ACCCDECAAAAEFDE5CCCCC@CACC?CCECBBB?B@CBCBCC@CAB>B@AABBAABCCCBBCD@CCC?CCBBB?CC?CBCCBBBAA
@ATNG8:01047:05990
GATGTAGAGTATCATGTGTATCTCCAGAAGATCAGGAACTCTAGAAGAATTCAGATTTTTAACACGAGAGTAAACGTAAAAAGAAGGTTTTACAAGACTCACGTTAACAATATTGCAGCAGTACGCACACAATCGAAGCGCAGTAAGGATGGCTAGTGTAACTAGCAAGAATACCACGAAAGCAAGAAAAAAGAAGTACGCTATTAACTATTAACGTACCTGTCTCTTCCGAAACGAATGAGTACTGTATCTATGTGTGCGCTATCGAACTTGCAGAGTCT
+
AB?;?>BCCBCCDCCCCCHCCBA@<@BB?BBBB;;9;@BCBBCCC@BB=@=@A??@@@@1@?CCDCCCFDCCC>CBBBDDD3GCACACCC<CCCAFBCBBBB@@=@?CC@CBC?BDCBBBBCCBBEBCCCC@CCCC@CBB@BABB?B@C::;;DCCCBBC@CCCCDD@999:BB?CFAAA;9979889999%9>?AA?ABC@@?00,/<>:7=9<=CBCACC@@@AA>@?<<<6:BB?@@@ECCCBBBCBBB????AAABBBBA@A??:??:?BBBBCBA=
@ATNG8:01051:06008
GATGGTAGGCGAGAGTGAGACGCAGTACTCATTCGTTTCGGAAGAGACAGGTACGTTAATAGTTAATAGCGTACTTCTTTTTCTTGCTTTCGTGGTATTCTTGCTAGTTACACTAGCCATCCTTACTGCGCTTCGATTGTGTGCGTACTGCTGCAATATTGTTAACGTGAGTCTTGTAAAACCTTCTTTTTACGTTTACTCTCGTGTTAAAAATCTGAATTCTTCTAGAGTTCCTGATCTTCTGGGTGCGCTACAGTCTCTCTACATCGAACTTGCAGAGTCT
+
:ACC?BBB@BA9;6;;CEDCBCDCCCCCCCCD@BBBB>BC?C@BBCCCBB?BBAAA?A>ACCC@C?BB???BBBA?BBBAB3@@;AAAA=BBBC>AACABB?A>@@?>8?AAACBCD?BAA<A<@@>>>>??=A@@>9>AA>?>A=??A??<6684:8818:4;:?@@@AAAAA8;7878(86=8>?BBC/??BDC8==???>>>8818:::*:;;;><?;AB<@@B?@?@<@<???AAB8=666-7::=>>>>@@@@B>>>@??;;;>?;>><>>AA@A@??
@ATNG8:01060:06001
GATGGTAGGAGACACGTCGCACACGTACTCATTCGTTTCGGAATGAGACAGGTACGTTAATAGTTAATAGCGTACTTCTTTTTCTTGCTTTCGTGGTATTTTGCTAGTTACACTAGCCATCCTTACTGCGCTTCGATTGTGAGCGTACTTCTGTCAATATTGTTAACGTGAGTCTTGTAAAACCTTCTTTTACGTTTACTCTCGTGTTAAAAAATCTTGAATTCTTCTAGAGTTCCTGATCTTCTGGTGCGCTACAGTCTCTCTACATGCGAACTTGCAGAGTCT
+
/9//)/::4>:6------//:;779////::<8A66605;6;.65;;9<==466>@@8@6;5<<7<7:949889559=<CCC13347333(3:;;8<====1583973,388;<===8=>>@E>AA99937B7BABA<===?>>>:775588522=5>9939=,2,285556666165555*549.5555*5667:399888;2225/55555$56648;,333367;>@>88486:76888(---(--/67733323.....2225...7727;.355559:77
@ATNG8:01028:06022
GATGGTAGCGAGCGAGTGTGTATACCAGAAGATCAGGAACTCTAGAAGAATTCAGATTTTTAACTCGAGAGTAAACGTAAAAAGAAGGTTTTACAAGACTCACGTTAACAATATTGCAGCAGTACGCACACAATCGAAGCGCAGTAAGGATGGCTAGTGTAACTAGCAAGAATACCACGAAAGCAAGAAAAAAGAAGTACGCTATTAACTATTAACGTACCTGTCTCTTCCGAAACGAATGAGTACGATGAGAGAGCTCTCTCTACATCGAACTTGCAGAGTCT
+
BBCD@BB>>>>@BBBBAABCKEBCCACCB?BBBCBB?B=;;<ABBB758=A=AA<<AABB2B@BBDCBBCC;;;6;ABCCEJ5BC@C?BFF;CCC?CB;<;>?@@=B<AA?:9;;?@@ABBBAB@@@@ABBC@CCDCAAA@@A@;;8;?BBB?BBC@@@BB@@@AB;;5;A=???59::98*3871669696$694////6999=5:4888;6<7==>?C=99:9:9@=@<@@C=@>>:<<<887??<;;;;;;:///;;;68;88;;;;;8=92558?><=A?
@ATNG8:01032:06055
GATGTAGTATAGAGCTCTACATAGTACTCATTCGTTTCGGAAGAGACAGGTACGTTAATAGTTAATAGCGTACTTCTTTTTCTTGCTTTCGTGGTATTCTTGCTAGTTACACTAGCCATCCTTACTGCGCTTCGATTGTGTGCGTACTGCTGCAATATTGTTAACGTGAGTCTTGTAAAACCTTCTTTTTACGTTTACTCTCGTGTTAAAAATCTGAATTCTTCTAGAGTTCCTGATCTTCTGGGTGCGCTACAGTCTCTCTACCATCGAACTTGCAGAGTCT
+
CCCDC>B@DBBCDBCBCCDDCABBDCCCCBC@BBBB=BD@C?BBACBAD?CC@A@?C?CCCA?C?AABBBB@A@<<<<<>.?@?ABBC>ABAC?BBB?BB=A@BB9959DCCCA??:?AA;A;???>=<<><AAA@8=<@>?A???AAA@=><>:<=<;@@:=9=AAA>??@@8;;AAA5A8=8;;;;;+:=;;;0:;===?===>5;;;;+;;;;D=D<>>:?AAA<<<=A=AAAA@>8><<<7>>>@@A@@@>>>ABBBAAA<@:::D>DD5::AA@@@@@
@ATNG8:01037:06014
GATGTAGCGCATATCAGCGCAGCCCAGAAGATCAGGAACTCTAGAAGAATTCAGATTTTTAACACGAGAGTAAACGTAAAAAGAAGGTTTTACAAGACTCACGTTAACAATATTGCAGCAGTACGCACACAATCGAAGCGCAGTAAGGATGGCTAGTGTAACTAGCAAGAATACCACGAAAGCAAGAAAAAGAAGTACGCTATTAACTATTAACGTACCTGTCTCTTCCGAAACGAATGAGTACAGAGAGTACGATATGTCTACCATCGAACTTGCAGAGTCT
+
9CBABBABBCCDDCDCDDB@@@CC=CBC@BBBCBB:=:;DFCCBC@CC?B?BGCCBCCC5C@DBBBCCCCCCB<BC;;;;;.;C@C@CDD9CCC@DAAABBC;;8;@DC@BCCACBCCBCBBBCBBBBCCCACCCB@BCDCD@@@@C@AAA?ABBCCCCB@CDCCBB>AA=@AA>AAAAA:???>ACCCC2CB?B???CCCCB?C>BBCF>A>ABECC@DCBBBCBAM?BBC>DAB?@?BFBBBBBBBBBB???BBBBBBBBBC?BBBBF@BB>AA>>=@:::
@ATNG8:01040:06043
GATGGTAGCTCTGCTCTGACTCTCGTACTCATTCGTTTCGGAAGAGACAGGTACGTTAATAGTTAATAGCGTACTTCTTTTTCTTGCTTTCGTGGTATTCTTGCTAGTTACACTAGCCATCCTTACTGCGCTTCGATTGTGTGCGTACTGCTGCAATATTGTTAACGTGAGTCTTGTAAAACCTTCTTTTTACGTTTACTCTCGTGTTAAAAATCTGAATTCTTCTAGAGTTCCTGATCTTCTGGGTGCGCTACAGTCTCTCTACCATCGAACTTGCAGAGTCT
+
@BBB@BEECA<ABBBBBBCCCACCCCCCECBB?BCCC>DD?D?BBBBBBBADCCBB?B@DDCB?C@CCCCCCCCC@BBBAA0;:7;BCD?CBCI?AAB@BC@AA@DCHABBCCBBBD@CBB@C@CCCDBBBC?CBBB?BBBBDBAACDDBABBBB?CCC?CC@D???@CBBBDDBDCEEC<EAG@DCCHC5CCCCC?CBBBBBBBBB>BBBB2BBBBC@CADD?BBBCCCC@C?BBBBBA?B@AA=ACCBBCCCCCBBBBABCEC@BBBCC?@A=@@@CCDCAA
@ATNG8:01059:06026
GATGGTAGGACGAGCGTCTGAGAGGTACTCATTCGTTTCGGAAGAGACAGGTACGTTAATAGTTAATAGCGTACTTCTTTTTCTTGCTTTCGTGGTATTCTTGCTAGTTACACTAGCCATCCTTACTGCGCTTCGATTGTGTGCGTACTGCTGCAATATTGTTAACGTGAGTCTCGTAAAACCTTCTTTTTACGTTTACTCTCGTGTTAAAAATCTGAATTCTTCTAGAGTCCTGATCTTCTGGGTGCGCTACAGTCTCTCTACCATCGAACTTGCAGAGTCT
+
////)//0)4::9>844448<<<>:<;;?@>=5>444(44.43444<<;;5;;:99.5.5;7<)0+/0/7<><=<755555$5?;;<B@:@@BB?CCC?BB?AA@CCFACBBBCCCC@BBB?B@CCBBCCBD@CCBB?CBCCCCCC@@@CCCCBA>BBA?AB@C?BBC;;;CEBABCBDD<C@B?AACCC2BBCCG>BBCCCCBAAA>BBBB2ABABB=@=@C=@@DCCCBB?BBBBBC;@@AA:AEDAAAAA@CBBB;:;BCC@CBCBB>;;6;@AAABA@A
@ATNG8:01041:06075
GATGGTAGGCGTGTGAGAGTCTGCCCAGAAGATCAGGAACTCTAGAAGAATTCAGTTTTTTAACACGAGAGTAAACGTAAAAAGAAGGTTTTACAAGACTCACGTTAACAATATTGCAGCAGTACGCACACAATCGAAGCGCAGTAAGGATGGCTAGTGTAACTAGCAAGAATACCACGAAAGCAAGAAAAAGAAGTACGCTATTAACTATTAACGTACCTGTCTCTTCCGAAACGAATGAGTACTATGTAGAGCTCTATACTAATCGAACTTGCAGAGTCT
+
BCAB?BCC?CAAACCCCCBCCCAAA=BCC@CDDCCC@C@BBCDBBB@DD?B=?@9:9:::%;=BBB;98CCBCC>CD@@???.?@>A?BBC:CBB@CB@?ABBBC@C@?@=?CC?BBBB?AAAAAAA>>>8868@>?9>8:8AA<<9<8<<=:=AAC>>>>;?>>>AA>AB@BBC>AABDC=A?=999888(8?:@ABBCBBAB?B>BBBB>?;BBBBB@B@>?=>=<?;?DD;ABB?@>>@000@@@@BBAAABAAABBBBBB?BBBB?BB>>>>AA=<66
@ATNG8:01047:06101
GATGGTAGGTGCACATGAGTGTATCCAGAAGATCAGGAACTCTAGAAGAATTCAGATTTTTAACACGAGAGTAAACGTAAAAAAGAAGGTTTTACAAGACTCACGTTAACAATATTGCAGCAGTACGCACACAATCGAAGCGCAGTAAGGATGGCTAGTGTAACTAGCAAGAATACCACGAAAGCAAGAAAAAGAAGTACGCTATTAACTATTAACGTACCTGTCTCTTCCGAAACGAATGAGTACGATGAGAGAGCTCTCTCTACCATCGAACTTGCAGAGTCT
+
:<<<:>;;7;=::;<55666=<<<?<<;<;@=<>55457<:;5444.4;6;794449999$4.5<<<<<>>>>=1;A;<;;;<#9<99;;>>2=B@;<@;@;;9<>*0+00)/9939=B;@>;;???@@@BBB?BCDD@EDBCBBA@<A@@;;5;@@@@ABB@CBBC??=?@=@B@:>A888*8;<899999(7A=ACCBBA@@@3939<9:0/)/:0008<0049:=9><>>>8<<<><;?A=558@BB@AABA@@@7//<<00/5///777<=4<<99;89//
@ATNG8:01056:06152
GATGGTAGCACACGAGATCTCATCGTACTCATTCGTTTCGGAATAGACAGGTACGTTAATAGTTAATAGCGTACTTCTTTTTCTTGCTTTCGTGGTATTCTTGCTAGTTACACTAGCCATCCTTACTGCGCTTCGATTGTGTGCGTACTGCTGCAATATTGTTAACGTGAGTCTTGTAAAACCTTCTTTTTACTTTTACTCTCGTGTTAAAAATCTGTAATTCTTCTAGAGTTCCTGATCTTCTGGGTGCGCTACAGTCTCTCTACCATCGAACTTGCAGAGTCT
+
?B>C@BB<==@>:<;;;;=B>B=>B@;;;??@?BBBC>CC5<4:555<<<?BBAAA<@>@BBB?D@CCCDCDAA@?99898)9?<?99957ABD;;:C?BB=?::8?A=@ABBCBBB?ABB@C@BCBBB?;;>H>>>:>>???@>>?@@@AA>>>5888:=?:>:;:;>>9;:D688;AA.?5;7:<AAB.=>A@@2>=<7/////7(....$.57577/75:@:;;;>;=;;F<>>>@==5;:::/888==AA@@?ACCC>>>>?:>;;;=7=<5;;====?B@
@ATNG8:01062:06144
GATGTAGTGTCATATGAGAGTGTGTACTCATTCGTTTCGGAAGAGACAGGTACGTTAATAGTTAATAGCGTACTTCTTTTTCTTTGCTTTCGTGGTATTCTTGCTAGTTACACTAGCCATCCTTACTGCGCTTCGATTGTGTGCGTACTGCTGCAATATTGTCAACGTGAGTCTTGTAAAACCTTCTTTTTACGTTTACTCTCGTGTTAAAAATCTGAATTCTTCTATAGTTCCTGATCTTCTGGCTCTCGTAGACAGATACTACCATCGAACTTGCAGAGTCT
+
<==>BCBBCBBBEBBBBCCCCCCCD@A@C;;6;AAC>BB@C>@@AB@CA<<<70/)/4::<C?B@CBBAA00/<499:::*:::3;;<?6=BB@=@>@<>B7:9@@BC@BCEGCDDB?CBB@B@CFCCCICC?CCBB>A@A@BBBBBBCBBBCCC@BBB@CABB>ABCCBBBA@;@;;;;.;=@5:;@@>,@DCCC=AABBCCB@B@2::::*;=A;;7;?BB@B@B@AAA=@>@CBBCE?BADBCBCBGCBBBBCCCCDDFCDC@BBBBB?BB?BBBBBCCBB
@ATNG8:01017:06195
GATGGTAGTGTGTCTCTGAGAGTAGTACTCATTCGTTTCGGAAGAGACAGGTACGTTAATAGTTAATAGCGTACTTCTTTTTCTTGCTTTCGTGGTATTCTTGCTAGTTACACTAGCCATCCTTACTGCGCTTCGATTGTGTGCGTACTGCTGCAATATTGTTAACGTGAGTCTTGTAAAACCTTCTTTTTACGTTTACTCTCGTGTTAAAAATCTGAATTCTTCTAGAGTTCCTGATCTTCTGGGTCTCTCTCTCACGCACTACATCGAACTTGCAGAGTCT
+
/:::<A?;B<<@ACB@@ACCCCCBBB@A@A;;7<ACD>FL?A>ABBBBBC@ABC;;9:?BCBB@C@BCCCCCCCB?AACCC5BBACBCE=A@AA=ACE>AB7;;@BBC@CCCCDCCC?CCB?B?BCCCCCCC@CCCC@CCCCBBCCCDCCCBBBC@BBB?BB?B>??CDEBBCC@CDGGE=C@C><;;;;*;ABBF?ECBCCCDAAA5;;;;*;AABB?B@BD@DCCCCCB@B?BBBCCE?BACC>CBBBBBBCCCCBCCCC@@@CCCBB@CD?BBBBBBBAA
@ATNG8:01046:06198
GATGTGGAGACACGTCGCACACGTACTCATTCGTTTCGGAAGAGACAGGTACGTTAATAGTTAATAGCGTACTTCTTTTTCTTGCTTTCGTGGTATTCTTGCTAGTTACACTAGCCATCCTTACTGCGCTTCGATTGTGTGCGTACTGCTGCAATATTGTTAACGTGAGTCTTGTAAAACCTTCTTTTTACGTTTACTCTCGTGTTAAAATCTGAATTCTTCTAGAGTTCCTGATCTTCTGGGCTGCGCTGATATGCGCTACCATTCGAACTTGCAGAGTCT
+
BB@CCB?BD<ABCBB@@BBCBB@BCBCCAA=@BBB;@B@B@AAACECD@CCC;96<?BBBC@B?BCBBBBBBD?>?::9)?A=@@AA:@BAA?BA@<AC=??@B9:9:BBA@A>>;?BB?A<A@>>>?@@<??@@7;;??888??==>>>;;;=?;;7;?:>9=;;;@@AAA:==ADF6E7;7;?DCC.;;=>B:A;:;;;<<<<0888(277554>4;;5:>:99998<8;C????577::1:///<::9===>?;;;:<<8;:2:DC>DD====;;;::@
@ATNG8:01046:06200
GATGGTAGCACGACACGACGATGTGTACTCATTCGTTTCGGAAGAGACAGGTACGTTAATAGTTAATAGCGTACTTCTTTTTCTTGCTTCGTGGTATTCTTGCTAGTTACACTAGCCATCCTTACTGCGCTTCGATTGTGTGCGTACTGCTGCAATATTGTTAACGTGAGTCTTGTAAAACCTTCTTTTTACGTTTTACTCTCGTGTTAAAAATCTGAATTCTTCTAGAGTTCCTGATCTTCTGGGTGTATCAGCGAGTTATCTACATCGAACTTGCAGAGTCT
+
:>>>?CCBBBA@;?BBBCCBBDBBDBBBCDCC@FCCC>BB?AABBBCCCC?CCCDB@C@CDAA?B@CCBBBBB=B>BDBBB1@A:A::53CAD?AAB=@@000;???;?BCBBB??;?AA=A?AA===CBB<A=>><@9::=<=>?888A>>??=?;;5;>:>;>@?@A@888:;;;CD2A<A<>>??=*<<////(//////76/5-5C=C*=555:6A6AA688<>><<<=<>>>AAA=;;;;3;;;>A@@;==;//-/;;;6<;AA@A8;:5;==>;::67
@ATNG8:01024:06306
GATGGTAGTCTCAGATAGTCTATAGTACTCATTCGTTTCGGAAGAGACAGTTACGTTAATAGTTAATAGCGTACTTCTTTTTCTTGCTTTCGTGGTATTCTTGCTAGTTACACTAGCCATCCTTACTGCGCTTCGATTGTGTGCGTACTGCTGCAATATTGTTAACGTGAGTCTTGTAAAACCTTCTTTTTACGTTTACTCTCGTGTTAAAAATCTGAATTCTTCTAGAGTTCCTGATCTTCTGGTCTACTACACTGTACTCTACCATCGAACTTGCAGAGTCT
+
@@@@@C;@@BBBBBBBBBAAAECCDCCBBBBA>AAAB;@A@DACCHCD@;;7:@?B<@;?=:;59:>9=><@<;@24:::;);@:@?DD=@;AA7A;?@CC<;;AC@A?@CBBBBBB?BBB@CAGDCCBBAD@CCCD?CAABBBB@@@@A;;;AB@ABA=@@=@<@@ABBBBBB>@;;;;-:9@;:;;;;*;>>?@.:;@::9@@@?9>>=>,=>?9:9:=BA?BBBBBCB?C?BCCBCC8;;C?C@A@BDDCCCCCDCC;;;AA>@;<;A@@@>@AAABB???
@ATNG8:01057:06299
GATGGTAGCGCATATCAGCGCAGCCCAGAAGATCAGGAACTCTAGAAGAATTCAGATTTTTAACACGAGAGTAAACGTAAAAAGAAGGTTTTACAAGACTCACGTTAACAATATTGCAGCAGTACGCACACAATCGAAGCGCAGTAAGGATGGCTAGTGTAACTAGCAAGAATACCACGAAAGCAAGAAAAAGAAGTACGCTATTAACTATTAACGTACCTGTCTCTTCCGAAACGAATGAGTACGTGTGCGACGTGTCTCCTACATCGATCTTGCAGAGTCT
+
BCBB@BBBBCBB9;;BABBBBCCCD>DCC@BBBCCB@B@CCCCBCC@BC?B=@=@>@@@@0@?BBCCCCCC;;:/:A;;;;;*;C=@5;;;&9@<9>BCCCMBA@@D?AA=@@@=BBBBBBCBEECCB@@:;7;CBB?BBBCAAABAFGIBB@BBBCCDCC@BBBBBAACC@BBA8::?=<6@??:?BDEC3CC@???BCCBCC?B?BBBB?C?AABCC@CCCCCCB@B@BBA<A:;6;??ACBBBCD9::BCBBBBBBBB?BBBCCBCBAA=1;;@@;=000
@ATNG8:01047:06348
GATGGTAGAGAGAGCTCTCTCATCGTACTCATTCGTTTCGGAAGAGACAGGTACGTTAATAGTTAATAGCGTACTTCTTTTTCTTGCTTTCGTGGTATTCTTGCTAGTTACACTAGCCATCCTTACTGCGCTTCGATTGTGTGCGTACTGCTGCAATATTGTTAACGTGAGTCTTGTAAAACCTTCTTTTTACGTTTACTCTCGTGTTTAATAATCTGAATTCTTCTAGAGTTCCTGATCTTCTGGGTGCGCTACAGTCTCTCTACATCGAACTTGCAGAGTCT
+
/8886?AAA@:9;=9555;;<<<<AA<996;A7AHJM?CC@CACCCCCBB7;69955:<@?A>7@<??AA::5:=9<BDCD1>>?BBCC=CCA@-00.+-:6----::388>888BB>=>8;A;?AA>==<<6;;>?:===@@@A>>>@@?;;;=1888;;;5;:===@@@@?>5;;===/=4;5;=>>>/>B==@-//7///9</8838=AD6;;;;>8=8=A5;;=>>>><@:==>>>>8=888-8;;=A>=>>>>B@>>>@@@A>>?>:>>:>>@@@@???
@ATNG8:01027:06383
GATGGTAGCTCGCTGATGATATCTCCAGAAGATCAGGAACTCTAGAAGAATTCAGATTTTTAACACGAGAGTAAACGTAAAAAGAAGGTTTTTCAAGACTCACGTTAACAATATTGCAGCAGTACGCACACAATCGAAGCGCAGTAAGGATGGCTAGTGTAACTAGCAAGAATACCACGAAAGCAAGAAAAAAGAAGTACGCTATTAACTATTAACGTACCTGTCTCTTCCGAAACGAATGAGTACACACTCTCATATGACACTACCATCGAATCACGAAAGTCT
+
<DCC@CB>>>???@A@@ACDCGBCCBCDBABDBC:;;;@BBBCBBB?@@=@?AA>??@@@1A?BBA???BA@@@9?<@@@@@0>@;;:@@@@+BB>@A995=;;>7@:9:7:CC>BBBCCCCCC;;;C@A@B?C@@@;@@?=AAAA?B@CCC@CCBBBBAB?BBAAAB>@@9??;5;<=??:>>=999:::9%9=<<@@A@;BAA<?<?>@@:@<;;;;;@CA>?;==9B9BAC>>>>>AABBBBCCAAABBAA?:557BB@<:==7=77370377754835=;;
@ATNG8:01041:06395
GATGGTAGTCTCAGATAGTCTATAGTACTCATTCTGTTTTCGGAAGAGACAGGTTACGTTAATAGTTTAATTAGCGTACTTCTTTTTCTTGCTTTCGTGGTATTCTTGCTAGTTACACTAGCCATCCTTACTGCGCTTCGATTGTGTGCGTACTGCTTGCAATATTGTTAACGTGAGTCTTGTAAAACCTTCTTTTTACGTTTACTCTCGTGTTAAAAATCTGAATTCTTCTAGAGTTCCTGATCTTCTGGGTCTCTCTCTCACGCACTACCATCGAACTTGCAGAGTCT
+
////)//<??@>=0///7///7;555:<55//4//////&/717)55999;;03-388738,333//(/)/(/98688<<488==A18=;8:=A;<4666;;<7<=4555<996;<<@=@BB>AAB?B@DCCCCCCB@CCDE@FCEB@>@.......).:<:>00+5=7;5;;;;=>>>>@999>@0@8@699999(:@@@A:??B;;:AABB?ABAA2B@@AF@C@CC@CCCBBBB@D@AAABAA>@@AJ=CAA@A;;;@@@@AA;;;EE@DBBBC@CC@CAABABBBB
@ATNG8:01045:06383
GATGGTAGGCGACATACATACGCGCCAGAAGATCAGGAACTCTAGAAGAATTCTGATTTTTAACACGAGAGTAAACGTAAAAAGAAGGTTTTACAAGACTCACGTTAACAATATTGCAGCAGTACGCACACAATCGAAGCGCAGTAAGGATGGCTAGTGTAACTAGCAAGAATACCACGAAAGCAAGAAAAAGAAGTACGCTATTAACTATTAACGTACCTGTCTCTTCCGAAACGAATGAGTACGATGAGAGAGCTCTCTCTACCATCGAACTTGCATAGTCT
+
BCCC?BBC@B?AABCCHDDEA@?BC>BBC@CBCCBB@B@CCCBBAD@DE@B???>?@@@@2A?BBEBBCBB@A@9?>=@@@@.@@=?>@@B5BAA?A9:9CBBBB@C@BB?BBA598=>CDCEDCBBBBBBC?BDCC?BAAA???B@C?CBB@BBCBBBCC>BACBBB@CD?99:9:9CFF@AAA?BACBB/AA<A?>>DDF@@:>:=??A:=:>@ABB@CBAAABB@B?BEE=BBB?BBBBBBBBBCBB@@@AA?>>>@?=::;<>>>AD=@@;@@@@@A@@@
@ATNG8:01099:05802
GATGGTAGCACGAGTCACTCATATCCAGAAGATCAGGAACTCTAGAAGAATTCAGATTTTTAACACGAGAGTAAACGTAAAAAGAAGGTTTTACTAGACTCACGTTAACAATATTGCAGCAGTACGCACACAATCGAAGCGCAGTAAGGATGGCTAGTGTAACTAGCAAGAATACCACGAAAGCAAGAAAAAGAAGTACGCTATTAACTATTAACGTACCTGTCTCTTCCGAAACGAATGAGTACTATGTAGAGCTCTATACTAATCGAACTTGCAGAGTCT
+
CAAA@DDBBBBBCBCCBDCDC@AAC?CCC?DCCD999:?CBECCBB?BC@D@CAAACCDD3C?BBBCCCCCCCC:@?;;;;;*9@<@=BCB;DCDCDDDCCBBBD@C@CC?AAA?AACCCGCCCCCCBBBBB?BBBB?BABBCBBA?B@CAA?ADDDBAAC?CCAAA?=CC?CBB=@@>?>8?=><@AAAA3BA?C:99CA???=A<A@@@<@=@?BBD@CCBAACC@C?CBC=CDD?A@ACCBBAB@@@BBBBBBBBBBBB::699<9788<AA<>>>;<;
@ATNG8:01074:05858
GATGGTAGTACATGATAGACGACACCAGAAGATCAGGAACTCTAGAAGAATTCAGATTTTTAACACGAGAGTAAACGTTAAAAAGAAGGTTTTACAAGACTCACGTTAACAATATTGCAGCAGTACGTACACAATCGAAGCGCAGTAAGGATGGCTAGTGTAACTAGCAAGAATACCACGAAAGCAAGAAAAAAGAAGTACGCTATTAACTATTAACGTACCTGTCTCTTTCCGAAACGAATGAGTACTGCGTCTCACTCTCGCCTACCTTCGAACTTTGCAGAGTCT
+
BCBB?CBBBC>BBBCBBBCD9;;BC@BBB@DCGDCC?@>BADCDDE>?@=A>@>===999*;=@BCCCFAAAAA9B00)0;;;'===AADDD9CCC?@ACCCCBBB@C@BD?A@@=@BABECCDCDCCBCBCD?CCCC?CCCCECCD@C?CBB?BCCBBB@?<@BAAAA@AA=A@@9==999/999299:999%9>;=97:CCDCC=?=>?AD=A>ABCFFBGCBBB;;;7;?ACC=C@@>ACDCHCBBCCCBCCCCCCCB@A@?B@@=@?AAA;;;;0;@CBBC;;;
@ATNG8:01080:05823
GATGGTAGCGCATATCAGCGCAGCCCAGAAGATCAGGAAACTCTAGAAGAATTCAGATTTTTTACACGAGGGTAAACGTAAAAAGAAGGTTTTACAAGACTCACGTTAACAATATTGCAGCAGTACGCACACAATCGAAGCGCAGTAAGGATGGCTAGTGTAACTAGCAAGAATACCACGAAAGCAAGAAAAAGAAGTACGCTATTAACTATTAACGTACCTGTCTCTTCCGAAACGAATGAGTACGATGAGATCTCGTGTGCTTCCATCGAACTTGCAGAGTCT
+
=::;8<<<<<:>555556>?@@>??8@==:=><:::.55)55;;;44299.47:34449999$;==<<<<<5<<<3///7777'//)5499;0;<<6<655<:///)/)//39785:554<><<<<=>=====<<;::7<::585<<7<8:5509:::3333-3:;99:6:94998366///(//606>??@0=B@B<<>=:725.6179:8+2-25;<;6;<<9:9828.33;3:33038;888=BC@ABB<99<5////.54292...33235/355...3..
@ATNG8:01092:05846
ATGGTAGTGTGTCTCTGAGAGTAGTACTCATTCGTTTCGGAAGAGACAGGTACGTTAATAGTTAATAGCGTACTTCTTTTTTCTTGCTTTCGTGGTATTCTTGCTAGTTACACTAGCCATCCTTACTGCGCTTCGATTGTGTGCGTACTGCTGCAATATTGTTAACGTGAGTCTTGTAAAACCTTCTTTTTACGTTTACTCTCGTGTTAAAAATCTGAATTCTTCTAGAGTTCCTGATCTTCTGGCTCTCGTAGACAGATACACCATCGAACTTGCAGAGTCT
+
/7738:::=99:44////////55<555;993:484*4>:?;?AA@A@@=ABBCC@D@DCCD9;8;CDCCCCGC@BBAAAA)AB<@@AA>@:9=,0/727:,66A=CDACBBCDCAA?ACC@CACCBBBCBB?BBBB?BBCCCBCBEDCCBBCCD?BCB@CC@B?BCDBBBCBB?A;;;;6;?B?BFCCC2CC;;;0;ABBCBCDCB5;;;;*;AABC?C?BB?A@CECBB@B@BCBBBC@CBC@CCCBBBBBBCCBCCCCCCC@BBBBC@BB>@AB@AAB??
@ATNG8:01106:05853
GATGGTAGGAGACACGTCGCACACGTACTCATTCGTTTCGGAAGAGACAGGTACGTTAATAGTTAATAGCGTACTTCTTTTTCTTGCTTTCGTGGTATTCTTGCTAGTTACACTAGCCATCCTTACTGCGCTTCGATTGTGTGCGTACTGCTGCAATATTGTTAACGTGAGTCTTGTAAAACCTTCTTTTTACGTTTTACTCTCGTGTTAAAAATCTGAATTCTTCTAGAGTTCCTGATCTTCTGGTGTCGTCTATCATGTACTACATCGAACTTGCAGAGTCT
+
@BDB?BCB@DBDBCCBBAAACBBBDCBBCCA@<@:9:4;D@C@CCBCDCB?BCCBC?C@CBCC@C?AAAGCCCBB?BCCCC3BA?A:9:23??A;@?A=AC?>>?BCC?BBCCBDBB?ACC?A<A@@@>??@=DAAA7==>>AAA==>A@@:::@9<;<<::6;=>>>AAA@@@;?@BEF6B3818<<=<*<=7888)9<<>AA??<<7====.<==>D=@;?A=BBB@@@@<A<@@AA==:9==6///===;;@AAAA===@AAA>?@AA<::49<==@?===
@ATNG8:01085:05863
GATGGTAGACATATCGTACTCTCTGTACTCATTCGTTTCGGAAGAGACAGGTACGTTAATAGTTAATAGCGTACTTTTTTTCTTGCTTTCGAGGTATTCTTGCTAGTTACACTAGCCATCCTTACTGCGCTTCGATTGTGTGCGTACTGCTGCAATATTGTTAACGTGAGTCTTGTAAAACCTTCTTTTTACGTTTACTCTCGTGTTAAAAATCTGAATTCTTCTAGAGTTCCTGATCTTCTGGATATGAGTGACTCGTGCTACCATCGCAATTGCCTAGTCT
+
@CBB?B<<@@A;;;@@@996?666@@;>;@:506CCC>CE@C?;:9;;<<8<<:7723-38886;9<<<;8333777777#771888<6<===44/:59;,/.3355277A;;;BB?BBB?B?AA<5567=4./..(--4--.9...888<8=C022:48859,22655599:022:::.:38322222$28666/6:6655522216:::*977:<6<8>>8==88899,2,2699:;777:7=<<8::5:7722279577571787;854:5882666855
@ATNG8:01094:05879
GATGGTAGTCTCAGATAGTCTATAGTACTCATTCGTTTCGGTAAGAGACAGGTACGTTAATAGTTAATAGTCGTACTTCTTTTCTTGTCTTTCTGTGGTATTCTTGCTAGTTACACTAGCCATCCTTACTGCGCTTCGATTGTGTGCGTACTGCTGCAATATTGTTAACGTGAGTCTTGTAAAACCTTCTTTTTACGTTTACTCTCGTGTTAAAAATCTGAATTCTTCTAGAGTTCCTGATCTTCTGGGTGTATCAGCGAGTATCTACCATCGAACTTGCAGAGTCT
+
//7717:@@:>:;;9;;;666<<=@@BA;5595::;=2;;.55.5//77..(---.-072770:608<=0//77744.4499+8:.44444(3334:8==>9<@68=8<ACBCBBBCCBB?@@E>B@CFCCCCCC@DCCC?BCCABBCDBC@@@@@BB@CCC@BB>A=@;;;CCDBC@CCBEF;D@D@DDDFE5DC@@@;ABBBBBBCBC=A@@A,A;;;B?B?BCACCDCCDC@D@BCCEEC@CBBB>CBCCDCCCAABCBBCCCCC@BBBBC@CC@CCCBBBBAA
@ATNG8:01081:05936
GATGGTAGTATCTGTCTACGAGAGCCAAAGATCAGGAACTCTAGAAGAATTCAGATTTTTAACACTGAGAGTAAACGTAAAAGAAGGTTTTAACAAGACTCACGTTAACAATATTGCAGCAGTACGCACACAATCGAAGCGCAGTAAAGGATGGCTAGTGTAACTAGCAAGAATACCACGATAGCAAGAAAAAGAAGTACGCTATTAACTATTAACGTACCTGTCTCTTCCGAAACGAATGAGTAACACACTCTCATATGACACTACATCGAACTTGCAGAGTCT
+
/8993=@AB=;:;BBBCGDCBB@BB5;;79>?CCC5:54<8:88:7:;7?@BB@??@@@):39>97798==??;5:=////(//(/(///&/(/8(3337795552739:455;187==<>888>;==>>>@=@@@@<=>=?>=887)85;;B@CB;;;A==:>=??BB?BB???;7;;0//<<@A<99999(9?8=?A?;;00/;?<?>??=@<@9997;@=<;@;=:>387>4:<=6<<;:22,26;<>>>>>=<<>==;=999::ACEC?CB>???BBBBB?
@ATNG8:01093:05952
GATGGTAGCGCGACGAGCGTAGACCCAGAAGATCAGGAACTCTAGAAGAATTCAGATTTTTAACACGAGAGTAAACGTAAAAAGAAGGTTTTACAAGACTCACGTTAACAATATTGCAGCAGTACGCACACAATCGAAGCGCAGTAAGGATGGCTAGTGTAACTAGCAAGAATACCACGAAAGCAAGAAAAAGAAGTACGCTATTAACTATTAACGTACCTGTCTCTTCCGAAACGAATGAGTACTATGTAGAGCTCTATACTACATCGAACTTGCAGAGTCT
+
BBBC@BCCABA;96@==@CCCCCCC>BDC@CAA@BB?BABCBAAAA?AA=@=@A???AAA2A?BAAAAAA@@@A;@@AAAAA0;;69;@@@7BECACCDBCCDDD@D@BB?BAC>AAAABCBCDBBCCCCCC?BA;;7;CCBCCBB?C@DCB@CCCCCCDA?CBBBBB>>>8>>?8==??A;A>><?BCCC1??>A@AAB??==0719===5:7:?BAA@BA???CC<?<?@@;@AA>BBBBBECCBABBBBB??@@A@@A???@@ABBB7::<@@@@?A==>
@ATNG8:01096:05926
GATGGTAGACACGTGTGCTCTCTCGTACTCATTCGTTTCGGAAGAGACAGGTACGTTAATAGTTAATAGCGTACTTCTTTTTCTTGCTTTCGTGGTATTCTTGCTAGTTACACTAGCCATCCTTACTGCGCTTCGATTGTGTGCGTACTGCTGCAATATTGTTAACGTGAGTCTTGTAAAACCTTCTTTTTACGTTTACTCTCGTGTTAAAAATCTGAATTCTTCTAGAGTTCCTGATCTTCTGGATAGCGACGCGATATACTACATCGAACTTGCAGAGTCT
+
6>BD@BBBCCCABBCBBBBCCCBCECCBFGGEACCCE?BB@B@CBCBBCB?BCBBA=A?AAAC@D@BBBBBB==B8BBCCC1<B>B???;>CCCAC:93:@9=?><;@>BCBBBBAB@B>><@;@AAA@@@A<@@@@<>===>@@@@ADAA?>>><>>><A@<@<@@@@@@@@@=@A@@@5@=A:88666(7=;;<6=>?<=>A@@@<?@@?/?>==B=D<??;@AAA=>><><@A@@>=:=?@<@AAA@@@:<;===A@???AD@??@@;@@<@@@@>><::
@ATNG8:01074:05964
GATGTGAGAGACTGTAGCGCACCCAGAAGATCAGGAACTCTAGAAGAATTCAGATTTTTAACACGAGAGTAAACGTAAAAAAGAAGGTTTTACAAGACTCACGTTAACAATATTGCAGCAGTACACACAATCGAAGCGCAGTAAGGATGGCTAGTGTAACTAGCAAGAATACCACGAAAGCAAGAAAAAGAAGTACGCTATTAACTATTAACGTACCTGTCTCTTCCGAAACGAATGAGTACGATGAGATCTCGTGTGCTACCATCGAACTTGCAGAGTCT
+
@A:99AECCDCBBBCBCCGFCCC>CCC@CCCC@@>@?BABBC;999C?C?BAAABBBB1?<?CBBCBBBBBA9@@;;::::%;999=>>>1<A@<@C>CDCDBB?B@BB?BBB?CCCDCCCCCBC@@?A?BBCC@CABBBBBB>B?ACC@ECC@?@?A>AAAABF@CC?ABC?BB:::,9=>9<???@/;?;?BBCBBBBB=?>?A@@<@>AABFC>??BB????B@AAA;@AA>ABBCCCCCCCBABBCCBBBBB@@@@CC?B<==C?>><>BAABCAAA
@ATNG8:01093:05977
GATGGTAGGCGACATACATACGCGCCAGAAGATCAGGAACTCTAGAAGAATTCAGATTTTTAACACGAGAGTAAACGTAAAAAGAAGGTTTTACAAGACTCACGTTAACAATATTGCAGCAGTACGCACACAATCGAAGCGCAGTAAGGATGGCTAGTGTAACTAGCAAGAATACCACGAAAGCAAGAAAAAAGAAGTTCGCTATTAACTATTAACGTACCTGTCTCTTCCGAAACGAATGAGTACGTGTGCGACGTGTCTCCATCGAACTTGCAGAGTCT
+
@@A@<AAB?A;66=>?>@CIA@@@B>BBB?@@BBBC=@=@BCCBCE@AA;@9=<9999==,;=BCCCCCCCCEE@AA@BCDD5CB@B@CCC<FEIIEAAACCDCC@DABB?BDD>@@CCCBBBBBCCCBBBEACC@@>@BDDCCBB@C@CAA?@CBCCCCB?BCCCCC@BB?BB@<?@9882:@@<::9999%9@;AB?CCBBBB@C?BAAA?B@BBBBB?BD?=<=>=A;BAC<A<<6<::;?>>>??887:A>>888BAB<AAA??7==;>>@@@A>>=
@ATNG8:01092:06147
GATGGTAGAGAGAGCTCTCTCATCGTACTCATTCGTTTCGGAAGAGACAGGTACGTTAATAGTTAATAGCGTACTTCTTTTTCTTGCTTTCGTGGTATTTCTTGCTTAGTTACACTAGCCATCCTTACTGCGCTTCGATTGTGTGCGTACTGCTGCAATATTGTTAACGTGAGTCTTGTAAAACCTTTCTTTTTACGTTTACTCTCGTGTTTAAAAATCTTGAATTCTCTAGAGTTCCTTGATCTTCTGGGTCTACGGCTCGTCGCGCTACCATCGAACTTCGCAGAGTTCT
+
45<<8<AABB9;59955555<:<<<6665<;;7ACCF>BC@EABAA@BAC<;69BB=B@CABA@D?BCCD@@:==:=CBBB1==8BBBC>CBBB3:889-9927;71777,3388;8886332495;:?885;>:>9==;885A88588>>7755//(/5538=7<6525:679?>769969+6+55(55555'/3669-3-----56566/6777(725,/6263...755688380727>8895///<2<<6://*/9333//-6--/8055<996871797522,,(,,
@ATNG8:01097:06175
GTTGGTAGCATCATGCATATCTCACCAGAAGATCAGGAACTCTAGAAGAATTCAGATTTTTAACACGAGAGTAAACGTAAAAAGAAGGTTTTACAAGACTCACGTTAACAATATTGCAGCAGTACGCACACAATCGAAGCGCAGTAAGGATGGCTAGTGTAACTAGCAAGAATACCACGAAAGCAAGAAAAAGAAGTACGCTATTAACTATTAACGTACCTGTCTCTTCCGAAACGAATGAGTACGATGAGAGAGCTCTCTCTACCATCGAACTTGCAGAGTCT
+
=A@B@BBCC@BED9::>CCHDDDBB@BBB?BCCB@A>A?ABBBBCC???<?>AAABBBBB3B9BBCCCCCC??>78:;@ABA,@@<?;??@7@CDAFCCCCBBB@;@=@@<@@@=@BDDEBBBBCCCCCBBC?CAAA?BBDDBCBB?CAC????BBCCCBB?BCCCCC?BB?@@A599@@?8???<?DFDD2BE@C?@?BCBAA==9==>>6;6:@BBA?AB@@?BB@B?BCD?CBB????CBBBAA999BBABBB?;;??;::?:?:;;>=A@<@@@???>>>
@ATNG8:01090:06234
GATGGTAGCTCACGTACGTCACACGTACTCATTCGTTTCGGAAGAGACAGGTACGTTAATAGTTAATAGCGTACTTCTTTTTCTTGCTTTCGTGGTATTCTTCTAGTTACACTAGCCATCCTTACTGCGCTTCGATTGTGTGCGTACTGCTGCAATATTGTTAACGTGAGTCTTGTAAAACCTTCTTTTTACGTTTACTCTCTTGTTAAAAATCTGAATTCTTCTAGAGTTCCTGATCTTCTGGGTGCGCTACAGTCTCTCTACATCGAACTTGCAGAGTCT
+
BBBC?BBDCBDBBBBBCCBCECCBCCDCCCBB?BCED>EE?C?CDCCCDC?CCCCC@C=AACC?C@CACBBBCAA>ABBBB3BB>B@@@;ACCC?BBB?BB>BBBBB>B@B@BBBA<ABD?C<AA?B@>>>:@?AA8<<>>==>A@@@?A@@@?:>>C<AA:?;A@@@AA@?@<>?>ED5A<A=@@@@@/?A:::1;;<888;8<:08888(5;97@:A<AA<<<>///>7>78=>@@@<>>>D;B@@@=<=@?@>>>??@>>>AAAAA;>><>AAAAAD9:
@ATNG8:01065:06277
GATGGTAGTATCTGCACACTCTGTCCAGAAGATCAGGAACTCTAGAAGAATTCAGATTTTTAACACGATAGTAAACGTAAAAAGAAGGTTTTACAAGACTCACGTTAACAATATTGCAGCAGTACGCACACAATCGAAGCGCAGTAAGGATGGCTAGTGTAACTAGCAAGAATACCACGATAGCAAGAAAAAGAAGTACGCTATTAACTATTAACGTACCTGTCTCTTCCGAAACGAATGAGTCTACTCTCAGAGACACACTTCCATCGAACTTGCAGAGTCT
+
BCCE@CC=A<??@;;;;;;;;;;<<:>CC>ABBBAB=@=@@D?@?A=A?=?>;;9<;<<<,?;AABBBAAAA@@;99;AAAA2@@=@@CDC;CDG@AABBCBCCC@C@BE@CBG?GDCCDCCECBBCCCBDD@DABB@BBCBBCBB?B?A@@<@AAAADDC?DCCDCC?BB@BDE?DCBB>?@CC?????>.>A=?@@CCCCCC@B=@@;;8:?AACBB?BD?@@BB@D@???:?BB????BBBBBBBBCCCBBBCCBBBBB?B?BCDBA?AA=ABBCFCA>>
@ATNG8:01110:06297
GATGGTAGTGCGTGAGAGAGAGACCCAGAAGATCAGGAACTCTAGAAGAATTCAGATTTTTAACACGAGAGTAAGCGTAAAAAGAAGGTTTTACAAGACTCACGTTAACAATATTGCAGCAGTACGCACACAATCGAAGCGCAGTAAGGATGGCTAGTGTAACTAGCAAGAATACCACGAAAGCAAGAAAAAAGAAGTACGCTATTAACTATTAACGTACCTGTCTCTTCCGAAACGAATGAGTACGTGTGACGTACGTGAGCTATCGAACTTGCAGAGTCT
+
;;;>9>966=;;;;;<<955;;555)55<7<9;955.57<==>><A>@@;@=@@@??>;=)829<344;=;88278888888'897;8ABB1AAA?CD>?>=BA@=A?AA=ABB?BAA>A@@@BBBBBCC<<7;CBB?BEDCEDCC>B?BA@=ADBBBCBB?CCC@@@;00-0>>+0:9:9+9<=8987777$3888;88:=BBB?B?B@@@>A=;:ACC>BBBBBBB?B@CCC>DAA8;:9:@A::989<>?999:0000///978//(//488788:::=
@ATNG8:01068:06335
GATACATATCGTACTCTCTGTACTCATTCGTTTCGGAAGAGACAGGTACGTTAATAGTTAATAGCGTACTTCTTTTTCTTGCTTTCGTGGTATTCTTGCTAGTTACACTAGCCATCCTTACTGCGCTTCGATTGTGTGCGTACTGCTGCAATATTGTTGACGTGAGTCTTGTAAAAACCTTCTTTTTTACGTTTACTCTCGTGTTAAAAAATCTGAATTCTTCTAGAGTTCCTGATCTTCTGGCGCGTATGTATGTCGCCTACATCGAACTTGCAGAGTCT
+
ECCDCCBBBBBDCDGDBBCCBCCBBBC@CBBC>BB?B@CCCCCCC@CC9;:AC@CCCC@B@BCBBBB@?==;;;;:)9@<B=??7ABBC@CBB?AB899BDBB?ABCAAAAA>AAC@C?CCCAB>>@@CB@@6<=AA===@??A@=<:9:7<==8=>:>>CCBBBHCBB>C<;;<<*;>C>;;;;;;%<B;:;.9=@@AB@=99249494#4::<<:=;CA@BBBBBCB@D@BCBC@@=@BDABBCCDCBBCBBABB@@=@BBAC??=;9929:A>@AB@?
@ATNG8:01077:06379
GATGGTAGTCTCAGATAGTCTATAGTACTCATTCGTTTCGGAAGAGACAGGTACGTTAATAGTTAATAGCGTACTTCTTTTTCTTTGTCTTTCTGTGGTATTCTTGCTAGTTACACTAGCCATCCTTACTGCGCTTCGATTGTGTGCGTACTGCCGCAATATTGTTAACGTGAGTCTTGTAAAACCTTCTTTTTACGTTTACTCTCGTGTTAAAAATCTGAATTCTTCTAGAGTTCCTGATCTTCTGGTATGACTAGTGTACTACTACCATCGAACTTGCAGAGTCT
+
////)/7=<9444555::55555999995559344//(/:27)///77//)5555549.5444.5.5;;999999.44444$444)448:;0:554949;=7<<9>=8?BC@BCEEDDBB>AAB=A?BCBBBCBB?BCCE@CAAADCCCCBBBC@CCC?BBB@CD@C>BBB@@@B@@>@CDFJ;C?B=;;;;;.;DCCC>BBBAAACBBD=@@@@0A;;<CACADEABCBCBBC@B@BDDDBC?BBC@CCBBBCCCCDDCCCCA@ACC@CCCCC@AA>BCCBBB???
@ATNG8:01084:06377
ATGGTAGGACGAGCGTCTGAGAGGTACTCATTCGTTTCGGAAGAGACAGGTACGTTAATAGTTAATAGCGTACTTCTTTTTCTTGCTTTCGTGGTATTCTTGCTAGTTACACTAGCCATCCTTACTGCGCTTCGATTGTGTGCGTACTGCTGCAATATTGTTAACGTGAGTCTTGTAAAACCTTCTTTTTACGTTTACTCTCGTGTTAAAAATCTGAATTCTTCTAGAGTTCCTGATCTTCTGGGTCTACGCTCGTCGCGCTACCATCGAACTTGCAGAGTCT
+
444.444.4444444444338994:;;:;;=7?999,4<8=8>:=>CCD?BBBCD@CGGEDD>A>BCCCCCCCC@BBB@@0@@;ABCC>BCBC9;9@;@A6:;@@@AADCCCBBBC?DCE@C@CBBBCCBB>?@BC?CBDCCBBBD@@@DDDCC@@@@@CC@B@BBCBCBBGG@CAAAA9@>C=;<;;;*;CCCC>AAA<;;CBCA7;;;;*;AACC@CACC@BBBCBDE@D?BBCCBB?BBCJ?GAAACCBCCAABBAAABBB<??BAA>BB@BBBBBBBBC
@ATNG8:01153:05782
GATGGTGCTCTGCTCTGACTCTCGTACTCATCGTTTCGGAAGAGACAGGTACGTTAATAGTTAATAGCGTACTTCTTTTTCTTGCTTTCGTGGTATTCTTGCTAGTTACACTAGCCATCCTTACTGCGCTTCGATTGTGTGCGTACTGCTGCAATATTGTTAACGTGAGTCTTGTAAAACCTTCTTTTTACGTTTACTCTCGTGTTAAAAATCTGAATTCTTCTAGAGTTCCTGATCTTCTGGTGTCTGATCTGTATCCACTACCATCGAACTTGCAGAGTCT
+
44:;5<><;66===BB@><0//9<<<66:BBCBBC=BC<@<;;5@CBB?BCCCC?A?ABBC?D@BBBCBA@<<:BBBBB2@A=@DDD?BBBGACCB>A@6;;@CAB?ABBIHEBB?BCB@D?CCCC@@@E@CABA@BBBCCCCDDDBBBBBAC?CBC@BC?C?BDBCCCDCC9;;BBB7B?C7;;AAA,AA@@@8C;;;BABA9979BBC5CBBBB@C?CD?BBEECAB?B@BBCBCC@BBG@CBA@B@AA;;;B>99.959:<9=>>5505>7:9::::::=
@ATNG8:01117:05811
GATGTAGAGAGACTGTAGCGCACCCAGAAGATCAGGAACTCTAGAAGAATTCAGATTTTTAACACGAGAGTAAACGTAAAAAGAAGGTTTTACAAGACTCACGTTAACAATATTGCAGCAGTACGCACACAATCGAAGCGCAGTAAGGATGGCTAGTGTAACTAGCAAGAATACCACGAAAGCAAGAAAAAAGAAGTACGCTATTAACTATTAACGTACCTGTCTCTTCCGAAACGAATGAGTACAGAGAGTACGATATGTCTACCATCGAACTTGCAGAGTCT
+
8::;@ABBCBC@@@BBBBBBBBBA9A<;6;ABA@@=@@CDCBAAB=@?=A?@@@<<==>,=:>==@@@@?999,:=;;999'9?<?29:;*:?A=@;;;AD@;@:>5>?;?BB79::;;CBAABCC@@@;;5<<;;>@A@ABBCC?C@D;;:;CBBBCCB?AAA@??<??>AAB?BBB>C6>9<878999:%:=9<=>AA;;;:5979:=@9@<>>BBCACBBBB??<?<??F>BBB;???:9:BBAA@AAA999AB@@?A<>9=8=777?=AD:>>@@@@?@?
@ATNG8:01136:05821
GATTAGTCTCAGATAGTCTATAGTACTCATTCGTTTCGGAAGAGACAGGTACGTTAATAGTTAATAGCGTACTTCTTTTTCTTGCTTTCGTGGTATTCTTGCTAGTTACACTAGCCATCCTTACTGCGCTTCGATTGTGTGCGTACTGCTGCAATATTGTTAACGTGAGTCTTGTAAAACCTTCTTTTTACGTTTACTCTCGTGTTAAAAATCTGAATTCTTCTAGAGTTCCTGATCTTCTGGAGATACACATGATACTCTACCATCGAACTTGCAGAGTCT
+
:5=.44555;==<@BB:99B?;@BC@@@@B?B>>?9@=0505:::9//)////9)/)5//@*.(.---99::;.44444$44.4:<:1<=6616<<=<@::>9:45.59=;?=6626;>:=9<<0///00*9:=<.59555==<;554/////)/--(--(-(//79555<<755555'57<9>>>>>+?<<<<,///6;;;;;96::99(7////)/3/4.555<<==:=:>;9988)///)/59:<<<<<==<;544999:6:<===7<=/3388:89><
@ATNG8:01156:05854
GATGGTAGGCGACATACATACGCGCCAGAAGATCAGGAACTCTAGAAGAATTCAGATTTTTAACACGAGAGTAAACGTAAAAAGAAGGTTTTACAAGACTCACGTTAACAATATTGCAGCAGTACGCACACAATCGAAGCGCAGTAAGGATGGCTAGTGTAACTAGCAAGAATACCACGAAAGCAAGATAAAGAAGTACGCTATTAACTATTAACGTACCTGTCTCTTCCGAAACGAATGAGTACGAGAGTCAGAGCAGAGCTACATCGAACTTGCAGAGTCT
+
BCCC?BDC?C@@ADCCBCCCBA@@@:@BB?BIIDCC@C?BBDCCCC?CC?B?@?D:;:::*:=CCCCFDCCA@@6>@:;;;;*;C>C=BBB:BBDIDCCCCCB@?;@=@@>ABB@BCCCCBBBCBCBCCCCCACBBB@BCCCBBBC@C@D@A?@CBBBBBC@CDCDCB?BB?BBA?BBCCB;@@@=BBBBA9?A<C@@ABBCBB?B@CCCB?C@CEBBC@BCCBAAD@D?AAC=CCD>AABBBBBBBAAABBBBBBBABAB@BBAAABCC>AA>ACB@@A888
@ATNG8:01140:05898
GATGGACGAGCGTCTGAGAGGTACTCATTCGTTTCGGAAGAGACGGGTACGTTAATAGTTAATAGCGTACTTCTTTTTTCTTTGCTTTCGTGGTATTCTTGCTAGTTACACTAGCCATCCTTACTGCGCTTCGATTGTGTGCGTACTGCTGCAATATTGTTAACGTGAGTCTTGTAAAACCTTCTTTTTACGTTTACTCTCGTGTTAAAAATCTGAATTCTTCTAGAGTTCCTGATCTTCTGGGTCTACGCTCGTCGCGCTACCATCGAACTTGCAGAGTCT
+
/:;;<AB<@?;:6BC?CDDDGBDBCCCC@=;;C>BB?C?BC@<599455<<<9>=;?BC=@<>>@;::444.444444#444(43;=7====8;;:037138>?7827<9888?B<;@B?B<=>777<>=>CBBB?BBBB?=@@;//.;<999:;7759@;?;A@>>@@><<<>A;==+5/3.35555$.../;176::79:=66+7333$222585:849.599388?9?>B788?@758B=4B???@@A@A@A9998A??@?BA??><?A=AAA@C@???
@ATNG8:01143:05884
GATTAGTACATGATAGACGACACCAGAAGATCAGGAACTCTAGAAGAATTCAGATTTTTAACACGAGAGTAAACGTAAAAAGAAGGTTTTACAAGACTCACGTTAACAATATTGCAGCAGTACGCACACAATCGAAGCGCAGTAAGGATGGCTAGTGTAACTAGCAAGAATACCACGAAAGCAAGAAAAAGAAGTACGCTATTAACTATTAACGTACCTGTCTCTTCCGAAACGAATGAGTACGTGTGGACGTGTCTCCTACCATCGAACTTGCAGAGTCT
+
BCCACCCCCCCDCCBAAA;<;AB?CCCACCCCAA?A@CDBBBBB@BC@C?BA@;;;;;*;>BBBCFCHCCCC=BBAABBB2A@>C5;;;*:BA=@BABBBBBA<@<@A=ABB@BCCCCCCBBBCDCCCBB?BB@@=BBBBBC;;6;@BAB=ABB;;:CGADCDBCDAA@>@BB>AABCD:@?>;>AAAB3BB?BBCCBBBBC799:ABA497:ABBC?CBCCCBA<@=@@@;@AA?BBABBBBBBAAA=BB@@@BBBB>AAC@BAABB?AB?BBBA@A:99
@ATNG8:01159:05870
GATGGTAGAGAGACTGTAGCGCACCCAGAAGTCAGGAACTCTAGAAGAATTCAGATTTTTAACACGAGAGTAAACGTAAAAAGAAGGTTTTACAAGACTCACGTTAACAATATTGCAGCAGTACGCACACAATCGAAGCGCAGTAAGGATGGCTAGTGTAACTAGCAAGAATACCACGAAAGCAAGAAAAAGAAGTACGCTATTAACTATTAACGTACCTGTCTCTTCCGAAACGAATGAGTACTGTATCTATGTGTGCGCTACCATCGAATCCTCTTAGTCT
+
BCBC@CCCCCCDCCBBBDCBCBCCD>CCC@A@@??<?=@ABABBC?B@?A>@??:;;;;);@AAAABAAC??@6>@:::99(9>;??BCC:BBB@BA@@AA???@D@;;5;;:4;:<=>889@@@AAA>>><>A=?8=688;=8819=@AC@BAAABDBB?B@BD8999B?ABC<@>BAA<@>>;97776(7817>>@???@@<@<>>==8<89<<?@;?@?>==?=B;?<@6:00,0;;=;????@BB@C??BBAA@@>>>@B>@==AA<@@;>>?<?A@>>
@ATNG8:01161:05876
GATGGTGCACATGAGTGTATCCAGAAGATCAGGAACTCTAGAAGAATTCAGATTTTTAACACGAGAGTAAACGTAAAAAGAAGGTTTTACAAGACTCACGTTAACAATATTGCAGCAGTACGCACACAATCGAAGCGCAGTAAGGATGGCTAGTGTAACTAGCAAGAATACCACGAAAGCAAGAAAAAGAAGTACGCTATTAACTATTAACGTACCTGTCTCTTCCGAAACGAATGAGTACTGCGTCTCACTCTCGCCTACCATCGAATCCTCTTAGTCT
+
ACCC?CCCCCBBBBCCDDDCF@CCC@CBBDCC@B@BBBCCCC@BB@B@BAA??===,==@AABBBBBBBB>>??AAAA3BB?C?CCB9@?B?BBBBBCDBB;?;@A<A@@8;;A@A?>?CCAAAAA=>9=CAA:?=??>>>>=B=C=A>AB@B@?@D<@===CC?CC?BBB?AA88829AA?ABBBB3BC;>>AAAAA@@<A<@?=>5:7;@@BB;@???=>>=A=???9?BB???@BBBB@?@BBB@@@@@@@>>>=>><=?><<@;<<88:89>?@@@
@ATNG8:01117:05927
GATGGTAGTGTCATATGAGAGTGTGTACTCATTCGTTTCGGAAGAGACAGGTACGTTAATAGTTAATAGCGTACTTCTTTTTCTTGCTTTCGTGGTATTCTTGCTAGTTACACTAGCCATCCTTACTGCGCTTCGATTGTGTGCGTACTGCTGCAATATTGTTAACGTGAGTCTTGTAAAACCTTCTTTTTACGTTTACTCTCGTGTTAAAAATCTGAATTCTTCTAGAGTTCCTGATCTTCTGGGATGTGTGCGCAGTGCCTACATCGATAACCTCGAGTCT
+
AA<>@DC@ABCCCBBBDDCCCCCCCBBABB;;6<ABA;AA>B?BBBCCHJ@CCC@@:?:==BA?B@;;;A:95/<6:;<;;(//)/77;3=B@A=A:;79@=@AACCF=AABBC@55.559.5.5999566949;994;;<<==AAAA=BCFDCC@CBB?BB?C@BBB;;;DDD@DDDDD;B?C<;;;;;*;@ABC=CBBBCCB<;<5<<;<*;;;CC?CACC?AAA;;;A>B?BBBDCD>BBCE=B;;;<CCB;;;AA@C@C;=;CABB;;:;?BDCCBBBA
@ATNG8:01128:05912
GATGGTAGCGCACACATAGATACAGTACTCATTCGTTTCGGAAGAGACAGGTACGTTAATAGTTAATAGCGTACTTCTTTTTCTTGCTTTCTGTGGTATTCTTGCTAGTTACACTAGCCATCCTTACTGCGCTTCGATTGTGTGCGTACTGCTGCAATATTGTTAACATGAGTCTTGTAAAACCTTCTTTTTACGTTTACTCTCGTGTTAAAAATCTGAATTCTTCTAGAGTTCCTGATCTTCTGGTAGAGCGTGCATATATCTACATCGAACTTGCAGAGTCT
+
5>>>@BBBBBBCBDCCCCCCC;;9AC>C@CLM?CBBA9@A25.55::;6916<<BB?B?;;;A<@:?B@@@D@@C899<<>'??<<::;3/////3888169)///99<166>=<>;;7;BB?C@CCCDC;;<AFCCD@CCCCCCCDCBAAC@@@@>BBB?BB?B@BBBB;<;CB>A;;;;.;@A@ABBBB2BBBBC>CCBBBBBBBA?CFHH5EHCCCAF@CC@;;;BC@@?AACCDBBB@AAB>AA@<<>0000AAAACCCDDG@;;;B?AB?BBCB@@?::
@ATNG8:01147:05948
GATGGTATCGCATATCAGCGCAGCCCAGAAGATTCAGGAACTCTAGAAGAATTCAGATTTTTTAACACGAGAGTAAACGTAAAAAAGAAGGTTTTACAAGACTCACGTTAACAATATTGCAGCAGTACGCACACAATCGAAGCGCAGTAAGGATGGCTAGTGTAACTAGCAAGAATACCACGAAAGCAAGAAAAAAGAAGTACGCTATTAACTATTAACGTACCTGTCTCTTCCGAAACGAATGAGTACCTCTCAGACGCTCGTCCTACCATCGAACTTGCAGAGTCT
+
;>FC@CAA<@??666==>::99555)5:<7>@A:>>?4679>@::@@<??<?;>C?CCCCCC)@>@BBBBBBA;:9,5=444444#4;7;5<<<0<>>9>C>BBBB@@<@?CC@CCC@CBBBBBBDBCABACECC@CE<<:;CDBAA;;9;>BBC@CCDDDCBC@BBBBBA?;;59==299>>@;@??<:::9:9%9>;?>=@CBAAC<?<?AAA595:ABCC@BC;;;CB>B?AAB<B@@=@BBBBBC?BBBBBBBCCBBBBCC?BBB?BBB@D:<<<AAADA@:::
@ATNG8:01122:05978
GATGAGGAGACTGTAGCGCACCCAGAAGATCAGGAACTCTAGAAGAATTCAGATTTTTAACACGAGAGTAAACGTAAAAAGAAGGTTTTACAAGACTCACGTTTAACAATATTGCAGCAGTACGCACACAATCGAAGCGCAGTAAGGATGGCTAGTGTAACTAGCAAGAATACCACGAAAGCAAGAAAAAGAAGTACGCTATTAACTATTAAACGTACCTGTCTCTTCCGAAACGAATGAGTACAGAGAGTACGATATGTCTACCATCGAACTTGCAGAGTCT
+
AB<:6C;>>>@6;9BBCBCBCI=DBC?;:;BA@:@900/99996<>9=:=CBBBBBB2@<@:88@BCBBBD:>=88999'796;4999.9894:333;>2222'23993955056>9>=>=>>=?>>=;;5;A>>:>;;;;:;=<@;>>C?BB@@???A=B::;CC?@@;>?A>BBBCD=BBB7;;===+==5:;<<;;<AA=A;:=<<188(8:::;5;AB;;;>=A<>>D:899?99:??AB??;;>>>=888@???????@<?>@@@<@D5;;;;;;>A;
@ATNG8:01129:05960
GATGGTAGGAGACACGTCGCACACGTACTCATTCGTTTCGGAAGAGACAGGTACGTTAATAGTTAATAGCGTACTTCTTTTTCTTGCTTTCGTGGTATTCTTGCTAGTTACACTAGCCATCCTTACTGCGCTTCGATTGTGTGCGTACTGCTGCAATATTGTTAACGTGAGTCTTGTAAAACCTTCTTTTTACGTTTACTCTCGTGTTAAAAATCTGAATTCTTCTAGAGTTCCTGATCTTCTGGTATACACACTCGCTCGCTAATCGAACTTGCAGAGTCT
+
BBCC?BBC?BBBCCCCB?@@CCCBBBCCCCCC@BDDD>CC?C@CCBBBBB?BCDCB?C?CBBB?C?BBBBCBCBB?BBBCB3BA?ABBB=BDBB?BAA;?@:><@BBB>AABBBBAC>A@C?A<A@>>=>>=:;>@@:==>>>>?<=<>@A>>>@<>>>=??<?<@@@AAA>>><@????5?<@<?@DDC/=<>DD;B;::>>?=??:>>>>/>@@@@=C=@@<>>>@D@@;?<@AAAAA6::A=AA<<<A@@??>>>>A@AAA=AA>>:>A:>@AA@@@?>
@ATNG8:01158:05981
GATGGTAGAGAGACTGTAGCGCACCCAGAGACTCAGGAACTCTAGAAGAATTCAGATTTTTAACATCGAGAGTAAACGATAAAAAAGAAGGGTTTTTACAAAGACTCACGTTTAAACAATATTGCAGCAGTACGCACACAATCGAAGCGCAGTAAGGATGGCTAGTGTAACTAGCAAGAATACCACGAAAGCAAGAAAAAGAAGTACGCTATTAACTATTAACGTACCTGTCTCTTCCGAAACGAATGAGTACGATGAGATCTCGTGTGCTACCATCGAACTTGCAGAGTCT
+
55==:<CBCA@@ABA<ACCCCBBBC<A>>@0//<<<;A<ABB:;9@;><:>577333333$36;9;:;53/98;;38////;;::%//(33(3;;;'3//8/88////.225'22'22.522+2666<>>CCCCCCBAAC?BBBB?BBBB@@AB>B@CBB?BCDCCCCC?BBBBBB?@@;@AA:?????8???;::999(9A?BBABB????8<9===>5;5;?BAB?ABAAACD@C?CCD?DCC?BBBECCCCDBBBBBBCBBBB@><<<AA=DC@@@;@@<AA@@@A;::
@ATNG8:01134:06058
GATGGTAGGCGTGTGAGAGTCTGCCAGAAGATCAGGAACTCTAGAAGAATTCAGATTTTTAACACGAGAGTAAACGTAAAAAGAAGGTTTTACAAGACTCACGTTAACAATATTGCAGCAGTACGCACACAATCGAAGCGCAGTAAGGATGGCTAGTGTAACTAGCAAGAATACCACGAAAGCAAGAAAAAGAAGTACGCTATTACTATTAACGTACCTGTCTCTTCCGAAACGAATGAGTACTATGTAGAGCTCTATACTACCATCTAACTTGCAGAGTCT
+
BBBC=BBBAC@AACDCBBCAAACC@CCC@@AAEBB@B@BBCBBBBACC>B?ACA??@@@0@@ABBBBCBFAB@9>>99899)9A;@3999(8>>9@BBABDDCC@B>>><8@@;>>??AA???DAAA;<;>=?A@@<?>>>??>><>=A@B?BCBA@CDD?AAAA@@>BA>BBC<@@??>:@@@?BBDDD3>?<?ADDAAA@A9<<@>@=A9>??@A;A???>><;A;AAA4>@@=BBBBBBBBBBBBBBBCABBABBBBBBB>ABB?A7;;7;;>B<>>>;
@ATNG8:01149:06024
GATGGTAGTCTCAGATAGTCTCATAGTACTCAGTTACGTTTCGGAAGAAGACAGGTACTGTTAATAGTTAATAAGACGTTACTTCTTTTTCTTTGTCTTTCTGTGGTATTTCTTGCTAGTTACACTAGCCATCCTTACTGCGCTTCGATTGTGTGCGTACTGCTGCAATATTGTTAACGTGAGTCTTGTAAAACCTTCTTTTACGTTTACTCTCGTGTTAAAATCTGAATTCTTCTAGAGTTCCTGATCTTCTGGTCTACTACACTGTACTCTACCATCGAACTTGCAGAGTCT
+
//9939004444555<::<A0/////5;7<8.--(----6/6:39)//)/87666:9455;8;6:988,3133,33333,333,38;;;'333(33338/83337,33/8/550...3397555<;;;;7;???A?BBBBBBBB@CCCD?CAA@AAB@AACCDCBAB>AAA5::4918?@00/<<=2A?@@B7B@C>AACC7;9BBC=CCBBBCC;;;5<;<.;????5;6;B?BACB@@A?A>AAAACB?A:;5;B;<;B;;;DBBBBBCCCBB?@@BBB?BB?;;;ABBABA
@ATNG8:01118:06137
GATGGTAGTATATCGCGTCGCTATCCAGAAGATCAGGAACTCTAGAAGAATTCAGATTTTTAACACGAGAGTAAACGTAAAAAGAAGGTTTTACAAGACTCACGTTAACAATATTGCAGCAGTACGCACACAATCGAAGCGCAGTAAGGATGGCTAGTGTAACTAGCAAGAATACCACGAAAGCAAGAAAAAGAAGTACGCTATTAACTATTAACGTACCTGTCTCTTCCGAAACGAATGAGTACATAGACTATCTGAGACTACCATCGATGGATCTGAGTCT
+
;CDD?CCCCBCBBCCCCCCCCCCCC@CCC@BBBC@@=A>BBGGCCC@DD@C@FCD::9:;*;@BECCCEDCABA9?@::::;*;C>C>BBB<BEEACABADECBB?C@CB@BCC=BBCCD@B@CCCDDAAAC?CCBB?CCCBBBBB>B?BAA>ABDDDCDD?AAACDC@CC?AAA<??BBB=?@?@CDCCC3BB????AECC>?1838===5:78@BBB?AAAAAAB?B?BGF>BAB?BCCCBAAACBBBBBA???@@@ABAAA=@???A@@<@==>B@A:;;
@ATNG8:01136:06136
GATGTAGAGAGAGCTCTCTCATCGTACTCATTCGTTTCGGAAGAGACAGGTACGTTAATAGTTAATAGCGTACTTCTTTTTCTTGCTTTCGTGGTATTCTTGCTAGTTACACTAGCCATCCTTACTGCGCTTCGATTGTGTGCGTACTGCTGCAATATTGTTAACGTGAGTCTTGTAAAACCTTCTTTTTACGTTTACTCTCGTGTTAAAAATCTGAATTCTTCTAGAGTTCCTGATCTTCTGGGTCTACGCTCGTCGCGCTACCATCGAACTTGCAGAGTCT
+
AACCCBBBBDCCCC@AACCCCCCBCCCCDAA>ACCE>CC?C@CCCCDCC?CCCCC?C@BBAB?B@CBCCCBCCC?AADDD2BB?B???7>ABD?CCB@CB699?CCC?CCCBA@@A=@@C9>9>>>A>>>=9@@AA<??=>;;<@@@A???<;<;???<AA=>9AAAAA@@@B8>>AAA5A=C:==ACD/B@;;;06/////<<;>18888(5997<7=;?A=B?>?AAA<@;??BA??7;;FE:A???@@@??A@>>=A@@@@;@AAAA:??<@@@AAA>>>
@ATNG8:01153:06145
GATGGTAGCATCATGCATATCTCACCAGAAGATCAGGAACTCTAGAAGAATTCAGATTTTTAACACGAGAGTAAACGTAAAAAGAAGGTTTTACAAGACTCACGTTAACAATATTGCAGCAGTACGCACACAATCGAAGCGCAGTAAGGATGGCTAGTGTAACTAGCAAGAATACCACGAAAGCAAGAAAAAGAAGTACGCTATTAACTATTAACGTACCTGTCTCTTCCGAAACGAATGAGTACAGAGAGTACGATATGTCTATCGAACTTGCAGAGTCT
+
?@BD@CBBABBDDABACCCDCCCCD@DCC@CCCCAA?B@CBBCCB@<@BAE@BBA@@???1??CBBABBAC99929@;;;;<);B=?5;;;*9CB=CAABICEBB?B@CC@CCC?BBCABBCDCCBBCCCCC?CCCC>??CCCBAA?B@DBB?BCCCAAAC@AAABBB@BB??>?799BBA:A??<@CEDD2CC?C@>>@AA@A=<;@>==:><@AEBB?BCBBBCD?B?BCD@CAA>ABBBBBCCABBBBCAAAAABBBAAA@ABCA>A?>AABBBBB==
@ATNG8:01157:06117
GATTAGTATAGAGCTCTACATAGTACTCATTCGTTTCGGAAGAGACAGGTACGTTAATAGTTAATAGCGTACTTCTTTTTCTTGCTTTCGTGGTATTCTTGCTAGTTACACTAGCCATCCTTACTGCGCTTCGATTGTGTGCGTACTGCTGCAATATTGTTAACGTGAGTCTTGTAAAACCTTCTTTTTACGTTTACTCTCGTGTTAAAAATCTGAATTCTTCTAGAGTTCCTGATCTTCTGGCGCTCTGTCACGTCTGCTACCATCGAACTTGCAGAGTCT
+
@BB?BBCBCBBCCCBBBCCBCCFDFDCCAA?@CCC>CC@C@BBBBBBA@CFAAA>@>?BBA@C?CCB@@><<C?BBDDD3BB@B??=5=BBC?AAC@BB9:9@B@@=@@@@A@A>:>@@<@<??@@@===>B?@?;>>>>>>AA@???DD@@@<@@@<@@=B<??>>?>=>>5:::<?2@<A<@<===,::333)--6---7;9>;?DDC*=777>3;5;;59===>=>=A688A@AA588?;;<<?;;;:>?@@A>>>>=>?<?????:==8====>:;//
@ATNG8:01157:06121
GATGGTAGACACGTGTGCTCTCTCGTACTCATTCGTTTCGGAAGAGACAGGTACGTTAATAGTTAATAGCGTACTTCTTTTTCTTGCTTCGTGGTATTCTTGCTAGTTACACTAGCCATCCTTACTGCGCTTCGATTGTGTGCGTACTGCTGCAATATTGTTAACGTGAGTCTTGTAAAACCTTCTTTTTACGTTTACTCTCGTGTTAAAAATCTGAATTCTTCTAGAGTTCCTGATCTTCTGGTGTCGTCTATCATGTACTACCATCGTTCGGTCAGAGTCT
+
5<<<?BBDBBBBBC@@ACCDDCAAA;;;BCAAACBDC?CF@C@BBBDCCC?BB@A@@C?BBBB@D@CCBBBBABB=AABBB2@>;>8843@?A?C@;7;9)00>==@:@CBBA@@B>AAA;A7=====@@@;A>@>666<>99:@@@===?@@@:==C:=><B<AAA@@@?>>;??@BB3?<?;>>DDD/A=99=07/////<;7:18888(5::9<8>5>>9@@@@A??<?:>>A===///@9777>??>>>?BB;;;BBAA=7=====7////===@A@@@
@ATNG8:01116:06166
GATTAGTATAGAGCTCTACATAGTACTCATTCGTTTCGGAAGAGACAGGTACGTTAATAGTTAATAGCGTACTTCTTTTTCTTGCTTTCGTGGTATTCTTGCTAGTTACACTAGCCATCCTTACTGCGCTTCGATTGTGTGCGTACTGCTGCAATATTGTTAGCGTGAGTCTTGTAAAACCTTCTTTTTACGTTTACTCTCGTGTTAAAAATCTGAATTCTTCTAGAGTTCCTGATCTTCTGGGTGCGCTACAGTCTCTCTACCATCGAACTTGCAGAGTCT
+
CCC?AABCCCCCCCBBBBDDDCEBCBCDBB?BCCD>DD?D>AACCCCC@BB@AA?C@BBBB@D?B@@@BBDDC?BBBBB3BB=BBBB=BCBB@B><6=?899:@=?9=BBBCBB?;?::6:=AC@@@>>><>>>B=AA>@@AAAA@>>>=;;=<@?@<AA=>>=AAAAAB;:7;=??@5>:==CDDCC/AA===0666///:87;8;DDE/>;;;@:?8;;7;C@=;<<-/-/@<?@A<?===8=>=A??>>>;;;BB??=<=59///;7<>59=>:;:>;;
@ATNG8:01130:06202
GATGGTAGCGAGCGAGTGTGTATACCAGAAGATCAGGAACTCTAGAAGAATTCAGATTTTTAACACGAGAGTAAACGTAAAAGAAGGTTTTACAAGACTCACGTTAACAATATTGCAGCAGTACGCACACAATCGAAGCGCAGTAAGGATGGCTAGTGTAACTAGCAAGAATACCACGAAAGCAAGAAAAAGAAGTACGCTATTAACTATTAACGTACCTGTCTCTTCCGAAACGAATGAGTACGTGTGCGACGTGTCTCCTACCATCGCAATTGCCTAGTCT
+
5<>>ACCCBBBDAAACCCDBBCBDC@CCB@BCCCCC@C?BBD@@@A=AA=?<?A@;;;;;*;>BBBBCCCBBBB9@@;;;:.4@:?3@@>0>@C@ACCCCBBBB>B@BC?BED@BCCBBBBDDDCCB99;B?CEKL@CBBBBBDD?C@AAA?BCCCCCDC?CBBCBA>AC=?@@499<>=7????@@@@@2@A?BBBBFD@@A<?<?BBB?B@BCBBB@ECA@@DD>A?ADD?CCC@AAACAAAAAA999@BBBBBBDCC?BBC?BBAABA>>;@@=@AA?@?
@ATNG8:01138:06176
GATGGTAGGCGTGTGAGAGTCTGCCCAGAAGATCAGGAACTCTAGAAGAATTCAGATTTTAACACGAGAGTAAACGTAAAAGAAGGTTTTACAAGACTCACGTTAACAATATTGCAGCAGTACGCACACAATCGAAGCGCAGTAAGGATGGCTAGTGTAACTAGCAAGAATACCACGAAGCAAGAAAAAGAAGTACGCTATTAACTATTAACGTACCTGTCTCTTCCGAAACGAATGAGTACAGAGAGTACGATATGTCTACATCGAACTTGCAGAGTCT
+
B==B@BBCACC?A<CCBBBBAB@A>8:@B?ACBCAA>A9;;DBBBB?@@=A<ABC<<<<5:=BDBBBBBBAAA;@@>>??6@A?A<???5?AA=ABBBBBBBB?B?BB????7;;B@?@@AAAA@@??::7:A@@<::;AA>>><@5;895:ABDCCBC@BCCCBB?BD?CA>7;;00+0=;9/8888'8757<8:9==@D7:69=;;6;<A==>><=>>AA@@;>;>@B;ABA=999?:::?CBBBCCBB;;;==???@@@AAC>>;>@<@;;;@@@A>
@ATNG8:01126:06231
GATGGTATCTCGCTGATGATATCTCCAGAAGATCAGGAACTCTAAGAAGAATTCAGATTTTTAACATCGAGAGTAAACGTAAAAAGAAGGTTTTACAAGACTCACGTTAACAATATTGCAGCAGTACGCACACAATCGAAGCGCAGTAAGGATGGCTAGTGTAACTAGCAAGAATACCACGAAAGCAAGAAAAAGAAGTACGCTATTAACTATTAACGTACCTGTCTCTTCCGAAACGAATGAGTACTACTCTCAGAGACACACTACCATCGAACTTGCAGAGTCT
+
/9896;;==<5559;::;;;<<;;<:=>>:6666555:39:;9;45>5:<0848=777;;;+:69//////339:917733333$33,3,333&38817833366//(/3883..23766:>==BCECCCB@@@?@@@B@CCCEECBB>B@B@@=@BCCCCDC?CCCBBB?BD?BBC?B@>>>7000:@DAAA0000:AAABB@@@<@<>>@@<?;?@BBB@CBBBAAA?B@BDC=B??=?ABBBBBBBAABBABBBBBBBCBBBBB?ABB>>:>A<@@???B?==
@ATNG8:01120:06266
GATGGTAGACACGTGTGCTCTCTCGTACTCATTCGTTTCGGAAGAGACAGGTACGTTAATAGTTAATAGCGTACTTCTTTTTCTTGCTTTCGTGGTATTCTTGCTAGTTACACTAGCCATCCTTACTGCGCTTCGATTGTGTGCGTACTGCTGCAATATTGTTAACGTGAGTCTTGTAAAACCTTCTTTTTACGTTTACTCTCGTGTTTAAAAATCTGAATTCTTCTAGAGTTCCTGATCTTCTGGGTGTATCAGCGAGTATCTACATCGAACTTGCAGAGTCT
+
/9::<@@ABBCBBAB;:;CDFCCFECBBCCCCACA@A;@@?B?CCBA@@A6:5::<:@:95:A<A=AACAABBBB>BBCCC2A@;@999(7<=?9???9<@399739939744BBCK??;;=H=B???@@??=A>==;??=<==@;;;AAA><<<8:;:5;?:?<@?>>=@@?>5:;;::/:1818>??>+;;;;;1:====<<:888(////(///-94;2//*/998555;;:>>=?9;5:>??9>=>ABB>:;:;;;?@@@@>>>?;=777-//<<B???A
@ATNG8:01121:06307
ATGGTAGGACGAGCGTCTGAGAGGTACTCATTCGTTTCGGAAGAGACATGTACGTTAATAGTTAATAGCGTACTTCTTTTTCTTGCTTTCGTGGTATTCTTGCTAGTTACACTAGCCATCCTTACTGCGCTTCGATTGTGTGCGTACTGCTGCAATATTGTTAACGTGAGTCTTGTAAAACCTTCTTTTTACGTTTACTCTCGTGTTAAAAATCTGAATTCTTCTAGAGTTCCTGATCTTCTGGGCAGACTCTCACACGCCTACCATCGAACTTGCAGAGTCT
+
///)///)/////4444:::;<<8>;;;B<?:>444(4:.4.5:<<=>?=BBDCC@CAFFCC@B>BBBBBBBAB?BBBCC2BC@CCBB>B<;:=A@D=BB?@@@BBB>BBBABBBB@BDHFEACCBDDDBB@BCCC9;:CBBBDDAAABBBCCCACCC@CC@C@BBAABBCAB?BBCBB8B7;5<A@A@,@D;<;0;@@;;;BCCC@CKIK5B;;;E@D@CCAECDCGAA?A>BABCCCACCBC>CCDDCBCCCCDDBBB?BCJ?BBCCC@CC?@@CBCBC@@
@ATNG8:01125:06302
GATGGTAGTGTGTCTCTGAGAGTAGTACTCATTCGTTTCGGAAGAGACAGGTACGTTAATAGTTAATAGCGTACTTCTTTTTCTTGCTTTCGTGGTATTCTTGCTAGTTACACTAGCCATCCTTACTGCGCTTCGATTGTGTGCGTACTGCTGCAATATTGTTAACGTGAGTCTTGTAAAACCTTCTTTTTACGTTTACTCTCGTGTTAAAAATCTGAATTCTTCTAGAGTTCCTGATCTTCTGGGATGTGTGCGCAGTGCCTACCATCGAATTTGCAGAGTCT
+
0A@C@C@==666??BB=DCCCFCBCCBBBCDD@CABB>BC@C@@?@@@@@ADCEDC@CACCEG@C@CAABCCCCC8;;@@?,AB=@@GH>BBBC?ABA?CC8<;;EDCACCCBCDDC?CCB?B?BCAABDLF?BCCC?CCCCCBBBB::;BA@@B>A@@=@B=A=;<;;@?B@B?@@@CC9C@C>;;;;;*;BCCC;;;CCGGGCCC=@AAA0ACCCCBE@BB?;;;;;DC@CACCBCBB=B>=B5B000AA>ABBBBDCGADHE;;<BBC?DB=BAAAAA???
@ATNG8:01122:06320
GATGGTAGCGCATATCAGCGCAGCCCAGCAAGATCAGGAAACTCTAGAAGAATTCAGATTTTTTAACACGAGAGTAAACGTAAAAAGAAGGTTTTACAAGACTCACGTTAACAATATTGCAGCAGTACGCACACAATCGAAGCGCAGTAAGGATGGCTAGTGTAACTAGCAAGAATACCACGAAAGCAAGAAAAAGAAGTACGCTATTACTATTAACGTACCTGTCTCTTCCGAAACGAATGAGTACTGCGTCTCACTCTCGCCTACCATCGAACTTGCAGAGTCT
+
/:::<@@=ACBB966<959=;;99907///)///777)55)5:;;;<<75/)/3///99::::%506====@C<<AI?FBBBBBB2BC@B?BDD;CCCACBBBCEDBB?B@CC?CCC?CCABBBBBCCCCBBDDD?CCCC>AABBCCAA?A@CBB?BCCCDCBB?CCCBBA@BB?BBA;??887*9>>;====<.=A?BCBACCCBB?BBBBC?B?BBCCC@BBBBABB@B?BBD>DCC?BABCCCCDCCBBBBCCCBCBBBD?BBB?BBABB>BB?CABBDF988
@ATNG8:01138:06324
GATGGTAGTGATACAGATCAGACACCAGAAGATCAGGAACCTCTAGAAGAATTCAGATTTTTAACACGAGAGTAAACGTAAAAAGAAGGTTTTACAAGACTCACGTTAACAATATTGCAGCAGTACGCACACAATCGAAGCGCAGTAAGGATGGCTAGTGTACTAGCAAGAATACCACGAAAGCAAGAAAAAGAAGTACGCTATTAACTATTAACGTACCTGTCTCTTCCGAAACGAATGAGTACGATGAGAGAGCTCTCTCTACCATGCGAACTTGCAGAGTCT
+
?CCD@CBBB@996>>@@BABCCGCC@BCD@BBC;;65:59855595>9?>9<;99333333$349>BB<;>87<7.734====+==8=9===/>BBABCBBCBB;;9;@@@?@CC?BBCCCCCCCCCCCBBBB@CCCC???AA???C?A?B@@=@CCCCCCCCCCCAA?BB?BBB799??>8???:?A@AB2AC@BA@ABBB?>;98=>@@=A=@@BBB?BBBCBDC@C>AAC=CCC?CCBBBBCCD@@ABBBBBBCA@>>>A??<?A=@;?:6708889?<9//
@ATNG8:01157:06362
GATGGTAGGTGCACATGAGTGTATCCAGAAGATCAGGAACTCTAGAAGAATTCAGATTTTTAACACGAGAGTAAACGTAAAAAGAAGGTTCTACAAGACTCACGTTAACAATATTGCAGCAGTACGCACACAATCGAAGCGCAGTAAGGATGGCTAGTGTAACTAGCATGAATACCACGAAAGCAAGAAAAAGAAGTACGCTATTAACTATTAACGTACCTGTCTCTTCCGAAACGAATGAGTACGATGAGAGAGCTCTCTCTACCATCGAACTTGCAGAGTCT
+
@CCC@CCC@B=B=;;;=<BCCBBBB?BBB?@@@AAC@L?BCDGBBB@BB@C@BBAAAAAA2A?BCCCCCBCGIG>CB<<;<;*<A>C@B@BBDCC@C<;;DCCBC@DABB>BCCACCCCDDCCBCCCCABAC@CCBB?BBCCACAA>A@C@?>@BCCCBBB@BCBBAAACD@;;;@CDEDE<@A@@AAABB2AD@DCBBBCBCC>B@BDCC?C?BBDCC@CCAA@CC@C@DDD=CBB@BBBBCBBBBAAABBBBCDDBBBBBBBB?B@@?B>@?=@@A>>>677
@ATNG8:01188:05774
GATGGTAGTAGTACACTAGTCATACCAGAAGATCAGGAACTCTAGAAGAATTCAGATTTTTAACACGAGAGTAAACGTAAAAAGAAGGTTTTACAAGACTCACGTTAACAATATTGCAGCAGTACGCACACAATCGAAGCGCAGTAAGGATGGCTAGTGTAACTAGCAAGAATACCACGAAAGCAAGAAAAAGAAGTACGCTATTAACTATTAACGTACCTGTCTCTTCCGAAACGAATGAGTACATAGATATACGTATAGCTACATCGTTATCGGAAAGTCT
+
BCCC?CDDBA@?;CCCCCCCCC@AA@CBB?BCCC@@?A@CCECCCC@BC@C@C:;;;;;;*;?DCGDDCBCAA@8=?9:::;*;C=?<@@@7@BB?CCCCCCDDD?B?BD@BBB?BBBBBBCCFBBCCDCBB>BCCC>A@BBBBBB>C@CBB?BCBBBCAC?CCCAAA@BB@988@BBBBD<AAA?BCCCC2CC?BAAABBD?><>:==BB<?;?@BBB@BBCBBBB?B?BBD>CBB?BBCCCCCACBBBBAAAAAAA@AAAA??@@@>B?BB@@;@D;A776
@ATNG8:01189:05782
GATGTAGTATCTGTCTACGAGAGCCAGAAGATCAGGAACTCTAGAAGAATTCAGATTTTTAACACGAGAGTAAACGTAAAAAGAAGGTTTTACAAGACTCACGTTAACAATATTGCAGCAGTACGCACACAATCGAAGCGCAGTAAGGATGGCTAGTGTAACTAGCAAGAATACCACGAAAGCAAGAAAAAGAAGTACGCTATTAACTATTAACGTACCTGTCTCTTCCGAAACGAATGAGTACACATCGTCGTGTCGTGCTACCATCGAACTTGCAGAGTCT
+
BB?@@==;;;=996B?>>CCCC>C@CDG@@>9999.4.4::<;<<8::6:?CBCAA@A@1?<?BABAA?A988+8=::;;;*;@=B?CCC<CCC>BA;;;CCCEAEABB@BBB?BBAABAAACKGCCBDA@=@BBB?CBBDCACC?E@CBA?BBCECCCCABBDCDA=?;7;;:)00===*//;8<;>??1<B6@<ABBBAAA181689;0716=BAA?ADCAB997:?BBB>BBB@DBB@????988@BBABB@=;;73379;0338;;,378==<;>>///
@ATNG8:01202:05795
GATTAGTGTGTCTCTGAGAGTAGTACTCATTCGTTTCGGAAGAGACAGGTACGTTAATAGTTAATAGCGTACTTCTTTTTCTTGCTTTCGTGGTATTCTTGCTAGTTACACTAGCCATCCTTACTGCGCTTCGATTGTGTGCGTACTGTTGCAATATTGTTAACGTGAGTCTTGTAAAACCTTCTTTTTACGTTTACTCTCGTGTTAAAAATCTGAATTCTTCTAGAGTTCCTGATCTTCTGGATATGAGTGACTCGTGCTACCATCGAACTTGCAGAGTCT
+
DBC@BBBCCDAAACCCCBBBBCBCCCCC??>?BBB=BD?C?AAADCCC?BCBCC@B?BCCC@D@BBBCHCCBB?A@@>>0@@<@BDD>CABD?BBE>BB<=;BCDL@BBFEBBBC?CCB@D@FC@@@@?B?BBBB>A@BBCBBBCCCCD?@?@@DCC?BB?C?BACCCCCEF@CBBBB;BAC?CBCCC1CBBBC<AABBBBCBBA?CBCB5BBCCC@CACC?BCBCCCC?C?AACCCC?CBC@CECBBBCCC??>@@9:::CC?BBBCC?BB?AABCBBB>>
@ATNG8:01175:05878
GATTAGTGATACAGATCAGACACCAGAAGATCAGGAACTCTAGAAGAATTCAGATTTTTAACACGAGAGTAAACGTAAAAAGAAGGTTTTACAAGACTCACGTTAACAATATTGCAGCAGTACGCACACAATCGAAGCGCAGTAAGGATGGCTAGTGTAACTAGCAAGAATACCACGAAAGCAAGAAAAAGAAGTATGCTATTAAACTATTAACGTACCTGTCTCTTCCGAAACGAATGAGTACGTGTGCGACGTGTCTCCTACCATCGAACTTGCAGAGTCT
+
:6A9BCCCCCDBBBCGCCCCCBC?CCA@CCCBBB<B=BBECCBC=AA@C@GDC????=,;2=;:BBBBB??>5==;<<;;';924:<<</<@==B;9<CCCCC?B?@@=@BC>@ACEA@ACBCBCCCDDD@CB;;7;ACB@@@B@C@D@@?ACBBCA@@@FBBCBB?AA=A??9<?8992788>=BCCC3CC??>?BB@>>B3:9,8:88184:=@@@?AC?>?>?;=:??=8=00+0>>@BBAB@A0/0===@@B@@>><>@A=<;;@B;>?<BAA?;;;@@
@ATNG8:01170:05940
GATGGTAGGCGTGTGAGAGTCTGCCCAGAAGATCAGGAACTCTAGAAGAATTCAGATTTTTAACACGAGAGTAAACGTAAAAAGAAGGTTTTACAAGACTCACGTTAACAATATTGCAGCAGTACGCACACAATCGAAGCGCAGTAAGGATGGCTAGTGTAACTAGCAAGAATACCACGAAAGCAAGAAGAAGAAGTACGCTATTAACTATTAACGTACCTGTCTCTTCCGAAACGAATGAGTACGAGAGTCAGAGCAGAGCTCCATCGAACTTGCAGAGTCT
+
?@CC@DCC@BBBBBBCCCC@@@CBC>CCCABBBCCC@D@BBCCCCCABB@C@BBB::::;.;@AABABBBBCCG=A>99888)9>;?8===2<=?;@BBBAABBB@B?BB@B>><@==<?>>>AC@@@=>;;7;AAA;@=>>CC@>:>;@=@=@BBBBBBB?BBCCBB?BB?BCC?AA???8?AA=AF?BB>B>=A;??CBBAB>A?A>>>?B?BBBBB@BB>>>BB?C?CCD=A@@?BBBB@BBBBBBBBAABBBCAA:::==<@@AAA:>?;A>>>AA<>=
@ATNG8:01174:05917
GATGTAGCACGACACGACGATGTGTACTCATTCTTTCGGAAGAGACAGGTACGTTAATAGTTAATAGCGTACTTCTTTTTCTTGCTTTCGTGGTATTCTTGCTAGTTACACTAGCCATCCTTACTGCGCTTCGATTGTGTGCGTACTGCTGCAATATTGTTAACGTGAGTCTTGTAAAACCTTCTTTTTACGTTTACTCTCGTGTTAAAAATCTGAATTCTTCTAGAGTTCCTGATCTTCTGGCTCTCGTAGACAGATACTACCATCGAACTTGCAGAGTCT
+
;;:555=<<<<<655<;;995449555<99=4955)5<6;8;;666BA=@9:6@>B>CCDD@B?CFEBBA=>C=;<<;<$;838773(3:44.5==8<@69:<:471333833336=88587=;;///::5?;==<@A;>A9<887;;:95556/./4::)/)252222267022266+628597777)55755....7778=55-5555'59;;81626949;;87//(/3///999*//6,333-..33333533...666387755+.5//-----889
@ATNG8:01181:05942
GATGGTAGCATCATGCATATCTCACCAGAAGATCAGGAACTCTAGAAGAATTCAGATTTTTAACACGAGAGTAAACGTAAAAAGAAGGTTTTACAAGACTCACGTTAACAATATTGCAGCAGTACGCACACAATCGAAGCGCAGTAAGGATGGCTAGTGTAACTAGCAAGAATACCACGAAAGCAAGAAAAAGAAGTACGCTATTAACTATTAACGTACCTGTCTCTTCCGAAACGAATGAGTACTGCGTCTCACTCTCGCCTACCATCGAATTTGCAGAGTCT
+
;?DCACBCCBBBCBBBBCCDCBBDD?CED?CBBC@@=@?BDCCCCC@AA>A?AAAAAAAA/A?ACC@AADCBBB=B?@ACCC1CD@D?CCC;BBC@DCCCCDC@@=@>AD@CCC@CBBBCCECBBBDDCCBC@CCBB@BBBBCCBB?BAFBC?BCCCCCCC@CBC????BB?BBB<?????8?@@>ABBBB3BD@DAAABBBCA<><>?@A:=:>ABBB?CCCCAAB=?=?CD>CA@>@BAECDDCCCBBBABBBBCCCCB@BBB@BBBAA?CD<CCBBBCBBB
@ATNG8:01185:05933
GATGGAGTGTCATATGAGAGTGGTACTCATTCGTTTCGGAAGAGACAGGTACGTTAATAGTTAATAGCGTACTTCTTTTTCTTGCTTTCGTGGTATTCTTGCTAGTTACACTAGCCATCCTTACTGCGCTTCGATTGTGTGCGTACTGCTGCAATATTGTTAACGTGAGTCTTGTAAAACCTTCTTTTTACGTTTACTCTCGTGTTAAAAATCTGAATTCTTCTAGAGTTCCTATCTTCTGGACAGAGTGTGCAGATACTACCATCGAACTTGCAGAGTCT
+
;CCC@CCCCCDCBBA@AAACCC@CBBBCBB@CCCC>CC@D?BBAABCC@CAADD?E@BBCC=B?BCCCCCCEDACCCBC5BC@CBCC>BBBC@CCC@CD;;;BCDC@CCCCCCCC@CCC@C?CCCCCBBB@CCBB?BCECCCBBCDDBBDBBB?CCC@CC?B?BBCCCCBBCACCCCC;CAC@CCCCC3CCCDF>AABCEECBBB@DDDD2CBCCC?B@BB@CE@AADD@B@BBAAC?AAB@DCCCDBBBCCBBCBBBBCCC@BAAAE?BB@AAABBBAAA
@ATNG8:01204:06046
GATGGTAGTAGTACACTAGTCATACCAGAAGATCAGGAACTCTAGAAGAATTCAGATTTTTAACACGAGAGTAATCGTAAAAAGAAGGTTTTACAAGACTCACGTTAACAATATTGCAGCAGTACGCACACAATCGAAGCGCAGTAAGGATGGCTAGTGTAACTAGCAAGAATACCACGAAAGCAAGAAAAAGAAGTACGCTATTAACTATTAACGTACCTGTCTCTTCCGAAACGAATGAGTACACACTCTCATATGACACTACCATCGTTCTCCTTAAGTCT
+
ACBEAABBBBBCBBBBCCCCDA@AA@CBB@CBBD99;;@CCCDCBB?BD@D@DDEAAAAA2A?CDBBBA@A;:599=@@@@A0AB>B<@@@8@AC@DBB@?@CBB>B???=@CBACAAAAABBCCBDBBBBB>AAAA@CBBACCCC@DAF:::;CCCFDCB?CCEBBA@CC@BBB799??=8>9939AAAA3BC?BAAABBAAC<?<?@@@3949@BCEAGCB@ADDAC@CBB=CCC@BBBBCACCCCAABBBB9::GBAABBCC@CBBBC@BBC?@?@@CAAA
@ATNG8:01204:06052
ATGGTAGACGAGCGTCGTGAGAGGTACTCATTCGTTTCGGAAGAGACAGGTACGTTAATAGTTAATAGCGTACTTCTTTTTCTTGCTTTCGTGGTATTCTTGCTAGTTACACTAGCCATCCTTACTGCGCTTCGATTGTGTGCGTACTGCTGCAATATTGTTAACGTGAGTCTTGTAAAACCTTCTTTTTACGTTTACTCTCGTGTTAAAAATCTGAATTCTTCTAGAGTTCCTGATCTTCTGGATATGAGTGACTCGTGCTACCATCGAACTTGCAGAGTCT
+
--,(,,,,,,---///////79:9>;;;<;<7<44545<7<9B>BBBAA>BCCCCAE@DBBB8;7;CCCCICCB:@@@@@,;;89=CD>DABA4:6>=>A899ABBBACCCBCCDFAGBC?B@DBBBABBC@CCBC?CCCCCBBBB@@@CBBBC@CDD?BB@B@BBBC@ABBC@CCCCC<FAG@CCCCC3CBCCC9<;AAAACCBB>BBBB0BA@BC@CACC@CCCCCCC@C?BBBCCC@CCC@CCCCCCCCC@@?CBABABCC@AAACC?BB>BBBBBBBBB
@ATNG8:01166:06108
GATGGTAGCGCATATCAGCGCAGCCCAGAAGATCAGGAACTCTAGAAGAATTCAGATTTTTAACACGAGAGTAAACGTAAAAAGAAGGTTTTACAAGACTCACGTTAACAATATTGCGGCAGTACGCACACAATCGAAGCGCAGTAAGGATGGCTAGTGTAACTAGCAAGAATACCACGAAGCAAGAAAAAGAGTACGCTATTAACTATTAACGTACCTGTCTCTTCCGAAACGAATGAGTACCTCTCAGACGCTCGTCCTACCATCGAACTTGCAGAGTCT
+
DDCB@BB<@;@C@@@CBAAAA@BCB6B@B>A?;@9:29:>>>???@?CC;@=??BBFGEE2C@BBBCCEKFCBB<A@AAAAA0AC>B>BBB:BFJGCBBABAA@@5;6;B?BBC@CBB?B@@@CCBCBBBBB>B=>??BB?;;://)/486:17/77BBAA>ACBCBB<<@7<<;69932,276333333'//.333;:552;@<>>>B<@;;;;;:;????A>>;>8<></9993847=8888<;:BA>>>???ABAB??????????<?B?AABB?@?BA
@ATNG8:01171:06147
GATGGTAGTCTCAGATAGTCTATAGTACTCATTCGTTTCGGAAGAGTCAGGTACGTTAATAGTTAATAGCGTATCTCCTTTTCTTGCTTTCGTGGTATTCTTGCTAGTTACACTAGCCATCCTTACTGCGCTTCGATTGTGTGCGTACTGCTCAATATTGTTAACGTGAGTCTTGTAAAACCTTCTTTTTACGTTTACTCTCGTGTTAAAATCTGAATTCTTCTAGAGTTCCTGATCTTCTGGACGACGCGCACTGACACTACCATCGAACTTCAGAGTCT
+
554<7;@;==B==;;;=665<<5//7/////75<555)5;4949565<<=9=B<<<8<7>>AB6;:;B@>88...--(---&-7279::3899:,//83--(//7:79.44555555.5;;5;7:4444444.4449.44444:777//////;6:6626=7<.5533335<<9<>>><2<38344444$44444(4444449944.599+55544.45:;7<;;;<<<6<7///://)/5<6;55444444;;77////7/-(////;57749:-/////
@ATNG8:01185:06200
GATGGTAGAGTACAGTGTAGTAGACCAGAAGATCAGGAACTCTAGAAGAATTCAGATTTTTAACACGAGAGTAAAACGTAAAAAGAAGGTTTTACAAGACTCACGTTAACAATATTGCAGCAGTACGCACACAATCGAAGCGCAGTAAGTATGGCTAGTGTAACTAGCAAGAATACCACGAAAGCAAGAAAAAGAAGTACGCTATTAACTATTAACGTACCTGTCTCTTCCGAAACGAATGAGTACCTCTCAGACGCTCGTCCTACATCGTTCCTTCTGAGTCT
+
>>>D@C=<AA?;>CCCBBCIKGIBB@ACLBHFEFAA?@@BBBCAAA@CC=@=?A@@@@@@2@=ABBBBBB99:@@2<<?=>>>1@@?D<AAA9BBGBDCCCBCCCC>A=@@<@@@=ABCCCBBBCCBCCDDBB@BBDEABCCBEDCC@DCB@@=@BBCCCCC@DBCAAA>AA@BCC?AA99:,:::3:9999(9=9:99AAC:9;18/6559=A=<:@@@;?@@>>>@;?=ABC:A><9>??@ABC?CCBBCBBBBB>?@@?<>>@==:9>8?<@<ABBBCBBB
@ATNG8:01191:06204
GATGGTAGCACGACACGACGATGTGTACTCATTCGTTTCGGAAGAGACAGGTACGTTAATAGTTAATAGCGTACTTCTTTTTCTTGCTTTCGTGGTATTCTTGCTAGTTACACTAGCCATCCTTACTGCGCTTCGATTGTGTGCGTACTGCTGCAATATTGTTAACGTGAGTCTTGTAAAACCTTCTTTTTACGTTTACTCTCGTGTTAAAAATCTGAATTCTTCTAGAGTTCCTGATCTTCTGGGATGTGTGCGCAGTGCCTACCTTCGAACTTGCAGAGTCT
+
>AAC@BBBBCC?@@CCCDA:69BBCCCCDCBB@BBCC>CCAEACCCCCCC?CCCCC?C?CCBC?C?BBCCBCBBC>?==??.?A?A>=>8?;::=ACC?CC=???BAA?BBBBBBBB>BBB>B>A>>?>>>@;AAAA7==AA===>AAA@@@>>?9=<<9=>;>=AAAACCD@@=A@@@@5@<@<@?BBB/@@@A?7?><>?AA====CCDD/@::;A=A<?>=ADAA>>><@;??ACCA7::<>4;///;;;:;;A???D<?>><>;?@@<@@:??A@@@A??
@ATNG8:01205:06243
GATGGTAGCACACGAGATCTCATCGTACTCATTCGTTTCGGAAGAGACAGGTACGTTAATAGTTAATAGCGTACTTCTTTTTCTTGCTTTCGTGGTATTCTTGCTAGTTACACTAGCCATCCTTACTGCTGCTTCGATTGTGTGCGTACTGCTGCAATATTGTTAACGTGAGTCTTGTAAAACCTTCTTTTTACGTTTACTCTCGTGTTAAAAATCTTGAATTCTTCTAGAGTTCCTGATCTTCTGGTGCGCTACAGTCTCTCTACCATCGAACCTTGCAGAGTCT
+
@@:505<<455;4;55559<<<=@B><<@@@A;@;;<09@9>6;><@ABB>BB@@@;>4:5;;:=9=CBBBBA?@4==;<<+??;:888.788>095A;?A<=@>9781739<>=?@?<BB?D?97/00...3477.-(----6-.2777685557(...(..(.3.22776678055===.=05029>>>+;8---'-----55355/5888(822,2;0505>.55>?::66;6///79=-//67;;///===;>87766/--;0--,2606,3*-/559=>>=
@ATNG8:01184:06282
GATGTAGAGAGACTGTAGCGCACCCAGAAGATCAGGAACTCTAGAAGAATTCAGATTTTTAACACGAGAGTAAACGTAAAAAGAAGGTTTTACAGGACTCACGTTTAACAATATTGCAGCAGTACGCACACAATCGAAGCGCAGTAAGGATGGCTAGTGTAACTAGCAAGAATACCACGAAAGCAAGAAAAAAGAAGTTACGCTATTAACTATTAACGTACCTTTCTCTTCCGAAAACGAATGAGTACGATGAGATCTCGTGTGCTACCATCGAACTTGCAGAGTCT
+
<BBBBDCBBCCBBBCCKEGCCCCC>BBB>BAAB;;4:8=??BCCC?CC@B>@@?BBBCC2C?ABB::8A@BAB=B@A@AAA1AB@C<@@@9ABCC?CAA=@>9::,::?@>A9:45=?=@@@A?;<==>?CC@CBBB@CBBBCCCC?B?D;<8;BCCCCCC>???@CA>BA????499999*38;7>CDCDC)>C?A?>@A@A>;:595565;.5.59<<<9A@<???;8;;7888*7==633833388<<=B=CBCB@=>BBBBCCC?CCABA<:95;;::?A@@@
@ATNG8:01192:06269
GATGTAGTGTCATATGAGAGTGTGTCTCATTCGTTTCGGAAGAGACAGGTACGTTAATAGTTAATAGCGTACTTCTTTTTCTTGCTTTCGTGGTATTCTTGCTAGTTACACTAGCCATCCTTACTGCGCTTCGATTGTGTGCGTACTGCTGCAATATTGTTAACGTGAGTCTTGTAAAACCTTCTTTTTACGTTTACTCTCGTGTTAAAAATCTGAATTCTTCTAGAGTTCCTGATCTTCTGGGTCTCTCTCTCACGCACTACCATCGAACTTGCAGAGTCT
+
56>>CAABBCCBBBBBBBBCBCGBAABBBA?A@@@9@B?A<@;CCBCC@CCBCB?C>BBAA?A@EGBBBCCBB;A@@@@,@C?CCCC?BCCD?CCDACC@CCCCBB@BCCCCEFDACBB?B@CCFDBCBC@CCAA>BCBBBBBACCCCCCBBB?BBD?BC?B?BABBBBBBB?BBBBC;A=B;;;:::*:GCCD;::CCCCCCCCACIIH5CCCCC@C@BB@CFDBBAD@E?BBBC@@??BCF>CCCCCCCCC@@@CCDBBBB@CCC@@>@B?BBCDBB999
@ATNG8:01185:06359
GATGGTAGCTCTGCTCTGACTCTCGTACTCATTCGTTTCGGAAGAGACAGGTACGTTAATAGTTAATAGCGTACTTCTTTTTTCTTTGCTTTCGTGGTATTTTCTTGCTAGTTACACTAGCCATCCTTACTGCGCTTCGATTGTGTGCGTGCTGCTGCAATATTGTTAACGTGAGTCTTGTAAAACCTTCTTTTTACGTTTACTCTCGTGTTAAAAATCTGAATTCTTCTAGAGTTCCTGATCTTCTGGATAGCGACGCGATATACTACCATCGTATCTCAGGAGTCT
+
?:<<.44<<::<@;9;A@ACAC@?A<999?;;.9@@=1@@;@<;CAABBB=A9965.57<;<<8@AC:9;=955:5555599#944)4;;<6==>>8<5555&5:8:AA@@@=;>====7;2700*020//:;::;:?;;<9>@@=<//0///799:5505::5:;7<38855555996;=>>>2@<=8<<=<D)0////)5556>>=;<<<@?>?+<5555058<<865599887=8>>9:?@89:A?;:99@@@BBBCCDEB;;:@@<@??>@@BBAAAA=AA@@@
@ATNG8:01169:06386
GATGGTAGTATCTGCATACTCTGTCAGAAGATCAGGAACTCTAGAAGAATTCAGATTTTTAACACGAGAGTAAACGTAAAAAGAAGGTTTTACAAGACTCACGTTAACAATATTGCAGCAGTACGCACACAATCGAAGCGCAGTAAGGATGGCTAGTGTAACTAGCAAGAATACCACGAAAGCAAGAAAAAGAAGTACGCTATTAACTATTAACGTACCTGTCTCTTCCGAAACGAATGAGTACTACTCTCAGAGACACACTACCATCGTCCGTTAGAAGTCT
+
:BDC?CBBBCBB::9BBCCCBCCCCBBBACCCCAA?B?CBDCBDC@CD@D?AAABBBBB3B?BB???AAA@BB=??ACCCC5BD?A5;;;.;BC?BBCCCCBBC@C@BB?BCC@BBBCBCBBCCBCBBBCD@C@@?@B@@@BCBB>C@CBB?BBBAABBB@BBBBBB@??=?A@:@?<<?8777?CDDAA2AA>ABBCCCBB?<>;>@@@<@<>>CCC@CBAAABA?C=??B=BCC@AAABBBBBAABBBBCCAAACBCBB???<?@A===6;:9<;<8====
@ATNG8:01197:06393
GATGGTAGCACACGAGATCTCATCGTACTCATTCGTTTCGGAAGAGACAGGTACGTTAATAGTTAATAGCGTACTTCTTTTTCTTGCTTTCGTGGTATTCTTGCTAGTTACACTAGCCATCCTTACTGCGCTTCGATTGTGTGCGTACTGCTGCAATATTGTTAACGTGAGTCTTGTAAAACCTTCTTTTTACGTTTACTCTCGTGTTAAAAATCTGAATTCTTCTAGAGTTCCTGATCTTCTGGGTGCGCTACAGTCTCTCTACATCGAACTTGCAGAGTCT
+
CCCC@CCCBBBCBBCCBCDCCCCCCBCBBBBB@BBCE?CB@B@BCCGCCC?BDDEE?@@@BBC?B@BBBBDCCBB?BCCBB3CF@AAAB>BCCC@BBB@BB????BBC?BBBCCCCC?BBB?B@BB=@@?AD=AAAA8<<>>>@@AAAAAAA>>>9=>>:=>6<9=>>>@@?@?=@;;;;2;<A<=====.=@ABB:@;;889B>==18889+7???A;?;>>:==@@@BB7;7;;===A<===?9>>>@;;;=>>>=BAAAAA@>=>==<==7;:DD;;:=A
@ATNG8:01222:05788
GATGGTAGCGCATATCAGCGCAGCCCAGAAGATCAGGAACTCTAGAAGAATTCAGATTTTTAACACGAGAGTAATCGTAAAAAGAAGGTTTTACAAGACTCACGTTAACAATATTGCAGCAGTACGCACACAATCGAAGCGCAGTAAGGATGGCTAGTGTAACTAGCAAGAATACCACGAAAGCAAGAAAAAGAAGTACGCTATTAACTATTAACGTACCTGTCTCTTCCGAAACGAATAGTACGATGAGAGAGCTCTCTCTACCATCGAACTTGCAGAGTCT
+
DCCC@BBBBCCC@@@CCDDCCCBBB<BBC@CBECCC@B?CDECBBB@CC>@>?BCFDDDD3D=AACFDDFBBBACCCCCCDC5DD?B?BD@2=<>:==<@@CBBC?B?AB?BAA>@@ACFEDDCBBCCCCCC?CCCC?CAABBBAB?C@CAA>AC@??DCC?AACAA@>BB>@@@?CCCCD=A??999999(9A?C>@@@@::;7;>D===7;5;>CBB?BA<;;CC@C@DCC>CCE@BBBBCCCC::9BBCDCBAAAABBABB?B@@=<7>?;>>BBBBC@@
@ATNG8:01228:05787
GATTGAGAGTCTGCCCAGAAGATCAGGAACTCTAGAAGAATTCAGATTTTTAACACGTAGAGTAGACGTAAAAGAAGGTTTACAAGACTCACGTTAACAATATTGCAGCAGTACGCACACAATCGAAGCGCAGTAAGGATGGCATAGTTGTAACTTAGCAAGAATACCACAGAAAGCAAGAAAAAGAAGTACGCTATTAACTGATTAACGTACCTGTCTCTTCCCGAAACGAATGAGTTCCTCTCAGACGCTCGCTCCTACCATCGAACTTGCAGAGTCT
+
<5505<@:;;=<<<=4@;=7??BCBA7@.55595<B?BB@C>A@C;0000*08;97//////5<A=>969DE9@=9=.95)5<<9;<;>59559499::5:49.449;;<<<;;::?A9::@BCCB@CA996@=;6;6/0/7//0:<<8<<<877-78=;9>><99925555//)/;:+//;;;+;;6<555<;:44-/38///616063333-3333333178(3/:19//)/////7>:>665==54386////;499:188<A<;BC@BB@@95488
@ATNG8:01251:05767
GATGGTAGACACGTGTGCTCTCTCGTACTCATTCGTTTCGGAAGAGTCAGGTACGTTAATAGTTAATAGCGTACTTCTTTTTCTTGCTTTCGTGGTATTCTTGCTAGTTACACTAGCCATCCTTACTGCGCTTCGATTGTGTGCGTACTGCTGCAATATTGTTAACGTGAGTCTTGTAAAACCTTCTTTTTACGTTTACTCTCGTGTTAAAAATCTGAATTCTTCTAGAGTTCCTGATCTTCTGGTAGAGCGTGCATATATCTACCATCGATTCGAGGAAGTCT
+
5>>>?BBCBCCBBBBBCCBGICCCCCDCCCBA?ABBC=DC@CACBCBBBB@CAAAC?D?BBA@<@<?AABCBCCC?@@?@@2AB?BCCC>CBCC@CCC?BC:;;@CBC@DCDDBBBC>BBD?B?CDCCCCAA>AABA9::BCBBBBCBBCEBBBB@CCC@CD@D@BBBBBCCCC@CCCCC;C@C@DCCCC5CDCEE=AACBBBCAAAACDED5CCBCB>B@BB@BCCCDBA?A>AA@@@@=@@@?BCCCCCCCBBB@@ACCCCCB@BBBBCC?BCCC?B>BBBB
@ATNG8:01222:05906
GATGGTAGACACGTGTGCTCTCTCGTACTCATTCGTTTCGGAAGAGACAGGTACGTTAATAGTTAATAGCGTACTTCTTTTTCTTGCTTTCGTGGTATTCTTGCTAGTTACACTAGCCATCCTTACTGCGCTTCGATTGTGTGCGTACTGCTGCAATATTGTTAACGTGAGTCTTGTAAAACCTTCTTTTTACGTTTACTCTCGTGTTAAAAATCTGAATTCTTCTAGAGTTCCTGATCTTCTGGGTCTCTCTCTCACGCACTACCATCGAACTTCAGAGTCT
+
/8;;=A??BBCCCBBBBCCDCCCCCCBBBC99::CCD>BB?B@BCCCCAA?BBBBE@B?BBCD<???BBCBDCCC?CCCCC2ABAC>>@<@BBB?CCC@CB598?BAB?B@??BBDD?B@A<@<@@BFD@==:=>>>:==A@A@@???AA@@::;7:;=;??:=:=>@A@BCBD8==ABB5@<@:==???/>A<<=5==<888>>>?=BDDD/A;;;A;?:=><@AAA>>><@<@@@@BA7;;BB:@@>>=?@@CA>>>@???@@<???AA<@@;<==A@@@>
@ATNG8:01226:05943
GATGCACGAGTCACTCATATCCAGAAGATCAGGAACTCTAGAAGAATTCAGATTTTTAACACGAGAGTAAACGTAAAAAGAAGGTTTTACAAGACTCACGTTAACAATATTGCAGCAGTACGCACACAATCGAAGCGCAGTAAGGATGGCTAGTGTAACTAGCAAGAATACCACGAAAGCAAGAAAAAGAAGTACGCTATTAACTATTAACGTACCTGTCTCTTCCGAAACGAATGAGTACGAGAGTCAGAGCAGAGCTACCATCGAACTTGCAGAGTCT
+
A<CCA<<DDBBBCCCCDBBBC?CCC@DDED@@<A>BBDDDDC@BB?C?CCBBCCCC5B?BCCCCCBBAA@:??AA@@B1BC@D@CDD:DCG@CBBBCBB::7;@@@=ACFACCDDCCCCCCCBB@@@C@DBBB?BBBBBABB>B?B@@>@DDDCCAA=BCBBCB?CB@999=A@AAA;@?>999999.9A@C:98>>>>=:=:=AAA7;7:>ABB?CCBBBBA=@<???8?CC?BBABBDCABBCBBBBB?>>BBB>?A>>;>@@@A;AA=????@?;;;
@ATNG8:01229:05923
GATGTAGTGTCATATGAGAGTGTTTACTCATTCGTTTCGGAAGAGACAGGTACGTTAATAGTTAATAGTGTACTTCTTTTTCTTGCTTTCGTGGTATTCTTGCTAGTTACACTAGCCATCCTTACTGCGCTTCGATTGTGTGCGTACTGCTGCAATATTGTTAACGTGAGTCTTGTAAAACCTTCTTTTTACGTTTACTCTCGTGTTAAAAATCTGAATTCTTCTAGAGTTCCTGATCTTCTGGTCTACTACACTGTACTCTAATCGAACTTGCAGAGTCT
+
BBCCCBBBCBBCBBBCCFJCCBCC>CCCC;;6<@@@:@C@D@EBBCCDD@DCC@A?BBCBBB?B>BCCCBABDD@BAAAA2AA@D9;;6:<;B>B@A>;;4;;@@AC?BDDDBAAC?CCC?C?BBBBBBBB?BCCC<??BBBABAAABBBAA@@??>=:>@=B=A@=>=?@?>8;;;;<-;8<878888(6>888*68:977;::=08685$26:8:6A4;;79=;;;;;<>7;<A=66,//=066===>=?C??@??==>>><?>>A=@@598;;;A==>
@ATNG8:01261:05947
GATGGTAGTATCTGTCTACGAGAGCCAGAAGATCAGGAACTCTAGAAGAATTCAGATTTTTAACACGAGAGTAAACGTAAAAAGAAGGTTTTACAAGACTCACGTTAACAATATTGCAGCAGTACGCACACAATCGAAGCGCAGTAAGGATGGCTAGTGTAACTAGCAAGAATACCACGAAAGCAAGAAAAAAGAAGTACGCTATTAACTATTAACGTACCTGTCTCTTCCGAAACGAATGAGTACACATCGCGTGTCGTGCATCGAACTTGCAGAGTCT
+
;544.49:9<=@@AACAAADFCC<;9:@<9>B:;9B?B=ABCAAAB?BB@C@CBB@@@@@2@@CCBBBBBBBBD8@=<;:;;$:<8>.555&555.5;;9;:;:A5;29?<:99;>?>>@?@@@BBBCC;;;>;;9:440>:>0//497;;;7;==:;;:;79>>???;@B:999299999+99929CBBBC';>2733:;A<9=492222647:58@BA=@?::9=?<A>AAC=?>?<989?>>>B@>>000>>>=>>>A;;:8885;;7<;B@@@AAA
@ATNG8:01239:05996
GATGGTAGCGCACACATAGATACAGTACTCATTCGTTTCGGAAGAGACAGGTACGTTTAATAGTTAATAGCGTAACTTCTTTTTCTTTGCTTTCGTGGTATTCTTGCTAGTTACACTAGCCATCCTTACTGCGCTTCGATTGTGTGCGTACTGCTGCAATATTGTTAACGTGAGTCTTGTAAAAACCTTCTTTTTACGTTTACTCTCGTGTTAAAAATCTGAATTCTTCTTGAGTTCCTGATCTTCTGGACGACGCGCACTGACACTATCGAACTTGCAGAGTCT
+
?:DDADEBBBBBCCMECAAAAB@AA@B@@C;;4;A@A<BB?C@;;9B<A@9=@:;99)55:9:A>B@CBA99//)/7)//999'///(489;09899.9@@99945:ABAB@BBBCBBBC@CCB@C@CHCBBBCC@BCBB?AABIIGJDCBBBBBBCB@DDC?@@9>-00>BCBBBA>A;;;;;*;=B<@?===,=>@@@6?:;9CCBB@@>@<@<+<A@@@=A?BB>BD<;;DIALABBCIJHACCC@CC;;;AACCCAAAEABBCDDCCC?BB?@ACCCBBAB
@ATNG8:01254:06003
GATTAGTGTGTCTCTGAGAGTAGTACTCATTCGTTTGGAAGAGACAGGTACGTTAATAGTTAATAGCGTACTTCTTTTTCTTGCTTTCGTGGTATTCTTGCTAGTTACACTAGCCATCCTTACTGCGCTTCGATTGTGTGCGTACTGCTGCAATATTGTTAACGTGAGTCTTGTAAAACCTTCTTTTTACGTTTACTCTCGTGTTAAAAATCTGAATTCTTCTAGAGTTCCTGATCTTCTGGACGACGCGCACTGACACTACCATCGAACTTGCAGAGTCT
+
<<<7<<<CAAAC;;;BCCCGAABBBBBDBC@BCCC>C>A>AACEDDD@CDCBA=@=@::;>B@CCCBBBCCC>A@DDD1@C=A999,:BB@8=CC@CF;99ACCDACBBADCCE?ACL@B?CBA@ABBB@DBBB?CCBCCA@@DBBBBBB@@;@AA5;;=A<@BBCCCCCD@BBBB@4@9?9:;;;;*;ABBJ<;=FDDCDAAA?ABAA,A@@;;7;?CCAFGCCBCB@C?C@@@@@>ACCAFB;;;BBBBB@ABCCBBCEF?AAB@A=@B=@@CA@??::
@ATNG8:01220:06061
GATGGTACGGCGACATACATACGCGCCAGAAGATCAGGAACTCTAGAAGAATTCAGATTTTTTAACACGAGAGTAAACGTAAAAAGAAGGTTTTACAAGACTCACGTTAACAATATTGCAGCAGTACGCACACAATCGAAGCGCAGTAAGGATGGCTAGTGTAACTAGCAAGAATACCACGAAAGCAAGAAAAAGAAGTACGCTATTAACTATTAACGTACCTGTCTCTTCCGAAACGAATGAGTACGATGAGAGAGCTCTCTCTACCATCGAACTTGCAGAGTCT
+
954454444394449566=<==BBCC?BBC@665:55.5.55:456>9==:>9;;<::;;;;%;7?>9A;;@;555)5;:;?@@+>><?:>>>2?>B=B9;:>===>8>;:929AA=BBCDDCCDBBBBBAAAA;@000)/77:/445.58>5515=:99:::5:;<599@BB<>?C<??999,:@@;99999(:A??>>BBBFBB>B<::??59577@?:055===<>9=9=;;5;;;8/00???@AA999BBBBB?>>BC998AA==>C8838?<>??B>>;;;
@ATNG8:01257:06064
GATGGTAGACACGTGTGCTCTCTCGTACTCATTCGTTTCGGAAGAGACAGGTACGTTAATAGTTAATAGCGTACTTCTTTTTCTTGCTTTCGTGGTATTCTTGCTAGTTACACTAGCCATCCTTACTGCGCTTCTATTGTGTGCGTACTGCTGCAATATTGTTAACGTGAGTCTTGTAAAACCTTCTTTTTACGTTTACTCTCGTGTTAAAAATCTGAATTCTTCTAGAGTTCCTGATCTTCTGGTAGAGCGTGCATATCATCTACCATCGATCTTGCAGAGTCT
+
@:;>:BB=>==@B@=966=>>=>;;;;;;;;;8<>B>=>B4949CCCCCG@BBBAA<@:?:8:7>:::@@BBC??788888'7739777,3=?A@BBB?CC>999BBC?C??@??BB?>>?:>:===@@886====A<>>?==;;;>>?>?;;;>88789<<4:49<<=A>>>>888:8:+94;78889:+7;=<>166==>>=;996;999(655576;6@A:AAA@;=<6;6::999:39=B=B=>>?@:66;----,,,2,-.4<5/22755.25798888.
@ATNG8:01222:06154
GATGGTAGTCTCAGATAGTCTATAGTACTCATTCGTTCGGTAGAGACAGGTACGTTAATAGTTAATAGTCGTACTCCTTTTTCTTGTCTTTCTGTGGTATTCTTGCTAGTTACACTAGCCATCCTTACTGCGCTTCGATTGTGTGCGTACTGCTGCAATATTGTTAACGTGATTCTTGTAAAACCTTCTTTTTACGTTTACTCTCGTGTTAAAAATCTGAATTCTTCTAGAGTTCCTGATCTTCTGGTAGAGCGTGCATATATCTACCATCGAACTTGCAGAGTCT
+
@;;58===B@@@=;95555555;;9;<<655:5:55.5<.5555599;=9=@>54.9.44::.5.44444::;:44.4444$4:5::;;;3;444<6::;7::4888??B@BBCCBA@A?@AB?B@CDCCCCCD@CBCC?C@@@CCCCEAA@BBBBB@CCB?CC:;8;@@ABB@BB@BAAAB9A=C>;;;;;*;ABCC?HDCCCBBDCCADIDI3GA@CG@GACD@CDDCBBB@F@BBAAAA>@@@AGCICDC;:;A@BCCCCBBBD?BBBCE>@@????BBBA@?
@ATNG8:01245:06136
GATGGTAGTAGTCTGTCTACGAGAGCCAGAAGATCAGGAACTCTAAGAAGAATTCAGATTTTTAACACGAGAGTAAACGTAAAAAGAAGGTTTTACAAGACTCACGTTAACAATATTGCAGCAGTACGCACACAATCGAAGCGCAGTAAGGATGGCTAGTGTAACTAGCAAGAATACCACGAAGCAAGAAAAAAGAAGTTACGCTATTAACTATTAACGTACCTGTCTCTTCCGAAAACGAATGAGTACTATAGACTATCTGAGACCTAATCGAACTTGCAGAGTCT
+
CCGC@@B0////79//56655<<55515;;5:44499.4./78//)/8499)/)//---555'5(---663333892::<>>=<'44.4.5;;&56<:<<;95////)/49:6;;>7;;;;996@@B@@;;;>@<@A@@<?@@@@???<B<A;;7<@@@@A<A?@>====9>?>@@?;@@@@=;;;9889999%9<;7:0:@=?CB@:=4<<72,296<AB@?B999>:8<:1////&///)/96:>@BB>::>///6//3/////)/638633,33,3779888::
@ATNG8:01253:06182
GATAGTATCTGTCTACGAGAGCCAGAAGATCAGGAACTCTAGAAGAATTCAGATTTTTAACACGAGAGTAAACGTAAAAAGAAGGTTTTACAAGACTCACGTTAACAATATTGCAGCAGTACGCACACAATCGAAGCGCAGTAAGGATGGCTAGTGTAACTAGCAAGAATACCACGAAAGCAAGAAAAAGAAGTACGCTATTAACTATTAACGTACCTGTCTCTTCCGAAACGAATGAGTACTCTCTCAGAGACACACTACCATCGAACTTGCAGAGTCT
+
@B<>@@;66@BBCCCCCFCDCCABCC@CDDBBB?A?BCCCBBB?BB?B@CBAAACCC3C=??BCCEBBA@?89:;;;;;';@;;499;0;;<:A;9;CDB;;9:?BB?CDD<;;BABBCCCJEDCBBBB@CC;:8;BBACCCC@E@B@@=@AA@@?BB=@@CB??<?B?BBB?BB>>?8;;;578999(8>;@???CB???<A:>>@A;>:=;?@@7::CCBCC?C=??C>BBB@BBBBBBBBBBBBBB>>==BBA?==8818?>>>=??<>>>@?????
@ATNG8:01229:06291
ATGTAGGTGCGAGCATGAGTGTATCCACGAAGATCAGGAACTCTAGAAGAATTCAGATTTTTAACACGAGAGTAAACGTAAAAAGAAGGTTTTACAAGACTCACGTTAACAATATTGCAGCAGTACGCACACAATCGAAGCGCAGTAAGGATGGCTAGTGTAACTAGCAAGAATGCCACGAAAGCAAGAAAAAGAAGTACGCTATTAACTATTAACGTACCTGTCTCTTCCGAAACGAATGAGTACTGCGTCTCACTCTCGCCTACCATCGAACTTGCAGAGTCT
+
------(-5//444;::555977//)----0-//:;;6<9<BBBCCB@CC?C@CCBBBCDC2C@CCBBBCCCCBD>CB99999*9C=C:AAA9@CC@CBBBCCBBB@B@CC?CCB?BBADCDDCBBBCCCBCFAF@@@@B@@@AB@A>B@BBB@CDCCCCCC?CCCBBB?BB?AA@=?????8??=>@@@AA2AC@BBABECB@@;>9?ACC:=:==BBB@CA@@BAB>B@BCH?DCC?BBBCCCCCCCCCCCBCCCCBBCD@CBB?BCCAA>AD@CCABBBBBB
@ATNG8:01238:06290
GATGGTAGTGATACAGATCAGAACCAGAAGATCAGGAACTCTAGAAGAATTCAGATTTTTAACACGAGAGTAAACGTAAAAAGAAGGTTTTACAAGACTCACGTTAACAATATTGCAGCAGTACGCACACAATCGAAGCGCAGTAAGGATGGCTAGTGTAACTAGCAAGAATACCACGAAAGCAAGAAAAAGAAGTACGCTATTAACTATTAACGTACCTGTCTCTTCCGAAACGAATGAGTACGATGAGAGAGCTCTCTCTACCATCGAACTTGCAGAGTCT
+
>A@A?BBCCBBBCFCBCBAACC<G;@@@<:=?;55269=>B9:6B?BB?B?;;;;9A@A1@=AB?;;<<>999498;CDFE5DB?A=@@@9@DEACBCCCCCCC@C@BB?BBB?BCDBBBCCCBBDDDDDD?CCCD<@@BBBBBB>B@CBB@BCBBBCCC?BBCABB@CB?AAA>????=8?@@<ABBBC3BB@B???CCB;;7;:==BE5868BCCCADC@@?BB5:7:AA;ACB?BBBCDCCCC???DBBBAA>@@A>>>>@<?>?AA;A?9>>AA>@::8
@ATNG8:01248:06269
GATGGTAGCACACGAGATCTCATCGTACTCATTCGTTTCGGAAGAGACAGGTACGTTAATAGTTAATATACTTCTTTTTCTTGCTTTCGTGGTATTCTTGCTAGTTACACTAGCCATCCTTACTGCGCTTCGATTGTGTGCGTACTGCTGCAATATTGTTAACGTGAGTCTTGTAAAACCTTCTTTTTACGTTTACTCTCGTGTTAAAAAATCTGAATTCTTCTAGAGTTCCTGATCTTCTGGGTGCGCTACAGTCTCTCTACATCGAACTTGCAGAGTCT
+
BBCC?CCBDDBD?@ACCCCCCCCCCBCBGC;:;:CCC?GC@CBCCBCCDD@ABBBCAC@BBCB?B@CCCCAA?ABDDD2AA>ABBB=BBBC>BBB?BA7::CBBA>::B@BABB@CBC?B?BBAAA>>=6@:@B?BBBBBBDDA@??@?@?@=>>>=@@6:7;::@@@@@F:>>@@@5?:>:;;;;;+9::<=5=><>>>>@?>6=<=<;%<55>=7;7:848ABB????E?BBFABA789@@8@BBBBCAAABCBBBBBBBBB@C8:4:=9<=?A@@@;:
@ATNG8:01219:06335
GATGGTAGCACACGAGATCTCATCGTCACTCATTCGTTTCGGAAGAGACAGGTACGTTAATAGTTAATAGCGTACTTCTTTTTCTTGCTTTTCGTGGTATTCTTGCTAGTTACACTAGCCATCCTTACTGCGCTTCGATTGTGTGCGTACTGCTGCAATATTGTTAACGTGAGTCTTGTAAAACCTTCTTTTTACGTTTAACTCTCGTGTTAAAATCTTGAATTCTTACTAGAGTTCCTGATCTTCTGGTGCGTCTGACAGTCTCTCTACCATCGAACCTTGCA
+
<<<<7<<54444455<555///--------8;>8>;9937:4:)///;:/505:::<0505<;=8>265;::?<37-33333$33-33888+74//59/-(-638,,,55(--668633.3886=8<9><;7784=<78/7:;;::=:::9;<7565(/.....(.(255667889262222&249+2....$.3777(/(.7333577735;9.9./)/.).2=?<??:8:<<@;@6:888566;//*-33-//8677;///79:765/455399).)..326
@ATNG8:01246:06338
GATGGTAGGACGAGCGTCTGAGAGGTACTCATTCGTTTCGGAAGAGACAGGTACGTTAATAGTTAATAGCGTACTTCTTTTTCTTGCTTTCGTGGTATTCTTGCTAGTTACACTAGCCATCCTTACTGCGCTTCGATTGTGTGCGTACTGCTGCAATATTGTTAACGTGAGTCTTGTAAAACCTTCTTTTTACGTTTTACTCTCGTGTTTAAAAATCTGAATTCTTCTAGAGTTCCTGATCTTCTGGTGTCGTCTATCATGTACTACCATCGATCTTGCAGAGTCT
+
//7735558<<<<54444489<44.4:455==7;:>:144.439:@?>@@=955;<.5.5555497555599::<8<::<<)557:9=>6>=:9.5<>9<B?@??@@@=?A?B=6555::<7<7<=;;;==<6::44.555555=;=>><<;;;>9;;>:>>:>9>>;;9:955.55555&59<699<<;$//////&5;<:;;9////)/777$//459.5.54.4999///)/177//5<7;:<6;555;5555>:::://///92////:://)//777>::5
@ATNG8:01223:06395
GATGGTAGCTCTGCTCTGAGCTCTCGTACTTCATCGTTTCGGAAGAGACAGGTACGTTCAATAGTTAATAGCGTACTTCTTTTTCTTGCTTTCGTGGTATTTCTTGCTAGTTACACTAGCCATCCTTACTGCGCTTCCGATTGTGTGCGTACTGCTGCAATATTGTTAACGTGAGTCTTGTAAAACCTTCTTTTTACGTTTACCTCTCGTGTTAAAAATCTGAATTCTTCTAGAGTTCCTGATCTTCTGGCGCGTATGTATGTCGCCTACCATCGAACTTGCAGAGTCT
+
4444.44944BB;455555599977////-(---/:;:1:<.4.444:<<=:<<:77)//)/::A@C@CB@;5559;6::<<<+:<7;5//)////)////)/5.55;;<<8<<<:95554555494999:;5669<8:65.49999;;;=>><<;955.59<.55497;544:;::=8;<<<<.:6;544444$4997:(--(--559//5.5555$5;;//)/27729/666>>6<265<<<<4555.4::556566>>>>>@>1659.55<<<8==8<;==955<<
@ATNG8:01224:06398
GATGGTAGTCTCAGATAGTCTATAGTACTCATTCGTTTCGGAAGAGACAGGTACGTTAATAGTTAATAGCTGTACTTCTTTTTTCTTGTCTTTCGTGGTATTCTTGCCTAGTTACACTAGCCATCCTTACTGCGCTTCGATTGTGTGCGTACTGCTGCAATATTGTTAACGTGAGTCTTGTAAAACCTTCTTTTTACGTTTACTCTCGTGTTAAAAATCTGAATTCTTCTAGAGTTCCTGATCTTCTGGGTCTCTCTCTCACGCACTACCATCGAACTTGCAGAGTCT
+
45::7::@A5559;5555655<>;;A;:77/0)///:3<=8<8<;99955.55555.5.594/)/)//:///599;.444444#49344444(43457::8588)/0)/6:<5;;<5544404AB;?<A@@@@BAB?BCCB?GCCBCBD@@@;;;;9@@>996165.5.////68:8<6:4444&4.4344444$9<444(4==995?:>?6;=<<*;00//2729=8=A996667<9B=B<<;:>;::79BABBBBBCCCC@;;;CCF?C;;;B=@@?CBBBCCCCC
@ATNG8:01259:06384
GATGGTAGCTCGCTGATGATATCTCCAGAAGATCAGGAACTCTAGAAGAATTCAGATTTTTAACACGAGAGTAAACGTAAAAAGAAGGTTTTACAAGTCTCACGTTAACAATATTGCAGCAGTACGCACACAATCGAAGCGCAGTAAGGATGGCTAGTGTAACTAGCAAGAATACCACGAAAGCAAGAAAAAGAAGTACGCTATTAACTATTAACGTACCTGTCTCTTCCGAAACGAATGAGTACCTCTCAGACGCTCGTCCTACCATCGTTATCGGAAAGTCT
+
@CCC@CCCCBBBBCCCBBBCCCCCC@CCD@DCBB:::;>BBBBBCC@CB?B@BBBCCBBB3B@DC??@CCCAAA9>@:;;;;*;C>C5;;;6;AB=A<;;BCBAB@B?CC?CBB@BBBCBCBCICAAACBCB@CCCC@CCCBCCAA=A>A;;8;DCBCCBB?BDBBBB?AA?AAA?AA???8;;;<ABBBB3BB?BBBBCBB@@:=:=<<>5;6;ACDB?CCCAA::3:3:>>;@@@<ABA>>?@=@ABBBBCCBB@@@AA<AAA>@877>?BBBB;??8?@AA
@ATNG8:01290:05777
GATGGTAGTCTCAGATAGTCTATAGTACTCATTCGTTTCGGTAAGAGACAGGTACGTTAATAGTTAATAGCGTACTTCTTTTTCTTTGTCTTTCTGTGGTATTCTTGCTAGTTACACTAGCCATCCTTACTGCTCTTCGATTGTGTGCGTACTGCTGCAATATTGTTAACGTGAGTCTTGTAAAACCTTCTTTTTACGTCTACTCTCGTGTTAAAAATCTGAATTCTTCTAGAGTTCCTGATCTTCTGGTCTACTACACTGTACTCTACCATCGAACTTGCAGAGTCT
+
4::;=BB@956;;==><<<>;;9;99995554.4999/99)//)///////)/7/0/6:3990;7;;?A@994444.55=;;'544(4488>(0///616/3,33,33337;169>>CDCC@BAA>B@BBBCCCCC@BBDC@BBCCCCDBCCBBBBC@@=ABA7;;>A>AB@@@ABBA>A@@@@3@=A5;;;;;*;BBBBBDDCAAA?::929999(:==9:6:=BC?@@@@@?A<B?BBBC;<5;:B;A;<;BBBBBBCCCHDCBBCCAEED@@=@A>AAAAAAA@@
@ATNG8:01312:05790
GATGGTAGGCACTGCGCACACATCCCAGAAGATCAGGAACTCTAGAAGAATTCAGATTTTTAACACGAGAGTAAACGTAAAAAGAAGGTTTTACAAGACTCACGTTAACAATATTGCAGCAGTACGCACACAATCGAAGCGCAGTAAGGATGGCTAGTGTAACTAGCAAGAATACCACGAAAGCAAGAAAAAGAAGTACGCTATTAACTATTAACGTACCTGTCTCTTCCGAAACGAATGAGTACGTGTGACGTACGTGAGCTATCGAACTTGCAGAGTCT
+
CCDD?BBB@CBBCCCBBBDCCCBCC<CBB?CEEDAA?A@CCDCCDC@CC@C@BBCCCCCC2B?CDCCCCCB???9=>:;;;;*;D@D@CDD;CDC@CCCCCCCBB=A?AA=ABC?BBBBBBCCHCBBCBBBD@DBBB?CCCCBAAB>C@CCB?BBCCCCCCACAAAAA?BB@BBB>@?BBB:??A>==>>>.?A?C999DDA@>;@;@>>><?;?ACCC?BBCBCCB=?>?BB?BCD?AABBBBCAAABBBCBBBBBBBB>>>CBBBC?CC?CCBB@C766
@ATNG8:01288:05853
GATGGTAGCATCATGCATATCTCACCAGAAGATCAGGAACTCTAGAAGAATTCAGATTTTTAACACGAGAGTAAACGTAAAAAGAAGGTTTTACAAGACTCACGTTAACAATATTGCAGCAGTACGCACACAATCGAAGCGCAGTAAGGATGGCTAGTGTAACTAGCAAGAATACCACGAAAGCAAGAAAAAAGAAGTACGCTATTAACTATTAACGTACCTGTCTCTTCCGTAACGAATGAGTACTGCGTCTCACTCTCGCCATCGAACTTGCAGAGTCT
+
AABB?BCCCCDDC9;;ECCCCCDBB@BCC?BBCC???@@BBBD@A@?CC?C@BAA><<==,7<>BBBBBBBDFD;>:;;;;;*4A=C:EEC;BAB?BBBCDCCCC<@;::5;;;5;BCDCBBCCCBBCCCCC@CBBB?BBCCCCCC?D@DAA?ACBBBABC@CBBBBB?BB>ABB:??:::,9???BDCCCC)CD@B9::BCBBB<;7;>>>1818=ABBAEDFCBBA?A=@@BABBC@AAACCBBBBBBAAAC@@ACBCBB?BBBBC?BB?BBBCCCBAA
@ATNG8:01293:05813
GATGTAGTGTCATATGAGAGTGTGTACTCATTCGTTTCGGAAGAGACAGGTACGTTAATAGTTAATAGCGTACTTCTTTTTCTTGCTTTCGTGGTATTCTTGCTAGTTACACTAGCCATCCTTACTGCGCTTCGATTGTGTGCGTACTGCTGCAATATTGTTAACGTGAGTCTTGTAAAACCTTCTTTTTACGTTTACTCTCGTGTTAAAAATCTGAATTCTTCTAGAGTTCCTGATCTTCTGGAGATATCATCAGCGAGCTACCATCGAACTTGCAGAGTCT
+
>BA@?;;;;>=B<<AJFCCCCCCC===@>;:39444)445:6555==9:49>@CC@F@DCCC9>9=666>ABBB?;;;;;*9;49?>@:@BA@?BCA<@A-00/77=769BDE???;9;G@CBCFCCBCCG?B;;;7;;BBCBBBDBBBC;;;C@AAA@CCAC:;;B@@?BBB@CCCCC9C@B@BCBCB5?@AAA6::;A@@BBBB@CCCC5CCB;;9<ACC@CBDDCCC@DAA@@BBB@BFD?@AA;;<ABBBCBB@@:::?@=BB@@@@CE@BBBBBBCB;
@ATNG8:01294:05827
GATGGTGTGCGTGAGAGAGAGACCCAGAAGATCAGGAACTCTAGAAGAATTCAGATTTTTAACACGAGAGTAAACGTAAAAAGAAGGTTTTACAAGACTCACGTTAACAATATTGCAGCAGTACGCACACAATCGAAGCGCAGTAAGGATGGCTAGTGTAACTAGCATAATACCACGAAAGCAAGAAAAAGAAGTACGCTATTAACTATTAACGTACCTGTCTCTTCCGAAACGAATGAGTACTGTATCTATGTTTGCGCTACCATCGAACTTTGCAGAGTCT
+
499:5@A;95;;;<<<;;;>;;;@7=?>8<A6666:=8==<<<;:)//)/)/9//3;::'94:989:;A747D=?>99999':?=@4999&9@B=BBBBCB<@C@C@@@=@@>::9:CCBAA@AAAAAAB@;@000;<000=??@=@==9905==<?@BB?AABB>?;=9<==6333//)/;=)0////'/83//4<====;5:55533(.(.3///2444:433282333(38864434:9::=3//6///77;5;:::===8==<66+222'57::;;9:8
@ATNG8:01297:05851
GATGGTAGAGTACAGGTAGTAGACCAGAAGATCAGGAACTCTAGAAGAATTCAGATTTTTAACACGAGAGTAAACGTAAAAAGAAGGTTTTACAAGACTCACGTTAACAATATTGCAGCAGTACGCACACAATCGAAGCGCAGTAAGGATGGCTAGTGTAACTAGCAAGAATACCACGAAAGCAAGAAAAAGAAGTACGCTATTAACTATTAACGTACCTGTCTCTTCCGAAACGAATGAGTAACTACTCTCAGAGACACACATCGAACTTGCAGAGTCT
+
AB@B@CDBBAA==9:;6CC>CCCC@CB=7?;:@55268<@??>BC<AA>A:CB?@=>>>):49?AA@A?>=?C;CBBBBBB2BB?C>???5?@D9????;:>>><A<@?:=8819>?@@>=<665=>=@AB;>>@?157;:;A?A<A:?:>:8<<==::;8888ABC?BA>AA@=@@?==588817:9;9*55.5/..56/...3.36673;353/..4955/557.5.222'2;>:<::://*/68778::7<>>?>??@AABBCC?AA>AA@@@A?;;
@ATNG8:01273:05939
GATGGTAGTGTCATATGAGAGTGTGTACTCATTCGTTTCGGAAGAGACAGGTACGTTAATAGTTAATAGCGTACTTCTTTTTCTTTGTCTTTCGTGGTATTCTTGCTAGTTACACTAGCCATCCTTACTTCGCTTCGATTGTGTGCGTACTGCTGCAATATTGTTAACGTGAGTCTTGTAAAACCTTCTTTTTACGTTTACTCTCGTGTTAAAAATCTGAATTCTTCTAGAGTTCCTGATCTTTGGATAGCGACGCGATATACTAACATCGAACTTGCAGAGTCT
+
7://+0//;B;;6;<<@@@?>6966655==:=;>@@@-0/4949:<<=6616>;A;;>:<<<=2616==>>==<>8<;;;;(///)///:;.//59394/)/:)///7:;8=><<<<@@>ABC?B?B@A=ABAC?BDCLFHGCBBADCBB@A@@?;;4;AB=AA@C@BB;::BABA=@;;;;6:>C>:;;;;*;?9:;.:AA;;9CCDC@CCCC1AA@BA=A=@@;@@@BD@@=@>ABBCBBB>B>@@BA@@@?:::????>ABB??>?B9939@<??>ABBB87
@ATNG8:01274:05941
GATGGTAGAGTATCATGTGTATCTCCAGAAGATCAGGAACTCTAGAAGAATTCAGATTTTTAACACGAGAGTAAACGTAAAAAGAAGGTTTTACAAGACTCACTGTTAACAATATTGCAGCAGTACGCACACAATCGAAGCGCAGTAAGGATGGCTAGTGTAACTAGCAAGAATACCACGAAAGCAAGAAAAAAGAAGTTACGCTATTAACTATTAACGTACCTGTCTCTTCCGAAACGAATGAGTACTATAGACTATCTGAGACTGCCAAGGCACACAGGGGATAG
+
?8::5:;AABDBAA::9@@A;<>CC:A@<8<4949438:>?@==?C?AB>B>>>=9:999$5.55;>;;A;A?A,5555555$59494999+9<:7<@5000////)/5785::94:<>>@BB@@@;;55559499::.55<<<6657@=>9:7:DA@BA;;6:<<=??;;=9;;97333==6:::687;;;=&;>;7757BCCBAB?B>@A=>5:3559967@>;555;69)//9/9//)--7-//998;888<<::<>>000:009<B5;5;AB;89;::*7<;;
@ATNG8:01295:06039
GATGGACGAGCGTCTGAGAGGTACTCATTCGTTTCGGAAGAGACAGGTACGTTAATAGTTAATAGCGTACTTCTTTTTCTTGCTTTCGTGGTATTCTTGCTAGTTACACTAGCCATCCTTACTGCGCTTCGATTGTGTGCGTACTGCTGCAATATTGTTAACGTGAGTCTTGTAAAACCTTCTTTTTACGTTTACTCTCGTGTTAAAAATCTTGAATTCTTCTAGAGTTCCTGATCTTCTGGTGTCGTCTAATCATGTACTACCATCGAACTTGCAGAGTCT
+
77774<<@::655>B=ABDCAABAC>=@=:;;@:@A?A@DB;55;;055<<<7<7;8534:6::;;8465;744444$4:5:>==7=8854/-83-,(,,25,*(*67--/7747:=7=8;:98977928?<<87739:?=BBBA@;;;AB::;;:??5;6;@==ACDBB======/=4<062969(96<>A8@975>=9:9:06886'255.8:38343-389=>>><B?C8:9BB>AACA?::8BA@@B>???:99?A@@@589=;<877/339;;76//
@ATNG8:01286:06107
GATTCTCATATAGTCTATAGTACTCATTCGTTTCGGAAGAGACAGGTACGTTAATAGTTAATAGCGTACTTCTTTTTCTTGCTTTCGTGGTATTCTTGCTAGTTACACTAGCCATCCTTACTGCGCTTCGATTGTGTGCGTACTGCTGCAATATTGTTAACGTGAGTCTTGTAAAACCTTCTTTTTACGTTTTACTCTCGTGTTAAAAATCTGAATTCTTCTAGAGTTCCTGATCTTCTGGGTCTCTCTCTCACGCACTACCATCGTAACTTGCAGAGTCT
+
A<<8<<<CDFBBCGKBBBCCGBBBCCC@C@??<AC@C@BBBBCBB@BBBBB>B>BAAA>B?CBCABABBD?BBBCB3AA=A???8?AAA@CCC?BB799BBAB?B???EC??;?@@<A=@@;:;>=A;788A198;;;@AAAAAAA>>>@<:;;;>>8=:=>ABC???@<@@@BB5B=A788888(8>8888(8;==D???=>5;;:;)7998@:@=AA9AADD===<A<@==///5::<@6?>>>>>>AA>=>=;;;7732--,977*,,+,-;686///
@ATNG8:01299:06094
GATGGTAGCAGACGTGACAGAGCGCCAGAAGATCAGGAACTCTAGAAGAATTCAGATTTTTAACACGAGAGTAAACGTAAAAAGAAGGTTTTACAAGACTCACGTTAACAATATTGCAGCAGTACGCACACAATCGAAGCGCAGTAAGGATGGCTAGTGTAACTAGCAAGAATACCACGAAAGCAAGAAAAAAGAAGTACGCTATTAACTATTAACGTACCTGTCTCTTCCGAAACGAATGAGTACGATGAGAGAGCTCTCTCTACCATCGAACTTGCAGAGTCT
+
;CCC@CCFCBBBBBBDCBBDFCBBC@CCC@CCCBBB?B?BBB@@@B@CB?C?BBAAABBB2B;>>??BAAAA@A:??BCEED3BB>@2;;;.;AB?CBDCCBBBF@C?BB@CCE?BBCBEBBBBBBCCCCBB?AC@@>@BBBCBAA>B@CBB?BDCDCABC?CCCACC@BB?99:<>>999,8>>;99:9:9%9>?@?<?CCD?9-/-/6:>)/,/;@<<;@CAAABB@F@BBA;@:948AABBBCCBBCCBBBBAA:::<:99>A<@@@?D;>?<ABAA>>887
@ATNG8:01273:06159
GATGGTAGAGAGACTGTAGCGCACCCAGAAGATCAGGAACTCTAGAAGAATTCAGATTTTTAACACGAGAGTAAACGTAAAAAGAAGGTTTTACAAGACTCACGTTAACAATATTGCAGCAGTACGCACACAATCGAAGCGCAGTAAGGATGGCTAGTGTAACTAGCAAGAATACCACGAAAGCAAGAAAAAAGAAGTACGCTATTAACTATTAACGTACCTGTCTCTTCCGAAACGAATGAGTACGTGAGATCTCGTGTGCTACCATCTAACTTGCAGAGTCT
+
BBCC@CEB:;9BA@BCBBCCBB;;;7;BBAFDDCCC?C?BCBCCCC@BB=?=?AABCCBB1?<?@@???CFBBB=AABBEEE5BBAB@BDC9BCBBDBBCCCC;;:;@DB?CCC@CCBBCDCCCCCCBCBBB?BBAA?BBBCC@?@>B?B;;:;DAABCCB?BBDAAA>AB>999;??@A@;?9:3::9:::%:>;>?=?CB>>B7;78<>>;B=>>BCC@BBBCBBB@C>>@@5=00,0>>=AAABBBBABD?===>??????B=A888E>=>:=ABAAA;;;
@ATNG8:01272:06235
GATGGTGTGATACAGATCAGACACCAGAAGATCAGGAACTCTAGAAGAATTCAGATTTTTAACACGAGAGTAAACGTAAAAAGAAGGTTTTACAAGACTCACGTTAACAATATTGCAGCAGTACGCACACAATCGAAGCGCAGTAAGGATGGCTAGTGTAACTAGCAAGAATACCACGAAAGCAAGAAAAAGAAGTACGCTATTAACCATTAACGTACCTGTCTCTTCCGAAACGATGAGTACAGAGAGTTACGATATGTCTACCATCGAACTTGCACGAGTCTA
+
A?<=34444<<<BDA;;9>>>?>>9@9915:;;9:26:=><<<8<666)/)/:::<B==+=8=;:33377777(3344444$44.4399:.9<<6:///99<<>9><@@:==>466======;;;9<55555;@AB?=CCBBA>B<@<@BC<@?@>955<7;;;94403;6:882333991333177778)8=6=888BB<<=7;68055/5386<<<8::::<9915(--7/5---8999:888===33,37333999:333:(.....268(--...333355
@ATNG8:01273:06259
GATGGTAGACATATCGTACTCTCTGTACTCATTCGTTTCGGAAGAGACAGGTACGTTAATAGTTAATAGGCGTACTTCTTTTTCTTGCTTTCGTGGTATTCTTGCTAGTTACACTAGCCATCCTTACCGCGCTTCGATTGTGTGCGTACTGCTGCAATATTGTTAACGTGAGTCTTGTAAAACCTTCTTTTTACGTTTACTCTCGTGTTAAAAATCTGAATTCTTCTAGAGTTCCTGATCTTCTGGCGCTCTGTCACGTCTGCTACCTTCGAACTTGCAGAGTCT
+
ACA@=@>@@;:@<;695;;;;<EBBB996@CC@CBBB8=?;D8@@CC>EB@DCC@?>?;@@?@;>;;98,37799:5:;;;;+886::;<188AA@CCC@CB=@AA@??>?BB@>?88178818:>=8>?>==;>====>>=>>==885<<;;><<;A>@<@@=A<@@>=<>:::;>>AFD2@;?755777.985AE;B;;:A><<6=+2222$22655052..).9:897715488;887058;8<@>?>>A;;;>>878?@;;;<?=@@@<@?168:979@<;
@ATNG8:01307:06256
GATGGTAGAGTATCATGTGTATCTCCAGAAGATCAGGAACTCTAGAAGAATTCAGATTTTTAACACGAGAGTAAACGTAAAAAGAAGGTTTTACAAGACTCACGTTAACAATATTGCAGCAGTACGCACACAATCGAAGCGCAGTAAGGATGGCTAGTGTAACTAGCAAGAATACCACGAAAGCAAGAAAAAGAAGTACGCTATTAACTATTAACGTACCTGTCTCTTCCGAAACGAATGAGTACTATAGACTATCTGAGACTGCCAAGGCACACAGGGGATAGG
+
884505<<ABBGCCCBBBCCDDC998;@@@C@@@@@=@>@DDDCDC@DD?B@BA?;:::;*;?DEGCBBBDCCD>CB;;;;;(<@>B5;99'9?=4;@@@DCCBB?B=AA?AAA@CCDACCCCCCBBBAABA?BCCC>@@@@CC@@=A>BBB?BCEDDCCC@CCDDCB@??=@BB?BACFD>B::99DCCC3AA>ADCFDDC??5949AAB?B===AAA?B@@@@CB?B=;;;6:?@<@CBCBBBCCBBBBBBBBCCCCBBBCCC@C@C@CBB@??AAA2=;000
@ATNG8:01269:06260
GATGTAGCGCGACGAGCGTAGACCCCAGAAGATCAGGAACTCTAGAAGAATTCAGATTTTTAACACGAGAGTAAACGTAAAAAGAAGGTTTTACAAGACTCACGTTAACAATATTGCAGCAGTACGCATCAATCGAACGCAGTAAGGATGGCTAGTGTAACTAGCAAGAATACCACGAAAGCAAGAAAAAGAAGTACGACTATTAAACTATTAACGTACCTGTCTCTTCCGAAACGAATGAGTACTATGTAGAGCTCTTATACTACCATCGAACTTGCAGAGTCT
+
;;;C><::5449:;9;>>;;<?>>>26669666=:<5;,///7///)4:.3-38899999$3-388<===<:::(3344444$5;5:8=@A2=>?;A@<<659??294;>7944.4444955/7/---8--(-///28;>;;;;+/)/88)/7933333-4<<=<<6:927884888;=1333133===)//*/--6---//318818988486;3333,33893336:4/..'.//)/98:95554388;<;999//)/--75-/)/99774:;5::;;:<443
@ATNG8:01289:06276
GATGGTAGTACATGATAGACGACACCAGAAGATCAGGTACTCTAGAAGAATTCAGATTTTTAACACGAGAGTAAACGTAAAAGAAGGTTTTACAAGACTCACGTTAACAATATTGCAGCAGTACGCACACAATCGAAGCTCAGTAAGGATGGCTAGTGTAACTAGCAAGAATACCACGAAAGCAAGAAAAAGAAGTACGCTATTAACTATTAACGTACCTGTCTCTTCCGAAACGAATGAGTACGTGTGCGACGTGTCTCCTACATCGAACTTGCAGAGTCT
+
CCBC?BBBBB=CBBBCCCCC?@@BB@DCF@CCCCCC@BBBCCCCCC@BB@C?BB@??>>>.?<BBBCCDCD@@@8@@;;;;.4B<B2;;;*;@B>BCFCCBCCC@B?BC@CCD@BCBBBCCCCCCDCBCCC@CCCDACBBBBCCD?C@CCB?BBBCCCCC@BCBCCC?CCACCC=??AA@<????BBBBB3BC?D@@@CDEBB>>>@BCBAD??@BCC?BBBBBDC@C@CCC>CDG@BBACCAA???BBBCCCBBBB999@CDDBBBBB=@?;@=@>>@???
@ATNG8:01305:06291
GATGGTAGCGCACACATAGATACAGTACTCATTCGTTTCGGAAGAGACAGGTACGTTAATAGTTAATAGCGTACTTCTTTTTCTTGCTTTCGTGGTATTCTTGCTAGTTACACTAGCCATCCTTACTGCGCTTCGATTGTGTGCGTACTGCTGCAATATTGTTAACGTGAGTCTTGTAAAACCTTCTTTTTACGTTTACTCTCGTGTTAAAAATCTGAATTCTTCTAGAGTTCCTGATCTTCTGGGTGTATCAGCGAGTATCTACCAGAACTTGCAGAGTCT
+
CCBC@BC<;:BBBBBCBBCCCCCCCDCCCCDC>BBCD>CB@DADDBBBCDACCCCH?B>BBBB?C@A@@BHCCCC@CCCCC5CC@BBCC>CCCC?CCEAHJ;<;CDCC@CCCCCCDD>BBC@D?CCCDCCBB>@CAA8;:CCCDCCCCCCCBBBBACBC?CC@B>BABBBBCBB:;;BCB:B@C>@@@@@0@BCCC;;;FCHCCDBB=@AAA0ABABFAC@CIABBBCDCC?B@CCCCCC>BABF?CCCCCCCCCCCCCCCBBBF@CDD@CC@BCCCBCBBB
@ATNG8:01275:06320
ATGGTAGGACGAGCGTCTGAGAGGTACTCATTCGTTTCGGAAGAGACAGGTACGTTAATAGTTAATAGCGTACTTCTTTTTCTTGCTTTCGTGGTATTCTTGCTAGTTACACTAGCCATCCTTACTGCGCTTCGATTGTGTGCGTACTGCTGCAATATTGTTAACGTGAGTCTTGTAAAACCTTCTTTTTACGTTTACTCTCGTGTTAAAAATCTGAATTCTTCTAGAGTTCCTGATCTTCTGGGCAGACTCTCACACGCCTACCATCGAACTTGCAGAGTCT
+
---(---(---//488:4444446<884444.4444(44.47<=><==C?CBBCCAC@CC@@6;5;AAA@AA9<49=@@@,00,/:;;1=566156<9==266;B>BB@CCCA@AB?BBB@BADDCBBBEE9:;BB?BCCCCBBCB;;;@@A;;8;BB=@@=@<@AABBBBBC@DBAAA7A=A>@CCCC,ABBBB0<<;;A@B;;;5;;;;*;??;;6;=AA?@@ABCCC@F?CBCDEI?@@CG?CDDDBBBB@@@AA;;6;AA=AA@@C?AA?ABBBBCC??
@ATNG8:01326:06194
GATGGTAGGACGAGCGTCTGAGAGGTACTCAGTTTCGGAAGAGACAGGTACGTTAATAGTTAATAGCGTACTTCTTTTTCTTGCTTTCGTGGTATTCTTGCTAGTTACACTAGCCATCCTTACTGCGCTTCGATTGTGTGCGTACTGCTGCAATATTGTTAACGTGAGTCTTGTAAAACCTTCTTTTTACGTTTACTCTCGTGTTAAAAATCTGAATTCTTCTAGAGTCCTGATCTTCTGGTGTCGTCTATCATGTACTACCATCTAACTTGCAGAGTCT
+
9;BB?CDD?AACCCBBBBCBBBCC?CBBDDCCCC=CD?C?ABBCCBB>BBCCC?D?CBBB?C?CCCCCCBBB??>>>>0>@<ACDD>BCCC@CCC?BB???BDBB?ACDCAAAA?A?A>A>@AABB@@?>BBBC>AAAAAAAAACCBB888?;>>>;AA;A;===@AA??A5<<A>>.>;A9>>>>>.>A???7?888;>>>BB<????/?;=>@<@<??<?<><AAAC;@>@@A?8<<@;>>>??>888BBB=<<AAAAA<A>>>A=@@:>>;;>>;;;
@ATNG8:01325:06298
GATTAGTATAGAGCTCTACATAGTACTCATTCGTTTCGGAAGAGACAGGTACGTTAATAGTTAATAGCGTACTTCTTTTTCTTGCTTTCGTGGTATTCTTGCTAGTTACACTAGCCATCCTTACTGCGCTTCGATTGTGTGCGTACTGCTGCAATATTGTTAACGTGAGTCTTGTAAAACCTTCTTTTTACGTTTACTCTCGTGTTAAAAATCTGAATTCTTCTAGAGTTCCTGATCTTCTGGTGAGATATGCAGAGCTACCATCGAACTTGCAGAGTCT
+
?@?9CCBBBBBABBDBBBDCCDJJCBBB;:9;CCC>BB@B@CCCBBBB?BDC??=?<?@CC?B?BBBBB@AAA@CCCCC1BB>AABD>BCDD?CCC?>>;><?BBB@ACCBBAAA<?>A:@=@?:::==@<?@?E;>>>ABB;;;A>>>A>>@;>>>;>A>D<???=>>C>>:>@@AA5?:>9=<=<=.=AAAA::;::::9;//+/<<<,=;??@8=8;;5:>>>@////7<<<===///@7;;:>@??@@@@B;;;::@7=///=56606::<:;;==
@ATNG8:00040:02063
GATGGTAGCTCGCTGATGATATCTCCAGAAGATCAGGAACTCTAGAAGAATTCAGATTTTTAACACGAGAGTAAACGTAAAAAGAAGGTTTTACAAGACTCACGTTAACAATATTGCAGCAGTACGCACACAATCGAAGCGCAGTAAGGATGGCTAGTGTAACTAGCAAGAATACCACGAAAGCAAGAAAAAGAAGTACGCTATTAACTATTAACGTACCTGTCTCTTCCGAAACGAATGAGTACTACTCTCAGAGACACACTAATCGAACTTGCAGAGTCT
+
ABBB?BBBBBBBDBBBBCCCCCCCC@CDD@CCCCBB?B>AABCBBB?AA?A@CBBBBBBB3B>AAABBB@@@BC<@?@A@A@0@@<@>BBB=BDEACBCCFCCBB@B@BB@BBB?A@ABCCCCCCDDDBBBC?C@??@BBBBBBBB>B?C:::;BBBCCBB?BBBBBB?BB=888588AAA:>>??BBFDD3BB?BAAABB@@@<@<>>>@<>9>AB@A<A:;;BBB?C?BDD>CBB>ABABBBBBBBBCBAACCCCCBBB?;<<@A@@=??;?@AA=>;::
@ATNG8:00019:02115
GATGTAGGACGAGCGTCTGAGAGGTACTCATTCGTTTCGGAAGAGACAGGTACGTTAATAGTTAATAGCGTACTTCTTTTTCTTGCTTTCGTGGTATTCTTGCTAGTTACACTAGCCATCCTTACTGCGCTTCGATTGTGTGCGTACTGCTGCAATATTGTTAACGTGAGTCTTGTAAAACCTTCTTTTACGTTTACTCTCGTGTTAAAAATCTGAATTCTTCTAGAGTTCCTGATCTTCTGGCGCGTATGTATGTCGCCTACCATCGAACTTGCAGAGTCT
+
/;::B?A>BBBAA;<?:@@>@AB?CA@@DBB?DCCB=BC@C@BEDCCCC?CCCBA>A@CDCC?B?CCCCECDCA<:9999*9D<B9:;9;BCC@CBD@DD@BBBDCCACCCCBBBC@DCC?C?BCDCCCAA>ABCC@CCCCDCCCCCBBBCCCC@BBB@BB<@<@ABBBCCBA<?::::.;=A=;;;;.;BABB>AACBBCCAAA5;;;;*;A@AB?B?BB@BCCCFCC@B?BCAAAB>A@A=ACCBA@DDDEDAAAAB?BCC@:::@A?AA=ABBBCC?99
@ATNG8:00041:02103
GATGGTAGTGTGTCTCTGAGAGTAGTACTCATTCGTTTCGGAAGAGACAGGTACGTTAATAGTTAATAGCGTACTTCTTTTTCTTGCTTTCGTGGTATTCTTGCTAGTTACACTAGCCATCCTTACTGCGCTTCGATTGTGTGCGTACTGCTGCAATATTGTTAACGTGAGTCTTGTAAAACCTTCTTTTTACGTTTACTCTCGTGTTAAAAATCTGAATTCTTCTAGAGTTCCTGATCTTCTGGAGATATCATCAGCGACTACATCGAACTTGCAGAGTCT
+
44<>;;@A@A;;6?>CCGCCBBCB@@@D@@AB=A>==5><88:956;;<@?BCFCC?B?ACCCAC@CCBBBCCCE@@@A@@*;;5;AAB;@AAB?BBC?BE9;;:@=?;AAAABB>>=@A@9>9?>>==666:==9;266>>@CDCC;;9BCBCC?CBB?BC=A=A<;;::@?B>;5555&56;655559$9==;@5<ABA@@@B9979<<<+6996A=B@BB?BAA@@?A=A=AAABBB?BBC@;:9FAA@BBCCBBBCCCCCCCBBA>AA7;;ABBA@;;
@ATNG8:00042:02149
GATGGTGGAGACACGTCGCACACGACTCATTCGTTTCGGAAGAGACAGGTACGTTAATAGTTAATAGCGTACTTCTTTTTCTTGCTTTCGTGGTATTCTTGCTAGTTACACTAGCCATCCTTACTGCGCTTCGATTGTGTGCGTACTGCTGCAATATTGTTAACGTGAGTCTTGTAAAACCTTCTTTTTACGTTTACTCTCGTGTTAAAAATCTGAATTCTTCTAGAGTTCCTGATCTTCTGGTCTACGCTCGTCGCGCTACCATCGAACTTGCAGAGTCT
+
5:4429?<:<<>>=>=<<==556;<;==6646><>4;;:<8<?<<<BA?BCBAA=A<@@;;699ABBBBBCAA8ACBBB199.78891;?=?;:8:=@?:?DBABB9:9@@@C==:=>>:A<@@A@;888;?>?@366;<@>>>@@BBA888>8988<AA5;7;>>AAA@@@8;9999*749466777(7=:::3:???CBB@@@9====.=A>>?:>7;;<BB????>;>=AA??=<7</-*-9,,---7<<9==---33<177::=8==8==>?@==>@
@ATNG8:00022:02200
GATGGTAGCACACGAGATCTCATCGTACTCATTCTTTTCGGAAGAGACAGGTACGTTAATAGTTAATAGCGTACTTCTTTTCTTGCTTTCGTGGTATTCTTGCTAGTTACACTAGCCATCCTTACTGCGCTTCGATTGTGTGCGTACTGCTGCAATATTGTTAACGTGAGTCTTGTAAAACCTTCTTTTTACGTTTACTCTCGTGTTAAAAATCTGAATTCTTCTAGAGTTCCTGATCTTCTGGGTGCGCTACAGTCTCTCTACATCGAACTTGCAGAGTCT
+
@<9506=@AABA@;;696BCCCAB@CCCDD===;:<;&9@895?>BBA@@=@B@AA@B@BCBB?B@BBDDC@??B=;:;:.4<5==>>9?B;;:;BB>;;7;;:@?@>ABFDBAAC@CBB5747>>=<>AA?BBBB?BDBC<<<<;@?@@@8889;;;<@A=B=>>>@??>>>188889,8:@:>>>??/?@===6=;;///::9>1////(/////,/5<<9>;=;>AA;?;A=>>==<=;;;2///<<<==>>>>>?>@@??>=::95::,//==@===?
@ATNG8:00039:02182
GATGGTAGCGAGCGAGTGTGTATACCAGAAGATCAGGAACTCTAGAAGAATTCAGATTTTTAACACGAGAGTAAACGTAAAAAGAAGGTTTTACAAGACTCACGTTAACAATATTGCAGCAGTACGCACACAATCGAAGCGCAGTAAGGATGGCTAGTGTAACTAGCAAGAATACCACGAAAGCAAGAAAAAGAAGTACGCTATTAACTATTAACGTACCTGTCTCTTCCGAAACGAATAGTACAGAGAGTACTATATGTCTAATCGAACTTGCAGAGTCT
+
ABBC?CD>BCBBBBBBDECBCCCCC<@AB>ABCBBB@B@BBCDDCB>BB?B?AABCDCDD5C@CCCCCCABBFD;@@;;;;;*;?>@<?@?7?BCACCCCEEDBA?B@BB?BBB@CBBBBBBBBDBBBBBBD@CCCC9:9BBBCBB?B@CAA?ACCCCBBC@DDAAAD@@@=?AA=AAAA@8>00+00000(0>;A???BCBAC?B?BABB?B=AACDD@CCCBBBD?C?BCC=CBC>AACCCCABAACCCCAAACCCCCBBB?BBBB@BB=??AAAA9:9
@ATNG8:00026:02310
GATGGTAGCTCTGCTCTGACTCTCGTACTCATTCGTTTCGGATGAGACAGGTACGTTAATAGTTAATAGCGTACTTCTTTTTCTTGCTTTCGTGGTATTCTTGCTAGTTACACTAGCCATCCTTACTGCGCTTCGATTGTGTGCGTACTGCTGCAATATTGTTAACGTGAGTCTTGTAAAACCTTCTTTTACGTTTACTCTCGTGTTAAAAATCTGAATTCTTCTAGAGTTCCTGATCTTCTGGCGCTCTGTCACGTCTGCTCCATCGAACTTGCAGAGTCT
+
?@@@8;6@CA::;5:9;;<CCCBBFCCCED996655>8==9=>@@CCCCCABCCCCAC9;9;;7AAEEBC<<<@?:;;;;;*:A?CCCE?BAAA<AAC;@A9;;A@@A>BB@>>>>=:>AA=B@CBBAABBB@DCA@>AJBCBD@A@BBBBBBCB=A@A<@@5;5;@A@;;;BB=:9999&94=99999-5=@@A<B=@<<=;A;=:=@??+A999=:>?CC@BBBBBAA7;5;@@@@B?;;;@CCAAABBBBBABAA;;;@A=:;;CD@CB?BBDDCBAAB
@ATNG8:00031:02296
GATGGTAGTGTCAGTGCGCGTCGTCCAGAAGATCAGGAACTCTAGAAGAATTCAGATTTTTAACACGAGAGTAAACGTAAAAAGAAGGTTTTACAAGACTCACGTTAACAATATTGCAGCAGTACGCACACAATCGAAGCGCAGTAAGGATGGCTAGTGTAACTAGCAAGAATACCACGAAAGCAAGAAAAAGAAGTACGCTATTAACTATTAACGTACCTGTCTCTTCCGAAACGAATGAGTACGTGTGACGTACGTGAGTTATCGAACTTGCAGAGTCT
+
955:744444:999<566>><<<<<7;;A=ADCCCC=@79;??AAB?AA=A588?===??.?=@@9:9?>>>BB=A>@@AA?,>@6;6:DF9CBFBCBBAA@>;:2:;?@?ABA>AAABCCCAAABAA@DCDADABA>@AD?@@::6;@C;;:;BAACCCC?AAAABA=AD?::9?@?99929AA:ACBBB3??<?BBBBABAA=A:;;;;5;:>=BBB?BA;;:@A<@?BBB=A9978>>BBBBB>>?BBBBBAABBABAB?BAA@A?:959?AABB???
@ATNG8:00020:02347
GATGGTAGTATCTGCACACTCTGTCCAGAAGATCAGGAACTCTATAAGAATTCAGATTTTTTAAACACGAGAGTAAAACGTAAAAAAAGAAAGGGTTTTTACAAAGACTCACGTTAAACAATATTTGCAGCAGTACGCACACAATCGAAAGCGCAGTAAAGGGATGGCTAGTGTAACTAGCAAGAATACCACGAAAAGCAAGAAAAAAAGAAGTACGCTATTAACTATTAACGTACCTGTCTCTTCCGAAAACGATGAGTACACATCGTCGTGTCGTATCGAACTTGCAGAGTCT
+
;5:<7<>BB////9;;@;66<>CBC@BCC>;;;>@@4;69?@??9;5992939>>?=?==:#33(39;:9::33399+834949499"949)5;)9595$5555)6<;A@>9:9299,9=:>?EE7??CCDCCCCHCBBAA;;7;A@BB=BCAAABBBC=BB>CCC@BBCBBC;:8:===0.*-20,,,(--56690:<?;ABCCCBB#;;58///9899:/7.5:::4949;@::49::BC?C@B9??=?3?::8?A=873>?>>>;@AA999C?>?@A@@<@@;>>ABBCBBA
@ATNG8:00027:02339
GATGGTAGCTCTGCTCTGACTCTCGTACTCATTCTGTTTTCGGAAGAGACAGGTACGTTAATAGTTAATAGCGTACTTCTTTTTCTTGCTTTCGTGGTATTCTTGCTAGTTACACTAGCCATCCTTACTGCGCTTCGATTGTGTGCGTACTGCTGCAATATTGTTAACGTGAGTCTTGTAAAACCTTCTTTTTACGTTTACTCTCGTGTTAAAAATCTGAATTCTTCTAGAGTTCCTGATCTTCTGGATACACTCATGGCACCTACCATCGAACTTGCAGAGTCT
+
::;=?B=:889/0/:::;@ACBB@@A;;=<44.4444>>.>>7;7::9;;;;7;<4336;.334<6;7==BB444==7=====+<:28333(39;<166<76625<AACCACCCCCCBB@BBB>A=CCBBBCBCACCBB>AACCBDBBBEDA@ACBB?BBB@BB?B@DABBCDDCC?A;;;;.;=@>;;;;;*;AAAF?C;;;BB?A?A4:9:9'9==>?<?=BB?BBCBBBB>B>BAABDD@A@A@AABBMICCBCC@CBB?BDGICBBCB@BB?CCCCCCA@@
@ATNG8:00023:02381
GATGGTAGATACTCGCTGATACACCCAGAAGATCAGGAACTCTAGAAGAATTCAGATTTTAACACGAGAGTAAACGTAAAAGAAGGTTTACAAGACTCACGTTAACAATATTGCAGCAGTACGCACACAATCGAAGCGCAGTAAGGATGGCTAGTGTAACTAGCAAGAATACCACGAAAGCAAGAAAAAGAAGTACGCTATTAACTATTAACGTACCTGTCTCTTCCGAAACGAATGAGTACTATAGACTATCTGAGACTGCCAAGGCACACAGGGATAG
+
AAAA?BHD@ABBBCCCCCC@@@9990;AA@BBDCCC?B@CCAAABB@EE?B?BA@@@@?2>9?@CCAA@@999,::;@??0==8=299,559.5?;>@AA:;7:<A@=BBB>BBACCCCDCCCCCBBBB@CBBB?CAABCCCC@C?C997;BBCCCCC@CCCAAA?CD@BBB?BCCCA:A8859CDDE2BB?BBBBBCB=>:>=AA@@;>8<=A@@<@BBCCCD@C?@??<?BB?BAAABBBBBAABAABCDDCCCBA??=;6<8=8?>?9999:/:>:9
@ATNG8:00026:02397
GATGGTAGGCACTGCGCACACATCCCAGAAGATCAGGAACTCTAGAAGAATTCAGATTTTAACACGAGAGTAAACGTAAAAGAAGGTTTTACAAGACTCACGTTAACAATATTGCAGCAGTACGCACACAATCGAAGCGCAGTAAGGATGGCTAGTGTAACTAGCAAGAATACCACGAAAGCAAGAAAAAGAAGTACGCTATTAACTATTAACGTACCTGTCTCTTCCGAAACGAATGAGTACTACTCTCAGAGACACACTACCATCGTCCGACTAAAGTCT
+
BBCC?CCC@AABBCCBBCCD@@BBD>DDD?CCDDBC?C>BBCCCCC?CC?C?CB@9999*:=AABCCBAA997*7=99;;.9C<@4AAA7ACGEFBBBDBBBC?C@BA?BCC?BBBBCCCCCCCCCCCCC@BBBC?BBAABBBB>C?CBB?BBBCCCCC?BBBAAA?BB?ABB?BBCCE>BBB?BCCCC2CD?D<>8@@AAA9>9@@@@<>:=AB?@=@CBBBBC?B?AAA<ABC@DCAAACCC@A@@@BBCCCCCB@????D=@@@A@@;>>A???9CCCD
@ATNG8:00032:02536
GATGGTAGCTCTGCTCTGACTCTCGTACTCATTCGTTTCGGAAGAGACAGGTACGTTAATAGTTAATAGCGTACTTCTTTTTCTTGCTTTCGTGGTATTCTTGCTAGTTACACTAGCCATCCTTACTGCGCTTCGATTGTGTGCGTACTGCTGCAATATTGTTAACGTGAGTCTTGTAAAACCTTCTTTTACGTTTACTCTCGTGTTAAAAATCTGAATTCTTCTAGAGTTCCTATCTTCTGGATACACTCATGTGCACCTACCATCGAACTTGCAGAGTCT
+
4444.4;@?@::;5:>>9699659<955:@5505<<<6=C@E@CBBCDCC@CCCCB@B@CDCC@C@CCBCCCCDCACBCBC5BC@BBCC=BBBB?AAC?DB?A@BBBCACCDCCBCC@BBB@C?BBCBBBCC@CCBB@CBBBBBCCCCBBBCBBB@CBB?BC@C?AABBCCCCD@BBBBB9@>B;::9:*;AAAD>BCBBCCDCCB@BCCC3BA@AB@C@CC?DCCCBBB?C?@@@BB999DACCCCCBBCCCBBBBBB?BBB@A@ACEAAA>@BB@ABB98
@ATNG8:00045:02521
GATTAGGCGTGTAGAGTCTGCCCAGAAGATCAGGAACTCTAGAAGAATTCAGATTTTTAACACGAGAGTAAACGTAAAAGAAGGTTTTACAAGACTCACGTTAACAATATTGCAGCAGTACGCACACAATCGAAGCGCAGTAAGGATGGCTAGTGTAACTAGCAAGAATACCACGAAAGCAAGAAAAAGAAGTACGCTATTAACTATTAACGTACCTGTCTCTTCCGAAACGAATGAGTACTATGTAGAGCTCTATACTACCATCGAACTTGCAGAGTCT
+
CBC?AA@BBBBCCCCDCBBBBD=CCC@CBCCCC@C?BBCCCCC?BB@B?@A@:999:*;@@@@DBAAB???9=A99893:@;@3999*9=>:ACCCCCBBB>A<AB@@BA<A<<<>>@@AA???>>>A;A@>>:>>>>A@>=;A=@;@>ABBBBBBB?BBB????BB>@@B>@@777.8<=9<=<<<.>>;?BB@BAAAA;@=B@@@<A<A<>>A;>>=AAA@;C;>=<9>@@=ACCBBBCBB>>>BBBBBBBBBBBBBBB=@BCBA<?;587==9<;;;
@ATNG8:00047:02536
GATGTAGAGAGACTGTAGCGCACCCAGAAGATCAGGAACTCTAGAAGAATTCAGATTTTTAACACGAGAGTAAACGTAAAAAGAAGGTTTTACAAGACTCACGTTAACAATATTGCAGCAGTACGCACACAATCGAAGCGCAGTAAGGATGGCTAGTGTAACTAGCAAGAATACCACGAAAGCAAGAAAAAGAAGTACGCTATTAACTATTAACGTACCTGTCTCTTCCGAAACGAATGAGTACTATGTAGAGCTCTATACTAATCGAACTTGCAGAGTCT
+
BB@@@CDDDDCBB@@@@FCBCBBB=BBB@AAABAB?B@EDC?@AD@BB>A?CBCBBBBB3B?BBBBBB@@BBB9@AABBBB3AA>B<@@@9ACCACCBBCEDCC?B?BB?BBC=@@FBCCCCCCBBBBCBB?BB@@>@CCCBCCC?C@BBB?BCBBBBAC?AAAAAA?CC?AAB?BAAAA:??B?BBBBB3BB?B:98BA???=A;??>?=D=@=CCB?BCBBBBC@B@BBA:A894:AACFCCCCBBABCCA@@@>>>B???;?@@@:==<>>?@>>>??
@ATNG8:00049:02550
GATGGTAGGACGAGCGTCTGAGTGGTACTCATTCGTTTCGGAAGAGACAGGTACGTTAATAGTTAATAGCGTACTTCTTTTTCTTGCTTTCGTGGTATTCTTGCTAGTTACACTAGCCATCCTTACTGCGCTTCGATTGTGTGCGTACTGCTGCAATATTGTTAACGTGAGTCTTGTAAACCTTCTTTTACGTTTACTCTCGTGTTAAAAATCTGAATTCTTCTAGAGTTCCTGATCTTCTGGGCTGCGCTGATATGCTCTACCATCGATTCCGGATAGTCT
+
4=:954<>:AA;5;;<BBBECBBC@BB@@@@A=A@@B9;;5;5:?BBBBB>@@A:;5:49BCC@H@HCDCJCCAA;;;;;:*;@<AACC>;;;B@CEC=@B9;;;D>?;@BBBBBCC@BBC@CACCCCBBBC?CCCE>BAA?@@AA@AAABBBAA?BBC@BB?A?A;;;CEGED?CBBD=A<A>;;;;.;ABBD>AACAAA@A@A5;;;;*;;;;B=@=@D@CCDCCBC@A?ACCBBB5;000+000000AABBABD000A@<7>000AA=A@C=CCCC;;;
@ATNG8:00079:01927
GATGGTAGCTCGCTGATGATATCTCCAGAAGATCAGGAACTCTAGAAGAATTCAGATTTTTAACACGAGAGTAAACGTAAAAAGAAGGTTTTACAAGACTCACGTTAACAATATTGCAGCAGTACGCACACAATCGAAGCGCAGTAAGGATGGCTAGTGTAACTAGCAAGAATACCACGAAAGCAAGAAAAAGAAGTACGCTATTAACTATTAACGTACCTGTCTCTTCCGAAACGAATGAGTACGAGAGAGCACACGTGTCTACCATCGTACTTGCAGAGTCT
+
CCBB?BBBBCCCBBBCCCCCCCECC?BDD@DCDBCC?C?CCCCCAC?AA<A<ABBBAAAA1A>A@@@ABBBBBA9=>99999*:B>D=BAB9ACCBCCECCCCBB@B@CB?BDD?CCCCCBABDEEBBBBBC@CCBB@BABB@@AB?C@CCB?BBBDCABB@BBAABA?BB>>>>;@@AAA:A@A?BCDCC/BA?C@@@CCAAA9>:@A>>:;7;ACBB@BBAAACC=?=?DC>CCC?BBABDDCCBBBCAA@@BCCCAAAAABC>@==;BBBB>BBBBBBA;;
@ATNG8:00088:01941
GATGGTAGGCGTGTGAGAGTCTGCCCAGAAGATCAGGAACTCTAGAAGAATTCAGATTTTTAACACTGAGAGTAAACGTAAAAAGAAAGGTTTTAACAAGATCTCACGTTAACAATATTTGCAGCAGTACGCAACAATCGAAGCGCAGTAAGGATGGCTAGTGTAACTAGCAAGAATACCACGAAAGCAAGAAAAGAAAGTACGACTATTAACTATTAACGTACCTGTCTCTTCCGAAACGAATGAGTACGATGAGAGAGCTCTCTCTACCATCGAACTTGCAGAGTCT
+
99/505<=7999:///:999<<;;;6;??:==9555.5.5599954.4<3939:444444$43///////////6.7;;====)333(3399:/:.331333333777849466/3336'..2244-...3354550577;=;85;888?:>:>>><@@A<<===8;997<?8>@>7878<@@BC7<;;15522'222'2;77/.//./5;37///49676///(/8557::171577.7@C@BCCC999???@@@@BABA:::ABAABB@ABBBE?BB<???AA@BB=
@ATNG8:00074:01988
GATGTAGAGTACAGTGTAGTAGACCAGAAGATCAGGAACTCTAGAAGAATTCAGATTTTTAACACGAGAGTAAACGTAAAAAGAAGGTTTTACAAGACTCACGTTAACAATATTGCAGCAGTACGCACACAATCGAAGCGCAGTAAGGATGGCTAGTGTAACTAGCAAGAATACCACGAAAGCAAGAAAAAGAAGTACGCTATTAACTATTAACGTACCTGTCTCTTCCGAAACGAATGAGTACGTGTGACGTACGTGAGCTACCATCGAACTTGTGAGTCT
+
59@??BCCDCCBBCCCCCCDCCCC>@AB@C@A@CC@C?CCCBCAA?BB?B<@AC@AABB2A?BAA@DCCCCDB8?:;;;;;*;@<?4995&5<<9>CCDCEGCC@C@BB@BBC@CBBBCBBBCDDBBBCBC?CB?>;@?@@@@?B=B?B@@=@BCCCCCCACCAAAC?BB@CBB=??BBB=9:9;9:::9.9A?A999B??@B<B<ABBB;>:>ACBBACBBBAAB?A>ACC>BCB@AAABBBBBBBCCDCCCCAAABBCCBBA?BBDBB?>><>BCBBA??
@ATNG8:00069:02029
TATGGTAGTGTCAGTGCGCGTCGTCCAGAAGATCAGGAACTCTAGAAGAATTCAGATTTTTAACACGAGAGTAAACGTAAAAAGAAGGTTTTACAAGACTCACGTTAACAATATTGCAGCAGTACGCACACAATCGAAGCGCAGTAAGGATTGCTAGTGTAACTAGCAAGAATACCACGAAAGCAAGAAAAAGAAGTACGCTATTAACTATTAACGTACCTGTCTCTTCCGAAACGAATGAGTACTGTATCTATGTGTGCGCTACCATCGAACTTGCAGAGTCT
+
BCCC@ABBCCBBBBBCAA@BB@@@@@DJD@BCBDBA>B?@@@BCBB@CC@B@BCA@ACCC5C@FEBCCCCCCDD>D;;;EIM5A@?@@CCD;CBA>BBAA@??AA=A=AA=AAA=ABBABBCCCCCCCBBBA=AA??<@@@ABBBB?B@@@>@@AAAABBB@BCBAAA?@A=AAA<@@989*::9:?BDFG3BB@B??;B?@@@<A<AAAA<B<@@CCCACCCDBDC@C?BBD=ABB@DBCBBABBCCAAADBBBBBAAABBBCB?BBBBB>AA>ABB?ABA88
@ATNG8:00054:02133
GATGGTAGCGCGACGAGCGTAGACCCAGAAGATCAGGAACTCTAGAAGAATTCAGATTTTTAACACGAGAGTAAACGTAAAAAGAAGGTTTTACAAGACTCACGTTAACAATATTGCAGCAGTACGCACACAATCGAAGCGCAGTAAGGATGGCTAGTGTAACTAGCAAGAATACCACGAAAGCAAGAAAAAGAAGTACGCTATTAACTATTAACGTACCTGTCTCTTCCGAAACGAATGAGTACTTGTGACGTACGTTGAGCTACCATCGATGGATCTGAGTC
+
5>>>?CA@?@;;:CDDCCCBBBBBA;@@A?BBBCCC?B@CCFDCCC?BC?B@CCCBBBBB3B@FEBBBBBA@@@8>>;;;;;';?=?4999&5A@=@CBBCCGCB@B@CC?A@A=@@BCCCCCFAAABBAAC@CCCE@CCCCCCCC@C?C;;9<@@@AAAB?BCCBBB?BB@@?>?BBBBB=@@@;@AAAB3BC?CBBBC===>8=9>===9=;??CCC@C@AACBB?B>AAA=A:949?>???BB9::ABBCBBBBB?BBBAA==8=:;;>===A;;;?A@@>
@ATNG8:00057:02276
GATGGTAGCACACGAGATCTCATCGTACTCATTCGTTTCGGAAGAGACAGGTACGTTAATAGTTAATAGCGTACTTCTTTTCTTGCTTTTCGTGGTATTCTTGCTAGTTACACTAGCCATCCTTACTGCGCTTCGATTGTGTGCGTACTGCTGCAATATTGTTAACGTGAGTCTTGTAAAACCTTCTTTTTACGTTTACTCTCGTGTTAAAATCTGAATTCTTACTAGAGTTCCTGATCTTCTGGTGCGTCTGACAGCTCTCTTACCATCGAACTTGCAGAGTCT
+
5;<<=BABBA@>955;5559995559;999995999909;7<8<<;?@AA?@CB=B<B9B@=<7;055;455<<:58788-39383333&3:::2747-7?:@><8;@8=33338771785/5278882225/52./4//.3389888=;;7665.69<9881879899779795;89<<+7)/).5888)33<<<4;;:8==A=<=1888)7::86.54<>:@?>>>>=>;?::88::;;=771///9:9<9>>A?:::::?69927<;<<5=@6:;?@>999:
@ATNG8:00078:02316
GATTAGTGTGTCTCTGAGAGTAGTACTCATTCGTTTCGGAAGAGACAGGTACGTTTAATAGTTAATAGACGTAACTTCTTTTTCTTTGCTTTCGTGGTATTCTTGCTAGTTACACTAGCCATCCTTACTGCGCTTCGATTGTGTGCGTACTGCTGCAATTTTGTTAACGTGAGTCTTGTAAAACCTTCTTTTTACGTTTAACTCTCGTGTTAAAAATCTTGAATTCTTCTAGAGTTCCTGATACTTCTGGATAGCGACGCGATATACTACCATCGAACCACCTAAGTCT
+
7883845455=;;<@@A;<>;9=5559944.433:1:<5:554499995555555)5.55;<8:7<;//////5:<266@@@+=<<5555<)559949;7279)/////5.555;;<5526558>5;A969BBB=B996=???995/07///999996:::&443939::::8<;;066=>>/;7;7;:<<<+::<<:(4.4889:89::6:===)43/)/6(/(/6069:=>==8=8=/////7)..54655:>>>:;>==<@@977;;67839;46466(//38666
@ATNG8:00064:02329
GATAGCGAGCGAGTGTGTATACCAGAAGATCAGGAACTCTAGAAGAATTCAGATTTTTAACACGAGAGTAAACGTAAAAAGAAGGTTTTACAAGACTCACGTTAATAATATTGCAGCAGTACGCACACAATCGAAGCGCAGTAAGGATGGCTAGTGTAACTAGCAAGAATACCACGAAAGCAAGAAAAAGAAGTACGCTATTAACTATTAACGTACCTGTCTCTTCCGAAACGAATGAGTACAGAGAGTACGATATGTCTACCATCGAACTTGCAGAGTCT
+
CCBCBEEB???BCBBBCDDBCC>BBC@DBBBDC@B?BCCCCCA=AA=A?AADDDDDD3D@CAAACDDDDDD=B@99999*;B>C@DDD;CCC@CCCCCCC@@?@@CD@DCC?BBCA@@CCCCBBBBBBB@CDCB@CBCCCCBB?BACAB?BBCCCCCC@CCCBBB@BB=@@@:?>???8???:=>AAB3BB@C@??BDCBB?B?CAAA?B?BCCCCACBBBCBB?B@BBC=CDD?C@@?CCCCACBBBBAABCCBBBBBBBB>BBBBC?BB;===AAC::8
@ATNG8:00065:02412
GATGGTAGGAGACACGTCGCACACGTACTCATTCGTTTCGGAAGAGACAGGTACGTTAATAGTTAATAGCGTACTTCTTTTTCTTGCTTTCGTGGTATTCTTGCTAGTTACACTAGCCATCCTTACTGCGCTTCGATTGTGTGCGTACTGCTGCAATATTGTTAACGTGAGTCTTGTAAAACCTTCTTTTTACGTTTACTCTCGTGTTAAAAATCTGAATTCTTCTAGAGTTCCTGATACTTCTGGGCTGCGCTGATATGCGATCGAAACTTGCCAGAGTCT
+
CCBC?A;=:=B=>?@CC@??CC@@@@@A@CAA?BBBC>BB@B?B@@;:;D<@?CBC?A6:5;;5:5:;;ACA@<>133333$3949773,3===9??:7;@,//<:;>:=??>?A?@87888;=A@:;:A>?:>>>>:>??878>?::;@AC@8/)///(/9595;AAA99953/33888).(/2.////'/;89;4;55/.-7--/27777)77322)-)--276675552527<7---9*--58-233555555855...336555-57355/5666887
@ATNG8:00060:02439
GATCGCACACATAGATACAGTACTCATTCGTTTCGGAAGAGACAGGTACGTTAATAGTTAATAGCGTACTTCTTTTTCTTGCTTTCGTGGTATTCTTGCTAGTTACACTAGCCATCCTTACTGCGCTTCGATTGTGTGCGTACTGCTGCAATATTGTTAACGTGAGTCTTGTAAAACCTTCTTTTTACGTTTACTCTCGTGTTAAAAATCTGAATTCTTCTAGAGTTCCTGATCTTCTGGAGATATCATCAGCGAGCTACCATTCGAACTTGCAGAGTCT
+
CDDFCBBCBABCCAAACCCCCAABD::7;BBC=CC@C@BBBBBBB?BBCBB>B@A@@A@C>B@@ACCE@@8:9373$3838973,3A?A?BCE?BB>?>?BBB@BBBAAA885;>><>=DAAAAAAA:??@@<@<=<ADAAABAAA888=;??@<>><@=@@@@@@???;?>>=>2>;?7;;EEE/@?:::077<///=::==BBBA.:;;;A;?<?A<A??@<;;=A=>>>A>>:==B:==>@>>>B??????AA>99=56616<<7<=97;;>>>?:;
@ATNG8:00063:02437
GATGGTAGCGCGACGAGCGTAGACCCAGAAGATCAGGAACTCTAGATGAATTCAGATTTTTAACACGAGAGTAAACGTAAAAAGAAGGTTTTACAAGACTCACGTTAACAATATTGCAGCAGTACGCACACAATCGAAGCGCAGTAAGGATGGCTAGTGTAACTAGCAAGAATACCACGAAAGCAAGAAAAAAGAAGTACGCTATTAACTATTAACGTACCTGTCTCTTCCGAAACGAATGAGTACTATGTAGGCTCTATACTAATCGAACTTGCAGAGTCT
+
::DD@BABDBCBBBBBBBACAAA@A<A@@=@;;;CCAE@DCCDBABCCC?B@A@?999:9)3<?A@===@<;<?377;;;;;':@<A?CCC9CFEBCCCCBBA@>4;7;B@BBE9;;@BCCBDCCBBBBBCC@CCCC;::C?@?AB<@=@;<4;BAABCBC@D@@?CB?AA=@??:??@AA8=>=8:;@@@@%::6-.--88<?A8;78:><7>6::@CB?BBABABB?C:;:H>CCB=??BBBBBCBABBAA>ACCBB???CC7::::5:<8===@@@@@?
@ATNG8:00084:02435
GATGTAGAGAGACTGTAGCGCACCCAGAAGATCAGGAACTCTAGAAGAATTCAGATTTTTAACACGAGAGTAAACGTAAAAAGAAGGTTTTACAAGACTCACGTTAACAATATTGCAGCAGTACGCACACAATCGAAGCGCAGTAAGGATGGCTAGTGTAACTAGCAAGAATACCACGAAAGCAAGAAAAAGAAGTACGCTATTAACTATTAACGTACCTGTCTCTTCCGAAACGAATGAGTACGATGAGATCTCGTGTGCTACCATCGAACTTGCAGAGTCT
+
CCBBBCCBBCCCCCCCCDEBBBCC=BBB@DCCBBB?B@DCCAABD@BB?B>AA?89888.9?BBBCCBBC?>>7<>;;;;;*;A=?=@@@9ACC@CCCBDCC@?>AACC@BBC?CCCCCCBCCCCBAACCD@CCBC?BBCCBBBB>C@CBB@ACCBAACC?CCCBAA?BC?BBC>BBBBB;???=@AAAA3AC?B@?;@BA@A:>:=?DD8;7;AC@@>@BAAABB@C?CCG>A??<?BACBBBBBBBBBBBA>>>@@>>=@AA>::;@B;>>=B>>>:;::;
@ATNG8:00062:02517
GATGTAGAGAGATGTAGCGCACCCAGAAGATCAGGAACTCTAGAAGAATTCAGATTTTTAACACGAGAGTAAACGTAAAAAGAAGGTTTTACAAGACTCACGTTAACAATATTGCAGCAGTACGCACACAATCGAAGCGCAGTAAGGATGGCTAGTGTAACTAGCAAGAATACCACGAAAGCAAGAAAAAGAAGTACGCTATTAACTATTAACGTACCTGTCTCTTCCAAACGAATGAGTACGATGAGATCTCGTGTGCTACCATCGAACTTGCAGAGTCT
+
<8=DDEB:;9BB@ABCCGCBA@F?EBBABCBABC=@=@BA@@?A?AA=A>??@AAABB2B>AAABBABBBCD>BABB@DD16966<DDD8BAA6;:AB@ABBB@B=;;5<;;=ABFCCCCC?CBCC:::D<>>9:45@<BCBBC?B@BAA;@000@008;?<@7764//(//6068888(///(/////$/843336986992928===<A;??BAA?BBB::9C@C?DD9A9:4:9@@@@@?>999ACD>>==:9:7999728:@>9279287:A;=>85
@ATNG8:00068:02514
GATGGTAGAGAGAGCTCTCTCATCGTGCTCATTCGTTTCGGAAGAGACAGGTACGTTAATAGTTAATAGCGTACTTCTTTTTCTTGCTTTCGTGGTATTTCTTGCTTAGTTACACTAGCCATCCTTACTGCTGCTTCGATTGTGTGCGTACTGCTGCAATATTGTTAACGTGAGTCTTGTAAAACCTTCTTTTTACGTTTACTCTCGTGTTAAAAATCTTGAATTCTTACTAGAGTTCCTGATCTTCTGGGCTGCGCTGGATATGCGCTACCATCGAACTTGCAGAGTTCT
+
44<<5;:<AA;;59955666==>>;;;;;;AC@CBBE?ED@DABB@?>:@3=99<<38389;<7;6::AAA?>8:6;?<<<+?>3<777)399<10/56/-.)---(-5837888<8671...2626998/..52262//(.87355855677=::;:/85:48:5::>=>:::==>8<8889+6(-(-3666'--555,666-//56-.(.666'6/6.8=9;6AA05555855:5:377;><;5878818///5653.375-----888055733///(/6339//(/9
@ATNG8:00091:02500
GATATCTGTCTACGAGAGCCAGAAGATCAGGAACTCTAGAAGAATTCAGATTTTTAACACGAGAGTAAACGTAAAAAGAAAGGTTTTACAAGACTCACGTTAACAATATTGCAGCAGTACGCACACAATCGAAGCGCAGTAAGGATGCTAGTGTAACTAGCAAGAATACCACGAAAGCAAGAAAAAAGAAGTACGCTATTAACTATTAACGTACCTGTCTCTTCCGAAACGAATGTGTACACACTCTCATATGACACTACCATCGAACTTTGACAGAGTCT
+
4444499;<<666666;;=8=>?9==<<;;:>655=<::=988284::<<<==;+<6333:888:==?67333333$333,37=>=/885482222;69:-7/7939<:288:=?99;:555</.//(.545.3...33.2,.25...33477./)/885::9=@=><;8<>0//)///6766666$784//.535;77375>>>A4<8<99;<1989=><@7>7;>A.7;=633388=;;9;7778///9866=;::99399<77/7<<)333966///7
@ATNG8:00133:01933
GATGGTAGCAGACGTTACAGAGCGCCAGAAGATCAGGAACTTCTAGAAGAATTCAGATTTTTAACACGAGAGTAAACGTAAAAGAAGGTTTTACAAGACTCACGTTAACAATATTGCAGCAGTACGCACACAATCGAAGCGCAGTAAGGATGGCTAGTGTAACTAGCAAGAATACCACGAAAGCAAGAAAAAGAAGTACGCTAATTAACTATTAACGTACCTGTCTCTTCCGAAACGAATGAGTTCGATGAGAGAGAGCTCTCTCTACCATCGAACTTGCAGAGTCT
+
BBBC?A<>B=<@>;;5;;<;;;9=@*/00)///@@@;@498-3;83704;7<<=<;89999(78=;<8B@@@BA>9<<9999+7?=A=BBB8>=@8922552255055661622,258<;;;<=;888:<:;5;;CB====BB@=>:=<>=><>>>CA@@@<@@@@>>;?@<>??8=<888*8>>:???>?/;;5;????AAA<A<@<@>==8>59:>8838BA>>>B=B<@=>6;00+066;<1::===>>DBBBA>>>>>AA???B<667=><==5:788@@C>>
@ATNG8:00112:02012
GATGGTAGACATATCGTACTCTCTGTACTCATTCGTTTCGGAAGAGACAGGTACGTTAATAGTTAATAGCGTACTTCTTTTTCTTGCTTTTCGTGGTATTCTTGCTAGTTACACTAGCCATCCTTACTGCGCTTCTATTGTGTGCGTACTGCTGCAATATTGTTAACGTGAGTCTTGTAAAACCTTCTTTTTACGTTTAACTCTTCGTGTTTAAAAATCTGAATTCTTACTAGAGTTCCTGATCTTCTGGTGAGATATGCATGATCGAACTTGCACGAGTCT
+
CCBB=?<=9;9:;;;<AABCEB@ABAAAABBB?@A@C>BA?C895::;AA@CDBBB<@:>?79/3488>A=>8=B8BCCCC1?>9A7788&6<;=297>;@@>A??>>;5;97:9===:>BB=B=???;;9:=:;;;@=?>>@BH??;;;==;:::8///3//)/3//8A@>>>A:=<=;<-;3;5:8@@@,66<<;)/+//6;5;=AACB:????/>;;;>:>:??;?A@@@B<<8<5::<><959:;,//6;;:<<<>@@B???@<6:6)---,,77--/
@ATNG8:00125:02017
GATGGTAGTATCTGTCTACGAGAGCCAGAAGATCAGGAACTCTAGAAGAATTCAGATTTTTAACACGAGAGTAAACGTAAAAAGAAGGTTTTACAAGACTCACGTTAACAATATTGCAGCAGTACGCACACAATCGAAGCGCAGTAAGGATGGCTAGTGTAACTAGCAAGAATACCACGAAAGCAAGAAAAAGAAGTACGCTATTAACTATTAACGTACCTGTCTCTTCCGAAACGAATGAGTACTGTATCTATGTGTGCGCTAATCGAACTTGCAGAGTCT
+
BAAB?BBAB669@A@BBACBBBBBB@BCD@AA@@;:6;>A@CBBBBABB?B?BBBBAAAA3A?BBBCBCBCBAA<?9<;DDC5CC?B=AAB:BFFBBBBCCCCBC@C?CB@DCC?BBBCBCCCCCFCDDDDD@BBBB?BBBBCBBB?C@C@@>@CCBBACC?BACBBB@BB>AAA=@@@@@8??><@ABBB3BB?B???BB??@:=:=???3818?BA@=@;;;AAB@B?BBD>BBB????BDBBBCCDBB???AAAABBBBCC@DAAA=>><>>@AAAA@@
@ATNG8:00131:01975
GATTAGTATCTGCACACTCTGTCCAGAAGATCAGGAACTCTAGAAGAATTCAGATTTTTAACACGAGAGTAAACGTAAAAAGAAGGTTTTACAAGACTCACGTTAACAATATTGCAGCAGTACGCACACAATCGAAGCGCAGTAAGGATGGCTAGTGTAACTAGCAAGAATACCACGAAAGCAAGAAAAAGAAGTACGCTATTAACTATTAACGTACCTGTCTCTTCCGAAACGAATGAGTACACACTCTCATATGACACTACCATCGAACTTGCAGAGTCT
+
CBB?BCCCBBBBBBCAAAC>CCC?BADAEBBBA@=@@CCCBBBB?BB@C@DBB?????.??@@AABBCCCFD=98;BLHM5BB@D@CCC;CDH@BCCBBAA;;8;?BB@AAA?BBABCBBBCCCBB;;;@=A;;;@BB;;;@@??C?B@@=@@@@CBBB@CBCDDA>AA@?>?8<<<=<59988<<<>>.;A:@@B???@@=9=9<<;<)/)/8@@@<BBBABBC9:8:BD=AAA@CBBBBB?@?BBBBCGBCBBBBDCCDBC?CD???<??499??@@AA@
@ATNG8:00105:02041
GATGGTAGTGTGGTCTCTGAGAGTAGTACTCATTCGTTTCGGAAGAGACAGGTACGTTAATAGTTAATAGCGTACTTCTTTTTCTTGCTTTCGTGGTATTCTTGCTAGTTACACTAGCCATCCTTACTGCGCTTCGATTGTGTGCGTACTGCTGCAATATTGTTAACGTGAGTCTTGTAAAACCTTCTTTTTACGTTTACTCTCGTGTTAAAAATCTGAATTCTTCTAGAGTTCCTGATCTTCTGGGTGCGCTACAGTCTCTCTACCATCGAACTTGCAGAGTCT
+
4;;<=<97////)/////99555555<55565<6<9:91:<7;9<>CC>BB?CDCCCACAEAAB=A>BBBBDCBBA=<;;;;*;A=@@HE>CC@@6;6A=@B@BBBB@A?ACCJCCCC?ABCAMAEJDCBAACABBBE>BBCCCCBBCBBBCBBBB@CBA?BC@C@B@@ABCABB>@@BCC:B?A<@@@@@0@BCCC>B@@@A@B:;;ACIJE5CBBAA?A@CCACCCCBBB@B?:;;CCC?BBCC<BBBBBBCCCAAAC;;;CCCAABACC=;;7;BCBBDB;;
@ATNG8:00125:02029
GATGGTAGGAGACACGTCGCACACGTACTCATTCGTTTCGGAAGAGACAGGTACGTTAATAGTTAATAGCGTACTTCTTTTTCTTGCTTTTCGTGGTATTCTTGCTAGTTACACTAGCCATCCTTACTGCGCTTCGATTGTGTGCGTACTGCTGCAATATTGTTAACGTGAGTCTTGTAAAACCTTCTTTTTACGTTTACTCTCGTGTTAAAAATCTGAATTCTTACTAGGGTTCCTGATCTTCTGGGTGCGCTACAGTCTCTCTACATCGAACTTGCAGAGTCT
+
///:5:A@=A@@@@;;:<=>?@<<9:5<665<59900*0/*/)//7;:/526=:>@:C?BCAB?A798?<<<<<<68;887';=,37733&3:371737,7@<BAAABB;?747?B@B?8@@;@;AA?;;576;A???=;;;@>@A>>>?==;7795///399171::=<:9:<A9;7868'61:4:6666)69<<=-//99998;//*/9:8*9/8866:7<=-//7777.74=4---6==--/8<499<>>???;;=>?@@>=>>??@@E<==:>CC@@=<66
@ATNG8:00116:02082
GATGGTAGACATATCGTACTCTCTGTACTCATTCGTTTCGGAAGAGACAGGTACGTTAATAGTTAATAGCGTACTTCTTTTTCTTGCTTTCGTGGTATTCTTGCTAGTTACACTAGCCATCCTTACTGCGCTTCGATTGTGTGCGTACTGCTGCAATATTGTTAACGTGAGTCTTGTAAAACCTTCTTTTTACGTTTACTCTCGTGTTAAAAATCTGAATTCTTCTAGAGTCCTGATCTTCTGGTGCGCTACAGTCTCTCTACATCGAACTTGCAGAGTCT
+
BAAC@CCCCBBCCCCCBBCBCBCAA@CCCCCC@BBBD=CC@C@CCBBBCCACDBBB?C?BB@?5=7=<ABB@?>@?<=?==+BA?A988'23736=<;6;A489?@8935::9;;?B7;;C;@<@AB<;=>=;?AA@:>?AA???==>>>@@><938//*/:5:9=??;;;AAA566ACB5A<A=CCCCC/C>?@D;@888B;;;AA;ADDD/A988>5;5;A=ABACBC@@<@???BB:>>>=>>>>>@>>>==>>>>B???===@A<==6666@===AA
@ATNG8:00146:02187
GATGGTAGCTCTGCTCTGACTCTCGTACTCATTCGTTTCGGAGAGACAGGTACGTTAATAGTTAATAGCGTACTTCTTTTTCTTGCTTTCGTGGTATTCTTGCTAGTTACACTAGCCATCCTTACTGCGCTTCGATTGTGTGCGTACTGCTGCAATATTGTTAACGTGAGTCTTGTAAAACCTTCTTTTTACGTTTACTCTCGTGTTAAAAATCTGAATTCTTCTAGAGTTCCTGATCTTCTGGGTGCGCTACAGTCTCTCTACCATCGAACTTGCAGAGTCT
+
?CCD?@AA@;4599455599566<=BAABB6925<<>5>@666CCB==>;@;;;;8<8@@6509>A?>B;;;;;5;???@+;;9;BCD;A>?9.95;999255<<=?;>BB@@999;?@A?B?CDCCBBBH@DEA@?BGHGCCCCBBBBBBBCC>AAB?AB?A>ABBBBBBFG@BBCIK:B>A=<;;;;*;BBBD>B;;;<;;;9>2:9:9'9>>9999?CD79;BBBAB?B=@@A@@@>@;<;0;B;;;BBAAB;;;BA@@AB@BB@@@?AB>BACAAC@;;
@ATNG8:00148:02216
GATGGTAGCGCACACATAGATACAGTACTCATTCGTTTCGGAAGAGACAGGTACGTTAATAGTTAATAGCGTACTTCTTTTTCTTGCTTTCGTGGTATTCTTGCTAGTTACACTAGCCATCCTTACTGCGCTTCGATTGTGTGCGTACTGCTGCAATATTGTTAACGTGAGTCTTGTAAAACCTTCTTTTTACGTTTACTCTCGTGTTAAAAATCTGAATTCTTCTAGAGTTCCTGATCTTCTGGGCAGACTCTCACACGCCTACCATCGATTCGAGGAAGTCT
+
BBCC:BB=BDCB:;;CCCECCD:;:CCDCC@>;>9::0;C?CAFDBBBDC@BCCBC@C?BBCG>A?ACBBCBAA@5;;<<;*;C>ABBB?BCCC:;;B@CE=<=BLCC@CDCCJCCB;;;DAF@BBCCDHCC@CCCD@BBAACCCCCCCC@@@BB?BBB?BB@B@BBCCBBB;;6;????3@=@>;;;;;*;AAAE8;;;;;;BAAA5;:;:*:@@@B>B=AA@CBCCB;;:;@CCCBBC@DCCC=CCHGCCBBBDCBBCCAGDCABCBBCC=@@AB?A>AA??
@ATNG8:00111:02231
GATGGTAGTTTCAGTGCGCGTCGTCCAGAAGATCAGGAACTCTAGAAGAATTCAGATTTTTAACACGAGAGTAAACGTAAAAAGAAGGTTTTACAAGACTCACGTTAACAATATTGCAGCAGTACGCACACAATCGAAGCGCAGTAAGGATGGCTAGTGTAACTAGCAAGAATACCACGAAAGCAAGAAAAAGAAGTACGCTATTAACTATTAACGTACCTGTCTCTTCCGAAACGAATGAGTACGTGTGACGTACGTGAGCTAATCGAACTTGCAGAGTCT
+
@BCB@CCCC>7CBBBCBBBCFCCCD@CCD@BABDDD7A>ABBBCDC?CD?B>B=CBBBBA1A=@@@CCCC???B=BA@CBBB3BE@D@CCC8ABB?BBBAAABBB@B@BB?>>>=A<>>>AAACCCBCB?<;78>?C@AA>=>CCC?C@CA@>@BBBBABB>B?==AB?BB@BAA>ABACC:>>@=@@@@@.@A?BBBCBBABC?B@B@>>:><B@AAA<AAAA>>>=A<AAA9=@@>B@AABBCCBBABBCCCBBBBBBA@AC?BBBB>BA>=@=<=@D==
@ATNG8:00135:02262
GATGTAGTATAGAGCTCTACATAGTACTCATTCGTTTCGGATGAGACAGGTACGTTAATTAGTTAATAGCGTACTTCTTTTTCTTGCTTTCGTGGTATTCTTGCTAGTTACACTAGCCATCCTTACTGCGCTTCGATTGTGTGCGTACTGCTGCAATATTGTTAACGTGAGTCTTGTAAAACCTTCTTTTTACGTTTACTCTCGTGTTAAAAATCTTGAATTCTTCTAGAGTTCCTGATCTTCTGGCGCTCTGTCACGTCTGCTACCATCGAACTTGCAGAGTCT
+
ABBBBA@A?;59;=A;99BBA@;69>:;=<B>BBBD>BB@BBA@@?@?@<??@==6;,0(///(/38:BAAAAAA@=?>==+49>:322-2::=8C@@;?@4799A?A>>>>=>>AA<@@A:><>BC88:>><@B@?;??@@A@@>@@AA?>6685;:<9;;5;<A?>>>>A;;366BCB5B>E:=====+==766)//7//.88;>:::::*9//*/;5;6>>;>AAAA@A<?;>@@>>?8;;>=@@@@B@@@@?==9///::=>:?>A==8=?;>@@@;;;?;
@ATNG8:00100:02271
GATGGTAGCATCATGCATATCTCACCAGAAGATCAGGAACTCTAGAAGAATTCAGATTTTTAACACGAGAGTAAACGTAAAAAGAAGGTTTTACAAGACTCACGTTAACAATATTGCAGCAGTACGCACACAATCGAAGCGCAGTAAGGATGGCTAGTGTAACTAGCAAGAATACCACGAAAGCAAGAAAAAGAAGTACGCTATTAACTATTAACGTACCTGTCTCTTCCGAAACGAATGAGTACTATGTAGAGCTCTATACTAATCGAACTTGCAGAGTCT
+
:5@@7<AAA<;95;=BBBA;;;@>>:;BB>AACB;;46:>CCCAAA?BB?B?B;97BBBB3A>A@A@@@CAABB=BB@@@@?,?@;A>ABC9@AA:;;CCCCDBB@B>@@?BCC=@@B;;;CBBBBBBCFDC?CBBB>BCB@@@@@<A>A@A<AABABAAA>@B:::A8::?A@@59998?57873<==@?2>D=B=>??>?>;5;5;=>@<@;>@B@@=@B;;;:;=>;899/7;;:=><<BB@BBB>>>BAAAAAB>>>=:;5;>>?<@?<?@===@;;;
@ATNG8:00119:02275
GATGGTAGAGTATCATGTGTATCTCCAGAAGATCAGGAACTCTAGAAGAAATTTCAGATTTTTTAACACGAGAGTTAAACGTAAAAAGAAGGTTTTTACAAGACTCACGTTTAACAATATTGCAGCAGTACGCACACAATCGAAGCGCAGTAAGGATGGCTAGTGTAACTAGCAAGAATACCACGAAAGCAAGAAAAAGAAGTACGCTATTAACTATTAACGTACCTGTCTCTTCCGAAACGAATGAGTACTACTCTCAGAGACACACTACCTTCGAACTTGCAGAGTCT
+
@A>:=;=?955:555556>:99>?@86543944448.4./://///)///)55)494444444#549:5555///)/:17//////$/949)5555$5>>.56544==949(45:<7B;@<;BB=CCDCDAAABBBCBADGCD?@ADCCCBB?C@BBB?B@@@BBBC@CCCCDB@BB?A@@;@@???8<<>988989(7>4778=BCBBA@C?CBB@<@=;;AAA?ACBBBBB?B>BAB=CCC@BBCCCBBBCCCBBBBBC???A??=???;??AAA?AA=@@AA<88;>
@ATNG8:00134:02285
GATGGTAGGCGTGTGAGAGTCTGCCCAGAAGATCAGGAACTCTAGAAGAATTCAGATTTTTAACACGAGAGTAAACGTAAAAAGAAGGTTTTACAAGACTCACGTTAACAATATTGCAGCAGTACGCACACAATCGAAGCGCAGTAAGGATGGCTAGTGTAACTAGCAAGAATACCACGAAAGCAAGAAAAAGAAGTACGCTATTAACTATTAACGTACCTGTCTCTTCCGAAACGAATGAGTACGATGAGATCTCGTGTGCTACATCGAACTTGCAGAGTCT
+
:;BB@BBC@CCA@AAA@AAA@@:9909995<;A@A@=@=@A???@C?@@=@?@@@;;;;;':9>;=????998?9777:<=;,<=:;)/0/&//94:68<?:?BB??<@B<;:;;?>??>;;;;;:=?@@=>:>??A<;;;>==;;5;:@8:49><<@@@@>AAAADC?9848AA388??=6772777775(5:2;7:9;7777/76;9772749;9998<<<<:::<A<@;<6<00)0:;:;>AAAAA>??>>?=;;;888>;;;;======188;<<9::>
@ATNG8:00134:02310
GATGGTAGCTCTTGCTCTGACTCTCGTACTCATCTGGTTTCGGAAGAGACAGGTACTGTTAATAAGTTGTAATAGCGTACTTCTTTTTCTTGCTTTTCGTGGTATTCTTCGCTAGTTACACCTAGCCATCCCTTACTGCGCTTCGATTGTGTGCGTACGTGCTGCAATATTGTTAACGTGAGTCTTGTAAAACCTTCTTTTTTACGTTTACTCTCGTGTTAAAAATCTGAATTCTTCTAGAGTTCCTGATCTTCTGGGTGCGCTACAGTCTCTCTACCATCGAACTTGCAGAGTCT
+
9444.4//////)/5-///-5--//;///7444489377(--(-(---5558366///8(/(/:333,33349;;<54433533333$33,33999.333743/-(-7(---,2-/(/8883//3838333(33777/////0688:5:37780/69///66:6663833/4>8=7==:888887383333&3494333333#33777.768//////.(....$2997725/5516675335(.(.33333/7:>;2:9;333333;;;;888333699888633.399788988
@ATNG8:00144:02281
GATGGTAGTGTGTCTCTGAGAGTAGTACTCATTCGTTTCGGAAGAGACAGGTACGTTATAGTTAATAGCGTACTTCTTTTTCTTGCTTTCGTGATTCTTGCTAGTTACACTAGCCATCCTTACTGCGCTTCGATTGTGTGCGTACTGCTGCAATATTGTTAACGTGAGTCTTGTAAAACCTTCTTTTTACGTTTACTCTCGTGTTAAAAATCTGAATTCTTCTAGAGTTCCTGATCTTCTGGGATGTGTGCGCAGTGCCTACATCGAACTTGCAGAGTCT
+
AA@C695::;9;55:<9;56;::<=;;;??994:>>@9@@?B@CCDDDCC?AABBC@CCBAAAC@CCEDCCCCC?BBBBB2BC8;;BC>B;;990*0@+00<==>;A@CC>C@@<;BB?C@CCCCCBA@?BBAA>BBBAABAB@@@BBBABB?;::@@@<@?BBABBBBAB5;;;;;*:;B6;;JFJ5ABBBF<B;;;@@BBAB@BDDD1B@=>>4:5;B?BBAC@;<5;<@>999@:>@CC<A9::@BB@BCB999C799BCBCBB?;:7:CACCBB??
@ATNG8:00120:02340
GATGTAGTAGTACACTAGTCATACCAGAAGATCAGGAACTCTAGAAGAATTCAGATTTTTAACACGAGAGTAAACGTAAAAAGAAGGTTTTACAAGACTCACGTTAACAATATTGCAGCAGTACGCACACAATCGAAGCGCAGTAAGGATGGCTAGTGTAACTAGCAAGAATACCACGAAAGCAAGAAAAAGAAGTACGCTATTAACTATTAACGTACCTGTCTCTTCCGAAACGAATGAGTACGAGAGAGCACACGTGTCTACCATCGAACTTGCAGAGTCT
+
::::@=BAA@@;@C@AAB???A@A<@CC@BA::;A=A@DCGDFCB?BB?B@DC@9::::):?CCBCBBCBBBB=BBBBCCC5BB?CABCC<BBB@CCCDDCCCC?C?CC@DBB?BACCBBBCCDCCCCBBB@CCAA?AA@@@AAA>B@CCB@BBBCBBBB?BCBBBB@AA=AAA<@@???8?BA?BBBCC3BB?B::9CCA=>:=:=@AD7;7;>B<;8;@@@BCC@C?BBB=BDC?BBBBCCBBBBBC@AABBAAACBBBCCB=>;>=A:==;>??>=>>;<
@ATNG8:00100:02375
GATGTGAGAGAGAGACCCAGAAGATCAGGAACTCTAGAAGAATTCAGATTTTTAACACGAGAGTAAACGTAAAAAGAAGGTTTTACAAGACTCACGTTAACAATATTGCAGCAGTACGCACACAATCGAAGCGCAGTAAGGATGGCTAGTGTAACTAGCAAGAATACCACGAAAGCAAGAAAAAGAAGTACGCTATTAACTATTAACGTACCTGTCTCTTCCGAAACGAATGAGTACTATAGACTATCTGAGACACACTACCATCGAACTTGCAGAGTCT
+
ABBBBBBCCB@@A;<9G8CDCACBCCCC?@=A@@BBAA>;;658===BDDD@+C?CBBBB@AA??E>CAABDDC1A@;>;??>0==B?;;9?B@?@@=@;9:4:BB=??BCCCBBAA@@A@????BBBC@BBA???AA>A>????@@@C::9B@C:::CCACC?B@@=@CCCC?A@@;==>==,::3:@@?A???A>B?B@@A5:4:A????BBBBCCB?B@DEE>@BB?ABAA:::???BBEECCBBABAKABAAAABBB?BBCBB7;;<=<=?@@@88
@ATNG8:00104:02411
GATTAGTATAGAGCTCTACATAGTGCTCATTCGTTTCGGAAGAGACAGGTACGTTAATAGTTAATAGCGTACTTCTTTTTCTTGCTTTCGTGGTATTCTTGCTAGTTACACTAGCCATCCTTACTGCGCTTCGATTGTGTGCGTACTGCTGCAATATTGTTAACGTGAGTCTTGTAAAACCTTCTTTTTACGTTTACTCTCGTGTTAAAAATCTGAATTCTTCTAGAGTTCCTGATCTTCTGGCGCTCTGTCACGTCTGCTACCATCGAACTTGCAGAGTCT
+
ACC@CCCBBBCCCCCDCCCCBBBAAACBBBADCCC=BB@C?BCCCBBB?CBAAC8:6:@@@=A>BBBBBBB=C?CCCCC3BB>AAFF=CBAA=@B?;?>0000@?@7:?>>BCAA=AAD;?:>>>>>>>>9>>>>.669688;@CA@??;;;B<??@<AB=B:>===><7//)///55)55;59999:,=?99918;;///<::>=ABBA/AAAAA=@=>>:=ABA@@?=C=BB>>=@<@@F<>==@>==>@==>@:;;:BBD:>>@;:5:A499>>:9:>>
@ATNG8:00117:02405
GATTGATACGTATATCTATGTACTCATTCGTTTCGGAAGAGACAGGTACGTTAATAGTTAATAGCGTACTTCTTTTTCTTGCATTTCGTGGTATTCTTGCTAGTTACACTAGCCATCCTTACTGCGCTTCGATTGTGTGCGTACTGCTGCAATATTGTTAACGTGAGTCTTGTAAAACCTTCTTTTTACGTTTACTCTCGTGTTAAAAATCTTGAATTCTTCTAGAGTTCCTGATCGTTCTGGACAGAGTGTGCAGATACTACCATCGAACTTGCAGAGTCT
+
:88.444499<<556<=999;;;9:::6@:95)5A:A<ACBCBBB?BBBBB@C@DEBB?B>A@CCA@?993::999'/;59////(/:::7;:76:8*-.-7--(-::/37;;.3336?6>:?@><7=7;<=>578@@@@@???BB?>>>@:==>;>B:=9=A=<=<A>=:<<??A2A<A7:;DDD.==???5=;;:;778:99;<;;+9//-/;6=1;:;B;::???:?=::7;///////59979=;;;:997:<>=>??@;93332-,,(,,228557A
@ATNG8:00118:02411
GATGGTAGAGTACAGTGTAGTAGACCAGAAGATCAGGAACTCTAGAAGAATTCAGATTTTTAACACGAGAGTAAACGTAAAAAGAAGGTTTTACAAGACTCACGTTAACAATATTGCAGCAGTACGCACACAATCGAAGCGCAGTAAGGATGGCTAGTGTAACTAGCAAGAATACCACGAAAGCAAGAAATAAGAAGTACGCTATTAACTATTAACGTACCTGTCTCTTCCGAAACGAATGAGTACTACTCTCAGAGACACACTAATCGAACTTGCAAGAGTCT
+
@@@@@D996:5559999>?559@::49BB?BCBCBB?B@CACCDCC=AC?C?BBBBBBBB3B?CBBBBBBBBBB>BBBCDDD3CD@C@BBB9BCC@CCBBCDC998;AFG@CCC?BBBABBCCCCBCDBBBC?BCBB?BAAAABBB>C@FBB?ACBCCDCA?AAAAAA?BB@BBB>AA@@@:@??;999,:>;?A=;;;>>?AA??A:>995:=<CABBBADDBBBBB<@=?AA<ACC?BBDCCBBB999??@A@:9:??;;>?>=====67717//)//////
@ATNG8:00139:02406
GATGGTAGAGAGAGCTCTCTCATCGTACTCATTCGTTTCGGAAGAGACAGGTACGTTAATAGTTAATAGCGTACTTCTTTTTCTTGCTTTCGTGGTATTCTTGCTAGTTACACTAGCCATCCTTACTGCGCTTCGATTGTGTGCGTACTGCTGCAATATTGTTAACGTGAGTCTTGTAAAACCTTCTTTTTACGTTTAACTCTCGTGTTAAAAATCTTGAATTCTTCTAGAGTTCCTGATACTTCTGGATACACTCATGTGCACCTACATCGAACTTGCAGAGTCT
+
5<<<=ABAAA@@@@@;66=>B>CCBBBBBDCCACCEC>CC>A=::;AABB7;9@@@7@?AA@@7??BBABB?<=?=;:=??+:@;;777,3::<7<43,39,37737828AA?AAAD<@??<?:>>>889889>A;<7;@@@BB@>>=@@>><<<168;:==5;5;?=>>@@@@578??>/>:>5;;@@@/@BABA3;5;;;;>=<<>19888(89818<8<:>><@@AA@@@<@;?=<///=66664=------66667999949777;99949?;>>B@??@?>
@ATNG8:00100:02452
GATTAGTGTGTCTCTGAGAGTAGTACTCATTCGTTTCGGAAGAGACAGGTACGTTAATAGTTAATAGCGTACTTCTTTTTCTTGCTTTCGTGGTATTCTTGCTAGTTACACTAGCCATCCTTACTGCGCTTCGATTGTGTGCGTACTGCTGCAATATTGTTAACGTGAGTCTTGTAAAACCTTCTTTTTACGTTTACTCTCGTGTTAAAAATCTGAATTCTTCTAGAGTTCCTGATCTTCTGGGTGTATCAGCGAGTATCTACCATCGAACTTGCAGAGTCT
+
@@C@CD@@@DDDCCCCCCCCBBBCCCCCBA?ABBC;CC@C@@BBBCCB@BBBGDAC@CBCC@C?CCCCCCCCD=BBDDE5CC>BBCC>BBCG?AAEAGC;<;BCCHAICCCCCCD@DCC?C@CCCCCCBC@BBBB?BCBBBBCCBDCBBBBBB@C@?>@B?B@BBEBBBBCC@C@@A@9@?C@CCCHC5CBBBB>CBDCCCBBAA4;;;;*;AABEAGACC@BBBBBBB@C@AA@BBB?BBBC>CICCCCCCCDCBBCCDDDD@BAB@@<?C?BBBBCCC??
@ATNG8:00145:02426
GATGGTAGAGTACAGTGTAGTAGACCAGAAGATCAGGAACTCTAGAAGAATTCAGATTTTTAACACGAGAGTAAACGTTAAAAGAAGGTTTTACAAGACTCACGTTAACAATATTGCAGCAGTACGCACACAATCGAAGCGCAGTAAGGATGGCTAGTGTAACTAGCAAGAATACCACGAAAGCAAGAAAAAGAAGTACGCTATTAACTATTAACGTACCTGTCTCTTCCGAAACGAATGAGTACTGCGTCTCACTCTCGCCTATCGAACTTGCAGAGTCT
+
DCBC?CCCCBBBBBBBDBCCCCEBA?BCC@CCCC9:;;?BBBBDBB?AC?C?CCC====>.?@EGFAAAAACCD>BBB@DCD;CC@D=BAA9BCEACCBBBCC;:8<@CC@DCE@BCBCCCCCCDBBBCBBB?BBBB?BABBBBBC>D?BAA?@CBBABBC?CCCBBB@AA>ACC?BBBAA8;==8?ABBB3BC@AAA>CB@@><A=@A@@:>:>@CCC@CCAAABB@B?BBG>CAA>ABBBCCCBAABBBBCABBCBABA>BBBBCD?AA?BBBBBBB??
@ATNG8:00171:01958
GTGGTAGTGTCATATGAGAGTGTGTACTCATTCGTTTCGGAAGAGACAGGTACGTTAATAGTTAATAGCGTACTTCTTTTTCTTGCTTTCGTGGTATTCTTGCTAGTTACACTAGCCATCCTTACTGCGCTTCGATTGTGTGCGTACTGCTGCAATATTGTTAACGTGAGTCTTGTAAAACCTTCTTTTTACGTTTACTCTCGTGTTAAAAATCTGAATTCTTCTAGAGTTACTGATCTTCTGGATAGCGACGCGATATACTACCATCGAACTTGCAGAGTCT
+
:<<<BC>;;6A=966;=@>>BC:9966>>@=8?@AD>CC>B?BCC;;9C;CBBBB8;.9<;@=@?BBCECCCBB?BBBBB0AA=@ACC<;;<@=@AA@CC8;;:?B@=AB;;:CBB=AACEG@CCCCBCBE?AABB<@@B@AACCHCCCDA@@A@A;;8;C?B@C@@@;<;<;5<@@@@3@50,0<<<<*00<<<+:;??@@:;9=9>>>>,>>@>>;@=BFABCBBCAB8;:@>:;:@=@@@?BBBBBAB@AABAAAB@BA@@=ABBBB?@@=;;:AAAA??
@ATNG8:00173:01947
GTTGGTAGCACACGAGATCTCATCGTACTCATTCGTTTCGGAAGAGACAGGTACGTTAATAGTTAATAGCGTACTTCTTTTTCTTGCTTTCGTGGTATTCTTGCTAGTTACACTAGCCATCCTTACTGCGCTTCGATTGTGTGCGTACTGCTGCAATATTGTTAACGTGAGTCTTGTAAAACCTTCTTTTTACGTTTACTCTCGTGTTAAAAATCTGAATTCTTCTAGAGTTCCTGATCTTCTGGGATGTGTGCGCAGTGCCTACCATCGATTCCGGATAGTCT
+
AC?C?BDDCCBBBDCDC@BACCCCBBCBBB@@>@CCC>CC@C@CCCCCCC?BBBBC@B@BBBC@D@CBBBBBBCC?CCACA3BC?B>>?:?CBB?BB@<@@000@@@@:@BBBCBBB<AAB?B>A>?AAA=>9<??>5::=:888>>>?@A>>>?<>>>=A@=A<@@A>>>>;:599<>?2@:?8=::::+:<333)--6---6::=8===<)79:==5A5>>5>@@A>>><@9@@>>>?<99;;48///<76;;=@>>>>5;:;5;66:;<9@-/-/;;<<=>
@ATNG8:00189:02012
GATGGTAGGTGCACATGAGTGTATCCAGAAGATCAGGAACTCTAGAAGAATTCAGATTTTTAACCGAGAGTAAACGTAAAAAGAAGGTTTTACAAGACTCACGTTAACAATATTGCAGCAGTACGCACACAATCGAAGCGCAGTAAGGATGGCTAGTGTAACTAGCAAGAATACCACGAAAGCAAGAAAAAGAAGTACGCTATTAACTATTAACGTACCTGTCTCTTCCGAAACGAATGAGTACAGAGAGTACGATATGTCTAATCGAACTTGCAGAGTCT
+
@@?C9CBB?B@BBBDCDBCBBADCC?BBB?BBAA@?<@?AABCBCB@DC@D@BBBAAAAA0A=@?@EDDFDDD?DE:;;;;*;@>@4;;;.;AD@DCCCCGCCCAEB@@>@BA<BCBB?@@BBCDCBBCCCADBBB?@@@@@AAB@CBD;;;;CCDFCED?BBBBDDABB?BBB?BBAAA8@9939@??A/@@<@@@@@BBBB?B?BBBC?B?B>BCC@CCBCBBC@C?CCD>CCC>A@??@BBCBBB@AABDCBBBBBBAAA>AABB?AA>AADBBBBBB
@ATNG8:00152:02047
GATGGTAGAGTACAGTGTAGTAGACCAGAAGATCAGGAACTCTAGAAGAATTCAGATTTTTAACACGAGAGTAAACGTAAAAAGAAGGTTTTACAAGACTCACGTTAACAATATTGCAGCAGTACGCACACAATCGAATCGCAGTAAGGATGGCTAGTGTAACTAGCAAGAATACCACGAAAGCAAGAAAAAGAAGTACGCTATTAAACTATTAACGTACCTGTCTCTTCCGAAACGAATGAGTACTACTCTCAGAGACACACTAATCGAACTTGCAGAGTCT
+
<;;B>@96/::>>00/<<99<BABB?@AB@CBBBBB?B?@@@AABB>BA?A>@A993;;;)<4<9>@?@@BCCC>@AAAEMD0@@4;59>=0=9:29=996>>A@<A?BB?BBB@CC@@AFBBDBBBA@@@@<ABBB@BCDABC@@=A@BBC@CDDBBBCC@DBBCCC?::69:9;>@???8??=9>>=>?.=A?B?@?BA@BA39:,89898=6:9@??4;9999@C<@<@DD=BA?=855:<;@ABBBBB@?>>>@?@ABBAB?C888=DD=B@>=988>=
@ATNG8:00157:02046
GATTAGAGAGAGCTCTCTCATCTACTCATTCGTTTCGGAAGAGACAGGTACGTTAATAGTTAATAGCGTACTTCTTTTTCTTGCTTTCGTGGTATTCTTGCTAGTTACACTAGCCATCCTTACTGCGCTTCGATTGTGTGCGTACTGCTGCAATATTGTTAACGTGAGTCTTGTAAAACCTTCTTTTTACGTTTACTCTCGTGTTAAAAATCTGAATTCTTCTAGAGTTCCTGATCTTCTGGGCTGCGCTGATATGCGCTACCATCGAACTTGCAGAGTCT
+
BBA>@@BBCBBAB;966?<>A?CDCCCCC@CDFG=BB?C@DCDBBBB?CCDCC>B?BBFCAD@CCAA@B==A8:8989)7<1;>@?:?BBC?BCD@BB?AAABBC?CCCCBBBC;>>@:<3;;888>>>=ABBB8;;@;;;?@@AAAA>>>>7:;;=??<@<??@>?>>;;5799:<.=<A7::DDD/>>>@?3::>;::@===;??>?.=:::A9@<@@<??AA==><@<@>>>?B777@@6@///=666;>?>===::761///>@9761;>>?>>??@
@ATNG8:00167:02060
GATGTAGATACTCGCTGATACACCCAGAAGATCAGGAACTCTAGAAGAATTCAGATTTTTAACACGAGATTAAACGTAAAAAGAAGGTTTTACAAGACTCACGTTAACAATATTGCAGCAGTACGCACACAATCGAAGCGCAGTAAGGATGGCTAGTGTAACTAGCAAGAATACCGCGAAAGCAAGAAAAAAGAAGTACGCTATTAACTATTAACGTACCTGTCTCTTCCGAAACGAATGAGTACTGCGTCTCACTTTCGCCTACCACTCGTTCCTTCTGAGTCT
+
:<454;4444595555<;;ABEID=AA@?BBBBCCAE?@@A:::BADFGE@;:::FFFE3C?CBB?????;?B;??A@@@@1AC?DACCC;CCFADAAACCC;;:;?CCACCC@CEBBBBBBBCAAAC::;?B@@@7;;@BBBBC?B@B;;;;DDDBCBC?BAACBB=AA?:99599AA@8=:939:9:9:%:@;@??@BBCBB?B?>>>>;>;>>BDD@CDBBA;;6;>@?@9@??<???@AAAAA99;AAA@@@?9@@A>@@@>999879;?:>8555::;45
@ATNG8:00165:02106
GATGTAGAGAGACTGTAGCGCACCCAGAAGATCAGGAACTCTAGAAGAATTCAGATTTTTAACACGAGAGTAAACGTAAAAAGAAGGTTTTACAAGACTCACGTTAACATTATTGCAGCAGTACGCACACAATCGAAGCGCAGTAAGGATGGCTAGTGTAACTAGCAAGAATACCACGAAAGCAAGAAAAAGAAGTACGCTATTAACTATTAACGTACCTGTCTCTTCCGAAACGAATGAGTACTATGTAGAGCTCTATACTACCATCGAACTTGCAGAGTCT
+
CBDABBB:::DDCCCCBBB;;:@@;@BCADCCBCC?@?ABBCBCB@BB?C?BCCAAAAA2A>???B???CABA<??@AABB2AD@B7;;;.;@@=AACAAA;;;?B?BFC@CF@B@ABBDCCCCECCCDCC@B@A@@CAAAAB@@=B@BBEABBACDCCA?CBBBAA>BE@BAA=AA@AA;???<@BAAB3BB?B???B@@ED<?;?>>>1818>ABB?BBBBACD8:6:@=6<?<9>?@@BC???????AC@A>>?@?:;;DE598@@?98708;=;;:A@@
@ATNG8:00198:02150
GATGGTGTGATACAGATCAGACACCAGAAGATCAGGAACTCTAGAAGAATTCAGATTTTTAACACGAGAGTAAACGTAAAAAGAAGGTTTACAAGACTCACGTTAACAATATTGCAGCAGTACGCACACAATCGAAGCGCAGTAAGGATGGCTAGTGTAACTAGCAAGAATACCACGAAAAGCAGAAAAAGAAGTACGCTATTAACTATTAACGTACCTGTCTCTTCCGAAACGAATGAGTACGATGAGAGAGCTCTCTCTACCATCGAACTTGCAGAGTCT
+
4444.455556D>>;;;;;<<>>>9=<<7<?>9:44;44447?33-3/)/3////999:+9399993339777.7344444$447;.44)/7727///9979>8<800)/00)0798@;;;?>CD?>A00+0000*9>@A>??B7@=<9:49C?@BBBA?BBABBB???<?B?2999999*990/>>>>,//*/9989::::68,22>=9=<=9BA@6;;:9:<?2840::/622(,,,,268888<<<<;::<<3328589:=AA>>>:;;5;;><=8776
@ATNG8:00197:02190
GATGGTAGGCGTGTGAGAGTCTGCCCAGAAGATAGGAACTCTAGAAGAATTCAGATTTTTAACACGAGAGTAAACGTAAAAAGAAGGTTTTACAAGACTCACGTTTAACAATATTGCAGCAGTACGCACACAATCGAAGCGCAGAAGTATGGCTAGTGTAACTAGCAAGAATACCACGAAAGCAAGAAAAAGAAGTACGCTATTAACTATTAACGTACCTGTCTCTTCCGAAACGAATGAGTACGATGAGAGAGCTCTCTCTAATCGAACTTGCAGAGTCT
+
AABC?AAA:?;69BEGCCDBBBCCE>BBDA;;<CC@C?B@@@AAA?BCGHACCB;;;;;*;>AA@@@CCGDDD>BB;;;;;)9?<A>ABB8?>A?;>8?A@>999)99<?<A??599@?@?;<B===?>>>A<ABBB:>9;;<;:5;@@ABAAA::::9C?BBAACD9:;?BBA?AA???89976@ABBB1CB>B@?@AA?>>=A<>>78187==?;>9===888@;?<?AE:A@@?ABCCCCCCA@@BBBBBCECBBBABCC?AAA?;>=:???@AAAAA
@ATNG8:00167:02242
GATGGTAGTAGTACACTAGTCATACCAGAAGATCAGGAACCTAGAAGAATTCAGATTTTTTAACACGAGAGTAAACGTAAAAAAGAAGGTTTTACAAGACTCACGTTAACAATATTGCAGCAGTACGCACACAATCGAAGCGCAGTAAGGATGGCTAGTGTAACTAGCAAGAATACCACGAAAAGCAAGAAAAAAGAAGTACGCTATTAACTATTAACGTACCTGTCTCTTCCGAAAACGAATGAGTACGAGAGAGCACACGTGTCTACATCGAACTTGCAGAGTCT
+
@:?A7=@=>>;>0//::AAC@===@:=A=?B=666=8=8>8=?;<7;>9B6999:99999#549::666<<><>6=<AABBCC)95559BAA9A>=0433373333.36;=7==B543???>:;B???>>>@@=>>>>;===<<<//,/7;>F?CCBBCBBB?BBBBBC?CC>AAC:>>9999+99:39AAABB)@@=998BBBC@@:=8=>98187:::;;5;==888<9<:8888(787173;97;8733:=988:///?@BBBBBBABAA@:==188=>;;;;;
@ATNG8:00170:02227
GATGGTAGGCGTGTGAGAGTCTGCCCAGAAGATCAGGAACTCTAGAAGAATTCAGATTTTTAACACTGAGAGTAAACGTAAAAAGAAGGTTTTACAAGACTCACGTTAACAATATTGCAGCAGTACGCACACAATCGAAGCGCAGTAAGGATGGCTAGTGTAACTAGCAAGAATACCACGAAGCAAGAAAAGAAGTACGCTATTAACTATTAACGTACCTGTCTCTTCCGAAACAATGAGTACGATGAGAGAGTTCTCTCTACCATCGAACTTGCAGAGTCT
+
::<8=@>?:=@@;;;?BABBCCC==05//)/////:6>:??<A;;;@;;493=<844444$4.49334:9<<:76.68/////$//(/3888.66939933338<<8B>B>5987.56==<<9:<9666778818==>=885=AA>><>=@@C>ABAAAA@A>@@@<::39?399A277BB77::65565(27177==>?A=?:?;>>>@;=9=///;06//6;<;6;79980:;.66=;;9::688;:;>;;;<@BBB???B5:88/95--)---688887
@ATNG8:00170:02233
GATGGTAGCAGACGTGACAGAGCGCAGAAGATCAGGAACTCTAGAAGAATTCAGATTTTTAACATCGAGAGTAAACGTAAAAAGAAGGTTTACAAGACTCACGTTAACAATATTGCAGCAGTACGCACACAATCGAAGCGCAGTAAGGATGGCTAGTGTAACTAGCAAGAATACCACGAAAGCAAGAAAAAGAAGTACGCTATTAACTATTAACGTACCTGTCTCTTCCGAAACGAATGAGTACGATGAGAGAGCTCTCTCTACCATCGAACTTGCAGAGTCT
+
/:/4.4999444;9::<<;:6@@@AACC?C=C>>>8<7:>:@>8:37;2;8;:0/////$/(////88777337)3769:::)//(/(//(/6738;::9::./(.3//(///2335AA==??>BBBDDBB?B@@@@CBBACCCC?B>A;;6:;BBBBAA@BBBBBB?BB@BBB599999+9@@;:9:::(9A=BBBAAAAAC=A<BAAA3816=A@@>B@?@@AA?B<>?C=??>9=?@AABCCC?@?BBBBCCBBB>>>>>@=BBA;<5;<59:AA<><<;
@ATNG8:00180:02231
GATGGTAGACATATCGTACTCTCTGTACTCATTCGTTTCGGAAGAGACAGGTACGTTAATAGTTAATAGCGTACTTCTTTTTCTTGCTTTCGTGGTATTCTTGCTAGTTACACTAGCCATCCTTACTGCGCTTCGATTGTGTGCGTACTGCTGCAATATTGTTAACGTGAGTCTTGTAAAACCTTCTTTTTACGTTTACTCTCGTGTTAAAAATCTGAATTCTTCTAGAGTTCCTGATCTTCTGGGTCTCTCTCTCACGCACTACCATCGTCCGTTAGAAGTCT
+
0/;;6:BABBCBCCAAACCCGAAACCB@AA::5;;:<04@8>7?CBCCCC?AA@@@5:87A=A=B?BAAABAABB?BAAAA.AC>B@<=8=AAB?BBC@CB599?BCC@???@BAAA;?>A495:===@?AA=AA>@9@>>A><<<>>@???:::;A@@:@A<A<>>>@???67/8====2=;A:>??>>/>@:::2:::///:::>:>>>?/>;;;B<@<>><>@AA>>=<@=@AB===:===A:AB@@@===AAAAAA?>99;43336--*-6069=799=@
@ATNG8:00168:02297
GATGGTAGTACATGATAGACGACACCAGAAGATCAGGAACTCTAGAAGAATTCAGATTTTTAACACGAGAGTAAACGTAAAAAGAAGGTTTTACAAGACTCACGTTAACAATATTGCAGCAGTACGCACACAATCGAAGCGCAGTAAGGATGGCTAGTGTAACTAGCAAGAATACCACGAAAGCAAGAAAAAGAAGTACGCTATTAACTATTAACGTACCTGTCTCTTCCGAAACGAATGAGTACGATGAGAGAGCTCTCTCTAATCGAACTTGCAGAGTCT
+
CBBB?CBBBCBBBBBCBBBC9;:DF@CCC@CCCCAB>B?CCCBBBC???<@?BBCCCCCC5D@CBCCCDCCBBB<BCA@BBA2AA=@;?>>7@BB>CCCBCDCAA<A@DD@CCC@CACAABBCCAAACCCCC@CCCC@CBBBCC???BAGCC>BCDCCCBA=ACCCCC@BB?BBC<>>>==5?<<8<<<<>1?C?C?>?CCCBB?B@BBBC>@<?CDBB?BAAAACC@C@BBB<B@@=ABCEFCCAAABBCBBBCCAA@A@BBB>BBBB>BB>BBAA>@<88
@ATNG8:00167:02374
GATGGTAGTATATCGCGTCGCTATCCAGAAGATCAGGAACTCTAGAAGAATTCATATTTTTAACACGAGAGTAAACGTAAAAAGAAGGTTTACAAGACTCACGTTAACAATATTGCAGCAGTACGCACACAATCGAAGCGCAGTAAGGATGGTTAGTGTAACTAGCAAGAATACCACGAAAGCAAGAAAAAAGAAGTACGCTATTAACTATTAACGTACCTGTCTCTTCCGAAACGAATGAGTACTACTCTCAGAGACACACTAATCGAACTTGCAGAGTCT
+
<=9;69:@>=@B@AABCBCCGBAAC7;?B7;?@CCCAH@CCCCCGD@BB<@<;;;>>>@@1@=A@<ACCB;AAA:@>@AABB1AB>B5;;099:299:@C<700)0800+0=@7<==:>?@AAABBCCCBB?A@@@=@ACDBCBB@C?CBB@B@BBDDBA>AAA????BB?998=A?99823;<8777777$7;5;??@@AAB=:<<?;>;;A:97>00+0000?AA=A>ACE>BBA<:99???ABAAB@@AA@AAA@?????;88867/788<<>?>=<<=
@ATNG8:00156:02451
GATGGTAGTATAGAGCTCTACATAGTACTCATTCGTTTCGGAAGAGACAGGTACGTTAATAGTTAATAGCGTACTTCTTTTTCTTGCTTTCGTGGTATTCTTGCTAGTTACACTAGCCATCCTTACTGCGCTTCGATTGTGTGCGTACTGCTGCAATATTGTTAACGTGAGTCTTGTAAAACCTTCTTTTTACGTTTACTCTCGTGTTAAAAATCTGAATTCTTCTAGAGTTCCTGATCTTCTGGTGAGATATGCATGATGCTAATCGAACTTGCAGAGTCT
+
CCCD@CBCBBABBCCCDCCCCBBBGECCCBCC?BBCD=CC@B?AACCCCB?BBA@@>A99:BB@B?BBCABBBBB???=>=)=A<:@@;3:=::6@BC?CC<>>BBBB?BB@@@@AA;A?A=A=D??>>=;<:?@@@6:8@>>>>A???DB@===88888==:?;???==>@@@;>>?DD;D=C9==BBB/==77618?>AAA??;;7:DDD/>:;;B=A<@@;?@AAA@@;@<@@@AAA:>>@9>A;;>>=;=><@@A:;:>>=A===<@@<>>>>@=>==
@ATNG8:00199:02423
GATGGTAGCACACGAGATCTCATCGTACTCATTCGTTTCGGAATGAGACAGGTACGTTAATAGTTAATAGCGTACTTCTTTTTCTTGCTTTTCGTGGTATTCTTGCTAGTTACACTAGCCATCCTTACTGCGCTTCGATTGTCGTGCGTACTGCTGCAATATTGTTAACGTGAGTCTTGTAAAACCTTCTTTTTACGTTTACTCTCGTGTTAAAAATCTGAATTCTTCTAGAGTTCCTGATCTTCTGGGTCTACGCTCGTCGCGCTACATCGAACTTGCAGAAGTCTC
+
55<<7=BBBBBC;96;;<<>=>><<<<555=<7:000,/95;,//99:<BB?BCC;:5;2:9<<7<<AABAAA<=B7BBBAA2>>883333&3::<8:;>:BB?B9:78>8=@<=<BBA>=BE>D=;;;===>@<@@@<9=///;;;@A???AB>=>>:>=>;BA6;7557===;;;,//666-6381::===.==BAD;=>>>>?>>?>1////(////8376AA;@@>;:5>;?:@>>>>>9<888*9>>>?>?>??===;;;;7<<=>//+/61739/-)-77--
@ATNG8:00168:02476
GATGGTAGATACTCGCTGATACACCCAGAAGATCAGGAACTCTAGAAGAATTCAGATTTTTAACACGAGAGTAAACGTAAAAAGAAGGTTTTACAAGACTCACGTTAACAATATTGCAGCAGTACGCACACAATCGAAGCGCAGTAAGTATGGCTAGTGTAACTAGCAAGAATACCACGAAAGCAAGAAAAAGAAGTACGCTATTAACTATTAACGTACCTGTCTCTTCCGAAACGAATGAGTACGAGAGAGCACACGTGTCTACCATCGAACTTCAGAGTCT
+
488834449999:555;55595:;<3;;?7;DCA@@<>;>>?A?@@<?><??BCBCCCCC3C=>>>@@@?>?>?9==00000*00+/5<@<0?@B@BC9;9BBCB@B?BB?A??:>>?>@ABCCC;<;@;;;<;;9@;@@B?A@BBADB::9;?@@BB?;?@CCAAAB@BB@@@;7<433;33333777;;,6;3;///;7:25.5/5778;;499CCC?995:;8=997;=<8=7717<<888<>=??@978@@<<888;;:85.55222+22493338;77
@ATNG8:00200:01969
GATGGTAGCACACGAGATCTCATCGTACTCATTCGTTTCGGAAGAGACAGGTACGTTAATAGTTAATAGCGTACTTCTTTTTCTTGCTTTCGTGGTATTCTTGCTAGTTACACTAGCCATCCTTACTGCGCTTCGATTGTGTGCGTACTGCTGCAATATTGTTAACGTGAGTCTTGTAAAACCTTCTTTTTACGTTTAACTCTCGTGTTAAAATCTGAATTCTTCTAGAGTTCCTGATCTTCTGGGTGCGCTACAGTCTCTCAATCGAACTTGCAGAGTCT
+
<==>?BBBBBAA@@@;??BHCCGCBCBBACCB?BBBB9BB?C@CCCGFCC@CB>>><B-0/;;8;=@=@AAABBB?AABBB1BB>CBB=6=<;;9<?=;;;-/0:>>>:=ABBBBBB?BAC?B<<<<9:888=@@@@=CAA@;;7=<///:9///(65749;.5.5A9552>991557::.;7?588???+<;:87.71799;79:8:0///)//--6)-)/;6=88;AAB<@<?>>99=-//==6::>>?>EBCAA???>>><@A<<6880///999>=6
@ATNG8:00236:01920
GATGGTAGGCGAGAGTGAGACGCAGTACTCATTCGTTTCGGAAGAGACAGGTACGTTAATAGTTAATAGCGTACTTCTTTTTCTTGCTTTCGTGGTATTCTTGCTAGTTACACTAGCCATCCTTACTGCGCTTCGATTGTGTGCGTACTGCTGCAATATTGTTAACGTGAGTCTTGTAAAACCTTCTTTTTACGTTTTACTCTCGTGTTAAAAATCTGAATTCTTCTAGAGTTCCTGATCTTCTGGGCTGCGCTGATATGCGCTACATCGAACTTGCAGAGTCT
+
CBCD@BBB?@?@@996<?>@CBCBADGDCCCE@AA@C=BB=@>@CBBA@@<?A@@A=@=@BBB@D?A?@A??988178889)7769777*3=>?6:9@>BB<??>BBA=A@998@AA?@?A=D=BA@??>AB=A???8;;AAA@@>>>DC?878=78884;;07.5::>D>>==8;;<;;.=8>;>DDDE/==8988)8<>;;;>=8918988(8888<8>9@?:>>>>=<<:>7;;AAAA=777;1;///::::::@///;;666=>=><=BB=@??>>>F>9
@ATNG8:00212:01987
GATGGTAGCGCACACATAGATACAGTACTCATTCGTTTCGGAAGAGACAGGTACGTTAATAGTTAATAGTACGTACTTCTTTTCTTGTCTTTCTGTGGTATTCTTGCTAGTTACACTAGCCATCCTTACTGCGCTTCGATTGTGTGCGTACTGCTGCAATATTGTTAACGTGAGTCTTGTAAAACCTTCTTTTTACGTTTACTCTCGTGTTAAAAATCTGAATTCTTCTAGAGTTCCTGATCTCTGGGTCTCTCTCTCACGCACTACATCGAACTTGCAGAGTCT
+
55<>9BBDCBCBAB@@AA>?:9556;555=:;7@BAG;;;.5.5555555.55955.57<:=A4;5:@994499<99.4444&44.444::0:555<8BBB@BC>?>BEDM?BBBCCHIIACCCAC?BC;;;BCJ?CCDC@BCCCCBBBCCCCCBBBCACCC>BB@B9;;@@@B@@A>AA@@A7@@C@BBBBB0@@@@@;@AAABBBAAA@CCCC3CCA@@?B?CC@CCCCCCB?B@DCCCCBBCBB<BBBBBBBBCAABBCCDAAACCC;;:;C?CDBCJCCAA
@ATNG8:00229:02008
GATGGTAGCTCTGCTCTGACTCTCGTACTCATTCGTTTCGGAAGAGACAGGTACGTTAATAGTTAATAGCGTACTTCTTTTTCTTGCTTTCGTGGTATTCTTGCTAGTTACACTAGCCATCCTTACTGCGCTTCGATTGTGTGCGTACTGCTGCAATATTGTTAACGTGAGTCTTGTAAAACCTTCTTTTTACGTTTACTCTCGTGTTAAAAATCTGAATTCTTCTAGAGTTCCTGATCTTCTGGCGCGTATGTATGTCGCCTACCATCGAACTTGCAGAGTCT
+
//7:18899@565<<<55666///////65-/)/77:3;>7;7;;:?<AB=<>BAA=A?BBBB@D?BABCAA;<;7;;>?D1B=8??@@.;00/)//:)//8>>=>=>><AB@@@GF@BBC@C?BBBB;;;A=@CCC@;<;CBB;;9CCCC@@AB?BBB?BA;>:>>@@>?@@@??;>;>0=7@4==?=?,@:;;@0:00000>000;@?@>0>>959=@;@A:>>??=995<7994===8=??9??@::9??>@@AABAA=AA@;?@@??;:;59A????>AB
@ATNG8:00236:02030
GATGGTAGCGAGCGAGTGTTTATACCAGAAGATCAGGAACTCTAGAAGAATTCAGATTTTTAACACGAGAGTAAACGTAAAAAGAAGGTTTTACAAGACTCACGTTAACAATATTGCAGCAGTACGCACACAATCGAAGCGCAGTAAGGATGTCTAGTGTAACTAGCAAGAATACCACGAAAGCAAGAAAAAGAAGTACGCTATTAACTATTAACGTACCTGTCTCTTCCGAAACGAATGAGTACTATGTAGAGCTCTATACTAATCGAACTTGCAGAGTCT
+
DCCC@CBBBBCBBBCCC?@@<@BCCBDCC@CCCC998:@BBBBBCB@CC@C@CCBBBCCC2C?CCDAABCCBBB<BBBBDDD2BC@C@CCC;BCDACCCCBCC999;ADDGDBB?BBCCBBCCDFCBCCCBB>AC@@>BBAABC@?<@@BBCCCBBBBCBB@BBABBB@BB?:::@CCBBA<A??<?CDDD2DC>AAABCCCCC?C?CCCC>@>@BBBBACBBBA@?;>9>>?9?BD?::9BBBAAABBBCCBBBBCA=>AA??:??A?8><;AAA@:::::
@ATNG8:00237:02057
GATGGTAGCTCTGCTCTGACTCTCGTACTCATTCGTTTCGGAAGAGACAGGTACGTTTAATAGTTAATAGCGTAACTTCTTTTTCTTTGCTTTCGTGGTATTCTTGCTAGTTACACTAGCCATCCTTACTGCGCTTCGATTGTGTGCGTACTGCTGCAATATTGTTATCGTGAGTCTTGTAAAAACCTTCTTTTTACGTTTACTCTCGTGTTAAAAATCTGAATTCTTCTAGAGTTCCTGATCTTCTGGGCAGACTCTCACACGCCTACCATCGAACTTGCAGTGTCT
+
/797655--///777;;5555555;99;;944.48880::.5.444455:4999555)549<<B?B?CBB>>66.59755555$555)4455)5955.555.557<556;?:>CA;@@@B9;;;<?;<;:=A?BB4;:>>;@99999==@999????@<999>BB?B?@@A@@??><8>::999'99?299999$9==@<)599555555;.5555$55555./49;5/-----70849:<<<<5:455)55559:555559=BC<@@@?A?>=;+00*00::::>00
@ATNG8:00244:02029
GATGGTAGCTCGCTGATGATATCTCTAGAAGATCAGGAACTCTAGAAGAATTGCAGATTTTTAACACGAGAGTAAACGTAAAAAGAAGGTTTTACAAGACTCACGTAACAATATTGCAGCAGTACGCACACAATCGAAGCGCAGTAAGGATGGCTAGTGTAACATAGCAAGAATACCACGAAAGCAAGAAAAAAGAAGTACGCTATTAAACTATTAACGTACCTGTCTCTTCCGAAACGAATGAGTACTATAGACTATCTGAGACTACCATCGAAACTTGCAGAGTCT
+
77//)4449>99555=@BD;;966;;;;;9==>>66268<=<<5//69:6:///8943333$3-33343878373(3744444$3828-333&33328978879:33/3;69;;.338355<<;:;=;666B9AA9999BA=AB?@=@=BAB495555///3////-8:3//+/:;6:<???7<<<8777777#7=8>>:>:;=<95;;7;==;(/*/.<<<8@?<<<@>=?>;;;0444.449<8;899:::;8888?@ABBBCBBA??@:99B-872873333433
@ATNG8:00204:02182
TATGGTAGTGAGAGCTCTCTCATCGTACTCATTCGTTTCGGAAGAGACAGGTACGTTAATAGTTAATAGCGTACTTCTTTTTCTTGCTTCGTGGTATTCTTGCTAGTTACACTAGCCATCCTTACTGCGCTTCGATTGTGTGCGTACTGCTGCAATATTGTTAACGTGAGTCTTGTAAAACCTTCTTTTTACGTTTACTCTCGTGTTAAAAATCTGAATTCTTCTAGAGTTCCTGATCTTCTGGTGTCGTCTATCATGTACTACCATCGAACTTGCAGAGTCT
+
//;;.4449:::ABC@@ABCBBCCCBBBDHAA?BDDHGCC@C@EDHCCBB?BBB@@>@?BBAB?C@CBBBB::;B@DACAA0;;6:AA?BBBB?ABB>BD=@ABBBC?BBBBAABB?BBB@D@CDCB@ACC>AACC?BBBBCCBBDCCCBBB@@>@BB@BB?B?ABBBBBBBB>BBCCC:A=A;;;;;;*;BABB6;;;;;;;<<<5;;;;*;?A;;8;>CD?CCBBBCD@C@CBBDCC?BBB?B@AABCAAACICAB@BBBAA=ABABB?@@6;;@AABBBB
@ATNG8:00209:02189
GATGGTAGTCTCAGATAGTCTATAGTACTCATTCGTTTCGGTAAGAGACAGGTACGTTAATAGTTTAATAGCGTACTTCTTTTCTTGTCTTTCTGTGGTATTCTTGCTAGTTACACTAGCCATCCTTACTGCGCTTCGATTGTGTGCGTACTGCTGCAATATTGTTAACGTGAGTCTTGTAAAACCTTCTTTTTACGTTTACTCTCGTGTTATAAATCTGAATTCTTCTAGAGTTCCTGATCTTCTGGGTGTATCAGCGAGTATCTACCATCGAACTTGCAGAGTCT
+
////)//@?AAB=;;;<<;;;;;<<<<;;54454455)5<.55.5559955.5;595:A794449(5.44;9:554:.4444&4:.55<<<4@85:C?BBB=?@;887AAC@CAAA@@@@=@AA@B?ABCCCCCD@CCDE?BBBBCCCCCB?@@@@AB?BBA>AA<@;?;::@@B@A=?;;;;-;=C;;::9:':>;;;6:AA@@ABCBB?BBBB8@;;;;4:>AB?DDCDBBB=@=@@BBBB@BBCIGCCDCCCACCBA@ADCBBBCACCDBB@BBABBBBBCAAA
@ATNG8:00223:02172
GATGGTAGGCGACATACATACGCGCCGAAGATCAGGAACTCTAGAAGAATCCAGATTTTAACACGAGAGTAAACGTAAAAGAAGGTTTTACAAGACTCACGTTAACAATATTGCAGCAGTACGCACACAATCGAAGCGCAGTAAGGATGGCTAGTGTAACTAGCAAGAATACCACGAAAGCAAGAAAAAGAAGTACGCTATTAACTATTAACGTACCTGTCTCTTCCGAAACGAATGAGTACGATGAGAGAGCTCTCTCTACCATCGAACTTGCAGAGTCT
+
?A@A?BAB@B;;;;;;<>@CA@@CC@BA@CDBBBD?B?BCCCCCFADC@CC=BC::;;.;;AABCCA@A;;;/;?@@@@7@B>B4<;;&9EC?CCBBBCC@?>A?BB@CCC?CCCBBBBCBABCDDBBC@BCDC@CBBBBBBD?D@CA@>@CCCCBBB@CCABAB@BB@ABA<??BBA;?<>8=??@@2@D?C>?>DCB>><>?BBBB?@<@@C;;:;BBBBBC@C@AAA<@AB?BBBBBBCCC>>=CBBBCBBA@@><>?B@B@==C;@>9@@@A==:::
@ATNG8:00238:02210
GATGGTAGTGTGTCTCTGAGAGTAGTACTCATTCGTTTCGGAAGAGACAGGTACGTTAATAGTTAATAGCGTACTTCCTTTTCTTGCTTTCGTGGTATTCTTGCTAGTTACACTAGCCATCCTTACTGCGCTTCGATTGTGTGCGTACTGCTGCAATATTGTTAACGTGAGTCTTGTAAAACCTTCTTTTTACGTTTACTCTCGTGTTAAAAATCTGAATTCTTCTAGAGTTCCTGATCTTCTGGACGACGCGCACTGACACTAATCGAACTTGCAGAGTCT
+
CCCC@CBBADCDDDCCCCCCCCCCBCBBCCBB@BBBB<AA?A@CCCCCCC?CBBBC@EACBBC@C@DCCCBBBEDAD@CCC9CC?BBCC>CCBB?BBB=BC<AAADCC@BCCCCCCC@CDD?B?CCCCCCAA>ADDE?CCCCCCCDDCCCDC@@A?CCC?BC?B?BCCCDBBB@=?9999-:>B;:::::*;@@BC;;;CCCCDAAA5;;;;*;AAAB@B@BDACCDCDBB?B@DCCCCF@BBB@BCCCCDECBBBBBCCCCCC@CCCC@CC?AAAAABA@@
@ATNG8:00226:02259
GATGGTAGCTCGCTGATGATATCTCCAGAAGATCAGGAACTCTAGAAGAATTCAGATTTTTAACACGAGAGTAAACGTAAAAAGAAGGTTTTACAAGACTCACGTTAACAATATTGCAGCAGTACGCACACAATCGAAGCGCAGTTAGGATGGCTAGTGTAACTAGCAAGAATACCACGAAAGCAAGAAAAAGAAGTACGCTATTAACTATTAACGTACCTGTCTCTTCCGAAACGAATGAGTACGAGAGAGCACACGTGTCTACATCGAACTTGCAGAGTCT
+
CBCD@CCBBCCCCAACD@A@BBCCCACCC@CECCAA>A@CDDCCBA@BB?B@BBBBBBBB3C@DDCBBBBBCCC>CCABBAA0?@<?9@@@7@BDAGAABCCC@A>@@BD@BBB@CCCABBBBCCCCCA@@C@CBBB@CBBBBBB?AB?BAA>BBBBBBBB@BBCBBB@BB?AAA?BB999,9=<8=@AAB3BF@B???BBC@@<@<@@AA7;7;ACAA?A;;;ACA?C@CBC>BBB@@??BCBBBBBBBBAAABC@BBAAAADDD=<<C:>>;::;C??>==
@ATNG8:00233:02258
TATGGTAGTATATCGCGTCGCTATCCAGAAGATCAGGAACTCTAGAAGGATTCAGATTTTTTAACACGAGAGTAAACGTAAAAAAGAAGGTTTTACAAGACTCACGTTAACAATATTGCAGCATTACGCACACAATCGAAGCGCAGTAAGGATGGCTAGTGTAACTAGCAAGAATACCACGAAAGCAAGAAAAAGAAGTACGCTATTAACTATTAACGTACCTGTCTCTTCCGAAACGAATGAGTACGTGTGACGTACGTGAGCTACCATCGAACTTGCAGAGTCT
+
@AAD@DDBCCBCABBC<<9;998>@<@@A=99:4932949<BCCFC@B?BB=@B@:;::::#98>><?;;<;;9:1:5555555#5:5:.555&5996566<;@B:;79?AA=@??9443:@?@<?DABB;;;C@CCCC?BBDCCCBB=@=@AB@CBBB;;;@<@@?>??;@@<?>>>AAB?@3>:939AACB1??8=897=?@?A?C>???C?B?D:9:C????A9:9?B<??F>BBB@CBAAB???BCCBBDDBAAA??>?BAAB@B@B?@=;?=AA?@@@@=>
@ATNG8:00224:02285
GATGTAGAGAGACTGTAGCGCACCCAGAAGATCAGGAACTCTAGAAGAATTCAGATTTTTAACACGAGAGTAAACGTAAAAAGAAGGTTTTACAAGACTCACGTTAACAATATTGCAGCAGTACGCACACAATCGAAGCGCAGTAAGGATGGCTAGTGTAACTAGCAAGAATACCACGAAAGCAAGAAAAAGAAGTACGCTATTAACTATTAACGTACCTGTCTCTTCCGAAACGAATGAGTACGTGTGCGACGTGTCTCCTACCATCGAACTTGCAGAGTCT
+
/9///;?BBCDCBB?>696<9555)5:9=BCC::6;>=@A@9:5=6884;9=>>?:CBC1B>BA:@<@??>=<6;7:4444$4:5:4;;;0>AA=BABCAAA;;59::94:AA=ABAABBBHEBBBCCCBB?BB@@>@BCDCBCB=@;>;;5;AAAAC@@??CBBCB?BB>@@@=@@AAA=@@>;99999(:A>ABBBCBB>=:><A@@@=B=;:@;;7;CAABBB?B?CBC=??@>BACBBBBABBA???BBA998B??=AAA=@???@:>><>>>BAA??>
@ATNG8:00228:02356
GATGTAGGCGACATACATACGCGCCAGAAGACAGGAACTCTAGAAGAATTCAGATTTTTAACACGAGAGTAAACGTAAAAAGAAGGTTTTACAAGACTCACGTTAACAATATTGCAGCAGTACGCACACAATCGAAGCGCAGTAAGGATGGCTAGTGTAACTAGCAAGAATACCACGAAAGCAAGAAAAAGAAGTACGCTATTAACTATTAACGTACCTGTCTCTTCCGAAACGAATGAGTACTATGTAGAGCTCTATACTACCATCGAACTTGCAGAGTCT
+
@BBBBCCAA9;;CB@ABBBBACCC@BBD?BBCCC@C@BBCCDCF@BB@C@AAAAAAAA2@?CBBBBAABCGD=AABBBCC5BD?B@BBC<CCHACCCCCDBAB@D@@@>@CC@CAABCDCCCCCCCCBCC?BB@@=@A@AAA@A>A?BBB@BBBCCCDB?BCCBBB?AC@BBB999@@@9::9;?@@@@2AB?B???AA===;@:==BB7;7;?B@@=@AAA@AA=A?BAD>CAB>AAAABBBAADAAABCBBB@@@@@>>>@:678<<48708?;;;B888
@ATNG8:00230:02332
TATGTATAGAGCTCTACATAGTACTCATTCGTTTCGGAAGAGACAGGTACGTTAATAGTTAATAGCGTACTTCTTTTTCTTGCTTTCGTGGTATTCTTGCTAGTTACACTAGCCATCCTTACTGCGCTTCGATTGTGTGCGTACTGCTGCAATATTGTTAACGTGAGTCTTGTAAAACCTTCTTTTTACGTTTACTCTCGTGTTAAAAATCTGAATTCTTCTAGAGTTCCTGATCTTCTGGGCAGACTCTCACACGCCTACCATCGAACTTGCAGAGTCT
+
?@CCBCCBBBCCCCCCBCCBCCCCCB;97:?@@;@E?B?BCCCCCC>BBCCC@CACCCB?D?CCEDBBCCCADCCCC3DD@BBCC>DBBB>BBC?DC:;=BDCC@FFHCCCCCACCE?B>BBDDCC@B=BDDD?CCCCCAAABCCCDBBBB?BBB@BB?B@CBDDCCDCD?BBDEF;B=@=:;::9*:BABC>CBBAABA@AC5;;;;*;@@AB@C@CCABBCCCCC@B@BECCCC?BBBB=BBCCCCCDB@@@BCCABDDAEAA@A>??<@CCCCCC??
@ATNG8:00216:02389
GATAGTGTCATATGAGAGTGTGTACTCATTCGTTTTCGGAAGAGACAGGTACGTTATAGTTAATAGCGTACTTCTTTTTCTTGCTTTCCGTGGTATTCTTGCTAGTTACACTAGCCATCCTTACTGCGCTTCGATTGTGTGCGTACTGCTGCAATATTGTTAACGTGAGTCTTGTAAAACCTTCTTTTTACGTTTACTCTCGTGTTAAAATCTGAATTCTTCTAGAGTTCCTGATCTTCTGGACAGAGTGTGCAGATACTACCATCGAACTTGCAGAGTCT
+
@@95494455@><<><<66555;;;;<4/)/////&//)/2///95557<;///)/////)5.5<<//0///277777'772999>)5.5995:::277)/////5.55555555.5558>:><>666;;9==9979ABCCCBCAA;;;@@??4;:94994:2000/;:;;<494444&549459999$9===?49:@BCAAA@A4:99*599//)/4/0,/=>A@?>;>:>>=>>>29992959995@@:955><<99:5504:<:>7@<:>=988=>==
@ATNG8:00230:02468
GATGGTAGAGAGAGCTCTCTCATCGTACTCATTCGTTTCGGAAGAGACAGGTACGTTAATAGTTAATAGCGTACTTCTTTTTCTTGCTTTCGTGGTATTTCTTGCTTAGTTACACTAGCCATCCTTACTGCGCTTCGATTGTGTGCGTACTGCTGCAATATTGTTAACGTGAGTCTTGTAAAACCTTTCTTTTTACGTTTAACTCTTCGTGTTTAAAATCTTGAATTCTTACTAGAGTTCCTCGATCTTCTGGGCTGCGCTGATATGCGCTACCATCGAACTTGCAGAGTCT
+
5<5506=B@@;:999556;;;>>==666;<<A7BBCE?EC@CACB?>>;;)//78:388>?@>7?=?:98@>88<7<BBBB1=88BBCC>A=;;+0/66.//(333,37728888<8333...272767/....4:9996222;;::;;>>?>=;;7165566818/577=>>>>A288<:<,:-66(6:::;+<<AAA9?8988;5;>>>>>1;::/;==8=B:=9=A5;:=<<<<>:?376563220,,,2(*((((*,,42238897779398;5505<6;=;::///;
@ATNG8:00212:02491
GATGGTAGATACTCGCTGATACACCCAGAAGATCAGGAACTCTAGAAGAATTCAGATTTTTAACACGAGAGTAAACGTAAAAAGAAGGTTTTACAAGACTCACGTTAACAATATTGCAGCAGTACGCACACAATCGAAGCGCAGTAAGGATGGCTAGTGTAACTAGCAAGAATACCACGAAAGCAAGAAAAAGAAGTACGCTATTAACTATTAACGTACCTGTCTCTTCCGAAACGAATGAGTACAGAGAGTACGATATGTCTACCATCGCAATTGCCTAGTCT
+
<<:;=@@>CB=>CCCCEDJCBBBMG>BAA?BCAA@?7:7<BBBBAA<AA>@=@@@99888$73>>?BBBAA789+9?;:;::$9<<;;@<@0@BC@DCCCCCCBC@C@CC@DDD?BCCABBCCCCCCCCBBB?ABBC>A@BBBBACAFAD@@?ACJDCCCC@BBBBAB@CB@BA@<>>;??;?@@>BCDCC3CC?C999CBAAA=B;@@@A9>598ABB?BC<<<<?9><>BB<=BB>@@@CBBBAAACCCCAABCBBBBBCBB>:>=:::@:><>A=AA@;;;
@ATNG8:00214:02497
GATGGTAGTGTCATATGAGAGTGTGTACTCATTCGTTTCGGAAGAGACAGGTACGTTAATAGTTAATAGCGTACTTCTTTTCTTGTCTTTCGTGGTATTCTTGCTAGTTACACTAGCCATCCTTACTGCGCTTCGATTGTGTGCGTACTGCTGCAATATTGTTAACGTGAGTCTTGTAAAACCTTCTTTTTACGTTTACTCTCGTGTTAAAAATCTGAATTCTTCTAGAGTTCCTGATCTTCTGGCTCTCGTAGACAGATACTACCCATCGAACTTGCAGAGTCT
+
/8::;?BACBCCCBBBCHGJBBBBB;;9>@9:09?A@<BC<A>BBCBCCGACCBA@@C?BA;;7;;@CBBCCDCC<;<<;.4::445<<3>:?;8@<E@BB?@??BCG@CCCCCCGD?CBC@C@CCDCCCBB?CCDG@CBBBCCCCDCCCBCBBB?CCC@BB@B@BBBBBCCBB=@9999-:=?;:::::*:BBCG=BBBBBBBABB4;;;;*;AA@@>A@CC@CCCCBCC@D?BBCCED?B@?=?AABBCCCBBBCCCCCCBBBD>DCCCC?CC????CAAB?>
@ATNG8:00229:02482
GATGGTAGCACACGAGATCTCATCGTACTCATTCGTTTCGGAAGAGACAGGTACGTTAATAGTTAATAGCGTACTTCTTTTTCTTGCTTTCGTGGTATTCTTGCTAGTTACACTAGCCATCCTTACTGCGCTTCGATTGTGTGCGTACTGCTGCAATATTGTTAACGTGAGTCTTGTAAAACCTTCTTTCTACGTTTACTCTCGTGTTAAAAATCTGAATTCTTCTAGAGTTCCTGATCTTCTGGGTCTACGCTCGTCGCGCTAATCGAACTTGCAGAGTCT
+
BBCB?CCCECAB@AACCCCCCCBBCBDDDDBB=BEGG>CC@B@BCCDDCC?CCCCB?B@CCCB?B?BCCCCBBBC?CCCCC3BB<??CC>BAAA?AAB>BC;>>?BBB@BBBCCAA?<??>;A;AAAA;;=>;AA@@5;;>>>;;;??AAA=?>@<@::7;A<A<???DBBB@@;??ABA5A<?<?@@:@>=>???7>:8:>AAA>>8>>==/=@@@@<@<@@<AAA>??A<A<AAAA??:888B9><<@@@=<<?AAABC@>><>>@@<@@:>>?@?@?AA
@ATNG8:00230:02483
GATAGTCTCAGATAGTCTATAGTACTCATTCGTTTCGGAAGAGACAGGTACGTTAATAGTTAATAGCGTACTTCTTTTTCTTGCTTTCGTGGTATTCTTGCTAGTTACACTAGCCATCCTTACTGCGCTTCGATTGTGTGCGTACTGCTGCAATATTGTTAACGTGAGTCTTGTAAAACCTTCTTTTTACGTTTACTCTCGTGTTAAAAATCTGAATTCTTCTAGAGTTCCTGATCTTCTGGTATGACTAGTGTACTACTACCATCGAACTTGCAGAGTCT
+
BBBBBCBCCCBCBCC;96CFBBBDCCCBB@CBCC=CD@D<@BCCCCC@BBGCC@C>@A@A?C9;9?;>>>@?:>CCCD5BB=@@BB=@;;67;;=?BC9:;@AAE?CCDEHGCG>@AB?B@FKECBCCD>BBBB?BBBBBBBAAA@@<;;AA=@@@<@@>A=AAAAA@BCC?BBBCC9B?C?AAAAA0ABBBF8;;B<;;BBBB=@@@@,@:;::8:=BA@CB@@@BB?B?AAECCCA@@AFFECCEECBBBCCCDAAACFD@BAAAA>AB8;:AAAAAAA
@ATNG8:00224:02541
GATTAGTATAGAGCTCTACATAGTACTCATTCGTTTCGGAAGAGACAGGTACGTTAATAGTTAATAGCGTACTTCTTTTTCTTGCTTTCGTGGTATTCTTGCTAGTTACACTAGCCATCCTTACTGCGCTTCGACTGTGTGCGTACTGCTGCAATATTGTTAACGTGAGTCTTGTAAAACCTTCTTTTTACGTTTACTCTCGTGTTAAAAATCTGAATTCTTCTAGAGTTCCTGATCTTCTGGGCTGCGCTGATATGCGCTACCATCGAACTTGCAGAGTCT
+
CCC?C@@@?@BBBBBBBCCCFCCDCCCC@@<A;;;04;.406<<<><<>@A?>@3944?<>9?9>@?BBBB??878899$7338@A@<@AAB@CBB?BB5:9@A:999BC?@@;:4;==6<9=??@>>>><@@>>;;:B@@>>>AAAA@=<9949::8=?;A=@@>@@AA<<6=;:::/;8=<AADDD/@?:::/:<<887@===5;;;;+:;;;>:?;?A=A>>>;::;@:===?<<466;;4;///98;=CB>>>>>=A>><>A@?>8994:<=???@@@
@ATNG8:00226:02556
GATTAGTATAGAGCTCTACATAGTACTCATTCGTTTCGGAAGAGACAGGTACGTTAATAGTTAATAGCGTACTTCTTTTTCTTGCTTTCGTGGTATTCTTGCTAGTTACACTAGCCATCCTTACTGCGCTTCGATTGTGTGCGTACTGCTGCAATATTGTTAACGTGAGTCTTGTAAAACCTTCTTTTTACGTTTACTCTCGTGTTAAAAATCTGAATTCTTCTAGAGTTCCTGATCTTCTGGGTGCGCTACAGTCTCTCTACCATCGAACTTGCAGAGTCT
+
CDD@B?AACCCCCBCCCDCCCCCBBCCD@@??CDD>CC@C?ABBBCBB?BCBBB>B>BBBB?B?BBBBBAAAA?CAAAA1BB?BBBB<BCCC>B@B>BC587BCCC>AAB?>?AA6<<A=A;AAC::;??;>A:95:9??>>>AA?@@?;;:><>>><;;7:<@A>>>???@=?@?@>1>3939<<<</<A=??5<<=::;<9::=ACBB/A>>>?<@<AA=B@@=:;;;?<@D???D;?@@@:=>>@@@ABA===???AA@@;=;;;@=>=:>@@@:;<>?
@ATNG8:00274:01954
GATGGTAGCGCATATCAGCGCAGCCCAGAAGATCAGGAACTCTAGAAGAATTCAGATTTTTAACACGAGAGTAAACGTAAAAAGAAGGTTTTACAAGACTCACGTTAACAATATTGCAACAGTACGCACACAATCGAAGCGCAGTAAGGATGGCTAGTGTAACTAGCAAGAATACCACGAAGCAAGAAAAAGAGTACGCTATTAACTATTAACGTACCTGTCTCTTCCGAAAACGAATGAGTACTATGTAGAGCTCTATACTAATCGAACTTGCAGAGTCT
+
;;@@<0//89B>;;<>669?:99>>4;;;8<9;;9999:AAABBBB=@>29237999444$47555;;;<>>=@<@@@BCCC+CD@C>BBB;BDFACCCCCBA;;6;>A@?;:;=9997<<<BBBBCBBBBB?BC??=>BBACA>>;?<@??;????AA9:53;<89@5:?4::>)....(...235555'222::<655996;8<988;A;>>><=8==??B@@:?98///&.//)/6689:888:<=BBBBB9:9BBC??@@CB??<?A?BAAABBB>?
@ATNG8:00292:01956
GATGGTAGGTGCAGCATGAGTGTATCCAGAAGATCAGGAACTCTAGAAGAATTCAGATTTTTTAACACGAGAGTAAACGTAAAAAGAAGGTTTTACAAGACTCACGTTAACAATATTGCAGCAGTACGCACACAATCGAAGCGCAGTAAGGATGGCTAGTGTAACTAGCAAGAATCCACGAAGCAAGAAAAAAGAAGTACGCTATTAACTATTAACGTACCTGTCTCTTCCGAAACGAATGAGTACGATGAGAGAGCTCTCTCTACCATCGAACTTGCAGAGTCT
+
878;<@<@4444:5559999556;;=9><<7443343-35;::;:<?=;;29.949444444#4.4555;;9565<1;566<<<+>>:>:@=<+555.5;;::9>00)/3//)//46;;=?B???@@@BBA;:9;==:;69?@==999;@2959.5559:@<<9<><555543-3:-348827993333333#3939333:3339384333347/55;<<85666997)/*///)///)//7::343;98888833337788888828<7::6=?,//98//579
@ATNG8:00281:01996
GATGGTAGTACATGATAGACGACACCAGAAGATCAGGAACTCTAGAAGAATTCAGATTTTTAACACGAGAGTAAACGTAAAAAGAAGGTTTTACAAGACTCACGTTAACAATATTGCAGCAGTACGCACACAATCGAAGCGCAGTGAGGATGGCTAGTGTAACTAGCAAGAATACCACGAAAGCAAGAAAAAGAAGTACGCTATTAACTATTAACGTACCTGTCTCTTCCGAAACGAATGAGTACGTGTGCGACGTGTCTCCTACATCGAACTTGCAGAGTCT
+
CCCC?ABBC>=CBCBCDCCC?@?CC?BBB@CCCCCC>B=BAAAAAC?BB?C?CBCCCCCC5C@BBBBDDECCCD>CEABAAA2@A?B?BBB<BCCACCCCFDD@@?@@BB?BBB?BCBBBBCCCCCCCB@@A@CCIC@CBBBCCCCCC?BBB@CBBBCBBC?BBCBAA>AF@DBA=@@999+9<<589899(3?<?375B?@@A=A;??>?=A;>>CCC>BAAAACCAE>A@C=CCG@:;:AAA?99:?@?@@ABABBAAA?BBBBBBCB=A@<@BC@@AA==
@ATNG8:00299:02061
GATGTTAGGTGCACATGAGTGTATCCAGAAGATCAGGAACTCTAGAAGAATTCAGATTTTTAACACGAGAGTAAACGAAAAAGAAGGTTTTACAAGACTCACGTTAACAATATTGCAGCAGTACGCACACAATCGAAGCGCAGTAAGGATGGCTAGTGTAACTAGCAAGAATACCACGAAGCAAGAAAAAGAAGTACGCTATTAACTATTAACGTACCTGTCTCTTCCGAAACGAATGAGTACGATGAGAGAGCTCTCTCTACCATCGAACTTGCAGAGTCT
+
--5--*-.*-6@ABBCCBACBAABB@BCC=??:99?<A;@?CCCCD@BB?B@BAA<;;;;*;>@@A;;0000>730//<<<+;;8=:@@@19973///7/049:494=;=8:99>?@>BCBBBCC;;;;;C?CC@@<;;::<://)/27798<;55599/699///747::@A>10000+/6969:9::,37/7;>>??==>??<>>>>8<7:8;;@5;;@==94.4./9:19;;+//7::;>::BB;<@<777<<A>>=?>;:787;;7791878555579
@ATNG8:00284:02090
GATTAGCGCACACATAGATACAGTACTCATTCGTTTCGGAAGAGACAGGTACGTTAATAGTTAATAGCGTACTTCTTTTTCTTGTCTTTCGTGGTATTCTTGCTAGTTACACTAGCCATCCTTACTGCGCTTCGATTGTGTGCGTACTGCTGCAATATTGTTAACGTGAGTCTTGTAAAACCTTCTTTTTACGTTTACTCTCGTGTTAAAAATCTGAATTCTTCTAGAGTTCCTGATCTTCTGGAGATACACATGATACTCTACCATCGAACTTGCAGAGTCT
+
???055::@A;:;AAA@CBB@@A@@BBBBC@@@AD:@B6;16<;<>;@7?====<=;BBAB<@<??<@=959A490@@A,=>;000:;3:64505:=7==455;=BC<CCCCCCCC@CBBAE@CC:99::B=@@AA=BBBAAAC@A@@@@BBAA@@@@>@D@C?CBBBCCDCC@BBCCC9C>@?ACFLF5BC;;;6;AAABBBBBDACHIIIF==;GAGGHGAEJBBCBCAD?BBBDCC?BAB>ABCBBCCBBBBBCCDDCDCC@C@??B?BB>AAACBBBAA
@ATNG8:00250:02143
GATGGTAGAGAGACTGTAGCGCACCCAGAAGATCAGGAACTCTAGAAGAATTCAGATTTTTAACACGAGAGTAAACGTAAAAAGAAGGTTTTACAAGACTCACGTTAACAATATTGCAGCAGTATGCACACAATCGAAGCGCAGTAAGGATGGCTAGTGTAACTAGCAAGAATACCACGAAAGCAAGAAAAAGAAGTACGCTATTAACTATTAACGTACCTGTCTCTTCCGAAACGAATGAGTACTATGTAGAGCTCTATACTAATCGAACTTGCAGAGTCT
+
BFCC@ABABBBCBBBCCCCBC@@@D=BCC?CBBC??>?@BCDDDAA>BB>B?BBBABBBB3B?CDAAACCCBBB9BBBCDCC5BB>A=BBB=BCC@CCCCCCCCC?B=BC?CAA?BCCBDBCCCDCBBCCCC@CCCC?BBBBCCCD>B?BBB>BCCEBBBC@BBBCBA?BB@AAA=?>?@@8AAA>BCFCC3BB@BAA@CCCCC>A<ABCA:=:>CCCC@CCCBBAA=A?ADA=C??=@CBDDCBABBBBCAAABCBAAAA@@@<A@@@:>><@@@@>>==<
@ATNG8:00251:02150
GATGGTAGTAGTACACTAGTCATACCAGATGATCAGGAACTCTAGAAGAATTCAGATTTTTTAACACGAGAGTAAACGTAAAAAAGAAGGTTTTTACAAGACTCACGTTAACATAATGCAGCAGTACGCACACAATCGAAGCGCAGTAAGGATGGCTAGTGTAACTAGCAAGAATACCACGAAAGCAAGAAAAAAGAAGTACGCTATTACTATTAACGTACCTGTCTCTTCCGAAACGAATGAGTACGAGAGAGCACACGTGTCTACCATCGATCTTGCAGAGTCT
+
B=BC@B<<>@?CCCDCBCCICB@@@@@;59955;;;6;@BBAA@@@?;;6;>B@A;;;;;;$93<9;ACCBBBBC@B:<;DDDD(DD?C5;;;;'99=9=<BBAA@=@,0+00/72///>::;;=<@BB;;;BB@CBBB?B@@@@@@C>B>BBB?BBCCCCCB@:::AA@9>86...+...00+00:3:ABCCB(=C88444::::9387789*/(-7:..*/://4<<7;8A??9<8858A?<<=BBBABBA???A::9A><<???<=:8:A;==7>>CCDC999
@ATNG8:00293:02121
TATGGTAGCGCATATCAGCGCAGCCCAGAAGATCAGGAACTCTAGAAGAATTCAGATTTTTAACACGAGAGTAAACGTAAAAAGAAGGTTTTACAAGACTCACGTTAACAATATTGCAGCAGTACGCACACAATCGAAGCGCAGTAAGGATGGCTAGTGTAACTAGCAAGAATACCACGAAAGCAAGAAAAAGAAGTACGCTATTAACTATTAACGTACCTGTCTCTTCCGAAACGAATGAGTACGTGTGCGACGTGTCTCCTACCATCGAACTTGCAGAGTCT
+
BBAB?BC@@@?@:;;BCB@@@A@@@=@BCACCECA@=@@BBBCCCC?CC?C?BCB@@@@@1@?CCCBDCAAACC>CCCCEED1CC@B=A@A9BAA?BDBBBBBBC>A???=?AA=ABBBBBCBBDDDDEBCC@CAAB@B9;:BBBD@C@C:98;BAABCBB@BDB@?@=AA=ABD=@@999+9??;=====.=A<@BAACCBB@?B?B@@@<>;=?CAB>B@BBAAA=A=A@@9AAA<@@@CCCCCAA999@AABAAACCC?AAA@???A@=?><?BBA=>===
@ATNG8:00270:02178
GATGGTAGTATCTGCACACTCTGTCCAGAAGATCAGGAACTCTAGAAGAATTCAGATTTTTAACACGAGAGTAAACGTAAAAAGAAGGTTTTACAAGACTCACGTTAACAATATTGCAGCAGTACGCACACAATCGAATCGCAGTAAGGATGGCTAGTGTAACTAGCAAGAATACCACGAAAGCAAGAAAAAGAAGTACGCTATTAACTATTAACGTACCTGTCTCTTCCGAAACGAATGAGTACTACTCTCAGAGACACACTACATCGAACTTGCAGAGTCT
+
CBCC?CB@A;BB@@@BBBBCCBBCC?ABA@CCC;;;?B6:;B@@@D;AA>A=???ABBBB2A=AAAAAABAAAB9A@;;<<<.;C@C@DBB:CFE@CCCCCCCBB>B@DGACBB>BBFBCBBCCCCCCCCBB>BCCC?BCCCCBBB?C@CA@=@BBBCCCB@BDBBAA@CC?BAC>AACCF>BAA=ADDDC2AA?@@@CCCCAA?A?BBBA<A<AABBB@CCDBBBE@B>AAD=CCC?CCCAAAACAAABBBBBBAAABCCBAACCAAAA<AA;AA@>=>>==
@ATNG8:00288:02196
GATGGTAGTCTCAGATAGTCTATAGTACTCATTCGTTTCGGAAGAGACAGGTACGTTAATAGTTAATAGACGTACTTCTTTTTCTTTGTCTTTCTGTGGTATTCTTGCTAGTTACACTAGCCATCCTTACTGCGCTTCGATTGTGTGCGTACTGCTGCAATATTGTTAACGTGAGTCTTGTAAAACCTTCTTTTTACGTTTACTCTCGTGTTAAAAATCTGAATTCTTCTAGAGTTCCTGATCTTCTGGTCTACTACACTGTACTCTACCATCGAACTTGCAGAGTCT
+
5;:<=B@@<5555;;;;;666==>>>A=5544.4;<<6==9>.6555555.55554.47;;;A50+0;///97779.44444$444(45:;=2:550;:;00)/948688:CAEDDDBBBC@@@@@B?CDDDCCCC@CCCC@CBCCCCCCCBBBBBBCC?BCB@BB@C?BBA@@BCCB=A;;;;.;<A=A@@A@,?BAAB<B;;;A@;;:;2;:;:*:@>:::9?CC>BB@@@?A6;6;BA;;;7:;;6;AAAHHHFCCBBCGJCCCCC@@@@@@<@B?BAAACCAAA
@ATNG8:00292:02171
GATGGTTGTGTGTCTCTGAGAGTAGTACTCATTCGTTTCGGAAGAGACAGGTACGTTAATAGTTAATAGCGTACTTCTTTTTCTTGCTTTCGTGGTATTCTTGCTAGTTACACTAGCCATCCTTACTGCGCTTCGATTGTGTGCGTACTGCTGCAATATTGTTAACGTGAGTCTTGTAAAACCTTCTTTTACGTTTACTCTCGTGTTAAAAATCTGAATTCTTCTAGAGTTCCTGATCTTCTGGGATGTGTACGCAGTGCCTACCATCGAACTTGCAGAGTCT
+
@B@>=@8AAAA;;5555=@BBBDCCDBAAB<;6;@AA<BC?C@CCCCBBB?BBCCC?B?BDDD@D@DBBBCCDDD?@@>>>0>@?CCCF>BBBC@CDC@CC?BBBCCFAFCECCCBB?BCC?B>CEDDCBBB@CCDD?BCCCDCCCCBBBDBBBC?CDD@BB?B?BCCCCDCA@;>9999-:;>;:;:;-;AABE>BCDCCCDCAA5;;;;*;AAAB?B@CCADCDCBBB?C@BBBDCB?B??@:AB@ABCCCCBBBBBC@CCC?BCCBB?AA?@BBBBBBAA
@ATNG8:00252:02268
GATGGTAGCGCGACGAGCGTAGACCCAGAAGATCAGGAACTCTAGAAGAATTCAGATTTTTAACACGAGAGTAAACGTAAAAAGAAGGTTTTACAAGACTCACGTTAACAATATTGCAGCAGTACGCACACAATCGAAGCGCAGTAAGGATGGCTAGTGTAACTAGCAAGAATACCACGAAAGCAAGAAAAAGAAGTACGCTATTAACTATTAACGTACCTGTCTCTTCCGAAACGAATGAGTACTATGTAGAGCTCTATACTCCATCGAACTTGCAGAGTCT
+
@:DD?C@ACCB@AACBBDABACCCC=BAA@BBCDBC@CGBA@;;;C?BD@C??A?BBCEC3B@BBBABACBBBC>AABBBBB2AB=C5;;;-:CC=B<;;CCB@A@@@EG@BBB@BDCCBBBBFICCCBBBC@CB?@>@CCCBCBA>C@CBE?BCCCBCCC@BCBCCD??@=????AA???8<<=9::::9(9D?B???BFFBB:>:>>??9=9==A;;7;AAAAAA?B=@@E=AAB@BBBBCCDDCB999CCCDAB>>?>>?@=AA???;AA<AB===A???
@ATNG8:00270:02308
GATATAGATACAGGTACTCATTCGTTTCGGAAGAGACAGGTACGTTAATAGTTAATAGCGTACTTCTTTTTTTCTTGCTTTTTCGTGGTATTTCTTGCTAGTTACACTAGCCATCCTTACTGCGCTTCGATTGTGTGCGTACTGCTGCAATATTGTTAACGTGAGTCTTGTAAAACCTTCTTTTTTTACGTTTACTCTCGTGTTAAAAATCTGAATTCTTCTAGAGTTCCTGATCTTCTGGTAGAGCGTGCATATATCTACCATCGAACTTTGCAGAGTCT
+
CBCBBBBBBBBCC@CDDCCBB@BBBB=BC@C@CCCCCCC?@@ABB?B@ECCC@B?BBBB?@??D>:::::::#9=6989897'7;=??BBAB=9:59BCCBB?BBBBBBCC?AAA@C?BBBBB????CBBB?AAAA?;;D@===BBBCB?BAA?9999@DBBBBBB;;5;ABBB9A9A>;;;;;;;#;DBBC=CCCECC=;<BBEJDC5CAC@@=A>BC?CBEBCCHAJAFCDBBB>AAA>BBA@@>000AAACCCCCCCIIBBCDD?@@@;@AAA@AA@@
@ATNG8:00296:02297
GATGGTAGTCTCAGATAGTCTATAGTACTCATTCGTTTCGGAAGAGACAGGTACGTTAATAGTTAATAGCGTACTTCTTTTTCTTGCTTTCGTGGTATTCTTGCTAGTTACACTAGCCATCCTTACTGCGCTTCGATTGTGTGCGTACTGCTGCAATATTGTTAACGTGAGTCTTGTAAAACCTTCTTTTACGTTTACTCTCGTGTTAAAAATCTGAATTCTTCTAGAGTTCCTGATCTTCTGGGTGTATCAGCGAGTATCTACCATCTAACTTGCAGAGTCT
+
B?@@@EDDABBBBFCCCCBCCCCCDCCBCC@@?@CCD=BF@E@CAAACCE@CBBBC@C@CBCC?B@BBECCBBBD?@@@@>,>@<@ABB<BCAB?BCI?CC:;;BBBCACBCGCCBB@BCC@D@FCCBA@@D?BBCC?CCBBCBBBBBBBBBBBD@BBB@BB@C?BAABBBBCC@BBBBB7@=A=;;;;.;BBBD;;=ECCCGBBBAGGDD5B@@BB=B@CB@CBBGECC?B@BBBBBA6;::;6;ABCCEDCCCBBBCCCCA@=A;;;C?BB?CBCCAA@??
@ATNG8:00250:02351
ATGGTAGTGTCATATGAGAGTGTGTACTCATTCGTTTCGGAAGAGACAGGTACGTTAATAGTTAATAGTCGTACTTCTTTTTCTTGTCTTTCTGTGGTATTCTTGCTAGTTACACTAGCCATCCTTACTGCGCTTCGATTGTGTGCGTACTGCTGCAATATTGTTAACGTGAGTCTTGTAAAACCTTCTTTTTTACGTTTACTCTCGTGTTAAAAATCTGAATTCTTCTAGAGTTTCCTGATCTTCTGGGTCTCTCTCTCACACACTTTCCATCGAACTTGCAGAGTCT
+
444.4489@:44555999965/99//////:7;<;?5=;-4.4444444.455569>9<<9920)/7///9779<7<=>>>+>C=9;9DD>BBBA@;@:?<;A<998@@A=BBBBCCAB?ACC?A?@CBC@@00,0AAA@ACBBBBGDIJCCCHCDG@CA@<@B?B@CCBBBBC@@<@@@@?2?=?=;;;;;;%;BABB=CA@@BAAAAA=@@@@,AABAB=B>BB@BCFDC:::8;=BBBBBD=B::;6;@@@BBCCCCCCBBA:::6;=ACCCC@CC?CCCBBBBBB
@ATNG8:00255:02374
GATGGTAGCTATACGTATATCTATGTACTCATTCGTTTCGGAAGAGACAGGTACGTTAATAGTTAATAGCGTACTTCTTTTTCTTGCTTTCGTGGTATTCTTGCTAGTTACACTAGCCATCCTTACTGCGCTTCGATTGTGTGCGTACTGCTGCAATATTGTTAACGTGAGTCTTGTAAAACCTTCTTTTTACGTTTACTCTCGTGTTAAAAATCTTGAATTCTTCTAGAGTTCCTGATCTTCTGGGATGTGTGCGCAGTGCCTAATCGAACTTGCAGAGTCT
+
CCCC?CDDBBCBBBBBCCHCCCBBBB@@@B;;9;BBD>BB@B@BCCDBBC@BBBBB@D?AAADAD?CAAAAAA?<888:9:(7?<BBDD>H??@=A@>=@A49:AAAA@BBBBABBB?CB@<@<>>>>>>>?=AAAA<AAAA>>>>>>>A>>:::8<<<9==:>:>AA;;<A@@7;;@@?2>8<78////(/<9::-//==;;;=<<1////(///)/<595>?;?@@@A@@=@=@AB???;<<<@6@///22,---=336>9==<;;;;7==///:9:??@@
@ATNG8:00259:02370
TATGGTAGCTCGCTGATGATATTCCAGAAGATCAGGAACTCTAGAAGAATTCAGATTTTTAACACGAGAGTAAACGTAAAAAGAAGGTTTTACAAGACTCACGTTAACAATATTGCAGCAGTACGCACACAATCGAAGCGCAGTAAGGATGGCTAGTGTAACTAGCAAGAATACCACGAAAGCAAGAAAAAGAAGTACGCTATTAACTATTAACGTACCTGTCTCTTCCGAAACGAATGAGTACGAGAGAGCACACGTGTCTACCATCGAACTTGCAGAGTCT
+
@ACB@BCCBAABABBBBBBBBB?B@CCD?CCBBA@>@=@@BBBCF?BB@B?CBB@@@@@1@?CCCCCDECCBB<B@@@BBB0BA=@;>@@7ABB@CCCCCCCAA?A@BA?BBB@BCCCCCCCCBBBCCCBB?BDCC@BBABDDCC?DAD@@?@FCCCBCC?BBBBCB?AA>BCC9<<888*9>=;:999:(8@:@799CBAAA795:B@>1818?CCC@CAAAACD@C@BBB<B;;7;BBDECCABBBCAAABBBBBBBBBBBB=@B@AB?BC<>>CDBB=::
@ATNG8:00251:02436
GATGGTTGCTCTGCTCTGACTCTCGTACTCATTCGTTTCGGAAAGAGACAGGTACGTTAATATGTTAATAGCGTAACTTCTTTTTCTTTGCTTTCGTGGTATTCTTGCTAGTTACACTAGCCATCCTTACTGCGCTTCGATTGTGTGCGTACTGCTGCAATATTGTTAACGTGAGTCTTGTAAAACCTTCTTTTACGTTTACTCTCGTGTTAAAATCTGAATTCTTCTAGAGTTCCTGATCTTCTGGGCAGACTCTCACACGCCTACCATCGAACTTGCAGAGTCT
+
/::;<A00/<<5:6===<B@B<@9995549995:<:;244.44)44577772/////)/2/555:493:;;@?;;.9@955555$555)555<3;?>=9?:<55<25565>A<?C>@ABBCABAB>?<@BA@@@@@=@ABB?B@A@BBAACHCDCCC;;8;A@;@@?B?BB@@AACB@>B;;<;.949;9:::-9@@@B=C9:99999554999+9>>00*0*0A:>>?9:99.99>DAA@@;>:;:,9=9>ACCBBBAA@BB<AAC?CBB;;5;@5;;B;<;B@@
@ATNG8:00265:02436
GATGGTAGCTCGCTGATGATATCTCCAGAAGATCAGGAACTCTAGAAGAATTCAGATTTTTAACACGAGAGTAAACGTAAAAGAAGGTTTTACAAGACTCACGTTAACAATATTGCAGCAGTACGCACACAATCGAAGCGCAGTAAGGATGGCTAGTGTAACTAGCAAGAATACCACGAAAGCAAGAAAAAGAAGTACGCTATTAACTATTAACGTACCTGTCTCTTCCGAAACGAATGAGTACGTGTGCGACGTGTCTCCTATCGAATGAGGTTAGTCT
+
CCBB@BA?BBCDDBCCCCCBBBECC?BBB@BCCCBB?B@BBCABBD@BB?B?CCCBBBBB3B?CBA@CCBBBBB<BBCBBB:BB?B?BBB<BLLGCBBBCCC@@>A@BB@FCB?BBAABBDCCCCDDCCBD?C@@A?BBBBBBBB@C@CAA@BBCCCCCC?BBBBBB?BA>ABA?ABA@@8?==;::::9(9@<A?@?CCA@@:>:=A??:>:>@CCC@EBAAABB@B?CCC>C??=:99BBBAA@@000@@>>>AB==>;>AAABG>888><A=@@@??
@ATNG8:00269:02504
GATGTAGTATCTGTCTACGAGAGCCAGAAGATCAGGAACTCTAGAAGAATTCAGATTTTTAACACGAGAGTAAAACGTAAAAAGAGGGTTTTACAAGACTTCACGTTAACAATATTGCAGCAGTACGCACACAATCGAAGCGCAGTAAGGATGGCTAGTGTAACTAGCAAGAATACCACGAAACAAGAAAAAGAGTACAGCTATAACTATTACGTACCTGTCTCTTCCGAAACGAATGAGTACACATCGTCGTGTCGTGCTACCATCGAACTTGCAGGAGTCT
+
<<;;;:4/---------//55:<<5;;98994448388866////)/838(33833333$31788<=<883333&3344===(:;;;4;@@1<<@6;99:.577//)/3::399;7;;;;<<<<;;;<;555939==>:?99:A?>=9@;?9:49>=<=@8>27333332871899698878.77133333$3333333387.--28222(-..//0)9?:9:@>:<:70/(///1////889:::<433=<99::55388<<@BBB@@7?:5////(/6537
@ATNG8:00290:02474
GATGGTAGTATCTGTCTACGAGAGCCAGGAGATCAGGAACTCTAGAAGAATTCAGATTTTTAACACGAGAGTAAACGTAAAAAGAAGGTTTTACAAGACTCACGTTAACAATATTGCAGCAGTACGCACACAATCGAAGCGCAGTAAGGATGGCTAGTGTAACTAGCAAAGAATACCACGAAAGCATGAAAAAGAAGTACGCTATTAACTATTAACGTACCTGTCTCTTCCGAAACGAATGAGTACACACTCTCATATGACACTATCGAACTTGCAGAGTCT
+
BBBC@CCCBBBBAABCCCCCCCCBB?CC@CBBBCBB?B9;9BCCBF@AB>A?BBBBBCCC3C?BBBCBCBBBBA8@@::;:;*;B>B299506@>:@CCCBBDA@=@@BB?BCC?CBBBDCECBBCBCDCCC@BBBB>ABCBBCCD?D@BBC<@ACCCCBA?DDCBABB=BC?BBB999BA@8?999BFKDE3BA>ACB@BBA@@<?;>>==5:5:>GCC@CA@@AAA>A@BCB?CBC?@?@BBBBDCC???BCBBABCDBBBCCCAAA?CD?AAABBBBBB
@ATNG8:00264:02551
GATAGTATCTGTCTACGAGAGCCAGAAGATCAGGAACTCTAGAAGAATTCAGATTTTTTAACACGAGAGTAAAACGTAAAAAAGAAGGTTTTACAAGACTCACGTTAACAATATTGCAGCAGTACGCACACAATCGAAGCGCAGTAAGGATGGCTAGTGTAACTAGCAAGAATACCACGAAAAGCAAGAAAAAAGAAGTACGCTATTAACTATTAACGTACCTGTCTCTTCCGAAACGAATGAGTACTGTATCTATGTGTGCGCTACCATCGAACTTGCAGAGTCT
+
9:<==B;::CCDCCCCCB@B;:4;::55A@><=,0,0===@9:28=8=9=B@9999:8#338>:@?>A>7799*9@;;;;;;#9<7<.555&5<<9<A<BCCCCB?BHDC?A@@>@CCBBCCCBBBDCCCBB?BA;;6;A@?AA::5;?AAA?BBBBBDCC?CBBBA@<00+00/)/8=9::0888689=<<<';;78:B>FC=?=9=7<<//+/6;<<<@<@?=<<892817;<6;;;6<@ABBBCCCBBBDBAAABCBBAA>B==:=@>>>58817=<<=A;;;
@ATNG8:00278:02544
GATGGTAGCTCGTGCTCTGACTCTCGTACTCATTCTGTTTCGGAAAGAGACAGGGTACGTTAATAGTTAATAGCGTACTTCTTTTTTCTTGCTTTCGTGGTATTCTTGCTAGTTACACTAGCCATCCTTACTGCGCTTCGATTGTGTGCGTACTGCTGCAATATTGTTAACGTGAGTCTTGTAAAACCTTCTTTTTACGTTTACTCTCGTGTTAAAAATCTGAATTCTTCTAGAGTTCCTGATCTTCTGGGCAGACTCTCACACGCCTACCATCGAACTTGCAGAGTCT
+
//75(,,22------8;=5655///////::/4.44444(44.33(3:883333(33333,3133396;59999////:4//////#/3,3;9929---(--81698666=<?<>>=??CCC?BCC@G@BB;;;;;;5;BBC@CCBBBCCDBBBBBBD@@?ACC>@@>@<@BBBBACCC;:9BDD4>9?9::;;;*;ABDC=C999@@@95929595'954596;9;;7;=B???A9A695?@>?9=:;;.9>==@B999BB@@BB?BBB<ABBBB?@@<@@@@?CBAA
@ATNG8:00295:02559
GATGTAGTCTCAGATAGTCTATAGTACTCATTCGTTTCGGAAGAGACAGGTACGTTAATAGTTAATAGCGTTCTTCTTTTTCTTGCTTTCGTGGTATTCTTGCTAGTTACACTAGCCATCCTTACTGCGCTTCGATTGTGTGCGTACTGCTGCAATATTGTTAACGTGAGTCTTGTAAAACCTTCTTTTTACGTTTACTCTCGTGTTAAAAATCTGAATTCTTCTAGAGTTCCTGATCTTCTGGTGTATCAGCGAGTATCTACCATCGAACTTGCAGAGTCT
+
ABABBABADCCCCBBCCCDCCCBBBCCCCCB?BBBC>CC@C@CCCCDDD?BBCBB@B?BCBC@C@CBBBCC?BB?BCCCA3BA=@?CC=CCCCACGC@CD?A@BCEF@CCCCBBBD?BBC@C?CCCC@@@D?CCCB@CBBBBBCCCCBBBBCCD@CCC?CB>A>@ABBBBBDC@B::;:.:;?;;;:::*;AAAE>BBCCCDFCCC@CDCD5CCCBCACACB@CCCCCBB@B?BBBCBB?A@BACCCCCCCCBB@@@CCCCCB@BBBBB@BC?BBCCBBBBB
@ATNG8:00317:01955
GATGGTAGAGTATCATGTGTATCTCCAGAAGATCAGGAACTCTAGAAGAATTTCAGATTTTTAACGACGAGAGTAAACGTAAAAAGAAGGTTTTACAAGACTCACGTTAACAATATTGCAGCAGTACGCACACATCGAAGCGCAGTAAGGATGCTAGTGTAACTAGCAAGAATACCACGAAAGCAAGAAAAAAGAAGTACGCTATTAACTTATTAACGTACCTGTCTCTTCCGAAACGAATGAGTACTGCGTCTCACTCTCGCCTACCATCGATAACCTCGAGTCT
+
----(--8/55==;;;;;;<<<=<<8<=@<;:448:38344444448:;7;@6<::77;77$-(--------//55)5555555$5<5:5<;;&5594;:;:9<<::243<8273329;;;@<<ABBBA@A@:;00/7)//::99::39.6:::>@@@966:=@@@?@;9939==;=3373(3883377777$/>6:///99:/-)-3--(-7(-(--/;;5666555:49.44<1:>?;??@?:9899:@@@::9995=>B=<=?<::.-----(/)44:33444
@ATNG8:00340:01968
GATGGTAGTATCTGTCTACGAGAGCCAGAAGATTAGGAACTCTAGAAGAATTCAGATTTTTAACACGAGAGTAAACGTAAAAAGAAGGTTTTACAAGACTCACGTTAACAATATTGCAGCAGTACGCACACAATCGAAGCGCAGTAAGGATGGCTAGTGTAACTAGCAAGAATACCACGAAAGCAAGAAAAAGAAGTACGCTATTAACTATTAACGTACCTGTCTCTTCCGAAACGAATGAGTACGATGAGAGAGCTCTCTCTACCATCGCAATTGCCTAGTCT
+
>==C@CA=B6666=@?DIC;;;CBA>BBA;@94.44.45<<<=BBB?AB?B=<<?99999'339788;;<=BBD>>=?@@@@0>>9>:=@@+//;688;:9799;.96;;8=AB;A??=>=BBBAA@@=<<A=BB@@<@???AA?@<?=?=>:<AB=:::;5:?<8=87=:5:55.56222'266489999*9:597775:9998<:=;;76=6=88579<>@>=<<07/577.7;<5=79?@AABA877>@@@AA@@@@@@@@@;@:;;>A;=;>@<??@@A@
@ATNG8:00345:01952
GATGGTTGATACTCGCTGATACACCCAGAAGCATCAGGAACTCTAGAAGAATTCAGATTTTTAACACGAGAGTAAACGTAAAAAGAAGGTTTTACAAGACTCACGTTAACAATATTGCAGCAGTACGCACACAATCGAAGCACAGTAAGGATGGCTAGTGTAACTAGCAAGAATACCACGAAAGCAAGAAAAAGAAGTACGCTATTAACTATTAACGTACCTGTCTCTTCCGAAACGAATGAGTACTACTCTCAGAGACACACTACCATCGAACTTGCAGAGTCT
+
88895>8<B>=>=0//99:>@;:;;37//)///88:C@C?@A::84=69:7<6;:998888$3,33::;;88;:92<8?C@C@+>@9=2555&5::5@666>?@DC?C;@?:>@@=BBC@A@BCDCCCEDCCCA;;;A?C@BCBCBB?B?B;;7;@@B;::?<:::ABA<@@0000)0//77)33838;;;9)77.33:998922.25:=>99><?:@@B?BBDBBBB?B@CCC>B::8:BAAAA:99AA@@@998BBCDCBA>??598=>?:>?:=====A=>>
@ATNG8:00304:01988
GATGGTAGTAGTACACTAGTCATACCAGAAGATCAGGAACTCTAGAAGAATTCAGATTTTTAACACGAGAGTAAACGTAAAAAGAAGGTTTTACAAGACTCACGTTAACAATATTGCAGCAGTACGCACACAATCGAAGCGCAGTAAGGATGGCTAGTGTAACTAGCAAGAATACCACGAAAGCAAGAAAAAGAAGTACGCTATTAACTATTAACGTACCTGTCTCTTCCGAAACGAATGAGTACGAAAGAGCACACGTGTCATCGAGGTTGTAAAGTCT
+
BBAA?BBCBCBB=@CCCCCDCBBBB@DCC@CCBBBB@BAEIEBBCC@CB?B?BBCCCCCC3C@CCBBBC@A@@A0000??>?00006;@F@4BBD@DEECBCCCE?B???<?AA6;;B@A@HCFCDCDBBBB?BBBB?BCCC@@@B>CAE@@?@BBA@@@B@BABB?;7;@<0009>>@BA;AA@<@AAAA3AA>A9::BBBB>=A=AAAA;>;>BCBCAEBAAA@@<?<?CC>ABB?:::@@@@999,9>=@@CBBC???CDBAA>=8>9=;=A;A??@
@ATNG8:00335:01998
GATGGTAGGACGAGCGTCTGAGAGGTACTCATTCGTTTCGGAAGAGACAGGTACGTTAATAGTTAATAGCGTACTTCTTTTTCTTGCTTTCGTGGTATTCTTGCTAGTTACACTAGCCATCCTTACTGCGCTTCGATTGTGTGCGTACTGCTGCAATATTGTTAACGTGAGTCTTGTAAAACCTTCTTTTTACGTTTACTCTCGTGTTAAAAATCTGAATTCTTCTAGAGTTCCTGATCTTCTGGGCAGACTCTCACACGCCTCCATCGAACTTGCAGAGTCT
+
55;;7<=A?@>44489445555>>9>;9995626BCD=CCAF?A@@BBAA>BBC;;8;ACBCC@C@CFFCCCCDD?AA@@@0@?<@@DD<CC;;6;A<8>A-00>>@B@BCCCBBBB@BCGABACHBB:;;EACCDD@CCCCCBBBB@@@@@ABB?B;;:;B@C?BBCBBBBCC@CDCDD;B@B?@AAAA,><<<@+00>ABBB<<;?BBBA0B;;;B=B>@@<@B;;;BB?B?BB;;<;5;ABA=BDCBBCCBBB;;;CD?BB@BDBBB?BB?BBBDDDD::
@ATNG8:00324:02041
GATAGAGAGAGCTCTCTCATCGTACTCATTCGTTTCGGAAGAGACAGGTACGTTAATAGTTAATAGCGTACTTCTTTTTTCTTGCTTTCGTGGTATTCTTGCTAGTTACACTAGCCATCCTTACTGCGCTTCGATTGTGTGCGTACTGCTGCAATATTGTTAACGTGAGTCTTGTAAAACCTTCTTTTTACGTTTACTCTCGTGTTAAAAATCTGAATTCTTCTAGAGTTCCTGATCTTCTGGTGTCGTCTATCATGTACTACCATCGAACTTGCAGAGTCT
+
5<955<<BBCCCBBBDCC;;9BB@B;;;A;A;:;/59496;==CCBA=AA?@@>A>ABAC@C@BBBBBBBA?<99999:#3939@@@<ABAA=A?>8=?199777728888=?@B989B<@7:;>>>A@E=;;;>:>??;;;;?>===;;;=:086806<070889<<<@@A<@>?AA.>08088888(8:;:A:>>>?<<///:69999+6///9060:;6=::9>;;17175557939;;6=:;;?@?@@@?@@????;;;5;=;;;;??:<<---6---
@ATNG8:00327:02069
GATGGTAGCTCTGCTCTGACTCTCGTACTCATTCGTTTCGGAAGAGACAGGTACGTTAATAGTTAATAGCGTACTTCTTTTTCTTGCTTTCGTGGTATTCTTGCTAGTTACACTAGCCATCCTTACTGCGCTTCGATTGTGTGCGTACTGCTGCAATATTTGTTAACGTGAGTCTTGTAAGACCTTCTTTTTACGTTTACTCTCGTGTTAAAAATCTGAATTCTTCTAGAGTTCCTGATCTTCTGGGCAGACTCTCACACGCCTTCCATCGAACTTGCAGAGTCT
+
>@?@=@<<A@AA;;9>>;<@@AA;9;BACCBB?BBBB>BC?B?ABCCCCC@A<A>>:B<A@<<8@4;6;;=>>>=655559'5<5<@@@6?596.6=<9;@86:ACCE@CCBBBBBB=@@C?B?CCEGAAAB@FDDC@BDCAAACCC;;;;;:AC>A:;;.;@:?:;994999;@8@B=;;;=9<9>BBBB0?>@BB7:;CAAAB::;9@=@>,>>?AA=@<@A?AAAB;;<?A?D@@@A@>@;;;0;A>?@BBBBBB@@B@;A<A<@@;;;5;C5;;BE;;<C@
@ATNG8:00329:02052
GATGGTAGCGCACACATAGATACAGTACTCATTCGTTTCGGAAGAGACAGGTACGTTAATAGTTAATAGCGTACTTCTTTTTCTTGTCTTTCGTGGTATTCTTGCTAGTTACACTAGCCATCCTTACTGCGCTTCGATTGTGTGCGTACTGCTGCAATATTGTTAACGTGAGTCTTGTAAAACCTTCTTTTACGTTTACTCTCGTGTTAAAAATCTGAATTCTTCTAGAGTTCCTATCTTCTGGGTGTATCAGCGAGTATCTTCCATCGAACTTGCAGAGTCT
+
/8785<?AABCB;9:AAAEEDBAAAA@@@C@@=@@@C=A@750599==BB?BB9;58=7<AAA;@<ABD====@@89////$/<6000>>3<7;;9==>;>B=;:ABBG@CCDCCCCC?CCB@C@CCCCBAAC@CDCC?ABGCDBCBDCCCBBBCC@CBB@BB?B?BCBBBCBCD@CCCCC8?9>9;;::-;@;;;6;AABCCC@AB?BEEE5EBA@B@B?BE@DCCDECC?C@CCCBB6::@@:@AAFFECBBBBBBCCCC?C@CCCBB?CDACBCCCCC?@
@ATNG8:00309:02107
GATGGTAGGCACTGCGCACACATCCCAGAAGATCAGGAACTCTAGAAGAATTCAGATTTTTAACACGAGAGTAAACGTAAAAAGAAGGTTTTACAAGACTCACGTTAACAATATTGCAGCAGTACGCACACAATCGAAGCGCAGTAAGGATGGCTAGTGTAACTAGCAAGAATACCACGAAAGCAAGAAAAAGAAGTACGCTATTAACTATTAACGTACCTGTCTCTTCCGAAACGAATGAGTACGATGAGAGAGCTCTCTCTACCATCGACACTCCAAAGTCT
+
@ABC?BBC@BBBBBDDCE@A@B;;;8;DB@CCCCCC@CACBBBCBB?BC?C@CCCCCCCC3C@CAAACCBBBBC>@@@AAA@,@@<@5;;;6;DC@CBBCCCDDC@C@BB?CCC?@@BBDEGHEGDGCA@@C@AAAB@CAAABBCB<@<@;;7;ABBABBB?BBBBBB?CC@BBA;?????8??@;@@AA@2AC?BAA>>>>BB=A=A???:=:=@CCB?CBA@@AA=A?AAA<ABB?BBBBBBBBAAABCCCBB@@>>>?@BBB=@889=B@>>>:==6=??;
@ATNG8:00347:02085
GATGGTAGTGATACAGATCAGACACCAGAAGATCAGGAACTCTAAGAAGAATTCAAGATTTTTAACACGAGAGTAAACGTAAAAAGAAGGTTTTACAAGACTCACGTTAACAATATTGCAGCAGTACGCACACAATCGAAGCTCAGTAAGGATGGCTAGTGTAACTAGCAAGAATACCACGAAAAGCAAGAAAAAGAAGTACGCTATTAACTATTAACGTACCTGTCTCTTCCGAAACGAATGAGTACGATGAGAGAGCTCTCTCTACCATCGAACTTGCAGAGTCT
+
CDAA?ACBBBBC=??D?CABCBBBB><AB=@AA:;4.4./7700+/;6;93860/(/66666'638@<<;;A>?<<5=9;4444$4:7=8===2BCC@BACBECC;:6;=BB=BBC;;;DBCCCCDBBCCCCBC@EDCC>AABBBBCB?C@DAA?CCBBBCAB?BCBBBB>?@9?>?2998898*99929AAAA3??<@BBBBBBC@=@:=>@@:=:=>B@@=@CBBBAD@C@CCC>C??=?AAABBCCBBBCCBBBCCB??;C>>>A<AAA@@<@A888@A>===>
@ATNG8:00309:02200
GATGGTAGGCGTGTGAGAGTCTGCCCAGAAGATCAGGAACTCTAGAAGAATTCAGATTTTTAACACGAGAGTAAACGTAAAAAGAAGGTTTTACAAGACTCACGTTAACAATATTGCAGCAGTACGCACACAATCGAAGCGCAGTAAGGATGGCTAGTGTAACTAGCAAGAATACCACGAAAGCAAGAAAAAGAAGTACGCTATTAACTATTAACGTACCTGTCTCTTCCGAAACGAATGAGTACGAGAGTCAGAGCAGGCTACATCGAACTTGCAGAGTCT
+
96;>;===;AB<<@=@ABC;;;@@=6=CC@BBBBBB@B?CCCBB;;:;C?B@DA>?><<<,><A>>?BBBCBCD>CA@ACCC3AA<A@BCC9@992::99<>=87157;=8?@@368A>>>>;;;>>B@@@A=B?:;7;98/:://-/7==C?BAAACAAB@B>>BBC=9959BA=BBCBB:??<69?>></9:5:?:;<AACB=C=BB??;>:=:::=49:=>AAD:>:=<;1<00,0:::.0//::>;AA<BA@;8=7@000;;;=?;::49@>=;;6//
@ATNG8:00311:02171
GATGTAGTATCTGTCTACGAGAGCCAGAAGATCAGGAACTCTAGAAGAATTCAGATTTTTTAACACGAGAGTAAACGTAAAAAGAAGGTTTTACAAGACTCACGTTAACAATATTGCAGCAGTACGCACACAATCGAAGCGCAGTAAGGATGGCTAGTGTAACTAGCAAGAATACCACGAAAGCAAGAAAAAGAAGTTACGCTATTAACTATTAACGTACCTGTCTCTTCCGAAACGAATGAGTACATAGATATACGTATAGCTACCATCGAACTTGCAGAGTCT
+
444;=@:?=0//<99;CAAA>;;;:<<>:5//8//)/388;444828:471788777777$73778;99:00//)////;;;+66258<<<2;;;9@C;;9B@@@;?;>:8A9:7:@@?@BBBBBAA@AA;;4:@@@;>@@<?@??9=<A9:6:9@?>?;>9;?;>=>6<;87936333::38874/////$/80//(/8;<755.247;<8574979957?<@@?;>=<9<>>7A<;9?A@774BAB?::===B@@A999<5526-557794560697877866
@ATNG8:00325:02219
GATGGTAGTAGTACACTAGTCATCCCAGAAGATCAGGAACTCTAGAAGAATTCAGATTTTTAACACGAGAGTAAACGTAAAAAGAAGGTTTTACAAGACTCACGTTAACAATATTGCAGCAGTACGCACACAATCGAAGCGCAGTATGGATGGCTAGTGTAACTAGCAAGAATACCACGAAGCAAGAAAAAGAGTACGCTATTAACTATTAACGTACCTGTCTCTTCCGAAACGATGAGTACTATAGACTATCTGAGACTACATCGTCCGACTAAAGTCT
+
B@ED?CBBBCBBBBBCCCDCCBBBD=CDB?CCCC;;9;>BBDBBBC?CC@GADCB@@?@@,@<@BBCAAACBBB>BAAACCC3CE?B?BBB6B@@=AAAAACCBB?B>BB?D==7;;@>>>BBA@@@D766A<AAAA;>>>>===??>;?;;6;@@@@@;:6:;;:::5//)/77176==8;=@788888(8<>=>>E@>=><@<@>>>=D<???AA:>=;;9AA;C:A?B:6989@@>::9???ACB987@??>>>>ABAAA@>>>D@DCB=A@:@ABB
@ATNG8:00327:02188
GATGGTAGTGTCATATGAGAGTGTGTACTCATTCGTTTCGGAAGAGACAGGTACGTTAATAGTTAATAGCGTACTTCTTTTTCTTTGCTTTCGTGGTATTCTTGCTAGTTACACTAGCCATCCTTACTGCGCTTCGATTGTGTGCGTACTGCTGCAATATTGTTAACGTGAGTCTTGTAAAACCTTCTTTTTACGTTTACTCTCGTGTTAAAAATCTGAATTCTTCTAGAGTTCCTGATCTTCTGGACAGAGTGTGCAGATACATCGAACTTGCAGAGTCT
+
@>??<@BBCBBBCCBBCCCBBCC@@ABBBBBB?@@@C>CC@C@CBBBBDE?CDBBB?B@CBCB?H@CBBBB;;;D@BBEDG0;::49@AD=BABA=A9965==<<?ADE>BBGBAACCACCC@CABBBCB@@A>BBCC@DBBBDCCCBCCCDBBBC?BBB?BB?B?BBABABBCB;<<EEE8A=@=;;;;;*;@@@A;@@ABBB@;;;5<<;<*;BBAA=A>BC@AAABBAA@D?C@@BBB@BBB?B;;;C;;<B<<;BBCBBBBBBB>BB7;;@AABB??
@ATNG8:00304:02241
GATAGGACGAGCGTCTGAGAGGTACTCATTCGTTTCGGAAGAGACAGGTACGTTAATAGTTAATAGCGTACTTCTTTTTCTTGCTTTCGTGGTATTCTTGCTAGTTACACTAGCCATCCTTACTGCGCTTCGATTGTGTGCGTACTGCTGCAATATTGTTAACGTGAGTCTTGTAAAACCTTCTTTTTACGTTTACTCTCGTGTTAAAAATCTGAATTCTTCTAGAGTTCCTGATCTTCTGGATATGAGTGACTCGTGCTACCATCGAACTTGCAGAGTCT
+
AB@@@?BC@@@@A@BBCCAA@?CCDCCCC?BBCC=BB?B?BCDCCDC@CCBBCACACCCC@C@CCBBBAAAB?BBBBB2AA=BBCD>CCBB@CCA>AA000BB>C?BCFJECBC?BCC@D@HCBBAAAD@BBBD?CCCCC@@@BAAAB@@@A=A@@<@@?B@B@@@@BBCC=@;;;;.;>A5<<DDD0BBBBB;AABBDCB@;;5;@A@,@CBAA?A@BC@BBCBBBA@B?CBBBBB?AAB?CGCBBAAAA;;;AA;;;<BA@@@@AB?9:6:@@?AAA??
@ATNG8:00310:02258
GATGTAGTGTCAGTGCGCGTCGTCCAGAAGATCAGGAACTCTAGAAGAATTCAGATTTTTAACACGAGAGTAAACGTAAAAAGAAGGTTTTACAAGACTCACGTTAACAATATTGCAGCAGTACGCACACAATCGAAGCGCAGTAAGGATGGCTAGTGTAACTAGCAAGAATACCACGAAAGCAAGAAAAAGAAGTACGCTATTAACTATTAACGTACCTGTCTCTTCCGAAACGAATGAGTACGTGTGACGTACGTGAGCTACCATCGAACTTGCAGAGTCT
+
;<======>66;999D>;;;BBBB<@AA7;>CCA@=@999CCCBC?@@=@<?BBBBDDC2B?CBB@@?BCCCC=:9<DHHM5BB?C@CCC9B@A<@AB@AAA;;8;;@?;@@?>AA@;;;BBCCCCCCBAB@BBAC@BAAA;;;A>@;@00+0<@==<@@<@@BAAA@EF?ABA;??@@A5::99=>?@A2AB@DBBBBBB?;7;<?AAA:=8<=A@@<@@@@@;;488<<A799A?888BA@BA779?@@A@A@@??;;;=??;@988B?BC@B??@BBBB@
@ATNG8:00323:02281
GATGGTAGGCACTGCGCACACATCCCAGAAGATCAGGAACTCTAGAAGAATTCAGATTTTTAACACGTGAGTAAACGTAAAAAGAAGGTTTTACAAGACTCACGTTAACAATATTGCAGCAGTACGCACACAATCGAAGCGCAGTAAGAATGCTAGTGTAACTAGCAAGAATACCACGAAGCAAGAAAAAAGAAGTACGCTATTTAACTATTAACGTACCTGTCTCTTCCGAAACGAATGAGTACACATCGTCGTGTCGTGATCGAACTTTGCAGAGTCT
+
@>CC>;658444:;:997:/0/999///48<<696>:C=AABA@?@?@?:>8>??99:::)9:<@?@@:9444=1999::::'//)/3999,/-:6<<///99;=9<6882777)////5555997:7////)//4458889;;9:4//)///::888::49;;;;<43307?;49=73,333,333333#371373;886222'5795795<6869@<495<5339261///(///)/6668888766////6683443;=;3336333/3666///9:
@ATNG8:00343:02271
GATTAGTATAGAGCTCTACATAGTACTCATTCGTTTCGGAAGAGACAGGTACGTTAATAGTTAATAGCGTACTTCTTTTTCTTGCTTTCGTGGTATTCTTGCTAGTTACACTAGCCATCCTTACTGCGCTTCGATTGTGTGCGTACTGCTGCAATATTGTTAACGTGAGTCTTGTAAAACCTTCTTTTTACGTTTACTCTCGTGTTAAAAATCTGAATTCTTCTAGAGTTCCTGATCTTCTGGATATGAGTGACTCGTGCTACCATCGAACTTGCAGAGTCT
+
CCC=BBBBBDCBBBBCCDDCCCEBCCDDBB@BCCC=BC@C?CC@BBCC@CCCAA>B?BBBA>B?CAAAAACBB?BAAAA2AC?BCCC>CCBB?B>>9>?;??BBCC?CBBB>AAA;A@@:>:>>>>=<<>:>?AC8<<@<==@>@AAAA<==><???=@?=?<A???AAA@@8>>ADD5?;?<@@AAA/AA<<<,66<9:;A<<;4:::;.;@@@B=D=AA=AD@@@@@;>;>BCC@@9<<A=ADD@@>>=>A@@@@@@@BAA:===?@=986::::@@>:;
@ATNG8:00303:02322
GATGGTAGATACTCGCTGATACACCCAGAAGATCAGGAACTCTAGAAGAATTCAGATTTTTAACACGAGAGTAAACGTAAAAAGAAGGTTTTACAAGACTCACGTTAACAATATTGCAGCAGTACGCACACAATCGAAGCGCAGTAAGGATGGCTAGTGTAACTAGCAAGAATACCACGAAAGCAAGAAAAAGAAGTACGCTATTAACTATTAACGTACCTGTCTCTTCCGAAACGAATGAGTACACACTCTCATATGACACTACCATCGTCATCCAGAAGTCT
+
ABCC@CCCBBBDDBB@BBDDBBBCC>CBB?CCCCAA>@?BACAACA?CC?A?ACCBBBBB3B@CBBBBBBBBBD@BB@@@@@0AA?BACEE;CCC@BBBBBBB997;?BCACCD@CCCBBBCBCCEDDCCCC@CCBB?AABABBBA>C@CAA?ABCCCCCC?DBCBBB?AA>ABB<>@999+9<<;99:::(9A>B??@BCCB><>=A===:=:=ACAA?ACBAABC?B?BBB>BBB????FDCCCBBBBACAAAAACCACCCBB?BBCCCDCCD@CCC@CCAA
@ATNG8:00303:02358
GATGGTAGGAGACACGTCGCACACGTACTCATTCGTTTCGGAAGAGACAGGTACGTTAATAGTTAATAGCGTACTTCTTTTTCTTGCTTTTCGTGGTATTCTTGCTAGTTACACTAGCCATCCTTACTGCGCTTCGATTGTGTGCGTACTGCTGCAATATTGTTAACGTGAGTCTTGTAAAACCTTCTTTTTATCGTTTTACTCTCGTGTTAAAATCTGAATTCTTCTAGAGTTCCTGATCTTCTGGCGCTCTTTCACGTCTGCTATCGAACTTGCAGAGTCT
+
5<>><@;;7::9:@A@@@@ABBB;9;CBAAAHACCBF>CC?D@BC;;;;;=AA?>=29.4488.503;=;585<=6:<?==+:=3>7733&3933-5:=7=D5788?==9@7378=>>;@>>:>8::8::;@D<@>;==:::<=><>?>877666=)/./0555>9=8;8:5555+22555)515058>>>+///----&-45-..555:1777,5:5577=6;<6677:9:;4;:66/---(--//57;778>1/--66---7;8886;5;=8=;=/--2,,
@ATNG8:00330:02383
GATGGTAGTATAGAGCTCTACATAGTACTCATTCGTTTCGGAAGAGACAGGTACGTTAATAGTTAATAGCGTACTTCTTTTTCTTGCTTTCGTGGTATTCTTGCTAGTTACACTAGCCATCCTTACTGCGCTTCGATTGTGTGCGTACTGCTGCAATATTGTTAACGTGAGTCTTGTAAAACCTTCTTTTTACGTTTACTCTCGTGTTAAAAATCTGAATTCTTCTAGAGTTCCTGATCTTTGGGTGCGCTACAGTCTCTCTATCGAACTTGCAGAGTCT
+
DCBB@?A@CCC9::B=<BHGDCCCCCBBBCAB>BBBB=BE@F@BBBBBBC?BBBBB?B?BCBA?B?BBBBCBA?A;::999(8@:@89928AAA>AAB=AA>@@ABCC>AAA>>@@A:>>C=D<BB===@@@:>=AA7::?@???>>>@BD<<<<3///7//)/17<>A>>>@?8<;;:;-;7=8=>===+;;<==8>@@@BB>=::5;==>/?==>@<?=@@<@@@A;<;=A=A@>>>AA8??7==<==?;;;ABBE==;;;BAAA=??7;;>@@==>=
@ATNG8:00337:02410
GATGGTAGATATATGCACGCTCTACCAGAAGATCAGGAACTCTAGAAGAATTCAGATTTTTAACACGAGAGTAAACGTAAAAAGAAGGTTTTACAAGACTCACGTTAACAATATTGCAGCAGTACGCACACAATCGAAGCGCAGTAAGGATGGCTAGTGTAACTAGCAAGAATACCACGAAAGCAAGAAAAAGAAGTACGCTATTAACTATTAACGTACCTGTCTCTTCCGAAACGAATGAGTACACACTCTCATATGACACTCATCGAACTTGCAGAGTCT
+
@BCL@CC?@@@@@666A;<>BB=:93454.49;<<<8<7;@?<=9927;1717=;73737$3,389:;@BB=BD>BBCCCBB2A@=@@DDD;BCC?BACBCCBBB?@>@C@@AA?BBB;;;@@CBBBCCBCB@BBCC@BBBABCBB@C@CA@=@BBCCCBB?CCCCAB?A@=A@?399999,787/77777'7>6777BB@>AA=E<>;;;=A<@@CA@=@@@@??A:;7:==5;<=9889AAAAEDBAAAAAA===BABBB999C?>?@BB<??AA@B999
@ATNG8:00304:02444
GATTAGGAGACACGTCGCACACGTACTCATTCGTTTCGGAAGAGACAGGTACGTTAATAGTTAATAGCGTACTTCTTTTTCTTGCTTTCGTGGTATTCTTGCTAGTTACACTAGCCACCCTTACTGCGCTTCGATTGTGTGCGTACTGCTGCAATATTGTTAACGTGAGTCTTGTAAAACCTTCTTTTTACGTTTACTCTCGTGTCAAAAATCTGATTCTTCTAGAGTTCCTGATCTTCTGGGTGCGCTACAGTCTCTCTACCATCGAACTTGCAGAGTCT
+
:5<7:;8:A>ACABABAAABBA?@CCC;9;=BAAC>AC?C@BBCCCCC?BAC;;7;;AABB:B:>BBABB==B9BB===+AA9@:::,3><@=ACDADC<A?@B:959AAAADAA>B@@:@<===@@888<ABBB:==B>>=;:;;;BBB;;;;;9;8==8=9====A;;;B:>>AAA6A;>:88888(8:==@7>>@==785588AAAA.;;6///28;5AA==<>?;D====@@@577:C397=>;:;=:686=;:9;=B5:;>??;>>7;;BAAA@>=
@ATNG8:00322:02434
GATGGTAGCTATACGTATATCTATGACTCATTCGTTCGGAAGAGACAGGTACGTTAATAGTTAATAGCGTACTTCTTTTTCTTAGCTTTCTGTGGTATTCTTGCTAGTTTACACTAGCCATCCTTACTGCGCTTCGATTGTGTGCGTACTGCTGCAATATTGTTAACGTGAGTCTTGTAAAACCTTCTTTTTACGTTTAACTCTCGTGTTAAAAATCTTGAATTCTTCTAGAGTTCCTGTATCTTCTGGGATCTTCTCTCTCACGCACTACCAACGAACTTTGCAGAGTCT
+
>??@@CBB===;;;;;>>??CCCCB?>??5<2:@G@DF>@=@CA@BBC?BB@@>?@6<<00,/38>;=::;AA@BDEED1>>547<AC5744A:6:;;433.7:99888'677555AA;BAA:>:=;;;788>=AA@@;@CBC@@@??==<:7//3,---(-5052798766655+22555)5.5.22222$28555-542225566::/5555'533...(//2306//.7993949996666-./8;-2222,,,,,,6657777...3.336672557.5-----777
@ATNG8:00313:02504
GATGGTAGCGCATATCAGCGCAGCCCAGAAGATCAGGAACTCTAGAAGAATTCAGATTTTTAACACGAGAGTAAACGTAAAAGAAGGTTTTACAAGACTCACGTTAACAATATTGCAGCAGTACGCACACAATCGAAGCGCAGTAAGGATGGCTAGTGTAACTAGCAAGAATACCACGAAAGCAAGAAAAAGAAGTACGCTATTAACTATTAACGTACCTGTCCCTTCCGAAACGAATGAGTACCTCTCAGACGCTCGTCCTACCATCGAACTTGCAGAGTCT
+
959C9AA<ACBBC@BABDBBBBDDB<AB?6;99@9=4;499?>>>@:??27-374=99=>0>=BBBBCBCA;;;0;@;;;;.9@=@2;::&5<<7<<996?@;B?D?@@<?@@<?BAB@@@@@BAAABBBB@CD;;9;CCABBBC@D>B<;9;C@@@;<;;DBBBCB=;;89@A=A?>?>9;;;877889(398@ABBCA???4:28>=>9?<;ADBC?BC@@@;A?BACDI?@@@>;;;A@@@>ADBBCBBABBEF:::9??=:?;:77---)----/=;=>
@ATNG8:00313:02512
GATGGTATTGTCAGTGCGCGTCGTCCAGAAGATCCAGGAAACTCTAGAAGAATTCAGATTTTTAACATTCGAGAGTAAACGATAAAAAAGAAGGGTTTTTACAAAGACTCACGTTTAACAATATTGCAGCAGTACGCACACAATCGAAGCGCAGTAAGGATGGCTAGTGTAACTAGCAAGAATACCACGAAAGCAAGAAAAAGAAGTACGCTATTAACTATTAACGTACCTGTCTCTTCCGAAACGAATGAGTACTATAGACTATCTGAGACTACCATCGAACTTGCAGAGTCT
+
4444.45;60@::///<<<<//6994955.5///)/;)//)//;9988.44.3233///666'616//(/6668:;;=388444===;$33,33(3;;;'7///(/8///35222'2.5546663799:>>@CCCCBA?@@A?AABA=A????@@A9?;???;@AACABBB@BCBC>>;<A<=>>588A@?6?7818<<<=.>A=?787AAA@@;@<AA@@<><>ACCC?BBA@@BB?@>AAA<ABB@BBBACCCCCABBCBBBCCCC@@ADDAA<AAACC?CA>BABBBCB@A
@ATNG8:00316:02472
TATGGTAGCGCACACATAGATACAGTACTCATTCGTTTCGGAAGAGACAGGTACGTTAATAGTTAATAGCGTACTTCTTTTTCTTGCTTTCGTGGTATTCTTGCTAGTTACACTAGCCATCCTTACTGCGCTTCGATTGTGTGCGTACTGCTGCAATATTGTTAACGTGAGTCTTGTAAAACCTTCTTTTTACGTTTACTCTCGTGTTAAAAATCTGAATTCTTCTAGAGTTCCTGATCTTCTGGAGATATCATCAGCGAGCTACCATCGAACTTGCAGAGTCT
+
4:995;@@@@BBDECBBACBBCBBBCBCCC@@<@CCC?CCGJADCCCCBB@BCCCB?D@CCBB<@;@AB@BBBAB=AAAA@2AA<@@A@9@AA@=@CA>@@7;;@CCF?BDDCCBBB@CBD@C@BBBBBBBB?BCCC?B@@@CBBBBBBCC@CBEADCC@CC@C@BBBB@AACC@BBBCC;A<?;?@AAA2BCCCC=A@CBBB?@@C?CCBB3B@A@B@B@CE@BBBCFHC@C@CCCFFCBDBB@CBBBBCDDDBCCCC:::CCC@C:;:C?BB@CDBBBBBAA
@ATNG8:00317:02495
GATGGTAGCAGACGTGACAGAGCGCCAGAAGATCAGGAACTCTAGAAGAATTCAGATTTTTAACACGAGAGTAAACGTAAAAAGAAGGTTTTACAAGACTCACGTTAACAATATTGCAGCAGTACGCACACAATCGAAGCGCAGTAAGGATGGCTAGTGTAACTAGCAAGAATACCACGAAAGCAAGAAAAAGAAGTACGCTATTAAACTATTAACGTACCTGTCTCTTCCGAAACGAATGAGTACGTGTGCGACGTGTCTCCTACCATCGATCTTGCAGAGTCT
+
?BCC?CBCBCEBCBCDCDCCFCCDCACCC?CCECBA?A?AAAAADF@BC@D=?????CCD1?<?BCDCCBBBBB=>>@EDDE5BB@CACEE<CCFBDCCCCCB:;6;>AA=BCC::;BACCBBCCCCBBB;;7;BBA?B@@?@?BB?B@B;;8;BBBAABC@BBBBBB@BB?BBB<??BBD=A?=9::999(9@?B9:8?>>>=188*9:::08.5ACBB@CA@@?AB;?<?AA9?AA=:9:@@@A???:9:@BCA?>?7669=995::?ABA>><B???CB???
@ATNG8:00332:02483
GATTAGTGTCAGTGCGCGTCGTCCAGAAGATCAGGAACTCTAGAAGAATTCAGATTTTTAACACGAGAGTAAACGTAAAAAGAAGGTTTTACAAGACTCACGTTAACAATATTGCAGCAGTACGCACACAATCGAAGCGCAGTAAGGATGGCTAGTGTAACTAGCAAGAATACCACGAAAGCAAGAAAAAAGAAGTTACGCTATTAACTATTAACGTACCTGTCTCTTCCGAAACGAATGAGTACGTGTGACGTACGTGAGCTACCATCGAACTTGCAGAGTCT
+
@?C?<<;?@CBC@@ABBCDCCAA?@BC@CCCCBB>A;@@BAAAE@CC?B@BAA?>???.?=@@AAAACCAAA;=>;;;;;.;CAC@DDD9CIEAGC;;:>@00-0;>>;?CC?AA??@ACCBBAAABBBB@CAAE?AABBBBBB?B@C;;:;DCAAABB????AAA>BB?>>?499??=5???>;AAAAA)>95//)//<>@@@<@=@====A<??BAA=??>9:9?;?>AAB=BAA;??B??>>998>>?@CBBBBBA???BBC?BBBBB?>@<>>AA;;;==
@ATNG8:00371:01932
GATGGTAGTATATCGCGTCGCTATCCAGAAGATCAGGAACTCTAGAAGAATTCAGATTTTTAACACGAGAGTAAACGTAAAAAGAAGGTTTTACAAGACTCACGTTAACAATATTGCAGCAGTACGCACACAATCGAAGCGCAGTAAGGATGGCTAGTGTAACTAGCAAGAATACCACGAAGCAAGAAAAAGAAGTACGCTATTAACTATTAACGTACCTGTCTCTTCCGAAACGAATGAGTACTATAGACTATCTGAGACTGCCAAGGCACACAGGGGATAG
+
;?AF?BB@CC@@ABBBBBBC;;9@=269C@BBCCAA=A?BBBA@@C9;9?B<ABB;;;;;)9:<>>AAAA@==C><?@@???,?A=@=>C?9BBD?B;9;BA000+0*00*0>?<ABCBB;;;AACCC;;;B@BCBB?A@@CAA@?>@=@@@<@C@@@::9?=9858949A=899:==00+///)/;===,>><887@B@;;=6@6==//,/79:@AB?ABBAABA=@;9:9/7<<8<?>??@>978?@?><>>>>:8///::;6<9<9=;:9;3333&38<<
@ATNG8:00380:01988
GATGGTAGTATCTGCACACTCTGTCCAGAAGATCAGGAACCTAGAAGAATTCAGATTTTTAACACGAGAGTAAACGTAAAAAGAAGGTTTTACAAGACTCACGTTAACAATATTGCAGCAGTACGCACACAATCGAAGCGCAGTAAGGATGGCTAGTGTAACTAGCAAGAATACCACGAAAGCAAGAAAAAAGAAGTACGCTATTAACTATTAACGTACCTGTCTCTTCCGAAACGAATGAGTACTGTATCTATGTGTGCGCTACCATCTAACTTGCAGAGTACT
+
;5BC;CEBA<<@;@@C=966;;>==:=CC<B=BBDD?B>@7?AAA?AA>A:BBCABCAA+B@AA888?=@??@;@978?>?.9923/333&37<6BBBBCB>;:181293<786:A??>>=A>;;;677==+/.--(-...5579492<>D?BACECC>>:>@??BD?CC?ABA?BBB?=3<::4686777#5947>8><;:;58=8=@>>;>=;;;@@<AA>>:::5;5;=<4<::39??A@AAB>>>:::=>???AA:99B>?;=878>7<=5;;6:99////
@ATNG8:00395:02007
GATGGTAGTGCGTGAGAGAGAGACCCAGAAGATCAGGAACTCTAGAAGAATTCAGATTTTTAACACGAGAGTAAACGTAAAAAGAAGGTTTTACAAGACTCACGTTAACAATATTGCAGCAGTACGCACACAATCGAAGCGCAGTAAGGATGGCTAGTGTAACTAGCAAGAATACCACGAAAGCAAGAAAAAAGAAGTACGCTATTAACTATTAACGTACCTGTCTCTTCCGAAACGAATGAGTACGTGTGACGTACGTGAGCTACCATCGACACTCCAAAGTCT
+
6>>?@CCCDCCBBBBBCCCE@@@DD>BBB?CCCDAA?A@BBCDCCB>AB>A?BAAACCCC2C?DAAAABAACCC>??@@@@@1@C@FACCD;CCCBCABBCCDDB?B?CC@CCC>@?ABBCBBCCCCCBCCC?CAAA@BA@@@@@B?CACCC?CCCCC@@@@CBBBBB=AA;@@@399999+9<<99999:9%9?<A?=?BBCBA=A=AAAB:>:==BBB?BCBBABC@C?BBC>C??=?AAABCCBBABBBCDDCCAAAABBBBB>@?ABCCCBBB?CB;B888
@ATNG8:00388:02141
GATGGTAGCTCTGCTCTGACTCTCGTACTCATTCGTTTCGGAAGAGACAGGTACGTTAATAGTTAATAGCGTACTTCTTTTTCTTGCTTTCGTGGTATTCTTGCTAGTTACACTAGCCATCCTTACTGCGCTTCGATTGTGTGCGTACTGCTGCAATATTGTTAACGTGAGTCTTGTAAAACCTTCTTTTTACGTTTACTCTCGTGTTAAAAATCTGAATTCTTCTAGAGTTCCTGATCTTCTGGATACACTCATGTGCACCTACCATCGAACTTGCAGAGTCT
+
//::6<AA>A:9;5>@A;66>=<669>>@A6929>>>7>B@D>BBCCBBB?ABCDCADGCBCB?CBFGDCCCCCC@CCDDD5CC?BBB@9AAA@6<9B=@B9:;AAAB>BCCCCBDCACCC@C@CCCCCCBC?BCCC?AABBBBBBCCCBBAAAD@CBB@BB@C@BBBBBBBCD@BAAAA9@@D=@@@AA,@A@AA;BBBAAABAAA@BEDE5C;;<EACACF@CBBBBBC@C@AAACCC@BBDACBBACCCBBB@@ABEEABBB@BAAAB?AC=??CCBBA99
@ATNG8:00375:02219
GATGGTAGTGTCAGTGCGCGTCGTCCAGAAGATCAGGAACTCTAGAAGAATTCAGATTTTTAACACGAGAGTAAACGTAAAAAGAAGGTTTTACAAGACTCACGTTAACAATATTGCAGCAGTACGCACACAATCGAAGCGCAGTAAGGATGGCTAGTGTAACTAGCAAGAATACCACGAAAGCAAGAAAAAGAAGTACGCTATTAACTATTAACGTACCTGTCTCTTCCGAAACGTATGAGTACACACTCTCATATGACACTACCATCGATCTTGCAGAGTCT
+
/88849G?AABCCBBBBDCCDDDCCACCB@CCBBBB@B?ACFDCCC@BB@B@BCBBBDDD3C?BBBBBBBBAAA=ABBGEDD0CC@C?AAA9ACCACDDDCBBCC@C?CC@DBC?CCBBBBCCBCBCCCBBB?CC??<@BA@@@AA=A>A;;8;BBBCCCB?BBBBBB@BB?BBB5:9???8?@@=ACDCC3CC?B???DFAAA7;7;A??:>:=CCCD@DC@@@CB>A>@CC=AAAB??@BBCCBBBBBBAAABBBBACCAAAC=BBCCBBBB<>>DDCB988
@ATNG8:00354:02234
GATGGTAGTGTCAGTGCGCGTCGTCCAGAAGATCAGGAACTCTAGAAGAATTCAGATTTTTAACACGAGAGTAAACGTAAAAAGAAGGTTTTACAAGACTCGTTAACAATATTGCAGCAGTACGCACACAATCGAAGCGCAGTAAGGATGGCTAGTGTAACTAGCAAGAATACCACGAAAGCAAGAAAAAGAAGTACGACTATTAACTATTAACGTACCTGTCTCTTCCGAAACGAATGAGTACACATCGTCGTGTCGTGCTACATCGAACTTGCAGAGTCT
+
====@CBAA@A@>;;;9:CCA@B@@;@AA=ACA@@A>A=BBBAA@C@CD@C@BB??@BBB2B=?@BBCAAA999+99;;ABB5BA>@6::;6:BD=@A9;9@B?@?AB6;;B?BBDDCCCFD@@ABCAAB@??@C?BBB@@@BB?B@BBBACA?@ABCB>AABBAA=AA<??C=AAACC>B?<899999(9=9=@@@000@=;7???::::;:A???;5;>=;;;;:?;?AA8?@@=@@@B;;:BCCABBB@@@AAAA<;;BBC@?@@A=AB?AAAA?????
@ATNG8:00374:02230
GATGGTAGACATATCGTACTCTCTGTACTCATTCATTTCGGAAGAGACAGGTACGTTAATAGTTAATAGCGTACTTCTTTTTCTTGCTTTCGTGGTATTCTTGCTAGTTACACTAGCCATCCTTACTGCGCTTCGATTGTGTGCGTACTGCTGCAATATTGTTAACGTGAGTCTTGTAAAACCTTCTTTTTACGTTTACTCTCGTGTTAAAAATCTGAATTCTTCTAGAGTTCCTGATCTTCTGGTGTCTGATCTGTATCACTATCGAACTTGCAGAGTCT
+
BCCC?CBBBCCCDDCFBEECCBBBDDDCBB::7;@BC>CDACADDDBCBC?FC@AA@B@CCBC?B@BCCCCCCCB<;==>=.?A?B<>>:?????CBB?BB<??ABBC?AA@AAABA>B>>:>;A??>><<<;?A@@;@@AA>>>@@@AA@=><>:>>?<AA=A:>>@@@@A>>8=;;;;/::>:89988(7>///)/98///999?<?>?=*9;;;A:>7>A<>>>A@@@<@<@A@@??=???;??@@@@AA?>?<?C??;;<>>??;==7;;AA@>>>>
@ATNG8:00361:02276
GATGGTAGCTCTGCTCTGACTCTCGTACTCATTCGTTTCGGAAGAGACAGGTACGTTAATAGTTAATAGCGTACTTCTTTTTCTTGCTTTCGTGGTATTCTTGCTAGTTACACTAGCCATCCTTACTGCGCTTCGATTGTGTGCGTACTGCTGCAATATTGTTAACGTGAGTCTTGTAAAACCTTCTTTTTACGTTTACTCTCGTGTTAAAAATCTGAATTCTTCTAGAGTTCCTGATCTTCTGGGTCTACGCTCGTCGCGCTACATCGAACTTGCAGAGTCT
+
::::9=BDCB=9;5===;66<<<>>CCBCB;<7;ABA>BB?B@BBBCCDD@CCCDDACAECBB>BGCCCCCAAAD@CCCCC5CC?CCFJ>BBBC?BEJ?CB=AABACC@GCCCCCCC@DCC@C?ECCBBECFADBBB?BCCCCCBBBBBBCBBBB?BBA?AC?B@BBCCCCCCC?BAAAA7@<@;;;:;:*;BCCC?CBBAAABBCB@CJKJ5CBBCFFCACC@CDCCCCB?B@ABAEBB=A?>@:@BBABBBBBBBBBCCCCCCAABCC?BB>AABBCCCAB
@ATNG8:00362:02294
GATGGTAGATATATGCACGCTCTACCAGAAGATCAGGAACTCTAGAAGAATTCAGATTTTTAACACGAGAGTAAACGTAAAAAGAAGGTTTTACAAGACTCACGTTAACAATATTGCAGCAGTACACACACAATCGAAGCGCAGTAAGGATGGCTAGTGTAACTAGCAAGAATACCACGAAAGCAAGAAAAAGAAGTACGCTATTAACTATTAACGTACCTTTCTCTTCCGAAACGAATGAGTACATAGATATACGTATAGCTACATCGAACTTGCAGAGTCT
+
CCBC@BBBCCCBCAAACBBBCCCCD>BBC@DCCBAB@B@BBB???C?CD@F>AA@AAABB+B?CCCAACBCA@@8>>?@@AA0AB<A=@DC;BBI@DBBBCCCCC?C@BB?BCC?CBCBBBCDBBBBBCCCC@CBBB@BBBBCCCC@DADAA?ABDDEDCC@BBBCCC?BA=999;?@?@?;@?@;99999(9A<@ABCCBBBC?C?BBBB@C@A>BBC?AA=ABBC?B?BCD>CCB?@AACCCCCCBBB???BB@ABBBBBBBBAAACD?CC<?@BDCCA@A
@ATNG8:00365:02283
GATGGTAGACACGTGTGCTCTCCCGTACTCATTCGTTTCGGAAGAGACAGGTACGTTAATAGTTAATAGCGTACTTCTTTTTCTTGCTTTCGTGGTATTCTTGCTAGTTACACTAGCCATCCTTACTGCGCTTCGATTGTGTGCGTACTGCTGCAATATTGTTAACGTGAGTCTTTGTAAAACCTTCTTTTTACGTTTTACTCTCGTGTTAAAAATCTGAATTCTTCTAGAGTTCCTGATCTTATGGTCTACTACACTGTACTCTACCATCGTTCCTTCTGAGTCT
+
?DBB@BCCA@@CB@?AA?@C;;;)55545===:@AAA>@CAE@CBCCDBB?B@@@B?B?ACAA=A=@@ABCCBBC?AAAAA2AC?BBBC=AAAD?BAA>@C<?>BBAA>ABBABBBB?A@@>D<@@=>>@?@<AACB687@===@@?A@@?888=9==><>=:=;>>BA?>=788)59;=A2A<=767887(57.///&.36/..88/5+5222$2;:@A5?:A@:>@@???C=D;@@???@<??@<@A;;;==?A>==DAA@@=:959677:6:9=966;;;@@>
@ATNG8:00372:02271
GATGGTAGCTCTGCTCTGACTCTCGTACTCATTCGTTTCGGAAGAGACAGGTACGTTAATAGTTAATAGCGTACTTCTTTTTCTTGCTTTCGTGGTATTCTTGCTAGTTACACTAGCCATCCTTACTGCGCTTCGATTGTGTGCGTACTGCTGCAATATTGTTAACGTGAGTCTTGTAAAACCTTCTTTTTACGTTTACTCTCGTGTTAAAAATCTGAATTCTTCTAGAGTTCCTGATCTTCTGGGTCTACGCTCGTCGCGCTACCATCTAACTTGCAGAGTCT
+
@;BC?CCBBBCB@A@BCCDCCBBBDBDCCC?>;=:::0;@=A>CDCCCBB?BCCCC@C?BCCC@D?BBCCDCCCC>;:::9*:?=B@AB=ABBB?CCCAGC?;;=DEKIFCCCLBBB?CCB@D@EECCCCBB?DDDD?BCCCCBBBCCCBB?@@B@BBB?@@=@?ACCDDDECC?BABBB7A=@=;;;;;*;A@@@;ACCCCCCBBB<AB@A,A@@BC@C@BJ@BBDCBBA@D@DBBBBC>A:;;/;BBBCCCCCCBBBCCCCCC@B???B?BB>@@BDFDB>=
@ATNG8:00389:02339
GATGTTAGTGTCATATGAGAGTGTGTACTCATTCGTTTCGGTAAGAGACAGGTACGTTAATAGTTAATAGCGTACTTCTTTTCTTGTCTTTCTGTGGTATTCTTGCTAGTTACACTAGCCATCCTTACTGCGCTTCGATTGTGTGCGTACTGCTGCAATATTGTTAACGTGAGTCTTGTAAAACCTTCTTTTTACGTTTACTCTCGTGTTAAAAATCTGAATTCTTCTAGAGTTCCTGATCTTCTGGTCTACTACACTGTACTCTACCATCGAACTTGCAGAGTCT
+
55;;<8@@@:@>;556<A;AAAABB@>9=940)/7:939>*//)///7779)/////7;2///5.5.5<9;6659<.5555&5;.45:@@6;:9;?:>AC>BB=>>?BBC@BCCCDCCCABBB@D@CCCC@@@C@CCCC@CBCBCBBBDDCCC@AAC@BAB?BC?B@BDAAACBCC?AACCC:B=?;:::::*:?>?@<@BCCCCC@@@ACCCC5BBBCB@B@CC@CCCCBBB?BACCCCDC?B??<?AAACCCCDBAABDDCCCCC@CCCBB=@@;?@BAABB9:
@ATNG8:00359:02378
GATGTAGGACGAGCGTCTGAGAGGTACTCATTCGTTTCGGAAGAGACAGGTACGTTAATAGTTAATAGCGTACTCCTTTTTCTTGCTTTCGTGGTATTCTTGCTAGTTACACTAGCCATCCTTACTGCGCTTCGATTGTGTGCGTACTGCTGCAATATTGTTAACGTGAGTCTTGTAAAACCTTCTTTTTACGTTTACTCTCGTGTTAAAAATCTGAATTCTTCTAGAGTTCCTGATCTTCTGGGCAGACTCTCACACGCCTACCATCGAACTTGCAGAGTCT
+
5><<BDC?@A;5599;@D@@AAA?BB@@@;;6?>;<3;?7@?BBBBBBB@CCECG?A>ABBB6;7;CBBBBCBCB?BCCD3BB>BBCC=BBBB?BBC?BB9;<BBBB@CGICCCCCAICCAC@BBCCBAADABBBC?BCCCCCBCCBBBBBCAB@B@@>AB@C?BBBCCBBBDBD@@@@9@>B?@@AA@0@BABB=BBBBCCDBB@4:;;;*;@ABBDL@CC?BBCCC@@=@?@@@BBB?BABB>BDCCCCCCCCBBBBB@BCD@C@@@B@BB<@@ABBCDAA
@ATNG8:00381:02391
GATGGTAGCTCTGCTCTGACTCTCGTACTCATTCGTTTCGGAAGAGACAGGTACGTTAATAGTTAATAGCGTACTTCTTTTTCTTGCTTTCGTGGTATTCTTGCTAGTTACACTAGCCATCCTTACTGCGCTTCGATTGTGTGCGTACTGCTGCAATATTGTTAACGTGAGTCTTGTAAAACCTTCTTTTTACGTTTACTCTCGTGTTAAAAATCTGAATTCTTCTAGAGTTCCTGATCTTCTGGCGCGTATGTATGTCGCCATCGAACTTGCAGAGTCT
+
CCDD@DBBBCCCCCCCCCCCCBCCDBBBBCBB?BCCD=CC?C=AABBCCB=BCCCC@D=@BDD@D?CAAACCCCD@CBBBB1BD@CCDD>CC@A>ACC@CG?A@@EDD@CCCCDDBB@CCC@C?CCCCCBBC@CCCC?CCCAAADBBBBBBBBBC?CAA?AB?C?BABBDCCCC>ABBCB7B<@=AAAA?,@AABB=BCCCCCCA@@;@@@@,@@@AB?B@CC@CCCCBBB?B@CCAA@@=@@A>CBB::;CCCECCCCBB?BCCCC@@@=@BABBBA??
@ATNG8:00392:02380
GATGGTATGTGCACATGAGTGTATCCAGAAGATCAGGAACTCTAGAAGAATTCAGATTTTTAACACGAGAGTAAACGTAAAAAGAAGGTTTTACAAGACTCACGTTAACAATATTGCAGCAGTACGCACACAATCGAAGCGCAGTAAGGATGGCTAGTGTAACTAGCAAGAATACCACGAAAGCAAGAAAAAGAAGTACGCTATTAACTATTAACGTACCTGTCTCTTCGAAACGAATAGTACCTCTCAGACGCTCGTCCTACCATCGAACTTGCAGAGTCT
+
5::>7;@BBCCDD<:969A@BBBBC?CBB=@@>@<;8<>B???CAA>AB7;7;BABBDDE2C@CBBBBBEDDIGICB;;;<;*9@.626@@0666;>>?=<@@@>?B>BB>@@?8==A@BCCCDBBBBCCDGABBBB?BBBBBBFD@C@CCD@BBBCCDCC?CBBCAA>AA>ABC?BBBBB<??<;99999(9>8<;@@ABBCE?B?B>AA1818=BBC@BCBAACBA@A@B=B;<7;AA@@@=ABBBBBB?@?BBBBB?B8999>??D@B>:==@@>>>>>
@ATNG8:00358:02455
GATGTAGAGAGACTGTAGCGCACCCAGAAGATCAGGAACTCTAGAAGAATTCAGATTTTTAACACGAGAGTAATCGTAAAAAGAAGGTTTTACAAGACTCACGTTAACAATATTGCAGCAGTACGCACACAATCGAAGCGCAGTAAGGATGGCTAGTGTAACTAGCAAGAATACCACGAAAGCAAGAAAAAGAAGTACGCTATTAACTATTAACGTACCTGTCTCTTCCGAAACGAATGAGTACGATGAGATCTCGTGTGCTACCATCGAACTTGCAGAGTCT
+
/77/0/89:@BBCCCLCID:;;;;,:AA=BDCCCC>@@@BBCBDB@BB@D>99887777$33;;8;==B=CC?BB?99999(9>;A:AAA6A@A>A@BA@AA9:49@BB=>>>656>>B@@ADCCDCCBCBACCBB???@AA@?@?B?BCC?@ADBBBBBACBBDBB@BB????=?>@??*99=9=>>@A2@C<>877A@@9948<;<==:>;?@F;;9;B@@?;;2:49??9?::6:???AAABAAEDD???>:::99388970585226;;6;?=7:8@86
@ATNG8:00368:02441
GATGGTAGTCTCAGATAGTCTATAGTACTCATTCGTTCGGAAGAGACATGTACGTTAATAGTTAAATAGTCTGTACGTTCTTTTTCTTTGTCTTTTCGTGGTATTCTTGCTAGTTACACTAGCCATCCTTACTGCGCTTCGATTGTGTGCGTACTGCTTGCAATAATTGTTAACGTGAGTCTTGTAAAACCTTCTTTTTTACGTTTACTCTCGTGTTAAAAATCTGAATTCTTCTAGAGTTCCTGATCTTCTGTAGATACACATGATACTCTACCATCGAACTTGCAGAGTCT
+
;<==;655<9455555;<55555555555444.4995;;9<477///////444;.4.4//8)//)//77//-////-+--999)666+--5888+-//;38//)/:0///8/4-4>?773?A=?BB8B7CBDCB==CAC@@@86;:@BBB;;9@://,/;;5//)/27;)/)////9:::;644949&4.48=>>>>>#44444)444445:;;:6:9==,<00/:6:7=C=A?>9:59496<<<<<<5;;555<;;7<<//////5;=566626==<<=@@=@AAA@AABA
@ATNG8:00371:02443
GATGGTAGACATATCGTACTCTCTGTACTCATTCGTTTCGGAAGAGACAGGTACGTTAATAGTTAATAGCGTACTTCTTTTTCTTGCTTTCGTGGTATTCTTGCTAGTTACACTAGCCATCCTTACTGCGCTTCGATTGTGTGCGTACTGCTGCAATATTGTTAACGTGAGTCTTGTAAAACCTTCTTTTTACGTTTACTCTCGTGTTAAAAATCTGAATTCTTCTAGAGTTCCTGATCTTCTGGATATGTGACTCGTGCTACATCGAACTTGCAGAGTCT
+
CCCD@BBBCCDBCCCCBCCGCBCBCCCCCCBC@BCDD>CC?C?CBCBBBC<??BCC@C>@@CB?C?BBCCCBBBB>BBDDD3BB=?666-8AAB@CCD?CB598?A@=8=??;;;AB:>>A7:7:?@==>>>;>@BA<@@@A???>=>=>?7556,//67<@6><>B@==<>;;58;?DD5D=B;;;;;;*:=:::2978///9:8<58888*7///9.5.7:2:<;;???;A7;;>88868:A=AA=77///@@====A=>=@@@A@=AA<>>?>::=//
@ATNG8:00386:02464
GATTAGAGAGACTGTAGCGCACCCAGAAGATCAGGAACTCTAGAAGAATTCAGATTTTTAACACGAAGAGTAAACGTAAAAAGAAGGTTTTACAAGACTCACGTTAACAATATTGCAGCAGTACGCACACAATCGAAGCGCAGTAAGGATGGCTAGTGTAACTAGCAAGAATACCACGAAAGCAAGAAAAAAGAAGTTACGCTATTAACTATTAACGTACCTGTCTCTTCCGAAACGAATGAGTACAGAGAGTACGATATGTCTACCATCGAACTTGCAGAGTCT
+
44:5:<<>:9455555;;9;?AA8@@>:@=??;92989;9@@@@=@A;@<???@BGEE2A;;:9//)/999::19794444$55.5.555&555.5;655>=5986:==:BBB<@@;9:>=A;;995>?A?89;9924438????:>:=99.9<<>?@BD@AAABBA@AA=AA>8=>>?@9?@A:???>==&=<975.6<<<?>><>9@>@>9><>@CCC?@@BCC::8000.:4:..*....0>?887:9888888?;<<>>;;;=A?>;;5::4:;===;557
@ATNG8:00362:02547
GATGGTAGGCACTGCGCACACATCCCAGAAGATCAGGAACTCTAGAAGAATTCAGATTTTTAACACGAGAGTAAACGTAAAAAGAAGGTTTTACAAGACTCACGTTAACAATATTGCAGCAGTACGCACACAATCGAATCGCAGTAAGGATGGCTAGTGTAACTAGCAAGAATACCACGAAAGCAAGAAAAAGAAGTACGCTATTAACTATTAACGTACCTGTCCCTTCCGAAACGAATGAGTACACACTCTCATATGACACATCGAACTTGCAGAGTCT
+
@AA@@CAB@D@;?ABABB@A?C<<;0:@B@CBBBBC<A>ABCCCBB?BC?C?CDA99999.:=CCBABCCCBBB<CBBCCCD1BB@BACHK<HHC@CAAADBBCC?C?BB?BBB?A@AACCDDDCCCDAAAD@DCAA?ABBB@@?>:@?BBB@CCCCCBCB?BBABBB>BC?>>??BACCC>BBB?BBBBB3BC@C>>>C?>?>8<8><AA7;7;ACEC?CCCCC>C?B?ACD>BBB?AA@BCCCCCAAACCAA@AACA@>>A>>@?;@>9??>>>@@@@
@ATNG8:00389:02552
GATGGTAGACACGTGTGCTCTCTCGTACTCATTCGTTTCGGAAGAGACAGGTACGTTAATAGTTAATAGCGTACTTCTTTTTCTTAGCTTCGTGGTATTCTTGCTAGTTACACTAGCCATCCTTACTGCGCTTCGATTGTGTGCGTACTGCTGCAATATTGTTAACGTGAGTCTTGTAAAACCTTCTTTTTACGTTTACTCTCGTGTTAAAAATCTTGAATTCTTCTAGAGTTCCTGATCTTCTGGAGATACCATGATACTCTACCATCGAATTTGCAGAGTCT
+
@AAB@BCCCBBCBBFAAACBA?@@@A@@AB;;5;BA@9CA5;7:ABBABA@BBCCB?A<@@>=:=+0//88=BBD?::666'57(----(-:9;6;;:4:?47939992889?9;<<8=>C<@<@A=:;;=>;@A??<???@>>>@BB???>;;:5;;;5;A=A=BB?886@<<697:9:-94</67887(//668'------776828CCC.>5/(//(/(/85;66:@@D=B=A@@988,//;7==@<??<====;;;B>>>A<ABABB<>>9>AAAA@@@@
@ATNG8:00439:01926
GATGGTAGGCGTGTGAGAGTCTGCCCAGAAGATCAGGAACTCTAGAAGAATTCAGATTTTAACACGTGAGTAAACGTAAAAAAGAAAGGTTTTACAAGACTCACGTTAACAATATTGCAGCAGTACGCACACAATCGAAGCGCAGTAAAGGATGGCTAGTGTAACTAGCAAGAATACCACGAAAGCAAAGAAAAAAGAAGTAACGCTATTAACTATTAACGTACCTGTCTCTTCCGAAACGAATGAGTACGATGAGAGAGCTCTCTCTACCATCGAACTTTCGCAGAGTCT
+
@CCD@CBB@ABAABCA@A@;9:AB=4<@@<A@000@,0+0?9999;49=5:8BA99999*9:<97349<988=2883/////#///(/)000)0/8498::=::<=<@;@@;===9==?>>???BB@@?;::A:;:695///>=;<@@7?6;;B?BB???@@@====?BB?BK@BBB=???>=5:888)8<<<<<&66/6//(/=;686<A<@@@@=A=A==<=:>>??=>>7;6;<<6700*0876,-----46622299222<>>9//+/89994///(//59------
@ATNG8:00443:01930
GATGGTAGCACACGAGATCTCATCGTACTCATTCGTTTCGGAAGAGACAGGTACGTTAATAGTTAATAGCGTACTTCTTTTTCTTGCTTTTCGTGGTATTCTTGCTAGTTACACTAGCCATCCTTACTGCGCTTCGATTGTGTGCGTACTGCTGCAATATTGTTAACGTGAGTCTTGTAAACCTTCTTTTACGTTTAACTCTTCGTGTTAAAATCTGAATTCTTACTAGAGTTCCTGATCTTCTGGTATACACACTCGCTCGCTACCTTCGAACTTGCAGAGTCT
+
@CAC?C9<6A@A;;55555?>9999955599=;A;<<09@<A7<;<@=;;7;;;>>+0+0>>:?@;<:=BABAAB>ABBAB2@>;?8877&3;:?9@@B>AA;@>??=?=@>;;=>??:?=>3:49;=6627;3;;=?59:>?9:68888:::865-657498(/(...3...6;+2255.53815///'..888(/(/68:488=<@:;;;,////;5;7??7;:=>>><@=A:=<AA:;7;><176///:9>9;:?:::@;99:17177616959>?@?????
@ATNG8:00436:01998
GATGGTAGTATCTGTCTACGAGAGCCAGAAGATCAGGAACTCTAGAAGAATTCAGATTTTTAACACGAGAGTAAACGTAAAAAGAAGGTTTTACAAGACTCACGTTAACATATTGCAGCAGTACGCACACAATCGAAGCGCAGTAAGGATGGCTAGTGTAACTAGCAAGAATACCACGAAGCAAGAAAAAAGAAGTACGCTATTAACTATTAACGTACCTGTCTCTTCCAAACGATGAGTACACACTCTCATATGACACTACCATCGATTCGAGGAAGTCT
+
4:8939444449555999565::=><>>=8=:???A=@=@@A??>D@?=5=8?:<==BB=+?7<<888=;8333(37>=>>>+66258<;;05//27////;///275/////)//8:9;;;;;;;;669@;<000*/<89=<CB>C?>==:<@<CCAAA>@@>>;=19758788:6//(/663888888$660///:9<7776F6A565.5.55>:=7;;A??;B??::>2://////333<==<=<=<<4439;?;843616/////(//37184:;::
@ATNG8:00437:01980
GATGGTAGGTGCGAGCATGAGTGTATCCAGAAGATCAGGAACTCTAGAAGAATTCAGATTTTTAACACGAGGGTAAACGTAAAAAGAAGGTTTACAAGACTCACGTTAACAATATTGCAGCAGTACGCACACAATCGAAGCGCAGTAAGGATGGCTAGTGTAACTAGCAAGAATACCACGAAAGCAAGAAAAAGAAGTACGCTATTAACTATTAACGTACCTGTCTCTTCCGAAACGAATGAGTACAGAGAGTACGATATGTCACCATCGAACTTGCAGAGTCT
+
BCCC@A;/)////////7656<:5554.///3///678-4-3?A@B@@>@B>B@BB@@?@?@,@<BBB@A@B<BBC>CCBCDDD2CB>B4;;0:BC>B;99CBBCF@B?BC@DBB?BBCCBBBCBBBCDDDBA>BCCB@CBBABB@@=A>BA@?@BBCCBCB@CAAADCABB@BA@<>>999*:>>9=AAAA3AB>A???BBB@A>A?A@AD6:6:<B@A>A@@@@BB?C?CCE@CBB?AABBBBCCCBAABBBCCCAA?@@ABB>BBBBB>BB@B>>>AB>>>
@ATNG8:00422:02025
GATTAGTGCGTGAGAGAGAGACCCAGAAGATCAGGAACTCTAGAAGAATTCAGATTTTTAACACGAGAGTAAACGTAAAAAGAAGGTTTTACAAGACTCACGTTAACAATATTGCAGCAGTACGCACACAATCGAAGCGCAGTAAGGATGGCTAGTGTAACTAGCAAGAATACCACGAAAGCAAGAAAAAGAAGTACGCTATTAACTATTAACGTACCTGTCTCTTCCGAAACGAATGAGTACGAGAGAGCACACGTGTCTACCATCGAACTTGCAGAGTCT
+
5>>666>DCA;;6BBBBCCCCCC>CCDBCCCDAA?@?BBBBABC?CB@B@BBAABEDD1C?BBBBBBBCCDF=A@:;;:;);>;:4944&5:=9=CCCIECCD@C@BB?CCG?CBBBBFCCCCCCCAA@D@CCBC?BBBCBBAA?B@CCC@CB@@@CBC?C@@@DD@?@>@@?<BB:9:,7;;878989(7>;ABBBBBBAA=A><;AA:;7;@CCC?BCBBBBC?C@BBC>CBB@?@?CCAABABAAAAAAABBCBCBBB??;?9:9D=CB<????@@@;;
@ATNG8:00426:02046
GATGGTAGGACGAGCGTCTGAGAGGTACTCATTCGTTTTCGGAAGAGACAGGTACGTTAATAGTTAATAGCGTACTTCTTTTTCTTGCTTTCGTGGTATTCTTGCTAGTTACACTAGCCATCCTTACTGCGCTTCGATTGTGTGCGTACTGCTGCAATATTGTTAACGTGAGTCTTGTAAAACCTTCTTTTTACGTTTACTCTCGTGTTAAAAATCTGAATTCTTCTAGAGTTCCTGATCTTCTGGGCAGACTCTCACACGCCTACATCGAACTTGCAGAGTCT
+
/8:<6:;:8<;455:::;;44444.445:555494444&4:393:<<<=>@:<<<A@,0+0==>8A=AB?@@CABC5::;;;*;A;>:::,:A@?;@?>9?B5;;;;;B@CBBB999B=B@A=A=AAAB;:;B=@@CC:;;BCCCCCBBBBDDBBA?B@A=@B?A?BBCBBBBCC?@@@>@4>;@;;;;;;*:@BBB89:::??EDCC@B@B@.99999=@?BB@BCCBBAB>B?C:99CC@CCDL>C<;;CA@@CBBBBA@=;;;AA;;;>@@9@@@?@?>00
@ATNG8:00409:02079
GATGGTAGACACGTGTGCTCTCTCGTACTCATTCGTTTCGGAAGAGACAGGTACGTTAATAGTTAATAGCGTACTTCTTTTTCTTGCTTTCGTGGTATTCTTGCTAGTTACACTAGCCATCCTTACTGCGCTTCGATTGTGTGCGTACTGCTGCAATATTGTTAACGTGAGTCTTGTAAAACCTTCTTTTTACGTTTACTCTCGTGTTAAAAATCTGAATTCTTCTAGAGTTCCTGATCTTCTGGGTCTCTCTCTCACGCACTAATCGAACTTGCAGAGTCT
+
ACBC9BC>CCCBBCCCCCCHCCCCCCCBB@::::BCC?BB?B?CBBBCCC>@ABBB@B@BBBB?BACCAAACCCD>AACCC3BB?A999,7@@A?BBB?BC599?CBB@CBBBA???9>>>:<8<>>>>>@@;@AAD6::@@==<AAAAAA?@@A<:;;<@A<@<??AAAA???;??ABB5B<?<@A@@@/?>666)//9///=<:>;>DEG/C;:;A<@<@@;@BBB===<B=BA=>>A<A@AA9ABAAAA@@@AAAAA????=AAAA;AA:>>>@>>>>@
@ATNG8:00437:02117
GATGGTAGAGAGACTGTAGCGCACCCAGAAGATCAGGAACTCTAGAAGAATTCAGATTTTTAACACGAGAGTAAACGTAAAAAGAAGGTTTTACAAGACTCACGTTAACAATATTGCAGCAGTACGCACACAATCGAAGCGCAGTAAGGATGGCTAGTGTAACTAGCAAGAATACCACGAAAAGCAAGAAAAAGAAGTACGCTATTAACTATTAACGTACCTGTCTCTTCCGAAACGAATGAGTACGATGAGAGAGCTCTCTATCGAACTTGCAGAGTCT
+
<?;A?B<<CBBBBAAACCBA@B:;;09@??:;;B;<7;?AABBBBB?BC>A?AAA<<?>>.??BCCCCBBBBBB999;;;;;*9A>B?CED:CCC@CBBBCCC@@?A@DC?CCD@CCB;;;BBDCCCCBBBE<A@::6;ABAAB::9;AFFE?CBCC@@@D@AAAEDG<??<:::3::9999+::93:AABB3BC:=777BBAAB6;79;=<5;5;;@BB?A@@@@@@=A>ACF>ABC>@?CCCCDABBBBBBBBBBB>===???AA4:88=??BBA;;;
@ATNG8:00401:02160
GATGGTAGGCGACATACATACGCGCCAGAAGATCAGGAACTCTAGAAGAATTCAGATTTTTTAACACGAGAGTAAACGTAAAAAAGAAGGTTTTACAAGACTCACGTTAACAATATTGCAGCAGTACGCACACAATCGAAGCGCAGTAAGGATGGCTAGTGTAACTAGCAAGAATACCACGAAAAGCAAGAAAAAAGAAGTACGCTATTAACTATTAACGTACCTGTCTCTTCCGAAACTAATGAGTACGATGAGATCTCGTATCGAACTTGCAGAGTCT
+
@;>?9>9<75@:@CCCFDCB?;:;;5;9:46<BCAB6;6;BBCCBA?;;9;@CCDCCDDDG);:;CCBBBBB@@A6@;;;;;;;%;A@B5;;;.9@@=>BBBHHCCB@B@BB@CCC@CCAAABCCCBCCC9:9CACB@A?ABCCCCCB?B>C:::;C@@@CBB@BCCCCD@9:4::98<<8888*9??;<>????'?D?B:::BACCC>A>@@?F@B===BCCACAA@BBB;?;???9@AA?BBB???B???AACCC:::BBBBBBA??>599BB@AAB@
@ATNG8:00418:02158
GATTAGCAGACGTGACAGAGCGAGCGCCAGAAGATCAGGAACTCTAGAAGAATTCAGATTTTTAACACGAGAGTAAACGTAAAAAGAAGGTTTTACAAGACTCACGTTAACAATATTGCAGCAGTACGCACACAATCGAAGCGCAGTAAGGATGGCTAGTGTAACTAGCAAGAATACCACGAAAGCAAGAAAAAGAAGTACGCTATTAACTATTAACGTACCTGTCTCTTCCGAAACGAATGAGTATTTATGTAGAGCTCTATACTACCATCGAACTTGCAGAGTCT
+
CCD?BBBBC@A@CCCDDBCCCCCCB@@=@@?;<ACCAA?BAIGCCCBC@CC?@?@BCBBBBB5BACCBCCBAB:99,:?==<>>,<@:?2:9:-9?@=A???BCBBC<@<@C?BBC?CCABCBBCCCCBBBAAB>BC>><?B>>>CAA=A?BBB?BBBBAABD?BBABBB@CB@BBB>@@=99.;==9=>?@@/@@=E888???@A:=:>A??9=9=>CBB>BAAABBB@C@CCC=B@@>@@@BB9995:@@AECCBBDBBBBABBCC?@@BBE@A@<AB>>?>>:;
@ATNG8:00422:02181
GATGGTAGGCGTGTGAGAGTCTGCCCAGAAGATCAGGAACTCTAGAAGAATTCAGATTTTTAACACGAGAGTAAACGTAAAAAGAAGGTTTTACAAGACTCACGTTAACATTATTGCAGCAGTACGCACACAATCGAAGCGCAGTAAGGATGGCTAGTGTAACTAGCAAGAATACCACGAAAAGCAAGAAAAAGAAGTACGCTATTAACTATTAACGTACCTGTCTCTTCCGAAACGAATGAGTAACAGAGAGTACGATATGTCTAATCGAACTTGCAGAGTCT
+
@<<B?BBB<@;;BABBBABAA966@7<<=<BAACBD?B9;;A;;;A>@@<@?CC@@@BBB1@<@CB?@@CCB@@9?@@@@==,00+059;;*//=5::::=??@=7<:;8818;8=>;;;>??@??BB;;;D;??BA=@>>:==//,/6::A?BBBBBBCD?CA@ABB?BB?BB@<>?7888+:::48=@@@/@D>@@==9<///*/+/??><@;=<///06599<<<373777.777/7//>//(/9<;5;;9==888=<>>>>><A?==8;;5;==?@A888
@ATNG8:00432:02181
GATTAGTATAGAGCTCTACATAGTACTCATTCGTTTCGGAAGAGACAGGTACGTTAATAGTTAATAGCGTACTTCTTTTTCTTGCTTTCGTGGTATTCTTGCTAGTTACACTAGCCATCCTTACTGCGCTTCGATTGTGTGCGTACTGCTGCAATATTGTTAACGTGAGTCTTGTAAAACCTTCTTTTTACGTTTACTCTCGTGTTAAAAATCTGAATTCTTCTAGAGTTCCTGATCTTCTGGATACACTCATGTGCACCTACCATCGAACTTGCAGAGTCT
+
BBA?BCCCBBACCDDCBBCCCCCBBBDCCB?B:::,;B=A>BCCDDCC?BDBAA>A?AAAA?B?A@@@CCCCA?ACCCC3BB?BCCC<BB@A=BCB>BC;==>CA@>ABBBAAAA:@??9>9=>;;;>>B<@@@@<@>>>>>>??@???AAAA<>=<8<>;@<?@AAD@@>>:>AABB;B<@;::999+9=///(//6///=67;<@DDC/>>>>B<@<;;7;==?>===C<BBBA=>:>>A=ABA@@===??@@@@@C=<<<;<<<<?<>>;>>CAA>>==
@ATNG8:00434:02219
GATGGTAGCACACGAGATCTCATCGTACTCATTCGTTTCGGAAGAGACAGGTACGTTAATAGTTAATAGCGTACTTCTTTTTCTTAGCTTTTCTGTGGTATTCTTGCTAGTTTACACTAGCCATCCTTACTGCGCTTCGATTGTGTGCGTACTGCTGCAATATTGTTAACGTGAGTCTTGTAAAACCTTCTTTTTACGTTTAACTCTCGTGTTAAAATCTTGAATTCTTCTAGAGTTCCTGATCTTCTGGGTGCGCTGACAGTCTCTCTACCATCGAACTTGCAGAGTCT
+
5>==?A;:4945555559955599<:556;;96;559,5;.5.555:95405=:::8@0948:.525<==<:::=6:8===)33.33:::;.////6(//9433.3885222'2:576277/5=<;A=;:;;85677<;99.557=;;79777775332(,,,(,204056887778:0558::+83;177777)798>>18386///5//54999+9;:488-/-.<.3379???;A:<><>?=9;788-8:6:9/./;:98876--,,6,22327/53.58@@@?>?@
@ATNG8:00436:02194
GATGGTAGCGCATATCAGCGCAGCCCAGAAGATCAGGAACTCTAGAAGAATTCAGATTTTTTAACACGAGAGTAAACGTAAAAAGAAGGTTTTACAAGACTCACGTTAACAATATTGCAGCAGTACGCACACAATCGAAGCGCAGTAAGGATGGCTAGTGTAACTAGCAAGAATACCACGAAAGCAAGAAAAAGAAGTACGCTATTAACTATTAACGTACCTGTCTCTTCCGAAACGAATGAGTACTATGTAGAGCTCTATACTAATCGAACTTGCAGAGTCT
+
BBBC@A@;;;C@=>>?966>=955506=>:>?==<<7;7?ADBCCB?CCAKDA@?;;;;;;%;=ACECCCGGCCC>BBACCCC5CC?C@CDD:BBG@CBBBCCCCC?C?BB?BBC@BBBAACCCCCBBBBBBB?BBEC>BABBBBBC@C@CAA?AECDBDED@D@@@BCABC?BA@5:9<<<6>=>9?@ABB3BC@D??@BCBBB?B?CBBB?C?A@ECDABBBBBCC?A>AED=CCC?:;;CCDBABABBCBBBBCBBBAAAAC>CC>?<>>:=?>>=>>>>
@ATNG8:00416:02250
GATGGTAGAGAGAGCTCTCTCATCGTACTCATTCGTTTCGGAAGAGACAGGTACGTTAATAGTTAATAGCGTACTTCTTTTTCTTGCTTTCGTGGTATTCTTGCTAGTTACACTAGCCATCCTTACTGCGCTTCGATTGTGTGCGTACTGCTGCAATATTGTTAACGTGAGTCTTGTAAAACCTTCTTTTTACGTTTACTCTCGTGTTAAAAATCTGAATTCTTCTAGAGTTCCTGATCTTCTGGGCAGACTCTCACACGCCTACCTTCGAACTTGCAGAGTCT
+
BBCD?C@@ACCCCCC9;;BCB@B@CAAABCCCABDCE>CC@C@BBBBBBB?BBCBA@B@DAA??A?CABBBBBBB@BBDDD2@@?BBFC>BBA@=@?>8?A3::?@>@>BBBBBBAA>@@@7;7;>??>;;;=AAAA<@>@A>>>A@@@>>>88::=<<6::4:;??@A@@@>>6;;DFD;B8:7:=AAA/AA??@7==B>>>@==><:@>@,>///=9=9??;>>BA>==<A<ACAAAD:>>??8?::8::???>>>@>>;=>A694<<<8==:>?@@???@@
@ATNG8:00425:02220
GATTAGTATATCGCGTCGCTATCCAGAAGATCAGGAACTCTAGAAGAATTCAGATTTTTAACACGAGAGTAAATGTAAAAAGAAGGTTTTACAAGACTCACGTTAACAATATTGCAGCAGTACGCACACAATCGAAGCGCAGTAAGGATGGCTAGTGTAACTAGCAAGAATACCACGAAAGCAAGAAAAAAGAAGTACGCTATTAACTATTAACGTACCTGTCTCTTCCGAAACGAATGAGTACTGTATCTATGTGTGCGCTACCATCGAACTTGCAGAGTCT
+
BDD>A@BB@@@BBBCCCCCCCCD@CBB>BBBBBB?B>BBCCCCC@CD@DAC@@@AAAA0A=AABCDBCCBCC8:8>?=?@2AC?B>ADE:C??;?999?BBBC?B?AB>AAB;??A?BBBCCDBBBBCAA>B@@@>ABB>@=99197@9989C@@ABA@=??????=@@>??>9>?>@@9=>>99999:9%9??>?>BC@@@A0817::<=C=@@CCB@BBA@@DB@B@BBF>BCB@BABBCBCBCCBBBB???ABABBFBBBD???@@@<==9=>>?>B>>?
@ATNG8:00436:02264
GATGGAGTGTCATATGAGAGTGTGTACTCATTCGTTTCGGAAGAGACAGGTACGTTAATAGTTAATAGCGTACTTCTTTTTCTTGTCTTTCTGTGGTATTCTTGCTAGTTACACTAGCCATCCTTACTGCGCTTCGATTGTGTGCGTACTGCTGCAATATTGTTAACGTGAGTCTTGTAAAACCTTCTTTTTACGTTTACTCCCGTGTTAAAAATCTGAATTCTTCTAGAGTTCCTGATCTTCTGGACAGAGTGTGCAGATACTACCATCGAACTTGCAGAGTCT
+
/99:9==;<<=<<<<>>>>>>965>595<=C?AAAB;@@79.5559955.5;9=;=A=ABA@=A>BBD=<<<55.44999(492445;>8;;;>=7=8834=6;:@BBB?BBBBBBCB@CBB@C@GCDCBBBB=@ABB?@@@CCDCDDBBBCABBD@CCC@BB@B:;;ABA@@BB8:;AAA2@9?;::;:;':@@BB;@;;;;.;;9929595'55999=B8<@9@@?@@???C899=@@B@9;;?CBBCBCCCDCBCCGB;;;BB>ACBAA=@@<@CBBCCCAA
@ATNG8:00449:02221
GATGGTAGAGAGACTGTAGCGCACCAGAAGACAGGAACTCTAGAAGAATTCAGATTTTTAACACGAGAAGTAAACGTAAAAAGAAGGTTTTAACAAGACTCACGTTAACAATATTGCAGCAGTACGCACACAATCGAAGCGCAGTAAAGGATGGCTAGTGTAACTAGCAAGAATACCACGAAAGCAAGAAAAAGAAGTACGCTATTAACTATTAACGTACCTGTCTCTTCCGAAACGAATGAGTACTATGTTGAGCTCTATACTAATCGAACTTGCAGAGTCT
+
CCFD@A@:594595555<555995.5997;AB@@=@=@@BBBBB?A@;?;>=>9::::)98?<<==00)/;;=3::<=999'/8235777&3,371773385228:A<BB=;;;7;;BB????@?>>>;;;=:=?@D7;;<9=:588(649<@>AA=====>=@@@@AA=AB=@BB798>AA5>==878888(87/5;:978<?;3;4:8889<67----4333;>=<<>7756./00)/;;;/75A=?<=:>?@@?;;;;;>>>:;??A>AC>?;;>?>===
@ATNG8:00404:02301
GATGGTAGATACTCGCTGATACACCCAGAAGATCAGGAACTCTAGAAGAATTCAGATTTTTAACACGAGAGTAAACGTAAAAAGAAGGTTTTACAAGACTCACGTTAACAATATTGCAGCAGTACGCACACAATCGAAGCGCAGTAAGGATGGCTAGTGTAACTAGCAAGAATACCACGAAAGCAAGAAAAAGAAGTACGCTATTAACTATTAACGTACCTGTCTCTTCCGAAACGAATGAGTACACATCGTCGTGTCGTGCTACATCGAACTTGCAGAGTCT
+
;;>>?DBBBCCCBCBAACBBBBBCB9;;@>AACBBD@D>@@AAAAB?BB@C@BBBBBFED2A>ADEECB@@@@A8000A@@@0AA=C?CCC:BBC?B;=<BCC;;9;=AA>BBB;;<EFDCCCCCCCCC::;>BCAA=@BBBBB@@=A?B@@=@BBBBCBB?BBBBCC=???ACC@CC???8>>>;99:9:(9A>???ABB::9?@:=>??<@=??CCC?BBBBBBC@L?BBB=@::6:AACCCCCCAABBCCBAABCCA@@BBB???AA=AA999CBBBAAB
@ATNG8:00414:02297
GATGGTAGTATCTGTCTACGAGAGCCAGAAGATCAGGAACTCTAGAAGAATTCAGATTTTTAACACGAGAGTAAACGTAAAAAGAAGGTTTTACAAGACTCACGTTAACAATATTGCAGCAGTACGCACACAATCGAAGCGCAGTAAGGATGGCTAGTGTAACTAGCAAGAATACCACGAAAGCAAGAAAAAAGAAGTTACGCTATTAACTATTAACGTACCTGTCTCTTCCGAAACGAATGAGTACACACTCTCATATGACACTACCATCTAACTTGCAGAGTCT
+
;@BB?BCCCC9;;CGCDCCHBBBBB@BBD@C@A@@?;@:;9:885B:C=9B=>?=9:999(:9=BA:::CBBCC=A@;<<;<*9B=?7AAA8BBC@CCCICBC;:;;ACC@C;;:;CBABBBCBBABBCBBB@CBBB?BBCBBBBB?B?B@@?@CCCDDDD?AAABBC?BB?BBA9==9::,8>>:@@@@@@(@>;00,0>>ACBB?@=A?>>7;5;@C@@?AFC@@AC>A?BBD<BBD>ABCBAACCBBAAACBBBBBCBBBBBBB@B???CADE?AABBBCA::
@ATNG8:00437:02271
GATGGTAGATACTCGCTGATACACCCAGAAGATCAGGAACTCTAGAAGAATTCAGATTTTTAACACGAGAGTAAACGTAAAAAGAAGGTTTTACAAGACTCACGTTAACAATATTGCAGCAGTACGCACACAATCGAAGCGCAGTAAGGATGGCTAGTGTAACTAGCAAGAATACCACGAAAGCAAGAAAAAAGAAGTACGCTATTAACTATTAACGTACCTGTCTCTTCCGAAACGAATGAGTACCTCTCAGACGCTCGTCCTACCATCGACGAATAGAAGTCT
+
5<<>?BACCCCBBBBBCCCCCDBBB=BCD?CCCCAA?A?AACABBB?AA>A?BBCBBBBB3B@BCCAAACCBBB=AAABDDD2BC@C@CCC;DCC@CBBACDCBB?B@CC?BBD?BACCBBCCCCBCBDBCB?CBBB@BBBBCCAA=B@D?@>@BCCDCCC?AAAABA@BB>@@A=AA999+9==9:9::9:%:@<?:9:BBEBD<A=@?>>:>:==BCB@BB@@@BB?B>AAB<BAB?BBCBBBB?BAACCCCBABBBB@?;?=>:>>AA=>??;===A;@;;:
@ATNG8:00442:02283
GATGGTAGATACTCGCTGATACACCCAGAAGATCAGGAACTCTAGAAGAATTCAGATTTTTAACACGAGAGTAAACGTAAAAAGAAGGTTTTACAAGTACTCACGTTAACAATATTGCAGCAGTACGCACACAATCGAAGCGCAGTAAGGATGGCTAGTGTAACTAGCAAGAATACCACGAAAGCAAGAAAAAGAAGTACGCTATTAACTATTAACGTACCTGTCTCTTCCGAAACGAATGAGTACTACTCTCAGAGACACACTAACATCGAACTTGCAGAGTCT
+
CCCC@CBBBCBBBBCCCCCDDDDCC>CBB?ABABBB?A?AAABBAC@BB?B@BB?>@CCC3B?BCCCAAAABCC9>=9;;;;*:A=A>AID7A<86..--58:=@@7;:B=@BCC@CDCCCBBBBCCCCDCBB@BCAA>AA@?@A:98;?C;:;;CCCCBBC@CCBCCA??@>ACF<?>>><5>=>9==???1?C@CBBBABBBB<>;:=>>8=8=@CBB@BCBBBBB>A?A??9@::7:DCCCAAACCCBBBBB??>BBBCCCC?@@=AAA<>=<>>==@@;:;
@ATNG8:00443:02297
GATGGAGACACGTCGCACACGTACTCATTCGTTTCGGAAGAGAACAGGTACGTTAATTAAGTTAATAGACGTAACTTCTTTTTCTTAGCTTTCTGTGGTTATTCTTGCTAGTTACACTAGCCTATCCTTACTGCCGCTTCGATTGTGTGCGTACTGCTGCAATATTGTTAACGTGAGTCTTGTAAAACCTTCTTTTTTACGTTTAACTCTCGTGTTTAAAAATCTGAATTCTACTAGAGTTCCTTGATCTTCTGGTGAGATATGCATGATGCTACCATCGAACTTGCAGAGTCT
+
:CA@<AA;:;455599;555444;=;;;8=<@<1<;.5./.--(---068--/4:27)/)/939396777600)/649;;;;'/3,333//(/8///(/0693:>8;@AA:808722.388)..33/5375755,22938:8;2875:=9<667>>?8//6)//-,33(-(/899>8;:D475988-6(/(//////%/68790;;=<585<<@@@:A@@@.=;;;A<A<;;:887<66859-/-/>;;=6///7==:>>@@@@AA@@@?>===>:=;;;>:>>8====>?@;;
@ATNG8:00420:02327
GATGGTAGTATATCGCGTCGCTATCCAGAAGATCAGGAACTCTAGAAGAATTCAGATTTTTAACACGAGAGTAAACGTAAAAAGAAGGTTTTACAAGACTCACGTTAACAATATTGCAGCAGTACGCACACAATCGAAGCGCAGTAAGGATGGCTAGTGTAACTAGCAAGAATACCACGAAAGCAAGAAAAAGAATTACGCTATTAACTATTAACGTACCTGTCTCTTCCGAAACGAATGAGTACTATAGACTATCTGAGACTATCGAACTTGCAGAGTCT
+
BACC?BBBCBBBCCCBAABGFGCCC?BBC@CCCBCC@C@CCDCBCC@CA>B@CBCBCFFC2A?ABBBCAA@CDD=CCACDDD5BB?C@CFF;@BC@BAAABBCAB@B@BB@CCD@AAACCCCCECCCDDCBB?CEBB@BBBBBCBB>C?B@@>@EBBCCCC@BBBBBB?BB@AAA799@?=8@9939BAAB3AB?B:9:FEB??<?<?@@@<A<A@CCD@BBDBAAA=@;@?@9?CC?CBBCCCCCCCAAAAAABBBBBABBBBBBBB@AA>ABBCBB?>?
@ATNG8:00431:02354
GATGGTAGCTCTGCTCTGACTCTCGTACTCATTCGTTTCGGAAGAGACAGGTACGTTAATAGTTAATAGACGTAACTTCTTTTTCTTTGCTTTCGTGGTATTCTTGCTAGTTACACTAGCCATCCTTACTGCGCTTCGATTGTGTGCGTACTGCTGCAATATTGTTAACGTGAGTCTTGTAAAACCTTCTTTTTACGTTTACTCTCGTGTTAAAAATCTGAATTCTTCTAGAGTTCCTGATCTTCTGGATACACTCATGTCACCTACCATCGAACTTGCAGAGTCT
+
4444.4=B;66>C==>?9666655<=55/://)////(/;7=8>;;@@=<4<<>0/)/4999:.5.555555667<<7<<??=(555)4:::19955.5994;<9>===?@:@ECCCBAA?::;?C?BCBBCAAB?CCBB?BEGBBCFCCDCDDCCCB?CBB?BD?B?BBBBBAA@C@A;;;;.;>C>;;;;;*;CBBB=CAAAD;;<;;4;;;;*;@?;;9;?CC?@@@AA@B>B>BBDBBB@BBCACCCGCCCCC@@ABBC@BCCAA@@CB?AC=??BAAEC:;
@ATNG8:00432:02361
GATGATATATGCACGCTCTACCAGAAGATCAGGAACTCTAGAAGAATTCAGATTTTTAACACGAGAGTAAACGTAAAAAGAAGGTTTTACAAGACTCACGTTAACAATATTGCAGCAGTACGCACACAATCGAAGCGCAGTAAGGATGGCTAGTGTAACTAGCAAGAATACCACGAAAGCAAGAAAAAGAAGTACGCTATTAACTATTAAACGTACCTGTCTCTTTCCGAAACGAATGAGTACTGCGTCTCACTCTCGCCTACCATCGAACTTGCAGAGTCT
+
DCCCCBBBABBDDBBBDCCBB>BCCABBBAAB9:8;CCBBBC@DD@B@BBBBBBBB3C@CCCCCCCCBBB>BAAAAAA0@A=@5;;;6;CC@CBBBCCCCB=B@CC?BAB>BBCCCCCCCCCCCBBCC?CC??>?BBBCB@@:>:>??=@EBBCC@@=@BBCBB?AB>AAA=@@>=<5>::3::999(9@=A9::DEEAA<>:;::9056'5:?AA@BBBBBCCD<@<:::59AB?BABCCCCCCCBBBBBAA@BBBBB?BBC?BBCCF@??=?BBBBD999
@ATNG8:00443:02334
GATGGTAGAGAGAGCTCTCTCATCGTACTCATTCGTTTCGGAAGAGACAGGTACGTTAATAGTTAATAGCGTACTTCTTTTTCTTGCTTTCGTGGTATTCTTGCTAGTTACACTAGCCATCCTTACTGCGCTTCGATTGTGTGCTTACTGCTGCAATATTGTTAACGTGAGTCTTGTAAAACCTTCTTTTTACGTTTACTCTCGTGTCAAAAATCTGAATTCTTCTAGAGTTCCTGATCTTCTGGCGCGTATGTATGTCGCCCTAACATCGAACTTGCAGAGTCT
+
;5??5:?@A@@BCCBAAADBA<==A969>CCCACCDF>CC@C@BBBBCB@<=@@00-/6;?;G<A=ACCBBBBBB?BBFCC2AA@BBAB=B99:?B??;?C599??;=7<>>@@AA?7;;C:?:>?>>>;;;=A???:=;;;?@B<AA@@@A:9;8=8818A=D<>>@BBB=8715<<<=2=6=6;;;;<*<=665.555/..3..298888)7./.94;07;3;<<<?>@:>5=?89:=;==@<:::===========966-,,),,,,22,,,*-69;///;6
@ATNG8:00405:02418
GATGGTAGGACGGAGCGTCTGAGAGGTACTCATTCGTTTCGGAAGAGACAGGTACGTTAATAGTTAATAGCGTACTTCTTTTTCTTGCTTTCGTGGTATTCTTGCTAGTTACACTAGCCATCCTTACTGCGCTTCGATTGTGTGCGTACTGCTGCAATATTGTTAACGTGAGTCTTGTAAAACCTTCTTTTTACGTTTACTCTCGTGTTAAAAATCTGAATTCTTCTAGAGTTCCTGATCTTCTGGGCAGACTCTCACACGCCTATCGAACTTGCAGAGTCT
+
888>467:4://)/://4:;<>>>D:B@@@::;49<@>8<B?>;<<<=959.59;<<6;6><5506<;@BCAA;=<59999:'9929;??695595;991657<=<@@D<9;;AC@@@=@@@?B?CCB@;;;B?AABC?CBCCGD;:9B:::AC@@=@BC?CD@D?A@000=A@CA666==06169==>>@+===<<,//05>999??29999$44459495;=9===995<9B9BBB@???A@BC:?@:;;;;;9@?;;5506?==CC495.44444444<
@ATNG8:00433:02390
GATGGTCTCTGCTCTGACTCTCGTACTCATTCGTTTCGGAAGAGACAGGTACGTTAATAGTTAATAGCGTACTTCTTTTTCTTGCTTTCGTGGTATTCTTGCTAGTTACACTAGCCATCCTTACTGCGCTTCGATTGTGTGCGTACTGCTGCAATATTGTTAACGTGAGTCTTGTAAAACCTTCTTTTTACGTTTACTCCCGTGTTAAAAATCTGAATTCTTCTAGAGTTCCTGATCTTCTGGTGTCGTCTATCATGTACTACCATCGAACTTGCAGAGTCT
+
6>>>@CB>?996<>:9;;<566<;;;==;;7;<<>7>>:>;ABBBDCDACCCDCAG@CBBC@GAHCCCCCCCC@DCCCC5CC@CCCC?CEBB?BCC?CC?AABCGJGDDCBBCAA>AFDAC?CCCDCBBC@FDDD?CCCABBBCCB@AAA@@B?@;;7;B>B?BCBBABB;;;;HDIF;F@C@BCCCB0AB:;;/;CBBC>BCBB?BBAB0ABBAB>B>BC?BBCCDCC?B?AACBBB?B;;8;ABACA@@CCCBBBBCCCCC?BBCCE?BB?AABBBBABA
@ATNG8:00446:02537
GATGGTAGGCGTGTGAGAGTCTGCCCAGAAGATCAGGAACTCTAGAAGAATTCAGATTTTTAACACGAGAGTAAACGTAAAAAGAAGGTTTTACAAGACTCACGTTAACAATATTGCAGCAGTACGCACACAATCGAAGCGCAGTAAGGATGGCTAGTGTAACTAGCAAGAATACCACGAAAGCAAGAAAAAGAAGTACGACTATTAACTATTAACGTACCTGTCTCTTCCGAAACGAATGAGTAACGTGTGCGACGTGTCTCCTACCATCGAACTTCAGAGTCT
+
//::7?==;@BACEDBBBC@@A;;;0:@@?BCCCAB?B@BBCDBBB@BB?B?BA?:::::)9?ACCBBBABCDF<A?99999(9>9?>BBB9A@B?B?=?BB>>><A<??;>=<5::??@@AAAA>>>@@@@<A?>@:=;>>@@@@<@<@@B?BCAB>::A=AA@B>>;>A>@@A@BBBBB;=:;5:<<<=+=<7=888??><==1818>=>:>:>878;8==??===7;7;=D98::@A@@A9949A??;:>?=888==::;5;;=:?>>>B<@?<@BB>>>B>
@ATNG8:00455:01939
GATGGTAGTACATGATAGACGACACCAGAAGATCAGGAAACTCTAGAAGAATTCAGAATTTTTAACACGAGAGTTAAACGTAAAAAGAAGGTTTTACAAGACTTCACGTTTAACAATATTGCAGCAGTACGCACACAATCGAAGCGCAGTAAGGATGGCTAGTGTAACTAGCAAGAATACCACGAAAGCAAGAAAAAGAAGTACGCTATTAACTATTAACGTACCTGTCTCTTCCGAAACGAATGAGTACGAGAGTCAGAGCAGAGCTACCATCGAGGTTGTAAAGTCT
+
8:>>:BC996=@@@?B@:;5944;;49994555<55255)59;;;<A6;927-70//)/;;;'949//6<><<<8:9.///////$/;4:4;;;0;;;)////)/97444)4.448;;;9<<>==@;;<>9955566=@ACCABBB=@@@A>B?BBB<@;;9B9::?BCC>BB<@<:488394:<<1889377777'7913333@===F;<9<>==8<<==BB@>;:99@<?<@<:;;0;;:2::?@@ABABBB@ABB???AA@ABBAAA@B@@;..).).-990?CB@
@ATNG8:00451:01992
GATGGTAGTCTCAGATAGTCTATAGTACTCATTCGTTTCGGAAGAGACAGGTACGTTAATAGTTAATAGCGTACTTCTTTTCTTGTCTTTCTGTGGTATTCTTGCTAGTTACACTAGCCATCCTTACTGCGCTTCGATTGTGTGCGTACTGCTGCAATATTGTTAACGTGAGTCTTGTAAAACCTTCTTTTTACGTTTACTCTCGTGTTAAAAATCTGAATTCTTCTAGAGTTCCTGATCTTCTGGGTCTCTCTCTCACGCACTACCATCGAACTTGCAGAGTCT
+
,,2606<<?:95555599566<==A@@@544;744//)/;4:)///77<=8;>9;5?B;9:;@=>9=@=55599<.4444&4:.45<;;44449?:?=>8;?6744:?@>BBBBCCCC@CCC@C@CCCCDCCC@BBBD@BCBBBBCCDDDDBAAAC>BAA<BB?B@BBBBBBCBB?A@???3?=@=;;;;;*;@ABC>CCCBBCA:;;5;<;<*<A@AB@DAGC@BCCCB@@?@@BBCCCB@B:;;7;BBBDCCCC@@@BAAACCCABCBBB@BB@BBCCBBB89
@ATNG8:00460:02064
GATGGTAGTGCGTGAGAGAGAGACCCAGAAGATCAGAACTCTAGAAGAATTCAGATTTTTAACACGAGAGTAAACGTAAAAAGAAGGTTTTACAAGACTCACGTTAACAATATTGCAGCAGTACGCACACAATCGAGGCGCAGTAAGGATGGCTAGTGTAACTAGCAAGAATACCACGAAAGCAAGAAAAAGAAGTACGCTATTAACTATTAACGTACCTGTCTCTTCCGAAACGAATGAGTACGAGAGAGCACACGTGTCTACCAAGAACTTGCAGAGTCT
+
A?CB?CBBCDDCBBCCCCBCCCCCC>BBB@BBBCBCB>BACCCCC?AD=A>AAA:9:::$36@B=BCCCDABB9BABBDDD5BC@B>BCB;DAB?ADCCCCC@@>@@CD@CBB?CCBBBBCCDD@CCFCBB?ABC@A?BAAABAA<A>BBB@BCCDCCCC?CABBBB>A@?@@@<@@<<<3>==9==???1?B?C:99DCCAA:>:===>5;5;>A:;:;AABCCC?C?BBC>C::9:DCBBBCCBBBBAA@BBBBBABBBDBB?B@CA:==:>???@@@::
@ATNG8:00463:02066
GATGGTAGGCGACATACATACCGCCAGAAGATCAGGAACTCTAGAAGAATTCAGATTTTTAACACGAGAGTAAACGTAAAAAAGAAGGTCTTACAAGACTCACGTTAACAATATTGTAGCAGTACGCACACAATCGAAGCGCAGTAAGGATGGCTAGTGTAACTAGCAAGAATACCACGAAAAGCAAGAAAAAAGAAGTACGCTATTAACTATTAACGTACCTGTCTCTTCCGAAACGAATGAGTACGATGAGAGAGCTCTCTCTACCATCGAACTTGCAGAGTCT
+
5>;?=<==:?666<;;;<999.45.55<9>>>@BB?B@CAAA;::294.48><><<>>>+=6::;@BBA@?@@80/0=>>>>&==8=9=9:29?@=@@;>;>>>@<??CC@CFDBCBBBCCCCDCCCCCFCC?BB::5;@@@AA??<@=@@CADDCBABCC@DCCBBC::0+0;=*000000*0093::9999%0>;>/./98;;A68256994<987@::4;A:::>@?A::;E>DCC@???BB@@@A000@>>>AAAAAAAB=AA?@B888<??:>======>>
@ATNG8:00462:02086
GATGGTAGCACACGAGATCTCATCGTACTCATTCGTTTCGGAAGAGACAGGTACGTTAATAGTTAATAGCGTACTTCTTTTTCTTGCTTTCGTGGTATTCTTGCTAGTTACACTAGCCATCCTTACTGCGCTTCGATTGTGTGCGTACTGCTGCAATATTGTTAACGTGAGTCTTGTAAAACCTTCTTTTTATGTTTACTCTCGTGTTAAAAATCTGAATTCTTCTAGAGTTCCTGATCTTTCTGGGTGCGCTACAGTCTCTCTACATCGAACTTGCAGAGTCT
+
CBBC?CCDCCBBBCCCCCCCECCCCCCCBBBB?BBBB=CCAGACBBCCCC?BAB@?=@@CBBB@C@CAAACBBBC@BBBBA3AA;??AB;BBBA?B@?<>A499BBAA=A???BBCC=A?@;A<AA<<<AAA<A@>>:>>>@AAAAAA@@@>===<:;;=AA<@=@@AAAA@==:=99==-:)/)/////(/::;;2??A>====::4::::)7::9><>=BB<C@@@>>?=B<??>>889)8<<<4888@@A@@@===B>>>AA======9//,/7<>===>:
@ATNG8:00476:02102
GATGGTAGTGATACAGATCAGACACCAGAAGATCAGGAACTCTAGAAGAATTCAGATTTTTAACACGAGAGTAAACGTAAAAAGAAGGTTTTACAAGACTCACGTTAACAATATTGCAGCAGTACGCACACAATCGAAGCGCAGTAAGGATTGCTAGTGTAACTAGCAAGAATACCACGAAAGCAAGAAAAAGAAGTACGCTATTAACTATTAACGTACCTGTCTCTTCCGAAACGAATGAGTACGTGTGCGACGTGTCTCCTACATCGAACTTGCAGAGTCT
+
5>>>?A;;@?:;=;;;;AA;CBC??7;;>7;?B@<<8;7::;=?8937829043<87788)8;AABF???B?==5=9<4;<<+=?9=:=>=.=9515@@A?B@00*/4//)/::)//5555<<>>666@@:;6;;;;?BBC@@?CD@D>;;6;;;;BCBAA>ACC?@??B?97:9)/----(--/(/////$/6078;9888:62937;::::;;;BBB=ABBAAAF@C@BAA9@;;6000:0/90,,,,,,222-33=:727::77789122,2;9;=;;//
@ATNG8:00465:02149
GATGGTAGCTATACGTATATCTATGTACTCATTCGTTTTCGGAAGAGACAGGTACGTTAATAGTTAATAGCGTACTTCTTTTTCTTGCTTTCGTGGTATTCTTGCTAGTTACACTAGCCATCCTTACTGCGCTTCGATTGTGTGCGTACTGCTGCAATATTGTTAACGTGAGTCTTGTAAAACCTTCTTTTTACGTTTACTCTCGTGTTAAAATCTGAATTCTTCTAGAGTTCCTGATCTTCTGGACAGAGTGTGCAGATACTAATCGAACTTGCAGAGTCT
+
;;>E@BB<BC>BC;96>@@DCCCB=BDCCC@A9A;;;;*9>;>;B@?@@AA>BFDDD@D@BDCC>@<>@@@::5==6;====+<=7744?6=<<A<>:?:??;<><:;@;BBAAABCD??>=9=;>>>@>===5;:<=17/=///898;<@>:::D<>=A<??;?;===;;;ACB8;;;;<-<;?:==DDD/@@>>>9>B>>>>B@@@<@A@6@???A=D=AA<AAA????<@=>>>@;<7;BC6;;888888888=>>=====9=@?C=;;6;;?>A@@;;
@ATNG8:00469:02131
GATGGTAGCGCGACGAGCGTAGACCCAGAAGATCAGGAACTCTAGAAGAATTCAGATTTTTAACACGAGAGTAAACGTAAAAAGAAGGTTTTACAAGACTCACGTTAACAATATTGCAGCAGTACGCACACAATCGAAGCGCAGTAAGGATGGCTAGTGTAACTAGCAAGAATACCACGAAAGCAAGAAAAAAGAAGTACGCTATTAACTATTAAGTACCTGTCTCTTCCGAAACGAATGAGTACGATGAGAGAGCTCTCTCTAATCGAACTTGCAGAGTCT
+
BCBB?CCBABA@@@ABACCCBBBCE?CCC@CBBCBB?B@BBBAAAB?BB?C?AAAAACCC3B?BBBBBAACCCD>BBBCCCC5CC?C?BBB;CDEACABBDDCCB?B@CC@CBB>AACBDDCCCCCCCEBBB?CBBB?B@@@BBBB?C@DCC?CCCCCCCA?AAACCC?AA?BBC<?????8<=>;::9999%9@;A:89CAA@@<@;@ABB7;7;==?;@@@@@@A=C;888-8==8=@@????A>>>?@>>>@@@>>>>@==:>@@@<>=788A@9=>==
@ATNG8:00480:02168
GATGGTAGCGCATATCAGCGCAGCCCAGAAGATCAGGAACTCTAGAAGAATTCAGATTTTTAACACGAGAGTAAACGTAAAAAGAAGGTTTTACAAGACTCACGTTAACAATATTGCAGCAGTACGCACACAATCGAAGCGCAGTAAGGATGGCTAGTGTAACTAGCAAGAATACCACGAAAGCAAGAAAAAGAAGTACGCTATTAACTATTAACGTACCTGTCTCTTCCGAAACGAATGAGTACCTCTCAGACGCTCGTCCTACCATCGAACTTGCAGAGTCT
+
5<<<?BABCEECBBBDCCCCCCCCC>CGDAAA@A9:29:>>ABBBC@DC?B?BBCBBBBC5C@CCCCCCCCCCC=BB:::::*;C>C<AAA9AEJACCDBCBBBB?B@BB?BBB?BCBBBAAACCCDBBBBC@CCBB?B@@?BBBB@B@DAA?BCGCBBDC?BBBCCB?CC@BBA<??CCA8?<>;>ACCC3CC?B???A@@??9>;?AAB?B??ACCJACBBBBCC@B?BBD=CCC?BBBACCC?AAAACCCCCBC@@@C?BBC?CBB>C7;;;??@@==<>>
@ATNG8:00483:02129
GATGGTAGCACACGAGATCTCATCGTACTCATTCGTTTCGGAAGAGACAGGTACGTTAATTAGTTAATAGCGTACTTCTTTTTCTTAGCTTTCTGTGGTATTCTTGCTAGTTACACTAGCCATCCTTACTGCGCTTCGATTGTGTGCGTACTGCTGCAATATTGTTAACGTGAGTCTTGTAAAAACCTTCTTTTTACGTTTACTCTCGTGTTAAAAATCTTGAATTTCTTCTACGAGTTCCTGATCTTCTGGGCAGACTCTTCACACGCATCGAACTTGCAGAGTCT
+
A><@?@5;4:455556<<@BB955455;;=CC@CHCC=<<7;.:A@A;;;>;909<:>+0)0/7176;9@BBBCBB?:9999)8<*//9::27788:6:;83::,---722,-225528A7;=A<A;>>>?>===<@@@@79:?>;;;;;6:::7,,,),,,(,6090577222555.522222$238222222$..335.5...335668+2222$25635505:-33233...445,2(..735526555-58775///.553AA===?><<8==9====>AAAA
@ATNG8:00490:02121
GATGGTAGTGATACAGATCAGACACCAGAAGATCAGGAACTCTAGAAGAATTCAAGATTTTTAACATCGAGAGTAAACGTAAAAAGAAGGTTTTACAAGACTCACGTTAACAATATTGCAGCAGTACGCACACAATCGAAGCGCAGTAAGGATGGCTAGTGTAACTAGCAAGAATATCACGAAAGCAAGAAAAAGAAGTACGCTATTAACTATTAACGTACCTGTCTCTTCCGAAACGAATGAGTACGATGAGAGAGCTCTCTCTACCATCGAACTTGCAGAGTCT
+
ADCC@BCBCDBB=<<>=666@>>>>7696:>@:595.4./88/0/96::6:377-//////$/38///://38::;13333333$33,3,333&37717:983/---(-(-4055743558=>>@CCCCCCCCD?CCBB?BBB@@A:93;?C@@?@BBDCCAA>BBAAAC?AA>A@ABBCCCB<A@@<@BA@A2;;7;CCCDDCCC@D@CCBA?A=AA@@@@B@@@AA@;?;999.9BB;?@ABBBBBBBBBBBBBBBAB>>:>===<A>>>@<??<??@A===>>
@ATNG8:00496:02121
GATGGTAGCACCGAGATCTCATCGTACTCATTCGTTTCGGAAGAGACAGGTACGTTAATAGTTAATAGCGTACTTCTTTTTTCTTGCTTTTCGTGGTATTCTTGCTAGTTACACTAGCCATCCTTACTGCGCTTCGATTGTGTGCGTACTGCTGCAATATTGTTAACGTGAGTCTTGTAAAACCTTCTTTTTTACGTTTACTCTCGTGTTAAAAATCTGAATTCTTCTAGAGTTCCTGATCTTTCTGGGTGCGCTACAGTCTCTCTACATCGAATTGCAGAGTCT
+
5<<<<?;AB@@8<===>>>@B?>:9454945.5<@A=CC@C?CCDBCBD@BBBCC@C@CDDC@B;???A?;:9;5333333#38278989.9;;<9ABC?AA>998=780777;:;AB>BBC@B<=>;@;56517969/5588-----433332370,,,(,,(,0562225558,22::9)5,2,29::::%58;88/898222>>=>18886'2<99;:>4<>8>>@=::;8=9=>==888)/766.///996:=///8;;;>>>>>;;;?:>:;769/--22
@ATNG8:00452:02199
GATGGTAGTGTCATATGAGAGTGTGTACTCATTCGTTTCGGAAGAGACAGGTACGTTAATAGTTAATAGCGTACTTCTTTTTCTTGCTTTCGTGGTATTCTTGCTAGTTACACTAGCCATCCTTACTGCGCTTCGATTGTGTGCGTACTGCTGCAATATTGTTAACGTGAGTCTTGTAAAACCTTCTTTTTACGTTTACTCTCGTGTTAAAAATCTGAATTCTTCTAGAGTTCCTGATCTTCTGGGATGTGTGCGCAGTGCCTACCATCGAACTTGCCAGAGTCT
+
6AAAAB<@B@@@BBCBCFCCCDCCB@A@CB@@=ABBB=BC?B@BCECCCC@DGCA@?@?ABBB@B@ECCBBBBCC@BBDEE5BB?BBBB=@@@@=A@B>BC?BACJBA@BBBBCCCG@CCE@C@CCCCCCCC?CCCC@CCCBBBCECDCCCAABC?CCC?CC=@>@BABBCBBC>AAABA8A?A?BBCCC5BBBBE>BBB@@@BBCB>BBBB0BBBBC@B@DDBDDDCC::8;?@@@DBB>C9::6:;;;BBBBCBCCCCC@CCFABBBBA=AB?BB@CCCDCAA
@ATNG8:00467:02210
GATTAGAGAGACTTAGCGCACCAGAAGATCAGGAACTCTAGAAGAATTCAGATTTTTAACACGAGAGTAAACGTAAAAAGAAGGTTTTACAAGACTCACGTTAACAATATTGCAGCAGTACGCACACAATCGAAGCGCAGTAAGGATGGCTAGTGTAACTAGCAAGAATACCACGAAAGCAAGAAAAAGAAGTACGCTATTAACTATTAACGTACCTGTCTCTTCCGAAACGAATGAGTACGATGAGAGAGCTCTCTCTACCATCGAACTTGCAGAGTCT
+
BBC@CCCCCAABD?BBCCDCC@BBB@BCCCBA?A@BBCACCC?CC?B@BBB@@AAA2A@CBBBBCCCBBB>B@@@>>>2>C?B>BBB9AAB?BAA>BC@@?;@<@A=@??;??>?A>==?A???;==A;;<<C9<<>>@@;:8;=AAC??:::BA??7=@@@BA=AC?CCC<A@<<<5:::<@DDEF/8868BBBAAA?A;A=@@@A<A<>?>>><@>@@>>><A<@@A:ABB@BBBAAAA>>>>>@@A@@@;::@?AA::6:>A:<8>@6:;A@@@>>>
@ATNG8:00473:02192
GATGGTAGCAGACGTGACAGAGCGCCAGAAGATCAGGAACTCTAGAAGAATTCAGATTTTTAACACGAGAGTAAACGTAAAAAGAAGGTTTTACAAGACTCACGTTAACAATATTGCAGCAGTACGCACACAATCGAAGCGCAGTAATGATGGCTAGTGTAACTAGCAAGAATACCACGAAAGCAAGAAAAAAGTAGTACGCTATTAACTATTAACGTACCTGTCTCTTCCGAAACGAATGATTACTATGTAGAGCTCTATACTACATCGAACTTGCAGAGTCT
+
DEBB?DDBCCBCCBABCBBBCCA@A?AB@>@AAA@@=@=@@B;::?;=?:=;????BEGG3C;??@999ABBBD>BBBBBBB5BC@C@CDC<CBC@BBAA?A?@@<?8@==@@?=@AAABCBBBGGDCBCCC?@@BB?BAAADDDC?BBBAB?ACBA@AAB>BBCBBB?BB?B@@498:::/::<7888888%/876///9:=8/,/46979*/*/9@@@?BB@;;:C?C?BBC>AAC?:::B=?@BBBDCDCCCBBBBBBBBBB@>>>AA<AA8:;@><=;;:
@ATNG8:00486:02217
GATTAGTGTGTCTCTGAGAGTAGTACTCATTCGTTTCGGAAGAGACAGGTACGTTAATAGTTAATAGCGTACTTCTTTTTCTTGCTTTCGTGGTATTCTTGCTAGTTACACTAGCCATCCTTACTGCGCTTCGATTGTGTGCGTACTGCTGCAATATTGTTAACGTAAGTCTTGTAAAACCTTCTTTTTACGTTTACTCTCGTGTTAAAATCTGAATTCTTCTATAGTTCCTGATCTTCTGGATAGCGACGCGATATACTACCATCGAACTTGCAGAGTCT
+
0//)/:0;9BA=@BCCCCGFCABBDCCCDC?CA@@9:;5:;?=@A<A=?DC@AA?A?BBDD:;9:BAA??A>@959959(5<8=>CC>BBCB@BBB?BB=ABAA@C?BBCAABBB?B;;7;?BAABCAAC@CCCB@BCHGDD;:;@@CCBBBC?BBB@BB@B@EDBDACBCB>B;;;;.:;B?BCCDC1;9??;3;696>;=95:2;;<-:595:5<;?@?BAAAA=B@E=A@BB@@=000:000>@A@@>:969<BADBBB6;;:;:5:@5;;@B99:@@
@ATNG8:00498:02214
GATGGTAGGGTGTGAGAGTCTGCCCAGAAGATCAGGAACTCTAGAAGAATTCAGATTTTAACACGAGAGTATACGTAAAAGAATGGTTTTACAAGACTCACGTTTAACAATATTGCAGCAGTACGCACACAATCGAAGCGCAGTAAGGATGGCTAGTGTAACTAGCAAGAATACCACGAAAGCAAGAAAAAAGAAGTTACGCTATTAACTATTAACGTACCTGTCTCTTCCGAAACGAATGAGTACTGCGTCTCACTCTCGCCTACCATCGCAATTGCCTAGTCT
+
:=;=>C<;;,9449;=BBBAB??>4?CC@CCBB::5:29@995656;;2:.9999999*43444883349::9879599*5<.5549<<066=9<<<<<=;;;<4;7::5:53-39979476-----8-//,554<5666><<<<9=6;55059@@@@@@;97738;8==;?@?289?>@8>9818<<<<<&7;,735;<=?9:9:;99<8849;?9>@?9A=800/8486:<B<AA=2//;///:888=?D@@@9948899:::<6<;48855:5:?:>><<<;
@ATNG8:00450:02256
GATGGTAGCTCTGCTCTGACTCTCGTACTCATTCGTTTCGGAAGAGACAGGTACGTTAATAGTTAATAGCGTACTTCTTTTTCTTGCTTTCGTGGTATTCTTGCTAGTTACACTAGCCATCCTTACTGCGCTTCGATTGTGTGCGTACTGCTGCAATATTGTTAACGTGAGTCTTGTAAAACCTTCTTTTTACGTTTACTCTCGTGTTAAAAATCTGAATTCTTCTAGAGTTCCTGATCTTCTGGATACACTCATGTGCACCTACCATCGAACTTGCAGAGTCT
+
488839999:<;;;===>;;;666<555?<<<9<<;>6<<;>;>?CCBBC?A<ECC@C@FDBC@B>A>>CB=;;B?B@BBB1BD>@@CC>B566166<:>?9><@;;;7;C@=?BAB?BBB@C@BBCCBAAC@DGCC;;<ABCBAAFCCB@@@@@<;9:;A@=A;@@AA@@BBB?BCDDD9D?C?BBDDE2B;;;B0;;A<;<A@;;5;=>=,9999C@C@DD@@@@CBBC@C@@@@BBB?@@A?;;<BBBCBBCCB<<;@<@BB?B<;;DACC;:;CBBBBCC
@ATNG8:00475:02304
GATGGTAGAGAGACTGTAGCGCACCCAGAAGATCAGGAACTCTAGAAGAATTCAGATTTTTAACACGAGAGTAAACGTAATAAGAAGGTTTTACAAGACTCACGTTAACAATATTGCAGCAGTACGCACACAATCGAAGCGCAGTAAGGATGGCTAGTGTAACTAGCAAGAATACCACGAAAGCAAGAAAAAAGAAGTACGCTATTAACTATTAACGTACCTGTCTCTTCCGAAACGAATGAGTACTACTCTCAGAGACACACTAATCGAACTTGCAGAGTCT
+
9<>;=B@AA@?@BB@@ABBBB<;;;)9::.9B@@AB=@;@B@@@??;=?9?<@@A@????1@?BBBBBCFBAA@9:9;A;@:8<<7<=<<<8;AE9;A6959<49057<=9>>C?9;:CDBBCDA;;;CBCCABCBD@CCBBAB??;@=A?@=@BDFDBDC@BAACBB?BB?>>>>ACDFF9::B?BBBBCB)BC?B99:A???@<@;>>@@<@=;;ABB=@@@@BBC>B@ACF?CCC?BBBBBDDBBBBCBC???ABBBBBBBB?A:9:=AA?@@????;;;
@ATNG8:00483:02278
GATGGTAGAGTATCATGTTATCTCCAGAAGATCAGGAACTCTAGAAGAATTCAGTTTTTTAACACGAGAGTAAACGTAAAAAGAAGGTTTTACAAGACTTCACGTTAACAATATTGCAGCAGTACGCACACAATCGAAGCGCAGTAAGGATGGCTAGTGTAACTAGCAAGAATACCACGAAAGCAAGAAAAAAGAAGTTACGCTATTAACTATTAACGTACCTGTCTCTTCCGAAACGAATGAGTACTATAGACTATCTGAGAATCGAACTTGCAGAGTCT
+
8===@BBBBBBDCBC;9:7@>:6615@@7<AAC;;6;7;AAA@@@@BB?B?AA@=====&=;@@?;;9@665>4<;;;<<<+==8<8<<<2A<:4:://)/;;5546:>=:>=B<?>@AA;9;AAAAACCCDABBBB=@@AABBBB?C@C;;:<CBAABAB?AAABBC@CC?E?<8;>777)3772<BCBCC'8939929>AAA@@<@<@@7536<A;BAB?BBB@@@B?B?BBD=B@?=?@A???????>>AAB??@AA@@?;????<?A<>>EEBB788
@ATNG8:00457:02364
GATGGTAGCAGACGTGACAGAGCGCCAGAAGATCAGGAACTCTAGAAGAATTCAGATTTTTAACACGAGAGTAAACGTAAAAAGAAGGTTTTACAAGACTCACGTTAACAATATTGCAGCAGTACGCACACAATCGAAAGCGCAGTAAGGATGGCTAGTGTAACTAGCAAGAATACCACGAAGCAAGAAAAGAAGTACGCTATTAACTATTAACGTACCTGTCTCTTCCGAAACGAATGAGTACGATGAGAGAGCTCTCTCTACATCGAACTTGCAGAGTCT
+
;;;;<<>555::555;;:5555<;94;==7<<;:>B4945<<;:;<7982928<<77777$33788?>?<:333(33;9;==)547;.555&555.5<;>;;;;;7<5=959993988555=<<;;;=999:499449)4::::<55058>4546=>>?;;<9;::977138277748889.3386;99;.33.38:>AB@=>:>576AD:=5;8;;;=?=9:::<7;4779.6//)////;:::8888B???777?@?:;<<=66///6;;066;<97557
@ATNG8:00472:02341
GATGGTAGGCACTGGCGCACACATCCCAGAAGATCAGGAACTCTAGAAGAATTCAGATTTTTAACACGAGAGTAAACGTAAAAAGAAGGTTTTACAAGACTCACGTTAACAATATTGCAGCAGTACGCACACAATCGAAGCGCAGTAAGGATGGCTAGTGTAACTAGCAAGAATACCACGAAAGCAAGAAAAAAGAAGTACGCTATTAACTATTAACGTACCTGTCTCTTCCGAAACGAATGAGTACTGTATCTATGTGTGCGCTACATCGAACTTGCAGAGTCT
+
/:99:>=<6800//)/99:<@@A>>>4===455;;<<8<8><A;;;<8<=8=8;@??@CCC2C>@?:;CA?<877*7394===+=?<@<>??2>@@=AAAABB@>@29.9=3=?@:?CBBBCBCHDCCBBCDD@B@@@>A@@@CCAA>B@C@@>@BBAABCBAAAA???=@A=>?=?BBBCD>>=<;99::::%9?;?AAABBBAA<>8<<;;5;;;;ADE@CCCCCBA=A?@@?9?AA=::99BBBBBBBCBBB???A9::@AAA>>>>>=<>>8<99775555
@ATNG8:00475:02345
GATGGTAGTATCTGCACACTCTGTCCAGAAGATCAGGAACTCTAGAAGAATTCAGATTTTTAACACGAGAGTAAACGTAAAAAGAAGGTTTTACAAGACTCACGTTAACAATATTGCAGCAGTACGCACACAATCGAAGCGCAGTAAGGATGGCTAGTGTAACTAGCAAGAATACCACGAAAGCAAGAAAAAAGAAGTACGCTATTAACTATTAACGTACCTGTCTCTTCCGAAACGAATGAGTACATAGATATACGTATAGCTACCATCGCAATTGCCTAGTCT
+
AA@@=@BBBBCCBDCDBBCCAA;BC?BEIADBBBBBAD?AABBBBC@DD?C?AAABCCCC2A?BBBDCBBBBBD=99;9=;=)?@;?8@BB;BBC@C==;CEDAA?@=A@<A00-0>>>BBBFDABACDDCC?@@AA>BBCACB@?=A@CBB@CBBBBC@@>@BBCEB?A@<@9:399:9:,7;;5889999$9=8;>8BB=BBA=A=A<;;5:5:=A;;7;@@@ABB?B?BAB=B??=?AABBBBAACCCBAABBCBB>>>>>AA<A::;;E=E:@A?BBBABB
@ATNG8:00473:02385
GATGGTAGTGTGTCTCTGAGAGAGTACTCATTCGTTTCGGAAGAGTCAGGTACGTTAATAGTTAATAGCGTACTTCTTTTTCTTGCTTTCGTGGTATTCTTGCTAGTTACACTAGCCATCCTTACCGCGCTTCGATTGTGTGCGTACTGCTGCAATATTGTTAACGTGAGTCTTGTAAAACCTTCTTTTTACGTTTACTCTCGTGTTAAAAATCTGAATTCTTCTAGAGTTCCTGATCTTCTGGCTCTCGTAGACAGATACTATCGAACTTGCAGAGTCT
+
44;;7<===4557//////77;;<;;;::9938799(4?;@=BBCBBBC@CCCCF@D@BCCB?C?CBB;;<B:@;5599;$9=39:>>5==59196>8>B?BABBCC@DDAAABBC?AAC@C?@@>@@?A@=AA@A;@;9:>=9;9@==??9>9495929@=@=BBAAAABA@=>;:::-;:@9@BCCC3CCAAB<;;;:??;;9929444$599997;8=@<?@>C969>C>BA@ABDACC@<00000>>ABEEBBBC@?@B::9@<>>499@?AAA;;
@ATNG8:00485:02411
GATGGTAGTGGTCATATGAGAGTGTGTACTCATTCGTTTCGGAAGAGACAGGTACGTTAATAGTTAATAGCGTACTTCTTTTTCTTGCTTTCGTGGTATTCTTGCTAGTTACACTAGCCATCCTTACTGCGCTTCGATTGTGTGCGTACTGCTGCATTATTGTTAACGTGAGTCTTGTAAAACCTTCTTTTTACGTTTACTCTCGTGTTAAAAATCTGAATTCTTCTAGAGTTCCTGATCTTCTGGGATGTGTGCGCAGTGCCTACATCGAACTTGCAGAGTCT
+
4489394444.4455566>;99;555555:;;>:?CCD=CE?A?ADJFECC?AA;967;7;==B@C?BBBA@966<5;;>>>+==7;9:;,;=>=7@<@=<<9696;>@:ABBBCECC;9;C@C7;;BA;;<?4;;@B=BBCCCABBCCBCDCC;;;@BB?BDAC@CCCBA@ADE?@AKEG9A<A=;;;;;*;@B@@,000;@>C::;=A@@@0@999@=@=@A;@@@@A:;6:<@@@@@>=>;::.9:::?99:999996=9>BC999??699@AAB????88
@ATNG8:00458:02480
GATTGATACAGATCAGACACCAGAAGATCAGGAACTCTAGAAGAATTCAGATTTTTAACACGAAGAGTAAACGTAAAAAGAAGGTTTTACAAGACTCACGTTAACAATATTGCAGCAGTACGCACACAATCGAAGCGCAGTAAGGATGGCTAGTGTAACTAGCAAGAATACCACGAAAGCAAGAAAAAAGAAGTACGCTATTAACTATTAACGTACCTGTCTCTTCCTAAACGAATGAGTACAGAGAGTACGATATGTCTACCATCGAACTTGCAGAGTCT
+
A;<055:999;556>>==<;5;<<05/99--(-(---///:3;;.4.44448888'8588844.3888:;4;;<?@@@+==:?:@@@2>998:?=@9<///4:5//)444.44335<<666;=BB@??:999929;=>@?AA8;8;A@=?B@??A@A?BBCBBB>?????>;>>??A8=?><@=@@@@'@>7///66=<??<?<@BDD7;6:=AAB?DAAABBB?B?@@A8???=???BBBBCBCBC@CABADBBBBC@?>>8:::<<6=B588A@A@===
@ATNG8:00489:02497
GATGGTAGTGTGTCTCTGAGAGTAGTACTCATTCGTTTCGGAAGAGACAGGTACGTTAATAGTTAATAGCGTACTTCTTTTTCTTGCTTTCGTGGTATTCTTGCTAGTTACACTAGCCATCCTTACTGCGCTTCGATTGTGTGCGTACTGCTGCAATATTGTTAACGTGAGTCTTGTAAAACCTTCTTTTTACGTTTACTCTCGTGTTAAAAATCTGAATTCTTCTAGAGTTCCTGATCTTCTGGAGATACACATGATACTCTATCGAACTTGCAGAGTCT
+
;5@A<@BABB;;;CDBBCABBCCBCCA;;;@@<@BBE>BB?B@BCCCCCC@CFCCC@FACCDC@B@CBBBCACAA?BBBBB1BB<@@CC=BA@@=@BB=BB?BB;;;C@CCBABCCH@BDG<;;<DEBBBBB@BBCC?CCGCGCCCB;;;BBBBC?BBD@CC@C?BBBBBCCCC@CBBED;C@B8;;@@@0@CCCF>DA@000000@@CFED0C;;;B>B7;;=@@CBBCD<<<;CBAAB8;;C=BCBAAACDCDCCB@@@B:;:AAA?AA=A??==;000
@ATNG8:00486:02556
GATGGTGCGCAGTATCAGCGCAGCCCAGAAGATCAGGAACTCTAGAAGAATTACATGATTTTTTAACACGAGCGTAAACGTAAAAAGAAAGGTTTTACAAGACTCACGTTAACAATATTGCAGCAGTACGCACACAATCGAAGCGCAGTAAGGATGGCTAGTGTAACTAGCAAGAAATACCACGAAAGCAAGAAAAAGAAGTACGCTATTAACTATTAACGTACCTGTCTCTTCCGAAACGAATGAGTACAGAGAGTACTATATTTCTACCATCGAACTTGCAGAGTCT
+
////)////99;9<;;4459555<<4<<<855////)/277:/444.3848166//--89999#-(///667;;;;@7>=BABBB,9;:)57<<=0;;;8;;;====ED8;6;C4::A<ACCCCCCBCB;;;BBAB@B;99@?:98?????C@A??<???@AC@@=A:::=@<900)//0)//;;;2//3177778'793333577<=@;?;?@@@;>;?@DCB?B<;;;DC?D@;;;6;@?;@@;;:AAA@B???ABAA?>889*9:00)////;;??1:=CCCCBB?
@ATNG8:00492:02526
GATGGTAGGCGACATACATACGCGCCAGAAGATCAGGAACTCTAGAAGAATTCAGATTTTAACACGAGAGTAAACGTAAAAGAAGGTTTACAAGACTCACGTTAACAATATTGCAGCAGTACGCACACAATCGAAGCGCAGTAAGGATGGCTAGTGTAACTAGCAAGAATACCACGAAAGCAAGAAAAGAAGTACGCTATTAACTATTAACGTACCTGTCTCTTCCGAAACGAATGAGTACGAGAGAGCACACGTGTCTACCATCGACACTCCAAAGTCT
+
EBBB@BA@;?@@@@ACCCCDB@@AC@CBB@CAAABB@B?BBCBBAA>AC?B>@?@9999*:;ACCCCDBB;:;0;;;;AA3@@;A2;:.5994;<@@BBCDC?C?AA=@@@=@BCBBBBBBBBBBBBAA=ABAB>BBBBCCBB=B;A::6;CCCCDCB@BCCCBA>AA?@@B>ACBGG8@0000@>>5;;:???CBBBBB?C?CA@@;@=B?BCB>BBB@@AB>A@BBB<AAA5::@???AA?????EDCBBBBA???99:????==??>>>188-8=<=
@ATNG8:00527:01955
GATGGTAGCTCGCTGATGATATCTCCAGAAGATCAGGAACTCTAGAAGAATTCAGATTTTTAACACGAGAGTAAACGTAAAAAGAAGGTTTTACAAGACTCACGTTAACAATATTGCAGCAGTACGCACACTATCGAAGCGCAGTAAGGATGGCTAGTGTAACTAGCAAGAATACCACGAAAGCAAGAAAAAGAAGTACGCTATTAACTATTAACGTACCTGTCTCTTCCGAAACGAATGAGTCGTGTGCGACGTGTCTCCTACCATCGTTCGGTCAGAGTCT
+
A@@B?B@BCBCCD@A@BB@AACFDD@DCD@BB@@AB@BADDCBBDA@CD?C?BBBAAAA@+=6@<==<?@<;896;;;;;;;*;@:;5;;;0;@@8@BABA@A;;7:<??:@:945?DABBBDCCBBBBA;;;@BBB?ACABBAAA;B=@??<@BBBBBBB?BBCCCC@??<?BB=AAAAA9=<<8<<<<=,<@2998<>>9:;7;<AA?@<?:>>BCD@BBDAAAA@B?BBB=ABB>@@?AA???A????AA@@@AC??>;==;::;;?<@@;>@DDDCAAA
@ATNG8:00542:01949
GATGGTAGTAGTACACTAGTCATACCAGAAGATCAGGAACTCTTGAAGAATTCAGATTTTTAACACGAGAGTAAACGTAAAAAGAAGGTTTTACAAGACTCACGTTAACAATATTGCTGCAGTACGCACACAATCGAAGCGCAGTAAGGATGGCTAGTGTAACTAGCAAGAATACCACGAAAGCAAGAAAAAGAAGTACGCTATTAACTATTAACGTACCTGTCTCTTCCGAAACGATGAGTACTATAGACTATCTGAGACTAATCGAACTTGCAGAGTCT
+
5<BA?ABB>CCC?=CBCBC@@C???;CCC?99:@55.54999;5;@8B@@D@CCCABBBB1B@BBBBBBBBBBA<AABAAAB,@A=A;@AA7ABC?BCCBBBB;;7;=BD@CBB=@@BAABBBCCCAA??9:59ACB?BA;::@@=;?>ABB?BBBBBBBB@CBBBBB>BB>BA@;><333(373.37777'./(.785::::::=:>AAA<A=C>>>@=@>>=>=A394665'2994889454=9888==?CCBCAA@BCDD?ABBB?BB@BE788??88
@ATNG8:00509:02052
GATGGTAGTAGTACACTAGTCATACCAGAAGATCAGGAACTCTAGAAGAATTCAGATTTTTAACACGAGAGTAAACGTAAAAAGAAGGTTTTACAAGACTCACGTTAACAATATTGCAGCAGTACGCACACAATCGAAGCGCAGTAAGGATGGCTAGTGTAACTAGCAAGAATACCACGAAAGCAAGAAAAAGAAGTACGCTATTAACTATTAACGTACCTGTCTCTTCCGAAACGAATGAGTACATAGATATACGTATAGCTACCATCGATCTTGCAGAGTCT
+
BBBB?BC??@<<<?>>AAB?=CBCC@C@@<@A@>AB7;5<;CBBBCABB?BADCAAADDD3C@AABCGDBA??@9?@AAABC3BB>B@DCC<CCDABAAABBBCC@B?BC@DCD>A@BBBBBDCCCCBBCCC@CBBB?BAAAAAAC>C@BAA?ADDCCAA@>@ABBC>:??=000:::?CC<BA@:=>>??.?B?BAB=@@@DD;@8>>CB<?<??BCC@CCBA@A@;=;?@@;ADD@BBBCCCCAAACCBBBA??@@@AA?>>>6::>@@@@?<BBCB??;:;
@ATNG8:00516:02034
GATGGTAGTGCGTGAGAGAGAGACCCAGAAGATCAGGAACTCTAGAAGAATTCAGATTTTTAACACGAGAGTAAACGTAAAAAGAAGGTTTTACAAGACTCACGTTAACAATATTGCAGCAGTACGCACACAATCGAAGCGCAGTAAGGATGGCTAGTGTAACTAGCAAGAATACCACGAAAGCAAGAAAAAGAAGTACGCTATTAACTATTAACGTACCTGTCTCTTCCGAAACGATGAGTACTACTCTCAGAGACACACTAATCGAACTTGCAGAGTCT
+
:5;<7<<BBCC>?>?BBBCEA=:95)5997;?@BBC?B?BBBBBBB?BB=?>A???BCCC1C<>>BBBBBBBBD87799999.9B?C@CDD;DDC@BBAABBA;;8;6;G@CCC?CAC@@ACCECCGF;;:CACCCC@BB@@@@@?<A?BBB@BCCCCCBB@BAAA@A>AB@BBA=@=999*9==999:9:(9@<@???EB;;;;>8=<::1816<B;;7<;;;CCC??<=>=5;00/:<8=A>>>BBBBCB>??ABBBBBBB?><=<5;:8>??@@BA@@
@ATNG8:00511:02071
GATGGTAGCAGACGTGACAGAGCGCCAGAAGATCAGGAACTCTAGAAGAATTCAGATTTTTAACACGAGAGTAAACGTAAAAAGAAGGTTTTACAAGACTCACGTTAACAATATTGCAGCAGTACGCACACAATCGAAGCGCAGTAAGGATGGCTAGTGTAACTAGCAAGAATACCACGAAAAGCAAGAAAAAAGAAGTACGCTATTAACTATTAACGTACCTGTCTCTTCCGAAACGAATGAGTACGATGAGAGAGCTCTCTCTACCATCGAACTTGCAGAGTCT
+
@BBB@B<BEEBC>?;;;=>>>C>BC=A@?7;BB@@?<?=?B@9:8A?AA=A80000////$/3666::<=====933:;;;;*9;497@DD9CBC@BAAAEDD;;;;ABB@BDC?BBCCCCCCCCCCCCCCC@CBBB>@@BBBC??=@ACBB@CBBBBBBC?CCBBBB>>>;?A@;@@999:+:==9999999%9@;A:89B>??@6;59;>>4;5;ABAB@CBAAAAA@B?AAA<ABC@BBCCCCDCCAAABCCBBBB?;<<<9=><?==>A<AA=>==@>>:;;
@ATNG8:00507:02129
GATTAGTATAGAGCTCTACATAGTACTCATTCGTTTCGGAAGAGACAGGTACGTTAATAGTTAATAGCGTACTTCTTTTTTCTTGCTTTCGTGGTATTCTTGCTAGTTACACTAGCCATCCTTACTGCGCTTCGATTGTGTGCGTACTGCTGCAATATTGTTAACGTGAGTCTTGTAAAACCTTCTTTTTACGTTTACTCTCGTGTTAAAAATCTGAATTCTTCTAGAGTTCCTGATCTTCTGGATACACTCATGTGCACCTACCATGAACTTGCAGAGTCT
+
:CD>A?BBCEBBBBCCEECCCBBEBBBCCB>?:::,;B>A>CBBBCCB@CCBBA>B@BBBA?B?BA@@CBBB?;99::::#3939867(8@@?>BBB?BB598@BBB?B???@AAA<A7738=A?>>>@??<?@@@7;;AA@@@@@@@AA>>>>:9:99::3::=>>???@@@=>>>BA3?9=8=:888,9::99*//9666;???=AABA/D??<=595//,/:;;888>E<>>>===:=>@=AB===76777;@>>>@<9997///=99=4-/-363369
@ATNG8:00520:02147
GATGTAGGCGAGAGTGATACGCAGTACTCATTCGTTTCGGAAGAGACAGGTACGTTAATAGTTAATAGCGTACTTCTTTTTCTTGCTTTCGTGGTATTCTTGCTAGTTACACTAGCCATCCTTACTGCGCTTCGATTGTGTGCGTACTGCTGCAATATTGTTAACGTGAGTCTTGTAAAACCTTCTTTTTACGTTTACTCTCGTGTTAAAAATCTGAATTCTTCTAGAGTTCCTGATCTTCTGGTGAGATATGCATGATGCTACCATCGAACTTGCAGAGTCT
+
BA@;@=B@BBBB:;6BBBBDHFCCCBBCC@?<@>>@8@A=A>ABBABBB?CCCCC@B@BAAA?C>@9;:BBAAB?AAAAA2??7?BBB>BBCB?BBB>AA?@@ABBB>AABBA=>@<@@@=A=A??667>99><;;,//76>>==>>>=<=<==:;;;=@C6;7;====<=;;595988+8(/(/////'/8333,333//.<;8;89;;;+3.//805.8>:>@@@>>><@=@@<@//-/::9@@@@@@@@@AA>>>@@A=::56///=533--//=<<<=<
@ATNG8:00534:02156
GATGTAGAGAGACTGTAGCGCACCCAGAAGATCAGGAACTCTAGAAGAATTCAGATTTTTAACACGAGAGTAAACGTAAAAAGAAGGTTTTACAAGACTCACGTTAACAATATTGCAGCAGTACGCACACAATCGAAGCGCAGTAAGGATGGCTAGTGTAACTAGCAAGAATACCACGAAAGCAAGAAAAAGAAGTACGCTATTAACTATTAACGTACCTGTCTCTTCCGAAACGTATGAGTACGATGAGATCTCGTGTGCTACCATCGAACTTGCAGAGTCT
+
ACAABDCCCBBCCCCCCDDBBBCF>BBB@CCCBBA@D?CAAA@AD@CC@B?99:ABBBB3B?CDCBBAAADCC<BBCBCDC5BCAC@DCC<CDDBECCCCBBBC?C?CC=BBC?AAAACCDDBBBCCCDBB?BDCC?BBCB@?887;?CBB?BCBBBCBB?BBBBBB?BB@BBB>AAAA@;A@@;=<<>=1?C@CA??AA>@@<A6<<>D<@;?ACCC@BBBBBBB>B?BCC=BBBBBBBCDCDAAABBBBBB:::@@???@@@<?@@DD8<<;AAAAAA>>>
@ATNG8:00534:02160
GATGGTAGGCACTGCGCACACATCCCAGAAGATCAGGAACTCTAGAAGAATTCAGATTTTTAACACGAGAGTAAACGTAAAAAGAAGGTTTTACAAGACTCACGTTAACAATATTGCAGCAGTACGCACACAATCGAAGCGCAGTAAGGATGGCTAGTGTAACTAACAAGAATACCACGAAAGCAAGAAAAAGAAGTACGCTATTAACTATTAACGTACCTGTCTCTTCCGAAACGAATGAGTACGAGAGAGCACACGTGTCTACCATCGAGGTTGTAAAGTCT
+
/;;<=FCB><@==CAA@@@@;99<>4<<<7;=@A:;29.99@A?9:2998>=ABBBBBBB2@=@A:::D:988C:=<?>>==*592549==0?CC@CCBCBBAAA=>9<=9=00,0>>?CCCGCCCCDBBCD?AA@@=@ACCFAAA@C?AAA=ABC@@????CAA>AA<@@:>>;7;><;<4:>?;@AAAB3AB?A??>BBBBC?B?BBBB@C@AABBC>@@ABBAC@C@BAA9@992999:ACGBBBAAA=ABEC:98;;;===8==;:;<08/679=8@==9
@ATNG8:00503:02171
GATTAGTGTGTCTCTGAGAGTAGTACTCATTCGTTTCGGAAGAGACAGGTACGTTAATAGTTAATAGCGTACTTCTTTTTCTTGCTTTCGTGGTATTCTTGCTAGTTACACTAGCCATCCTTACTGCGCTTCGATTGTGTGCGTACTGCTGCAATATTGTTAACGTGAGTCTTGTAAAACCTTCTTTTTACGTTTACTCTCGTGTTAAAAATCTGAATTCTTCTAGAGTTCCTGATCTTCTGGACAGAGTGTGCAGATACTACCATCGAACTTGCAGAGTCT
+
CCC@CCBBACEEDCCCCCDDCCCCCCBBBC?BBBC>CC?C@CCCCDDD?BBCCCAC@CDBB?BADDCCCCCCC@CCCCC5CE@CCDC=BBAB>BBB?BC?ABADCFACCCCCCCC@CCC>B?BECCBCCCACDBB?BBAABBBCCCCCCDBBB?CBB@BC?B?ACCCCCCCD=B;;;;.;>C>;;;;;*;ABBF=AACEDCCBBB<AAAA0AAACD@C@BD@DCCCCBB?B@CCCCBB?BBBADCCFCCCCAAABCCCCBCCD@BABBB?@@<@BBBBBB??
@ATNG8:00537:02174
GATGTAGGCGAGAGTGAGACGCAGTACTCATTGTTTCGGAAGAGACAGGTACGTTTAATAGTTAATAGCGTAACTTCTTTTTCTTTGCTTTTCGTGGTATTCTTGCTAGTTTACACTAGCCATCCTTACTGCGCTTCGATTGTGTGCGTACTGCTGCAATATTGTTAACGTGAGTCTTGTAAAACCTTCTTTTTACGGTTTACTCTCGTGTTAAAAATCTGAATTCTTCTAGAGTTCCTGATCTCTGGTGATATATGCATGATGCTACCATCGAACTTGCAGAGTCT
+
BC;;6<=8==<<;;;===>;;;;655;<<;;7;B=:?=8=*-----77057/55:1:7<<==;@;F0009//)/9388888'/33(38733&3994.444.4:6:888333(3<787:@C:@@A=A>AB@;0//906..557755555787A99666716556==0816==<667<<176555&548/66989)9//(/=06599868///(////'/579:;=;AA<AAAA?;?=B=AA??;;;AB:=>A@;;;@B>=:;;888;=>5;;;>A5;;:>>A@@>>>@
@ATNG8:00504:02241
GATGGTAGCGAGCGAGTGTGTATACCAGAAGATCAGGAACTCTAGAAGAATTCAGATTTTTAACACGAGAGTAAACGTAAAAAGAAGGTTTTACAAGACTCACGTTAACAATATTGCAGCAGTACGCACACAATCGAAGCGCAGTAAGGATGGCTAGTGTAACTAGCAAGAATACCACGAAAGCAAGAAAAAGAAGTACGCTATTAACTATTAACGTACCTGTCTCTTCGAAACGAATGAGTACGTGTGCGACGTGTCTCCTACATCGAACTTGCAGAGTCT
+
4:4549<AAAB@??ABACCCBBAAA@BBC@BBD>;@;?5:?@@ABB?BC=?=?@@AAAAA0@=BBCCCCCDCCC>BB:::::*:B=C?DCC<CCCGBABBCCD?@?A@CB@CBB@CECABABBBCBDCCBBC@ECBB@CBBBCC??;@>B:98;CCCCCCD@DCGCCC=AA?BBB=??887*:=><@BBBB3BD?B:::BACBB=A=AABB@B?CACCC@CCCCCCC@CCCC=C999;BBBDDDAAAAAAAEFCA@ABBB?BBBBBABB?BA?ABBB>>>>=
@ATNG8:00514:02266
GATGTAGAGTACAGTGTAGTAGACCAGAAGATCAGGAACTCTAGAAGAATTCAGATTTTTAACACGAGAGTAAACGTAAAAAGAAGGTTTTACAAGACTCACGTTAACAATATTGCAGCAGTACGCACACAATCGAAGCGCAGTAAGGATGGCTAGTGTAACTAGCAAGAATACCACGAAAGCAAGAAAAAAGAAGTACGCTATTAACTATTAACGTACCTGTCTCTTCCGAAACGAATGAGTACTACTCTCAGAGACACACTACCATCGAACTTGCAGAGTCT
+
:::555::999://///;7;;?@A8BBC@@@>@;9069><<<?8917<8<6777<<==>.7/3>=777B7:9C:749A@@@+=A9B:DDD9CBB@CBBABCE;;8;;@A?BBC@CCBBDDC;<:::9959>:>@@B<BAACCCCB=@=@BB>BDBBBCCD@ECBBA@;992787<??@@D:?@=9989998%8=9>978@@;;;<?=B???5:385;@A=@@A>@?@6949>>9?9958BBBBBB@@?@@>899999??>AB@@<;><977179199<;=;788
@ATNG8:00531:02248
GATGGTAGCACACGAGATCTCATCGTACTCATTCGTTTCGGAAGAGACAGGTACGTTAATAGTTAATAGCGTACTTCTTTTCTTGCTTTCTGGTATTCTTGCTAGTTACACTAGCCATCCTTACTGCGCTTCGATTGTGTGCGTACTGCTGCAATATTGTTAACGTGAGTCTTGTAAAACCTTCTTTTTACGTTTACTCTCGTGTTAAAAATCTGAATTCTTCTAGAGTTCCTGATCTTCTGGGTGCGCTACAGTCTCTCTACATCGAACTTGCAGAGTCT
+
>>CB?CCCCBAAACDCCDGGEIAA?CACDD:;.:995)59496;??DCBBACCCBC@B?BCCB?E?BA;>>==;<58733&3;6<ABB=BA@=@?=9?@48:@A=>;>@@BAAAA<@A@;>:<=:;:=>>:>@@@<?>C@@???@@>>>A>=><AAA;<<3;3;AA>@;=>=5:7652)238322222$28555-58555::::>=AABA.@>?@>.7.5<2997@A7;3;;AAAABA9=888)8:<;:;::9>@BAAAA?>@ABB5536A:=>>@@@>>>
@ATNG8:00524:02316
GATGTAGAGTATCATGTGTATCTCCAGAAGATCAGGAACTCTAGAAGAATTCAGATTTTTAACACGAGAGTAAACGTAAAAAGAAGGTTTTACAAGACTCACGTTAACAATATTGCAGCAGTACGCACACAATCGAAGCGCAGTAAGGATGGCTAGTGTAACTAGCAAGAATACCACGAAAGCAAGAAAAAGAAGTACGCTATTAACTATTAACGTACCTGTCTCTTCCGAAACGAATGAGTACGAGAGAGCACACGTGTCTACCATCGAACTTGCAGAGTCT
+
9=@<BCCBBBCCDDAABCFCBBBC?BBC?BBBB@@=@?BBBBCBB?BD?B?BCCCCDDD3D@BBBBCHDDBBB>BCCCGGG3CC@C@BCC;CCC@CAAABBB999:?BB@BBB?CCCBCCCBCCCDBCCCC@CCBB?BBBBBBBB?C@C@@>@CBCCCCC@CCCBBB>BB>BBB:<<;;;3><=;=????1?D?C:9:BBBAB<?=?>??3838CCCCACCCCBCB?B?AA@<AAA>BDEECCCBBBBBBBBBBBBBBB@@@BC?C@@@@=AB?B@A@B@:::
@ATNG8:00514:02405
GATTGTAGATACTCGCTGATACACCAGAAGATCAGGAACTCTAGAAGAATTCAGATTTTTAACACGAGAGTAAACGTAAAAAGAAGGTTTTACAAGACTCACGTTAACAATATTGCTGCAGTACGCACACAATCGAAGCGCAGTAAGGATGGCTAGTGTAACTAGCAAGAATACCACGAAAGCAAGAAAAAGAGTACGCTATTAACTATTAACGTACCTGTCTCTTCCGAAACGAATGAGTACTACTCTCAGAGACACACTACCATCGAACTTGCAGAGTCT
+
:AA7@BBDBCBCBBDBBBB;;;CC@BBC?BCCDCC?A@BCCBBAB@CB>A=>>?=????.?=BCBBCCCEBBB=89:CCCC5CC<@<@AA7ABAACCCCCAA0000=AA=ABC?BBAAABAAAA@AB??>A?BBBB?CBAAAACC=@>@@@<@A@>>?AB?BCBBBB?BB?ABB????>?)75.......$/.....777778=;;888<?<?DA@@<>>=@@==:===:91600*0;:6/338833399>>?>=@@@<==9927<<<=9;=:=><<<AA>?
@ATNG8:00523:02400
GATGGTAGGTGCACATGAGTGTATCCAGAAGATCAGGAACTCTAGAAGAATTCAGATTTTTAACACGAGAGTAAACGTAAAAAGAAGGTTTACAAGACTCACGTTAACAATATTGCAGCAGTACGCACACAATCGAAGCGCAGTAAGGATGGCTAGTGTAACTAGCAAGAATACCACGAAAGCAAGAAAAAGAAGTACGCTATTAACTATTAACGTACCTGTCTCTTCCGAAACGAATGAGTACGATGAGAGAGCTCTCTCTACCATCGAACTTGCAGAGTCT
+
:<:925<A=AAC@?@@?AA;;77//)///)/;<>:?=@@DCCBBDC?BB?B@CBB99999*;=ACAABAAA<<;.;@<;;:;$9949295)5;;8=B<BBCCBB?B@??>?BB?BCBBBCCBBBCCCBCCC@CCCC?BAA@CCBB?D@D9999A@A@CCC@CCCCCC>BB?CBB@BBBBA:@>>9>AABB2BB?BBBAABDDD=<9>AAA1718>B?A<@A;;;BB@C@CCC=C;;8;BAABCBAAADCCBBBBBBBBB===CB@C==8<;??;?@@@>@666
@ATNG8:00524:02399
GATGGTAGTGTGTCTCTGAGAGTAGTACTCATTCGTTTCGGAAGAGACAGGTACGTTAATAGTTAATAGCGTACTTCTTTTTCTTGCTTTCGTGGTATTCTTGCTAGTTACACTAGCCATCCTTACTGCGCTTCGATTGTGTGCGTACTGCTGCAATATTGTTAACGTGAGTCTTGTAAAACCTTCTTTTTACGTTTACTCTCGTGTTAAAAATCTGAATTCTTCTAGAGTTCCTGATCTTCTGGGCTGCGCTGATATGCGCTACCATCGAACTTGCAGAGTCT
+
44895;<<A<9;595555555599;;;99://)////(/4.45:89:94549=ACD?C>BC;;9;>BEEB@9555.59999(5515?>>39545.559455.5555:<7<=<999//)/;;)/,/<:;@6698@@<A?BBCCCDBCABADDCG@@=@@@>BB=B?BBBCCA@AC?@@BBB:B=A>;;;;;*;?@AD;@@A;;;;;;A@CCCC5CBBA@;@;;;49BBBDCD@C?CCCD;;;;CDC0;;;<;ACBABBBCCBCC;;5;@@;;6;A>AA@@;;;@@
@ATNG8:00547:02393
GATGGTAGTCTCAGATAGTCTATAGTACTCATTCGTCGGAAGAGACAGGTACGTTAATAGTTAATTAGCGTACTTCTTTTTCTTGCTTTCTGTGGTATTCTTGCTAGTTACACTAGCCATCCTTACTGCGCTTCGATTGTGTGCGTACTGCTGCATATTGTTAACGTGAGTCTTGTAAAACCTTCTTTTTACGTTTACTCTCGTGTTAAAAATCTGAATTCTTCTAGAGTTCCTGATCTTCTGGCTCTCGTAGACAGATACTACATCGAACTTGCAGAGTCT
+
::@;8?;;=B@?;>>699CB=?@:;9B@54473////727)//;;;;>7;;===:>0954/)/)/)/;//4=::5;;>;;)44.4///(/////36687:;6:483@B?BCCBBBA@<?BC=@?ACCDDCAA?BCBC?BAAABBBEDC000>>000=<*00*:29444444993444::+:5;7;=@@@$94444)54;9959555.5999$55555.66<<9>>>=6698@=@@::9D8>@@4::@@ABBBCBCCCCEAA@@A@@@BB?AB@ABADBAACB
@ATNG8:00500:02420
GATGGTAGGAGACAGCGTCGCACACGTACTCATTCGTTTCGGATGAGACAGGTACGTTAATAGTTAATAGCGTACTTCTTTTTCTTGCTTTTCGTGGTATTCTTGCTAGTTACACTAGCCTATCCTTACTGCCTGCTTCGATGTTGTGCGTACTGCTGCAATATTGTTAACGTGAGTCTTGTAAAACCTTTCTTTTTACGTTTAACTCTTCGTGTTTAAAAATCTGAATTCTTACTAGAGTTCCTGATCTTCTGGATATGAGTGACTCGTGCACCATCGAACTTGCAGAGTCT
+
5@<=@CDE@AAA@///////6;;;;>===<<??6=/0/*/:2////;;:<<9=B??@=@00//;3838=999888;69@@A@.336;89:>.@;@B<>=A?BC;??=<98176655588.52==8=9=<=68,2257278----)-789:777:::8555)--2,--)/378;888<>A:88:??,929;7<>DDD/A@;;;1;188>B=B?>?CC:>@@@,=//-9494//+/99;9><=:=:<:;;//-/566;9<>>>===>D>>>?@@@@<@AAAA<@@;===BB@==<
@ATNG8:00510:02453
GATGGTAGACATATCGTACTCTCTGTACTCATTCGTTTCTGAAGAGACAGGTACGTTAATAGTTAATAGCGTACTTCTTTTTCTTGCTTTCGTGGTATTCTTGCTAGTTACACTAGCCATCCTTACTGCGCTTCTATTGTGTGCGTACTGCTGCAATATTGTTAACGTGAGTCTTGTAAAACCTTCTTTTTACGTTTACTCTCGTGTTAAAAATCTGAATTCTTCTAGAGTTCCTGATCTTCTGGGTGCGCTACAGTCTCTCTACATCGAACTTGCAGAGTCT
+
BCDA?CCCCCCCBBBECDDCCCDBBCCBCCCA@ABBB>BBBB?ABBBBBC?BBAAC@C@BBBB?B@BBBBA@?98299999(9@;@:9:,:A;;8;CD=AA9<<AEEE@DCCCCDCC@BBB@B?BCCDCCCCACCCC@BBBCDCECBBBCCBBCC@CCC@CC@B?CBCCABBBD?BBCCC9@;>8::999*9B?AB>C@@@ABA@@A?BBBB2BCBCC@C@CC?BBBBBCB@B?BBBBBA;?9::.;A@ABCCCCDBBBCCCCCCCCCDD@@@<@BBABBB??
@ATNG8:00524:02448
ATGGTAGGTGCGAGCATGAGTGTATCACGAAGAATCAGGAACTCTAGAAGAATTCAGATTTTTAACACGAGAGTAAACGTAAAAAGAAGGTTTTACAAGACTCACGTTAACAATATTGCAGCAGTACGCACACAATCGAAGCGCAGTAAGGATGGCTAGTGTAACTAGCAAGAATACCACGAAAGCAAGAAAAAAGAAGTACGCTATTAACTATTAACGTACCTGTCTCTTCCGAAACGAATGAGTACTGCGTCTCACTCTCGCCTACCATCGAACTTGCATAGTCT
+
---(--,(,-///77//595555555444434404<<>3:45@B;95505@=A?BB596@<@+B>BCCBCCCCCCG?BAACCHC5CEBEABBB:BAC>C;;;?@B?@=?@GG>AAC@BB@@ACBCCCCCCCCCC?CBDD?A@CBBA@@;A?B@@=@BBBBBBD@CBBBBB?BB?BBB>ABA@@9@=>9:99989%9@;@?>@BBB?B<A<@@@?<?>@@CCC?CB@@@;;6;?BBD>BBC@CCCCBCBBBBCCCCCBBCCBBCC@CCB?BBBBCAAA9::CBBB???
@ATNG8:00509:02484
GATGGTAGCTCTGCTCTGACTCTCGTACTCATTCGTTTCGGAAGAGACAGGTACGTTAATAGTTAATAGCGTACTTCTTTTTCTTGCTTTCGTGGTATTCTTGCTAGTTACACTAGCCATCCTTACTGCGCTTCGATTGTGTGCGTACTGCTGCAATATTGTTAACGTGAGTCTTGTAAAACCTTCTTTTTACGTTTACTCTCGTGTTAAAAATCTGAATTCTTCTAGAGTTCCTGATCTTCTGGGTGCGCTACAGTCTCTCTACCATCGAACTTGCAGAGTCT
+
ADBB?BBBBBBAA@CBBAAADBBCCA@BCB@@<@BCB>CE@D@BBBCCCC=CCCCC@C@BBDD@C@BBBDDDECC@DCCBC1CD?CBBB>DCBC;;=CACC?AAADCCBDCCCCDDD@BBB?B@FCCCCBBB@CCCC?CBDBABCCDBAACBBBB?BBC@DE?B?BABBCCCBB=A;;;;.;>B>AAAAA0@BBBC>C;;;CBBBBB>BCCC5BBCCC@CADC@BBBCB@@=@?@AABBD@CBBB>CCCCCBBBBCDCBA@@CCCABBBBB?BB@BBCCCCB99
@ATNG8:00548:02479
GATAGCAGACGTGACAGAGCGCCAGAAGATCAGGAACTCTAGAAGAATTCAGATTTTTAACACGAGAGTAAACGTAAAAAGAAGGTTTTACAAGACTCACGTTAACAATATTGCAGCTGTACGCACACAATCGAAGCGCAGTAAGGATGGCTAGTGTAACTAGCAAGAATACCACGAAAGCAAGAAAAAGAAGTACGCTATTAACTATTAACGTACCTGTCTCTTCCGAAACGAATGAGTACGATGAGATCTCGTGTGCTACCATCGAACTTGCAGAGTCT
+
A<ABBCCBCBC>BBBBBCCCCB@CCBADBBBA@=@?@@@CA@?=?@;?>A::9>CAA1B;>>BBBABA?@?8<<@====,99658>=>9BBE@ABABCCBCC>@=@B?BBB=@@@@@@@ABBCBBABBBABECC@C;;;A:::?C@BA??CABA988===;>;8=>=B<>>C<@@A;;,377288;;;'37,7788AABBC?B>AABA@B>BABBB?BAA???@<@<ABA<ABB?AAACDDC???:99AAAAAA@B@???CD?BBBBB>@@=00/:<<<88
@ATNG8:00545:02530
GATGGTGCTCTGCTCTGACTCTCGTACTCATTCGTTTCGGAAGAGACAGGTACGTTAATAGTTAATAGCGTACTTCTTTTTCTTGCTTTCGTGGTATTCTTGCTAGTTACACTAGCCATCCTTACTGCGCTTCGATTGTGTGCGTACTGCTGCAATATTGTTAATGTGAGTCTTGTAAAACCTTCTTTTTACGTTTACTCTCGTGTTAAAAATCTGAATTCTTCTAGAGTTCCTGATCTTCTGGGCAGACTCTCACACGCCTACCATCGAACTTGCAGAGTCT
+
4:44.5;:>;;@;?@>9699665<;99:<//+/;;;5;??B@CFBBBBC@CBCGCADACCBA<B<;;:BAA@@B=ABGCC3BB=@@AA9@000*0//)/;,55<<>>:>>@@DBDD@BCCAG@CFCCBBBG@DBBB?CCCBCCA@AA@@BBCBB?@@@?AAAGHBCCBCBBCBADBCCC8C=@=@@DFE3BABBF>A@????<==<8=>=<,;777?7B7@@<@BBC==>@C@AA=@??5;;;;/:888==;;;>BBB==8=::48888:5:=8==>>B???@
@ATNG8:00571:01950
GATGGTAGCGAGCGAGTGTGTATACCAGAAGATCAGGAACTCTAGAAGAATTCAGATTTTTACACGAGAGTAAACGTAAAAAGAAGGTTTTACAAGACTCACGTTAACAATATTGCAGCAGTACGCACACAATCGAAGCGCAGTAAGGATGGCTAGTGTAACTAGCAAGAATACCACGAAAGCAAGAAAAAAGAAGTACGCTATTAACTATTAACGTACCTGTCTCTTCCGAAACGAATGAGTACGATGAGAGATCTCTCTCTACATCGAACTTGCAGAGTCT
+
<<@@=@;=@CB@<;9@<BBBDGCBB@CCE@DDE@@@<@;?ACABAC@BA=B@CCCBAAAB0AB;;;CCBCBCB=B;;;EEE5ED@B?BBB9CBH@CABAAAA;;2::?B>CBB????;@@@BBCABBBCBC@IAAA@B;;;@A@@@D@B;;7;BBBDBBBAEDCAA@?AA=@AA-00000+00><999988#7717333=<;?A5754@AA?@<@@CCC@CBB;;;B5;5;@@8>@@;@@??>@A???BAABBBBBBBBBBBBBBBBAAA?DC?@AACCBBBB
@ATNG8:00581:01955
GATGGTAGCACACGAGATCTCATCGTACTATTCGTTTCGGAAGGGACAGGTACGTTTAATAGTTAATAGCGGTACTTCTTTTTCTTGCTTTCGTGGTATTCTTGCTAGTTACACTAGCCATCCTTACTGCGCTTCGATTGTGTGCGTACTGCTGCAATATTGTTAACGTGATTCTTGTAAAACCTTCTTTTTACGTTTACTCTCGTGTTAAAAAATCTGAATTCTTCTAGAGTTCCTGATCTTCTGGGTGCGCTACAGTCTCTCTACATCGAACTTGCAGAGTCT
+
:;;;;?>>?>>;555:97779<///;<<;;;166;;09><@<BC;A?55.5994::)55::<=:==>=:00)/9883//000$7:-33:91<>??488763857>CCBB?BBBAA:99=@@@;@<@?=89379488;?9?@@A=>==7522275884....330505:88772670222::.:,2,26:::*9977717777=:7677.33333$3..-5050-/(///8933.3388933328;>>.87738;<AA998C9::;;;@@BBC;>>5;:;;><=<>
@ATNG8:00551:02003
GATGGTAGTGGATACAGATCAGACACCAGAAGATCAGTAACTCTAGAAGAATTACAGATTTTTAACACGAGAGTAAACGTAAAAAGAAGGTTTTACAAGACTCACGTTAACAATATTGCAGCAGTACGCACACAATCGAAGCGCAGTAAGGATGGCTAGTGTAACTAGCAAGAATACCACGAAAGCAAGAAAAAAGAAGTACGCTATTAACTATTAACGTACCTGTCTCTTCCGAAACGAATGAGTACGATGAGAGAGCTCTCTCTACCATCGAACTTGCTGAGTCT
+
<><=9=<<=?:>>666=<65555555.599399444444.4433:;;0434</337955555$54999;=554<<:,4455555$5;7=:CCC2C;?<>@@@:94=?7?9=<8=@:<:=B?ABDBBBCCBBB;:6;BBB?BBA@@>@B>B?C;;:;BBBCDBC@BBAABB?BB?ABA79:BBF>BED@BBBBBB(AA=??>ABBBCC7978?@>7<8;;B@A:=A;9:BB@F?BBD>DCF?BAAABABBG999BBBABB:::A::9AA?@??:;5:@<@@@AB@==8
@ATNG8:00567:02009
GATTAGTGTATCATGTGTATCCAGAAGATCAGGAACTCTAGAAGAATTCAGATTTTTAACACGAGAGTAAACGTAAAAAGAAGGTTTTACAAGACTCACGTTAACAATATTGCAGCAGTACGCACACAATCGAAGCGCAGTAAGGATGGCTAGTGTAACTAGCAAGAATACCACGAAAGCAAGAAAAAGAACGTACGCTATTAACGTATTAACGTACCTGTCTCTTCCGAAACGAATGAGTACTGTATCTATGTGTGCGCTACCATCGAACTTGCAGAGTCT
+
>:>5:@@@@@@C?@ACCICCC@AB@?A@@A::49=@BABBBA=@@49699:9::::(938<<77388=<=588<=>>>*55456;;;+<9=9??>>9=5555:95526><7<<599;;;<<=<=<<;:5>9:;>A:99>@??;=:<00)/977:7:?87844448;;=BB=7;;BBC9A7920:;;;,:;*00=>=@66/8384///97)/).6>?>8<=<====9;6::9/6//)/98<>=BBAA@DDBBAABBCBA@@@8806<:A@<>><>@::;@?>=
@ATNG8:00571:01996
GATGGTAGCTCTGCTCTGACTCTCGTACTCATTCGTTTCGGAAGAGACAGGTACGTTAATAGTTAATAGCGTACTTCTTTTTCTTGCTTTCGTGGTATTCTTGCTAGTTACACTAGCCATCCTTACTGCGCTTCGATTGTGTGCGTACTGCTGCAATATTGTTAACGTGAGTCTTGTAAAACCTTCTTTTACGTTTACTCTCGTGTTAAAAATCTGAATTCTTCTAGAGTTCCTGATCTTCTGGGCAGACTCTCACACGCCTAATCGAACTTGCAGAGTCT
+
BCCC@CCCBB=CCBBBCCCCCCC@@@CBBA::6:=<?9@B>B@DCCBBCC?CCCCC>A>@@AA>B>BDFCCBBBB@BBCCC5@@=@BCB<AABD@CCB@BD:;;ABCDACCCCCDCC@BBB?B?CBCCCEBB>ACCC?CCCCBBBCCCBBBBBBB?BBA<??<?<??CBBBGBB@BCBBB7:4:=;:9:*;AAAB>BBBBCCBA@@5;;;;*;@@@B=A?BB?BBBCBBB?B?BCCCBB=@::;/<CCCCDBCCCBBBBB>@@<@AAA?BB@BBBCCCB99
@ATNG8:00579:01971
GATGGTAGCATCATGCATATCTCACCAGAAGATCAGGAACTCTAGAAGAATTCAGATTTTTAACACGAGAGTAAACGTAAAAAGAAGGTTTTACAAGACTCACGTTAACAATATTGCAGCAGTACGCACACAATCGAAGCGCAGTAAGGGTGGCTAGTGTAACTAGCAAGAATACCACGAAAGCAAGAAAAAGAAGTACGCTATTAACTATTAACGTACCTGTCTCTTCCGAAACGAATGAGTACTATGTAGAGCTCTATACTAATCGAACTTGCAGAGTCT
+
BBDD@CCBBCCCCBBCCBBABBDDC=ABC?CBBB?@=@?ABBBCCC?CB?C?BBBBCBCC3B?BCCAA@ABCBC9@?:::::);@>B@DHE;BCC@CCBBCCCBA>B@CE@BBB?BBCABBDDCCBCCCCCC@CCCC?BBBBCC@>199,9:4;@BCECCC@CCBBBC@CC?CCC=CACCE>BAB?BDCDC3BA@BDECCBBCC?C?CBCC?B?CBBBC?CCAAABA?C?CCC=CCC?CBBBBBBBBBCCCDABACBBBCCCCC?CCAA?AB?BBBAABA88
@ATNG8:00579:01995
GATGGTAGCTCTGCTCTGACTCTCGACTCATTCGTTTCGGAAGAGACAGGTACGTTAATAGTTAATAGCGTACTTCTTTTTCTTGCTTTCGTGGTATTCTTGCTAGTTACACTAGCCATCCTTACTGCGCTTCGATTGTGTGCGTACTGCTGCAATATTGTTAACGTGAGTCTTGTAAAACCTTCTTTTTACGTTTACTCTCGTGTTAAAAATCTGAATTCTTCTAGAGTTCCTGATCTTCTGGATACACTCATGTGCACCTACCATCGTCCGACTAAAGTCT
+
BCCB?BBBBCCBBBBCCBCCCCBB@DCCC99::BBC>BB@C@BBBBBBC@CECBB?B@B@@@@CACBBBCCDDF?BBCCC3BB=@@BB=AA;;8;CC?BB:;;BBDEACCECBCCDACBC@B>BCCBBBDC@BBBB@CBBBCBBBBBBBDDCCC?BBC@CC?B???@BBCCCD?@ADIE9B=A<AAABB0ABBBB9;:BBBBBBAA5;;;;*;@@AB?B?BB>AAABBBB:;8;CCBDC@BCC@GICCCBBAB;;;<BBC@CCC?@;;;@A@BBBBCA?BCCB
@ATNG8:00591:01972
GATGGTAGTATCTGTCTACGAGAGCCAGAAGATCAGGAACTCTAGAAGAATTCAGATTTTTAACACGAGAGTAAACGTAAAAAGAAGGTTTTACAAGACTCACGTTAACAATATTGCAGCAGTACGCACACAATCGAAGCACAGTAAGGATGGCTAGTGTAACTAGCAAGAATACCACGAAAGCAAGAAAAAGAAGTACGCTATTAACTATTAACGTACCTGTCTCTTCCGAAACGAATGAGTACTACTCTCAGAGACACACTAATCGAACTTGCAGTGTCT
+
;5?@8==BB=BCCBCCDBFICCCCC?CDD@CBBB@@>@@BBCACCD?BB?B@AAAABBBB+=7;;;::<=====6<<BBCCD5@@<>9>>>7?DCAFBDBC@@00,0:>@<AAD8::A@BBCCCCDCCBBBB?C;<;>A;;;BCCMDIADBB@ABBCDBAADCCC@@@?BB@BBB=@@<<<+9:9;99999(8@<A9;:>=<<A9=:>@@@<><<<A??<?;;:?BB4948??6=??<>BBBB@ABBBCCCAA@BBCDDBBBB><==>>7;;8;:ABB888>
@ATNG8:00567:02178
GATGGTAGAGTATCATGTGTATCTCCAGAAGATCAGGAACTCTAGAAGAATTCAGATTTTTAACACGAGAGTAAACGTAAAAAGAAGGTTTTACAAGACTCACGTTAACAATATTGCAGCAGTACGCACACAATCGAAGCGCAGTAAGGATGGCTAGTGTAACTAGCAAGAATACACGAAAGCAAGAAAAAGAAGTACGCTACTAACTATTAACGTACCTGTCTCTTCCGAAACGAATGAGTACACACTCTCATATGACACACTAATCGAACTTGCAGAGTCT
+
BFBB<@@BBBBBBBBBIBBBB@@@A=;;;2:?><8>=@=@BBBBCD@BB@LADDBBBBAB1B?BB@A@;;5999)5955555$5949.555&5==;@@A@BCB::5:<=?;?AA=AACBBBBBCCCCCCCCB?BCBC@BBBDBBCC@C?@9::;CCCBGA@?ACDCBB>BB>BBBBBBBB;@9959BBBB3BB??9::DCCB?>?>A>=@;@=>;BACACECBBCB?B?BBB>BCC@BBCBBBCCCCA@@CBBBCABBBBCCCCB@CC9979A9??AAAAAAA
@ATNG8:00584:02219
GATGGTAGTATAGAGCTCTACATAGTACTCATTCGTTTCGGAAGAGACAGGTACGTTAATAGTTAATAGCGTACTTCTTTTTCTTGCTTTCGTGGTATTCTTGCTAGTTACACTAGCCATCCTTACTGCGCTTCGATTGTGTGCTTACTGCTGCAATATTGTTAACGTGAGTCTTGTAAAACCTTCTTTTTACGTTTTACTCTCGTGTTAAAATCTGAATTCTTCTAGAGTTCCTGATCTTCTGGGTGCGCTACAGTCTCTCTACCATTGAACTTCAGCAGTCT
+
888>=@@BABBBBCBBBBBCBBBBBDCBBBCB?AABB<AB@C?AABBDCD>@@@@>3939;=>;A7;;:@::::;688888)8=6@=?=3689A=BA@<AA59:BA@=<>>>>@?;:5;==;@<@@=>=>=@9==>>;??><<<=188?@@@A>>;>AA=>><><?>>>A@@>>::::AA2A;A:A====,;;----(--7---77-/(///&.35572839928655...26467///6137;91///8889>@8::>;;:<<=2--+-94--)-999:=:63
@ATNG8:00559:02260
GATGGTAGCATCATGCATATCTCACCAGAAGATCAGGAACTCTAGAAGAATTCAGATTTTTAACACGAGAGTAAACGTAAAAAGAAGGTTTTACAAGACTCACGTTTAACAATATTGCAGCAGTACGCACACAATCGAAGCGCAGTAAGGATGGCTAGTGTAACTAGCAAGAATACCACGAAAGCAAGAAAAAAGAAGTACGCTATTAACTATTAACGTACCTGTCTCTTCCGAAAACGAATAGTACGTGTGCGACGTGTCTCCTACATCGAACTTCAGAGTCT
+
;BDC@BBBBAB@::55555:555;=3999=9=:?AB@B@CCBBAAA>AA?B<?A@9:9:9$3179:<>;A?773(7;@:>>>+669;7=;;.<//)/779;99555)/3/0*000)/7:8<<<<@@?A@;:::29=??::?<<@@;?:><>992999<==CD@@@@BBA=??=@@>6;<887*37;.//;;??';;*///68<;/0)/03877).*229BD@BCBA??>9:60000)00/)//868333;3//88///;;//48==<9955505=2:8887:89
@ATNG8:00563:02338
TATGGTAGTGCGTGAGAGAGAGACCCAGAAGATCAGGAACTCTAGAAGAATTCAGATTTTTAACACGAGAGTAAACGTAAAAAGAAGGTTTTACAAGACTCACGTTAACAATATTGCAGCAGTACGCACACAATCGAAGCGCAGTAAGGATGGCTAGTGTAACTAGCAAGAATACCACGAAAGCAAGAAAAAAGAAGTACGCTATTAACTATTAACGTACCTGTCTCTTCCGAAACGAATGAGTACTATAGACTATCTGAGACTACCATCGAACTTGCAGAGTCT
+
@<;;:;@@BCB@@@CECCBBAA???;?@@?CCCCFD?B@BA@@ABB?BC?A=@CC;:::;*;>BCCHGCDDCCC>@@ACCCC5CC@C?AA@7@AB>BBBBCBCCC?B?BB>AA@>ACCBBBCCBBBBCHDCC?CCCC?AABCCBBC?B?B@@<@BBBBCCC@CBBABB?AA>ABC<@@999+9==9:9:9::%:@;<979BABBB>A>ABBB;?;??CDDAECCBBBB@B?BAA:A::6;AAAAAEDCCDBCAAACDDDBBBCCBB@ABCBB?BB>BBCAAA?99
@ATNG8:00587:02358
GATGGTAGGAGACACGTCGCACTCGTACTCATTCGTTTCGGAAGAGACAGGTACGTTAATAGTTAATAGCGTACTTCTTTTTCTTGCTTTCGTGGTATTCTTGCTAGTTACACTAGCCATCCTTACTGCGCTTCGATTGTGTGCGTACTGCTGCAATATTGTTAACGTGAGTCTTGTAAAACCTTCTTTTTACGTTTACTCTCGTGTTAAAAATCTGAATTCTTCTAGAGTTCCTGATCTTCTGGCGCGTATGTATGTCGCCTATCGAACTTGCAGAGTCT
+
CBBD@CCC?CCCCCBBAA@@CCECCBAACCDDADBBB=BC@C?CCCCCCC?BBBBB@C?BBCB?B?BBCCCCCCC@BBBBB3@A??7781:AA@>@AA=@?=AABDCC?B@AABBB>9@@@9><@@><=>==;BAAA<@<>>@@A>=>@AD@>;=<=<==@>9=;@C@@AAA@@7==@DD6D9=:>AAAA/AA<<=6<@A<==A<<<:>>??/?>>>?<?<==:>AAD>>>;A<AB@@;;7;>>;>>@:8:@@@@>?>@A@9;;>>?@;@?;?>@@AA@<=
@ATNG8:00595:02393
GATGGTAGGCGTGTGAGAGTCTGCCCAGAAGATCAGGAACTCTAGAAGAATTCAGATTTTTAACACGAGAGTAAACGTAAAAAGAAGGTTTTACAAGACTCACGTTAACAATATTGCAGCAGTACGCACACAATCGAAGCGCAGTAAAGGATGGCTAGTGTAACTAGCAAGAATACCACGAAGCAAAGAAGAAGAAGTACGCTATTAACTATTAACGTACCTGTCTCTTCCGAACGATGAGTACTATGTAGAGCTCTATACTAATCGAACTTGCAGAGTCT
+
@@>C;BB?<>;;;554>::<@:65>6=<<8@>AC;;6;=AABB@>A=;;5;:?>=>====':48A?ABBBBBAA8?989999'97/79>?<1@?@7;;9???=AA=B:>>:8581577;<96777558799=3787;49:7:;;555,56:;A<989?@A@A==<=<>@<00)/;=*//;;/2222'28388455/523333==>;@=?A?@:@=>>?>C=???A==;6;773--.....9666??:::@@A000@?@>AABB?BBBC>:97:???AB?==
@ATNG8:00566:02447
GATGGTAGGCACTGCGCAACATCCCAGAAGATCAGGAACTCTAGAAGAATTCAGATTTTTAACACGAGAGTAAACGTAAAAAGAAGGTTTTACAAGACTCACGTTAACAATATTGCAGCAGTACGCACACAATCGAAGCGCAGTAAGGATGGCTAGTGTAACTAGCAAGAATACCACGAAAGCAAGAAAAAGAAGTACGCTATTAACTATTAACGTACCTGTCTCTTCCGAAACGAATGAGTACACACTCTCATATGACACTACCATCGTCCGTTAGAATTCT
+
:5@=9=CC@BCBBCCBBB=B?;;;7<BABEDBCBB@B@CBCCCCC?BB?B?BDCCCAAC3D@BA???@AAAA@8?B9:999(:@<@3988+3;?<BCB@>@A??<?<??=@??<????BBA>>>@@@@>>>=@@AA<A@@>>>AD=B=A:><>>A?A@::5::::BB@@A>ABA=@A??=8;=<8=?>?>/::5:>>>???@?<?;?BCE>D:;;;AB;?>>>@@@=B====4=::49AAABCBCB@@@AAAAA>>?DBB>=>>;?8>>BB>@@>ABB@B?BB
@ATNG8:00562:02485
GATGTAGAGAGACTGTAGCGCACCCAGAAGATCAGGAACTCTAGAAGAATTCAGATTTTTAACACGAGAGTAAACGTAAAAAGAAGGTTTTACAAGACTCACGTTAACAATATTGCAGCAGTACGCACACAATCGAAGCGCAGTAAGGATGGCTAGTGTAACTAGCAAGAATACCACGAAAGCAAGAAAAAGAAGTACGCTATTAACTATTAACGTACCTGTCTCTTCCGAAACGAATGAGTACGATGAGATCTCGTGTGCTACCATCGAACTTGCAGAGTCT
+
>>BBCBBDBBBCCBBBCECCCCCC=CCC@C@@@BB@C@AABBBBC@CC@C@???AAAAB3B?CBBBBBBBBBC<>>@BCCB3BA>A5;;;6;CC@GBBBCCCCC@C@BB?BCC?AACBBBCCCFCDDCCBB?B????BBBC@@?B?A@D@@?ACCCCBCC?CAAABB?BB@BDC7:9999,9==:?BEKD2CC?B???BA>=>9<9=>@@:=:=@BAB?A@@@ABB?C?BBC>DGF?AAAACCCCCABCCDCA>?:<><==>AA<BBAAA;??<AA;;:@===
@ATNG8:00553:02543
GATAGTGTGTCTCTGAGAGTAGTACTCATTCGTTTCGGAAGAGACAGGTACGTTAATAGTTAATAGCGTACTTCTTTTTCTTGCTTTCGTGGTATTCTTGCTAGTTACACTAGCCATCCTTACTGCGCTTCGATTGTGTGCGTACTGCTGCAATATTGTTAACGTGAGTCTTGTAAAACCTTCTTTTTACGTTTACTCTCGTGTTAAAAATCTGAATTCTTCTAGAGTTCCTGATCTTCTGGTATGACTAGTGTACTACTACCATCGAACTTGCAGAGTCT
+
CCCCCCBAAACBBBCEFCCCBBBCDCCBB?ABAC=CC?C?CABBDBB?BBBCC@C@CCCB?B@CCCCEEEGFACCBBB1A@=@CCE>CCBC=ABFAHD>AABCCC@CCCBBCCC@CCC@C=BBCDCBBB@CCCD?BCCCCCCCDCBBBBBCD?B??>@C?C?BCCCBBCBC?B;;;;.;5;5;AAA@0@BCDD=A@DBBBDHDC<A@@@0@BBBC@B@BC@CCCCCCC?C@BCBCCB@BBD@BCEDCBBBEBCCGCCCCCCC?BBBDD?BB?AABBACB??
@ATNG8:00582:02548
GATGTGTCAGTGCGCGTCGTCCAGAAGATCAGGAACTCTAGAAGAATTCAGATTTTTAACACGAGAGTAAACGTAAAAAGAAGGTTTTACAAGACTCACGTTAACAATTTTGCAGCAGTACGCACACAATCGAGGCGCAGTAAGGATGGCTAGTGTAACTAGCAAGAATACCACGAAAGCAAGAAAAAGAAGTACGCTATTAACTATTAACGTACCTGTCTCTTCCGAAACGAATGAGTACTGTATCTATGTGTGCGCTACCATCGAACTTGCAGAGTCT
+
CC@@ADDCCBBCCCCAABBCBACDD?BB@BBD:C?CCCCCBB>??9@=AABCBDDD5B?BCCC@@@AABC<B?@?AAA1BC@C?BBB:BBB?BAAABBBBB?B?BD>A@B5:9BBBDCCCCCCAAAAA>??@>>:>>>>>>C;C;?<<8<>?AAA<<8<>>>@A;AA;@@@9><==A6=<>;@@AAA.=<<@@B@???BB<A:@@BB:>:=@@@@=A@?>>;94;79991:>>:???@@@@@@@A?@>>;;=@>>>AAAAA;AA===;>>9>>>>??888
@ATNG8:00638:02025
GATGGTAGCGCATATCAGCGCAGCCCAGCAAGAATCAGGAAACTCTAGAAGAATTCAGATTTTTTAACACGAGAGTAAACGTAAAAAGAAGGTTTTACAAGACTCACGTTAACAATATTGCAGCAGTACGCACACAATCGAAGCGCAGTAAGGATGGCTAGTGTAACTAGCAAGAATACCACGAAAGCAAGAAAAAGAAGTACGCTTTTAACTATTAACGTACCTGTCTCTTCCGAACGAATGAGTACCTCTCAGACGCTCGTCCTACCATCGAACTTGCAGAGTCT
+
48893::::A@=;;;;::99=9555)////)//)/:::)44)4;;;;;;743-32334444444#439>?>@AD?CCC=CDCCCCC1A@<@=AAB:BEC@CBBBCCDCB?A@CD?CCC<@@CBBBBBBBBCDDDBB@CCCC?BBBBBBAA?B@DCC?CBBBCCCC?CBBBBB?BB=ABA;??888*:>>;99999(9A?B?>?CCCDC:B=B@BC>C?ABCBB==9555794:<BB@AAA=A>>>A?@;?AAAAA<<<==>>AA7<<A:@;<=A;;;7;AAAA?<;;
@ATNG8:00644:02055
GATGGAGGACGAGCGTCTGAGAGGTACTCATTCGTTTCGGTAGAGACAGGTACGTTAATAGTTAATAGCGTACTTCTTTTTCTTGCTTTCGTGGTATTCTTGCTAGTTACACTAGCCATCCTTACTGCGCTTCGATTGTGTGCGTACTGCTGCAATATTGTTAACGTGAGTCTTGTAAAACCTTCTTTTTACGTTTACTCTCGTGTTAAAAATCTGAATTCTTCTAGAGTTCCTGATCTTCTGGTGTCGTCTATCATGTACTACCATCGAACTTGCAGAGTCT
+
7:7>2447;:<<555:;;>===@:====@@B6;:@@9@@?BBEDDCCCC@BGDDCAD@E@@@=A>CCCC;;<A@=@@A@@,;;5;;CC?;::C?BBB@CC>;;;@@@?CBBBBCCB>BBC?C>BBAA;;;B@BAAA=AAADCCCCCA>>>>000;???<@@<A=@@@ABCCCC>?:;;;.;>C@DCDDD5CC;;;699BCCDCA@@5;:;:*9@>=?;@6:;>BBDDBBB@C@CBBBCC@CBC@B<=;DCEECAA@@ABBBBCC?C;<<A>AA=@@@@@AA??
@ATNG8:00623:02080
GATGGTAGTGCGTGAGAGAGAGACCCAGAAGATCAGGAACTCTAGAAGAATTCAGATTTTTAACACGAGAGTAAACGTAAAAAGAAGGTTTTACAAGACTCTACGTTAACAATATTGCAGCAGTACGCACACAATCGAAGCGCAGTAAGGATGGCTAGTGTAACTAGCAAGAATACCACGAAAGCAAGAAAAAAGAAGTACGCTATTAACTATTAACGTACCTGTCTCTTCCGAAACGAATGAGTACGATGAGAGAGCTCTCTCTAATCGATCTTGGTAAGTCT
+
95>><CCCBCBBBBBBAAACBCCDD?:;;ACBBBCC@B?BAAACCB=??=??AB==CCCC1B>BB=?<??=?>=6=7;6>?>+>?:=<=@@2BBB=A<>>00/0==8>7;=8@BC?BA@@@BDDCCAABB;;;?ABBB?C@@@CCCB@C@B;;7;@?9:5<C=@AABBB?CC>??84888;818;;4337799%9>:>979CCAAA;A=@@@@<@=;;@CG@CCBCBBA797:?C>BBB?BBCABABBBAAABBBBCBBB>==@CC<::;CA@@;>;>D<@;;:
@ATNG8:00639:02076
ATGGTAGGCGTGTGAGAGTCTGCCCAGAAGATCAGGAACTCTAGAAGAATTCAGATTTTTAACACGAGAGTAAACGTAAAAAGAAGGTTTTACAAGACTCACGTTAACAATATTGCAGCAGTACGCACACAATCGAAGCGCAGTAAGGATGGCTAGTGTAACTAGCAAGAATACCACGAAAGCAAGAAAAAGAAGTACGCTATTAACTATTAACGTACCTGTCTCTTCCGAAACGAATGAGTACGATGAGAGAGCTCTCTCTACCATCGAACTTGCAGAGTCT
+
CCC@BAA@@@?CCDCBBCBBCBBB<BBB?BBBBBB?B@BBCCCDD?BB?A?BA@AADED3B?BCBBBBBBBBB>BCCCAA?/???A>BBB599A?BABACBB==5:5;@=???:==??B>>=>@@BA;;:A<??AD=>>>@@@@@=B=@>B>AADDCCCA=@??<@@?BC>AAA<@ADDD::;@<???==/8818CBA???AA<A=BAAA<A:?=?AA=A>@?A??:?;:::1;??;?BBCBBBBBB@?AABAA@>>>AAAA>@9?=;5516?;>>>@@@>;:
@ATNG8:00604:02138
GATGGTAGCGCATATCAGCGCAGCCCAGAAGATCAGGAACTCTAGAAGAATTCAGATTTTTAACACGAGAGTAAACGTAAAAAGAAGGTTTTACAAGACTCACGTTAACAATATTGCAGCAGTACGCACACAATCGAAGCGCAGTAAGGATGGCTAGTGTAACTAGCAAGAATACCACGAAAGCAAGAATAAGAAGTACGCTATTAACTATTAACGTACCTGTCTCTTCCGAAACGAATGAGTACCTCTCAGACGCTCGTCCTACCATCGAACTTGCAGAGTCT
+
AB@@>@<<<=EBBBBBBBBABA@@<4@?;666/;::)/)/999:<B?:=49799:<<@@@1B?BFCCCCCCFDD@DD99999*:A>B4;;;6;CJ@ICCCCCCBB?B?@@?@BB?BBBBBABBBCCBBBCCC@CCCB>@@BCBBBC?@?C:98:CBBBCCD@CCCAAA@BB>BBC>ABBBC7>=@<?A>BC>@?>CCCAAACCF@D?CCCC=B?BCCCC?CCBBCCC@B@BBC=CCC?BBA@ABB@CCC?@BBBBBBCCBB@BBB?B?==;:;;;=>>?@?==>
@ATNG8:00615:02157
GATGGTAGCTCTGCTCTGACTCTCGTACTCATTCGTTTCGGAAGAGACAGGTACGTTAATAGTTAATAGCGTACTTCTTTTTCTTGCTTTCGTGGTATTCTTGCTAGTTACACTAGCCATCCTTACTGCGCTTCGATTGTGTGCGTACTGCTGCAATATTGTTAACGTGAGTCTTGTAAAACCTTCTTTTTACGTTTACTCTCGTGTTAAAAATCTGAATTCTTCTAGAGTTCCTGATCTTCTGGCGCGTATGTATGTCGCCTACCATCGTCCGACTAAAGTCT
+
CBCC?CBBCCCCCBBBBDDGDCBBBCCDCBBA?ACCC>CC?B?BBBBCCCACEABB@C@CDCC@G>BBBBDDECB?@@>>>0@A?BBCC=CCDD?CCC@BB@BBBEBC@BCCDCCCC@CBB?B@DDCCBBBC?CCCD?CCCBBBCCCBBCCBAAB@FBB?CC?C@BBCCCCCDD@CA@@@7?=@;::999*9@ABG=CEBCCCCA@@=@@@@0@ACCC@B@CE@BBBBBCB?C@CCCBBB?B@A>@BB@AAECFBBBBBBB@BBC?CCBAEC@CDBBBD>CBAB
@ATNG8:00629:02137
GATGGTAGTGCGTGAGAGAGAGACCCAGAAGATCAGGAACTCTAGAAGAATTCAGATTTTTAACACGAGAGTAAACGTAAAAAGAAGGTTTTACAAGACTCACGTTAACAATATTGCAGCAGTACGCACACAATCGAAGCGCAGTAAGGATGGCTAGTGTAACTAGCAAGAATACCACGAAAGCAAGAAAAAGAAGTACGCTATTAACTATTAACGTACCTGTCTCTTCCGAAACGAATGAGTACACACTCTCATATGACACTACCATCGTTCTCCTTAAGTCT
+
58<=?CBBBABBBBCCCGCCBB;;;4;DC@CBBBBB@B@CBBBCBB@BB?B@BAA>>>??)>6@@@BBABB>>?5<<;:994$4:7=9>@@2??@9=A>BCCB;;99?BB?CBB@BCBCBDCCCCCCCCBBB?CBBE@B@ABCCCD=@=@BA>BCBBBCBB>AACDDC@BB<>>B?AA???8;<<8<<=<?,<A>:99AB@@@@=D;??@F<@<;;@BC@BCB@@AB?D>AAC>BCB?BBCCCCBBBBBBBBBBB?;?BBBBBBB?BBAAA=@@@=@;@=@::9
@ATNG8:00611:02213
GATTAGTATATCGCGTCGCTATCCAGAAGATCAGGAACTCTAGAAGAATTCAGATTTTTAACACGAGAGTAAACGTAAAAAGAAGGTTTTACTAGACTCACGTTAACAATATTGCAGCAGTACGCACACAATCGAAGCGCAGTAAGGATGGCTAGTGTAACTAGCAAGAATACCACGAAAGCAAGAAAAAGAAGTACGCTATTAACTATTAACGTACCTTTCTCTTCCGAAACGAATGAGTACTATATCTATGTGTGCGCTACCATCGAACTTGCAGAGTCT
+
6;=8@A;9:999DCGCCCCCBB<7;;><>>?CBB>B@@B;;9BB9BC?B:BACCCCCC3C?AACAAACCBBC>A@@DEDD5BCAC@CEE=CDCCCBBCBBB@@;@=AA=BAC?CCB@AABBBBCCDCBBB?B@@@@::;BBBBC?B?CCD@BBDDBBCC@BBB?>?>??9?=@3999:=5=993::::9(5>79555<<;<=<@:?===;><@EDCC?BB;AACA>A=@@A9A;;5:::ADDAAABCBCBBCD@@:;;@?CCC>A@C??:??=??>BCCCCB
@ATNG8:00629:02184
GATGGTAGCGCATATCAGCGCAGCCCAGAAGATCAGGAACTCTAGAAGAATTCAGATTTTTAACACGAGAGTAAACGTAAAAAGAAGGTTTTACAAGACTCACGTTAACAATATTGCAGCAGTACGCACACAATCGAAGCGCAGTAAGGATGGCTAGTGTAACTAGCAAGAATACCACGAAAGCAAGAAAAAGAAGTACGCTATTAACTATTAACGTACCTGTCTCTTCCGAAACGAATGAGTACGATGAGAGAGCTCTCTCTACCATCGAACTTGCAGAGTCT
+
BDBC@BA;@@A@BBBCA::;@@;;;8;B@@CCCCAA?A@CDC@@@D@DC?C?CBBBCDCC5B@BCCCCCCCCCC>CCBBBBA2BB=B=BBB9BBCAICCCCCCBB?B@BB@BBB?BCBBABBBCCCCBBBCC@CCCC>B@AA@A@A=B?CBB@BCCCCBBC?BBCBBB@CFA???7:9???8>>??BCCCC3CC@C???BBABB?B?BBB?8<8;@FCC@DBCBBCC@B?BBD>CCC@@@?ADBBBB???CBBBBBBBBBC>>>B?B????=@A<;==@==>@@
@ATNG8:00624:02290
GATGGTAGGTGCCATGAGTGTATCCAGAAGATCAGGAACTCTAGAAGAATTCAGATTTTTAACACGAGAGTAAACGTAAAAAGAAGGCTTTACAAGACTCACGTTAACAATATTGCAGCAGTACGCACACAATCGAAGCGCAGTAAGGATTGCTAGTGTAACTAGCAAGAATACCACGAAAGCAAGAAAAAGAAGTACGCTATTAACTATTAACGTACCTGTCTCTTCCGAAACGAATGAGTACGATGAGAGAGCTCTCTCTACCATTGAACTTGCAGAGTCT
+
BDBB?BBB??A??AABCHBCCCCEACBB@BCBBBB?B???@BBCC?BB?B?BABCCCCC2A>ABBBBABBBCD=ABABBAB3AB>A@BBE>@@@;@@@@AAA8858:=>=CAA=A@?===B?@@???AAAA<@@@A:?>AAAA<;5==AA9>>>?>>>==:=>>>@@;CC7==>9;<666,8;<8>DGDD/8838=>>@@AAA<?<?@==:=;?@@@B=AAA>>@@<@<?@?8===:>>>A@@@@@888A@@@BA==<>@>@?@6<<6<>7>A066@@@@>>>
@ATNG8:00605:02397
GATGTAGCGCGACGAGCGTAGACCCAGAAGATCAGGAACTCTAGAAGAATTCAGATTTTTAACACGAGAGTAAACGTAAAAAGAAGGTTTTACAAGACTCACGTTAACAATATTGCAGCAGTACGCACACAATCGAAGCGCAGTAAGGATGGCTAGTGTAACTAGCAAGAATACCACGAAAGCAAGAAAAAGAAGTACGCTATTAACTATTAACGTACCTGTCTCTTCCGAAACGAATAGTACACACTCTCATATGACACTACCATCGATAACCTCGAGTCT
+
?:<=>==<@@:69=DBBAABBCCF>BBBABAAB;;:;@CBCEHA?=AA=A?BBB?????.>:@B???ABACCC>DC@@A@@0@@@C@CGI=;;GGGABBCCC@@=@?BB?BBA=@@DABBCCCCAAAC@@@?AA@@<@@@BAAAA=A@B;;7<BDBCCDC@BBDCCB@BB?BBB>AAAAA8??@<@@@AA2@C?AABABCB>=:=>AAAA=A=>>BBB@BCCCBCC@B>AAG<AAB9::CBDCBBBBBBB@??CCCC?<;==A;?????>>;>;>>@??;;;
@ATNG8:00617:02423
GATTAGCACGAGTCACTCATATCCAGAAGATCAGGAACTCTAGAAGAATTCAGAATTTTTAACACGAGAGTAAACGTAAAAAGAAGGTTTTACAAGACTCACGTTAACAATATTGCAGCAGTACGCACACAATCGAAGCGCAGTAAGGATGGCTAGTGTAACTAGCAAGAATACCACGAAAGCAAGAAAAGAAGTACGCTATTAACTATTAACGTACCTGTCTCTTCCGAAACGATGAGTACTGCGTCTCACTCTCGCCTACCATCGAACTTAGCAGAGTCT
+
:;:5////////7;556@;;;<@<>=C@C=BB@;7;96669999055:@889//+/;;;+;699:<<:97668////////$/:4;.555&59949665555;;49745.4:<.45:::9<<<;<;==<;?:?;;=8<>>::::99=;?9949@A@>::=944499949:3333388///(///(/666*//(388;855776;15588492559?>=@?995;;8;8:::8:00/=<<?A777<74444::::::<<7:99493/-7066(-----76788
@ATNG8:00608:02496
GATGGTAGTATAGAGCTCTACATAGTACTCATTCGTTTCGGAAGAGACAGGTACGTTAATAGTTAATAGCGTACTTCTTTTTCTTGCTTTCGTGGTATTCTTGCTAGTTACACTAGCCATCCTTACTGCGCTTCGATTGTGTGCGTACTGCTGCAATATTGTTAACGTGAGTCTTGTAAAACCTTCTTTTTACGTTTACTCTCGTGTTAAAAATCTGAATTCTTCTAGAGTTCTGATCTTCTGGGCTGCGCTGATATGCGCTACATCGAACTTTGCAGAGTCT
+
BAAA@CCABBD99;CCCAABCFBBBCCBBBCC@AA@C=AA?A?@?@???>?ACC997:?CBBC@B@AAABBBBCC?AACEC3>=<>8AD9@BAA=@@@9>>000@AA=5:=B?==>A;A??;>9>@565>>><@AAA:@?@@>>>>=AAAA>==>8:;;:=@=B<???A???==5;;>AA5A8=788776(7>9::3;===?@?>==4::9:+;=??A=B<AA<>@@AAAA;@@AAA:8668<>49///=;99>>=>>::<:767<<9:5;;;3;A>::---7
@ATNG8:00614:02504
GATGGTAGCAGACGTGACAGAGCGCCAGAAGATCAGGAACTCTAGAAGAATTCAGATTTTTAACACGAGAGTAAAACGTAAAAAGAAGGTTTTACAAGACTCACGTTAACAATATTGCAGCAGTACGCACACAATCGAAGCGCAGTAAGGATGGCTAGTGTAACTAGCAAGAATACCACGAAAGCAAGAAAAAAGAAGTACGCTATTAACTATTAAACGTACCTGTCTCTTCCGAAACGAATGAGTACGATGAGAGAGCTCTCTCTACCATCGAACTTGCAGAGTCT
+
4:::8==BBA4555599=666>><<8<<<75555::6<3789///:6;;8;6;;333333$36778:97773333&3794444$4949.55506>D=E99;BBB;;;;@DC?CBB=@@A@CBDCDBBBBBBAA=@@;;7:ABAB@?@=@;@00-0@>><<??=?CDBBC@::7:A>987887*333477;8;;';=<:@@<?98//).(.633(./'55::B>@@@:;8=;?:==?7==<9=799>?@ABBCBBBBCBB@@@;:878613----2--(-79775922
@ATNG8:00604:02558
GATGGTAGTGTGTCTCTGAGAGTAGTACTCATTCGTTTCGGAAGAGACAGGTACGTTAATAGTTAATAGCGTACTTCTTTTTCTTGCTTTCGTGGTATTCTTGCCAGTTACACTAGCCATCCTACTGCGCTTCGATTGTGTGCGTACTGCTGCAATATTGTTAACGTGAGTCTTGTAAAACCTTCTTTTACGTTTACTCTCGTGTTAAAAATCTGAATTCTTCTAGAGTTCCTGATCTTCTGGTAGAGCGTGCATATATCTCCATCGAACTTGCAGAGTCT
+
?BCDACCBCB;;5;;666;=A?@@BB;;;@??;BABB=BE?B?ABCCCDD@DDBBC@C@CBBB>@?ACCCCCCBB@BBGFF1BB?B;;:7:C@A>B;<7;C@BC@CCC@BDDDEBBA<??@<@@AABBABB>AA>><AEDCDBBBBBBBCBCCC@CA@=??;>;@@@AABCBB<?:;:;.;;@;AABB9BBBBB=B@@ABCBBBB?CCBC5CAABMACACB@BBCCBBB?C@CCCC@@=@AB?CCDCGA@@CCCCCCCBBBB@ACB??=>>:?BBABCA88
@ATNG8:00652:01947
GATTAGTATAGAGCTCTACATAGTACTCATTCGTTTCGGAAGAGACAGGTACGTTAATAGTTAATAGCGTACTTCTTTTTCTTGCTTTCGTGGTATTCTTGCTAGTTACACTAGCCATCCTTACTGCGCTTCGATTGTGTGCGTACTGCTGCAATATTGTTAACGTGAGTCTTGTAAAAACCTTTCTTTTTACGTTTACTCTCGTGTTAAAAATCTGAATTCTTCTAGAGTTCCTGATCTTCTGGGCTGCGCTGATATTCGCTACCATCGAACTTTGCAGAGTCT
+
BBC?BBBBCCCCBBBCCCCCICCCCCCBBB?BBBC=BB?B?ACCCCBB?BCABB?C?BBBB?B?CBCBBBB@?;88989(8A;A;<<7;AAA>ABA=A@=@@ACAA>AB@@@@@A<AAA;A<>>>=>>;?:@@AA:>>A>?>@>>>>>><<<@8;<:86616=A<><<;:::1:88888(89><4:::::*6;///)////8=:;8806666'5==>A:A<AA:??@@>>><@<@@?999,//;;6;66:@=677<//+/<=<=C<>>>?>8;;;.7999>>>>>
@ATNG8:00660:02009
GATGGTAGTATATCGCGTCGCTATCCAGAAGATCAGGAACTCTAGAAGAATTCAGATTTTTAACACGAGAGTAAACGTAAAAAGAAGGTTTTACAAGACTCACGTTAACAATATTGCAGCAGTACGCACACAATCGAAGCGCAGTAAGGATGGCTAGTGTAACTAGCAAGAATACCACGAAAGCAAGAAAAAAGAAGTACGCTATTAACTATTAACGTACCTGTCTCTTCCGAAACAAATGAGTACTACTCTCAGAGACACACTACCATCGTTCTCCTTAAGTCT
+
?;BE?ABAA<;55;<<B?B;66;;=:=CC@CCDCBB?B?CBDCBCC?BB=@<ACA@@@@@0@@BB;<;BAAAAA=A:;;CCB3@@?A@GJG;CCGACAAABBAAB>A@BB>BED;;;CCCCCCGCCCB@;;;=@@<;8:ABABBBB?B@CCC@BBBCBCCB?AAAAAA@CC@AAA=??BBB8??>;=<<<<<&:>500//99>?@<@<@<>>9?7><AAA>ACA@@@B>A?CDC=CBF=AAB>??AA@@AB@AAB???ABCABB>>:=AAAA8===07/79=;<=
@ATNG8:00657:02195
GATGGTAGGTGCAGCATGAGTGTATCCAGAAGATCAGGAACTCTAGAAGAATTCAGATTTTTAACACGAGAGTAAACGTAAAAAGAAGGTTTTACAAGACTCACGTTAACAATATTGCAGCAGTACGCACACAATCGAAGCGCAGTAAGGATGGCTAGTGTAACTAGCAAGAATACCACGAAAGCAAGAAAAAGAAGTACGCTATTAACTATTAACGTACCTGTCTCTTCCGAAACGAATGAGTACGATGAGAGAGCTCTCTCTACCATCGAACTTGCAGAGTCT
+
<@BC554439==;=====;9555554.49939::;;:7?9@CCCCCD@B@<@@CDC:;;;;*;<CCDFCFCCCAA;ABABBBB1BB?B@CCC9@@B?@@@C;;:A@;@;@@?::9>AA@BEBBCCCCCCAAAC?@@@D?@@@AA;;;6;>BCC@CCCCCAAA@CCBBCB???<@?;189@>=877707BACC1@A<A=>>?>=;=5;5:<<?8<<>@CAA?ABBAACC?A<@@B<BAB@CBBBCCBCBBBBCBCA@@988???AA@9=0//77<@7=@@A??@;;
@ATNG8:00654:02352
GATGGTAGTACATGATAGACGACACCAGAAGATCAGGAACTCTAGAAGAATTCAGATTTTTAACACGAGAGTAAACGTAAAAAGAAGGTTTTACAAGACTCACGTTAACAATATTGCAGCAGTACGCACACAATCGAAGCGCAGTAAGGATGGCTAGTGTAACTAGCAAGAATACCACGAAAGCAAGAAAAAGAAGTACGCTATTAACTATTAACGTACCTGTCTCTTCCGAAACGAATGAGTACTGTATCTATGTGTGCGCTACCATCGTAATTGCGAAGTCT
+
BBBB?BBBAC?CDCBBBBBB:;;@B@CBB@DCCCCC?B?BCCCCCB@@@?A?BABBBBBB5B@CCCCCEEFCCD>BBACCCC1CC@C@BBB9BBC@CCBBDCCCC?B?BB?ACC=@@CDCBBBAABBBCCCC?EEBB@CDCCCCBB?B@CBC?BCCCB@@C@CCC@A@@BB?BBB=??887*9==9===??1?B?C:99CCDCA?B?BA@A?B>BACCC@CCB@@@@;@<@AA;A;;7;AADCCDCCA???BBBBAA@@@BCCCA>@AABBB>B5;;BB?B;;:
@ATNG8:00661:02353
GATGGTAGAGTACAGTGTAGTAGACCAGAAGATCAGGAACTCTAGAAGAATTCAGATTTTTAACACGAGAGTAAACGTAAAAAGAAGGTTTTACAAGACTCACGTTAACAATATTGCAGCAGTACGCACACAATCGAAGCGCAGTAAGGATGGCTAGTGTAACTAGCAAGAATACCACGAAAGCAAGAAAAAAGAAGTACGCTATTAACTATTAACGTACCTGTCTCTTCCGAAACGAATGAGTACACATCGTCGTGTCGTGCTACCATCGTTCTCCTTAAGTCT
+
BA;;549444::9595@>955559;7;;@59>00/:)/)/9;55/9:0/)/)/9//3333$31788:9899337(3344===(::2626@@0==<7<56555;55.48//)///2///7799;;;;;;><<<:@CCC@@???A@:92;<@;:29?>:?<>>;;77:/0*//)/88188:<=3933,333333#/849/////222+2+2=8849266;;:39;:555:794::@9??<6>:<=;;;;8888;;?::8>:883333/(////858888:5;6:833
@ATNG8:00654:02391
GATGGTAGGACGAGCGTCTGAGAGGTACTCATTCGTTTCGGAAGAGACAGGTACGTTAATAGTTAATAGCGTACTTCTTTTTCTTGCTTTCGTGGTATTCTTGCTAGTTACACTAGCCATCCTTACTGCGCTTCGATTGTGTGCGTACTGCTGCAATATTGTTAACGTGAGTCTTGTAAAACCTTCTTTTTACGTTTACTCTCGTGTTAAAAATCTGAATTCTTCTAGAGTTCCTGATCTTCTGGGTGCGCTACAGTCTCTCTACCATCGAATTTGCAGAGTCT
+
4<4505==7555:;555=>>>CDC@BBBBBBB?BAA@;?@?B?@@@@?BB=BA@9:89=BCBB@C?AACCC:95949999=,55.5<=<2;;55.5:949<,//:;;>9>@DCCCCC?BBB6;2:>;;;@AB=BB@@;@A??C@@@A@@>>=<<<+00=6;>;?;@@?>:999<245959&59=9;=>>>+=B;>;5;5///////7)////$/9955.54995;;;;;:=9=7<<<;;:;<99:6::;@AA@A@?@B:::BBBA=:;9999=?5=;;;00/<<
@ATNG8:00651:02537
TATTAGAGAGACTGTAGCGCACCCAGAAGATCAGGAACTCTAGAAAGAATTCAGATTTTTAACACGAGAGTAAACGTAAAAAGAAGGTTTTACAAGACTCACGTTAACAATATTGCAGCCTTACGCACACAATCGAAGCGCAGTAAGGATGGCTAGTGTAACTAGCAAGAATACCACGAAGCAAGAAAAAGAGTACGCTATTAACTATTAACGTACCTGTCTCTTCCGAAACGATGAGTAACGTGTGCGACGTGTCTCCTACCATCGAACTTGCAGAGTCT
+
<669B>>CCCCCCAAA00////;379<+54:888:=9<<=78333(38,3,39::<<<<+<9696CA:55<=;09944444$59498@@@2=>@;@@>EBBB;;7;?A@>B@@;@BB@A?A=ABBB@@A@B?CCBF=@;9;AAEDGL@AAA?BA;;;CBD@CBBCCB>BC=@?@44433-33/)/////$///888;<00/*0*0:::5<3?<883077;;<=<17.555,5995//;//)/997999==566?BBBA@A@@=000/:5/704399:8<8?
@ATNG8:00651:02552
GATGGTAGGTGCACATCGAGTGTACTCCAGAAGATCAGGAACTCTAGAAGAATTCAGATTTTTTAACACGAGAGTAAACGTAAAAAAGAAGGTTTTACAAGACTCACGTTAACAATATTGCAGCAGTACGCACACAATCGAAGCGCAGTAAGGATGGCTAGTGTAACTAGCAAGAATACCACGAAAGCAAGAAAAAGAAGTACGCTATTAAACTATTAACGTACCTGTCTCTTCCGAAACGAATGAGTACGATGAGAGAGCTCTCTCTACCATCGAACTTGCAGAGTCT
+
98793999.4445-5-,,,,,-////5.5;;6<655645:5344544:555046;44499999#4.499;:999;99099555555#5;7<9=>>0=BB=@@AA@?9;93;8<<8=4405<<@BBBBC;;;DCCCD@BCBB@DCAABA@@=B@CCCACEGCBBCB?ABA:98:??<8877<>;<=5333477373$39178AA877@@8@?:<>=>8=9=;ABA>B;;:;@@;?;::9,4::7;><<AA994==;;?><?888>?>=:66(-----(-80666722226
@ATNG8:00655:02537
GATTAGTATAGAGCTCTACATAGTACTCATTCGTTTCGGAAGAGACAGGTACGTTAATAGTTAATAGCGTACTTCTTTTTCTTGCTTTCGTGGTATTCTTGCTAGTTACACTAGCCATCCTTACTGCGCTTCGATTGTGTGCGTACTGCTGCAATATTGTTATCGTGAGTCTTGTAAAACCTTCTTTTTACGTTTACTCTCGTGTTAAAAATCTGAATTCTTCTAGAGTTCCTGATCTTCTGGATACACTCATGTGCACCTACCATCGAACTTGCAGAGTCT
+
CCE>@@CCFCCBBBBCCCCCCCCCCCBB@?>@BBB=CC@C?BBBBBBC@BBAA@>A?BCBB?B=ABBBBBBBB@BBBBB3B@8?866,8AAA?BBB?BB===>ABB@B?AAAAAA;A@@;?;888>>?>A;@>AA<@>@?AAAA???<==>>>8;<;<>>9>><;;AAA@AA499AAC2A9>8;:;;:*:=777.7::999>9<=<@AAA/A996=6=7//-/;;9>>><A=@@@A<;7;AA=??A;;;>>>=<<>>AA8=<><>8::A<<<:>>@@BA@@@
@ATNG8:00091:01257
GATGGTAGCTCTGCTCTGACTCTCGTACTCATTCGTTTCGGAAGAGACAGGTACGTTAATAGTTAATAGCGTACTTCTTTTTCTTGCTTTCGTGGTATTCTTGCTAGTTACACTAGCCATCCTTACTGCGCTTCGATTGTGTGCGTACTGCTGCAATATTGTTAACGTGAGTCTTGTAAACCTTCTTTTACGTTTACTCTCGTGTTAAAAATCTGAATTCTTCTAGAGTTCCTGATCTTCTGGGTGCGCACAGTCTCTCTACCATCGAACTTGCAGAGTCT
+
4:444444;:<5;5<99///////555444<<7<<<<459:=9==CCIDF@HDA<B:A;@?@D@IAEBBDCC==BBCCCCC5BB>A@AA8A;;92:6B=>B?A@@@>B699@BCCBC@BDA<A?A000><==;=@>?49:DBCBDCBBBBA@@@B?BBB?BC?C@CBCBCCCBB5;;;;092929999*599;>6CCBA@?>>99.5555$5555;8<9?B?BB@@@AA=@=@B@AAC=A;;;8;;;CCCCC;<<B;;;@A@=@BABB?BC@BBCEFCDCC
@ATNG8:00092:01251
ATGTAGCTCTGCTCTGACTCTCGTACTCATTCGTTTCGGAAGAGACAGGTACGTTAATAGTTAATAGCGTACTTCTTTTTCTTGCTTTCTGTTGGTTATTCTTGCTAGTTACACTAGCCATCCTTACTGCGCTTCGATTGTGTGCGTACTGCTGCAATATTGTTAACGTGAGTCTTGTATAACCTTCTTTTACGTTTACTCTCGTGTTAAAATCTGAATTCTTCTAGAGTTCCTGACTTCTGGTATACACACTCGCTCGCTACCATCGAACTTGCAGAGTCT
+
--,,,,,--/77:=:0//777/5555994405<<<5<<7<8<@AAA<<7<;>>C=B?BBAA?C?BACCAA<=?<@CFFE5@@=@=::4.,,,),),(,805:185449;9<>;;;;6516>>9>;CAAA969B=BBBC?ACCCCCCGMBCBBBBBC@CBB@CM@C@BBAA@@@AA@A@@@@5;5;<@AAA3@AABJ>GBC;;;@;:;<AAA3AAB;<9<@CCACCCCB;;8;@AADBB@BCD>BBCBCCBBBBBCBBBCBBBC@CC@@?=A@=@ABA@999@
@ATNG8:00117:01185
GATGGTAGTATCTGTCTACGAGAGCCAGAAGATCAGGAACTCTAGAAGAATTCAGATTTTTAACACGAGAGTAAACGTAAAAAGAAGGTTTTACAAGACTCACGTTAACAATATTGCAGCAGTACGCACACAATCGAAGCGCAGTAAGGATGGCTAGTGTAACTAGCAAGAATACCACGAAAGCAAGAAAAAGAAGTACGCTATTAACTATTAACGTACCTGTCTCTTCCGAAACGATGAGTACGAGAGAGCACACGTGTCTAATCGAACTTGCAGAGTCT
+
95;<8<<<B;;;CCBBAAAAA@@;;5;AC=@@BAAB;@;@???BCE?BB?B;??ABBBBB+B7B=88:===<<8.3344444$4:3949990;=>9@>>@AA>;;5;<;;5;BC;@@BBDCCAACIECBB;;7;;9@<@?@@599?7@;95905<=:>?:?084:9=;:<<5733.3998:1///(/////$/837337;=7777;7=8876>799@@A=@99:@@@=?;???3:00/<<>@=BBBBC>@>CBBBBAA@??>@<A==>;>>;>?@?AAA>>
@ATNG8:00135:01178
GATGTAGCTCCGTACGTCACACGTACTCATTCGTTTCGGAAGAGACAGGTACGTTAATAGTTAATAGCGTACTTCTTTTTCTTGCTTTCGTGGTATTCTTGCTAGTTACACTAGCCATCCTTACTGCGCTTCGATTGTGTGCGTACTGCTGCAATATTGTTAACGTGAGTCTTGTAAAACCTTCTTTTTACGTTTACTCTCGTGTTAAAAATCTGAATTCTTCTAGAGTTCCTGATCTTCTGGCTCTCGTAGACAGATACTACCATCGAACTTGCAGAGTCT
+
D??AB;;;>BAD>BB=B?@ACBCCCCDBA@?ABBC>;;9;=??ABBBB@BBCCC=@<@==87=8==<=C>@?@<?A<<<+=82888818;;<7BBC@BB=??AA@@;>789@>9:47=@?C>A@BB99:A399@A@BB@@@@A>>>AA@>===:8667:>*/).3336A<=<8<:;::+73>:>=>99*97;;A3AA>>@A@>>A8=<<:(7224;6<7:848;;999:.3.38;9>:47<;998787===<<;;;8;8;>>>6<8;::5:B>BBBCBB@??
@ATNG8:00104:01223
GATGGTAGCAGACGTGACAGAGCGCCAGAAGATCAGGAACTCTAGAAGAATTCAGATTTTTAACACGAGAGTAAACGTAAAAAGAAGGTTTTACAAGACTCACGTTAACAATATTGCAGCAGTACGCACACAATCGAAGCGCAGTAAGGATGGCTAGTGTAACTAGCAAGAATACCACGAAAGCAAGAAAAAGAAGTACGCTATTAACTATTAACGTACCTGTCTCTTCCGAAACGAATGAGTACTATGTAGAGCTCTATACTAATCGAACTTGCAGAGTCT
+
BBBD@CC===CCDDABABB?CCBBB@CCE@@A@B@@<@?BBBBBBB?CC?B@A@@?????,=?B??@BCCCCDD9@@;;;;;';?<;455906AC<@B@BFCCBB@BAAA?ABB?BBBBCBBBCCCCCCCCC?CAAA>??@@@@883;=AAA=BBBBBCCF@CCCBBB?BB?BCC?BBBCA9@9939:999(9@?B9::CBAAA<A;>>;;7;>AACCC@BBCCACC@C@BBB>BBB?AACBBBBAAABBCC?A@CCB>>A@@@<@@@@=A?;?>;;:::::
@ATNG8:00111:01215
GATGGTAGCGCGACGAGCGTAGACCCAGAAGATCAGGAACTCTAGAAGAATTCAGATTTTTAACACGAGAGTAAACGTAAAAAGAAGGTTTTACAAGACTCACGTTAACAATATTGCAGCAGTACGCACACAATCGAAGCGCAGTAAGGATGGCTAGTGTAACTAGCAAGAATACCACGAAAGCAAGAAAAAGAAGTACGCTATTAACTATTAACGTACCTGTCTCTTCCGAAACGAATGAGTACTACTCTCAGAGACACACTAATCGAACTTGCAGAGTCT
+
CCCB?BBCCCCBBCCCCAAABCBBB=BBBAEDDDBB?B@BBCBBBB@BB@C@BBACCCCC2C?AABCCCAABCC8@=;;:;;*;@=@;@@@9ACCACGCBBBB@@=@?BC@CCC@CCC@BBCCDCDCC::9C?BC?@=@AA@AAAA=A=A::7;A@@@BAB@BBBBCC@BB?BBF?BC:::,8<<8?BCCC3CB>@?AAC@=>=<A;?>AA=A=A@BBB?B:::ABA?B?BBB<ABB@BBBCCDBACCCCBBBB99:CBBB>==;=<==98708;;>>?===
@ATNG8:00127:01226
GATAGTGTCAGTGCGCGTCGTCCAGAAGATCAGGAACTCTAGAATAATTCAGATTTTTAACACGAGAGTAAACGTAAAAAGAAGGTTTTACAAGACTCACGTTAACAATATTGCAGCAGTACGCACACAATCGAAGCGCAGTAAGGATGGCTAGTGTAACTAGCAAGAATACCACGAAAGCAAGAAAAAGAAGTACGCTATTAACTATTAACGTACCTGTCTCTTCCGAAACGAATGAGTACTGTATCTATGTGTGCGCTACCATCGAACTTGCAGAGTCT
+
@:CDCAABDCCBBBCCFECA@@=AAB?ACCDDG@B@BCBCAAA?CC?C@BBBBBBBB3B?BBBBBAAA>><5=@<<<;;*;A=@<@@@7@BB@CCCCCDDCC?B@BC@CBB?AADBBBBBBCCBBBB996:::;?BBAAAA:97;?B@@?@FCCBCBB?BBBBBB@??=?AA<@A@@@9????ADCCC3BB?B???BA:=<,/,/<::6:66;@CC@CBA@@AA>@?A@@:@??=@BBDDCCBBBBAAAA???AAABBBBDB<@@@@@388:>?>?@A;;;
@ATNG8:00138:01235
GATGGTAGTGTCATATGAGAGTGTGTACTCATTCGTTTCGGAAGAGACAGGTACGTTTAATAGTTAATAGCGTAACTTCTTTTTCTTTGCTTTCGTGGTATTCTTGCTAGTTACACTAGCCATCCTTACTGCGCTTCGATTGTGTGCGTACTGCTGCAATATTGTTAACGTGAGTCTTGTAAAACCTTCTTTTTACGTTTACCCTCGTGTTAAAAATCTGAATTCTTCTAGAGTTCCTGATCTTCTGGACAGAGTGTGCAGATACTAATCGAACTTGCAGAGTCT
+
CBCD@>>>>>@>===>CC>CCBBBBCBBA@@@=@?@B=CC@C@AACBBCCBBBA;55)4.4;;>3@:>95/;//)/:278<<:)9993555=/59@?9>9:45;45999=A?@B@?@A;;5<;;5;>@@@BABBB7;:AA<@CBABAACB;;;JAAAD@@@@>@A?C<9:9AA@@?@<?AADG;B=?99:;;;':?>@@.:;?6?99999.5999(9566;:?:??<===>>==7;7:<=<;?6;?<=@B@AACBBB@@@BAAAAAB>@@BB?@@=@@ABABDA:
@ATNG8:00148:01232
GATGTAGAGAGACTGTAGCGCACCCAGAAGATCAGGAACTCTAGAAGAATTCAGATTTTTAACACGAGAGTAAACGTAAAAAGAAGGTTTTACAAGACTCACGTTAACAATATTGCAGCAGTACGCACACAATCGAAGCGCAGTAAGGATGGCTAGTGTAACTAGCAAGAATACCACGAAAGCAAGAAAAAGAAGTACGCTATTAACTATTAACGTACCTGTCTCTTCCGAAAGATGAGTACCTCTCAGACGCTCGTCCTACCATCGAACTTGCAGAGTCT
+
9A@<@@CCBCC;;;CCIHGECCCC>BBB@BCBCBC?A<@@C???B?BB=@;99998999(9<ACBBBCBBAB@6?>:;;;;*9;5::CFF<CCC@BCGCBB@@?<@@DE@BBC?A@@BCCCCCCCCCCBDC@BB@?=@@@@CCBB?B@CBB@BBBAACCB@BBBBBB?BB@CBB?CCBAA<AA@<@A@AA2AD?BAAAB>@@E<@<>>??8<9=@BBB@CCCBB;;593:::/9==?ABBBB@BBBBBBB>?@BB>CA<@@@<>>===6<<:>>>>=>>=>
@ATNG8:00117:01277
GATGGTAGCTATACGTATATCATTACTCATTCGTTTCGGAATGAGACAGGTACGTTAATAGTTAATAGCGTATTTCTTTTTCTTGCTTTCGTGGTATTCTTGCTAGTTACACTAGCCATCCTTACTGCGCTTCGATTGTGTGCGTACTGCTGCAATATTGTTAACCGTGAGTCTTGTAAAACCTTCTTTTTCGTTTACTCTCGTGTTAAAAATCTGAATTCTTCTAGAGTTCCTGATCTTCTGGGATGTGTGCGCAGTGCCTACCATCGAACTTGCAGAGTCT
+
5<@==BA=<<<:59;;<;<<B;<15@@<9909A>@9=@8<+00/>>ABC?CCBBB@C@CBBC@D@DCCBBBBAB=@@BAA0A@@B;;;7;BB@-0/:8<=9>>9:<?:???>BCAA>ABB@B?BBBB>??C@FAAA?A@@AA>?>>?A@@?>>>=>==:=>1819188C@@@BA8;7666'64:4:;;;;+;<<=7>ACB@@@>==:=DDF/@888>:>;?A;@?>?><<8=5::;;:A=99:@6;///99<<<<<;<;>=@@A<:6689*//177?>@@???
@ATNG8:00190:01028
GATGGCGTGTGAGAGTCTGCCAGAAGATCCAGGAACTCTAGAAGAATTCAGATTTTAACACTGAGAGTAACGTAAAGGAAGGTTTAACAAGATCTCACGTTAACAATATTGCAGCAGTACGCACACAATCGAAGCGCAGTAAGGATGGCTAGTGTAACTAGCAAGAATACCACGAAAGCAAGAAAAGAAGTACGACTATTAACTATTAACGTACCTGTCTCTTCCGAAACGAATGTGTAACGATGAGAGAGCTCTCTCTACCATCGAACTTCGCAGAGTCT
+
////)/7?A;;5:;@<>>00+/7936900)/94969;;<97<:00)/588-0///&/7:::<50/76//)/9989191616066(/(/606668;344<=7=5886933(..3....222267558@9<<AA:>>=>>=88169=:?<@9988?>?>BAB?AB?AA?@AB?BA>>>)000*/655)33.72526559<95<9==:;49486///56669><9462222'28863//6//(////9:==;:99555;;;;999>>>77377(...,2,,,,,
@ATNG8:00179:01052
ATGGTAGTGTCATATGAGAGTGTGTACTCATTCGTTTCGGAAGAGACAGGTACGTTAATAGTTAATAGACGTACTTCTTTTCTTGTCTTTCTGTGGTATTCTTGCTAGTTACGCTGGCCATCCTTACTGCGCTTCGATTGTGTGCGTACTGCTGCAATATTGTTACGTGAGTCTTGTAAAACCTTCTTTTACGTTTACTCTCGTGTTAAAAATCTGAATTCTTCTAGAGTTCCTGATCTTCTGGGTCTCTCTCTCACGCACTACCATCGAACTTGCAGAGTCT
+
--/)////<@@9555559955/99//////96555=4;:05.444::;;4599995<4;;;?:@=@A0////979.65<<+99.55:::15445>7:?B@BC?AABBBB@CBBBCC@CDJCC>A?AECC@@:9::BAA?CAAACBBACDDCCCBBB?CBC@AA?ACCCCCCBA@;?::99.;=A<;;;;.9>>>C<@@@?A@?===29999$9??@@?A@BCAGGGCCBCADABCBCCB?BBBB=BBBBC@@ACCCCBBBCCCC@CCBCC@CF@;:;CBBB::
@ATNG8:00194:01081
GATGGTAGTATATCGCGTTGCTATCCAGAAGATCAGGAACTCTAGAAGAATTCAGATTTTTAACACGAGAGTAAACGTAAAAAGAAGGTTTTACAAGACTCATGTTAACAATATTGCAGCAGTACGCACACAATCGAAGCGCAGTAAGGATGGCTAGTGTAACTAGCAAGAATACCACGAAAGCAAGAAAAAGAAGTACGCTATTAACTATTAACGTACCTGTCTCTTCCGAAACGAATGAGTACGTGTGCGACGTGTCTCCTACCATCGACCTCTAGAAGTCT
+
9CAC@CBBBCCDCBCCCC9<;CCCF@CCC@DCBBAB>B=AACCCBD@BA>A?BBCCDDDD3D?AAABCCBBBBB9??99999*:B>B;@@@7AAE@CCGCCCBBC@E@CB@BBB=AABBBBCCCDFCCCDBB?CCBB?B???BBBB?E@CBB?BCCCBABC?BCCBBC?CC@BBB?BBAAA<99:??????1?A?B9:9BBCCA<A<AAAA<@<>>BCB?BBBBCBB?B?BBB<A??=???CCCBBBB>??BCAABBBBBA<ACA=A==>>C=>>=@>>7::>A
@ATNG8:00161:01110
GATGGTAGTATATCGCGTCGCTATCCAGAAGATCAGGAACTCTAGAAGAATTCAGATTTTTAACACGAGAGTAAACGTAAAAGAAGGTTTTACAAGACTCACGTTAACAATATTGCAGCAGTACGCACACAATCGAAGCGCAGTAAGGATGGCTAGTGTAACTAGCCAAGAATACCACGAAAGCAAGAAAAAGAAGTACGCTATTAACTATTAACGTACCTGTCTCTTCCGAAACGAATGAGTACACACTCTCATATGACACTACCATCGTTCTCCTTAAGTCT
+
444:.44:=:566=><?AA666?=B9=CD?BCBA@D@C=;99555=:>>;>466:<::;;):6:///;99;=>=4884944&4;7;.555&5<<9>??>>BB?D<@:00+0/04::<<>>>666@B@@B@B<@?<@;0009::;?192949.9:::555@:<7873-328;4:8858=;;;5877133333$37173333229949....34927.66<8<<>>>>>:;6::;1///)/697;///998:::::///8::455<=698834049=7=9=9?==<
@ATNG8:00167:01133
GATGGTAGAGTATCATGTGTATCTCCAGAAGATCAGGAACTCTAGAAGAATTCAGATTTTTAACACGAGAGTAAACGTAAAAAGAAGGTTTTACAAGACTCACGTTAACAATATTGCAGCAGTACGCACACAATCGAAGCGCAGTAAGGATGGCTAGTGTAACTAGCAAGAATACCACGAAAGCAAGAAAAAGAAGTACGCTATTAACTATTAACGTACCTGTCTCTTCCGAAACGAATGAGTACGAGAGAGCACACGTGTCTACCATCGAATCCTCTTAGTCT
+
44;=:CBBCBCCCCCAAABBCCCCD>@@C@CCBBBB@B>@ABBCBB?BC@D?CCC@@?@?1?@CCCCCCCA@@C>CBCCDDC5BC@B?ABB9BBC?CCA@@BB;:89?AB@AAA>ABDABBCBBCBBBGDCC?@BBD@BAABBAAA>BACBB@BCCCBBBC@CCCAA@?CC?CBC<>=?>=6@?@;@BBBB3BC?999ABCCC@<@=A@??;><>BBCB@BCBBBBE@D?BBC=CCC?BCBBABBBBABCBBBBBCBBBBBBBAB>B>>>B@BB?BCA=A@>==
@ATNG8:00176:01100
GATGGTAGCTCTGCTCTGACTCTCGTACTCATTCGTTTCGGAAGAGACAGGTACGTTAATAGTTAATAGCGTACTTCTTTTTCTTGCTTTCGTGGTATTCTTGCTAGTTACACTAGCCATCCTTACTGCGCTTCGATTGTGTGCGTACTGCTGCAATATTGTTAACGTGAGTCTTGTAAAACCTTCTTTTACGTTTACTCTCGTGTTAAAAATCTGAATTCTTCTAGAGTTCCTGATCTTCTGGCGCGTATGTATGTCGCCTACCATCGAACTTGCAGAGTCT
+
////)/9=@>;@B<@BB;96;;;;<@@@AB;;6;;;>7==9B?BCCBCCC@@CDED@D@C@CA@DAFCCCCCECB@BCCCC5CC@A@?@;@ACC?AAGBHH@AAACDCAGCCCCBBB@ECB?B=BCDFBBAA?@CCF@BCCCBBBBDCCCD???B?CCC@BB?B?ABCCCCCAB;?::::.;<@>;;;;.;B@BB=BBB;;;CCCC?BBBB5BBBCC@CACC@CBBDCCC?C@ABBCCC@B@A=AAAAAACDCCDCCCCB?CCC@BBBCC?BA>BBBCBBB88
@ATNG8:00177:01130
GATGTTAGTATAGAGCTCTACATAGTACTCATTCGTTTCGGAGAGACAGGTACGTTAATAGTTAATAGCGTACTTCTTTTTTCTTGCTTTTCGTGGTATTCTTGCTAGTTACACTAGCCATCCTTACTGCGCTTCGATTGTGTGCGTACTGCTGCAATATTGTTAACGTGAGTCTTGTAAAACCTTCTTTTTACGTTTACTCTCGTGTTAAAAATCTGAATTCTTCTAGAGTTCCTGATCTTCTGGGTGCGCTACAGTCTCTCTACCATCGAACTTGCAGAGTCT
+
BCBAA?A=BCCCCCCCABBBCCBBBCCCCBCC=@999,;B@CDBBBCCC>BBBBB>B=BBBB>B?BBBBBBBDA;999999%3<398888&5@@A?BAAAF?:::;@//*/<<:>>BB=B??:?=A@@:::>>:>@@@<@@@@@@@>>>=A<999:49::58818=A???AAB;;7;?ABB3@:=:==BBB/@@@@@8@BAA@@?=>>:>><>/>@@@@<@<@B=BAAA>>>:=:<???>>8><><9>>@B???:;;>>@A@;98;-333374770:?BB@@@;;
@ATNG8:00180:01102
GATGGTAGTACATGATAGACGACACCAGAAGATCAGGAACTCTAGAAGAATTCAGATTTTTAACACGAGAGTAAACGTAAAAAGAAGGTTTTACAAGACTCACGTTAACAATATTGCAGCAGTACGCACACAATCGAAGCGCAGTAAGGATGGCTAGTGTAACTAGCAAGAATACCACGAAAGCAAGAAAAAGAAGTACGCTATTAACTATTAACGTACCTGTCTCTTCCGAAACGAATGAGTACTGCGTCTCACTCTCGCCTACATCGAACTTGCAGAGTCT
+
BBBB?BBCC>=BBCDEBBBD;;;CC@CBC?CGDBBB:;:9CCCCCB?BB?A>@@BDBBBB5CACECCCCBBCBB<BA@@LEE5CC@C@CCC<CCIIGCGFBBBBC?B?@A?@@@<::;ABBBBCCCCBCCCC@CBAB?B@@@CCCB?CADAA>ACCCCDBB@BCCBBB@CC@BBB=??AAA=@?@;<<<<=.=@<@???ABBBB?B@ECBB>A>=@CCF@CAAAAAA<@<@BB=CBB?BABCCCBAAADCECCCCDCCCCC@CCBBBBCDABB?@@ABBBC99
@ATNG8:00189:01093
GATGGTAGGCGTGTGAGAGTCTGCCCAGAAGATCAGGAACTCTAGAAGAATTCAGATTTTTAACACGAGAGTAAACGTAAAAGAAGGTTTTAACAAGACTCACGTTAACAATATTGCAGCAGTACGCACACAATCGAAGCGCAGTAAAGGATGGCTAGTGTAACTAGCAAGAATACCACGAAAGCAAGAAAAAGAAGTACGCTATTAACTACTAACGTACCTGTCTCTTCCGAAACGAATGAGTAACGATGAGAGAGCTCTCTCTACCATCGAACTTTGCAGAAGTCTA
+
AA9;755=8=?AA;?:@AA;99AA<6=DC?AA00//)/8799949944:.98BB::8878$76<=?555?====1777333&33,339<>1?6@A>B==?B@<<=1818>6:;<///;9886;;;:?>;;==,////*/86;==677,77=9?999999A?><@@@ABB?CC<>>B?BA?AD588=9:::::+9;6<766A9<<9499=>?@@@;>888=8=>?>>??9=:<:;6600)/88:-/(/88556655565559=>==A@<;;:<;6666'2.7..(..533
@ATNG8:00158:01159
GATGGTAGCTATACGTATATCTATGTACTCATTCTTTCGGAAGAGACAGGTACGTTAATAGTTAATAGCGTACTTCTTTTTCTTGCTTTCGTGGTATTCTTGCTAGTTACACTAGCCATCCTTACTGCGCTTCGATTGTGTGCGTACTGCTGCAATATTGTTAACGTGAGTCTTGTAAAACCTTCTTTTTACGTTTACTCTCGTGTTAAAAATCTGAATTCTTCTAGAGTTCCTGATCTTCTGGGTCTCTCTCTCACGCACTAATCGAACTTGCAGAGTCT
+
CA@B@DDBBBCDCBCBBBCCDDC9=;BBBEA?:>==6;:6;@BBBCCCC@B@@A@=A?BCGD@C?DBCBBBCBB?::;;;$9>5==??1=ABB@CDG@BB8::8?;??BABDCCCC;@?C?C>AC@BBBBB?BDDD:>=A@@@A<>=>>>>>>>368@<@B<@<@@B=====<8;=>AA2@;?;?@BBC/@?;;;1;>>;;;;:;=8====.<::;D=D=>?:?AACAAA=A<A>;;;?388>D;@@@@@AAAA???B==///6;:=B=BB688>?>B>==
@ATNG8:00186:01183
GATGGTAGGAGACACGTCGCACACGTACTCATTCGTTTCGGAAGAGACAGGTACGTTAATAGTTAATAGCGTACTTCTTTTTCTTGCTTTCGTGGTATTCTTGCTAGTTACACTAGCCATCCTTACTGCGCTTCGATTTGTGCGTACTGCTGCAATATTGTTAACTTGAGTCTTGTAAAACCTTCTTTTTACGTTTACTCTCGTGTTAAAAATCTGAATTCTTCTAGAGTTCCTGATCTTCTGGTGAGATATGCATGATGCTACCATCGTACTTGCAGAGTCT
+
ABCD@CCC@CBBBCCA@BCDECCC@@ACCCCDACCBB=BD?B@BCCCCCC?CC@A?@B?CCCC?B?BAAACCB=C?BBBBB3BC@DBBB=BBBB<=?B?BB?AAAA?>;?ABBBAAB<A=>7;<>?>???@?=DDAAA7<<?>;;=?BBBBBBB?@@@<?@<?=@?<?@ACBB>A;;;;.;>A>;;;;;*;CDDG>CCCCCBCA;;6;BBB2B;<<D@C@BB@BBFCCBB>?<?CCBBB?BBB?899A@@@<??><<<9:9:=<6:;;;>>@D:=>A>;;;;;
@ATNG8:00197:01228
GATGGTAGACACGTGTGCTCTCTCGTACTCATTCGTTTCGGAAGAGACAGGTACGTTAATAGTTAATAGCGTACTTCTTTTTCTTGCTTTCGTGGTATTCTTGCTAGTTACACTAGCCATCCTTACTGCGCTTCGATTGTGTGCGTACTGCTGCAATTATTGTTTAACGTGACGTCTTGTAAAACCTTCTTTTTTACGTTTACTCTCGTGTTAAAATCTGAATTCTTCTAGAGTTCCTGATCTTCTGGACGACGCGCACTTGACACTACCATCGAACCTTCAGAGTC
+
//:=065;>=55565555:<<;;;>;;;>?@@:BBEE>DD@A<A000;<<9<?@?A8:8:?@@9>498888=8888=====+331777?1=AAA8??;+005;00/99388:9:8;=---607)-/9;;@<<79=>>088887657555663334(-(--(-49.90-..6...355055699-96=6997999&53755,.../..7:88+222&26655054996;;::9992626<9779-./;576557752----)-44555--)--28828292795333-
@ATNG8:00160:01266
GATGTTAGTACATGATAGACGACACCAGAAATCAGGAACTCTAGAAGAATTCAGATTTTTAACACGAGAGTAAACGTAAAAAGAAGGTTTTACAAGACTCACGTTAACAATATTGCAGCAGTACGCACACAATCGAAGCGCAGTAAGGATGGCTAGTGTAACTAGCAAGAATACCACGAAAGCAAGAAAAAGAAGTACGCTATTAACTATTAACGTACCTGTCTCTTCCGAAACGAATGAGTACTGCGTCTCACTCTCGCCTACCATCGAACTTGCAGAGTCT
+
@A<54.49/////////9:=96:;=6;555)599@2946B@===B<@>7::=>:98???.=<=?>AA?@A==@<87;BGGG1CC>B>BBB9BCEAGHAAAB@@?4;7;@<@@@=@@ABDCCCCCDEBBBCC?AA@A@CCCBAAAB;=9<00,0@>@@@CC?BBB????A@=ABA499@@>8::93:9999(8A<ABBBB>=<=8=8<<?>;@<;;ACC?@@@@A9:8:=@AC>BBB?998BCCBAAABCAA@BCCAAA??=@AB?BBBBB???;997ABBB==
@ATNG8:00202:01002
GATGGTAGCTCGCTGATGATATCTCCAGAAGATCAGGAACTCTAGAAGAATTCAGATTTTTAACACGAGAGTAAACGTAAAAAGAAGGTTTTACAAGACTCACGTTAACAATATTGCAGCAGTACGCACACAATCGAAGCGCAGTAAGGATGGCTAGTGTAACTAGCAAGAATACCACGAAAGCAGAAAAGAAGTACGCTATTAACTATTAACGTACCTGTCTCTTCCGAAACGAATGAGTACTATAGACTATCTGAGACTGCCAAGGCACACAGGGGATAGG
+
BBCC@CCBCCBC@AA@BBBCCCCCCBCBB@;;;B;;7;?BCDCBBB?BC@B>A@B?>???1?>BBCCCFB???@8>=;<;;;':?<;7<<A2ADDADC;;=CCDB>B>A@<@BB;<;BBBBCDIFGGCBBBD@CDBB?BBCBBBDC?B?A::7;BBBCE@@>@GAAAC?BA?>>?<>;;;:*/0/////&/83::=;@;@AA<@9@<=>=A<==BBB?B@AACCD@D?BBC>CCB=?@BBCCBBCCB999@@>A@A@??CBBC@C?C?BBBEBBBBB6?=:99
@ATNG8:00219:01011
GATGGTAGTATATCGCGTCGCTATCCAGAAGATCAGGAACTCTAGAAGAATTCAGATTTTTAACACGAGAGTAAACGTAAAAAGAAGGTTTTTACAAGACTCACGTTAACAATATTGCAGCAGTACGCACACAATCGAAGCGCAGTAAGGATGGCTAGTGTAACTAGCAAGAAATACCACGAAAGCAAGAAAAAGAAGTACGCTATTAACTATTAACGTACCTGTCTCTTCCGAAACGAATGAGTACTGTATCTATGTGTGCGCTACCATCGTCCGTTAGAAGTCT
+
@DCC?BBDDDCCCBCCCCCCBBB@@?@CE@CCBBBB@CACDCCCDD?CC@C@CBBCCCCC3C@BBBCCCBBBCC9?=;;:;:':@<@8>@@@,@BA=BCCIFCGCD@C?BB@CCC@CBAACCCCBCCCCBBBC?CCBB@BA@A???@9@;@::6;B@@@CCC@CCBABA?BCC<A??9?@000*00/6;>@@@0@@<B@@?BB?BD=D<ABAA:=:>ADCC@DD;;;FE>A>ABA;B9:9:CDBBABBBCBBBCCBBBBBB>?@BBB??:;;;=9===B;;7;>88
@ATNG8:00209:01042
ATGGTAGTTCTGCTCTGACTCTCGTACTCATTCGTTTGGAAGAGACAGGTACGTTAATAGTTAATAGCGTACTTCTTTTTCTTGCTTTCGTGGTATTCTTGCTAGTTACACTAGCCATCCTTACTGCGCTTCGATTGTGTGCGTACTGCTGCAATATTGTTAACGTGAGTCTTGTAAAACCTTCTTTTTACGTTTACTCTCGTGTTAGAAATCTGAATTCTTCTAGAGTTCCTGATCTTCTGGGCAGACTCTCACACGCCTACCATCGAACTTGCAGAGTCT
+
---(---0)/494444555::;56965<;54.5:::4;:?<<<>DD@B?AAAIJADADBBB@C?;:6BBBCCC?CDCCC5BB?B;;:6;9:5196>:>BACAABAB>ACCCC@BAACCC@C@EGCFBBBD@CCCC>BBBAA@BBCCCBCBBBC?CCC@BB?B?CDBBBDBBA=B;:;;.;>A>;;;;;*;BBCC>CDGDCCCCCC@DIED>C@@@D@E@BA?BBBBBBB?B?BDCCBB<?>AB=ACCCCDBBBBBCBBB@BDD?CCDBB@BB?BBBABCB88
@ATNG8:00216:01047
GATGGTAGCAGACGTGACAGAGCGCCAGAAGATCAGGAACTCTAGAATAATTCAGATTTTTAACACGAGAGTAAACGTAAAAAGAAGGTTTTACAAGACTCACGTTAACAATATTGCAGCAGTACGCACACAATCGAAGCGCAGTAAGGATGGCTAGTGTAACTAGCAAGAATACCACGAAAGCAAGAAAAAGAAGTACGCTATTAACTATTAACGTACCTGTCTCTTCCGAAACGAATGAGTACCTCTCAGACGCTTCCTATCATCGAACTTGCAGAGTCT
+
BB@>@C:9;@?DBABDAACCGCCCC@99;ABCBCCB@C@CCB???A=@A=@=@A@=????.?:@@BBA@@>000*000;<:9':;)4.555&5::5@BCBBCCAA>B>BB?BCG@BBBBBCCCCEECCCBCD@CCCB>@@CCDABB394:::6;DBBBBAA>ABBBBB?BB>@BC@BBBBB=???9====?,=A?9::CBBA??;@<@@@@;?<?BDDD@CCBCBBC@D@CCD=BAD?BBBAAAB?AAACCCBBBBB?A>@<=>===8818<8<>??>>>>=
@ATNG8:00225:01084
GATGGTAGCAGACGTGACAGAGCGCCAGAAGATCAGGAACTCTAGAAGAATTCAGAATTTTTAACATCGAGAGTAAACGTAAAAAAGAAGGTTTTACAAGACTCACGTTTAACAATATTGCAGCAGTACGCACACAATCGAAGCGCAGTAAGGATGGCTAGTGTAACTAGCAAGAATACCACGAAAGCAAGAAAAAGAAGTACGCTATTAACTATTAACGTACCTGTCTCTTCCGAAACGAATGAGTACGATGAGAGAGCTCTCTCTACCATCGAACTTGCAGAGTCT
+
<>:A>ABBBCCCAB;@;;;;;?@A@;>@=:945>@@;@=@@?::8>;8813669//(////$/068867----8891--/;;;;;$//(/(///&/88,3388855555'2+2245554777;@<<<@CBBCCCBCACCCC?ACBBBBCC@C?B@@>@AAAACBB?BBBBCC?BA?A>?9?@999+9==9=>@@@/@@<?;;;BBBBA<B;??>>:>8==A@@=@BBBBAB?A?BBB<ACC>AACBBBBBB999B???BBBBBB?@???>>>>==<:;7;AAAA99//
@ATNG8:00215:01127
GATGGTAGGACGAGCGTCTGAGAGGTACTCATTCGTTTCGGAAGAGACAGGTACGTTAATAGTTAATAGCGTAACTTCTTTTTCTTGCTTTCGTGGTATTCTTGCTAGTTACACTAGCCATCCTTACTGCGCTTCGATTGTGTGCGTACTGCTGCAATATTGTTAACGTGAGTCTTGTAAAACCTTCTTTTTACGTTTACTCTCGTGTTAAAAATCTGAATTCTTCTAGAGTTCCTGATCTTCTGGGCAGACTCTCACACGCCTACATCGAACTTGCAGAGTCT
+
55>>:>>>9A::;;555::::;=A:>955@5619===4::7;5::@@B@B=ABBBB>A@C@@@6<5;BAAA99.5<.55;;;(54.4::;09:;<7<>>==@469>@?B?BCBCCBBB?BBB?C?;;;ABAAC>BACC9<<<<C;;;BBBDCA@@A?BDC>@@@B6;;@AABCAA<AAABA7B?B@CCKKK5BBCCC=B@@ABBCBBB<AAAA0A@@BB?B?A@=@AB@@AC@C@BBFBBB=@@BB=BDCCBBBBCBBCCBB@BCCBBBBB=AA5::@A@@@00
@ATNG8:00239:01097
GATGGTAGTGTCATATGAGAGTGTGTACTCATTCGTTTCGGAAGAGACAGGTACGTTAATAGTTAATAGCGTACTTCTTTTTCTTGCTTTCGTGGTATTCTTGCTAGTTACACTAGCCATCCTTACTGCGCTTCGATTGTGTGCGTACTGCTGCAATATTGTTAACGTGAGTTTTGTAAAACCTTCTTTTTACGTTTACTCTCGTGTTAAAAATCTGAATTCTTCTAGAGTTCCTGATCTTCTGGTATGACTAGTGTACTACTACCATCGACGAATAGAAGTCT
+
@BCB<A;BBCC;;6=BCCCCCCCCCBBA@@@@<@ABC=C>:D<@<DDADBABCCDB?CACBAB8:45@=CCCCCB?BCCCD3DE@A@AA<?@@A7;;B=AB@CCCECEABBBBBCCCAIDE@CADCCB@BAB?BBIE:;;DCABA;;;BCB;;;A=@=@;@?=@;A::9>:>BC8@@@DD4D7949@@@B,@@9:9.9>9@@@@?=@2:9::'995=?;A:B@<@@BBBBB@C@CCBCBC7<;A=ABBAA;;;@@@@BBBCCCCC?BBBBCCBB@BBCD@CBBB
@ATNG8:00233:01174
GATGGTAGCATCATGCATATCTCACCAGAAGATCAGGAACTCTAGAAGAATTCAGATTTTTTAACACGAGAGTAAACGTAAAAAAGAAGGTTTTACAAGACTCACGTTAACAATATTGCAGCAGTACGCACACAATCGAAGCGCAGTAAGGATGGCTAGTGTAACTAGCAAGAATACCACGAAAGCAAGAAAAAGAAGTACGCTATTAACTATTAACGTACCTGTCTCTTCCGAAACGAATGAGTACCTCTCAGACGCTCGTCCTACCATCGAACTTGCAGAGTCT
+
<556::::655B=6666;===959=::<A;@A@;;5383766/0/9)//694883333333#36;9888<<<:@9198444444#44.47>?@2???<=BCCCCBBA>B?AB?BBC@CBBBBBAAAFFGGCCCC@CCBB?BABB@:;;?C@A@@<@AAABBBA>@@BBAD@::69>7578333(333,38888'33,3:::?@A>@:@;><88577>>ABA?CA@@@AA<@>@BC=CBC@CCC;;9B?AAAACEBBBCCDCB>5;;=5888BB;?>>889@;;;A@
@ATNG8:00202:01207
GATGGTAGCATCATGCATATCTCACCAGAAGATCAGGAACTCTAGAAGAATTCAGATTTTTAACACGAGAGTAAACGTAAAAAGAAGGTTTTACAAGACTCACGTTAACAATATTGCAGCAGTACGCACACAATCGAAGCGCAGTAAGGATGGCTAGTGTAACTAGCAAGAATACCACGAAAGCAAGAAAAAGAAGTACGCTATTAACTATTAACGTACCTGTCTCTTCCGAAACGAATGAGTACTATGTAGAGCTCTATACTAATCGTTCTCCTTAAGTCT
+
955505<<<<<<<@<<ABBBBBBBB89;@459;@@?4905==:8//)//)/(//667787'86344===AB?@>63344444$495:.444&555.5><<<=655.5.44.4<<8==<<>>;;;=>>>>><<:=B=B@CBBBDDAA<>;:..*..-8889<9<====B9CB?83348888;298828::>?1>?;<783>@?<<8</7599/6-65=;>8B==><<<9=9;<;88::6000=;;997;9=9:=33388:333--(---/3///6<8=8;;<8
@ATNG8:00218:01231
GATGGTAGTATATCGCGTCGCTATCCAGAAGATCAGGAACTCTAGAAGAATTCAGATTTTTAACACGAGAGTAAACGTAAAAAGAAGGTTTTACAAGACTCACGTTAACAATATTGCAGCAGTACGCACACAATCGAAGCGCAGTAAGGATGGCTAGTGTAACTAGCAAGAATACCACGAAAGCAAGAAAAAGAAGTACGCTATTAACTATTAACGTACCTGTCTCTTCCGAAACGAATGAGTACTGTATCTATGTGTGCGCTATCGAACTTGCAGAGTCT
+
ACCC@BBBC=>CEBBBGECCCBBCC@BCC@AAABAA?ABDDDDCCC@CB?B@BBBCCCCC3C@CCADDC@@>>>5;<9;<;<*;B>B5;;;6;CC@FCHCCCB::8;@BCAEDD@BBABBCBBBCCCBBCDB@BBBB?BCAAABBB?B?B:;:;CCCCCDB?BBCBBB?BB?BBA<??@@@8???=ABEFD3BB?B999?;AAA<A:===>:=<@ACCD@BBBBCFD?B?BCC>BAA>ACBBBCBAAACBBAAABAA@A???BB>BAA:==8=>?>@@==<
@ATNG8:00205:01255
GATGGTAGGAGACACGTCGCACACGTACTCATTCGTTTCGGAAGAGACAGGTACGTTAATAGTTAATAGCGTACTTCTTTTTCTTGCTTTCGTGGTATTCTTGCTAGTTACACTAGCCATCCTTACTGCGCTTCGATTGTGTGCGTACTGCTGCAATATTGTTAACGTGATTCTTGTAAAACCTTCTTTTTACGTTTACTCTCGTGTTAAAAATCCGAATTCTTCTAGAGTTCCTGATCTTCTGGTGAGATATGCATGATGCTACATCGAACTTGCAGAGTCTT
+
ABCD@CCC?CBBCBBA??;;D969>?>@>ACC>A:;;6:D;@?@@?CDBB@BCBBB?B?BBBB?B?B@A@BBDBA?@@A@A3??;>778)9;<=9?=A>AB?A@@AA@=AAABB?>>=B@@;@=AA?>>>@?<??@@<>>>=>>@@@@AAA?@?@;<<;9::5:;?>?C>>;>D:?>ADD6A7939;:;;+:;9:96:AA>>=?=::5;AAA/AA;>>;@<@B<=>>?;;;=B=BA?@@A<>>?;=<=?>>>>>>>>>@>>>>>>=@9:96<=69::<<==::5
@ATNG8:00273:00885
GATGGTAGAGTACAGTGTAGTAGACCAGAAGATCAGGAACTCTAGAAGAATTCAGATTTTTAACACGAGAGTAAACGTAAAAAGAAGGTTTTACAAGACTCACGTTAACAATATTGCAGCAGTACGCACACAATCGAAGCGCAGTAAGGATGGCTAGTGTAACTAGCAAGAATACCACGAAAGCAAGAAAAAGAAGTACGCTATTAACTATTAACGTACCTGTCTCTTCCGAAACGAATGAGTACTATAGACTTATCTGAGACTACCCATCGAACTTGCAGAGTCT
+
54<>9>B=99;;;;;;BCCA@?<<<466?:=569;>5>9<==>==C>B=9=000/0/666'6(//:99//////(//44444$4<5<8=@@0==<8<<696<B9949=@@465<054<<=:;;<>@ABBAAB<AAAA<ABBAAACD30+000+0<<<?;BB>A@BB?@<?><?@?;99977)///)/////$//38//333999.3.3357(.(.59<:6>:;;::85:5333(333-39898////6667//*/;;<>>>>=<:::4:=43387703=8<;>/00
@ATNG8:00279:00905
GATGGTAGCAGACGTGACAGAGCGCCAGAAGATCAGGAACTCTAGAAGAATTCAGATTTTTAACACGAGAGTAAACGTAAAAAGAAGGTTTTACAAGACTCACGTTAACAATATTGCAGCAGTACGCACACAATCGAAGCGCAGTAAGGATGGCTAGTGTAACTAGCAAGAATACCACGAAAGCAAGAAAAAGAAGTACGCTATTAACTATTAACGTACCTGTCTCTTCCGAAACAAATGAATACGTGTGCGACGTGTCTCCTACCATCGATAACCTCGAGTCT
+
:<CC@CCBCCCCB=BBA<;;55599.554.5@ABBB@B?CBCDBBB>BB@B=??CCCCCC3B>AAABBBCFBBB=A@>>@??,?B>B@BFF:CCEAEFECCBB@@;>=@@=@BB=AABBBCDCCCCCCCC@@=@BBB?BBBBDAAA?C@C@@?ABBBCDCC?CBBBBB?AB?BBB;?>>??8?@?;==???.?A=AAAAA@>;;7:<BA>=:>=A;AAB?AAAA@AA5;5;AA<CCC8::>;98989987<=7888333;;6<<;6:222533.32./.57777
@ATNG8:00282:00926
GATGGTAGAGTACAGTGTAGTAGACCAGAAGAATCAGGAACTCTAGAAGAATTCAGATTTTTAACACGAGAGTAAACGTAAAAAGAAGGTTTTACAAGACTCACGTTAACAATATTGCAGCAGTACGCACACAATCGAAGCGCAGTAAGGATGGCTAGTGTAACTAGCAAGAATACCACGAAAACAGAAAAAGAAGTACGCTATTAACTATTAACGTACCTGTCTCTTCCGAAACGAATGAGTACGTGTGACGTACGTGAGCTACCATCGAACTTACAGAGTCT
+
@<CC@BBBCCDEDAB9999555:55.4<75/0)/7772;255<?;9>49;4928:733333$3478888<<=<BB;:?@ABCB0;;5:9=@=4?BB?CBAABCCBB?B=@@=AAA89:AAACBBBBBAA;;;B?A@AF@BA;;;A@@9<8<00+0@000?594:???BB>BB?BBB?798;;;+;;;??>A.880887@AB==>7;37=??8=489?CC?CBB@@@@;?=>?=6<9839?@>@:0000000:A@?988>::<?AB8<<;8;1;;6;;>>877;<
@ATNG8:00254:00949
GATGTAGAGTATCATGTGTATCTCCAGAAGATCAGGAACTCTAGATGAATTCAGATTTTTAACACGAGAGTAAACTAAAAAGAAGGTTTTACAAGACTCACGTTAACAATATTGCAGCATGTACGCACACAATCGAAGCGCAGTAAGGATGGCTAGTGTAACTAGCAAGAATACCACGAAAGCAAGAAAAAGAAGTACGCTATTAACTATTAACGTACCTGTCTCTTCCGAAACGATGAGTACTGTATCTATGTGTGCGCTACCATCGAACTTGCAGAGTCT
+
444:;<=<<;;;;;;>?;>995=@<966::8>;5:49>=<<>:494:;4;8=9999=9=(=;AB@<<;@:559)554444$44.4.444&4//5:://///3<7=4888733,37767///<<<;;7////)/:::6<<<<443:4:39993445<::9;6?455;<5980---)---/0)//34;7777'33,32227:=8=7;2697527/77B@>=@;<;?;=9>;000*00////::;;<;;<<89/;=0/////777:6:=::7387/555559888
@ATNG8:00268:01055
GATGTAGAGAGACTTAGCGCACCCAGAAGATCAGGAACTCTAGAAGAATTCAGATTTTTAACACGAGAGTAAACGTAAAAAGAAGGTTTTACAAGACTCACGTTAACAATATTGCAGCAGTACGCACACAATCGAAGCGCAGTAAGGATGGCTAGTGTAACTAGCAAGAATACCACGAAAGCAAGAAAAAGAAGTACGCTATTAACTATTAACGTACCTGTCTCTTCCGAAACGAATGAGTACTATGTAGAGCTCTATACTACCATCGAACTTGCAGAGTCT
+
BDBBBBBCCBCBCC@DJDCCCCC>DCC@CCBBAA?B>@ACCBCA?AA?A@CC?88898(9?ABBBBBBBBCB>BFBBBAA28839;>>@488A;@>>?AAAA=;>=CC;>;;:;>?@??<<>@@@@@>>A;A???:?>>>@A?=9?<A??:>AAAAAAA9AAAA@@<;>:>>>;?>;<;1;6608::::+8818?>>??;;;=A<AA??:?;A>;;=;>>>@@AA;A:A?A9=>>;>9:=:;;@B@@@?BBBBA=>=?@@@@@<@A@>@9>A0667<>><87
@ATNG8:00276:01062
GATGGTAGCATCATGCATATCTCACCAGAAGATCAGGAACTTCTAAGAAGAATGCAGATTTTTAACACGAAGAGTAAACGTAAAAAGAAGGTTTTACAAGTACTCACGTTAACAATATTGCAGCAGTACGCACACAATCGAAGCGCAGTAAGGATGGCTAGTGTAACTAGCAAGAATACCACGAAAGCAAGAAAAAGAAGTACGCTATTAACTATTAACGTACCTGTCTCTTCCGAAACGATGGAGTACTGCGTCTCACTCTCATCGAACTTGCAGAGTCT
+
888<@B@>@>@@@966<CAABA;?:;@@=5999944.4343-333-/7388+---6768;;;,;133337/888333(39>=A??,9949.555&44454444444433-35894:<<4:=@==44555555<9995;5558==>A@@AB?B>D;;5;;>=?@:?5??>898>BA?BA?<:;>>>879750/000'/0)///66;;=>6A6===::>:67;;;5;B@A@AB?A6:;B<@@??=<==???@@@?AACC@AAFCBBAA@@;00-0<<B?>>?B
@ATNG8:00298:01049
GATGGTAGTCTCAGATAGTCTATAGTACTCATTCGTTTCGGTAAGAGACAGGTACGTTAATAGTTAATAGCGTACTTCTTTTCTTGTCTTTCTGTGGTATTCTTGCTAGTTACACTAGCCATCCTTACTGCGCTTCGATTGTGTGCGTACTGCTGCAATATTGTTAACGTGAGTCTTGTAAAACCTTCTTTTTACGTTTACTCTCGTGTTAAAAATCTGAATTCTTCTAGAGTTCCTGATCTTCTGGGTCTCTCTCTCACGCACTACCATCGAACTTGCAGAGTCT
+
4444.449?BAB566<<<<=====A;55544:755/<1::)//)/------(/7/0/6:599;;454=?@<<:::<.4///&//)///9;.7//4;-3386;;5888::B?BBBCCFED@DDD@B@CCBBBCCCBCCBB>@@CBBBCCCBBBCBBCC@D@@>@B?B?BBABBBBCB>A;;;;.;<?<;;;;;*;AAAD=BBBABBBAAA5<;<;*<AA@A>A@CHACCBCBBB@C@BBBCDE@CABB<BBCCCBCCBBCB@AACCBB@BCDCC@BB?A@@BCCCBB
@ATNG8:00275:01123
GATGGTAGGCGAGAGTGAGACGCAGTACTCATTCGTTTCGGAAGAGACAGGTACGTTAATAGTTAATAGCGTACTTCTTTTTCTTGCTTTCGTGGTATTCTTGCTAGTTACACTAGCCATCCTTACTGCGCTTCGATTGTGTGCGTACTGCTGCAATATTGTTAACGTGAGTCTTGTAAAACCTTCTTTTTACGTTTACTCTCGTGTTAAAATCTGAATTCTTCTAGAGTTCCTGATCTTCTGGTGTCGTCTATCATGTACATCGAATCTTGCAGACGTC
+
CDAB@A;:8<>966;;BCCCCCA<<@CBCBAB=ABAA<AC?B?BHBBCBB?BBED=5545=;;8<9====<;<<;7==<<<+8817333(3988(///38=9=8739@6=><;=A==:<@@=B;@@???>>>;A@<>8<<<99:@>>=AA?;:;>8;:;;AA<>;<@@766=<;497757)5+2,28>;>)8797;-./77779778/656'29975056;A:=<=<>9>:>6:;@A>>:>;;5;:;:<=:;:@ABAA@>>>@>==:==@<>>:722,)(
@ATNG8:00284:01091
GATAGACACGTGTGCTCTCTCGTACTCATTCGTTTCGGAAGAGACAGGTACGTTAATAGTTAATAGCGTACTTCTTTTTCTTGCTTTCGTGGTATTCTTGCTAGTTACACTAGCCATCCTTACTGCGCTTCGATTGTGTGCGTACTGCTGCAATATTGTTAACGTGAGTCTTGTAAAACCTTCTTTTTACGTTTACTCTCGTGTTAAAAATCTGAATTCTTCTAGAGTTCCTGATCTTCTGGAGATATCATCAGCGAGCTACCATCGAACTTTGCAGAGTCT
+
BBCDCBBBCDDBAAABBB@AABCAABJHC@CCCC>CD@C@BCBBBBB?BBCCB?A?BABA?B?CBAAACCCC?@@???2?B?BBBC>BBBB?BBB@CD<?>@@A@>ABBBC@>>9>><=A<>@>==>=C;AAAA688<;99>A@@@AB787A<???>@@<@<@????AA>>;>??DD;D=B=>:998*99///)//9///=;;;<@BCC/A===?<A=BA=BAA@>>=<@;???A>>;>>A=AAAA<<<@AAAADAA@??<>899:<=8:993:=;<;///:
@ATNG8:00251:01170
GATGGTAGCTCTGCTCTGACTCTCGTACTCATTCGTTTCGGAAGAGACAGGTACGTTAATAGTTAATAGCGTACTTCTTTTTCTTGCTTTCGTGGTATTCTTGCTAGTTACACTAGCCATCCTTACTGCGCTTCGATTGTGTGCGTACTGCTGCAATATTGTTAACGTGAGTCTTGTAAAACCTTCTTTTTACGTTTACTCTCGTGTTAAAAATCTGAATTCTTCTAGAGTTCCTGATCTTCTGGATATGAGTGACTCGTGCATCGAACTTGCAGAGTCT
+
:<<>?BA<BDDDCCCBBBCCDEDBBABBCBBB?CCCC=CC?C?CCABBDD@CCCBB?A@CDCB?CBDBBBCCCCD@CDDDC5@@=@BCC>DE@A=A;<5<B7;;ACDG@CDEFCCBD@CCC@C>CCCDBBBC@CBBB?CCBBBBAAA@@@BB@@@?B@@>@C@C@BBCCDDDCB=A;;;;.;>B>;;;;;*;BCCD>CCCCCCDIBB@BGCC5CAABFAEABB@BCCCDBB?B@CCCC@@=@AB@CCCCCCCDCGBBBCCCBBCCCC?CB?BBBBBBB??
@ATNG8:00252:01179
GATGTAGGAGACTGTAGCGCACCCAGAAGATCAGGAACTCTAGAAGAATTCAGATTTTTTAACACGAGAGTAAACGTAAAAAGAAAGGTTTTACAAGACTCACGTTAACAATATTGCAGCAGTACGCACACAATCGAAGCGCAGTAAGGATGGCTAGTGTAACTAGCAAGAATACCACGAAGCAAGAAAAAGAAGTACGCTATTAACTATAACGTACCTGTCTATTCCGAAACGATGAGTACGTGTGACGTACGTGAGCCTACCATCGATAACCTCGAGTCT
+
@@566?>:>@<;;==>?C@CCDC>BBA<@?@BAC=A=@A>=9971336;4993333333#3,3333333888=3;733337$333(22777+888,228;8;58;7?.569:9946666//.55;;AAA???=BB@@;=:;;>>>?:=9=8818=>A@;;;=B===@@:=<5:;>:><884://-.<;>;+5508225:<=;=56169//-*--//95;879956-57566(/;;0//8556;:898@>>>>>>A;:9:<:;;;====???=A<??A888;:
@ATNG8:00266:01173
GATGGTAGTATCTGCACACTCTGTCCAGAAGATCAGGAACTCTAGAAGAATTCAGATTTTTAACACGAGAGTAAACGTAAAAAGAAGGTTTTACAAGACTCACGTTAACAATATTGCAGCAGTACGCACACAATCGAAGCGCTGTAAGGATGGCTAGTGTAACTAGCAAGAATACCACGAAGCAAGAAAAAGAAGTACGCTATTAACTATTAACGTACCTGTCTCTTCCGAAACGATGAGTACGAGAGAGCACACGTGTCTTCCATCGAACTTGCAGAGTCT
+
6;>?;@CCCBBCBBABB??>>@>?B8<9:1599=54.47<?;:::@=:948=A989=BBC1C?BBBBBAADCBC7>?@@??@0@A@C4;;:05@C799659;99>:?;?@<@AB?AAAC@@@CBAAAC;;;@=>?>>5;>;BCBBA@D@D;;:;BBA@@@C@BBDEBA=@A=999=@?9947;7337777'3;4734<@@?>>:>::9:=05.25:@D?@999ACC?@;???9>00////?@@@BABAB@@@@>>8;;?>?9?<;??==:>@8==?::9767
@ATNG8:00278:01149
GATGTAGGAGACACGTCGCACACGTACTCATTCGTTTCGGAAGAGACAGGTACGTTAATAGTTAATAGCGTACTTCTTTTTCTTGCTTTCGTGGTATTCTTGCTAGTTACACTAGCCATCCTTACTGCGCTTCGATTGTGTGCGTACTGCTGCAATATTGTTAACGTGAGTCTTGTAAAACCTTCTTTTTACGTTTACTCTCGTGTTAAAAATCTGAATTCTTCTAGAGTTCCTGATCTTCTGGGCTGCGCTGATATGCGCTACCATCGAATCACGAAAGTCT
+
BC:;<BB?BBBCCFCBBBCDCCBBBCCCC:9;:DEF?BB@B@BBBBBBA?BBCAA=A=BBBB>A?BBCCCC@??7CAB=C+BB;>?AB<CCBB?BCC>BC?BBBB@?=@CBBACCC:??A<A<AA>>>>=@<ACAA<>:::<=>>CBAAA>>>?<??@<A@=B;>>>?>?>AA<>>>@@5@=B=?@???/<=;;;,------9;=@<?@@?/>?>??;@;AA<A?@?>>>;>:>?=:9=/--==47---97--/=======<7716996616??@@=@6=996
@ATNG8:00258:01238
GATGGTAGATACTCGCTGATACACCCAGAAGATCAGGAACTCTAGAAGAATTCAGATTTTTAACACGATAGTAAACGTAAAAAGAAGGTTTTACAAGACTCACGTTAACAATATTGCAGCAGTACGCACACAATCGAAGCGCAGTAAGGATGGCTAGTGTAACTAGCAAGAATACCACGAAAGCAAGAAAAAGAAGTACGCTATTAACTATTAACGTACCTGTCTCTTCCGAAACGAATGAGTACCTCTCAGACGCTCGTCCTACCATCGACGAATAGAAGTCT
+
48893:<555;>@BCACADBA@;;;0;>??<@AB;;7:>BA@????=?@@C498?88989(3499333379333(39;;;;;,492549=>2@@@<@@6669994298?>:>;C455;;?@<<<BBBBBBAA>A@@@=A;;;@A@A?D>A;;299=<:;;?>@??=883394;7707;;;;)///(/9999+//3999996555055::::<A<::ABB?BBBBBBC?A>ACA;A::7:?>>@BB@CBABBA987??9999:??=:>;666;//*/;65/8=77
@ATNG8:00289:01224
GATGTAGTATCTGTCTACGAGAGCCAGAAGATCAGGAACTCTAGAAGAATTCAGATTTTTAACACGAGAGTAAACGTAAAAAGAAGGTTTTACAAGACTCACGTTAACAATATTGCAGCAGTACGCACACAATCGAAGCGCAGTAAGGATGGCTAGTGTAACTAGCAAGAATACCACGAAAGCAAGAAAAAGAAGTACGCTATTAACTATTAACGTACCTGTCTCTTCCGAAACGAATGAGTACACACTCTCATATGACACTACCATCGAACTTGCAGAGTCT
+
5<>=CBB;;559;@??@@96555?>>=?3?0000>6889054:::<>>?D?AB9:9AAA/A?AAABAA@@999,98;9444$4<6;.555&59949;9??@;9=:>89949AB?CBBCCBBEAAACCBBBB@BBCB@CFCCCBBB=A=@;;6;BBBCCCC@CAAA?@;@@=@@@<@BBCC=@9929>>>>,>>;999>>BAAC<A<===A=A<?=BAA>A;:;BCA?C<???9>9959@?@BBBBBCBBBABBBBBECB>>>CB@B@@@B>BB@::8CBB@87
@ATNG8:00256:01249
GATTAGTATAGAGCTCTACATAGTACTCATTCGTTTCGGAAGAGACAGGTACGTTAATAGTTAATAGCGTACTTCTTTTTCTTGCTTCGTGGTATTCTTGCTAGTTACACTAGCCATCCTTACTGCGCTTCGATTGTGTGCGTACTGCTGCAATATTGTTAACGTGAGTCTTGTAAAACCTTCTTTTACGTTTACTCTCGTGTTAAAATCTGAATTCTTCTAGAGTTCCTGATCTTCTGGCGCGTATGTATGTCGCCTACCATCGAACTTTGCAGAGTCT
+
B@@7?BCCCCC@@@CCCCFFCCCBCCCC@?<@??@;@B?C@AAACCBC?CBABA>B>@ABB>A?BBBBCBBBC<88999$0>4;//)/;9=297<;>@5:9AA@A>=@AA@>;;49::.5.5C@@A;;;:=?>@:>CA>888>?ABA?;<=@<@@@=AA;?;AAA?>??<;4<8888,8:>98888)8>>?F:=>>>??>==<1888,8??==7=7//,/;;6:<A<@=??A@@@7;;?=@@==66///999<;--,-37077=<>:;;;3;=>;@@=//
@ATNG8:00263:01262
GATGGTAGGCACTGCGCACACATCCCAGAAGATCAGGAACTCTAGAAGAATTCAGATTTTTAACACGAGAGTAAACGTAAAAAGAAGGTTTTACAAGACTCACGTTAACAATATTGCAGCAGTACGCACACAATCGAAGCGCAGTAAGGATGGCTAGTGTAACTAGCAAGAATACCACGAAAAGCAAGAAAAAAGAAGTACGCTATTAACTATTAACGTACCTGTCTCTTCCGAAACGAATGAGTACTGTATCTATGTGTGCATCGAACTTGCAGAGTCTC
+
;<<=?BBA=;555<@A;:;@C@;;;/5995<C@@>A,0*0@@=A@@<?@<A?@?@;;:;;)917??DBFCCAA@8::;@A??,?@<@;ABB7AAC?CBBBBCBBB?BAAA>BBA6;:ACABBBCBBBBABAB=A@??=@@A?@@??<@?BBB@CCCBBCCC?BBBA9819939:828>8778*9<<9<<<<<<&<<8=?>:>>C<=5;5;<==5;6;@B@@>@BAAA:939:999/9@@=:9:CCDCCBABBCBAAAAA@B???9=:6//*/0>>;<:9//
@ATNG8:00272:01265
GATGGTAGGCGTGTGAGAGTCTGCCCAGAAGATCAGGAACTCTAGAAGAATTCAGATTTTTAACACGAGAGTAAACGTAAAAAGAAGGTTTTACAAGACTCACGTTAACAATATTGCAGCAGTACGCACACAATCGAAGCGCAGTAAGGATGGCTAGTGTAACTAGCTAGAATACCACGAAAGCAAGAAAAAGAAGTACGCTATTAACTATTAACGTACCTGTCTCTTCCGAAACGAATGAGTACAGAGAGTACGATATGTCTAATCGAACTTGCAGAGTCT
+
////)//0*449==@???@:55:;<2<BB=@@B@@@=@>A@ABBAA?@A=@=AABACAAA2A=ACAAAA????B=BECCCDC2AA=@<@@@6@@@=@@@A??;;@=A7<;<>>?;=====<::;;;:=====8;;6=9///7677;9>5;;A<ABA@@=8808===???AA>ACC@CB@@@9>>><@>DCD.6516788=>=@@=C=@?;;7:59:=??6556??>?<?;?@@:?BB@BBBBAAA=<<><88:<==@>>>AA;<6<?997:A<AAAAAA><>
@ATNG8:00303:00836
GATGGTAGCACGACACGACGATGTGTACTCATTCGTTTCGGAAGAGACAGGTACGTTAATAGTTAATAGCGTACTTCTTTTTCTTGCTTTCGTTGGTATTCTTGCTAGTTACACTAGCCATCCTTACTGCGCTTCGATTGTGTGCGTACTGCTGCAATATTGTTAACGTGAGTCTTGTAAAACCTTCTTTTTACGTTTACTCTCGTGTTAAAAATCTGAATTCTTCTAGAGTTCCTGATCTTCTGGATAGCGACGCGATATACTACCATCGAACTTCAGAGTCT
+
--9939=@@CCB=B=ABCBA;@BBBBBCCCCCACCDC>CC@C?BBCCCCC@CCBBB?B?CGBC>A>?@?BAAABB7BAC=C1BB?CB@@7@00*0;=:;7<<8<<>=>?8?BAABA?@<@@@<@<??>;;;=A=BF@@7;<B@>>>@@AAAA787@7:;;===:=:>>BHCA;;;9==>>>/>5;5;===>/=@:;:3;====>>;<=7=<<=+==>;;7;<??<@?@?AAA<A;??@@AA<>>><@@A>@@A==<>@@@AA>9:=7///==7=;7;>AA??<<
@ATNG8:00317:00964
GATGTAGCGCGACGAGCGTAGACCCAGAAGATCAGGAACTCTAGAAGAATTCAGATTTTTTAACACGAGAGTAAACGTAAAAAAGAAGGTTTTACAAGACTCACGTTAACAATATTGCAGCAGTACGCACACAATCGAAGCGCAGTAAGGATGGCTAGTGTAACTAAGCAAGAATACCACGAAAAGCAAGAAAAAAGAAGTACGCTATTAACTATTAACGTACCTGTCTCTTCCGAAACGAATAAGTACTATGTAGAGCTCTATACTAATCGAACTTGCAGAGTCT
+
A@?;;::=@666??>BBBBA@9:9,9BB?A@@ABB?B=@;99<<=;9:-403:9333333#3,3;==<BB774969994999:#9;7<.555&5996;>>>:<<9;799@@:?:929<=>@ACBCCBAA@AAA=A@@@<=??9:4881564559=<<;;:442373-377837,3381773333&38838<9=99%9>3///7::@@A=A;>7995:5::@AB@BDDDBBC?B<??@9???9?@=@ACBBDBCCCCBBBBBCBCCDBB<B>A=:;;3798;>@===
@ATNG8:00332:00964
GATGAAGTGTCAGTGCGCGTCGTCCAGAAGATCAGGACTCTAGAAGAATTCAGATTTTTAACACGAGAGTAAACGTAAAAAGAAGGTTTTACAAGACTCGCGTTAACAATATTGCAGCAGTACGCACACAATCGAAGCGCAGTAAGGATGGCTAGTGTAACTAGCAAGAATACCACGAAAGCAAGAAAAAGAAGTACGCTATTAACTATTAACGTACCTGTCTCTTCCGAAACGAATGAGTACACATCGTCGTGTCGTGCTACCATCGAACTTGCAGAGTCT
+
00/8848?BBBB??@CCCCCA@@A?;;9=@@A;;:7:9CDDCBC@CC?B@CBBAACCC3C?BBBAAAA9:9@988:BDDE3CB=C5;;;*9@@<CABACBB;;:;@BC?BCC@CCDCBBBBBBCCCDBBC@EBBB@BBBCAA@C=@=@::6;AABBBAA:;:BA<?99947?;;?>77727;;;?@@AA2AC?BAA???>??;><>BBB<>;??CBB?@@CCCCC?C?CCC>BBC@BBBCBBBBB??@??@A@@@:::??A??;?@@@@>AC?BBAA???9:
@ATNG8:00337:00972
ATGTAGCTCTGCTCTGACTCTCGTCTCATTCTGTTTCGGAAGAGACAGGTACGTTAATAGTTAATAGCGTTACTTCTTTTTTCTTGCTTTCGTGGTTATTCTTGCTAGTTACACTAGCCATCCTTACTGCGCTTCGATTGTGTGCGTACTGCTGCAATATTGTTAACGTGAGTCTTGTAAACCTTCTTTTACGTTTACTCTCGTGTTAAAAATCTGAATTCTTCTAGAGTTCCTGATCTTCTGGGCTGCGCTGATATGCGCTACCATCGAACTTGCAGAGTCT
+
///////44599:99///////5599944.444//(/6)/)///86665::8887=63448486877<33,339288=?==&33.3766.6///272//)/95:59599499;=>6669;;;7;8==6996@@2:9A@69:ABB@@@>:;:9A@AC?@?@@BC@C?BBCB@@@AA=A;;;092949:::-49::;2=..---5--/)////$55555.575516=@BCCC?B>???BCD@@@@C<B;;;:BBBBBBBBBAAAAC?AA@CC?BC?AAAAAAA@@
@ATNG8:00322:01013
GATGGTAGCTATACGTATATCTATGTACTCATTCGTTTCGGAAGAGACAGGTACGTTAATAGTTAATAGCGTACTTCTTTTTCTTGCTTTCGTGGTATTCTTGCTAGTTACACTAGCCATCCTTACTGCGCTTCGATTGTGTGCGTACTGCTGCAATATTGTTAACGTGAGTCTTGTAAAACCTTCTTTTTACGTTTACTCTCGTGTTAAAAATCTGAATTCTTCTAGAGTTCCTGATCTTCTGGATAGCGACGCGATATACTACCATCTAACTTGCAGAGTCT
+
;5:?055@>?@;5966<>@CDDBBBBB@CCBA>A:::6;B?C@@@ABBDJ@EC@A@?C>AACC@F?CAAADCCB?>ADFFD2@><>@BC6CCAA>AAC?AB<?>@A?>;?ABABBAA<???<@<?@<>>>>><@AAA<>>@@<<==@@A@@:;:@=???=>>;>>B>>>=>=>?9==??@5@6;6;@@@@/?>:;;6;>A?@@>>>?=?CCB/@@@@@<@<@A<@@@@???<A<AA>>>@;>>?=AAAAA@@?>?<<<<=====B8==>=>:>@<A@AAAA???
@ATNG8:00301:01089
GATGGTAGCACGACACGACGATGTGTACTCATTCGTTTCGGAAGAGACAGGTACGTTAATAGTTAATAGCGTACTTCTTTTTCTTGCTTTCGTGGTATTCTTGCTAGTTACACTAGCCATCCTTACTGCGCTTCGATTGTGTGCGTACTGCTGCAATATTGTTAACGTGAGTCTTGTAAAACCTTCTTTTTACGTTTACTCTCGTGTTAAAAATCTGAATTCTTCTAGAGTTCCTGATCTTCTGGATAGCGACGCGATATACTATCGAACTTGCAGAGTCT
+
CCCD?BC;;;=@;@CDBBB;6669CFCGBBCC@CCCB>BB@C@CBBBBCC@DCCBB@B?BBCB>A?CCCCCCCAA;98979'3;6:ABB=B:9:<@@@<@C589?@>@>BBCBBCBA;?;;8;>AA??>>>@=A@>>366<<<=>>?@@AB888=;===:>=8===>=???BAA<???BA5@;=:88888(8>888*88:886A===3;:::.7???D=D=AA<AAA?;;::=5;;=??@<@??<?@@>>>>===??;;;A????>>>;==9=@@>>>@@@
@ATNG8:00339:01043
GATGGTAGCGCATATCAGCGCAGCCCAGAAGATCAGGAAACTCTAGAAGAATTCAGATTTTTAACACGAGAGTAAACGTAAAAAGAAGGTTTTACAAGACTCACGTTAACAATATTGCAGCAGTACGCACACAATCGAAGCGCAGTAAGGATGGCTAGTGTAACTAGCAAGAATAACCACGAAAGCAAGAAAAAGAAGTACGCTATTAACTATTAACGTACCTGTCTCTTCCGAAACGAATGAGTACCTCTCAGACGCTCGTCCTACCATCGAACTTGCAGAGTCT
+
;<BC@B:66==AA==?ACDCBB==@8@>@<666;;;.55)4<;=>>?::817137:====='925AAB@AAABBB8A??@=>=,>@;@2999&9>>7<CBCBBCCD?B=@@>@CC@C<555>>;<@?<@<6998@;;;=@@@@@@;;70;=00*0A;///<A8<BBAB@?>@<00-0:==<BA789?573777$7;6;ABAAABBA=A????;5;;:/00>4:/6655;49066>3:;>9<<<>>BC?BBBDBBBBBBBBECC>AAB@BAA?>9?=8=>>>?===>
@ATNG8:00300:01114
GATGTAGAGAGACTGTAGCGCACCCAGAAGATCAGGAACTCTAGAAGAATTCAGATTTTTAACACGAGAGTAAACGTAAAAAGAAGGTTTACAAGGACTCACGTTAACAATATTGCAGCAGTACGCGCACAATCGAAGCGCAGTAAGGATGGCTAGTGTAACCTAGCAAGAATACCACGAAAGCAAGAAAAAGAAGTACGCTATTAACTATTAACGTACCTGTCTCTTCCGAAACGAATGAGTACCTCTCAGACGCTCGTCCTACCATCGAACTTGCAGAGTCT
+
5><<<>>;655;=666>BA00/>:)0//)/9:::4.4.48:8899599-3-33389<<=+=8=<;;8443;;;(3344444$4:7<.//)/9;)/)////9555.4744.555:<<<>545;6559D999B@>@B=9;;>>@A@@<>:>00*/966:68>)/(/8;8=5:?9<=<6;;888122216::::*5507/..5:552::697775:455;;=045655557;7;;;1888-3333338,738;8::::88333;288526788=6:@289556=AA>
@ATNG8:00311:01106
GATGGTAGGTGCAGCATGAGTGTATCCAGAAGATCAGGAACTCTAGAAGAATTCAGATTTTTAACACGAGAGTAAACGTAAAAAGAAGGTTTTACAAGACTCACGTTAACAATATTGCAGCAGTACGCACACAATCGAAGCGCAGTAAGGATGGCTAGTGTAACTAGCAAGAATACCACGAAAGCAAGAAAAAGAAGTACGCTATTAACTATTAACGTACCTGACTCTTCCGAAACGAATGAGTACGATGAGAGAGCTCTCTCTACCATCGAACTTGCAGAGTCT
+
5<5669>C>A:=///999;>=<::54.4:<8665>>D>A>ABBCCCB@@??@@BBDCCCCC0D?CCC@@CDEECD>C@?@@@@0@C?C?BBC:CBB@CBBBCBBBA?A?AC=??B>BBBBBCCCCCBBBCCCC?CCDD=BABACCCD?B?BBB?BDBBACCC@BBBBBB?AA?AAB>BB<<<7>?@<?@@AA2AC?BBBAABBED>A>=A@@<@=BADCCACBCBBCB@C?BCC>CCC@BBBECCB???AABBBBCBBBBBB@@AB>BBA@A>BA:==@B>?888
@ATNG8:00323:01118
GATGGTAGTGCGTGAGAGAGAGACCCAGAAGATCTGGAACTCTAGAAGAATTCAGATTTTTAACACGAGAGTAAACGTAAAAAGAAGGTTTTACAAGACTCACGTTAACAATATTGCAGCAGTACGCACACAATCGAAGCGCAGTAAGGATGGCTAGTGTAACTAGCAAGAATACCACGAAAGCAAGAAAAAGAAGTACGCTATTAACTATTAACGTACCTGTCTCTTCCGAAACGAATGAGTACAGAGAGTACGATATGTCTACCATCGTCCGACTAAAGTCT
+
;5::7<>A@;ABBCCCFBCCBCCBC6;AA?@@@CBB?B@BBCAAAB?BC>D?B@?@DDCD2B?BBA@@BB9777.7894444$4<6;3;99&55>9=A<@@@:994;9;:29:>:@=?<AAAFGDCCBBAA@=A;9:>CABCCAAA@@>@00,0@000=?@@CBBAAA?AA=A?>:?@@@@59:819>AAB3BB8@@A889?A>1805=;=:?=;9@;:499444:=2:69?C;<<@@?>>BB@>>>?<>>>???@ABBBBB>>?>@>=::;;>>>?AH:@@@?
@ATNG8:00347:01126
GATGGTAGGCGGAGAGTGAGACGCAGTACTCATTCGTTTCGGAAGAGACAGGTACGTTAATAGTTAATAGCGTACTTCTTTTTCTTGCTTTCGTGGTATTCTTGCTAGTTACACTAGCCATCCTTACTGCGCTTCGATTGTGTGCGTACTGCTGCAATATTGTTAACGTGAGTCTTGTAAACCTTCTTTTTACGTTAACTCTCGTGTTTAAAATCTGAATTCTTACTAGAGTTCCTTGATCTTCTGGGTGCGCTACAGTCTCTCTACCATAACTTGCAGAGTCT
+
>>@B?@<>:00)/77///><>;<@>>>@>@A9:2:@@@<@E?B@<<;BBAA?B@@:9-7-39:=8=9<<>BBB=::499989)3339333(3886(--7(--(//679?6?74865AC:<>@<?9>@@;;;;;;??>>:==?>889888888>>:717/-)-6(-(-899<9=>=05765(5-5//5666'66//(/3555528///>4;;;/56?985;5//)/57533384;*.*.355937555(599;8;:<:::>=====?A=>==48837-----587
@ATNG8:00348:01137
GTTGGTAGTCTCAGATAGTCTATAGTACTCATTCGTTTCGGAAGAGACAGGTACGTTAATAATTTAATAGCGTACTTCTTTTTCTTGCTTTCGTGGTATTCTTGCTAGTTACACTAGCCATCCTTACTGCGCTTCGATTGTGTGCGTACTGCTGCAATATTGTTAACGTGAGTCTTGTAAAACCTTCTTTTTACGTTTACTCTCGTGTTAAAAATCTGAATTCTTCTAGAGTTCCTGATCTTCTGGAGATACACATGATACTCTACCATCGAACTTGCAGAGTCT
+
;:8:9@=BBBCDBBBCDCCBBCCBCCCCBCCB@CBBB>BC@C@CBBBBBF?BBECCAB?BC@DD>C@CBBBCDDBB?AADDD1CC>B@@@9@BCB@BCD@CC;;:@EDB@ABBCBCBB?BBB@C?AAACBAAA?BDBC?BA>=>>@@AAA@A=<;@368><@@=A:=>?@@>>>@<???BB5B=A9=====+=A;;=6:66///767?=AHDD/B?>>A=A>;;7;>>>A;:7;<@@@===-//<7:::=?B@@@@@@@@@?@@@A49:@AA=@><@@>=>>>::
@ATNG8:00315:01162
GATGGTAGCGCATATCAGCGCAGCCCAGAAGATCAGGAACTCTAGAAGAATTCAGATTTTTAACACGAGAGTAAACGTAAAAAGAAGGTTTTACAAGACTCACGTTAACAATATTGCAGCAGTACGCACACAATCGAAGCGCAGTAAGGATGGCTAGTGTAACTAGCAAGAATACCACGAAAGCAAGAAAAAGAAGTACGCTATTAACTATTAACGTACCTGTCTCTTCCGAAACGAATGAGTACTATGTAGAGCTCTATACTAATCGAACTTGCAGAGTCT
+
CBAA=A;@ABBCCBBEBBBBAB@990955.59:>9905.49<<>?@=?=;@=???BBCBB5B@CBBBDCCHCCD>DDCCCCB1BB?BBCCC;CJJGGCCBBBGCC@C@BC@BCD@CCBBBBABBCBBBCCBB@BBBB@CA@?@BBA?B?BBB@BCBBBCBC@DDDAAA?CC@BBB?AA???8999=ABDCD3BB?B???CCCBB>A>BBBB>=7;;CCCIECBBBBA6:7;AD>CBB@BBBCBB???BBBBABBBBCBBBBBBB?BB@D=@=;<<:;:;887
@ATNG8:00308:01203
GATGGTAGCACACGAGATCTCATCGTACTCATTCGTTTCGGAAGAGACAGGTACGTTAATAGTTAATAGCGTACTTCTTTTTCTTGCTTTCGTGGTATTCTTGCTAGTTACACTAGCCATCCTTACTGCGCTTCGATTGTGTGCGTACTGCTGCAATATTGTTAACGTGAGTCTTGTAAAACCTTCTTTTTACGTTTTACTCTCGTGTTAAAAATCTGAATTCTTCTAGAGTTCCTGATCTTTCTGGTGAGATATGCATGATATCGAACTTTGCAGAGTCT
+
BBCC@CCBC@@@ABBCCBBBCBBBCBBCCGCC@BA@@8@@=@=BBBBBAA=AB=><<>-0/881747=AACBABB@BABBB1??;8737(3==A5;9B<>?;?==?9948??ADCAA<<88/818=>>===>8=@==388?===>>>???@>><;48//*/7177=@>>>@@BC9=6767-7)/)/////(/<////(6=:;<99:::08887(5=>>A=A<;;7;?>>666*/+/;;>888-8==:===B:;;?===>>@A@>>>?:;;;6;=<<=///9
@ATNG8:00318:01192
GATGGTAGCATCATGCATATCTCACCAGAAGATCAGGAACTCTAGAAGAATTCAGATTTTTAACACGAGAGTAAACGTAAAAAGAAGGTTTTACAAGACTCACGTTAACAATATTGCAGCAGTACGCACACAATCGAAGCGCAGTAAGATGGCTAGTGTAACTAGCAAGAATACCACGAAAGCAAGAAAAAGAAGTACGCTATTAACTATTAACGTACCTGTCTCTTCCGAAACGAATGAGTACAGAGAGTACGATATGTCTACCATCTAACTTGCAGAGTCT
+
>;AB?BBBCCDBBBCBCACCCDBBD?BBB?BBBDCC?B@BBBBBBB>AA?B>AA@?ADDD3C?@@ACDC@A899+9@;<;;;';?:;5;;:&9BB=BCBCCECBB@C@BB@BCC@CBCCCCCCCCCCCCCCC?CCBB?AACCA@@B?CA@@?@BBCBAAC@CBCBAA?BG@BBB;>>===7?@A?BCCCC3CC?C??>BBAA?;A=AAAA7:7:@BAA?AA;;;AA?B?BBB;BAA8:;ABBBCCCCCABBBBBB>>>BBBBBB?@AAAA;AA:>>???A566
@ATNG8:00333:01228
GATGGTAGCGCGACGAGCGTAGACCCAGAAGATCAGGAACTCTAGAAGAATTCAGATTTTTAACACGAGAGTAAACGTAAAAAGAAGGTTTTACAAGACTCACGTTAACAATATTGCAGCAGTACGCACACAATCGAAGCGCAGTAAGGATGGCTAGTGTAACTAGCAAGAATACCACGAAAGCAAGAAAAAGAAGTACGCTATTAACTATTAACGTACCTGTCTCTTCCGAAACGAATGAGTACTATGTAGAGCTCTATACTAATCGAACTTGCAGAGTCT
+
:5;>8==CCBB@AABBAAACCCCBB=@BD@BBCB;;7;@AAAAAA@?@A8:8:A@@@BAA2B?BBBBBABA@BB<AABBCDD5CB@D09::.9:B<A?::9@@@@<A<<;5;:;5::>?A@==AACBBCB;;6;;<<@BAAABAAA>B@A@@<@@@?A@BB?BBA??@?BA?BA>;>?===6<=<900000(0;60//::=A::796;955/5077>AB=@@B?@?@=@<@>>9=9929<<>@AA989@@?>@@;@@A879;:8179::49:39==;=88:?
@ATNG8:00317:01269
GATGGTAGTGTCATATGAGAGTGTGTACTCATTCGTTTCGGAAGAGACAGGTACGTTTAATAGTTAATAGCGTAACTTCTTTTTCTTTGCTTTCGTGGTATTCTTGCTAGTTACACTAGCCATCCTTACTGCGCTTCGATTGTGTGCGTACTGCTGCAATATTGTTAACGTGAGTCTTGTAAAAACCTTCTTTTTACGTTTACTCTCGTTGTTAAAAATCTGAATTCTTCTAGAAGTTCCTGATCTTCTGGATAGCGACGCGATATACTACCATCGAACTTCAGAGTCT
+
///739:99;>=<<=<<;;<=<<<B@944>44.4<<=4=>8<<9;:@;A;:;99555)4.4:;<5?:>??9995.4:.44:::'99;/55=<24444.555.5/)////77)/55<;999.559496;;9::956.6<<<9===:A900/7:7//499.549544065::<666===8@:>===,=:?5;;?@@+?@ACC8>9:99550)/727777$////:4=766.55555.5<.40//:9//)/772/55:999;;:5555//77//)/:98:75525=;;95--
@ATNG8:00324:01264
GATGGTAGCGCATATCAGCGCAGCCCAGAAGATCAGGAACTCTAGAAGAATTCAGATTTTTAACACGAGAGTAAACGTAAAAAGAAGGTTTTACAAGACTCACGTTAACAATATTGCAGCAGTACGCACACAATCGAAGCGCAGTAAGGATGGCTAGTGTAACTAGCAAGAATACCACGAAAGCAAGAAAAAGAAGTACGCTATTAACTATTAACGTACCTGTCTCTTCCGAAACGAATGAGTACGATGAGAGAGCTCTCTCTACCATCGAACTTGCAGAGTCT
+
CBAB?B;69?@GCCCCBBB@@ABBB=BBB@CCCLA@?@@BBBBBBB@CB@G?AABAA@@@1@@GFCBCBCCCCF=@@9:999';B>B?CCC;CCDACCCDCCC@@>@@AB@BCF?BBBBCBBBCCCCCBCCC?ECCC@BBBAACBB?B?B:;:;CCCDCCC@CCC???@BB?ABB@CC@??8@<<8<@@@@2AB?BBABBBBBB<?<@@@A9=9=?CCCACCBBBBC@B@BCD>DCC?ABCAAABBBAA@BBBBBBCABBAAA@B@CB==A9>>9==?@>B><<
@ATNG8:00328:01253
GATGGTAGAGAGACTGTAGCGCACCCAGAAGATCAGGAACTCTAGAAGAGTTCAGATTTTTAACACGAGAGTAAACGTAAAAAGAAGGTTTTACAAGACTCACGTTAACAATATTGCAGCAGTACGCACACAATCGAAGCGCGGTAAGGATGGCTAGTGTAACTAGCAAGAATACCACGAAAGCAAGAAAAAGAAGTACGCTATTAACTATTAACGTACCTGTCTCTTCCGAAACGAATGAGTACGATGAGATCTCGTGTGCTACCATCGTTATCGGAAAGTCT
+
?@@@<?::55559;9;AABBBCCCC>CCC@CABA;;79:<<@<8899@9;>5<;;;;;;;.9<><=C??>@999,379599=,;=9>7<<<0<=A=B;@@@@>>?9?=;;5:>@:???ABBBBBBBBCCCIC@BBBB@BBCBC@BD?B?@;;5;@?@@CCF@CCB@?@?BBAEBA4900::5:00)0;=;>0=?<B788ABC@A>>8:;;;/606=B;;8;BAAACB?B;;::09??9???@@@@?>?>@AAAAAA????AA=AA<A=889>@@??:?>5==>;
@ATNG8:00341:01259
GATGGTAGCTCTGCTCTGACTCTCGTACTCATTCGTTTCGGAAGAGACAGGTACGTTAATAGTTAATAGCGTACTTCTTTTTCTTGCTTTCGTGGTATTCTTGCTAGTTACACTAGCCATCCTTACTGCGCTTCGATTGTGTGCGTACTGCTGCAATATTGTTAACGTGAGTCTTGTAAAACCTTCTTTTTACGTTTACTCTCGTGTTAAAAATCTGAATTCTTCTAGAGTTCCTGATCTTCTGGCGCGTATGTATGTCGCCTACCATCGAACTTGCAGAGTCT
+
/779399>=:66B<>=>699?;;9;;999=5509<<>8==:B?BBCCBBB@CCCBB@D@DCCC?C@BCCCCCCAA=@BAAA2BC@DCDF>@AAB9;:B?BB?ABCCKK@DDECFCDD@CBB>B@CCECAAAD@CCCD>ACDBBABADBAABBBBB@CCC@CC?C=?@BCCBBBC<@@AAA9A>B>;;:;:*;@AAB=CBBBBBCAA@<@AAA0@@@CC@CBCC@CDCCCA@>@?AAABBB>@@BADGBCCC;;;CCBBBCD@CBC@BBAAA=A@=???A@@ABA
@ATNG8:00390:00687
GTTGGTAGACACGTGTGCTCTCTCGTACTCATTCGTTTCGGAAGAGACAGGTACGTTAGTTAATAGCGTACTTCTTTTTCTTGCTTTCGTGGTATTCTTGCTAGTTACACTAGCCATCCTTACTGCGCTTCGATTGTGTGCGTACTGCTGCAATATTGTTAACGTGAGTCTTGTAAAACCTTCTTTTTACGTTTACTCTCGTGTTAAAAATCTGAATTCTTCTAGAGTTCCTGATCTTCTGGGATGTGTGCGCAGTGCCTACCATCGAACTTGCAGAGTCT
+
5:7<7>@@:>;999955555555==;;;>;<;:>DBB99925.4>AABBC@BCBBC@@?@?C>@ACDCBA@@4;;;;;*;A;A;:;)5@@C?BBC@CB@BBCCAA?ADCCCCDC>AAD?B?CBBBBBAA>ACCB?BBBACCCCAAA>??AAA=9::?BC@D????>>=B??;?>>>>1;5;=@====,::77;)-------//=39877(755=>294<<69;:===<7<9///99<-//;@48666>>>;;6;:://*/66/6336;,--4--/779///
@ATNG8:00399:00704
GATGGTAGGTGCACATGAGTGTATCCAGAAGATCAGGAACTCTAGAAGAATTCAGATTTTTAACACGAGAGTAAACGTAAAAGAAGGTTTTACAAGACTCACGTTAACAATATTGCAGCAGTACGCACACAATCGAAGCGCAGTAAGGATGGCTAGTGTAACTAGCAAGAATACCACGAAAGCAAGAAAAAGAAGTACGCTATTAACTATTAACGTACCTGTCTCTTCCGAAACGAATGAGTACGAGAGTGAGCAGACTACCATCGAATTTGCAGAGTCT
+
0?=<>ABB?ACBBCCCCCCCCCCCC@CBB?BABBCB>B???@BBCC@CC?C>A@@99:9:*;?CCCCCDDDBBB<AB;;;;.:B>A4;;;6;CD?CBBBBCCCA???AA?ABA>AABBDDCBBBBCCBDDD@DCBB?BBCAACBB=B?B@??@CCCCBAC?CAAAAB?BC>BBB<@A@DA9?<<888999(9A;?:9:BB?BB;?<?@@@<?9??CCB@DCBBBBB<@=@AA;A@@<@BBABBBBBBBBBBCCCCCCCCCCADCBA@;@?9?@@A@@@@?
@ATNG8:00354:00781
GATGGTAGGACGAGCGTCTGAGAGGTACTCATTCGTTTTCGGAAGAGACAGGTACGTTAATAGTTAATAGCGTACTTCTTTTTCTTGCTTTCGTGGTATTCTTGCTAGTTACACTAGCCATCCTTACTGCGCTTCGATTGTGTGCGTACTGCTGCAATATTGTTAACGTGAGTCTTGTAAAACCTTCTTTTTACGTTTACTCTCGTGTTAAAAATCTGAATTCTTCTAGAGTTCCTGATCTTCTGGCTCTGTAGACAGATACTACCATCGTTCGGTCAGAGTCT
+
5<<>?CCC?CCCBAAABBCCBBBB?BDCCCAA>ABDDC5BC?C?BBBCBBBACCCCCAD@CCCB@CAEBBACCCBB@BCFCC5CC@DCCC=BC@@=AA@<AD?ABBECC@CCCCCCCD@DBB?C@CCCCABAB?@@@@999B@BAA@CCDBCBBBC@CBB@BB?C?BABBBBBED@B::::-:;@;:;:::*;@@BB>CBCCCCCA@@5;;;;*;BCCE@CACDACCCBCBB@BABCBBCC@BAB@CCBAACCBBDCCCBCBD??>@CAAB@DC?CCCCCEB99
@ATNG8:00379:00751
GATGGTAGTCTCAGATAGTCTATAGTACTCATTCGTTTCGGAAGAGACAGGTACGTTAATAGTTAATAGCGTACTTCTTTTTCTTGCTTTCGTGGTATTCTTGCTAGTTACACTAGCCATCCTTACTGCGCTTCGATTGTGTGCGTACTGCCTGCAATATTGTTAACGTGAGTCTTGTAAAACCTTCTTTTACGTTTACTCTCGTGTTAAAAATCTGAATTCTTCTAGAGTTCCTGATCTTCTGGCTCTCGTAGACAGATACATCGAACTTGCAGAGTCT
+
B;;6;===CCB@@@696<;;;;=666??>66574455)5;7<9<<99<:<,//://)-(///-(-(--9979;<<5::<::'49243==694557<<=9>C9695D9969BB@@AAB@BCC@C@CCBACBBGBCCCD@CCCAA@A00000<+00=>:000+4<6<3844444:;=9699?C.@7>49999*4999<4@@B999CA?A4;;;;*;::;@<@:AB?BBABBBB?B@AA@BBA@;;;?BBBCCCCAAACDCCA@@BBBBD<<;@CCECBB???
@ATNG8:00373:00808
GATGGTAGCACGAGTCACTCATATCCAGAAGATCAGGAACTCTAGAAGAATTCAGATTTTTAACACGAGAGTAAACGTAAAAAGAAGGTTTTACAAGACTCACGTTAACAATATTGCAGCAGTACGCACACAATCGAAGCGCAGTAAGGATGGCTAGTGTAACTAGCAAGAATACCACGAAAAGCAAGAAAAAAGAAGTACGCTATTAACTATTAACGTACCTGTCTCTTCCAAACGAATGAGTACGAGAGTCAGAGCAGAGCATCGAACTTGCAGAGTCT
+
AABB?BBBBAAA=AA@BBA@?@BBC?BBB?BBBBAA=A?BBCCBBBACC@B@AA@EEEGD2A>ABBBBBBCBBB<AABBFEE5CB>?5@@@8@BC?DCCCCCCBB?B@BB@BBC@CCCECCC@AABBBBC;;6;B;:6;AAAAA;:7;@C@@?@CCCCB@@>ABCDCC???;??>9>@::::+9988999998$0956///::=;=.5.29:>1838ACCC@BBBBAA@:@:@@8=::69CAAABC???BBAABCCBBDCCBBBBB<;676/8>>@>>>@@
@ATNG8:00362:00888
GATGGTAGCTCACGTACGTCACACGTACTCATTCGTTTCGGAAGAGACAGGTACGTTAATAGTTAATAGCGTACTTCTTTTTCTTGCTTTCGTGGTATTCTTGCTAGTTACACTAGCCATCCTTACTGCGCTTCGATTGTGTGCGTACTGCTGCAATATTGTTAACGTGAGTCTTGTAAAACCTTCTTTTTACGTTTACTCTCGTGTTAAAAATCTGAATTCTTCTAGAGTTCCTGATCTTCTGGCTCTCGTAGACAGATACTACCATCTAACTTGCAGAGTCTT
+
AACD@CDCCCCB;;6CCCCCCCCCBBBCCDBB?CBBD>DD?C=BBCCCCC?CCBBB?B?CBBB?B>BAABBBBAA;@@BCC1BB>BBBB9BB@@<@B@=BC>@@@BB@=ABBBBAAA:@@A6868>==>@>@:@AAA<A>>;;;@AABAAA8:8A;>>>=@@<@<@???AAAAA8==>DD5D:?8>>AAA/AB88808=9///>88><AAAA/A=>>B;?;995:<<<<==:?8???@@@<@>><>??=>>;:;@A>>>??CA>>:>>>BB<??;>>>=>A@9:7
@ATNG8:00372:00846
GATGGTAGCGCATATCAGCGCAGCCCAGAAGATCAGGAACTCTAGAGAATCAGATTTTTAACACGAGAGTAAACGTAAAAGAAGGTTTTACAAGACTCACGTTAACAATATTGCAGCATTACGCACACAATCGAAGCGCAGTAAGGATGGCTAGTGTAACTAGCAAGAATACCACGAAAGCAAGAAAAAGAAGTACGCTATTAACTATTAACGTACCTGTCTCTTCCGAAACGAATGAGTACTATGTAGCAGCTCTATACTAATCGAACTTGCAGAGTCT
+
B?@@5555<>D=666<55555==>>7>=<8666=;;7;:<:9::/0//)//:;99:::):9>??@@BBCBBB9AC;;;;.557<.555&555495555554=8=8==7::<7;>;<?:9259><@>CCC@CCCC@AAAAA@AB>A<?>?:?>555><<8<>655>;9838--(---77,-/58<<<<<)3/)////7//44.4.55;;7;8;?;@?9@?787@?6;2777(35<5<;;443888776////9<<:==<;;:<7<<::5:;048>>==@?@
@ATNG8:00381:00856
GATGGTAGTCTCAGATAGTCTATAGTACTCATTCTGTTTCGGAAGAGACAGGTACGTTATTAGTTTAATTAGCGTACTTCTTTTTCTTGCTTTCTGTGGTATTCTTGCCTAGTTACACTAGCCATCCTTACTGCGCTTCGATTGTGTGCGTACTGCTTGCAATATTGTTAACGTGAGTCTTGTAAAACCTTCTTTTACGTTTACTCTCGTGTTAAAATCTGAATTCTTCTAGAGTTCCTGATCTTCTGGAGTACACATGATACTCTACCATCGAACTTGCAGAGTCT
+
/777277799=99955555559999;<=54/95/////(/9596=<:;768*//88:0/8/3333(3,7,3<3373::/44>==+B@686693/////06/3,37,..(.../)/7;;;;<<8<<<8<:==BCBBBHIBABE@C;;;CBB00000..).::6...)/9393:4448:99@9555<<.:5:79999*44444)4:>999BBBC?CED;F::;B>@:AB=AABBBAA?C@;;<BBB@A@@@@@@B@@ACDHIGCCBBC;;7<BAAAACC@CCCBBAC::
@ATNG8:00365:01032
GATGGTAGAGTACTGTGTAGTAGACCAGAAGATCAGGAACTCTAGAAGAATTCAGATTTTTAACACGAGAGTAAACGTAAAAAGAAGGTTTTACAAGACTCACGTTAACAATATTGCAGCAGTACGCACACAATCGAAGCGCAGTAAGGATGGCTAGTGTAACTAGCAAGAATACCACGAAAGCAAGAAAAAAGAAGTACGCTATTAACTATTAACGTACCTGTCTCTTCCGAAACGAATGAGTACACACTCTCATATGACACTACTATCGAACTTGCAGAGTCT
+
ADBB@BCCBBBCCCCCCCEGGCBBC?CCC@CCCC?@>A@BBDCBBA?BC?C@DC?77777(9;ACBBBCBBBBB=A89;CCC5CB>B2;;;*;CC@CABAHDCCB?B@CC?CCC?AABCCDCAABCCCDDCB?CBCB?BBAAAD@@<B?B@@>AECCBDCC?AAABBB?AB>BBB=AA999+9==;::::9:%:@;@:9:BBCED;?;@AA@<><>ACCC@CCBB@@@?B@CBB=BCC?CCCCCBCCCCCCCC?@@BBCCCCCBAAAAAADD?BB@BBA@?@@>?
@ATNG8:00390:01004
GATTAGTATAGAGCTCTACATAGTACTCATTCGTTTCGGAAGAGACAGGTACGTTAATAGTTAATAGCGTACTTCTTTTTCTTGCTTTTCGTGGTATTCTTGCTAGTTACACTAGCCATCCTTACTGCGCTTCGATTGTGTGCGTACTGCTGCAATATTGTTAACGTGAGTCTTGTAAAACCTTCTTTTTACGTTTACTCTCGTGTTAAAAATCTGAATTCTTCTAGAGTTCCTGATCTTCTGGGCAGACTCTCACACGCCTACCATCGAACTTGCAGAGTCT
+
B@A>AAGEEBCCCBCCCC??BBB=B=>B@C?A;;;69<8>9@@ABBCD>BBB??9>;?A??<@?BECBAA>8;133333$3;178866&2=>??AAA>AB?B???BB788:;>===8===5;5;A???A>>:=??A5;:=:;;;?:::=>///71//8;@@<@=889;;@AAA:=9888)89>9:::::*::878-68==><=;;;7==<;+;<==>=@=AA<ADCB===<@<?@66//--77=4=-//::<<@=>>@@@7===7:///<7774//-772337
@ATNG8:00377:01142
GATGGTAGCACACGAGATCTCATCGTACTCATTCGTTTCGGAAGAGACAGGTACGTTAATAGTTAATAGCGTACTTCTTTTTCTTGCTTTCGTGGTATTCTTGCTAGTTACACTAGCCATCCTTACTGCGCTTCGATTGTGTGCGTACTGCTGCAATATTGTTAACGTGAGTCTTGTAAAACCTTCTTTTTACGTTTTACTCTCGTGTTAAAAATCTGAATTCTTCTAGAGTTCCTGATCTTCTGGGTGCGCTACAGTCTCTCTACATCGAACTTGCAGAGTCT
+
?B@B?A;9;:B@00////6B@<=>CB=BCCCB>A:9;/5<7=:=BBBBCB@CBA;:6;6:CCDAC9A<ABBBB=C>BAAAA1BB?B???3;A@@=???<@@4:9?879=AABAACCB<>??=B<>>;;;==?<?==<187=:;;?@@=>>A>==B<=>><?D;>;?@@??>>88189999-9)/)/6777)7;////(69=78/:///38998(5388C;D;==:@AA>888<>9>@C;99.5577.777:<@>>>>@A>@?@@@B===BB===7;;@===AA=
@ATNG8:00392:01184
GATGGTAGCTATACGTATATCTATGTACTCATTCGTTTCGGAAGAGACAGGTACGTTAATAGTTAATAGCGTACTTCTTTTTCTTGCTTTCGTGGTATTCTTGCTAGTTACACTAGCCATCCTTACTGCGCTTCGATTGTGTGCGTACTGCTGCAATATTGTTAACGTGAGTCTTGTAAAACCTTCTTTTTACGTTTACTCTCGTGTTAAAAATCTGAATTCTTCTAGAGTTCCTGATCTTCTGGATAGCGACGCGATATACTATCGAACTTGCAGAGTCT
+
CDCJ?BBBCCCCCBBBCDCCBDCCCCDBCCAA?@BBB=CC?C@CCCCCBB?BBBBB?C?AACA?C?CABBBBBBA;;;;;;,?A>BBBD@BAA@>???8>?7>=ACCC?CBAAA???:?AA:?:?A>><;;;;CAA>:>?A>===;;;AAA>>>>9>>>9>>8>;??@@???@?<???BC;A:=:=?DDD/DA><<5<;<::;???>:>=>>/>@@@E>D;>>;>@??=>=<@<@@@@@A:>>A<AA=?>AA?>=AAA@@>;;<@CCD;AA7==@A>>888
@ATNG8:00356:01198
GATGGTAGCATCATGCATATCTCACCAGAAGATCAGGAACTCTAAGAAGAATTCAGATTTTTAACATCGAGAGTAAACGATAAAAAGAAGGTTTTACAAGACTCACGTTAACAATATTGCAGCAGTACGCACACAATCGAAGCGCAGTAAGAATGGCTAGTGTAACTAGCAAGAATACCACGAAAGCAAGAAAAAGAAGTACGCTATTAACTATTAACGTACCTGTCTCTTCCGAAACGAATGAGTACTGCGTCTCACTCTCGCCTACCATCGAACTTGCAGTGTCT
+
/8::;?E?@CBBCABAAA@:@@>@?<ABC?AA?00/48658500)/838;59<::///888'84///-6--//88;///333333$33,2+222&256.5222785..(..330..24:777@BBCCDDCCCBCC?CBBB?BBBABBBB?CD@9989CCCBBBB?AAABBB?BB?BBB=@@?><5==>9===>?.?A?C;;;@@AAA<>;>??A:><>ADCC@CCBBB::7:?AAA<AAA=@?DBBBBBBFBCBBBCBBBCCCC=@@C@CCCCC?CB?BBBAAB998
@ATNG8:00359:01219
GATGGTAGCTCTGCTCTGACTCTCGTACTCATTCGTTTCGGAAGAGACAGGTACGTTAATAGTTAATAGCGTACTTCTTTTTCTTGCTTTCGTGGTATTCTTGCTAGTTACACTAGCCATCCTTACTGCGCTTCGATTGTGTGCGTACTGCTGCAATATCGTTAACGTGAGTCTTGTAAAACCTTCTTTTTACGTTTACTCTCGTGTTAAAAATCTGAATTCTTCTAGAGTTCCTGATCTTCTGGATACACTCATGTGCACCTACCATCGAACTTGCAGAGTCT
+
/7/4.49=>>:5;5=A>;66<9;55554<@;;9;>>>8==9=:>CCDDDC@CCCGC@CADCBB@CACCCCCCCCB@BAAA@2AA?BCCF?CCAB9;9B>CCABBBCFHBEJCCFEBB@BDC@D@DGCCAAAD?BBDD?CCBBBBBBDCBBBAAAC?CBBBBB?B@BBBB@A@@@:?::::.:>B;:;:::*;AABC>CCBBBBCAAA?BCBC2BBBCE?B?BB@BCDCCBB@BABBABBB?BBCBDCCBEBCCDDAAABBC?ACB?BBAAD@BB?AABBBBB??
@ATNG8:00376:01211
GATGGTAGCTCTGCTCTGACTCTCGTACTCATTCGTTTCGGAAGAGACAGGTACGTTTAATAGTTAATAGCGTAACTTCTTTTTCTTTGCTTTCGTGGTATTCTTGCTAGTTACACTAGTCATCCTTACTGCGCTTCGATTGTGTGCGTACTGCTGCAATATTGTTAACGTGAGTCTTGTAAAACCTTCTTTTTACGTTTACTCTCGTGTTAAAAATCTGAATTCTTCTAGAGTTCCTGATCTTCTGGGTGCGCTCAGTCTCTCTACCATCGAACTTGCAGAGTCT
+
CCFC?DCBB;66@CCBCABACBBBCBBBBBBB@BCDE>DD=B?BDBBCDFABBB::9)549;;B<A?BECDJ;;79@;==999(444)499>4>><<7;>B=<B::;A@CCACDGECCCCCBBB?C@CC@A@BBC?CCCC@CBCBCBBBCCCBBCBBC@BBB@BB@C@CCB??@ABB>A;999-;:@5;;;;;'9?@@C>CBBAAA;;;;;A?A@0@@@BC@C?CD?AAAAACCACFCBBHHC?BAAA<ACBBB@@@@AAAA@BB@A=A@AEJ@;;7<A@ABB@;;
@ATNG8:00388:01208
GATGGTAGTGTGTCTCTGAGAGTAGTACTCATTCGTTTCGGAAGAGATAGGTACGTTAATAGTTAATAGCGTACTTCTTTTTCTTGCTTTCGTGGTATTCTTGCTAGTTACACTAGCCATCCTTACTGCGCTTCGATTGTGTGCGTACTGCTGCAATATTGTTAACGTGAGTCTTGTAAAACCTTCTTTTACGTTTACTCTCGTGTTAAAAATCTGAATTCTTCTAGAGTTCCTGATCTTCTGGCGCGTATGTATGTCGCCTACCATCGATTCGAGGAAGTCT
+
;;5905<<:;;=>C@ACCCB@A@BBBCCBBAA?BCCD>DD?A?ACCC@@@@;99AA:A:>>>CAI@BBBBHAAACAAABAA1@B@B@BA>@BAB6;;A=AC9;<BBDC>AA@B@BCC?BCCBD?BBCCBCCCADAAA5;0<000>@@=@@;;9:=89597?C;?7?@??@??@@<@BBGG;C=B>;;;;.99==>5>=@@@>?::;4;:::(9===>9>:?@=@CCBBBB?A=BBBBBB@BBB>@@@DCABCCFDBBBBB?@@A?BBBABC?BBDC=?=?@@@
@ATNG8:00392:01231
GATGGTAGCGCATATCAGCGCAGCCCAGAAGATCAGGAACTCTAGAAGAATTCAGATTTTTTAACACGAGAGTAAACGTAAAAGAAGGTTTTACAAGACTCACGTTAACAATATTGCAGCAGTACGCACACAATCGAAGCGCAGTAAGGATGGCTAGTGTAACTAGCAAGAATACCACGAAAAGCAAGAAAAAGAAGTACGCTATTAACTATTAACGTACCTGTCTCTTCCGAAACGAATGAGTACTATGTAGAGCTCTATACTAATCGAACTTGCAGAGTCT
+
CA?B>A944;?@;6:@?@@??A;::,5;;49;;:;;5;7;;@>CCC?BB?C?AB@@>???@(@@CCBBCBBBEGG?BBBBDD;DDACABBB4AAA=AAAADDD;<6;?@@=@BC?BBBCCCCBBCCCCBBCC?CBBD=@@@AAA;;6;@B;;9;BAAAABB>BBBCCC@CC?A??:=>9999+99:39ACCC1BB>B8==BBBCC?B?BCCF>=9<6;;C@;;;BCBB=A>;;;0:;;>;:;DBAABBBABBBBAABA?????::9:BBE=AA<?@?>>>=>@
@ATNG8:00360:01272
GATAGGAGACACGTCGCACACGTACTCATTCGTTTCGGAAGAGACAGGTACGTTAATAGTTAATTAGCGTACTTCTTTTTACTTAGCTTTCTGTGGTATTCTTGCTAGTTACACTAGCCATCCTTACTGCGCTTCGATTGTGTGCGTACTGCTGCAATATTGTTAACGTGAGTCTTGTAAAACCTTCTTTTTACGTTTACTCTCGTGTTAAAAATCTTAATTCTTCTAGAAGTTCCTGATCTTCTGGGCTGCGCTGATATGCGCTACCATCGAACTTGCAGAGTCT
+
<<==C?BB@@BB;99::<<<;@;@::5:9.5999.59.5.5<9555474;955786:;6616,0)///8766;(//666$//8(/////(383331522+22-25;8=A5@@A=>>@A7<==5;5;==?>>>@9=;::-//:9;;;?::<<<///906576=;8>8=@@9<9<;:056:::-;686;=;;=+9/---(-66---555:-5555'275/5;?88959----),5060632-.-02339-33555358><9;9///::=9:>=>>=DD>@@>;<=<<<
@ATNG8:00366:01276
GATGGTAGTGTCAGTGCGCGTCGTCCAGAAGATCAGGAACTCTAGAAGAATTCAGATTTTTAACACGAGAGTAAACGTAAAAAGAAGGTTTTACAAGACTCACGTAACAATATTGCAGCAGTACGCACACAATCGAAGCGCAGTAAGGATGGCTAGTGTAACTAGCAAGAATACCACGAAGCAAGAAAAAGAAGTACGCTATTAACTATTAACGTACCTGTCTCTTCCGAAACGAATGAGTACATAGATATACGTATAGCTACCATCGTCCGACTAAAGTCT
+
:::<8=:;?BBCBDCBDDCABABBD@EGDABBBCCC@B?CBBBABB?BC<?<?:::@@>@.@=ABBBBDBBA@@8>9;;;;;*;?=@<@@@3AA@:AAA@D@@000800)009.9>>=CCBBBAAAB@B@A=@;<;@CAABBACB@D@C;;:;AACAAAA?CCC;;:?@@<9::<??@A:>=?;:9:9:(9?<A>>>@==>><>==<<>17/6<:::@C;::ABB?B@BBB=ACC=:::AABBBBBBBBBB???A==@AA@A@<@877?A=ABBB>F:DB:9
@ATNG8:00381:01267
GATAGTGATACAGATCAGACACCAGAAGATGCAGGAACTCTAGAAGAATTCAGATTTTTAACACGAGAGTAAACGTAAAAAGAAGGTTTTACAAGACTCACGTTAACAATATTGCAGCAGTACGCACACAATCGAAGCGCAGTAAGGATGGCTAGTGTAACTAGCAAGAATACCACGAAAGCAAGTAAAAGAAGTACGCTATTAACTATTAACGTACCTGTCTCTTCCGAAACGAATGAGTACGAGAGTCAGAGCAGAGCTACCATCGAACTTGCAGAGTCT
+
;;=BCCDDBBBDCB:669995515=;6:;/////)/+/<<<=CC88:39-7;733333$36333BBBAAABB8>>;;;<;';=892944&5<=:?AAACCCBB@CADD@DCB>BBACBAA@A;;;;C@@>=@A@@=@BBADC;;6;=AAB?BBBBCCCC@CCBBAB=??;?@@<@@?=?5=<<8<<?>?5>A9??BBAAB@@=A>AAAA7;6;?BBB:0000>@@;A>??A5>>::99??B=BB747BBBBBBCBBB:33333,3786737717;555;:<:
@ATNG8:00383:01258
GATGGTAGCTCTGCTCTGACTCTCGTACTCATTCGTTTCGGAAGAGACAGGTACGTTAATAGTTAATAGCGTACTTCTTTTTCTTGCTTTCGTGGTATTCTTGCTAGTTACACTAGCCATCCTTACTGCGCTTCGATTGTGTGCGTACTGCTGCAATATTGTTAACGTGAGTCTTGTAAAACCTTCTTTTTACGTTTACTCTCGTGTTAAAAATCTGAATTCTTCTAGAGTTCCTGATCTTCTGGCTCGTATGTATGTCGCCTACATCGAACTTGCAGAGTCT
+
CCBB?BBBCCCBCCCCCCDEECCBBBBBCBBB?B@?@<@A?B@BBBBCDD?DE@BB@C@CCCC?C?CCCCBBBCC?CCCCC1CC?CBCC=BBAB?BCEAED<A@BDCD?BBCCDDCC?BCC?C?DECCCBBB@DCCC?CCCBBBCCCCCBBBBBB@CAA?AC@B?BBCCCCCCC=B:::96:=C=::9:9*:B@@B>BCCCCDDBBA=ABAB0BBABH@C@BD?BBDCCBB?B@CCBCBC?BBC?CCCCBBBCCCCBBBCC@CBBBBB@@<?>9=??AABB??
@ATNG8:00388:01265
ATGTAGTGTCAGTATGAGAGTGTGTACTCATTCGTTTCGGAAGAGACAGGTACGTTAATAGTTAATAGCGTACTTCTTTTTCTTGTCTTTCTGTGGTATTCTTGCTAGTTACACTAGCCATCCTTACTGCGCTTCGATTGTGTGCGTACTGCTGCAATATTGTTAACGTGAGTCTTGTAAAACCTTCTTTTACGTTTACTCTCGTGTTAAAAATCTGAATTCTTCTAGAGTTCCTGATCTTCTGGGTCTCTCTCTCACGCACTACCATCGAACTTGCAGAGTCT
+
--/////74455555<<;9;9555------:7777;299*/)/////49.55555.55;;A@<@=AAA;;999<.5////$/9)///99/7//5=055?7:=<888??@=BCBBBBBB?BGDAC@BCCCCBBB?CCDC@BBBBCBBBCBBBFCECD?CCD@@@=@=AAABCCBBA=?::::-:;?;;;;;.;@@@A<A;;;;;@@@@;@>>@,A@A@B@C@CCABDCCIBBAC@BCCDCB?A@?@;?@AACCCCDCCBBBBBBBB?CCCCC?CC=@@@ABBB@@
@ATNG8:00390:01275
GATGGTAGGCGTGTGAGAGTCTGCCAGAAGATCAGGAACTCTAGAAGAATTCAGATTTTTAACACGAGAGTAAACGTAAAAAGAAGGTTTTACAAGACTCACGTTAACAATATTGCAACAGTACGCACACAATCGAAGCGCAGTAAGGATGGCTAGTGTAACTAGCAAGAATACCACGAAGCAAGAAAAAGAAGTACGCTATTAACTATTAACGTACCTGTCTCTTCCGAAACGAATGAGTACTATGTAGAGCTCTATACTAATCGAACTTGCAGAGTCT
+
::>@>@BB@CBB@?A@@>@ABBAC?CCC@CCCB996;6;;BA@@>600*05:8800000'0)/99@BAA@@A@8>?:9999(9@;@3999(7=?9@A@ACA8885;9==9>@@<@@@=C:;;?>>>A@@@@<@;;<=AA??>>>><><A>CADBBBBBBB?DCDAABABC?BBB>AA;;59:9:=====,99.9:?ABBCBB?B?BBBB?B<??A@@<@@@>>?B;?;?>>5000+0<>>>A@BBAAA@@@CCCCCCBCBBB=@@;;5;@<A@BBAAA::
@ATNG8:00428:00779
GATGGTAGCACGAGTCACTCATATCCAGAAGATCAGGAACTCTAGAAGAATTCAGATTTTTAACACGAGAGTAAACGTAAAAAGAAGGTTTTACAAGACTCACGTTAACAATATTGCAGCAGTACGCACACAATCGAAGCGCAGTAAGGATGGCTAGTGTAACTAGCAAGAATACCACGAAAGCAAGAAAAAGAAGTACGCTATTAACTATTAACGTACCTGCCTCTTCCGAAACGAATGAGTACGAGAGAGCACACGTGTCTACCATCGTAATTGCGAAGTCT
+
:;<<@C>B=A966;;;><B;9999:555:.59AA:;29.5@ACDAC?CB@C@@??;9999'9;@@CC@>?>989.97;:994$4;.4.555&59949;<@@>>9;5;;;:2:?@;@BAACCBBGFBAABB;;9;;;;@BBBC@@?B6;5;;;7;CBAABCD?AACCBB@B@<@AA000=<:-;.0,0@AAF0@?<><<<?9==@7;7:AA>8=986:AA<@???BBA<?9;99/8??198?=AABBBBBBA@ABBBAAAAAA9:8?AA>??A?B=@@DD?BACA
@ATNG8:00438:00774
GATCGCACACATAGATACAGTACTCATTCGTTTCGGAAGAGACAGGTACGTTAATAGTTAATAGCGTACTTCTTTTTCTTGCTTTCGTGGTATTCTTGCTAGTTACACTAGCCATCCTTACTGCGCTTCGATTGTGTGCGTACTGCTGCAATATTGTTAACGTGAGTCTTGTAAAACCTTCTTTTTACGTTTACTCTCGTGTTAAAAATCTGAATTCTTCTAGAGTTCCTGATCTTCTGGTCTACTACATTGTACTCTACCATCGAACTTTGCAGAGTCT
+
AA@BBBBBCCCCCBBBFDGBBBBBBCC@C;;;6;B>D@BAAADCC@BBB??=??BBAB>A@BDCCCCD<@673737$3;6??AA9@BBB?BBA?CC9:9?BCC?>>=>>BBC;?@@=C<@@;;:A=<8<?=<6<=<:::>>@AA@@==>F=>>><@A<A:>;;;;==>?;>??CA5B<A<88888(8>888)7:<886=;::08887(5:<??<A=BD;>>>A7779@///<<;;7;>B=CD@?@=::////==@9>96616666<766607><<667//
@ATNG8:00448:00748
GATGGTAGTATATCGCGTCGCTATCCAGAAGATCAGGAACTCTAGAAGAATTCAGATTTTTAACACGAGAGTAAACGTAAAAAGAAGGTTTTACAAGACTCACGTTAACAATATTGCAGCAGTACGCACACAATCGAAGCGCAGTAAGGATGGCTAGTGTAACTAGCAAGAATACCACGAAAGCAAGAAAAAGAAGTACGCTATTAACTATTAACGTACCTGTCTCTTCCGAAACGAATGAGTACTATAGACTATCTGAGACTGCCAAGGCACACAGGGGATAG
+
CCAB?ABCCCAAACCCCBCCBBBBCACDC@CBBDA@?AADCCCCBB@DD@C?BCDCCCCC3C@BBBCCABBBBC?BBBBDEE5BB?B@DEE;CCCACAAADDC998:=AA?A@@>A@CBCCCCCCCCC@@@D@D?@@?BCBBECBB=B?A::8;EBBBDBB?CCCBCA?CC@>>>;??<;;399:9=??@@2@@=B9:9BB@HD=A=A;;;:>:==BBD@DC@A@CC?B?BBD@BBB>AABDCCBBBBCBBBBAAACCDBBBCBC?B@C?@@CBBBCCB6A@::
@ATNG8:00410:00801
GATGTAGACACGTGTGCTCTCTCGTACTCATTCGTTTCGGAAGAGACAGGTACGTTAATAGTTAATAGCGTACTTCTTTTTCTTGCTTCGTGGTATTTCTTGCTTAGTTACACTAGCCATCCTTACTGCGCTTCGATTGTGTGCGTACTGCTGCAATATTGTTAACGTGAGTCTTGTAAAACCTTCTTTTTACGTTTACTCTCGTGTTAAAAATCTGAATTCTTCTAGAAGTTCCTGATCTTCTGGGTGTATCAGCGAGTATCTACCATCGAACTTGCAGAGTCT
+
5@<<@?@A@BC9;66666====BBA@@AAB@<ABCC=BB?B?B@<:<<<)0/8//)/)338:484:388?>;=A833333$386<?A=677>5<889)8>1773,333.3:9922/;2...26287;;???A;??@A;>??@>>>@@@A<>>=<>5:;=:=B=B=AB@@@@>>?;;;<BB5B=B7<;@@@/@A@@?3;;;;;=>>>>47777)6///=6=7AA===<//,/96;7<?@@??:::::2///<<<<:====>@@@@BA=@@>>>7:::>=@@@===?
@ATNG8:00437:00815
GATGGTAGGACGAGCGTCTGAGAGGTACTCATTCGTTTCGGAAGAGACAGGTACGTTAATAGTTAATAGCGTACTTCTTTTTCTTGCTTTCGTGGTATTCTTGCTAGTTACACTAGCCATCCTTACTGCGCTTCGATTGTGTGCGTACTGCTGCAATATTGTTAACGTGAGTCTTGTAAAACCTTCTTTTTACGTTTACTCTCGTGTTAAAAATCTGAATTCTTCTAGAGTTCCTGATCTTCTGATATGAGTGACTCGTGCTACCATCGAACCACCTAAGTCT
+
//;;7<AA@CCA@ABBBCBBBBDD@CCAABDFADBBB=BC?B?BBCCBBB@DDECC?CACCCC@CACAAADDDFD@CBBBB3CD;;;DG>@A@A=@BB?BC7;;;BBC=ABGEECBCFDCC@CACCCBCFBB>BCCC?AACCB???AA@@@BBBA?BBB?BC?C?CCBBCCBCC@C;;;;.;;@;@ACCC5CCCCC>CDCCCBBBAC@CCCC5CBBBC@E@BB?BCBBB@@=@?BBCCBC>@@AACAAACCCCC;;;BBBBCBCA@@@BC?B@BB?AB>AABB
@ATNG8:00434:00873
GATGCGCATATCAGCGCAGCCCAGAAGATCAGGAACTCTAGAAGAATTCAGTATTTTTAACACGAGAGTCAAACGTAAAAGAAGGTTTACAAGACTCACGTTAACAATATTGCAGCAGTACGCACACAATCGAAGCGCAGTAAGGATGGACTAGTTGTAACTAGCAAGAATAACCACGAAAGCAAGAAAAAAGAAGTACGCTATTAACTATTAACGTACCTGTCTCTTCCCGAAACGAATGAGTACAGAGAGTACGATATGTCTACCATCGAACTTGCAGAGTCT
+
/7////77//5;9;9955555)5;;4>555445:.4344;;;755247<;<==CCCC1C874773733////(////::&//)5.55)444.4444<;;:<-3-33-33328988?CCC??@@999==:=A@C9:9B@@???:=490/)////::7<=<7<;:53/366)//6:5888::39771333333#37498:888;8825/555539355<>>=@@999>?4:;)4==5944:8>9>:<<=;7333498666///6696828>///67:)..699>555
@ATNG8:00437:00858
GATGGTAGAGTATCATGTGTATCTCCAGAAGATCAGGAACTCTAGAAGAATTCAGATTTTTAACACGAGAGTAAACGTAAAAAGAAGGTTTTACAAGACTCACGTTAACAATATTGCAGCAGTACGCACACAATCGAAGCGCAGTAAGGATGGCTAGTGTAACTAGCAAGAATACCACGAAAGCAAGAAAAAGAAGTACGCTATTAACTATTAACGTACCTGTCTCTTCCGAAACGAATGAGTACACACTCTCAGAGACACACTAATCGAACTTGCAGAGTCT
+
CCAA?A<BBBBCDGFCDCCCCBBCD@BBB?CCEEAA?A?BBBBCA@?@D@C@DCCBBBBA2B?BBCCCCCCCCD>CBBCCCC1AB@D;?@?9@BC@D@@@CCCAB?A?AA?AAA=AACABACCBBBCBCBCE@DBCC>A@BABCBB?B@C:9::BABBCCC@BBBBBB>BB>BCB?BBA??8@?@;@@CCC3BB@CBBA@BACD5618>@>;@<;;AAA?BCBBBBA?B?BBB=BCE@A@@BBBCCBABBBBB@BCBBBABBCBC@CAAA>AA?BCBBBC>>>
@ATNG8:00429:00935
GATTAGCGCGACGAGCGTAGACCCAGAAGATCAGGAACTCTAGAAGAATTCAGATTTTTAACACGAGAGTAAAACGTAAAAAAGAAGGTTTTACAAGACTCACGTTAACAATATTGCAGCAGTACGCACACAATCGAAGCGCAGTAAGGATGGCTAGTGTAACTAGCAAGAATACCACGAAAGCAAGAAAAAAGAAGTACGCTATTAACTATTAACGTACCTGTCTCTTCCGAAACGAATGAGTGCGAGAGTCAGAGCAGAGCTACATCGAACTTGCAGAGTCT
+
;<68<A@AA@@@AABDCBHCCCG?BCD@BCCC@@<@=:99>=9=6<;03-38383333$3499;477<=38::+9>;55555#5<7<9>>@2?>?<@C>BABC;;5<;@?;@AA?BBAABAAACCCDCBBBB>BBBB?;;:?????>B>B<<7;BBAAABD@BBBA@@9>?8?@?9<=:99,3;>5789999%9<8;:79?=@@@9=8;7;;6=8=>BBB@D@@@ABB6:8:@>9>::589A>??????AA@ABBBCBDBBB;;;;;;CAC:88179::=<==<
@ATNG8:00432:00894
GATGGTAGCAGACGTGACAGAGCGCCAGAAGATCAGGAACTCTAGAAGAATTCAGATTTTTAACACGAGAGTAAAACGTAAAAAGAAGGTTTTACAAGACTCACGTTAACAATATTGCAGCAGTACGCACACAATCGAAGCGCAGTAAGGATGGCTAGTGTAACTAGCAAGAATACCACGAAAAGCAAGAAAAAAGAAGTACGCTATTAACTATTAACGTACCTGTCTCTTCCGAAACGAATGAGTACTATGTAGAGCTCTATACTATCGAACTTGCAGAGTCT
+
ABACABBBBCCDBC?CBBCCEGBBB@CCDADBCBCB>B@CCBCCA?=@C?B@A@???@@@2B?BCDBA@@@9999*9?A?@==*::5;7;@@2==C@CBDCBBCCD@D?CC?BBB>@@CCDCCCCCCCCCCBB<BB@@<@@@@AAAB@C@BCD@CCBBA@@@@BBCBBC@?>8??>9=>9999+9==;>>@@AA(>?=>0/0==:;:;?;=>@?<?=@@DCC?BBBBBBB=@<@@@;@@A=BABBCBBBBBB99:BBCCBB@C=>=?@AAA<>>7::>>:;;;:
@ATNG8:00403:00956
GATGGTAGCGCACACATAGATACAGTACTCATTCGTTTCGGAAGAGACAGGTACGTTTAATAGTTAATAGCGTACTTCTTTTTCTTGCTTTCGTGGTATTCTTGCTAGTTACACTAGCCATCCTTACTGCGCTTCGATTGTGTGCGTACTGCTGCAATATTGTTAACGTGAGTCTTGTAAAACCTTCTTTTTACGTTTACTCTCGTGTTAAAAATCTGAATTCTTCTAGAGTTCCTGATCTTCTGGGATGTGTGCGCAGTGCCTACCATCGACACTCCAAAGTCT
+
5;:<8>666==BB;;;A?AABBCBCAA@@<00)/7;739<>B?AAAB;BB8@@;544)439;;<7B?BBBCBBBCC@BBCBB0::55>@@;@@@B<@@@<>>000A??@>@ACCCCCC?AAC@C?BCABABCC?BBCC;;;CDDBBABBB@@;;;D@BBB?BB?B?AA@@@@@AD6:;BBB7A=@=;;;;;*<CAAA8@;;;;;;;9@9?>?>,>=?9949<@A=:;:;:9A=A;@?>@>@<@AAC=@;;;@;<;B@:9:@D?BCB?@@?@:99?@@<@C<A@>>
@ATNG8:00447:00953
GATGGTAGCGCACACATAGATACAGTACTCATTCGTTTCGGAAGAGACTGGTACGTTAATAGTTAATAGCGTACTTCTTTTTCTTGCTTTCGTGATATTCTTGCTAGTTACACTAGCCATCCTTACTGCGCTCGATTGTGTGCGTACTGCTGCAATATTGTTAACGTGAGTCTTGTAAAACCTTCTTTTTACGTTTACTCTCGTGTTAAAAATCTGAATTCTTCTAGAGTTCCTGATCTCTGGTACTACACTGTACTCTACCATCGCAATTGCCTAGTCT
+
//893:0/0@A@ABCCCBBBBBCBAAA@AA<<4;@@B=A@=@@BBCCCBE?A@CCC@C@BBCC@CAB@A@@@@;;59=@=@,>@9>??=6>9;9>?:;49@499=@@@=ABCCCCCCACCDAD@A@ACBBBBCBBB@D@AACAAACBBAA@@@B?BBB?BC@C@CBA@>A@;;5:AABB8B=@:@@@@@,@@@@A<AB>0000000+0000*0>>?A=A:@@;>@@B@BB>A4:9?AACBB==@@000000@CDCCCCCCC?CB;;;B=A=A@@CCB000
@ATNG8:00419:01037
GATTAGTGTGTCTCTGAGAGTAGTACTCATTCGTTTCGGAAGAGACAGGTACGTTAATAGTTAATAGCGATAACTTCTTTTTTCTTTGCTTTCGTGGTTTTTCTTGCTAGTTACACTAGCCATCCTTACTGCGCTTCGATTGTGTGCGTACTGCTGCAATATTGTTAACGTGAGTCTTGTAAAAACCTTCTTTTTACGTTTTACTCTCGTGTTAAAAATCTGAATTCTTCTAGAGTTCCTGATCTTCTGGACGACGCGCACTGACACTACCATCGAACTTGCAGAGTCT
+
4<<7;;;=<A@>966<@<=>>>CC955A;;49<<;5:<?C?BBB@?@C>@@@95.57==>>9B?><<0////)//4777777$555)59990555;.5555$5:.55::9:8<;<<==<<>?==9=9;<>=0000)00=;3@@@<@@999>>:;;;<@>>>949=8=3=:;00/9:>4;54949$97?.55555$455555&////77///@7<<<<+<555<.5.6<49;<<666:>9===>>B>@<@<00000>>A09999AAAECDF>@@==@;>@:=B>B=ABC?
@ATNG8:00427:01038
GATTGTAGCTATACGTATATCTATGTACTCATTCGTTTCGGAAGAGACAGGTACGTTAATAGTTAATAGCGTACTTCTTTTTCTTGCTTTCGTGGTATTCTTGCTAGTTACACTAGCCATCCTTACTGCGCTTCGATTGTGTGCGTACTGCTGCAATATTGTTAACGTGAGTCTTGTAAAACCTTCTTTTTACGTTTAACTCTCGTGTTAAAATCTGAATTCTTACTAGAGTTCCTGATCTTCTGGACGTCGCGCAACTTGACACTACCATCGAACTTGCAGAGTCT
+
5<<9BCDA@@6;6=666><@;;B955;:;<BC@CCDF;;;4;.4?;@@6926A@==9>,0/8959+//:>?@:<:7==??=+3317333(3:::254=7<B><???9:49A?@?A9806??8=9=>;;;:;=;@@BD=>>>AAB@@???@@@;;;:9885;:5;=:9:>><=>?355AAB2A:?:==DDC/AA===6=9<<///67/81///(////;0508@9>>>???>><@;<;;<??9>=>=A@:88>;679(--(-6,-----(-8923.38067555:777
@ATNG8:00434:01032
GATGTAGAGAGACTGTAGCGCACCCAGAAGATCAGGAACTCTAGAAGAATTCAGATTTTTAACACGAGAGTAAACGTAAAAAGAAGGTTTTACAAGACTCACGTTAACAATATTGCAGCAATACGCACACAATCGAAGCGCAGTAAGGATGGCTAGTGTAACTAGCAAGAATACCACGAAAGCAAGAAAAAGAAGTACGCTATTAACTATTAACGTACCTGTCTCTTCCGAAACGAATGAGTACTATGTAGAGCTCTATACTACCATCGAACTTGCAGAGTCT
+
BC?AA;ABBCCCCCCEJJFBBBCC=CBB@BCCCBB?B=@@AABBB@BB@C????>?BBB3B?BACAABDCBBB<B@ACEDD5CB?C6;;;.;AA?BBBAHCCBC@C@BB@BBB>BACBBD@CCBCCCDEED=BBDD<AABACBCD>@>@BB@CBBC@??C@BBAAAB?BA>ABB?BB???8:::?BBDCC3BB?BBBBCBBBB?B=??@A>A@BBBBB?BB@?>>>?B@BCC=B::8;AABBBBBBAAABCBBBCCBCBBBBBC<?@BBC>@B?BBBBBB===
@ATNG8:00440:01037
GATGTAGTGTCATATGAGAGTGTGTACTCATTCGTTTCGGAAGAGACAGGTACGTTAATAGTTAATAGCGTACTTCTTTTTCTTGTCTTTCGTGGTATTCTTGCTAGTTACACTAGCCATCCTTACTGCGCTTCGATTGTGTGCGTACTGCTGCAATATTGTTAACGTGAGTCTTGTAAAACCTTCTTTTTACGTTTACTCTCGTGTTAAAAATCTGAATTCTTCTAGAGTTCCTGATCTTCTGGTATGACTAGTGTACTACTACCATCGAACTTGCAGAGTCT
+
::8:?;;=====>><<A<>C?===@@?<54479444)44394;99;;5516>>>>;@9<<44.549995555553:9<=<'<<0655>=/54==066<7;;9:99:8949=999<<<8<;=7<49:A@A:;:<AABC=A@::99@BBBEA@@@@@9@>>9=>.9.99<995:897:9999&4.4.4<===);;944(490;;;00//)////$/9944.5.59799;;;;;8=8=<;<@D@C9989?>?@@::;@>@AA;::B@B;??B:949D499B?>>@@@
@ATNG8:00405:01071
GATGGTAGGCGACATACATACGCGCCAGAAGACAGGAACTCTAGAAGAATTCAGATTTTTAACACGAGAGTAAACGTAAAAAGAAGGTTTTACAAGACTCACGTTAACAATATTGCAGCAGTACGCACACAATCGAAGCGCAGTAAGGATGGCTAGTGTAACTAGCAAGAATACCACGAAAGCAAGAAAAAGAAGTACGCTATTAACTATTAACGTACCCGTCTCTTCCGAAACGAATGAGTACTATGTAGAGCTCTATACTAATCGAACTTGCAGAGTCT
+
CCCD?BBB@C?A@DCCCFCCCBBBC@CCD@DGDCC@C>@@CCCCC@AA>A@CCC?????1?>BBDBBBBCAAA8?A@ABBB2BB?C@CCD;CCCACAAACFCCB?C@CC@AAA?AABBCCCCCCCBBBDCC?CCDD<@?AACCBB>C@B??>@CBBCCCD@BBBBBC?CC@A@A@BCBBB=A@@>ABBBB3BB?B898BADDC;C8=>AA<?<?@BAAB=ACCCCC?C@CCC=CCC?ABBCCBC@A@BCBC@@ABBBBABBBB>BB@@=@B?BBBBBCB==
@ATNG8:00431:01075
GATGTAGTGCGAGCATGAGTGTATCACGAAGAATCAGGAACTCTAGAAGAATTCAGATTTTTAACACGAGAGTAAACGTAAAAAGAAGGTTTTACAAGACTCACGTTAACAATATTGCAGCAGTACGCACACAATCGAAGCGCAGTAAGGATGGCTAGTGTAACTAGCAAGAATACCACGAAAGCAAGAAAAAGAAGTACGCTATTAACTATTAACGTACCTGTCTCTTCCGAAACGAATGAGTACGATGAGATCTCGTGTGCTACCATCGAACTTGCAGAGTCT
+
------.-/455555565999////////2785:988-5.3<?>A@@=@A>B?BD@;;;;;*::>A@ABCDIDDD=CBBBCBB5CC?B?CBB9BBA?BBCADFFBB?B@BB?BBB?BBBBBABCEBBBCCDDD?CCCC@BBBBBBBC@C?B:96;@@@BCCC@CCCAAB>AA=?>??BCCCC:?>?<>CCCC3BB<>>@BBBCB@8;8<KAA<A=?@BBBACDBBBBB>B@BBD>CCC?BBBBBBABCBBABBBC>>>B>>?BBCC??>?B@<@@<A>>>>>>@>
@ATNG8:00443:01070
GATAGGTGCACATGAGTGTATCCAGAAGATCAGGAACTCTAGAAGAATTCAGATTTTTAACACGAGAGTAAACGTAAAAAGAAGGTTTTACAAGACTCACGTTAACAATATTGCAGCAGTACGCACACAATCGAAGCGCAGTAAGGATGGCTAGTGTAACTAGCAAGAATACCACGAAAGCAAGAAAAAGAAGTACGCTATTAACTATTAACGTACCTGTCTCTTCCGAAACGAATGAGTACTGCGTCTCACTCTCGCCTACCATCGAACTTGCAGAGTCT
+
BDDCC?CDFCCBBBBCCCBCBB@BBC@CCBDBB?B?BBCCCBB?AB>A?BCCDCCCC5CACAAAABGCCDD>CCCCCDC5BCAC<BBB:BBB@BCBBAAABA>A>@@=AAA?BBBBBBBDBBBBBCDCD@CBCD?BAAAAA@C=@=@996;A@@@CDC@CCCBBB?BB@BBB@BC?>?8@=>8=AABB3BB@BBBBBBBBB?@:>>BF<?<>>BAB=@@@@@BB?B@DDD>CBB>BACBBCBBA??AAAABBBBBDBB@BAA=@DFBB@BD?@@@@@@@::
@ATNG8:00400:01092
ATGTAGGACGAGCGTCTGAGAGGTACTCATTCGTTTCGGAAGAGACAGGTACGTTAATAGTTAATAGCGTACTTCTTTTTCTTGCTTTCGTGGTATTCTTGCTAGTTACACTAGCCATCCTTACTGCGCTTCGATTGTGTGCGTACTGCTGCAATATTGTTAACGTGAGTCTTGTAAACCTTCTTTTTACGTTTACTCTCGTGTTAAAATCTGAATTCTTCTAGAGTTCCTGATCTTCTGGGCAGACTCTCACACGCCTACCATCGAACTTGTAGAGTCT
+
,,,,,,(,--//8444:::;==6;;<<=5909;;;4;;:B:CBBDDDC@BBABA?A?AFCC@C@DCCBCHCCC@BA@@@,@@<A@AA<B@@@496=9;?4999@@@=@BA;:9@@=ABC?A=BB<<<;BC?ABCL?BCECCCBCCCCCDCBBB@CCC@DC?B?ABBCDCCCC=?;;;0;=@;;;;;;*;;:;:.:;@@AAB:992999&59=9?7AADD@CCCBABB?B?@@ACCC?A;;;6;BDCICA@@BBAABB7;;C?BBDCC@CD@A@@CCCCCC
@ATNG8:00409:01103
GATGGTAGATATATGCTCGCTCTACCAGAAGATCAGGAACTCTAGAAGAATTCAGATTTTTAACTCGAGAGTAAACGTAAAAAGAAGGTTTTACAAGACTCACGTTAACAATATTGCAGCAGTACGCACACAATCGAAGCGCAGTAAGGATGGCTAGTGTAACTAGCAAGAATACCACGAAAGCAAGAAAAAGAAGTACGCTATTAACTATTAACGTACCTGTCTCTTCCGAAACGAATGAGTACTGTATCTATGTGTGCGCTACATCGAACTTGCAGAGTCT
+
CD@@?@<<CCDBBCAABCCCCCHBB?BCC@BBBBBB@C@DBBBBBA?CC?B???:93333$36374BGGCBBBA;@=::9::);?=@=ABB;BBD@BBCBEDC;;8;?CB@CCC@CCCCDDCBBBCDC99;B?AABB?BBBBBCCC=A=@9:6;ACCBCCA@CCCDCC?BB???>?BBABA;99::=>@@A2AD@B@@?BBBBB<;7;AAA<A=A>BBB@BCBBBBB@C?CCD>CCC?BBBAAA?>?ABAAABBBBBBBBBCBBCBB?>>1885;>=>;:::8
@ATNG8:00413:01167
GATTAGACATATCGTACTCTCTGTACTCATTCGTTTCGGAAGAGACAGGTACGTTAATAGTTAATAGCGTACTTCTTTTTCTTGCTTTCGTGGTATTCTTGCTAGTTACACTAGCCATCCTTACTGCGCTTCGATTGTGTGCGTACTGCTGCAATATTGTTAACGTGAGTCTTGTAAAACCTTCTTTTTACGTTTACTCTCGTGTTAAAAATCTGAATTCTTTTAGAGTTCCTGATCTTCTGGCGCGTATGTATGTCGCCTACCATCGAACTTGCAGAGTCT
+
CCC@CCCDCBBBCCCCCCDAABCCCBCC??;?@@@:@A>A?BBBBBBB?BBBBB?B?BBBA?A?DBAABBB@?9999:8(7<3:557'5:98?CBB?CC<??@???<>>AA?>>>;A>>7=;@@@A>>>A;AA>>9>==<>>>>@@AAA<==>9>>>;??:?:@@>>>@?>>9?>=>>3<9<666665'6=666.666///;:/939AAB/AAAA=9=999:9,//=<;1616?>>?><=>=<??@?=====><==;;;=BDD<>@?AD<>>8>AA;;9966
@ATNG8:00408:01222
TATGGTAGTATCTGCACACTCTGTCCAGAAGATCAGGAACTCTAGAAGAATTCAGATTTTTAACACGAGAGTAAACGTAAAAAGAAGGTTTTACAAGACTCACGTTAACAATATTGCAGCAGTACGCACACAATCGAAGCGCAGTAAGGATGGCTAGTGTAACTAGCAAGAATACCACGAAAGCAAGAAAAAGAAGTACGCTATTAACTATTAACGTACCTGTCTCTTCCGAAACGAATGAGTACTGTATCTATGTGTGCGCTACCATCGAACTTGCAGAGTCT
+
@BBB@BBCCCCCBCCCCGECCDBCB?CCB@BABC@?=??BABCCAB?CB@B@ECCBAAAB5AAFFCCCCCCCCB=B;;;BBB0BB@B@DDD;CCC?CCBBCBBBB?B@CC?BAA>BBBBDCCCBBBCCCCBB?BCCC?BBBA?@?@=A>B@@<@BBBBCCC?CCBBBB?BB>BBB;><;;;3999=?CDFD2CC<B>?>BB@@B:>:>@BB<@<@@GCCACGAABCB@BFDCC>BBB@;<;CCBBBCBBBBBBBBDB@@>??ABB?BBBBB<??>ADA>??=88
@ATNG8:00417:01219
GATGGTAGTATCTGCACACTCTGTCCAGAAGATCAGGAACTCTAGAAGAATTCAGATTTTTAACACGAGAGTAAACGTAAAAAGAAGGTTTTACAAGACTCACGTTAACAATATTGCAGCAGTACGCACACAATCGAAGCGCAGTAAGGATGGCTAGTATAACTAGCAAGAATACCACGAAAGCAAGAAAAAGAAGTACGCTATTAACTATTAACGTACCTGTCTCTTCCGAAACGAATGAGTACACACTCTCATATGACACTATCGAACTTGCAGAGTCT
+
DB?@>@CCCCBBBCCCABBDDDEBB?BCC@BBBCAB?A?BBDCAAA?AA=A?ABACCCCC2C?@@@CCCCBAAA;ABBBDDD2CC?B7;;;6;AB@CCCCGCCBB@C@BB@BDC@CDABCCCBBBACCDDDD@CA@@?CBBA@@?>9@?AAA?BBBBBCBB?BCCCCC@?@>@BC?AA999+9<<;9999:(9B?AAABFFB>><><>AAA:=9=?@@@>BBBBBCC@C?AAC=CAC?BCCC@AACC@@@CCAAAAACAA@C@@@CCC@BB?BBBAABA@A
@ATNG8:00414:01242
GATGGTAGTAGTACACTAGTCATACCAGAAGATCAGGAACTCTAGAAGAATTCAGATTTTTAACACGAGAGTAAACGTAAAAAGAAGGTTTTACAAGACTCACGTTAACAATATTGCAGCAGTACGCACACAATCGAAGCGCAGTAAGGATGTCTAGTGTAACTAGCAAAGAATACCACGAAAGCAAGAAAAAGAAGTACGCTATTAACTATTAACGTACCTGTCTCTTCCGAAACGAATGAGTACTGTATCTATGTGTGCGCTACCATCGAACCTGCAGAGTCT
+
/:::<BBBBC>CCA<<?@GCDCBBB@DHG?@@AA;<7<<AAGDCCB@CC@C@BBACCDDD2D?AABBBCCC???9?=@AAAB2AB?B@DDD<DAA?ACCCBDDCC@CACC@C@@>ACCCDCCCABBCCCCCC@CBBB@C@@@CAAA?C@CCEBBBAA;;;>;>>=<888)7<8;7848333=3<33,37777'895:::DE@>==;>;000<<?=????B@CBA@@@@=?;???9?AA=@>@CCCCBBBBAA@@A@@@???@@===8;;:=<3:076>777@@>>
@ATNG8:00433:01275
GATGGTAGCGCATATCAGCGCAGCCCAGAAGATCAGGAAACTCTAGAAGAAATTCAGATTTTTAACACGAGAGTAAACGTAAAAAGAAGGTTTTACAAGACTCACGTTAACAATATTGCAGCAGTACGCACACAATCGAAGCGCAGTAAGGATGGCTAGTGTAACTAGCAAGAATACCACGAAAGCAAGAAAAAGAAGTACGCTATTAACTATTAACGTACCTGTCTCTTCCGAATCGAATGAGTACCTCTCAGACGCTCGTCCTACCATCGAACTTGCAGAGTCT
+
7:00)////9:@BCBAB??995565)5;;4666<;<055/4;99449.333(3-39944444$45:9;<>>>GDDD=CA@ADHD5BBAF?BBB:BCB?BAA@BCB;;:;9;;@@@@@BCBBBA@@@@@ABBBBCADCCMAGB;;;A@@<A@BAA?ACBCBCDD@BBBBBD@CC?@?B?AA888*9989?AAAA3AB?C>@?BBBBB?B@AA@?6;7;@CCCEC;;;BBC=@>@B?BBCC?CC@@@AA?AABA@:99::@AAAA????????BA=AA>AABA???89
@ATNG8:00452:00683
GATGGTAGTATATCGCGTCGCTATCCAGAAGATCAGGAACTCTAGAAGAATTCAGATTTTTAACACGAGAGTAAACGTAAAAAGAAGGTTTTACAAGACTCACGTTAACAATATTGCAGCAGTACGCACACAATCGAAGCGCAGTAAGGATGGCTAGTGTAACTAGCAAGAATACCACGAAAGCAAGAAAAAGAAGTACGCTATTAACTATTAACGTACCTGTCTCTTCCGAAACGAATGAGTACGTGTGACGTACGTGAGCTACCATCTAACTTGCAGAGTCT
+
;:<A<A<<?===B:69>@AA@DBCC?@@A@@@ACBCACACCBCC@@=@B?B@BAAAAAAA0A?BBBCCCCCBBC<:;;DDCF5CB?B<ABA7AAB>BCCCAAABB?B@BB@BED>@@B?@@CCGICCCBBAA=A@@@?AACCBBBC?B?B@@>ABBBBAAA@BBBBAB@CC?AAB<?@BBB=A??9<<<<<.>A?AAA=BABBA<A:AABB:>:=<A@@>@BCCCCC?B?AAA:@?A=@?>>AC@999ABDCCCCBBBCBCBBBA=A????=AA:??@@@@?88
@ATNG8:00481:00641
GATGTAGACACGTGTGCTCTCTCGTACTCATTCGTTTTCGGAAGAGACAGGTACGTTAGTAGTTAATAGCGTAACTTCTTTTTTCTTGCTTTTCTGTGGTTATTCTTGCTAGTTACACTAGCCATCCTTACTGCGCTTCGATTGTGTGCGTACTGCTGCAATATTGTTAACGTGAGTCTTGTAAAAACCTTCTTTTTTTTACGTTTACTCTCGTGTTAAAAATCTGAATTCTTCTAGAGTTCCTGATCTTTCTGGGTGTATCAGCGAGTATCTACCATCGAACTTGCAGAGTCT
+
5<<>CCB?@@@;=>966<<<55459556===:@=BAA4=939.44789//)//9996:<:555.47:::97//)/95//////#//)557;;+99///)/)/:4777:///8=8>C=@@?;?=ABB@C@BCBBBCA@=ABBB?@@CDCCCCFCCCCBBBD@BAB=;;4;<@@@A@@@BB=A;;;;;):<B2;:DDDDDD"CD@@@6>:;;?;:;99;@;@<,;;;:@=A=AD@;;;;:9C@G@FDBB@@@5:;:?-;;@AAAB@@@AA@@@BACB?;;;BB>BD7;;;B@@@@A
@ATNG8:00497:00689
GATGGTATCGCGACGAGCGTAGACCCAGAAGATCAGGAACTCTAGAAGAATTCAGATTTTTAACACGAGAGTAAACGTAAAAAGAAGGTTTACAAGACTCACGTTAACAATATTGCAGCAGTACGCACACAATCGAAGCGCAGTAAGGATGGCTAGTGTAACTAGCAAGAATACCACGAAAGCAAGAAAAGAAGTACGCTATTAACTATTAACGTACCTGTCTCTTTCCGAAACGAATGAGTACCTCTCAGACGCTCGTCCTACCATCTAACTTGCAGAGTCT
+
;5>B>BBCBBBBBBCCCCCCBBBBB>BCCACC@@@C=@=@BCABBB?BC?C@CCC>>;=<1==BCBBAAAACCC;AAACCCB1@@;A5;;/;CC?CCBBGICBB?B@CC?CCD=@@BBBCCCCCCED@@@D?DDBB?CBBBBBBB>B?B??=?BBBBCCC?CBABBB?CC?CBB?AA===7?==;=???5?A?BAAACAA=>7:5;@=>:><@?BBB@CAA@?;;:0;:=@A=BDE@CBBBBBB@AAAAAABBBBBBB@@<@>>:=;;;?:==9>>>?8::==
@ATNG8:00460:00732
GATGGTAGGCGACATACATACGCGCCAGAAGATCAGGAACTCTAGAAGAATTCAGATTTTTAACACGAGAGTAAACGTAAAAAGAAGGTTTTACAAGACTCACGTTAACAATATTGCAGCAGTACGCACACAATCGAAGCGCAGTAAGGATGGCTAGTGTAACTAGCAAGAATACCACGAAAGCAAGAAAAAGAAGTACGCTATTAACTATTAACGTACCTGTCTCTTCCGAAACGAATGAGTACTATTAGAGCTCTATACTACCTTCGAACTTGCAGAGTCT
+
BA@?:><@>ABBBCGAA>A0000/74;;@AHA<;=B9:9:CD@@:;5;B5:299:??>@>0@>BCBBBCAAACC>CCCCBBB1@A?C?BBB9BBB@CBBB@@AAA=@<@A?BBB>AACCCCCBBBCBCDCCC>CA;:8;BCCCCCB@CACCC@CCCCBBCC>@ABDECABB?A::6:AAAA=AA@<@@@AA.@@=::9AB???B?B?B?@;=C=;;BCC@CBBBBBD?D@DBD=BCC@;;;BA@AD::79BABBBBAAACBBAC797:@?<:948??@@;;;;
@ATNG8:00481:00690
GATGTAGTGCGTGAGAGAGAGACCCAGAGACAGGAACTCTAGAAGAATTCAGATTTTTAACACGAGAGTAAACGTAAAAAGAAGGTTTTACAAGACTCACGTTAACAATATTGCAGCAGTACGCACACAATCGAAGCGCAGTAAGGATGGCTAGTGTAACTAGCAAGAATACCACGAAGCAAGAAAAAGAAGTAACGCTATTAACTATTAACGTACCTGTCTCTTCCGAAACGAATGAGTAACGTGTGACGTACGTGAGCTACCATCGAACTTGCAGAGTCT
+
5:::@<BBBBBBBBBCBDHEC@@@4?BBCCCCC?C@@@@BA@A@A@=A=@@?99999):<@@@???BBBAA9@=9:999(9?:>=??@173B?@??=>>D>>;>=@@<@>=;>=>??B>>>????@>>>:>>>>=>==B>>>A;?;>5637>=>@@@@<@@@?@=8::5;>>9==;:1586//////'--(---(-9;?BB<B=??AB;A;>;88:;??A>>=@<@<@AA:?995:>=@67/6<<<<=<><<<<<==<<<?<=8=;;;>8==:=>>ACBB;;
@ATNG8:00489:00773
GATGGTAGCGCATATCAGCGCAGCCCAGAAGATCAGGAACTCTAGAAGAATTCAGATTTTTAACACGAGAGTTAAACGTAAAAAGAAGGTTTTACAAGACTCACGTTAACAATATTGCAGCAGTACGCACACAATCGAAGCGCAGTAAGGATGGCTAGTGTAACTAGCAAGAATACCACGAAAGCAAGAAAAAAGAAGTACGCTATTAACTATTAACGTACCTGTCTCTTCCGAAACGAATGAGTACTGCGTCTCACTCTCGCCTACCTTCGAACTTGCAGAGTCT
+
==>@@CCBCBCBAAAJ;;;CBBBBG>BBAAFCCCCCAD?AABBABB?BB?A???;<;@@A0A@CCDABB@00*0>3<00////$/;495;>>2??A:@=@?==<00-07>>6==?;;?>>@@?BBB;;;BBBBAIJFI@BBCBCAAA;@;A<<5<BBABBBA>AABBBB?BB?AAB?@?999/8991000000%0=9////;=ABB?B>BBBB?B@;;AIGIDAA;;;A>A>BAA=AAB=@@@ACCBCBABBHCCBCCCCCED@BBB=A=ABA?BC=A@AAADB::
@ATNG8:00472:00837
GATGGTAGAGTACAGTGTAGTAGACCAGAAGATCAGGAACTCTAGAAGAATTCAGATTTTTAACACGAGAGTAAACGTAAAAAGAAGGTTTTACAAGACTCACGTTAACAATATTGCAGCAGTACGCACACAATCGAAGCGCAGTAAGGATGGCTAGTGTAACTAGCAAGAATACCACGAAAGCAAGAAATAGAAGTACGCTATTAACTATTAACGTACCTGTCTCTTCCGAAACGAATGAGTACACATCGTCGTGTCGTGCTAATCGAACTTGCTGAGTCT
+
BBCC?BBABBBBBCFCBBCCAAACB@BCEADC@@;;4:;@??ABAA?@@=A8:9CCCCCC2A>AAABBBBBBBB=87;CCDD3CB@C@DED9ABDAHIDBA@@;;5;5;@<@AA=AAABCCCCFFCBBA@;;8;A@@@CC@@@AAA>B?C;;7;@@@B@A@@CBBA@@;::49CA<@A?==59998?AC=CB>?:;@:///@B@;@=@?>?4;4:<=?A=@;::??C=A;?<<6;781877;;==>?=;;;;?<<00/:999BB>BCBC?BB>??BB???AA
@ATNG8:00492:00867
GATGGTAGGACGAGCGTCTGAGAGGTACTCATTCGTTTCGTAAGAGACAGGTACGTTAATAGTTAATAGCGTACTTCTTTTTCTTGCTTTCGTGGTATTCTTGCTAGTTACACTAGCCATCCTTACTGCGCTTCGATTGTGTGCGTACTGCTGCAATATTGTTAACGTGAGTCTTGTAAAACCTTCTTTTTACGTTTACTCTCGTTTTAAAAAATCTGAATTCTTCTAGAGTTCCTGATCTTCTGGGCTGCGCTGATATGCGCTAATCGAACTTGCAGAGTCT
+
BABB@BDA?BBBB=@=@@ABBDDD@DBCBBCFACCBC>CCCC?CCCCCBCBCCC:;7;?BBBC?B@CBBCABACC?BAABA2BB@BCFI>CC@@?@CC?CD?AACCCCACCCGCCEDACCC@C@CCCC9:9C@CCCC?B999AA@@BA@@@BBCB?CCC?@@@C?CC@AABBBB@CCCCC;B>B;;;::;*;A@AB=BCBBBBGFEE.;<;<<$;@B@@?@@CE@BBBBCCB:<:;CADCC?AABD?CBCCBBCJCCCCCCBB@@<@@@@=AB?BBCCAA;00
@ATNG8:00499:00854
GATGGTAGACACGTGTGCTCTCTCGTACTCATTCGTTTCGGAAGAGACAGGTACGTTAATAGTTAATAGCGTACTTCTTTTTCTTGCTTTCGTGGTATTTCTTGCTAGTTACACTAGCCATCCTTACTGCGCTTCGATTGTGTGCGTACTGCTGCAATATTGTTAACGTGAGTCTTGTAAAACCTTCTTTTTACGTTTACTCTCGTGTTAAAAATCTGAATTCTTCTAGAGTTCCTGATCTTCTGGACGACGCCACTGACACTACCTTCGAACTTGCAGAGTCT
+
6>BC@CC>DCC9:6@A;@@ABBBDCBBBCB;;8;BBB=CB?B>BBAAA@@4:5??==A=>:?B?B?BBBBBBB<B=@@AAA2AC?CBBB>=A@A9?900+0;500//883887788>D<;;;:=<@@AA>>>A=A@@C8<;???@@AAAAAA??>A6588;?>;@<>>>@@>>>B=?@?BB5@<?<??AAA/??:::6;BBBAAA===<=@>@,>///H595=A=AAAB;;;>E>;;;@:94:AA;A>:::6616///===<=;;7;=@?@=;;7;>??@@@>:
@ATNG8:00466:00901
GATGGTAGCGCACACATAGATACAGTACTCATTCGTTTCGGAAGAGACAGGTACGTTAATAGTTAATAGCGTACTTCTTTTTCTTGCTTTTCGTGGTATTCTTGCTAGTTACACTAGCCATCCTTACTGCGCTTCGATTGTGTGCGTACTGCTGCAATATTGTTAACGTGAGTCTTGTAAAACCTTCTTTTACGTTTACTCCCGTGTTAAAAATCTGAATTCTTCTAGAGTTCCTGATCTTCTGGAGATACACATGATACTCATCGAACTTGCAGAGTCT
+
CCCD@C:696;BBBBCCCBBCCBBBHBBCBBA>BBBL?HE?C@BBCCCCFACCCCDAD@AAAA=A:CBBBCBBCC@CCCCC5BB?BBBBB8AC@@<@BB=BC?AACBBB@CCCCCCAA=A@@=@@BBCCBBBC?BABA8;:BCCCBBBCCCCBBBC@CCC@BB?B?BBBCBCCCC?A:;;;.;>B<;;;;.;DCCB=BA;;;0;AAC?CCCC5CJCGE>B>;;8;CBBCCC@C@<<:CCC?BBC@CGECBBCDDCCCCCBBAAACBB>BB?AB@@AB>>>
@ATNG8:00489:00954
GATAGTATAGAGCTCTACATAGTACTCATTCGTTTCGGAAGAGACAGGTACGTTAATAGTTAATAGCGTACTTCTTTTTCTTGCTTTCGTGGTATTCTTGCTAGTTACACTAGCCATCCTTACTGCGCTTCGATTGTGTGCGTACTGCTGCAATATTGTTAACGTGAGTCTTGTAAAACCTTCTTTTTACGTTTACTCTCGTGTTAAAAATCTGAATTCTTCTAGAGTTCCTGATCTTCTGGCGCTCTGTCACGTCTGCTACCATCGAACTTGCAGAGTCT
+
BBBBBBBCCCCDCCCCCCCCCCCDDCCDG@BA@?<@D@C@CBBBCBB>BCBAA=A>BBAA>A@CBBBCCCCC?BBBCB3A@:@:;;1:A?=9>AA>AB?BBBB@<9=>>>@AAA=AAA:?:?BA><=<?=B>?=9>>@=<<;:;??@@>>>?;===<@@<@<>>>>>>>CA;???BC;B8;7:@???/<=:::0:<=:9:?<==:=DDD/@>?@A<?<?A<>>>A>>>;><>C@@@@98660///88;;?@@@@@;;;>@EE<?=?AA<AA:>><<<>>AA
@ATNG8:00490:01032
GATGGTAGCTCTGCTCTGACTCTCGTACTCATTCGTTTCGGAAGAGACAGGTACGTTAATAGTTAATAGCGTACTTCTTTTTTTCTTGCTTTCGTGGTATTCTTGCTAGTTACACTAGCCATCCTTACTGCGCTTCGATTGTGTGCGTACTGCTGCAATATTGTTACGTGAGTCTTGTAAAACCTTCTTTTTTTACGTTTACTCTCGTGTTAAAAATCTGAATTCTTCTAGAGTTCCTGATCTTCTGGCGCGTATGTATGTCGCCTACCATCGAACTTGCAGAGTCT
+
5><=?BB??;555499;666<<<;;954<@44.9444(48397<<=CCCG<@<<>>9=:===C<D@BAAC;;96;85555555"5<7;9:9)9455.56>:>?9===<BC@CICFEBBB@CDD?@?ACBBBCBB>BBBB>BBAADAAACCBBBBBBA>@@@>;;5;@AAABBCDCACCCCD9@=@=AADCDCC#BB@@@;@;;;BBB;;;5;;;;*;;;<<5<=@A?BC@BABCAG@CCCCBB>B;;7;B@ABBCABCB@@@BB?BCC@CBA@@=@@<?AB@A@@00
@ATNG8:00499:00999
GATGGTAGTACATGATAGACGCACCAGAAGATCAGGAACTCTAGAAGAATTCAGATTTTTAACACGAGAGTAAACGTAAAAAGAAGGTTTTACAAGACTCACGTTATCAATATTGCAGCAGTACGCACACAATCGAAGCGCAGTAAGGATGGCTAGTGTAACTAGCAAGAATACCACGAAAGCAAGAAAAAGAAGTACGCTATTAACTATTAACGTACCTGTCTCTTCCGAAACGATGAGTACTACTCTCAGAGACACACTACCATCGTAATTGCGAAGTCT
+
:;<=?BB=;A;CCC@@;:>:55567;;>9666;9929:=?@995@:?=2817;@;;;;;*;>ABBBBBCB<;;0;;;:CCC5BB?A:@?;09;<7<<<<=@99905:<>;>=>7;===>>>?>=>>=;>@B=BB@@;@A@A@@<<7;?D;<:<CCCCCDC>BB@@@A>@?=9998====>8=>=;9:999(/06;//0>>?>@;?8;;><6:388@?B>A969BBB?C699@,99948888;;445;>>>BBBB@BBBBBB??::00::>)0)00//)5;;?
@ATNG8:00469:01083
GATGGTAGCGCATATCAGCGCAGCCCAGAAGATCAGGAACTCTAGAAGAATTCAGATTTTTAACACGAGAGTAAACGTAAAAAGAAGGTTTTACAAGACTCACGTTAACAATATTGCAGCAGTTCGCACACAATCGAAGCGCAGTAAGGATGGCTAGTGTAACTAGCAAGAATACCACGAAAGCAAGAAAAAGAAGTACGCTATTAACTATTAACGTACCTGTCTCTTCCGAAACGAATGAGTACCTCTCAGACGCTCGTCCTACATCGAACTTGCAGAGTCT
+
CC@@>A:54:;B:;;CCBBCCBBBC=BAA?CDBCBB=@=ABBCBDCABD@DACCC@@@@@0A@CCDFEEDCCBB:AA;;;;;*;A>D=BBB:BBFAGGFCC@@;;5;5;@<@@A=A@@?A@BB@BBBBBB@A?AFEDACCCCCBBC@B=AA@<?@AA@@@@=@BA??B=??9??@=A@>@@800050///0$37-38:89;;AB@B@CBCB@C@BFFAA>ABB>>@B?B<??A;@;;6:??CCDD?BBCCBBABBBBAAAB?DBBBBBA@>AC?BBB>>A@@@
@ATNG8:00495:01062
GATGGTAGCACACGAGATCTCATCGTACTCATTCGTTTCGGAAGAGACAGGTACGTTAATAGTTAATAGCGTACTTCTTTTTTCTTGCTTTCGTGGTTTTCTTGCTAGTTACACTAGCCATCCTTACTGCGCTTCGATTGTGTGCGTACTGCTGCAATATTGTTAACGTGAGTCTTGTAAAACCTTCTTTTTTACGTTTACTCTCGTGTTAAAAATCTGAATTCTTCTAGAGTTCCTGATCTTCTGGGTGCGCTACAGTCTCTCTACCATCGAAACTTGCAGAGTCT
+
?A@@:?:::<A@@>>>@CCCBB=999;=@BCCACCDD>BB?B?BBBA@@E?@;?=<9<8<<::7:7;;;;;<;883333333#37,33AB9@B@A>ACC:DC:;;==00*///9:;<;7===8B;88:::9:=05799.26<==:9:<<656758;5:<>=AB=B7;;=9697;937AAA:-5054666666%667990955555555505555(..8::5=8=<7==888==8;6A547BA;>:::*7=A;<>8795//6//.3332.22255'22.567897788
@ATNG8:00465:01102
GATTAGTGATACAGATCAGACACCAGAAGATCAGGAACTCTAGAAGAATTCAGATTTTTAACACGAGAGTAAACGTAAAAAGAAGGTTTTACAAGACTCACGTTAACAATATTGCAGCAGTACGCACACAATCGAAGCGCAGTAAGGATGGCTAGTGTAACTAGCAAGAATACCACGAAAGCAAGAAAAAGAAGTACGCTATTAACTATTAACGTACCTGTCTCTTCCGAAACGAATGAGTACTATGTAGAGCTCTATTCTAATCGAACTTGCAGAGTCT
+
@CB@CCBBBBCCCCCECCCCBBB@CBC@CBB;;<?C?CCC@??B?BBAD@BBBAA@@A)>;ABCBBBB???D=@@;;;;;);B>B<AAA7@BC?C@ABLFCCB?B?CD@CCC?BBCCC@AACDDDDGDBB?ABBB?BAAABBBC@D@CAA?@CCCCCCB@CCCCBB???<?BB?BC??=5=>=9:9::9(:A?ABAAABCCC=?<??>=8>:;:ACC@CDBBBCC?B>@@A<AAA>ACCCBBBCB>>>BBCBBBBDAA=@CD@CC<>:=A7::=;@=<<<
@ATNG8:00476:01118
GATGTAGCTCTGCTCTGACTCTCGTACTCATTCGTTTCGGAAGAGTCAGGTACGTTAATAGTTAATAGCGTACTTCTTTTTCTTGCTTTCGTGGTATTCTTGCTAGTTACACTAGCCATCCTTACTGCGCTTCGATTGTGTGCGTACTGCTGCAATATTGTTAACGTGAGTCTTGTAAAACCTTCTTTTTACGCTTACTCTCGTGTTAAAAATCTGAATTCTTCTAGAGTTCCTGATCTTCTGGTATACACACTCGCTCGCTACCATCGACGATAGAAGTTT
+
A??;;=====;;@ABBAAADCBBBEDDCA?AABBBB<BC@D@@?@@@BB@BBBDCBC>@ADF@CABBBDDBBCC@CCDCB3AA=A;<;0;AAA?BCEACC;=;ACBD@DACAECBA7<;B=A=?@@>?@@@<@@BB=@@A@@@@AA@@@BA;<::??@?CD@D;BBBBA?@??;>999:-;;@=;;;;;)8@@?B?AAAABBBBBB<@@@@0@BBAB@B@CE?BBCCGCC@CAAA@DBB>;;;?B@@ABBDCBBBBBBCBCCBB?BBA@@CAAAACC?CBB=
@ATNG8:00481:01185
GATGGTAGCTATACGTATAATCTATGTACTCATTCGTTTCGGAAGAGACAGGTACGTTAATAGTTAATAGCGTACTTCTTTTTCTTGCTTTCGTGGTATTCTTGCTAGTTACACTAGCCATCCTTACTGCGCTTCGATTGTGTGCGTACTGCTGCAATATTGTTAACGTGAGTCTTGTAAAACCTTCTTTTTACGTTTACTCTCGTGTAAAATCTGAATTCTTCTAGAGTTCCTGATCTTCTGGGATGTGTGCGCAGTGCCTACCATCGATCTTGCAGAGTCT
+
?:BB:@BBCA>;:900///)/::::@@@>>BBA;A;;;.5<5:7<;;;=@<>BB@@@?@>@ADB?C??@?BBBBBB?BBCCC3BB;?>AA;@A@@49:A<@A????BCC?BABAA=:859AA1616?99:?::5:::;5;;>889;???BAA;;;?<;;;=AB<?;?AAB@@@;;7;AAAA5A=B=>>>>>/>A:::299;///99;8888)5879?;@;@@9>>=@?==:=;;::>>A<;=>@1;///:::==<@?>>>:==A<>>::98//-/>>>=9963
@ATNG8:00496:01184
GATGGTAGTATATCGCGTCGCTATCCAGAAGATCAGGAACTCTAGAAGAATTCAGATTTTTAACACGAGAGTAAACGTAAAAAGAAGGTTTTACAAGACTCACGTTAACAATATTGCAGCAGTACGCACACAATCGAAGCGCAGTAAGGATGGCTAGTGTAACTAGCAAGAATACCACGAAAGCAAGAAAAAGAAGTACGCTATTAACTATTAACGTACCTGTCTCTTCCGAAACGAATGAGTACTATAGACTATCTGAGACTACATCGAACTTGCAGAGTCT
+
BC@A>@BBCCGCBBCBIDCCCBBDC@CCC@CCC;:=@CACCFA@A@?AA;?;?>;;;;;;$9<?ABCBAAA::8-8>;;<;;);@>?5;;;49CEACAABCCCAA<B?BB?BCC@BBCBBCCCDEECEBBBC?BBAC>@?CBCABC=B?B@@?AEFFCBBC?BBBBBB@CC>AAC?BBBBD8???:?ABBB3BC?B999A>?>>;><@@@@<@=AAC@@?ABDCCBB?B?CCC=@@@?CCAAAACCCC@BBAAABCCEBBBBBCCBBBBB@>=:>AAABBABA
@ATNG8:00486:01219
GATGGTAGCGCATATCAGCGCAGCCCAGAGATCAGGAACTCATAGAAGTAATTACAATTAGATTTTTTAACACGAGAAGTAAACGTTAAAAAAGAAGGTTTTTACAAGACTCACGTTTAACAATATTGCAGCAGTACGCACACAATCGAAGCGCAGTAAGGATGGCTAGTGTAACTAGCAAGAATACCACTAAAGCAAGAAAAAGAAGTACGCTATTAACTATTAACGTACCTGTCTCTTCCGAAACGAATGAGTACCTCTCAGACGCTCGTCCTACCATCGAACTTGCAGAGTCT
+
5>BCAECCC95566554945555<<0559955555.56;94444//)///)/)///)/167888888$828:3///-(---7/7--(-8888%66*/*3;;;'333,3778866555,5022,266269==BBACCBBCCACCA?A@@@?CCCCB:9:?B?BFC>?@@CABAD?BBCBBB>CA<:::299?@@:@A@=AAAAA/><69222::9;A7;36777/5/57B@<9>CB=BBB@C@BBA=A;;7;@A@@=B=>>>?=773<<333895:BB>B:::=6::6975558799
@ATNG8:00478:01255
GATGGTAGGACGAGCGTCTGAGAGGTACTCATTCGTTTCGGAAGAGACAGGTACGTTAATAGTTAATAGCGTACTCCTTTTCTTGCTTTCGTGGTATTCTTGCTAGTTACACTAGCCATCCTTACTGCGCTTCGATTGTGTGCGTACTGCTGCAATATTGTTAACGTGAGTCTTGTAAAACCTTCTTTTTTTACGTTACTCTCGTGTTTAAAAATCTGAATTCTTCTAGAGTTCCTGATCTTCTGGGCAGACTCTCACACGCCTAATCGAACTTGCAGAGTCT
+
A<BA@ECC@CCCDBBBCCBCCCBC>B@@BBBC@BCCC>CD@C@AA@CCBB@CCCAA?B@BCCC@C@CCBIFB?@;;5;AB7AA@C;;;09;992:@@=@B7;;ACFH@EHCDCBBBACBB@B@BDCBBCBC=B999?BCCCFBBBCBBBBBCBC?AAB?CB?B?AABBABBCB@DA@?@4;4;;;;;;;;;#;AAA=BBAABAA@;;;/;AAA,A@@CC@C@CCAA@AAAAB>@>@CCBBB;@;:;6;BBBBCCDCCBCBCC?CC@BBCF@CC@@@@@@A@@@
@ATNG8:00494:01265
GATGGTAGGCGAGAGTGAGACGCAGTACTCATTCGTTTCGGAAGAGACAGGTACGTTAATAGTTAATAGCGTACTTCTTTTTCTTGCTTTCGTGGTATTCTTGCTAGTTACACTAGCCATCCTTACTGCGCTTCGATTGTGTGCGTACTGCTGCAATATTGTTAACGTGAGTCTTGTGAAACCTTCTTTTTACGTTTACTCTCGTGTTAAAAATCTGAATTCTTCTAGAGTTCCTGATCTTCTGGTGAGAATATGCATGATGATCGAACTTGCAGAGTCT
+
AA?=@C:98;CBABCDCCCCDDCCBBCCCC@@>@BBA:BD9:8;BBBDCC@BCBCA?B=BBBC@B@BBBBBBBBB@BCCCC3BB?@A@A=ADBB?BCC?BC=A?BBBC>AACA;?AC<A@A;><@>;<<AAC==AAA9@@@@@>>=>>>;<<<;;3688;AA=A=B<;;@>>==6;;>@D:@<@<?????/?>:9=1;99///<;;B<@@@@/@@AAA<@<@@<@AA=>=>:=5::<;::4:<<7<<;//+/339-//@@===:=>B=>><>???@BB??
@ATNG8:00504:00777
GATGGTAGCGCACACATAGATACAGTACTCATTCGTTTCGGAAGAGACAGGTACGTTAATAGTTAATAGCGTACTTCTTTTTCTTGCTTTCGTGGTATTCTTGCTAGTTACACTAGCCACCTTACTGCGCTTCGATTGTGTGCGTACTGCTGCAATATTGTTAACGTGAGTCTTGTAAAACCTTCTTTTACGTTTACTCTCGTGTTAAAAATCTGAATTCTTCTAGAGTTCCTGATCTTCTGGGTGTATCAGCGAGTATCTAATCGAACTTGCAGAGTCT
+
@AAB@BACBCCCCCCDEBBBDCDCBBAABCCC@CBBC>CC@B@CCCIHBB@BDCBB@B@CCBB@E@CCBBBCCCD;99999*:B=AACB<AA:;69AA=BB9;:CECC?CCCCCBCC@CC?C@DFBB@@AC@CCCC999BBBCCCCCBBBCCBA?CBB@BC@D>@@BBBBCCC>AAAAA7@>?<:;:;-;BBBB?BBCBBBCABBACJEJ5BAAAC?B?BB?BBCCBBB@C@BBBCCB@BBBB>BBCCCA@ABBCCBBBCCC@CCCD?BC?@@CA@@@AA
@ATNG8:00530:01004
GATGGTAGGCACTGCGCACACATCCCAGAAGATCAGGAACTCTAGAAGAATTCAGATTTTTAACACGAGAGTAAACGTAAAAAGAAGGTTTTACAAGACTCACGTTAACAATATTGCAGCAGTACGCACACAATCGAAGCGCAGTAAGGATGGCTAGTGTAACTAGCAAGAATACCACGAAAGCAAGAAAAAGAAGTACGCTATTAACTATTAACGTACCTGTCTCTTCCGAAACGAATGAGTACGAGAGAGCACACGTGTCTACCATCGATCTTGGTAAGTCT
+
/88;<A@<6;=9:6@@A@;;;@;99)5;?=<BBCBC?C9::DECBB?BB;C:BBBBBDCC1C@DBA@??BBCCC>CA;;;;;.;@@D5;;;6;BB?D=<<BCB;;69;>:8>BA?=AAACDEFDCCCCCCBB@BBBB@BBBCAAAD?B?C@@>ABBCCCCC@CBBBBE@BB@AAB=AA???5=>>9=>===.?C>BBBAA====:>;>>>>=B<;;@AA=A;<<BBBAHACBB>BDB>AAACCCCCCCDCB>>>ABBBBBCE?????;;;>?;;6??AA>B;;;
@ATNG8:00534:01008
GATGGTAGATATATGCACGCTCTACCAGAAGATCAGGAACTCTAGAAGAATTCAGATTTTTAACACGAGAGTAAACGTAAAAAGAAGGTTTTACAAGACTCACGTTAACAATATTGCAGCAGTACGCACACAATCGAAGCGCAGTAAGGATGGCTAGTGTAACTAGCAAGAATACCACGAAAGCAAGAAAAAGAAGTACGCTATTAACTATTAACGTACCTGTCTCTTCCGAAACGAATGAGTACTACTCTCAGAGACACACTCCATCGAACTTGCAGAGTCT
+
AABB?CCDFDDBCCEI=66ECCCCC@CBG@BAC@?@@C?ABBAABD>AA?B????A@B@B1A?BABBAB@@@@?:@BABBBB5AC=C5;;;*;AC>CAABBCECC@C@BB?BCB@DCCDCDBBBCDCCBEDD@DDCC>A???@@@@:?9>996:CBBBDDD?BBCCBB?BB@BBC?AA??=5===9=@@@A2AB?B@??BBDCD=?>;;;?6;5:ACBB>A@A@@AB?C?CCE?C@@??BADEDA@@CCCBAABBBBCCCCBBB689AAA;??<??=<9;;88
@ATNG8:00545:01031
GATTAGCACGACACGACTATGTGTACTCATTCGTTTCGGAAGAGACAGGTACGTTAATAGTTAATAGCGTACTTCTTTTTCTTGCTTTCGTGGTATTCTTGCTAGTTACACTAGCCATCCTTACTGCGCTTCGATTGTGTGCGTACTGCTGCAATATTGTTAACGTGAGTCTTGTAAAACCTTCTTTTTACGTTTACTCTCGTGTTAAAAATCTGAATTCTTCTAGAGTTCCTGATCTTCTGGGTCTCTCTCTCACGCACTACCATCGAACTTGCAGAGTCT
+
<<<9>A<<BBCBBBA@AA;<<?>@@>>@@B=CCBD>CGAH@CCBBBCC@CBACA?C?@@AB?B?CBDBBA;99333333$396;BA@8;00/)0//(33,37877859>:@A@@B?=;;7;:>?;;;?BB=B@>>;;;;@??===>?>>888:4:9:8:;5:8<;<?>=>>>4::;::-:7<5;;???/>>888-8==>A?;;;=:>BBC/A;;<@<@<@A<@@ABAAA:=:>C@6------=499;=AAAAA=9///889==7=666=6;969>>AAA@:8
@ATNG8:00544:01062
GATGGTAGTACATGATAGACGACACCAGAAGATCAGGAACTCTAGAAGAATTCAGATTTTTAACACGAGAGTAAACGTAAAAAGAAGGTTTTACAAGACTCACGTTAACAATATTGCAGCAGTACGCACACAATCGAAGCGCAGTAAGGATGGCTAGTGTAACTAGCAAGAATACCACGAAGCAAGAAAAAGAAGTACGCTATTAACTATTAACGTACCTGTCTCTTCCGAAACGAATGAGTACCTCTCAGACGCTCGTCCTACCATCGTACTTGCAGAGTCT
+
49;=7;<>@>>>666;:<==4555:595945=<<@<268;BCBBBC?A?:=6;<944444$479;;@>>BCCBD>CB@@CCC5CC?C4;;;.;;<2:@@:==99;.9<:9.9<:5::9;=?<@@@;;;BBBD7;<;;9>@9;:<@A>>:>00*0===>;<@5>::@@A=@A?988588=?<<<@;>??:?+>><?BBBBAACC?C?@A??6;8779698<666===16769@7@:94959<ABB<A@BCBBBB:9:BAAA=??A=A:98@B@B7;;9>@:>99
@ATNG8:00502:01110
GATGGTAGCACACGAGATCTCATCGTACTCATTCGTTCGGAGAGACAGGTACGTTAATAGTTAATAGCGTACTTCTTTTTCTTGCTTTCGTGGTATTCTTGCTAGTTACACTAGCCATCCTTACTGCGCTTCGATTGTGTGCGTACTGCTGCAATATTGTTAACGTGAGTCTTGTAAAACCTTCTTTTTACGTTTACTCTCGTGTTAAAAATCTGAATTCTTCTAGAGTTCCTGATCTTCTGGGTGCGCTAAGTCTCTCTACATCGAACTTGCAGAGTCT
+
<<6C?BB>665C;;6;;;CBAA<;;>=BBCCCACCC@DEACDCDCCCB@BCBBA>@=@BBD@C8BBCBABA=C6@@?=?'@@8AACC=AA??<?@?;@A59:BACC>??@??BA>;>?@<@=???@@???<@AAA6::><<=@@@AAAB>?@?>8887;A<A=???@A;;;?<??@BB2A8=688889(8<///)/66///;;;A:?>>=*97;;;;B:>>9@>>>@>?;>=FFA=;;---7;4--/=@@C;>;;;@@>>?=777<<+//176===?A99
@ATNG8:00524:01113
GATGGTAGTGTGTCTCTGAGAGTAGTACTCATTCGTTTCGGAAGAGACAGGTACGTTAATAGTTAATAGCGTACTTCTTTTTTTCTTGCTTTCGTGGTATTCTTGCTAGTTACACTAGCCATCCTTACTGCGCTTCGATTGTGTGCGTACTGCTGCAATATTGTTAACGTGAGTCTTGTAAAACCTTCTTTTTTTTACGTTTTACTCTCGTGTTAAAAAATCTGAATTCTTCTAGAGTTCCTGATCTTCTGGCTCTCGTAGACAGATACTACCATCTAACTTGCAGAGTCT
+
@>>:7;CBBCBBBBAAABCCCC@@@@@?@@;;6;BCD?BB?B?BBCDCCC?CCCBB?C@CCCB?C?BBBDDCDBA<99999:;#9C=CCCD?DCCG@CAA=AB?CCBBBC@DCCCCCCD@DCB?B?ACBBAAAB>BCCC@CCCCCBBBBBBCCCDCC??@??BB<A=A???BBBCC@BCCEE;A=@;::9:9:9:":?9999.;BBBBCBBBB5;;;;;%;AAAC@C@FGAGHFD@A@@C?BBCBBC?BBB@BBAAABBBBCDDCCCCCBBC?BCCBB@A@<@?>?BBB>>
@ATNG8:00528:01103
GATGGTAGGCGACGAGTACATACGCGCCAGAAGAATCAGGAAACTCATAGAAGAATTACATCGATTTTTTAAACACGAGAGTAAACGTAAAAAGAAGGTTTTACAAGACTCACGTTAACAATATTGCAGCAGTACGCAAACAATCGAAGCGCAGTAAGGATGGCTAGTGTAACTAGCAAGAATACCACGAAAGCAAGAAAAAGAAGTACGCTATTAACTATTAACGTACCTGTCTCTTCCGAAACGAATGAGTACGATGAAGAGCTCTCTCTACCATCGAACTTGCAGAGTCT
+
44:;856/5:85-----559::54455.//7)//)/999)55)5;44455:5:9)-(-------88888%//(3888;;@744C9?>99887'3<49,333&39:4:===<==773769949<<88==>CBBCCCCBBB=BB@BBBB@BBBBBBBB@CABBA>ABB@BBCC@A@@@:942:6CBB=@@;;;1;?:099666(6?79=@ABA889;>:<CCA<@;>A@>>;=;:;888=A=@@A9=?><>AA?>>>@>===<@@@????AAA>>>9<==<?;8818>>;;;===
@ATNG8:00538:01134
GATGGTAGCGAGCGAGTGTGTATACCAGAAGATCAGGAACTCTAGAAGAATTCAGATTTTTAACACGAGAGTAAACGTAAAAAGAAGGTTTTACAAGACTCACGTTAACAATATTGCAGCAGTACGCACACAATCGAAGCGCAGTAAGGATGGCTAGTGTAACTAGCAAGAATACCACGAAAGCAAGAAAAAGAAGTACGCTATTAACTATTAACGTACCTGTCTCTTCCGAAAGAATGAGTACGTGTGACGTACGTGAGCTACCATCGATAACCTCGAGTCT
+
488<8=ABBBBBC;;9=B>@CDCCB?B;;6;>?@?@<@7<@@@A;<49903/3ABCDDDD2C8:;;;BB>>BAC9>>;;;;;*;@=B@BF@1<<@9;;655;;00)/5/0)//45<<<=<>>AA;;:BA@99.99594;>>@CCCD@C@CCCACBBBCCCBACBBBDB5;:39888?=?AA28975>=>==+;;88///>>AAA>A489???A=B>CCCIB@BA@@>9>;::9,9@=?@@????@A@;:>000@>>@@@?A@<:600/0///(/0779===8=
@ATNG8:00533:01188
GATAGAGTATCATGTGTATCTCCAGAAGATCAGGAACTCTAGAAGAATTCAGATTTTTTAACACGAGAGTAAACGTAAAAAGAAGGTTTTACAAGACTCACGTTAACAATATTGCAGCAGTACGCACACAATCGAAGCGCAGTAAGGATGGCTAGTGTAACTAGCAAGAATACCACGAAAGCAAGAAAAAAGAAGTACGCTATTAACTATTAACGTACCTGTCTCTTCCGAAACGAATGAGTACGTGTGACGTACGTGAGCTACCATCGAACTTGCAGAGTCT
+
:<;:?///;<9;@;ABBDBBBC?BBB@BBAB;;6;=ACBBEDM@BB?@=@A;;;@@>@&@9@>@969B@;00+0<><<<<,/0)/)00/)/;<8>>>C@@A:919898173328878:<<<@?AABBCBK@LBBB=A@@@BABB=>:=00)0;><88/0*/87/847;9)//8(//666.668,333333#/838///::?@A57475552<6;?CCCBD966B>=9C69;A9@;9299>>@BAAABAABC::9@@CCA:;:@@;@???A498<?888===;<
@ATNG8:00520:01212
GATGGTAGCTCTGCTCTGACTCTCGTACTCATTCGTTTCGGAAGAGACAGGTACGTTAATAGTTAATAGCGTACTTCTTTTTCTTGCTTTCGTGGTATTCTTGCTAGTTACACTAGCCATCCTTACTGCGCTTCGATTGTGTGCGTACTGCTGCAATATTGTTAACGTGAGTCTTGTAAAACCTTCTTTTTACGTTTACTCTCGTGTTAAAAATCTGAATTCTTCTAGAGTTCCTGATCTTCTGGGTGCGCTACAGTCTCTCTCATCGAACTTGCAGAGTCTT
+
@ABE?CBCCBBBCCCCCCDFCCCBBBBCBBBB@CCDD>CC?B@BBCBCCC@CCHCGAC@BB;;6:>BBDJECCBB?B@@@@0@A=@DDD>BBBB=AAB?BC9;;@CBDACCDCBBBB@CCB@B?CECCBBBD@CCCD@DAAADCCCCCBAA@@?>;?@@;@B?B<@@AAABBBB>ABCCC;C@C@CCCCC5CCCDD>CAABCBCCCC@CDCC2BBBAA=A?BC@CCDCCAA>@?BBCBBA;?:;;0;;@ABBAAAAAAC;;;CCBB@A@@CC?AAA@@BC::8
@ATNG8:00523:01195
GATGGTAGTGTCAGTGCGCGTCGTCCAGAAGATCAGGAACTCTAGAAGAATTCAGATTTTTAACACGAGAGTAAACGTAAAAAGAAGGTTTTACAAGACTCACGTTAACAATATTGCAGCAGTACGCACACAATCGAAGCGCAGTAAGGATGGCTAGTGTAACTAGCAAGAATACCACGAAAGCAAGAAAAAAGAAGTACGCTATTAACTATTAACGTACCTGTCTCTTCCGAAACGAATGAGTACTACTCTCAGAGACACACTAATCGAACTTGCAGAGTCT
+
884404::@;<<>BBAA<@@@B@@A@@BA@B@000=496==@@>>>4336=8<<;88999)89=?ABAAAB:::2::<AABA0;;8;@DHI=BAB?ACBBB@@BB>B@BB?BBB=@@AABBBBBC<<<AA@A?@A@B8;;AA@@??;@>@;;7;BA@AA@@498<999<AA8??>6;;;<<8877,777777$7983738:6<??7;:7?<<5>5:5BBB?BBA;;:@;@?@@@9>>>3::@AABBBCBCBBAAA???CCCA998;>===988188===??88
@ATNG8:00538:01191
GATGGTAGCGCATATCAGCGCAGCCCAGAAGATCAGGAACTCTAGAAGAATTCAGATTTTTAACACGAGAGTAAACGTAAAAAGAAGGTTTTACAAGACTCACGTTAACAATATTGCAGCAGTACGCACACAATCGAAGCGCAGTAAGGATGGCTAGTGTAACTAGCAAGAATACCACGAAAGCAAGAAAAAGAAGTACGCTATTAACTTTAACGTACCTGTCTCTTCCGAAACGAATGAGTACGATGAGAGAGCTCTCTCTACCATCGAACTTGCAGAGTCT
+
CC997;559BCB?AACBBBABBBBB<BDI?CBCB;;8;@CBBBCB@<@@-0-0>@ABBBB3B?BBBBCCCCBBD>CA@@@@@0@D=B>BBB9BBB?BCCCAAA::9;?BB?BBC@CCCB@@ABBBBDBBB:;6;C@@?ABBAAA:98;?CCCADCCCCB@@=@BBBAA?AA=BDC=A@:99*:??;:::9:(9A?BABBBA@AA4:49AD8?<??===8=>;;;>A<A<@BB:B;;7;;;@@A@@@AAAA:::?>>=<=?AAAA<@???D;AA5<<AA8:889
@ATNG8:00520:01249
GATAGGCGTGTGAGAGTCTGCCCAGAAGATCAGGAACTCTAGAAGAATTCAGATTTTTAACACGAGAGTAAACGTGAAAAGAAGGTTTTACAAGACTCACGTTAACAATATTGCAGCAGTACGCACACAATCGAAGCGCAGTAAGGATGGCTAGTGTAACTAGCAAGAATACCACGAAAGCAAGAAAAAGAAGTACGCTATTAACTATTAACGTACCTGTCTCTTCCGAAACGAATGAGTACAGAGAGTACGATATGTCTACCATCGAACTTGCAGAGTCT
+
CB;96:=:;6;;:>;;<<<;;;3;==8<@9:992:;@?A@@@B?BA>A>;;;ABBCC2A>@A?>>?BBBCC;?;;;:;;0:>9><@GG000;7:<=@ABB??<?<?><A;:7:A??@??@@>>>=<96617=??=A=>=A@==:><@AA<>>>>>===:==A@AA<??<?==8==<=>4;8807@AAA/6606/./58;9;:=<@C@@=@;==888;;;;@@@@<@<@A@1:881888:::===:<=///===@@BBB888>188???=A@<A@>>==???
@ATNG8:00583:00674
GATGGTAGGCGTGTGAGAGTCTGCCCAGAAGATCAGGAACTCTAGAAGAATTCAGAATTTTAACACTGAGAGTAAACGTAAAAAGAAGGTTTTAACAAGACTCACGTTAACAATATTGCAGCAGTACGCACACAATCGAAGCGCAGTAAAGGATGGCTAGTGTAACTAGCAAGAATACCACGAAAGCAAGAAAAAGAAGTACGACTATTAACTATTAACGTACCTGTCTCTTCCGAAACGAATGAGTACGTGTGCGACGTGTCTCCTATCATCGAACTTGCAGAGTCTT
+
:D@@<@=B?DBBBCDCCDCAAABB?6<BA?AE000?;@00:BB@@A@BB?A?BA;93999-8;<<84483=<89:36999969'//)/0666&/(/8077333;6674949:6228<==;::?=;9<<:::>>D=>?>?:;;;;:;;;;1;188B?BBBBBBAB<A@@ABB?BB?A>=:==:::/:8818@AAA/>>:=;66///;996>=?>===B>?>===:668GAAA:>:@DE;=A@=900=0//8555558=787555771777=>>>>>8;=:777=>><993
@ATNG8:00576:00728
GATGGTAGATACTCGCTGATACACCCAGAAGATCAGGAACTCTAGAAGAATTCAGATTTTTAACACGAGAGTAAACGTAAAAAGAAGGTTTTACAAGACTCACGTTAACAATATTGCAGCAGTACGCACACAATCGAAGCGCAGTAAGGATGGCTAGTGTAACTAGCAAGAATACCACGAAAGCAAGAAAAAGAAGTACGCTATTAACTATTAACGTACCTGTCTCTTCCGAAACGAATGAGTACCTCTCAGACGCTCGTCCTACCATCGCAATTGCCTAGTCT
+
5:<==CCBBBBBCAAABBCCCCCCC<BBC?CBBB@@=@ADFBB????BB@C@BBBAAAAA2A?BBBCCCBBBBB=@@@AAAA2AA>B=@@@9@CCABAACDBBAB>A?BDACBB?BBCBBBBBCCECCCCBC?CCCC?BBA@???@<@?B@@>@CCCBCCC@@@AAA@=AB=AAB=AA@@@9@??:?BBCB3CB?B???DCCBA<><>?@A<@=>=BBB@C@@@AAA=A=AAA;B@?<?A@A@AA=@AAAACA???AAAAA>A?;6;>>>>=8=:@@=@A@@00
@ATNG8:00553:00762
GATGGTAGACACGTGTGCTCTATAGTACTCATTCGTTTCGGAAGAGACAGGTACGTTAATAGTTAATAGCGTACTTCTTTTTCTTGCTTTCGTGGTATTCTTGCTAGTTACACTAGCCATCCTTACTGCGCTTCGATTGTGTGCGTACTGCTGCAATATTGTTAACGTGAGTCTTGTAAAACCTTCTTTTTACGTTTACTCTCGTGTTAAAAATCTGAATTCTTCTAGAGTTCCTGATCTTCTGGAGATACACATGATACTCTACCATCGAATGAGGTTAGTCT
+
5<<>ACCCCC@@A=BCBBCCCBBBCB@A@CCC@BBBC=AA>A?CCBCBBB?AB@@>;@=AABB>B?CBBACAABB=BBFCA2BB=A888.5AAB?BCC?@@787=BBE<????>>>><>=A<@<?>@@=;;;;AAAC8>>>?=<==A>>=<=;7818;=8=A:>:??>;;;A;;598:9;-:9>8<=???/?B:::2:89///899<19999(5:::A4:5;>8>AAA?>><><???=<=///@9===@???@>>>A>>>@>>=A<@>>9;588//*/6:<=<<
@ATNG8:00553:00801
GATGGTAGGCGACATACATACGCGCCAGAAGATCAGGAACTCTAGAAGAATTCAGTTTTTTAACACGAGAGTAAACGTAAAAAGAAGGTTTTACAAGACTCACGTTAACAATATTGCAGCAGTACGCACACAATCGAAGCGCAGTAAGGATGGCTAGTGTAACTAGCAAGAATACCACGAAAGCAAGAAAAAAGAAGTACGCTATTAACTATTAACGTACCTGTCTCTTCCGAAACGAATGAGTACTATGTAGAGCTCTATACTAATCGAACTTGCAGAGTCT
+
CFDE?BBB?CBBCCFBCCCGDCDBC@CCD@CCCBB@<?<@@BBBCD?:;::?BBCCCCBB(A<@@BBCCCCBBB<AA9;:;:);A>B:@@@8@AA?C;;;BCCCCACABB@BBB=A@CFCCDCCCCCBBBCCADCCC?BABBBCCC<A=@996;BAAAAAB=@@@CCC@BB?BBB@CBABA<@>@<999999%9A<=99:BACCC?A>BBFD;><>>BBCADDBBBBC?B?BBB<A@@>@BBBBC?>>BBBBBBBBC>>>AABCC@A@??;??:=>??<<::9
@ATNG8:00557:00819
GGATCTCTGCTCTGACTCTCGTACTCATTCGTCGGAAGAGACAGGTACGTTTAATAGTTAATAGCGTACTTCTTTTTTTCTTGCTTTCGTGGTATTCTTGCTAGTTACACTAGCCATCCTTACTGCGCTTCGATTGTGTGCGTACTGCTGCAATATTGTTAACGTTGAGTCTTGTAAAACCTTTCTTTTTTCGTTTACTCTCGTGTTAAAATCTGAATTCTTCTAGAGTTCCTGATCTTCTGGATATAGTGACTCGTGCTACCATCGAACTTGCAGAGTCT
+
4.44::<=@?>666=:0///0/:::9<:;00///)/69;?@A55.599555)5.555<8=8>;;>>:5//)//99999#//)///;15555.99?:?B>BCBA@A;;5995995.5;;495;696;;;=756;C;@@@?955//07<00//;4///+5=7=8>56457;;//)//555&5.55)5::::<$<<<<1<<9555:::9)///&////83849:4444:3//)/(///:::49//)/79=>>??>9999944>9>>@<:00*/0)/66888///
@ATNG8:00557:00831
GATTAGTGCGTGAGAGAGAGACCCAGAAGATCAGGAACTCTAGAAGAATTCAGATTTTTAACACGAGAGTAAACGTAAAAAGAAGGTTTTACAAGACTCACGTTAACAATATTGCAGCAGTACGCACACAATCGAAGCGCAGTAAGGATGGCTAGTGTAACTAGCAAGAATACCACGAAAGCAAGAAAAAGAAGTACGCTATTAACTATTAACGTACCTGTCTCTTCCGAAACGAATGAGTACTACTCTCAGAGACACACTACCATCGAACTTGCAGAGTCT
+
/8:6<@CCDDCCACACBBCHBBB>B;@>@>@;95059<<<B:9::?86;7;;;==BBC1B?BCCAA@BBAA=5==>>>>>+==:?;?@@26958>:5555;55.55:;:?@A<@@B<A@BCBBBCC;;;B=>>9949??@@?9969=AAA;?>>?@@BB?CC=ABB>BB8A@=8=@@@A98986=??AB3BB?B888BBC?=:=:=>?@<@<@@CCC?B;;;BBB?B?BGH>AAA=:::B@@999AAABBBABAABBAAAACC788===:;717:///;<@A
@ATNG8:00563:00820
GATGGTAGCAGACGTGACAGAGCGCCAGAAGATCAGGAACTCTAAGAAGAATTCAAGAATTTTTTAACACTAGAGTAAAACGTAAAAAAGAAGGTTTTACAAGACTCACGTTAACAATATTGCTGCAGTACGCACACAATCGAAGCGCAGTAAGGATGGCTAGTGTAACTAGCAAGAATACCACGAAAGCAAGAAAAAGAAGTACGCTATTAACTATTAACGTACCTGTCTCTTCCGAAACGAATGAGTAAGGATGAGAGAGCTCTCTCTACCATCGAACTTGCAGAGTCTA
+
@@@=8==A>@;@5559555;;;<<A85545:44444.4./7///)/8398373--(--(-7778%838778:888////(//00////#//)5.555&55<7566><=>BB?D@BB@CCC@DCAAABBA@ABAA@BBB?BBBB?CDCCCCCC@C@BAA=AA@@@B:95:BBBBB>CF>A>>9:8859,86/).8:::+//)/88;@@@BB3819===8=;>>>@@7;;@:;;>8;6775,533-39993403188<==BCBA@989????9?;==;@@<@A5:;=;66;<//
@ATNG8:00581:00808
GATGGTAGCAGACGTGACAGAGCGCCAGAAGATCAGGAACTCTAGAAGAATTCAGATTTTTAACACGAGAGTAAACGTAAAAAGAAGGTTTTACAAGACTCACGTTAACAATATTGCAGCAGTACGCACACAATCGAAGCGCAGTAAGGATGGCTAGTGTAACTAGCAAGAATACCACGAAAGCAAGAAAAAGAAGTACGCTATTAACTATTAACGTACCTGTCTCTTCCGAAACGAATGAGTACTATGTAGAGCTCTATACTATCGAACTTGCAGAGTCT
+
BCBB?BBBCDDDDBBA@=CBBCBCCACCD@BAAC@@?C@EFCBBDC@BB=?;?@@@AAAA2A@BAADCDCAABC=B?AACCC5BB?C>ABB9BCC?CCCBCCCCC?C@BB?ABB=@@CBCCDCCCCCCCCCC?CABB@CBBBCDCB>A=A@?<?CCBBCCC@AAABBA=CB?>>?:??999+9=<999999(7=8<788AA?@B<A;AABA<?<??CCE@DCCCBBB<@=@CC>CCC@BBBBBBCAA???BBCBABBBB@BBAAA>>>=AA388A??>>==
@ATNG8:00561:00874
GATGGTTGGACGAGGTGCGTCTGAGAGGTACTCGATTCGTTTTCGGGAAAGAGACAGGTACGTTAATAGTTAATAGCGTACCTCTTTTTCTTGCTTTCGCGGTATTCTTGCTAGTTACACTAGCCATCCTTACTGCGCTTCGATTGTGTGCGTACTGCTGCAATATTGTTAACGTGAGTCTTGTAAAACCTTCTTTTTACGTTTACTCTCGTGTTAAAAATCTGAATTCTTCTAGAGTTCCTGATCTTCTGGCGCTCTGTCACGTCTGCTACCATCGAACTTGCAGAGTCT
+
4499395=8858--(-----4999444.5;<=;<;>7<4555&555)55)577////)/77796<8<<;;<A?BBBBCBBB@A@@@@@,=?498AA9AB@?9=4713;478AA;;:<><>?>?B>@@B>A<AB::;?8817==>5AAAABB@@@@;99>>>B5;9949>;@=AAABBAA@@?@BBDE;D?B?CDDEC5BBBAA0;;@@@;::99>AADA+66>=<6<96946@;;;>?9A>A???:;6;:B>A@>A000A>>?@@@:99@@C;?@???=AB@BB@>>>===
@ATNG8:00594:00867
GATGGTAGTATCTGTCTACGAGAGCCAGAAGATCAGGAACTCTAGAAGAATTCAGATTTTTAACACGAGAGTAAACGTAAAAAGAAGGTTTTACAAGACTCACGTTAACAATATTGCAGCAGTACGCACACAATCGAAGCGCAGTAAGGATGGCTAGTGTAACTAGCAAGAATACCACGAAAGCAAGAAAAAGAAGTACGCTATTAACTATTAACGTACCTGTCTCTTCCGAAACGAATGAGTACACATCGTCGTGTCGTGCTATCGAACTTGCAGAGTCT
+
CCCC@BBBDCCBBBDCCCCCCFCBA>ACC?AB@AAA=A?AACBBBA?BD?D?AAABBCCC3D?BAAABBAACCD>BBABAAA2AA?B5;;;6;BD@DBBBBBBCC@C?BB?BCC@BBBBCABBCCCCCCCCC?BABA?ABBBBBBC@C@C@?>?CBBACCE?BBAAAA?BA=A>?8?<899+:@@<ABEEC3BB@B??>CBB??<><>BAA<A=:;@EE@CCBBBAA=A=AAA=C??=?CGDBBBBBBCCDDBBBCBBBAAACCBBAA>AC?@@ABBCAAA
@ATNG8:00579:00912
GATGGTAGACATATCGTACTCTCTGTACTCATTCGTTTCGGAAGAGACAGGTACGTTAATAGTTAATAGCGTACTTCTTTTTTCTTGCTTTCGTGGTATTCTTGCTAGTTACACTAGCCATCCTTACTGCGCTTCGATTGTGTGCGTACTGCTGCAATATTGTTAACGTGAGTCTTGTAAAACCTTCTTTTTACGTTTACTCTCGTGTTAAAAAATCTGAATTCTTCTAGAGTTCCTGATCTTCTGGATATGAGTGACTCGGCTAATCGAACTTGCAGAGTCTT
+
AA@@=ABBCCCCCCCDCCCABBCCCCCBDA@>;=99:,:@>A9CAABCCB@CDB?@=?@EBBB?B?>@?BBBA==9733333#294@ABB:887:=A9:59A>=<==8917>A=>=BB=B::58<@@A?==<>8=>==8=??==>@AA@@@A>>>?<:::;994:;??>>>BBCB8=////)/)/)/////(/9///(599778A<<:178977$77::<494:?<?BBB?;;7:5;;ABA@=@AB>>>>@=9666;==;=5@??<????<=;:>?AAA@?>><
@ATNG8:00560:00948
GTGGTAGGAGACACGTCGCACACGTACTCATTCGTTTCGGAAGAGACAGGTACGTTAATAGTTAATAGCGTACTTCTTTTTCTTGCTTTCGTGGTATTCTTGCTAGTTACACTAGCCATCCTTACTGCGCTTCGATTGTGTGCGTACTGCTGCAATATTGTTAACGTGAGTCTTGTAAAACCTTCTTTTTACGCTTACTCTCGTGTTAAAAATCTGAATTCTTCTAGAGTTCCTGATCTTCTGGGTCTACGCTCGTCGCGCTACCATCGAACTTGCAGAGTCT
+
ADC@CAD@CCBBBCCCAA@CBDCCDCCAAAA?ACCG>CD@C@CCCBBCC@CB?@@?B@BBCC?B?B???BBBAA=@AAAA2BB?BADD>BBBA<@9939>4:9BDBC?BBAAAAAA=BAA;>:<<9::;;B<AA@@7;;?;;;AAA@@@A:99:6<<=<??<@=@@A>?>??>9=;;;;/;5;6;@BBB/A???B:>>@@AA@??>39989)9;==@=A=@@=@@?>>CA<B=DB==>?;><==7==>DA@888@@@BB;;;BB<@?>;;5;;7<====AA==
@ATNG8:00577:01022
GATGGAGTGTCATATGAGAGTGTGTACTCATTCGTTTCGGAAGAGACAGGTACGTTAATAGTTAATAGCGTACTTCTTTTTCTTGTCTTTCGTGGTATTCTTGCTAGTTACACTAGCCATCCTTACTGCGCTTCGATTGTGTGCGTACTGCTGCAATATTGTTAACGTGAGTCTTGTAAAACCTTCTTTTTACGTTTACTCTCGTGTTAAAAATCTGAATTCTTCTAGAGTTCCTGATCTTCTGGAGATACACATGATACTCTACCATCGAACTTGCAGAGTCT
+
4<<<766=<<:>;66;=>>>>>CB;55:845259:C,99.5.599<>CC?>>655;<79:?@=A<BCC==AA?><90///$/0*////8(//::.44838;4999<;=469<<@ABC?AAB@C?CBBABBBB?BCJC?AACBBCBBBAA@B@@@BADCC>AA>A=@@ABBBBBC?@ABDD;E@C=@A@@@,@@@@A6;<B@AA;;;;5;:;:*9>?9979?BB@BCBBBABACA;;;BBC;@;;6;ACABBJBDBAACBCABB;;8;@@BA@::8:@@ABBBBB
@ATNG8:00595:01018
GATGGTAGGACGGAGCGTCTGAGAGGTACTCATTCGTTTCGGAAGAGACAGGTACGTTTAATAGTTAATAGCGTACTTCTTTTTTCTTGCTTTCGTGGTATTCTTGCTAGTTACACTAGCCTCCTTACTGCGCTTCGATTGTGTGCGTACTGCTGCAATATTGTTAACGTGAGTCTTGTAAACCTTCTTTTTACGTTTACTCTCGTGTTAAAATCTGAATTCTTCTAGAGTTCCTGATCTTCTGGGCAGACTCTCACACGCCTACCATCGTTATCGGAAGTCT
+
---/)/772945.5;4456:>====9==<;;9<.5444(445:5455<<::795559<)5.5:59269=><=>;;99.555555#55.49::1:///)///6<:8@@666<8<665;=9945@59.55955555.5<;<8<<<;/////7777/444.444.4:.3-4855/////)//55)5.5.55555$55555)59///9///7)///&/44;<:=;??:?=6654;6:054::44.4455)599997///////594955.4;<45.//96(-(-,,,
@ATNG8:00570:01042
GATGTAGGTGCACATGAGTGTATCCAGAAGATCAGGAACTCTAGAAGAATTCAGATTTTTAACACGAGAGTAAACGTAAAAAGAAGGTTTTACAAGACTCACGTTAACAATATTGCAGCAGTACGCACACAATCGAAGCGCAGTAAGGATGGCTAGTGTAACTAGCAAGAATACCACGAAAGCAAGAAAAAGAAGTACGCTATTAACTATTAACGTACCTGTCTCTTCCGAAACGAATGAGTACAGAGAGTACGATATGTCTACCATCGAACTTGCAGAGTCT
+
A@;56;=9A>BCBBCCCBBBBBAA=ABB?BABB;:9;?ABBCCCC@BB@B@BDCCDECC5B@CBBBCCDBBHH?IBCBCCC3BD>C>BDC:BBB>BB@@@BB??;?>??<?CD>BBBAB@@@BBDDGBAACGFCBB@CCBAABC@=A?A;;7;BA@@DBB>BBCAAA???=@?B?CBABB=@?>999999(:@;=???A@@@A;;5;???:?8=8<:B=@AAABBB@C@CCD>CCE;;;@@BABBBBAA??@CCBBC>>?CBBB@>>>CD?BB799=888=?>
@ATNG8:00557:01117
GATGGTAGACATATCGTACTCTCTGTACTCATTCGTTTCGGAAGAGACAGGTACGTTAATAGTTAATAGCGTACTTCTTTTTCTTGCTTTCGTGGTATTCTTGCTAGTTACACTAGCCATCCTTACTGCGCTTCGATTGTGTGCGTACTGCTGCAATATTGTTAACGTGAGTCTTGTAAAACCTTCTTTTTACGTTTACTCTCGTGTTAAAAATCTGAATTCTTCTAGAGTTCCTGATCTTCTGGCGCTCTGTCACGTCTGCTATCGAACTTGCAGAGTCT
+
BBBB?AB@BBBABCCCCBBBCCCCBBCBBB:97:@@@<@C@B@CBBBCBB?AAAAA=A?CCBC?C6<=====<:=373333$283;>><3<????BED?BB<;;=>>><@@AA>>>A=???<@<@@?<<768:=>==8=?==;;;>>>AAD=>>A7888;>><@<???A???::6899;:.:*/*/8:::,;=333-6;:///677;7;EHE/>>>>D<@:==<@@@@AAA;>;?A?>;;5773-3---3336==///:7;;?@@>>>5;;5;;>??@888
@ATNG8:00571:01131
GATGGTAGGTGCCATGAGTGTATCCAGAAGATCAGGAACTCTAGAAGAATTCAGATTTTTAACACTGAGAGTAAACGTAAAAGAAAGGTTTTAACAAGTCTCACGTTAACAATATTGCAGCAGTACGCACACAATCGAAGCGCAGTAAGGATGGCTAGTGTAACTAGCAAGAATACCACGAAAGCAAAGAAAAAGAAGTACAGACTATTAACTATTAACGTAACCTGTCTCTTCCGAAACGAATGAGTAACGATGAGAGAGCTCTCTCTACCCATCGAACTTTCGCAGAA
+
CBAB>B=B;B=B;666==>;;@?>6;@@5;<:;;@<@>AAAB?=?;::076>>///888$/(-8-////==99;/873333&333(33888+812.(.3...5...28389525517;:99<99;;;>B>>>B<>>?>;>>>>@A8839;>A@9;///6::D<@;;;?>9;;5;:::>>==</:888)7====/<;4966/......2/3.38/.(-(--/.0528555777)/).99.3882879=88/55533...225...77744222,----50222-56::882
@ATNG8:00595:01125
GATGGTAGGTGCACATGAGTGTATCCAGAAGATCAGGAACTCTAGAAGAATTCAGATTTTTAACACGAGAGTAAACGTAAAAAGAAGGTTTTACAAGACTCACGTTAACAATATTGCAGCAGTACGCACACAATCGAGCGCAGTAAGGATGGCTAGTGTAACTAGCAAGAATACCACGAAAGCAAGAAAAAAGAAGTTACGCTATTAACTATTAACGTACCTGTCTCTTCCGAAACGAATGAGTACTATGTAGAGCTCTATACTACATCGAACTTGCAGAGTCT
+
ACC>@CAB>BBABBBBBBCCCCC@?=@BA?ACCB@?<@=AACBBBB@CC@B@BBBCCCCC5C@CCCABBFCCCF>C@@ABBB0BB<@<@@@3@@?<@BB@@AB::8:?AA@D@?<??BABBBBBBAAACCCCABCBBAA@BCBBB?C@CBB@BBDDDBBAA@@????@CC@BBB?AB@@@8>=>;000000%0>9/0*0::>?<@:=5=??@;><>ACGIBEGE;;;@=@?BCJ?DCD@AAB@@@GBBBAACDAAAAAABCAAABBBAAAA<@=5<<:::>><=
@ATNG8:00598:01123
GATGGTAGCTCTGCTCTGACTCTCGTACTCATTCTGTTTCGGAAGAGACTGGTACGTTAATAGTTAATAGCGTACTTCTTTTTCTTGCTTTCGTGGTTATTCTTGCTAGTTACACTAGCCATCCTTACTGCGCTTCGATTGTGTGCGTACTGCTGCGATATTGTTAACGTGAGTCTTGTAAAACCTTCTTTTTACGTTTACTCTCGTGTTAAAAATCTGAATTCTTCTAGAGTTCCTGATCTTCTGGGCTGCGCTGATATGCGCTACCATCGAACTTGCAGAGTCT
+
///4.449445565=<<0/-----////88//)///66.69-3-/69:///39998:6:7=B<<6=?BBBB<956;7;?@DD1AA><@DD=@555.5.5=49;9<<<??CAABA@C@9949@@<B?CCCDCABCFCCFD@BCCCCBCCCB@@CCCCBBBAA?AB>A=AAB@@@@;;6;BBBB:C@B=AAA@@,@AA@B;B;;;;;AA;;5;?A?,?;;:@=A>BB>BBBBBCB?B?DCBBBB=@@@@8@;;;AACCCCCECCECDCIGCBBBB?AA<@@BCCCB::
@ATNG8:00581:01141
GATCACATAGATACAGTACTCATTCGTTTCGGAAGAGACAGGTACGTTAATAGTTAATAGCGTACTTCTTTTTCTTGCTTTCGTGGTATTCTTGCTAGTTACACTAGCCATCCTTACTGCGCTTCGATTGTGTGCGTACTGCTGCAATATTGTTAACGTGAGTCTTGTAAAACCTTCTTTTTACGTTTACTCTCGTGTTAAAAACTCTTGAATTCTTTCTAGAGTTCCTGAATCTTCTGGATAGCGACGTCGATATACTACCATCGAACTTGCAGAGTCT
+
BBBBBC@CCCFCCBCBC;99@?>5;>BB>A@=@>@?A@>;>+0/6/3,3/37736@=<8;?899:?:;?A??190+0>=;8<00/(/-8066(///::;588===:==688<6;5;;=;====<887?3855777>;///5.//:://-.059).).65335722-52655&2.5.55555'5889=3:;=9=>//-2(----$---9288182333(3:;<:89(/(///)/99)///)///:9988////666/33:::366///(/:(//:697736
@ATNG8:00562:01195
GATGGAGACACGTCGCACACGTACTCATTCGTTTCGGAAGAGACAGGTACGTTAATAGTTAATAGCGTACTTCTTTTTCTTGCTTTTCGTGGTATTCTTGCTAGTTACACTAGCCATCCTTACTGCGCTTCGATTGTGTGCGTACTGCTGCAATATTGTTAACGTGAGTCTTGTAAAACCTTCTTTTTACGTTTACTCTCGTGTTAAAAATCTGAATTCTTACTAGAGTTCCTGATCTTCTGGTGAGATATGCATGATGCTACCATCGAACTTGCAGAGTCT
+
5>>>?CBABA;955559;;><?@??@BC@BCCG?GE@C::9>@;>;:BA<@@=A7;;>@=@:?@>:?A@?A?ABBBB3A@8<9999&3:33-49:69@>B@AA?>;?@?@@A9997CB<A<??=8859;9A::;8;AABA@@@?@@@A787:4788:>>;@<@??G?@@@E9=;;;;/;8=4:;?>?/@=89=0//////;=8=9=ABA/BB>>><@:?>7;;???:;;<@=A@@@?><>?A<;;;;;>@@A@@>>>A>>:;966///<9==7<?===@???
@ATNG8:00571:01242
GATGGTAGTATAGAGCTCTACATAGTACTCATTCGTTTCGGAAGAGACAGGTACGTTAATAGTTAATAGCGTACTTCTTTTCTTGCTTTCGTGGTATTCTTGCTAGTCACACTAGCCATCCTTACTGCGCTTCGATTGTGTGCGTACTGCTGCAATATTGTTAACGTGAGTCTTGTAAAACCTTCTTTTTACGTTTACTCTCGTGTTAAAAATCTGAATTCTTCTAGAGTTCCTGATCTTCTGGTTCTGATCTGTATCACTACCCATTCTAAACTTGCAGAGTCT
+
@A:<05<<D>;9;B=<@>@?;>?@@BBC@A;<29??=69959;;>:::00+/9;==7A9==99.88>ABBCC9909>==;0//(/776.5A@A=ABB>AA=@@>>>ABA@=<=B@@==>><@7;;;;=888>B?@?<@A@@;;;?@AAAAA===:<==6;;<A<;;:==<>>>7::@BB6?;?=FDDDD/?>888-8>=;;;>>AA=CCCC/A==>D=A<??=@>>>===;?;>>=<::-//>0616:@@ACAAAAAAAA=666.66)////(/<68==A;777/
@ATNG8:00585:01254
GATGTAGTGCGTGAGAGAGAGACCCAGAAGATCAGGAACTCTAGAAGAATTCAGATTTTTAACACGAGAGTAAACGTAAAAAGAAGGTTTTACAAGACTCACGTTAACAATATTGCAGCAGTACGCACACAATCGAAGCGCAGTAAGGATGGCTAGTGTAACTAGCAAGAATACCACGAAAGCAAGAAAAAAGAAGTACGCTATTAACTATTAACGTACCTGTCTCTTCCGAAACGAATGAGTACGAGAGAGCACACGTGTCTACCATCGAACTTGCAGAGTCT
+
:<<;?>CCCD@@ABBBGGCCCCCC<BCD?BBCCBC?C?AACDEDC?BB?B?BDBBBCBB3B@CBBBBBBBBBB::@ABABB2AB>A>BAA7ABB@BGIJCCDDB<@<@@<@CC?BBAAB@@@AACCGCCBB?AA@@<@AABBB@@<A?BCC@BBCDBBBD@EDBB:95:@;@@@9==:99,7875777777#7;6:<8==CCAA=A:;9==0918>A@@@CC@A@BB?C@BBB<CA@;@@@@@ABBBBBBBBBBBBBBBBBB???@C@==><AA7;;@?@@?==
@ATNG8:00603:00648
GATGGTAGCGCATATCAGCGCAGCCCCAGAAAGATCAGGAAACTCTAGAAGAATTCAGATTTTTTAACACGAGAGTAAACGTAAAAAGAAGGTTTTACAAGACTCACGTTAACAATATTGCAGCAGTACGCACACAATCGAAGCGCAGTAAGGATGGCTAGTGTAACTAGCAAGAATACCACGAAAGCAAGAAAAAGAAGTACGCTATTAACTATTAACGTACCTGTCTCTTCCGAAACGAATGAGTACCTCTCAGACGCTCGTCCTACCATCGAACTTGCAGAGTCT
+
:B;;79<<<<BBBBCCB@@@>=9999+9555)5559::.55)44;;:44.43-3-334999999#929@@@@BC@CDC=BC@@@@@,@B>B5;;;6;CBACBBBELCDB@C@BD@CCC?BBBBBBCCBBCCCBBCC@CCCC@ACCBCBBB=@<@;;5<BA@ALDC@BBBBCC?BB?ABA=@@:99.9??<ABCCC2@@;@0/0;;?@A?B?BBBB?B?>>BDC@CCCBCCC@DACCB>@@@?BAAABBB@BAABBBB>>>BBBBC?@8959??@B?B@<@?@????@B
@ATNG8:00603:00721
GATGGTAGTGATACAGATCAGACACCAGAATATCAGGAACTCTAAGAAGAATTCAAGATTTTTTAACACGAGAGTAAACGTAAAAAAGAAGGTTTTACAAGACTCACGTTAACAATATTGCAGCAGTACGCACACAATCGAAGCGCAGTAAGGATGGCTAGTGTAACTAGCAAGAATACCACGAAAGCAAGAAAAAGAAGTACGCTATTAACTATTAACGTACCTGTCTCTTCCGAAACGAATGAGTACGATGAGAGAGCTCTCTCTACCATCGAACTTGCAGAGTCT
+
;:4<2444;A==<;;;66666;9998:::39995:57;7:;;5404;-3317133,///6666$60///86778777.78444444#44.46;;</::<5565<995<<.5.5:34555::556@==CCCBCAAAA?@@00-0<=<>A:;8;?BBC?@996CBBC?BBCCCD@??=?BB>ACBBB;?:93:=>==.?@>BBBBBBBBE?A==;;;9>:>8;;;?B;;;@@@4;6:A?6@>>;>>??AA???999ACB???>?=???999?=;:;:59D7:;@?>766=
@ATNG8:00609:00821
GATGGTAGAGTATCATGTGTATCTCCAGAAGATCAGGAACTCTAGAAGAATTCAGATTTTTAACACGAGAGTAAACGTAAAAAGAAGGTTTTACAAGACTCACGTTAACAATATTGCAGCAGTACGCACACAATCGAAGCGCAGTAAGGATGGCTAGTGTAACTAGCAAGAATACCACGAAAAGCAAGAAAAAAGAAGTACGCTATTAACTATTAACGTACCTGTCTCTTCCGAAACGAATGAGTACTATAGACTATCTGAGACTTCATCGAACTTGCAGAGTCT
+
ADDE@@;;ACC=BBCCCBBA@;;;B?BCC@B:;;@@=@>AAB@@@A?@BAFADCBBBBBB2B?BBCCHCCCBBB<;::CFED1AA;@:@BB7B@@=A@@@@==00,06:>:@;>5539=CBB@@AABBGCFCAAA@C?AAA@@@@@<B?;;;@CCEDCDCC?AAA???=AA?BBB9?=9999+9993:99:::%0;6////66;88556:::=5;5::DCC>BCBBBCC@D@BCB=BDE@;::CBBBCCAABBCBBABBAAA@A@ACCBB@@=@A<??AA?????
@ATNG8:00614:00820
GATGGTAGGCGACATACATACGCGCCAGAAGATCAGGAACTCTAGAAGAATTCAGATTTTTTAACACGAGAGTAAACGTAAAAAGAAGGTTTTACAAGACTCACGTTAACAATATTGCAGCAGTACGCACACAATCGAAGCGCAGTAAGGATGGCTAGTGTAACTAGCAAGAATACCACGAAAGCAAGAAAAAAGAAGTACGCTATTAACGTATTAACGTACCTGTCTCTTCCGAAACGAATTGAGTACGATGAGAGAGCTCTCTCTACCATCGAACTTGCAGAGTCTT
+
899A:>:;9>;;;==;9;655////)//;5/55555.5.599998838:595334444444#57::<66599559)5:?<@@B1@A@C9CBB4A9;7:D@@A000=:=6=<;<0/)//98:565<<<:99999.599;=CCDBC9;9?D=A9:4::9?@C?@<?969DD@B@9<::+00/9930078;;7;88%;<6::88333//(/(//...(.27.66;6;<<;;:<796878/5--(-(-668:9553888=:<<;=>==BBBA@=@96/6/56///-----.-(
@ATNG8:00615:00808
GATGTAGCTGCTGATGTATCTCAGAAGATCAGGAACTCTAGAAGAATTCAGATTTTTAACACGAGAGTAAACGTAAAAAGAATGTTTTACAAGACTCACGTTAACAATATTGCAGCAGTACGCACACAATCGAAAGCGCAGTAAGGATGGACTAGTGTAACTAGCAAGAATACCACGAAAGCAAGAAAAAGAAGTACGCTATTTAACTATTAACGTACCTGTCTCTTCCGAAACGATGAGTACTATGTAGAGCTCTATACTACCATCGATCTTGGTAAGTCT
+
@::65:=@<<@@@AADDC@AA?ACC?AABBAA:@255=995<6;<49248443333$328334;333333(33/::::'//)///9:.:<@:<<<CBC@;;6;<?C?BBBA@A@ACCCCB;;;AAA:;29=9:9)4<>88://)/49/:.9599455<;8<==<;<=9:58;718888;3;33/4:A=C+88493339;;322'2.5755/5577@@@=?B;9:>>:>000?9>00/:;:=>?<;;77777773;??><<58;7;888::<<194::0;;AA
@ATNG8:00635:00835
GATGGTAGCTCTGCTCTGACTCTCGTACTCATTCGTTTGGAATAGACAGGTACGTTAATAGTTATAGCGTACTTCTTTTTCTTGCTTTCGTGGTATTCTTGCTAGTTACACTAGCCATCCTTACTGCGCTTCGATTTGTGCGTACTGCTGCAATATTGTTAACGTGAGTCTTGTAAAACCTTCTTTTTACGTTTACTCTCGTGTTAAAAATCTGAATTCTTCTAGAGTTCCTGATCTTCTGGGCAGACTCTCACACGCCTACCATCGTACTTGCAGAGTCT
+
CBDD@CBA@?@;;;;@ABDCCCBBBBCCCBCA=@@@?:A?A?ABBBCBC@CCCCB@B@BBCGAECCCCGBBBK@BBBAA0AA5;;A@8@A@A=BAC@CI?BCBCCCACCCBDCCC@CCB@C@CIABBCBC?BABBC=AAB;;;AB;;;;;;B@BAA@AC@CACDBBDCJCC?BBBAB7B?C?CGHEG5CCBBB<BCAACCBBBC@EHEH5CCAACAC@CC@CCCCCBA?A@CBAAAB@A?AA>ABCBCDDCCBCBBBB>BBB>AABBBBCC>@@AA@A@::
@ATNG8:00639:00794
GATGGTAGAGAGACTGTAGCGCACCCAGAAGATCAGGAACTCTAGAAGAATTCAGATTTTTAACACGAGAGTAAACGTAAAAAGAAGGTTTTACAAGACTCACGTTAACAATATTGCAGCAGTACGCACACAATCGAAGCGCAGTAAGGATGGCTAGTGTAACTAGCAAGAAATACCACGAAAAGCAAGAAAAAAGAAGTACGCTATTTAACTATTAACGTACCTGTCTCTTCCGAAACGAATGAGTACTATGTGAGCTCTATACTAATCGAACTTGCAGAGTCT
+
6>>@?B=CBBABBB969DCCFBBBB=BCGAHABC<;7;<995:<770894;6<<;<<<<='86;A<=>=>==CC<=8@BAAA19:?C:BFF9CBB@BCCCCCA@@?B?A@<@>=3:::<BB=B==>CBBBBB=;;;;=?;::?>??9<:=00)0>>>>=?A;@<;7881777*773,3;7777&3333333333#3939333833222'2455554959255;.4/////:6968;;3867+0///989:888:==>DBCBCB??>><>???<??<??CCCCBBB
@ATNG8:00647:00816
GATGGTAGCTATACGTATATCTATGTACTCATTCGTTTCGGAAGAGACAGGTACGTTAATAGTTAATAGCGTACTTCTTTTTCTTGCTTTTCGTGGTATTCTTGCTAGTTACACTAGCCATCCTTACTGCGCTTCGATTGTGTGCGTACTGCTGCAATATTGTTAACGTGAGTCTTGTAAAACCTTCTTTTTACGTTTACTCTCGTGTTAAAAATCTGAATTCTTCTAGAGTTCCTGATCTTCTGGATAGCGACGCGATATACTACATCGAACTTGCAGAGTCT
+
@B@B?BBCBBBBCBA<?@DFCCC;6955:?AB?BCBD;@@<@<AAABCA@>ACBBA?B=@?AAAC=??BBBBAAA=?=??=,=>9<99:9&3?<?=?@??BB?A=>?A@=AAAAAA>=:=??<?<???>788B<????;@==:;;@@@@A?>::8818988==8=9=??@@@@A@:?;;;;/;7<9>>FGD/?>9::199:///96-///@@@,=/88B=B=CA:?@AA>>><?<===A::7:AA<AA@@@AA???;;;>>>@@AA;;;@@=AB<@@@??@??@
@ATNG8:00618:00927
GATGGTAGTATCTGCACACTCTGTCCAGAAGATCAGGAACTCTAGAAGAATTCAGATTTTTAACACGAGAGTAAACGTAAAAAGAAGGTTTTACAAGACTCACGTTAACAATATTGCAGCAGTACGCACACAATCGAAGCGCAGTAAGGATGGCTAGTGTAACTAGCAAGAATACCACGAAAGCAAGAAAAAAGAAGTTACGCTATTAACTATTAACGTACCTGTCTCTTCCGAAACGAATGAGTACGTGTGACTTACGTGAGCTAATCGAACTTGCAGAGTCT
+
@@BB?BEBBBBBCCEABAAAA@;AA?CA@=AB@@AC@C@A@A;;;C?AA>A=AAABBCCC2A>AABBBBBCA@@:@9;;AA@0@A?>9CCC9CCC@DDBCCCC;;6;>A@<?;;54488>?;?BB@ABCCBBABBDJ@BBCCBBBB?C?BBC?BBBBBBCB@BBBBBB@BC?BBA?>=:9:,7<;5<;<<>=&:>900)/0>>@66555>AA?<>;>?CCEAHCB;;<E@C@CCB9@::3:=@=??@@@997?@@=BA@AA;998A=??>=6>?:=?A?@A?77
@ATNG8:00633:00923
GATGGTAGCATCATGCTTATCTCACCAGAAGATCAGGAACTCTAGAAGAATTCAGATTTTTAACACGAGAGTAAACGTAAAAAGAAGGTTTTACAAGACTCACGTTAACAATATTGCAGCAGTACGCACACAATCGAAGCGCAGTAAGGATGGCTAGTGTAACTAGCAAGAATACCACGAAAGCAAGAAAAAGAAGTACGCTATTAACTATTAACGTACCTGTCTCTTCCGAAACGAATGAGTACGTGTGCGACGTGTCTCCTACATCGAACTTGCAGAGTCT
+
CCCC@BBBCCDDDBCCC@BBBBCCB@CCF>BBBBBB@B@CCCBBBB?BB>B@BBAAABBB3B?CCCCABACBBB=??:9999';A?C@CDD;BCB@CCCCCCCBB@BABB?BCC@CCBABCCCDECCCDCCC@CAAA?B@@@BCBB>C@D::;:BBCCCCC?AAAABA?AB?BCC@CC99929>>;::999(:A<AA@>CAB;:7:=BAAA;A<AAC@@=@@@@ABB@C>ABB>C@A>???CBBBBAA9:9ABBBBBBA==<@@@?@@AA=?>:=>>A>>=>>
@ATNG8:00636:00939
GATGTCTCTGAGAGTAGTACTCATTCGTTTCGGAAGAGACAGGTACGATTAATTAGTTAATAGCGTACTTCTTTTTCTTGCTTTACGTGGTTATTCTTGCTAGTTACACTAGCCATCCTTACTGCGCTTCGATTGTGTGCTTACTGCTGCAATATTGTTAACGTGAGTCTTGTAAAACCTTCTTTTTACGTTTACTCTCGTGTTAAAAAATCTTGAATTCTTCTAGAGTTCCTGATCTTCTGGTAGAGCGTGCATATATCTACCATCGAACTTGCAGAGTCT
+
=A;;5<555=BBCAA969;99?>>:>A@B;>>:>:<<:>;8;-0/8///(/(/*/:<4858A;?8355>88:@<@+;;8;?@?0//966)/*3;49?/333:::7==B>>?AA@::9?B=?>979@@B;A@A@=@??966@9@>>>::;:;57578=A:@<@>=<===88-2////)/(/(.7;;;)666??3?@8:569677+65522#222+33-3533-4;97837.3,33:387.37=077?==;77779>787BBBBB?BBBBB?BA;>>?BAB988
@ATNG8:00640:00897
GATGGTAGTATCTGCACACTCTGTCCAGAAGATCAGGAACTCTAGAAGAATTCAGATTTTTAACACGAGAGTAAACGTAAAAAGAAGGTTTTACAAGACTCACGTTAACAATATTGCAGCAGTACGCACACATTCGAAGCGCAGTAAGGATGGCTAGTGTAACTAGCAAGAATACCACGAAAGCAAGAAAAAAGAAGTACGCTATTAACTATTAACGTACCTGTCTCTTCCGAAACGAATGAGTACGAGAGTCAGAGCAGAGCTACCATCGATAACCTCGAGTCT
+
9<??:?=BC<BBCBBBAAABBAA@C@CDD@B@@ACB?B@BBBBBDA?BD?B=@@@99999(:?@ABC@??BBBA5==;;;;;*4?<B:DEE;CBB@BCDAAAC;;5;9??;;;;69:ABBBBBCCCBCBB:;;@BBC>AACCCBBD=B=AB@=ADCC@@A@=@BB??@???;??=399@@@5==>;9999::%9>97937;<<:><@=A9<=/818=BAB?B@@<;;@<@:@@A<@@??@?ACCBAADBBBBBCCBBBCCBBBBBB>A===???;?;@@@==<>=
@ATNG8:00613:00963
GATGGTAGAGAGAGCTCTCTCATCGTACTCATTCGTTTCGGAAGAGACAGGTACGTTAATAGTTAATAGCGTACTTCTTTTTCTTGCTTTCGTGGTATTCTTGCTAGTTACACTAGCCATCCTTACTGCGCTTCGATTGTGTGCGTACTGCTGCAATATTTTTAACGTGAGTCTTGTAAAACCTTCTTTTTACGTTTACTCTCGTGTTAAAAATCTGAATTCTTCTAGAGTTCCTGATCTTCTGGTGTCGTCTATCATGTACTAATCGAACTTGCAGAGTCT
+
CAAC?BCCCCABBEDABBCCCCBBCBBCCCCC@CBDD>CC?C?BBCCCCC?BBBBB?C=A?@B?B?BBBBBBBB@?@CCCC1BB?BBBB=BBBC>AAB@BB<>>>BBB?BBBB@@>C;>>>9>9>>>>?>>>:@AAA8<<>>>>>A>>>AA;=;?;===@@A.;7;C?==?CCC@CCCCC;C@B@BBDDD1CBAAA<BBDDDDB???@CCCC3C@@?C@C@AA>ABCB@A@>B?A@BBBC=BBB>777??==<=AA??===>>>:>>;;7;A688AAAA>88
@ATNG8:00639:00963
GATGGTAGTATATCGCGTCGCTATCCAGAAGATCAGGAACTCTAGAAGAATTCAGATTTTTAACACGAGAGTAAACGTAAAAAGAAGGTTTTACAAGACTCACGTTAACAATATTGCAGCAGTACGCACACAATCGAAGCGCAGTAAGGATGGCTAGTGTAACTAGCAAGAATACCACGAAAAGCAAGAAAAAGAAGTACGCTATTAACTATTAACGTACCTGTCTCTTCCGAAACGAATGAGTACTGTATCTATGTGTGCGCAATCGAACTTGCAGAGTCT
+
DBBD?B@<<BBBC@AAA<<BBBCAA;?:945@@;;9=B=@CCAB@AABCAB@BCB@@@@@0@?@BBCCCAABBD>889>;;;)5926:@@@2@;;;?665<@@;;6;?BB@CCC?BCBBBBCBBCDBBCC;;5;A;<5:==:::8=6=4=9:29@?@AC@@>@BBB?@=?A=@BA8==7778(887/8??AB1BC<@>==BA@>>4:78<>A=B=@@BAA?DC<;;BB=@?@BC>B@A<:::@@@@BBBBAA???==@@99:@@<@?;;9==5::8677678
@ATNG8:00641:00956
GATTAGTGTCATATGAGAGTGTGTACTCATTGTTTCGGAAGAGACAGGTACGTTAATAGTTAATAGCGTACTTCTTTTTCTTGCTTTCGTGGTATTCTTGCTAGTTACACTAGCCATCCTTACTGCGCTTCGATTGTGTGCGTACTGCTGCAATATTGTTAACGTGAGTCTTGTAAAACCTTCTTTTTACGTTTACTCTCGTGTTAAAAATCTGAATTCTTCTAGAGTTCCTGATCTTCTGGTATGACTAGTGTACTACTACCATCGAACTTGCAGAGTCT
+
BB@:@@@@@BCCBCFFCCBBBBBBCCBAA@=@@C=@A=@=@AABB?@?BDFJG=A?BCBB?CACBCCCCCAA;::9:9*;G=AABG=AAA@=@BC?BC;<;CBBB?AADCCBBB>BBC?A?BB;;;AAE@BBBC9;;AADAAACDBBBAA@B@C@A>@C@C>AAAAAAACD@CBBEE;C?@>@@CCC5CCCDD=@ABCCCCCCCACECG5CAAAC@C@CC@CCCBBCC@D?CCBBBA>A@A?BAAABBCCCCCCDDCCCCCC@BBBAB?AE@B@AD@@@00
@ATNG8:00601:01009
GATGTAGGTGCAATGAGTGTATCCAGAAGATCAGGAACTCTAGAAGAATTCAGATTTTTAACACGAGAGTAAACGTAAAAAGAAGGTTTTACAAGACTCACGTTAACAATATTGCAGCAGTACGCACACAATCGAAGCGCAGTAAGGATGGCTAGTGTAACTAGCAAGAATACCACGAAAGCAAGAAAAAGAAGTACGACTATTAACTATTAACGTACCTGTCTCTTCCGAAACGAATGAGTAACAGAGAGTACGATATGTCTACCATCGAACTTGCAGAGTCT
+
BBCDBC>;BB@A@ACDGCCECCC@DCC@CDBBCC?C>BABDBBB@BB@C=@@CBBBBB1?<?DDBBACCBBB>B???ECC3??;;4;;;2;;C<@>==???AA<A=AA;@8738?AAA>>>@@BAA=<<@<>@@A<<=<966//,/7=<B<B888A@AB<A@@@@@=@?<===;@@===69//*/====,==7>888978=::5;:?>@@<@;>>8785;=>>@@@<?8=9@6<0/+///:/605::<?A==>@?@>=>@@A888=B>>>>6;:8=;;;AA;;8
@ATNG8:00619:00991
GATGGTAGGCGTGTGAGAGTCTGCCCAGAAGATCAAACTCTAGAAGAATTCAGATTTTTAACACGAGAGTAAACGTAAAAAGAAGGTTTTACAAGACTCACGTTAACAATATTGCAGCAGTACGCACACAATCGAAGCGCAGTAAGGATGGCTAGTGTAACTAGCAAGAATACCACGAAAGCAAGAAAAAGAAGTACGCTATTAACTATTAACGTACCTGTCTCTTCCGAAACGAATGAGTACGATGAGATCTCGTGTGCTACCATCGTTCGGTCAGAGTCT
+
CCBB@BAC@CCCCBCBCCCAAA@@A=ACCBCCCCCC=BBCCBCE@CFAC@DDDDCCDD2D@DDBABADDCCC>CFBBBBB3?A<?39993:@A@B???CCBBB?B?CC@CAA>A@>?AA@>>=>AAA@@@:??@@9>>?A?A@@;@;?AB>BA@@AACA>??????=?A?AAB>A@>>>8?<=9>@>?@.::5:BBBCBA>@<@<A??>;A=AA<<=<AAAA@@@=A<AAC9@AA>ABBCAAA889BBBBBBBBCBB@<;>BB:>=@@B@BB@B@@@>>>>>
@ATNG8:00626:01053
GATGGTAGGACGAGCGTCTGAGAGGTACTCATTCGTTTCGGAAGAGACAGGTACGTTTAATAGTTAATAGCGTAACTTCTTTTTTCTTTGCTTTCGTGGTATTCTTGCTAGTTACACTAGCCATCCTTACTGCGCTTCGATTGTGTGCGTACTGCTGCAATATTGTTAACGTGAGTCTTGTAAAAACCTTCTTTTTACGTTTACTCTCGTGTTAAAAAATCTGAATTCTTCTAGAGTTCCTGATCTTCTGGATACACTCATGTGCACCTATCGAACTTGCAGAGTCT
+
>ABC@BBBACA@@B;9<BBBABBB?BBBBB;;5;;;;0;;5:24:999;;4555555)5.5<<?0929BA@C;<7;B;@?BBBB*<@?2>995,5;:;5@/0+/9)//55;;9>CBBB@?>:==><@>BBCBCBBC?CCA@=ACCACAABCDCA@AAAD@@AA@BA@D?@@@A@@CDD@CCBDDD5EAC;;;CCC0A@@AA0;;AAB;;;:;4;9;9:$;>>B@AC@CB=@><000=;=;??AA9:699B=BBBGCBCBBCA@@A?@=;;;CCC?;;6;<=000A;;
@ATNG8:00619:01130
GATGGTAGTCTCAGATAGTCTATAGTATTCATTCTGTTTCGGAAGAGACAGGTACGTTAATAGTTTAATAGCGTACTTCTTTTTCTTGTCTTTCTGTGGTATTCTTGCTAGTTACACTAGCCATCCTTACTGCGCTTCGATTGTGTGCGTACTGCTGCAATATTGTTAACGTGAGTCTTGTAAAACCTTCTTTTTACGTTTACTCTCGTGTTAAAAATCTGAATTCTTCTAGAGTTCCTGATCTTCTGGTCTACTACACTGTACTCTACCATCGAACTTGCAGAGTCT
+
//77277<A;;9995555599:<:;;<<54//2/////(/9496::::;>=;A>7748=6;;98:(7,339;;<==B<?@AA@,??9:::BA5=9665+255066122266>9?>>>?>>D@CBB@B@ECCCBCBCACGDC@CCCCCABBB@BA;;;AA>A@A>AA<@9@:;:@@A@C?AAABB6;6;>@@@@@,ABBBA=ABBABBBBBB?AAAA0@;;;A?C?CC?BBBA@A@=@=@BAABB<A;;7;;;;CHJICCBCCCCFDCCC?B;;;A=AA@BCCBCBB@?
@ATNG8:00642:01126
GATGGTAGCTCTGCTCTGACTCTCGTACTCATTCGTTTCGGAAGAGACAGGTACGTTAATAGTTAATAGCGTACTTCTTTTTTCTTGCTTTCGTGGTATTCTTGCTAGTTACACTAGCCATCCTTACTGCGCTTCGATTGTGTGCGTACTGCTGCAATATTGTTAACGTGAGTCTTGTAAAACCTTCTTTTTACGTTTACTCTCGTGTTAAAAATCTGAATTCTTCTAGAGTTCCTGATCTTCTGGGCAGACTCTCACACGCCTACATCGAACTTGCAGAGTCT
+
><5:8:;;>@D@A<;;<D@@@===>==<>:6545<<>6<=:>:BCCCCCB?BC:6:@B9B==C@F@BAAA9:5<<8555555#498=>B=4@>>=4;6;5<<166=@?;ACCBBA@@@=@@@:@:>@@@AA@C?BB@@<@BAAACBCB@@@@@@@B@C;;<:D@C@@@AA@@@@@5:;;:;*:;B9A@DDD0@>:::.9A@BA@@B9929:@:,=55697<=?@>@==<>00*06;;9:=?899DD999CDAA@@@@@>>9929=@>>>?A<9979?BBBBBB@
@ATNG8:00603:01178
GATGGTAGTGATACAGATCAGACACCAGAAGATCAGGAACTCTAGAAGAATTCAGATTTTTAACACGAGAGTAAACGTAAAAAGAAGGTTTTACAAGACTCACGTTAACAATATTGCAGCAGTACGCACACAATCGAAGCGCAGTAAGGATGGCTAGTGTAACTAGCAAGAATACCACGAAAGCAAGAAAAAAGAAGTACGCTATTAACTATTAACGTACCTGTCTCTTCCGAAACGAATGAGTACAGAGAGTACGATATGTCTACATCGAACTTGCAGAGTCT
+
CCCC?BBADCCCCCCCCCCCCCBCC@CBB>@@C@?@>@?BDCAABC?CC@C@899BBCCA+A<ABAAAAABDCC<BAAABAA0@A=@5;;;-;AA@BAACACCCD@D@BC?BDD>BAA@@@BCDECCCCBBB@FBCC?BBBBBACC=A=B::9;CBBCCCC@BBBBBB?BB?C@A;@@@@@9=>=;:::::9%9@;=999BCAAA5838A>>5;6;>BBCABCAAACC@C@BBB>BCC?BBBCCBACCCCBBB>>>@>>>BBCCBA@@@AA<>=:=A??=>888
@ATNG8:00634:01141
GATGGTAGCTCTGCTCTGACTCTCGTACTCATTCAGTTTCGGAAGAGACAGGTACGTTTAATAGTTAATAGCGTAACTTCTTTTTCTTTGCTTTCGTGGTATTCTTGCTAGTTACACTAGCCATCCTTACTGCGCTTCGATTGTGTGCGTACTGCTGCAATATTGTTAACGTGAGTCTTGTAAAACCTTCTTTTTACGTTTACTCTCGTGTTAAAAATCTGAATTCTTCTAGAGTTCCTGATCTTCTGGCGCGTATGTATGTCGCCTACCATCGAACTTGCAGAGTCT
+
4497)/////////7/////////==<<<>//)//---(-5(/)//666::6444<<=2:48;33,3,3999///0664/////$/37.7333(3899.66;6;<8<;;;=>@@C?CCBCB@D;;:;=BBCBBABB7;;;:?B@BAB::;>@@@?@@BC;@@B?BB<?:::;@A@@994999==0>=B?CCCCC1CCCJL=A;;;A@A;;;4;:::(9==::6:=@A<;;;@?>C6;2:?=?@?;>:;6;CBBCDBBBBB@@@AB@@@@?:;:??9:;598??A898A
@ATNG8:00608:01221
GATGGTAGGAGACACGTCGCACCGTACTCATTCGTTTCGGAAGAGACAGGTACGTTAATAGTTAATAGCGTACTTCTTTTTCTTGCTTTCGTGGTATTCTTGCTAGTTACACTAGCCATCCTTACTGCGCTTCGATTGTGTGCGTACTGCTGCAATATTGTTAACGTGAGTCTTGTAAAACCTTCTTTTTACGTTTACTCTCGTGTTAAAAATCTGAATTCTTCTAGAGTTCCTGATCTTCTGGCGCTCTGTCACGTCGCTCCATCGAACTTGCAGAGTCT
+
5===@DDD?BBDCC>?<<=>??<?@AA;;:A=@;;;7;B>C>;;;CCCDABBBCC@E?A@AA?B?B@@@ABAAA?=<;;;,<>8<99:,7@;=1:4;:>@????BBB?BBBBBBBB?BCB<@:<<;;;;;>:?B;;8;??A@@@>>>AAA:::=8:;:<BB<@<>>>A@@@CA4:::::/:6<6<>AAA/?AAAA6:;@@@AAA>>:>A@@/A888@=B=AA<??@AA@@;?=BAAA==:>@><;>>>@@>AAA>><<<=@B=@@@??:<<4<<?AA>>>>
@ATNG8:00606:01260
GATATATGCACGCTCTACCAGAAGTTCAGGAACTCTAGAAGAATTCAGATTTTAACACGAGAGTAAACGTAAAAAGAAGGTTTTAACAAGATCTCACGTTAACAATATTGCAGCAGTACGCACACAATCGAAGCGCAGTAAAGGATGGCTAGTGTAACTAGCAAGAATACCACGAAAGCAAGAAAAAGAAGTACTCTAATTAACTATTAACGTACCTGTCTCTTCCGAAACGAATGAGTACTGTAATCTATGTGTGCGCTACCATCGAACTTGCAGAGTCT
+
<CC666>><A@?<<;<>>4944.44.444.55;95:54:544.55:<59555&5499<==666>>>7==>CCCC1;;=A5;;;-:.77-33333;888<8=8=?4///(//8////32226688>?;888<0685965567'549;<7?8:99BAA@BBBBAB?AC?:::;=;789.733,37777'33,333388587:6;63337.5479<@A1879665=17177707:85::67.......(.65578;::9;;;888:>?@==48917769=;=??
@ATNG8:00622:01266
GATGGTAGTATAGAGCTCTACATAGTACTCATTCGTTTCGGAAGAGACAGGTACGTTAATAGTTAATAGCGTACTTCTTTTTCTTGCTTTCGTGGTATTCTTGCTAGTTACACTAGCCATCCTTACTGTGCTTCGATTGTGTGCGTACTGCTGCAATATTGTTAACGTGAGTCTTGTAAAACCTTCTTTTTACGTTTACTCTCGTGTTAAAAATCTGAATTCTTCTAGAGTTCCTGATCTTCTGGCGCGTATGTATGTCGCCTACCATCGAACTTCAGAGTCT
+
4<<=?CBCCCBDCCCCBCBBDCCCCCBBBBBB?BCCC;AA?C?BAAABBB?BBABB>B<@@CB@C>B>>=BBBBA>AA???.A@;A>>>9>BBB>BBC>BC<@@B?><;<@@@AA>>:?AA9=9=>>>><AA;AA<<8=>>>>=>>>@>===??A:>@?=??:?;>===AAB>>9@@@BB6B;;89;999(9:///(/;8///;88=<AAAA/A>>>@<@<==:<?A@?>?;A:>@@>=<:<;>7999::;999A9:9???:>>><>AAAA===8=A@@@AA>
@ATNG8:00657:00798
GATGGTAGCTCTGCTCTGACTCTCGTACTCATTCGTTTCGGAAGAGACAGGTACGTTAATAGTTAATAGCGTACTTCTTTTTCTTGCTTTCGTGGTATTCTTGCTAGTTACACTAGCCATCCTTACTGCGCTTCGATTGTGTGCGTACTGCTGCAATATTGTTAACGTGAGTCTTGTAAAACCTTCTTTTTACGTTTACTCTCGTGTTAAAAATCTGAATTCTTCTAGAGTTCCTGATCTTCTGGGTGCGCTACAGTCTCTCTACCATCGAACTTGCAGAGTCT
+
<<:=;==<556;;;>==96965;9954444557<<<>6<<9<:==@A@CC@BCCAA=A<B;@@<G:B?>C??=@@<=BBBB5BE@CCCC=@@;;4:597;@466<<<=:>A>ABBC>BCEE@B@BCCCBCBC>BBBC>BBCBBB@@@C;;;BBBA5;;;6;A?B?BBAA@CBCB5;;;;;.;<@<@@@@B0ACCCD?A;;;B@::9?:?>??+>996<;@;9:6:@@@A:;6:;?>>>>?>?;;;/;:;BCFBB@AAACCCBBCC@AA;;;?BA=@@@BBAAAA
@ATNG8:00650:00933
GATGGTAGGCGACATACATACGCGCCAGAAGATCAGGAACTCTAGAAGAATTCAGATTTTTTTAACACGAGAGTAAAACGTAAAAAAAGAAGGTTTTTACAAGACTCACGTTAACAATATTGCAGCAGTACGCACACAATCGAAGCGCAGTAAAGGATGGCTAGTGTAACTAGCAAGAATACCACGAAAAGCAAGAAAAAAAGAAGTACGCTATTAACTATTAACGTACCTGTCTCTTCCGAAAACGAATGAGTACAGAGAGTACGATATCGAACTTGCAGAGTCT
+
CCBB>B;;65955BBBCFCBB==00+07<87;79=:)/-0>>@:00,00+0:;==AAA@@@@#0-0@>>ABCE;;;;6;@@@CCCCC#;;50,/0/0$/00)/777<?>@A=A;00+000,0;@@ABBBBBDDCBB992;B::6;@AABA<<;.;9?CD@CCBBAC;;;;CC@00+00,000+0BA?AB:<<;88777888#00)/0//@?>=;,.0-::9)-,-;A>@>BBABA@@<@<;<<<.<;;5;@@DCCCCCCCAAACCDCAAAB<<68719@AACA987
@ATNG8:00655:01100
GATGGTAGCATCATGCATATCTCACCAGAAGATCAGGAACTCTAGAAGAATTCAGATTTTTAACACGAGAGTAAACGTAAAAAGAAGGTTTTACAAGACTCACGTTAACAATATTGCAGCAGTACGCACACAATCGAAGCGCAGTAAGGATGGCTAGTGTAACTAGCAAGAATACCACGAAAGCAAGAAAAAGAAGTACGCTATTAACTATTAACGTACCTGTCTCTTCCGAAACGAATGAGTACGTGTGCGACGTGTCTCCTACATCGAACTTGCAGAGTCT
+
5>>>?B<<>>;;;555569<==5668<<=054<:5409>=???9547;928233334?=>+=147888;>=>>>500/////$/50929;;,//0,/=<<<=@BA>B?BC@CCC:<;AABBBBBCCDCBBCC?A===9<000><<B?CAC;;8;BA@ABBD?BBBCBB@CB@CCC?AA??=,99>;::::9(9B?AAACDCBB@;@<@?==5;5;=AAA=A@@@@@C@C@CBB>BCK=@@BCDAA@A@?9:9??>@ABBBB?BAAB@///5//+/;<<=A?;;
@ATNG8:00486:00608
GATGGTAGCGCATATCAGCGCAGCCCAGAAGATCAGGAACTCTAGAAGAATTCAGATTTTTAACACGAGAGTAAACGTAAAAAGAAGGTTTTACAAGACTCACGTTAACAATATTGCAGCAGTACGCACACAATCGAAGCGCAGTAAGGATGGCTAGTGTAACTAGCAAGAATACCACGAAAGCAAGAAAAAGAAGTACGCTATTAACTATTAACGTACCTGTCTCTTCCGAAACGAATGAGTACTATGTAGAGCTCTATACTATCGAACTTGCAGAGTCT
+
CCBB?DBBBCCCCCCCBBBCCCBCC?CBC@DDC@A@?A?BDBCAA@=BA?C?CCBBCCCC5C@CCCCCBBBCDF>CC@@@@@0AC>B9ACA7BCC@CAA@CCECC@C?BB?BBB>BBA>@@DBBBBBDCCCCACCCC@CBBBBBBB?CADDD@CBBBBCDD@CBCAAA=CC?DBB>AAAAA899::??CCC3EE?B:::B>CBA<A>B==>;>;>ADCJ@CBBBBCC6;6;;;0;A@=ACBBBBBBBCCCCCBBBBBB>>?@@@BBAA7>;:>AAAADAA<
@ATNG8:00537:00535
GATGTAGATACTCGCTGATACACCCAGAAGATCAGGAACTCTAGAAGAATTCAGATTTTTAACACGAGAGTAAACGTAAAAAGAAGGTTTTACAAGACTCACGTTAACAATATTGCAGCAGTACGCACACAATCGAAGCGCAGTAAGGATGGCTAGTGTAACTAGCAAGAATACCACGAAAGCAAGAAAAAGAAGTACGCTATTAACTATTAACGTACCTGTCTCTTCCGAAACGAATGAGTACTCATCGTCGTGTCGTGCTACCATCGAACTTGCAGAGTCT
+
CBA@@CFCCCCDCCBBBDECBBBB=BCB@CBBBBB?B?BCCBBBB?BB@B?AA@99999(9;A?;?BCD@??>4>>;;;;;*;@@D5;;;49C@ACCAAADDCB?C>AA?BCC=??CBCCCCFDCCCBBBC?CBBC?BBBBBCBB>B?CCC@CDBBBCAB?ABBBB@?BB@BBB;??CFD>??;788887(7=8=786==<::4:;????<@;@@DCC?BCCCAAA>A?ACD>BBA?ABBCCCAAACBBAACBBBDBBA???FD?BBBBB?AA>AA?AAAA==
@ATNG8:00508:00580
GATGGTAGGTGCAGCATGAGTGTATCCAGAAGATCAGGATCTCTAGAAGAATTCAGATTTTTAACACGAGAGTAAACGTAAAAGAAGGTTTTACAAGACTCACGTTAACAATATTGCAGCAGTACGCACACAATCGAAGCGCAGTAAGGATGGCTAGTGTAACTAGCAAGAATACCACGAAAGCAAGAAAAAGAAGTACGCTATTAACTATTAACGTACCTGTCTCTTCCGAAACGAATGAGTACGATGAGAGAGCTCTCTCTACCATCGAACTTGCAGAGTCT
+
<=9>2444.55=666>>==BB@A><;4:44.488<<<>@@999B@A@ABB@BACCCCCCCC5D?ABDFD;:9;;;,;45444&4;7<7@AA3@>@5;48?<BBBB?B?::29333788:CCCGCDCBB:;;C@CCCC@BBBBAABB?B@B@@>@AA@?@AA>@ACAAA?BA>BA@<@?999+9<7678887(5=69565;55297=7885:6:5;<BCB?CB@@BBD@A@@@@9@00-0===??>?C989BBBBBAB??;>=>8818;;;;<BB7<;>>@@===
@ATNG8:00513:00555
GATGGTAGGCATATCAGCGCAGCCCAGAAGATCAGGAACTCTAGAAGATTTCAGATTTTTAACACGAGAGTAAACGTAAAAAGAAAGGTTTTACAAGACTCACGTTAACAATATTGCAGCAGTACGCACACAATCGAAGCGCAGTAAGGATGGCTAGTGTAACTAGCAAGAATACCACGAAAGCAAGAAAAAGAAGTACGCTATTAACTATTAACGTACCTGTCTCTTCCGAAAACGAATGAGTACGATGAGAGAGCTCTCTCTACCATCGAACTTGCAGAGTCT
+
ABBA>A==8=B;96>C>@AABBCC8CCC:B>>>==>B>AA???AA?AAAA<AAABBDDD1949@>888==:::09522555'556'5-525&588799@A>==>B=B;::5:=<:???AAAAAA?@@A::8><??BA==<=AB@;:7:<???<@@@@@@>>:>C@@@@<:949<;4:=786*8::488888(8:4:@<===>>?9=9=A??:>:=>::;<@@@A@>>6;66668)88818>=AAC;;;@?@A=>>C@===AAB@@@9==CBB=??<?>>;;;;;=
@ATNG8:00521:00561
GATGGTAGCAGACGTGACAGAGCGCCAGAAGATCAGGAACTCTAGAAGAATTCAGATTTTTAACACGAGAGTAAACGTAAAAAGAAGGTTTTACAAGACTCACGTTAACAATATTGCAGCAGTACGCACACAATCGAAGCGCAGTAAGGATGGCTAGTGTAACTAGCAAGAATACCACGAAAGCAAGAAAAAGAAGTACGCTATTAACTATTAACGTACCTGTCTCTTCCGAAACGAATGAGTACGATGAGAGAGCTCTCTCTACCATCGAACTTGCAGAGTCT
+
566;5;CC;;;;666<<==>>C?BB@BCD@CDC@@?@B?=?@///;6;;8;6/////;::+?:///:::<=<>=3:8?A@@@,@@=?5;;;&5<<7=BBBBBBCC?A?AC?BBB>AABBBCBCBECCCCCCB?ACCC?B@@ABBBB>A?C::8;BBBBBAB?BBEBBA?BC?CAC@CCBBB<?;;9=====.=>;@;::AAA??;?<@@@F7;6:>@@A=AAAAACD>A>ACC=BAA>ABBBBBBCBAAAB@?@AA@@@A>>>>><?>=<A;AD6::>A>??;;
@ATNG8:00545:00579
TATGGTAGACATATCGTACTCTCTGTACTCATTCGTTTCGGAAGAGACAGGTACGTTAATAGTTAATAGCGTACTTCTTTTTCTTGCTTTCGTGGTATTCTTGCTAGTTACACTAGCCATCCTTACTGCGCTTCGATTGTGTGCGTACTGCTGCAATATTGTTAACGTGAGTCTTGTAAAACCTTCTTTTTACGTTTACTCTCGTGTTAAAAATCTGAATTCTTCTAGAGTTCCTGATCTTCTGGGCAGACTCTCACACGCCTACCATCGAACTTCAGAGTCT
+
:<<F@CCBCCCCCCCGECC89:CCBBCC@@AB?BCCJ?CC@B@CBBBBBDADBB887;ACCCC@C@BBBCCCC@@<?>>??1@@<A???9?@AB?BBB?BC>@?@BBC@CCBBBCCC@CCD?C?BBBB9;;E@CCCC?@@B@@@BBBCCBDCBBB>A@@=AB@B?BA?ACCC@@8;;ABB8B?B>BBBBC5BDCDE<@@@AAAB;;;;@A@A,AB<;;?C@CGEGGCCCCCAEADCCCCC@DCCC=BBBCDDEECCCCBBB>BCDAHBBBBACC@CICBBBBB
@ATNG8:00548:00589
GATGGTAGCTCACGTACGTCACACGTACTCATTCGTTTCGGAAGAGACAGGTACGTTAATAGTTAATAGCGTACTTCTTTTTCTTGCTTTCGTGGTATTCTTGCTAGTTACACTAGCCATCCTTACTGCGCTTCGATTGTGTGCGTACTGCTGCAATATTGTTAACGTGAGTCTTGTAAAACCTTCTTTTTACGTTTACTCTCGTGTTAAAAATCTGAATTCTTCTAGAGTTCCTGATCTTCTGGCTCTCGTAGAACAGATACTAATCCGACTTTGCCAGAGTCT
+
;>=B@BBBG@@@@C<;;;AABBCCCCCDDBBA=A;;;0;C>A?CCCBCCC@CCAAA>A@BCCC?B?BB>>@BBCC>AADCC3BB@DB>=7>98:?BBB?CE?@?@EBC?BAAAAA==8=::5;;??AAC>=>:==@A5;6>////==>>>C;;;@=@@@<>>:>;888AAA?==8:7878(89<896676+6<99=+--3---655717;88*988<86@6;;39<<:///7<7<7:333-337069;7;;965638;;-//=;;79:39;::9.66/-,,,,,,
@ATNG8:00506:00604
GATGGTAGCTCTGCTCTGACTCTCGTACTCATTCGTTTCGGAAGAGACAGGTACGTTAATAGTTAATAGCGTACTTCTTTTTCTTGCTTTCGTGGTATTCTTGCTAGTTACACTAGCCATCCTTACTGCGCTTCGATTGTGTGCGTACTGCTGCAATATTGTTAACGTGAGTCTTGTAAAACCTTCTTTTTACGTTTACTCTCGTGTTAAAAATCTGAATTCTTCTAGAGTTCCTGATCTTCTGGATACACTCATGTGCACCATCGAACTTGCAGAGTCT
+
BCBB<@:555=ABBCCGCCCCCDCBBCCDCCCAFCCC=A@=A=:66=BCCAGCCBB<A>ABDB@CABAAABBCBB?BCBBB5BB>@@@@8??@B?BBC?BB>@@CCBDACCCCBBBB?B@@=@>BABBBCA@=@CCC?BBBA;;;DBDCFCC@?@@BCB??@;?;??ACCCGCE9;;BBB7B<A><;;<;*;BBBC>C;;;;<;@@@4;;;;*;;;;B@C@BB@BBCCCDD?C@CDCCDDAE?B?ABBAB@@@A@@@A@@@=???AA>??;?AAA@AA::
@ATNG8:00516:00601
GATGGTAGCGCATATCAGCGCAGCCCAGAAGATCAGGAACTCTAGAAGAATTCAGATTTTTAACACGAGAGTAAACGTAAAAAGAAGGTTTTACAAGACTCACGTTAACAATATTGCAGCAGTACGCACACAATCGAAGCGCAGTAAGGATGGCTAGTGTAACTAGCAAGAATACCACGAAAGCAAGAAAAAGAAGTACGCTATTAACTATTAACGTACCTGTCTCTTCCGAAACGAATGAGTACTATGTAGAGCTCTATACTAATCGAACTTGCAGAGTCT
+
BC@@=A96:CCDBFCCDBBBBB??A;B@<9;;?AA@69:;ACCBBBABC?B??<=99;;;*:;@CCCECCCCCE?MCBBBBB2BB?C?BBB:BBB?BBBCCCCAA>A@CB?BBB;??BBCCCCBBBDDCCBB=BCBC?BBBBBB??<ABDCC@CBB;;;FE@ECCCBB@BA>A@@;@A?@?:????BDCCC2A@=@000@@@DD:=:>@@@<@<@@CCCADBBBBBB=@=@DD@DBB?AAACCBBA@AAACBABBBBA<=;@@@;>>>@8<=:>>>>:::==
@ATNG8:00518:00639
GATGGTAGCTCTGCTCTGACTCTCGTACTCATTCGTTTCGGAAGAGACTGGTACGTTAATAGTTAATAGCGTACTTCTTTTTCTTGCTTTCGTGGTATTCTTGCTAGTTACACTAGCCATCCTTACTGCGCTTCGATTGTGTGCGTACTGCTGCAATATTGTTAACGTGAGTCTTGTAAAACCTTCTTTTTACGTTTACTCTCGTGTTAAAAATCTGAATTCTTCTAGAGTTCCTGATCTTCTGGGTGCGCTACAGTCTCTCTACCATCGAACTTGCAGAGTCT
+
5<::;?=@>>;695<=>66;B:66;@DABCAA>A>@>8>C?C@BDBB;;;ACBBA@???BAAB=B>ABBAA;;6@=AAGGG19976>AA8B@??496A;@@=@@@@BC@DFCCCA@@@BBC@C@CBBB@@@B=BAAA@CBBCF@AAB@@@BBBBC?AAA@BD@G>AAB@AAFEI@CCEED<B?A=;<;<;*;BCCC=C;;;<;B;:;?CCCC5CCCCCAC@CDAA@ABABC@C@@@@BBA?A9:;6;BB@@ABBBCCDBBBBCCCACBBCDABC>AABA@A??>
@ATNG8:00553:00613
GATGGTAGTATAGAGCTCTACATAGTACTCATTCGTTTCGGAAGAGACAGGTACGTTAATAGTTAATAGCGTACTTCTTTTTCTTGCTTTCGTGGTATTCTTGCTAGTTACACTAGCCATCCTTACTGCGCTTCGATTGTGTGCGTACTGCTGCAATATTGTTAACTTGAGTCTTGTAAAACCTTCTTTTTACGTTTACTCTCGTGTTAAAAATCTGAATTCTTCTAGAGTTCCTGATCTTCTGGGTGCGCTTCAGTCTCTCTACATCGAACTTGCAGAGTCT
+
CC@@?BCDCEBBBDCCCBBBCCBBBCDDCBCC>@@BA<BB?B?BBBBCBB?BBBBA>B?@@BB?C>BBBB===@@=@>>>>.>A;@@@@8?AAA>ACB=@@:=<<A7617@@?@>@@<@>@9=;AAA<<:::=BDAA:?AAA@@@@>>>AA???@<::9=AD=C=AA:???BDEAC::::.9=?99;:;:*:CCEE=BBBBDCCAC@9==<<,????E@E>AA?BBBB???=@=@AAD?>:?AAD:665>@A:??>>>>@@BB>>>>>AA<@@9=>E?==>;:
@ATNG8:00609:00484
GATTATCTGTCTACGAGAGCCAGAAGATCAGGAACTCTAGGACGAATTCAGATTTTTAACACGAGAGTAAACGTAAAAAGAAGGTTTTACAAGACTCACGTTAACAATATTGCAGCAGTACGCACACAATCGAAGCGCAGTAAGGATGGCTGGTGTAACTAGTAAGAATACCACGAAAGCAAGAAAAAGAAGTACGCTATTAACTATTAACGTACCTGTCTCTTCCGAAACGAATGAGTACGTGTGACGTACGTGAGCTACCATCGAACTTGCAGAGTCT
+
999.55:9995999555544.499.94<5459<8;:////)////)5.5555?@?@+@9<<<;;;=<<<>7556>>>>+>C:C?CCC799B=BA999@?>?4:2:=8999:?>99;ABCBA@@A:9:@?ABBD?B???BABA?C@BBB@CCB?BBBB?BBCCBB?BB>BA@49:?=>5>?<788888(8>9=;;;;;888;?8=7658<399:::;?<;877=9><AAA9A==6=888?=>888;;A????<<<<<<<<@B;><<<<77<6=766;;9//
@ATNG8:00611:00501
GATGGTAGCGCGACGAGCGTAGACCCAGAAGATCAGGAACTCTAGAAGAATTCAGATTTTTAACACGAGAGTAAACGTAAAAAGAAGGTTTTACAAGACTCACGTTAACAATATTGCAGCAGTACGCACACAATCGAAGCGCAGTAAGGATGGCTAGTGTAACTAGCAAGAATACCACGAAAGCAAGAAAAAGAAGTACGCTATTAACTATTAACGTACCTGTCTCTTCCGAAACGAATGAGTACTATGTAGAGCTCTATACTAATCGAACTTGCAGAGTCT
+
ABBI@DDBBBBBBCCCCCBBBEHDE>CCC@CCCC??=?@CBBBCBB=BB>B?CBB?????2@@CCCACC?A877)799:;;;.;C@C=AAA9ADC@CBBBCCBBB@D?AA@ABB>AABBCEDGDBBBCBBAA?@FBB?B888AABC>C@CCB?CDBBAACC?CCAABB@B@>@?@;@BAAA;:884:<<==.::9=///==A@@<@<@@@@<@<@@CCC@CBAAAGG?B?BBA:ABB?AAABBBBAABAAA??@ABA@==>A?@<?AAA:=;<??A>==;;;
@ATNG8:00618:00555
GATGAGAGTGAGACGCAGTACTCATTCGTTTCGGAAGAGACAGGTACGTTAATTAGTTAATAGCGTACTTACTTTTTCTTAGCTTTTCGTGGTATTCTTGCTAGTTACACTTAGCCATCCTTACTGCGCTTCGATTGTGTGCGTACTGCTGCAATATTGTTAACGTGAGTCTTGTAAAACCTCTTTTTACGTTTAACTCTCGTGTTAAAAATCTTGAATTCTTTAGAAGTTCCTGATCTTCTTGGGCTGACGCTGATATGCGCTACCATCGAACTTGCAGAGTCT
+
@B??;CA@;;=?A999999554:55.5555)6;8;8///////27:/66:>05048:.929;?:?9<88*//8888)8839;::::.9<994:::5;;////;6658;;//(/55059=2737::7:::?:>AAD;@@AA==<=9999;:97717562896:6779//.8..(.3333)3(..3555'33333-5/5:9998889/5:::):<<9:6)/)-22),,,),,),0763359388488)//33866655322,,,,,,,,355;A57:58=<=>===?
@ATNG8:00636:00567
GATGGTAGAGTACAGTGTAGTAGACCAGAAGATCAGGAACTCTAGAAGAATTCAGATTTTTAACACGAGAGTATACGTAAAAAGAAGGTTTTACAAGACTCACGTTAACAATATTGCAGCAGTACGCACACAATCGAAGCGCAGTAAGGATGGCTAGTGTAACTAGCAAGAATACCACGAAAGCAAGAAAAAAGAAGTACGCTATTAACTATTAACGTACCTGTCTCTTCCGAAACGAATGAGTACATAGATATACGTATAGCTACCATCGCAATTGCCTAGTCT
+
BEBB?BCCBBBCCCCCBBBBBCCCD?BBC@BABA@@<@=?@?ABBB>AA593:A@>@?@?.@?BBBCCCBBBBB>@@BABAA2?>=?<@@@8AAB@CAAAAA@@@8<2776<<>:?>>>BCDCEBBBCBABC@C???>A?@@CCBC>B?BBB?BCC;:;CC@AAABBB<?<8=993:>::9,7<=8>>>???'=?:?///==BBB;>;<;;;1818?BBCABBBBAAA=A=ABC>CDD@@??ABB>?>BBBECBBBBBBB>>>@::1:7888<7=199?BBBBBA
@ATNG8:00616:00604
GATGGTAGAGTATCATGTGTATCTCCAGAAGATCAGGAACTCTAGAAGAATTCAGATTTTTAACACGAGAGTAAACGTAAAAAGAAGGTTTTACAAGACTCACGTTAACAATATTGCAGCAGTACGCACACAATCGAAGCGCAGTAAGGATGGCTAGTGTAACTAGCAAGAATACCACGAAAAGCAAGAAAAAGAAGTACGCTATTAACTATTAACGTACCTGTCTCTTCCGAAACGAATGAGTACACATCGTCGTGTCGTGCTACATCGAACTTGCAGAGTCT
+
@=AB?@;;BBBCCCC;=;BCBBCA@>@CC@AAA@@@>A?BBBBBB@??@<@<@B@;;;;;*9<@BBCCCBCBDD?CBBCCCC1BB@C?BBB8@@C?CECBBBBA@=@<@A>@BB?AAACBBBBCCCCCBBBB?B@@@>C@@>A@@A>B@DCD?BBABCCCC<AABBB@<@<6...*.,,...(../(/<;;;+5506...78<>@:>:=>?>0806=BBB?BBBBAAA7;7;BB;AAB?@@@ACB@A@A999BBBA@@CCA:::A@ACAAA<9:49@@A???BB
@ATNG8:00618:00636
GATTAGCACGAGTCACTCATATCCAGAAGATCAGGAACTCTAGAAGAATTCAGATTTTTAACACGAGAGTAAACGTAAAAAGAAGGTTTTACAAGACTCACGTTAACAATATTGCAGCAGTACGCACACAATCGAAGCGCAGTTAGGATGGCTAGTGTAACTAGCAAGAATACCACGAAAGCAAGAAAAAGAAGTACGCTATTAACTATTAACGTACCTGTCTCTTCTGAAACGAATGAGTACCTCTCAGACGCTCGTCCTACCATCGAACTTGCAGAGTCT
+
BBB@CCB;66;;=CCBAADCDCCACCC?AABCDCACAHCC;;9@<?B?A?<@><<===,=;>==?AA@A9::,99;A@??,>=;>.999&5>>=ABABBA@?@>B@AC@DDF>A???@BCDCCCDCGBDC@C@@@>A@AA???=>?<@;;6;CCBBCBC@BBBCCB?BB>AAB?AA@@@9=<91::<;=.;>7?688@BBBC<C:??BB<>;?>BAA?BBCBCCD??@?CC;A??599ABABB@BBBBB>??A@@@=>>=@??<?788>67617==>AA=>>
@ATNG8:00660:00598
GATGGTAGTGTGTCTCTGAGAGTAGTACTCATTCGTTTCGGAAGAGACAGGTACGTTAATAGTTAATAGCGTACTTCTTTTTTCTTGCTTTCGTGGTATTCTTGCTAGTTACACTAGCCATCCTTACTGCGCTTCGATTGTGTGCGTACTGCTGCAATATTGTTAACGTGAGTCTTGTAAAACCTTCTTTTTACGTTTACTCTCGTGTTAAAAATCTGAATTCTTCTAGAGTTCCTGATCTTCTGGGTCTCTCTCTCACGCACTACATCGAACTTGCAGAGTCT
+
555=8<<<==<<<;;;<@<555555==<::9<6<;@?6=?;?;??@@@BB@BBBBB8;7;@@=:?7?ABCBB=<D8594494#4;5:45504:::166>9>C<@@BBBB>AADDB@A@>AAA?B<;;;9:99929@==499>>@BBB=<<@@??@@<B@@?@A?B=BABCCAB@B?ABA??-:49499DDD199@DD79:BBBBCA:;:9CC?1=@>66.57:>;ABBB@<@:C????>?<8<===5=:99;9AABABBBBBAABBCBBBB<;;5998===;88
@ATNG8:00018:04512
GATGGTAGTCTCAGATAGTCTATAGTACTCATTCGTTTCGGAAGAGACAGGTACGTTAATAGTTAATAGCGTACTTCTTTTTCTTGCTTTCTGTGGTATTCTTGCTAGTTACACTAGCCATCCTTACTGCGCTTCGATTGTGTGCGTACTGCTGCAATATTGTTAACGTGAGTCTTGTAAAACCTTCTTTTACGTTTACTCTCGTGTTATAAATCTGAATTCTTCTAGAGTTCCTGATCTTCTGGTCTACTACACTGTACTCTACCATCGAACTTGCAGAGTCT
+
55;<7;>A?:;55<;99;655<9556;;9;;<7<<=>7>B?B<;55;;9;8<<<==<?:BB99697@@@<<<<:>.44444$44.44::1445:<7<<<58<17738=@@CBCDDCBB@BCE?C?BCDJFEBB?BCBB@BBBBBBBA@@@@;;:AC@;;9@BC@D@C@@AA@@AC@@@@BB9A>B<;;;;.;>@@@9A:;:99999AADBCC=:9:@>:==@A=@@@??>?9?9?>@;::7::B?B;;;DGDDCABBDCEDECCC@BBBAB?BB?BCCCCB???
@ATNG8:00026:04554
GATGGTAGGACGGAGCGTCTGAGAGGTACTCATTCGTTTCGGAAGAGACAGGTACGTTAATAGTTAATAGCGTACTTTCTTTTTCTTGCTTTCGTGGTATTCTTGCTAGTTACACTAGCCATCCTTACTGCGCTTCGATTGTGTGCGTACTGCTGCAATATTGTTAACGTGAGTCTTGTAAAACCTTCTTTTTACGTTTTACTCTCGTGTTAAAAATCTGAATTCTTCTAGAGTTCCTGATCTTCTGGATATGAGTGACTCGTGCTACCTTCGAACTTGCAGAGTCT
+
84447:772;//)/7//444::556:<:<55567644;044.4399:<=>?;<;<>>:A6666@7<8>665<99555)5::::+<=8<;;;39996166<9<@=?>>B>?:;96955;;799;3:*////-:/-(-588(-////=;;;?;;::::98@:>::B4:29::999999.55:::+:.5.55555$5<5555&5<55555555.5555$59999.5.5<699555558;8;<555<75567;9@@@99999594:455=>>8>055503<:<784449:9
@ATNG8:00046:04612
GATGGTAGCGCATATCAGCGCAGCCCAGAAGTCAGGAACTCTAGAAGAATTCAGATTTTTAACACGAGAGTAAACGTAAAAAGAAGGTTTTACAAGACTCACGTTAACAATATTGCAGCAGTACGCACACAATCGAAGCGCAGTAAGGATGGCTAGTGTAACTAGCAAGAATACCACGAAAGCAAGAAATAGAAGTACGCTATTAACTATTAACGTACCTGTCTCTTCCGAAACGAATGAGTGCGATGAGAGAGCTCTCTCTACCATCGAACTTGCAGAGTCT
+
>>>C@B@656==969BBBBCCDDEG=BBCBCCBAA=A>ABBB@@A;@?<@<@BB;;;;;);8=?AAAABC@@@9::;;;;;*;B>CACCC;BBC?CCGCCCDCB@B>BB@C@@=@BAAABBCCEBCBBBBG@CCCE@B@@@CBBB?BAFBB?BCCBAACC@BBB????AA<???:>@=??8?>??BCC798BB?BAA@>8;;@=A?BBBB?C@CCBCC@CCAABCC@B>BBD>AAA?CCCCB???BBBBBCCBAABB@@@BBAA9==@AA<AA<@>>>>?===
@ATNG8:00032:04715
GATGGTAGCACACGAGATCTCATCGTACTCATTCGTTTCGGAAGAGACAGGTACGTTAATAGTTAATAGCGTACTTCTTTTTCTTGCTTTCGTGGTATTCTTGCTAGTTACACTAGCCATCCTTACTGCGCTTCGATTGTGTGCGTACTGCTGCAATATTGTTAACGTGAGTCTTGTAAAACCTTCTTTTTACGTTTACTCTCGTGTTTAAAAATCTGAATTCTTCTAGAGTTCCTGATCTTCTGGGTGCGCTCAGTCTCTCTACATCGAACTTGCAGAGTCT
+
<=<@<;;=:;@B;@?<<<??;66544;;<;;>7>@A@6>>:>:9;9@A@C?B@@;;7:8<<4:24.444::=;;<9=====+<=7::::2:@@@=?>=9=?348338768888<BDC>@@?9>9>==AA;;:9=>9917::765575@@@@85774522/56386588AA8887287:88+;7;7::=<<*:8877.77:77756225'/999(....94;68807:7787;;?;A=<///03333-///898<<;;;9=888=::;<:95:>9<///989==
@ATNG8:00036:04785
GATGGTAGGCGAGAGTGAGACGCAGTACTCATTCGTTTCGGAAGAGACAGGTACGTTAATAGTTAATAGCGTACTTCTTTTTCTTGCTTTCGTGGTATTCTTGCTAGTTACACTAGCCATCCTTACTGCGCTTCGATTGTGTGCGTACTGCTGCAATATTGTTAACGTGAGTCTTGTAAAACCTTCTTTTTACGTTTACTCTCGTGTTAAAAATCTGAATTCTTCTAGAGTTCCTGATCTTCTGGTGAGATATGCATGATGCTACATCGAACTTGCAGAGTCT
+
CCDD?BBC?BACCCCCCCCC9;<CCCCDDCCC=B9994;B>C@BCCCDBB?CCC@@<@@DDCC@C@BBBCCCBBB??????.8@4@BBB>BDBB?BBB>BB577:A9:49@@BBCCC?B>@;@=DAAA@::;=AA=>:=>==???@??@@@@;;;<??A=>>:>=AA???AA>>:>?AAA5@;?:98888(9@:::1:9:876==<=5;:::+5<=<@;A;;;7;CBA>>>:=:=BBAAA:===:=>BA?@;:;::??@@>=>?@???CB:>=<?@B@?????
@ATNG8:00037:04796
GATACATACATACGCGCCAGAAGATCAGGAACTCTAGAAGAATTTCAGATTTTTAACACGGAGAGTAAACGTAAAAAGAAGGTTTTACTAAGACTCATCGTTAACAATATTGCAGCAGTACGCACACAATCGAAGCGCAGTAAGGATGGCTAGTGTAACTAGCAAGAATACCACGAAAGCAAGAAAAAGAAGTATCGCTATTAACTATTAAACGTACCTGTCTCTTCCGAAACGATGAGTACAGAGAGTACGATATGTCTACCATCGAACTTGCAGAGTTCT
+
:888<<4449455;<??:CBA9666?;;797<:///<95::)//)/5455;;;*=75555.5<=666@7==;<<;<)//,/7<;</9///67777:///::6:6<=8;;86;<<</////9;<:88==39;::29@>@?CBB6985?A=A@@@???>9>989;=459.54=7==<<<6;=;343333$//)/8///66833,36;733,33(33///38/////84;6877.3444833333333733333333::;:::<;288822+.7,----4-.(.5
@ATNG8:00037:04797
GATGGTAGCTCTGCTCTGACTCTCGTACTCATTCGTTTCGGAAGAGCCAGGTACGTTAATAGTTAATAGCGTACTTCTTTTTCTTGCTTTCGTGGTATTCTTGCTAGTTACACTAGCCATCCTTACTGCGCTTCGATTGTGTGCGTACTGCTGCAATATTGTTAACGTGAGTCTTGTAAAACCTTCTTTTTACGTTTACTCTCGTGTTAAAAATCTGAATTCTTCTAGAGTTCCTGATCTTCTGGGTGCGCTACAGTCTCTCTACCATCGAACTTGCAGAGTCT
+
@CAA?BBBBBCDCCCDCBBBBAABBAABCBAA?ADCG>DC?B@CBBB@BC@BBBAA?A@CCCC@C@CCCCCFHBB@BCDDD0DC?AABB:>@BC?BBB@CC;;;@CCCADGCCBBBE@BBC@C?BCDBBBCC??@CC>ABCBBBBCCBBBBBBBBABBB@CC?B?BBCCCCDCJ?B;;<<.;>C>;;<<;*<CDCE:;<CBBBFCCC@CCCC5DBBBC@D@FFAA@ABBAC?B?BBBCBC?A@@A:@A@BBCCCBBBBEBBBCCC@BBBBB?BB=A@@ACBB:9
@ATNG8:00043:04805
GATGGTAGTGTCGATATGAGAGTGTGTACTCATTCGTTTCGGAAGAGACAGGTACGTTAATAGTTAATAGCGTACTTCTTTTCTTGTTTTCGTGGTTATTCTTGCTAGTTACACTAGCCATCCTTACTGCGCTTCGATTGTGTGCGTACTGCTGCAATATTGTTAACGTGAGTCTTGTAAAACCTTCTTTTTACGTTTACTCTCGTGTTAAAAATCTGAATTCTTCTAGATTCCTGATCTTCTGGCTACTACACTGTACTCTACCATCGAACTTGCAGAGTCT
+
////)//::@;//////566<><;999555953-5<<<3:838.44499994;<5556;6;=BB?C@CBB<;;;;;.5555&59.5///&///9)/)/7178/55:9980449899;:7;96*0)/0/---//(/6883888::888:::8889//)0?@>EHEF@DCCDCDCCEACDCDD;D@D@CBBBB5CCDFD>A;:;BBD@@?5;;;;*;AAADAE@CC@CCCCBB?C?BBB@A@?BBB@BCDCCCCCBBBBCCDCBBB@AAABC@AA>ABBCCCB>>
@ATNG8:00047:04795
GATGGTAGCACACGAGATCTCATCGTACTCATTCGTTTCGGAAGAGACAGGTACGTTAATAGTTAATAGCGTACTTCTTTTTCTTCTTTCGTGGTATTCTTGCTAGTTACACTAGCCATCCTTACTGCGCTTCGATTGTGTGCGTACTGCTGCAATATTGTTAACGTGAGTCTTGTAAAACCTTCTTTTTACGTTTACTCTCGTGTTAAAAAATCTGAATTCTTCTAGTAGTTCCTGATCTTCTGGGTGCGCTACAGTCTCTCTACCATGCGAACTTGCAGAGTCT
+
//;;6;0////7799;<<<=;;665<:;;<=A<@@@@8?>8>:666=69515<:::8@8?9:4.58<>AABAAAA=ABCEC3CC><=>1;///(/8939;///6966178:99;8854448>89988877;4>A?@88:>:<;<753765/..3.33348>8=6=>==85775+22666)5/7399=>>*77575-7558<>?>9<6;::::$759??>B<@;=ABB888>=4;3:7//;9(....'.5533.....7666AAAAA:>6888949<297=>>@??A
@ATNG8:00022:04840
GATGGTAGCGCGACGAGCGTAGACCCAGAAGATCAGGAACTCTAGAAGAATTCAGATTTTTAACACGAGAGTAAACGTAAAAAGAAGGTTTTACAAGACTCACGTTAACAATATTGCAGCAGTACGCACACAATCGAAGCGCAGTAAGGATGGCTAGTGTAACTAGCAAGATTACCACGAAAGCAAGAAAAAGAAGTACGCTATTAACTATTAACGTACCTGTCTCTTCCGAAACGAATGAGTACTATGTAGAGCTCTATACTCCATCGAACTTGCAGAGTCT
+
@ACC@DCCCABBCCBCBBBCCCCCC>CBB?BDDCBA?A?BBCDBBB?BA?B?AAA@@@@A2A?BCCBBBBBBB?8??:;;;;*;C>B5:;:&9A<=CDBGDCCBC@C@BB>ABB?BBCCCCCCBBBB@@CCC@BBBB?BCBBBBBB@C@C??=@DBBBCAA>ABBCCA?DCC<?@=?@BBC=???;?AAAA3AB?B?@;A@@@D;?<?A@@:>:>ACCCACBBAAA@6:5:BB=BBC@BBBBDBBAADCCBA>>D??????A@@<???AA7::=@@@@@B===
@ATNG8:00045:04866
GATGGTAGTGATACAGATCAGACACCAGAAGATCAGGAACTCTAAGAAGAATTCAGATTTTTAACACGAGAGTAAACGTAAAAAGAAGGTTTTACAAGACTCACGTTAACAATATTGCAGCAGTACGCACACAATCGAAGCGCAGTAAGGATGGCTAGTGTAACTAGCAAGAATACCACGAAAGCAAGAAAAAGAAGTACGCTATTAACTATTAACGTACCTGTCTCTTCCGAAACGAATGAGTACGATGAGAGAGCTCTCTCTACCATCGAACTTGCAGAGTCT
+
BCDE@EB@AABBBBBGCCCGCBC;;79BB=BBCAA?8@6000//)/93996><0000/:::):59//77399777.7794999'44.47<==0=<@::9996<=@@=@?AA>BDC>BBA@ABCCCCCCBBBBA=ABAA=BACCCDCC@C?B;;7<AA@AABB@CBBCCC?CC?BBB?BBBBB<??D@BBCBB2A@=>??CFDDCB;@;@@BB7;6:=ABB@BCBAAA@;?;@@A;ABC>AAAABBBBBABABBCBCCA===>=;;;<>=>>@<@?;??AB>?>>=
@ATNG8:00016:04902
GATGAGCGTCTGAGAGGTACTCATTCGTTTCGGAAGAGACAGGTACGTTAATAGTTAATAGCGTACTTCTTTTTCTTGCTTTCGTGGTTATTCTTCTAGTTACACTAGCCATCCTTACTGCGCTTCGATTGTGTGCGTACTGCTGGCAATATTGTTAACGTGAGTCTTGTAAAACCTTCTTTTTACGTTTACTCTCGTGTTAAAAATCTTGAATTCTTTCTAGAAGTTCCTGATCTTCTGGGCAGACTCTCACACGCCTACCATCGAACTTGCAGAGTCT
+
4:455><<56666=BD@CBB@A;;.9995)6=7=9>@@@=6626>@<@=@<@@=>9>9>??>::>9;254444$9;.49:9,/988)/)//)//)3;<<<9=::::@>B9@AA49298833:8=;?773288333<88;96:00/(.7.333367+2+2655739;;8;3733&33>377333$37///(////88/33;48999)69>300+0200/)/;:=<5:>88.949595055>>5>>555555::;;:54.444.5<:8:9::7:<;;<<587
@ATNG8:00033:04911
GATGGTAGTGATACAGATCAGACACCAGAAGATCAGGAACTCTAGAAGAATTCAGATTTTTAACACGAGAGTAAACGTAAAAAGAAGGTTTTACAAGACTCACGTTAACAATATTGCAGCAGTACGCACACAATCGAAGCGCAGTAAGGATGGCTAGTGTAACTAGCAAGAATACCACGAAAGCAAGAAAAAGAAGTACGCTATTAACTATTAACGTACCTGTCTCTTCCGAAACGAATGAGTACGATGAGAGAGCTCTCTCTACCATCGAACTTGCAGAGTCT
+
BBBEABAABABCFFCCABBCCBBBB=?AB?BCC@A?>?;;@@@@@@>@B=A?::885>>=+<6<ABCDCBBB@B9BBBBCCC0@A5;49>>3@BB?CCCFCCC@@<@@BB@CCC@BBBCCBBCCDFCCCCBB?BCDD@A@A@CB@A>B@D@@?@CFBBBCC?CCBBBD?BA=AA@4::@@@;?==;::999(9A?B?@@BCC==:=<?===<>;>@CBA?B@@@BBC?B?BDD>BBE?BBDCBBCBB@??CBBBCB??@>>>>>B=@@@??;>A<:::@BA><<
@ATNG8:00037:04922
GATGGTAGTATCTGCACACTCTGTCCAGAAGATCAGGAACTCTAGAAGAATTCAGATTTTTAACACGAGAGTAAACGTAAAAAGAAGGTTTTACAAGACTCACGTTAACAATATTGCAGCAGTACGCACACAATCGAAGCGCAGTAAGGATGGCTAGTGTAACTAGCAAGAATACCACGAAAGCAAGAAAAAGAAGTACGCTATTAACTATTAACGTACCTGTCTCTTCCGAAACGAATGAGTACTACTCTCAGAGACACACTACCCATCGAACTTGCAGAGTCT
+
BCCD@D@ABB>DCCCBBBCCCGGCC@CCC@CCAAAB?BACCCCCBA@BC?B?AA><???=,??ABB???AC?>=3<<:;;;;*;?;>4999&9@@=@BBCBCCCB=@=@B?BBC?BBB<;;HIICCCDDCCC??@@B@BBBBCCBB?B@C@@?@BCCCCCB?BCCBBB@BB?>>>9>>>=>8???:?AABB3BB@B?@?DB@??<?<@???<@<@BCAA?ACBBBBB@B@BBB=AAA>ABBBBCCAAABCCBBBBBBBAA=>;;;>7>>>@A=AB688@@?????
@ATNG8:00043:04927
GATGGTAGGTGCACATGAGTGTATCCAGAAGATCAGGAACTCTAGAAGAATTCAGATTTTTAAACACGAGAGTAAACGTAAAAAGAAGGTTTACAAGACTCACGTTAACAATATTGCAGCAGTACGCACACAATCGAAGCGCAGTAAGGATGGCTAGTGTAACTAGCAAGAATACCACGAAAGCCAAGAAAAAGAAGTACGCTATTAACTATTAACGTACCTGTCTCTTCCGAAAGAATGAGTACGATGAGAGAGCTCTCTCTACCATCGAACTTGCAGAGTCT
+
5>>>?BB>:555:;59@99;FB;;;>@@A?>98444.4.44;554<7<<7<9566<<<<<$94)5::55666<<>5<<>B@@@1@@;A4;;0;>@5;:>?:9//9)/)/:)///)/3;;==>>><AABCBBBABBBC?AA@@@C;;8;?B@@<;::9>=9:7::8377-73-38:533377.33,3288=?>+446888::88892717666+2,28;;;:=>==::9.4.444(4:59449?@AABBBBBCA?>>@???A@@@@:>0//:/55)/57222777
@ATNG8:00022:04944
GATGGTAGAGAGAGCTCTCTCATCGTACTCATTCGTTTCGGAAGAGACAGGTACGTTAATAGTTAATAGCGTACTTCTTTTTCTTGCTTTCGTGGTATTCTTGCTAGTTACACTAGCCATCCTTACTGCGCTTCGATTGTGTGCGTACTGCTGCAATATTTTAACGTGAGTCTTGTAAAACCTTCTTTTTACGTTTACTCTCGTGTTAAAAATCTGAATTCTTCTAGAGTTCCTGATCTTCTGGCGCGTATGTATGTCGCCTACCATCGAACTTGCAGAGTCT
+
:<>@=BAAAB99;@;==;;<>;;;=;;;<<<<8BBHE>CC@DAEC>>>@@+0///927+99>;7>?BAAABA?:?69:898$993999:(7?=>6:0.)-868---9;17788=;BB?987=C=A>>>;;;?<A==>:>@@@AAA???@@?>>;:4888::/:4:<<<;>B@A=B:999057<754499$9@BAD<@@CCDBAAA?4:;::':99:@?B>BB?BCCA??>@B@CBBBBB=@??:??????ABBBB?????5;8818>>>>;?@:>>BAA>>==
@ATNG8:00038:04956
ATGGTAGCTCTGCTCTGACTCTGTACTCTATCTGTTTCGGAAGAGACAGGTACGTTAATAGTTAATAGCGTACTTCTTTTTCTTGCTTTCGTGGTATTCTTGCTAGTTACACTAGCCATCCTTACTGCGCTTCGATTGTGTGCGTACTGCTGCAATATTGTTAACGTGAGTCTTGTAAAACCTTCTTTTTACGTTTACTCTCGTGTTAAAAATCTGAATTCTTCTAGAGTTCCTGATCTTCTGGATATGAGTGACTCGTGCTACCATCGAACTTGCAGAGTCT
+
///)/7<044554;;9/-,,**,,,,*,--//77:;5;<9@><BBBBAA?CBBCC?B?ABCF@C?AAABBBCDC@BBBBB2BB?BBBC<A@BC:;:EACD@BAAEDFAECDCCCCC@BBB>B?CDBBAA@@?CBFD?CCDCBBCDCBCBGAA@B@BBA@BA?B?AAACBBBCC5;;;;;.;>C>AAB@C,AAA@A;ACBCCCCBAA@EDDD3DCBCC@C@BC@CCCBBBC@C@CBBBBC@BBCACBBCCCCB@@@AAAAAAABB?ABA@?=?B@BBBBBB@99
@ATNG8:00048:04955
GATGGTAGGCGAGAGTTAGACGCAGTACTCATTCGTTTCGGAAGAGACAGGTACGTTAATAGTTAATAGCGTACTTCTTTTTCTTGCTTTCGTGGTATTCTTGCTAGTTACACTAGCCATCCTTACTGCGCTTCGATTGTGTGCGTACTGCTGCAATATTGTTAACGTGAGTCTTGTAAAACCTTCTTTTTACGTTTACTCTCGTGTTAAAATCTGAATTCTTCTAGAGTTCCTGATCTTCTGGATATGAGTGACTCGTGCTAATCGAACTTGCAGAAGTCT
+
BBBC@DDD?BBCCBBB@DCCCAABCCB@@B:::;CCE>CC?B?CCBCCCC@BBCAA?B@BCCC@C@CCBBBCDCA;AACDD3BB?@>>?:>DCC>@@D?A@999@ABD>BBBBBBBC?AAA=A=C>>?A>>>:AABB:<566<<<<?A@@B>>>?=@@@<BB=B;===BBB?>>:>@?ED5A=A=;;;;;*:=666)//9///667<1888)29:8;9>9=>7=AAA@>><>:==@>>>7;;C<AA@@@888@@@@@@AAAAA;AAAB<>>;>@@>><>A?@
@ATNG8:00028:04995
GATGGAGCGAGCGAGTGTGTATACCAGAAGATCAGGAACTCTAGAGGAATTCAGATTTTTAACACGAGAGTAAACGTAAAAGAAGGTTTTACAAGACTCACTTTAACAATATTGCAGCAGTACGCACACAATCGAAGCGCAGTAAGGATGGCTAGTGTAACTAGCAAGAATACCACGAAAGCAAGAAAAGAAGTACGCTATTAACTATTAACGTACCTGTCTCTTCCGAAACGAATGAGTACTATGTAGGCTCTATACTACCATCGAACTTGCAGAGTCT
+
@ACC@CCCCBA?@AA@@@BBBBBB?BCCADDBBBC@C?CCCDBBBB>B7859?@;;;;;':7CBCGDDDB;;;0;A;;;;.9@;A2;;:*:@A=BCCCCBDFF>C@BB@BBB@CCBBCBBBBCCCB???B?BBCC@CB999AAA?B@DDD?BDBABBBB>BBBABB@A@=AA@=AABAA3@=:56;;;0//(/965=??@D=@<@A@@<@368>AA<===///<7;3778.800)0//98BBB???@??<??BBCBBBBBB?BBBBB@BC?A@AABBCCC
@ATNG8:00041:05023
GATGTAGTATAGAGCTCTACATAGTACTCATTCGTTTCGGAAGAGACAGGTACGTTAATAGTTAATAGCGTACTTCTTTTTCTTGCTTTCGTGGTATTCTTGCTAGTTACACTAGCCATCCTTACTGCGCTTCGATTGTGTGCGTACTGCTGCAATATTGTTAACGTGAGTCTTGTAAAACCTTCTTTTTACGTTTACTCTCGTGCTAAAAATCTGAATTCTTCTAGAGTTCCTGATCTTCTGGCGCGTATGTATGTCGCCTACCATCGATTCCGGATAGTCT
+
BB?@@EDC=BBCCCBBBCCCEDCCBBBCC??<@@?@<AB@CACCBABBB@BBBBB?B?BBBC?C?CCACCCBAA?ACDDD2BC?B::9/7@AB@DCC<@@000;=>>:=BBBB>>C:>>@<@<AAAA?:99<CCBA8;:@>>>AA@A:;;;;::9=8809=8=;??BAAAB>>;>=>>?1;5;:>>?@?/?><<<0766///<:9=AAAAA.>>>>D;A;>>;??@AAAA:>:>?@AAA8;;>=BB;::@@D?@?=::::8<>?<=;;;AA4:5;:>>>?<;7
@ATNG8:00034:05110
GATGGTAGTGTGTCTCTGAGAGTAGTAACTCATTCGTTTCGGAAGAGACAGGTACGTTAATAGTTAATAGCGTACTTCTTTTTCTTGCTTTCGTGGTATTCTTGCTAGTTACACTAGCCATCCTTACTGCGCTTCGATTGTGTGCGTACTGCTGCAATATTGTTAACGTGAGTCTTGTAAAACCTTCTTTTACGTTTACTCTCGTGTTAAAAATCTGAATTCTTCTAGAGTTCCTGATCTTCTGGGTGTTTCAGCGAGTATCTAATCGAACTTGCAGAGTCT
+
ABBB?BBBBBEDCCAA@CCGCCCCCBB>ABB@?<@889/;?;@=ABBBBCD@BCBCC@CACCCC?B>BEBBCCBBD>;;;;;*;A=B@@@;@BBB@CCC@IC;;;BDDGACCBBBBCD@DCC?C?CCCCCCBB?@BBB?BCCCDCCCBBBBBBBAA?CCC=BB?B?BBCBBCCBB=B@@@@7>=B;::::-;DDCC>CAACCABAAA5;;;;*;@@AC@C@CD@BBBBBBC@C?BBCCCC?BACC>CCID=A@@@@CCBCCBBC@BCBC@DD?AADFCCB99
@ATNG8:00097:04511
GATGGTAGCTCTGCTCTGACTCTCGTACTCATTCGTTTCGGAAGAGCCAGGTACGTTAATAGTTAATAGCGTACTTCTTTTTCTTGCTTTCGTGGTATTCTTGCTAGTTACACTAGCCATCCTTACTGCGTTCGATTGTGTGCGTACTGCTGCAATATTGTTAACGTGAGTCTTGTAAAACCTTCTTTTTACGTTTACTCTCGTGTTAAAAATCTGAATTCTTCTAGAGTTCCTGATCTTCTGGGTGCGCTACAGTCTCTCTACCATCGAACTTGCAGAGTCT
+
CBBC@CCBCBCBBBCCBBCCCCFCDCCBDBBB?ABBB>BB?C?BBBB?BD@CCEBC@B?ACCC@B@BDCCCCGED<;:::9*:A=A@B@;@AAB>BAA=AB6;;BBBCACCCBCBAA@CCC@D@CC:::BB@CCCC>@@BBBABCB@@?BBBAB?BBB@BC@C?BBBBCCCCC>B;;;;.;>B7;;CCC3CCCCC<AAC;;;CBBB?BBBB2BBBCB@D@CC?BBBCCCC@D@@??CCC<@>AA=@CDCCBCBBCCCC@?@BCC@A@AAA=@@=@BABCCB??
@ATNG8:00050:04601
GATGTAGTATAGAGCTCTACATAGACTCATTCGTTTGGAAGAGACAGGTACGTTAATAGTTAATAGCGTACTTCTTTTCTTGCTTCGTGGTATTCTTGCTAGTTACACTAGCCATCCTTACTGCGCTTCGATTGTGTGCGTACTGCTGCAATATTGTTAACGTGAGTCTTGTAAAACCTTCTTTTTACGTTTAACTCTCGTGTTAAAATCTGAATTCTTACTAGAGTTCCTGATCTTCTGGGCAGATCTCTCACACGCCTACCATCGACTTGCAGAGTACT
+
:::;CA?BBBBCCEFAA@C>AAAB@>@@;;8;BFC?D@D@BBA@BAA>ADA@@<?<@?BB?B?BBCCBB>??=<<;;.6606//(///3,3;;633/37>A@A>AAA???==8<??<A;??@==:;:;@==><@@@AA@@;;;?@@>;::5///7>@,/-6<<<??A>=387778(79>4:;:::);:::>-808==:9:>@@;@@@2?887;5<89;7;=ABAA@@:@;@@>?:A98666.6-----6;9;?@9::<:===:;66:///1769:::---6
@ATNG8:00070:04629
GATGGTAGCGCATATCAGCGCAGCCCAGAAGATCAGAACTCTAGAAGAATTCAGATTTTTAACACGAGAGTAAACGTAAAAAGAAGGTTTTACAAGACTCACGTTAACAATATTGCAGCAGTACGCACACAATCGAAGCGCAGTAAGGATGGCTAGTGTAACTAGCAAGAATACCACGAAAGCAAGAAAAAGAAGTACGCTATTAACTATTAACGTACCTGTCTCTTCCGAAACGAATGAGTACGATGAGAGAGCTCTCTCTACCATCGAACTTGCAGAGTCT
+
BDBC@C@;@AAB0/0>099AABABB=BDG@CCC;;;B?BBBCFBB@BC@C@CBCCCCCC5C@BBBCDCCCBBB;AA;;;<;';?=>??@?2?@<9<B@CEJG;;6;?;;7;BB?CCHCCBBBCCCCC@@AC@CDCC?ABCCDCCC@B?BBB>BBAABDFE@CBBBBB@DD?ACB@C@??B=AAA>ABFCC3BB>>>??AAA@@>@=ACBB?B???ABB>BCCBBAA>A?BBE=ABC?@AEEBBCBB@A@EBBBBBBAAAAAABB?AAABA?BB9:8AA@@@<<
@ATNG8:00071:04588
GATGGTAGCGAGGCGAGTGTGTATACCAGAAGATCAGGAAACTCTAGAAGAAATTCAGATTTTTTAAACACGAGAGTAAACGTAAAAAGAAGGTTTTACAAGACTCACGTTAACAATATTGCAGCAGTACGCACACAATCGAAGCGCAGTAAGGATGGCTAGTGTAACTAGCAAGAATACCACGAAAGCAAGAAAAAGAAGTTCGCTATTAACTATTAACGTACCTGTCTCTTCCGAAACGAATGAGTACAGAGAGTACGATATGTCTACCATCGAACTTGCAGAGTCT
+
5;;<?B@99<//)//7779445;6//5;//)/::799.44)44:44445333(35334455555#55)5:::=@C>BB@<A@@CDCC5BB>B?CCC:BCC?BBCBCFCCB?C@CC?BBB@BBBBBBBBCCCCCCCCD@DCCC>AABBBCCC@C@DCC@CCCCBBBB@CCCCBB?A@<AAA<??<<<7??@?AAABA3AB?AB?BCCBBB?B?AB@A=A?BBCBC@C>>>?>?9=<???;???=BBBBCC@@@BB?AA@A>>>>>>>B>?@;AA>9949749@@AAA=<=
@ATNG8:00073:04602
GATGGTAGCTATACGTATATCTATGTACTCATTCGTTTCGGAAGAGACAGGTACGTTAATAGTTAATAGCGTACTTCTTTTTCTTGCTTTTCGTGGTATTCTTGCTAGTTACACTAGCCATCCTTACTGCGCTTCGATTGTGTGCGTACTGCTGCAATATTGTTAACGTGAGTCTTGTAAAACCTTCTTTTTACGTTTACTCTCGTGTTTAAAAATCTGAATTCTTACTAGAGTTCCTGATCTTCTGGGATGTGTGCGCAGTGCCTACCATCGAACTTCGCAGAGTCT
+
58>:::<BCB>CC;96?@>CCCC;;;655<<;8@@CC=BF7;9;BBCCCD@CDECC@B@BBCD@D?BBBCCB==C?AAAAA2?@<@99:9&7<8<7?CB@CC?B???BB?BAAABBBB?BBB?B?BBC@??========888GBA>:::>=<=;:94768988188<=AA>>>=B;>=><=-=8=8=<<<<,<<666)------68577.7:9:*:68/8487//-/===>AAA:>:<>=???;=9::1:///669:9;@:::@<@=>::76/;7<=-//;;733---
@ATNG8:00075:04603
GATGGGTAGTGTGTCTCTGAGAGTAGTACTCATTCTTTCGGAAGAGACAGGTACGTTAATAGTTAATAGCGTACTTCTTTTTCTTGCTTTCGTTGTATTCTTGCTAGTTACACTAGCCATCCTTACTGCGCTTCGATTGTGTGCGTACTGCTGCAATATTGTTAACGTGAGTCTTGTAAAACCTTCTTTTTACGTTTACTCTCGTGTTAAAAATCTGAATTCTTCTAGAGTTCCTGATCTTCTGGGTGTATCAGCGAGTATCTACCATCGAACTTGCAGATTCT
+
5::<B=C@AAA00/:::=A@:9;BBBDECCC@@>@BC=CC@B@BCCCBCC>AA@@??B?BBBC@C>AABBBCBBB@BBBBB1BB@BBBD=AAD>@?AB?AA499ABBB>ABBBBB@B=@:;7;:>BD;;;??<?@@@<>>=>888@???AB?===7///9==7<9>>>A>>>>><>?AHE6?<?<@?@@@.=<:;;3;?=@>=99//)////'/69:>6:5:B:>>AA@@@<A=B@?>>>:><;<5:::AAAA=>==89;///<;166:==8==7=;;;==:;;
@ATNG8:00087:04611
ATGGTAGTGTGTCTCTGAGAGTAGTACTCATTCTGTTTTCGGAAAGAGATTAGGTACGTTTAATAGTTAATAGCGTACTTCTTTTTCTTGCTTTCGTGGTATTCTTGCTAGTTACACTAGCCATCCTTACTGCGCTTCGATTGTGTGCGTACTGCTGCAATATTGTTAACGTGAGTCTTGTAAAACCTTCTTTTTACGTTTACTCTCGTGTTAAAAATCTGAATTCTTCTAGAGTTCCTGATCTTCTGGTCTACCACTGTACTCTACCATCGAACTTGCAGAGTCT
+
///)//8<:9;4455555//////;///744.444444&443880/////)//)////33(317889299=<8;=00/94/////$//(39:=5==;;055979>:AAA??D@CD@CC;::?CCC@CFCCCD;<;H@DDFE?CCFFBCCBDDCCCC@@??DCC@CE?@>@A@@@BBAC>B;;;;.;>C>;;;;;*;B@@@=@@DBBBC<;<@BDEH5GBBBC?B?CB?CCCCCCCAC@BBDDJFA@@A@BBBBC@CCCBCCCCBBBC=@@@@@=@D>AACBDCBA@
@ATNG8:00051:04667
GATGGTAGCAGACGTGACAGAGCGCCAGAAGATCAGGAACTCTAGAAGAATTCAGATTTTTAACACGAGAGTAAACGTAAAAAGAAGGTTTTACAAGACTCACGTTAACAATATTGCAGCAGTACGCACACAATCGAAGCGCAGTAAGATGGCTAGTGTAACTAGCAAGAATACCACGAAAGCAAGAAAAAGGAGTACGCTATTAACTATTAACGTACCTGTCTCTTCCGAAACGAATGAGTACATGTAGAGCTCTATACTACCATCGATGGATCTGAGTCT
+
BDBB?BBBBCBCC@ABCCGCCCCCB=@@@=ACCCCC@C@BBBAAAB?BC>B?AA@@@@@@2A<@BB??>AA788*8>;;;;;$9;7;8???2>B?:=HCCCCDBB?BADC@CBB@BCC@BBCCCB;;;CBBB?BBBC@AAADDEBB?BB:::;ACCCCCB?AAABBB?BD@CBB=??BAA;A??;;@@@@0@9@000>@A???=B<@@@@<A<A?BBD@CDAAAAC?B@BBB;A??;>ABAAADBBBBBBBBBBBBBAAAAAA<A@@@AA?;@@A@@@@>>>
@ATNG8:00070:04679
GATGGTAGTGTCGAGTATGAGAGTGTGTACTCTATTCGTTTTCGGAAGAGACAGGTACGTTAATAGTTAATAGCGTACTTCTTTTTCTTTGTCTTTCGTGGTTATTTCTTGCTAGGTTACACTAGCCATCCTTACTGCGCTTCCGATTGTGTGCGTACTGCTGCAATATTGTTAACGTGAGTCTTGTAAAACCTTCTTTTTACGTTTACTCTCGTGTTAAAATCTGATTCTTCTAGAGTTCCTGATCTTCTGGGTCTCTCTCTCACGCACTACCATCGAACTTGCAGAGTCT
+
///4.44/9<;//////7;;;9555997///////)/////&/:5:.55:;:=A9:>:9=4828:@@;=5////6689:8==?>=+333(33337)3337,3,333(33,33333,5.5:9556:;9===2625;;9////)/)/99479;?>=>>;666;99;=5;;>9<<8<7;;;?>;@9969AAAB6A4;4;;;;:*;?@@G000000////54999+99<5569<<6;6555::5<8=666<:495//(////<<:<><;;555<7774///<<7594///9://5:
@ATNG8:00074:04728
GATGGTAGGTGCACATGAGTGTATCCAGAAGATCAGGAACTCTAGAAGAATTCAGATTTTTAACACGAGAGTAAACGTAAAAAGAAGGTTTTACAAGACTCACGTTAACAATATTGCAGCAGTACGCACACAATCGAAGCGCAGTAAGGATGGCTAGTGTAACTAGCAAGAATACCACGAAAGCAAGAAAAAGAAGTACGCTATTAACTATTAACGTCCTGTCTCTTCCGAAACGAATGAGTACGATGAGAGAGCTCTCTCTACCATCGAACTTGCAGAGTCT
+
?A>;>@@<75:5>;;;?<666@=9949993:<<<:?;??BCBBBDD@BC@DABBA@AAAA0A?CBABBBCCCDG>;;9AAAA+<<7;8<<<0<<=7<<A@?@A;;6;>;;8:BBAAAABCC@ABAABCCCCC@CCBC?BBA@@@@@:A=A;;7;BBBB;;;@BABB??<???A@?;=>999,99<9@AAAA/79/777=>@BBB?B>BB8818:88;B?;;;@@>?=?9>==594429@<988AB>>?AABBBBB==>887773<88---)-6356699@75/
@ATNG8:00097:04714
GATGGTAGACATATCGTACTCTCTGTACTCATTCGTTTCGGAAGAGACAGGTACGTTAATAGTTAATAGCGTACTTCTTTTTCTTGCTTCGTGGTATTCTTGCTAGTTACACTAGCCATCCTTACTGCGCTTCGATTGTGTGCGTACTGCTGCAATATTGTTAACGTGAGTCTTGTAAAACCTTCTTTTTACGTTTACTCTCGTGTTAAAAATCTGAATTCTTCTAGAGTTCCTGATCTTCTGGGCTGCGCTGATATGCGCTACATCGAACTTGCAGAGTCT
+
DCCC@BBABBA@@ABCBDDCCGECCCCAB>9;.9994)4<5?8@AAAAAA@CBBBC?C?CBBB>B?BCBBBCB@A487333$0:4:00,/8<?=BBB?BB<??BCAA>ABB@@???<AAA9=:=B>?><;;<AA@@<?>==AA>>>?@?AB>>>;@@@=BB;A;>>AAA::;=:>:;;;/;:>:=====.==999+//9///<<<?8====+=;;;B<A;;;8<AAAABB8;8;@AAAA<<<<<2;///<777:77///;;:66:????;??;>==?@@?;;
@ATNG8:00084:04731
GATGGTAGAGAGAGCTCTCTCATCGTACTCATTCGTTTCGGAAGAGACAGGTTACGTTAATAGTTAATAGCGTACTTCTTTTTCTTGCTTTCGTGGTATTTCTTGCTTAGTTACACTAGCCATCCTTACTGCGCTTCGATTGTGTGCGTACTGCTGCATATTGTTAACGTGAGTCTTGTAAAACCTTCTTTTTACGTTTACTCTCGTGTTTAAAAATCTTGAATTCTTACTAGAGTTCCTGATCTTCTGGCGCTCTGTCGCGCTACCATCGACTTGCAGAAGTCT
+
5::83;<AAA;;9<<556==<==<::;6559<49:;<05B=B?CB;:99:)/)////396<BAB<B:5555<:::<8;>?:?+<=8BCCC>BBAA10///(//(///(/98*4488====84225:59;A55225398995//.77755589=92225...6//(/).35:::>><495556'518175<<<)55999*--3---45.55'/888*8//*-3-34//)/655585<5<777:@7836--)---99<@B<<9///970667///956668836636
@ATNG8:00097:04741
GATGGTAGCGCACACATAGATACAGTACTCATTCGTTTCGGAAGAGACAGGTACGTTAATAGTTAATAGCGTACTTCTTTTTCTTGCTTTCGTGGTATTCTTGCTAGTTACACTAGCCATCCTTACTGCGCTTCGATTGTGTGCGTACTGCTGCAATATTGTTAACGTGAGTCTTGTAAAACCTTCTTTTTACGTTTACTCTCGTGTTAAAAATCTGAATTCTTCTAGAGTTCCTGATCTTCTGGGTGTGTCAGCGAGTATCTACCATCTAACTTGCAGAGTCT
+
<<>C@AC;=BAABBCCCCCCBB;66665==44.4999)4>5@<BABBCHCBBABDDAD@BCCC@C@CCCBB@@@@=;;;;<*9>8=AAB=BCCB?AAC@BCA;<;C@A=ABBBCBBDACCCAE@BBACBBAD@DBCC>AAABBBBBBA@CFBCCB?C@A=@B?B?BBBA@@BDB=@;;;;*;9@=ABBBB0BB;;;8;BBCBBBAAA?AFDD5;;;CC@C@BBAAAACCBB@D@CBABCC@BBBC=DAABBBBCCCFDDHFBBCC?B;;;A=CA=@@BCBAA;;
@ATNG8:00057:04803
GATGTAGTCTCAGATAGTCTATAGTACTCATTCGTTTCGGAAGAGACAGGTTACTGTTAATTAGTTAATAGCGTACTTCTTTTTCTTGCTTTCGTGGTATTCTTGCTAGTTTACACTAGCCATCCTTACTGCGCTTCGATTGTGTGCGTAACTGCTTGCAATATTGTTATCGTGAGTCTTGTAAAACCTTCTTTTTACGTTTACTCTCGTGTTAAAATCTGAATTCTTCTAGAGTTCCTGATCTTCTGGTGTCTGATCTGTATCATTACCATCGAACTTGCAGAGTCT
+
A?A@=669B@BBC::6=555/7///77:/66:=>?@7==<D9B=/0/77(-(-----(-(/)/44.4.449=::554544444$33-39::1////)//837:)///7/55)55;>456>466>:=9;<<@C===?>B=B@CBBBBA>00*00//77:?>6:5924454///----8/-(///<<.;5;2/5555$5555;1;/////:::;)///&59955.549934444448.4.4454:;645649;;555555<;99///:6:;:666=C659@B=BBC==;<
@ATNG8:00071:04800
GATGGTAGCTCTGCTCTGACTCTCGTACTCATTCGTTTCGGAAGAGACAGGTACGTTAATAGTTAATAGACGTTACTTCTTTTTCTTGCTTTCGTGGTATTCTTGCTAGTTACACTAGCCATCCTTACTGCGCTTCGATTGTGTGCGTACTGCTGCAATATTGTTAACGTGAGATCTTGTAAACCTTCTTTTTACGTTTACTCTCGTGTTAAAATCTAGAATTCTTCTAGAGTTCCTGATCTTCTGGGTGCGCTACAGTCTCTCTACCATCGAACTTGCAGAGTCT
+
<<@@:99;999:555==B:<;966<<:::<9905<<<3==9A===<<<CC:BA><>9=8<:<9*.*------/)/:;599999(997<<>B4>>?9.5594996556==>:??>==B???BBB@E@BBBB;;;B@CDEE?ABCBBBB;;9@>@A@9;7;CB=A@=@:>=<..-----(/555)58>49;;99$55;;<066;9;<9555.///&//////)/4:>+09@CC>><>=???@>=17799,9AB@@@CCCCD@?@CCCBB@BB@@@:;;@CAAAAAAAA
@ATNG8:00085:04825
GATGGTAGTATATCGCGTCGCTATCCAGAAGATCAGGAACTCTAGAAGAATTCAGATTTTTAACACGAGAGTAAACGTAAAAAGAAGGTTTTACAAGACTCACGTTAACAATATTGCAGCAGTACGCACACAATCGAAGCGCAGTAAGGATGGCTAGTGTAACTAGCAAGAATACCACGATAGCAAGAAAAAGAAGTACGCTATTAACTATTAACGTACCTGTCTCTTCCGAAACGAATGAGTACACATCGTCGTGTCGTGCTTCCATCGAACTTGCAGAGTCT
+
CCCC@BCBB=CAAAD;;9CCCCCCB?B9:8;ADBBB;@<@A@BBBB?BC@D?BCEBAAAA0@>@AADBBDCAAA;>>;;999$9<7<.555&5569?C?CBCBBA>B?BB?BBB?AABABBCCCDCBBBCAA>AA@C?CCDCCBBB>@?@?@=@CCABBBB??@@BBB@BB?BBB@BBBB899?>;99:::(:==BABCCDBBB@D?B<;;@D@DBCEB?CAABBBB?C@BBF>BAA?BBB??@CBBCBC=>CCBBBBB???B?C?BBBDC>??9?@=>=???:
@ATNG8:00087:04821
GATGGTAGCTCTGCTCTGACTCTCGTACTCATTCGTTTCGGAAGAGATAGGTACGTTAATAGTTAATAGCGTACTTCTTTTTCTTGCTTTCGTGGTATTCTTGCTAGTTACACTAGCCATCCTTACTGCGCTTCGATTGTGTGCGTACTGCTGCAATATTGTTAACGTGAGTCTTGTAAAACCTTCTTTTTACGTTTACTCTCGTGTTAAAAATCTGAATTCTTCTAAGTTCCTGATCTTCTGGGCAGAATCTCACACGCCTACCATCGAACTTGCAGAGTCT
+
5:<>@BB@;;=@C=C@??@@966<<655==5505;;;5<=8=;?A@ADED@BBCBA?B>BBDEAI?CBCC===??:?>DDD3BB@BCBB=A@;9295@;:@:>>?A@B?BCCCCCCC@CCE@B?CEDCCCCC@CBCB@CCCCCCCCC@AABBBBB@BBB@BC?B@AABCBBBCH@B<;<;.<>C?DGEGG5H;;<C>DCCCBABAAA5;;;;*;@?@B@C@CC@CBC@BB@D?;;:DCC@CBBB=AA@C@CCCCCECBCC>@?B?BCDBC@BC<?????BBBB
@ATNG8:00072:04839
GATGGTAGTCTCAGATAGTCTATAGTACTCATTCGTTTCGGAAGAGACAGGTACGTTAATAGTTAATAGCGTACTTCTTTTTTCTTGCTTTCGTTTGTATTCTTGCTAGTTACACTAGCCATCCTTACTGCGCTTCGATTGTGTGCGTACTGCTGCAATATTGTTAACGTGAGTCTTGTAAAACCTTCTTTTTACGTTTACTCTCGTGTTAAAAAATCTGAATTCTTCTAGAGTTCCTGATCTTCTGGTCTACTACACTGTACATCGAACTTTGCAGAGTCT
+
C9:69=;:@BAAB@BBBB;66B>CECBBBB@A<@@AA<AB?C?B;<;BCCABBBCC?B>@AAA@C?AA@?;;:;<7444444$99547;;0:455)555/)/:)///;:<6;555=99=244=:=:@@@@@CBB?BBAB=ABC;;;BBCB;<<A@@?<@??59:;?;:::::=>@B699ABB49495@@@A@,=?:::.9@B@===000+0/0/0#0;:@;05.5:.44::=44.43<::=45455B9DB;;0><0000<<=??@@:9299:,9:B<>=?87
@ATNG8:00090:04845
GATGGTAGGCGAGAGTGAGACGCAGTACTCATTCGTTTCGGAAGAGACAGGTACGTTAATAGTTAATAGCGTACTTCTTTTTCTTGCTTTCGTGGTATTCTTACTAGTTACACTAGCCATCCTTACTGCGCTTCGATTGTGTGCGTACTGCTGCAATATTGTTAACGTGAGTCTTGTAAAACCTTCTTTTTACGTTTACTCTCGTGTTAAAAATCTGAATTCTTCTAGAGTTCCTGATCTTCTGGATATGAGTGACTCGTGCTATCGAACTTGCAGAGTCT
+
BCDD@BAB?BBBBBCCCCCCCBCCGHA@AC:99:BCC>BB@D?BBCCDAA<ADBBB=@=ADDD?B?BBBBBBA@=8:::99(9>;@??>:?BBB@AAA?CD?ABBBBB>AABBBCAA<A>>=A<AA@@>==?<@AEF7;;@@@?A@@@@@@;;:=:=??<?A<A:==B@@@FAA<888BB5B<A7;;HKE/==>@A7;;A>>>888>:>>>>/=;;:A<?;?@=>>>>@@@=A<BCBA@@7<<@<??<==///==::>?>;:;@AAAA<??<??????@??
@ATNG8:00090:04915
GATGTAGTATCTGCACACTCTGTCCAGAAGATCAGGAACTCTAGAAGAATTCAGATTTTTAACACGAGAGTAAACGTAAAAAGAAGGTTTTACAAGACTCACGTTAACAATATTGCAGCAGTACGCACACAATCGAAGCGCAGTAAGGATGGCTAGTGTAACTAGCAAGAATACCACGAAAGCAAGAAAAAGAAGTACGCTATTAACTATTAACGTACCTGTCTCTTCCGAAACGAATGAGTACCTCTCAGACGCTCGTCCTACCATCGTTATCGGAAAGTCT
+
;;8::<666>>>DCA@@B@;;;@B8BCCACCFDCCAC@CCBBCBB?AA>A@@??AABBB2A>ACCAACA000>4>900///$4<7=:>@@2<A<7;ACCCCEBB@B?BB?ABA??@;:;@@ABBCBBB@@@>BBBB@BBCCCBBB?B?B@@>@BAB;;;?;?BC@AA@BB?BBC>BBBBA=A>><?CEEC3BB>ABBBEBABD;?7888><B=>>AAB?@@@AA?A?B>BBB=BBB?BBBCBBB?BBBBBBBFC?;;:<<9=?>:??=:>9????8?@9@?>>
@ATNG8:00096:04928
GATGGTAGCACGAGTCACTCATATCCAGAAGATCAGGAACTCTAGAAGAATTCAGATTTTTAACACGAGAGTAAACGTAAAAAGAAGGTTTTACAAGACTCACGTTAACAATATTGCAGCAGTACGCACACAATCGAAGCGCAGTAAGGATGGCTAGTGTAACTAGCAAGAATACCACGAAAGCAAGAAAAAGAAGTACGCTATTAACTATTAACGTACCTGTCTCTTCCGAAACGAATGAGTACTATGTAGAGCTCTATACTAATCGAACTTGCAGAGTCT
+
CCCC?CCBBBBC<AACDCDCBDCCE@CBC@CABBBB?BEHCCDDCC?BB@C@DGCBBBBB2B@DDBBBBAA>>=5;>9:;;;*;D==?B>B7CDC@CDBCCDDBB?B?AA=ABB?BBCBBBCDDDFABBCCC@BCCD>@@BBBBBC>C?BBB?BCCCCCBB?BBBBAA?CE?>>?<>?BBD=AA@<@@@@@2@C?BAAAB@>>>=A<@>>>;>;>@BBC?CCBBBBB>A>ADD@CAA?BBBBBBBBBBBBBBB>>???:::A>>:=@@D:?>9@@@@>>>==
@ATNG8:00051:04950
GATGGTAGCTATACGTATATCTATGTACTCATTCGTTTCGGAAGAGACAGGTACGTTAATAGTTAATAGCGTACTTCTTTTTCTTGCTTTCGTGGTATTCTTGCTAGTTACACTAGCCATCCTTACTGCGCTTCGATTGTGTGCGTACTGCTGCAATATTGTTAACGTGAGTCTTGTAAAACCTTCTTTTTACGTTTACTCTCGTGTTAAAAATCTGAATTCTTCTAGAGTTCCTGATCTTCTGGGATGTGTGCCGCAGTGCCTACCATCGATCTTGCAGAGTCT
+
CDCC@CCBBBBCCCCCCBBCGCCABBDECDCC@CCCC>BBACACBBCCCC>AAA@@=@=A@BB?C@BBBCDCCBB?BCBBB3DD?B>>>:?CCC@AAB?AC5:99@@C=AABBBA@@;AAA==:>ACFB???<@@@@:==??::;>>>>@::;:<58885;=:>5:9<<:7777155788+<9>;?;;==,=6339*--7---7==A=ACA>(==:?:283<A;A@>@>>><?:==??:;76;;=4=///<<7:7:@A;;;A:>;;5;;:::<:;5;=>=?;;;>
@ATNG8:00080:04941
GATTAGTATAGAGCTCTACATAGTACTCATTCGTTTCGGAAGAGACAGGTACGTTAATAGTTAATAGCGTACTTCTTTTTCTTGCTTTCGTGGTATTCTTGCTAGTTACACTAGCCATCCTTACTGCGCTTCGATTGTGTGCGTACTGCTGCAATATTGTTAACGTGAGTCTTGTAAAACCTTCTTTTTACGTTTACTCTCGTGTTAAAAATCTGAATTCTTCTAGAGTTCCTGATCTTCTGGATACACTCATGTGCACCTACCATCGAACTTGCAGAGTCT
+
ABB?BCCCCBBBCCCCCCCCCCCDCECCBB?CCCB>CD@C@CCBBBBA?BDBBB?B?BBBB?B?CAAAACCBA?BCCCC3CC>BBBB>BBBB@BBB>BB<???B@@=???BABAA<@@A;?;?A?>>>>><@@@A7>;>A@@AAA@>>A?>>>::::<??;@:>=?@?@@??;?@DDD2?<>988888(8@9:9+//////;97<7>==>*98=<A:>:@@<@A@@@@@<@=@@@@;;7;CD=DAA>>>AA;::?=<<?:==?;=;::@;<<9<===>::;?
@ATNG8:00088:04958
GATGCTATACGTATATCTATGTACTCATTCGTTTCGGAAGAGACAGGTACGTTAATAGTTAATAGCGTACTTCTTTTTCTTGCTTTCGTGGTATTCTTGCTAGTTACACTAGCCATCCTTACAGCGCTTCGATTGTGTGCGTACTGCTGCAATATTGTTAACGTGAGTCTTGTAAAACCTTCTTTTTACGTTTACTCTCGTGTTAAAAATCTGAATTCTTCTAGAGTTCCTGATCTTCTGGGATGTGTGCGCAGTGCCTACCATCGAACTTGCAGAGTCT
+
;55;;AABBBBCBCCCCDCCCCCCDDCC@CCCB;BB6<9<CCBCFCAGBBBC@CADCCB?B?BDB@A?;;<7;;<=<+BA>A?<818@@@:>>A9??;?@?ABB@BBBB@A@B>A@A>A?BDCBBBAC?CDCC<>=@;;;ABB???@>>>A:>=B;>><?;;;;??C?@?<?@AAA5=8<:>=>?>.;====5=;;;?>>=<<3:777(57:8:4>:>?:>?@>@@A5;37766;94778903...667798;=/./15>>68==@@;>>388>=?>?==
@ATNG8:00057:04980
ATGGTAGGACGAGCGTCTGAGAGGTACTCATTCGTTTCGGAAGAGACAGGTACGTTAATAGTTAATAGCGTACTTCTTTTTCTTGCTTTCGTGGTATTCTTGCTGGTTACACTAGCCATCCTTACTGCGCTTCGATTGTGTGCGTACTGCTGCAATATTGTTAACGTGAGTCTTGTAAAACCTTCTTTTTACGTTTACTCTCGTGTTAAAATCTGAATTCTTCTAGAGTTCCTGATCTTCTGGGTCTACGCTCGTCGCGCTACCATCGAACTTGCAGAGTCT
+
4458<<A>AA;444888988933-5<::@;?<@BDD>CC?B?BDDDDCC@CCCCC>A=ACCCAC@CCCCCC@B@;::9::*;A=A@@A;@BCC?BAC@CC@BBCCFCBDCCBBDDD?CCC?A>ABAAB999?BBBB?CCCCABBCDCCCBBBBA?DCD?CC@B>BBCBCCCCC>B;;;<.;>E@;;;;;*<BA@C;BBBBBBC@@@5;;;.9??>A@CAEC@BBBBGDD@D@CCCDCC@AABC>BBCCDCCCCBBBBBCCCBB@BBBBA>AA>@@@AC???A
@ATNG8:00093:05023
GATGGTAGCTCTGCTCTGACTCTCGTACTCATTCGTTTCGGAAGAGACAGGTACGTTAATAGTTAATAGCGTACTTCTTTTTCTTGCTTTCGTGGTATTCTTGCTAGTTACACTAGCCATCCTTACTGCGCTTCGATTGTGTGCGTACTGCTGCAATATTGTTAACGTGAGTCTTGTAAAACCTTCTTTTTACGTTTACTCTCGTGTTAAAATCTGAATTCTTCTAGAGTTCCTGATCTTCTGGATACACTCATGTGCACCTACATCGAACTTGCAGAGTCT
+
<<BC@CFC@@;<AABBCBCDABBCCDCCDA@@>@CBD?GH>@>ACBBCCC>@@>00*/4779;9>@CCCCB;;/?<??@@@000,/;<<5CBB@=A9945?69;:AAD?BBBBBBAA>@@A>B@CBBBBBBC?BBBC@CCCCCBBCCBBBBBAA@=@BB=@@?@=AAABBBCBCADCEGG=EEHACBBBB5BBCCD>C<<<AAC@@@5;;;.:@?@A@D@CC@BCBBABB@D?CCBBA@=@AC@DBBB@@@AA:;;;AAD@CBBBBCBB?AA?ABCBBCC::
@ATNG8:00066:05113
GATGGTAGCTATACGTATATCTATGTACTCATTCGTTTCGGAAGAGACAGGTACGTTAATAGTTAATAGCGTACTTCTTTTTCTTGCTTTTCGTGGTATTCTTGCTAGTTACACTAGCCATCCTTACTGCGCTTCGATTGTGTGCGTACTGCTGCAATATTGTTAACGTGAGTCTTGTAAAACCTTCTTTTTACGTTTACTCTCGTTTTAAAAATCTGAATTCTTCTAGAGTTCCTGATCTTCTGGGATGTGTGCGCAGTGCCTACCATCGAACTTGCAGAGTCT
+
5;;A>@>??=9::///:<<<CBC>@C;::A?>5@:;;09@<=8BBBCCCC@BBBAA6;4:4:<7;9<<=BAA;==8;;;;:'87173333+3<?A<?>@==A=A0////(//6699::=::@7;7;>===:9:5:???=>>>>>A>>>@AA@=9//*///5661669797::?<=9<<;;;.96:*//999,;=;8;4998//..///'5777(757:839.25:877858808;=>>A?@<?@<>07///77<A??::79<8:9:<AA=76,//7///?767<=
@ATNG8:00117:04520
GATGGTAGTGATACAGATCAGACACCAGAAGATCAGGAACTCTAGAAGAATTCAAGATTTTTAACACGAGAGTAAACGTAAAAAGAAGGTTTTACAAGACTCACGTTAACAATATTGCAGCAGTACGCACACAATCGAAGCGCAGTAAGGATGGCTAGTGTAACTAGCAAGAATACCACGAAAGCAAGAAAAAGAAGTACGCTATTAACTATTAACGTACCTGTCTCTTCCGAAACGAATGAGTACGATGAGAGAGCTCTCTCTACCATCGAACTTGCAGAGTCT
+
=<<B?;55;@A@A;CCC;96;;A;@669699>595439.46<:??@=:0)0:00+/:;;;;+///BB=?>B777A9779@@@@1BC?C@CCC;CCC@BBAABCBA@=@=@@:@AB?ABBBBBBCBBCHGBBBD@DCBB>A;;;BBCC?C@B;;:;CCGBCA@?AEEECC?CC?BCC>AABAA8?994:BAAA3BA>BBBBBCDBB>A=@9971817ACBD@C@A@CCD>A>AAA9A::5:BBCDBBBB:::BBBBBCCCCC??;?B@>>=?B<BB;@>>>AA>>;
@ATNG8:00102:04617
ATGGTAGGTGCGAGCATGAGTGTATCCAGAAGATCAGGAACTCTAGAAGAATTCAGATTTTTAACACGAGAGTAAACGTAAAAAGAAGGTTTTACAAGACTCACGTTAACAATATTGCAGCAGTACGCACACAATCGAAGCGCAGTAAGGATGGCTAGTGTAACTAGCAAGAATACCACGAAAGCAAGAAAAAGAAGTACGCTATTAACTATTAACGTACCTGTCTCTTCCGAAACGAATGAGTACTGCGTCTCACTCTCGCCTACCATCGAACTTGCAGAGTCT
+
///)///)/:444=<<:<;955//--(---0577;==9=8=CCCCCD@CC;;:;ABBBDCD5D@CBBBCCCC;;;9<BBEGDD2BCAD>AB?0?@@=@AA<BBBBB@BADDA@@A@BBBBBCCCCDCCCCCAA<ABCCACCBBBBBC@F?C:::;BBDBBBB?BBBABB=BC?DBB?BBBAA798959BDFD/AA@DBABBCBBB;><?BBB<?<??CCAABAAEDHD?B?BDD>BCC@A@@BDDDCCCBCCCBCCCCCBBB@BCDACBBBC@BB?AABCCCA::
@ATNG8:00105:04581
ATGTAGCTCTGCTCTGCACTCTCGTACTCTACTCTGTTTCGGAAGAGACAGGTACGTTAATAGTTAATAGCGTACTTCTTTTTCTTGCTTTCGTGGTATTCTTGCTAGTTACACTAGCCATCCTTACTGCGCTCCGATTGTGTGCGTACTGCTGCAATATTGTTAACGGGAGTCTTGTAAAACCTTCTTTTTACGTTTACTCTCGTGTTAAAAATCTGAATTCTTCTAGAGTTCCTGATCTTCTGGTATACACACTCGCTCGCTACCATCGAACTTGCAGAGTCT
+
//-------/97>@@00-----//--,5------577;5==7:7;;>===B@B=::<6?=A>>?6?9?<9=333;;133333$3717=>=6;8:<,//;4774;;?BDE@CCBBAB;;6;@A>B@BGHGCDDCCGKBB>BBBBBAAACCBDDBBBC@DCD@;;;<@BBD>A@ABE>C;;;;.;9@4:9999$9B??@8<===B><@::48=<;'9588=8=85824<;;:::7<7;==B??>?AA>BBAA=@@@;;;=>=?BB?>>;=====9;;5;=;;;;;AA
@ATNG8:00116:04593
GTGGTAGTGGTCAGTGCGCGTCGTCCAGAAGATCAGGAACTCTAGAAGAATTCAGATTTTTAACACGAGAGTAAACGTAAAAAGAAGGTTTTACAAGACTCACGTTAACAATATTGCAGCAGTACGCACACAATCGAAGCGCAGTAAGGATGGCTAGTGTAACTAGCAAGAATACCACGAAGCAAGAAAAAAGAAGTACGCTATTAACTATTAACGTACCTGTCTCTTCCGAAACGAATGAGTACTATAGACTATCTGAGACTACCATCGAACTTGCAGAGTCT
+
5557:::/0)/::799;;<555955.5555:ABCCC@C?BBCBBCB>@?5;6;AAADCCC3C?CBABBBBBBBC9==<;;;;*;C?C@CCC;CCC@EBAADDBBB?B<@@;@@@<@@BBBBBCBAACBBBA@?@BBD?BBB@@@CB?B?;;;6;ABCCCCD@CCCCBC?A@=?9939989389=1899999%9;9383;:::@=>=?::8:095<7<=A?AAACC@@<@000>6=00-0@A::9A?>?><>@@@@AAA@@998>>=@B===?BB>@@BA88988
@ATNG8:00118:04609
GATGGTAGTGATACAGATCAGACACCAGAAGATCAGGAACTCTAGAATATTCAGATTTTTAACACGAGAGTAAACGTAAAAAGAAGGTTTTACAAGACTCACGTTAACAATATTGCAGCAGTACGCACACAATCGAAGCGCAGTAAGGATGGCTAGTGTAACTAGCAAGAATACTACGAAAGCAAGAAAAAGAAGTACGCTATTAACTATTAACGTACCTGTCTCTTCCGAAACGAATGAGTACGATGAGAGAGCTCTCTCTACCATCGAACTTGCAGAGTCT
+
:::?:555>CBC=>>?=BA@BCBAB>ABA?CBC:;6:?9=A?>=00*00/1//4;;==>+=8:>;<;;<<9:9,:84:<<<+==9=9BBB9CBC@BAA@BBC<;9;@BBABDDACCCBBBBBBBCCCCCCC@DCCC?BBBBBBBA;?<@::6;BBDCBBD@BCCCDD?BB@CCB;::BAA;BBB?BCCCC3BB?BBBBCCDBA0000>>>,/+/;@BB@EDAA@BB?B?ABB=ACC???@BBBCBB@??BCCBB@??BBBABAB?B;;;@>@@8<<@@>>;;;
@ATNG8:00147:04586
TATGGTAGCATCATGCATATCTCACCAGAAGATCAGGAACTCTAGAAGAATTCAGATTTTTAACACGAGAGTAAACGTAAAAAGAAGGTTTTACAAGACTCACTTTAACAATATTGCAGCAGTACGCACACAATCGAAGCGCAGTAAGGATGGCTAGTGTAACTAGCAAGAATACCACGAAAGCAAGAAAAAGAAGTACGCTATTAACTATTAACGTACCTGTCTCTTCCGAAACGAATGAGTACGATGAGAGAGCTCTCTCTACCATCGAACTTGCAGAGTCT
+
BCCE?BBBBBBBBA@@BBBBCBABB?BDD@EBBB@?=@@CCCCCCC?CC?B?BBFBCCCC1B?@ACDDECCCCC>BCABBBB2BB?B=AA?0?CC@CCCCBB@@@9@>@A>CAA>AAB???CCCDAAACCCD?AAAB?BCCCBBBC@B@B=><?BBBBAAA?BBCBBC@BB=A?>:>?<<<.775/58===*5505>>>>?>A@=A<A;;;<@<@@@@@<@>>?@@A=A:==>7=??>?CBCBCCCC???CCCBA=?>>@A?>>>9>>>886:?<@@@A??>>>
@ATNG8:00101:04651
GATGGTAGGCACTGCGCACACATCCTAGAAGATCAGGAACTCTAGAAGAATTCAGATTTTTAACACGAGAGTAAACGTAAAAAGAAGGTTTTACAAGACTCACGTTAACAATATTGCAGCAGTACGCACACAATCGAAGCGCAGTAAGGATGGCTAGTGTAACTAGCAAGAATACCACGAAAGCAAGAAAAAGAAGTACGCTATTAACTATTAACGTACCTGTCTCTTCCGAAACGAATGAGTACTGTATCTATGTGTGCGCTAATCGAACTTGCAGAGTCT
+
@@CD@CC>;BBBBCBCBCDCCCCC@CCCC@CCCCBB@CADCCBBCCACC@C@BBB9:999$86?<:??A@?:99+9@;;;;:$9;7<;===2=CC@CEDCAAABB?B?BB?B@@<@BBABBCBCGCCCBCBA?AA;;7<BCCCCBC?CACBC@CCCCABBB@DDFB??>?B@BBB>A???A9@9929<<<=1>@?CAAACBBB@<@=>>>@:>;>@BCD@AAABBCC@C=??C>CBB?BABABBCCAAABBBBA@AABCBCBBC@??;;5;<8=?B>>>===
@ATNG8:00121:04656
GATGGTAGCATCATGCATATCTCACCAGAAGATCAGGAACTCTAGAAGAATTCAGATTTTTAACACGAGAGTAAACGTAAAAAGAAGGTTTTACAAGACTCACGTTAACAATATTGCAGCAGTACGCACACAATCGAAGCGCAGTAAGGATGGCTAGTGTAACTAGCAAGAATACCACGAAAGCAAGAAAAAGAAGTACGCTATTAACTATTAACGTACCTGTCTCTTCCGAAACGAATGAGTACCTCTCAGACGCTCGTCCTACCATCGAACTTGCAGAGTCT
+
5<::<ABBBBCCCAAABBAAA@?@@;<@B?ABC;;6@E@DCB@@@?9?>9@>=<=98333$76ABBBBBBD999+:9::999$:@=@7;;:4:BBABBCCCCCBB?B?AA?BCC@CBBCCCCBBBGCCCBBB?CBBB?BAA@BCAA>B@C@A?ACCCCCCC@ABBCCC?CA?BCG:::B@A9???9==<=>1>B?CAAABBBB><><?@BC<?<?@BBB?CBAAACC@C?ACD>C??=?CCDDCC?ABBBCAAACBBB>>B=AAA<???AA:>=:@@AA@@::8
@ATNG8:00134:04665
ATGGTAGCTCTGCTCTGACTCTCGTACTCTACTCTGTTTCGGAAGAGACAGGTACGTTAATAAGTTAATAGCGTACTTCTTTTTCTTGCTTTCGTGGTATTCTTGCTAGTTACACTAGCCATCCTTACTGCGCTTCGATTGTGTGCGTACTGCTGCAATATTGTTAACGTGAGTCTTGTAAAACCTTCTTTTTACGTTTACTCTCGTGTTAAAATCTGAATTCTTCTAGAGTTCCTGATCTTCTGGTATACACACTCGCTCGCTACCATCGAACTTGCAGAGTCT
+
444.4444444::;:;//--,,,----55:/444577;177)/)/8666;:699://(/(//(/8382887833377633333$3717;9929---(---(-7)55::<<9=>;655;;7;44.439556=<::5;;;<7<>>CBCBA;;;=?>>::299929>:>:>>>>>====766=G@2@:@:==<<@0@@@AB600.-.----/2777+777//)/5;;6;=959==.905>:9598=@@4;;;99@@>900<00000==<;AAB>>9=>498==??999
@ATNG8:00149:04657
GATGGTAGGTGCAGCATGAGTGTATCCACGAAGATCAGGAACTCTAGAAGAATTCAGATTTTTAACACGAGAGTAAACGTAAAAAGAAGGTTTTACAAGACTCACGTTAACAATATTGCAGCAGTACGCACACAATCGAAGCGCAGTAAGGATGGCTAGTGTAACTAGCAAGAATACCACGAAAGCAAGAAAAAGAAGTACGCTATTAACTATTAACGTACCTGTCTCTTCCGAAACGAATGAGTACGATGAGATCTCGTGTGCTACCATCGAACTTGCAGAGTCT
+
35;<7<AB?BBC666=<=<<555;772---8(--/77;-505:88=?>;>A>A=ABBCCCCC5C@DBDBBCCCCCB>BC@AAAA0@A>@5;::4;CB?DCCCBBB?@<@?BB?BCC@BCBBBBCCCCCCBBCBC@ECAA>ABBBBBBB@CACAB?ABCCAAAC@CCAABB?BB>ACC?BBB@?8>>>8>???@2@B?BAAABCCBB<?<?BAA:>:=ACBB@BBBCBCC@D?AAD>CBB?BBBBBCCCCAA@@@BBBBABBBBBBBB?BAAAA;>>;@A@@@A===
@ATNG8:00114:04739
ATGGTAGCTCGTGCTCTGACTCTCGTACTCATCGTTTCGGAAGAGACAGGTACGTTAATAGTTAATAGCGTACTTCTTTTTCTTGCTTTCGTGGTATTCTTGCTAGTTACACTAGCCATCCTTACTGCGCTTCGATTGTGTGCGTACTGCTGCAATATTGTTAACGTGAGTCTTGTAAAACCTTCTTTTTACGTTTACTCTCGTGTTAAAAATCTGAATTCTTCTAGAGTTCCTGATCTTCTGTTAGAGCGTGCATATATCTACCATCGAACTTGCAGAGTCT
+
44/)//78////77//////7///5555;////9:;5;>;A669A@B@@899;?B>C?BBDB=B=?<<@A@@;;<;@D@D+;?7;@@@8@:>=166>:>><@;;><A><C@=669949@?<@@BCCC:9;@9>>??6:;DCC;;;C@@@B@?@@;@AB?AB@C?BBEBBBBAB>A9;;;.;4;4;CCCI5CCCEI?G;=;CBBA@@5;;;;*;;;;@>@?BB@C@@@D@@>@@CCBBBA9:;AC?BBBBB@@@@@@AB@@@@@=9=>999<AA>:::?A0000
@ATNG8:00123:04748
GATGGTAGTGATACAGATCAGACACCAGAAGATCAGGAACTTCTAAGAAGAATTGCAGATTTTTAACACGAAGAGTAAACGTAAAAAGAAGGTTTTACAAGTACTCACTGTTAACAATATTGCAGCAGTACGCACACAATCGAGCGCAGTAAGGATGGCTAGTGTAACTAGCAAGAATACCACGAAAGCAAGAAAAAGAAGTACGCTATTAACTATTAACGTACCTGTCTCTTCCGAAACGAATTAGTACGTGTGCGACGTGTCTCCATCGAACTTGCAGAGTCT
+
<<>>@EBAA6659995555559999.5657;;;444.4344.444.495::37-333337777$3,37733,377333(3395999(;>:><===/:::6////---///8386;=9===8<<4454<<:<<<=A@@@=@A@ABBBAABCB?B;@;;49@B@BBBE@@>>???<?;;@>=+//>>>4=/819<<<<,<@<>>?>@@AAA@B=BAAA7;7;?BBB@BBBCBCB?B<??D=A??=??A@@BA???AAAAB???BBBAB?AAB@@:>=8???@@@ABA
@ATNG8:00107:04790
GATGGTAGTGCGTGAGAGAGAGACCCAGAAGATCAGGAACTCTAGAAGAATTCAGATTTTTAACACGAGAGTAAACGTAAAAAGAAGGTTTTACAAGACTCACGTTAACAATATTGCAGCAGTACGCACACAATCGAAGCGCAGTAAGGATGGCTAGTGTAACTAGCAAGAATACCACGAAAGCAAGAAAAAAGAAGTACGCTATTAACTATTAACGTACCTGTCTCTTCCGAAACGAATGAGTACACACTCTCATATGACACTACCATCGAACTTCAGAGTCT
+
55<<7=DFBBCCBBBCBCBCDCCCC=CCCACCBBBBAC@CDDCCCA?AC@C?AACCCBBC1B?BBBCCCDD>==7<>?ABBB5BB@D@CDD;BBB@CCCCCCC@?;@=BA?BCCAEDBABBECCCCCCCCDD@CBBB>AABBBBBC@C?C?@?@CEEDCCC?BBBBBB?AA=@A@399999,999899:9:9%9>=?979??AA><?<>?AA7;8;ACCD@CDBCBBA=?=?BB=BBB?BBBBBBBCCCCCABACCCCCCCBBBAA>ABBBC?CC?ABBBCAA@
@ATNG8:00110:04806
GATGGTAGCAGACGTGACAGAGCGCCAGAAGATCAGGAACTCTAGAAGAATTCAGATTTTTAACACGAGAGTAAACGTAAAAAGAAGGTTTTACAAGACTCACGTTAACAATATTGCAGCAGTACGCACACAATCGAAGCGCAGTAAGGATGGCTAGTGTAACTAGCTAGAATACCACGAAAGCAAGAAAAAGAAGTACGCTATTAACTATTAACGTACCTGTCTCTTCCGAAACGAATGAGTACTGCGTCTCACTCTCGCCTACCATCTAACTTGCAGAGTCT
+
BCBB?BFCCCCCCBBBBDCCDCCCB?BCC@CCDBBB?B?BBCCABB>BB?B?BBCBCCCC3B?ABBBBDCCBBB=BABBCCC5BC?C=@@@9BCC@GCCCCCCCB?B?@@>@BB@BBBABBDCDDDDDB@@BACC??=@BBBBCAB?C@BAA?CDDDAAAB?BCCBBBBAA<AAA=AABBB=A??:=????1?B?B999BA@BD:>8>ABB8<7;CBBB@CCB@?:93:39@A;ABB@BBBABCCBBBBABBBBBBECCCC?CCC@D???B?BB?B@?>AC???
@ATNG8:00126:04823
GATGGTAGCACACGAGATCTCATCGTACTCATTCGTTTCGGAAGAGACAGGTACGTTAATTAGTTAATAGCGTACTTCTTTTTCTTAGCTTTCTGTGGTATTCTTGCTAGTTACACTAGCCATCCTTACTGCGCTTCGATTGTGTGCGTACTGCTGCAATATTGTTAACGTGAGTCTTGTAAAACCTTCTTTTTACGTTTAACTCTCGTGTTAAAATCTTGAATTCTTCTAGAGTTCCTGATCTTCTGGTTGCGCTACAGTCTCTCTACCATCGAACTTGCAGTA
+
:;<>@CCAB0/////7779:;99;>@;;;=>C=@A@<099.5.555555549;<<?<B7;.;44.48=<AAAAA=A=98988'8<347:::3:<><;6@@B=AB??>?A99289776266.2@A:>;877=;:;;=?>??<>>???BB???@@@@::;+///06;7=7A@@;;8A@?47799<,<9@5:6;;;,77799(-(---3669;;0666'6870--(-(-34;668@AA<@:==?==?6<=>;?;??>>=====???BA>>>A:=;<::4::4;77,,,
@ATNG8:00137:04807
GATGAGACACGTCGCACACGTACTCATTCGTTTCGGAAGAGACAGGTACGTTAATAGTTAATAGCGTACTTCTTTTTCTTGCTTTCGTGGTATTCTTGCTAGTTACACTAGCCATCCTTACTGCGCTTCGATTGTGTGCGTACTGCTGCAATATTGTTAACGTGAGTCTTGTAAAACCTTCTTTTTACGTTTACTCTCGTGTTAAAAATCTGAATTCTTCTAGAGTTCCTGATCTTCTGGGCTGCGCTGATATGCGCTACCATCGAACTTTGCAGAGTCT
+
BBBBBDDCBB?AABBFCCCBBCBBCBB>ABDD=CC?C?CBBCCCC@CCCCC?D>AACE@B@BAAADCCBA?CCCCC1BB?BBBB=BCCD@CBB?BB@???BBB?BBAAACBB@BBB@C@BB?BB>>>=AAAA:>>AA??>@?@@?DA???;:;:<AB<>:>BABB???C8;;@AA6A=B<@@@@@/@BADD8>>>@@@?@?@8===<.=:;;@<@<?A<A???CAA:>:=B@@@B;::;=6=///=666ABCAA@>>>;:5:;;>>:888)8:6<;///6
@ATNG8:00142:04809
GATGGTAGGCGTGTGAGAGTCTGCCCAGAAGATCAGGAACTCTAGAGGAATTCAGATTTTTAACACGAGAGTAAACGTAAAAAGAAGGTTTTACAAGACTCACGTTAACAATATTGCCAGCAGTACGCACACAATCGAAGCGCAGTAAGGATGGCTAGTGTAACTAGCAAGAATACCACGAAAGCAAGAAAAAGAAGTACGCTATTAACTATTAACGTACCTGTCTCTTCCGAAACGATGAGTACAGAGAGTACGATATGTCTACATCGAACTTGCAGAGTCT
+
?@;?=<@A>@B@BCBBBCCBBBBBC<C@@<>;@BBCAEAGCCDDCBB?B@C?BB;;9>>>)?7@@<A888?==?8=?98999'8><>2733&37;6:@;BDBBBB?C>AA<;761//*/==;9<?BB@@@@@@<@@BA5888895997<7=:>:>BBCC?>?>A??:AA?8817??8<>777(333,3;===+==88555;;;;>:>7;;@>9@:=<<773767:9:8174:89(/00/999;;88888;=<<=A??@@@??@B===>;;5;==AAAB?>>>>
@ATNG8:00107:04917
GATGGTAGCACACGAGATCTCATCGTACTCATTCGTTTCGGAAGAGACAGGTACGTTAATAGTTAATAGCGTACTTCTTTTTCTTGCTTTCGTGGTATTCTTGCTAGTTACACTAGCCATCCTTACTGCGCTTCGATTGTGTGCGTACTGCTGCAATATTGTTAACGTGAGTCTTGTAAAACCTTCTTTTTACGTTTACTCTCGTGTTAAAAATCTGAATTCTTCTAGAGTTCCTGATCTTCTGGGTGCGCTACAGTCTCTCTACATCGAACTTTGCAGAGTCT
+
:;>A;A>>>B>@666?@AABDC:66>CBBCBB@BBBE>CB>A?AB@>@CC@CDCCC@D?ACAC?D@CDCAAAB=A<==999)=A8@@B=68;;B<??C?CC?9::CAA>ACCBCBCC>AAC@C?C@;;;;;<6<=>?;:;:A=888?>>@A7779298==AA:A7655@@>>>><>?AAA6A7<788898(7<888*69<:55597717555'55;994=;AA7=;::?=>5:7:>BCCB<=9:91///:77:=;9776:75/8885/..5333--.-76--.2
@ATNG8:00114:04912
GATGGTAGTACATGATAGACGACACCAGAAGATCAAGGAACTCTAGAAGAATTCAAGATTTTTAACACGAGAGTAAACGTAAAAAGAAGGTTTTACAAGACTCACGTTAACAATATTGCAGCAGTACGCACACAATCGAAGCGCAGTAAGGATGGCTAGTGTAACTAGCAAGAATACCACGAAAGCAAGAAAAAGAAGTACGCTATTAACTATTAACGTACCTGTCTCTTCTGAAACGATGAGTACTGCGTCTCACTCTCGCCTACCATCGAACTTGCAGAGTCT
+
////)/:@?<=<;;;;>>>?C@==<0555./77//)/)/)/99::::54/)/1//)//////$549:;6:6CCCDK?BA<;;<;*;C?C?CDC;CCHAECABBDCBB@C@CC?CBB?BBBBBACCCCBCCCC@A?ACDG@CCCCCBBB?C@CBB?BCCCCCCC@B@ABBB?BB?BBB>??CAA:@89299888(9@@BAAABBBBB=A=ACCC?A?CDDBB@BCAA@CC@CCCBD>CCCABAABBBBBB>??@AABBBCBCC>AAC@BBBBF@BB?BBABBBAAA
@ATNG8:00129:04929
ATGGTAGGACGAGGCGTCTGAGAGGTACTCATTCGTTTCGGAAGAGACAGGTACGTTAATAGTTAATAGCGTACTTCTTTTTCTTGCTTTCGTGGTATTCTTGCTAGTTACACTATCCATCCTTACTGCGCTTCGATTGTGTGCGTACTGCTGCAATATTGTTAACGTGAGTCTTGTAAAACCTTCTTTTTACGTTTACTCTCGTGTTAAAAATCTGAATTCTTCTAGAGTTCCTGATCTTCTGGATACACTCATGTGCACCTACCATCGAACTTGCAGAGTCT
+
444.44839>?49.44449899996;555>=<39444(485::==@@DB>9>CCCI?B@BBBC@C@CCCCFCCBA;@>>@@,@A=@:;;6;@AB7A<@A@C@BBBBBB@BCCCCCCCACCC@C@CCCBBBAB?A@AA<A@BBCCCCDEBBBBBCC@CCC@CC;;:;AABBBCBB>@;;<;.<@C>;;;;;*<CACC;AAB;;:A@@@=A@@A2ABBCD@C@DC@CBCBBBC@D?AAACBC?BCB>BB;;;@DBBCAAACDD@CCG@AAABB?BC>AABBBAA??
@ATNG8:00116:04971
GATGGTAGCATCATGCATATCTCACCAGAAGATCAGGAACTCTAGAAGAATTCAGATTTTTAACACGAGAGTAAACGTAAAAAGAAGGTTTTACAAGACTCACGTTAACAATATTGCAGCAGTACGCACACAATCGAAGCGCAGTAAGGATGGCTAGTGTACTAGCAAGAATACCACGAAAGCAAGAAAAAGAAGTACGCTATTAACTATTAACGTACCTGTCTCTTCCGAAACGAATGAGTACATAGATATACGTATAGCTACCATCGAATCCTCTTAGTCT
+
5;<<<?;666=BBCCCH9;;CCDDC?BCCAEACABB>@<BBCC>>B?BB?C?A@@87733$338::::<<<=B>5::>>>==,=@2945=<0<<=>BBDDCCBBB>A>AB@CCG@BBBBDDFECICCBBBBA>BBBC?;:;ABBBC@C?B;;7<ABC@@00/99;==9==8377/77878*3??>BDDCC.CB?B>>>B@A?A9=8<;:;5;8<>BBB?AAAABBB?B@BBB<@??<>??@ABBBBBB???A:99AAAAAAA??<@@?>?<?>;===:=BA@?
@ATNG8:00136:04975
GATGGTAGTACATGATAGACGACACCAGAAGATCAAGGAACTCTAGAAGAATTCAGATTTTTAACACGAGAGTAAACGTAAAAAGAAGGTTTTACAAGACTCACGTTAACAATATTGCAGCAGTACGCACACAATCGAAGCGCAGTAAGGATGGCTAGTGTAACTAGCAAGAATACCACGAAAGCAAGAAAAAGAAGTACGCTATTAACTATTAACGTACCTGTCTCTTCCGAAACGAATGAGTACGATGAGATCTCGTGTGCTACCATCGAACTTGCAGAGTCT
+
5:;>7C?;:@:9554499:;::<:;4555.59955.54949;:;9:8.44.4.33455555$57<<>CGDCDECC>CCBBBBA5AC=B:@@@7ACD@CCCCICCB@;@<:;6;AA?BCBCCCCBCDBBBBBCCACCCC@CBBACCCB?CADAA?ACCCCBCB@CBBBBB?AB?BCC?AACGC:@9949AAAB3BC?CAAABCBBC>@<?CCC9999ACCC@CBBBBCC@C?CCC>CCC?BBBCCBCCCBBBBBDCAA@@BBAAADD?@@A@@<@@;??A???;;;
@ATNG8:00111:05014
GATGGTAGGCGTGTGAGAGTCTGCCCAGAGATCAGGAACTCTAGAAGAATTCAGATTTTTAACACGAGAGTAAACGTAAAAAGAAGGTTTTACAAGACTCTCGTTAACAATATTGCAGCAGTACGCACACAATCGAAGCGCAGTAAGGATGGCTAGTGTAACTAGCAAGAATACCACGAAAGCAAGAAAAAGAAGTACGCTATTAACTATTAACGTACCTGTCTCTTCCGAAACGAATGAGTACTATGTAGAGCTCTATACTACCATCGACCTCTAGAAGTCT
+
;5@A9BBB?CBBCABBBCCCBAAFD>GCBBCBAAC@C@CDBCCCC?CC?B>AAA?@@@@0@?BBCAACCBBBC>CAAABBB.??<@;===.33=6::===BBAC?B?BD?BBB@CCB999BBBBBCBBBAA;??AA?CBBAA@@A<@9@5749=>>@BB?<?AAABB?BC?BAA==>;;;1;<<988888(8:4;988;;@@@:=:=ABB<@;@A@@A:=788>>><A=??>7>::4:::BBBBBE??;@BCCBBAAACCBB<<8<9<><:5;?;798<??::
@ATNG8:00118:04987
GATGGTAGGCACTGCGCACACATCCCAGAAGATCAGGAACTCTAGAAGAATTCAGATTTTTAACACGAGAGTAAACGTAAAAAGAAGGTTTTACAAGACTCACGTTAACAATATTGCAGCAGTACGCACACATCGAACGCGCAGTAAGGATGGCTAGTGTAACTAGCAAGAATACCACGAAAGCAAGAAAAAGAAGTACGCTATTAACTATTAACGTACCTGTCTCTTCCGAAACGAATGAGTACATAGATATACGTATAGCTAATCGAACTTGCAGAGTCT
+
:5<<7=@<8<<::00/0/<<??ABB;6558<;9955.57;:<666>9==2626@@ABBBA+@7@556<<>;455/5;@CA@@+@@:><>AA1<;>7;966===:<7;;?D@ABC=@@B:;9BBBBB@?@A000:00*/:9;;>>;:6;9=@=7;?@AB<::38883335;;7::;144<<;5<::4999::):=6344:@??<=:>;=:994;5:;BBC?BBC;:9A?C5::@6999297;8::<=BB=BB>===B>>>==887:??AB=>>:>>===@<;;
@ATNG8:00148:05019
GTGGTAGAGAGAGCTCTCTCATCGTACTCATTCGTTTCGGAAGAGACAGGTACGTTAATAGTTAATAGCGTACTTCTTTTTCTTGCTTTCGTGGTATTCTTGCTAGTTACACTAGCCATCCTTACTGCGCTTCGATTGTGTGCGTACTGCTGCAATATTGTTAACGTGAGTCTTGTAAAACCTTCTTTTTACGTTTACTCTCGTGTTTAAAAATCTTGAATTCTTCTAGAGTTCCTGATCTTCTGGATATGAGTGACTCGTGCCTACCATCGAACTTGCAGAGTCT
+
:=>:>:?@@@@CEDDAA@CA@;;=@@BCCAB?BC@A4;;1616:;@@00,0>>9=;B7;:A@7?>@@?????99488888$336<;;<3:?A<8AB?9<>,/09:::7:=BBCCCC??@;=A=???===??<?BBB7;;====?>>>??>;889)///3776A988;?<9977155566+65>.55>>;/<=655,58:97625555'5::=*;56-593715933/..22829-/.86882...4;9;989777978656//)/665;=:99;9:49<<<>@AAA
@ATNG8:00105:05050
GATGGTAGCTCTGCTCTGACTCTCGTACTCATTCGTTTCGGAAGAGACAGGTACGTTAATAGTTAATAGCGTACTTCTTTTTCTTGCTTTCGTGGTATTCTTGCTAGTTACACTAGCCATCCTTACTGCGCTTCGATTGTGTGCGTACTGCTGCAATATTGTTAACGTGAGTCTTGTAAAACCTTCTTTTTACGTTTACTCTCGTGTTAAAAATCTGAATTCTTCTAGAGTTCCTGATCTTCTGGGTGCGCTACAGTCTCTCTACCATCGAACTTGCAGAGTCT
+
BBBB?CCBCD@=BAABD;9:AAC<<@B@@A@A=BBCB>CE@D=BBCCCCC@CCCCD:>?BC?C:C:==>CCCBA@<99999$4>5:@=B>BBCA999C@BC?@@@BBB@CCCDA@AC>B;;:<?CCDCBCBC@BBED?AABBCBBBBBBBCAAABACCC@BC@C?BBBBBBCCC@CBBBB9B?C?AABBB0BBBBB:@AC;;;A;;;<@BBB2BBBBC@C@BB?B@A@@@@=@@BBABCB=@@BB=BBCBBBBBBAA@BBAABBB>BAAAA;?@6;;@ABBC::
@ATNG8:00117:05058
GATAGGCGAGAGTGAGACGCAGTACTCATTCGTTTCGGAAGAGACAGGTACGTTAATAGTTAATAGCGTACTTCTTTTTCTTGCTTTCGTGGTACTCTTGCTAGTTACACTAGCCATCCTTACTGCGCTTCGATTGTGTGCGTACTGCTGCAATACTGTTAACGTGAGTCTTGTAAAACCTTCTTTTTACGTTTACTCTCGTGTTAAAATCTGAATTCTTCTAGAGTTCCTGATCTTCTGGGCTGCGCTGATATGCGCTACCATCGAACTTGCAGAGTCT
+
@@@BC<ABBBCBCBCCDBBBCFE>>==<B>A;;;0;B=A=AAA@A@@=@@A@C@C=AABB?B?BCBBAAA@>;33333$378;@AB<BBBB?BB@@@@-00<<<>::=BBBBBB?BBB?@<@@CAA>:;7;>>=188=;;;;;:>??A>?::5;:;=<=5;5:==>=<<<:177766'67=988888+8>@@A388;;;;>>=>1889)5887<497;A:@A@@>>>:>:=?>>>>5776606///==;;@;;;;;;;>;;5;==?>;>A=;<<AAA>>>
@ATNG8:00145:05046
GATGGTAGCTCTGCTCTGACTCTCGTACTCATTCGTTTCGGAAGGGACAGGTACGTTAATAGTTAATAGCGGTACTTCTTTTTCTTGCTTTCGTGGTATTCTTGCTAGTTACACTAGCCATCCTTACTGCGCTTCGATTGTGTGCGTACTGCTGCAATATTGTTAACGTGAGTCTTGTAAAACCTTCTTTTTACGTTTACTCTCGTGTTAAAAATCTGAATTCTTCTAGAGTTCCTGATCTTCTGGGCGTATGTATGTCGCCTACCATCGAACTTGCAGAGTCT
+
4:5566>>===<=<@A@A@??;@<<==@@A9:6;BB<7>C>A=@@;@@AA?BBB;;8;=ABAB9A?@BBAA?ACCC@>>>>>+=C@B;<;/5@AB?CCC@A@6;;@@@B?BBCBCBBC@BBB<@<>???@ABB?BBCB<@?BABBBBABBCBBBCC?@@@<@@<A=B@@;;:==<355577+:3;677777(7:552(25:753:///(/./.$..22:5:5:;6A777225;@6A>98<<8<>@C7;;<>BFF;;;??==7;:?=>>>??7;;<@@A@@>>>>
@ATNG8:00113:05118
GATGGTAGTAGTACACTAGTCATACCAGAAGATCAGGAACTCTAGACGAATTCAGATTTTTAACACGAGAGTAAACGTAAAAAGAAAGGTTTTACAAGACTCACGTTAACAATATTGCAGCAGTACGCACACAATACGAAGCGCAGTAAGGATGGCTAGTGTAACTAGCAGGAATACCACGAAAGCAAGAAAAAGAAGTACGCTATTAACTATTAACGTACCTGTCTCTTCCGAAACGAATGAGTACGTGTGACGTACGTGAGCTACCATCGTTCCTTCTGAGTCT
+
CB@A?BBB@;;<<<<556=;;>;>=8=44.4:::591969AC;;59555.545555:===+><@C>BBBBBBBB=AA??>??,4;9(43999/;>:9>666;::;<4;><;5;@@9@ABABBBBBBBCBA>00+000==)//999:<<7==@99059:4;<44.4888898284333033;;;3333//;;;;+;;5///667788488<?B;.5.2294<8;56554;5867::16//)///9977333889://///4=::33382333:<6:6;7:9:;3333
@ATNG8:00116:05108
GATGGTAGTACATGATAGACGACACCAGAAGATCAGGAACTCTAGAAGAATTCAGATTTTTAACACGAGAGTAAACGTAAAAAGAAGGTTTTACAAGACTCACGTTAACAATATTGCAGCAGTACGCACACAATCGAAGCGCAGTAAGGATGGCTAGTGTAACTAGCAAGAATACCACGAAAGCAAGAAAAAAGAAGTACGCTATTAACTATTAACGTACCTGTCTCTTCCGAAACGAATGAGTACGATGAGAGAGCTCTCTCTACCATCGAACTTGCAGAGTCT
+
4>;<@C966><<5555::9;;;4//)///)-78-//)/)///444478838333455555$57<<=?CCAA@BC<B;;4=9='=C;?6:99&9CB9;<BAABB;;8;?DC?BBB@CDCCCCCCCCCB@@@BB?AACC@BBBBBDBB>B@C;;:<ECBBBBC?BBBDBC@BC@BBC@BD@?@9?><8>@@@@@'@A?ABADAAAB@=@=>=>=*0*0;AAA@BCBCBCB@D=@@D?ECC@C@@BCBBBB999??@@@???@A????A:??@;;5;?8==B==99//
@ATNG8:00125:05102
GATGGTAGCGCATATCAGCGCAGCCCAGAAGATCAGGAACTCTAGAAGAATTCAGATTTTTAACACGAGAGTAAACGTAAAAAGAAGGTTTTACAAGACTCACGTTAACAATATTGCAGCAGTACGCACACAATCGAAGCGCAGTAAGGATGGCTAGTGTAACTAGCAAGAATACCACGAATGCAAGAAAAAGAAGTACGCTATTAACTATTAACGTACCTGTCTCTTCCGAAACGAATGAGTACCTCTCAGACGCTCGTCCTACCATCGAACTTGCAGAGTCT
+
<==>ADCBB@@@BCCC@@@AA@B=>4?;<8;A?@@A4945@@>@?@=?=49278445555)5?>BCCCCB=>CG?CDCCCBB3;;6;>AAA9BBA<AC;;;BBCC@C@BB?BBB?BCCCBCBCCCCCABBCCBCBAA@BBCBBCBB=B?CAA?ADCCCBDD@CCCLBB?::69AB?AA::8:??B@CCCCC2BA?ABBCCDBBB=@=A????B??;A@@=@BCABBB7;7:BC>BBB?BAAAAAA>ACCFE???EBCBBCC?BBA?AA888:>><B===CC@@@
@ATNG8:00140:05115
TATGGTAGTATCTGTCTACGAGAGCCAGAAGATCAGGAACTCTAGAAGAATTCAGATTTTTAACACGAGAGTAAACGTAAAAAGAAGGTTTTACAAGACTCACGTTAACAATATTGCAGCAGTACGCACACAATCGAAGCGCAGTAAGGATGGCTAGTGTAACTAGCAAGAATACCACGAAAAGCAAGAAAAAAGAAGTACGCTATTAACTATTAACGTACCTGTCTCTTCCGAAACGAATGAGTACACATCGTCGTGTCGTGCTACCATCGAACTTGCAGAGTCT
+
@?BC?BBAAB;;;CCCBCC=<<CCC@BBBAGCCBBB@C?BBCCCBB@CC@C@BBCBBBBB5B@CCCCCCCCCCD>E9;;CCC5CC@C=@AA9@CC@CBBCDBB998;@AA>ACD?CABBBBBBBDBCCCCAA=ABBB@BCECCC@?<AAC@@?@CBBBB@@>@BBB??;??:<<<2999:::+:>=;:9::99%9=<>?8=<?BBB<>=<>=>1838?CCD@CBA@@AB5;5;@@8=@B=:::AADABABBCFECCBCBBBA:::BB=AABAA???<?AAAAAAAA
@ATNG8:00176:04574
GATGGTAGCTCGCTGATGATATCTCCAGAAGATCAGGAACTCTAGAAGAATTCAGAATTTTTTAACATCAGAGAGTAAACGATTAAAAAAAGAAGGTTTTTACAGACTCAACGTTAACAATATTGCAGCAGTACGCACACAATCGAAGCGCAGTAAAGGATGGCTAGTGTAACTAGCAAGGAATACCACGAAAGCAAGAAAAAGAAGTACGCTATTAAACTATTAACGTACCTGTCTCTTCCGAAACGAATGAGTACTATAGACTATCTGAGACTACCATCGAACTTGCAGTGTCT
+
---606888:;<455445;5555596;<;.55555549644477781//)/4//33-3:::;%:6:::/-,,,,--56/6---(/:::::#66(/(/999'///63....(.333:38;7722,2999BB??@A997A999=A>881597775655'76>>@=88;8///=49=;666(-(,(,,,(-.333,356/55:::*550555855566.52,55552717:9955:::???@9<@=A?9=9919?A??@BCBBBB>>?@AA;:;@@::9A;@?>;=8=<8=?997B<<<
@ATNG8:00158:04615
GATAGTGTCATATGAGAGTGTGTACTCATTCTTTCGGAAGAGACAGGTACGTTAATAGTTAATAGCGTACTTCTTTTTCTTGCTTTCGTGGTATTCTTGCTAGTTACACTAGCCATCCTTACTGCGCTTCGATTGTGTGCGTACTGCTGCAATATTGTTAACGTGAGTCTTGTAAAACCTTCTTTTTACGTTTACTCTCGTGTTAAAAATCTGAATTCTTCTAGAGTTCCTGATCTTCTGGTATGACTAGTGTACTACTACCATCGAACTTGCAGAGTCT
+
A?9:5;<=<ABCCCCCDCDF?99<///<;+/5?8==:=;==BCBBB?CCCCG@C@BCBB?B?BBBBCCBBC=A?AA@,9;6;ACC<BBDCACCC?AA=ABBCBC@CDFCCCEM?AAA@C@CCCDCAAA?BBCB@BCCCCGCBBBBBBBBBA=B;;8;C?B?@@@CCBBDC=@;;;;.;=A=ABCCC5BBCCH>BBFDFCCCHC?CCCC2BA=>>+0,00+0>>A=??<?<@@ACBB@A@B@DDD@C<<<BBBBBAA00000+0<<;=;?B;?@C@???>>
@ATNG8:00177:04647
ATGGTAGCTCTGCTCTGACTCTCGTACTCATTCTGTTTCGGAAGAGACAGGTACGTTAATAGTTAATAGCGTACTTCTTTTTCTTGCTTTCGTGGTTATTCTTGCTAGTTACACTAGCCATCCTTACTGCGCTTCGATTGTGTGCGTACTGCTGCAATATTGTTAACGTGAGTCTTGTAAAACCTTCTTTTTACGTTTACTCTCGTGTTAAAAATCTGAATTCTTCTAGAGTTCCTGATCTTCTGGTGTCGTCTATCATGTACTACCATCGAACTTGCAGAGTCT
+
444.444444444:9955555555555:://)/////(/9)/)443;<<<9===BB?B>@@99.9=><=A99339433333$33,3===6=///)/)/949;7:;?;;;=BB;?<CBB?BBB?C@CCCDCDCD?A@CC?CCCCBCCCDBBBBBBBC>AAC@CC@C?BBCCCCCCC@CHFJD;C@CACBBBB2BCBBB;B;<;;;A@@@<????,?;;;@@C@BC@<<<CCCE@F?@@ABAD@BAB@CA@@BB;;;BBBBBBBCCCC@CCBBC@CC=@@BCCBBBB
@ATNG8:00159:04693
GATGGTAGGCGTGTGAGAGTCTGCCCAGAAGATCAGGAACTCTAGAAGAATTCAGATTTTTAACACGAGAGTAAACGTAAAAGAAGGTTTTACAAGACTCACGTTAACAATATTGCAGCAGTACGCACACAATCGAAGCGCAGTAAGGATGGCTAGTGTAACTAGCAAGAATACCACGAAAGCAAAGGAAAAAGAAGTACGCCTATTAACTATTAACGTACCTGTCTCTTCCGAAAGAATGATGTACGATGAGAGAGCTCTCTCTACCATCGGAACTTGCAGAGTCTT
+
@@A?9==B?B>=A00/>::9554<<4:<:756666>:>8::97//0*//)/29<;44444$46::554;:9377(7333<<.991;1;;;+;9>;>787<>?@@4958?:<78/7=>;;;;;;>?>===;;5;>AA<???ACBBB=A5;8:49A@@@@@A>BBBBAA>::59AA?AB??=5=998)7/78<8)9>4:57757.5:<7=8887;//(////74355=:52,2/577../(.8--,2,,,---335588:;:5522259485..(..3323556896671
@ATNG8:00162:04754
GATGGTAGGTGCACATGAGTGTATCCAGAAGATCAGGAACTCTAGAAGAATTCAGATTTTTAACACGAGAGTAAACGTAAAAAGAAGGTTTTACAAGACTCACGTTAACAATATTGCAGCAGTACGCACACAATCGAAGCGCAGTAAGGATGGCTAGTGTAACTAGCAAGAATACCACGAAAGCAAGAAAAAGAAGTACGCTATTAACTATTAACGTACCTGTCTCTTCCGAAACGAATGAGTACTATGTAGAGCTCTATACTAATCGAACTTGCAGAGTCT
+
BBBC@CBC@B;;;BBBEHHCCBBBC>BBC@CBBABB@C@CCCCCBB>A@=@8;;BBBBBB5B?DDBBBGCECCC;CA;;;;;*;C@D@CCB7BBA=BCCCCCCAA=@?::79CC>BAAAACCDECCBBBCFG@B@@@?BBBBBAAA?C@CBB@BCFCDCBB?AAACBB@BB?BBB>BABBB=B??;>AAAA3A@=@BBBBBBDD>A>AA>=:=<==BCC@BCB;;:C@D?BBC>BBC@BABAA???BAABB??@AAABEFBBCC?>;;;<@@=BBA????@?
@ATNG8:00170:04773
GATGGTAGATACTCGCTGATACACCCCAGAAGATCAGGAACTCTAGAAGAATTCAGATTTTTTAACACGAGAGTAAACGTAAAAAAGAAGGTTTTACAAGACTCACGTTAACAATATTGCAGCAGTACGCACACAATCGAAGCGCAGTAAGGATGGCTAGTGTAACTAGCAAGAATACCACGAAAGCAAGAAAAAAGAAGTACGCTATTAACTATTAACGTACCTGTCTCTTCCGAAACGAATGAGTACGTGTGCGACGTGTCTCCTACCATCGATGGATCTGAGTCT
+
ADCC?CDDBBBCCBBBCGCAAA;;;;.;@@<@CBCBJ@A?ADCGDBB?BA?B?@B?877787#339=>B==B=:?=/88994499#4;7;4;;;0;<A:>??CBCB@@?@@BB?CBA=@@AABBGCCCCCCCCBC@BB;;8;AA@@@::6;<>BC?BACCCEBB>AAAC@A<::39:99==99927;?>BBBBBB(@<><748B@=>>:<:9?AA9>:>@CCD@DCBAABB;?;?==6>:939BAABBCBBBBAAABB@@@B@;;8<BB<@;;:A==8=@@>>>@;;;
@ATNG8:00179:04747
GATGGTAGGATGAGCGTCTGAGAGGTACTCATTCGTTTCGGAAGAGACAGGTACGTTAATAGTTAATAGCGTACTTCTTTTTCTTGCTTTCGTGGTATTCTTGCTAGTTACACTAGCCATCCTTACTGCGCTTCGATTGTGTGCGTACTGCTGCAATATTGTTAACGTGAGTCTTGTAAAACCTTCTTTTTACGTTTACTCTCGTGTTAAAAATCTGAATTCTTCTAGAGTTCCTGATCTTCTGGCGCTCTGTCACGTCTGCATCGAACTTGCAGAGTCT
+
BBBC@DDC?CBCCEDB@AACCCCE@CAAAA;;4;;;B=BB@B@BCCCGCFAGBB@@?A>BBBC?C?BCCBB@@AC?BCCCB0;;555@@8@BAA796@=>B>@@ABAB?BBCCCCCE@CBB?B@CDCCBBCC@CCBB=AAABBABBBBBBBBA@@?@BB@FDAD;;<CBCECAB?BCFED;DAGFCDBBC2BBBCC>AACCCBAAAC@CCCC3C;;;A6;5;B<@@BBA@@<@=@?=@;;5:::=AB@BB@@AAA@BBB@@@AAA??=?F=@@DCBAA99
@ATNG8:00176:04799
GATGGTAGTGATACAGATCAGACACCAGAAGATCAGGAACTCTAGAAGAATTCAGATTTTTAACACGAGAGTAAACGTAAAAAGAAGGTTTTACAAGACTCACGTTAACAATATTGCAGCAGTACGCACACAATCGAAGCGCAGTAAGGATGGCTAGTGTAACTAGCAAGAATACCACGAAAGCAAGAAAAAGAAGTACGCTATTAACTATTAACGTACCTGTCTCTTCCGAAACGAATGAGTACGATGAGAGAGCTCTCTCTACCATCGAACTTGCAGAGTCT
+
BBBDAE;<;A@ADDBBBA<@=BBBA769A7@@C;;6:=79=?00/;6::6:688433;;<+=8CAAAB>?<?AA8=994999):=9=7;;;0>BB?BCBAACC;;6;?BB@DDD@BDCABBCCDDCCCBBBB@CCBC@BBCBCBBB>A?B:::;BBADDCC?BCBCAA>AB@CCC=@ABCD8???<?BCCC3CC@>>?BBDC@@;@<@@@A<><>>BBB?BBBBBBB@B?BAC>BBC>AABBBBBBCAAABBBBDA>;;;=:::@<@@B@@;??;AAABAA;;:
@ATNG8:00196:04903
TATGGTAGCACGAGTCACTCATATCCAGAAGATCAGGAACTCTAGAAGAATTCAGATTTTTAACACGAGAGTAAACGTAAAAAGAAGGTTTTACAAGACTCACGTTAACAATATTGCAGCAGTACGCACACAATCGAAGCGCAGTAAGGATGGCTAGTGTAACTAGCAAGAATACCACGAAAGCAAGAAAAAGAAGTACGCTATTAACTATTAACGTACCTGTCTCTTCCGAAACGAATGAGTACGTGTGCGACGTGTCTCCTACCATCGAACTTGCAGAGTCT
+
BBBC?BCCCBAAAFBBACEBBBCDC?BBB?AA@C@@>@>AADDDCCABC?B>@@>;;;;;$97=9;??>CFCCC=B;;:@@@0@A=@4999&494.5ABA?@?CB:>6?B8=BB8:?>=@CBBCJEDCCC@@?ABBB@CBAAAA@?=@@BBB?BCDBBBCC?AABBCC?AA>ABB?BA9::,89818?BBB3CB>AABCBBB==6;6;@@A=A<@@CEEACBBBBDEAD@@@@;;;;?@@@BBDBA@?9773;;;<BBB@A=@>=8=@????BB?B>A@@@@<;
@ATNG8:00197:04895
GATTAGACATATCGTACTCTCTGTACTCATTCGTTTCGGAAGAGACAGGTACGTTAATAGTTAATAGCGTACTTCTTTTTCTTGCTTTCGTGGTATTCTTGCTAGTTACACTAGCCATCCTTACTGCGCTTCGATTGTGTGCGTACTGCTGCAATATTGTTAACGTGAGTCTTGTAAAACCTTCTTTTTACGTTTACTCTCGTGTTAAAAATCTGAATTCTTCTAGAGTTCCTGATCTTCTGGATACACTCATGTGCACCTACCATCGAACTTGCAGAGTCT
+
BBB@BBCCAAABBCBBCBBBCEECCCCC@@>@CCC>CC?C@CCA@BCC@BBBBB>B>BBBC>A>ABBBBBCCB>BBBBB3BB?B>>>:?BBB@BBB@BB;>>BBED?AAAAB@AA;A@@:@;AA@@@;;;;AAAC8<<>>>>>>>>AA@===@<>>@<<<7<;??@@@>>>A<???DD5@<>977776(8;:::6;AB@??AA>>:=>=>/>>==D;?;?C=D???===<A<AA@@@A;@@@<==>>>=>>>>>@@@=>:<=A;@:;;B=>=8=CBB>>>=>
@ATNG8:00166:04972
ATGGTAGGTGCGAGCATGAGTGTATCCACGAAGAATCAGGAAACTCTAGAAGAATTCAGATTTTTAACACGAGAGTAAACGTAAAAAGAAGGTTTTACAAGACTCACGTTAACAATATTGCAGCAGTACGCACACAATCGAAGCGCAGTAAGGATGGCTAGTGTAACTAGCAAGAATACCACGAAAGCAAGAAAAAGAAGTACGCTATTAACTATTAACGTACCTGTCTCTTCCGAACGATGAGTACCTCTCAGACGCTCGTCCTACCATCGAACTTGCAGAGTCT
+
7//)48:5:@0////9999;555955.5555.5435443-44(44/////)//)/)/9:44944$48=BC?CDCBBCE>BB@AAAA0AC:A;BBB7BCC@BBBHB@@00,06<<;?@?8:??BBBCBCCCDCCCEC?BBCC@B?@@AA@@<A@C@@?ABDDECCC@CCCCBB?BB=CCA899@BB=??@@CCCCC2CC?CABBBBBCC<?<?>>>8=:=>CCKGICCB@@@>B?AB@CA@@CBBBBB?BBBBCCDBBAAABBC<?>C>>>>=D<<=:=?>>???==
@ATNG8:00177:04965
GATGGTAGTATATCGCGTCGCTATCCAGAAGATCAGGAACTCTAGAAGAATTCAGATTTTTAACACGAGAGTAAACGTAAAAAGAAGGTTTTACAAGACTCACGTTAACAATATTGCAGCAGTACGCACACAATCGAAGCGCAGTAAGGATGGCTAGTGTAACTAGCAAGAATACCACGAAAGCAAGAAAAAGAAGTACGCTATTAACTATTAACGTACCTGTCTCTTCCGAAACGAATGAGTACATAGATATACGTATAGCTACATCGAACTTGCAGAGTCT
+
CBBB?BB<<<===;;966<<><=<=9=?A=>9999929<@@CCCCD>BB@C?BBBAAAAA2A?CCCCBBBBBBC>CCBBBBB2BB?D?DCC<CCCACCEGCCD;;6:=A@<BCC@DAACDBBBABCCCCCCC@BBAB?ABACCAAA>B?BBF@CCAAAAAB?CBBBBB>90+/0/)00:::*//7/7;;;;.;=4:;<:@=??A7;7:8:9=A:>>CCC@B???C??=@@BEE>::9?AAAAAABBBECBAB=>=>====>>>>>>@@@@=??<?;;;?@>>>
@ATNG8:00189:04974
GATGGTAGAGTATCATGTGTATCTCCAGAAGATCAGGAACTCTAGAAGAATTCAGATTTTTAACACGAGAGTAAACGTAAAAAGAAGGTTTTACAAGACTCACGTTACATATTGCAGCAGTACGCACACAATCGAAGCGCAGTAAGGATGGCTAGTGTAACTAGCAAGAATACCACGAAAGCAAGAAAAAGAAGTACGCTATTAACTATTAACGTACCTGTCTCTTCCGAAACGAATGAGTACACACTCTCAATATGACACTACATCGAACTTGCAGAGTCT
+
::::04444;;9;;;;;;<>A=;;@9=BB7;;;<<<8<8@;;::;945=497<<=:::99(9.559;95559?@.9559999$5549.555&5::7;555594/>)0/////)//44:==?@@@ABBBBB7;;:;9=>995==<;A;0//699>///99)/////=8<:6:::+/-688/--/*/:;;;+;816////66790606//.05(..555.5<<:<<<7<7<<<5<<:6/////:9:;;877733,3;:;<<<5448833/6389)//:88/333
@ATNG8:00151:04981
GATGGTAGTGATACAGATCAGACACCAGAAGATCAGGAACTCTAGAAGAATTCAGATTTTTAACACGAGAGTAAACGTAAAAAGAAGGTTTTACAAGACTCACGTTAACAATATTGCAGCAGTACGCACACAATCGAAGCGCAGTAAGGATGGCTAGTGTAACTAGCAAGAATACCACGAAAGCAAGAAAAAGAAGTACGCTATTAACTATTAACGTACCTGTCTCTTCCGAAACGAATGAGTACTATGTAGAGCTCTATACTAATCGAACTTGCAGAGTCT
+
BECC?BBBBBBCCBBBBBDCCAABB?BCB@DDCCCC898<AAAABC?AC?C?@ABBBCBC2B>BBBBBDBBAAA<@A@ABBB2AD;@5;;;6;DD@BABBBBE;:9:?AC?BCA?CCDABBCGFCCBBB@@@?AA@A?BBBCDFA@>A@BCB@CCDDDCBB@C???CD?@A=@@@9==999,9<>?BCCCC3CC@C9::BCECA<A=>?>?6;6;ABBB@CDBBAAA<?<?AC>CDC@AAABBBCAABBBCAABBC>>><=@BA=A==<;@@=A>=>===>>
@ATNG8:00163:05006
GATGGTAGCATCATGCATATCTCACCAGAAGATCAGGAACTCGTAAGAAGAATTCAGAATTTTTAACATCAGAGAGTAAACGATTAAAAAAAGAAGGGTTTTTACAGACTCACGTTTAACAATATTGCAGCAGTACGCACACAATCGAAGCGCAGTAAGGATGGCTAGTGTAACTAGCAAGAATACCACGAAAGCAAGAAAAGAAGTACGCTATTAACTATTAACGTACCTGTCTCTTCCGAAACGAATGAGTACTGCGTCTCACTCTCGCCTACCATCGAACTTGCAGAGTCT
+
//8:6;A?AGDE@6669995559994999.55944457398////)/66::8>8?@00,0:::,506-------/339;133331788888#89,33(2888(53396...552..).266(....333588:<B@@AA9:9?<?>?B<;;;@>>;;8>?@@@:>>@>???@1//=///17=4699,//===6=:<99888)294667788=:<470566627377>>><?CCBBBC@D?BBC?DCB>AABCBBCCCCCCBBCBCAAB@@@<@AA?BBCBB@BB?AAACCDB::
@ATNG8:00164:05027
GATGGTAGCGAGCGAGTGTGTATACCAGAAGATCAGGAACTCTAGAAGAATTCAGATTTTTAACACGAGAGTAAACGTAAAAAGAAGGTTTTACAAGACTCACGTTAACAATATTGCAGCAGTACGCACACAATCGAAGCGCAGTAAGGATGGCTAGTGTAACTAGCAAGAATACCACGAAAGCAAGAAAAAGAAGTATGCTATTAACTATTAACGTACCTGTCTCTTCCGAAACGAATGAGTGCTATGTAGAGCTCTATACTATCGAACTTGCAGAGTCT
+
@;@B?BBA@ADBBBCCBCBBBCCCC?AACACCBBBB>B?CBBABBC@BB?B=A@D@@@@@0@=BBBCCBBCBCC>CCBBBBB5BB=A:@@@7@BC@CBBCCCC@@<@@@@?@BB@ABA@@@CB@@@CBBBBCGCBBC?BBBBCD@?;@>B:::;CDFECBB@BCCBBB@AC=A@@9><<<;6=>=9:::::(:@@CABAC:::B@D@BCBA>A?B@C@@<@A@@@BD@D@CBB>CCC=??AACDCCCCBBBBBBBBBDAAABEC>>=@<==8=?>?>>B>>
@ATNG8:00186:05011
GATGGTAGCTATACGTATATCTATGTACTCATTCGTTTTCGGAAGAGACAGGTACGTTAATAGTTAATAGCGTACTTCTTTTTTCTTGCTTTTCGTGGTATTCTTGCTAGTTACACTAGCCATCCTTACTGCGCTTCGATTGTGTGCGTACTGCTGCAATATTGTTTAACGTGAGTCTTGTAAAAACCTTCTTTTTTTACGTTTTACTCTCGTGTTAAAAAATCTGAATTCTTCTAGAGTTCCTGATCTTTCTGGGACAGAGTGTTGATCGAAACTTTGCAGAGTCTT
+
ABCB?CBBCCCBBBCDDBBAFCCBCCBCCDGD@C::9:.;@;?;@AAABA@?@BBBC@C=@@;;7;;@@ABCBBBA=@??=@='<>;=9998&3:<=9@?=;<;-0//>//*/::>@BAA:???8;5;>===@>>:?@==9=?A:::>>AA@@@@:9:7<::4889)89>=@@@@A661568999'-(-(-666969#262222)--3---8778+52522#277780505726997633).).867222'2222'29>::6867/6759559)/;;1/0/:655//)
@ATNG8:00172:05038
GATGGTAGATACTCGCTGATACACCCAGAAGATCAGGAACTCTAGAAGAATTCAGATTTTTAACACGAGAGTAAACGTAAAAAGAAGGTTTTACAAGACTCACGTTAACAATATTGCAGCAGTACGCACACAATCGAAGCGCAGTAAGGATGGCTAGTGTAACTAGCAAGAATACCACGAAAGCAAGAAAAAAGAAGTACGCTATTAACTATTAACGTACCTGTCTCTTCCGAAACGAATGAGTACTGTATCTATGTGTGCGACTACATCGAACTTGCAGAGTCT
+
8944.5<=<@<5555666;99@;;;4:BB?BCDDEI@B?@@@::5B>BB?C?9;873777$8/7333999;333(37>>==9):@8=8===0=>A>BAAA?;;;?9C@CC@BBA=@@?>>@A@BE@@>?:;:=;;992444<:;:=9C@CCB?B::9A@??;?????B>AA<@C=8;;;==5><;<799:99%9@::98B@@B??<?=???@<>;>ACCB?BBBA@AA6:5:@B9@AB999BAAAB999@AA?8888;<90//.73333399-./279588565=
@ATNG8:00187:05047
GATGGTAGAGAGAGCTCTCTCATCGTACTCATTCGTTTCGGAAGAGACAGGTACGTTAATAGTTAATAGCGTACTTCTTTTTCTTGCTTTCGTGGTATTCTTGCTAGTTACACTAGCCATCCTTACTGCGCTTCGATTGTGTGCGTACTGCTGCAATATTGTTAACGTGAGTCTTGTAAAACCTTCTTTTTACGTTTACTCTTCGTGTTAAAAATCTGAATTCTTCTAGTAGTTCCTGATCTTCTGGGCTGCGCTGATATGCGCTACCATCGAACTTGCAGAGTCT
+
55:<7;;?DBBA;;955666>><<<;;;;;;<8@BCC?CD@C@BBA==<@5>:?>@;?=AACC@C?CBBBAA@=>:BB=<<)8;2899928:58).--(--(////771888888;;74529>9@AC>=====>==>:=>>BBAA;;;>?>==;:587689:4:1779<::?AA489=<<+</8179===.77===,//=//(/8979-5787(7<<=A=A<A>6:9;//-7749*----/836355.5///9997779///==99<6>>>>>9==7;;;;BB===
@ATNG8:00158:05114
GATGGTAGCGAGCGAGTGGTATACCAGAAGATAGGAACTCTAGAAGAATTCAGATTTTTAACACGAGAGTAAACGTAAAAAGAAGGTTTTACAAGACTCACGTTAACAATATTGCAGCAGTACGCACACAATCGAAGCGCAGTAAGGATGGCTAGTGTAACTAGCAAGAATACCACGAAAGCAAGAAAAAGAAGTACGCTATTAACTATTAACGTACCTGTCTCTTCCGAAACGATGAGTACGATGAGAGAGCTCTCTCTACATCGAACTTGCAGAGTCT
+
BBCC;C===BBBABBBBB?BB;;;>BBC@BBBCC@C@AAACCBB?BB@B@CBC;;;;;*;?CDCBBCBCCBA;@:99999)9?>A>ACB:CCB<??AAABECC@B>AA>@A@=A@?===>>C===@888=8==>?8==??BAAA<A=A;?>?BAABCBB?BCCCBB?BB?BBB;>?@@@9@<=9=>>>?.?B?BCCCCCA??;>;>AAA6<9:::<>=AAAA?@?7;7;>>69000;::.0/=;::BBBBBCCB>>>@@A?;::788:A>188==>?>==
@ATNG8:00218:04550
GATGGTAGTATAGAGCTCTACATAGTACTCATTCGTTTCGGAAGAGACAGGTACGTTAATAGTTAATAGCGTACTTCTTTTTCTTGCTTTTCGTGGTATTCTTGCTAGTTACACTAGCCATCCTTACTGCTGCTTCGATGTTGTGCGTACTGCTGCAATATTGTTTAACGTGAGTCTTGTAAAACCTTTCTTTTTACGTTTAACCTCTTCGTGTTTAAAAATCTGAATTCTTACTAGAGTTCCTGATCTTCTGGGTGCGCTGACAGTCTCTCTACCATTCGAACTTGCAAGTA
+
4<;;>BCA??A00/977799;;<666=>;;;<79499,4<7@5655<=5545<<>A4>6>?::8B6:>::888887=BFDD3?@=@>>==1;:;;///;5::5:773;>8=888;9=;7985155::7----22044....(.68667555976667/555.589.96:79;;99<>7;;AAA.:177(5----'-6677)-(-(-66266;877-3333'----5064==///9;;833.3)..-6..(-444.-..773359;::888:8887433-366(--,35929<9
@ATNG8:00219:04579
GATGGTAGGCGTGTGAGAGTCTGCCCAGAAGATCAGGAACTCTAGAAGAATTCAGATTTTTAACACGAGAGTAAACGTAAAAAGAAGGTTTTACAAGACTCACGTTAACAATATTGCAGCAGTACGCACACAATCGAAGCGCAGTAAGGATGGCTAGTGTAACTAGCAAGAATACCACGAAGCAAGAAAAAGAAGTACGCTATTAACTATTAACGTACCTGTCTCTTCCGAAACGAATGAGTACGATGAGAGAGCTCTCTCTACCATCGAACTTGCAGAGTCT
+
?:?<=BBC?BBBCDCCCCCBBB@@?6;CB@;:;AAB?BBCECBBBB@BB?B?BBCBACCD1@<@AA@@ACBAAA9@@::999)99399???5?AB<?@??CCB@@=A>@@=>??<?>@@@???AAAAA<>>><>??B<?>>=>>>><><@@B?AAABAABB?BCCCDD@995:AA<@BBB;??@;;<=;=.<;67<;>@AAAA;><>B>=:=;@888;>@@>>>??=A:==?4>::49@>@???AA999CCB=>>>?@A@A?8818>>>B=AA<>>>>>;;;=
@ATNG8:00231:04545
GATGGTGATACTCGCTGATACACCCAGAAGATCAGGAACTCTAGAAGAATTCAGATTTTTAACACGAGAGTAAACGTAAAAAGAAGGTTTTACAAGACTCACGTTAACAATATTGCAGCAGTACGCACACAATCGAAGCGCAGTAAGGATGGCTAGTGTAACTAGCAAGAATACCACGAAAAGCAAGAAAAAAGAAGTACGCTATTAACTATTAACGTACCTGTCTCTTCCGAAACGAATGAGTACTATAGACTATCTGAGACTACCATCGAACTTGCAGAGTCT
+
<<44495=@BCCBBBCFCCBB;;;0;AB>A@CD;;7;6;ABCCBB@??=??CBA@@???.?<@BFBBAAC99929A@BBBC3AC?B<BBB=CCCADAAACBC@@=A@CC@DCC@BCCBCCCCDCCCCBBAA<@CBB>A@@?CEAA>B?CBB@BCCBBBA?=@DGCCC?9949@9,77;;;;0;78299::99%9@;A:9:B>??A7;8:=?>1838ABBC?BBBAA??;=;==?9?A@?@??CBBBAABCCCAA=DCCCBBBCCBB?BBBBC@BB?BBBBBB???
@ATNG8:00200:04586
GATGGTAGTATCTGCACACTCTGTCCAGAAGATCAGGAACTCTAGAAGAATTCAGATTTTTAACACGAGAGTAAACGTTAAAAAGAAAGGTTTTACAAGACTCACGTTAACAATATTGCAGCAGTACGCACACAATCGAAGCGCAGTAAGGATGGCTAGTGTAACTAGCAAGAATACCACGAAAGCAAGAAAAAGAAGTACGCTATTAACTATTAACGTACCTGTCTCTTCCGAAACGATGAGTACTATAGACTATCTGAGACTATCGAACTTGCAGAGTCT
+
:4455:999994499::<655<<56.5<<.66;<::.5.55<<=<;544.4.43388889'97<==:>><<;9;30/0)0///$///)/29;;+<6626;;;>>69:;?<@@;@BA=@A;9;BBBCCCCBBA;;7;A@@7;;ABBABB>B;@:;2:AA9::BA;??>>>?>AB=BBB5/0=;:)...).....(.=)88BBBB>@@=B=>>>=:>:88;AA>AA;;:@@=@:;;=5000///;=><==BBBB@CCBBBBBBA@AAA:9:<??;?AADBBB??
@ATNG8:00220:04624
ATGGTAGCTCTGCTCTGACTCTCGTACTCATTCTGTTTCGGAAGAGACAGGTACGTTAATAGTTAATAGCGTACTTCTTTTTCTTGCTTTCGTGGTATTCTTGCTAGTTACACTAGCCATCCTTACTGCGCTTCGATTGTGTGCGTACTGCTGCAATATTGTTAACGTGAGTCTTGTAAAACCTTCTTTTTACGTTTACTCTCGTGTTAAAAATCTGAATTCTTCTAGAGTTCCTGATCTTCTGGATATGAGTGACTCGTGCTACCATCGAACTTGCAGAGTCT
+
//-(------/:<@BC@@;666;>=<==C99.44///(/:)/)//;::==9B=<<<7@=?B>?7?>A@@AA??<@;89977$3969::;3:366166>9>=7;;?BBC@BBBBBA;;:;BB@C@BBCBCCCC?CBBB?BACCDCBBBBBBCCCA@=@BB?BA@DACBBA@ADAB8;;BBB9B?C?CCFDC0@@;;;0;?A;::BA>@4;;;;*;@A@@?@?BC@BBGCBBB7;6;@@BBC@ABGAGCBCBBCBB@@@BB@@@DBC?BAACC?BCABBBBBBBBB
@ATNG8:00222:04620
GATGGTAGCGCGACGAGCGTAGACCCAGAAGATCAGGAACTCTAGAAGAATTCAGATTTTTAACACGAGAGTAAACGTAAAAAGAAGGTTTTACAAGACTCACGTTAACAATATTGCAGCAGTACGCACACAATCGAAGCGCAGTAAGGATGGCTAGTGTAACTAGCAAGAATACCACGAAAGCAAGAAAAAAGAAGTACGCTATTAACTATTAACGTACCTGTCTCTTCCGAAAGAATGATACGATGAGATCTCGTGTGCTACATCGAACTTGCAGAGTCT
+
5><<?BBCCC:;:ABBBBBCCDCBC>FCD@FCCCBB@C@BBCCCBB?BC@D?BA@>????1?ABBAAACCDBBB<BBBEEEE3CB?B@IFE;CCC?CCCCBBA996;?BC?CBC8;;AABECCCBBBBCCCD?BB@@>ACBAABBA?B@BBD?BBCCBAAC?BBCAA@=>>8?@@<@@BBA:?<<899::::%:><>979BA@AA36528>=0:7;@BBA@CCCCBBA<?<?@@=AB@BBBDCDBBBBAAABCB>>>@@A>??@>>>@@7::;?????A;<;
@ATNG8:00224:04594
GATGGTAGTCTCAGATAGTCTATAGTACTCATTCGTTTCGGAAGAGACAGGTACGTTAATAGTTAATAGCGTACTTCTTTTCTTGTCTTTCTGTGGTATTCTTGCTAGTTACACTAGCCATCCTTACTGCGCTTCGATTGTGTGCGTACTGCTGCAATATTGTTAACGTGAGTCTTGTAAAACCTTCTTTTTACGTTTACTCTCGTGTTAAAAATCTGAATTCTTCTAGAGTTCCTGATCTTCTGGGTGTATCAGCGAGTATCTACCATCGAACTTGCAGAGTCT
+
55<<7=BBBB?@;<<566;;;;?BCCCB;55905;;@6>A;;6;999959.5>==@;A<@AAA>B@BBC;;::44.44::+8:5::<<?8::9:B?ABB>@C9777@AC@CCCCCCCC@BBC@B@CCCCCCCD?BBCD@CCBBBCDCECCCAAAAA<ABB@CC?B?AAABCCCCC@BAADE;E@B?@@@@@0@ABCC>GBBAABCBBA5;;;;*;;;;BADADD@BBBBCCC@C@CBBCDD?BBBL@CCCCBBBCCBBBCCCCCCCABBBBC@CC?CBCBCBAAA
@ATNG8:00201:04657
ATGGTAGGACGAGCGTCTGAGAGGTACTCATTCGTTTTCGGAAGAGACAGGTACGTTAATAGTTAATAGCGTACTTCTTTTTCTTGCTTTCGTGGTATTCTTGCTAGTTACACTAGCCATCCTTACTGCGCTTCGATTGTGTGCGTACTGCTGCAATATTGTTAACGTGAGTCTTGTAAAACCTTCTTTTTACGTTTACTCTCGTGTTAAAAATCTGAATTCTTCTAGAGTTCCTGATCTTCTGGGTCTACGCTCGTCGCGCTACCATCGAACTTGCAGAGTCT
+
--/)//>6@965<:<:54338883:<<<==?7>0/0/&//)/)/99:<;;5;;9;<=@=@BBA6;8;;9@@BBBC>@@CDC5CB?BCBB=BBCC?BAH?DB@;;;BBC@CCCCCBBB=@@@?A@CB@@@CBB>A@CC@HEAAAAAAABBCCBCBF?CCC@CC@C?BCABADCBC@CFEKK=HAC?AACCC0CA<;;7;BDBBCBBBB>BBAB0AABBB>B=@A@BBCBCBB@C@CBBCCC?A?CC=BBBBBBBBCA@ABCBB???<?@@??<?C@BBBCBBBAA
@ATNG8:00223:04673
GATGGTAGAGAGAGCTCTCTCATCGTACTCATTCGTTTCGGAAGAGACAGGTACGTTAATAGTTAATAGCGTACTTCTTTTTCTTGCTTTCTGTGGTATTTCTTGCTTAGTTACACTAGCCATCCTTACTGCGCTTCGATTGTGTGCGTACTGCTGCAATATTGTTAACGTGAGTCTTGTAAAACCTTCTTTTTACGTTTACTCTCGTGTTAAAAATCTTGAATTCTTCTAGAGTTCCTGATCTTCTGGGCTGCCTGATATGCGCTACCATCGAACTTGCAGAGTCT
+
ADCC@ABBAA:;5;;556?=>=>=<;;;;;;><AACH>BC@C?A@;;<7;,//99:7;8<@??5:5:445;:::=8<;<;;+8716///(///8;+//<A6>>5252+255278<<=;9912522649<76625548877379998<><9:9>><89;*////58/608=A@??@@A8:;@BB5B6;5;=<<=+=>>AB7:;>>?>=;;:7<==<*=;;5;=<A<@D=CBBB>>><?7;;>@>>577:919///16@?>==B>>=A@@:>=>;:5::176=<>;;;@
@ATNG8:00236:04643
GATGGTAGCACGAGTCACTCATATCCAGAAGATCAGGAACTCTAGAAGAATTCAGATTTTTAACACGAGAGTAAACGTAAAAAGAAGGTTTTACAAGACTCACGTTAACAATATTGCAGCAGTACGCACACAATCGAAGCGCAGTAAGGATGGCTAGTGTAACTAGCAAGAATACCACGAAAGCAAGAAAAAGAAGTACGCTATTAACTATTAACGTACCTGTCTCTTCCGAAACGAATGAGTACTATGTAGAGCTCTATACTAATCGAACTTGCAGAGTTT
+
BBCC?CDCBBBCCCCCCCCCBBBBD?DBC?CCCCAA?BACCECCCC@CC@B?ABB;;;::);@ABCBCBAA:98-8>9;;;;*;C;>;A@@7BCIACFFCCCCBA>B?BB@BBC?CCBACCCCECCCCBDBB@BA@@?CAAADBBB?C@C@@>@CCDDCCA?CCCAAA?CD@CBB:::CCC;AAA>AAAAB3BF@BAA>ABAAC<=9=ACD<A:>>BBB@CCBBBBB?B?BBC>CCC?AACCCCBCCBBBBB???@AAA@@A@@<@;;;;>>=AAAB?;;:3
@ATNG8:00246:04646
GATGGTAGCTCTGCTCTGACTCTCGTACTCATTCGTTTCGGAAGAGACAGGTACGTTAATAGTTAATAGCGTACTTCTTTTTCTTGCTTTCGTGGTATTCTTGCTAGTTACACTAGCCATCCTTACTGCGCTTCGATTGTGTGCGTACTGCTGCAATATTGTTAACGTGAGTCTTGTAAAACCTTCTTTTTACGTTTACTCTCGTGTTAAAAATCTGAATTCTTCTAGAGTTCCTGATCTTTGGGCAGACTCTCACACGCCTACATCGAACTTGCAGAGTCT
+
CCCD?BCCBCBBBBCCCCCCFECCCBBBCCBB>ACDE>CC?C@CCCCCCC?CEGDD?D?DDBB?B@CDCCCCCDC@BAAAA2BB?BBBB>BCDDACCC?CC:;;ADCDACBCBBBCD?CBC@C?BBCBCBBB?BBBB?CBCDBBBCDBBBBBAAA@CBB<@@?B@A@CCDDFCC@CAAAA9A?C>;;;;:*;CBBB>BBCCCCCDCB<@@@@0@ABBB?C@CC@BBBDCBB?B@CBBBBBB=AC=BBBBBBA@ABBBBBC?CABBCCAA>AB=BAB@@@???
@ATNG8:00224:04701
GATGGTAGTATCTGCACACTCTGTCCAGAAGATCAGGAACTCTAGAAGAATTCAGATTTTTAACACGAGAGTAAACGTAAAAAGAAGGTTTTACAAGACTCACGTTAACAATATTGCAGCAGTACGCACACAATCGAAGCGCAGTAAGGATGGCTAGTGTAACTAGCAAGAATACCACGAAAGCAAGAAAAAGAAGTACGCTATTAACTATTAACGTACCTGTCTCTTCCGAAACGAATGAGTACTATAGACTATCTGAGACATCGAACTTGCAGAGTCT
+
BCBD@BBBBBBBCCCCCCCCDDCCC@CCC@CCCCDB?C?CCCBAAB@CC@A?CAAACCCC3C?CCA@ABBBBBB:??9;:::.:C@E@CCC8CCD@DBBBCCCBB?B@BB@CCC?BBBABBFCCCCCBBBCC?CCCC?BBBBBCAA>B@CBB?BCCCCCCC?CCBBBB?BC?@@A999CDD=B??<>CDDD2CC?B?>>CAAA?=A;@@@@<?;?ACDD@CCBBBBB>A>ACD>BBB?BBBBCCCCCDCCBB@@BAAABCCCACCDD?BB?BBAAAB>>>
@ATNG8:00220:04741
GATGTAGCGCACACATAGATACAGTACTCATTCGTTTCGGAAGAGACAGGTACGTTAATAGTTAATAGCGTACTTCTTTTTCTTGCTTTCGTGGTATTCTTGCTAGTTACACTAGCCATCCTTACTGCGCTTCGATTGTGTGCGTACTGCTGCAATATTGTTAACGTGAGTCTTGTAAACCTTCTTTTACGTTTACTCTCGTGTTAAAAATCTGAATTCTTCTAGAGTTCCTGATCTTCTGGATAGCGACGCGATATACTACCATCGAACTTGCAGAGTCT
+
55;<>666=BC@;;;BCCBBB:56665::<<055:909;.505=;;;>=7;;;55.4.4449398><<:;////)/9::;+;;8><<<6<::=166;8<;9655;45.59;9;;;<8<=>;>:>?@:99@?>ABAB>;;<<;;BBB;;:?999>=@@@9A@4505<<::;=<<6;555)54945555&59;;<066@<<<>>=B<C>>>+<<;;;49=;?;@CC???C@D?AA???C=BAC@CAAABBCCBBBC;;:@@@?@;999<<6371333999988
@ATNG8:00235:04735
GATGGTAGCGCGACGAGCGTAGACCCAGAAGATCAGGAACTCTAGAAGAATTCAGATTTTTAACACGAGAGTAAACGTAAAAAGAAGGTTTTACAAGACTCACGTTAACAATATTGCAGCAGTACGCACACAATCGAAGCGCAGTAAGGATGGCTAGTGTAACTAGCAAGAATACCACGAAAGCAAGAAAAAGAAGTACGCTATTAACTATTAACGTACCTGTCTCTTCCGAAACGAATGAGTACGATGATAGAGCTCTCTCTACCATCGAACTTGCAGAGTCT
+
6;>>@ECCCBAABABBBBCCBBBBF>BBB@CBBBBB?C@CCC@@@C?AC>C>???AADCC3C@CCCBCCCC???8?@AAAAB2BB@FAEFF9CDCBCCBCCCCBB?B@BB?BCC?BAAACDFCCCBBBBBBB@BBBB?>>>AABBD@C@BCB@BCBBCCCC?BBBAAA@BC?AAB=??BEC>AAB>ABBBB3BA=@;::ABAAA<A:>>AA<B:>>BBCACCCBAA@9>;?AA<BBB@BBBBCCAAACCAAABB??@>>>?:::A;=?@@A<AD===>@@@;;;
@ATNG8:00239:04749
GATGGTAGCACACGAGATCTCATCGTACTATTCGTTTCGGAAGAGACAGGTACGTTAATAGTTAATAGCGTACTTCTTTTTCTTGCTTTCGTGGTATTCTTGCTAGTTACACTAGCCATCCTTACTGCGCTTCGATTGTGTGCGTACTGCTGCAATATTGTTAACGTGAGTCTTGTAAAACCTTCTTTTTACGTTTACTCTCGTGTTAAAAATCTGAATTCTTCTAGAGTTCCTGATCTTCTGGGTGCGCTACAGTCTCTCTACATCGAACTTGCAGAGTCT
+
AACC?BDDBBBBBBBCCCCCCCCECCDCCAA9BDC@=BCACACBBCCCC@CBBBC@C@CDEC>B@ECCCCCCA@=;;;;;$;<7<<BA=ACBB?CBA<AB<@?ACCE?ABABBBBA>CBC=?=BBB<>>>>?BCCC?BBDA;;:>>>@BAA=>><@@@=BD<A:>?AAABBAA<>>???5?<@=@@@@@/???DD8A>>>AAAAAB<>>>>/>===A=A<@@>A@@@???3838DAA>>:>=>=7>@@@>>>???AAB@@@@@AAAA@@<@A<@@A@?:::>
@ATNG8:00210:04783
GATGGTAGGCGTGTGAGAGTCTGCCCAGAAGATCAGGAACTCTAGAAGAATTCAGATTTTAACACGAGAGTAAACGTAAAAAGATGGTTTTACAAGACTCACGTTAACAATATTGCAGCAGTACGCACACAATCGAAGCGCAGTAAGGATGGCTAGTGTAACTAGCAAGAATACCACGAAAGCAAGAAAAAGAAGTACGACTATTAACTATTAACGTACCTGTCTCTTCCGAAACGTATGAGTACGATGAGAGAGCTCTCTCTACCATCGAACTTGCAGAGTCT
+
ABAA>AEE@DCA@@BBBBDBBBBB=7=CA=DC;;9C@C>CCBBBBA?;;8;<@@?;;;:-9:?@@555<=;;:19>87777$3339/373+38848==CCBBBB?B?>><>BB?CAA888AAA@@=>>>;;788:A=AA?>>@>>8:;=994:<<=@@@@<@@CB;:7:<6<??6::AAA8>98187877(8818<==888??A:@;=8888<8<B?@?;@@AA???<@<@@@7=<;::8:9BA>>???>>>>E?@>>>@======???@@:==7;;;;AAAB?
@ATNG8:00219:04829
GATGGTAGCGAGCGAGTGTGTATACCAGAAGATCAGGAACTCTAGAAGAATTCATGATTTTTTAACACGAGAGTAAACGTAAAAAGAGGTTTTACAAGACTCACGTTAACAATATTGCAGCAGTACGCACACAATCGAAGCGCAGTAAGGATGGCTAGTGTAACTAGCAAGAATACCACGAAAGCAAGAAAAAAGAAGTACGCTATTAACTATTAACGTACCTGTCTCTTCCGAAACGAATGAGTACGATGAGAGAGCTCTCTCATCGAACTTCAGAGTCAT
+
BBBC<BBB??;<:??BAA@DCCBAA;@AA>BAACBC7<79A???:@;==+0*000/333333#/466///99///92777;;;;)/0/)///&/99178=33388818633.38828887;:?@AA@@@BCBB?BB@A=@CCBBCBB@C@D;;7;@@=DC;@>?>>BBB@BC@BBB@C@A?@89;95-.....%..*---7:<==?<;<?===*/*.5<@@<@@@@@AA<@>ACD<???;??A>??BAA989AAAA9:9??>@??<AB@=CB<@><952222
@ATNG8:00230:04851
GATAGCTCTGCTCTGACTCTCGTACTCATTCGTTTCGGAAGAGACAGGTACGTTTAATAGTTAATAGCGTAACTTCTTTTTTCTTTGCTTTCGTGGTATTTCTTGCTAGTTACACTAGCCATCCTTACTGCGCTTCGATTGTGTGCGTACTGCTGCAATATTGTTAACGTGAGTCTTGTAAAAACCTTCTTTTTACGTTTACTCTCGTGTTAAAAATCTGAATTCTTCTAGAGTTCCTGACTTCTGGTGTCTGATCTGTATCACTACCATCGAACTTGCAGAGTCT
+
:::<DC:669;9>B?=;:96;;<<:5954.4;<>5>C>B>;:5>;<<7::;555)549<<=8@?B?=>=96.5>7555555#4;<4:?@?966CC7C;9;,;A4:;@>AD=99:@@A@A=@AA?A>BBBBABCC>@BBB@CDB;;;AAAAAABBACC?@@A>@@?C=AABBBCCCB>B;;;;;*;>B=BCCCC5CJIGI>CAA::9@>9525999(=:955.57<=:=966?==9=9<555;7;:<8<==<<;;;;?@??@@@ABAA=@;;;B?AC=???>=>>>@
@ATNG8:00236:04875
ATGGTAGTGTCATATGAGAGTGTGTACTCATTCGTTTCGGAAGAGACAGGTACGTTAATAGTTAATAGCGTACTTCTTTTTCTTGTCTTTCGTGGTATTCTTGCTAGTTACACTAGCCATCCTTACTGCGCTTCGATTGTGTGCGCACTGCTGCAATATTGTTAACGTGAGTCTTGTAAAACCTTCTTTTTACGTTTACTCTCGTGTTAAAAATCTGAATTCTTCTAGAGTTCCTGATCTTCTGGGTCTCTCTCTCACGCACTACCATCGAACTTGCAGAGTCT
+
/981889@<555556<;;;66/::////:::7=::>7:?=@:?::454>5:@5;9=@8@BHC?B?ABB9669;A.5////$//)///;;3//6?7;;;5:=056<<CCAECEJDICC@CBB@B@BCCEBBAA?ACDD@D@BBDCCCCBBBBBBBB@CCCACCAC@BBBBBCCBD?BBCDD;B=B;;;;;;*;A@AC?CBB@@@C@@@5;;<;*;ABBCAFACCACCCCCDC@C@BDDDCC>@@CD=CCCCCBBBCCCCCCBCBBB?BBCCB?BC>@?@BBAC::
@ATNG8:00240:04878
GATGGTAGGCGAGAGTGAGACGCAGTACTCATTCGTTTCGGAAGAGACAGGTACGTTAATAGTTAATAGCGTACTTCTTTTTCTTGCTTTCGTGGTATTCTTGCTAGTTACACTAGCCATCCTTACTGCGCTTCGATTGTGTGCGTACTGCTGCAATATTGTTAACGTGAGTCTTGTAAAACCTTCTTTTTACGTTTACTCTCGTGTTAAAAATCTGAATTCTTCTAGAGTTCCTGATCTTCTGGTATACACACTCGCTCGCTAATCGAACTTGCAGAGTCT
+
?<>?>BAA<@@BB??CCCCFBBCCCCBBCCAA?@CCC>BB@C@CCCBCCC@CCBCB<?=@@CC?C?BBBCCBBCC?@@>9=.@@8@??;1;A@@=AAA=AB>?>?BBB?BBBBBBBB?BAA<@<AA@??A>><>??B<>>@@@@@@@@B??>>>><>BB=BC<>8;;A????@@=A>>>>5><@<@BAAA.>=@@@188>>>=B=>=<>AAA/ABB;;6;:>>;>;<>///1659:?>>A;ABB<CA?>>>===>>?@@@@@@A<AA??<?A=@@@>;;;??
@ATNG8:00225:04886
GATGGTAGACACGTGTGCTCTCTCGTACTCATTCGTTTCGGAAGAGACAGGTACGTTAATAGTTAATAGCGTACTTCTTTTTCTTGCTTTCGTGGTATTCTTGCTAGTTACACTAGCCATCCTTACTGCGCTTCGATTGTTTGCGTACTGCTGCAATATTGTTAACGTGAGTCTTGTAAAACCTTCTTTTTACGTTTACTCTCGTGTTAAAAATCTGAATTCTTCTAGAGTTCCTGATCTTCTGGTATGACTAGTGTACTACTACATCGAACTTGCAGAGTCT
+
?:?:8==@A@CBABC;99>@C@CCBBACBCAA?ACCC=BB@B@CCCCDBB?BBBAA?C;;:AAGG@CCBBABBBA=?????.<@<?899,8AAC?BBC@BC??>?AAA<AAA???BE@>>>=A=A??>;;;@<AB??;?BD:AA;;;?BBCB?>?;:::58818<::;@@A@?>455657'74<487778+8>ABB9??AAD@@@;;77=<<+9///:9@9BC9==@ABBC:>:====;;6;;D=???>>==;;;=>E=>=B>>>;;;==9==7;;;==>;;;
@ATNG8:00230:04890
GATGGTACGCACACATAGATACAGTACTCATTCGTTTCGGAAGAGACAGGTACGTTAATAGTTAATAGCGTACTTCTTTTTCTTGCTTTCGTGGTATTCTTGCTAGTTACACTAGCCATCCTTACTGCGCTTCGATTGTGTGCGTACTGCTGCAATATTGTTAACGTGAGTCTTGTAAAACCTTCTTTTTACGTTTACTCTCGTGTTAAAAATCTGAATTCTTCTAGAGTTCCTGATCTTCTGGAGATACACATGATACTCTACCATCGAACTTGCAGAGTCT
+
::<<:><<<<@=CBBCBDCGGCCBB@@AC@@=@AAA<BC>B@C@@AAAA=A??791749:<=8=8;8BBAB<:9333333$383:;:;2=00/5===:BC?>>?BCD=??BC>@>><>?@=A=AA@:::::;?@@A;>>@AC@@@@;:;==;;;:8888==:>8<<<?>>==<:85755)5+5997788)56998,//;8789??A<@>>>.9588=8=8>>=ABDBA??;@=???A@?::::8<==@==;;;@@???@C====9=;;;B=>>:>A==///::
@ATNG8:00235:04901
GATGGTAGCATCATGCATATCTCACCAGAAGATCAGGAACTCTAGAAGAATTCAGATTTTTAACACGAGAGTAAACGTAAAAAGAAGGTTTTACAAGACTCACGTTAACAATATTGCAGCAGTACGCACACAATCGAAGCGCAGTAAGGATGGCTAGTGTAACTAGCAAGAATACCACGAAAGCAAGAAAAAGAAGTACGCTATTAACTATTAACGTACCTGTCTCTTCCGAAACGAATGAGTACTGCGTCTCACTCTCGCCTTCCATCGAACTTGCAGAGTCT
+
7:78;>?A;;6@>;;<>=96666;;6965.5;;5;5.4.488495<7<=9<>??00/;;;+;57778===777<13344444$44.47=;=0:9A;:99@9959919?@A?BBB?B;;;BCBDCCCCBBBCC@D@@@@C@@@AAAD?@9<00*0>>>??=D?CBBB?@:9968A=8>?>==69:><A@CCC3>?<>BBBDB=>>:><=<=A.5.59?@@<@@9988828;899.8=>9>AAAABAAABABACB:89B??@C@D?B@B???@<@@477?;;;777
@ATNG8:00208:04968
GATGGTAGTGTCAGTGCGCGTCGTCCAGAAGATCAGGAACTCTAGAAGAATTCAGATTTTTAACACGAGAGTAAACGTAAAAAGAAGGTTTTACAAGACTCACGTTAACAATATTGCAGCAGTACGCACACAATCGAAGCGCAGTAAGGATGGCTAGTGTAACTTGCAAGAATACCACGAAAGCAAGAAAAAAGAAGTACGCTATTAACTATTAACGTACCTGTCTCTTCCGAAACGAATGAGTACTACTCTCAGAGACACACTAATCGAACTTGCAGCAGTCT
+
@A;;26>CBBBCCBCBGCFCCCBBB?BCIBCCBB;;8;8;;CBBBB@AD?B?BBBBBFFD1A>ABA@ABDAA@C<>>BBAAB2@A=A?BBC;BBCACCDCCED;;69:>?<@BB@DBBACCCCBBBBCBCCD@BB;;:;BBAAA??;A@B@@=@AAABBCC?BB?BAB?BA>@@>499???:>><<99::::%:=<>B@BBCCB@>?<;;?@/929<=9;6:??@ABB@B=AAD>BBA?ABCBC>??BBCBAACBDABBB>=;;;7<8885;<7;<3,,,,,,,
@ATNG8:00208:04976
GATGGTAGTATCTGCACACTCTGTCCAGAAGATCAGGAACTCTAGAAGAATTCAGATTTTTAACACGAGAGTAAACGTAAAAAGAAGGTTTTACAAGACTCACGTTATCAATATTGCAGCAGTACGCACACAATCGAAGCGCAGTAAGGATGGCTAGTGTAACTAGCAAGAATACCACGAAAGCAAGAAAAAGAAGTACGCTATTAACTATTAACGTACCTGTCTCTTCCGAAACGAATGAGTACACACTCTCATATGACACTATCGAACTTGCAGAGTCT
+
BBCC?CBBBBCABBCCCBBCCCCCC?BCDACCCC@@?@@CCCDDBB?BC@C?BBCBBBBB3B@CCA@ADCCBBB=BBBCDDD3BB@D@BBB;BCCACCCCDCCAB?BCCB@CCC@BAADDDBBBCCCCBBBC?CCBB?A@ABBBBB>C@CAA?ABCCCCBB?AAAACC?BB@BBB<??A@@9@::39@@@@2AC@CA@@BBC@@:>:=ABB7;7;@BBB@CCBBBFD=?=?DE@BBB?ABCBBAAACCCBAACCC?>BBBBBCAAACC>BB<A@BBBB>=>
@ATNG8:00234:04937
GATGGTAGGCGTGTGAGAGTCTGCCCAGAAGATCAGGAACTCTAGAAGAATTCAGATTTTTAACACGAGAGTAAACGTAAAAAGAAGGTTTTACAAGACTCACGTTAACAATATTGCAGCAGTACGCACACAATCGAAGCGCAGTAAGGATGGCTAGTGTAACTAGCAAGAATACCACGAAGCAAGAAAAAGAAGTACGCTATTAACTATTAACGTACCTGTCTCTTCCGAAACGATGAGTACGATGAGAGAGCTCTCTCTACCATCGAACTTGCAGAGTCT
+
;5=>:BCC@C@@@CDCCGCB;99:90:<@8BCCCBE@B@BBCCAA@:00,0)0><::994$48:555:::<==?4>:87:::(9<9<;???.8;>.37:?@@@AC>B@BC?>>>:;;:A;;:A@?88857751788>5;;6777//*/499A:>=777CBB@BBBBBC???;?@C;??AA>A@A?AAAA@/=;5;;:=>?@?@<?=>>=@:?5;;;=?:==AA>=>:><@<@6<000@=;;?>887A??@@@??>>><767//)/6;:95=B;=>=???A@@
@ATNG8:00208:05026
GATGGTAGCACACGAGATCTCATCGTACTCATTCGTTTCGGAAGAGACAGGTACGTTAATAGTTAATAGCGTACTTCTTTTTCTTGCTTTTCGTGGTATTCTTGCTAGTTACACTAGCCATCCTTACTGCGCTTCGATTGTGTGCGTACTGCTGCAATATGTTAACGTGAGTCTTGTAAAACCTTCTTTTTACGTTTAACTCTTCGTGTTTAAAAATCTTGAATTCTTACTAGAGTTCCTGATCTTCTGGGTGCGCTGACAGTCTCTCTACCATTCGAACTTGCAGTAGTCTAACGATCCCTA
+
5<;;<BBBAAAC;;6<<<<;;;;;::<<<<<>5=9:9.5<494;;9;<@A<@B>=@:@:@;>>:>?A@?:<;:9=4?BBAA1??;;8:::/:<;;084=:?@;;00//0)/6668:=<==BB?B?A>>;;8::9>===:===B@@@;;;?@?<9671///;;171:<=A@@@AF:<8989-9)/+/9>=@,=====0;5;=>>:?A@===4=;;:+<9:5;>9=:=<5;;?>?@==8=188;=::4;<<<4;:698///8887<99<76692--)-6;*---3588>A;=833,3-,,,2,2,
@ATNG8:00239:05018
GATGGTAGTATCTGTCTACGAGAGCCAGAAGATCAGGAACTCTAGACGAATTCAGATTTTTAACACGAGAGTAAACGTAAAAAGAAGGTTTTACAAGACTCACGTTAACAATATCGCAGCAGTACGCACACAATCGAAGCGCAGTAAGGATGGCTAGTGTAACTAGCAAGAATACCACGAAAGCAAGAAAAAGAAGTACGCTATTAACTATTAACGTACCTGTCTCTTCCGAAACGAATGAGTACATAGATATACGTATAGCATCGAACTTGCAGAGTCT
+
?AAD?CCCBBBBCCCED@BBECCFDAAAA@BCBC<<7;<@@@AAABCAB?C@CAABBBBB3B@DDBABBCA???5=>;;:::':@=@5999&9?@?BCBCCCD<;7;>AA>BCDBCDCBBCBBBAB@????A?BBBB?DAAACB>><?@BAA>AAA?????;>AACCC?CC@BBB===888)8;:5;BHFD/@@<@=>>@@?@@6;5;<;:4:7<=AAA@CCBDCCC@C?BBC?EHD?@@BBAABABABBBBBBCBBBBBDCBBBBB?AA=@BA@AA9::
@ATNG8:00217:05062
GATGGTAGAGAGACTGTAGCGCACCCAGAAGATCAGGAACTCTAGAAGAATTCAGATTTTTTAACACGAGAGTAAACGTAAAAAAGAAGGTTTTACAAGACTCACGTTAACAATATTGCAGCAGTACGCACACAATCGAAGCGCAGTAAGGATGGCTAGTGTAACTAGCAAGAATACCACGAAAAGCAAGAAAAAAGAAGTACGCTATTAACTATTAACGTACCTGTCTCTTCCGAAAACGAATGAGTACGAGAGTCGAGCAATCGAACTTGCAGAGTCT
+
>BBD?BBBCBBBBCBCCCCCBAAAA<ADB?A@@@@B@C@CCC@@@A=AA>A?@>?:99:9:%:;BBCBABBCBBB9@???????&@@=>>@BC;CCDBDBBBCFC:98;ADE@CCC?BBCCCCCCFCDCCCBBC@BBBB@BBBBDDCA?C@CAA>ACDCCCCC?CCCBBC?>>8?@>9==99::+:==9:99999%9@;AAAACCAAA7;8:?AA3838AAAB?BDCBA@=393::::-:AA<AABCDCCC???>>@A@A@@8?A@@;@=188:=>==;;
@ATNG8:00233:05049
GATGGTAGGCGACATACATACGCGCCAGCAAGATCAGGAAACTCATAGAAGAATTCAGATTTTTAACACGAGAGTAAACGTAAAAAGAAGGTTTTACAAGACTCACGTTAACAATATTGCAGCAGTACGCACACAATCGAAGCGCAGTAAGGATGGCTAGTGTAACTAGCAAGAATACCACGATAGCAAGAAAAAGAAGTACGCTATTAACTATTAACGTACCTGTCTCTTCCGAAACGAATGAGTACAGAGAGTACGATATGTCTACCATCGAACTTGCAGAGTCT
+
4554.4>?>B;66;><<<>A<9//;25---0---;:8(//)/;///99:4/4.4.38944444$438444:;;;;==7=>====<':=5;5;@?2>==8@@???BBBB@D@CB>AAC?CCC?@ACCBBBAABBBB?BBBC@?>?BAA@A>A?BBC>AACCCEBB?EBB???AB@<@;;*00;66=?==:=AA?A/8818::BBDCBB@E@CCCD?C@BECDD@CCCGCCC?B?CCD@D??=??AABCBBBDBBBBAABCCCBBBBBBB>BBB?A5<;:>@AA>>888
@ATNG8:00229:05089
GATGACACGTGTGCTCTCTCGTACTCATTCGTTTCGTAAGAGACAGGTACGTTAATAGTTAATAGCGTACTTCTTTTTCTTGCTTTCGTGGTATTCTTGCTAGTTACACTAGCCATCCTTACTGCGCTTCGATTGTGTGCGTACTGCTGCAATATTGTTAACGTGAGTCTTGTAAAACCTTCTTTTTACGTTTACTCTCGTGTTAAAAATCTGAATTCTTCTAGAGTTCCTGATCTTCTGGGATGTGTGCGCAGTGCCTACCATCGAACTTGCAGAGTCT
+
ACCBCC>CCCDDCBBBBCCCCBCCBBBC@BBBB=BBCC@CCCCCCCACGCBB@C@DCBB@B?BBBBCCCBB@CBDAD3B@=A???:?BBB@DCCACC9;:AB??=?AAAABBB<AAB?B?BBBBBBB@:>>AG8;:@@@@===AABA???@:==><?B=B<?888B??<=8;99992::>:;;;;;+;>;:;077<///776><ABBA.9>>>@294<<2:9<==@@:=:=A=<<?8<<;;4<878>>>>>??@@A@;>==:=??>>5;;8;;;><66//
@ATNG8:00242:05115
GATGGTAGTATAGGATCTCTACATAGACTCATTCGTTTCGGAAGAGACAGGTACGTTAATAGTTAATAGCGTACTTCTTTTTCTTGCTTTCGTGGTATTCTTGCTAGTTACACTAGCCATCCTTACTGCGCTTCGATTGTGTGCGTACTGCTGCAATATTGTTAACGTGAGTCTTGTAAAACCTTCTTTTTACGTTTACTCTCGTGTTAAAAATCTGAATTCTTCTAGAGTTCCTGATCTTCTGGTATACACACTCGCTCGCTACCATCGAACTTGCAGAGTCT
+
45::5<B<B990/)////55<99954499955.5888089395:;ABBCC@DCCCD@C@DCCB?C@CBBBBFCBB=;;;;;*;C>B?@@:@:??296?>=D:::;BBDACBBBCBCC@DDD?B@CCBCBCBC?AABB?CDDDDCCCC@AACCCCC?CCC?BB?B>A@CBBCCCD?C;;;;6;;@;;;;;:*;CAAA<ACA;;<BA@@<@@@@,@;;;B@C@CDACCBBCCB?C?CCCCCC?BAB?BA@@DDCCCBCCBBBBCBBA@CCCCC?CC=??BCBBB@?
@ATNG8:00252:04492
GATGGTAGTCTCAGATAGTCTATAGTACTCATTCGTTTCGGAAGAGACAGGTACGTTAATAGTTAATAGCGTACTTCTTTTTCTTGCTTTCGTGGTATTCTTGCTAGTTACACTAGCCATCCTTACTGCGCTTCGATTGTGTGCGTACTGCTGCAATATTGTTAACGTGAGTCTTGTAAAACCTTCTTTTTACGTTTACTCTCGTGTTAAAAATCTGAATTCTTCTAGAGTTCCTGATCTTCTGGGTGTATCAGCGAGTATCTACCATCGAACTTGCTGAGTCT
+
:::;7<<<<<=>CCDAAA;96@@?CACBAA;;0:;?;699499@A@BBAA?ADCDC?@<?A;;5;2;9<;;;@?A;>CCCC0:;69:9<4956;9<97279)////7;8==@@>===666C?B?CCA@ACA@<@AAA>AAADDEDDC;;<<<;:@?ABB?AA=@=@A;::DCCC@@AABB3A6;9:DGFL5GCBBB0;;;;<;BA@@=BBAB0A@@@A?B<@@=@@BB@@@?C?;;;@@@>A@AA;;;;BABBBBB;;;JFEEDDADBDAB<;;5;ABBDCDBA
@ATNG8:00269:04523
GATGGTAGCATCATGCATATCTCACCAGAAGATCAGGAACTCTAGAAGAATTCAGATTTTTAACACGAGAGTAAACGTAAAAAGAAGGTTTTACAAGACTCACGTTTAACAATATTGCAGCAGTACGCACACAATCGAAGCGCAGTAAGGATGGCTAGTGTAACTAGCAAGAATACCACGAAAGCAAGAAAAAGAAGTACGCTATTAACTATTAACGTACCTGTCTCTTCCGAAACGAATGAGTACTATGTAGAGCTCTATACTACCATCGACACTCCAAAGTCT
+
ACCC?BCBBABBBBBBCCCCCCCBB>BBB>B=CDDF@C@CAAACAA>AB>B>BB<<@DDD1A?BDB???BBCDD=B:;;@@@0@B@CADDC:CGI@CBBBEBB;:;0;>BC?CCC?BAA?@@CFCCCCC;;:C@CGCC@A@@BBCCC@C@DAA?ACBBCBBB@BBBCBB>BB?999<@@=?>5<<;6;?ABC1@A<@78888>>;9=8<?<<9=7;;BBD@;99@?>@>A>@@@<ABB@CDB?@@CBAACBAABBBAA>BB@@@@B<>>==?>??886;D7AB97
@ATNG8:00281:04511
GATGGTAGTGTCAGTGCGCGTCGTCCAGAAGATCAGGAACTCTAGAAGAACTCAGATTTTTAACTCGAGAGTAAACGTAAAAAGAAGGTTTTACAAGACTCACGTTAACAATATTGCAGCAGTACGCACACAATCGAAGCGCAGTAAGGATGGCTAGTGTAACTAGCAAGAATACCACGAAAGCAAGAAAAAAGAAGTACGCTATTAACTATTAACGTACCTGTCTCTTCCGAAACGAATGAGTACGAGAGTCAGAGCAGAGCTACCATCGCAATTGCCTAGTCT
+
;;;<?B@?;@BBBBBAB>C;66>==96667;;;;;;6;9<<<?965055055<<833333$3-378=<AA<==?6=<<<<<:$498>:>@@4>@?;9;9AB@>>>+0*//(///(/999<666><666==:::>>><:::==00/?6>6=9545><<:::949;444:6::48<;376///(///(-55555$560///885559263555:6;565:9924433833-3-33:499869:::::9999887333888:=::::66.52225828-443888334
@ATNG8:00289:04552
GATGGTAGGACGAGCGTCTGAGAGGTACTCATTCGTTTCGGAAGAGACAGGTACGTTAATAGTTAATAGCGTACTTCTTTTTCTTGCTTTCGTGGTATTCTTGCTAGTTACACTAGCCATCCTTACTGCGCTTCGATTGTGTGCGTACTGCTGCAATATTGTTAACGTGAGTCTTGTAAAACCTTCTTTTTACGTTTACTCTCGTGTTAAAAATCTGAATTCTTCTAGAGTTCCTGATCTTCTGGGTGCGCTACAGTCTCTCTACATCGAACTTGCAGAGTCT
+
BBCC?CBB?BA@@@@@BBBBBCCC@CCBBDAA=ACCC>CC?C@BBBCCBC?CDBBB?C@DCCB=C@CCBCCDCCC?A@@@@1AC@CCCE>DBBB@BCC?BB=AACCCD@CEBCCBBB@CCC=B?CCDBBBBB?CCCB?BBBCCCBBBCCCC@@@D@CCA>CC@D?B@AABCCCD@C@@@@7?=@;:::::*:A?A@:AA@ABCABBB@BBBC2CBBBCAGBBC@CBCAA;;6;?@@@BBC6;:AA<ADBBBBBBABBBCBBBCDDBBBBB?BA=ABAAABA@A
@ATNG8:00290:04622
GATAGTAGTACACTAGTCATACCAGAAGATCAGGAACTCTAGAAGAATTCAGATTTTTAACACGAGAGTAAACGTAAAAAGAAGGTTTTACAAGACTCACGTTAACAATATTGCAGCAGTACGCACACAATCGAAGCGCAGTTAGGATGGCTAGTGTAACTAGCAAGAATACCACGAAAGCAATAAAAAGAAGTACGCTATTAACTATTAACGTACCTGTCTCTTCCGAAACGAATGAGTACATAGATATACGTATAGCTACCATCGAACTTGCAGAGTCT
+
CCBBBCCBBBBCCDCBBC@@AC@BBB?CCCCBB@B?AACCCCCACB@B@DGDCDDCC3C@CDBAA@@@::;09>;;;;;*;B<@<AA@3BDC?CCCCCCCCB?B?AB>BBC@BCAACDDDCCCCBBBBB?BBCC?CBABDCC?BC?BBB<@@C;;:DE@CBBABA?BD@BBB<A@AAB=@@?99:999(9?;@???DDA;;8;=>>>B=@<??AAA@BBBCCCB>@>?CC>DAA>@@@AAAABBBBBB??@@@@@@AA???E<>>>>>7::<@AAAAA;;;
@ATNG8:00251:04637
GATGGTAGCTCTGCTCTGACTCTCGTACTCATTCGTTTCGGAAGAGACAGGTACGTTAATAGTTAATAGCGTACTTCTTTTTCTTGCTTTCGTGGTATTCTTGCTAGTTACACTAGCCATCCTTACTGCGCTTCGATTGTGTGCGTACTGCTGCAATATTGTTAACGTGAGTCTTGTAAACCTTCTTTTACGTTTACTCTCGTGTTAAAAATCTGAATTCTTCTAGAGTTCCTGATCTTCTGGGCTGCGCTGATATGCGCTACCATCGTACTTGCAGAGTCT
+
@AAA=BBBBBCCBBBCCBBCDCCCBBCCCC??;>??@9@A=@ACCCCCCD?CBBBC?D?DDCC?E>BBBBCCCCC?:9999'9B:@>?@:@BBB?BFD@CF?@@ACBCBDDBBBCCC@CBC?C?CCBBBB??<?CAB89:CBBBCBBCCCCBAAB@BBC@CC@B?BBCCBCCEC;A:;;/<>C>;;;;6<CDII?CFCCCBCCBA>AAAA0BBBCC@G@CC?BBDCCCC@C@AAACFE@@AAB=@999@BBCCCCDCCCBCBD@CBBBDDEC@BBCCDEBBB
@ATNG8:00278:04710
GATGTAGTATAGAGCTCTACATAGTACTCATTCGTTTCGGAAGAGACAGGTACGTTAATAGTTAATAGCGTACTTCTTTTTCTTAGCTTTCTGTGGTATTCTTGCTAGTTACACTAGCCATCCTTACTGCGCTTCGATTGTGTGCGTACTGTTGCAATATTGTTAACCGTGAGTCTTGTAAAACCTCTTTTTACGTTTACTCTCGTGTAAATCTTGAATTCTTTCTAGAGTTCCTGATTCTTCTGGCGCTCTGTCACGTCTGCTACCATCGAACTTGCAGAGTCT
+
@?@;=>CD969BBBABC>>@@CCCBBBCCCC??@@C9@?;?7>@@BCCC@BBBAA>B<>;<=9=8=BB983::9,//666'6:)/////(//39;.229(..)...599468>B>>>@<@@A;?:>=<=>>?=7<<67+//66777=<<<>><>AD><;75:>7>,/,/9889>55-2....&.(..3333(35699-335...22-.-8.5-.).626.555-5<@:88848)//53,35)--64--/58557999:;/////==79999606638////33-/
@ATNG8:00256:04811
GATGGAGTATAGAGCTCTACATAGTACTCATTCGTTTCGGAAGAGACAGGTACGTTAATAGTTAATAGCGTACTTCTTTTTCTTGCTTTCGTGGTATTCTTGCTAGTTACACTAGCCATCCTTACTGCGCTTCGATTGTGTGCGTACTGCTGCAATATTGTTAACGTGAGTCTTGTAAAACCTTCTTTTTACGTTTACTCCCGTGTTAAAAAATCTGAATTCTTCTGAGTTCCTGATCTTCTGGGTGCGCTACAGTCTCTCTACCATCGAACTTGCAGAGTCT
+
@CAB@DBCBBA@AC?>CCCBECCDDCCCCCC@CBBB<BB?B@CCCCBBB@BBBBB>B=AACC?C>BBBBBBBCE8?>>>>.?@=AABC=BBBB?BBB?BC<==>A@@<AABBB@@@<AAA<?;?AB>>@@@<AAAA4<=B@@>>>AAABB:;:=;>>>=BB:=:=AAAA@ABA=A>>>>6><B===<<<.<<>??6:;@@@:===A=ACADD'@<<<?;A;<>8<>@@>>7;49;::9>7;;?A:@@@ABA>>?B@???E>>>?;@@@@@;@A;AAAAAAA::
@ATNG8:00258:04878
GATAGGAGACACGTCCACACGTACTCATTCGTTTCGGAAGAGACAGGTACGTTAATAGTTAATAGCGTACTTCTTTTTCTTGCTTTCGTGGTATTCTTGCTAGTTACACTAGCCATCCTTACTGCGCTTCGATTGTGTGCGTACTGCTGCAATATTGTTAACGTGAGTCTTGTAAAACCTTCTTTTTACGTTTACTCTCGTGTTAAAAATCTGAATTCTTCTAGAGTTCCTGATCTTCTGGGCTGCGCTGATATGCGCTACCATCGAACTTGCAGAGTCT
+
CBBCD?BBBBCC@@@>ACBBBBCCBB@@<@@AB>BE@D@CDCCBCD@CCBBB@C@CCB@?B@DBBBBBCB@=?==?@0@A>CBBB=BCCC@CD?<??0000@;;:;AACBBBB@B@C;=;>CCAB>>@>AFDB=>>>D>>>>@@AAAA??@<@??<?B=B<AA@>>?@@@<@>>>>/=4:4:::::+;D::;2:8:///::;?<?BCB/A>>>@;?;?@<?AAB<;;:>:=>?CBB7;;>>7>;;;===??======?>;;6;>=?C=;;7;;;@@?>>@
@ATNG8:00288:04857
GATGGTAGCGCATATCAGCGCAGCCCAGAAGATCAGGAACTCTAGAAGAATTCAGATTTTTAACACGAGAGTAAACGTAAAAAGAAGGTTTTACAAGACTCACGTTAACAATATTGCAGCAGTACGCACACAATCGAAGCGCAGTAAGGATGGCTAGTGTAACTAGCAAGAATACCACGAAAGCAAGAAAAAGAAGTACGCTATTAACTATTAACGTACCTGTCTCTTCCGAAACGAATGAGTACCTCTCAGACGCTCGTCCTACCATCGAACTTGCAGAGTCT
+
>>BC@BC;?<DDC9;9>=@@;9:B@=BCC?:96@@@;@<@BBCCDD@BB?B?D:;;@@AA*;5:A@ADCCCDCC;B;<;;;;*;G@I@CCC;CCCAEEABBCCCC?B@;;;<HE?CBBBBCCECCBBBBB::7<ABB>BB@A@@AA>B@DBC@CFCDBBBC@BBBCED@BB?BA@;??>==899:;?@?@@.=?9??A@AAA7949;@@AA7877>FEEABB:9:CC?B?BDD>BCC@@???CCC?CBBCBBBCBBBBBBC>AAC>@>>:96<A<>>>>>?===
@ATNG8:00294:04841
GATGGTAGTACGAGCGTCTGAGAGGTACTCATTCGTTTCGGAAGAGACAGGTACGTTAATAGTTAATAGCGTACTTCTTTTTCTTGCTTTCGTGGTATTCTTGCTAGTTACACTAGCCATCCTTACTGCGCTTCGATTGTGTGCGTACTGCTGCAATATTGTTAACGTGAGTCTTGTAAAACCTTCTTTTTACGTTTACTCTCGTGTTAAAAATCTGAATTCTTCTAGAGTTCCTGATCTTCTGGATACACTCATGTGCACCTACCATCGAACTTGCAGAGTCT
+
348838<>>:::///99;44488838555;:>6;455/5<7>:==?CBCB?DBBCCADACCBB@C@CFCCBBBCD=>>>>>,>A<ABCC>CCBC?CCCILE?@@@DCC@BBCBBBBC?CCC@C@DBCCBBBB?CCCD?CCCCCCBBBBDDCBBAC?CBB?BC?C?BBCCCBCCC@CBBBB<B@D?BBBBB0ABBBC;;;DCCCCBBB?CCCC5CBBBD?B?BC@BBBCBCC?C@BBBCCC?BBC@CCCCCBBBCCBBBDCC=ABC@A@ACC@AB?AAAABB???
@ATNG8:00297:04877
GATGGTAGGACGAGCGTCTGAGAGGTACCTCATTCGTTTTCGGAAGAGACAGGTACGTAATAGTTAATAGCGTACTTCTTTTTCTTGCTTTCGTGGTATTCTTGCTAGTTACACTAGCCATCCTTACTGCGCTTCGATTGTGTGCGTGCTGCTGCAACATTGTTAACGTGAGTCTTGTAAACCTCTTTTTACGTTTACTCTCGTGTTAAAAATCTGAATTCTTCTAGAGTTCCTGATCTTCTGGACGACGCGCACTGACACTACCATCGATTCCGGATAGTCT
+
?>>>466=74444444=<<<>><;3://)///9)//---&--053--/:::83::9/0/27:/5.5.5555<666?<??@@@+66<===>05455499949:.55;::=:>666?;;:7;;;:>8::0/////)44;<.566555;<::///////)-79(--(/)/8<<>>>>>9<///)/)//;<<=+<<>>G8==666@@>>>5:::9'9:44439.44055<>;::9:7444;;;4:6837----52,-//9;;//////)//6888282828::;///
@ATNG8:00257:04893
GATGGTAGGAGACACGTCGCACACGTACTCATTCGTTTCGGAAGAGACAGGTACGTTAATAGTTAATAGCGTACTTCTTTTTCTTGCTTTCGTGGTATTCTTGCTAGTTACACTAGCCATCCTTACTGCGCTTCGATTGTGTGCGTACTGCTGCAATATTGTTAACGTGAGTCTTGTAAAACCTTCTTTTTACGTTTACTCTCGTGTTAAAAATCTGAATTCTTCTAGAGTTCCTGATCTTCTGGTGTCTGATCTGTATCACTACCATCGATCTTGCAGAGTCT
+
;@CC?BBB@CCCCCCBA?A@ECCCBBDCCG99:9CCC>CF@C@BCCCCBB?CDDBB?B?CCCC?C?CCCBABBBA?AAAAB1CB>A@BC>CAAA?AAA?BB>@@@CBB?BBBBBCBB>AB?:>;AAAA>>>>;?AAA8>=>>>>>>AA@??;;;>7;=A<@A<@:>>BAAAADD:??@@@5A=B<>>???/>=6660666///<9:=5;;;:.7@@>A=D<AA;??BB???<A<;;;BAC:==@<@@?@>>>@@@@@@A<<<?@A=A;;;A<<=8=>AA????A
@ATNG8:00269:04898
GATGGTGTGATTCAGATCAGACACCAGAAGATCAGGAACTCTAGAAGAATTCAGATTTTTAACACGAGAGTAAACGTAAAAAGAAGGTTTTACAAGACTCACGTTAACAATATTGCAGCAGTACGCACACAATCGAAGCGCAGTAAGGATGGCTAGTGTAACTAGCAAGAATACCACGAAAAGCAAAAAAAAGAAGTACGCTATTAACTATTAAACGTACCTGTCTCTTCCGAAACGAATGAGTACGATGAGAGAGCTCTCTCTACCATCGAACTTGCAGAGTCT
+
@AAA@CCCBBB@CBBCBAA@<<@A=:;6:<<CECC@C@BBBBBBB?BB?C@CDAAAB==+=8=BBBBAAAAAA=74:A>CC1CC=@2:::*:@A?C;;;BBB;;9;=@@@CDD?BBCCCCDFCCCCCBA@D@BBBC?BB:;;@@@5;5;@A<ACBBBACC@CCC@??=@=:=;717=3377(737779999":837938<=>>8?<@;;AA3::+9@@AB@A@?>>>A:837;:6/00)0;=;55229>>>=AAAA@@====>??A=@>>:=6;:///==AA??>
@ATNG8:00281:04911
GATGGTAGACACGTGTGCTCTCTCGTACTCATTCGTTTCGGAAGAGACAGGTACGTTAATAGTTAATAGCGTACTTCTTTTTCTTGCTTTCGTGGTATTCTTGCTAGTTACACTAGCCATCCTTACTGCGCTTCGATTGTGTGCGTACTGCTGCAATATTGTTAACGTGAGTCTTGTAAAACCTTCTTTTTACGTTTACTCTCGTGTTAAAAATCTGAATTCTTCTAGAGTTCCTGATCTTCTGGTATGACTAGTGTACTACTACCATCGATCTTGCAGAGTCT
+
CCCC?BBBBBBBECD;;;ECCDBCCCCBBBAA=ABBB=BB@B@BBCCCCC@BBBBC@C?@@BA?A@CCBBBBBBB?CCCCC3BB?C??>5<AAC=??A=AA799?ECE@AAABAAAC>>=B:>:>@@@@;:;=BA>>;>ABB????AA?A??88:<?>><>A<@<@A@>>>F?>;>>EED5?<?8;:;;;*:>>>>4>:;876<=??=@@@@,:///;6;7@@<@AAA@@@=A=;<;B??6;;@;@@@@@@@@@@@@A@@:8:@@<=>=@?>99499<<=::;A
@ATNG8:00286:04883
GATGGTAGTATCTGTCTACGAGAGCCAGAAGATCAGGAACTCTAGAAGAATTCAGATTTTTAACACGAGAGTAAACGTAAAAAGAAGGTTTTACAAGACTCACGTTAACAATATTGCAGCAGTACGCACACAATCGAAGCGCAGTAAGGATGGCTAGTGTAACTAGCAAGAATACCACGAAAGCAAGAAAAAGAAGTACGCTATTAACTATTAACGTACCTGTCTCTTCCGAAACGAATGAGTATTACTCTCAGAGACACACATCGAACTTGCAGAGTCT
+
@<<C;BB=;;;;;96CDDCBCCCCC@CCC@CBBAAA<@9A@@BA>>:>A8A>BBBBBBBB+B8BBBBBBBBCAD>?>;;;;;*;C?B@CCC;BCC@CBCBBBBBB>BADDABCC@DCCCCCDCCCBCBBBBC?@@AA=@ABAAACC?CGFBB@BBBBBBCB@CBBAAA?AA=???:??@@>8@994:CCCD3DG@B9::??CBB<?<?>>><@<@ACDDAC;<;@?C?C?CAB=A?@=?BBDCCC?ABBBBAAAAAAABBBBBBBBB?BC?BBBBBB?==
@ATNG8:00291:04979
GATGGTAGGTGCAGCATGAGTGTATCCAGAAGAATCAGGAACTCTAGAAAGAATTTCAGATTTTTAACACGAGAAGTAAACGTAAAAAGAAGGTTTTACAAGACTCACGTTAACAATATTGCAGCAGTACTCACACAATCGAAGCGCAGTAAGGATGGCTAGTGTAACTAGCAAGAAATACCACGAAAGCAAGAAAAAAGAAGTACGCTATTAACTATTAAACGTACCTGTCTCTTCCGAAATGAATGAGTACGATGAGAGAGCTCTCTCTACCATCGAACTTGCAGAGTCT
+
?A@?<>9@89//////999955////)/:;5/623::;-4./7//----(--(//)/9899<<<+?960/;>/0,/<<<5<AAAAAA0BB?B=BBB*;594;=654=<990584525<;7555<==>;;966666<>:==>>4555>?<<<9<:@B@=AAA@@;<@80//9:::9:;(9;;178879.9==8988877$7<9;;:>;888;0303339187188=>;15544444.4.4:;2;:?::<:559<<<>???@=:<:000:;;07/)////83885:;=<444<9
@ATNG8:00285:04996
GATGTAGAGAGACTTAGCGCACCCAGAAGATCAGGAACTCTAGAAGAATTCAGATTTTTAACTCGAGAGTAAACGTAAAAAGAAGGTTTTACAAGACTCACGTTAACAATATTGCAGCAGTACGCACACAATCGAAGCGCAGTAAGGATGGCTAGTGTAACTAGCAAGAATACCACGAAAGCAAGAAAAAGAATTACGCTATTAACTATTAACGTACCTGTCTCTTCCGAAACGAATGAGTACGATGAGATCTCGTGTGCTACCATCGAACTTGCAGAGTCT
+
BBCCCCBBCCCDDD@BBBCCCCC?CDCBC@@???=@@BBBCBBA@?@=@>???99999):;?ACDBAA@???5=@99989(:>;=3733&3996<B=BA@AAC=A<AA;@@@<@>>>=<=>>>=<<===?:>AAA;>>>?===@;A=A;@<;>>?===@;@@@>AA>BC?@@@>CB@A@:<86//////(//)/6=><<?@@=@=B@?@<A=DAA;;7=AAA>88589=@A7??A<???BBA@==>@>>>AA===?>>>@@DD=@@B@B?BB?BBBBBCB@<
@ATNG8:00293:05014
GATGGTAGGCGAGAGTGAGACGCAGTACTCATCGTTTCGGAAGAGACAGGTACGTTAATAGTTAATAGCGTACTTCTTTTTCTTGCTTTCGTGGTATTCTTGCTAGTTACACTAGCCATCCTTCTGCGCTTCGATTGTGTGCGTACTGCTGCAATATTGTTAACGTGAGTCTTGTAAAACCTTCTTTTTACGTTTACTCTCGTGTTAAAAATCTGAATTCTTCTAGAGTTCCTGATCTTCTGGGATGTGTGCGCAGTGCCTACCATCGACACTCCAAAGTCT
+
5<=>9===9665<;@;;;BB;6:>>>CBACACCCCC>CB@DAFCBBCBD@ECBBB?B?ABCC>A?ABAAAB=<?7;;;7;)8>6BCCD<BBBA>BCC>AA799@A::59BBBBBBD<@;;<@;??BABAB=ABBB=??BB????=<??>85594;;<8<@<@;<<AA@@<56127:<>.>.8/6898:(66<<>5<<A@?<:;:<7;<=;*9:::A<A<??<?>>>>?>6:68;;ABA<666<4;///83575799999477;6775:8:9;;?;DD:??>>
@ATNG8:00258:05095
GATGGTAGTACATGATAGACGACACCAGAAGATCAGGAACTCTAGAAGAATTCAGATTTTTAACACGAGAGTAAACGTAAAAGAAGGTTTTACAAGACTCACGTTAACAATATTGCAGCAGTACGCACACAATCGAAGCGCAGTAAGGATGGCTAGTGTAACTAGCAAGAATACCACGAAAGCAAGAAAAAGAAGTACGCTATTAACTATTATCGTACCTGTCTCTTCCGAAACGAATGAGTACGATGAGATCTCGTGTGCTACCATCGAACTTGCAGAGTCT
+
5>><?BBBB<<?955<<<@>??<==8=56./77///)/)/::456<7;=7>79>:<<@@@1B@CCCEIGCDBB@:@B::::-;C>B5;;;*;BC@DCECECCCC?B?BB?BBC@BBBBBCDCCCCCCBBBC@CCCF?BBBBCCCC?C@CCB>ACFDDCCC?CCCAA@@CC@BBB>AACCB<><<988898(9@<AAAABCCCC?C?CCBB@BB==ABB@BBBB@@@<A<AAA:A@@<@?>?AAAAAA@=>>AA888>>>>>>??;?@A??:::5:AAAAA<<<
@ATNG8:00282:05108
GATGGTAGCACGAGTCACTCATATCCAGAAGATCAGGAACTCTAGAAGAATTCAGATTTTTAACACGAGAGTAAACGTAAAATGAAGGTTTTACAAGACTCACGTTAACAATATTGCAGCAGTACGCACACAATCGAAGCGCAGTAAGGATGGCTAGTGTAACTAGCAAGAATACCACGAAAGCAAGAAAAAGAAGTACGCTATTAACTATTAACGTACCTGTCTCTTCCGAAACGAATGAGTACCTCTCAGACGCTCGTCCTAATCGAACTTGCAGAGTCT
+
ACAA>CBCCBBBBBCCDCCCCBCBB@CCC?DDCCBB?B@BBD@@BB?;;:;?CCDCCDEE2C@CABBCCCC?@@6:9;999&5=9397@<@2ADD@BBBCBCC@B?A@CC?CAA?BBDDCBBBDDDDB@BCC@BABA?BBBBCB??=A@CBB@CBBBBADCADBBBBC?993:@@4::AAA;AAA>ABDDD3BB>BAA>BC==>7;5;A>>:>;>>BBB@BCCC@@A@C@BBB>BCC?BBB@??B@AAACAAAAACCAABC@;;7;>>A<@@688BB?===?
@ATNG8:00307:04498
ATGTAGCTCTGCTCTGACTCTCGTACTCATTCGTTTCGGAAGAGACAGGTACGTTAATAGTTAATAGCGTACTTCTTTTTCTTGCTTTCGTGGTTATTCTTGCTAGTTACACTAGCCATCTTTACTGCGCTTCGATTGTGTGCGTACTGCTGCAATATTGTTAACGTGAGTCTTGTAAACCTTCTTTTTACGTTTACTCTCGTGTTAAAAATCTGAATTCTTCTAGAGTTCCTGATCTTCTGGATATGAGTGACTCGTGCTACCATCGAACTTGCAGAGTCT
+
,,,,,,,,-/44977///////5555954439444(5;7=8;;;=;;;8<<>>>:@<>?CG@?<??=C>>BBB<9:;;;*;C5;:CC<B/0/)/)/;27=8CCB==D@>>?@?@@@<ABBBC>CCDBBBBB>BBBA=CBBDBBBBBA@ABD@@@@;:;?CC?B?BABBBBBBB=@;;;0:9?5::;;;(:@@@@8B;;:B@@@BAACCCC1A??@@?B@BB@BCCBDA@>@9;;BCBDA@ABEDCBCBCBBA@@@@@;;;BDE@BBBDDABA?AAABA@@00
@ATNG8:00322:04490
GATGGTAGCGAGCGAGTGTGTATACCAGAAGATCAGGAACTCTTGAAGAATCCAGATTTTTAACACGAGAGTAAACGTAAAAAGAAGGTTTTACAAGACTCACGTTAACAATATTGCAGCAGTACGCACACAATCGAAGCGCAGTAAGGATGGCTAGTGTAACTAGCAAGAATACCACGAAAGCAAGAAAAAGAAGTACGCTATTAACTATTAACGTACCTGTCTCTTCCGAAACGAATGAGTACGATGAGAGAGCTCTCTCTAATCGAACTTGCAGAGTCT
+
@<A=:>;;;>;;:<??;<?EDFDCI?DCFACCBCBB>B=??AA7<@<@@<AB@B;:6>>>+<9<<;555AA@B=7BBBBBBB1AB>?5;::*9@>;<AB@@@A;;:;ADD?@AC?@ADCDCDBAAABCCCCC?B;;;>BBBBBBCG@E@DCDALCBAA@@@<@@@@@?<@A=9::29999:,88929<<<<.<<8<@=>=@@@B=A=@@A?5;7;?CCD@CC<;;@@5;5:??7>BB>BBBBB@@@@=<>?@@???@::9B>>B>>>AA8=>378=>>>??>
@ATNG8:00319:04535
ATGTAGAGTAGTGCATGTAGTGATATCCTCAAGAATCAGGAACTCTAGAAGAATTCAGATTTTTAACACGAGAGTAAACGTAAAAAGAAGGTTTTACAAGACTCACGTTTAACAATATTGCAGCAGTACGCACACAATCGAAGCGCAGTAAGGATGGCTAGTGTAACTAGCAAGAATACCACGAAAGCAAGAAAAAGAAGTACGCTATTAACTATTAACGTACCTGTCTCTTCCGAAACGATTGAGTACACACTCTCATATGACACTACCATCGAACTTGCAGAGTCT
+
//////7774445459</-,,,,,,,,(-/4.44.5;99.5.5595444.445:8<==<<AA@*<;:@?>>>BCCFE>B?@?BBB2BB?B;@AA6@@B?99:?893777(72;<<@@A<??A>@ACCBAABBAABC=?@FD@BBBA????9=;@::79ACAA@AB@BBCBAA<993:@@<A=?>=6=8808=<<<*881776A@=>=B<@<@>>>:>:=ACFDBCC=;;BB@C=@@A;@;:;?BCCCDECCBBBBB???BCEBBBCCCCACBB@@<?B=??@CBB?@?
@ATNG8:00331:04563
GATGTAGTATCTGTCTACGAGAGCCAGAAGATCAGGAACTCTAGAAGAATTCAGATTTTTAACACGAGAGTAAACGTAAAAAGAAGGTTTTACAAGACTCACGTTAACAATATTGCAGCAGTACGCACACAATCGAAGCGCAGTAAGGATGGCTAGTGTAACTAGCAAGAATACCACGAAAGCAAGAAAAAGAAGTACGCTATTAACTATAACGTACCTGTCTCTTCCGAAACGAATGAGTACGTGTGACGTACGTGAGCTACCATCGAACTTGCAGAGTCT
+
ABABBBBBB?@@BBCBCBCCDDDD@CBB?CCCCBB?B?CBBACBB@AA>A?AAA>????1?@CCBBBBBBBBC=AA@@@@@1@DAD@CCC;CCCACCBCBGGCB@C@CC@BCC@CBAABBCDCCCCCBBBC@CCBB?BBBCCCBB>C@CBB?BBBCCCCC>AABBAA>@B>BBB<??BBD<AAE@BBBBB3BB>BBBBBB@@@7<9=?@@@<AABCB?BBBBBCC@B@BBB=BBB?BBBBBCCA>>>AACCBBBBBCBBBBBC?BBBBC@AB???;>>??;;
@ATNG8:00344:04568
GATGGTAGCACACGAGATCTCATCGTACTCATTCGTTTCGGAAGAGACAGGTACGTTAATAGTTAATAGCGTACTTCTTTTTCTTGCTTTCGTGGTATTCTTGCTAGTTACACTAGCCATCCTTACTGCGCTTCGATTGTGTGCGTACTGCTGCAATATTGTTAACGTGAGTCTTGTAAAACCTTCTTTTTACGTTTACTCTCGTGTTAAAATCTGAATTCTTCTAGAGTTCCTGATCTTCTGGGTGCGCTACAGTCTCTCTACATCGAACTTGCAGAGTCT
+
ABBC@CCBBBCCBBBBBCCDDCCCBBCDFC@@?ACFJ>CB@C@IGCBBBB@CCCCD?B?CCBD>@9?BBECBBBC?AAAAA2@A?A><>8?CAA?BCC?CB798BBBB?CC@@@BAB>BBB=@=<@A>>>>=99A<<9<;@;;>@DA?>?AAAAA<===:?A=D;@>>>B?>>>;===@@6@=C<@====,:9;;;*--3---699@0867'2999;5=59>3>@@@?AA:;7;AAAAA:==<<5:::==B@@???AB@@@AA@@@>?@;AA8=::::::@@
@ATNG8:00306:04592
GATGGTAGCACGACACGACGATGTGTACTCATTCGTTTCGGAAGAGACAGGTACGTTAATAGTTAATAGCGTACTTCTTTTTCTTGCTTTCGTGGTATTCTTGCTAGTTACACTAGCCATCCTTACTGCGCTTCGATTGTGTGCGTACTGCTGCAATATTGTTAACGTGAGTCTTGTAAAACCTTCTTTTTACGTTTACTCTCGTGTTAAAAATCTTGAATTCTTCTAGAGTTCCTGATCTCTTGTATCAGCGAGTATCTACCATCGACCTCTAGAAGTCT
+
@BBC?BBBBBA;54:AAA=566<?@AB@BBBC@CCIJ>AA@DBEDDBBBC@CB9;;?B=@@BB@CADD;;:?><;7=====.<=99333(343<4:>B?CC977?B?@>AAAAABAB?ECC?@;@@@>9:::5:>??=>>>>>>>?>?>>=96651555/5:284=8?>999661339>>+/-/489999+9A988.7.....553737>>>)3..).9).*275;;77;;C6868@><;<;949;=<<===>C==;@@@CB<<;<@@@=>==???=AA;;
@ATNG8:00332:04607
GATGTAGTATAGAGCTCTACATAGTACTCATTCGTTTCGGAAGAGACAGGTACGTTAATAGTTAATAGCGTACTTCTTTTTCTTGCTTTCGTGGTATTCTTGCTAGTTACACTAGCCATCCTTACTGCGCTTCGATTGTGTGCGTACTGCTGCAATATTGTTAACGTGGGTCTTGTAAAACCTTCTTTTTACGTTTACTCTCGTGTTAAAAATCTGAATTCTTCTAGAGTTCCTGATCTTCTGGATATGAGTGACTCGTGCTACCATCGAACTTGCAGAGTCT
+
BBACACCCCB@BDBBBBECEBC@CBCCCCAA>ACCC=BB@B@BCCCCCC@ABBAA?A????A>A?BAAAABCBB?AAAAA1AB?CAAA=ABBB>BBB>BB588@BAA?BBBBAAAA;@>A;>;@AA>>;;;;@@AA9>>>>>>?>>>AAA@==>:>=A=>>;><???BB:@??8==BDH5?5;488888(8>>>?:?A@@BBA>==5;:::+;=<=A=A<@@;@D@@>>>=@<@@@AAB8::@<@???AA>>>@AAAAAAA@>;6;;;;;6660666:??>>>
@ATNG8:00317:04637
GATGGTAGGCGACATACATACGCGCCAGAAGACAGGAACTCTAGAAGAATTCAGATTTTTAACACGAGAGTAAACGTAAAAAGAAGGTTTTACAAGACTCACGTTAACAATATTGCAGCAGTACGCACACAATCGAAGCGCAGTAAGGATGGCTAGTGTAACTAGCAAGAATACCTCGAAAGCAAGAAAAAAGAAGTACGCTATTAACTATTAACGTACCTGTCTCTTCCGAAACGAATGAGTACGATGAGAGAGCTCTGCTCTACCATCGAACTTGCAGAGTCTT
+
;<AA@>>><D;66655<<;;;@;;;7;>>166>994;155;;9446;<.505=>?<>>A+=>:>>899?A99:/:>:9555$5=9;9>>>2@CC:CCBBBCB==8<:00*0<<*00@?BCDBBA:::@@?@?A@@@=:87788=>;@<@@@;?C@??AAA>A:::AB:??:?@>;@;:<=6;;;7=BBBBB(@@=>?>B?;<?=:<:;;@>4=:==ABB>AAA::9@=@9>?C9A@A300;00000/;;==855889;222=7722,2922245505777532-,(
@ATNG8:00306:04725
GATGGTAGTAGTACACTAGTCAACCAGAAGATCAGGAACTCTAGAAGAATTCAGATTTTTAACACGAGAGTAAACGTAAAAAGAAGGTTTTACAAGACTCACGTTAACAATATTGCAGCAGTACGCACACAATCGAAGCGCAGTAAGGATGGCTAGTGTAACTAGCAAGAATACCACGAAAGCAAGAAAAAGAAGTACGCTATTAACTATTAACGTACCTGTCTCTTCCGAAACGAATGAGTACACATCGTCGTGTCGTGCTATCGAACTTGCAGAGTCT
+
@A?C?=BCC@=====@=BCEFG@C?BCD?CCCCAA>AACCCC;;;>BA=B=@@@;;;;;);<BB@AABDAAAA9><99999)9?>A?BCC9>@B@BAA>@@>00,09;>*//949<:>=;7;;<<<<=;::1786927AAA666A;A<>>B?BAAA@@@@388?@@@>BC>@A@:87777(79>437777$7<8<==9<9952-245788(/*///8A6/////.5/3.368.///*//;;/74@A>><888?@=??B?99:???AA?::59??AA@998
@ATNG8:00323:04686
GATGGTAGAGTATCATGTGTATCTCCAGAAGATCAGGAACTCTAGAAGAATTCAGATTTTTAACACGAGAGTAAACGTAAAAAGAAGGTTTTACAAGACTCACGTTAACAATATTGCAGCAGTACGCACACAATCGAAGCGCAGTAAGGATGGCTAGTGTAACTAGCAAGAATACCACGAAAGCAAGAAAAAAGAAGTACGCTATTAACTATTTAACGTACCTGTCTCTTCCGAAACGAATGAGTACTATAGACTATCTGAGACTGCCAAGGACAGCACAGGGGATAGGA
+
;5>>:>BCBBBABBBBBBCBBBAA@@CBB>A@BB;;6;=<<>>?>B?@=:>99=944449$57<:<B>=EC;;;.9@=?==?0A@>>;D>@2?BB@CBBBA@@@@;?>AA?AAA@BBBBCBCDCBBBBCCBB@BBBB;;;AA:<;C@C?C@@=@AADBBBD@CBBBAA?::399929=AAA;?<<8898999$9<:394B=BBBB?A=77788)8:<=BACAAA@BA@A:=299@9@AD7;8????ABBBBCAA@@@@AA?00000.*.*.*00000;884=;+55--(-
@ATNG8:00329:04724
GATGGTATCATCATGCATATCTCACCAGAAGATCAGGAACTCTAGAAGAATTCAGATTTTTAACACGAGAGTAAACGTAAAAGAAGGTTTTACAAGACTCACGTTAACAATATTGCAGCAGTACGCACACAATCGAAGCGCAGTAAGGATGGCTAGTGTAACTAGCAAGAATACCACGAAAGCAAGAAAAAGAAGTACGCTATTAACTATTAACGTACCTGTCTCTTCCGAAACGAATGAGTACTATGTAGAGCTCTATACTACCATCGAACTTGCAGAGTCT
+
5<<<?BBBB@?@CA;;<@BBBBBBB@BBC@CBB=<@=?9?@A??>A?BB@C?A?A;;;;;';<DBCCCBAB:997;CAABB9AA<@5;;;&:=?;?BBCCCGCC?B???<?AA?BCBCBBDCCBCCCC@9969@AA?BB@@@CCC@CACAB?ACCCFDBB>@BB?AA@CC@CBD>AAAA?9=88188888(9>;@ABCCBBBB?B@BCAA>==BBCCC@CCBBBBE?C?ABE>C@@>?ABCCCCAAABAABBBBBBBCCBBB@@<A@@>A<A?;;;=ABA?==
@ATNG8:00303:04742
GATAGGCACTGCGCACACATCCCAGAAGATCAGGAACTCTAGAAGAATTCAGATTTTTAACACGAGAGTAAACGTAAAAAGAAGGTTTTACAAGACTCACGTTAACAATATTGCAGCAGTACGCACACAATCGAAGCGCAGTAAGGATGGCTAGTGTAACTAGCAAGAATACCACGAAAGCAAGAAAAAGAAGTACGCTATTAACTATTAACGTACCTTTCTCTTCCGAAACGAATGAGTACGAGAGAGCACACGTGTCTACCATCGAACTTGCAGAGTCT
+
?@CCB?BCCBBBBCCCCAB9994;BB@CCCCBB@BACCBCCBC@DD?C@C@A@A@@@2A?CBBADDCFAAA9>@:;;;;*;B>CGJFF9CCC@CCCCCBBBC@C?BA@BCD@BBAABBCCCCCBBCBBB@BBBE@BBBBBBBB?C@CBC?BBBBBBBD?BBBBBB?BC?B>?<?>BDD>B@?<?????.:><?;<;@@@A?;A=AB?@;?<@BDCC?BB=BCCC>A>ABE=BAC?AAABBBBBBBCBBBBBCA>>?A?@?>;7;;>=B;@>9>>>@AA?==
@ATNG8:00314:04754
GATGGTATTACATGATAGACGACACCAGAAGATCAGGAACTCTAGAAGAATTCAGATTTTTAACACGAGAGTAAACGTAAAAAGAAGGTTTTACAAGACTCACGTTAACAATATTGCAGCAGTACGCACACAATCGAAGCGCAGTAAGGATGGCTAGTGTAACTAGCAAGAATACCACGAAAGCAAGAAAAAGAAGTACGCTATTAACTATTAACGTACCTGTCTCTTCCGAAACGAATGAGTACGTGTGCGACGTGTCTCCTATCGAACTTGCAGAGTCT
+
BBA@>AB@>CCCCCCCACAC@A@BBACCC@CDDCCB?C?CCCCCDD@BB?B?A?C;;;;;*;@CCECCCCGBBB9@A:::::*;C=>>A@@0B;916B@EDCCBB@B?A@<@AA=AAB@@@CCDCCCCCAAABCCCC?@@@DCFCC@E@CBB@BCDDDCBB?BBBC@@>@C>BBC999BCC=>>=8<<<==1=A?BAAACCCCC?C>AABA<A<ADCCC?BBBBBCC@C@BCB>BBC????CBBBBBB>>>CBAAABBCCC?CCCBA?;@A;>>?AAA><>
@ATNG8:00336:04779
GATGTAGAGAGACTGTAGCGCACCAGAAGATCAGGAACTCTAGAAGAATTCAGATTTTTAACATCGAGGAGTAAACGTAAAAAAGAAGGTTTTTACAAGACTCACGTTTAACAATATTGCAGCAGTACGCACACAATCGAAGCGCAGTAAGGATGGCTAGTGTAACTAGCAAGAATACCACGAAAGCAAGAAAAAGAAGTACGCTATTAACTATTAACGTACCTGTCTCTTCCGAAACGAATGAGTACGATGAGAGAGCTCTCTCTACCATCGAACTTGCAGAGTCT
+
6>>>CAAACBBCBBBBCCCCBBA>B@A<ABCABC?B?BCC:::D@CA=@;89733333$33888:6//(///66.66688888$--(-(-666'566168::999333(2+2505555777:>>>>>CFEDBBBB?BBBC?BBCCBBAA=B?B@@>ABCDDCCC?ABBCBB?BB?>>>>AADDC=@>?9>AAAB3BD?B?>;AAA@@<><>>>><?=?BCBB?BBAAAAC?B?AEF?CAA>ABCCCCBBCAAACCCCBB>>>?==;??=?>?>><>@<@AAAAA>>>
@ATNG8:00340:04767
GATAGGAGACACGTCGCACACGTACTCATTCGTTTCGGAAGAGACAGGTACGTTAATAGTTAATAGCGTACTTCTTTTTCTTGCTTTCGTGGTATTCTTGCTAGTTACACTAGCCATCCTTACTGCGCTTCGATTGTGTGCGTACTGCTGCAATATTGTTAACGTGAGTCTTGTAAAACCTTCTTTTTACGTTTACTCTCGTGTTAAAAATCTGAATTCTTCTAGAGTTCCTGATCTTCTGGTGAGATATGCATGATGCTACCATCGAACTTGCAGAGTCT
+
AA<BC@BBCCCCBB?@?BBA@@DDBBCAB?ACEE?BBBE@CCCCCCD@DCB:::;@BBBD@C?BBCBBAC=C:BB===+BC7CCCA3?BCC?AAA@BB?@=>BBA?BBBBBBBB>BBA5;:>AA@@=@@=@@@?<@@A===>AAA?>>AAAD=AAA<AB=B;>>?@BB@@?=@@@BB5@<@;;7666)7<766)//6///<;:;<>DFC.88;?A6A:==7=AAB:::3716?878>;@@@;AAAABAAA;;;AAA?;66//+/77::5::7@@@???A;;
@ATNG8:00348:04774
GATGGTAGCTCTGCTCTGACTCTCGTACTCATTCGTTTCGGAAGAGACAGGTACGTTAATAGTTAATAGCGTACTTCTTTTTCTTGCTTTCGTGGTATTCTTGCTAGTTACACTAGCCATCCTTACTGCGCTTCGATTGTGTGCGTACTGCTGCAATATTGTTAACGTGAGTCTTGTAAACCTTCTTTTTACGTTTACTCTCGTGTTAAAAATCTGAATTCTTCTAGAGTTCCTGATCTTCTGGGTGCGCTACAGTCTCTCTACCATCGAACTTGCAGAGTCT
+
@AA<?A<::::;;>DAA0//977/6:55;?99.9??@;@B?BABBBBCCCAFDC<;9;>BCBC@CACCCCCFDBB?BIDDE5CC>BAAA;@A@A?ABB@CC;;;CDEEFCDBBBCCB>@ACAC@BBBBA@AB?BBBC:<;DBBBBDHEBBB;<;A>A@@?BC?C8;;;;B@EDA9=999,57<759999(9@599,9@@?@?BA@@@BGDF5B@@AC@B?BB?@@BBBBC@B?CBBBBC@B@CC>ABDBEKCCCCBCDA@@BBB>;;;CC?A@=@@@BCCD<;
@ATNG8:00349:04757
GATGGTAGCATCATGCATATCTCACCAGAAGATCAGGAACTCTAGAAGAATTCAGATTTTTAGCACGAGAGTAAACGTAAAAAGAAGGTTTACAAGACTCACGTTAACAATATTGCAGCAGTACGCACACAATCGAAGCGCAGTAAGGATGGCTAGTGTAACTAGCAAGAATACCACGAAAGCAAGAAAAAGAAGTACGCTATTAACTATTAACGTACCTGTCTCTTCCGAAACGAATGAGTACGTGTGCGACGTGTCTCCTACATCGAACTTGCAGAGTCT
+
:;;=?B=<<<6;9>;656;?@B@@@8<>C@CCCCCC?B<;55<@AD>@@49079:9:::;+:<<==BBBBBBBD>CA:::::'9<;<377*3<<39?=?@???@:>:>=6==<8;;>9@BBBDDDDDBCCC>BBBB?BBBA@ACC?C@BBB>BBBBCCCD@CDBA@@;00+0>=*07777(777/7>;>;1:?<??@ABBBBB>A>ABB><A=@@CCC?BCA@@BB?A?;;;0::;4::9<>?A@@?<<<<<=?@BBBCC?>?>A@@@A=@@>>>=<=<666
@ATNG8:00300:04816
GATGTAGAGAGACTGTAGCGCACCCAGAAGATCAGGAACTCTAGAAGAATTCAGATTTTTAACACGAGAGTAAACGTAAAAAGAAGGTTTTACAAGACTCACGTTAACAATATTGCAGCAGTACGCACACAATCGAAGCGCAGTAAGGATGGCTAGTGTAACTAGCAAGAATACCACGAAAGCAAGAAAAAGAAGTACGCTATTAACTATTAACGTACCTGTCTCTTCCGAAACGAATGAGTACGAGAGTCAGAGCAGAGCTACCATCGAACTTGCAGAGTCT
+
CBAABDBBBCDDDCBCCCCBCBCC>CCC@CCCCBC@B@CCCCCBB?AD?D?BBBBBBBB3BAEBAAAAA@@AA<AABBCDC5CB=?5;;;-;BB@BDCCCBC;;8;@DB@BBD@DCBBDDCDCCCCDBBBB@DCCB?CBBBCBBC?C@BBB?ACCCCCCC?CBBBCB?CC?BBB?BB@@@:===:@@@AA2AC?CAAABC@@@:=:=???:>:>@CCC@BAAAAAA=A<??A;ACC?BABBBBBBDDDBBBBCBAABCAA>@@D;>>?BD;?>=>>?CBB@=>
@ATNG8:00332:04788
GATGGTAGTGATACAGATCAGACACCAGAAGATCAGGAACTCTAGAAGAATTCAGATTTTTAACACGAGAGTAAACGTAAAAAGAAGGTTTTACAAGACTCACGTTAACAATATTGCAGCAGTACGCACACAATCGAAGCGCAGTAAGGATGGCTAGTGTAACTAGCAAGAATACCACGAAAGCAAGAAAAAGAAGTACGCTATTAACTATTAACGTACCTGTCTCTTCCGAAACGAATGAGTACGATGAGAGAGCTCTCTCTACCATCGAACTTGCTGAGTCT
+
BCCC?BBBAABCCBBCDCCCCCBBB@CCD?BBCBBB?BABBBAACB@BB?A=989<;888'84:CBBBA@?<<;3;=9:;;;*;C>C;@@@9@BDACBCBEECCCAD@@@>@CC>B@DABBDCCGBBABBBB@BCCE?BCBBAA@A@CAFBB>BBDECCCC?BCBBAA>AB?AAA<>>CCC=????ABBBB3BC?BAAABBACC>C>==?>=C=AABBB@BBBAAAD@B?ACC>CBB?BBBBBBBBCBBACBBBBBBB>>@????6;8866/66/6889888;;
@ATNG8:00344:04828
TATGGTAGTATAGAGCTCTACATAGTACTCATTCGTTTCGGAAGAGACAGGTACGTTAATAGTTAATAGCGTACTTCTTTTTCTTGCTTTCGTGGTATTCTTGCTAGTTACACTAGCCATCCTTACTGCGCTTCGATTGTGTGCGTACTGCTGCAATATTGTTAACGTGAGTCTTGTAAAACCTTCTTTTTACGTTTACTCTCGTGTTAAAAATCTGAATTCTTCTAGAGTTCCTGATCTTCTGGTATACACACTCGCTCGCTACCATCGAACTTGCAGAGTCT
+
BC@@>A@@@CCCCCDCCCCCCCBCCCCDDCBB?A@@@9@A<@=@ABBEBB?CCLBB?BBCCCD@C@CCCBCCCFEACCCCC5BB@BBCF?CCDD@AB@?CB9;<BDCB?BCDCBBCD@CCC@B?CCCDBCCC?BBCC@CBBBBCBBBDEDDCCBB@CBB@BB?B?CBB@@@BAB=A@DCC:C?A?ACGED5DB@@@;BAABBBBAAA?BCCC5CBBCFAIACDADCBBCCD@D@BBBBBA>ABC@CCCICCCABBCCBBBBBB@@>@CCCFA@?=?AAABBBBB
@ATNG8:00308:04866
GATGGTAGGCGACATACATACGCGCCAGAAGATCAGGAAACTCTAGAAGAATTCAGATTTTTAACACGAGAGTAAACGTAAAAAGAAGGTTTTACAAGACTCACGTTAACAATATTGCAGCAGTACGCACACAATCGAAGCGCAGTAAGGATGGCTAGTGTAACTAGCAAGAATACCACGAAAGCAAGAAAAAAGAAGTACGCTATTAACTATTAACGTACCTGTCTCTTCCGAAACGAATGAGTACTGCGTCTCACTCTCGCCCATCGAACTTGCAGAGTCT
+
7999;99A;A@@?965<<659??;:45997555:99.5:)9==:<<>:=<8<79:665>>>+<7;=@BBBBCBBB>CCBCCCC5DC=C6;;;6;CC?CC<<;@?AA=B=@@;@AA5;;A@AA@@@ABCAAAAC?DCCC@BA@BDCCD@C@BA@<@@@@BBBBAC@@@CE?AA?A::39=999,7<<;>@@@@@'??;?@@@A999@9>9789=:?:759???BBBBCCE?D?AAA;A@@=@??@@@@A???BBBBB;::@?@?A0;;A::3:><>>>:::===
@ATNG8:00349:04866
GATGGTAGCATCATGCATATCTCACCAGAAGATCAGGAACTCTAGAAGAATTCAGATTTTTAACACGAGAGTAAACGTAAAAAGAAGGTTTTACAAGACTCACGTTAACAATATTGCAGCAGTACGCACACAATCGAAGCGCAGTAAGGATGGCTAGTGTAACTAGCAAGAATACCACGAAAGCAAGAAAAAGAAGTACGCTATTAACTATTAACGTACCTGTCTCTTCCGAAACGAATGAGTACCTCTCAGACGCTCGTCCTACCATCGAACTTGCAGAGTCT
+
5;;<9===BCCC><;;;<<<99555.565.5=;495.4.4/////0)/9596/95:;===+=6;::33488:9=38365=<<)553939:;1;??9?<<;=;;6519?BA@BDGADCCACBCCCCCDABBED@BBBB>A;<;BBBB>B>BBB>BCBBBB@A?ACDCCD?::89A>9?@@@>8787988999(9<9;<=<<8=@?6=55558/5055::@2655::494817;<3;==9??==<AA;@>>>@@AABBAAA8716:>;C::::3888==@@@?>??
@ATNG8:00323:04920
GATGGTAGTGTCATATGAGAGTGTGTACTCATTCGTTTCGGAAGAGACAGGTACGTTAATAGTAAATAGCGTACTTCTTTTTCTTGCTTTCGTGGTATTCTTGCTAGTTACACTAGCCATCCTTACTGCGCTTCGATTGTGTGCGTACTGCTGCAATATTGTTAACGTGAGTCTTGTAAAACCTTCTTTTTACGTTTACTCTCGTGTTAAAAATCTGAATTCTTCTAGAGTTCCTGATCTTCTGGTATGACTAGTGTACTACTACCATCTAACTTGCAGAGTCT
+
0/:;6<?AABCBBBBBBCGJCCCBBCCDCCBB>BBBB>BG@C@CCDDCGJ@CCCCCAC?BDCCCD=CCCCBBBB@;???@A2AB=AABB<BBBD@CBB@BC@DCCBCC@DCCBCBDD@CCC@C@CBBCBCCC>AABB=@@BBCBCCDCCCCBB@@?ACDACB?BACCCCCBC;;:<BBDC;C7;7;AABB0ACABB=B@CCCCCCCC?AAAA0@BCAA?A@BD@DCBBBCC@C?BBBBDD@DCC?BBDCCBAACDDECCCCBFCC>@@@BE@FC=BCCCBBB??
@ATNG8:00307:04956
GATGGTAGTACATGATAGACGACACCAGAAGATCAAGGAACTCATAGAAGAATTACATAGATTTTTTAACACGAGAGTAAACGTAAAAAAGAAGGTTTTACAAGACTCACGTTAACAATATTGCAGCAGTACGCACACAATCGAAGCGCAGTAAGGATGGCTAGTGTAACTAGCAAGAATACCACGAAAGCAAGAAAAAGAAGTACGCTATTAACTATTAACGTACCTGTCTCTTCCGAAACGAATGAGTACGATGAGAGAGCTCTCTCTACCATCGAACTTGCAGAGTCT
+
5::<7;;:<<555;::9::<<<5554955./99//)-(-(-6-//;:;7/5./17///--689999%-(-8889;A889A<ABB@AAA>&B<-3-333&37718:==<==77147;>7B==<=BBACCBBBBABBBBBB@DA@A?A>??@AAB?B?B??=?BDCBBAB?ABA><><@C?ABB<>>A==3<<=:=AEDD/@A=;867<A===7;47=;;9>:;>CAA?ABBBBCD?B:;;B;BBB>ACBBDCBDCBBBBBBBAAACBCAAABB>AAAAA?BB?>AAA@@@66
@ATNG8:00309:04956
GATGCACACGAGATCTCATCGTACTCATTCGTTTCGGAAGAGACAGGTACGTTAATAGTTAATAGCGTACTTCTTTTTCTTGCTTTCGTGGTATTCTTGCTAGTTACACTAGCCATCCTTACTGCGCTTCGATTGTGTGCGTACTGCTGCAATATTGTTAACGTGAGTCTTGTAAAACCTTCTTTTTACGTTTACTCTCGTGTTAAAAATCTGAATTCTTCTAGAGTTCCTGATCTTCTGGCGCTCTGTCACGTCTGCTACCATCGAACTTGCAGATTCT
+
BCCBACCBCCCDBBCDCDCCCBBB@@AB>ABCC>DD@D@CCCCCCCADDBBC?C?BBCC@C?BBCCCCCBB?ADDDD2CC?CBBB=BCCC?BAB>BB<889CCC?AAAACCBB>BCC?C?BBBBBBA>=BAAA7::@>>>A>??AAA=>>@<:::;@@8=:=A???AA@@<??>@?3@;?<?AAAA.<<:;;1;>>;;;A=:94::::+;>?>E=A<AA=ABAA>>><@<@@@@??<??A<=>;:;B@@@@A@@888;;>>;=>>BE=>>;>==>??;?@
@ATNG8:00329:04965
GATGTAGGAGACTGTAGCCACCCAGAAGATCAGGAACTCTAGAAGAATTCAGATTTTTAACACGAGAGTAAACGTAAAAAGAAGGTTTTACAAGACTCACGTTAACAATATTGCAGCAGTACGCACACAATCGAAGCGCAGTAAGGATGGCTAGTGTAACTAGCAAGAATACCACGAAAGCAAGAAAAAGAAGTACGCTATTAACTATTAACGTACCTGTCTCTTCCGAAACGATGAGTACTGCGTCTCACTCTCGCCTACCATCGAACTTGCAGAGTCT
+
ACA@A<B@C@@@CBB@@A-//:5::=:@@?ECC@C@BBCBBAB@BC@D?CBB;;;;;*;@?@@ABBCBCCC>B@@?BBB2@@9>299:+:AD=AABBBBBBE?B?AB>8878<<?@AAAAAA>>>@@??<?>=A:<:;:===C<?;?;?<?AAAAAAA?BBAAAB>AA>A@@9>>@>>8>9938===?2@A?BBBBBBA??7;7;AAA=A=988@@=A@@???@8=7;<:1:998>><>>>777787?@@@DCA>==;>??=?>;;;5777///;<;;=<
@ATNG8:00349:04934
GATGGTACGTCTCAGATAGTCTATAGTACTCATTCGTTTCGGAAGAGACAGGTACGTTAATAGTTAATAGCGTACTTCTTTTTTCTTGCTTTCTGTGGTATTCTTGCTAGTTACACTAGCCATCCTTACTGCGCTTCGTTTGTGTGCGTACTCTTGCAATATTGTTACGTGAGTCTTGTAAAACCTTCTTTTTACGTTTTACTCTCGTGTTAAAAATCTGAATTCTTCTAGAGTTCCTGATCTTCTTGGGTGTATCAGCGAGTATCTACATCGAACTTGCAGAGTCT
+
A?AB?D:66C=;=66:;6>666;;=>@;96>==8AA<<3;;7<8<666>>B9@<<54.4544493:)//97799993444444#48.4/79////786:::6;;+//988;.555559994;::5::>=<<665<;:99:,90<000;<668//)///)///)//)//////455=9===;;.<,/)/;;;;(:/5555&59555<<<6616===+<<<6615.554;555544.46;4///72//)/<179;665995555555;99//////)4934444::444
@ATNG8:00306:05005
GATGGTAGCTCTGCTCTGACTCTCGTACTCATTCGTTTCGGAAGAGACAGGTACGTTAATAGTTAATAGCGTACTTCTTTTTTCTTTGCTTTCGTGGTATTCTTGCTAGTTACACTAGCCATCCTTACTGCGCTTCGATTGTGTGCGTACTGCTGCAATATTGTTAACGTGAGTCTTGTAAAACCTTCTTTTTACGTTTACTCTCGTGTTAAAAATCTGAATTCTTCTAGAGTTCCTGATCTTCTGGGTGCGCTACAGTCTCTCTACCATCGAACTTGCAGAGTCT
+
ACCC@BBA?;66@DBAB@AACCCEFCCCCC@@?@CCB>CC>B@CGMLCCCACBB;;79=BBBB@CBCCCCC:66<999:999&494)4955)4:;;.66;699155==ACBCCCDBBBB<@@@<A=BBA@@ABC?BBCC@CCCBBBCCD@@@BBAAB?BBB>A@?B?AB;;;AABB?B;;<<.;;A;?AA@@,@BCCC>AACAA@A;:;4;;;;*;;;::8;?BBACBCBBCC@D?CCBC@@=@@BB=BCBBCDBBBBBB@@@@BBB?;;;AA@BB?BADCCCB@?
@ATNG8:00335:05025
GATGTTAGTATATCGCGTCGCTATCCAGAAGATCAGGAACTCTAGAAGAATTCAGATTTTTAACACGAGAGTAAACGTAAAAAGAAGGTTTTACAAGACTCACGTTAACAATATTGCAGCAGTACGCACACAATCGAAGCGCAGTAAGGATGGCTAGTGTAACTAGCAAGAATACCACGAAAGCAAGAAAAAAGAAGTACGCTATTAACTATTAACGTACCTGTCTCTTCCGAAACGAATGAGTACACATCGTCGTGTCGTGCTACCATCGAACTTGCAGAGTCT
+
A@AAB?BBBBCCCCCCCDCCCCCCC?BCC@BBBDCC?B?CCCBBBB@CD@C@CCB@@???0??ABBCCCDCAA?8<<9;;;;*;B=@=BBB9BCC@CCCCBCC;:8;?BCAEDC@CBBBBCECCCCCCBCCC@BCAA>ABCDBCBB>C?BBA?ADBBACDD?AABCCB?BB@AAA?BBCCB>@@@;::9999%9@;?98:CD??@<><>@AA:>:=ACBB?BCCBBBB?C?BBC>BBB?BBBBBBAABBDDBBBBBBBBB??@?BB@CBBBC?BB?AAAB;;;>?
@ATNG8:00308:05078
GATGGTAGGACGAGCGTCTGAGAGGTACTCATTCGTTTCGGAAGAGACAGGTTACGTTAATAGTTAATAGCGTACTTCTTTTTCTTGCTTTCGTGGTATTCTTGCTAGTTACACTAGCCATCCTTACTGCGCTTCGATTGTGTGCGTACTGCTTGCAATATTTGTTAACGTGAGTCTTGTAAAACCTTCTTTTTACGTTTACTCTCGTGTTAAAAATCTGAATTCTTCTAGAGTTCCTGATCTTCTGGTATACACACTCGCTCATCGAACTTGCAGAGTCT
+
<<<>@CCB>AA;448555=<=>BB?BBDBBBB?B@>>7;?9;:>>=:=9@,0,-A883=-0/<<7=466>>666<<5:<<::*<<8<B>C6@9967;;A9=@9695A?@=A??@ABAA?CBB@B@BAADCCAB@BBBD@GDBB@@>0000/7728=?:?999)4:5:5::9///9;;595555&57<655555$9::<>6CAA;@<@>>=29999$9?<@B@B?CB?BBBBBCC@C?CBBB<;8;BC?BBBBCC@A@BBBDAAA000;<@@000CBAA:::
@ATNG8:00310:05073
GATGGTAGCACACGAGATCTCATCGTACTCATTCGTTTCGGAAGAGACAGGTACGTTAATAGTTAATAGCGTACTTCTTTTTCTTGCTTTCGTGGTATTCTTGCTAGTTACACTAGCCATCCTTACTGCGCTTCGATTGTGTGCGTACTGCTGCAATATTGTTAACGTGAGTCTTGTAAAACCTTCTTTTTACGTTTACTCTCGTGTTAAAAATCTGAATTCTTCTAGAGTTCCTGATCTTCTGGGTGCGCTACAGTCTCTCTACATCGAACTTGCAGAGTCT
+
CB@@=@69;BC@;;9?BBDBCBCCBA;@@C@@<@9;<8;EAI?ABFCCCC@CBB;::;@CBBC@B@BABCCCCBB???@@?.<A?@???<>CFD?AAE@BB9::AA@@=99:BBBBB?BBB?B?BAAAAA>>:=A9:5::=<<=@?@????AABB7;<;=AA=C;??A>===@@<>>>AA3@<@8;;DDD/AA>==4<78887=86649===*9888;4949>188>:;@A7;7;>===@497::0:::??@@@B???>?>@BAAB:::C<@@7;;@@@>==B
@ATNG8:00340:05071
GATGGTAGGCGTGTGAGAGTCTGCCCAGAAGATCAGGAACTCTAGAAGAATTCAGATTTTTAACACGAGAGTAAACGTAAAAAGAAGGTTTTACAAGACTCACGTTAACAATATTGCAGCAGTACGCACACAATCGAAGCGCAGTATGGATGGCTAGTGTAACTAGCAAGAATACCACGAAAGCAAGAAAAAGAGTACGCTATTAACTATTAATGTACCTGTCTCTTCCGAAACGAATGAGTACGATGAGAGAGCTCTCTCTACCATCGAACTTGCAGAGTCTT
+
9B?@<BDC@CBBCBDCBCCBBB@@@4?BC?BBABACAB?BACCBCC?@@=@=@BB;;;;;);=A?ABBAAC??=6=?99999(9;878;88/8;=7=B;ACCCBB>B>B?;==<7;;;==AAAAAAAA???@<@??A:?=@AAA99:A=AAA<A?<>>?AB;>==>>@;>>:>=>9;<777.886//////(//////<@///5<9:>>D=D<>>?BB<AA@?;<<>D=???9?AA=AAA>>>B??;;;@@CBCC@===@@==><A@>@B<>>;===?;==//,
@ATNG8:00344:05056
GATGGTAGTGATACAGATCAGATACCAGAAGATCAGGAACTCTAAGAAGAATTCAAGATTTTTAACATCAGAGAGTAAACGATAAAAAAGAAGATTTTACAGACTCACGTTTAAACAATATTGCAGCAGTACGCACACAATCGAAGCGCAGTAAGGATGGCTAGTGTAACTAGCAAGAATACCACGAAAGCAAGAAAAAGAAGTACGCTATTAACTATTAACGTACCTGTCTCTTCCGAAAACGAATGAGTACCTCTCAGACGCTCGTCCTACCATCGAACTTGCAGAGTCT
+
/7783=;ABBB=??<<<666=><6615::4979///6939:84548:5:=:?:77-8:9==>+=48733337333779(333333333#38383222&2559988222555'22'294833.....66789;@@@CC:999BBA?@?=9;6//(/4;=?=@@>>8<<B:==>>>>:==8;;:188:;;1;@=699=;9(..).33399666)-(-224(-(-7<A<8==;;=:@4;4;;;;-;?@=@@?BB@A>ABBBBCCCCCAAAAC?BBB@BBBBB9>>;<====@>>>
@ATNG8:00324:05115
GATGGTAGTACATGATAGACGACACCAGAAGATCAGGAACTCTAGAAGAATTCAGATTTTTAACACGAGAGTTAAACGTAAAAAGAAGGTTTTACAAGACTCACGTTAACAATATTGCAGCAGTACGCACACAATCGAAGCGCAGTAAGGATGGCTAGTGTAACTAGCAAGAATACCACGAAAGCAAGAAAAAAGAAGTTACGCTATTAACTATTAACGTACCTGTCTCTTCCGAAACGAATGAGTACACACTCTCATATGACACTACCATCGACCTCTAGAAGTCT
+
AC>>;CA;;;<<;;;=<<>A0//;;)//615<<C;:5:259<==@B>@@:?>?>565===*=8<595<5//7279/7//////$/;4:6>>>0=9949</0///5546:?>:C=A<@@@?AB<<<?995>>><@BBBB>@@CCCABB>B=AAB=BCAAA@@A>ABABBC@DC:999<>;>>=78993//////$/60//(/9>;@=B@B?BBB=>B?B@BBC?;;;;;;D@C>ACD>BAA7;;A::9@??>@@@CB@>>@BCDA@AAA=ACDBBC?BBBBBB?B???
@ATNG8:00329:05082
ATGGTAGTCTCAGATAGTCTATAGTACTCATTCTGTTTTCGGAAGAGACAGGTACGTTAATAGTTAATAGCTGTACGTTCTTTTTCTTGTTCTTTCGTGGTATTCTTGCCTAGTTACACTAGCCATCCTTACTGCGCTTCGATTGTGTGCGTACTGCTGCAATATTGTTAACGTGAGTCTTGTAAAACCTTCTTTTTACGTTTACTCTCGTGTTAAAAATCTGAATTCTTCTAGAGTTCCTGATCTTCTGGACGTCGCGCACTGACACTACCATCGAACTTGCAGAGTCT
+
---(---07444999<6666==5//79//--(-/////&//17)44388786:>/0/5;5::0933-339///68---(-5555'--(-/(/8;2888:533-658)--(-4496;::888::6;B@<A<CCCCCDCC?BBBB?CCCCCCDBBABB;;<CC?BBB?CC=@<@;::AABCE@BBBBC8A?B@;<<<<*;;;@A;ABBBABB@@A5;;;;*;AA@B@B@BEAECFDBCB@B@CCCCBB?A@B>@@BB@@@CA@@CCDDBBBBA?AEDCCACC@BCCBBBBAB
@ATNG8:00354:04517
GATGGTAGTCTCAGATAGTCTATAGTACTCATTCGTTTCGGAAGAGACAGGTACGTTAATAGTTAATAGCGTACTTCTTTTTCTTGCTTTCGTGGTATTCTTGCTAGTTACACTAGCCATCCTTACTGCGCTTCGATTGTGTGCGTACTGCTGCAATATTGTTAACGTGAGTCTTGTAAAACCTTCTTTTTACGTTTACTCTCGTGTTAAAAATCTGAATTCTTCTAGAGTTCCTGATCTTCTGGAGATACACATGATACTCTACCATCGAACTTGCAGAGTCT
+
5:;;?C<<CB@B==666><<<<=666>>=;;;:;;;@8>>7<7<<@@@@D>?@@:92060//-(-(--8::566>7:::><,=A695CC=?<<<7<<<7<B;999?9926>@?@AAB=@AC?C@BCDCDBBB@BDDC@FBBBCCCBA@@@;;;@@;?;;6:B9=5>555===?@:699>B2@9@79999:(:@@@B69:CAAABCCC@DDED3D;;:D@D<@A>?ACBBBC>A>@@@@BB?@ABACCCFCCDCBCBDBCAA@A::6:@?AC@FC?BBBBABB99
@ATNG8:00378:04518
GATGGTAGAGTATCATGTGTATCTCCAGAAGATCAGGAACTCTAGAAGAATTCAGATTTTTAACACGAGAGTAAACGTAAAAAGAAGGTTTTACAAGACTCACGTTAACAATATTGCAGCAGTACGCACACAATCGAAGCGCAGTAAGGATGGCTAGTGTAACTAGCAAGAATACCACGAAAGCAAGAAAAAGAAGTACGCTATTAACTATTAACGTACCTGTCTCTTCCGAAACGAATGAGTACACACTCTCATATGACACTCCATCGAACTTGCAGAGTCT
+
4>8:;@9:9BABCCB;666=669CD@C@@=@A@<=>8<:::?@@<A=@@<@?BABAA@A@,@=ACAAABABABB=BBBBCCC5AB>C2;;;*;:;5;BCABBDBB?A?@@=@@@>AB989@@@@ABBBBCAA=@;;;?BBCAA@;;50:=00)0=><>=@A<@??@FD999=>>;8;88=93///4669::,:><@BBABB@???B?AAA=5;5;=;<;?A@@@@@@;>49:?6=9:2:A?>AABBBBBBBAABFEDBA<<@00+0000;67828??@>@777
@ATNG8:00383:04506
ATGGTAGCTCTGCTCTGACTCTCGTACTCATTCGTTTCGGAAGAGACAGGTACGTTAATAGTTAATAGCGTACTTCTTTTTCTTGCTTTCTGTGGTTATTCTTGCTAGTTACTACTAGCCATCCTTACTGCGCTTCGATTGTGTGCGTACTGCTGCAATATTGTTAACGTGAGTCTTGTAAAACCTTCTTTTTACGTTTACTCTCGTGTTAAAAATCTGAATTCTTCTAGAGTTCCTGATCTTCTGGTGTCGTCTATCATGTACTACCATCGAACTTGCAGAGTCT
+
---(-----/454;::///////55999944.4888(457=8<;;;=;:8<<///)/)/<:=9?;@>B;9;;9@=@@@??,49.497;1/////3969938;5/////57:555554447=;:7;:<<<=@@@D7966949CBBBCCBBBBBA@@@B@B;;:;G>B>BB?????==479:9:*::?:=>>>>,999=@,40..------(----$/5544.55::55559;55167;;=>>@=999:??ABBBBBABBCABBB@@@D=BABCD@<=9;BDA@@A@@
@ATNG8:00384:04501
GATGCATATCTCACCAGAAGATCAGGAACTCTAGAAGAATTCAGATTTTTAACACGAGAGTAAACGTAAAAAGAAGGTTTTACAAGAACTCACGTTAAACAATATTGCAGCAGTACGCACACAATCGAAGCGCAGTAAGGAATGGCTAGTGTAACTAGCAAGAATACCACGAAAGCAAAGAAAAAAGAAGTAACGACTATTAAACTATTAACGTACCTGTCTCTTCCCGAAACGAATGAGTAACGATGAGATCTCGTGTGCTACCATCGAACTTGCAGAGTCT
+
<<<596===<@?6626>A8@CAA@A?B:99AA@;;4;<45.5::94444$47<==>CC@;96<29999999(995;9=B?166<7//)/7///77)55)5;49:=8<<>><<<995::?;A=?8=B?A9?B=:0//739)/)//4:79:555;8==<<=?954.594.44444/5:::2477777$/:3///)/6888;7,33(7;;=>=26////(//88877,33(399.6881///76769/44<88888:;8883338886=::??;;<589889;;<7
@ATNG8:00365:04540
ATGGTAGGACGAGCGTCTGAGAGGTACTCATTCGTTTTCGGAAGAGACAGGTACGTTAATAGTTAATAGCGTACTTCTTTTTCTTGCTTTCGTGGTATTCTTGCTAGTTACACTAGCCATCCTTACTGCGCTTCGATTGTGTGCGTACTGCTGCAATATTGTTAACGTGAGTCTTGTAAAACCTTCTTTTTACGTTTACTCTCGTGTTAAAAAATCTGAATTCTTCTAGAGTTCCTGATCTTCTGGGTCTACGCTCGTCGCGCTACCATCGAACTTGCAGAGTCT
+
///)44/)/77///89;9999994:;;;AA?>B:9:9&44.45<<===B?:<=BCC?BABBBD::9;DDDGFCCB@;;;;;*9;49@@D>BCBD;:9CADC9:;@@?A<@@@@CCCD@CCE?C@CCCCCBBE@CCCB?BBCCBBBBBBBBBBBBCACBB=@@<@=@BBC;;;CB?BBCCC:D?D>;<;<;*;C;;<0;;;;<;CBBC5;;;;;%;>@AB@C@BB?BBBCEBB@B>A@@B@?9?;;<0;BBCCCDCCCBBBBAADAA>AACCC?AA>ABBCCBCBB
@ATNG8:00385:04572
GATGGTAGCTCTGCTCTGACTCTCGTACTCATTCGTTTCGGAAGAGACAGGTAGTTAATAGTTAATAGCGTACTTCTTTTTCTTGCTTTCGTGGTATTCTTGCTAGTTACTCTAGCCATCCTTACTGCGCTTCGATTGTGTGCGTACTGCTGCAATATTGTTAACGTGAGTCTTGTAAAACCTTCTTTTTACGTTTACTCTCGTGTTAAAAATCTGAATTCTTCTAGAGTTCCTGATCTTCTGGGCTGCGCTGATATGCGCTACCATCGAACTTGCAGAGTCT
+
----(-----/4999::556;555=55577//+/;;;5;<;>:=BBC@BA?BCCDAE@BBCC@D@CB@A@B@>@;9:;;;*;A=?AAB;B9;;166?:=B@CBBBCC@BBDBBBBB?@@@?C?CDBBBBBB@BBCG@DBBBCCCCCBBBCBBAB>BCC@CC@D?BBCCBCCCC@CBBBB:B?C@CCCCC5CCCCC8;:BA@@B@@@<@@AA,A@AA@?@?BE@BBBCCDC?C?BBBCCC@BBCD;B:;;;@@@CCCCCCCCCCD@BBBBA>AB>AABBBCC99
@ATNG8:00385:04573
GATGGTAGAGTATCATGTGTATCTCCAGAAGATCAGGAACTCTAGAAGAATTCAGATTTTTAACACGAGAGTAAACGTAAAAAGAAGGTTTTACAAGACTCACGTTAACAATATTGCAGCAGCACGCACACAATCGAAGCGCAGTAAGGATGGCTAGTGTAACTAGCAAGAATACCACGAAAGCAAGAAAAAGAAGTACGCTATTAACTATTAACGTACCTGTCTCTTCCGAAACGAATGAGTACGATGAGAGAGCTCTCTCTACCATCGTCATCCAGAAGTCT
+
@BCC?BBCCBBCCDDBBABCCDDDC@C??>?BBCCD?B?BBBBBCC@CC@B>ABB;;;;;*:>ACBBBCBC9990;@;;;;;$:;;;9;99+;>>;@BBBBBBB@<A?AA?ABB?CBBBBBBBBDCCCDCCB>BCCC?@@CCDCCC?E@C@@>@BCDCCBB?BCCCCC?BC?BBB>AAABC;???:<;;==.<A?>899CFBBA?B?BBBB?@;@ACEE@CCCCCCC@B@BCC>BBB?BBBBCBBBB>>>BBCBBBBAAABBBBB@BBBBBBBBB@CDD?BBA@
@ATNG8:00386:04599
GATGGTAGTGCGTGAGAGAGAGACCCAGAAGATCAGGAACTCTAGAAGAATTCAGATTTTTAACACGAGAGTAAACGTAAAAAGAAGGTTTTACAAGACTCACGTTAACAATATTGCAGCAGTACGCACACAATCGAAGCGCAGTAAGGATGGCTAGTGTAACTAGCAAGAATAACCACGAAAGCAAGAAAAAGAAGTACGCTATTAACTATTAACGTACCTGTCTCTTCCGAAACGAATGATTACTACTCTCAGAGACATCACTAATCGAACTTGCAGCAGTCT
+
:6FD:BBBBBBBCCCCCCCCCCCCD=CCC@DDDDBB?B?CBBBBBC@CE@C@A?@:::9:'97CCCCCBCDAAA8>>;;;;;);?=@5999&9B@=@BBCCCCBB>A@AA?BCD?C@@@BC@AACCCB@@9;49>@?=B??;?;;?7>:>00+/>>:;;AE895<:883//*/6066:;866.///(--788'660--/66;:86(.(..33.3.3266=8<;;;;<=8=7;;<2:9:4::<<8<@>;99000///-66///:::;6=:44.3:6333333////
@ATNG8:00385:04682
GTTGGTAGCGAGCGAGTGTGTATACCAGAAGTCAGGAACTCTAGAAGAATTCAGATTTTTAACACGAGAGTAAACGTAAAAAGAAGGTTTTACATGACTCACGTTAACAATATTGCAGCAGTACGCACACAATCGAAGCGCAGTAAGGATGGCTAGTGTAACTAGCAAGAATACCACGAAAGCAAGAAAAAGAAGTACGCTATTAACTATTAACGTACCTGTCTCTTCCGAAACGAATGAGTACGATGAGAGAGCTCTCTCTACCATCGAACTTGCAGAGTCT
+
@C@D?BBCCCBBCBCBDDDCBCBB@BGDD?CCDBB?B?CCCCCBA?BB@C@AABCCCCB3B?CCDDCCCBABC>CCCBBBB0AA;>:>@@4BBBBCBABADFBA?AACGACCC@CBBCCCCCBCCCCCBBC?CCBA?CBBB@@@B@C?CAA?ABCCF???@CBB???@BB@BBB>??BBA8???;?BCCC3@@<@;;;CB@@@7:5;>>>;>:>@@@@>BBBBBBD8:6:A@;@BA=?@ACCCBBC:::ECCBBABA?A?=>=@=@==<<;<=:>@DD??==>
@ATNG8:00386:04704
GATGGTAGCAGACGTGACAGAGCGCCAGAAGATCAGGAACTCTAGAAGAATTCAGATTTTTAACACGAGAGTAAACGTAAAAAGAAGGTTTTACAAGACTCACGTTAACAATATTGCAGCAGTACGCACACAATCGAAGCGCAGTAAGGATGGCTAGTGTAACTAGCAAGAATACCACGAAAGCAAGAAAAAGAAGTACGCTATTAACTATTAACGTACCTGTCTCTTCCGAAACGAATGAGTACGATGAGAGAGCTCTCTCTACCATCGAACTTGCAGAGTCT
+
B?<A@@@ALCCC;:666=@969?CC?BBB@C;;;A@?B?BBBCBAA>AB?B?C???@@@@.@=AAAABECBBBD>B@ABDCC2@@?@?@DF;CCC@C;;<BA@BB@B?CB@CBB@BCBBBJHHCAAAC@@@B?BCBB=@@AAACBC@E@CBB@BBABCCCB?BBBBBB@CC?BAA=@@:99+9==9?@@@@2BB@BBBB@A=9818;=>>>9=8<;@@B@AA;;:BA?A?ABC=AAA?BBCCAAABBCBBDAAABB@;;;>;;;?<>>>@@=A?;?BCB>><;;
@ATNG8:00393:04694
GATGGTAGACACGTGTGCTCTCTCGTACTCATTCGTTTCGGAAGAGACAGGTACGTTAATAGTTAATAGCGTACTTCTTTTTTCTTGCTTTCGTGGTATTCTTGCTAGTTACACTAGCCATCCTTACTGCGCTTCGATTGTGTGCGTACTGCTGCAATATTGTTAACGTGAGTCTTGTAAAACCCTCTTTTTACGTTTACTCTCGTGTTAAAAATCTGAATTCTTCTAGAGTTCCTGATCTTCTGGGTCTCTCTCTCACGCACTCCATCGAACTTGCAGAGTCT
+
CCCC?ABBDDD@@@CA@AAACADCFCCBCCCCBCCCC=BD@C?BBBBCBB>@@DA@=A6;:AB?C@CAAABB==A<99::9:%9;<?@AA<AA@@=@>>8=@39:<=<<6;?>>BCBB<@@@8;7;?A=>=??;?BAA;??@@@AA==>AAA<<<=568====:=<>?>@@@AAA:=>ABB5BB:==<CCD/CB:::1:>>777==;:7;CBC/@===A=A=??<?@@A===<A<@??BAA<AAAD7==@@>>>><=AAAA?>??<@?@?@<>>:=>>>@A@?>
@ATNG8:00372:04776
GATGGTAGCTCTGCTCTGACTCTCGTACTCATTCGTTTCGGAAGAGACAGGTACGTTAATATTTAATAGCGTACTTCTTTTTCTTGCTTTCGTGGTATTCTTGCTAGTTAACTAGCCATCCCTACTGCGCTTCGATTGTGTGCGTACTGCTGCAATATTGTTAACGTGAGTCTTGTAAAACCTTCTTTTTACGTTTACTCTCGTGTTAAAAAATCTGAATTCTTCTAGAGTTCCTGATCTTCTGGGTGCGCTACAGTCTCTCTACATGCGAACTTGCAGAGTCT
+
;==>@DB;96=@@@@@@AB@@;6666;;;>;?;?ABA<AC>B?BBBCBB@;AA@00+/27:<<5:6=<A@@@?:?9<>@@@,8:5;444(5@BB@HCC@DD;:;@CBB?C@AAABC@AAAA<ACCC???AA>@BAA;????@@??>@ABCCCCB>BA?<7719=@>?@@@>>>:>>AAA5A:>9;::::+88>AA3::=<79::9:/77876#685756;59>5:>>@9773769877<>4:887'59;;;<89;:?;;;@@>;9:///662595:=>>@@:;7
@ATNG8:00392:04811
GATGGTAGCGCATATCAGCGCAGCCCAGAAGATCAGGAATCTAGAAGAATTCAGATTTTTAACACGAGAGTAAACGTAAAAAGAAGGTTTTACAAGACTCACGTTAACAATATTGCAGCAGTACGCACACAATCGAAGCGCAGTAAGGATGGCTAGTGTAACTAGCAAGAATACCACGAAAGCAAGAAAAAGAAGTACGCTATTAACTATTAACGTACCTGTCTCTTCCGAAACGAATGAGTACGATGAGAGAGCTCTCTCTACCATCGAACTTGCAGAGTCT
+
BB@@7?===9;;CCBCCB@@@C;;;.99926<@BBC?C?AADCDC?DB>A=@DCCDBDA2@>BBBBFECDABA:??BBBBB3AB?B<ECD9CCIABABBCCBBB@B?DD?C@@=ABCADCBAAAAABBCAB?BBBB?BCEAA@BC?C@B;;:<BCCDFBB>AAB?@?=AC9>?A<@<><<3<<=8>BCCC3BB@BBCCBB>>>3838@AA<A=;;CBB?B@@?AAB?B>ACE>C:84989999997CBB@BB>>?@@=<<?@@=;<=:;;;?D7;;?:<:///
@ATNG8:00362:04849
GTATGGTAGTGATACAGATCAGACACCAGAAGATCAGGAACTCTAGAAGAATTCAGATTTTTTAACACGAGAGTAAACGTAAAAAGAAGGTTTTACAAGACTCACGTTAACAATATTGCAGCAGTACGCACACAATCGAAGCGCAGTAAGGATGGCTAGTGTAACTAGCAAGAATACCACGAAAGCAGAAAAAGAAGTACGCTATTAACTATTAACGTACCTGTCTCTTCCGAAACGAATGAGTACTATGTAGAGCTCTATACTAATCGAACTTGCAGAGTCT
+
:4444.499999:9;;<:;565<>>>:><=455;;994:7:><;;;@<@?69.9444/////#/)///////:/9946=>BCCC5CCAC@CCC;;;C@C@@@BBBCA?A?AA>?CB8585:@@BCCCCDCCAA@@B@@B?B@A@BAAA5;4::949=999///)/:::<<8==:=B=8=7:=@6>00/////$/60778:::::<;;88875/5255;>>6;655;=>:>;@CC=BAA>AAADAA@?@?:99ACAAB?998<;;;/3333155.589...577
@ATNG8:00393:04857
GATGGAGACACGTCGCACACGTACTCATTCGTTTCGGAAGAGACAGGTACGTTAATAGTTAATAGCGTACTTCTTTTTCTTGCTTTTCGTGGTATTCTTGCTAGTTACACTAGCCATCCTTACTGCGCTTCGATTGTGTGCGTACTGCTGCAATATTGTTAACGTGAGTCTTTAAAACCTTCTTTTTACGTTTACTCTCGTGTTAAAAATCTGAATTCTTCTAGAGTTCCTGATCTTCTGGATATGAGTGACTCGTGCTACCATCGAACTTGCAGAGTCT
+
//;:6;A<5///////:99<@@BAACCC@CCCC=BB>@:566;;<<8;;///7;///9;7<6;;<>>>==B?BBDCC2?=8;7888(7::=9B==9<B@A@@C9959AAABABB@BBB?B<@>;99599<?@@B;?>>@A?=;;;=:;88886;79378175777775759:.778*75:5<@DDE.65<?A.759522666947999*5///9484>D;??>AAAA<@7;;?===:>>==??@@@B==>@BA;;;=>>??<=888>:>=:>>>>@>>>>
@ATNG8:00394:04867
GATGGTTGCAGACGTGACAGAGCGCCAGAAGATCAGGAACTCTAGAAGAATTCAGATTTTTAACACGAGAGTAACGTAAAAAGAAGGTTTTACAAGACTCACGTTAACAATATTGCAGCAGTACGCACACAATCGAAGCGCAGTAAGGATGGCTAGTGTAACTAGCAAGAATACCACGAAAGCAAGAAAAAGAAGTACGCTATTAACTATTAACGTACCTGTCTCTTCCGAAACGAATGAGTACAGAGAGTACGATATGTCTACCATCGAACTTGCAGAGTCT
+
;;4449.4999955565=>CCDCCB@CBC@;;6BB@<A??@ABCAA=???B699=87778'88973==<@<8827744444$5<.5.555&5<<9<CBCBB@:;6;?;;7;@@=@DBBBDCBBCA@@ABAA6;;<;>ABBCCCCD?B?B@@=@@@DCCBA?BFB??????:?A?:?<:::300/5:9:::,;@=CAAAB>@?A<A<AA@@1838=BBB?@@@ACCC?B>AA@;@@?;?DBBBBAAACDDBAABBBBBAAAA@<>9::;;;6;@<A@?@AAA==
@ATNG8:00367:04926
GATTAGTATAGAGCTCTACATAGTACTCATTCGTTTCGGAAGAGACAGGTACGTTAATAGTTAATAGCGTACTTCTTTTTCTTGCTTTCGTGGTATTCTTGCTAGTTACACTAGCCATCCTTACTGCGCTTCGATTGTGTGCGTACTGCTGCAATATTGTTAACGTGAGTCTTGTAAAACCTTCTTTTTACGTTTACTCTCGTGTTAAAAATCTGAATTCTTCTAGAGTTCCTGATCTTCTGGGCTGCGCTGATATGCGCTACCATCGAACTTGCAGAGTCT
+
D????CCBBBCCCBBBBCCDDEDBCCCCBA=@>>=6>@=@?BCCCEAA<@CCCB?A=ABAA>A>ABA@@ACCC<77777(7=9>77929DDC?CCD?B@:779BAA?ABBBBA@@;A>>9>:>@@>>>>=:>AAC7=>@@>>>>AAAAAC==>;><<8<C;C:>>>>>@@::7;A@AA5A=A;::::9)9=678-8><;;;@@@A<AAA@.=;;;B;?<?@=A@@@@?@=?<?A???@<=<>D;E666>::;@@@BD>>>@:94:==>B==>:===::;?>>
@ATNG8:00373:04882
GATGGTAGTACATGATAGACGACACCAAGAAGATCAGGAACTCTAGAAGAATTCAGATTTTTTAACACGAGAGTAAACGTAAAAAGAAGGTTTTACAAGACTCACGTTAACAATATTGCAGCAGTACGCACACAATCGAAGCGCAGTAAGGATGGCTAGTGTAACTAGCAAGAATACCACGAAAGCAAGAAAAAAGAAGTACGCTATTAACTATTAACGTACCTGTCTCTTCCGAAACGAATGAGTACGATGAGAGAGCTCTCTCTACCATCGAACTTGCAGAGTCT
+
DCAA>A<<<==5666<<<?>>@>>=5;555.599555.5.5;::<<<0445:3334455555#5.5<=B>>BCAAA>ACCBDDD2BB?C@CCC;CCCACAAAECCBB?B@CC?BBC@CDCBBBCBBCCBBBCEE@CCCC@CBBBCCCB?C@CCC@CCDDDD@@?@BBBBC@AA=AA@;==999.9>>;999999%9;<=A:A>:@?8<<>;;AA<?;?BAAA@BC@@ADC@B@<;<:;DC?BBACBBBCCAAABBBBB>>>AA@?@@C>AABBD==<=A?@?????@
@ATNG8:00399:04969
GATGGTAGTGTGTCTCTGAGAGTAGTACTCATTCGTTTCGGAAGAGACAAGTACGTTAATAGTTAATAGCGTACTTCTTTTTCTTGCTTTCGTGGTATTCTTGCTAGTTACACTAGCCATCCTTACTGCGCTTCGATTGTTTGCGTACTGCTGCAATATTGTTAACGTGAGTCTTGTAAAACCTTCTTTTTACGTTTACTCTCGTGTTAAAAATCTGAATTCTTCTAGAGTTCCTGATCTTCTGGGTCTCTCTCTCACGCATTACCATCGAACTTGCAGAGTCT
+
55;;9=BBBD;96<<<:?9???@>?A@@@A@@:@@AA<AC?C?BDECCB@CCCCCC@C@CCCC@C@BCCCCDCCBACCCGC5BB@BBDD>CDBB@BDD>BA7;;ACCC@CECCCCCC@CCC?C?CCBECBBC?BBDC?CCC>CCCCBDDBBBBBB@CBB?BCACACCCCCCCBB@CCCGG;DAC=;::::*:DCCC=BCCBBBCCDD@BBBB5BCCBC@D?AA?CCCAAAD?C@@@@DDD>@?CF>CAAABCCCCBBABBBB?BB@CCCCC?BB?CCBBAAA>>
@ATNG8:00356:05002
GATTAGTATAGAGCTCTACATAGTACTCATTCGTTTCGGAAGAGACAGGTACGTTAATAGTTAATAGCGTACTTCTTTTTCTTGCTTTCGTGGTATTCTTGCTAGTTACACTAGCCATCCTTACTGCGCTTCGATTGTGTGCGTACTGCTGCAATATTGTTAACGTGAGTCTTGTATAACCTTCTTTTTACGTTTACTCTCGTGTTAAAAATCTGAATTCTTCTAGAGTTCCTGATCTTCTGGATATGAGTGACTCGTGCTACCATCGAACTTGCAGAGTCT
+
AAB>@@ABCBB@@@DCBBBCCDDCCBBBCC?B@@A=@E@D?BBBCCCC?BBBBB>B?BBBB?B?AAAAAABCD?BDADD2BB?B99:28BAA@BBB=@?499:@@A?BBCCB???<AAA<A=AA>>>>>>9>;=;;=>>?AAAAAAA@>:;:B:>=@=BC<A<????@@DCB:==?BB<@=?<?AA@@/@@@@E:>>>=AAA>;:08888(8<==><>=BD<CCD?@@@;@=AAA>>>7;;?=A@@===@C>>;;;==@A@@@<A>>>?=::7;@@@A???A
@ATNG8:00373:05024
GATGTAGAGAGACTGTAGCGCACCCAGAAGATCAGGAACTCTAGAAGAATTCAGATTTTTAACACGAGAGTAAACGTAAAAAGAAGGTTTTACAAGACTCACGTTAACAATATTGCAGCAGTACGCACACAATCGAAGCGCAGTAAGGATGGCTAGTGTAACTAGCAAGAATACCACGAAAGCAAGAAAAAGAAGTACGCTATTAACTATTAACGTACCTGTCTCTTCCGAAACGAATGAGTACGATGAGATCTCGTGTGCTACCATCGAACTTGCAGAGTCT
+
>>:;;=BBBCBBCCCCFCFABBBD>CDDAAA@DBB?C?CCCCCCC@CC?B@CCCABBBB2C@CCCCCCBB???:?ABBGED5CB?@4;;;6;CC@FCDGCCB;:6;?CB?EEE?BBBCCCCCCCCDDAAAB?CCBB?AAACCCBB?CACBB@BCCBBBCC?CCCCAA?BB@CBC@BA???8?=<;===??.?A@BBBBBA>>?3839AAA7<8;@CCD@FBBBBCB?B?ABB<ABB@@??CCCCAAACCCBBBAA<=::;??CB<AACCB<@@<>>>BBC@==
@ATNG8:00385:05095
GATGGTAGCGAGCGAGTGTGTATACCAGAAGATCAGGAACTCTAGAAGAATTCAGATTTTTAACACGAGAGTAAACGTAAAAAGAAGGTTTTACAAGACTCACGTTAACAATATTGCAGCAGTACGCTCACAATCGAAGCGCAGTAAGGATGGCTAGTGTAACTAGCAAGAATACCACGAAAGCAAGAAAAAGAAGTACGCTATTAACTATTAACGTACCTGTCTCTTCCGAAACGAATGAGTACCTCTCAGAGACACACTAATCGAACTTGCAGAGTCT
+
:9CC?BBCA@@CCCCCBBCCCCCCB?BAA?@BBB@@<@=AAABB?>9>?9?;@@D;;;;;*;5;<BBCCCCBBA9AA;;;;;';?>??BBB2BBC?CCCCBBBCD@D@CC@CBB>BCCCCC@@ADDDCBBCC@BC;;9;CCABBA@=B?D<;:;CCCDCEDACCCA@@=@?@@@@>@@?AA;A??9;>>>>,;>9000=@A@BB?B@CAAC?C?BBCCB?BBCBBBB@C;<;C<C;;6;AA??@B?BAABBBBBAABAAAAA@BBBB@CD9:9A?::888
@ATNG8:00425:04523
GATATTCGTTTCGGAAGAGACAGGTACGTTAATAGTTAATAGCGTACTTCTTTTTCTTGCTTTCGTGGTATTCTTGCTAGTTACACTAGCCATCCTTACTCGCTTCGATTGTGTGCGTACTGCTGCAATATTGTTAACGTGAGTCTTGTAAAACCTTCTTTTTACGTTTACTCTCGTGTTAAAAATCTGAATTCTTCTAGAGTTCCTGATCTTCTAGTGAGATATGCATGATGCTACCATCGAACTTTGCAGAGTCTATCCACCCACTGCCCCATAGAGA
+
4488?:>:44)44.48=<<@9966999;;7;:;;?>AD?C=665<>;:8;====+=<7:333(339;4933,3747778771333::::75=<</3/38<;<;;43333,33/////7999:9377;23333771=488;8988882;88<</<17133333$3888:32/.6.//:88(3333$383334:.33385....2,205...66256666675.....-5...7...55/576663666.55555383....(.79.5555599.795..,2
@ATNG8:00430:04524
GATGTAGTATCTGCACACTCTGTCCAGAAGATCAGGAACTCTAAGAAGAATTCAGATTTTTAACACGAGAGTAAACGTAAAAAGAAGGTTTTACAAGACTCACGTTAACAATATTGCAGCAGTACGCACACAATCGAAGCGCAGTAAGGATGGCTAGTGTAACTAGCAAGAATACCACGAAAGCAAGAAAAAAGAAGTACGCTATTAACTATTAATGATACCTGTCTCTTCCGAAAACGAATGAGTACACACTCTCATATGACACTACCATCGAACTTGCAGAGTCT
+
/9//0>>@BAAA<656==<>?>>>:6666;7///:6<587://+/:;><6=<00/98;;;'0*/3339998;;;33355<<<'45055;<=0>6646>BCCC9:;@C@EG@C;;799??=@;;A>>>BCBBA>AA@@<@ABBC;;:AD?@@@>@CBBCCAA>::9=<A6:9?BDC?A<==>58776779999%9;8793@99;=666622/52606-----,22-..334942222&266+2222888::977788A@>??===>>>@<??@@@9671-----,47-
@ATNG8:00418:04530
GATTAGTGTGTCTCTGAGAGTAGTACTCATTCGTTTCGGAAGAGACAGGTACGTTAATAGTTAATAGCGTACTTCTTTTTCTTGCTTTCGTGGTATTCTTGCTAGTTACACTAGCCATCCTTACTGCGCTTCGATTGTGTGCGTACTGCTGCAATATTGTTAACGTGAGTCTTGTAAAACCTTCTTTTTACGTTTACTCTCGTGTTAAAAATCTGAATTCTTCTAGAGTTCCTGATCTTCTGGGATGTGTGCGCAGTGCCTACCATCGAACTTGCAGAGTCT
+
DBB?BCBBAABCCCCCCBBCCCCDDDDCBB=BCCC;CC?C?CCCCBBB?DBCBC@CBFCCC@C@DCCCCCCCCACCCCC1ECBCCCC>BCED?CCCADC@BBBCCC@CECCCCCC?CCC?C=CCDDCBBB?BDDC?DCCCCBBBCCCCCB@@A@DBB?BB?B?CDCCCCCDD>@;;;;.;>B=;;;;:*;ABCC>BBBBCIFBBB6;;;;*;@@AB@BACD?BBBDBBB@C@BCCCCD=ABDF=B:::BBBBBBBBBBB@BCEACBBBB@AA>ACBCBBBAB
@ATNG8:00426:04669
GATGGTAGAGTATCATGTGTATCTCCAGAAGATCAGGAACTCTAGAAGAATTCAGATTTTTAACACGAGAGTAAACGTAAAAAGAAGGTTTTACAAGACTCACGTTAACAATATTGCAGCAGTACGCACACAATCGAAGCGCAGTAAGGATGGCTAGTGTAACTAGCAAGAATACCACGAAAGCAAGAAAAAGAAGTACGCTATTAACTATTAACGTACCTGTCTCTTCCGAAACGAATGAGTACTACTCTCAGAGACACACATCGAACTTGCAGAGTCT
+
BBAA>BCCCCDCCCC@BBCCCCCCC?BBC?BBDDAA?A?BCCCCCC?CC?D?CCCCCCCC5CACCCCCCCCCCB<AC;;;;;*;E>C=AA@7@BB>BCCDCCC@@<A?CC@CAB?BBBBBBBBCCCCCBBBC@BBBD?BCBBB??@>B=B@@?@CEDCCBA@ACCBBB>BC>BBB?BBBBB;>>>?BDDCC3BB?BBBBBCDCC?C?CA>?=A>BBC;;;;CBBBBB=A=???9@@A?BCBBBABBBAAAACCBB<<=CCBBABBBB=@@>BBBC>>;;<
@ATNG8:00401:04682
GATGGTAGTAGTACACTAGTCATACCAGAAGATCAGGAACTCTAAGAAGAATTCAGATTTTTAACATCGAGAGTAAACGATAAAAAGAAGGTTTTACAAGACTCACGTTAACAATATTGCAGCAGTACGCACACAATCGAAGCGCAGTAAGGATGGCTAGTGTAACTAGCAAGAATACCACGAAAGCAAGAAAAAGAAGTACGCTATTAACTATTAACGTACCTGTCTCTTCCGAAACGAATGAGTACTGTATCTATGTGTGCGCTACCATCGAACTTGCAGAGTCT
+
4;;<7ABB@A;>>>666>>99:4443944.455555.5.//7//)/72777;244497777'7)/////7788;;;033//////$//)/)/66&/-938////8977286884=BB8=A>9CCDCCCBBBAAAA>B@@@@@@@?;9:B?C>C<;4:>>>@@AC?BBB::9?BC@EEC59:BBD:??B?ABBBB3AB?BBBBB@A??6:7;=@@1817=;<;@A;:9<;;+0*000*/;;6:8=C@AAAAB@@AAA?AAAABBDBBBB=;;@@A7;;=887==B=;:
@ATNG8:00441:04708
GATGTAGTATCTGTCTACGAGAGCCAGAAGATCAGGAACTCTAGAAGAATTCAGATTTTTAACACGAGAGTAAACGTAAAAAGAAGGTTTTACAAGACTCACGTTAACAATATTGCAGCAGTACGCACACAATCGAAGCGCATTAAGGATGGCTAGTGTAACTAGCAAGAATACCACGAAAGCAAGAAAAAGAAGTACGCTATTAACTATTAACGTACCTGTCTCTTCCGAAACGAATGAGTACTATAGACTATCTGAGACTGCCAAGGCACACAGGGGATAGG
+
;5:55=@B<666>BBBCCCABBAA<@@A?DCCCBC@B@CCCBCCC?BB=?=?BBAABBB2B@BBBBBBBCCCC=BA<;;;;*;@<@ADDD;DDD@BCCCDDCCC>B>BC@CBB@CCCCCCCCCCCBBBBBC@EBBB@BBCBBC@B@C@AAA?BBBCCCCC?DCBBBC@BB@BBB<??BBB8???;:9@BA1AB?BBCCCBCCC<?<????<A>@AB??<?A@ABBC?B@BBB=BCC@BAACBBBBC?AABBBBBBB@BBBBBCA?A?C?AABCAAABB9?===<
@ATNG8:00431:04737
GATGGTAGCGAGCGAGTGTGTATACCAGAAGATCAGGAACTCTAGAAGAATTCAGATTTTTAACACGAGAGTAAACGTAAAAAGAAGGTTTTACAAGACTCACGTTAACAATATTGCAGCAGTACGCACACAATCGAAGCGCAGTAAGGATGGCTAGTGTAACTAGCAAGAATACCACGAAAGCAAGAAAAAAGAAGTACGCTATTAACTATTAACGTACCTGTCTCTTCCGAACGAATGAGTACGAGAGTCAGAGCAGAGCTACCATCGATCTTGGGTAAGTCT
+
4:8:7;>>?:69CDGCBBDDBCBAAACCB@;;:CCD;>669>>>=B@BA>A<@=99999;*=<>@BC:00AA@@50/07777'//,/7>>>2?>>@BCEJCCCBA=@<@A?@AA@CCBBBBCBB@A@AABBB?AABD7;;BBB@@@;A=C<;8;CCCC@@@@GCCC;;8;@<@@@;@?@>>9999299:9:9%9;87<8;79>9313338=@?B@DACBC?BBBBBBC@C8;;?@@@?@@?CBAAABBA???AAAB990000/>>=??BB@;9:)00(//(///7
@ATNG8:00436:04747
GATGGTAGAGTACAGTGTAGTAGACCAGAAGATCAGGAACTCTAGAAGAATTCAGATTTTTAACACGAGAGTAAACGTAAAAAGAAGGTTTTACAAGACTCACGTTAACAATATTGCAGCAGTACGCACACAATCGAAGCGCAGTAAGGATGGCTAGTGTAACTAGCAAGAATACCACGAAAGCAAGAAAAAGAAGTACGCTATTAACTATTAACGTACCTGTCTCTTCCGAAACGAATGAGTACTATAGACTATCTGAGACTAATCGAACTTGCAGAGTCT
+
CCCC=BBCABBDD@BBBBDEED@BB?CBB?ABBBBB@C?BCCCCAA?AB?C?AAAACACC2C=AAAACBA@==<7;>=>@@@1@E@LACCC:CCCACCCCCCCDC@B?BB?BBC>AACCCCDCDDCCCBBAB@BCCC@BBBBBCBB>B?CCC?CCCCACCA?A?AABB?@A;999;??AAA9AAA>ABEDD2CB?B:::BB@@@=A<?===<A=AACCD@CCBAA??=??ACC=A??;?AABBDCBBCCCCBBBBCCBBBBCCC@ACCC@AA>AA@CCCAAA
@ATNG8:00421:04781
GATGGTAGCTCTGCTCTGACTCTCGTACTCATTCGTTTCGGAAGAGACAGGTACGTTAATAGTTAATAGCGTACTTCTTTTTCTTGCTTTCGTGGTATTCTTGCTAGTTACACTAGCCATCCTTACTGCGCTTCGATTGTGTGCGTACTGCTGCAATATTGTTAACGTGAGTCTTGTAAAACCTTCTTTTTACGTTTACTCTCGTGTTAAAAATCTGAATTCTTCTAGAGTTCCTGATCTTCTGGGTGCGCTACAGTCTCTCTACCATCGAACTTGCAGAGTCT
+
?CCB@BCD@A;;BBCCCCDCCDCBCCCCCC@?>@DDD>BC>A?CCCCCCD=BCDCC?B@CCCB@C?CCCCCAAAB>;;;;;*9@;@BCD>CBCH@ECGACE@BBBCDE@DDDDBBBB?BCB?C@DCCBBBBD?CCCC?BBCCBBBBCCCBCBBAA>ACC@BC@B?BBBBBCCCC@DDDCC<C@C@CCGGG3CCCDC>CAAAAABBBA=ABCB2B;;;B@B@BB@CBBCBBB@C@AAABBB>A@BC=BBBBBBBBBBBBBBBBCCC@BBBCC?@A>AABCCCCAA
@ATNG8:00435:04826
GATGGTAGCGCACACATAGATACAGTACTCATTCGTTTCGGAAGAGACAGGTACGTTAATAGTTAATAGCGTACTTCTTTTTCTTGCTTTCGTGGTATTCTTGCTAGTTACACTAGCCATCCTTACTGCGCTTCGATTGTGTGCGTACTGCTGCAATATTGTTAACGTGAGTCTTGTAAAACCTTCTTTTTACGTTTACTCTCGTGTTAAAAATCTGAATTCTTCTAGAGTTCCTGATCTTCTGGGTGCGCTACAGTCTCTCTATCGAACTTGCAGAGTCT
+
@=6<26>>?@@CBBBBBADDCBB@A@@<=<594:?@D9AA8;79<@B>><69:=00,/5;:9A9BBEBCEE000=00-999'--(////(445<.555.597<==>BC?AAAA@BBC;:::4:29@B@BB@@9A@;;29@@BCCBBCCCC;;;00+0@@+009>6<@@@>:@@@=>>>>@0=2:29=?A?0@@CDF9;;C;;:;;:B:@??=,90000*/89@:00:::9?<@;@@B@?><@999,9@@999?>>@BBBB>=>>00/749:,//=544555
@ATNG8:00444:04788
GATGTAGCAGACGTGACAGAGCGCCAGAAGATCAGGAACTCTAGAAGAATTCAGATTTTTAACACGAGAGTAAACGTAAAAGAAGGTTTTACAAGACTCACGTTAACAATATTGCAGCAGTACGCACACAATCGAAGCGCAGTAAGGATGGCTAGTGTAACTAGCAAGAATACCACGAAAGCAAGAAAAAGAAGTACGCTATTAACTATTAACGTACCTGTCTCTTCCGAAACGAATGAGTACGATGAGAGAGCTCTCTCTACCATCGAACTTGCAGAGTCT
+
BBBBBCCBDBBBBCBCCCECCCBB?BDC@CCCCCC?C?BBBBBCB?AA?C?CCCBBBBB3B?CCCCBBBBBBB<AABCCC;BB>B@BFF<CCE@BBBBCCDBB?A@DD@CCC?BBAABCCCFCCCCDDBB?BCBB?BBBBBAAB?D?CBB?BBCCCCCC?BBBBBB@BB??>?>??CDC<???=@CCCC2CD?C?>>DD???<A:==BB<?<@ABBB@CCBAAAA=@=@AA=CCD?BBBBCCBBBBCCBBAABB@@@>=;;>?;>===A;?>9??@@>>>>=
@ATNG8:00447:04808
GATGTAGGACGAGCGTCTGAGTACTCATTCGTTTCGGAAGAGACAGGTACGTTAATAGTTAATAGCGTACTTCTTTTTCTTGCTTTCGTGGTATTCTTGCTAGTTACACTAGCCATCCTTACTGCGCTTCGATTGTGTGCGTACTGCTGCAATATTGTTAACGTGAGTCTTGTAAAACCTTCTTTTTACGTTTACTCTCGTGTTAAAAATCTGAATTCTTCTAGAGTTCCTGATCTTCTGGGCAGACTCTCACACGCCTACCATCGAACTTCGCAGAGTCT
+
-7---883;<9;;<<<>;;?BCDDECDD;;;BA;AA=B7<;BCCCC@CBBBC?C?BB@@<@?BBBCAAACA=ABBBB3BB?BBBD>BABA<@@@;?A>AAA:999>>??@BDCACBA?B@CA?:99?B<B===7;;:@>>>BB????=>=>;;;;;@?1838@@ABB@>>5;::;;-;9@:88888(8<88819?>AAABAAB<@@@@/=;:;?;?<>><AA;;;>><@:>=A??>=A>>>7>:;:@@@AAABB===:::67666--),2),,,-966:77
@ATNG8:00414:04845
GATGGTAGCAGACGTGACAGAGCGCCAGAAGATCAGGAACTCTAGAAGAATTCATATTTTTAACACGAGAGTAAACGTAAATAGAAGGTTTTACAAGACTCACGTTAACAATATTGCAGCGGTACGCACACAATCGAAGCGCAGTAAGGATGGCTAGTGTAACTAGCAAGAATACCACGAAAGCAAGAAAAAGAAGTACGCTATTAACTATTAACGTACCTGTCTCTTCCGAAACGAATGAGTACGATGAGAGAGCTCTCTCTACCATCGAACTTGCAGAGTCT
+
?BBB@?A?CBCBBB@A@BBAACDEE?AAD?;;:ABB?CABAAAAAA>AA?A??<=9::::)9=BBBBBBBB@>@86666=09:55.5.555&59;7<>>>@DCDD?BABC>A::9;CCBBBACFCCCCABAD@BBBD=@;;;A?CC@C@BBB?BBBA?@?B@B?AC9973;4;8>;8<>;;28;=98;;AB3BD@B9;:BBAAB=?<?BAA:?=99:@B>ABBBBBB?B@BCC>>??=?DGGBBBBA999@@AA:99BCAACC?;7;>@@@:>=>>>>A>>:88
@ATNG8:00414:04894
GATGGTAGCTCTGCTCTGACTCTCGTACTCATTCGTTTCGGAAGAGACAGGTACGTTAATAGTTAATAGCGTACTTCTTTTTCTTGCTTTCGTGGTATTCTTGCTAGTTACACTAGCCATCCTTACTGCGCTTCGATTGTGTGCGTACTGCTGCAATATTGTTAACGTGAGTCTTGTAAAACCTTCTTTTTACGTTTACTCTCGTGTTAAAAATCTGAATTCTTCTAGAGTTCCTGATCTTCTGGATACACTCATGTGCACCTACCATCGAACTTGCAGAGTCT
+
9:<<7:?ACABA@@BCCB@@AA?66955==5409;;;3<>:B?CCCBCDD@BCBBBACACBBB?CBHCBCCCCBB@BDEDC5BC@BCCD>C@AB?AAD>BB;;;@CCC@BCCCBA@@>AAB7;8;BBBBBCD?BBCC?CBBBCCCCCBBBBBBCC?BAA?AC@C?BBBBBCCDEBJCCBB9B>B=;;:::*;B;;;0;CCAAAA@@A=AAAA2BBBBD@C?CD@D@AA;;:?C?BCDC@@=@AB?CCCCCBBBCCBBBBAA?AAA=AAAAB?BB=??AABCA::
@ATNG8:00422:04903
GATGGTAGTGTGTCTCTGAGAGTAGTACTCATTCGTTTCGGAAGAGACAGGTACGTTAATAGTCAATAGCGTACTTCTTTTTCTTGCTTTCGTGGTATTCTTGCTAGTTACACTAGCCATCCTTACTGCGCTTCGATTGTGTGCGTACTGCTGCAATATTGTTAACGTGAGTCTTGTAAAACCTTCTTTTTACGTTTACTCTCGTGTTAAAAATCTGAATTCTTCTAGAGTTCCTGATCTTCTGGACGACGCGCACTGACACTACCATCGAACTTCAGAGTCT
+
--55088=ACDCCCCCCCCCBCBBBCCCBBA@>@BCC>AB?B?BCBBCBD@CCCCCACBDCCBCC@CBABCDECC=:::::*:@;BBCB=@BA@?@CD?DC?A@ACCD@BBBBBDCC?BBB?C?BCDCCBBB=BBCD?CCCCCCCCDDBBBBBCB@C??>@D@B@BBCCCCBCC>C;:;:.;>B>;;;;;*;@BBC>BBCCCCBBAA5;;;;*;A@@A>B>BD@CCCCCBB@B@BBBBBB>BBCAFCAAABCCCBBABECAABCC@BBCCE@BB?BCCCBB9:
@ATNG8:00429:04885
GATGGTAGACACGTGTGCTCTCTCGTACTCATTCGTTTCGGAAGAGACAGGTACGTTAATAGTTAATAGCGTACTTCTTTTTCTTGCTTTCGTGGTATTCTTGCTAGTTACACTAGCCATCCTTACTGCGCTTCGATTGTGTGCGTACTGCTGCAATATTGTTAACGTGAGTCTTGTAAAACCTTCTTTTTACGTTTACTCTCGTGTTAAAAATCTGAATTCTTCTAGAGTTCCTGATCTTCTGGACAGAGTGTGCAGATACTACATCGAACTTGCAGAGTCT
+
CCCC?CDDCBBBBCCABADCCCCCCCCCCCDC@BBDD>CC?C@CBBBBBE@BBB@@<@?AAADAD@CCBBBC=?C?9:9:9.3>6A?>><@FCC@D?<8?A2:9??=><ACCBBBBC????<A:>>BAAAAA=A???<@@A??>>@@??>>>?>?<=>==@B<@;?AAAAA@?@9>=?@@6@=D:>>AAA/@@8880668///;99><@DDD/A>>?D=B<==:>@@A>=<=C=D@@@??<?@@<@AABA>>>@@?@@@<<<A@AAAA>>:>>8<=>>>A@@>
@ATNG8:00402:04975
GATGGTAGGCACTGCGCACACATCCCAGAAGATCAGGAACTCTAGAAGAATTCAGATTTTTAACACGAGAGTAAACGTAAAAAGAAGGTTTTACAAGACTCACGTTAACAATATTGCAGCAGTACGCACACAATCGAAGCGCAGTAAGGATGGCTAGTGTAACTAGCAAGAATACCACGAAAGCAAGAAAAAAGAAGTACGCTATTAACTATTAACGTACCTGTCTCTTCCGAAACGAATGAGTACACATCGTCGTGTCGTGCTTCCATCGAACTTGCAGAGTCT
+
5=>>?CBB@BBA??>:;:;;;CBBB>BBB?CBBBAA?A@CCBAAACACC?B>@@@AAAAA2A@DDCACDCBAAA;@>@@@@@,=@<@8BBB9CBB@BBBDDDD;:9;@CCABBB?CCCCCCDDCCCABBBBC?BBCB?BBBABCAA>CACCC?BCCCCDDD?BBAAAB?CC@@??5:9??=5<=<99:::9:%:?<??>?C@A>><><>>@@7<8;?BBE@AAABABB?B?BDD>CCC?AAABBCCCCCBBBBBBBBBBCBBAA?B@BBBBB?BB?BBBBBA>==
@ATNG8:00410:04967
GATGGTAGCTATACGTATATCTATGTACTCATTCGTTTCGGAAGAGACAGGTACGTTAATAGTTAATAGCGTACTTCTTTTTCTTGCTTTCGTGGTATTCTTGCTAGTTACACTAGCCATCCTTACTGCGCTTCGATTGTGTGCGTACTGCTGCAATATTGTTAACGTGAGTCTTGTAAAACCTTCTTTTTACGTTTACTCTCGTGTTAAAAATCTGAATTCTTCTAGAGTTCCTGATCTTCTGGGTGCTCTACAGTCTCTCATCGAACTTGCAGAGTCT
+
LCBB?ACBBBBCCABBCDCCCCC;9;CBCCCC@BCCC>BB@C@BBCCCCC@BCEEC=@=@ABB?B@AABBCBB==9BB<<<+<>7?AAA<ACAA>@AA=?C?@@ABAA<????DBBB?CCC@D<@@:::==>:::;@;>>?>>>>;;;AA@==8818==:?C6;7;;;?>>@AA:=;;;;/;:>::;;;;+;=>AA7<;@@@?>>:;6;AAA/A???B<B<AA<B??????=A=BA@@;;56///)///::;===---=--/9::AA<==9667;;;AAA
@ATNG8:00421:04930
GATGGTAGCACACGAGATCTCATCGTACTCATTCGTTTCGGAAGAGACAGGTACGTTAATAGTTAATAGCGTACTTCTTTTTCTTGCTTTTCGTGGTATTCTTGCTAGTTACACTAGCCATCCTTACTGCGCTTCGATTGTGTGCGTACTGCTGCAATATTGTTAACGTGAGTCTTGTAAAACCTTCTTTTTACGTTTACTCTCGTGTTAAAAATCTGAATTCTTCTAGAGTTCCTGATCTTCTGGGTGCGCTACAGTCTCTCTACCATCGAACTTGCAGTAGTCTA
+
5>>D@CBBBBBC;;6<<ABCB@>><<===<@A;A;;:05;496;>>=>BB>BDA@A<@<@@>?;E866=BBBBA?699777$7:597999&7;:?;A@A?BC@B99:BB=A>>>@???;=BB?C?B@?;;9;;;@A@@<===BBBA?=>=?>=::95///6;<171;=====A@@7;;>>>/<3;5:<<==.=>AAB6;;=887A>==89:::*:///;697BD;????>>>;><>>>@;;57///)///:;<A?=>>??@@>>>B7;;==A8=>8;;A;;7332,)
@ATNG8:00436:04940
GATGTAGGCGACATACATACGCGCAGAAGATCAGGAACTCTAGAAGAATTCAGATTTTTAACACGAGAGTAAACGTAAAAAGAAGGTTTTACAAGACTCACGTTAACAATATTGCAGCAGTACGCACACTATCGAAGCGCAGTAAGGATGGCTAGTGTAACTAGCAAGAATACCACGAAAGCAGAAAAAGAAGTACGCTATTAACTATTAACGTACCTGTCTCTTCCGAAACGAATGAGTACTATGTAGAGCTCTATACTACCATCGAACTTGCAGAGTCT
+
?:8::55.4:9445::<9B?A;9:??B<A<CCCC@D?CBDBBCB>AF@E?BB?;;;;;*;=ABBCCCBCFEH>AA@DCDC5CC?B=@@@7ABB?CAABBA@@@=A>?@<;;9<<<@:?996<??BBCCDFDDBBB?A@BBBCCC@D@C<;8;CB@@;;;?BBBB@@<@A?BBD=@@?<<5=999==??.=A>@@BAAAABA?A>@@==3938:@BB?AB;;;AA?A=@A@9?9959?????@@@@998@@@?@@@@BB==>9,///6;0667C@@=>>>::
@ATNG8:00446:04998
ATGGTAGCTCTGCTCTGACTCTCGTACTCATTCGTTTCGGAAGAGACAGGTACGTTAATAGTTAATAGCGTACTTCTTTTTCTTGCTTTCGTGGTATTCTTGCTAGTTACACTAGCCATCCTTACTGCGCTTCGATTGTGTGCGTACTGCTGCAATATTGTTAACGTGAGTCTTGTAAAACCTTCTTTTTACGTTTACTCTCGTGTTAAAAATCTGAATTCTTCTAGAGTTCCTGATCTTCTGGGCTGCGCTGATATGCGCTACCATCGAACTTGCAGAGTCT
+
/77178<@>94549;;55555555555:<5525<<<4<=8<8<BCCBBC@CBBCC?B?CBBB@CAICCCB::5<8<@AAA0:>5;<;>1<00/)//7279.555<<<9??>CAA@A>ACC@D@CBBA@@@A7;;CC@HCBBCBBBCBBB@AACD@CCC?CC@D@C@A;;;BCCBHCCCC<B@B:;;ECC3CBCBD=C;;;BAB;;;5;;;;*;@@A@?@?BC@BBBA@@@>A?AC?AAC?BBCE?E;;;ABBCBEHCCBCCBBC@CCCCD?BA:;;BBDCA@?
@ATNG8:00409:05069
GATGTAGCTCTGCTCTGACTCTCGCTCATTCGTTTCGGAAGAGACAGGTACGTTAATAGTTAATAGCGTACTTCTTTTTCTTGCTTTCGTGGTATTCTTGCTAGTTACACTAGCCATCCTTACTGCGCTTCGATTGTGTGCGTACTGCTGCAATATTGTTAACGTGAGTCTTGTAAAACCTTCTTTTTACGTTTACTCTCGTGTTAAAAATCTGAATTCTTCTAGAGTTCCTGATCTTCTGGGTCTACGCTCGTCGCGCTACCATCGAACTTGCAGAGTCT
+
BCCC@?666>>===GHAABCCHAA@CB@@<@BBE?DE?B?CCCCDCD@BBBBB?C?BBBB?B>AACCFCAAC>BBBBB2??<?ABD>DC??<>BB?BB>AABBBB?B>?>BAAA<@@@;@;AD<<;A@@<???A:=;A;=<>AABAA@>===9:;;<AA<@<===>>>??>:;;;;:-:5;5;@@@@/??@@@:@@@@A@;;;A=AAAA/@;;;E=A<??<B???DAA;?<?@>>>@<A@@@:>>>AA@@@A>>>>>=::::5:=<<=<;;5;===?????
@ATNG8:00413:05060
GATGGTAGTCTCAGATAGTCTATAGTACTCATTCGTTTCGGAAGAGACAGGTACGTTAATAGTTAATAGCGTACTTCTTTTTCTTGTCTTTCTGTGGTATTCTTGCTAGTTACACTAGCCTTCCTTACTGCGCTTCGATTGTGTGCGTACTGCTGCAATATTGTTAACGTGAGTCTTGTAAAACCTTCTTTTTACGTTTACTCTCGTGTTAAAAATCTGAATTCTTCTAGAGTTCCTGATCTTCTGGGTGTATCAGCGAGTATCTACCATCGAACTTGCAGAGTCT
+
/89939>@?4;495559;;;;==?>>><665<8<<<<5<>7<166<;<<=8<<666:>8=@;:2549;;<<<:;:5::<<<+<A<@B??@9999>>;>;=6783333==A@CCCCCCA@?@?B@D@DCBBBBBD?CCCC@BBBBCCCCBCBBBBCCD@C??>@B?B@EBBBBBBBB@BCBLF;B?B?BBDDF5BBAAA=AEGGDCDCBB<@@AA,@;;;B?B@BCACCCDCCC@B@BBBBDC?BBBC>CBBBFCCCBBBBBCCCCDCABBBBB@BB@BBBBBCAAA
@ATNG8:00426:05060
GATGGTAGCACACGAGATCTCATCGTACTCATTCGTTTCGGAAGAGACAGGTACGTTAATAGTTAATAGCGTACTTCTATTTCTTGCTTTCGTGGTATTCTTGCTAGTTTACACTAGCCATCCTTACTGCGCTTCGATTGTGTGCGTACTGCTGCAATATTGTTAACGTGAGTCTTGTAAAACCTTTCTTTTTACGTTTAACTCTTCGTGTTTAAAAATCTGAATTCTTACTAGAGTTTCCTGATCTTCTGGGTGCGCTACAGTCTCTCTACCATCGAACTTGCAGAGTCT
+
55>>8=BAA:55555999;;;;;;>><@<=?@<BCCC=CE7;49==@<;;6:A:9;4;4:::;7=255:<<::;=9=A?AD>CB=A:00+0/00)0/966648===798(379778>?>ABB@C?A@90/.783966619999<=????@??=;;:7//////)//579988<>>98=>CC,:3;:/9:>?@.==AAD;C3888=8=AAAAC6::9:*9/--9*-*/=06///99225'5.75;;;<66668.///89<?>>=@@AAA?>>A8;;>>D5;;6;;>>>>>;;
@ATNG8:00437:05097
GATGTAGAGAGACTGTAGCGCACCCAGAAGATCAGGAACTCTAGAAGAATTCAGATTTTTAACACGAGAGTAAACGTAAAAGAAGGTTTTACAAGACTCACGTTTAACAATATTGCAGCAGTACGCACACAATCGAAGCGCAGTAAGGATGGCTAGTGTAACTAGCAGAATACCACGAAAGCAAGAAAAAGAAGTTACGCTATTAACTATTAACGTACCTGTCTCTTCCGAAACGAATGAGTACAGAAAGTACGATATGTCTACCATCGAACTTGCAGAGTCT
+
BAABB=CCDCDDDBBBCCCEDAA@;A@A@CBBCA@<@;@?A;;:A>AA>A?A@@99887)9;@AA??<B>89:+9=;944&4;5:.555&9<D@DCBBA@C:;;6;>BB@CAA>ACAABBBCBB;;;BBBBADCCC;;;CCCFCC@C?B;;7;BB;;;CC>AAAAAAAB>AA?6;=;;<77;;<//000(/>60/,0@@@A>=:<<;=>?;>;>?BBB?AAAAAAA?A<A?A;BBB<??B???B???E>BAAADEBBBBBBC>>:>>@AA<@@<@A@@@A::;
@ATNG8:00451:04523
GATGGTAGGCACTGCGCACACATCCCAGAAGATCAGGAACTCTAGAAGAATTCAGATTTTTAACACGAGAGTAAACGTAAAAAGAAGGTTTTACTAGACTCACGTTAACAATATTGCAGCAGTACGCACACAATCGAAGCGCAGTAAGGATGGCTAGTGTAACTAGCAAGAATACCACGAAAGCAAGAAAAAGAAGTACGCTATTAACTATTAACGTACCTGTCTCTTCCGAAACGAATGAGTACGTGTGACGTACGTGAGCTACCATCGTAATTGCGAAGTCT
+
55>>@CBC@@@@BCCCCCBBBCBBC?BBEADCBBED@C@BBBBBBC?9969<@BBACDDD1@=@BBCCCAABCC<;899CBC1CC@C@CDD9DA@@BKDCBDIBA=A?BA?AAA@CCCCCCCBBBCDDDA@A@BBBB@CCBBBABA?C@CCD@BB999BBB@CBB????DC?BA@9>=:::,8879<<<>?.=@>?888?@AAA<A>DD==:==BBDCB?BB@@@BC?A>BCC<A??<????BBBBBBBABCBBC:;:BBCCBBB@B000AA=@000@@=@@??
@ATNG8:00465:04507
ATGGTAGTGTGTCTCTGAGAGTAGTACTCATCTGTTTCGGAAGAGACAGGTACGTTAATAGTTAATAGCGTACTTCTTTTTCTTGCTTTCGTGGTATTCTTGCTAGTTACACTAGCCATCCTTACTGCGCTTCGATTGTGTGCGTACTGCTGCAATATTGTTAACGTGAGTCTTGTAAAACCTTCTTTTTACGTTTACTCTCGTGTTAAAAATCTGAATTCTTCTAGAGTTCCTGATCTTCTGGGTCTCTCTCTCACGCACTACCATCGAACTTGCAGAGTCT
+
444.4888?><0//////-/////://--/////::39;7;0554;:;;9==;>>@B?CB??;?9=<<>BBA??477333$396===>6;;=?466@:>>:<;ABCC@CIFEEEDF@CBB@B@FDDCCCCC?@@CF@CCCCCCCCCBBBBBBBC@CCC?BB=B>BBCABBCCC?BBBDD;C@C@BBA@@0@ABBB=C@@@AAAAAB?BBBB5BA@AC@C@CE?CBCDCCC?B@CCBCBC>BACE=CBCBCBABCCCBAABBABAABBBCC@BA?BBBDBBB99
@ATNG8:00474:04519
GATGGTAGCAGACGTGACAGAGCGCCAGAAGATCAGGAACTCTAGAAGAATTCAGATTTTTTAACACGAGAGTAAACGTAAAAAAGAAGGTTTTACAAGACTCACGTTTAACAATATTGCAGCAGTACGCACACAATCGAAGCGCAGTAAGGATGGCTAGTGTAACTAGCAAGAATACCACGAAAGCAAGAAAAAAGAAGTACGCTATTAACTATTAAACGTACCTGTCTCTTCCGAAACGAATGAGTACGAGAGAGCTCTCTCTACCATCGAACTTGCAGAGTCT
+
<<@@=;65499<00//////;559@466?@955<9929<@99:@?C?BB@C?BB@@>DCDC)C?CBB@998<<<?:?<?;==;=%5525.555&5=<79?;;9<>9;;/;;??;>;945;<<>C@>CCAAA000@:;;9944;=;<<:><?<ABA<@?@?B;;9?BA??9928807;;<>;8;;)3371333333#/;6////;876;4906622+22'27=<<7<@@@@?@5958?C9>>=><>??BABBCBBBBBAB:9:??A@A:>>>>>9:;6::@?@AB88
@ATNG8:00489:04515
GATGTGACAGAGCGCCAGAAGATCAGGAACTCTAGAAGAATTCAGATTTTTTAACACGAGAGTAAACGTAAAAAGAAGGTTTTTACAAGACTCACGTTAACAATATTGCAGCAGTACGCACACAATCGAAGCGCAGTAAGGATGGCTAGTGTAACTAGCAAGAATACCACGAAAAGCAAAGAAAAAAAGAAGTACGCTATTAAACTATTAACGTACCTGTCTCTTCCGAAACGAATGAGTACGTGTGCGACGTGTCTCCTACCATCGAACTTTGCAGAGTCT
+
AAAABBCCCCCBBCD@CCC?BBBBBA=A=AABBBBC?;;895:<?;;;<;<%;8??=BA@DB;;<099:;;:;$:99945555$59<9;;<<;?7>=,/,/;5::=?BBCCCC@AAAAAB????;?BBB=A@@@@@A@=?<@@@=ABAABBAB>ABAABB>BB>ACA=@@;;;;.;;;;0;999998#7;:;?<B;9>//)//(/8;7,3/33333,399<737,31333(344.443977333445<>==<A:@@@?=?@@<788==9899+9<8=>@>88
@ATNG8:00498:04483
GATTAGAGAGACTGTAGCGCACCCAGAAGATCAGGAACTCTAGAAGAATTCAGATTTTTAACACGAGAGTAAACGTAAAAAGAAGGTTTTACAAGACTCTCGTTAACAATATTGCAGCAGTACGCACACAATCGAAGCGCAGTAAGGATGGCTAGTGTAACTAGCAAGAATACCACGAAAGCAAGAAAAAGAAGTACGCTATTAACTATTAACGTACCTGTCTCTTCCGAAACGAATGAGTACGATGAGATCTCGTGTGCTACCATCGAACTTGCAGAGTCT
+
CCC?@AECCCBBBCCCCCCCCCE>CCC=CCCC@@?@@BBBDCCC?BB?B?ABB@@AAA2A@CBA@ACBCBBB;@@BDDDD2BB?CACCC:CDFACCCCCBBBC@C@BB?BDD@CCCBABBDCCCBBBBCC@CBBB@A@AB@A@B>C?CCC@CCCCAABD?BBAAAA@BB@AAA<??@A@9???<@@@AA2BD@E999CD:::=?<?@BC:=:>ACBB@B@@?ACB>A?ACC>CBB?BBBCBBBDBAAAAA?>;::A?=;:;AA=@@@AB=>><>??AAB>=>
@ATNG8:00458:04565
GATGGTAGCATCATGCATATCTCACCAGAAGATCAGGAACTCTAGAAGAATTCAGATTTTTAACACGAGAGTAAACGTAAAAAGAAGGTTTTACAAGACTCACGTTAACAATATTGCAGCAGTACGCACACAATCGAAGCGCAGTAAGGATGGCTAGTGTAACTAGCAAGAATACCACGAAAGCAAGAAAAAGAAGTACGCTATTAACTATTAACGTACCTGTCTCTTCCGAAACGAATGAGTACGAGAGTCAGAGCAGAGCTACATCGAACTTGCAGAGTCT
+
48:>9BCBBCCCC@<<CCCCBBBBB?@@@<>@?@@::>=::45>8?>AA=@?@A:;7?>?+B5<8=BCCDC???8985=>>>+>=8=8@@<0@AC?BAAACBBBB=@?CB?CCB@CDCCBBCCEECCCCBBB@BBBB?B;;;@@CD?B?B;;9;DCCCC@@>@AABBB?BB?BBB?BBCCC>@??:>>=??.>A?BBBAABBBA<A<A???3819?BBB@BBBCDCC?B?BAC>CDD?BBBCBBBCC>??AAAA@AAAAAABB?@;@@@B588<@@C>>>>==
@ATNG8:00486:04570
GATGCGCACACATAGATACAGTACTCATTCGTTTCGGAAGAGACAGGTACGTTAATAGTTAATAGCGTACTTCTTTTTCTTGCTTTCGTGGTATTCTTGCTAGTTACACTAGCCATCCTTACTGCGCTTCGATTGTGTGCGTACTGCTGCAATATTGTTAACGTGAGTCTTGTAAAACCTTCTTTTTACGTTTACTCTCGTGTTAAAAATCTGAATTCTTCTAGAGTTCCTGATCTTCTGGAGATATATGCAGCGCATCCATAGCATGACCTTACGCTAGAACTTCTCACGACGTACCCTTGCCAG
+
A@ACCC>CCCC;66;;66955=9:;C;;8;BBC=@@@C@CC@AABB@CEC??9?6:9??>B9==BDBB;<<7<<===+;;6>773,3;;;>BAA?AB=???AAA=A?>?>>AB=AAA=@=@?????CD=DC??;@>>>:::DAC@@@>>=<8===:>C=C<???@@665>776666+606022556(27537-336...775749=>=*:7;;>:>9>?:===A;;;=@<?AAA6606//)/56///533...322---(--22445533.305...3333.35/53--*522**,,2,2055057
@ATNG8:00460:04606
GATGGTAGACACGTGTGCTCTCTCGTACTCATTCGTTTCGGAAGAGACAGGTACGTTAATAGTTAATAGCGTACTTCTTTTTCTTGCTTTCGTGGTATTCTTGCTAGTTACACTAGCCATCCTTACTGCGCTTCGATTGTGTGCGTACTGCTGCAATATTGTTAACGTGAGTCTTGTAAAACCTTCTTTTTACGTTTACTCTCGTGTTAAAAATCTGAATTCTTCTAGAGTTCCTGATCTTCTGGGATGTGTGCGCAGTGCCTACTATCGAACTTGCAGAGTCT
+
@ACC@CBCBCCBABCBCCCICCCCBCBCCBAA?ABCD?CC?C@BBBBBCC@BBDDD@D>@?@C@B?BAABCCCCC=BACCC3DC?C999/9BAB?BAA=AA999:ADC@BABBCBBB><<>=A=A>>>AAAA<?@>><>@@?>>>?@?>?A@???:;<;<AA;A9>>>ACD@@@<@>>>>5>;@<@@@@@/==:::.;;<888A???;?BBC/B;;;A=@<>>:>AAE>>>;A<AAAAAA688=>4@///=<;>>>@?@@A<@@>>>AAAA<AD<>=<>@@@=<
@ATNG8:00461:04595
GATGTAGACATATCGTACTCTCTGTACCATTCGTTTCGGAAGAGACAGGTACGTTAATAGTTAATAGCGTACTTCTTTTTCTTGCTTTCGTGGTATTCTTGCTAGTTACACTAGCCATCCTTACTGCGCTTCGATTGTGTGCGTACTGCTGCAATATTGTTAACGTGAGTCTTGTAAAACCTTCTTTTTACGTTTACTCTCGTGTTAAAAATCTGAATTCTTCTAGAGTTCCTGATCTTCTGGGTGCGCTACAGTCTCTCTACCATCGAACTTGCAGAGTCT
+
CCCABDDCCBBBCECDEDCCCCCBBCC=@@>@DBE?DE@B@BBCCCCB>BBBAA>A?BBBB>B@D@A@ABB::8:BBBC2CB?BBCC=ACCC@DCB>BB?AAACBB799CC>??B@BBB?B?BC?BB>AA<@@@A:>>AA?>>>?>???;;;@=;;;:>>1918>==;::<=588AAA2A7>:=?FED/>>ABB;C=====;9770////(////8396>B;??=====9=;?>@@@A<ABBG;;;;???@AA889D>>>B@@<?=::@9@@///::===;:
@ATNG8:00473:04666
GATGGTAGCTCGCTGATGATATCTCCAGAAGATCAGGAACTCTAGAAGAATTCAGATTTTTAACACGAGAGTAAACGTAAAAAGAAGGTTTTACAAGACTCACGTTAACAATATTGCAGCAGTACGCACACAATCGAAGCGCAGTTAGGATGGCTAGTGTAACTAGCAAGAATACCACGAAAAGCAAGAAAAAAGAAGTACGCTATTAAACTATTAACGTACCTGTCTCTTCCGAAACGAATGAGTACGAGAGAGCACACGTGTCTACATCGAACTTGCAGAGTCT
+
:<<<:===>===55555;;?DEDCC?BCD@;9:B@?4:44==:99@8>?8<<?;<;;::;$3-377888333==2346====+==39.555&5:>9699B?@999.46>:7;??<>>>>B@@ACDBBB@;;;5:?9:245<:<<<6:;7<=;05654:;5404998//)/60666076////&///(/;;;;;%//*37777327:-52(2778-5,26=<<:><<<:::7<8<==4<;;7988>999ABBCCCAAABBBBBBBA=A>8888808:4:::9866>>
@ATNG8:00489:04656
GATGGTAGCGGAGCGAGTGTGTATACCAGAAGATCAGGAACTCTAGAAGAATTCAGATTTTTAACACGAGAGTAAACGTAAAAAGAAGGTTTTACAAGACTCACGTTAACAATATTGCAGCAGTACGCACACAATCGAAGCGCAGTAAGGATGGCTAGTGTAACTAGCAAGAATACCACGAAAGCAAGAAAAAAGAAGTACGCTATTAACTATTAACGTACCTGTCTCTTCCGAAACGAATGAGTACGAGAGTCAGAGCAGAGCTACCATCTAACTTGCAGAGTCT
+
4:::./////)/997:;<<<::9///49<<4;@@<99.4.448:::?9:838:89455555$5==B>?CCCB@BB;@@AAAAA1;@?B9???2>=<8<;665<<@@<@=@>;@@@<@?CCCCBCCCBBBB::;@AABDGCCCCCBBC@B>BAA7;;ABBCDD@DEBBAA=@@=???A??>?>*773,333333#338333<???@B@C>>>BB?C>A=AAA<A>@000>;=6=@@8>9949AA>??B@?@000?FFBBBC?????=:6<000@9==:;>C:979@6
@ATNG8:00479:04682
GATGGTAGACACGTGTGCTCTCTCGTACTCATTCGTTTCGGAAGAGACAGGTACGTTAATAGTTAATAGCGTACTTCTTTTTTCTTGCTTTCGTGGTATTCTTGCTAGTTACACTAGCCATCCTTACTGCGCTTCGATTGTGTGCGTACTGCTGCAATATTGTTAACGTGAGTCTTGTAAAACCTTCTTTTTACGTTTACTCTCGTGTTAAAAATCTTGAATTCTTCTAGAGTTCCTGATCTTCTGGGATGTGTGCGCAGTGCCATCGAACTTGCAGAGTCT
+
@A>=;@AA?C@@>;<6666>>=<=>ABB<A;A=B;;;/5A;@;ACC;;;C@DCCBB?@=@BBA>B9::>=<<9771333333#39177??5?CDD=??C@CD>A???BB999BBDBB>==>=;?8==>>>===<===?7;;@?>>@B????>==;:4:::4:;5;:>AABB==:9175656'54;5<<?@?.9:>==5=<<===>=;;77@>>,=//,/;7;5@@<A@=>;;;<@=@??A?>7736=49----368:=99:9A<A:::><??=B>==>>>@>
@ATNG8:00470:04731
GATGGTAGCACGAGTCACTCATATCCAGAAGATCAGGAACTCTAGAAGAATTCAGATTTTTAACACGAGAGTAAACGTAAAAAGAAGGTTTTACAAGACTCTCGTTAACAATATTGCAGCAGTACGCACACAATCGAAGCGCAGTAAGGATGGCTAGTGTAACTAGCAAGAATACCACGAAAGCGAGAAAAAGAAGTACGCTATTAACTATTAACGTACCTGTCTCTTCCGAAACGAATGAGTACTATGTAGAGCTCTATACTACATCGAACTTGCAGAGTCT
+
==>>>BCBB?A@;ABBBBBB@;;;A8@BB?;;;BAA=A@CCCAA@A>AB>@>@@;;:CCE3C?BA<<<<@<;??888;CCDC39;49.9::*:@BAECCICCCCB@CACC@BBB@BBABBCCCCCCCCCCCB?BE??>@CCCBCAA>A?C@@>ACCCCBBD@CCAAAC@BB?BCC?A@:00+0;00/::=>0:>;?ABABBDCC@D?BB@@<@=@@@CC@CBBBBAA;=;??=6?@@=ABCAAACCBAABCCCBB?@;>>==BBBAB@@@7;:=BAA>>>?==
@ATNG8:00479:04766
GATGTTAGCTCTGCTCTGACTCTCGTACTCATTCGTTTCGGAAGAGACAGGTACGTTAATAGTTAATAGCGTACTTCTTTTTCTTGCTTTCGTGGTATTCTTGCTAGTTACACTAGCCATCCTTACTGCGCTTCGATTGTGTGCGTACTGCTGCAATATTGTTAACGTGAGTCTTGTAAAACCTTCTTTTTACGTTTATTCTCGTGTTAAAAATCTGAATTCTTCTAGAGTTCCTGATCTTCTGGGCAGACTCTCACACGCCTACCATCGAACTTGCAGAGTCT
+
ACCBC@DBBBBBA<@AB;99?999;;99;A:?7@=B>=BB?B?BDDCCAA?ACCA@;;;;@==7B=@BABAA;=@8;>>==,9:5;<>D>;;;@499@8<@799BBBC@GBBBCBBB?BCB?B?BBBABB@@<@BBA@AAAAABBCB@@ACA@@@<@BC@EE@C@BBCBBBCDIADCCCC<CAD?;;<;<*;AAAC9<;?AAAAA;;7;AA?0B::9C=A<?@=@??A???=?<?A>99::@@@@;@C;;<B;;;AAA:;;@CEC@CAAA@??@6::@@@@@@@
@ATNG8:00478:04786
GATTAGTATAGAGCTCTACATAGTACTCATTCGTTTCGGAAGAGACAGGTACGTTAATAGTTAATAGCGTACTTCTTTTTCTTGCTTTCGTGGTATTCTTGCTAGTTACACTAGCCATCCTTACTGCGCTTCGATTGTGTTGCGTACTTGCTGCAATATTGTTAACGTGAGTCTTGTAAAACCTTCTTTTTACGTTTACTCTCGTGTTAAAAATCTGAATTCTTCTAGAGTTCCTGATCTTCTGGCGCTCTTGTCACGTTCTGCTACCACTCGAACTTGCAGAGTCT
+
;=@:?@ACCBBBBA:56;;=>CBDCBAAAC?BAAA=BB@E@BBBBBBC@CD@@??A>:::==A555AB@A@8<48;;;;)88288;<5:ACC????=??499;?>?577==BA@D578:5:5:<<;97989;9<:767//*/:9:7//)/35579.55;78:8<;??;;;=?<=9:7878'/(/6=>@@@,//655.5599<>899>:?>?>.9;===9>:>@;>>>??>A<@<778988*//:6:799//)/::36//)/36/,,9),,----,39499888C999
@ATNG8:00485:04781
GATGGTAGCGCATATCAGCGCAGCCCAGAAGATCAGTAACTCTAGAAGAATTCAGATTTTTAACACGAGAGTAAACGTAAAAAGAAGGTTTTACAAGACTCACGTTAACAATATTGCAGCAGTACGCACACAATCGAAGCGCAGTAAGGATGGCTAGTGTAACTAGCAAGAATACCACGAAAGCAAGAGAAAGAAGTACGCTATTAACTATTAACGTACCTGTCTCTTCCGAAACGAATGAGTACGATGAGAGAGCTCTCTCTACCATCGAACTTGCAGAGTCT
+
:800)////;;BACCCBBBBBBBBC>CCC@CDCBBBCC@CCBCBBA<;;6;>B@@@EFED1@?ABBBEEBCBBM>BBA@???,;;5;@BCC;CCCBDB;;:A@@@?@@CC@BBC@ACB;:;@@?@BC@@@BB?A<;;=A@AC;9:?<B=BAC=BBBBB;;;<@@BBBB?;;69??299:99/9>?;:93?@9?B>:?@@AAFDD@C@CDCB?C?;;<AB=AA@;@AC@C?BCE>CBB=@@CABBBBBBBBBBBA9:8==;;<<>B>B877B><>9:78786768
@ATNG8:00494:04786
GATGGTAGCGCACACATAGATACAGTACTCATTCGTTTCGGAAGAGACAGGTACGTTAATAGTTAATAGCGTACTTCTTTTTCTTGCTTTCTGTGGTATTCTTGCTAGTTACACTAGCCATCCTTACTGCGCTTCGATTGTGTGCGTACTGCTGCAATATTGTTAACGTGAGTCTTGTAAAACCTTCTTTTTACGTTTACTCTCGTGTTAAAAATCTGAATTCTTCTAGAGTTCCTGATCTTCTGGAGATATCATCAGCGAGCTACATCGAACTTGCAGAGTCT
+
:>>A?BACCCBBBCCCC;<=HEHDCCBBBB@A;@BBB=AA@B7966==AA<@?;;;8<;@BBB@GA@AAB=<<@@9<<>>A1;@=?7::10//6605-/)/9)//45:=:@@<<A>AA?AAI@C@BDEHBCCC@BBBB@B@AAEIDCCBCBBBBCC?BA@=@B?B?BC@@@AA@@<@BAAB:B@E?ABEEE0??;;;0;AC;;;;;;A;AAAA,A@A@B<@=AC?CCCFCCE?A?ADBCCC?A@C?AABCBCCCCCC@@@CCCCCCDCBBB@BB>AAC@@@@@A
@ATNG8:00456:04831
GATGGTAGCACGACACGACGATGTGTACTCATTCGTTTCGGAAGAGACAGGTACGTTAATAGTTAATAGCGTACTTCTTTTTCTTGCTTTCGTGGTATTCTTGCTAGTTACACTAGCCATCCTTACTGCGCTTCGATTGTGTGCGTACTGCTGCAATATTGTTAACGTGAGTCTTGTAAAACCTTCTTTTTACGTTTACTCTCGTGTTAAAAATCTGAATTCTTCTAGAGTTCCTGATCTTCTGGGTGCGCTACAGTCTCTCTACCATCGATCTTGTAAGTCT
+
BCCC?BADBCCB=;?ABB@@;AACCCCCBC::9;CEE?EEAD?BBCFEBB>BAAAA8:8;BBC@B?BDCBBB?@@;===<?.?A?C@AA=BBBC@CBB8::688<93307??@BBCE@CBB?@=A>?>?A8516;;=,//<:;;;>>>??C888A7;;=>??;?;>>>>>@@@@788AAA2B8>8<;;<<*<<888-8>==>>?=<95==<<.:;;9:5;5;?9;;:<9<<;?:>>???=79///)///77<A@@???@@@?=<<7:///<<:;6>:@7==66
@ATNG8:00460:04863
GATGTGGCGTGTGAGAGTCTGCCCAGAAGGATCAGGAACTCTAGAAGAATTCAGATTTTTAACACGAGAGTAAACGTAAAAGAAGGTTTTACAAGACTCACGTTAACAATATTGCAGCAGTACGCACACAATCGAAGCGCAGTAAGGATGGCTAGTGTAACTAGCAAGAATGCCACGAAAGCAAGAAAAGAAGTACGCTATTAACTATTAACGTACCTGTCTCTTCCGAAACGAATGAGTACGTGTGCGACGTGTCTCCTACCATCGAACTTGCAGAGTCT
+
<:::;G@CCBBBCDCCCCBBBCC?CCC?C?CCCCC@B@CCCCCCC@BB@B???B:::;;);<BABCBBCC???6=?9988*:@<?3999+:<>:?BECDBBBB?B??:7:?@9>>>>>>A@@@AAA?AAA=?=?A<>>>AAA@@<@=A@B?BBBBCAAA?CCBBBB?BB?BBB>AACFF=??>;9:9:+6<8=??>>>AAA<@;@AAA;A;>>?AA;@>?>=??;A=AAC3>AC?BBAAABBBCBB>>>BCCB>??@>=A@A:>>=<<;==:=:;;;==>>
@ATNG8:00453:04946
GATGGTAGCGCGACGAGCGTAGACCCAGAAGATCAGGAACTCTAGAAGAATTCAGATTTTTAACACGAGAGTAAACGTAAAAAAGAAGGTTTTACAAGACTCACGTTAACAATATTGCAGCAGTACGCACACAATCGAAGCGCAGTAAGGATGGCTAGTGTAACTAGCAAGAATACCACGAAAGCAAGAAAAAAGAAGTACGCTATTAACTATTAACGTACCTGTCTCTTCCGATACGAATGAGTACCTCTCAGACGCTCGTCCATCGAACTTGCAGAGTCT
+
5<<<=BEBBB@@@@CBBCCCAAA@@;@BB@C9;:@@<@?;<<@CAE@CC@C@A@>::9::)7;<AC799BBBBC9<<999:9:#:5258=>?2>??:?D@CCCBBB?B@BC@EBB?BBABBCCCHCCCCCCBB@DDCC@CCCADBAA>B@BBB?BBBAAABB?BBB@???CD@CA:588;;<6;994333777$7;89888<;9==05158880505;><;69///99;3;6;44433:6::;;:8848888<========<;58...638827999>9885
@ATNG8:00460:04976
GATGGTAGCGAGCGAGTGTGTATACCAGAAGATCAGGGAAACTCTAGAAGAATTCAGATTTTTAACACGAGAGTTAAACGTAAAAAGAATGGTTTTACAAGACTCACGTTTAACAATATTGCAGCAGTACGCACACAATCGAAGCGCAGTAAGGATGGCTAGTGTAACTAGCAAGAATACCACGAAAGCAAGAAAAAAGAAGTACGCTATTAACTATTAACGAACCTGTCTCTTCCGAAACGAATGAGTTACAGAGAGTACGATCGATCTTGGTAAGTCT
+
:;;;=C;;;==;?;<<????@BAAA?C?A=>;;<444)44)4;;75--*--(-0--///:::(<6<99;;;==?9@@6<00/777'7;,//899=-886(-----779:<4<5::;@>@465@:@A<<==995>>@A?CIGCAEECCCCBC@D?CBB9<;;9@999?BABDDD@CC????;:999=68771//////#/80////;;<=<8>><=4707;>552719999:88184::D:A?A<;:;88/8;>==>>>B???>??AAAAA;A<@C@BCCC
@ATNG8:00467:04967
GATGGTAGCGCGACGAGCGTAGACCCAGAAGATCAGGAACTCTAGAAGAATTCAGATTTTTAACACGAGAGTAAACGTAAAAAGAAGGTTTTACATGACTCACGTTAACAATATTGCAGCAGTACGCACACAATCGAAGCGCAGTAAGGATGGCTAGTGTAACTAGCAAGAATACCACGAAAGCAAGAAAAAGAAGTACGCTATTAACTATTAACGTACCTGTCTCTTCCGAAACGAATGAGTACGATGAGATCTCGTGTGCATCGAACTTGCAGAGTCT
+
EECB@CDA@@@;;;CHCICCCBBBC>CCB@CCBCCB?B?BBCCCDC=@A?C?BBCBBBBB3B?CBAABA@C99929@??AAA0BC?D@BCC9CCCCCCCBCBB@@=@?AA?BHFBBBBBCCCCCCCCCBAAB?CCDD?BBBBBBBB>C@CBB?BBBCCCAA?BBBAA@?BB@>>><>>???7?9939===?.:=:>888AEBAA<A<??@@<>;?CDCC?CCBBCFE@B?ABC>CBC?CBBCCCCBBBBAA@AA@@ABB@>>>@@@@<@A<A@@@@?>>=
@ATNG8:00468:04940
GATGTAGAGAGACGTAGCGCACCCAGAAGATCAGGAACTCTAGAAGAATTCAGATTTTTAACACGAGAGTAAACGTAAAAAGAAGGTTTTACAAGACTCACGTTAACAATATTGCAGCAGTACGCACACAATCGAAGCGCAGTAAGGATGGCTAGTGTAACTAGCAAGAATACCACGAAAGCAAGAAAAAAGAAGTACGCTATTAACTATTAACGTACCTGTCTCTTCCGAAACGAATGAGTACGATGAGATCTCGTGTGCTACCATCGAACTTGCAGAGTCT
+
A<BABBBBELBA@A@ACECBCGJ>A@B@HDCCCE?A?BBDDCCC<@A=@<@CA@AAAA,@=ABBCCDAC:::5:@ABCCC3;;7;4;;;6;BC@CBBAEBC@@=@?BB?BBC@CCCCCCCCCCCCCBBBB?BCCD>?ABBCBAB?C@BBB?CCCBBBBB?BBCCCC@9:::EC>AB@??8;;;899::99%9@<A999B:;;A<?<?ABC:>:=>B@@<@A@@?AA?BABCB=AAB@BBCCFBBBBACBBBE@<;;??==>>>A=BAACA<BB;>>@@@@=89
@ATNG8:00475:04941
GATGGTAGTGATACAGATCAGACACCAGAAGATCAGGAACTCTAGAAGAATTCAGATTTTTAACACGAGAGTAAACGTAAAAAGAAGGTTTTACAAGACTCACGTTTAACAATATTGCAGCAGTACGCACACAATCGAAGCGCAGTAAGGATGGCTAGTGTAACTAGCAAGAATACCACGAAAGCAAGAAAAAAGAAGTACGCTATTAACTATTAACGTACCTGTCTCTTCCGAAACGAATGAGTACCTCTCAGACGCTCGTCCTACCATCGAACTTGTAGAGTCT
+
5<;;=CBBEDCCCBCB;=;ACCCBB@BBG@CCF::;@B@CDB::9=>BA>A?9:9C>;;;)?8@ABBBBCB@??8<<?ACCB29<797@@@:BBB@BBCBCCC;;;0;@CC@CDD?BBDCCDCCCCCCBBBBB?CCDC<A@BBBCBB?C@C@@?@CCCCCBB@BBBBCC?BB>BCC599???8<>>;::9999%9A<D9:9BBCCC?@;?@AA;><==BCB@BCA@@BC@C?BBC=B??=@BBBBBB?BBABBDDA@@ACAAA;AAC<@@==<:==:>CA@@@>87
@ATNG8:00496:04961
GATGGTAGTATCTGCACACTCTGTCCAGAAGATCAGGAACTCTAGAAGAATTCAGATTTTTAACACGAGAGTAAACGTAAAAAGAAGGTTTTACAAGACTCACGTTAACAATATTGCAGCAGTACGCACACAATCGAAGCGCAGTAAGGATGGCTAGTGTAACTAGCAAGAATACCACGAAAGCAAGAAAAAGAAGTACGCTATTAACTATTAACGTACCTGTCTCTTCCGAAACGAATGAGTACTACTCTCAGAGACACACTAATCGAACTTGCAGAGTCT
+
BBDD?CC==666>CBCCCCBCCFEJ?BAFACBCFBB?B@BBBBAAA?@@=@?BA=9::::):;AAACBAA@<??8?@ABBCC5CD@B@BCD;CCCACF;;;B@BA=B7;;?BBB@CCCCCBCCDFCCCCB@@<@;<;?D@@@CDCC@DAJBB?B@@@@CBB?BCBFCC?AA?BBB?BA:::,9:9=AACCC2AA<@?>???ABA<A=B@@@6;5;=BAB?BB@;;9C9?=??A;A??=???BBBBBE???EBBBBBBBBBC??:<@@@@;??<@AA=>>A>?
@ATNG8:00450:04983
GATGGTAGTCTCAGATAGTCTATAGTACTCATTCGTTTCGGAAGAGACAGGTACGTTAATAGTTAATAGCGTACTTCTTTTTCTTGTCTTTCTGTGGTATTCTTGCTAGTTACACTAGCCATCCTTACTGCGCTTCGATTGTGTGCGTACTGCTGCAATATTGTTAACGTGAGTCTTGTAAAACCTTCTTTTTACGTTTACTCTCGTGTTAAAAATCTGAATTCTTCTAGAGTTCCTGATCTTCTGGGTCTCTCTCTCACGCACTACCATCGAACTTGCAGAGTCT
+
444505;@BA@A<<;;;;;;>>>=>>=<6559399::3:<7<5;;;;;@B>BBBBB?A=CC;;49.55=;;;<<;.4/777'7;+///>:3///8=7;<=8=B<887?AC?AABBCCCC@BCC@C@CCEDCCBB=ABCD@DB@BCCDCCCCC@@@BB?BBA=CB6;7;<<;BCBCD@ABBGG;@;@=;;;;;*;?@@@:@BB;;;AA@C4;;;;*;:::C@C@CD@BBCCBBB?B@BCBCCC@CBCC>BBAADB;;;BBACBBBCBB?BBBBE?CB@CBBCCCCAA
@ATNG8:00472:04999
GATGGTAGGCGTGTGAGAGTCTGCCCAGAAGATCAGGAACTCTAGAAGAATTCAGATTTTTAACACGAGAGTAAACGTAAAAAGAAGGTTTTACAAGACTCACGTTAACAATATTGCAGCAGTACGCACACAATCGAAGCGCAGTAAGGATGGCTAGTGTAACTAGCAAGAATACCACGAAGCAAGAAAAAGAAGTACGCTATTAACTATTAACGTACCTGTCTCTTCCGAAACGATGAGTACGTGTGCGACGTGTCTCCTACCCATCGATCTTTGCAGAGTCT
+
5<<<>@;>@BA@ACCEBBBCBC@@?<@BB@DAABCB?BABBCCBBA>;;6;2:??;;;;;):8:99BBDDB:::5:??@>>>,9939<@@@8@@@299@@AABBB?C?B@<@@B:>=???===@?;;;>>>>:=>AA=888;AABB<B=C>A<>>?@ABCC?CA@@>>=00*0@@7;;AA<>><;:;:::,//(/<88==>=@<A:?8884;4988=A=>>?>==<4:1899/8?????A999?977;;;;7777////(/555,5556687:9097<=:88//
@ATNG8:00491:05069
GATGGTAGTCTCAGATAGTCTATAGTACTCATTCGTTTCGGAAGAGACAGGTACGTTAATAGTTAATAGCGTACTTCTTTTTCTTGCTTTCGTGGTATTCTTGCTAGTTACACTAGCCATCCTTACTGCGCTTCGATTGTGTGCGTACTGCTGCAATATTGTTAACGTGAGTCTTGTAAAACCTTCCTTTTACGTTTACTCTCGTGTTAAAAATCTGAATTCTTCTAGAGTTCCTGATCTTCTGGTCTACTACACTGTACTCTACCATCGAACTTGCAGAGTCT
+
/8786:98@>A::55566;<>>@@CCB=<;::7:;;>7>>9=466D<<?;5;A9::<A:?>9:59.94=;;;<<>344444$4=8>9==4556516;94;=266BBBC@>CDDCCBC@CBB@C@CECFBBBB@CCDC@DCBCCCD@@;;;;<;@@<?@@;=?9=3>>?><=>=B?@AAFE;C@C?B5<<<.;BBBB:<;JCCBAAAC5;;;;*;??ABAC@CC@BCCCCBBAC?BBBCCC>A@A@C;;;DCCBCCCCDDCBBBBB>BBBBD@BB@BCAA???@C
@ATNG8:00500:04510
GATGTAGTGTCATATGAGCAGTGGTGTACGTCATTCGTTTCGTAAGACGAACAGGTACGTTAAGTAGTTGAATAGCGTACTTCTTTTTCTTGCTTTCTTGGTATTCTTGCTAGTTACACTAGCCATCCTTACTGCGCTTCGATTGTGTGCGTACTGCTGCAATATTGTTAACGTGAGTCTTGTAAAACCTTCTTTTTACGTTTTACTCTCGTGTTAAAAATCTGAATTCTTCTAGAGTTCCTGATCTTCTGGTCTACTACACTGTACTCTACCATCGAACTTGCAGAGTCT
+
-------7:<<=;;;>;5//7//)/9:779;<<<8;:9;5//-8(-----(---(/:=@@9:04/98:*//5888:8888937;;;;,33.3;;=333.3177;59;(//635616665559937775>:@@@@>>>@=>><>.99A@=99;99555<<=><?CC@CC@@;@@899995B?@>???.>7@394444$499444&44444445::5<<;;(666;;:>:?@666>>>9:99:BBCA@@=::929999;;=>????:::@@>=@=@?999=@@?BCCCCC9::
@ATNG8:00504:04495
ATGGTAGTGTCATATGAGAGTGTGTACTCATTCGTTTCGGAAGAGACAGGTACGTTAATAGTTAATAGCGTACTTCTTTTTCTTGTCTTTCTGTGGTATTCTTGCTAGTTACACTAGCCATCCTTACTGCGCTTCGATTGTGTGCGTACTGCTGCAATATTGTTAACGTGAGTCTTGTAAAACCTTCTTTTTACGTTTACTCTCGTGTTAAAAATCTGAATTCTTCTAGAGTTCCTGATCTTCTGGGTCTCTCTCTCACGCACTACCATCGAACTTGCAGAGTCT
+
///)/////44455555;;65-77------8299:;1:;-4.549::9=5:95556;.5555.5.5<<=<<<;<.55999(9=;;;AC>8999;?8=8>88=:744=>@@CCCCJGCD@BCCAD@BBCCCCBB?BCCD@CCCCCCCCDCCCDCBBBACCC@CC@B?BBBAACBBC@BAAAA8@>A;:::::*:?@AA;@@@@@@BABB>BBAB0BAA@@>A@DDAFCIDCBB@B@BBCCCE@BBCC>CCBBBBBCCAAABBBCCBCABBBDD@CB?@@@CCCA::
@ATNG8:00507:04540
GATGTAGGAGACACGTCGCACACGTACTCATTCGTTTCGGAAGAGACAGGTACGTTAATAGTTAATAGCGTACTTCTTTTTCTTGCTTTTCGTGGTATTCTTGTTAGTTACACTAGCCATCCTTACTGCGCTTCGATTTGTGTGCGTACTGCTGCAATATTGTTAACGTGAGTCTTGTAAAACCTTTCTTTTTACGTTTAACTCTTCGTGTTTAAAAATCTGAATTCTTACTAGAGTTCCTTATCTTCTGGTGTCTGATCTGTATCACAACCATCGAACTTGCAGAGTCT
+
BCBBBBC?CBBBBA@@000::::<<BBBB@A=ABBC>AB=A;?;;<<AB?AABBC?A?@@@A?B=A?:><;;9>4@>@@@.=@8><@BB1A@??6:9=<?>500*///)/888;;33/455490./.35668499255'25577AA@;<:??=:;;:=<<98818:=<>@>==AA7;:BAA/=088)8////(/9777.7)//9;9==@BCC;@@@@,9///;6:6>@;?==>>>9816)/(/-99--//6999-//888<<??>?=::59-//::<5:=588======;
@ATNG8:00545:04552
GATGGTAGCGAGCGAGTGTGTATACCAGAAGATCAGGAACTCTAGAAGAATTCAGATTTTTAACACGAGAGTAAACGTAAAAAGAAGGTTTTACAAGACTCACGTTAACAATATTGCAGCAGTACGCACACAATCGAAGCGCAGTAAGGATGGCTAGTGTAACTAGCAAGAATACCACGAAAGCAAGAAAAAGAAGTACGCTATTAACTATTAACGTACCTGTCTCTTCCGAAACGAATGAGTACTGCGTCTCACTCTCGCCTACCATCGAACTTCAGAGTCT
+
55<>9>CCBCBBBBCCCCBBBCCCC@CDD@BBCCBB?B@BBDDDCA?CC?B?BBCBBBBB5BACDEEFDDDBBA:@@>@@@@1@C@D=AAA9ACC@CBCCEDCBB?B?BC?BBB@BBBCBBBBDDCBB@@@C@CCCC@BBBCBCCC@CAD99;;CCCCCDB@CCCABA@BC?BBB998???9@@@>ABBBB3BC@C???BBBBB@B@BBBC@B@B@CCD@CCCCCDC?B?BBD>DCC=AABCCBBABBCCBBABCBBBBBB?CCB@CBBBB?AB=AABBBBAA
@ATNG8:00517:04600
GATGGTAGCTAGCGAGTGTGTATACCAGAAGATCAGGAACTCTAGAAGAATTCAGATTTTTAACACGAGAGTAAACGTAAAAAGAAGGTTTTACAAGACTCACGTTAACAATATTGCAGCAGTACGCACACAATCGAAGCGCAGTAAGGATGGCTAGTGTAACTAGCAAGAATACCACGAAAGCAAGAAAAAAGAAGTACGCTATTAACTATTAACGTACCTGTCTCTTCCGAAACGAATGAGTACGATGAGAGAGCTCTCTCTACCATCGAACTTGCAGAGTCT
+
BCCC@CB@9>77///7777ECAABB?@BCACCDCCC@B@BAAAAAA?AA>A?EBA@?BBB3B?BBBBA@@=::9,:9;9:<<+<@:@:===9ACC?CBBBA@@00-0;<<;=@A>@@AABCCIDCBBBBCBB@CFCB?BBCDCBBB>B@CCD?CCCCCBBB@CBBBBB?BF>99:@AAABB<@?=99999::%:?;A98:B?>>><@<@@==:=:=>A@@=@BBAAAC@C>AAC>DCC@BBBBDCCCB>?>DCDB?@>>>A@>::;<@AA@@;@A<ABCAA@>;<
@ATNG8:00519:04587
GATGGTAGCACACGAGATCTCATCGTACTCATTCGTTTCGGAAGAGACAGGTACGTTAATAGTTAATAGCGTACTTCTTTTTCTTGCTTTTCGTGGTATTCTTGCTAGTTACACTAGCCATCCTTACTGCGCTTCGATTGTGTGCGTACTGCTGCAATATTGTTAACGTGAGTCTTGTAAAACCTTTCTTTTTACGTTTACTCTTCGTGTTTAAAAATCTTGAATTCTTACTAGAGTTCCTGATCTTCTGGGTGCGTCTGACAGTCTCTCTACCATCGAACTTGCAGTAGTCTA
+
5;;;>BB@A@AB;;6;;<<@><<<<<=?><<A:999<3996;6;<<<=CC@CCLFM?C@ABCB?C>@@<;:::99477333$3:-33333&3:::6::>;?B?@:9879233779:::6:==?B>BAA?>==><?==>7;;;>>>=;;;@==;6//)///556054225>=9=>=77;A@=+=/87)7::::+//<<<)////5/5:=77805===+9//-/84849:-//9888?A=B:=<>@@>=<///)--,,,,,*,65--.667898858??>?;?B<@==//-977))
@ATNG8:00528:04594
GATGGTAGACACGTGTGCTCTCTCGTACTCATTCGTTTCGGAAGAGACAGGTACGTTAATAGTTAATAGCGTACTTCTTTTTCTTGCTTTCGTGGTATTCTTGCTAGTTACACTAGCCATCCTTACTGCGCTTCGATTGTGTGCGTACTGCTGCAATATTGTTAACGTGAGTCTTGTAAAACCTTCTTTTTACGTTTACTCTCGTGTTAAAAATCTGAATTCTTCTAGAGTTCCGATCTTCTGGACGACGCGCACTGACACTACCATCGAACCACCTAAGTCT
+
55<>7<BACBDDDDCBBBIHCCCCECBBCCCC@CBCC>CC@D?BBCBDBB?BBACB@C?AAAB?D?AAACCBBBC@BBBBB3??9<999,8CCC@BB@=@?000>@=@7=@AABBBB<;:A<@<@A@@@A@@<@@@@8;:AA>>>@@???C>=>><??@=@@<@:>>BB@A@??;?BBFB5?:=:=@AAA/AB<<<1::;;<<===>56667)6///;6@7A@<ADAA>>>=B=B@;;;<@@@=BB===@@@@A@>>>@@=<::5::;?@=A:>=9891677/
@ATNG8:00526:04665
GATGGTAGCGCACACATAGATACAGTACTCATTCGTTTCGGAAGAAACAGGTACGTTAATAGTTAATAGCGTACTTCTTTTTCTTGCTTTCGTGGTATTCTTGCTAGTTACACTAGCCATCCTTACTGCGCTTCGATTGTGTGCGTACTGCTGCAATATTGTTAACGTGAGTCTTGTAAAACCTTCTTTTTTACGTTTACTCTCGTGTTAAAAATCTGAATTCTTCTAGAGTTCCTGATCTTCTGGATAGCGACGCGATATACTATCGAACTTGCAGACGTCT
+
;9AA8=<<@A@CCCDCCCCCCFBBCCCCCCBB:;:BB<BC:B?CCD=BBD@BBCCF>C9;6>>:>@CCA@>>944.49999):><:::<4;<>>;<;;;BB89:CCCC?AABBBB@A=AAB?B@BBBCBAAA>@A??;?A>>??????>??????=<<;<@@=F=;;;;;<<<<685999.959-//;;;;&77---'-.....5535+2252$2222605/5859=;77882857<>;77022:377:77777<<525>9<///<<7:5::48:=;///966
@ATNG8:00511:04698
GATGTAGAGTATCATGTGTATCTCCAGAAGATCAGGAACTCTAGAAGAATTCAGATTTTTAACACGAGAGTAAATGTAAAAAGAAGGTTTTACAAGACTCACGTTAACAATATTGCAGCAGTACGCACACAATCGAAGCGCAGTAAGGATGGCTAGTGTAACTAGCAAGAATACCACGAAAGCAAGAAAAAGAAGTACGCTATTAAACTATTAACGTACCTGTCTCTTCCGAAACGAATGAGTACACATCGTCGTGTCGTGCTACCATCGAACTTGCAGAGTCT
+
;==9;6>>D??CCB;99DDCCCCC?BBD?BBBCAB?A@CCDCDDD@BC@B?@@C;::::*:>@BCCECCCCFC<BB@@@@@0@@?A@BBB;BCC@BBCCBB?@@=A?AB?A@@>@BCCCBBBB@@@BBAAD@BBAA=@>>>?AAB@E?BAA?BBBA?@@@<@CCAAA;??89::498==A4=89188888+6>9<586<;:==087(6655/5.2<BBBACAAABBC?C@BDD?DCC@AA@AB@@?BCAAADFCBCBBBBBAAAC=AAB??=?B?BBBBBBBA@
@ATNG8:00508:04779
GATGGTAGATATATGCACGCTCTACCAGAAGATCAGGAACTCTAGAAGAATTCAGATTTTTAACACGAGAGTAAACGTAAAAAGAAGGTTTTACAAGACTCACGTTAACAATATTGCAGCAGTACGCACACAATCGAAGCGCAGTAAGGATGGCTAGTGTAACTAGCAAGAATACCACGAAAGCAGAAAAAAGAAGTTACGCTATTAACTATTAACGTACCTGTCTCTTCCGAAACGAATAGTACGAGAGAGCACACGTGTCTACATCGAACTTGCAGAGTCT
+
ECBB?B@>DB<;;;666;;=<=>>=3959.5?A@@AAB?BA;::7<:;>9>==;877;;;'733338;888::=584;6>>>+>>9=5;9909::7<6665<;9:4088:6:..*-.--/:==>>?<<@A;;7;AAE=@@@AA@@@4;4999.99944444.433:;=2558<<;.3////)/00/999:9%//(3848B===B:;:7575505465;?B;@@B??>>6:*00:3:00+0===@@@AA@@@@99787777>??A<<::563//)/58//5756
@ATNG8:00549:04771
GATTAGTATAGAGCTCTACATAGTACTCATTCGTTTCGGAAGAGACAGGTACGTTAATAGTTAATAGCGTACTTCTTTTTCTTGCTTTCGTGGTATTCTTGCTAGTTACACTAGCCATCCTTACTGCGCTTCGATTGTGTGCGTACTGCTGCAATATTGTTAACGTGAGTCTTGTAAAACCTTCTTTTTACGTTTACCCTCGTGTTAAAAAATCTGAATTCTTCTAGAGTTCCTGATCTTCTGGGTCTACGCTCGTCGCGCTACCATCGAACTTGCAGAGTCT
+
CCC@CBBCCCDCCAAACEDEDCBBCCCC@@?@CCE=CC@C@CCCC@A@@CCCCC?C=@@CD?C?AAAABCCBB@@@???1=;:=@A=8@BBA?BBB?BB7:8BBBB?CBCCAA==7=AA;A;????>===;A@>=8<<AA===?DA>=<A???<AAA<AA;A;AAA@@@AAA6<=BDC5A<A<;:9:9):=888-99@4==;;;=8=>>>?(>;;:<6879:69///:::6<7?B>>>?=A>>>9>AAAAAAA>@<<<@@@A@@:99///59;7=A@=@=://
@ATNG8:00513:04799
GATGGTAGTAATCGCGTCGCTATCCAGAAGATCAGGAACTCTAGAAGAATTCAGATTTTTAACACGAGAGTAAAACGTAAAAAAGAAGGTTTTACAAGACTCACGTTAACAATATTGCAGCAGTACGCACACAATCGAAGCGCAGTAAGGATGGCTAGTGTAACTAGCAAGAATACCACGAAAGCAAGAAAAGAAGTACGCTATTAACTATTAACGTACCTGTCTCTTCCGAAACGAATGAGTACTACTCTCAGAGACACACTAATCGAACTTGCAGAGTCT
+
6=<>?;66@@9=BD;:<BDDDAAA@A@;:=555;;6;8<>===@@;==8<7<:99<@@@1@?CCBCBA??999:-9=;99555#5<7<.655&5;;5<666<:=@@+0+00+0=>6<@@?AABBAA@CDCCCB?BC@@=@;::BAAA?B=A;;8;BBB?>9919?99:A599>A?=17/<;;3;00,0@@@5@@:998?A==@?8=8876=8<8::???588===?A9<9><<5;781877>>AAA899AAAAA@A?:;:785<8:<>>49:5:;;9?::::
@ATNG8:00527:04816
GATGGTAGCACGAGTCACTCATATCCAGAAGATCAGGAACTCTATAAGAATTCAGATTTTTTAACACGAGAGTAAACGTAAAAAGAAGGTTTTACAAGACTCACGTTAACAATATTGCAGCAGTACGCACACAATCGAAGCGCAGTAAGGATGGCTAGTGTAACTAGCAAGAATACCACGAAAGCAAGAAAAAGAAGTACGCTATTAACTATTAACGTACCTGTCTCTTCCGAAACGAATGAGTACGATGAGATCTCGTGTGCTAATCGAACTTGCAGAGTCT
+
9DCE?CCCDCCCBBBCCCDDCBBBB@CDC@BCDDBB?C@CCD@@@C@CC@C@A??:;:::;%;7BBBCCCCBABA8<=:;;;;*;C?C?BBB;BBDAECBBCCCBC@B@CB@BCC@BBBACCCCECBCCCCBB?BCCB@BBAA??>><@@CAA?CBBDCCCC?AAABBB@CC?8899>>@??8@?<8<<<>>.?A>AAAABAABA;>;>>AB7;8<@CBC?CBBAA@@2959==6?AA=ABBBCCCBBABBCCCC:::AA>>=AA>A@??:=<<@??@??;;:
@ATNG8:00541:04822
GATGGTAGGCACATACATACGCGCCAGAAGATAGGAACTCTAGAAGAATTCAGATTTTTAACACGAGAGTAAACGTAAAAAGAAGGTTTTACAAGACTCACGTTAACAATATTGCAGCAGTACGCACACAATCGAAGCGCAGTAAGGATGGCTAGTGTAACTAGCAAGAATACCACGAAAGCAAGAAAAGAAGTACGACTATTAACTATTAACGTACCTGTCTCTTCCGAAACGAATGAGTACGATGAGAGAGCTCTCTCTACCATCGAACTTGCATAGTCT
+
CCCC?BBB@BABCBBBBCCECAA@?AEDA@@@BCAD@BBAA;;;?AB=@;@CC;;;;;);9@BBBBBBBAA@9>=99999(:=9<?BBB5BBC=@ABDBCBBB?B@B@:?<<176=??@A@A@@???@>><>A??<>>>?<=<><>=CBC?BBBBBBAB?B@A@@@=??<?AC?BBBBB>B@?<8888*9?=ABBB999CBB=A;?====B=@>>>?<A@????D9<9=>>7>BA?ABBA99:???BCBCBCBBC==B@@AAA<@@@=>:>C=@@@@AA>>=
@ATNG8:00500:04910
GATGGTAGGCGAGAGTGAGACGCAGTACTCATTCGTTTCGGAAGAGACAGGTACGTTAATAGTTAATAGCGTACTTCTTTTTCTTGCTTTCGTGGTATTCTTGCTAGTTACACTAGCCATCCTTACTGCGCTTCGATTGTGTGCGTACTGCTGCAATATTGTTAACGTGAGTCTTGTAAAACCTTCTTTTTACGTTTACTCTCGTGTTAAAAATCTGAATTCTTCTAGAGTTCCTGATCTTCTGGGTCTCTCTCTCACGCACTACCATCGAATGAGGTTAGTCT
+
6;AA@DCC@@ABBDCBCBCCAABIJEE@@@0000A@B=BC@BA@@ABCCB@CCBBA?BAFBCB?B@BBBBBCBCC=AACCC2BB@C@@B>CCCD?CCD?BB6:9AC>><>BBABBBB?>>?=D:?=AAAA?A<AA@@<>>@@>>==>??>>>@@B:==?=AA<A;>>???AAA@:>==??2?:?899888(8@///+/89///=98=<AAAA.9???A<A<@@;@@BB>??=B=@@>>>@388>?7>A<;;;==@AAAA????==8=;77;677777<7=;:>B
@ATNG8:00522:04884
GATAGAGTACAGTGTAGTAGACCAGAAGATCAGGAACTCTAGAAGAATTCAGATTTTTAACACGAGAGTAAACGTAAAAAGAAGGTTTTACAAGACTCACGTTAACAATATTGCAGCAGTACGCACACAATCGAAGCGCAGTAAGGATGGCTAGTGTAACTAGCAAGAATACCACGAAAGCAAGAAAAAGAAGTACGTTATTAACTATTAACGTACCTGTCTCTTCCGAAACGAATGAGTACTACTCTCAGAGACACACTACCATCGAACTTGCAGAGTCT
+
CCDAA@BBBDDDCC@@BDEECC?CED@CCCBBB@C@CBBDCCC@CC?C?CCBBBBBC3B?BBBCBBBBBBF@BBBCBCB3@@<>2;;;7;CE@CDBBECCBB?B@CC@CCC?BBBBBBCCCBBCCCCCC@CBBB?C@??AAAB>C@C@@>@CBCBCCCABBBCCC?CD@BBB>AAAA@;@@@=ACCDC3BB?C??>;;5;;5::A@@@<C=@@;;;;>>>>>??=A;>>@:@??<?AA@;;;DBAA?ABAA@@@>>=;;?AA;>?>AA;??;;;;=>?9::
@ATNG8:00526:04928
GATGGTAGCACGACACGACGATGTCGTACTCCATTCGTTTCGGAAGAGACAGGTACGTTAATAGTTAATAGGCGTACTTCTTTTTCTTGCTTTCGTGGTATTCTTCTAGTTTACACTAGCCATCCTTACTGCGCTTCGATTGTGTGCGTACTGCTGCAATATTGTTAACGTGAGTCTTGTAAAACCTTCTTTTTACGTTTATTCTCGTGTTAAAAATCTGAATTCTTCTAGAGTTCCTGATCTTCTGGAGATACACATGATACTCTACCATCGAACCACCTAAGTCT
+
////)//=>??955/;/////---//////5.55.5;;;1;9494555;:--(-----06388;;6<7<5404888:=437333$3917?BB=B????CCC?BB477=777(333338883997,2,298752225:777379::57552/9555./.0..2.59+2,227778988-22999.938377;;;*999990./)..../7978888)7/./9382==6?;7;>>>:>;>==9884///6<9::;;;7////669;?:::;>>=>>=A=>><>A7;;@@
@ATNG8:00547:04937
GATGGTAGCTCTGCTCTGACTCTCGTACTCATTCGTTTCGGAAGAGACAGGTACGTTAATAGTTAATAGCGTACTTCTTTTTCTTGCTTTCGTGGTATTCTTGCTAGTTACACTAGCCATCCTTACTGCGCTTCGATTGTGTGCGTACTGCTGCAATATTGTTAACGTGAGTCTTGTAAAACTTTCTTTTTACGTTTACTCTCGTGTTAAAAATCTGAATTCTTCTAGAGTTCCTGATCTTCTGGGTCTACGCTCGTCGCGCTACCTTCGAACTTGCAGAGTCT
+
5>>>?CCC?A<@DCCCCCCCABABFCCCCCAA?ACCC=CD?B=ACCDCB@=CDJCC@C@CCBB?C@CCCCC@@AB=@@BBC0;;7:BCG?DBCCACCC@BFABBBCCC?BBCCBCBC?CCC?B?BBBBBBBB?BBCC?CBBBCBCCCCBBBCCBC@CCC?BB?B?BBCCCCCCB=B::::-;BC9BBBBB0BBBBB<AABBBBBBBB=@A@A1ABBBD@D@CC@CCCCBAC@C@BBBBBB?CCCF>BBBBCCCECBBBAAABDCD?B=??D:??<?>AABBB>>
@ATNG8:00545:05080
GATGGTAGCGCGACGAGCGTAGACCCAGAAGATCAGGAACTCTAGAAGAATTCAGATTTTTAACACGAGAGTAAACGTAAAAAGAAGGTTTTACAAGACTCACGTTAACAATATTGCAGCAGTACGCACACAATCGAAGCGCAGTAAGGATGGCTAGTGTAACTAGCAAGAATACCACGAAAGCAAGAAAAAAGAAGTACGCTATTAACTATTAACGTACCTGTCTCTTCCGAAAGAATGAGTACGAGAGTCAGAGCAGAGCTATCGAACTTGCAGAGTCT
+
BBCC?ABACB@@@CCCCCCCBC;999;CC@CCCC@????BBCAABE@BB=?=?@@@@@AA2A>BBBACACCAAA<ABBBCCC3CI@D@CCC;DEGAEG<;;BA;;89:CDACCC@CC@@ACCBBBBBBCCDD@BBAA>ABCACCBB@B?B;<;;DDCCBBC@CBCBCC?AA?BBB;??:99,7771000000%0>:00/?>:<>?<?=?@?C<>;=>ACC@B@@::8A<A;BBA=AC999BBBB???@@BBBFDBBABBBBB@???==:=?;?>==@@888
@ATNG8:00562:04482
GATGTAGGCACTGCGCACACATCCCAGAAGATCAGGAACTCTAGAAGAATTCAGATTTTTAACACGAGAGTAAACGTAAAAAGAAGGTTTTACAAGACTCACGTTAACAATATTGCAGCAGTACGCACACAATCGAAGCGCAGTAAGGATGGCTAGTGTAACTAGCAAGAATACCACGAAAAGCAAGAAAAAAGAAGTACGCTATTAACTATTAACGTACCTGTCTCTTCCGAAACGAATGAGTACTACTCTCAGAGACACACTAATCGAACTTGCAGAGTCT
+
5<555=<8:;666=;;?=ABCCC@7CBB@B@BC;;7;=A@CCDCC@CD>@<?@@;::::'988==@?@=?==<6<=;;;;;*9@<@:FFD4ABEADCJCCDBBB>B>BC@CGD?AAACDJFCCCCCCBBBB=AA:;7;@@<;9::6;=ABA?BE:9;CCC?BBBBBB?BA?@?=8<<9999+999;AAAAAA':949>>=><<:;5;:>===<>;>AB@@=@;99AAA?C?AAA<@@?<<>>ABBBBBBBBBBBBBBBBB@A>>><@@AA=@@<>>@@AA<;;
@ATNG8:00563:04481
GATGGTAGCACACGAGATCTCATCGTACTCATTCGTTTCGGAAGAGACAGGTACGTTAATAGTTAATAGCGTACTTCTTTTTCTTGCTTTCGTGGTATTCTTGCTAGTTACACTAGCCATCCTTACTGCGCTTCGATTGTGTGCGTACTGCTGCAATATTGTTAACGTGAGTCTTGTAAAACCTTCTTTTTACGTTTACTCTCGTGTTAAAAATCTGAATTCTTCTAGAGTTCCTGATCTTCTGGGTGCGCTACAGTCTCTCTACATCGAACTTGCAGAGTCT
+
@ABB?BCCCCAABDDDCBCCCCCCCCCCCCBB>ACCG>DF?F@CCCCCBB?BCDDC?B@BBBB?B@DDCBBBBBB?BBCBC1BC?BABC>CDDC=ABB?BB>A@ACBB?BBBBCBBB>BBB>B>C@@?>;;;;CAAA7==>===>AADAAA>>=@<>??<AA<?<?@@@BBB@?8??@HE;E;>9;;:98):>;;=6==<:;;@<==5::::*;===B=C<AA=AAAA;;;8;7:A>>>@7;:AA:;;;A@A@@@@@@BAAAAAA@>@AA<::7:?AA;;:@@
@ATNG8:00576:04495
GATAGGAGACACGTCGCACACGTACTCATTCGTTTCGGAAGAGACAGGTACGTTAATAGTTAATAGCGTACTTCTTTTTCTTGCTTTCGTGGTATTCTTGCTAGTTACACTAGCCATCCTTACTGCGCTTCGATTGTGTGCGTACTGCTGCAATATTGTTAACGTGAGTCTTGTAAAACCTTCTTTTTACGTTTACTCTCGTGTTAAAAATCTGAATTCTTCTAGAGTTCCTGATCTTCTGGCGCTCTGTCACGTCTGCTACCATCGAACTTGCAGAGTCT
+
CCB@@>BCDDCCBBBBCBCBBBCCDBBA@?ADED>DD@B@BCCDDDD=BBCDD?C?CBBB?C?BBBBBBCAB?ACCCC3CC?AACC>BBAB>BAA;?B<><?BAA?BBBBBBBA>BB>7>:>A=;;=<<:=<>><AAAAAA?>>>AAAB>>>;>>D<<<7=<>>>@@AAAB:==@@@5@8<8<<<=</=A>>>9>AA???A<::5:>=>/@;:;D=D<AA<AAAA>>=;@;@BAA>=:=>A=:::?>>>AACAAA:::@@@@8;:@==9>?;?@@AAAAAA
@ATNG8:00570:04569
GATGGTAGCTCTGCTCTGACTCTCGTACTCATTCGCTTCGGAAGAGACAGGTACGTTAATAGTTAATAGCGTACTTCTTTTCTTGCTTTCGTGGTATTCTTGCTAGTTACACTAGCCATCCTTACTGCGCTTCGATTGTGTGCGTACTGCTGCAATATTGTTAACGTGAGTCTTGTAAAACCTTCTTTTTACGTTTACTCTCGTGTTAAAAATCTGAATTCTTCTAGAGTTCCTGATCTTCTGGATACACTCATGTGCACCTACCATCGAACTTGCAGAGTCT
+
---/)/7;>;5565===566<5556555:9//+/::=:>?:>:>CCCBBB@DA@AB>B@CBCE@KGID<;;B@44.4999+:>466>>4:595.59949:.4995;GACCBBBBAA=AAA=A=;;;B@@AB=BAAB?@BBBBBBBCCBADBB;;8;@B>BB?B?CC@AABBAA@B@@@@9@?D?@@BB@0AACCC=C;;;;;@;::2:9:9(:999949<BA?9:9::9?;@;BB=@;@<??B?BCBBCDGCCCCCCDCC?BBB@CBBBB@BB?BAAACDB@?
@ATNG8:00587:04542
GATGTAGTCACGTACGTCACACGTACTCATTCGTTTCGGAAGAGACAGGTACGTTAATAGTTAATAGCGTACTTCTTTTTCTTGCTTTCGTGGTATTCTTGCTAGTTACACTAGCCATCCTTACTGCGCTTCGATTGTGTGCGTACTGCTGCAATATTGTTAACGTGAGTCTTGTAAAACCTTTCTTTTTTACGTTTTACTCTCGTGTTAAAAAATCTGAATTCTTCTAGAGTTCCTGATCTTCTGGGTGTATCAGCGAGTATCTACCATCGAACTTGCAGAGTCT
+
AB;55<@@:?;===<<<?BCCDCBCD;;;A<BBCB;BC?B@CBAACCC?C;;;B?B<@@BA?@<@000===::6<=DDD2AA99:BD?CEDC?AA@<??=@@@@??:?????CBA?BAA@D@BB887@?@;?@??188>;;;=E>>>AC???A<>8818818:>>???A@?<8:5555'2.77.7:9:9;&8;7777-6-----799<:<DDDC%955596;5>=;@A@AAAA<A;@?@?==:=?@C:;;;A>>>>>>?===>=?::5;@@=>:==;>>>@F??>>
@ATNG8:00584:04665
GATGGTAGGCGTGTGAGAGTCTGCCCAGAAGATCAGGAACTCTAGAAGAATTCAGATTTTAACACGAGAGTAAACGTAAAAAGAAGGTTTTACAAGACTCACGTTAACAATATTGCAGCAGTACGCACACAATCGAAGCGCAGTAAGGATGGCTAGTGTAACTAGCAAGAATACCACGAAAGCAAGAAAAAGAAGTACGCTATTAACTATTAACGTACCTGTCTCTTCCGAAACGAATGAGTACGATGAGAGAGCTCTCTCTACCATCGAACTTGCAGAGTCT
+
A<AC@CBB@BEBC@A@B@@@@@<<<5<BB?;;;<:A=@=@ABB;;;>;;6;<@@?;;;:-9:===9;9:<333(3333333$38385888.8:;6=B=BBCCBB?B;@=87885;;=>>A@@@AAAB;<;><>@@D8;;==<8885:<??B?BDBBBBBB?CCB@BB?CC?BBC?BBA@@:@??;?BCCC3>>;=898@@?@A:=:=>>?8=8==:;;;???AA@@=A=>::1:00,0@@@?AACC999B>==BAA@@@@?>::5:>>=>;==9==B==>>>=
@ATNG8:00580:04706
GATGGTAGTATAGAGCTCTACATAGTACTCATTCGTTTCGGAAGAGACAGGTACGTTAATAGTTAATAGCGTACTTCTTTTTCTTGCTTTTCGTGGTATTCTTGCTAGTTACACTAGCCATCCTTACTGCGCTTCGATTGTGTGCGTACTGCTGCAATATTGTTTAACGTGAGTCTTGTAAAACCTTTCTTTTTACGTTTAACTCTTCGTGTTTAAAAATCTGAATTCTTACTAGAGTTCCTGATCTTCTGGGTGCGCTTGCAGTCTCTCTACCATCGAACTTGCAGTAGTCTAA
+
5;<<=AB@A@?;:599<:@@<BA;@ADDBA@@=@AAC=BA?B=;;:ABAA>ADDCC?B?BCBB?C????BAB@:A<?>?<<,==977333&3;7718886;A?B??>>?4:8;>=;>>;>AA<>:>=:////:7>===:887AAA9===::::99816551255'56;;;<===<@8;<@CC.927:0::<==,==@@@06+//795:=????17777)7///7165=A;?>>>A@;:5:18699//)-333--/-777)-.666566<999=3///89066059<999=?9790
@ATNG8:00596:04712
GATGGTAGCTATACGTATATCTATGTACTCATTTGTTTCGGAAGAGACAGGTACGTTAATAGTTAATAGCGTACTTCTTTTTCTTGCTTTCGTGGTATTCTTGCTAGTTACACTAGCCATCCTTACTGCGCTTCGATTGTGTGCGTACTGCTGCAATATTGTTAACGTGAGTCTTGTAAAACCTTCTTTTTACGTTTACTCTCGTGTTAAAAATCTGAATTCTTCTAGAGTTCCTGATCTTCTGGATAGCGACGCGATATACTACCATCGAATCACGAAAGTCT
+
5>>>?CDB?@;BA@@BACBCCJGCCCBBBCBBB;A@A>BC@C@CBCDCCC?BBCBC@C?AACCACADEECBCCCD?BBCCC5CC?CBCC>BBCC@DCC@BC8;;:AAA?BBB??>BB<?>C?C?BBBB@BBB?CBBB?AB?A88:AAAAA@A:::6::>;>B<A<AB?===DBB;>>?DD;D=A8==DDD/?>>>A7;88887=>>>56777)5///9/609=;A>>=AAA<A<?@@E>>588?;??===;;;A?>>?>>B=>=@<@:::><>>>>==D:A@<<
@ATNG8:00588:04744
GATGTAGGCGTGTGAGATCTGCCAGAGATCAGGAACTCTAGAAGAATTCAGATTTTTAACACGAGAGTAAACGTAAAAAGAAGGTTTTACAAGACTCACGTTTAACAATATTGCAGCAGTACGCACACAATCGAAGCGCAGTAAGGATGGCTAGTGTAACTAGCAAGAATACCACGAAAGCAAGAAAAAGAAGTACGCTATTAACTATTTAAACGTACCTGTCTCTTCCGAAAACGAATGAGTACGATGAGAGAGCTCTCTCTACCATCGAACTTCAGAGTCT
+
BBBBBBE@B@AABBBCC@;;;E:=BDBBBCAA>>9000???@8CC:>;BBB@@@@?,=;>ACCABAAA@?8;;<<==>.??=B?BBB533:4:8889;;333/36<=788@<>>A;::??768A888==:==BB<==<<<8::<A=??B>AABABBBC@DA@??G>AA@AAA?AA::928@A:?@BBB/AA:7857::<67067=8776(65'599<>=AAA<==B<=75655&587/7=?>?AACBBBBBAA@ADA??;;;A@B;>>>>B=@@;@A@@>:;;
@ATNG8:00551:04823
GATGGTAGAGAGAGCTCTCTCATCGTACTCATTCGTTTCGGAAGAGGCAGGTACGTTAATAGTTAATAGCGTACTTCTTTTTCTTGCTTTCTGTGGTATTCTTGCTAGTTACACTAGCCATCCTTACTGCGCTTCGATTGTGTGCGTACTGCTGCAATATTGTTAACGTGAGTCTTGTAAAACCTTCTTTTTACGTTTACTCTCGTGTTAAAAATCTTGAATTCTTCTAGAGTTCCTGATCTTCTGGTATACACACTCGCTCGCTACCCATCGAACTTGCAGAGTCT
+
5<>>@C@@@A;;9;;<:<<=>>>>===@?@@C;A;;;7;B?C@BB=8=9<+0/;996;;?9:57:8<AABB;94@688888)7<89///(///9:5;/9388155256619AA878<A27:72719<==;:989@@A@<@@>>>??>>>>@@A==<5;99:=>;>=ABAAA@@@B:=>ABA2=8<5;6999,:<<@>-//66699>AA<===<,<//+/=5:5>@=BBB?>>><A<@@A@AA:>=?=AA@??>=<=@==>@AAAA@@@:@==>@=@A;>>@@>>>AA
@ATNG8:00590:04821
GATTAGTGTGTCTCTGAGAGTAGTACTCATTCGTTTCGGAAGAGACAGGTACGTTAATAGTTAATAGCGTACTTCTTTTTCTTGCTTTCGTGGTATTCTTGCTAGTTACACTAGCCATCCTTACTGCGCTTCGATTGTGTGCGTACTGCTGCAATATTGTTAACGTGAGTCTTGTAAAACCTTCTTTTTACGTTTACTCTCGTGTTAAAAATCTGAATTCTTCTATAGTTCCTGATCTTCTGGCGCTCTGTCACGTCTGTCCATCGAACTTGCAGAGTCT
+
CCC@CDAABBDBBBBDDCEBDDDDCCCCBB?BBBB<BB?B?BCCCCCC?CCCBC@C@CBCB?C?DCCCBBCCC=99999.;A?BCCC?CCBB?BAA<BB=AA@BCEAFBBBDCCC?ABA?C?CCCCCAAA?BBCC@CCCCCBBACCCCCBBCB?C??>@C@C?BBBBBCCCDAEBBBB:B?B@CCDDD3DB99:4;CCCCCCAA>4;;:;*;@@CC@D@BB@DDBBBBB@B@BCCCBB@@?A@BBBCBBBCCCCCBA@@CB@CCDCB?BB?BBBBBBB>?
@ATNG8:00593:04873
GATGGTAGCACGAGTCACTCATATCCAGAAGATCAGGAACTCTAGAAGAATTCAGATTTTTAAGCACGAGAGTAAACGTAAAAAGAAGGTTTTACAAGACTCACGTTTAACAATATTGCAGCAGTACGCACACAATCGAATCGCAGTAAGGATGGCTAGTGTAACTAGCAAGAATACCACGAAAGCAAGAAAAAGAAGTACGCTATTAACTATTAACGTACCTGTCTCTTCCGAAACGATGAGTACTGTATCTATGTGTGCGCTACCATCGATAACCTCGAGTCT
+
4888394449:445<=;;;<<666?:=@B@B;;;A@:?=?@:99BB>B@9;7??<<<?>>,<+//99<9966>CC:?:::999(44./)///&///)/////33;;;3:4996888.3388:===<A@@BBBBB?AB@B@BAAABBBB?B?B;;6:ABCCA@@?BBABBB?;;9;??<=<9:9.9>@;=??==,>?;@@@??:::B?C@BCCB7979?CCJBCD;;;CB?B@BBB;@@@@@@BDAAB@@?AA@>00.8../;0/3/)//--5--(/38666;:99
@ATNG8:00576:04891
GATGTAGTATCTGCACACTCTGTCCAGAAGATCAGGAACTCTAGAAGAATTCAGATTTTTAACACGAGAGTAAACGTAAAAAGAAGGTTTTACAAGACTCACGTTAACAATATTGCAGCAGTACGCACACAATCGAAGCGCAGTAAGGATGGCTAGTGTAACTAGCAAGAATACCACGAAAGCAAGAAAAAGAAGTACGCTATTAACTATTAACGTACCTGTCTCTTCCGAAACGAATGAGTACATAGATATACGTATAGCTACCATCGAACTTGCAGAGTCT
+
CCBBBBCCDDBBBBBCCCCEDDC@?BDDACCBABCAC@CCCCAAB@DE>A>ABCABBBB3B@CCCCCCCBBB@9<>99999)9B>C5;;;.;FDGHCCCCCCCD@D?BB?BCD@BBBBCCCCDEBBACCDD?CCBB>@?BBCCCB>C@CAB?BCBBBDCA?AAAAAA?CC@AAA>ABBBD>BBB?ABBBB3BB@B>>>BCA@@6:8;AAA<A=C?BBC@DCCBABB?A?CCD>CBB?BBBBBCBBBBCBAAABBCA@>>A@@??9<;>BB9>=9>>BAD?>>A
@ATNG8:00584:04882
GATGGTAGCAGACGTGACAGAGCGCCAGAAGATCAGGAACTCTAGAAGAATTCAGATTTTTAACACGAGAGTAAACGTAAAAAGAAGGTTTTACAAGACTCACGTTAACAATATTGCAGCAGTACGCACACAATCGAAGCGCAGTAAGGATGGCTAGTGTAACTAGCAAGAATACCACGAAAGCAAGAAAAAGAAGTACGCTATTAACTATTAACGTACCTGTCTCTTCCGAAACGAATGAGTACAGAGATCGATATGTCTACCATCGAACTGCAGAGTCT
+
BCAA?BC@@AFCBBBBBGCCCCAAA=ABC?BBBCCC?B@CCCCCBD?BB?B?BBBBBCCC3C?BABBBCBBBBA8??;;;;;*;B>D59:9&5DA@CAABBBCCC?C@BB?BBC?BBBBCCCCEBBBFBBBB?AAAA?AA@?@@AA=BADCC?AADCCCCC>AABBCC@BB?AAA?BBAAC;?994:AAAA3AB@C:::C=>CB:=:=:::<@<@?DDDABBBABAB?B?BAA;AAA?AAABBBBBBBCBBBCCAA@AAEB>>:>?AAA=@<==AC@@@66
@ATNG8:00598:04914
GATGTAGGAGACACGTCGCACACGTACTCATTCGTTTCGGAAGAGACAGGTACGTTAATAGTTAATAGCGTACTTCTTTTTCTTGCTTTCGTGGTATTCTTGCTAGTTACACTAGCCATCCTTACTGCGCTTCGATTGTGTGCGTACTGCTGCAATATTGTTAACGTGATTCTTGTAAAACCTTCTTTCTACGTTTACTCTCGTGTTAAAAAATCTGAATTCTTCTAGAGTTCCTGATCTTCTGGTATACACACTCGCTCGCTACCATCGAACTTGCAGAGTCT
+
B??<A;<75>:=CCGDBBBCCDBCBBAAABB>BBAA<@A<A7;;BC@@@?@@@BB>@?AAAA?A=CBBBBBBBC>?@?==+33.39892:BCB@BBC?BC<?@@BDB>A>??>>>B?CBB;><>A==<@AA<??AA<?;;;>>>=>=>>=888=8:;;=BB=B=>>>=>A<@@;?====2=<B<?@@:@;;;;;;3;AA@@@>>88188888%8788;:=8==:<===><A.818@7//<+//9599:>>==;;;>=///7::=?<==;;;:===BB;;;<?==
@ATNG8:00557:04943
GATGTAGAGAGACTGTAGCGCACCCAGAAGATCAGGAACTCTAGAAGAATTCAGATTTTTAACATCGAGAGTAAACGTAAAAAGAAGGTTTTACAAGACTCACGTTAACAATATTGCAGCAGTACGCACACAATCGAAGCGCAGTAAGGATGGCTAGTGTAACTAGCAAGAATACCACGAAAGCAAGAAAAAAGAAGTACGCTATTAACTATTAACGTACCTGTCTCTTCCGAAACGAATGAGTACGTGTGCGACGTGTCTCCTACCATCGAACTTGCAGAGTCT
+
55:::<BDCCCCC@<;@@B@@?@>3>AB=@@@BBB@C@CCB@@@@=?A>A>::0:::::,:;@0//:::;==<<67933333$3717,333&3894:::9766//(/(.6033516888==A@CBBCCCCCB@BA??<@???AA999;@CCC?AADBBDAC@DBBBBB?>>8??=3::===5<>>;99::::%:>;?858AA>=>=A<??AA=A=BACA@>@BAAACC@C=BBC>A997:BABCBEBBA9:9@B@@=>>AAA7;;A<>>=AA=AA====A;;;@@
@ATNG8:00566:04954
GATGTAGTACATGATAGACGACACCAGAAGATCAGGAACTCTAGAAGAATTCAGATTTTTAACACGAGAGTAAACGTAAAAGAAGGTTTTACAAGACTCACGTTAACAATATTGCAGCAGTACGCACACAATCGAAGCGCAGTAAGGATGGCTAGTGTAACTAGCAAGAATACCACGAAAGCAAGAAAAAGAAGTACGCTATTAATTATTAACGTACCTGTCTCTTCCGAAACGAATGAGTACCTCTCAGACGCTCGTCCTACCATCGAACTTGCCAGAGTCT
+
<<<@C@ABC:6;CCB@A@?:95557;9;6;;955515.5;;556;9<=7@>89455559$95@?;BCBBB:996;CAAAA7@A=@5;;;&9<@<<?B@>CCCC@B>BC>@@B@BBBBBBDBBCBAAC;;;<@B;;7;ABBB@@@<A=@;;7;CA@@@00,0==@;;5;;48;<170000*000(/0///$/948<8===@@@?B?B?BB>B=98:BB?BD@@ABB@C8:;@8>>=9<==>@AA=?????@@A@AAA???<??C?B@===5::8=<:??::::9
@ATNG8:00583:05026
GATGGTAGCGCACACATAGATACAGTACTCATTCGTTTCGGAAGAGACAGGTACGTTAATAGTTAATAGCGTACTTCTTTTTCTTGCTTTCGTGGTATTCTTGCTAGTTACACTAGCCATCCTTACTGCGCTTCGATTGTGTGCGTACTGCTGCAATATTGTTAACGTGAGTCTTGTAAAACCTTCTTTTTACGTTTACTCTCGTGTTAAAAATCTGAATTCTTCTAGAGTTCCTGATCTTCTGGTAGAGCGTGCATATATCTATCGAACTTGCAGAGTCT
+
ABCB?B@<ACCCCBCCCCCCBBBCCCCBBC@@=@AAA=BB<@>ABBGCCFADCAA@@C?BCBB?BBCDDCCBBBB@DDDCD2BA?CCCD=BBBB@BBC>CC9;;ABBD@CCCCCKFF@BBB@D@CCBBAA@C@BBCC9::BBBBBBCCCBC;;;C@CAB?BB?A?BBBBBCBCC@CCCDC;C=@=;;;;;*;A@@@;ABCAAAC<;;?BBAB0BCCCC@CACBADCCBBBB@D?BBBCCB?AAB?BBBBBBBA@@@BCCBBBCBBAAA=AA<@?AAAA???
@ATNG8:00551:05030
GATGGTTGTCTCAGATAGTCTATAGTACTCATTCGTTTCGAAGAGACAGGTACGTTAATAGTTAATAGCGTACTTCTTTTTCTTGCTTTCTGTGGTATTCTTGCTAGTTACACTAGCCATCCTTACTGCGCTTCGATTGTGTGCGTACTGCTGCAATATTGTTAACGTGAGTCTTGTAAAACCTTCTTTTTACGTTTACTCTCGTGTTAAAAATCTGAATTCTTCTAGAGTTCCTGATCTTCTGGAGATATCATCGCGAGCTACCATCGAACTTGCAGAGTCT
+
4::::@3;;49;=566666<@?;;>===666=8666?6===<<<<><@<<@D;?>00)07//)/2778=>>>>=044449'9B?BBB@::9:>96<983//)///66;9>;;<<<AA@CCC?D@;;;CCBCC?A@A@<CBABC;;;CBBBBBBCC=@@C79;@B?CB@@@==@@:>BBCC9C=A;99::;*:?@@@:>>@;:9999D@CCCC1C996?8<8=<8=@A<=@@=A699ABB@@@AB>BBBCJIGGCCCBABACCCC@BCBBA?AA?AAAAAA???
@ATNG8:00584:05118
GATTAGTGTGTCTCTGAGAGTAGTACTCATTCGTTTCGGAAGAGACAGGTACGTTTAATAGTTAATAGCGTAACTTCTTTTTCTTTGCTTTCGTGGTATTCTTGCTAGTTACACTAGCCATCCTTACTGCGCTTCGATTGTGTGCGTACTGCTGCAATATTGTTAACGTGAGTCTTGTAAAACCTTCTTTTTACGTTTACTCTCGTGTTAAAAATCTGAATTCTTCTAGAGTTCCTGATCTTCTGGTAGAGCGTGCATATATCTACCATCGAACTTGCAGAGTCT
+
>>>:>BBBBBCCCCECCLCBBBCA@>@@:;7;BBD=CB?B?@@@@@CC>AAB;;<0;=@BBB?B@CCBBB;;.9@;@@<;;(555)596@5ACB@?@;;69B;=:::@B?CCCCCCCD@BCD?B@CCBCBB@@=@ABC?CBBAAABBCBBBCCGEC@@@@@CC@C@CCBBBCDBB?A;;;;.;>A=AABBB0BBBDD9;;AAAAAA?@2::::':=>@@?@@CB?;;;;<;B6;6;ABAAA=@@B?BCCBCBBBBBBBBCBBBBCC?B@@?A?C@=AA@@@DA:9
@ATNG8:00599:05081
GATGGTAGCTCTGCTCTGACTCTCGTACTCATTCGTTTCGGAAGAGTCAGGTACGTTAATAGTTAATAGCGTACTTCTTTTTCTTGCTTTCGTGGTATTCTTGCTAGTTACACTAGCCATCCTTACTGCGCTTCGATTGTGTGCGTACTGCTGCAATATTGTTAACGTGAGTCTTGTAAAACCTTCTTTTTACGTTTACTCTCGTGTTAAAAATCTGAATTCTTCTAGAGTTCCTGATCTTCTGGATACACTCATGTGCACCTACCATCGAACTTGCAGAGTCT
+
//771////55=>C@B@@;955599555<<5646>;;465058<:;;;>B7?@ABB<@=@ABC?C@CGCCECA@A@;;;;;*;<549=B;@:;94:6>=>C?A@CC@A?A@?@ABBB@CCCACACAABA@@B>BB@A7;;BCCDEDBAAACCEBC@BCC@CD?C?CBAAAABBB8:;DCD;C?C@CBDDD2BB;;;6;BB@@@@@@A@DCCC5BAAACGIACC@CCCCICD@CG<=;EFEABAC@DBBBCDDDDB;;<EEE@;<;AEJFCDABB9;;BABBBCC
@ATNG8:00633:04519
GATGGTAGTATAGAGCTCTACATAGTACTCATTCGTTTCGGAAGAGACAGGTACGTTAATAGTTAATAGCGTACTTCTTTTTCTTGCTTTCGTGGTATTCTTGCTAGTTACACTAGCCATCCTTACTGCGCTTCGATTGTGTGCGTACTGCTGCAATATTGTTAACGTGAGTCTTGTAAAACCTTCTTTTCACGTTTACTCTTGTGTTAAAAATCTGAATTCTTCTAGAGTTCCTGATCTTCTGGGTGCGCTACAGTCTCTCTACATCGAACTTGCAGAGTCT
+
BCBB?BBBBABBBBDDCBBCGGCBBBDCCCBB?BCDE<BB>B@CC@?@@@?ACAAD?C?CCBB?B?BBBBBBB=B<BA??A1DD?BBBB=A@@B@798?CA;99:A@A>BBEB?>>>=@@A<A;@@@@===>:>BAC<??@???>>>@@@@@///5///9@@7=6>>?>>>>>>579<:=2>=A<AADD;?>?===5==>>?9===A<@@A@/@;;;?:>:>@<??>@???=A=@@>>>>9=;;;1888?==<=>>>>A@@?@???>=>==AA<??@@@@@>>
@ATNG8:00606:04574
GATGGTTGCATCATCATATCTCACCAGAAGATCAGGAACTCTAGAAGAATTCAGATTTTTAACACGTGAGTAAACGTAAAAAGAAGGTTTTACAAGACTCACGTTAACAATATTGCAGCAGTACGCACACAATCGAAGCGCAGTAAGGATGGCTAGTGTAACTAGCAAGAATACCACGAAAGCAAGAAAAAGAAGTACGCTATTAACTATTAAACGTACCTGTCTCTTCCGAAAACGAATGAGTACGATGAGAGAGCTCTCTCTACCATCGAACTTGCAGAGTCT
+
/7:::@00/:9559<@@BCBBBCC?BBB@CCCBCC;<:;CBACCC=?A5939?===??=.=<?@?@@@@@;=;3;;=9999'=>:;.444&5;@=BCCBBBA;;5;>;;7;@@=CCCCBBCCCCCCCCCCC?AA@@<@BBBCCBB@G?CDC@CDCCCBCB@BBBBBC???<??>9=>>>>8?@A>BBBBB3BK@@?>?A@AAB@C?998:-65'55;<<9=955;;=:<63788*7<<8=@ABB??@><;=;;@?=@@@;;:::::3::7<=8<=;?>A@@@?@?
@ATNG8:00605:04606
GATGGTAGTACATGATAGACGACACCAGAAGATCAGGAACTCTAGAAGAATTCAGATTTTTAACACGAGAGTAAACGTAAAAAGAAGGTTTTACAAGACTCACGTTAACAATATTGCAGCAGTACGCACACAATCGAAGCGCAGTAAGGATGGCTAGTGTAACTAGCAAGAATACCACGAAAGCAAGAAAAAGAAGTACGCTATTAACTATTAACGTACCTGTCTCTTCCGAAACGAATGAGTACAGAGAGTACGATATGTCTAATCGAACTTGCAGAGTCT
+
AACD@CCCCB;;;;<=@@BB@@AAA<@>A?BCCCCC?B>AADCCCC>@@=A=>>@;;;;;.9?CGECEBAADDC>CDCDDDD5CC@C@CCC;BBC?CCCABBCBC?B?AA>A:;7;@@@BAABBB@@ABBCCACCCC@BCCCCDBB?B=B;;7;BBBBCCC@BBCCEE@CC?BBB?AA@@?3:9>;>@@A@2@G?B9:9BCG??<?>@>@A4:49=AA@<@BAAAAB<@=@BC;@@A?A;::BCCCBBBABBCBBBBBCBBBBB?BC>><?C;?>BAAAA??
@ATNG8:00634:04618
GATGGTAGCAGACGTGACAGAGCGCCAGAAGATCAGGAACTCTAGAAGAATTCAGATTTTTAACACGAGAGTAAACGTAAAAAGAAGGTTTTACAAGACTCACGTTAACAATATTGCAGCAGTACGCACACAATCGAAGCGCAGTAAGGATGGCTAGTGTAACTAGCAAGAATACCACGAAAGCAAGAAAAAGAAGTACGCTATTAACTATTAACGTACCTGTCTCTTCCGAAACGAATGAGTACGATGAGAGAGCTCTCTCTACCATCGAACTTGCAGAGTCT
+
ABBC@BCCCCDD@A;BBDCCEIDBB?BCC@CDCBBCAC?CBBA?AB@BB?B@BBAABCCC3C?CCBBBBBBBBB=BAABAAA0BA=B@CDG<CCC@DDEBBBCCC?C?CC@CCC?BBBBCBBBCCCBB@DCD@BBBB?AABBBCCC?B?C?@>@BBCBBBD?BBBBBB?BB>ABB<??AAA9B??9?AAAB3BC?C>>>BBA=><><>@BB:=:>BBBB@EBAA@BC?B?ADD>BBA?BBBCCCCBB>>>BBBBBBF>=>>>>@@<@@@@A<AA:==@A@@;::
@ATNG8:00649:04581
GATGGTAGTGTGTCTCTGAGAGTAGTACTCATTCGTTTCGGAAGAGACAGGTACGTTAATAGTTAATAGCGTACTTCTTTTTCTTGCTTTCGTGGTATTCTTGCTAGTTACACTAGCCATCCTTACTGCGCTTCGATTGTGTGCGTACTGCTGCAATATTGTTAACGTGAGTCTTGTAAAACCTTCTTTTTACGTTTACTCTCGTGTTAAAAATCTGAATTCTTCTAGAGTTCCTGATCTTCTGGATAGCGACGCGATATACTACATCGAACTTGCAGAGTCT
+
CAABAC@;;=666>===CCCCCAAABA@@B;;5<??@9@D@C?BBCCCCC?AAB;;9:=CCBC@CABCGCGCCCB?BA@@@,;;59>?@<ABAB=B>?;=?4:;;9AA@@AAA@@@B999D@D@CCDCDCDDACCCC@BBCCAAABB;;;A;;<B=@@B?BB?B?BBBDCCBBB5;;;;;.;5;6;CCCC2B@@AA;A@@;;:A999.9595(5:>>>9=;=>99:9@??A?C@BB???A=AAB?BBAA@BB;;;@@@AABBCCBCAAAA8;:?BFCCCCCCC
@ATNG8:00645:04681
GATGGTAGCTATACGTATATCTATGTACTCATTCGTTTCGGAAGAGACAGGTACGTTAATAGTTAATAGCGTACTTCTTTTTCTTGCTTTCGTGGTATTCTTGCTAGTTACACTAGCCATCCTTACTGCGCTTCGATTGTGTGCGTACTGCTGCAATATTGTTAACGTGAGTCTTGTAAAACCTTCTTTTTACGTTTACTCTCGTGTTAAAAATCTGAATTCTTCTAGAGTTCCTGATCTTCTGGGATGTGTGCGCAGTGCCTAATCGAACTTGCAGAGTCT
+
:<::>A9<0///----6---8-,,----/:<<9>6;;9;B?C@CCCCDCC?BBCBB@B?BCBB?C?CCCBBBB<A@BBDCD3CC?ABBB>BCBB?BCC?AA>AABCCC?BAAABBBC=BBB@B@A@@@AA@@;@???;==>A@@?@?A<;<????=>>><;;7;=>==??@A@@;@?ADD;D:>;?@CCB/@@@@@9??@@@AA>>>=AAAB/A;;;A;>;>A=AA@@>?>=A<@@@@==:8;;;19///===???????@:>><====;>>5::@@@@@>>
@ATNG8:00645:04703
GATGGTAGCTCTGCTCTGCACTCTCGTACTCATTCTGTTTTCGGAAAGAGACAGGTACGTTAATAGTTAATAGCGTACTTCTTTTTTCTTGCTTTCGTGGTATTCTTGCTAGTTACACTAGCCATCCTTACTGCGCTTCGATTGTGTGCGTACTGCTGCAATATTGTTAACGTGAGTCTTGTAAAACCTTCTTTTTACGTTTACTCTCGTGTTAAAAATCTGAATTCTTCTAGAGTTCCTGATCTTCTGGGCTGCGCTGATATGCGCTACCATCGAACTTGCAGAGTCT
+
////)////994544/9//////;9;655:://)///---&-/)//(///:9A@<B;8887;/3399494888:///883//////#/;6=<<;37///)//:2998;;;<:;6;9999955.5==3:8B>BB?>>@699BA?CBBB;;;BAAABB@A@C@BCB@CJ?B>B;;;@@@@B=?::::*9;@<:999:(:BB@D9@99695;>>;?===>+@@AAA9AACC@CBCBCBB@BABBABBC?BBBC>CA<;<AA@BBCCCCCCFBB>AACBC>BB>BBBBDCDBB
@ATNG8:00645:04724
GATGGTAGTCTCAGATAGTCTATAGTACTCATTCGTTTCGGAAGAGACAGGTACGTTAAATTTAATAGCGTACTTCTTTTTCTTGCTTTTCGTGGTATTCTTGCTAGTTACACTAGCCATCCTTACTGCGCTTCGATTGTGTGCGTACTGCTGCAATATTGTTAACGTGAGTCTTGTAAAACCTTCTTTTTACGTTTACTCTTCGTGTTTAAAAATCTGAATTCTTACTAGAGTTCCTGATCTTTCTGGTCTACTACACTGTACTCTACCATCGAACTTGCAGAGTCT
+
/79:3=A?BAAA><<;;@A;<>>@DBBBA<<=8====6=A8>266;<===:=A9:9:::3:=4@8>:<>0///;6;;;;;+;@;?7787+;;==.94929@=@AB@@A=A@@@AA??==BB@C@A@A997>><@A??<;;:@>C@>>=?>>;;;:3;89467078::>A>>@AA7;7878(74=8=9@@@,==777)/....(.78555'5566(58859494;;9>?AAAA??=?7:9;=67718?A=BA@@@??>>=>>@;;;@@CF=?;<;@<@A<??ABAA>>=
@ATNG8:00620:04740
GATGGTAGTGTCAGTGCGCGTCGTCCCAGAAGATCAGGAACTCTAGAAGAATTCAGATTTTTAACACGAGAGTAAACGTAAAAAGAAGGTTTTACAAGACTCACGTTAACAATATTGCAGCAGTACGCACACAATCGAAGCGCAGTAAGGATGGCTAGTGTAACTAGCAAGAATACCACGAAAGCAAGAAAAAAGAAGTACGCTATTAACTATTAACGTACCTGTCTCTTCCGAAACGAATGAGTACTATAGACTATCTGAGAACTAATCGAACTTGCAGAGATCTT
+
<@@@:>==<44445559995555555)5:<9>;;:BC@DABBBB@@@=@@?B@ABAAABA?.?9443444::99:17344:::*<<8<7<::+955.6666>@;;;5:39934555::;<<=BBCAABBBBDG?BAAB=@@AAB@?@@C@C;;7;AA?ADDC@CBBBBB=??;?A?<===??8<@@;99::9:%:938@>@??=>=9<:;>AA;B<;9@:;9;BBBAAA@A<B@@6;00,0;=>@?:000000;007=8:6//)//:(//33.3<.3388834/994
@ATNG8:00610:04871
ATGGTAGCTCTGCTCTGACTCTCGTACTCATTCTGTTTCGGAAGAGACAGGTACGTTAATAGTTAATAGCGTACTTCTTTTTTCTTGCTTTCGTGGTTATTCTTGCTAGTTACACTAGCCATCCTTACTGCGCTTCGATTGTGTGCGTACTGCTGCAATATTGTTAACGTGAGTCTTGTAAAACCTTCTTTTTTACGTTTACTCTCGTGTTAAAAATCTGAATTCTTCTAGAGTTCCTGATCTTCTGGCGCTCTGTCACATCTGCTACCATCGAACTTGCAGAGTCT
+
444.4444444:9;;:///////5555;7--(-----(-:)/)43:;89:49:9881737733.47989@>00/64//////#//(3;;=3<///)/)/749:)55999;6;<======;?AB?A;@?@@@@@A=ABCCACGCCCCCCB;;<BBBBB?BDD?CB@C@CBBBC@A@B?A@A@@3A>C><<;;<;%;=?=A,:;99:5=5958=B==*<666@9A8CB>=BBBBBC@D?AACCCH@;;;@CCABABBCCCCCC;;;BAAA7;;AAA?BC@BAAABAAAA
@ATNG8:00624:04870
GATGGTAGTAGTCAGTGCGCGTCGTCCAGAAGATCAGGAACTCTAGAAGAATTCAGATTTTTAACACGAGAGTAAACGTAAAAAGAAGGTTTTACAAGACTCACGTTAACAATATTGCAGCAGTACGCACACAATCGAAGCGCAGTAAGGATGGCTAGTGTAACTAGCAAGAATACCACGAAAGCAAGAAAAAAGAAGTACGCTATTAACTATTAACGTACCTGTCTCTTCCGAAACGAATGAGTACGTGTGACGTACGTGAGCTCCATCGAACTTGCAGAGTTCT
+
55::39::///:7<75655<;;79;;)///)/;555<49.4444448744.5533333333$328;9:3333333(379;===*55059===0<;;4799/////47=8::5;<;7;:::<<<<<<=@@995:6<000+00<>>?5879:>BC?BBB;?>;;9>:;??A=@?=?@;8=====67738777788$8><784::8887353...3(.(.3844./////66184333(333,3:3339;333:;:99883337;////(///8868848333...(.3
@ATNG8:00634:04843
GATGGTAGTATCTGCACACTTGTCCAGAAGATCAGGAACTCTAGAAGAATTCAGATTTTTAACACGAGAGTAAACGTAAAAAGAAGGTTTTACAAGACTCACGTTAACAATATTGCAGCAGTACGCACACAATCGAAGCGCAGTAAGGATGGCTATGTAACTAGCAAGAATACCACGAAAAGCAAGAAAAAAGAAGTACGCTATTAACTATTAACGTACCTGTCTCTTCCGAAACGAATGAGTACACACTCTCATATGACACTAATCGAACTTGCAGAGTCT
+
ABCD?BBBB=CCCBBBDCCI?DCC@CDD@BBBC::;;@DDCCCCD?CC@C?BCBBBCCC5C@CCBCCDCC???:?@ACCCC5CC@D@CCC;CCC@CDECCCC@@>@>@A@CCD@BBBBBBCCEDDDDAAAC@BBBB?BBAAACAA>B?CBC?CDCBBBC?BBC@@@@CC?>>?2999999*9<<8<<<<<<&=A>A?=?B>ABA<>;<>@@5;8;>BDC@DCAAADF>?=>CD>DBB>ABBBBBBBBBBBBBC@@@ABBBBDBB?BBBD>A@>AA@CAA>>>
@ATNG8:00643:04831
GATGGTAGACACGTGTGCTCTCTCGTACTCATTCGTTTCGGAAGAGACAGGTACGTTAATAGTTAATAGCGTACTTCTTTTTCTTGCTTTCGTGGTATTCTTGCTAGTTACACTAGCCATCCTTACTGCGCTTCGATTGTGTGCGTACTGCTGCAATATTGTTAACGTGAGTCTTGTAAAACCTTCTTTTTACGTTTACTCTCGTGTTAAAATCTGAATTCTTCTAGAGTTCCTGATCTTCTGGGTCTACGCTCGTCGCGCTTACCATCGAACCACCTAAGTCT
+
4<:8<;=656><<@BB<>>>C>>666666<;;6?@@A9??7;8@<696BA<?A?9;592:789486::=ABB?=?>BBCCC3CF:?998*399=9??@8?A:=??==?03388<<<9022:6:88=;>>@>;5;///*//557778>A@@::89;8<8818>:>;>>>?>=<<?;::9>>,716:=?DGE.>;:9?166AA?@;===0776'28977272..*.662336(.(.535//*.55;.557777799999<996605;38898=;?:;@69703322
@ATNG8:00622:04896
GATGTATAGTATCATGTGTATCTCAGAAGATCAGGACTCTAGAAGAATTCAGATTTTTAACACGAGAGTAAACGTAAAAAGAAGGTTTTACAAGACTCACGTTAACAATATTGCAGCAGTACGCACACAATCGAAGCGCAGTAAGGATGCTAGTGTAACTAGCAAGAATACCACGAAAGCAAGAAAAAAGAAGTACGCTATTAACTATTAACGTACCTGTCTCTTCCGAAACGAATGAGTACGAGAGAGCACACGTGTCTACCATCGAACTTGCAGAGTCT
+
////4<4445555;?;;<?</////77)/4:444.4/77////7::6<69<==>DCD';255555;;;7<7)///////$/7250777+7//)/799/4444.4248.43:-34:9;;?==BA@?@:95.59995444:::<<7>;=00/70//;>@75//700*//1688499333(333,//0000%0;*/0/66;9=98=875592:185;BB@@@@CCCC:B<<>@5>00+00;;;=?>A@<;<>>><<>A<8=8=@@=AAA9959@?B@BAA>>==
@ATNG8:00625:04966
GATTAGTATAGAGCTCTACATAGTACTCATTCGTTTCGGAAGAGACAGGTACGTTAATAGTTAATAGCGTACTTCTTTTTCTTGCTTTCGTGGTATTCTTGCTAGTTACACTAGCCATCCTTACTGCGCTTCGATTGTGTGCGTACTGCTGCAATATTGTTAACGTGAGTCTTGTAAAACCTTCTTTTTACGTTTACTCTCGTGTTAAAAATCTTAATTCTTCTAGAGTTCCTGATCTTCTGGTGAGATATGCATGATGCTACCATCGAACTTGCAGAGTCTT
+
@@D@DCCCC;??DBBCCCCBDECCBCCCCB?B@??=@CAD@CCC@BAC?CCCCA?A???AA?A????BBBBCC;>?CCB3BB?BAAA<ACCD?AAC>CB<@?@CDD?CC@??:AA;AAA7;7?AA?A?>>;>>@>6:8A>>>?AAA@@@A@@>9>?@<@A;@;@>>AACCAA;@@@@@6@<A;<<==<+==:;:3;??===?:;;:>>=>/<88188=<;:6:///@==6;6;AA>>><;;;>A@@>>>>?A?????@A=>=?=?B===;@>:@@@@;;9//,
@ATNG8:00649:04953
GATGGTACGGTGCAGCATGAGTGTATCCAGAAGATCAGGAACTCTAGAAGAATTCAGATTTTTAACACGAGAGTAAACGTAAAAGAAGGTTTACAAGACTCACGTTAACAATATTGCAGCAGTACGCACACAATCGAAGCGCAGTAAGGATGGCTAGTGTAACTAGCAAGAATACCACGAAAGCAAGAAAAAGAAGTACGCTATTAACTATTAACGTACCTGTCTCTTCCGAAACGAATGAGTACGATGAGAGAGCTCTCTCTACCATCGAACTTGCAGAGTCT
+
8800)////)//-/////97>AC669>:=<=8666<>=:>9>BCBBBC@CC@B5;:99:999$48;=>C>CHDCCC;BA;;;;.;<2:=CA=CCB?699@>>???7?8<@8:>:7;;;<<<ACD@AACDBAC@?>=>;@?==996C;D@CCC?@?===A<<;>>954;74424=<599333(38;288=<<+<<6::====<:9*/*/686(.).7<::8<655:;=:=:<??75557::9>A===A777=;;=774;=A><<<?=?@A<=77725999<9://
@ATNG8:00605:04986
GATGGTAGGACGAGCGTCTGAGAGGTACTCATTCGTTTCGGAAGAGACAGGTACGTTAATAGTTAATAGCGTACTTCTTTTTCTTGCTTTCGTGGTATTCTTGCTAGTTACACTAGCCATCTTTACTGCGCTTCGATTGTGTGCGTACTGCTGCAATATTGTTAACGTGAGTCTTGTAAAACCTTCTTTTTACGTTTACTCTCGTGTTAAAAATCTGAATTCTTCTAGAGTTCCTGATCTTCTGGGCTGCGCTGATATGCGCTACATCGAACTTGCAGAGTCT
+
DBBA?@>?8=944489<:699@@A=BABCCCCACA@@;@B?B?BBBBBCC?AABBC@CBCCCB@CADCCCDDBCC@CCDDD3ED?BBBF>CCCC?C<<5;B7;;;CBB?BBBBBCCE@C;;;E?DCBAA@@B<@AAA?BBCA;;;BBB@AA@A@A@BBB?BC>A?@@@CBBBBBACBBBB9B<A?BJJJJ2BA;;;09BABBBBA@A?BABB0@;;:B?B?BD?BCBBAAB7;8;BAACC>@AAE;@;;;:BAABCH<<<CBBBA@@BBB>BD?BABC@@@@@
@ATNG8:00617:05006
GATGGTAGGAGACACGTCGCACACGTACTCATTCGTTTCGGAAGAGACAGGTACGTTAATAGTTAATATGCGTACTTCCTTTTCTTGCTTTTCGTGGTTATTCTTGCTAGTTACACTAGCCATCCTTACTGCGCTTCGATTGTTGTGCGTACTGCTGCAATTATTGTTTAACGTGAGTCTTGTAAAACCTTTCTTTTTACGTTTAACCTCTTCGTGTTTAAAAATCTGAATTCTTACTAGAGTTCCTGATCTTCTGGATACACTGCATGGCACCATCGGAACTTGACTAGAGTCT
+
/7776=@?<BCCC==<;;;:=955:;;;<<@@;<;<;05<5:.555;;::5:<:>?;?2://71748///6////3-349==.8>:///;;/77:=2503;677.3;;77;578333:55/59949488;//.3348:885//-/<9>?;;;;;;6///(/(//////(66777:;69;:47798;+6169.5////(/:99919+/*/<<6=@BAAA9>>=>/::;8817:>=:<99;777615+22565727;;;;;;<<;858;<@588@:755404(--(-2222,----8
@ATNG8:00618:05002
GATGGTAGTGTCAGTGCGCGTCGTCCAGAAGATCAGGAACTCTAGAAGAATTCAGATTTTTAACACGAGAGTAAACGTAAAAAGAAGGTTTTACAAGACTCACGTTAACAATATTGCAGCAGTACGCACACAATCGAAGCGCAGTAAGGATGGCTAGTGTAACTAGCAAGAATACCACGAAAGCAAGAAAAAGAAGTACGCTATTAACTATTAACGTACCTGTCTCTTCCGAAACGAATGAGTACGTGTGACGTACGTGAGCTATCGAACTTGCAGAGTCT
+
@BBB?BA=@;;BCDDFCBB:66=@D@ABBACCCCCDAC@CCEBBBA>@@6;6;A??@BBB1B:A;<@;<A@BBC=@@BBBBC5CC?B?BAA9ACC@CDBBAA@CB>A>@@=A@B?BCCCCCCCHHCBB@@;;6;ABB?BCCCCCA@=A@AB@-00<00/??;?AAAA@:=>)00/*//8:>6===677789(8A=A@BAA=AAB9=:===<;>;>>AAA?BB999AA9>9>?<6;==8=;;=??AABA@????????BBB@AAAB???@CC?BCCC>>=;;
@ATNG8:00618:05003
GATGGTAGCACACGAGTCTCATCGTACTCATTCGTTTCGGAAGAGACAGTTACGTTAATAGTTAATAGCGTACTTCTTTTTCTTGCTTTTCGTGGTATTCTTGCTAGTTACACTAGCCATCCTTACTGCGCTTCGATTGTGTGCGTACTGCTGCAATATTGTTAACGTGAGTCTTGTAAAACCTTCTTTTTACGTTTACTCTCGTGTTTAAAAAATCTTGAATTCTTCTAGAGTTCCTGATCTTCTGGGTGCGCTACAGTCTCTCTACCATCGAACTTGCAGTAGT
+
9BBB?BBBCCCC;;6?>CCCBA<=<:;;::=7>9::69B=B=ABCCCBAB@CCDC@B@BBBC?B?CBCCBCCCC?BAADA2@@;>7999&8<:?:@>@;>@=@::9?A;>><<>@BB?@BB@D@BBBAA?==;@???=>>>B>>>;;;>BA::::5888::;5;8=AA?>>>BC;>:=;<-:*/+/9===,<<:::0;:>775=:777(/////$///)/<486<>=:@@A>@?5<6=>>?>=8>===5=<===>A;;;DAAAA@@@A7;:;??5;;5;6://-22
@ATNG8:00623:04997
GATGGTAGCGAGCGAGTGTGTATACCAGAAGATCAGGAACTCTAGAAGAATTCAGATTTTTAACACGAGAGTAAACGTAAAAAGAAGGTTTTACAAGACTCACGTTAACAATATTGCAGCAGTACGCACACAATCGAAGCGCAGTATGGATGGCTAGTGTAACTAGCAAGAATACCACGAAAGCAGAAAAAAGAAGTTACGCTATTAACTATTAACGTACCTGTCTCTTCCGAAACGAATGAGTACCTCTCAGACGCTCGTCCTAATCGAACTTGCAGAGTCT
+
CCCC@CFBBBC;:;BBBCCCCDCCC@CBCABBBBBA>B?BBCCCBB?CD?B?A@AAABBB2B@BBBDDDCBCCC?CCBBBBB2BC?D@CCC;CCCAACBBBB@9:24.44.49:5;;@@ACBBBB;;;BBBBA;<;B>::9AA@@@@B=@;;6;AABBBBB??@?9998>;<@AA,0....)--/-99999%860--(--88:5825422255:7::ACC?CBA;;9A=A=AAD=BAB=@@A???A>ACB??@BBACBBBAA?>?;>B@A>AD@FAA???:88
@ATNG8:00626:05019
GATGGTAGAGAGACTGTAGCGCACCCAGAAGATCAGGAACTCTAGAAGAATTCAGATTTTTAACACGAGAGTAAACGTAAAAAGAAGGTTTTACAAAGACTCACGTTAACAATATTGCAGCAGTACCGCACACAATCGAAAGTCGCAGTAAAGGATGGCTAGTGTAACTAGCAAGAAATACCACGAAAAGCAAGAAAAAAAGAAGTACGCTATTAAACTATTAAACGTACCTGTCTCTTCCGAAACGAATGAGTACGATGAGATCTCGTGTATCGAACTTGCAGAGTCT
+
:<::379900////:=ADB@:9595)5<@=AB@@>>8=*//877894=;7:7::00/>::$/*//99;;///8;299/4444$4;7;.555&5555)/:7///::;.505::>>>;==<<<<;://)/:://54./9///(///7799444(5.59949<::9944.488833-333(77313999::/33/38888888#//(////99=<7137(7755+22'28:997;=<;;<:./)///(//0)/769;BB=>?BBBBBB99:CB>BGBBA?AB7:9CBBB???
@ATNG8:00606:05056
GATGGTAGCACACGAGATCTCATCGTACTCATTCGTTTCGGAAGAGACAGGTACGTTAATAGTTAATAGCGTACTTCTTTTTCTTGCTTTCGTGGTATTCTTGCTAGTTACACTAGCCATCCTTACTGCGCTTCGATTGTGTGCGTACTGCTGCAATATTGTTAACGTGAGTCTTGTAAAACCTTCTTTTTACGTTTACTCTCGTGTTAAGAATCTGAATTCTTCTAGAGTTCCTGATCTTCTGGTAGAGCGTGCATATATCTACATCGATGGATCTGAGTCT
+
BCBD@CCBBBCBB@@@CCCBFDAAA@AAAC;:6;BBB=CGAC@CCBCCCC@CCCBB@B?CBBDAC?BCBDCCC??=?AAAA1==<@9:9(3:??<@AB>BC9::AAAB?BBBCBBBB>AAC?B?>>>@@;:;<;;;>;>>@@@@@???@@@>>>@;@@A<AA;A<AAA@@@@AA:>;;;;/;:?<??DDE/@?888-8=>>>>=988<A;>>:==A=>:==BC=C?>>A@?6;7;==CCC598@=H??;<;A===>?>>>@AA:67///@@@9<>==?>>===
@ATNG8:00610:05073
GATGGTAGTACATGATAGACGACACCAGAAGATCAGGAACTCTAGAAGAATTCAGATTTTTAACACGAGAGTAAACGTAAAAAGAAGGTTTTACAAGACTCACGTTAACAATATTGCAGCAGTACGCACACAATCGAAGCGCAGTAAGGATGGCTAGTGTAACTAGCAAGAATACCACGAAAGCAAGAAAAAGAAGTACGCTATTAACTATTAACGTACCTGTCTCTTCCGAAACGAATGAGTACAGAGAGTACGATAGTCTACATCGAACTTGCAGAGTCT
+
::BB9BBGB?=A00/?<=;>0//::699;8<A>A;;6;;@994455.5<8<?BC>@@A@A.;5:;<<A@A>CCC>CCBDCCC5BB>A5;;;*;@@;:95559::>;?;996;A@459?@ABABB@A@AA;;;59@@@:@@B@@@BB@C?C<;6;AB@A@@D@BBBBAA=;;8:?C=AABAA=ABB@CCCDC2AA>9::BCAB@@393998;/7/7:<@=<C@666==:>9;<=::::8:;::>?AAAAA?@@@=??8839983338;9949;.3399<<=37
@ATNG8:00633:05052
GATGGTAGTGATACAGATCAGACACCAGAAGATCAGGAACTCTAGAAGAATTCAGATTTTTAACACGAGAGTAAACGTAAAAAGAAGGTTTTACAAGACTCACGTTAACAATATTGCAGCAGTACGCACACAATCGAAGCGCAGTAAGGATGGCTAGTGTAACTAGCAAGAATACCACGAAAGCAAGAAAAAGAAGTACGCTATTAACTATTAACGTACCTGTCTCTTCCGAAACGAATGAGTACTACTCTCAGAGACACACTACCATCGCAATTGCCTAGTCT
+
5<<<?BBBBDCABBCCCDEDBCBCC@CDC@BBACAA?A?BBCCCBA;?@?C@AAA??=>?.>6ABBABDCE>>>3<?:;;;;*<@>?5;::*9BC@DCCCCCCBCAC?BB?CCC?BBDDDBBBCCCCBDBBB@CAAA?CBBAABBB@C@C::;;CCEDCCC?BBBBBB?BB?BBA5:9?==5???<@BBBB3AA=AABBCCBCA6;7;;;;;@<?@BAA?;;::@><8>8=??9BBB9B==;AABC@BBDCACABBABBBBBBAA<A888;A>A8<<@CDCBBB
@ATNG8:00642:05106
GATGGTAGGAGACACGTCGCACACGTACTCATTCGTTTCGGAAGAGACTGGTACGTTAATAGTTAATAGCGTACTTCTTTTTCTTGCTTTCGTGGTATTCTTGCTAGTTACACTAGCCATCCTTACTGCGCTTCGATTGTGTGCGTACTGCTGCAATATTGTTAACGTGAGTCTTGTAAAACCTTCTTTTTACGTTTACTCTCGTGTTAAAAATCTGAATTCTTCTAGAGTTCCTGATCTTCTGGTGAGATATGCATGATGCTACCATTGAACTTGCAGAGTCT
+
A@BB@BDCHBCCC@AACCCCBBBC@@@C@AAB>B;;;0<C5;5;;9?<==9BBB@B?B?AABD@C@CCBBBBBA@<==<=<.?@=ACBD>CCBB@BBC?CB<???A??<?BBBBBBB?BBA<?<AA@::988=A@;;7;?AA@@@BB=>>>=888188=8=A;>;?AA;;;?==8=>>>?5?:>:;;;;;+;>?@@9@>>;;;==>@<=@@@,:///=395==8=>>;;;<,/,/=;=>B388;<>>?===>;;;@BAAAB???@=CC:>?=CC:??A@@@@@A
@ATNG8:00656:04659
GATGGTAGGTGCACATGAGTGTATCCAGAAGATCAGGAACTCTAGAAGAATTCAGATTTTTAACACGAGAGTAAACGTAAAAAGAAGGTTTTACAAGACTCACGTTAACAATATTGCAGCAGTACGCACACAATCGAAGCGCAGTAAGGATGGCTAGTGTAACCAGCAAGAATACCACGAAAGCAAGAAAAAGAAGTACGCTATTAACTATTAACGTACCTGTCTCTTCCGAAACGAATGTAGCTAACGTGTGACGTACGTGAGCTACCTATCGAATCCTCTTAGTCT
+
5;:<8=@@=@:A@=@AABEICDFCB@CCC?AA@BCC@C?DDCCBBB@BC@B@BBCCCBBB1@=@BBCBBBB9::,9@;<BCC1BA9=4999&5::4;?AABB=BB?B@BA?AAA?BBBBCBCCCBCCCCCCB?BB@@=@BBBBBDD?B?B;;8;BAAAB<;5;=@@>==9817<<173333(333,33333$336;333337993:8=;;?<@7:><;;1733339946168:16//)////---93/////////3773333/66::*//38--(-7(...058866
@ATNG8:00662:04662
GATTAGTGTCAGTGCGCGTCGTCCAGAAGATCAGGAACTCTAGAAGAATTCAGATTTTTAACACGAGAGTAAACGTAAAAAGAAGGTTTTACAAGACTCACGTTAACAATATTGCAGCAGTACGCACACAATCGAAGCGCAGTAAGGATGGCTAGTGTAACTAGCAAGAATACCACGAAAGCAAGAAAAAAGAAGTACGCTATTAACTATTAACGTACCTGTCTCTTCCGAAACGAATGAGTACGAGAGAGCACACGTGTCTACCATCGAACTTGCAGAGTCT
+
@BA29:ABBDCBBCBCB;<6;@@=BCC@CDEEA@<@9::ABBAB>@@?B?BCC>????.??BCCCDDBBAC?9<=A@@@@0@C@D<@A@9ACFABCFCCCCCC@C?CC?CCC?CABACCCCCAAADCCBB@CCAA>@A@@ABAA>B@DCC@CCAAAB@?=?@DAAC???:???;>@???8=>?<99::::%:?;?ABAA?C?>18169;=6=9>>BAA?B@@@?BB>A?ACD>EDD@???ADBBBBBBCBBBBBBBBBBAA>A>:=888=;?A7;<??>>===
@ATNG8:00656:04738
GATGGTAGTCTGCTCTGACTCTTGTACTCATTCGTTTCGGAAGAGACAGGTACGTTTAATAGTTAATAGCGTACTTCTTTTTTCTTTGCTTTCGTGGTATTCTTGCTAGTTACACTAGCCATCCTTACTGCGCTTCGATTGTGTGCGTACTGCTGCAATATTGTTAACGTGAGTCTTGTAAAACCTTCTTTTTACGTTTACTCTCGTGTTAAAAATCTGAATTCTTCTAGAGTTCCTGATTTTCTGGATACACTCATGTGCACCTACCATCGATCTTGCAGAGTCT
+
@BBB?BCCCB?;;;5549555:.9@@?==::69ABC>EE?C@CC@@@BB9;;C9:9,:9=;AB>B@DCCAA00/:4//////#///)49;>6<==>8>><6<=,/0==@C?BBDBB@@A>A@@=@?CBBBBCDG?CCCC@GCBBCBC>>000000@@;>0009?=A:@@B;96@AB=@;;;;.:=B=@@@@@,@@9:;.99:9??A@@@@EEDE1B9:9@=A=AB>;;;;;:B>A=A@@AA@5@;;6;BBBAAA@@:99=<<?9?CB?B@@@C@AA@DDBBBCBA@
@ATNG8:00662:04851
GATAGTGTCAGTGCGCGTCGTCCAGAAGATCAGGAACTCTAGAAGAATTCAGATTTTTAACACGAGAGTAAACGTAAAAAGAAGGTTTTACAAGACTCACGTTAACAATATTGCAGCAGTACGCACACAATCGAAGCGCAGTAAGGATGGCTAGTGTAACTAGCAAGAATACCACGAAAGCAAGAAAAAAGAAGTACGCTATTAACTATTAACGTACCTGTCTCTTCCGAAACGAATGAGTACACACTCTCATATGACACTACCATCGTACTTGCAGAGTCT
+
DCCCDB>BBCCCBBBCCCCCCB@BCD@DEEDAB?B?BACCCBB?BB?A?ADCBBBBB1B>BBBBBBBBB@?8>?=>@@@0@A=A?BBB9BCCBCBBBC@@00,0?@@?AAD?BBCCCCCCCCCCCCCCC?CCCC?BABA?>>><??CAA?ACCCCCBB?BBBBCC?BB>889:?@>>>8>>>;999999%9@<@999CCBAA;?<?@@@:>:>BCCC@CBBBBBA=@=A@?8@>><?BBBBABCAACBBBA??AABBBBBBBB@BAAABBBB?CCBBBB999
@ATNG8:00652:05009
GATGTAGGAGACACGTCGCACACGTACTCATTCGTTTCGGAAGAGACAGGTACGTTAATAGTTAATAGCGTACTTCTTTTTCTTGCTTTCGTGGTATTCTTGCTAGTTACACTAGCCATCCTTACTGCGCTTCGATTGTGTGCGTACTGCTGCAATATTGTTAACGTGAGTCTTGTAAAACCTTCTTTTTACGTTTACTCTCGTGTTAAAAATCTGAATTCTTCTAGAGTTCCTGATCTTCTGGGCAGACTCTCACACGCCTACCATCGAACTTGCAGAGTCT
+
CCAACCD8;9B:;6BCCBCCCCBBBAA@CBC@CGGE?CA?B@CCBCCBB>BBCCC@D?@@@B?B?CBCBDBBBC>BCCCC2AA;>??>8>ABB?BCC=A@799?ACC@CCCDCB==;>>><@<<<<?@?A@;A@@@9>>@@>=;;<>>>A???>;;;;;>?;>=??@>>>A?>8;;;>?2=:>488888(8@ABB8=>AAA=====:<=;<,<///=6<6??=B===BAA=A=B@:://-/<>@2:6;:;:;::AA>>>7279923-,,9*,,0::A===>>@
@ATNG8:00655:05033
GATGTAGATATATGCACGCTCTACCAGAAGATCAGGAACTCTAGAAGAATTCAGATTTTTAACACGAGAGTAAACGTAAAAAGAAGGTTTTACAAGACTCACGTTAACAATATTGCAGCAGTACGCACACAATCGAAGCGCAGTAAGGATGGCTAGTGTAACTAGCAAGAATACCACGAAAAGCAAGAAAAAAGAAGTACGCTATTAACTATTAACGTACCTGTCTCTTCCGAAACGAATGAGTACTACTCTCATATGACACTACCATCGAACTTGCAGAGTCT
+
BCBCBDDBCBBBABBDCCCCCDDC?BBB@CCCAAA?B=BBCBCAC?AC?B?@@ABCCCC3C?CBAAAAACACC<>>@@AA@1A?:@5;;;6;CD@LBABIFCCB?B@CC?CDD<@@BBCCCCBCCDC@@@?:@@@@<@CCBBBBA>B@B@@?@DBBBBBB?CCBBBC?BB@>>?8<<9998+9992989899%9@<A@<?CDEEA7;88<AA6:7:@BBB@CCAAACB?B?BBC?BBB????CCCBABCCC@@@CCBBBBBBBBC?B?A?A7;;9>>AA>>>??
@ATNG8:00034:03857
GATGGTAGCGCACACATAGATACAGTACTCATTCGTTTCGGAAGAGACAGGTACGTTAATAGTTAATAGCGTACTTCTTTTTCTTGCTTTCGTGGTATTCTTGCTAGTTACACTAGCCATCCTTACTGCGCTTCGATTGTGTGCGTACTGCTGCAATATTGTTAACGTGAGTCTTGTAAAACCTTCTTTTTACGTTTACTCTCTTGTTAAAAATCTGAATTCTTCTAGAGTTCCTGATCTTCTGGATAGCGACGCGATATAATCGAACTTGCAGTAGTCGAT
+
;=<<@BBBBBCCCCBBBBEECCBBCCCCCD99;;CCC?BB?B?CDCBCBC@CCCCB?B?BADC@D=BBDCCBBBC=@>?>>,?@<@@BF=BCAA?ACD?DC;<;CBDD@CECEBCCC@CCD?C@CDBAAD@@;@B@@?BAAADCCBCBBBDBBBB=BBB@CC@C=BBABBBBBA>BBBGE9D=B9;;:;:*;ABCC=AADGCGI?BB?BBBB2BBDBDAFAGCACCCBBBD@D?CCCCAA=@@@<@ABA<<<;;;;9:@@B=@@>9.4/)//://------/
@ATNG8:00017:03904
GATTAGTGTGTCTCTGAGAGTAGTACTCATTCGTTTCGGAAGAGACAGGTACGTTAATAGTTAATAGCGTACTTCTTTTTCTTGCTTTCGTGGTATTCTTGCTAGTTACACTAGCCATCCTTACTGCGCTTCGATTGTGTGCGTACTGCTGCAATATTGTTAACGTGAGTCTTGTAAAACCTTCTTTTTACGTTTACTCTCGTGTTAAAAATCTGAATTCTTCTAGAGTTCCTGATCTTCTGGGTCTCTCTCTCACGCACTACCATGAACTTGCAGAGTCT
+
44838:;<<ABB@@;;;<>AA996AB@=;:598;<6<<5:7ACDA?@C@B@@A@=A=<;;<.5.55555555<.55555$594;;<<3///<)//;1668<<===>:>AA=??BB:B?;7:499BB@>@@<@BBB@CFBBBCC@@@;;;@@BC?BAA>@@7;6;AABBBCBB?::9AB7B>B>@@AA@(99999,5:55555599.5555$5:566:?8<<7;;=>>>@;?:>@@999=@@CC=CCAA@AB@@@@@@999>>?;995?7<;>A@?<<;544
@ATNG8:00020:03936
GATGGTAGTATATCGCGTCGCTATCCAGAAGATCAGGAACTCTAGAAGAATTCAGATTTTTAACACGAGAGTAAACGTAAAAAGAAGGTTTTACAAGACTCACGTTAACAATATTGCAGCAGTACGCACACAATCGAAGCGCAGTAAGGATGGCTAGTGTAACTAGCAAGAATACCACGAAAGCAAGAAAAAGAAGTACGCTATTAACTATTAACGTACCTGTCTCTTCCGAAACGAATGAGTACACACTCTCATATGACACTACATCGAACTTGCAGAGTCT
+
?CDC@CCDD?=<BBDEHDECGGCBA?ABB?BCB@@A@B@BGECBBC@CD@G@@@@@?@@@,@?BBCCBBBDAAA:??@CDCC5BC?C@EEE;DCC?CCCCCCCBB@B@CC@BBA?CCCCCCCCBCCBBBBBC?CAAB>??BBBBBB?C@CCC@CCCCABBC@BAA@BB@CA?BBC<??:::,8<<8=@@AA2AC?C@>>CB@@A<@:>=AA9<:<?BBB?BB@??BB>A?BAA;AA@;@AAAABBCBAACCCCCB@>AACCCCCCBBBBB?BB?BBCBBB999
@ATNG8:00040:03986
GATGTAGCTCTGCTCTGACTCTCGTACTCATTCGTTTCGGAAGAGACAGGTACGTTAATAGTTAATAGCGTACTTCTTTTTCTTTGCTTTCGTGGTATTCTTGCTAGTTACACTAGCCATCCTTACTGCGCTTCGATTGTGTGCGTACTGCTGCAATATTGTTAACGTGAGTCTTGTAAAACCTTCTTTTTACGTTTACTCTCGTGTTAAAAATCTGAATTCTTCTAGAGTTCCTGATCTTCTGGGCTGCGCTGATATGCGCTACCATCGAACTTGCAGAGTCT
+
:=<=CC@@969B@@@@;;;BCCCCCB====<<<D>A8A?6646=;;;?@=@@;99255:555.69A>BA=B<<@=@@@??,444)49<>4;;;<5;99.55.55;===:>BBC@?@A?BBB@C?CCA@ABAB?@@@B?CCDCCCCBB@@@@@@@@>@BB@CC@C?BBCAAABGHACCCCC<C?C><<<<<*;CBBC=CBAABAA@@?29999$9::99798BB?CBBAB@C?B>BCCBBA?AACC=B;;;BEBCCCCCIDIBAAB@CCDCC?<;7;AA@ABA@@
@ATNG8:00021:04065
GATGGTAGAGAGAGCTCTCTCATCGTACTCATTCGTTTCGGAAGAGACAGGTACGTTAATAGTTAATAGCGTACTTCTTTTTCTTGCTTTCGTGGTATTCTTGCTAGTTACACTAGCCATCCTTACTGCGCTTCGATTGTGTGCGTACTGCTGCAATATTGTTAACGTGAGTCTTGTAAAACCTTCTTTTTACGTTTACTCTCGTGTTAAAAATCTGAATTCTTCTAGAGTTCCTGATCTTCTGGGTGCGCTACAGTCTCTCTAATCGAACTTGCAGAGTCT
+
@?BC@CCBBCBCCCBBBBCEDHCDBCBBBC;;<<CCJ>BB@C@CCCBBCC@BBB@@<@@AABC@C@BB??@BBCC>BBBA@27839779*9A@@=ABA=@B598BCEF>AACC@A@C?BAA=A;AA>>??@@<A<==;==<<<>?@@@@@A666=-//79@@9B;@@@@@@@@@<@@CBA5@:?<AACCA.=>???6:8=:998:>@;@AA@/A;;;A<A=AD=AAA???@<@388>>>A<@@@B:;;;@@@AAAAAAA<;<A?:=>@@<<<377@AAC???
@ATNG8:00031:04124
GATGGTAGGCGACATACATACGCGCCAGAAGACAGGAACTCTAGAAGAATTCAGATTTTTAACACGAGAGTAAACGTAAAAAGAAGGTTTTACAAGACTCACGTTAACAATATTGCAGCAGTACGCACACAATCGAAGCGCAGTAAGGATGGCTAGTGTAACTAGCAAGAATACCACGAAGCAAGAAAAAGAAGTACGCTATTAACTATTAACGTACCTGTCTCTTTCCGAAAACGATGAGTACCAGAGAGTACGATATGTCTACCCATCGTTCCTTCTGAGTCT
+
?88:7<<B?B@A@CBBBBAAABBAB?BBB;;;<CC?D?A@@@CCD@BB@B?@?@;;;;;'81739958A<<<<39945599$9C;>2999&55;49555:9949658>>9>BB859@?BBBBB;;9A@@;;69>@@9@<<=BBBB>B6;9:5:@BA?>>?<><====8=C7==86////)/99488===09?6<797;655;.5,2558;A;85?@?9=8;77333(/(////&////6/-///(/8889:;<888:333988222'2=999886:68889:::8
@ATNG8:00033:04111
GATGGTAGGCGTGTGAGAGTCTGCCCAGAAGATCAGGAACTCTAGAAGAATTCAGATTTTTAACACGAGAGTAAACGTAAAAAGAAGGTTTTACAAGACTCACGTTAACAATATTGCAGCAGTACGCACACAATCGAAGCGCAGTAAGGATGGCTAGTGTAACTAGCAAGAATACCACGAAAGCAAGAAAAAGAAGTACGCTATTAACTATTAACGTACCTGTCTCTTCCGAAACGAATGAGTACGATGAGAGAGCTCTCTCTACCATCGAACTTGCGAGTCT
+
CEBC?BCC@BBBBBBCCCCBBBCBC>DDC?BBAAADAD?BBCDDCC@BA>A<@@@9999:);>BCCABBAA::9/9@99888(9@<?3988&3396;B=CCEBBB?B@BB?::::>>@>>>==@?A@?;;;@;@>>>7;;=;?AAA;A:>;@>@CBBA???>AAAAAB>BB>BBB>BB??>6=<=998888(9:38?A@BDD??;?<@AAA=A;>>>??:@>>>AAA:>:>AA7?BB>@@@BCBB??@AACCCAD@<9;??A?>@9><<<A7==;A<==>>88
@ATNG8:00049:04139
GATGGTAGCGCGACGAGCGTAGACCCAGAAGATCAGGAACTCTAGAAGAATTCAGATTTTTAACACGAGAGTAAACGTAAAAAGAAGGTTTTACAAGACTCACGTTAACAATATTGCAGCAGTACGCACACAATCGAAGCGCAGTAAGGATGGCTAGTGTAACTAGCAAGAATACACGAAGCAAGAAAAAGAAGTACGCTATTAACTATTAACGTACCTGTCTCTTCCGAAACGAATGAGATACGATGAGATCTCGTGTGCTACCATCGATGGATATGAGTCT
+
//::5;>0//7779;;=<<<=>;;;0555.559;9:3905555;;;7<<8?79;//////$/588/338889<<33355;;;(55452995&555459566<<<<:<;>@<===9;?BBBBCH;;;C;;;:9<@>44.4488434:5;6;44.4444:===9=<<;;:6=>>7878@<<:8;;333337$7757==?:7::;497779;5<6::=:92:@885>>>=8===5:44./;;///::::??///3356555555:>>6=>5558906///88:997
@ATNG8:00030:04159
GATGTATATCGCGTCGCTATCCAGAAGATCAGGAACTCTAGAAGAATTCAGATTTTTTAACACGAGAGTAAACGTAAAAAGAAGGTTTTACAAGACTCACGTTAACAATATTGCAGCAGTACGCACACAATCGAAGCGCAGTAAGTATGGCTAGTGTTACTAGCAAGAATACCACGAAAGCAAGAAAAAAGAAGTACGCTATTAACTATTAACGTACCTGTCTCTTCCGAAACGAATGAGTACTGTATCTATGTGTGCGCTACCATCGAACTTGCAGAGTCT
+
@:AA@?ACBDDFCBBAAACBB=9958565=?@1996B@<@BB?BB@B?BBA<;;;;;$::@=?CCCCBBBC=?;>>@@@,>A=A9A@A7ADDADAABBBA@@=@@BB>ADD?BBBCDCCAA@BBBBBBC@BB@@=@AAABBCD?B@AAF@BBBBCBB@BBBBBBB?AA=A?>8<?<=>:;<<<789999%9A?B@@@AAA==5;5:=>>4;6;=AAA???:::BB?B@???:?AA>BBB??@CCCDBBBCCBBBB@?;@@@BD=@@@761//)//9::9@@>
@ATNG8:00032:04154
GATAGTGTGTCTCTGAGAGTAGTACTCATTCGTTTCGGAAGAGACAGGTACGTTAATAGTTAATAGCGTACTTCTTTTTCTTGCTTTCGTGGTATTCTTGCTAGTTACACTAGCCATCCTTACTGCGCTTCGATTGTGTGCGTACTGCTGCAATATTGTTAACGTGAGTCTTGTAAAACCTTCTTTTACGTTTACTCTCGTGTTAAAAATCTGAATTCTTCTAGAGTTCCTGATCTTCTGGGTGTATCAGCGAGTATCTACCATCGAACTTGCAGAGTCT
+
CCCDBBABBBCABBCDBBBBCDCBBBDBC@BABA<BC?B?BBBDDBB?BCC@A>A@CCCD=B=BDEBBACCF??>>>>0>B?BBCC>BCBB@BCC?CC>A@BCDD@DDBCCCCC?CCC?B?CCDDCCCC?BBCC?CCCBBBBBCCCCCBBBC?BBC?CC@D?BBBBBCBBB?D9999-9=@=::9:*;BCCC=CBCCCCCCEF=@@@@0@AABC?A?AG@CCBBAAC?C?AAACCC?BCCD>BBBBBDDDBBBBBCCBCDE@BBBBC@CC?BBBBBB@@@
@ATNG8:00033:04176
GATGGTAGCGCATATCAGCGCAGCCCAGAAGATCAGGAACTCTAGAAGAATTCAGATTTTTAACACGAGAGTAAACGTAAAAAGAAGGTTTTACAAGACTCACGTTAACAATATTGCAGCAGTACGCACACAATCGAAGCGCAGTAAGGATGGCTAGTGTAACTAGCAAGAATACCACGAAAGCAAGAAAAAGAAGTACGCTATTAACTATTAAACGTACCTGTCTCTTCCGAAACGAATGAGTACGATGAGAGAGCTCTCTCTACCATCGAACTTGCAGAGTCT
+
BB@@=@669CCCBBBCBDCCBCBBA=BCC@CCBC@@=@@BBCDECB?BB@C@BCCBBBBB5BAEDCDCGHCAA>6=A:::::*;A>B5;;;*;A?:@DCC@@A@@=AGDC@CBC@EDCBBBBBBBBBBBBBB>BCBB?B@@ACDCC@CAEBA?ABBBCDCB@BGBBBB@995:AA;?@BBB<AAA>ABABA2BE?BBCAABBBC7859@@A388*8=@@@>AB;;<LE@D?BBB>BDF@AAADCABBC999B>??BB????998?B?A;<;B<>>;??AA@@;;;
@ATNG8:00034:04182
GATGGTAGTGTCATATGAGAGTGTGTACTCATTCGTTTCGGAAGAGACAGGTACGTTAATAGTTAATAGCGTACTTCTTTTTCTTTGCTTTCGTGGTATTCTTGCTAGTTACACTAGCCATCCTTACTGCGCTTCGATTGTGTGCGTACTGCTGCAATATTGTTAACGTGAGTCTTGTAAAACCTTCTTTTTACGTTTACTCTCGTGTTAAAAAATCTGAATTCTTCTAGAGTTCCTGATCTTCTGGTAGAGCGTGCATATATCTACCATCGAATCCTCTAGTCT
+
6>>>@CABABBBBCCCCCCCCCDCCCCBBB@@=@AAC>CDAC@CCBBBCC@CCCBB@C@CCHD?B=BDDDCBBB?;;;;;;*4:9,9??D<BBBEABBC>BB9;;BCDJ@CICBBB;;4;;;4;@DCCCCECE@EJBC@BCCCCCBCCCCBBBCBC?BBB?@AAEAAAABBCCDB>@;;;;.;<@=@AAAA,@@@@@7;;BBCBBAAA4;;;;;$;==><+0*00*0<<=B@@=@=@>><00+00@:BBDDFAA@BBBBBBEBBCCC@BA@@B@BB?????BA??
@ATNG8:00032:04202
GATGGTAGGCGACATACATACGCGCCAGAAGATCAGGAACTCTAGAAGAATTCAGATTTTTAACACGAGAGTAAACGTAAAAAGAAGGTTTTACAAGACTCACGTTAACAATATTGCAGCAGTACGCACACAATCGAAGCGCAGTAAGGATGGCTAGCGTAACTAGCAAGAATACCACGAAAGCAAGAAAAAGAAGTACGCTATTAACTATTAACGTACCTGTCTCTTCCGAAACGAATGAGTACTATGTAGAGCTCTATACTACCATCGAATTTGCAGAGTCT
+
@CA>?BBB?B:66==@?DGD@@@@@=AAA@CCCCBC@B@BBBBBAA?CB?B?BACBCCCC5C@CGCCCCBBBBB<A@=>>>>0>C@CACDD8CCD@CCBBBBC??;@?AA?ACC?@@CDDBBBBCDDDCCCBACCBB@BBBBCCCC@CAB@@>@BBBBBBC@CCBCBC@AA>ACD999A@@9@?=9<@@@@2@C@C???CCCCC?B?BBAA<?;>>B@@?@DCBBBC?C?BBD<AAD?AACCAACCCBB>>@BBBAAAA@AA@??<????@=BD;CBBBBB99:
@ATNG8:00047:04235
GATGTAGAGTATCATGTGTATCTCCAGAAGATCAGGAACTCTAGAAGAATTCAGATTTTTAACACGAGAGTAAACGTAAAAAGAAGGTTTTACAAGACTACACGTTAACAATATTGCAGCAGTACGCACACAATCGAAGCGCAGTAAGGATGCTAGTGTAACTAGCAAGAATACCACGAAAGCAAGAAAAGAAGTACGCTATTAACTATTAACGTACCTGTCTCTTCCGAAACGAATGAGTACGTGTGACGTACGTGAGCTACCATCGAACTTGCAGAGTCT
+
;;;:;:=::::;556;;<;;;BBD<@@B7955:::.5.49994455:;.5.5:444444$5.55599999555)5>@@@@@0;@7@.;::&950*/:>0//97-/)/4//)///)/8335=<:;;666A?>>:<0/08<7777;44./47///9////5:58<<=7838=;<AA199999*9??;::::+89/78=;A@@==9>)////(//56:9929=9:??<79698919//)/00;=BABABAAAA@@@CABBBAAA?>99:99<:??;?CBABBBBB
@ATNG8:00020:04279
GATGGTAGGCACTGCGCACACATCCCAGAAGATCAGGAACTCTAGAAGAATTCAGATTTTAACACGAGAGTAAACGTAAAAGAAGGTTTTACAAGACTCACGTTAACAATATTGCAGCAGTACGCACACAATCGAAGCGCAGTAAGGATGGCTAGTGTAACTAGCAAGGATACCACGAAGCAAGAAAAAAGAAGTACGCTATTAACTATTAACGTACCTGTCTCTTCCGAAACGATGAGTACTGTAGAGCACACGTGTCTACCATCGAATCACGAAAGTCT
+
4::<>A@@=@A@A@;9;BBB@CAAA<AAA?A@>@;;7<?AABCC;;5;@<@;@@@;;:;-9:<ACCCCCB???6<<;:99&5;6<:>>>4B::4:@CCBBC@@<A>A@>@AA<@CBBCCGGCCCBBCC;;7;A??<?AAAAAA@;@=?;;4:???@@;@9@?;=;@8=8;000)00:;598<8889998$68665259:9<;=A=A=>>1918<?9:2:??::8A<>;888,8..--75688?AA@@AA@A@C88:>99:99/5255608AC@BBC=BBBB
@ATNG8:00021:04373
GATGGTAGTGTGTCTCTGAGAGTAGTACTCATTCGTTTCGGAAGAGACAGGTACGTTAATAGTTAATAGCGTACTTCTTTTTCTTGCTTTCGTGGTATTCTTGCTAGTTACACTAGCCATCCTTACTGCGCTTCGATTGTGTGCGTACTGCTGCAATATTGTTAACGTGAGTCTTGTAAAACCTTCTTTTTACGTTTACTCTCGTGTTAAAATCTGAATTCTTCTAGAGTTCCTGATCTTCTGGGCAGACTCTCACACGCCTACCATCGAACCACCTAAGTCT
+
55>>9BBCBCBCCDCCCCCCCCDCDCBCCC?>8<7995:A@D@CCCCCCC@CDCCC=B?CDDD?B?CEGCCCCBB===>>>0>A;A@@@;@C@@=ACB>BC9;:DCCC@CCDCCCCC=@@C@C@DCAAABBD?CCCC<AADCCCCCCBBBCBBAA@CCC?CD@D?AABBBBCCEACBBBB9A=A;:9999*9CAAB>CCCCCCE@@@5;;;.;CCBF@CACD@CCCCCCC@C@CCCCCB=AABC?CDCCCBBCCCCBACB@BCC@BAAACAD@BA?AB>CBAA
@ATNG8:00029:04389
GATGGTAGTAGTACACTAGTCATACCAGAAGATCAGGAACTCTAGAAGAATTCAGATTTTTAACACGAGAGTAAACGTAAAAGAAGGTTTTACAAGACTCACGTTAACAATATTGCAGCAGTACGCACACAATCGAAGCGCAGTAAGGATGGCTAGTGTAACTAGCAAGAATACCACGAAGTAAGAAAAAGAAGTACGCTATTAACTATTAACGTACCTGTCTCTTCCGAAACGAATGAGTACGAGAGAGCACACGTGTCTACCATCGAACTTCAGAGTCT
+
=A:;65:=?<==?>>?<<<???===8<@@;@@AABA<A?B<;;BAA=@A5;5;AA@?>??,?9@A@AABA?:::/9>@>==+9949499;099:=BBB;99<<<7@=AC@BBB?A@BB@BBB::96@BA@B@C;::=?:;;;;44047;885:<9344:94:B??>?89307;;,3333,38:388888'8859:<<:;;55259A:?;:>?8589968839<37//3///)///)/666888<<;8889:<;55665856//(/65:;6<<49?>;;<:8
@ATNG8:00039:04383
GATGGTAGTATATCGCGTCGCTATCCAGAAGATCAGGAACTCTAGAAGAATTCAGATTTTTAACACGAGAGTAAACGTAAAAAGAAGGTTTTACAAGACTCACGTTAACAATATTGCAGCAGTACGCACACAATCGAAGCGCAGTAAGGATGGCTAGTGTAACTAGCAAGAATACCACGAAATCAAGAAAAAGAAGTACGCTATTAACTATTAAACGTACCTGTCTCTTCCGAAACGAATGAGTACTATAGACTATCTGAGACTGCCAAGGCACACAGGGGATAG
+
:<<<7:5955::ABBB;99;;;;5515@@8ABABBB7;7;A@@BAA>AA=A>AC9:4:>>0@?AAAAA:95;??97344444$55.5.555&555.6;?@BD@@A5<5<@<@@@=@CCADCCEFEEHCAABA>@;;;69;;:;:00*/49/505<<:?5557:::;;A>??8>?:6@<>>>6=;;337789(9;8=::8>::=A16159::-56(5:???=A>8889?:9///>48//)/9::?CCCBBB<=>>>===@<<8<;8;07078;;<;;7888(8888
@ATNG8:00043:04352
GATGGTAGTCTCGAGTATAGTCTATAGTACTCATTCGTTTCGGAAGAGACAGGTACGTTAATAGTTAATAGTCTGTACTTCTTTTTCTTTGTCTTTCGTGGTAATTCTTGCTAGTTACACTAGCCATCCTTACTGCGCTTCGATTGTGTGCGTACTGCTGCATTATTGTTAACGTGAGTCTTGTAAAAACCTTCTTTTTACGTTTACTCTCGTGTTAAAAATCTGAATTCTTCTAGAGTTCCTGATCTTCTGGAGATACACATGATACTCTACCATCGAACTTGCAGAGTCT
+
588:7>:7<7<///////5>>666;=<@>>///:78:;>6==8:)/------(---//4;6;999.5./7/////9989//5>>;)544(4339928522(,,(*(**(--89/425<<<;5558;;=494;;;;;@BB=666;7@BCCCAAAD@==>>;00/)/9477)5.55889:<44.448888$4.46<<==<'::444(44449544;;.5555$5999>7;7;>966666>?:>:?>>B;0+000+09<99966?@>>?===??<:36.---(--(-66334;;3
@ATNG8:00046:04419
GATGGTAGATACTCGCTGATACACCCAGAAGATCAGGAACTCTAGAAGAATTCAGATTTTTAACACGAGAGTAAACGTAAAAAGAAGGTTTTACAAGACTCACGTTAACAATATTGCAGCAGTACGCACACAATCGAAGCGCAGTAAGGATGGCTAGTGTAACTAGCAAGAATACCACGAAGCAAGAAAAAGAAGTACGCTATTAACTATTAACGTACCTGTCTCTTCCGAAACGAATGAGTACTATGTAGAGCTCTATACTACCATCGTTCCTTCTGAGTCT
+
;::;7;;;>=<AB969BCBBBBDDE?BBB?;9:>::49;?>AAACA=@@=A=???CCCCC1B>BBBB@@@>@@>8;744444$4;8>2555&5>A9?AAA>A?9;2;4;;4;::.9?ABBBBCCCCCCCB@A=A@@@=@?>?AA@B?@9>00-0>>>??=B<?>AA<B577<@@817733,37718<=AB1??8<<<::7;887;<AA??:=:=@@@@=000;?@B?B?BBA:?893999?@@B99:BBCB>>>C@6658776616876949:?6<955/6./
@ATNG8:00047:04425
GATGGTAGCGCATATCAGCGCAGCCCAGCAAGATCAGGAAACTCTAGAAGAATTCAGATTTTTAACACGAGAGTAAACGTAAAAAGAAGGTTTTACAAGACTCACGTTAACAATATTGCAGCAGTACGCACACAATCGAAGCGCAGTAAGGATGGCTAGTGTAATAGCAAGAATACCACGAAAGCAAGAAAAAGAAGTACGCTATTAACTATTAACGTACCTGTCTCTTCCGAAACGATGAGTACGATGAGATCTCGTGTGCTACCATCGAACTTGCAGAGTCT
+
<:443444?@A=??@@>>:959555)55555565<;<.44)4:9445<7::-3-33445555$5.599>>666<<<1<<=?>>>,=@<@;BBB;BCJAFDDCBDDBB@@@A@;@00,0@@@BBABBBAABBABBBIHBB?@@BAA@@@@H@BBD@BBBCCBBA<><<00+00,0==9A@???9=9849=@?@/?><>BBBBBABBAC@BCCC?B?BBBAC@CCCCBAA?@=@AA9A00000==?@??AAA@@@??????BBBCBB@BBBBB?@@<998887;<=
@ATNG8:00096:03848
GATGGTAGTACATGATAGACGACACCAGAAGATCAGGAACTCTAGAAGAATTCAGATTTTTAACACGAGAGTAAACGTAAAAAGAAGGTTTTACAAGACTCACGTTAACAATATTGCAGCAGTACGCACACAATCGAAGCGCAGTAAGGATGGCTAGTGTAACTAGCAAGAATACCACGAAAGCAAGAAAAAGAAGTACGCTATTAACTATTAACGTACCTGTCTCTTCCGAAACGAATGAGTACAGAGAGTACGATATGTCTACATCGAACTTGCAGAGTCT
+
BCCC?CCCCD>CBBBCCBBD9;;AA>BDB?BBBCCC?C>BB@@AED@BB=A@EBC@@@@@0@?BEGFCCBCCCF>CC?????0>B=A<AAA9BCC?BBBBCBC::;;@CDADBB?BCCCC?@?BBBBCBBCD@DCBB@C@@@BBAE@DBDAA?ADCCBBBC@DCCCCC?BB?BBC;????<6@@?<ABBBB3BD@BBABBBDCC?C?BBBB?B?BCCCC@BB@@@CC@C?BBC=CCD?CAAACCBBBAAAAACBBBBBBA@@@CCBBBBA4999??AA?A;;;
@ATNG8:00097:03841
GATGGTAGTACATGATAGACGACACCAGAAGATCAGGAACTCTAGAAGAATTCAGATTTTTAACACGAGAGTAAACGTAAAAAGAAGGTTTTACAAGACTCACGTTAACAATATTGCAGCAGTACGCACACAATCGAAGCGCAGTAAGGATGGCTAGTGTAACTAGCAAGAATACCACGAAAGCAAGAAAAAGAAGTACGCTATTAACTATTAACGTACCTGTCTCTTCCGAAACGAATGAGTCTGCGTCTCACTCTCGCCTACCATCGAACTTCAGAGTCT
+
@:AA><BBC@;9:6=@=A>>0////799;;<ACCBC7;9;@@ACBB=@@@B?;99CBDDD1;;:BCCFCBBA@@5@@?@@@@0>G<@7<>>0B@?;???ABAA@C@D@AA=AA@=@BBCCEBBBC@@@CC;<7;AAA>B@@@B@C@AC@C<;=;CCDBBBC?@@@@@@?A@=ABA;?@999/::94:?DCD3BB???>ECBBBC=?=?AAA@C?9:;CD@DCBBB@@<@6;;C<A::6:??@BBCF;;:CBBBBAACBBC@CDD@CAAAA>AF>BBCCAAAB
@ATNG8:00074:03897
GATGGTAGCGCATATCAGCGCACCAGAAGAATCAGGAACTCTAGAAGAATTCAGATTTTTAACACGAGAGTAAACGTAAAAAGAAGGTTTTACAAGACTCACGTTAACAATATTGCAGCAGTACGCACACAATCGAAGCGCAGTAAGGATGGCTAGTGTAACTAGCAAGAATACCACGAAAGCAAGAAAAGAAGTACGCTATTAACTATAACGTACCTGTCTCTTCCGAAACGAATGAGTACGATGAGATCTCGTGTGCTACCATCGAACTTGCAGAGTCT
+
4::<7@:;;:445556;>>>>6615::455.5:::.5.5444;:<7::59433455555$5.5<>>@><<<D@9@;:;;;;';?9>5555&5<=9>A>ABA?@C>C>@@=ABB<@@@@@ABBBBBCCCCBA?BCCD@BBB@A@AB@DAFAA>@=<=@@;?:>@@@<<?=A<;??788@DD=A@@;:999+7=9=8==<8=9<*/*/8///49///5.599;;<<0505::1:44.545;BBBCBBB@>?=?878>?A@AAC@;;///@,//38<<<@A<;9
@ATNG8:00081:03912
GATGGTAGGCACTGCGCACACATCCCAGAAGATCAGGAACTCTAGAAGAATTCAGATTTTTAACACGAGAGTAAACGTAAAAAGAAGGTTTTACAAGACTCACGTTAACAATATTGCAGCAGTACGCACACAATCGAAGCGCAGTAAGGATGGCTAGTGTAACTAGCAAGAATACCACGAAAGCAAGAAAAAGAAGTACGCTATTAACTATTAACGTACCTGTCTCTTCCGAAACGAATGAGTACACACTCTCATATGACACTCCATCGAACTTGCAGAGTCT
+
A?BB?CCB?CBA@@BBBBBBBBBCC>A@DAEBCBBB?B@CBEDBCB@CB?B?BAA?????0@?AABCCCCC:::79?@AELF2BBAFACCC<CIF@CCCCCCCDD?C@AA<@A@<?@@ABCHBBBCBDBABD@D?@??BAA@BBBB?CAE@@?@BBABBBB?ABDCBA?BB@BBB=??AAA;@@A?BBBBB3CC@B?>:@@><=9<;>ABB7;7;?AAA?BBBBBCC@B?BBB=BBC?AABBBBBBAAABCCBB???BDFCBBB?CCCCC@BB>AACBCC988
@ATNG8:00083:03904
GATGGTAGTCTCAGATAGTCTATAGTACTCATTCGTTCGGAAGAGACAGGTACGTTAATAGTTTAATAGCGTACTTCTTTTTTCTTGCTTTTCGTGGTATTCTTTGCTAGTTTACACTAGCCATCCTTACTGCGCTTCGATTGTGTGCGTACTGCTGCAATATTGTTAACGTGAGTCTTGTAAAACCTTCTTTTTACGTTTTACTCTCGTGTTAAAAAATCTGAATTCTTCTAGAGTTCCTGATCTTCTGGAGATACACATGATACTCTACCATCGAACTTGCAGAGTCT
+
5;;;?B@<BBAA=?;566;;;;;;AABB>@A@::5925:5:6;;<<<BB;@@;;9.9:=7777(/*//::;9944.444444#44.44444&445<7<:;6555)554;495)5:<<<<@@8999495;B@AAA@B?AA<;7;ABBCDDDCBBB<<;A?=A;:49?:?=@?AB@;AAA9=;;:;*57@;59999(9>0000)00@A@ACBBB=AAAA@'?:;9A?A6;;8:;ABBBC?BABBCBBC@;;;ECCCCCDC@CBBCCDCCCD??=?A@@C=AA>AABBBBAAA
@ATNG8:00091:03900
GATGGTAGTGCGTGAGAGAGAGACCCAGAAGATCAGGAACTCTAGAAGATTTCAGATTTTTAACACGAGAGTAAACGTAAAAAGAAGGTTTTACAAGACTCACGTTAACAATATTGCAGCAGTACGCACACAATCGAAGCGCAGTAAGGATGGCTAGTGTAACTAGCAAGAATACCACGAAAGCAAGAAAAAGAAGTACGCTATTAACTATTAACGTACCTGTCTCTTCCGAAACGAATGAGTACTGTATCTATGTGTGCGCTAATCGAACTTGCAGAGTCT
+
@?>C:@@<<<<A<<BCCCCCCB;;;4;CJ@FCCCBB<A;<AA@@?DA<<<D=BA??;:;:)=8@;<BB984>>=3;394444$44.4.555&5:<7=;;A>@BBB>A8;;?BBB@BCBABDDFGECCCCBBB?BB@@>AACCDCA@;>;@;;5;@@AAABB?BBBCCD@@?=>BB=@<==;9;88;=BDDE3BC>???ABBBA>1838>>>5;6;=BBA?CB@?@>?9=9==?9?9958@@@BCFCB???A@999><A>??B99:8////6616::<>>777
@ATNG8:00058:03964
GATAGGAGACACGTCGCACACGTACTCATTCGTTTCGGAAGAGACAGGTACGTTAATAGTTAATTAGCGTACTTCTTTTTCTTAGCTTTCTGTGGTATTCTTGCTAGTTACACTAGCCATCCTTACTGCGCTTCGATTGTGTGCGTACTGCTGCAATATTGTTAACGTGAGTCTTGTAAAACCTTCTTTTTACGTTTAACTCTCGTGTTAAAAATCTGAATTCTTCTAGAGTTCCTGATCTTCTGGGTCTACGCTCTCGCGCTACCATCGAACTTGCAGAGTCT
+
BBB::89BBBB?@@BAAABBCAB;;;;;;49BCD<A>>>+00/<<<<6;=;:@<A7;9>;6>29.44?;;@@A8@@CAC0;;+//666.//39:5:::6@?:000>00*/33.22;A:??B;A9:9999888=B@??<@@@@@@A@@@@?;67/-)---(-82;48;9---9--(-3666)3.5055555'55533'.(.3...6<AA;=;=;)8.--2(-(.538777>==373799677022:;/777-,,,,,-666A=88;1///99499388=///9;9
@ATNG8:00060:03955
GATGGTAGCTATACGTATATCTATGTACTCATTCGTTTCGGAAGAGACAGGTACGTTAATAGTTAATAGCGTACTTCTTTTTCTTGCTTTCGTGGTATTCTTGCTAGTTACACTAGCCATCCTTACTGCGCTTCGATTGTGTGCGTACTGCTGCAATATTGTTAACGTGAGTCTTGTAAAACCTTCTTTTTACGTTTACTCTCGTGTTAAAAATCTGAATTCTTACTAGAGTTCCTGATCTTCTGGGATGTGTGCGCAGTGCCTACCATCGAACTTGCAGAGTCT
+
5BBC@CAACBB@@B@;=>>CEFC:66;;;>>B?CBCC>AA?C>996>>CC@CCCBC?B?CBCC@C@BBBBAA<==8:>999);<59333(3<8;9>:?=@A?BBB@??7:9>?AA??;>CA;?;;>;;;>;;5;==>;;;;???@===A>=888818888::1806;;<9;>?=9=8877'518176888(8:>AB:>>>AB=<>9818===/>?A==8=9;:188==>===<A:=<>@<<7966606///;;<?@@A???D=???:====>8==;?A@?<77//
@ATNG8:00085:03974
GATGGTAGCTCTGCTCTGACTCTCGTACTCATCGTTTGAAGAGCCAGGTACGTTAATAGTTAATAGCGTACTTCTTTTTCTTGCTTTCGTGGTATTCTTGCTAGTTACACTAGCCATCCTTACTGCGCTTCGATTGTGTGCGTACTGCTGCAATATTGTTAACGTGAGTCTTGTAAAACCTTCTTTTTACGTTTACTCTCGTGTTAAAAATCTGAATTCTTCTAGAGTTCCTGATCTTCTGGCGCGTATGTATGTCGCCTACCATCGAACTTGCAGAGTCT
+
/79:9444<;4455<==@;@966==555<<<:<;;>5>?;AAAA?@@?ABCDCAEAAAAC@C@CCBBBBBBB?BAAAA0AB=A@BB7;:AC;@@@=@A8996>CB?CC@@;@CC@DDD>@7;;BB@@AD@CCCC@CCCCBBBCBA@@CC::;AEEE@@@=@=@AACBBCCC?AACCC9B?B?BBBBB0BBCCG>BAGDCCCCBB=A@AA0@AB><8<900,0@@>AAA?B?DDCDCC@C@A=ACB;<;A@@BCCBB@A<AAB6;;AAA>::7:@?>?@?@9
@ATNG8:00066:04039
GATGGTAGTGTGTCTCTGAGAGTAGTACTCATTCGTTTCGGAAGAGACAGGTACGTTAATAGTTAATAGCGTACTTCTTTTTCTTGCTTTCGTGGTATTCTTGCTAGTTACACTAGCCATCCTTACTGCACTTCGATTGTGTGCGTACTGCTGCAATATTGTTAACGTGAGTCTTGTAAAACCTTCTTTTTACGTTTACTCTCGTGTTAAAAATCTGAATTCTTCTAGAGTTCCTGATCTTCTGGAGATATCATCAGCGAGCTACATCGTACTTGCAGAGTCT
+
CCAA?BBDCC>CCCBBADDDDDDDDDCCCD@?<?AAA<AC@D?@@@BCCC@CCCCC>A>BDDG@C?CCCCBBBCC@CCCCC5BC@BBCC=BB@@?BFDBEE;;;DDDJ@CCBCCCBB?BCF?B@BBACCBCD@ECBB>BCCABACCCCDCCCCBB?BBB?BB?B@CCBBBCCCC@D@@@@9@>D=BBBBA0@C@@@:@BBBBCCCBB@BCCC5CBBBC@FACC@CCCCCBB?B@AAABBC@BBCADCEBBBCCCDDCCE@@@DDDCCCCCCBB?BBBBBBB??
@ATNG8:00079:04009
GATGGTAGCGCATATCAGCGCAGCCCAGAAGATCAGGAACTCTAGAAGAATTCAGATTTTTAACACGAGAGTAAACGTAAAAAGAAGGTTTTACAAGACTCACGTTAACAATATTGCAGCAGTACGCACACAATCGAAGCGCAGTAAGGATGGCTAGTGTAACTAGCAAGAATCCACGAAAAGCAAGAAAAAAGAAGTACGCTATTAACTATTAACGTACCTGTCTCTTCCCGAAAACGAATGAGTACAGAGATACGAATGTCTATCGAACTTGCAGAGTCT
+
DCBB:;/////9/55@C=;?>B9:949;@=@@><00)/279<;=AC:A<>@??>B;;;;;*;5;AABBBBBA@A8;;49444$4:5:5<<<0<<?9=669?>@@@:@=AC@;;;?ABBCCCEDBBBC@AAAB?CCAB@BDBBCAA@<A>BCCACCAA@AAD?BBBA@@?BB?A<7;:::<<1<::4777777$7<6:888==ABB5773<??4=5=BBCC@CCB@??B5;;,9999&4::3344;;;;;::<<;>==<7<>?>??A>??@BD?AACDAA999
@ATNG8:00095:04035
GATGGTAGTGTGTCTCTGAGAGTAGTACTCATTCGTTTTGGAAGAGACAGGTACGTTAATAGTTAATAGCGTACTTCTTTTTCTTGCTTTCGTGGTATTCTTGCTAGTTACACTAGCCATCCTTACTGCGCTTCGATTGTGTGCGTACTGCTGCAATATTGTTAACGTGAGTCTTGTAAAACCTTCTTTTTACGTTTACTCTTCGTGCTTAAAAATCTGAATTCTTCTAGAGTTCCTGATCTTCTGGAGAATGAGTGACTCGTGCTACCATCGATAACCTCGAGTCT
+
444505>>===@=@;566;;;?=====@;?AB@BBBDC8B?A>?@:9:::.55:::.626>>>:?@C::;CC@>?<;:;;;*;@495;;39<<<7;;;4<<,//99:<:;;;=;;@=9=@@4929@A;;;BD?B@@@<@@@BE999A@@>>999<.55>0//472///77;9;;9;==G@2@:>:>>???+666@@19-,,,(,,,,--(-777'/65<;5;555.555;;==2605==5668@@B999B@@?@BA@?<....---88073//9//)/6;99=:888
@ATNG8:00075:04055
GATTAGACATATCGTACTCTCGTACTCATTCGTTTCGGAAGAGACAGGTACGTTAATAGTTAATAGCGTACTTCTTTTTCTTGCTTTCGTGGTATTCTTGCTAGTTACACTAGCCATCCTTACTGCGCTTCGATTTGTGTGCGTACTGCTGCAATATTGTTAACGTGAGTCTTGTAAAACCTTCTTTTTACGTTTACTCTCGTGTTAAAAATCTGAATTCTTCTAGAGTTCCTGATCTTCTGGATATGAGTGACTCGTGCCTACCATCGAACTTTGCAGAGTCT
+
??C9BB>==@@@C;;6@===@A=?CBBCC?CBBB=BC?A?BB@@@BCACCBCB<@<@@::24.33389::;;6:::::+:=8=<=</34;;69:659;*//>66:58:::?BBB<;;@=B=AA@;:8<;478566(69:6559655;;;;=886:AB;:;5;3856;999785588=>-73702.888*7335>)//5///7=;?;@@A@*;8888+/)/;4:99<9::4928@@78505580./-73-//3375757./)/79599>?;6676(/----,229
@ATNG8:00075:04071
GATGGTAGCTCGCTGATGATATCTCCAGAAGATCAGGAACTCTAGAAGAATTCAGATTTTTAACACGTAGAGTAAAACGTAAAAAGAAGGTTTTACAAGACTCACGTTAACAATATTGCAGCAGTACGCACGCAATCGAAGCGCAGTAAGGATGGCTAGTGTAACTAGCAAGAATACCACGAAAGCAAGAAAAAGAAGTACGCTATTAACTATTAACGTACCTGTCTCTTCCGAAACGAATGAGTACACATCGTCGTGTCGTGCATCGAACTTGCAGAGTCT
+
////)---/9/////:9;;<<666?8><?9=;;;==8<8;::4444.44.3-39<<=>?=+:4433334:884333&3333333$33-46<<<2<=>8<<977////)/)5<7=>>9;;65555===45554554999949665=>;>:>:==<7;;;>>;;;8<<<<=<055455>:<;;;:(333-38888'33,337779;33.328;9:4:59365999555;9:59//-945--(---56/34:84338;:==<;;;;:<:=78177/373339933
@ATNG8:00066:04123
GATTAGTGTGTCTCTGAGAGTAGTACTCATTCGTTTCGGAAGAGACAGGTACGTTAATAGTTAATAGCGTACTTCTTTTTCTTGCTTTCGTGGTATTCTTGCTAGTTACACTAGCCATCCTTACTGCGCTTCGATTGTGTGCGTACTGCTGCAATATTTTAACGTGAGTCTTGTAAAACCTTCTTTTTACGTTTACTCTCGTGTTAAAAATCTGAATTCTTCTAGAGTTCCTGATCTTCTGGGTCTCTCTCTCACGCCACTACCATCGAACTTGCAGAGTCT
+
6>>:>BBBBBBBCCBCCCCCCCCBAACC@@?@DDD>CC?B?AAADECC?DCCBC@CACCCD?C@CCCCCDCCB?BBBBB5BCACDGC>CCCC@CCC@CC;;;BDBCACCCCCCCC@CCC?C?CCCDA@@C?CCCC899CBDBBBCBCCCBBBB@BEEEE;B@BBCCCCCCC@CCCCC;DAE?BBBBB2BB@@@;@@A@@@B?@@?BKEE1A898C?D?AA<ABBC@@@;>;>BCCBB>AABA<=A@@>>>@@BAAAA:==><<6=:;;D=AA8==B@>>>88
@ATNG8:00073:04098
GATGGTAGCGCATATCAGCGCAGCCCAGAAGATCAGGAACTCTAGAAGAATTCAGATTTTTAACACGAGAGTAAACGTAAAAAGAAGGTTTTACAAGACTCACGTTAACAATATTGCAGCAGTACGCACACAATCGAAGCGCAGTAAGGATGGCTAGTGTAACTAGCAAGAATACCACGAAAGCAAGAAAAAGAAGTACGCTATTAACTATTAACGTACCTGTCTCTTCCGAAACGAATGAGTACCTCTCAGACGCTCGTCCTACCATCGAACTTGCAGAGTCT
+
BCCC>B@655==956;;:;<=5555)5<=9>>>>6626255==6665:8.5.38944444$5.5;;;>;;;;=<4==@BBBB5BC?B?BBB:@AB@BBCCCBCCC@CADDACCC@CBAACCCGBCCBCBBAA=AABAACCCCCBCC@D@HBB?ACCCBCBC?CBBBEE?BC@BBB?AACCC=@?>9:9999(9A?BAAABBBBB?A>ACDD?C?BBBBB@CAA@BEE>A?@EC=A;;6;@?ADBB?BBCBBBB???@AA??;?AA=????A<A=177///988=
@ATNG8:00073:04107
GATGTAGTGTCATATGAGAGTGTGTCTCATTCGTTTCGGGAGAGACAGGTACGTTAATAGTTAATAGCGTACTTCTTTTTCTTGCTTTCGTGGTATTCTTGCTAGTTACACTAGCCATCCTTACTGCGCTTCGATTGTGTGCGTACTGCTGCAATATTGTTAACGTGAGTCTTGTAAAACCTTCTTTTTACTTTTACTCTCGTGTTAAAAATCTGAATTCTTCTAGAGTTCCTGATCTTCTGGGTCTCTCTCTCACGCACTACCATCGAACTTGCAGAGTCT
+
<<;;@DDBBBCDABBBBDCDCCDCAA@C@@=@CBC=AAA9>@:A=BBC@CCAAB@GGEEBB@C?BFDCCCBBC=;;;;;*;B@C@DF>C=AB?BBC@DF<;=BCBC>BBBBBCCCAEBB?B@CCCCBCBB>BAA?;@ABCDCCCCCCBC@@?B@DDC@CC?C@CCBBACBBA=@;:;:.;>B;;;:;:*;;;;;6;CDBCDCEAA@BIHJ5BBBBD@DA@A>ABCDCAA?A?ACBCDB?B@AA>ABBC@A@BBBBCBBBBABA?AAABB@BB@AAABBCB>>
@ATNG8:00086:04099
GATGGTAGTCTCAGATAGTCTATAGTACTCATTCGTTTCGGAAGAGACAGGTACGTTAATAGTTAATAGCGTACTTCTTTTTCTTGTCTTTCTGTGGTATTCTTGCTAGTTACACTAGCCATCCTTACTGCGCTTCGATTGTGTGCGTACTGCTGCAATATTTTAACGTGAGTCTTGTAAAACCTTCTTTTTACGTTTACTCTCGTGTTAAAAATCTGAATTCTTCTAGAGTTCCTGATCTTCTGGAGATACACATGATACTCTACCATCGAACTTGCAGAGTCT
+
5;<>?BB<BABB@@<;;;@;A>><A=B>=<>>5959=9=@5;1655<<;;7;D;;:?A=@A;:59499;<===;<544444$4?444<?>6487;;289:7;<6::;BBC@CCCCBBBC?BBB@B@CDCDCBBB>ABCC?BABCCBBBCA@@D@A@B=@;;;;.;=BABDCCEBB@ABCCC;CACABCBCB5BBBBC=ABC;;;??@BACEDC1B999B?C>AA:=>ABBBB?B@BBBBBA599;5;:;?AA>>>@ACCBBBBBBB@BBBAA?@@:>>DBBBBBB
@ATNG8:00090:04172
GATGGTAGGCGTGTGAGAGTCTGCCCAGAAGATCAGGAACTCTAGAAGAATTCAGATTTTTAACACGAGAGTAAACGTAAAAAGAAGGTTTTACAAGACTCACGTTAACAATATTGCAGCAGTACGCACACAATCGAAGCGCAGTAAGGATGGCTAGTGTAACTAGCAAGAATACCACGAAAGCAAGAAAAAGAAGTACGCTATTAACTATTAACGTACCTGTCTCTTCCGAAACGAATGAGTACCTCTCAGACGCTCGTCCTAATCGAACTTGCAGAGTCT
+
@@CC@CAA?BBCDCBBCBBBBBCDD>DDD@BCCCCC@C@DC@@@BB?BC@BAECCCCCCC1B@AAACBBBCBAA<AB@A@AA2@@<?8==>5??B?BBBBBDBBB?C?AA=A?=:>AA?C<<<=CA@@===>9>@@@;A<?@AA@@<@=B?B?BBBBBBCB?@@@@AA?AA>BAB=??899,:>=9>BBAB3::6;@@@BB???<?=AAAA<A=?????=@@?@?>><>=@@@:A>><?CBBBBB?AAADCC>><=>@@@>9>A;A?@@<>>9>>>;;>@88
@ATNG8:00092:04233
GATGGTAGCTCGCTGATGATATCTCCAGAAGATCAGGAACTCTAGAAGAATTCAGATTTTTAACACGAGAGTAAACGTAAAAAGAAGGTTTTACAAGACTCACGTTAACAATATTGCAGCAGTACGCACACAATCGAAGCGCAGTAAGGATGGCTAGTGTAACTAGCAAGAATACCACGAAAAGCAAGAAAAAAGAAGTACGCTATTAACTATTAACGTACCTGTCTCTTCCGAAACGAATGAGTACTGTATCTATGTGTGCGCTACCTTCGAACTTGCAGAGTCT
+
DD@B?BA<@<;;69=;BCBCCBCBC?BBB@BCCA998:?AACCCCA?BB@C?BBBAAAAA2B@CCCCDCCB?>>8><>@AAA2AC@C@CCC7B;;5<;;<BCCCC@C@BD?B@@=@CBCDDCCDCBBBA@@B@BBBB?AACBCCCB?B>@@B?BBCBBBBB@BBCCCD?BB????9==9:::+::939:::::%:=99>88779AA:;:7;;;7;=?>B@@=@B@@>@@6:69AA=ACG@BBBBBCBDBBBABAA???BBBD::8>@<@=BAA=9838>CBBAAAB
@ATNG8:00090:04266
GATGGTAGGACGAGCGTCTGAGAGGTACTCATTCGTTTCGGAAGAGACAGGTACGTTAATAGTTAATAGCGTACTTCTTTTTCTTGCTTTCGTGGTATTCTTGCTAGTTACACTAGCCATCCTTACTGCGCTTCGATTGTGTGCGTACTGCTGCAATATTGTTAACGTGAGTCTTGTAAAACCTTCTTTTTACGTTTACTCTCGTGTTAAAAATCTGAATTCTTCTAGAGTTCCTGATCTTCTGGGTGCGCTACAGTCTCTCTACCTTCGAACTTGCAGAGTCT
+
BBBE@BBB@CCB?@@@@AAA@@@B?BDCBCCDABAAD=CC@C?BBBCCCC@FGBCC@B?BCCC@FACCECAA@BB=ABBBB5CC@CCCC=CCCCACBB>BC=@@BBBB>BBBDDCDD?BBC@B?CCCCBBCA?BCBB?BBBBCCCCBBBBCC@@A@CBB?BD@D?ACBBCCCCG@CCEED<IAC?BBBBB0BBBBB<AACBBBCBBB<@@@?,@A@@@@B@BC?BBDBBBC>A?AAACDD?A9:;6;BBBBBGFCCBBCDBBBCD?B?BAA=AA7;;BABBA99
@ATNG8:00092:04260
GATGTAGTATCTGCACACTCTGTCCAGAAGATCAGGAACTCTAGAAGAATTCAGATTTTTAACACGAGAGTAAACGTAAAAAGAAGGTTTTACAAGACTCACGTTAACAATATTGCAGCAGTACGCACACAATCGAAGCGCAGTAAGGATGGCTAGTGTAACTAGCAAGAATACCACGAAAGCAAGAAAAAGAAGTACGCTATTTAACTATTAACGTACCTGTCTCTTCCGAAACGAATGAGTACTATAGACTATCTGAGACTACCATCGAACTTGCAGAGTCT
+
>?<<?DD@@666<@BBA@ACAABBAFCI@DGFFLF?B?A@BCCCC?CC?B@CBB@A@A@2@?CCCBCA@@AAC<A@9:;::.:A?C@DCC<CCCAHBBABBC998;@BB@BCD>A@BBCCCCCCCDCCCCC?CCDD<@?BBABAB>C@C??=?CCCBACC=BBCC?><>C?@AA?ABAA@:AAA>AAAAA2BC?B?>;CA>756(64<=<=5;6;@BCC@BBAAAAB=A=AA@9@::59BBBBCAABCCB;;;==AABAA??>@@?AAAA@>AC787>>BB@;;
@ATNG8:00053:04295
GATGGTAGCGCACACATAGATACAGTACTCATTCGTTTCGGTAAGAGACAGTACGTTAATAGTTAATAGTCGTACTTCTTTTCTTGTTCTTTCTGTGGTATTCTTGCTAGTTACACTAGCCATCCTTACTGCGCTTCGATTGTGTGCGTACTGCTGCAATATTGTTAACGTGAGTCTTGTAAAACCTTCTTTTTACGTTTACTCTCGTGTTAAAAATCTGAATTCTTCTAGAGTTCCTGATCTTCTGGAGATACACATGATACTCTACCATCGAACTTGCAGAGTCT
+
////3999=;455559<;;;<5555559994/)///7.7:2//)/////---5---09277/40589=566:<=<=666>>.8:.44.4::083338288827:177988;7;>@<ACCB?CCC@DFEECCCCFF>BBBB=@@CCCCBCCAAABA@@A>B@@=@C>B@B;;;CCCBB?BBDCC9B6;7;@CBC,BA;;;7;BAAB;;;@B=@AAA0A@AAB@C?AA?ABCFCCC@CAGBB;;;>ABA?BCC;;;CCCCCB@@;;<CBDDDAAAB@CC>AABBB999?
@ATNG8:00056:04328
GATGGTAGGTGCACATGAGTGTATCCAGAAGATCAGGAACTCTAGAAGAATTCAGATTTTTAACACGAGAGTAAACGTAAAAAGAAGGTTTTACAAGACTCACGTTAACAATATTGCAGCAGTACGCACACAATCGAAGCGCAGTAAGGATGGCTAGTGTAACTAGCAAGAATACCACGAAAGCAAGAAAAAGAAGTACGCTATTAACTATTAACGTACCTGTCTCTTCCGAAACGAATGAGTACGATGAGAGAGCTCTCTCTACCATCGAACTTGCAGAGTCT
+
ACBB@DA?>@BBB@@ABCGGCCCCC@CCC@BBBC@@=@@BDDDCCC@@@?A@A@@>????1@?CCCCCCCCCCC;BA;;;<;(;B>B5::979CD@CBBBBBBCC@C@AA>ABB?BBBCCCCBBCCJGBBAC?BCBB?A@@@@@@A>B@CBB@BBBBCC@@>@CCCCC?BB?BBB<>>BCC:@>>9=?AAB3BC?C???BBB@@<?<?>>A7;7;DCBC?B;;;<BA>A?BCE>CBA>ABCCEDCCC999DBBBCBBBAAAB>AB?>>>>><AD=>=>A??;::
@ATNG8:00053:04349
GATGGTAGCGCATATCAGCGCAGCCCAGAAGATCAGGAACTCTAGAAGAATTCAGATTTTTAACACGAGAGTAAACGTAAAAAGAAGGTTTTACAAGACTCACGTTAACAATATTGCAGCAGTACGCACACAATCGAAGCGCAGTAAGGATGGCTAGTGTAACTAGCAAGAATACCACGAAAGCAAGAAAAAGAAGTACGCTATTAACTATTAACGTACCTGTCTCTTCCGAAACGAATGAGTACTATGTAGAGCTCTATACTACATCGAACTTGCAGAGTCT
+
CBBB?B:69BCBBBBCBBDABBDDD<BBB@DCCCCB@B?BBDDDCC?CC?B?A?B::999*;>BBBCGDCCBA@8@C:::::*;A=?<@@@7ACC@CECCCCBBC@C@BB?BBB?BBBBBBDEBBBCCCCCC@CABB@DBCBCCBB@C@CBB@BCDDCCDD?BBBBBBABB?A@@<??>?C>>??999999(9?>B?@?CCCCC<?<?BB>:=:=CCBC@BCCAAED?@>ACE?DCB?AAACCCBAAACCCCCADCAAAB@@@@@@@AAB7:8<A>>>A??:;
@ATNG8:00099:04387
GATGGTAGATACTCGCTGATACACCCAGAAGATCAGGAACTCTAGAAGAATTCAGATTTTTAACACGAGAGTAAACGTAAAAAGAAGGTTTTACAAGACTCACGTTAACAATATTGCAGCAGTACGCACACAATCGAAGCGCAGTAAGGATGGCTAGTGTAACTGGCAAGAATACCACGAAAGCAAGAAAAAGAAGTACGCTATTAACTATTAACGTACCTGTCTCTTCCGAAACGAATGAGTACTACTCTCAGAGACACACTAATCGAACTTGCAGAGTCT
+
A@?;9>==@A<695=@ABDBCCBCC?CCC?@@AB<<6;9>@A???A=A@=A?@@???==?.?=BBCCFBAA999+9>@B@AA2AB>A4;;;*:@C?BDCCFCBBB=@<;;7;BB?BCCBDGEGDBBBCFCBB@BA@@@BCCBBBBA?BADCA?ACAAABBB?B@A>AB>BB@CCB=??AAB<>?>=@@AAA2BB?BCC@A@BBF?B?BABB5959B@@??BAAA@@@4948AA9?>><>BCCBBBCBBBBBBBBBB>???B?==:;;;>;?@=??AA@@???
@ATNG8:00078:04397
GATGGTAGTATCTGCACACTCTGTCCAGAAGATCAGGAACTCTAGAAGAATTCAGATTTTTAACACGAGAGTAAACGTAAAAAGAAGGTTTTACAAGACTCACGTTAACAATATTGCAGCAGTACGCACACAATCGAAGCGCAGTAAGGATGGCTAGTGTAACTAGCAAGAATACCACGAAAGCAAGAAAAAGAAGTACGCTATTAACTATTAACGTACCTGTCTCTTCCGAAACGATGAGTACGAGAGAGCACACGTGTCTATCGAACTTGCAGAGTCT
+
CCBC?CBCB==BCCBCCBBBCDCCC@DFDABBAB::7;=A@ECCED@BB@B?AA@@@AA@2@=@ABBBBCCBBA<ACCCFEE5CC@C@BII<ECG@C<;<CCDBB>B><<8<BC?BCCCCBCCCCCCBCBDC@BBBA?BBABAA??=@?DBB@CLCCBBBC@CBBBBB@BB?BBB=?@CCC=A:95:AAAA3AA?BBB@@@=<;,/,/<<>1717>AAA?AB:::BB@A=@AA9>000::>>B>??BBBBBCCBBBABCAAAA?@@A=AA8=886<<?>@
@ATNG8:00085:04436
TATGGTAGCTCTGCTCTGACTCTCGTACTCATTCGTTTCGGAAGAGACAGGTACGTTAATAGTTAATAGCGTACTTCTTTTTCTTGCTTTCGTGGTATTCTTGCCTAGTTACACTAGCCATCCTTCTGCGCTTCGATTGTGTGCGTACTGCTGCAATATTGTTAACGTGAGTCTTGTAAAACCTTCTTTTTACGTTTACTCTCGTGTTAAAAATCTGAATTCTTCTAGAGTTCCTGATCTTCTGGGTGCGCTACAGTCTCTCTACCATCGAACTTGCAGAGTCT
+
:<<<8<=>B=BBCAA@BB@<<=556/777://)/777.774<6><<<@@@<A===<9<8;;::7:7<99///;66069888'//)/99;(44<<7:=<2773//)/9794599<<>>?465>7;7;==<<98-3333,599555:<=566><<<=666=<=B:B@A=@A?;955697777+7)/)/7777)98;<<,//<==666<=8<<<<+;;;<:,/)/7)//:;89:7:7;;;;:;74455)5;;99555955555<=;;;8<=555444.4///////-
@ATNG8:00094:04404
GATTAGTATAGAGCTCTACATAGTACTCATTCGTTTCGGAAGAGACAGGTACGTTAATAGTTAATAGCGTACTTCTTTTTCTTGCTTTCGTGGTATTCTTGCTAGTTACACTAGCCATCCTTACTGCGCTTCGATTGTGTGCGTACTGCTGCAATATTGTTAACGTGAGTCTTGTAAAACCTTCTTTTTTACGTTTTAACTCTCGTGTTAAAAATCTTGAATTCTTCTAGAGTTCCTGTATCTTCTGGGTCTACGCTCGTCGCGCTACCATCGAACTTGCAGAGTCTC
+
DBC?<A>>CCCAA@CCCCDCDCDECCCCCC@BCCC>CCAC@CBBBBBDAABBAA<>99:CC@E?BBBBBBBBB@B====+=B8?:87,3:;=>BCA=@@000;?==:=BBB??AB7;;A=A:=>AAA==>=B>>>=?@@@???BBDBA@@?:616//)//(/6;:=652522+22222&2+2+25::::%22....&..36...773503999)9..*.5052882899>?A=7=6;///565085:;45//.358=>>;;;==<?>;4;;=;;6//+/::=9:99/-
@ATNG8:00096:04398
ATGGTAGCTCTGCTCTGACTCTCGTACTCATTCTGTTTCGGAAGAGACAGGTACGTTAATAGTTAATAGCGTACTTCTTTCTCTTGCTTTCGTGGTATTCTTGCTAGTTACACTAGCCATCCTTACTGCGCTTCGATTGTGTGCGTACTGCTGCAATATTGTTAACGTGAGTCTTGTAAAACCTTCTTTTTACGTTTACTCTCGTGTTAAAAATCTGAATTCTTCTAGAGTTCCTGATCTTCTGGGTCTCGCTCGTCGCGCTACCATCGAACTTGCAGAGTCT
+
///)//////499;<=0/-----////;9440488:;3::.3-388:<;;8;=4447<;>>=?;?;>ACC997BB?BAA7:;00,0@=?8:;?>397823>;?BCB>C@AA@BDBA@?ACD?B@ICAABAAC?CCCB?CCCCCCCCE@@@CBBAA=A@@;@B<@>@CDCDCDEG?C;;;;6;>C>;<;;;*;BBBB>CCCCCCBBBC4;;;;*;@@@@?@AED?ABCCGBA?A@CCCCCB>A@CC=BCBBBCAB@@@AAAAA@@>@BCDC@BB?AAADCCCCC
@ATNG8:00098:04402
GATGGTAGCTCTGCTCTGACTCTCGTACTCATTCGTTTCGGAAGAGACAGGTACGTTAATAGTTAATAGCGTACTTCTTTTTCTTTGCTTTCGTGGTATTCTTGCTAGTTACACTAGCCATCCTTACTGCGCTTCGATTGTGTGCGTACTGCTGCAATATTGTTAACGTGAGTCTTGTAAAACCTTCTTTTTACGTTTACTCTCGTGTTAAAAATCTGAATTCTTCTAGAGTTCCTGATCTTCTGGGTGCGCTACAGTCTCTCTACCATCGATCTTGCAGAGTCT
+
A@BA?@@?<55<A@@@BBBCBAACDCAA@000)0>@:3<C>@?AEDCCCA@>>@00*/49:<=:CACCBCB;:6<8@===;(444)4<9909999495/)/:)//999<:BBCDCBBB899BAD@CC;;;A@@<@@@@?BCDCCBDAAABBBACAA?BAC=@@?B9;;BD@@@A?9=>>>>4>9><99999(:@BBC=AA@>A=====24494$9@@@C<@<@B<@@BBBAA=A?ACBCCB?BCLH>BBBBBDDD<;;CC@AABBI9;;@BC>>@-000@@@ABB
@ATNG8:00062:04459
GATGGTAGTGTCAGTGCGCGTCGTCCAGAAGATCAGGAACTCTAGAAGAATTCAGATTTTTAACACGAGAGTAAACGTAAAAAGAAGGTTTACAAGACTCACGTTAACAATATTGCAGCAGTACGCACACATCGAAGCGCAGTAAGGATGGCTAGTGTAACTAGCAAGAATACCACGAAAGCAAGAAAAAAGAAGTACGCTATTAACTATTAACGTACCTGTCTCTTCCGAAACGAATGAGTACTACTCTCAGAGACACACTAATCGAACTTGCAGAGTCT
+
@;559>>==<<A;;6CDDCCB><@?:BBB>@@AA>@:>;@@ABBCC@BC?B?@AA99999):<ABBBBB?><<<3<=;9:;:$997<.55,5@;8>C>>==@@@?A@EG@A@@=@@@@BBBDKDBBAAA000>>>?BBBBBCCC?C@DBB>AAB::9??>AEEDEB?BB?AAA<>>CCD=;;;8989999%9<9562899@??;;8:956.5795?AA?AB@@AAA=>:;;>6;00*0===?>?BCBBBBBBBBBB>@>?><=9<>@@<@@<>>@B=;;;@
@ATNG8:00108:03847
GATGGTAGGACGAGCGTCTGAGAGGTACTCATTCGTTTCGGAAGAGACAGGTACGTTTAATAGTTAATAGACGTAACTTCTTTTTCTTTGCTTTCGTGGTATTTCTTGCTAGTTACACTAGCCATCCTTACTGCGCTTCGATTGTGTGCGTACTGCTGCAATATTGTTAACGTGAGTCTTGTAAAAACCTTCTTTTTACGTTTACTCTCGTGTTAAAAATCTGAATTCTTCTAGAGTTCCTGATCTTCTGGGTCTACGCTCGTCGCGCTACATCGAACTTGCAGAGTCT
+
,226098<6;54<<>====A?;:;64445555.5444(4:5;544445;=8<<<9990949;9=9?;>>555555.5:5<<?=<(555049<@4<=65.5555)55.5555;;8<;;;<@@@:@BB?A=BB@@BBBB<@@AA=BBB;;:AAB?@@BBBCC@;;;@BB@B?BAB;;;B@A;@9:::;(:.9295555$55@<<4<6555555597::::(5445<7<7<>950////:4718:<<==9<<DA>D996@;>>@9999448<>>;??8738>378?>>>?<>
@ATNG8:00109:03915
GATGGTAGCTCTGCTCTGACTCTCGTACTCATCGTTTCGGAAGAGACAGGTACGTTAATAGTTAATAGCGTACTTCTTTTTCTTGCTTTCGTGGTATTCTTGCTAGTTACACTAGCCATCCTTACTGCGCTTCGATTGTGTGCGTACTGCTGCAATATTGTTAACGTGAGTCTTGTAAAACCTTCTTTTTACGTTTACTCTCGTGTTAAAAATCTGAATTCTTCTAGAGTTCCTGATCTTCTGGGTCTACGCTCGTCGCGCTACCATCGAACTTGCAGTGTCT
+
--7736---/44979///9/55;;;99:>=/0/::;5;=;>;;@;;6=>:>C@EDAD@DCCC@C@BCCJ<;;99,//<;;'//)//:;.9:65.59:499.5554996;?DBD@?@;>@>=B=BBBBCC@@<@0006><<<B:9:6===;;;:<599<499497@ABBABB@@999@@@*92:999::9(:=@@@4999599555/27777'7///:4929=9566995A7?7?A<999?CCCC=C;;:@?AAABA@@@;;;@A>@@@993:>;=?>ABBCCB
@ATNG8:00121:03909
GATGGTAGGTGCACATGAGTGTATCCAGAAGATCAGGAACTCTAGAAGAATTCAGATTTTTAACACGAGAGTAAACGTAAAAAGAAGGTTTTACAAGACTCACGTTAACAATATTGCAGCAGTACGCACACAATCGAAGCGCAGTAAGGATGGCTAGTGTAACTAGCAAGAATACCACGAAAGCAAGATAAAGAAGTACGCTATTAACTATTAACGTACCTGTCTCTTCCGAAACGAATGAGTACTATGTAGAGCTCTATACTAATCGAACTTGCAGAGTCT
+
DDDD9BCB@B@?@BBBABCCCCCCC@CBB?BDDCBB>B>@@DDCCC?BB?B@BCCABBBB2A?CBCBECCCAAA6AA<;;;;*;A;@@BBB9BCD@CCBBBCF@A>A@CB?BBB?BBBBCCCDABBCDCBBC@CCCC@CBBBCCCC?D@CBB@BCCCDCCC@CCCAAA@CC?888>ACABB>AAA?BBBBB=BB?BBBBCBCCC@C@CCCB?B@CCCCC@CBBBBBB>B?AAA<BA@=ABBAAABBBBAABBBBBBBBBBBBBA?BCCC>AA:??>@8::>>
@ATNG8:00138:03900
GATGGTGTGATACAGATCAGACACCAGAAGATCAGGAACTCTAGAAGAATTCAGTTTTTAACACGAGAGTAAACGTAAAAAGAAGGTTTACAAGACTCACGTTAACAATATTGCAGCAGTACGCACACAATCGAAGCGCAGTAAGGATGGCTAGTGTAACTAGCAAGAATACCACGAAAGCAAGAAAAAGAAGTACGCTATTAACTATTAACGTACCTGTCTCTTCCGAAACGAATGAGTACGATGAGATCTCGTGTGCTACCATCGAACTTGCAGAGTCT
+
=;>??BGBBCCCDCCCCCBCDCAA?BBB>BA@A@@=A=AAABB@@<?A8@?CCABBAA1@@BFBCBBAB::9,9@999::*;B>@599,5999?B=BEAA;;6;?CB@DDD@BBBCCCCCCCCCCBCCC@CAAA<@@@@@@@C>B?B@@=@CCECBBC@DCA@AC?BB@BBB;?????8?AA@CCCCC3BB?B>>>CCCBB>=9===A1838@BBB@B@;;;AA=A@CCD<BBC@@??CBCDCBBBCAAAC@@?B@>>>>@@;?>===:==<BB;;;@::;
@ATNG8:00104:03975
GATGGTAGTGTCATATGAGAGTGTGTACTCATTCGTTTCGGAAGAGACAGGTACGTTTAATAGTTAATAGCGTAACTTCTTTTTCTTGCTTTCGTGGTATTCTTGCTAGTTACACTAGCCATCCTTACTGCGCTCCGATTGTGTGCGTACTGCTGCAATATTGTTAACGTGAGTCTTGTAAAACCTTCTTTTTACGTTTACTCTCGTGTTAAAAATCTGAATTCTTCTAGAGTTCCTGATCTTCTGGACGACGCGCACTGACACTATCGATTCCGGATAGTCT
+
:;>:7;=@A@BBB@<@CGDCCCCBBACAAAB=8956>7=<8@=;;5;;=A9<55555)5.5:54.549999;//)//)/7;;;*//+5:;<299=9495925:25599::7<<>;;666469BAC>BB:9:@>@@=A@B99:ACEAABAAA@@@@AA>B@@<@@?B?AA000@@@A<@?AAA9A>B;;;;;;*;@;;;/:;;:@@A:::4;:::(99:00)/27749=B@@?A;A:;99@?@?BBC<@>AA;;;@:::@@ABCBAAA@@@D@E@C@CCB@@;;
@ATNG8:00112:03973
GATGGTAGGACGAGCGTCTGAGAGGTACTCATTCGTTTCGGAAGAGACAGGTACGTTTAATAGTTAATAGCGTAACTTCTTTTTCTTGCTTTCGTGGTATTCTTGCTAGTTACACTAGCCATCCTTACTGCGCTTCGATTGTGTGCGTACTGCTGCAATATTGTTAACGTGAGTCTTGTAAAAACCTTCTTTTTACGTTTACTCTCGTGTTAAAAATCTGAATTCTTCTAGAGTTCCTGATCTTCTGGCGCGTATGTATGTCGCCTACCATCGAACTTCAGAGTCT
+
44445<>C@@AAA<AA@@A@@CBB@A@A@@;;4<??=6?A?B?BB@@@BB>BCC;<;7;>BBAB?BAICB>000)-8388888'--(////)5955.597277)//:::@=ABBCA@@@<@@A?B=AABCDCDD@B@AA?CCCBB;;;AAAA;;:AB>@@@>AA?A?BBBAAACCC<@:;;;;*;;B;BBBBB0@A@??.9:00>=/0//)////$/445;7;8==8;;:555;5:5:;<9::659B>BBB;;:;:;CC@@ACC?BBB=@@@AA?::8:DCABA@B
@ATNG8:00143:03959
GATGGTAGGTGCACATGAGTGTATCCAGAAGATCAGGAACTCTAGAAGAATTCAGATTTTTAACACGAGAGTTAAACGTAAAAAGAAGGTTTTACAAGACTCACGTTAACAATATTGCAGCAGTACGCACACAATCGAAGCGCAGTAAGGATGGCTAGTGTAACTAGCAAGAATACCACGAAAGCAAGAAAAAGAAGTACGCTATTAACTATTAACGTACCTGTCTCTTCCGAAACGAATGAGTACGATGAGAGAGCTCTCTCTACCATCGAACTTGCAGAGTCT
+
@CBD@CCC=;99955555:<<<@AB>@@@9?;;;;:?C@CCCBDCB?BB>B?BB;;;AAA,A?CCBB@@B00*0>3>000<<<+A=7<.555&5<<;<@9;9>>00-/4::67:>:::ABBCCCDCBBBCCCB@EBBB?BBBCCCDD?C?CAA=AAAABBBB?CCCCDC?CC>AAA=@@?><5==?:?BCED3CC@@@?BCCBBA@D?BBB@=@;>=B;;6;BAAABB?B@CBB<BAA>BBBBFBBBBAAABBBBBBBBBB@A>>>=ABACE?>><@@@@@A>;;
@ATNG8:00145:03971
GATGTAGAGTACAGTGTAGTAGACCAGAAGATCAGGAACTCTAGAAGAATTCAGATTTTTAACACGAGAGTAAACGTAAAAAGAAGGTTTTACAAGACTCACGTTAACAATATTGCAGCAGTACGCACACAATCGAAGCGCAGTAAGGATGGCTAGTGTAACTAGCAAGAATACCACGAAAGCAAGAAAAAGAAGTACGCTATTAACTATTAACGTACCTGTCTCTTCCGAAACGAATGAGTACACATCGTCGTGTCGTGCTACCATCGAACTTGCAGAGTCT
+
BC?@ABCCCCCC@@ACCDCCBDDD?BBB@CDDDBB?B?AADDDBB?BC?C?AAACCCCC2D?CCCCBBBD@@?8?>9999:*:B>C<A@@9BCCFFFCCBCCBB@C@BB?BCC?BBBBCBBBEDCCCCCCC?CCCC?CCBBBBBB<A<A@@>ADCCCC@?=?BBBBA?BC?@@A<????>8???:?AAAB3AC@B?>>DDDAA<A<@@>><><?AEBC@BCBBBBB@B?BBA<A?>;?BBBBBBDDCCABBCCCCBBBBBBBBB?BBBBB@AA>ADDDBB???
@ATNG8:00144:04017
GATGGTAGCGCACACATAGATACAGTACTCATTCGTTTCGGAAGAGACAGGTACGTTAATAGTTAATAGCGTACTTCTTTTTCTTGCTTTCGTGGTATTCTTGCTAGTTACACTAGCCATCCTTACTGCGCTTCGATTGTGTGCGTACTGCTGCAATATTGTTAACGTGAGTCTTGTAAAACCTTCTTTTTACGTTTACTCTCGTGTTAAAAATCTGAATTCTTCTAGAGTTCCTGATCTTCTGGGTGTATCAGCGAGTATCTACCATCTAACTTGCAGAGTCT
+
>:<<8=CBBBDCBBBCCCCECDCBBCCCECCC?BBCE>CC@D@CCCDCCC@CDC:;;;?@@@D?D@CBCCBBBBB?BDDDD3BC?CAA@:?C>>;AA@<AC:;:CCCD@FFCCCCCC@CCC@D?BCBCCBBC@CCCC999CCBBBBCCCBBBBBB?CBC@CC@C@BBBCCCCBB=?:999-:>B>:;:::*;A@AB9;;CCCGKCBB=AABB0ADCBCAC@CD@DCCCCCC>A>AAADCC>BBCC>DHCCCBCCCCBCCCCFHAA<A:;:@=@A?AABBBBBBB
@ATNG8:00145:04027
GATGGTAGCTCGCTGATGATATCTCCAGAAGATCAGGAACTCTAGAAGAATTCAGATTTTTAACACGAGAGTAAACGTAAAAAGAAGGTTTTACAAGACTCACGTTAACAATATTGCAGCAGTACGCACACAATCGAAGCGCAGTAAGGTGGCTAGTGTAACTAGCAAGAATACCACGAAAAGCAAGAAAAAGAAGTACGCTATTAACTATTAACGTACCTGTCTCTTCCGAAACGAATGAGTACACACTCTCATATGACACATCGAACTTGCAGAGTCT
+
BCCD@DCBCB@@;@A@EEABBBCCCACCCACBBBBB@B@CCDAA@C?CC@C???ABACCC2B?CBBBB???9::,7;>>::>05;79:CDG;DBB@BCFCFBBBA=A>;;7;CC?CCCCCCCCCCCCCCCCC?C::9?AAAAB@:0+0;00+0@@@A@DD@CCBBCB?BA>??=:=>9999+:@@;=????.?B?BBBDCB?@@=@<AABA?B?@A@DD@AAABBDD@B?BBA:9;;?AAAA@@@A@@A???A?@@BCCCBAABBBB?BB@BBABCC>>>
@ATNG8:00143:04077
GATGTAGACATATCGTACTCTCTGTACTCATTCGTTTCGGAAGAGACAGGTACGTTAATAGTTAATAGCGTACTTCTTTTTCTTGCTTTCGTGGTATTCTTGCTAGTTACACTAGCCATCCTTACTGCGCTTCGATTGTGTGCGTACTGCTGCAATATTGTTAACGTGAGTCTTGTAAAACCTTCTTTTTACGTTTACTCTCGTGTTAAAAATCTGAATTCTTCTAGAGTTCCTGATCTTCTGGTAGAGCGTGCATATATCTACCATCGAACTTGCAGAGTCT
+
/:::@A?BBCBBCCCCDCBCCGHDCCEEBBB=BAAB=CB?B@;;;CBAA?CBBBC@B?BBBB@C>AABA@@:77133333$371;==;1=???=AAA>AB?BBBAAA?BBBB@@>=:<??:><>AA@?;;;<AABB:>>@>>>??CAA@>;;8818;;=AA=A=A??;;;@>>5;;===/=5;7;BBBB/;;;==4=;;;;;>=>?<?AAA/AABAA:=:>H<???;;;?<?<?A@@>>;?@B=@@?>>>BAA@@>>>?>>>AA<A==;;7;C=??AA===AA
@ATNG8:00148:04060
GATGGTAGCGCACACATAGATACAGTACTCATTCGTTTCGGAAGAGACAGGTACGTTAATAGTTAATAGCGTACTTTCTTTTTTCTTTGCTTTCGTGGTATTCTTGCTAGTTACACTAGCCATCCTTACTGCGCTTCGATTGTGTGCGTACTGCTGCAATATTGTTAACGTGAGTCTTGTAAAACCTTCTTTTTACGTTTACTCTCGTGTTAAAAATCTGAATTCTTCTAGAGTTCCTGATCTTCTGGGTCTCTCTCTCACGCACTATCGAACTTGCAGAGTCT
+
77:<8<<<:454555555;9955555599==?3:;;?;@@8B<@<BCBABA@666?05.4;44.549;;;:99444)444444#444)44;=6=>@@:=<<7<<7<<BCBHGCFCCBBCC>BAC=@=BCBBCBBB@BBBB=AACCCCCCBCCCBCLFFACBB?CD=@>ABCCCDDCC?@ACCC:C?C=AACBB0A>>AB-00ABBBDCCCADEEF1C@@A@=@499=>??AAAC@B?BCCCBB7;;@A:@AAAA@@;00=000<==0::>@:???BA@@90///
@ATNG8:00104:04154
ATGGTAGGACGAGCGTCTGAGAGGTACTCATTCGTTTTCGGAAGAGACAGGTACGTTAATAGTTAATAGCGTACTTCTTTTTCTTGCTTTCGTGGTATTCTTGCTAGTTACACTAGCCATCCTTACTGCGCTTCGATTGTGTGCGTACTGCTGCAATATTGTTAACGTGAGTCTTGTAAAACCTTCTTTTTACGTTTACTCTCGTGTTAAAAATCTGAATTCTTCTAGAGTTCCATCTTCTGGTATACACACTCGCTCGCTACCATCGAACTTGCAGAGTCT
+
444.444.444444454:9:;;;7<955;9<<?4444&44.4.444<<6605<<997669D@B<A=ABB<CBA;;59;;;;*9;449=A>@;@>8<<@=@B89;BBCD@CBCCCCBC?CCB@D@DCBB@@@A<@@@@<AAABBBCCBBBBBCCCC@@@A?CC?C?BBBABBCBCBGCCCC<C@D?AABBB2BBCCC<A<;;BAAA@B5;;;;*;@@@DAD@A@>@BBBBBC?B@CBBB@BBB@BGCDCCBBBCCBBABCBCAA>ABBBB@CC<>>BAAAABB
@ATNG8:00122:04142
GATGGTAGCACGAGTCACTCATATCCAGAAGATCAGGAACTCTAGAAGAATTCAGATTTTTAACACGAGAGTAAACGTAAAAAGAAGGTTTTACAAGACTCACGTTAACAATATTGCAGCAGTACGCACACAATCGAAGCGCAGTAAGGATGGCTAGTGTAACTAGCAAGAATACCACGAAAGCAAGAAAAAGAAGTACGCTATTAACTATTAACGTACCTGTCTCTTCCGAAACGAATGAGTACTATGTAGAGCTCTATACTAATCGAACTTGCAGAGTCT
+
:8896??ACCABBECB;996=ABAB9=BC@DCBBCC?C@CBBABBC>BB@C?AB?;:;;;';:889>;<:8333(77;4;<<*<<6;.555&59999699;@=;@???DC@CCC>A@;;;CCCHCCCA@@@B@ABBD<<<CCBCCC?B>BAB=@?@9:9@@>ABBCBA?AA7>>:6:====6<;9437789(7>=CBBBBB@@A<B:=>@A<@<>>A;;6;AAAAAA?B?BBE>CAA>ADCCCBBBBBBBBBBCC@@?=>=BAA<A==<5:::===?B?;;;
@ATNG8:00148:04203
ATGGTAGCTCTGCTCTGACTCTCGTACTCATTCTGTTTCGGAAGAGACAGGTACGTTAATAGTTAATAGCGTACTTCTTTTTCTTGCTTTCGTGGTATTCTTGCTAGTTACACTAGCCATCCTTACTGCGCTTCGATTGTGTGCGTACTGCTGCAATATTGTTAACGTGAGTCTTGTAAAACCTTCTTTTTACGTTTACTCTCGTGTTAAAAATCTGAATTCTTCTAGAGTTCCTGATCTTCTGGATATGAGTGACTCGTGCTACCATCGAACTTGCAGAGTCT
+
///)//////4::::;:66;;;:<9557<//)//---(-:)/)/66::<<=BB;884;6;;33,74=<<@=983=377787$3849:==58<A;166@9==<?=BBAB?BCCCCBCH@DBB@C@FCBBBBCC?@@CC@CBBBBBBBBAA@ECCCB?CCD?BB?B@CCC@@BCCC?CAAA@9@=A>;<;;;.;BCCD>A;;;A@;;:A@CCCC1CAABEAE@CC@ABBBB@@?A@BBBDDD?BBH@BBCBBAA@DCCABB;;;AAA>ACBBB?BD>AACAAA?:9
@ATNG8:00133:04281
GATGGTAGTGTGTCTCTGAGAGTAGTACTCATTCGTTTCGGAAGAGACAGGTACGTTAATAGTTAATAGCGTACTTCTTTTTCTTGCTTTCGTGGTATTCTTGCTAGTTACACTAGCCATCCTTACTGCGCTTCGATTGTGTGCGTACTGCTGCAATATTGTTAACGTGAGTCTTGTAAACCTTCTTTTTACGTTTACTCTCGTGTTAAAATCTGAATTCTTCTAGAGTTCCTGATCTTCTGGGATGTGTGCGCAGTGCTTACCATCGAACTTGCAGCAGT
+
555=8===<<<<<=666=>?;@C966=>?>=<5:444(4:5:7:555=<=7;;<;<16165<<.51655/7///:4/////$//)44::1:///,//97<>2666=>>9<<5555/9)///)/)//799;::39;//)////559<4////////)///2553:)///7;5555.5//;1;5;)/////$//5:>6>>><<<<///2777.99;<=5;5;=.4/9///;6:6;/55::255AA3;;65555///////::)44394//7475(--7---,-
@ATNG8:00139:04268
GATGTAGGAGACTGTAGCGCACCAGAAGATCAGGACTCTAGAAGAATTCAGATTTTTAACACGAGAGTAAACGTAAAAAGAAGGTTTTACAAGACTCACGTTAACAATATTGCAGCAGTACGCACACAATCGAAGCGCAGTAAGGATGGCTAGTGTAACTAGCAAGAATACCACGAAAGTAAGAAAAAGAAGTACGCTATTAACTATTAACGTACCTGTCTCTTCCGAAACGAATGAGTACGATGAGAGAGCTCTCTCTACCATCGAACTTGCAGAGTCT
+
FDCCBCC?CBBBCCCCCCCCCC?BBB?BBBDDC@ABBBBBBB=?>9><?ACCCCCC3C?BBBBBBBBBCB>CEBBBBB3BF?B?BCC9CDD?B?<;=9@8859=<<068818<==>==>A@@@A>>>@<?@BB<?>>=<===8==???<???>>>AA=>=>ACD?BB?BCB188>993:A@?ABBBB3AC@AAABBBBBB?B?DB@@;>:8967=:<=@@>>>=@;>>D:???<??ABAA??;:;>@??@BA;<;;;;ABD5::<::1;=4;;>>>>>>=
@ATNG8:00141:04276
GATGGTAGGTGCACATGAGTGTATCCAGAAGATCAGGAACTCTAGAAGAATTCAGATTTTTAACACGAGAGTAAACGTAAAAAGAAGGTTTTACAAGACTCACGTTAACAATATTGCAGCAGTCACGCACACAATCGAAGCGCAGTAAGGATGGCTAGTGTAACTAGCAAGAATACCACGAAAGCAGAAAAAGAAGTACGCTATTAACTATTAACGTACCTGTCTCTTCCGAAACGAATGAGTACCTCTCAGACGCTCGTCCTACCATCGATGGATCTGAGTCT
+
99:C?BB>7;6;6<;;@96666<>>5<55449==94045::596>>:<<,/*0700////$/27////99///7.///<<<<+/6.5499909>>=;;;AA@@@@;@;?;:=<<;::9?==<0//9@=:@B9919>;@=@@BBBAAA>B=B;;7;B@@@A@A?::9BBB<???A@=<=<878)770/8999'//)/6667844/5957...49.53<;;9>>;566>:>7;:<244505<<<<<A=877AB??:B<:9;//*000)09/////(///..5::96
@ATNG8:00104:04330
GATGTAGTATCTGTCTACGAGAGCCAGAAGATCAGGAACTCTAGAAGAATTCAGATTTTTAACACGAGAGTAAACGTAAAAAGAAGGTTTTACAAGACTCACGTTAACAATATTGCAGCAGTACGCACACAATCGAAGCGCAGTAAGGATGGCTAGTGTAACTAGCAAGAATACCACGAAAGCAAGAAAAAGAAGTACGCTATTAACTATTAACGTACCTGTCTCTTCCGAAACGAATGAGTACATAGATATACGTATAGCTACCATCGAACTTGCAGAGTCT
+
DBBBCCDCC;9;BBCFCCCDCCBB@BCC@BDDB@@=@;;9:DDAE?ED?C?BBBBB@AA1=;?CC>??A@???5=B;;;;;*;@>B?BBB<CHHAECDBBBBAA=A>AA>BCC?BBAABCCCEC@@ABBBB@EDCC=@@BBBA?A?GAC9::;CCBBACCAAAACCB?AC?DDD>??DDC>A@@;::999(:@??;;>EBBBA<A<ABAA:?;>BEBB@BCBBBBC?C?BBD>CBB?AABBCCCCAAABCAA@@@@@@@@>>>@=>>>@@:=;9>?>@C@>>=
@ATNG8:00114:04333
GATGTAGAGAGACTGTAGCGCACCCAGAAGATCAGGAACTCTAGAAGAATTCAGATTTTAACACGAGAGTAAACGTAAAAGAAGGTTTTACAAGACTCACGTTAACAATATTGCAGCAGTACGCACACAATCGAAGCGCAGTAAGGATGGCTAGTGTAACTAGCAAGAATACCACGAAAGCAAGAAAAAGAAGTACGCTATTAACTATTAACGTACCTGTCTCTTCCGAAACGAATGAGTACGAGAGTCAGAGCAGAGCTACCATCGAACTTGCAGAGTCT
+
CCCBBBBBCBBBBBCCBCCCBBBD?CCB@BBBBBC?B@DCCABAC?BB?C?CA@9:99+9;>@ABBAA@??=5==;;99&5>7<.555&5<@9@A:;9A>?@?A@CC@CCC?BBBBCCGGCBBBBCBBC@DDCC?BBBCCCCC?C@CAA>AAAABABA@BCBCCD?BB>AAA@BBBBF>A@@:>????.?A?;;;;BAABC=D;????:>:=CAAA@CABBDBDAC?ABB>BBB>AACCCCCBBBB>BBBBAAAB@@AA???;?===B<@@=@@@???AAA
@ATNG8:00124:04339
GATGTAGCACGACACGACGATGTGTACTCATTCGTTTCGGAAGAGACAGGTACGTTAATAGTTAATAGCGTACTTCTTTTTCTTGCTTTCGTGGTATTCTTGCTAGTTACACTAGCCATCCTTACTGCGCTTCGATTGTGTGCGTACTGCTGCAATATTGTTAACGTGAGTCTTGTAAAACCTTCTTTTTACGTTTACTCTCGTGTTAAAATCTGAATTCTTCTAGAGTTCCTGATCTTCTGGACAGAGTGTGCAGATACTACCATCGAACTTGCAGAGTCT
+
77:<=BB@>666==566<666<<=?655@99.599<4>><@<B=BBB@@<;:559:C:>><@9A@CCBBCB@?@498888'7737777189::9=BB>@B537>:8848;;<@AAB@C>=:><AA@>>>?@=A>??388>>>9::>>@@AAC=<6<66/5=9<5>=<665;9<)./777+738(56878(8<566.666///888:-555'255580503;48...7772959;77BD<=>=:<<==>=>=>;;;==778?>=:===@<9=@17///:::>?
@ATNG8:00107:04351
GATTACGGTGTGTCTCTGAGAGTAGGTACTCATTCGTTTCGGAAGAGACAGGTACGTTAATAGTTAATAGCGTACTTCTTTTTTCTTGCTTTTCGTGGTATTCTTGCTAGTTACACTAGCCATCCTTACTGCGCTTCGATTGTGTGCGTACTCTGCAATATTGTTAACGTGAGTCTTGTAAAACCTTCTTTTTACGTTTACTCTCGTAGTTAAAAATCTGAATTCTTCTAGATTCCCTGATCTTCTGGAGATATCATCAGCGAGCTACCATCGAACTTGCA
+
//:3///)/:77/5555555/////)/////447999=2557<54556//;5;////)/)//:<49.5599/////)/<<<<=&<;5/4555&5<994;;949<.65;=>>9<<;;;;;;2///)/)/97;;==@<?<<<055559955494449:=8===:==5;59::;/////)//555&5.5.59<<<)56;;;0995--------(----$-/455.5.558==::9<.44)4:444934//)/////79:::55555//7//)/////)/83///
@ATNG8:00137:04362
GATGGTAGGAGACACGTCGCACACGTACTCATTCGTTTCGGAAGAGACAGGTACGTTAATAGTTAATAGCGTACTTCTTTTTCTTGCTTTCGTGGTATTCTTGCTAGTTACACTAGCCATCCTTACTGCGCTTCGATTGTGTGCGTACTGCTGCAATATTGTTAACGTGAGTCTTGTAAAACCTTCTTTTTACGTTTACTCTCGTGTTAAAAATCTGATTTCTTCTAGAGTTCCTGATCTTCTGGTGAGATATGCATGATGCTACATCGAACTTGCAGAGTCT
+
AABB=ADD@CCABCDCBABBCCCBBBCCBBBB?CCCC>CD@D?BBBCCCC@CCCCC?B?BCBB?B=BBAAABAAB>BBBBB1BA>AAAA;CBBB>A@A>@A:>=ABBB@BBBACBBB>@>>9>;>>>@===>;AA@@8<<?>>>>>AAAAA;<<>;==;;AA;>9AAAA@@@??;?>>>>2>9>9>>CCA.=@@CC5;;<;;;A>>>9>AAA.A899AAD:>>8>A@@<8868;@AA@@@4;;A;;;;??>>>>>>>>>=<<>>@@===@;??9>>>A>>><<
@ATNG8:00142:04351
GATGGTAGAGAGAGCTCTCTCATCGTACTCATTCGTTTCGGAAGAAACAGGTACGTTAATAGTTAATAGCGTACTTCTTTTTCTTAGCTTTCGTGGTATTCTTGCTAGTTTACACTAGCCATCCTTACTGCGCTTCGATTGTGTGCGTACTGCTGCAATATTTGTTAACGTGAGTCTTGTAAAACCTTCTTTTTACGTTTAACTCTCGTGTTAAAAATCTTGAATTCTTCTAGAGTTCCTGATCTTCTGGGTGCGCTGACAGTCTCTCTACATCGAACTTGCAGAGTCT
+
5;;;9>>66554555555:555555:556>;949555)59497;;;39<>294;:<4;595996?:;>@@BBB??</////$/9)/////(/9994;5405;599;@499(4@=>?BBB?@@@=A>??>7839<288884888====;;;?887599.5222'283849672226::.52222&2.5.22222$22355,3.37...3335/5888'522+25/549=:>>858;<;A<<<<;661666C:=<988///8666@A>:86;9///9;49947;9>;9;;;
@ATNG8:00109:04400
GATGGTAGCTCACGTACGTCACACGTACTCATTCGTTTCGGAAGAGACAGGTACGTTAATAGTTAATAGCGTACTTCTTTTTCTTGCTTTCGTGGTATTCTTGCTAGTTACACTAGCCATCCTTACTGCGCTTCGATTGTGTGCGTACTGCTGCAGTATTGTTAACGTGAGTCTTGTAAAACCTTCTTTTTACGTTTACTCTCGTGTTAAAAATCTGAATTCTTCTAGAGTTCCTTATCTTCTGGGTTCTCTCTCACGCACTACATCGAACTTGCAGAGTCT
+
AEBB?BCCCCCC;:6>>>BCABCCCCBBBD@A>ACCC>CC@CADAAACCC?CDCBB?B?BBDC@C>CAABBBBBB;@?=?=.=?<@A@B=ACBB>BBB?BB;==BBBC?AACCCCAC>A@@:@9AAAC>>;;5<>>C8;;@>>>>>AAA@A;;;;;;>>;><7<;AAAAAAA>?:?@DDC5A<A:??@@>/>AAAA7>>>88:?;=><@AAA/A=>>B=D=>>:>AAA=:9496<5==<A<@>>@5=8=9<<<>@>@@AAAAAABAA==7////@@>@@>>=
@ATNG8:00112:04417
GATGGTAGCACACGAGATCTCATCGTACTCATTCGTTTCGGAAGAGACAGGTACGTTAATAGTTAATAGCGTACTTCTTTTTCTTTGCTTTTCGTGGTATTCTTTGCTAGTTTACACTAGCCATCCTTACTGCGCTTCGATTGTGTGCGTACTGCTGCAATATTTGTTTAACGTGAGTCTTGTAAAAACCTTTCTTTTTTACGTTTTACTCTCGTGTTTAAAAAATCTTGAATTCTTCTAGAGTTTCCTGATCTTTCTGGGTGCGCTACAGTCTCTCTACCATCGAACTTGCAGAGTCT
+
/9;;<CBFCBBC;;6<<BBAAA@A@@;::A@@9;595)55.59===?CBC@CC@;0-03<>/0,/6;9@BBBA?A???;;;,397(37777.7>@@00/83-..(////688/89899<0.)..-)-(.78633..(.622,-/.688=5555995552+2225'252'24:??:99977)......$.(.9.57>>>>'6:////)////559:555'/////$///)/<4868757==<;;:92:;>=>>888(6===::::=>AA@>>>=>>>>99;667377-33--/<<??@AA
@ATNG8:00166:03867
GATGGTAGCTATACGTATATCTATGTACTCATTCGTTTCGGAAGAGACAGGTACGTTATTAGTTAATAGCGTACTTCTTTTTCTTGCTTTTCGTGGTATTCTTGCTAGTTACACTAGCCATCCTTACTGCGCTTCGATTGTGTGCGTACTGCTGCAATATTGTTAACGTGAGTCTTGTAAAACCTTCTTTTTACGTTTACTCTCGTGTTAAAAATCTGAATTCTTCTAGAGTTCCTGATCTTCTGGGATGTGTGCGCAGTGCCTACCATCGAACTTTGCAGAGTCTT
+
@AAA<@BBCA<<=:95;;;>>>>@;;;;;>>C;CCFC<BB5;7;A@ACCC@CCCCC@CC@CBB?A?@@@ABB===:<<;;;);7177733&3;;=8@<@>@A?BBABA@=AAABBCCC@HBB?B?=<<::;>@;;;;@<;;;><=;;;=ABD====9;;;:;;5;;?ABB===@@=B>>>>2>8<:==BBB/@>>>A:??D@@@@A8818???/@@@@B;@=@B<???B???7;7;ABBBB==666.6----3=;@@A>>>A;@@A<@:7984888*9::;:;://,
@ATNG8:00156:03902
GATGGTAGGTGCACATGAGTGTATCCAGAAGATCAGGAACTCTAGAAGAATTCAGATTTTTAACACGAGAGTAAACGTAAAAAGAAGGTTTTACAAGACTCACGTTAACAATATTGCAGCAGTACGCACACAATCGAAGCGCAGTAAGGATGCTAGTGTAACTAGCAAGAATACCACGAAACAAGAAAAAGAAGTACGCTATTAACTATTAACGTACCTGTCTCTTCCGAAACGAATGAGTACGATGAGAGAGCTCTCTCTACCATCGAACTTGCAGAGTCT
+
:<AC@BBC@B@AA<5666<<;;5::25545::<<:94:588:9;:9599:@@?@?@DGED1A<9:599@AB@BB<@AAAAAA06::9:CDD8@@@;><@@@AAAB>A>AB?B::9:BCCCCB999@@@@9;:9:;9=9>>?@@=9940;>00/=====@@?A@@9:89==8>=?6<<99928?<ABBBB200*000/<<?AA?B??=?=1:176;:9;@@@ABCC@A000@9@00-0@@@AAACC???A???BAA@AAB???A:???::9==0679<<=677
@ATNG8:00180:03902
GATGGTAGGTGCACATGAGTGTATCCAGAAGATCTGGAACTCTAGAAGAATTCAGATTTTTAACACGAGAGTTAAACGTAAAAAGAAGGTTTTACAAGACTCACGTTTAACAATATTGCAGCAGTACGCACACAATCGAAGCGCAGTAAGGATGGCTAGTGTAACTAGCAAGAATACCACGAAAGCAAGAAAAAGAAGTACGCTATTAACTATTAACGTACCTGTCTCTTCCGAAACGAATGAGTACGATGAGAGAGCTCTCTCTACCATCGAACTTGCAGAGTCT
+
;;;;<C>D@966;;9955555999:8;4405444<<7<8:::==:9:59457=<566===*=9===<=<<59.99)59;9555$5A9?9<<<.997)/////99444(45::7<<<8<<::??;??ABBBBBBB@CBBB?CCCCCBBBAM@BBB=@@@@@@AA?CCCBBC?BB?BBA=@@@@>8<=<988999(7?8<888@?@AB?B=A>78389==@;;5;@A@A@B?B>BBC>BCB<9:8BBABBCAABBBBCBBBAAAAAAAA?ABA??;?A5;;;7/////
@ATNG8:00182:03925
GATGGTAGCGCATATCAGCGCAGCCAGAAGATCAGGAACTCTAGAAGAATTCAGATTTTTAACACGAGAGTAAACGTAAAAAGAAGGTTTTACAAGACTCACGTTAACAATATTGCAGCAGTACGCACACAATCGAAGCGCAGTAAGGATGGCTAGTGTAACTAGCAAGAATACCACGAAAGCAAGAAAAAGAAGTACGCTATTAACTATTAACGTACCTGTCTCTTCCGAAACGAATGAGTACCTCTCAGACGCTCGTCCTACCATCGAACTTGCAGAGTCT
+
ACDC?BB<AAAAAAAAC@A@CBBB?ABCBBBA@@@<@@CCBDAAA@BC@DABA@ABDDD3D@AABCCCCCCBC=C;;;;:;';B=A?BBB9CCCADBBBCAB@A@C@CC@CCD@BBCCBBCCDCCCCCCBB>BCBC@C@@@:;::4<>BAA=ABBBBBBB@CBB;<;?AA>ADE99:DCA9?994:=@@@2AC?BBBBBBAAA=@<@===3:49@BBB?CCA@CEE?C?BAA=ACC?BBBCBBC@DBBBBBBAB???@@@<@@A>ABB?@:==:====@FA88
@ATNG8:00198:03933
GATGGTAGGTGCACATGAGTGTATCCAGAAGATCAGGAACTCTAGAAGAATTCAGATTTTTAACACGAGAGTAAACGTAAAAAGAAGGTTTTACAGACTCACGTTAACAATATTGCAGCAGTACGCACACAATCGAAGCGCAGTAAGGATGGCTAGTGTAACTAGCAAGAATACCACGAAAGCAAGAAAAAGAAGTACGCTATTAACTATTAACGTACCTGTCTCTTCCGAAACGAATGAGTACACAGAGTACGATATGTCTACCATCGAATCCTCTTAGTCT
+
?@?;7@=B=@:44555;:<;;A?>=5;:;7;=<<<<9<255<>>><8<@+0+/:>>;E=D+?6BBCCBBA>95;.:==DEDD1991/6:99+9////:::>>><7<55;59@@;=AAAAAABBBABACECB;?@9:69>>@@@@A?B>@;:7:@@CCBBA?BBCCBC?@@5::?;>A@@@:@<<889888(3?<?:??AA889?A<?>:<8<977;@@<@BB@A@E@C>@@D=A;:5:=<A??@CCCA878A@?@878@BBBBB>=:933,5717575::<67
@ATNG8:00174:03986
GATGTGCGTGAGAGAGAGACCCAGAAGATCAGGAACTCTAGAAGAATTCAGATTTTTTAACACGAGAGTAAACGTAAAAAGAAGGTTTTACAAGACTCACGTTAACAATATTGCAGCAGTACGCACACAATCGAAGCGCAGTAAGGATGGCTAGTGTAACTAGCAAGAATACCACGAAAAGCAAGAAAAAAGAAGTACGCTATTAACTATTAACGTACCTGTCTCTTCCGAAACGAATGAGTACACACTCTCATATGACACTACCATCGAACTTTGCAGAGTCT
+
/:///?;;;>;;;CBBB@55605=D?DCCBBB@C@ICCA@BD?BB@C?BBB@@@@@@&@9=?@BCAFA???9?@ABCDC5CD>@2;;;*9@@;@;::@AA:;8:=BA?BCD?@@AACBAACCCBBCCCD@ECBB=@ADCCBBB>B>ABB?BCBBCBBBACCBCEC@AB>AC>8?97777(7994778999%9=:7947::;>8<=<88@A<@===A@@=@BBBBBC?C@BCB>BBB>??BBBC???B???BB>@@@CCCDB@??=@??9808AB8??BA@AB>8
@ATNG8:00192:03979
GATGGTAGCATCATGCATATCTCACCAGAAGATCAGGAACTCTAGAAGAATTCAGATTTTTAACAACGAGAGTAAACGTAAAAAGAAGGTTTTACAAGACTCACGTTAACAATATTGCAGCAGTACGCACACAATCGAAGCGCAGTAAGGATGGCTAGTGTAACTAGCAAGAATACCACGAAAAGCAAGAAAAAAGAAGTACGCTATTAACTATTAACGTACCTGTCTCTTCCGAAACGAATGAGTACGTGTGCGACGTGTCTCCTTCCATCGAACTTGCAGAGTCT
+
9845.4:=;94;:556=>>>@?;;;466>:===>;:5:3:<<495<04328633///888'80//(//678====6==>@@@@0:@7;5>>>4>=>?C969@><00+0;<<9>AB>B;;555<<;AABBBBBB@B;;;?BBBBCCBC?B?B;;6;@@@A@AA=AC:00@=00,///6;77878(777/788877$7;837339;?;<:7686971:39=@@@?CA@@@==2958=@99:89=>><<<;@;<0//9888?BBB@A<A;>6<<<::5;>:>B===?;;;
@ATNG8:00199:03974
GATGTAGAGTACAGTGTAGTAGACCAGAAGATCAGGAACTCTAGAAGAATTCAGATTTTAACACGAGAGTAAACGTAAAAGAAGGTTTACAAGACTCACGTTAACAATATTGCAGCAGTACGCACACAATCGAAGCGCAGTAAGGATGGCTAGTGTAACTAGCAAGAATACCACGAAAGCAAGAAAAAGAAGTACGCTATTAACTATTAACGTACCTGTCTCTTCCGAAACGAATGAGTACGTGTGACGTACGTGAGCTACCATCGAACTTGCAGAGTCT
+
BBBABC<<BCDDCDCCCCCCCC;;;;CC@CBBB;;8;?BABCA@@<?@<@>AAA:9::3:=@BBFCA@@::9,99;944&45.5.55)555.5;=@@=BCC?B?;;9;BB?BBBCBBBCCCBBC;;;B?BCCB?CC@?@@@?:A<@;;7;CAAABAA?BBBBBC?CD?BAB?BCCCC=?9929999:(:@<@BBBB>>BC=C<CA@@<@;=<A;;6;B@AACB>A?BAA;A9949BBBCBCCBBBBBAABBBAAABAAA9939AA9939A=A>>ABB???
@ATNG8:00150:04075
GATGGTAGTACATGATAGACGACACCAGAAGATCAGGAACTCTAGAAGAATTCAGATTTTTAACACGAGAGTAAACGTAAAAAGAAGGTTTTACAAGACTCACGTTAACAATATTGCAGCAGTACGCACACAATCGAAGCGCAGTAAGGATGGCTAGTGTAACTAGCAAGAATACCACGAAAGCAAGAAAAAGAAGTACGCTATTAACTATTAACGTACCTGTCTCTTCCGAAACGAATGAGTACAGGGAGTACGATATGTCTATCGAACTTGCAGAGTCT
+
BBCC?BBCB>CCBCBB@@@B;;;BB?BBCADCBAAA@B@BBCCDBC?CC@C?BBBCCDDD5D@BCCBBBCBBCE>BB@@@@@,?=9>=BB>2?C>;;AACBBC;;5;?;;6;DD<@BBBBAABDCBCCDDCC?BABB=A@A@@BBB>B@CAB?ACCCCCCD?CBBBBB?BC?BBC>@@BBB=???>@@@AA2AC?AAABAAA>><>@CBBB?B?ABCBB>AAABCGG?B?CCD=DCC?;;9BBBBBBB=BBCCAAA???AB>>?CCAA>AC?BBBBBB>>>
@ATNG8:00153:04079
GATAGTGTGTCTCTGAGAGTAGTACTCATTCGTTTTCGGAAGAGACAGGTACGTTTAATAGTTAATAGCGTAACTTCTTTTTCTTTCTTTCGTGGTATTCTTGCTAGTTACACTAGCCATCCTTACTGCGCTTCGATTGTGTGCGTACTGCTGCAATATTGTTAACGTGAGTCTTGTAAAAACCTTCTTTTTTACGTTTACTCTCGTGTTAAAAATCTGTATTCTTCTAGAGTTCCTGATCTTCTGGGTCCTCTCTCACGCACTACCATCGAACTTGCAGAGTCT
+
/:;7:::5544;;5555;<555555:544.43333&48.4.444;4455555<<<)616<>=:@:=<;:://)/7277:::'779)54:1::::7;=>:AC;;;BABC>AA@A????<??B?B????BBBAB>A::98?=998777==?>:7725,9?;1669<4555559<>B9@59999(9;>;::::9:#9@@@@,0005=944558====+=<<<=>>:==9<555:::8=8<==8==><>?A<AA?BCCC????;;;==00*0::@@>@@487?;;9<99
@ATNG8:00182:04075
GATGTAGACACGTGTGCTCTCTCGTACTCATTCGTTTCGGAAGAGACAGGTACGTTAATAGTTAATAGCGTACTTCTTTTTCTTGCTTTCGTGGTATTCTTCTAGTTACACTAGCCATCCTTACTGCGCTTCGATTGTGTGCGTACTGCTGCAATATTGTTAACGTGAGTCTTGTAAAACCTCTTTTTACGTTTACTCTCGTGTTAAAATCTGAATTCTTCTAGAGTTCCTGATCTTCTGGTATGACTAGTGTACTACTACCATCGAACTTGCAGAGTCT
+
BBCDCBBBBBBCCC;<;CCCCCBBABAACAA=BAA@=@C@E;;;BBBAD=@?@;;4;9@>BB?B>BBCBBBDBBAB====+?A;@983(3:==<@A@=@A>AA?:A6<<=???BB=;7=6:6/////565-2256157599==?>>@???@AA<;:<=BB:=::<///66;;,//;;9-8*//5;;;)9;533,5222533...(.//&.355:4848=6==98889,2,2:9<<>:=::4:B==>@@====;:;==>;;;:?;;;;=AA8;;@@???;;
@ATNG8:00195:04076
GATGGAGGACGAGCGTCTGAGAGGTATTCATTCGTTTCGGAAGAGACAGGTACGTTAATTGTTAATAGCGTACTTCTTTTTCTTGCTTTCGTGGTATTCTTGCTAGTTACACTAGCCATCCTTACTGCGCTTCGATTGTGTGCGTACTGCTGCAATATTGTTAACGTGAGTCTTGTAAAACCTTCTTTTTACGTTTACTCTCGTGTTAAAAATCTGAATTCTTCTAGAGTTCCTGATCTTCTGGGCAGACTCTCACACGCCTACCATCGAACTTGCAGAGTCT
+
44;;7<B?BBBAA?;@DCABBBB>A;;8;BB?C@@@;@B@C@ECCCCCB@CCCBC?A@C@CIACACCCBBBA@@?AAABB5BC@C@@@8;;;@?ABB>;;7;;;AAC>BBB@@@@B=A;;:;?BBBBB@@C?CBBB?BABBDABBB;;;BA@@A@BBB?BB6;6;@ABCBCBE?A;;;;-;;A;;;;;;*;BAAB=B<<;;;;;9>9=>>>,>999@:C?AA>ACBBBCC?B@CBBCED?AABL>BBBCCBCBBBBACCC@AAA@DBD;;9;D;@@:::CCBC
@ATNG8:00184:04109
GTTGGTAGTAGTACACTAGTCATACCAGAAGATCAGGAACTCTAGAAGAATTCAGATTTTTAACACGAGAGTAAACGTAAAAAGAAGGTTTTACAAGACTCACGTTAACAATATTGCAGCAGTACGCACACAATCGAAGCGCAGTAAGGATGGCTAGTGTAACTAGCAAGAATACCACGAAAGCAAGAAAAAGAAGTACGCTATTAACTATTAACGTACCTGTCTCTTCCGAAACGATGAGTACTGTATCTATGTGTGCGCTACCATCGAACTTGCAGAGTCT
+
A@>A>955=696=@@;@@BB@A@@A8:9@8<969B@?C<@AC<<<>499.5.4::44444$48@<@D;;;A@@@9@?A@CCD5BB@C?CCC<CCC?CC;;::554.47993944245<:?;>C>C699C@@@@CBAA@;;:?>?@@<@>;;;4:A@>?BBB@BAA@@@;@@>987<>;373(333.3=>?=+==7<=B=B555?3=7=9991717<@@@>>?5438;-/+/6:19/////67888;999888;:;:<=;87525/5A>>?;?>.25255333.
@ATNG8:00192:04100
GATGTAGAGTATCATGTGTATCTCCAGAAGATCAGGAACTCTAGAAGAATTCAGATTTTTAACACGAGAGTAAACGTAAAAAGAAGGTTTTACAAGACTCACGTTAACAATATTGCAGCAGTACGCACACAATCGAAGCGCAGTAAGGATGGCTAGTGTAACTAGCAAGAATACCACGAAAGCAAGAAAAAGAAGTACGCTATTAACTATTAACGTACCTGTCTCTTCCGAAACGAATGAGTACTACTCTCAGAGACACACTACCATCGAACTTGCAGAGTCT
+
5<:;ACCECDGBAA@AABCCDCCB?@@@7;;BB@@>@?BBCCBBB;;;@C@CCBAAAA@,@@;;;DCCCAA@A;BAAABBB2BB>@:@A?0A@@<@B@@=@?9:498>=;@@@9>>??AD;;;CCCCICCC?B;;;?CDBBBCCA=>>@0000A@@AA;<:;AA?:95:?>????A?99:,787/7BDDF3BB<>?AAECBBB?B@BB??;>:==BBB?AA@@@@@=@?C@D@EA@?ABCBAAABAAACBBBBBBBBAAABBBC@CAA??9?A398?????>>
@ATNG8:00193:04220
GATGGTAGCTCTGCTCTGACTCTCGTACTCATTCGTTTCGGAAGAGACAGGTACGTTAATAGTTAATAGCGTACTTCTTTTTCTTTGCTTTCGTGGTATTCTTGCTAGTTACACTAGCCATCCTTACTGCGCTTCGATTGTGTGCGTACTGCTGCAATATTTTAACGTGAGTCTTGTAAAACCTTCTTTTTACGTTTACTCTCGTGTTAAAAATCTGAATTCTTCTAGAGTTCCTGATCTTCTGGATACACTCATGTGCACCTACCATCGAACTTGCAGAGTCT
+
/8;;6?A<0666=<<<===>B>;666<<>?<<7;444(49.4.5=<<<>@9;A;66157;954.54555:<5555799999(444)4:::4:::<,//:47725445<<:@?<<;=BB=AAB>A=BBABBDBB?BDBB@CBDBBCBCCBBBCCDCC?A;;;;.;5;BDCDBCCC@BBBBB9B>D5;;;;;);@@AD>C@@@??===;18988$78;=;>B8@@6@A@BB@B@B>CBAA=?8;;C=@@@@@@?>>;;;;:AA6;;;<A888>=CB7:;>>>:;;>
@ATNG8:00160:04289
GATGGTAGATATATGCACGCTCTACCAGAAGATCAGGAACTCTAGAAGAATTCAGATTTTTAACACGAGAGTAAACGTAAAAAGAAGGTTTTACAAGACTCACGTTAATATATTGCAGCAGTACGCACACAATCGAAGCGCAGTAAGGATGGCTAGTGTAACTAGCAAGAATACCACGAAAGCAAGAAAAAGAAGTACGCTATTAACTATTAACGTACCTGTCTCTTCCGAAACGAATGAGTACACATCGTCGTGTGCTACCATCGAACTTGCAGAGTCT
+
ABBC@ABBCCCBBBBCDEDCDCCBA?B;;89BC@A@>B=@CC@@?A???<???@??;==?.@=BBBBBBBB???:?CABBBB5BC?B@DDD;DCC@CCCCCBBBB@C@BBBCD@CCBABCCCBCCCCCCCC?CCCC?CBBBBBBB>C@DBB@BCBBBCBB@BBCBBBACD?BBB::9DCC;B??;>BBBB3BC@C???BBB@@<@<>>??<?<ABECC@BBAAABB?C?AAA=ABB@BCCCCBBBBBCA@0000AA@BBCC?CCDBB???=?CCCDB?;;
@ATNG8:00183:04327
GATGGTAGTCTCAGATAGTCTATAGTACTCATTCGTTTCGGAAGAGACAGGTACGTTAATAGTTAATAGCGTACTTCTTTTTCTTGCTTTCGTGGTATTCTTGCTAGTTACACTAGCCATCCTTACTGCGCTTCGATTGTGTGCGTACTGCTGCAATATTGTTAACGTGAGTCTTGTAAAACCTTCTTTTTACGTTTACTCTCGTGTTAAAATCTGAATTCTTCTAGAGTTCCTGATCTTCTGGTCTACTACACTGTACTCACCATCGAACTTGCAGAGTCT
+
:BBA@FBBABBBBBCEECCCCDCCCBBBBBCB?BBBB=BC@C@CCCDDCCACCA@AHHACABB?B?DCCBBBBBB:;;;;:);?9?>CD>B=CC@CBB?@D:;;BCCF@DCCCBBBD@BBC?A?BCCCDCCC?ABCC@CBBBDBBBBCCCDCCAB?BBB@CC@C=AACCCCBBB@CCCCC;C@C>A@@@@0@CCCD?BCCBBBBA@@5;;;.;?@@B?B?BB?BBCCCCC?A?BCBBBB?ABC@CBBBBBBCBAABCCCCCDD?B@ACD@CC?BBAAACAAA
@ATNG8:00198:04433
GATTAGAGTACAGTTTAGTAGACCAGAAGATCAGGAACTCTAGAAGAATTCAGATTTTTAACACGAGAGTAAACGTAAAAAGAAGGTTTTACAAGACTCACGTTAACAATATTGCAGCAGTACGCACACAATCGAAGCGCAGTAAGGATGGCTAGTGTAACTAGCAAGAATACCACGAAAGCAAGAAAAAGAAGTACGCTATTAACTATTAACGTACCTGTCTCTTCCGAAACGAATGAGTACACACTCTCATATGACACTACCATCGAACTTGCAGAGTCT
+
BBC@CBBBCCEEBBB=BDCCCCB?BCC@CDDDBB?B?BBDBBCD@BB>A<???====>.??ABBBBBCBCCD>CAAABBB1CB>B?B@@5>>B?BB>>AAAAA<A==;7;>>9>>??>>>AAA>==@@@A;A@@@7;;==>>>>:><@>>;>AAAA<<<=AAAAAA?AB>BBB=ABB>>7<;:677777)9;9>B>>>>@AA:@;<===:=:>??AA;>>>><>>9?;???9?BC@BBBB>>;@@AAAA@@@@@@ABCDAA;;7:?AA@>A@9?????????
@ATNG8:00220:03883
GATGGTAGTGCGTGAGAGAGAGACCCAGAAGATCAGGAACTCTAGAAGAATTCAGATTTTTAACATCGAGAGTAAACGATAAAAAAGAAGGGTTTTTACAAAGACTCACGTTAAACAATATTGCAGCAGTACGCACACAATCGAAGCGCAGTAAGGATGGCTAGTGTAACTAGCAAGAATACCACGAAAGCAAGAAAAAGAAGTACGCTATTAACTATTATCGTACCTGTCTCTTCCGAAACGAATGAGTACATAGATATACGTATAGCATCGAACTTGCAGAGTCT
+
9@>B?CABAA@@CCCCCCFCCCDEC<9969>;;ABB?B@BBBFA@@?BC?A==?884::;';4873389337333(33///6666$//(//(/888'6688/8933372..(..'......(.35;?>>CBBBCCCCCB=A@@@<@BBBBA?@;<;@00-0@><@?BD?CCCCCB?BB?>>>8===><5=9939BBBB3CC>ABBBBCA@@;>;>AAA:>;;;>@@=E>>>>>=:=5;:=5=?@6;;???====@@???BBF=>=====>>A==:>@:==>;;;;>=
@ATNG8:00221:03913
GATGGTAGCGCATATCAGCGCAGCCCAGCAAGATCAGGAAACTCTAGAAGAATCAGATTTTTAACACGAGAGTAAACGTAAAAAGAAGGTTTTACAAGACTCACGTTAACAATATTGCAGCAGTACGCACACAATCGAAGCGCAGTAAGGATGGCTAGTGTAACTAGCAAGAATACCACGAAAGCAAGGAAAAAGAAGTACGCTATTTAACTATTAACGTACCTGTCTCTTCCGAAACGATGAGTACCTCTCAGATGCTCGTCCTACCATCGAACTTTGCAGAGTCT
+
55--(---/779555====<==>==3=///4996///)/9)//:::886;:)////44444$55:956599555906696@@@+??9>.555&555.59556=;;;:>9560599)//////7444<:;<955.555:.5554554939.5//)////////7/54;44.44.3::7;;;<=5988,3,3777,8A788=;777333(31777;17177999.5595444.4.44<1:444/66///3::9:<<<888::///4---(---660333.557666655
@ATNG8:00202:03977
GATGGTAGCTCTGCTCTGACTCTCGTACTCATTCGTTTCGGAAGAGACAGGTACGTTAATAGTTAATAGCGTACTTCTTTTTCTTGCTTTCGTGGTATTCTTGCTAGTTACACTAGCCATCCTTACTGCGCTTCGATTGTGTGCGTACTGCTGCAATATTGTTAACGTGAGTCTTGTAAAACCTTCTTTTTACGTTTACTCTCGTGTTAAAAATCTGAATTCTTCTAGAGTTCCTGATCTTCTGGGTGCGCTACAGTCTCTTTACATCGAACTTGCAGAGTCT
+
BAAA@B=DCBBBBCCCBBBCCCB@9;5;;9=>9=CBD>CC@C?BBBCDGEACCCCB?BAA@AD@C@CCCHEBBBBACCCCC2;;5;?@@;@BBB?ABCACD;;;DAA@=@@@@BCCC@DCC@A@ACCCBBBB@DDAA>B;;;AB@CBB<;;@@@B?;;;?@C@D@BBCBGEEBB>@0000)0*0+00000(0>999,59>9><5955.5;;;*===>>9=9>B<BB@A@AC@B?B@@@AC5;;@@8<;;@ACCC@BAADCDD?CCBCB@@7;;>A@@@DCCCC
@ATNG8:00226:03964
GATGGTAGCGCATATCAGCGCAGCCCAGAAGATCAGGAACTCTAGAAGAATTCAGATTTTTAACACGAGAGTAAACGTAAAAAGAAGGTTTTACAAGACTCACGTTTAACAATATTGCAGCAGTACGCACACAATCGAAGCGCAGTAAGGATGGCTAGTGTAACTAGCAAGAATACCACGAAAGCAAGAAAAAGAAGTACGCTATTAACTATTAACGTACCTGTCTCTTCCGAAACGAATGAGTACGATGAGAGAGCTCTCTCTACCATCGAACTTGCAGAGTCT
+
><<:39444445<@BBBCBEA@;;;09AA:AAABBB?B@CCEDDCC@CC>@=?@A@A@@?0@=@@?CBBBCBDD<@@@>===,9:457<<=0:994///779;:99)47@C7?@@<?>A@BBBBCCDCCCBBBADCCC@CCDCC@@@?C@CCCACCCCCCBB@BCBBBB?BB>AAB?AA??<6=::39:999.7C?BBAACCCBB?B?CDCC?B?AABBC@CBBBBBC?B?CCC=BCK?@@CCBBBAAABBB???ABABAAB???B;???7727=+---667625
@ATNG8:00203:04014
ATGTAGTGCGAGCATGAGTGTATCTACGAAGAATCAGGAACTCTAGAAGAATTCAGATTTTTAACACGAGAGTAAACGTAAAAAGAAGGTTTTACAAGACTCACGTTAACAATATTGCAGCAGTACGCACACAATCGAAGCGCAGTAAGGATGGCTAGTGTAACTAGCAAGAATACCACGAAAGCAAGAAAAAAGAAGTACGCTATTAACTATTAACGTACCTGTCTCTTCCGAAACGAATGAGTACCTCTCAGACGCTCGTCCTACCATCGAACTTGCAGAGTCT
+
-------4444:455:::99--,,,,,,,02507:98-4.488894944=8>5:9;99<;;*9;<BCBDCCCCEE>BBBFFFD5CBAC@CDD<CCC@CCBBBBB::9;@CD@EBC?BBBBBCCBBCCCCDCCC@CCAA?BCCCBB:98;@DBB@BDBBBCCC@ACACBB?AA?BCB9==877):::3:9:9:9%:>;>?=?ECEBB?B?A>?B5758BCCC@BBAAACC?B@BCC=CBB?BBCDDCC?AAABBBAABBBBBBB>BBB>BBB>>5995<>>@@BAA@
@ATNG8:00219:03996
GATGGTAGAGAGACTGTAGCGCACCCAGAAGATCAGGAACTCTAGAAGAATTCAGATTTTTAACACGAGAGTAAACGTAAAAAGAAGGTTTTTACAAGACTCACGTTAACAATATTGCAGCAGTACGCACACAATCGAAGCGCAGTAAGGATGGCTAGTGTAACTAGCAAGAATACCACGAAAGCAAGAAAAAAGAAGTACGCTATTTAACTATTTAACGTACCTGTCTCTTCCGAAACGAATGAGTACAGAGAGTACGATATGTCTACATCGAACTTGCAGAGTCT
+
:8<;@CCBB;;;;9:BCBBCHCCBH@CBB@BBABBC?C@BBBBCAA>AB?B?CDA::999.:@CBBBCA??:98*9?@ABBB2BC?B@BIIE5CCCACCDCEEFCB?C@CC@CDD>BACCCCCCCBCCCCCCB@BEBB?BAAABBBB?B?BAB@BCCCCCBB?ACBBCG@@?=?DB188=>?8;;;<779999%9<9;><@??<988)87:88:8)5+5=@?>=>>858;@?C?BB@9?7703:?ABBBBBBBBBABAABBBBABBA=>??AAD=@@387::==;;;
@ATNG8:00240:04000
GATGGTAGCTATACGTATATCTATGTACTCATTCGTTTCGGAAGAGACAGGTACGTTAATAGTTAATAGCGTACTTCTTTTTCTTGCTTTCGTGGTATTCTTGCTAGTTACACTAGCCATCCTTACTGCGCTTCGATTGTGTGCGTACTGCTGCAATATTGTTAACGTGAGTCGTAAAACCTTCTTTTTACGTTTACTCTCGTGTTAAAAATCTGAATTCTCTAGAGTTCCTGATCTTCTGGATAGCGACGCGATATACTACATCGAACTTGCAGAGTCT
+
;5<<9=CCCD>BC@@;=BBAAACBCBB@==00)/=@@8<B7919>@ABCD?BBDCC@C@CCBA?A9:9A@?@;<<8<=<<<+882888818@@@>ACGACC?BB?>?B?BB999BBB>BBA:=8=;<///;926658+./88<78;=<::::6671///6<<16199:A??A;8:@><.>7=:;ADDD/>>>>>7??>>><<<7615>>>*77;9;493///65;@@@;A;@@??<>7;:>;<==CBBBB?>000>=>@AAB@@@A@<@A69;A000@00
@ATNG8:00241:04008
GATGGTAGGACGAGCGTCTGAGAGGTACTCATTCGTTTCGGAAGAGACAGGTACGTTTAATAGTTAATAGCGTACTTCTTTTTTCTTTGCTTTCGTGGTATTCTTGCTAGTTACACTAGCCATCCTTACTGCGCTTCGATTGTGTGCGTACTGCTGCAATATTGTTAACGTGATTCTTGTAAAAACCTTCTTTTTACGTTTACTCTCGTGTTAAAAATCTGAATTCTTCTAGAGTTCCTGATCTTCTGGGTGCGCTACAGTCTCTCTACCATCGAACTTGCAGAGTCT
+
//::6;A=<@></////5:;;>>?;?>>==66.59:9,99:@<@AABBBB=@BA;;;.;=?@CC?C@CA@@A<<:C>;;;;;:%:9:)9==90;<:;4A0-*-9*--99;A>@BBC@@@C8:;@=@?BBCCCBBB:;;BB@EAAAB;;;BCBBBDD@@?ACD>AC@C?CCBBCB@AA>A;;;;;*<=B=ABCCC5CCGCD>A;;:BA>;99=>>>?+=??;@>@@DE@BBBA@ACAD@CCBC@@:;;;A8BBBBCCDDDCBBBCBBBBC@BBBBC@BB?BBAAABA@?
@ATNG8:00247:04013
GATGGTAGGCGTGTGAGAGTCTGCCCAGAAGATCAGGAACTCTAGAAGAATTCAGATTTTTAACACGAGAGTAAACGTAAAAAGAAGGTTTTACAAGACTCACTTTAACAATATTGCAGCAGTACGCACACAATCGAAGCGCAGTAAGGATGGCTAGTGTAACTAGCAAGAATACCACGAAAGCAAGAAAAAGAAGTACGCTATTAACTATTAACGTACCTGTCTCTTCCGAAACGAATGAGTACCTCTCAGACGCTCGTCCTACATCGAACTTGCAGAGTCT
+
5<;;:BB@>B@@@CCCCCDBCBBBA6ACC@BCAABGAC@BBCCBBB=@@<@>ACC@@@@@0@?BCCABACCBBA;@@99898(9A;@8???5?@A=ACAACCBBB>B@AA?B>=:>BCBBCCCAAA?@==>?;>888;>=><>@@@;@<A@@:A>??>=>>;@@<<?@>@C?BCD@BBCCC=BBB?A@@@@0@A?BBBCCCCBC?B?BCAB>A?CCBBB?@@@@@AA>B>BBB>=BABCCCCBBB@BBCBBBBBAAADCCC?CACBBDBB@BD?@@@CBAA99
@ATNG8:00248:04016
GATGGTAGACATATCGTACTCTCTGTACTCATTCGTTTCGGAAGAGACAGGTACGTTAATAGTTAATAGCGTACTTCTTTTTCTTGCTTTCGTGGTATTCTTGCTAGTTACACTAGCCATCCTTACTGCGCTTCGATTGTGTGCGTACTGCTGCAATATTTGTTAACTTGAGTCTTGTAAAACCTTCTTTTTACGTTTACTCTCGTGTTAAAAATCTGAATTCTTCTAGAGTTCCTGATCTTCTGGATATGAGTGACTCGTGATCGAACTTGCAGAGTCT
+
7:77;@B096555?666?@>=?=<<<555:54.599;4:@=@=::<<<<;4::;<<4:6>@9<7;7;=<<<=;:A<:;;;;+336;;;B6888=6@@=0//*//77778;=@;AAAA7;;B6;5;:776987.5>;;1758///78/56777:<;78///(//(.59;599=B@D;=::99'97<.55=9=(=?999)9;99<<<444.////$//0/;6;6==9:::;;<;282333837/38928=777333785=55588:885055387776588/
@ATNG8:00203:04061
GATGGTAGGCACTGCGCACACATCCCAGAAGATCAGGAACTCTAGAAGAATTCAGATTTTTAACACGAGAGTAAACGTAAAAAGAAGGTTTTACAAGACTCACGTTAACAATATTGCAGCAGTACGCACACAATGAAGCGCAGTAAGGATGGCTAGTGTAACTAGCAAGAATACCACGAAAGCAAGAAAAAGAAGTACGCTATTAACTATTAACGTACCTGTCTCTTCCGAAACGAATGAGTACTGTATCTATGTGTGCGCTACCTTCGAACTTGCAGAGTCT
+
@CCC?ABC@DECBBDBBBA@@CAAA<CCB@DBCCAA=A?CCCCCBB@DD@C@BBBBBBBB3B@DDCCCBABCCC>CC@@@@@1@CAC@CCC;CEEBFCCBBBCCD@D?BB?BCC?BACBCCCCCCBCCCCCC?@AC?CBA@ABBBAE@C@@?@ECCBCCA?CCCAAA@BB>???5::BBB=A??<?BBBB3BB?>;;;@@A??;?;>>@@6;7;;@?B=@?@@?@?;?>?DD=B9999BBCEBBBBCBBBBBBBBB>>AAAA??<?;>>A===:;;;A@A;;;
@ATNG8:00210:04071
GATGGTAGTGATACAGATCAACACCAGAAGATCAGGAACTCTAGAAGAATTCAGATTTTTAACACGAGAGTAAACGTAAAAAGAAGGTTTTACAAGACTCACGTAACAATATTGCAGCAGTACGCACACAATCGAAGCGCAGTAAGGATGGCTAGTGTAACTAGCAAGAATACCACGAAAGCAAGAAAAAGAAGTACGCTATTAACTATTAACGTACCTGTCTCTTCCGAAACGAATGGTACCTCTCAGACGCTCGTCCTACCATCGAACTTGCAGAGTCT
+
/:77999:::;=;;;?=<<<7;;<9<=>:554955.5.555:::<555.5.4;;44444$4788:<;:::433(3344;==+=>9=0555&5;@;@@A<<0@...(--(--/)/<<<==>CCIFBBBBBD@CAAAADAA@BCAA=@;@00-0@@@AAAA?ACCDCD=?@?:99;??AAA=@@@=@BBBB3BB?C>??BB@>;6:17799)/)//00A=C@@?FDC@B?BBB<B8717?=@@A>ABBBBBBBBBB???A=HBB589==>:@@:>=BCB;;;=
@ATNG8:00231:04047
GATGGAGAGTATCATGTGTATCTCCAGAAGATCAGGAACTCTAGAAGAATTTCAGATTTTTAACACGAGAGTAAACGTAAAAAGAAGGTTTTACAAGACTCACGTTAACAATATTGCAGCAGTACGCACACAATCGAAGCGCAGTAAGGATGGCTAGTGTAACTAGCAAGAATACCACGAAAGCAAGAAAAAGAAAGTACGCTATTAACTATTAACGTACCTGTCTCTTCCGAAACGAATGAGTACGTGTGACGTACGTGAGCTACCATCGAACTTGCAGAGTCT
+
/;;;:===B=<<::///<<=;?>>599:89:4:<<7<255>>>@@:??299)9=9999::)98<:<AA;;6<<<2<>==999,9@6@9BAA7@BC?DCCBA>@00-0;@@<?@A?BBBABABBECCCCCCA@<@BBB?CBBBBBBB?CAC@@?@CBBCBBC?BBBAAB?BB>BBA890@==5=00*00000(000)8?=;<>>?>8?9;===4:5:<ABBABBBBBCD@C?BBC>CCC?BBDCBBCBBBBCCDDAA@BBB@????@=AAAA@=AC?ABBB?>?BB
@ATNG8:00238:04075
GATGGTAGTATCTGTCTACGAGAGCCAGAAGATCAGGAACTCTAGAAGAATTCAGATTTTTAACACGAGAGTAAACGTAAAAATAAGGTTTTACAAGACTCACGTTAACAATATTGCAGCAGTACGCACACAATCGAAGCGCAGTAAGGATGGCTAGTGTAACTAGCAAGAATACCACGAAAGCAAGAAAAAGAAGTACGCTATTAACTATTAACGTACCTGTCTCTTCCGAAACGAATGAGTACCTCTCAGACGCTCGTCCTACCATCGTAATTGCGAAGTCT
+
<<4579<A?:>;<<@@AHJJCCBBB@CCC@CCBCBD@C::;CBCBC?AB:?<?@@@@@AA2A?EBCBBBCBBBC>@@;;;;;*;C?C@CDE<DBC@CCCCCCC@@<@>@@=@BB?BBBCCCCBCBCDCCCBB@B@@@<@?@@@AAA?B?C;;;;CDDDCBB?BBBBCC?BB?BBB<??CBB=BBA=@@@AA2BB?BA@AB??::7:;?>@@7:7;>BAA?BBCBBDC=@=?AA;@::5:ABBCBB?AAACDAAACBB@?>><BBB<@=>>BB@B?BCCC?BAA@
@ATNG8:00239:04044
GATGTAGAGAGACTGTAGCGCACCCAGAAGATCAGGAACTCTAGAAGAATTCAGATTTTTAACACGAAGAGTAAACGTAAAAAGAAGGTTTTACAAGACTCACGTTAACAATATTGCAGCAGTACGCACACAATCGAAGCGCAGTAAGGATGGCTAGTGTAACTAGCAAGAATACCACGAAAGCAAGAAAAAGAAGTACGCTATTAACTATTAACGTACCTGTCTCTTCCGAAACGAATGAGTACCTCTCAGACGCTCGTCCTACCATCGAACTTGCAGAGTCT
+
:5?;<>A<:5599555;;;?ABBB<@@B?@@@CCA6;299=995<:AA=?<>>>=>BBC1=59<://*/:99::5:=>>>>>+;@;;7@@@4@997;BBA==<;;5:7;>:CCC?AAACCDBCBBABBC@@@?CBBB>AABBBCBB?@<@00-0@>>@ABB>BA??>?;??=>>86::;;;38888>ABBB3CC@CBCBB>AAA=B;??@A:=:;;@AB@AAAAABB?B@BA@;@9939??AABD@BBBBBABBAACBB??:8888;;;>>:==378???CB89
@ATNG8:00242:04040
GATGGTAGTAGTACACTAGTCATACCAGAAGATCAGGAACTCTAGAAGAATTCAGATTTTTAACATCGAGAGTAAACGTAAAAAGAAGGTTTTACAAGACTCACGTTAACAATATTGCAGCAGTACGCACACAATCGAAGCGCAGTAAGGATGGCTAGTGTAACTAGCAAGAATACCACGAAAGCAAGAAAAAGAAGTACGCTATTAACTATTAACGTACCTGTCTCTTCCGAAACGAATGAGTACTGTATCTATGTGTGCGCTACCATCGAACTTGCAGAGTCT
+
4:44.5<A@CBC=@=====>?@??>>@@?7;D;;;B?C?CB@<<00+0<8<8=???===9'85=:438444888808844444$4;59-333&33928:<<99933,/4//(///4666:==@@>CCCCCBBA?BAAB@DEDC???B@C@CBC@AAAA@@?B@BCBCCB?CD@???>AABBF>???@CBBBB3BB?B::8>CC@@;?;??BG7;8;CDBB?BDCCBBB?B?BHF>BAA>???BBBDBABBBBB???BB???BBAAA======9=?:>?@@@@@@@
@ATNG8:00245:04068
GATGGTAGACATATCGTACTCTCTGTACTCATTCGTTTCGGAAGAGACAGGTACGTTAATAGTTAATAGCGTACTTCTTTTTCTTGCTTTCGTGGTATTCTTGCTAGTTACACTAGCCATCCTTACTGCGCTTCGATTGTGTGCGTACTGCTGCAATATTGTTAACGTGAGTCTTGTAAAACCTTCTTTTTACGTTTACTCTCGTGTTAAAAATCTGAATTCTTCTAGAGTTCCTGATCTTCTGGGCAGACTCTCACACGCCTACATCGAACTTGCAGAGTCT
+
DCCC?ABACCBBBBBBBCDCCBBBCIDCC@;;8;AAC=CB?B?AAABDCC?CBBBB>B>BBBB?B?CBBBBBB=B8BB===+BB7C??=1=9979A@@?AC?BBBBBB=AAB@@AAA;AAA<A<AA?A==;@=CAAA5<<>;;;?>>>BBB=>>@<=<=<@@<@<>>>AAAD@@;?@ABB;C:=8<<;;;+;=<<<7>>@AA@?>??<AAAA/AAA@@;><AA<??AD@@?;?;@AAB<;5899>4<///87<<AA@@@AC=?=????>><>@:@;;;>BB::
@ATNG8:00205:04134
GATGGTAGAGTATCATGTGTATCTCCAGAAGATCAGGAACTCTAGAAGAATTCAGATTTTTAACACGAGAGTAAACGTAAAAAGAAGGTTTTACAAGACTCACGTTAACAATATTGCAGCAGTACGCACACAATCGAAGCGCAGTAAGGATGGCTAGTGTAACTAGCAAGAATACCACGAAAGCAAGAAAAAGAAGTACGCTATTAACTATTAACGTACCTGTCTCTTCCGAAACGAATGAGTACTACTCTCAGAGACACACTAATCGAACTTGCAGAGTCT
+
>A@A6<6@BBBBBBC@AADCCBCBG@BBC>A99;AA?A@DDDBCBB@BB@B@BBBBCCCC5C@CCBBCHCCBCC>CBCCDDD0CC?CAECD<DBB@BCDCABB::7;?BB?BBB?CBBBBBCCCCBBBBCCCADDCB@BBE??ABC?C?A;;8;ABCDCEDAAA@@BB?CC@BBB?BB::929??;>>???.=A?A:::BBBCB?B?BB??<@<@@C;;9:CBBBCC@B?AAD>DBA?BDCCBBBCCBBACBBB>>>BBBBB>=<>BB@<>>?BBBB>>>>>
@ATNG8:00201:04164
GATGGTAGGTGCACATGAGTGTATCCAGAAGATCAGGAACTCTAGAAGAATTCAGATTTTTAACACGAGAGTAAACGTAAAAGAAGGTTTTACAAGACTCACGTTAACAATATTGCAGCAGTACGCACACAATCGAAGCGCAGCAAGGATGGCTAGTGTAACTAGCAAGAATACCACGAAAGCAAGAAAAAGAAGTACGCTATTAACTATTAACGTACCTGTCTCTTCCGAAACGAATGAGTACGATGAGAGAGCTCTCTCTACCATCGAACTTGCAGAGTCT
+
<<<>7;;=:?;;;=?666AAA;99:.9==8=>>???@D?AABB@@@<@@=@?BBB;;;;;.;@FICECJCBABE<BB<;;;.9@;@:BDD2CBC@B=ABBBBAB>A?::8:BB>AAA@BAAABBBBBBBA@=@@@A=@@@@BCBC?B?BBB@BDCA@??:;?<>>>>9<<9::>8;>;<<7<?D?BBDDF2BB?@AAA;:8CA:>:>8779=;?BBBB?C>>??AB?B?BBC=CDD@DC;:9AACA:99A999ABADBBA>===18/8;;*//388<>AA9::
@ATNG8:00227:04151
GATGGTAGCATCATGCATATCTCACCAGAAGATCAGGAACTCTAGAAGAATTCAGATTTTTAACATCGAGAGTAAACGTAAAAAGAAGGTTTTACAAGACTCACGTTAACAATATTGCAGCAGTACGCACACAATCGAAGCGCAGTAAGGATGGCTAGTGTAACTAGCAAGAATACCACGAAAGCAAGAAAAAAGAAGTACGCTATTAACTATTAACGTACCTGTCTCTTCCGAAACGAATGAGTACCTCTCAGACGCTCGTCCTACCATCGAACTTGCAGAGTCT
+
/8899A@A>@;==666;BD@A@;AB:>CC?DCA:;505.4<<:;9::8824=AA9:4>??+=8B733=333:;;<33333333$33,3,333&399378893337715/564855/5555=<<<699CCDBCB@BB;;8;AAACA::6;=@@?=;;;@CDDEAAAACBCADD?BBD=????>5<99299::9:%:>;>@@AA@EB=58588==*/+/7>>@<BCA@@BB=@;?@@=@CA=A@BA???>ABABABDBBBAAB??;?>=9>88885;;188>===;;;
@ATNG8:00207:04197
GATGTAGACATATCGTACTCTCTGTACTCATTCGTTTCGGAAGAGACAGGTACGTTAATAGTTAATAGCGTACTTCTTTTTCTTAGCTTCGTGGTATTCTTGCTAGTTACACTAGCCATCCTTACTGCGCTTCGATTGTGTGCGTACTGCTGCAATATTGTTAACGTGAGTCTTGTAAAACCTCTTTTTACGTTTACTCTCGTGTTAAAAATCTGAATTCTTCTAGAGTTCCTGATCTTCTGGGTCTACGCTCGTCGCGCTACCATCGAACTTGCAGAGTTCT
+
:;:;??ABBCCCBCBCBBCCCCCA@;;9>;;4;??@29=.505;>>>CB=?@:9:4??BABB>@=AA@BBAAAB>?@>??088(----(-:994?8>:>@489;=<>8;9;778?A;ABB6858D>>=:::5;===5;;===<=::;===>??>:=>>:>A7;7;=?>===;:575;;;.;*//7888)569;<48888859>>>==>=>,@///6167BB:>=?>;;;6;:??@@@?<>>@A:=>=>>@@AA;;:;:?;:;@;=<=;;5;;5;>;:://,-;
@ATNG8:00238:04249
GATGGTAGATACTCGCTGATACACCCAGAAGATCAGGAACTCTAGAAGAATTCAGATTTTTAACACGAGAGTAAACGTAAAAAGAAGGTTTTACAAGACTCACGTTAACAATATTGCAGTAGTACGCACACAATCGAAGCGCAGTAAGGATGGCTAGTGTAACTAGCAAGAATACCACGAAAGCAAGAAAAAGAGTACGCTATTAACTATTAACGTACCTGTCTCTTCCGAACGAATGAGTACATAGATATACGTATAGCTACCATCGAACTTCAGAGTCT
+
9<<>?BCCCCCCCBBCCCCCDCBBB=CCC?DCCCAA>A?CCCBBBB?BC?C?BBC>><>>1?@CEBBBBBBBBB=AA:::::*:C@H@EEE7CCFAD@BBCCC@@?A@BE@BBC@CCCBBBBBBBBBBBAAB>BBBB>ABBBBABB>B>BBB?BBBBAAAA>A@@@AA>CB@BA?:>@999(38949::::+//.=;;B>>>@=B=>>>A<@<@=>=B====?>>=<@=@@;?BC@BAAAFDDCCBAABBBBAAAAABBAABB>BBBBB>BB=?@BBCA??
@ATNG8:00213:04295
GATTAGTATCTGTCTACGAGAGCCAGAAGATCAGGAACTCTAGAAGAATTCAGATTTTTAACACGAGAGTAAACGTAAAAAGAAGGTTTTACAAGACTCACGTTAACAATATTGCAGCAGTACGCACACAATCGAAGCGCAGTAAGGATGGCTAGTGTAACTAGCAAGAATACCACGAAAGCAAGAAAAAAGAAGTTACGCTATTAACTATTAACGTACCTGTCTCTTCCGAAACGAATGAGTACTGTATCTATGTGTCGCTACCATCGAACTTGCAGAGTCT
+
A@B@>>AABBBCCCCCCCCBBCC@BBB?@@@A;;6;>;:9AAAB@EF@B?BABAAAAA2A=@AA997@<??>5;99999:'5A99.555059A9C>=A<@?:;798>:;?CC?AAAABB@BBB@@@BBDB?CBCF?@ABBAAAC>B?B;;6;AAAACCC?CBBBAA?AB?@@A=@@???8;>?=@@@@@@'=<7//+/8;><=>:><@@BA=@<>=CBB@BBBBBBB@B>??C>BBB>ABDABABBA@AAB?????@@==>A>>:>?>>>=AA7;;A@@====
@ATNG8:00219:04320
GATTAGTGTCATATGAGAGGTGTACTCATTCGTTTCGGAAGAGACAGGTACGTTAATATGTTAATAGCGTAACTTCTTTTTCTTTGCTTTCGTGGTATTTCTTAGCTAGTTACACTAGCCATCCTTACTGCGCTTCGATGTGTGCGTACTGCTGCAATATTGTTAACGTGAGTCTTGTAAAAACCTTCTTTTTACGTTTACTCTCGTGTTAAAAATCCTGAATTCTTCTAGAAGTTCCTATCTTCTGGAGATATCATCAGCGAGCTACCATCGAACTTGCAGAGTCT
+
==>:;;;<<<;>@?B@@>@=@B@@@AA@@;@;;:,9:2:9>?:;9>@8@@@A;697=9555.4399<;5558<<266=<<(555)555>3;;;>7:5--(-5(---677<9666>55/9)//:)/)/;00:>//)/:///55-//7779<:997783///6::5;+4455555595:<=>>>+>9>7<;=<=)66;;A4>6//:7///9)////$/4.455.58==74////)/817189:9:7;:?7;;<;99==9>>9555>>>AA=A??::49A499CB>:>??
@ATNG8:00248:04338
GATGGTAGAGTACAGTGTAGTAGACCAGAAGATCAGGAACTCTAGAAGAATTCAGATTTTTAACACGAGAGTAAACGTAAAAAGAAGGTTTTACAAGACTCACGTTAACAATATTGCAGCAGTACGCACACAATCGAAGCGCAGTAAGGATGGCTAGTGTAACTAGCAAGAATACCACGAAAGCAAGAAAAAGAAGTACGCTATTAACTATTAACGTACCTGTCTCTTCCGAAACGAATGAGTACTACTCTCAGAGACACACTAATCGAACTTGCAGAGTCT
+
DCCC=BBCCCCCCBBBCDGDCCBBB?DCC@CCBBBB?B@BBCCBBB?BC?C@DBA@@@@@2A=ACDCCBBBBBB=??@BAAA0AB=@<ACC<EGC@CCECDA@0000=AA@@AC?BBCCDEDCECCCCAAAB@BBBB?BA@AAA@B>BADBB?CCCCCAAA?BBBBBB?@?:???399999,8<<<<>???1=A<A;;;A@@AA3838=>=1818=AA@=AAAA@BB6:49@>8=>>7=BBBBBCCBBBBDBBBBA>=BA@;:;=AD=>:>><ABBB@@;;;
@ATNG8:00208:04361
GATGGTAGACATATCGTACTCTCTGTACTCATTCGTTTCGGAAGAGACAGGTACGTTAATAGTTAATAGCGTACTTCTTTTTCTTGCTTTCGTGGTATTCTTGCTAGTTACACTAGCCATCCTTACTGCGCTTCGATTGTGTGCGTACTGCTGCAATATTGTTAACGTGAGTCTTGTAAAACCTTCTTTTTACGTTTACTCTCGTGTTAAAAATCTGAATTCTTCTAGAGTTCCTGATCTTCTGGGCAGACTCTCACACGCCTAATCGAACTTGCAGAGTCT
+
BBCC?BBDBCCBBCCDCCCBCECCDC:;;B;;5;>>@8@@=@?BBCBCBB?ABAAA?A?AAAB>B?>?>CBBB>>9>>>:>+@@9=988'2<<;<BBB?BB<???CBB???@BAA??;???:>9>>@>>>>>9>??C298C>>888AAAAA<<;>;A??7>><A<A??@A@A>>:??>>>2>;?;?A@@@/@AAAD:A@?;;:@<=<;????/?:;;@=B:>==A@@@>>><@<AABAAA9=<BB:A:::@????ACDAAA6<<<@@BB=>>:>?AAAAA?9
@ATNG8:00212:04367
GATGGTAGCGCACACATAGATACAGTACTCATTCGTTTCGGTAAGAGACAGGTACGGTTAATAGTTTAAATAGTACGTACTTCTTTTTCTTGTCTTTCTGTGGTATTCTTGCTAGTTACACTAGCCATCCTTACTGCGCTTCGATTGTGTGCGTACTGCTGCAATATTGTTAACGTGAGTCTTGTAAAACCTTCTTTTTACGTTTACTCTCGTGTTAAAAATCTGAATTCCTCTAGAGTTCCTGATCTTCTGGACGACGCGCACTGACACTACCATCGAACTTGCAGAGTCT
+
----(----:;;5556;;99==99;99559::7@<=;8>@+//)///7///4555;5:5:394444(/0)//////8999:344444$44.44488(338882887177133399=??CCCDDCDADCC@C@CCCCCCBC@CCCF?DBBBCCCCBCDDDB@BB?CCC?CC?C?BBDDBBADC?A????8>?C<::999.:BCCD<BACCCCDA@@4::::*:AABC@C@CACCCCCCCC@C@ABBBBB?BAC@CC@@@BBCACBAACCCCCCC@BBCBB?DD?BBBBDDB@@
@ATNG8:00232:04355
GATGGTAGTGTCAGTGCGCGTCGTCCAGAAGATCAGGAACTCTAGAAGAATTCAGATTTTTAACACGAGAGTAAACGTAAAAAGAAGGTTTTACAATACTCACGTTAACAATATTGCAGCAGTACGCACACAATCGAAGCGCAGTAAGGATGGCTAGTGTAACTAGCAAGAATACCACGAAAGCAGGAAAAAGAATTACGCTATTAACTATTAACGTACCTGTCTCTTCCGAAACGAATGAGTACTGTATCTATGTGTGCGCTACATCGAACTTGCAGAGTCT
+
BBBC@BCBDB?CCB??B>CAA;;>=4;;;4:F@A@A?@>BBCBBCK@CC?B?BAAABBCB3B?BB@@?CCBAAA;@@ABBBB0@A>B=AAA7BBB>BGECCBBBB?B@BB?BCC?BBAABAABBCCCCDCBB?CCCC@BBCCAAA@?C?C::8:A@@ABAA?BAAABB???;???<??ABB=?99938888(8==B<@@?>>=A:=:>@BB<?;?ABCB?BA:::994949CD>CBC?BBBBAAA:::AABCCBBB>;;;>??>A@?@@B=;<7;AAAA@;<;
@ATNG8:00247:04367
GATGGTAGGTGCACATGAGTGTATCCAGAAGATCAGGAACTCTAGAAGAATTCAGATTTTTAACACGAGAGTAAACGTAAAAAGAAGGTTTTACAAGACTCACGTTAACAATATTGCGGCAGTACGCACACAATCGAAGCGCAGTAAGGATGGCTAGTGTAACTAGCAAGAATACCACGAAAGCAAGAAAAAGAAGTACGCTATTAACTATTAACGTACCTGTCTCTTCCGAAACGAATGAGTACGATGAGAGAGCTCTCTCTACCATCGAACTTGCAGAGTCT
+
:;;;7<<=:>=B==<<<@B9595994944.498845059@ABCCCD@BB@B@CBCCBDDD2D@CBBBBAA@@BA8A@;;;:;*9B4;2;@@3@?A=B9;;BAA;;6:<A@?AAA<???=?BBCBBBCBBBA@8?>>=<@ABBBBBB?C<@?B>BB;@@ABB<AABC@@<==6=><499822'253.3;;;;)..*.533679694<5<;@@<@<AA???7;;;;A;;5:8987.7/0)/>><=@BAC968==;;;=B>>>????@<?>>>?:==5;;=<==>>>
@ATNG8:00249:04374
GATGGAGCAGACGGTGGACAGAGCGCCAGAAGATCAGGAACTCTAGAAGAATTCAGATTTTTAACACGAGAGTAAACGTAAAAAGAAGGTTTTACAAGACTCACGTTAACAATATTGCAGCAGTACGCACACAATCGAAGCGCAGTAAGGATGGCTAGTGTAACTAGCAAGAATACCACGAAAGCAAGAAAAAAGAAGTACGCTATTAACTATTAACGTACCTGTCTCTTCCGAAACGATGAGTACTGCGTCTCACTCTCGCCTACCATCGAACTTGCAGAGTCT
+
<<<B69//--5--(--(-8005?<@B?BBC?;666658>8:::43382//)/)//668;;;+;5::3337;3338189=====+;;7;9=>>1;;<6;;;;;==>><@?@@<@@@:>A?>@?996ABBCCCCC?AA;;6:?C@ACCC@C@BBB@BCCCCABBAC?:98?8;=8>73/33<==18783378899%951576688//-*-*-777(-(-37674::;;;::46588828/////6;::::::<:::;;======9<<;6:88<?5447===BB=C44
@ATNG8:00208:04415
GATGGTAGTGTCAGTGCGCGTCGTCCAGAAGATCAGGAACTCTAGAAGAATTCAGATTTTTAACACGAGAGTAAACGTAAAAAGAAGGTTTTACAAGACTCACGTTAACAATATTGCAGCAGTACGCACACAATCGAAGCGCAGTAAGGATTGCTAGTGTAACTAGCAAGAATACCACGAAAGCAAGAAAAAGAAGTACGCTATTAACTATTAACGTACCTGTCTCTTCCGAAACGAATGAGTACTGCGTCTCACTCTCGCCTTCATCGAACTTGCAGAGTCT
+
BCCC@BBCCBCBCCDCBCCAAAC;;9;EF@EBBCDD?B?BACCBBB@CC?B>BBBAAAAA2A@BCA@ACBBBBB9>>:;999*:C>C;AAA9ACCACBBBBBCCC?C?AA?ABD?CCAABCBBBBBBCCCCC@CCBB?BABBBBBB<A?9969AAABBBBD?CCBBAB@BB?@@@<??BCC>B??9>????2<?=C=<<AAAAA:?=??==4929<@@B@BBAAA@@;@=ABB>BBB?BABBCDBB>?>???A???B???CADACCABBB?BC?CCEBBC99:
@ATNG8:00226:04453
GATGGTAGCTATACGTATATCTATGTACTCATTCGTTTCGGAAGAGACAGGTACGTTAATAGTTAATAGCGTACTTCTTTTTCTTGCTTTCGTGGTATTCTTGCTAGTTACACTAGCCATCCTTACTGCGCTTCGATTGTGTGCGTACTGCTGCAATATTGTTAACGTGAGTCTTGTAAAACCTTCTTTTTACGTTTACTCTCGTGTTAAAAATCTGAATTCTTCTAGAGTTCCTGATCTTCTGGATAGCGACGCATATACTACCATCGAACTTCAGAGTCT
+
55<<9BBBBCBCCCCDDDEECCCCAA@@ACAA;A@@@:BB?C@CCCCDBA=ACCDD?C=BBBC?C?CAAA??ABC?BBB@@1=?9=7772:AAA>BBA>AC587?DCC@AABCBCBB>B=>9=;AAAC>>>>:>AAA7;;;>>>>>CC@@@?<<>:>@>9>>:@;>===>AA??2::BBA6><>:=<;;:.99777(------==<@;?>?>/<>>>@<@<>>=B???AAA=A;>>AAAD5::A=BDAA=>?????@@AAA@@@<@:::A;@>;>>>@>>>>
@ATNG8:00235:04472
GATGTAGAGAGACTGTAGCGCACCCAGAAGATCAGGAACTCTAGAAGAATTCAGATTTTTAACACGAGAGTAAACGTAAAAAGAAGGTTTTACAAGACTCACGTTAACAATATTGCAGCAGTACGCACACAATCGAAGCGCAGTAAGGATGGCTAGTGTAACTAGCAAGAATACCACGAAAGCAAGAAAAAGAAGTACGCTATTAACTATTAACGTACCTGTCTCTTCCGAAACGAATGAGTACCTCTCAGACGCTCGCCTACCATCGAACTTGCAGAGTCT
+
BCCCCBBABDCCCBBBCCCC@DDD>DBB?BBCC99;:?BBCABBG@??<?=@@@BBBBB3B?CCBAABCCCCD>CB@@@@@0@@=C5;;;6;FH@GCCBDCEEE?B?AA=@BB?BC@?BCCCCBBCCCDDD?BBBA?@??C???B?B@B@@?ACCCCDBC@BBBABA?BC?BBB>AAACC>BBB?BBAAB3AA=@>>>BCDC@9@6<=>>,/,/<@>><AAAAABA<@<99:29@@?BBBBBBB???@??@AA???CCC<???=@???A<@@<>>=?>>888
@ATNG8:00250:03869
GATGGTAGGACGAGCGTCTGAGAGGTACTCATTCGTTTCGGAAGAGACAGGTACGTTAATAGTTAATAGCGTACTTCTTTTTCTTGCTTTCGTGGTATTCTTGCTAGTTACACTAGCCATCCTTACTGCGCTTCGATTGTGTGCGTACTGCTGCAATATTGTTAACGTGAGTCTTGTAAAAACCTTCTTTTTTTACGTTTACTCTCGTGTTAAAAATCTGAATTCTTCTAGAGTTCCTGATCTTCTGGGTGCGCTACAGTCTCTCTACCATCGAACTTGCAGAGTC
+
//::4<?A<@>=///99=::;A@@>BCBBBA@;0000*/0*/)/7:;:55159955.689=9@1969??@A;;0>:00000'/0*/:;;3;;;97955.595:<?@?C@CCCBCBCD@BBB@D?BBBBCCBB@BBCB@CFCCCBBBBBBBBBCCC@BBB@BB@C@BBBCCBCBC<A;;;;;*<>C5;<<<<<<#;?CBD=CBB9;9<@>:.5959$5=99@9B?BB@CBB<<;;7;<@@CCCC=A;;;0<AABBB@@@B;;;LBBBBB@AA@BB@AA<@@BAAACB
@ATNG8:00259:03922
GATGGTAGCACACGAGATCTCATCGTACTCATTCGTTTCGGAAGAGACAGGTACGTTAATAGTTAATAGCGTACTTCTTTTTCTTGCTTTCTGTGGTATTCTTGCTAGTTTACACTAGCCATCCTTACTGCGCTTCGATTGTGTGCGTACTGCTGCAATATTGTTAACGTGAGTCTTGTAAAACCTTCTTTTTACGTTTACTCTCGTGTTATAAATCTGAATTCTTCTAGAGTTCCTGATCTTCTGGGTGCGCTACAGTCTCTCTACCATCGAACTTGCAGAGTCT
+
:CBB?BBBABBBBDBBBBBA;;;;:==@<@>@:@@@@<@@?C@CBBDDAA?ABBCB?B@CB=?;>:>CCCDDA:>4=9999'8826///(///99*//@6=>:8?<?398,7<;=>8;;;>==8=:>=>>;888;?=>@7;;:A<;9>?>>>?888<085669?;?<>BA@@>>9959<===/=:>989888(8<>>B9>>AAC@@>>=::;;:+//77;5@;@A<;;<CB??;@=@@>>>A5;:;;3:ABBBBB>>>?;;;??>>>:>;://+/;+//::9:;9-
@ATNG8:00271:03893
GTTGGTAGTGTGTCTCTGAGAGTAGTACTCATTCGTTTCGGAAGAGACAGGTACGTTAATAGTTAATAGCGTACTTCTTTTTCTTGCTTTCGTGGTATTCTTGCTAGTTACACTAGCCATCCTTACTGCGCTTCGATTGTGTGCGTACTGCTGCAATATTGTTAACGTGAGTCTTGTAAAACCTTCTTTTTACGTTTACTCTCGTGTTAAAAATCTGAATTCTTCTAGAGTTCCTGATCTTCTGGAGTACACATGATACTCTACCATCGAACTTGCAGAGTCT
+
BB?C@CBCCCCBBBBBBBDCCCBBBCC@@@CCACCBB<BA>A>AABB@@@?@@@CE?B?CBBB9;:;CDFBB>@@;>AA@B2@B?BCCC=B;;;;@;;49C79:ACCC@EC;;;BCD?BBB@B?BBBCCCCD@BCBB@BBCDCCA@AB;;;@@@A>B@@=@B?B@CCBCBCBBB>ABBAA8A;A;;;;;;*;CBBD=BBAA@B<<::29999(9@?@B?BABB>BB@@@AB>B?B@@@@@>ABB>BAABCCCCHCCCBBBCC;;6;@@=A???>?CCCBBBAA
@ATNG8:00290:03924
GATGTAGATACTCGCTGATACACCCAGAAGATCTGGAACTCTAGAAGAATTCAGATTTTTAACACGAGAGTAAACGTAAAAAGAAGGTTTTACAAGACTCACGTTAACAATATTGCAGCAGTACGCACACAATCTAAGCGCAGTAAGGATGGCTAGTGTAACTAGTAAGAATACCACGAAAGCAAGAAAAAAGAAGTACGCTATTAACTATTAACGTACCTGTCTCTTCCGAAACGATGAGTACGAGAGAGCACACGTGTCTACCATCGAACTTGCAGAGTCT
+
<@??;66<@@@@@CAAABABBBDD@ECC>BBHCBB?C@FBBBCBC?@?=??@??BBBBB3C?BBBAA@@@99:,9@:9494$4<5:.555&5<>9@><<<DA>A<@<;;4;@A69:CBCCCCCHCCBCCBB@BCCD@BBCCCCCC@D?B@@>@BBABAACACCBBBB?BB?BA?<>@>?@<@?><000000%0=900/>:<<@@:=:;<?>;@:87;;;5;@AAABB@?<:::7:00/===>A?@:::???=A@@989?@AAAA=>988:4:<188;;898;;
@ATNG8:00288:03957
GATAGAGAGAGCTCTCTCATCGTACTCATTCGTTTCGGAAGAGACAGGTACGTTAATAGTTAATAGCGTACTTCTTTTTCTTGCTTTCGTGGTATTCTTGCTAGTTACACTAGCCATCCTTACTGCGCTTCGATTGTGTGCGTACTGCTGCAATATTGTTAACGTGAGTCTTGTAAAACCTTCTTTTTACGTTTACTCTCGTGTTAAAAATCTGAATTCTTCTAGAGTTCCTGATCTTCTGGGTCTACGCTCGTCGCGCTACCATCGAACTTGCAGAGTCT
+
AAACCBBBECBBBBCCDBBBCBBCBBB;;8;DCE?CC@D@:;;BBCB?CCBBB?B?BC@@<@:;5<ABA?@??BBECC3CB?BBBB<@BBC@BEC?BC9:9?A??:?AA??@FD?BBC@B@>><>;;;=9@AAA<@@@>>>?@@@CC@@;:;5;;=:=B=A=@A@;;:???:>>ABC6>:=:>=@@@/;;<<<06///65;?AB<BABB/B888=5;5;>=F===CCA=C<CAAAAB8<;AA:=>>A;;;@AA@;;:@@@BA;@@>>?;A?:?::;?@:9:
@ATNG8:00250:04030
GATGGTAGCGCGACGAGCGTAGACCCAGAAGATCAGGAACTCTAGAAGAATTCATATTTTTAACACGAGAGTAAACGTAAAAAGAAGGTTTTACAAGACTCACGTTAACAATATTGCAGCAGTACGCACACAATCGAAGCGCAGTAAGGATGGCTAGTGTAACTAGCAAGAATACCACGAAAGCAAGAAAAAAGAAGTACGCTATTAACTATTAACGTACCTGTCTCTTCCGAAACGAATGAGTACGATGAGAGAGCTCTCTCTAATCGAACTTGCAGAGTCT
+
A?A>=@@<6;5:;<56:CDCCBBBC=;<:@@AACBB@B@BBFA@@@?AA;?;=@@99999)93::BBCBCE;;;0;@;;999$9C<>.999&5@@4:9??@@CDF@C@BC>@@C>BABCCCCJHCCBB@@@B?BBBCACDCBCABB@D@BBC@BCBBBBAC=???AAC?AA?:9:?CBBBD;;;<9899:::%9<<7:4B=:ACA<>;;:68.8.7>BCB?AAABBAB@C>ABD;A9939@@@AABAA@@@BCCB?@CD@@@A;;7;>>>9::5;:=>?@=::
@ATNG8:00252:04000
GATGGTAGGCGACATACATACGCGCCAGAAGATCAGGAACTCTAGAAGAATTCAGATTTTTAACACGAGAGTAAACGTAAAAGAAGGTTTTACAAGACTCACGTTAACAATATTGCAGCAGTACGCACACAATCGAAGCGCAGTAAGGATGGCTAGTGTAACTAGCAAGAATACCACGAAAGCAAGAAAAAGAAGTACGCTATTAACTATTAACGTACCTGTCTCTTCCGAAACGAATGAGTACTGTATCTATGTGTGCGCTACCATCGTTCGGTCAGAGTCT
+
BBBA;CCC?B;:5>@>@DCGAA@BD@DCD@BBBCCC@C@BBBCDGD?BC@B?@@AAA@@@,A?CCCCFCCCEEE?BCBCCC;BB@BACDC:CDD@CBCBBA@;:6<?@@<@CB?BBC?@@CCCCBBBBBBB@BBBB@BBBBBCGE@F?AAB?BBABBCCB@BCCEAA?AB@AAA>A@BB?8@>=8>AABB3BB?BAAABB?>>=@<@BAA>>>A@CCC@C@AAABC@C>AAD>D;:7:AA@BBBAAAC@A@AAABCABB??>>?9?AA>?<?B?AAAAA@==>
@ATNG8:00278:04012
GATGTAGAGTATCATGTGTATCTCCAGAAGATCAGGAACTCTAGAAGAATTCAGATTTTTAACACGAGAGTAAACGTAAAAAGAAGGTTTTACAAGACTCACGTTTAACAATATTGCAGCAGTACGCACACAATCGAAGCGCAGTAAGGATGGCTAGTGTAACCAGCAAGAATACCACGAAAGCAAGAAAAAGAAGTACGCTATTAACTATTAACGTACCTTTCTCTTCCGAAACGAATGAGTACGTGTGACGTACGTGAGCTACCATCGAACTTGCAGAGTCT
+
<=<<==?===@@@@=B999@99;;6;AB?BC;;;;5:<@AB@@@C@CB>B<??@;;;;;*9=>A@;AACCDDD>CCCDEDE5CBAD?BBA3A;;259?B??>9;;,9<?>;?::7;<559@@ABB;;6:9;B@BBCC@BBBBAAAB@C@C;;;;DCCCDAA<@;@@??6??<///66///:2989437733$7;.379>949;@;?<@A@@=@@AA@BB599*9@=>3928CC=BCB?@@AA@???:9:???AAABAAA??:::A?A:99B=@@>9:9ABA@AA
@ATNG8:00292:04026
GATGGTAGCACACGAGATCTCATCGTACTCATTCGTTTCGGAAGAGACAGGTACGTTAATAGTTAATAGCGTACTTCTTTTTCTTGCTTTTCGTGGTATTCTTGCTAGTTACACTAGCCATCCTTACTGCTGCTTCGATTGTGTGCGTACTGCTGCAATATTGTTAACGTGAGTCTTGTAAAACCTTTCTTTTTACGTTTACTCTCGTGTTTAAAAATCTTGAATTCTTCTAGAGTTCCTGATCTTCTGGGTGCGCTGACAGTCTCTCTACCATGAACTT
+
5;<>@CBBBCAA;96<<=>C>>>><<:;:55565555,5;.5.666=?BC@CCAAA4905<<=8>7;;;<<<;;?699773$3:273333&3::9044=9<?;=9:78937888:<@@>=@@=@?=<96///63473--(---7889888>>;;:87189;:>=1818=>===?@?8=;;::-:088)8<>AB/>>BBB9>787:::=556./===+;//,/<6:6>><>DBA?==9=:===@@?:=///*//-33--/8888==;;7897,--25(,,)
@ATNG8:00263:04053
GATGGTAGGACGAGCGTCTGAGAGGTACTCATTCGTTTCGGAAGAGACAGGTACGTTAATATGTTAATAGCGTAACTTCTTTTTCTTTGCTTTCGTGGTATTCTTGCTAGTTACACTAGCCATCCTTACTGCGCTTCGATTGTGTGCGTACTGCTGCAATATTGTTAACGTGAGTCTTGTTAAAACCTTCTTTTTACGTTTACTCTCGTGTTAAAAATCTGAATTCTTCTAGAGTTCCTGATCTTCTGGGTGCGCTACAGTCTCTCTACATCGAACTTGCAGAGTCT
+
ADEE@DCB@B;;6<<======CBB>@AAAB;<4<?=<5>A?@;??955557:::55.5455555493:99;;44.45499999(555)55<>266/727/-(-5(--//9;266;>666?:==>;EABA;9:999;@B:;4:AB@@@BBCCCBAA@;;4;:9299@D??@??955<;744.499+9<A466@@@+96BBB:B994:95555.5555$5995516.5;8566666?;>:>=>655.5444)5::@<==>?>>?;;666999;5554;;4;;=;;;=66
@ATNG8:00282:04125
GATGGTAGAGTACTGTGTAGTAGACCAGAAGATCAGGAACTCTAGAAGAATTCAGATTTTTAACACGAGAGTAAACGTAAAAAGAAGGTTTTACAAGACTCACGTTAACAATATTGCAGCAGTACGCACACAATCGAAGCGCAGTAAGGATGGCTAGTGTAACTAGCAAGAATACCACGAAAGCAAGAAAAAGAAGTACGCTATTAACTATTAACGTACCTGTCTCTTCCGAAACGAATGGGTACTATATCTATGTGTGCGCTATCGAACTTGCAGAGTCT
+
CCDD@CBBBCBBBCCCCCBCCCCBB<@AB@BCDCCB?B?BBCCCBA=?B?C?BBBBAA@A2A@CCDCBBBC???8?>=?@@@1@EAG@DCD<BCCADBBABBA;;7;?CD@DDD=@@CCCCCCBBBCCCCCD@CBBB>AACCBBBB>B?B?@=@BBCCCCC?BBBCBB?AC>BBB?BBBBB=A??=@BFED2AA?AAAACBBBA;A;@@AA:?9?ABBA?@AAAAAA@C@CCC>DAA>ABF>CBBBB???CCBBB>?@@>==@@@CBB=??7;:>==@:::
@ATNG8:00285:04138
GATAGATACTCGCTGATACACCCAGAAGATCAGGAACTCTAGAAGAATTCAGATTTTTAACACGAGAGTAAACGTAAAAAGAAGTTTTTACAAGACTCACGTTAACAATATTGCAGCAGTACGCACACAATCGAAGCGCAGTAAGGATGGCTAGTGTAACTAGCAAGAATACCACGAAAGCAAGAAAAAGAAGTACGCTATTAACTATTAACGTACCTGTCTCTTCCGAAACGAATGAGTACTATAGACTATCTGAGACTACCATCGAACTTGCAGAGTCT
+
@<=DBBBBBCBBB@AACCCDDD=CCC@CCCCBB?B@DDCCABB>AA>A>BBB@@???2??BBBBCCBBBBB=AA>@AAA,?A=@=A@B0ABC@CABACAA0000;@?<?AB@BBCBCCDCCCCCCCDCC?CCAA>AABBDDBB>C?C:::;CBBBABA?DCCAAB@BB?BBA<??@@@9????BEDCC2AA?C?>>BBBAA;?;@@@@:><>?BBC@BBAAAAA;?;@?=9???>???CCCCCAAABCCBB@BBBBBBBBBB>B@BBB?BB?BBCBBDA??
@ATNG8:00266:04173
GATGGTAGCATCATGCATATCTCACCAGAAGATCAGGAACTCTAGAAGAATTCAGATTTTTAACACGAGAGTAAACGTAAAAAGAAGGTTTTACAAGACTCACGTTAACAATATTGCAGCAGTACGCACACAATCGAAGCGCAGTAAGGATGGCTAGTGTAACTAGCAAGAATACCACGAAAGCAAGAAAAAGAAGTACGCTATTAACTATTAACGTACCTGTCTCTTCCGAAACGAATGAGTACAGAGAGTACGATATGTCTAATCGAACTTGCAGAGTCT
+
?@DD?CCCCBBBDCCGAAACCCCCD?CBB@BBBA@@=@?ABBBBBB>BB?C?BBA99888.:<ABAAAAAA898,9?9;<<;$9:5:255505A>?CCACCBB;:9;ADCGDBC@BBCCCDEDDGBBBBCCC@CCBB?BBCCCCAA>B@CBB@BCBCBCCC?CCCAAB@CC<>>>=??999,9==;>@@@A2@B?B@??CFB@@7;7;;?A:>8=<A::6;@AAABC@C?BBB>BDD?BBBBBBBBBDDCBBBBCCBBBBBBB?<AACC@BB<@@BAAB@>=
@ATNG8:00283:04162
GATGGTAGACACGTGTGCTCTCTCGTACTCATTCGTTTCGGAAGAGACAGGTACGTTAATAGTTAATAGCGTACTTCTTTTTCTTGCTTTCGTGGTATTCTTGCTAGTTACACTAGCCATCCTTACTGCGCTTCGATTGTGTGCGTACTGCTGCAATATTGTTAACGTGAGTCTTGTAAAAACCTTCTTTTTACGTTTACTCTCGTGTTAAAATCTGAATTCTTCTAGAGTTCCTGATCTTCTGGTATGACTAGTGTACTACTACCATCGAACTTCAGAGTCT
+
5<<<?BBDBBC@B;AAAAACCCBBCAAACCCC@BBCF>BB@B?CCCDCBB<?@@AA?D?AACB?CACBCBBBB@A=@@99:+8<<>777,3:=?>CBB>AA49:?=;?;>??9:8?@6;;@;?7;;@?:;;>=A;;;7;;AAAA>>==>>??===5;;;6;>;?=AA===@A?=4756666'509.77757'5:522'255599899<0///(....6262<>;A885AAA5;7;::;;;7;>==AA=>=>>>@>>>@B=>>>>>;?===@<==:>?CAAA@?
@ATNG8:00283:04185
GATGGTAGAGTACAGTGTAGTAGACCAGAAGATCAGGAACTCTAGAAGAATTCAGATTTTTAACACGAGAGTAAACGTAAAAAGAAGGTTTTACAAGACTCACGTTAACAATATTGCAGCAGTACGCACACAATCGAAGCGCAGTAAGGATGGCTAGTGTAACTAGCAAGAAATACCACGAAAGCAAGAAAAAAGAAGTACGCTATTAACTATTAACGTATCTGTCTCTTCCGAAACGAATGAGTACTACTCTCAGAGACACACTATCGAACTTGCAGAGTCT
+
BAA@8==<::;@@DCBBACICBBAA:;6D?CBD@;;6;=?>@AA?@?BB?B?A@@=====,<:997?@?=8===88396>>?+==8<5;>>4@CC?BBBB@@??@?C?@@<@@@;@BAABAACCCBCB@@@A>B::;<@>==?B=:6;*.--(----7::<9==<<771333(777;9338717883333333#394989;779<649977>A6B;;;ABAAA???BBB?B:=>D@DBB>A@@999CC???BC???A@A=8566///5553796;;;999978
@ATNG8:00287:04168
GATGTATAGAGCTCTACATAGTACTCATTCGTTTCGGAAGAGACAGGTACGTTAATAGTTAATAGCGTACTTCTTTTTCTTGCTTTCGTGGTATTCTTGCTAGTTACACTAGCCATCCTTACTTCGCTTCGATTGTGTGCGTACTGCTGCAATATTGTTAACGTGAGTCTTGTAAAACCTTCTTTTTACGTTTACTCTCGTGTTAAAAAATCTGAATTCTTTCTAGAGTTCCTGATCTTCTGGATATGAGTGACTCGTGCTACCATCGAACTTGCAGAGTCT
+
@ADBBBBBCCCCBBBBBCCCCCCBBBGCACAAA<AC?B@BCDCBBB@CCCBA?A?BBCC@C@C?AABBBBA?CCCCC3>=<>CCD>BAAB?CA@=;;8><>AAC?BBABAA?A>>=@;@;8887;CAA;AA=<;>?A;;;@AA@@@A<===9=AA<A?;?;<;<A?AA>=9<<<<<3=:>:;;;;:*:@888*6788>@AA>>:>>>>?'=@@??4=9>@@9@B@;::A=A=A9998818======>>@BA???>@@@@@ACC:>===>:>?;??>>>>=;;
@ATNG8:00297:04171
GATGGTAGTATAGGAGCTCTTAGTACTCATTCGTTTCGGAAGAGACAGGTACGTTAATAGTTAATAGCGTACTTCTTTTTCTTGCTTTCGTGGTATTCTTGCTAGTTCACTAGCCATCCTTACTGCGCTTCGATTGTGTGCGTACTGCTGCAATATTGTTAACGTGAGTCTTGTAAAACCTTCTTTTTACGTTTACTCTCGTGTTAAAAAATCTTGAATTCTTCTAGTAGTTCCTGATCTTCTGGCGCTCTGTCACGTCTGCATCGAACTTGCAGAGTCT
+
BCBB@CBB@BCDB?BCBBBB?CCCCC?@@@;@?@>5?@<A<@@AAC@@<?>???9@<@A@@=A>A@=;:795>68<:7:'00*////(-856)/-6069-//::;8387///@=:0986;8<=??879@=BBAB>ACB997B@@@B>>>>>B=;;;<?>0805655668220555:;,;1:165555(5>DEK8A<<7-----7(22222#2560<95;2//)/---//;;7;///;;;>255=9555<9//////;<<<;;;>?@B=?B;:;99;<=>?
@ATNG8:00258:04190
GATGTAGTATATCGCGTGCTATCCAGAAGATCAGGAACTCTAGAAGAATTCAGATTTTTAACACGAGAGTAAACGTAAAAAGAAGGTTTTACAAGACTCACGTTAACAATATTGCAGCAGTACGCACACAATCGAAGCGCAGTAAGGATGGCTAGTGTAACTAGCAAGAATACCACGAAAGCAAGAAAAAGAAGTACGCTATTAACTATTAACGTACCTGTCTCTTCCGAAACGAATGAGTACGAGAGAGCACACGTGTCTACCATCGAACTTGCAGAGTCT
+
/:8800/<ABCDBBBBCCCCCBB?BBD@BBB;;;=A9;;CCBAB?;;6;?A@AAABBB3B@DCCACCCC?>?99:;BEHH5CC@A5;;;*9>@=BABBBBDBB?B@BC@CCC>@@BBBCCCBA@C@;;;B@CCBB@CBBBCBDH?B?@@@<@AAABBBE=@@DCBB<???:99;????A;@??<?ACCC3CB?@:;;AA>>>,/,/89<3838?BBB?B???@??;?=@AF>CCC@?;;00///==972278::<88599:9827.//66996::::@@@A@
@ATNG8:00265:04229
GATGGTAGAGTATCATGTGTATCTCCAGAAGATCAGGAACTCTAGAAGAATTCAGATTTTTAACACGAGAGTAAACGTAAAAAGAAGGTTTTACAAGACTCACGTTAACAATATTGCAGCAGTACGCACACAATCGAAGCGCAGTAAGGTTGGCTAGTGTAACTAGCAAGAATACCACGAAAGCAAGAAAAAGAAGTACGCTATTAACTATTAACGTACCTGTCTCTTCCGAAACGAATGAGTACACACTCTCATATGACACTATCGAACTTGCAGAGTCT
+
BBCD>B=?E@@;BBB;:;CBBBBA@=A;<6;??@;;7;@CDGBBBC?@A<@=@A;94999(97=<696@B;:;>8>>@ABCC1CB>=8<<<0<BA<@99;ABC;;9:?A?=BAA<@BBBBCCHGCBCDGCCCACBBB?BECCCB::5;=B8;9;CBABBBB?@@@ABC?CC@:99=A?AAA9997;>>?BB1BB@BBBBCAABC@C>B;;;=A;@@AAB@@@@@?>>9?9?BB<@BB?@BA?>?>???@>>>CCDCB>??@998?@?@>?A<B=>>>;;;@
@ATNG8:00268:04215
GATGGTAGGCACTGCGCACACATCCCAGAAGATCAGGAACTCTAGAAGAATTCAGATTTTTAACACGAGAGTAAACGTAAAAAGAAGGTTTTACAAGACTCACGTTAACAATATTGCAGCAGTACGCACACAATCGAAGCGCAGTAAGGATGGCTAGTGTAACTAGCAAGAATACCACGAAAGCAAGAAAAAAGAAGTACGCTATTAACTATTAACGTACCTGTCTCTTCCGAAACGAATGAGTACGTGTGACGTACGTGAGCTACCATCGACCTCTAGAAGTCT
+
44883:==8=>;;;=A:99>A?;BB;@95.555:55.57;;;<=?@9<;9=:C>?>@@@?,<5>==>998;784/8<BFEDE5ED=@;?@@4AAB?BBBB@@@:;4;><;4;;::?:77:955<@?@@999?;9;9@<?847<77849;=9925@AABBBD@B??>A@;00*0005;;=?@8<<86:>=?>>%682752228A<>;<5;;973505.//:5:/548;9,3,377.7//(///////9::<9=;;:93337777777133322215337..(..55
@ATNG8:00272:04218
GATGGTAGGCGTGTGAGAGTCTGCCCAGAAGATCAGGAACTCTAAAAGAATTCAGATTTTTAACACGAGAGTAAACGTAAAAAGAAGGTTTTACAAGACTCACGTTAACAATATTGCAGCAGTACGCACACAATCGAAGCGCAGTAAGGATGGCTAGTGTAACTAGCAAGAATACCACGAAAGTAAGAAAAAGAAGTACGCTATTAACTATTAACGTACCTGTCTCTTCCGAAACGATGAGTACTATGTAGAGCTCTATACTAATCGAACTTGCAGAGTCT
+
ADCC?CDE@@@;BBBBCCCBBBBBC=@@@<ABBCCC?C@BBBABCC;CEAD?CBBBBDCD3C?BA@CBBBGAAA<ABBBDEF3?><>>AAA:BA@=@BA@@BB??8??:95:AA?A>=@@;;;CAAAA>>;;5;>>>;@;;;BBBB;@<@==:>AA>>>@@<@AAABB>AA=ADC>BBBBD>@AD>;;;;;*;C>BBBBCDCBB@C@AABC?B@;;;AA????CBBBAC?B@A7;00000><@@BBBBBBBAABB@??CBABA>AAAA=AD999BB???BA
@ATNG8:00286:04202
GATGGTAGCTCTGCTCTGATCTCGTACTCATTCGTTTCGGAAGAGACAGGTACGTTAATAGTTAATAGCGTACTTCTTTTTCTTGCTTTCGTGGTATTCTTGCTAGTTACACTAGCCATCCTTACTGCGCTTCGATTGTGTGCGTACTGCTGCAATATTGTTAACGTGAGTCTTGTAAAACCTTCTTTTTACGTTTACTCTCGTGTTAAAAATCTGAATTCTTCTAGAGTTCCTGATCTTCTGGGTGCGCTACAGTCTCTCTACCATCGAACTTGCAGAGTCT
+
;CCC?BCCBBCBBCBCECCCCCCCCCBCCCC?B@@@;AC?B@BCBBBDD?BCCCB=?=?BAA?B=??BBCBB?A=>=;;=.??;?>>>:?BBB999B?A@=AABBBB@CB@@@AAB=???<?<??@@>>>>=BB>>:==@>>>>>>@@AA@@@@<@>>86718:>ABA???AA<????>/>5:4:::::*:<888-8CAAAB<<//)/666)56;;E=D=AA9==AA===7;7;??A@@<@@@@9????>:;;=>;:;AA?;;<7///7956606<AAB@>>>
@ATNG8:00286:04205
GATGGTAGTCTCAGATAGTCTATAGTACTCATTCGTTTCGGAAGAGACAGGTACGTTAATAGTTAATAGCGTACTTCTTTTTCTTGCTTTCGTGGTATTCTTGCTAGTTACACTAGCCATCCTTACTGCGCTTCGATTGTGTGCGTACTGCTGCAATATTGTTAACGTGAGTCTTGTAAAACCTTCTTTTACGTTTACTCTCGTGTTAAAAATCTGAATTCTTCTAGAGTTCCTGATCTTCTGGTCTACTACACTGTACTCTACCATCGAACTTGCAGAGTCT
+
4888399=@?A>;555;;999<<666=>;5657<<<<5<C8<8>>@<<@@9==>99.9:=94925.54=;;::9<.44444$4:888<<2456;6;<=9=B999>C9996CC@AB@@=@BC@C@CDCDBCCB=BD@@=BCCBCBC000>>000<<6==<6>@9=8>595<=?>?:<BAFF1A;?;9999-9>>?B<?ACBBBCICC5;;;;*;??@@>@?BD@BBBBA;;6;=AA@BCD?ABFACAAADCCECDCCBCCBBBBB@B;;;B?AC?BBABBB?>>
@ATNG8:00292:04215
GATGGTAGGAGACGAGCGTCGCACACGTACTCATTCGTTTTCGGAAGAAGACAGGTACGTTAATAGTTAATATGCGTATTTCTTTTTCTTGTCTTTTCTGTGGTATTCTTGCTAGTTATCACTAGCCATCCTTACTGCGCTTCGATTGTGTGCGTACTGCTGCAATATTGTTAACGTGAGTCTTGTAAAACCTTCTTTTTACGTTTACTCTCGTGTTAAAAATCTGAATTCTTCTAGAGTTCCTGATCTTCTGGGTCTACGCTCGTCGCGCTACCATCGAATTGCAGACGTCT
+
444839<?:<=@0////::<<>=>BB;;;;655:794///&--(-(--(-888;6;<;:97<-4//7166;///////33(33333$33,337;<<.3//--(---(-728888:;57525777;:3532,2,-----36627::9655588?@@@??=<=;:816683//)//69;<9<??@8::ADD5@<@:>9<<;,8:;<@-//===636//*-666*6-//;7=5@@:>>???A@=@=BB@@;;8;BFH;>>?B>>>?>??@???>>>><@@@>=8=8====A;;;=>
@ATNG8:00268:04285
GATGGTAGTATAGAGCTCTACATAGTACTCATTCGTTTTCGGAAGAGTCAGGTACGTTAATAGTTAATAGCGTACTTCTTTTTTCTTGCTTTCGTGGTATTCTTGCTAGTTACACTAGCCATCCTTACTGCGCTTCGATTGTGTGCGTACTGCTGCAATATTGTTAACGTGAGTCTTGTAAAACCTTCTTTTTACGTTTACTCTCGTGTTAAAAATCTGAATTCTTCTAGAGTTCCTGATCTTCTGGCGCTCTGTCACGTCTGCTATCGAACTTGCAGAGTCT
+
>>AB@CCB@@;=;@;<<:;:>BBBAAACAA@C>A;<;;&44.4.4:<<:;;8<AB??;??AB?>9?=@@@ACBBAB<=>====&>A=@@CD>B@BB>@@B?@B:;;CC;<9;CCBBBBCACCB?B@CCCCBDBCABB@@=@AAACBCBB;;;BAAAB=A;;7;A>A?BBDBBBCCC@CCCEE;B?B?AAAAA0?AAAC=B;;;EB;;;B=AA@A,A@@AB?C?BB@DCFDBBCAE@BBABBB?@@C@B;;;AABBBCCCBBBCBBBFHBC@BC?BBBBBBBBB
@ATNG8:00279:04257
ATGGTAGCGCACACATAGATACAGTACTCATTCGTTTCGGTAAGAGACAGGTACGTTAATAGTTAATAGTCGTACTTCTTTTCTTGTCTTTCTGTGGTATTCTTGCTAGTTACACTATCCATCCTTACTGCGCTTCGATTGTGTGCGTACTGCTGCAATATTGTTAACGTGAGTCTTGTAAAACCTTCTTTTTACGTTTACTCTCGTGTTAAAAATCTGAATTCTTCTAGAGTTCCTGATCTTCTGGACGACGCGCACTGACACTACCATCGAACTTGCAGAGTCT
+
4885:;@AB@<555;;;;;<?956;665>@A><00@5>>+//)/------(-----3<299>>:<:=@00////::34///&//)///88/8//4949;<8:>7<@???B@CBCCCCCDACDE@B@BCAA@BBB@CCBC@CBBCCCDCCCECCBBBDABBB?BH@C@ECCCCCCCB?B;<<<5;>C@;;;;;*;BBCC=A@BCCCBABC=AAAA0ABBCD@I@CD@CBCBAAA<@<@CDDCB@CBA=@@:;;;;CBCAA@BBCCCCG?BACCE?BB?BBBBBBCBB
@ATNG8:00295:04258
GATGGTAGTATCTGCACACTCTGTCCAGAAGATCAGGAACTCTAGAAGAATTCAGATTTTTAACACGAGAGTAAACGTAAAAAGAAGGTTTTACAAGACTCACGTTAACAATATTGCAGCAGTACGCACACAATCGAAGCGCAGTAAGGATGGCTAGTGTAACTAGCAAGAATACCACGAAAGCAAGAAAAAGAAGTACGCTATTAACTATTAACGTACCTGTCTCTTCCGAAACGAATGAGTACACATCGTCGTGTCGTGCTATCGAACTTGCAGAGTCT
+
BBDC?CB>>>@@@BABBBCEGBBBB@BBB?CCCCCB@C?@ABCCDC?BE@C?CAAABCCC3C>ABBBBBBCCCC>CBBBBAA0@@<@=BBB<CCFAFCCBBBC;;7;?BC@D;;:;CBCBDCCHCCCBBBFC?B?@@=ABDBCCCC?A>A@@=ACAAADBB@BB???B?BB?BBB:99ECC>A??;?BAAB3AC?9:9BBAADD;?;?@@@<@<;;@AA=ABABBBB?B7:9A;AAB>BAAABBBFCCBBABCCBBABB:::9CBBBC?BB?BBB??;;;;
@ATNG8:00255:04314
GATGGTAGTATCTGCACACTCTGTCCAGAAGATCAGGAACTCTAGAAGAATTCAGATTTTTTAACACGAGAGTAAAAACGTAAAAAAGAATGTTTTTACAAGACTCACGTTAACAATATTGCAGCAGTACGCACACAATCGAAAGCGCAGTAAGGGATGGCTAGTGTAAACTAGCAAGAAATACCCACGAAAAGCAAGAAAAAAGAAAGTACGCTATTTAAACTTATTAAACGTACCCTGTCTCTTTCCCGAAAACGAATGAGTACTGTATCTATGATCGAACTTGCAGAGTCT
+
BBCC@FA<<<<AAAAB@A<C@CBBC?;;66;;95555:59444:4405<7:754444;;;;%<79889733333333$334:::::#44.545555$555.5999:::5;2:=@@>A@B@BBBBCBCBCCCCCBB@@<A;;;;.;=??=?98155)4<B8>>C;:=9;;09::=00+/8816///(3339;;+33314==>?=&===6=<<:?>:/--)-94--(--(-8.33;/94,4:443333(33(3888&333-33399::<<<=;;::///:9..)/0)/.78===AA
@ATNG8:00260:04296
GATGGTAGGACGAGCGTCTGAGAGGTACTCATTCGTTCGGAAGAGACAGGTACGTTAATAGTTAATAGCGTACTTCTTTTTCTTGCTTTCGTGGTATTCTTGCTAGTTACACTAGCCATCCTTACTGCGCTTCGATTGTGTGCGTACTGCTGCAATATTGTTAACGTGAGTCTTGTAAAACCTTCTTTTTACGTTTACTCTCGTGTTAAAAATCTGAATTCTTCTAGAGTTCCTGATCTTCTGGCGCTCTGTCACGTCTGCTCCATCGAACTTGCAGAGTCT
+
5<==?BBB>;:5:::<<<@BBBBC@CDDCBCCGCBD@CB?B@CCCDBBBACDD;;;;@DCDCACAECCCGEEFCACBCB@1@@<BBBD=BBBC@CA@=@C7:;9A@A<@@BB;::B?BAC@B@BCBGCBBB?@@@C?B;::BABBCBBBCBBAA=BBA=AB<@=@AABCBCCC@CAA@A3A;A=AABBB2BCCCC:<;DBBC;=;CADEEE3CBBBC@C@CD@BBDCCDC@C?BCBCCF@AAB:;<CBBABA;;;BBBBBBAA?BCCCB?@?=?BADCC??>
@ATNG8:00281:04326
GATGGTAGTCTCAGATAGTCTATAGTACTCATTCGTTTCGGTAAGAGACAGGTACGTTAATAGTTAATAGCGTACTTCTTTTCTTGTCTTTCTGTGGTATTCTTGCTAGTTACACTAGCCATCCTTACTGCGCTTCGATTGTGTGCGTACTGCTGCAATATTGTTAACGTGAGTCTTGTAAAACCTTCTTTTTACGTTTACTCTCGTGTTAAAAATCTGAATTCTTCTAGAGTTCCTGATCTTCTGGGTGTATCAGCGAGTATCTACCATCGAACTTGCAGAGTCT
+
4444.4:?A:@?<<<9;;666;==@BBA;544.4//:1::)//)/775500)///00)46449:455@@@665<:;.4444&4:.55;>C;9:8@B=A??:;=8773;;>;;D?=BBAB?BEFAC@CCCCBBBC?CCBB?BCDCGCCCCBBB@?@AB?@@@?BB?B?B;;;BBBBDHBBBDD;B?B>;;;;;*;B;;;6;BCBCCDCFC@CBBB2B@@BC@CADD@CBCCBBB@D?BACCCB?BBCC>BBBCCCCCBABBBBBBEAA=@@@@E>BB@DBBBCC@@A
@ATNG8:00282:04312
GATGGTAGCTCGCTGATGATATCTCCAGAAGATCAGGAACTCTAGAAGAATTCAGATTTTTAACACGAGAGTAAACGTAAAAAGAAGGTTTTACAAGACTCACGTTTAACAATATTGCAGCAGTACGCACACAATCGAAGCGCAGTAAGGATGGCTAGTGTAACTAGCAAGAATACCACGAAAGCAAGAAAAAGAAGTACGCTATTAACTATTAACGTACCTGTCTCTTCCGAAACGAATGAGTACACATCGTCGTGTCGTGCTACCCATCGAACTTGCAGAGTCT
+
488:7>==<<<995549555;;<@=9@AB?ABBBCB@C@BBBAAAA>@C;@;><883888)88CCCBBBB?=><597:;;;;$455;8<>?1<AGADAAACBA;;;0;=A@>BCC?BBBCCGBCBAABBCCDD@BBBC?BBBABBBB?@<@00-0@<<<:??=AAAAAB=AA:9989>>???8>@A?BBCCC2AA?>>?====@=5:599//*/6::<<@=@BAA@AA7:99DE>CBC@>??BBABBBBBABAA@??A@;<<?<<>D=BBCBB?BB<??@A/////
@ATNG8:00285:04305
GATGTATAGAGCTCTACATAGTACTCATTCGTTTCGGAAGAGACAGGTACGTTAATAGTTAATAGCGTACTTCTTTTTCTTGCTTTCGTGGTATTCTTGCTAGTTACACTAGCCATCCTTACTGCGCTTCGATTGTGTGCGTACTGCTGCAATATTGTTAACGTGAGTCTTGTAAAACCTTCTTTTTACGTTTACTCTCGTGTTAAAAATCTGAATTCTTCTAGAGTTCCTGATCTTCTGGGCAGACTCTCACACGCCTACCATCGAACTTGCAGAGTCT
+
CCCCBCBBBCBBCBBBDCDCCCCCC;:;@CBEG?CC@C@;;;DCDC@BCB<;6;>AABB@C>@?BAB@@AA;?<@@@.999==BE>BB@@>?BA<@@000@@@@<@BGBBBAA>???<@<>>>CAAAB<AAAA6;:AA@@@<>>>>@>>>@<;><;??=C<?>?A=>>AA<?>>?>3>;@<@@@@@/@?>@D:>=<=B??;<<38:9:*:;=>?=A=AA<@@@@???<A=BAAAA?688=<4<///9999????>>>=BAA;:6669176169====A>>
@ATNG8:00262:04382
GATGGTAGGCGTGTGAGAGTCTGCCCAGAAGATCAGGAACTCTAGAAGAATTCAGATTTTTAACACGAGAGTAAACGTAAAAGAAGGTTTTACAAGACTCACGTTAACAATATTGCAGCAGTACGCACACAATCGAAGCGCAGTAAGGATGTCTAGTGTAACTAGCAAGAATACCACGAAAGCAAAGAAAAAGAAGTACGCTATTAAACTATTAACGTACCTGTCTCTTCCGAAACGAATGAGTACGATGAGAGAGCTCTCTCTACCATCGAACTTTCGCAGAGTCT
+
>:::9=A=;>@A@594??>:;;@@:1:;;6;@BBBB?B=B@DA><<;00+0:>==;;;;;);:AABCCCC???A9>999<<2<@<@?BBB9BBB?BBCCB@9985;5;A9>>>188>>??CA>>>>>?@@A<@?>>:=A>::=//-/9=:BABBDCB???=A??>BC?CC???@@CBA@>8:876(5===A.880566979778188)8=:94:1869977=>@675A:;6798.89918/=;00/==;;=>><<<=>@?;;;=;;5;==<@7889)787:522552
@ATNG8:00288:04370
GATGGTAGCGCATATCAGCGCAGCCCAGAAGATCAGGAACTCTAGAAGAATTCAGATTTTTAACACCAGAGTAAACGTAAAAAGAAGGTTTTACAAGACTCACGTTAACAATATTGCAGCAGTACGCACACAATCGAAGCGCAGTAAGGATGGCTAGTGTAACTAGCAAGAATACCACGAAAGCAAGAAAAAGAAGTACGCTATTAACTATTAACGTACCTGTCTCTTCCGAAACGAATGAGTACGATGAGAGAGCTCTCTCTACCATCGAACTTGCAGAGTCT
```
