## Supplementary material for "Massive Multiplexing Can Deliver a $1 Test for COVID-19": Fastq files for Ion S5 analysis of 24 indexed plates: E-gene_Plate05_Rep1_IonCode_0106.filtered.fastq (part 2 of 15)

```
+
BBBB?B969>CC@ABCBBBCCBBBD>CCC@CCBDBB?B?CCC:::C?BB?B?BBCBCBBB2B?B@A=AABBBCB=BCBBBBB0AC=C4;;;.;AA@CBBABAB::5:?BA?BBB?BBBCCCCBBCBBBBBBC?BACA?BBBBBB??=@?B@@>@B???BBB@CCCBBB?BB?AAA>AAA@@9@994:AABB3@A>D;;;A??>?5:7;?AC5;5:<A>>;@@???AA?A>???8;AA>777CBAABB???AAA@A>>>@@@???B=@>>>>=AA<?@<<=>;;:
@ATNG8:00288:04378
GATGGTAGAGAGACTGTAGCGCACCCAGAAGATCAGGAACTCTAGAAGAATTCAGATTTTTAACACGAGAGTAAACGTAAAAAGAAGGTTTTACAAGACTCACGTTAACAATATTGCAGCAGTACGCACACAATCGAAGCGCAGTAAGGATGGCTAGTGTAACTAGCAAAGAATACCACGAAAGCAAGAAAAAGAAGTACGCTATTAACTATTAACGTACCTGTCTCTTCCGAAACGAATGAGTACTATGTAGAGCTCTATACTAATCGAACTTGCAGAGTCT
+
CBAA?BBBABCCC@@BBABAECCBB=BBA?@AAACC@B?BCC;:9@=@A?B?BBAA@BBB3B?BCCCBBBAAAA;@=@;===1=A=@.599*9@@=@AB@@AC?@<@?BB?BBC>@@BBBBB9::@?@AABB?BAAB@CCD@?@BA@D@B::8;BB@??BB@BBBA9:9+9>;?A=.3////)//0)/=?>?0??6>=;;>>>>A;?<655:1706A@@>>B?;;=BB>@=<<>7;?=:99:BBAABCBB@@>>=;A@>@@A@>><>888<8818==<<<568
@ATNG8:00255:04429
GATGGTAGCACACGAGATCTCATCGTACTCATTCGTTTCGGAAGAGACAGGTACGTTAATAGTTAATAGCGTACTTCTTTTTCTTGCTTTCGTGGTATTCTTGCTAGTTACACTAGCCATCCTTACTGCGCTTCGATTGTGTGCGTACTGCTGCAATATTGTTTAACGTGAGTCTTGTAAAACCTTCTTTTTACGTTTACTCTCGTGTTAAAAATCTGAATTCTTCTAGAGTTCCTGATCTTCTGGGTCTCTCTCTCACGCACTACCATCGTATCTCAGGAGTCT
+
9DDD@CCCCCBBBDCCCCCCCEDDCCBCBCBB?BCCC?CDBD@CCBBBCD@CCCCC@B@BBCE@C@BACCDDCCC@@@@@@2=A?B???:?DCC?CBC?BC599?BCC?BBBCCB>=:?<@:?=???CAA@?;@BBB8;:@>>>@AAAA===>>>=??@;@BB:B:>>ABBB@@@<>>?@A5@=D=@===<,=>666)--3---;:8>=CCC>*:999=4848<3;::<<::5::>>?AAA;>>@A9AAD???@@A@@@AA@@<<<1666<<===????<>>@D@
@ATNG8:00262:04408
TATGGTAGTGATACTATCAGACACCAGAAGATCAGGAACTCTAGAAGAATTCAGATTTTTAACACGAGAGTAAACGTAAAAAGAAGGTTTTACAAGACTCACGTTAACAATATTGCAGCAGTACGCACACAATCGAAGCGCAGTAAGGATGGCTAGTGTAACTAGCAAGAATACCACGAAAGCAAGAAAAAGAAGTACGCTATTAACTGTTAACGTACCTGTCTCTTCCGAAACGAATGAGTACCTCTCAGACGCTCGTCCTACCATCGAACTTGCAGAGTCT
+
BBDD?BBDCCAAB8;:BFCCCCCC?BCC@CDDECB@C@DCCCCCD@CC<?<>>B9:;;;';<CCBBDCBBCB@6?B:9999';>::<>>?1?CC:>AABBBDCC?C@BB@BCC?BCCCCBBBBBBDBBBCE?C@BB@CBAABBBB?B?CA@?BCCCCAAA?BBCAAC?BB@BBB>AADCC=???;@A@@@3@?=AAAACBBBC?B?BACA<A<A=B::8:ABABCC?C?CCD<BAC@BBACCCB?CCCCCCA@ABBBBBA=?<<:8>>AC9==:=>?A@@>>>
@ATNG8:00271:04423
ATGGTAGTGTGTCTCTGAGAGTAGTACTCATTCGTTTCGGAAGGGACAGGTACGTTAATAGTTAATAGCGTACTTCTTTTTCTTGCTTTCGTGGTATTCTTGCTAGTTACACTAGCCATCCTTATTGCGCTTCGATTGTGTGCGTACTGCTGCAATATTGTTAACGTGAGTCTTGTAAAACCTTCTTTTTACGTTTACTCTCGTGTTAAAAATCTGAATTCTTCTAGAGTTCCTGATCTTCTGGTCTACTACACTGTACTCTACCATCGAACTTGCAGAGTCT
+
//57:::@@4/////////9;556=559@99.9333(4838.44(4::<7<<BBC@C?CCCC@D@BBCCCCCEC>@@@@@0@A>C;;;6;;;;?BBC@CG@CCCCCB@BBBBDBBB>BBB7;67738A??A?BABD@CBBBBBBBBCBCBAB>>9>?96=@297:@>=>===@<>>DDC;D=B;@@@@@/=>787-8===AA===?4;;;:+79<883958=4=??AEA@;?;?ACC@@8==A>????@???>===>>>??BBA=B==<<8<<8=>?@@BA@@
@ATNG8:00280:04411
ATGTAGCTCTGCTCTGACTCTCGTACTCATTCGTTTCGGAAGAGACAGGTACGTTAATAGTTAATAGCGTACTTCTTTTCTTGCTTTCGTGGTTATTCTTGCTAGTTACACTAGCCATCCTTACTGCGCTTCGATTGTGTGCGTACTGCTGCAATATTGTTAACGTGAGTCTTGTAAAACCTTCTTTTTACGTTTACTCTCGTGTTAAAAATCTGAATTCTTCTAGAATTCCTGATCTTCTGGATATGAGTGACTCGTGCTACCATCGAACTTGCAGAGTCT
+
//------//:9::://-522,----6-/405::>8<<9<8::;<9997@<<>?4;29?::09=B@BCCA@>@>;;;;.493989=5>455.5.5:7==9==;;;><?C?AAA@@?ABB@B@DBB@A@DC9;;BB?BBCCBBBBCA@ACCCBCABBB?BB@D>AACCBCDBB>BAAAA7@>B><;;;;*;CBBE8;;<;;;@@>?4:::9'9>?@B@C?CB?BBACC@C@C@@??CDD@AAC@CCCDCCCCCCCBCBB@@@CC@BBBBC?BB@BBBBAAAAA
@ATNG8:00302:03870
GATGGTAGAGTATCATGTGTATCTCCAGAAGATCAGGAACTCTAGAAGAATTCAGATTTTTAACACGAGAGTAAACGTAAAAAGAAGGTTTTACAAGACTCACGTTAACAATATTGCAGCAGTACGCACACAATCGAAGCGCAGTAAGGATGGCTAGTGTAACTAGCAAGAATACCACGAAAGCAAGAAAAAAGAAGTACGCTATTAACTATTAACGTACCTGTCTCTTCCGAAACGAATGAGTACTATAGACTATCTGAGAATCGAACTTGCAGAGTCT
+
BACC?CCCBDDCCCC:;;CCCAAAC?BBD?BBBC@?=A=AABB@@@ACC?C@CBACCCCC5C?;;9BCCCCCFH>A;:;CCC5CC@DBJJJ=CBB@BFHCBB@00,0:<>:?@@<;BAABBBBCBCGECCBC@B@@@>BBDGCCBB?B?B;:8;CBBBEB@>@BBAAA>AA?ACC?AB::9,9<<899:9:9%:>;<@?A@@BBD?B>AA?;5;9=>BBB@BCBBBCB@B?BBD>C;;7;@AABCBBBBCCCABBBDBBBCC@CCCB@BB999BBACC??
@ATNG8:00305:03925
GATGGTAGGTGCACATGAGTGTATCCAGAAGATCAGGAACTCTAGAAGAATTCAGATTTTTAACACGAGAGTAAACGTAAAAAGAAGGTTTTACAAGACTCACGTTAACAATATTGCAGCAGTACGCACACAATCGAAGCGCAGTAAGGATGGCTAGTGTAACTAGCAAGAATACCACGAAAGCAAGAAAAAAGAAGTACGCTATTAACTATTAACGTACCTGTCTCTTCCGAAACGAATGAGTACGATAGAGAGCTCTCTCTACCATCGAACTTGCACAGTCT
+
5==>@CCC@D?@@>@BBBCCCAA@B@CCB@CCCCCB?B?BBCCCCC?CD?B?BCC@AAAA1A@DBDCBBBCDEF=BBCCCCC5CB?B=A@@7AAB@BDCBAB@00,0:==9@AA>AAACBCCBECCCCBBBD@CBAC=BBBCCCBB?CACBB?BDDAA@BB@BCBBBC?BB?BBA<>>>>=8?==9999999%9@;9979A@ACC?B@BB@@<@=AACAA?ACC@@@B?B?BCB=BCC@BBABBBAAABBDBBBBB???AABAAA@AA???:?;:???@AA===
@ATNG8:00340:03938
GATGGTAGTGTCAGTGCGCGTCGTCCAGAAGATCAGGAACTCTAGAAGAATTCAGATTTTTAACACGAGAGTAAACGTAAAAAGAAGGTTTTACAAGACTCACGTTAACAATATTGCAGCAGTACGCACACAATCGAAGCGCAGTAAGGATGGCTAGTGTAACTAGCAAGAATACCACGAAAGCAAGAAAAAAGAAGTACGCTATTAAACTATTAACGTACCTGTCTCTTCCGAAACGAATGAGTACGAGAGAGCACACGTGTCTACCATCGATAACCTCGAGTCT
+
5<<>?BB>CAABBCCCDCEGEBBAC>ABA?AC@@;;9;?BBDB@@@>AA?B=??CCDDDD2A?ACCBBBBBCCC>CBCBBBB2CC@C@BBB7BAA<AAA@CBB;;6;6;C=BBD@BBBCCAACCCA@@BBBB?BBCF@BBBBAAAB?C@CBC@@@@DAAAC@B@A@AA?994997/7<;;;3;;;:?CCCBB(:935977>>A=<057(75591715=BAB?AAAABA@=?;=<<3<87/7<<=;AA@@A>>>:@???A@@@;6665/5///966065:=@??>>>
@ATNG8:00304:03976
GATGGTAGCACGACACGACGATGTGTACTCATTCGTTTCGGAAGAGACAGGTACGTTAATAGTTAATAGCTTACTTCTTTTTCTTGCTTTCGTGGTATTCTTGCTAGTTACACTAGCCATCCTTACTGCGCTTCGATTGTGTGCGTACTGCTGCAATATTGTTAACGTGAGTCTTGTAAAACCTTCTTTTTACGTTTACTCTCGTGTTAAAAATCTGAATTCTTCTAGAGTTCCTGATACTTCTGGGATGTTGTGCGCAGTGCATCGAACTTGCAGAGTCT
+
AA@<?A?<DJCD=>>=@<;666:;ACBBBCBB=AACF?LFAC@CCCCCCBACCBAA>A<@CBC?B=??@9908=?49<<<=+<@6:88818<<@@DDG@BB9::=;99259::?AAB?CBB@D?BBA@BB::9:ABB?BBCCCCCBBB???AABC9:9@=BA<?;7>=::7;77155778*84:485555(6565;+/.3366799927777$22522+2.5639999;;;48488<---2(,,55,2,*,(,,,-66755555>>::68;27597==;66
@ATNG8:00311:03969
GATGGTAGCTCTGCTCTGACTCTCGTACTCATTCGTTTCGGAAGAGACAGGTACGTTAATAGTTAATAGCGTACTTCTTTTTCTTGCTTTCGTGGTATTCTTGCTAGTTACACTAGCCATCCTTACTGCGCTTCGATTGTGTGCGTACTGCTGCAATATTGTTAACGTGAGTCTTGTAAAACCTTCTTTTTACGTTTACTCTCGTGTTAAAAATCTGAATTCTTCTAGAGTTCCTGATCTTCTGGATACACTCATGTGCACCTACCATCGTTCTCCTTAAGTCT
+
ABBE@C?<?=@BBCBDECCCCCCCCCCCCB@@=@BCD>CC@C?BBBCBBB@BBCCB?B?BCBB>B?BCCDGECCC@CCDDG5A@:>>@>6>A@A?ACC?CC;=;BBBC?AABBCCCC:;;B?B?BBBABBAA=AAAA8;;CCBBBCCCCCCCCBB?BCB?BC?B@CBCBDCCCC=A;;;;.;>B>;<<<;*;BCCC>GCCFFDFECC=@@@@0@CCCCADACC?BCCCDBB@B@AAACCC>B@A=AABBCBCAB@@@CCAA>A@@;@AAAA?BBB?B?C@CBCB
@ATNG8:00345:03963
GATGGTAGCTCGACGAGCGTAGACCCAGAAGATCAGGAACTCTAGAAGAATTCAGATTTTTAACACTGAGAGTAAACGTAAAAAGAAGGTTTTAACAAGACTCACGTTAACAATATTGCAGCAGTACGCACACAATCGAAGCGCAGTAAGGATGGCTAGTGTAATTAGCAAGAATACCACGAAAGCAAGAAAAAGAAGTAACGCTATTAACTATTAACGTACCTGTCTCTTCCGAAACGAATGAGTACGATGAGAGAGCTCTCTCTACCATCGAACTTGCAGAGTCT
+
;CCC?BCCCBBB<@?;<B?=BDIGD>AAB>BAAAAA?B;:;CA@@@<@A>A?@?=::999)0+-:-----7788818888;;;)//(/4999+/*/6(3333286663938842285;;=>>A@@@@AAA===B=BBAA<;:;>@@;;8;=B@@<@>>>>>>?=?<AA??<?A=ABB>B@899*785499;;;+55,557/7?>=>?5;5;988:>:>;888:>>===?>:>;>>?7?;;=;GCGHCDBBBABCCCCBBCCABAABAA?AAAAC>BB;?@BBBB@A@
@ATNG8:00311:03999
GATGGTAGCGCACACATAGATACAGTACTCATTCGTTTCGGAAGAGACAGGTACGTTAATAGTTAATAGCGTACTTCTTTTTCTTGCTTTCGTGGTATTCTTGCTAGTTACACTAGCCATCCTTACTGCGCTTCGATTGTGTGCGTACTGCTGCAATATTGTTAACGTGAGTCTTGTAAAACCTTCTTTTTACGTTTACTCTCGTGTTAAAAATCTGAATTCTTCTAGAGTTCCTGATCTTCTGGATAGCGACGCGATATACATCGAACTTGCAGAGTCT
+
>>>C@CCCCBBDDDCCCCCCDGEABBCCCCBD@@@@D>DD@C@CDCCCFIACCCAC@AAEEEC?B@BCCBBDCAA=;<<;;*9@4::CD>@@AB=@AC=@A999@@::69CCCCBBB@CBC@C@FDGCBBBC@DCCC@BCCCCAA@BBAA@@@@B?BCC@CB?B@BBBCBBBCC;@;;;;.;@C=@BCCC3BCBBB=BGCCCCCDBCACDEE5ECC;<7;@BB?B@@@@AA?B@BBAFCC@CBC@ICCIFJCBBBCCBCCCDCDDCC@BC?AACABABAA
@ATNG8:00313:04077
GATTAGTGTGTCTCTGAGAGTAGTACTCATTCGTTTCGGAAGAGACAGGTACGTTAATAGTTAATAGCGTACTTCTTTTTCTTGCTTTCGTGGTATTCTTGCTAGTTACACTAGCCATCCTTACTGCCGCTTCGATTGTGTGCGTACTGCTGCAATATTGTTAACGTGAGTCTTGTAAAACCTTCTTTTTACGTTTACTCTCGTGTTAAAAATCTGAATTCTTCTAGAGTTCCTGATCTTCTGGCTCTCGTAGACAGATACTACCATCGAACTTGCAGAGTCT
+
@9;05B;56;;@>C?CC<<A6666=<;://)////(/4.45;99:<45.59995.5.5@<@=<5;666;;>>>:=====+@C@CA<<5</0/)/997<A7;99945.5;;<=<<:.554.47;////)/9939:<<5;;;;<?<<<=<<:::==545589:6;*0///455<<5:5555&55:5<@>>>+;;555)5559;;>>>@:B===+596<<:?AEG>@??>:=>:=:>=<>==;A;;8:FBBBCA@ACC@?@B:99@@<?A000:00+0:;;;=??;
@ATNG8:00326:04084
GATGGTAGTGATACAGATCAGACACCAGAAGATCAGGAACTCTAGAAGAATTCAGATTTTTAACACGAGAGTAAACGTAAAAAGAAGGTTTTACAAGACTCACGTTAACAATATTGCAGCAGTACGCACACAATCGAAGCGCAGTAAGGATGGCTAGTGTAACTAGCAAGAATACCACGAAAAGCAAGAAAAAAGAAGTACGCTATTAACTATTAACGTACCTGTCTCTTCCGAAACGAATGAGTACGATGAGAGAGCTCTCTCTACCATCGAACTTGCAGAGTCT
+
;<BD@BBBCBCC===?>AAA>>CBB?BCC?BCB:;55:3:<<:;:B?=;7;<99733333$36=B=<=BBBA@=8<<<9999'4>6?8BAB;BCHADBCCBBB::8;?CDADCB@BCCBCCCCCCCGCCCCC?CCCC?AAA@AABB?B?B@@?ACBBBCCC?ACCCCC?AB>BB@3999999+99:3999999%9>;?948C>CB>78758>?2;5;?BBB?BBCDCBC>@<@A@8@00-0@@ACCCBBBBBCBBBBBA@=>8888C;?><>@;AA<?AA@?A:9:
@ATNG8:00327:04129
GATGGTAGATACTCGCTGATACACCCAGAAGATCAGGAACTCTAGAAGAATTCAGATTTTTAACACGAGAGTAAACGTAAAAAGAAGGTTTTACAAGACTCACGTTAACAATATTGCAGCAGTACGCACACAATCGAAGCGCAGTAAGGATGGCTAGTGTAACTAGCAAGAATACCACGAAAGCAAGAAAAAAGAAGTACGCTATTAACTATTAACGTACCTGTCTCTTCCGAAACGAATGAGTACACACTCTCATATGACACATCGAACTTGCAGAGTCT
+
CC??=@A@@@CC@:9;@A@B@BBBB=BGLACDCC;;<<@DCC@?@C?BB@G@BB:99BAB2B@BBBBAAA@988)8>>>?@@0@A>B=AAA7ABB?CABA@@B;;6;=AA=BCC@CBCCDDCCCCCCBBA@@<@AAA;@@@;:;BC@I@CBB@BCCCCCCCACCBBBB?>>9?@A=AA???:<>=98999:9%:>;<:89BBA@@=@<@?AB6:588;;;6;B@@?BB?B>AAB<ACD>??BCCCBBBBBABCDDB??ABBBBDCAAA>AA<??CCBB999
@ATNG8:00333:04107
GATGGTAGGCGACATACATACGCGCCAGAAGATCAGGAACTCTAGAAGAATTCAGATTTTTTAACACGAGAGTAAACGTAAAAAGAAGGTTTTACAAGACTCACGTTAACAATATTGCAGCAGTACGCACACAATCGAAGCGCAGTAAGGATGGCTAGTGTAACTAGCAAGAATACCACGAAAGCAAGAAAAAGAAGTACGCTATTAACTATTAACGTACCTGTCTCTTCCGAAACGAATGAGTACGATAGAGAGCTCTCTCTACCATCGAACTTGCAGAGTCT
+
4844.44@=@;::=;;;>?C;;;@@699A<555955.5499<4444.4859499:555555#5.5<<@@ABAABA<AAAABBB2BC@D>BBB7BAB>ACCBCBC;;:;@DDABCB?AACCCECBBBBCCCCFD?CCCD<AA@@@??@;A>B@@?@BCCCCGD@BBABBCA??;?@>39::::,7==8@?DDD3BB?B899BA@@D5:79<>>5;7;ADBB@BCAA@DC?B?BFF=AAC@@@@CCCCAAABCBBBCCCBAA>@<@=<778==98708==>>?@AA
@ATNG8:00304:04149
GATTAGTGCGTGAGAGAGAGACTCAGAAGATCAGGAACTCTAGAAGAATTCAGATTTTCAACACGAGAGTAAACGTAAAAAGAAGGTTTTACAAGACTCACGTTAACAATATTGCAGCAGTACGCACACAATCGAAGCGCAGTAAGGATGGCTAGTGTAACTAGCAAGAATACCACGAAAGCAAGAAAAAGAAGTACGCTATTAACTATTAACGTACCTGTCTCTTCCGAAACGAATGAGTACTGTATCTATGTGTGCGCTACCATCGAACTTGCAGAGTCT
+
6=>;CCBBBCCCCBBCCDDDCCCCCBC@CCCCBB@B@BBCCCCC@BB?B?BDCCCCC;CC@DCBBBDGECCC>CCCCCCC1BA=@49994;AB@DBBB@>>00+0;?>;?AB8=BBBCBCCBAACCDCDD@DCBB?ABBBBB@@<A=B@?=@BCCBBAC?CCCDBB>BB?BBB==?888*:@@=ACCDC3AA?ABBBCCBBB>B?B?==7;7;@CCC@BBBBACCAE@BA@<A::7;DBBBDCAAACCCB@B@BBBBBBBCBB=@BBCC<@@=@CCAAA=<=
@ATNG8:00328:04165
GATGGTAGATACTCGCTGATACACCCAGAAGATCAGGAACTCTAGAAGAATTCAGATTTTTAACACGAGAGTAAACGTAAAAAGAAGGTTTTACAAGACTCACGTTAACAATATTGCAGCAGTACGCACACAATCGAAGCGCAGTAAGGATGGCTAGTGTAACTAGCAAGAATACCACGAAAGCAAGAAAAAGAAGTACGCTATTTAACTATTAACGTACCTGTCTCTTCCGAAACGAATGAGTACACACTCTCATATGACACTACCATTGAACTTAGCAGAGTCT
+
778:6<;;==<<95555<;<@AABB<BBB?BBBBBC?B>@AC8:0?;@>+0-/999;===+=7<<<443==;;;(335<@@@+==9=:@@@1<;<.95555/://)-06605-/)/888<<=<CBC;;;BBB?BCCC7:9?=>:>>1:29;:49@BA?@>A597=:3/)/65///06668818998?BBBB+==8===8765556.9-55554:3/////)/8989996:-333(377,33899:::88888885999<<;;:::;/--688188+-/76:688:9
@ATNG8:00300:04206
GATGGTAGTGTCATATGAGAGTGTGTACTCATTCGTTTCGGAAGAGACAGGTACGTTAATAGTTAATAGCGTACTTCTTTTTCTTGCTTTCGTGGTATTCTTGCTAGTTACACTAGCCATCCTTACTGCGCTTCGATTGTGTGCGTACTGCTGCAATATTGTTAACGTGAGTCTTGTAAAACCTTCTTTTTACGTTTACTCTCGTGTTAAAAATCTGAATTCTTCTAGAGTTCCTGATCTTCTGGATAGCGACGCGATATACTAATCGAACTTGCAGAGTCT
+
BBAB=A@BABCBCCCBBBABBCCAABBABBBB@BBBC>BB@C?CBCBBCGAGDCBDABACCCB@CACDBBBBCCB?BBBBC5BG?A@AD>EE9:99CC=CC9<;BCCCACDGICCCDACAB?B@CCCCDCBB?BBDD?CCCCCECCCCBBBBBCC?C@?>@B>@=BB?@@BCCC?@@CCC;F>A=BBBBA,@A;;;6;BDBBBCAAB@BCEC3CDDCA?A@BC@BBBCDBC@B@CCCDBB@BBC@BCCCCCCAAACCCDCCBBD@DCBB@BC=AABABG???
@ATNG8:00315:04209
GATGGTAGGACGAGCGTCTGAGAGGTACTCATTCGTTTCGGAAGAGACAGGTACGTTAATAGTTAATAGCGTACTTCTTTTTCTTGCTTTCGTGGTATTCTTGCTAGTTACACTAGCCATCCTTACTGCGCTTCGATTGTGTGCGTACTGCTGCAATATTGTTAACGTGAGTCTTGTAAAACCTTCTTTTTACGTTTACTCTCGTGTTAAAAATCTGAATTCTTCTAGAGTTCCTGATCTTCTGGGTGCGCTACAGTCTCTCTACATCGAACTTGCAGATTCT
+
CBBB?BBB?CB:;;BAAABABBBC@CCCCEBB@BCCC<BB?C@CCCCCCC?BCDCC@C@CBBB@CACEECCCC@@<@BB@B1BC@BBBG>AAAA>ACC?BC?A@BDDF?CCCBCCCC?BBC?C?CCCC@@@C@CBBC>AABBCAAACCCCCACAB@CBB?BB@B@BBBBBCCCE@DDDED;EACBCBBBB2ACABA=ACCCCBDCCB=@@@@0@AABC@C@CD@BBBCCCC@C@AAABAA?B?@B<BBBBBBCCCCBBBBBCCCEBBBAA=@@<@CCDBB?BB
@ATNG8:00329:04278
GATGGTAGCTCTGCTCTGACTCTCGTACTCATTCGTTTCGGAAGAGACAGGTACGTTAATAGTTAATAGCGTACTTCTTTTTCTTTGCTTTCGTGGTATTCTTGCTAGTTACACTAGCCATCCTTACTGCGCTTCGATTGTGTGCGTACTGCTGCAATATTGTTAACGTGAGTCTTGTAAAACCTTCTTTTTACGTTTACTCTCGTGTTAAAAATCTGAATTCTTCTAGAGTTCCTGATCTTCTGGATACACTCATGTGCACCTACCATCGAATCCTCTTAGTCT
+
5<>>@CCBA@<@DCCCCCCCCCCAABCCCCBB?ACCC>CD@C?BCCBBCCACCC:;;;@CBB=:CBFGDCD;;:A=>????,494)4@<=7CBCCAEBA??A89;BBBD@CCBBBDCC@CCC@D=BBBCCCCC?ABBB@CBCBCBBBBBBCBCCDD@BAA?BB@C@CCCBBBCJJBD;;;;6;>C?BBCCC5CCGCC=CDBABAA@@A=AAAA2BBBBBAD?BB>BBB;;;D@DDDBBBAA8;:C?AA@CDDDEC@A@BDAA?ABB@C@@?A=@A>????CC?>>
@ATNG8:00331:04263
GATGGTAGCGAGCGAGTGTGTATACCAGAAGATCAGGAACTCTAGAAGAATTCAGATTTTTAACACGAGAGTAAACGTAAAAAGAAGGTTTTACAAGACTCACGTTAACAATATTGCAGCAGTACGCACACAATCGAAGCGCAGTAAGGATGGCTAGTGTAACTAGCAAGAATACCACGAAAGCAGAAAAAAGAAGTACGCTATTAACTATTAACGTACCTGTCTCTTCCGAAACGAATGAGTACCTCTCAGACGCTCGTCCTACCATCGAATCACGAAAGTCT
+
4:889>;@@BBCBBBBBBCBBBBAA=ABB>BBBCBB>@>ABBBBAB?CG=?=>BBBBDCC5D@BBICCAB<?CD?BBCDCCC5CB@C?BBB<BCC@CBC;;;A;;6;?BB?BCC?CCDBCAABCBBDBBBCC@CBAA?ACCCCBBC?CACCB@BDCCCCCB?CDCCBC?CB@CBB=??999+9==999999%9>;>979@?AA@4847>@@<>:=;A@B>BBAAACC@C@CBC>CCC?BBBCAAA@BBBBBBBCCBBBBBB?999?987;=;>>AA;;;0;:::
@ATNG8:00300:04339
GATGGACAGACGTGACAGAGCGCCAGAAGATCAGGAACTCTAGAAGAATTCAGATTTTTAACACGAGAGTAAACGTAAAAAGAAGGTTTTACAAGACTCACGTTAACAATATTGCAGCAGTACGCACACAATCGAAGCGCAGTAAGGATGGCCAGTGTAACTAGCAAGAATACCACGAAAAGCAAGAAAAAGAAGTACGCTATTAACTATTAACGTACCTGTCTCTTCCGAAACGAATGAGTACTATGTAGAGCTCTATACTACCATCGAACTTGCAGAGTCT
+
@BBB@CCCBCCC@@ADBCCCCCD@CCC?BB@AACAE?BBBBBBB>@@>A?AAA<>>>>.?@@BBAAACDBBB=@@99888(9=9=9???4>AA:>>@BAA?>>=A;AA=A??:><@AAAA>>>AA><;;>;>>>A<;;>?@@=>:><@BB<B;@@@@@@;@BAAAA=>>:>==7<=8777)7::4:>>==.;<:>===?===A6;7;>>><A<A?===<???BAAA;A;@@@9@AA<@@??;;;==>@@@A;;;>>>?AAAA@@8>>DDE;>>:>=>AAA=77
@ATNG8:00302:04336
ATGGTAGCTCTGCTCTGACTCTCGTCTCATTCGTTTCGGAAGAGACAGGTACGTTAATAGTTAATAGCGTACTTCTTTTTCTTGCTTTCGTGGTTATTCTTGCTAGTTACACTAGCCATCCTTACTGCGCTTCGATTGTGTGCGTACTGCTGCAATATTGTTAACGTGAGTCTTGTAAAACCTTCTTTTTACGTTTACTCTCGTGTTAAAAATCTGAATTCTTCTAGAGTTCCTGATCTTCTGGTATACTCACTCGCTCGCTACCATCGAACTTGCAGAGTCT
+
,263988>9:5544::///////5597;//)////(/4.43:===<=>=@>BAA7;5;?994:=ACCCCCAAA=;;;;;*;@=??A@:?999.616<8=B@@@@@@A=::9@@@<<???@?B?ACBB;;;C=@@AC9;;CCBBBBBBABFBBBBACCC@CC?C?ABDCCDC<;7:BCBC9CBC?AAEEF5CCAAA0:;;;AAD;;;<?>?>,>AAAC@C@CC@CBBBAAB?B?B@?@AA=@?A?BCBBBBBBBBBCBBBB@@?A9::BBA=??;??@BCBBAB
@ATNG8:00319:04304
GATGGTAGACACGTGTGCTCTCTCGTACTCATTCGTTTCGGAAGAGACAGGTACGTTAATAGTTAATAGCGTACTTCTTTTTCTTGCTTTCGTGGTATTCTTGCTAGTTACACTAGCCATCCTTACTGCGCTTCGATTGTGTGCGTACTGCTGCAATATTGTTAACGTGAGTCTTGTAAAACCTTCTTTTTACGTTTACTCTCGTGTTAAAAATCTGAATTCTTCTAGAGTTCCTGATCTTCTGGACAGAGTGTGCAGATACTACATCGAACTTGCAGAGTCT
+
CCCB?BBBBBC;;6=A;ACCBBBBCCBBBCCC?BCCC>CD@E>AABBCBD?BBCBC@C?AAAB>A>ABBBBBB=C>CC===+?@8C>>>7=CAA?BBA=@@499;8=A>CBBBB@@@<>>><B=CA@@@AAA=A;;:8=<>>::;>>>??>>:<=7///5:=9=9>=;;;==;:4799<<2>;?9::;;:*:<888-6<==@B>>>>08786)2797>7<96716>A?88:<A=AA>>>A<?@A<A@A@@>><<<AAAAAB@<;;A>>;;5;<8=AAA@@@AB
@ATNG8:00332:04294
GATGGTAGTGTGTGCTCTTAGAGTAGTACTCATTCTGTTTCGGAAGAGACAGGTACGTTAATAGTTAATAGCGTACTTCTTTTTCTTGCTTTCGTGGTATTCTTGCTAGTTACACTAGCCATCCTTACTGCGCTTCGATTGTGTGCGTACTGCTGCAATATTGTTAACGTGAGTCTTCGTAAAACCTTCTTTTTACGTTTACTCTCGTTGTTAAAAATCTGAATTCTTCTAGAGTTCTGATCTTCTTGGAGATACACATGATACTCTACCCATCGAACTTGCAGAGTCT
+
:;;@.44447/////:77299;===564:::55.///-8,--(-(---88787<55557=9=?;;7@<A?;:8499:7<;=>?+557=345/4<:;5<6/)/;)///:99299////993779.505<<>655564444.599555566>>>?;;:8.444.4;6<755555/7//)//////&55:7=AAAA+;;@@G7<<:999//)/;)////$/9;55268=>05599444388879970--(-(---/79/////////::9334/4==<<8=<13388888:3
@ATNG8:00335:04328
GATGGTAGCGCATATCAGCGCAGCCCAGAAGATCAGGAACTCTAGAAGAATTCAGATTTTTAACACGAGAGTAAACGTAAAAAGAAGGTTTTACAAGACTCACGTTAACAATATTGCAGCAGTACGCACACAATCGAAGCGCAGTAAGGATGGCTAGTGTAACTAGCAAGAATACCACGAAAAGCAAGAAAAAAGAAGTACGCTATTAACTATTAACGTACCTGTCTTTTCCGAAACGAATGAGTACGAGAGTCAGAGCAGAGCTACATCGAACTTGCAGAGTCT
+
BBCC@C99<BBBABBCCDGDCC9994;BD?FCCFCD@C@BBBBBC@=@@5959@C;;;;;*;5:CCCCCCC;;;7:C;;;;;*:@<@.;;:-99925<<@ACB@@>A@BA=A;;6;BBBCBBBCCCBCCCAA=AC;:8;AAAAC;;7;@CDCFCCCDDB@A>@BA@?@9::39=<1999999+9==9999999$8838743<;>@=,/0/9>:(/,/8;BE@@@@@@AA:B@CFD?B;;8:@@ABCDDBBAABCCCCCCCCBBAABBDC@B@=B@>ABAA@A888
@ATNG8:00340:04298
GATGGTAGTATATCGCGTCGCTATCCAGAAGATCAGGAACTCTAGAAGAATTCAGATTTTTAACACGAGAGTAAACGTAAAAAGAAGGTTTTACAAGACTCACGTTAACAATATTGCAGCAGTACGCACACAATCGAAGCGCAGTAAGGATGGCTAGTGTAACTAGCAAGAATACCACGAAAGCAAGAAAAAGAAGTACGCTATTAACTATTAACGTACCTGTCTCTTCCGAAACGAATGAGTACTACTCTCAGAGACACACATCGAACTTGCAGAGTCT
+
=BBD@CC>BBBCBCDDDDACBBCCCACBC@CCBBBC@CACCCBBBC@CC?C@BAB:;::;);=B??A@BBBBGC9<<;;:;;';?;;;<<<0<CA7AABBBAC;;:;@CD@AAA?@@BDBBBCCDBCBCBBB?B@@@=@?ABBBBB?CAEAA>ADCBBBAA>ABBBCC?BB@999999CCC>BCC?CCCCC3CA<@???@@AAA<@<>>?A=A=A>C@@=@AABBBB>B>@@@8>>>9<=BCCDCCABBBBBBBCA=>==A@AA=;;5;;:>>>?=====
@ATNG8:00300:04405
GATGGTAGGCGTGTGAGAGTCTGCCCAGAAGATCAGGAACTCTAGAAGAATTCAGATTTTTAAACACGAGAGTAAACGTAAAAAAGAAAGGTTTTAACAAGGACTCACGTTAACAATATTGCAGCATTTACGCACACAATCGAAGCGCAGTAAGGATGGCTAGTGTAACTAGCAAGAATACCACGAAAGCAAGAAAAAGAAGTAACGCTATTAAACTATTAACGTAACCTGTACTCTTCCGAAACGAATGAGTAACGATGAGAGAGCTCTCTCTACCATCGAACTTTGCAGAGTCT
+
5:<<7;;;7;ABCAB:555555455)5==?BAAC99.5.55:;://)/:393-////:::$//(/668::::::9176//////#///(/(/88+8466(/(377333961627625..(.7578/55'256668;:@=B@?@;===888>>;>:<=@5:7997855.5;><AB<?@8==;5;;787)7<>9?BBBB18=8=57-6888::-65(5<;<9=03---(-(-2---6//(.(.33,3>>7;9<;//,///:8;;;=<<BC@@@??@>?<@A?@><999(3;87969/-
@ATNG8:00307:04406
ATGTAGCTCTGCTCTGACTCTCGTACTCATTCTGTTTCGGAAGAGACAGGTACGTTAATAGTTAATAGCGTACTTCTTTTTCTTGCTTTCGTGGTATTCTTGCTAGTTACACTAGCCATCCTTACTGCGCTTCGATTGTGTGCGTACTGCTGCAATATTGTTAACGTGAGTCTTGTAAAACCTTCTTTTTACGTTTACTCCCGTGTTAAAAATCTGAATTCTTCTAGAGTTCCTGATCTTCTGGGTCTACGCTCGTCGCGCTACCATCGAACTTGCAGAGTCT
+
/////////499;::55555555555;;//)/////(/;.3-443;<;<9<=<<<?C???=B?A?BABCA:97?<====8'784:;<<3;///)//74::6;;B>=?<?B>BAA@A>ABCHE@EDBB@AAE@BBCC?CCDCDCCCBA@@BAABC?BDE@CC?A?ABBBBBCBB=B@@AA3A>A5;;;;;*;CCEE?CBCAC<AA@CADCDD5CCC;;7;?AA>AABBAAA?B?BBFCAA@BBBB=BBBBCCCCBBBBBBBBBBC?@AACD?AA?ACCBBBB@@
@ATNG8:00312:04449
GATGGTAGCATCATGCATATCTCACCAGAAGATCAGGAACTCTAGAAGAATTCAGATTTTTTAACACGAGAGTAAACGTAAAAAAGAAGGTTTTACAAGACTCACGTTAACAATATTGCAGCAGTACGCACACAATCGAAGCGCAGTAAGGATGGCTAGTGTAACTAGCAAGAATACCACTAAAGCAAGAAAAAGAAGTACGCTATTAACTATTAACGTACCTGTCTCTTCCGAAACGAATGAGTACCTCTCAGACGCTCGTCCTACCATCGAACTTGCAGAGTCT
+
5<<B?BB<<@CC>==<<A=<>==00)/9:3:?=4550505<<9??C>@A>B?AAAA@>;;;%:6:@C=BBA@9:9,3;::::::$44.4.555&5<<7>>?@@>BDD@C?BB?CAC?CDCC@@@BDCCCBBBBC?BC??;@A@@@@?A=A@DBB?BCCCCCCC?BAAACC@CC??>?=@@???8?@?;=?>?>.?A?C:99BA>==3838>@A7;8<BBBB@CCBBACA293::9/9AA>BBBBABB@CBBAAAA@@@B>>==8=8818A>=?:==;>??A??@??
@ATNG8:00396:03902
GATGGTAGTACATGATAGACGACACCAGAAGATCAGGAACTCTAGAAGAATTCAGATTTTTAACACGAGAGTAAACGTAAAAAGAAGGTTTTACAAGACTCACGTTAACAATATTGCAGCAGTACGCACACAATCGAAGCGCAGTAAGGATGGCTAGTGTAACTAGCAAGAATACCACGAAAGCAAGAAAAAGAAGTACGCTATTAACTATTAACGTACCTGTCTCTTCCGAAACGATGAGTACTGCGTCTCACTCTCGCCTACCATCGACGAATAGAAGTCT
+
9::<>BCACCABBBCBBCCB;;;@@<=>>9<BBCBB>A>BBBDCBC@DD?A>AABBDDED3C@CCCCCCCCBBB=:;<@CBC5BB@C?BBB7BCC@CCCCCCC@@?@=AA@;<<?A@AAAABBBBBCCBBBCBBBBC@BCCDCCCC@C@CAA?ACBABBBB@BBBBBB?AC;???390000*000)0::99,6>6><=>AAAAA@B@CBBB@A<:<ABA=AB@@@BA?A=@@A<A;;:BBA@ACBAA@;;;BBBBCCCBE:;;@=@AAB???@;>=9937<><
@ATNG8:00398:03901
GATGGTAGGCGACATACATACGCGCCAGAAGATCAGGAACTCTAGAAGAATTCAGATTTTTAACACGAGAGTAAACGTAAAAAGAAGGTTTTACAAGACTCACTTAACAATATTGCGGCAGTACGCACACAATCGAAGCGCAGTAAGGATGGCTAGTGTAACTAGCAAGAATACCACGAAAGCAAGAAAAAGAAGTACGCTATTAACTATTAACGTACCTGTCTCTTCCGAAACGAATGAGTACGATGAGAGAGCTCTCTCTACCATCGAACTTGCAGAGTT
+
BBBB?BBB@C9;:DBBABBCCBBAB=AAB?DGCCCC@B@BBCCCCC@BA?A?B?@@BBBB2B=BBBAAABBBBB=BBBCCCD5CC@C@DDD8BCDADBBBBC@?>AABB?DBB>BAA?ACCCBABCCBB7749A??<@@CBCCCC@C@CCB?BCCCCCCC@FDCCBB?BCACED?CB;;:)4>>:49999':929CCCCCB>?<?;@><>>B?BCBBB?BBBBBBB?B?BCC>ACC@BCCCAAAGCBCBDBBBDBA@@@BBBCC?BBBBB<?>=@@BB@AA?
@ATNG8:00373:03981
GATGGTAGGAGACACGTCGCACACGTACTCATTCGTTTCGGAATGGAAGACAGGTACGTTAATAGTTAATATGCGTACTTCTTTTTCTTGCTTTTCGTGGTATCCTTGCTAGTTACACTAGCCTATCCTTACTGCCTGCTTCGATGTTGTGCGTACTGCTGCAATATTGTTAATCGTGAGTCTTGTAAAACCTTTCTTTTTACGTTTAACTCTTCGTGTTTAAAATCTGAATTCTTAACTAGAGTTCCTGAATCTTCTGGTATGAGATGACTCGTGCTACCATCGATAACCTCGAGTCT
+
44::5:=>8;;;<:;;>555=::999:5555;695//)--(-(--(-(-8558:9<<><:>750//)/36///;7668?5>@;>;.:>7888==.9987,3399496:73378137775555+226<37/5852226665275----)-28;5557;9933//(/55///)//6///5588;:178878*7-52'5:9:9)25;;808,228939;>;AA8???/979//)/3--(-,2...5594926..(.33.58835556633...5555:535//).655533.505:<<9>A:
@ATNG8:00374:03946
GATGGTAGCATCATGCATATTTCACCAGAAGATCAGGAACTCTAGAAGAATTCAGATTTTTAACACGAGAGTAAACGTAAAAAGAAGGTTTTACAAGACTCACGTTAACAATATTGCAGCAGTACGCACACAATCGAAGCGCAGTAAGGATGGCTAGTGTAACTAGCAAGAATACCACGAAAAGCAAGAAAAAAGAAGTACGCTATTAACTATTAACGTACCTGTCTCTTCCGAAACGAATGAGTACTATGTAGAGCTCTATACTAATCGAACTTGCAGAGTCT
+
55<<9======@B;66<@AAB<BDC@CCC>BB;:9;7<8<======?AA6;29=B:9787$35:;=;;@AAAAC<@@BCFFF5@B?@@CCC<CBC?CAA;;;?;;4;5;;4:BA;@@?>@@AAAB;99CCCC@AAAD@BBBA??@@;A5<;:29@@?ABBB????;::60/)/660673333&3993337777$7715525@AA==:<::<==5>:88:BB?BC???CDAD;??K>BAA>989AAA???B@B@><<?>==?::8;A<ABAA388=CBA???778
@ATNG8:00381:03950
GATGGTAGAGAGAGCTCTCTCATCGTACTCATTCGTTTCGGAAGAGACAGGTACGTTAATAGTTAATAGCGTACTTCTTTTTCTTGCTTTCGTGGTATTCTTGCTAGTTACACTAGCCATCCTTACTGCGCTTCGATTGTGTGCGTACTGCTGCAATATTGTTAACGTGAGTCTTGTAAAACCTTCTTTTTACGTTTACTCTCGTGTTAAAAATCTGAATTCTTCTAGAGTTCCTGATCTTCTGGCGCTCTGTCACGTCTGCTCCATCGAACTTGCAGAGTCT
+
CBCB@BBCBBBCCBC;;:AAE@DBBBBCBCDD@BCCD>CD?D?BBBBBBB?BBBBB@C?@@CC@B?BBBCCCBBB?BCCCC3CC?BBBB<ACAA>BA@<@A;>>?BAA>AABBBBBA;A@?;?=ADAA=???;@BAA7;;>>>>?@????@@@@?<>?@<>><A<?@?A@@@@@8=;:;:/:18188887(8<<<A6::?>>>A@@?8===<.;;;;@=@=@@<>>>AAAA=B;??A@@@:>>B=788A@@@???F>>;;;@@D=>>>??<>><>?BAAABAA
@ATNG8:00397:04006
GATGGTAGCTCTGCTCTGACTCTCGTACTCATTCGTTTGGAAGAGACAGGTACGTTAATAGTTAATAGCGTACTTCTTTTTCTTGCTTTCGTGGTATTCTTGCTAGTTACACTAGCCATCCTTACTGCGCTTCGATTGTGTGCGTACTGCTGCAATATTGTTAACGTGAGTCTTGTAAAACCTTCTTTTTACGTTTACTCTCGTGTTAAAAATCTGAATTCTTCTAGAGTTCCTGATCTTCTGGATACACTCATGTGCACCTACCATCGAACTTGCAGAGTCT
+
//8839AA?BBCBAACC;9:B?>;;;99BA::8:BBB>B@C@BBCEBCC?CEFCC@B@BCCD?E>CCCCCCDDC?;;;:9'9C?BBBD=CBCC?CBBACC@@@@CDD@CCBCCCEF@DBA=A@FFDCBBBB?CCCC@DCCCBAACCDCCC@@AC?BAA?CC?B?BBBBBCCCB>C;;;;.<>B=;;;;;*;CCCC?CCCCBBCBBA5;;;;*;BABD@B?BC@DDDCAAB@C@CABCBC?CBC@CDCBBACCCCAAAACA?ACC?CBB@A>@C>BABBBC@@@
@ATNG8:00356:04058
GATGGTAGCGTACACATAGATACAGTACTCATTCGTTTCGGAAGAGACAGGTACGTTTAATAGTTAATAGCGTAACTTCTTTTTCTTTGCTTTCGTGGTATTCTTGCTAGTTACACTAGCCATCCTTACTGCGCTTCGATTGTGTGCGTACTGCTGCAATATTGTTAACGTGAGTCTTGTAAAAACCTTCTTTTTACGTTTACTCTCGTGTTAAAATCTGAATTCTTCTAGAGTTCCTGATCTTCTGGCTCTCGTAGACAGATACTACCATCTAACTTGCAGATTCT
+
<=@@;BBBC9;9?BBB@?90////9//59:55.5<<>6?>8<=9:9@;==7<AA;::/;=@?:;0;>BAB==95.48344444$4:;0345<389::4://)/8(--//:;4/5599://)///)/39:559:44.5<>>5@99555??@<<<CBB>?=:;:49?6@499??>>@@@9=;;;99(94>499999(99@<A0?995555559.555&444595;8<@9=:=///83839:;<<;255>9A@9;9@?A@@?>>>:559@@:?@?>B?AA>@BBBCC=@A
@ATNG8:00380:04120
GATGGTAGGAGACACGTCGCACACGACTCATTCGTTTCGGAAGAGACAGGTACGTTAATAGTTAATAGCGTACTTCTTTTTCTTGCTTTCGTGGTATTCTTGCTAGTTACACTAGCCATCCTTACTGCGCTTCGATTGTGTGCGTACTGCTGCAATATTGTTAACGTGAGTCTTGTAAAACCTTCTTTTTACGTTTACTCTCGTGTTAAAAATCTGAATTCTTCTAGAGTTCCTGATCTTCTGGTGTCTGATCTGTATCACTACCATCGAACTTCAGAGTCT
+
5:<>9BBC>BBDCDDBBBCCBCBB@@@CB;;;;CCG>BBAC@CBCBDDD@AAACB@B;<;DC?B?AABBCCCEDA?????.<@9A9:814CCD@CBB?BC799:AAA?BBBBBBBC>@=?;A;A@@AA556<>=AA7:;?A>=>ABAAA@@====>>>:==<A=BAAABB@@@;>>AAA5A9=8=>>>>/>>;:<1://///>@<@<@@@@.>888?;?7==;@>>>>>>=@<@@?@?A;>>B<AAA>>>=>?>===?????==:=@@@@;@@<@@@=>=??
@ATNG8:00387:04126
GATGGTAGAGAGACTGTAGCGCACCCAGAAGATCAGGAACTCTAGAAGAATTCAGATTTTTAACACGAGAGTAAACGTAAAAAGAAGGTTTTACAAGACTCACGTTAACAATATTGCAGCAGTACGCACACAATCGAAGCGCAGTAAGGATGGCTAGTGTAACTAGCAAGAATACCACGAAAGCAAGAAAAAAGAAGTACGCTATTAACTATTAACGTACCTGTCTCTTCCGAAACGAATTAGTACTATGTAGAGCTCTATACTATCGAACTTGCAGAGTCT
+
BCCD?BBBCBBBBCCCCCCCDCCDD>BBB?CEGC@?>?=@@@AAAB@BB@B?BBBBBBBB3B<?>ABBBAB99929?9:;;;.;I@L@DDE;BBCACDCCCCCBB>C@BB?BBB?CCBBCCCCBBAAABDDC@BBBC?BBBCCBBB?C@C:::;CCCBBBB@BBBBBB@CC?9994::=>?8<>>;::999:%:=9:==@@A@A@<A;?>>>=A<??CCF@CB?????:>;99927>>6><>BAABBBBBBBCC>A>>>>@A>??BA>=:;;188=>??>==
@ATNG8:00357:04142
GATGGACGAGCGTCTGAGAGGTACTCATTCGTTTCGGAAGAGACAGGTACGTTAATAGTTAATAGCGTACTTCTTTTTCTTGCTTTCGTGGTATTCTTGCTAGTTACACTAGCCATCCTTACTGCGCTTCGATTGCTGTGCGTACTGCTGCAATATTGTTAACGTGAGTCTTGTAAAACCTTCTTTTACGTTTACTCTCGTGTTAAAAAATCTTGAATTCTTCTAGAGTTCCTGAATCTTCTGGGTCTACGCTCGTCGCGTCTAGCCATCGAACTTGCAGAGTCT
+
5;5509ACABBBBBCCCABAABABBB@@9;;4:1:@:@8?ABBBBC8:9A<:6<;>8774948998-----(-:;;;+9969:::28---(-,50--(//6888388:888==8===6>89783=99=8::693///6668888;;:<<>@@7;;B9=<1818>;;;@@A>:>6788'5+5.2222&28225'552255555649<=>>'22=6==4944403;??=::4<8;33,3>=.34;<183339<9=:333::///=///37579827:169699:666
@ATNG8:00359:04162
GATGGTAGCACACGAGATCTCATCGTACTCATTCGTTTCGGAAGAGGCAGGTACGTTAATAGTTAATAGCGTACTTCTTTTTCTTGCTTTCTTGGTATTCTTGCTAGTTACACTAGCCATCCTTACTGCGCTTCGATTGTGTGCGTACTGCTGCAATATTGTTAACGTGAGTCTTGTAAAACCTTCTTTTTACGTTTACTCTCGTGTTAAAAATCTGAATTCTTCTAGAGTTCCTGATCTTCTGGATATGAGTAACTCGTGCATCGAACTTGCAGAGTCT
+
BBCC?CCCEE@@@BBBBDCEFFEFCCDJCCAA:ABAA=BC@CACBB>BCC?DCDAA>B?BDDD@C?BBBBBBCBB=A??@@2AB?BBCC;BB>A:==C?CB=@@B@6518?==ABBA?ACA<@<@A>=>A>><>AAA7;;;;@ACCA?;=;;==@<>>>=AA<@<@A?>>>A;;7;@@??3?:>:=?@>@.?>@@@7><;;9>AA?A;AAA?*8222<,755>;AB>>>AA7:7:?>>9:5;;?;?AAAAA@>>;@A=>;=;::;AA=@@:>=BBBAA=>
@ATNG8:00381:04141
GATGCACGAGTCACTCATATCCAAGAAGATCAGGAACTCTAGAAGAATTCAGATTTTTAACACGAGAGTAAACGTAAAAAGAAGGTTTTACAAGACTCACGTTAACAATATTGCAGCAGTACGCACACAATCGAAGCGCAGTAAGGATGGCTAGTGTAACTAGCAAGAATACCACGAAAGCAAGAAAAAGAAGTACGCTATTAACTATTAACGTACCTGTCTCTTCCGAAACGAATGAGTACTATGTAGAGCTCTATACTACCATCGAACTTGCAGAGTCT
+
::::;=CABBBCCCC?=@===8<5::7<;;;<@<G7<<>9:9@?A<;>9/0//////$/5:==<<<<<ACC:8845555$5:6;8===2><;6<55559944068<<:5659<<9:<<;;=>;>;59447:459::=<<>>8949=@>?9<>=BBBBB>BABA??;?@;>@>5=;;:;3::<8;;<<<,55.2226:999>4828855/53225==:>>>>:<;483888.6//(/996733?::6???55577777777=A;A;;<=1689<=888<>==
@ATNG8:00381:04146
GATGTAGATACTCGCTGATACACCCAGAAGATCCAGGAACTCTAGAAGAATTCAGATTTTTAACACGAGAGTAAACGTAAAAAGAAGGTTTTACAAGACTCACGTTAACAATATTGCAGCAGTACGCACACAATCGAAGCGCAGTAAGGATGGCTAGTGTAACTAGCAAGAATACCACGAAAGCAAGAAAAAAGAAGTACGCTATTAACTATTAACGTACCTGTCTCTTCCGAAACGATGAGTACGAGAGAGCACACGTGTCTACCATCGAACTTGCAGAGTCT
+
///55:<?966<<;;;;?@BA;;;0;9:7;://)//)/5::<:::=6::9;7:3337888)86=?@=>=B??:<588:<<<<*:;49.555&5;;6<>;;;<=::5:5:::<>A:?@B:;;BCCCBAACC@@>@@@@@BA:::BBB>@9=00*/99;::=C<??=<=?677377;8=9;;9/733,377;;;$;7432226955517179<?2:4:9>9949<779?>>?<???7/0//88;<=B====@A9=>=783357777537/..7/5505==::5222
@ATNG8:00394:04176
GATGTAGTGTCATATGAGAGTGTGTACTCATTCGTTTCGGAAGAGACAGGTACGTTAATAGTTAATAGCGTACTTCTTTTTCTTGCTTTCGTGGTATTCTTGCTAGTTACACTAGCCATCCTTACTGCGCTTCGATTGTGTGCGTACTGCTGCAATATTGTTAACGTGAGTCTTGTAAAACCTTCTTTTTACGTTTACTCTCGTGTTAAAAATCTGAATTCTTCTAGAGTTCCTGATCTTCTGGTATGACTAGTGTACTACTACCATCGAACTTGCAGAGTCT
+
9@ACCBBBDDBBBCCECBBBFCCCCBCBDBB?ABAC>CC@C@CCDBBBE>BBBBB?C?CDBB?CACCCBBBAA@;;;;;;*;@<=:<;0;A@@=ACB>BD@CCCCBD?DDGCCEBC@CDB?D?CCCCCCBC?BBBBADAABCCCCCCCCDAABC@CBB?BC@C@BAAABBCCC@CCCCC;B=B;;;;;;*;@@BA=BBCBCCCCCBACCCC5CAABC@CACD@CCBBAAB@B@BFCAAB>@@B@CBBBBCCCCBCCCCCBBBCC@CBBBC?CC?CCBBBB999
@ATNG8:00367:04199
GATGTAGCGCACACATAGATACAGTACTCATTCGTTTCGGTAAGGAGACAGTACGTTAATAGTTTAATAGCGTACTTCTTTTCTTGTCTTTCTGTGGTATTCTTGCTAGTTACACTAGCCATCCTTACTGCGCTTCGATTGTGTGCGTACTGCTGCAATATTGTTAACGTGAGTCTTGTAAAACCTTCTTTTTACGTTTACTCTCGTGTTAAAAATCTGAATTCTTCTAGAGTTCCTGATCTTCTGGGTCTCTCTCTCACCACTACATCGAACTTGCAGAGTCT
+
/8///9=><9995556556<555<=955<<;:>955,57(--(-(--66--6;;;<9C:=9:44(5.444;::9:<64///&//)///66(//633-3771771333::>9??BBDDBBABBC>B@BCCCCBBB=DFFF999BAAACCCCCCCABBC@A@@@DD@C?CCBCCCCBB=@@AAB:A>B=:::::*:@@AC=BCDCCCCBBC5;;;;*;BBCHAGADC?CCDBBAC@D@AABCCC?BABB=ABBCBBBDEDCC?ABBCCBCBBB=@@<@@ADDGAAA
@ATNG8:00381:04231
GATTAGTGTGTCTCTGAGAGTAGTACTCATTCGTTTCGGAAGAGACAGGTACGTTAATAGTTAATAGCGTACTTCTTTTTCTTGCTTTCGTGGTATTCTTGCTAGTTACACTAGCCATCCTTACTGCGCTTCGATTGTGTGCGTACTGCTGCAATATTGTTAACGTGAGTCTTGTAAAACCTTCTTTTTACGTTTACTCTCGTGTTAAAAATCTGAATTCTTCTAGAGTTCCTGATCTTCTGGACGACGCGCACTGACACTACCATCGAACTTGCAGAGTCT
+
A;;.4:>:><999;99999;9:9944444438444(4:5:8=;;;=>>7;;;;<4;6;===;A;@<<;<@BBB>AAA@@+<<9=CCC8;499.55<.555;:555=499<555::8<<<8<699@<=;;;:>=::59=>>>?<@>@99954447:::7:8385:;<<;<;5616;=AA0=5;.55555$5;555)550/:///;;)////$/99998<05504//////)/1768//4053<9=://////7//4<<<;::<<05//-83--(--6525///
@ATNG8:00394:04190
GATGGTAGGCGTGTGAGAGTCTGCCCAGAAGATCAGGAACTCTAGAAGAATTCAGATTTTTAACACGAGAGTAAACGTAAAAAGAAGGTTTTACAAGACTCACGTTAACAATATTGCAGCAGTACGCACACAATCGAAGCGCAGTAAGGATGGCTAGTGTAACTAGCAAGAATACCACGAAGCAAGAAAAAGAAGTACGCTATTAACTATTAACGTACCTGTCTCTTCCGAAACGAATGAGTACAGAGAGTACGATATGTCTACCATCGAACTTCAGAGTCT
+
;AAB>BBC@CBBBBCCDDB9;;BA=<BCCACCCC@@=@?BBBBBCD@BB?B@CBB@??@A2A?CCCCCBBCCCC>CA??=>=,<?:@:AAA8ABB?BAAACBA@<1718A<>>>=A@>>>===ADAA?>>>A<A@AA;>8:8>??@<@<??B?BBBBCCB><>><=AB>AA@CBB=AABC5:9>:?>A>>.;;5;>??@@@@B7:7;DDE=A<:::=?;>A>>>>>;>:>>>6/00,0==@;??CC;;;BAA@@@B===?A@?@6:9<;<8995:D>=>@C@
@ATNG8:00369:04270
GATGGTAGCAGACGTGACAGAGCGCCAGAAGATCAGGAACTCTAGAAGAATTCAGATTTTTAACACGAGAGTAAACGTAAAAAGAAGGTTTTACAAGACTCACGTTAACAATATTGCAGCAGTACGCACACAATCGAAGCGCAGTAAGGATGGCTAGTGTAACTAGCAAGAATACCACGAAAGCAAGAAAAAGAAGTACGCTATTAACTATTAACGTACCTGTCTCTTCCGAAACGAATGAGTACGATGAGAGAGCTCTCTCTACCATCGAACTTGCAGAGTCT
+
;B;;8<=CCCCD;;6??CCCGBCBBACCDABBA;;9:>:>@@<?BA:>?=A=::897;;;';8?;=@@:A>78928>@BCC@+CC?D499949@B=ACABCCBBB?B?BB?B@@=@@BABCCCCCBBBCBBC@CCAB?A@@?@@??=@@B@@?@BECDCBC?CBBBBB?BC?CBB?BBBBB>BBB@BCBBB3CB?BBB>@@A?>1808;??8=7==A@@<@B???AB?B?BCG>CCB?AAABBBBCDCBBBBBB@>;;;?>=<=?;@@@@A<@@<>>>?:;;;;
@ATNG8:00372:04243
GATGGTAGTATATCGCGTCGCTATTCAGAAGATCAGGAACTCTAGAAGAATTCAGATTTTTAACACGAGAGTAAACGTAAAAAGAAGGTTTTACAAGACTCACGTTAACAATATTGCAGCAGTACGCACACAATCGAAGCGCAGTAAGGATGGCTAGTGTAACTAGCAAGAATACCACGAAAGCAAGAAAAAGAAGTACGCTATTAACTATTAACGTACCTGTCTCTTCCGAAACGAATGAGTACACACTCTCATATGACACATCGAACTTGCAGAGTCT
+
BBBCABBCBCBBBBBCDDCCCDCC@BBBD@@@@B;;9<@CBCCBBB@DE@E@@@A@@@@@,@:@:=00/:::>>8/344444$4@<@;AB@8AA@?BAAABCBCC?C@@@=@@@=@??CCCCCBABCCCCCD@DBAA?@@BB@@@C5979@@<@BBBCBCC?CDDDCC?AA?ABB<??:99,9>>;=????1?B@DBA>@@A==8=:=>>>:>:=@BAA=AA???BC?B?AAA:ABB?BBBBBBBBBAAACCDAA?<A@CCCCABBC?BB<@?BCCB>==
@ATNG8:00385:04262
TATAGTATAGAGCTCTACATAGTACTCATTCGTTTCGGAAGAGACAGGTACGTTAATAGTTAATAGCGTACTTCTTTTTCTTGCTTTCGTGGTATTCTTGCTAGTTACACTAGCCATCCTTACTGCGCTTCGATTGTGTGCGTACTGCTGCAATATTGTTAACGTGAGTCTTGTAAAACCTTCTTTTTACGTTTACTCTCGTGTTAAAATCTGAATTCTTCTAGAGTTCCTGATCTTCTGGATACACTCATGTGCACCTACCATCGAACTTGCAGAGTCT
+
BCA@AAABBCBBBCBCFCDCCCCCCCC@?>@EDD>BC?B?BBBBCCC@DCCCC@C@CCCD?B?CCCCCCCEC@BBEEE5DC?B@A@;@BBC@CGC@CD?AACCCF@BBCCDDDF=@@D@C@CBBABABB?BCCC@CCFCBBBAA@AA@@@0000AA=AA=D@CCDAABCBB>C;;;;.;>C>;;;;<*;CCCJ>EDCFFHFBAA@CJL;BBBCCABABC@CBCCCDD@B@CBBBBB=@@JBGDDDCCCDBBBBCBBC?A@A@@:;;B=AA=??CCBCAAA
@ATNG8:00387:04287
GATGGTAGTGATACAGATCAGACACCAGAAGATCAGGACTCTAGAAGAATTCAGATTTTTAACACGAGAGTAAACGTAAAAAGAAGGTTTTACAAGACTCACGTTAACAATATTGCAGCAGTACGCACACAATCGAAGCGCAGTAAGGATGGCTAGTGTAACTAGCAAGAATACCACGAAAGCAAGAAAAAAGAAGTACGCTATTAAACTATTAACGTACCTGTCTCTTCCGAAGCGAATGAGTACGATGAGAGAGCTCTCTCTACCATCGAACTTGCAGAGTCT
+
/7//)/:/44<==9977/////<:F?==?8=:4444.48778///)/95:5/4//8888'8(//669998333(37:<===+<<8<8<==0<<<16665<::55.45::.44:055<<=?<//////:::=;666?8;;<595::493<00)/:>/0/;;8<9::5803;9>?;444=CC;B;;<789999%9>99@<A:66:8/27'7///593.///7)/4::;::6:8<<9<=<<:?=;<@?@@C99:AA@??@000==>>A>*/////48838;2225555
@ATNG8:00360:04293
GATGGTAGCAGACGTGACAGAGCGCCAGAAGATCAGGAACTCTAGAATAATTCAGATTTTTAACACGAGAGTAAACGTAAAAAGAAGGTTTTACAAGACTCACGTTAACAATATTGCAGCAGTACGCACACAATCGAAGCGCAGTAAGGATGGCTAGTGTAACTAGCAAGAATACCACGAAACAAGAAAAAGAAGTACGCTATTAACTATTAACGTACCTGTCTCTTCCGAAACGAATGAGTACGATGAGAGAGCTCTCTCTACCATCGAACTTGCAGAGTCT
+
9CCD@ABBBDCCABBBBBCCCCCCC?BBB?BCBBBB?BACCC@?@B@BB?B@BBBBADEC3C?AABBCCCCBBB>>>@CEDD1CC?B?CCC;CDDACCCBBBCCC@C=BB?CDD<??CCCCCCFDDCB@@@D@BBBF>@?CBBBBB@C@C?@>@DDFCCCB@BBBBBB@DD@??@?BBBBB>BB>ACDED3?@=@CCBBAB::88<@>AA7:7:?B@@>@CBBBBC?A?ACD>CCC?AABBCBBBB@@@CCBB@A>>>@>>=>@;>=>?A<AA:===@??:::
@ATNG8:00383:04326
GATGGTAGTATAGAGCTCTACATAGTACTCATTCGTTTCGGAAGAGACAGGTACGTTAATAGTTAATAGCGTACTTCTTTTTCTTGCTTTCGTGGTATTCTTGCTAGTTACACTAGCCATCCTTACTGCGCTTCTATTGTGTGCGTACTGCTGCAATATTGTTAACGTGAGTCTTGTAAAACCTCTTTTTACGTTTACTCTCGTGTTAAAAATCTGAATTCTTCTAGAGTTCCTGATCTTCTGGGATGTGTGCGCAGTGCCTACCATCGATAACCTCGAGTCT
+
ABCC?BBC<<CCBBBBABBCCDCCCBBCBC@@?@BCE>EC@B>@@AAAA@;>=:;;8=9>8:?@B588@BBBB=B@BBBBB2BA?B>>?8;??D=AAB?CB999AC>?<?>?;:;??6;:>5:5;=>?@???<??;;7;???;:;;>??>@==;:4:::49=8<8;?<<<<?55-2....&.(..5555)47666-8-----2369+2677(299770505A078;7788::48=>99;/--;;.9---933///;;;7<///;7999::::4;5;:>>===A
@ATNG8:00396:04333
GATGGTAGACATATCGTACTCTCTGTACTCATTCGTTTCGGAAGAGACAGGTACGTTAATAGTTAATAGCGTACTTCTTTTTCTTGCTTTCGTGGTATTCTTGCTAGTTACACTAGCCATCCTTACTGCGCTTCGATTGTGTGCGTACCTGCTGCAATATTGTTAACGTGAGTCTTGTAAAACCTTCTTTTTACGTTTACTCTCGTGTTAAAATCTGAATTCTTCTAGAGTTCCTGATCTTCTGGATATGAGTGACTCGTGCTACCATCGTATCTCAGGAGTCTCATCACCCGACTG
+
55:>9>C=BBBBBBCDCGCCCD;65;545@=?;@?@>3:<7A:BBBCCBB?BBBBB>B<??AA@C@BBAB@BBCC?BBBBB3AA>ADBB9>BBB?BB@=@A000:>>>:9>@?>>::5;=>8=:>A@@@@@@<@@A@7;:<==<>>>@6;;?;:;B;?;;7;>;?7;8A=;56553...;;-7272.////'59888.777/-----8(/./&.559;6;688488555662715;@=::///@6::::>;<;ABB===A>>>BB<>>==AAA=996617<<;99<<<888(6976-
@ATNG8:00379:04372
GATGGTAGTACATGATAGACGACACCAGAAGATCAGGAACTCTAGAAGAATTCAGATTTTTAACACGAGAGTAAACGTAAAAGAAGGTTTTACAAGACTCACGTTAACAATATTGCAGCAGTACGCACACAATCGAAGCGCAGTAAGGATGGCTAGTGTAACTAGCAAGAATACCACGAAAGCAAGAAAAAGAAGTACGCTATTAACTATTAACGTACCTGTCTCTTCCGAAACGAATGAGTACTATGTAGAGCAGAGCTACATCGAACTTGCAGAGTCT
+
CCEE?BB<@<=D;96;;;@CA@ACC@GDDACCCCCC>B>A@ABBA@>@E@B?AAC;;;;;*;@DGGCDGAB;::0;;;;;;.4925.555&5;;9696BBCBBA8;8;C?BBB@CCAAACBBBBBCCCCCD@CCCC@BBCCCCCC?CAC;;:;BBBBDCD?BCCDCC@BB?BCC=A@BBE>CCB?BBCFD3BB@AAABBBBAA<>9?B?;7;<@@CCC?@@@@@BB>A@BBB=@;;6:@A@BBBBBCCCBBAAABBBBBBBCC>>>D065:;<A@@@?@@
@ATNG8:00387:04415
ATGGTAGCTCTGCTCTGATCTCTCGTACTCATCGTTTCGGAAGAGACAGGTACGTTAATAGTTAATAGCGTACTTCTTTTTCTTGCTTTCGTGGTATTCTTGCTAGTTACACTAGCCATCCTTACTGCGCTTCGATTGTGTGCGTACTGCTGCAATATTGTTAACGTGAGTCTTGTAAAACCTTCTTTTTACGTTTACTCTCGTGTTAAAAATCTGATTCTTCTAGAGTTCTGATCTTCTGGATATGAGTGACTCGTGCTACCATCGAACTTGCAGAGTCT
+
/77)////444559777///7///;;;<<@////78/9=:>;=BBCCCC:EECA@<;2:;99.58555<;6555699999(9<8===>6<///)//7)//4;;;;;<<==>?=::;5>=@;<699CBBBBB>AA@@=AA@BC;;;C@@@BBBBB?BCE?BC@B@CC@AABBCC@AAAFD<DBE=<;<<<*;ACCC6>00..----/7;;;=+/-////39937/44///)///////+5;>:?@>>===><<9:::559@@A=?9880+0:*00==:6<>;
@ATNG8:00356:04475
GTGGTAGTGTCATATGAGAGTGTGTACTCATTCGTTTCGGAAGAGACATGTACGTTAATAGTTAATAGCGTACTTCTTTTTCTTGCTTTCGTGGTATTCTTGCTAGTTACACTAGCCATCCTTACTGCGCTTCGATTGTGTGCGTACTGCTGCAATATTGTTAACGTGAGTCTTGTAAAACCTTCTTTTTACGTTTACTCTCGTGTTAAAAATCTGAATTCTTCTAGAGTTCCTGATCTTCTGGGTGTATCAGCGAGTATCTCCATCGAACTTGCAGAGTCT
+
A::8;>BBBCCBBBCCCCCCCCBBBAAAA;:9:FGD>BC?C?CCCCCCBBBCCCC?CACCCC@C@CCBBBBBAA?CDCCC5CC@CBGG>DDCC?BBA<BC8;;CCCB?CBECBBBC?BDF@C@BBDCCCBB@BBCC;;:CBBBCCCGBCCBCBCACBBACC>B>BBABBBBCB=?::::-;>C=;;;;;*;???A<@@DDECC@AA@FHFK5;;<@C<@?AC@CGDCBBB@B@BBBCCC?BABC=BBBBCCDBBBCCCBBBCC@CCABA@CC<@@BBBD@??
@ATNG8:00358:04474
ATGGTAGTGTGTCTCTGAGAGTAGTACTCATTCGTTTCGGAAGAGACAGGTACGTTAATAGTTAATAGCGTACTTCTTTTTCTTGCTTTCGTGGTATTCTTGCTAGTTACACTAGCCATCCTTACTGCGCTTCGATTGTGTGCGTACTGCTGCAATATTGTTAACGTGAGTCTTGTAAAACCTTCTTTTTACGTTTACTCTCGTGTTAAAAATCTGAATTCTTCTAGAGTTCCTGATCTTCTGGGTCTCTCTCTCACGCACTACCATCGAACTTGCAGAGTCT
+
444.4444:99455555559;555=55/://)/9992:>:>:>BCCDCC?CCCCC@C@CECC@C@BBCCECCCC@CCCCC1CD?BBCD>B@@A:;9C@CCACBCCDGACCCCCC@@?ACC@D?DCDDA@@B?BCCC?AACCCCCCDCCCCBAAA@CCC>BB@D?BADBCBBBC=B;:;;.;>A>;;;;;*;CCCF>AAFBBBFCBB>BBBB2B@ABKFC@BB@CCCCBBB@C@CCCDDD?BBED=CCCBBBBBCCBCCBBCCBB@@@@BC@@A>@??CABB??
@ATNG8:00405:03866
GATGAGTATCATGTGTATCTCCAGAAGATCAGGAACTCTAGAAGAATTCAGATTTTTAACACGAGAGTAAACGTAAAAAGAAGGTTTTACAAGACTCACGTTAACAATATTGCAGCAGTACGCACACAATCGAAGCGCAGTAAGGATGGCTAGTGTAACTAGCAAGAATACCACGAAAGCAAGAAAAAGAAGTACGCTATTAACTATTAACGTACCTGTCTCTTCCGAAACGAATGAGTACACACTCTCATATGACACTACCATCGAACTTGCAGAGTCT
+
/:89=ABBBBBAABDCGCBCBFH;=:;CCBBC@C?CBAABBB?CB?A????AABBC2A=BBBBBECCBBB=>>@CDDC5BB?C>BBB9BCC@FCBBBCC;:6;=@@<@AB?BBDCDBBBCCBBBBBBC@CC??<@AAAABAA=B@BAA?ABBCBBCC@BCCCCC>AA?999399<<<+99=999999(7><6558=>>AA<A;@@@@<@=>>ADC@BCEAAAA=@;???8?BB<@?BBCCBBBBABBCAAAA?BBBBBABA?BBBBB?BA=ACAAAB;;;
@ATNG8:00429:03860
GATGTTAGTGTCAGTGCGCGTCGTCCAGAAGATCAGGAACTCTAGAAGAATTCAGATTTTTAACACGAGAGTAAACGTAAAAAGAAGGTTTTACAAGACTCACGTTAACAATATTGCAGCAGTACGCACTCAATCGAAGCGCAGTAAGGATGGCTAGTGTAACTAGCAAGAATACCACGAAGCAAGAAAAAGAAGTACGCTATTAACTATTAACGTACCTGTCTCTTCCGAAACGAATGATTACTGTATCTATGTGTGCGCTACCATCGAACTTGCAGAGTCT
+
8887>;=>;@AA@6966<>>AA00/)///45////:4:)//977//)//)/)/-99;;;;)/)/6/33:8888;3///////$/75=:@@@2=?@7<<<;;<@=>4;4;:4;@@>ACB?@A@;;:::9==:929=::49;87455;7:3<00)/779//5>8<<=;8=>AA8>>;59;//*/6659;;;=,7806<>>A=<;A;@;<;:;15.5;?=><888<;892824@?;A<8473384:::<;;?<8888==>>737:8<78BA?A?7817?>;;:556
@ATNG8:00449:03846
GATGGTAGCGCGACGAGCGTAGACCCAGAAGATCAGGAACTCTAGAAGAATTCAGATTTTTAACACGAGAGTAAACGTAAAAAGAAGGTTTTACAAGACTCACGTTAACAATATTGCAGCAGTACGCACACAATCGAAGCGCAGTAAGGATGGCTAGTGTAACTAGCATGAATACCACGAAAGCAAGAAAAAGAAGTACGCTATTAACTATTAACGTACCTGTCTCTTCCGAAAGAATGAGTACGAGAGTCATAGCAGAGCTACATCGAACTTGCAGAGTCT
+
CCCD@EB<BBBBBCCDBDDCDBBBG=CCC?BBBC@@?A?BACD@A??CC?C?>>?BCCBB3B?BBBBBCAABCC;@?;;;;;*;A=BAGGF<FICACCCCDBBBC@D@BB?ACC@CBBADDDDDDDCBAACC?CBBB?CBB?@AAA=A?BAA?ACBBBCBB?BBBBBCBBC@<<;@CCCDE>A@??AAAA@/@?<?BBBCCCCG@B?BCCC?B?BBCCC?AAAAAAA?B?AAB=BB?BBBBCCCCBBB?BDDBBCCBBBBBBBBCCBBB?BB@BBBAAB@>>
@ATNG8:00430:03917
GATGGTAGGCACTGCGCACACATCCCAGAAGATCAGGAACTCTAGAAGAATTCAGATTTTTAACACGAGAGTAAACGTAAAAAGAAGGTTTTACAAGACTCACGTTTAACAATATTGCAGCAGTACGCACACAATCGAAGCGCAGTAAGGATGGCTAGTGTAACTAGCAAGAATACCACGAAAGCAAGAAAAAGAAGTACGCTATTAACTATTAACGTACCTGTCTCTTCCGAAACGAATGAGTACGTGTGCGACGTGTCTCCTCCATCGCAATTCGCCTAGTCT
+
BB=C<;:<7<<555<<<@A@@;955)5;<7=B@@A@=A?BEDBB;;8;A=@=@@?;:;99$459;<=?=B<<<?8;;@CCCC1BB@><A@@1AAA;?AABAA?;;;.;;?@4::@7>?::BCCCECBBB@@@B@BAAB?ABABAAAC=@<@AA8;;A@@@::6:BBAAB=AA=777/77;8A2=<<888887'3;7>255ABBB@7<4;////3/5/:9A?CAB@=;>+0)/;:/6//(/33::<:::;8222666689855057277/.-927*//;4//2663
@ATNG8:00423:03952
ATGGTAGCTCTGCTCTGACTCTCGTACTCATCTGTTTCGGAAGAGACAGGTACGTTAATAGTTAATAGCGTACTTCTTTTTCTTGCTTTCGTGGTATTCTTGCTAGTTACACTAGCCATCCTTACTGCGCTTCGATTGTGTGCGTACTGCTGCAATATTGTTAACGTGAGTCTTGTAAAACCTTCTTTTTACGTTTACTCTCGTGTTAAAAATCTGAATTCTTCTAGAGTTCCTGATCTTCTGGATATGAGTGACTCGTGCTACCATCGAACTTGCAGAGTCT
+
44/)///////;::<@;5555555555;7/////::5:=7;2555<<==:=>8887;6=;88284:;;?@A>><437333$3839;==6=;;;155:5995;<BAAB@CBBCBCCB@CCC@D@CCCBBBCE@BBCC@CCCCCBBBD@@ADBBCC?CDD?BC?C?AADBCCCDC@CAAAA9@?C>BBBBB2BCCCD;;;AABBB;;;?BCCC5BBCBCADACC?BBBGGCC?B@CCCBCC@BBGACBCCCBCBBBBBBBBAA@DD@BAAAC???=?AABBBB@?
@ATNG8:00419:04079
GATGTAGTACATGATAGACGACACCAGAAGATCAGGAACTCTAGAAGAATTCAGATTTTTAACACGAGAGTAAACGTAAAAGAAGGTTTTACAAGACTCACGTTAACAATATTGCAGCAGTACGCACACAATCGAAGCGCAGTAAGGATGGCTAGTGTAACTAGCAAGAATACCACGAAAGCAAGAAAAAGAAGTACGCTATTAACTATTAACGTACCTGTCTCTTCCGAAACGAATTAGTACGATGAGATCTCGTGTGCTACCATCGAATTTGCAGAGTCT
+
BCCCBCCCD>BBBBDBBBC:;:CC@DDD?CCCCCC?B?BCCCCCC?BB?B>?>?:;;;;*;;CBCICCCBA@>6>@:9:9-9B=B:A@A8ACDACCBCBBDDD@D?@@<@DD?CBBBCBBBBCCBBBCCDACCCC@CCCCCCBB?B?E999;CBBBDED?BBCCBB?BB?AAA=?@DDD=@88288889(9@>A???BEBBA?B?CDB@;@<AACCC?CBBBBBD@C@CCC=CBB?B?BBCBBBCBCBBBBBB@B??<>>@?@=AB@@A<@@7:;?A??;::
@ATNG8:00425:04091
GATGGTAGCGCATATCAGCGCAGCCCAGAAGATCAGGAACTCTAGAAGAATTCAGATTTTTAACACGAGAGTAAACGTAAAAAGAAGGTTTTACAAGACTCACGTTAACAATATTGCAGCAGTACGCACACAATCGAAGCGCAGTAAGGATGGCTAGTGTAACTAGCAAGAATACCACGAAAGCAAGAAAAAAGAAGTACGCTATTAACTATTAACGTACCTGTCTCTTCCGAAACGAATGAGTACCTCTCAGACGCTCGTCCTACCATCGAACTTGCAGAGTCT
+
ACBB>@DDECAB;66>==@AAB;;:8:A?:?>BBCC=@?@ABBBCC@CA6:5:==?BABB2BACCFGGCCBBBE<C?:::::*;A?D@DFF;CCEACBBACCA@@=@?AC@BBC?BBBBBBDCCCBBBCBBB@CCCC@CBCBCCCC@D@C::::BBBBCCC@BBBBCC@BC@CBB>AAA@@:>==9999999%9?<>?>?BBCCC?A?AACA=D=??BCD@DBBBABB?B?CCD>DAA>AABABBB?BCCCCCCAAACBBBC?BBC@??>><=@@;??;==?;;:
@ATNG8:00439:04102
GATGGTAGTGATACAGATCAGACACCAGAAGATCAGGAACTCTAGAAGAATTCAGATTTTTAACACGAGAGTAAACGTAAAAAGAAGGTTTTACAAGACTCACGTTAACAATATTGCAGCAGTACGCACACAATCGAAGCGCAGTAAGGATGGCTAGTGTAACTAGCAAGAATACCACGAAAGCAAGAAAAAGAAGTACGCTATTAACTATTAACGTACCTGTCTCTTCCGAAAACGAATGAGTACGTGTGCGACGTGTCTCATCGAACTTGCAGAGTCT
+
CBAA?BBDBBBBDCCCCCCCCCCCB@BBC@CBBC:::;?CCCBBCC?AA>A?CCC@@???2@?BCCADBBB@@?8=?9;;;;*;C>?=@@@7@A@=ACCCCCDCC?C???>?BB>BBBBBCCDCCCCECCBA>AB@B?B@A@BBCD?B?B?@=@BCBBCBB@BBB?@??BB????799AAA=???;?ABBB3BD@B:::B>???<A<@@==:=;??BCC@CCBBBBA;?;?=??6?DC????BBCBBBBA?@?CCC>>>>>=AAACA=>>:>A?@AA::8
@ATNG8:00440:04135
GATGGTAGATATATGCACGCTCTACCAGAAGATCAGGAACTCTAGAAGAATTCAGATTTTTAACACGAGAGTAAACGTAAAAAGAAGGTTTTCAAGACTCACGTTAACAATATTGCAGCAGTACGCACACAATCGAAGCGCAGTAAGGATGGCTAGTGTAACTAGCAAGAATACCACGAAAGCAAGAAAAAGAAGTACGCTATTAACTATTAACGTACCTGTCTCTTCCGAAACGAATGAGTACACACTCTCATATGACACTATCGAACTTGCAGAGTCT
+
BBBC?BBCBBBCCBC@CBBCCCC??<@BC?BDECB@>A@CCCBCBA=@@>A@CCCCCCCC3C?CCCCCCAABBB;??:9:99*:C=@5;;;-:A?CCCCCDCCC@C@CC@CCD@CBCCBCCCCCDCCCCCC?CBBB?BBBBBBBA>C@EBA?ACCCBBAC?CBAAAA?CC@>>>798CCC>>>??BCCDC3CC?C;:;@A@??7:6:>=>6;7;ACCC@AABBCCB?B?BBB=BCC?BBBBBBBBBBBBBAAAAAACCBABCCDDBB?BB<@@BBBB>=>
@ATNG8:00406:04183
GATGGTAGTATAGAGCTCTACATAGTACTCATTCGTTTCGGAAGAGACAGGTACGTTAATAGTTAATAGCGTACTTCTTTTTCTTGCTTTCGTGGTATTCTTGCTAGTTACACTAGCCATCCTTACTGCGCTTCGATTGTGTGCGTACTGCTGCAATATTGTTAACGTGAGTCTTGTAAAACCTTCTTTTTACGTTTACTCTCGTGTTAAAAATCTGAATTCTTCTAGAGTTCCTGATCTTCTGGCGCGTATGTATGTCGCCATCGAACTTGCAGAGTCT
+
CACC?CCBBABCCCBCBCCCCCAB@BCBCCB@:?9990<B=B?BCCCECC?CBBBB?B?CBAA?A?A?AAAABBC@BA?@@2BB?B@AB>BBBB>BBB@BB;>=ACCC?CCAA@A@@9>>C9=9=>AA?>>>;AA==9>>?>>>?AAAAAAD<<<9=>><?A<@<>>@@@C@@@:??@CC5A<C===<<<.<>===1;:9///;9<?=CCDC/A;;;A=A<??=?@??AAA;@;AAA@@@;@@@<:8:>>>;;;>>>>>>?<@??>@;994:==?A==>@
@ATNG8:00421:04181
GATGGTAGCTCTGCTCTGACTCTCGTACTCATTCGTTTCGGAAGAGACAGGTACGTTAATAGTTAATAGCGTACTTCTTTTTCTTGCTTTCGTGGTATTCTTGCTAGTTACACTAGCCTTCCTTACTGCGCTTCGATTGTGTGCGTACTGCTGCAATATTGTTAACGTGAGTCTTGTAAAACCTTCTTTTTACGTTTACTCTCGTGTTAAAAATCTGAATTCTTCTAGAGTTCCTGATCTTCTGGGTGCGCTACAGTCTCCTACATCGAACTTGCAGAGTCT
+
CD@A<@CBBBB@@@BBCBCCCCDBBBBBCBA@@@CCM?CC?C?BBBCCCC@CDCBB?B@CBBB@F@C;=;CCCCC>;;;;;*4?8==@B<BBBC@BBB?CC:;;BBBB@A@@CBBBB>A=@@C@DDA@ACCC@BBCC@CCDDCCCBBCCCAAACD=A::7:A?A?:;;GCBBCD@BABGG;A=@=;;;;;*;BBCC=;;CBDDD;;;5;;;;);AAAB?B?AC?C@@@@@C@C@BCBBBA>A@BB;AAA@@BBBDECCCC@CECCC@@AABA=A@CEEFAAA
@ATNG8:00428:04149
GATCGAGCGAGTGTGTATACCAGAAGATCAGGAACTCTAGAAGAATTCAGATTTTTAACACGAGAGTAAACGTAAAAAGAAGGTTTTACAAGACTCACGTTAACAATATTGCAGCAGTACGCACACAATCGAAGCGCAGTAAGGATGGCTATTGTAACTAGCAAGAATACCACGAAATGCAAGAAAAAGAAGTACGCTATTAACTATTAACGTACCTGTCTCTTCCGAAACGAATGAGTACTATGTAGAGCTCTATACTACCATCGAACTTGCAGAGTCT
+
CCFDD;9:?=<;;ACCHABA=B;;29>@@CB?B@CBBBCCC@CC?E?BC::9@@@,@>@@@BA?><988*9<99555$5<7<8>>>0><=166655:<49458=<9B??;?@BACCCCC@@@@B;<;@CDEE>?@CCDCCC@C?BAC>@@BB?????BBBBCC???;9999;:=@>*//::5:????09>9<555?>99C:>7==8848;==AAA?ABBABAB?B<?@B=BBB?CBBCBBBCB===@@>>>??>>?CBAA@=??===<??=AA;;;??A@
@ATNG8:00445:04173
ATGGTAGCGCACACATAGATACAGTACTCATTCGTTTCGGTAAGGAAGACAGGTACGGTTAATAGTTTAATAGTACGTACTTCTTTTCTTGTTCTTTCTGTGGTATTCTTGCTAGTTACACTAGCCATCCTTACTGCGCTTCGATTGTGTGCGTACTGCTGCAATATTGTTAACGTGAGTCTTGTAAAACCTTCTTTTTACGTTTACTCTCGTGTTAAAAATCTGAATTCTTCTAGAGTTCCTGATCTTCTGGACGACGCGCACTGACACTACCATCGAACTTGCAGAGTCT
+
//839454@@@:66966<<>>>;6669;;:?:95-6,573--(-(-(-----(5555.549899444)5.594444455/:)////&//)//)/::1<4439-333-383788;<>@CCCCCCCC@CDF?@?BDJDBCBB>BBBB@BCCCCCCCCCBBBCCCC@E@@?@C?C@BBBBBCCCC?BBCCC;C?B=@@>>=,=???@<BBCBCC@@??4:;:;*;AAAB6;7;B?BBBBBCC@D?CCBBBB@BBB@CC:;;A@BCCAA@CCCCCCCABCCBB?@@<@BBBBCC@@
@ATNG8:00424:04207
GATGGTAGCTCGCTGATGATATCTCCAGAAGATCAGGAACTCTAGAAGAATTCAGATTTTTAACACGAGAGTAAACGTAAAAAGAAGGTTTTACAAGACTCACGTTAACAATATTGCAGCAGTACGCACACAATCGAAGCGCAGTAAGGATGGCTAGTGTAACTAGCAAGAATACCACGAAAAGCAAGAAAAAAGAAGTACGCTATTAACTATTAACGTACCTGTCTCTTCCGAAACGAATGAGTACTGTATCTATGTGTGCGCTACCATCGATTCGAGGAAGTCT
+
/;;;?A@@?CCCECCCBCBCBCCCB@BCC?BBBBBB?B@DDDBBBC@AA=@>@??AADGC1C>ABABCBBBBBB>C?AACCC5A@?B@CCC;BBB@C;<;BCC@A@@@DD@E@@?@AAACBBD<;;DCCCCC@AAAA@BBCCCBAA>A@C;;;<CCCCCCD@AAADBB>AA=:::3::::99+9::3999::9%9=8=>:@A8<A?:>:99>=2858@AAA@BCABA=B?B9BBB<BBB<@@@CCDAAABCFCBBBBBBBBBA?===:>AACBA;?@@@<=7=///
@ATNG8:00413:04260
GATTAGCGCACACATAGATACAGTACTCATTCGTTTCGAAGAGACAGGTACGTTAATAGTTAATAGCGTACTTCTTTTTCTTGCTTTCGTGGTATTCTTGCTAGTTACACTAGCCATCCTTACTGCGCTTCGATTGTGTGCGTACTGCTGCAATATTGTTAACGTGAGTCTTGTAAAACCTTCTTTTTACGTTTACTCTCGTGTTAAAAATCTGAATTCTTCTAGAGTTCCTGATCTTCTGGGATGTGTGCGCAGTGCCTACCATCGAACTTGCAGAGTCT
+
;557;DBBBBBCBBBDGDCCBBCDDCA<<A9@BCC>CCB>BBBBAAB=BCBBC@G?CBCC>B?BBABCCBBC=A@AAA0AC@BBBB@BBBC@BBB@BB@CBBBCCACBBBGDDE@A@@?C?CFCBCBDD@CCBB@BCCBCCBB@@@BBBBCC@CAA?@@<@?BABBCCDCC?@A@@@7@>C=;;;;;*;B@A@<ACCCCIDCBCAEFKI5;;;<;9;>A@?@@BBCBB?B@DDABBC;<<FE?E;;;;AAAAABBBBB@DDC?BBDCC?BB>AAAA@@:::
@ATNG8:00422:04325
GATTAGTATAGAGCTCTACATAGTACTCATCGTTTCGGAAGAGACAGGTACGTTAATAGTTATAGCGTACCTCTTTTCTTGCTTTCGTGGTATTCTTGCTAGTTACACTAGCCATCCTTACTGCGCTTCGATTGTGTGCGTACTGCTGCAATATTGTTAACGTGAGTCTTGTAAAACCTTCTTTTTACGTTTACTCTCGTGTTAAAAATCTGAATTCTTCTAGAGTTCCTGATCTTCTGGTGTCTGATCTGTATCACTACCATCGAACTTGCAGAGTCCTACTCAC
+
BBC@CCBBBBBBBCCCCCCCCDCCCCBBBBDCCB>BC@D@CCCCCBC?BCABA?B?CAAA?ABBBBBBBB>ACCCC9BB>B???:?BBB@CBB?BC:>=ACCC?BABA>>::6:@A:?:>AAAA::<;CCCC==???@@@?A?@@AD@@?6<=A=@@;>;??AAA????9<8888)89=9=====+=A<<<1;66///:99=<ADDD/@>>;;7;<@@=???B>>><@<@?BB>>:>>><AC>>>>BAAAAAAA:;:===<@ACDD8:9/87<9;;//)-33---7
@ATNG8:00446:04290
GATGGTAGCACGAGTCACTCATATCCAGAAGATCAGGAACTCTAGAAGAATTCAGATTTTTAACACGAGAGTAAACGTAAAAAGAAGGTTTTACAAGACTCACGTTAACAATATTGCAGCAGTACGCACACAATCGAAGCGCAGTAAGGATGGCTAGTGTAACTAGCAAGAATACCACGAAAAGCAAGAAAAAAGAAGTACGCTATTAACTATTAACGTACCTGTCTCTTCCGAAACGAATGAGTACTATGTAGAGCTCTATACTAATCGAACTTGCAGAGTCT
+
BDCC?CCC>AAACBBCCCCCCCCBB?BAA<ABBCAA>B@CCBCC??<AB?B?@?>:99::$76;=>BCAC?::;50/0////$//)/5=>?1<;>7<;A@ACB;;8:?AA=B@@=@ABBDCBCCDGEECBBB>AB::7;BA@AB::6;>AAB?BCCCCCBC?BBBA@@<00*0:60693333&333,377799%9925959?=<=><><>@@@<A=??BCC?BBBBCFC?B>??>:?BB@DCCBBABBBCBB>A>>>@@@BCBAAA=AAAA<?@=?@?@??>>>
@ATNG8:00401:04353
ATGGTAGCGCACACATAGATACAGTACTCATTCGTTTCGGTAAGAGACAGGTACGGTTAATAGTTAATAGTACGTACTTCTTTTCTTGTCTTTCTGTGGTATTCTTGCTAGTTACACTAGCCATCCTTACTGCGCTTCGATTGTGTGCGTACTGCTGCAATATTGTTAACGTGAGTCTTGTAAAACCTTCTTTTTACGTTTACTCTCGTGTTAAAAATCTGAATTCTTCTAGAGTTCCTGATCTTCTGGACGACGCGCACTGACACTACCATCGAACTTGCAGAGTCT
+
///)/777@AB;56969;;;955;9555;44.9//:199)//)///77//)/9//)/27277/4.-(-:-------7;.4444&44.444<;084443-4::4::6344@@B@CCCCECCC@CCB?B?CCCCCCCC?BBDDADBBBCCDCCCECCCBBC@CCC@BB?B?BBCCBBBBC?CBBBB;C@B?AA@A@2@CBBC=BACCFEB@@@2999:*:@@AB>B?CF@DDDDBBB?B@DBBBBB@CBC@BB9::BBBCCBBCCCCCCCC@CCCCC@BB>@ABCCCCAA
@ATNG8:00428:04347
GATGGTAGCATCATGCATATCTCACCAGAAGATCAGGAACTCTAGAAGAATTCAGATTTTTAACACGAGAGTAAACGTAAAAAGAAGGTTTTACAAGACTCACGTTAACAATATTGCAGCAGTACGCACACAATCGAAGCGCAGTAAGGATGGCTAGTGTAACTAGCAAGAATACCACGAAAGCAAGAAAAAAGTAGTACGCTATTAACTATTAACGTACCTGCCTCTTCCGAAACGAATGAGTACCTCTCAGACGCTCGTCCTACCATCTAACTTGCAGAGTCT
+
;CBB@CB===AA=>CAABCDBCBB@=@:;:9CCDCD@B@BAA@CAA?AB>B?BBB?????)==AABBB@?=9:9*9?;<;;;'9><<;>;9+;9;:;C@CCBBCCAD@BB?BBD?BCDABBBBCHBBCCECC?BAAA=@@@@ABAA=B@BDC@BBCCCC@@=@BA????BB?:::<@@>??8???;:9:999%9??=977A><?A9<89957061659@A?BAC?ACA=A>AAB=AAA<00/>?=@?BBBABBAA@A888?@;?>;6;///97@@167A@@?@?=
@ATNG8:00445:04378
GATGGTAGTGTGTCTCTGAGAGTAGTACTCATTCGTTTCGGAATGAGACAGGTACGTTAAATAGTTAAATAGTCGATACTTCTTCTTGCTTTCGTGGTATTCTTGCTAGTTACACTGGCCATCCTTACTGCGCTTCGATTGTGTGCGTACTGCTGCAATATTGATAAACGTGAAGTCTTGTAAAACCTTCTTTTTACGTTTACTCTCGTGTTAAAAATCTGAATTCTTCTAGAGTTCCTGATCTTCTGGGCAGACTCTCACACGCCTACCATCGTTCTCCTTCAAGTCT
+
8;;;45:;;A;55;;;;;9999555555;;//)/---(-75:)////:::;.55999.55)5:::5@@290//7//////)/;7<<8<777.////27:;.44.55:::=96665;;.515597<3::5548885:334-59;545::::877:9//)///279544)4;;4/)/;//)/7999+95:.55555$55555)5999999999.5555$55599.516<8<<<5555055:9::4424999,9>9999:55444455.555.497774///)/277789//
@ATNG8:00413:04396
GATGTAGTATATCGCGTCGCTATCCAGAAGATCAGGAATCTAGAAGAATTCAGATTTTTAACACGAGAGTAAACGTAAAAAGAAGGTTTTACAAGACTCACGTTAACAATATTGCAGCAGTACGCACACAATCGAAGCGCAGTAAGGATGGCTAGTGTAACTAGCAAGAATACCACGAAGCAAGAAAAAGAAGTACGCTATTAACTATTAACGTACCTGTCTCTTCCGAAACGAATGAGTAACACACTCTCATATGACACTACCATCGAACTTGCAGAGTCT
+
AAB@BB>CCCCCCCCCCHCBBBBB>AAA79;AB@A?A?BBBB;;7<C?B=BB@@@@@@0@>BBB???@:>>?6=<9:998$73-32888+8371388==>:AA?B@AA>ABB@B@@@A??>>>A@?678A:==><5;;7:@>88168=@A<?9983??@>BBBBCC=9949@=9==00)//83/7337$33,3896=8=>:<@;@@;:7:<<<99;:=>>?888<@;?BA:@992900///(///88>::>===9;;;;==<<<>@ACC@DB>AA@A@@999
@ATNG8:00441:04425
GATGGTAGGACGAGGCGTCTGAGAGGTACTCATTCGTTTCGGAAGAGACAGGTACGTTAATAGTTAATAGCGTACTTCTTTTTCTTGCTTTCGTGGTATTCTTGCTAGTTACACTAGCCATCCTTACTGCGCTTCGATTGTGTGCGTACTGCTGCAATATTGTTAACGTGAGTCTTGTAAAACCTTCTTTTTACGTTTACTCTCGTGTTAAAAATCTGAATTCTTCTAGAGTTCCTGATCTTCTGGGTGCGCTACAGTCTCTCTACCATCGAACTTGCAGAGTCT
+
448839;<:==<//)///49::<::7;<<<C?@9?999,4<398==C@C@@?@CCEG@C@CEBB@CACCCCBBCBB?BBBBB5CC@CCDD>CCDCACCC@CC?A@ABBC@BBCCCCCB@CCB@C?CCCC@@@C@CCBB>ABCBCCCCBCCCBBBBB@CCC?CC?C?BBBBBCCCC@CCCDC<C?C?CCCCB2BCBBB>AABBCCBBBB@DDDD5BBB@A=@>BC@DDBCBCC@D@::9CBB=A::;6;CBCCCCCCBBB@@@BBBB@BCBAB?;;:;AABCCA9:
@ATNG8:00444:04447
GATGGTAGCTCACGTACGTCACACGTACTCATTCGTTTCGGAAGAGACAGGTACGTTAATAGTTAATAGCGTACTTCTTTTTCTTGCTTTCGTGGTATTCTTGCTAGTTACACTAGCCATCCTTACTGCGCTTCGATTGTGTGCGTACTGCTGCAATATTGTTAACGTGAGTCTTGTAAAACCTTCTTTTTACGTTTACTCTCGTGTTAAAAATTCTGAATTTCTTCTAGAGTTCCTGATCTTCTGGTATGACTAGTGTACTACTACCTTCGAACTTGCAGAGTCTC
+
@A@@=:<A=@;@;<<=<<A;=========CCC@CCDD=BB7;6:@A>@@C?A@>;924.95558>0554888;4854=AAD178??>?C=B@??9??A;@@=>@897?8@??><:;;)/./)/28;><<==>;?B@@388==>>>>==>@=9999)/..*.54=3222855522,259;;+602--,666(,,,22,24445632----999(---68:/55(5816768://(/065=ABB<AAA8;:;@::;@@@>>>ABA>;77)/)/7679959;;;9:96--
@ATNG8:00454:03849
GATGGTAGGCGACATACATACGCGCCAGAAGATCAGGAACTCTAGAAGAATTCAGATTTTTAACACGAGAGTAAACGTAAAAAGAAGGTTTTACAAGACTCACGTTAACAATATTGCAGCAGTACGCACACAATCGAAGCGCAGTAAGGATGGCTAGTGTAACTAGCAAGAATACCACGAAAGCAAGAAAAAAGAAGTACGCTATTAACTATTAACGTACCTGTCTCTTCCGAAACGAATGAGTACGATGAGAGAGCTCTCTCTACCATCGAACTTGCAGAGTCT
+
BBBBDBAA?@;:;DCCCGHEAAABC=@AA=ACBBBB?@@CCDBDCD?BB8:6:@?=>@@@0A?BCHCCCCEBBB<BB@@@@@0AB?B@CIH<CCC@CCBBACC::;:@CC?@@@?AACAACDBCCBBBCCCB?BBAB@BBBCAAAA=B>A::9;CBCFBBB@CCCCCC@AA<???799ABC:999;99999:%:?;A979ECC@@59477>>1;7;;@BCACBBBB@@=@?ABC=BBB?@A@??CCCC>>>CAAABAA@@@?889=<A>>>?;AA=ACDAA<9//
@ATNG8:00473:03863
GATGGTAGTCTCAGATAGTCTATAGTACTCATTCGTTTCGGAAGAGACAGGTGCGTTAATAGTTAATAGCGTACTTCTTTTTCTTGTCTTTCTGTGGTATTCTTGCTAGTTACACTAGCCATCCTTACTGCGCTTCGATTGTGTGCGTACTGCTGCAATATTGTTAACGTGAGTCTTGTAAAACCTTCTTTTTACGTTTACTCTCGTGTTAAAAATCTGAATTCTTCTAGAGTTCCTGATCTTCTGGGCTGCGCTGATATGCGCTACCATCGAACTTGCAGAGTCT
+
>@:;5999?A@@?;;@@B;96;<<BBBA@:9;4:BCD>CC@B:;6@<<@B?::;?B6;29<9:59::B@;;;=;;.4////$/0,0--:9/---/:066817918888<@@DCB@@?BB?BBC@D@CCBBBCBC@BBCB@BBCCCCBBBBBA::;BB?ABB?BB>@=@CB@@@C@@=@BBBB9B>B5;;;;:*;BCCE>BBBBBBB@AA=@AAA,@BABB?B?CDAA@ABBBC@C?CBCBAA7;0>>5>000CAAAADBBBGGECCC?AABBB?BBACCCCCC@@@
@ATNG8:00496:03868
GATGGTAGCGCGACGAGCGTAGACCCAGAAGATCAGGAACTCTAAGAAGAATTCAGATTTTTAACACGAGAGTAAACGTAAAAAAGAAGGTTTTACAAGACTCACGTTAACAATATTGCAGCAGTACGCACACAATCGAAGCGCAGTAAGGATGGCTAGTGTAACTAGCAAGAATACCACGAAGCAAGAAAAAAGAAGTACGCTATTAACTATTAAACGTACCTGTCTCTTCCGAAACGAATGAGTACGAGAGAGAGCTCTCTCTACCATCGAACTTGCAGAGTCT
+
@ACD=>=://////:<=<AAA000<5:<=<>>=?>>:>:>8<5505=8;;7:6////////$/(//6899:888<133455999$:9458>>>0=6615566<<?@=5>5:>3<94.5:<;==<<<==BCBBAB=@;:;6:9A?989A=A?BBB?B9:8?A@A>AABBDD?BB?>?;9;;00)/6617;;;;;%730289522955/215777+55'29=?==>>::9==69587716::5///99:?<ACBB?A@==>;7889///07779<:77.5577;;885
@ATNG8:00459:03892
GATTGTCTCTGAGAGTAGTACTCATTCGTTTCGGAAGAGACAGGTACGTTAATAGTTAATAGCGTACTTCTTTTTCTTGCTTTCGTGGTTATTCTTGCTAGTTACACTAGCCATCCTTACTGCGCTTCGATTGTGTGCGTACTGCTGCAATATTGTTAACGTGAGTCTTGTAAAACCTTCTTTTTACGTTTACTCTCGTGTTAAAAAATCTGAATTCTTCTAGAGTTCCTGATCTTCTGGATAGCGAACGCGATATACTACCATCGAACTTGCAGAGTCT
+
A;:.;9:;6:CCDABBCBBCF;;;A=@@@@6=>;?;>@@B@@@@:99=<8<9><8;6;8783;;9<<C66:EDC2@@855??;==:9-3-33,39.338;;=7=8<00-563-//6838;/3388=8@???;?AA9::BA>>=AABABB<888:>=.8/5;<9:BB??;???DD;D=@;;;;;;+;<>AB7?9799<;B@@:=>>@>'7///<)0)/=7;;<A;::8=7>:99<8+//8386677//)/:88:;:98888:698;>@7;;8>>=9>A:::
@ATNG8:00472:03960
GATGGTAGTACATGATAGACTACACCAGAAGATCAGGAACTCTAGAAGAATTCAGATTTTTAACACGAGAGTAAACGTAAAAAGAAGGTTTTACAAGACTCACGTTAACAATATTGCAGCAGTACGCACACAATCGAAGCGCAGTAAGGATGGCTAGTGTAACTAGCAAGAATACCACGAAAGCAAGAAAAAAGAAGTACGCTATTAACTATTAACGTACCTGTCTCTTCCGAAACGAATGAGTACACACTCTCATATGACACTATCGACGAATAGAAGTCT
+
BAEC@CCCBB=BDDEDDDBBBBBCIFJCC@CCCB@A=@=ABABBCC?BB9:6:@A;;::9$9299=C>=@>:;;0;A;;;;;';@;?>BBB9BCCACCCBBBC@@>@?CB@CCC?CCCDBAABBBBCCBBCCADCCC?@@CCCCCC@C?B:96;BBBBCCC@BBCCCC?BB=?@C?DABBB<>>?;9:::::%:=87>:@B=BBB?B?B@BB9838ACBA>BC;;;BB@C>@@B<@;;6:ABBCCCBCBBABBDBBBBBBBAAACCAB???D?CABB@A999
@ATNG8:00484:03972
GATGGTAGCACGAGTCACTCATATCCAGAAGATCAGGAACTCTAGAAGAATTCAGATTTTTAACACGAGAGTAAGCGTAAAAAGAAGGTTTTACAAGACTCACGTTAGCAATATTGCAGCAGTACGCACACAATCGAAGCGCAGTAAGGATGGCTAGTGTAACTAGCAAGAATACCACGAAAGCAAGAAAAAGAAGTACGCTATTAACTATTAACGTACCTGTCTCTTCCGAAACGAATGAGTACGTGTGCGACGTGTCTCCTACCATCGTACTTGCAGAGTCT
+
5844.5::=BBA@CBBBCCDCCCCC@DCD@CBCCBB?B8;;F@AAE@DD?B?BAA@?@@@0@@C@?@BBBAAC@CBB;;;;;);B=A5;;;-9>><@???@??BB?BCCA?BBB>ABCBCCCCBABDDEEBC@CDCB?CDBBCA@?<@<@@@<@C@@@BBE@CCCCAA>AA>ACB?BAEEK@AA@;99999(9A=B>?>BC@@@;>:>@BB3838=BBB?CA;;;GC?B@BBB=B;;8;AAACCC?>?9::AABBBCBBBC?BBA?A??@BBBC@BBBABBBBB
@ATNG8:00495:03951
GATGGTAGTGATACAGATCAGACACCAGAAGATCAGGAACTCTAGAAGAATTCAGATTTTTAACACGAGAGTAAACGTAAAAAGAAGGTTTTACAAGACTCACGTTAACAATATTGCAGCAGTACGCACACAATCGAAGCGCAGTAAGGATGGCTAGTGTAACTAGCAAGAATACCACGAAAGCAAGAAAAAAGAAGTACGCTATTAACTATTAACGTACCTGTCTCTTCCGAAACGAATGAGTACGATGAGAGAGCTCTCTCTACCATCGAACTTGCAGAGTCT
+
AA:;8;>BCEC?>>===<<<@@>>B<;@@8<@<494.4.4:;445<6:98=988399999)9.39:443=<;BB:=?><=;=):>::8@@B9BCCACCCCCCBB@=@?BC?CBC?BCAABCBCCCCCCCCCC?CBBB<AAAA???B>B@CCB?BCBCBCCC?CCCBBB>AA=>>>=@AAAA;@==9::9999%:>;>A@BBB?>>;>:=<?>:>;>?BBA?BB@@?CC?B?BBC?CBB@BBBBABBBC@@ACBBAA==<;;<:::>=CBA@@9=<<??CC>>;;;
@ATNG8:00481:04048
GATGGTAGAGAGACTGTAGCGCACCCAGAAGATCAGGAACTCTAGAAGAATTCAGATTTTTAACACGAGAGTAAACGTAAAAAGAAGGTTTTACAAGACTCACGTTAACAATATTGCAGCAGTACGCACACAATCGAAGCGCAGTAAGGATGGCTAGTGTAACTAGCAAGAATACCACGAAAGCAAGAAAAAGAAGTACGCTATTAACTATTAACGTACCTGTCTCTTCCGAAACGAATGAGTACGATGAGATCTCGTGTGCTACATCGAACTTGCAGAGTCT
+
A;>;<<=BCBBCCBBCCCC:;;CCC=CCC@CBBB@@>A@CCCCBBB?BB?C@CBAAADHD3B;??DEEDBBBAB=A9;9===*<@?=:>>>2CAA>ABBBBCB;;7;?BB?BCC@DCBBCCCCBBBBBBBBD@DCCC?BBBBBBBB@B@D@@<@A@@?ABB?BBBBBA>AD?BBD<>>BBB=AAA?::999(::4888:AA>??:>:=@@A<A=??B@?>@B::;BB@C>AAD>DBB?CBBBEBBBBCCF??>=;;;@B???B>?>??AD7;;:=@@A@@AA@
@ATNG8:00459:04090
GATTAGTATAGAGCTCTACATAGTACTCATTCGTTTCGGAAGAGACAGGTACGTTAATAGTTAATAGCGTACTTCTTTTTCTTGCTTTCGTGGTATTCTTGCTAGTTACACTAGCCATCCTTACTGCGCTTCGATTGTGTGCGTACTGCTGCAATATTGTTAACGTGAGTCTTGTAAAACCTTCTTTTTACGTTTACTCTCGTGTTAAAAATCTGAATTCTTCTAGAGTTCCTGATCTTCTGGGTGCGCTACAGTCTCTCTACCATGAACTTGCAGAGTCT
+
CBB?BBCCCBBBCCCCBCCCCAAADBCBBB?CBCD=BB<A>ACBBABB?BABBB?A?AAAA=A?AA???CDCC?@@???.@?=ABCC>@@?C?BBB?BB<?>?BA@>ACDAA>@@;?=A=A<AAADA??><@D>>7::A>>>AAA??@@=>=?<>>><@@=B=>>>?>==BB:>=>BB5B<?:;;;;;+;=:9<2:9:///<<:>:????/?===>;><??<????ABA=@<>>>==A6;;==5;;;B?@?CC???@@@@BBB===>A=??7;;=>===>>
@ATNG8:00465:04115
GATGTAGCTCACGTACGTCACACGTCACTCATTCGTTTCGGAAGAGACAGGTACGTTAATTAGTTAATAGCGTACTTACTTTTCTTAGCTTTCGTGGTATTCTTGCTAGTTACACTAGCCATCCTTACTGCGCTTCGATTGATGTGCGTACTGCTGCAATATTGTTACGTGAGTCTTGTAAACCTTCTTTTACGTTTACTCTCGTGTTAAAATCTGAATTCTCTAGAGTTCCTGATCTTCTGGACAGAGTGTGCAGATACTACCATCGAACTTGCAGAGTCT
+
<8//49;94455;;999554/////////;;>6<555)//)/)///////27944438.4.448383:93//6///)//999&//(/3333(3333-333-38177::9>6::>;>A781299496:>:::9994789:*///5687;==<=<?867=79994<?/66986---77(-,32,3(-)/5>;+77/..'255595.---(-88'--757383////:7:7:19499<=<><???:>>=>>@@@@;;;;;;;;;AA<;;;==98818;===>?==
@ATNG8:00486:04102
GATGTAGTATATCGCGTCGCTATCCAGAAGATCAGGAACTCTAGAAGAATTCAGATTTTTAACACGAGAGTAACGTAAAAAGAAGGTTTTACAAGACTCACGTTAACAATATTGCAGCAGTACGCACACAATCGAAGCGCAGTAAGGATGGCTAGTGTAACTAGCAAGAATACCACGAAAGCAAGAAAAAGAAGTACGCTATTAACTATTAACGTACCTGTCTCTTCCGAAACGAATGAGTACGTGTGACGTACGTGAGCTAATCGAACTTGCAGAGTCT
+
98844499:;5555<55566555;5;:=7:>@@>;4949665;;<8==:=:=?>;<<<<+;8<;55/866//)/899999$556;.555&5<<5<6666<==@:>:9929=@=@A;9:?;99>6666@;83----(-89//333-4.4883884438447<<<=<=78813/:06///91///5:<==<)33,222227822,23888859588553-/9///765;4333(3994888::88889;355<88;333333793898845:/55222....
@ATNG8:00493:04117
GATGGTAGACATATCGTACTCTCTGTACTCGTTCGTTTCGGAAGAGACAGGTACGTTAATAGTTAATAGCGTACTTCTTTTTCTTGCTTTCGTGGTATTCTTGCTAGTTACACTAGCCATCCTTACTGCGCTTCGATTGTGTGCGTACTGCTGCAATATTGTTAACGTGAGTCTTGTAAAACCTTCTTTTTACGTTCACTCTCGTGTTAAAAATCTGAATTCTTCTAGAGTTCCTGATCTTCTGGGCTGCGCTGATATGCGCTACCATCGACACTCCAAAGTCT
+
6>>>@CBBB?@@CCCCBCDDFBCCCCBBBCBD@BDDE>CC=B?CCCBBAB?CCCCA?A@BBDD?A?@BBCBAAAA?ACCDC2DC=?7892:@@C@CBCACC<@>?CAA?BBBBA@@C>>>>9>:>AA>>;;;49<>><@AA@?@?@@AAAAA=<<;@@@;@@<A=A<<=BBD8858??DD6@;?:=<===.=AAA=A???C@==>??;?@@@/@>>>B=B=AA<ABCAB;;8;<@A@@AA:==?B:AAA<====DCCBBBBCCCC?BBBDBBBBBB@CC=B;:9
@ATNG8:00458:04254
GATGTAGAGAGACTGTAGCGCACCCAGAAGATCAGGAACTCTAGAAGAATTCAGATTTTTAACACGAGAGTAAACGTAAAAAGAAGGTTTTACAAGACTCACGTTAACAATATTGCAGCAGTACGCACACAATCGAAGCGCAGTAAGGATGGCTAGTGTAACTAGCAAGAATACCACGAAAGCAAGAAAAAGAAGTACGCTATTAACTATTAACGTACCTGTCTCTTCCGAAACGAATGAGTACGAGAGTCAGAGCAGAGCTACCATCGAACTTGCAGAGTC
+
CDBAA<AABCCDCBBBCCIDCBBC>CBBABCCBBB?B?AACBBBF@BA>A@BCBBBAAA2B>AAEDCCCCCCC>??@BBAA2BB@CACCC<CCC@CAAACCC::7;?BB@BCB?CCCCDDEEDCAAABDDD@CCBC?BBBBBBAB@C?C??=@CBCBBBB?BCCBBA?BB?999;??@@@:AAB>AADCD3CC<>;;;?@>88184;;>@;?;==C;:8:AAABCC?C?BAA<AAA=ACBCCCCCCCA>ACDCAAAB@>>>??@<@>>>B<AA=BB@;<;@?
@ATNG8:00485:04289
GATGGTAGTATCTGCACACTCTGTCCAGAAGATCAGGAACTCTAGAAGAATTCAGATTTTTAACTCGAGAGTAAACGTAAAAAGAAGGTTTTACAAGACTCACGTTAACAATATTGCAGCAGTACGCACACAATCGAAGCGCAGTAAGGATGGCTAGTGTAACTAGCAAGAATACCACGAAAGCAAGAAAAAGAAGTACGCTATTAACTATTAACGTACCTGTCTCTTCCGAAACGAATGAGTACTATAGACTATCTGAGACTTCCATCGAACTTGCAGAGTCT
+
BDFD@>BBBBCCBBCCBCBECCCEDACCA?BBA@@C@C?AADCDAA?AB?B????AACAA2B@BBBCBBBAAAD>A@ABAAA0A@;A5;;;6;CEBGAAADCD;98;@CG@CCC?AACCCCCCCBBBBBCCC?CCCC?BBBBBBBB>C?CAA?ACCDDCCC?AAAAAA?CC?BBB999BAA9A::59BBBB3BC?C=<<DDAAA;@=@A>>9=9=?CBB?BBBBBBB?C>ABD?BAA>ABABCCCCDC@A=?@@@BBCBBBAA?C?BBBBB>A@?CCCDBB?;:
@ATNG8:00487:04284
GATGGTATATCTGTCTACGAGAGCCAGAAGATCAGGAACTCTAGAAGAATTCAGATTTTTAACACGAGAGTAAACGTAAAAAGAAGGTTTTACAAGACTCACGTTATCAATATTGCAGCAGTACGCACACAATCGAAGCGCAGTAAGGATGGCTAGTGTAACTAGCAAGAATACCACGAAAGCAAGAAAAAGAAGTACGCTATTAACTATTAACGTACCTGTCTCTTCCGAAACGAATGAGTACGTGTGACGTACGTGAGCTACATCGAACTTGCAGAGTCT
+
CCCC?BBCECBBCD;<9C<<ACCD@CCB?BA@@;;5;:@@A???B=??=@?@@?:9:::(:;AABAABBBBAA8@=;:999$9>7;=BBB9CCC@BDBCCCBBB?BBBB>BCB@BCCCBBBBCBB@A@BBA>BBBB>BBBBCCCC@C@C@A>ACCBCCCB@???CBB>AA?B?<577CCC=BAA<???==.=A<@@AAA>A=>9=:>@@@>D;?>CCEA@AA@?AA?B?BCC=????AAACBBBBAABBBCCCCBBBAABCCCAAABCC?AA;?;>=>?=>>
@ATNG8:00465:04315
GATGTAGGCGACATACATACGCGCCAGAAGATCAGGAACTCTAGAAGAATTCAGATTTTTAACACGAGAGTAAACGTAAAAAGAAGGTTTTACAAGACTCACGTTTAACAATATTGCAGCAGTACGCACACAATCGAAGCGCAGTAAGGATGGCTAGTGTAACTAGCAAGAATACCACGAAAGCAAGAAAAAAGAAGTACGCTATTAACTATTAACGTACCTGTCTCTTCCGGAAACGAATGAGTACTGCGTCTCACTCTCGCCTACCATCGAACTTGCAGAGTCT
+
;;<<AAC999?;CCCCCCCB@ACC@CBGACCBBBC>B>AABBBBA=@?591779=9>>@0@;;BC@@BC9;:A;@AABBBB5BDACACCC;BBCADAAA@@A;;;)9=?A=BCC>ABABBBCCBBBDBBCCC@BCBB>BBBBCCCC?C?B;;6;AAB@@@A?@@@CBB?AA=:::?ABCCC>A@@;999999%0>;;0/0=?BAB@C>=;?B7=9=@CAA=A<;;@@@?B@C=??9??A>BBBBDCBCABAABAA@@@BACBA>AAD@BBBBA8::>AAABAA999
@ATNG8:00471:04298
GATGGTAGCACGAGTCACTCATATCCAGAAGATCAGGAACTCTAGAAGAATTCAGATTTTTAACACGAGAGTAAACGTAAAAAGAAGGTTTTACAAGACTCACGTTAACAATATTGCAGCAGTACGCACACAAATCGAAGCGCAGTAAGGATGGCTAGTGTAACTAGCAAGAATACCACGAAAGCAATAAAAAAGAAGTACGCTATTAAACTATTAACGTACCTGTCTCTTCCGAAACGAATGAGTACTATGTAGAGCTCTATACTAATCGAACTTGCAGAGTCT
+
AADDACBB@@@@:;==?@AB:///9497C?B@AABB?B?BBCBBBB?BB@B?BB@@@BBB0A>997;77798;<1456<=@A16;695:>:+955455555;:54.4844.4445:<<<;;;666;;@;?4:9)9=;A;?@CABACC@D?@:;6:9AAABBB@BBBABB:><8787;<<;AA7;;<8799999%9<9>AB??=><<188*8:;;;@;>>BBA?AA>==8838989;9;;;6;;98<8@=BBBBBB??555565:>>>7<;>><AC7::BBBB8::
@ATNG8:00473:04326
ATGTAGACGAGCGTCTGAGAGGTACTCATTCGTTTCGGAAGAGACAGGTACGTTAATAGTTAATAGCGTACTTCTTTTTCTTGCTTTCGTGGTATTCTTGCTAGTTACACTAGCCATCCTTACTGCGCTTCGATTGTGTGCGTACTGCTGCAATATTGTTAACGTGAGTCTTGTAAAACCTTCTTTTTACGTTTACTCTCGTGTTAAAAATCTGAATTCTTCTAGAGTTCCTGATCTTCTGGGCAGACTCTCACACGCCTACCATCGAACTTGCAGAGTCT
+
,,,,,**,---///44338882:555:9;6;444(4:5<8<<>>CED>ABCCC@C@CCBB@C@CCBCCDFCC>BAAA@,AA7;;CD?C@BB4:6:5:<455?AAB@CBBBBCBC?CBD?B?BFDBBBBC?@@DD?CCCCBCBBCAAADCCCC?BBA@DC?C?BBCCCBBCC@C@A@@3A>A=;;;;;*<CBCJ>AAACBACBBC@CCCC5C@AAC?C?A@>ABBCCCD@D?BBBCBB?BCCD>DDDCBBBCBCCBBBB@BBC@CACCC@AB>BBBBBBB@A
@ATNG8:00453:04366
GATGGTAGGTGCACATGAGTGTATCCAGAAGATCAGGAACTCTAGAAGAATTCAGATTTTTAACACGAGAGTAAACGTAAAAAGAAGGTTTTACAAGACTCACGTTAACAATATTGCAGCAGTACGCACACAATCGAAGCGCAGTAAGGATGGCTAGTGTAACTAGCAAGAATTCCACGAAAGCAAGAAAAAGAAGTTCGCTATTAACTATTAACGTACCTGTCTCTTCCGAAACGAATGAGTACGATGAGAGAGCTCTCTCATCGAACTTGCAGAGTCT
+
CCBA?BCD@CBBCCEBAACCCDCBB?BCC>AACCBC@C?CCDCCBA?CD?C@BCC::9:9*9;>CCCCCCBCCF?GAAACCC5CC@C@CCC<CCDACCBCCCC@@??@BB@CBB?DBBCDDCCCCCCCCCCC@DDCC>@AAAABBB?B?BAA?BBBABB@@>@BBBBC@BB?A>A@CBBBA;@9939AAAB3BBAAA>ABBBA=:=<???>;?;>>==><@@@;;;@;?;?>=4=8818:::>;;;>>>=====>;:;>>@@?@?AA<AA:=>?AC@@>>
@ATNG8:00474:04376
ATGTAGGTGCGAGCATGAGTGTATCCTACGAAGAATCAGGAACTCTAGAAGAATTCAGATTTTTAACACGAGAGTAAACGTAAAAAGAAGGTTTTACAAGACTCACGTTAACTATATTGCAGCAGTACGCACACAATCGATGCGCAGTAAGGATGGCTAGTGTAACTAGCAAGAATACCACGAAAGCAAGAAAAAGAAGTACGCTATTAACTATTAACGTACCTGTCTCTTCCGAAACGAATGAGTACTGCGTCTCACTCTCGCCTACCATCGAACTTGCAGAGTCT
+
//////)/9//455=:<:;55////)/////2774:==<8=9@AA@@@@=@B>B>BBBCCEDD5E@BCBBFBCCBAA8AB;;;;;(;C@D6;;;0:AC?BBCBBBBAA?A@BBAA::87?BBBBBBBBBBBBBBC@CBBB??===>==@=C<@>=:=<::;@@@=???ACA<BD<>>>9<;766(8::4:====.9>7<///89;;8,/,/999*/,/;@>>=C;;;CHF@B@BBB>BCCABBABDDDBBBCBBBCBCCCCBBC@CBB>ACBAA?BC@CCBBBC@@@
@ATNG8:00474:04404
GATGGTAGTCTCAGATAGTCTATAGTACTCATTCGTTTCGGAAGAGACAGGTACGTTAATAGTTTAATAGCGTACTTCTTTTTCTTGTCTTTCTGTGGTATTCTTGCTAGTTACACTAGCCATCCTTACTGCGCTTCGATTGTGTGCGTACTGCTGCAATATTGTTAACGTGAGTCTTGTAAAACCTTCTTTTTACGTTTACTCTCGTGTTAAAAATCTGAATTCTTCTAGAGTTCCTGATCTTCTGGGTTATCAGCGAGTATCTACCATCGAACTTGCAGAGTCT
+
4444.444=4449:::9;;;;<<;99<<///83/45;2::.5.59:5555.55555.4.49444)5.55;55544<.44444$4:.44;;<4;449=4<995:9,33377;6;==5955505@@=B@C@AACDDC@CCCD@BBCAAABBBB;;;;;AA>;;;<?@;?:>995566=>:;;;==0949699999$9>>@@8@B@9;9@@@B2::::*;99:9:?=BC@BDDCCBD8<7<AAAAA>@@@B<B?ABCDDECCCCIJCBCC?B;;;C=A@?BDBBCCCCC
@ATNG8:00470:04457
GATGTAGGAGACCTCGCACACACTCATTCGTTTCGGAATGAGACAGGTACGTTAATAGTTAATAGCGTACTTCTTTTTCTTGCTTTTCGTGGTATTCTTGCTAGTTACACTAGCCATCCTTACTGCGCTTTGATTGTGTGCGTACTGCTGCAATATTGTTAACGTGAGTCTTGTAAAACCTTCTTTTTACGTTTACTCTCGTGTTAAAAATCTTAATTCTTCTAGAGTTCCTGATCTTCTGGCGCGTATGTATGTCGCCTACCATCGAACTTGCAGAGTCT
+
/;;;@AA<@A00+0///:::BB@@@@@=@@AB9>B,0,00//8<<=9==CCC@CADFAA?AADCCCDCBA@::9999'9:4;>=@>5@BAA<@@@>AB@BBCCCC?BCBBBBAA;AAB>B>BAAABBBBB>BCB>BAB@@@@@@@@????@A<>>>;@A=A<AAAAAAA@@<@>>>>5>;?<??AAA/AB===7<<>?@@@@@@<ADDD/B::6;4;:;:7;>>>@@@=A=@@A@@@<?>@;;;;???><<@?A?AAA=AAA;A88:A9<<:=A@@@?>;;
@ATNG8:00482:04468
GATGTAGGAGACACGTCGCACACGTACTCATTCGTTTTCGGAAGAGACAGGTACGTTAATAGTTAATAGCGTACTTCTTTTTCTTGCTTTCGTGGTATTCTTGCTAGTTACACTAGCCATCCTTACTGCGCTTCGATTGTGTGCGTACTGCTGCAATATTGTTAACGTGAGTCTTGTAAAACCTTCTTTTTACGTTTACTCTCGTGTTAAAAATCTGAATTCTTCTAGAGTTCCTGATCTTCTGGTGAGATATGCATGATGCTACCATCGAACTTGCAGAGTCT
+
DB@@ACG@C9;;DCCCDCCCCCCCCBCBCBC@CCCCC7CC@C?BBBCCCC?CCBBA?B?BBCC?C?BAABBBBBB?BBBBB1BB?CBAA;AABB?BAB>BC;==BBBB?BCDCBAAA>AAA:@:@AA?>;;;;CC@@5;<>>>>A@@@A@@<<<<:>>>:>>;?;>?>>>A@AA5>>>@>5>;A9==AAA.@@>>>7>888;;A>=;9>CC>/>=>>A=D==;8<@A>>>>9>:>@????688>=>>@A????;;;>>>@@AA>>9>899C;AA5<:AA>@@;>
@ATNG8:00491:04460
GATGTAGCGCATATCAGCGCAGCCCAGAAGATCAGAACTCTAGAAGAATTCAGATTTTTAACACGAGAGTAAACGTAAAAAGAAGGTTTTACAAGACTCACGTTAACAATATTGCAGCAGTACGCACACAATCGAAGCGCAGTAAGGATGGCTAGTGTAACTAGCAAGAATACCACGAAAGCAAGAAAAAGAAGTACGCTATTAACTATTAACGTACCTGTCTCTTCCGAAACGAATGAGTACGAGAGTCAGAGCAGAGCTACCATCGAACTTGCAGAGTCT
+
@@A<CBABBBD;;=DBBB;;;@@B<BAC?@BAA@>@;AAABCCC?CD?C>AA===@@A2B?BCCBBBB669@8@@@A@@B+@A>A499909BC@CCBCCCC@@?A@CB@CBB?BCCCDBABCCCCBCCCGBCCCC@CCBCCCBC@C@C999:CBBCDBB?BBDDDC@AA>ACC=??CA@9@AA=ACCCD3BB?BCBCEFEAB>A?AACA7:6:=BBA?B@@@ABB?B@BCC>C@@=@@@CCCCBBBAAAA?????????BBCB@CCCA>:=B:>>>;;;===
@ATNG8:00516:03878
GATGGTAGGCGACATACATACGCGCCAGAAGATCAGGAACTCATAGAAGAATTACAGATTTTTTAACACGAGAGTAAACGTAAAAAGAAGGTTTTACAAGACTCACGTTAACAATATTGCAGCAGTACGCACACAATCGAAGCGCAGTAAGGATGGCTAGTGTAACTAGCAAGAATACCACGAAAGCAAGAAAAAAGAAGTACGCTATTAACTATTAACGTACCTGTCTCTTCCGAAACGAATGAGTTCGATGAGAGAACTCTCTCTACCATCGAACTTGCAGAGTCT
+
5:8:<?<B?B;;6><<<><<656=>7;;>9699>>=;=8=90//:;;6;=6:254:;;<<<<<%949:::;344<==19344444$4;6:-333&3996455===8886:6;;7<::7;::?BBBBBBAAAEECC?BBBB?CBB9:9992817;86BCBBB===><774BC>AB?>::/76677)2894899999%22,----88622,2/5=67376;7==?;>==ABBA?@<?>?9<9717===A>???777==7807;=@@ACABB====><:::4:9<9;9>>>
@ATNG8:00507:03900
GATGGTAGCGCATATCAGCGCAGCCCAGCAAGATCAGGAAACTCATAGAAGAATTCATAGATTTTTTAACACGAGAGTAAACGTAAAAAGAAGGTTTTACAAGACTCACGTTTAACAATATTGTAGCAGTACGGAAGCGCAGTAAGGATGGCTAGTGTAACTAGCAAGAATACCACGAAAGCAAGAAAAAGAAGTACGCTATTAACTATTAACGTACCTGTCTCTTCCGAAACGAATGAGTTCTGCGTCTCACTCTCGCCTACCATCGAACTTGCAGAGTCT
+
448>9>CBB;95<666<<;955555)5955.55559:)//)/7///7553--(-(---5589;;;;&;7;<<555;=9:9/3333333$33,34;;;17::<///6699733,21663822+233.//:::<;171////66:84849;<255566BBC@BBCCC@=@@?@00,0/0//(333,38888'33,3;::@=BBC5757??A>@<BA@@B>@<=?>>?;:5666/5;;9;;;<<9=556=AA@BCCCCCBBB?BDD?BBBAA<@?=989AACAAA
@ATNG8:00513:03924
GATGGTAGTATCTGCACACTCTGTCCAGAAGATCAGGAACTCTAGAAGAATTCAGATTTTTAACACGAGAGTAAACGTAAAAAGAAGGTTTTACAAGACTCACGTTAACAATATTGCAGCAGTACGCACACAATCGAAGCGCAGTAAGGATGGCTAGTGTAACTAGCAAGAATACCACGAAAGCAAGAAAAAGAAGTACGCTATTAACTATTAACGTACCTGTCTCTTCCGAAACGAATGAGTACGAGAGAGCACACGTGTCTATCGAACTTGCAGAGTCT
+
CBCC@DBBBBBBBDDCCCCCCCCCC@BCC@CCCCBB?B?BABCCCD@AB?B?BBCCCCCC2C?CCBBCDDBAA@8>>:;;;;*;C>A?BBB<BIHAGECCBBB@?=A@BE@CCC?BABBBBBCCCCCBBCDD?BBBC?BBDCBBAA>CAE?@>@CCBBCCA?ACCCCA?CC?AAA<>>BCD>B?@<?BDDC/AC=AAAAB???A:=:>BBB<><>@BBB@CCBBACC=?=@BC=CBB@??@BBBCC??>CCBBBBBBBBBD=>>>>>@<@@8;;A?@?@@@
@ATNG8:00540:03891
GATGTAGAGAGAGCTCTCTCATCGTACTCATTCGTTTCGGAAGAGACAGGTACGTTAATAGTTAATAGCGTACTTCTTTTCTTGCTTCGTGGTATTCTTGCTAGTTACACTAGCCATCCTTACTGCGCTTCGATTGTGTGCGTACTGCTGCAATATTGTTAACGTGAGTCTTGTAAAACCTTCTTTTTACGTTTACTCTCGTGTTAAAAATCTTGAATTCTTCTAGAGTTCCTGATCTTCTGGCGCGTATGTATGTCGCCTACCATCGAACTTGCAGAGTCT
+
=@@>BCCDDCCBBB@;;9CB@ACCBBBCB<;.;;;5)5<7=:?A=CCCB?BBCBB@B>@@:;.7288=@?>A<=8:937&3;6>AB?AAAC@DBB>:948:9>>?;@AB>??;B=@@A:=:=>=;:889:>?@@<??@@@AB?@@@A>=;;:4:7806=8=8=A?865;77155556'56=49;;;<+====D2989797998://///'///(.8/5/795:=><>A@<?<?A@999-//<9==??AA@@?AAAA=::4:??;>=ADD>>>;>:::=>>>>
@ATNG8:00542:03960
GATGGTAGTAGTACACTAGTCATACCAGAAGTTCAGGAACTCTAGAAGAATTCAGATTTTTAACACGAGAGTAAACGTAAAAAGAAGGTTTTACAAGACTCACGTTAACAATATTGCAGCAGTACGCACACAATCGAAGCGCAGTAAGGATGGCTAGTGTAACTAGCAAGAATACCACGAAAGCAAGAAAAAGAAGTACGCTATTAACTATTAACGTACCTGTCTCTTCCGAAACGAATGAGTACTACTCTCAGAGACACACATCGAACTTACAAAGTCT
+
CCBC@CBBBBBBB>DCCCFEECCCC?CBB?BC?BBCAC@CCCCCCCADE>B?BBBBBBBB5B?CCCBBBCCCCC>CA99888)7?:?;AAA9BBC@CBBACCA@B>B>A@?BCC=@<@@@===AA===@@=>9>@??9==@@@@@A;A;?=@=BBCCBBBB>BBCCAA<AB>BAA>BCBBB<?<<888887(8>;@AB@DA@??;?<A??C8<8;A@@A9>>>>>><;A;>>>9=??;@@AC??@BBBBBBB@@@BBBAAABBBBBB=A@>A<<<7<??@
@ATNG8:00545:04058
GATGTAGTGTCATATGAGATTGTGTACTCATTCGTTTCGGAAGAGACAGGTACGTTAATAGTTAATAGCGTACTTCTTTTTCTTGCTTTCGTGGTATTCTTGCTAGTTACACTAGCCATCCTTACTGCGCTTCGATTGTGTGCGTACTGCTGCAATATTGTTAACGTGAGTCTTGTAAAACCTTCTTTTTACGTTTACTCTCGTGTTAAAAATCTGAATTCTTCTAGAGTTCCTGATCTTCTGGGTCTCTCTCTCACGCACTACCATCGAACTTGCAGAGTCT
+
5<<<=>>955:;966BAAAC@BBCCCBBBCC@BCBC=BC:=;;CDHCCB@DECBB>A=@@@B?CADBBBDAA@B;:::::*:B=AABC=BBCF@CCGBDB?AA@BBB=AABBCCCC@CCC@C@CCBBBBBC?BBCE>AACCDCBBDBBBBBB@A@@AA@BC?B?BBBBBEDBB>A@@@A7@>B><;<<;*;BCCJ>CBFCCCGCCB8;;;;*;@@ACBDADCACCCEEBB@B@CBBCBB?AACC>GCCDDAA@BBBD;;;AACB=A<;;@=AA?BBBBBB@@@
@ATNG8:00546:04075
GATGGTAGCGCATATCAGCGCAGCCCAGAAGATCAGGAACTCTAGAAGAATTCAGATTTTTAACACGAGAGTAAACGTAAAAAGAAGGTTTTATAAGACTCACGTTAACAATATTGCAGCAGTACGCACACAATCGAAGCGCAGTAAGGATGGCTAGTGTAACTAGCAAGAATACCACGAAAGCAAGAAAAAGAAGTACGCTATTAACTATTAACGTACCTGTCTCTTCCGAAACGAATGAGTACCTCTCAGACGCTCGTCCTACCATCGAACTTGCAGAGTCT
+
BCBC?C@?ACFDBBBCBBBBBBCDF?CCCABAAC@@=@>ABCDCCD@CC?B?BBCBCBBB5B@BBCCCCCDCCC=CB;;;;;*;B?B>BBB;CCCICBBBCCC@@>A?BC@CBA?CDDAAACBBBCAAADDEABBBB@BBCCCCBB?C@CA@<@CABBCCC@BBCBBB?BB?B??=??BBC>BBB=?@@BB3AC@B>>>BBBED>A>ABBA<?;?=BBD@CCBCBCC@C?BBD>CCC?CCCBCCA?ABCBCBBBBBBBBBB?BBB<::B@A:>=;AA@@@@::9
@ATNG8:00549:04041
GATGGTAGCGCACACATAGATACAGTACTCATTCGTTTCGGAAGAGACAGTTACGTTAATAGTTAATAGCGTACTTCTTTTTCTTTGTCTTTCTGTGGTATTCTTGCTAGTTACACTAGCCATCCTTACTGCGCTTCGATTGTGTGCGTACTGCTGCAATATTGTTAACGTGAGTCTTGTAAAACCTTCTTTTTACGTTTACTCTCGTGTTAAAAATCTGAATTCTTCTAGAGTTCCTGATCTTCTGGTAGAGCGTGCATATATCTACATCGAACTTGCAGAGTCT
+
//::6?CCABBBBCCCCCDCCCABBHDCC@A@>AABE>DE?B@BCCCCCBB:A>@@5:8@AAC8;8;B@>?;>9B894444$999(4//:6(/////)//3,393888<BC@CCCCCBBB@BBA@C@CECCCDBB?BBBB?CBBBCCCCCCCCCCCBB?BCD@DD<A>AC@@@BCBB?AB@BB6@:?9::999*:BABB>BBCCCCCCCGACCCC5CBBCC@CBHGBBBBBBBC@C@CCCDDD@CBB@BCDEEDCCBBBDCCCBBBBCCA@?A<>>:>@?@@ABBB
@ATNG8:00547:04144
GATGGTAGCGCATATCAGCGCAGCCCAGAAGATCAGGAACTCTAGAAGAATTCAGATTTTTAACACGAGAGTAAACGTAAAAAGAAGGTTTTACAAGACTCACGTTAACAATATTGAGCAGTACGCACACAATCGAAGCGCAGTAAGGATGGCTAGTGTAACTAGCAAGAATACCACGAAAGCAAGAAAAAGAGTACGCTATTAACTATTAACGTACCTGTCTCTTCCGAAACGAATGAGTACGATGAGAGAGCTCTCTCTACATCGAACTTGCAGAGTCT
+
?A<>8:6;;BABAAAC@AADCCCDC>CCE@CCCCBB?B@CCBAA@D?BB>B>BBDCCCCC5C?BACCCBAA:;;0;BABBCB5CEAF?CBB;CCC@CFBBBBC;;6;?AA>BA@<?@A@ABCCCCBCBBAA=?@AA<??:8:BBB?B?BCB>BBBB==>B?BBCBBB?B@<=;<57779906653.////$///98;??;;<=A<7888189>AAAA<AB>>;<;=B<?@@37=;1738=8=8<<BBBB???BB@@@@A@@@@A>>>>:>=8<<<><=<=:
@ATNG8:00541:04217
GATGGTAGCTATACGTATATCTTGTACTCATCGTTTCGGAAGGAGACAGGTACGTTATTAGTTAATAGCGTACTTCTTTTTCTTGCTTTTCTGTGGTATTCTTGCTAGTTACACTAGCCTATCCTTACTCGCTGCTTCGATGTTGTGCGTACTGCTGCAATATTGTTAACGTGAGTCTTGTAAAACCTTCTTTTTACGTTTACTCTCGTGTTAAAAATCTGAATTCTTCTAGAGTTCCTGATCTTCTGGTCTACTACACTGTACTCTACCATGAACTTGCAGACGTCTATCACCGAC
+
4:889:=:99>A@596=<9;;;.55554445999939:4:)/)//999;955/77)//)///)/37579///8:6:;;;;+<<9==<>=143388.33;6?=5=;;8//*//636655,2277:=;7653...556066...8.337789;;>7<;<9:086;:>=18069::::;:A89=?>?.=5;286;;;,=;99=+--7---66-/(-666(6-//62628A;;;7>:;A9>9@?8://+/::7::::=///<776@@CB<77;*--22027+--976679======907((
@ATNG8:00507:04287
GATGGTAGTGATACAGATCAGACACCAGGAAGATCAGGAACTTCGTAAGAAGAATTGCAGATTTTTTAAACACGAAGAGTAAACGTAAAAAAGAATGGTTTTTACAAGTACTCAGCGTTTAACAATATTGCAGCAGTACGCACACAATCGAAGCGCAGTAAGGATGCTAGTGTAACTAGCAAGAATACCACGTAAAGCAAGAAAAACGAAGTTACGTCTATTAACTACTTAACTGATACCTGTCTTCTTCCGAAACGAATGAGTACGATGAGAGAGCTCTCTCTACCATCGAACTTGTCAGAGTC
+
:<<<@>666==:;;//////779/5.55.5.5444995::<<7<543588-3/1616/////////#//(/3377177788929366AAAA&?>8<;.5555$5557=<<<=>545555)58;;6<54.4::43448444449955.5;55.5;::::44./)////<::<<995444///)//)///)/33333(333.4>==?+88:6::/3366///606076---(-(-4--/66255522+273:3555-5663665...3335556766777699665551655332664....-54..
@ATNG8:00508:04254
GATGGTAGCTCTGCTCTGACTCTCGTACTCATTCGTTTCGGAAGAGACAGGTACGTTAATAGTTAATAGCGTACTTCTTTTTCTTGCTTTCGTGGTATTCTTGCTAGTTACACTAGCCATCCTTACTGCGCTTCGATTGTGTGCGTACTGCTGCAATATTGTTAACGTGAGTCTTGTAAAACCTTCTTTTTACGTTTACTCTCGTGTTAAAAATCTGAATTCTTCTAGAGTTCCTGATCTTCTGGCGCGTATGTATGTCGCCTACCATCGAACTTGCAGAGTCT
+
::9974545:=;;5=<<56599955555:9993888809<9><99:@BCCACCCCC9;:;CCG?E@CAAA;=9CC@CCCCC5BB7;;@@6@;;5:;;A=BC;99BEAB@BCCBBBBB?BBC>A>BCBBBBBB?BCCC@CCCBBBAAAAAAAAA;;6;BA=AA6;6;B;;;CFBB8:;AAA3A=C=;;<<;*;ACCJ=DBC<<;A;;:49999':=>@@>B@CD@CCBBBCCACACBBBCC?@@C?CEAAAC;;;A@??@;;5;??9@BCBB@GF?@@?CBBCBB
@ATNG8:00519:04260
GATGGTAGCTCTGCTCTGACTCTCGTACTCATTCGTTTCGGAAGAGACAGGTACGTTAATAGTTAATAGCGTACTTCTTTTTCTTTGCTTTCGTGGTATTCTTGCTAGTTACACTAGCCATCCTTACTGCGCTTCGATTGTGTGCGTACTGCTGCAATATTGTTAACGTGAGTCTTGTAAAAACCTTCTTTTTACGTTTACTCTCGTGTTAAAAATCTGAATTCTTCTAGAGTTCCTGATCTTCTGGATAGCGACGCGATATACTACCATCGAATCCTCTTAGTCT
+
9AAA@CBAB;;;BCCBBBCCCCCDBBABCCFG?@@AA<BB@C?CCCCBBC@BABAC@C@DDCC@FFFBBBC;;:B===>=>,494)4>;@4=BAA;BA<8<>,/0==>B?BBBLBBBD:;;B?A?CBBABBBB?CBCC@CBBBDCCBBBCCCCEBC?BCC@BB@C>AABCCCCCC>B;;;;;*;>C=CBGFG5CCCCC=BAAAB;;;>>5::::*:??@@<@>BC@BCCCBBC@D@BBCBBB@BCGACCCCDDCC@@000AAABBCC?@@EBC@CC?AAA@CD@@A
@ATNG8:00549:04275
GATGGTAGATACTCGCTGATACACCCAGAAGATCAGGAACTCTAGAAGAATTCAGATTTTTAACACGAGAGTAAACGTAAAAAGAAGGTTTTACAAGACTCACGTTAACAATATTGCAGCAGTACGCACACAATCGAAGCGCAGTAATGATGGCTAGTGTAACTAGCTAGAATACCACGAAAGCAAGAAAAAGAAGTACGCTATTAACTATTAACGTACCTGTCTCTTCCGAAACGAATGAGTACTATAGACTATCTGAGACTAATCGAACTTGCAGAGTCT
+
CDBB=BCBBDCCCABBCCCBBBBDD>CCC=CCCCBB@B?BBCBBCC=AA?C?CCAACBCB3B?BCCAC???AAA;AAABDDD1BB;B6:::6;CCAEBBBCCCBB?C@CC@CBD?BBCCCCDDBBBDDCCCC?CCCC?AABACDAA=AAAAA>BCCB@BBB?BBBCBBBBB?AA<177776(8::4:====.9>7<///=@CBC7;8;>>?5;6:?CCB?DB@@@EC=A?AA@;AAA>DBBBCBBBCCBBBBBBCDCCCCAAAC?CABB?BB>BBCBBB==>
@ATNG8:00510:04315
GATTAGTATAGAGCTCTACATAGTACTCATTCGTTTCGGAAGAGACAGGTACGTTAATAGTTAATAGCGTACTTCTTTTTCTTGCTTTCGTGGTATTCTTGCTAGTTACACTAGCCATCCTTACTGCGCTTCGATTGTGTGCGTACTGCTGCAATATTGTTAACGTGAGTCTTGTAAAACCTTCTTTTTACGTTTACTCTCGTGTTAAAAATCTGAATTCTTCTAGAGTTCCTGATCTTCTGGATATGAGTGACTCGTGCTACCATCGAACTTGCAGAGTCT
+
CCC@BBBBBBBECCBBBCFCCBCBBBBBBA=@@@@<@C@C?BBCCCCC?BBCBB@B?BCAA>B?BBBBBBBBB@BBBBB1??>A@BB>A@@C@C@@<@@:>>ABBB?BBBB?@@A<@@A;><>A@@@@@A=A@@@7:8<<@@;:<@A??;<;=:>>@<@B<A<@@???@@AA:==@ED5B3818=<=</;>788)88>;;;==::18889(7<=;?<?<@@=BBB@====@=>>>?AA8;;A=AA===///>===@@=>>A??<?>>>A;;94///8999>>
@ATNG8:00549:04332
GATGGTAGAGAGAGCTCTCTCATCGTACTCATTCGTTTCGGAAGAGACAGGTACGTTAATAGTTAATAGCGTACTTCTTTTTCTTGCTTTCGTGGTATTCTTGCTAGTTACACTAGCCATCCTTACTGCGCTTCGATTGTGTGCGTACTGCTGCAATATTGTTAACGTGAGTCTTGTAAAACCTTCTTTTTACGTTTAACTCTCGTGTTAAAAATCTGAATTCTTCTAGAGTTCCTGATACTTCTGGGTCTACGCTCGTCGCGCTACATCGAACTTGCAGAGTCTC
+
:;89<=005@<:>;95559999;;<@>ABCBB>BA@@;@B?B@@@@CBBB@BDCBB?B>@?BC:B@BCCBCBBBB=@????1<>@=BBB9@@AC?BAC@EF>A@AA??;?CBCBABB;@>A;A<>><:::>>;>>@@====BBBB>>>AA>>;:97<9<8<<;?:==@=<9<<<155@@@5@8=167===+=;===-817;9<>===>1////(////8484=?;=>>>>>C<@;>9<///=7866;.7--,,,,-5753569665858:66278389:;;;>:67
@ATNG8:00507:04361
GATGGTAGCACGACACGACGATGTGTACTCATTCGTTTCGGAAGAGACAGGTACGTTAATAGTTAATAGCGTACTTCTTTTTCTTGCTTTCGTGGTATTCTTGCTAGTTACACTAGCCATCCTTACTGCGCTTCGATTGTGTGCGTACTGCTGCAATATTGTTAACGTGAGTCTTGTAAAACCTCTTTTTACGTTTACTCTCGTGTTAAAAATCTGAATTCTTCTAAGAGTTCCTGATCTTCTGGGTGTATCAGCGAGTAATCGAACTTTGCCAGAGTCT
+
ABBB>A;CCAB@;;BDCCC<69>BBBCBCD;;:;CCC>CD@B@BBBBBBB@CA@;;8;?BBCC?C@BBACCCBBB?BCBBC3BA=?99:,8@AA@CBC?BC;99:A??;>AABBBBB?>>@;@=@@@;;///7<=@@1;;?????>>>@A??=;;488818=:?;>>@@@@A::553868+8(/.....$.5447-335...755757999)7./.5/5.5307//+/<995928/..7;0888C9::6;;:/--77---4>@@@7777.//)/379222
@ATNG8:00516:04382
GATGGTAGGCGTGTGAGAGTCTGCCCAGAAGATCAGGAACTCTAGAAGAATTCAGATTTTTAACACGAGAGTAAACGTAAAAAGTAAGGTTTTACAAGACTCACGTTTAACAATATTTGCAGCAGTACGCACACAATCGAAGCGCAGTAAGGATGGCTAGTGTAACTAGCAAGAATACCACGAAAGCAAGAAAAAGAAGTACGACTATTAACTATTAAACGTACCTGTCTCTTCCGAAACGAATGAGTACGATGAGAGAGCTCTCTCTACCATCGAACTTGCAGAGTCT
+
<<B>?BBC?CA====;<<<//////)/8800//<873:)///:7774:=8=:=<<:<<<<'924>:455=<<:>6<888==<)333.3;AAA5@:>8:88879;222'236947.//'..66657;8:8A=<<=@;?=>=;==<=<788<A;?@B@BBBACC??<;888??;::39?@:@AAAA:>>>8<=>>=+==8<==<878@;849:=8880//(////83865555>6;6;;A39?>7;:==///8//.8999>>A888?>>>BC7;;>>>8==59999;7522
@ATNG8:00503:04404
GATGGTAGTGTCATATGAGAGTGTGTACTCATTCGTTTCGGTAAGAGACAGGTACGGTTAATAGTTTAATAGCGTACTTCTTTTTCTTGTCTTTCTGTGGTATTCTTGCCAGTTACACTAGCCATCCTTACTGCGCTTCGATTGTGTGCATACTGCTGCAATATTGTTAACGTGAGTCTTGTAAAACCTTCTTTTTACGTTTACTCTCGTGTTAAAAATCTGAATTCTTCTAGAGTTCCTGATCTTCTGGTCTACTACACTGTACTCTACCATCGAACTTGCAGAGTCT
+
----(-557:445566569;655::554499;59454)4;.44.555<<>>877//)/5;277/44)5.5::<==<;<344444$4@255<>>4555>?7?<B>?A><<78>>9>??@ABBB?AA@8?;<?@@@@@B=AAAA;CCCCEFCBCFDDCBBAA@CCCACC@C@BCDCCBBBB?A:999.:<?;:;;;;*;B@AB>BBBCEDDBBB5;<<;*<AABB@C@CC@CCDDCBB>BAECCBCB?BAB?ACCCCCCCCBBBDCCCEECC@CCCCB@BC?CBBDCCA@@
@ATNG8:00511:04413
GTGGTAGTGTGTCTCTGAGAGTAGTACTCATTCGTTTCGGAAGAGACAGGTACGTTAATAGTTAATAGCGTACTTCTTTTTCTTGCTTTCGTGGTATTCTTGCTAGTTACACTAGCCATCCTTACTGCGCTTCGATTGTGTGCGTACTGCTGCAATATTGTTAACGTGAGTCTTGTAAAACCTTCTTTTTACGTTTACTCTCGTGTTAAAAATCTGAATTCTTCTAGAGTTCCTGATCTTCTGGGTGTATCAGCGAGTATCCTACCATCGAACTTGCAGAGTCT
+
BBC@CBAABCBCCBBBCCCCCCDCCCCCC??>?BAC@@A>A@AA@CCCC?CDDCCAC@CE;:9;BCCJDCCCCC@BBCCC5AA@DBBB>BB@A?ACC@CC?BACFEJ@CCCCBBBC@CCC<A<ACCECBBC?CCCC?CAAACCCCCCCCCBBBBADA@<AD@D?BADBBBBCD@B@@@@7@>D>ABAAA0@BCCC>BBCCCCCCCC@CCCC5CCABB?@<@B?CCCCCBB?B@CCDDDE>??@A=ACCECBBCDCCBBBCFACCCABBBBC?@?>?BACCC@?@
@ATNG8:00518:04401
GATGGTAGTAGTACACTAGTCATACCAGAAGATCAGGAACTCTAGAAGAATTCAGATTTTTAACATCGAGAGTAAACGTAAAAAAGAAGGTTTTACAAGACTCACGTTAACAATATTGCAGCAGTACGCACACAATCGAAGCGCAGTAAGGATGGCTAGTGTAACTAGCAAGAATACCACGAAAGCAAGAAAAAGAAGTACGCTATTAACTATTAACGTACCTGTCTCTTCCGAAACAATGAGTACTACTCTCAGAGACACACTAATCGAACTTGCAGAGTCT
+
AA?C?CC=BC>BCDCCCCCCCC@?@<@AA=AABB;;7<9;;DB;:;@BA?B=@@@@@ABB0A>A:88<@;<9333*38433333#38-3-333&38829==;;99//(/38846686:<<=>>>CCCCDCBABC?BBBB@BAAA>>>><@@C@@>@CBBBCCCABBBBBC?CC@AAA<??BBB<BBB?BBBBB3>>;>>=>@@A??7:7;AAA:=:>ACBB?B@??ABB=A>BBB>BC?CCCCBBBBAA@@@>>>@@@<=@@@@@<A>>>;??<AA??;;;;;
@ATNG8:00536:04434
GATGTAGGCGAGAGTGAGACGCAGTACTCATTCGTTTCGGAAGAGACAGGTACGTTAATAGTTAATAGCGTACTTCTCTTTCTTGCTTTCGTGGTATTCTTGCTAGTTACACTAGCCATCCTTACTGCGCTTCGATTGTGTGCGTACTGCTGCAATATTGTTAACGTGAGTCTTGTAAAACCTTCTTTTTACGTTTACTCTCGTGTTTAAAAATCTGAATTCTTCTAGAGTTCCTGATCTTCTGGGCAGACTCTCACACGCCTACCATCGAACTTGCAGAGTCT
+
;;;;>A?;DA=@///:::://6;;>BBCB;:5;;;;0;B?B?BABCDCC@CCBAA@B@BCCC@C@BBBCCA?8B6@ABBB<BB@CCBB>BAAA?:88<@@;>>?A9978BBDCBBB?@@B=B==>>;;;;B<@@@@:>>>BBB@???>>>888>9<8818818:>>?@>>>>><??@CC;B:<8==<=;+<?===066:///66/77(8===/@;;6;5;7//+/;99=<><A<??@B>>:>@@D8>;;:>>@@@@AA@@@<?@@<?;:;A:=:6;666;==;?
@ATNG8:00541:04420
GATGGTAGCACACGAGATCTCATGTACTCATTCGTTTCGGAAGAGACAGGTACGTTAATAGTTAATAGCGTACTTCTTTTTCTTGCTTTCGTGGTATTCTTGCTAGTTACACTAGCCATCCTTACTGCGCTTCGATTGTGTGCGTACTGCTGCAATATTGTTAACGTGAGTCTTGTAAAACCTTCTTTTTACGTTTACTCTCGTGTTAAAAATCTGAATTCTTCTAGAGTTCCTGATCTTCTGGGTGCGCTACAGTCTCTCTACATCGAACTTGCAGAGTCT
+
CCBB@BCCBBCB@A@BBCCCDCCC>DEBC@@<@A@A:AC@IBEFFCDBB?BDBBB?B?BCCC?C?BCCCCBBBB?BCCCC3BB=??BB>BBBC@B?><>B<??BBBA?BBBBBBAA>CAA<B>@@@>@<==<>AAA=AAA>><>?AB@A@9;;@;::::=?8=:>AAAAAAAA6;7;:9-9)/)/////(/;///*6;;::9;===18888(6<=;?;>:>><???B>===D=@@@C;;8;;DD:>==>>CCBB===@@@@@@BA<>=?=::8;=DA@???@
@ATNG8:00514:04459
GATTAGCTCTGCTCTGACTCTCGTACTCATTCGTTTCGGAAGAGACAGGTACGTTAATAGTTAATAGCGTACTTCTTTTTTCTTGCTTTCGTGGTATTCTTGCTAGTTACACTAGCCATCCTTACTGCGCTTCGATTGTGTGCGTACTGCTGCAATATTGTTAACGTGAGTCTTGTAAAACCTTCTTTTTACGTTTACTCTCGTGTTAAAAATCTGAATTCTTCTAGAGTTCCTGATCTTCTGGTATACACACTCGCTCGCTACCATCGAACTTGCAGAGTCT
+
CCC@DBBBCBBBCCCCCDBBCAAACCCC@?>?CDC=AB@D@DDCCCCC@CBCCBBEAC@@A=A?ACCCCCCBC=;;;;:;%;?<>@EE>@;AC@C@=;9A-00AAAD?CBBCBCCC@CBB?C@DDCC@@@?>?CCC@CCCCCCCCBBBBBBCAA?BBB?BE?B?CBCBBCCCC@CCDDD;DAC>A@@@@0@CCCC?CCCCCCCCCBACGMH5CBAAC@B?BD>BCBBBBB=A?AAABBB?AAC@CCCCCAABCCC@@?CCCCBB?BBBBB>A@8>??<<>BBB
@ATNG8:00532:04471
GATGGTAGCTCTGCTCTGACTCTCGTACTCATTCTGTTTCGGAAGAGACAGGTACGTTAATAGTTAATAGCGTACTTCTTTTTCTTGCTTTCGTGGTATTCTTGCTAGTTACACTAGCCATCCTTACTGCGCTTCGATTGTGTGCGTACTGCTGCAATATTGTTAACGTGAGTCTTGTAAAACCTTCTTTTTACGTTTACTCTCGTGTTAAAAATCTGAATTCTTCTAGAGTTCCTGATCTTCTGGGCTGCGCTGATATGCGCTACCATCGAACTTGCAGAGTCT
+
4444.499944454<==96565555555;;//)///8838<380449;;<<7=C88=?B>@A??>A?BBDCB???A=<<?=;)8:7>?>?6:8;;166=8==:>=DCCD@CCCDCC;;;;BB@C@CCCCBBBD?CCCD<AACCCBBACBBBBBBBD@CBB?CC?C@CCDCBBBBC>C;:;:6:>B9;;:::*:BBCC>CCCBBBCAA@<@@@@,AA@BD@EABC@CCCBBAA>A@BBABBB>@@CC>CABBBCBBCCCCCECCDDD@BBCBC?@A>@BCBBBB@A
@ATNG8:00571:03877
GATGGTAGCGAGCGAGTGTGTATACCAGAAGATCAGGAACTCTAGAAGAATTCAGATTTTTAACACGAGAGTAAACGTAAAAAGAAGGTTTTACAAGACTCACGTTAACAATATTGCAGCAGTACGCACACAATCGAAGCGCAGTAAGGATGGCTAGTGTAACTAGCAAGAATACCACGAAAGCAAGAAAAAGAAGTACGCTATTAACTATTAAGTACCTGTCTCTTCCGAAACGAATGAGTACGAGAGTCAGAGCAGAGCTTCCATCGAACTTGCAGAGTCT
+
ABCA?BBBEC;;6;@<=A<BBE;::8<=B<ACCB@@6;49<=>??A>??9?:=?@;;;;;*;?BFKEDFDDBBB<BC@?AAA2@@?D;@@@9ABC@BAAACBBCC?C@BB?BBB@BACCDDCBBBBCBBCCEADBBB?BBBBCDBB?CACCC@CCCBBBDD@DCCCBB?BB?BBA>AA999+9=<999::9.9A@EBABCCCBB?B?B@BB3758;:;=A@===AA:>:888-8>>:>A@A@BAAA?A???>>>?@C>>>>>.5.6<=>?9?A:>>AAA@<<<
@ATNG8:00588:03881
GATGGTAGTACATATAGACGACACCAGAAGATCAGGAACTCTAGAAGAATTCAGATTTTTAACACGAGAGTAAACGTAAAAAGAAGGTTTTACAAGACTCACGTTAACAATATTGCAGCAGTACGCACACAATCGAAGCGCAGTAAGGATGGCTAGTGTAACTAGCAAGAATACCACGAAAGCAAGAAAAAGAAGTACGCTATTAACTATTAACGTACCTGTCTCTTCCGAAACGAATGAGTACTGCGTCTCACTCTCGCCTACATCGAACTTGCAGAGTCT
+
CCCD@BCCBCAAAEFDAEA000=>6=AB?BBCC??>@?BBCAABC?BB?B@B??>???@2@=BAA???BA@AB;AAACCCC2BC@C@GKKGGBB?BFCCCC@A@@C@AA>ABC>AABCCCCCCBBEEBCBB?BABB=@?BBA@AC?B?B::;;CCDBBBB@EBBAAA?BB@>?@999@@@9???=AABBB3BB=C888A@C@@=@<???A7;8;BBCB?C@??A::608=@>7@0000@?@ABBBBFCBCBBABACBBBB?BBBBBBBB?AA<>887????>
@ATNG8:00599:03847
ATGGTAGGACGAGCGTCTGAGAGGTACTCATTCGTTTCGGAAGAGACAGGTACGTTAATTGTTAATAGCGTACTTCTTTTTCTTGCTTTCGTGGTATTCTTGCTAGTTACACTAGCCATCCTTACTGCGCTTCGATTGTGTGCGTACTGCTGCAATATTGTTAACGTGAGTCTTGTAAAACCTTCTTTTTACGTTTACTCTCGTGTTAAAAATCTGAATTCTTCTAGAGTTCCTGATCTTCTGGGTCTACGCTCGTCGCGCTACCATCGAACTTGCAGAGTCT
+
///)//-(-----///4999:;<7;555@@@:A>>>5?B<B?BCCCCCE@EDECB>A?B?CC@CACCABBCCBB?@@@@>0@A=ABCC>CCCC?AAC?CC:;;BBAB@BDDEBBBC@CCC?B?BCCBCBCB>?@CC?CBCBCCBBBBBBDCCCB@CCB?CB?B?BADDCCCCB@CAAAA7A>B=;;;;;*<CCBD<;;FBCBCCCE@BBBB5BBBBE@C@CC@CAACCDD?C?BBBB@@=@?BC=CBABCCCBBBBCC???BBB?ABBCD?BB?BBBBBDAAA
@ATNG8:00597:03913
GATGTAGCTATACGTATATCTATGTACTCATTCGTTTCGGAAGAGACAGGTACGTTAATAGTTAATAGCGTACTTCTTTTTCTTGCTTTCGTGGTATTCTTGCTAGTTACACTAGCCATCCTTACTGCGCTTCGATTGTGTGCGTACTGCTGCAATATTGTTAACGTGAGTCTTGTAAAACCTTCTTTTTACGTTTAACTCTCTTGTTAAAAATTCTGAATTCTTCTAGTAGTTCCTGATCTTCTGGTAGTAGCTGTGCATATGATCTACCATCGAACTTGCAGAGTCT
+
/889@AE:96CC@@ACBCBCBBB@A:99BCB>B;9:,;B>B>;;9BCBB@CBBA@;?6:;BB?C@BBBCCCBBB?AA@A@2@B?DAAA<BCBB@ABB@CC@A@?BA@=ABCBBBBB@@@@<@<@AA>>>>B<??AA=@@?@@??;;:>>A687=188<4::5;7====>@@@@;>>AAA5A:>:=:@@@,==<<<,/,/<;;7713306666(-)--662=7<=6///33---(/*/:888838<=*//666://6;;;///65588A??::89//(/5.338666555
@ATNG8:00557:03977
GATGGTAGCATCATGCATATCTCACCAGAAGATCAGGAACTCTAGAAGAATTCAGATTTTTAACACGAGAGTAAACGTAAAAAGAAGGTTTTACAAGACTCACGTTAACAATATTGCAGCAGTACGCACACAATCGAAGCGCAGTAAGGATGGCTAGTGTAACTAGCAAGAATACCACGAAAGCAAGAAAAAAGAAGTACGCTATTAAACTATTAACGTACCTGTCTCTTCCGAAAACGAATGAGTACGATGAGATCTCGTGTGCTACCATCGACCTCTAGAAGTCT
+
5:<<7=BBBA@5:665??@99;CCC>ABH@B@@@;;7;=@@BBBBC@CD?C?AAABBDCC3C>AABA@@B>>?B=77:CCCC5BB@B<AAA9ABB@BBBBABBAB=B>AC?BCC@CAEDCFCCICCCCBBDD@CB::8;CA@AB?@=A@CBB@AEBBACCD?BCCCBB?BB@BCC<?>AAA;?>?:99::99%9A>A>>?>;;88066)8=::1818ACCC@BB888A?6713778(7==9=>?BAAACCAAA@==>9:::;;???BA>B;;;;;5;99;//+/<88
@ATNG8:00570:03982
GATGGTAGCTCGCTGATGATATCTCCAGAAGATCATGAACTCTAGAAGAATTCAGATTTTTAACACGAGAGTAAACGTAAAAGAAGGTTTTACAAGACTCACGTTAACAATATTGCAGCAGTACGCACACAATCGAAGCGCAGTAAGGATGGCTAGTGTAACTAGCAAGAATACCACGAAAGCAAGAAAAAGAAGTACGCTATTAACTATTAACGTACCTGTCTCTTCCGAAACGAATGAGTGCCTCTCAGACGCTCGTCCTACCATCGACACTCCAAAGTCT
+
@?@@5>@@956;;;<CCB@AA;:99159>6;B@CAAAB>@A@BABB?CC?C?A@B;;;;;':299;@<;@<9990959449&497?.999&99929CAAACCBB@CABB?BBC@BC:::BBBBBBCAABDC@CAAA?AAA;;5@@;A=A;;49AAABBBB?B:::AA=AA@CB=8BBBA>6=8818>>>@2@B?BCCBCBB??<?<@@;;5;9::@AA>ACBBCAD?C89;@9@9929<>>989>???BBBAABB??>881585-6899:88>999A<1<222
@ATNG8:00561:04017
GATGGTAGTGTCATATGAGAGTGTGTACTCATTCGTTTGGAAGAGACAGGTACGTTAATAGTTAATAGCGTACTTCTTTTTCTTGCTTTCGTGGTATTCTTGCTAGTTACACTAGCCATCCTTACTGCGCTTCGATTGTGTGCGTACTGCTGCAAATATTGTTAACGTGAGTCTTGTAAAACCTTCTTTTTACGTTTACTCTCGTGTTAAAAATCTGAATTCTTCTAGAGTTCCTGATCTTCTGGATACACTCATGTGCACCTACCATCGAATCCTCTTAGTCT
+
5<<;>ACACBDBCCBBCCCDDCCBBBCDCB997:AAB=B@C@BBCCCCC@CCF999;?@@BB@BBBBBBBBCCD?@?>?>0>A?BCCD>DCBB>ACD?BC9<;BGDD@CCCEDCCC@CCD?B?BCBACBBC@BBBC>@@CCEAA@BBBABAA:::6;CC@CC?B=@@@BBCCCE@CCCCC;C@C<@@@@@0@BBDC=CBDCCCCBAA5;;;;*;BBCCACADD@BBCCDCC@C@ABBCBB?BBC?CDCBBBDDD@??BABB?BBB@B@@@B@CA>9:949>>@A
@ATNG8:00570:04042
GATGGTTGATATCGCTGATACACCCAGAAGATCAGGAACTCTAGAAGAATTCAGATTTTTAACACGAGAGTAAACGTAAAAAGAAGGTTTTACAAGACTCACGTTAACAATATTGCAGCAGTACGCACACAATCGAAGCGCAGTAAGGATGGCTAGTGTAACTAGCAAGAATACCACGAAAGCAAGAAAAAAGAAGTACGCTATTAACTATTAACGTACCTGTCTCTTCCGAAACGAATGAACACATCGTCGTGTCGTGCTACCATCGAACTTGCAGAGTCT
+
ACBB?B?BCBCCBBCCBCCBBCCC=CCC?BCCCBB?B@CCBBBBB>BB>B?AAABBCCC2B?BBBAABAABBB9@@:;;;:*;B=B?CCC;CDF@CCBCCAB996;?BC?CBC?@@AABGCCCCCCCDBBB?CBBB?BBBBBABB=B?BBB?BCCBBACC?CCBAAA?BB?999<>?::929@?>ABCBBB)@A=A888@@BAA<A<AABB:>:==AAB?BBBBBBB?A?ACD>BBA?CCC?CBBBCCCCAA>=;899<>>??<?@@AA<@@:>>AAABA@@
@ATNG8:00587:04051
GATGACACGTGTGCTCTCTCGTACTCATTCGTTTCGGAAGAGACAGGTACGTTAATAGTTAATAGCGTACTTCTTTTTCTTGCTTTCGTGGTATTCTTGCTAGTTACACTAGCCATCCTTACTGCGCTTCGATTGTGTGCGTACTGCTGCAATATTGTTAACGTGAGTCTTGTAAAACCTTCTTTTTACGTTTACTCTCGTGTTAAAAATCTGAATTCTTCTAGAGTTCCTGATCTTCTGGGCTGCGCTGATATGCGCTACCATCGAACTTGCAGAGTCT
+
=AA@BC@CCCDAAA<CDEGCBCCCBB@@?ADED?FD@C@BFDCCCC@CCCCD?B?BCDC?B?BCCCCCCCB?BBBBB1BB<@?BD>CC@@>BCB=@A999?CBB>ABAABBBB?BBB?B?CD:@@>>@=A@@@7;;C?;;:@@@EAAA>==;<==:;;5;:>>AABAAAA<>>>AA6A<@<??@@@/@A>>>6===::;A?@?<AAAB/C===@=D=AA<AAAA>>><B<AA>>>@<::=@6<///<;;<A@@@@@??=<<8:;;??;?A;::;;;;??A
@ATNG8:00566:04097
GATGGTAGTATAGAGCTCTACATAGTACTCATTCGTTTCGGAAGAGACAGGTACGTTAATAGTTAATAGCGTACTTCTTTTTCTTGCTTTCGTGGTATTCTTGCTAGTTACACTAGCCATCCTTACTGCGCTTCGATTGTGTGCGTACTGCTGCAATATTGTTAACGTGAGTCTTGTAAAACCTTCTTTTTACGTTTACTCTCGTGTTAAAAATCTGAATTCTTCTAGAGTTCCTGATCTTCTGGATATGAGTGACTCGTGCTATCGAACTTGCAGAGTCT
+
BBBB@ABBBBCCBBCCCEBCCCCBBBBBCEBC?BA@@<AA?B@CCBBBCC?BBAAA?C?CCCC?A>ABBBBBB@A6@@===.?A>BBBB>@BBB>BBC>BB598BBBB?B?AA;;;A;>>?;A<@@@>>>??=A@??:=<A===>?@A@@A@@>>:===;??:><>>???@@==:>>>DD5D=B;>>@@A/>?===5=;;;;;=:<<18888(5===?<><>D<@@@D==>=@<>>>B??7<<A=AAAAA;;:AAAAA@@@>>>?9==6////==@@@A@@
@ATNG8:00558:04180
GATGGTAGTATCTGCACACTCTGTCCAGAAGATCAGGAACTCTAGAAGAATTCAGATTTTTAACACGAGAGTAAACGTAAAAAGAAGGTTTTACAAGACTCACGTTAACAATATTGCAGCAGTACGCACACAATCGAAGCGCAGTAAGGATGGCTAGTGTAACTAGCGAGAATACCACGAAAGCAAGAAAAAGAAGTACGCTATTAACTATTAACGTACCTGTCTCTTCCGAAACGAATGAGTACGATGAGATCTCGTGTGCTACCATCGTTCGGTCAGAGTCT
+
@AAC:BBBD>666@@@BAABCCFCC@DAA?BCAA@B>B?BBCCCCC?@@@C?CBDCCCCC+C=@@>?<?><<AA9><@AABA0AC=A5;;;6;DDDDBBCECCEL?@>@B=AAA<@AAB;:;CCCDCC;;;D@DBCB@ABAACDBB=A=A;;8;CCCCCBB?BBBCCCB992999299===5?@@=BBDDD2>?9<898?@><=5;59=>?<@=A@CCC?BAAAA@B=A>BDA9A::89AAABBBBC???BBBB::8===;;;??:887>><@@=A>>>>@B??
@ATNG8:00562:04185
GATGGTAGCTCTGCTCTGACTCTCGTACTCATTCGTTTCGGAAGAGACAGGTACGTTAATAGTTAATAGCGTACTTCTTTTTCTTGCTTTCGTGGTATTCTTGCTAGTTACACTAGCCATCCTTACTGCGCTTCGATTGTGTGCGTACTGCTGCAATATTGTTAACGTGAGTCTTGTAAAACCTTCTTTTTACGTTTACTCTCGTGTTAAAATCTGAATTCTTCTAGAGTTCCTGATCTTCTGGCGCGTATGTATGTCGCCTACCATCGAACCACCTAAGTCT
+
AEEC@CBBBCCBBBBDCCCCCDCBBBBBCDBB?BBBB=CC@B?BCCCCCC@CDBCBAD?BBBB@D>CCCCCCCBC>@>>@>0>C=B;:;0;AA@?BCA?AA000=@@B@BECCCCAA=@@C@C@DC:::BBA?BBCC@BBCCFBBBEBBCBBBBB?BBB?BB?C?BBBBBBBCCABBDGG<D>B=<;;::*;AAAB=BAACBBB;;;4;;;.;@@;;8;=BA?BCBBBCD?C?BCDCCC?AAB?BCBBCC;;;CCCCAAA@DCC?BBBBB@C>AA>AA>BBBB
@ATNG8:00564:04189
GATGGTAGAGTACAGTGTAGTAGACCAGAAGATCAGGAACTCTAGAAGAATTCAGATTTTTAACACGAGAGTAAACGTAAAAAGAAGGTTTTACAAGACTCACGTTAACAATATTGCAGCAGTACGCACACAATCGAAGCGCAGTAAGGATGGCTAGTGTAACTAGCAAGAATACCACGAAAGCAAGAAAAAGAAGTACGCTATTAACTATTAACGTACCTGTCTCTTCCGAAACGAATGAGTACGATGAGATCTCGTGTCGTGCTACCATCGATAACCTCGAGTCT
+
@?@?<@GCCCCCCEBBB;;<BBD@F@CCC@B@@@BA@B?@@@@@CC@BB?B?A@@=<===,?>BCCBBAAA:99,9@:;;;;*;B<>5;:;*:>B>CEBCCCC;;6;><<7<CC=@@A@BACCBBBBA@@AB@BBCC;;<EDCCCC?C@CBB@BBCCCA@@?CBAAAC@CC?AAA@AA@BB=::9>AABBB3AB>B999A@@@@<@=AAAA5858@BCC@C@@?A@A=A8::B>BBB?BBBBBBAABCCDCC?:;AABB@@==>>>=C=A;;;?9838=BBAAA?>>
@ATNG8:00566:04167
GATGGTAGCACACGAGATCTCATCGTACTCATCGTTTCGGAAGAGACAGGTACGTTAATTAGTTAATAGACGTACTTCTTTTTCTTAGCTTTTCTGTGGTATTCTTGCTAGTTTACACTAGCCATCCTTACTGCGCTTCGATTGTGTGCGTACTGCTGCAATATTGTTAACGTGAGTCTTGTAAAACCTTCTTTTTACGTTTAACTCTCGTGTTAAAAATCTTGAATTCTTCTAGAGTTCCTGATCTTCTGGGTGCGCTGACAGTCTCTCTACCATCGAACTTGCAGTAGTCT
+
6>>A@DA=B=<0///9//599;;<<<;;;559@A@E:@@=@=665;;;;7;=::<)0)/)/793668<0//:///9)/3333$33,337777.78896(//606838<=<255'286698>@:?@@;@<;;;562252789:5888>>@@@>>>===::;1///48=4;4>>@A??AAA6<8==>.>,/*/3777,7779=+/+/:///:>>>18888(76806=;?=AD:;=@@AAB=B:???AA>::///)//-9=--/9988=>>@<89979666;5;;069;;=9662,
@ATNG8:00573:04182
GATGGTAGCGCGACGAGCGTAGACCCAGAAGATCAGGAACTCTAGAAGAATTCAGATTTTTAACACGAGAGTAAACGTAAAAAGAAGGTTTTACAAGACTCACGTTAACAATATTGCAGCAGTACGCACACAATCGAAGCGCAGTAAGGATGGCTAGTGTAACTAGCAAGAATACCACGAAAGCAAGAAAAAGAAGTACGCTATTAACTATTAACGTACCTGTCTCTTCCGAAACGAATGAGTACGATGAGAGAGCTCTCTCTACCATCGAACTTCAGAGTCT
+
@FFD@CBCCCC;::B@@@AABCCCG?DDD?DDCC997;>AAB@@AA>@A<?<??@99889)98@?DBBABA789,9?;;;;;$:;6;4;;;0;>A@>CBCA@@;;7:=AA?BBB@CBBABBBAGCCCCCBAB?B;;;=@@BBBCBD@B@C;<:;CBBBBBC?BBBCCC?BB?CCC>AABBC>@@@<@@@@@/@A<???>>>>;;7:<??BB:>:>?BCC@BB:;:CC@D>AAC>CFF=??BBBCDBB?@?CBBB@@:::///67=9=@:;;;;;5;AAA?;;;
@ATNG8:00574:04150
GATGTAGGAGACTGTAGCGCACCCAGAAGATCAGGAACTCTAGAAGAATTCAGATTTTTAACACGAGAGTAAACGTAAAAAGAAGGTTTTACAAGACTCACGTTAACAATATTGCAGCAGTACGCACACAATCGAAGCGCAGTAAGGATGGCTAGTGTAACTAGCAAGAATACCACGAAAGCAAGAAAAGAGGTACGCTATTAACTATTAACGTACCTGTCTCTTCCGAAACGAATGAGTACGATGAGATCTCGTGTGCTACCATCGAACTTGCAGAGTCT
+
A@<<<<<:=?;;CCCCIGCCCBC>CDF@CCBA@@=@?BBBBACC?::7:=AACCCDDD3A?@@?BBB?>><@9?@<@CCC1?A<@>BBB1<AC?AA>>>AA>=:=;;;5;;;:>??>D@;;;==::=///6:<<=7===;;:9<6<8=AA<@@:::A@A<@A??BB<??>:::?B?===1::<78888)6<?:ACA;::@@<A<=8879;67///:6666=::;<@<?BB:=9939AA@=?C;;;>>>BAAA>>>?===>AB<AA@@@:=>:>>BAAA=>8
@ATNG8:00593:04152
GATGTAGACATATCGTACTCTCTGTACTCATTCGTTTCGGAAGAGACAGGTACGTTAATAGTTAATAGCGTACTTCTTTTTTCTTGCTTTCGTGGTATTCTTGCTAGTTACACTAGCCATCCTTACTGCGCTTCGATTGTGTGCGTACTGCTGCAATATTGTTAACGTGAGTCTTGTAAAACCTTCTTTTTACGTTTACTCTCGTGTTAAAAATCTGAATTCTTCTAGAGTTCCTGATCTTCTGGGCAGACTCTCACACGCCTACCATCGAACTTGCAGAGTCT
+
CBBBCCBBBB::;B@@<C;;;BBCCCCCDBB@@@@D=A??B9BBCABBC>BBCCC?B9::CB?C@CA@??@?37/333333#3338<5905///39695;;/339:8855C>@@A??;?AA<A<A@@?>>==<@@@@9>=>>==A@@?>>@>>>?198=9;;5;<==>@@@A??;>88=@/=7=-//@@@,<<=@@6=>;;;>>=>?1////(////=9=9BB:==AA@@@7;7;>B>>>;;;;>4=;;;????CC@@@@@=>==;?;;;>:?@<@@@DD@@?=
@ATNG8:00559:04231
GATGGTAGGTGCAGCATGAGTGTATCCAGAAGATCAGGAACTCTAGAAGAATTCAGATTTTTAACACGAGAGTAAACGTAAAAAGAAGGTTTTACAAGACTCACGTTAACAATATTGCAGCAGTACGCACACAATCGAAGCGCAGTAAGGATGGCTAGTGTAACTAGCAAGAATACCACGAAAGCAAGAAAAAGAAGTACGCTATTAACTATTAACGTACCTGTCTCTTCCGAAACGAATGAGTACGATGAGAGAGCTCTCTCTACCATCGAACTTGCAGAGTCT
+
@CCD@B@?8@77///<9:<>;?;;>=49993999;>?<@?BDAACBB?BB>B?CCBBBDDE5DACBBBBBBBCIH>CCBBCDD5CFAC?CDD<CCC?BBCEDDC996;?AA@BCF@CCBCBBCCCCCCCCCCC@CCBB@BBBBBBCC?CAC@@?@CCCDAA@?BBBBBB?BC@BBB>@@>=;3<9949ABBB3BD?BAAABBBAB?B?>>CC<@<>>BBB?BA@@BDD?B@BAA<A;;7;BBCDBBBB999BAAAABBBBCBBBBA>AAA>==CB<?>>>?A>>>
@ATNG8:00571:04226
GATGGTAGCTCTGCTCTGACTCTCGTACTCATTCGTTTCGGAAGAGACAGGTACGTTAATAGTTAATAGCGTACTTCTTTTTCTTGCTTTCGTGGTATTCTTGCTAGTTACACTAGCCATCCTTACTGCGCTTCGATTGTGTGCGTACTGCTGCAATATTGTTAACGTGAGTCTTGTGAAAACCTTCTTTTTACGTTTACTCTCGTGTTAAAAATCTGAATTCTTCTAGAGTTCCTGATCTTCTGGGTGCGCTACAGTCTCTCTACATCGAACTTGCAGAGTCT
+
:;<<7:;555:554<;99<@966<555===<<9@DDD:;9>@8@=BB=CCABC99:@C<CB==:?196;;;;<>>8;@@@A0@A>C;;;8;BBC@CCCABB>AB@@;;9;CDA@BBB=?>>=A795@@956?:====9>B>696=@999=9944?:956:<<7<8<566=<<:<7:///::+96<6>=AAA0CCCD@7<;@@??<555.5555$54955.569>:999CB=@8?7>:<@=<::455)59555@969@<9555:455<<///7//)//988:<::
@ATNG8:00575:04195
GATGTAGAGAGACTGTAGCGCACCCAGAAGATCAGGAACTCTAGAAGAATTCAGATTTTTAACACGAGAGTAAACGTAAAAAGAAGGTTTTACAAGACTCACGTTAACAATATTGCAGCAGTACGCACACAATCGAAGCGCAGTAAGGATGGCTAGTGTAACTAGCAAGAATACCACGAAAGCAAGAAAAAGAAGTACGCTATTAACTATTAACGTACCTGTCTCTTCCGAAACGAATGAGTACTATGTAGAGCTCTATACTACCATCGAACTTGCAGAGTCT
+
CCCBBBDBCCCBCAAAGDFCBBBD>BBB?CCCCBC@C?BBDDDBB>B@>@?CCC?>>>>1>@DECCBBBBA@=6<=9;;;;*;A@?5;;;7;CCADABACCCCC?C@BB>ABB=BABBBBCDEEFBB@@@C@DAA@?BBCB@A@B?D@BBB?BCEBBBBB?BBCCBA?BC@BBB9:9CCD>BAB>ACCDD3CC?B>?>DG@??:?<>>>>:>=@@ABB@C@@?ACC=?=@CD>CCC@BBBBBCCAAACCBBB@@@@@AA@@@AA;>>A@@<?>9@@AAAA;:;
@ATNG8:00554:04282
GATGGTAGCTCTGCTCTGACTCTCGTATCATCGTTTCGGAAGAGACAGGTACGTTAATAGTTAATAGCGTACTTCTTTTTCTTGCTTTCGTGGTATTCTTGCTAGTTACACTAGCCATCCTTACTGCGCTTCGATTGTGTGCGTACTGCTGCAATATTGTTAACGTGAGTCTTGTAAAACCTTCTTTTTACGTTTACTCTCGTGTTAAAAATCTGAATTCTTCTAGAGTTCCTGATCTTCTGGATACACTCATGTGCACCTACCATCGAACTTGCAGAGTCT
+
////)/:8:=9///:;;:<55555555/:///8;;5<>;@:===?@A@@BBBCD?B@C::;7<7;B@@BGCCC@CCCBD09:45=?C9A?9949CA=@B;9;BBAB?BBBB@@@E@CCB?C@CC@@ACC@=@AAA000>>>@CCBBDBD@@@B>ABB:;;5;=?@@AACCCC?A@A@A7B?C;==JFI5CCDCC=CCACBCC;;;5;;;;*;ABCCACACE@AAABBBCAD@BCBCBB?BCC@BCBBCCCCCCCC;:;C@A;;6;??==9::39>>?@@???
@ATNG8:00566:04262
GATGGTAGTATCTGTCTACGAGAGCCAGAAGATCAGGGAACTCTAGAAGAATTCAGATTTTTAACACGAGAGTAAACGTAAATGAAGGTTTTACAAGACTCACGTTAACAATATTGCAGCAGTACGCACACAATCGAAGCGCAGTAAGGATGGCTAGTGTAACTAGCAAGAATACCACGAAAGCAAGAAAAAGAAGTACGCTATTAACTATTAACGTACCTGTCTCTTCCGAAACGAATGAGTACTACTCTCAGAGACACACTAATCGAACTTGCAGAGTCT
+
FEAA<CCCC;;;BBBCCIBABCCEL@DBB?BBCCBBB=B?CBBBCBB?BB?B@BBBBBBBA2A?AABBCBBBAA@9@:;:?8@A>:>:@@C9BCCBDBAABDDDD@F@BB?BDE@CBCCCCCCCCCCCCCCB@BBBC>@@BBBBA@<A?BAB?BBBBBBBC?BBCCAA?AD?>>>?CCBBB<@@@;==<??.?A=A;;;>>>=<5:6;=>A:=8<>B@@?@CCBBBB?C@CCC>BBB@BCDBBBBBDCCCBBBBBAABBBBBBB?BBAA:>>;AABC;;887
@ATNG8:00577:04259
GATGGTACAGACGTGACAGAGCGCCAGAAGATCAGGACTCTAGAAGAATTCAGATTTTTAACACGAGAGTAAACGTAAAAAGAAGGTTTTACAAGACTCACGTTAACAATATTGCAGCAGTACGCACACAATCGAAGCGCAGTAAGGATGGCTAGTGTAACTAGCAAGAATACCACGAAAGCAAGAAAAAGAAGTACGCTATTAACTATTAACGTACCTGTCTCTTCCGAAACGAATGAGTACGATGAGAGAGCTCTCTCTACCATCGAACTTGCAGAGTCT
+
BB@@=@@@ABBBBCCCCCCCCCCC@AA@?BBCCCC@CBBBBBCD???=??BBBCCCCC3B?BCBBBBBDAAA;?>=><<<.??;>?CCC:B@A8;;>=BA@@><A<@>:>??688A>>=@?B@@@?:;:?;?A=>:>=>?A>===D<A??;?@AAAAAA;@>>>BB?BB>BB?;>>7990:::4:::::*:=8==AAA@@@@<@9=9;=:;69<77:5:>>???@<A<@@A:>AA@AB>>;;;====?@@@>>>AA@BAAA@@8;;>><8?>388>@=>>??
@ATNG8:00577:04330
ATGGTAGGTGCACATGAGTGTATCCAGAAGATCAGGAACTCTAGAAGAATTCAGATTTTTAACACGAGAGTAAACGTAAAAAGAAGGTTTTACAAGACTCACGTTAACAATATTGCAGCAGTACGCACACAATCGAAGCGCAGTAAGGATGGCTCAGTGTAACTAGCAAGAATACCACGAAAGCAAGAAAAAGAAGTACGCTATTAACTATTAACGTACCTGTCTCTTCCGAAACGAAATGAGTACGTTGAGAGAGCTCTCTCTACCATCGAACTTGCAGAGTCT
+
///)/993//4;5556;>A666=<=@AB:<<<><:481///77:;8==5;59;999:::$505===>DAABBF<@@CCCDC1AB@C?BCC8@@C?CBBBBBA@@<?5:99>>>03443596BCCDDGABBKBBBBC@CCDEC;<;@DACCC@CBCCBBCDC?::9BB@>BB>@>?:?00/;(//:1:ACC>1=B>B??A@;=<<8<9==<</0,0@000<??@BBBC@C?AA?9?:::,:973??ABB<>>BA>>=EBBBBBBCBB?AA>>@7;;=::;888===
@ATNG8:00586:04338
GATGGTAGCTCTGCTCTGACTCTCGTACTCATTCGTTTCGGAAGAGACAGGTACGTTAATAGTTAATAGCGTACTTCTTTTTCTTGCTTTCGTGGTATTCTTGCTAGTTACACTAGCCATCCTTACTGCGCTTCGATTGTGTGCGTACTGCTGCAATATTGTTAACGTGAGTCTTGTAAAACCTTCTTTTTACGTTTACTCTCGTGTTAAAAATCTGAATTCTTCTAGAGTTCCTGATCTTCTGGGTGCGCTACAGTCTCTCTACCATCGAACTTGCAGAGTCT
+
:CCD@BBBBCCBBBCCC@BBIDBBC@A@DCAA@AEEF>BB?C@CCCCCCC@CCCCB@E@DBBB?C@DCCCCCBBC@CCCCC5CB@BBCC=BDAB?BBB?CB@BBBCCD@CCDCCBBB@BBB@D@DBBBBBBC?CBBD?BBCCCBBBCCCBCAAAC?CCC?CC?A?BBCCBCCCD@B@@AA3A;@;;;;;;*;CABB>AACBBBD@@@5;;;;*;AABC@C@CC@BBBCCBC?A@BBBBBA=A?AA<@DBBBBCCCEBBABACCBB@BCCBB@BB?BCBBBDB>>
@ATNG8:00589:04328
GATGGTAGCACACGAGATCTCATCGTACTCATTCGTTTCGGAAGAGACAGGTACGTTAATAGTTAATAGCGTACTTCTTTTTCTTGCTTTCGTGGTATTCTTGCTAGTTACACTAGCCATCCTTACTGCGCTTCGATTGTGTGCGTACTGCTGCAATATTGTTAACGTGAGTCTTGTAAAACCTTCTTTTTACGTTTACTCTCGTGTTAAAAATCTGAATTCTTCTAGAGTTCCTGATCTTCTGGGCAGACTCTCACACGCCTACATCGAACTTGCAGAGTCT
+
ABCC@CBBCBBBCCCBBBCHCFFCCCDDDCBB@BCCHFCCACACCCCBDD@DCAAB@C@BCAB?B@CCCAACBBB???==?.?@>A@BC>BBBC?BBA?@?499ADBB?BAAADCBB>B>?:>:==@AA>>>=@@@A2::DD>9668>>>B=>=?9;:;88818=???===>;;599<:<-<4:1:9:::*:>>=@9@888@?>=>>19888'2552;0508>:;;;::>>:>;A>>>AA7;;>A:@::;;;>>ACAAAAA<>>>::;=>=BC;>====<;//
@ATNG8:00597:04334
GATGGTAGCTCATATCAGCGCAGCCCAGAAGATCAGGAACTCTAGAAGAATTCAGATTTTTAACACGAGAGTAAACGTAAAAAGAAGGTTTTACAAGACTCACGTTAACAATATTGCAGCAGTACGCACACAATCGAAGCGCAGTAAGGATGGCTAGTGTAACTAGCAAGAATACCACGAAAGCAAGAAAAAGAAGTACGCTATTAACTATTAACGTACCTGTCTCTTCCGAAACGAATGAGTACTATGTAGAGCTCTATACTAATCGAACTTGCAGAGTCT
+
BBBB@CCCBBCDBBBCCBA@BCDCC=CCC?BCBBBB?B?BABCCCC?BB?B@CBBBCDDD3B?BBBBBBBBBBC=CCDDDDD5CB?B<A@@9AECAGCCCCCCCB@C@CC@CAA?BCCBCCBBBCCCDBCCD?BBBB@BABBBABB<@=@AA?ACCDCCBA?BBBBCA?CC@>>?999@@@9AA@=AABBB3@=9@///<<ABA;A<A@@A;>;>@CBB@BA@@A@?=?@CDD>BBB?BBBBBBBAAAB@BBBBB???===@AA<A?@@<@@<>>@@:;;::
@ATNG8:00574:04354
GATGGTAGCTCTGCTCTGACTCTCGTACTCATTCGTTTCGGAAGAGACAGGTACGTTAATAGTTAATAGCGTACTTCTTTTTCTTGCTTTCGTGGTATTCTTGCTAGTTACTCTAGCCATCCTTACTGCGCTTCGATTGTGTGCGTACTGCTGCAATATTTTAACGTGAGTCTTGTAAAACCTTCTTTTTACGTTTACTCTCGTGTTAAAAATCTGAATTCTTCTAGAGTTCCTGATCTTCTGGCGCGTATGTATGTCGCCTACCATGAACTTGCAGAGT
+
8@:9.4:A;945549995555555=?;=945925<>>8==?C?@@@;96@:BBC96257<<54.545555555<<8<=@@@+?>9>>AC=BAAA:?==955.5544;<4955444447:54048;:9:54445:9:;7;>>>A99:9:=88:7<8;=7>>>)0*0::0849;A459:==.<7:649444$44::<5<<<=855>><10000$0///:4943413;==3446:6::9966,228/22299=6722225;;>7=<<39://(/6(..59555
@ATNG8:00560:04402
GATGGTAGTAGTACACTAGTCATACCAGAAGATCAGGAACTCTAGAAGAATTCAGATTTTTAACACGAGAGTAAACGTAAAAAGAAGGTTTTACAAGACTCACGTTAACAATATTGCAGCAGTACGCACACAATCGAAGCGCAGTAAGGATGGCTAGTGTAACTAGCAAGAATACCACGAAAGCAAGAAAAAAGAAGTACGCTATTAACTATTAACGTACCTGTCTCTTCCGAAACGAATGAGTACGTGTGACGTACGTGAGCTATCGAACTTGCAGAGTCT
+
BBBB@C@BBBBBBCHCCECCCBBBB@CCC@CBBB?A<A9<;DCCCD@BC?C@CBAAABAB2A?BABACC?@ACD9:9;;;;;*;?<@9>@>7@BFADCCCCCC;:7;?AA=CBC@BEAABBCCDFDDBBBBB?BBBB@BBBBAAAB@C@C?@>@BBBBCCDABBACCC?CC?AAA@CDBBA9?8819==>=='?@==;<;BBA>?1817;==3;5;=BAA>ABBBBBB?D?BCC?CBB?BBBECBAA999??BBBBBCB?@?AABCC??<?B?A==A?>===
@ATNG8:00598:04391
GATGGTAGCTCGCTGATGATATCTCCAGAAGATCAGGAACTCTAGAAGAATTCAGATTTTTTAACACGAGAGTAAAACGTAAAAAAGAAGGTTTTTTACAAGACTCACGTTAACAATATTGCAGCAGTACGCACACAATCGAAAGCGCAGTAAGGATGGCTAGTGTAACTAGCAAGAATACCACGAAAAGCAAGAAAAAAAGAAGTACGCTATTAAACTATTAACGTACCTGTCTCTTCCGAAAACGAATGAGTACTACTCTCAGAGACAATCGAACTTGCAGAGTCT
+
ABAA?BGBBBA@;@>B@;@CCA@BE@BBBABGCCBB?A8<;ACABB@::6:;===<====;$7189;:98>93333&37@?==99$45.5.55555#555.5<<::9700+/4::5/055:;:9;A=BCCCCBBA::4;@;;;0;AA===00+039>@?BD@@@B::89A@?>=900+0005::>CCC5?=;9//0/0/0#/0(/...:9:58175(585605-57>@<?BB<;;00*-(----&---)/:=9<==BBBB@BBBBBBB??=>>88188177::88///
@ATNG8:00550:04440
GATGTAGACACGTGTGCTCTCTCGTACTCATTCGTTTCGGAAGAGACAGGTACGTTAATAGTTAATAGCGTACTTCTTTTTCTTGCTTTCGTGGTATTTCTTGCTAGTCACACTAGCCATCCTTACTGCGCTTCGATTGTGTGCGTACTGCTGCAATATTGTTAACGTGAGTCTTGTAAAACCTTCTTTTTACGTTTACTCTCGTGTTAAAAATCTGAATTCTTCTAGAGTTCCTGATCTTCTGGGTGTATCAGCGAGTATCTACCATCGAACTTGCAGAGTCT
+
5:559>CCDEBBB9;66=>>>BBCA;;:CCCACCCD=CC@B=AAB@@??495:<<8=6338<6<:???AA@::>6><<;<,78387:9(3888387//(/0*////8888338>:56.29>6A6=A==>>==<==<=:==A=885=<<AA@@>==;::::==<B;>;;;@@CCF8;;@??/>5;5;>?>@.;;===4=<===;;;==;@@@@/@;;6=7@6//,/<<<>>?:>:??>===,//::1766<AA?:::::=@====@///::<5:=7;;?>AA;;;
@ATNG8:00592:04464
GATGGTAGCACGACACGACGATGTGTACTCATTCGTTTCGGAAGAGACAGGTACGTTAATAGTTAATAGCGTACTTCTTTTTCTTGCTTTCGTGGTATTCTTGCTAGTTACACTAGCCATCCTTACTGCGCTTCGATTGTGTGCGTACTGCTGCAATATTGTTAACGTGAGTCTTGTAAAACCTTCTTTTTACGTTTACTCTCGTGTAAAAATCTGAATTCTTCTAGAGTTCCTGATCTTCTGGGTCTCTCTCTCACGCACTACCATCGTCCGACTAAAAGTCT
+
@BCC@CDDCD@@<=DBBBC;9:9;CCDDCBBB@CCCD?CB@B@CDCBBDD@BBCCC@C>AA@@>@@CCDBAAAAC?BCDDD3B@:?987,3AAA?BB@=@?000=???<@BAAABBB?A@@;@=AAAA??>>:====.66<<>>>@@@@@D?>>><>>><AA<A<@@>>>?@@A7;;ADD;D:>8<=DDD/?>9:=06/////77-//9<9)88:99495>>4?BBB>;;7;:==??@A7;<AF:??===AABB@@?>>>;::?;<;<>::4;=<9666-68:/
@ATNG8:00642:03858
ATGGTAGCTCTGCTCTGATCTCTCGTACTCATCTGTTTCGGAAGAGACAGGTACGTTAATAGTTAATAGCGTACTTCTTTTTCTTGCTTTCGTGGTATTCTTGCTAGTACACTAGCCATCCTTACTGCGCTTCGATTGTGTGCGTACTGCTGCAATATTGTTAACGTGAGTCTTGTAAAACCTTCTTTTTACGTTTACTCTCGTGTTAAAAATCTGAATTCTTCTAGAGTTCCTGATCTTCTGGCTCTCGTAGACAGATACTACCATCGAACTTGCAGAGTCT
+
///)//////4::<;<0///////5555:////////(/838-333:99848<;;<8==@BBB@B?BBBBBBAA@:88733$3;6=>==6=8;;166515=:>@BA@ECBBBDBCB?BBB@D?BBCCBCBC@BBCB@DBBADCCDBBBCCCCCC?BBB@BB?A@BCDDCCBCC?BBBBB7B=A;;;:;:*;AAAE;;;BBCCCCBC5;;;;*;@@AA>B?BE@CBBBCCC?C?BBBBCC?BBB@BDBBBCCCBBAAABCCCBCC?CAADD@??<>B@C@AAAA
@ATNG8:00630:03947
GATGGTAGAGAGAGCTCTCTTATAGTACTCATTCGTTTCGGAAGAGACAGGTACGTTAATAGTTAATAGACGTACTTCTTTTTCTTGCTTTCGTGGTATTCTTGCTAGTTACACTAGCCATCCTTACTGCGCTTCGATTGTGTGCGTACTGCTGCAATATTGTTAACGTGAGTCTTGTAAAACCTTCTTTTTACGTTTACTCTCGTGTTAAAAATCTGAATTCTTCTAGAGTTCCTGATCTTCTGGATACACTCATGTGCACCTACCATCGTTCCCTTCTGAGTCT
+
5><<=@;<BCCCCCBBA955.6999=545;:>5;@CC<BB?B?AB<B<@@>BBBBA?D@;99B?B<AB999=7733.3<<<=+:A=@@@@:=9936<<;<??277?@?B>BB>>AAAA;@>@<A<A???B@@@;>>??6;;;;@A=888>>>888C=CBB6;;=B<???AB??>=7<////)/)/)/////'/6///(5999:69999-5575'2;<;C>D<@A=AA>;;;;8=8=>===A8;<B=A@@>===>;:;>>>A=9722-2,,,2(,,',077885...
@ATNG8:00630:03957
GTTGGTAGAGAGAGCTCTCTCATCGTACTCATTCGTTTCGGAAGAGACAGGTACGTTAATAGTTAATAGCGTACTTCTTTTTCTTGCTTTCTGTGGTATTCTTGCTGTTTACACTAGCCATCCTTACTGCGCTTCGATTGTGTGCGTACTGCTGCAATATTGTTAACGTGAGTCTTGTAAAACCTTCTTTTTACGTTTACTCTCGTGTTAAAAATCTGAATTCTTCTAGAGTTCCTGATCTTCTGGTGAGATATGCATGATGCTACCATCGAACTTGCAGAGTCT
+
@@5@@B=BBB=AB@@;96CCCCCCAA;;>ABC@BCCF>CCAC?;;:<<AA>AC;;;?B7;5<<9>?BBAA??>8B7BEDCD19:3////(/--79+--;66826<<886'5;:::8=?:?>><>=B@A@;;;><@A>>:==???@?>>????;;;?3888<??=?<@AB?>?AAA7;;;;;/;8=8=>>>>/?>>>?3;;>>@@?>>>=ADGD/?;;;A=A=AA<@=>>>===B>AA@@@A:??A<>>>=>>;;>>>888=>>=?D<?<<<D<@@<AAA@@@@::
@ATNG8:00633:03943
GATGGTAGGAGACACGTCGCACACGTACTCATTCGTTTCGGAAGAGACAGGTACGTTAATAGTTAATAGCGTACTTCTTTTTCTTGCTTTCGTGGTATTCTTGCTAGTTACACTAGCCATCCTTACTGCGCTTCGATTGTGTGCGTACTGCTGCAATATTGTTAACGTGAGTCTTGTAAAACCTTCTTTTTACGTTTACTCTCGTGTTAAAAATCTGAATTCTTCTAGAGTTCCTGATCTTCTGGGCAGACTCTCACACGCCTACCATCGATAACCTCGAGTCT
+
ABCE@DCC?CDDBBBBBDCCCCBABBCBBBAA?ADDD>BB@B@DCCBCCC?CCCCC=B?BCCC?A?BAAABABBC><<<<<.;A=A<<=:>BAC?C@@<?A=?@AFBB?AABCBBAA;AAA;A;>>>>>A>>:>A>>7=;B?>;;;>@>>@??>>;;>;:>A;@9=====AAAA<@@@@@6@<@<@A???.?@;<>0555///=9697;CAC/B???A=B=>=:=???>==<A<AAAAAA9<<AA:A;;:>>>>>AAAAAA9>@>=>8::?@@=D=AAAAA:88
@ATNG8:00633:03946
GATGGTAGGAGACACGTCGCACACGTACTCATTCGTTCGGAAGAGACAGGTACGTTAATAGTTAATAGCGTACTTCTTTTTCTTGCTTTCGTGGTATTCTTGCTAGTTACACTAGCCATCCTTACTGCGCTTCGATTGTGTGCGTACTGCTGCAATATTGTTAACGTGAGTCTTGTAAAACCTTCTTTTTACGTTTACTCTCGTGTTAAAAAATCTGAATTCTTCTAGAGTTCCTGATCTTCTGGTGTCGTCTATCATGTACATCGAACTTGCAGAGTCT
+
:;:<7=;;7;<<<B===<;;;@<<;;;9;<6626==9;;7;:;;;?>CB9<@BBB?B?BBBB?B?BBBBBB<>@4@@?@?/?A<?<<;3;<8938=;6>@;@>??9937C??>@>?896717;@<>66///499895<=@===>??@AAA@@@A7;;?8==;><@AB@@???A:>>>DB2>:=::::::+;==BD7;:?>;:::6706<<<=&;555<9>4;;9?>>>AAB<B;A@??:;7;>><;;;====??>>>663-----79-667:::@@@@??
@ATNG8:00600:04000
GATGTAGGAGACACGTCGCACACGTACTCATTCGTTTCGGAAGAGACAGGTACGTTAATAGTTAATAGCGTACTTCTTTTTCTTGCTTTCGTGGTATTCTTGCTAGTTACACTAGCCATCCTTACTGCGCTTCGATTGTGTGCGTACTGCTGCAATATTGTTAACGTGAGTCTTGTAAAACCTTCTTTTTACGTTACTCTCGTGTTAAAAATCTGAATTCTTCTAGAGTTCCTGATACTTCTGGTGTCGTCTATCATGTACTACCATCGAACTTGCAGAGTCT
+
CBBCBCE@CBBBCDC@@@CCDDCBBBCCCBC@CCDD>CC@B?BB@@ACC@EBBBC@C9:;AD@F@BBBAA?>8A6=?>>>+><8<;?=6BB>>9>=;5;>8=@AA??<?::9ABB@<>>><@<>>>>>>??;??ED:>=>AA@@@A@@;;;>>?5;;;=AA<A;A@@===9::///==>2@9=6>>>>?/>@>>186977;>>9:68?AA/@==<?<><>C=AAA@???<@:?:9///=7=7=49,,,,,,,249:888997773977796;;37=@A@@;;;
@ATNG8:00614:04022
GATGGTAGACATATCGTACTCTCTGTACTCATTCGTTTCGGAAGAGACAGATACGTTAATAGTTAATAGCGTACTTCTTTTTCTTGCTTTCGTGGTATTCTTGCTAGTTACACTAGCCATCCTTACTGCGCTTCGATTGTGTGCGTACTGCTGCAATATTGTTAACGTGAGTCTTGTAAAACCTTCTTTTTACGTTTACTCTCGTGTTAAAAATCTGAATTCTTCTAGAGTTCCTGATCTTCTGGGTGCGCTACAGTCTCTCTACATCGAACTTGCAGAGTCT
+
BCCC?BBBBCCCCCCCCCCBCBDBBBBGCC@@?@CCD>BB?B@BBBCCBAA@?@CC>B<?@BC?B@BCCBBBCBB?CCDCD5CC@CDCC=ABAB>BBB?BC?BACEDD@CDBCBEEC?@@C@D@DCBCBCCCADEBB?BBBBCCCCDBBBCCCCB?DCD?CC?C?BBBBBCCCC@CAA@@4>:?99:9:9*9ABCF>BBCDCCBAAA?BBBB2BBBBD@CACFABCBBCBB@D@BBBCBB6;::;6;CBBCCCCBBBCBCABACCCCCBB=A@>@@CCAB:::
@ATNG8:00617:04027
ATGGTAGTGTCGAGTATGAGAGTGTGTACTCATTCGTTTCGGTAAGAGACAGGTACGTTAATAGTTAATAGCGTACTTCTTTTTCTTTGTCTTTCTGTGGTTATTTCTTGCTAGTTACACTAGCCATCCTTACTGCGCTTCGATTGTGTGCGTACTGCTGCAATATTGTTAACGTGAGTCTTGTAAAACCTTCTTTTTACGTTTACTCTTCGTGTTAAAAATCTGAATTCTTCTAGAGTTCCTGATCTTCTGGGTCTCTCTCTCACGCACTACCATCGAACTTGCAGAGTCT
+
///)//---//////;;=666;655;5555;:958---(-6(--(--76644.4:555./277//)/)/775//<<<,//:::(///)///:;.7////171/44(4823333356<==666<<7<<<9=8@ACA@@AC=AAAB8;;@CC@@AC;;;CCBBB;:99=@A=B?B?>>?999949@@>C1;7?;?;===(;;999.49944.495598<<<=+<///:8:8<>:><<<=<<9=266;;@=969?E<@@BF@ABBBBB;:;9?:9:6;;@@B?CD=::999::::
@ATNG8:00633:03995
GATGGTAGCAGACGTGACAGAGCGCCAGAAGATCAGGAACTCTAGAAGAATTCAGATTTTTAACACGAGAGTAAACGTAAAAAGAAGGTTTTACAAGACTCACGTTAACAATATTGCAGCAGTACGCACACAATCGAAGCGCAGTAAGGATGGCTAGTGTAACTAGCAAGAATACCACGAAAGCAAGAAAAAGAAGTACGCTATTAACTATTAACGTACCTGTCTCTTCCGAAACGAATGAGTACAGAGAGTACGATATGTCTACATCGAACTTGCAGAGTCT
+
BBCC@CCCBBCEC@@ABCCCCCC@?<@BA>BBBBBB@B?BBCBCCC?BB>B>?>>77777(99<?ABCCCD??=3<>99:::*;B=@5;;;*9A@=9;9ACCCBB?B@AA?ACC@CCBCCECECDCCCC@@A?AEDD?ABBBBBBB>B@C::8;BBBBBBC?CBBCCC?BB?A@A<??BBH>BBB?A>>>>/>A=B===BBBBB<A9==AE<@<@@BBB@BBBBBBB?B?BBB=BCD?BABBBBBBBCABCCCCCB??;;;A@@@@@AAA==>:>@AA??=<=
@ATNG8:00639:04004
GATGGTAGATACTCGCTGATACACCCAGAAGATCAGGAACTCTAGAAGAATTCAGATTTTTAACACGAGAGTAAACGTAAAAAGAAGGTTTTACAAGACTCACGTTAACAATATTGCAGCAGTACGCACACAATCGAAGCGCAGTAAGGATGGCTAGTGTAACTAGCAAGAATACCACGAAAGCAAGAAAAAGAAGTACGCTATTAACTATTAACGTACCTGTCTCTTCCGAAACGAATGAGTACACATCGTCGTGTCGTCTACATCGAACTTGCAGAGTCT
+
>A@>@DA@@C@@@=<<@CC:;;BCC=CBB@CA@@;;6;==<=00/;6:::?8>B==8BBB2B=??>AABBA@@A;99;BEEE5CA<@.9::&95526>A@=C>5:6949A<@@A7::A@ABCCCCCCDCBBB?B@@@=@@@?AABC?D?C<;:;DBAAAAB>BDCBBA?BB?B?>:<A=997877177889(9A?CCCAAAAA@<@7;;AA=C===AAA>A@@?BCF@C?BBC=B??>?@BBCBBBFFBAAABCCBBBBBAA???CBBB@BB?BBB???;;;
@ATNG8:00609:04053
GATGGTAGCATCATGCATATCTCACCAGAAGATCAGGAACTCTAGAAGAATTCAGATTTTTAACATCGAGAGTAAACGTAAAAAGAAGGTTTTACAAGACTCACGTTAACAATATTGCAGCAGTACGCACACAATCGAAGCGCAGTAAGGATGGCTAGTGTAACTAGCAAGAATACCACGAAAGCAAGAAAAAGAAGTACGCTATTAACTATTAACGTACCTGTCTCTTCCGAAACGAATGAGTACCTCTCAGACGCTCGTCCTACCATCGAACTTGCAGAGTCT
+
/8776>@AACCBD966;;<9=999;24:@45;B;:;7;54==985=9==9=???974==?+?8>433:733:;;;37733333$33,3,333&37917888896..(..33.335/2226=?>>>CDDCCBBB@@@@B?BBBBAAAB=A=@;;8;ECAAB@@>?BBBBC?CC@BBB9::BAC;B??;?AAAA3AB??;;;??>>>7;7;AA?7:5:A@@@?BC@A@BB@C?BBD>CBB?BBBBBBC@>?>BBBCBBBAAA??;?AA=@@@AA;@@=AAAA@@;;;
@ATNG8:00610:04058
GATGGTAGTATCTGCACACTCTGTCCAGAAGATCAGGAACTCTAGAAGAATTCAGATTTTTTAACACGAGAGTAAACGTAAAAAGAAGGTTTTACAAGACTCACGTTTAACAATATTGCAGCAGTACGCACACAATCGAAGCGCAGTAAGGATGGCTAGTGTAACTAGCAAGAATACCACGAAAGCAAGAAAAAAGAAGTACGCTATTAACTATTAACGTACCTGTCTCTTCCGAAACGAATGAGTACTACTCTCAGAGACACACTAATCGAACTTGCAGAGTCT
+
@?@:7;;>C@==;@65666>>C?CC@CIC?BB@;;5497;55555<5::>=7:<<799999$84?9:A?<?;=@@;=;>=9==0:@6;5>>>7@@B?BA;;9=9999)97==89495:::<=;;?996@>>?:;6;A@@?CBAACCCCAI>AA@=@B@@@AAA?:::A??9??;999<@>===3///3:8:==8%883/..889;;;<@<788:699>=B::4;===@?A=A<>?D>BB@>CBB>>>@B>??BBAAB???;=>==>>;>??@<@@=@>>>A@>=>
@ATNG8:00615:04085
GATGTAGTAGTACACTAGTCATACCAGAAGATCAGGAACTCTCAAGAAGAATTCAGAATTTTTTAACACGAGAGTAAACGTAAAAAAGAAGGTTTTACAAGACTCACGTTTAACAATATTGCAGCGGTACGCACACAATCGAAGCGCAGTAAAGGATGGCTAGTGTAACTAGCAAGAATACCACGAAAGCAAGAAAAAGAAGTACGCTAATTAACTATTAACGTACCTGTCTCTTCCGAAACGAATGAGTACTATAGACTATCTGAGACTACCATCGAACTTGCAGAGTCT
+
55::;=>;;666===;<;>>>666:=;95;9///:27279:555499.44.58;977)////0#/5///::333898088555555#55.57>=>2<;:6::/0/:/444(34894:<A<A@=:==)0/:///>>>>:==>?<==;<<7377(33833,38887777,38888;4::/4436;;667/297/33777'78257:;?373.89>:?779<?077=973=9;;>AA;=7///)/00*0:222:----879-333339>>B=B=B@B9:8B@BB?CBBABBBB9
@ATNG8:00601:04090
GATGGTAGCGCGACGAGCGTAGACCCAGAAGATCAGGAACTCTAGAAGAATTCAGATTTTTAACACGAAGAGTAAACGTAAAAAGAAGGTTTTACAAGACTCACGTTAACAATATTGCAGCAGTACGCACACAATCGAAGCGCAGTAAGGATGGCTAGTGTAACTAGCAAGAATACCACGAAAGCAAGAAAAAAGAAGTTACGCTATTAACTATTAACGATTACCTGTCTCTTCCGAAAACGATGAGTACTATAGACTATCTGAGACTAATCGAACTTGCAGAGTCT
+
::4444::4445595559555;555)5997=<<@>93:3788///:68869643377;;7'74796//(/8///;29355:::(55.58<@@2>>>9>>@>=@>:;447><<?AA=?AAA;;:CA@;:9@@@C?B@@@=@?ABBFBC?B@B0000@@@@@AA=?>>ABB@B?<=:6(/////(/6828<<;@;'77122+2<898886=599?:5947522-55-22.33..).26788)-----4-,-8--.677577:==<==88882877737717773;;==9
@ATNG8:00622:04187
GATGGTAGTGATACAGATCAGACACCAGAAGATCAGGAACTCTAGAAGAATTCAGATTTTTAACACGAGAGTAAACGTAAAAAGAAGGTTTTACAAGACTCACGTTAACAATATTGCAGCAGTACGCACACAATCGAAGCGCAGTAAGGATGGCTAGTGTAACTAGCAAGAATACCACGAAAGCAAGAAAAAGAAGTACGCTATTAACTATTAACGTACCTGTCTCTTCCGAAACGATGAGTACGAGAGTCAGAGCAGAGCTACCATCTAACTTGCAGAGTCT
+
CDCC?@A@996>>>=<<AAA>@B<C966E@=@@@00)/3989@BBB?EC?C@CDBAABB=+<7::::88;::::3<7=9999'44.43;9;0;@@?ABBEEEB;;:;@BB?CCB>@ACBBBBDAAA;;;B@A<@@>A7;;BCCBBA@E@E;;7;A;;<@@A>ACCCCE@BB?A?A:>897B;C>@:9:9::(9@<ABBBBBC??:=8>??>9>;AABBB?B@??AAA>@=@AA8=00000>?@??=BBCB=B774889;777;93//..9055279>;:95//
@ATNG8:00631:04172
GATGGTAGAGAGACTGTAGCGCACCCAGAAGATCAGGAACTCTAGAAGAATTCAGATTTTTATCACGAGAGTAAACGTAAAAAGAAGGTTTTACAAGACTCACGTTAACAATATTGCAGCAGTACGCACACAATCGAAGCGCAGTAAGGATGGCTAGTGTAACTAGCAAGAATACCACGAAAGCAAGAAAAAGAAGTACGCTATTAACTATTAACGTACCTGTCTCTTCCGAAACGAATGAGTACCTTCAGACGCTCGTCCTACCATCGTACTTGCAGAGTCT
+
5=>>@CBBBBBEFCBBBCCCECA@@=@CC@DECCAA>A@CCCCCCB?AB>A@ACA99999(9AAB?>?BBBA@@8==;;;;;';?:>4999*9BB@CCCCDCBBB@C@??>?BB<@@CBBBDCCCBBBECBB?BC@@=@@@?@@?B?C?B:::;CCCCBCC@CCDCCC?BB?BBB<??AA@:A@@<@AAAA3AB@BBBBA>>>@<@<AAAA<@=?@CAA?BBBBABB=?=?CD=CBB>AABCCCD?B<??CBBBBAA@@@<A@@;<=>AB@>>;>@A@@@@;:
@ATNG8:00645:04173
GATGGTAGTCTCAGATAGTCTATAGTACTCATTCGTTTCGGAAGAGACAGGTACGTTAATAGTTAATAGCGTACTTCTTTTCTTGTCTTTCTGTGGTATTCTTGCTAGTTACACTAGCCATCCTTACTGCGCTTCGATTGTGTGCGTACTGCTGCAATATTGTTAACGTGAGTCTTGTAAAACCTTCTTTTTACGTTTACTCTCGTGTTAAAAATCTGAATTCTTCTAGAGTTCCTGATCTTCTGGAGATACACATGATACTCTACCATCGAACTTGCAGAGTCT
+
48::5954;;9455:9555559;=<@BB965;79595)5:.5.5;<556<599;:<7<;@@@@=@>AAA:555<<5;;>>2>C=?::;;50000@<??B>BB=<<<<?A@CCGGCCCCACCB@C@DCCC@@@B<@@A@=BABBDCCCCCAABBBBA?BCD@CC?B@BBCCCCDCC?B@@@@7@=A=BBAAB2BCCDD>CCCBBBCCBB?BEFL3CBBBD@D@DD?CBCBCBB?B@CCCCBD?BAB@BCCCCDBBBBCCCCCA@ABB@BBBBB?AB>ABBBCAA??
@ATNG8:00613:04191
GATGGTAGCTCTGCTCTGACTCTCGTACTCATTCGTTTCGGAAGAGACAGGTACGTTAATAGTTAATAGCGTACTTCTTTTTCTTGCTTTCGTGGTATTCTTGCTAGTTACACTAGCCATCCTTACTGCGCTTCGATTGTGTGCGTACTGCTGCAATATTGTTAACGTGAGTCTTGTAAAACCTTCTTTTTACGTTTACTCTCGTGTTAAAAATCTGAATTCTTCTAGAGTTCCTGATCTTCTGGGCAGACTCTCACACGCCTACCATCGAACTTGCAGAGTCT
+
448839B?=55554:;;966;5555555<;5525<<<5==9B?CCDCCCL@CCBA@:;=@B@B?CABBAAA;:/>7:::<<,//)/9:;3<665.555.5;49;?:<@=@@@BBBA@;@;;8;?BBBBBCBD?CJGC>AACCDCBBC;;;CCDCC@BBB?BB?C?BBBA@AKGCADDCCC<CAC?BBJJJ3CCCDL>C;;<;;CAAA5;;;;*;??@@<@?BA=@@@@@CD@C?BBABBA>A@CI?CDDDDBBBCCCC@@@AECC>@@@@A=AB9:9BBBCCCC
@ATNG8:00618:04211
GATGTAGCTCGCTGATGATATCTCCAGAAGATCAGGAACTCTAGAAGAATTCAGATTTTTAACACGAGAGTAAACGTAAAAAGAAGGTTTTACAAGACTCACGTTAACAATATTGCAGCAGTACGCACACAATCGAAGCGCAGTAAGGATGGCTAGTGTAACTAGCAAGAATACCACGAAAGCAAGAAAAAGAAGTACGCTATTAACTATTAACGTACCTGTCTCTTCCGAAACGAATGAGTACGAGAGAGCACACGTGTCTACCATCGAACTTGCAGAGTCT
+
AB;:;CCCCCCBBBBCCCBCBCCC@CCCACCCC@@?@@BCBCCCC?BC?B?CCAAACCC3C?BBBABBCC?>>5<?::::;*;?<?499909AA=CBABCCCCC@B@@A>@BB?BBCCBBCCFDCCCBBBC?CCCC?AAABBBBB>C@C??>@FCCBBBB?BCCBBA?BC@>>>799A@@9A??9?AABB3BC@BAAACAA??<?<@???9=9<?B@@>@@AAABB>A?BBB<ABB@BAACDBBAABDCBBAACCCCCCCB?A>:=:;;@<@A9>=>A@@>>>
@ATNG8:00608:04269
GATGGTAGTATATCGCGTCGCTATCCAGAAGATCAGGAACTCTAGAAGAATTCAGATTTTTAACACGAGAGTAAACGTAAAAAGAAGGTTTTACAAGACTCACGTTAACAATATTGCAGCAGTACGCACACAATCGAAGCGCAGTAAGGATGGCTAGTGTAACTAGCAAGAATACCACGAAAGCAAGAAAAAGAAGTACGCTATTAACTATTAACGTACCTGTCTCTTCCGAAACGAATGAGTACGATGAGATCTCGTGTGCTACCATCGTCATCCAGAAGTCT
+
DDCB?BAA@ABBBBBB;9;@?CCCE@DBB?B@@@BCACBGCCBBBC@CC?D@CCCCCCCC2A>@@?BBBB>999.97;4444$4<7=8?==0=<;166655:://,/4775:/505:>>?@;ABC;;;BBCB@BBBB?@@CEECCC?C@CBC@BBCCCBBB>AABDDC@BB>999????CD=?;;5//000'/;3///698::?5>5>?;A;A=@@B::6:@@?AAB?B<??A;A:959AAABBBBCCECBB??;>>>===??@E<;;;A;:@BB?A::89BAA
@ATNG8:00611:04252
GATCGCGACGAGCGTAGACCCAGAAAGATCAGGAACTCTAGAAGAATTCAGATTTTTTAACACGAGAGTAAACGTAAAAAAGAAGGTTTTTCAAGTCTCACGTTAACAATATTGCAGCAGTACGCACACAATCGAAGCGCAGTAAGGATGCTAGTGTAACTAGCAAGAATACCACGAAAGCAAGAAAAAAGAAGTACGCTATTAACTATTAACGTACCTGTCTCTTCCGAAACGATGAGTACCTCTCAGACGCTCGTCCTACCATCGAACTTGCAGAGTCT
+
549;;<==ACA@@<??B:;;05///)///;86)/)///777;+668<58<8877333#3533344389777.8333;;9;%33,3,3777$/5(-------694;632,287(.////.783538<;99>4777;7<:::::==9=7;6998:;77553>555==4886:::48444=3985,22::::%66,22::55589,2,2655/5487:==5::;5556/5.5/90/00/<<<=??8?@?>;<@555@:::::<==:>;:99<A@<=>=<::977
@ATNG8:00614:04241
GATTAGTGTGTCTCTGAGAGTAGTACTCATTCGTTTCGGAAGAGACAGGTACGTTAATAGTTAATAGCGTACTTCTTTTTCTTGCTTTCGTGGTATTCTTGCTAGTTACACTAGCCATCCTTACTGCGCTTCGATTGTGTGCGTACTGCTGCAATATTGTTAACTTGAGTCTTGTAAAACCTTCTTTTTACGTTTACTCTCGTGTTAAAAATCTGAATTCTTCTAGAGTTCCTGATCTTCTGGAGATACACATGATACTCTACCATCGAACTTGCAGAGTCT
+
CCC@BBBBBBDCCBBBCCCCBBBCCCBCBB?BBBB;AC@C?ACCCCCC?CDDDD?C@CCCC@B@CCCCCBBBE?DDDDD2BA?BADD>CC@A?BDCACE?AACCCI@CCBCBBBD?CCC?C?CCCCBBBCADDDD?BCBBDBBBDCCCCBABB@CCC?BC?C?CC?ABBCCC@CBBBB;B@B@BCDDD3DCBCB<CCB@@?CAAA@CBBB3BAAADAC?CC>ABCCBBB@D?BBBBBB988A<>>>AAAA?@@ACABADBBBB?BA@@B>BB>BBBBBBA??
@ATNG8:00625:04277
GATGGTGGTGCAGCATGAGTGTATCCAGAAGATCAGGAACTCTAGAAGAATTTCAGATTTTTAACACGAGAGTAAACGTAAAAAGAAGGTTTTACAAGACTCACGTTAACAATATTGCAGCAGTACGCACACAATCGAAGCGCAGTAAGGATGGCTAGTGTAACTAGCAAGAATACCACGAAAGCAAGAAAAAGAAGTACGCTATTAACTATTAACGTACCTGTCTCTTCCGAAACGAATGAGTACGATGAGATCTCGTGTGCTACCATCGAACTTGCAGAGTCT
+
-56618F6C=0///:<<>@=AA@@>:>=?:9:5<<<0945<::?9929=29;,9>>94999$97@@BCCA@<??A;ABBCGGGFCC?B@CBB:BCC@CBCCB@@0000=@@?AAB?BBBCCC;::GCCCBBBC?CCCC?BAAACCBB?C@C@?>?CBBBBBA?ABCCBA>BB@BBB;==???8?==877777'9?=@AAABBDBB?<;>@@@;>;>@CBB@BCBBBBB?B@CCC=CDD?AABBBCBBBBB>>>BB999@=0000@?:<<BAA;@@<@@>=<@<<<
@ATNG8:00637:04262
GATGTATATCTGTCTACGAGAGCCAGAAGATCAGGAACTCTAGAAGAATTCAGATTTTTAACACGAGAGTAAACGTAAAAAGAAGGTTTTACAAGACTCACGTTAACAATATTGCAGCAGTACGCACACAATCGAAGCGCAGTAAGGATGGCTAGTGTAACTAGCAAGAATACCACGAAAGCAAGAAAAAAGAAGTACGCTATTAACTATTAACGTACCTGTCTCTTCCGAAACGAATGAGTACACATCGTCGTGTCGTGCTACCATCGAACTTGCAGAGTCT
+
AAACBCBBBDCCCCCCCCCCCCC@BBB@BBBBCC?B?ABBBDCC@BB?B>@@@@ABBB2A?BAABBCCBBBB>BABBDDD5FL@C@DCB9BCC@BCDBBDC;;8;?AA?BBB@BCCCCDCCCCCCCBBBB@DCBA=ADDFBBBB@B?BA@>ABBFCCCD?CAAABB@BB?999>AA@@@8::99::9999%:>;=:79A<?;;5:57<AB7>:=ACBB?BC@@?BB?B?CCD>BBB?BBABABBBCCBBBBAABB???B@@@AB?BBBBCA??>?B@A:8888
@ATNG8:00649:04270
GATGGTAGAGAGAGCTCTCTCATCGTACTCATTCGTTTCGGAAGAGACAGGTACGTTAATAGTTAATAGCGTAACTTCTTTTTCTTGCTTTCGTGGTATTTCTTGCTTAGTTACACTAGCCATCCTTACTGCGCTTCGATTGTGTGCGTACTGCTGCAATATTGTTAACGTGAGTCTTGATAAAACCTTTCTTTTTACGTTTAACTCTTCGTGTTTAAAAATCTTGAATTCTTACTAGAGTTCCTGATCTTCTGGGTCTACGGCTCGTCGCGCTACCATCGAACTTCGCAGAGTTCT
+
55::6=<AAA9:55555599<<665566;<<;;B@@A:AB?B?@@:@>90*0/9//)/5::9@8>-//00:00)/738:=::*-/*/99>5=??@00/6:1//(333133728888<<<<?2559>7<;?882774<<782565:999556;><65694777655/55555866977....878+6065.56666(--777.7+--79599??FD78888*7//+/:597;;5:><<99:<8=5:9AA::5:<<=4=:;:993996:<//-6--/;066669=<=799-,,,,2(,,
@ATNG8:00600:04337
GATGGTAGGTGCAGCATGAGTGTATCCAGAAGATCAGGAACTCTAGAAGAATTCAGATTTTTAACACGAGAGTAAACGTAAAAAGAAGGTTTTACAAGACTCACGTTAACAATATTGCAGCAGTACGCACACAATCGAAGCGCAGTAAGGATGGCTAGTGTAACTAGCAAGAATACCACGAAAGCAAGAAAAAGAATTACGCTATTAACTATTAACGTACCTGTCTCTTCCGAAACGAATGAGTACGATGAGAGAGCTCTCTCTACCATCGAACTTGCAGAGTCT
+
///4.44A>:<<555;565>555999.5446:;:>>D?C9@ACCDBB?CC<@=@BC@@@@@0@?BBBAAABAAAB<BBCCEEE5CD@C@BBB;BCM?A@CDDDC@@>@@BB?CCC????BBDDCCCDCCCCBB?BBBB?BA@@BBA@=B>B@@?@BBBBBBD?BBBBBB@BB?AA@<?@998*::949CCEE2BB?B:::BA@=:*/*/;<<6;6:>CAA=@;;;@A@;>:?@@0:9948AAABB999???BDFC@B@000>>>@@@B===B=A@=@ABB==>=>
@ATNG8:00604:04316
GATGTAGGCGTGTGAGAGTCTGCCCAGAAGATCAGGAACTCTAGAAGAATTCAGATTTTTAACACGAGAGTAAACGTAAAAAGAAGGTTTTACAAGACTCACGTTAACAATATTGCAGCAGTACGCACACAATCGAAGCGCAGTAAGGATGGCTAGTGTAACTAGCAAGAATACCACGAAAGCAAGAAAAAGAAGTACGCTATTAACTATTAACGTACCTGTCTCTTCCGAAACGATTGAGTACAGAGAGTACGATATGTCTACCATCGAACTTGCAGAGTCT
+
BBBBACF@E;;;BBBCCDDBBBDC=CCD@DDCCAB?@ACCBABBB@DD?B?BAA@@A@A2A?CBA@ACAA998.9@99888(9A;@8???5?BC>A@CCBBBCB=<:<=:=@A<>>AAA???AAA@@@@@@;AA@@;<<>?@A??:?<@9><>BBBCCBB???A@BB?CC?BBC@BB@@@8><<888888(8819CAAA@@=>:>>>==A;A=AB>>>=AAAC>??;A;?;=6<000<@@@@BBBBCAAAA???BAA@@@@AA@<A>=?A<@@<?@@@>>>>>
@ATNG8:00627:04307
GATGGCGTGTGAGAGTCTGCCCAGAAGATCAGGAACTCTAGAAGAATTCAGATTTTTAACACGAGAGTAAACGTAAAAAGAAGGTTTTACAAGACTCACGTTAACAATATTGCAGCAGTACGCACACAATCGAAGCGCAGTAAGGATGGCTAGTGTAACTAGCAAGAATACCACGAAAGCAAGAAAAAGAAGTACGCTATTAACTATTAACGTACCTGTCTCTTCCGAAACGAATGAGTACTATGTAGAGCTCTATACTACCATCGAACTTGCAGAGTCT
+
BCCC@CCBBCDCDCCBCDBCC>BCB?@@ABBC@C?AABBCBB@BLAFFCCC@@@@@0@?BCCBBBCBCDE=A@98888)9=8=8=??5?AB?D?>@DBBBB?C@AA>A>=8>?>>>A@@@>>?B@><<8<AAC7;;;;>@?>:?=@AC?BAAABBBA?AC@@BA>AA>BBC<@@BBA8>=>989998(8939AA=A>B??;?:>>=A:>:>>>@?;=;;@<>>;@<@@@8@CC?AAABBBBBBBBBBBBBBAA@BC@BBBC;>>BBA;@<9<<>??>>66
@ATNG8:00642:04333
GATGGTAGCGCGACGAGCGTAGACCCAGAAGATCAGGAACTCTAGAAGAATTCAGATTTTTAACACGAGAGTAAACGTAAAAAGAAGGTTTTACAAGACTCACGTTAACAATATTGCAGCAGTACGCACACAATCGAAGCGCAGTAAGGATGGCTAGTGTAACTAGCAAGAATACCACGAAAAGCAAGAAAAAAGAAGTACGCTATTAACTATTAACGTACCTGTCTCTTCCGAAACGAATGAGTACGAGAGTCAGAGCAGAGCTAATCGAACTTGCAGAGTCT
+
<<D>@DDDB@@@@ABAACABCBCDD>CCC@CBCCCC?C?A@BBBBC?AA?C?CC?@?CBB1B<>>BCCCAA??>8<<>ABBB2AB?@7@BB9BBD?C;;;BCA;;7;?AA>BGE?A@BBCCCCA@ACCBBBB?BCAA?BBBBCCCC?C@CAA>ABBBBCCC=AAAAAC?CC?999;@@::::+:>>;::9999%0858/./><CBA<A<==>=8=9=?@@@@CBBBBBC?B?BBC>CBB>AABBCCBBAAAACCCCAABB@A@@@A;AAAA9<;9@@@A@@<<<
@ATNG8:00645:04323
GATGGTAGCATCATGCATATCTCACCAGAAGATCAGGAACTCTAGAAGAATTCAGATTTTTAACACGAGAGTAAACGTAAAAAGAAGGTTTTACAAGACTCACGTTAACAATATTGCAGCAGTACGCACACAATCGAAGCGCAGTAAGGATGGCTAGTGTAACTAGCAAGAATACCACGAAAGCAAGAAAAAAGAAGTACGCTATTATCTATTAACGTACCTGTCTCTTCCGAAACGAATGAGTACAGAGAGTACGATATGTCATCGAACTTGCAGAGTCT
+
BCCB?CCBDBBBBBCCCCCCCCCCD?CCD@CBBB@@<@>AABAAAB@BB=B?CCCBBBBB3B>@AABBAA@99:,9<@9<<<+<=;@:?@@2?CC?B@AA?AA;;9:?B@?C@@=@@AABDDDCIDCCBCCC@BBCC>A@CCCCBB?B?B@@>@CBBBAAA?AAABBB?BB?989=A?=??8<<>;9999:9%9>:;948?;?@><>C879;*/+/<:::7===>>>B=A<@@B:BBC8;;==>>>>>>A@@@ABB?===@AA@@@??:::6:@>>??766
@ATNG8:00607:04405
GATGGTAGGACGAGCGTCTGAGAGGTACTCATTCGTTTCGGAAGAGACAGGTACGTTAATAGTTAATAGCGTACTTCTTTTTCTTGCTTTCGTGGTATTCTTGCTAGTTACACTAGCCATCCTTACTGCGCTTCGATTGTGTGCGTACTGCTGCAATATTGTTAACGTGAGTCTTGTAAAACCTTCTTTTTACGTTTACTCTCGTGTTAAAAATCTGAATTCTTCTAGAGTTCCTGATCTTCTGGATATGAGTGACCGTGCTACATCGAACTTGCAGAGTCT
+
/;;;<???;ABA994;<559:@@A>BBCBBCC@C?>@:@@<@=BBBBBCC@CCCCCAC@CCCC?C@CCCFDCBBB?BB@@@1@@;A@A@:?BAA?ACC?BB:;;BCCC@CCCCCDCD>BBC@C@CCCBBBBBADDA@<ADDCDBBBCCCBCBBBC@CBB?BB@C@BBBCCBBCDBCCCGC<B=A;@@@@?,?CAAB=BAAACCAAA@?CDBC5BDCBB@BACE@CBBBBBB@B@CCCCCC?CCF@ECCECAA@BBA=BBAAABBBAABB>AA@BBBB???BB
@ATNG8:00624:04423
GATGGTAGCGCGACGAGCGTAGACCCAGAAGATCAGGAACTCTAGAAGAATTCAGATTTTTAACACGAGAGTAAACGTAAAAAGAAGGTTTTACAAGACTCACGTTAACAATATTGCAGCAGTACGCACACAATCGAAGCGCAGTAAGGATGGCTAGTGTAACTAGCAAGAATACCACGAAAGCAAGAAAAAAGAAGTACGCTATTAACTATTAACGTACCTGTCTCTTCCGAAACGATGAGTACTATGTAGAGCTCTATACTAATCGAACTTGCAGAGTCT
+
55==8<=;::<;;;AAABB<@<=@>3?@@=BCBB@?7?;>>>A@?A?@?<?@@?:98CAB1B?BEBBAABA@AA:?@AD@??+9:59.999*9@@=BCBBCDCDC@C@CC@CBB?BBABBDBBCCBBBBBBA>@@::4;@>>>?9:3;=@>?;??@?A@ABABBBBBE?BB?AAA598BAB;@??99::::9%9<:>869CABBB:>:;>@?9?<>>A@?<?AAABCC?F=@@@<@00/?;?BA@ACCCB@@??@@@>>676??:>::;1888=?==;769/
@ATNG8:00628:04398
GATGGTAGGCACTGCGCACACATCCCAGAAGATCAGGAACTCTAGAAGAATTCAGATTTTTAACACGAGAGTAAACGTAAAAAGAAGGTTTTACAAGACTCACGTTAACAATATTGCAGCAGTACGCACACAATCGAAGCGCAGTAAGGATGGCTAGTGTAACTAGCAAGAATACCACGAAAGCAAGAAAAAGAAGTACGCTATTAACTATTAACGTACCTGTCTCTTCCGAAACGAATGAGTACACACTCTCATATGACACTCCATCGAACTTGCAGAGTCT
+
>===?B?B=A;66BAABBBBBBBBC>A@B@CBBDBB?B>ABCCCBC?CD?C@BBA?@@@@1@@CCCABBCC?==6=999555$5=8=:>>C9CCC@CCCBBCC;;;<@DD@AAA?AABBBCGCBBBCBBBBB?A@?@7;9??ABBC@C?B:;8;CBBBBBB?BBBBBB?BB?@??:==999+8>>;9999:.9@<B888BBBBC=D;>?>=6;5;>B@?=?EEBAAC?A?ACD?BBB<??BDABABBBBCBA@??>>ACCBBBB?CBBAA>AB>AADDED;;<
@ATNG8:00630:04392
GATGGTAGTCTCAGATAGTCTATCAGTAACTCATTCGTTTCGGAAGAGACAGGTACGTTTAATAGTTAATAGACGTAACTTATTTTTCTTTGCTTTCGTGGTATTCTTGCTAGTTACACTAGCCATCCTTACTGCGCTTCGATTGTGTGCGTACTGCTGCAATATTGTTAACGTGAGTCTTGTAAAACCTTCTTTTTACGTTTACTCTCGTGTTAAAAATCTGAATTCTTCTAGAGTTCCTGATCTTCTGGGTCTCTCTCTCACGCACTACCATCGTACTTGCAGAGTCT
+
84:55:<ABB@;;=966;<<;9555555.59;44./779/--(-3----///)499494)46<88:0565=:88<:9388.44444$444(33::2////)/9638:+//77-/)////77<<7;;;9<6<<555559499;;39955999////////771///277)/)////5599<.55:::&5.5.55;;;$55;;;0955556;<<=:????*;4455.54;<9596:>8<7>:>@@?;?;??AB8??=999>?>:99==9=::>:>>@>???@>@B??==0//
@ATNG8:00634:04479
GATGGTAGTATCTGCACACTCTGTCCAGAAGATCAGGAACTCTAGAAGAATTCAGATTTTTAACACGAGAGTAAACGTAAAAAGAAGGTTTTACAAGACTCACGTTAACAATATTGCAGCAGTACGCACACAATCGAAGCGCAGTGAGGATGGCTAGTGTAACTAGCAAGAATACCACGAAAGCAAGAAAAAAAAGAAGTACGCTATTAACTATTAACGTACCTGTCTCTTCCCGAAAACGAATGAGTACATAGATATACGTATAGATCGAACTTGCAGAGTCT
+
BBCC@CCCCBCBBBCCCCCCCCDDDACCC@CBBB:::;?CBCCCCC@CC?C?BA@>????.>?ABBBBCAB98849ABBCCC5;;79:>@@9ACD@CEDBDDCBC@B@BB@B@@:;;CCDBCCCBBCCBBBE@AAAA>A;;:BCBBAC?A??;?BA@AA??<>CBBBB;>?;988187<>D9;::978888888"/757...66:::25252225@89;A@@;@5//8//)//(/555)5580///6699;??344885C>>>==<9;77717;+//76<=::;
@ATNG8:00643:04442
GATGGTAGTCTCAGATAGTCTATAGTACTCATCTGTTTCGGAAGAGACAGGTACGTTAATAGTTAATAGTCGTACTTCTTTTTCTTGCTTTCTGTGGTATTCTTGCTAGTTACACTAGCCATCCTTACTGCGCTTCGATTGTGTGCGTACTGCTGCAATATTGTTAATCGTTGAGTCTTGTAAAACCTTCTTTTTACGTTTACTCTCGTGTTAAAAATCTGGAATTCTTCTAGAGTTCCTGATCTTCTGGGTGTATCAGCGAGTATCTACCATCGAACTTGCAGAGTCT
+
:8::5:::<<555995555559<566>>9998///9;5;;6;:>=B??;=8;:A<@391973/)-(-----56888,33887)8A57/>>3/////06660660//...5.5<>9;;6605=>:=:?@CCCCAA?ABBC?CDFBDCB;;;;;000;;400/5;>)/)-///)/98:44.444;;+949655959$4999;4<==;;<==>A:?>>=(>///)/4:57=;=@@=C<<<A>@@BBBB>999C=669CDBBBAAAAABBAAAB?@;:;C;@@<@AABBCAAA
@ATNG8:00654:04098
GATGGTAGCTATACGTATATTTATGTACTCATTCGTTTCGGAAGAGACAGGTACGTTAATAGTTAATAGCGTACTTCTTTTTCTTGCTTTCGTGGTATTCTTGCTAGTTACACTAGCCATCCTTACTGCGCTTCGATTGTGTGCGTACTGCTGCAATATTGTCAACGTGAGTCTTGTAAAACCTTCTTTTTACGTTTACTCTCGTGTTAAAAATCTGAATTCTTCTAGAGTTCCTGATCTTCTGGGATGTGTGCGCAGTGCCTATCGAACTTGCAGAGTCT
+
CCCD?CCCBBBCCCCCAB:9:6;CBCECDD9999DDE>BB?E?DBBBEDD?CCBBB?C?CCCC?C?CABBCCBBB>BBBBB1BB>B?@@<ABBC@CBB>BB799BBBB?CCCACCCC>B@@=@>>>>A===@;@A>>8==@>=<<>>A@@A>>=>:=?@<@AAA;?@>>??A@@<>>@@@5@=D:>????.?A777.887///;9:==AAAA/A@@@B=A=8858>>@==<:=<??@@@B:889919///99;=>>A????:=>A>>=:==:==AAAAA<<
@ATNG8:00658:04090
GATGGTAGAGAGACTGTAGCGCACCCAGAAGATCAGGAACTCTAGAAGAATTCAGATTTTTAACACGAGAGTAAACGTAAAAAGAAGGTTTTACAAGACTCACGTTAACAATATTGCAGCAGTACGCACACAATCGAAGCGCAGTAAGGATGGCTAGTGTAACTAGCAAGAATACCACGAAAGCAAGAAAAAGAAGTACGCTATTAACTATTAACGTACCTGTCTCTTCCGAAACGAATGAGTACGATGAGATCTCGTGTGCTATCGAACTTGCAGAGTCT
+
CCCD?BBCBBCDDCBBBCCCCBCBD>CCC?CCCBBB?B?BBB@?AD?BB>B@A@@@@?=?.@:A@CBBAABCCC>??ADCCC2@@<B?CCC<CGF@CBBABCCBB?B@BB?ABB>AAAABCBCCBBBBCBBE@D???<AAAABBBB>B?B@@?@BBDFBBC?BBBAAD?CC>@@B?BBAAA;@>>;:9999(:>:>???BBBBA7;7;=@>1818=A@@?ACAAACC@C@CBB=BBB??@?BBBBABABB>=>=:876==>=BBB???:>><>>AA>>;;:
@ATNG8:00652:04143
GATGGTAGTCATGATAGACGACACCAGAAGATCAGGAACTCTAGAAGAATTCAGATTTTTAGCACGAGAGTAAAACGTAAAAATAATGGTTTTACAAGACTCACGTTAACAATATTGCAGCAGTACGCACACAATCGAAGCGCAGTAAGGATGGCTAGTGTAACTAGCAAGAATACCACGAAAGCAAGAAAAAGAAGTACGCTATTAACTATTAACGTACCTGTCTCTTCCGAAACGAATGAGTACGATGAGAGAGCTCTCTCTACCATCGAACTTGCAGAGTCT
+
<<::=:=@;56;=?@AABB;:><:.956.5;<5669>9<A<;?:<3880434;<>?@@@+@=?BA995<;5559-0;<<>;:$//)//)///&/676====AB??;;C@CB=@87-3<@@CDDCDCDCAAABB?B@@?=AABBBBBC=@<A9858BBBBCCC?ABBC@A=@?;>;;6;<<;;3;//(/99::,::6>888??A==:=;?>?A8=8;AC@A=BCBBBCC@D@BBA:A;;6;AA@@?A::9@AA@AA@@A@???AA@B>AA:9:<???@@???@::;
@ATNG8:00650:04282
GATGGTAGAGTATCATGTGTATCTCCAGAAGATCAGGAACTCTAGAAGAATTCAGATTTTTAACACGAGAGTAAACGTAAAAAGAAGGTTTTACAAGACTCACGTTAACAATATTGCAGCAGTACGCACACAATCGAAGCGCAGTAAGGATGGCTAGTGTAACTAGCAAGAATACCACGAAAGCAAGAAAAAGAAGTACGCTATTATCTATTAACGTACCTGTCTCTTCCAAAACGAATGAGTACACACTCCATATGACACTAATCGAACTTGCAGAGTCT
+
>>>C;C>B@@;?A5566666=;;@CAEDL@BBABAD@C?BBCBBBC>BB@B?@AA;;;;;$:7=99<<<A@?@@6@@;;;;;$;A>D5;::*9>=:?CCAAA@;;5;=;9199>7;;==@@@ABDBCBCCCFADLBB@@@@AB:??:?:>??;@ACCCBBB@FCABAA<??<@@@8:9AAA;??>;@@@AA2?C>>=>BCDAAA>A@<::;)/)/666<7<A@>>>A<@5AAA2A??285925286668770577@?>>>B??;?>;;5:<8;=DA;;;=?
@ATNG8:00021:03345
GATGGTAGCAGACGTGACAGAGCGCCAGAAGATCAGGAACTCTAGAAGAATTCAGATTTTTAACACGAGAGTAAACGTAAAAAGAAGGTTTTACAAGACTCACGTTAACAATATTGCAGCAGTACGCACACAATCGAAGCGCAGTAAGGATGGCTAGTGTAACTAGCAAGAATACCACGAAAGCAAGAAAAAGAAGTACGCTATTAACTATTAACGTACCTGTCTCTTCCGAAACGAATGAGTACGATGAGAGAGCTCTCTCTACCATCGAACTTGCAGTGTCT
+
44<<7;;<<==C==666>AA?A?@B=9;56<555::8>256><<<<;??9>98<>77899$737773333<===19944444$5;7<.555&55;5;565<55494;?BB;@;;6:ABABBBB=;;BB@A@@=@ABC=??=;3333-45<=<:==><<;5525;<??@<7854B=6;<88818;;8=AAAB2BB@B???>>::;8=5;;>?5;5::@;;5;<000//1769;;5===7==<=888733:;;@?<<>:9978><>==ABAAA<>?;>>=866---
@ATNG8:00027:03346
GATGGTATCTCAGATAGTCTATAGTACTCATTCGTTTCGGAAGAGACAGGTACGTTAATAGTTAATAGCGTACTTCTTTTCTTGTCTTTCGTGGTATTCTTGCTAGTTACACTAGCCATCCTTACTGCGCTTCGATTGTGTGCGTACTGCTGCAATATTGTTAACGTGAGTCTTGTAAAACCTTCTTTTTACGTTTACTCTCGTGTTAAAAATCTGAATTCTTCTAGAGTTCCTGATCTTCTGGACGACGCGCACTGACACTACCATCGAACTTGCAGAGTCT
+
55::7=ABBBB>>=BBCCCBBBBBAA@B<?@>ACCD>CC?=166;<<<?<>C;;;AD?@@@B6:6;CB<665;;.4000)/81///;=8>9<>9;;=8=B788>@BC?BBBCCDCC?BCC?A?BCCCCBBA?BEDD?BBBBCCCCCCCCCC@?@?CCC@CC?B>AACCCDDBB9>:999-:=C;:::::*:AAAC>CBCBBBBAAA5;;;;*;@@AC@C@CCACBBCCCC@C?CCBBBC@BBBAEC9:9BADDCCBBCDCDCBD@BBBBB@CC=@@ABBBBBB
@ATNG8:00041:03326
GATGGTAGTGTCAGTGCGCGTCGTCCAGAAGATCAGGAACTCTAGAAGAATTCAGATTTTTAACACGAGAGTAAACGTAAAAGAAGGTTTTACAAGACTCACGTTAACAATATTGCAGCAGTACGCACACAATCGAAGCGCAGTAAGGATGGCTAGTGTAACTAGCAAGAATACCACGAAAGCAAGAAAAAGAAGTACGCTATTAACTATTAACGTACCTGTCTCTTCCGAAACGAATGAGTACGATGAGATCTCGTGTGCTACCATCGATAACCTCGAGTCT
+
@:@A<<C@@;;?CCDCCDECBBBDC@CCCACBBBBB>B@CCCCBAA@BC?A;?@::9999'98>>?BBBC>><?6<799::-9@;>2:::*:99.55555<=55268<;9>BB=?@AABBDCBBBC@C@BC@CCED@BBBCBCAA?B@AAA?ACAAB:;:?BBBBBA>AB<???;?<?@?8><=;:>@@@,9:5///8=>><><><?>>><A;>>AAA=AAA???C?B>@AD>CCC=ABBBBCCAAABAE>>>=?@@@A?>>>B=B@@??8818:;;;>>;;:
@ATNG8:00049:03342
GATTAGTGTGTCTCTGAGAGTAGTACTCATTCGTTTCGGAAGAGACAGGTACGTTAATAGTTAATAGCGTACTTCTTTTTCTTGCTTTCGTGGTATTCTTGCTAGTTACACTAGCCATCCTTACTGCGCTTCGATTGTGTGCGTACTGCTGCAATATTGTTAACGTGAGTCTTGTAAAACCTTCTTTTTACGTTTACTCTCGTGTTAAAAATCTGAATTCTTCTAGAGTTCCTGATCTTCTGGACGACGCGCACTGACACTACCATCGAACTTGCAGAGTCT
+
@@@=;;9A@@:<<<<>CCCCCCCDBBBB<;5;:;;5;B?B@CCBBC@@?BBBCIAGACCBB@C@ABADLBBBB@BCFGD3DC@BBCD?CECE@CCIADC;;;;DBC@BCGAA@CE?BBB7;8;BBABBBB@BBBC@CABABBCCCCBCCCAAAAC@@>@C?C>AABBBBCCC?C;;;;.;>B><<;;;*;C@AA>BBDBA@@@@@4::::':::9@=@?BB@BCDECCC@C?BBDAAA@;;;?CBABBA;;;BA@ACGHCCCD@BBBDB@CC>@@BBCCCAA
@ATNG8:00041:03369
TATGGTAGCAGACGTGACAGAGCGCCAGAAGATCAGGAACTCTAGAAGAATTCAGATTTTTAACACGAGAGTAAACGTAAAAAGAAGGTTTTACAAGACTCACGTTAACAATATTGCAGCAGTACGCACACAATCGAAGCGCAGTAAGGATGGCTAGTGTAACTAGCAAGAATACCACGAAAGCAAGAAAAAGAAGTACGCTATTAACTATTAACGTACCTGTCTCTTCCGAAACGAATGAGTACAGAGAGTACGATATGTCTACCATCGAACTTGCAGAGTCT
+
;<<<:=ABACBBBBBBDBBBBEBBB@CCD@CDCC@@=@=@AB@@@B?BD@I@CCCCDBBB1;8;BAABBB@BCB;AB;;;;;*;C@E4;;;4;AC?BCDBBCD??=??AA?BBC@BBCBDDCCCCCCEDDBC@CCCC?BCDDDCBB@DACAA=@DBBCBCC@AAACCC?AA>ACC@BB99957AA>CBBBB3BC?BBBCBB@@C<@;@AAA<@<@;BBF@;;;A@BB@D>AAB<@@B@@@@AAAACCCCBCDBCAAAC???@?BA?A???B?BB?BBA@@@@@@
@ATNG8:00042:03407
GATTAGCACGACACGACGATGTGTACTCATTCGTTTCGGAAGAGACAGGTACGTTAATAGTTAATAGCGTACTTCTTTTTCTTGCTTTCGTGGTATTCTTGCTAGTTACACTAGCCATCCTTACTGCGCTTCGATTGTGTGCGTACTGCTGCAATATTGTTAACGTGAGTCTTGTAAAACCTTCTTTTTACGTTTACTCTCGTGTTAAAAATCTGAATTCTTCTAGAGTTCCTGATCTTCTGGGTGTATCAGCGAGTATCTACCATCGAACTTGCAGAGTCT
+
BAA<AADBCBDCFCBB;;665;CCBCBC?><@>??8AB=B?CBBDCCC?CBBBC@D?BBBC?C?CAAAAAACC=?ACDD3BB?A>=?8?:::@BCC@BB9::ABBB?BBBBBBBB>BBC>>7<>?>??>>:>A>>5>>>:;;CAAA>>>?>>><???<AA<A:==>>>??@?8=;;;;/;=G;?<@@@,99777)--3---7<<A=ABBA.:;;;A;@<;;7;==@@@A<?<????>=588BC;;;;??AA@@@A??>>===@:;:;=>;;:5:?>==>>::
@ATNG8:00025:03468
GATGTAGGCGAGAGTGAGACGCAGTACTCATTCGTTTCGGAAGAGACAGGTACGTTAATAGTTAATAGCGTACTTCTTTTTCTTGCTTTTCTGTGGTATTCTTGCTAGTTACACTAGCCATCCTTACTGCGCTTCGATTGTGTGCGTACTGCTGCAATATTGTTAACGTGAGTCTTGTAAAACCTTCTTTTTACGTTTACTCTCGTGTTAAAAATCTGAATTCTTACTAGAGTTCCTGATCTTCTGGGCTGCGCTGATATGCGCTACCATCGAACTTGCAGAGTCT
+
5<>=BBE@CA@@B@DCCCA<<<>>>BCAB00-0@@@<AC@C=;99B@@A?@@6599C7?;<>8?=A>>>AA?@@<<<><=.=?99////&///9;3<7=7><67769//(.76355>@<??A=A>888;;:=?<?@?A===>A??888:<77777:8655;@@<A:=>@>>>@@@8=;;;;/;:?;>>BBB/??:::3;>>@BB===@:>>=>/>=>>@9@7<<///<;;;??7;7;988;=7==;=3=:79=;99=>===>=>>>>8==9895//)/988>>AA>
@ATNG8:00049:03517
GATGGTAGTATAGAGCTCTACATAGTACTCATTCGTTTCTGAAGAGACAGGTAACGTTAATAGTTAATAGCGTACTTCTTTTTCTTGCTTTCGTGTATTCTTGCTAGTTACACTAGCCATCCTTACTGCGCTTCGATTGTGTGCGTACTGCTGCAATATTGTTAACGTGAGTCTTGTAAAACCTTCTTTTTACGTTTACTCTCGTGTTAAAAATCTGAATTCTTCTAGAGTTCCTGATCTTCTGGGTGCGCTACAGTCTCTCTACATCGAACTTGCAGAGTCT
+
ABCD@CCBBBCFC@@;??@A@AA599945@:;49@CC=CCCC@BBBA000:00)/88(/(/;782>7??>@AABAA<9:999(9;5;>A>8835;@:<7;?499@@ABADCCCCCCG@;;;@C?@A>A000A;>>=@459@@A@A??695<<<<?<A9:866?D:B999BBB@D??:;:;-;4;29ABBB0??;::.9999<;;;<;4=9=9(=@@@B?E@AA<@BAA@@@=A?BBBCBB@B;;;0;;;ABCBBBBCCAAAA;;;CBA;;4;@;>@AC@@@BB
@ATNG8:00023:03596
GTTGGTAGAGAGAGCTCTCTCATCGTACTCATTCGTTTCGGAAGAGACAGGTACGTTAATTAGTTAATAGCGTACTTCTTTTCTTAGCTTTCTGTGGTATTCTTGCTAGTTTACACTAGCCATCCTTACTGCGCTTCGATTGTGTGCGTACTGCTGCAATTATTGTTAACGTGAGTCTTGTAAAACCTCCTTTTTACGTTTAACTCTCGTGTTAAAATCTTGAATTCTTCTAGAGTTCCTGATACTTCTGGTATTACACACTCGCTCGCTACCATCGAACTTGCAGAGTCT
+
::5<9=<<<B?:>B9556<=;;665<566>>>:<<;>6<<8@899595:959:::=:?5;.994.59C@?;;543:63333&3849A@::2:::::6333178/5727255'......33.3>=5:5;::<<<<=;@?@@<@???@???;;<<<;775+2+22+292627<9---922)-.777.746846888)/.588'-(-----23785999.955/5606255/5:;;??A<A<?;9///8066838773///98798789;@>@BB9=88795;;///:668///
@ATNG8:00036:03595
GATGGTAGCTCTGCTCTGACTCTCGTACTCATTCGTTTCGGAAGAGACAGGTACGTTAATAGTTAATAGCGTACTTCTTTTTCTTGCTTTCGTGGTATTCTTGCTAGTTACACTAGCCATCCTTACTGCGCTTCGATTGTGTGCGTACTGCTGCAATATTGTTAACGTGAGTCTTGTAAAACCTTCTTTTTACGTTTACTCTCGTGTTAAAATCTGAATTCTTCTAGAGTTCCTGATCTTCTGGGTGCGCTACAGTCTCTCTACCATCGAACTTGCAGAGTCT
+
BBCB?A>AAA=ACBBCD;:;CBBBBBAA;:55.48::3;>9=9=C=A=?>:>>B::4679=5606=@@CHC;;9@======,9905<<@6<<<;.555.5<.55===@9<@CCBBBC?CBBAEAEEBB;;;A<@A;;7;BBAAB;;;@@@CBBBC?CBG@CC@C@CCFCCBBDCAECBBB9B>C>;;;;;*;C;<;0000000=0/5.555&5::9;7@9=??B@@@BCC@C@BBBCAA=A;<;8;DDCCCCCCCCCC@@@@AA?A@;;;@A@=ACCCCCC<<
@ATNG8:00048:03568
GATGGTAGGATACAGATCAGACACCAGAAGATCAGGAACTCTAGAAGAATTCAGATTTTTAACATCGAGAGTAAACGTAAAAAGAAGGTTTTACAAGACTCACGTTAACAATATTGCAGCAGTACGCACACAATCGAAGCGCAGTAAGGATGGCTAGTGTAACTAGCAAGAATACCACGAAAGCAAGAAAAAGAAGTACGCTATTAACTATTAACGTACCTGTCTCTTCCGAAACGAATGAGTACGATGAGAGAGCTCTCTCTACCATCGAACTTGCAGAGTCT
+
@ABB@CBB@?=>>/0/<ABCCBBCACCC@>BB:;9?B=@@@696<8<;8;:4;444444$438333<:99:<?:68843333$38-3-333&3::288::998//)/(/83<<?6:===@BBCDDCCBCCCC?BBBB?BBCCBBAB?B?D@@>ABBBBCCA?AAACCA?BC>@@A<>>@@@:A@@=@BBBB3BB@B>>>CCBA?:>9<<==8=:=ABBB@BBAAABB@B?CAC=DCC?BBBAABCCC=<<CBBCCBBB>@?>?>@<?>??A:<=:>AAA>>:::
@ATNG8:00037:03608
GATGGTAGACACGTGTGCTCTCTCGTACTCATTCGTTTCGGAAGAGACAGGTACGTTAATAGTTAATAGCGTACTTCTTTTTTCTTGCTTTCGTGGTATTCTTGCTAGTTACACTAGCCATCCTTACTGCGCTTCGATTGTGTGCGTACTGCTGCAATATTGTTAACGTGAGTCTTGTAAAACCTTCTTTTTACGTTTTACTCTCGTGTTAAAAATCTGAATTCTTCTAGAGTTCCTGATCTTCTGGACAGAGTGTGCAGATACTACATCGATCTTTGCAGAGTCT
+
BCAA?BCBCBBAB@A;69>EBBBCCFCCCCCC?A@@B:@A6;6;AAAA@@=@AA>@<@=?@BA=A=???@CCC@?8999:9:#7838=?>8?BBB?BB?7==000;><<:=@@@AA8818==9?<???A??>>5:<55.79=<9:;AA@@@C>><<8<:94:;4;:>?BB@@@>=7=;;;;/;9<:88888(8@8888)8::;;;>>::18988$28:;>:@:@A;AAAAAAA=A8==@<::-//8389<???>===>>??>>=@BBBAAB>>766)8:<=<>>A@
@ATNG8:00046:03640
GATGGTAGTGATACAGATCAGACACCAGAAGATCAGGAACTCTAGAAGAATTCAGATTTTTAACACGAGAGTAAACGTAAAAAGAAGGTTTTACAAGACTCACGTTAACAATATTGCAGCAGTACGCACACAATCGAAGCGCAGTAAGGATGGCTAGTGTAACTAGCAAGAATACCACGAAAGCAAGAAAAAGAAGTACGCTATAACTATTAACGTACCTGTCTCTTCCGAAACGAATGAGTACAGAGATACGATATGTCTACATCGAACTTGCAGAGTCT
+
DBAA?CCCCC@@BBDDCCCCCCCCD@CBB=CDDCBA?A@BBBBBAB?BB?B?BB@<>>??+>>ECBABCCD@@B:?>9;;;<);>;:4999&9@A?CCBDICCCC?B?AA=BBA?BCBCBCBCCCCCCBBCD?DA@@>AABBCB@@<@?B??>@BBBCCCC?BACAA@?AB@BBB>AAA@@9AA@=ABBBB3@@=@998BCC>>=<B@@@8869AC@A?ABABCDD?C?BBB>BCC@BAAABBBCAABCAAAACCAAAA;;;>>?AAA9==5<<ADAA@?@
@ATNG8:00024:03658
GATGGTAGTATATCGCGTCGCTATCCAGAAGATCAGGAACTCTAGAAGAATTCAGATTTTTAACACGAGAGTGAACGTAAAAAGAAGGTTTTACAAGACTCACGTTTAACAATATTGCAGCAGTACGCACACAATCGAAGCGCAGTAAGGATGGCTAGTGTAACTAGCAAGAATACCACGAAAGCAAGAAAAAGAAGTACGCTATTAACTATTAACGTACCTGTCTCTTCCGAAACGAATGAGTACTGTATCTATGTGTGCGCTACCATCGAACTTCAGAGTCT
+
9<<>@EBBABBCCABABDDAABCCD@DDD?BBCCBB@B?CCB;;:B?B@?B;?@?;:<;<);=;:8B@?@??=>9=:93333$395:.444&4;;6<6599;;556069>>9==B7<;;?@A9;:BCBABBBB?BBBC@BCBBBBBB@GAC;=:;BBBDCBBA;;<CBB?BC@B?@=?@@=?9<87//;=;>,<<5///88:;;@=@7=<=B?A=@9@@@;@@@@@>A=A6:;A;@BC=@?BBBBBCCCBBBBBAAABAAAA???B@BBBCC?BA==A???B:9
@ATNG8:00030:03698
GATGGTAGCTAGCGAGTGTGTATACCAGAAGATCAGGAACTCTAGAAGAATTCAGATTTTTAACACGAGAGTAAACGTAAAAAGAAGGTTTTTACAAGACTCACGTTAACAATATTGCAGCAGTACGCACACAATCGAAGCGCAGTAAGGATGGCTAGTGTAACTAGCAAGAATACCACGAAAGCAAGAAAAAGAAGTACGCTATTAACTATTAACGTACCTGTCTCTTCCGAAACGAATGAGTACAGAGAGTACGATATGTCTACATCGAACTTGCAGAGTCT
+
BBCC@CBABC=BBCCEBBBCCCAAA>BBB@BBBCCC?B?BBCCCCA?AC?B?BA?88877):?BBBBBBBCCCD>CABBDDD1CB=@<@@@@0ADC@CCCCBBC:98;?BC@BBB>AACCCCCCCCCCCBB@@>?DBB?CBBCBBAA>C@DCC?AAACCCAA=BCCBBB?AA:9999==<<>8===<:::::(8>:?=@@CD==;----999+---=AAA@CCBDBBB@B=:::5:@A:??BBCCCCCBAAACCCCCCCAAAA<=<=AA@>9??7;;AA@@766
@ATNG8:00020:03707
GATGGTAGTGCGTGAGAGAGAGACCAGAAGATCAGGAACTCTAGAAGAATTCAGATTTTTAACACGAGAGTAAACGTAAAAAGAAGGTTTTACAAGACTCACGTTAACAATATTGCAGCAGTACGCACACAATCGAAGCGCAGTAAGGATGGCTAGTGTAACTAGCAAGAATCCACGAAAGCAAGAAAAAGAAGTACGCTAGTTAACTATTAACGTACCTGTCTCTTCCGAAACGAATGAGTACACATTCGTCGTGTCGTGCTATCGAACTTGCAGAGTCT
+
:;;<7<==9455555:<<5//://)/772779;=>=@;?@@995=:==9=:55BBBDCB+<13376/////66.///:<<<+<@;@:?@@2?99.5;59566<<7<85505<<8==>ABBBBCCCCA@>00)////3555<>><=8?4544.49998<::7;=;::<44718;,3389;/83/(/////$//(/666732222.5/59885:3226<;6;494988663/00*///)/--6////6--(---689<34393333333838:*////////7
@ATNG8:00018:03794
GATGGTAGTATCTGTCTACGAGAGCCAGAAGATCAGGAACTCTAGAAGAATTCAGATTTTTAACACGAGAGTAAACGTAAAAGAAGGTTTTACAAGACTCACGTTAACAATATTGCAGCAGTACGCACACAATCGAAGCGCAGTAAGGATGGCTAGTGTAACTAGCAAGAATACCACGAAAGCAAGAAAAAGAAGTACGCTATTAACTATTAACGTACCTGTCTCTTCCGAAACGAATGAGTACTACTCTCAGAGACACACTAATCGAACTTGCAGAGTCT
+
CBCB@BBBBBBBBCCCCCCCBCC;;9:AA=B;;;AA>A8;;CBBAA>AA?A=@@@99999(98><?B?>@98;=5=>?>>=4=@:@2;;;&5:;7=<;;;;;;B=B?A@=A;;4:>>?@BBBAAABB@@?@;@AAA?B;;;@@?B?C?BA@;>>>:>;<?=??@?=?9>;8;;;;@===C>@;;89999:(:>;998@A@<??3836<==3;5;=B<;6;A;;887687899599948:;?=:::8888<333:99:::96684967:4995;AA<;9///
@ATNG8:00042:03799
GATGGTAGCTATACGTATATCTATGTACTCATTCGTTTCGGAAGAGACAGGTACGTTAATAGTTAATAGCGTACTTCTTTTTCTTGCTTTCGTGGTATTCTTGCTAGTTACACTAGCCATCCTTACTGCGCTTCGATTGTGTGCGTACTGCTGCAATATTGTTAACGTGAGTCTTGTAAAACCTTCTTTTTACGTTTACTCTCGTGTTAAAAATCTTGAATTCTTCTAGAGTTCCTGATCTTCTGGGATGTGTGCGCAGTGCCTACCATCGAACTTCAGAGTCT
+
@ACC@CBBBCBBBBCCCCCCCCB9;;BCBCAA?ABCB>BC@B?BCCCCBC?CCBBB@B?BBDD@D@C?>?BBCCB?BBCDC3BB?B@@@:AC@@>ABA<?@499?BBD@AAABDBAA>A>?;@<@A;=<A@A;AC;;6::@A<=>B>>>?@?>==:<===?B=D:==@>>>>>?6;;=BD5A8<788888(8@:::/:88877=>==89999'7//(/8486>><>>>>;:;7;7;AA>>><::@@6=///:99;;;:9===///@599=@@;??:>=@@B@@<
@ATNG8:00024:03819
GATGTAGAGAGACTGTAGCGCACCCAGAAGATCAGGAACTCGTAGAAGAATTCAGATTTTAACATCGAGAGTAAACGTAAAAAGAAGGTTTTACAAGACTCACGTTAACAATATTGCAGCAGTACGCACACAATCGAAGCGCAGTAAGGATGGCTAGTGTAACTAGCAAGAATACCACGAAAGCAAGAAAAAGAAGTACGCTATTAACTATTAACGTACCTGTCTCTTCCGAAACGAATGAGTACGATGAGAGAGCTCTCTCTACCATCGAACTTGCAGAGTCT
+
-888888BB=BA<A==>@@@>CCC7?CC=99444437398///76:5//+4-336////(/06///;:/3399918868777'--(-(---&-68(/3888;:5505166,22615557==>@>===BBCBB?B@@@=@@@@AAAB>B@EA@?ABBDBAAA?BBCBBB?AA>999>A997<6<;=6<@@@@2@@?C;;;?@>=>:=;?>==5;5;8;;@>;;;;:AA?B99:A9@9:69AA@AADBB???CCCBAB?@A@?>>=A<@;;;@8==:>>?>>E>==
@ATNG8:00031:03829
GATGGTAGTGTCATATGAGAGTGTGTATCATTCGTTTCGGAAGAGACAGGTACGTTAATAGTTAATAGCGTACTTCTTTTTCTTGCTTTCGTGGTATTCTTGCTAGTTACACTAGCCATCCTTACTGCGCTTCGATTGTGTTCGTACTGCTAGCAATATTGTTAACGTGAGTCTTGTAAAACCTTCTTTTACGTTTACTCTCGTGTTAAAAATCTGAATTCTTCTAGAGTTCCTGATCTTCTGGTAGAGCGTGCATATATCTACATCGAATTGCAGAGTCT
+
48::595444;455<=>;666>;;;=A====8;4//+/:5;)/////9<6665::.5.55<<6:400//--///)//:::'99///;;5///:39/5.5559;;>>?:?C>6969929:9.5;555;555;5<<<<8=666:6666<:::----9(--:4776:,56=<<<>;9484444&45:.////&/////(/44494444:.5555$555995:.5549:<<966./49/////)//:.45<::;<556<<:99///77775445:69444:88//
@ATNG8:00061:03241
GATTAGTATAGAGCTCTACATAGTACTCATTCGTTTCGGAAGAGACAGGTACGTTTAATAGTTAATAGCGTACTTCTTTTTCTTTGCTTTCGTGGTATTCTTGCTAGTTTACACTAGCCATCCTTACTGCGCTTCGATTGTGTGCGTACTGCTGCAATATTGTTAACGTGAGTCTTGTAAAACCTTCTTTTTACGTTTACTCTCGTGTTTAAAAATCTGAATTCTTCTAGAGTTCCTGATCTTCTGGATACACTCATGTGCACCCTACCATCGAACTTGCAGGATCTATCACCGACTG
+
;445595<@CBBB@@;;;;AACCDCDCCCB>A;;;09:7<8995;<;>=@@?=>@/:684<=6?8?=CCB>?8A433333$333(37;;5==<?>>7847?039?<389(7<>;==88176818=BBBAA??<9==@>///::@@@@A@A@@;;;;<B>?;;;5;;A??;;;ADD495555&20915597:(257>>.25=;:998565(////$....5.3.5925557779995;<?>>><@BC=???AC@99666999/88-/;927---9*--469=A<;669--,22,22,,,
@ATNG8:00071:03206
GATTAGAGTACAGTGTAGTAGACCAGAAGATCAGGAACTCTAGAAGAATTCAGATTTTTTAACACGAGAGTAAACGTAAAAAAGAAGGTTTTACAAGACTCACGTTAACAATATTGCAGCAGTACGCACACAATCGAAGCGCAGTAAGGATGGCTAGTGTAACTAGCAAGAATACCACGAAAGCAAGAAAAAGAAGTACGCTATTAACTATTAACGTACCTGTCTCTTCCGAAACGAATGAGTACACACTCTCATATGACACTACCATCGAACTTGCAGAGTCT
+
AAC?A@BBCBBCCCDCCCCCC@@>ACCADCDCCC?B?BCDCCCA>AA=A@BBA988899%9<AABBBBCBBBA8@@;;::::%;C==5555&5@;8=B=BCCDCC@C@AA?ABB@BBDCCCCCCCCCBBBBD@CBCD?BABA?===9?<@BB@DCCDDDBB?BBBBBA@CC>999499?@?;@>?;88888(6>8=<==@A@BB8;8;AAA<><>AGBB?BBBAABD4:4:@@;ACC>AABBCBCBBAAB@@@@@@?BCDCCA??<?ABCC@CC>A????B=88
@ATNG8:00087:03249
GATGGTAGCACACGAGATCTCATCGTACTCATTCGTTTCGGAATGAGACAGGTACGTTAATAGTTAATAGCGTACTTCTTTTTCTTGCTTTTCTGTGGTATTCTTGCTAGTTTACACTAGCCATCCTTACTGCGCTTCGATTGTGTGCGTACTGCTGCAATATTGTTAACGTGAGTCTTGTAAAACCTTCTTTTTACGTTTAACTCTCGTGTTAAAATCTTGAATTCTTACTAGATTCCTGATCTTCTGGGTGCGCTACAGTCTGCTCTACCATCGAACTTGCAGAGTCTT
+
5<><?CDAA>>=///97799999;:95556668BBBC;A>29.5555;;@@>@DA?A<@4:44<.405<<;<:::;698999'33,3799;.333??8@8?8?A9=::7276'276665778<;;5:;=67//.372977;6==8>=?>===>@@@<<:*///(/8596==>??@@@?589><=-;4;5;=DDH.>=?>>3;5;>???@@>><;==.=//+/7074@@///<;<=94=6;::///69666.58///7666658/./88;;?;B9<//,-=0337@===>>:
@ATNG8:00055:03293
GATGGTAGGCACTGCGCACACATCCCAGAAGATCAGGAACTCTAGAAGAATTCAGATTTTTAACACGAGAGTAAACGTAAAAAGAAGGTTTTACAAGACTCACGTTAACAATATTGCAGCAGTACGCACACAATCGAAGCGCAGTAAGGATGGCTAGTGTAACTAGCAAGAATACCACGAAAGCAAGAAAAAGAAGTACGCTATTAACTATTAACGTACCTGTCTCTTCCGAAACGAATGAGTACGTGTGACGTACGTGAGCATCGAACTTGCAGAGTCT
+
@@?B=A@;7;@BBB=>>CCCCCHCE?CDE@BBCDCCAD?AAC@@@@@BD?B?BB@@@AAA0A=??BBBBBBCDD>859;;99*=<;;9?==0>>>9?B@@@=<00*0<@@<AAA7:;AACECCCCDCDDGBB>AA@@=:::ACA?@<@?A@@=@CBBBBBC@BABABB?BB@CBA=A@?>>8?BA?BCBBB3AA==>>>??@AA=A;???@=A<??CBC???:::@@>A>@AD<??>=@@ACBBBBB?>:B???@A@AAAAAA???<8<?;??@@@=;>>
@ATNG8:00068:03259
GATCTCACGTACGTCACACGTACTCATTCGTTTCGGAAGAGACAGGTACGTTAATAGTTAATAGCGTACTTCTTTTTCTTGCTTTCGTGGTATTCTTGCTAGTTACACTAGCCATCCTTACTGCGCTTCGATTGTGTGCGTACTGCTGCAATATTGTTAACGTGAGTCTTGTAAAAACCTTCTTTTTACGTTTACTCTCGTGTTAAAAATCTTGAATTCTTCTAGAGTTCCTGATCTTCTGGGTCTCTCTCTCACGCACTACCATCGAACTTGCAGAGTCT
+
<>555=955;>=>B>AB;;9>>?AABB?CBBE>CC@JFCC<<;A@<AA@>>;@00/9<7<:<;CDAAAAC?BBDFE2A@<=777,3<<=9==;7;?348=<=?8?AA@ABCC>BBC@B>>=@>>>@A<AAAB;>>>>>AA???>>??8876<;=:==:>=BBB>>>>>=177::::+:9>788888(6<=<>7>5889=??996<<<<+:8807:4:4:==D;;;>>?=B=BCB===///9>6;;<??@@????;;;E===@<;;;??:=><>>AAFA;;;
@ATNG8:00084:03281
TATGGTAGCTCTGCTCTGACTCTCGTACTCATTCGTTTCGGAAGAGACAGGTACGTTAATAGTTAATAGCGTACTTCTTTTTCTTGCTTTCGTGGTATTCTTGCTAGTTACGCTAGCCATCCTTACTGCGCTTCGATTGTGTGCGTACTGCTGCAATATTGTTAACGTGAGTCTTGTAAAACCTTCTTTTTACGTTTACTCTCGTGTTAAAAATCTGAATTCTTCTAGAGTTCCTGATCTTCTGGTGAGATATGCATGATGCTACCATCGAACTTGCAGAGTCT
+
><BB@CBCBBACCCBBCCBBABBBCCBBBDB@?@DDD>DD?C>BBCDDBB?BBBBB@D@C?@@?B?BBCCDBBBC??????1@C?BBBB=BCCC?CCD?CC>AABBCC?DBBBBBBB?BBC?C?CCCCCCCC@CCDD?CBCCCCCCBBBBDBBBB@CCC?CC?C?BBBBBCCCC?CCCCC9C?B;99999(9?ABD=@@CCCCCBBB4;;;;*;BABCACACD@BBBCCCC=B?CCCCBB?BBC@CCBCBFFCAAACCCDCCCBB?BDDCC@BB????ABBB??
@ATNG8:00080:03324
GATGTAGAGAGACTGTAGCGCACCCAGAAGATCAGGAACTCTAGAAGAATTCAGATTTTTAACACGAGAGTAAACGTAAAAAGAAGGTTTTACAAGACTCACGTTAACAATATTGCAGCAGTATGCACACAATCGAAGCGCAGTAAGGATGGCTAGTGTAACTAGCAAGAATACCACGAAAGCAAGAAAAAGAAGTACGCTATTAACTATTAACGTACCTGTCTCTTCCGAAACGAATGAGTACGATGAGATCTCGTGTGCTACCATCGAACTTGCAGAGTCTT
+
9445=@DBBCCCCB@;;?:66>BC79=9FDCBC;;8;?BBCCB??;=@3:18<<<7:::):6:;==<@;==BB83344444$5=?@BCCC9@CC@CCCBBCC;;5;>;;4;A@;?@@>@@?AA::9?@B@@<@A??=;?:@B@::4:9=9909@??>???<?A?@AB>AA>999>AABBC<@@@<>?@@@.@?<@?@@>:?9>:><???@;><>=AAC>??BBBBB@B@BBB>BBB:=<>??>>>77388<>?88:<@;555//(///7;655.5??;97=//(
@ATNG8:00086:03397
GATGGTAGCACGACACGACGATGTGTACTCATTCGTTTCGGAAGAGACAGGTACGTTAATAGTTAATAGCGTACTTCTTTTTCTTGCTTTCGTGGTATTCTTGCTAGTTACACTAGCCATCCTTACTGCGCTTCGATTGTGTGCGTACTGCTGCAATATTGTTAACGTGAGTCTTGTAAAACCTTCTTTTTACGTTTACTCTCGTGTTAAAAATCTGAATTCTTCTAGAGTTCCTGATCTTCTGGATAGCGACGCGATATACATCGAACTTGCAGAGTCT
+
BBBB?BBDDBB@;;DCCCC;66;;CBCDC?;:9;CCHGEE@DAECABBDC?B@@@A>B8;;AC=A>ACBCCCAAB?CBBCB3A@<?>A@8ACCB?BAC@CD=A@ACCC?BBBBA@@@<A=D<@;?AAA?>>><?A>>8>>@::;>C???AAAAAA=B==:=@<A;??A@@?>;;5::;=A2>:=99:;;;*:>///)//8///976:4;:;9.8DDDD<?588;;;;A:;;7<,//99<;6<<<4<=@:;99///889=@AA>>>AA=BB7;;>:::B@@
@ATNG8:00065:03428
GATGTAGAGAGACTGTAGCGCACCCAGAAGATCAGGAACTCTAGAAGAATTCAGATTTTTAACACGAGAGTAAACGTAAAAAGAAGGTTTTACAAGACTCACGTTAACAATATTGCAGCAGTACGCACACAATCGAAGCGCAGTAAGGATGGCTAGTGTAACTAGCAAGAATACCACGAAAGCAAGAAAAGAAGTACGCTATTAACTATTAACGTACCTGTCTCTTCCGAAACGAATGAGTACGAGAGTCAGAGCGAGCTACCATCGAACTTGCAGAGTCT
+
BAA<CCCCBCBCCBCBCCFHDCCC>CCC@CCCDCC?B?BBCCDBA>AC@C@BAAACCCC2C?AAACCAAAAAC<BA@@@@@1@B?D@BBC<CIEACCCCCCBAA=B?BB@BCC@BBBCCCCCCCCCCBBBC?CBAA>@@BB???B@C@CBB?BCCFCBBB?BBBACB?CD?BB@499<<<5???<ACDE:BB@C???AEDA@9=:>AAA:>:==A@@<@@??ACC=A>ABB<BCG>BBBCCCBBBCBBAAABBBBCBA====:=@@AA=??;?AAAA@===
@ATNG8:00062:03544
ATGGTAGGACGAGCGTCTGAGAGGTACTCATTCGTTTCGGAAGAGACAGGTACGTTAATAGTTAATAGCGTACTTCTTTTTCTTGCTTTCGTGGTATTCTTGCTAGTTACACTAGCCATCCTTACTGCGCTTCGATTGTGTGCGTACTGCTGCAATATTGTTAACGTGAGTCTTGTAAAACCTTCTTTTTACGTTTACTCTCGTGTTAAAAATCTGAATTCTTCTAGAGTTCCTGATCTTCTGGGTCTACGCTCGTCGCGCTACCATCGAACTTGCAGAGTCT
+
5545:889;44448889:455==8>;::=59.98883;C>B>AAB:96?8;=>9946:>B>C?C@CCBBB;:9A=@@@@@,;;79==>6A<==1669499,//:@0996BCBBAAA?A@@<@?BBBDBBBB:;;BB=AACCCBCCD@@ABBBAB?BBB?BC?C?@@CBCBCCC>C;;;;.;>A=<;;;;*;A;<;0:;;;B@@?==9=9=9(9=:;<=@=BC@BBCCCCD@D>BACCBA>AABB>BCBBBCCCCBAAAA??@::59@AAA?AA=AAAABBBBB
@ATNG8:00098:03514
GATGGTAGTGATACAGATCAGACACCAGAAGATCAGGAACTCTAGAAGAATTCAGATTTTTAACACGAGAGTAAACGTAAAAAGAAGGTTTTACAAGACTCACGTTAACAATATTGCAGCAGTACGCACACAATCGAAGCGCAGTAAGGATGGCTAGTGTAACTAGCAAGAATACCACGAAAGCAAGAAAAAGAAGTACGCTATTAACTATTAACGTACCTGTCTCTTCCGAAACGAATGAGTACGATGAGAGAGCTCTCTCTACCATCGAACTTGCAGAGTCT
+
@<9:04:AC9;:>>=<=C@BBB@>>:=BC@CCDBBB>@5:@@>@9?9=<6:7894>:;;;+:6:BBCDCC@>>:8879<>==+66258===2>CCBCBCBCEC@A?@>AB?BBB?AACBBCBBCCCCCA@@DAGCAA?ABCCAABB=A;@;;7;ADCBA;;8;@@A@A=A@:;;;,00>>>7=0949>>@@2AC=AAAABA@>>1816:9:3959<BBB@BABAA@B?B>AAC=B::8:@BAAAAABABBDBBACA=;;<???CB<A>>>@<AA<:;;A@==>>
@ATNG8:00060:03597
GATGGTAGGCGACATACATACGCGCCAGAAGACAGGAACTCTAGAAGAATTCAGATTTTTAACACGAGAGTAAACGTAAAAAGAAGGTTTTACAAGACTCACGTTAACAATATTGCAGCAGTACGCACACAATCGAAGCGCAGTAAGGATGGCTAGTGTAACTAGCAAGAATACCACGAAAGCAAGAAAAAGAAGTACGCTATTAACTATTAACGTACCTGTCTCTTCCGAAACGAATGAGTACGTGTGCGACGTGTCTCCTACCATCGAACTTCAGAGTCT
+
//996<=@<@655;;;;<;ADA;;;699A?@@B@@=@>@BBAA@?<=?;>=BC@>=???,:7///889::988087;9:<<*<=<?<>@@2CAA;A@A@=@@00,/7::6??D<@A@:;6>;;;=<=@696:@A@@=?@@?@AAA?A@BBB?ABBABCBB@BBBBBA?BB@CBB=A@?AB:?AA>AAFDD3BB?BBABB>???<?;AADC:=:==;;;@BCBBBBB@B@BCC>BBB>AABCBBBAAA?:99@@=<9<<<=;@@@;?>>==:>B=ACCCCBAB
@ATNG8:00097:03551
GATGGTAGTATCTGTCTACGAGAGCCAGAAGATCAGGAACTCTAGAAGAATTCAGATTTTTAACACGAGAGTAAACGTAAAAAGAAGGTTTACAAGACTCACGTTAACAATATTGCAGCAGTACGCACACAATCGAAGCGCAGTAAGGATGGCTAGTGTATCTAGCAAGAATACCACGAAAGCAAGAAAAAAGAAGTACGCTATTAACTATTAACGTACCTGTCTCTTCCGAAACGAATGAGTACGAGAGAGCACACGTGTCTAATCGAACTTGCAGAGTCT
+
@CCC?BBCCCCCB?@@@00/<A?@B@CCC@DCBB??;>;?@?BBBDADC?B?BBBBCCCC3B@BBBAAACC???:?BBCDCC5BC?B;@@=ACD@CECCCCC;;8;@BA?CCB?CCBBCCCCCCAABCCCC@CCCC?BBCCCCCC@C@B@@>@DDDDCCBBAA???A=AB?BCF=@?CBB=@>>;000000%0>;00//9:<>><@<>>??;B<@@C@@>@BCACAE@C?ABC=DBC?BBBB@AABAABBAA?ABDDCDCAA=A>>B@@<?@=A@@@@@:::
@ATNG8:00069:03664
GATAGCTCGCTGATGATATCTCCAGAAGATCAGGAACTCTAGAAGAATTCAGATTTTTAACACGAGAGTAAACGTAAAAAGAAGGTTTTACAAGACTCACGTTAACAATATTGCAGCAGTACGCACACAATCGAAGCGCAGTAAGGATGGCTAGTGTAACTAGCAAGAATACCACGAAAGCAAGAAAAAGAAGTACGCTATTAACTATTAACGTACCTGTCTCTTCCGAAACGAATGAGTACTGTATCTATGTGTGCGCTACCATCGAACTTGCAGAGTCT
+
CBCCCCB==EBBBCBBBBBCCCACCCACBAAAA>B?CCCBBBC@CC@C@CBAAAAAA2@>BB>??BCCCBC<>?@BAAA0AA=B?CCF;BBD?AABBBBB;;6;?CC?BBB@CCCCCBBBCCCCCBCBB?BBBB?BBCCCCCB>A?B;;7;BBBCCCC@BCCCCCACC?A@A?BBAAA:???;?>@@@2@A>BBAABBDDD7;7;A@@=A<ADBBB@BCCCBBC?B?BCD=B??=?BBABBBBBBBBBBBCBBBBBBAAA?;7;A@CB>;;7;>==?@=;;
@ATNG8:00058:03749
GATGTAGAGAGACTGTAGCGCACCCAGAAGATCAGGAACTCTAGAAGAATTCAGATTTTTAACACGAGAGTAAACGTAAAAAGAAGGTTTTACAAGACTCACGTTAACAATATTGCAGCAGTACGCACACAATCGAAGCGCAGTAAGGATGGCTAGTGTAACTAGCTAGAATACCACGAAAAGCAAGAAAAAGAAGTACGCTATTAACTATTAACGTACCTGTCTCTTCCGAAACGAATGAGTACTATGTAGAGCTCTATCTACCATCGAACTTGCAGAGTCT
+
CC;;<<<@@@CCCCCBBBDCCBCD=B;;:;::DDE@D469E?@;;600)/16:>33333$34<;=BAACCDDE=B?;;;;;*;A=?5;::&5:<7=?>CBDD:;;;@BB?BBB>ACBBBBBCIECCJAAAA@ACCC@AABBDC@@=@@C@@>ACCCBBBD?DBBBAA@??9>?<2989899*9<<9?DFDD2@A@C>>?A==AA=@=888A8=8;;AAA>AA;;:?C=@>@@?9?8729=>???AAA?>?BBA@><=<=::;?>:>;;;;:881888:>;<=<
@ATNG8:00073:03735
GATGGTAGAGTATCATGTGTATCTCCAGAAGATCAGGAACTCTAGAAGAATTCAGATTTTTAACACGAGAGTAAACGTAAAAAGAAGGTTTTACAAGACTCACGTTAACAATATTGCAGCAGTACGCACACAATCGAAGCGCAGTAAGGATGGCTAGTGTAACTAGCAAGAATACCACGAAAGCAAGAAAAAGAAGTACGCTATTAACTATTACGTACCTGTCTCTTCCGAAACGAATGAGTACTACTCTCAGAGACACACTAATCGAACTTGCAGAGTCT
+
DCCC?BBAA@BBCDBBBBD;;;BBA=BCC@CCCD@@=@?CBBCCBA=AC<@<@DB>@@@@0@@BCCDCDBBA@A8AA;;;;;$:<<<4955&5<;8=BBBCCBBB@B?BB?BBB>AACDCCCCCCBBBCCCC@CCCC@CAAACCBB?D@CCC@CCCCCCCC@CCCCBB@BB?BCC@C@??A;@@@<@@@AA2AC?D::9CBCCH<?<?BDE=???AAA>BBBBBBC?B?BBB=BBB@CCCBBAAABBBCCCCC>??BCCC>>>>@@AA<>>@BBBB@>>>@
@ATNG8:00080:03718
GATGGTAGCTATACGTATATCTATGTACTCATTCGTTTCGGAAGAGACAGGTACGTTAATAGTTAATAGCGTACTTCTTTTTCTTGCTTTCGTGGTATTCTTGCTAGTTACACTAGCCATCCTTACTGCGCTTCGATTGTGTGCGTACTGCTGCAATATTGTTAACGTGAGTCTTGTAAAACCTTCTTTTTACGCTTACTCTCGTGTTAAAAATCTGAATTCTTCTAGAGTTCCTGATCTTCTGGGTCTCTCTCTCACGCACTACCATCGACGATAGAAGTCT
+
:?@A?BA=>>ABCBCCFCCBCBBBBCBBBCCCACCBI>DC@B?BBBBBBCACCCAA<>;?AAC@C?AAA@ACCCC>BBBBB3BC?BBBB>BBBC?BB@=?=000====::=>@AABB?BA?;>188<<:;:=9<<88188?:;;>===>>;;:==8;;;8==8=7;:==989//+/3589-709755555(59766/6///8;/85918877'557550528869>>===>9>;=<<=9949::<3<::;?@DBA@@>>>?@?<=9///:<://8:8817<<:
@ATNG8:00068:03780
GATAGTGTCATATGAGAGTGTGTACTCATTCGTTTCGGAAGAGACAGGTACGTTAATAGTTAATAGCGTACTTCTTTTTCTTGCTTTCGCGGTATTCTTGCTAGTTACACTAGCCATCCTTACTGCGCTTCGATTGTGTGCGTACTGCTGCAATATTGTTAACGTGAGTCTTGTAAAACCTTCTTTTTACGTTTACTCTCGTGTTAAAAATCTGAATTCTTCTAGAGTTCCTGATCTTCTGGTCTACTACACTGTACTCTACCATCGAACTTGCAGAGTCT
+
BBBDDDBBBBBCCCCCDCCCDCCB@@B998:BBB=BB?C?CCCDBBB?CDDAA=B?CBCB@C?BACCCAAAC?BBBCB0;;99BEE?CCBB@CCC@CC;<;@CCD@CAAACCCC>BBB=B?BB@AB????BBBB>CBCCDDCCBBCCDCBBC@CCC?BB@E?BBBBBBCCC?BAAAA9A=A<@@@>@0@ABBD=A@B@@ABAAA5;;;;*;AABFACABCABBCBBBB@B?CCBCBB<@@@=ABBBDFCCCABCCCICBB@@<@A@@@?BB@BBBBBBA99
@ATNG8:00093:03764
GATGGTAGCATCATGCATATCTCACCAGAAGATCAGGAACTCTAGAAGAATTCAGATTTTTAACACGAGAGTAAACGTAAAAAGAAGGTTTTACAAGACTCACGTTAACAATATTGCAGCAGTACGCTCACAATCGAAGCGCAGTAAGGATGGCTAGTGTAACTAGCAAGAATACCACGAAAGCAAGAAAAAGAAGTACGCTATTAACTATTAACGTACCTGTCTCTTCCGAAACGAATGAGTACAGAGAGTACGATATGTCTATCGAACTTGCAGAGTCT
+
95>>;@B>BDCBCBDBCBCCDDDDD@ABB@BBAA>?<@=@@AAABC@CC?CGAA@99::8$33:==B=BB????8?AAABBB2AC?A5;;;.;AA=ACCCHCCCC@D@CB?BBB@BBBBBCBCCCCDCCCBC?AB@@;@@@@@@@@>B@CBB@BCGDCBED?BBC?@??BB=AAA?ABAAC<A??<?CCCD3BB??@?BBB@;;,/,/<<<*/-/@CDDACB@@@;;5:<>>>6=::3998=>>BAA?BBAAADBCBBCBBBBBACCC?BA=889@@>@99
@ATNG8:00055:03816
GATGGTAGGTGCACATGAGTGTATCCAGAAGATCAGGAACTCTAGAATAATTCAGATTTTTAACACGAGAGTAAACGTAAAAAGAAGGTTTTACAAGACTCACGTTAACGATATTGCAGCAGTACGCACACAATCGAAGCGCAGTAAGGATGGCTAGTGTAACTAGCAAGAATACCACGAAAGCAAGAAAAAGAAGTACGCTATTAACTATTAACGTACCTGTCTCTTCCGAAACGAATGAGTACCTCTCAGACGCTCGTCCTAATCGAACTTGCAGAGTCT
+
CCAA?BBB?BCCCCCCCCCCCCBBB@CCC?BBBCCC?A?ABDCCCC@CC?B@B@@99999.9?BCDCDICCCCE;BC9::::*;B;@>@@B7ABD?BCBBAAA:989?A@BCAA>ABBBB???BBBBBB@@@>BBCB>A;;;;=886>?BBB?BBBAAAAA8<<AAA@;AA9888499555(8884:===?/<<7<///=<@AA<@;@@@@<><>@CCCAEC;::AB=A>BBD?DCC?AABDCDCAAAABBBCAAACCBBB?BB?BBDD>A?588AA>>>>>
@ATNG8:00066:03805
GATTAGTATAGAGCTCTACATAGTACTCATTCGTTTCGGAAGAGACAGGTACGTTAATAGTTAATAGCGTACTTCTTTTTCTTGCTTTCGTGGTATTCTTGCTAGTTACACTAGCCATCCTTACTGCGCTTCGATTGTGTGCGTACTGCTGCAATATTGTTAACGTGAGTCTTGTAAAACCTTCTTTTTACGTTTACTCTCGTGTTAAAAATCTGAATTCTTCTAGAGTTCCTGATCTTCTGGATAACTCATGTGCACCTACCATCGAACTTGCAGAGTCT
+
ABB?AA@CBCBDCBBBBBBBCCCC@@AC:::;CCC=EC>B>;;;BCCC@CCAAA8:8:BA@=B9:9BCBBBBB=@@BBB1BC@A???7<ABB?BBC?@@599?A>?;>AB@>>AA<AAA=A7>>?>>>>>;?AAA:AAAA???AAAAAAA>??=@>><>A<A=AA?<<=@@A<@@@BC5C<>9==@@@/@@?>?5>;:;;;AAAA<@>>>,=///<7<6==8=>>>>;;6;;?BB::9///=9@@@6>>ACD=<<??A=???:>>>>;8985:>??=:://
@ATNG8:00107:03231
GATGGTAGCTCTGCTCTGACTCTCGTACTCATTCGTTTCGGAAGAGACAGGTACGTTAATAGTTAATAGCGTACTTCTTTTTCTTGCTTTCGTGGTATTCTTGCTAGTTACACTAGCCATCCTTACTGCGCTTCGATTGTGTGCGTACTGCTGCAATATTGTTAACGTGAGTCTTGTAAAACCTTCTTTTTACGTTTACTCTCGTGTTAAAAATCTGAATTCTTCTAGAGTTCCTGATCTTCTGGGTGCGCTACAGTCTCTCTACCATCGAACTTGCAGAGTCT
+
?@??=@ABDEDBABDEDBBCCCBAA@@@BBBB?BDEC>BB?B@BBBCBDDAHCCAB?BACDBD=C@CCBBBBBDD@DDDDE5BB?BBAA<BBCC?BAB?BC?@@ACDC@CCBCDCBB?BEH@B?CBBB@@@@8;;BB>AACCCCCCEBBACCCBC?BBA?AB<@>@BCCCCCCC>A<;;;-;>C>BBBBC2BBAAA;AA@;;;;A;;7;CBB5CBBAC=@=@B?BBBCA;;6;=@@@BAA>AACC=BCBA@@BBB@@@BAAAAA@=BBCCC@CC@@@@ABBC;:
@ATNG8:00115:03218
GATGGTAGTGATACAGATCAGACACCAGAAGATCAGGAACTCTAGATGAATTCAGATTTTTAACACGAGAGTAAACGTAAAAAGAAGGTTTTACAAGACTCACGTTAACAATATTGCAGCAGTACGCACACAATCGAAGCGCAGTAAGGATGGCTAGTGTAACTAGCAAGAATACCACGAAAGCAAGAAAAAGAAGTACGCTATTAACTATTAACGTACCTGTCTCTTCCGAAACGAATGAGTACTATAGACTATCTGAGACTAACATCGAACTTGCAGAGTCT
+
<<<B:@BBBBCCCBBCCBAA?>@BC@=;9?ACC@AA=A=@@>???8:497<488==><<>'728;===B@=??>8?9;4444$44.47==>1;<@<<<ACDCDCC@B?BA=A??7;?ACDBBBCBCBBBBBB>BBCC@B@@?BA@?3;5;;;5;CA@@?CC?CCCCCC@BB?BBB>AAEBA299>;?CFCD2CD>BAA?AAACB8;7;@@@<@=ABCCC@CCBBBBB?A?AA@8@00+0;;:>>BBBBBBBA>>;@?CBAAA??<?AA@@A>AA>999?AA888
@ATNG8:00118:03211
GATGTAGCTCACGTACGTACACGTACTCATTCGTTTCGGAAGAGACAGGTACGTTAATAGTTAATAGCGTACTTCTTTTTCTTGCTTTCGTGGTATTCTTGCTAGTTACACTAGCCATCCTTACTGCGCTTCGATTGTGTGCGTACTGCTGCAATATTGTTAACGTGAGTCTTGTAAAACCTTCTTTTTACGTTTAACTCTCGTGTTAAAATCTGAATTCTTCTAGAGTTCCTGATCTTCTGGGATGTGTGCGCAGTGCCTACCATCGAACTTGCAGAGTCT
+
@ABBBBCCCCCC@<<>>BBFEDCC;;;CBD?BCCC>CGAE@BA@AABB?B;;9>;@495><7@??>>>>B@?A?AA@@@.??;>99:29?>A9?>:7:<,//>://+/<=;:::;0..827.376557999@@AA=;;:888?@@>?=>===>7;::19;/7067:=;7877155999)2,2+5:;;;.97:7@.6/6=<:9:<990///(////;4>5;>:>:9:A>>:>=A=>=>==@::929///<<<>=>=====;?AC8<7=<<,//6:6;;>D>;;
@ATNG8:00145:03217
GATGGTAGTGATACAGATCAGACACCAGAAGATCAGGAACTCTAGAAGAATTCAGATTTTTAACACGAGAGTAAACGTAAAAAGAAGGTTTTACAAGACTCACGTTAACAATATTGCAGCAGTACGCACACAATCGAAGCGCAGTAAGGATGGCTAGTGTAACTAGCAAGAATACCACGAAAGCAAGAAAAAGAAGTACGCTATTAACTATTAACGTACCTGTCTCTTCCGAAACGAATTAGTACGATGAGAGAGCTCTCTCTACCATCGAACTTGCAGAGTCT
+
BB:;79;CCCCBCCBBAA<<>@>@@:>>>@BCBBBB:B<@;9895;8=<9<?::733:::+<8?==<;?==999+3744444$4;6;.555&5994;AAABBBA@<@=;;7;CD?BCCBB@@A<<<BBBBBB@BBBB:;;;;AAAA?B?A;;6;;;A@@@B?BACC@A==;8;>>8??@BB>BCB?BBBBC2BB?BBABFAB>>;>:===>1816>@@??BBCBCCC9:99??6??=9;;?@@AAAAA@@@@@@@A???AFBB@A588@;;5;?=AAAAA???@
@ATNG8:00103:03289
GATGGTAGTGATAACAGATCAGACACCAGAAGATCAGGAAACTCTAGAAGAATTCAGATTTTTAACACGAGAGTAAACGTAAAAAGAAGGTTTTACAAGACTCACGTTAACAATATTGCAGCAGTACGCACACAATCGAAGCGCAGTAAGGATGGCTAGTGTAACTAGCAAGAATACCACGAAAGCAAGAAAAAGAAGTACGCTATTAACTATTAACGTACCTGTCTCTTTCCGAAACGAATGAGTACTGCGTCTCACTCTCGCCTACCATCGAACTTGCAGTGTCT
+
79785:99777//)/:::<<<>696<8<<C966<>A@<@?8>:57>9A4458<6;;888===+8133;;:;;====13344444$4:39.555&5;;8566;59655.4744.5<;5<<;;;==>>;A;@@@>@=A9555??@ABCCC=B>A:929>=<@998?EBBB=B?A?>@><:<A>??:8735;;;;;,<=177:@<888=3;5556>7=9?>A<<:>;:8;377(3499:1889073;==B@B?<<;955@>>>???B>BBB@??>@@=@A=AA?>>=>>?
@ATNG8:00113:03291
GATGGTATCATCATGCATATCTCACCAGAAGATCAGGAAACTCTAGAAGAATTCAGATTTTTAACACGAGAGTAAACGTAAAAAGAAGGTTTTACAAGACTCACGTTAACAATATTGCAGCAGTACGCACACAATCGAAGCGCAGTAAGGATGGCTAGTAACTAGCAAGAATACCACGAAAGCAAGAAAAAGAAGTACGCTATTAACTATTAACGTACCTGTCTCTTCCGAAACGAATGAGTACTACTCTCAGAGACACACTACCATCGAATCCTCTTATCT
+
:5>>7;;@@A;;9969?CCBB@;9:7:9:5:=:=:3-33(3:;<<=@<;=.3.37::<===+<566695:9;;==6=CBBBAA09;5;2;;;&5;@5<<<>5;9;:.98@@9=A>;><=<CCCBBDDEC===CADBBA?BBBAGCCB>@;>00+0>><<=:=<<>;::?@<?AB=B8799/997177777$33,379;;;;:605=@@BA?B?@@@BB?A??;===,0)/993900)/>@?544::43399////////5559:.44;4/)/:27//)/6,,
@ATNG8:00145:03296
GATTAGTGTGTCTCTGAGAGTAGTACTCATTCGTTTCGGAAGAGACAGGTACGTTAATAGTTAATAGCGTACTTCTTTTTCTTGCTTTCGTGGTATTCTTGCTAGTTACACTAGCCATCCTTACTGCGCTTCGATTGTGTGCGTACTGCTGCAATATTGTTAACGTGAGTCTTGTAAAACCTTCTTTTTACGTTTACTCTCGTGTTAAAAATCTGAATTCTTCTAGAGTTCCTGATCTTCGGATAGCGACGCGATATACTACCATCGAACTTGCAGAGTCT
+
;>:7<=966B;96CCCCBCCCCDCCCCCBB@BBBB=BC@E@BBBBBCE@CCCAB?D?BBBC?C@BBCCCCCBB?A@@AA0@?=B@@@:@ABB?CCC@CC;;;BBBCACCBCBBBC@CCC?C?CCCCBBBB?BBCC?CCBBACCCCBBBCD@A@?DBB?BD?B?BBDCCCCCE=B:;;:6;>C>;;:::*:CCCF>BBBBCCD;;;?BDBC5CBCCD@B@BC?CDDDAAA?B?BBCCBB@BB?A@@@A999AA@CCA999B@@=@?>::3:>9?<>=??;;;
@ATNG8:00134:03333
GATGGTAGCATCATGCATATCTCACCAGAAGATCAGGAACTCTAGAAGAATTCAGATTTTTAACACGAGAGTAAACGTAAAAAGAAGGTTTACAAGACTCACGTTAACAATATTGCAGCAGTACGCACACAATCGAAGCGCAGTAAGGATGGCTAGTGTAACTAGCAAGAATACCACGAAAGCAAGAAAAAGAAGTACGCTATTAACTATTAACGTACCTGTCTCTTCCGAAACGAATGAGTACCTCTCAGACGCTCGTCCTACCATCGAACTTGCAGAGTCT
+
<<;;=@BCBBBB<;;;<@<>BA=BD@DCC>AA<444.5./99///:67747533333333$31778898;<8:9+9=;;::9$4;8<255)59<7<;<ABBBBCAB@EG@CAB>BCBBBDBBAAACCCCBD@CABB@CAA@BBBB>A=@::7;DCCCBBC?AACCCC?BB>BBB<@?AAA9?::399999(9A?CAAA@?@AC<B:@@BB7:7;ACCB?CCAAADD?C>AAD=B>><?ABBBBC@AAA@@=DAAAA=>>A<>>>=>>>@@<@@<@@>>>????
@ATNG8:00136:03300
GATGTAGAGAGACTGTAGCGCACCCAGAAGATCAGGAACTCTAGAAGAATTCAGATTTTTAACACGAGAGTAAACGTAAAAGAAGGTTTTACAAGACTCACGTTAACAATATTGCAGCAGTACGCACACAATCGAAGCGCAGTAAGGATGGCTAGTGTAACTAGCAAGAATACCACGAAAGCAAGAAAAAGAAGTACGCTATTAACTATTAACGTACCTGTCTCTTCCGAAACGAATGAGTACAGAGAGTACGATATGTCTACCATCGAACTTGCAGAGTCT
+
<><>>==CBABB<966=>>CCCDD=BBC?BB@@AB>B?AA@AAAC?BC?C?AA997878$78<;8=?<=8377)83:444&5;7<.555&5;;5;<<@<=<5;69<@?;@@@8:;BABCDCCBCBCC@@@?ABAB?CBBBBBBB?B?BBA?ABBBBCCD?CCCCAA?AD@CCA??>>BB7<==;=CDDF3AA=A878BCCCB;?<?=<<1717AAAA@CBAAA@B?@:::?7@00)0=>>ABBBBBA999>@@AB>?>@@<<=;===>>7;;589AA@@;;;
@ATNG8:00110:03434
GATGGTAGGTGCGAGCATGAGTGTATCCACGAAGAATCAGGAACTCTAGAAGAATTCAGATTTTTAACACGAGAGTAAACGTAAAAAGAAGGTTTTACAAGACTCACGTTAACAATATTGCAGCAGTACGCACACAATCGAAGCGCAGTAAGGATGGCTAGTGTAACTAGCAAGAATACCACGAAAGCAAGAAAAAGAAGTACGCTATTAACTATTAACGTACCTGTCTCTTCCGAAACGAATGAGTACGATGAGATCTCGTGTGCTACCATCGAACTTGCAGAGTCT
+
4444.5<B=@?9545599=<<<<95//)////2//)499:-505;AAC;;5;?5;59;<=>C>C+C:CCDCCBBCBBC=BBBCCCC2CC?B@BCC;CCC@DBBBBBB998;@AA>BBC>AACCCCCCDCCCCCCCC?BCCC?CABACC??<A@C@??@CCCCCBC?CCCBBB?BB?BBB9=;777)9==9?AAAB3AC?BAAABBBBC?B??ABB8:7;ACBB?BB@@@CE@C?BDD>DBB@BBBCBBBBBAAABBBBAAABBAA@@CD?CAAAB:=>=>>;;;@;:;
@ATNG8:00109:03495
GATGGTAGATACTCGCTGATACACCCAGAAGATCAGGAACTCTAGAAGAATTCAGATTTTTAACACGAGAGTAAACGTAAAAAGAAGGTTTTTACAAGACTCACGTTAACAATATTGCAGCAGTACGCACACAATCGAAGCGCAGTAAGGATGGCTAGTGTAACTAGCAAGAATACCACGAAAGCAAGAAAAAGAAGTACGCTATTAACTATTTAACGTACCTGTCTCTTCCGAAACGAAATGAGTACTGTATCTATGTGTGCGCTCCATCGAACTTTAGCAGAGTCT
+
5;;<=BBBCB?@ACCBBFHCCCCDE?CA@=@A?@@@<A=@AAABADGEC@C????<====.?=BB=BBABBAAA=BBBCDCC5;;;;@EHKE5CBB?BCCCCCC::;;AFF@BBC>BACCCDDDBBBABBCBB?BBBB@BBC?@AAB>C@DCC?ABBCC@@?@BBBBAA?CD?BBB<??@@@9?>=;9:999(:@?BCBBBB>//*/598///(/)6=@AA?A@@?A@A>B?BCA9?999.8AACHBBBBBBCCBBBCBBBBB:88A=@@=<<5///*//====@///
@ATNG8:00133:03487
GATGGAGAGTATCATGTGTATCTCCAGAAGATCAGGAACTCTAGAAGAATTCAGATTTTTAACACGAGAGTAAACGTAAAAAGAAGGTTTTACAAGACTCACGTTAACAATATTGCAGCAGTACGCACACAATCGAAGCGCAGTAAGGATGGCTAGTGTAACTAGCAAGAATACCACGAAAGCAAGAAAAAGAAGTACGCTATTAACTATTAACGTACCTGTCTCTTCCGAAACGAATGAGTACATAGATATACGTATAGCTACCATCGAACTTGCAGAGTCT
+
44496545<<99;;665:::555<39/0)/899<?<A9<=@BB=B@CCACACDCCBCCC1A<AACABACCBCB=@@CFILI1:;?C=ABB7;9929955<@=@@:?;?>;=??9?>A@ABCBCBGCABBBC@CBBA?BBBABBAB>B=@;;5;AAAABBD?BBCCBA?BB8::C<?=??=5==<9<>===,7917;<<;00/>59)/755.7159=:9.5599::;5:8<=>7>>C?CCCCA:9:CBCCCCCABABEBB:99CC998=AA4;;1888;>>657
@ATNG8:00116:03523
GATGGTAGCGCATATCAGCGCAGCCCAGCAAGATCAGGAACTCTAGAAGAATTACAGATTTTTTAACACGAGAGTAAACGTAAAAAAGAAGGTTTTACAAGACTCACGTTTAACAATATTGCAGCAGTACGCACACAATCGAAGCGCAGTAAGGATGGCTAGTGTAACTAGCAAGAATACCACGAAAGCAAGAAAAAGAAGTACGCTATTAACTATTAACGTACCTGTCTCTTCCGAAACGAATGAGTACTGCGTCTCACTCTCGCCTACCATCGAACTTGCAGAGTCT
+
48::.55:<9=?5555444;9999905555.555::<.505<=<<;<7:868)/////:;:<<&;7;<<;;;;;3//(////0000#0/)/)///&/9:7<==<;:9337(38<A?BBB>@@@=C@@AECCCCCCAA<ACBB@CBBBBBBB>BBCAA?ACBBBCBB?@A@CCB?CB?BBB=@@??<5===9==<=?.?A?ABBBBBBBB?B?BBBB?A?@@BAA@DAA@B@@<@=;;;6;CC?AAACCAAABBCDCBBBBBCCCBB?BCC?BA@@B@CC?AAAAAA:::
@ATNG8:00120:03533
GATGGTAGCGCATATCAGCGCAGCCCAGAAGATCAGGAACTCTAGAAGTATTCAGATTTTTAACACGAGAGTAAACGTAAAAAGAAGGTTTTACAAGACTCACGTTAACAATATTGCAGCAGTACGCACACAATCGAAGCGCAGTAAGGATGGCTAGTGTAACTAGCAAGAATACCACGAAAGCAAGAAAAAGAAGTACGCTATTAACTATTAACGTACCTGTCTCTTCCGAAACGAATGAGTACACATCGTCGTGTCGTGCTACCATCGTCCGTTAGAAGTCT
+
BBEC?C966;@A@ABCCCCBDDDDD<@@DBBBBCEC@C@BBCCCCC?ABBC@DBECCCCC5C@CDCBBBCEBCB=@?99999)9B=A=BBB9BBD@CBABCBA<=;>=BB?BBD=@@BCDCBBBBBBCBBBB?CDDD@DBBBBBCD?C?CCC@EBCDDDCB@CBB@?A???=@A@499<<<6:::=@BBBB3BG@CAAABBACD<>>?BAA>A>A@IFHACBBBBCC@B?BDD=CBB?BCCCBAAABCBBBABBBCCBBAAAAGF?BBBB@@<?>?BGEABBBA
@ATNG8:00135:03544
GATGGTAGCATCATGCATATCTCACCAGAAAGATCAGGAACTCTAGAAGAATTCAGATTTTTAACACGAGAGTAAACGTAAAAAGAAGGTTTTACAAGACTCACGTTAACAATATTGCGGCAGTACGCACACAATCGAAGCGCAGTAAAGGATGGCTAGTGTAACTAGCAAGAATACCACGAAAGCAAGAAAAAGAAGTACGCTATTAACTATTAACGTACCTGTCTCTTCCGAAAACGAATGAGTACTGCGTCTCACTCTCGCCTACCATCGAACTTGCAGTGTCT
+
/99960//:9::=<==><;;==;;;79555)5544458=378:////69969=9:9>8==>+;7;BAABB:<;;;3335====+BD?B?BBB9ABB@BBCC;;9@@;@=;;5;A?29;A:==@@??>;???8958::=7=>9=<;899(71;3304:::?;=?3777733.396;<<78888818;958=<;;,//(.77322266-5.299=4:58889@7888?A;:4845565&244.44;;;:;544998;8:88<?=<<498328;7774//(//.99..25
@ATNG8:00121:03587
GATGGTAGTCTCAGATAGTCTATAGTACTCATTCGTTTCGGAAGAGACAGGTACGTTAATATGTTAATAGACGTACTTCTTTTTCTTTGTCTTTCGTGGTATTCTTGCTAGTTACACTAGCCATCCTTACTGCGCTTCGATTGTGTGCTTACTGCTGCAATATTGTTAACGTGAGTCTTGTAAAACCTTCTTTTTTACGTTTACTCTCGTGTTAAAAATCTGAATTCTCTAGAGTTCCTGATCTTCTGGGTCTCTCTCTCACGCACTACCATCGAACTTGCAGAGTCT
+
/9//)/:@;4545<:556666:==;5555544.455;2;;7;8<>B@@B>;>@5957;5:556;4<8<=0//////=166@@A+>>@466;;=4666<9=;949:,//58-/)/::;:;<><?AA5:5:BBB@B;;5;C;;7;BAAB;<7;BABBDC;;7:==<>A5;6;A@@?@@@?9?;;;;.:9><>@@AAA(@ABBB=B@@@BA;;:>2:9:9'99:;:2929@==>?>:@6>7=;;A00+//0/(4999@BBBB@B@::9BB@CA<;;;;4;A>;;;BBABEC
@ATNG8:00127:03589
GATTAGTATAGAGCTCTACATAGTACTCATTCGTTTCGGAAGAGACAGGTACGTTAATAGTTAATAGCGTACTTCTTTTTCTTGCTTTCGTGGTATTCTTGCTAGTTACACTAGCCATCCTTACTGCGCTTCGATTGTGTGCGTACTGCTGCAATATTGTTAACGTGAGTCTTGTAAAACCTTCTTTTTACGTTTACTCTCGTGTTAAAAATCTGAATTCTTCTAGAGTTCCTGATCTTCTGGGTCTACGCTCGTCGCGCTACCATCGAACTTGCAGAGTCT
+
?@C@DCCCC@BBCBCCCCCCCCCABADD99;9CCE>AB?B@BBBACDD@CBB?><??AAAB@C@CBBBBBBBB?BBCCC3BB?B>>?7?CCK@CCC?BB6:8ABBB>AABCB@@@:@>>9>;AA@>@=;=<AAAA:>>?>>>@@AAAAA;;;?<@@?<AA=A;??@@AA@@@;>>?DD;D=A=?<<<<,;;666)--6---9<;>:>>>>.<A>@@;A<;<8;AA@>==<?<@A@@?@7;<EE:@??A???A@@>>>??;:;@;>>AAB:=>:=@@@A@>>=
@ATNG8:00109:03625
GATGGTAGGCGTGTGAGAGTCTGCCCAGAAGTTCAGGAACTCTAGAAGAATTCAGATTTTTAACACGAGAGTAAACGTAAAAAGAAGGTTTTACAAGACTCACGTTAACAATATTGCAGCAGTACGCACACAATCGAAGCGCAGTAAGGATGGCTAGTGTAACTAGCAAGAATACCACGAAAGCAAGAAAAAGAAGTACGCTATTAACTATTAACGTACCTGTCTCTTCCGAAACGATGAGTACTATGTAGAGCTCTATACTAATCGAACTTGCAGAGTCT
+
>><B@BB=:CEA@;DCDCDCCA@AD=DDFABB>BCG@EACCBBBBC?;;;<ACCBBBDCC2C=B@BBCCCCBAA;AA@@>??,??<@?BBB9AAC@BBBDBBBAA4949A>ABC?CBBBAAA;;;?>>?=9959://+/<<;>=67168??B?CCBBBC??<?BBBCC?BB>A??9?@==?9????BBFDD2:9398>>@@@@@4949AA@=>=CBBBC?@???B@@<@=>9:1:000>@@;??A@@@@???>??ABBBBCCC?::9C?9959??@@@?::
@ATNG8:00128:03648
GATGGTAGCATCATGCATATCTCACCAGAAGATCAGGAACTCTAGAAGAATTCAGATTTTTAACATCGAGAGTAAACGTAAAAAGAAGGTTTTACAAGACTCACGTTAACAATATTGCAGCAGTACGCACACAATCGAAGCGCAGTAAGGATGGCTAGTGTAACTAGCAAGAATACCACGAAAGCAAGAAAAAGAAGTACGCTATTAACTATTAACGTACCTGTCTCTTCCGAAACGAATGAGTACCTCTCAGACGCTCGTCCTACCATCGAACTTGCAGAGTCT
+
5<;?;ABCA?AEDCCC;;;==9999499@;=@:>@:?A=AAA;;5<8<<8<;00------$-35---9667888818;;;;;;)33,3,333&37849;33366/.(.(.3.38:5555:??>>CCCCCCCCC@CDBB?ABBABA>>9>;A;;7;BAAAFEC?BB@@?B?BA?BAB;????C;ABB?BEDDC/AA?CBBBB@@@@1638@@@;>;>@CCC@BBBBBCC?B?ABD>CAC?CCBBBBC?BBBCCBBAAACCCAA<A>>;===??<AA366@@>>><<
@ATNG8:00148:03617
GATGGTAGTACATGATAGACGACACCAGAAGATCAGGAACTCTAGAAGAATTCAGTATTTTAACACGAGAGTAAACGTAAAAAGAAGGTTTTACAAGACTCACGTTAACAATATTGCAGCAGTACGCACACAATCGAAGCGCAGTAAGGATGGCTAGTGTAACTAGCAAGAATACCACGAAGCAAGAAAAAGAAGTACGCTATTAACTATTAACGTACCTGTCTCTTCCGAAACGATGAGTACGATGAGATCTCGTGTGCTACCATCGACTCTAGAGTCT
+
==//05A;5565BBA:;;CB;99BB;B?CBCBBBBB6;69>@?@BC8;;?B@000/07::+949>;;9CC9;99)5544444$4<7<0555&5:@9@A;;9FDDC@C?CC@CCC>A@CBBBBBBB@@@BBAA=AA@A?BBBCAB@@<B@BA@=AA@A@BBB>BDB;;;?;;5:??;>=994379433377$77/7<8;A;@AB;>;>A@A>A=@>B<;::CBBBBA<<6000+000////:;<<=====BBBBAA??>@B:99:?@<:6659:8222588
@ATNG8:00114:03672
GATGGTAGCATGAGTCACTCATATCCAGAAGATCAGGAACTCTAGAAGAATTCAGATTTTTAACACGAGAGTTAAACGTAAAAAGAAGGTTTTACAAGACTCACGTTAACAATATTGCAGCAGTACGCACACAATCGAAGCGCAGTAAGGATGGCTAGTGTAACTAGCAAGAATACCACGAAAGCAAGAAAAAGAAGTACAGCTATTAACTATTAACGTACCTGTCTCTTCCGAAACGAATGAGTACGATGAGATCTCGTGTGCTACATCGAACTTGCAGAGTCT
+
5<;;>BCCCB9:6?>BBBCCCCCCC<CCCACCDBBB@B@BCFBBBA?@@=@@BCCBCBBC3C?::9???@97.3:1999?;;?0?C=B;@@@8<<@;000==9=>A:>9B=9ABB?BAAACDFDCBBBBCBCB?BBAA>A?@?CBBC?C@B::89@@?>?8C@AAABBB?BB?BBB>BB@>?6755.6AABB/@@;;;@///=;@@=B;>>??:=:=>BCC@CBABACC>A>ADF@CBB?BCCCCCCBBBBBBBBC>>=;;;??>A@@@ABB<==:>AA?@@878
@ATNG8:00126:03667
GATGGTAGTATCTGTCTACGAGAGCCAGAAGATCAGGAACTCTAGAAGAATTCAGATTTTTAACACGAGAGTAAACGTAAAAAGAAGGTTTTACAAGACTCACGTTAACAATATTGCAGCAGTACGCACACAATCGAAGCGCTGTAAGGATGGCTAGTGTAACTAGCAAGAATACCACGAAAGCAAGAAAAAGAAGTACGCTATTAACTATTAACGTACCTGTCTCTTCCGAAACGAATGAGTACACATCGTCGTGTCGTGCTAATCGAACTTGCAGAGTCT
+
CBBB@BCCBBCBBBCCHCCCCCCCB?BBC@CBAABC@C?AABCCBB?AB=?;=@@99999(9<ACCBBBCCCCC=@@::;;;*;C@DACCC:CCD@BABACCCDD@C>BB@CCC@BBBCBBBCDECCCBBBC@DDBB>BCBBBB@@>A?CAA>ABCDCCCD@BBBAAA>AA=???;?>CCD@@??<>>>>>1>C?C??>BBA@@;@<@E@@;?;?ADDD@CCBBBCB7979AA:BBB?ACCCCBBAAAABBCBBBBBBBBBBBB?BDDC?CC?BBBBBB999
@ATNG8:00133:03674
GATTAGTATAGAGCTCTACATAGTACTCATTCGTTTCGGAAGAGACAGGTACGTTAATAGTTAATAGCGTACTTCTTTTTCTTGCTTTTCGTGGTATTCTTGCTAGTTACACTAGCCATCCTTACTGCGCTTCGATTTGTACGTACTGCTGCAATATTGTTAATCGTGAGTCTTGTAAAACCTTCTTTTTACGTTTAACTCTTCGTGTTTAAAAATCTGAATTCTTACTAGAGTTTCCTTGATCTTTCTGGGCTGCGCTGATATGCGCTACCATCGAACTTGCCAGAGTCTT
+
://+6<<<AABABB;::;;@AAECABAD;;8;CCE?DC>B=;:9><;<9<<<<;7<0844;6:7;<<;?:88?8@?@@@.<<8;3333&3;9;5::@6?@?B>>?A@=AB??@<8815><6<6;=>8859<9==;;;1;888AA???>>>?AA:>>>===:=188986<=@;=5;9:<:+9.5-25777)77==:4;)----(-259::39;;;+5///:/5/771525578/..'.(.(.66222'.58;.5...33..2=:7777888826999<489*//*/;99=//,
@ATNG8:00148:03696
GATGGTAGATACTCGCTGATACACCCAGAAGATCAGGAACTCTAGAAGAATTCAGATTTTTAACACGAGAGTAAACGTAAAAAGAAGGTTTTACAAGACTCACGTTAACAATATTGCAGCAGTACGCACACAATCGAAGCGCAGTAAGGATGGCTAGTGTAACTAGCAAGAATTCCACGAAAGCAAGAAAAAGAAGTACGCTATTAACTATTAACGTACCTGTCTCTTCCGAAACGAATGAGTACTACTCTCAGAGACACACTACCATCGATGGATCTGAGTCT
+
BBAD@CCCCCBBCBCBGDCCBBCCC>CDD?BBBC??=A@BBBACCC?AC?A>BBBBBCCC3C?BBCCCCAAABD9?>:9:99*:B@I5;;;6;CCADCCCDCBCB@C@?@>?BB?BBCBBBBBDEDDDC@BC?A@A@<ACACCBBB?B@CBB>BCCDBAAC?BBA@AAACC?C?B?ADDCC=?9:39<<<>.>A?B???CCAA@;A=B>>?<A<@>BBC@CCBBBBB?B>AAD>DBB?ACCBB@ABBCDBBBCCAAABCB?>>>A<A>@@AAC?BAAAC>>>CB
@ATNG8:00108:03723
GATGGTAGTGTCATATGAGAGTGTGTACTCATTCGTTTCGGAAGAGACAGGTACGTTAATAGTTAACAGCGTACTTCCTTTTCTTGCTTTCGTGGTATTCTTGCTAGTTACACTAGCCATCCTTACTGCGCTTCGATTGTGTGCGTACTGCTGCAATATTGTTAACGTGAGTCTTGTAAAACCTTCTTTTTACGTTTACTCTCGTGTTAAAAATCTGAATTCTTCTAGAGTTCTTGATCTTCTGGGATGTGTGCGCAGTGCCTACATCGAACTTGCAGAGTCT
+
CCBB?BBBBBCCCBBBCCCCBBBBBBDCCCCC@DBBB=BB@C?CBDCCCI@CCAA@?@@DCCD?B?BA@@DDCCB@C@CBB;CA?ACCC=BBBC@CCG@DC?BBCEGD@CCCCCCCC@DCC?B@BBDCCCBB?AB@@;??@?AABBCCBBC@@@B@CCB@DD@C@BCBBCBBBB=A;;;;.;=A=;;;;;*;?BBB>DCDBBBCBCCADDGI5C;;=DBFBBB?BDCCCBB?BB?BBDCC@C@@@<@000>AAA@A@AAAC@CCCCBBBB?;;7;AAAABB??
@ATNG8:00131:03743
GATTAGTATAGAGCTCTACATAGTACTCATTCGTTTCGGAAGAGACAGGTACGTTATAGTTAATAGCGTACTTCTTTTTCTTGCTTTCGTGGTATTCTTGCTAGTTACACTAGCCATCCTTACTGCGCTTCGATTGTGTGCGTACTGCTGCAATATTGTTAACGTGAGTCTTGTAAAACCTTCTTTTTACGTTTAACTCTCGTGTTAAAAATCTTGAATTTCTTCTAGAGTTCCTGATCTTCTGGGTGCGCTACAGTCTCTCTACATCGAACTTGCAGAGTCT
+
CCDACC;:;CBDBBABBB=CBBBB@@<==C=ABBB>BG@D@DG@@@@A?BBA@@?0009?6?6::ABBBBCA>::989$8<<;;881899=6<@@>BC789?A@@=A@@@B@AA=AAA<?;>==<;>>><A@@@<@@@AAAAAAA@@@>==>:<==;?A=A=AA@>>=A?>166<<</<9=5:6999*8;:88)/(/8///=AAA9:::9*9//)/6)//)8<6>;:6://*/0689<<>7::AB:??>>>>:;:>?@?B@@@@@@@CBB=@@<>>??:::>>
@ATNG8:00147:03729
GATGGTAGCACACGAGATCTCATCGTACTCATTCGTTTCGGAAGAGACAGGTACGTTAATTAATAGCGTACTTCTTTTTCTTTGCTTTCGTGGTATTCTTGCTAGTTTACACTAGCCATCCTTACTGCGCTTCGATTGTGTCGCGTACTGCTGCAATATTGTTAACGTGAGTCTTGTAAAATCCTTCTTTTACGTTTACTCTCGTGTTAAAAATCTTGAATTCTTCTAGAGTTCCTGATCTTCTGGGTGCGCTACAGTCTCTCTACCATCGAACTTGCAGAGTCT
+
BCCC<@?@:AA<556;;995555544:;;<<:;A;;;099.51665==BB?ABBBC:<8:?C?@@??;:<>>:==<<:'783(3::;1:>@:6:8836:)///////(//3778??=7:8?C<??>?@3333887659>>0..5333..2596558:597=?9>5;;;9>?>::4///55&..484./..&..69<,7752227777.5555'5560./(////(/889=@?9</655655(..33,33222788:7779<===??188:87/67565/././/7
@ATNG8:00148:03737
GATGGTAGGCACTGCGCAACATCCCAGAAGATCAGGAACTCTAGAAGAATTCAGATTTTTAACACGAGAGTAAACGTAAAAAGAAGGTTTTACAAGACTCACGTTAACAATATTGCAGCAGTACCACACAATCGAAGCGCAGTAAGGATGGCTAGTGTAACTAGCAAGAATACCACGAAAGCAAGAAAAAGAAGTACGCTATTAACTATTAACGTACCTGTCTCTTCCGAAACGAATGAGTACTACTCTCAGAGACACACTACCATCGAACTTGCAGAGTCT
+
=<<<6@:@<?;9995<>@=;;95;4;<>9<<<@@A=@@DBCCCBD@CD?B@BAA88777)8=ABBBCCBCABB=BA??@@@1?A<?5:;;*00=+00@@66:@A<@=?>;>>>9=>AA?A@@@A;AAA>>;>A@@:==@@A>==9<5::>;?@@@@??@<@C@@BB@??<?BA;>>?AB=AA=877777(8>:>???>>===:>;?==><?<A;8888==@@AAA>F:=>?9?CC@BBBBCCDCCCCCDBBCBBBDCCCCB@@>@CCCC@BB@?@@CBBBBB
@ATNG8:00127:03753
GATGGTATCATCATGCATATCTCACCAGAAGATCAGGCTCTAGAAGAAATTCAGATTTTTAACACGAGAGTAAACGTAAAAAGAAGGTTTTACAAGACTCACGTTAACAATATTGCAGCAGTACGCACACAATCGAAGCGCAGTAAGGATGGCTAGTGTAACTAGCAAGAATACCACGAAAGCAGAAAAAAGAAGTACGCTATTAACTTATTAACGTACCTGGTCTCTTCCGAAACGAATGAGTACCTCTCAGACGCTCGTCCTACCATCGAACTTGCAGAGTCT
+
44445:::::;<566;;;<665;99399:5:<<<<=7::;;9873333(3177<=ACDC+C:C@@<;;;9555)5555555$55497>>>2=<:45555477//)/3//)/::7;544/;/0/=<<<>>;;7;;@>=AA@??994.915@@?@?>>>666?AAB????:978A?<>:999/333333333#39178=888:77(-(--(-2,22239:;4//)//77:.4.36919//)///999;6::888:777;:///.055506///5355/5999==898
@ATNG8:00127:03790
GATGGTAGCATCATGCATATCTCACCAGAAGATCAGGAACTCTAGAAGAATTCAGATTTTTAACACGAGAGTAAACGTAAAAAGAAGGTTTTACAAGACTCACGTTAACAATATTGCAGCAGTACGCACACAATCGAAGCGCAGTAAGGATGGCTAGTGTAACTAGCAAGAATACCACGAAAGCAAGAAAAAGAAGTACGCTATTAACTATTAACGTACCTGTCTCTTCCGAAACGATGAGTACTATGTAGAGCTCTATACTAATCGAACTTGCAGAGTCT
+
>===9<<>666;;;==>;<;<<<;;59<:5;:<:9=6=+//:::?:4=?5939><<>??@)94:<8>=CC@A?>6;;55499$9;7=7<<<069B@BC;<;;;9C?C=BB??@??BBAABB@BAACCCBBBB?B;;;?B@@@@@CC=B>A;;6:CAA;:::@AABAAA?AA=AAA=A@AAA<A@@;:::99(8=8<788>>77:8><@@@@<@<@ABBB=@@A;;:950000?9=000=??ABBB>?>@?=<88<>A898>996<?>=;==188B887?=:
@ATNG8:00161:03240
GATGTAGATACTCGCTGATACACCCAGAAGATCAGGAACTCTAGAAGAATTCAGATTTTTAACACGAGAGTAAACGTAAAAAGAAGGTTTTACAAGACTCACGTTAACAATATTGCAGCAGTACGCACACAATCGAAGCGCAGTAAGGATGGCTAGTGTAACTAGCAAGAATACCACGAAAGCAAGAAAAAGAAGTACGCTATTAACTATTAACGTACCTGTCTCTTCCGAAACGAATGAGTACTGTATCTATGTGTGCGCTACCATCGAACTTGCAGAGTCT
+
CBBBCCCDC@ACCAAACCCBBCBB7;;B>A?@A@@<@?BBBABCC@BC?B?AAABBDDD3D?BBBBBBBCA@@899;;;;;*;@<=499906BE?CAAACC@@@@B@CD@CCC?BBCCCCDDCBBDCBBCB@CCCC?CBBC????:@@BAA?ABBCBBCDABAAACC?CC@BBB@BBCCC>BBA=AA@@@2@A=A??????AA<A;@@BC7:58<ACB@BBBBBAA>B?CED>CBB?ABBBBBBBBA@@D@>?>B?BBBAA???<@@@??8::6;BB?@@;;;
@ATNG8:00150:03297
GATGCACGAGTCACTCATATCCAGAAGATCAGGAACTCTAGAAGAATTCAGATTTTTAACACGAGAGTAAACGTAAAAAGAAGGTTTTACAAGACTCACGTTAACAATATTGCAGCAGTACGCACACAATCGAAGCGCAGTAAGGATGGCTAGTGTAACTAGCAAGAATACCACGAAAGCAAGAAAAAGAAGTACGCTATTAACTATTAACGTACCTGTCTCTTCCGAAACGAATGAGTACGAGAGTCAGAGCAGAGCTACCATCGAACTTGCAGAGTCT
+
DCBBDCBBB=B=CC?DBCBBB?CCC?BCCCAA>A>BBC@@@C@CC@C?BBBBBCCC3B>AAABBBCCBAA<A?@BCCC5CD@D=AAA9ACDACBCBCBEA@<A@CC@AAB?AABACBBBDDCCB@BAD@CCCC?BBBBAAAB>C?BBB?CCBBAABC?BAAACC?DD?>>@<??AAA;A??=;>>>?/?@<A;::BBB@?:;:==AA3738B???@CCBBABB;?:???8?AA>BBBBBBBB?;;;?BBB>?;;:=<=@BA<A@@@B6;;=E@@888;;;
@ATNG8:00191:03297
GATGGTAGTATCTGTCTACGAGAGCCAGAAGATCAGGAACTCTAGAAGAATTCAGATTTTTAACACGAGAGTAAACGTAAAAAGAAGGTTTTACAAGACTCACGTTAACAATATTGCAGCAGTACGCACACAATCGAAGCGCAGTAAGGATGGCTAGTGTAACTAGCAAGAATACCACGAAAGCAAGAAAAAGAAGTACGCTATTAACTATTAACGTACCTGTCTCTTCCGAAACGAATGAGTACACACTCTCATATGACACTACTATCGAACTTGCAGAGTCT
+
6>C>?BB=B=;;;>>CCCCCCDBDC@BBC?;<;BBB?B=@?@A@@A=AA>A?AA9:9DCD3C?B:89CB?>>BA;?>@@AA@0AC?C@CDE;DEDACCBAADE;;::?CC<BBC?BACBB;=;CCCBBBA;;7;B@@<@CA@@@CCGDAD@@?AGCCDCCC?AAACBC?BB>BBC@CBBBB:??@<@AAAA2AA????BA==@E;><>??>8=8;;ABA=@@BBBBB@C?BBC=AAC@BBCBBDCCBBBAABA9:8ABAAA???@@BAA@A=A@=@AA997?77
@ATNG8:00180:03326
GATGTAGAGTACAGTGTAGTAGACCAGAAGATCAGGAACTCTAGAAGAATTCAGATTTTTAACACGAGAGTAAACGTAAAAAGAAGGTTTTACAAGACTCACGTTAACAATATTGCAGCAGTACGCACACAATCGAAGCGCAGTAAGGATGGCTAGTGTAACTAGCAAGAATACCACGAAAGCAAGAAAAAGAAGTACGCTATTAACTATTAACGTACCTGTCTCTTCCGAAACGAATGAGTACACACTCTCATATGACACTACCATCGAACTTGCAGAGTCT
+
BB@:?;A@CCCH;;:BCCGDCBBC@HLE@BBBB;;7<>@@@BBBCACC?C?AAAACDDD2B?BBCCBBBD??=5==;;;;;*;>;@5::9&5AB>>CCFCBBBD@F@BB?BCD@CCBBDBBBBCBBCCCCC>@@;;69BA?@B>?=@@BBB>@@BDCCCC?CBBACB?BB?B??:=?999+773,38==C1BB<@@B@@::<=/80599:6<9=BBBA?AA@@@CB?B?BBD=BCB>AADCCCBB???ECBB>>AAC???AA??;?AB?@>AA?BBBBBB997
@ATNG8:00150:03371
GATTAGTGTGTCTCTGAGAGTAGTACTCATTCGTTTCGGAAGAGACAGGTACGTTAATAGTTAATAGCGTACTTCTTTTTCTTGCTTTCGTGGTATTCTTGCTAGTTACACTAGCCATCCTTACTGCGCTTCGATTGTGTGCGTACTGCTGCAATATTGTTAACGTGAGTCTTGTAAAACCTTCTTTTTCGTTTACTCTCCGTGCTAAAATCTGAATTCTTCTAGAGTTCCTGATCTTCTGGACGACGCGCACTTGACACTACCATCGAACTTGCAGAGTCT
+
/::4:/655=@:99@A@ACCCCFBBBBB;926:==5>>7?;?B@@=CC@CFCBC@B>B@?@<@=ABBB<655<.55555$5<4999@0=::545557<;166;<==266=@=;@@=@@@:>496A@@@?>5=>44.6669ABD>99:99>;99.49>8:><@<ABB@@@BBB@:99DD9C@C@A@@@@*::;:,;::995.544<5555&599;<8<9>?9;;@@@@@:<9<<99772///)/;:<9;99:;//)//7::<==9=?<<<:<<7999=<8;44
@ATNG8:00159:03369
GATGGTAGTATCTGCACACTCTGTCCAGAAGATCAGGAACTCTAGAAGAATTCAGATTTTTAACACGAGAGTAAACGTAAAAAGAAGGTTTTACAAGACTCACGTTAACAATATTGCAGCAGTACGCACACAATCGAAGCGCAGTAAGGATGGCTAGTGTAACTAGCAAGAATACCACGAAAGCAAGAAAAAGAAGTACGCTATTAACTATTAACGTACCTGTCTCTTCCGAAACGAATGAGTACTATAGACTATCTGAGACTACCATCGAACTTCAGAGTCT
+
/8886;;AB=<;;>?<5565999<=:BCC@BBAA@@4;5:@@565=9<>9<;:>?=@AAB/A=@?<>>>BA@@?.7399444$4989.555&555.5@>@@>@00+0:<<9>BB?CLBBCCCDBBAFBBBBB@CDCC?BBBCCCCC@G@B;;8;BBBBBCC?BBCCCC@BB>AAB?BAAAC>BBB>?????.?B?BBBBBB?>=:>=>>>A:=:>>BBBAA@@AABB@D<>?B=BBB?CCC999BBDBBBCAAAABBBBAABABB?D@=;;)/0)0=>@@BAA
@ATNG8:00163:03415
GATGGTAGAGTACAGTGTAGTAGACCAGAAGATCAGGAACTCTAGAAGAATTCAGATTTTTAACACGAGAGTAAACGTAAAAAGAAGGTTTTACAAGACTCACGTTAACAATATTGCAGCAAGTACGCACACAATCGAAGCGCAGTAAGGATGGCTAGTGTAACTAGCAAGAATACCACGAAAGCAAGAAAAAAGAAGTACGCTATTAACTATTAACGTACCTGTCTCTTCCGAAACGAATGAGTACTACTCTCAGAGACACACTAATCGAACTTGCAGAGTCT
+
ABDD@CCCCCCCDDDBBBBCAA<BB?B>B9=@@<556:299>::;C?AA=?<:>AABBBB1B177A783:;87818:A<===+>C@C@DDE;DCFACBAABAA99458<<8ACC>@AAA@@=ACDGEDLAA@B>BBBB@CBCCCCBA>B>BBB@CBCCDDBC@BB:::C@??<9998>>@A@:=>>;99::9:%9?;997>B>@BA<@<>>>@=A=:;@@@=@BBABBE@C>ABC=BBA>ABCAA??@DBBBBFBBBB???=====<@===:==:=>=>BB;;;
@ATNG8:00168:03420
GATGGTAGAGTACAGTGTAGTAGACCAGAAGATCAGGAACTCTAGAAGAATTTCAAGATTTTTAACACGAGAGTTAAACGTTAAAAAGAAGGTTTTACAAGACTCACGTTAACAATATTGCAGCAGTACGCACACAATCGAAGCGCAGTAAGGATGGCTAGTGTAAACTATGCAAGTAATACCACGAAAGCAAGAAAAAAGAAGTACGCTATTAACTATTAACGTACCTGTCTCTTCCGAAACGAATGAGTACGTGTGACGTACGTGAATCGAACTTGCAGAGTCT
+
9:44449445;;;===<<<66656585//7///:::)505=<:7774/-(--(--(///;;;+;5:886886//*/;.6//,/;;;(<:.5.599+955.5<99;=;;;:>79947::3/////55999:655<:93499>29:B9;8@=:@<A@<9=<A5554/=*00///9:6//-6;88*//699.6/3,3;7778$8:6:::;;;665.3......3363::;3444448;9=4::>3669+0/6:;;<AB?779=:455<:::8=@??7;;389@=>=773
@ATNG8:00184:03428
GATGGTAGCAGACGTGACAGAGCGCCAGAAGATCAGTAACTCTAGAAGAATTCAGATTTTTAACACGAGAGTAAACGTAAAAAGAAGGTTTTACAAGACTCACGTTAACAATATTGCAGCAGTACGCACACAATCGAAGCGCAGTAAGGATGGCTAGTGTAACTAGCAAGAATACCACGAAAGCAAGAAAAAGAAGTACGCTATTAACTATTAACGTACCTGTCTCTTCCGAAACGAATGAGTACGATGAGAGAGCTCTCTCTACCATCGAACTTGCAGAGTCT
+
@@C>@CBBA<>?;;;=;;;<<@>6915;@8=BB;;;?B=@@@::;;7;;08173499===,;8=<<00/99<<<3=555555$5<7<.555&5<<7<;9;9??9;69<AA?BBD@BCBFF@A@BBBBBCCGCACCA@?@CBBBBBC@CAC;;;;BBBCCAB>AAAA@@<;;600/6:99::3933.3;@@B1A@>787BCCBAA?B?BBAC<B=>=BBCACDCBBBAAD?BBC>AAA=??CCCAAAA??????@??<>99998:9<>;9:A<==:>??AABB==
@ATNG8:00162:03519
GATGGTAGCACACGAGATCTCATCGTACTCATTCGTTTCGGAAGAGACAGGTACGTTAATAGTTAATAGCGTACTTCTTTTTCTTGCTTTCGTGGTATTCTTGCTAGTTACACTAGCCATCCTTACTGCGCTTCGATTGTGTGCGTACTGCTGCAATATTGTTAACGTGAGTCTTGTAAAACCTTCTTTTTACGTTTACTCTCGTGTTAAAAATCTGAATTCTTCTAGAGTTCCTGATCTTCTGGATATGAGTGACTCGTGCATCGAACTTGCAGAGTCT
+
BCCC@CCCCBBBCDCCCCAAACCCCBB@BB@@>@CCC>CC@CBBBBCCBB@BCD9::;@A@@C>@<@AAAACCBA<99887)8A=ABBC>BBBB?CAB?AC999?BAA?CBBDBA@B?BBA<A<AAAAA@>>;=A>>7;:AA==>>>>>>A;;:?388=;??<?<??=>====@;>>@AA5A;>6;;>>>/>>///)/99///9:8>8=<=<.9:9:?<A<AA<@>=>B@@<@=AAAAAD7;;A<AA===///=;;;A@=>>=@@@D:==:><@AA===?
@ATNG8:00184:03514
GATAGAGTATCATGTGTATCTCCAGAAGATCAGGAACTCTAGAAGAATTCAGATTTTTAACACGAGAGTAAACGTAAAAAGAAGGTTTTACAAGACTCACGTTAACAATATTGCAGCATTACGCACACAATCGAAGCGCAGTAAGGATGGCTAGTGTAACTAGCAAGAATACCACGAAAGCAAGAAAAAAGAAGTACGCTATTAACTATTAACGTACCTGTCTCTTCCGAAACGATGAGTACTATAGACTATCTGAGACTACCATCGAACTTGCAGAGTCT
+
:;<<<<ABCCCD@A@?;6666<6<:?::@A;99<@<@AAA;9;>@@<@?B=;<<@@@+?9;<>>>>>////)///7777)9<7<4;;;0;<<;?@@@@?<;>7?899>?>?<>??=@BD?C@@AD;;;DAHAA@79:99>@AB@B@CCD?CBBBBA@A?@@@BBC?AA;???8<@=<=3<>=9999999%9<8;=>>:>>BA?B=???@<@<@999?;A?@>><?;?<?@>9?994??>884==8;8::??C>?>B>?>AAB?DCBAA;@A=>?>==;;37
@ATNG8:00185:03529
GTGGTAGTGTCATATGAGAGTGTGTACTCATTCGTTTCGGAAGAGACAGGTACGTTAATAGTTAATAGCGTACTTCTTTTTCTTGCTTTCGTGGTATTCTTGCTAGTTACACTAGCCATCCTTACTGCGCTTCGATTGTGTGCGTACTGCTGCAATATTGTTAACGTGAGTCTTGTAAAACCTTCTTTTACGTTTACTCTCGTGTTAAAAATCTGAATTCTTCTAGGTTCCTGATCTTCTGGTCTACTACACTGTACTCTACCATCGAACTTGACAGTAGTCT
+
844.49444;99;;;9=??000///79</64=?:::/7;683556>>CC7;;;<<.5.5<5/)/)//99<<<;<655559$5:.55==4<===255:377)//99795;<<=<999,//:4929::;5555159=<166;;;=B996?>?959?299>::@=@=:;99999:?7;;???2?9>45555&499:@4>655555555.5;;;(;56//,/5::,/-520206(---5-5.6;;8<555;444444555444:;;9>>==;6961-------5766
@ATNG8:00191:03526
GATGCTCACGTACGTCACACGTACTCATTCGTTTCGGAAGAGACAGGTACGTTAATAGTTAATAGCGTACTTCTTTTTCTTAGCTTTCTGTGGTATTCTTGCTAGTTTACACTAGCCATCCTTACTGCGCTTCGATTGTGTGCGTACTGCTGCAATATTGTTAACGTGAGTCTTGTAAAACCTTCTTTTTACGTTTAACTCTCGTGTTAAAAATCTTGAATTTCTTCTAGAGTTCCTGATACTTCTGGCTCTCGTAGACAGATACTACCATTCGAACTTGCAGAGTCT
+
<>;??BBAABAC@@@CBB@@@@ABCC;;6;CDC<CA?A?000>>>>;>@=9939.49:<8<:==BDC???B=;;;:;,00*//888///3;;48:=<?@>??=@888'797:98>A:@;;5;=====>;;;=@@@@<@;;;@@@>>>@@@?;:717//)/<6=5;@@==<A97155556'517478888)799::0929>>>>;;////>@>,=371//)//(/;7:>>;=//)//625---20222062------5558::8555--)--)-48257079667---3
@ATNG8:00195:03549
GATGGTAGGCGACATACATACGCGCCAGAAGACAGGAACTCTAGAAGAATTCAGATTTTTAACACGAGAGTAAACGTAAAAAGAAGGTTTTACAAGACTCACGTTAACAATATTGCAGCAGTACGCACACAATCGAAGCGCAGTAAGGATGGCTAGTGTAACTAGCAAGAATACCACGAAAGCAAGAAAAAGAAGTACGCTATTAACTATTAACGTACCTGTCTCTTCCGAAACGAATGAGTACAGAGAGTACGATATGTCTACATCGAACTTGCAGAGTCT
+
5<CC@CCC@C9;;DDBBCCCA@@AB>ABLAHKCBC@B?BBDBBAB?@@?A@FCCBBBBB3B@CCA?ABCCBBB<B@BBBBB5CC?C?BBB:CCC@CBBBBBCBB?B@BB@BBC?BAAADCCCBBBBBBCCC?CCBC?BBABAAAB>C@CBB?BDDDCAAB?AAAAAA?CC?>>?499>>>8AAA=ACDCC3CC@B::8AAA==:=<@@AA;><>BBBB?BABABED?A>ACC>DCC?BBBBCDDBBBBAADAAABBCB@A>>>A?AAAA<>>;>BBA?A:99
@ATNG8:00197:03511
GATTAGTGTGTCTCTGAGAGTAGTACTCATTCGTTTCGGAAGAGACAGGTACGTTAATAGTTAATAGCGTACTTCTTTTTCTTGCTTTCGTGGTATTCTTGCTAGTTACACTAGCCATCCTTACTGCGCTTCGATTGTGTGCGTACTGCTGCAATATTGTTAACGTGAGTCTTGTAAAACCTTCTTTTTACGTTTACTCTCGTGTTAAAAATCTGAATTCTTCTAGAGTTCCTGATCTTCTGGTAGAGCGTGCATATATCTACCATCGAACTTGCAGAGTCT
+
BBD?CCCCCCCCBCCBBCDBCCCDCCCCBB?BBCC=CC@C?CBBCC@@?@EECD@FAFCCC@C?CBEBBBCCDACCBBB1??;@@A@:ACBB?BBB>BB8;;BBCD@CCDCCCCD@DCC?B?CCBBAAAA>A@BB?BCCBBBBBCCCCC@@?B@BBA?BD>A@BCBBCBBCC=A;:;;.;>C>;;;;;*;CFJK=CCJDDCEDED@BBBB2CCCFFFE@BB@BEDBA??;@=@?@A@A=@@A?BBBEFDA@@CCCCCCCDCBB?ABBAA=??<?@@?ABB98
@ATNG8:00156:03572
GATGGTAGCACGACACGACGATGTGTACTCATTCGTTTCGGAGGAGACAGGTACGTTAATAGTTAATAGCGTACTTCTTTTTCTTGCTTTCGTGGTATTCTTGCTAGTTACACTAGCCATCCTTACTGCGCTTCGATTGTGTGCGTACTGCTGCAATATTGTTAACGTGAGTCTTGTAAAACCTTCTTTTTACGTTTACTCTCGTGTTAAAAATCTGAATTCTTCTAGAGTTCCTGATCTTCTGGACAGAGTGTGCAGATACTACCATCGATCTTGCAGAGTCT
+
5>>>@CCDBBB;66A>?@A0//=ACDCCCCBA?AEDG>CC@CC@CBDCDD?CBBBB@B@BBCC@C@CCBCCCBBB?CBBBB3BB>A77729@@A?AAAABB5::?BBB@CAAABACC>B?;5;=AA?>>>8868>@?:<=AA>==<>>@@@;<9A=CDC=?A;A;??@@@AAAA;>>@@@6@=B<??AAA/AA@@@177?778?<==:>>>>/?>>>A=D:>>;????>>>=A=AABAAA;??C;@@AAAAA@@=<=AAAAAA@@;@@AAB@>>588:><@@>>
@ATNG8:00173:03595
GATTAGTGTGTCTCTGAGAGTAGTACTCATTCGTTTCGGAAAGAGACAGGTACGTTTAATAGTTAATAGCGTAACTTCTTTTTCTTTGCTTTCGTGGTATTCTTGCTAGTTACACTAGCCATCCTTACTGCGCTTCGATTGTGTGCGTACTGCTGCAATATTGTTAACGTGAGTCTTGTAAAACCTTCTTTTTACGTTTACTCTCGTGTTAAAAATCTGAATTCTTCTAGAGTTCCTGTTCTTCTGGGTCTCTCTCTCACGCACTACCATCGAACTTGCAGAGTCT
+
444.5555<<<<?696;>=>?@@@@@;;00)//::./4.44)44;<9;;7555559)92599;.61695<<55.59.55555$544)4;<<4=>A?:??D;A?0/0AAAC@CDDBBB@?5:;;;??BCBBBB@@<@A@A<BCBBCCBBB;;:C;9:C?@@@>;;5;4;:9??@CCC=@??>@3?:?:AACCC1AABBC=CBA?@9995549999(9::;;7;:@D9BB??>>>:>7959<???BBDF>C;;;@@@BBBA?>=>000>:>07771881887>>???>
@ATNG8:00179:03584
GATGGTAGTATATCGCGTCGCTATCCAGAAGATCAGGAACTCTAGAAGAATTCAGATTTTTAACACGAGAGTAAACGTAAAAAGAAGGTTTTACAAGACTCACGTTAACAATATTGCAGCAGTACGCACACAATCGAAGCGCAGTAAGGATGGCTAGTGTAACTAGCAAGAATACCACGAAAGCAAGAAAAAAGAAGTACGCTATTAACTATTAACGTACCTGTCTCTTCCGAAACGAATGAGTACACACTCTCATATGACACTACATCGAACTTGCAGAGTCT
+
6>DD@DAAB=BABBCCBCBCDEDDC@CBB>BCCBBB@C@BCCAAAC@CC@C?@@ABBDDF3C?BB?@@BECBBB>AAAEDEE3BD@C@DCC;CCCACCCCCCC998;@BC@CBB@BACCDCCCDDCCCCCAA>ABDE?AABBABBB>C@B@@<ADDD??AC?ABAAA@?BB?>>?599??<5?>=9999999%9@?A:8:CAAAA;@<@@@@:=:=BCCC@CDAABCC?B?BBB>CBB?AAABBBBBBBBBBCBBAAACCCCAAAAACCCC?CC?BBAAAC999
@ATNG8:00188:03563
GATGGTAGCTCACGTACGTCACACGTACTCATTCGTTTCGGAAGAGACAGGTACGTTAATAGTTAATAGCGTACTTCTTTTTCTTGCTTTCGTGGTATTCTTGCTAGTTACACTAGCCATCCTTACTGCGCTTCGATTGTGTGCGTACTGCTGCAATATTGTTAACGTGAGTCTTGTAAAACCTTCTTTTTACGTTTACTCTCGTGTTAAAAATCTGAATTCTTCTAGAGTTCCTGATCTTCTGGGATGTGTGCGCAGTGCCTATCGAACTTGCAGAGTCTT
+
BBBC@CCCBBBBA@BBBBBBBBCCCCCCBCBB>BCCC=BB@B@DCCCCBB@CC@@@?B>AAAA?B@CBBCBBBBB>BBBBB3BC?CCCC>BBBB?BBC@BE599BBCC@EBBBABBD>B>@<@=@A@@@>>><>>CC<>>??A@>>>>>>AA=<=5:;717;)/*/66<>==87159=AA.A9>7>ADCC/??@@@8=>?==>A==<=DDDD.=;;;@<A=??;?AAA<;;=A<@@DD@@=676;2://-2,,---336:>=C???@@=@@<>>>>?BA;;7
@ATNG8:00198:03561
GATGTAGGCGACATACATACGCGCCAGAAGATCAGGAACTCTAGAAGAATCAGATTTTTAACACGAGAGTAAAGTAAAAAGAAGGTTTTACAAGACTACACGTAACAATATTGCAGCAGTACGCACACAATCGAAGCGCAGTAAGGATGGCTAGTGTAACTAGCAAGAATACCACGAAAGCAAGAAAAGAAGTACGCTATTAACTATTAACGTACCTGTCTCTTCCGAAAACGAATGAGTACGATGAGATCTCGTGTGCTACCATCGAACTTGCAGAGTCT
+
<<D<99:6///:779;?9>9955549::.955555.5.544447:)//)//9:55555$56;566=;:9555)599999(44.4.444&44/)//7////:/344::7:::6:<<:==>BB99;ADA;;7;@;;6:@@@BBCC?C;@::59???:98=:777/693//)/68067337(77836666*654...556655085889959565::92899;;==8=63333&333,3773738333<:::7798;69///5/-(,----2660435555222
@ATNG8:00166:03624
GATGGTACGGCACTGCGCACACATCCCAGAAGATCTGGAACTCTAGAAGAATTCAGATTTTTAACACGAGAGTAAACGTAAAAAGAAGGTTTTACAAGACTCACGTTAACAATATTGCAGCAGTACGCACACAATCGAAGCGCAGTAAGGATGGCTAGTGTAACTAGCAAGAATACCACGAAAGCAAGAAAAAAGAAGTACGCTATTAACTATTAACGTACCTGTCTCTTCCTAAACGAATGAGTACACACTCTCATATGACATCGAACTTGCAGAGTCT
+
-66849///6:=9=C55/9///9///)/;;9=CCBBB<A7;BA@<;;49:.4.4;;:;;;;':.549:<;;;;?<9556<???+;@>@ADGD9BCC@C969A@@;;4;>?@<@AA=A::9ACBCCDCBCCBBB=@@@@<@?@@ABBB>B>A;;6;?>B884?9==B>==>B?;;77/7;778*8=>8<<====&<<2759<99<<<=A=>>==5=175ABC?CCBB>>><;8BB=<BBB>B<=>A799BBBBBB>>>>>CB@@@000:@=*0099789:?
@ATNG8:00152:03680
GATGGTAGGACGAGCGTCTGAGAGGTACTCGATTCGTTCGGAAGAGACAGGTACGTTAATAGTTAATAGCGTAACTTCTTTTTCTTGCTTTCGTGGTATTCTTGCTAGTTACACTAGCCATCCTTACTGCGCTTCGATTGTGTGCGTACTGCTGCAATATTGTTAACGTGAGTCTTGTAAAACCTTCTTTTTACGTTTACTCTCGTGTTAAAAATCTGAATTCTTCTAGAGTTCCTGATCTTCTGGGTGCGCTACAGTCTCTCTACCATCGAACTTGCAGAGTCT
+
//9<7==<79///////994444/)-5-----50544.4:5:8;;666;;69<<>>5>=@999<B>AA?=<0/)-5355555'--(/777.:<==8@<947<,/0:<;>:BACBB??>:>@@<B?ECGDBAAC@BBBC=AABBBBCCCBBBCCCBB?@@B@<<9;>BABCCCCCI?AACCD<C?C@;<;<;*;@ABE?==;CBA;;:B?CBCC5CBBCC<@<@A=AABBC@A=A=@@ABBB@BABD>AAA@@A:::CCCD;;;DDCAAAA@@@BB@BCBAAAA@@
@ATNG8:00165:03676
GATGGTAGGCGTGTGAGAGTCTGCCCAGAAGATCAGGAACTCTAGAAGAATTCAGATTTTTAACACGAGAGTAAACGTAAAAAGAAGGTTTTACAAGACTCACGTTAACAATATTGCAGCAGTACGCACACAATCGAAGCGCAGTAAGGATGGCTAGTGTAACTAGCAAGAATACCACGAAAGCAAGAAAAAGAAGTACGCTATTAACTATTAACGTACCTGTCTCTTCCGAAACGAATGAGTACGATGAGAGAGCTCTCTCTACCATCGAACTTGCAGAGTCT
+
CBBC?BBB@BBBBBCBBBCBBBCCC<CBB@BC::;B>B<@@BC@@A@CB>B@DB;;;;::'95=@?;;;???==6<;88999'8;57>BAB5AAA178<????BB?B?@D<>>>:>>>@@@@@@A@AA>>>C<??<<9=<>>>?8858=AAB@C999?BCB@BBA@AB???;?FF9:9BBA499>;:8888(8:4;888B??>>7;7;>>@=D>@>668<@@AC;;;8;8;BB;BCC?BB@A00//0/<A@;<>@@::;??@@AA=AA@@>:;;3;;>;;;==>
@ATNG8:00233:03216
ATGGTAGTGTCATATGAGAGTGTGTACTCATTCGTTTCGGTAAGGGACAGGTACGTTAATAGTTAATAGCGTACTTCTTTTTCTTGCTTTTCGTGGTATTCTTGCTAGTTACACTAGCCTATCCTTACTGCGCTTCGATTGTGTGCGTACTGCTGCAATATTGTTAACGTGAGTCTTGTAAAACCTTTCTTTTTACGTTTAACTCTTCGTGTTTAAAAATCTGATTTCTTACTAGAGTTTCCTGAATCTTTCTGGGTCTCTCTGCTCACGCTACTCACCATCGAA
+
///)////79///////;<66/::////77859777.6:)//)//(///4.5:99;09.5A@;=@6666><<<=?79;444$49.44;;:+:9/0)///)/75<<<5492443489;;+//7:7;:==;///695888:744499=96//533----(--...2+2.22255566:275757)5+52(58888*7566919)//665;;AABB:===;,9///77=1>><>A::79555(//6//(----'..99-337=::888=8889---3---76888770
@ATNG8:00240:03248
GATGGTAGAGAGACTGTAGCGCACCCAGAAGATCAGGAACTCTAGAAGAATTCAGATTTTTAACACGAGAGTAAACGTAAAAAGAAGGTTTTACAAGACTCACGTTAACAATATTGCAGCAGTACGCACACAATCGAAGCGCAGTAAGGATGGCTAGTGTAACTAGCAAGAATACCACGAAGCAAGAAAAAGAAGTACGCTATTAACTATTAACGTACCTGTCTCTTCCGAAACGAATGAGTACACATCGTCGTGTCGTGCTACCATCGAATGAGGTTAGTCT
+
555<?BBBCBB;;;BABAAC;;:@@6@A>=@BBAAB=A>ABBAA??=AE@EACAAABCBB+=8=@@@BAB=>?=399;:999$9525;::<0<<;4;?6;6;@==8=2967;<?@DCBABBB>@@@@@959=3::>?<@BBBBBBB?B@C;;8;@?A@;::=ABCBBD?BB?BB?;?>7937736>>BBB1::70///6689<8<5<;;A;A9=>AAA?BA>??@A?A?AAA9:888><A?@>>>B@A@CC:::??CCBBBBBB?BA;;;=000>7:5:<;>=
@ATNG8:00225:03306
GATGGTAGGACGAGCGTCTGAGAGGTACTCATTCGTTTCGGAAGAGACAGGTACGTTAATAGTTAATAGCGTACTTCTTTTTCTTGCTTTCGTGGTATTCTTGCTAGTTACACTAGCCATCCTTACTGCGCTTCGATTGTGTGCGTACTGCTGCAATATTGTTAACGTGAGTCTTGTAAAACCTTCTTTTTACGTTTACTCTCGTGTTAAAAATCTGAATTCTTCTAGAGTTCCTGATCTTCTGAGTCTACGCTCGTCGCGCTAATCGAACTTGCAGAGTCT
+
CCCC?CCC?BBBCCBCABBCCBCC?BCDCDAA?ABBB=BC@D?BBBDDCC@BCCCC@C@CBBB?C@DDDDCBBBB=@????0@C?BBBD>DCCB?BDD@CC?A@BCCC@CCDBCBCC@CCC@C@CBBAABBB?BCCC?CABACCCCCCCCCB@@@@BBB@CC?B?BBCCCCCBB=B:::969=D9:::::*:C@AA>AACBBCCDCCACCCC5DBBBDADACC@CCBBBCC@C@BCBCAA?CCDBBACCCCCBBBCAABCCBBA=ACCC>AA<@@BBBBBA@
@ATNG8:00228:03348
GATGGCGAGAGTGAGACGCAGTACTCATTCGTTTCGGAAGAGACAGGTACGTTAATAGTTAATAGCGTACTTCTTTTTCTTGCTTTCGTGGTATTCTTGCTAGTTACACTAGCCATCCTTACTGCGCTTCGATTGTGTGCGTACTGCTGCAATATTGTTAACGTGAGTCTTGTAAAACCTTCTTTTTACGTTTACTCTCGTGTTAAAAATCTGAATTCTTCTAGAGTTCCTGATCTTCTGGTGTCTGATCTGTATCACTACCATCGAACTTGCAGAGTCT
+
9A>:>ABCCCCCDCC@BA@?BDCCCB;::;BBD@CC@C@CBBBCCCACCCBD@D@BBBC@B?BCDCCBDB?:=;;;<,===AABB=BCCB?AAA=AA?BBBCCC?AAABBBBA>CCC>B>BB>B@@@A<AA@?<@@@@@@@@AAAAA>>>@:==><@A=@<??>AAAAAA;>>?@?3?:=8;<<<;+;A<==7>CA@A@=<<>18878+8<<=A;@=BD=@>>>@??<><>@>>>A=AAA=::::::D????>?CAA@@@@;???CB:>>6:9>>??===
@ATNG8:00218:03381
GATGGTAGCATCATGCATATCTCACCAGAAGATCAGGAACTCTAGAAGAATTCAGATTTTTAACACGAGAGTAAACGTAAAAAGAAGGTTTTACAAGACTCACGTTAACAATATTGCAGCAGTACGCACACAATCGAAGCGCAGTAAGGATGGCTAGTGTAACTAGCAAGAATACCACGAAAGCAAGAAAAAGAAGTACGCTATTAACTATTAACGTACCTGTCTCTTCCGAAACGAATGAGTACTATGTAGAGCTCTATACTAATCGAACTTGCAGAGTCT
+
@BCD@CCBBDBBBBBCDDFBBBBBD@CCD?BBBB9::;?BBCBBAC;?B?C?AAB@BBBB3B?BBBAAACBBBB=@>;;<;<*;?=@@CCC;CEE@CCCCCBCBB?C@CC?BBB?CCCCCCCBBCCBBCCCD?BBBB?CAA@BBAB?CAG99;:CCCCCBB?BBBBBB@BB>>>?=AABBB<???=@@@@A2@B?B>>>BCBBA:?:?AAA:=:>>BBBADB::9BF@G?AAC>CBB??@?BBCCDC@@@CDAAAAAA>>>@@@<>==@<@@<@A?@?@>>>
@ATNG8:00210:03444
GATGGTAGCGAGCGAGTGTGTATACCAGAAGATCAGGAACTCTAGAAGAATTCAGATTTTTAACACGAGAGTAAACGTAAAAAGAAGGTTTTACAAGACTCACGTTAACAATATTTGCAGCAGTACGCACACAATCGAAGCGCAGTAAGGATGGCTAGTGTAACTAGCAAGAATACCACGAAAGCAAGAAAAAAGAAGTACGCTATTAACTATTTAACGTACCTGTCTCTTCCGAAACGAATGAGTACAGAGAGTACGATATGTCTAATCGAACTTGCAGAGTCT
+
::5954549@@;96;;;=>;;9>6616<=9;;;;::7<7454:443288-4-7;==@@@@,@=A;;;?AB@@BB=B:9;CCC5CD@C@BBB4@>=9=;5566===:@:54.4494)4<::<959??@@C;:9CABBBC?BAA@@=@:7@8ACB:C9:6A<BC@CBCCBB>AB=@AA=@A???9?@@8=<>@@@%966////68988,3,33333(3385566:666;:>>20*0;;3:00)000:;=;==8773>:=737?:??@AB?@@??9?=399A@@@A??
@ATNG8:00229:03416
GATGGTAGCTCTGCTCTGACTCTCGTACTCATTCGTTTCGGAAGAGACAGGTACGTTAATAGTTAATAGCGTACTTCTTTTTTCTTGCTTTCGTGGTATTCTTGCTAGTTACACTAGCCATCCTTACTGCGCTTCGATTGTGTGCGTACTGCTGCAATATTGTTAACGTGAGTCTTGTAAAACCTTCTTTTTACGTTTACTCTCGTGTTAAAAATCTGAATTCTTCTAGAGTTCCTGATCTTCTGGGCAGACTCTCACACGCCTAATCGAACTTGCAGAGTCT
+
::=>@CCB@?;;<@@ADBCCCCBBL;::DD@@>@BBC=BBAC@CDCCBBB?;<<;;;@;@9;>5A>BB>CCDA@?7544444#4<259DD8?6669;99955.554B@B=A@>>=944.444.4.9>>:A=:::9:9=499@A@AABDBBCBBAA@=@;;5:@>A?BABBBBAAB?@=;;;097@4999:;*:AA@@7;;BAAAA;:;5;:;9'999:929;@A@CCCCBAA?A?@@:><>;000<89=@@@@CC;;;AABB?BB?;;:@?BD?BBD:::@::
@ATNG8:00239:03435
ATGGTAGGACGAGCGTCTGAGAGGTACTCATTCGTTTCGGAAGAGACAGGTTCGTTAATAGTTAATAGCGTAACTTCTTTTTCTTTGCTTTCGTGGTATTCTTGCTAGTTACACTAGCCATCCTTACTGCGCTTCGATTGTGTGCGACTGCTGCAATATTGTTAACGTGAGTCTTGTAAAAACCTTCTTTTTACGTTTACTCTCGTGTTAAAAATCTGAATTCTTCTAGAGTTCCTGATCTTCTGGATATGAGTGACTCGTGCTACCATCGAACTTGCAGAGTCT
+
444.444.4444444449333994:444;5506<<>8>>9B:BCBBBBBFIACCGAC?BBA?<@?BBEBB00*0>:=?@@@,/00,:@@D8@@A@9>69.5@459??AC?BBCBCBBA=AA@<@>BBB@@@CB?BBBB@BC;;;@;;;AABBBBB?CAA?ABAD:;;@@@AAAC>A;;;;;*;;B4;:DHH1BCCCC6::;999995;????@+<996;7;?BB>;;;;@?B=A=ABABBB>AAKAJCBBCCCBBCB=>>>000AG?=A@BB?::8:@A??@>99
@ATNG8:00203:03457
GATGGTAGTGATACAGATCAGACACCAGAAGATCAGGAACTCTAAGAAGAATTCAGATTTTTTAACACGAGAGTAAACGTAAAAAAGAAGGTTTTACAAGACTCACGTTAACAATATTGCAGCAGTACGCACACAATCGAAGCGCAGTAAGGATGGCTAGTGTAACTAGCAAGAATACCACGAAAGCAAGAAAAAAGAAGTTACGCTATTAACTATTAACGTACCTGTCTCTTCCGAAACGAATGAGTACGATGAGAGAGCTCTCTCTACCATCGAACTTGCAGAGTCT
+
:;<>:@A@>;96<<<=>666699994955.5999A>?C?<<<//+/;6;98=<00/666666#/(/66/0/88;::197944444#44.4.55505;<8<==><<:00,/6::6<=?5;:???@@ACCCCCBBCC@BBBC@BCAADCBB@BACCB@BCCCCDCC@@??AAA?AA=AAA;>>988*37759<;;>>%==;00,0@@AC;;7;6;;>=5;5:<@@@?CAA@@@A<?;???9?AA;AAB>??@?@BCCCBCBAAA=AA888>@;=>>::3::4::<:::=;;
@ATNG8:00217:03462
GATGGTAGGCGAATACATACGCGCCAGAAGACAGGAACTCTAGAAGAATTCAGATTTTTAACACGAGAGTAAACGTAAAAAGAAGGTTTTACAAGACTCACGTTAACAATATTGCAGCAGTACGCACACAATCGAAGCGCAGTAAGGATGGCTAGTGTAACTAGCAAGAATACCACGAAAGCAAGAAAAAGAAGTACGCTATTAACTATTAGCGTACCTGTCTCTTCCGAAACGAATGAGTACATAGATATACGTATAGCTACCATCGATTCGAGGAAGTCT
+
5::<?BED?BBC@BBBCBBBBCBB?BCD@BBACB?B?BBCDDCC?BC@CGEBDA@@@@,@=AABBBCF@@@B;@B99999)9>9?;?FE9CAB=BBBCBBBBB?B?B@<>>><====;;;????@@@@;;5888>5;;>>=<=>:>8==B@CBBBAAAC@CCBDCC?BB?BBB=@@999,:@@;:::::(:=9<ABA?@;AA=A=ABBB<BBBA???<>>>?AAA:?8<<=)8:?:::8AA@@@;;;=??;;<@@@@AAAA??=@>>>AA=AB==8==AA@@
@ATNG8:00227:03460
GATGGTAGTGTGTCTCTGAGAGTAGTACTCATTCGTTTCGGAAGAGACAGGTACGTTAATAGTTAATAGCGTACTTCTTTTTCTTGCTTTCGTGGTATTCTTGCTAGTTACACTAGCCATCCTTACTGCGCTTCGATTGTGTGCGTACTGCTGCAATATTGTTAACGTGAGTCTTGTAAAACCTTCTTTTTACGTTTACTCTCGTGTTAAAAATCTGAATTCTTCTAGAGTTCCTATCTTCTGGCTCTCGTAGACAGATACTCCATCGAACTTGCAGAGTCT
+
5<5589>BA@;;5>;;;<BCC;::@>;5444938;;;5>>=A=ABB@AB@=@@@BB=C796;>=B@@AACB;<9@=@@@@@(99.54<=4====9@<<;;;.5995996;CB@BBBB@99;?B=AACCDBCB?B@;;7;CDCCCCCFCCCBBB@@=@BB>AA?B7;;A@@@@BD499>>>4??C?AAFFE2@@:;;.9ABAABB9999>=>=,=9:994:9>@>::::99B?A=AA@??589:=BAAA@?@ABCBC==A@<AB=?>BBA500,0//////:=
@ATNG8:00234:03480
GATGGTATTCTCAGATAGTCTATAGTACTCATTCGTTTCGGAAGAGACAGGTACGTTAATAGTTAATAGCGTACTTCTTTTTCTTGCTTTCGTGGTATTCTTGCTAGTTACACTAGCCATCCTTACTGCGCTTCGATTGTGTGCGTACTGCTGCAATATTGTTAACGTGAGTCTTGTAAACCTTCTTTTACGTTTACTCTCGTGTTAAAAATCTGAATTCTTCTAGAGTTCCTGATCTTCTGGGCTGCGCTGATAAGCGCTACCATCGAACTTGCAGAGTCT
+
BBBA?BB@>ACBCBBBBBAABBDJGBBBCCBB>BBAC>BB@C@GGCCCCD@CCC?@??@ABAC@C?BABBBAA@C<;::::);B=BACC>C>AA>ACC?BG@BBBDBC@BBDEDCBC?CBB?B?CCCC@@@B?CCCD?BBCBBBCAAACCCBBBA@CCFAAA=@=@AABBEC@A;@;;;0<=@=@ACB:BCBDF<==ICCCDCCB5;;;;*;@@AB@C@CC@BBCCC@@>@@CAABBB=@::;/;;;;;BBBBAA?@BCBCCC@CCICB@BC@DCCDCC@?@
@ATNG8:00249:03501
GATGGTAGCACGAGTCACTCATATCCAGAAGATCAGGAACTCTAGAAGAATTCAGATTTTTAACACGAGAGTAAACGTAAAAAGAAGGTTTTACAAGACTCACGTTAACAATATTGCAGCAGTACGCACACAATCGAAGCGCAGTAAGGATGGCTAGTGTAACTAGCAAGAATACCACGAAAGCAAGAAAAAGAAGTACGCTATTAACTATTAACGTACCTGTCTCTTCCGAAACGAATTTAGTACTGCGTCTCACTCTCGCCATCGAACTTGCAGAGTCT
+
BAAB;666>666@??;966;>::::4:/0)/99:<<:>:>@<<<>=8;=0505<;;<A>>+<9<==>::=99991:;>>@@@+==:?:@@@0>>>@A:69==>;@?BAGD@CDD@C@@@BCBCCBA@@999>>AA??<9:5?999A>B?BCB?B@:99?9849??ABC?BB14387A888=2:>?<>>AAB1>?;@777>;;9:489=:;<46265;>@;?444733-35333(333-33(399::434<<555=?;?>??=3877<<877/33888888:
@ATNG8:00212:03567
GATTAGTATCTGCACACTCTGTCCAGAAGATCAGGAACTCTAGAAGAATTCAGATTTTTAACACGAGAGTAAACGTAAAAAGAAGGTTTTACAAGACTCACGTTAACAATATTGCAGCAGTACGCACACAATCGAAGCGCAGTAAGGATGGCTAGTGTAACTAGCAAGAATACCACGAAAAGCAAGAAAAAGAAGTACGCTATTAACTATTAACGTACCTGTCTCTTCCGAAAGAATGAGTACACACTCTCATATGACACTACCATCGAACTTGCAGAGTCT
+
BAD?A@BC?@?CBCBBBCCCCAA?ACCACCBCBB?B@CBCEBBC@BC>A>ACCCCACA/A?ACCCAA@@@CD>>?@CCCC5DC@C>AAA9BBCACCCCDCC@@?@@DD@DDD;;;BCBCCCCCCCCBBBC?CCBB>AABBBABA=B?BBB@BBBCCDAB?ADC@AA@@@:9993999999+9==;999::(7?<A<>>BCAAF7;7:?AA1838@BBC@CBBCCCC=@>@BD>AA?ACBBAAAACACBBBABAA>BBCFB>>==@BBBC?BB?CCCCCD???
@ATNG8:00214:03562
GATGGTAGAGTACAGTGTAGTAGACCAGAAGATCAGGAACTCTAGAAGAATTCAGATTTTTAACACGAGAGTAAACGTAAAAAGAAGGTTTTACAAGACTCACGTTAACAATATTGCAGCAGTACGCACACAATCGAAGCGCAGTAAGGATGGCTAGTGTAACTAGCAAGAATACCACGAAAAGCAAGAAAAAGAAGTACGCTATTAACTATTAACGTACCTGTCTCTTCCGAAACGAATGAGTACACACTCTCATATGACACTACCATCGCAATTGCCTAGTCT
+
6;A>@BBBBBCBCBBBBBCCCCCCC@AABBDECCCC@C@CBBCBCC@CC@C=@?BC@ABB+@>BBBABBCBCBB=??@???>,>A>B5;;;.;@@<ABCBBCB;;7;>AA>BBC>A@CCEBCCCCCB@@CCC@BBBB?CCCBBB??9@?;;;=@BBCBDBD?DDBD??;?@99999==9999+9::3:::::.7?;@?@@B@??B38167::8<8<@CCDACBAAACD@C?CCC=CCD?999CFCCCCBAAAAAAB@?CCDCCBBB?BCCBBA?D?CC@CCEC?@
@ATNG8:00223:03592
GATGGTAGCGTGTGAGAGTCTGCCCAGAAGATCAGGAACTCTAGAAGAATTCAGATTTTTAACACGAGAGTAAACGTAAAAAGAAGGTTTTACAAGACTCACGTTAACAATATTGCAGCAGTACGCACACAATCGAAGCGCAGTAAGGATGGCTAGTGTAACTAGCAAGGATACCACGAAAGCAAGAAAAAGAAGTACGCTATTAACTATTAACGTACCTGTCTCTTCCGAAACGAATGAGTACTATGTAGAGCTCTATACTAATCGAACTTGCAGAGTCT
+
BBBC@CBBBBBCCCCCCCBBBBBC=CCC@CFCCAA>B?CBBBBDD?CC?C?CCCCCCCC3B?BCBAAABBBDC=C@@@CCC1@@<@>BBB:BBB?BAAAABBAA>=>??:==<5;;>>>AABAAAAA@@==9==CC=AAAA?===<A<AAC?ABCCBBAB?BA==@D?D?ABBB>??8992:@@;=====+;;5;@@A@@@AA<A<AAAB<@<>>>@@;>>>@??><A<AAA:?BB@BBBBBBBBBBBC@AAAABBBBBBBBB>>BBC=<=7;;=AAB=:8
@ATNG8:00234:03584
GATGGAGCAGACGTGACAGAGCGCCAGAAGATCAGGAACTCTAGAAGAATTCAGATTTTTAACACGAGAGTAAACGTAAAAAGAAGGTTTTACAAGACTCACGTTAACAATATTGCAGCAGTACGCACACAATCGAAGCGCAGTAAGGATGGCTAGTGTAACTAGCAAGAATACCACGAAAGCAAGAAAAAGAAGTACGCTATTAACTATTAACGTACCTGTCTCTTCCGAAACGAATGAGTACAGAGAGTACGATATGTCTACCATCGAACTTGCAGAGTCT
+
@BAC?BBCCCCC?@BDCEBBBCCB@BCC@CDCCBB@B@CDCAABC?BC?B@BCBBBBBB2A@BBA@ACBBBBB9A@>>???1>D?B6:996:DCACCCECCFDC=C?CC?CCC@BBBCBDDDFCCBBBBDD@CCCC?CBBBAA@B?D@DBB?BBBBDCBA?ACCCCA?CC@AAA<??@@>8@??:?BCCC3CC?C999CCA??<?<>>A@<A=BDBBA>AAAAABB?B?BCD>CCB?BBBBBBCCDCABBCAAABCCB@@AA?A;C@>@@9=;7;?BA>>><=
@ATNG8:00245:03555
GATGGTAGAGTACAGGTGTAGTAGACCAGAAGTATCAGGAACTCTAGAAGAATTCAGATTTTTAACACGAGAGTAAACGTAAAAAAGAGGTTTTACAAGACTCACGTTAAACATATTGCAGCAGTACGCACACAATCGAAGCGCAGTAAGGATGGCTAGTGTAACTAGCAAGAATACCACGAAAGCAGAAAAAGAAGTACGCTATTAACTATTAACGTACCTGTCTCTTCCGAAACGAATGAGTACACACTCTCATATGACACTCCATCGAACTTGCAGAGTCT
+
89/0)///-8:<=00)//;;<<AABB;:0@;0//97795:5554::43-33-3283337777)86;;;88333333(33//////#///4:;;/99<;@>><<;;=@+00)///9:7<;>>?@A=><@@?;;;;5;99=88<@<>>8715;9447559@A<;96:///:9356*//83888::16///9999)//*388:::857277778?:=8::@@?=@?955=;28-333(3::473333<<==888:;;932249:::>F8BB==<;?:5<<;<;=;;8
@ATNG8:00218:03601
GATGGTAGTGCGTGAGAGAGAGACCCAGAAGATCAGGAACTCTAGAAGAATTCAGATTTTTAACACGAGAGTAAACGTAAAAAGAAGGTTTTACAAGACTCACGTTAACAATATTGCAGCAGTACGCACACAATCGAAGCGCAGTAAGGATGGCTAGTGTAACTAGCAAGAATACCACGAAAGCAAGAAAAAGAAGTACGCTATTAAACTATTATCGTACCTGTCTCTTCCGAAACGAATGAGTACATAGATATACGTATAGCATCGAACTTGCAGAGTCT
+
;6??;@DBB@@955;=>@CCCC;;;/6<<9>DBAAC@C?BBBBCBC=@@>@=AAABCCC=+?888888::;=>=5;;44444$4;6;3;;;0;=C@DCBAA@B@@<@=;;5;@@?BBC@A@CCBCCC@AB;;5;;;;?BBBCCCCC@C@B;;7;AACBCBC@AAABAA=AA=@B?288==<3;<?=ABBCC3BB?BBBB??<<<188*8::;=AA>>>BB<??@???@=A:>:<26667///66:>>>>?@?>>>>>ABAAA?@>>>>=BB<;;;====//
@ATNG8:00235:03621
GATGGTAGGACGAGAGCGTCTGAGAGGTACTCATTCGTTTCGGAAGAGATAGGTACGTTAATAGTTAATAGCGTACTTCTTTTTCTTGCTTTCGTGGTATTCTTGCTAGTTACACTAGCCATCCTTACTGCGCTTCGATTGTGTGCGTACTGCTGCAATATTGTTAACGTGAGTCTTGTAAAACCTTCTTTTTACGTTTACTCTCGTGTTAAAAATCTGAATTCTTCTAGAGTTCCTGATCTTCTGGGTGCGCCACAGTCTCTCTACCATCGAACTTGCAGAGTCT
+
5<<<>@@@;;//////77:9::;6559=;;;=<;49444)45.5.5<9996525@@95058=CCE@G?BBCCBBBDD?@@@@?0@B?BBCE=BBBB?BBC=CB?;;;@AC@EGEECCGF@BAA?@?CCCDCBBB?BBAA>BBBBCBBBAAAAA000A?ABA@BC9<8;CCBCCCDE>A;;;;.;>B=;;;;;*;BCCH>CBBCECCAAA5;;;;*;>>;:9:@CCACCDCBCC@B?BBCBBB?B@@A;CBBCC@BBEGCCCCCCABB@;;;CC?BC@CBBBBCCA@
@ATNG8:00226:03655
GATGTAGGCACTGCGCACACATCCCAGAAGATCAGGAACTCTAGAAGAATTCAGATTTTTAACACGAGAGTAAACGTAAAAAGAAGGTTTTACAAGACTCACGTTAACAATATTGCAGCTGTACGCACACAATCGAAGCGCAGTAAGGATGGCTAGTGTAACTAGCAAGAATACCACGAAAGCAAGAAAAAGAAGTACGCTATTAACTATTAACGTACCTGTCTCTTCCGAAACGAATGAGTACGAGAGAGCACACGTGTCTACCATCGAACTTGCAGAGTCT
+
5>>ACCD@D?@ACDBCBBBACBBC?CCC@CCCCCC@C@CCCCBBC?CC@C@AAA@AAAB2B@CCCCCBBBAA@8@?;;;;;*;C?E?BBB<CIIICBBBBBDCC?C?BB?BDD?BBBBCCCCCBCCCCDBB?BBBB@CCCCBABC?D?BBB?BBBCCCC??CCCAA@?BC?BBA?BBBBB=@@>;99::9(9@?AACBB@@?A9;7>A@A?B?BBCDD?BAAABBB?B?AAC=ACC@?@@ABBBDBAABCBBBBBBBCCBBAAB>BBB@@<@C<A@BB@A?A>
@ATNG8:00247:03678
GATGGTAGTAGTACACTAGTCATACCAGAAGATCAGGAACTCTAGAAGAATTCAGATTTTTAACACGAGAGTAAACGTAAAAAGAAGGTTTTACAAGACTCACGTTAACAATATTGCAGCAGTACGCACACAATCGAAGCGCAGTAAGGATGGCTAGTGTAACTAGCAAGAATACCACGAAAGCAAGAAAAAGAAGTACGCTATTAACTATTAACGTACCTGTCTCTTCCGAAAGAATGAGTACTATAGACTATCTGAGACTACCATCGTCCGACTAAAGTCT
+
CDCC?BBCBBBCCCCCCCCCCBBBC@CCC?BCCD@A?A?BBCBBCB@CB@E@ED@?@@@@0@@CDDABBBCA@?8=<:;;;;*;A=@5;;;*9@A=C<:;CBC;:7:=AA?BBC@ABAACCFDEDCCCBBCD@CAAA?BBBACBBB>B?BAA?@@@BAAA@?CCCCBA?BD?AAB>BBEFF?AA>;99888(8?=AAA=BAAAC8;7;===0817:@BB@CBBBBAA<?9?>>9@A<AAAABBBCCCBBBBBAACCCCAAABBC?BAAAAA?AABAAA=A@??
@ATNG8:00211:03701
GATGGTAGCATCATGCATATCTCACCAGAAGATCAGGAACTCTAGAAGAATTCAGATTTTTAACATCGAGAGTAAACGTAAAAAGAAGGTTTTACAAGACTCACGTTAACAATATTGCAGCAGTACGCACACAATCGAAGCGCAGTAAGGATGGCTAGTGTAACTAGCAAGAATACCACGAAAGCAAGAAAAAGAAGTACGCTATTAACTATTAACGTACCTGTCTCTTCCGAAACGAATGAGTACCTCTCAGACGCTCGTCCTACCATCGAACTTGCAGAGTCT
+
///;6BB<<AJDDBAA;@<<9955505<@>BB=00/)/)/99:?>>?B?7;9883:::::):5:83/:///699926668888'//(/(///&//3,33;988722+2+28.556,2289>?@A>CCEDDDBA?@BBA>BCAAAABA>B@B@@>@BBCDCBB?BCAA??;?A<ABB<??CCB=A?=9::999(9><AAAAB@@AB7;7;>?>5;6;>BBB>BBA@@CB;?;@?@6?AA=@@BBBBB?BBBBBBCCCCC???B:===:==>AA<>=:==9<;>>>>
@ATNG8:00212:03732
GATGGTAGTACATGATAGACGACACCAGAAGACTCAAGGAACTCTAGAAGAATTCAGATTTTTTAACACGAGAGTAAACGTAAAAAGAAGGTTTTACAAGACTCACGTTAACAATATTGCAGCAGTACGCACACAATCGAAGCGCAGTAAGGATGGCTAGTGTAACTAGCAAGAATACCACGAAAGCAAGAAAAAGAAGTACGCTTTTAACTATTAACGTACCTGTCTCTTCCGAAACGAATGAGTACGATGAGAGAGCTCTCTCTACCATCGAACTTGCAGAGTCT
+
9B>D?B665:::55449::<<=:7727/-(--,,,-(-(-(/;;//5:544.35334455555#5.599;>?B@CDD>CA;;;;;*;C>I=BCB<BEIACCCBBBDBB@B?BB@DCC@BBBAAACCCBBBCCCCCABCBB?BBBCCCCC?C@CCC@CCCDCBBB@BBBAAA@CD?AAA<??AA?=@>>;>BAAB3BB?B???B@@@@6@=??>D@D@CBBBE@B;;;:?A4;8@EE>B>A<AAA@@>>>A@??@>>>>>?>>>?><=<;?<<<A<@>:>@A?>@<<<
@ATNG8:00247:03729
GATGGTAGCGCATATCAGCGCAGCCCAGAAGATCAGGAACTCTAGAAGAATTCAGATTTTTAACACGAGAGTAAACGTAAAAAGAAGGTTTTACAAGACTCACGTTAACAATATTGCAGCAGTACGCACACAATCGAAGCGCAGTAAGGATGGCTAGTGTAACTAGCAAGAATACCACGAAAGCAAGAAAAAGAAGTACGCTATTAACTATTAACGTACCTGTCTCTTCCGAAACGAATGAGTACCTCTCAGACGCTCGTCCTACCATCGATCTTGCAGAGTCT
+
BB??=@;6;ABB@ABCCCCCCEBBB>BBB?CCDCBB@B@BCCBBBC?BB?B?BABBDDDD3B?BCCCCCCECCC=B>=====,=@=A?BBB<CCCACCCCDCDCD=A?BD@AAA>A@BCCBBBBBBCCCCCC@BCAA=BBBABBBA?B@CAA?A@@DCBBB@CCBCAA>AB@BBB>CB?>>:99:@FCDCC39949A@@CBA@@3949AAA<?5;;CBA>AB@@?@@5;5;?>8<=>;>==ABAB>ACDBAACCECAAABB?BAA>B@@?>?::6@@BBBC???
@ATNG8:00249:03741
ATGGTAGCGCACACATAGTACAGTACTCATTCGTTTCGGAAGAGACAGGTACGTTAATAGTTAATAGCGTACTTCTTTTTCTTGCTTTCGTGGTATTCTTGCTAGTTACACTAGCCATCCTTACTGCGCTTCGATTGTGTGCGTACTGCTGCAATATTGTTAACGTGAGTCTTGTAAAACCTTCTTTTTACGTTTACTCTTGTGTTAAAAATCTGAATTCTTCTAGAGTTCCTGATCTTCTGGACGACGCGCACTGACACTACCATCGAACTTGCAGAGTCT
+
555054::?:<<:<<;977---,,,,,,/939;;;6<<9B@BBDDCBC@CDB:<9;?CDCCAC?BACCC<<:B?BBCBC09;79@CC=BBCC>AAB?@B<@B@@AB?BCCBBCBC@EBB?BAGCAAACBA<@@@B?CBBBBBBBBCBBGGCCC?CBC@CC@C@BBBBCCCCBBBBBCB9B>B><;;;;*;CJDG>BBBBB=B@AA5;;;;*;?@@B7;5;B=;;;AA@@>@?DBBCA@>@AEICDDDCCBDCC;;=CBDBBBC@BBBBB?BC@BCBCCA000
@ATNG8:00217:03772
GATGGTAGTCTCAGATAGTCTATAGTACTCATTCGTTTCGGAAGAGACAGGTACGTTAATAGTTAATAGTCGTACTTCTTTTCTTGTCTTTCTGTGGTATTCTTGCTAGTTACACTAGCCATCCTTACTGCGCTTCGATTGTGTGCGTACTGCTGCAATATTGTTAACGTGAGTCTTGTAAAACCTTCTTTTTACGTTTACTCTCGTGTTAAAAATCTGAATTCTTCTAGAGTTCCTGATCTTCTGGGTCTCTCTCTCACGCACTACCATCGAACTTGCAGAGTCT
+
//7:388>A<555;9:<<;;;===@A@<55493///:1:;)/)/9;566<8@@:;;?B>;:;;50)/:///::9:;.4444&4:.45<==5?84:<6;8;57;5333336:;@<ABBCC@CCCAC@ECDDCBBB@CCCC?BABABBCBCDCBBBBBC@CDC@CB@B@CBBBBBBDD@BBBCB:B?B@BCGFG5BBBBA<BBB@ABCCCCACCCC5CA@AC@CACC@CCCCBBB?B@BAABCB?BABB=BABBC:::CAA@;;;BBAA?B@@AC@CC@BBBDBBAAA
@ATNG8:00229:03754
GATAGAGTACAGTGTAGTAGACCAGAAGATCAGGAACTCTAGAAGAATTCAGATTTTTAACACGAGAGTAAACGTAAAAAGAAGGTTTTACAAGACTCACGTTAACAATATTGCAGCAGTACGCACACAATCGAAGCGCAGTAAGGATGGCTAGTGTAACTAGCAAGAATACCACGAAAGCAAGAAAAAGAAGTACGCTATTAACTATTAACGTACCTGTCTCTTCCGAAACGAATGAGTTCACACTCTCATATGACACTACCATCGAACTTGCAGAGTCT
+
CDBBBBBBBBBCCCCCCCCCCC@BCC@CBBB@@<@?BBBBBCC@BB>A>@AA89999.:?BCCDDBBB>><7<?@CDCD5CE@B@BCC<CCC@CBCCCCCBB?B@AB?BBB?BBCBCCCCCCCCCBBBB?BBBB@CAAABBBB>B>B@@>@CCCDCCC?BBCBBB?CD?BBB<??@@@9AA@<AAABB3BC@BAA=AAAAA<@;@@@A7;7;@BAB@CAAABCB>A?AAA<AAA?BBBBB@BBBBBCBBBBBB@@@@@@ABA<AAADD;@>:@@AB>>>??
@ATNG8:00244:03819
GATTAATATATCACGCTCTACCAGAAGATCAGGAACTCTAGAAGAATTCAGATTTTTAACACGAGAGTAAACGTAAAAAGAAGGTTTTACAAGACTCACGTTAACAATATTGCAGCAGTACGCACACAATCGAAGCGCAGTAAGGATGGCTAGTGTAACTAGCAAGAATACCACGAAAGCAAGAAAAAGAAGTACGCTATTAACTTTTAACGTACCTGTCTCTTCCGAAACGAATGAGTACTACTCTCAGAGACACACTACCATCGAACTTGCAGAGTCT
+
?@C?C?B@@A@BABBBBCDHC@CCD@DCCC997:?BBBBDDDABC?B?ABB:::::);=@AABBBBCAAA<AABDDDG5BB?B@CCC<CDC@CBBBAAC;:9<@CE@CCC>@@BBCCCCCCBDBBBAD@DD@A>AAA@@A??<@@CBB?BCCFBCCC@CCAAAB@BB?BBD=@@>>=78888;<???.?>=>>>>A;;;C;>:>>>>3><>>666/6///99<9@9@?A;BAA=<;;@>>?==>AAB@@@@@A@@@A>>>@<@@@>A;886:==A@@:;;
@ATNG8:00255:03222
GATGGTAGATATATGCACGCTCTACCAGAAGATCAGGAACTCTAGAAGAATTCAGATTTTTTAACACGAGAGTAAACGTAAAAAGAAGGTTTTACAAGACTCACGTTAACAATATTGCAGCAGTACGCACACAATCGAAGCGCAGTAAGGATGGCTAGTGTAACTAGCAAGAATACCACGAAAGCAAGAAAAAGAAGTACGCTATTAACTATTAACGTACCTGTCTCTTCCGAAACGAATGAGTACTATGTAGAGCTCTATACTAATCGAACTTGCAGAGTCT
+
><AA?<66CEEDDABB;;9CCCCCC@CBB>B@@@BB7;6;AB::9F@CC@B>@>>99:9:9$71;9:>::B<<BC>AA;::9:';;508=>>3>00,/<<;ABB;;:;>BD?BAB?BCACDDCBBCCBBBCBA>BCBB?B@@@::9?=@?CCE@@AACBBAB?BBBBBB@BB>BAA5::AAA;?==9::999.:A?B?@?CAA>=:>=A>=>7;7;ABBB@C;::?AB=A>AEE<@?B@???BB???ABBCBBBB@@@::665AA8<>?A<>><@AAA??>??
@ATNG8:00259:03212
GATGGTAGGCGAGAGTGAGACGCAGTACTCATTCGTTTCGGAAGAGACAGGTACGTTAATTAGTTAATAGCGTACTTCTTTTTCTTGCTTTCTGTGGTATCTTGCTAGTTACACTAGCCATCCTTACTGCGCTTCGATTGTGTGCGTACTGCTGCAATATTGTTAACGTGAGTCTTGTAAAACCTTCTTTTTACGTTTAACTTCGTGTTAAAAAATCTGAATTCTTCTAGAGTTCCTGATCTTCTGGGTGCGCTACAGTCTCTCTACATCGAACTTGCAGAGTCT
+
5>>>@EDE@BBA@;CCGHDBBC;6:AB;;9@B=BCCC>CC@B?@@@A@AA>ABA@>:>,0)0//)/6;;<CBBA?A<;;888)7<8;333/437AB5>8<@>49;=>580699555AB=@AB9=8;::;;;;><>>AA>@???@@@@A??>><9;;5///7<=9=9>>>>>?A==8=<===/=:=7:7776)7<;9:+/)/848888=8=::88%85339).).3.3332338).).777779///:2:=@<???>>>;;;BAAAAAA?>?A<=>:>A?99=8//
@ATNG8:00270:03242
GATGGTAGGCGGAGAGTGAGACGCAGTACTCATTCGTTTCGGAAGAGACAGGTACGTTAATAGTTAATAGCGTACTTCTTTTTCTTGCTTTCGTGGTATTCTTGCTAGTTACACTAGCCATCCTTACTGCGCTTCGATTGTGTGCGTACTGCTGCAATATTGTTAACGTGAGTCTTGTAAAACCTTCTTTTTACGTTTACTCTCGTGTTAAAAATCTGAATTTCTTCTAGAGTTCCTGATCTTCTGGTGTCGTCTTATCATGTAATCGAACTTGCAGAGTCT
+
AABB?@<B:00)/;9==@BCB;6:6;;@BCBA@=@@@A8@B?B?DBBBBBB?;<;@@;@<@?AA@E>AABAA?@<@6A:==?+==5==CB5;AAD=@??8?A;9:9CCC?BAAACB@@=@@?<><>A>>>@??<A@@@<>==<==@===@;;:://+/9:69A:>:>?AA;;;>@99>>>>.>;A:=<@@@/@A;::365AAC=;<//,-;=;+8-/-7(--(//289863..).3899;AA688>:>==::://,/;77;>?>5;;9:6//,/=<;?AA@:
@ATNG8:00278:03232
GATGGTAGCACGAGTCACTCATATCCAGAAGATCAGGAACTCGTAGAAGAATTCAGAATTTTTAACACGAGAGAAACGTTAAAAGAAGGTTTTACAAGACTCACTTTAACAATATTGCAGCAGTACGCACACAATCGAAGCGCAGTAAGGATGGCTAGTGTAACTAGCAAGAATACCACGAAAGCAAGAAAAGAAGTACGCTATTAACTATTAACTTACCTGTCTCTTCCGAAACGAATGAGTACGATGAGATTCTCGTGTGCTACCATCGAACTTGCGAGTCT
+
4444.4999455=AA=@?><////;5;/50559955.5.5<55555=9==8;5////)/:::):6:::==<;;:<433559;;+45.5499;056>166@<696;@7?<CC?@@@<??A>?:55:>>@B?>?C?BABA=@@BBBACC<?;?:;6:CCCCBBB?CCBAAB?AB?BFC?AA988(7;713333&37,3333::::<7=48855054??0778855599;393755.5//)///:::444455<;;63333377777884889:=.//5///666:7
@ATNG8:00258:03275
GATGGTAGCATCATGCATATCTCACCAGAAGATCAGGAACTCTAGAAGAATTCAGATTTTTAACACGAGAGTAAACGTAAAAAGAAGGTTTTACAAGACTCACGTTAACAATATTGCAGCAGTACGCACACAATCGAAGCGCAGTAAGGATGGCTAGTGTAACTAGCAAGAATACCACGAAAGCAAGAAAAAAGAAGTACGCTATTAACTATTAACGTACCTGTCTCTTCCGAAACGAATGAGTACCTCTCAGACGCTCGTCCTACCATCGAACTTGCAGAGTCT
+
5<<<?BCCDCBBBEGCCB=@@>>9945<===B?6967:5:::;???;?@9=9997>8>?=+=7BA<:;;:<AAA;?>@@CBB29;698@@@9BCDABBCDEEDCB@BABB@BBB?BBCCBBCCCCDDDDABA@CABB@B???BCBB?B@CCB@BCCCCCDD?AABBCC@BB?>>?399999+999;99:9:9%9?<>98:BAA;;7;=AABF<?<>@BBB@BBABABA;?;??=6???<?AACDCC?CBBCCBBBA>=AA@@<A??:>=@AA;@?=>>=A??>>>
@ATNG8:00259:03285
GATGGTAGAGAGACTGTAGCGCACCCAGAAGATCAGGAACTCTAGAAGATTTCAGATTTTAACACGAGAGTAAACGTAAAAGAAGGTTTACAAGACTCACGTTAACAATATTGCAGCAGTACGCACACAATCGAAGCGCAGTAAGGATGGCTAGTGTAACTAGCAAGAATACCACGAAAGCAAGAAAAAGAAGTACGCTATTAACTATTAACGTACCTGTCTCTTCCGAAACGAATGAGTTACTACTCTCAGAGACACACTACCATCGAGGTTGTAAAGTCT
+
/://+/<ACCCBBBBBBFHCCECCC?BBB@BCCCCC?A>AAAABBA=A99959@@::::+78<??A@@@@==?5==;;:9*4@7?.99,99>9?ABBBBB;;7;@AA>BCC?CABACEFDCCCDD@@@@=@BBB@CCCBBBCB?B?C:::;BCB@A@CAEFA@??@BB>BAC=@@@A@;????BHEDD3CC@AA?;;;;?D=A:==>=;><?@BBC@CDBBB@C<?989C>CBB?AAA??<?BECBCBBBBBBBBBB@><<<>7::@><<8=8<==>7A:::
@ATNG8:00262:03286
GATGGTAGCACGACACGACGATGTGTACTCATTCGTTTCGGAAGAGACAGGTACGTTAATAGTTAATAGCGTACTTCTTTTTCTTGCTTCGTGGTATTCTTGCTAGTTACACTAGCCATCCTTACTGCGCTTCGATTGTGTGCGTACTGCTGCAATAATGTTAACGTGAGTCTTGTAAAACCTTCTTTTTACGTTTTACTCTCGTGTAAAATCTGAATTCTTCTAGAGTTCCTGATCTTCTGGCTCTCGTAGACAGATACTAATCGAACTTGCAGAGTCT
+
=>9=?BBBBBB@;;BBA@A;;ABBCCCCCBBB?BBBB>BGGJADAA@BBB>BBBA@<@;?A@@;@?AABBBBBBB>BBDDC1;;3;33,399:-45:;?A;>?@BBB@BBCBBBAA=<>A495:@???AAA<BCBD388;>??AAA@>>>?>>><?@=A@@<@588B;;:<:9175556'5-5-57788)5:----'------2332222&279==5=69957;;555:6;69>>9;;+//73798:@?@;;;@AAAAAAAC7;:=>8::5;A=;77;;/
@ATNG8:00267:03273
GATGGTAGCTCTGCTCTGACTCTCGTACTCATTCGTTTCGGAAGAGACAGGTACGTTAATAGTTAATAGCGTACTTCTTTTTCTTGCTTTCGTGGTATTCTTGCTAGTTACACTAGCCATCCTTACTGCGCTTCGATTGTGTGCGTACTGCTGCAATATTGTTAACGTGAGTCTTGTAAAACCTTCTTTTTACGTTTACTCTCGTGTTAAAAATCTGAATTCTTCTAGAGTTCCTGATCTTCTGGATACACTCATGTGCACCTACCATCGAACTTGCAGAGTCT
+
/7//)/9>@AB@A@BCC;99?999;;55=@5666>>>8>B@C>?@CCCCCADDCCE@B@CBBB@CADBBBCCCBC>;;;;;*;A=BADF>CA;<8;:B>BC?@@ABBB?BBCBBBCB@BCC@B?CCCC@@@C@CCBB?CEC@@@CCDDBBBAABB??@?>AB?C@CBBCCDCCC;@;;;;.;>C><<;<;*;A@@A;CACBBCBA@@5;;;;*;@@@A=B@BB?DCBBBCC@D@CCBBBB?AAC@CBCCDDDCCB@@ABCDABBB?@@???;==9>??A@AA99
@ATNG8:00266:03316
GATGGTAGTGTCATATGAGAGTGTGTACTCATTCGTTTCGGAAGAGACAGGTACGTTAATAGTTAATAGCGTACTTCTTTTTCTTGCTTTCGTGGTATTCTTGCTAGTTACACTAGCCATCCTTACTGCGCTTCGATTGTGTGCGTACTGCTGCAATATTGTTAACGTGAGTCTTGTAAAACCTTCTTTTTACGTTTACTCTCGTATTAAAAATCTGAATTCTTCTAGAGTTCCTGATCTTCTGGTCTACTACACTGTACTTACCATCGAACTTGCAGTGTCT
+
//;;6<A@BA=CC@<ACIFCCCCDCAA@BBAA<AABB=BD@B?CDDDCCCACBCCB?D?@@AB>B@BHECBBCCD<;;;;;*;?<>>AB<CACC?CCCACD;;<CCCD@CCCCCBBB?BBB?B?BBAAACCC?AABB@BCDDCBCCCA@@DCBBB@BBC@CD@E@BCCCBBBCD=?;;;;.;>A>;;;;;*;CBCC>@@BCBBCBBC5<;;;*;AABCAIACB?BBB@@@B?B?BBBB;;7;AA>BAAACCCCBBBCGCCCABB=@@@BB?BA=A@@?@@A@?
@ATNG8:00298:03366
GATGGTTGGCGACATACATACGCGCCAGAAGATCAGGAACTCTAGAAGAATTCAGATTTTTTAACACGAGAGTAAACGTAAAAAGAAGGTTTTACAAGACTCACGTTAACAATATTGCAGCAGTACGCACACAATCGAAGCGCAGTAAGGATGGCTAGTGTAACTAGCAAGAATACCACGAAAGCAAGAAAAAGAAGTACGCTATTAACTATTAACGTACCTGTCTCTTCCGAAACGAATGAGTACCTCTCAGACGCTCGTCCTACCATCGAACTTGCAGAGTCT
+
/877*0+0;@9;;;;<<>BBBAA@@=AAC@CAABCC8;8;AABBCB?AA>A?@@A;;;;;;%;>CCCCCBBBCCC>DBBBDDE5BB?B@CEF;CBB?CA@@BCCBB?B@CC@CBC?BBCBBABACCCCCBBBC@CCCB@BAA@AB??=AADBA=BDCCBBBD@BAABCB@CB=??>188877):==;?@BBB3AD@D???BCDBB?A?A?;;6;7;@CCD@DDBCACD?B@CCD>CBB?BBBBBBB?BBBBBBBCCCCCCCC=?AD=<>>><:>A;==>@@@@@@
@ATNG8:00299:03374
TATGGTAGTAGTACACTAGTCATACCAGAAGATCAGGAACTCTAGAAGAATTCAGATTTTTAACACGAGAGTAAACGTAAAAGAAGGTTTTACAAGACTCACGTTAACAATATTGCATCAGTACGCACACAATCGAAGCGCAGTAAGGATGGCTAGTGTAACTAGCAAGAATACCACGAAAGCAAGAAAAAGAAGTACGCTATTAACTATTAACGTACCTGTCTCTTCCGAAACGAATGAGTACACACTCTCATATGACACTACATCGAACTTGCAGAGTCT
+
@@@B?BA@@;;6<<>>>CCCCCAA@?AAB@BBBCCC>?>BCCBBBB>@@<?>CABADDDD2CACCDBBBBACB@;?B::::-:C>D2;;;*:@D=BCCCCCC;;:<@CC@CCC?AACCEDAAAAA@@ABBB>BBBB>BBB??@@>8?;@@?>BCBBAAAC?A?@@@A;AA<::9066897.:<<988888(6@8=:;;@BAAA;A<A@@@;@;@ACCC@CCBBBBB?B?BBC=BBC@CBBACCCCBBA?@BBBBCCCCCCCCCCCCCAB?BB>BBABBBB=>
@ATNG8:00287:03413
GATGGTAGTATATCGCGTCGCTATCCAGAAGATCAGGAACTCTAGAAGAATTCAGATTTTTAACACGAGAGTAAACGTAAAAAGAAGGTTTTACAAGACTCACGTTAACAATATTGCAGCAGTACGCACACAATCGAAGCGCAGTAAGGATGGCTAGTGTAACTAGCAAGAATACCACGAAAGCAAGAAAAAGAAGTACGCTATTAACTATTAACGTACCTGTCTCTTCCGAAACGATGAGTACGTGTGACGTACGTGAGCTACCATCGAGGTTGTAAAGTCT
+
/::;<@A?CCCBBBBCBBBBCBBDC@CBC@BCDDAA?B@DCFCCEFACC@C?BBBCCCCC3C@CCCCCBBBCCD=BBBCCCC5BB=B5;;;.;BC@C<;=GCDCB@C@CC@CBB@BBCBBBCEFDCCCCCBB?BBBA>AAAABBBB@C@C;;:;BAACDBCABBBDDC?CC?AAA=@@???8?=?<@BABB3BC?C:99BA@@@<A<AAAA:=:>ACBB@BCC?@?C?@<A@A9A000;;@ABDCAAACCCCBBBBAABBBCBB@??@BBC<@9?:88)9@@A
@ATNG8:00251:03463
GATGGTAGATACTCGCTGATACACCCAGAAGATCAGGAACTCTAGAAGAATTCAGATTTTTAACACGAGAGTAAACGTAAAAAGAAGGTTTTACATGACTCACGTTAACAATATTGCAGCAGTACGCACACAATCGAAGCGCAGTAAGGATGGCTAGTGTAACTAGCAAGAATACCACGAAAGCAAGAAAAAGAGGTACGCTATTAACTATTAACGTACCTGTCTCTTCCGAAACGAATGAGTACGAGAGAGCACACGTGTCTACCATCGTACTTGCAGAGTCT
+
9;B<@CCCCCBCCCCBBBFDGGBBB=BBB?CBCDCC@C?BBBBCCD?CC>B?BBBAAAAA3B?BCCDBBBBAA@;@CEDCCC5CC?B;@@@3@ABBCA@@CCCCB@C@DCADBB?BBBGCCCCCDCCCCCCC?CCBC@BAAABBBB>B?C?@=@CBBBCCC?CCCAAA@BB?BBA;??999+::9399:99(9?=:::;>>=>@5;59<==5;5:>CCD@DDBBCDB@C?BBB>CBB@BBBBBAA@CCCCC@@@CAACCCBB@AB?BA>:>CCC?@@@DDFB99
@ATNG8:00276:03530
GATGGTAGTGATACAGATCAGACACCAGAAGATCAGGAACTCTAGAAGAATTCAGATTTTTAACACGAGAGTAAACGTAAAAAGAAGGTTTTACAAGACTCACGTTAACAATATTGCAGCAGTACGCACACAATCGAAGCGCAGTAAGGATGGCTAGTGTAACTAGCAAGAATACCACGAAAGCAAGAAAAAGAAGTACGCTATTAACTATTAACGTACCTGTCTCTTCCGAAACGAATGAGTACGATGAGATCTCGTGTGCATCGAACTTGCAGAGTCT
+
BA:;7:<@BBCCC9;;DCCBD;99C@CCCA@@@DBB@B@CAAB@??=AA=B?CBBBBB==+=7=:::====BEC=88@DDDD1?@@D8AAA6AAD:9;;;CDCBB>B?CB@GCC>A@B@@@DDHCCEDCCCD@C@@@?@@CC@@@D<B=@;;5;AABBBDL@CBBBBA=A@<000<@@@CC8???:=?>>@.@@;@AABBBBB@=D:==@A=A=@@C@@=@AAAABA<@8::B;ABD>AAACCCB???BBBAAAA:::A?>>@?;:;8==6;;@A88889
@ATNG8:00284:03539
GATGGTAGTGATACAGATCAGACACTAGAAGATACAGGAACTCATAGAAGAATTACAGATTTTTTAACACGAGAGTAAACGTAAAAAGAAGGTTTTACAAGACTCACGTTAACAATATTGCAGCAGTACGCACACAATCGAAGCGCAGTAAGGATGGCTAGTGTAACTAGCAAGAATACCACGAAAGCAAGAAAAAGAAGTACGCTATTAACTATTAACGTACCTGTCTCTTCCGAAACGAATGAGTACCTCTCAGACGCTCGTCCTACCATCGAACTTGCAGAGTCT
+
4<44.59=@?;;;<==6666;;:55444/27/-,,,,(,(,----7;:5<:3:0548<444444#4.4::;:::<:9918344999'985:3888+:997:;::00///(317;6:882877359;>@@@?>;@@@<@@@@<??A==@00,0:@=@>@BA<ABBD?AAA???>A>;@@@*00000)/65069:::*22,2999>AABB;?;@@BD6768BCBBACC;;;@E?B?CDD=BBC9;;CBBBD?BCCBBBBEBBBBBA@=@BC9>>>:9499:===B@@@;;
@ATNG8:00268:03577
GATGGTAGCGCATATCAGCGCAGCCCAGCAAGAATCAGGAACTCTAGAAGAATTACAGATTTTTTAACACGAGAGTAAACGTAAAAAGAAGGTTTTACAAGACTCACGCTAACAATATTGCAGCAGTACGCACACAATCGAAGCGCAGTAAGGATGGCTAGTGTAACTAGCAAGAATACCACGAAAGCAAGAAAAAGAAGTACGCTATTAACTATTAACGTACCTGTCTCTTCCGAAACGAATGAGTACTGCGTCTCACTCTCGCCTACCATCGAACTTGCAGAGTCT
+
/:776>89>BCC666<>DDD>>955)////)//)-558(/)/7977:869959)////488888#4.49334::<444/3798?@?,<?9?2:94&333-49:======BB?BC@AAA?AAABCBBBAAABBBBA<8<><<8<>=<=;8818<AAA<@@@A@@@@<A@A@??<:;1:7708:888*5::677777(5838555585:>;?9>=;=2828=CCC@FBBCCDB?B?BBB=BCC@@@@DEBBBBCBBCBBBBBCCBCC@DCC?CABAD?AB?BBBBABB??
@ATNG8:00281:03575
GATGGTAGCTATACGTATATCTATGTACTCATTCGTTTCGGAAGAGACATGTACGTTAATAGTTAATAGCGTACTTCTTTTTCTTGCTTTCGTGGTATTCTTGCTAGTTACACTAGCCATCCTTACTGCGCTTCGATTGTGTGCGTACTGCTGCAATATTGTTAACGTTGAGTCTTGTAAAACCTTCTTTTTACGTTTACTCTCGTGTTAAAAATCTGAATTCTTCTAGAGTTCCTGATCTTCTGGGCAGACTCTCACACGCCTACCATCGATGGATCTGAGTCT
+
==BB?BDBBCBBCBDCDCCCCCCBCCBBBCAB?ABBB<BD@B@BCEGGB@@@D@;;8;?@@@B@B@CCCCCCC@B?BBGHG5@@>@BBM?CCBB?A;;5;B6;;ACCC@BBCCFDCCAECKBH?BBCE@::;?AABC?BAAACDEJDBBCC;;;@>;;;6;@>B9<00)0>>944694944&47;745559$9<;==469DBBBCCAA=ACCC3CBBBC@C@CC@CCCAA@C@B@BCBDCC@BCCC?CFCCCCCCCCDCBBB>BBB?A@BC@@A?ABBBBCBBBA
@ATNG8:00265:03647
GATGGTAGGCGTGTGAGAGTCTGCCCAGAAGATCATGAACTCTAGAAGAATTCAGATTTTTAACACGAGAGTAAACGTAAAAAGAAGGTTTTACAAGACTCACGTTAACAATATTGCAGCAGTACGCACACAATCGAAGCGCAGTAAGGATGGCTAGTGTAACTAGCAAGAATACCACGAAAGCAAGAAAAAGAAGTTACGCATATTAACTATTAACGTACCTGTCTCTTCCGAAACGAATTGAGTACGTGTCCGACGTGTCTCCTACCATCGATCTTGCAGAGTCT
+
-88;<A;=;=?55555:999554;=25655;;595>592444445438;.505<:9:;::)90448:9;:9333(334;===+5439.555&5<<.666<977//)/5;:288<54/////9779655<9995::9<5::::>@@@>B@CAA<:::>@>@?;???AA@:@?5/0/60//;7.7886=>B=>+==<?:4;::///<=7=67776.7-55???27729689492666-55:,2,255776.--,,(,5---35569499:-2.76...83777<:::=<
@ATNG8:00295:03642
GATGGTAGTCTCAGATAGTCTATAGTACTCATTCGTTTCGGAAGAGACAGGTACGTTAATAGTTTAATAGCTGTACTTCTTTTTCTTGTCTTTCGTGGTATTCTTGCTAGTTACACTAGCCATCCTTACTGCGCTTCGATTGTGTGCGTACTGCTGCAATATTGTTAACGTGAGTCTTGTAAAACCTTCTTTTACGTTTACTCTCGTGTTAAAAATCTGAATTCTTCTAGAGTTCCTGATCTTCTGGGTCCTCTCTCACGCACTACCATCGAACTTGCAGAGTCT
+
////)//7=;;4599999555995559;5544.445=4=<0505995555.55555.549944:)5.//9////7//)/4444$44.44::<4556<9>>>8<=2599AAB>B@@@@?@@<@?A<@=BBBBBB@@?@GLD@CCCBBBCBCAAA::;@C?;;<?BB7<6;;99>??@A=AAA@A6@;@=;;<<.:@?>A<BBA@@@A@AA4;:;;':999==@=BC@BCAABCCAE?CCFICB?BBAA<BB>AB@AACCCCGGCBCC@CC@@@>AA>@ADECBB@?
@ATNG8:00253:03736
GATGGTAGCACACGAGATCTCATCGTACTCATTCGTTTCGGAAGAGACAGGTACGTTAATAGTTAATAGCGTACTTCTTTTTCTTGCTTTTCGTGGTATTCTTGCTAGTTACACTAGCCATCCTTACTGCGCTTCGATTGTGTGCGTACTGCTGCAATATTGTTAACGTGAGTCTTGTAAAACCTTCTTTTTACGTTTAACTCTTCGTGTTAAAATCTTGAATTCTTACTAGAGTTCCTGATCTTCTGGGTGCGCTGACAGTCTCTCTACCATTCGAACCTTGCAAGTAGTCTA
+
555>9C@=@?>>00/:9=@BCBCCBB<<<;;@7;9:B;BB4916<:==AB?ACCBB=@7<9:;5;7;?<BCAA?A:@==>=,;8393373+7>;;7;;?9?@;@9:779139878;>><:@><A<ACB885:8;?@@@<675??>>>>>????===8878988185:9;@?>???697878+7(/(/3999*67999-6+----(-77-/)///)//7/6?6<:==8=@><>;8959*//9898366681//-66--.3337A><=;77:///)/793838377919:969777
@ATNG8:00280:03714
GATGGTAGAGTATCATGTGTATCTCCAGAAGATCAGGAACTCTAGTAGAATTCAGATTTTTAACACGAGAGTAAACGTGAAAAGAAGGTTTTACAAGACTCACGTTAACAATATTGCAGCAGTACGCACACAATCGAAGCGCAGTAAGGATGGCTAGTGTAACTAGCAAGAATACCACGAAAGCAAGAAAAAGAAGTACGCTATTAACTATTAACGTACCTGTCTCTTCCGAAACGAATGAGTACCACACTCTCATATGACACTAATCGAACTTGCAGAGTCT
+
CCCC?BCCBBBCCBC;;;CCBBBCCAE@A>@BBABA?A?BBBCCBBBBB=A=@BABBCBB2C?@@@BBBB9:6A8?=<<?@@2>>:?:???0?@D@@BBBBCCCC?B?BF@CBC@BBCDEBCCGFCBCCCCC@CFBC@BABBBBBB@C@CBB@BCDECCBA?BBBBBB@BC?>>>@BA@@@4::@;::::9(0>;>00/==AA?=D<AAAE:=79<BAA=ACBBBCCAE?@@D>BCB@CCCBBCB?AABAAAABBCDDDCBBB@@<@;;;ADC?ABCBBBAAA
@ATNG8:00256:03752
GATGGTAGTATCTGTCTACGAGAGCCAGAAGATCAGGAACTCTAGAAGAATTCAGATTTTTAACATCGAGAGTAAACGATAAAAAGAAGGTTTTACAAGACTCACGTTAACAATATTGCAGCAGTACGCACACAATCGAAGCGCAGTAAGGATGGCTAGTGTAACTAGCAAGAATACCACGAAAGCAAGAAAAAGAAGTACGCTATTAACTATTAACGTACCTGTCTCTTCCGAAACGAATGAGTACACATCGTCGTGTCGTGCTACCATCGAAACTTGCAGAGTCT
+
488:5<>AABA@>;;=>@CBBBBBB8A<@8==..-5(-(,26-//;6/-+-3/////;;;+;58<=::8333:99/73337999'33,3,333&255.5522275..(.0550..255559>CCCCCDCCA??C?CBBB@CAAABABB<@=AAA>ACCCCCBB?BBBBBB?BB>@?@9>>@AA:A>?;>AABB3BD@A888???AB8:5;>;;1818>CCC@CCAAAAA=@>ACC>EBA>BBDDCBBAAADBBBCBBBBBCBAAACC?@@@CDD>AA>ADCBBBB??
@ATNG8:00256:03766
GATGTAGACACGTGTGCTCTCTCGTACTCATTCGTTCGGAAGAGACAGGTACGTTAATAGTTAATAGCGTACTTCTTTTTCTTGCTTTCGTGGTATTCTTGCTAGTTACACTAGCCATCCTTACTGCGCTTCGATTGTGTGCGTACTGCTGCAATATTGTTAACGTGAGTCTTGTAAAACCTTCTTTTTACGTTTACTCTCGTGTTAAAAATCTGAATTCTTCTAGAGTTCCTGATCTTCTGGAGATACACATGATACTCTACCATCGAACTTGCAGAGTCT
+
@::::<<BBBA@AD;::ADCBAABECCCCBB@B;;8;D@C?BBCCBBB@AA@CD@C@BBAA=A<?@?@?B?8><;;;;;)<=;>::9(777??@A@<AA499?>;?<@ABBBA==:;;;:>:>A;;:;><7;677)//99=;<>>>>;;;@@A<===>AA7;7;????>>>@5;;===/=:>:=====+=@;;;2:<<///9:9@=@AAA.7979:5<99;49///9;<7A<=::666(--70---;===??===??@=>>>B=@@?CC>@@7;;B>>>@==
@ATNG8:00274:03803
GATGGTAGCTCACGTACGTCACACGTACTCATTCGTTTCGGAAGAGACAGGTACGTTAATAGTTAATAGCGTACTTCTTTTTCTTGCTTTTCGTGGTATTCTTGCTAGTTACACTAGCCATCCTTACTGCGCTTCGATTGTGTGCGTACTGCTGCAATATTGTTAACGTGAGTCTTGTAAAACCTTCTTTTTACGTTTACTCTCGTGTTAAAAATCTGAATTCTTCTAGAGTTCCTGATCTTCTGGGTCTCTCTCTCACGCACTACATCGAACTTGCAGAGTCT
+
/7996;@==?AA00/:///<AA@ACBCBBAA@=AAAB<BDAE@AAACCCD@LDDBB@B@CCCD?C@BAAAAABBB?BDDDD2A?:>::9:*9?AB?AAB?CC??9987937<:>BCBB?ACA=A=A@@A===B=BB@@<>>>@A@B>=>BAA;;;>:>>?:?>;?<@??@?>>@@:>:<<<-<,/-/=@@@,==<<;1>>B???AA??<????/?==>@<@=A@<@AAA???<@<@AAAAA<???A9@>>=@@>B@@@???@:::@=<=@A<??7;;AA?@?BB
@ATNG8:00291:03801
GATAGAGAGACTGTAGCGCACCCAGAAGATCAGGAACTCTAGAAGAATTCAGATTTTTAACACGAGAGTAAACGTAAAAAGAAGGTTTTACAAGACTCACGTTAACAATATTGCAGCAGTACGCACACAATCGAAGCGCAGTAAGGATGGCTAGTGTAACTAGCAAGAATACCACGAAAGCAAGAAAAAGTAGTACGCTATTAACTATTAACGTACCTGTCTCTTCCGAAACGAATGAGTACTGCGTCTCACTCTCGCCTACCATCGAACTTGCAGAGTCT
+
CCCBABBDGABBCBDCCCBBBF>CAB?@BCBBC?B@BBCCCCC@BB>B??=?88888)9<AC?>?CBCBBB>>@@CCDC3CD>C4;;;*;CC>CCCBCCD?@=@@;;8;DD?BCBBCCCCCCCCCBBCC@CBBB?BCEFDCAA>B@D@@?AAAACBBB?AACCCF@@?<>A:4:::::18882;>?@A2ABB>>>@?@DAB8;8:@>>8=:=>BCB@CAAAABB@B?BBE>CBB??@@CCCCAAACBBBBBBBBBBBB>AABACCCCC@BB>??=BBBCC@
@ATNG8:00315:03238
GATGGTAGCGCATATCAGCGCAGCCCAGAAGATCAGGAACTCTAGAAGAATTCAGATTTTTAACACGAGAGTAAACGTAAAAAGAAGGTTTTACAAGACTCACGTTAACAATATTGCAGCAGTACGCACACAATCGAAGCGCAGTAAGGATGGCTAGTGTAACTAGCAAGAATACCACGAAAAGCAAGAAAAAGAAGTACGCTATTAACTATTAACGTACCTGTCTCTTCCGAAACGAATGAGTACGAGAGTCAGAGCAGAGCTACCATCGTACTTGCAGAGTCT
+
@;;@;=BDCCCBBBB@9:;A@?;<<4<;;;;@<<<=,0,/<;;:??6<:*0)/0/=>@@@+?<<ADBCBABBBM?FBABCCC2;;5;5;;;-;BB=B<;;AA@;;6;?BB?CBC>@@CBBBCBBBBBBBBBC>AA;;5;@AA@A9;7;>C<;:;CCBDCCB@BGCCCC?A@>BAA<@>:999+::99:9999(8<5<=@?B?==@,0,/>>90616;CIE@C;;;;AA<@<@@@;@AA?AAAA@AAA???BAA>?999?BAABDCB?AAABBABB?ABB888;89
@ATNG8:00323:03247
GATGGTAGTCTCAGATAGTCTATAGTACTCATTCGTTTCGGAAGAGACAGGTACGTTAATAGTTAATAGCGTACTTCTTTTTCTTGTCTTTCTGTGTATTCTTGCTAGTTACACTAGCCATCCTTACTGCGCTTCGATTGTGTGCGTACTGCTGCAATATTGTTAACGTGAGTCTTGTAAAACCTTCTTTTTACGTTTACTCTCGTGTTAAAAATCTGAATTCTTCTAGAGTTCCTGATCTTCTGGGTCTCTCTCTCACGCACTACCATCGAACTTGCAGAGTCT
+
4444.44@?=A:;99556656=?<<@B=5544.545<4::7;5;99<<B@;?B;;;=A;?@;;59.95;565<;<.44444$44.44:::25849??<>;89277;?>B?CCCCCB@A?ABB@C?CCCCCCCC?CCCC?CABBCCCCCCCC@@@BEA@A@?BB=A>BBBBBDCBCABBAAA7@<@=;;;;;*;A@AA;A@CAAABBBB?BBBB0A;;<B>B?CCABBBCBBB@C@CCCCCC@CBCC>CAAACAA@DBBBCBBBBBC@CBBBC@CC@BBBCBBAAA
@ATNG8:00332:03233
GATGTAGAGAGACTGTAGCGCACCCAGAAGATCAGGAACTCTAGAAGAATTCAGATTTTTAACACGAGAGTAAACGTAAAAAGAAGGTTTTACAAGACTCACGTTAACAATATTGCAGCAGTACGCACACAATCGAAGCGCAGTAAGGATGGCTAGTGTAACTAGCAAGAATACCACGAAAGCAAGAAAAAGAAGTACGCTATTAACTATTAACGTACCTGTCTCTTCCGAAACGAATGAGTACGATGAGATCTCGTGTGCTACCATCGAACTTGCAGAAGTCT
+
;;:<BBADBAA@<566<<<BBA@@89:A8@BCBBB?B?B@AABBC?AA<?<?@AABCCC3C?BABABA@@;::5000=<<<0=>;@:?@@8ACD@CDAABDD;;;;@DC@EBA?ABCBBCBBFCCBBAAAD@CCCE?CAAABBBB?CAC@@>AAAACCCC?BBDCAA>AC?BBB@BBBBB:>>?;9:999(:@;@???CB==><>=@>?>1818?BAA?AAA??@E?A?BBA<ACD=@?EBBBBAAAAAAAAA7678>>=@@A@<@;977155-/:7//)/855
@ATNG8:00346:03224
GATGGTAGTATAGAGCTCTACATAGTACTCATTCGTTTCGGAAGAGACAGGTACGTTAATAGTTAATAGCGTACTTCTTTTTCTTGCTTTCGTGGTATTCTTGCTAGTTACACTAGCCATCCTTACTGCGCTTCGATTGTGTGCGTACTGCTGCAATATTGTTAACGTGAGTCTTGTAAAACCTTCTTTTTACGTTTACTCTCGTGTTAAAAATCTGAATTCTTCTAGAGTTCCTGATCTTTGGGTGCGCTACAGTCTCTCTATCGAACTTGCAGAGTCT
+
CBBA@DBCBCBBBBCCCCCCCCCCDDCDDDAA>ACCC>CC?B?BBBBCBB?BBBBB?B>BBBB@C?AAABBCCCC?@@AAA2@@<BAAA<=AAB=AAA?AA?BBBBBB@BB???A@A;A>?;?=B@@@>>>@<A@@>8<<>>?=?;=<>>?:::@<AAA=;;7;<?@@@A@@@A:==?BB5B=A<@@@@@.:9<<<1::??ABB>><:>?>>/?>>>B<B<AA<@@@A===<A<AAA?;==4=>1///99@=>>>>A@@@>=>@@@A<@@<???A@??::
@ATNG8:00322:03255
GATGGTAGGACGAGCGTCTGAGAGGTACTCATTCGTTTCGGAAGAGACAGGTACGTTAATAGTTAATAGCGTACTTCTTTTTCTTGCTTTCGTGGTATTCTTGCTAGTTACACTAGCCATCCTTACTGCGCTTCGATTGTGTGCGTACTGCTGCAATATTGTTAACGTGAGTCTTGTAAAACCTTCTTTTTACGTTTACTCTCGTGTTAAAAATCTGAATTCTTCTAGAGTTCCTGATCTTCTGGGTCTACGCTCGTCGCGCTACCATCGAACTTGCAGAGTCT
+
--6737--(4449989944:<<<=8<977///2778808>:>;@@BC@CB?;<;CB@CACA@@=A?BBBCB;;;C=;;;;;*;@<?>BA9:9:@:B@A>AA000=A@B@BGFCCCCB@BBD@B?CC@@@AAC@BBBF>AACBBBCCBAA@@@@@A@DCC?CC=A8:;CBCCDCC?B;;;;.;=A=<<;;;*;CBCC?CCBDECCCBC5;;;;*;A@AB@C@BC@CCCDD@@>@>AAAB@@>@BCJ?CCCCA@@AA;;;A;;:@AA;??@@?19928=;;;77//
@ATNG8:00340:03292
GATGGTAGTCTCAGATAGTCTATAGTACTCATTCGTTTCGGAAGAGACAGGTACGTTAATAGTTAATAGCGTACTTCTTTTTCTTGTCTTTCTGTGGTATTCTTGCTAGTTACACTAGCCATCCTTACTGCGCTTCGATTGTGTGCGTACTGCTGCAATATTGTTAACGTGAGTCTTGTAAAACCTTCTTTTTACGTTTACTCTCGTGTTAAAAATCTGAATTCTTCTAGAGTTCCTGATCTTCTGGTCTACTACACTGTACTCTACCATCGAACTTGCAGAGTCT
+
5;<<=BBAA@BB<;;666;;;=?ABA@@955:7@;@C>DD=;7;;;<==@?CB;;6@C;CCCA=@=@AA<<<<<:59888<,<@<@@BAD=:::@A;@?@:?@;<<8??BACCCBCCBB>BBB?B@CCCCCCCB@BDBB?BCCCCCCDDCBBC@@?C>BBC?BB?B?BBCBCCCCD@CBBBA9A>?>;;:;:*:@>@@;@@@@CDBBBB<ABAB0ABBCG@CADF@CCBBBA@?@ACCCDCC=@@@<@AAACCCCBBBCFICCCBBBACBBBB@CC?BCCDBBB99
@ATNG8:00344:03264
GATGGTAGGCGTGTGAGAGTCTGCCCAGAAGATCAGGAACTCTAGAAGAATTCAGATTTTTAACACGAGAGTAAACGTAAAAAGAAGGTTTTACAAGACTCACGTTAACAATATTGCGGCAGTACGCACACAATCGAAGCGCAGTAAGGATGGCTAGTGTAACTAGCAAGAATACCACGAAGCAAGAAAAAGAAGTACGCTATTAACTATTAACGTACCTGTCTCTTCCGAAACGAATGAGTACGATGAGAGAGCTCTCTCTAATCGAACTTGCAGAGTCT
+
<<@<?BBA=@<99@@@BBAAA@@@=6<BB@;::CBB>B6;;:9::;29?5=8===99999'9;???9:9=====6;;77777$7;4<>>>>18<A:774B@A@@B>@<AA<???<@;;8;?@?CAC>>>>>>=A?:;58889A@@@9@;>?C@CCBCCCCC?BBCDDC?AA>BA>8>=00*/7;5/4444$44.4::<>CB@?<?>@:::=@;>@::9798??A@@7<:8>=3;00*0=>AACCCCAA@CB@@@B@@ACCBBC@BCBC@BC@BBCCCCBBB
@ATNG8:00301:03345
GATGGTAGCGCATATCAGCGCAGCCCAGAAGATCAGGAACTCTAGAAGAATTCAGTTTTTAACACGAGAGTAAACGTAAAAAGAAGGTTTTACAAGACTCACGTTAACAATATTGCAGCAGTACGCACACAATCGAAGCGCAGTAAGGATGGCTAGTGTAACTAGCAAGAATACCACGAAAGCAAGAAAAAGAAGTACGCTATTAACTATTAACGTACCTGTCTCTTCCGAAACGAATGAGTACGATGAGAGAGCTCTCTCTACCATCGAACTTGCAGAGTCT
+
AA?A<@AB@CBBBBBC@@?B;;;CG?DCCACCCCCB8;8;@@@BBB>@@<?;<?>????.:49B>=?BBCCCB8>?:::9:):<8<9<88+8;;5:966BCCBC@DBFD@;:;=A@B;;;BBBBBCDDCGE@CCCC@CBCCCCCC>A=A@@<ABBAAAAB<@@@?@A=AB?@@@7::@@@899939==<=,98/7?@ABCCCD>A>ABB@<><>BCBC@CBAABBB@C@CCC=CDC?AABBB@A@A899AABAAAD@@@>?:@A?B@@==8881/;:///888
@ATNG8:00315:03301
GATGGTAGAGTACAGTGTAGTAGACCAGAAGATCAGGAACTCTAGAAGAATTCAGATTTTTAACACGAGAGTAAACGTAAAAAGAAGGTTTTACAAGACTCACGTTAACAATATTGCAGCAGTACGCACACAATCGAAGCGCAGTAAGGATGGCTAGTGTAACTAGCAAGAATACCACGAAAGCAAGAAAAAGAAGTACGCTATTAACTATTAACGTACCTGTCTCTTCCGAAACGAATGAGTACTACTCTCAGAGACACACATCGAACTTGCAGAGTCT
+
ECCC?BBBCCCCCBBCCCIICCBBB@CCEACCBCCC?A?BBBBBBB?BD@B?AAAACDDC/A?CAC??@AACCC;@@;;;;;*;B>C>BBB<CCIICABBBBCCC@C@CC@CBB?BCCBCCCBBBBCCDDCC?CCAA?ACCCCBBB>B?B??>@CCCCCCC?BAAACC@BB?AAA<??CCD>A??9>@???2@D@C@@<AAAAD7<9=AAA<@;@ACCC?CBAAABB?A>ACC>CCC?ABAABBBB@A?A@BBDAAABBAAAAA@@@:??8??DD??666
@ATNG8:00346:03314
GATGTAGCGCATATCAGCGCAGCCCAGAAGATCAGGAACTCTAGAAGAATTCAGATTTTTAACACGAGAGTAAACGTAAAAAAAGGTTTTACAAGACTCACGTTAACAATATTGCAGCAGTACGCACACAATCGAAGCGCAGTAAGGATGGCTAATGTAACTAGCAAGAATACCACGAAAGCAAGAAAAAGAAGTACGCTATTAACTATTAACGTACCTGTCTCTTCCGAAACGATGAGTACGATGAGAGAGCTCTCTCTACCATCGAACTTGCAGAGTCT
+
DB@@;66:ACA@BACBBBBAAAFEGFFFAC;;;@@=@?B@@@@@B=;;6:4:@CBBCCC5C@BDAABHCCABC;BA;;;;;;;#;3@>D2CB=?<;AA<BB;;2:=AA>AACACCEABABCCBBBBAAAB@BBBF@CCCBCCCB?B?BBB@CBD@BBAA?AAAACC?AB?>??<??988(3776;@;@<1<8:=CCBBCB@@=@=ABCB<B799:??:?988@@@>E=;7606000==?@CAAA9999AA@AB???AAAABB>A====:>><>>>BB@??>
@ATNG8:00345:03392
GATTTAGAGAGACTGTAGCGCACCCAGAAGATCAGGAACTCTAGAAGAATTCAGATTTTTAACACGAGAGTAAACGTAAAAAGAAGGTTTTACAAGACTCACGTTAACAATATTGCAGCAGTACGCACACAATCGAAGCGCAGTAAGGATGGCTAGTGTAACTAGCAAGAATACCACGAAAGCAAGAAAAAGAAGTACGCTATTAACTATTAACGTACCTGTCTCTTCCGAAACGAATGAGTACGATGAGATCTCGTGTGCTACCATCGAACTTGCAGAGTCT
+
CCCC=CCBBBBBCCCCCCCCBBBD>BCB=CCCCCC@B@CCCCCCC@CC?B?ABDBBBBB3B?AACCCBAAABC>BBAABAA0AB@B@BJJ<BBC@CCCCDDCCC?C?BB@CCD?CCCABBCCCCCCCBBBC?CCBB@ABABCBBB>B@DBB?CCBBBCCC?CCCABA@BB?BBB<??999+9=<;>@@AA2BCAF:98A@@@?;?=ABBA:>;>ABAA=AA???CC?B?ABC>DBB?AAABCCFBBBBBBBB@;;:@@>>>A@@<@AAAC<>>:>A@@@B;;;
@ATNG8:00306:03422
GATGGTAGGCGACATACATACGCGCCAGAAGATCAGGAACTCTAGAAGAATTCAGATTTTTATCACGAGAGTAAACGTAAAAAGAAGGTTTTACAAGACTCACGTTAACAATATTGCAGCAGTACGCACACAATCGAAGCGCAGTAAGGATGGCTAGTGTAACTAGCAAGAATACCACGAAAGCAAGAAAAAGAAGTACGCTATTAACTATTAACGTACCTGTCTCTTCCGAAACGAATGAGTACGATGAGATCTCGTGTGCTACCATCGAATGAGGTTAGTCT
+
5><>@BCD@B;66BCCBCCCA@@AC?B;;9<<;;BC9;:;BBCCDA<@>+0,000=9=?@0?A@@BBBBA<@@@9@:;5===+??<@<@@@9ABC=A@A@@@@00-06;::><?7::;;@BCBBCCCCBB;;6:CBB8;;BCCCCC?DACBB>A@@@CCCB@CCCDDD@AA>::9=@AAAA;A??9=====,<@:@@BBBCDBB?B<988=:>:==BBB@BCDBBCCA@@@@>5000,0000BAA?>??773:;<;>7787777717;;<<.587;26)00<00
@ATNG8:00321:03436
GATGTGCGTGAGAGAGAGACCCAGAAGATCAGGAACTCTAGAAGAATTCAGATTTTTAACACGAGAGTAAACGTAAAAAGAAGGTTTTACAAGACTCACGTTAACAATATTGCAGCAGTACGCACACAATCGAAGCGCAGTAAGGATGGCTAGTGTAACTAGCAAGAATACCACGAAAGCAAGAAAAAGAAGTACGCTATTAACTATTAACGTACCTGTCTCTTCCGAAACGAATGAGTACGATGAGATCTCGTGTGCTACCATCGAACTTGCAGAGTCT
+
BBBCC>666>666BCABBBBF>CCC@CCCB;<:;@CCDCCBB@BB>B?BCDDGDED2D?ABBCCBCBBCD=AADCCCD5DC@C@CED;BBBBCCBBBDBCB?@?@D@BCA?BBBBBCCCCBCCCA@AD@C@AA@BAAA?@AE@@<@00-0<<>@@?@=@BBCCC@BB????49999:,:9939BAAB3B?6;;<?=>=AB=D;@@AA1818;@>@=@@@??>A=A8=>=7;=?<?@@CB>>>>>>?>??A???>==7867617:>>@9===897?><:65
@ATNG8:00304:03489
GATGGTAGTGTCATATGAGAGTGTGTACTCATTCGTTTCGGAATGAGACAGGTACGTTAAATAGTTAAATAGGTCGTACTTCTTTTTCTTGCTTTCGTTGGTATTCTTGCTAGTTACACTAGCCATCCTTACTGCGCTTCGATTGTGTTCGTACTGCTGCAATATTGTTAACGTGAAGTCTTGTAAACCTTCTTTTTACGTTTACTCTCGTGTTAAAATCTAGAATTCTTCTAGAGTTCCTGATCTTCTGGCGCGTATGTATGATCGAACTTGCAGAGTCT
+
/0/8344444445:555<<555555599994424444)4;7<3;555<:;;8;555;.55)4<9<68:,-.-(---/:<<8<?@@@+==8:877.///)/5;<<69;4666>==8<;955555.599.55><=@5559.556=7;;??:=<55////////)//5.55.5.5:://)////)5555)56;455555$5599>3;555;;5555.555&555444.43995:?<BA9:4:4::<>>C788C@BBBDBB;:499444459455.5:99::///
@ATNG8:00311:03456
GATGGTAGTACATGATAGACGACACCAGAAGATCAGGAACTCTAGAAGAATTCAGATTTTTAACACGAGAGTAAACGTAAAAAGAAGGTTTTACAAGACTCACGTTACAATATTGCAGCAGTACGCACACAATCGAAGCGCAGTAAGGATGGCTAGTGTAACTAGCAAGAATACCACGAAAGCAAGAAAAAGAAGTACGCTATTAACTATTAACGTACCTGTCTCTTCCGAAACGAATGAGTACTGCGTCTCACTCTCGCCTACCATCGAACTTCAGAGTCT
+
6>>>@BBDC=>CCCCC@@@D;;;CDAFBC@FCCCBB?C?A@CGDCC?CC@C?AABBBBCC5B?BBBAAAA;BBB=C;;;BCB0BC8;6;A@3ABC?CCCBCCC@@?ACE@CCC@CDCCCCCBBBCDEBBBA=@@994;AABBCCC@CACCB?BDBBCCBB@BBCBCA?DC@CBB799988*:=>9?AABA3BB?BAAABAABB<><?@@A5839ABBBADBBBCCC7000<<5<00-0@@@CCAAACBBBBBA@@BCBBCACBB?B@@@D?CB@BB:;;@@?
@ATNG8:00340:03456
GATGGTAGCGCATATCAGCGCAGCCCAGAAGATCAGGAACTCTAGAAGAATTCAGATTTTTAACACGAGAGTAAACGTAAAAAGAAGGTTTTACAAGACTCACGTTAACAATATTGCAGCAGTACGCACACAGTCGAAGCGCAGTAAGGATGGCTAGTGTAACTAGCAAGATACCACGAAAGCAAGAAAAAGAAGTACGCTATTAACTATTAACGTACCTGTATCTTCCGAAACGAATGAGTACGATGAGAGAGCTCTCTCTACCATCGAACTTGCAGAGTCT
+
@;CC?B<66BAC;;;?>A996;;??7<<<:>><=<@?C766<:::;7;B;A9;=9:4999);8=BCBBB?>CDE>@@BCCCC5BB>A=BBB7BAA?ABCBBBBBB@B@EC@B@@>@BBBBDCCCCBCBBBGBBBA:;4;AA@ABBB?BALGC@BCCCCBCBACCC@@@>@@BCB=AAA@A=@:95:BCCC2CD@CA@@DBBBC<><?BBC>?<??DBB?BBBCBBC@B?@@@<@CB@CCCCCDCAA@@?CBBBBBBBBCB>>>B?BBB@A;>><>>AAAA;;:
@ATNG8:00323:03526
GATGGTAGCTCTGCTCTGACTCTCGTACTCATTCGTTTCGGAAGAGACAGGTACGTTAATAGTTAATAGCGTACTTCTTTTTCTTGCTTTCGTGGTATTCTTGCTAGTTACACTAGCCATCCTTACTGCGCTTCGATTGTGTGCGTACTGCTGCAATATTGTTAACGTGAGTCTTGTAAAACCTTCTTTTTACGTTTACTCTCGTGTTAAAAATCTGAATTCTTCTAGAGTTCCTGATCTTCTGGGTGCGCTACAGTCTCTCTACCATCGAACTTGCAGAGTCT
+
BC@@>@=BBBBBBBBCCBBBCCCABABBCCCC@BCCC>CC@D?BBBCBBB@BDC;:;:@CCCB@J>CCBBBCCDC?BBAAA0AB?BCCC>BBAA?ACA<@D8;;CBCC@CEBBBBBC@BBC@C@DDDCAA@C?BCCB@CBCBBCBCCBABBA@@B@@@A@CF?C?BCEBBBBBB5;;AAA3A>A=@@@@@,ABBDC>BAAABBAAABACGGF5CAABCBC@CD@BBBDCAA?B@BBBBBB=@@AA6AAA@@@@@@CBBBBBBCBB>@AAAA<;;7<ACBCCCAA
@ATNG8:00337:03549
GATGGTAGTCTCAGATAGTCTATAGTACTCATTCGTTTCGGTAAGAGACAGGTACGTTAATAGTTAATAGCGTACTTCTTTTTCTTGTCTTTCTGTGGTATTCTTGCTAGTTACACTAGCCATCCTTACTGCGCTTCGATTGTGTGCGTACTGCTGCAATATTGTTAACGTGAGTCTTGTAAAACCTTCTTTTTACGTTTACTCTCGTGTTAAAAATCTGAATTCTTCTAGAGTTCCTGATCTTCTGGTCTCTCTCTCACGCACTACCATCGAACTTGCAGAGTCT
+
4448399>@>A?>;955666;<><<@>=555:7<9:;3;>)//)/77//6<=@?9;55939<00+0)//:<====@466=;;'5:448<<=6987<<4<8;6871333>?C@CCCCDCBB@BBB?C?CDDDDBBA?CCCC?BAAADCCCCCCCCBBBC?BBB@CC@B@BABCCCECC@CAAAA9A=@=;;;;;*;@@AC>BBCBBBCBBB=@@A@0@;;;C?C?BB?BBABABB?B@BBBCCC?A@B@BAABCCCCCFBBBBCCBBC@CCBBB@CC@BBBBBBAAA
@ATNG8:00348:03514
GATGGTAGCTCACGTACGTCACACGTACTCATTGTTTCGGAAGAGACAGGTACGTTAATAGTTAATAGCGTACTTCTTTTTCTTGCTTTCGTGGTATTCTTGCTAGTTACACTAGCCATCCTTACTGCGCTTCGATTGTGTGCGTACTGCTGCAATATTGTTAACGTGAGTCTTGTAAAACCTTCTTTTTACGTTTACTCTCGTGTTAAAAATCTGAATTCTTCTAGAGTTCCTGATCTTCTAGGTGTATCAGCGAGTATCTACATCGAACTTGCAGAGTCT
+
5>BD@DCCBBCC;;6?669CCBCCCCCDBBAA?AAJ=CC?B?@BABBCC@CCBCD@CACCFCAC@BBBBBBBBB?BBBBB3CC@BBBB=BDCC=@@@<@@=AAABBB>B@??CCCC6:9B?B?AA@A>?>@<@>?:<>>AABBAAA>=>@?>==8898:;;4;5;>>>>>?;;4:;;;;1;<A;>>CBB/@>>>>8????A>==;:4::::*9===A<><>D=AA@@;;;<@<@EB;;;7;:??;?AA@@@D;;;;;BC@@@@?>>=>>:::6:=;;86669
@ATNG8:00310:03552
GATAGTGCGCGTCGTCCAGAAGATCAGGAACTCTAGAAGAATTCAGATTTTTAACACGAGAGTAAACGTAAAAAGAAGGTTTTACAAGACTCACGTTTAACAATATTGCAGCAGTACGCACACAATCGAAGCGCAGTAAGGATGGCTAGTGTAACTAGCAAGAATACCACGAAAAGCAAAGAAAAAAGAAGTACGCTATTAAACTATTAACGTACCTGTCTCTTCCGAAAACGAATGAGTACTGTATCTATGTGTGCGCTACCCATCGAACTTGCAGAGTCT
+
5>55;;;;@@;89>?@:>AB>@@ACCC?C@BBCBBBB=A@59.5<<@@===+@8@B;::CCCEGI>B;;;@?@,;:69@CDD9BCC@CCCCBBB;;<)929?7:49244444>?@?>>@A:::@=@AAA>BBABDA;;7;<??@=@BBA??::69???;0+00+//0*/9::::+9444)4:;;=>&;;9;>====:731/0(08//)/488833078;>>//)/)////&/9=3>=<>?@<>>>?BBAA>@@@@998??89:.9?=>@<??:???AABBBA
@ATNG8:00326:03584
GATTAGTATAGAGCTCTACATAGTACTCATTCGTTTCGGAAGAGACAGGTACGTTAATAGTTAATAGCGTACTTCTTTTTCTTGCTTTCGTGGTATTCTTGCTAGTTACACTAGCCATCCTTACTGCGCTTCGATTGTGTGCGTACTGCTGCATTATTGTTAACGTGAGTCTTGTTAAACCTTCTTTTTACGTTTACTCTCGTGTTAAAAATCTGAATTCTTCTAGAGTTCCTGATCTTCTGGATAGCGACGCGATATACTACCATCGAACTTGCAGAGTCT
+
BBC>B@BBB;;;CAAB@A@BBFCC@@AAAA=@A@A<BC?C?@AABBBC@BCCCC?B@B???@C@BBBBBCB=B5;;888);:7BBBC<>@>E@BBC?BA?AA@B??;>BB??;>>;>?A=A=>?>>>>@@=>>>@:=>@@C;;:=>>>D=>=?B3889==9>:===??>?>>3668=;5=8<6<<===*;<888*6;9655AAAB<<<=;,9///75;5AA:??@@;;;=A=A@@AAA;;;;<>>>@@;;;@@===888<<;=188::=9>>6;;?;:9<76
@ATNG8:00300:03611
GATGGTAGTCTCAGATAGTCTATAGTACTCATTCGTTTCGGAAGAGACAGGTACGTTTAATAGTTAATAGCGTACTTCTTTTTCTTGCTTTCGTGGTATTCTTGCTAGTTACACTATCCATCCTTACTGCGCTTCGATTGTGTGCGTACTGCTGCAATATTGTTAACGTGAGTCTTGTAAAACCTTCTTTTTACGTTTACTCTCGTGTTAAAAATCTGAATTCTTCTAGAGTTCCTGATCTTCTGGGATGTGTGCGCAGTGCCTACCATCGAATCACGAAAGTCT
+
@?@;9<<>B==CDCCCAAAA?A@ABCA@@@;<29;;;.:B<A=A@CC;:69>>:444)47;;:?7??@@A@<:99:.44444$44.434;(45;;6;;;6;?7;@BBBFGCCBCCCBCACCB?@>@CBBAAAA>AAAA?CAAACCB;;:CBBBBBC?BBB?BB>A<@?@>@>>@B?::;LJ<C?B=;;;;;*;:@AA;B@@?A@===?29999$999=@=A?BB<?@@;;:D@C@ACCCDC@CACA9A000@@@AABBBBBD@CBB?BBAAC@EACBCCC>CBBB
@ATNG8:00328:03617
GATGGTAGCTATACGTATATCTATGTACTCATTCGTTTCGGAAGAGACAGGTACGTTAATAGTTAATAGCGTACTTCTTTTTCTTGCTTTCTTGGTATTCTTGCTAGTTACACTAGCCATCCTTACTGCGCTTCGATTGTGTGCGTACTGCTGCAATATTGTTAACGTGAGTCTTGTAAAACCTTCTTTTTACGTTTACTCTCGTGTTAAAAATCTGAATTCTTCTAGAGTTCCTGATCTTCTGGCGCGTATGTATGTCGCCTACCATCGCAATTGCCTAGTCT
+
ABBC@BBBBD>CCCCCCCCCCCCCCCCBCCAA>AAAB>BC@C@CCCBBBC?CC@AB@D@AAAC?C?CBAAABBBA>ABCCC2@@=@@@A8AB@C?A@B@CC5::BB@A<@A?<<>@@<@@A796:<:;;=<=;?A>>9>>>>>;==?A>>>AB>;7>@@;@>;<:<==?>?A:85;====2=9=:>????/==788)8==;;@DFAA;>>>>.==;;;;@<??=@?>>>@A<A=@:::995:=A:9::<<>=::;>A>>>@<@@@<===>>B=C<??;?DD>==
@ATNG8:00349:03636
GATGGTAGCACGACACGACGATGTGTACTCATTCGTTTCGGAAGAGACAGGTACGTTAATAGTTAATAGCGTACTTCTTTTTCTTGCTTTCGTGGTATTCTTGCTAGTTACACTAGCCATCCTTACTGCGCTTCGATTGTGTGCGTACTGCTGCAATATTGTTAACGTGAGTCTTGTAAAACCTTCTTTTTACGTTTACTCTCGTGTTAAAAATCTGAATTCTTCTAGAGTTCCTGATCTTCTGGGCAGACTCTCACACGCCTACCATCGTTATCGGAAAGTCT
+
AEDD?CCCCCBBBBCBABB;;;@ACCCICCAA>BCDC>ED?B?BCCCCBB?CDCAA>A@CCBB?B@CCBBBBBBB@BBBBB3AA;A@@A<ABBC?BBB@BB588BDBB?BCDCCB@A=B>?;?;???AA><<8<AAC8<<=>>>>=AA????<<<:>@@=CC=A7<?>@?AA?B9>>>AA5A=D699999+6;999-3-----7<:=:>@@@.>>=>?=?<@@<A>>>>>>=A<@?BBBB7;;@B9A;;;>=>>>@@@A?A=AAA<<<<::3:=::7;D:A>>>
@ATNG8:00312:03698
GATGTAGAGAGACTGTAGCGCACCCAGAAGATCAGGAACTCTAGAAGAATTCAGATTTTTAACACGAGAGTAAACGTAAAAGAAGGTTTTACAAGACTCACGTTAACAATATTGCAGCAGTACGCACACAATCGAAGCGCAGTAAGGATGGCTAGTGTAACTAGCAAGAATACCACGAAAGCAAGAAAAAGAAGTACGCTATTAACTATTAACGTACCTGTCTCTTCCGAAACGAATGAGTACCTCTCAGACGCTCGTCCTACCATCGAACTTGCAGAGTCT
+
;><;B<BBBBB@@@BDBBCAA999)59;;<ABBBC@B?B@???>@<?B@C?CC??>>>>(:38=;>CCA@@@?*939444&5<8>.555&59949<;=9;</0,/3994:/4.4488;==>>><@A@AABACDCC>AACBBBAA>B?BDB=@@@@A??@@CBBBAB>AC<999=:77>A234<?BCCCC1@@=@@@;@@>@?<@8<:9:5::;:@AA>ABBBBACAE>AAB=ABC>??>CBBB?BBBBBCB;;;>=>>B=>>>=;;;>A5;:7;??AAA>==
@ATNG8:00343:03685
GATGGTAGTAGTACACTAGTCATACCAGAAGATCAGGAACTCTAGAAGAATTCAGATTTTTAACACGAGAGTAAACGTAAAAAGAAGGTTTTACAAGACTCACGTTAACAATATTGCAGCAGTACGCACACAATCGAAGCGCAGTAAGGATGGCTAGTGTAACTAGCAAGAATACCACGAAAGCAAGAAAAAGAAGTACGCTATTAACTATTAACGTACCTGTCTCTTCCGAAACGAATGAGTACATAGATATACGTATAGCTACCATCGAACTTCAGAGTCT
+
@BBB?BBBBBAA=CCCCCCCDBBBB?BBB@DCCCBA?B>BBBBCCB@CC?C@CBBBBABA2C@BBBBBBCBBBB<@AACDCC5BB>B@EED;CCC@CABBCCCBB?B@DD@CCC>AACBCCCCFCCCCCDCC?CCBB?BABBBCBB>C@BCB?CBDDCCAC?CCC@@@?CD@AAA<??@@@8A@@<@AAAB3AC@F999CAAAA<@<@?@@7;8;AECC@CCCBCCC?B?BCD>CCC?AAAAAACCAAACCCCA@A?AA@@@@>=:>??>?=><:>DCCA>=>
@ATNG8:00300:03740
GATGGTAGCGCACACATAGATACAGTACTCATTCGTTTCGGAAGAGACAGGTACGTTAATAGTTAATAGCGTACTTCTTTTTCTTGCTTTCGTGGTATTCTTGCTAGTTACACTAGCCATCCTTACTGCGCTTCGATTGTGTGCGTACTGCTGCAATATTGTTAACGTGAGTCTTGTAAAACCTTCTTTTTACGTTTACTCTCGTGTTAAAAATCTGAATTCTTCTAGAGTTCCTGATCTTCTGGGATGTGTGCGCAGTGCCTACCATCGAGGTTGTAAAGTCT
+
----05--///AAB@BCGDBCCDEFCCBBBBB=BBAA:@@=@?B@BBBBC?B;9:<0626??E@C@BBBBDCBAA;:;;;;':<88:=@9AA@@7?@@=@B>BBBB;<7:;BAA@@?=AAB?B=AABB@>:979BCB@CCCCB@@@=000<0/0>:<0000A==7;??99555945;??D2C:C@CCCCC0?A;;;0;>@A?@A;9;=@@AA,@@@::6:@BB@BCECBBB?B?B@@@AA=?;;:09>999:::=@>@99585555977;00*0600/>8>888
@ATNG8:00320:03717
GATGGTAGCAGACGTGACAGAGCGCCAGAAGATCAGGAACTCTAGAAGAATTCAGATTTTTAACACGAGAGTAAACGTAAAAAGAAGGTTTTACAAGACTCACGTTAACAATATTGCAGCAGTACGCACACAATCGAGCAGTAAGGATGGCTAGTGTAACTAGCAAGAATACCACGAAAGCAAGAAAAAAGAAGTACGCTATTAACTATTAACGTACCTGTCTCTTCCGAAACGAATGAGTACAGAGAGTACGATATGTCTACATCGAACTTGCAGAGTCT
+
566>9>>666;?===@C@CB9;6;>4959.55::49058<<<A:>=5::1918?@9:9:9(98<8;333888::3::@====+=><A<???2>>?:>>><<@?;;5929><BCC?BBBBBB@A;;::9=?>@<?BA@@=<>00,0:@0;7:@@@CC?A?000:;@;AA>AA@28888927==8<=????&<?<777BB@ABB3815;::3:59:@@?@BBBBBBB>B>ABE>BAB>BCBEDE???BBBBA??@BBBCBB@;;;????C<>><>B>>>>===
@ATNG8:00327:03777
ATGTAGAGTATGCATGTGTATCTCCACGAAGAATCAGGAACTCTAGAAGAATTCAGATTTTTAACACGAGAGTAAACGTAAAAAGAAGGTTTTACAAGACTCACGTTAACAATATTGCAGCAGTACGCACACAATCGAAGCGCAGTAAGGATGGCTAGTGTAACTAGCAAGAATACCACGAAAGCAAGAAAAAAGAAGTACGCTATTAACTATTAACCTGTCTCTTCCGAAACGATGAAGTACTACTCTTCAGAGACACACTACCATCGAACTTGCACGAGTCT
+
-------777///7//5<555555.5544344.44;;.4058?AA:;69@=@@BBBADEEE5C@CCCDDBBCDDE=CBAA@@@,:;5;7BBB8@@@=><;;00/78498@<8<B@<:>@:ACCCBCCDGCDCD@BA@@=@AABC@;;9;?C;;;;CCBBCCD@DBBAAA=::5:AA9=>:::,7<<8777777$7>9<?BBBBAA;06155596<8=6::<;79:8<3=<>3<..---(---/5589//)/677///?@>;;;>266A<@=C@-000//8;:94
@ATNG8:00334:03821
GATAGATATATGCACGCTCTACCAGAAGATCAGGAACTCTAGAAGAATTCAGATTTTTAACACGAGAGTAAACGTAAAAAGAAGGTTTTACAAGACTCACGTTAACAATATTGCAGCAGTACGCACACAATCGAAAGCGCAGTAAAGGATGGCTAGTGTAACTAGCAAGAATACCACGAAAGCAAGAAAAAGAAGTACGCTATTAACTATTAACGTACCTGTCTCTTCCGAAACGAATGAGTACGTTGAGATCTCGTGTGACTACCATCGAACTTGCAGAGTCT
+
988;;@<@B=966;;;=>;;;=85667<55544.4.444::::88829288888888'7,33:3338433A5739=999'44.4.555059<8=C>=A@9697<:@=9?9945<959@>DB999>999:244444)4;4448433(57;=?:==;555555:994483887??=;>;333(3771779::)99588788//.3.3.3777).)../9969:555996;+//;2///6//3==<<7716:////9932------880445550..).667322.3
@ATNG8:00336:03835
GATGGTAGCGAGCGAGTGTGTATACCAGAAGATCAGGAACTCTAGAAGAATTCAGATTTTTAACACGAGAGTAAACGTAAAAAGAAGGTTTTACAAGACTCACGTTAACAATATTGCAGCAGTACGCACACAATCGAAGCGCAGTAAGGATGGCTAGTGTAACTAGCAAGAATACCACGAAAGCAAGAAAAAGAAGTACGCTATTAACTATTAACGTACCTGTCTCTTCCGAAACGAATGAGTACGAGAGTCAGAGCAGAGCTACATCGAACTTGCAGAGTCT
+
;?@C?@?@@B=666>?;;<CA<<AA;>BD<B@A@@>8=8=?@:::>:00+0+/;;;=BBC1C:=;CAAA=>BCD=@@BB@?@0:;592999&9@@6@969@BB@@<@@;;:<CC@BBAABCAAA@AABC;99:CBBB?BCAAAA>@;A9@;<49::9>;;B;A?>CCC?DB@BA@7::::@8@??<?AAAA2AA=AAA@@@?AA4:59@@??B@@;BAG@CC;;;@A9=8::;09??=@999ACBBBB@?@BBABBB@?@BBBBCCCBBB>??=AAA@@@===
@ATNG8:00352:03218
GATGGTAGTATATCGCGTCGCTATCCAGAAGATCAGGAACTCTAGAAGAATTCAGATTTTTAACACGAGAGTAAACGTAAAAAGAAGGTTTTACAAGACTCACGTTAACAATATTGCAGCAGTACGCACACAATCGAAGCGCAGTAAGGATGGCTAGTGTAACTAGCAAGAATACCACGAAAGCAAGAAAAAGAAGTACGCTATTAACTATTAACGTACCTGTCTCTTCCGAAACGAATGAGTACTACTCTCAGAGACACACTAATCGAACTTGCAGAGTCT
+
CCCD?BBBBCCCBCCCCCCCCCCCD?CBD?BCBCCC@E@EDCCCBB?BB?D@CCBBABBB0B>AAAABBBC99959?@ABBB5BD@C=@@@9ABDACBBACCB;:;;ADDACCC?BBBBCCCECCCDDBBBB?BCCD>A@BBCC??<@@CCC@BBCCCCCB?BCCDAA?CC@AAA;>?@@?8???=AAABB3BC@BBAACBAAA:>:=>?B7;6:AC@@=@A@@@A@=A?CCD>DDD>AABBBCCACCCCAABBBBBBBCB@@>=A>>>:??=AA@@?@?@?
@ATNG8:00384:03210
ATGTAGCTCTGCTCTGACTCTCGTCTCATTCGTTTCGGAAGAGACAGGTACGTTAATAGTTAATAGCGTACTTCTTTTTCTTGCTTTCGTGGTTATTCTTGCTAGTTACTACTAGCCATCCTTACTGCGCTTCGATTGTGTGCGTACTGCTGCAATATTGTTAACGTGAGTCTTGTAAAACCTTCTTTTTACGTTTACTCTCGTGTTAAAAATCTGAATTCTTCTAGAGTTCCTGATCTTCTGGATATGAGTGACTCGTGCTACCATCGAACTTGCAGAGTCT
+
,,*******,6::::///////65;:7//)/88;8;A<?7;:;95554;;<<<6;6;<5526:>><><B@@@=@@@AA0>@=AAAC<@455.5.595:=8666;775////09:0405558>9====969B<>:?D7:;CBBBBBCBABCA@@B?;;;@CC?C@BB@@?==<<234888+:7<;??C>B,=<999,49994444457<===*;595::;8;;;;>???AA=B?BBDCCC@BCC>BBA@A@A@CCBAAB;;<DCC@CCCBA=<<,000==>>CA
@ATNG8:00367:03261
GATGGTAGGACGAGCGTCTGAGAGGTACTCATTCGTTTCGGAAGAGACAGGTACGTTAATAGTTAATAGCGTACTTCTTTTTCCTGCTTTCGTGGTATTCTTGCTAGTTACCTAGCCATCCTTACTGCGCTTCGATTGTGTGCGTACTGCTGCAATATTGTTAACATGAGTCTTGTAAAACCTTCTTTTTACGTTTACTCTCGTGTTAAAAATCTGAATTCTTCTAGAGTTCCTGATCTTCTGGGTCTACGCTCGTCGCGCTACCATCTAACTTGCAGAGTCT
+
9<>>ABBB?GE;66==B>>@?ABC@BBCDCBC@FBBD?AA>B=@@BDDCC@FCCCC@C@CCCD@D?CCCCCHCAA?ADCCD5B@@@@BC?CBCC@BBCACCACB;;;C9;9@BBBB?CCC?C@BBAABBCC@BABB?@A@BBA@@@BAABBABA?;;;6;C>A=ABBABBCCC?C<<;;6;>C?CCCCC5CCCCJ>CCCCCDGCCB8;;;;*;@AAA@C@BB?BBEBBAA?A?AEECCC@BABB6;;@@CCCCCBBBAC::9CC@CAA@@<9949AAAAAA??
@ATNG8:00357:03303
GATGGTAGGCGACATACATACGCGCCAGAAGATCAGGAACTCTAGAAGAATTCAGATTTTTAACACGAGAGTAAACGTAAAAAGAAGGTTCTACAAGACTCACGTTAACAATATTGCAGCAGTACGCACACAATCGAAGCGCAGTAAGGATGGCTAGTGTAACTAGCAAGAATACCACGAAAGCAAGAAAAAGAAGTACGCTATTAACTATTAACGTACCTGTCTCTTCCGAAACGAATGAGTACAGAGAGTACGATATGTCTACCATTGAACTTGCAGAGTCT
+
:::?899@8><;;A@?>>>B:;;BB7::?7;<A@=>4925>D999C?A@<@:=?>;;;;;*99>CBBDBCCCBD>A;;;AA@,@><A<@<ACBCC9;;BBCB@;;8<@BE@CBE@AABBBCBBABDCCCCCC@B@A@@BB@@@A@@<A?CAA>ABBBDCCD@CDCCCC?BBA:99<>=9::,89<877777'3;2;:?>A??88/8/5:::,5,28@=>7;999?D@9B<<BE=@@@8999?CBBBBCBBBBBBCC?>?@A9:0:;00)/959=5=@BA88:8:
@ATNG8:00353:03367
GATGTAGCAGACGTGACAGAGCGCCAGAAGATCAGGAACTCTAGAAGAATTCAGATTTTTAACACGAGAGTAAACGTAAAAAGAAGGTTTTACAAGACTCACGTTAACAATATTGCTGCAGTACGCACACAATCGAAGCGCAGTAAGGATGGCTAGTGTAACTAGCAAGAATACCACGAAAAGCAAGAAAAAGAGTACGCTATTAACTATTAACGTACCTGTCTCTTCCGAAACGAATGAGTACAGAGAGTACGATATGTCTACCATCGAACTTGCAGAGTCT
+
@AABCCBCDBBB?;;969<@BBBB?BBA?ABBBBB?C@BDCBDCB?BC@D@BBA>?>>>1??ABBAAABAAAA;:9;A@@?0@D>@49:9&9@D?BBBBBBCDC?B?BC@CCC?CC?@@BBBBBCDGBBAA>ABCC@CCCBBBBB@C=?@?>@CBBC??>?CCDABB?CC?BBC9<<9773&33..3999;)./.;;=@B;;:7:5;B?@<?>DA===<A>>>=<<8>:>?A3;;;8;AA@ABBBAAABCBBBDCBB@@ACDB>:>@@AD7::<@@@@>>=>>
@ATNG8:00375:03353
GATGTAGTGCGTGAGAGAGAGACCCAGAAGATCAGGAACTCTAGAAGAATTCAGATTTTTAACACGAGAGTAAACGTAATAAGAAGGTTTTACAAGACTCACGTTAACAATATTGCAGCAGTACGCACACAATCGAAGCGCAGTAAGGATGGCTAGTGTAACTAGCAAGAATACCACGAAAGCAAGAAAAAAGAAGTACGCTATTAACTATTAACGTACCTGTCTCTTCCGAAACGAATGAGTACTATAGACTATCTGAGACTACCATCGAACTTGCAGAGTCT
+
;BA@@666==B=BBBABABBA@BC?BEC@CCC:;;?B>BBBB@@??BB@B?BBCCCGFD1959AAA@B@?;;@70/097<;/66:?@@@@0=BBACBAACB@@@;?:;949;>9>CCB<<@AAB;;;ABAB@BAAA@CCBAAC9940;@00-0@0000587@@ACCC=A@49999>>:::,::98999988#/838///=.65525:::=?1836<BDDABBA;000+0+...*...).0<??ABBB@@?>>=>????CCCC@@@?AAABB?BC@CD???BBEF
@ATNG8:00364:03431
GATGGTAGCACACGAGATCTCATCGTACTCATTCGTTTCGGAAGAGACAGGTACGTTAATAGTTAATAGCGTACTTCTTTTTCTTGCTTTTCGTGGTATTCTTGCTAGTTACACTAGCCATCCTTACTGCGCTTCGATTGTGTGCGTACTGCTGCAATATTGTTTAACGTGAGTCTTGTAAAACCTTTCTTTTTACGTTTAACTCTTCGTGTTTAAAAATCTTGAATTCTTACTAGAGTTCCTGATCTTCTGGGTGCGCTGACAGTCTCTCTACCATCGAACTTGCAGTAGTCT
+
5<<=896AA@@@00/77<>B9?<=<<<==:9;5;9:905<5;6;;<?>BB@CCAAA8;6;AAA?C?AA<?:=:9=2==<=9,77178899.=:<<284=:00+/00/69(//7789<858=:;A;A?=672586>>>A;6759878<<<<><:::9-5251567(66:9;97555:055;;;.94992<8=>=,89:99)/)////+/<@@BB:@@A@/>;;6;B;?<?A:=;;:@?>>;>8<;8://)-333--/-66--.9777>>>>;99<49988@29958799<8886,
@ATNG8:00381:03427
GATGGTAGCACGAGTCACTCATATCCAGAGATCAGGAACTCTAGAAGAATTCAGATTTTTAACACGAGAGTAAACGTAAAAAGAAGGTTTTACAAGACTCACGTTAACAATATTGCAGCAGTACGCACACAATCGAAGCGCAGTAAGGATGGCTAGTGTAACTAGCAAGAATACCACGAAAGCAAGAAAAAGAAGTACGCTATTAACTATTAACGTACCTGTCTCTTCCGAAACGAATGAGTACGTGTGCGACGTGTCTCCTAATCGAACTTGCAGAGTCT
+
FDBA=ABBBDBBBCBCCCCDCCBCCACCCCBBBBA>A@CCCCCCC@CC?C@CED@AAAA2A@BCBABCCBBBB>BBBBBCB5BC?B<@@@9ACEADBCBCDDCD@B?BC@CBB@BBBBBBDDBBBDDBBBB@DCBB?BBBBAA>><@?CAB@ABBBCCCC?CCCCCC?BB?BBB599<<<5??>;@@@AA2AC@C???B>>@@;?<@A@A;>:>DECC?BAAABCD?B?BBA<A??=???CCCCBBBBBBABC??@A>>><@@=@>>=<AC=A??AAAA=<
@ATNG8:00354:03472
ATGGTAGCTCTGCTCTGACTCTCGTACTCATTCGTTTCGGAAGAGACAGGTACGTTAATAGTTAATAGCGTACTTCTTTTTCTTGCTTTCGTGGTTATTCTTGCTAGTTACACTAGCCATCCTTACTGCGCTTCGATTGTGTGCGTACTGCTGCAGTATTGTTAACGTGAGTCTTGTAAAACCTTCTTTTACGTTTACTCTCGTGTTAAAAATCTGAATTCTTCTAGAGTTCCTGATCTTCTGGGCTGCGCTGATATGCGCTACCATCGAACTTGCAGAGTCT
+
444.444944454=::0//////6599;9//+/99;5;>:=:=CCCCBC?BBBCCAC@CCBD@EABAAECBB=@<=AA@@000+/77<3>///)/)/;59=;@A@@@B>ABBCBB@@>@CD@C@ECCCBA@C@CCCD?CCCCCBBBCBBBCBCBBCBBB?BB?C@CCCCCCEBB=@;;;;.;=A;;;;;.;BBBE>BBDAAAC@AA5;;;;*;A@BC@C@CD@CCBBBCC?BDBBDBBA5;:;;0;<;;;@BBBAB;:;B?@@B=BAAAA>;;8;BCBCCD;<
@ATNG8:00375:03453
GATGGTAGGCGTGTGAGAGTCTGCCCAGAAGATCAGGAACTCTAGAAGAATTCAGATTTTTAACACGAGAGTAAACGTAAAAAGAAGGTTTTACAAGACTCACGTTAACAATATTGCAGCAGTACGCACACAATCGAAGCGCAGTAAGGATGGCTAGTGTAACTAGCAAGAATACCACGAAAGCAAGAAAAAGAAGTACGACTATTAACTATTAACGTACCTGTCTCTTTCCGAAACGAATGAGTACGAGAGTCAGAGCAGAGCTATCGAACTTGCAGAGTCT
+
@@BB=ADD@D9;;CECCCC@@@@@@3@BB>BFCCCC?C@BBBBBBB@BC@C@C@AABBCC2C?AABBCBBBBBB=BAAACCC3BB?B>CDC9?AB?DAAABBBB>=A=@@<@==:==@@@@@@AAAAAAA@>9;;=B<>;>>@@@@;@<AAB?AAACCBBA>AAAA@@=@B>CBC>AA<<;7>@=:>FDDD/::5:::>6666//)/7<78818<AAA@@<??>=<:;:1;:>>@7>>>;>?CC99:CCB@?>>?BB???A>>==>>>BA<>>:>AAA==8//
@ATNG8:00397:03530
GATGGAGCACACGAGATCTCATCGTATCATTCGTTTCGGAAGATACAGGTACGTTAATAGTTAATAGCGTACTTCTTTTTCTTGCTTTCGTGGTATTCTTGCTAGTTACACTAGCCATCCTTACTGCGCTTCGATTGTGTGCGTACTGCTGCAATATTGTTATCGTGAGTCTTGTAAAACCTTCTTTTTACGTTTACTCTCGTGTTAAAAATCTGAATTCTTCTAGAGTTCCTGATCTTCTGGGTGCGCTACAGTCTCTCTACCATCGAACTTGCAGAGTCT
+
@CCC?BACBA:;9DAAAABCCAABBCCC;;5;@@C;AD?C?CBBBBCD@DCCBB?B@CBBB?B@BAABAA<=A?BAAAA2@?;?99928@@A8:9@<??<A:97=A497?ADABB@>;::>8<@@>>=>A<@===6;:;>==???@@@?888>8;9:<??7;;>>?@???AA:>6777-7)/+/;<<<,<==@@6??>;;;;9//)////(/7;:C<A=AD<AAAA>>?=D<===>:936666.///777>??;;;>;;;:;=9=/--;4==--/==@AAAA
@ATNG8:00357:03555
GATGGTAGCTCACGTACGTCACACGTACTCATTCGTTTCGGAAGAGACAGGTACGTTAATAGTTAATAGCGTACTTCTTTTTCTTGCTTTCGTGGTATTCTTGCTAGTTACACTAGCCATCCTTACTGCGCTTCGATTGTGTGCGTACTGCTGCAATATTGTTAACGTGAGTCTTGTAAAACCTTCTTTTTACGTTTACTCTCGTGTTAAAAATCTGAATTCTTCTAGAGTTCCCTGATCTTTCTGGTAGAGCGTGCATATATCTAATCGAACTTGCAGAGTCT
+
;:<A@BB><;@AA@BB9696?C@@ADDECCCC@CGCC>CE@C@CBCBBBC@BBBIK@C?CBEE@C=??BBCCBAA@BBBBB1BB?BCCF<C????BBB?CC=???BAB?BBBBBBBC<?:A=A=>>>>>AAA<??@?5::<::;??AAA@A;;;?;??@<?@=B=;;;@@@>>:7;7777,76<9=9<<<+//333)------733505:::*999884837;6<>=@@<>397.7975366)---)-679;>===A===<<>@@A<??AA<>>;>=?=:9:@?
@ATNG8:00368:03595
GATGGTAGCGCGACGAGCGTAGACCCAGAAGATCAGGAACTCTAGAAGAATTCAGATTTTTAACACGAGAGTAAACGTAAAAAGAAGGTTTTACAAGACTCACGTTAACAATATTGCAGCAGTACGCACACAATCGAAGCGCAGTAAGGATGGCTAGTGTAACTAGCAAGAATACCACGAAAGCAAGAAAAAGAAGTACGCTATTAACTATTAACGTACCTGTCTCTTCCGAAACGAATGAGTACAGAGAGTACGATATGTCTCCATCGAACTTGCAGAGTCT
+
<:::7;<=>@@??<556>>=>>BBC<@AC@BBCCCC@D@BCBCCCC?CB>B=><:98989'9198@BCCBABCF>:9;DHGE5;;8;=BBB9BBC@BDCCBBCBB>A?AA=A@@:@ABACDBBBBBBB;;;A>BACC@AAA???@A>B?ABB>AA@@@AAA?CCCBCC@BA?ACB>BABBC>B@@>=====,=@>???>?;;;=8=;?=>>3737@AAA@CA9998949;@?A;?7708<=???ABBB@BCCBBBCBAABC?;;586<?@<AB>BBAAADBBB
@ATNG8:00357:03601
GATGGTAGCGCACACATAGATACAGTACTCATTCGTTTCGGAAGAGACAGGTACGTTAATAGTTAATAGCGTACTTCTTTTTCTTGCTTTCGTGGTATTCTTGCTAGTTACACTAGCCATCCTTACTGCGCTTCGATTGTGTGCGTACTGCTGCAATATTGTTAACGTGAGTCTTGTAAAACCTTCTTTTTACGTTTACTCTCGTGTTAAAAATCTGAATTCTTCTAGAGTTCCTGATCTTCTGGGCAGACTCTCACACCCTACATCGAACTTGCAGAGGTCT
+
=>:905=BBBBB;;;;:CED>>?B>655:<::5:<=><BC?B?;;:@;AB=A@>;9245:9:>5@?AAB@=;:99344444$4:3:>DD9956949BC=@A:99@CBA?::<CCBBB=AAB5;7;BGFICCF@BC;;8;CC;;;BBBDA@@BBAB>AAA>AA<@<A@AABA@@C>@:;;;6;>C>;;;;;*;@@AC=A@BBCBBA?A4;:;;*;B?AB>B?BB@CCCBCBD@E@CCBCDC@@A@E>FDCCCCCCBBBBBC>CCCDFCCD?BB9;:BBBC?BBC
@ATNG8:00354:03666
GATGGAGTATAGAGCTCTACATAGTACTCATTCGTTTCGGAAGAGACAGGTACGTTAATAGTTAATAGCGTACTTCTTTTTCTTGCTTTCGTGGTATTCTTGCTAGTTACACTAGCCATCCTTACTGCGCTTCGATTGTGTGCGTACTGCTGCAATTTTGTTAACGTGAGTCTTGTAAAACCTTCTTTTTACGTTTACTCTCGTGTTAAAAATCTGAATTCTTCTAGAGTTCCTGATCTTCTGGGCAGACTCTCACACGCCTACCATCGAACTTGCAGAGTCT
+
ABAC?BABBB:99?;69;C>CBBBBDDCCA@?ACCC>CC@C@CAACCAA?ABBBB?B?BCBC@C=??BB:978:48@?@>1@?;A???8<<;</9394==;@997@A<@@@===?@<???<@;??@;;::?=>>>?<>>>AAA@@@@@@A;;;=;?@@5;;5;8<>@A@@CDIACCCCC7B=B;;;;;;*;CCCD?CCCGCCC@@@<<<<<0<000A?@?BB?CDCBACA?B?BDBBBB<?>BE>C899BBBCAAAAA@@<@A@;><<::5:<:>>>>CAA;:
@ATNG8:00367:03725
GATGGTAGCGCATATCAGCGCAGCCCAGAAGATCAGGAACTCTAGAAGAATTCAGATTTTTAACACGAGAGTAGACGTAAAAAGAAGGTTTTACAAGACTCACGTTAACAATATTGCAGCAGTACGCACACAATCGAAGCGCAGTAAGGATGGCTAGTGTAACTAGCAAGAATACCACGAAAGCAAGAAAAAGAAGTACGCTGTTAACTATTAACGTACCTGTCTCTTCCAAACGAATGAGTACGATGAGAGAGCTCGTCCTACCATCGAACTTGCAGAGTCT
+
BB@B?B;6;CCCCCCCBCCCBBBBB=BCCAGIBBBD8;8;BCBBBB?AA>?=?ACAAAAA2@=BBCCICCBBCEBCCBBBBA0AB<@<@BB5;;D?B@C?BBA;<:<@BB@BBA@BBCBECCCA@@CBBCCC@D@?>>ABCABBBA@C?B?>=?AACBBDC=??BA@@;@A<ABF@BACCC>BBB??@DDC/A@<A888BB=>>:=:=?@?<B=A@;<<6;=;;:9:18-25,57828?A@@@AA@;>>@@?>???AA>>;>>>8=955<5=?<AAAA??8;:
@ATNG8:00367:03779
ATGGTAGCTCTGCTCTGACTCTCGTACTCATTCGTTTCGGAAGAGACAGGTACGTTAATAGTTAATAGCGTACTTCTTTTTCTTGCTTTCGTGGTTATTCTTGCTAATTACACTAGCCATCCTTACTGCGCTTCGATTGTGTGCGTACTGCTGCAATATTGTTAACGTGAGTCTTGTAAAACCTTCTTTTTACGTTTACTCTCGTGTTAAAAATCTGAATTCTTCTAGAGTTCCTGATCTTCTGGGCTGCGCTGATATGCGCTACCATCGAACTTGCAGAGTCT
+
/7505---///9;;=A:6599955555;;//)/888.8:8<8<BBCBCD@;;9CC@CACBBC8<7;A@>>00/@8<?@@@0/0,65>>4>7<7)/)/;49=?A@@?:>459A?@@CC?BAB@C?BB??????<A999?DAACCBBACCCCBAAAB?DDD@CC=@<@@A@@ACCD?CAA@@7A>B=<<<<<*;BBBD>C;;;;;CBBB@BFDE5B;;;B>B=;;9;CACC@@>@?BBBFEC?AACC=D;;;BBBCEHKBBABCCAA=@AABB?<;7;ABBAA@00
@ATNG8:00381:03770
GATGGTAGCGCACACATAGATACAGTACTCATTCGTTTCGGAAGAGACAGGTACGTTAATAGTTAATAGCGTACTTCTTTTTCTTGCTTTCGTGGTATTCTTGCTAGTTACACTAGCCATCCTTACTGCGCTTCGATTGTGTGCGTACTGCTGCAATATTGTTAACGTGAGTCTTGTAAAACCTTCTTTTTACGTTTACTCTCGTGTTAAAAATCTGAATTCTTCTAGAGTTCCTGATCTTCTGGCTCTCGTAGACAGATATACCATCGAATTTGCAGAGTCT
+
A@>@<@A@@ACCCCAAADECCBBBCCBBBDCC?@BBD=BB?C?CCBDDCC@CCCCC@C@CBBB?B@CBBBCCCCC?BBBBB1B@=?>?>9>@@B=BCE?CC;;9BCBB@BCDFCCCC>BBG?B?CCAAAA@B?BCBC>AACCBBCDDDBBCCBBB@CCC?BB?B?AAABBBBBB>AABCB:B@B?BCDDD3DD@@@8;;CCCCCCBB?BBBB2BBABB?B?BC?CCBBBBB?B@BBBCCB=A::8;BBBBBBBAAACCBBBCEE@BBCAC?CC>BABAAA?99
@ATNG8:00355:03824
GATGGTAGCGCACACATAGATACAGTACTCATTCGTTTCGGAAGAGACAGGTACGTTATTAGTTTAATAGCGTACTTCTTTTTCTTGTCTTTCTGTGGTATTCTTGCTAGTTACACTAGCCATCCTTACTGCGCTTCGATTGTGTGCGTACTGCTGCAATATTGTTAACGTGAGTCTTGTAAAACCTTCTTTTTACGTTTACTCTCGTGTTAAAAATCTGAATTCTTCTAGAGTTCCTGATCTTCTGGAGATACCATGATACTCTACCATCGAACTTGCAGAGTCT
+
5:993:<AAAA@BBBCCBBACAA;<F;;<>>B=966=4=<05056;>=CC@BB@;909A5?;;;)9.95<;:554;399999'9?2459??67789838?A?BC?>==BBCAEEGGCBBC@BDD?B?CCDEABBB?BCCB?BBB@AACHGIDDCBAAB@CCC@CC@C@B@@ABBBBB=A@@@?3?=@<@CBCB0AA;;;7;CBBBCCBAA<ACCC0BABAD?C?CC?CCCCCCB@B@CCBBBA>@@@?BABBBB?BCCBCBBBBDCCAC;;;;?AA<@@BBBCFAA
@ATNG8:00399:03818
GATTAGTGGTGTCTCTGAGAGTAGTACTCATTCGTTTCGGAAGAGACAGGTACGTTAATAGTTAATAGCGTACTTCTTTTTCTTGCTTTCGTGGTATTCTTGCTAGTTACACTAGCCATCCTTACTGCGCTTCGATTGTGTGCGTACTGCTGCAATATTGTTAACGTGAGTCTTGTAAAACCTTCTTTTTACGTTTACTCTCGTGTTAAAAATCTGAATTCTTCTAGAGTTCCTGATCTTCTGGATAGCGACGCGATATACTACCATCGAACTTGCAGAGTCT
+
45458>00,/;99:BBDHCCCBBBGDCBB;:;;BCD>CC?B?CCCCCBC@DDDDD=B@CCCC@C@CCFDDCCCD?CCCCC5BB?CAAA<@CBB@BCCACC<=;BDBCACCCCCDCC>BBC@CACIBAAA@B@BDEE;;:DCCBBDCCBCBCCCB@CA@>@B?B@CBBBBCCDD@A;;;:.:5:4;BBBB0BCBCC>CCCBCEICCB@CEKI5CBBCE?C@;;8;BABBBB?B@BBBCBB?BBC@CGGCCCCCCBBBCCDCBCCC@@@@AA?AB=??BBBB??>
@ATNG8:00406:03206
GATAGTATCATGTGTATCTCCAGAAGATCAGGAACTCTAGAAGAATTCAGATTTTTTAACACGAGAGTAAACGTAAAAAAGAAGGTTTTACAAGACTCACGTTAACAATATTGCAGCCAGTACGCACACAATCGAAGCGCAGTAAGGATGGCTAGTGTAACTAGCAAGAATACCACGAAAGCAAGAAAAAGAAGTACGCTATTAACTATTAACGTACCTGTCTCTTCCGAAACGAATGAGTACATAGATATACGTATAGCTACCATTCGAACTTGCAGAGTCT
+
CCCC;;;?@CDCDCCCBBAC?C;;8:C@@AA=A;>??9:5945>?=7;<;737777#36733B==B==BA8>9;44444#55./2777+7//)/<<::@=BB?B@BB@BCC@CD::;>@ABCCBBECCDEACBBB@CAAAAC??<A?@A@>@B@@@AAB?BBCCCC?BB?BBB??>?>>5;;<9>>@@@.@A?BBDAAAAAC8;7;???;><>@BCC?AABB:::>B>ACD=A::4:99@ABBBBAAABBBAAAAA@@@?;667//*/895//*7<===<<<>
@ATNG8:00407:03259
GATGGTAGTGATACAGATCAGACACCAGAAGATCAGGAACTCTAGAAGAATTCAGATTTTTAACACGAGAGTAAACGTAAAAAGAAGGTTTTACAAGACTCACGTTAACAATATTGCAGCAGTACGCACACAATCGAAGCGCAGTAAGGATGGCTAGTGTAACTAGCAAGAATACCACGAAAGCAAGAAAAAGAAGTACGCTATTAACTATTAACGTACCTGTCTCTTCCGAAACGAATGAGTACGAGAGTCAGAGCAGAGCTACCATCTAACTTGCAGAGTCT
+
8;99;;<;ABDBBBBBBAAACCBBB>BCC89;A@DGAH@BA@??>@@CC?C@CC>><:9='@9<<8:;>>@987*9344444$4;5:.444&5::5:665;;;/0,/6:;6<=@9<B???BABBCBBBBBCC?BBBB=@ACCDEBB?BACBB@BBABB;;;?BCBCCDACD????@BBBBD>B9999BAAA2??:???@CCBB?<>9====:=;>?BBB@DBABBBB@C?BAC>CBC=@@A???BBBBB@?@BBBBBCBB???AA>A888@<@C;??AA>>==>
@ATNG8:00418:03268
GATGGTAGTAGTACACTAGTCATACCAGAAGATCAGGAACTCTAGAAGAATTCAGATTTTTAACATCAGAGAGTAAACGATAAAAAAGAAGGTTTTTACAAGACTCACGTTAACAATATTGCAGCAGTACGCACACAATCGAAGCGCAGTAAGGATGGCTAGTGTAACTAGCAAGAATACCACGAAAGCAAGAAAAAGAAGTACGCTATTACTATTAACGTACCTGTCTCTTCCGAAACGAATGAGTACTGTATCTATGTGTGCGATACCATCGAACTTGCAGAGTCT
+
8:945955<A<AC@;;;;;9<94492::9.4=;;:?9?499@5555.44.4744444:::'838/////9889::://////6666$68(3,3888'933.3;98896//)/3883667/5788BCCCBCBBCAA@D?BBBB?BCBCBBB@<B?BBB?BBDBABAB@CA@===<?A<:9:355<@D9;:;<@AAAA/=@7=///89=>?=A@@@@;@;@ADCDABBBBBDC>A?ABB=BBB>ABCCBBBBDCBBBBAAACC888AABBC?B@@BB:==<>>@@??===
@ATNG8:00427:03310
GATGGTAGCTCTGCTCTGACTCTCGTACTCATTCGTTTCGGAAGAGACAGGTACGTTAATAGTTAATAGCGTACTTCTTTTTCTTGCTTTCGTGGTATTCTTGCTAGTTACACTAGCCATCCTTACTGCGCTTCGATTGTGTGCGTACTGCTGCAATATTGTTAACGTGAGTCTTGTAAAACCTTCTTTTTACGTTTACTCTCGTGTTAAAAATCTGAATTCTTCTAGAGTTCCTGATCTTCTGGGTGCGCTACAGTCTCTCTACCATCGAACTTGCAGAGTCT
+
6>>DABBDA@;@A?BCCBBBBAA??AAABA:;8;CBC>;;;;?CBBCCBB?CECCCAEADCCC@DABBBBBCCBC@BBAAA0AA?BBBB=A;;;;;9D@BC;::@BAC@CBBBK@AA@CBB@D@AAACCABB?BBCC?CCFCCBBCCCCBBBBBD>AAD>@@?B?BCCCCCCBC@BCCCC7B5;5<@AA@,AABBB<B;<;JCEBA@>BBAB2BBCBC@DACCACCCBAAA?A?AAABBB=A@BA:ABABBB@@@CCBBAA@CDD@BCD;;:;A=AA@@?A@:9
@ATNG8:00434:03312
GATGGTAGCACACGAGATCTCATCGTACTCATTCGTTTCGGAAGAGACAGGTACGTTAATAGTTAATAGCGTACTTCTTTTTCTTGCTTTTCGTGGTATTCTTGCTAGTTTACACTAGCCATCCTTACTGCGCTTCGATTGTGTGCGTACTGCTGCAATATTGTTAACGTGAGTCTTGTAAAACCTTTCTTTTTACGTTTACTCTTCGTGTTAAAAATCTTGAATTCTTCTAGAGTTCCTGATCTTCTGGGTGCGCTGACAGTCTCTCTACCATCGAACTTGCAGTAGTCTAACGTCCCTA
+
?A?B?BBBBCBB;:666<;<<<<655<::999495;:05;7<8<<<==;;8:AA?A=@<@><;7;7;A<<=<<<=9AB>C=1==;8:==?1====8>::6::6:00////(/88888884:9605.579552554997;:;>;:99>888@AA7776)///3881:479<=>;;;A688AA=+9-66(689;;,;;===+/////(/7:78/5676(675-5949:@@<@@@?;;;5;;===@@?:=///)///66//6999:<>><<;;9366689)//0655988///33,2,--5.--
@ATNG8:00440:03340
GATGGTAGTATAGAGCTCTACATAGTACTCATTCGTTTCGGAATGGGAGCAGGTACGTTAATAGTTAATAGCGTACTTCTTTTCTTGCTTTCGTGGTATTCTTGCTAGTTACACTAGCCATCCTTACTGCGCTTCGATTTGTGCGTACTGCTGCAATATTGTTAACGTGAGTCTTGTAAACCTTCTTTTACGTTTACTCTCGTGTTAAAATCTGAATTCTTCTAGAGTTCCTGATCTTCTGGGTGCGCTACAGTCTCTCTACCATCGAACTTGCAGAGTCT
+
///;5;;@@>=00/<:/0/<>=<=ACCA;:99.000:4>>+0)///(//388289:9948.338:6<7:<<=<;;88,3333&3838222'23331733,39.33:B<B8>AA>>>??<>>>=B=AB@?????<?B>>>7;;;>>@BBAAA>>>A=>>=<AA<A=@>>>=<>=;69555(23832222&28...'..3...5559+222&289885949959=::5550505977=B7;;@@7>A@::::;:9==@@@@=<=:>;;;B<;;7;=>=@@@@?
@ATNG8:00442:03336
GATGGTAGCACGAGTCACTCATATCCAGAAGATCAGGAACTCTAGAAGAATTCAGATTTTTAACACGAGAGTAAACGTAAAAAGAAGGTTTTACAAGACTCACGTTAACAATATTGCAGCAGTACGCACACAATCGAAGCGCAGTAAGGATGGCTAGTGTAACTAGCAAGAATACCACGAAAGCAAGAAAAAGAAGTACGCTATTAACTATTAACGTACCTGTCTCTTCCGAAACGAATGAGTACTGCGTCTCACTCTCGCCTATCGAACTTGCAGAGTCT
+
CDCC@DCBCC@;;;<CCCFCBBBBB8ACC@BBDCB@<A=ABCBBBD@CC?D?CCAAAAAA0A>ABGAA@A000;8:7=9<<<+==:=;?@@2BAA=A@@@AA>::497=>8?@?4::@?@BDDCCCDCBCBC@BABC>@@A@@@??;@<A<;6;CBBBCCC@ABABAA>AB?BBC?A@?><5;77/8<==?.?A=AABBB@@A@:=:===>5;7;<@GE@BBAA@AA=>;@??9?@A@CDDCDBBBAABCCCCCCCABBCC=??CBBB?BB?BBBCBDCAA
@ATNG8:00415:03380
GATGGTAGGACGAGCGTCTGAGAGGTACTCATTCGTTTCGGAAGAGACAGGTACGTTTAATAGTTAATAGCGTAACTTCTTTTTCTTTGCTTTCGTGGTATTCTTGCTAGTTACACTAGCCATCCTTACTGCGCTTCGATTGTGTGCGTACTGCTGCAATATTGTTAACGTGAGTCTTGTAAAAACCTTCTTTTTACGTTTACTCTCGTGTTAAAAATCTGAATTCTTCTAGAGTTCCTGATCTTCTGGGTGCGCTACAGTCTCTCTACATCGAACTTGCAGAGTCT
+
BA9576<=8ACA?<@<??;BABCC>@@@CDAA?BBBC=CC?B?BAABCBB?ABB;<;/<5;AAA6;7;A@CD;<6;B=>>=>=,549)9=9:1@@?@;AC@>@@669@@BBDBBBAABBC?BBB>B@CBBBBBCC@BCBB>CBCAAABBCCECDDFBC?@@@=@@@C?AA@AAAACC@C;;;;;*;;B9;9999(:@ADD99:;9@@?9558<;;<*5456515=AB=:;;;;9C?DABBB@@?4::;;6:BCDCCBDBCCBBCCCGBBBBA;;7;@;@@BBBBBA@
@ATNG8:00421:03386
GATGGTAGTACATGATAGACGACACCAGAAGATCAGGAACTCTAGAAGAATTCAGATTTTTAACACGAGAGTAAACGTAAAAAGAAGGTTTTACAAGACTCACGTTAACAATATTGCAGCAGTACGCACACAATCGAAGCGCAGTAAGGATGGCTAGTGTAACTAGCAAGAATACCACGAAAGCAAGAAAAAGAAGTACGCTATTAACTATTAACGTACCTGTCTCTTCCGAAACGAATGAGTACTATGTAGAGCTCTATACTAATCGAACTTGCAGAGTCT
+
BA9:79AAABABBCCDCC@?000=:6<<><@CB@@B6:4;AAABBC@??;?;@@ABABBC5D@CCDCCCCBBBE>CBAAAAA5AB?E=@@A7ABD@CABBCCC@@?@@CC<A@B:;;CBBCCCBBCCBBBCD@CCCC?BBCCDCCC?C@CBB?BCCCCCCD@@@@CCC@CC???@?BCB@?8>=>8>ABBB3BB?B>>>BBBBA?C=AABD?B?B@CCC@CCCBBBC@C>AAD>DCC?CCBBCCCBB@@@BCBBBBBBBBBBAA>;AAC7;;9@@AA>>;::
@ATNG8:00439:03387
GATGGTAGACACGTGTGCTCTCTCGTACTCATTCGTTTCGGAAGAGACAGGTACGTTAATAGTTAATAGCGTACTTCTTTTTCTTGCTTTCGTGGTATTTCTTGCTAGTTACACTAGCCATTCTTACTGCGCTTCGATTGTGTGCGTACTGCTGCAATATTGTTAACGTGAGTCTTGTAAAACCTTCTTTTTACGTTTACTCTCGTGTTAAAAATCTTGAATTCTTCTAGAGTTCCTGATCTTCTGGATAGCGACGCGATATACTACATCGAACTTGCAGAGTCT
+
5<<>@BB@@@B;;5A@666>;;;BCBBBCCAA=@AAA<BC?B?B;99BCC9A<?;@=A00/==8<<??ABBC?>?>BBDDD2BA<A:88(7A?=;?999)7?278;97848@CBA>>A:==:=A;@@@::;;;6;==<5;;?;;;BAAC?@?==<=:==>9:93:5;>@EG@@A@<===>>5>:@:98988(8<<<=3;9><<99;;;79898)7//-/=6@4>><@@A@>>><@=>>>?==:>>>=AAA>>>A??668:<;;;;;>=====8=>5;;??A@@=>
@ATNG8:00448:03354
GATGGTAGCACACGAGATCTCATCGTACTCATTCGTTTCGGAAGAGACAGGTACGTTAATAGTTAATAGCGTACTTCTTTTTCTTGCTTTCGTGGTATTCTTGCTAGTTACACTAGCCATCCTTACTGCGCTTCGATTGTGTGCGTACTGCTGCAATATTGTTAACGTGAGTCTTGTAAAACCTTCTTTTTACGTTTACTCTCGTGTTAAAAATCTTGAATTCTTCTAGAGTTCCTGATCTTCTGGATATGAGTGACTCGTGCTAATCGAACTTGCAGAGTCT
+
A@@@=?E<ABCEBBBBAAAABBBBBDBBBD@?<@@BA:AH?B@BBBCBBB@CCCCB?A?AAAA<A?BCCBBAABA?A@AAA1@>=?BBB=BBBC>ABC?CC=?=?B??<@FBEBBBB@BB@9>;>>>>>><A<A>>>9=>@A>>>;;;<=><>>@7:;@<AA<?<?BA>>>B@@5;;=<;/<4:3::9:9*9<666*//888;;<<;/////(///(/:6;7==:=@@@@@A=D;??@@@C8;;<=@@@AAAA;;;@@>>>??@@;@@@@<>>6::AA;=8:8
@ATNG8:00425:03436
GATGGTAGACATATCGTACTCTCTGTACTCATTCGTTTCGGAAGAGACAGGTACGTTAATAGTTAATAGCGTACTTCTTTTTTCTTGCTTTCGTTGGTATTTCTTGCTAGTTACACTAGCCATCCTTACTGCGCTTCGATTGTGTGCGTACTGCTGCAATTTTGTTAACGTGAGTCTTGTAAAACCTTCTTTTTACGTTTACTCTCGTGTTAAAAATCTGAATTCTTCTAGAGTTCCTGATCTTCTGGTGAGATATGCATGATTCTACCATCGAACTTGCCAGAGTCT
+
//9939@ACFCCCCBCBCCBCBBBCDDAB@;>8>>@@8=@;@=@;:::<<8<:??B>@8BAAA>B=@A>>==9//(//////#/8(3322'28<3>8=777(7=8=>?3371;5577:=?<=AA=D>A?@888>A=D;;;8;;;=<=A>>??>=;;87/7>>/<=1818=>?A>BBB;>::99&9;@=@CBAC5CBCCI?CBCCCCCBBB@CCDC3CBBAA?A@BB?BBBBBBB?D?BBAABB?BBB@BBBBAA=@>>===@@<CDGJ@BBBBC@@@>@B?BCBBBCD
@ATNG8:00425:03445
GATGGTAGTGTCATATGAGAGTGTGTACTCATTCGTTTCGGAAGAGACAGGTACGTTAATAGTTAATAGCGTACTTCTTTTTCTTGCTTTCGTGGTATTCTTGCTAGTTACACTAGCCATCCTTACTGCGCTTCGATTGTGTGCGTACTGCTGCAATATTGTTAACGTGAGTCTTGTAAACCTTCTTTTTACGTTTACTCTCGTGTTAAAAATCTGAATTCTTCTAGAGTTCCTGATCTTCTGGGTCTCTCTCTCACGCACTACCATGAACTTGCAGAGTCT
+
CBBB?BC?===??CCCCHGCCBDDCBBBDCA@@ADEI>CC@D?CCCCBBB>BCA@@;@<@@A@=B?BBBBCBCCB?BAAA@0BB?BBCE?BCBA<@BA=AC7;;<CCF@BBCCBCCC@BCC>B>BBBBBBAB?BABB7;;BBCDCEDCCBBABBB@CCD@BB>@>@BBBBBBCC<@;;;0:9>;>@@@@0@C;;;7;AAABBCABB5<<;<*;AAAA>B?CD@CCBCCBD@C@CCBCCI?C@@@;ACCCCCCCBBA@;;;BBCDBBBBG@DD@A@@BB@??@
@ATNG8:00432:03438
TATGGTAGTATATCGCGTCGCTATCCAGAAGATCAGGAACTCTAGAAGAATTCAGATTTTTAACACGAGAGTAAACGTAAAAAGAAGGTTTTACAAGACTCACGTTAACAATATTGCAGCAGTACGCACACAATCGAAGCGCAGTAAGGATGGCTAGTGTAACTAGCAAGAATACCACGAAAGCAAGAAAAAGAAGTACGCTATTAACTATTAACGTACCTGTCTCTTCCGAAACGAATTAGTACGTGTGACGTACGTGAGCTACCATCGAACTTGCAGAGTCT
+
AABE@BBBECCCCDCCCCCEC?@@A>BBE@CCBBBC?C@BCBBBAA=@A<@<@@@BCCCC5CADDABACBBBCB<BB?@@@@,;:69?BCC;C@@=@ABBCCBDE@CABB?BBA?BC:9;@@@>A;:6ABBBACBBB@DAA@DCCE@E@B;;:;CACCBBD@BBBAAA?BC?AAA>@A;::700/69::::,8809///=:;;B>@;<5566=68:C;;5;C99:9929<@AA<@AA<A?@@@>CA:::BBD:;<@??A:::=9:39=<8707=>C@?A@AA0/
@ATNG8:00421:03457
GATAGCGCGACGAGCGTAGACCCAGAAGATCAGGAACTCTAGAAGAATTCAGATTTTTAACACGAGAGTAAACGTAAAAAGAAGGTTTTACAAGACTCACGTTAACAATATTGCAGCAGTACGCACACAATCGAAGCGCAGTAAGGATGGCTAGTGTAACTAGCAAGAATACCACGAAAGCAAGAAAAAGAAGTACGCTATTAACTATTAACGTACCTGTCTCTTCCGAAACGAATGAGTACGATGAGAGAGCTCTCTCTACCATCGAACTTGCAGAGTCT
+
BBA?AB@@A@@@@BCCCCCABB>BEEBEECC@@=@<@@ACBBB?BB?B?BAAABABB2B?BC@??CCB??>7>>@@DGE5A@?C>BBB=CHGAG:;;CDDBA?B?BC?BBB?AACCCCCCCCCCDBBBA=BCCB>BAAABAAB<@<@9969B@AACCB@BBBBCB?BB@BBC=@@:::,8<<899::9(9A>ABA>???>>;><@@BB:=:=ACAA?AAAAACC@B?CCC=BBD?AAABBBCDC999BBBBAA@@==>>>=?=A:;:?:=><>>AA@?=>>
@ATNG8:00442:03457
GATGTAGTATCTGCACACTCTGTCCAGAAGATCAGGAACTCTAGAAGAATTCAGATTTTTAACACGAGAGTAAACGTAAAAAGAAGGTTTTACAAGACTCACGTTAACAATATTGCAGCAGTACGCACACAATCGAAGCGCAGTAAGGATGGCTAGTGTAACTAGCAAGAATACCACGAAAAGCAAGAAAAAAGAAGTACGCTATTAACTATTAACGTACCTGTCTCTTCCGAAACGAATGAGTACGAGAGAGCACACGTGTCTACCATCGAACTTGCAGAGTCT
+
ECCCCCCCBA@AECD@AACCCECC@CHGBCCCCCC?B?AACECDC@CD@B?BA@?????2@?BCBCCCCCBBB=AABBBCC5BB?C<@@@9@BDADCCCCBBAA<A?BC@CBB>AACCCCCCBCBECCCBB?BCBB>@@CBBCBB@C@C@@>@EBCCAAC?BBBAAA?BB>AA@3999999+9:99>===??&>A<897=BBAAA;><>7;;7;7;BEEC?BCDA@@A=A?ACD>EBB?BBBBBBBBBBBCA@ABBCCBBBCB@B?<@????<?@9@AAA??:::
@ATNG8:00445:03462
GATGTAGTATATCGCGTCGCTATCCAGAAGATCAGGAACTCTAGAAGAATTCAGATTTTTAACACGAGAGTAAACGTAAAAAGAAGGTTTTTACAAGACTCACGTTAACAATATTGCAGCAGTACGCACACAATCGAAGCGCAGTAAGGATGGCTAGTGTAACTAGCAAGAATACCACGAAAGCAAGAAAAAAGAAGTTACGCTATTAACTATTACGTACCTGTCTCTTCCGAAACGAATGAGTACACACTCTCATATGACACTAATCGAACTTGCAGAGTCT
+
>:=>C;A;<;;>G>CCCBBBBBAA=:;9@CBBBCB:B?;;6>BBA>CC@C>@<;<;;;;):=?@>?@??=;;<6335:=<<*49.5.5555$5:;5<<///::;95:599355:=ACC;;9@B:;9;9DCDC@A@A@=@AAAAAAA?B@C::89BBBBBBB@AAAA??9?@<@@@*0000/)/88377;;;;%;?87749:BA>>>=A;=<::5;;;@@A>AA@???A?B=??C=A?>9><A>>=BA@@8=8AA?555;;;:6961////4//)/87779833
@ATNG8:00401:03526
GATGGTAGAGTACAGTGTAGTAGACCAGAAGATCAGGAACTCTAGAAGAATTCAGATTTTTAACACGGAGAGTAAACGTAAAAAGAAGGTTTTACAAGACTCACGTTAACAATATTGCAGCAGTACGCACACAATCGAAGCGCAGTAAGGATGGCTAGTGTAACTAGCAAGAATACCACGAAAGCAAGAAAAAGAAGTACGCTATTAACTATTAACGTACCTGTCTCTTCCGAAACGGATGAGTACTCATCGTCGTGTCGTGCTACCATCTAACTTGCAGAGTCT
+
<<<=;==BB;;;C@>@;;;;;@@AD@BCB@CCCCCCAC;<:BCCBC?CCAD?A><99999'84>=/0*/69>67;5:8;9;;;';?;?9>>>7@BB@CCCCCEC:98;ACC@CBB?BAAABCCCCCCCCCCBB=AB??<@BDBBBBB?B@DBB@CCBCBCCC@BBBBBB?DC?BBB>BADDH>CBB<@@@@@.@A?BBBBB@@@>;A;==::0819>A@@=@CBABADAD?DCB?CC>@@BDCCBBBBBBBBBBBBBBABBAAAAC?@@@99499?@A@A==?@;
@ATNG8:00425:03525
GATGGTAGTATATCGCGTCGCTATCCAGAAGATCAGGAACTCTAGAAGAATTCAGATTTTTAACACGAGAGTAGACGTAAAAAGAAGGTTTTACAAGACTCACGTTAACAATATTGCAGCAGTACGCACACAATCGAAGCGCAGTAAGGATGGCTAGTGTAACTAGCAAGAATACCACGAAAGCAAGAAAAAGAAGTACGCTATTAACTATTAACGTACCTGTCCCTTCCGAAACGAATGAGTACTATAGACTATCTGAGACTACATCGAACTTGCAGAGTCT
+
CCBB?BBBBDBBBCCDCCCBCBBBC>CBB?BBBA@B>B>BECBBBB@CC@C?BBBBBBBB3B?BBBBBCC@A@CA?=@@A??0::5;>AAA:ACD@BBBBBBB==;>@DD?A@B?BB@@CDDCAABCCBBBC@CCBB?BBBBCCBB?B@CBA@BBBCCCCC@BBCBCB?BB@BBB<??@==6@@>;<=<?>.?A?DBAAABCCC?B?BBBB>=9=ABBB@CCBBC>B@C@CCC>BBC@BCAAAABBBBBAA@@@AAAABBBB@@ABBBCC@A@<<?@@@@@>>
@ATNG8:00420:03568
GATGTATAGAGCTCTACATAGTACTCATTCGTTTCGGAAGAGACAGGTACGTTAATAGTTAATAGCGTACTTCTTTTTCTTGCTTTCGTGGTATTCTTGCTAGTTACACTAGCCATCCTTACTGCGCTTCGATTGTGTGCGTACTGCTGCAATATTGTTAACGTGAGTCTTGTAAAACCTTCTTTTTACGTTTACTCTCGTGTTAAAAATCTGAATTCTTCTAGAGTTCCTGATCTTCTGGTGAGATATGCATGATGCTACCATCGAACTTGCAGAGTCT
+
DB@@ACBBBBBCCCCCCCCCCCCCCDAA;??>?:ADAE@CCCCBBA?CCCA@>A?CCA@>AABAA@CBBBC?BBBBB3BB?BBBB>BBBB@BAB?BB=@@ACDC>A@AABBDC>D>>;><>AAAAAAC=C>><9>>>;;;=<@@>@A<<<@<@@A;@@;@<AA@>>AADD<A??@?6?<A966555'7;667,8;>788B>?>;????/???@K<@<??<==>@===<B<A@AB??:>?D=????AA@@>>==>=B==<<<9<???A=@@:??@@???==
@ATNG8:00435:03599
GATGGTAGCTCTGCTCTGACTCTCGTACTCATTCGTTTCGGAAGAGACAGGTACGTTAATAGTTAATAGCGTACTTCTTTTTCTTGCTTTCGTGGTATTCTTGCTAGTTACACTAGCCATCCTTACTGCGCTTCGATTGTGTGCGTACTGCTGCAATATTGTTAACGTGAGTCTTTAAAACCTTCTTTTTACGTTTACTCTCGTGTTAAAAATCTGAATTCTTCTAGAGTTCCTGATCTTCTGGACGACGCGCACTGACACTACCATCGAATGAGGTTAGTCT
+
55>>9CBBBBBBBBBCCCCCCCCCCDBCCCAA?@CCC=CD?B?ACDCCCD?BBCCC@C@DBBB?C?CCDEDDCDC?@>>?>1@C?BBBB=BCBC@CCD@CC000AAAF?BBCCCCCC@CCC?B?CDDCCCBB?CCCB@CCCBBBBCBBBCC@@@B@CBB?BC?B?BBCCCDCCCC=CJJ<HAC?A@BBB2BBCBB>BCCDCEBBAB=AAAB0ABBBG@B@BD@CCCCCBB?B@CECDCC@BBC@BCCCCDCBBABAABBDBAAC?BBBBB>>>>B>B>BB@??
@ATNG8:00440:03596
GATGGTAGGCGAGAGTGAGACGCAGTACTCATTCGTTTCGAAGAGACAGGTACGTTAATAGTTAATAGCGTACTTCTTTTTCTTGCTTTTCTGTGGTATTCTTGCTAGTTTACACTAGCCATCCTTACTGCGCTTCGATTGTGTGCGTACTGCTGCAATATTGTTAACGTGAGTCTTGTAAAACCTTCTTTTTACGTTTAACTCTCGTGTTAAAATCTGAATTCTTACTAGAGTTCCTGATCTTCTGGATACACTCATGTGCACCTTCCATCGAACTTGCAGAGTCT
+
5>>>@DCC@B;55;<<;<<A65555555555945559,4443999:::96;9=8<3<;@?<??B<?>?=?@8374<ACCC2@@:93333&3339;6@:C>@@;>=<=878'697552>@<A;;3:98886727:6;;<<8<C>>=B@>>>====<<<5///49:393=@@AAAA>>:==@AA5@;>:==BBB/??@CC7;7:AA=<<;::3699-9///<7=7@?=?A???>>><@:>;AAAA;>>A=A???@@A@?:;;==?B:>:=>@@@@@:=<:>>??@B@@?
@ATNG8:00431:03619
GATGGTAGTGGTCATATGAGAGTGTACTCATTCGTTTCGGAAGAGACAGGTACGTTAATAGTTAATAGCGTAACTTCTTTTTCTTTGCTTTCGTGGTATTTCTTGCTAGTTACACTAGCCATCCTTACTGCGCTTCGATTGTGTGCGTACTGCTGCAATATTGTTAACGTGAGTCTTGTAAAACCTTCTTTTTACGTTTACTCTCGTGTTAAAAATCTGAATTCTTCTAGAAGTTCCTGATCTTCTGGGTGTATCAGCGAGTATCTACCATCTAACTTGCAGAGTCT
+
888887/0//)/777;;<>>;;;;;;<<=<=8948<9:>:>455A>CBC?BB>@;1615;;;.5.5999;<>:>>9<<?>>(555)59<<)555;49555)59.555559166>>>>==9=<=7<066<<<<::7<///6<99795//////98::<69;;7::8=255>::5559499999+9.5.5::::$55===4;;;;55555:.5555$55555.549949:://)//)/5;;<;;:5:::<4<655<55/7///;;//6::55556>:>?:<<<>=<<<<
@ATNG8:00443:03672
GATGGTAGGCGACATACATACGCGCCAGAAGATCAGGAACTCTAGAAGAATTCAGATTTTTAACAGAGAGTAAACGTAAAAAGAAGGTTTTACAAGACTCACGTTAACAATATTGCAGCAGTACGCACACAATCGAAGCGCAGTAAGGATGGCTAGTGTAACTAGCAAGAATACCACGAAAGCAAGAAAAAGAAGTACGCTATTAACTATTAACGTACCTGTCTCTTCCGAAACGAATGAGTACGATGAGAGAGCTCTCTCTACCATCGAACTTGCAGAGTCT
+
@>@A><456<;99=>?=>;AA@@BB?@AC?@??>@@=@:>>D??@@=A@>A>BBCCCCHE5C@;<<B;;;AAC?DDBBBBA1BC?D6;;;6;AA?BBCCCCCBB>A??@>@BB@BBBB@AACCCCCCABAD?CCCD?BBABBBBB@C@BBD>@ACBBBCD?BBCAAA?BB>ABA=AA@@@;???<AABBB3@A==;::?AA>>:>;?=>>=B=A@BBB@C:;;BCB>B?BBB<AAB?BAAABAAAC???CAB>>?>>==A>;;;:===BB<AA=;<;>>>@@?
@ATNG8:00406:03725
GATCTCACGTACGTCACACGTACTCATTCGTTTCGGAAGAGACAGGTACGTTAATAGTTAATAGCGTACTTCTTTTTCTTGCTTTCGTGGTATTCTTGCTAGTTACACTAGCCATCCTTACTGCGCTTCGATTGTGTGCGTACTGCTGCAATATTGTTAACGTGAGTCTTGTAAAACCTTCTTTTTACGTTTTACTCTCGTGTTAAAAATCTGAATTCTTCTAGAGTTCCTGATCTTCTGGTCTACTACACTGTACTCTACCATCGAACTTGCAGAGTCT
+
55::?@A?@A@;9;@9::??@@AABAB;?;;;09@<@7@@A>?CC?BCHCC@C?BA;;8;@CCDC<;9>>::<>>>+::6:@AA;ABBB@BBB?@@6897;7305BB@ACAA>ABB>B?BBBAABBB@B@@@:>>;<;>BBAA>>>E===586>;=>:>=@:;6;88//*./5<<.;1618>@>@,=;----'------,--.).;;;)..77;6;6::49999558;A6AA:66:(///(/57;9==@B>>>>>@==7864---3;433-3;;=====<
@ATNG8:00409:03739
GATGGTAGACACGTGTGCTCTCTCGTACTCATTCGTTTCGGAAGAGACAGGTACGTTAATAGTTAATAGCGTACTTCTTTTTCTTGCTTTCTTGGTATTCTTGCTAGTTACACTAGCCATCCTTACTGCGCTTCGATTGTGTGCGTACTGCTGCAATATTGTTAACGTGAGTCTTGTAAAACCTTCTTTTTACGTTTACTCTCGTGTTAAAAATCTGAATTCTTCTAGAGTTCCTGATCTTCTGGGTGTATCAGGTAGTATCTCCATTCGAACTTGCAGAGTCT
+
CBCBACBBB@<55556;9=>B@@@B;555;5516@BC?DC@C@CC<<;DB?DBAAA?A??9986929:=??B@99633333$373=9;;389,3,36;6//(...5..).97759:9....(.35535577839::>9>922225556558=;AB<;585@=295:985<6668455655&53;4=ACDD/A=<=A7:8888<A>=<39>>>+8//.3(/(.2389>858>;?9<8//66(//65.6//27<;=6;5565---2,--(-33...(.35555555
@ATNG8:00402:03796
GATGGTAGCGCATATCAGCGCAGCCCAGAAGATCAGGAACTCTAGAAGAATTCAGATTTTTAACACGAGAGTAAACGTAAAAAGAAGGTTTTACAAGACTCACGTTAACAATATTGCAGCAGTACGCACACAATCGAAGCGCAGTAAGGATGGCTAGTGTAACTAGCAAGAAATACCACGAAAGCAAGAAAAAGAAGTACGACTATTAACTATTAACGTACCTGTCTCTTCCGAAACGAATGATACGAGAGTCAGAGCAGAGCTACATCGAACTTGCAGAGTCT
+
C?;?:CCBBBBBBCCBBEDAAA@@@6A9;49BBABB<@=@BCAAAB>;;59<994>:@@B1B@ECCCCCCCCCD>CBABBCA0@@>A@CDD<B=;7<BB<;;BCD=A>AC@BBC@BBBBC@@A9;:@@@ADJ@CC;;8;BACA@;<5;=B;<8:BBABA@@ABBBCBB>;;;.9<<?AAAAE>BBB=@@@@@.?@>AB>>000@@A<A=>>>>5;+0/0:95:;8;;;;.3.389/8:;25556@::7777@?AA@@@@@??@9::AAA??8??:?BCBBB:99
@ATNG8:00435:03773
GATTAGTATATCGCGTCGCTATCCAGAAGATCAGGAACTCTAGAAGAATTCAGATTTTTAACACGAGAGTAAACGTAAAAAGAAGGTTTTACAAGACTCACGTTAACAATATTGCAGCAGTACGCACACAATCGAAGCGCAGTAAGGATGGCTAGTGTAACTAGCAAGAATACCACGAAAGCAAGAAAAAGAAGTACGCTATTAACTATTAACGTACCTGTCTCTTCCGAAACGAATGAGTACTACTCTCAGAGACACACTACCATCGAACTTGCAGAGTCT
+
BCC?BBBBBBBCCCBBBBBCCCGACCB?CCCCAB<A?BBCCCCC@BB?B@BBAABBAA0B?AABBBBBBCBC>??@@>??,>A=A?CLE:CCFACCCCCDD999;?CC@CBB@BBCDJBBBCCDCDAAAC?CCCC<@@AABBBB>C@CAA>BBCCCCCB?BBAACC?DC?AAA;??999+:>>9?@@@A2AC@C999CBA??9<9=>>@7;7;BB@@>ACCBBBB?C?BAC>CDC?AAACCCCCABABBBBBBBBBCAC@@>><>>>=A<::8<A@@AB;;;
@ATNG8:00444:03808
GATGGTAGGCGACATTCATACGCGCCAAAGATCAGGAACTCTAGAAGAATTCAGATTTTTAACACGAGAGTATACGTAAAAAGAAGGTTTTACAAGACTCACGTTAACAATATTGCAGCAGTACGCACACAATCGAAGCGCAGTAAGGATGGCTAGTGTAACTAGCAAGAATACCACGAAAGCAAGAAAAAGAAGTACGCTATTAACTATTAACGTACCTGTCTCTTCCGAAACGAATGAGTACGATGAGAGAGCTCTCTCTACCATCGAACTTGCAGAGTCT
+
CC@@>ABB?B@AABBABDFBB@B@@4996;BCCBB?B?CCCCEED@CC@B?CCCCCCCC1C@BBBBBBCCCB@AACCCCDC1BC@C?BBB8ABB@BABBBCB@@>@?BB>AAA>@ABAB@AACCCCCEEBB=BCCC?CCCCCBBB<A=ABB@BCBBBCCC@CCBBBB?BC?BAB<>>===6@<<8<<<<=.?A?B?>>BCCBB?B?BB@@:=9<ABBB?BDBA@AC?C?CCC=CBB?BBBBBBBBBBBABBBBBB@@@@>>9@A?>>@?A97617?===>:;;
@ATNG8:00455:03208
GATGGTAGCTCTGCTCTGACTCTCGTACTCATTCGTTTCGGAAGAGACAGGTACGCTAATAGTTAAATAGCGTACTTCTTTTTCTTGCTTTCGTGGTATTCTTGCTAGTTACACTAGCCATCCTTACTGCGCTTCGATTGTGTGCGTACTGCCTGCAATATTGTTAACGTGAGTCTTGTAAAACCTTCTTTTTTACGTTTACTCTCGTGTTTAAAAATCTGAATTCCTCTAGAGTTCCTGATCTTCTGGGTGCGCTACAGTCTCTCTACCATCGAACTTGCAGAGTCT
+
488839:?;:///0/9779A<55599999=::.9494(5;7@;666<<<>@CCCCCFD@BBCD4990;;45<<;99455555$9A?ABBA<A00/4=9<8<@=9:9B@B@CBBBCC;;8;;A?C?ICCCABAA=@@@A>BBIDCBB@@@BBB?CC<;7;BA>BB@C@CCA000?==8>9;;;-;;A9@@B@B@*B@ABF>CBBBABB;;;;.;;;;*;?>A=;>9@<@@@AECBB?B@BBBBBA?@@AA;ACAAAB;;;HDBBBBBCBB?BBAAA=@@<@@AAAAB@@
@ATNG8:00456:03227
GATGGTAGTCTCAGATAGTCTATAGTACTCATTCGTTTCGGAAGAGACAGGTACGTTAATTAGTTAATAGCGTACTTCTTTTTCTTTGCTTTCGTGGTATTCTTGCTAGTTACACTAGCCATCCTTACTGCGCTTCGATTGTGTGCGTACTGCTTGCAATATTGTTAACGTGAGTCTTGTTAAAAACCTTCTTTTTACGTTTTACTCTCGTGTTAAAAATCTGAATTCTTCTAGAGTTCCTGATCTTTCTTGGGGTGTATCAGCGAGTATCTACCATCGTTCCTTCTGAGTCT
+
;;;;7<555=<<BB;;6?955/</0/9777992;5:9.5<7=9>>>>9::)//9//)/)4.444.5.4994444;;.45:::'444(48:<24459.55<4991559;45.55::9;?<7<:;7;9>>??@@@@;>AAA<AABA@0...-.-6605696799844.4.//////<5/)//)/;;;*<6:4/5555$5/////&///599::::.5555$59:9949.543544<<88.4.44/7///(//)///'/799<<666=<;:95555/)/////7;6?;?=>????=
@ATNG8:00464:03239
GATGGTAGAGAGACTGTAGCGCACCCAGAAGATCAGGAACTCTAGAAGAATTCAGATTTTTAACACGAGAGTAAACGTAAAAAGAAGGTTTTACAAGACTCACGTTAACAATATTGCAGCAGTACGCACACAATCGAAGCGCAGTAAGGATGGCTAGTGTAACTAGCAAGAATACCACGAAAGCAAGAAAAAGAAGTACGCTATTTAACTATTAACGTACCTGTCTCTTCCGAAACGAATGAGTACAGAGAGTACGATATGTCTACCATCGATCTTTGCAGAGTCTT
+
////19;=<;;;===>6//7:///;)//559999<<5:5:<@??@C>;;8;488333333$3179333333333(3394444$4;5:.555&5995:<>;;;?6566:==9B=<7@<;5556<==665<5555:=@A459?@A?;;*0*0<9;9@@<????:?>@B<A?@@:===9>>998*333,37777'7;33333857888/73688@.5.5:?99249=<=?C>@>@BB7=B=8===8473=>=?@@??@@@@?AA998;;59@A@A??=@676---,5,-(
@ATNG8:00492:03258
GATGGTAGCGCGACGAGCGTAGACCCAGAAGATCAGGAACTCTAGAAGAATTCAGATTTTTAACACGAGAGTAAACGTAAAAAGAAGGTTTTACAAGACTCACGTTAACAATATTGCAGCAGTACGCACACAATCGAAGCGCAGTAAGGATGGCTAGTGTAACTAGCAAGAATACCACGAAAGCAAGAAAAAGAAGTACGCTATTAACTATTAACGTACCTGTCTCTTCCGAAACGAATGAGTACGAGAGTCAGAGCAGACTACATCGAACTTGCAGAGCCT
+
@AA@;==BBCC;;;BCCGCCBBCIG?CCC?CDCEBB=@=@@BBCBB@CC?B=@????BAB1A?BAA?>?CA@AA:=7;;MIE5FD>B=AAA3ABB@BACBA@CCM@J@BB>@@B?BBBBCCCCCCCCCDDCC@CA@@?@A@AA@??<@?AAB>BBBACC:;9:CCBBB?::48A>088A@A:>>=:>>@@A2@A?CBBBB@?>>6;7:>?A5;7;=BCC@BB@???A8=8899/8@@<ABBBBBBBBBBCBBABBBBBBBB@>>9?<<;8::5;;;;>983;
@ATNG8:00482:03317
GATGGTAGCAGACGTGACAGAGCGCCAGAAGATCAGGAACTCTAGAAGAATTCAGATTTTTAACACGAGAGTAAACGTAAAAAAGAAGGTTTTACAAGACTCACGTTAACAATATTGCAGCAGTACGCACACAATCGAAGCGCAGTAAGGATGGCTAGTGTAACTAGCAAGAATACCACGAAAGCAAGAAAAAAGAAGTACGCTATTAACTATTAACGTACCTGTCTCTTCCGAAACGAATGAGTACGTGTGCGACGTGTCTCCTACATCGAACTTGCAGAGTCT
+
/;;;<?A@A@BBAA<@@<A?;;9:B899C@BAA00/7<7><<=?>?<@AAD?????>BBB3B?BCAAACDCCCA8<<;;;;;;#;:;:;===2=@=8;A<BCDLBB?B@BB?BCC?CDAABBCCFDDCCBBBC@CCBB?C@???@@?;A=A:;8;CCCDDAB?BCCBBB?BC?BAB?AA9::28==:99::9:%:@;@???C@A@@;@;??AA:>:>>CCC@CCBBBBB?B?BBB>B??<?AAAABB???AAAAAB?;:?===;>>??ABDF<;:7;==AAAA??
@ATNG8:00487:03390
GATGGTAGGCGACATACATACGCGCCAGAAGATCAGGAACTCTAGAAGAATTCAGATTTTTAACACGAGAGTAAACGTAAAAAGAAGGTTTTACAAGACTCACGTTAACAATATTGCAGCAGTACGCACACAATCGAAGCGCAGTAAGGATGGCTAGTGTAACTAGCAAGAATACCACGAAAGCAAGAAAAAGAAGTACGCTATTAACTATTAACGTACCTGTCTCTTCCGAAACGAATGAGTACGATGAGAGAGCTCTCTCTACCATCGAACTTGCAGAGTCT
+
:CBA:CBC@C@A@===>>CJ;;;BB?ABI@BBBCCB=A=@@BAABA@AA?A?@@A;;;;;*;?BCEIGBBBCCM>F;;;CCB2BC?B?CCD<CCCEGCCCCCCCC@C?AA?ABA?BFCBBBBCCDBBCCCEDABBBB>BACCCCCC@DBCCB?BCCCBCCC@CCAABA?DD@?>?<><>>=6=7757BFCD/CC?C@@@CCCBB?B>A@B@7:7;@CBB>BCCCBEE?B?BDD?CBB?BBBCCBBBBBBBCBBBBBBBBBBA=AC@>>>@B=@@<778@<=:<;
@ATNG8:00495:03398
GATGGTAGCACACGAGATCTCATCGTACTCATTCGTTTCGGAAGAGACAGGTACGTTAATAGTTAATAGCGTACTTCTTTTTCTTGCTTTCGTGGTATTCTTGCTAGTTACACTAGCCATCCTTACTGCGCTTCGATTGTGTGCGTACTGCTGCATTATTGTTAACGTGAGTCTTGTAAAACCTTCTTTTTACGTTTACTCTCGTGTTAAAAATCTGAATTCTTCTAGAGTTCCTGATCTTCTGGGTGCGCTACAGTCTCTCTACATCGAACTTGCAGAGTCT
+
95<<045::>:;?AB@A999>>666=;??==B?BCIG>BBACBDCBBB;;6;BDAA>A?AABB?C?>BBBBCB=A8CC===+BB>A;<=6===B>AAB>AB=BBBBCC@BABBBBCC?BB?<@<@A@A@@??<?A@@:>:::@@ABB@@@B@AA?@<?A=AA<@<===BBB>;;7887AA5A3916////(/9666(--3---688:-5552$2667=5=6@@058>>>@><A;AAAA>>8;:>D:>>>ABB===>DA?;;;=????@AB=AA;AABB??>@@
@ATNG8:00482:03406
GATGTAGATACTCGCTGATACACCCAGAAGATCAGGAACTCTAGAAGAATTCAGATTTTTAACACGAGAGTAAACGTAAAAAGAAGGTTTTACAAGACTCACGTTAACAATATTGCAGCAGTACGCACACAATCGAAGCGCAGTAAGGATGGCTAGTGTAACTAGCAAGAATACCACGAAAGCAAGAAAAAAGAAGTACGCTATTAACTATTAACGTACCTGTCTCTTCCGAAACGAATGAGTACACATCGTCGTGTCGTGCTACCATCGAACTTGCAGAGTCT
+
BADDE?ABBBBABBBBDCBBACDC>?@@@BBBEAB@A?CCB99;D@CE?B?A@AAABBB3B?BBBBBBBBBBB=BAABBBB5BC@D@CCC:CCDABAABCBB::7;@BB@BCC@BBBBBDCCCCBBBBBBB?BB@@>@CDBBBBB?B?B;;:;CCCBCCC?AAACAA?BC@B@B>@A@@@;?>>;::9999%9@;998?BC?@@:>:=A??;?=>>CDE@CCBCBBB@B?BBC=BBC>AACBBBBBBBBBBBAAABAAA@:::BB>BBABA?BB>AABCABA;;
@ATNG8:00484:03421
GATGGTAGTACATGATAGACGACACCAGAAGATCAGGAACTCTAGAAGAATTCAGATTTTTAACACGAGAGTAAACGTAAAAAGAAGGTTTTACAAGACTCACGTTAACAATATTGCAGCAGTACGCACACAATCGAAGCGCAGTAAGGATGGCTAGTGTAACTAGCAAGAAACCACGAAAGCAAGAAAAAGAAGTACGCTATTAACTATTAACGTACCTGTCTCTTCCGAAACGAATGAGTACTATGTAGAGCTCTATACTAATCGAACTTGCAGAGTCT
+
CCCD?CCBABAADDDDBBCCAAABB@DDC@DCCC@@=@?CBCCDCB?BB@B>BBCCDDDD5B>BCFBCCBEEGI<CB;;;;;*;@>C4;;;6;DC@E;<;BBCDC@C?BB@BBB@BBCCCCCAAACCDC@BC@CCBB?BBBBCCAA>BADBB@BCBBBDCC@CCCBBB@AA@=@>ABBBB=?>?;77878)8@:ABBBBBAAA>A>ABBB?B?BBBBB?ABBCCAA==<@AD;ABB?@??BBBBBB<<<=BBBBB???AABBB?@BAA=@B>BBBBCBB==
@ATNG8:00486:03417
ATGTAGACGAGCGTCTGAGAGGTACTCATTCGTTTCGGAAGAGACAGGTACGTTAATAGTTAATAGCGTACTTCTTTTTCTTTGCTTTCGTGGTATTCTTGCTAGTTACACTAGCCATCCTTACTGCGCTTCGATTGTGTGCGTACTGCTGCAATATTGTTAACTTGAGTCTTGTAAAACCTTCTTTTTACGTTTACTCTCGTGTTAAAAATCTGAATTCTTCTAGAGTTCCTGATCTTCTGGTATACACACTCGCTCGCTACCATCGAACTTGCAGAGTCT
+
44///-------//4433933-4444:9;6;444(44.4599:;;?@:=>>AA?AACEIM@B?BCCBC==;C@BBDDD,9;:,9>><4@=BC;A;@=<@49;ABBCACCEHBBBC@BBB@D@FC@@@BBC<AABB?CCBBBBBBDBBBDCCCC@CBB?CB?B?BB@DCBCBB?BBBBC;C@C>BABCC3BCCDD>CBB;::A@@@=>>>>,>000><>7>=:=CCBB@B?C?CABBA@688?<@@>>>>CB@@>>=>>AB@@@<>;=<A;<<:<<?@>>===
@ATNG8:00456:03483
GATGGTAGTATCTGTCTACGAGAGCCAGAAGATCAGGAACTCTAGAAGAATTCAGATTTTTAACACGAGAGTAAACGTAAAAAGAAGGTTTTACAAGACTCACGTTAACAATATTGCAGCAGTACGCACACAATCGAAGCGCAGTAAGGATGGCTAGTGTAACTAGCAAGAATACCACGAAAGCAAGAAAAAGAAGTACGCTATTAACTATTAACGTACCTGTCTCTTCCGAAACGAATGAGTACTACTCTCAGAGACACACTACCATCTAACTTGCAGAGTCT
+
5;;<?BC@@::69<=@BCCBBCEDC@BBB?BCBBAA=@6;:@BCAB@BB@B?B????@@@/@=AABBBBCCBBA8??;;;;;';==?5:::&5<<5<A<A?@@9;:;@CC?BCC@BAAAA@AABBBBBAA@D?BBBB?AAEDA@?C=A=A;;7;BAAACAA>ABBBCB@BB?>>@?BBBAB9@??;>BCCC39979A@@A?>>=>D=B???;?;?ABBB@CCAAA@@;?<?@@9@::69??ABBBBCEBBBBCAABBBCC::9<96<;;;;7:==A>>>>>::9
@ATNG8:00474:03461
GATGGTAGTATCTGCACACTCTGTCCAGAAGATCAGGAACTCTAGACGAATTCAGATTTTTAACACGAGAGTAAACGTAAAAAGAAGGTTTTACAAGACTCACGTTAACAATATTGCAGCAGTACGCACACAATCGAAGCGCAGTAAGGATGGCTAGTGTAACTAGCAAGAATACCACGAAAGCAAGAAAAAGAAGTACGCTATTAACTATTAACGTACCTGTCTCTTCCGAAACGAATGAGTACACACTCTCATATGACACTACATCGAACTTGCAGAGTCT
+
@B;;6<<BA<<=965=;;;><>6669<59.55555:5<054=;7/0000)/5:099;>>>+:6>>:>?=><377(39::999$9:5:.444&4;?;BCCCBCDCCAB@BC@BCCACCECBBBBCCCCCCCIC@ECBB>@@@@:;;A?CABBB@BBCCCDDD@CCBBBC?BB@BBC999@@>8?99399999(:@<@???BBBBB;?;??;>5;5;>CCB?B@A@@CC?B@DCE>CAA>ACCCCCCAAABBBDB>>>BCBBBCBBCCBBBBAAB>ABBAAB???
@ATNG8:00485:03470
GATGGTAGCAGACGTGACAGAGCGCCAGAAGATCAGGAACTCTAGAAGAATTCAGATTTTTAACACGAGAGTAAACGTAAAAAGAAGGTTTTACAAGACTCACGTTAACAATATTGCAGCAGTACGCACACAATCGAAGCGCAGTAAGGATGGCTAGTGTAACTAGCAAGAATACCACGAAAGCAAGAAAAAAGAAGTACGCTATTAACTATTAACGTACCTGTCTCTTCCGAAACGAATGAGTACGATGAGAGAGCTCTCTCTACCATCGAACTTGCAGAGTCT
+
5<<<=A@>:>@;45;<556??>BBC>B;;59?:994.4.4444888230*/6///66889)9178;=====>>>6<:=BBBB1@A=B4;;;-;=>;@95555;<=8=;@B@<@;??@ABABBBABABB@@@A=A@9944::9=>8739:@>@:<<<<A@??<=><<78177/3;;69:333(3774333377$7758ABCBAABA7;779<A/818=@;;6;B@@?AA=?<89958>A9>>BBBBB@??AABABAA>==;;888==;?;;;@6;;;>>==?A888
@ATNG8:00489:03508
GATGGTAGCACACGAGATCTCATCGTACTCATTCGTTTCGGAAGAGACAGGTACGTTAATAGTTAATAGCGTACTTCTTTTTCTTGCTTTCGTGGTATTCTTGCTAGTTACACTAGCCATCCTTACTGCGCTTCGATTGTGTGCGTACTGCTGCAATATTGTTAACGTGAGTCTTGTAAAACCTTCTTTTTACGTTTACTCTCGTGTTAAAAATCTGAATTCTTCTAGAGTTCCTGATCTTCTAGGTGCGCTACAGTCTCTCTACATCGAACTTGCAGAGTCT
+
?ABB?BCCCCCCBBBBBCCCCDDBDDEDCBBC@CCCI?GGADACCCCCCB@CCCBB?B@BBCD@C@AAABBBBBB?ACCCC2AA?BBBB<AACB@BBB>BB<==>BCC?BBBBBAAA>BCA<A<@@==<??@=AA@@387<===>AA@?@@;;:=8<<=8;;5;9>>>??@=<<899<>@2@;B:=<===*<>///)/66///<::=:>>=>.8888A;A;?@=AABAA?@<@:>>@??@;;;;>:>>;;;>=>>ABBB=>>@@>>=@AA=@@<>>??=>==>
@ATNG8:00491:03512
GATGTAGCGCACACATAGATACAGTACTCATTCGTTTCGGAAGAGACAGGTACGTTAATAGTTAATAGCGTACTTCTTTTTCTTGCTTTCGTGGTATTCTTGCTAGTTACACTAGCCATCCTTACTGCGCTTCGATTGTGTGCGTACTGCTGCAATATTGTTAACGTGAGTCTTGTAAAACCTTCTTTTTACGTTTACTCTCGTGTTAAAAATCTGAATTCTTCTAGAGTTCCTGATCTTCTGGGTCTCTCTCTCACGCACTACCATCGAACTTGCAGAGTCT
+
5>55;=ECCCCABBEECCCECCCCCBBBCAA?ACCE?BC@B@CBCCCCC@BDCCC?C?BABC?C?BCCBBBBBD<@@BBA2BC?CDCD>CCCC?CDC?CC@BBBCBC@CDCCCCDD=@@D@D?CCCDCBBB@CDDD?BCCCBBCBCDCCCAA@A@BBA?CC?C>BBBBBECBC?BBCCC9C=@;99999*9??BD=BBCCBCBCBC@GCGC5CCCIC@CACD?BBCCCAA>A@BBBDCC?BBCC>CCCCBBBCCDD?A@BCCCC?BBBCF@A@>BAACCEB??
@ATNG8:00462:03558
GATTAGTGTGTCTCTGAGAGTAGTACTCATTCGTTTCGGAAGAGACAGGTACGTTAATAGTTAATAGCGTACTTCTTTTTCTTGCTTTCGTGGTATTCTTGCTAGTTACACTAGCCATCCTTACTGCGCTTCGATTGTGTGCGTACTGCTGCAATATTGTTAACGTGAGTCTTGTAAAACCTTCTTTTTACGTTTACTCTCGTGTTAAAAATCTGAATTCTTCTAGAGTTCCTGATCTTCTGGCTCTCGTAGACAGATACTACCATCGAACTTGCAGAGTCT
+
ADD?CAAABBDDCCBBBCCCCCCBBBCC??=?ABB<BB@D?B@@@CCD?CDDBC?C@CCCB?B@DCCCECCBB=99999*:B>BABB>BCCC@CCC?CD;;;;EDDACCBBBBBE@DCB?C@CCBBCCBCBCCCC?AACBCCBBBDCCCB@?@@CCC@CC@B@BBCCCCCBB>A::;;6;>C=;;;;;*;BCCJ=BBCCCFICBB7;;;;*;@@ACAB@BC@CDCBBBB?B?BCCCBC@CBB@BBABBCBBCCCCCCBBBBCC?BBCA@<@A=?ABBBBB==
@ATNG8:00487:03567
GATAGAAGTACGCTATTAACTATTAACGTACCTGTCTCTTCCGAAACGAATGAGTACAGAGATGTACGATAATAGTTAAATAGCGTACTTCTTTTTCTTGCTTTCGTGGTATTCTTGCTAGTTACACTAGCCATCCTTACTGCGCTTCGATCGTGTGCGTACTGCTGCAATATTGTTAACGTGAGTCTTGTAAAACCTTCTTTTTACGTTTACTCTCGTGTTAAAAATCTGAATTCTTCTAGAGTTCCTGATCTTCTGGATATGAGTGACTCGTGCTACCATCGAACTTGCAGAGTCT
+
:899;=?BB?@@@@BB7;8:;;>:>:>>>:;29555<<<:>:@?;0595.555:<;6;0<<0//7;::5555494<.44)488:8:99@:ABA@@,::44437(3;;;59/0)/>*//;==;6;BC@AA993333-37;;<BBBBB9B<;;=>:::::<=;;::<=4956:;<8<B6>9=>:4858976:4994&46<7<====+:::;<3>@B???BBBB?BFED1A>=>B>B>BC>>>=>>=@7@>BBBBBB?BBC?AACCBBCB?@?AAAB@????<?BCAA>BB<??AACBAAA
@ATNG8:00479:03669
GATGGTAGCATCATGCATATCTCACCAGAAGATCAGGAACTCTAGAAGAATTCAGATTTTTAACACGAGAGTAAACGTAAAAAGAAGGTTTTACAAGACTCACGTTAACAATATTGCAGCAGTACGCACACAATCGAAGCGCAGTAAGGATGGCTAGTGTAACTAGCAAGAATACCACGAAAGCAAGAAAAAGAAGTACGCTATTAACTATTAACGTACCTGTCTCTTCCGAAACGAATGAGTACGTGTGCGACGTGTCTCCTACATCGAACTTAGCAGAGTCT
+
5<<<?BA>>=:55959555:9999944<A=@BBA@@=A>AB@:98?9@@>B<??@<;<=<,;;9738<8@BBBF?:9;EDED2BCAC=@@@7@AB?BDCCDCCBB?B@;;8;@@=@CCCCCCCCCCCBBBDE@D???<@@@@AAAB@CADCB?BCCDCBBB?BBC?@?@BB?BBB?BAAAA;==<9<<==?.>A?@AABCFB@@7;7;>AA=@=>>@@@?BB@@@?=3:3:?A9ACB???>??><===978;;;;;88:5717;5333..(.8(...3588557
@ATNG8:00462:03742
GATGGTAGTATCTGCACACTCTGTCCAGAAGATCAGGAACTCTAGAAGAATTCAGATTTTTAACACGAGAGTAAACGTAAAAAGAAGGTTTTACAAGACCCACGTTTAACAATATTGCAGCAGTACGCACACAATCGAAGCGCAGTAAGGATGGCTAGTGTAACTAGCAAGAATACCACGAAAGCAAGAAAAAGAAGTACGCTATTAACTATTAACGTACCTGTCTCTTCCGAAACGAATGAGTACTGTATCTATGTGTGCGCTACCATCGAATCCTCTTAGTCT
+
55<<<@@?@BAB@@ACCCCCCECBD=CCC@ABBCCC@C@@@BCCCC@CD@B@BAC?>=>=1??BDCDBBBBA@A;AABBCCC2;;:;@CCC;GBC@BBBD9BB;;;.;>BE>BBC?BBBBBBBBBDDCCCC?B?BBCC=BBBCBCBB?B?BAA@ABBBCBBB?BBBCBB?BC;@@@>>>998(3<<59>>9<.7807@BBCCBBB?B?BBB@=A?BA@AB?CBAAAAA=A=?@@:?AA=@A@A;;;CCBBBBA::;@@BABBBA@?<?????@BB?CCD?BB@?@
@ATNG8:00465:03725
GATGTAGGACGAGCGTCTGAGAGGTACTCATTCGTTTCGGAAGAGACAGGTACGTTAATAGTTAATAGCGTACTTCTTTTTCTTGCTTTCGTGGTATTCTTGCTAGTTACACTAGCCATCCTTACTGCGCTTCGATTGTGTGCGTACTGCTGCAATATTGTTAACGTGAGTCTTGTAAAACCTTCTTTTTACGTTTACTCTCGTGTTAAAAATCTGAATTCTTCTAGAGTTCCTGATCTTCTGGGCTGCGCTGATATGCGCTACCATCGAACTTGCAGAGTCT
+
DDBBBBB?@?99;A@@@BBCCCC?BCCCCBB?ACBD;CC@D?CCAABDD@CCCCCAC@DDBB?C@ECCFCCCBB@CCDCD1CC?BBCC>CCBB@CCC@CD;;;BCCD?BBDCBBCC@BBC@C@CC@@@CBG?BBCC?BBCCCBBCCBBBBB@@@@FBB>BA?C>@@CCBCBCD@D::;;.;>B;;;;;;*;ABCF?CBBCCDCA@A?AAAA0A@AAB@B?BD@BBBBBBD@C@AACBBB=@?BB:B9::BCCDCCCCCCCCCBB>BBBBC?@@>@CCABBC99
@ATNG8:00490:03735
GATGGTAGCTCTGCTCTGACTCTCGTACTCATTCGTTTCGGAAGAGACAGGTACGTTAATAGTTAATAGCGTACTTCTTTTTCTTGCTTTCGTGGTATTCTTGCTAGTTACACTAGCCATCCTTACTGCGCTTCGATTGTGTGCGTACTGCTGCAATATTGTTAACGTGAGTCTTGTAAAACCTTCTTTTTACGTTTACTCTCGTGTTAAAAATCTGAATTCTTCTAGAGTTCCTGATCTTCTGGGCAGACTCTCACACGCCTATCGAACTTGCAGAGTCT
+
BBBA@CBBBCDCBBBBFBBBGCCBBBDBBA@@=@AAA>CFAE?BBBBBCCACDDBC@B@CCGC@C@CCCCCCCGD@BBAAA0??;A@@@;@BBC@CCC@CD=;;BBBB@BCCCCCBC@@ABAE@CCCBBAAB@DDCC?BBBBCD??ABBBACC@?=?;;4;;>A?ACAAABCFEABBCBB7A=@=:;<<;*;CBDD>DCAABCB;;;5;;;;*;??@@=@;@B=AA@BBAA@C?@@CBBA>ABDJIHGCECB;;;CCC@@@?@;;;CC@BA?ACCBABB@?
@ATNG8:00475:03773
GATGGTAGACATATCGTACTCTCTGTACTCATTCGTTTCGGAAGAGACAGGTACGTTAATAGTTAATAGCGTACTTCTTTTTCTTGCTTTCGTGGTATTCTTGCTAGTTACACTAGCCATCCTTACTGCGCTTCGATTGTGTGCGTACTGCTGCAATATTGTTAACGTGAGTCTTGTAAAACCTTCTTTTTACGTTTTACTCTCGTGTTAAAAATCTGAATTCTTCTAGAGTTCCTGATCTTCTGGCGCGTATATCGAACTTGCAGAGTCATCACCGATTGCCCATAG
+
BB@C;CDCCCDCDCCCDDGCCCBCCDCBBCCB?BDDD>BB?B@DBBBCCC@CCB??;?4338:-3.3::BBBBBB7BA===+CB59;;815>>C@CBB?BB<??BBBA@B?==<?<<388@;@;?===?>>@<?>>>398=@>>>@A888@<773)---)-908)/5?;8;:55.26666)5.5.56666(685555'5775559;88-5656$277790505969>98888386;@;;;A188A;?88;@D=<=@;;7;B;??@>>>>A?===:7::8.33;16656
@ATNG8:00477:03769
GATGGTAGAGTATCATGTGTATCTCCAGAAGATCAGGAACTCTAGAAGAATTCAGATTTTTAACACGAGAGTAAACGTAAAAAGAAGGTTTTACAAGACTCACGTTAACAATATTGCAGCAGTACGCACACAATCGAAGCGCAGTAAGGATGGCTAGTGTAACTAGCAAGAATACCACGAAAGCAAGAAAAAGAAGTACGCTATTAACTATAACGTACCTGTCTCTTCCGAAACGAATGAGTACACACTCTCATATGACACTACATCGAACTTGCAGAGTCT
+
5<<A;<66<@BBCBCABACCAA@AC8;;B@BCCBDB@C@CCBCBCC=@B?B=ABBAABBB0B?;;;CIFCDDDD?DCBBBAA,@B=B>BBC:BBC@BBCBBBC::8;@AC>BBB????CCCCBBBBECBBBD@CCCC@BABBDEAA?BBCCC?CDCCBCBB@BACAAA?BB<?9948>>?>8999<ABCCC3BB?B?AA???@C>A>A???A=AADDDACBA@ABB=@@AEG?IDC@BBBBBBBCBBBDCBA@@ADCCBCCCCCBBBBB?BB>AAABBB???
@ATNG8:00482:03773
GATGGTAGTGTGTCTCTGAGAGTAGTACTCATTCGTTTCGGAAGAGACAGGTACGTTAATAGTTAATAGCGTACTTCTTTTTCTTGCTTTCGTGGTATTCTCGCTAGTTACACTAGCCATCCTTACTGCGCTTCGATTGTGTGCGTACTGCTGCAATATTGTTAACGTGAGTCTTGTAAAACCTTCTTTTTACGTTTACTCTCGTGTTAAAAATCTGAATTCTTCTAGAGTTCCTGATCTTCTGGTGTCGTCTATCATGTACTACCATCGATAACCTCGAGTCT
+
9<AB?BCBBBCB@@AFFFCCCCBBBCCBDD<<5;::9-:?;@?CCBBCCD@DH@AB@I@CGDEACABCCCCCCCC@BBBBB2BD@BBCE>BCBC@CBB@DCAAACB@A?ACCCCCCD@BA@>@@BBBBB;;;@ACCC?BBCAAAAACBCBBBCCB@BBB?BB=A=BCABCDDCB?A;;;;5;>B>;;;;;*;@@BC<@ACBBBB@@@5;;;;*;BB;;:;?BBACCDCCCCAC@BBCCCC?B@@;@@?@@@000@@@@BBBB@@@?B;<<CCC@D@DCDCCBBB
@ATNG8:00499:03795
GATGGTAGACATATCGTACTCTCTGTACTCATTCGTTTCGGAAGAGACAGGTACGTTAATAGTTAATAGCGTACTTCTTTTTCTTGCTTTCGTGGTATTCTTGCTAGTTACACTGCCATCCTTACTGCGCTTCGATTGTGTGCGTACTGCTGCAATATTGTTAACGTGAGTCTTGTAAAACCTTCTTTTTACGTTTACTCTCGTGTTAAAAAATCTGAATTCTTCTAGAGTTCCTGACTTCTGGTATACACACTCGCTCGCTACCATCGATCTTGGTAAGTCT
+
/;::<@AACCCCDCCCCCCCC9;;CCCBBCCB@CCCC>BB?C?BCBBDCD?@A@BB?C?ABAA6A8BBCCCCBBA?:9989(7@<D://'.///5:885<C=ABBBBB>==??=>>7;;A=C=AAA@@><<8<AAA;AA@>===@@A<<<8::A=AAA:?A<A<???@@AA;:6;?>>>5?:>:;;;;:*::786,58;;9C555:6:====%559996:5;;5;;;99772727>==C=888<>>>@@@???@@@AAA::8AA:>>==@:::<?=?A<@>>>
@ATNG8:00482:03820
GATGGTAGTATAAGCTCTACATAGTACTCATTCGTTTCGGAATGAGACAGGTACGTTAATAGTTAATAGCGTACTTCTTTTCTTGCTTTTCGTGGTATTCTTGCTAGTTACACTAGCCATCCTTACTGCGCTTCGATTGTGTGCGTACTGCTGCAATATTTGTTTAACGTGAGTCTTGTAAAACCCTTTCTTTTTTACGTTTTAACTCTTCGTGTTTAAAAATCTTGAATTCTTACTAGAGTTTCCTGATCTTTCTGGGCTGCGCTGGATATGCGCTACCATCGAACTTCGCAGAGTCT
+
////)/::>>00,/:99ABBC@AAABCBCBB?BA@A8AB;@5;::4;;>?>ABBDC?C?;:9>:==BBAA@@=8<39999+37173333&3933-33828>>A@?;==39737>>?@?=@@<A:;77///55395//6//.8886<5//888---,--/.'.//'/496799;768362222&22'2;.225555%5;6787(76899=8>@@?A>17767)6//(/=160:=075999:555(5-659:655'/555.5///7777377556///889487;>>9=?7:8<;66----
@ATNG8:00490:03837
GATGGTAGCGCATATCAGCGCAGCCCAGAAGAATCAGGAACTCTAGAAGAATTCAGATTTTTAACACGAGAGTAAACGTAAAAAGAAGGTTTTACAAGACTCACGTTAACAATATTGCAGCAGTACGCACACAATCGAAGCGCAGTAAGGATGGCTATTGTAACTAGCAAGAATACCACGAAAGCAAGAAAAAAGAAGTACGCTATTAACTATTAACGTACCTGTCTCTTCCGAAACGATGAGTACCTCTCAGACGCTCGTCCTACCATCGAACTTGCAGAGTCT
+
;5::5:@B=B=BCBBABCC;;9>=:6@95.55.//77)/)///77<<5:7383////////$55:9;;<>>>;==9==>@@BB,00+05@@@0@=@=@;??9:6BC@C@@A?ABA?BDDBAAABBBBCB;;;@<@<:;@CCBBBB@A=B?CAB?ABBB@CBBABBBBAC@CC?BCC?CCCCC=?==9999999%9@;<?>DAA@BB=?=>CCC@C?;:A@@@C@;;;BB@C;<;C<B;;::BBCCD@ABAAABA999@AAAB>AA@<A>8885;;<???B>>>@@
@ATNG8:00506:03207
GTGGTAGCTCACGTACGTCACACGTACTCATTCGTTTCGGAAGAGACAGGTACGTTAATAGTTAATAGCGTACTTCTTTTTCTTGCTTTCGTGGTATTCTTGCTAGTTACACTAGCCATCCTTACTGCGCTTCGATTGTGTGCGTACTGCTGCAATATTGTTAACGTGAGTCTTGTAAAACCTTCTTTTTACGTTTACTCTCGTGTTAAAAATCTGAATTCTTCTAGAGTTCCTGATCTTCTGGGTGTATCAGCGAGTATCTACCATCGAACTTGCAGAGTCT
+
CA@=;99<AC@@@@BA9;9<@BBBCCCCCB@;>000*0A+0,00<>@CC?A@A@A=A<@@AA=A?BCCBBBBDB???===.<<8??@@<ACCC?CCD?BB799BBBB<@???ACAB>ADB<@<??;;;@@@<@@@@=::;@@A@>?AEAA=778188:5;=5;5:>?????>=487788(86=3;:???/?@>>>9>9:88///6959898*8///7386@?<?ABA@@@<@<>=:<//*/:;<1/88?<<<==///6:::??A6;:=::4::7::;=>>>>=
@ATNG8:00510:03221
GATGGTAGCGCACACATAGATACAGTACTCATTCGTTTCGGAAGAGACAGGTACGTTTAATAGTTAATAGCGTAACTTCTTTTTCTTTGCTTTCGTGGTATTCTTGCTAGTTACACTAGCCATCCTTACTGCGCTTCGATTGTGTGCGTACTGCTGCAATATTGTTAACGTGAGTCTTGTAAAAACCTTCTTTTTACGTTTACTCTCGCGTTAAAAATCTGAATTCTTCTAGAGTTCCTGATCTTCTGGTAGAGCGTGCATATATCTATCGAACTTGCAGAGTCT
+
BBBC@CCCCCBB@??BACC>>==<<;555;49.5===7@><@7;@@@;>@6>ABA@@8@<==9=5?=@=@?=6525=7<<===+=<<6::;>6;;:;4://)/7)//65<=6;;>><<@@=@@@=@=BBBBBDBB=BBBA<B@A;;9AA@BBBBABBB?AAA?AA=@=AA@@@AA@B>@:::;;*;;@299C?>*>>999,55959;;;;;.5555$59955168<D????994:7<7<=<;;<<<AG>BACCC;;;@;;;AAAABAAAA:;6;B;@999=?==<
@ATNG8:00521:03221
GATGTAGCGCATATCAGCGCAGCCCAGAAGATCAGGAACTCTAGAAGAATTCAGATTTTTAACACGAGAGTAAACGTAAAAAGAAGGTTTTACAAGACTCACGTTAACAATATTGCAGCAGTACGCACACAATCGAAGCGCAGTAAGGATGGCTAGTGTAACTAGCAAGAATACCACGAAAGCAAGAAAAAGAAGTACGCTATTAACTATTAACGTACCTGTCTCTTCCGAAACGAATGAGTACGTGTGCGACGTGTCTCCTACCATCGAACTTGCAGAGTCT
+
CCCCFBBABBB;;;CA@@CEB@A@;ABB?CFCBBC=@<@ABBA@@<@@=@>A>A;;;;;.;?CCCCCCCCCED>CA:::::*;@=A>BCC:CCC@CCCCBCC@@?A?CC@BBB@BBBBBBCBCCBBCDCCC@CAA@?BBAABA::6;?CBB@BCDCDCBB@BCB@@A?BB?BBB;==999+8979<<<<?.;A=B>?@CBCCC>A>ABAA4808>BBBADBBBBBA<@=@BA<B@@<;;:DCBBBBBBAAABEBBBBBBB@BBB?AAABB?CA<AA??>A?>>
@ATNG8:00523:03240
GATGGTAGCGCACACATAGATACAGTACTCATTCGTTTCGGAAGAGACAGGTACGTTAATAGTTAATAGCGTACTTCTTTTTCTTGCTTTCGTGGTATTCTTGCTAGTTACACTAGCCATCCTTACTGCGCTTCGATTGTGTGCGTACTGCTGCAATATTGTTAACGTGAGTCTTGTAAAACCTTCTTTTTACGTTTACTCTCGTGTTAAAAATCTGAATTCTTCTAGAGTTCCTGATCTTCTGGACGACGCGCACTGACACATCGAACTTGCAGAGTCT
+
/;::;@A@ACCCDCCAABCCDECBCCBBBCA@?ACBC>BB=A>BBCDICC@CCCCD?C@BAAA<@<@CB@AABDD?A@DCC2;;8:?BC>CCBB@BDD@DC;<;ADCCACCDCCCCE@CBB?C?CCCCBCCC@BBBC@CAAAECBBCCCCCBBBC?BAA>AB?B@CCABBCBCC@CCCCC;C@D>@@BBB2@BAAB=@@ABCCEBBA5;;;;*;A@CC@C@CD@BCBBBBC@D@BCCEBA?BBCACCCCCCBBAA999BBDECCCCC@CA?BCCCBBAAA
@ATNG8:00548:03229
GATGGTAGCGCATATCAGCGCAGCCCAGAAGATCAGGAACTCATAGAAGAATTCAGATTTTTAACACGAGAGTAAACGTAAAAAGAAGGTTTTACAAGACTCACGTTAACAATATTGCAGCAGTACGCACACAATCGAAGCGCAGTAAGGATGGCTAGTTGTAACTAGCAAGAATAACCACGAAAGCAAGAAAAAGAAGTACGCTATTAACTATTAACGTACCTGTCTCTTCCGAAAACGAATGAGTACAGAGAGTACGATATGTCTAATCGAACTTGCAGAGTCT
+
444<.////////5::9444:9555)59:555/---(-(-----8;;7<>:=7;::44444$46<<555<<555=43344444$4:7;9>=;.933-33333:99;.3.3>8>?@8>873@;?996<:888//)////)398/////(/16/3-33833,33717788:8666)//)/598/55'266022222$25.578777822+2+2977/5058@A@9>955944./)/000)000*0<<:CCCBBABBBBA???A@@A???C@:00;9::*//99993//
@ATNG8:00549:03228
ATGGTAGCTCTGCTCTGACTCTCGTACTCATTCGTTTCGGAAGAGACAGGTACGTTAATAGTTAATAGCGTACTTCTTTTTCTTGCTTTCGTGGTATTCTTGCTAGTTACACTAGCCATCCTTACTGCGCTTCGATTGTGTGCGTACTGCTGCAATATTGTTAACGTGAGTCTTGTAAAACCTTCTTTTTACGTTTACTCTCGTGTTAAAAATCTGAATTCTTCTAGAGTTCCTGATCTTCTGGGCAGACTCTCACACGCCTACCATCGAACTTGCAGAGTCT
+
444.44444449=@@@;5555556555;<//+/;;;8;A9?9;BBBBEF@BBCCKEC@BCBC@B?CCDBC;;:A=;;;;;*493:=?C>C@A;466?9=@@BBBBBC@CCCCEAA@ACCC@B@BCCCCBBC?BBCC@CCCCBBBBCCABBBBBBACBB?BC?C?BBCBCBDDD>BBDDD;C@B9;:9::*:@@AC9;:BBCCCBBB@DDDD5D@@ABBC@DC@BBBACBB?B>AABCBC@BACD>CCCCCCBBBBBBDCC?CCD?CBBBB@BE=??B@@@B??
@ATNG8:00526:03288
GATGGTAGCGCATATCAGCGCAGCCCAGAAGATCAGGAACTCTAGAATAATTCAGATTTTTAACACGAGAGTAAACGTAAAAAGAGGGTTTTACAAGACTCACGTTAACAATATTGCAGCAGTACGCACACAATCGAAGCGCAGTAAGGATGGCTAGTGTAACTAGCAAGAATACTACGAAAGCAAGAATAAGAAGTACGCTATTAACTATTAACGTACCTGTCTCTTCCGAAACGAATGAGTACCTCTCAGACGCTCGTCCTACCATCGAACTTGCAGAGTCT
+
5>>C<@@?BBAA;9;CBBBB>BB>=4=6616;;<<=0626<<=A@A?;:49?@@AABBBB5CALCCCCCEEDDD>DBBBCCC5CCFL>BBB:BBB?BCCCCCCCC@C@BC@BBB?BDDCCCCCBBBCCBBBD@CBCC@BBCBCDCB@B@C;::;BBBBDCB@CCCBBB?CD@CCBBBBBBB=BBB?AA>AB?BC>BACDCCCCC?BBDECC@C?BBCCC@BABBBBB@C?BBD=CCD?ABAACCC?ACCAAAAACCBBBBB?BBC?B@?=<4998<=>A@@???
@ATNG8:00539:03255
GATGGTAGCTCTGCTCTGACTCTCGTACTCATTCGTTTCGGAAGAGACAGGTACGTTAATAGTTAATAGCGTACTTCTTTTTCTTGCTTTCGTGGTTATTCTTGCTAGTTACACTAGCCATCCTTACTGCGCTTCGATTGTGTGCGTACTGCTGCAATATTGTTAACGTGAGTCTTGTAAAACCTTCTTTTTACGTTTACTCTCGTGTTAAAAATCTGAATTCTTCTAGATTTCCTGATCTTCTGGTGCGCTACAGTCTCTCTACCATCGAACTTGCAGAGTCT
+
4844.4449445?:ABB;66>==<=B@@AC6649>>>7>C@B?BCCDCCC@CCCAA?BACDCD@HACCFDCBBAD@CEEED3;;89@@B;A9:5.5.5=99>=>>>==>=>B>BA<AA?BBB@D@GCBBAAAH@CCDD@DBBBBABBC;;;BBB@@?ADD@AB>A=@@BBCCFCC@CCBCC:B>A=;<;;;*;BBBD9<;;;;;A;;;4;:;:*:::9949=B@?BBAAAAA8@<@@@AAA>AAB>BCBAAA@@@CCCDCCBCDFAA@@BB>@@=@ACBCA@00
@ATNG8:00542:03273
GATGTGTCTCTGAGAGAGTACTCATTCGTTTCGGAAGAGACAGGTACGTTAATAGTTAATAGCGTACTTCTTTTTCTTGCTTTCGTGGTATTCTTGCTAGTTACACTAGCCATCCTTACTGCGCTTCGATTGTGTGCGTACTGCTGCAATATTGTTAACGTGAGTCTTGTAAAACCTTCTTTTTACGTTTACTCTCGTGTTTAAAAATCTTGTATTCTTCTAGAGTTCCTGATCTTCTGGAGATATCATCAGCGAGCTACCATCGAACTTGCCAGAGTCTA
+
CACB;:5>==00/999=BCBBBBBB>BBBE;<<8<?BBCBBBB?CCA@@=A6;:@@9@499?;88:;<:77878'3><?97929BB@5948<<<358=9:96;?997<<?<>?@:>:8?AA?>>>=888=:;;;=<<<<9;=77799:49794797=7/./355769155<9>.>7;17999:+9965@1878//../.22'5777(7:A2::9947727<=8;;9*/)/559AA=@@A;@@@A;;;==;;///==@@@@=?<;;B=>?:;;5:>:<;;//
@ATNG8:00546:03281
GATGGTAGAGAGACTGTAGCGCACCCAGAAGATCAGGAACTCTAGAAGAATTCAGATTTTTAACACGAGAGTAAACGTAAAAAGAAGGTTTTACAAGACTCACGTTAACAATATTGCAGCAGTACGCACACAATCGAAGCGCAGTAAGGATGGCTAGTGTAACTAGCAAGAATACCACGAGAGCAAGAAAAAGAAGTACGCTATTAACTATTAACGTACCTGTCTCTTCCGAAACGAATGAGTACACACTCTCATATGACACTACCATCGACACTCCAAAGTCT
+
5<<<?BCBCCBCCCCBBCCCCDBBB>BCCACCCCBB?B@CBBADCC?BB?A?BCCBBBBB3B@CCBBBBBCCCC>BB@@@@@0@B?C=@@@9ABD@CBCCCCECD?C?BC@CBC?CCBCBBCCCCCCCBB?@=@AAA?BCBBAA@@>B@CCC@CCCCCCCC?CBBAAA?BC?BBB589BBBBDBA?BAAAA2?>;:ABCCCDCD@D?BBAA@B?@?@AA@DCBBBBC?B?BCD>CAA>ABBBBBBBBBBBCCCCAA?BBBAABCC?CBBCCBBBBB?CC;BB>?
@ATNG8:00548:03279
GATGGTAGAGAGAGCTCTCTCATCGTACTCATTCGTTTCGGAAGAGACAGGTTACGTTAATAGTTAATAGCGTACTTCTTTTTCTTGCTTTCGTGGTATTTCTTGCTTAGTTACACTAGCCATCCTTACTGCGCTTCGATTGTGTGCGTACTGCTGCAATATTGTTAACGTGAGTCTTGTAAAACCTTTCTTTTTACGTTTAACTCTTCGTGTTTAAAATCTTGAATTCTACTAGAGTTCCTTGATCTTCTGGCGCGTTATGTATGTCGCCTACCCATGAACTTGCCGAGTAGTCTA
+
55:<7;:@AB;;555555999;999999555<49>BA;>D;@<@;9::::)/)////)/3:88<.3-3/0/////9489999)99398=?3<::;*--57/--(///3666*3388:9:862223736:@85227399;;756299::888;@=98//)/./378)/)28;877;99/55555&2-55(57888*89;:<)/(//6606=A===4==</==>977167///5888:88299@288>==86667-,,,,(,,,,2658;:9)--66-334<486-55)//378622,,
@ATNG8:00511:03321
GATGGTAGCTCTGCTCTGACTCTCGTACTCATTCGTTTCGGAAGAGACAGGTACGTTAATAGTTAATAGCGTACTTCTTTTTCTTGCTTTCGTGGTATTCTTGCTAGTTACACTAGCCATCCTTACTGCGCTTCGATTGTGTGCGTACTGCTGCAATATTGTTAACGTGAGTCTTGTAAAACCTTCTTTTTACGTTTACTCTCGTGTTAAAAATCTGAATTCTTCTAGAGTTCCTGATCTTCTGGCGCGTATGTATGTCGCCTACCATCGAACTTGCAGAGTCT
+
4:::=?::>@;9:5=55666><;;;;;9::5525<<>5<<>@=;=@BBBB?B<;;@:>9>=AA=B>@==B<@;<@5;:<??,:?7@==@6;;;5.55:5:A=996@@@=BCC@@?BA=@AA=B>BBCBAAAB@CBCF;;;BBDDDCBB@@@@AAA?BBD?AC=@>@BBBDCCBB:;=CCC;C?A?AACCC2CB;;;7:CCCCCCBBA>AAA@,@;;;B?B?BEAAA@B;;;=@>AA@A@B?B;;9<BBBCCEDDDDBBBBCACCB@BCBBB<??=9::AB@A00
@ATNG8:00511:03331
GATGGTAGCTCTGCTCTGACTCTCGTACTCATTCGTTTCGGAAGAGACAGGTACGTTAATAGTTAATAGCGTACTTCTTTTTCTTGCTTTCGTGGTATTCTTGCTAGTTACACTAGCCATCCTTACTGCGCTTCGATTGTGTGCGTACTGCAGCAATATTGTTAACGTGAGTCTTGTAAAACCTTCTTTTTACGTTTACTCTCGTGTTAAAAATCTGAATTCTTCTAGAGTTCCTGATCTTCTGGATACACTCATGTGCACCTACATCGAACTTGCAGAGTCT
+
BDCC?C?AACCCCCBCCCCCDCCBBBBBBBBB@BDED=BC?C?CBBBDCC@CCCCC@C@CCCC?C@CDCCCCCCC@CBBAA2AB>BBDF>DCAA?BBB;@@6;;@BBD@BBBBCCCC?BBC@C?CCCCBABB?CCCB@CBBBCCBDCCCB@A@??=BBB?BC?C>BBABAAACC@CCCDE;C=@<@@AA@0@B:::5;BA@AAA@@@<@CBB2CBBBB?B@CB@CCCDCCCBD@CCCDCC@CCB?BBBBCCDBBBCBABCC@BCCCCDCC@AA<ABBACCB::
@ATNG8:00517:03385
GATGGTAGTGATACAGATCAGACACCAGAAGATCAGGAACTCTAGAAGAATTCAGAATTTTTTAACACGAGAGTAAACGTAAAAAGAAGGTTTTACAAGACTCACGTTAACAATATTGCAGCAGTACGCACACAATCGAAGCGCAGTAAGGATGGCTAGTGTAACTAGCAAGAATACCACGAAAGCAAGAAAAATAAGTACGCTATTAACTATTAACGTACCTGTCTCTTCCGAAACGAATGAGTACGATGAGAGAGCTCTCTCTACCATCGAACTTGCAGAGTCT
+
BABB?@;;=A@A>====>>>>=>==155=5:;@666:=5455333=7;;9=:00//(/////#/066:<:::;?=<5=394444$4;6;3999+9994;69:@AA00,/7<;6;=B869@??:69@AABB::;B@CDEC?BBDCCCCC@C?@;;7;@@?B@@@=ABACBD?BB9;9B??>>CC8;<;6;<???.@@>@AABCDB??;?:?===<@<=>B@@>@CCABAA=@=???9?AB?BABAAAAABCBBAACCDBB@;:?;::?===>8707=9:::@===@@
@ATNG8:00542:03354
GATGTAGGTGCACATGAGTGTATCCAGAAGATCAGGAACTCTAGAAGAATTCAGATTTTTAACACGAGAGTAAACGTAAAAAGAAGGTTTTACAAGACTCACGTTAACAATATTGCAGCAGTACGCACACAATCGAAGCGCAGTAAGGATGGCTAGTGTAACTAGCAAGAATACCACGAAAGCAAGAAAAAGAAGTACGCTATTAACTATTAACGTACCTGTCTCTTCCGAAACGAATGAGTACTATGTAGAGCTCTATACTAATCGAACTTGCAGAGTCT
+
BBBCBDD?BBCCAAAAACCCBBBB@BCC@BBAAAA?B?CCC@@@E@CC@C@CBBBBDDD5C@CBBBBCCCCCC>BBBBBBB0@A;A=@@A9@AC@BBCCEDBBB?B@CF@CBB?BBDCBBBCCCCCCCCDC@CBBB@CCBBCDCC?C@C@@>ACBCAACCADCB??????=?BA9>>8882:=>?@AAAA2AC?B?@?BCBBB;A;AAAA<A<::ACFAEBBBBBB?B@BBB=BAA=;;:?ABAAADBBBBBBBFCCBBBBAA?>:::9==<??@@@A;;;
@ATNG8:00533:03429
GATGGTAGGACGAGCGTCTGAGAGGTACTCATTCGTTTCGGAAGAGACAGGTACGTTAATAGTTAATAGCGTACTTCTTTTTCTTGCTTTCGTGGTATTCTTGCTAGTTACACTAGCCATCCTTACTGCGCTTCGATTGTGTGCGTACTGCTGCAATATTGTTAACGTGAGTCTTGTAAAACCTTCTTTTTACGTTTACTCTCGTGTTAAAAATCTGAATTCTTCTAGAGTTCCTGATCTTTAGGTGCGCTACAGTCTCTCTACCATCGAACTTGCAGAGTCT
+
----(--.(44445499:455=5505<<<@<<7B55925<7=?C=BBBDC@CCGCC@CACCBB?CACFBBBDDDD=;:999*:A;@BBB=BCBB@BCCBID?AAACFH@CCCCCCBD?BBC?C?CCCCCCBC@CCCC?DCCCCBBBBBCCBBBBB@CBB@BC?B>AACBBCBCD?@;;;;.;>B=;;;;;*;BBBB=BAAAACEBAA5;;;;*;@@BB@BACCAAAADCCC@C@A@@@;;:6:C>BBBAAABBBCCBBBABBCDABABCC@BB?CBBDCCBAA
@ATNG8:00507:03493
GATTAGTGTCATATGAGAGTGTGTACTCATTCGTTTCGGAAGAGACAGGTACGTTAATAGTTAATAGCGTACTTCTTTTTTCTTGCTTTCGTGGTATTCTTGCTAGTTACACTAGCCATCCTTACTGCGCTTCGATTGTGTGCGTACTGCTGCAATATTGTTAACGTGAGTCTTGTAAAACCTTCTTTTACGTTTACTCTCGTGTTAAAATCTGAATTCTTCTAGAGTTCCTGATCTTCTGGGATGTGTGCGCAGTGCCTACCATCGAACTTTGCAGAGTCT
+
BAC=@@EDDCB;;;DEDCCCCCBBCCBBBB@BBBB=BD?B?BBAAABB>BEBBB@CECCCD@C@CCCDCCBBB=;;;;;;$;525:@@6A555495?9=@699ABBD@CBBAABBB:;;C?C@AAAJCCCIIKBAB@BBBCCCAAABBBB;;;C<A;;5;?<?;@@@@@@@?A5:;;;;*;=B>;;;;.;CCCE?CAA@BBB;;<5<<<.9BB?A=A?BB>BCCB@@@AEACCBCBB>@@CD=@;;;A@@@;;;AAAD@CCD=;;A@@>;;;.;@?BBCC9:
@ATNG8:00532:03479
GATGGTAGGCGTGTGAGAGTCTGCCCAGAAGATCAGGAACTCTAGAAGAATTCAGATTTTTAACACGAGAGTAAACGTAAAAAGAAGGTTTTACAAGACTCACGTTAACAATATTGCAGCAGTACGCACACAATCGAAGCGCAGTAAGGATGGCTAGTGTAACTAGCAAGAATACCACGAAAGCAAGAAAAAGAAGTACGCTATTAACTATTAACGTACCTGTCTCTTCCGAAACGAATGAGTACTATGTAGAGCTCTATACTAATCGAACTTGCAGAGTCT
+
CCCC@CBB@BBCCDDCCCCCABA@;3;BC?BBBCA@<@=AABBBBB@BB>C?BBBCCCCC3C@BBB@AACCBBB:?>88787(8@=A?BDC:AAB?CAAACCAA==B=>>:=??388BAA@AAADA@?AA@><@>>>9<<<AAAAA9>9>@B>AAAAAAAA>??>>@@<@B>BBB<AABBB>BA=;::::9)8:3:9:><==;>:<=<=8:8:=A@@@A<@@AA@@@<@<@@B:>BB?AA@BBBBBBBB?@AAABBBABBBBB>:>BB>5;;9??@AAD<55
@ATNG8:00544:03462
GATGGTAGGCGTGTGAGAGTCTGCCCAGAAGATCAGGAACTCTAGAAGAATTCAGATTTTTAACACGAGAGTAAACGTAAAAAGAAGGTTTTACAAGACTCACGTTAACAATATTGCAGCAGTACGCACACAATCGAAGCGCAGTAAAGGATGGCTAGTGTAACTAGCAAGAATACCACGAAGCAAGAAAAAAGAAGTACGCTATTAACTATTGACGTACCTGTCTCTTCCGAAACGAATGAGTACGATGAGATCTCGTGTGCTACCATCGAATCACGAAAGTCT
+
5>B>?BDEABC@AABCCCBBCCCCD8DBB9AAAA@C=@89;DCC@A=@@;??B;;:9A@A1B>@@AAAAB?>>C>898BDFF2@A?B?AA@/33;.3388<;;<9288==:?>>8==885<=<=>>888;<A8>>>>:>==<::888)87:<A?9878A?<?;99:=@A<9938>@9??=;900-)-68888%--(.3338:888:>:>AAA:==>=887:>>>;;;=8<47394---(-666/5275555;98:<9999:665993999;@<?<<;9::1999:
@ATNG8:00516:03547
GATGGTAGGCGTGTGAGAGTCTGCCCAGAAGATCAGGAACTCTAGAAGAATTCAGATTTTTAACACGAGAGTAAACGTAAAAAGAAGGTTTTACAAGACTCACGTTAACAATATTGCAGCAGTACGCACACAATCGAAGCGCAGTAAGGATGGCTAGTGTAACTAGCAAGAATACCACGAAAGCAAGAAAAAGAAGTACGACTATTAACTATTAACGTACCTGTCTCTTCCGAAACGAATGAGTAACGATGAGAGAGCTCTCTCTACCATCGAACTTGCAGAGTCT
+
?>AA@CCC@BBBBAAACCCBBBBBB>BCB@AB;;;B?C=@@BAAAA>;;6;>BAA;;;;;);;>@A?>>A@@=>3;/0////'//)/)///&//938333<@@@@<@<@A<>>><==<>>AAA@@@A>??@A9>=@@:>;@@>?;:8;=DBC?BAAABBBA:==@@??;??;?BB?BBAAA9@9:488888(8<7<888<<<;;94:5:;;;=D=A9888;??@@>>>1838>E:ACC=??@@//)////5667777585><999//*/8:9;79:3788////.3
@ATNG8:00522:03555
GATGGTAGCACACGAGATCTCATCGTACTCATTCGTTTCGGAAGAGACAGGTACGTTAATAGTTAATAGCGTACTTCTTTTTCTTGCTTTTCGTGGTATTCTTGCTAGTTACACTAGCCATCCTTACTGCGCTTCGATTGTGTGCGTACTGCTGCAATATTGTTAACGTGAGTCTTGTAAAACCTTCTTTTTACGTTTACTCTCGTGTTAAAAATCTTGAATTCTTACTAGAGTTCCTGATCTTCTGGATACACTCATGTGCACCACCATCGAACTTGCAGTAGTCT
+
//::6;AAABB?556;;@AC@B665=955====BCAA:AB?B=;;;<<AB@CBBBC<B?AA@>7@><<<::=988277373$33383333+3==?9?>;7:;:=00///(/8889:8<78??<A;<<=>;79A:>>>?:;;::::D==>@AA????5;;=78818:>=@A@>>>D8:6666-6(/*/6999,99999*--7---79/5./888)9//*/=5;4>>7::>;==<<8=4:7?@<=8===8=?>;;9:7;99::69<166056555/77178756/999,
@ATNG8:00505:03607
ATGGTAGTACATGATAGACGAACCAGAAGATCAGGAACTCTAGAAGAATTCAGATTTTTAACACGAGAGTAAACGTAAAAAGAAGGTTTTACAAGACTCACGTTAACAATATTGCAGCAGTACGCACACAATCGAAGCGCAGTAAGGATGGCTAGTGTAACTAGCAAGAATACCACGAAAAGCAAGAAAAAGAAGTACGCTATTAACTATTAACGTACCTGTCTCTTCCGAAACGAATGAGTACAGAGAGTACGATATGTCTACCATCGAACTTGCAGAGTCT
+
BCB@BBBB<=BCKBBBBBBCD@D>BBC@BBBCAA?BABBAAABB@BB@C@;;;AAAAA2A?BBCDBBBDBCD?AABCEEL5BB@C6;;;6;BB?CBAABAGDC@B@CC@BBC?BBAACCCBCDGBBBBA=9=<00+/>>:<;;@=A?B@@<@A@@@DFC@BBCAAA>??:9999=>:999+::929@AAA2?@?BB@@BCD<=:=<768=5;5;ACCC?B@@@?@@=@>@@A;ABB<??ABBBBBBBBCBBBBBAA@AA@988=<=;;;A8==188>885>>>
@ATNG8:00506:03620
GATGGTAGCTCGCTGATGATATCTCCAGAAGATCAGTAACTCTAGAAGAATTCAGATTTTTAACACGAGAGTAAACGTAAAAAGAAGGTTTTACAAGACTCACGTTAACAATATTGCAGCAGTACGCACACAATCGAAGCGCAGTAAGGATGGCTAGTGTAACTAGCAAGAATACCACGAAAGCAAGAAAAAGAAGTACGCTATTAACTATTAACGTACCTGTCTTTTCCGAAACGAATGAGTACGAGAGAGCACACGTGTCTACCATCGAACTTCAGAGTCT
+
5<<<?B==BC;;;CCGBBBABBCCC?BCC@BBBCCCBB@CCBAAAC?BB=?<?BB@@@@?,?=@BBCCCBABBG?GCCCCCC2CD@D@BCC<CCC@CCCCBBB;;8;?BA?BBA899@ABBBBCBBCCCCAA>A@@@@CBBBBB@@<A@AA@@CCDCBCBC?BADCCB@AA=???<?@988*:::3::9:9(9A?ABBBDCEBB@B@A@@=1818>BBC@C@@@AAA7A=ACD=BBC?;::@:::BBBCBCBBBBCBCCBBB??@@BAAAD>@??BBBCC???
@ATNG8:00531:03632
GATGGTAGTGATACAGATCAGACACCAGAAAGATCAGGAACTCTAGAAGAATTCAGATTTTTTAACACGAGAGTAAAACGTAAAAAAGAAAGGTTTTACAAGACTCACGTTAACAATATTGCAGCAGTACGCACACAATCGAAAGCGCAGTAAAGGATGGCTAGTGTAACTAGCAAGAATACCACGAAAAGCAAGAAAAAAGAAGTACGCTATTATCTATTAACGTACCTGTCTCTTCCGAAACGAATGAGTACGAGAGTCAGAGCAGAGCTACATCGAACTTGCAGAGTCT
+
@BFD>BBCCCCCCCCCCBCBCBB;;5:::;)4=;>@@-0-/:99AA?<AB@B@BBBBBBBBB(B@BBBAABBBAA@>2=9<44444#444)4.555&555.5555<===A=A=:;6:CC?BBBBCBCBBCCCCBB;;4;C;;;0;AAABB;99*:29?@;?@CBBBAA9:7>79957;68//(//////&//34337373#73,33=;88388*/.<./5076:=@==:=?>==::0/)///)///(/5559/////366-/.5556798;7;<;;;7:366.577799::;
@ATNG8:00548:03625
GATTAGACATATCGTACTCTCTGTACTCATTCGTTTCGGAAGAGACAGGTACGTTTAATAGTTAATAGCGTACTTCTTTTTCTTGCTTTCGTGGTATTCTTGCTAGTTTACACTAGCCATCCTTACTGCGCTTCGATTGTGTGCGTACTGCTGCAATATTGTTAACGTGAGTCTTGTAAAACCTTTCTTTTTACGTTTAACTCTTCGTGTTTAAAATCTGAATTCTTACTAGAGTTCCTGATCTTCTGGGCTGCGCTGATATGCGCTACCATTCGAACTTGCAGAGTCTT
+
BBA:9;9AB@B;::CCCCCB==B=?:;<9:4:@AB=B@?@-00///996/44:==8@;894;7;7;9=@@00/;58>>;='07,39;;3>?=?497><=>9>@?>:99)9=99;8>@=AAA8;6:>>;;;@@=@@?C<ABA????>88=;;///<9==A6;;8=8=>>>A@AAA:>====/<189-8>@CB/@>;;:/:4888808>=<<<)///)///-64;4//)/9888<<>;A9===??B=<9::2:///;666>AA>>>;;;>>5;;56<<7//,/668==@@@<
@ATNG8:00504:03659
GGATAGAGAGACTGTAGCGCACCCAGAAGATCAGGAACTCTAGAAGAATTCAGATTTTTTAACACGAGAGTAAACGTAAAAAAGAAGGTTTTACAAGACTCACGTTAACAATATTGCAGCAGTACGCACACAATCGAAGCGCAGTTAAGGATGGCTAGTTTTAAACTAGCAAGAATACCACGAAAAGCAAGAAAAAAGAAGTACGCTATTAACTATTAACGTACCTGTCTCTTCCGAAACGAATGAGTACCTCTCAGACGCTCGTCCTACCATCGAACTTGCAGAGTCT
+
<7<;;:565@>@;;9<<<<666>8;>B=9;9CCC;>:FCCAAAB?AA=A>???AAAAAA'>8?B@AABA@AAA;88@ACCCC*<A;@.;;:*59<7=@>>@BB9;60;=>6>@@-00@@@B0//<<<@@???5<<00-0=>>>?;6;+0+/7727<<4444&33(3;;;//+/616//)/8////&3775788787$7;4788=::4:57<99=??=@<@<AAA=@????AA=A:??=5=@@=@A;;;AB@CDCA@@;000>>=@B?C?@>9977B7BB?C@A;;;0.-
@ATNG8:00511:03747
GATGGTAGCTCGCTGATGATATCTCCAGAAGATCAGGAACTCTAGAAGAATTCAGATTTTTAACACGAGAGTAAACGTAAAAAGAAGGTTTTACAAGACTCACGTTAACAATATTGCAGCAGTACGCACACAATCGAAGCGCAGTAAGGATGGCTAGTGTAACTAGCAAGAATACCACGAAAGCAAGAAAAAAGAAGTACGCTATTAACTATTAACGTACCTGTCTCTTCCGAAACGATGAGTACTATAGACTATCTGAGACTACATCGAACTTGCAGAGTCT
+
@?<<8:::=;55<=>@A;96>CCCCFCCB@BAAEBB?B?;;9@@<<:==8@8@DBBBBBB1803;=::;=888=39<:9499'4@>@299:*:BC;AAAA@BCAB@B>BC?BBD@BBBBCCCCC;;:CCCCDAEBCB@CCAAABAA;B9@00+0=<<@?BC?BBBCBB?BB?BAB?BBBBB=BCB<??====&=>49:BB><:=<:;:;9??:?;?=BBB?;;:BCDC?@;@A@80000==?A>>=BBB@@BB789AC???????A@@@>2899<=;;78://
@ATNG8:00519:03704
GATGGTAGCTCTGCTCTGACTCTCGTACTCATTCGTTTCGGAAGAGACAGGTACGTTAATAGTTAATAGCGTACTTCTTTTTCTTGCTTTCGTGGTATTCTTGCTAGTTACACTAGCCATCCTTACTGCGCTTCGATTGTGTGCGTACTGCTGCAATATTGTTAACGTGAGTCTTGTAAAACCTTCTTTTACGTTTACTCTCGTGTTAAAAATCTGAATTTCTTCTAGAGTTCCTGATCTTCTGGGCAGACTCTCACACGCCTACCATCGAACTTGCAGAGTCT
+
////)/777/45;9=BB;666555;555<>5525>>>7>>:=:=CCDCCC@CCCFFAE@CCCC?GACCBFGCCCDAAAAA@2AB?BBEE>D@AA;<9C@CCABBBBBB?BCCDCCCC?BCC@C?CCCCBBBD=BBDD?BBCBCBCBCCBBBBBBB?CCC?CC?B=@ADDDCECC@CAAAA9@>B;::::-;BCCE>BBBCCBCBBB=@@@@0@@@@B5;;0;B>BCBCCCC?D@BBCCCD?AACC?CDDCCBBBBCCBCBB?BDD?C@AAD@BB?AA@BBBA>>
@ATNG8:00534:03729
GATGGTAGCTCTGCTCTGACTCTCGTACTCATTCGTTTCGGAAGAGACAGGTACGTTAATAGTTAATAGCGTACTTCTTTTTCTTGCTTTCGTGGTATTCTTGCTAGTTACACTAGCCATCCTTACTGCGCTTCGATTGTGTGCGTACTGCTGCAATATTGTTAACGTGAGTCTTGTAAAACCTTCTTTTTACGTTTACTCTCGTGTTAAAAATCTGAATTCTTCTAGAGTTCCTGATCTTCTGGCGCGTATGTATGTCGCCTACCATCGAACTTGCAGAGTCT
+
/7/4.444:455BABBB;66;;;;;>;;::;;7;<>>6;;9=8:@@ABBCAFHGGDAC?AACCAGACCBBB@;;@==@BBA3@A=A;;;0;@A>;?;=9BCA@@?BB@=ABAABAA@79;?;@6::BABBBB@FFBB?CCG;;;BBCA;;;;;;A?;;;@AA>A=A@@@BBCBC?B@A@@7@5;5<@C@A,@C@BB>ABBCCDC;;;<@@@@,A;;;A?@@CC@FDBBBBB@B?@@@BBA@AAB?CA;;;;BBACDAAACG?BBC@BAA::6:@?BCCBDBB99
@ATNG8:00541:03784
GATGGTAGTCTCAGATAGTCTATAGTACTCATTCGTTTCGGAAGAGACAGGTACGTTAATAGTTAATAGCGTACTTCTTTTTCTTTGTCTTTCTGTGGTATTCTTGCTAGTTACACTAGCCATCCTTACTGCGCTTCGATTGTGTGCGTACTGCTGCAATATTGTTAACGTGAGTCTTGTAAAACCTTCTTTTACGTTTACTCTCGTGTTAAAAATCTGAATTCTTCTAGAGTTCCTGATCTTCTGGGTCTCTCTCTCACGCACTACCATCGAACTTGCAGAGTCT
+
//8;39=B05545<9556666;=>><;;55493999909:.5.5995555.5;5;95=9><00*0)/::79554;.44444$499)45<:>3:558=5:4813;,3388=C?BBDDBBBC?BBB?B>BCEBBB@@;@AAA=AAAACCCBDCCBBBA@@<@@@>AB?B>BCCBBBDA@<@;;;;.;<@<;;;;.;ADCC>C;;;;;;;:@2;:;:*;9:;?;A?CC?;;;;;;C?B?BCCBBB>A<;;9;CFFHFCCBAA@<<;BBBB@A@@BCAFD@ABABABAAA
@ATNG8:00518:03814
GATTAGTGTGTCTCTGAGAGTAGTACTCATTCGTTTCGGAAGAGACAGGTACGTTAATAGTTAATAGCGTACTTCTTTTTCTTGCTTTCGTGGTATTCTTGCTAGTTACACTAGCCATCCTTACTGCGCTTCGATTGTGTGCGTACTGCTGCAATATTGTTAACGTGAGTCTTGTAAAACCTTCTTTTTACGTTTACTCTCGTGTTAAAAATCTGAATTCTTCTAGAGTTCCTGATCTTCTGGTATGACTAGTGTACTACTACCATCGAACTTGCAGAGTCT
+
BBB@CCDCBBBBBCCCDCCBCBBCCCCC??<?@@@<@@>A@DCCCCAA>AEFDD>B=BDDC@D?BBBGBBCCD@BBBBB1BC@BADD>ED@A?ACC@CD?BBBDCD?BBCCCCCC?CCC?B?BECBCBBB?BCCD?BCBBCCBBBCCCCBABA?CCC?CC@D?BABBCCCCD@BBBDD;D@B;99999*9BBCC;::EECCCCCC@CCBB5C@@AC@B@BC@BBBCCCD?A?ACCBBB@B?A?ACBBABBBBBCBCBBBBCCD?BAABB?BC=BACBBB989
@ATNG8:00524:03820
ATGGTAGCTCTGCTCTGATCTCTCGTACTCATCTGTTTCGGAAGAGACAGGTACGTTTAATAGTTAATAGCGTAACTTCTTTTTTCTTTGCTTTCGTGGTTATTCTTGCTAGTTACACTAGCCATCCTTACTGCGCTTCGATTGTGTGCGTACTGCTGCAATATTGTTAACGTGAGTCTTGTAAAACCTTCTTTTTACGTTTACTCTCGTTTTAAAAATCTGAATTCTTCTAGAGTTCCTGATCTTCTGGTGTCTGATCTGTATCACTACCATCGAACTTGCAGAGTCT
+
44/)/////////;::////////55:::<////---(-:)/)/7:::==9443998(3,3333,3,33383336::5:<;<==&<;<133//(/-,,(,(,,(,73;/66?@:@>@@@;?>;9:;>A?BCBBCBCC=B@BC?BBBBCBCCICCABADBB?@@A@CG?B?ACB@A@ABB>B;;;;.9;>299@CC1CCCAA6=00///7777&////$5554:8;7::5555<<<>9=9<;;=<<7;;>=BCCCBCCCCDDCCBDBBBBB@BBAAA<@?<>?@@AAABB
@ATNG8:00590:03241
GATGTAGCAGACGTGACAGAGCGCCAGAAGATCAGGAACTCTAGAAGAATTCAGATTTTTAACACGAGAGTAAACGTAAAAAGAAGGTTTTACAAGACTCACGTTAACAATATTGCAGCAGTACGCACACAATCGAAGCGCAGTAAGGATGGCTAGTGTAACTAGCAAGAATACCACGAAAGCAAGATAAAGAAGTACGCTATTAACTATTAACGTACCTGTCTCTTCCGAAACGAATGAGTACTGCGTCTCACTCTCGCCTACCATCGAACTTGCAGAGTCT
+
BBBBCBBCCCCBBBBCCCECCCCC@DCC?CCCCCC?B?BBCBB@A?BC>A>BBA???@?2@?BBBBBCAB>>=3<?9;;;;*;C=@<@AA7ABJ@GCCCCCCED>B?AB@CBB@CBAABCCDCCCCCBCCC@CCCC?B?@@BBBB?B?B??<?BBBBCCB@BBBAAA@CC?A@@?CCCDD;@>>9999CD>CB?CCDA==BCC@C@CCCD?B?BBB@A>@CBAAAB?B?BBD>BBB>AABBBBCBBBBBBBCCCBBCBCC?BBB?CCBBB@BD>AAACCDBAA
@ATNG8:00593:03215
GATGGTAGCGCATATCAGCGCAGCCCAGAAGATCAGGAACTCTAGAAGAATTCAGATTTTTAACACGAGAGTAAACGTAAAAAGAAGGTTTTACAAGACTCACGTTAACAATATTGCAGCAGTACGCACACAATCGAAGCGCAGTAAGGATGGCTAGTGTAACTAGCAAGAATACCACGAAAGCAAGAAAAAGAAGTACGCTATTAACTATTAACGTACCTGTCTCTTCCGAAACGAATGAGTACCTCTCAGACGCTCGTCCTACCATCGAACTTGCAGAGTCT
+
6>>D@BA<@@CCBAACBBBBBB@??:ACC@AA;A>>4949>@?@AC@BB@C?DAB@@@@@0@?CBBCCCCCDCD>CD:::::*:B<A9@@@7ACDBIBBBBBFCC?B?CC@BBC?BBB?@@ABBBBBBBBBC?CCBB@BBBA@??A<@=C:;:;DDDCCCD@BBBCBB?BB?CDD=?@BA@:A@@<@AAAA3AB?B@>?DDCCA?A?CCCC?>;==BBB@CDBBBBC?C@ABH?CDD>AABBBBD?BABBCBBBACACACC?CCC>??=CC;<<8<>?@@A>><
@ATNG8:00583:03299
GATGGTAGTGTCATATGAGAGTGTGTACTCATTCGTTTCGGAAGAGACAGGTACGTTAATAGTTAATAGCGTACTTCTTTTTCTTGCTTTCGTGGTATTCTTGCTAGTTACACTAGCCATCCTTACTGCGCTTCGATTGTGTGCGTACTGCTGCAATATTGTTAACGTGAGTCTTGTAAAACCTTCTTTTTACGTTTACTCTCGTGTTAAAAATCTGAATTCTTCTAGAGTTCCTGATCTTCTGGGTGTATCAGCGAGTATCTAATCGAACTTGCAGAGTCT
+
CCDD@CCCCBBBDECBBBDDCCBCCBDCCBBB@BBBB=CC@C?BBCDBBB>BCCDD@C?CBBB?D?CC@@@BBCC<@@DDE5BA?AADD>DCCC?BBD@CC;;;BGDD@CBBBFHGH@BBC@CBCCCCCCCC@@BBA9::BCCCCCCCCCBBBBB@CCC@CB@B@CBCBBBCED@@::::6:>A?BCCCC3DD:;;6;ABBBCCBBB?BCBB0B;;<B<A?AC>BBBBCBE@JA;;;BBE@CCCL=AACCCCCCCCCCCBDDAA?BCCC@CC?@@BBABA@@
@ATNG8:00587:03283
GATGGTAGTCTCAGATAGTCTATAGTACTCATCTGTTTCGGAAGAGACAGGTACGTTAATAGTTAAATAGCGTACTTCTTTTTCTTGCTTTCGTGTATTCTTGCTAGTTACACTAGCCATCCTTACTGCGCTTCGATTGTGTGCGTACTGCTGCAATATTGTTAACGTGAAGTCTTGTAAAACCTTCTTTTTACGTTTACTCTCGTGTTAAAAATCTGAATTCTTCTAGAGTTCCTGATCTTCTGGCGCGTAGTATTCGCCTACCATCGTATCTCAGGAGTCT
+
77/0)444;A;55;;9<?666;<559:5;;-.-----(-75:4:555=AC?B@@??:>:<??>179(37789:;<=7=====+8?;?@@@8@9;9@A@;@@6599@@A?C?A@B::9;>AA6;9;BCCABABACCDD?BBECB@@@@A;;;AAAC@@@@=@@;?3<<;00)/99;4;;;>C7B:B:?=?=?(;999@6@@@@AABA?@4;:;;*;>>::4929>;@@@@BBE@D@CCAA@@@BBC?CC<;<<A@AA=B;;7;CA@BFAA@CFBBCBB@BBC@?
@ATNG8:00568:03336
GATAGGACGAGCGTCTGAGAGGTACTCATTCGTTTCGGAAGAGACAGGTACGTTAATAGTTAATAGCGTACTTCTTTTTCTTGCTTTCGTGGTATTCTTGCTAGTTACACTAGCCATCCTTACTGCGCTTCGATTGTGTGCGTACTGCTGCAATATTGTTAACGTGAGTCTTGTAAAACCTTCTTTTTACGTTTACTCTCGTGTTAAAAATCTGAATTCTTCTAGAGTTCCTGATCTTCTGGGTCTACGCTCGTCGCGCTACCATCGAACTTGCAGAGTCT
+
CCCBC?BBBD@@ACBBBBACC?CCCDBAA?BBAC>BA>B@DCCCCCB=BDCCE?D?CAAC?D@EBBCCCCCC@CDDDD3BC@BBCC=BB?@=ABB>BC9;:DDDI?CBCCCCCJ@BBB@B@CCBBBBAA<ABBB?CABBCBAACCCBBBBBB@BCC?CC?C@BBBBBBBCC=B::::6:=B=:::::*:B@AB>AACCCCCCBB=@@@@0@ACBC@C@BB@CCBBBCC?C@CCCCCC?CBCC>CBBBBBBBBA@ABCBBBBB?BBCBB?@@<@@@AABA>>
@ATNG8:00578:03347
GATGTATAGAGCTCTACATAGTACTCATTCGTTTCGGAAGAGACAGGTACGTTAATAGTTAATAGCGTACTTCTTTTTCTTGCTTTCGTGGTATTCTTGCTAGTTACACTAGCCATCCTTACTGCGCTTCGATTGTGTGCGTACTGCTGCAATATTGTTAACGTGAGTCTTGTAAAACCTTCTTTTTACGTTTACTCTCGTGTTAAAAATCTGAATTCTTCTAGAGTTCCTGATCTTCTGGGTCTACGCTCGTCGCGCTACCATCGAACTTGCAGAGTCT
+
CBCDA;<==BBBCBBCBCCCAAADBCAA?BBCC>CCAC?BAFECBB?BCB;;9;=AABB@C?BBABBBCBA;99999(8B9=:77(3A@@=ACC;>?;??AABB?BBBBBBCD??>>=D=@@;;;>>B=AAAD=778@AA@@@D@@@888B:==><?B<A567//////5/35999.916055555'28789.99///;77:;56;<;,;///6066==:>???;:;=B<>>>>>A<@@BB;>>>>>>;;;;;;;A@>=>@==>=@?9==:>>==A@@@@
@ATNG8:00555:03360
GATGGTAGGACGAGCGTCTGAGAGGTACTCATTCGTTTCGGAAGAGACAGGTACGTTAATAGTTAATAGCGTACTTCTTTTTCTTGCTTTCGTGGTATTCTTGCTAGTTACGCTAGCCATCCTTACTGCGCTTCGATTGTGTGCGTACTGCTGCAATATTGTTAACGTGAGTCTTGTAAAACCTTCTTTTTACGTTTACTCTCGTGTTAAAAATCTGAATTCTTCTAGAGTTCCTGATCTTCTGGGCAGACTCTCACACGCCTACCATCGAACTTCAGAGTCT
+
5;>>9BBD?CCBBCBBBBBBBCBB@BCBBBBB?BCCC>CD?B=@@ABBBI?AAC;;695@B@A<B?BAB?A96/<8;;=<<*/0,/9:;3@;;>9@@@;;@=BBCDCFACBAABBBC?BBA=B?BCCBBBBB=ABAA>BBBBB@@@B@@ABBCCC?BBB?BB@C?AABBABCBA=A;;;;.;>C>AA@AA,@ACBC=C;;;CBA;;;4;;;;*;@@AA?A@FE?;;;BBBB@C@CCCCCB?BBEE?EBBBBBBB@@@@ABB?CCB?B@@@A>AB?ABCCCBBB
@ATNG8:00574:03396
GTGGTAGTGTCATATGAGAGTGTGTACTCATTCGTTTCGGAAGAGACAGGTACGTTAATAGTTAATAGCGTACTTCTTTTTCTTGCTTTCGTGGTTTTCTTGCTAGTTACACTAGCCATCCTTACTGCGCTTCGATTGTGTGCGTACTGTTGCAATATTGTTAACGTGAGTCTTGTAAAACCTTCTTTTTACGTTTACTCTCGTGTTAAAAATCTGAATTCTTCTAGAGTTCCTGATCTTCTGGATAGCGACGCGATATACTACCATCGAACTTTGCAGAGTCT
+
7//)/;A;;6B@A;=CCC?CCDBB;66<<=<9ABB<7<B<A=AAABB@A>@BCBA?B?CCCC@FBDF<;;CFKK@CBDDG5CB?@@BB=BCBB?CCC;BD?ABCIGC@FCB@@ABB9;;C?C=A@AACCCCAAAAC@ECBBCCCBCCCCC?@@@>CBB=AB>B=B;;:A>??@799B@@7@=A=>>>==,=@A@C<B;;;AAA@AA4;;;;*:=>@?<@:@D?@;:;@@?;A;A??@DD?BBB<@:;;AAACAA000>>>>:::=@?>??:777*77<>;@@=B
@ATNG8:00579:03395
GATGGTAGCAGACGTGACAGAGCGCCAGAAGATCAGGAACTCTAGAAGAATTCCAGATTTTTAACACGAGAGTAAACGTAAAAAGAAGGTTTTACAAGACTCACGTTAACAATATTGCAGCAGTACGCACACAATCGAAGCGCAGTAAGGATGCTAGTGTAACTAGCAAGAATACCACGAAAGCAAGAAAAAGAAGTACGCTATTAACTATTAACGTACCTGTCTCTTCGAAACGAATGAGTACATAGAGTACGATATGTCTAATCGAACTTGCAGAGTCT
+
A>8>5:9;;<0//9:/0/;995;9>4;<=<@@:90/272/--66--(-505(-(/666;;;+85:886://///;166;<<<<+==8;.55506;>9?96669@0/)0)//)//:188<5////;;67////95;;==9:;/////;373:///////8==6;;:99828;288:7=888=64346??>><,73,37;3335::-5,2778+2+224447;9455;96899;/44;5:9888889;999=37333799:3339.22::6:;6888;;;:>:
@ATNG8:00593:03371
GATGGTAGACATATCGTACTCTCTGTACTCATTCGTTTCGGAAGAGACAGGTACGTTAATAGTTAATAGCGTACTTCTTTTTCTTGCTTTCGTGGTATTCTTGCTAGTTACACTAGCCATCCTTACTGCGCTTCGATTGTGTGCGTACTGCTGCAATATTGTTAACGTGAGTCTTGCAAAACCTTCTTTTTACGTTTACTCTCGTGTTAAAAATCTGAATTCTTCTAGAGTTCCTGATCTTCTGGGTGCGCTACAGTCTCTCTACATCGAACTTGCAGAGTCT
+
BCCD?CCDBBBBCBCCDEDCCCCCCCCCCC??>?BBD>CC?B?BCAACBC?CCBBB>?=?BBB?B?BBAAAB@@@;@ACCC3BB?B=896:BBB@BBC@CC<>=ABBB@?@@@@>@A;@>>9>;???>>>>@:???C588>>>>>>>>@@@A@>>7;=<8>A<@<@A???@C>><>@@BB5@9=7:9999(--3==4=---998=;;37979)8>>>F8>:>><>>A<<77+/+/<<AAA;<<>>6///77:=C@;;;BCBDD@@==:==7==///==@=>=<
@ATNG8:00572:03434
GATGTAGTATAGAGCTCTACATAGTACTCATTCGTTTCGGAAGAGGCAGGTACGTTAATAGTTAATAGCGTACTTCTTTTTCTTGCTTTCGTGGTATTCTTGCTAGTTACACTAGCCATCCTTACTGCGCTTCGATTGTGTGCGTACTGCTGCAATATTGTTAACGTGAGTCTTGTAAAACCTTCTTTTTACGTTTACTCTCGTGTTAAAAATCTGAATTCTTCTAGAGTTCCTGATCTTCTGGGCAGACTCTCACACGCCTACCATCGGAACTTGCAGAGTCT
+
CCAAACCCCCBBBCCCCCCCCCCCBDCDD@???BBD>BB?B@CAA>ACC?BA????C>C@AB>B>===BDCBA@<ABBAB1BB:>>AA:@BBB?BBB?BB:>=@????==>BBABB<A==6:59?>>>>@A<@AAA:=<@@==>@C@??C>>>?<=<<<==8=<===@@A>>><>=>EH6A<?188===+=>>??8>A@???@==><=@@@,=///@9@7BC7;;>>>>==B<BBA@>>:>>=E:A:;:AA<=<AABA@@:>8=488//*/79838>==///7@
@ATNG8:00585:03490
GATGGTAGGTTCACATGAGTGTATCCAGAAGATCAGGAACTCTAGAAGAATTCAGATTTTTAACACGAGAGTTAACGTAAAAAGAAGGTTTTACAAGACTCACGTTTAACAATATTGCAGCAGTACGCACACAATCGAAGCGCAGTAAGGATGGCTAGTGTAACTAGCAAGAATACCACGAAAGCAAGAAAAAGAAGTGCGCTATTTAACTATTTAACGTACCTGTCTCTTCCGAAACGAATGAGTACATAGATATACGTATAGCTACCATCGTTATCGGAAAGTCT
+
BBCC@AAB>A7@BBCBCBCCCCCBB?ACD@BBB@9:7;?AACBBCB@CC?C?CCCBBBBB3B@CBBBAAC994:?B???CBC2CB?B=@AA8AAB??::=<;96//)/59<)///(/677;=?@?AAA?====:=<<?;;;;@888A:?;>@@=???B@@@@<>>>AAA=AB>A>?5::888-8==:><<<<+;;4///8/55565'5677555'5+5787=8;@A:;:@>E=??>8599<@A>A@B>>>;;;=;;;;;;=>>???@?=BA@@@=B>>>=>=3==<:
@ATNG8:00587:03464
GATGGTAGGCGTGTGAGAGTCTGCCCAGAAGATCAGGAACTCTAGAAGAATTCAGATTTTTAACACGAGAGTAAACGTAAAAAGAAGGTTTTACAAGACTCACGTTAACAATATTGCAGCAGTACGCACACAATCGAAGCGCAGTAAGGATGGCTAGTGTAACTAGCAAGAATACCACGAAAAGCAAGAAAAAAGAAGTACGCTATTAACTATTAACGTACCTGTCTCTTCCGAAACGAATGAGTAACAGAGAGTACGATATGTCTAATCGAACTTGCAGAGTCT
+
@:;;7<=>9>;<;;;>==CCCCBB>7>CC:CCH;;;>A?ACCCA@A?BCGH?BAAACCCC3C@@??BA@?????70//:???0>?=A<@@?0?77.38=<737:8486>C;A66.5888<:::=><===;;;=BAAA;@@>>=>>>;?8==A?AABA999946==89897817A?9;;0000(00/3//////$75-282/.//><6=9A=>>=A;?==;;6;>@>==<8<8888)8::39;:=/0)/<<<;?A;;;@>>>?A??==8==<<;@@;??@?;=9//
@ATNG8:00591:03480
GATGGTAGCGCACACATAGATACAGTACTCATTCGTTTCGGAAGAGACAGGTACGTTAATAGTTAATAGCGTACTTCTTTTTCTTGCTTTCGTGGTATTCTTGCTAGTTACACTAGCCATCCTTACTGCGCTTCGATTGTGTGCGTACTGCTGCAATATTGTTAACGTGAGTCTTGTAAAACCTTCTTTTTACGTTTACTCTCGTGTTAAAAATCTGAATTCTTCTAGAGTTCCTATCTTCTGGGTCTCTCTCTCACGCACTACATCGAACTTGCAGAGTCT
+
44::7;;@BBCB==B996@>CBBBCCCCDBB@-0//:1:<6<:<==>><<499555597;;99.5.5;;55554<.44999'44.5:<<4556;8<<=9>>166<;;;469>B@?AC?@@C<@>ABCCABAC@BCCC?AACCFFBBBB;;;CBDB@@AA>BA7;5;A;;;AAAC5;;;;;.;>B?BBBBB2BB@@@;?BABBCCEBB5;;;;*;B;<;?C7;;?BCBCBCCAGA@A@BA7;;BB<B;;;@@ACDEF<;;BB@@@CBBCC@BC>BAECCBCBB
@ATNG8:00591:03517
GATGGTAGTATATCGCGTCGCTATCCAGAAGATCAGGAACTCTAGAAGAATTCAGATTTTTAACACGAGAGTAAACGTAAAAAAGAGGTTTTACAAGACTCACGTTAACAATATTGCAGCAGTACGCACACAATTCGAAGCGCAGTAAGGATGGCTAGTGTAACTAGCAAGAATACCACGAAAAGCAAGAAAAAGAAGTACGCTATTAACTATTAACGTACCTGTCTCTTCCGAAACGAATGAGTACGAGAGAGCACACGTGTCTACCATCGTTATCGGAAAGTCT
+
CBCC@ACCB=>>BAAACCCABBJCCAFBC?@@@B;;8<@FCGECCD?BB?C@DCDCCCCC3C@CCBBBDCCCDC:?<<;;;;;$;9>;=99+99;6;B>BBBA;;6;@CB@A@@?BAAACDEDDDCCCCDA@>@?A@@=@@@@@@?@=A@BCB@BDAAACCB@BCCCDC@BA>9:99==:999+99939@@AB1?>?A@?>=8?>?5:689@@=?;?>BCE@AAAB@??>A?BBA;A::6:9:ABBBCCCBBB@@@BBBB???BB?;7;=>>B?BBAA>AA9@@=<
@ATNG8:00598:03525
GATGGTATGTGCACATGAGTGTATCCAGAAGATCAGGAACTCTAGAAGAATTCAGATTTTTAACACGAGAGTAAACGTAAAAAGAAGGTTTTACAAGACTCACGTTAACAATATTGCAGCAGTACGCACACAATCGAAGCGCAGTAAGGATGGCTAGTGTAACTAGCAAGAATACCACGAAAGCAAGAAAAAAGAAGTACGCTATTAACTATTAACGTACCTGTCTCTTCCAAACGAATGAGTACCTCTCAGACGCTCGTCCTACCATCGAACTTGCAGAGTCT
+
ABBC?B@@@=A54455::99=====9996165:998-313<;795:5:B?B@CB;;9DFD1C?CCC@AD>00/7.7//////$/<8<9=@?2?:;69@@@ABBAA?B?BC@AAA?ACAABCCCCBCBBBBBB@BCBB?BAA@DAAA@C?C@@=@CB@@AAA?BCBBBB?AA>A@A>ABBCD;A993::9999%9@;??>BBBB>>;>:;;;@<@===CDF@;=;CCDDAD@BB<@@A>AABBAAC?BBCCCCAAABBBBBB?AAA?>>9=>5::;?C@@@A>=>
@ATNG8:00563:03588
GATGGTAGCGCATATCAGCGCAGCCCAGAAGATCAGGAACTCTAGAAGAATTCAGATTTTTAACACGAGAGTAAACGTAAAAAGAAGGTTTTACAAGACTCACGTTAACAATATTGCAGCAGTACGCACACAATCGAAGCGCAGTAAGGATGGCTAGTGTAACTAGCAAGAATACCACGAAAGCAAGAAAAAAGAAGTTACGCTATTAACTATTAACGTACCTGTCTCTTCCGAAACGAATGAGTACTATGTAGAGCTCTATACTATCGAACTTGCAGAGTCT
+
<::;9<=@@<;;@BBBBBBBCBBBC>BDC@AABBBB?C@CBA@C:;6:?9?;AC===DDD1B>@A?AAAAAAAD8>=::;;;*;>99.555&5<<9>@@>=::00-0;?><A?@=??@@@@>@AA:;9@>AA@CCCD@BBCCCBCCAD@C;;8;BAACCBB?<;;@@@>BC?BDC9;;@BD=?==;000000%096/0*00>?ABB@B>@=>C=B===BCC@BBB;;:B=C<?@C>CCB<?:B>??CBBAAACBB???A@??::9=<>==8;;5:==>@@>>>
@ATNG8:00566:03601
GATGGTAGGCGACATACATACGCGCCAGAAGATCAGGAACTCTAGAAGAATTCAGATTTTTAACACGAGAGTAAACGTAAAAAGAAGGTTTTACAAGACTCACGTTAACAATATTGCAGCAGTACGCACACAATCGAAGCGCAGTAAGGATGGCTAGTGTAACTAGCAAGAATACCACGAAAGCAAGAAAAAGAAGTACGCTATTAACTATTAACGTACCTGTCTCTTCCGAAACGAATGAGTACGATGAGAGAGCTCTCTCTACCATCGAACTTGCAGAGTCT
+
?BCC@>>?<>BA<;;;;>><666=@=@<A:@@B@A@9@=@@@@AA@<@?4918>:<<A@@+@?BBBCBAA<@BB9AA;;;;;*;C=@?AHL=GEC@CCBB@@A;;6;?AC@DCC?@ABBCBCCBBBBBCCDD@CCBB>BAB@CC@?=ADCBB@@@@@@@@@=@BCB@@=@C?@@@<??<><3===9?AAAA3BC?BBBBFEC@@493:>>@5;7;BBBB@CBA@@@@@B?@@@;@CC?BBDB@???CB???AAACAAABBBC@BDAB>>=?<@@=???@@A:::
@ATNG8:00585:03634
GATGGTAGTCTCAGATAGTCTATAGTACTCATTCGTTTCGGAAGAGACAGGTACGTTAATAGTTTAATAGTCGTACTTCTTTTTCTTGTCTTTCTGTGGTATTCTTGCTAGTTACACTAGCCATCCTTACTGCGCTTCGATTGTGTGCGTACTGCTGCAATATTGTTAACGTGAGTCTTGTAAAACCTTCTTTTTACGTTTGCTCTCGTGTTAAAATCTGAATTCTTCTAGAGTTCCTGATCTTCTGGAGATACACATGATACTCTACCATCGAACTTGCAGAGTCT
+
5:8835555@>@555999555;;555;;;4548555;39:5:.556<<:;79=/0/6:4:6-/0(/)///77;<=::2/////$//)/////(3333379894::6888;<?<>CCBCB::6;BC>B@DGCCCCCF@DDCB7;;AABBCCCC@@A@@@D>BBB?BB?B?A@@@BBBCC?BBBAA7A=A=;;;;;*;A@@@0;;A;;;A<;;4;;;.:@@@B>B@CC9:;@@@AA7;6;A@AAB?ABB?BBBCBBCCCBCBCBBCCCBB@BBBAB?BB@CBBBBBBAA
@ATNG8:00566:03697
GATAGACATATCGTACTCTCTGTACTCATTCGTTTCGGAAGGGACAGGTACGTTAATAGTTAATAGCGTACTTCTTTTTCTTGCTTTCGTGGTATTCTTGCTAGTTACACTAGCCATCCTTACTGCGCTTCGATTGTGTGCGTACTGCTGCAATATTGTTAACGTGAGTCTTGTAAAACCTTCTTTTTACGTTTACTCTCGTGTTAAAAATCTGAATTCTTCTAGAGTTCCTGATCTTCTGGGTCTACGCTCGTCGCGCTACCATCGAACTTGCAGAGTCTT
+
BCBBBBBAB@BBB;99ACCCBBBBCC;;;<A@AB=A@<C:BB<BBDG?BAA@C=A=AA@A=@=969?CB994644444$4@8BBBC7@AAFAECC?@@=@@A@@A798BBCCBB?BBC@FAAA?@?CBB?BB??<?BB>==:::<<<9655:8757;@@;@7755555556275555*55:397888+99888)//85658;::8>;?=*88655055:>599675775:17899995:99;56;A8;>>=:@7//-9,,--)-36684773973332--,)
@ATNG8:00552:03734
GATGGTAGGTGCACATGAGTGTATCCAGAAGATCAGGAACTCTAGAAGAATTCAGATTTTTAACACGAGAGTAAACGTAAAAAGAAGGTTTTACAAGACTCACTTTAACAATATTGCAGCAGTACGCACACAATCGAAGCGCAGTAAGGATGGCTAGTGTAACTAGCAAGAATACCACGAAAAGCAAGAAAAAGAAGTACGCTATTAACTATTAACGTACCTGTCTCTTCCGAAACGAATGAGTACGATGAGAGAGCTCTCTCTACCATCGAACTTGCAGAGTCT
+
@CCEACAA?A;@=>===@CEABB;;79AA=;;5>>C5:7:A@@?@A;@A5;5;A@?ABBB5BACCCCC=<:CBB>BBCCFHE5CB?B@CIMGM;:;;BAAABAAA>A@CC@CBB?ABAABBBBBBCCBBB@@=ABBB>AACBBBBB>B?@A@?B>>??BAA>AACC??=>B>@BB<?:8552&222055555'22,29<;FA@@@<@<@=<==C>E>88:<@@=>=??=B<AAA:A994:A@@AAABB:::CBAA@@>>=>:::>>:?>>>?<@@<AA@A>==@=
@ATNG8:00568:03740
GATGGTAGCACGAGTCACTCATATCCAGAAGATCAGGAACTCTAGAAGAATTCAGATTTTTAACACGAGAGTTAACGTAAAAAGAAGGTTTTACAAGACTCACGTTAACAATATTGCAGCTGTACGCACACAATCGAAGCGCAGTAAGGATGGCTAGTGTAACTAGCAAGAATACCACGAAAGCAAGAAAAAGAAGTACGCTATTAACTATTAACGTACCTGTCTCTTCCGAAACGAATGAGTACTATGTAGAGCTCTATACTACATCGAACTTGCAGAGTCT
+
;DCC:?A@BABA=BCCCBCBA966>8=9;8:BBB;<;=@CCDCBBG@CC@E@<;;CABAC2B?BBBCCBAAB8:69??<<<<09:69:>@@9ABC?CCFCBB@00-0;>><?AC?CC@@@@@BCAAAABBBC@CCDD?B@@;;:AA?A>AAA>BCCCCBAA>ABBBBB?AA>939:;;=;;(///)/9::;+;B>@?@@@=::94:69BBB?C@B>?>C@BBAAABB@B?9::2:AA>ADCCBBCDBAAABCBBBBCBBCBB;<:@??:;47<67739333==
@ATNG8:00584:03755
GATAGAGAGACTGTAGCGCACCCAGAAGATCAGGAACTCTAGAAGAATTCAGATTTTTAACACGAGAGTAAACGTAAAAAGAAGGTTTTACAAGACTCACGTTAACAATATTGCAGCAGTACGCACACAATCGAAGCGCAGTAAGGATGGCTAGTGTAACTAGCATGAATACCACGAAAGCAAGAAAAAGAAGTACGCTATTAACTATTAACGTACCTGTCTCTTCCGAAACGAATGAGTACAGAGAGTACGATATGTCTACCATCGAACTTGCAGAGTCT
+
CCBBBBCCBBBCCCCCBCCCCC=BBB@CCCCBB?B?BBCCBCC@CD?D????BBBBC3B@DCCAAACCCAA;AABCCCC3CC@B=@@@8ABCADAAACCC998;@CC@BCD@CAAABCCCEDBBBDCCC?CBBB@B??>BB>><@@CBB?BCCCCCCC?BBBBBBCBD@BBB?BDDDH?CAA====<<.??=BCCBBBCCC@C@BBBC@C@??@BB@AAABAAA>A@BCC>DDD<>?BBCBABCCCCABABBBBBB>>A>>>;AA?AA;@>6:8@><=>@@
@ATNG8:00579:03818
GATGGTAGCATCATGCATATCTCACCAGAAGATCAGGAACTCTAGAAGAATTCAGATTTTAACACGAAGAGTAAACGTAAAAGAAGGTTTTACAAGACTCACGTTAACAATATTGCAGCAGTACGCACACAATCGAAGCGCAGTAAGGATGGCTAGTGTAACTAGCAAGAATACCACGAAAGCAAGAAAAAGAAGTACGCTATTAACTATTAACGTACCTGTCTCTTCCGAAACGAATGAGTACAGAGAGTACGATATGTCTACATCGAACTTGCAGAGTCT
+
>@0006??>?<<@<<<ADC@@>;95.455.44<<99058<8:??:92<<17-3333333&33886//(/6////(/79999+9;39.555&5::455599555<5949:3:::+////445955555555505D>>@B??@@0001<:<>=::::;>;996///77;6==>?@:133333(3::6::??>,//5///::<:=>6::555A;B9:8?BB;A>>000<6<)/8?6<77197787>877BB779?@>=?@@>??@@<<7;895//)//9577777
@ATNG8:00580:03830
GATGGTAGGCGTGTGAGAGTCTGCCCAGAAGATCAGGAACTCTAGAAGAATTCAGATTTTTAACACGAGAGTAAACGTAAAAAGAAGGTTTTACAAGACTCACGTTAACAATATTGCAGCAGTACGCACACAATCGAAGCGCAGTAAGGATGGCTAGTGTAACTGCAAGAATACCACGAAAGCAAGAAAAAGAAGTACGCTATTAACTATTAACGTACCTGTCTCTTCCGAAACGAATGAGTACACATCGTCGTGTCGTGCTACCATCGTTATCGGAAAGTCT
+
DCCB=CCCA@AAABCBBBBABBBBC>CJDACBBBAB=B?BBBBCCC@BC@C@BCCBAAAB2A?CBBBCAAABBB;@@=?===,=?:?>AAB8BDE@C??>BDCB>;>:?><?AA;@<<<@@@>@AAAA@@>>;@@@A:?>@@=>>@9@=@@B?BBBBBBBB??<>>B=@@5A@C@BB@@@:??;877676(6=8==>@@@@@?;@=BB>;:;==><AC;A@==8:8;D=@@@9@BB@BBBBBBBBBCBAAA>@>CBBBABBBBB?BBBAB@BCB@>BA:A@88
@ATNG8:00585:03828
ATGGTAGGACGAGCGTCTGAGAGGTACTCATTCGTTTTCGGAAGAGACAGGTACGTTAATAGTTAATAGCGTACTTCTTTTTCTTGCTTTCGTGGTATTCTTGCTAGTTACACTAGCCATCCTTACTGCGCTTCGATTGTGTGCGTACTGCTGCAATATTGTTAACGTGAGTCTTGTAAAACCTTCTTTTTACGTTTACTCTCGTGTTAAAAATCTGAATTCTTCTAGAGTTCCTGATCTTCTGGGTCTACGCTCGTCGCGCTACCATCGAACTTGCAGAGTCT
+
///)///)/////4444988933-4444<:;7<4444&48.4.44499<<8<><AAACBCEDC@B@CCCDIBAAC?BACBB2AA>BBCI?CDBC@BBC?BB9;;BCCD@CCDCCCBB?BDD@C@CDCCBBAB?BBBB?CCCCCBBBCBBADBBBA?CCC@CD=B?BBCBBBBDD>ABBBB8B?B9:::::*:BABB<AAAAAACCCC@BBBB2B;;;CBG@CC@BBBBBBE@B?CBBBBC?BBCF>CBBBCCBCBCBBC?@@FBB@BBBBB>BB>BBBBBBBB@
@ATNG8:00586:03835
GATGTAGGAGACACGTCGCACACCTCATTCGTTTCGGAAGAGACAGGTACGTTAATAGTTAATAGCGTACTTCTTTTTCTTGCTTTCGTGGTATTCTTGCTAGTTACACTAGCCATCCTTACTGCGCTTCGATTGTGTGCGTACTGCTGCAATATTGTTAACGTGAGTCTTGTAAAACCTTCTTTTTACGTTTACTCTCGTGTTAAAAATCTGAATTCTTCTTGAGTTCCTGATCTTCTGGATATGAGTGACTCGTGCTACCATCGAACTTGCAGAGTCT
+
AA;<=BB@BBDCBBBBDBCCBBB@BCAA?BGJL?CB@DACCB@ACK@CCBCCAH<;=BD?C@BC@@@CB@@<;;;;;);?<?8::59@@C>A;B?BB@BBBFBB?BGBBBBBB?BBB?B@CAA::9@@<@@==6:;@AAA@@@@A>>>>>>:;;;5;;5;<AAA;;;AEG7<;???2?;?9==@@@/>>>AA:@@@@@::;@?;==<<,<///9494?A=BB;??@@=A=@?>>8918===@@@@@>>>A@>==>====>@=??====AA;??ABB>>>>
@ATNG8:00616:03241
GATTGAGTGTCAGTGCGCGTCGTCCAGAAGATCAGGAACTCTAGAAGAATTCAGATTTTTAACACGAGAGTAAACGTAAAAAGAAGGTTTTACAAGACTCACGTTAACAATATTGCAGCAGTACGCACACAATCGAAGCGCAGTAAGGATGGCTAGTGTAACTAGCAAGAATACCACGAAAGCAAGAAAAAAGAAGTACGCTATTAACTATTAACGTACCTGTCTCTTCCGAACGAATGAGTACTGTATCTATGTGTGCGCTACCATCGAACTTGCAGAGTCT
+
6--(-/7449@;9;:;559555;<8<=?<@CCCBB>B=@@BBBBC?CC@C?AACBBBBB3B?BBCBBBAC88828>@AAAB0BC?B@BIE<CDFACECCECC;:9;@CC@CBA?ABBBBCCCCCBBBDBBB?BBCD<@?BB@@AB<@<A??<@CCCBCBB@AAABBB?BC?889799???8@9939BBBBB)BC??999CBBBA<A;??AA<@<@ACBB?A@ABBBA>@???=?BB?BBBBBBBC?@?@CB?99:@999<855A:A>=<94996552622276
@ATNG8:00623:03243
GATGTAGAATTCTACTCTCTGACTCATTCGTTTCGGAAGAGACAGGTACGTTAATAGTTAATAGCGTACTTCTTTTTCTTGCTTTCGTGGTATTCTTGCTAGTTACACTAGCCATCCTTACTGCGCTTCAATTGTGTGCGTACTGCTGCAATATTGTTTAACGTGAGTCTTGTAAAACCTTCTTTTTACGTTTACTCTTCGTGTTTAATAATCTGAATTCTTCTAGAGTTCCTAGATTCTTCTGGGTGCGGCTACAGTCTCTCTACCATTCGAACTTCAGAGTTCT
+
;AC@@<<<.4.:A956<666???CB?B@AA@F>BB?B?AAABBBCACA@>@+0*00//4>69555>;::?>99:::)9?8<7:9/8>;<*0/:58849444<<8<===<<<=>AAC?C@A@@;0/0;60/(61675::855576888222/2223222'232229555:;05599>.>9=7;999:,33777)----6262558;0728;-//<53.75:=9=>><98747966576(//(--33,,,--(-556635565556562.-)-572,,)----22--.
@ATNG8:00630:03266
GATGGTAGTCTCAGATAGTCTATAGTACTCATTCGTTTCGGAAGAGACAGGTACGTTAATAGTTAATAGCGTACTTCTTTTTCTTGCTTTCGTGGTATTCTTGCTAGTTACACTAGCCATCCTTACTGCGCTTCGATTGTGTGCGTACTGCTGCAATATTGTTAACGTGAGTCTTGTAAAACCTTCTTTTTACGTTTACTCTCGTGTTAAAAATCTGAATTCTTCTAGAGTTCCTGATCTTCTGGTATGACTAGTGTACTACTACATCGAACTTGCAGAGTCT
+
=@<:=@>@@;?BB=ACCCAB=A?>>>??===B?BBAB=@@:>1959655<8====B>B=@;>>9B?BBB==<>>>9<;>>>+=B=@>FE>A@AA;B?A=@B?BBBBBBACCCCCCCB@BDCAD?CBBBCCDD?BBCD?CCCBBCCDDCBBBBBAC=A@@=@C?B?CBBBCGCCDABBBCC:C=B>ACCCB2BCBBB>CDCCHGCBBAADDCD5ABBAA=@?BB?BB@@@BB?B@BCCCCB@CCCACBCDCDCBBBCDECCCBCCBBBBBC?CB@BBBA@@@??
@ATNG8:00632:03250
GATGGTAGAGTATCATGTGTATCTCCAGAAGATCAGGAACTCTAGAAGAATTCAGATTTTTAACACGAGAGTAAACGTAAAAAGAAGGTTTTACAAGACTCACGTTAACAATATTGCAGCAGTACGCACACAATCGAAGCGCAGTAAGGATGGCTAGTGTAACTAGCAAGAATACCACGAAAGCAAGAAAAAGAAGTACGCTATTAACTATTAACGTACCTGTCTCTTCCGAAACGAATGAGTACTATAGACTATCTGAGACTACCATCGAATCACGAAAGTCT
+
5<<>@CCCCBBBCCDBBCCBBCCCC?CBB?BBBAAC696;BABBBB?;;8;@DCCCFEDF5B@BBBCECBB?>=8@AA@@AA0AC@CACFG=AAA@C9;;CCDCC>A?AA>BBB>AABBBDCC@@@CBBCA@<@D@@8;;CCBB;;6;@B;:8;C@AACAE@BBBCBG?AA?BBC488@>=6@?<8<?=??.?B?B?@?BBCCC?C@D:::<@=BACCDADDAAADEGL@BBB=BAB@:;:?BBBBCCCCD@AABCCCCBAACDDAC???B@BACDAAA<A;;;
@ATNG8:00643:03283
GATGGTAGCACACGAGATCTCATCGTACTCATTCGTTTCGGAAGAGACAGGTACGTTAATAGTTAATAGCGTACTTCTTTTTCTTGCTTTCGTGGTATTCTTGCTAGTTACACTAGCCATCCTTACTGCGCTTCGATTGTGTGCGTACTGCTGCAATATTGTTAACGTGAGTCTTGTAAAACCTTCTTTTTACGTTTACTCTCGTGTTAAAAATCTGAATTCTTCTAGAGTTCCTGATCTTCTGGTGCGCTACAGTCTTCACATCGAACTTGCAGAGTCT
+
BBCD?CCBBBCCBBBCCCCCCCCCCCBCCDBB@BCEJ>CB@C@CBB@CDC@DDC??>A?BBBB?B?CBCCCCCBB?A@@?@2>B=AABB=BABB@CBB?BB:>>@BBB?BBBBBBBB>B>A<@<???A@@@A<AAAA9>=<===>AAAAAA@>>><?>?<::7;<??@@B????;>>>HD;C<@:88777(8=9::0;=<<==?=>=<@DDD/A===A=B=AA<AAAA<;;:>;>?@@@D8;;@<@@>>>@@@@@@@A<AAA???@@=::7:::?@>>>>
@ATNG8:00605:03324
GATTAGTCTCAGATAGTCTATAGTACTCATTCGTTTCGGAAGAGACAGGTACGTTAATAGTTAATAGCGTACTTCTTTTTCTTGCTTTCGTGGTATTCTTGCTAGTTACACTAGCCATCCTTACTGCGCTTCGATTGTGTGCGTACTGCTGCAATATTGTTAACGTGAGTCTTGTAAAACCTTCTTTTTACGTTTACTCTCGTGTTAAAAATCTGAATTCTTCTAGAGTTCCTGATCTTCTGGACGACGCGCACTGACACTACCATCGAACTTGCAGAGTCT
+
BBB@CCCBBCCCCBBBCCCDC@BAA@BB@A=@BBB>BE@C@AAAAACA>@AB00-/7>><?:A>BBBBBA@>@=@>A??,9945<AD;;9;A7A@A=@B:9;ABBC@CCCCCDCC@CDC?C@CCBABA@@<@AAA?CAA@@@@@@@BBBBADD?BBB@CB@C@@@@B@@ABC>BBCCC:B@C=<<;;;*;AAAC7<;BAAA@A@>2::;:*:9:;@;@=AA=ABB;;;B@C@CCCBBB;;;FBBBCCABABBB;;;DCBABBC@CBBBA?AB?BDCBAAACC
@ATNG8:00609:03326
GATGGTAGGCGTGTGAGAGTCTGCCCAGAAGATCAGGAACTCTAGAAGAATTCAGATTTTTAACACTGAGAGTAAACGTAAAAAGAAAGGTTTTAACAAGACTCACGTTAACAATATTTGCAGCAGTACGCACACAATCGAAGCGCAGTAAGGATGGCTAGTGTAACTAGCAAGAATACCACGAAAGCAAGAAAAAGAAGTACGCTATTAACTATTAACGTACCTGTCTCTTCCGAAACGAATGAGTAACGATGAGAGAGCTCTCTCTACCATCGAACTTGCAGAGTCT
+
@AD>@A?@>@A@@;@AAAA;:9455)5=<=;;<BBB?B7;;@C<;;=:;.93=A?@@DDD1:69@73484==:9=6<===>=<)333,34;>?17,39,733/666//*/5:945.65'2888:9888;>>A<>>B<BA@@<;:;;@@=>:=>AAB?BBBBBBBB@BBB@BB?BB<??B???999,:::4:AABB/>><@@@<;;;;;=B=B@@@9959///659//8=<<795;;<47//*/989/3.3;:>;;;>>>A>>>;<;BA;;6;=;:;:;;4:<://///5
@ATNG8:00610:03315
GATGGTAGCACACGAGATCTCATCGTACTCATTCGTTTCGGAAGAGACAGGTACGTTAATAGTTAATAGCGTACTTCTTTTTCTTGCTTTCGTGGTATTCTTGCTAGTTACACTAGCCATCCTTACTGCTGCTTCGATTGTGTGCGTACTGCTGCAATATTGTTAACGTGAGTCTTGTAAAACCTTTCTTTTTACGTTTACTCTTCGTGTTTAAAAATCTTGAATTCTTCTAGAGTTCCTTGATCTTCTGGGTGCGCTGACTACGTCTTCCTACGTTACCA
+
5<<?>BBA@?>=00///799;;<;:9555555.5555)5;.616>><<BB@AAB@?5;2;<::5:5:A;;;;:98533333$39,3333(3:::044;788277737717888::::7=:;797;:6//..76069--(---855798887833..).5959>17/5799779=A5:<=<;+7(//(/5565'//779.333-/(.77377-7>==.88:;?>:?;9:49986---49)-(-66:<46///(///735355566655526.33...48824
@ATNG8:00627:03321
GATGGTAGCTCTGCTCTGACTCTCGTACTCATTCGTTTCGGAAGAGACTGGTACGTTAATAGTTAATATCGTACTTCTTTTTCTTGCTTTCGTGGTATTCTTGCTAGTTACACTAGCCATCCTTACTGCGCTTCGATTGTGTGCGTACTGCTGCAATATTGTTAACGTGAGTCTTGTAAAACCTTCTTTTTACGTTTACTCTCGTGTTAAAAATCTGAATTCTTCTAGAGTTCCTGATCTTCTGGATACACTCATGTGCACCTACCATCGAACTTGCAGAGTCT
+
/7779=9>@@:5955=>966>;;;<AAABA;;8:A@>>BB?D@DDBBCABBHC?CC@G@BBBC@B@DCDCD@@@C@BBBCC0BB?BBBF?CCBB>AAD@CC@AA@DCC@CCCCCCCB@CBB?B?BCBBBBBC@CCCC>BAA@BBCCBECBBBAAA?BBD@DD?B?BACEDDG<<7;@AAA3@>A=ABBCB0BCACC>BGGCCCDCA@?@CCC2C;<;B?B@DD@CDFD;;;@C@ACBDCC?BBEABBBBCBDDCBAAADCC?ABC@@@@BC@BB?BBBCCBB99
@ATNG8:00633:03361
GATGCTCTGCTCTGACTCTCGTACTATTCGTTTCTGAAGAGACAGGTACGGTTAATAGTTAATAGCGTACTTCTTTTTCTTGTCTTTCTGTGGTATTCTTGCTAGTTACACTAGCCATCCTTACTGCGCTTCGATTGTGTGCGTACTGCTGCAATATTGTTAACGTGAGTCTTGTAAAACCTTCTTTTTACTTTACTCTCGTGTTAAAAATCTGAATTCTTCTAGAGTTCCTGATCTTCTGGGTCTACGCTCGTCGCGCTACCATCGAACTTGCAGAGTCT
+
588:A:66=ABCB;99@;;><A@A9568==>C:99659:::<;:938///)/49499880828=?889;33.38;;;'8<137789*/96--(,,,(,-(--.56>9?>>>??==@BCC@C@CDCB:;;;6;BBB@CBCCDBBBAABCB@@CC?BDD@BB@BACBBBBCCED@BAAA@3@=A>ABCCC,A;;;0;CBBBBDC;;5;AAA,@;;9:49=AB=@A:::>?;??@>=A@@799BD9@9:9@@?AA:;:@AAABBC@B:::B???=?AA@AAA::
@ATNG8:00628:03437
GATGTAGTACACTAGTCATACAGAAGATCAGGAACTCTAGAAGAATTCAGATTTTTAACACGAGAGTAAACGTAAAAAGAAGGTTTTACAAGACTCACGTTAACAATATTTGCAGCAGTACGCACACAATCGAAGCGCAGTAAGGATGGCTAGTGTAACTAGCAAGAATACCACGAAGCAAGAAAAAGAAGTACGCTATTAACTATTAACGTACCTGTCTACTTCCGAAACGATGAGTACTACTCTCAGAGACACACTACCATCGAACTTGCAGAGTTCT
+
<@=;>><;9<<::///99::9955.444949.95>;89:43-//)/5////////$/077787777333,3:::;;;$//(/(/66*697.3555555:;:>:=<692./'.25--------69555:57758*....88376::<<=6<=<>@@=>:>>>@CD?CC@BBB488==5;;<;@AAAA/==5::;<<9;>>:><A667391:8866/6==9::;B<A=@@?8>999>?>?AB???@;<<@BBBD999B@@AB<;;;;;8==9=<:95//(/.
@ATNG8:00618:03475
GATGTATAGAGCTCTACATAGTACTCATTCGTTTCGGAAGAGACAGGTACGTTAATAGTTAATAGCGTACTTCTTTTTCTTGCTTTCGTGGTATTCTTGCTAGTTACACTAGCCATCCTTACTGCGCTTCGATTGTGTGCGTACTGCTGCAATATTGTTAACGTGAGTCTTGTAAAACCTTCTTTTTACGTTTACTCTCGTGTTAAAAATCTGAATTCTTCTAGAGTTCCTGATCTTCTGGGCAGACTCTCACACGCCTACCATCGAACTTGCAGAGTCTT
+
BB@@A<ABCCCCBBCABACCBCCECCCC>AAA@<@D@D@BBBCCCC?CCCBA?A?CBAA@C@A@@@BB@@@<99899(9@;?:89)7?@@<??A=@@=???@AB?BCCCCCCD>A=>9><@A=>=>>C=????<>>@????;;:@BC;;;B>788<>B;@<>===>???A7;;DBC5C5;488888(8=:;;3:@AAA==>BC8====+9<>?B<@<?@=@@@>>>?<?<?>>?881/:<;2<///<<66;C>=>@@7:;?;>;;;B;??<;;;@?AA:;7
@ATNG8:00630:03457
GATGGTAGCTCTGCTCTGACTCTCGTACTCATTCGTTTCGGAAGAGACAGGTACGTTAATAGTTAATAGCGTACTTCTTTTTCTTGCTTTCGTGGTATTCTTGCTAGTTACACTAGCCATCCTTACTGCGCTTCGATTGTGTGCGTACTGCTGCAATATTGTTAACGTGAGTCTTGTAAAACCTTCTTTTTACGTTTACTCTCGTGTTAAAAATCTGAATTCTTCTAGAGTTCCTGATCTTCTGGGTGCGCTACAGTCTCTCTACCATCGAACTTGCAGAGTCT
+
<::@:??4455594>;;@;;B;>;;655==;;7?BBD>BB?B@BB@AABB@BCBAABH@DBBC@FAAAAHECCCC?;:999*;C?BABB=@CBC?BAC?BD?B@ABBC@BBBB@@@A=ABB?B?CCCD;;;B@CBCC>AABCBBCCDCBBBBAAA?ABB?BB@D?ABC@B@BBB?A@A@A7A<B=ACFIC3CCBBB;CBA<;;BB;;7;BBB0BC;;;@BACC@CDCBBAA>A?AABBDB@CABB>BC@A@C;;;CCCCBBBCA@<;;;CA><<7;AABAAA;:
@ATNG8:00648:03517
GATGTAGTGTCATATGAGAGTGTGTACTCATTCGTTTCGGAAGAGACAGGTACGTTAATAGTTAATAGCGTACTTCTTTTTCTTGCTTTCGTGGTATTCTTGCTAGTTACACTAGCCATCCTTACTTCGCTTCGATTGTGTGCGTACTGCTGCAATATTGTTAACGTGAGTCTTGTAAAACCTTCTTTTTACGTTTACTCTCGTGTTAAAAATCTGAATTCTTCTAGAGTTCCTGATCTTCTGGAGATACACATGATACTCTACCATCGAACTTGCAGAGTCT
+
5<555=>>>CCB=69BBBBBBBBCBBCBEEC@BBBC?CC?B?A@ECCEG@BBBCEADABCBB?C@CBBBBBCCB?CBDDD5BB>BBDD>BBBB>BBC@CC8;;CCBD<;;CCHICC@BBFAC?AAA?ACBB>BB@@6;;BCCBBBDHBBB<;;B?B;;:;E?C?CBBBCDCCD@C;;;;6;>A?BBBBB0ABBBB=BBBBCCBBAB@EKFK5BAACB@C@CC@BBBBB@@>@?BBBDBB?BDD@CCABABBB@AABCCCBDCEC=?@BBB>AA799BBBFCBB
@ATNG8:00601:03570
GATTCTCAGATAGTCTATAGTACTCATTCGTTTCGGAAGAGACAGGTACGTTAATAGTTAATAGCGTACTTCTTTTTCTTGCTTCGTGGTATTCTTGCTAGTTACACTAGCCATCCTTACTGCGCTTCGATTGTGTGCGTACTGCTGCAATATTGTTAACGTGAGTCTTGTAAAACCTTCTTTTTACGTTTACTCTCGTGTTAAAAATCTGAATTCTTCTAGAGTTCCTGATCTTCTGGGTCTCTCTCTCACGCACTTACCATCGAACTTGCAGAGTCTA
+
;5<9;?BABBBBJBBBBCCCHBBBCBB@CCHC=AA6;6:?>@BDF?ABBBD9:69?9908:>?@ABB???9<<<?<,<>:<8:2333=4@@B;@B<998@@A?BBBB@@@@=A??<?<@@@BB@>>:>@>>;>@?@?@@A;;;BBBBAB<@@@<;;7;;@@@<;:@?=69;<;:.=4968>BBA/AA>>=1;88///6669=AABA.A==?@9@;>>8>@>=>>=9=6///==@<@@@@9==;;;>>A====<=>;70370,,,22-22,27767777//
@ATNG8:00603:03576
GATGGTAGCGCATATCAGCGCAGCCCAGAAGATCAGGAACTCTAGAAGAATTCAGATTTTTAACACGAGAGTAAACGTAAAAGAAGGTTTTACAAGACTCACGTTAACAATATTGCAGCAGTACGCACACAATCGAAGCGCAGTAAGGATGGCTAGTGTAACTAGCAAGAATACCACGAAAGCAAGAAAAAGAAGTACGCTATTAACTATTAACGTACCTGTCTCTTCCGAAACGAATGAGTACGATGAGAGAGCTCTCTCTTCCATCGAACTTGCAGAGTCT
+
BBCC@CBBBCDCAAAGABBDCCBBB>BCC?CBBBBC@C@BBCCCCC?AA5959>A;;;;;*;=ABGCDCBCABA8@A;;;;.;B>B5;;;4;CE@CDBCDCCBB?B@CC@BBB?BBBBBBABBCBBCCDCCACC999:BDDCCBA@CDEBA?@CBBBCCC@CBBBCC@CA?AAB?BBBBB>A@@=@@?@@1@C@B=<<CCABA>A<?A@A:>9=@CCC?CCDBBBB8:8:CD>CCC?AACBBBBBB>>>BBCCCDBBBBBBB@B@AAA>?:>A7><AAAAA::
@ATNG8:00605:03664
GATGGTAGGTGCAGCATGAGTGTATCCAGAAGATCAGGAACTCTAGAAGAATTCAGATTTTTAACACGAGAGTAAACGTAAAAAGAAGGTTTTACAAGACTCACGTTAACAATATTGCAGCAGTACGCACACAATCGAAGCGCAGTAAGGATGGCTAGTGTAACTAGCAAGAATACCACGAAAGCAAGAAAAAGAAGTACGCTATTAACTATTAACGTACCTGTCTCTTCCGAAACGAATGAGTACCTCTCAGACGCTCGTCCTACCATCGAACTTGCTGAGTCT
+
//77179?;>>=///://5<@@99;@99457::9<<@>A@CCCCCBB?BC?B?ACC:;:;:*;?ACCCCBBBAAA8AA<<<<<.;BACACCC;CDG@CBBCCCBBB?B?BB?BBB?CBBACBBBBBCCCCBBB@AA@@<@AA@AB@@=A@C@@?@BBBBBCD?BBBBBB?BB@BBB<>>@?=8@>?;>BFED2CC?B???BBAAA?A<AAAA;@<@@CCC@B;;;BDD=A?BBG>DDC@DBCBAAA>??>BCBBBBBBCCCC?BBC@B@;>@<@@;>>@AAA@@@
@ATNG8:00607:03731
TATGGTAGGCGACATACATACGCGCCAGAAGATCAGGAACTCTAGAAGAATTCAGATTTTTAACACGAGAGTAAACGTAAAAAGAAGGTTTTACAAGACCCACGTTAACAATATTGCAGCAGTACGCACACAATCGAAGCGCAGTAAGGATGGCTAGTGTATAGCAAGAATACCACGAAAGCAAGAAAAAGAAGTACGCTATTAACTATTAACGTACCTGTCTCTTCCGAAACGAATTGAGTACGTGTGCGACGTCGAAACGAATGAGTACGTGTGCGACGTGTCTCCTACCATCGAACTTGCAGAGTCT
+
;;;A=AAB>ADBCCAACBBCCCBBC?BCC?BBAA::5;8;<CEELD@BB?BACDB99999*;=BBBCDBBBCCF=BBBCBCB2BC@CACDD<BAD@DDDE>ABAA?A?BC?AAC@CCBBBBBBCBBBBBBBB?BBBB@BBCABBCB?B?BBB?BBCBBBBAAABBC@BB?BBA<@@???8>A=:>AAAA/8808888===??5:4;><<8=<A@@@A<>>====<6<988818CCGI@BCH;<;CC<;;BBBBBBBBCF>ECC>@@ABBA@@A@;;:;B;:;B@@@C@AAA=ABBA@?BB=@@BCCBBBA
@ATNG8:00612:03726
GATGGTAGGTGCACATGAGTGTATCCAGAAGATCAGGAACTCTAGAAGAATTCAGATTTTTAACACGAGAGTAAACGTAAAAAGAAGGTTTTACAAGACTCACGTTTAACAATATTGCAGCAGTACGCACACAATCGAAGCGCAGTAAGGATGGCTAGTGTAACTAGCAAGAATACCACGAAAGCAAGAAAAAAGAAGTTACGCTATTAACTATTAACGTACCTGTCTCTTCCGAAACGAATGAGTACGATGAGAGAGCTCTCTCTACCATCGAACTTGCAGAGTCT
+
;>>>?@;;0555<<<<>>>A@<;;<9===:=B<@@?2;6:???B:;6::6:=BBECCDDD5B:;;CDCCFCA@B;@AAAABB0BCFF@CIIGB;;6;;;;???994(36;;7<58355;=BDCDDCBCCFDBB>BCAA<BBBAAA::5:>B::6;BAABCDC@;;<AABABA=@?=29999:,7;;8:@@F@?'=@;00*/>@AABB=<68786056;;:;9@C@:::?A?A?BBB=BCB?CCCBCAA??:99BAAACBBBBACAA??;?AA>><>>7;;@===888
@ATNG8:00619:03743
GATGGTAGCACACGAGATCTCATCGTACTCATTCGTTTCGGAAGAGACAGGTACGTTAATAGTTAATAGCGTACTTCTTTTTCTTGCTTTCGTGGTATTCTTGCTAGTTACACTAGCCATCCTTACTGCGCTTCGATTGTGTGCGTACTGCTGCAATATTGTTAACGTGAGTCTTGTAAAACCTTCTTTTTACGTTTACTCTCGTGTTAAAAATCTGAATTCTTCTAGAGTTCCTGATCTTCTGGGTGCGCTACAGTCTCTCTACATCGAACTTGCAGAGTCT
+
CCCC?BBBCCBCBCCCCCCDDCCCCCCCCC@A?AECC?CC?C@DCCACCC@CCCBB@C@BBCB?BACBBBBBCCC?ACDDG2BB?BBBB=BCBA>ABB?BB>@@@BBB?BBDCCBBB?BB@<@;@@AA===D=A@?@7;;A>>??@@@@AAA@@@<:::<AD=D:>>>>ABBDC:>>>DD3@<@<<=;<;*<<888)8<>888?>>@=DDDC/>@@>=:=:>=;>@B@;;;;>;>A????:<///+///<99=DDAA@>>>A@@@A>>?A=@@7::@A<=>>>
@ATNG8:00634:03726
GATGGTAGGTGCACATGAGTGTATCCAGAAGATCAGGACTCTAGAAGAATTCAGATTTTTAACACGAGAGTAAACGTAAAAAGAAGGTTTTACAAGACTCACGTTAACAATATTGCAGCAGTACGCACACAATCGAAGCGCAGTAAGGATGGCTAGTGTATCTAGCAAGAATACCACGAAAGCAAGAAAAAAGAAGTACGCTATTAACTATTAACGTACCTGTCTCTTCCGAAACGAATGAGTACTATGTAGAGCTCTATACTAATCGAACTTGCAGAGTCT
+
BBAB@CCC@;6;BDCCBCEEDCCCC?CCC?BAABCC?BAABCDBB@BB@B?BCB?@@@@0@>ABDCDCECCCC>BCCCCCC5CD@D@DDD;BCC@CBBBCCBAA>A@CD@BAA>ACBBBBBBCDCECBCCD@BBBB?CBBBDD??=A@D@@?ADCCBCCCCDCABBB@B?;A>>9>@>??:::9<99:::9%9?;?:79BCBBA;>;?@@D=D<@@CBB>BB@B@BB@D@BCE>CAA?ABBBBBCBBB@@BBBBBC?@?BBAAA?B>@@577:==>?:;:;:
@ATNG8:00610:03760
GATTAGTATAGAGCTCTACATAGTACTCATTCGTTTCGGAAGAGACAGGTACGTTAATAGTTAATAGCGTACTTCTTTTTCTTGCTTTCGTGGTATTCTTGCTAGTTACACTAGCCATCCTTACTGCGCTTCGATTGTGTGCGTACTGCTGCAATATTGTTAACGTGAGTCTTGTAAAACCTTCTTTTTAAGTTTACTCTCGTGTTAAAAATCTGAATTCTTCTAGAGTTCCTGTTCTTCTGGGTCTACGCTCGTCGCGCTACCATCGAACTTGCAGAGTCT
+
DDD@CABBCCCBBDBBBCBCCCCBBBBCBB@CCBC>BC@C@CCCB@@C@DCBBB>A<??AA?D?BBBCD=>>B?BCDDD1?>?C???:?A@B?BBB>AB7:9?CBB?BCBAA?AA<A@B0505><<<><<:?;:;7;E@@@@@???AAAA><>;@@@;AB<A:>>@A@@@>>9==@@@5@<A9<=EDD.:3888*8>=;;;==?>::;:;+:///;6:6>>7=;;;>;3-34---*-7026@@077@@;??>@@@@A==>=>>:><:;;8996///====?D
@ATNG8:00627:03751
GATTAGTATAGAGCTCTACATAGTACTCATTCGTTTCGGAAGAGACAGGTACGTTAATTAAGTTAATAGACGTACTTTCTTTTTCTTGCTTTCGTGGTATTCTTGCTAGTTACACTAGCCATCCTTACTGCGCTTCGATTGTGTGCGTACTGCTGCAATATTGTTAACATGAGTCTTGATAAAAACCTTCTTTTTACGTTTACTCTCGTGTTTAAAAAATCTTGAATTTCTTCTAGAGTTCCTGATCTTCTGGGCTGCGCTGATATGCGCTACCATCGAACTTGCCAGAGTCT
+
CCD?<<==AA@:55556<<<<BA@>=@B;;6;CCC=;;69>AB566<<:==:8<6:*.(.(--(-056379;33377.78889+8<6=;;<5<===8<;:<780393;;<4?4432>6717??:?;?>=<<<<=8====<A>>>????>>?>>AAAA=AAA7;;9=;?;;;>=999//..3333'3(.(.2222$25222)2::99:7778818=C=>&959153/32,--(---22-.(.2698777055::3:9====::;;7<<///:::6:==>@7//,/617=C;;;;
@ATNG8:00659:03251
GATGGTAGCACACGAGATCTCATCGTACTCATTCGTTTCGGAAGAGACAGGTACGTTAATAGTTAATAGCGTACTTCTTTTTCTTGCTTTTCGTGGTATTCTTGCTAGTTACACTAGCCTATCCTTACTGCTGCTTCGATTGTTGTGCGTACTGCTGCAATATTGTTAACGTGAGTCTTGTAAAACCTTTCTTTTTACGTTTACTCTCGTGTTTAAAAATCTTGAATTCTTCTAGAGTTCCTTGATCTTCTGGTGCGCTGACAGTCTCTCTACCATCGAACCTTGTCAGAGCTATCATCCGACTGCCCAT
+
;C;:5:>?>@A9555;559555;:99555;99799:5,597<6665=<5526::9:)/)/87:4:+/5:;:9:;<9==DCC143288999+888949:=<??=@:::=@0//668888/33;=4:0538...35529955/55/5566555<9652255/55922/)/(...7../5;622288+7+22'2.555'33666(--4---4558808AAA*87:29:27:8805@A<878/6(/(.8323,---(-669:8557;=@A>>;997:389557/5/6(//888>@>?A?A?@>58775548.22
@ATNG8:00662:03326
GATAGGAGACTCGTCGCACACGTACTCATTCGTTTCGGAAGAGACAGGTACGTTAATAGTTAATAGCGTACTTCTTTTTCTTGCTTTCGTGGTATTCTTGCTAGTTACACTAGCCATCCTTACTGCGCTTCGATTGTGTGCGTACTGCTGCAATATTGTTAACGTGAGTCTTGTAAAACCTTCTTTTTACGTTTACTCTCGTGTTAAAAATCTGAATTCTTCTAGAGTTCCTGATCTTCTGGCGCTCTGTCACGTCTGCTACCATCGAACTTGCAGAGTCT
+
BBB@A<BA@@IECBBBCCCCB@@@@BBAA?BGCG=CC@C@DCCCCCC@CCCCC>A?ACDD@C?DBCCCBA;B8ABCCC1AA<@?DF>CAAA=?AC>BB5:9CBFD?BBBBBBBB?BAA<A;???@???A<?>=>499<<>>>A@@@AA;;;@=;;;=AA<@<@@@A@@@;;8;=<@@2@-/,/<<<;,;<///+8::;=====?5;;;;+;888B>D=AA<A@@@@@@<@=B>=7775::>====A;;;>>B>;;;=;;;>B>@??@A>?@8;;?@?C@@?
@ATNG8:00654:03368
GATGGTAGCTCTGCTCTGACTCTCGTACTCATTCGTTTCGGAAGAGACAGGTACGTTAATAGTTAATAGCGTACTTCTTTTTCTTGCTTTCGTGGTATTCTTGCTAGTTACACTAGCCATCCTTACTGCGCTTCGATTGTGTGCGTACTGCTGCAATATTGTTAACGTGAGTCTTGTAAAACCTTCTTTTTACGTTTACTCTCGTGTTAAAAATCTGAATTCTTCTAGAGTTCCTGATCTTCTGGATACACTCATGTGCACCTACCATCGAACTTGCAGAGTCT
+
8:44.4444445@B>>?==>A<<<>@=;:<//)/77:38;7;:=CB@ABD?AAAAIBF@BB@@:A>AA>B;955:5::::<)66:@?D@=B=>D296;6;<456===>@CCB@@@@@9;;;<@?CCCBAA;;6;@@@<B@BBAAADDECCBBBCC@FDD?CB?A<;;;@@ACBB@BBBBB<B=B7;;@@@,A@CCC=DBBAA@AA=>49999'999BD?C@A@?ADCCCBB?B?BBBBBB@BCG@DGCBBACCCCBBBBBA>@@@>A;;;A:@@>AABCDD:::
@ATNG8:00655:03384
GATGGTAGGACGAGCGTCTGAGAGGTACTCATCGTTTCGGAAGAGACAGGTACGTTAATAGTTAATAGCGTACTTCTTTTTCTTGCTTTCGTGGTATTCTTGCTAGTTACACTAGCCATCCTTACTGCGCTTCGATTGTGTGCGTTCTGCTGCAATATTGTTAACGTGAGTCTTGTAAAACCTTCTTTTTACGTTTACTCTCGTGTTAAAAATCTGAATTCTTCTAGAGTTCCTGATCTTCTGGCGCGTATGTATATCGCCTACATCGAACTTGCAGAGTCT
+
4;;;@FCC??@@?@:9555::;;;?CBBCBBCCBDD?DD?B?BCDCCCB@BCCCE>B?B:;;@E=AAABA;:9@9==???,9:249=@6>?99299:459.55;?>@@>DEDCBBB>AAB?B>BCBBBCCC?BA@@?FDDCCEEI@BBCBCHCD@A@A?BB>A>ABBBBCCBB@BIKKH<B@B>@@@AA0@BFEI?GBABCA;;9=29999'99=994>7>=9=>>:;99297>;<A;:;:?A;BB9;;:A@AABBBABB?CBB@@@BB?@A=??AAAAA??
@ATNG8:00656:03368
ATGGTAGGTGCAGCATGAGTGTATCCAGAAGATCAGGAACTCTAGAAGAATTCAGATTTTTAACACGAGAGTAAACGTAAAAAGAAGGTTTTACAAGACTCACGTTAACAATATTGCAGCAGTACGCACACAATCGAAGCGCAGTAAGGATGGCTCAGTGTAACTAGCAAGAATACCACGAAAGCAAGAAAAAGAAGTACGCTATTAACTATTAACGTACCTGTCTCTTCCGAAACGAATGAGTACGTTGAGAGAGCTCTCTCTACCATCGAACTTGCAGAGTCT
+
55:5:BB;A9@///::>CCCBBB;;65<=8665;;?4:79BABACB?BA=@<@CB>???@0@=BCBBBCCCCEG>CB99999.9D>C?BBC<CCC@CAAACBCBA?A@BB>@BC>A?ABCBBBBBBDDECCC@CCBB@CBBBBBBB?B@CCC=CCCCAAACD@CCAAAB=BB>A@@?BBBBB=??>9=====1>B?BCCDDBBBCACBDBBB@B?BCCCD@CCBAABB:@;?@>6@@@;@BBBCBBBB>A@CCCBBBBBBBBBBBB>B@@@C<@@=<<>@>??><
@ATNG8:00654:03408
GATGGTAGCTCTGCTCTGACTCTCGTACTCATTCGTTTCGGAAGAGACAGGTACGTTAATAGTTAATAGCGTACTTCTTTTTCTTGCTTTCGTGGTATTCTTGCTAGTTACACTAGCCATCCTTACTGCGCTTCGATTGTGTGCGTACTGCTGCAATATTGTTAACGTGAGTCTTGTAAAACCTTCTTTTTACGTTTACTCTCGTGTTAATAATCTGAATTCTTCTAGAGTTCCTGATCTTCTGGTGTCTGATCTGTATCACATCGAACTTGCAGAGTCT
+
<<<B:>666>>==B>BA?@;666;;;====>C@BBBC>BB@D?DBCDBCBACCCCC@C@ECCC@GABBCFBB@@@;99::;*4?<ABBD?DCBB@CCA@A@000AAADADCCCFDBB@BEHAD@DFBBB;;;7;ABB@CCCBBBDDEBBBBHMBB@BBB=@A=@=A@ACBBBCC<@;;;;.;>B@BBBBB5BCGLF>BBBBBBBAA@=@?@@=;;<AC@C@BB?BBBA@;;5:3:>@ABC@C?A>AAAAAAA@AABBCBBBBCBBCD@DC?BBBB???::
@ATNG8:00656:03485
GATGGTAGTACATGATAGACGACACCAGAAGATCAGGAACTCTAGAAGAATTCAGATTTTTAACACGAGAGTAAACGTAAAAAGAAGGTTTTACAAGACTCACGTTAACAATATTGCAGCAGTACGCACACAATCGAAGCGCAGTAAGGATGGCTAGTGTAACTAGCAAGAATACCACGAAAGCAAGAAAAAGAAGTACGCTATTAACTATTAACGTACCTGTCTCTTCCGAAACGAATGAGTACGTGTGTGACGTGTCTCCTAATCGAACTTGCAGAGTCT
+
BBCC?CCDDBBBBCCCCCCC9:9CC@CCE@CCGCBC@B@CBCCCCD@CC<@>@BBBBBBB5C@BBDDEBBCCDF>A@>>>>>0@A=@=@@A7AEC@CBBBB@B::;;@CC@CCC?CCCCBBBB@AADCBBBC?CCBB?BBB@BB??;@=@A@=ACCCBBCC@CCCBBB@??=?BB=@A?>>7?<=9<=<<>.?A>AAAABAB>><>?@?AB<=:9ACBB@BBBBBBB?B?BBB<B::8;CBBBBBA>>>B@CCF989BBBB>AA?BCAA;8859@BAABB>;
@ATNG8:00655:03573
GATGGTAGGACGAGCGTCTGAGAGGTACTCATTCGTTTCGGAAGAGACAGGTACGTTAATAGTTAATAGCGTACTTCTTTTTCTTGCTTTCGTGGTATTCTTGCTAGTTACACTAGCCATCCTTACTGCGCTTCGATTGTGTGCTTACTGCTGCAATATTGTTAACGTGAGTCTTGTAAAACCTTCTTTTTACGTTTACTCTCGTGTTAAAAATCTGAATTCTTCTAGAGTTCCTGATCTTCTGTCGCGTATGTATGTCGCCTACCATCGATCTTGCAGAGTCT
+
5;<>?CCC?BBBDCCC@AABCCBE@BBBBC@A=ABBB>BE?B?BBBDCCD=BBDCC@C@CBBB@C@CCCCCEDCC@CCCCC1CC@CABB<ABBC?CBB>BB<A@CCCC@CCDCCDBB@BCC@C?CDCC@@@C@CCCD?CCCCCCD@CCABBCCCC@CCC@BB>A@CAABCCCAA;@@AAA9@>B;:::99*9BABD>AADDDDC@@@4;;;;*;@@AB?@=AD?DCBBCCC@C@CCCBBB?CBCCCCBBBCCCCCCBA@@C@CBB>BBBBBBBB?BBBBBB?==
@ATNG8:00662:03644
GATGGTAGTCTCGAGATACGTCTGATAGTACTCATCGTTTCGGAAGAGACAGGTACGTTAATAGTTTAATAGTCTGTACTTCTTTTTCTTGTTCTTTCGTGGTATTCTTGCTAGTTACACTAGCCATCCTTACTGCGCTTCGATTGTGTGCGTACTGCTGCAATATTGTTAACGTGAGTCTTGTAAAACCTTCTTTTTACGTTTACTCTCGTGTTAAAATCTGAATTCTTCTAGAGTTCCTGATCTTCTGGGTCTCTCTCTCACGCACTACCATCGAACTTGCAGAGTCT
+
4:99.444:44455//;////////797799///779<=39;5;5;:;9:983844447:5::7:9(95=9333333999(//666$//(//(/9;2888:6;;=68<*//6=>>;@<<773<9579728;B?CBC@>C=@>>9.599:999=9:549555<8<>B?BB=@=B;99?<<<A<><<<<+<5>399499$9==<=7BBBBCCA@AA5;;;.9BB=@?A@BBACCBCBAA?@@CCCCCB?B@@@9@CBBBCEGCCBA@BBBBBB>BAAAC@CB=@@BBBBCCB
@ATNG8:00656:03708
GATAGTGTCATATGAGAGTGTGTACTCATTCGTTTCGGAAGAGACAGGTACGTTAATAGTTAATAGCGTACTTCTTTTTCTTGCTTTCGTGGTATTCTTGCTAGTTACACTAGCCATCCTTACTGCGCTTCGATTGTGTGCGTACTGCTGCAATATTGTTAACGTGAGTCTTGTAAAACCTTCTTTTTACGTTTACTCTCGTGTTAAAAATCTGAATTCTTCTAGAGTTCCTGATCTTCTGGGTGTATCAGCGAGTATCTACCATCGAACTTGCAGAGTCT
+
BBCBBBBBBCCCCCCCKCCCCCAAABBA?=@@BB<BB?B@CAB@DDC@CDDCC?C@CCCC>B>BBBBCDCCC@CBBCB1BC@CCCE>CCBB?BCD?BB9;;BCCF@FCCCCCCC?BCC@C@CCDEBCCC@CCCD>@@BAAACCCCCBBBBBB?CBA=AD@D?@AABBBBBD=?9999-:=C;@@@@@0@AABB>BCCCBBEBBB=AAAA0@@AAC@C@CB@CCDCBBB@CABAACCC@BBCC>BBBCEDCCBBBCCBBBBCFAC@@@B=AA@BBFCBB@@A
@ATNG8:00650:03788
GATGGAGTGTCATATGAGAGTGTGTACTCATTCGTTTCGGAAGTGACAGGTACGTTAATAGTTAATAGCGTACTTCTTTTTCTTGTCTTTCTGTGGTATTCTTGCTAGTTACACTAGCCATCCTTACTGCGCTTCGATTGTGTGCGTACTGCTGCAATATTGTTAACGTGAGTCTTGTAAAACCTTCTTTTTACGTTTACTCTCGTGTTAAAAATCTGAATTCTTCTAGAGTTTCCTGATCTTCTGGTATGACTAGTGTACTACTACCATCGAACTTGCAGAGTCT
+
5<::=ACBBBCB?BBBBCCBAABB@;;;A@@<?BCD=BC=;7;;==>>>9>=<<<7<7::::0615=======B;:9999':;59<=>>8000::6:?A8::68?<>=E@CCCCJJCC@CCD?B>BCCCCCCC@CCCDABCCCCBBBCCEDDBBBB?BAA?AB@C@ABCDCCABE@C@???6>?C:99999*:AABC=CCCCCCB@@@;A@@@0@BCBB>@=AC?CCCCBBBD=C@BCCBBB>BBB@FCCCBCBCBBBDCCCDDDDGACABBC?BB@BCBBAA???
@ATNG8:00018:05807
GATGGTAGTGATACAGATCAGACACCAGAAGATCAGGAACTCTAAGAAGAATTCAGATTTTTTAACATCGAGAGTAAACGATTAAAAAAGAAAGGGTTTTTACAAAGACTTCACGTTTAAACAATATTGCAGCAGTACGCACACAATCGAAGCTCAGTAAGGATGGCTAGTGTAACTAGCAAGAATACCACGAAAGCAAGAAAAAGAAGTACGCTATTAACTATTAACGTACCTGTCTCTTCCGAAACGAATGAGTACCTCTCAGACGCTCGTCCTACCATCGAACTTGCAGAGTCT
+
/:9::AA?BBBC;;;<<665<9A99.59=9=A>9:55:37<<00)/7178060---------#-3688837333777.7333,33333#333(/6.6888)/--9/66--(///225'22'220622+2668===BBCBDC;99D@CCBB?BBBB@A@A?B?CBB@BBBBCCCC>BCCCBB?BB>ACC799@@@:AAA?AABBB3BC@CBABBCBAB?B=<<@@;><>CCCC@CC;;:CC?A?ACE>CBC?CCCCBBB@???BBBDBBBAABBB@BBB????@D8::<AAAA>>888
@ATNG8:00042:05817
GATGGTAGTATAGAGCTTACATAGTACTCATTCGTTTCGGAAGAGACAGGTACGTTAATAGTTAATAGCGTACTTCTTTTTCTTGCTTTTCGTGGTATTCTTGCTAGTTACACTAGCCATCCTTACTGCGCTTCGATTGTGTGCGTACTGCTGCAATATTGTTAACGTGAGTCTTGTAAAACCTTCTTTTACGTTTACTCTTCGTGTTAAAAATCTGAATTCTTACTAGAGTTCCTGATCTTCTGGTGAGATATGCATGATGCTACCATCGAACTTCAGAGTCT
+
5<>>@CCCA=;6:ABAA=@AB@BCCBBBB@A=BAAB<BB=A5:9>@@@B<AA?@@<@<@AAB>A?BBBBAAA@A=ABDGC2BB?A??@?.?B@@4:8?9?@ABBBA??:?=9?@@@@?BB@?B>A?>::5777<=<=:==<@>>;88:=>A878:375676817.5<>>>==?=6=6767'57=4::::,58@AB;>>>>>:<>>8808==<+<>?;;5;8==5;;===>>?;?7;;>?8838==:====?>;;;>=;;;<==9<<16///;5887<???=>=>
@ATNG8:00039:05887
GATGGTAGCGCATATCAGCGCAGCCCAGAAGATCAGGAACTCTAGAAGAATTCAGATTTTTAACACGAGAGTAAACGTAAAAAGAAGGTTTTACAAGACTCACGTTAACAATATTGCAGCAGTACGCACACAATCGAAGCGCAGTAAGGATGGCTAGTGTAACTAGCAAGAATACCACGAAAGCAAGAAAAAGAAGTACGCTATTAACTATTAACGTACCTGTCTCTTCCGAAACGAATGAGTACCTCTCAGACGCTCGTCCTACCATCGAACTTGCAGAGTCT
+
CCCD?AB@ABBBDDCCBBBB;;;@@:@AA==<69599>:>>CA@AC?BB?C@CBBBDDDD5E@C::;ICECCCC;BB:;;;;*;C>C4;;;*;;949CBCGDCCB7;7;@=AEE@CBBAABCJCBABBCBCCACCBC@B@@ABBBC@E?CAA=ABBBBDBB?BBCCCC?BCAAAA9::CCC9?>?;<=<=?.?B@BBBBCA@@A4:49A??;?>AGFCG@CC@AACF?C?BCC=CDD@C???AA@=AACBBBCCCAABBBC?BBC<?<??@<@@<@?@?>?;:;
@ATNG8:00023:05913
GATGGTAGATACTCGCTGATACACCCAGAAGATCAGGAACTCTAGAAGAATTCAGATTTTTAACACGAGAGTAAACGTAAAAAGAAGGTTTTACAAGACTCACGTTAACAATATTGCAGCAGTACGCACACAATCGAAGCGCAGTAAGGATGGCTAGTGTAACTAGCTAGAATACCACGAAAGCAAGAAAAAGAAGTACGCTATTAACTATTAACGTACCTGTCTCTTCCGAAACGAATGAGTACGTGTGACGTACGTGAGCTACCATCGAATTTGCAGAGTCT
+
;<CD@CC>BCCCDCCBCCCBBBBBC>CCCABBBBBB?B@BBBCCCC@CC8:8:@B=@?@@.?>???BBBCBBBC=A9;;@@@,@C>C5;;:&9@<>AABCFECCC@C@BB?BBC>CCCBCCCCCFCCCA@@B=AABB?BAAAAABC@D@CCC?CBCBCCBB?BCDBBBBBA=???8=<9::,7==998989'9?9>989AA===:>:<=AA8?5<5:;@=@:99?@@=@?A@?8;>=6>??AAAAABBBCCCCBB??@BBBBBAA=@?998?CC?CCCAAACBB
@ATNG8:00027:05950
GATGGCGAGAGTGAGACGCAGTACTCATTCGTTTCGGAAGAGACAGGTACGTTAATAGTTAATAGCGTACTTCTTTTTCTTGCTTTTCGTGGTACTCTTGCTAGTTACACTAGCCATCCTTACTGCGCTTCGATTGTGTGCGTACTGCTGCAATATTGTTAACGTGAGTCTTGTAAAACCTTCTTTTTACGTTTACTCTCGTGTTAAAAATCTGAATTCTTCTAGAGTTCCTGATCTTCTGGATATGAGTGACTCGTGCTACCATCGAACTTTGCAGAGTCT
+
AA@@>;55===;@;BCBB<<<@CCCBBB>BAAA8AA4:.9@@CCCF@CCCB@>A>BBBC?C@;;;BBA@>>9BB>>>+<:6>8:99&7:9>;@BBECC@CCBBBB?AB@@?CCC<??B<?:?D?:99?B>B?;;>;;;@??:;;;ABA=:660///6;=171;A>>???BA9>8898)99=:>@BBB.;;>>>7?A?@>==?==::@@@,@///6169@A7;;?@?;;7;=;;;==A<???=B=>=AA;;;AAAAAA@>==B:===>>:888*8:::>;;;@
@ATNG8:00041:05922
GATGGTAGAGTATCATGTGTATCTCCAGAAGATCGGAACTCTAGAAGAATTCAGATTTTTAACACGAGAGTAAACGTAAAAAGAAGGTTTTACAAGACTCACGTTAACAATATTGCAGCAGTACGCACACAATCGAAGCGCAGTAAGGATGGCTAGTGTAACTAGCAAGAATACCACGAAAGCAAGAAAAAGAAGTACGCTATTAACTATTAACGTACCTGTCTCTTCCGAAACGAATGAGTACACATCGTCGTGTCGTGCTACATCGAACTTGCAGAGTCT
+
BBCC?BABBCE>>CCBBBABBJBBAA@@@?;;4::385::9556=8=?8=7@>944444$47@@ABA@;69@A8A@ABBBB5BB@D=AAA7@@@=;;;;;0000*/4998=;B:=AAAA;;;BBBC;;;BB>BBBB?AACCBBBA7;9;BB?BAACCDLF>BBCBBB@BB?BDD>AA99:/9:929@?@@.??<;<<>=?>894938?@@=A?BBDBB@BBBBBBB?C?BAD>CCC@CABBCBBBBBAAAABA@@000000;?;;;;7817759999////6
@ATNG8:00043:06014
GATGTACATGATAGACGACACCAGAAGATCAGGAACTCTAGAAGAATTCAGATTTTTAACACGAGAGTAAACGTAAAAAGAAGGTTTTACAAGACTCACGTTAACAATATTGCAGCAGTACGCACACAATCGAAGCGCAGTAAGGATGGCTAGTGTAACTAGCAAGAATACCACGAAAGCAAGAAAAAGAAGTACGCTATTAACTATTAACGTACCTGTCTCTTCCGAAACGAATGAGTACGATGAGAGAGCTCTCTCTACCATCGAACTTGCAGAGTCT
+
BBCBBBC=BBCBBCCC;66>C@BCC@CBDC@@>@@BBCDCCB?BC@C@C?@88889)9<AABCDDBB???8=@:0000(0=9;9;;;*//;5::=B=B<;;59;>@<@AB<@???AAAAA==>A====:=>>>:>>@@??@?<@<AAB?CCA?A<<<<AAD@>><>A<?>>8><<<<8??A@CDEDD3::7;@@CBAAAA<?<>>>>=C=>>>;;7;AAAA@A<@<?991:00,0@@@@BBCBBA>>ABAA>;;;D===;;///;;;6=@:>>??@>888
@ATNG8:00027:06105
GATGGTAGAGAGACTGTAGCGCACCCAGAAGATCAGGAACTCTAGAAGAATTCAGATTTTTAACATCGAGAGTAAACGATAAAAAGAAGGTTTTACAAGACTCACGTTAACAATATTGCAGCAGTACGCACACAATCGAAGCGCAGTAAGGATGGCTAGTGTAACTAGCAAGAATACCACGAAAGCAAGAAAAAGAAGTACGCTATTAACTATTAACGTACCTGTCTCTTCCGAAACGAATGAGTACGATGAGATCTCGTGTGCTACCATCGAACTTGCAGAGTCT
+
45;;7<DCCB@?@BBBBCCCHCDCE>BCA<@@;99;05./::/0/;69969648555===+=8=====55//877/5-------$-5(/(333&3396;3339;822+2-52.5223999:@=CBCCBBB:99B@CCBB?BBBBCBBB@C@CBB?BBDBBBCC?BBBBBB?BB@BBB<??FCC=B??<?CDDD2BB?@>>>@@A@@<A=A@@@;@<@CCBC@AAAABBC@B?BCD>CBB?ACCCCCBBBBCCBBB?;<;B?>>=?DF<?????;?@<AA@@@?;;;
@ATNG8:00029:06091
GATGGTAGTGATACAGATCAGACACCAGAAGATCAAGGAACTCTAAGAAGAATTCAAGTTTTTTTAATTCAACGAGAGTAAACGTAAAAAAGAAGGTTTTACAAGACTCACGTTAACAATATTGCAGCAGTACGCACACAATCGAAGCGCAGTAAGGATGGCTAGTGTAACTAGCAAGAATACCACGAAAGCAAGAAAAAGAAGTACGCTATTAACTATTAACGTACCTGTCTCTTCCGAAACGAATGAGTACTGCGTCTCACTCTCGCCTACCATCGAACTTGCAGAGTCT
+
////)/7><>;>:::<;665<;<9;16595:9955.5.4.444887<<7;;04-3:-3333333"36;2763////77///)/9999999$44.43:<=/>;;7;B<BBBACC@B@CC@CDF@DCBCCCDCDCCCCCBBB@CCBB>AACDDDCC?C@CBB@BBCCCCCD>AABBCC?CC?BBB>ABCCD:>??:>>???1?C?CCBBCD>>><@:==BB:=:<?C@@=?BDDBCC?C?BBC=CCC?BBBBBBCAAAB@@?BBBBBBBAC=ABC?C@AAC?BB?BDCBBB:::
@ATNG8:00046:06071
GATGGTAGTATCTGTCTACGAGAGCCAGAAGATCAGGAACTCTAGAGAATTCAGATTTTAACATCGAGAGTAAACGATAAAAGAAGGTTTTACAAGACTCACGTTAACAATATTGCAGCAGTACGCACACAATCGAAGCGCAGTAAGGATGTCTAGTGTAACTAGCAAGAATACCACGAAAGCAAGAAAAAGAAGTACGCTATTAACTATTAACGTACCTGTCTCTTCCGAAACGAATGAGTACGTGTGACGTACGTGAGCTACCATCGAACTTCAGAGTCT
+
5;;<?AAAA<555<<<<BB;:<A;;9>;;5;655:>8=26/955----(-3-/33333&3179;::;;;???@5:0/////&/9494;;9+33339;33265..(....(.5635559?CCCBBCBBBCBB?C@@@?BBBBBCBB?C@BBBACCBBCCCC?C:99BB:@@;///599087(777877333$383678?;;@B=<=<=<<?9A=?@@BB?BCCCCCC>=;@@@6>00+0:::@DCCBCDBCCC;;;@@?AAA@AA8::ABB@CC@BBDDDBCC
@ATNG8:00034:06149
GATGTAGAGAGACTGTAGCGCACCCAGAAGATCAGGAACTCTAGAAGAATTCAGATTTTTAACACGAGAGTAAACGTAAAAAGAAGGTTTTACAAGACTCACGTTAACAATATTGCAGCAGTACGCACACAATCGAAGCGCAGTAAGGATGGCTAGTGTAACTAGCAAGAATACCACGAAAGCAAGAAAAAGAAGTACGCTATTAACTATTAACGTACCTGTCTCTTCCGAAACGAATGAGTACTATGTAGAGCTCTATACTAATCGAACTTGCAGAGTCT
+
BBCCAAABBBCBCCCCBBBCCGCC>BBC@CBBBBB?B@B@A@CDD@CC@C@BAB99999)96?>?B><>>9=<6<<;9999$9<7<.555&555.5>>@@BBBB?B?BD@AAA@CCCBCDECAAABB;;;B>AB@@=@A@@AA?@=@@DBC?BCECDBAB=@?CCBB@CB?BBA;=>:99)//;6;;>=>,>@=AAABB?>>>;>388?@:><@8::C?AA???AA@C@BBB=BBC?CBBB9:9???998A@>9:9>>AAAAA=AA?@:==9==;;:>??A
@ATNG8:00040:06112
GATGGTAGCTCTGCTCTGACTCTCGTACTCATTCGTTTCGGAAGAGACAGGTACGTTAATAGTTAATAGCGTACTTCTTTTTCTTGCTTTCGTGGTATTCTTGCTAGTTACACTAGCCATCCTTACTGCGCTTCGATTGTGTGCGTACTGCTGCAATATTGTTAACGTGAGTCTTGTAAAACCTTCTTTTTACGTTTACTCTCGTGTTAAAAATCTGAATTCTTCTAGAGTTCCTGATCTTCTGGTGTCGTCTATCATGTACATCGAACTTGCAGAGTCT
+
AAA>@CCDABBDBCBBBCCCGFC9;;BBBCBB=@@??;@B?B@CCCCCFD@CCCCC@C@CCCC@CACFCCCCDCC?CCEDD2DD?BBBC=BCBB?BBB?AB8;;@CDE@CDCCCCCF?BBC?B@BCDCCBBB?BCA@>BCCCCCBBBBBDDAA@B@CBC?BD=@>@CBCBCCGC@CCECC<CAE>;;;;;*;CCCC>CBBBCGDDCB7;<;<*<@@A@<@?BA?BBBAC@@=??ACCCDC?CBCACBCBFDCBBBBCCCCCDCBBCC?BB?BBAAABA::
@ATNG8:00043:06149
GATGGTAGCGCATATCAGCGCAGCCCAGAAGATCGGAACTCTAGAAGAATTCAGATTTTTAACACGAGAGTAAACGTAAAAAGAAGGTTTTACAAGACTCACGTTAACAATATTGCAGCAGTACGCACACAATCGAAGCGCAGTAAGGATGGCTAGTGTAACTAGCAAGAATACCACGAAAGCAAGAAAAAGAAGTACGCTATTAACTATTAACGTACCTGTCTCTTCCGAAACGAATGAGTACTGCGTCTCACTCTCGCCTACCATCGAACTTGCAGAGTCT
+
/;:;<CA8=@=<0//98:=BBCBCC?CCC@CAA@C@C@BBBCCDJ>BB;;9;BA@@@>@0@?EDCCCCCCCDF>BA99999*9E>C=BBB7BAA?@CCCCCB:;6;=BA=ABB@DCCBBCCBCBAABBA@A?BBCC@BBCDCCCB?B?CAA?AEFFBBAC@CCED@?<??:>@A=@AC@@;@??;?CCCD3BB????BBABBB=@=A@@@<?<?ADCC@CJCBCBB?B@BBD>DBB?BBBBBBBCBBBBCBCBBBBB?A@?CEFACAA::8:@=A@A@ABBAB
@ATNG8:00054:05776
GATAGTGTCATATGAGAGTGTGTACTCATTCGTTCGGAAGAGACAGGTACGTTAATAGTTAATAGCGTACTTCTTTTTCTTGCTTTCGTGGTATTCTTGCTAGTTACACTAGCCATCCTTACTGCGCTTCGATTGTGTGCGTACTGCTGCAATATTGTTAACGTGAGTCTTGTAAAACCTTCTTTTTACGTTTACTCTCGTGTTAAAAATCTGAATTCTTCTAGAGTTCCTGATCTTCTGGTCTACTACACTGTACTCTACCATCGAACTTGCAGAGTCT
+
DEDBBBCCCAABBBDDCCCCCCCCBCB;989AA?CBAD@BBAAACC@CCCDD@B>ABIFAD@CCCDAAACC@BB@BB2BB@CCCC=CCCC@CCC@CC>;;;CBD@CCCCCCEC@BBC@D@CCCCBBAB@GFCC9:9BABBBBCCCCCCCBB@CBB@BB@C@CCCBBBBBB?BCCDC;C@B@BBCDC2DCBBB=CBBBEDFDDF@CCCC5BA@BB@B@CC@CCCBCBD?C@BBBBBB=@@@<AABBCCCGCBBCBCBBBBBB?@@@BB?BC@CBECCB@@?
@ATNG8:00067:05776
GATGGTAGCATATGCATATCTCACCAGAGATCAGGAACTCTAGAAGAATTCAGATTTTTAACACGAGAGTAAACGTAAAAAGAAGGTTTTACAAGACTCACGTTAACAATATTGCAGCAGTACGCACACAATCGAAGCGCAGTAAGGATGGCTAGTGTAACTAGCAAGAATACCACGAAAGCAAGAAAAAGAAGTACGCTATTAACTATTAACGTACCTTTCTCTTCCGAAACGAATGAGTACGATGAGAGAGCTCTCTCTACCATCGAACTTGCAGAGTCT
+
::<@=@:;==>:656<<=BCCDAA;?@@@@@@DC?B>CCC@@BC@CC@C=@@@BACBC5C?BB855=><<<=5::<A@>>+69458<;<0=99::AAACCCBB@B@CD@CCD@CCAACCCDCCCCCAAAC@BBBB?C@@@BBCC@D@C:;;;CCDCCBB?BBBBDC@CB?BCB;??@@>9?9939=>>?.?A?BCBBBBDBB:>:>>BA=@;?@CBC?BD>BBBC@C?CBB>BDD@BCBBBBCDCAAAAABBCCBBBBBBBBC>>;<=A=BB:>B@>@@<<<
@ATNG8:00081:05797
GATGTAGTCGCTGATGATATCTCCAGAAGATCAGGAACTCTAGAAGAATTCAGATTTTTAACACGAGAGTAAACGTAAAAAGAAGGTTTTACAAGACTCACGTTAACAATATTGCAGCAGTACGCACACAATCGAAGCGCAGTAAGGATGGCTAGTGTAACTAGCAAGAATACCACGAAAGCAAGAAAAAGAAGTACGCTATTAACTATTAACGTACCTGTCTCTTCCGAAACGAATGAGTACTACTCTCAGAGACACACTACCATCGAACTTGCAGAGTCT
+
CCABABBBCCAABBCCCCCBBBC?CCC@BCCCCD@C@BBBBBDD@CC@A?ACCCCAAC2C?AAAACBBB@@?8?>=?@@@0?B>B=@@@8AFDDDCCCCCCCC?C@AA?ACE?BBACCCCCBBBDDBBBD@BBBB?BBBBAA@C>C?BCC@A@ABBBBA>ADABAC?CC@AAA99:CCD=B@@:<<<<=.=A>ABBBBB>>>5;7;>?B:>:=BB@?=@AACCBB@B?BCE>AAB?BBCCBBBCCABABCCCAAABB@A????<?>>>D;@@<@@????::;
@ATNG8:00083:05760
GATGGTAGAGTACAGTGTAGTAGACCAGAAGATCAGGAACTCTAGAAGAATTCAGATTTTTAACACGAGAGTAAACGTAAAAAGAAGGTTTTACAAGACTCACGTTAACAATATTGCAGCAGTACGCACACAATCGAAGCGCAGTAAGGATGGCTAGTGTAACTAGCAAGAATACCACGAAAGCAAGAAAAAGAAGTACGCTATTAACTATTAACGTACCTGTCTCTTCCGAAACGAATGAGTACTACTCTCAGAGTCACACTACCTTCGAACTTGCAGAGTCT
+
BBCB?BCCCCCBBBCCCCCDCCCCC@CCC@CCDC@@?@@BBECCCC?CD?C@A=?87777)8>ADCADCCKAA?8=?:;;;;*;B@A?CBB;CCCACCICCCC@@?@@CD@CCC?AACCDBBBCCCCCBBBC?CCCC?AABCAA@B>C@C??>@CCCCCCA?BCCBCA?CC@BBB:::CCC>BA@<==<?>.>C?BAA@CCCAA9?7??BB:>:>ACCC?CB???BB@B@BBB>BAA>ABCCDDCABBBCABBBBBBBCBBB@BA=@=@>>;?A<@@AA?A666
@ATNG8:00093:05793
GATGTAGAGAGACTGTAGCGCACCCAGCAAGATCAGGAACTCTAGAAGAATTCAGATTTTTAACATCGAGAGTAAACGATAAAAAAGATGGTTTTTACAAAGACTCACGTTTAACAATATTGCAGCAGTACGCACACAATCGAAGCGCAGTAAGGATGGCTAGTGTAACTAGCAAGAATACCACGAAAGCAAGAAAAAGAAGTACGCTATTAACTATTAACGTACCTGTCTCTTCCGAAACGAATGAGTACGATGAGATCTCGTGTGCTACCATCGAACTTGCAGAGTCT
+
AA@@?:<@BABBDCCBBBBB:///)////5///<55.5055<C@:?7:::97>>???>>>.>=@@?A?:80688818//--6666$55-/)////$////(/977799373(3,3943334888:<<BBBBBDCCCBE>BBCC=AADCCCBB@C@C@@>@BCBCDCB@ACCCCC?BB?CDD=@@ACC>C@>;99999(9?<ABBBB?@@@,0,/9;>;@9><B@@;@;99===3>;>@B<B@@>@BCCCBCA@??AABAA@@@?>?>>>AB?A==AB<AA:==??@@===
@ATNG8:00064:05816
GATGGTAGCTCTGCTCTGACTCTCGTACTCATTCGTTTCGAAGAGACAGGTACGTTAATAGTTAATAGCGTACTTCTTTTTCTTGCTTTCGTGGTATTCTTGCTAGTTACACTAGCCATCCTTACTGCGCTTCGATTGTGTGCGTACTGCTGCAATATTGTTAACGTGAGTCTTGTAAAACCTTCTTTTTACGTTTACTCTCGTGTTAAAAATCTGAATTCTTCTAGAGTTCCTGTTCTTCTGGGTGCGCTACAGTCTCTCTACCATCGAACTTGCAGAGTCT
+
@CBC@CB=B?;;CCCCBBBBCBDCGDECCECB@BDCD>CBB?CCCCCCC?BBDEE@D@CCCB?C@CDDCCCCCC@CCCCC1CB<BAA@:?AAA?BDD@BC?A@BBBD@DDCEBCCC@BBB@D?CCBBABAB@BBED<BABBCCBBDCCCCCBBB?AAA@CC?C?AACCCCCCB>C;;;;.<>C>ABBBB2BDDDD>AACCCCCCCB?BBBC2CBBBDAE@CC>A@BDDCC?C?AAC@BB>A?@@;@BBBCBDDBBBBAAAAACC@BBBCC@BB@BCCCCCB??
@ATNG8:00058:05892
GATGGTAGTGCGTGAGAGAGAGACCCAGAAGATCAGGAACTCTAGAAGAATTCAGATTTTTAACACGAGAGTAAACGTAAAAAGAAGGTTTTACAAGACTCACGTTAACAATATTGCAGCAGTACGCACACAATCGAAGCGCAGTAAGGATGGCTAGTGTAACTAGCAAGAATACCACGAAAGCAAGAAAAAGAAGTACGCTATTAACTATTAACGTACCTGTCTCTTCCGAAACGAATGAGTACTGTATCTATGTGTACGCTACCATCGACCTCTAGAAGTCT
+
::DD?CBCBAAB@@ACBBBBEEEGG?ECC@HCCC:::;?BCECBBB@CC@C?BBAABBBB+B9CBAAACCCBBF>A9;;A@@,@@595555&55616CCBCCBBB>A?:97:DD?BBCCBBCCBCCDCCBBB?CCBBAA9::DECC@B?B:::;CBBBBBA@CCCCGG@??=@BB?BB???8=?@<AABBB3BC?BBCCCDBB?5:5;==>5:7:ABBB@CCBBBAB>A@CDC>CCB@AAABCCEBBBBAAA???@AAABBDBB@;????;;6;>>>==8=;;:
@ATNG8:00064:05866
GATTAGTGTGTCTCTGAGAGTAGTACTCATTCGTTTCGGAAGAGACAGGTACGTTAATAGTTAATAGCGTACTTCTTTTTTCTTGCTTTCGTGGTATTCTTGCTAGTTACACTAGCCATCCTTACTGCGCTTCGATTGTGTGCGTACTGCTGCAATATTTTAACGTGAGTCTTGTAAAACCTTCTTTTTACGTTTACTCTCGTGTTAAAAATCTGAATTCTTCTAGAGTTCCTGATCTTCTGGAGATATCATCAGCGAGCTACCATCGAACTTGCAGAGTCT
+
?@>8BCAABCCCBBBCCICHCBCDCCCBCCADCCC<BB@C?BBCCBBC@BA:;;7;;@CBC@DACCDEBB@><8000000$0/)/:::,656>9<><169169ABBCBCCFBBBCA>A;;7;@BB;;;@CC?DDCDAHCABDBBBBBBBB@@@B?BBBBC9@=@C@@CBCCD?A@AA?3@4;4;;:::)9?>>=6=99944:94404===+<<<<;6:78858AAA==>?B=@=;<88077<6;@BA<;79>>>8:9?9:;??;?===>5:;:>>>;;;=>>
@ATNG8:00054:05913
GATGGTAGCGCATAGTCAGCGCAGCCCAGAAGATCAGGAAACTCTAGAAAGGAATTCAGATTTTTAACACGAGAGTTAAACGTAAAAAGAATGGTTTTACAAGACTTCACGTTTAACAATATTGCAGCAGTACGCACACAATCGAAGCGCAGTAAGGATGGCTAGTGTAACTAGCAAGAATACCACGAAAATGCAAGAAAAAAGAAGTTACGCATATTAACTATTTAACGTACCTGTCTCTTCCGAAACGAATAAGTACTGCGATCGAACTTGCAGAGTCT
+
<<<<0444444/7////66-/////;1:/5.5;99//)//)/:;8;///(/)/38376///99:*;7====?>>>>699095:5@A@0?;2558<<:.:77(----(-77555)5.447;4405:::;<<<::99599568@CBB?ABCBBBBD@CACCC>B;;695557;;>>?>7;;0443-//////&//:;6;;;;;;&8:4883888/////(/4;7333(31799:;633333336=8===5:33.37173226555533/.(..(..3378333
@ATNG8:00055:05914
GATGGTAGTATAGAGCTCTACATAGTACTCATTCGTTTCGGAAGAGACAGGTACGTTAATAGTTAATAGCGTACTTCTTTTTCTTGCTTTCGTGGTATTCTTGCTAGTTACACTAGCCATCCTTACTGCGCTTCGATTGTGTGCGTACTGCTGCAATATTGTTAACGTGAGTCTTGTAAAACCTTCTTTTTACGTTTACTCTCGTGTTAAAAATCTGAATTCTTCTAGAGTTCCTGATCTTCTGGCGCGTATGTATGTCGCCTACATCGAACTTGCAGAGTCT
+
CCCC?CCCCCC@AACCCCBBBCCCCCCCGCBB>BAAA<BB?C@CCBAADD@BAAAD@F?BB??=?@CBCCCBB=B7AABBB1CC?BABB5BDDD>AAA?BD>AAAC??<?ABBCFCC=>?A<A;???@>DAA<@@@@587>>>>?@@AAAB==>B<===9=>;?<@ABBBBB@@;>>>CC5A=B:>9===,<<<<<+//7///<@@A<A@A@.;>>;;49::;7;??A989=B<@?BCAA:??D==>>A?;;;??A@@@AA7;;@>>>>>=@A<@@@A@@>;:
@ATNG8:00068:05991
GATGTAGAGAGACTGTAGCGCACCCAGAAGATCAGGAACTCTAGAAGAATTCAGATTTTTAACACGAGAGTAAACGTAAAAAGAAGGTTTTACAAGACTCACGTTAACAATATTGCAGCAGTACGCACACAATCGAAGCGCAGTAAGGATGGCTAGTGTAACTAGCAAGAATACCACGAAAGCAAGAAAAAGAAGTACGCTATTAACTATTAACGTACCTGTCTCTTCCGAAACGAATGAGTACCTCTCAGACGCTCGTCCTACCATCGAACTTGCAGAGTCT
+
@?@@@FCCCCCCCBBBCDCCCCCD>CBB?BDCCBB@C@BBBCBA@>AB?B?A?@99999)9?BCCCCAACDDD>@@:;;::*:@=B?CCC:BBB?C9<;CBB@@?AACC@B:;;<GFDDDEDBBBCCCCCC@CDCC?BBBBAA>><@?BBB@CCCBBBCB@BBBBBC@BB?BBB@B@ACC>BBB=BCCCC2CC?ABCCCAAAA<@<@AAA3839?BBA?C:::@AA?B?BCD<AAD>BACDCBB?AAADDB@@A>>>>BF<???=@@@@@8;:<A@>>>A>>>
@ATNG8:00078:05961
GATGGTAGTACATGATAGACGAACCAGAAGATCAGGAACTCTAGAAGAATTCAGATTTTTAACACGAGAGTAAACGTAAAAAGAAGGTTTTACAAGACTCACGTTAACAATATTGCAGCAGTACGCACACAATCGAAGCGCAGTAAGGATGGCTAGTGTAACTAGCAAGAATACCACGAAAGCAAGAAAAAGAAGTACGCTATTAACTATTAACGTACCTGTCTCTTCCGAAACGAATGAGTACTATGTAGAGCTCTATACTAATCGAACTTGCAGAGTCT
+
DBCB@CCCBBCCBDCCCAABBB?C<@BD@DABBDE@CACCCCCBC@CC@C@CCCCDCCC3D@CBBCCFBBBBB=AA@A@AA0@C=A=BBB9BCCACBCCDCCCD@D??@>?CC@CCACBBCCCCCCCBBBC?BBDD?B@@@CCBB>C@BBB@BBBBCCBB=ACCCCC@BB?989>AAFED>B?=999999(9>;BABBCCBAA;A:??@@7;7;BCBB?BBBBBCB?A>ACC>CBB?BEBBCCCCBBBBBB@@@@@A===A@@<@AAA7;:=@@@@>>;;;
@ATNG8:00080:05967
GATGGTAGCATCATGCATATCTCACCAGAAGATCAGGAACTCTAGAAGAATTCAGATTTTTAACACGAGAGTAAACGTAAAAAGAAGGTTTTACAAGACTCACGTTAACAATATTGCAGCAGTACGCACACAATCGAAGCGCAGTAAGGATGGCTAGTGTAACTAGCAAGAATACCACGAAAGCAAGAAAAAGAAGTACGCTATTAACTATTAACGTACCTGTCTCTTCCGAAACGAATGAGTACGTGTGCGACGTGTCTCCTACATCGAACTTGCAGAGTCT
+
@CCD?CBABBBBD@AACBCCCFCCC?CCC?DDDDBB@B?BBCDBBB?CB?B?CBCAAAA@2A?BBCBCCBB<<<7;??AABB5AC@B4;;;.;CC@BBCBCCDDD@D?BB@CCB@CBBBBCCCBBCCC@@@C?CB999;A@@AB@@=@?CAB@CCCDCCBC?BFBBBA?BC??>?<>>ACA8?<=999999(9A?C?>?DBB?;7;7;:@C<><>BCAA>AAAAACB>B>BCC>CBB@BBBBBCBBBAAABBBBBBB>;;;<@???@B==:>>;?A@?>>>=>
@ATNG8:00092:05982
GATGGTAGTATATCGCGTCGCTATCAGAAGATCAGGAACTCTAGAAGAATTCAGATTTTTAACACGAGAGTAAACGTAAAAAGAAGGTTTACAAGACTCACGTTAACAATATTGCAGCAGTACGCACACAATCGAAGCGCATTAAGGATGGCTAGTGTAACTAGCAAGAATACCACGAAAGCAAGAAAAAAGAAGTACGCTATTAACTATTAACGTACCTGTCTCTTCCGAAACGAATGAGTACGAGAGAGCACACGTGTCTACCATCTAACTTGCAGAGTCT
+
?@CC;CB<B>>>CCCEBABABCCCBBBB?CA;999499>CCBCDF@;;;;@DDC9:;;;.;=CCCCCBBA@@A9;799>>@,;925255)5557>>>C><<<>8><<;49>@8=>>>CCBCBCBBBBCBC@B;;;>@<=>00*0+0:>>?///;;;:::6///9//*/:5:7718===>69883333333#78387:><=?A<=@=?8899???>>BB=@AAA?>>@C?BCB<>@A=:9:??@@A?>>>@AAAAB:::BBB99:=BAABB<???BBBFDBB88
@ATNG8:00050:06021
GATGGTAGAGTATCATGTGTATCTCCAGAAGATCAGGAACTCTAGAAGAATTCAGATTTTTAACACGAGAGTAAACGTAAAAGAAGGTTTTACAAGACTCACGTTAACAATATTGCAGCAGTACGCACACAATCGAAGCGCAGTAAGGATGGCTAGTGTAACTAGCAAGAATACCACGAAAGCAAGAAAAAGAAGTACGCTATTAACTATTAACGTACCTGACTCTTCCGAAACGAATGAGTACTGTATCTATGTGTGCGCTACCATCGATTCCGGATAGTCT
+
@BBA@CCA@@CCCCD@AACECCCCC@BCC?BBBB@?=@ADDCBDDD?CD?C@BCC;;;;;$;7B>?D@@BC:990;B;;;;.5B<@.;::09?DADCBCDCC998;@CB@BBC@CCBBBBABBBBDCAAAC@CCCC?BBCCCBBC@B?B@@<@CCBBBBB@CDCCBA<AC?BBC>BBBBB>BAA>ACCCC3BB?BBCCBBBBB>A=@A@@==8<>B@@>@CAABCC?C@BBA=A:::;BBCCAAACCDBBA???AB>>>>>BCC?BBAAAC?B?B?BBAB:::
@ATNG8:00085:06107
GATGGTAGCACACGAGATCTCATCGTACTCATTCGTTTCGGAAGAGACAGGTACGTTAATAGTTAATAGCGTACTTCTTTTTCTTGCTTTCGTGGTATTCTTGCTAGTTACACTAGCCATCCTTACTGCGCTTCGATTGTGTGCGTACTGCTGCAATATTGTTAACGTGAGTCTTGTAAAACCTTCTTTTTACGTTTACTCTCGTGTTAAAAATCTGAATTCTTCTAGAGTTCCTGATCTTCTGGGTGCGTCTACAGTCTCTCTACCATCGAACTTGCAGAGTCT
+
@CCB<BACCCCCA@@;;@@BB@<<<ECCBCAB=;;;B=BB?B=AAACCCC@CCECC@B@BBCC?B?BBDDCBB??<>>@?@2@;8:=??8<CBC?BBB?AC=@=>?:938=??=AAA?BBB@C?AB?BB>=><@AAA=>>>@@A@==>AA@:;:;6;;;===:>=???@@ABED;?;;;;/;5:7;DDDD/>>>DD9>>???>??8858EEE/A;;;D=D=CA;??@AA==:=:==A=;:7;A@A7666///999=///7<<>?;;7;AB@@;@C>@/--77---
@ATNG8:00074:06145
GATGGTAGGCACTGCGCACACATCCCAGAAGATCAGGAACTCTAGAAGAATTCAGATTTTAACACGAGAGTAAACGTAAAAGAAGGTTTTACAAGACTCACGTTAACAATATTGCAGCAGTACGCACACAATCGAAGCGCAGTAAGGATGGCTAGTGTAACTAGCAAGAATACCACGAAATCAAGAAAAAGAAGTACGCTATTAACTATTAACGTACCTGTCTCTTCCGAAACGAATGAGTACACACTCTCATATGACACTACATCGAACTTGCAGAGTCT
+
9:DE;BBB>A<56<@BBBBBBA9:;7<CCADCDC@@<A?CBCFEDD?BB?C=@B@;;;;.:=@A@;;;BB???9=>@@@>49B;@.9::-<AA?BBCDBEB;;69;AA=BBD@DBCBEGCCCCCAAA@AA>AB@@=@AB?@?BC?C@BCB?CEBBBBAA=@?AACC@CF?AB?<A<777)8<<8?BBAB2:949;:9<;8:;=A<@?@@<@<==AAA=@B:::@A?B<??D=A??;?AA@AAA@??B@FAAA;;;BBBBBBBCB>>>B?BE@CAAAAAA>>
@ATNG8:00084:06143
GATGGTAGTACATGATAGACGACACCAGAAGATCAGGAACTCTAGAAGAATTCAGATTTTTAACACGAGAGTAAACGTAAAAAGAAGGTTTTACAAGACTCACGTTAACAATATTGCAGCAGTACGCACACAATCGAAGCGCAGTAAGGATGGCTAGTGTAACTAGCAAGAATACCACGAAAGCAAGAAAAAGAAGTACGCTATTAACTATTAACGTACCTGTCTCTTCCGAAACGAATGAGTACTATGTAGAGCTCTATACATCGAACTTGCAGAGTCT
+
C@@?ACCBBBBBCCCCBBBC:;;AB?BBB@DDGDCC?@>@BABBBB?BC?B?CBEDCCCC5D@CBHCCCABA@@8@C;;;;;';<::2555&5::5<B>CHGFCD?B?BC@BBD@AAACCCCCCCCCDCBBB@CIFD?BBCCCCCC@D@CBB?BCCCCCCC@CFDCBB?BC@BBB@BBBBD>B@?<?AAAA3A@>>>?BBBBBB?D<>>BB?B?BBCCC@BBBBBBB?B=AA@9AAA>@BCBAAACCBBBBBBBBBCE@@@@B>>>><AA:==@@@A888
@ATNG8:00090:06153
GATGGTAGCAGACGTGACAGAGCGCCAGAAGATCAGGAACTCTAGAAGAATTCAGATTTTTAACACGAGAGTAAACGTAAAAAGAAGGTTTTACAAGACTCACGTTAACAATATTGCAGCAGTACGCACACAATCGAAGCGCAGTAAGGATGGCTAGTGTAACTAGCAATAATACCACGAAAGCAAGAAAAAGAAGTACGCTATTAACTATTAACGTACCTGTCTCTTCCGAAACGAATGAGTACGTGTGCGACGTGTCCCTACATCGAACTTGCAGAGTCT
+
<<CCA@?;=BBB=B==<<<>>B>CC@AA<<=ABBBB=B<@@A@@@@@BC>B?BBBBCCCC3C?AACCCFCC???899;DDE@+>C?B7?A>8@AB?BCBCCDB@@<@<@@<@;;49???BBEJBBBBBBBCB?BBAA8;;;:B@?><?<@<>;>BBBBBCC?BCDBBB>@A?>>8474??>998;6;;?>>1?@;@@A997?==7=///884:69;A:94:A>>>CD?A>AA@9@@@;?>@BBBBBBC@?988=676<AA16699555627:6888<<:<:<
@ATNG8:00087:06181
GATGGTAGCGCGACGAGCGTAGACCCAGAAGATCAGGAACTCTAGAAGAATTCAGATTTTTAACACGAGAGTAAACGTAAAAAGAAGGTTTTACAAGACTCACGTTAACAATATTGCAGCAGTACGCACACAATCGAAGCGCAGTAAGGATGGCTAGTGTAACTAGCAAGAATACCACGAAAGCAAGAAAAAGAAGTACGCTATTAACTATTAACGTACCTGTCTCTTCCGAAACGAATGAGTACGATGAGAGAGCTCTCTCTACCATCGAACTTGCAGAGTCT
+
5><=?BBBBB:;;BBAABCBCCCCC<B:;46<<;;;:=8==A9;9@=@>;>;0000/?;;+?:=A;;:;;378;3;;=@==>+?;:;7<<<0@@@?ACCCCBBCC@C@CB@BBC@BCBBBBBCBCCCCCCCC?CABB?B??>AAAA<A?A:;:;AACBBBC@ABCCCC?BB?ABA9?>?>>8;>>>BCECC2CC?@@?@ABB==:><?>>A1818AAAA?B????AA:?:???8=?=>BBBBDFBCB??;CBCAA>>>>>;;;AB=<>>>=9=@:<<AA9;887
@ATNG8:00081:06256
GATGGTTGTGTGTCTCTGAGAGTAGTACTCATTCGTTTCGGAAGAGACAGGTACGTTAATAGTTAATAGCGTACTTCTTTTTCTTGCTTTCGTGGTATTCTTGCTAGTTACACTAGCCATCCTTACTGCGCTTCGATTGTGTGCGTGCTGCTGCAATATTGTTAACGTGAGTCTTGTAAAACCTTCTTTTTACGTTTACTCTCGTGTTAAAAATCTGAATTCTTCTAGAGTTCCTGATCTTCTGGGTCTCTCTCTCACGCACATCGAACTTGCAGAGTCT
+
>>>E<;588=00/;;==CCIGCAABCCBBC;;5;;:;0;B;A>CBBCCDE?BCCCCAC@CCBB@B@CIFGGCCCC>;;;;;*9<7;;;;/;>A@=BCC@BC;;;BCCC<;;DCCGDD?CBCAC?ABCECCBB?AABB>BBCBCCC@BA;;;A@@>;@00+0<9<*05@B@>>>C?A9966095;9<@@@@0@@@@B<ACFCCCA@@B@DGDD1::9BB?B@DC?CAAACED@C@AA@@@B7;;FC>BDBB;;;@@@@@@AAA@@@@@9;:3:@@@AABBB
@ATNG8:00097:06250
GATGGTAGTGATACAGATCAGACACAGAAGATCAGGAACTCTAGAAGAATTCAGATTTTTAACACGAGAGTAAACGTAAAAAGAAGGTTTTACAAGACTCACGTTAACAATATTGCAGCAGTACGCACACAATCGAAGCGCAGTAAGGATGGCTAGTGTAACTAGCAAGAATACCACGAAAGCAGAAAAAAGAAAGTACGCTATTAACTATTAACGTACCTGTCTCTTCCGAAACGAATAAGTACCTCTCAGACGCTCGTCCTACCATCGAACTTGCATAGTCT
+
5>>>;?:;:5<=:977///78---///9)//<;;;:>9;;;665>?BA9=?:94:::::):4:>BBC@@@9:9+:<====9)9A;A=BBC9@@B?;;;BBDBCD@E@CC@CBB?BBBBB@@BBCCCCBBCE@DB:94;@@@@@@C?B@;;;=@BBBBBCC@BBBBAA=:0+0@@,00==<5:.0//////$///(3=99=B<?:167./.5070/.5<<5>?>:?<?6;6333(3;</447====?BB@>>;;777>::7948;=:A:::99==/55:;<;<<;
@ATNG8:00069:06303
GATGGTAGTACATGATAGACGACACCAGAAGATCAGGAACTCTAGAAGAATTCAGATTTTTAACACGAGAGTAAACGTAAAAGAAGGTTTTACAAGACTCACGTTAACAATATTGCAGCAGTACGCACACAATCGAAGCGCAGTAAGGATGGCTAGTGTAACTAGCAAGAATACCACGAAAGCAAGAAAAAGAAGTACGCTATTAACTATTAACGTACCTGTCTCTTCCGAAACGAATGAGTACGATGAGAGAGCTCTCTCTACCATCGAACTTGCAGAGTCT
+
4>;;:A;@@;;<<=969;?><@ABA8@<D=<<>666:>9>?@=B@@:>=.4.48;::<<<+<=CCCBBCB99:C;BA;;:;-4@8B.:99&555.5>@==B::;=B>AA=A;;8;BBCCBBBBBBBBBBCC@DECC@CBBBCCCC?B?B::8;AABBBBA>A@@@;:5:A=@AC=;;<::*..-(-----$-94;@====B?:<:>@BBB@D@DBBCD@B;;;;AA=A?BCC=BBC@BBDBBDBBB???DBBBBBAAAA???BB?BBBAC??;6;?===A=88
@ATNG8:00080:06300
GATCACACGAGATCTCATCGTACTCATTCGTTTCGGAATAGACAGGTACGTTTAATAGTTAATAGCGTACTTACTTTTTCTTTGCTTTCGTGGTATTCTTGCTAGTTACACTAGCCATCCTTACTGCGCTTCGATTGTGTGCGTACTGCTGCAATATTGTTAACGTGAGTCTTGTAAAACCTTCTTTTTACGTTTACTCTCGTGTTAAAAATCTGAATTCTTCTAGAGTTCCTGATCTCTGGCGCGTATGTATGTCGCCTACCATCGAACTTGCAGAGTCT
+
@@>;;:;;:<<===;;:555:998444.4;<=2//7<7:9///:94:<:9?>)945:;:9>8=<@@@;;5=266A>><)499(488809<<<8<:989<244:<894:;?;B?>??@AA9:79C@@@887;>73368322:::A==<><;99;6<897876=4252872226+22222&238+22555'5668=3:555555555+2222$222272827;49;;55551519986----605688A>88:BB@@@=>8::94:867>5;;<?>>@>>>C>
@ATNG8:00085:06292
GATGGTAGCGCACACATAGATACAGTACTCATTCGTTTCGGTAAGAAGACAGGTACGGTTAATAGTTAATAGCGTACTTCTTTTCTTGTCTTTCTGTGGTATTCTTGCTAGTTACACTAGCCATCCTTACTGCGCTTCGATTGTGTGCGTACTGCTGCAATATTGTTAACGTGAGTCTTGTAAAACCTTCTTTTTACGTTTACTCTCGTGTTAAAAATCTGAATTCTTCTAGAGTTCCTGATCTTCTGGAGATACACATGATACTCTACCATCGAACTTGCAGAGTCT
+
----(----//;465;;?B>>>;;@B;66<<<7<=::(//)//)//)/777929955.57<5::99.525C=955555056@@2>>9<<<<<3555:?:=>C?BB>B>==<AACBBCCCCC@BBC?C?BB:;;;;;?BBCB<<;DILGCCCCCCCECCB?BCC>AA@C@CCCBBBBAC<<;;;;.;;@=@@@@@0AADBH=AAFDCCABBB5<<<<*;A@AB5;5;@=AAA@@BB?B?@A>@00+00/89=?=>>DGCAAACBBBBBBB@C@??C?@@=?@CBBBBAA
@ATNG8:00081:06316
GATGGTAGCGCATATCAGCGCAGCCCAGAAGATCAGGAACTCTAGAAGAATTCAGATTTTTAACACGAGAGTAAACGTAAAAAGAAGGTTTTACAAGACTCACGTTAACAATATTGCAGCAGTACGCACACAATCGAAGCGCAGTAAGGATGGCTAGTGTAACTAGCAAGAATACCACGAAAGCAAGAAAAAGAAGTACGCTATTAACTATTAACGTACCTGTCTCTTCCGAAACGAATGAGTACGATGAGAGAGCTCTCTCTACCATCGAACTTGCAGAGTCT
+
BBDD@CCBBBBBEHDGCCC@@ACCC>BEE@CCCCCB@B>BB@@ABB?BB@C@A@BCDDDD1;:;CBBBCDBCCC=CB@@@@@0@A?B>BAA9BCD@CBAAAAA@A=@?BC?BCBACBBBBDCCCCCCCCCCC@CCCC@BDC@AA0000@IGE@CCDECBBBACCCCGD?CB?BBC=??BBB=A?=:99999(9A>AAAABBA9:4:<@@AB@C@CCDCB@BC@@@BC=@>@CC>AAC@@??BBBBBBBBBBBAAAAAAAC??>BB?BAA>>:>B=>>>A>>>88
@ATNG8:00086:06334
GATGCTCTGCTCTGACTCTCGTACTCATTCGTTTCGGAAGAGACAGGTACGTTAATAGTTAATAGCGTACTTCTTTTTCTTGCTTTCGTGGTATTCTTGCTAGTTACACTAGCCATCCTTACTGCGCTTCGATTGTGTGCGTATTGCTGCAATATTGTTAACGTGAGTCTTGTAAAACCTTCTTTTTACGTTTACTCTCGTGTTAAAAATCTGAATTCTTCTAGAGTTCCTGATCTTCTGGGTGCGCTACAGTCTCTCTACCATCGAACTTGCAGAGTCT
+
AA:5::@BBABECA@@CCCCCCICCBA@=@BBC?BB?B@BBCBBBFBCCBDCAHBDEBB>B?BACCDCCBB?BDDCD3CH?B;;;7:DAB=ACC>DB7;;:>@B?BBCCCBBC@CBB?B?CMDCBBBC@BABA?BA@@B@@@CB?BBBBAA?BBB?BC?A=@@BBCCGFG@BBBBB7A=A=;;;;;*;BBBB>BBCACDCBAA4:;;;*;AACC@C@CB?BBBCCCC@D@AAABDD@CBCB=@@@AAABBBDCCBBCGDCCA@@AA@?;;8;BCBAAA;:
@ATNG8:00087:06359
GATGTAGAGAGACTGTAGCGCACCCAGAAGATCAGGAACTCTAGAAGAATTCAGATTTTTAACACGAGAGTAAACGTAAAAGAAGGTTTTACAAGACTCACGTTAACAATATTGCAGCAGTACGCACACAATCGAAGCGCAGTAAGGATGGCTAGTGTAACTAGCAAGAATACCACGAAAGCAAGAAAAGAAGTACGCTATTAACTATTAACGTACCTGTCTCTTCCGAAACGAATGAGTACGATGAGATCTCGTGTGCTACCATCGAACTTGCAGAGTCT
+
=>AAACCBBCCCCBBBCCCCCBAA<ABB?BCCCCC@C@CCCCCA@=@A>A?AAA?????1??BBBCCBBBBBB;@@@@@@7@D>B4;;;6;BCADECCECC@@;?<@@=@BD@BBACDCCCBBBDBBBBC@CCCC@CCC?CCBB>C?CBB?BBBBDCBB?CCBBAA?BC@BBC>??@@@9@==999982:@?BAAAAB?;:7:=AC;;7;;?ACBB?BAAAABB@F?DBC?CBB>ABBBCCCCBBCCCCB??===@==>>@?7;;;;A<??;?BC@@@888
@ATNG8:00071:06378
GATGGTAGGCGAGAGTGTGACGCAGTACTCATTCGTTTCGGAAGAGACAGGTACGTTAATAGTTAATAGCGTACTTCTTTTTCTTGCTTTCGTGGTATCCTTGCTAGTTACACTAGCCATCCTTACTGCGCTTCGATTGTGTGCGTACTGCTGCAATATTGTTAACGTGAGTCTTGTAAAACCTTCTTTTTACGTTTACTCTCGTGTTAAAAATCTGAATTCTTCTAGAGTTCCTGATCTTCTGGATACACTCATGTGCACCATCGAACTTGCAGAGTCT
+
/8996;;?<>B@;;;==>?<<;@>>>====6;7<@@@9BC<@>@CCCBBC?CBB;;7;8;6>@<D@CCBBA;96B:DCCCC5BCACBDC=BAAC?AABB?C:;;CBBC@BBBDCBBB?CDB?B?BCBC@AAC?BBKL?DBB;;;CAA@CCCBCBD?B@@=AB@DACCCBBBDBB=A;;;<-;=C>ABBBB2BDDGF?DFDDBBB@>>;==>=,>@@CC@C?BB?AABDDBC@C@BBABBB?BAB@CECCBCDBB;;;BBBB?B???=:=>399A?>>AA@
@ATNG8:00081:06369
GATGGTAGAGAGAGCTCTCTCATCGTACTCATTCGTTTCGGAAGAGACAGGTACGTTAATAGTTAATAGCGTACTTCTTTTTCTTGCTTTCGTGGTATTCTTGCTAGTTACACTAGCCATCCTTACTGCGCTTCGATTGTGTGCGTACTGCTGCAATATTGTTAACGTGAGTCTTGTAAAACCTTCTTTTTACGTTTACTCTCGTTGTTAAAAATCTGAATTCTTCTAGAGTTCCTGATCTTCTGGGCTGCGCTGATATGCGCTACCATCGAATTTGCAGAGTCT
+
;C@@7:<;BBCCCCCBCBB;;9?<?BBCBDBB?B;:;7<C=B=CBBBCCC@CBB@@:?494;<8@?C@CCFCC@>;99979$9:88797(3::<7<A@:?@000>=:;7;A@@BBBB@CBB?B?>>:DC@@@<;;<C<@@@?????888===<>A59891771717565557990555::.:37022CCC.99;AD7>;=765//)/6/3777*7----(-0550555599949;>>==99.//8919///6666;@;;:6655--(-6---066.557777>88
@ATNG8:00105:05788
GATGGTAGTCTCAGATAGTCTATAGTACTCATTCGTTTCGGAAGAGACAGGTACGTTAATAGTTTAATAGCGTACTTCTTTTTCTTGCTTTCTGTGGTATTCTTGCTAGTTACACTAGCCATCCTTACTGCGCTTCGATTGTGTGCGTACTGCTGCAATATTGTTAACGTGAGTCTTGTAAACCTTCTTTTTACGTTTACTCTCGTGTTAAAAATCTGAATTCTTCTAGAGTTCCTGATCTTCTGGTCTACTACACTGTACTCTACCATCGAACTTGCAGAGTCT
+
44::7<<@@;;;<<<<<<;;;>>=>===<;;974//7.79)/)/:<<=@@:==555.454///7(/)////99<<<466?>>)::05/7:1///77)//;6:;044488;9>>669;==:=CD?B?CDEFBBBB@AAAB7;<A@AACCCCBBBBACC>BBC@CCAC@BCBBAABCD=?;;:.929299999$955;D29:BBB@DDBA<<F@@+66<><8>:>><>BBB9997?<@??;?>266<9=>??@@@@@BBCCBBBAABC<@:::@=?@<?@@999?@?
@ATNG8:00112:05778
GATGTAGACATATCGTACTCTCTGTACTCATTCGTTTCGGAAGAGACAGGTACGTTAATAGTTAATAGCGTACTTCTTTTTCTTGCTTTCGTGGTATTCTTGCTAGTTACACTAGCCATCCTTACTGCGCTTCGATTGTGTGCGTACTGCTGCAATATTGTTACGTGAGTCTTGTAAAACCTTCTTTTTACGTTTACTCTCGTGTTAAAAATCTGAATTCTTCTAGAGTTCCTGATCTTCTGGGTGCGCTACAGTCTCTCTACCATCGAACTTGCAGTGTCTA
+
ABBBCCC@AABBB@CC?966C;;;>;;;@>@;@@@C=BB9;7;@A?@CD<@@@@?<@=@A@A?<49>?=;=988488===+43/79::2:BAA9>;=8;<8333;8848=8==CBB=???;?;?B>>>@@@<@>=>:>=A??>>>AA??=><<<886/5;=*//5555669>9>:@=C.C7;7;====.>;AAD6:::9;:::8/)////'/./753949<4<=;;>>D;D;=:89=80339;,---969::96655//.98;6:77773:>:=::///9;9;
@ATNG8:00115:05822
GATGTAGTCTGCTCTGACTCTCGTACTCATTCGTTTCGGAAGAGACAGGTACGTTAATAGTTAATAGCGTACTTCTTTTTCTTGCTTTCGTGGTATTCTTGCTAGTTACACTAGCCATCCTTACTGCGCTTCGATTGTGTGCGTACTGCTGCAATATTGTTAACGTGAGTCTTGTAAAACCTTCTTTTTACGTTTACTCTCGTGTTAAAAATCTGAATTCTTCTAGAGTTCCTGATCTTCTGGTGTCGTCTATCATGTACTACCATCGAACTTGCAGAGTCT
+
:<<<BDC@;?AAAABBBBBBCCCCCBCB;;5;??@9@B>A>BBCCCCC@BBBCCAC?BBCC@C@CCCCD:;;C>;;;;;*;;59ABC>BBFEBDDF@BB?A@BBDI@CBBCDCCC?BCC@B@BCCCCCBC?BCBC?CCCCCB@BCCCCCBB@@>AAA=AD@B>@ACECEDBB?BDDGF;B>A;;::9:*:DDGG?BBCAAABAAA5;;;;*;?@@@=@?BB?CCCBBDD@B@BBCBCC@BCFACABACDA@ACCCDCBBBBDD@CBBBB?BC?CBBCCBBCC
@ATNG8:00128:05832
ATGGTAGGACGAGCGTCTGAGAGGTACTCATTCGTTTCGGAAGAGACAGGTACGTTAATAGTTAATAGCGTACTTCTTTTTCTTGCTTTCGTGGTATTCTTGCTAGTTACACTAGCCATCCTTACTGCGCTTCGATTGTGTGCGTACTGCTGCAATATTGTTAACGTGAGTCTTGTAAAACCTTCTTTTTACGTTTACTCTCGTGTTAAAAATCTGAATTCTTCTAGAGTTCCTGATCTTCTGGGCAGACTCTCACACGCCTACCATCGAACTTGCAGAGTCT
+
---(---(---//4444444:;;4::::>44.98::3:<7A9==CBBBB@BBBBC@B@BCCC>B?CCCCCDCCC;;;;;;*;@<?@BE?B?AA,0/927;,555<<<=BB=BB=BCABBC@B@BECBCBBC?BBCC>BBCCCBBBCAAABBB@@=@@@=@C@CACCCCCDICC@B;;;;.;=C=;;<;<*;@@AA.;;A@BBA>>=29949$9445=:>:C>9=BBBBCC?B?AA@BBB>@@BJ?DCCEBBCCBDBBACC?BBE?AACBA?BB>AACCBB::9
@ATNG8:00138:05820
GATGGTAGCTCTGCTCTGACTCTCGTACTCATTCGTTTCGGAAGAGACAGGTACGTTAATAGTTAATAGCGTAACTTCTTTTTCTTTGCTTTCGTGGTATTCTTGCTAGTTACACTAGCCATCCTTACTGCGCTTCGATTGTGTGCGTACTGCTGCAATATTGTTAACGTGAGTCTTGTAAAACCTTCTTTTTACGTTTACTCTCGTGTTAAAAATCTGAATTCTTCTAGAGTTCCTGATCTTCTGGATATGAGTGACTCGTGCTATCGAACTTGCAGAGTCT
+
CBBB@FDCBB<:;;DCBCCC;99>=====;9929BBC==A?C@BCBCCBB@CAAAB8==@?;=9>>AC>@>9:49?;::>>>,444)4455)6@B>=>=@266266BBBC@CCAA@CBB?BBB<@<@@A@@@@C>A;:;?CECCCCBBBBA@@CA@@=@CC?B@@F@CBC::9959466=AA0A15.55555$5<@@@6=00///:9:<7<:<<(:::9949;@@;????@?B?B?BA?959<?@C?A@DEELE;;;;;;A;99AA>=>?>@A=C@@988=88
@ATNG8:00127:05890
GATGGTAGTGATACAGATCAGACACCAGAAGATCAGGAACTCTAGAAGAATTCAGATTTTTAACACGAGAGTAACGTAAAAAGAAGGTTTTACAAGACTCACGTTTAACAATATTGCAGCAGTACGCACACAATCGAAGCGCAGTAAGGATGGCTAGTGTAACTAGCAAGAATACCACGAAAGCAAGAAAAAAGAAGTACGCTATTAACTATTAACGTACCTGTCTCTTCCGAAACGAATGAGTACGATGAGAGAGCTCTCTCTACCATCGAACTTGCAGAGTCT
+
::;;<@?=A?BAA?<<<<>BCCCCHBHCB?BB@@?<8=67/////:)//6:6??::4:99':387898888/0(///7:::+<<<=;@@@2?>B;?6995<;555)57<=:?>>7;;;;=>>BCBAAA9:;B@CCCC>@ACCCCCCADACBB?B@@?A@@@=AAAABB?AB?>?=?>==CC:=881889999%0:9/0//::?AB>@>::>B6A<@@B;;:;AAA@???C<?@D=AAA=??AAA@BBB@??CCCCBB898@888=<8=>=<=5;;9=@?>?A978
@ATNG8:00127:05897
GATGTATCTGTCTACGAGAGCCAGAAGATCAGGAACTCTAGAAGAATTCAGATTTTTAACACGAGAGTAAACGTAAAAAGAAGGTTTTACAAGACTCACGTTAACAATATTGCAGCAGTACGCACACAATCGAAGCGCAGTAAGGATGGCTAGTGTAACTAGCAAGAATACCACGAAAGCAAGAAAAAGAAGTACGCTATTAACTATTAACGTACCTGTCTCTTCCGAAACGAATGAGTACACATCGTCGTGTCGTGCTACCATCGAACTTGCAGAGTCT
+
:5:<A>:96;;BCCG;;;JFFABBEBCBABCD@D>@@AA@@@<>@4:4:@=====<,<8<????>BBCCC;A@99:9:(:938;@@A8AAA?CAAACA@8818===:>;;188?>?=>=B@@@>>>8838==A<???@===?<?:>>B?BC@@@@@@9>>@@CC?BB>A=<:>?ABB=@??988888(6=4=<?@?AA@?<?;??<;8;6:;;<?;>??===?:>:>>>5=AA<900;000>>>@AA@???A????>>BCD@BBCBB?BB?BCCBAA?:9
@ATNG8:00100:05993
ATGTAGACGAGCGTCTGAGAGGTACTCATTCGTTCGGAAGAGACAGGTACGTTAATAGTTAATAGCGTACTTCTTTTTCTTGCTTTCGTGGTATTCTTGCTAGTTACACTAGCCATCCTTACTGCGCTTCGATTGTGTGCGTACTGCTGCAATATTGTTAACGTGAGTCTTGTAAAACCTTCTTTTTACGTTTACTCTCGTGTTAAAAATCTGAATTCTTCTAGAGTTCCTGATCTTCTGGGCAGACTCTCACACGCCTACCATCGAACTTGCAGAGTCT
+
/////////4444449999;;7<<<<A=B?BAA?AB?B>BABBCBC@BCCBB@B=AACB@BAFDCCBCBDB;:999:*:A<ACCC>CCCC?BAC@CC=;;BDBCACCCCCDCCADBB?B?CDCCBCBC@BBBC?BABABBBBCBBBCCCBB?BBB@DD?C?CCDCCCBAA<A;;;;.<>B>;<<;;*<BCCE?CDDCCCCBBA5;;;;*;@AAA@D?CC@AAACCCF?B?BBCBBD?AACH=CBBCDCBBBBBBBCB?CCC?BBBCC@BB>AACCCD:99
@ATNG8:00108:05963
ATGGTAGCGCACACATAGATACAGTACTCATTCGTTTCGGTAAGAGACAGGTACGGTTAATAGTTTAAATAGTACGTACTTCTTTTTCTTTGTTCTTTTCTGTGGTATTCTTGCTAGTTACACTAGCCATCCTTACTGCGCTTCGATTGTGTGCGTACTGCTGCAATATTGTTAACGTGAGTCTTGTAAAACCTTCTTTTTACGTTTACTCTCGTGTTAAAAATCTGAATTCTTCTAGAGTTCCTGATCTTCTGGTATGACTAGTGTACTACTACCATCGAACTTGCAGAGTCT
+
--/)///4<9>:4455556<999;;555<:<766-91883--(---55--(5955.5494955-6(-.(.------55555:;;;;(999099.4444&//7--(---(-/)/6778;9??EACCCC@CBB?B@DDCCCCCC@CCBB?BCCCCCCCDDECCBBBD@CBB@CD?B>ADDCCCBBA=@::::.:>?;;;;;;*;BDCD=BCDBBBCCCC>BBBB0BBBBCACACCACCCBBBD?C?BBBCBB?BBC@CCCD@@@CCCCECCCCCCBA>ABCBC@CC@CBBA@A@::
@ATNG8:00118:05996
GATGGTAGTATAGAGCTCTACATAGTACTCATTCTTTTCGGAAGAGACAGGTACGTTAATAGTTAATAGCGTACTTCTTTTTCTTGCTTTCGTGGTATTCTTGCTAGTTACACTAGCCATCCTTACTGCGCTTCGATTGTGTGCGTACTGCTGCAATATTGTTAACGTGAGTCTTGTAAAACCTTCTTTTTACGTTTACTCTCGTGTTAAAAATCTGAATTCTTCTAGAGTTCCTGATCTTCTGGATATGAGTGACTCGTGCTATCGAACTTGCAGAGTCT
+
;5::5:=BC=BCCBDCCCCCCIGGCCBBBBBA>:;;;4;B;A=CBBBBBC@CCCDE@C?BCBE?D@CBCCCCC<A7;;???+==9=B>>6>CCD@BBEACC?AA@DCD@CBCCBBBB?BBB@B?BBBBBBCD@DCBB?A@A?;;;;;;ACC===@<988:;;5;=?>??B;;:=655C>=.A;@68:AAA/A@???399:99899//*/===,55:>A<A<AA9=>@@A>>;>7;;?<66,//;7<988====;;;@@A?>>>>?;;;9=A:>>@;;;???
@ATNG8:00114:06050
GATGGTAGCGCACACATAGATACAGTACTCATTCGTTTCGGAAGAGACAGGTACGTTAATAGTTAATAGCGTACTTCTTTTTCTTGCTTTCGTGGTATTCTTGCTAGTTACACTAGCCATCCTTACTGCGCTTCGATTGTGTGCGTACTGCTGCAATATTGTTAACGTGAGTCTTGTAAAACCTTCTTTTTACGTTTACTCTCGTGTTAAAAATCTGAATTCTTCTAGAGTTCCTGATCTTCTGGACGACGCGCACTGACACTATCGAACTTGCAGAGTCT
+
BCCC?BBBDBAABCEECCCCCCBBCCA@@B;:5;;;;/;A>B@DDECBBB@CCCCC?C@CCCC@C@CBBBDCC?A>:9999*:@;?@@@;@CCC@CDG@CC;;;ACDDACCCBBBCB@BBC@B@CCCDCCBB?BBCC@CCCCCBBBCCCCCCCBB?CCC?DB?B?BBBBDDCCB>A;;;;.;>B5;;AAA0@CCCC>CBCCFHEBBA5;;;;*;@@BB@DADDABBDCCBB@B@BBBBBB?BAC@CB9::CCCCB::;BBCCCCCBCC@CC?BACBCCA@@
@ATNG8:00124:06046
GATGGTAGTCTCAGATAGTCTATAGTACTCATTCGTTTCGGAAGAGACAGGTACGTTAATAGTTAATAGCGTACTTCTTTTCTTGTCTTTCTGTGGTATTCTTGCTAGTTACACTAGCCATCCTTACTGCGCTTCGATTGTGTGCGTACTGCTGCAATATTGTTAACGTGAGTCTTGTAAAACCTTCTTTTTACGTTTACTCTCGTGTTAAAAATCTGAATTCTTCTAGAGTTCCTGATCTTCTGGTATGACTAGTGTACTACTACCATCGAACTTGCAGAGTCT
+
//77177<04455::<:;666;;>@A@@;554.445;2;;.5.5995555.5=9=>2;.9=>B?B=BB;559999.44::+4:650>>>30000>*0/<7;;73339?B?BBCLDCCC@BBB@B@CCBCCBBC?CCDD@CAAACCCCCBBAACCAA>ADC@CB@B@BBBCCCC@@<@@@@@7@>C;;;;;;*;BAAB=CCCCDCCBCB>ABAB0B@@AC@C@CC@BBDCDDD@C@CBBBBB?BAC@CCCBCBBCCCDDCCCCCCDC@BBBBC@BB?AACDBB???
@ATNG8:00105:06135
GATTAGCGCACACATAGATACAGTACTCATTCGTTTCGGAAGAGACAGGTACGTTTAATAGTTAATAGCTGTACTTCTTTTTTCTTGCTTTCGTGGAATTCTTGCTAGTTACACTAGCCATCCTTACTGCGCTTCGATTGTGTGCGTACTGCTGCAATATTGTTAACGTGAGTCTTGTAAAACCTTCTTTTTACGTTTACTCTCGTGTTAAAAATCTGAATTCTTCTAGAGTTCCTGATCTTCTGGTAGAGCGTGCATATATCTACCATCGAACTTGCAGAGTCT
+
:;;:>BBCCBBBBBCBAB@@<<<BA@=@:;4;A@D;CC>A<@BAAAAB=@@>944)4.449:7<999900000//)/44444#4:5<<>>8==:>9=+0,/8*//:==>8=ABBBBBB=<>B=A>BECCBBBD@BBAB@BDCCCCBBBAAAAAAAA;@@A=BB@C@DBBBBBBBC><@ACC7B=B99;;;;*;CCDG>BBBBBA;:9?299::';@B;:;;@BD>BBBAA@C<@>@AAB@@=@AC?BGDCDCCC@@@@AAABBCAB?A@??@;?@=AACDCAA??
@ATNG8:00124:06135
GATGTAGAGTACAGTGTAGTAGACCAGTAGATCAGGAACTCTAGAAGAATTCAGATTTTTTAACACGAGAGTAAAACGTAAAAAAGAAGGTTTTACAAGACTCACGTTATCAATATTGCAGCAGTACGCACACAATCGAAGCGCAGTAAGGATGGCTAGTGTAACTAGCAAGAATACCACGAAAGCAAGAAAAAGGAAGTACGCTATTAACTATTAACGTACCTGTCTCTTCCGAAACGAATGAGTACACACTCTCATATGACACTACCATCGAACTTGCAGAGTCT
+
CCBAA<?A@?;<<==?=BCCCCEC@CCCCDBBBCC?A?AB@BABB?CB@B?A==::::9:%92=7;A:8?;3778&79944444#5<49.555&59949666:::9944=@@8@A@<=BBBBBCDCBCCC@@AC@BBBB@BBCBBBAC@G?BCC?ACCBBBBB@BBBCCC=AA=:::<???AA9===;99:99(98@9@@<@CBA@@6:57<><;>;=@CED?BB:9:AB=A>AAA;@AB=AAAABFCFCBBBBCA??DACBBBBBBB?BBBBC@AB?BDBBBBA==
@ATNG8:00102:06203
GATGGTAGCACACGAGATCTCATCGTACTCATTCGTTTCGGAAGAGACAGGTACGTTAATAGTTAATAGCGTACTTCTTTTTCTTGCTTTCGTGGTATTCTTGCTAGTTACACTAGCCATCCTTACTGCGCTTCGATTGTGTGCGTACTGCTGCAATATTGTTAACGTGAGTCTTGTAAAACCTTCTTTTTACGTTTACTCTCGTGTTAAAAATCTGAATTCTTCTAGAGTTCCTGATCTTCTGGGTGCGCTACAGTTCTCTACATCGAACTTGCTGAGTCT
+
CCCC?CCCBAACCCCCCCCCDDCCBBCCDC@@=@BBB>BCAD@CCCCCCC@DDCCC?C?CBCE@D?BBBCBCC>B8?>999'=;9=?AA5AEED?BBB?BD=??BCFC?AABBCCBB=BBB?B?BBBBBB<>:>@AB<@???>>>AAAABD@===;@AA=AA=A;?@@AABBBB=>>>??3?<@<@@BBB/>>@@@-88>889FDAA<AAAB/@@@@@<?<?A<ABBC===:>=CAAAAD9889=4///>>=BBA>>:>@???AAA6777::8=AA>>>>?>
@ATNG8:00117:06204
GATGGTAGTATCTGTCTACGAGAGCCAGAAGATCAGGAACTCTAGACGAATTCAGATTTTTTAACACGAGAGTAAACGTAAAAAGAAGGTTTTACAAGACTCACGTTAACAATATTGCAGCAGTACGCACACAATCGAAGCGCAGTAAGGATGGCTAGTGTAACTAGCAAGAATACCACGAAAGCAAGAAAAAGAAGTACGCTATTAACTATTAACGTACCTGTCTCTTCCGAAACGAATGAGTACTGTATCTATGTGTGCGCTATCGAACTTGCAGAGTCT
+
BBBC?CCA><@BAA@@A@AAACC>=9=;;7;99944.4.444:444;;=:>:>>><????>'>7948?489::=:57344444$48383:::.;==?C?CBBBCAA?A?BC?C;;:;AABBCCBBBECCC;;;8;@@A@CBBCBBBD@F@CCC@DCBBBBBC?BBCCAA?AB????7:9BBC599A?BBDCC2DD@B778??>?@48279:949555?@@6<0000::6<:?<<8;8834:<:::=;?777<???AB???ABBBBBA@@89815679:;98:
@ATNG8:00101:06245
GATGGTAGTCTCAGATAGTCTATAGTACTCATTCGTTTTGGAAGAGACAGGTACGTAATAGTTTAATTAGCTGTACTTCTTTTTTCTTGCTTTCGTGGTATTCCTTTGCCTAGTTTACACTAGCCATCCTTACTGCGCTTCGATTGTGTGCGTACTGCTGCAATAATTGTTAATCGTTGAGTCTTGTAAAACCTTCTTTTACTGTTTACTCTCGTGTTAAAAATCTGGAATTCTTCTAGAGTTCCTGATCTTCTGGGTGTATCAGCGAGTATCTACCATCGAACTTGCAGAGTCT
+
34557<<@A695995559555/////779/66:<<<>=2=9<8<=>96554777///)/////(5.5.5<554444:3444444#4;388::3::;;6::6(,(,,(,,(,6-44(38;88::<8<==9=9@>BBA@@@?@>>>;==>@=>9///99---573-,(,055(-(,7--(/778::699999&5.575///&/////7.795555::::8;=<;(:///)/5;4:<466<<<;=05054:;9=:545;6<666===<//////////5.5559;8=>:=;::55544
@ATNG8:00101:06247
GATGGTAGGAGACACGTCGCACACGTACTCATTCGTTTCGGAAGAGACAGGTACGTTAATAGTTAATAGCGTACTTCTTTTTCTTGCTTTCGTGGTATTCTTGCTAGTTACACTAGCCATCCTTACTGCGCTTCGATTGTGTGCGTACTGCTGCAATATTGTTAACGTGAGTCTTGTAAAACCTTCTTTTTACGTTTACTCTCGTGTTAAAAATCTGAATTCTTCTAGAGTTCCTGATCTTCTGGCGCTCTGTCACACGCCTACCATCTAACTTGCAGAGTCT
+
0/;;6;A=;AECDBCCCCDBBBBCCCCDDDBB@BCCH?IHAEBCCCCCAA?BCCDD@D?CBBB@D>A@CDCCC=C9ABAAA2?A:A???:>CCD@CBB?AB=99:AAB=BABBBDBB?BBC@C?AABBBC??:?AAA;?>>>AAAAAAAAA>;;;:>=@=@@<A<@@@@@ABAA=A@@@@3@=B8=>DDD/B@>==-88::;;=>AA:>>>>/=CC;;7;=>><>AAABDD<A:=>===A:>>>:>>>>>AAAA??>?@@<A=<8::;;=9==8=>@AABB;;
@ATNG8:00112:06248
GATGGTATCTCTGCTCTGACTCTCGTACTCATTCGTTTCGGAAGAGACAGGTACGTTAATAGTTAATAGCGTACTTCTTTTTCTTGCTTTCGTGGTATTCTTGCTAGTTACACTAGCCATCCTTACTGCGCTTCGATTGTGTGCGTACTGCTGCAATATTGTTAACGTGAGTCTTGTAAAACCTTCTTTTTACGTTTACTCTCGTGTTAAAAATCTGAATTCTTCTAGAGTTCCTTATCTTCTGGCGCTCTGTCACGTCTGCTACCATCGAACTTGCAGAGTCT
+
9CCC@D?AA@@@EDFDAABFCDBCCBBCCB;;8;BDC<BB;;:;CCCCCD?CB>C?:=@D;;;:@9=>9@<656:9:>??@0:A=CCCC?C596266=7;;:B??;=@;;@?CBA@@=:;;=A@CGCCCCCB?BCCC@CDCCCBBBCC;;;EDCC?CBB?BC@B@C@;==CCCE?AACFF<I?C=<;;;;*;DDDJ?BCCBBBBCCC?CCCC5CBBBB@BADEADBBDCCC@C@C@BAA@7::BABBBBBBBBBBBBBAA;::AB=AAAAD?:999BBABBB??
@ATNG8:00112:06255
GTTGGTAGAGTATCATGTGTATCTCCAGAAGATCAGGAACTCTAGAAGAATTCAGATTTTTAACACGAGAGTAAACGTAAAAAGAAGGTTTTACAAGACTCACGTTAACAATATTGCAGCAGTACGCACACAATCGAAGCGCAGTAAGGATGGCTAGTGTAACTAGCAAGAATACCACGAAAGCAAGAAAAAGAAGTACGCTATTAACTATTAACGTACCTGTCTCTTCCGAAACGAATGAGTACTACTCTCAGAGACACACTACCATCGAACTTGCAGAGTCT
+
?B?B:BBCCCCACBDFCCCCCCHFDACCDACBBACC@D?BBCCCDC?CC=B?@C@9::;;*;<ABBBBBDCCDB9BB;;;;;*;C>B>DBB8BBA?BCCCDFC@?>AABB?BDD@CCCCCCCCBCCBCCCCC@CCCC@BCCCCCCC?DBC@@?@CCBCCBB@BAAABB>AB>ABC?BAACD>CCC=99998(8A;ABBBABBCC<?=??CC?B?A>CBA=@B@@@BC@C?BCD>CCC@CCBBBDACBBBBBBBBAAABBCCCBAB?CBBBB?BB>AACCAA>>>
@ATNG8:00121:06257
GATGGTAGCAGACGTGACAGAGCGCCAGAAGATCAGGAACTCTAGAAGAATTCAGATTTTTAACACGAGAGTAAACGTAAAAAGAAGGTTTTACAAGACTCACGTTAACAATATTGCAGCAGTACGCACACAATCGAAGCGCAGTAAGGATGGCTAGTGTAACTAGCAAGAATACCACGAAAGCAAGAAAAAGAAGTACGCTATTAACTATTAACGTACCTGTCTCTTCCGAAACGAATGAGTACGATGAGAGAGCTCTCTCTACCATCGAACTTGCAGAGTCT
+
?@@;:<<AA:;5::5;5;=>>@:9;>;:5>9595996<8@@B@@@A?;;8:>>?<97889'95?;8@A?A<<>=5=?;;:99$9;7;9;;;+9:;75;5999:@B;A<??:>BB?BBAABABBCCDICCCBB?BBBB?BBBAAB@?<A?B@@=@AACCBAA=??AA??=?B?AA@=877@A9<<?9=>?==,==9?AA@BB>AA5:7:9<<;?:>>AAA?AA?????<>>ABD>CBB<??BAAA@@?CBBCCBB;:;;;;;;;=:9=///=57717?=<=<87:
@ATNG8:00145:06259
GATGTAGAGAGACTGTAGCGCACCCAGAAGATCAGGAACTCTAGAAGAATTCAGATTTTTAACACGAGAGTAAACGTAAAAAGAAGGTTTTACAAGACTCACGTTAACAATATTGCAGCAGTACGCACACAATCGAAGCGCAGTAAGGATGGCTAGTGTAACTAGCAAGAATACCACGAAAGCAAGAAAAAAGAAGTACGCTATTAACTATTAACGATACCTGTCTCTTCCGAAACGAATGAGTACAGAGAGTACGATATGTCTACCATCGAACTTGCAGAGTCT
+
BBBBBBBBABCCCCCBCCCDBBBD>@CC@DCBB@@=@?AABA@@C@DD@C@DCD??===.==ACBAAAAB9::,:@;;;:9':<6;8=>>2=BC@EICDBCC;;6:?A@?CBB@BDDBBCDMCCAA@A@@@=@BAE@BBCDAAAB>A?B;:8;AAACCFE?AABA?@;?B>999999CFE>B@@;999999%9<:393<<<@AA=C=>8;;;A<A87///)///86/6-52555(222+.33.--5---583335587755555564657771571799655777
@ATNG8:00132:06268
GATAGACACGTGTGCTCTCTCGTACTCATTCGTTTCGGAAGAGACAGGTACGTTAATAGTTAATAGCGTACTTCTTTTTCTTGCTTTCGTGGTATTCTTGCTAGTTACACTAGCCATCCTTACTGCGCTTCGATTGTGTGCGTACTGCTGCAATATTGTTAACGTGAGTCTTGTAAAACCTTCTTTTTACGTTTACTCTCGTGTTAAAAATCTGAATTCTTCTAGAGTTCCTGATCTTCTGGGTCTCTCTCTCACGCACTACCATCGAACTTGCAGAGTCT
+
BBCBCBBBBCCD@ABBBCBFCCBCCCDBB@BCCC?CC@CACDCBBBB?BDCCC?C>AABC@C?BBCCCDCAD=AACCC3BB@CBBB=BCBC?BAC@DC=??@CBB?BBBBBBBC?CAA>A>CA@BB>>>9>ABB<??=AAAAAAA@@@@>>><AAA=??;?<@BA>>>BBC=A==>=2==A<?>DCD/@@>>=-88;;;;BAAA;>??>/>A@@@=B<>><>A>>>8838;>>CBBC:==@A9@??@???BAAAAAAA>>@D<@==>?=?@<?==<???>>
@ATNG8:00101:06357
GATGGTAGAGAGACTGTAGCGCACCCAGAAGATCAGGAACTCTAGAAGAATTCAGATTTTTAACATCGAGAGTAAACGTAAAAAGAAGGTTTTACAAGACTCACGTTAACAATATTGCAGCAGTACGCACACAATCGAAGCGCAGTAAGGATGGCTAGTGTAACTAGCAAGAATACCACGAAAGCAAGAAAAAGAAGTACGCTATTAACTATTAACGTACCTGTCTCTTCCGAAACGAATGAGTACGATGAGATCTCGTGTGCTACCATCGAACTTGCAGAGTCT
+
894405<@AB;<9<655;=>><<BD8?9;16?99:<1505=;495;7::5:<::8>:CBC1=9=855<9888333(3733333$33-3-333&37939::;:::33,3178377828889>>@@CDCCCBBBC@BBBB@BBBB?>?B>B@CBB?ACDCDDCC?CCB??@?BB?BBB7::@@@8???:?BBBB3AA>A@@?B@@::5:;?===:=:=@CCC@BCBAAAA=?=@BD>BBA>ABBCCBBBBCCCCECD887;??;;;AE<>>A??=?A=@@???C=>>
@ATNG8:00108:06329
GATGGTAGCTATACGTATATCTATGTACTCATTCGTTTCGGAAGAGACAGGTACGTTAATAGTTAATAGCGTACTTCTTTTTCTTGCTTTCGTGGTATTCTTGCTAGTTACACTAGCCATCCTTACTGCGCTTCGATTGTGTGCGTACTGCTGCAATATTGTTAACGTGAGTCTTGTAAAACCTTCTTTCTACGTTTACTCTCGTGTTAAAAATCTGAATTCTTCTAGAGTTCCTGATCTTCTGGGATGTGTGCGCAGTGCCATCGAACTTGCAGAGTCT
+
CCBB?BCCCCCBBBCDECCBCCDCCCCCBCAA=ABBB=CCAC@CDDBBBD@BCBBC=@?ACDD@D@BBCCCDDAB?ACCCC3BC>AACD>BBAA>BCB?BB9:9?BAA>BBBBBBBC?CCA=B=ACBBAAB@<A??@7:;=<;:;???@@@@A@A=>>>=>>:><@@@@@A@@@;?==<=3=<A=AAB9@;;;ABB:@>>>AA>=<?6<<<=.=@@@@<?;?A=AB>>>??;?<BAAA>>:999919///886:;@>>>BB<@@@CC@DG@CBBBBEDCC
@ATNG8:00122:06338
GATGGTAGTGATACAGATCAGACACCAGAAGATCAGGAACTCTAGAAGAATTCAGATTTTTAACACGAGAGTAAACGTAAAAAGAAGGTTTTACAAGACTCACGTTAACAATATTGCAGCAGTACGCACACAATCGAAGCGCAGTAAGGATGGCTAGTGTAACTAGCAAGAATACCACGAAAGCAAGAAAAAGAAGTACGCTATTAACTATTAACGTACCTGTCTCTTCCGAAACGAATGAGTACTGCGTCTCACTCTCGCCTAATCGAACTTGCAGAGTCT
+
ACC>=BBDDCCBCCBCBBBBBBBCC@CCC@CCCBBB>B?BBCBBAC?CC@B?BBC??>?>.?;?BCABFBB>>>7<<:;;;<$;<:;5555,5C?ADBBBCDCCC@C@CC@BBB?CCBBBCCBBCECCBBBD?CCBC?BBBBBBBC@D@CBB?BCCCCCCC?CBCBBB?BB@AAA=??DFE>AAA??>>>>1>C@CBBBCCCBB?B??@@@<@<@@AAA?CBBBBCB?B?BAA<ABB?BBBCCBBBBBBAA@CA@@AA@?@>??=?CCD=>>?BBCCBBAAA
@ATNG8:00166:05784
GATGGTAGTCTCAGATAGTCTATAGTACTCATTCGTTTCGGAAGAGACAGGTACGTTAATAGTTAATAGCGTACTTCTTTTTCTTGCTTTCTGTGGTATTCTTGCTAGTTACACTAGCCATCCTTACTGCGCTTCGATTGTGTGCGTACTGCTGCAATATTGTTAACGTGAGTCTTGTAAAACCTTCTTTTTACGTTTACTCTCGTGTTAAAAATCTGAATTCTTCTAGAGTTCCTGATCTTCTGGGTGTATCAGCGAGTATCTACCATCGAACTTGCAGAGTCT
+
4:8:5<<<A@A?<;;;<<<<>===BBB@<@BB?A@@C>CC9646==;;A@;@A@;;6;9?=9945.44;:::99<.49::;);?;=8991///9:6::<79=33737<@=<@=;>;;;<?BG?C?CCCCCD;;:;BBA?CAAABBCBBBBB;;;AA>BBB?BB?A=A996=>>?@@999BB0@;C@CCDDC0==:::.9=@:;:B@@B4;::9':9999=@=BB?BBACCCC@C@CBBBCC?@AAD=BBCCCCCDAAAB@CGCFCL@C;;;;5;@=A<;<BD@@@
@ATNG8:00162:05849
GATGGTAGTCTCAGATAGTCTATAGTACTCATTCGTTTCGGAAGAGACAGGTACGTTAATAGTTAATAGCGTACTTCTTTTTCTTTGTCTTTCTGTGGTATTCTTGCTAGTTACACTAGCCATCCTTACTGCGCTTCGATTGTGTGCGTACTGCTGCAATATTGTTAACGTGAGTCTTGTAAAAACCTTCTTTTTACGTTTACTCTCGTGTTAAAAATCTGAATTCTTCTAGAGTTCCTGATCTTCTGGGTGTATCAGCGAGTATCTACCATCGAACTTGCAGAGTCT
+
/8885;;><5555::<===<==@95555555939:@@=BC@@;0//////)///55.59@666;@8A<=5/////)/////$/77(//4:<1844/959/-(--(--//8:166=;995929;>2;4:BA@BB;;6;AAA=B;;;@AABBBBB@@;;;4;:9249.4.44444559>9<;;999(949.55;;;$95@@@6@>>696999;.9999$0//0/)/49;2/55595:7?:C>>966466A?>>AAAABABBAAAACCDCCC?;;;AC<@@=@;<<BFA@@
@ATNG8:00173:05830
ATGGTAGGACGAGCGTCTGAGAGGTACTCATTCGTTTCGGAAGAGACAGGTACGTTAATAGTTAATAGCGTACTTCTTTTTCTTGCTTTCGTGGTATTCTTGCTAGTTACACTAGCCATCCTTACTGCGCTTCGATTGTGTGCGTACTGCTGCAATATTGTTAACGTGAGTCTTGTAAAACCTTCTTTTTACGTTTACTCTCGTGTTAAAAATCTGAATTCTTCTAGAGTTCCTGATCTTCTGGGTCTACGCTGTCGCGCTACCATCGAACTTGCAGAGTCT
+
444.444.499445455:::99:4::>?BAA=B@@@;@B?C@CCDCDBDADCCBC@B?BCDCACADDCCBBCDD=:999:*:B=BBBD?CBCC?BBC?BC:;;ACCCACECCDCBC?BCD@C@CCBBBCCC@CCCD?CCCCBAA@CDDDCCCBB@BBB?BC>A>ACFDCCDBA>A;;;;.<>C=;<;;;*;BBBC>ABFCCCCBCB@DDDD3BBBBC@BACC@CBCBBBC?C?CCCCBB?BBDF>CCBCBCCCBBBCCBBBBB@BBAAB?BB@BBBCDC>>?
@ATNG8:00175:05810
GATGGTAGTGATACAGATCAGACACCAGAAGATCAGGAACTCTAGAAGAATTCAGATTTTTAACACGAGAGTAAACGTAAAAAGAAGGTTTTACAAGACTCACGTTAACAATATTGCAGCAGTACGCACACAATCGAAGCGCAGTAAGGATGGCTAGTGTAACTAGCAAGAATACCACGAAAGCAAGAAAAAGAAGTACGCTATTAACTATTAACGTACCTGTCTCTTCCGAAACGAATGAGTACGATGAGAGAGCTCTCTCTACCATCGAACTTGCAGAGTCT
+
BCBB?BCCBDBCCBBBBCCCDCCBB>BBB>BBC@@@?B?CCC::6A;CB9B?999AB??=+=7BBBBBAA?:98+9?@AABB1BC@C=@@@9BCDAEBCCDCCBB?B@CC@CCC?CDDBCBCBCCCCCCCCC?CCCB>AABBAABB>B?B?@>@CDDCCCC?CBBCAA?B@=;:@000@@?7@@><>CCDC2CC?BBBBBBA>=:><@?@@:=9=ABBB?BBABBCC?B?BDD>CBB?BBCCCDBBBABACDBBB::9<=<==>A<A=>>><>@=A>>>>>;;;
@ATNG8:00180:05851
GATGGTAGCTATACGTATATCTATGTACTCATTCGTTTCGGAAGAGACAGGTACGTTAATAGTTAATAGCGTACTTCTTTTTCTTGCTTTTCGTGGTATTCTTGCTAGTTACACTAGCCATCCTTACTGCGCTTCGATTGTGTGCGTACTGCTGCAATATTGTTAACGTGAGTCTTGTAAAACCTTTCTTTTTACGTTTAACTCTTCGTGTTTAAAAATCTGAATTCTTACTAGAGTTCCTGATCTTCTGGGATGTGTGCGCAGTGCCTACCATCGAACTTGCAGAGTCT
+
@BAA=BCBBA<A<966?>>@@@>666555;;<8>CCC=CB>B<@;;BCAB@BCCBB@B?BBA@?C>@??BBB;;;798888'88483333&3;:>;A@A?BBAA:998937888;BBB@BBB?B@@@@986?>:>>==9;;:AABC==>@>>==;;57677//+/588=?>;<;A=A=?;<'5-65(68;;=,=====07,//;;6<=AAAA5====+====?;?;;;7;????A??=?8;;DAAA==::919///6//7<868>>A<>>>;::9:739<8<:9:>:;8?
@ATNG8:00153:05865
GATGTAGAGAGACTGTAGCGCACCCAGAAGATCAGGAACTCTAGAAGAATTCAGATTTTTAACACGAGAGTAAACGTAAAAAGAAGGTTTTACAAGACTCACGTTAACAATATTGCAGCAGTACGCACACAATCGAAGCGCAGTAAGGATGGCTAGTGTCTAGCAAGAATACCACGAAAGCAAGAAAAAGAAGTACGCTATTAACTATTAACGTACCTGTCCCTTCCGAAACGAATGAGTACGAGAGTCAGAGCAGAGCTACCATCGAACTTGCAGAGTCT
+
@C@BBCC@@@BBBABBCCABBIGG?GEC=CCCCCC@C?BCBBABD?CC?B@BAA99999):;@BBCCCBAAAC=BBBCDDD5AA?A<DFF;CCC@CBAADCC@@>@?CB@CCC?BACCCCCCBBBCDDBBB@EBBB@BAA@CBBB?C@BCC@CABBDC???AABB@BB@CBB?BBBBC>???;:9998.9A=A??@CBBBB@B>@@BB>A=??A@@<>?999+99=8?BA=BBB?BEBBAAACCCCB@@ABBBBBCABA@AA?B@BBB;???@@ACCC???
@ATNG8:00173:05902
GATGTAGTATTGTCTCTACGAGAGCCAGAAGATCAGGACTCTAGAAGAATTCAGATTTTTAACACGAGAGTAAACGTAAAAAGAAGGTTTTACAAGACTCACGTTAACAATATTGCAGCAGTACGCACACAATCGAAGCGCAGTAAGGATGGCTAGTGTAACTAGCAAGAATACCACGAAAGCAAGAAAAAGAAGTACGCTATTAACTATTAACGTACCTGTCTCTTCCGAAACGAATGAGTACGTGTGACGTACGTGAGCTACCATCGAACTTGCAGAGTCT
+
CCBCBBBBCD@BBBBCDCCCCEAAA?BCD@BBBBBD?BAACCCAA?AC?A?CCC====?.?>BBBCBBBBEBB>BA9;;;;*;C=A>BBB9BBB?BCCCCCDBA?B@DC@BCC@CCC@BBDDCCCCBBBCC?CDAB?BBBB@@@C>C?BAA?@CCCCCCC=BBCCBA?AB@AAA=AACDF>C??<?AAAB3BD@CA@AB?B>><><AABC;?<@CC@@>?A???BB?B?CCC>CCC?BBBBBBBABAACABACBBBBCCCCCAA;@><9928818AA?@@>>>
@ATNG8:00177:05907
GATGTAGCTCTGCTCTGACTCTCGTACTCATTCGTTTCGGAAGAGACAGGTACGTTAATAGTTAATAGCGTACTTCTTTTTCTTGCTTTCGTGGTATTCTTGCTAGTTACACTAGCCATCCTTACTGCGCTTCGATTGTGTGCGTACTGCTGCAATATTGTTAACGTGAGTCTTGTAAAACCTTCTTTTTACGTTTACTCTCGTGTTAAAAATCTGAATTCTTCTAGAGTTCCTGATCTTCTGGGTCTACGCTCGTCGCGCTACCATCGAACTTGCAGAGTCT
+
6=<<CCBBBCBBBBBBBCCCCBBBCBCBBBD@CCCD>DE?B?CCBCBAA?ABCCC@C@DCCCAD@CBBBBBBCB@CCCCC3FC?C;;:7;@AA=BAB>BB8;;BAAC@CCA@ABCB@CCF@B?CJCCBCCC@CEDC?;;;BABABB;;;A@@@A?BAA>@DAF@CCBBBCCCJAEHIHI<IID@BA@@@,@CBBB>BBECBBBBBB?BBCB3B@@@B>B>BB@DBCBBBC@C@BBCCAA?ABCD>DDCCBBBCCCAAAABAAAB>AAAAA<@?@CCCABBBBB
@ATNG8:00184:05887
ATGGTAGACGTAGCGTCTGAGAGGTACTCATTCGTTTCGGAAGAGACAGGTACGTTAATAGTTAATAGCGTACTTCTTTTTCTTGCTTTCGTGGTATTCTTGCTAGTTACACTAGCCATCCTTACTGCGCTTCGATTGTGTGCGTACTGCTGCAATATTGTTAACGTGAGTCTTGTAAAACCTTCTTTTTACGTTTACTCTCGTGTTAAAAATCTGAATTCTTCTAGAGTTCCTGATCTTCTGGGTCTACGCTCGTCGCGCTACCATCGAACTTGCAGAGTCT
+
///)/-./9///:9/46=<<<;;7;:9;>00*0<<>9?B?B@CCCDCCC@BBDBB>B@CCCC@C?CBBCCAAAB>;::::*;;5;?@@8@A@A;AAB>>C:;;BBCCACCECBBCC@CCC?B?CBBCBBBC?ABCC?BBBBDBBBCBBBCCAAA@DCC?CD@C=@@DCCGDCC@CCCFF<G@C=;;;;;*;CBCB>AADCCCCBAA5;;;;*;@AAA@B>BD@CCCDCBB?B?BCBBBB?A@@A:ABACBDCCBBBCCBBBBBB?AAA?>;>A?BBBBBCBBB
@ATNG8:00163:05925
GATAGGCGAGAGTGAGACGCAGTACTATTTGTTTCGGAAGAGACAGGTACGTTAATAGTTAATAGCGTACTTCTTTTTCTTGCTTTCGTGGTATTCTTGCTAGTTACACTAGCCATCCTTACTGCGCTTCGATTGTGTGCGTACTGCTGCAATATTGTTAACGTGAGTCTTGTAAAACCTTCTTTTTACGTTTACTCTCGTGTTAAAAATCTGAATTCTTCTAGAGTTCCTGATCTTCTGGGCTGCGCTGATATGCGCTACCATCGAACTTGCAGAGTCT
+
CCBBB?ABBCCC@BBCCABBCCCCJCCCE>CCEIFD@C@CECDCBB@BBCCC@C?BCBB@D@CCBECECCC@DDCCC5CC@CBBB>BCCC@DCC@BB>BBBCEC?BBCCCBAA>BCD?B?ABBBBAAA?BBBB?BBCBAAACDABBCBBB@<@??<?E9=:=>>=C=>=B=@@@@@6@=B<C>>@>,><<<@-//9666;>>>8====.<>>>A<A;?@<AA@@>?><?<?B@@??776;<2<///6669>AAAB???>>>;===@@=>=:>AA@?????
@ATNG8:00174:05936
GATGGTAGCATCATGCATATCTCACCAGAAGATCAGGAACTCTAGAAGAATTCAGATTTTTAACACGAGAGTAAACGTAAAAAGAAGGTTTTACAAGACTCACGTTAACAATATTGCAGCAGTACGCACACAATCGAAGCGCAGTAAGGATGGCTAGTGTAACTAGCAAGAATACCACGAAAGCAAGAAAAAGAAGTACGCTATTAACTATTAACGTACCTGTCTCTTCCGAAACGAATGAGTACCTCTCAGACGCTCGTCCTACCATCGAACTTGCAGAGTCT
+
/899<AFACCBBBBAAABACCA@@B=B@B?B@?@@@=@?A@A00/;:??8?<???><<<<,>8@:8:A@DA:9949ACCGDE3AB?C@DCC;BCC@BCCCCCB@@>@@CC@CBC@BBCBBBCCCCCBCCBBC@DBBB@CBBBBBBB?B@D::;;C@@@C;:8:BCBBB?AC?BBC<?@BBB=A??<?CCCC3BA?BBBBCC@==:=;??AA:=:==A@@=@C::9CB?C?BBA:AAA?AABBBBB?BCBDDBB@AAA@@@@<@AA:>=>@@7;:<AABBC@;;;
@ATNG8:00183:05952
GATGGTAGGCGACATACATACGCGCCAGAAGATCAGGAACTCTAGAAGAATTCAGATCTTTAACACGAGAGTAAACGTAAAAAGAAGGTTTTACAAGACTCACGTTAACAATATTGCAGCAGTACGCACACAATCGAAGCGCAGTAAGGATGGCTAGTGTAACTAGCAAGAATACCACGAAAGCAAGAAAAAGAAGTACGCTATTAACTATTAACGTACCTGTCTCTTCCGAAACGAATGAGTACTATGTAGAGCTCTATACTACATCGAACTTGCAGAGTCT
+
ABDEABBB@B@@@BBCCCCDBAABB>AAGAICBBBB=@=@@@@@@B?CBAC@BCCBBCBF?CAABBGCCBB;;;/;;;;;;;*;@<@5:::4:@@<?ABBBBCDC@C@CC@CCC>A@BBCCCCCCCCCCCBB@BCBB@BBCBBBBB>A=@::6:@ABCBCB@CABBBC=BB?BBC?AA>><5?994:CCCD3??=?BBBB;;;B<@;@?==8=;99<CC@CEDCAAA?B>;;:6<CC@CCCCBBBCCBA>>>DCBBBBCCCCCCCB@@??;?@=B@????777
@ATNG8:00168:06007
GATGGTAGACACGTGTGCTCTCTCGTACTCATTCGTTTCGGAAGAGACAGGAACGTTAATAGTTAATAGCGTACTTCTTTTTCTTGCTTCGTGGTATTCTTGCTAGTTACACTAGCCATCCTTACTGCGCTTCGATTGTGTGCGTACTGCTCAATATTGTTAACGTGAGTCTTGTAAAACCTTCTTTTTACGTTTACTCTCGTGTTAAAAATCTGAATTCTTCTAGAGTTCCTGATCTTCTTGGTCTACTACACTTGTACTCTAAATCGAACTTGCAGAGTCT
+
5<<>>BBABAAA@<B;99>>@=BBCCCCCBCC?C>>;3;<8=8====?CB9B9AAA?A?CBBB?B?B@@ABCBA>999:::(:<8<3917==<6??A?AA499788A8CBBB@@<;9;==8=:===?>>>C=B@>>:>>A@A@@=>>======<??>:>>5;5;>;;:>B@@;66588&2+2+22555'3788808./.783756-....$....7.3.55/5785557285=55585325.5;><>>===><<=8<<;996///(///5/3:6883333...
@ATNG8:00192:06017
GATGTAGCTCTGCTCTGACCTCGTACTCATTCGTTTCGGAAGAGACAGGTACGTTAATAGTTAATAGCGTACTTCTTTTTCTTGCTTTCGTGGTATTCTTGCTAGTTACACTAGCCATCCTTACTGCGCTTCGATTGTGTGCGTACTGCTGCAATATTGTTAACGTGAGTCTTGTAAAACCTTCTTTTTACGTTTACTCTCGTGTTAAAAATCTGAATTCTTCTAGAGTTCCTGATCTTCTGGGCAGACTCTCACACGCCTACCATCGAACTTGCAGAGTCT
+
BCCCCCDCA<ABBBCDCCC@CCCCCBCCCC@CCCC>@@<B@DCCCCBB?CCCCB?B>BBBB>B=A?ACBACA?<AA?C?1CC?A87748AAB@CBB?BB5989CCC?BABBB@??<?==4:7:AAAA>>><@AAA<>>>>>@@>>>A>>>@>@<@@@:>>;A;??AABBA@A:;;:<<1=<B6;;???/?@<;<2:66///;;:=:=BCC/A;;;B<@<@A=AA==>AA<A;A>>>@A<>==D:B@@???@@A>>>@@@<@@?;<<::;<:606///@==<?
@ATNG8:00158:06086
GATGTAGAGTACAGTGTAGTAGACCAGAAGATCAGGAACTCTAGAAGAATTCAGATTTTTAACACGAGAGTAAACGTAAAAAGAAGGTTTTACAAGACTCACGTTAACAATATTGCAGCAGTACGCACACAATCGAAGCGCAGTAAGGATGGCTAGTGTAACTAGCAAGAATACCACGAAAGCAAGAAAAAGAAGTACGCTATTAACTATTAACGTACCTGTCTCTTCCGAAACGAATGAGTACGAGAGAGCACACGTGTCTACCATCGAACTTGCAGAGTCT
+
@ABBBCBCCCBCCBBBBBCCFEDC?AAB?BBBCCC?B>@@@BCCC@CC?B?BCA@@AAA.A?ABBBCCBBA@A<99;JFEE2CCAC7<;;6;EE@GAABCBBAA>B?@@=@AB?BEDDCCCCBBBDDCCBD>@@BB?BBDBBB??<?@C::7:AAABBDDABBBBCB?BB@BBB<??BBB=AAA>BBFFD2BB?C?????@>?5:5;===5;5;=A??<?B:::AA?A?BBB=AAA>ABABBBCBCCB@@ACBB>>>A@>>>@@=A>>>?<@B<@@@@@E;<;
@ATNG8:00159:06099
GATGGTAGCATCTTGCATATCTCACCAGAAGATCAGGAACTCTAGAAGAATTCAGATTTTTAACACGAGAGTAAACGTAAAAAGAAGGTTTTACAAGACTCACGTTAACAATATTGCAGCAGTACGCACACAATCGAAGCGCAGTAAGGATGGCTAGTGTAACTAGCAAGAATACCACGAAAGCAAGAAAAAGAAGTACGCTATTAACTATTAACGTACCTGTCTCTTCCGAAACGATGAGTACGATGAGAGAGCTCTCTCTAATCGAACTTGCAGAGTCT
+
A@CC@BCCCC@@@?=ACDCCBCDCC@BCD?CCCB@A=A?BADCCDD@CD?B@BBCBBBCB3B@ABACCCDCBAA<?@@BCAA2@@=>7@@A9BCFACCBAACBA@?A@BB@EAA?ABBCCDCCCCCDDBBBC@B@@@>AAABCCCC@C?B:::;DDC?@?D?BBCBBB?BB?BBB<??777)8881999::.9@@D@?@AAA8818:>=?D;?;;:???;?@:::BB>@:@@@<@00/??=?@BAA:::B>>>AAA@=>>??A<=<<>7//+/6<<A>>>@
@ATNG8:00163:06113
GTTGTGCGTGAGAGAGAGACCCAGAAGATCAGGAACTCTAGAAGAATTCAGATTTTTAACACGAGAGTAAACGTAAAAAGAAGGTTTTACAAGACTCACGTTAACAATATTGCAGCAGTACGCACACAATCGAAGCGCAGTAAGGATGGCTAGTGTAACTAGCAAGAATACCACGAAAGCAAGAAAAAGAAGTACGCTATTAACTATTAACGTACCTGTCTCTTCCGAAACGAATGAGTACACACTCTCATATGACACTACCATCGAACTTGCAGAGTCT
+
AA?AABBBBBCCCCCCCCCCC>CCC?CBBBAB>B?CCDDDDD?BB?B@CBBBCCCC3C@CBABCCBC@??9=@;;;;;.;C@GACCC<CDD?BBCCCCCCC@B?BB?BBB@DCC@BBECBBBCCBBBB?BCBB?BBA@@@?>9@?BBB@BCCCCCBA?BBBCBA?BC@BBB?BBFCH=B??:=::::+:=<A877AAAAA<>:>=BB<@<A?AAA=AA???BB@B@CBB>CBB?BBAAACCCB>>?AAAAD??BBCCCBBB@C>>;?<??>AA??@B;;;
@ATNG8:00166:06125
GATGGTAGCTCTGCTCTGACTCTCGTACTCATTCGTTTCGGAAGAGACAGGTACGTTAATAGTTAATAGCGTACTTCTTTTTCTTGCTTTCGTGGTATTCTTGCTAGTTACACTAGCCATCCTTACTGCGCTTCGATTGTGTGCGTACTGCTGCAATATTGTTAACGTGAGTCTTGTAAAACCTTCTTTTTACGTTTACTCTCGTGTTAAAAATCTGAATTCTTCTAGAGTTCCTGATCTTCTGGGTGCGCTACAGTCTCTCTACATCGAACTTGCAGAGTCT
+
BCBC?CCCFB=BCCCCCBCCABBGCBCBCCCB@BBBB=BC@D@CCCCCCE@CCCBB@B@CBBC@D@CCDBBBBED?@@@@@1?B=B;9;6;CBB?BBB?BC:;;BDCC?BBCCBBBC@CCC?C@CCCCBBBB@CCCC?BBCDCCBBBCCCBBBBB@CCC?CC?B?BBDGDCCCC@C;;;;.;>B>;;;;;.;DFDJ>AACCCCECBB>BBBB0ABBBC?D?CD@BBCCCBB?B@BBBCCC=A?@A;@BCCCBCCCCCCBBBCABCBBBBB>AA?BBCDFCA??
@ATNG8:00188:06128
GATGGTAGTATCTGCACACTCTGTCCAGAAGATCAGGAACTCTAGAAGAATTCAGATTTTTAACACGAGAGTAAACGTAAAAAGAAGGTTTTACAAGACTCACGTTAACAATATTGCAGCAGTACGCACACAATCGAAGCGCAGTAAGGATGGCTAGTGTAACTAGCAAGAATACCACGAAAGCAAGAAAAAAGAAGTACGCTATTAACTATTAACGTACCTGTCTCTTCCGAAACGAATGAGTACTATAGACTATCCTGAGACTAATCGAACTTGCAGAGTCT
+
;444.4;=@:?B@BBBBBBCBA;;<9@??=;A@AAA<@>AAB;;;A=;;6:;@A@A?BBA)937937738788;3:844444$493;8===1;@>9>CCCBBBBB?B@BB>BBB=A@BCCBCCCBBBA@@BB<@@;;7:???ACBB=A>A;;6;BBBCDBB?CBBBBC?BC?CDB?ABBBB;;;<999::99%9@9997A@8;=<051266;2;5:>@@?;>;:::<<9B8@@B=@AB597A???@@ABBBCAA@?B?BCBBB@BC?A<<>;???AAABEB9:9
@ATNG8:00188:06148
GATGGTAGTATAGAGCTCTACTTAGTACTCATTCGTTTCGGAAGAGACAGGTACGTTATTAGTTAATAGCGTACTTCTTTTTCTTGTCTTTCTGTGGTATTCTTGCTAGTTTACACTAGCCATCCTTACTGCGCTTCGATTGTGTGCGTACTGCTGCAATATTGTTAACGTGAGTCTTGTAAAACCTCTTTTTACGTTTAACTTCTCGTGTTAAAATCTGAATTCTTACTAGAGTTCCTGATCTTCTGGTGCGCTGACAGTCTCTCTACCATCGAACTTGTCAGAGTCT
+
//7718=9<<<;?;<</0////)/979;CCDC@CBAB=;;5;=>?=959>5>>000:00*/7:16699;;;A?@<7:=@;@,/0)/////(/77:;00/;6:957;;:576'2852228::=;;7;==:://-320...5377888:2229:>;;775(/..(..(.26:===9<55-2.../&/(/.....$.7666.868838:9555627??5?==;>:=9=A7;7778555/5/5568883735//./53878889>@@@A>>><9=<<<<,--06--/9866:9
@ATNG8:00191:06125
GATGGTAGTATCTGCACACTCTGTCCAGAAGATCAGGAACTCTAGAAGAATTCAGATTTTTAACATCGAGAGTAAACGTAAAAAGAAGGTTTTTACAAGACTCACGTTTAACAATATTGCAGCAGTACGCACACAATCGAAGCGCAGTAAGGATGGCTAGTGTAACTAGCAAGAATACCACGAAAGCAAGAAAAATAAGTACGCTATTAACTATTAACGTACCTGTCTCTTCCGAAACGAATGAGTACATAGATATACGTATAGCTACCATCGAACTTCAGAGTCT
+
:;<<?BBAA=@@ABCC@@@CBCCBB?BCC@BDA@@B7;5;;A9:4@;><3<;::8?>CCD1C>BBBAB????@@@9@9:;;;;'::-3,3777'333,3733397333(317948886:<9:@@?CCCCCCCDCB?BBCC?AABBBCAA?B@C@@>ACCCCBBB@BBBBBB?BC?CCB=??BBC>BAA=@@@@@2AB?B>?>@?BAA:>:>=AB:>:=BCDD@ABBBBBBAF@AAB=BCB@CBBBBBBBCBBBAA???AAAAA>>><@<@><<A=AA9?BD@@777
@ATNG8:00158:06193
GATGGTAGAGTATCATGTGTATCTCCAGAAGATCAGGAACTCTAGAAGAATTCAGATTTTTAACACGAGAGTAAACGTAAAAAGATGGTTTTACAAGACTCACGTTAACAATATTGCAGCAGTACGCACACAATCGAAGCGCAGTAAGGATGGCTAGTGTAACTAGCAAGAATACCACGAAAGCAAGAAAAAGAAGTACGCTATTAACTATTAACGTACCTGTCTCTTCCGAAACGAATGAGTACGAGAGTCAGAGCAGAGCTACCATCGAATGAGGTTAGTCT
+
:CCC@CCBCBBBDCCBBCCDCCC@D?CCC?CCCCBB?B?BCCCDBB@CG@B?CCCBBBBB1B@BBBCCDEDBCB=B@@@ABB2BBBDACCD=CCC@CCCCCCCAA>A?CC?AAC@CCCACCCCCCBCCCCCCACCBB?BCCCBBAD?CACCB?BBBCCCCC@CCBBBB?BB?CBB>AABCC>BA?999998(9>:@BBBBBBBB>A>BBCC;@<@ACBB@BCAA@BB@C?BCC>CCC@BBBCCCBBBBBBBCCCCAAAACCCCCC@BAAAA?BEDD?B@CC:::
@ATNG8:00192:06176
GATGGTAGGAGCACTCGCACACGTACTCATTCGTTTCGGAAGAGACAGGTACGTTAATAGTTAATAGCGTACTTCTTTTTCTTGCTTTCGTGGTATTCTTGCTAGTTACACTAGCCATCCTTACTGCGCTTCGATTGTGTGCGTACTGCTGCAATATTGTTAACGTGAGTCTTGTAAAACCTTCTTTTTACGTTTACTCTCGTGTTAAAAATCTGAATTCTTCTAGAGTTCCTGATCTTCTGGTATACACACTCGCTCGCTACATCGAACTTGCAGAGTCT
+
6>>>?CBB?BBB@@@BBBBCBBAAABBBBB?B;;:6;B>BAICCCCCC@CCCCC?B>BC@@>A@DBCCCCCCC?BBDCD3BB?@99:29AAA>AAA>AA?BBBCBB=AAAAABBB?BAA>A?BB;?;??@<@;;;<@@??@??>>>AB@>==@;:;:98808:>>>???@@@=??AAA6A<>;>AEDD/>>===6=?@>>>@@;:8;BBB/C@>>>=A=AA<>==AAAD=A=BAA@;;7:AA<AAAAA@@@===BA???@>>>AA@@@;@@<@=<:::==>
@ATNG8:00156:06226
GATGGTAGTATAGAGCTCTACATAGTACTCATTCGTTTCGGAAGAGACAGGTACGTTAATAGTTAATAGCGTACTTCTTTTTCTTGCTTTCGTGGTATTCTTGCTAGTTACACTAGCCATCCTTACTGCGCTTCGATTGTGTGCGTACTGCTGCAATATTGTTAACGTGAGTCTTGTAAAACCTTCTTTTTACGTTTACTCTCGTGTTAAAAATCTGAATTCTTCTAGAGTTCCTGATCTTCTGGCGCGTATGTATGTCGCCTACATCGAACTTGCAGAGTCT
+
<<<A>BCBAA<@@;55=<<==BCFCCCCCC@A?@BDC>CC@D@B;<;CBCACCCBB>B?BBBC?C>????>B?::;;:;;;'//0666618==C>BCC>AA?BAACBB?AACCBBAA<@@@<A=C@:::888=A@?@<@;;;>>>>>@AA??9::6///5:96:9>>>@A>>>@;?8999-859)//999*9776606<<<<<<<<>0////(////@7@7??<?===@??;?<@BBA??8;;A<AAA===;;;=?DAA@@:==???AAB>==9///=999==
@ATNG8:00175:06250
GATGGTAGTGATACAGATCAGACACCAGAAGATCAGGAACTCTAGAAGAATTCAGATTTTTAACATCAGAGAGTAAACGATTAAAAAAAGAAGGGTTTTTACAGACTCACGTTTAACAATATTGCAGCAGTACGCACACAATCGAAGCGCAGTAAGGATGGCTAGTGTAACTAGCAAGAATACCACGAAAGCAAGAAAAAGAATTACGCTATTAACTATTAACGTACCTGTCTCTTCCGAAACGAATGAGTACCTCTCAGACGCTCGTCCTACCATCGAACTTGCAGAGTCT
+
//::6;AA@A?>>>>?<@ABDBBAA7;?=5:A<5555:5778///;8;838600//////$-05////////3377.7333,333333"3;,33(3333$3337722.....3,3233(222+2555>???A@BBBBBBD?CCAA<==>@@===8@=@<>;@@@>8;;A<>>?@>>:=>7///*//9::2;=A:;;;;:(7916,22:==:?;>;87995<289CCB@CB;@@AA>A?ACC>BBC>AAABFBB?AAACDCAAABBBBBB?>>A<??>@@365;AAAAAA>>>
@ATNG8:00195:06246
GATGGTAGCTCGCTGATGATATCTCCAGAAGATCAGGAACTCTAGAAGAATTCAGATTTTTTAACACGAGAGTAAACGTAAAAAAGAAGGTTTTACAAGACTCACGTTAACAATATTGCAGCAGTACGCACACAATCGAAGCGCAGTAAGGATGGCTAGTGTAACTAGCAAGAATACCACGAAAAGCAAGAAAAAAGAAGTACGCTATTAAACTATTAACGTACCTGTCTCTTCCGAAAACGAATGAGTACTGTATCTATGTGTGCGCTACCATTGAACTTGCAGAGTCT
+
<@<B@BCBB@BBC::;BCDBBBCAA;BBB>BAA@AB9;:;BCCCFD@BA?C?B@@999999$92<;<D==C==B@8>>;;;;;;%;9<95555&5B>9?<6;BDB@?=@>BIAECC@BBCCCBCCBBBCCBBA>9=>00-0@@>@B::6;<?BB?BBBABA::89AA===900*/88(/33333&3>>9000000%00*////A@>>;168(89<;.5.2<AAB@CB999993939999(788/7BBBBB>BBB@ABBBBBBCBBCBB???=>>;>><>><@@??@?;;;
@ATNG8:00198:06254
GATGTAGCTCACGTACGTCACACGTACTCATTCGTTTCGGAAGAGACAGGTACGTTAATAGTTAATAGCGTACTTCTTTTTCTTGCTTTCGTGGTATTCTTGCTAGTTACACTAGCCATCCTTACTGCGCTTCGATTGTGTGCGTACTGCTGCAATATTGTTAACGTGAGTCTTGTAATACCTTCTTTTTACGTTTACTCTCGTGTTAAAAATCTGAATTCTTCTAGAGTTCCTGATCTTCTGGACAGAGTGTGCAGATACTACCATCGAACTTGCAGAGTCT
+
CCAAABBBCCCBABBDCCBCDCDCCBBBC9969@A@=AJ@C@CCCBCCD@CBBDC@B?BBCD@C@CCCCCCCBB@BAAAA2AC?CABA<ADCD@BAC?BB9:9ADDD?AACCCCCC>AAA?A?CAA=@@@@;AAAA;AA?>>=>=AAAAA>??A<AAA=AA=A9>>AAAAA@A;AAA=A@@<@<AAAAA.>>@@@5==<788AA>>;>@@@/@@@@A;>;>A<@@@@???<@<?@?A>>;>@@;>>>@?@?@@???@A>>=>AD=A?>>>:::7;AAAAAA??
@ATNG8:00150:06289
GATGGTAGGCGACATACATACGCGCCAGAAGATCAGGAACTCTAGAAGAATTACAGATTTTTTAACACGAGAGTAAACGTAAAAAGAAGGTTTTACAAGACTCACGTTAACAATATTGCAGCAGTACGCACACAATCGAAGCGCAGTAAGGATGGCTAGTGTAACTAGCAAGAATACCACGAAAGCAAGAAAAAGAAGTACGCTATTAACTATTAACGTACCTGTCTCTTCCGAAACGAATGAGTACAGAGAGTACGATATGTCTACCATCGAACTTGCAGAGTCT
+
33::5:8858444::::;;;655::.55:455/:99)/)//;77::78847)////449999#4.4:<<::93333(3955555$4:8=:???2==>:>B?@=>>00+/4996:7858<<==AACDDAAACCCE@BBBB>BBBBBBCB>BAB@@?@CCCDCCC@BAABAB?AA?A@A=A@??A;A??=?FDDC2CC@CAAACC????B@???A?C?BADBB>BB;;;AA>A@BCB>BBB=@@CAAABBBBBBBCBBBBBB999BBBB?BBBBC>AA?BAAABC877
@ATNG8:00196:06298
GATGGTAGCACGACACGACGATGTGTACTCATTCGTTTCGGAAGAGACAGGTACGTTAATAGTTAATAGCGTACTTCTTTTTTCTTGCTTTCGTGGTATTCTTGCTAGTTACACTAGCCATCCTTACTGCGCTTCGATTGTGTGCGTACTGCTGCAATATTGTTAACGTGAGTCTTGTAAAACCTTCTTTTTACGTTTACTCTCGTGTTAAAAATCTGAATTCTTCTAGAGTTCCTGATCTTACTGGGTGTATCAGCGAGTATCTACCATGATCTTGCAGAGTCT
+
5>>>?BBCCDA<<>>@FD<;;6555<<<<?@A=AAA?6@D5;7;BBCBCC@CCBBC@B@CBCC@B>BBAA@A;;;689:9:9#38-377818;<B>BBC@BC9::A>==@CBCBBBBB@BBB?B@CAA>>>?A<A@;;188;>A??>>>@@@AAAB=B>>:>@<A<AAAAAA@>=:=@@??2?7;7;EHEK/>;;;>4>;;;;:>?>><BCDC/=>>>A:>:>?8=;;;A??8=8::6977*---9;4,,,,,,,,,,57655<//.2557;52527::<;9;//
@ATNG8:00154:06312
GATGGTAGCTCACGTACGTCACACGTACTCATTCGTTTCGGAAGAGACAGGTACGTTAATAGTTAATAGCGTACTTCTTTTTCTTGCTTTCGTGGTATTCTTGCTAGTTACACTAGCCATCCTTACTGCGCTTCGATTGTGTGCGTACTGCTGCAATATTGTTAACGTGAGTCTTGTAAAACCTTCTTTTTACGTTTACTCTCGTGTTAAAAATCTGAATTCTTCTAGAGTTCCTGATCTTCTGGTATGACTAGTGTACTACTATCGAACTTGCAGAGTCT
+
5:<<<BCCCBBCDCDCAAACCCCCCCCCCCCC?BBED>CC?C?CCBCCCC>BBCBB?B@CCCDAD?@@BCCCCCC?CCCCC3BB?BBBC>CCCC@CCC?BB?BABC??<?AAABBBB@BBC?C?BBBBBA>>;@@AA;@@@AA@@@@@@@B>=>==@;:7;>:><@AABAAAAA<>;;;;/;:=:;;;;:+;>>>@9>>@???A?@@=@@@A/@;;;B=A=AA;AAAA@@@8;7;???>>;>@A<ABAA@>>>>?BAAA>>=AAAAAD<>>:>@AAAA???
@ATNG8:00158:06316
GATTAGTGTGTCTCTGAGAGTAGTACTCATTCGTTTCGGAAGAGACAGGTACGTTAATAGTTAATAGCGTACTTCTTTTTCTTGCTTTCGTGGTATTCTTGCTAGTTACACTAGCCATCCTTACTGCGCTTCGATTGTGTGCGTACTGCTGCAATATTGTTAACGTGAGTCTTGTAAAACCTTCTTTTTACGTTTACTCTCGTGTTAAAAATCTGAATTCTTCTAGAGTTCCTGATCTTCTGGGATGTGTGCGCAGTGCCTACCATCGAACTTGCAGAGTCT
+
==<:<;556;;=<ABDBBB;::BB@@<<55.4<<;5?@8@896<<ABB?BBAAA=>8>A00-07<<<>?C>CC@CCMIH5BB>A;:;,;?@@=?>C9>B4666@@A?BB@@B@??;?A@?B>BBB@ACCB=@@AC7<;BBB@@@AA;:9>>==3=44244.4.55=>==>=<.59955&5.5.59999(9<>>>*//0BAABBA;25555$59955.5.5;.55=;;;>8<7;@@@AA=?<>>50000>>@?9:6<<@<??5545@=>?;??@AABBBBA??
@ATNG8:00169:06343
GATGGTAGTGTGTCTCTGAGAGTAGTACTCATTCGTTTCGGAAGAGACAGGTTCGTTAATAGTTAATAGCGTACTTCTTTTTCTTGCTTTCGTGGTATTCTTGCTAGTTACACTAGCCATCCTTACTGCGCTTCGATTGTGTGCGTACTGCTGCAATATTGTTAACGTGAGTCTTGTAAAACCTTCTTTTTACGTTTACTCTCGTGTTAAAAATCTGAATTCTTCTAGAGTTCCTGATCTTCTGGAGATACACATGATACTCTACATCGAACTTGCAGAGTCT
+
BCCC@DDCBAAACCABBDDCCCCBBBBCBCBC@CAAB<AC@C?ACCCCCC?C?CCC@E@CCCC@B?CAA@CBCBC=:::::*:A;BBBB=BHDCACCCACC@BBBCCE@BBCCCCCC@CDD@D@BBBCCBBB?CCCC>AACCDCBBCCCCBBCCC?CCC?AA?A?CCCBBCCED>B;;;;.;>B<:;:::*;CABB;;:DCCCCCBB=@@@@0@CCCG@C@DC?BBCCCCC?C?BBBEDD<@?C@BBBCCCDDCA@@AAADBCCAABBBB?BB;==BCBBBBB
@ATNG8:00173:06354
GATGGTAGGAGACACGTCGCACACGTACTCATTCGTTTCGGAAGAGACAGGTACGTTAATAGTTAATAGCGTACTTCTTTTTCTTGCTTTCGTGGTATTCTTGCTAGTTACACTAGCCATCCTTACTGCGCTTCGATTGTGTGCGTACTGCTGCAATATTGTTAACGTGAGTCTTGTAAAACCTTCTTTTTACGTTTACTCTCGTGTTAAAAATCTGAATTCTTCTAGAGTTCCTGATCTTCTGGATACACTCATGCTGCACCTATCGAACTTGCAGAGTCT
+
A@@;9>>B=AACCCBCAB@@@CBCCCCCBBBB@BCCJ?CC@C@CCCCCFF@@AACC@D@DCCD?B?BCCCCAA;B9BB===+AB9B=>>6=BCB@BBB@BB@BBBBBB?BBBBAABC>A@B>B?>:;AA;;;9=>>@;??B>>>BAA@@@=====:>>A<@@<?<?>>>@BB@A7::AAA6A:=988888(8:=>>6<9<:9::AA@8====+;888B<@<AA<>>A@@@A=B=;;:6::,//96666AAAA=77///:;99-----8:5;@8:;@>>>::;
@ATNG8:00175:06328
GATTAGTATAGAGCTCTACATAGTACTCATTCGTTTCGGAAGAGACAGGTACGTTAATAGTTAATAGCGTACTTCTTTTTCTTGCTTTCGTGGTATTCTTGCTAGTTACACTAGCCATCCTTACTGCGCTTCGATTGTGTGCGTACTGCTGCAATATTGTTAACGTGAGTCTTGTAAAACCTTCTTTTTACGTTTACTCTCGTGTTAAAAATCTGAATTCTTCTAGAGTTCCTGATCTTCTGGGCTGCGCTGATATGCGCTACCATCGAACTTGCAGAGTCT
+
CBB@BBBBCB@9;:BBCDCCCCCCCCCIBB@BCBD>CC@D?BBBBBAA@CCBBA@C?CACD?A=ACBCBBBC?8<<<<<,=>9?@A@<BBBC@CBB?BB5:9?BBA@CCAAAAAC>@>@;@=A@@>>>;;7;A@@:@@@A;;<@AAAA???@?5:;=7=>:?<@AAAAAA@@7::BED6><>7;;@@@/>?>BD388=<<=<<<95<==>/>=>=A<A=??;?>BBBAA<C=A@??981//;;1;///<<9:>?B=>>?>@@@<@>>;@9=<///<;===AA
@ATNG8:00184:06330
GATACGTGACAGAGCGCCAGAAGATCAGGAACTCTAGAAGAATTCAGATTTTTAACACGAGAGTAAACGTAAAAAGAAGGTTTTACAAGACTCACGTTAACAATATTGCAGCAGTACGCACACAATCGAAGCGCAGTAAGGATGGCTAGTGTAACTAGCAAGATACCACGAAAAGCAAGAAAAAGAAGTACGACTATTAACTATTAACGTACCTGTCTCTTCCGAAACGAATGAGTACGATGAGAGAGGCTCTCTCTACCATCGAACTTGCAGAAGTTCT
+
44944444>:?A@CDAA=A@<7<<<<;;7;9>;;665:5:;.4.445:9999$58955BBBCCCCC<;;:@B==+BB<@<@AB6A@B@@@@@@>::<7:7:<2997)//://////;:89///6(/4;;7;<<<<<;:494=998><?>;<8;6;787:<8566<:8;;4///&/88)/////$/:5:453433833,3433386;6;443:6888888<.3.3::37;:49944443:97733////(/;88:>?;;;733.33...(.55.2+22+29
@ATNG8:00184:06332
GATGGTAGGCGACAGTACATACGCGCCAGCAAGATCAGGAACTCTAGAAGAATTACAGATTTTTTAACACGAGAGTAAACGTAAAAAGAAGGTTTTACAAGACTCACGTTAACAATATTGCAGCAGTACGCACACAATCGAAGCGCAGTAAGGATGGCTAGTGTAACTAGCAAGAATACCACGAAAGCAAGAAAAAGAAGTACGCTATTAACTATTAACGTACCTGTCTCTTCCGAAACGAATGAGTACAGAGAGTACGATATGTCTACCATCGAACTTGCAGAGTCT
+
////1///69<<<///7:;9AA965>89///5////9;)515;99:<9377)/)///-//::::%/)/::::=??<<<5::;=CCB2@B9?2:94&48;7<<<<::::=8=?A@7<<?6::BBBBBCCDCCCCBCCADBBC@CCC::;DC@C@C@@?@CBBDCCB@BBCBBB?AA<@@A599AA@8@9959BBBB3BB@BAAAB@A@A=A=@@CA6:49<A;;6;A;;;AB?B=?@C>BBB@CCAACCBCB?@?CDBBBBBAAA999BB@AAABC798=;;;BA>;;;
@ATNG8:00150:06365
GATGGTAGATACTCGCTGATACACCCAGAAGATCAGGAACTCTAGAAGAATTCAGATTTTAACACGAGAGTAAACGTAAAAGAAGGTTTTACAAGACTCACGTTAACAATATTGCAGCAGTACGCACACAATCGAAGCGCAGTAAGGATGGCTAGTGTAACTAGCGAGAATACCACGAAGCAAGAAAAGAAGTACGCTATTAACTATTAACGTACCTGTCTCTTCCGAAACGAATGAGTACACATCGTCGTGTCGTGCTTCCATCGAATTTGCAGAGTCT
+
9:<>=@;BB;66=<@@;9:==B:;;79BB@BBA@;;5;.99=ABBC7@>4:19>>::99347===::877333(339;==09?8=.999&555.5;@=;?;=C;?<@A?BCB?BC<<;CC999CCC99;A>@@@@?BBBBCCAA=A?A;;7;A@@@@@C?BDB::88374>>;8==7723;;33777(3829<?;<==:=6;27775075::>?>:><;;:;:7;6377*7<<4777DC@BBBA@@BB?=>BCDFBAAA@B@BBCBB?BB;??==;?777
@ATNG8:00239:05773
GATGGTAGTATCTGTCTACGAGAGCCAGAAGATCAGGAACTCTAGAAGAATTCAGATTTTTAACACGAGAGTAAACGTAAAAGAAGGTTTTACAAGACTCACGTTAACAATATTGCAGCAGTACGCACACAATCGAAGCGCAGTATGGATGCTAGTGTAACTAGCAAGAATACCACGAAAGCAAGAAAAAGAAGTTACGCTATTAACTATTAACGTACCTGGATCTCTTCCGAAACGAATGAGTACACATCGTCGTGTTCGTGATCGAACTTGCAGAGTCGT
+
,,,,07---//77<<;;;;666<;>56558=;??@@;@5::433//599)/)////<===+848;333377333(374444&4:5<:=>>066616<<<<<<<<39344.4><5;;>A@@@@@;665==<<8<@;><?<;:;><=??:?0//;888=CC?====88:<@>?A@=72255(57:6>BAAA/;;422.59755552726855-5+528663--(-----6)3-3391333,3777:888:<;;;;98833,3777;>77989917;<666////
@ATNG8:00243:05779
GATGTAGAGAGACTGTAGCGCACCCAGAAGATCAGGAACTCTAGAATAATTCAGATTTTTAACACGAGAGTAAACGTAAAAAGAAGGTTTTACAAGACTCACGTTAACAATATTGCAGCAGTACGCACACAATCGTAGCGCAGTAAGGATGGCTAGTGTAACTAGCAAGAATACCACGAAAGCAAGAAAAAGAAGTACGCTATTAACTATTAACGTACCTGTCTCTTCCGAAACGAATGAGTACGATGAGATCTCGTGTGCTACCATCGAACTTGCAGAGTCT
+
A@;96@BCCCBBCCCCCGCCCAAA>ACB?BBCCBB>B>BBDCCAA?AC@E@CCAAAAAA2A?BBCCCCCAAAD;@@;;;;;*;B@D?BBB9BCCACCCCCBBBE@E@BB?BBC@CCCBCCCCCCCCCCCCC@BBBBBBBCBBBCC@B@CAA>@?@ABBBB?BBCCCC@BB?AAA;??AAA;AAA>A@@@A/@A=B;;;EE@>>7;7;=@D3838?@@@?AA???@A>A?BBD>CBB?AAABBBBCBCCCBB98887:=>ABBAA<A???B<>><>??@@@889
@ATNG8:00213:05832
GATGGTAGCGCGACGAGCGTAGACCCAGAAGATCAGGAACTCTAGAAGAATTCAGATTTTTAACATCGAGAGTAAACGTAAAAAGAAGGTTTTATAAGACTCACGTTAACAATATTGCAGCAGTACGCACACAATCGAAGCGCAGTAAGGATGGCTAGTGTAACTAGCAAGAATACCACGAAAGCAAGAAAAAGAAGTACGCTATTAACTATTAACGTACCTGTCTCTTCCGAAACGAATGAGTACGATGAGAGAGCTCTCTCTACCATCGAACTTGCAGAGTCT
+
5<<<@CBDCB;;9CDGDCCCFCCCF>BBBAC666>>9=9==B@@?A>@@9>9>@00/???+;::0//;8678877.3333333$3/(/(///&///(//8999733,3,39455505599@>@@ABBCAAAEJ@BBBB@BDCEBBBB?B@BBB?CFFBBBBB>AABBBB?BB?ABB;@@>??8<?@=@BBBB3BA=@??ABBA@@<@<????<>;>BBAA?AB:::DE=A>ABB>BBB?BBBBCCBBDCDBBB?@ABA>>>>>>BB<B???D5<<=@@@AAA???
@ATNG8:00222:05816
GATGGTAGGCGACATACATACGCGCCAGAAGATCAGGAACTCTAGAAGAATTCAGATTTTTAACACGAGAGTAAACGTAAAAAGAAGGTTTTACAAGTCTCACGTTAACAATATTGCAGCAGTACGCACACAATCGAAGCGCAGTAAGGATGGCTAGTGTAACTAGCAAGAATACCACGAAAGCAAGAAAAAGAAGTACGCTATTAACTATTAACGTACCTGTCTCTTCCGAAACGAATGAGTACACATCGTCGTGTCGTGCTACCATCGACACTCCAAAGTCT
+
@@CC@CCD?CCCBCBBBBBCBBBCC?BBC@CCCC??;@=@BDBCBB@CB@C@BBCCCCCC5DACCCCCCBB;::6:@?ABBB5BFHD@CCC;CJJACCEDCBB?@;@>AA>BCC?BBBCCBBBCDCBCBCCC?BCCD?@@BBBCCC?D@C@@?@CCCCCCC?CCCCCC?BB@BAB998A@>9@<<:=BBBC3BC@B:99BBCDA?C?CBB@<><>ACCD@@AABBAA?A@CCF@DBB>AABBBBCCCCAAA>999A@@CBBBBBB@CBAAAAAECE?BA<A999
@ATNG8:00232:05853
GATGGTAGGCGGAGAGTGAGACGCAGTACTCATTCGTTTCGGAAGAGACAGGTACGTTAATAGTTAATAGCGTACTTCTTTTTCTTGCTTTCGTGGTATTCTTGCTAGTTACACTAGCCATCCTTACTGCGCTTCGATTGTGTGCGTACTGCTGCAATATTGTTAACGTGAGTCTTGTAAAACCTTCTTTCTACGTTTACTCTCGTGTTAAAAATCTGAAATTCTTCTAGAGTTCCTGATCTTCTGGGTCTACGCTCGTCGCGCTACCATCGTACTTGCAGAGTCT
+
944<7999500)/777:;<>?>>>>>666;;>>?ABBE>CC@D@BBCBB@@?@@@BC?C?CCBB?B@BABADB=<=899998'79.33<=6===B?BBA=><488<===8B@AABBAA>ABA=D=DA@>>;:;:;;9?:????@@@@?=98879998=8=9=A2708779>888A;555;;.;5:599<075226::-2288555755-2888(877222'2455/333...8.3.39555:26798/955225555:=888><<<A588;9@AA@2::999:@A@
@ATNG8:00227:05906
GATGGTAGCGCATATCAGCGCAGCCCAGAAGATCAGGAACTCTAGAAGAATTCATATTTTTTAACACGAGAGTAAACGTAAAATGAAGGTTTTACAAGACTCACGTTAACAATATTGCAGCAGTACGCACACAATCGAAGCGCAGTAAGGATGGCTAGTGTAACTAGCAAGAATACCACGAAAGCAAGAAAAAGAAGTACGCTATTAACTATTAACGTACCTGTCTCTTCCGAAACGAATGAGTACCTCTCAGACGCTCGTCCTACCATCGAACTTGCAGAGTCT
+
ACCC@BA<@BCC:;;BBBAABD;;;69@@=?>@CCC?B@BCCCCDB?@@?A?A@A999998%9:@=>CCBBB>BC<A@@@==2>98176;8;.:<@7=<<<CCDCD?A?@@>@CC@DBCCABBBCCCCCBBCC?BBCC@CBBBCCBB?CACCC@BBBCDBBB@CDDDAA?BE?@@@788>>>9>>?=ABEED2CC?C@ABBDEBB?A?BBBB<@;>>CBB=BBBA@CC@B?BCE>CBB?BCCCCBB?@@@BBBBBBBBAABC;>>B>@@@@@;?>?AAAAAB???
@ATNG8:00230:05904
GATGGTAGGCGTGTGAGAGTCTGCCCAGAAGATCAGGAACTCTAGAAGAATTCAGATTTTTAACACGAGAGTAAACGTAAAAAGAAGGTTTTACAAGACTCACGTTAACAATATTGCAGCAGTACGCACACAATCGAAGCGCAGTAAGGATGGCTAGTGTAACTAGCAAGAATACCACGAAAGCAAGAAAAAGAAGTACGCTATTAACTATTAACGTACCTGTCTCTTCCGAAACGAATGAGTACTACTCTCAGAGACACACTACCATCGTAATTGCGAAGTCT
+
:AAA?BBB@BBDCCB@A@@@CBCBE?FCC@CBCAAA?B@FDDCDBB?BE?B>ABB:;;;;*;=BACBAACCCCE>CA99777)7=8>8???9@CD@CBBCBB?@?@BACB???B8;<???>>>AAA??>>::7:AAA<A<=====B<@<>?B?BBBBBCCC?@AABCC?CC?CCC?B>>>A<A@?;99999(9@<@A?=>=<<@8>:==<>;@;9::;;6;A==>??<@;>>D:>??99:9@AAABBBCBABACBBBCBBB?>?D?CCCCCD?B<??@A=@???
@ATNG8:00234:05877
GATGGTAGGACGAGCGTCTGAGAGGTACTCATTCGTTTCGGAAGAGACAGGTACGTTAATAGTTAATAGCGTACTTCTTTTTCTTGCTTTCGTGGTATTCTTGCTAGTTACACTAGCCATCCTTACTGCGCTTCGATTGTGTGCGTACTGCTGCAATATTGTTAACGTGAGTCTTGTAAAACCTTCTTTTTACGTTTACTCTCGTGTTAAAAATCTGAATTCTTCTAGAGTTCCTGATCTTCTGGCGCTCTGTCACGTCTGCTACCATCGTCCGTTAGAAGTCT
+
6C>>@CCC?BB9;;ABBBBCCCCC?CBBBBCC?CCDD=CC<@>ACDCCDD@DDCBB?C@CCCC?C@CCCCDCCA@>@CCCC1BA=A:::6:ABB?CEG?BC:;;ACDDACCBBCCCC?BBB@C@CCBABCBD?BAAB>A@CBCBCCCBBBBBCAC@DDD=AB?B?CCBBCCCCD@CCCCC;C@C;@@@AA0AECCE>ABCCCBCCBB?BDCC5CBBBC@C@CC@CCCBAAC@C@BBBBBA8:9C@CBBBBBBABB@@@@@A@BBB?BBBBBC999@BBB@C:::
@ATNG8:00219:05959
GATGGTAGGAGACACGTCGCACACGTACTCATTCGTTTCGGAAGAGACAGGTACGTTAATAGTTAATAGCGTACTTCTTTTTCTTGCTTTCGTGGTATTCTTGCTAGTTACACTAGCCATCCTTACTGCGCTTCGATTGTGTGCGTACTGCTGCAATATTGTTAACGTGAGTCTTGTAAAACCTTCTTTTTACGTTTACTCTCGTGTTAAAAAATCTGAATTCTTCTAGAGTTCCTGATCTTCTGGTGAGATATGCATGATGCATCGAACTTGCAGAGTCT
+
8944245;.9B@;;;@@@?A@@@BBC@@@CBB>BCAE=BB@B>A@BCCHC@CCCCB@C@CCCB@B@BBCBBAA??<?AA?A/:928==A;??@B?BCB?BB=?@BBBB?BBCCCB>><?B>7<8<;;<<=8817>AD<??A;;;A>>>??@@@@A688A=>=:=8;:;?@===>7::>BC5A=A588DDE/DA>>=8======>>::187888%87785155=;7=><<=;@;A9==<:<<,//67<77:>??BBBBA????>>===@<?A<>>>>B@@A=
@ATNG8:00228:05971
GATGGTAGCGCGACGAGCGTAGACCCAGAAGATCAGGAACTCTAGAAGAATTCAGATTTTTAACACGAGAGTAAACGTAAAAAGAAGGTTCTACAAGACTCACGTTAACAATATTGCAGCAGTACGCACACAATCGAAGCGCAGTAAGGATGGCTAGTGTAACTAGCAAGAATACCACGAAAGCAAGAAAAAGAAGTACGCTATTAACTATTAACGTACCTGTCTCTTCCGAAACGAATGAGTACTATGTAGAGCTCTATACTACATCGAACTTGCAGAGTCT
+
BDBB?BDGBBBABBCBBADDDDCBB=BBD?DBBBCC?B?BBCCCCC?AC?C@CCA88888)9<ACBABDBDBB?6>>99999*:D@E@C@CCCDC@CBBBCCCCC@CBCC@CCD?CCCCEBBBBBACCCCCC?CCDD?AABBBBAB>B@BAA?BBBBBCCA?CCCAAA?BC@BBB<??BAA;BAB>ADDDD2??<A;;;BBBBB;?<????:=:=AAAA?BAAA@BB8:9:DD>CCC?BBBBBBBBBBBCBBBCA???>?AAA?>>AAA@288;@@>>>@666
@ATNG8:00219:06033
GATGGTAGTGATACAGATCAGACACCAGAAGATCAGGAACTCTAGAAGAATTCAGATTTTTAACACGAGAGTAAACGTAAAAAGAAGGTTTTACAAGACTCACGTTAACAATATTGCAGCAGTACGCACACAATCGAAGCGCAGTAAGGATGGCTAGTGTAACTAGCAAGAATACCACGAAAGCAAGAAAAAGAAGTACGCTATTAACTATTAACGTACCTGTCTCTTCCGAAACGAATGAGTACGATGAGAGAGCTCTCTCTACCATCGAACTTGCAGAGTCT
+
@BBD@CB;AACCDBBBB;<;CCCCC?CBC<A>@@@@?B?ACA00/;:;;8;@89;BBCCC1B<?>BA@A?>987+8>?BBCB3BB?C?CEE;GAA?ABBBBBB@@=@>BB?BCC@BBCABBCCCCCBBCBBA@BBBD@AAACCBBA?D@E@@>ABCBDDAA>A@AA??=>B?CCC>ABCCE>B??:?????.?C?9:9BBCBAA;A=A@@A<@<>>BBB@DBB??@B?B?BBC=B??>?BEBBABCCBBBBAAA@?;::?>:::A;>@@??<?@<>>@ABC>==
@ATNG8:00203:06115
GATGGTAGTACATGATAGACGGCACCAGAAGACTCAAGGAGCTCTAGAAGAATTCAGATTTTTTAACACGAGAGTAAACGTAAAAAGAAGGTTTTACAAGACTCACGTTAACAATATTGCAGCAGTACGCACACAATCGAAGCGCAGTAAGGATGGCTAGTGTAACTAGCAAGAATACCACGAAAGCAAGAAAAAGAAGTACGCTATTAACTATTAACGTACCTGTCTCTTCCGAAACGAATGAGTACGATGAGATCTCGTGTGCTACCATCGAACTTGCAGAGTCT
+
/://)/88999:9544999993:<:6<9725-----(-(-//;<<<::2//)/)/;9//////#5.55559<<9;;;3;;>CD@D+@A4915AC7BBE????>=<=00*0:00*09;7;===CBBBAAAB;:;AA?C@AA>AACCBBBB?B@CDE@;;;AAACA>AAAAAB?BB>ABA8<?999,777/8<=<?.?A>BBBBDB???:?;;;;:;?;??DCC?AA;;;@@=B4:;;097718A;?<BBB===<>>@@>>>@BA:97@>:::::7.5637;;;66699
@ATNG8:00204:06128
GATGGTAGAGAGACTGTAGCGCACCCAGAAGATCAGGAACTCTAGAAGAATTCAGATTTTTAACACGAGAGTAAACGTAAAAAGAAGGTTTTACAAGACTCACGTTAACAATATTGCAGCAGTACGCACACAATCGAAGCGCAGTAAGGATGGCTAGTGTAACTAGCAAGAATACCACGAAAGCAAGAAAAAGAAGTACGCTATTAACTATTAACGTACCTGTCTCTTCCGAAACGAATGAGTACGTGTGCGACGTGTCTCCTACCATCTAACTTGCAGAGTCT
+
44445::=;A@>@@@@@@=CCCCFG99<C99;>@AB<@;@BC;;9C?::7;6:844;?==.;033;;?<@===A9>994444$5>7=8==<0<55.5999@@==@5;6:@;@DB@CAAABBB<<:AC@@@BA=AB;;9;ABBBCCC?D@G@A>@AAA@@@@897<<8;6=@9<<=7=<<:=5888,33778(7928;>7:9<>=.6.2668399>>?>=:>>>=>;?>B=ABC>BBB?BBBAABBBCC@<@<<///8997<8<<<<@><<;6995//.888388
@ATNG8:00212:06178
GATGGTAGGCGTGTGAGAGTCTGCCCAGAAGATCAGGAACTCTAGAAGAATTCAGATTTTAACACGAGAGTAAACGTAAAAGAAGGTTTTACAAGACTCACGTTAACAATATTGCAGCAGTACGCACACAATCGAAGCGCAGTAAGGATGGCTAGTGTAACTAGCAAGAATACCACGAAAGCAAGAAAAAGAAGTACGCTATTAACTATTAACGTACCTGTCTCTTCCGAAACGAATGAGTACGATGAGAGAGCTCTCTCTACCATCGAACTTGCAGAGTCT
+
BBAA>ABA?BBBCCBBDDEAA@:;;/9AA=BBBBAA?@>BBCCCCB=9:8;<?CC;:;;.;>BBCBBBBA:::/9B==??6>@;@3999*9<=9>BBBDCCDD?B?>><:@A<AA@@=>>>AAA@@@A>>9>??@<?=?A@AAA=A=A=@>@BBBB@BB>BAA>BB>BB>CBB>B@@AD>BA=;00000(00+/==<??A??;?<AAAA<A=A?>>>:<A??=>=:=:=AA:@BB?BCBB???AAABBCCBBAA:::@@@@AA;@>><<8>@;AAA<;<9::
@ATNG8:00223:06237
GATGTTAGTACATGATAGACGACACCAGAAGATCAGGAACTCTAGAAGAATTCAGATTTTTAACACGAGAGTAAACGTAAAAAGAAGGTTTTACAAGACTCACGTTAACAATATTGCAGCAGTACGCACACAATCGAAGCGCAGTAAGGATGGCTAGTGTAACTAGCAAGAATACCACGAAAGCAAGAAAAAGAAGTACGCTATTAACTATTAACGTACCTGTCTCTTCCGAAACGAATGAGTACGTGTGCGACGTGTCTCCTACCATCGAACTTCAGAGTCT
+
BAAAC9<BC==BCCCBBBBC;;;AA?AIIGDBCBCC@C@CDCDBBB?AB?A<?=?;;;;;.;?BCCCHCBC@A@=@BCCDCC3CC?C?CDD;DCC@CBBBDCCAB<B?BB?BCC?BCCCCBBBBBBCCDDDD?AAAA<?@CBBBBD@F@CAA>@DABBCBB?BEDB??<?C@BCC=@@BBD=A>><>ACCC3BB?ABBBCCCCC>A>BBDC?B?BABBB?BB@@@CC@C@CCB=CCC?ABBDCBBBBBAAACBCC???BBB<>>B?BB@>@8>>7:@BBBBBB
@ATNG8:00233:06261
GATGGTATTCTCAGATAGTCTATAGTACTCATTCGTTTCGGAAGAGACAGGTACGTTAATAGTTAATAGCGTACTTCTTTTTCTTGCTTTCGTGGTATTCTTGCTAGTTACACTAGCCATCCTTACTGCGCTTCGATTGTGTGCGTACTGCTGCAATATTGTTAACGTGAGTCTTGTAAAACCTTCTTTTTACGTTTACTCTCGTGTTAAAAATCTGAATTCTTCTAGAGTTCCTGATCTTCTGGGTCTCTCTCTCACGCACTACCATCGAACTTGCAGAGTCT
+
==>>@C?@=@B@AABA@@96666;=?CD?@;;7;@@D<BB?@7;=>96;CACHBBB@C@@@@CAIABDBDBBA@G5;<;;;$9;5:8::3556><@@@<>B;::BCCD@DCCBCCCC@BBB?B?BBBBBBBC?CBCB@BBBBBABAAAAAAAAAA?BBA?AC@C?BCCFCDCCCACGGGC;C@C?@AAAA,ABBDD>DAA999BB@@<AAAA2ABBBB?B?BB@BFDFBBC@B@BBBCBB=@?BB>A@@@DBBBBCCBBBBBBBC?AAA?@=@B@CBB@@@000
@ATNG8:00205:06314
GATGGTAAGAGACTGTAGGCACCCAGAAGATCAGGAACTCTAGAAGAATTCAGATTTTTAACACGAGAGTAAACGTAAAAAGAAGGTTTTACAAGACTCACGTTAACAATATTGCAGCAGTACGCACACAATCGAAGCGCAGTAAGGATGGCTAGTGTAACTAGCAAGAATACCACGAAAGCAAGAAAAAGAAGTACGCTATTAACTATTAACGTACCTGTCTCTTCCGAAACGAATGAGTACGATGAGATCTCGTGTGCTACCATCGAACTTGCAGAGTCT
+
5<::=@E;CBBBCCCCCCACBBL>BCC@CCCCGGAC@BBBBBBC?BB?B?BBA@@@@@,@?@AAAA@AA???9=@:9999'97138;;;/<?A<@A@BBBABB@D?BB@BB>7;8?>?AAA@@@@@>>>A<>>>><>>@AAA::6:;@=A?B>>?BBBB?BCCB??=?@=@AB=AA@@A;@==899999(9=9?>??CA::9;?<?>?@=C=@>888=@A??;<;<?<?BC:@BB?AAAA::9AAACCCG???CBCBA>=DAA=@>A@A>AA@BBBCCCB>:
@ATNG8:00216:06311
ATGGTATTCTCTAGTATAGTCTATAGTACTCATTCGTTTCTGAAGAGACAGGTACGTTAATAGTTAATAGCGTACTTCTTTTTCTTGCTTTCGTGGTATTCTTGCTAGTTACACTAGCCATCCTTACTGCGCTTCGATTGTGTGCGTACTGCTGCAATATTGTTAACGTGAGTCTTGTAAAACCTTCTTTTTACGTTTACTCTCGTGTTAAAAATCTGAATTCTTCTAGAGTTCCTGATCTTCTGGAGATATCATCAGCGAGCTACCATCGAACTTGCAGAGTCT
+
4::5:40+05------579:;>>>BBB@;655;6;///(///7177:99;<8<<>@><@;EB99698@??ABCA@A<;?AAB1BC@CCCC>CBBA>BBB;BB7<<;BA@>;;;BBBBB@BBB@CACCCBBBAA?B:;;?CAAABJCCCDCCAAACC>;;;?AA?CBC:98BBBCC<?ACDD8A?A>;;;;;*;A@@@9@ACAA@;;;@9@@@@,@::;><@6::=BBBCCCC@C@CA@ABB?AA@?BAB;;;BBBBCBBC;;;CDE@FACAB7;;8;;CBB@EDD
@ATNG8:00220:06383
GATGGTAGCTCTGCTCTGACTCTCGTACTCATTCGTTTCGGAAGAGACAGGTACGTTAATAGTTAATAGCGTACTTCTTTTTCTTGCTTTCGTGGTATTCTTGCTAGTTACACTAGCCATCCTTACTGCGCTTCGATTGTGTGCGTACTGCTGCAATATTGTTAACGTGAGTCTTGTAAAACCTTCTTTTTACGTTTACTCTCGTGTTAAAAATCTGAATTCTTCTAGAGTTCCTGATCTTCTGGATACACTCATGTGCACCTACCATCGAACTTGCAGAGTCT
+
/8779<A?>?AA996CBA@ADBB;9;>@CD::8;AAB=BGAD?BBBBCCB@CCCCCAC?BCCCACACDDCCBBBA=::;;;*;@>ABCE=BCCF@CBD?BB8;;@AAA>AB@;;;BB@B@@>@?C@@@@@BB?BBBC@CCCCCBBBCCCCD@@@D@BBB?A@=@>ACBCCCCCCBDAAAA7A>B=@ABBB5CIDFF;;;BBBCDCCC@DDDE5C<<;D@G@CD?DBDCCCC?C@CBBCBA?A9;8;CCBDBBBCCBCBBCB@BBB@BCBCC@BB@BA@@??::9
@ATNG8:00233:06362
GATGGTAGCTCTGCTCTGACTCTCGTACTCATTCGTTTCGGAAGAGACAGGTACGTTAATAGTTAATAGCGTACTTCTTTTTCTTGCTTTCGTGGTATTCTTGCTAGTTACACTAGCCATCCTTACTGCGCTTCGATTGTGCGCGTACTGCTGCAATATTGTTAACGTGAGTCTTGTAAAACCTTCTTTTTACGTTTACTCTCGTGTTAAAAATCTGAATTCTTCTAGAGTTCCTGATCTTCTGGGTGCGCTACAGTCTCTCTATCGAACTTGCAGAGTCT
+
BCCC@CBBAABBCDDDCBBECBBCFDC@@@??;>@@A<BC?B?BCDCCCB@CCCAA@B@C@;;:;?ECFCCBBBC@CCEDD3;;7:AAB<BBCC?BBB?@B8;;@ABC?BBEEBCBB=@@@<@>AAABBBAC?BBBB@BDD@@@BBBBCCFCCBA?BCC?CD?A?ACCCCCCCC@CGGGF<D?B;;;;;:*:BAA@<ABBBBA@@@A5;;;;*;??AA>A>AA=;;;@@@C?D?BBBBAA>AABB=BDDCCCBBBCBBB@@@BBAABC=AA=@@ACCC@??
@ATNG8:00247:06373
GATTAGTATAGAGCTCTACATAGTACTCATTCGTTTCGGAAGAGACATGTACGTTAATAGTTAATAGCGTACTTCTTTTTCTTGCTTTCGTGGTATTCTTGCTAGTTACACTAGCCATCCTTACTGCGCTTCGATTGTGTGCGTACTGCTGCAATATTGTTAACGTGAGTCTTGTAAACCTTCTTTTTACGTTTACTCTCGTGTTAAAAATCTGAATTCTTCTAGAGTTCCTGATCTTCTGGTATACACACTCGCTCGCTACCATCGAACTTGCAGAGTCT
+
<550:@;;9?@@@BCBBBCDDCCGCBCBBB?BCCB=CC@B@BFCCDDCBAADDF@B@:::B?C@BBBBC@@AB@BCEEE5AB@BCBD=DAA@@CCF=@@>;;:CBB@CCCCDBDDAEGEFC@AAACDCCCACCCC@;;;BBBCDCBBCDBCBC@CCCACD@B>BBA;;;BBA=B;;;0:=B;:;;:;*;@??A:@@ABBBD;;:=A@@@0@@>?B>B>BB@CDED@@@8;8;AABCB?BBB>BBCBBDCAA@B@;;;CBCDCACBCCD@DD;;;CBECE;;
@ATNG8:00248:06382
GATGGTAGCACACGAGATCTCATCGTACTCATTCGTTTCGGAAGAGACAGGTACGTTAATAGTTAATAGCGTACTTCTTTTTCTTGCTTTCGTGGTATTCTTGCTAGTTACACTAGCCATCCTTACTGCGCTTCGATTGTGTGCGTACTGCTGCAATATTGTTAACGTGAGTCTTGTAAACCTTCTTTTTATCGTTTAACTCTCGTGTTTAAAAATCTGAATTCTTCTAGAGTTCCTGATCTTCTGGGTGCGCTACAGTCTCTCTACCATTCGAACTTGCAGTAGTCTAACGATCC
+
899:7<9;455;955<556>=<:;9445455;7A@AA:BB>B@DBBCCBB@BBBCB?B?BGEG@B@BCBBBBB@A8A@@C@1?=9?@AA<ADBB?BBB?BC@>>?A??9?A@@@BBA>BBC?B@BB=@?=::4:===:>>A@@@?>>>@??:;:>8888<AA;@<@===>==??8;:::/61659999:(--7---'-0---333558>3====*:5325(-(--(-58577@;A6888>>A=;<=<6-----6889=@999/-,22(,,(,22),-09;@==8;88//).32228
@ATNG8:00256:05807
GATGGTAAGAGTACAGTGTAGTAGACCAGAAGATCAGGAACTCTAGAATAATTCAGATTTTTAACACGAGAGTAAACGTAAAAAGAAGGTTTTACAAGACTCACGTTAACATTATTGCAGCAGTACGCACACAATCGAAGCGCAGTAAGGATGGCTAGTGTAACTAGCAAGAATACCACGAAAGCAAGAAAGAGAAGTACGCTATTAACTATTAACGTACCTGTCTCTTCCGAAACGATGAGTACTATAGACTATCTGAGACTACCATCGAACTTCAGAGTCT
+
BBBB?BB9ABBBAB@ABCCDCCCCCB?BAA?ABCCDC@D@DD?@@CC@BB?B@CC==ACCC3C>B@>?>?B????5=@;;;;;';=992555&5<=:>CCCCCBBB@C?AAA?BC?CBBBFDDDCBBBCA@AE@BBBD?CBABCCCC?C?BAA=@@BABABB?BAB???>AA=ABA9=????8???:?AA9AAAA?9:7AAABA@>A@DDCB<?<::;AA?BB??@BC@C?BBD=?:9977??BCCCBBBB>>;=ABBCCCCB@@=@BCCC?BB?BBBBCBBB
@ATNG8:00265:05790
GATATCGTACTCTCTGTACTCATTCGTTTCGGAAGAGACAGGTACGTTAATAGTTAATATGCGTACTTCTTTTTACTTGCTTTACGTAGGTTATTCTTGCTAGTTACACTAGCCATCCTTACTGCGCTTCGATTGTGTGCGTACTGCTGCAATATTGTTAACGTGAGTCTTGTAAAACCTTCTTTTTACGTTTACTCTCGTGTTAAAAAATCTGAATTCTTCTAGTAGTTCCTGACTTCTGGGTCCTCTCTACACGCACTACCATCGAACTTGCAGAGTCT
+
CCCA@@@BBAA;:59@@;59B95.559909<8<7988>///6886:;-33389:)/)////99356>265>>=)55<9<<>>49883331/1664//(//69:;58:::@:887>>:6:699337;;;8??8809<<<;766;:88:>::848;=773(/).555?BBBC=AAAAA5A<@486555$.6.//(//63355566168888$5..//)/)//5999/////)/(/-:::+//98/666<887;>873797788;67;756///)//.7.2266
@ATNG8:00276:05792
GATGGTAGCAGACGTGACAGAGCGCCAGAAGATCAGGAACTCTAGAAGAATTCAGATTTTTAACACGAGAGTAAACTTAAAAAGAAGGTTTTACAAGACTCACGTTAACAATATTGCAGCAGTACGCACACAATCGAAGCGCAGTAAGGATGGCTAGTGTAACTAGCAAGAATACCACGAAAGCAAGAAAAAGAAGTACGCTATTAACTATTAACGTACCTGTCTCTTCCGAAACGAATGAGTACTATGTAGAGCTCTATACTAATCGAACTTGCAGAGTCT
+
CBBB?CBBBCCCCBCBCCCCCCCCC@BBB@CCCCCC@B@BBCCDCC?AA@C?CCBBBBBB3B@BBBCCCCAABC;BB?ABBB1A?<?<??A9CBB?B@AAB??AA<A=CA7;;A:>?@=>>AAAAAAA<<<>;AA@@:@@=>>A=>:><A?B?ACDBB===;>>>ACC9==9@AA;@@=<;4=8816<<<<+;;5;AD@@?>>@9=9=@@@:?;?A;;;;AA>>;;;;A;AAA:BAA?B@@@=>>>>>AAACBB@<==AA>>>>9>BBA9==9>AAAAD<::
@ATNG8:00288:05783
GATGGTAGCGCATATCAGCGCAGCCCAGAAGATCAGGAACTCTAGAAGAATTCAGATTTTTAACACGAGAGTAAACGTAAAAAGAAGGTTTTACAAGACTCACGTTAACAATATTGCAGCAGTACGCACACAATCGAAGCGCAGTAAGGATGGCTAGTGTAACTAGCAAGAATACCACGAAAGCAAGAAAAAGAAGTACGCTATTAACTATTAACGTACCTGTCTCTTCCGAAACGAATGAGTACTGCGTCTCACTCTCGCCTACCATCGAACTTGCAGAGTCT
+
/998;A=9>?AA@@@???=?@>995)5994565;<<.515<====A?@?<?==<9;;;;;*;=ABBBIDCDCCM?C@;;;;;*;C>B<@@?7@CC@CCCCCCECC@B?CC@CCD@CCCBBBBBCCBBBCCCC@CCCC@BBBBDCCC?DAEBB>BCCDBBBC?CCBBBC@CC?BAA599???8@>?9>@@@@2AC@CBABBBBAB=A>ABCC<?>?BCCC@CBAA@BB?B?BBD>CCA@CDCCCBBBBBBBBBBBBBCBBBB@CCC?BAAAB?BB?DCBBBC>>>
@ATNG8:00254:05858
ATGGTAGTCTCTAGATAGTCTATAGTACTCATTCTGTTTTCGGAAGAGACAGGTACGTTAATAGTTTAATTGCGTACTTCTTTTTTCTTTGCTTTCGTGGTATTCTTGCTAGTTACACTAGCCATCCTTACTGCGCTTCGATTGTGTGCGTTCTGCTGCAATATTGTTAACGTGAGTCTTGTAAAAACCTTCTTTTTACGTTTACTCTCGTGTTAAAAATCTGAATTCTTCTAGAGTTCCTGATCTTCTGGACAGTGTGTGCAGATACTACCATCGAACTTGCAGAGTCT
+
844.448770///:///;5559;5//9;////2/44444&4;6<5;:<=:440334447:677377(817-3:79955.555555#555)5555)5999166:599.59:?4945@AAABB@<@@@=@@CCCDCCCCABBBC@ECBBCCBD?BBB<<:@B>A@?::<:>5:566>@>=<7955555$57<6999;9(>>999,59@996>B=B@C@@@+>996=8=8=A?BAAA@::6:=@AABBC@@?A?BBBBBBBBB@AAEBBBCCBC?BBDCD>AA?CBACEC:::
@ATNG8:00292:05828
GATGGTAGTACATGATAGACGACACCAGAAGATCAGGAACTCATAGAAGAATTCAGATTTTTAACACGAGAGTAAACGTAAAAAGAAGGTTTTACAAGACTCACGTTAACAATATTGCAGCAGTACGCACACAATCGAAGCGCAGTAAGGATGGCTAGTGTAACTAGCAAGAATACCACGAAAGCAAGAAAAAGAAGTACGCTATTAACTATTAACGTACCTGTCTCTTCCGAAACGAATGAGTACCTCTCAGACGCTCGTCCTACCATCGAACTTCAGAGTCT
+
5<=>=BA??@;;@;?;BBA@@@BAB=B>@=??>00-(.*-5---8772/4.4.33/77777$/)/7779====B@9?=@>???,?A>B@CBB5@;;49@:98AA??=?=@@>99:=@??>BACCCBBBAEDED@CA??<?A@@CB??<@?BAA>AABBBBBB@BBB@@A?DD>??B>???DF@@@;;=====+;;5:=>?BABBA<@<??AA1818=BBC?CB@@ABB?B?AAD>C;;:;?ABCCF?BBBBBBBBBBBCBBB@BBB?BB>@B<@@;ABBBBBAA
@ATNG8:00295:05859
GATGGTAGTGCGTGAGAGAGAGACCCAGAAGATCAGGAACTCTAGAAGAATTCAGATTTTTAACACGAGAGTAAACGTAAAAAGTAGGTTTTACAAGACTCACGTTAACAATATTGCAGCAGTACGCACACAATCGAAGCGCAGTAAGGATGGCTAGTGTAACTAGCAAGAATACCACGAAAGCAAGAAAAAGAAGTACGCTATTAACTATTAACGTACCTGTCTCTTCCGAAACGAATGAGTACGTGTGACGTACGTGAGCTACCATCGAACTTCAGAGTCT
+
CAAA?@?=</0////<</6;@B;:;79@<=>BAABC8<:=<<<ABC?CC<A=@=:88;;=)84:;??>?BBBC?;==AABBB3;@AB:BCC;BBB@BBDCA@@@@9?;?@<;;;6;9@@@:::@ABABCA9:449998>:90<:00+/5;7:7665<;;;=9=<<<BB;<<289939:8773;7307BAAC37857?@ABB@@@:>:<9;717255:AB@@?000<<6=;===53332333:9<9::=:9>8739333::::888699333,382;<?>7777
@ATNG8:00296:05832
ATGGTAGGTGCGAGCATGAGTGTATCCACGAAGATCAGGAACTCTAGAAGATTCAGATTTTTAACACGAGAGTAAACGTAAAAAGAAGGTTTTACAAGACTCACGTTAACAATATTGCAGCAGTACGCACACAATCGAAGCGCAGTAAGGATGGCTAGTGTAACTAGCAAGAATACCACGAAAGCAAGAAAAAGAAGTACGCTATTAACTATTAACGTACCTGTCTCTTCCGAAACGAATGAGTACTGCGTTCTCACTCTCGCCTACCATCGAACTTGCAGAGTCT
+
444388717:-----669555;55//)----(--/9994;7;>CBCBB@DCD?BC?:;:;:$;3=;;<BABB@BB6AAAA@@A+?<<<5555&5;;;<<BBBBBBC@C@CC@AAA=??CAABCC@B@GCCCCC@B@@@?BBBBA@@C=A>B;:6;AAAAB@@?@ABA9878A<ABC?@>@A@7>00*0===>0>@?BBABC=CBB=B>@<==8=9=?DCC@CCA@ABB@BAECC<A::7:??DCBBBBBBC?A@@AA@BCCBB@BBB?AAA=@=?@;?CACCC999
@ATNG8:00251:05884
GATGGTAGCACACGAGATCTCATCGTACTCATTCGTTTCGGAAGAGACAGGTACGTTAATAGTTAATAGCGTACTTCTTTTTCTTGCTTTCGTGGTATTCTTGCTAGTTACACTAGCCATCCTTACTGCGCTTCGATTGTGTGCGTACTGCTGCAATATTGTTAACGTGAGTCTTGTAAAACCTTCTTTTTACGTTTACTCTCGTGTTAAAATCTGAATTCTTCTAGAGTTCCTGATCTTCTGGGTGGCTACAGTCTCTCTACCATCGAACTTGCAGAGTCT
+
4:88:?@@?BBA@@;<>@ABB==>EC?@?A@@=BABB8;6:C<CCCCCCB?BBCBB9;7;A@@@C<66>CCD=>=773333$39288==18?>?9?7818;6==;9/0)/699;B@?>ACC@D@CD;?;;@@=>>?@:==?;;;@;;;AAA;6771///5;;060:A@<<=<<<8565::+:<A7::EEE.98ABB:AA@@@@@?==0888,8=>>@<A=AA<>>@>>>A=@=>>>888;?===48818>;;;:>>??@;;:>5;;;;?;@B7;;?;;;==8
@ATNG8:00274:05869
GATGGTAGCTCTGCTCTGACTCTCGTACTCATTCGTTCGGAAGAGACAGGTACGTTAATAGTTAATAGCGTACTTCTTTTTCTTGCTTTCGTGGTTATTCTTGCTAGTTACACTAGCCATCCTTACTGCGCTTCGATTGTGTGCGTACTGCTGCAATATTGTTAACGTGAGTCTTGTAAAACCTTCTTTTTACGTTTACTCTCGTGTTAAAAATCTGAATTCTTCTAGAGTTCCTGATCTTCTGGGCTGCGCTGATATGCGCTACCATCGAACTTGCAGAGTCT
+
////)/7<<<45;9:;;:6555555599:7//+/;;7;>:=7;@BBBCB=B;9:@?D:@@9;6<?;;9CA::/:6:>>>@,00+/9::1;999)/)//)/9499<<:;7;C@@>>BB??@@?A@CCCBDCBD;<;BB@CGBCBBCBC<;;BBCCB@CCD?BC@C@BBCCBCCBA=A;<<;.;=B?BBFFF5DBCBB0;;<;;9>=>=7?<?<*@595=;@;AA>AAABBCC?C?CAC@@@>@?CC=B;;;@BCCCCCFDDDBBBB@BBDBC@CC@BBBBBBB99
@ATNG8:00262:05922
GATGGTAGTCTCAGATAGTCTATAGTACTCATTCGTTTCGGTAAGAGACAGGTACGTTAATGTTAATAGCGTACTTCTTTTTCTTTGTCTTTCTGTGGTATTTCTTGCTAGTTACACTAGCCATCCTTACTGCGCTTCGATTGTGTGCGTACTGCTTGCAATAATTGTTAACGTGAGTCTTGTAAAAACCTTCTTTTTACGTTTACTCTCGTGTTAAAAATCTGAATTCTTCTAGAGTTCCTGATCTTCTGGTATGACTAGTGTACTACTACCATCGAACTTGCAGAGTCT
+
//9:)//?;5565=<<<<555/////////4/2////)/:)//8<<<<665./9///)/)/;;7>8<<55////:)/////$///(///9:1:///649899/7713333795;;<<<<<:.449.4.5999;>>>;@;;;7;;>AAAC==00/-.(-..(--(-0//)/2944499<<<9=99999(949.55555$555<<2>97///779:)////$55555.55:<5<<=494;./)//////398?7;>=@;696??@@<;;>>>CC@C999C=>?5:999?A>:8
@ATNG8:00286:05934
GATGGTAGCTCGCTGATGATATCTCCAGAAGATCAGGAACTCTAGAAGAATTCAGATTTTTAACACGAGAGTAAACGTAAAAAGAAGGTTTTACAAGACTCACGTTAACAATATTGCAGCAGTACGCACACAATCGAAGCGCAGTAAGGATGGCTAGTGTAACTAGCAAGAATACCACGAAAGCAAGAAAAAAGAAGTACGCTATTAACTATTAACGTACCTGTCTCTTCCGAAACGAATGAGTACTATAGACTATCTGAGACTATCGAACTTGCAGAGTCGT
+
:5<>9=C@@666ABBBBABCA000E@00/;<:@@>>5>8:<=::;<7;;9<8;?9888;;,<:>????@978>?897:@>>>+<<7:06::*:9:4:9;:@D>9:759=A;@@@<>>?>@A@BA;;9BA:;06;;00*//6669::4:8?>>5:<559AAA=???AA@>BB@B@<7@>===98883337788%8787<89:9@@A==<;;AA4>8><AAB>AABAAAB<?8??A7;=>8?>AABAAACCCAAABA878BBBBBBB???@488;?@?=88...-
@ATNG8:00290:05950
GATGGTAGTATAGAGCTCTACATAGTACTCATTCGTTTCGGAAGAGACAGGTACGTTAATAGTTAATAGCGTACCTCTTTTTCTTGCTTTCGTGGTATTCTTGCTAGTTACACTAGCCATCCTTACTGCGCTTCGATTGTGTGCGTACTGCTGCAATATTGTTAACGTGAGTCTTGTAAAACCTTCTTTTTACGTTTACTCTCGTGTTAAAAATCTGAATTCTTCTAGAGTTCCTGATCTTCTGGCGCGTATGTATGTCGCCTACCATCGAACTTGCAGAGTCT
+
;BBB?BBDBBB996??>CCCCCCCCDCABB@@=@BBA<BA<@<@@@ABAB?BBCCB?B@CBBB>B=??BCBCBC?@99999(9=:8>CC<BBBB?BBB?CC@AA@A@?9??AAC@@@<@BB<@<@@@778;;=AAAA:=>>?>@@???BA@?===:;;;;;;4;5;====@A@A:==ADD5D38186;;;,::===+--3---6735.5577(7565999;?A:>>>>>=?>D<==>>BB=BAA<;:;>??CA>>>@B;;;666617///=6::17;?===AA>
@ATNG8:00293:05990
GATGGTAGCGCATATCAGCGCAGCCCAGAAGATCAGGAACTCTAGAAGAATTCAGATTTTTAACACGAGAGTAAACGTAAAAAGAAGGTTTTACAAGACTCACGTTAACAATATTGCAGCAGTACGCACACAATCGAAGCGCAGTAAGGATGGCTAGTGTAACTAGCAAGAATACCACGAAAGCAAGAAAAAAGAAGTACGCTATTAACTGTTAACGTACCTGTCTCTTCCGAAACGAATGAGTACCTCTCAGACGCTCGTCCTACCATCGAACTTGCAGAGTTT
+
88<<<A;69BABABBBAB;;;BBBG8DA@<<666==.5055:::>>8:;797::455===,==ABCAABCCCDD>CCCCCCC3CC@D<@@@8@CC@CCC9:9BBC@C@CC?BAC>@@CCCCCCBBB@:::BB;AA@A?ACBBCBCD@DIIBB?@BDBCBED@CBBBBB@AA>ABB@BCCCD>A@?;998988%9?<<?=ABAAA>=>><<A>68:6=BBB@@AADCDD@E@CCC<AAA=??BCABA>AADBBBBBBA?>>@@9::D8=:;;=5;;8========1
@ATNG8:00295:05998
GATGGTAGAGAGAGCTCTCTCATCGTACTCATTCGTTTCGGAAGAGACAGGTACGTTAATAGTTAATAGCGTACTTCTTTTCTTGCTTCGTGGTATTCTTGCTAGTTACACTAGCCATCCTTACTGCGCTTCGATTGTGTGCGTACTGCTGCAATATTGTTAACGTGAGTCTTGTAAACCTTCTTTTTACGTTTAACTCTCGTGTTAAAATCTTGAATTCTTACTAGAGTTCCTGATCTTCTGGTGCGCTGACAGTCTCTCTACATCGAACTTGCAGTAGTCTATC
+
4:4405>BCBBBCCA<<;<<@>@@>>@>>>;?4@;;;,9:29.9?;?B;;7;?DCA;>9<=00)0)/9:@AAA:@4<=<?3<?;A:937;3708;;:;>9>??>CF@CBBBAA>>8;99.6.6=>:;766-6>::4:ABB@@?@@AB@?>>;;5;;>:>@1818???===AA<A888-79=488888(8:678(87=>>@A@A><8999-8//)/;7;6==9=@??B@;;8;=AA@@6716//+/::;>==>>AA@@@AAA>=>@??@B=@@;>>>;<6==9,)))
@ATNG8:00281:06058
GATGGTAGCATCATGCATATCTCACCAGAAGATCAGGAACTCTAGAAGAATTCAGATTTTTAACACGAGAGTAAACGTAAAAAGAAGGTTTTACAAGACTCACGTTTAACAATATTGCAGCAGTACGCACACAATCGAAGCGCAGTAAGGATGGCTAGTGTAACTAGCAAGAATACCACGAAAGCAGAAAAAAGAAGTACGCTATTAACTATTAACGTACCTGTCTCTTCCGAAACGAATGAGTACTATGTAGAGCTCTATACTACATCGAACTTGCAGAGTCT
+
9:AC?ABBBBBBBBBBCBAABFDCD@CCC?B@@A:::;@BBC;;;C?BB@B?AAA????>.==?@ABEDAB999+9:;4===+>?:<6;:9+900)//>>>@>>>>8><>A=A@@@CCAABBBABBA;;;@@@=ABAB@BCCCCC::8;?A@@=@AAAA:99?@AABBB@BE?BBB@B>:::3900---...%.:600/?9;A;:78<>>AA>E=;;=@@<000:==A?B=BA@9@>=297;777=CAAB>>:><=9::<665<????@AA7;<<?AAB@A@;:
@ATNG8:00296:06020
GATGGTAGCACGACACGACGATGTGTACTCATTCGTTTCGGAAGAGACAGGTACGTTAATAGTTAATAGCGTACTTCTTTTTCTTGCTTTCGTGGTATTCTTGCTAGTTACACTAGCCATCCTTACTGCGCTTCGATTGTGTGCGTACTGCTGCAATATTGTTAACGTGAGTCTTGTAAAACCTTCTTTTTACGTTTACTCTCGTGTTAAAAATCTGAATTCTTCTAGAGTTCCTGATCTTCTGGATAGCGACGCGATATACATCGAACTTGCAGAGTCT
+
@@@C@BBBBBB;56A@A9;666=@@BBBBB@A;A@@@6AB@C@CDDDFBB@BCCCC?A>ACDDAC@CCCCB<<;;633333$9;6;999,7BAD?BB@=@?0000===;=@@B@BBB>BBB@A<?@AA@>;;7;>>?<;;;>>>@@AAA;;;AA>5;6816=:A=@@??<::<<125;:>+<8<9=?@@A/???A@:>>>@@>>>@E;?>>>/==>;:5;<??;???????=C=AAA>;;6;;==BB>>>;;;==???;;:://///)-74///775777
@ATNG8:00264:06062
GATGGTAGCTCTGCTCTGACTCTCGTACTCATTCGTTTCGGAAGGAGACAGGTACGTTAATAGTTAATAGCGTACTTCTTTTTCTTTGCTTTCGTGGTATTTCTTGCTAGTTACACTAGCCATCCTTACTGCGCTTCGATTTGTGCGTACTGCTGCAATATTGTTAACGTGAGTCTTGTAAAAACCTTCTTTTTACGTTTACTCTCGTGTTAAAAATCTGAATTCTTCTAGAGTTCCTGATCTTCTGGATACACTCATGTGCACCTACCATCGAACTTGCAGAGTCT
+
/77818=A?:66A<=@B@;AAA@;CCBBBC9:2:<==7=??C>C>AA@CBA=AABAB?@?CC@A?CACCCDA00/;6;;=;;*///+449<09:9949555)59.49>:<@9<;=@=BBB<@@?=@>BC@@@@BB?ABAAA<BCC@@A@@@B;;;;;5;BA=BB?B?BBEBBBCCC=B::;;:';:@;@@DGD5@AECC;@;;9>>9:48.4444$4434405;@??>>=9987389>?>@@@=??B?BCBECCDDCBCBBB::79AA<@????;?B=AACCB@>00
@ATNG8:00275:06103
GATGGTAGCACACGAGATCTCATCGTACTCATTCGTTTCGGAAGAGACAGGTACGTTAATAGTTAATAGCGTACTTCTTTTTCTTGCTTTCGTGGTATTCTTGCTAGTTACACTAGCCATCCTTACTGCGCTTCGATTGTGTGCGTACTGCTGCAATATTGTTAACGTGAGTCTTGTAAAACCTTCTTTTTACGTTTACTCTCGTGTTAAAAATCTGAATTCTTCTAGAGTTCCTGATCTTCTGGGTGCGCTACAGTCTCTCTACATCGAACTTGCAGAGTCT
+
:;9<9>BCBBBABBB@BBBBBBBCBC@@@@BB>CBBB=BC@CBHBBBHCC@:;;BB?C?CBBB@B@CAAA@>BBB<A@===+8553;>>3BBBC@BAB@DD:;:9?;;6<?>>>FDC@CBB?B>A>>67889=???C7;;=>====>@A@@A?@@8<;B=@@=@<??BCAAA88659>CC2>9>9>>AAB/B@::;3:<<=@@A??>56666)6///;4;7@@<??>>>??;>8>A?:::3:;;;3;==@@@>>>??A===>>>@@B???===:==A@AAA>>
@ATNG8:00262:06136
GATGGTAGCTCTGCTCTGACTCTCGTACTCATCTGTTTCGGAAGAGACAGGTACGTTAATAGTTAATAGCGTACTTCTTTTTCTTGCTTTCGTGGTATTCTTGCTAGTTACACTAGCCATCCTTACTGCGCTTCGATTGTGTGCGTACTGCTGCAATATTGTTAACGTGAGTCTTGTAAAACCTTCTTTTTACGTTTACTCTCGTGTTAAAAATCTGAATTCTTCTAGAGTTCCTGATCTTCTGGATACACTCATGTGCACCTACCATCGAACTTGCAGAGTCT
+
4:44.4:@=945>=955>=9555555::::00///::3:;+/+4498;<<8<;3332717;/-(.)---5-///:4/////$/6389<;3:>6916=<5<<255:@:<;;??ACBCC@BBB?B?BB@@@@@E@BCCC?CCDCCCBBBCBBBBBAA?@@A>BA?C6;;C;;;EB@=@????4?;A;?AAAA,A>?AC=C:99BB@===29999$9;;>:8<7<=069A@@@B@B?BCBCCC>@@I@CBCCDCCBDAAABBBCACBB?A@@@C?BC?ABCBBBBBA
@ATNG8:00255:06194
GATGGTAGCTCGCTGATGATATCTCCAGAAGATCAGGAACTCTAGAAGAATTCAGATTTTTAACACGAGAGTAAACGTAAAAAGAAGGTTTTACAAGACTCACGTTAACAATATTGCAGCAGTACGCACACAATCGGAGCGCAGTAAGGATGGCTAGTGTAACTAGCAAGAATACCACGAAAGCAAGAAAAAGAAGTACGCTATTAACTATTAACGTACCTGTCTCTTCCGAAACGAATGAGTACACACTCTCATATGACACTATCATCGAACTTCAGAGTCT
+
;9?<:>CCCBBBBBBCCDB@AAAAB?BCC?BA@A;;5;;=>>@@@D?BB@C?AAA@@?@?.>7?@B@;;B====6=;BBBAA2AB?B<CCC;CGC@ABECBBD@@=A@CB?@@@=AC@@AFGHGDAA@CB:;:;AA?@@@?BBBBC@C@C@@?@CCBBBCC?AAAAAA>BB????>AABBB>B>?<99:9:(8@<@@B>@@@??<@:>=AA=A=@@A9:79AABBBC?B@BBA;@>?;?BBBBBBBBAA>B@@@AAAD@??CBCBBBBBBB?BB>B@B??>AA
@ATNG8:00257:06172
GATGGTAGCATCATGCATATCTCACCAGAAGATCAGGAACTCTAGAAGAATTCAGATTTTTAACACGAGAGTAAACGTAAAAAGAAGGTTTTACAAGACTCACGTTAACAATATTGCAGCAGTACGCACCAATCGAAGCGCAGTAAGGATGGCTAGTGTAACTAGCAAGAATACCACGAAAGCAAGAAAAAGAAGTACGCTATTAACTATTAACGTACCTGTCTCTTCCGTAACGAATGAGTACCTCTCAGACGCTCGTCCTACCATCGAACTTGCAGAGTCT
+
:<<<@BB===CB@?;;@B@@:;6<@7;<>9>CC:;9:@=@@B;;:B=?A?B>AA@:9:::)9=AABBCBBBBCB>AAAAAAA2AC@C5;;;6;CE?BCBCCCEBB@B?BB?CAA?BCBAACCBAAABBC?C?AA@@?BBB@@@CC@D@B@?>@DCCCC?@=?CAAAA?AA;??B>BCBBA<BAA=@BBBB3BB?BBCDF>89:<?<?CBB@C?BBAAA=@AAA:99?B?AB>:===8===??>><@FBB???;;<A@?@?>B==88857797:7;@BA?@888
@ATNG8:00264:06202
GATGGTAGTATATCGCGTCGCTATCCAGAAGATCAGGAACTCTAGAAGAATTCAGATTTTTAACACGAGAGTAAACGTAAAAAGAAGGTTTTACAAGTCTCACGTTAACAATATTGCAGCAGTACGCACACAATCGAAGCGCAGTAAGGATGGCTAGTGTAACTAGCAAGAATACCACGAAAGCAAGAAAAAGAAGTACGCTATTAACTATTAACGTACCTGTCTCTTCCGAAACGAATGAGTACTATAGACTATCTTAGACTAATCGAACTTGCAGAGTCT
+
BBCC?CACCBBBDDDCCBABAFDA@>@CEACBBBBB?B@CCCCCCC@CC@C@CBBAA@AA5A@DCBCCCCCBBB<AA;;;;:*:B=C=BBB7B;<7;CCBCDECB@B@CB@BBB?A@CCDCCCDDDCCBBCB?BABB?BCBBBBBB>BACBB?BBBBBBBB?BBBBBB?@A;AAA;?????8>>>?BCDCC3BB?C;;;BBBBB;><?>>>1818>BBB?BBBBADB=A=AA@<BBB@BDBBBCBBBDDD?@ABABA>ACBBAC?BBAC?BA<@@CCCA??>
@ATNG8:00265:06184
GATGGTAGAGAGAGCTCTCTCATCGTCACTCATTCGTTTCGGAAGAGACAGGTACGTTAATAGTTAATAGCGTACTTCTTTTTCTTAGCTTTCGTGGTATTCTTGCTAGTTACACTAGCCATCCTTACTGCGCTTCGATTGTGTGCGTACTGCTGCAATATTGTTAACGTGAGTCTTGTAAAACCTTCTTTTTACGTTTACTCTCGTGTTAAAAATCTGAATTCTTCTAGAGTTCCTGATCTTCTGGCGCGTATGTATGTCGCCTACCATCGAACTTGCAGAGTCT
+
@BBB=@;@>;4944455599555;:555<:99A7AA;@6>>9>8??;>:>>.5499:5;<??BB9A?B@@?B::44488899$3388>789(3333-4=>;?@,/////839:==<;;=78=55<7><;88//./5599/755525299888A>778477:;=</7/688795688/55777+:5:6::;::*97977.7:<998<>@@<;>>>+;///9(/(78/8>?A;::=B<@:7689*//<7777;<<///7@@B:::///96=9336699*----;;<;9
@ATNG8:00284:06176
GATGGTAGTATCTGTCTACGAGAGCCAGAAGATCAGGAACTCTAGAAGAATTCAGATTTTAACACGAGAGTAAACGTAAAAGAAGGTTTACAAGACTCACGTTAACAATATTGCAGCAGTACGCACACAATCGAAGCGCAGTAAGGATGGCTAGTGTAACTAGCAAGAATACCACGAAAGCAAGAAAAAGAAGTACGCTATTAACTATTAACGTACTTGTCTCTTCCGAAACGAATGAGTACTGTATCTATGTGTGCGCTACCTTCGAACTTGCAGAGTCT
+
BBBD<A=;;55:A>@BBB<<;BA?>=B??7::?995058:::;<88237-7-7<<>@??0;6;?=@?>==998)8<==;=.:;7;7<@5=<A=@;::9:=>@5;5;;4;?A=ABBBCCFCGCDBBBBCB@BBDD@BBBACAAA?B=@;;9;BCA@@?A<@;>=00,0@:;=;7<<989*999299998'794;@===;<><;=<A>>@;A7<7;9>=:>>>?AB@B?CCC>CCC?BBBCBBBBBBBBCAAABBAA@A686AA8=:=<=8==8<A878A<=<
@ATNG8:00290:06201
GATGTAGAGAGACTGTAGCGCACCCAGAAGATCAGGAACTCTAGAAGAATTCAGATTTTTAACACGAGAGTAAACGTAAAAAGAAGGTTTTACAAGACTCACGTTAACAATATTGCAGCAGTACGCACACAATCGAAGCGCAGTAAGGATGGCTAGTGTAACTAGCAAGAATACCACGAAAGCAAGAAAAAGAAGTACGCTATTAACTATTAACGTACCTGTCTCTTCCGAAACGAATGAGTACGAGAGTCAGAGCAGAGCTACCATCGAACTTGCAGAGTCT
+
:;::A;A@?><?;669BAA;<;@@:@AA?B@@B@C?CACBBBA@?=@@=?9=?884?;='713999:A@@@?C9<496>>>+?@:?7;;;0;<<166;;9<<9;695=97?9965?AACEBAAB@@@@@@@?B@@@>@?CCCBDB?BADDC@BAAAA@??@BBCBDD@CC?????@;;>@8><<877889(7@9<566>===@<A:><;;<A<==@:94:BBABBC@D?ABE=D??9??@AABBBB>>?BBBBAAA>>@@AAAA<@@@@@<??<@@AA???@@
@ATNG8:00284:06232
GATAGTACATGATAGACGACACCAGAAGATCAGGAACTCTAGAAGAATTCAGATTTTTAACACGAGAGTAAACGTAAAAAGAAGGTTTTACAAGACTCACGTTAACAATATTGCAGCAGTACGCACACAATCGAAGCGCAGTAAGGATGGCTAGTGTAACTAGCAAGAATACCACGAAAGCAAGAAAAAGAAGTACGCTATTAACTATTAACGTACCTGTCTCTTCCGAAACGAATGAGTACCTCTCAGACGCTCGTCCTACCATCGAACTTGCTGAGTCT
+
CCCBCCBBCBCBCDCCDBCCCD?CCC@GCCC@@=@?CBBBBBD@DC>C?ACBBBDDD2D?BBCCBBBCCCE>BB@A@@A2AC@E@CCC;CCD@BBCCB@@@B?B?BB?BBB@BBDCDCCCBBBBBBBDD@BBBCACBBA@@@@<AABBB@BCCECCCC?BBBBAA@DC@AAA799?><5???;?BFED2CB?CBBB@@A99399?=AC<?;;A@@B@BC@AACC?B?BBB=ABC?::;BCEC?BBBBBBCBBBABBCB?AAA@>===?49:;>AAAAA>>>
@ATNG8:00292:06299
TATGGTAGTGTGTCTCTGAGAGTAGTACTCATTCGTTTCGGAAGAGACAGGTACGTTAATAGTTAATACGTACTTCTTTTTCTTGCCTTCGTGGTATTCTTGCTAGTTACACTAGCCATCCTTACTTCGCTTCGATTGTGTGCGTACTGCTGCAATATTGTTTAACGTGAGTCTTGTAAAACCTTCTTTTTACGTTTACTCTCGCGTTAAAAATCTGAATTCTTCTAGAGTTCCTGATCTTCTGGAGATACACATGATACTCTACCATCGAACTTGCAGAGTCT
+
ACCD?CBBBBCCCCBBC@@@CCCGGCCCBDA@=?BBC=BB@CACCCCCBB?CDBCB@F?BCCCBD?BBCCCCCI@BBBBB2BB?EC?B?BDDCACCC?CC8;;@A@@>?CCCCCBB?BBB<?<?A@?BBBB?BCCC>??BCDCBBBCCCCBAAB>A@@<999,:;><=A>>>AA<??A@@6A=A=ABCCC/??===6=///<=@>=>18866$27957376::5::9<<=:6;59@@A?>158=6<>@@>;:;?@==888;;;;>9=;;;>;>A=A>?>@>888
@ATNG8:00252:06327
GATGGTAGTATCTGCACACTCTGTCCAGAAGATCAGGAACTCTAGAAGAATTCAGATTTTTAACACGAGAGTAAACGTAAAAAGAAGGTTTTACAAGACTCACGTTAACAATATTGCAGCAGTACGCACACAATCGAAGCGCAGTAAGGATGGCTAGTGTAACTAGCAAGAATACCACGAAAGCAAGAAAAAGAAGTACGCTATTAACTATTAACGTACCTGTCTCTTCCGAAACGAATGAGTACACACTCTCATATGACACTACATCGAACTTGCAGAGTCT
+
-878@@@@CCA@@BBDBBBB=CFGC@CBB?A??AAB?C=@AA@@<;5;@<@>AA@=@@>@.?:AA=B=<A99;<3<<<;;;;*;@=?5;;;*:CCACCBBBGDDC>A>@@?@CGACBAABCCCCBBCCCBBC?BBBB?A@CBCCAA?C@CBB?ACCCCDCB?BBBBBB@BB?999:?????8?>>;::9::.9B>BBCBBB@@@:=:=>??<@<AACBB?BB:::BB@B?BBC=CCD?BBABABBBBCCBAACAAABBBBACAAACCCBA>BC?CABB@@///
@ATNG8:00284:06328
GATGGTAGCATCTGCATATCTCACCAGAAGATCAGGAACTCTAGAAGAATTCAGATTTTTAACACGAGAGTAAACGTAAAAAGAAGGTTTTACAAGACTCACGTTAACAATATTGCAGCAGTACGCACACAATCGAAGCGCAGTAAGGATGGCTAGTGTAACTAGCAAGAATACCACGAAAGCAAGAAAAAGAAGTACGCTATTAACTATTAACGTACCTGTCTCTTCCGAAACGAATGAGTACGATGAGAGAGCTCTCTCTACCATCGAACTTGCAGAGTCT
+
5:;<<BCCCCBCAAA@@?A;AA>C@DCC?BBB;;;>C?BCC;;;D?BB?C?@@@@>@@@,@@BBCCCCBAAA@9??;;;;;*9@<@<BCD<EIF@CBAACCBCD@D?BB@CBB?BABBBDCCCBBCCCCCC?BBCC?B@>>BBBC>B>A@@<@CCCBCCC?CDDABA?CC@999<??BBA;A??;?BBBB3BC@C>??AAA=>9=5;;AA;><>BBBA?BE@@?CC?A?BBB>BCC?BBCCBCBBBAAACBAA?>>=<A<999@99<<><8>><@@???B??@
@ATNG8:00299:06325
GTTGGTAGAGTACAGTGTAGTAGACCAGAAGATCAGGAACTCTAGAAGAATTCAGATTTTTAACACGAGAGTAAACGTAAAAAGAAGGTTTTACAAGACTCACGTTAACAATATTGCAGCAGTACGCACACAATCGAAGTGCAGTAAGGATGGCTAGTGTAACTAGCAAGAATACCACGAAAGCAAGAAAAAAGAAGTACGCTATTAACTATTAACGTACCTGTCTCTTCCGAAACGAATGAGTACTGTATCTATGTGTGCGCTACCATCGAACTTGCAGAGTCT
+
CC@D@AAACFCCBBCDDDCCBBCCC@AABAAA@B@@=A>AA@@@@C?BB>A=>@@99999)9:<@A???CB???:?ABDCCC5CD@C7@?@7@BB>BCCBBAB;;:;ADDADBB?ABBBBBCBCBBBCBCCC@BBCD=@@BABBBB@B@BAA?BABABGBB>AAABBB?BC@99979:AAA;@@A=;;;;;;&;@<00/69>A@@<@:>=AA<@<??A997:@AAACB@C?BBB=BBB?BCDCABBCCBBBBBAAABCB>>>>>A@<A@???;8758AAAAB898
@ATNG8:00289:06385
GATGGTAGCTCTGCTCTGACTCTCGTACTCATTCGTTTCGGAAGAGACAGGTACGTTAATAGTTAATAGCGTACTTCTTTTTCTTGCTTTCGTGGTATTCTTGCTAGTTACACTAGCCATCCTTACTGCGCTTCGATTGTGTGCGTACTGCTGCAATATTGTTAACGTGAGTCTTGTAAAACCTTCTTTTTACGTTTACTCTCGTGTTAAAAATCTGAATTCTTCTAGAGTTCCTGATCTTCTGGGCAGACTCTCACACGCCTACCATCGAACTTGCAGAGTCT
+
//7739=@@;66B@BCC;9665556555;7//+/;;;5;?@C@CCCDCCD@CCCCDAC@CCCC?CBCCCCECCCC@CCCCC3CC@BBCD>CBCC?AAC>BB?@ABBAB?BBBBCBBB@CDC@B@DDCCBBBC>BBCC?CBCBBBCCCBBBCBBBC?BEE@BB?B?BCCDDDCCB?BBBBB9B>B=;;;;;*;CDDF=CAAACCDCBB=AA@A,@AABB@C@CB@BCCCCCC@C@BBBBBB?AABC>CCEBBBAAABBBCBB?BBB@CBCAB@BC?BABGCCC??
@ATNG8:00308:05770
GATGGTAGGACATATCGTACTCTCTGTACTCATTCGTTTCGGAAGAGACAGGTACGTTAATAGTTAATAGCGTACTTTCTTTTTTCTTGCTTTCGTTGGTATTTCTTGCTAGTTACACTAGCCATCCTTACTGCGCTTCGATTGTGTGCGTACTGCTGCAATATTGTTAACGTGAGTCTTGTAAAACCTTTCTTTTTACGTTTAACCTCTTCGTGTTTAAAAATCTGAATTCTTACTAGAGTTCCTGATCTTCTGGGTCTACGGCTCGTCGCGCTACCATCGAACTTGCAGAGTTCT
+
////)/?A<BBDB==@@>==BCCCCD@CC>9667;::>455046444:::<9>>==B9=9<<<<8<7:?88333777.333333#3817377(36649(////(/949==9=@8;8;;7=>@<:@@;A;AA;782794><>><665>99===<>:99865-578179191757966>>>:<<CCC.=.55(66666)6;=<<6<,/,/<<7==;;;D;DDDD/;;;::4:7<<;???@AA<;:;:<9=?8:7:9::1;///8838<999///977;=:=>@>>;>A=?63----)-6
@ATNG8:00314:05793
GATGGTAGCAGACGTGACAGAGCGCCAGAAGATCAGGAACTCTAGAAGAATTCAGATTTTTAACACGAGAGTAAACGTAAAAAGAAGGTTTTACAAGACTCACGTTAACAATATTGCAGCAGTACGCACACAATCGAAGCGCAGTAAGGATGGCTAGTGTAACTAGCAAGAATACCACGAAAGCAAGGAAAAAGAAGTACGCTATTAACTATTATCGTACCTGTCTCTTCCGAAACGAATGAGTACCTCTCAGACGCTCGTCTATCGAACTTGCAGAGTCT
+
<844.5=?@@DBC;9:BCIDECDEC@BBD@BBCCAA7;9;BCCCCC@CC=@;=AA99999'81333:98;;333(73;:444$5;6:2777+7//)/:::<;;;<:A<@B;>55255<<ABA999@BBC;;9?A>9945::::44819<>9945<B>B<<<9<A@@?A?@@>@@?6>::==388>)0(/>@>0@@:=:B@@9>>>9><@@==:==?>?=>9==>==?@=@<??D7>8818==>::;;;;;;????>>:66///:;88;79;)/////;;9:
@ATNG8:00303:05878
GATGGTAGGCGTGTGAGAGTCTGCCCAGAAGATCAGGAACTCTAGAAGAATTCAGATTTTAACACGAGAGTAAACGTAAAAAGAAGGTTTTACAAGACTCACGTTAACGATATTGCAGCAGTACGCACACAATCGAAGCGCAGTAAGGATGGCTAGTGTAACTAGCAAGAATACCACGAAAGCAAGAAAAAGAAGTACGCTATTAACTATTAACGTACCTGTCTCTTCCGAAACGATGAGTACAGAGAGTACGATATGTCTACCCATCGAACTTGCAGAGTCT
+
B;559<<>;?@AB6;9AAA;95454)5AA?@A@A;<6:=BBBC;;;=@@<@:?AA?@@@7@6:;CBBBBDDAC:????AAA/::49<@>@6@?A:=978?@>?@?C@CBB>>>=A@@@@>>>>;:;:::;;3:=96156259:68169>;?;????ABBD@B@@?CC?CC@>?>:><898)7=A>BCBBB2AB>A<9===;;;:>;??BB=B<;;;>=;??>>;:::?18/;17000>><<??A??==995557<<9<=>A@>?6:;::A9==6786<>:;8<
@ATNG8:00312:05864
GATGTAGTAGTACACTAGTCATACCAGAAGATCAGGAACTCTAAGAAGAATTCAGAATTTTTAACACGAGAGTAAACGTAAAAAGAAGGTTTTACAAGACTTCACTGTTTAACAATATTGCAGCGGTACGCACACAATCGAAGCGCAGTAAAGGATGGCTAGTGTAACTAGCAAGAATACCACGAAAGCAAGAAAAAGAATGTACGCTTAATTAACTATTAACGTACCTGTCTCTTCCAGAAACGATGAGTACTATAGACTTATTCTGAGACTACCACTCCGAACTTGCAGAGTCT
+
0//999<=;;;@>=669=>////;277:6///97:4<5;9555.//)/;)/)///93<==>):7:545::43333(3<;<<<<(//,/6:;<./-/277/-(-7--///)/3/4.5<;7;:77//)/979;=@@<<7<00/6:77/44388087;33--------505888;;6;;5///177;;;(///(/6666$/3,333/68//(/0607.338917,3377718;333:;,3,5544)444499////99---///)/606875665--,0,,,-(-6088188::98722
@ATNG8:00341:05878
GATGGTAGTCTCAGATAGTCTATAGTACTCATTCGTTTCGGAAGAGACAGGTACGTTAATAGTTAATAGCGTACTTCTTTTTCTTGCTTTCGTGGTATTCTTGCTAGTTACACTAGCCATCCTTACTGCGCTTCGATTGTGTGCGTACTGCTGCAATATTGTTAACGTGAGTCTTGTAAAACCTTCTTTTTACGTTTACTCTCGTGTTAAGAATCTGAATTCTTCTAGAGTTCCTGATCTTCTGGGTCTCTCTCTCACGCACTACCATCGTACTTGCAGAGTCT
+
ACBC@BCBBBCDCCCABBCCCCCCCBCCCCAA?ACCC=BD@D@CBCBCCD@BBBBB?B>ABBB?C@BBCDCDCBC@BACCC3CC?ACCD>BBCCACCA>@@-00<B@B@BCCCBBAB?AFD@E@DDBBBCCB?BBBE@C@@@BBCCCBBBBBCBB?CBB?BB?A?BAABDEGGGBCCCAC7C>C>;;;;<*;BBDD>CGIBBBCCCC@C?BC@DA@@A@C@DC?BBCBBAA@B>AACCCC@BABB<@@@B@@@CBAAACBBBCCB?BBCCCCCC?A@BCBB>>>
@ATNG8:00344:05917
GATGTAGCTCGCTGATGATATCTCCAGAGGATCAGGAGTCCAGAAGAATTCAGATTTTTAACACGAGAGTAAACGTAAAAAGAAGGTTTTACAAGACTCACGTTAACAATATTGCAGCAGTACGCACACAATCGAAGCGCAGTAAGGATGGCTAGTGTAACTAGCAAGAATACCACGAAAGCAAGAAAAAGAAGTACGACTATTAACTATTAACGTACCTGTCTCTTCCGAAACGAATGAGTAACACATCGTCGTGTCGTGCTACCATCGAACTTGCAGAGTCT
+
@ABBBBCCEDDE:;;CBCBCAAAC?CCCC?CCCCB=:;;;29@D?CC:A<?@>:;;;;);<AAC@??ECBB?8??97778$97178;;=1==B@F@@>BBBBB?B?A?<A@A387AB@@?AAADAA==>A<@>>><??@@::885:=@@B@BBBBBBDC@BB>>BB@BB?BBB>AAA@@;@>>9?@@@@2@>:==:9///>==1;5;888<A=C>>>=;>???;;;5;5;>>6>??:>;==00,0>>=A@@@@@@@@AA@ABCBB@DCCCC<??@DCCBBA???
@ATNG8:00304:05960
GATGTAGTGTCATATGAGAGTGTGTACTCATTCGTTTCGGAAGAGACAGGTACGTTAATAGTTAATAGCGTACTTCTTTTTCTTGCTTTCGTGGTATTCTTGCTAGTTACACTAGCCATCCTTACTGCGCTTCGATTGTGTGCGTACTGCTGCAATATTGTTAACGTGAGTCTTGTAAAACCTTCTTTTTACGTTTACTCTCGTGTTAGAAATCTGAATTCTTCTAGAGTTCCTGATCTTCTGGTATGACTAGTGTACTACTACCATCGAACTTGCAGAGTCT
+
<:<:?=C@@@CBBBBBCCICCBBBBC@@B;<7;CCC<BB=@=@BCCBCC>BAEBB?BADCCC?C@DCCCBBB@A<AAA@@000+/:7<8ABDC@CCC@AB;<;CCBB@CFIDAABC@CCC@B@CDCBCDCD@BBBB>BBCCCBAAHEDCCCCCC?BCC>AA<@<@;;;DBDDDACBB@A3@5;5;;;;;*;CBCI>DBABCCBBBB@BBAC=;:;CC?B@BB@BB;;;AB=@=A@@@@@?ACFBAAABBBA@ABBBBCCDCDCC@CCCBA?AD?AAC@@@@::
@ATNG8:00318:05977
GATGTAGATATATGCACGCTCTACCAGAAGATCAGGAACTCTAGAAGAATTCAGATTTTTAACACGAGAGTAAACGTAAAAACAAGGTTTTACAAGACTCACGTTTAACAATATTGCAGCAGTACGCACACAATCGTAGCGCAGTAAGGATGGCTAGTGTAACTAGCAAGAATACCACGAAAGCAAGAAAAAGAAGTACGCTATTTAACTATTAACGTACCTGTCTCTTCCGAAACGAATGAGTACATAGATATACGTATAGCTACCATCGAACTTGCAGAGTCT
+
CBBBCBBBBBBCCCCCCCCBBBDC@CCC@BC@@@A?@@DA@@@AA;@@=A>ACDBBBBC3B?998@@@@AA@@8?9;:999'4=7<8BCB;BBB@>AACDBB555)46;;066<9=<<?BB@??@@@@>>992994?>;;B@BBCB@B?BBC@AAAAAAAB?@??BAA>BB?BBB?BBBCB8?<;8=;===.9F=?888>;;587)88<>>@<@><=A;;6;B989>>9>9<?A;??@498>>><=ABBBBBB>A==>ABB>====>A@@@@7;;;>888>>888
@ATNG8:00336:05968
GATGGTAGTCTCAGATAGTCTATAGTACTCATTCGTTTCGGAAGAGACAGGTTCGTTAATAGTTAATAGCGTACTTCTTTTTCTTGCTTTCGTGGTATTCTTGCTAGTTACACTAGCCATCCTTACTGCGCTTCGATTGTGTGCGTACTGCTGCAATATTGTTAACGTGAGTCTTGTAAAACCTTCTTTTTACGTTTACTCTCGTGTTAAAAATCTGAATTCTTCTAGAGTTCCTGATCTTCTGGTCTACTACACTGTACTCTACCATCGAACTTGCAGAGTCT
+
5<<<?CBCBBBCB@?@@B@;;B><@@>>;;>?8?<@@:@A=C9;6CCCCCACABAB?B8;6=>8=9;;BBBCCCC=;;;;;*<C>BBBB>BCCCAGCB?CC9;;AB;;9:ABBBBBD>@@B@B@EGECBBBB@CCCC@CBBBCCB@@@AA@@@BB@BCD?AA6;6;@@@BBCCCAAAABB6:4;;;;;;;*;A@@@8@AC;;;BBAA<A@@@,A@AAC@C?CC@BBCBBAA=@=@CBBBB?AACAC;;;CCDCCCBBBCDBBBCCACBBBB?AB?BBBBBB??>
@ATNG8:00340:05981
GATGGTAGCTCTGCTCTGACTCTCGTACTCATTCGTTTCGGAAGAGACAGGTACGTTAATAGTTAATAGCGTACTTCTTTTTCTTGCTTTCGTGGTATTCTTGCTAGTTACACTAGCCATCCTTACTGCGCTTCGATTGTGTGCGTACTGCTGCAATATTGTTAACGTGAGTCTTGTAAAACCTTCTTTTTACGTTTACTCTCGTGTTAAAAATCTGAATTCTTCTAGAGTTCCTGATCTTCTGGGTGCGCTACAGTCTCTCTACCATCGAACTTGCAGAGTCT
+
ACBB?BBBBBB@@@DCBBBBCBB@@;99<@994:CBB=CC?B@BCDCCDD?BBBCCAE@AB@B?C?CCCCCBC@@=@AA@A2AB?CCDC?CBBB?BAC?AB>@@CCCCACCBBBBBB@CCD@C@CBBA@;;;<@@BD@CCCDCCBCCBBBCBACC@BBC@BA?A>@@@BBDGJI@BAAAA7A>B=A@BAA,ACBCC=BCBBBBB;;;>@CDE5CCB@@?@@CG@CBCBCCC@C@CBBBCB=@@BB>BCCDCBBBBCDEB@AA@CC>B@A@C>@@=@ACABBCC@
@ATNG8:00347:06001
GATAGACATATCGTACTCTCTGTACTCATTCGTTTCGGATGAGACAGGTACGTTAATAGTTAATAGCGTACTTCTTTTTCTTGCTTTCGTGGTATTCTTGCTAGTTACACTAGCCATCCTTACTGCGCTTCGATTGTGTGCGTACTGCTGCAATATTGTTAACGTGAGTCTTGTAAAACCTTCTTTTTACGTTTACTCTCGTGTTAAAAATCTGAATTCTTCTAGAGTTCCTGATCTTCTGGGTGCGCTACAGTCTCTCTACCATCGAACTTGCAGAGTCT
+
<<@AABBBBBBBBB;;;D;96@CA?<CAA>ACCF?CC@BBCCCCBDB?BBCBB@F>?@AA8B<ABB??><8@<:A===+;7/3333(398<8?@A=AA7::BBBC::9CCB??@<@>>8=6;;?@CBAA<BBBB688?????@A@???767B=???;>>;?<@==>>>>>=7:7777'6186=<=>>/<;;9909:>?<:::8818887)5::;>:=:=A;@@>><=>9>;=>;<>A=B???8;::==A:;8==>=>>ACBA7;;;;?=AB<>>??@AA@@
@ATNG8:00333:06052
GATGGTAGTATAGAGCTCTACATAGTACTCATTCGTTTCGGAAGAGACGGGTACGTTAATAGTTAATAGCGTACTTCTTTTTCTTGCTTTCGTGTTATTCTTGCTAGTTACACTAGCCATCCTTACTGCGCTTCGATTGTGTGCGTACTGCTGCAATATTGTTAACGTGAGTCTTGTAAAACCTTCTTTTTACGTTTAACTCTCGTGTTAAAATCTTGAATTCTTCTAGAGTTCCTGATCTTCTGGGCTGCGCTGATATGCGCTACCATCGAACTTGCAGAGTCT
+
8<<>?BBCBCC;;6==556<>>>CCCDDCCCC?BBAA<@@9@+00/8///(/9;3405259AA<@<@@@@@A;59=@@AAB*@;9>B>C7==<=A=9965B95;:@59.5==:?@DD@CCB?B?DAA??:::=@@A@=???BBBBBBBBA@>00000/><>>:?<?@<<<9?;:/5579:/:9=488888(8==>>3818>:;7999:1565)5//(.3.32:;3=>9888::::>;79>>5899C3::::>>??===>887;<9;5:@A@@;<=9///===A==
@ATNG8:00314:06067
GATGGTAGCATCATGCATATCTCACCAGAAGATCAGGAACTCTAGAAGAATTCAGATTTTTAACACGAGAGTAAACGTAAAAAGAAGGTTTTACAAGACTCACGTTAACAATATTGCAGCAGTACGCACACAATCGAAGCGCAGTAAGGATGGCTAGTGTAACTAGCAAGAATACCACGAAAGCAAGAAAAAAGAAGTACGCTATTAACTATTAACGTACCTGTCTCTTCCGAAACGAATGAGTACCTCTCAGACGCTCGTCCTACCATCGAACTTGCAGAGTCT
+
5::;>BCCCBCCBBAAAAACCCC;;99@B?BBCCBB@B?BAA;;;D@CC@D@?@@@?DDF3C>ABBBCCBB999298<DCDD5CB?B<BBB:BCC?CCCCCCC::8;@AC@CCC@BBCBCCDCCCCCBCDCC?CCCC@CCBBBCBB@C@C@@=@A@@@CCB@BBCBCB?BB?BBC>AABBB=?:93::9999%9D<D???CBAAA<A7;;BB>D=;;ACB?AB@@@CD?C>A@C>CBB?BBBBBBE?BBBBB@???AA@@??<??A<AA@@@:><;AAAAAA:99
@ATNG8:00300:06135
GATGGTAGAGAGAGCTCTCTCATCGTACTCATTCGTTTCGGAAGAGACAGGTACGTTAATTAGTTAATAGCGTACTTACTTTTTCTTAGCTTTCGTGGTATTCTTGCTAGTTACACTAGCCATCCTTACTGCGCTTCGATTGTGTGCGTACTGCTGCAATATTTTAACGTGAGTCTTGTAAAACCTTCTTTTTACGTTTAACTCTCGTGTTAAAAATCTTGAATTCTTCTAGAGTTCCTGATACTTCTGGTGTCGTCTATCATGTACTACCTTCGAACTTGCAGAGTCT
+
::77;=/0;BCC@@@;99;>@@969@>>@ABC=;;<B:A@=@;;;;;5=9.55;;;6@<@8@9;.57<>@=A;;:=*//////$//(/3333(33335;4:58>-00/:/0)/66/33:?6?AB;>:?<<9:8888=>>?;???;;;@==<;<<<5551525A>,72522589@99469@<A0996:=ADDD+96;;@0505<545<<==8<<<:':49.4:.4.3:8==:<<<<7<4989///816686=8<=;?<<7;;;555;;;;=4;6:8818=9=>@ABA:::
@ATNG8:00321:06144
GATGGTAGCACGAGTCACTCATATCCAGAAGATCAGGAACTCTAGAAGAATTCAGATTTTTAACATCGAGAGTAAACGTAAAAAGAAGGTTTTACAAGACTCACGTTAACAATATTGCAGCAGTACGCACACAATCGAAGCGCAGTAAGGATGGCTAGTGTAACTAGCAAGAATACCACGAAAGCAAGAAAAAGAAGTACGCTATTAACTATTAACGTACCTGTCTCTTCCGAAACGAATGAGTACGATGAGAGAGCTCTCTCACCATCGAACTTGCAGAGTCT
+
/9;;?A?@?BBBA@@BBBBC;966@:?CD@CBBABB?B?CCB;;9C@A>;=800.--555'5380//8778:<;;4::44444$3;5:-333&3::5;==;;;93703:???BBB>???@CCJCCCCCBDBAA@CCCC@CBBABBBB?B@CBB?BCCCDDCC?AAACBB?BC@AAA:::CDC>BBB?ACDDC2BC?A===AAB@?;?;??BC;@=@ACBB@BC@@@DB?B?BBB=BCC?BBBBBBCCC???C@@@@@;;;?===A=@A@@@<@@<AAABBB;;;
@ATNG8:00325:06135
GATGGTAGGCGTGTGAGAGTCTGCCCAGAAGATCAGGAACTCTAGAAGAATTCAGATTTTAACACGAGAGTAAACGTAAAAGAAGGTTTTACAAGACTCACGTTAACAATATTGCAGCAGTACGCACACAATCGAAGCGCAGTAAGTATGGCTAGTGTAACTAGCAAGAATACCACGAAAGCAAGAAAAGAAGTATGCTTTAAACTATTTAACGTACCTGTCTCTTCCGAAACGAATGAGTACGATGAGAGAGCTCTCTCTACCTTCGAACTTGCAGAGTCT
+
CCBC?BCC?BBCCCCCCCA:;;A@>3;AA>BBBB:96:5;;B;;;A>@A6;7;BBBHEK:C?C@AABAAAAAA<BACBBB9AA;?9>?>5>AA=?>>?==<8;6;47;5758159<<=>>>A>>>AAA??<668A:::;@>>>A<;:;?A?ABBCBBBC?BBBC>><>@<?AA;@@>>>8>@>;9999*:@<====A999+:@8?<888(88==>>B?B??;>==8=5;;A9@>>:======<97///9;<=???>>>>>CCD=A=@@@<>>=>>==:;;??
@ATNG8:00340:06121
GATGGTAGTACATGATAGACGACACCAGAAGATCAGGAACTCTAGAAGAATTCAGATTTTTAACACGAGAGTAAACGTAAAAAGAAGGTTTTACAAGACTCACGTTAACAATATTGCAGCAGTACGCACACAATCGAAGCGCAGTAAGGATGGCTAGTGTAACTAGCAAGAATACCACGAAAGCAAGAAAAAGAAGTACGCTATTAACTATTAACGTACCTGTCTCTTCCGAAACGAATGAGTACGATGAGATCTCGTGTGCTACCATCGAACTTGCAGAGTCT
+
-556086<A::;;<@ABB@;?@:9949994555555.5.555444;6::.4.39::::<<*;;>BBBCCCCCCF?CBCBCCC5@@=@<@@@7@CB@CFBBCDCBB@B@BC@CBB@BDCCCC:;;BBBCCCCC@CBAA=ABBBCCDD@C@CAA?ACCCCCCB>BABBBB@BC@CBB?BBBAA;A::49@@@@2BE@CBBBDCBBB?B?BBBB@D?CBBBBADD;;;CC@C>AAE>B@A>ABAABBAAABBCECCB?>>BBB???BB@D=>=>:>><@@AA@::::
@ATNG8:00304:06209
GATGGTAGCACACGAGATCTCATCGTACTCATTCGTTTCGGAAGAGACAGGTACGTTAATAGTTAATAGCGTACTTCTTTTTCTTGCTTTCGTGGTATTCTTGCTAGTTACACTAGCCATCCTTACTGCGCTTCGATTGTGTGCGTACTGCTGCAATATTGTTAACGTGAGTCCTGTAAACCTTCTTTTTACGTTTACTCTCGTGTTAAAAATCTGAATTCTTCTAGAGTTCCTGATCTTCTGGATACACTCATGTGCACCTATCGAACTTGCAGAGTCT
+
5<<<@CCCDCCC@@@=??CCGCCA??=BBDDD@CBBB>CIAC@FGEGCCC@BCBCB?B?CCBC?B@DBBBBCDCC?CCCCC2AA?BCCC=ABCC@CCC?BB=:9:CBB?CBCAA@DD?CAB?B@BAAB>768<@@>?588AA===@@@@@@E@=>:=@>:>>8=8==<===>?;;;;EG9@:>:>=DDD/==;::1;>;;;A@@DF;FADD/@;;<B=A;>>;???????<><>AB?>><>@@;@?>>>>:;;:;>AA::7:>>>>@<??8;;B>==;;;
@ATNG8:00313:06172
GATGGTAGAGTATCATGTGTATCTCCACGAAGAATCAGGAACTCTAGAAGAATTCAGATTTTTAACACGAGAGTAAACGTAAAAAGAAGGTTTTACAAGACTCACGTTAACAATATTGCAGCAGTACGCACACAATCGAAGCGCAGTAAGGATGGCTAGTGTAACTAGCAAGAATACCACGAAAGCAAGAAAAAGAAGTACGCTATTAACTTTTAACGTACCTGTCTCTTCCGAAACGAATGAGTACTGTATCTATGTGTGCGCTACCATCGAACTTGCTGAGTCT
+
////)//8=@BB<<<666<555559.///72//)/;:;5;7;CBBBA@=BE@B?BCBAAAAA2A>BDBBBBDDDCD=AA:9999*9C=CACDD;CCC@CBBBAAB;;:;?CC@BCBAAAACCCCC:::DDCCCD@DBBB?CCA@AB??;@?AAB?BCBBBBAA=@@CCCC?BB?BBA:==:99,7??=BBBBB3BB?BBBBC999B=A788BB6B<@A>>>6;;888=>:>;?>E:ABB=>=>??>?>B>:;;==<BBC>>>B?A>>;>A>=>:::5;==>BB9:9
@ATNG8:00327:06203
GATGGACAGACGTGACAGAGCGCCAGAAGATCAGGAACTCTAGAAGAATTCAGATTTTTAACACGAGAGTAAACGTAAAAAGAAGGTTTTACAAGACTCACGTTAACAATATTGCAGCAGTACGCACACAATCGAAGCGCAGTAAGGATGGCTAGTGTAACTAGCAAGAATACCACGAAAGCAAGAAAAAGAAGTACGCTATTAACTATTAACGTACCTGTCTCTTCCGAAACGAATGAGTACGATGAGATCTCGTGTGCTACCATCGAACTTGCAGAGTCT
+
CCBB@BBBBCBCCCCCAAACCCC@CCC@DCCBAA>@?BABBBBB?BC@B?CCCCCDDC2B?BAABBCDBBDF=A@:9999(:?>B@DDD9?:979AA>AAA;;7;=AA=A@@=?>>>A>=<AAAA===AA;C;<<7;;@>AA>>;><A??<@@@@@@@?<AAA>AA?CC@BBB=>=;;;387819::::+8607@@@@@AAA;>:>AAA<A;>88:=<@A>><<<<A<AAA:ABB?BB999BCAAAAA>>>@@@@AA::9AAB;=<87989949@?>>A;;;
@ATNG8:00332:06161
GATGGTAGCTCTGCTCTGACTCTCGTACTCATTCGTTTCGGAAGAGACAGGTACGTTAATAGTTAATAGCGTACTTCTTTTTTCTTGCTTTCGTGGTATTCTTGCTAGTTACACTAGCCATCCTTACTGCGCTTCGATTGTGTGCGTACTGCTGCAATATTGTTAACGTGAGTCTTGTAAAACCTTCTTTTTACGTTTACTCTCGTGTTAAAAATCTGAATTCTTCTAGAGTTCCTGATCTTCTGGGCAGACTCTCACACGCCTACCATCGAACTTGCAGAGTCT
+
//996:A>@055>=>AA;56;;9;;;::=@00,/;;;5;?9B9=BBCCDD@CCCBB@BADBCB@D@CCCDCCBBB=:::;;;%;989;DC?C@>C7A;==<B>BBBBBBAGFDED@@@ABBB?B?CBBABBBD?BBBB?DCBBCBBBDCCBBBBBC?CCC@BB>A?BBDDDDCCC@CCCCC<C@C=A@@@@,ACBBB=BAAACCGBBB@CDCD5BBBBB@C@CC?BCBCC@@=@@BBBCBC>@?BB=BBCCBBBBDCBCCBB@BBC@CCCCD?BB>AABBBCBAA
@ATNG8:00341:06187
GATGTAGGTGCACATGAGTGTATCCAGAAGATCAGGAACTCTAGAAGAATTCAGATTTTTAACACGAGAGTAAACGTAAAAAGAAGGTTTTACAAGACTCACGTTAACAATATTGCAGCAGTACGCACACAATCGAAGCGCAGTAAGGATGGCTAGTGTAACTAGCAAGAATACCACGAAAGCAAGAAAAAAGAAGTACGCTATTAACTATTAACGTACCTGTCTCTTCCGAAACGAATGAGTACTATGTAGAGCTCTATACTACCATCGAACTTGCAGAGTCT
+
AACCCCC?BBCCBCCCCCCCEBCC?BBB?BBCCBB?B?BBBBCBC?CC@C@CAA99999*9=@CCCCDCCBBC>CB@@AAA,?C?B?BDD<CBC@BBBAABBAA?B?CC@CBB?BBEBBBBDCCCCAAADD@CCCC?BBBBCBCC?C@CBB?BCCCCCCC?AABBAD?CC@AAA<>>A@>9@992999999%9?;<=<A@@CBB?C<;:AA<@:=<CAA=AB@@@AA?B?AAB=CCD@AAACCCCBAAABCCBBB?>>CBBBBAB<@>>>A8;:<A>>>@?:;;
@ATNG8:00320:06235
GATGGTAGTGATACAGATCAGACACCAGAAGATCAGGAACTCTAGAAGAATTCAGATTTTTTAACACGAGAGTAAAACGTAAAAAAAGAAGGTTTTTACAAGACTCACGTTAACAATATTGCAGCAGTACGCACACAATCGAAAGCGCAGTAAAGGATGGCTAGTGTAACTAGCAAGAATCCACGAAAAGCAAGAAAAAAAGAAAGTACGCTATTTAAACTATTAAACGTACCTGTCTCTTCCGAAAACGAATGAGTACGATGAGATCTCGTGATCGAACTTGCAGAGTCT
+
@@@C?BA@BDCCBBBDCCCCCCCCCADCCABBBFBB@B@CBCCCCC@BE?B?BAA>>>>>>'==AA@??=>>9989&77000////"//)-(-999'6-/)/777;<;;;5959:299924<@@@ABBCCCC@0000+0@000,:@@@@B998*:49=?=AAAAAC@@>?9999:6/>;//*/98889+33943333333"333(77339>96./(/9.98..(.5.5387949;;;;;:2713333&37718<:::====<=BBC>>><;;AAA@BB?=<:=BA@>?888
@ATNG8:00321:06257
GATGTAGAGAGACTGTAGCGCACCCAGAAGATCAGGAACTCTAGAAGAATTCAGATTTTTAACACGAGAGTAAACGTAAAAAGAAGGTTTTACAAGACTCACGTTTAACAATATTGCAGCAGTACGCACACAATCGAAGCGCAGTAAGGATGGCTAGTGTAACTAGCAAGAATACCACGAAAGCAAGAAAAAGAAGTACGCTATTAACTATTAACGTACCTGTCTCTTCCGAAACGAATGAGTACGTGTGACGTACGTGAGCTACCATCGAACTTGCAGAGTCT
+
;>>BBCAA@@;;6AAACDECCCCD>CCD@AAABBC@BGEDCCAA@>::8:@DAA@????.??BCCCCAAAAAB9A<;9449'5?<B5AA@7@BB=@?AA=@?9;;.;;?><@@@::>@596@DCABBBC@@A@CGCC>@@BCBBBC?B@BBB@BCCBBACB@CCCBBB@??<?BA?BBBCC>C@@=>????.<A?@AB>BAA>><>;??;;7;<==ABB?AB@@@??<?>BBF>EBB9:9BAABBBBBBBBABBBBBBBAAA????B??@@<@@=@A???A>77
@ATNG8:00320:06318
GATGTGCGTGAGAGAGAGACCCAGAAGATCAGGAACTCTAGAAGAATTCAGATTTTTAACACGAGAGTAAACGTAAAAAGAAGGTTTTACAAGACTCACGTTAACAATATTGCAGCAGTACGCACACAATCGAAGCGCAGTAAGGATGGCTAGTGTAACTAGCAAGAATACCACGAGAGCAAGAAAAAGAAGTACGCTATTAACTATTAACGTACCTGTCTCTTCCGAAACGAATGAGTACGTGTGACGTACGTGAGCTACCATCGAACTTGCAGAGTCT
+
AAAB@BBB;;6;;CCEHCCCC>BBF@BBBBCC?C?BBB@@@@=@A?B?BB@A@BBB0A>::9BB@@@???9?@BDGFF3AB?B@CIC<GCC?C;;;ACD;<:;@BB?BCD@BC;:<A@A@BBCCGBBC@CC@A?@BBCEBBA@C@B@@=?BAAADDC?BBBBDC>AA?BAA?BBBBBABCA988888(8:4:;;@AAAAA?A9::CC?A??@@??<?D?AAAA@D?BBK=ABB?BBBBDBAAACBBBBBBBBCAAAAACDD@CBBBC?CD?BB@@??988
@ATNG8:00328:06346
GATGGTAGTAGTACACTAGTCATACCAGAAGATCAGGAACTCTAGAAGAATTCAGATTTTTAACATCGAGAGTAAACGATAAAAAGAAGGTTTTACAAGACTCACGTTAACAATATTGCAGCAGTACGCACACAATCGAAGCGCAGTAAGGATGGCTAGTGTAACTAGCAAGAATACCACGAAAGCAAGAAAAAGAAGTACGCTATTAACTATTAACGTACCTGTCTCTTCCGAAACGAATGAGTACTGTATCTATGTGTGCGCTACCATCGAACTTGCAGAGTCT
+
4844.4::@<==??666=<<:55445:44.49555;.5.5595555.595:.44994444$43<99455<:::99(////6999)6618-333&333,38879;877/3087=>>=8===:CCCCBBBDCCDCC@BACB?C>>?BDBB@B?B@@?ACCHDCCC?CCCCCC?@@>ACD<?>BBA8=??:=@@@@2@A?BBB@ABAAA1818>AA=A=??BCB?@A???AB@C?BCC>BBB?BDDBBBCCCCCCCBAAABBBBABA??>=@@@AA7;:<@@@@@@889
@ATNG8:00337:06347
GATGGTAGCTCGCTGATGATATCTCCAGAAGATCAGGAACTCTAGAAGAATTCAGATTTTTAACACGAGAGTAAACGTAAAAAGAAGGTTTTACAAGACTCACGTTAACAATATTGCAGCAGTACGCACACAATCGAAGCGCAGTAAAGGATGGCTAGTGTAACTAGCAAGAAATACCACGAAAGCAAGAAAAAGAAGTACGCTATTAACTATTAACGTACCTGTCTCTTCCGAAACGAATGAGTACACACTCTCATATGACACTACATCGAACTTGCAGAGTCT
+
@AAB?BBBBCCCCAA@BCABAABCCACCCADABBA@<@966>>>>>;AA9=9;;=?@B@?1?9><<>AABCAA@8889999:';=;9;<<<0<55.5A9@=@>?@;@?;;6;BA=BCCAB::9B@A:99B@@=A=9949@==<<899*;=@CD?B@A<B@;?<588?>>;777)7;;8?===C<@@@=@@@@@1<848<@;A<969/50578=27378;;;055:999:9=8===5=CB>=>?AB???<AA@>><@A?799AB>>>CCDB@B>BB?@A@BDCBBB
@ATNG8:00338:06377
GATGGTAGTATATCGCGTCGCTATCCAGAAGATCAGGAACTCTAGAAGAATTCAGATTTTTAACACGAGAGTAAACGTAAAAAGAAGGTTTTACAAGACTCACGTTAACAATATTGCAGCAGTACGCACACAATCGAAGCGCAGTAAGGATGGCTAGTGTAACTAGCAAGAATACCACGAAAGCAAGAAAAAGAAGTACGCTATTAACTATTAACGTACCTGTCTCTTCCGAAACGATGAGTACTATAGACTATCTGAGACTATCGAACTTGCAGAGTCT
+
<666:;;:=;;;<;;?<<<><><<<9=:@;>=@@=>7<1666//;;40/)/4::;<<<<<+;9>><<<=<555<7<:;<@@@*6626:??@2>=?669B@BA@@@=@=;<5;?@:?@@BCBCCCBCCC;;;E@EBCB@AAABBDCC?B<@00+0<<<<><<9000???<BB@CB@577==929:?8?@@@@.>?=A?@??9A9<4917552+2+29>>>:==7844?:<49<<3777337879:9>??375A==:==BBB@B?@><>;@@;?@A??::00
@ATNG8:00340:06384
GATGGTAGCAGACGTGACAGAGCGCCAGAAGATCAGGAACTCTAGAAGAATTCAGATTTTTAACACGAGAGTAAACGTAAAAAGAAGGTTTTACAAGACTCACGTTAACAATATTGCAGCAGTACGCACACAATCGAAGCGCAGTAAGGATGGCTAGTGTAACTAGCAAGAATACCACGAAAGCAAGAAAAAAGAAGTACGCTATTAACTATTAACGTACCTGTCTCTTCCGAAACGAATGAGTACGATGAGAGAGCTCTCTCTACCATCGAACTTGCAGAGTTT
+
4::<<A?DBBBA;;55555>BCDCC;??>49>@@@@<A;@@@::9A>@@=@=@@@@?A?A1B<=>BBBBBB??=5==;;;;;*;@<=;?DD9BAA=@<9<BBB@A?A@DD?CCB?A@CCCBBB;;;BBBBCCADCCB@ABECFCAA?B@D@A>ABBBBBBB?BBBBEE@AA=>>?=AA@@@;=::3::9999%9=;7:4>B=?BA=A;=<@@5>888;@@<@A?@?BB?B>AAA=A9939@@@ABBBC???ABBBB???@@;;;@@;>====8==8=====678-
@ATNG8:00343:06364
GATGGTAGCGAGCGAGTGTGTATACCAGAAGATCAGGAACTCTTGAAGAATCCAGATTTTTAACACGAGAGTAAACGTAAAAAGAAGGTTTTACAAGACTCACGTTAACAATATTGCAGCAGTACGCACACAATCGAAGCGCAGTAAGGATGGCTAGTGTAACTAGCAAGAATACCACGAAAGCAAGAAAAAGAAGTACGCTATTAACTATTAACGTACCTGTCTCTTCCGAAACGAATGAGTACGATGAGAGAGCTCTCTCTAATCGAACTTGCAGAGTCT
+
@ACCACBB@AB;9;BCBBCCCBBBCACCB@CCDBBD@F?CBDB?CC@CD@BC@CA;;;:;';3@:;AAAA@???6=?:;;;;):@:@2<;;5;@G@E;;;BCCCC?B?;;6;AA>BBBBBCDCDBBCDCCBC@CF@@>@BBA@AAA>BACAA@BBBBBCCC?CCCCCB@BB=@@@588??A9@?@:<<<?>.?B@EFBBDBBCB?A=A@==8=:>ACBB@BB@@@AA=?=@CC>CBB?BBBBBBBBB???CBBBCCA998;;;=:=BBC<>>:>>BBB@@@@
@ATNG8:00351:05760
GATGGTAGTACATGATAGACGACACCAGAAGATCAGGAACTCTAGAAGAATTACAGATTTTTTAACACGAGAGTAAACGTAAAAAGAAGGTTTTACAAGACTCACGTTAACAATATTGCAGCAGTACGCACACAATCGAAGCGCAGTAAGGATGGCTAGTGTAACTAGCAAGAATACCACGAAAGCAAGAAAAAAGAAGTACGCTATTAACTATTAACGTACCTGTCTCTTCCGAAACAATGAGTACGATGAGAGAGCTCTCTCTACCATCGAACTTGCAGAGTCT
+
9@@>765<>===994444454444545567<=<6668<8;;;<<:84781:)//99<<>===%505:444999ABA=BCCEIII5CB@A5;<;*44;7=;<::::?@=A<@@=989;?<?@BDAACCCBBBB;<5<AAA=BBB@@:;5057@??9;>B=BB@A>@ABCAA?BEABCB<==:::,9::3::9:9:%9;838488::8828899;?:<:<@@@@<?>>@ABB?B@BCD>;;9:ABBCDCCC999DCCCAAABBB999CA>@?:88<AA<@?????=;;
@ATNG8:00357:05784
GATGGTAGTGTCAGTGCGCGGTCGTCCAGAAGATCAGGAACTCTAGAGAATTCAGATTTTTAACACGAGAGTAAACGTAAAAAGAAGGTTTTACAAGACTCACGTTAACAATATTGCAGCAGTACGCACACAGTCGAAGCGCAGTAAGGATGGCTAGTGTAACTAGCAAGAATACCACGAAGCAAGAAAAAGAAGGTACGCTATTAACTATTAACGTACCTGTCTCTTCCGAAACGAATGAGTACGATGAGAGAGCTCTCTCTACCATCGATGGATCTGAGGTCT
+
444;5///////////556>:@@?C>8?>@7?@B@9979==;;;;///8486;><;;;;:):53//------66/-//4444$5549.555&5;<6<6666A<??:>84429?=:>>959<<666??<<==<<<5498<978:98?:>:://+/;::;;>>8<;<::86:;5666(/-686--/066888)88*/(/8885589+2+222606377;>=4555<<<=8:6:::1988.33;;:9:9933333:69775552256605552225/332----(-22
@ATNG8:00376:05804
GATGTAGTGATACAGATCAGACACCAGAAGATCAGGAACTCTAGAAGAATTCAGATTTTTAACACGAAGAGTAAACGTAAAAAAGAAGGTTTTACAAGACTCACGTTTAACAATATTGCAGCAGTACGCACACAATCGAAGCGCAGTAAGGATGGCTAGTGTAACTAGCAAGAATACCACGAAAGCAAGAAAAAAGAAGTACGCTATTAACTATTAACGTACCTGTCTCTTCCGAAACGAATGAGTACGAGAGTCAGAGCAGAGCTACCATCGAACTTGCAGAGTCT
+
::/56<<=====:5555555;955.5;;.55<;9:09;?A@;;4:58849<ABABAAA@,;13////(/89888/6<;99999#44.45:::0<<<7<;655;:555)57<=8==>8=<999@@BBECCA@@@A=A;;;5;;:;;9BD>@=A0000>?@?@BC?BAA????A??B?>6=?=<<78;;6;=@@@@'@A?897CBBBBA<@<@>@@:>9<<<<;5:@AAA@@>B<>>A9==>9;=A@ABCCBBBAAACBBBBBBBBBBB@=<////+/<7=@????898
@ATNG8:00393:05807
GATGTAGTGTCATATGAGAGTGTGTACTCATTCGTTTCGGAAGAGACAGGTACGTTAATAGTTAATAGCGTACTTCTTTTTCTTGCTTTCGTGGTATTCTTGCTAGTTACACTAGCCATCCTTACTGCGCTTCGATTGTGTGCGTACTGCTGCAATATTGTTAACGTGAGTCTTGTAAAACCTTCTTTTTACGTTTACTCTCGTGTTAAAAATCTGAATTCTTCTAGAGTTCCTGATCTTCTGGCCTCGTAGACAGATACTACCATCGAACTTGCAGAGTCT
+
@BBBBCBB<@?@;<<CBCCCCCCBBBA@@;;5;ABC>BC@BA@@@BBBCADB>@B8@7<@@A=B=A@BCC::6?:<<<<<(4:46==C8BBBA=@>@=?A8;<ADBC@BCHCICCC@BCC>B>BBCCAAAC?BBBB?;;;CCBBCCDCCBBBAA>BAA?CB?C@BBB;;;CBB=@@@@@3A<@8;;FEF5CBBBB;@@@@BBBBBB=B@A@0@AB@C>C>AA>AACCB@A?A@BEAB;;8;<E?B?BCCBBCDGCCCCCCCCC@CBBBB=@@=@BCCCDC;;
@ATNG8:00367:05830
GATGGTAGGTCTCGAGATAGTCTATAGTACTCATTCGTTTCGGAAGAGACAGGTACGTTAATAGTTAATAGCGTACTTCTTTTTCTTGTCTTTCTGTGGTATTCTTCTAGTTACACTAGCCATCCTTACTGCGCTTCGATTGTGTGCGTACTGCTGCAATATTGTTAACGTGAGTCTTGTAAAACCTTCTTTTTACGTTTACTCTCGTGTTAAAAATCTGAATTCTTCTAGAGTTCCTGATCTTCTGGTCTACTACACTGTACTCTACCATCGAACTTGCAGAGTCT
+
//8:4:<<0<<;/////:<;;;;==<ABB@655=8?;;>=BB;;7;<@;;@A;@B@@A@B?AA@@5;5:?@:;;=;;544999':@:<<<=;5000>@;@?B>=B>?@A:979BAABBBC@E??<?@BABAAA>>:=???:BBBBBCCCCCCBAAABC?CCG@BB?A@CCBBCCCBB?BCCCD;B=A<;;:::*:B@A@<ABBBCCFCCC=@@A@0@BBBB@BACC?BBBCCCB?B@BDCBBB?A@B?CAAACDCCBCCCCCCCCCCC?CCCBB=BD@DBBBBBB??
@ATNG8:00352:05890
GATGTAGAGAGACTGTAGCGCACCCAGAAGATCAGGAACTCTAGAAGAATTCAGATTTTTAACACGAGAGTAAACGTAAAAAGAAGGTTTTACAAGACTCACGTTAACAATATTGCAGCAGTACCCCCGCACACAATCGAAGCGCAGTAAGGATGGCTAGCGTAACTAGCAAGAAAATACCACGAAAGCAAGAAAAAGAAGTACGCTATTAACTATTAACGTACCTGTCTCTTCCGAAAACGAATGAGTACGTGTGCGAACGTGTCTCCTACCATCGAACTTGCAGAGTCT
+
-555678BAAAAA@>>>669><<<46;57955///39)//988<>9;;8<79:555<<<);243::=>?:;?A:@@AA@@@,@@4:2:::*999995555559939344.444.45;:9=:<59999$9@@?::9895<D7955;>>00+/:@0905;:::<54049334:476;;.///5756:>*//=<??@@@0=@:<87983..5(/(.633(/)/;@AA<>000/99::13///&///(///6679::;888//(/68...771552+55227/5549585:9985
@ATNG8:00364:05889
GATGGTAGTAATGATAGACGACACCAGAAGATCAGGAACTCTAGAAGAATTCAGATTTTTAACACGAGAGTAAACGTAAAAAGAAGGTTTTACAAGACTCACGTTAACAATATTGCAGCAGTACGCACACAATCGAAGCGCAGTAAGGATGGCTAGTGTAACTAGCAAGAATACCACGAAAGCAAGAAAAAGAAGTACGCTATTAACTATTAACGTACCTGTCTCTTCCGAAACGAATGAGTACGAGAGTCAGAGCAGAGCTTCCATCGAACTTGCAGAGTCT
+
;;;;<A?@9646===>>?@:9:BB<@<B?BCCCBB?B=BAAAAAB?BC?B?B@@99999)9>>ABBBA?C:97)7<9;;;;*;D=@;@@?4?B@?CCCCCCC@@=A@BCADCC@CBBADDCCCCCCCCBAB?ACAC?BBBBBBBC?D@CAA>ACBBBCBB?BCCCCC?BB@AAA?CBDCE>B??:????>1?D?B>>>@AC@@;?;>>@@=A<A@AA@=:::A@DB<?>?BD=BCC?BBBBBCCAA@?;??@@=???;;<<<1918====:==597:777888
@ATNG8:00373:05867
GATGGTAGCTCTGCTCTGACTCTCGTACTCATCGTTTCGGAAGAGACAGGTACGTTAATAGTTAATAGCGTACTTCTTTTTCTTTGCTTTCGTGGTATTCTTGCTAGTTACACTAGCCATCCTTACTGCGCTTCGATTGTGTGCGTACTGCTGCAATATTGTTAACGTGAGTCTTGTAAAACCTTCTTTTTACGTTTACTCTCGTGTTAAAATCTGAATTCTTCTAGAGTTCCTGATCTTCTGGATACACTCATGTGCACCTACCATCGAACTTGCAGAGTCT
+
35;<7;A=<0////9;:9;>95559;9<<@@@A???:@D<?>@DDCDDC=A@A;;457@A590:?BCBAA00/7499999(///)499>5<=>>9>6675=:;?@?AC?BCCBBBBC@BBB>A>BBBAAAAA=AA@@<ABBBABBBDCDBBBCCC@CBB@BD@D@DCD;;=ECC@C<;;<.;=A5:;ABB1AADFF>B<<;@>@>>>.999*4::5949:@?=@@@;::=;?;?B?@@A=@@C@CCCDCBCCDCBBAAAA?BBB@CBBBB?BD>AACBBA???
@ATNG8:00398:05895
GATGTAGTGTGTCTCTGAGAGTAGTACTCATTCGTTTCGGAAGAGACAGGTACGTTAATAGTTAATAGCGTACTTCTTTTTCTTGCTTTCGTGGTATTCTTGCTAGTTACACTAGCCATCCTTACTGCGCTTCGATTGTGTGCGTACTGCTGCAATATTGTTAACGTGAGTCTTGTAAAACCTTCTTTTTTACGTTTACTCTCGTGTTAAAAAATCTGAATTCTTCTAGAGTTCCTGATCTTCTGGGATGTGTGCGCAGTGCCTACCATCGAACTTGCAGAGTCT
+
CCAAB>DCCECCCABBCDCCCCCCCCCCCCC?BAAA<AD@C@ABBCCBB?CCCCC@D@CCBB=B?BCCCCCCBB>BBBBB2?@?ALFH>CBCEAFECAAA8;;ABAB@CCDCBCBA=A@@=@@CCBBBCCC?AB@@8;;CCBBBBDCCBDBA;;7;AA=@B?B@CBBCDFBBB<A;;;;.;>B=;;<;<;%;999;,;ABBCCA:@>29:9:5$5;;@@@D:B=:=BCCCBC?B?A@@CBB=A000+0000@>>@E@AAC;;8;AA@B@@@A>AA?ABBBBB??@
@ATNG8:00376:05913
GATGGTAGCACGAGTCACTCATATCCAGAAGATCAGGAACTCTAGAAGAATTCAGATTTTTAACACGAGAGTAAACGTAAAAAGAAGGTTTTACAAGACTCACGTTTAACAATATTGCAGCAGTACGCACACAATCGAAGCGCAGTAAGGATGGCTAGTGTAACTAGCAAGAATACCACGAAAGCAAGAAAAAGAAGTACGCTATTAACTATTAACGTACCTGTCTCTTCCGAAACGAATGAGTACACACTCTCATATGACACTACCATCGTAATTGCGAAGTCT
+
7:99<?<<;;;;<>=B@;;=ABAA@=@BA>B;;;CC@CACCCCBBBAEE?B?DCBB@CFC1C@@??B@??=899-98;4444$4<49.555&5;<6;;;?<;;9::)96?><A@@8<@?:?ABBBBCBB@@@CACCCC?@ABBBACF=@?@BB?BBCCDBAA?BBCCCB?BB>????BBBCC=@@?;>??>?.:A8><><?:@>@<A:>>??<?=@@BAA<@@AAABAAD>???8>>>:998AAAABBABBBB>>>@@B@A???BA?CAA@@@<@>ABBB?BCAB
@ATNG8:00379:05915
GATGGTAGTATCTGCACACTCTGTCCAGAAGATCAGGAACTCTAGAAGAATTCAGATTTTTAACACGAGAGTAAACGTAAAAAGAAGGTTTTACAAGACTCACGTTAACAATATTGCAGCAGTACGCACACAATCGAAGCGCAGTAAGGATGGCTAGTGTAACTAGCTAGAATACCACGAAAGCAAGAAAAAGAAGTACGCTATTAACTATTAACGTACCTGTCTCTTCCGAAACGAATGAGTACAGAGAGTACGATATGTCTACCATCGAATCACGAAAGTCT
+
5>>>@B==BA===>@>B====<>==7;;=6;666<<8<<AAA::9:69A=A?BBA@@>>>)83787=?98588818///777'9;6;6=@@2@>@<<<;CBC;9:2:;@?>9669==<>ABABBB><<@000)0>:<7;;>;;<;>9>?A;:69@?=?>>>9?@@@??<78233;,33333(333137777'394788;;>97:395<99;9<5::AAA=A995=<?:?9877-33737???A@@>><?@A?BBB??>CCDCBB@59677;4:56558:1:?=;
@ATNG8:00360:06008
GTTGGTAGTATCTGTCTACGAGAGCCAGAAGATCAGGAACTCTAGACGAATTCAGATTTTTAACTCGAGAGTAAACGTAAAAAGAAGGTTTTACAAGACTCACGTTAACAATATTGCAGCAGTACGCACACAATCGAAGCGCAGTAAGGATGGCTAGTGTAACTAGCAAGAATACCACGAAAGCAAGAAAAAGAAGTACGCTATTAACTATTAACGTACCTGTCTCTTCCGAAACGAATGAGTACACACTCTCATATGACACTATCGAACTTGCAGAGTCT
+
//17177004;5<<<>===>;;;AB:BBB@BBBCCA?A799900:67//)/)/9::;;;;):2334999<<;;=43354:::'44.4.499+94406>>=BBCCB?B@;;5;;;4;;99:@:99>;::AA>>4=555499:5556<7;5<//)/77:7/557<;;<<<89716;9)////8/8/3,38889)9=6888::9933076;;;?:759<AAA=@@:=5598<8344,3994:;<<;:@<=BCC>>>A>??A@@@?=;:0/0*/;566:99////
@ATNG8:00376:06009
GATGTAGGCACTGCGCACACATCCCAGAAGATCAGGAACTCTAGAAGAATTCAGATTTTTAACACGAGAGTAAACGTAAAAAGAAGGTTTTACAAGACTCACGTTAACAATATTGCAGCAGTACGCACACAATCGAAGCGCAGTAAGGATGTCTAGTGTAACTAGCAAGAATACCACGAAAGCAAGAAAAAGAAGTACGCTATTAACTATTAACGTACCTGTCTCTTCCGAAACGAATGAGTACATAGATATACGTATAGCTACCATCGAACTTGCAGAGTCT
+
AAA@A=EAJAAADBCADBAACCCD>FCC?CCCC@B?BACCCBDDC@CC@C@DCCBCCCC3C@CCDCDDEE???<?BBDFDD3DC>B4;;;.;CC?CBBBCEECC>@=@A?ACC@CCAACCCCCBBBCCCBC?BB@?<@BBBBBBB>B?BBBBCDBDCCCC?CBBC@?<>C?@@?>BBBBD>BBB?ABAAA2B@=A??BCABAA?C?CB??=??ABCCC@CCCDBBBAD?BBB=CBB?BBBBBBBCCACCAA@@=CAAAAA@@>>;=<==B7::<@BBAAA?>>
@ATNG8:00380:05985
GATAGCACGACACGACGATGTGTACTCATTCGTTTCGGAAGAGACAGGTACGTTAATAGTTAATAGCGTACTTCTTTTTCTTGCTTTCGTGTTATTCTTGCTAGTTACACTAGCCATCCTTACTGCGCTTCGATTGTGTGCGTACTGCTGCAATATTGTTAACGTGAGTCTTGTAAAACCTTCTTTTTACGTTTACTCTCGTGTTAAAAATCTGAATTCTTCTAGAGTTCCTGATCTTCTGGATAGCGACGCGATATACTACCATCGAACTTGCAGAGTCT
+
CBDDCCBBCBDBBCDB:66<@CBBBCB@@<@@@B=BB?B@CCBBCCC@DCCCB?CACCBA>B@BBBB@AADC?BBGFG1??>A::9.:AAAA@CA>AA7::@A??=@CCFBABB?BBC<@<@BBBBB>>=AAAA;A?A>>8:8AA>>>A@??<:;:<@A<@;@AAA>?@BD:>>ADD;C;>8<<<;;+<==>>7>====>AAAA:999:,:///=6:6>>;>@@@BAB=B<??@@BF8;;@<@@>>=;;;@@:9::::>>@A:>=@@A=@@8>>BBBD:::
@ATNG8:00370:06013
GATGGTAGCTCTGCTCTGACTCTCGTACTCATTCGTTTCGGAAGAGACAGGTACGTTAATAGTTAATAGCGTACTTCTTTTTCTTGCTTTCGTGGTATTCTTGCTAGTTACACTAGCCATCCTTACTGCGCTTCGATTGTGTGCGTACTGCTGCAATATTGTTAACGTGAGTCTTGTAAAACCTTCTTTTTACGTTTACTCTCGTGTTAAAAATCTGAATTCTTCTAGAGTTCCTGATCTTCTGGGTGCGCTACAGTCTCTCTCATCGAACTTTGCAGAGTCT
+
CCBB?BDC;;66;@@A@AA@A999CGCDFC@@<??@?8@B;@=@CDCCCC@HCCBB@BAFDBC@CBFHCCCECCC@CCGGD5BC?BBBC>BBCEBCCEACC@BBCCCL@CBBBBDEG?BAB@B@BCBCBBBC?BCCD?BBCCCCCCCCCBBB@@?<@@A?AB@C?BBBBBBCCC>BBJDJ<J@G?BBCCC2DCAAA:ABBAABBBBB@BGDG5FCBAA?A@CB>BBBCC@A?@?BBCCBA?ACCC=BB@@@ACBABBB;;;AA@<=9992788*77733////
@ATNG8:00375:06057
GATGGTAGGTGCACATGAGTGTATCCAGAAGATCAGGAACTCTAGAAGAATTCAGATTTTTAACACGAGAGTAAACGTAAAAAGAAGGTTTTACAAGACTCACGTTAACAATATTGCAGCAGTACGCACACAATCGAAGTGCAGTAAGGATGGCTAGTGTAACTAGCAAGAATACCACGAAAGCAAGAAAAAGAAGTACGCTATTAACTATTAACGTACCTGTCTCTTCCGAAACGAATGAGTACAGAGAGTACGATATGTCTACATCGAACTTGCAGAGTCT
+
CBBB?BCC?ADBBCCCCCCCCBBCE@CCD?CBA@??;@=@@BBBCC@CC>B@ABBCCCCC5C@BBCCCCCCCCG>DAAACCC1CC@C@CCC9B@@?@BBBCCCCC?B?@?=@@@=AAABCBCBBBBBBCCDC@DCCB@BBBBBCCD?C@B::9:AADCDDD@B@AACC?BB@AAA>AABBC9B>><>CCCC3CC?C>>>BECAA>A?BBB>:@;?ACCD@BBAABAA>A@DDD=CCC@BABBCCBBACBBBACCBBBC@@@BBBCBBCCB;>=>BBA??A666
@ATNG8:00393:06025
GATGGTAGTTCATGATAGACGACACCAGAAGATCAGGAACTCTAGAAGAATTCAGATTTTTAACACGAGAGTAAACGTAAAAAGAAGGTTTTACAAGACTCACGTTAACAATATTGCAGCAGTACGCACACAATCGAAGCGCAGTAAGGATGGCTAGTGTAACTAGCAAGAATACCACGAAAGCAAGAAAAAAGAAGTACGCTATTAACTATTAACGTACCTGTCTCTTCCGAAACGAATGAGTACGATGAGATCTCGTGTCTACCATCGAACTTGCAGAGTCT
+
:>>D;@ABB8=;666=>@>B@@<==:===<@??@@<<?@BBCAABB@CD?B@BBB@@@@@,A<ACCCCBBCCCC>CC@A@@@0@@:@;@@@9@CE@BCCBBBCBB?C@CC@CCC@BCBCDCCCCCCCBBBBA@BCCC@CBBBCBBB?B@C:;<;CCDCCCB?BCCCBC?BB=AAA9????<6=>=9::::9:%9;<<?8>==BBB?@?;;BB?B@ECHBB>BC;;;BB@C?BCD=CCC@AAABBCAAABBBBBCBAAABB>?>DC@BBA==7::;?@??AA;;;
@ATNG8:00371:06070
GATGTAGAGAGACTGTAGCGCACCCAGAAGATCAGGAACTCTAGAAGAATTCAGATTTTTAACACGAGAGTAAACGTAAAAAGAAGGTTTTACAAGACTCACGTTAACAATATTGCAGCAGTACGCACACAATCGAAGCGCAGTAAGGATGGCTAGTGTAACTAGCAAGAATACCACGAAAGCAAGAAAAAAGAAGTACGCTATTAACTATTAACGTACCTGTCTCTTCCGAAACGAATGAGTAATATGTAGAGCTCTATACTACCATCGAACTTGCAGAGTCT
+
AB?;;<;<@@@<<;;;;AABCEDE>CCC@BBBDCC>@?A@@CCDC@BB<?<??@@?ACC+847=;A@@?=;;7.7794444$5;7<5>>?7?BBAB;=<BB@@@=A=;;6;BB@BBCCCCCCDBCBBBBBB?@A@@@BB@?;;:C?C?BBB>A@@@@@?@>AA:::A=@@:??8/77??B;:>?<88::9:%9??@BAA@@A;:6;:??@@<A=>=AAA@BAAAABB@@:;;@7=00*0>=;??:?>999@@837?@ABBBAABC=A>><=8==8=>@>==887
@ATNG8:00399:06071
GATGGTAGTCTCAGATAGTCTATAGTACTCATTCGTTTCGGAAGAGACAGGTACGTTAATAGTTATAGCGTACTTCTTTTTCTTGTCTTTCGTGGTATTCTTGCTAGTTACACTAGCCATCCTTACTGCGCTTCGATTGTTGCGTACTGCTGCAATATTGTTAACGTGAGTCTTGTAAAACCTTCTTTTTACGTTTACTCTCGTGTTAAAAATCTGAATTCTTCTAGAGTTCCTGATCTTCTGGAGATACACATGATACTCTACCATCGAACTTGCAGAGTCT
+
5;<;=CCB?A@CBBABBCBABBCBBBCCBBBC@BCBC?DC>B::669;>A=ABBBB@E?@ABC?BBDBCBBBAA;><@>>,00+000=;9=:<<9===?=B>AAAAABAGDEBBBCC?CBB?B@CCBBBCBA>ACCB?CC@CCCCDBBCCCB@A>@CCACCACACCCCCCCBB?BEFFE;B?B;@>@@@0ACCDD;;;CCCCDCBB>AAAA0A@@;<8;>AA?AAABA??;?;?AAABB=??D@DCCDDCCBBBDBCBBAAABB?B@AAB?BB>BBBBBBCAB
@ATNG8:00385:06159
GATGGTAGCTCGCTGATGATATCTCCAGAAGATCAGGAACTCTAGAAGAATTCAGATTTTTAACACGAGAGTAAACGTAAAAAGAATGTTTTACAAGACTCACGTTAACAATATTGCAGCAGTACGCACACAATCGAAGCGCAGTAAGGATGGCTAGTGTAACTAGCAAGAATACCACGAAAGCAAGAAAAAAGAAGTACGCTATTAACTATTAACGTACCTGTCTCTTCCGAAACGAATGAGTACATAGATATACGTATAGCTACATCGAACTTGCAGAGTCT
+
5:<<?BCCBBDCCCCBBBCCCBAAEACCC@CABAAA>B@BBBBBCD?BC?B@BAA=>===.==?BC?BBCC>=<3;=9::::.:B?BCCEC<CCC@CABBCCCBB?B?BC@BBB?CBBACBBBDDDDBBBBC?CDCC<@?CDDDBB@C@C@@>@CCCCBBD?BCBBBC?CC@AAA=?@BBC=AA@<<<<<<=&<A>@989BB@@@=D:>>@@<@<@@CAA=AA@??BB@C?CAC=CCC?ABAAABBCCCAAAABCA???@>@<>;@@AB@>6888<>AA??;::
@ATNG8:00352:06173
GATGGTAGTGTGTCTCTGAGAGTAGTACTCATTTTTCGGAAGAGACAGGTACGTTAATAGTTAATAGCGTACTTCTTTTTTCTTGCTTTCGTGGTATTCTTGCTAGTTACACTAGCCATCCTTACTGCGCTTCGATTGTGTGCGTACTGCTGCAATATTGTTAACGTGAGTCTTGTAAAACCTTCTTTTTACGTTTACTCTCGTGTTAAAAATCTGAATTCTTCTAGAGTTCCTGATCTTCTGGGATGTGTGCGCAGTGCCTACCATCTAACTTGCAGAGTCT
+
@ACC@CCCBABCDDCCCCCCCCCCCCCCBBBBBBB2BA>A@CDCCDDC@BBABC?B?BABC@D?BBCCCCCCF>;;;;;;#9<7<=C@=>ECB?BCE@CE9:9ADCCABBCCCCDD?BAB>B?BBBCC@@@@CCBB?BBBDCCCCCCBBBBBBB>AAB@A>:=<??AABB@@@;=:::;/:9>888889(7@///)/59///<97<08685'2<A:@9@<>><>AAA@@@<B;?>AADD666@@6@///><<>>>A@@@@<???=A;;;B<::8;>>A>>>::
@ATNG8:00389:06189
GATGGTAGCATCATGCATATCTCACCAGAAGATCAGGAACTCTAGAAGAATTCAGATTTTTAACACGAGAGTAAACGTAAAAAGAAGGTTTTACAAGACTCACGTTAACAATATTGCAGCAGTACGCACACAATCGAAGCGCAGTAAGGATGGCTAGTGTAACTAGCAAGAATACCACGAAAGCAAGAAAAAGAAGTACGCTATTAACTATTAACGTACCTGTCTCTTCCGAAACGAATGAGTACCTCTCAGACGCTCGTCCTACCATCGAACTTGCAGAGTCT
+
9@>:=ACCBBCC@@;<=BCCCAAAB=AAB?@A@@;9.9:>44995>:?A?C@?>?BBDFD3C<>?@ABAAA999,9>@>===,=@=@?CCD;DCC@CBBCGCCCC?B?@@=@BB@CCCCBBBCDDDDBBBBC@CCBB@BBCDCCBA>B?A::7:ABCBBBA@BCCBBC@DD>ABD>A???@9AAA>ACDED3AA>BBBBBA??A<A8=<AD=D=>>AAB?CCCC????B@BCC>BBB@BBBBBBC?BBBBBBBBBB@>==@<@@@;>==<<49:<?@?A>>;;:
@ATNG8:00364:06228
GATGGTAGTGTGTCTCTGAGAGTAGTACTCATTCGTTTCGGAAGAGACAGGTACGTTAATAGTTAATAGCGATAACTTCTTTTTCTTTGCTTTCGTGGTATTCTTGCTAGTTACACTAGCCATCCTTACTGCGCTTCGATTGTGTGCGTACTGCTGCAATATTGTTAACGTGAGTCTTGTAAAACCTTCTTTTCACGTTTACTCTCGTGTTAAAAATCTGAATTCTTCTAGAGTCTGATCTTCTGGGATTTGTGCGCAGTGCCTACCATCGATCTTGCAGAGTCT
+
;??A:@@@>@?A<@<A=CDCCFBAACCCB@@@>A:::7;A@D>AABB@@@?@@@AA<A>C@==:=:>>><5959.55.55555$555)545506==??CBB@BC@BBCCCC@DCCBBBBB=@@@=A=AACCBB@@=@AAA@CBCCBBBCCBBBBBBAB?BBB@DD@C?BBGFCCCCC?B;;;;.:9=>@BBB8BD@@@A;@@@@DBBA>=29999(9==9676?AB:::::;9>??@?@BG???DD>CCD>CCCAAA@AAAC<AAB@CBBAABAA>BBBBBBB;;
@ATNG8:00366:06251
GATGGTAGCGAGCGAGTGTGTATACCAGAAGATCAGGAAACTCTAGAAGAATTCAGATTTTTAACACGAGAGTAAACGTAAAAAGAAGGTTTTACAAGACTCACGTTAACAATATTGCAGCAGTACGCACACAATCGAAGCGCAGTAAGGATGGCTAGTGTAACTAGCAAGAATACCACGAAAGCAAGAAAAAGAAGTACGCTATTAACTATTAACGTACCTGTCTCTTCCGAAACGAATGAGTACTATGTAGAGCTCTATACTACATCGAACTTGCAGAGTCT
+
<>>D@BBBBA@=?@@@???;;=<@>:==@7555>>:.44)4;<443713/)/5/////<;<+<7;;;;;>CC@AA;@@@?@AA1@@?D<A@>0@::49@B@@@=00,08<>;@AB?BA@@@@@@BCCBBBB:0-0000>AAA@@CCD>A>A;;5;B@>@?>C?BBAA@@=@@=>=96999991978.74C=F+AB>BBBBBBBBC@B?BBBB?C@CBCCB@CBBBBBBAD>@@C>CAB;:9BABBCBBBCCBBBDCBBBBBBBBA====;:5:<7<:;;===??
@ATNG8:00368:06243
GATAGTGTCATATGAGAGTGTGTACTCATTCGTTTCGGAAGAGACAGGTACGTTAATAGTTAATAGCTGTACTTCTTTTTCTTGCTTTCGTGGTATTCTTGCTAGTTACACTAGCCATCCTTACTGCGCTTCGATTGTGTGCGTACTGCTGCAATATTTGTTAACGTGAGTCTTGTAAAACCTTCTTTTTACGTTTAACTCTCGTGTTAAAAATCTGAATTCTTCTAGAGTTCCTGATCTTCTGGGTGTATCAGCGAGTATCTACCATCGAACTTGCAGAGTCT
+
<<C@A;@?@B@@@C999C;99@>>=>>=<;;733/4?9D@CCBBB==8555<<9>166;=8<9@//0//77//)/::::+9949?@@4BBC@@D@@<@@599>@@=:?A??<<?>?CBC?B=ACBBHCHKGCBBC@CCCBBBBCCCCCCBBAC<;;;;,;@<@=B@A?CC=;;055<<<0=8<:=?@@@+;:000*/)/=@<A>>5925555$599@;=<=<@=@@B:99C>B@C@@ABB>ABCC=;<<CCCACBABBBCCHCCC?AA@@@=@B?B@@@DC@@@
@ATNG8:00382:06241
GATTAGTATAGAGCTCTACATAGTACTCATTCGTTTCGGAAGAGACAGGTACGTTAATAGTTAATATCGTACTTCTTTTTCTTGCTTTCGTGGTATTCTTGCTAGTTACACTAGCCATCCTTACTGCGCTTCGATTGTGTGCGTACTGCTGCAATATTGTTAACGTGAGTCTTGTAAAACCTTCTTTTTACGTTTACTCTCGTGTTAAAAATCTGAATTCTTCTAGAGTTCCTGATCTTCTGGGTCTACGCTCGTCGCGCTACCATCGAACTTGCAGAGTCT
+
CCC@CCBBCC@@BCCCABCCBCCBA@BBA@=@;:9/:>;@>AABCEBC?BDAAA@C@CCBC>A<@A???CCBA?::999.9><::AA8ABBC@B@@<@@000/:883668;;:AC?>??@B?BB???<=>6?A;:68AA>@@A@;;:;=?AAA=;;;:=</8,6A@>>>@@D:=8889,87@785555$25666/6:<>9;95<>1:;;:)5887B?C?BB@BBBB>>?:>:>=@@A@99;AA9A?;:;;;:@>>?>>?@@@B=@AA=<8==5:;:=;797<
@ATNG8:00370:06267
GATGGTAGAGAGACTGTAGCGCACCCAGAAGACTCAGGAACTCTAGAAGAATTCAGAATTTTTAACATCGAGAGTAAACGTAAAAAGAAGGTTTTACAAGACTCACGTTTAACAATATTGCAGCAGTACGCACACAATCGAAGCGCAGTAAGGATGGCTAGTGTAACTAGCAAGAATACCACGAAAGCAAGAAAAAGAAGTACGCTATTAACTATTAACGTACCTGTCTCTTCCGAAACGAATGAGTACGATGAGATCTCGTGTGCTACCATCGAACTTGCAGAGTCT
+
8::<7;CCAA?;;55;;>>AC<;;;)5><270/////4=9:@>444:588282////)/:::'/)//6687333;9967333777'7717,333&377178:<888<;;3;132+222/5:99>>??>DAAABBBB@CCDD?BAAAACCC?C>@@A>ABCBBBCC@BBBBBB?BB@BBB>A??>@<>??<00000(0>=0//;<>>>>;?:>=;:1817=ABB?AAAAABC?B?BBC>CCC?CBBBCBBBBAAACDCA;;:>A:;:===8=>>==:=?<@DDCBBA;;
@ATNG8:00381:06302
GATGGTAGGACGAGCGTCTGAGAGGTACTCATTCGTTTCGGAAGAGACAGGTACGTTAATAGTTAATAGCGTACTTCTTTTTCTTGCTTTCGTGGTATTCTTGCTAGTTACACTAGCCATCCTTACTGCGCTTCGATTGTGTGCGTACTGCTGCAATATTGTTAACGTGAGTCTTGTAAAACCTTCTTTTTACGTTTACTCTCGTGTTAAAAATCTGAATTCTTCTAGAGTTCCTGATCTTCTGGATATGAGTGACTCGTGCTACCATCGTACTTGCAGAGTCT
+
5<<=;CCCACB;99ABBBCBBAA@@CCDEEBB?ACCC>CC@C@CBBCCCC?CCJCC@C?ECCC?B?BDDICCDCC=;::::*:?<ABBC>BDDD@CCCDIG?A@ABBB=@@CBBCBD@CCB@D?BBBBBCCC?CCCC>A@BBCBBAD@?@CCBBB?BBB@BC?B?BACDDDDCCACCCCC:B>C;;;:::*;BDGJ;;;CCCBBBBA5;;;;*;AAA@?A@BD@CBBBBBB?A?BBACCC?BBCACDDCCCDFC@@ABBABABCC?@??BCCCC?CBBBBB>>>
@ATNG8:00382:06274
GATGGTAGCAGACGTGACAGAGCGCCAGAAGATCAGGAACTCTAGAAGAATTCAGATTTTTAACACGAGAGTAAACGTAAAAGAAGGTTTTACAAGACTCACGTTAACAATATTGCAGCAGTACGCACACAATCGAAGCGCAGTAAGGATGGCTAGTGTAACTAGCAAGAATACCACGAAAGCAAGAAAAAGAAGTACGCTATTAACTATTAACGTACCTGTCTCTTCCGAAACGAATGAGTACCTCTCAGACGCTCGTCCCATCGAACTTGCAGAGTCT
+
>:<B@BBECBBB>B@@<=>>>ECBB=AAA?BB@@@B?B?BCCCBBC@88485==773333$34773739>:9:A9446>>@2>D8D.999&555<=>@>B@99>2;4;>8>>C:@AA=B==?>BBB99:AA=@CCC@CCCBCCDB?@?@00,0>>>??BC@BBABBB>BB?BBB577==>.77;877777'881333=::555:>9999=2:5:<AAC=BB=544:6:4:::2:995///9668289<88883328;88;=186555489*//;5556:5
@ATNG8:00357:06328
ATGGTAGTCTCAGATAGTCTATAGTACTCATTCGTTTCGGTAAGAGACAGGTACGTTAATAGTTAATAGTACGTACTTCTTTTTCTTGTCTTTCTGTGGTATTCTTGCTAGTTACACTAGCCATCCTTACTGCGCTTCGATTGTGTGCGTACTGCTGCAATATTGTTAACGTGAGTCTTGTAAAACCTTCTTTTTACGTTTACTCTCGTGTTAAAAATCTGAATTCTTCTAGAGTTCCTGATCTTCTGGCTCTCGTAGACAGATACTACCATCGAACTTGCAGAGTCT
+
-8:1788;55;;=<==<666<<<9<99///72///7.79)//2/////55.555959=5;;@C<8085----555/5.55555$49.56;;;5/0/0?<@?D?@A<>==>@B?BCCBDCBBABCC@B?CCCCBBBC?DCDD?BCCCBBCBBCBBABBAC@BCC@CE?B@CBBBCBBBC?C@A@@.;5;>@AAAA,@A@@@;ABBBBCCGCC@CCBB2B;;<B>B>BB@CDDDBBB@B?B@@@@?;@?@=ABCCGCBBCCCBBBBBBCBA>BBBBB@BB?AABBCCAAA
@ATNG8:00368:06324
GATTGTAGTTCATATGAGAGTGTGTACTCATTCGTTTCGGAAGAGACAGGTACGTTAATAGTTAATAGCGTACTTCTTTTTCTTGCTTTCGTGGTATTCTTCTAGTTACACTAGCCATCCTTACTGCGCTTCGATTGTGTGCGTACTGCTGCAATATTGTTAACGTGAGTCTTGTAAAACCTTCTTTTTACGTTTACTCTCGTGTTAAAAATCTGAATTCTTCTAGAGTTCCTGATCTTCTGGGATGTGTGCGCAGTGCCTACCATCGAACTTGCAGAGTCT
+
C@@>@BCCB:CABBDCCCBDDDECCCCCE@@?@CCE=AB@C?BABCCCB?BBBBB?B<A@BB?A?CCCAABBBE?BBAAA2AB?BBDD>CCCC?CCC?CC?BBBBB@BBBABB=<:=??=?=AAAAAA??<?@>><>E@@@?AAAA@?@??>A<AAA=AC;>9>??AAAAAA<@>>>>5>=B;>>AAA/A@@@A9@@@???>>@@;@DDD/?>AAD;?;?A<AAAA===;A<AAAA>>998;>4=///;;;@AA??>AC9??A<????@49729A>=?AA>=
@ATNG8:00376:06335
GATGGTAGAGTACAGTGTAGTAGACCAGAAGATCAGGAACTCTAGAAGAATTCAGATTTTTAACACGAGAGTAAACGTAAAAAGAAGGTTTTACAAGACTCACGTTAACAATATTGCAGCAGTACGCACACAATCGAAGCGCAGTAAGGATGGCTAGTGTAACTAGCAAGAATACCACGAAAGCAAGAAAAAAGAAGTACGCTATTAACTATTAACGTACCTGTCTCTTCCGAAACGAATGAGTACGAGAGAGCACACGTGTCTACATCGAACTTGCAGAGTCT
+
BECC?CCCCABBCCCCCCDCCCCCC@CDC@DBBB@@=@?BBBBAAA@CC?A@BAA>?>>>.?:@BBBBAAABCD>@@;;;;;*;@;@>BBB9CCCADBCAA@C;:7;@CC?BBB?BBBBBCCCBBBCCCCBB?BD::9<CCDAA??>@@CBA?CBBBCBBE?CCDCBB?BA?BBB;??A@A;?>>;99::9:%9>;>?=?C;>=A;>:<<>>1;5:>A@?<?BAAACB?C@BBB>BAA>ABBCBCCABAABBBBCBBCCCC>;;;??DF@>8>>=?><<;=666
@ATNG8:00352:06386
GATGGTAGCATCATGCATATCTCACCAGAAGATCAGGAACTCTAGAAGAATTCAGATTTTTAACACGAGAGTAAACGTAAAAGAAGGTTTTACAAGACTCACGTTAACAATATTGCAGCAGTACGCACACAATCGAAGCGCAGTAAGGATGGCTAGTGTAACTGGCAAGAATACCACGAAAGCAAGAAAAAAGAAGTACGCTATTAACTATTAACGTACCTGTCTCTTCCGAAACGAATGAGTACGATGAGATCTCGTGTGCTACCATCGTACTTGCAGAGTCT
+
5:;<9>C==<==>666@<<;<665<7555.55::AA<A=:::::AB68:<>2;=833333$3,333688:/0/;1//////&4;7;.555&599.555559<<=:B9BB=BBG;;;BAB@@;=AA;>>BAA;?BAB?ABACCCBB?B?CAA?B@@@A@@@?A?@=@B?AC>@@A695;;=38894333333#3:6345<<=8885917737,38<7>::5::?:@;C?B<@@?8???=@BBBBBC???EDBBA@@?;:;;=>>@@<A;;;BBBB;>>B===A??
@ATNG8:00413:05769
GATGGTAGGCACTGCGCACACATCCCAGAAGATCAGGAACTCTAGAAGAATTCAGATTTTTAACACGAGAGTAAACGTAAAAAGAAGGTTTTACAAGACTCACGTTAACAATATTGCAGCAGTACGCACACAATCGAAGCGCAGTAAGGATGGCTAGTGTAACTAGCAAGAATACCACGAAAGCAAGAAAAAAGAAGTACGCTATTAACTATTAACGTACCTGTCTCTTCCGAAACGAATGAGTACTACTCTCATATGACACTACCTTCGAACTTGCAGAGTCT
+
A;@A9<=F@GAAACBBBBBBBCCCC?CBBACDCCCB?B@CBBBDDD?BB?B@BCCCCCCC3C@CCCCCCCA:::39>@AABA0@A>@2:::&9@A?CCBBBBB;;9;?BD?CCC@BBCBCCCCBCCCCCBBB?A@@@<@??@BBBB@C?BAB?BCBBCBBB?BCCCCE???:998:@@AAA==<<9999999%9<;:?9?@AAAA<A;>:>@.818?B@A>AB@@@CC@D?BBB=BCD?CCBBBCCAAACCCCCDBBBB>A>>>@<A<???;??688A@@@???
@ATNG8:00420:05783
GATGTAGAGAGACTGTAGCGCACCCAGAAGATCAGGAACTCTAGAAGAATTCAGATTTTTAACACGAGAGTAAACGTAAAAAGAAGGTTTTACAAGACTCACGTTAACAATATTTGCAGCAGTACGCACACAATCGTAGCGCAGTAAGGATGGCTAGTGTAACTAGCAAGAATACCACGAAAGCAAGAAAAAAGAAGTACGCTATTAACTATTAACGTACCTGTCTCTTCCGAAACGAATGAGTACAGAGAGTACGATATGTCTACCATCGAACTTGCAGAGTCT
+
;>BBBCBA@@BBA;;;>>666@@G8@@C??@@:55.4399:::<@;>=9>;@@???@AA2A?BBBBA>>8@@A;=8<@CDC,9:55.955&555.5=<99;<59458;<7;444(488:=>?@@>??>>=5924>84954777///)/6777:<<<<<>:>=??@?AB?9957>:4:;;;;233/(/...//$/.(.56666797467666919499@=>?B<55548:><?=?9>::,0//;>;??>>>?>>;<?;=;>=899=;;A<<=>7::378=993--,
@ATNG8:00425:05795
GATGTAGAGAGACTGTAGCGCACCCAGAAGATCAGGAACTCTAGAAGAATTCAGATTTTTAACACGAGAGTAAACGTAAAAAGAAGGTTTTACAAGACCCACGTTAACAATATTGCAGCAGTACGCACACAATCGAAGCGCAGTAAGGATGGCTAGTGTAACTAGCAAGAATACCACGAAAGCAAGAAAAAGAAGTACGCTATTAACTATTAACGTACCTGTCTCTTCCGAAACGAATGAGTACGAGAGTCAGAGCAGAGCTACCATCGAACTTGCAGAGTCT
+
77/////444449555<<>;<<>>7>==:<==;<<0505==<<==9<<9=9<=<99988'859933336888:2///::::*7729.555&555.5555)5::<1615<7<<>:?>>>=666655<@55558=9;<9<;>5:///6;:;00+/777<;;>:<8884405=8==<.44444(33328<===+<<7;:;///<//)70773;6;4733;<6:;<@@??=?/32;.99949@959@??>??<:98::84////6///166789.44.443999455
@ATNG8:00400:05857
GATGGTAGAGAGACTGTAGCGCACCCAGAAGATCAGGAACTCTAGAAGAATTCAGATTTTTAACACGAGAGTAAACGTAAAAAGAAGGTTTTACAAGACTCACTTTAACAATATTGCAGCAGTACGCACACAATCGAAGCGCAGTAAGGATGGCTAGTGTAACTAGCAAGAATACCACGAAAGCAAGAAAAAGAAGTACGCTATTAACTATTAACGTACCTGTCTCTTCCGAAACGAATGAGTACTATGTAGAGCTCTATACTACCATCGAACTTGTAGAGTCT
+
45::5:A@@BBBBBBBBDCBBA;;;,:??9>B@::68=8=BB;?:C=:>5=:37499;;;+<9=====;93377)7349999(55.59>>>2><A?ACDCCBCCC>C@CC?BCB?BBCBDBCBACCCBBBAC?CCBB?BA@?@A@@=@=@@A>ABABC@???BBGCCB@BB>AAB@AAABB=??@:=====,:939AAAAABBB?B@AAAB?C?CAABB@BBBBA==<@<@@B9@BD@CDBBBDCCB@A@BBBBCAAADDCBABB=??CBB=AA?BBBBBBAAA
@ATNG8:00449:05814
GATGGTAGTCTCAGATAGTCTATAGTACTCATTCGTTTCGGAAGAGACAGGTACGTTAATAGTTAATAGCGTACTTCTTTTTCTTTGCTTTCTGTGGTATTCTTGCTAGTTACACTAGCCATCCTTACTGCGCTTCGATTGTGTGCGTACTGCTGCAATATTGTTAACGTGAGTCTTGTAAAACCTTCTTTTTACGTTTACTCTCGTGTTAAAAATCTGAATTCTTCTAGAGTTCCTGATCTTCTGGGTCTCTCTCTCACGCACTACCATCGAACTTGCAGAGTCT
+
55;;7;<A@A;65;:955555<>696<;555:5556@8CC?>76555559499559596?@9>;>:@;?<<<<::.44444$444)4/::1////;6:8:48:-3333;@469BBA@BB<@@A9;9;CCCCCBB?BBBB@CABABBBCBAAA;;;@@=;;;?CC6;7:??>@==<=;?9999*92999::::(:=@BD4;;B:;9@@?=2::9:(:5995495:<8;??BAAC?C@CCCBBB>@CDD?AAABC;;;BBBBBBBAAFKABBBDG@CC@CBAABC@@A
@ATNG8:00402:05881
GATGTAGCTCACGTACGTCACACGTACTCATTCGTTTCGGAAGAGACAGGTACGTTAATAGTTAATAGCGTACTTCTTTTTCTTGCTTTCGTGGTATTCTTGCTAGTTACACTAGCCATCCTTACTTCGCTTCGATTGTGTGCGTACTGCTGCAATATTGTTAACGTGAGTCTTGTAAAACCTTCTTTTTACGTTTTACTCTCGTGTTAAAAATCTGAATTCTTCTAGAGTTCCTGATCTTCTGGCTCTCGTAGACAGATACTACCATCGAACTTGCAGAGTCT
+
CDDDCABBBBBCCBCBCBBBABBBBBABBBB@BCCG>CC@CBDDCBCBD?CCCBB?A>BBBC@D?BABBCCCFC?99999)8>;>:9949CCD@BCC?BB?AAAABA?BBBBCBBA?BAC?C?B@@;A?@@=@BB>:>9;:;;A>>>>>?@@@@;>>C:>><@<??>>>??AA=@@@AA5A:=8====<*<=6788(8///:;...8.3333)39<::5955805>A<>=>5:4:>AB=>:=>>7:;;;?ABB???A<;;AA?>?:;;;==8=?8==?B??;;:
@ATNG8:00407:05892
GATGGTAGGACGTGCGTCTGAGAGGTACTCATTCGTTTCGGAAGAGACAGGTACGTTAATAGTTAATAGCGTACTTCTTTTTCTTGCTTTCGTGGTATTCTTGCTAGTTACACTAGCCATCCTTACTGCGCTTCGATTGTGTGCGTACTGCTGCAATATTGTTAACGTGAGTCTTGTAAAACCTTCTTTTTACGTTTACTCTCGTGTTAAAAATCTGAATTCTTCTAGAGTTCCTGATCTTCTGGGTGCGCTACAGTCTCTCTACCATCGAACTTGCAGAGTCT
+
//8839@?:AAA;95<:::<<:::5;>=>>;;4=:::4;>:>:>>C>BCC@CCCCCAC@CCCD>B=AAAAA@AAB=AA@@@,;;5:?@@;@BCI@CECGDD;;;AA;;:;DDCDD@@?ADE?B>CDCBBCBC>BACC@BBBBBBBBCDCAAACCD?ABC@CC?C?CBBBDDBBB@CCJJJ:FAC?BBBBB2BEECC>AADBCCCCDC?BBBB0A;;;A?B?CC@A@@BCBC@C@BBABBC<@@BB>BDCBBCBCCBBDBBBBCBB@BDBBB?@@=@BB@@@A::
@ATNG8:00407:05913
ATGGTAGGACGAGGCGTCTGAGAGGTACTCATTCGTTTTGGAAGAGACAGGTACGTTAATAGTTAATAGCGTACTTCTTTTTTCTTGCTTTCGTGGTATTCTTGCTAGTTACACTAGCATCCTTACTGCGCTTCGATTGTGTGCGTACTGCTGCAATATTGTTAACGTGAGTCTTGTAAAACCTTCTTTTTACGTTTACTCTCGTGTTAAAAATCTGAATTCTTCTAGAGTTCCTGATCTTCTGGGCAGACTCTCACACGCCTACCATCGAACTTGCAGAGTCT
+
///)4888=?>44.4::843/9//)/::9:<<5:4444&4.48>:@B=A@;@@999=B=@A;;4925<<==B;9945:::::$99<99@@:>;;;166=8=B@BBBBAB?AFGCCCBBBBC@C@CCBBBBBC@CAAA?AAABCBBBCBCCCCCCC?CBB@BG@B?CBBBBCDDIACAAAA3A>A>AA@A@,@CA@A7;;CCCABBCC?BGEE3CCCBD@CACCABBBCBBC?A?A@?@AA>@ABB>BCCDCCBCCBBACCC@CDC@CBABD>AA?CC@??????
@ATNG8:00422:05944
GATTGTCATATGAGAGTGTGTACTCATTCGTTTCGGAAGAGACAGGTACGTTAATAGTTAATAGCGTACTTCTTTTTCTTGCTTTCGTGGTATTCTTGCTAGTTACACTAGCCATCCTTACTGCGCTTCGATTGTGTGCGTACTGCTGCAATATTGTTAACGTGAGTCTTGTAAAACCTTCTTTTTACGTTTAACTCTCGTGTTAAAAATCTGAATTCTTCTAGAGTTCCTGATACTTCTGGGTCTCTCTCTCACGCACTACCATCGAACTTGCAGAGTCT
+
:;;8=BB=B=BCCCBCCCDAAA@@@BB?BCCE=BB=A>C@BBEAA?BHCBB@C=@@@@=@?A@CCBBBBB@BBBBB1A?@CCCC=CDCC@CBB?AA=:::A??;>BBAAACC?CBB>A>@BA??AA><>AAD=AAAAA@@>>>@@@@??>;;8819>:><?@@@AAAAA588BBF5@;>8:::::*:<<=>1:39;867?AAA8===<.<886D<@<??;?@@@??@<A<@==///=1737=47------799>>???;;;>9=<=>A:>><=>=>>=A@@
@ATNG8:00405:05971
GATGGTAGCGAGCGAGTGTGTATACCAGAAGATCAGGAACTCTAGAAGAATTCAGATTTTTAACACGAGAGTAAACGTAAATGAAGGTTTTACAAGACTCACGTTAACAATATTGCAGCAGTTCGCACACAATCGAAGCGCAGTAAGGATGGCTAGTGTAACTAGCAAGAATACCACGAAAGCAAGAAAAAGAAGTACGCTATTAACTATTAACGTACCTGTCTCTTCCGAAACGAATGAGTACGAGAGTCAGAGCAGAGCTACCATCTAACTTGCAGAGTCT
+
:>>D@CCBBBBBBBBCCCCCCC@AA@CCF@DCBCBB?B?BBCCCCB@BB?A=??A@@@@@0@?CCCCGCCCCDE>CC;<<6;@@=B@CCC6BBD@DABBDCDCC?B?BC?BCB?BCDCCBBB?BCCDBB99;:CCC@CBBBCCDD@B@BBC@CCEEAAAC@BBBCBB9>:6:<B>BBCCC>BBA>?????.=@=A8<:FAAAC?A=AC@@=@=???BB>AAAA999@C?CBA=ACC?CCCCBBBBBAAAAAACBBBAAACACBB>B787D>AA?CCBBBA>>>
@ATNG8:00434:05973
GATGGTAGGACGAGCGTCTGAGAGGTACTCATTCGTTTCGGAAGAGACAGGTACGTTAATAGTTAATAGCGTACTTCTTTTTCTTGCTTTCGTGGTATTCTTGCTAGTTACACTAGCCATCCTTACTGCGCTTCGATTGTGTGCGTACTGCTGCAATATTGTTAACGTGAGTCTTGTAAAACCTTCTTTTTACGTTTACTCTCGTGTTAAAAATCTGAATTCTTCTAGAGTTCCTGATCTTCTGGGCTGCGCTGATATGCGCTACCATCGAATCACGAAAGTCT
+
5?<<7@?><@;;455:AAAABBBB?BAABB;;8<AAB<BB@C@CCBBBDD@DD@@@?DAGCBB@A@CECCCCCBCAECCCC1BB>@ACC>BBBB@BBC?BC:;;ADKM@DCCCBBBB@CCC?C@CBBABB??>?BCC@CCBBCBBBBBBCBCDDD?CBB?BC?C?AABCCCCDC@B::::.:;@;:;:;:*:CBBB>CCCBBBCCBB@BCCC3CBBBCADABB@CCCCC@@>@?BBBC;;5;;<;0;BAA@@@@B;;;BA@>>AA200<00*0;<?;9;,;;:;
@ATNG8:00407:06049
GTTGGTAGTATAGAGCTCTACATAGTACTCATTCGTTTCGGAAGAGACAGGTACGTTAATAGTTAATAGCGTACTTCTTTTTCTTGCTTTCGTGGTATTCTTGCTAGTTACACTAGCCATCCTTACTGCCGCTTCGATTGTGTGCGTACTTGCTGCAATATTGTTAACTTGAGTCTTGTAAAACCTTCTTTTTACGTTTACTCTCGTGTTAAAAATCTGAATTCTTCTAGAGTTCCTGATCTTCTGGTATAGCACACTCGCTCAGCTACCATCGAACTTGCAGAGTCT
+
885<8<666=BC;:9==9;6<<<=BBBBBCBC?A@AC=CC<@<;;:C?@?=@?B?>4:89=:;4:4:::===<;<633333$33,389928::=7==<6::144=BBB8@@ABCCAA<???6<6988/.(.33.59880555552228..(.75//..335265056;8-..;/55495555'549.55555$599<<)5555449944.4999'84//:)/)/:397-////6;6//4:::6;;;4//////66688;;;522/62--(-,222,-.(.33355699
@ATNG8:00425:06097
GATGGTAGAGAGACTGTAGCGCACCCAGAAGATCAGGAACTCTAGAAGAATTCAGATTTTTAACACGAGAGTAAACGTAAAAAGAAGGTTTTACAAGACTCACGTTAACAATATTGCAGCAGTACGCACACAATCGAAGCGCAGTAAGGATGGCTAGTGTAACTAGCAAGAATACCACGAAAGCAAGAAAAAAGAAGTACGCTATTAACTATTAACGTACCTGTCTCTTCCGAAACGAATGAGTACCTCTCAGACGCTCGTCCTACATCGAACTTGCAGAGTCT
+
BBCF@C??ACDEBBBBBCDCCECBB>BCC@CECCBA<A?@@@@CCC>@A?C?CBBBBCBB3D?AAAAACBBAA?6<>9::9:*;D>B?BBB<BFCACCCBCCCCC?C?CC@CBA?BCBBCCCCDCCBCCBBB@CC@?=@CBBBBA@<BAEBB?BCBBBCDC=AACCAB@BB@889>??CCC<@??;999999%:>;>:7:B@EAA<A:;;BB:?<?ABA@>AA???BB?B?BCD=BBB?BBBBEBB?>>>CBA@@@A@@@@@<@@A@@@CB:>;<>@>>??:::
@ATNG8:00448:06090
GATGGTAGACATATTACTACTCTGTATCTCATTCGTTTCGGAAGAGACAGGTACGTTAATAGTTAATAGCGTACTTCTTTTTCTTGCTTTTCGTGGTATTCTTGCTAGTTACACTAGCCATCCTTACTGCGCTTCGATTGTGTGCGTACTGCTGCAATATTGTTTAACGTGAGTCTTGTAAAACCTTCTTTTTACGTTTAACTCTCGTGTTAAAATCTGAATTCTTAACTAGAGTTCCTGATCTTCTGGTCTACGGCTCGTCGCGCTACCATCGAACTTGCAGAGTCT
+
55<<5;<<DCC@99.55///;-******,,/47566A7>>8<5:::89:<5::;;=9?9>=9=48498:833333.3:===+8?;>7///&////066618;488<733,3933355515555:2775222222788<4;;;88:>@@AA=<999938873556'549775:::77.77777*717/55<==.896::*/)/8///555949>?29;><848489)/(.57779;;@588<;7748//)/5638<-//663-//77;>>;A;;;=8=>:<;;==;>>>
@ATNG8:00400:06147
GATGGTAGCTCTGCTCTGACTCTCGTACTCATTCGTTTTCGGAAGAGACAGGTACGTTTAATAGTTAATAGCGTACTTCTTTTTTCTTGCTTTCGTGGTATTCTTGCTAGTTACACTAGCCCTCCTTACTGCGCTTCGATTGTGTGCGTACTGCTGCAATATTGTTAACGTGAGTCTTGTAAAACCTTCTTTTTACGTTTACTCTCGTGTTAAAAATCTGAATTCTTCTAGAGTTCCTGATCTTCTGGGCAGACTCTCACACGCCTACCATCGAACTTGCAGAGTCT
+
---/5;;:8/////9//55555599555<:44.44444&44.4.4:999::4555555)5.5:::068;BBC9:5/;5//////#0/*///:)4/77)//:7;;,5555:>:;<;==@BBB=:;6::@@BBBCBC@CDDD?BBAACCBCBBBBBA@@?9@::5;B?B?BCCB@@B99255999*55>259==>,?@?@@09::9>94444.4444$4444<7<3::7;;>@A<?8B785=?;?>?>@D>BBBBAA@@@ABBBBB@BCD@CAAAB@AA>ABBBC@@00
@ATNG8:00436:06119
GATGGTAGTGTCATATGAGAGTGTGTACTCATTCGTTTCGGAAGAGACAGGTACGTTAATAGTTAATAGCGTACTTCTTTTTCTTGCTTTCGTGGTATTCTTGCTAGTTACACTAGCCATCCTTACTGCGCTTCGATTGTGTGCGTACTGCTGCAATATTGTTAACGTGAGTCTTGTAAAACCTTCTTTTTACGTTTACTCTCGTGTTAAAAATCTGAATTCTTCTAGAGTTCCTGATCTTCTGGTCTACTACACTGTACTCTACCATCTAACTTGCAGAGTCT
+
@;CC@DBBBCCCCABBBDDCCCCDCBBCDDCB@BCCC>CC@C@CBBCBBB@BCCED@D?BBBC?C@CCCC@BBDD?BCCCC5DF@BBCC>CCCC@CBB?BD;;:CCCF@CCCCCCCC@CCB@C@CCBCBCCBBCCCC?CCCCDCCCBBBBCCBBC?CBB?BE@C?BCCCCCCCD@EBBCB;B@F@BBCCC5CBCCC=@@CBBBCCBB;@@A@0@;;<C@C?CG@CBBCDDD@G@CCCCCC@BBB@CCCCCEDCBBBBBCCCBC??;??>>@?BC@BBBDBB@?>
@ATNG8:00440:06152
GATGGTAGAGTACAGTGTAGTAGACCAGAAGATCAGGAACTCTAGAAGAATTCAGATTTTTAACACGAGAGTAAACGTAAAAAGAAGGTTTTACAAGACTCACGTTAACAATATTGCAGCAGTACGCACACAATCGAAGCGCAGTAAGGATGGCTAGTGTAACTAGCAAGAATACCACGAAAGCAAGAAAAAAGAAGTACGCTATTAACTATTAACGTACCTGTCTCTTCCGAAACGGATGAGTACTATAGACTATCTGAGACTAATCGAACTTGCAGAGTCT
+
CAAB?BDCCBBBCCCCCCCCCCCCC=BBC@DBBBCC?C?BBBACCB?AC?C?AA??AACC2C?CCAAABBBCCC>AABBCCC5BB>B@CCC<CIJBECBBBBCCD?B?BC?CDD?C@CBCCCCCCCBBBBBC?CCBB?BBBBEC?><@ACBB?BBBCBBBA?ACCBBA?CC@99:::9CCC=@>>;999999%9>;<:78>>B>><>;>:?@7>:>BCED@BBACAFC?B?BAB=BB?BBBBBBBBBBBBB?@AAABAAAAACCC?CCBB>A@=@@CDCB878
@ATNG8:00401:06200
GATGTAGCATCATGTATATCTCACCAGAAGATCAGGAACTCTAGAAGAATTCAGATTTTTAACACGAGAGTAAACGTAAAAAGAAGGTTTTACAAGACTCACGTTAACAATATTGCAGCAGTACGCACACAATCGAAGCGCAGTAAGGATGGCTAGTGTAACTAGCAAGAATACCACGAAAGCAAGAAAAAAGAAGTACGCTATTAACTATTAACGTACCTGTCTCTTCCGAACGAATGAGTACGATGAGATCTCGTGTGCTACCATCGAACTTGCAGAGTCT
+
/:99=?GABBB@;;;CBBBFBBADACCB?A@BBBDAD?CCB;;;C@CB?B@CB::8>?>+D>>>=BBA@?9:9+:744444$4<7;7<<<+:=96;B@BBCC;==;@CD@BBC@BBBABCDCCBAABBBBA@BBCC@@@BECCCA?C?BCB@B@@@CBBB>??CCCC?CE@AAA?CBBBF>B?<999::9:%:=;<:79@@BA><>888AA;A=@@BA@=@BAA@AA=A?AB?BCC@BCBBCEBAAABBAA????@=>?@???B=A=>=@:>><>>??;<///
@ATNG8:00433:06200
GATGTAGCATCATGCATATCTCACCAGAAGATCAGGAACTCTAGAAGAATTCAGATTTTTAACACGAGAGTAAACGTAAAAAGAAGGTTTTACAAGACTCACGTTAACAATATTGCAGCAGTACGCACACAATCGAAGCGCAGTAAGGATGGCTAGTGTAACTAGCAAGAATACCACGAAAGCAAGAAAAAAGAAGTACGCTATTAAACTATTAACGTACCTGTCTCTTCCGAAACGAATGAGTACTGCGTCTCACTCTCGCCTACCATCGAACTTGCAGAGTCT
+
5<556;;==><A=;;<>?>==>==8=<<8<=<<<@;A9<<==<<@;<<8@9BBBABCCC+:688::CFABBB=388;<<<<';?9>2:99*9=B?D;;:996AB?C?CC@DBA?BBABCABBBCCCCCBCC@CCCB@B@@A@@@C=B<A;;5<@@@BCBE@C???BB>AB>@@?589@AA;@@>9>>@@=='00+0<;:<;=86087)89886<457994:>>555<?;????@<?=A<>><?@?=987;?>????>?:<A<454;7883;>8<@<@989CBA?:
@ATNG8:00427:06221
ATGGTAGCTCTGCTCTGACTCTCGTACTCATTCGTTTCGGAAGAGACAGGTACGTTAATAGTTAATAGCGTACTTCTTTTTCTTGCTTTCGTGGTATTCTTGCTAGTTACACTAGCCATCCTTACTGCGCTTCGATTGTGTGCGTACTGCTGCAATATTGTTAACGTGAGTCTTGTAAAACCTTCTTTTTACGTTTACTCTCGTGTTAAAAATCTGAATTCTTCTAGAGTTCCTGATCTTCTGGATATGAGTGACTCGTTCTACCATCGAACTTGCAGAGTCT
+
444.448844554;::///////5555=<<<8<<<=6=?<><=====CC?BBCGD@CADC:;99?B==CBEDDC@DDGDD5=B@BCCH?DBB=266<8AD@DDEB@A?@BB@@B@@=@BB@C@CCDDDBDC?CBBC?CBCDDBBCC@@@CCBAA>A@@<@C?C?BBCCCFCDC@CDDDD;D@D?BCDDF5CCAAA;BBB;;;B;;;@DDDD5BB<;;@C>BB@BBBBEBB@B@CBBBCB?A@A?B;;;BBBBBCBBBBB?BAAA?ABA@@=::6:BB@AAB??
@ATNG8:00442:06218
GATGGTAGTCTCAGATAGTCTATAGTACTCATTCGTTTCGGAAGAGACAGGTACGTTAATAGTTAATAGCGTACTTCTTTTTCTTGTCTTTCTGTGGTATTCTTGCTAGTTACACTAGCCATCCTTACTGCGCTTCGATTGTGTGCGTACTGCTGCAATATTGTTAACGTGAGTCTTGTAAAACCTTCTTTTTACGTTTACTCTCGTGTTAAAAATCTGAATTCTTCTAGAGTTCCTGATCTTCTGGGTCTCTCTCTCACGCACTACCATCGAACTTGCAGAGTCT
+
/878399@:5:5599555555<<99;555544.455<4==7<7;<>669>5;@>@A=A=@?:;555::>>>>>;;//-999'-.*-,,22,---7;6::<68;7373?;A<@BBABB?@>@BB?C@CCBCBCCC@CCBB@BCCCCCCBBBBA;;;AA<@@@?BB<@;>999@>>=@=?>=>>*929;99:::*;=>>C:A@BABACAAA4;;;;*;:;;?;@=CD@BBBBBBB@D?DBCCCB@BBBC>ACCEC;;;BA@@AA@@CBB@@A@@C=@@?BBABCC@@@
@ATNG8:00445:06274
ATGGTAGGACGAGCGTCGTGAGAGGTACTCATTCGTTTCGGAAGAGACAGGTACGTTTAATAGTTAATAGCGTACTTCTTTTTCTTGCTTTCGTGGTATTTCTTGCTAGTTACACTAGCCATCCTTACTGCGCTTCGATTGTGTGCGTACTGCTGCAATATTGTTAACGTGAGTCTTGTAAAACCTTCTTTTTACGTTTACTCTCGTGTTAAAATCTGAATTCTTCTAGAGTTCCTGATCTTCTGGGTCTACGCTCGTCGCGCTACCATCGAACTTGCAGAGTCT
+
4883849.444<9778///:::<<9>=56655.5;;;3;>9<8<=995=;9>A?999)575555.55;<<>/////,/<<<<+/5.4999094556<555)55.5554;<9>;;;;;>>8==<:C?:::DDBBB@CB;<7<BCCCBCBDAA;;;A@A=A@?=;;4:4:?BB@B=====<<<<0<9>7<AFGE2B>000+.--//////9.555&4/://)/27;5::::98:.505<<<<=3<99:,9>:::@@@??:::?>>>?B>???==98707=AA@@>?>
@ATNG8:00422:06311
GATTATAGAGCTCTACATAGTACTCATTCGTTTTCGGAAGAGACAGGTACGTTAATAGTTAATAGCGTACTTCTTTTTTCTTGCTTTTCGTGGTATTCTTGCTAGTTACACTAGCCATCCTTACTGCGCTTCGATTGTGTGCGTACTGCTGCAATATTGTTAACGTGAGTCTTGTAAAACCTTCTTTTTTACGTTTTACTCTCGTGTTAAAAAATCTGAATTCTTCTAGAGTTCCTGATCTTCTGTCAGACTCTCACACGCCTACCATCGAACTTGCAGAGTCT
+
@49755@@CDCABBCCCCCFGCCBCCB>@0000)00*/)/;;<>6605=@>@=?=@A??<:8<;@BBB=B?:887777$3@8>9773+3@@B=?>A=??59:>=7927;;>?A??<?A@?E?C@>>>BAA<A@@@:==<788?===@??;;;A<7660//*/6;9A=>>AA?9=6856'51717;==>='66----(------6557177775$578896:69>5>??==>>;><AAA?@@:==A???@@A@B@??===@@=B@@;@@D??;8717>@?@?AA@
@ATNG8:00432:06338
GATGGTAGCTCTGCTCTGACTCTCGTACTCATTCGTTTCGGAAGAGACAGGTACGTTAATAGTTAATAGCGTACTTCTTTTTTCTTCTTTCGTGGTATTCTTGCTAGTTACACTAGCCATCCTTACTGCGCTTCGATTGTGTGCGTACTGCTGCAATATTGTTAACGTGAGTCTTGTAAAACCTTCTTTTTACGTTTACTCTCGTGTTAAAAATCTGAATTCTTCTAGAGTTCCTGATCTTCTGGGCAGACTCTCACACGCCTACCATCGAACTTGCAGAGTCT
+
////+488?=5665==C;9;CBBAAACBBBCC?A;CD>CC?B?A@@BB;;7;BBBB>=+0//0*/499<@>==<<7555555#9<<>DE=BA9;0:876/0+/////96<=======49>?9;8;?;<8><<2888867888:8878:>2227883;;;=@@=@;@??;<<554399999&97@299999'9?===8;;@AABBBAA?@AAB+@@@=C;C?BB>AAA:::B?C=@??AAB?BBBEDBCCBCBBBBBBAAAA>ABB@CCDCC?9:49<<<=?<88
@ATNG8:00446:06355
GATGGTAGTGTCATATGAGAGTGTGTACTCATTCGTTTCGGAAGAGACAGGTACGTTAATAGTTAATAGCGTACTTCTTTTTCTTGCTTTCGTGGTATTCTTGCTAGTTACACTAGCCATCCTTACTGCGCTTCGATTGTGTGCGTACTGCTGCAATATTGTTAACGTGAGTCTTGTAAAACCTTCTTTTTACGTTTACTCTCGTGTTAAAAATCTGAATTCTTCTAGAGTTCCTGATCTTCTGGGTGCGCTACAGTCTCTCTACATCGAACTTGCAGAGTCT
+
BBBB?BBCABBB@@@ECCCCAAAAAB@@@@;;6;ABD=CD>B@BCCCC>D:@BB;;4;?AADC@C@DCECAAACE@BBCCC5CC@BBBB<BBCC@CCDADD?BCCCBB@BCCCCCCC@BBB@C@CBCCCCCC@CCCC?CCCCEC@@CBBBCBBBB@DBC?BC@C@BBBBBCBBB?BCCDD9B?B=:9999*9BBCD;::BBBBAAAB?CCCC5BCCCHAD@BE@AAACCCC@C@CCCCCC=A::;8;CCCCCDBBBCBAAABABBCBBBD<@@>BBBCCC@;;
@ATNG8:00409:06362
GATGGTAGAGAGACTGTAGCGCACCCAGAAGATCAGGAACTCTAGAAGAATTCAGATTTTTAACACGAGAGTAAACGTAAAAAGAAGGTTTTACAAGACTCACGTTAACAATATTGCAGCAGTACGCACACAATCGAAGCGCAGTATGGATGGCTAGTGTAACTAGCAAGAATACCACGAAAGCAAGAAAAAGAAGTACGCTATTAACTATTAACGTACCTGTCTCTTCCGAAACGAATGAGTACTATGTAGAGCTCTATACTAATCGAACTTGCAGAGTCT
+
8<<>@CB<<CDCDD@;66<<<==BA<@B@=<BBAAA9<8<=<<<;;9:=8=9::::====):48<?:A??A???8;>@?@AA.::;@8@CC;CCCACBBBBCBBC@GABC@CBA=BAAABBCGEEEEBCC;;7;A;;6;BABBCBBBD=?9:4:@:99AAB>@@??>>;=B>=@;:><@@?6=>=:=BCBC/>>=@888@AAAB<@;@>>>5817AAAA>AB???AA?A>???9????ABBBCBAA@@899@@==>><<<855939=8=5;A9655;;5559
@ATNG8:00419:06379
GATGGTAGGCGTGTGAGAGTCTGCCCAGAAGATCAGGAACTCTAGAAGAATTCAGATTTTAACACGAGAGTAAACGTAAAAAGAAGGTTTTACAAGACTCACGTTAACAATATTGCAGCAGTACGCACACAATCGAAGCGCAGTAAGGATGGCTAGTGTAACTAGCAAGAATACCACGAAAGCAAGAAAAAGAAGTACGCTATTAACTATTAACGTACCTGTCTCTTCCGAAACGAATGAGTACGATGAGAGAGCTCTCTCTACCATCGAACTTGCAGAGTCT
+
BBBB?BBB?BCBBBBBCBCABABDC<BBBABBBBBC?B<@@CB;;;@CC=@<@@?;;;;.9;=?@<@@@ABBB<ABBBBAA/9837;???2@9938@?AA@@>?4:48CAEDD<A????@@A@@A><=<==::;;?=@@@???8818:=<@>ABAABCAA>AB???C@CC?BBD?BA???8???;?EDEC2BB?BDD====88187==>?<?<A==;;7;BAA>>>=@<@=>6>0000@@@;??DBAABBBB?@?;;;A??@AA;=::9:5:?:>>@:::787
@ATNG8:00450:05814
GATGTAGACATATCGTACTCTCTGTACTCATTCGTTTCGGAAGAGACAGGTACGTTAATAGTTAATAGCGTACTTCTTTTTCTTGCTTTCGTGGTATTCTTGCTAGTTACACTAGCCATCCTTACTGCGCTTCGATTGTGTGCGTACTGCTGCAATATTGTAACGTGAGTCTTGTAAAACCTTCTTTCTACGTTTACTCTCGTGTTAAAAATCTGAATTCTTCTAGAGTTCCTGATCTTCTGGTGTCTGATCTGTATCACTACCATCGAACTTGCAGAGTCT
+
CC?@@CCCDCCCCCCBBBBBBBACCDCCCBB@BCCC=BB@B@BBBCBDD@AABBB?B@CBBB>B?AAABCDCAA?ABCCC2AB?DBBB=BBBC?BBC@BB>==>CCC?BBBBAA==7;;@;A;><<=??>A;AAAA:??@>>=A@@@ADA???A=>>><???<??A@@@??@<@@@@@5@=A<??D9>==>@@B:A;::AA==77-7778(8==<=:=;?A:>=A>>>A=C=B??>>><@@@=AA=<>AAA=<=>>B>>>AAA<@?@??;>>:>>>>?A@A@
@ATNG8:00457:05819
GATGTAGTGTCATATGAGAGTGTGTACTCATTCGTTTCGGAAGAGACAGGTACGTAATGTTAATAGCGTACTTCTTTTTCTTGCTTTCGTGGTATTCTTGCTAGTTACACTAGCCATCCTTACTGCGCTTCGATTGTGTGCGTACTGCTGCAATATTGTTAACGTGAGTCTTGTAAAACCTTCTTTTTACGTTTACTCTCGTGTTAAAAATCTGAATTCTTCTAGAGTTCCTGATCTTCTGGTATGACTAGTGTATACTACCATCGAACTTGCAGAGTCT
+
8444:==956=<555;;9<<<;;;?666;:88<444)4:5:8==><<<>.:5555549<;7<=?;;BBC>>>699?;?,5509<==5<<=?9=<@1657599>>@=@@BAAA=<9<5929.599<555549555499;;<<<<<5555544;.55;7;>:?7;;==99945.49999+9.5.5::::*;555=065@@<9697<*0000(0/.22),),.*--8-/5;9=8666;::8<6626><<666>=A9965555994999::7<<8;::::<<;;
@ATNG8:00485:05820
GATGGTAGACATATCGTACTCTCTGTACTCATTCGTTTCGGAAGAGACAGGTACGTTAATAGTTAATTAGCGTACTTCTTTTTCTTGCTTTCTGTGGTATTCTTGCTAGTTTACACTAGCCATCCTTACTGCGCTTCGATTGTGTGCGTACTGCTGCAATATTGTTAACGTGAGTCTTGTAAAACCTTCTTTTTACGTTTAACTCTCGTGTTAAAAATCTTGAATTCTTCTAGAGTTCCTGATACTTCTGGGTGCGCTACAGTCTCACATCGGAACTTGCCAGAGTCTT
+
?AAB?BBCA@BDCBABABBA@AAAD@9::B@@<@AAB=BA>B8;;@CB@A=AA@@@:@;??:94<6:-8>?<???A4:?<=<+;<49333,3:9??;@?917755627288'/79//.9@4;?@;?:;;;;;:::;@@@@=AA???@@>==@>==886/6557;=;?;?=>555;99152222&27=4;;>>>.;;==808355559;<<;07677(798555(/(/76889;;A@9>9;88/..70579;4>83333356776766663..).05755858?;;;/-,
@ATNG8:00499:05815
GATGGTAGGCGTGTGAGAGTCTGCCCAGAAGATCAGGAACTCTAGAAGAATTCAGATTTTTAACACGAGAGTAAACGTAAAAAGAAGGTTTTACAAGACTCACGTTAACAATATTGCAGCAGTACGCACACAATCGAAGCGCAGTAAGGATGGCTAGTGTAACTAGCAAGAATACCACGAAGCAAGAAAAAGAAGTACGCTATTAACTATTAACGTACCTGTCTCTTCCGAAACGATGAGTACAGAGAGTACGATATGTCTACATCGAACTTGCAGAGTCT
+
<<=A9=A?;=966<<?@B@@@CA@>4;@=:BBB@00*08<=@@>9:99@?C?CCBBBDDD3D=A@BBBBCBBCC=A@::999(:?;=;???1>><6883//////(/(//(.681677;=79;?;;;=>>=>:===<<?===??>>8=178@=@ABBBBBB?BBBDBB???;?@@:?????BBA?BBBBB2>;5;==;;;;==8=9>;;;5;5;:<>>:;;;>?>D:=8<==4;>>:99@@AAA999?@877??B:;;????>===;:49818:>>;;;:;
@ATNG8:00457:05904
GATAGCTATACGTATATCTATGTACTCATTCGTTTCGGAAGAGACAGGTACGTTAATAGTTAATAGCGTACTTCTTTTTCTTGCTTTCGTGGTATTCTTGCTAGTTACACTAGCCATCCTTACTGCGCTTCGATTGTGTGCGTACTGCTGCAATATTGTTAACGTGAGTCTTGTAAAACCTTCTTTTTACGTTTACTCTCGTGTTAAAAATCTGAATTCTTCTAGAGTTCCTGATCTTCTGGACAGAGTGTGCTGATACTACCATCGAACTTGCAGAGTCT
+
BBCCDBB=BCCCCCCBBBBBCCCEGDDCC?CCCD>CCACACCCBCCC@CCABB@C?ABBC@B@BCDCCABBB@CCCBD3BB<?@DE>CDA@<@CB?BC7:9ABAA>ACCCCCBB@BBB@B?BBBCB@;=<@AAB8;:??@@@???B@@@???<AAA<BA;A8==BBBBABB;???BB6@:>:88777(8>>>A7::>:::@;===ACDD/@??>C<@<@B=A???@;;7;<AA==>><@;;8;@@@A>>>@??>>>???@@@=@??>A=AA6<<AAAC;::
@ATNG8:00466:05881
GATGGTAGCACACGAGATCTCATCGTACTCATTCGTTTCGGAAGAGACAGGTACGTTAATAGTTAATAGCGTACTTCTTTTTCTTGCTTTCGTGGTATTCTTGCTAGTTACACTAGCCATCCTTACTGCGCTTCGATTGTGTGCGTACTGCTGCAATATTGTTAACGTGAGTCTTGTAAAACCTTCTTTTTACGTTTACTCTCGTGTTAAAAATCTGAATTCTTCTAGAGTTCCTGATCTTCTGGGCAGACTCTCACACGCCTACATCGAACTTGCAGAGTCT
+
BBCC?A@BCBAA;:5;<@@CCA=>A==;;;==:=CDD=>CADB<;6>>C=:>@;@@<@=@BBB=@<;B@ABBA<A9CB===+440339;,35;?<?B?:??0//:::;5=??<?>>>>ABA>@>@?=BA:;;<AA;;7;===>;;:=>>@@CB?>987848919399:9987;;788:8:+:6;655666'58555.33///86-..3;888)..277486==5::;992205;?<;58;-,,,6,5,,,23--/653666)----323309;7;;;;;88//
@ATNG8:00480:05913
GATGGTAGTCTCAGATAGTCTATAGTACTCATTCGTTTCGGAAGAGACAGGTACGTTAATAGTTAATAGCGTACTTCTTTTTCTTGCTTTCGTGGTATTCTTGCTAGTTACACTAGCCATCCTTACTGCGCTTCGATTGTGTGCGTGCTGCTGCAATATTGTTAACGTGAGTCTTGTAAAACCTTCTTTTTACGTTTACTCTCGTGTTAAAAATCTGAATTCTTCTAGAGTTCCTGATCTTCTGGTCTACTACACTGTACTCTACCATCGAACTTGCAGAGTCT
+
5;;;:@;A@@@>@@>@;<<;;??6:6555554.455>7?C@C<C>CA;?>:=@>=?<@;@>=>9@4:5<===>>?7;;<@@0@A8:5<<5;<??:>><7::,//0>/515>==?;@B?=BB?B?B@@@CBCDGDDBB@CBB;;;BBAABB<;:@@;@@?;??;>5:555<<<;<755555&5.5555555$59999)55@999BBBB?CDEE1B@@@@<@=AA:;;A@@@@9>9??<@@@<@@B?B@@@BBBBBBBCCCB@@@@A=@;;;D?CB@CACBDC@??
@ATNG8:00455:06009
GATGGTAGCATCATGCATATCTCACCAGAAGATCAGGAACTCTAGAAGAATTCAGATTTTTAACACGAGAGTAAACGTAAAAAGAAGGTTTTACAAGACTCACGTTAACAATATTGCAGCAGTACGCACACAATCGAAGCGCAGTAAGGATGGCTAGTGTAACTAGCAAGAATACCACGAAAGCAAGAAAAAGAAGTACGCTATTAACTATTAACGTACCTGTCTCTTCCGAAACGAATGAGTACGAGAGTCAGAGCAGACTACATCGAACTTGCAGAGTCT
+
>==B?CCCB::9<?;>BBBCCBBBC?BBB@BBBB@@>A@BBDDBB@?BCADABBB@@@>>,>7@ABCCCCB:99+9>:;;;;$;<<<5944&5@;8=CBCCBDDD@C@BB=B?@=@BBCCDCCCCCCCCCBB?BCCC?BBACBBBB?CACAA>ABBBBCCD?CBBCAA?AC?BBB<>>BCC>BBB?BCBBB3BB?BBABCCCBB?><?@BB=B<AABBB?B@@ABBB@B=BCE>B??=?BBBBCCBBBBBCCCCCCCBB????BCAA=G<@@:=;;:<::99
@ATNG8:00462:05978
GATTAGTATAGAGCTCTACATAGTACTCATTCGTTTCGGAAGAGACAGGTACGTTAATAGTTAATAGCGTACTTCTTTTTCTTTGCTTTCGTGGTATTCTTGCTAGTTACACTAGCCATCCTTACTGCGCTTCGATTGTGTGCGTACTGCTGCAATATTGTTAACGTGAGTCTTGTAAAACCTTCTTTTTACGTTTTACTCTCGTGTTAAAAATCTGAATTCTTCTAGTGTTCCTGATCTTCTGGTGTCTGATCTGTATCACTATCCATCTACTTGCCAG
+
C>>7;;;665<?<<566==>>>@A@>;;;;6>=@=6==7<7556==BB@FC;:;5;5939;-3-338;8:9@A?@A@>?,999(3333(3=;<9BBC?BB9:8AA9:48=>@@BBA7:;?;>:>???;;;?;>===188=>>>A888>>BB>>>=;;;9=A9=:=>>AABB>>;<>>AA2A:<599=;;(::6766&55555.....(....$..229,2,293999999=0505885575///0666-/-33-//988:755555355---,60660,.
@ATNG8:00464:05996
GATGGTAGCTCTGCTCTGACTCTCGTACTCATTCGTTTCGGAAGAGACAGGTACGTTAATAGTTAATAGCGTACTTCTTTTTCTTGCTTTCGTGGTATTCTTGCTAGTTACACTAGCCATCCTTACTGCGCTTCGATTGTGTGCGTACTGCTGCAATATTGTTAACGTGAGTCTTGTAAAACCTTCTTTTTACGTTTACTCTCGTGTTAAATATCTGAATTCTTCTAGAGTTCCTGATCTTCTGGGTGCGCTACAGTCTCTCTACCATCGAACTTGCAGAGTCT
+
B<;@=@=B??;=BB;;;B@C@AAACBBCECCB@BDDD>CC?B?BCDCCCCACBBBC?B=@>990;?BBCBBBA@@=@@A@A0<?8ABDL>CCCC?BB@+00+/0<==C?BBCCBAAA699@;?;@BCDA@BD@BBCD@ECCCBCBDDCCCCCCCC?BBB<@@=@?BDCCCDCCC:;;BCC3B>A5;;;;<*;BBBC>BBBAB@@995.99)99994<@8@:@A?@@@A?CC<?=????AA<@:;;0;AACDCCBBBCE<<;C@@@>;;;;;<AD7;;AAB=<88
@ATNG8:00476:05974
GATGGTAGCACGAGTCACTCATATCCAGAAGATCAGGAACTCTAGAAGAATTCAGATTTTTAACATCGAGAGTAAATGATAAAAAAGAAAGGTTTTTACAAGACTCACGTTAACAATATTGCAGCAGTACGCACACAATCGAAGCGCAGTAAGGATGGCTAGTGTAACTAGCAAGAATACCACGAAAAGCAAGAAAAAGAAGTACGCTATTAAACTATTAACGTACCTGTCTCTTCCGAAACGAATGAGTACGTGTGCGACGTGTCATCGAACTTTGCAGAGTCT
+
@CCE@CCBA;:555<<ABBAB;66<8=@=:555955.5:>9=B@@@=:97;=@@@;::::):9>?<;49448333(334444444#47;/8)////$/-5058--/96776;6;?077?49777BBCCCCCBBCBBB?BCCC?CDBA@A993:398707>?;=8=B?BABA>>9=?9892/557;==.=>C455555$2942229665.-(--'----(-266>>>9==<<6558=269C=C@@=@??@??999887788=888====::94333(3877;A<;;
@ATNG8:00486:06007
GATGGTAGCTCGCTGATGATATCTCCAGAAGATCAGGAACTCTAGAAGAATTCAGATTTTTTAACACGAGAGTAAACGTAAAAAAGAAGGTTTTACAAGACTCACGTTAACAATATTGCAGCAGTACGCACACAATCGAAGCGCAGTAAGGATGGCTAGTGTAACTAGCAAGAATACCACGAAAGCAAGAAAAAGAAGTACGCTATTAACTATTAACGTACCTGTCTCTTCCGAAACGAATGAGTACGAGAGAGCACACGTGTCTACATCGAACTTGCAGAGTCT
+
@B@A>BCBBBCDBBCCBBBCA@@992;A@=ACCBCC9;:;BBBBDB@CC?B@AAA99999:%98>?BHCCCCABB=@9;;AA@@&==<9<9990;@>9>A<BDFBBB?C?CC?BBB>AABBCCCCCCCCCBBBC@CBBB?BBBBBB@@>B@CBB?BCCCDCCB?CBBACA?CC@>>>9>?@@?:????@A@AA2AB?BEBBBCBBD:=:=>??6;7;CBBB?BA@@?BA=@>???:?CD?BBBBDBBCBBBDAAACCCBBBCA@=AAA@@@A:>=8>?@CDB:::
@ATNG8:00456:06050
GATGGTAGTGATACAGATCAGACACCAGAAGATCAGGAACTCTAGAAGAATTCAAGATTTTTAACACAGAGAGTAAACGTAAAAAGAAGGTTTTACAAGACTCACGTTAACAATATTGCAGCAGTACGCACACAATCGAAGCGCAGTAAGGATGGCTAGTGTAACTAGCAAGAATACCACGAAAGCAAGAAAAAGATGTACGCTATTAACTATTAACGTACCTGTCTCTTCCGAAACGAATGAGTACCTCTCAGACGCTCGTCCTACCATCGAACTTGCAGAGTCT
+
/7//)//<?:=>:9;;5665877--(--605.5554.47:8=/0/;6/-(-3//)/66666'6)/3337;79=798*8=7;99;)33,31778/89;4988833376494//(.330579ABBBBBBBCBC@@@=@BBC@BBDBBCCC?B=@00-0@@>@?BB@BBCCCC9:9=@?;17/=;>5=00,0@@>@0=:733:857B??:?;????4;4:9:?A=ABAAABB=A=AAA;A?><?ABABBC>??BC???BBB997@B;=A=:>:::=8==;>???A>>>>
@ATNG8:00481:06046
GATGGTAGATACTCGCTGATACACCCAGAAGATCAGGAACTCTAGAAGAATTCAGATTTTTAACACGAGAGTAAACGTAAAAAGAAGGTTTTACAAGACTCACGTTAACAATATTGCAGCAGTACGCTCACAATCGAAGCGCAGTAAGGATGGCTAGTGTAACTAGCAAGAATACCACGAAAGCAAGAAAAAGAAGTACGCTATTAACTATTAACGTACCTGTCTCTTCCGAAACGAATGAGTACACATCGTCGTGTCGTGCTACCACGAACTTGCAGAGTCT
+
BCBC@CBB?@@DCBBBC:9<BBBBF?DCC@BAAA;;7;?A;;;AAA?AA7:59A?@=???+=6@B898DCDBBB=ABBBAAA0;9658=<<2=@<=ACCGCCCCC@C@CC@CBB@BBCBBBDCCCCBCCFDC?BBBB@BCCBCC:94:=A;;:;BCCCCFD@DBBBCC?BB?BBB?B=B@>6<8818>>>@2AC?DCCABAB@@<?=AB>>:=:=>ABB?BB??989@D@CCC>BBC?BBBBBBCBBBBACBBCBBBBBCCBAAC@DBAA?BD>AABBBBA>>
@ATNG8:00496:06047
GATGGTATACATATCGTACTCTCTGTACTCATTCGTTTCGGAAGAGACAGGTACGTTAATAGTTAATAGCGTACTTCTTTTTCTTGCTTTCGTTGGTATTCTTGCTAGTTACACTAGCCATCCTTACTGCGCTTCGATTGTGTGCGTACTGCTGCAATATTGTTAACGTGAGTCTTGTAAAACCTTCTTTTTACGTTTACCCTCGTGTTAAAAATCTGAATTCTTCTAGAGTTCCTGATCTTCTGGGCTGCGCTGATATGCGCTACCATCGAACTTGCAGAGTCT
+
5:<<?CDDDDBBBBCCCCFBBCCCGCDCDCCC@DBBB=BA>A?@@@CCEF@BBBBB?B=AABB?B@BBBCCBB8=58>>>=+=A6@900(///(/4;8;67939??AAB?BBCCCAAA9@@A:>:<A9<<>==8=>??:>>@C@@@>@@@A@>>>@<@@@>AA;>:>@ABBAAAA<>====2==A7:::::+:>ACA;AAA:;;;===<@@@@/@@>>><?=@@<@??;;;@<A>D???AA7::>>7=<;:;;:;;?D@@@AA===<@?A==:=>9?AA@@@???
@ATNG8:00498:06027
GTTGGTAGGACGAGCGTCTGAGAGGTACTCATTCGTTTCGGAAGAGACAGGTACGTTAATAGTTAATAGCGTACTTCTTTTTCTTGCTTTCGTGGTATTCTTGCTAGTTACACTAGCCATCCTTACTGCGCTTCGATTGTGTGCGTACTGCTGCAATATTGTTAACGTGAGTCTTGTAAAACCTTCTTTTTACGTTTACTCTCGTGTTAAAAATCTGAATTCTTCTAGAGTTCCTGATCTTCTGGGCAGACTCTCACACGCCTACCATCGAACTTGCAGAGTCT
+
4:7;<BCC?CBCC@@ACCBBABBB>CCCCB::7:AAA>CC@D?BBCCDBB?BCBCC@D=BBCC@C@CCCCECCBA<::::;*;C>D@@@=@BCCBCEG@CB;;;AFMK@CCCDBBCC@BBB@C@ECCCBBBD@DDCC?CCCCBBBCCCCCDCBBB=BBC@BB=B?BBCBCCCCC@BBBCD<B>C>;;;;:*:ECCC?CCCBDHC@@@5;;;;*;@?AA>A?BC@BDCCBED?C@CCCCBB?AADH>CCCBBCCBBA@@A@@=@CC=@@@@A>AC@BBABBCCBB
@ATNG8:00499:06017
GATGTACATGATAGACGACACCAGAAGATCAGGAACTCTAGAAGAATTCAGATTTTTAACACGAGAGTAAACGTAAAAAGAAGGTTTTACAAGACTCACGTTAACAATATTGCAGCAGTACGCACACAATCGAAGCGCAGTAAGGATGGCTAGTGTAACTAGCAAGAATACCACGAAAGCAAGAAAAAGAAGTACGCTATTAACTATTAACGTACCTGTCTCTTCCGAAACGAATGAGTACTATGTAGAGCTCTATACTACCATCGAACTTGCAGAGTCT
+
CDCDBC>>CCBBDCCC;;;GCBDCC@CBBCBB?B?BBDCCCB?CC?B@ACA89888'8=ABBABBBCCBB;?877777(7@<A>BCB8BCC@DAB?CA@@@;A;=;7=@@9=;=AAAACAA??>==;@<@AAA;>>>>@@AA=D:>>A<AAA???AA5>=A@BB>@@<@BB>BBBBB;?=:755656(6808=B>>>>>@;>:>A<9:;:<>>>><AAAA>>;:><>AD:?AA?AAAB999CBAAAABBBBBBBBBA>?::5:A@>@;==8::;@AA@76
@ATNG8:00489:06078
GATGGTAGAGAGACTGTAGCGCACCCAGAAGACTCAGGAACTCTAAGAAGAATTCAGATTTTTAACACGAGAGTAAGCGTAAAAAGAAGGTTTTACAAGACTCACGTTAACAATATTGCAGCAGTACGCACACAATCGAAGCGCAGTAAGGATGGCTAGTGTAACTAGCAAGAATACCACGAAAGCAAGAAAAAAGAAGTACGCTATTAACTATTAACGTACCTGTCTCTTCCGAAACGAATGAGTTCGATGAGATCTCGTGTGCTACCATCGAACTTGCAGAGTCT
+
4:;=?BB=BB;@;=656><<@>9;;,:><8<0007778>9<@@/0+/;6:9150/////999':688899333;;38::99888$83-3:<==154;79733??>>><??BD799A=A@AAAABBBBABBBBAA?ABBFABBBBBC@A>AAD:;;;CBCCCDC?BBBBBB?AA>ACC=??BAA;?<<8888888%9>;794C==BBC?B?@@CC@D?;;ACD?BB@@@BB?B?A@D?CCC>A?BBB?BBBBBAA@BA?:::BBABCBB?AABBA?B>:>B@=>>===
@ATNG8:00498:06101
GATGGTAGCACACGAGATCTCATCGTACTCATTCGTTTCGGAAGAGACAGGTACGTTAATAGTTAATAGCGTACTTCTTTTTCTTGCTTTCGTGGTATTCTTGCTAGTTACACTAGCCATCCTTACTGCGCTTCGATTGTGTGCGTACTGCTGCAATATTGTTAACGTGAGTCTTGTAAAACCTTCTTTTTACGTTTACTCTCGTGTTAAAAATCTGAATTCTTCTAGAGTTCCTGATCTTCTGGGTGCGCTACAGTCTCTCTACCATCGAACTTGCAGTAGTC
+
;BAA?BBBABBA;95<;9?B@966=<<<<<@B=@A@A;@@?>9BBBABA@>ABAAB6;89CC>:C:CBAAAC@9<498333$39599??8@BBC=??B?@A?A::8??=??;;<?AA?BBB?B@B>>>=788:>?>>=A@@A@BB==>?AA:::;5;==<BB:=:===?A@@@@<>>BCF;F8;7;=BBB.==A@@9@>>;;;?==<1////(////7376BB;?@@@768;?<@@@@@@<;6660///::;?>>>>AAAB???@7;;:?@6;;;>:://-222
@ATNG8:00466:06155
GATGGTAGCTCGAGTCACTCATATCCAGAAGATCAGGAACTCTAGAAGAATTCAGATTTTTAACACGAGAGTAAACGTAAATAGAAGGTTTTACAAGACTCACGTTAACAATATTGCAGCAGTACGCACACAATCGAAGCGCAGTAAGGATGGCTAGTGTAACTAGCAAGAATACCACGAAAGCAAGAAAAAGAAGTACGCTATTAACTATTAACGTACCTGTCTCTTCCGAAACGAATGAGTACATAGATATACGTATAGCTACCATCGATTCGAGGAAGTCT
+
5AAA@DCB?;;<===CB=BCB>CCC<CBB?BBBBBB@CAGCCBBAB=;;5;5;CAAAAAA0A595<A??@B;>?:98:@C:@B@@9=2999&9@C46:6==@@::9;?BE@CBB>BB;;;BCCCAA@BB@@@<@BADACCDDCBBB9:9;BB@DCAAAA@A=ABBBBC=AA@EBA<?>89:,9?>;<>?>>.=A=999BC@=>><>=ABAC<A=>>B@@=@ABCAAB@C>?@C?BBC?BBBBBAECBBCBBBBBBBBBAA?:9==9=:;;;>:>>AC;>;=>=>
@ATNG8:00497:06140
GATGGTAGCGCACACATAGATACAGTACTCATTCGTTTCGGAAGAGACAGGTACGTTAATAGTTAATAGCGTACTTCTTTTTCTTGCTTTCGTGGTATTCTTGCTAGTTACACTAGCCATCCTTACTGCGCTTCGATTGTGTGCTTACTGCTGCAATATTGTTAACGTGAGTCTTGTAAAACCTTCTTTTTACGTTTACTCTCGTGTTAAAAATCTGAATTCTTCTAGAGTTCCTGATCTTCTGGGTGTTCAGCGAGTATCTAATCGAACTTGCAGAGTCT
+
CCCD@CCCBCCCCDBCCCCCCCCCCCCCCCBA>AAAA<AC?B@BCCCCCFAJDCBB?C@BBBC@CACCCBBCCBB@DCBBB1;<=A;;;0;BA@=ABB>BC9<<ACDFAECBBBBBB@BCE@D@BBBBBCCC?BBAA=BAAACCC@BBBCCCCCC@CCD?BA@C?BBDDCBCBD>@@BBB<B@D>;;;;;*;B@AA;AAACCBDBA@5;;;;*;@@AC@GAGE@CBCBBBC?B>;;;BBB>BACG?CCB?AABA@@@BDCCDDACBBB@CB@CEFCDBAAB
@ATNG8:00475:06164
GATAGCACACGAGATCTCATCGTACTCATTCGTTTCGGAAGAGACAGGTACGTTAATAGTTAATAGCGTACTTCTTTTTCTTGCTTTCGTGGTATTCTTGCTAGTTACACTAGCCATCCTTACTGCGCTTCGATTGTGTGCGTACTGCTGCAATATTGTTAACGTGAGTCTTGTAAAACCTTCTTTTTACGTTTACTCTCGTGTTAAAAATCTGAATTCTTCTAGAGTTCCTGATCTTCTGGTGTCGTCTATCATGTACTACCATCGAACTTGCAGAGTCT
+
BBCCCC@@@CCCCC@BBCDDCCBBBCC99;9CCC>CC?D?DGBBBCC@CDBCB?C@CDCC?C@CCCCCCDEC?89889.8A=CA@@=BDDD?ABD?AA799?CAA>BCBBBB@@=ABC>B<ABBBB@@?9>AAA7<<<AAAA===AAAA999;=??=@@:><AA?>?AAAB;@@ABB;B;?;>>BCC/@@???5>;::;;A<>><@@@@/@;;;@<@;>><>ABA>>>;A<AAA@AA7;;B>>>>@@@=<=AAAA??C???A=AA>>@<@>:@@@@BA;;;
@ATNG8:00479:06181
GATGGTAGGCACTGCGCACACATCCCAGAAGATCAGGAACTCTAGAAGAATTCAGATTTTTAACACGAGAGTAAACGTAAAAAGAAGGTTTTACAAGACTCACGTTAACAATATTGCAGCAGTACGCACACAATCGAAGCGCAGTAAGGATGGCTAGTGTAACTAGCAAGAATACCACGAAAGCAAGAAAAAGAAGTACGCTATTAACTATTAACGTACCTGTCTCTTCCGAAACGAATGAGTACTACTCTCAGAGACACACTACCATCGTAATTGCGAAGTCT
+
@@CD@CBB>@A9;9BGCDFCCBDCJ=CBC@CCBCCCAD@CCCCCCC?BB@B@BBBBDDDD2C=@ACCCBBA???699;@BAA0BB?B@DDG;CCCACCCBBA@;;7;?CC@CCD@BCBACCIGEDCBBBBBE@DAAA?B9::AAAB>B>A@@>@DCCBBBCACCBAAA@BB????@BAACC>AAA>AAHDD3BB??;;;;;>==1718A==:>:>;@?A=ACBCCBE?B?BBB>CBC?BBCABBCD999BA@AA??;====<<;;6;997<?:=5>?CC>ABBB
@ATNG8:00481:06199
GATGGTAGCGCATATCAGCGCAGCCCAGAAGATCAGGAACTCTAGAAGAATTCAGATTTTTAACACGAGAGTAAACGTAAAAAGAAGGTTTTACAAGACTCACGTTAACAATATTGCAGCAGTACGCACACAATCGAAGCGCAGTAAGGAGGCTAGTGTAACTAGCAAGAATACCACGAAAGCAAGAAAAAGAAGTACGCTATTAACTATTAACGTACCTGTCTCTTCCGAAACGATGAGTACGATGAGAGAGCTCTCTCTACCATCGAACTTGCAGAGTCT
+
ABCA<BB?@@BABBBCCCCDDDBBB=CCC@CAA@BB6;6;BAA@@A>AB?D@CAA@@@@@1@GDCCCCCCCCCC<BB;;;;;*;>;<:A@@2=B><>D@CCCC;:7;>?@<@BA9;<BBBDDJCCBAAADGC@CCCG@AAACCCCC@C@CB?ACCCCCBB@BDCBBC@DC@<;;?BBBBB;>=;8;;;;;'33-/;<<900/98C=CCCD@C?BBCCB@DCAA@@@=@<@>@8@000AAAABBBC:::A@@AABAABBBBCCD@CBBBB;>>;>::?>=>>>
@ATNG8:00499:06169
GATGGTAGCTCTGCTCTGACTCTCGTACTCATTCGTTTCGGAAGAGACAGGTACGTTAATAGTTAATAGCGTACTTCTTTTTCTTGCTTTCGTGGTATTCTTGCTAGTTACACTAGCCATCCTTACTGCGCTTCGTTGTGTGCGTACTGCTGCAATATTGTTAACGTGAGTCTTGTAAAACCTTCTTTTTACGTTTACTCTCGTGTTAAAAATCTGAATTCTTCTAGAGTTCCTGATCTTCTGGCGCGTATGTATGTCGCCTACCATCGAACTTGCAGAGTCT
+
4<=>@BBB?:66?;@ABBBBA<99BBCB@@00,0<<;8?B?B@BECCBBB@ABB:;9;>DBBB@CGCCCFF=;9B?ABB@@04:249990>@B@?AAA?CB@BBBBBD@CCCBBBCC@B@@=@=AABB@@@B@BBB?BBBBBDDCBBCCBBBAB?CBA?BB@B@DCCAABCCBABCGMJ<B?B=A@AAA0BCCCC=CCCCCCCAA@5;;;;*;AAAA>B>AB?BBCCCCC?B?AADBBB>AACACBB@@ACBBCCCCAAA@CAA?@999@=@C?BBAAACB@?
@ATNG8:00451:06228
GATGGTAGCTATACGTATATCTATGTACTCATTCGTTTCGGAAGAGACAGGTACGTTAATAGTTAATAGCGTACTTCTTTTTCTTGCTTTCGTGGTATTCTTGCTAGTTACACTAGCCATCCTTACTGCGCTTCGATTGTGTGCGTACTGCTGCAATATTGTTAACGTGAGTCTTGTAAAACCTTCTTTTTACGTTTACTCTCGTGTTAAAAATCTGAATTCTTCTAGAGTTCCTGATCTTCTGGAGATATCATCAGCGAGCTACATCGAACTTGCAGAGTCT
+
:;<>@CBBBB=@@AB=>BCCCCCBAA@ACCBB@BCEB9A@9@6;;BBCCC@CDCBC@B@BBCC@B?BCCECBBBB>AA@@@2@@>?777.3><@7?:B>AB@??@C9949ABECBCC?CBB=@:??697<<>7<<=<8=@@AA?????@@@@768:==>=;;7;;?@@B@?@CB<@>===/=5:5;:===,::9@@-//;6659A5505AAA/B886@:>;@A8;;E???@<@=B@@>>><???<:;;<;ABAAA???A@=>=@AAAAAA<AA:?@@@;;;<;
@ATNG8:00455:06240
GATGGTAGTGATACAGATCAGACACCAGAAGATCAGGAACTCTAGAAGAATTCAGATTTTTAACACGAGAGTAAACGTAAAAAGAAGGTTTTACAAGACTCACGTTAACAATATTGCAGCAGTACGCACACAATCGAAGCGCAGTAAGATGGCTAGTGTAACTAGCAAGAATACCACGAAAGCAAGAAAAAGAAGTACGCTATTAACTATTAACGTACCTGTCTCTTCCGAAACGAATGAGTACGTGTGCGACGTGTCTCCTACCATCGTCCGACTAAAGTCT
+
@ABB?BBDCCBBBBBBCBABEGCCB@BCDACECFBB@B@BCBCDDD?AA?A?BCCCCCCC3C@BBA@BCAA99929A@BBCC5CC@DACCC;BBHACBCCCDG@@?@@CC@CCC?BBCBBBCCCCABBFCBB@BBBB@BBBBCB@:+...<6=E??CCCC@CCAAAD?DD@DDF9:9A@@9A@@<@@@@@.@A>B?@@BBBAB:=:>@>=:>=@@C@@?@DBBABBAC?BAC>CBB?BBBCCABBBBBBABCCCCC>>>?=BBC=>>?@BB@BABBBB=B>>?
@ATNG8:00468:06234
GATGGTAGCGAGCGAGTGTGTATACCAGAAGATCAGGAACTCTAGAAGAATTTCAGATTTTTAACACGAGAGTAAACGTAAAAAAGAAGGTTTTACAAGACTCACGTAACAATATTGCAGCAGTACGCACACAATCGAAGCGCAGTAAGGATGGCTAGTGTAACTAGCAAGAATACCACGAAAGCAAGAAAAAGAAGTACGCTATTAACTATTAACGTACCTGTCTCTTCCGAAACGAATGAGTACCTCTCAGAGACACACTAATCGAACTTGCAGAGTCT
+
//78394444997:9////9999<<.555.55////)/)/988998288-39(339<>@@@+A<<A<>B@@;==<)55444444#44.439::0<<>:==BC;0000/7<;6<<>:>>CCAAAB@AABBDBCCACDCG@BBBABBBB?B?A<;7;A@>@;;;:BCCBAA?AA?::46===>>7=?@298999(9?;@ABBBBBBC@C@A?@@7=5;5::9259455=>:;:;;:3://+/:::;<?><<<<<<>BCAB@@@?=8=;;<177/77:8@;9>>
@ATNG8:00458:06284
GATGGTAGACATATCGTACTCTCTGTACTCATTTTTCGGAAGAGACAGGTACGTTAATAGTTAATAGCGTACTTCTTTTTCTTGCTTTCGTGGTATTCTTGCTAGTTACACTATCCATCCTTACTGCGCTTCGATTGTGTGCGTACTGCTGCAATATTGTTAACGTGAGTCTTGTAAAACCTTCTTTTTACGTTTACTCTCGTGTTAAAAATCTGAATTCTTCTAGAGTTCCTGATCTTCTGGGCAGACTCTCACACGCCTATCGAACTTTGCAGAGTCT
+
ABCC<?;=@>?;95;;;<=BBBC;;659:>99555$497=9>=B=CCC=@@A@B?C;;;CC?B?AACFCDC=A8<====+@@:;;;>7<<;;7;>>2669;@>@?@598=??:99=A@@=A?BABBBBBB?BBBB>BAB?;888=AC=998//(/8838==A<;9//.797727;@;A.@2:257777)78;8>155>:9:;;9:;?<>>*55555/547758>>@8884:.//...548355-575557788@>>;772889<CC<:;;3;>>>==;;;
@ATNG8:00486:06279
GATGGTAGAGAGAGCTCTCTCATCGTACTCATTCGTTTCGGAAGAGACAGGTACGTTAATAGTTAATAGCGTACTTCTTTTTCTTGCTTTCGTGGTATTCTTGCTAGTTACACTAGCCATCCTTACTGCGCTTCGATTGTGTGCGTACTGCTGCAATATTGTTAACGTGAGTCTTGTAAAACCTTCTTTTTACGTTTAACTCTCGTGTTAAAAATCTGAATTCTTCTAGAGTTCCTGATCTTCTGGGTCTACGCTCGTCGCGCTACCATCGAACTTGCAGAGTCT
+
9?;;?C@?@C@@@CB@@ABBCCCBBB;;;CAB<B@@@;AA=B?CCCCCBA=@@AAB<B@BCBB?C@DA@AB??:B8=A===+8??BAAB<BBA@<@00,0>5:00/8828@?>??@A>9:7:=:=BD;;<;;=A@@@====BAAA===BA??888:;::88818;@@AA>=>>>:<=???/=9>18/999,9====--+-9---23-/,-999+8-//70507<888:A>>>;A:@@@A@@=???A:>>:;///=<;;A@==;;;=<B>>;;6;=97/--3---7
@ATNG8:00457:06325
GATGTAGACATATCGTACTCTCTGTACTCATTCGTTTCGGAAGAGACAGGTACGTTAATAGTTAATTAGCGTACTTCTTTTTCTTGCTTTCGTGGTATTCTTGCTAGTTACACTAGCCATCCTTACTGCGCTTCGATTGTGTGCGTACTGCTGCAATATTGTTACGTGAGTCTTGTAAAACCTTCTTTTTACGTTTACTCTCGTGTTAAAAACTGTAATTCTTCTAGAGTTCCTGATCTTCTGGTATACACACTCGCTTCGCTACCATCGAACTTGCAGAGTCT
+
@<ACCAAAAACBBBBCCCBBCBBAA;:59554;;;9)44.4.4788/0/1///797=:A;;::=)/)/6:>>BBB=@@@?@,?>;8333(377;7===8=D5483:887<@A<;;>>=AAA<@7;;==?>>:6;9;>-//78<;F666<<///663556/5<*//35366666-..888+626299999*99897,55<<==;;8>;>AA=.775523;6;=788888;9496<8:777+//76888@>>:77A655:<@>>99:///@==7<?6;;:=AAAA=
@ATNG8:00477:06326
GATGGTAGTAGTACACTAGTCATACCAGAAGATCAGGAACTCTAGAAGAATTCAGATTTTTAACATCGAGAGTAAACGATAAAAAAGAAGGTTTTACAAAGACTTCACGTTAACAATATTGCAGCAGTACGCACACAATCGAAGCGCAGTAAGGATGGCTAGTGTAACTAGCAAGAATACCACGAAAGCAAGAAAAGAAGTACGCTATTAACTATTAACGTACCTGTCTCTTCCGAAACGAATGAGTACTGTATCTATGTGTGCGCTACCATCGAACTTGCAGAGTCT
+
34443::;:6AC966===B<<95472///)/5-//:)/)//55555.59496455<<==>+<5:::::55/:;;:19////////#/918-333&3333(3833,33933,3,33,338.33<;??CBBAABB;;;C@@@@A>A@??ABBB?D@@A@@DCCCCBBA@B::0@@;00*0;:5:<99929@?9999:+9@=AABBB@?==8=:?==;;A579>:0+000/77;6;6;??8<0/*/<8:?@ABBB>??BBBCBB99999>8:3::::=078169:8;@A;;
@ATNG8:00488:06349
GATGGTAGCAGGACGTGACAGAGCGCCAGAAGATCAGGAACTCTAGAAGAATTCAGATTTTTAACACGAGAGTAAACGTAAAAAGAAGGTTTTACAAGACTCACGTTAACAATATTGCAGCAGTACGCACACATTCGAAGCGCAGTAAGGATGGCTAGTGTAACTAGCAAGAATACCACGAAAGCAAGAAAAAAGAAGTACGCTATTAACTATTAACGTACCTGTCTCTTCCGAAACGAATGAGTACTATGTAGAGCTCTATACTAATCGAACTTGCAGAGTCT
+
ABCC@B>;<00)//799@@@<=;??@:;9545ABAAA>A7;;;@@@A?BB=@<?AA@@AAA2@>AABCCCCCCCC>9495==<(;;5;5;==0>;;6;6666>>;><:8<;5>?@<@@AABCCDCB;;:@@?::4:@@=@AAAB???9>=@;;6:A@@AA??;?@?>>?8?=7;;:6333:928771337777$3><877BB;;;A<><>>;@<A7650>>:00060/8?B@BBC<C==;=@::@CBBBAAACAA=B;;:888=8818===188=888AA:667
@ATNG8:00521:05822
ATGTAGGACGAGCGTCTGAGAGGTACTCATTCGTTTTCGGAAGAGACAGGTACGTTAATAGTTAATAGCGTACTTCTTTTTCTTGCTTTCGTGGTATTCTTGCTAGTTACACTAGCCATCCTTACTGCGCTTCGATTGTGTGCGTACTGCTGCAATATTGTTAACGTGAGTCTTGTAAAACCTTCTTTTTACGTTTACTCTCGTGTTAAAAATCTGAATTCTTCTAGAGTTCCTGATCTTCTGGGCAGACTCTCACACGCCTACCATCGAACTTGCAGAGTCT
+
------(---//44444339994;555==<394444&4:5:5;;>@@C@:=ACFGBDABBBB>B?CCCCDCCCF>;;;;;*;;5:=CD>AAAB<A<D?CC?AAADCEACDCCCCCB@BCB@D@CCDCBBAC?BBBD@DBBBC@@@CCCBBBDBB?DBB@BC@B?BBDCCCCCC@CDEGF9A<?9:::::*;BBBC:;;AABBBBAA<@@@@,@AAAB@B@BB@CBBBCCE?B?BCCBBB=@?IC?CCCCCBBBC@@@BDC@CCB?BBBBC?BB?BCBBBB998
@ATNG8:00524:05814
GATGGTAGATACTCGCTGATACACCCAGAAGATCAGGAATCTCTAGAAGAATTCAGATTTTTAACACGAGAGTAAACTGTTAAAAAAGATGGTTTTACAAGGACTTCACGTTTAACAATATTGCAGCAGTACGCACACAATCGAAGCGCAGTAAGGATGGCTAGTGTAACTAGCAAGAATACCAACGAAATGCAAGAAAAAAGAAGTTACGTCATATTAACTATTAACGTACCTGTCTCTTCCGAAACGAATGAGTACATAGATATACGTATAGCTACCATCGAATTTTCAGAGCT
+
/::;@A<<AB==<<;555999999=0999494///927)//77//5<9>>?>9??///9:9$/)///--66///9.6666066666$73338===1:::/3.3871787777.717713224:::=;;;::9:99556<6@@@B;??C@BABA?B?A@A<@00/<///7<<;==<9<:+//9)/)//88188883//////#/83//(---//998<48333373945588;133333396=6:::3:961222669555229555A;>>?>@>>=AA9:::75/333)....---
@ATNG8:00524:05845
GATGGTAGGCGACATACATACGCGCCAGAAGACAGGAACTCTAGAAGAAATTCAGATTTTTAACACGAGAGTAAACGTAAAAAAGAAGGTTTTACAAGACTCACGTTAACAATATTGCAGCAGTACGCACACAATCGAAGCGCAGTAAGGATGGCTAGTGTAACTAGCAAGAATACCACGAAAGCAAGAAAAAGAAGTACGCTATTAACTATTAACGTACCTGTCTCTTCCGAAACGAATGAGTACGATGAGAGAGCTCTCTCTACCATCGAACTTGCAGAGTCT
+
5>@A>BCD@C@A@CBBDCFHCBBBA=BBB?AAB::292555:9997444)4384448888'828899:;93338087;;@???&55.549990;>><@C>CCCCDD@B@BB>@AA=ACB?AAEDBBBBCCCCC@CCBB?BBBBBBBB@B@BBB@BBBCBBAC?CCBBBB?BB????:?????8??@;:9999(9A?EA@@@=>>@<@:>=@@=@<@AAA@=AA:::A@<@<???8?AA?BBCCBBABCCDBB@;;:;:;88788:9::;:>A>AA<A???@CC;;
@ATNG8:00538:05854
GATGGTAGTACATGATAGACGACACCAGAAGATCAGGAACTCTAGAAGAATTCAGATTTTTAACACGAGAGTAAACGTAATAAGAAGGTTTTACAAGACTCACGTTAACAATATTGCAGCAGTACGTACACAATCGAAGCGCAGTAAGGATGGCTAGTGTAACTAGCAAGAATACCACGAAAGCAAGAAAAAGAAGTACGCTATTAACTATTAACGTACCTGTCTCTTCCGAAACGAATGAGTACGATGAGATCTCGTGTGCATCGAACTTGCAGAGTCT
+
CB??<@BBAB>CBBBCBBBEBBBBB@DCC@CCCCCB=A=BBBDBBB@??<@?BACCCBCC5A=ACBCCCCDCCC>C:99?BB?CB@B@CDD;CCEACCBBAADDC?C?CB?CBB@CCCCCBBC@@@BBCCCC6::::4;@ABBACJ@F@CCC@CEDECBBB@CBCCCC?@@=?BB@BBBCC>A>>8<<<==.>??@>>>BBBBC?C>BBBC?B?B@CCB@CBAAACB@CACCC>CCC@BBBCCCBCCBCBBBBAAA@BB@A@BCCCC;???CCBBBAAAB
@ATNG8:00528:05896
GATGGTAGTACATGATAGACGACACCAGAAGATCAGGAACTCTAGAAGAATTCAGATTTTTAACACGAGAGTAAACGTAAAAAGAAGGTTTTACAAGACTCACGTTAACAATATTGCAGCAGTACGCACACAATCGAAGCGCAGTAAGGATGGCTAGTGTAACTAGCAAGAATACCACGAAAGCAAGAAAAAGAAGTACGCTATTAACTATTAACGTACCTGTCTCTTCCGAAACGAATGAGTACATAGATATACGTATAGCTACCATCGAATGAGGTTAGTCT
+
BCCD?BBBB>>CCCBBBCCC9;;GF@CCC?CCDDDD@C?BBCCCCC?CB?B?BBCCCCCD5CADDCBCCDCCCD>BB?????0@A<B?CCC;CCCBBBCCCBB@@>@@BC@BBC@CCCCC?@@BCCCCBBBC@CCBD?CCCCCCBB?CACBB>BCCCCCCD?CBBBBB@BC@BBB@BBBA@<A>><>DDDC/DD?A999CDDBB?B?AAAB?C?CCECE@CCA@@BD@C@BBD?DCD?BBACCCCBBBA@@CBAAABABABBBBB@B;;;>;?A@@;@=@B>>>
@ATNG8:00544:05860
GATGGTAGTATATCGCGTCGCTATCCAGAAGATCAGGAACTCTAGAAGAATTCAGATTTTTAACACGAGAGTAAACGTAAAAAGAAGGTTTTACAAGACTCACGTTAACAATATTGCAGCAGTACGCACACAATCGAAGCGCAGTAAGGATGGCTAGTGTAACTAGCAAGAATACCACGAAAGCAAGAAAAAAGAAGTACGCTATTAACTATTAACGTACCTGTCTCTTCCGAAACGAATGAGTACGATGAGAGCACACGTGTCTACCATCGAACTTCAGAGTCT
+
488;<BA@A<CCCABBA@>;;;<<<9?CC@BAAB@@:>799AA@>>;>>5:8=;;44444$47<<<<<<<;333(389=9::(:D;@:@B@0@9;6:A??BBBAB=@<;;7;BB?BB;;;;C@ABCAA@@@@<;;;@>ABACC@??<@?@@@?BBBBCBBB>@>>?>><=>8>>928<==A;;871778898$8889@=@;9<7/,/158//)/388<=??ACABB<A?B>@@@8?;=8?@>@>;00000==?::<?8<8;;77622,25866455.2?;78335
@ATNG8:00525:05920
GATGTAGAGAACTGTAGCGCACCCAGAAGATCAGGAACTCTAGAAGAATTCAGATTTTTTAACACGAGAGTAAACGTAAAAAAGAAGGTTTTACAAGACTCACGTTAACAATATTGCAGCAGTACGCACACAATCGAAGCGCAGTAAGGATGGCTAGTGTAACTAGCAAGAATACCACGAAAGCAAGAAAAAGAAGTACGCTATTAACTATTAACGTACCTGTCTCTTCCGAAACGAATGAGTAACTATGTAGAGCTCTATACTACCATCGAACTTGCAGAGTCTT
+
@@@A;=BB@@<@@@@@BBBBBBB<BBB>BBBBAA>A7;;:@:;9?AC<@;?A?999999%95@><B==B;:@@:?:@ABAAA'93036;;;1<884888;<9<8959688(/.3.356668==8859>@=>=;?C;;6;888>8986;<?@B?@@???DCB=@@==??:?@<@@@<>>=<<8=>;9;;;::)56-5575888//)//5897576;;::96;>>>;;;:>:;;:/::93900000)0::6;@@BAABBBBBBB=;;:068://)//)///9=;965.
@ATNG8:00540:05941
GATGGTAGCATCATGCATATCTCACCAGAAGATCAGGAACTCTAGAAGAATTCAGATTTTTAACACGAGAGTAAACGTAAAAAGAAGGTTTTACAAGACTCACGTTAACAATATTGCAGCAGTACGCACACAATCGAAGCGCAGTAAGGATGGCTAGTGTAACTAGCAAGAATACCACGAAAGCAAGAAAAAAGAAGTACGCTATTAACTATTAACGTACCTGTCTCTTCCGAAACGAATGAGTACTATGTAGAGCTCTATACTAATCGAACTTGCAGAGTCT
+
@@CD@GDCBAACCBBABBBBBCCCC?BBC@BBBC@@>@@BBBAABD@CC?C?BBAAABCB3B?CCCABBBBBAA9???====,9>8=5@@@9ACC@CBBBDDDCC@C@CD?BBB?BCBBBBCCCCCCBBBBC@CCBC?BAA@AA:95;?BAA@BCCDDCCC?CCACCC?BB?BBB:??:99,8>>:99:9::%:?<??>@BBB?@:=899CA4;7;?BBD@CB@??A@;=;???9?BB?BBBBBCCCCCBBBAAABAA@>>>@?@<@>>>7;:;>>?A??988
@ATNG8:00543:06021
GATGGTAGTGTCAGTGCGCGTCGTCCAGAAGATCAGGAACTCTAGAAGAATTCAGATTTTTAACACGAGAGTAAACGTAAAAAGAAGGTTTTACAAGACTCACGTTAACAATATTGCAGCAGTACGCACACAATCGAAGCGCAGTAAGGATGGCTAGTGTAACTAGCAAGAATACCACGAAAGCAAGAAAAAGAAGTACGCTATTAACTATTAACGTACCTGTCTCTTCCGAAACGAATGAGTACATAGATATACGTATAGCTACATCGAACTTGCAGAGTCT
+
;AA<?CB<<@AB;;6=>AABD>CCC@CEC@CBCDAB?@@BBBCAA@?CC:;;;CBBCCDC3B>BABCCBAA9::,:>;;::9$9<254999&9>94;:69>BBBB>A@;;5;;;5;AACFEFCCBEBBBBHEABBAC@CCBABBDC@E@C;;:;BBCCCCC?BBBBAB@CC?BBB?CBBBC999@<@@@@A2AB?ABAAA@BBB<@<@???<B=@@CCC?AACCCCC?C?BBC<??B>999CBBBBCBC?@@@>>>@@A=>=898=====:>>:;;;=FC>>>
@ATNG8:00529:06078
GATTAGTATAGAGCTCTACATAGTACTCATTCGTTTCGGAAGAGACAGGTACGTTAATAGTTAATAGCGTACTTCTTTTTCTTGCTTTCGTGGTATTCTTGCTAGTTACACTAGCCATCCTTACTGCGCTTCGATTGTGTGCGTACTGCTGCAATATTGTTAACGTGAGTCTTGTAAAACCTTCTTTTTACGTTTACTCTCGTGTTAAAAATCTGAATTCTTCTAGAGTTCCTGATCTTCTGGGTGCGCTACAGTCTCTCTACCATCGAACTTGCAGAGTCT
+
DAB?ACBCBCCCCCBBCCCCBBDIFCFCAA?ACCF>CD@C@@AACCCC?CCBBB?C?BBBB@B?BBAACCCCC?BBBBB3BD?AAAC=AAAC?CBB@CB<>>?BBA?BBBDCBB>7=;?9>;@>>=;>@@<A@@@:>>AA??>>==>AB?::;<:;;=BB<@<@@@@@@@@@<?????2?<?;??CCC/>>>AD:A;;;??A@>>:>ABB/C::;B<@=@@<@AAA@@@;@<AA@@@A<@@@@:676AAA@@@@@@A@?@@BB:=:66<6;=///::;;;>>
@ATNG8:00549:06060
GATGGTAGCATCATGCATATCTCACCAGAAGATCAGGAACTCTAGAAGAATTCAGATTTTTAACACGAGAGTAAACGTAAAAAGAAGGTTTTACAAGACTCACGTTAACAATATTGCAGCAGTACGCACACAATCGAAGCGCAGTAAGGATGGCTAGTGTAACTAGCAAGAATACCACGAAAGCAAGAAAAAGAAGTACGCTATTAACTATTAACGTACCTGTCTCTTCCGAAACGAATGAGTACCTCTCAGACGCTCGTCCTACCATCGAACTTGCAGAGTCT
+
/:88=>A??BCCCAAACCCDCBB>@;@AA459A@@>=A>@A@@@@D>AA>A?::9=;889)85@ABBCCCB>=;379<;;;;);@;??BBA:BBB?BBBBCCCCD?B?@@=@BB?CCBABBAAACBBCBCCC@CCBB@BAAAAAAB?D@D9:;;CCCCCDC@AABCBB??><>BB?BBBBC>BBB@BBABB2AB?BAABBBC@@;@8===>;?<>=ACDA@@@BBCF?B?BDD>CCC?BBBBCBB?BCCCCCBBBAA>>>@<>>@<>==>?<><;CCAAA@::;
@ATNG8:00503:06111
GATGGTGTATATCGCGTCGCTATCCAGAAGATCAGGAACTCTAGAAGAATTCAGATTTTTAACACGAGAGTAAACGTAAAAAGAAGGTTTTACAAGACTCACGTTAACAATATTGCAGCAGTACGCTCACAATCGAAGCGCAGTAAGGATGGCTAGTGTAACTAGCAAGAATACCACGAAAGCAAGAAAAAGAAGTACGCTACTTAACTATTAACGTACCTGTCTCTTCCGAAACGAATGAGTACGAGAGAGCACACGTGTCTACCATCGAACTTGCAGCAGTCT
+
54:;85;6=<<<BBCB=@965:55.5447999955.54555;;:<7<<7:959996DCD+B>>94499594<<4::::999(995;8==>166>9;?;?;>>@?;A?AA@BBB?BAA@C;;;BBBB@?@@@;?@??;>>C>;?BB?@;>00*/00/09;A?B@AAAB>BB>B?:6:::>?9=78198999(:@<AA???9=///38)///7.54994555>=:::;:282333(333,33:777<<<?@?>?>>798;;?776;;8/////0632777/////68
@ATNG8:00512:06145
GATGGTAGAGAGACTGTAGCGCACCCAGAAGATCAGGAACTCTAGAAGAATTCAGATTTTTAACACGAGAGTAAACGTAAAAAGAAGGTTTTACAAGACTCACGTTAACAATATTGCAGCAGTACGCACACAATCGAAGCGCAGTAAGGATGGCTGTGTAACTAGCAAGAATACCACGAAAGCAAGAAAAAGAAGTACGCTATTAACTATTAAACGTACCTGTCTCTTCCGAAACGAATGAGTACGATGAGATCTCGTGTGCTACCATCGAACTTGCAGAGTCT
+
-6683888CCBABCA:66@BC@C>>6<?>49@9/0/7;56--///;6::6:)3////666$/(//99;;<888;27799999(9=99.999&55525@A?B0000*0;00,0<A5;:CCECCCABBCAAAFK@BBCB@CCCABADG@C?BBC>@ACCBCC?BACACC@BB@AAA?BBCDC:?993::9:9(9@=ABBBCA>>>5;37777-55'5:===<>>8889947688838;;78BBABB@AABBBBB@@>>=AAA:;:>A=A>>>>=@@<@@???>==A
@ATNG8:00523:06139
GATGGTAGCGCATATCAGCGCAGCCCAGAAGATCAGGAACTCTAGAAGAATTCAGATTTTTAACACGAGAGTAAACGTAAAAAGAAGGTTTTACAAGACTCACGTTAACAATATTGCAGCAGTACGCACACAATCGAGGCGCAGTAAGGATGGCTAGTGTAACTAGCAAGAATACCACGAAAGCAAGAAAAAGAAGTACGCTATTAACTATTAACGTACCTGTCTCTTCCGAAACGAATGAGTACCTCTCAGACGCTCGTCCCTACCATCGAACTTGCAGAGTCT
+
5>>>@C@CBBABCBBC@AACCC;;;0:@:7;;;>@@1545<AABCC?BB=@=?@@?@@@@0@?BBHDFGCDCCB;B@:::::*;C@@5;;;-;A@<ACCCCCBDC@C@CD@CBB?BCCCDBBBCCBBBDCCCACBBBB@BCCBBCB?C?CBC@BBBECCCC?BBCCCC?AA@BBB>ABBCD<@@?:====<1=C?BBBBCBBBB?B>AABB?B@B>BBB?AB@@ACC@C>@@C>CCC?CCCBBBC?CBBBBAAADAAABBBD<AAB?B<:::4:9:????==;;<
@ATNG8:00529:06121
ATGGTAGGACGAGCGTCTGAGAGGTACTCATTCGTTTCGGAAGAGACAGGTACGTTAATAGTTAATAGCGTACTTCTTTTTCTTGCTTTCGTGGTATTCTTGCTAGTTACACTAGCCATCCTTACTGCGCTTCGATTGTGTGCGTACTGCTGCAATATTGTTAACGTGAGTCTTGTAAAACCTTCTTTTTACGTTTACTCTCGTGTTAAAAATCTGAATTCTTCTAGAGTTCCTGATCTTCTGGATATGAGTGACTCGTGCTACCATCGAACTTGCAGAGTCT
+
---(---(-55//4454454;;;256==C>C?D99949@;@9B@C=BBB?BBCCCADACCCC@C@CCCCDDCDC@CCBBB0;;7;BCD@CDFI?BAB?AC8;;AB@B?ADCCDBDD?BBC@C@DCCBBBBB<?@@@<ACBBBDDCBBCCCBBBB@BCE@CC?C?CCCCBCCFKBE<<;;.;@C5;;;;;*;BCCC:;;AACDDBBBACDDD5ECCBB@C?BB?BBCBBDB@C@BAACCC@BAC@CBGCCBCBB;;:@@@@@CBB?BACCC@BB=??BAAA?>>
@ATNG8:00506:06162
GATTAGTATAGAGCTCTACATAGTACTCATTCGTTTCGGAAGAGACAGGTACGTTAATAGTTAATAGCGTACTTCTTTTTCTTGCTTTCGTGGTATTCTTGCTAGTTACACTAGCCATCCTTACTGCGCTTCGATTGTGTGCGTACTGCTGCAATATTGTTAACGTGAGTCTTGTAAAACCTTCTTTTTACGTTTACTCTCGTGTTAAAAATCTGAATTCTTCTAGAGTTCCTGATCTTCTGGCGCTCTGTCACGTCTGCTACCATCGAACTTGCAGAGTCT
+
A@B8::BBB@@ABBBCCBBBCCGGCCDCCC@CCCC?CC@C@CCCBCCA@BCBCC@D?AAAB?C?CBBBCBBBD@AAAAA2AA?BBBB=???A=@@>9>@000>@;;:;CCCCAAA=B=>8>:>>>>AA>=9>BCB9==@A==::;A??????@<;;;<;;6;;>>>@@@?;;6;>>AA5A;>8;;KHD/===<<+////66<>==8==<<+;78:A;C9=>;<==>BAB<@<@@@<;<-//:666;>=888CCC@@;;;?B@@<>>???<>><>???BAA@?
@ATNG8:00517:06205
GATGGTAGCGAGCGAGTGTGTATACATAAGATCAGGAACTCTAGAAGAATTCAGATTTTTTAACACGAGAGTAAACGTTAAAAAAGAAGGTTTTTACAAGACTCACGTTAACAATATTGCAGCAGTACGCACACAATCGAAGCGCAGTAAGGATGGCTAGTGTAACTAGCAAGAATACCACGAAAAGCAAGAAAAAAGAAGTACGCTATTAACTTTTTAACGTACCTGTCTCTTCCGAAACGAATGAGTACTGCGTCTCACTCATCGAACTTGCAGAGTCT
+
B><C@B666??===??CBCBB@666=EGACCCBAA5<599<88897994::;;9555555#/)/7>/0/-----(-//)/9999$7727)5555$5;;5;;;65@;;;69;@@<@@A?AACABBBBCCBBBABCB>CA;;8;AA@BC@@=A?BA@=@CB@@@CC@CDBCDC=A@<:932;73333&333,/:;>?@'??5///::337<5;573888'88;99;95:777:999<9::;36996///=@<;==>>=>=>>A@@@A??@=>><>@B===://
@ATNG8:00526:06173
GATGGTAGCGCATATCAGCGCAGCCCAGCAAGATCAGGAACTCTAGAAGAATTCAGATTTTTAACACGAGAGTAAACGTAAAAAGAAGGTTTTACAAGACTCACGTTAACAATATTGCAGCAGTACGCACACAATCGAAGCGCAGTAAGGATGGCTAGTGTAACTAGCAAGAATACCACGAAAGCAAGAAAAAGAAGTACGCTATTAACTAGTAACGTACCTGTCTCTTCCGAAACGAATGAGTACGTGTGCGACGTTCTCCTACCATCGAACTTGCAGAGTCT
+
/988<>98<;;455554449///9:1:///4///9::.5.5;;566>9>>7:483444444$5.5=>;DC>ABBB>BBBCCBC0A?<><===0>CD@DDCIGGG@@>?@BB?BBC@BBCCCBCBCBBCBBBCCA::;B?A@BBDCBB?CFCBB?BECCBBCC@BCCCCC?CC@BBB?BBCCC>B>>;<@@AB1BB@CAAABBBBB@B@BAAADD?BACBB>BB@@ACC@C?CDD>CBB?AAFFFB???AA99:@AAC@BBD?BBD@CBBBB?CC@BBBBAA;;;
@ATNG8:00535:06189
GATGTAGTGTCATATGAGAGTGTGTACTCATTCGTTTCGGAAGAGACAGGTACGTTAATAGTTAATAGCGTACTTCTTTTTCTTGCTTTCGTGGTATTCTTGCTAGTTACACTAGCCATCCTTACTGCGCTTCGATTGTGTGCTTACTGCTGCAATATTGTTAACGTGAGTCTTGTAAAACCCTCTTTTTACGTTTACTCTCGTGTTAAAAATCTGAATTCTTCTAGAGTTCCTGATCTTCTGGATAGCGACGCGATATACTACCATCGAACTTGCAGAGTCT
+
EC:95<<:555<<<<=@BCCBBBBBBB@@;:7;CCC=CC?B?BCCCCCC@AAA;;8;@CCBC898;BBBBBBAB=@?@@@)55.49=?8@A?><@@<8=@-00===C@CCBBBCCCACDF@B>BBBBCCDC?BB;;6;AAAABB?BCBBBAA<;5;<<5<@<@=ABB;<;EEG@@AACC7@@=BAAHJF5ABDCC6;;;;@AAAAA@CFFF1@@@A@;@=BB;@@@;;9A<@<BCBBBB=@AB8;;BCBCC;9;>@@@@BBFBB@BBAA@?BA?BBBBB???@
@ATNG8:00542:06176
GATGGTAGTATGAGCTCTACATAGTACTCATTCGTTTCGGAAGAGACAGGTACGTTAATAGTTAATAGCGTACTTCTTTTTCTTGCTTTCGTGGTATTCTTGCTAGTTACACTAGCCATCCTTACTGCGCTTCGATTGTGTGCGTACTGCTGCAATATTGTTAACGTGAGTCTTGTAAAACCTTCTTTTTACGTTTACTCTCGTGTTAAAAATCTGAATTTCTTCTAGAGTTCCTGTCTTCTGGGTGCGCTACAGTCTCTCTACATCGAACTTGCAGAGTCT
+
AACC@CCBB=AA@GGBB=>>666>>B@BC@A?BEFD?CC@B@BB@@ABCADDCCB>B>BBBC?C@BB???BB;B>AABBB2BD@BBBD>AAAC?CBB?BB>AAAA??<?@AABC@@<@@A:=8=<<<==<=<:9:@:<=====@@@@@@@====5:8818@5;5;>>>>>;;;59;;;<1=6=8=AAAA.==;;;1:;::::677B=ADDD/@;;9:088(8>8=>=<;::0717::9=7:<<=7=>>@@@@>>>@@A???@;;;;;;@<>><>@:;:;;>>
@ATNG8:00511:06223
GATGGTAGTGTCAGTGCGCGTCGTCCAGAAGATCAGGAACTCTAGAAGAATTCAGATTTTTAACACGAGAGTAAACGTAAAAAGAAGGTTTTACAAGACTCACGTTAACAATATTGCAGCAGTACGCACACAATCGAAGCGCAGTAAGGATGGCTAGTGTAACTAGCAAGAATACCACGAAAGCAAGAAAAAGAAGTACGCTATTAACTATTAACGTACCTGTCTCTTCCGAAACGAATGAGTACATAGATATACGTATAGCTACCATCGAACTTCAGAGTCT
+
AAAA=<===BABCBB=BCCAABCCCACCCAFCCCBB<@<@@BDCBC@BD?B?;;:AADCD3B>BBCC@@@CAA@8>>;;;;;*;A=C5;;;.;BC?CICCCCB;;5;=;;5;BB@CCCCDBCDCBBBCFDDC@BBAA?BBBBBB??;@>A@@=@ABCDABA?CCCBBB@EH>::::?=???8?CC?BBBBB3BB<?@E@@@A??<?;?A;;7;<A>C@?<??AABBC@B>AAF>BBB????AAAABBBBBA>>@>>>;;;A;;;A=@>?>E:==<AAB>;<<?
@ATNG8:00527:06266
GATTAGTATAGAGCTCTACATAGTACTCATTCGTTTCGGAATAGACAGGTACGTTAATAGTTATTAGCGTACTTCTTTTTCTTGCTTTCGTGGTATTCTTGCTAGTTACACTAGCCATCCTTACTGCGCTTCGATTGTGTGCGTACTGCTGCAATATTGTTAACGTGAGTCTTGTAAAACCTTCTTTTTACGTTTACTCTCGTGTTAAAAATCTGAATTCTTCTAGAGTTCCTGATCTTCTGGGCAGACTCTCACACGCCTACCATCGAACTTGCAGAGTCT
+
B699<CBCBBBCCBCBCCCCCCCCBABDCB?BCCC>CC?B>A@@AABA=AC@@@@BADBCC@BB?BBBB@@AD@ABAA@2@?;@AAA<BCDA?BA@:@@,000;/0)/<==@CCC?@@D;>9>A??=>??;??@@:>=@@>>>AAAAA@=>===<<<:>>8=:=>>ABB@@@:>>ACB6B<?:>>AAA/AAAAB7==>>A;;:==<AA@@/A::;B<B<AA<@@@@?@@<>:>A==>A766=>19///::=9>=::://,/==5777=A5;;5;;>>@A@B=
@ATNG8:00512:06354
GATGGTAGCACACGAGATCTCATCGTACTCATTCGTTTCGGAAGAGACAGGTACGTTAATAGTTAATAGCGTACTTCTTTTTCTTGCTTTCGTGGTATTCTTGCTAGTTACACTAGCCATCCTTACTGCGCTTCGATTGTGTGCGTACTGCTGCAATATTGTTAACGTGAGTCTTGTAAAACCTTCTTTTTACGTTTACTCTCTTGTTAAAAATCTGAATTCTTTCTAGAGTTCCCTGATCTTCTGGGTGCGCTACAGTCTCTCTACATCGAACTTGCAGAGTCT
+
ABBC@CBCABBBCCBBBEEBCCBB@@:::BB@=@BBC>DC@C?DBBCDCCACCAAA@C@BBBB@C?BA@@@B:38<99999'99::>?>8?B@@9??=:=>6::?ABC@BBABBBBC?DCC?B?BAA9966818@?@<@@@@B@@@A?@?>>;:;=@>><>B;?7;:=<9;>>=99<>=?2?=A7:;>>>/====C8?>>===>8<=7<<;;+9785:4:4565(/87/..6.33,35855545778-78;58;AAA@;;;BAA@=>>@A@@<?@=A@A???>>>
@ATNG8:00501:06368
ATGGTAGTCTCAGATAGTCATATAGTACTCATTCGTTTCGGTAAGAGACAGGTACGTTAATAGTTAATAGTACGTACTTCTTTTTCTTTGTCTTTCTGTGGTATTCTTGCTAGTTACACTAGCCATCCTTACTGCGCTTCGATTGTGTGCGTACTGCTGCAATATTGTTAACGTGAGTCTTGTAAAACCTTCTTTTTACGTTTACTCTCGTGTTAAAAATCTGAATTCTTCTAGAGTTCCTGATCTTCTGGCTCTCGTAGACAGATACTACCATCGAACTTGCAGAGTCT
+
888.444:4455:9;;7////7779:77////)/3/:1::)//)///////)5555549.559:2-055----7789:.55555$59909;<<=3:::00*//0*/9)//4;;><@CCCCDFD@BAA?B?CCCCEGBB?ACCB@CBBBBCCCCCCDBBBBB?:;;?CC@B?BBBBDCC@@<@;;;;.;>@5;;;;;*;;ACD=BBCBAABBCB4;;;;*;;;<B>C>CCACFCBBBB?A>ABBAAA?@@CACCDCCCCBDCCCCDCCBBBC@CBAAD?CC@C@@@CB???
@ATNG8:00510:06373
GATGGTAGTGATACAGATCAGACACCAGAAGATCAGGAACTCTAGAAGAATTCAGATTTTTAACACGAGAGTAAACGTAAAAAGAAGGTTTTACAAGACTCACGTTAACAATATTGCAGCAGTACGCACACAATCGAAGCGCAGTAAGGATGGCTAGTGTAACTAGCAAGAATACCACGAAAGCAAGAAAAAGAAGTACGCTATTAACTATTAACGTACCTGTCTCTTCCGAAACGAATGAGTATGAGAGTCAGAGCAGAGCATCGAACTTGCAGAGTCT
+
DCBB?BBBCCCCCCBBBCEDCCCCC?CCDACCCCCC@B@CCBBBDD@CC?C?ABBCBBCB3B@CDBBBAAA99:,9?:;;;;*;C>@4;;;6;CC@EAAACCBBB>B@BB?BCC@BBCBBBCCCCCCDBBBB?BCDF?AABBDDAA>B?B??>?CECCCCC?CBBBBB@BB?AAB999CCD=A@A<@>>@@.@@?BBBBBBB??<@9==??<?=A>BBB?BBBBBDC?B?BCD>BBB?BBBBCCCCCCCACCCCCCAAAAACDCCBB<==>BCDCBB@@@
@ATNG8:00514:06369
GATGGTAGTGTCATATGAGAGTGTGTACTCATTCGTTTCGGAAGAGACAGGTACGTTAATAGTTAATAGCGTACTTCTTTTTCTTGCTTTCGTGGTATTCTTGCTAGTTACACTAGCCATCCTTACTGCGCTTCGATTGTGTGCGTACTGCTGCAATATTGTTAACGTGAGTCTTGTAAAACCTTCTTTTTACGTTTACTCTCGTGTTAAAAATCTGAATTCTTCTAGAGTTCCTGATCTTCTGGGATGTGTGCGCAGTGCCTATCGAACTTGCAGAGTCT
+
CCCC?CCCCDGDDDDCCCBBCCCCCCCCCE??=@AAA>BC@C?CADDDDD=BCBCC@D?BBBD?C@CCCDCCCCB?@@?>?0:94;CCC?CCCC@BBC@CC;;<CDCD@CCCCCCCC@CDC?B?CCCCCCBB@BDBC@BCCCCCCCCCCCCDBBC?CBB?CC?B?BBDFCBBAB=BCCDD;F@D9::999'9DDCC=BBCCCCCBBA4;;;;*;ABBCACABF@CCCCCCC@C?BBCCCC?CBBB:B:99BCCDFABBBBE@CCDBBB?CD@DABBEE?@?
@ATNG8:00530:06368
GATGGTAGATATATGCACGCTCTACCAGAAGATCAGGAACTCTAGAAAAATTCAGATTTTTAACACGAGAGTAAACGTAAAAGAAGGTTTTACAAGACTCACGTTAACAATATTGCAGCAGTACGCACACAATCGAAGCGCAGTAAGGATGGCTAGTGTAACTAGCAAGAATACCACGAAAGCAAGAAAAAGAAGTACGCTATTAACTATTAACGTACCTGTCTCTTCCGAAACGAATGAGTACTACTCTCAGAGACACACTACCATCGAATCCTCTTAGTCT
+
==CC@B@?;A@@ABB@;<?>;@@BA:>@>26:BCCC=@<@@@@@>==??)<6?:833333$3-39;;<==<<<C9@?9988*386>,777+3;?688@<5558:6<66;4<6<:<;:;>=@@@??@AAA>>:=>>>=>>>@>>;;;A<>>?<@>>==A>>;>A>=CC?CC?BCC?AA:99+8;;49999;*;;7<7558::?A;?<>=@>0817;;995:>>>???:>:=>>.600)0@@@?BDCA@?@ABBDBBBCCBBBBCD?BBAAB?AA<>>>=AAAA>
@ATNG8:00530:06391
GATGGTAGGTGCCATGAGTGTATCCAGAAGATCAGGAACTCTAGAAGAATTCAGATTTTTAACACGAGAGTAAACGTAAAAAGAAGGTTTTACAAGACTCACGTTAACAATATTGCAGCAGTACGCACACAATCGAAGCGCAGTAAGGATGACTAGTGTAACTAGCAAGAATACCACGAAAGCAAGAAAAAGAAGTACGCTATTAACTATTAACGTACCTGTCTCTTCCGAAACGATGAGTACGATGAGAGAGCTCTCTCTACCATCGAACTTGCAGAGTCT
+
@ACD@CCC?BBCACCC@669F<AA@CAA:<@@BAA=@=@@@@?;;49=;@<ACBAAAAA.@;@@@?>>BBBBD:>=99999'9=8<<@AB8AAB6<?8@@>:78194;;6==<:>?===@889?===@A>><>@?>;?;;;>>;;5;;;;?D;<;CKHBB?BBBCBB?BB?B?>;??<=A3;;==?>>=>/8818==;;:?>>8=9<>>?;?:>>;8818>>;;;>=B<>9>4/0//>///::<?555>>=A@@::;>=DCAB688=?D;@@:==>;;;;;;
@ATNG8:00537:06370
GATGGTAGCACACGAGATCTCATCGTACTCATTCGTTTCGGAAGAGACAGGTACGTTAATAGTTAATAGCGTACTTCTTTTTCTTGCTTTTCGTGGTATTCTTGCTAGTTACACTAGCCATCCTTACTGCGCTTCGATTGTGTGCGTACTGCTGCAATATTGTTAACGTGAGTCTTGTAAAACCTTCTTTTTACGTTTACTCTCGTGTTAAAAATCTTGAATTCTTCTAGAGTTCCTGATCTTCTGGGTGCGCTACAGTCTCTCTACCATCGAACTTGCAGTAGTCTATC
+
:CCC?BBABACD;;6=<AABB@;;<=;;;AAB@AAAC>DD?C<;;B@BBB@BBBAC?A<@><=8=8;::>>?>:B9BA<<;);<683333&3<<<9B=B??A<;00000*/666;?@@=:AA?B>AA>?;:==8=>;;6;???BAA>>>A@?>>==5;;:7<<8=8<=>AA@@@B88:AAA5@6=4:7767+7<<@@-//878557;;78889+9//*/8385??:=:@@///9=9//8;;;:<666./////=D@@>?A@@?@@@B;;;:==;??<@@@;;6999,)((
@ATNG8:00544:06395
GATGGTAGAGAGACTGTAGCGCACCCAGAAGATCAGGAACTCTAGAAGAATTCAGATTTTTAACACGAGAGTAAACGTAAAGAGAAGGTTTTACAAGACTCACGTTAACAATATTGCAGCAGTACGCACACAATCGAAGCGCAGTAAGGATGGCTAGTGTAACTAGCAAGAATACCACGAAAGCAAGAAAAAGAAGTACGCTATTAACTATTAACGTACCTGTCTCTTCCGAAACGAATGAGTACTATGTAGGGCTCTATACTAATCGAACTTGCAGAGTCT
+
@<B>@LGAAABBBBBAAABBAC;;;6;BA>C@@@;;5;<@@ACAAA=@@;=:>?@9999:):8=AA??@BBBCB>BCCCC>CDCC@B5;;;.;BB?CCCCCEGFJ?A?AB?BCCACCCCCCCCCCCCCCCAA>ABDD?A@BBBBBB@B?B9:::CCCCBBB@BBBBAA>AC@BBA999DDD>B>>9=?=??.@?:>>>=>>D>>;><@@?>=C<AAC@@=@AAAABB@C@CCC>BAA>ACCCBAAABBBBBCC=BBCCBBBBBC?AACC?CA=BBCCBB886
@ATNG8:00546:06382
GATGGTAGCGCGACGAGCGTAGACCCAGAAGATCAGGAACTCTAGAAGAATTCAGATTTTTAACACGAGAGTAAACGTAAAAAGAAGGTTTTACAAGACTCACGTTAACAATATTGCAGCAGTACGCACACAATCGAAGCGCAGTAAGGATGGCTAGTGTAACTAGCAAGAATACCACGAAAGCAAGAAAAAGAAGTACGCTATTAACTATTAACGTACCTGTCTCTTCCGAAACGAATGAGTACGATGAGATCTCGTGTGCATCGAACTTGCAGAGTCT
+
ACAA>B>>BBBBBCCCCGCCCBBDD>CCC=CCCC@@?@?BBCBCCC@CD>A>ACCCCCCC3B?BBBAAABBBBA8B>;;;;;*;C>@=@@A8ACCACDBBBBA@@=@?BB@@A@@CCCBCCCCCBBCBBBCE@CC@@=@ABBAAAB?B@CBB?BCBCCCCB99:CCBB?BB?BBB?A?>>>78=>989::9(:?<>;;;@???D=C8;<>>;>;?<A??<?CAAACB?C?ABC=A??<?AABB999BBBBB???:;;>@@??>>>@@388=@@?A:::::
@ATNG8:00551:05760
GATGGTAGCGCGAGCACATAGATACAGTACTCATTCGTTTCGGTAAGAAGACAGGTACGGTTAATAGTTAATAGTACGTACTTCTTTTCTTGTCTTTCTGTGGTATTCTTGCTAGTTACACTAGCCATCCTTACTGCGCTTCGATTGTGTGCGTACTGCTGCAATATTGTTAACGTGAGTCTTGTAAAACCTTCTTTTACGTTTACTCTCGTGTTAAAATCTGAATTCTTCTAGAGTTCCTGATCTTCTGAGATACACATGATACTCTACCATCGAACTTGCAGAGTCT
+
4444.4977://///::566<<;<<6666::<94.4979/994//)//)/:://)5444.4.479444.4.44448;::;;<7;999+771///99(///<;6<==6::6333::=9>@FFCC;;7;BB?B@BDDEABAA=AA;;7;CBBDBBBBBHBBBCBB@CCC?BB>B>BCD@@@B@?<@;;;;.;4;>@AAA9@CBBB>BBBBACBBAA5<<<.;BBAB?B=AB>;;;CBBB>A=AABBBC?BBABC;;;DDBB;;;D@AABBAA=@@AAA@CC?BBCCCCBAB
@ATNG8:00553:05797
GATTAGTATAGAGCTCTACATAGTACTCATTCGTTTCGGAAGAGACAGGTACGTTAATAGTTAATAGCGTACTTCTTTTTCTTGCTTTCGTGGTATTCTTGCTAGTTACACTAGCCATCCTTACTGCGCTTCGATTGTGTGCGTACTGCTGCAATATTGTTAACGTGAGTCTTGTAAAACCTTCTTTTTACGTTTACTCTCGTGTTAAAAATCTGAATTCTTCTAGAGTTCCTGATCTTCTGGTGAGATATGCATGATGCTACCATCGAACTTGCAGAGTCT
+
A@B>AAABAAADBCCCBBBBCCCIBBBB;;6;BBC=CB>B?CCBBBCCABBBBB>B@???B?B?CCCDBAA=B7?<888+><8CCCD=BCBC?>??=@@;??ABBE?BBBBCC>>;>AA:>:=AAB@A??<?AAA=AAA>>>>;;:?@@@@@@:=>==BB<>;>??EBA@;;4:8888)85;5;@BBB/AA;;;3;=<<>:;;>>>DDFD/@@A<<6;5//*/<;:==@=B=AAAB>>7;;A<AAAAA@A@>>>???;;;;>>9:;;;;5:>:=A=99---3
@ATNG8:00554:05806
GATGGTAGCTCACGTACGTCACACGTACTCATTCGTTTCGGAAGAGACAGGTACGTTAATAGTTAATAGCGTACTTCTTTTTCTTGCTTTCGTGGTATTCTTGCTAGTTACACTAGCCATCCTTACTGCGCTTCGATTGTGTGCGTACTGCTGCAATATTGTTAACGTGAGTCTTGTAAACCTTCTTTTTACGTTTACTCTCGTGTTAAAAATCTGAGTTCTTCTAGAGTTCCTGATCTTTCTGGGATCTGTGCGCAGTGCCTACCATCGTTCGGTCATAGTCT
+
5:<<8===BC;?@996;;;==CCCBDBCCA;;7;;;C;CC9999CCCDDE@B>@00,0+0>>><?:<??ABCBBB?BCDDD3AB?BBBA;A<::+0/;69988<<A@@<A@?@@AAA?BBB>>8:787:79918==;.57=:99C;;;@::77//)/6639=4:58??<<8:::46555,24946////(/<<<<-//58877?=;49;9;*::::==>;?>5;;==><=:=;>=;9788)/6:;69-----/5779977:6:9:0333./(/7067-..7666
@ATNG8:00577:05779
GATGTAGAGAGACTGTAGCTCACCCAGAAGATCAGGAACTCTAGAAGAATTCAGATTTTTATCACGAGAGTAAACGTAAAAAGAAGGTTTTACAAGACTCACGTTAACAATATTGCAGCAGTACGCACACAATCGAAGCGCAGTAAGGATGGCTAGTGTAACTAGCAAGAATACCACGAAAGCAAGAAAAAGAAGTACGCTATTAACTATTAACGTACCTGTCTCTTCCGAAACGAATGAGTACGATGAGATCTCGTGTGCTACCATCGAACTTGCAGAGTCT
+
DBBBBCBBBBBBCAAADDCCBCCD>CBC?CCDCBB?C?BBCBCDC?BB?B@CBB;::::):BBCBBCBBD:99-9?@@AA@1AA=A=ABB:BDE@CBAABCB;;6;=AA<BBB?BBBBCCFCBBBCBDCBA?BCCC@BAAACBCC?D?BBB?BEBBCAAB?BBAAAB@BB@BBB?BDBBB=A@@;=>==<,>?<>??ABBBAA;A9==BC<@<>>BBC?BCAAABB@C?BBF>B??>>BDCBBAABBBBCCBA>>=>A?@??AA=C?@@B=;;8;AA@@@;;;
@ATNG8:00597:05787
GATGGTAGCGCGACGAGCGTAGACCCAGAAGATCAGGAACTCTAGAAGAATTCAGATTTTTAACACGAGAGTAAACGTAAAAAGAAGGTTTTACAAGACTCACGTTAACAATATTGCAGCAGTACGCACACAATCGAAGCGCAGTAAGGATGGCTAGTGTAACTAGCAAGAATACCACGAAAGCAAGAAAGAGAAGTACGCTATTAACTATTAACGTACCTGTCTCTTCCGAAACGAATGAGTACAGAGAGTACGATATGTCTACCATCGAATGAGGTTAGTCT
+
AACC;B>>CCDCABDCECCCCCCCC?BBB>BCBA@@>@?BBCCCCD@CC?B?BCBBCCCC3C?BBCCCCAA999+9?:;;;;*;@=<;>>>0@CEADBBBCBBBC@B@BB?BCC?BBBBBBBCBCBBBCCBA@AAAA?BBBBBBBC@D@C;;;;CDCAAAC?BBDCAA>AC@BBB?BDBBB=B?>999929CCD@BB??AACCC@CABAAA6:5:A@BB?@A?AABGAC?CCC>C@?;???@@AABBBBCBBBBCCBBBB@??;D=AA>==<888>=E=A@>>?
@ATNG8:00581:05813
GATGTAGAGAGACTGTAGCGCACCCAGAAGATCAGGAACTCTAGAAGAATTCAGATTTTTAACACGAGAGTAAACGTAAAAAGAAGGTTTTACAAGACTCACGTTAACAATATTGCAGCGTACGCACACAATCGAAGCGCAGTAAGGATGGCTAGTGTAACTAGCAAGAATACCACGAAAGCAAGAAAAAGAAGTACGCTATTAACTATTAACGTACCTGTCTCTTCCGAAACGAATGAGTACCTCTCAGACGCTCGCCTACCATCGAACTTGCAGAGTCT
+
:::<@CDDEBBCCBBBCCBCCCCC<BBCACBCBBB?B?BBB@@@A?BA?B?AA@@=>??,=3997?AAA>=>B=??;;;;;*;@<@@CDF;DFF@CCCCBCCCBAC@;;8;AA=AABB@A;;:AACDCDD?BBCD@BBBBB;;;?A=CBB@BCCBAABB>AABBBB?BC@CB@:@998<.<8703;===+:@>AAAAA@@:9599<;9717>AABBB>A@BA978??<;?>3@00,/9;;?BB@9:9BBBBABBBA??<?BC?BBBCC???:::9@@@AAA
@ATNG8:00584:05818
GATGGTAGTATCTGCACACTCTGTCCAGAAGATCAGGAACTCTAGAAGAATTCAGATTTTTAACACGAGAGTAAACGTAAAAAGAAGGTTTTACAAGACTCACGTTAACAATATTGCAGCAGTACGCACACAATCGAAGCGCAGTAAGGATAGCTAGTGTAACTAGCAAGAATACTACGAAAGCAAGAAAAAGAAGTACGCTATTAACTATTAACGTACCTGTCTCTTCCGAAACGAATGAGTACGTGTGACGTACGTGAGCTACCATCTAACTTGCAGAGTCT
+
<9CC;CBBBDBBBBCDBBCFHIBAA@CCCABBBB@@=@=@ACBBBA=@@6;5;?@::9:9)9:@?BEBAABDCE?B@A@BAA2@@>@@DDD;DEDAFBBBBBBBB@CACC@;;;?BDDAABCDLICCEBBBB?BA@@<@@BBBBCC?C@CCCCDBBBBBBB>@ACEDE@CC@;::A@ABBB=BBC>;;;;;);C@CCCDDCBBCAC>AAAA>><9:;AA?BB;;:@@;?<?BB=CCC?AABCCCAABCCBBAAB@@?CCDBBBBC?B9::F?BB?BCBBBB@??
@ATNG8:00572:05884
GATGGTAGCTCACGTACGTCACACGTACTCATTCGTTTCGGAAGAGACAGGTACGTTAATAGTTAATAGCGTACTTCTTTTTCTTGCTTTCGTGGTATTCTTGCTAGTTACACTAGCCATCCTTACTGCGCTTCGATTGTGTGCGTACTGCTGCAATATTGTTAACGTGAGTCTTGTAAAACCTTCTTTTTACGTTTACTCTCGTGTTAAAAATCTGAATTCTTCTAGAGTTCCTGATCTTCTGGAGATATCATCAGCGAGCATCGAACTTGCAGAGTCT
+
AA@@<?ABABBB;;5=665@@BCCDBBBAA;;7;AEI?HGEJ@ABAEFDD?CCD@A=@?A@A@4:59943;:::;6==?<<.>>9=899,797?=BA?7:;-//>::?5?BBBBBBB<?@B?@=AAA:;;AB=>==@<@@@>>>AA@@@AA888@;=;;5:;5::>>?A@>>>A;;;<;;+8.5/55;;;(//78717999>>;<7715575'5555@;A:??<?@@>7;>=A7:8>79::9:9:>>>=>BE@=>=??==>=::;--+-3)-,6-//8;;
@ATNG8:00578:05906
GATGGTAGCAGACGTGACAGAGCGCCAGAAGATCAGGAACTCTAGAAGAATTCAGATTTTTAACACGAGAGTAAACGTAAAAAGAAGGTTTTACAAGACTCACGTAACAATATTGCAGCAGTACGCACACAATCGAAGCGCAGTAAGGATGGCTAGTGTAACTAGCAAGAATACCACGAAAGCAAGAAAAAGAAGTACGCTATTAACTATTAACGTACCTGTCTCTTCCGAAACGAATGAGTACGATGAGAGAGCTCTCTCTACCATCGAACTTGCAGAGTCT
+
<ACC<BDDA@>;;556;<<=@@@>C?B:;45<@A@@<@>///////)/-(-3/////888'8*/38=888>?@@:?>@A???0=@<@.;;:*99D=@<A?==:00/)//)//4.5<>>@??CCCBBBDC;;5;;:;=@:;:@@?@<A>B:;69?CBC???@C???AA?AC?BBC588@A@;A@@9=>==<,=@<@@B>?;A@@=A7;;BB=A<@>AA@=?>888?>:>=777*333,37333=8==CBAAB>>>>;;9:9?@>><>B>>>=>>;>B?;;;88-
@ATNG8:00591:05942
GATGGTAGCACACGAGATCTCATCGTACTCATTCGTTTCGGAAGAGACAGGTACGTTAATAGTTAATAGCGTACTTCTTTTTCTTGCTTTCGTGGTATTCTTGCTAGTTACACTAGCCATCCTTACTGCGCTTCGATTGTGTGCGTACTGCTGCAATATTGTTAACGTGAGTCTTGTAAAACCTTCTTTTTACGTTTACTCTCGTGTTAAAAATCTGAATTCTTCTAGAGTTCCTGATCTTCTGGGTGCGCTACAGTCTCTCTACATCGAACTTGCAGAGTCT
+
::;;@??=@@A?@BDCC@AABB@A@B@@@B@A?AGDD>CC?B=;<;BECDADDBBB?B99;CC:C@BC@@@EA@@?@????.=?<?9:959>>C:BBB?BD@B?AA9949CB@AABB?BBB?B?@@;98888;@@@@=???ABEA===@A<<7785;;:5:<8<8=AAC@>@@@7::BBB5B<A5;::::*:;=>A3:;===?????5;;;;+;888B<A<@A:=>@????=B=>>?B>>:><<<6=?@A@@@@@??@@>>>?=99666:6//,/9<9::;77
@ATNG8:00593:05957
GATGGTAGTGATACAGATCAGACACCAGAAGATCAGGAACTCTAGAAGAATTCAGATTTTTAACACGAGAGTAAACGTAAAAAGAAGGTTTTACAAGACTCACGTTAACAATATTGCAGCAGTACGCACACAATCGAAGCGCAGTAAGGATGGCTAGTGTAACTAGCAAGAATACCACGAAAGCAAGAAAAAGAAGTACGCTATTAACTATTAACGTACCTGTCTCTTCCGAAACGAATGAGTACTATGTAGAGCACACGTGTCTACCTTCGAACTTGCAGAGTCT
+
CCCC?CBBBCCCCBBCCCCCACBCC@DCC?DCCCBB@B@BAADCCC?BD?B???ABCDDD2B?B@B@BBCCA@A;ABCDDDD0CC@D?BBB;BCEADBBBCCCBB?B?BB@CBB?BBCCBCBDCCCCDCBCB@CBBA?BBBB???A@B@F@@?ACBBCCBB@BABCCB>BB>BBB<??CDC=BAA>AEDDC2CC?C?>>CBBB><><@@AA<?<??BBBABBBBABA>A>A@@:ABB?BCCDCCBBB@AABCBCBB>A@BBBDCCCC?B?BBB?BB?BBBBBCBBB
@ATNG8:00553:05981
GATGTAGCAGACGTGACAGAGCGCCAGAAGATCAGGAACTCTAGAAGAATTCAGATTTTTAACACGAGAGTAAACGTAAAAAGAAGGTTTTACAAGACTCACGTTAACAATATTGCTGCAGTACGCACACAATCGAAGCGCAGTAAGGATGGCTAGTGTAACTAGCAAGAATACCACGAAAGCAAGAAAAAGAAGTACGCTATTAACTATTAACGTACCTGTCTCTTCCGAAACGAATGAGTACAGAGAGTACGATATGTCTACCATCGAACTTGCAGAGTCT
+
<<566=<<<<<<5555<<<<>>CB@BCC?;9:>99.58<<<C??>>:>9><?<;33333)36;<=477;?:9:28=>9=>>)9>8<<===0=@<8<A;ABB???5>5>?5:AB7<;>>>B=::::;;?B??>>EDD@BA@@@@??9?9=AB?BBDA@@:949?@A??;77138;6<=8881333399999'772875585557293==;;9<:A?;;;<;;;>>>=;=65/.'.//)/769:<:::<<?>A@>??BBBCCB99:>A:99;5:<7=;;7;;=<=
@ATNG8:00555:06030
GATGGTAGCAGACGTGACAGAGCGCCAGAAGATCAGGAACTCTAGAAGAATTCAGATTTTTAACACGAGAGTAAACGTAAAAGAAGGTTTTACAAGACTCACGTTAACAATATTGCAGCAGTACGCACACAATCGAAGCGCAGTAAGGATGGCTAGTGTAACTAGCAAGAATACCACGAAAGCAAGAAAAAGAAGTACGCTATTAACTATTAACGTACCTGTCTCTTCCGAAACGAATGAGTACTATTAGAGCTCTATACTAATCGAACTTGCAGAGTCT
+
@@AA>B@A@CBBCDCCBBBBCBBA@=A@C@CCCDBC@C@BBBBBBB?BB?B>???99999)9;ABBBBA@@:99,9>:;;:*5>494;;;+=<C?BAAA@CB@@?A@CC?B@@=@BBDBDFGAAABBBBBB@CCCC?AACCDBBB?B?B@@=@AAABBBB?BBCCBB?@A=?>?=@CBBB=BCC?CDGAD3CC<??BBB@;;;<@<>>>>5;5;;@@@=@A999>A>A?BAA=A:94:@?@@ACC?@>@B>@DCBBACCA??;>AAA=AA;@@@@;>==<
@ATNG8:00556:06069
GATGGTAGTCTCAGATAGTCTATAGTACTCATTCGTTTCGGAAGAGACAGGTACGTTAATAGTTAATAGCGTACTTCTTTTTCTTGTCTTTCTGTGGTATTCTTGCTAGTTACACTAGCCATCCTTACTGCGCTTCGATTGTGTGCGTACTGCTGCAATATTGTTAACGTGAGTCTTGTAAAACCTTCTTTTTACGTTTACTCTCGTGTTAAAAATCTGAATTCTTCTAGAGTTCCTGATCTTCTGGAGATACACATGATACTCTACCATCGAACTTGCAGAGTCT
+
8:<<466;>::;666<<<=@@>@=?=><;;=;6;555)5<7<5666;99945955;5:5>>>@<@<@A;45:;99344449$:<:998?;*3438:-73:4994:<;>@B99:?BBABC@A@A@C?BBAAACDD@CCCC@CBCCGGCBBBBAAABBBGCCB>AAAEAFE<;;CCDC>@AJED9B6;5;;;;<*;CABB<BBBBBC<;::9>>>@0>@AACAC:;;=@A@@@@@?C@BBBBCB@BBB>BBBBCCEDCBBBBBBBC@@@??????=AA?BA???BB9:
@ATNG8:00578:06152
GATGTAGTGATGATCAGACACCAGAAGATCAGGAACTCTAGAAGAATTCAGATTTTTAACACGAGAGTAAACGTAAAAAGAAGGTTTTACAAGACTCACGTTTAACAATATTGCAGCAGTACGCACACAATCGAAGCGCAGTAAGGATGGCTAGTGTAACTAGCAAGAATACCACGAAAGCAAGAAAAAAGAAGTACGCTATTAACTATTAACGTACCTGTCTCTTCCGAAACGAATGAGTACGTGTGCGACGTGTCTCCTACCATCGAACTTGCAGAGTCT
+
CCBBBB=>CA;;9@@@A;;;@=@BDACCCCBA?A?DBBCC@?<?@<A;??B99;;;):=?BB9;;BCBBB>BBCBCCC5AA>A=AAB:BCCACCCCCBA;;:0;>@@=ABB=ABA@BBBCCFCCBBBBA=AAAA6::@@AABB?B?B;;:<CDCCCCC@BBBCBC@BB>B?=488@@A=??@;::9999%9<;<@8?8:C?<6:78<?A3=9<?C;;6;B?@?AB?A?ABE=BBB=?@BBCD???B???@>>??>>>@B<?>?;>=<<=8;;6;=>>>??==
@ATNG8:00558:06169
GATGGTAGGCACTGCGCACACATCCCAGAAGATCAGGAACTCTAGAAGAATTCAGATTTTTAACACGAGAGTAAACGTAAAAAGAAGGTTTTACAAGACTCACGTTAACAATATTGCAGCAGTACGCACACAATCGAAGCGCAGTAAGGATGGCTAGTGTAACTAGCAAGAATACCACGAAAGCAAGAAAAAAGAAGTACGCTATTAACTATTAACGTACCTGTCTCTTCCGAAACGAATGAGTACACACTCTCATATGACACTACTATCGAACTTGCAGAGTCT
+
;5??7<CB?B;96@ADCBBBCCBBE=CCK@ECCC;;8;7;<C@@@C@CB@B?A@ABBABB3B@EBCAACCCDAB>BBBCDDD1CDAC>BBB<DEE@EBA;::@@B?B@CB@AAC>AACACBBBBGBCBDCCC?BBCC?BCB@@AAA=A@C:;;;BBCCCCD=?@BAA@=@@<000:@@>@A;?@@<@@@@@A'@A@685:>9==@5;597==1;5;ABAA>AB??@?@?C@FFE999B?BBCAAABAAABBF;;;??>A???ABBBBBAA@C;=>@BB@A>A887
@ATNG8:00592:06191
GATGGTAGTGATACAGATCAGACACCAGAAGATCAGGAACTCTAGAAGAATTCAGATTTTTAACACGAGAGTAAACGTAAAAAGAAGGTTTTACAAGACTCACGTTAACAATATTGCAGCAGTACGCACACAATCGAAGCGCAGTAAGGATGGCTAGTGTAACTAGCAAGAATACCACGAAAGCAAGAAAAAGAAGTACGCTTTTAACTATTAACGTACCTGTCTCTTCCGAAACGAATGAGTACTATGTAGAGCTCTATACTAATCGAACTTGCAGAGTCT
+
AA;;05:<<<ACBACBCAAAGDFCC>BBD@BBBCAB>B?BBBBCAA>AB@C?A@ABDDDD2A?BFCCAAACBCA;@A@@@@?,?=:;2555&5<<==BBBCECBB=@=@A>BBC@CCBBCDDCCCCBBBBBC@CBBB=A@@@@CCB?B@B;;8;CBBBBBB?BBBBBB?::69A;,37;;;3737/7>@@@2@A>@;<<?9999+89@A?;6;9;;:>>:>@?>:;::?<@@A:>8818==>;;;;???>=AAAB??;??A@@A<@@>>5:::>??;;;///
@ATNG8:00595:06208
GATGGTAGGCGTGTGAGAGTCTGCCCAGAAGATCAGGAACTCTAGAAGAATTCAGATTTTTAACACGAGAGTAAACGTAAAAAAGAAGGTTTTACAAGACTCACGTTAACAATATTTGCAGCAGTACGCACACAATCGAAGCGCAGTAAAGGATGGCTAGTGTAACTAGCAAGAATACCACGAAAGCAAGAAAAAGAAGTAACGACTATTAACTATTAACGTAACCTGTACTCTTCCGAAACGAATGTAGCTAACGAGTAGTCAGAGCAGAGCTACATCGAACTTGCAGAGTCT
+
:;B>?BAA>@@;:9A@A@A;;;AB@9B@@=@BBB=@;@6;;BAABB>AB@A?ABAA@@@@0A=BBAAAA@@???6=?999999%:<>;<:98+8//(--58--/660616;87576(5885665<=;:::9;;@:=;;;8988<><888-85;;A???::9@>@<@>><9929<8<=?:?@@@A8>9937>AAA3:;76//(//./5226:6A===9<7=///(/385///::9/6-5//(.99(//66//-/(//////998388222:222566:7;9=/..0...57877/
@ATNG8:00583:06231
GATAGGCGTGTGAGAGTCTGCCCAGAAGATCAGGAACTCTAGAAGAATTCAGATTTTTAACACGAGAGTAAACGTAAAAAAGAAGGTTTTACAAGACTCACGTTAACAATATTGCAGCAGTACGCACACAATCGAAGCGCAGTAAGGATGGCTAGTGTAACTAGCAAGAATACCACGAAAGCAAGAAAAAGAAGTACGCTATTAATATTAACGTACCTGTCTCTTCCGAAACGAATGAGTACCTCTCAGACGCTCGTCCTACCATCGAACTTGCAGAGTCT
+
9:BBE@BBBBBDBBBBBBBBBB=BCC@BBCCCC@C?BBCBCDD@BB?B@CCBBBCCC5C?BDCCCCBBAA?8>?887777%8;:7=<<=1=B=8=B<BCCC==:>?BB?@<<<AAD??AA===?>>>A>>9>=>>:88:AAA6638;?=A?B99:BBCD@DAAAAC?CC?BBB???889+:=>9=@@>@.@A=ABB@BC?@@<B<>>><@<BBBBB?BC>>>BA?A?BBB>BBB?BCCCAAA?BAABBAAABBB@@BC@BBB?>>BBB@CB@BABBBBAA=
@ATNG8:00585:06254
GATGGTAGTGTCAGTGCGCGTCGTCCAGAAGATCAGGAACTCTAGAAGAATTCATGATTTTAACACGAGAGTAAACGTAAAAAGAAGGTTTTACAAGACTCAACGTTAACAATATTGCAGCAGTACGCACACTATCGAAGCGCAGTAAGGATGGCTAGTGTAACTAGCAAGAATACCACGAAAGCAAGAAAAAGAAGTACGCTATTAACTATTAACGTACCTGTCTCTTCCGAAACGAATGAGTACGAGAGAGCACACGTGTCTACATCGAACTTGCAGAGTCT
+
-8--(/////4:=>><<<@955555.5=<5<<A6556;155=>>;;2//)/39/333333&3-33333;8988<2:466@@@+?@;>8=<<.:44.4/////)/995;-33,333,3;;<?<<<<;><<<???@@ACC@C?::A@??:@2444.44444:8929:<44/4//(///(/9:<?6:::8=====+::6:<;88522549:@;;:<A<??B@@;?>:=9997<4>>?8>>?<??@A?AABBBBBBAA@BBBBB@BB>B>>>99:4:99;:866;9<<
@ATNG8:00553:06280
GATGGTAGGCGTGTGAGAGTCTGCCCAGAAGATCAGGAACTCTAGAAGAATTCAGATTTTAACACGAGAGTAAACGTAAAAGAAGGTTTTACAAGACTCACGTTAACAATATTGCAGCAGTACGCACACAATCGAAGCGCAGTAAGGATGGCTAGTGTAACTAGCAAGAATACCACGAAAGCAAGAAAAAGAAGTACGCTATTAACTATTAACGTACCTGTCTCTTCCGAAACGAATGAGTACGATGAGAGAGCTCTCTCTACCATCGAACTTGCAGAGTCT
+
@;::;<<<7::=B;;:CCDBBBCDH>CBB@AABBAB?B?CC@A@A@;AA;?4;:>;:99*45::;::9==444(3;;;=<279171999(77718<==;BB:@6@;==?AAA:@@AAAAAAAAA?>?ABD8<<8818;>>>>88174::A?B>??>A@@>BBB><>>7857CB;?A@==3=00)/;8;=0=?:@;;=A?666+/)/<771;:<<///6::76:??;<9<981800)/=;;/74AA@?@@@B<<=;<==>>>GG<====@,//,//8-/////
@ATNG8:00563:06346
GATTAGGCGTGTGAGAGTCTGCCCAGAAGATCAGGAACTCTAGAAGAATTCAGATTTTAACACGAGAGTAAACGTAAAAGAAGGTTTTACAAGACTCACGTTAACAATATTTGCAGCAGTACGCACACAATCGAAGCGCAGTAAGGATGGCTAGTGTAACTAGCAAGAATACCACGAAAGCAAGAAAAAGAAGTACGACTATTTAACTATTAACGTACCTGTCTCTTCCGAAACGAATGAGTACCTCTCAGACGCTCGTCCTACCATCGAACTTGCAGAGTCT
+
0//+4:7;@@@BBAA@DCA@;;:)4<<>ACDB997;=ABB@@BB>BA8;4;AA<;<;.:=@AACA@????<6;>::9:-7?<A>BCC5?=D?=888;;888486;949788)88>:;;AAA?8886<;@7//-60-//6///:475;>A?BABBBBBB?BBCCCC?CC?A@B799?CD<AAB?AAAAA2@@=ABBA;:99787)/7////6;6/88AA<??=<876181898.7999=::;///5><7:8=?737<::BC<>:A=A@BBB999?AA@@@@:;;
@ATNG8:00587:06360
GATGGTAGCATCATGCATATCTACCAGAAGATCAGGAACTCTAGAAGAATTCAGATTTTTAACACGAGAGTAAACGTAAAAAGAAGGTTTTACAAGACTCACGTTAACAATATTGCAGCAGTACGCACACAATCGAAGCGCAGTAAGGATGGCTAGTGTAACTAGCAAGAATACCACGAAAGCAAGAAAAAGAAGTACGCTATTAACTATTAACGTACCTGTCTCTTCCGAAACGAATGAGTACGATGAGAGAGCTCTCTCTACCATCGAACTTGCAGAGTCT
+
@CAA=BB@@@?995==BCC>BBA@=?@B?BBAABB?B?@@@994:38828-33333333$36334=<;9;377.79ACCCC1:9:6:??@2=BC@B;;;<<;CC?B>;;5;;;4:;B@@@CCC;<:BB;;;=?@>>:=???:9:>9??BBE@@@@BBBCD?CDEBCB?BB?>??;??@@@5?=<9@@AAB3BC@CA@BCBB<=9<288:C<?=?>CBB>AAAAA@@=A?AAA=A@@>???@BBAAAB???CAAAB@AA?;;;;;5:;;;?;?H=;;;AAA888
@ATNG8:00623:05783
GATGGTAGGACGAGCGTCTGAGAGGTACTCATTCGTTTCGGAAGAGACAGGTACGTTAATAGTTAATAGCGTACTTCTTTTTCTTGCTTTCGTGGTATTCTTGCTAGTTACACTAGCCATCCTTACTGCGCTTCGATTGTGTGCGTACTGCTGCAATATTGTTAACGTGAGTCTTGTAAAACCTTCTTTTTACGTTTACTCTCGTGTTAAAAATCTGAATTCTTCTAGAGTTCCTGATCTTCTGACGCGTATGTATGTCGCCTACCATCGAACTTCAGAGTCT
+
//::6<??@BBABA@A@ACCCBCC@CBBCCBB?BCCC=AC?C?CCCBBBD?CCCCE?C?CBBB?C@ECCCCCCBB=@>===,>@;AABB=BCCDACCC?CC;;;BJDC@CCCCCCCB?BBB?B@CDDECCAA>ACDD?CCBBBCCCCCCCCCCCC?CCC?BB?B?BBABBCCCC?BCDDD;DAD=;;;;:*:BBBC>CCCCCCCA@@5;;;;*;@@BC@CACC?CBCBCDC@C@CDDCBB>AACHFFFBBBCCCCCCCBBB@BCD@BCCBC@BB=ACDDCC@@
@ATNG8:00603:05827
GATGGTAGCTCTGCTCTGACTCTCGTATTCATTCGTTTCGGAAGAGACAGGTACGTTAATAGTTAATAGCGTACTTCTTTTTCTTGCTTTCGTGGTATTCTTGCTAGTTACACTAGCCATCCTTACTGCGCTTCGATTGTGTGCGTACTGCTGCAATATTGTTAACGTGAGTCTTGTAAAACCTTCTTTTTACGTTTACTCTCGTGTTAAAAATCTGAATTCTTCTAGAGTTCCTGATCTTCTGGGCTGCGCTGATATGCGCTACCATCGAACTTGCAGAGTCT
+
----(/77;04555===:56;555555505:::@>??8==:C:??@BBBBACCICC@BAJCCB?CACCBCCCCBA=:9999'9>;ABCG>BBCC?BAD@BB=;;@BBBACCFGBCBD@BBA@C@ECBBBB:989BBC@CCCCDBBBCABBCBCBA?ACC?CC?B?ABCCCCCCEACAAAA9A>C;A@@@@0@CBCE>AACCCBCB@A5;;;;*;AACC@C@CC@DBBBDDD@C@BBBAAA=@@CI>DBBBBBDCCCFCCCDBCBC@BBBCC@CC?CCCCCBABB
@ATNG8:00607:05844
GATGGTAGATATATGCACGCTCTACCAGAAGATCAGGAACTCTAGAAGAATTCAGATTTTTAACACGAGAGTAAACGTAAAAAGAAGGTTTTACAAGACTCACGTTAACAATATTGCAGCAGTACGCACACAATCGAAGCGCAGTAAGGATGGCTAGTGTAACTAGCAAGAATACCACGAAAGCAAGAAAAAAGAAGTACGCTATTAACTATTAACGTACCTGTCTCTTCCGAAAACGAATGAGTACACATCGTCGTGTGCTACCATCGAACTTGCAGAGTCTATCACCGACGTTGCAGAGTCT
+
CCCC?BBBDBBBBCCCCCDCBCBAA?BAA?ABBB@@<@?AABCCBC@BG>A=><=99999)9;ACBBFD?A:9828=?@CCE5CB?B>AAA9BCB?BCBBBCC;:4:;>@>ABC@DCCCDBBBCCCCCBBBB@BCBB@BBBBBCCC@C@C@?=?BBBBCBB@CCCAAA@CE>:99:????>8=@@;::::::%:>;<979BABBA7;88;AA.858BEBC@CCCA@?>3:3::::-:==9???CCBBABBAA>0000>;;?A>?;?BA@A?>><>BBABBB755777<:@@A??599>CCC@@B
@ATNG8:00607:05846
GATGGTAGCTATACGTATATCTATGTACTCATTCGTTTCGGAAGAGACAGGTACGTTAATAGTTAATAGCGTACTTCTTTTTCTTGCTTTTCGTGGTATTCTTGCTAGTTTACACTAGCCATCCTTACTGCGCTTCGATTGTGTGCGTACTGCTGCAATATTGTTAACGTGAGTCTTGTAAAACCTTCTTTTTACGTTTACTCTTCGTGTTTAAAAATCTGAATTCTTACTAGAGTTCCTGATCTTTCTGGGATCTGTGCGCAGTGCCTACCATCGAACTTGCAGAGTCT
+
4=<:<@=BB@;;?666>>>>>>@95555555<7??AA8AA=A=@>?AA::99A@@A6;2;A@@;A;?:9:=?::?:CDEDF1592;3333&3:::4>:?:>?@B@>>999)9<=AABBB?B@C@B??A;886<=6=A@@<;;;AA??;;;>==888;3;9:6<=5;599:=99:::186666-6(/+/6@>@,;;===0;9;7717<<;=>49:::+8///;7;6==:=AAAAAAC=A<@?>>898)/:991:///9665//.775606660----3,32,5/..8888?
@ATNG8:00643:05835
GATGGTAGCACACGAGATCTCATCGTACTCATTCGTTTCGGAAGAGACAGGTACGTTAATAGTTAATAGCGTACTTCTTTTTCTTGCTTTTCGTGGTATTCTTGCTAGTTACTCTAGCCATCCTTACTGCGCTTCGATTGTGTGCGTACTGCTGCAATATTGTTAACGTGAGTCTTGTAAAACCTTCTTTTTACGTTTAACTCTCGTGTTAAAATCTTGAATTCTTACTAGAGTTCCTGATCTTCTGGGTGCGCTGACAGTCTCTCTACCATCGAACCTTGTCAGAGTCT
+
9<?A=BB=ABAB966=;>AA;;<><<;;;<<@8@AAC<BB7;16;9<>;;:;B@?A7;6;?A>:B@BCCCCDCAA9?>;<;,=<873373&3;;>;===>?A=@:97;=68;;>@<??==BB@D@B@?::79<9=?;;7;>BAAAB;;;@??;;;<78887<>4;5:=>>@<==A:<;;;<-:4:488888(8=;<<+/+/9///8:690///(///(/5/55?>8>>A>??>@=A<@>A===:<///)//-77--/9988>=>?966;0///5806064679888///8
@ATNG8:00624:05877
GATGGTAGTATAGAGCTCTACATAGTACTCATTCGTTTCGGAAGAGACAGGTACGTTAATAGTTAATAGCGTACTTCTTTTTCTTGCTTTCGTGGTATTCTTGCTAGTTACACTAGCCATCCTTACTGCGCTTCGATTGTGTGCGTACTGCTGCAATATTGTTAACGTGAGTCTTGTAAAACCTTCTTTTTTACGTTTTACTCGCGTGTTAAAATCTGAATTCTTCTAGAGTTCCTGATCTTCTGGTATACACACTCGCTCGCTACCATCGAGGTTGTAAAGTCT
+
/;;;?A??CBBBBBCCBCCDCCCCCCCECCA@=@@@@<CEGE@CCBABBBABCB??=@?AACF@D8;?ACCB==C7A@??>.>A<AABD>CCBA?ABC?CC699BCBB?BBBBC?><7>>A<@<@A??@>>>;@A>>9==>>::;==???A@???<>>><AA<A=>>>>>?@@B<>>>DC5E=A8888888%88////(//./..7622+222&26...27266289:::::5:5:>>;;;:>>E=A>?>BBAAAABB>>>?@@@A<>>>CAA<>8;6=@6==66
@ATNG8:00647:05871
GATGGTAGTATATCGCGTCGCTATCCAGAAGATCAGGAACTCTAGAAGAATTCAGATTTTTAACACGAGAGTAAACGTAAAAAGAAGGTTTTACAAGACTCACGTTAACAATATTGCAGCAGTACGCACACAATCGAAGCGCAGTAAGGATGGCTAGTGTAACTAGCAAGAATACCACGAAAAGCAAGAAAAAAGAAGTACGCTATTAACTATTAACGTACCTGTCTCTTCCGAAACGAATGAGTACTATAGACTATCTGAGACTACATCGAACTTGCAGAGTCT
+
CBCG@CCB?ACCCBBBGCCCCCCCG@AAC@CCBBBB?BACCBBBBCADF>@?ACBBBDED3C?BBCCCCBCCCC<AAACDEE5BB>B@DEC;CCC@CCCBDBB::6;=AB?CCC?BBCCCEJDCCBBBBBBC@DCBB?B@A@BCBB>B?BBB?BBBBBCBC?CBAACC@BB>???39:9999+9992999999%9>;=?=?B@ABD7;78;A@1838=ABB@BCBBBBB?B?BDB=BAA>ABBBCAA@AAACCAAAABBCCAAACABBBBBB?BB>BBBABC999
@ATNG8:00607:06102
GATGGTAGCTCACGTACTTCACACGTACTCATTCGTTTCGGAAGAGACAGGTACGTTAATAGTTAATAGCGTACTTCTTTTTCTTGCTTTCGTGGTATTCTTGCTAGTTACACTAGCCATCCCTACTGCGCTTCGATTGTGTGCGTACTGCTGCAATATTGTTAACGTGAGTCTTGTAAAACCTTCTTTTTACGTTTACTCTCGTGTTAAAAATCTGAATTCTTCTAGAGTTCCTGATCTTCTGGCTCTCGTAGACAGATACTCCATTCGAACTTGCAGTAGTACTATCAACCGAC
+
=@@<>A@BBBBBBB@@;;6;<<>@@@:;;A;;4;BBB>BE@C?AA@@A@@;@A9998=.9499395::<A?=??A>BBDDD3BB?B:::29B@>:@><299;??@>>>8=>A@@@B@=@@@B8??A:::<==:@>>=;>>;888??BBBA?>?>@:>===>><>=AAABB????;><AAA3@;>:=<<<<+=;;:?3;8>>>:88//).779(3585:6?8<>677@A>>><>99995589==<5:;;;:=BH@??D@=98///(/-(-55(//47675533244442232606,,
@ATNG8:00625:06078
GATGGTAGCTATACGTATATCTATGTACTCATTCGTTTCGGAAGGGACAGGTACGTTAATAGTTAATAGCGTACTTCTTTTTCTTGCTTTCGTGGTATTCTTGCTAGTTACACTAGCCATCCTTACTGCGCTTCGATTGTGTGCGTACTGCTGCAATATTGTTAACGTGAGTCTTGTAAAACCTTCTTTTTACGTTTACTCTCGTGTTAAAAATCTGAATTCTTCTAGAGTTCCTGATCTTCTGGGATGTGTGCGCAGTGCCTACCATCGAACTTGCAGAGTCT
+
8?<:=@@=CB=@@ADCCCCJJHC;99=9<=00)000A4=@29.99)9?AC?BDCCC@C>B@?@?B@BBCCCCCCC?BCDCC3B@=@:;;4;CBCAICF@CC;;:BCDD?BBCCCCBB?BCC?B?B@A@@BAA>ABBB<>>FBBBBBBAABAA@AA??;;;;;5;:==>@BBB>>:==?FE;D:>;>>BBB/??@BD:@??===BBAA;AACC/B===@<@<@@<@@@A888<@<@@@@;;56::=6<///<<==>>A;;;?;>==5;867;:;;5;>>>>?>==
@ATNG8:00606:06128
GATTAGTATAGAGCTCTACATAGTACTCATTCGTTTCGGATGAGACAGGTACGTTAATAGTTAATAGCGTACTTCTTTTTCTTGCTTTCGTGGTATTCTTGCTAGTTACACTAGCCATCCTTACTGCGCTTCGATTGTGTGCGTACTGCTGCAATATTGTTAACGTGAGTCTTGTAAAACCTTCTTTTTTACGTTTACTCTCGTGTTAAAAATCTGAATTCTTCTAGAGTTCCTGATCTTCTGGGCTGCGCTGATATGCGCTACCATTCGAACTTGCAGAGTCT
+
;;55:A>>>==<@;BCBBAAABBBBBCCA@=@BBB<BB@CCBBCCBBB@BBBAA>A?BBBB?B?AAABBA@<>588:::)9949::92:<@B?BBB>AA;??@BBB?BBCCBA@@<;<;=C<??@>?>??:>?==5;;;;=;;;::@AA;;<?=@@@<@D=D=A===BAAAA=>=?=?.<6;4667788%87///(//6...3335.3333'3...6262>@;A<;=@@@<A<@A@7776///=6=777?@?>>@AB@>>>@?>:;;7;@D7;;<??@BBA>>>
@ATNG8:00638:06139
GATGGTAGCAGACGTGACAGAGCGCCAGAAGATCAGGAACTCTAGAAGAATTCAGATTTTTAACACGAGAGTAAACGTAAAAAGAAGGTTTTACAAGACTCACGTTAACAATATTGCAGCAGTACGCACACAATCGAAGCGCAGTAAGGATGGCTAGTGTAACTAGCAAGTATACCACGAAAGCAAGAAAAAGAAGTACGCTATTAACTATTAACGTACCTGTCTCTTCCGAAACGAATGAGTACTATGTAGAGTTCTATACTACCATCGATTCCGGATAGTCT
+
BBCD@CCDBCBBBBCCDCCCCDCAA?ABB@BBBBBB?B<;;LCCCBACC?C?CAA?????.?>ABBBCBBBDBC=BA;;;;;*;C@B?BBB:CDGACCCCCBB:94;@AA>BDE@CBCCCCCCECDCD@??C?CCCC?BBBBBCBC@B?B?@>@ECCCCAC?CBBBBB@BBBBBC9:9ABA;???>AFDCC2CC?CAABBCBCC:=:>@?A<A=AACBB@BCBBBCC@B?BCB>BBB?>>>BBBBABACCCDDA>:>?AAAADAA==>=>??:>;><@@@A===
@ATNG8:00605:06171
GATGGTAGCGCATATCAGCGCAGCCCAGAAGATCAGGAACTCTAGAAGAATTCAGATTTTTAACACGAGAGTAAACGTAAAAAGAAGGTTTTACAAGACTCACGTTAACAATATTGCAGCAGTACGCACACAATCGAAGCGCAGTAAGGATGGCTAGTGTAACTAGCAAGAATACCACGAAAGCAAGAAAAAGAAGTACGCTATTAACTATTAACGTACCTGTCTCTTCCGAAACGAATGAGTACTATGTAGAGCTCTATACTAATCGAACTTGCAGAGTCT
+
AABA=;55:9>>5556>>>@ABBBC=BA??@B@BBB?B@CFCBBBB?::6:?B@BCCBBB1A=ABBBCAAA;;;/:@??AAA0AB>A>A@@0@BB?BCCBBCA;;4;<;;5;@@;BBCCCDCCCCCDB@A;;8;BBC@BBCCBCBB?C@GEGAJEEDIDBB@BBBBAA?AB>A::3::===6?@@<AAAAA29937999::99>07/3;33,3498<==<@>===>C@?;<<@9<00*000;@@@A@:99>>BCCBBBBBBBB?;?;;;6;;7;:>@>=;;8
@ATNG8:00626:06165
GATGGTAGGCACTGCGCACACATCCCAGAAGATCAGGAACTCTAGAATAATTCAGATTTTTAACACGAGAGTAAACGTAAAAAGAAGGTTTTACAAGACTCACGTTAACAATATTGCAGCATTACGCACACAATCGAAGCGCAGTAAGGATGGTTAGTGTAACTAGCAAGAATACCACGAAAGCAAGAAAAAGAAGTACGCTATTAACTATTAACGTACCTGTCTCTTCCGAAACGAATGAGTACGAGAGAGCACACGTGTCTACCATCGATCTACTCAGAGTCT
+
5;>>?CBE@B;;:DCCCCCCCDCCC=CCD?CBBBDD?E=BBCEDCB?CC?C?BCCCCCCC2C@CCDCCDCBBAB;@?9;;;;*;C>C>BBA9BEHAGBBBCBC??<@?BB?CCC?BCCCDDD?CCCCCCCBB@ACCC?CCBCCBBE?B>AAB@B@BBBBBBABCBBBCABB?????BC???8>><<@@CCD39857@??BBBBB?B?BBBA=A=BBB@@<>:::>??;?<?AA9?BB@BBBCCCCCCAAACCBB@@@CABA??BB??::2,,,,,,,,,2,,,,,
@ATNG8:00649:06165
GATGGTAGTGTCAGGTGCGCGTCGTCCAGAAGATCAGGAACTCTAGAAGAATTCAGATTTTTTAACACGAGAGTAAACGTAAAAAGAAGGTTTTACAAAGACTCACGTTAACAATATTGCAGCAGTACGCACACAATCGAAGCGCATTAAAGGATGGCTAGTGTAACTAGCAAGAATACCACGAAAGCAAGAAAAAAGAAGTACGCTATTAACTATTAACGTACCTGTCTCTTCCGAAACGAATGAGTACTATAGACTATCTGAGACTACATCGAACTTGCAGAGTCT
+
4:::3779/--5--(-8:/0/?>>DD:@@B?966?DD:@<?>@AA@A?AB@C?AB>989999#74<98?558<8<<1334;;;<+@<;<9999+9555)55<<<;6698@89505::5;CCDCCAABCBBB;;;?<;:99:::9999-33(3499;6555==<9:4998898,33288:489333(333,333333#3836/////899)/)/667186::;==8==43788286;;>6<;<5;;=::9>887:;333888::;;::774AA?@A??>;?BA>;;000
@ATNG8:00602:06226
GATAGCGCACACATAGATACAGTACTCATTCGTTTCGGAAGAGACAGGTACGTTAATAGTTAATAGCGTACTTCTTTTTCTTGCTTTCGTGGTATTCTTGCTAGTTACACTAGCCATCCTTACTGCGCTTCGATTGTGTGCGTACTGCTGCAATATTGTTAACGTGAGTCTTGTAAAACCTTCTTTTTACGTTTACTCTCGTGTTAAAAATCTGAATTCTTCTAGAGTTCCTGATCTTCTGGCTCTCGTAGACAGATACTACCATCGAACTTGCATAGTCT
+
BBCCCCBBBCCCCCBCBCBCCDECCCCBB?BAAA<BC@C@DFDCCCC@BBBCC@D?CCCC?C@BBBBCBBCC<>>>>>0@A=A@BA<@AAB?BDF@CD;;;CDDHACCCCCCCC@CCC?C?CCBBBBBC?CCCC?CCCCCCCCCCCCC@@AC?BBC@CC>?>?CCCDCBBB@C;;;;6;?CACCDDD5CC:;;6;CBBCCCCCC=@@@@0@AACC?B?@@?BBCBBBB?B?BBBCDD@BBC@CBBBCBBBCCCBBCCBBBAA>ABCAB@BB=BBEEBB?@@
@ATNG8:00624:06294
GATGGTTGCTCTGCTCTGACTCTCGTACTCATTCGTTTCGGAAGAGACAGGTACGTTTAATAGTTAATAGCGTAACTTCTTTTTCTTTGCTTTCGTGGTATTCTTGCTAGTTACACTAGCCATCCTTACTGCGCTTCGATTGTGTGCGTACTGCTGCAATATTGTTAACGTGAGTCTTGTAAAACCTTCTTTTTACGTTTACTCTCGTGTTAAAAATCTGAATTCTTCTAGAGTTCCTGATCTTCTGGGCTGCGCTGATATGCGCTACCATCGAACTTGCAGAGTCT
+
9AA>=A?@?@@A@@ACABBBBAAABBBBBA@@>ABBD>DC>A?ADCCCCC???@;<;)9;>;==9CBCCCAA00,0>:=<===(7793596?6=ACA;A00+/:*//;?>B?CBCCBBBC@BBB?A>B@@@@@@@<?@@@:ABB@@@BBAAB@BBB@@=@AA?CCAH@BBCBABCAC=A<<;;.;=A59;AAA,ABBBB<A;;9A@>==:.4949$9::9949:@B=:;;;;9:2:8?????@89:CC>BBBCFBBBCCGGCCBBBCDAC@@A@=@B;@@@?@A;::
@ATNG8:00625:06277
GATGTAGTGTCAGTGCGCGTCGTCCAGAAGATCAGGAACTCTAGAAGAATTCAGATTTTTAACACGAGAGTAAACGTAAAAAGAAGGTTTTACATGACTCACGTTAACATTATTGCAGCAGTACGCACACAATCGAAGCGCAGTAAGGATGGCTAGTGTAACTAGCAAGAATACCACGAAAGCAAGAAAAAAGAAGTACGCTATTAACTATTAACGTACCTGTCTCTTCCGAAACGAATGAGTACTATAGACTATCTGAGACTACCATCGAACTTGCAGAGTCT
+
BEBBBBBAABBBBCECCCBCCCBB@BCCBICCCBB@B=BB@AABC@CC>A?ADBABBBC3B?BBBABBAC999+8>>@AAA0@D>@>BBB:BCCICCAAADFCC@DACBC@BJICCBCCCCCBBBBBBBBC@CCCD?BAACCBAA>B?CBB?BCCBCBBB>AABCCC?CC?>>>?AA99929??;:9::9:%8>9:888>>@@?=D<@@>><><@ABBB@BBA@@?B?B>AC@9A??=@BCBBBDBCBBBAAAADCCCAAABBBB@CAAAC?BB>BBBCCCBAA
@ATNG8:00627:06282
GATGGTAGAGAGACTGTAGCGCACCCAGAAGATCAGGAACTCTAGAAGAATTCAGATTTTTAACACGAGAGTAAACGTAAAAAGAAGGTTTTACAAGACTCACGTTAACAATATTGCAGCAGTACGCACACAATCGAAGCGCAGTAAGGATGGCTAGTGTAACTAGCAAGAATACCACGAAAGCAAGAAAAAGAAGTACGCTATTAACTATTAACGTACCTGTCTCTTCCGAAACGAATGAGTACTATGTAGAGCTCTATACTACTATCGAACTTGCAGAGTCT
+
CBBB?CCCCBBBBCCBB@DCCCCCC=BCF@CBBBBC@C?BBACDDB@AD@D?BBBCCCCB3BADDBCCCBBBBB=BBCCCCC5CB?B@BBB:BCC@CCBBCCCAA>B@CC@BDC?AACACCEEDDCBBBBBC?CCCC=A@@?BBBA?D@BAB=BCDCAAAC?CCCCBA?BC@BBB999FFF>BBA?BCCDC2CC?C?>>BAA@@;@=BA>=:><@BCBA?A??@BCC@C?CCC>AAA?BBBCBBBBBBBBCA>?BBA???B;;;BBBAAAA<A@<AAAAAA@@?
@ATNG8:00615:06325
GATGGTAGTCTCAGATAGTCTATAGTACTCATTCGTTTCGGAAGAGACAGGTACGTTAATAGTTAATAGCGTACTTCTTTTTCTTTGCTTTCTGTGGTATTTCTTGCTAGTTACACTAGCCATCCTTACTGCGCTTCGATTGTGTGCGTACTGCTGCAATATTGTTAACGTGAGTCTTGTAAAAACCTTCTTTTTACGTTTACTCTCGCGTTAAAAATCTGAATTCTTCTAGAGTTCCTGATCTTCTGGAGATACACATGATACTCTACCATCGAACTTGCAGAGTCT
+
/8896;;<@<<<<55599656=>;;;<<5544.456@6>>9>6;;9555/)/////)/5;9;<;@?A@A97///7)/////$/88(43:<2455496:333(391//////7<=>@>;??5>>?>A=BBBBCCBB?BB@@<ABBABABB@<><...880..-377496::554::994955559$55>495555$99B=A4?69666>;<;69999(555;;7;:>>8<<;9949393:=<666669@@CAAABCCCBBBBB@@@CCCC?AAA@@:??;9::???BBB
@ATNG8:00628:06310
GATGTAGGACGAGCGTCTGAGAGGTACTCATTCGTTTCGGAAGAGACAGGTACGTTAATAGTTAATAGCGTACTTCTTTTTCTTGCTTTCGTGGTATTCTTGCTAGTTACACTAGCCATCCTTACTGCGCTTCGATTGTGTGCGTACTGCTGCAATATTGTTAACGTGAGTCTTGTAAAACCTTCTTTTTACGTTTACTCTCGTGTTAAAAATCTGAATTCTTCTAGAGTTCCTGATCTTCTGGCGCGTATGTATGTCGCCTACCATCGAACTTGCAGAGTCT
+
/;;;?A?;BC@@@@?BABABBBB@CAAAB;;8<BBB>CC@D?BBCCCCC@DDDBC@B@CCCC?C@BECCCCCCD?CBDGE5;::;BCC=BBCCAGCC@BD;;;BCCC@CCCCCCBC@CCC@B@CCCCBCBB?BCDD@CCCDDCCCCCCCDBBBB?CCC?BB?B?BBCCCCCCC@CCCFH;A<@=<;;;;*;CCEJ;;;CCDCCBBB<AAAA,@AA@CADACG@CBBBCCD?B?BCBBBB?AAB?BBBBBBBBCDDBBBBB@CCC@@@@@@=AA=AACCCGB99
@ATNG8:00641:06368
GATGGTAGGACGAGCGTCTGAGAGGTACTCATTCGTTTCGGAAGAGACAGGTACGTTAATAGTTAATAGCGTACTTCTTTTTCTTGCTTTCGTGGTATTCTTGCTAGTTACACTAGCCATCCTTACTGCGCTTCGATTGTGTGCGTACTGCTGCAATATTGTTAACGTGAGTCTTGTAAAACCTTCTTTTTACGTTTACTCTCGTGTTAAAAATCTGAATTCTTCTAGAGTTCCTGATCTTCTGGGTGCGCTACAGTCTCTCTACCATCGAACTTGCAGAGTCT
+
45::5:B@:BA<455445==<<BB;?@@@A@@=@BBB>BC@C@BBBCDDD?BBEDGAD=CBBD@C@CCCCCCBBC@BBCCC0;;5;A@A<BBCHAHCGACE<;;BCCC@CCDCCCCC?CBB@C@CB@?@AAA<ABCC?CBBBBCCCCCCCCCCCC?CAB?BC?B?BCCBABCCC?D;;;;.;>C<;;;;;*;CBBB<AAACCCBBBA5;;;;*;?ABA@B?BB?BBBCCBB?B@CCCBCC=A@AA<ACCBBBBBBBCCCBBCCDDABBBBA=::4;@@BCCC:9
@ATNG8:00657:05803
GATGGTAGCTATACGTATATCTATGTACTCATTCGTTTCGGAAGAGACAGGTACGTTAATAGTTAATAGCGTACTTCTTTTTCTTGCTTTCGTGGTATTCTTGCTAGTTACACTAGCCATCCTTACTGCGCTTCGATTGTGTGCGTACTGCTGCAATATTGTTAACGTGAGTCTTGTAAAACCTTCTTTTTACGTTTACTCTCGTGTTAAAAATCTGAATTCTTACTAGAGTTCCTGATCTTCTGGGATGTGTGCGCAGTGCCTACCATCGAACTTGCAGAGTCT
+
5<?;>@>?;:===666@@@A@@@666<<566929CCD>@?;@90//799969>==B@D>A@?@;A599>9944/95/0000$//(//88/8=4:498C=AB@CAA???:?;>>A@BB?BBB@A<>?>662682:???<885>>>=>>>DB@765;5:::5793969:<><<>:<385556'618176666'69879(8572526:75/5969(9<>>=;<8=?6::;AA@A@9>9>?9>>@==88819/////=:;==>>>D=B;;5;:::;5;;;?>>?@===:
@ATNG8:00658:05772
GATGGTAGCGCAGCACATAGATACAGTACTCATTCGTTTCGGAAGAGACAGGTACGTTAATAGTTAATAGCGTACTTCTTTTTCTTGTCTTTCGTGGTATTCTTGCTAGTTCACTAGCCATCCTTACTGCGCTTCGATTGTGTGCGTACTGCTGCAATATTGTTAACGTGAGTCTTGTAAAACCTTCTTTTTACGTTTACTCTCGTGTTAAAAATCTGAATTCTTCTAGAGTTCCTGATCTTCTGGACAGAGTGTGCAGATACTACATCGAACTTGCAGAGTCT
+
-666)---97;///9//6<@A>===;;;;;=;;7<@==8==:=,//:/---(/////)/3::CC=@<@@>:::<::544444$483344?=<555>0444-3;28893355<<===@=;>>@4:2:?B?AABB?AA@C=AABCBBCCBBB@>>A;;29?=;@@2949@BABBBBD@BAAAA5?<?;?@AA@,@A;:;.999;<=666>:>=>=*996554949;166<A=69469@=@@@@;99D?BA:::BAABBB:;:@B?00000//02796;<B<CB?>>
@ATNG8:00663:05761
GATTAGTATCTGCACACTCTGTCCAGAAGATCAGGAACTCTAGAAGAATTCAGATTTTTAACACGAGAGTAAACGTAAAAAGAAGGTTTTACAAGACTCACGTTAACAATATTGCAGCAGTACGCACACAATCGAAGCGCAGTAAGGATGGCTAGTGTAACTAGCAAGAATACCACGAGAGACAAGAAAAAGAAGTACGCTATTAACTATTAAACGTACCTGTCTCTTCCGAAACGAATGAGTACTGTATCTATGTGTGCGCTACCATCGAACTTGCAGAGTCT
+
4<<8<CBB<:;C>C@>@@@@=>>8;;;:<666;;4;4995655=8;:05.44:37777'7-3383338998807844444$493::A@@0?A=:?CDBABBA@=A?BB?CBA?A@BBABBCBBAAABBBB@BBBB>@@BCCCBB?B>A;;69AAAAB@A?9:9?AB?BB>::76;;;996////49;<==+;<78325::;;;8?8B<44244)4::?<8:::555:8=7<<;1988-34989:<=<=???@???ABCBBBEBBB?@898;5;;5;;AAAA;;;
@ATNG8:00658:05898
GATGGTAGCACACGAGATCTCATCGTACTCATTCGTTTCGGAAGAGACAGGTACGTTAATAGTTAATAGCGTACTTCTTTTTTCTTGCTTTCGTGGTATTCTTGCTAGTTACACTAGCCATCCTTACTGCGCTTCGATTGTGTGCGTACTGCTGCAATATTGTTAACGTGAGTCTTGTAAAACCTTCTTTTTACGTTTACTCTCGTGTTAAAAATCTGAATTCTTCTAGAGTTCCTGGATCTTCTGGTATACACACTCGCTCGATCGAACTTGCAGAGTCT
+
CBBA?BAAAECDCBBBCBBBCGIAA@BCBBCC?BBBB<BC?B>CAAACEC@CCB::6:45>>EAC@BBBBBA?<=:877387#3;59=?=1;<@@;???9?C89:9A?@>BBAABA9929:9398;;;<>A=<386;:4:;;;;=;;;>;;;?>>>=???<??:=:=>>==;;;=8=<<<<)/)/)/7777)37---)//////;99:6:BAA/;9///(/3//*/>><=88187771//-706-/+/;;;;;;>>>>;;7:///6679=B<>?BAAA;;;
@ATNG8:00651:06038
GATGGTAGCATCATGCATATCTCACCAGAAGATCAGGAACTCTAGAAGAATTCAGATTTTTAACACGAGAGTAAACGTAAAAAGAAGGTTTTACAAGACTCACGTTAACAATATTGCAGCAGTACGCACACAATCGAAGCGCAGTAAGGATGGCTAGTGTAACTAGCAAGAATACCACGAAAGCAAGAAAAAGAAGTACGCGTATTAACTATTAACGTACCTGTCTCTTCCGAAAACGAATGAGTACTATGTAGAGCTCTATACTAATCGAACTTGCAGAGTCT
+
@AAD@BBBBB;65;===;966;;=BABCC@DB@<;:3939::85557:97;688333333$3399;3733339:388;=???+<<:>2999&5559=>@@CA<@C4;5;@<@;<5;BBBBCCBCCFCB@ACD?BCBB=A@A@AC@?<@?AAA>BBBBBBBB@BAAABC?CC@BAB7;;;8<6999;?AAAB3AC=A?A??=;:;9)/)//63.3/57;>A;>>:;;771716667'656/766>A???>>>@>::83.....5559257.-)-64-,,-----.
@ATNG8:00655:06165
GATGGTAGCTCTCTCTGACTTCGTACTCATTCGTTTCGGAAGAGACAGGTACGTTAATAGTTAATAGCGTACTTCTTTTTCTTGCTTTCGCGGTATTCTTGCTAGTTACACTAGCCATCCTTACTGCGCTTCGATTGTGTGCGTACTGCTGCAATATTGTTAACGTGAGTCTTGTAAAACCTTCTTTTTACGTTTACTCTCGTGTTAAAAAATCTGAATTCTTCTAGAGTTCCTGATCTTCTGGCGCTCTGATCACGTCTGCTACATCGAACTTGCAGAGTCT
+
5>>>?BBAB:65=@@<C??C;CAA<@BAA@;;;9?8CD@D@CBBCBBC@CCBBB?B@BA?A2943399><@?A=@@BBB0@A>AACC;><::*0/6066(33778949:;8<<??=ABB@B?B@999=9:3:@@A=A?>>??@==>>>999//(.//(.72828888::??939?A??2>4<157??A.;;:BB5=855566766+22222#222385:5::7=<=555<4828;9677+//:3//3//////777::::444>;???AC?BB>AABBBBBBB
@ATNG8:00654:06283
GATGGTAGTACATGATAGACGACACCAGAAGATCAAGGAAACTCTAGAAGAATTCAGATTTTTTAACACGAGAGTAAACGTAAAAAGAAGGTTTTACAAGACTCACGTTAACAATATTGCAGCAGTACGCACACAATCGAAGCGCAGTAAGGATGGCTAGTGTAACTAGCAATAATACCACGAAAGCAAGAAAAAGAAGTACGCTATTAACTATTAACGTACCTGTCTCTTCCGAAACGAATGAGTACGATGAGATCTCGTGTGCTACCATCGAACTTGCAGAGTCT
+
6///6<<<>;;;=<<<5444444456555./77//)/)/7.7774//72/-(-3--/99<;<<&616;;;>>C;A@C=BA@AA@A2AB?CADGD;CCC@CCCCCCC::8;?BB?BBB@<;9BBBBBCDGBBBBCC?CCCC=AACCBBBC?EBCAA?ABBCCCCB?BCCCCC?CC@BBA>AA??<6>::3:=<=?.?B?BBBBBBBBB?B?BBBB?B?AA;:;<@BABADB@C@;;;8:CC@CCCCBBBBBBBBBBCC:::BBBABBBB?@AAAA:>><>BAAAA;;;
@ATNG8:00663:06398
GATGGTATCGCACACATAGATACAGTACTCATTCGTTTCGGAAGAGACAAGGTACGTTAATATGTTAATAGCGATAACTTCATTTTTCTTTGTCTTTCTGTGGTATTTCTTGCTAGTTACACTAGCCATCCTTACTGCGCTTCGATTGTGTGCGTACTGCTGCAATATTGTTAACGTGAGTCTTGTAAAAACCTTCTTTTTACGTTTACTCTCGTGTTAAAAATCTGAATTCTTCTAGAGTTCCTGATCTTCTGGCTCTCGTAGACAGATACTACCATCGAACTTGCAGAGTCT
+
//::6@?;66::;=;666<B@A<;>A;;;5553544<244.5.59999949.55555.5.5445;.5.555/////)/;)//////$/:;.;;;;:095444.4444)4:38444:<7;;;;@@AA;>;;5:.;BB@BBCC?BBBB>CBBAA<B>CCBCBBBCC?::5:>>9>;>===><<<?<@@?AAA+A<@9<;>=>+66>>@7>>CC?C9:4>299:9';==@?;@9=B8@@?;;5@7>:???@?A=@>C?A@@@@AACCAAACEECAAAB?AIBAA?AA>BA@@AB@88
@ATNG8:03363:01323
GATGGTAGGCACTGCGCACACATCCCAGAAGATCAGGAACTCTAGAAGAATTCAGATTTTTAACACGAGAGTAAACGTAAAAAGAAGGTTTTACAAGACTCACGTTAACAATATTGCAGCAGTACGCACACAATCGAAGCGCAGTAAGGATGGCTAGTGTAACTAGCAAGAATACCACGAAAGCAAGAAAAAGAAGTACGCTATTAACTATTAACGTACCTGTCTCTTCCGAAACGAATGAGTACACACTCTCATATGACACATCGACACTCCAAAGTCT
+
@BBB?BBD?C:::BCCCCCCCCCBB=CDDABCCDA@>@@CCBCCCC@CA>A>AAACAAAA2C?BBBCCCCBBCB>A>@@BCB2BB?C=ACC9ABC@BBCCBBBAA?B@CC?BBB=??>>ACFCCBCDCCBA@<@A??<?AACBB?><@?BAA?ABBBBBBB?AAACCC?CC>AAA=@=:;;/;;=8=AAAA/AA=B888>>>AB=D;@AAA7;7;?BAA?AAAACCC?B?AAA9@@@=ABBFCCCCC@>>>A?@@AABCBBBBCCCBBBCBB?BB>B???
@ATNG8:03328:01343
TATGGTAGTATAGAGCTCTACATAGTACTCATTCGTTTCGGAAGAGACAGGTACGTTAATAGTTAATAGCGTACTTCTTTTTCTTGCTTTCGTGGTATTCTTGCTAGTTACACTAGCCATCCTTACTGCGCTTCGATTGTGTGCGTACTGCTGCAATATTGTTAACGTGAGTCTTGTAAAACCTTCTTTTACGTTTACTCTCGTGTTAAAATCTGAATTCTTCTAGAGTTCCTGATCTTCTGGTGTCTGATCTGTATCACTACCATCGAACTTGCAGAGTCT
+
-/45.5::<>;;;=954:988:5449988=74.4444(44398:@=A955.5999:448=:;@?GACCC;6555:.45<::'44058;<24455.55:7<<16599996;;>AAAA@<>@A?B?CB;<;AAC?BBBC=BCABECCEDCBA@@@;;5;;:=@@;?999;>>>ACD999@@@*929;::::-9????499:9>@@:992999*5@?9979?@B=ABB:::C>B>ABBBBB@BAB>BBBBCDCCBBBB@AACBCCC=@;;;?<@@>ABBCCCCCC
@ATNG8:03326:01464
GATGGTAGAGTACAGTGTAGTAGACCAGAAGATCAGGAACTCTAGAAGAATTCAGATTTTTAACACGAGAGTAAACGTAAAAAGAAGGTTTTACAAGACTCACGTTAACAATATTGCAGCAGTACGCACACAATCGAAGCGCAGTAAGGATGGCTAGTGTAACTAGCAAGAATACCACGAAAGCAAGAAAAAGAAGTACGCTATTAACTATTAACGTACCTGTCTCTTCCGAAACGAATGAGTACTATAGACTATCTGAGACTGCCAAGGCACACAGGGGATAGG
+
@=CC;>@>CB<<?@CCBBCCCFDBB?CDC?:;9AAA=A=@9:>=/0)//(/4:8:@<>?>+B<;;;AA>??AAC4::;;999'5C?D?DDC:CAB?B@AACDCBB?C@BB@BBB=??>>ABCCDCCCCDBBB@BCA@>AABBBBAA?B@C@@=@A@AABBB@CBBBBB@BB?BBB@CCB@?5==<788888(8;9;888BBB>>:>;??DA:A<CBA@@<@A@@AAC@D?CCC>BBB?BBBBBBBAAA@@@AAB;@??@?:::==:?<?<?A?=<9999-0//0/
@ATNG8:03344:01449
GATTAGTGTCAGTGCGCGTCGTCCAGAAGATCAGGAACTCTAGAAGAATTCGATTTTTAACACGAGAGTAAACGTAAAAAGAAGGTTTTACAAGACTCACGTTAACAATATTGCAGCAGTACGCACACAATCGAAGCGCAGTAAGGATGGCTAGTGTAACTAGCAAGAATACCACGAAAGCAAGAAAAAGAAGTACGCTATTAACTATTAACGTACCTGTCTCTTCCGAAACGAATGAGTACTACTCTCAGAGACACACTACCATCGAACTTGCAGAGTCT
+
BLD@DBBBCCC;;;DCEFDCBBB?ABB?BC@@@@?B8;;CBCBB?CB?C?BAABCCC1959@@@AABBB@@:=<<>>>>/78184::;,86A<B???@@@A@;?<?A<?@?<@@@BA@@@@@AAA???@=AA@@<:::>9:9<6;9=8818;;;;;;=:>;;;?B;??;>==8==:;:1://,/<===,==9C;;;AAA==:=<??AA;>;>=99:<::;@>>>;?;?BB;=>==AA?>::9:9:???@>>>@@AA@@@====?@@??<?A<===>>?===
@ATNG8:03354:01472
GATGTAGAGTACAGTGTAGTATACCAGAGATCAGGAACTCTAGAAGAATTCAGATTTTTAACACGAGAGTAAACGTAAAAAGAAGGTTTTACAAGACTCACGTTAACAATATTGCAGCAGTACGCACACAATCGAAGCGCAGTAAGGATGGCTAGTGTAACTAGCAAGAATACCACGAAAGCAAGAAAAAGAAGTACGCTTTTAACTATTAACGTACCTGTCTCTTCCGAAACGAATGAGTACTATAGACTATCTGAGACTACCATCGAACTTGCAGAGTCT
+
?@;5555<:?;;@?;@B@A@AA@@=ABAAABBBB?B?CCBBA?>99949>?@>>===C+?>AAAAB?@@??<389;;;;;*;C?CACIH=CCC@CCCDCCC@@?A@BBABBB@CBBBBCBCCC;;;BBBB?BBAA<??C@ABBB?B?B:;8;A?@?BBF?BBABBB?BB=?>?390>9917//)/====,7708///9;ADC5C<AAAA:>:=>>>B=B@>====:=<??A:>994677==>=>>@???A@?======@B>>=<@@@@?::949<<=?@:::
@ATNG8:03334:01648
GATGGTAGGCGAGAGTGAGACGCAGTACTCATTCGTTTCGGAAGAGACAGGTACGTTAATAGTTAATAGCGTACTTCTTTTTACTTGCTTTCGTGGTATTCTTGCTAGTTACACTAGCCATCCTTACTCGCTTCGATTGTGTGCGTACTGCTGCAATATTGTTAACGTGAGTCTTGTAAAACCTTCTTTTTACGTTTACTCTCGTGTTAAAAAATCTGAATTCTTCTAGAGTTCCTGATCTTCGGTATACACACTCGCTCGCTAATCGAACTTGCAGAGTCT
+
=>::7;<<8<==>C>CDDIC@;@BCDCABB;:9;BBB>BB@B@BAAACCC?AA@AA?B@BBBB@B?AAABCB=<95//...$..727;99'.///(/97277)..379>6;@@@?>>==BCC8<8<;;;>>>:=?<<:=??>===;;;ABA>>>>;>AA9=><>=BCAAAAAA?9>8888)8:=988888(67777.7---99---949=<=;&658;95959:5:>9;:871537///767;B;>:=77333366:@BAAA@@;>=@A=>>;?BC@A@==>
@ATNG8:03329:01683
GATGTAGCTCTGCTCTGACTCTCGTACTCATTCGTTTCGGAAGAGACAGGTACGTTTAATAGTTAATAGCGTAACTTCTTTTTCTTTGCTTTCGTGGTATTCTTGCTAGTTACACTAGCCATCCTTACTGCGTTTCGATTGTGTGCGTACTGCTGCAATATTGTTAACGTGAGTCTTGTAAAAACCTTCTTTTTACGTTTACTCTCGTGTTAAAAATCTGAATTCTTCTAGAAGTTCCTGATCTTCTGGGTCTACGCTCGTCGCGCTACCATCGAACTTGCAGAGTCT
+
/79779@:5559;;<>=D@A@:::<::99/0)/77;/9<0505@@@<>>79:59990939944.549:<=<<<5::265>>>+55>3:9=<4::994955.55.4455<=:;;;==;::8;<>:<8?@@=?955)9499.9=9555:9<;;;<;;8879858<=8=7;=<696<==9<;;;;;(;9>466???+66><<)//-------927777'/4444.58=<64////)/9161799999498=@:?@?B???CC@@>A@888BB?BBBBB>??=:99??ABBB
@ATNG8:03325:01761
GATGCTCTGCTCTGACTCTCGTACTCATTCGTTTCGGAAGAGACAGGTACGTTAATAGTTAATAGCGTACTTCTTTTTCTTGCTTTCGTGGTATTCTTGCTAGTTACACTAGCCATCCTTACTGCGCTTCGATTGTGTGCGTACTGCTGCAATATTGTTAACGTGAGTCTTGTAAAACCTTCTTTTTACGTTTACTCTCGTGTTAAAAATCTGAATTCTTCTAGAGTTCCTGATCTTCTGGGCTGCGCTGATATGCGCTACCATCGAACTTGCAGAGTCT
+
>?95;?;=?@@GG;<=CBA@@AA@CC;:7:BBA=BB?C@BBBBDCC@CBBCC@D@CBBB?C@CCCDBBBDE@@@@??1@D?BBCC=BCCC@BDC?BC;;:BCBC@CCBCBCBC?CBB@C@DCCDCBBC@CBBB<BAAAAABBBCCCDAAAB?C??=?A=A=AABBBCCBB?B;;;;6;>B>@BAA@,@A;;;6<CBCGECA@@5;;;;*;CABCACACH@CCBCCCB?A?AGFCCB?BBCH>GABBBACDDEEAA@BBCCC@BBB@@<@@<??AA@BA>>
@ATNG8:03382:01307
GATGGTAGTGTGTCTCTGAGAGTAGTACTCATTCGTTTCGGAAGAGACAGGTACGTTAATAGTTAATAGCGTACCTCTTTTTCTTGCTTTCGTGGTATTCTTGCTAGTTACACTAGCCATCCTTACTGCGCTTCGATTGTGTGCGTACTGCTGCAATATTGTTAACGTGAGTCTTGTAAAACCTTCTTTTTACGTTTACTCTCGTGTTAAAAATCTGAATTCTTCTAGAGTTCCTGATCTTCTGGTCTACTACACTGTACTCTACCATCTAACTTGCAGAGTCT
+
BCBB@BEBBBBCCCBBBCCBBBBBBBBBBB@?;?=><9?@=@?ACCCCBB?BCCCC@C@CCBB@G@DBBBBCCC?A>>>>>0=B<@@BB<ABAB>BA@<AB<A?BCAB@BCDCCCCC@CDD?B?CCCCAAACACDDD?BCBBBBBBCCBBB@@AB?C??<?B@C?BBBBBBCCF>B:::9-:9>;:::::*;@@AJ=BADCCCDAAA@BBBC5BBBGG@C@BC@CCCBBBC?B?ABCCCC<?@D@EB@@BDECBBBBBBBDDDCE@@999949C<?ABBBB@A@
@ATNG8:03373:01343
GATGGTAGTGCGTGAGAGAGAGACCCAGAAGATCAGGAACTCTAGAAGAATTCAGATTTTTAACACGAGAGTAAACGTAAAAAGAAGGTTTTACAAGACTCGCGTTAACAATATTGCAGCAGTACGCACACAATCGAAGCGCAGTAAGGATGGCTAGTGTAACTAGCAAGAATACCACGAAAGCAAGAAAAAAGAAGTACGCTATTAACTATTAACGTACCTGTCTCTTCCGAAACGAATGAGTACTACTCTCAGAGACACACTAATCGAACTTGCAGAGTCT
+
4:<=<BCBA;BCGCGGCBBBB;;:=099:5:CC;:59B7:77///;6;;8;=??>>8>>?+>77558:788::;386<<<;<*55.5499;0;;<9666<=<<<A?@@CD@AAA?BB?@ACCCCCCCDDC@@<@AAA=??AABBBC?BGC@@>@BBABBAB>BBCCBC?BB>@@B>AACAA:?<=9888988%8=:>888@@ABA=C:=>CC;><>?BBB?BBAABAA=A>BBB=B??<?EDBBBCBAAABBCCCB?;;?CAAA@;??885:<<@ACC?@==>
@ATNG8:03383:01397
GTGGTAGCATCATGCATATCTCACCAGAAGATCAGGAACTCTAGAAGAATTCAGATTTTTAACACGAGAGTAAACGTAAAAAGAAGGTTTTACAAGACTCACGTTAACAATATTGCAGCAGTACGCACACAATCGAAGCGCAGTAAGGATGGCTAGTGTAACTAGCAAGAATACCACGAAAGCAAGAAAAAGAAGTACGCTATTAGCTATTAACGTACCTATCTCTTCCGAAACGAATGAGTACGATGAGAGAGCTCTCTCTACCATCGAACTTTGCAGAGTCT
+
@AC@DCBBBCCGCBBBBBCCAAAC@CBB>A@AA@A?B?BBBBA@D@DD?C?A??89:99$24667AAAAA@@A9==@@A@A1@A>C5;;;-:<@=AA@@CCBCC?B@CE@BBB=@@BDBBBCCDCCCCCBC@BBAA<@@@@BBBB>B?B997:BABBBBB?ABBCBB?BB<8888<@<<>8=<<788888(/939///:=@@A=B===AA=@<@@@@@<@;;:?>=8=;:::3;@?7;;AAAAAA@>>>@@@@@@A???>>>>@;@@>A>6555)68;:;///;
@ATNG8:03393:01516
GATGGTAGCTCGCTGATGATATCTCCAGAAGATCAGGAACTCTAGAAGAATTCAGATTTTTAACACGAGAGTAAACGTAAAAAGAAGGTTTTACAAGACTCACGTTAACAATATTGCAGCAGTACGCACACAATCGAAGCGCAGTAAGGATGGCTAGTGTAACTAGCAAGAATACCACGAAAGCAAGAAAAAGAAGTACGCTATTAACTATTAACGTACCTGTCTCTTCCGAAACGATGAGTACTACTCTCAGAGACACACTAATCGAACTTGCAGAGTCT
+
@BBC;C>CCC=>?==ACCCCCCBBB?CCC?BBBBBB?A@CCD@AAB?BB@B@A@@@@?@?.@=A@@BBCBA887)7;9;;;;*;@>B?BBB:BDD@AA@@CBBCC?B?AC?CBB9:9??@BCCDCCCCCBBB@B@@D?B???BBBB?B?B@@=@CAAACBB?AAAABB?BB=>>><??CBB:;;;5;=<==.9<7:///==@@@=A:>=AA=D<AABBB?BCB@??>9?;?DC>CCAAACCCCCCBBBBBABB=>;;>??>=<9<><>8=<9<?@A;;;>>
@ATNG8:03395:01496
GATGGTAGCGCGACGAGCGTAGACCCAGAAGATCAGGAACTCTAGAAGAATTCAGATTTTTAACACGAGAGTAAACGTAAAAAGAAGGTTTTACAAGACTCACGTTAACAATATTGCAGCAGTACGCACACAATCGAAGCGCAGTAAGGATGGCTAGTGTAACTAGCAAGAATACCACGAAAGCAAGAAAAAGAAGTACGCTATTAACTATTAACGTACCTGTCTCTTCCGAAACGAATGAGTACAGAGAGTACGATATGTCTAATCGAACTTGCAGAGTCT
+
CCBC?BDCBCBCCBBBCCCCCBBAC=CCC?CCBC??=>>AABBBBC?BB>B?A@AABBCB3A;?:BCCC?@?@@9??@AAAA,AA@B5<<<*9;;79666>>>>C?B@BB?A@A=??ABBBCCEDCCCCCCC?CDBC>BBBB>>=B=B>B@@>ABBCCCDC?AAAAAB>BB?BBB=@@===1;;;5;====/>>:>878@@BA@<@;??@><A<AABCB?CBBBBBC?B?AAC>CCD<@@AAACCAACAA?AAB>??>>>@===:>A>>:>A4;;??==855
@ATNG8:03399:01633
GATAGACATATCGTACTCTCTGTACTCATTCGTTTCGGAAGAGACAGGTACGTTAATAGTTAATAGCGTACTTCTTTTTCTTGCTTCGTGATATTCTTGCTAGTTACACTAGCCATCCTTACTGCGCTTCGATTGTGTGCGTACTGCTGCAATATTGTTAACGTGAGTCTTGTAAAACCTTCTTTTTACGTTTACTCTCGTGTTAAAAATCTGAATTCTTCTAGAGTTCCTGATCTTCTGGGTCTACGCTCGTCGCGCTACCATCGAACTTGCAGAGTCT
+
@@@<BBBBCCCBBBFCCDCCCBBBCBBBB>BBBB>BB?B>A@>>@BB@BBBBB?B?CCAA<A?DC==>AA>=922222$283:::25577576B=BB:>>@@;;7;=99<>?@<@@A;A;?<<>;;>A;<<===A:::@@@@@;999///<9AAC=A@5;5;;;;;;:>@;@AABA9@<@?ABBBB2ABCCE>DBB;;;BA@A5;;;;*;@@@A?A@DDACCB@@@B=@=@@AAA@=>:;;0<A@ADDGCB@AACCC@??A>@@AAA>BB>??????ABA
@ATNG8:03392:01699
GATTAGAGAGACTGTAGCGCACCCAGAAGATCAGGAACTCTAGAAGAATTCAGATTTTTAACACGAGAGTAAACGTAAAAAGAAGGTTTTACAAGACTCACGTTAACAATATTGCAGCAGTACGCACACAATCGAAGCGCAGTAAGGATGGCTAGTGTAACTAGCAAGAATACCACGAAAGCAAGAAAAGGAAGTACGCTATTAACTATTAACGTACCTGTCTCTTCCGAAACGAATGAGTACTGCGTCTCACTCTCGCCTACCATCGAACTTGCAGAGTCT
+
BAA9CCDCCCCCCBBCBBBCBBC>BCB@BDCBA@>@?BBBBBCD?AA>A?ABBBBBBB3B?BAABBBB@@@?3;=9;;;;*;A>A5;;;-;<=:=B=B?CCCC?B?BC>AAD>A@BBBBCCDDABBCCBB?BEBB<@@BBB@@B>C?CAB?BBBBBCCB?BBBAAB@BD?AAA>A@B@>1:::499::-;9A;?888BCB??;?;>>>A<A<A@BBB?BCBBABB@B?BBC=CCC;?@AACCCCCCCABABAAABDBBB?CBB?CAAAC?BB?BBCCCD@??
@ATNG8:03384:01749
GATGGTAGGCGTGTGAGAGTCTGCCCAGAAGATCAGGAACTCTAGAAGAATTCAGATTTTTAACACGAGAGTAAACGTAAAAAGAAGGTTTTACAAGACTCACGTTAACAATATTGCAGCAGTACGCACACAATCGAAGCGCAGTAAGGATGGCTAGTGTAACTAGCAAGAATACCACGAAAGCAAGAAAAAGAGTACGCTATTAACTATTAACGTACCTGTCTCTTCCGAAACGAATGAGTACGATGAGATCTCGTGTGCTACCATTGAACTTGCAGAGTCT
+
BCEE@DCC?CCCDCCBBCCCCABBE?GCC?CD??@B?B?AACCBBB>BB?B@BBBBBBBC2A>ACCBA@@CCDD>>===:::/:<8=9?@@6>>D>@@???AAAA9>:@@;@8868>??A>;=;AAAA::;A;?>;;7;;;AAA>;8>=A;=:>A@>>@@>9>@@>==8<<:>>>:>=777.9986;=;==,///===@A;:;=B=???A;@;@A9;<=A???99;;A;==<5;995<>>@@@@AAAAAA>@@>>>;;;>>A??;>>:>A=?><:::@@@<::
@ATNG8:03400:01783
GATGGTAGTGTCATATGAGAGTGTGTACTCATTCGTTTCGGAAGAGACAGGTACGTTAATAGTTAATAGCGTACTTCTTTTTCTTGCTTTCGTGGTATTCTTGCTAGTTACACTAGCCATCCTTACTGCGCTTCGATTGTGTGCGTACTGCTGCAATATTGTTAACGTGAGTCTTGTAAAACCTTCTTTTTACGTTTACTCTCGTGTTAAAAATCTGAATTCTTCTAGAGTTCCTGATCTTCTGGTCTACTACACTGTACTCTACCATCGATAACCTCGAGTCT
+
5>C?@CC@A;BBGB@AEEDA?@CDAA?@@@9;5;;;;)5<7A7<BBBBBC?C??AAAFAFDBB>B@BABCBAAAC?BABBA3AC>@?AA9??@@=AAA?CF:;;BCCCACCCCCCCB@BBA<@;@@9;:AA@<@BAB>B;;;CCBBDDCCCC@@A@DCC@CC@B>BAABBCCCC@BCCCC;B?A;:9:9:*:?A@C=@@CCCCCBCB?BCBB5BBBBC@C@CC@CDDDBBB?B@BBBBCC?B?@>@ABADDDCBAABCCCECCCC?B9:9?9:4:;>ACBBBCB
@ATNG8:03402:01810
GATGGTAGTCTCAGATAGTCTATAGTACTCATTCGTTTCGGAAGAGACAGGTACGTTAATAGTTAATAGCGTACTTCTTTTTCTTGCTTTCTGTGGTATTCTTGCTAGTTACACTAGCCATCCTTACTGCGCTTCGATTGTGTGCGTACTGCTGCAATATTGTTAACGTGAGTCTTGTAAAACCTTCTTTTTACGTTTACTCTCGTGTTAAAAATCTGAATTCTTCTAGAGTTCCTGATCTTCTGGTATGACTAGTGTACTACTACATCGAACTTGCAGAGTCT
+
@BA=;>@>?==<>>;5555455<::;><554;5356909<.5.5999944.4:::;8<6??;?7;7@@B;;;><;433333$3?17/991////638:;6:>23338;@?BBBBCCCC@DCC@B?CCCBCCCEADCCC?CCCDCBBBAA@@::;@>=@@@=@B=>;@?<;;?@AC?ABACC9A=A;@@@@@,ABACB=BBA;;;<;:A4;:;:*:??::89>BBACA>@=00*0+0<<>>@?@@@>ACBCBAABCGKCFCCAAABC@@@BC@CD@C;::BBBDC
@ATNG8:03376:01844
GATGGTAGCGGAGCGAGTGTGTATACCTGAAGATCAGGAACTCTAGAAGAATTCAGATTTTTTAACACGAGAGTAAACGTAAAAAGAAGGTTTTACAAGACTCACGTTAACAATATTGCAGCAGTACGCACACAATCGAAGCGCAGTAAGGATGGCTAGTGTAACTAGCAAGAATACCACGAAAGCAAGAAAAAAGAAGTACGCTATTAACTATTAACGTACCTGTCTCTTCCGAAACGAATGAGTACTATGTAGAGCTCTATACTAATCGAACTTGCAGAGTCT
+
5<9:5;;7:7(------5;<<<@00050//)/79@;;7;<B?944:9./959)//:/44444#56;<;<<BCHEDD<;;;;;;;*9F=B9CCC9@>>;@:56=BCAA=@=::6000*/8:::99A@@@AA@?@@<@BBB=BB@@@?A?:B;B;:294=9>:?B?@??A@@=?>8<<<187<<=6=>>8899999%8:42522:=<?@595587:6=;?=BBH@CCC;;9B=@=?@>6?:919887;;?B@BBBA@AB<>>@===A8819===9>>=????;;;;;
@ATNG8:03408:01853
GATGGTAGATATATGCACGCTCTACCAGAAGATCAGGAACTCTAGAAGAATTCAGATTTTTAACACGAGAGTAAACGTAAAAAGAAGGTTTTACAAGACTCACGTTATCAATATTGCAGCAGTACGCACACAATCGAAGCGCAGTAAGGATGGCTAGTGTAACTAGCAAGAATACCACGAAAGCAAGAAAAAGAAGTACGCTATTAACTATTAACGTACCTGTCTCTTCCGAAACGAATGAGTACATAGATATACGTATAGCTACCATCGATTCGAGGAAGTCT
+
A<CC;@CDCCCCCCDDD;<6AA@CC?ABB@@??AA@<@<00/769=:BC@B?BBA?;;:7'516888;=7=>@@095??AAA1?@<C<CFF2@6;9:BBBCBA@@9;;AB?BDD?CB?@@BBBCCBB@@@@@<@CCC?B???AAAA=@8<00-0@@>??BA>BCDCAA=A>9000+00===59/6-/6555'282----6.52?5:5::7749;A?BBC@DCCBCCC?A:;;@8@00-0@@=@AAAAABBB@@@BB??;;::;;?;::;AAA7<<:97=6///8
@ATNG8:03445:01360
GATGACGAGCGTAGACCCAGAAGATCAGGAACTCTAGAAGAATTCAGATTTTAACACGAGAGTAAACGTAAAAAGAAGGTTTTACAAGACTCACGTTAACAATATTGCAGCAGTACGCACACAATCGAAGCGCAGTAAGGATGGCTAGTGTAACTAGCAAGAATACCACGAAAGCAAGAAAAAAGAAGTACGCTATTAACTATTAACGTACCTGTCTCTTCCGAAACGAATGAGTAACGAGAGTCAGAGCATGGTAGTGCGTTGAGAGAGAGACCCTAGAAGATCAGGAACTCTAGAAGAATTCAGA
+
65545@@9<>000//79/9;=6;9AA<<8<=>956<=@?AB?A=<8/----&-(-6--/58-//9177=@@@@+65.4.444&44:54449443<<7:8;=554=8=<88833399888777:5=DCC9AA<=B@@?>B>>?=:=<?@====900/7==7BB?BB@<<<978-333-333333#3839?;@===BB<<9<<<>7>?A787@=A<<=>>@<=29:9.:;;5900:00+0:000:=;;<?>@???68888;822,2557522/6777(//334335522+..354----(-20404562
@ATNG8:03459:01333
GATTAGTATAGAGCTCTACATAGTACTCATTCGTTTCGGAAGAGACAGGTACGTTAATAGTTAATAGCGTACTTCTTTTTCTTGCTTTCGTGGTATTCTTGCTAGTTACACTAGCCATCCTTACTGCGCTTCGATTGTGTGCGTACTGCTGCAATATTGTTAACGTGAGTCTTGTAAAACCTTCTTTTTACGTTTACTCTCGTGTTAAAAATCTGAATTCTTCTAGAGTTCCTGATCTTCGGTATACACACTCGCTCGCTACCATCGAACTTTGCAGAGTCT
+
@:909ABABBCCCCCCCCBCBBBBCBBBBC?CACA<AA?B@AAABBBB?CCAAA@B@BBBB?D<@;AAA@A@@;>>>>=.7759<>>8?B><8<>@9;<6:8@AAA:=>@@>@@@;@AA8<:<<<=;;;?;@A??7;;??@@@>>=?AA::8?;?@?<?D=A<AA?AAAAAA<@@@@>5@6949:;;=.>AAAA7>=<<<@<<>A:?>>>/?>>>A<A<@@:>AAAA><7>;AA<<<>9>A:>>>>>A>>;;;>>>A?>><<8<>>=A755517>>@@AA??
@ATNG8:03461:01354
GATGTAGTCTCAGATAGTCTATAGTACTCATTCGTTTCGGAAGAGACAGGTACGTTAATAGTTAATAGCGTACTTCTTTTTCTTGCTTTCGTGGTATTCTTGCTAGTTACACTAGCCATCCTTACTGCGCTTCGATTGTGTGCGTACTGCTGCAATATTGTTAACGTGAGTCTTGTAAAACCTTCTTTTTACGTTTACTCTCGTGTTAAAAATCTGAATTCTTCTAGAGTTCCTGATCTTCTGGAGATACACATGATACTCTACCATCGAACTTGCAGAGTCT
+
CDAABCCEBBBBBBBBBBBABBABACCBABA=ABBB=BB?A=BA@@A;;89BACC;979@=;1;5;?A>:;<;>;====>,=B<@7=90345<7<==9<B?@@ACCCACBBBCDDD?BBC@D?CCAAABBCBBBBC8:9D@@@CBBBAA@@A??<@DD=AA=?<?ACBBCCAA=@@@@@3@;@5;;;;;*;AABC:;;CBBBCAAA5;;;;*;AABB@BACCABBBCCBC@C@CBBCCE?BAB>BCCBBBCCCBBBAAABBCCC9>=?==9>A?CCBBBCCBB
@ATNG8:03462:01335
GATGGTAGTGTCAGTGCGCGTCGTCCAGAAGATCAGGAACTCTAGAAGAATTCAGATTTTTAACATCGAGAGTAAACGTAAAAAAGAAGGTTTTACAAGACTCACGTTAACAATATTGCAGCAGTACGCACACAATCGAAGCGCAGTAAGGATGGCTAGTGTAACTAGCAAGAATACCACGAAAGCAAGAAAAAGAAGTACGCTATTAACTATTAACGTACCTGTCTCTTCCGAAAACGAATGAGTACTATAGACTATCTGAGATAATCGAACTTGCAGAGCT
+
@BCCACDBBBCCHCCCCBBCBABCC@BBB?BBAAAD@B>BABAAAA<??=@?AAA@@@@A.>;@999@?877:9939.--7777$--(-(///&.350668777855/5168389=9=???CICCDCCCBCBCC@DDBB>BA@?BB@@=A>A@A=ABBBBBAA>BBAAA@>CC>BBB>@><<<4;::7:::;:+:>:<888@@A@@<B=B@@@;?;?ACCD@CCBBCBC?B?BBCC9BAA?A@ACBBAAAAACC@;=ABBBCBBBA>ABBB>BB>@BBBBBBA
@ATNG8:03430:01383
GATGGTAGCATCATGCATATCTCTCCAGATGATCAGGAACTCTAGAAGAATTCAGATTTTTAACACGAGAGTAAACGTAAAAAGAAGGTTTTACAAGACTCACGTTAACAATATTGCAGCAGTACGCACACAATCGAAGCGCAGTAAGGATGGCTAGTGTAACTAGCAAGAATACCACGAAAGCAAGAAAAAGAAGTACGCTATAACTATTAACGTACCTGTCTCTTCCGAAACGAATGAGTACCTCTCAGACGCTCGTCCTACCATCGTATCTCAGGAGTCT
+
;6@@:=CBBBCAA;;;DACBCBCBC@BCCBCBAAAA?A?CBBCCBB>BB>B>AA?86566$24;555:>>>>@@:>8A@CCC5AB?B?BDD9DEEAEGEKIBB;;9;?BB?DBC?BBA?@@@@BBAABDCCB@B;;;=@@ABBBBB?B@C;;8<BAAACCC?CCCAAA@DC?@>>8>>>>>8:9928<<<<*::4:;<<=>;///6555=16076;CC@@@@BBBD@A<@@@8=00,000=>@A????AA???A>AAAAA=AA@:==>>BCCDBBBB@BBBBB
@ATNG8:03450:01529
GATGGTAGTCTCAGATAGTCTATAGTACTCATTCGTTTCGGAAGAGACAGGTACGTTAATAGTAATAGCGTACTTCTTTTCTTGTCTTTCTGTGGTATTCTTGCTAGTTACACTAGCCATCCTTACTGCGCTTCGATTGTGTGCGTACTGCTGCAATATTGTTAACGTGAGTCTTGTAAAATCTTCTTTTTACGTTTACTCTCGTGTTAAAAATCTGAATTCTTCTAGAGTTCCTGATCTTCTGGCTCTCGTAGACAGATACTATCATCGAACTTGCAGAGTCT
+
6===<A;;@;@<=?<<<<9555<;<<@AA;:=4:@<=4>B<@6>=:>:>>5=?<@@<@;?A::::@>?955<43-3333&3;-4/6;>50//0:6;=?=@B8==8;>BADCCCDDBB?BBB@C?CCBBAA@@@CCBC@CCCBBBCBBBBBA@@?@;@@@=@A9?;?:;;BCCCC@BBBME;BBG;;<CCC0AA;;;0;CBCCCBBBD>BBBB0A@ACB@CABB@B@@@BBB?B?BCBCBA=B9;7;AAABBBCCCCDBCDBBBCCDDDBBB???=>CCBBBB>>
@ATNG8:03438:01560
GATTAGTATAGAGCTCTACATAGTACTCATTCGTTTCGGAAGAGACAGGTACGTTAATAGCTAATAGCGTACTTCTTTTTCTTGCTTTCGTGGTATTCTTGCTAGTTACACTAGCCATCCTTACTGCGCTTCGATTGTGTGCGTACTGCTGCAATATTGTTAACGTGAGTCTTGTAAAACCTTCTTTTTACGTTTACTCTCGTGTTAAAAATCTGAATTCTTCTAGAGTTCCTGATCTTCTGGATATGAGTACTCGTGCTACCATCGAACTTTGCAGAGTCT
+
:8=4;ACABBCCCCA@@C>CDCCC@@@BAA>BBBC>CC>A=:99AABB@BBAAA=A>ABBBB?=888;@AAAD8:7777+:>76555-59677;;D;@@:>;@@=<:=?@>@?<<8>AA6878>>??@@A:>>@@:==>===@>>A?>@;==A::;:>DD<A<@@@?@?@??=?@@BB5>:>;>9;;;+;<777+--7---366=<====,=666@9=9AA<AAA>>>@<A<@@@@@@9==>9=?>>>>>??>>>?>=<<<>;=====8<<<4<=:996667
@ATNG8:03428:01670
GATGGTAGCGCATATCAGCGCAGCCCAGCAAGATCAGGAACTCTAGAAGAATTCAGATTTTTAACACGAGAGTAAACGTAAAAAGAAGGTTTTACAAGACTCACGTTAACAATATTGCAGCAGTACGCACACAATCGAGGCGCAGTAAGGATGGCTAGTGTAACTAGCAAGAATACCACGAAAGCAGAAAAAGAAGTACGCTATTAACTATTAACGTACCTGTCTCTTCCGAAACGAATGATACGATGAGAGAGCTCTCTCTACCATCGAACTTGCAGAGTCT
+
>>=;3/////75////:77955:55)55557;4455:5:7;;<::8:5:928133444444$5.5566?>>666?3::;;<;<+;A7=8@@@00//7<;==>?9475<198043;4::;:?::;ACCCCHCCB?A;;;;5;AAAACC?C?BBA>BBCBBCCB>@==:9989917;;07/>>;(////8899+59)....6666627576557;498BBB?C@@AAAB7;6:BB;A??<?>>=?A@@BB@B@C>>?@@AA??;>>;>>>@?;==189==;::=>
@ATNG8:03420:01682
GATGTAGCGCACACATAGATACAGTACTCATTCGTTTCGGAAGAGACAGGTACGTTAATAGTTAATAGCGTACTTCTTTTTCTTGTCTTTCTGTGGTATTCTTGCTAGTTACACTAGCCATCCTTACTGCGCTTCGATTGTGTGCGTACTGCTGCAATATTGTTAACGTGAGTCTTGTAAAACCTTCTTTTTACGTTTACTCTCGTGTTAAAAATCTGAATTCTTCTAGAGTTCCTGATCTTCGGTAGAGCGTGCATATATCTACCATCGAACTTGCAGAGTCT
+
9@?<ABBBCCCBCBCHCDCCC@@ACBCBB@@=:;;C9;;5;.99;<@BC@BB@@@AEAAA@@<B>ABC?<@AAA=????=,=?2999==5:89==8=:?5:?74447;A@CCCBBCCB@BDD@C?CCCBABBC@CCCC?BBBBCABADB???@@@D@BBB@CC=@=@@@@@@@BB=@;;;;.;=A=;;;;;*;BBBD=CCDDDCBCBC?BBBB2BBBBCBFBDD@CDCCAA@?@?BCCBCE?BB@BA@@AA9::ACCBBCAAABD?ABBBC?BB>AAABA>:::
@ATNG8:03433:01720
GATGTAGTATATCGCGTCGCTATCAGAAGATCAGGAACTCTAGAAGAATTCAGATTTTTAACACGAGAGTAAACGTAAAAAGAAGGTTTTACAAGACTCACGTTAACAATATTGCAGCAGTACGCACACAATCGAAGCGCCAGTAAAGGATGGCTAGTGTAACTAGCAAGAATACCACGAAAGCCAAGAAAAAGAAGTACGCTATTAACTATTAACGTACCTGTCTCTTCCGAAACGAATGAGTACTGTATCTATGTGTGCGCTACCATCGAACTTTGCAGAGTCT
+
;>CC?>7////7//565==>CCB>=?>:>665564949556=<<7::69)///66666'6188<<=>>888<13344444$5<7;)///&///)//::=<<;;7;=@?9?8859CCCCCCHEEBBA@@BB@AD@>6;000)/>///*9<@::5:<8344;;8?==;>>6//0/::46/..5...(..55888(//4;:77//..2162999@497;>BAA=?0//:;;;<<:99/33<.34<=BC==B@@887<;<<<:9:=?>>>:>@=991565'595777775
@ATNG8:03448:01720
GATTAGCAGACGTGACAGAGCGCCAGAAGATCAGGAACTCTAGAAGAATTCAGATTTTTAACACGAGAGTAAACGTAAAAAGAAGGTTTTACAAGACTCACGTTAACAATATTGCAGCAGTACGCACACAATCGAAGCGCAGTAAGGATGGCTAGTGTAACTAGCAAGAATACCACGAAAGCAAGAAAAAAGAAGTACGCTATTAACTATTAACGTACCTGTCTCTTCCGAAACGAATGAGTACAGAGAGTACGTGAGCTACCATCGAACTTGCAGAGTCT
+
CBB?BEDLG;;;>?BABCDBBBE@CCC@AAAAAA?C<>>???BB?BB?C?BBBBACCA/A:AAAAABA@>>>4<<;;;;;*;B>B5:::&5998<666>><;@?@?BC?BAC=?>BBCCCCDDDCCBBBC?BBEF>@?BBBBBC@C?BBB=??CBCBBB?A@@CBC@CC799::::;;;18::6888888%/<7=///<<?>@:=9<=>@:=:>BDCC@BBBBCCC@C?BBB>BBB?9:9AFDCB@???>>>A@@@??@AAA<>?@@D8::7;>A?@@::;
@ATNG8:03427:01731
GATAGTGTCATATGAGAGTGTGTACTCATCGTTTCGGAAGAGACAGGTACGTTAATAGTTAATAGCGTACTTCTTTTTCTTGCTTTCGTGGTATTCTTGCTAGTTACACTAGCCATCCTTACTGCGCTTCGATTGTGTGCGTACTGCTGCAATATTGTTAACGTGAGTCTTGTAAAACCTTCTTTTTACGTTTACTCTCGTGTTAAAAATCTGAATTCTTCTAGAGTTCCTGATCTTCTGGATAGCGACGCGATATACTACCATCGAACTTGCAGAGTCT
+
?>BBBCCCCDBBBBBCCDEDBCCCCBBBBBAAA<AA=B@CBBBCDD@CCCBA@BHCBBB@C@CBCCBBCDC@CCCCC1CD?BBBC<@A998:AC>BB?CABDDK@ECCCCBBB?BBA<@<ACBBBCBD@BBEC@CAAABBBBBBBCCBBBC@C:::;B?C=AABAABC@A=@@?@@7?=A=;;;;;*;ABBC=B;;;BBBCA@5;;;;*;AAAA?A?BC?CCBBBBB?B?BBCBCC@CBC@BBBBBBBBBBAA@CCDBBBB=@@@??9?A=@AABBBBBB
@ATNG8:03436:01776
GATGGTAGACATATCGTACTCTCTGTACTCATTCGTTTCTGAAGAGACAGGTACGTTAATAGTTAATAGCGTACTTCTTTTTCTTGCTTTCGTGGTATTCTTGCTAGTTACACTAGCCATCCTTACTGCGCTTCGATTGTGTGCGTACTGCTGCAATATTGTTAACGTGAGTCTTGTAAAACCTTCTTTTTACGTTTACTCTCGTGTTAAAAATCTGAATTCTTCTAGAGTTCCTGATCTTCTGGTGTCTGATCTGTATCACTACATCGAACTTGCAGAGTCT
+
BDBB@BCCBBCCCCCCCCC@AAA@CCCBBBBB?BBBB>BBBA=@ABBAB@?BBCAA:>:===A4?;:>@<7//-6055999(--).667.226646EEACC:;;BBBCAFGCCCCCC@CCC@B>AB;;:B;;5;AA@<@CBBBCCCJJCCBCCBB@BAAAED?C?CBB@AADBC=A;;<<.;=@;>@DDD1CBBBC7;;@@@@A@A@@CCCD1@@A:;:;ACC@BAA000=+0+0@B@@@5;;;5;AAAAACCBCCCCAABCAA;;;;AC7;;?AAAA?A@AC
@ATNG8:03463:01754
GATGGAGGTGCACATGAGTGTATCCAGAAGATCAGGAACTCTAGAAGAATTCAGATTTTTAACACGAGAGTAAACGTAAAAAGAAGGTTTTACAAGACTCACGTTAACAATATTGCAGCAGTACGCACACAATCGAAGCGCAGTAAGGATGGCTAGTGTAACTAGCAAGAATACCACGAAAGCAAGAAAAAGAAGTACGCTATTAACTATTAACGTACCTGTCTCTTCCGAAACGAATGAGTACGAGAGTCAGAGCAGAGCTACCATCGAACTTGCAGAGTCT
+
BBBB:DD@A@<?<;;666<<<:::5:9969885546;7??A@@BB@DD?C?CCCCCCDC5D?DDCFCCCBBBB=A<;;>>>,==882444&433-3999<<;=B?B?BC@DBB?BBAACCBBBCBBBCBBB@ACCD?BBBBCCAB>A=A;;5;@?795=C>BBBBBA>@A289A=AAC@@9>>=8::;;;+9@9=888??AAA=A<A@@@;A=A@CBB?BCAABBC@C@DBD>DCB>??AACBBBAAA>>?AB>>>A@>?>BAA=????B8<;=AAA???A@@
@ATNG8:03430:01840
GATGGTAGAGAGAGCTCTCTCATCGTACTCATTCTTTTCGGAAGAGACAGGTACGTTAATAGTTAATAGCGTACTTCTTTTTCTTGCTTTCGTGGTATTCTTGCTAGTTACACTAGCCATCCTTACTGCGCTTCGATTGTGTGCGTACTGCTGCAATATTGTTAACGTGAGTCTTGTAAAACCTTCTTTTTACGTTTACTCTCGTGTTAAAAATCTGAATTCTTCTAGAGTTCCTGATCTTCTGGGTGCGCTACAGTCTCCACATCGAACTTGCAGAGTCT
+
C@;:0555=BBBCCC@<<===>>==<;;<<:93:>:>1?D@D?ABBCC;<7:BBBB@C?BCBC<>;>CCCCCB;=487777'796;9:9(7::3-333-3:-3333;;28=@@BACA=;;;<?;>CA;;;;;:>>?@;>>@?>>==;;;??9//:6///766166>@@@???>?:>>>?@6@<@=A>>==,==999,//>6669>>@=ACCD/AAAAA<@<@A<@@AA;;:<A=@@@@@@<@@@A:>=>>>>>;<;@@AC<A????@A=661666@=9=>A
@ATNG8:03446:01859
GATGGTAGCACGAGTCACTCATATCCAGAAGATCATGAACTCTAGAAGAATTCAGATTTTTAACACGAGAGTAAACGTAAAAAGAAGGTTTTACAAGACTCACGTTAACAATATTGCAGCAGTACGCACACAATCGAAGCGCAGTAAGGATGGCTAGTGTAACTAGCAAGAATACCACGAAAGCAAGAAAAAGAAGTACGCTATTAACTATTAACGTACCTGTCTCTTCCGAAACGAATGAGTACGAGAGAGCACACGTGTCTACCATCGTAATTGCGAAGTCT
+
6>>@ACB>CCCDCCCECA@CCCCFC?CBE@CCCCF9:9?BBCBDBB?AC8:59A??AA@A0@>BCFCIECCCCC;CB;;;;;(99;;2555&5<=:===<>CCCC?B?BE?BBA?AAABBBCCCCBBBDDCB?BBBB?BBBCCBBC>B>BBA=BEBBBCBB?AAABBB?BB?BBB>A@A@?7?==9==<=<,==:>888BC>>=<A<AA@@;>;><BAC@CDBBABB?A?ACD>CCB@BBBBABBBAAABBBBBBCBBBA@@><=8==>>CC?D;AACC?C;::
@ATNG8:03429:01916
GATGGTAGGCACTGCGCACACATCCCAGAAGATCAGGAACTCTAGAAGAATTCAGATTTTTAACACGAGAGTAAACGTAAAAAGAAGGTTTTACAAGACTCACGTTAACAATATTGCAGCAGTACGCACACAATCGAAGCGCAGTAAGGATGGCTAGTGTAACTAGCAAGAATACCACGAAAGCAAGAAAAAGAAGTACGCTATTAACTATTAACGTACCTGTCTCTTCCGAAACGAATGAGTACTATAGACTATCTGAGACACACTAATCGAACTTGCAGAGTCT
+
BBBB?BCDAIBBCCAAABAA@CBBB>BCC@CCCCCC@D@CCCA@AC@CC?B@B@@>?>?>1>?DCCCABBBBBB9AABAAAA2BB?B<ACC9BBB?BBBBCBBBB?B?AC?BBB?BBAABCFCDDCCCAABB@CBAA<???>?A@@<B@DBB?BBBBBBBC?CAAABB@@?:???:?;<==7;;;;?CBBB/BA<?888@A@CA<@;@AAB8;7;@BBB@BCBBBBB=><?CC>BBB?BBAADDCA=>>@D>>>?BBBBBBBBBBBBB?BBBB?BB?B>??>>>>=
@ATNG8:03515:01410
GATGGTAGCATCATGCATATCTCACCAGAAGATCAGGAACTCTAGAAGAATTCAGATTTTAATCACGAGAGTAAACGTAAAAGAAGGTTTACAAGACTCACGTTAACAATATTGCAGCAGTACGCACACAATCGAAGCGCAGTAAGGATGGCTAGTGTAACTAGCAAGAATACCACGAAAGCAAGAAAAAGAAGTACGCTATTAACTATAACGTACCTGTCTCTTCCGAAACGAAATGAGTACTATGTAGAGCTCTATACTAATCGAACTTGCAGAGTCT
+
;;;@;?BBA@<555555<@AABA@@=@B@;8:88.-(-(-5568<>899,988;;:9;;05(..5335>77;A>7:9;444&4;7;.55)555.59<554:99383883433-39889;566?<::<///2//487<345549<6:4://)/997//5<8<;8837.3<59:<6;;333(222+22222$272553...69:5:282222385944.4;:8843-3-43;1;343(377777787333=9788822266:5505555477*..7333555
@ATNG8:03505:01512
GATAGTATCATGTGTATCTCCAGAAGATCAGGAACTCTAGAAGAATTCAGATTTTTAACACGAGGAGTAAACGTAAAAAGAAGGTTTTACAAGACTCACGTTAACAATATTGCAGCAGTACGCACACAATCGAAGCGCAGTAAGGATGGCTAGTGTAACTAGCAAGAATACCACGAAAGCAAGAAAAAGAAGTACGCTATTAACTATTAACGTACCTGTCTCTTCCGAAACGAATGAGTACGAGAGAGCACACGTGTCTAACATCGAACTTGCAGAGTCT
+
5>;;;<<<<;666;>===B=7:?@05555447<8<==<==B5448=8;;///;;;+:58868//)/<<::07759999(9B9>9?@@09968======>>C@B<???>>>789??BA@@>@999999A@BBBB?B888778A<A=::838=???A7708777??;;;5777/5555A9885299CAC*::3722555///5:3777;9@8==@??;@?????C?B>AAD:@9758AAABA?>:>;877>==>656;;=66/6666::777.259986669
@ATNG8:03495:01530
GATGGTAGTAGTACACTAGTCATACCAGAAGATCTGGAACTCTAGAAGAATTCAGATTTTTAACACGAGAGTAAACGTAAAAAGAAGGTTTTACAAAACTCACGTTAACAATATTGCAGCAGTACGCACACAATCGAAGCGCAGTAAGGATGGCTAGTGTAACTAGCAAGAATACCACGAAAGCAAGAAAAAGAAGTACGCTATTAACTATTAACGTACCTGTCTCTTCCGAAACGAATGAGTACTACTCTCAGAGACACACTAATCTAACTTGCAGAGTCT
+
CDCC?CDBB=BBC?CCCCBCCCBBB@BBC?BCCCCFAD@BCBDDBB?BB@B?BCAAACCC3B?CBBCCCCD?>>5<<9;;;;*;@=@:AA@7?BBBB8?@;B@:;89=AB?BCC>A@C@AAB??@BBBBBBB@BBCC>A@CA@AAA;@?AAA>AFFBAAAC?@@@CCC?BA????@BABBB=AA@=@@@>@.8818?@AAAAAA<A<=9//(/(/88/818==;;;@=B=@@@9;@@>AAAAABBBBBBBBBBCCCCBBCCBBB?BBBB@CC@BCBBA@?99
@ATNG8:03495:01548
GATGGTAGTGTGTCTCTGAGAGTAGTACTCATTCGTTTCGGAAGAGACAGGTACGTTAATAGTTAATAGCGTACTTCTTTTTCTTGCTTTCGTGGTATTCTTGCTAGTTACACTAGCCATCCTTACTGCGCTTCGATTGTGTGCGTACTGCTGCAATATTGTTAACGTGAGTCTTGTAAAACCTTCTTTTTACGTTTACTCTCGTGTTAAAAATCTGAATTCTTCTAGAGTTCCTGATCTTCTGGAGATACACATGATACTCTATCGAACTTGCAGAGTCT
+
ABBB@CDDBBBBHBBBBBCBBBCBBBBBBBBA<@@AA<AC?B@BBBBCCC@CB@@@@D?CBBB?CADCCBCCCCB?BDDDD1BB>BBCG>BBCB@CCFACC@BA@CEIACCCCCCCC@CBC?C@CCCBAABC@BBCC@CBBBABAABAAA@@A@C?BBB@BB?B?BB@@@CCCC?BBCFD8@6:4;AAAA,@AABB=B@@ACCAAAA?BCBB2B@@AA@A@CF?A@CCAAA?B?BCBCCD?BBC@BBBCBCCBAADCCBBBAABBBBB>AB?@BBBBBB==
@ATNG8:03490:01628
GATGGTAGGCGAGAGTGAGACGCAGTACTCATTCGTTTCGGAAGAGACAGATACGTTAATAGTTAATAGCGTACTTCTTTTTCTTGCTTTCGTGGTATTCTTGCTAGTTACACTAGCCATCCTTACTGCGCTTCGATTGTGTGCGTACTGCTGCAATATTGTTAACGTGAGTCTTGTAAAACCTTCTTTTTACGTTTACTCTCGTGTTAAAAATCTGAATTCTTCTAGAGTTCCTGATCTTCTGGTGTCTGATCTGTATCACTATCGATAACCTCGAGTCT
+
CBBB?CCB@BCCCCGDCCCBBA@@DDCCCC??<??>>9??<@9??A@BBBBC@?@B>B>AABB>B?CBCBBBBB@<99999*9C?ABBB<BBBA?AAA=B@>AAACBB@BCCCCCCC@CDD?B?BCBC@AAA@CCCC>@@AACAABDCBCCBBBB?BBB?BD@D?AACBBCCCB?A?>>>5==@9:::::*;@@AE=@ACCBBCAAA<@A@A0ABBBCAC@CC@CCBCB??>?@CCCDBB?B??;@BBAABCDCCBBBCCDAAACBAA9949:>@A?@A@@
@ATNG8:03487:01655
GATTAGTGTGTCTCTGAGAGTAGTACTCATTCGTTTCGGAAGAGACAGGTACGTTAATAGTTAATAGCGTACTTCTTTTTCTTGCTTTCGTGGTATTCTTGCTAGTTACACTAGCCATCCTTACTGCGCTTCGATTGTGTGCGTACTGCTGCAATATTGTTAACGTGAGTCTTGTAAAACCTTCTTTTACGTTTACTCTCGTGTTAAAAATCTGAATTCTTCTAGAGTTCCTGATCTTCTGGGTGTATCAGCGAGTATCTACCATCGAACTTGCAGAGTCT
+
ABB<DCBBBCCDCBBDCCBBCCCCBBBCA@<@?>=9@D?B?BCCCCBD@DICA@?@AFCCC?C@BCCDBBBBB?@@@@@3BB?BBBB>BCBB?BBB>A@=@@BBCC@CCDECCBB?BCC@D@CCBBBBBCBBBBB<A@CBBBCCCCCBBBBAB?CBC?BC?B>BABBCCBBA=?:9:9.:5;5;;;;.:??BB;;:CCCCCCBB5;;;;*;??AB>B@BCAGCCCBBB@C@CCCCCC?BABB>BCCCCCDCCCBCCCDCCCD@BBB??<?C?@ABB@@887
@ATNG8:03488:01636
GATGCTCTGACTCTCGTACTCATTCGTTTCGGAAGAGACAGGTACGTTAATAGTTAAATAGCGTACTTCTTTTTCTTGCTTTACGTGGTTATTCTTGCTAGTTACACTAGCCATCCTTACTGCGCTTCGATTGTGTGCGTACTGCTGCAATATTGTTAACGTGAGTCTTGTAAAACCTTCTTTTTACGTTTAACTCTCGTGTTAAAAAATCTGAATTCTTCTAGAGTTCCTGATCTTCTGGGCTACTACACTGTACTCTACCATCGAACTTGCAGAGTCT
+
>;==@A@BCDEMICAAABCBABC@@@@B<<?>?9?::?97;2<:::>7=7=87;,77(357;<255=048;::)::6::==133;33,3,/6069(//667:.53>9;;=?:9977B7>999:9<=9??CB=B88755778<89898//).66266.50588575977152656'2.5.55889*777==)2,255577766+22222#255771718:6;;<444<7:2<8=497/3999*8?@6000/.../568555>:;688=8<?;?@@@>>>;;
@ATNG8:03474:01745
GATGGTAGCGCACACATAGATACAGTACTCATTCGTTTCGGAAGAGACAGGTACGTTAATAGTTAATAGCGTACTTCTTTTTCTTGCTTTCGTGGTATTCTTGCTAGTTACACTAGCCATCCTTACTGCGCTTCGATTGTGTGCGTACTGCTGCAATATTGTTAACGTGAGTCTTGTAAAACCTTCTTTTTACGTTTACTCTCGTGTTAAAATCTGAATTCTTCTAGAGTTCCTGATCTTCTGGTGAGATATGCATGATGCTACCATCGTAATTGCGAAGTCT
+
?A=A@CCCBBHGCCBBCCCCCCCBBBABBDGC?BAA@;AC=A?BCFCCBC?CCCAB@A>BDCC?C?BBBAAABCB>BBBBB1AA?ABBC<89:B>ACDBDG;;;CDCCACCCBBBCCACCC@C@CAA@?B@@;@B@@;AB@@BBBBCBBBCCBBB?BCC@CC>B?BCB@@ADCC>B;;::.;5;=;;;;;*;BAAB:;;BBBBCCGCACCC<CBBBC@C@CCACCBCBBB?C?BABCCD?CAC?BCDDCCCBBBBBCBBABBCD@CBBBCC=A8:9CC@DCCB
@ATNG8:03496:01791
GATGGTAGTATCTGCACACTCTGTCCAGAAGATCAGGAACTCTAGAAGAATTCAGATTTTTAACACGAGAGTAAACGTAAAAAGAAGGTTTTACAAGACTCACGTTAACAATATTGCAGCAGTACGCACACATTCGAAGCGCAGTAAGGATGGCTAGTGTAACTAGCAAGAATACCACGAAAGCAAGAAAAAGAAGTACGCTATTAACTATTAACGTACCTGTCTCTTCCGAAACGAATGAGTACGAGAGTCAGAGCAGAGCTACCATCGATAACCTCGAGTCT
+
4<=>;CEBC@@AC@;BCCCCDAA@B@CBB?@@AAAA?B?BCCBCBB?BB?B?AA><<>><,=;?????@@@?<A:::A@CCC3BA=@4:;;*9@@=A@??<@@=A@A?BC?AAA8::?@@BBCGCDFBBBBBC@CCC=??BBCBBB>C?B9:6:@@@BBBB?BBCCAB?BC<>>B?ADAAA8;;:4:<<<=+<=9>;;;@BB>>;>;>>@@=B===BBB?ABCCBCC?B?BBE=BAA>ABBBBDDCBBAAAACD>>:@@@@@@>=:>;;:AAA7:8:>>AA===
@ATNG8:03514:01816
GATGGTAGCACGAGTCACTCATATCCAGAAGATCAGGAACTCTAGAAGAACTTCAGATTTTTAACACGAGAGTAAACGTAAAAAGAAGGTTTTACAAGACTCACGTTAACAATATTGCAGCAGTACGCACACAATCGAAGCGCAGTAAGGATGGCTAGTGTAACTAGCAAGAATACCACGAAAGCAAGAAAAAGAAGTACGCTATTAACTATTAACGTACCTGTCTCTTCCGAAACGAATGAGTACGAGAGTCAGAGCAGAGCTACCATCGTTCGGTCAGAGTCT
+
5<<<=BDCCBBBCCBBBBBBBCCCC@CDCAECCBCC?C?BBCCCDD?BB>BB>BABBBDDC2A?BCCBBABBCCD=BBBBCCC2AA9?4;;;-:?>=??;B=BBBC?B?BC?BBB<>=BBCCCCCCCCCBBBB?BE@?<@998?@@@=B@CCC?BBBBBBCB?CDCCAA?BC?>>>;@;9:9.888788988+7A<B789@@@BA;>;>A??:>:>BCCC@CBAA@A@;?<@@@<@BC?>>>CCBBBBBB>@@BCAAA<<<??AAC<A==>A7;9599<<<A@::
@ATNG8:03520:01319
GATGTAGAGTATCATGTGTATCTCCAGAAGATCAGGAACTCTAGAAGAATTCAGATTTTTAACACGAGAGTAAACGTAAAAAGAAGGTTTTACAAGACTCACGTTAACAATATTGCAGCAGTACGCACACAATCGAAGCGCAGTAAGGATGGCTAGTGTAACTAGCAAGAATACCACGAAAGCAAGAAAAAGAAGTACGCTATTAACTATTAACGTACCTGTCTCTTCCGAAACGATGAGTACGTGTGACGTACGTGAGCTACCATCGAACTTGCAGAGTCT
+
BBCBB>>AAB>@>C969BBCCBBC?AAA@BBCCDE@C?CBCCCAB?AD@D@CCCDDCCC5C@DCBBCDEDBBB:@@99999*9@;@8@@@7@CCACBAACBBBB>B>BB>BBB?BBB@ABBBBBCBCCDDC?AABB@CAAABB>><??BAA?@ABCBBBB?BBBBBB@BB>ABB<>>CAA:?6707::<<.==:>888A@@@B<A;@@AA<A<AACCC@BBBBBBB?A>BDD@D@@?BBBBDDB>>>BBCBCCCCABAAABCC?@?@AC>CA>AABBBBA>:
@ATNG8:03545:01324
GTTGGTAGGCGTGTGAGAGTCTGCCCAGAAGATTAGGAACTCTAGAAGAATTCAGATTTTTAACACGAGAGTAAACGTAAAAAGAAGGTTTTAACAAGACTCACGTTAACAATATTGCAGCAGTACGCACACAATCGAAGCGCAGTAAGGATGGCTAGTGTAACTAGCAAGAATACCACGAAAGCAAGAAAAAGAAGTACGACTATTAACTATTAACGTACCTGTCTCTTCCGAAACGAATGAGTAACTATGTAGATCTCTATACTACCATCGAACTTGCAGAGTCT
+
AA>A>BBB?CBBB>@CGBBAAA;9606A;:CCD@B@<?:>:::456:;?:>@BC;;:DDD1;6:@@555<<<<<5;:3////$//(/)/00(0(/649/33933255=:>@9==A5;;;;:=>>;;;>>@???=>>>?8;;@A==;;6;9==@?C999ABBB??;;;BA>AB?AAA@ABACC8=88156566(57175558899::7;5;?==8<::////6:988<<=5:47>A5=AA=@@?>7707777;<;??>;;;;>?@@BBC?ABBCC:::9///;;;;//
@ATNG8:03561:01322
GATGTAGGAGACACGTCGCACACGTACTCATTCGTTTCGGAATGAGACAGGTACGTTAATAGTTAATAGCGTACTTCTTTTTCTTGCTTTTCGTGGTATTCTTGCTAGTTACACTAGCCATCCTTACTGCGCTTCGATTGTGTGCGTACTGCTGCAATATTGTTAACGTGAGTCTTGTAAAACCTTCTTTTTACGTTTACTCTCGTGTTAAAAATCTGAATTCTTCTAGAGTTCCTGATCTTCTGGTGTCTGATCTGTATCACTACCATCGAACTTGCAGAGTCT
+
BBCCCC?<BBBCCCCB966=<AB?<<;?=<<8;9=<5::17)////88:;8;=::@8@8<?895:7;B?BA>=;@9?=???/@@8=7755)7=88/8;=6:>:?>>>@@:>=??>F==:>FC9=:=<;;;:;=<A???<@@@@@@@@;;;@B888=:888<>?9>:>BBBA@@@B;>;;;;/;5:5:?CBA/AAAAA:A>=?=@@>>=17777)9<<;A<A=AA<?AAAA??:==AAA=AA;A>>:==>>>==<<><<<A>>>>?A=A??>>:>>688>A===//
@ATNG8:03563:01320
GATGGTAGTATATCGCGTCGCTATCCAGAAGATCAGGAACTCTAGAAGAATTCAGATTTTTAACACGAGAGTTAAACGTAAAAAGAAGGTTTTACAAGACTCACGTTAACAATATTGCAGCAGTACGCACACAATCGAAGCGCAGTAAGGATGGCTAGTGTAACTAGCAAGAATACCACGAAAGCAAGAAAAAAGAAGTACGCTATTAACTATTAACGTACCTGTCTCTTCCGAAACGAATGAGTACGAGAGAGCACACGTGTCATCGAACTTGCAGAGTCT
+
;?<@;@DBC?CCBBBCBBBBBBCDC@BBB>AABBBB6;6;AA@@BC<@@=@=????=?>?.@?BBBA???7929>8>9;5999(9=8>:>@@9E?@;=====>===:>@CB>AAA<?A@@BBCIDHCDBBBCC@CBBB?BAB???AA=A?BAA>AD???AAA=???BBB@DC???>;??A>=5=::4:@@@@@)>>:888;@@EDE=B8;;;>:?:>=CCC@@C@AAAC?A?ADB=BBA>AAABBBBBBBB@>>BBB??>==A>>>A>><>D<>=>A@?:::
@ATNG8:03561:01360
GATGGTAGTAGTACACTAGTCATACCAGAAGATCAGGAACTCTAGAAGAATTCAGATTTTTAACACGAGAGTAAACGTAAAAAGAAGGTTTTACAAGACTCACGTTAACAATATTGCAGCAGTACGCACACAATCGAAGCGCAGTAAGGATGGCTAGTGTAACTAGCAAGAATACCACGAAAGCAAGAAAAAAGAAGTACGCTATTAACTATTAACGTACCTGTCTCTTCCGAAACGAATGAGTACTATAGACTATCTGAGACTGCCAAGGCACACAGGGGATAG
+
A@BC@CCECCCC?CBBBBBA@@BBB@CDD@CCCCCB?B?BBBDCBB?@@9:5:AA@ACBB2B@BBBBBBBBBAC=??AAAAA0@@?@?CCB7BA@;@BBBB@@@C?B?BC?B::8:@@@BCCCCHBBCBBBB@BAA@?AAABBBCC@D?B@@=@????BBA?BBBBC@<@@9000:@@@>?4=::4889988%/;79///8;AAB=D;>>??<@==>BBB@CCCBAAA>@<>@>6;00,0@@@ABBBB>C>>>>>=BBA99:CAAA@C?B?BBAAACCDE:????
@ATNG8:03552:01421
GATGGTAGCTCTGCTCTGACTCTCGTACTCATTCGTTTCGGAAGAGACAGGTACGTTAATAGTTAATAGCGTACTTCTTTTTCTTGCTTTCGTGGTATTCTTGCTAGTTACACTAGCCATCCTTACTGCGCTTCGATTGTGTGCGTACTGCTGCAATATTGTTAACGTGAGTCTTGTAAAACCTTCTTTTTACGTTTACTCTCGTGTTAAAAATCTGAATTCTTCTAGAGTTCCTGATCTTCTGGGCTGCGCTGATATGCGCTACCATCTAACTTGCAGAGTCT
+
BBBB@CDCDC>CBBCGGBAACCCBCCCCBBBB?BCBC=BB@B?BBCBCEDADBCBB?C?CDCC?C@BBBBCCCCC@CCBBB1CD?AABG=BBAB8:<A<@B>BBCDCFACCBBBBBB@BBB?B?CCBBBCBC?BBCD@C@@@AAAACCCCCBBBC@CBB?BC?B?BBCCBBBBB>A;:::.;>A=;<;<;*;BBBD>ABDEEFHCBB@BDFD5CCCBDAC@CC?A@EEC??<@@BCCCCB<?>??8????BBCCCCCCCCC@@@E@B@@@B@CC=??BA?@@==
@ATNG8:03556:01434
GATGGTAGCTCTGCTCTGACTCTCCGTACTCACTTCGTTTCGGAAGAGACAGGTACGTTAATAGTTAATAGCGTACTTCTTTTTCTTGCTTTCGTGGTATTCTTGCTAGTTACACTAGCCATCCTTACTGCGCTTCGATTGTGTGCGTACTGCTGCATATTGTTAACGTGAGTCTTGTAAAACCTCTTTTTACGTTTACTCTCGTGTTAAAAATCTGAATTCTTCTAGAGTTCCTGATCTTCAGGTGCGCTACAGTCTCTCTACATCGAACTTGCAGAGTCT
+
:=9505999566<@@BCB>77;//)/7752----(----(/:38055;:;::497333,3,39::8D@B990;0//9166:::)67188::(////)//;6;<.44444969;;?@@<?<@?@;?9>>...--53559=7<565;555;7879///78;;67:+/)//77:<==<495555&5.559999(;<<=@0699599595525555$577//)/49:5==@??:<8<255:?:<?;?<8;?448739899///6--/////55.54066>>>555:
@ATNG8:03563:01503
GATGGTAGTATATCGCGTCGCTATCCAGAAGATCAGGAACTCTAGAAGAATTCAGATTTTTAACACGAGAGTAAACGTAAAAAGAAGGTTTTACAAGACTCACGTTAACAATATTGCAGCAGTACGCACACAATCGAAGCGCAGTAAGGATGGCTAGTGTAACTAGCAAGAATACCACGAAAGCAAGAAAAAAGAAGTACGCTATTAACTATTAACGTACCTGTCTCTTCCGAAACGAATGTACGAGAGAGCACACGTGTCTACATCGAACTTGCAGAGTCT
+
<>>@AEBA@<>CAAACCCCBBBCBB@BDDACCCBBB=A=@ABABBB=@@?A?ABBBADFF3C99:BBBCCBBBD:@@;9999':@9=9???4B@A:;:69>A==D?B?BB?BBC?BB?>@BBCCBCDDEDBA?BCA?<@AA?>@881;@C@@>@CBBBCDC>AACCCC@BB<A@A=AA?;;18874788888%/<7:///@:??A<><>?@D:>:=?B@@>@BBAAAA?B>BAC>BBB>AAAAABBBBBB>BCCBBAAABBBCCBBAAA;>><AAAB<==:;
@ATNG8:03534:01632
GATGGTAGCTCACGTACGTCACACGTACTCATTCGTTTCGGAATGAGACAGGTACGTTAATAGTTAATAGCGTACTTCTTTTTCTTGCTTTTCGTGGTATTCTTGCTAGTTACACTAGCCATCCTTACTGCGCTTCGATTGTGTGCGTACTGCTGCAATATTGTTAACGTGAGTCTTGTAAAACCTTCTTTTTACGTTTACTCTCGTGTTAAAATCTTGAATTCTTACTAGAGTTCCTGATCTTCTGGACGACGCGCACTGACACTACATCGAACTTGCAGAGTCT
+
55<<:@=@<<77///9///5=9666=<955992900>3>>6;)//77994425=:::1413:@=>B<@AA<<<=98322222$27-22222&2;894:9=59606//.35/555559<=:7AC=D;@@@=855>7=A::6:=?;;>><<;;@?==;92977;AA7;7;;;AAAA<<49;===/<:>4::::;+;?DEE:A;;<>B?=>=;=<<2<//,/;6;9;;7:8>9;;;A;A;<88>>>:>>>:>>@@>><?;>=>>C>>;:;@@A===7==066==@>>>>
@ATNG8:03558:01653
GATGGTAGGCGAGAGTGAGACGCAGTACTCATTCGTTTCGGAAGAGACAGGTACGTTAATAGTTAATAGCGTACTTCTTTTTCTTGCTTTCGTGGTATTCTTGCTAGTTACACTAGCCATCCTTACTGCGCTTCGATTGTGTGCGTACTGCTGCAATATTGTTAACGTGAGTCTTGTAAAACCTTCTTTTTACGTTTACTCTCGTGTTAAAAATCTGAATTCTTCTAGAGTTCCTGATCTTCTGGTGTCGTCTATCATGTACTACATCGAACTTGCAGAGTCT
+
4944.5<?6@>96666====@?;:9988///0)0>>>8:>;?=?==?>??<?>AAC5=5=B@@@C<>>BBAB759288878'68.7:;;3:BBA<@?@<??=@;;;??9<;;;BA==:=>>:=:=AA>;;;@;AA;;6;==>?@=>:;<<<///;1//8===:==AAAAA=>=B======/=:=5;;AAA/ABACC:AAAB@@?<;:/6656(7:<<B<A=AA<BBBB;;;:=:===@@C<A=>:===AA>>=@@@@@@@@>>=AA>>=C=DD<;322-----
@ATNG8:03566:01732
GTGGTAGCGCACACATAGATACAGTACTCATTCGTTTCGGAAGAGACAGGTACGTTAATAGTTAATAGCGTACTTCTTTTTCTTGCTTTCGTGGTATTCTTGCTAGTTACACTAGCCATCCTTACTGCGCTTCGATTGTGTGCGTACTGCTGCAATATTGTTAACGTGAGTCTTGTAAAACCTTCTTTTACGTTTACTCTCGTGTTAAAAATCTGAATTCTTCTAGAGTTCCTGATCTTCTGGGATGTGTGCGCAGTGCCTACCATCGAACTTGCAGAGTCT
+
CAA>BB;9;CCFDCCBBCDCBBCDCCBC??@;@@@@;AD@CACCCC@@A@BBACC@C?CB==9=9BA@@A00-8165777'--(/8:;5;<BC@CDD@CC=AABBCCACCCBBBCC?CDD?B?CDCEECAA<@BAA@CAABDAA@DBBBCDDBB?@@@@BB@B?BBC@A@EBB=A@@@@.;5;<;;;;.;ADDD=BA@@BBB<;;4;;;;*;?ABBABAEE@B@@;;<B@C@CCBCFD?B?@A:A;;:@BBBBCBAAAC?BBC@BBBDC?AA>ABBAABA>>
@ATNG8:03543:01801
GATGGTAGTCTCAGATAGTCTATAGTACTCATTCGTTTCGGAAGAGACAGGTACGTTAATAGTTAAATAGCGTACTTCTTTTTCTTGTCTTTCTGTGGTATTCTTGCTAGTTACACTAGCCATCCTTACTGCGCTTCGATTGTGTGCGTACTGCTGCAATATTGTTAACGTGAGTCTTGTAAAACCTTCTTTTTACGTTTACTCTCGTGTTAAAATACTGAATTCTTCTAGAGTTCCTGATCTTCTGGAGATACACATGATACTCTACCATCGAACTTGCTGAGTCT
+
9>94.559566<=<<;;;545=555;>=::9:7566@4<<15.5559;44.4<;>;?B?@@?>3::(44444488:-33333$3;-33;:;28///;588<7=<433267?;@@BC@@@B@BBC@DAEECB;;;C@BBBB=AAAABBB@AAA@;;:;;4:@?9<<18187:99<BAB@B@@@@6:2:=::;:;(:>>>>6>>@;;;B;9:2:@@0>>999B?C@CD@BBB??>C>B?BBBAAB???A=ACBABBC@@@BBCBBCBFAA=@@@??9??<?????AB>>
@ATNG8:03563:01891
GATGTGGTGCGAGCATGAGTGTATCCAGAAGAATCAGGAACTCTAGAAGAATTCAGATTTTTAACACGAGAGTAAACGTAAAAAGAAGGTTTTACAAGACTCACGTTAACAATATTGCAGCAGTACGCACACAATCGAAGCGCAGTAAGGATGGCTAGTGTAACTAGCAAGAATACCACGAAAGCAAGAAAAAGAAGTACGCTATTAACTATTAACGTACCTGTCTCTTCCGAAACGAATGAGTACGATGAGATCTCGTGTGCTACCATCGAACTTGCAGAGTCT
+
------0575559555555999845./993//)/778-5.4?@AB@@=@A>B@DEDCCCCC3C@CCCACDDDBBB:AB;;;;;*;?>?>AAA9ACC?<;9?BDBBB?B?AA<A@B?BBBBCCCCCCCBBBCCC?CBBB?BBAABB@@<A?C??<?BAABCBB>@BCBBB>AB=@@@8<<787)8<<788888(6@7@688AAA??<><>ABC<?<?>CAA=A@???CB@C@CCC=CBB?BBBCBBBAAABBBBBC===><8:8?AA<AAAAA:=>=@A>>>?;;;
@ATNG8:03565:01885
TATGGTAGCACGAGTCACTCATATCCAGAAGATAGGAACTCTATAAGAATTCAGATTTTTAACACGAGAGTAAACGTAAAAAGAAGGTTTTACAAGACTCACGTTAACAATATTGCAGCAGTACGCACACAATCGAAGCGCAGTAAGGATGGCTAGTGTAACTAGCAAGAATACCACGAAAAGCAAGAAAAAGAAGTACGCTATTAACTATTAACGTACCTGTCTCTTCCGAAACGAATGAGTACTATGTAGAGCTCTATACTATCGAACTTGCAGAGTCT
+
EBCC@BBBBABCCCDDCBBBBDCCC@C;:7;AA;;49;=@>@@99.9=2929@@>@@@=+=9=BBBBCCDABA=AAADDDG1::?B?BBB6?::59AAABAAAA>A>AB?:::388@@CBBBBBCCCBBBC=A98849@AAAC997:?BBB@BBBBBCBB?BCCAAA@AA:<780888889)888188888(/927...7768A;A9<:;;7<69<CCD@CBBABBA=A?AAB<BAA=?@BABAAABAAABCBBA==>>>@@???=<<;7718B?>>>@@@
@ATNG8:03573:01312
GATGGTAGAGAGACTGTAGCGCACCCAGAAGATCAGGAACTCTAGAAGAATTCAGATTTTTTAACACGAGAGTAAACGTAAAAAGAAGGTTTTACAAGACTCACGTTAACAATATTGCAGCAGTACGCACACAATCGAAGCGCAGTAAGGATGGCTAGTGTAACTAGCAAGAATACCACGAAAGCAAGAAAAAGAAGTACGCTATTAACTATTAACGTACCTGTCTCTTCCGAAACGAATGAGTACTATGTAGAGCTCTATACTATCGAACTTGCAGAGTCT
+
CFCD?BGDCCCCBBBCCDLCCBBBC>CCC?CCDAAA?B>ABBBBBD@ED?D=@>>9999::$78=96@AB=>??A:??BBCCC1@@>B299:&9<<96666@>==B>A?AC?ABG9:9CACBCCCBCCCCCCC@BAAA>@@@@@AAB@CABBB?BCCBBAAC?BBCCBB?AA=???:??=:;1:::788898(7=8=889ABAAA;>;>@@B:>:=ACCC?AAACCCC9:9:BB=BCC?AAACCCBAAA@@@??@@@@@??@AAAAAAA:>=<???@:::::
@ATNG8:03603:01330
GATGGTAGTACATGATAGACGACACCAGAAGATCAGGAACTCTAGAAGAATTCAGATTTTTAACACGAGATTAAACGTAAAAGGAAGGTTTTACAAGACTCACGTTAACAATATTGCAGCAGTACGCACACAATCGAAGCGCAGTAAGGATGGCTAGTGTAACTAGCAAGAATACCACGAAAGCAAGAAAAAGAAGTACGCTATTAACTATTAACGTACCTGTCTCTTCCGAAACGAATGAGTACGATGAGAGAGCTCTCTCTAATCGAACTTGCAGAGTCT
+
DCBB@CCCC@@BCBBCCBCC@AACGAJFC@CBB;;57<8;<ABC@?=?C@C?BBBBBAAB2B@CHGKEIBC@CE@BBBBBB<B@C@CABBB<BCB?CBBBBBBBC?B?BB?BCC?BBCCCBABBBFCBAADE@BBBB>@:::@AAA?CACBB@BBBBBBCB?BBAACC@DD<>>B:@?999,9==8:9999(9@<>:;;ABAAA<A<AAAA7:8:ADBB>BB@@@@A@C@CCC=CCF>???BBBBAA>>>ABBBBDA=<<<<==<AC>>:>A=AAA@>@@@@
@ATNG8:03598:01402
GATGGTAGGACGAGCGTCTGAGAGGTACTCATTCGTTTCGGAAGAGACAGGTACGTTAATAGTTATAGCGTACTTCTTTTTCTTGCTTTCGTGGTATTCTTGCTAGTTACACTAGCCATCCTTACTGCGCTTCGATTGTGTGCGTACTGCTGCAATATTGTTAACGTGAGTCTTGTAAAACCTTCTTTTTACGTTTACTCTCGTGTTAAAATCTGAATTCTTCTAGAGTTCCTGATCTTCTGGGTCTACGCTCGTCGCGCTACCATCGTTATCGGAAAGTCT
+
;BBA=BBC@CEAABDBBCCCCCCD?BBCCCCC?B@??<@A=B@BBCCCBCABDD@@?@@DCBB@CDCDDDBBBD?@@??>,?>9@@A@8@AAA=BHIICC;=;DCCCBCCBCBBBD@BBC?C@CC:::BBB=ACCC@CA@@C@@?DCCCCBBBB@CAB?AB>B<??CBBBBDFACBAA@7@<A;AAAAA,@BBBB9;;B@ACBBBB=@@@9@BCBC=@<@C?BBBBBBC@BAFDDB@@<?@AA:BBBBBBBBBBBCBAAAA@@=@@AAB@BCCC@CC<?>??
@ATNG8:03601:01461
GATGGTAGTGTGTCTCTGAGAGTAGTACTCATTCGTTTCGGAAGAGACAGGTACGTTAATAGTTAATAGCGTACTTCTTTTTCTTGCTTTCGTGGTATTCTTGCTAGTTACACTAGCCATCCTTACTGCGCTTCGATTGTGTGCGTACTGCTGCAATATTGTTAACGTGAGTCTTGTAAAACCTTCTTTTTACGTTTACTCTCGTGTTAAAAATCTGAATTCTTCTAGAGTTCCTGATCTTCTGGGTGTATCAGCGAGTATCATCGAACTTGCAGAGTCT
+
5<<<8A666>AA;>=BBBBBBBCBBBC@@??A<@:;;.;><A=@@DDBBB@CFCCB@C@CBBB@CICC@AACCCC?BBDDE1BB@BBCD>BBBB?BBB>BB9;;ACCCACCCB@@BA;>>?6;7;CCBCCCC@CCCE@DCBCCCA@@BC@@@A@@<@@@>?C?C>AACCCCDCC=A@@?>3@9@<@BBBB,>000<5<<ABBCEBAA?CCBB.;;@@@=@=BA>BB@@ABB?A?BBBBCC>A?@A;;;;AA@AAAABADECABADBB?CC@CCCDCB:::
@ATNG8:03590:01488
GATGTAGGCACTGCGCACACATCCCAGAAGCATCAGGAACTCTAGAAGAATTCAGATTTTTAACACGAGAGTAAACGTAAAAAGAAGGTTTTACAAGACTCACGTTAACAATATTGCAGCAGTACGCACACAATCGAAGCGCAGTAAGGATGGCTAGTGTAACTAGCAAGGATACCACGAAAGCATGAAAAAGAAGTACGCTATTAACTATTAACGTACCTGTCTCTTCCGAAACGAATGAGTACTGTATCTATGTGTGCGCTACCATCGAACTTGCAGAGTCT
+
6=;:;;;5;666<<<<<<;99::;3:<>46655:995;8:>>/0/;6::6;655533>>>.>6<<88;;;;88818:@CCCC1AB=A:AAA9ABD@;;;BCCCBC@C@BB@BCC?ABAACCCFCCCCCBBBB@B@@?<@999AABB>B?B::8;BABBCBB?AAAACC?B?BBAA<??>=>4=888AADDD/==9:///==A>@;>:==?B<@<@BCCC?CCCBBBB>B?BCC>CAA>ABCBBBBBBBBBBBB?>>@=>=??@@@>?@@?C8;:<?B???@;;;
@ATNG8:03571:01627
GATGGTAGCATCATGCATATCTCACCAGAAGATCAGGAACTCTAGAAGAATTCAGATTTTTAACACGAGAGTAAACGTAAAAAGAAGGTTTTACAAGACTCACGTTAACAATATTGCAGCAGTACGCACACAATCGAAGCGCAGTAAGGATGGCTAGTGTAACTAGCAAGAATACCACGAAAGCAAGAAAAAGAAGTACGCTATTAACTATTAACGTACCTGTCTCTTCCGAAACGAATGAGTACTATGTAGAGCTCTATACTAATCGAACTTGCAGAGTCT
+
CCBC@DCCCCCCC:=;BBBCDCBBB?BBD?BBBAAB?B@CCC@@AD?BB?B?BAAADDDD/A;@@>>????>>>7==>?@@@,@A=A5;;;&5994;A=CCCCBC@B?BC@BBB>BBBBCCCCCCBBBBBCB@BAAA<?>?>@@AB?C@CAA@ACBBBBBB?AAAABB>@B=BAA=@@@@@:888;?AEDD/>><>887AAABA<A<A@@@;A<AADCC?CCCBAAA:?<?AB<BBB>ABBCCBBABBBBCAA@@@AA@@?AAA<AA@@;>=;>>>>:;;@@
@ATNG8:03585:01598
GATAGCTATACGTATATCTATGTACTCATTCGTTTCGGAAGAGACAGGTACGTTAATAGTTAATAGCGTACTTCTTTTTCTTGCTTTCGTGGTATTCTTGCTAGTTACACTAGCCATCCTTACTGCGCTTCGATTGTGTGCGTACTGCTGCAATATTGTTAACGTGAGTCTTGTAAAACCTTCTTTTTACGTTTACTCTCGTGTTAAAATCTGAATTCTTACTAGAGTTCCTGATCTTCTGGACGACGCGCACTGATACTACCATCGAACTTGCAGAGTCT
+
@@?@;:555<<<<<;;;===655<;966@=@AA@9@?5;29=:?@<@9<CA@A>A=??CC?C?BBBBBBCCB?999:9'9<4;79707=::)0/;6;@9@?><==5;:=>@@>>;>AA;>;==:;;>>A<@@=>:887=775;;99>=777;5555;:=8=:=>>?@;;;>8=====/=5;5;>>??/?@AAA8??AAAAA<8729<:/<==9:5:5:<:?A>>>A@@=A=A@8::=9=AA;@9977999667<<:>>===>:=====9=@;>>???=>==
@ATNG8:03605:01635
GATGGTAGCGCATATCAGCGCAGCCCAGAAGATCAGGAACTCTAGAAGAATTCAGATTTTTAACACGAGAGTAAACGTAAAAAGAAGGTTTTACAAGACTCACGTTAACAATATTGCAGCAGTACGCACACAATCGAAGCGCAGTAAGGATGGCTAGTGTAACTAGCAAGAATACCACGAAAGCAAGAAAAAGAAGTACGCTATTAACTATTAACGTACCTGTCTCTTCCGAAACGAATGAGTACGATGAGAGAGCTCTCTCTACCATCGAACTTGCAGAGTCT
+
:::<8A<=ACCCAAAABBBCBCC>>6BBB?@@?>=<29244;;=<=8::59688555@@@0B?CCCBBBBBBCC>CDCDHHH5AA=A5;;;6;BB?@;69CCCBA?B@CC@AAA799BBBCCBCCCCCBBCC@CC@@<@:::@AA@=B@C@@>@BABBCDC@CCCAAB?CC?BBA<@@998+::92:@@@A2A?:>888>>?;;7;<>>BA:=:=@A@@?BB@@BCE@C@BCB<AAA=ABABBBBAAAAABAAACC@@=====<=6::;<?<@B<AA@?;;;>>
@ATNG8:03603:01715
GATGGTAGCACGACACGACGATGTGACTCATTCGTTTCGGAAGAGACAGGTAGTTAATAGTTAATAGCGTACTTCTTTTTCTTGCTTTCGTGGTATTCTTGCTAGTTACACTAGCCATCCTTACTGCGCTTCGATTGTGTGCGTACTGCTGCAATATTGTTAACGTGAGTCTTGTAAAAACCTTCTTTTTACGTTTACTCTCGTGTTAAAAATCTGAATTCTTCTAGAGTTCCTGATCTTCTGGTAGATATATGCACGCTCTACCAGAAGATCAGATCGAACTTGCAGAGTCT
+
:>;B@BCBBA@;;;BBAA<55569BBACC;;:;BBB=BB?A?@@@?@CC?BA:919298<>9=9@?@BB??>B>AADCC3B@9>777,5?@A>BAA<@A;??ABAA?BB?????@<?@?.516:<=>>>>=@@@B:==>A>>=>@@D688===8===:===D<>>>@@@A==4:78888(84<49::::):@888)66<6559;:><@EGD.==??A;?:==;?;;;;;:5;5:;;===6;;=:=ABA>>?;;;;;?>==@A??;?BE=>>>;66;///94695///77==??
@ATNG8:03574:01748
GATGGTAGCGCATATCAGCGCAGCCCAGAAGATCAGGAACTCTAGAAGAATTCAGATTTTTAACACGAGAGTAAACGTAAAAAGAAGGTTTTACAAGTCTCACGTTAACAATATTGCAGCAGTACGCACACAATCGAAGCGCAGTAAGGATGGCTAGTGTAACTAGCAAGAATACCACGAAAGCAAGAAAAAGAAGTACGCTATTAACTATTAACGTACCTGTCTCTTCCGAAACGAATGAGTACGATGAGAGAGCTCTCTCTACCATCGAACTTGCAGAGTCT
+
BCA@?A?DCBBC;:;CBBBCCDCCD>FCB?BCBDBA>A>A@?@?AA3::5928?@;;;;;*:?BCCCCCBCCCC=CCBBBBB2BGADACDD9CBD@GC@@ACAAA>A?AA>ABB@BBBBBBBBBDCCCCABA@C@@@?BBABCBBB>B>C:;8;CABABBC?BABA@@=AA<@@A:==:::,899/9>>@@2<>6;///89><>:==B;;<<@<>>BBB>ACC;;<C>A=;;;0:9929>=?@BDCBBBBCBAAABA??@A9:9=188AAA=AA:>>@;89///
@ATNG8:03584:01745
GATGGTAGCGCGACGAGCGTAGACCCAGAAGATCAGGAACTCTAGAAGAATTCAGATTTTTAACACGAGAGTAAACGTAAAAAGAAGGTTTTACAAGACTCACGTTAACAATATTGCAGCAGTACGCAAACACAATCGAAGCGCAGTAAGGATGGCTAGTGTAACTAGCAAGAATACCACGAAAAGCAGAAAAAAGAAGTACGCTATTAACTATTAACGTACCTGTCTCTTCCGAAACGAATGAGTACTATGTAGAGCTCTATACTAATCGAACTTGCAGAGTCT
+
BBC@@CCBA@BAA@CBBBBBB@@@@8<=9;:?AA??<??B??????39929<@ABBADDC1C@A?:9977588:/85;;===*<@8<8<>>4?;;5;;999://0)/3996::<6::<<;:9;BBBABA<AAAA=@@@@<??AACABA>B>A;;8:??AB987;@@?@?A;@@=AA@;>9....&/..-44444%482....6789949;;;AA:@<==A:;6;@:::?A?A779B;??@9><><;;?@>::A@AA:99<999>>=?>:::<;;;6;>?>?;;;?
@ATNG8:03572:01793
GATGCTGATGATATCTCCAGAAGATCAGGAACTCTAGAAGAATTCAGATTTTTAACACGAGAGTAAACGTAAAAAGAAGGTTTTAACAAGACTCACGTTAACAATATTGCAGCAGTACGCACACAATCGAAGCGCAGTAAGGATGGCTAAGTGCTAACTAGCAAGAATACCACGAAAGCAAGAAAAAGAAGTACGCTATTAACTATTAACGTACCTAGTCTCTTCCGAACGATGAGTAACGAAGAGAGCACACGTGTCTACCATCGAACTTTCGCAGAAGTCT
+
9:444<<566>@BAB9916<<8;;::=A<@?><;;;:9289-3-/9///888'86::69:::;===3;75....$.538)///'/(.8378799A;5515;?A<???7<=7569989///99==>=B=>>7;689///6165;<838//(/5///94777755+22,26665256:(555-27777(55-2557>7885;>97:76.547----0---2255:16/53.3.....335.566/557767...3995552220555332333-../6560,,,,
@ATNG8:03583:01780
GATGGTAGCTCTGCTCTGACTCTCGTACTCATTCGTTTCGGAAGAGACAGGTACGTTAATAGTTAATAGCGTACTTCTTTTTATTGCTTTCGTGGTATTCTTCTAGTTACACTAGCCATCCTTACTGCGCTTCGATTGTGTGCGTACTGCTGCAATATTGTTAACGTGAGTCTTGTAAAACCTTCTTTTTACGTTTACTCTCGTGTTAAAAATCTGAATTCTTCTAGAGTTCCTGATCTTCTGGGTGCGCTACAGTCTCTCTACCATCGAACTTGCAGAGTCT
+
/<;B?BDBA;66?;;=>666A<<<>BA@A?>>4><=>8<@>@@BCBBCCB?CCBBB>B@BBBB=A<@@@>9555<7<<==>+<<7;399,4///)//:6::7:<<6945C>?@?BB?A?><>>@BBA>???;>@AA<CCBBBBCCCBBBBCBA@>CDD?CC>@<?@BBBCCBB>C::::.:;A;;;;;;*;AAAB<B;;;AACBBB?BBBA2BAABB?B@BC@BCCCBCB?B?AAACCB=A9:;6;BC@AACCBCCBBDBBCDD@BBBCC@AA>AA@?@@@88
@ATNG8:03601:01780
GATGGTAGCGCATATCAGCGCAGCCCAGCAAGATCAGGAACTCATAGAAGAATTCAGATTTTTAACACTAGAGTAAACGTAAAAAGAAGGTTTTACAAGACTCACGTTAACAATATTGCAGCAGTACGCACACAATCGAAGCGCAGTAAGGATGGCTAGTGTAACTAGCAAGAATACCACGAAAGCAAGAAAAAGAAGTACGCTATTAACTATTAACGTACCTGTCTCTTCCGAAACGAATGAGTACCTCTCAGACGCTCGTCCTACCATCGAACTTGCAGAGTCT
+
6<:>3;<:99=<;<<<;>?CAA<@A6<0//3///7:8(/)/6///::8488(/(////////$/166///86668817777777'7;8@8??>2=77.3<777>:8>;><881888/5999@ABAAABA@@A9:4:@??;?@@;=8//)06>>C<A@CBAAA=8=>=;;;9<<7888187888)255455555'33.3...556=<.313555).*.5AAA@CCCCCDC@CACBB=BAA>@BBBBBB@@A?BBBBBBBA@A?A=>>><><<@A6:8<@@===>>?@
@ATNG8:03606:01856
GATGGTAGGCGTGTGAGAGTCTGCCCAGAAGATCAGGAACTCTAGAAGAATTCAGATTTTTAACACGAGAGTAAACGTAAAAAGAAGGTTTTACAAGACTCACGTTAACAATATTGCAGCAGTACGCACACAATCGAAGCGCAGTAAGGATGGCTATTGTAACTAGCAAGAATACCACGAAAGCAAGAAAAAGAAGTACGACTATTAACTATTAACGTACCTGTCTCTTCCGAAACGAATGAGTAACATGAGATCTCGTGTGCTTCCATCGAACTTGCAGAGTCT
+
BBFC@CCC?BBBFCCCCCC:;;;<:06CC@CC@?@A?A<@@AA?@?;@@=@?AA99:ABA/A=AAAAABBBBBD>B?;;>>>/==8=8===187=:@825;;7;><A=AA=???8::>>>@@@BAAA==;>>;AA>>:<;<;;<::7;<BCC8=888188>9>C>>>B;??<ABB=?===C3;8818><>>/==8=;;;A@??AB7;8;ABB<=79-----33;;@@A:=9<=A5>>?;>>=<7736889<<:::>@@@A;:;?>D=D====9==///@@7;;A@
@ATNG8:03581:01881
GATAGTATCTGTCTACGAGAGCCAGAAGATCAGGAACTCTAGAAGAATTCAGATTTTTAACACGAGAGTAAACGTAAAAAGAAGGTTTTACAAGACTCACGTTAACAATATTGCAGCAGTACGCACACAATCGAAGCGCAGTAAGGATGGCTAGTGTAACTAGCAAGAATACCACGAAAGCAAGAAAAAGAAGTACGCTATTAACTATTAACGTACCTGTCTCTTCCGAAACGAATGAGTACACATCGTCGTGTCGTGCTACCATCGAACTTGCAGAGTCT
+
@@C5;6999BCAABBBCCCCCB@DDD@BBBCBB@B?BCCAAAC?BB?B@B899@DFE*C57778888999:355?>===,=>;<.559&5:<7666>>><;?@D@DC@BBB999@@ABBBBBBCCBBCCABBBB=??CC@@@B>B<B?@<@A???BBF@BBBBBB?BB?AAA?BBFEE:;;;:=@@@@/AA<A;;;>>CAA;@;@@BB9=:=ABAA>ABBBBCC?C?DCC>CCC?BBBBBBBBCDC@@@BBBBBBB???BAA=ABBBD?BB?B@AA;;:@@
@ATNG8:03669:01314
GATGGTAGGCACTGCGCACACATCCCAGAAGATCAGGAACTCTAGAAGAATTCAGATTTTTAACACGAGAGTAAACGTAAAAAGAAGGTTTTACAAGACTCACGTTAACAATATTGCAGCAGTACGCACACAATCGAAGCGCAGTAAGGATGGCTAGTGTAACTAGCAAGAATACCACGAAAGCAAGAAAAAAGAAGTACGCTATTAACTATTAACGTACCTGTCTCTTCCGAAACGAATGAGTACTATAGACTATCTGAGACTACATCGAACTTGCAGAGTCT
+
@@BC?CCC?BBA@A;;;>=BBCCCD>CCC@BBBB;;6;>@AA;;9B?A@=A=9:8?=A??.=8;;8;<<?;ABA9;;::9::*9;494>>>4=;<8666<>====8@?::89AB?CBAABCCCDCBCBBBCC@BBBA>AA@A?A994;@BAA?ACBDBEBB?BBBBBB?BA;??A<@<:::/7994778888%/:7:///==AAA=A=AAAA;A=BBCCC?CCBAAAA=@<@@@:ABC@BBABBBDA?AAAA=>=@BBBBBBBBBBCCCCC>A@?CDCBBB;67
@ATNG8:03641:01362
GATGGTAGCAGACGTGACAGAGCGCCAGAAGATCAGGAACTCTAGAAGAATTCAGATTTTTAACACGAGAGTAAACGTAAAAGAAGGTTTTACAAGACTCACGTTAACAATATTGCAGCAGTACGCACACAATCGAAGCGCAGTAAGGATGGCTAGTGTAACTAGCAAGAATACCACGAAAGCAAGAAAAAAGAAGTACGCTATTAACTATTAACGTACCTGTCTCTTCCGAAACGAATGAGTACGAGAGAGCACACGTGTCTACCCATCGACACTCCAAAAGTCT
+
9444.559>569=<666=@=BCCCC@CBB?A@?@@A=A>AACEK@?<?C5:49@@@@A?:+64997:55588;;087;;;;.594=4???0?>B?B<<@@BB:;6;@@=;::9?BBDBCCBCCCCCBBBAA?B;;;=?@@@AA@@9@5;;;4:B??C@;@>AABAAD?BC?99:<???==5===:988888%/616///:6:77079777B:@;@=BA?9>99:87>694:?>8>>=;<=>BBCBAAACAA@@??==>>===888<4<::887:::<0776'6855
@ATNG8:03626:01400
GATGGTAGTGCGTGAGAGAGAGACCCAGAAGATCAGTAACTCTAGAAGAATTCAGATTTTTAACACGAGAGTAAACGTAAAAAGAAGGTTTTACAAGACTCACGTTAACAATATTGCAGCAGTACGCACACAATCGAAGCGCAGTAAGGATGGCTAGTGTAACTAGCAAGAATACCACGAAAGCAAGAAAAAGAAGTACGCTATTAACTATTAACGTACCTGTCTCTTCCGAAAGAATGAGTACATAGATATACGTATAGCTACCATCGATCTTGCAGAGTCT
+
/977;=?ACEBC?>@C>BCEDB;;;26BA9CBBCCBBB?BB>??AA?@A>@?AB@ABFFD5C@CBDDEBBBDDF:A?:;;;;*;D>C;BAA9@CB?BBCCBBBAA>A@BB?BBB?BBBBBBBBDDCEBBECC@BBBA@D?@?BB>>9@>D:::;CBCCCCD@BBBBBB?A@<8888<<<<;7?AB?BDCCC3AA<>978BBDAA9=;AAAC:A;?=CCC@CCBBBBB?B?BCC>CC?@AAAAADCBCAA@A@CBB=><A?>>@@:::<>>>CD8@@BBDD?@;
@ATNG8:03626:01497
GATAAGCTATACGTATATCTATGTACTCATTCGTTTCGGAAGAGACAGGTACGTTAATAGTTAATAGCGTACTTCTTTTTCTTGCTTTCGTGGTATTCTTGCTAGTTACACTAGCCATCCTTACTGCGCTTCGATTGTGTGCGTACTGCTGCAATATTGTTAACGTGAGTCTTGTAAAACCTTCTTTTTACGTTTACTCTCGTGTTAGAAATCTGAATTCTTCTAGAGTTCCTGATCTTCTGGCTCTCGTAGACAGATACTACCATCGAACTTGCAGAGTCT
+
AB;;8;CCDBAACCCDCCCBBCBCBBCB;;8;AAA<BB?C@BBBCDCC?BCAAA>A>BBBC?B?BBBCCCCBA?CAAAD2CD==77818BBA;>@B?AC?AAAB>>=A<<<AADC;<<>:@;>><>>@>@:>>@>7<<<9;<>?>>>>@>==D<@@A;AA<A;@?@@@AAAA<>>??=/>5:599;;;,99;;;*------;76;:=@@@:@AA@@<@<>>;AA@???>;>9>=AAAA688858A<<=888@@;><>>>AAAA;<<=AA<??=??@AAAA:;
@ATNG8:03637:01529
GATGGTAGTACATGATAGACGACACCAGAAGATCAGGAACTCTAGAAGAATTCAGATTTTAACACGAGAGTAAACGTAAAAAGAAGGTTTTATCAAGAACTCACGTTAACAATATTGCAGCAGTACGCACACAATCGAAGCGCAGTAAGGATGGCTAGTGTAACTAGCAAGAATACCACGAAAGCAAGAAAAAGAAGTACGCTATTAACTATTAACGTACCTGTCTCTTCCGAAACGAATGAGTACTATGTAGAGCTCTATACTATCGAACTTGCAGAGTCT
+
>BAA?BBBB=>CCDEIBBBCBCCCA<@BC?DCCBBB>A>??<;<BB>BB?C?AA94555*5699;?==CC@@@:@;;9@@@0@@=@2955&/99;5//)////488494882877188336@@ABBBBBCCCD@BBBE>BABBBBAB>A>B::7;CBBBCCC?AAABBB?CD?CCC<??BAA9@9930////(/;3///8=AA>><?;>>AB=B<=>B;:49B@@@>>2929::,9;:48@@@@@@@=<===99:999888888//6//(//(/3-////./
@ATNG8:03628:01585
GATGGTAGCTCTGCTCTGACTCTCGTACTCATTCGTTTCGGAAGAGACAGGTACGTTAATAGTTAATCGTACTTCTTTTTCTTGCTTTCGTGGTATTCTTGCTAGTTACACTAGCCATCCTTACTGCGCTTCGATTGTGTGCGTACTGCTGCAATATTGTTAACGTGAGTCTTGTAAAACCTTCTTTTTACGTTTACTCTCGTGTTAAAAATCTGAATTCTTCTAGAGTTCCTGATCTTCTGGCGCTCTGTCACGTCTGTCCATCGAACTTGCAGAGTCT
+
AAB@@CCCBA<CCCFGECDCCBCBCCCCDC@?>@CCM=BB@C@CCCCCCCACCBBA>BACCEC@C@CCBBBBB?A@?>>0@@>ADFD=@A@B@BCC?BB7:9BFCC?ABBBBBBA>BB?;@8==<>;;;;;>>>A5;;>A;;=;@@@@@>@@@<@@?<@A=A<A>>>AAA??:>;;;;1;;A5;;;;;+6>999.3-----9;/818>==/=<;>>:>;@@9@???@@A=A=AA?<<=-//79==??>===>?>AA888>@=AAA@@<@@<@>>>A@@::
@ATNG8:03659:01598
GATGGTAGCGAGCGAGTGTGTATACCAGAAGATCAGGAACTCTAGAAGAATTCAGATTTTTAACACGAGAGTAAGCGTAAAAAGAAGGTTTTACAAGACTCACGTTAACAATATTGCAGCAGTACGCACACAATCGAAGCGCAGTAAGGATGGCTAGTGTAACTAGCAAGAATACCACGAAAAGCAGAAAAAAGAAGTACGCTATTAACTATTAACGTACCTGTCTCTTCCGAAACGAATGAGTACAGAGAGTACGATATGTCTACCATCGAATCCTCTTAGTCT
+
9A:97:;>A@@@AAABBCDGCCCBB?CBC?BBAC??=@@BEGCB@B>BB>B<??A>@>@@1@@DHCBAABCBC@BBBAAAAB1@@?C?AAB9AAB?BCBBBAB@@;@=><9?@@=ABAABBBABBAABBBBB?BA@@>>=>>@@@A;>9>>=8>ABBBBBB>BBBA>==@@8::908/////)/////....#-925...689888<:>>?:;><>ACBC?CDDDCCB;@;@??6@??<@AA@BBBBBEBBBBBBBAACCCCBBBB;>:@@@=??<==><AB>>>
@ATNG8:03634:01725
GATGGTAGTATATCGCGTCGCTATCCAGAAGATCAGGAACTCTAGAAGAATTCAGATTTTTAACACGAGAGTAAACGTAAAAAGAAGGTTTTACAAGACTCACGTTAACAATATTGCAGCAGTACGCACACAATCGAAGCGCAGTAAGGATGGCTAGTGTAACTAGCAAGAATACCACGAAAGCAAGAAAAAGAAGTACGCTATTAACTATTAACGTACCTGTCTCTTCCGAAACGAATGAGTACATAGATATACGTATAGCTACCATCGAACTTCAGAGTCT
+
66==8BCBCCCDCBBBDCDCCBBCB?BDD@CCBBBB?B?BBDBBAC@CC@C????====?.??BBCBBBBEBA@:@?>@@@@0@B@C5;;<6;BB=:;9BBBBCC@C@BB@BBB>AAAABBBCDDCCCBBBB?CA>>:?@??@AAB?B@BAB?ACCCBBBC?BBBAAA@BB>><>488;;;.:::4:::::+7;7<///==A??<?;>>AA<@;@ACCC@CCA??CC>A>ABD>CCD?@@@@CCCCCC>>>@@ACC???AA??>>:>;=@@<?@;@A>??;::
@ATNG8:03659:01684
GATGGTAGCGAGGAGTGTGTATACCAGAAGATCAGGAACTCTAGAAGAATTCAGATTTTTAACACGAGAGTAAACGTAAAAAGAAGGTTTTACAAGACTCACGTTAACAATATTGCAGCAGTACGCACACAATCGAAGCGCAGTAAGGATGGCTAGTGTAACTAGCAGAATACCACGAAAGCAAGAAAAAAGAAGTACGCTATTTAACTATTAAACGTACCTGTCTCTTCCGAAAACGAATGAGTACAGAGAGTACGATATGTCTACATCGAACTTCAGAGTCAT
+
95559?;@;=//)//<<<?>?@>>96667:<<;44.4.333783>6;96716:///;;;+;1778:;986666(../////$/729.555&599.6655==;;;9=9==:<<<:::535>>995<<;565<;=95:599?997=<196:>><A??;@@<A9=;<9////(/995788=?65556888887%78/5577777777.75:9:9+22'2244:5:5543<:282////&/88(//6//3888<==9==8556222:;<77756254694;6953357.
@ATNG8:03660:01682
GATGGTAGCATCATGCATATCTCACCAGAAGATCAGGAACTCTAGAAGAATTCAGATTTTTAACACGAGAGTAAACGTAAAAAGAAGGTTTTACAAGACTCACGTTAACAATATTGCAGCAGTACGCACACAATCGAAGCGCAGTAAGGATGGCTAGTGTAACTAGCAAGAATACCACGAAAGCAAGAAAAAGAAGTACGCTATTAACTATTAACGTACCTGTCTCTTCCGAAACGAATGAGTACCTCTCAGACGCTCGTCCTACATCGAACTTGCAGAGTCT
+
?A;;8:CBBBDAABAAACBBBBBAA5:>@04:@===6<4333ACAB?BB?B>@?BBBBAB*;3==777:?;556.5599999(9:5:4>;;0?BB?CCBCABA?@=@@BB>AAA=ABABBDCCCCCBBBCCC?A?@@?A@???A@@:A?A@@=@@@@AAAC@BCBBAC?CC@BAA?B@@@>*///)/<<<=,==7A688@AA@A:=:=>>>8=9=>ABB@CCBCBBB=A>ABA=???9?@???BA?BBBBBAA@AA?===>5:888;;;;-//599:=888==
@ATNG8:03669:01805
GATGGTAGCACACGAGATCTCATCGTACTCATTCGTTTCGGAAGAGACAGGTACGTTAATAGTTAATAGCGTACTTCTTTTTCTTGCTTTCGTGGTATTCTTGCTTGTTACACTAGCCATCCTTACTGCGCTTCGATTGTGTGCGTACTGCTGCAATATTGTTAACGTGAGTCTTGTAAAACCTTCTTTTTACGTTTTACTCTCGTGTAAAATCTGAATTCTTCTAGAGTTCCTGATCTTTCTGGGGTCTACGCTCGTCGCATCCGAACTTTGCAGAGTTCTTAT
+
BBBB>BBBCD9=<BABBBCCGBBBB=9:C@AB>BBA@8@A=A?BCAAABC?CBAAA?B?BBBB?C=AABAABBBA>=>???.=@9=9<=7=BAF?CCC?AA>A@C<;;:>>>@@A@?;?8718;?@>;;888:==<=6;;A998;A;;;@@=>===>>><@B;@7:;;==A;;;9<<===/=7<788888(/9----(------7996756'299994949:2:?>>;;;=E<??>=;;:/:::::/:<96---37222---46048288907322722,220,,
@ATNG8:03629:01850
GATGGTAGATACTCGCTGATACACCCAGAAGATCAGGAACTCTAGAAGAATTCAGATTTTTAACACGAGAGTAAACGTAAAAAGAAGGTTTTACAAGACTCACGTTAACAATATTGCAGCAGTACGCACACAATCGAAGCGCAGTAAGGATGGCTAGTGTAACTAGCAAGAATACCACGAAAGCAAGAAAAAGAAGTACGCTATTAACTATTAACGTACCTGTCTCTTCCGAAACGAATGAGTACACATCGTCGTGTCGTGCTACCATCGTACTTGCAGAGTCT
+
ACCD?BBCDCCBCCCCCCCCCCAAA=@CC@BBBBA@>A?BBBBBBC?CC>B?BBBBAAAB3?<@F>>>AAAABB9>>;;;;;*;A>B5<;;6;BB@CBBBCFDCC@E@AA?ABC?BB@>@BBCCDCCCCCCC?C@@@=AACB@@A@<A@CAA>BCBCBBBCACCC@@@?CC@999799@CC;878988888+8>;?888@@BBC=A:>??A<A<A@CCC?BBBBBBD=?=?DD@CCC<@@BBCCAACCCCAABBBCBBBBBBBAC@CCBBBBBB@B>>>>A=::
@ATNG8:03655:01834
GATGGTAGGACAGCGTCTGAGAGGTACTCATTCGTTTCGGAAGAGACAGGTACGTTAATAGTTAATAGCGTACTTCTTTTTCTTGCTTTCGTGGTATTCTTGCTAGTTACACTAGCCATCCTTACTGCGCTTCGATTGTGTGCGTACTGCTGCAATATTGTTAACGTGAGTCTTGTAAAACCTTCTTTTTACGTTTACTCTCGTGTTAAAAATCTGAATTCTTCTAGAGTTCCTGATCTTCTGGGTGCGCTACAGTCTCTCTACATCGAACTTGCAGTGTCT
+
<=;=4;<<8B@@C555;;;==BB@BBBBB:;:;BBD>BB@C?CBCCCGD?CCCCC?C?CCAA?B@CBBBBBCDD@BBAAA1AB?BBCD=AABFBDEC@DC?@@?EBC@BCCBBACC=BAC=B?CCBBBBBC@BBBD?CBBBCCCCBBCCBBBBB>BBB@BB>B>BBCAABCBB=@????3?9?9??@@@0AECDF=BBCCDCCBBB=AAAA2A@AAD@D@CC?BBCCCBB@A>ABBDCC=A89949B@ABCCCCCCCBAABCCDCCBCB?AA?ABBABBB?=
@ATNG8:03669:01865
GATGTAGAGAGACTGTAGCGCACCCAGAAGATCAGGAACTCTAGAAGAATTCAGATTTTTAACACGAGAGTAAACGTAAAAAGAAGGTTTTATCAAGACTCACGTTAACAATATTGCAGCAGTACGCACACAATCGAAGCGCAGTAGGGATGGCTAGTGTAACTAGCAAGAATACCACGAAAAGCAAGAAAAAAGAAGTACGCTATTAACTATTAACGTACCTGTCTCTTCCGAAACGAATGAGTACGAGAGTCAGAGCAGAGCTACCATCGAACTTGCAGAGTCT
+
CBCCCDCBBCCCCCCDDECCBCBB=BCC@CCCBBB?B@BBB???C?BB?B@AAAAADDD3C????BBBAAAAA:A>ABABB2BA>B5;;<*0//:5////::<;;7@5;?:997177739ABBCCCCBGD994:A884:@@@??>@@A;A@@<?AAAABBB@BBBBBB>@A;99:3:=8888)8::4;AAAAA(9:58///;;@?A<?7;;>>1838ABCC@CCCBB??:>9:::,9AA=BBCBBBBCB@==AADB==>==:::@@@<AA@@@<@@;??????=<=
@ATNG8:03698:01289
GATGGTAGTGTCAGTGCGCGTCGTCAGAAGATCAGGAACTCTAGAAGAATTCAGATTTTTAACACGAGAGTAAACGTAAAAAGAAGGTTTTACAAGACTCACGTTAACAATATTGCAGCAGTACGCACACAATCGAAGCGCAGTAAGGATGGCTAGTGTAACTAGCAAGAATACCACGAAAGCAAGAAAAAGAAGTACGCTATTAACTATTAACGTACCTGTCTCTTCCGAAACGAATGAGTACACATCGTCGTGTCGTGCTACCATCTAACTTGCAGAGTCT
+
BBBB:BB@@;=<A?;@<<==<<<==>?C@DEDD@@=@599>895B7;;6;233333333$34;9:?????BBB:;<AAA@B0;;5;4;;;6:<B?996====;;7?<??>ABC?BCBBCCCCBBBEDBCBA=@A994:A@===00*09@0;6;::9CBBB@BBBBBB?AB?999>AB?;;3;==:>?>>?/==:=>==BBBAA<A;??7838:==B@@>@D@??BB@C?DCC=CCC=BBCBBBBBBBB>@@BCBBBBBBAAAAA?A???D?BB?BAAA>>>??
@ATNG8:03705:01323
GATGGTAGTATCTGTCTACGAGAGCCAGAAGATCAGGAACTCTAGAAGAATTCAGATTTTTAACACGAGAGTAAACGTAAAAAGAAGGTTTTACAAGACTCACGTTAACAATATTGCAGCAGTACGCACACAATCGAAGCGCAGTAAGGATGGCTAGTGTAACTAGCAAGAATACCACGAAAAGCAAGAAAAAGAAGTACGCTATTAACTATTAACGTACTTGTCTCTTCCGAAACGAATGAGTACTGTATCTATGTGTGCGCTACCTTCGAACTTGCAGAGTCT
+
CCAB@BA<BB;66>666B@@@@;:97;;;7;=000;)/)/9=333:;77.7;776:8DCA.>9AAAB>>>??AD:;;;;;;;.;F@D=AAA9ACDBDCBBBBAAA@D?BA?BBC>AABBCCBCBCCCCBBAC@CBBB>AA@@A??@;A=@??<@ACCAAAC@BBBCBB?BD????;?=////)///)/@@@@,==7A;<;@???B;><>>>>1838ABBBC?BBAAA@<@<???9?995:BBCABBAAABCCBB>>@@:;;>BBBB;?;>>D9==:=>;;;????
@ATNG8:03673:01343
GATGGTAGTCTCAGATAGTCTATAGTACTCATTCGTTTCGGTAAGAGACAGGTACGTTAATAGTTAATAGTCGTACTTCTTTTCTTGTCTTTCTGTGGTATTCTTGCTAGTTACACTAGCCATCCTTACTGCGCTTCGATTGTGTGCGTACTGCTGCAATATTGTTAACGTGAGTCTTGTAAAACCTTCTTTTACGTTTACTCTCGTGTTAAAAATCTGAATTCTTCTAGAGCCTGATCTTCTGGGATGTGTGCGCAGTGCCTAATCGAACTTGCAGAGTCT
+
99<><AA<AA;55955559444<::9::54366//-9/66(--(---55-.(/7///18234894:8>?98444899)//88+88(//99929737A:>8B@BB>>88<<CACBABBBBB?BBC@C?CBCCCCCB@BBBC?CCCBCCCBBABA@@@AB?ABA?BB<?;?@AAA@CBB?B@@@@.;5;=;;;;.;BCCE>CBAACCABA@>BBBB2BBCCD@HACDA;;;BAAB9<;CCCC?B;;;0;AAABABADBC@AAB@CC@CCCC@AA>ABAC@A@>>
@ATNG8:03695:01405
GATGGTAGCTATACGTATATCTATGTACTCATTCGTCGGAAGAGACAGGTACGTTAATAGTTAATAGCGTACTTCTTTTTCTTGCTTTCGTGGTATTCTTGCTAGTTACACTAGCCATCCTTACTGCGCTTCGATTGTGTGCGTACTGCTGCAATATTGTTAACGTGAGTCTTGTAAAACCTTCTTTTTACGTTTACTCTCGTGTTAAAAATCTGAATTCTTCTAGAGTTCCTGATCTTCTGGGTCTCTCTCTCACGCACTACATCGAACTTGCAGAGTCT
+
CCCC@;66===>BA@<?==CDDD<9:??ACCB?CA@CC@C@@?@BCAA>ABBBB?B?ACCD?B>A@BBBBBCB@?????.=<7<<<<1;@><9>BA?CB9>:;;==<>>AABAAA<@??<?;>?>????D=DAAA9==?>>>@A=>=BA?@?@<;;:===8><@???AAA@@<@@AAA5A<A;99999.9>;==288;777789<<@EDD/A:::B<A<=<:=AA>:;:<A<@>AAAC:=;;;6>??@@@????>>>@@>>=8899;;55516>=BAAA??
@ATNG8:03676:01445
GATGGTAGTACATGATAGACGACACCAGAAGATCAGGAACTCTAGAAGAATTCAGATTTTTAACACGAGAGTAAACGTAAAAAGAAGGTTTTACAAGACTCACGTTAACAATATTGCAGCAGTACGCACACAATCGAAGCGCAGTAAGGATGGCTAGTGTAACTAGCAAGAATACCACGAAAGCAAGAAAAAGAAGTACGCTATTAACTATTAACGTACCTGTCTCTTCCGAAACGAATGAGTACTATGTAGAGCTCTATACTAATCGAACTTGCAGAGTCT
+
CCCC@DDBB==CGGBBBBBCCCCCC@BBB@CBBBCC@B@BBCCBBB@BB?B>?=@;;;;:*;>ABCCCCCCBBB=BB@A@@@,A@=B5;;;*:??8=AA<DFDCC>A?BB?AAA=?>>@@CCCCBBBDCCCC?CCCC@B999BCBB>CACBB?BCBBACCC?BBBBBB>BB?B@@9==<<;3=<=;999:9(:@??888@@ADC:>:>>>@7>:@@CCC@CCBAABB<?>?CB>BDD@AAACBBBABBBBAABBCBBB;<;AAC;@@??:;;7;@>@>>>>;
@ATNG8:03713:01457
GATGGTAGTATCTGCACACTCTGTCCAGAAGATCAGGAACTCTAGAAGAATTCAGATTTTTAACACGAGAGTAAACGTAAAAAGAAGGTTTTACAAGACTCACGTTAACAATATTGCAGCAGTACGCACACAATCGAAGCGCAGTAAGGATGGCTAGTGTAACTAGCAAGAATACCACGAAAGCAAGAAAAAGAAGTACGCTATTAACTATTAACGTACCTGTCTCTTCCGAAACGAATGAGTACACATGTCGTGTCGTGCTAATCGAACTTGCAGAGTCT
+
BBBD@CCBBBCCCDCCBBBCBDBCC@CCD>A@@@@D@C?AABBBBA?BB?A>BBCBBBBB3B@BBBBBBB?>;K:?=@AAAA0@C>B5;;;6;BA?ABBBCCC@@?A@CE@CCC>BBAABBBBEDBBBCBBB?BCDE=??BBCBBB=A=@::4:@@???BB@BBBBBB@DC<>>C>AACCC:??>9:::::):=:>;;;AABBA=C<>===;?;?CBBB?CCBBBBB?B@BCC>CCC<@@BBBBBBBB=::BA:::@@:<:AA<AD>?9<=<@@AAAB===
@ATNG8:03689:01611
GATGTAGCTCTGCTCTGACTCTCGTACTCATTCGTTTCGGAAGAGACAGGTACGTTAATAGTTAATAGCGTACTTCTTTTTCTTGCTTTCGTGGTATTCTTGCTAGTTACACTAGCCATCCTTACTGCGCTTCGATTGTGTGCGTACTGCTGCAATATTGTTAACGTGAGTCTTGTAAAACCTTCTTTTTACGTTTACTCTCGTGTTAAAAATCTGAATTCTTCTAGAGTTCCTGATCTTCTGGCGCGTATGTATGTCGCCTACCATCGAACTTGCAGAGTCT
+
ABABBCBBBBBCABACCCDCCCCCABBCC??=?EDD=BB@B?CCCCCCE@CCCBB@C@CBCC?B@CDDBBAA@D>;;<;<*4:5:8::3><@B@CCC?BC@BCBBCG@CCBBDABB@CBC?B?CBBBBCCD?BBBC?CCBBC@??BBB@AAA@B?CBB<???A>AABBBCCCD?B;;;;.;=A5;<CCB,AB;;;0;;;;AB;;9@;A@BC3@??@@?@?CC@A@@<;;@=@@CCCBDB?BCF?CCC;;;BBBCCBBBCC@BBB@BCBAA;:939?@@@@@99
@ATNG8:03699:01587
GATGTAGTGTCATATGAGAGTGTGTACCATTCGTTTTGGAAGAGACAGGTACGTTAATAGTTAATAGCGTACTTCTTTTTCTTGCTTTTCGTGGTATTCTTGCTAGTTACACTAGCCATCCTTACTGCGCTTCGATTGTGTGCGTACTGCTGCAATATTGTTAACGTGAGTCTTGTAAAACCTTCTTTTTTTACGTTTACTCTCGTGTTAAAAATCTGAATTCTTCTAGAGTTCCTGATCTTCTGGGTGTATCAGCGAGTATCTACCATCGAACTTGCAGAGTCT
+
=A>=;=DB;;;;955;955<@@??@AA<@C=@?@@@8@?C@BBBBBCC?CDDED?B?BCCC?C@CCCCCCCCA;:9999*:?=AABBB9ACBB@BCC@CG9:9BCCD@EEDBBBBB?BCC?C@DECCAABC@CBCC@CBBBCCCBBBCAAABBC?CCA?AA?C?AABCBCCBC@DAAA@4=9>;:::::::#:CBCC>CCCCCCCCBB@CCBC3C;;;A?@AFC@CCBBBBB@C?BABCCC=@?@@:@BBBBBACBBBBACCCDCCAFDBA@=@C?BBCC@@@A@
@ATNG8:03699:01608
GATGGTAGTGTGTCTCTGAGAGTAGTACTCATTCGTTTCGGAAGAGACAGGTACGTTAATAGTTAATAGCGTACTTCTTTTTCTTGCTTTCGTGGTATTCTTGCTAGTTACACTAGCCATCCTTACTGCGCTTCGATTGTGTGCGTACTGCTGCAATATTGTTAACGTGAGTCTTGTAAAACCTTCTTTTTACGTTTACTCTCGTGTTAAAAATCTGAATTCTTCTAGAGTTCCTGATCTTCTGGACAGAGTGTGCAGATACTACCATCTAACTTGCAGAGTCT
+
>@?<>B<<<<9965599555<<@@@B@?=?:939BCD>BB@B@BCCCDCC@AABBA?A@FBBC?C@BAAAABCBBABECCC5CB@BBBC=@@@B>BBEABB?AA@BCCACHECCCBB@BCC@D?CCCCCBBC?@@@@;AAB@@@CCCCBBBBBBB?BBB?B@=A;::<;;BBDC>A;;;;.;4;5;;;;;(;BBBD=BBCCCBBC;;:;DDE5@@ACC@B@CB:;;AA@A@=@@CDEBCC?BBC?AACEGGBBBCBBCBEB@@@@=@@?AB@DE?BBBBBBBBB
@ATNG8:03673:01714
GATGTGCTCTCTCGTACTCATTCGTTTCGGAAGAGACAGGTTACGTTAAATAGTTAATAGCGTACTTCTTTTTCTTGCTTTTCGTGGTATTTCTTGCTAGTTACACTAGCCATCCTTACTGCGCTTCGATTGTGTGCCGTACTTGCTGCAATATTGTTAACGTGAGTCTTGTAAAATCCTTCTTTTTACGTTTACTCTCGTGTTAAAAATCTTGAATTCTTTCATAGAGTTCCTGATCTTCTGGAGATATCATCAGCGAGCTACCATCGAACTTGCAGAGTCT
+
=?DFCBBA;A<A659>;A;>=9=@A>7>B:B46:90@>>)0)//76)//(388:2949?;>77339,33;;;)98378888&7<=<6;>@@8??8=>=;;;8;<:...89..//5936565555657<;9155222.(.73..*.9;;=;3755055495:555@<>97)///::&//6969;;;;+99<=<3;;9777///929999(944.5<7:2///)///9;;==8=25599:;)///)////4/8///8868///8//+/=<8848;.377>>?BBB
@ATNG8:03685:01763
GATGGTAGCGCGACGAGCGTAGACCCAGAAGATCAGGAACTCTAGAAGAATTCAGATTTTTAACACGAGAGTAACGTAAAAAGAAGGTTTTACAAGACTCACGTTAACAATATTGCAGCAGTACGCACACAATCGAAGCGCAGTAAGGATGGCTAGTGTAACTAGCAAGAATACCACGAAAGCAAGAAAAAGAAGTACGCTATTAACTATTAACGTACCTGTCTCTTCCGAAACGAATGAGTACTATGTAGAGCTCTATACTAATCGAACTTGCAGAGTCT
+
=555:;;;==BBBC=9=>///:9995;>?;>>B<A?=B7885<;>A>77446;>>89997$339624/996..(../////$5:.5.599+9:=8=55499944.4388-339-3383559<=;;;;<A@<>@@7927777=>=?<B69957<99:;;:93777333,3;1333.388880888366666(68/57779;<=?:?<??>@:<499?=>5897<:::*/)/66.6886/44=<;<85755655==9=>?@;;=@5:;<=:>?;@@;;;>=;;
@ATNG8:03703:01746
GATGGTAGGCGACATACATACGCGCCAGAAGATCAGGAACTCTAGAAGAATTCAGATTTTTAACACGAGAGTAAACGTAAAAAGAAGGTTTTACAAGACTCACGTTAACAATATTGCAGCAGTACGCACACAATCGAAGCGCAGTAAGGATGGCTAGTGTAACTAGCAAGAATACCACGAAAGCAAGAAAAAGAAGTACGCTATTAACTATTAACGTACCTGTCTCTTCCGAAACGAATGAGTACGAGAGTCAGAGCAGAGCTAATCGAACTTGCAGAGTCT
+
AABC?BCB@B9=;DCA@@CC;;;BB?CCEACBAA;;7;?BBCDCCC?BB?B@BBBBBBBB5B?CCCCCCDDCBB=@@<;;;;(:;;;2555&5?=9>B=BCBBAA=A>AB?BBB=A@BBBBBBCDCCCCCCCABBBC?@@@A@??B>@=@@?<?CCBBCCC@AABAAB>BB=A@@587BC?6><>8=AABB3@=9=///::>;;7;=?>>><>:=>CBA>A@@@BCB@B?BCC>CCC?AAABBAAAAAABBBBBBAAA@@A@>>=A?AA<=<9=?>@>>=>>
@ATNG8:03673:01791
GATTAGCGCATATCAGCGCAGCCCAGAAGATCAGGAACTCTAGAAGAATTCAGTTTTTAACACGAGAGTAAACGTAAAAAGAAGGTTTTACAAGACTCACGTTAACAATATTGCAGCAGTACGCACACAATCGAAGCGCAGTAAGGATGGCTAGTGTAACTAGCAAGAATACCACGAAAGCAAGAAAAAGAAGTACGCTATTAACTATTAACGTACCTGTCTCTTCCGAAACGAATGAGTACCTCTCAGACGCTCGTCCTACCATCGAACTTGCAGAGTCT
+
BBB?BCBBCDCCBBAABDDC999;:CC@BBBBBB?A>@@DBBBA>BB>A;>>99999';>BBCBBBCCCCD>CC@AAAA0@@:@5;;;*9>:9:;;<@>@=B?B@BBABBB@CBBBBCCCCCCDCCCBC@CCCC?AABA@@?B9?:?9979C@AABBB@AAAAAB?BC>@@B>AA@@>6>>>8>A?AB3B@<A877AA@@>=C<AA@@:@<@ADBB@CC@@?BB@C@BBB<BBB@BCBABBB>???AABBB@A>>?AA;?550599AA688:<>??>>;;;
@ATNG8:03688:01824
GATTAGAGTATCATGTGTATCTCCCAGAAGATCAGTAACTCTAGAAGAATTCAGATTTTTAACACGAGAGTAAACGTAAAAAGAAGGTTTTACAAGACTCACGTTAACAATATTGCAGCAGTACGCACACAATCGAAGCGCAGTAAGGATGGCTAGTGTAACTAGCAAGAATACCACGAAAGCAAGAAAAAGAAGTACGCTATTAACTATTAACGTACCTGTCTCTTCCGAAACGAATGAGTACACATCGTCGTGTCGTGCTACCATCGAACTTGCAGAGTCT
+
CA@>ACCBBCCCCBBBBBCBBBCC>BBA>@BCCBBAC@CCCCBBB?BD@DACBBBCCCC1C@DCBBEDBBBBD?BB@@@@@1@C?C?BBB9ACB?CBBBCAAAB?B?BC?BBB@BBBBBBBCCCCCBAAAF@BBAC?BBBCBBBB=@<A??=@EBBABBB?AAAABB@@@8<<<188AC>366818AAAB/==5=///::=??;?=B???;@<@ACCB@BBBBBBB@B@CCD>CBB=>?@BBBBAADAAABBBBAA@AA???@?;?AA@@=A@599CCBBBBB
@ATNG8:03672:01841
GATGGTAGTGTCAGTGCGCGTCGTCCAGAAGATCAGGAACTCTAGAAGAATTCAGATTTTTAACACGAGAGTAAACGTAAAAAGAAGGTTTTACAAGACTCACGTTAACAATATTGCAGCAGTACGCACACAATCGAAGCGCAGTAAGGATGGCTAGTGTAACTAGCAAGAATACCACGAAAGCAAGAAAAAGAAGTACGCTATTAACTATTAACGTACCTGTCTCTTCCGAAACGAATGAGTACTATAGACTATCTGAGACTATCGAACTTGCAGAGTCT
+
ABCG@CDDDCBCCDCCDCBAABBBB@CBB@DCCC??<?899CBBCB?BB?B?BB@?@DDD3C?BBBBBBBBBBB:<;:::::*:B=C?CCC<BEF@CBBDEEBCC?B?BF?BBB?BBBBBBCCECBBBCBBA@CCBB<??BC@@@B=@=B??=@BBBBCCC@@@@AAA@CC@AAA<>>::90;::488888(8=:=988@BBBA=C=AA?@<>;>ACBC?BD@??BB?B?CCD=AA@>ABBCCCAAA>AAAA??@BABBBBBCCCBBB<@@<@@@@>?777
@ATNG8:03679:01836
GATGGTAGATACTCGCTGATACACCCAGAAGATCAGGAACTCTAGAAGAATTCAGATTTTTTAACACGAGAGTAAACGTAAAAAGAAGGTTTTACAAGACTCACGTTAACAATATTGCAGCAGTACGCACACAATCGAAGCGCAGTAAGGATGGCTAGTGTAACTAGCAAGAATACCACGAAAGCAAGAAAAAGAAGTACGCTATTAACTATTAACGTACCTGTCTCTTCCGAAAACGAATGAGTACGAGAGAGCACACGTGTCTACCATCGATCTTGCAGAGTCT
+
6<<<466>CB>CA;99==@959:>>5;<=8<<CABB@F?A:9:????:949<???:76662#20669777::==>192;;@@@0>@7@.99606==:>CAA@CB@@=@>AA=AAA?AAAABCCCCB;;;BCBD@BAAA>A???AA997;@CCA?BAAAABBB@CCAA@D?BB?99:9?==::/8984:::::.5;69///=9==@<?=?AAB8=5;8<;B?BCCA=;;,0+0000)00/)0>>==>>><>>;:@BBB>@A;///<//+/=<>;<8816977<>;;;
@ATNG8:03717:01861
GATGGTAGCGCACACATAGATACAGTACTCATTCGTTTCGGAAGAGACAGGTACGTTAATAGTTAATAGCGTACTTCTTTTTCTTGCTTTCGTGGTATTCTTGCTAGTTACACTAGCCATCCTTACTGCGCTTCGATTGTGTGCGTACTGCTGCAATATTGTTAACGTGAGTCTTGTAAAAACCTTCTTTTTTACGTTTTACTCTCGTGTTAAAAAATCTGAATTCTTCTAGAGTTCCTGATCTTCTGGGTGTATCAGCGAGTATCTACCATCTAACTTGCAGAGTCT
+
BB@@>ACCCCCCCCECDCBBBCCABBCBCBBC=?9::0;;5;2;@@DD99:<AB?@=@=@CBB?A?CCCCCCCAB?ABBBB3CE@BBBB=BABBACBB>BC>@@DBAB;::CCCCCC?B@@<@>BC;;<AAB?BCCC>BBBA@@@@BC@@??@00+000,00,0+0<?@AAA;;5:9;;;;*:9>;@AABA@'@A;;;;6;ACECEBB;;5:>@>@'@@@;;5;=;;5;@@=@00,0+0===<?9>9;;.:@ABCCDGCCCCCCCCCCB@D;;;C?BB=AABC?????
@ATNG8:03759:01390
GATGGTAGTATATCGCGTCGCTATCCAGAAGATCAGGAACTCTAGAAGAATTCAGATTTTTAACACGAGAGTAAACGTAAAAAGAAGGTTTTACAAGACTCACGTTTAACAATATTGCAGCAGTACGCACACAATCGAAGCGCAGTAAGGATGGCTAGTGTAACTAGCAAGAATACCACGAAAGCAAGAAAAAGAAGTACGCTATTAACTATTAACGTACCTGTCTCTTCGAAACAATGAGTACATAGATATACGTATAGCTACCATCGAGGTTGTAAAGTCT
+
6=C@ACCCCDCAA:;;@@;99>?@@=@BB@BCDD:98:?@@@BBBC?BC?B@AA@?@===,=:?AABACAA???5=>;;;;;*;@>A>BBB3A??:996A@>?599(9<@??BCC>ABBBBBBCCBBCCC;;;?B@@@??9::@@@A=B@E@@>ABBBBCCC@AAABBB@BB?BBB?AA?::/:8808::::+9<8=788==>CB=D;AAAA<A=@@CCC@BBBA@@@000@@80000ABABB???B??988?===>>?>?>;:6;76:::)/+/6<>6=>;;
@ATNG8:03762:01425
GATGGTAGCGCATATCAGCGCAGCCCAGAAGATCAGGAACTCTAGAAGAATTCAGATTTTTAACACGAGAGTAAATGTAAAAAGAAGGTTTTACAAGACTCACGTTAACAATATTGCAGCAGTACGCACACAATCGAAGCGCAGTAAGGATGGCTAGTGTAACTAGCAAGAATACCACGAAAGCAAGAAAAAAGAAGTACGCTATTAACTATTAACGTACCTGTCTCTTCCGAAACGAATGAGTACGATGAGAGAGCTCTCTCTACCATCGAACTTGCAGAGTCT
+
BBAA>B@;@CCICCBBCDCCCDDCC=CBB@;;:CCC=@=@@ABBBC>AB?B?ABBBBCCC5C@BCBCCCBBABA;:;;::::):?;@5;;;.;@A>BBABCEDBB?B?@?<@BB@BBBBCBBACBBBBCBA@?@??>;>>>>>?>A?A?BAA=ABBBBBAA@CCB><<6==7;;<7<=887)8::4889988%/:37/..57;AA:<5<AAA<>8>>BBB>BCBBBBC@D?BBC=CCC?AACCCCBBB=>=BBBABBAA@@:88>?;?A@@@:>=888A??@8:8
@ATNG8:03723:01509
GATGGTAGCACACGAGATCTCATCGTACTCATTCGTTTCGGAAGAGACAGGTACGTTAATAGTTAATAGCGTACTTCTTTTTCTTGCTTTCGTGGTATTCTTGCTAGTTACACTAGCCATCCTTACTGCGCTTCGATTGTGTGCGTACTGCTGCAATATTGTTAACGTGAGTCTTGTAAAACCTTCTTTTTACGTTTACTCTCGTGTTAAAAATCTGAATTCTTCTAGAGTTCCTGATCTTCTGGACAGAGTGTGCAGATACTACCATCGAACCACCTAAGTCT
+
55==8=BBBBCCHCCC@@@BBBBBBCCBBB9989BBC=DC?A?BBBBCBB>BB@A@>B>BBBB>A>B@AABBBBB>BBBCB1?=5;88859BBB;=>B?BB=@@?>>>=@@@@CC==7=AA;A;A@@@888>9>ACC9>>?=;;;>>A???<<<?:==;;AC;A;AA===@AAA:=6555,67=785555'39222(,,,,,,96-///@@@,==>AD=D===:>@@@<<<=D;A?A@>>5;;A<AAA@=>=>>>>>A????>>>:>@>>>:@:@@7==;A;==
@ATNG8:03747:01552
TATGGTAGGCGAGAGTGAGACGCAGTACTCATTCGTTTCGGAAGAGACAGGTACGTTAATAGTTAATAGCGTAACTTCTTTTTCTTGCTTTCGTGGTATTCTTGCTAGTTACACTAGCCATCCTTACTGCGCTTCGATTGTGTGCGTACTGCTGCAATATTGTTAACGTGAGTCTTGTAAAACCTTCTTTTTTTACGTTTACTCTCGTGTTAAAAATCTGAATTCTTCTAGAGTTCCTGATCTTCTGGTGAGATATGCATGATGCTACCATCGAACTTGCAGAGTCT
+
<<<B@@@@@@;?==BBBAA@@000:=>7<<@?=A;;;,:A;A;@AAA@BB<BB>>C?C@AA<;4:5:99;>00)/:5778::'//+4;<A4?>@@<@BD?CI<;;BBCCAEBCCCCCD@BBB<A=@BBB@BBB=BBBB>BAAACCBBDCCCCCCCC?@@@?CC@C?BBB@A@BDD?C;;;;.;@A<;;;;;;;#;??AA<BBBABBB@A@4;:;:*:@BBC@CACC@BBBAA@B@B@CCCCBB?BBC@CCCCCCCCBBBCCDDAA@CC@BA@BB@BD<??B>>?BA@
@ATNG8:03749:01555
GATGGTAGCTCTGCTCTGACTCTCGTACTCATTCGTTTCGGAAGAGACAGGTACGTTAATAGTTAATAGCGTACTTCTTTTTCTTGCTTTCGTGGCTATTCTTGCTAGTTACACTAGCCATCCTTACTGCGCTTCGATTGTGTGCGTACTGCTGCAATATTGTTAACGTGAGTCTTGTAAAACCTTCTTTTTTACGTTTACTCTCGTGTTAAAAATCTGAATTCTTCTAGAGTTCCTGATCTTCTGGGTGCGCTACAGTCTCTCTACCATCGAACTTGCATAGTCT
+
////)/777<9AC==B>965:999:954<<994:<=?8>>@D?@@CGCCB?BC@@A=@?ACBC@C@CCDCCBBA@=;;;;;);A9??BA9@00/)///;5::6996=<>:??>==B@@<@BB?C@CDCBBCBC?ABBB=@@BB@?ABD@@?BBBBB@BBB?BB@B@BCCB@AAAA;@;;;;.;=@=AAIIIJ*BB<;;0;@@<<;BABC?CEGE5C;<;B@CACC@CCCCCCC?B?:::CAA<=8::/;AACCDCBCCCCBBBCCCC@BBBBC@@@=@?A??BBA@
@ATNG8:03723:01625
GATGGTAGCGCATATCAGCGCAGCCCAGAAGATCAGGAACTCATAGAAGAATTACATAGATTTTTTTAACACGAGAGAAACGTAAAAAAGAAGGTTTTACAAGACTCACGTTAACAATATTGCAGCAGTACGCACACAATCGAAGCGCAGTAAGGATGGCTAGTGTAACTAGCAAGAATACCACGAAAAGCAAGAAAAAGAAGTACGCTATTAACTATTAACGTACCTGTCTCTTCCGAAACGAATGAGTACGATGAGAGAGCTCTCTCTAATCGAACTTGCAGAGTCT
+
>?C@?C==BAABAAGDCCCCCGHFC>BAA=;;0<<<*0*/9///:;947716(/////////////"/(/73333337718::<>=>?&:74;+555'.35/...88888<3;59@::;:48>>?DBBBAAABCBBBB@BBBB?@??@;;;;7?@CCD?BBC@;;;@<??@==><@>6;7708:8988)8<:488865$.848...55588).).633(.(.7@B@9@B?@@AB@C@BBB=B@@<?ABBCBDCC>>>@@AAAABA88889;:;;;?:?>588??A???@
@ATNG8:03756:01655
GATGGTATGACGAGCGTCTGAGAGGTACTCATTCGTTTCGGAAGAGACAGGTACGTTAATAGTTAATAGCGTACTTCTTTTTCTTGCTTTCGTGGTATTCTTGCTAGTTACACTAGCCATCCTTACTGCGCTTCGATTGTGTGCGTACTGCTGCAATATTGTTAACGTGAGTCTTGTAAAACCTTCTTTTTACGTTTACTCTCGTGTTAAAAATCTGAATTCTTCTAGAGTTCCTGATCTTCTGGATATGAGTGACTCGTGCTACCTTCGAACTTGCAGAGTCT
+
AAA@5;9=>>@@<>=666545::<99>;965;7@455/5>8>9<AABBCD@CCBCC?B@BCCC@CABCBAAAB@@599A?A0A@;@@B@;>?:96;A@:00+/0/7794;;955;?==BBC:>9@=@?969@?C?@@=B@@@@@?;;:@???@==9?@?;AC@B?BBB;:999:9>;;;;.;;@4;::::(9@?<=4</0///7//-(----$////727)/57<@BB>??6969@?>>?=?@B?BBDCBEBCBABBAAABB;;;@C?CCC=@@@AAAB??@AA
@ATNG8:03727:01682
GATGTAGTAGTACACTAGTCATACCAGAAGATCAGGAACTCTAGAAGAATTCATATTTTTAACACGAGAGTAAACGTAAAAAGAAGGTTTTACAAGACTCACGTTAACAATATCGCAGCAGTACGCACACAATCGAAGCGCAGTAAGGATGGCTAGTGTAACTAGCAAGAATACCACGAAAGCAAGAAAAAGAAGTACGCTATTAACTATTAACGTACCTGTCTCTTCCGAAACGAATGAGTACTGTATCTATGTGTGCGCTACCATCGAACTTGCAGAGTCT
+
CDABCBAB=C>?@CCCCCCCCCBB@BBB@BB::;B>B@CCA@@@A>AA>A@???AACCD3A?BBBCCCFLBBB=@@@BCCC5BC@F>BBB:BBCICCCBCDBBB?B@CC@BBBB??AABBBBAABBBBBAB?BB<=:<<<=;;;A9B>@@?=@><<=???;???=?=<>@=:::6:9>><3=7817=??@/??;=877??A??<?<@ABB<@<@>BBB@BBBBA@@?C=BAC>CBA>BBBCCAABBCBBBBBBBCA;>;=;@?>:?ABAB<:87:A>>=>=<<
@ATNG8:03768:01690
GATGGTAGCACGAGTCACTCATATCCAGAAGATCAGGAAACTCTAGAAGAATTCAGATTTTTAACACGAGAGTAAACGTAAAAAGAAGGTTTTACAAGACTCACGTTAACAATATTGCAGCAGTACGCACACAATCGAAGCGCAGTAAGGATGGCTAGTGTAACTAGCAAGAATACCACGAAAGCAGAAAAAAGAAGTACGCTATTTAACTGTTAACGTACCTGTCTCTTCCGAAACGAATGAGTACCTCTCAGACGCTCGTCCTATCGAACTTGCAGGTCT
+
BCCC?B@@;BBB>CCAB595@@;;>9>BCACCCDBB>AB<AABBBBB@CC@B?A@@<<?>?.??AAAAACDCBBB<@@ABCCC2AB<A:BCC9CCC@CCA@@BAAA?A@FD?BBC?CCAABDDCCBBCCBCCC@C?@?=???A>>>@:A=A;;8;BBBECCC?BBBBCC?CD@==><>:=991;////////%/:7;8688555./'/386..(.(.39:<9<=<@?;@=A>BBF<AAB>:9:AAAA@B??;>>>?BBDAAAA<@?=<7808=188CB<==>
@ATNG8:03730:01771
GATTAGTGTGTCTCTGAGAGTAGTACTCATTCGTTTCGGAAGAGACAGGTACGTTAATAGTTAATAGCGTACTTCTTTTTCTTGCTTTCGTGGTATTCTTGCTAGTTACACTAGCCATCCTTACTGCGCTTCGATTGTGTGCGTACTGCTGCAATATTGTTAACGTGAGTCTTGTAAAACCTTCTTTTTACGTTTACTCTCGTGTTAAAAATCTGAATTCTTCTATAGTTCCTGATCTTCTGGAGATATCATCAGCGAGCTACCATCGAACTTGCAGAGTCT
+
:>=5>@AAABCC<9;BAACC@@@BAAAA::4:@@@<@K@E@BBBBBBC?CCCBB@C@BBCC@C@AA@BBCDBC@;;;;;*4;8@ABC>BBBB>BBB?BB8;;@DCCACAABDCCD@CCC@C?CCCBBBCC@BAAB699A9::@ABA;;;@@?@>B;:8:A=@=A?@@CABBB>AAAAA3@;@=@ADDD0AB@@@;BDBBBCBAA@>AAAB2BBBGC@C@GG@BCCBBCC@C@CACCCG@??B?BBBBBBCCCCBCCDBBBCA@<@@???<>?<?ABDBAAAA
@ATNG8:03746:01773
GATGTAGCTATACGTATATCTATGTACTCATTCGTTTCGGAAGAGACAGGTACGTTAATAGTTAATAGCGTACTTCTTTTTCTTGCTTTCGTGGTATTCTTGCTAGTTACACTAGCCATCCTTACTGCGCTTCGATTGTGTGCGTACTGCTGCAATATTGTTAACGTGAGTCTTGTAAAACCTTCTTTTTACGTTTACTCTCGTGTTAAAAATCTGAATTCTTCTAGAGTTCCTGATCTTCTGGTATGACTAGTGTACTACTACCATCGAACTTGCAGAGTCT
+
BB@BBD@CCBCDCCCCBDBBBB@@@AABBBB@BBBG=CB@C@AAABDBB?BCCCB?B?BBBB>B?BBBB@AA?@:?;?=?.;>5;:@A9@B@?<=?>?AB?@::;=<388;;BBAB=?@@<@<==;><==A<AAAA:>>>;::@@@@@AA8//=7///9@@9=9@???A>>>?;>>???6?=D=CCCCD/>>>==0::<:::=<==:>???/?==>A<A=AA<AAAB;<:<?:<<@@>>7=AD<@>>???>@A@===>>>>>>C:;;;>>:>>;;;>@A???@
@ATNG8:03726:01795
GATGGTAGTATCTGCACACTCTGTCCAGAAGATCAGGAACTCTAGAAGAATTCAGATTTTTAACACGAGAGTAAACGTAAAAAGAAGGTTTTACAAGACTCACGTTAACAATATTGCAGCAGTACGCACACAATCGAAGCGCAGTAAGGATGGCTAGTGTAACTAGCAAGAATACCACGAAAGCAAGAAAAAGAAGTACGCTATTAACTATTAACGTACCTGTCTCTTCCTAAACGAATGAGTACTATAGACTATCTGAGACTAATCGAACTTGCAGAGTCT
+
;;>@;?>>>?>?>AAA;::@B;99B:>CC;9<DCAA?A@???BABB?BB<?7:9A@@AAA1@7><??==>?;55-59BBCCA)55.55:<=066<9666==:9==490957<AC>888=@@CCGHFDBB;;;@BCCC@CAA??::98?<@;;6;@??@??A>?>>@>?9?@9;;9)//923,--.(..555(5505.2257725/64;779;@;>=BAA>;;9AA@=;?989:58AA<B>=>BCCBBA===<=;:?AAAABBBA<>>??8>?9<>@@@@ABC
@ATNG8:03726:01797
GATGCTCTGCTCTGACTCTCGTACTCATTCGTTTCGGAAGAGACAGGTACGTTAATAGTTAATAGCGTACTTCTTTTTCTTGCTTTCGTGGTATTCTTGCTAGTTACACTAGCCATCCTTACTGCGCTTCGATTGTGTGCGTACTGCTGCAATATTGTTAACGTGAGTCTTGTAAAACCTTCTTTTTACGTTTACTCTCGTGTTAAAAATCTGAATTCTTCTAGAGTTCCTGATCTTCTGGGCTGCGCTGATATGCGCTACCATCGAACTTGCAGATTCT
+
DBBCCCCCCBBBCCCCCC@@@CBBB@;93:>?>8@@=B@CBBBCCCAA@@00,/3<<9<9B?BBBCD;;:D@BBCCC09924:::1>>::6:B@>>@000AA@C@BBCLCCDC@BBB@B?BC@@@B;;6:B@@=B:;;BBBBBCDDCBBBB?BBB@BB?B>@@CBBBCCC>B;;;;.;>B=@ABBB2BCDGE>CCBCCBBBA@4;;;;*;??@@?@ACE@CBC@@ACACABCBBAB=@?BD;AAABBCCDCCCCCBCBCCC?AABAA?@@=?BBBBB=?>
@ATNG8:03733:01825
GATGGTAGGTGCACATGAGTGTATCCAGAAGATCAGGAACTCTAGAAGAATTCAGATTTTTAACACGAGAGTAAACGTAAAAAGAAGGTTTTACAAGACTCACGTTAACAATATTGCAGCAGTACGCACACAATCGAAGCGCAGTAAGGATGGCTAGTGTAACTAGCAAGAATACCACGAAAGCAAGAAAAAGAAGTACGCTATTAACTATTAACGTACCTGTCTCTTCCGAAGCGAATGAGTACGAGAGTCAGAGCAGAGCTACATCGAACTTGCAGAGTCT
+
>>=@@CBB>;:;BBBA@@BBCECCC?:9:;>=@@@@=@@CCBA@@B>AB@B@ABA@@@@A0A?BBCCCBCB@@A;@B;;;;;*;>=?5:9:&997-5?<??@?993:29=9<AB<BCC7::BCCE;;;BBAA?@:;;=??AAABBC@C@B@@=@@BAABBD?BBBBBB?BB?BBC>AABAA5>;;7;CBBB/?>:?888@@;;;=B=@?=>9=;=8;;D@C;;;BBA?B>AA>?@AA>@@@BCBBBBAA?:::CCCBCCBBBBBBBABAB@CB?BABDCC???
@ATNG8:03744:01917
GATGGTAGCGGCATATCAGCGCAGCCCAGAAGATCAGGAACTCTAGAAGAATTCAGATTTTTAACACGAGAGTAAACGTAAAAAGAAGGTTTTACAAGACTCACGTTAACAATATTGCAGCAGTACGCACACAATCGAAGCGCAGTAAGGATGGCTAGTGTAACTAGCAAGAATACCACGAAAGCAAGAAAAAGAAGTACGCTATTAACTATTAACGTACCTGTCTCTTCCGAAACGAATGAGTACGAGAGTCAGAGCAGAGCTATCGAACTTGCAGAGTCT
+
94<<59::0/)/:<>>?>>@DCCCCE=BBB@=??@B@<@<??>?AAB?BB?A=@<;;::::'9?CCAAACCCCCC<AA;;;;;*;C>C4;;;&9?;6=B==>BB?A>??A@?ABB?BBBCDA@@CCBBCCCCC@C@@@=@BAAA;::;=;@00,0>>:@ACC?CCDBA?;?<3:9928?@??8;;73<9==>1??;B>@?@AABB=B7;;@@=B=>>BAA@B000A@A=C?BAA<@8858@?@BBBABB:::BABBA??????@B@@@@;=<8==;;;<<==
@ATNG8:03772:01311
GATGTAGGACGAGCGTCTGAGAGGTACTCATTCGTTTCGGAAGAGACAGTTACGTTAATAGTTAATAGCGTACTTCTTTTTCTTGCTTTCGTGGTATTCTTGCTAGTTACACTAGCCATCCTTACTGCGCTTCGATTGTGTGCGTACTGCTGCAATATTGTTAACGTGAGTCTTGTAAAACCTTCTTTTTACGTTTACTCTCGTGTTAAAAATCTGAATTCTTCTAGAGTTCCTGATCTTCTGGGCTGCGCTGATATGCGCTACCATCGAACTTGCAGAGTCT
+
BBBBBB=:D@>BB====??CCCC@CCGDDAA?@BCD>DC@D@BBBCDGGC@CC;;7;9>B;;4:>B@@BCCCCC@CCEEC5AA?AACG>BB;;:;CJ?DC>A@B;<;AFHFBBBCE@BCC@C@CBA@;;;B@CBBB>BAA@C;;;BBCDAABCE?B??>?B?B?BBBAAABBGACGEIF9A?A=ACEHH2CB;;;0;;;;BC;:9:=BBBC5C?@AC>@<@A=@@BBB@@>A@BAAA;:6::AC=C<=;BACIHCCDCCCCEJE@CBBAB?CC@BBABBB999
@ATNG8:03784:01363
GATGGTAGCACACGAGATCTCATCGTACTCATTCGTTTCGGAAGAAGACAGGTACGTTAATAGTTAATTGCGTACTTCTTTTTCTTGCTTTACGTGGTTATTCTTGCTAGTTACACTAGCCATCCTTACTGCGCTTCGATTGTGTGCGTACCTGCTGCAATATTGTTAACGTGAGTCTTGTAAAACCTTCTTTTTACGTTTACTCTCGTGTTAAAAAATCTGAATTCTTCTAGAGTTCCTGATCTTCTGGTGTCGTCTATCATGTACTACCATCGAACTTGCAGAGTCT
+
6?>>?CC;6966;;<?CBBBBA>99@555555.55;4)//4:)//)/887648;:<=47+//:;49(/(//6688957<;7;):>:===</.-844)-*.;49=18;>>A=9>@=///6797;8=A;>?;;:;;@<AABA=A==;;:<A:968A8:://*.33278.5056689777737::::.:6:155:::*5558;*..6679::::355555$5...3.3235/5755522+2.5556;8/5::48788788675=>>::;BBBB=;;;@@<@@<??==::7//
@ATNG8:03813:01475
GATGGTAGGTGCACATGAGTGTATCCAGAAGATCAGGAACTCTAGAAGAATTCAGATTTTTAACACGAGAGTAAACGTAAAAAGAAGGTTTTACAAGACTCACGTTAACAATATTGCAGCAGTACGCACACAATCGAAGCGCAGTAAGGATGGCTAGTGTAACTAGCAAGAATTCCACGAAAGCAAGAAAAAGAAGTACGCTATTAACTATTAACGTACCTGTCTCTTCCGAAACGAATGAGTACTATGTAGAGCTCTATACTAATCGAACTTGCAGAGTCT
+
DE@A7?=B?A@BGHCCCCCCBBCCC@CBB>B?BB9989?CACBCCC?BB@C@CBBBCDDD2C@CCCCCCCD@@@:@?@@@@@,@@=@5;;;*:B>7=???BBBBB?B>A@=@@A?BBBBBDCCCEBDDCC??>?CCC@@@??=@??;@?B@@>ACCBBBBB?CCCBBB>AA<A=A<@@??<8:89188888(/<6<///==AFB<@=@@@B7;8;ACED@EBBCBBC=@>@CE>CBB>AAABBBBBBBCBBBACCAA;;>?:::<AA@@;>><@B@@==;;:
@ATNG8:03787:01491
GATGGTACGATATATGCACGCTCTACCAGAAGACTCAGGAACTCTAGAAGAATTCAGATTTTTAACACGAGAGTAAACGTAAAAAGAAGGTTTTACAAGACTCACGTTAACAATATTGCAGCAGTACGCACACAATCGAAGCGCAGTAAAGGATGGCTAGTGTAACTAGCAAGAATACCACGAAAGCAAGAAAAAGAAGTACTCTATTAACTATTAACGTACCTGTCTCTTTCCGAAACGAATGAGTACTACTCTCAGAGACACACTCCATCGAACTTGCAGAGTCT
+
/99::0///999<=666@A?=<<:00+/5505-//666(/(3987;33/3;6;285752222$24997==A><7::/85:4444$4<7<4;;;0;BC@CCDGB@@AC@C?BA@BAA=A@AAB@BBBDAA@@@@@=@BAA?CD@>?@999,;=@;;5;B;:9@BB>BBBB@@:98299?8>;@A@7///.58888*895955//.7./)59>=>?<A<??::;6;@;==888*94:::/8;=7;:;<:::<9AA???===???@@>>>@;>>:;;5;=;@AAAA@@;;
@ATNG8:03778:01611
GATGTTGGAGACACGTCGCACACGTACTCATTCGTTTCGGAAGAGACAGGTACGTTAATAGTTAATAGCGTACTTCTTTTTCTTGCTTTTCGTGGTATTCTTGCTAGTTACACTAGCCATCCTTACTGCGCTTCGATTGTGTGCGTACTGCTGCAATATTGTTAACGTGAGTCTTGTAAAACCTTCTTTTTACGTTTACTCTCGTGTTAAAATCTGAATTCTTCTAGAGTTCCTTGATCTTCTGTGTCTGATCTGTATCACTACCATCGAACTTGCAGAGTCTT
+
CCBBB:C:CBCD@@>=566;555;5559954.444909:.4.443:;9949;333,3,377<4:5::::;::::142===)55.52222&297728::6?C?>=====5;;<=?@==:=??9=:=A==;;::9>=;;5::7999>::99>>96686///6==161878?BAA?>168777(79=:>?>?>/>@AAA9>>?;:;@>>>;?DD5B??>><>=@@:>===6675;)/(/:9:=9///;9;8==<==A:67=///:::9;77--+-9+--6<9=>==:
@ATNG8:03802:01635
GATGTAGCTCTGCTCTGACTCTCGTACTCATTCGTTTCGGAAGAGACAGGTACGTTAATAGTTAATAGCGTACTTCTTTTTCTTGCTTTCGTGGTATTCTTGCTAGTTACACTAGCCATCCTTACTGCGCTTCGATTGTGTGCGTACTGCTGCAATATTGTTAACGTGAGTCTTGTAAAACCTTCTTTTTACGTTTACTCTCGTGTTAAAAATCTGAATTCTTCTAGAGTTCCTGATCTTCTGGTGTCTGATCTGTATCACTACCATCGTAATTGCGAAGTCT
+
BBBCDCBBBCBCBBCDDCCCBBBBCBCCBAA>@@@B=BE@C?ABBDCECACCAAA?C?DBCC?B@CCCD@@@CC?BCBBB1BB@BBCE>CCBC@CAA;@B8;:@CBC@CCCBBBDD@CBB?A>ACBBCBBC?CCCD?BAA@@?BBBBBBBBAAC?CCB?BC?B?BBCCCCCCB=@::::.:;A>;;;;;*;BBBF>BBCCECCBBB5;;;;*;A@BB?B>BE@BBBBCAA>A?CCCCCD?B8999BBBBBECCCCCCCCB@BDD@BAACCC@B>BBBC@CB99
@ATNG8:03807:01766
GATGTAGAGAGAGCTCTCTCATCGTACTCATTCGTTTCGGAAGAGACAGGTACGTTAATAGTTAATAGCGTACTTCTTTTTCTTGCTTTCGTGGTATTTCTTGCTTAGTTACACTAGCCATCCTTACTGCGCTTCGATTGTGTGCGTACTGCTGCAATATTGTTAACGTGAGTCTTGTAAAACCTTCTTTTTACGTTTTACTCTCGTGTTAAAATCTGAATTCTTCTAGAGTTCCTGATCTTCTGGATATGAGTGACTCGTGCTACCATCGAACTTGCAGAGTCT
+
:<<<555555@?>9@<9;;;:;:CA@@A@AA<@@BC>CC@C@BAAA@@@6:9><A6B=998A6?7;A?>=@@:=8==<=<.9=5>???8?BAA>A???8:@4889-6=;/79=899=@<786=C=A>>>>>>>;>?>>087;;;==CB???A>;;;7888=;;6;=AA@@@?>;;5;;;>?2=8=9;7776)7;----)--3---9889-555'25558383==5>??::::<A9>=AA@@:>>A=B???<99///989<A?>>=A<=>>BB=>>:9676><<<7
@ATNG8:03807:01773
GATGGTAGCACACGAGATCTCATCGTACTCATTCGTTTCGGAAGAGACAGGTACGTTAATAGTTAATAGCGTACTTCTTTTTCTTGCTTTCGTGGTATTCTTGCTAGTTACACTAGCCATCCTTACTGCGCTTCGATTGTGTGCGTACTGCTGCAATATTGTTAACGTGAGTCTTGTAAAACCTTCTTTTTACGTTTACTCTCGTGTTAAAAATCTGAATTCTTCTAGAGTTCCTGATCTTCTGGGTGCGCTACAGTCTCTCTACATCGAACTTGCAGAGTCTT
+
ABBCACBDCDDCCCCCCCBCCBBACCCCCCCC?B???<@C@C@BBBCCBB?CBBBB>AACCC?>A<@@AAABBBB>BBBBB3CA9=;;;6=BBC@BBB?AA:<<@?=><>AAAA?==9=??;@:>>>A888>:>A@A8<<>=>=<<@A>>>;>;A9;<<=CC=C<AA>>@@@:94;>>=>2>9=7:::99+:>889.677///<76;<@@@@/@>>>A=A<@@<A===///9@7<;AAAB5::AD:@@@>>=>>>=>>A@@@>>::::::76617:@>;<:661
@ATNG8:03773:01870
GATGTAGCTCTGCTCTGACTCTCGTACTCATTCGTTTCGGAAGAGACAGGTACGTTAATAGTTAATAGCGTACTTCTTTTTTCTTGCTTTCGTGGTATTCTTGCTAGTTACACTAGCCATCCTTACTGCGCTTCGATTGTGTGCGTACTGCTGCAATATTGTTAACGTGAGTCTTGTAAAACCTTCTTTTTACGTTTACTCTCGTGTTAAAAATCTGAATTCTTCTAGAGTTCCTGATCTTCTGGGTCTACGCTCGTCGCGCTACCATCGAACTTGCAGAGTCT
+
4<55;>CDCCGCCCCCBB@A?;<=<<;AA?@<?ABB=BB?B@BBBCDCC@CGABC@B?BCBB@B@DBBBCCDBB><;;;::%;B>BABB;A:;9:=@@;9;7;ABABCACDDCDCBC@CBB?B?BBCBBBBC@BBB@699?>AAABCCBBBBBBB@C??=?B>A=??BBBCCBC@BA@@@7@?B>BCCIC5CCCCF>AACCCCCCBC@CCBB5CBBBD?B?BB@BBBBB::9;@CCDCBB@BBBC=CBBBBBBBBBBBBAAABBB>AABBB?AA>AAAABBBBB
@ATNG8:03783:01839
GATGGTAGCTCACGTACGTCACACGTACTCATTCGTTTCGGAATGAGACAGGTACGTTAATAGTTAATAGCGTACTTCTTTTTCTTGCTTTTCGTGGTATTCTTGCTAGTTACACTAGCCATCCTTACTGCGCTTCGATTGTGTGCGTACTGCCGCAATATTGTTAACGTGAGTCTTGTAAAACCTTTCTTTTTACGTTTACTCTCGTGTTAAAAATCTTGAATTCTTCTAGAGTTCCTGATCTTCTGGGTGTATCAGCGAGTATCTTCCATCGAACTTGCAGAGTCT
+
?A@A>;6/::<</0/:///==@@???;;;99=9999=5=C29.44449:9949:8871717;8@6A544=:::=;;635656$5<7:5555*5;@<7BAB?BB@D778781666668=<<>@A<?<?AA<;8AA<ABA@8;;??=>?8//;::*--3---/69938399<A>>>@D7:;>ED1=188-8;@AA/=====1:///889==>9>A@@/@;;7;A<@<??<?AA<=;:5:7<>><==03---)---::=<:>>>>>>>>A>D<???@?8==;>@AFB>>>A
@ATNG8:03793:01834
GATGGTAGAGTATCATGTGTATCTCCAAAGATCAGGAACTCTAGAAGAATTCAGATTTTTAACACGAGAGTAAACGTAAAAAGAAGGTTTTACAAGACTCACGTTAACAATATTGCAGCAGTACGCACACAATCGAAGCGCAGTAAGGATGGCTAGTGTAACTAGCAAGAATACCACGAAAGCAAGAAAAAGAAGTACGCTATTAACTATTAACGTACCTGTCTCTTCCGAAACGAATGAGTACACACTCTCATATGACACTACCATCGATTCGAGGAAGTCT
+
4=<<=B>CDCCCFFEABADCCBBAC@CC>ABBBAB?A>BBBBCCA?@A;A>A?CCCCCC2C@DDDACCCCBCC>CB@ABBA0@@>B4;;;6;CB?@A@@CCBBB?B@CC@BBB>AABBBCBBDDGFCCDBB?CCBB@BA@?BBA@<BAEBA=BCCCBBBB?BBBCBB>BB>BBA:?@999+9==998888(8>:>888AABCB;>:>@EG:=:=ACCC@CCBBBCC=?=?BB=BBB?BBBBBBBBBBBBBBC>>>@C???BBBB?C@AAAA?CCBB@B@B777
@ATNG8:03805:01865
GATGGTAGCACGAGTCACTCATATCCAGAAGATCAGGAACTCTAGAAGAATTCAGATTTTTAACACGAGAGTAAACGTAAAAAGAAGGTTTTACAAGACTCACGTTAACAATATTGCAGCAGTACGCACACAATCGAAGCGCAGTAAGGATGGCTAGTGTAACTAGCAAGAATACCACGAAAGCAAGAAAAAAGAAGTACGCTATTAACTATTAACGTACCTGTCTCTTCCGAAACGAATGAGTACTACTCTCAGAGACACACTACCATCGAATCCTCTTAGTCT
+
5:<=AEBBBCBCECCDCCCBA@BCDACCE=CCDDBB>B?BBCCBBC@BB@B@BBBCCBBB3C?CCCCBBBBBBA9>=;;;;;*;@;?4::;*9@=:>BBBBAA@B6;6;@;?@B6::@?BCFGGCBBBBBCC?CCBB<@ABCBB@B?B@C@@>@AABBBBC@BBAAAA?CD?9999<<888)6770878787%7:47757==@AA<@;@@DD=@<@@B@@>@BAABBA?C?BBB=BBB?CCBBBBBBBCBBBBCA:;;>>>>@BBB;???AA:>><>>><@BCAB
@ATNG8:03818:01908
GATGGTAGCACGAGTCACTCATATCCAGAAGATCAGGAACTCTAGAAGAATTCAGATTTTTAACACGAGAGTAAACGTAAAAAGAAGGTTTTACAAGACTCACGTTAACAATATTGCAGCAGTACGCACACAATCGAAGCGCAGTAAGGATGGCTAGTGTAACTAGCAAGAATACCACGAAAGCAAGAAAAAAGAAGTACGCTATTAACTATTAACGTACCTGTCTCTTCCGAAACGAATGAGTACTATGTAGAGCTCTATACTATCGAACTTGCAGAGTCT
+
BCCC?BCCDCCCCCCCCCDDBCDCI<DEC?DBCC@@>@?BABAAAB?BB?B?AAABACCC2C?CCBAA@CCCBC<@?>@AAA,@A@B5;;;.;CC>BBA@DEBBC?@>@C?BBB>AA??@BCCGDBBBBBCC?CBBB>@@AA>>>@<@<A999:CBBBCCC?CDBBBB?BB>>>>8<<899+7<<7=>>>??(<=9=///==BBB;?:=>BB<?<@BCBB@BCAAABB@B@BB?:@??=?BBDBBBACCCAA>>AAAAA<<9@>>AA@@8<=9>?=?677::
@ATNG8:03824:01300
GATGGTAGAGAGAGCTCTCTCATCGTACTCATTCGTTTCGGAAGAGACAGGTACGTTAATAGTTAATAGCGTACTTCTTTTTCTTGTTTCGTGGTATTCTTGCTAGTTACACTAGCCATCCTTACTGCGCTTCGATTGTGTGCGTACTGCTGCAATATTGTTAACGTGAGTCTTGTAAAACCTTCTTTTTACGTTTACTCTCGTGTTAAAAATCTGAATTCTTCTAGAGTTCCTGATCTTCTGGGTGCGCTACAGTCTCTCTAATCGAACTTGCAGAGTCT
+
@@>?:>>?@CCBBBB955<<<<BCGCDCCDBA>BAA@;;;6;=A@@AA??=@ADBB?D?BCBA>A@AAABBAA;@<@@AAA*762555-5:9;7=;<7<>-//7://).=:<=>@@<@@@9=:>@@@>>:;7:@>>;>8:8?===A@:;;>>>?;@@A=BA7;:<@:::?A==:=@@@@3>:>5;;==<*<;7;908/..997<==6=<=;*9:=>?<@<@A=??????@;@=@A@B><6;77909><>@@>>>?A???>>>?:>>>>;>>;>@@@>@>>>
@ATNG8:03845:01357
GATTAGTGTGTCTCTGAGAGTAGTACTCATTCGTTTCGGAAGAGACAGGTACGTTAATAGTTAATAGCGTACTTCTTTTTCTTGCTTTCGTGGTATTCTTGCTAGTTACACTAGCCATCCTTACTGCGCTTCGATTGTGTGCGTACTGCTGCAATATTGTTAACGTGAGTCTTGTAAAACCTTCTTTTTACGTTTACTCTCGTGTTAAAAATCTGAATTCTTCTAGAGTTCCTGATCTTCTGGTATGACTAGTGTACTACTACCATCGAACTTGCAGAGTCT
+
955.5<555>;;666==BBCBACCCBCBAA=@@@?8@A5;7;BABCFJ@FB;;;@B?BFCE@CABBBBCBBBB?@@@@@0@C?BBCE>BBBB=AA@=AA6;;BBBGACBBBCBBB@BGE@D?BBAAACBC?@@AB>BBCBBBBBCBBBCA????;::=AD=A>ABBCBDBBB>ABAAA7A>B=AAAA@,@B??@6;;BCCCDA@@<@@@A0AABBB@C@DE@D@A@AAA<@=?ABCBB?BCCAGCCCBAABBBBBBBBBDCBB@CBBCD?BA9::BBABCCA
@ATNG8:03848:01429
GATGGTAGTATATCGCGTCGCTATCCAGAAGATCAGGAACTCTAGAAGAATTCAGATTTTTAACACGAGAGTAAACGTAAAAGAAGGTTTTACAAGACTCACGTTAACAATATTGCAGCAGTACGCACACAACCGAAGCGCAGTAAGGATGGCTAGTGTAACTAGCAAGAATACCACGAAAGCAAGAAAAAGAAGTACGCTATTAACTATTAACGTACCTGTCTCTTCCGAAACGAATGAGTACTGTATCTATGTGTGCGCTACATCGAACTTGCAGAGTCT
+
4<99<;66>=@<B;:;:96=@@CBB@BCC@AACCAB=B?CABC<;;5;;2::?>A?<<<<,<8?@AABAAA???5=@;;;;.5C9=.999*:BB?CCCCCBBBA>A@;;6:AB=:::ABBBCCCBBBAA;<8;?BB<@@@@A@A@=A=A??<?ABB::9C;?>>?<<133/7376888=<55;;433333$73,3>:??AABB?C?CBBB@C@B>>?B?B>>?B==7=;AAD:@??<>?@@BBBBBBBBBBB@@;;;@A::8?848?>>7>C=@ABAABB::
@ATNG8:03862:01448
GATAGAGAGACTGTAGCGCACCCAGAAGATCAGGAACTCTAGAAGAATTCAGATTTTTAACACGAGAGTAAACGTAAAAAGAAGGTTTTACAAGACTCACGTTAACAATATTGCAGCAGTACGCACACAATCGAAGCGCAGTAAGGATGGCTAGTGTAACTAGCAAGAATACCACGAAAGCAAGAAAAAGAAGTACGCTATTAACTATTAACGTACCTGTCTCTTCCGAAACGAATGAGTACGTGTGCGACGTGTCTCCTACCATCGAACTTGCAGAGTCT
+
ECBBBCDCCCHBBCCCCCCCBD=BBC@CBBBBB?B@CCD?@?C?BB@E?????????1?@BBBCABBBB@F;::@@@@@0@B?B=@@@7ABB?BDCCCCBBA?C?BB?BBB:?>@>@@CCCCCCCCCCC@BBBC>@?>>BB><:@@C@@>@BBBBBAB?CDCCAA=BC@C>?;?A===5:::488888(8@9?;;;@@@??<?=AA@@<@<??BCC@CCBBBBB?BACCC>BBB@AAABBA@@>>>@@>>@@@@@>>><@@A<=>>AB:>>:<==>:;<>>
@ATNG8:03830:01515
GATGGTAGCGCATATCAGCGCAGCCCAGCAAGATCAGGAACTCTAGAAGAATTCAGATTTTTAACACGAGAGTAAACGTAAAAAGAAGGTTTTACAAGACTCACGTTAACAATATTGCAGCAGTACGCACACAATCGAAGCGCAGTAAGGATGGCTAGTGTAACTAGCAAGAATACCACGAAAGCAAGAAAAAGAAGTACGCTATTAACTATTAACGTACCTGTCTCTTCCGAAACGAATGAGTACCTCTCAGACGGCTCGTCCTACCATCGAACTTGCAGAGTCT
+
:=::5:;<;5555555555999555)5555.544;;:5:7;:9==//)/9(-(---/////$549;<>??>>>BF>CBBBEDD5B@=@;AA@7ABE@C@@ADCCBC@B>AA@BCC>AABBBBABBBBBCBBBB@BA@@=@BBAAC:97;?BBA>BCCBCBCC@CCB?@@@DD>>>>?BBBCA998939>>>@.=>9>///:=@BE;>;>B@@9>7;;CCCBCCCBB@@<@=?AA9AAA=???CBBB?BBBBB@AAC?BBBB??<?AA:=>>>A6::==<=>888??
@ATNG8:03863:01652
GATGGTAGGCGACATACATACGCGCCAGAAGATCAGGAACTCTAGAAGAATCAGTTTTTTAACACGAGAGTAAACGTAAAAGAAGGTTTTACAAGACTCACGTTAACAATATTGCAGCAGTACGCACACAATCGAAGCGCAGTAAGGATGGCTAGTGTAACTAGCAAGAATACCACGAAAGCAAGAAAAAGAAGTTACGCTATTAACTATTAACGTACCTGTCTCTTCCGAAACGAATGAGTACGGATGAGATCTCGTGTGCATCGAACTTGCAGAGTCT
+
@95596558=556>?==??=65699)//7)//7//57;:=<<580=6;;*////44444#55::<==>@>@@>,9;::99*4:3939;;&45549<<><<<;;999@>;@AA@AAABC@@A@A;;9A:5525<<<9<<=>BBAA?C?C;;7;AG>?:99:<>;=??<@?:@@?078><<59998=@>>@,<:155-565::AC=A7=888:=888@AB@@???A?@=B<?=<6<73-398333??=?@AB@B@://-3--.22...8055.35333...5
@ATNG8:03824:01702
GATGCACACTCTGTCCAGAAGATCAGGAACTCTAGAAGAATTCAGATTTTTAACACGAGAGTTAAACGTAAAAAGAAGGTTTTAACAAGAACTCACGTTAACAATATTGCAGCAGTACGCACACATTCGAAGCGCAGTAAGGATGGCTAGTGTAACTAGCAAGAATACCACGAAAGCAAAGAAAAAGAAGTACGACTATTAACTATTAACGTACCTGTCTCTCCCGAAACGAATGAGCTAACTACTCTCAGAGACACACTACCATCGAACTTGCAGAGTCT
+
6>;;ABCCGCDGCCC@BBB<@A;:4@2;66;DCA@A;;;554;@BCCDDD1;8:;9;:9>9:.9>6=@ACFGF1AB?B?BBC6;4;A=?>:>>994;=0525>8<<=555<<C???A@??@>A>991;@?=@@?@@@@<8=299>;@?AB?@?@>@???:;7;A?BAA?AAA@@6=999-9>>>>.::5:0.----;;;(707?=9496>8882/557895558/8990>B@,00:--..).---:;=<??@;;>>==<>;;788???8?@:9978;5795
@ATNG8:03854:01754
GATGGTAGTATAGATCTCTACATAGTACTCATTCGTTTCGGAAGAGACAGGTACGTTAATAGTTAATAGCGTACTTCTTTTTCTTGCTTTCGTGGTATTCTTGCTAGTTACACTAGCCATCCTTACTGCGCTTCGATTGTGTGCGTACTGCTGCAATATTGTTAACGTGAGTCTTGTAAAACCTTCTTTTTACGTTTACTCTCGTGTTAAAAATCTGAATTCTTCTAGAGTTCCTGATCTTCTGGCGCGTATGTATGTCGCCTACATCGAACTTGCAGAGTCT
+
4444.5:<<>A<ADBBB<<BB?;;==>666;>8<@<<3::3=.4599;@B166=;>5:055<<7<8<;;@=@>::46>>>?+<A>@ABB=BBBF>BAB>BA7;;@BBEBDBBBCCCC@BAA7;8:BFFB;;;7;CBB=BADBBAAACCAAA@@?<8?9929979?CC@@AAA@B;?::::*9<@<=>>>>,=000>*//=B>>C>@@<C>>>+;;;>=8=96605==555<7<7544:=<6;79.5<99A@>>@?599@?>:?C?>:?=>:00+///;;=;//
@ATNG8:03820:01875
GATGGTAGCTCTGCTCTGACTCTCGTACTCATTCGTTTCGGAAGAGACAGGTACGTTAATAGTTAATAGCGTACTTCTTTTTCTTGCTTTCGTGGTATTCTTGCTAGTTACACTAGCCATCCTTACTGCGCTTCGATTGTGTGCGTACTGCTGCAATATTGTTAACGTGAGTCTTGTAAAACCTTCTTTTTACGTTTACTCTCGTGTTAAAAATCTGAATTCTTCTAGAGTTCCTGATCTTCTGGCGCGTATGTATGTCGCCTACCATCGATCTTGCAGAGTCT
+
BCBC@CCBCCCCCCCCBBBBCCCCCCCCCBBB>ABDD=CC?D?DDDDCEC@CCAAA@B@DCCC?C@BBBCCCCBA=;:999';B?BCCE=BBBB>BBB>BC>@@BEDD@CCCCBBBB@CDD=A?BDBB@@@B@CCBC@CBBBBBBCCCBCCBBBB>B??<?D?C@BABBBBCBC?BBCDD<D>B>A@?@?,>A:::6;BBBCCAAAA>ACBC5BBBBB@B@BB?BCCCCBA@B@CBBBBB>A@A=AAAAABBBBDBBBABC?C??=?BBCCBBB;AAA@@BAAA
@ATNG8:03850:01874
GATGGTAGGCGAGAGTGAGACGCAGTACTCATTCGTTTCGGAAGAGACAGGTACGTTAATAGTTAATAGCGTACTTCTTTTTCTTGCTTTCGTGGTATTCTTGCTAGTTACACTAGCCATCCTTACTGCGCTTCGATTGTATGCGTACTGCTGCAATATTGTTAACGTGAGTCTTGTAAAACCTTCTTTTACGTTTACTCTTCGTGTTAAAAATCTGAATTCTTACTAGAGTTCCTGATCTTCTGGGTGCGCTGACAGTCTCTCTACATCGAACTTGCAGAGTCT
+
BCGE@CDC?;;==>>><<A@5555444:??@@;@AA@<@>:>;977??>>6:=A=?;?8@A?>9?>AAABA?;5=387888$2606=AA:@B?>79:A?>?;?===>>9<>>>AF??<?BB1818==:;:<<8=A?@7;;???=>;;;A=>888:4;7717:5;9>@A>=:;:@5:9:9:*91:16///(/9::;///999689<::06888(79::6155;=,//55577;;?<@>>ABF=@///+//-33--.55335:777<<@@=88=9==///=<;;;>>
@ATNG8:03839:01917
GATGGTAGTCTCAGATAGTCTATAGTACTCATTCGTTTCGGAAGAGACAGGTTACGTTAATTAGTTAATAGCGTACTTCTTTTTCTTGCTTTCGTGGTATTCTTGCTAGTTACACTAGCCATCCTTACTGCGCTTCGATTGTGTGCGTAACTGCTTGCAATATTTGTTAACGTGAAGTCTTGTAAAACCTTCTTTTTACGTTTACTCTCGTGTTAAAAATCTGAATCTTCTAGAGTTCCTGATCTTCTGGGTCTACGCTCGTCGCGCTACCCATCGTATCTCAGGAGTCT
+
>9:69<==?=@BA@;;5<:::=?>>>?::5458;=>G666<A<@<;@?<<5:5:@44.5.3-399-404487///891/////)/=9>?==54455.55<7<=1555==>7;;<@@@@@99;B?B?AA@@@=;;:;>==8>>;555://)///7839996:;;;5;<7=-33///)/9//)499;=0=8<499999(9999909555;;@>==299:9'9==9929>A:??AB@9;6::@A?@AA?BABC>A<;;AA;;;?@;;;@??999-899>AA@@:88?9?AABB
@ATNG8:03874:01453
GATGGTAGTATATCGCGTCGCTATCCAGAAGATCAGGAACTCTAGAAGAATTCAGATTTTTAACACGAGAGTAAACGTAAAAAGAAGGTTTTACAAGACTCACGTTAACAATATTGCAGCAGTACGCACACAATCGAAGCGCAGTAAGGATGGCTAGTGTAACTAGCAAGAATACCACGAAAGCAAGAAAAAGAAGTACGCTATTAACTATTAACGTACCTGTCTCTTCCGAAACGAATGAGTACGAGAGAGCACACGTGTCATCGAACTTGCAGAGTCT
+
?@=C?;66>?@HCB>C@?CBB@@@B=@BD>@ABCCC@CGDDCBBCC@@@>@?A@AAABCB3C?CAAABBBA>==7<>@@AAA0AA=B5;;;6<BB@CCCBBCCCB7:8;B>BAB?B:::CBBCDGCBBC@@@@BA@@899??@@@@:A<@<;5;A;9:@@@;:99>??>BB@?>>>@@;;:55//(/;<;<,9:1;888;;==>=B>A;;;=@=AACA@=@AA;9:A=A=BAA<AAB>?????????ABE=>ABB?B@A???@@@==9=A5::?@>>>@>
@ATNG8:03895:01501
GATGGTAGGCACTGCGCACACATCCCCAGAAGATCAGGAACTCTAGAAGAATTCAGATTTTTTAACACGAGAGTAAAACGTAAAAAAGAAGGTTTTACAAGACTCACGTTAACAATATTGCAGCAGTACGCACACAATCGAAGCGCAGTAAGGATGGCTAGTGTAACTAGCAAGAATACCACGAAAGCAAGAAAAAAGAAGTACGCTATTAACTATTAACGTACCTGTCTCTTCCGAAACGAATGAGTACTGTATCTATGTGTGCGCTACCATCGATGGATCTGAGTCT
+
/:::899>8==;;@BBBCBC@@;;;;&4@A:AED@?@6;6;@@B@00,00+06:=>?@A?BA%848C?A@ABA:9::+:9;;AB@@'9525.555&59=4;@;@ABBBA>A@BB>BAA6::??ABCCBBBBCCC@@=@BA@=ABBCBCBB?B@CCC?CCAAAAAC?CCACAB>BB?999<>D:88-6988888888%/<7:///@=A@@<@:==BB;@<@ACBB?AAA@@@@<A=???<@EC@BBBBBBAAABBBC>>>@ACA>======8==;;;AB?A???BBBBBB
@ATNG8:03912:01545
GATGTATAGAGCTCTACATAGTACTCATTCGTTTCGGAAGAGACAGGTACGTTAATAGTTAATAGCGTACTTCTTTTTCTTGCTTTCGTGGTATTCTTGCTAGTTACACTAGCCATCCTTACCGCGCTTCGATTGTGTGCGTACTGCTGCAATATTGTTAACGTGAGTCTTGTAAAACCTTCTTTTTACGTTTACTCTCGTGTTAAAAAATCTGAATTCTTCTAGAGTTCCTGATCTTCTGGCGCTCTGTCACGTCTGCTACCATCGAACTTGCAGAGTCT
+
BB?BABCCGCCCCCCCCCCCCCCBCCCC=@9994:A=B?BCCCCAB>ABBBB>B>B@@B?C>@??B@@BCC?>><;;.8:4:89:)9:AA=AAB?AA::8=BAA=>>??>>>A;???8<<=A;>>==@:@@AC9888566<>=?<=>>>>>;>>>:?>:@<??@;=;;//*/:999-9161:;<;=+<=888-7<<=@@>>>>:>@A@>&>7777376::5===AAAA5959//-660--/488;@@@@AAA<>8:666?AA<?@@BA;@?7;:BBA@@@A
@ATNG8:03873:01604
GATGGTAGTGTCATATGAGAGTGTGTACTCATTCGTTTCGGAAGAGACAGGTACGTTAATAGTTAATAGCGTACTTCTTTTTCTTGCTTTCGTGGTATTCTTGCTAGTTACACTAGCCATCCTTACTGCGCTTCGATTGTGTGCGTACTGCTGCAATATTGTTAACGTGAGTCTTGTAAAACCTTCTTTTACGTTTACTCTCGTGTTAAAAATCTGAATTCTTCTAGAGTTCCTGATCTTCTGGATACACTCATGTGCACCTACCATCGTTCTCCTTAAGTCT
+
;6CC<CBBBCBCCCCCBBCCBB9::BBCBBBC?C???:>@?C?BCDCCCC@CCBBB?B@BCBB>C?CBBCCBBCC@BCBBB3BC?@AAB<@@@@=ABC?CC?;:;DCC@BBCCCDCB?BCD?C?CCAAA@AA>BCDD@BAAAAA@BCCCBCAA@C@CBB?BC>A?ABBBBCBCB=?:9::-:>B;::::-;C@@@;@ADBBBBBBB5;;<<*;CCCIACACC@CCCCCDD?B?BCCCDD?C@B@BBCCCCDBB@??CBBB@CCB?CBBBB?CCC?A?B@C?>?
@ATNG8:03877:01682
TATGGTAGGACGAGCGTCTGAGAGGTACTCATCGTTTCGGAAGAGACAGGTACGTTAATAGTTAATAGCGTACTTCTTTTCTTGCTTTCGTGGTATTCTTGCTAGTTACACTAGCCATCCTTACTGCGCTTCGATTGTGTGCGTACTGCTGCAATATTGTTAACGTGAGTCTTGTAAAACCTTCTTTTTTACGTTTACTCTCGTGTTAAAAATCTGAATTCTTCTAGAGTTCCTGATCTTCTGGTGTCGTCTATCATGTACTACCATCGAACTTGCAGAGTCT
+
;;;;7;@@=B>>>DDCCCCBBBBB?ABBBABBA?@@9@@=@=ABBCCCC?CCCCC?B?BDDD?B@BBCDBBCBA<9999*;C>B@A@=@CAB=A::8:C@A@@FDCAECDBBBCC@CCC?C?DDCEAAAC@BBCD<AAAACBBCCCBBBCBBB?BCC?BB>B>BBBBBCBBB?A@=>>7>;@9:;:::;%;CCCC?CCDCCCDCCC@CFFF3CBCDCAC?CC?CCCCBCC@B@CCCBBB?BBC?BCCCCCCBBCBCCCCBBBCC@CAABC?@@>@ABABBBAA
@ATNG8:03885:01694
GATGGTAGTGTCATATGAGAGTGTGTACTCATTCGTTTCGGAAGAGACAGGTACGTTAATAGTTAATAGCGTACTTCTTTTTCTTGCTTTCGTGGTATTCTTGCTAGTTACACTAGCCATCCTTACTGCGCTTCGATTGTGTGCGTACTGCTGCAATATTGTTAACGTGAGTCTTGTATAACCTTCTTTTTACGTTTACTCTCGTGTTAAAAATCTGAATTCTTCTAGAGTTCCTGATCTTCTGGAGATATCATCATCGAGCTACCATCGTCATCCAGAAGTCT
+
BCDD@BCBBCCCCDCCCBABACCBBBCCBB>?;?BBB=BDBC@BCCDDCC?CCBCB?A@BAAA@C@CAAACBBBC?AAACA2AA?BBBC=????<@BC?CG?ABCCCC@DCCCCCCC@CCB?C@ECBBBBBB@CCCD?@ABBBBBBCCCCBBBBC?BCC@CC@B?BBBAAAB@@=ABCCCADGE=ABEFI5CCCCC>CCDCCCA@A@4:;:;*;AA@@=A>BB@BBCCCCB@B@CCBB@@<@?A?CDDBCBCBBCBBBBBBBBCC@CCCBBBBBB?C??=??@@
@ATNG8:03892:01818
GATGGTAGCTATACGTATATCTATGTACTCATTCGTTTCGGAAGAGACAGGTACGTTAATAGTTAATAGCGTACTTCTTTTTCTTGCTTTCGTGGTATTCTTGCTAGTTACACTAGCCATCCTTACTGCGCTTCGATTGTGTGCGTACTGCTGCAATATTGTTAACGTGAGTCTTGTAAAACCTTCTTTTTACGTTTACTCTCGTGTTAAAAATCTGAATTCTTCTAGAGTTCCTGATCTTCTGGACGACGCGCACTGACACATCGAACTTGCAGAGTCT
+
4944.59>95566666??===CB955445554.4:>>8;::>:::9<<::6:=@?A=@=?A?@?B?BBCB?@:<B7BBEED/>?6=787)2;7;,7386;;78:85;=:???>>=;;7:A@<@<?>>>>>@A=@A@@<>>>>>>A==<<=<666947754772:8<@AA>@@@@7:6<;<-;,/,/;<<=,:;999-67:///66-/,-;;;,9-//;6;6?@<@A@@@AA<A<ACBA;;76==7=9566999>@>>>>=::;;;??=;;7;CAAA==>@
@ATNG8:03885:01831
GATGGTAGCGCGACGAGCGTAGACCCAGAAGATCAGGAACTCTAGAAGAATTCAGATTTTTAACACGAGAGTAAACGTAAAAAGAAGGTTTTACAAGACTCACGTTAACAATATTGCAGCAGTACGCACTCAATCGAAGCGCAGTAAGGATGGCTAGTGTAACTAGCAAGAATACCACGAAAGCAGAAAAAAGAAGTACGCTATTAACTATTAACGTACCTGTCTCTTCCGAAACGAATGAGTACTATGTAGAGCTCTATACTAATCGAACTTTGCAGAGTCT
+
95>=8==;;>@?;:99>?>?>@;;:/5CC@GCCA@?796:@AABBB?BB@C?BBAA@@@@2A?BC@BBBB?>??8;;ADDCD5@B=A=BBB9AAB@CCCDC@@;;8;?CA?A??;>??9;;A>A@000000;;>??B<?@BBBBCG@F?@;;6;;AAAAAA?BDBBBB?BB?A@A<???;D4=8856899:%6:55///599<=<@=<<>><@<A@CCC@CCC@???=?=ACC>BBA<>>=000=8;@00/88578<;99///;488981667(7::<<=9<<
@ATNG8:03879:01884
GATGGGTGTACATGATAGACGACACCAGAAGATCAGGAACTCTAGAAGAATTCAGATTTTTAACACGAGAGTAAACGTAAAAAGAAGGTTTTACAAGACTCACGTTAACAATATTGCAGCAGTACGCACACAATCGAAGCGCAGTAAGGATGGCTAGTGTAACTAGCAAGAATACCACGAAAGCAAGAAAAAAGAAGTACGCTATTAACTATTAACGTACCTGTCTCTTCCGAAACGAATGAGTACTATGTAGAGCTCTATACTACCATCGAACTTGCAGAGTCT
+
@?=:@6;CCDCBBDBBBCCDCBBCDADCB@BBBA@@=@?BCCDCBB?BC?B=?<@;;;;;*;@FCCCEDCDCDD?BB@BBAA0A@;@4:::.;CC?@@@BCEAAA@C?BB?BBB<>>CCCBBBDCBB@EDDD@CCBB?BBA@AA>><A?BCC@CBBBBCCD@CBBBAA=?>8>>>:??<<<3===99:9:::%0<7<///==A>><>:==??;?;?@CCC?BB@@?BB?C?BCB=BBB?BBBBBBBBAABCCCBBB@@;AA?>>>>:>>AAA5;<;AA<<<>999
@ATNG8:03882:01893
GATGGTAGAGAGACTGTAGCGCACCCAGAAGATCAGGAACTCTAGAAGAATTCAGATTTTTAACACGAGAGTAAACGTTAAAAGAAGGTTTTACAAGACTCACGTTAACAATATTGCAGCAGTACGCACACAATCGAAGCGCAGTAAGGATGGCTAGTGTAACTAGCAAGTATACCACGAAAGCAAGAAAAAGAAGTACGCTATTAACTATTAACGTACCTGTCTCTTCCGAAACGAATGAGTACTATGTAGAGCTCTATACTAATCGAACTTGCAGAGTCT
+
BABC?BBCCDEDCBBABCDBBCBBC=ABB@ACDDAA?A@CBBA@@??AC>??CAAACACB2C?B@AC@@@CAAA3==B@CDD;BB?C<@AA8BCCACCBCCCCBB?B@BB?BBB?BAA?@@CCDCCCCCCCC?CBBB?B@@@BBBB<@<@??;@CCBBBBB?BBBBBB?BCBBAA<>?CCC=8889=ABBB/;:6:///==???<A=AAAA;@<@ACCC@DAABBBB>A?BBB>BCF?BBBBBBBBB>>>C@=>=@@@@@BA>><>@@@<??:=999:::<<
@ATNG8:03925:01283
GATGGTAGTATATCGCGTCGCTATCCAGAAGATCAGGAACTCTAGAAGAATTCAGATTTTTAACACGAGAGTAAACGTAAAAAGAAGGTTTTACAAGACTCACGTTAACAATATTGCAGCAGTACGCACACAATCGAAGCGCAGTAAGGATGGCTAGTGTAACTAGCAAGAATACCACGAAAAGCAAGAAAAAGAAGTACGCTATTAACTATTAACGTACCTGTCTCTTCCGAAACGAATGAGTACATAGATATACGTATAGCTACCATCGTCCGTTAGAAGTTT
+
BBBA=@>996BBDBBB@A@A@@B@@>@EHACCCJCC@B@BBCBCBB@BB?B?A@@99888)98<>ABBBBBCCF<?>ABFDD5BB@C@CCB9B@@<AAAA@AA;;7;<@B>BAA8::A@BDGICCCCCBBAA?AABB@BAAABBAB?B@DBB@BBBBBBBB@CCACCC@AA=99929;////)///)/7767)374<///7799<8<8;;?@7;7;@CCC@CCBA@@@;@;?BD=CBD?BBBBABBBCBA;;;>>>>>AC????:;5;==;;:5::8=<>;<==6
@ATNG8:03956:01411
GATGGTAGCAGACGTGACAGAGCGCCAGAAGATCAGGAACTCTAGAAGAATTCAGATTTTTAACACGAGAGTAAACGTAAAAAGAAGGTTTTACAAGACTCACGTTAACAATATTGCAGCAGTACGCACACAATCGAAGCGCAGTAAGGATGGCTAGTGTAACTAGCAAGAATACCACGAAAGCAAGAAAAAGAAGTACGCTATTAACTATTAACGTACCTGTCTCTTCCGAAACGAATGAGTACCTCTCAGACGCTCGTCCTACCATCGAACTGCAGAGTCT
+
55<<?CCCCCBBADAAABD?DDBBB?CCC@BBBAAB>B>BBBAAAC?AA>A?BBAAABBB3B@@A?BB>>@@@E;=;@@BBB2BB>B5;;;.<BC=:;:@CAAAC?C@CB>BAD?BA?=@ABCCCCCCAABB@C?@>;?><?@@CA?B?CBB?BDDCCAAA?CBBCBB?BB?888;@@<>>8:::::::;;+6;6:///==???<A;??@A=A<??BBB@;;;A@@@>A?BBF>BBB?AAAAAAA?BBBBB@@888?>;;;6;;=5;;;;>5;;?AAA??>>?
@ATNG8:03945:01491
GATTAGGAGACTGTAGCGCACCCAGAAGATCAGGAACTCTAGAAGAATTTCAGATTTTTAACACGAGAGTAAACGTAAAAAGAAGGTTTTACAAGACTCACGTTAACAATATTGCAGCAGTACGCACACAATCGAAGCGCAGTAAGGATGGCTAGTGTAACTAGCAAGAATACCACGAAAGCAAGAAAAAGAAGTACGCTATTAACTATTAACGTACCTGTCTCTTCCGAAGCGAATGAGTACGATGAGATCTCGTGTGCTACCATCGAACTTGCAGAGTCT
+
:::8>B?CCAA<<;;=@BBBBB7BBC;BBB::99@=?A@<BBC=?A499+9@B89999'36;8589::888;39585CCC.2635:AAA5><@;?855AAABD;>7;;=A??;?>>>????????A===>:>???<>>>B>>>>;>:>>>:>?>>>8885;==??F<@@<@@@:>=???9??@599;;;+//*/==<??@@@=@<>>>@<?<?>>>A<???BABA=@;::69==A;>>>?;;;A==>>??B>==>>D;;;?@?=AAA@@<>><>@@@@A=>>
@ATNG8:03946:01511
GTGGTAGCATCATGCATATCTCACCAGAAGATCAGGAACTCTAGAAGAATTCAGATTTTTAACACGAGAGTAAACATAAAAAGAAGGTTTTACAAGACTCACGTTAACAATATTGCAGCAGTACGCACACAATCGAAGCGCAGTAAGGATGGCTAGTGTAACTAGCAAGAATACCACGAAAAGCAAGAAAAAGAAGTACGCTATTAACTATTAACGTACCTGTCTCTTCCGAAACGAATGAGTACAGAGAGTACGATATGTCTACCATCGAACTTGCAGAGTCT
+
5;=:CIDDCBBBECCBBCBBBBCB=??:7:>@@@A<?<?BBDCBB?BB@B=@<<73333$36999==@>=::;3;@@AAAA/=:4:0677(88917=;:;?=>>1838B<@@@<@A@@CBBBBCBDBBBDD?B????BA?????@=B@CBB@BBBBBBAA>AABAAB?A@;=::39>:999+99827:<:;.9=4>888@@AAA<@<?;;;:=:=@CBB@BD@@@@@=@@A@@;?@?=AAABBBBCBBBBBBBBBBBBBBB??@?<@@@AD<??9=>BA==>;;
@ATNG8:03960:01485
GATGGTAGCGCATATCAGCGCAGCCCAGAAGATCAGGAACTCTAGAAGAATTCAGATTTTTAACACGAGAGTAAACGTAAAAAGAAGGTTTTACAAGACTCACGTTAACAATATTGCAGCAGTACGCACACAATCGAAGCGCAGTAAGGATGGCTAGTGTAACTAGCAAGAATACCACGAAAGCAAGAAAAAAGAAGTACGCTATTAACTATTAACGTACCTGTCTCTTCCGAAACGAATGAGTACGATGAGAGAGCTCTCTCTACCATCGAACTTGCAGAGTCT
+
::44.45555599<<=?>;;9555<4=?@<666?>>29555:89:;388(/(/6744444$55999<<<<<>>>:@@BBCCC0AA9<:;DD;CCC@CCCCDCEDD?A=AA=??B?CA??@CBBBCBBBD<;;@CCAB=ABA@@@CA>B>B;;9;ABBCBBCA@@????@BC?BBA=@A99:,7<<8>CCCCC)@A<8656;;=??=A;??AA>E<88;AA=@CB;;;A=?;::;04<<8;??:97>><ABBBBBBBBAA;;;;;;;;>AAAB;??;@@CB>>877
@ATNG8:03962:01498
GATGATACTCGCTGATACACCCAGAAGATCAGGAACTCTAGAAGAATTCAGTATTTTTAACACGAGAGTAAACGTAAAAAGAAGGTTTTACAAGACTCACGTTAACAATATTGCAGCAGTTACGCACACAATCGAAGCGCAGTAAGGATGGCTAGTGTAACTAGCTAAGAATACCACGAAGCAAGAAAAAGAGTACGCTAATTAACTATTAACGTACCTGTCTCTTCCGAAACGAATGAGTACGAGAGAGCACACGTGTCTACCATCGAACTTGCAGAGTCT
+
A;BBB?;;<A@>>=/0/9:<;5<CB<@>???=49799:8;971882606;0/000//$/4668<8886555,5622222$22+206:;.:::6777>:;76939+//46/6.695898//,/:<==///=9=76;=;:;@;;;=5:5;;;5;B><<<--)---6---468487706966269;166565'.77///66/.(..3/5;77177?8:8>:<>>C;;;<A<@BB7>>A=@@==>@@B;;;>=?>?;::=;;;>>>@<@AB??:>>9888;;:A@A
@ATNG8:03952:01588
GATGGTAGAGAGAGCTCTCTCATCGTACTCATTCGTTTCGGAAGAGACAGGTACGTTAATAGTTAATAGCGTACTTCTTTTTCTTGCTTTCGTGGTATTTCTTGCTTAGTTACACTAGCCATCCTTACTGCGCTTCGATTGTGTGCGTACTGCTGCAATATTTGTTAACGTGAGTCTTGTAAAACCTTCTTTTTACGTTTACTCTCGTGTTAAAAATCTGAATTCTTCTAGAGTTCCTGATCTTCTGGTGAGATATGCATGATGCTACATCGAACTTGCAGAGTCT
+
AB@=?CBBBCABAB@;;?;?@?@ABA@?@AAA?BBA@<@@=@;@?@@A@?5:4:8848?BB=?5=7;?ABB??8759999:*2238222)289;1;;;;379/585+277/7@@@@@@B=888=@=@AA><<;>=@@A@8;;A??@@A@@@@A====8888@9@@<?<?AAAAAAAE7;;@@@2>:>6;;AAA/AC==<5<<<<<>=9::79889,9///@9@9>>;>AAA===<><@@AAA@5;;><==?@@>>>=====A>==<=A;;9AC9><5><AA<>;=<
@ATNG8:03953:01608
GATGGTAGCACACGAGATCTCATCGTACTCATTCGTTTCGGAAGAGACAGGTACGTTAATAGTTAATAGCGTACTTCTTTTTCTTGCTTTCGTGGTATTCTTGCTAGTTACACTATCCTTACTGCGCTTCGATTGTGTGCGTACTGCTGCAATATTGTTAACGTGAGTCTTGTAAAAACCTTCTTTTTACGTTTACTCTCGTGTTAAAAAATCTGAATTCTTCTAGAGTTCCTGATCTTCTGGGTGCGCTACAGTCTCTCTACATCGATCTTGCAGAGTCT
+
:<===A@;@;;<>666;=ABB:55@B:66669;@@@@;><9B9BBBBBBB?BB???=A=@:=>8B7==BB>><;@89:999(3;497;9-7?@@>BBB?BB?AAAB@A<@B>>>???;?:?=;:;@??:>@@@7::?7;;;=:A>5526570...233.32855522555/566666(606022222$29222)2665556899076666#----5050563588>>@@8:69///;<+//<;1;:><:??888===@>>=>@@======>:==>AA;;;;
@ATNG8:03966:01591
GATGGTAGACACGTGTGCTCTCTCGTACTCATTCGTTTCGGAAGAGACAGGTACGTTAATAGTTAATAGCGTACTTCTTTTTCTTGCTTCGTGGTATTTCTTGCTTAGTTACACTAGCCATCCTTACTGCGCTTCGATTGTGTGCGTACTGCTGCAATATTGTTAACGTGAGTCTTGTAAAACCTTCTTTTTACGTTTACTCTCGTGTTAAAAATCTTGAATTCTTCTAGAGTTCCTGATCTTCTGGGTGTATCAGCGAGTATCTACATCGACTTGCAGAGTCTA
+
;C>?9B===<<555;555:::455<:9=::668@@CC=BB@C?CB@@@>=+0/68838(3338171869::/..3377777)2326./(.667,3368.2.(..323..(..3377894252/7179<885996=;<<5:677//.556=?<7777165/5;;,///==>BAAAA8;;ABB5B;>;>?BCB/AA???9?@>>>><9;<6;;;<+<<<8=@;><>A=AA?>>>><A<AA@@@@<>>>@:>>>AAA@9988666;;=<:::=66697==BA@@@A>>
@ATNG8:03948:01660
GATGGTAGTGATACAGATCAGACACCAGAAGATCAGGAACTCTAGAAGAATTCAGATTTTTAACACGAGAGTAAACGTAAAAAGAAGGTTTTACAAGACTCACGTTAACAATATTGCAGCAGTACGCACACAATCGAAGCGCAGTAAGGATGGCTAGTGTAACTAGCAAGAATACCACGAAAGCAAGAAAAAGAAGTACGCTATTAACTATTAACGTACCTGTCTCTTCCGAAACGAATGAGTACCTCTCAGACGCTCGTCCATCGAACTTGCATAGTCT
+
CDAA?BBBDBCBCCCCCBBBBCCDD@CCC>?>?ADA?C@AAABBB@:?>>@?AA@?8778)62799A?=??AAA:=>A@@@@0?A>B=@AA7ACB?CCBBCCCCC@C@CC?AAC?ABBBCBBBCCBBB@A@B?A@@A?BAABAAAC?B>BAC@ACDDCCCC@CBBBBB?BB?CBB?BB999,787177888(8>9>898>?@AD<?;?A@@6;7;=BBC?B@@@ACC=A?ABB=BBB?BBBBCBB?@@@CCAA>>;=<??A=AA???<A@066ADAC===
@ATNG8:03964:01666
GATGGTAGCAGACGTGACAGAGCGCCAGAAGATCAGGAACTCTAGAAGAATTCAGATTTTTAACACGAGAGTAAACGTAAAAAGAAGGTTTTACAAGACTCACGTTAACGATATTGCAGCAGTACGCACACAATCGAAGCGCAGTAAGGATGGCTAGTGTAACTAGCAAGAATACCACGAAAGCAAGAAAAAGAAGTACGCTATTAAACTATTAACGTACCTGTCTCTTCCGAAACGAATGAGTACGATGAGAGAGCTCTCTCTACATCGAACTTGCAGAGTCT
+
===DACBBC?BCCCCCCCDBBBCBB@CBC?@@??BB>B?BBBBCCC?BB?B?DCAAACCC2A=AAAACCC???C:==AAAAA2BD=B6;;;.;CB?AB@BDAB;;8;?ABABBB?AABBBBCCCBAAAABB@=@>>>=?A???@:93>=?7738A==>D??;?AAAAA==<4<<<8==:::/:::5;???@/@A=A888>=<=<)//)////1617;CBB@CB@@@AB=@?AAA<ACC@CAAACCCBBBBBBB@AAAB>==;;;?@@@@@A:@@4;;?>89:<;
@ATNG8:03931:01707
GATGTAGTGTCAGTGCGCGTCGTCCAGAAGATCAGGAACTCTAGAAGAATTCAGATTTTTAACACGAGAGTAAACGTAAAAAGAAGGTTTACAAGACTACACGTTAACAATATTGCTAGCAGTACGCACACAACCGAAGCGCAGTAAGGATGGCTAGTGTAACTAGCAAGAATACCACGAAAGACAAGAAAAAGAAGTAACTCTATTAACTATTAACGTACCTAGTCTCTTCCGAAACGAATGTAGTAACACATCGTCGTGTCGTGCTACCATCGAACTTGCAGAGTCT
+
DD966@?@@BICDDCCCBBBAADD?CCD@CCA@@@=@>AACCBBB?BB?B?CBBBBBBB3B@?@?CCCB::8=4<>;;;;;*;C5<4<;0;?<8<<<0////;<7:6:<8<=B9BA<AC?A=BCCDEBAADL@DA@A>@BAA@??B@B@BBC?BCBBCCBB@BBBBBB@BE?DAA>A?@AA<////977777+//+/:@<@BB9:5>@=@BB?=@=@?=@=;0///.356497;?A966666///877078889=AAAAA@@@ABBBBAB=A>>=B7;;8<;ABAA???
@ATNG8:03967:01843
GATGGTAGGCGTGTGAGAGTCTGCCCTGAAGATCAGGAACTCTAGAAGAATTCAGATTTTTAACACGAGAGTAAACGTAAAAAGAAGGTTTTACAAGACTCACGTTAACAATATTGCAGCAGTACGCACACAATCGAAGCGCAGTAAGGATGGCTAGTGTAACTAGCAAGAATACCACGAAAGCAAGAAAAAGAAGTACGCTATTAACTATTAACGTACCTGTCTCTTCCGAAACGAATGAGTACTGCGTCTCACTCTCGCCATCGAACTTGCAGAGTCT
+
?@BB@DBB?BCCDBABBBBBBB:::09BB>BC;:;@<@@CCCCBCB@9999899???BCB2B<??BA@@BC???:?B=====+:9484::;-:>?5==@@@AABB;@;@?;@@@<@AA@@???????A:::=9<A==8>687@@AD<@<@:;7:@AAA@@@<???@@@;@A;A>>599;;;1::6577777)//)/99:AABBA=A<AAAA<A<@@:::<AA?@===:<9<AA9=>==::;;999///776?ABBDDAA?@=@??;:5;A<767A666//
@ATNG8:03936:01906
GATGGTAGCTCTGCTCTGACTCTGTACTCATTCTGTTTCGGAAGAGACAGGTACGTTAATAGTTAATAGCGTACTTCTTTTTCCTGCTTTCGTGGTATTCTTGCTAGTTACACTAGCCATCCTTACTGCGCTTCGATTGTGTGCGTACTGCTGCAATATTGTTAACGTGAGTCTTGTAAAACCTTCTTTTTACGTTTACTCTCGTGTTAAAAATCTGAATTCTTCTAGAGTTCCTGATCTTCTGGCGCGTATGTATGTCGCCTACCATCGAACTTGCAGAGTCT
+
BBA?7;=<;566;A;BCBBBA@;=CC?A@9:3:@:97(33,3,3977333178332.5.2222,36;;5><>=;7122222$2.55558/66;;7;>=9<B<@@BCCIACBBBBBCC@DCC?B?CDCCAAAC=B@@@>BBBBBBBAAACCCBB:99;BA@CF?B=??@@@BBCB@C;;;;6;@C>;;;;;*;ABCM?EDCDCCBBAA5;;;;*;@@BB?BFDD@CCCCBBB?B@CCCCCC>A8:6:BBBAACBCCCCBBBC?CCD@AAACC@CB?BBBBCB@@@
@ATNG8:03971:01298
GATGTAGAGAGACTGTAGCGCACCCAGAAGATCAGGAACTCTAGAAGAATTCAGATTTTTAACACGAGAGTAAACGTAAAAAGAAGGTTTTACAAGACTCACGTTAACAATATTGCAGCAGTACGCACACAATCGAAGCGCAGTAAGGATGGCTAGTGTAACTAGCAAGAATACCACGAAAGCAAGAAAAAAGAAGTACGCTATTAACTATTAACGTACCTGTCTCTTCCGAAACGAATGAGTACGATGAGATCTCGTGTGCTACCATCGAACTTGCAGAGTCT
+
:;5>>C@B?@995655:<:9:<??4?@@?BBBAAA?A=@@A883>;>=4;2;<773;;;';:785BA@@;::;/86;>=>=0=D;@4:;;*9@A>BA@@@AA?@?@?BB=?@F?BB?@ACCCCCCCCDBBB@BAAA=@??@AABC?B?B;;6;B@??BBA?BBBAAB?AA=9999?@9:9,6871657676%7;4;758ACBAA=A:==BA=A===BA@<@A@@?BC@C=??D>BBB?BBBBBCDBBAAAA?@?887<>:;:;AA<??B@@=@A<C@@@@@;;;
@ATNG8:03973:01372
GATTAGAGAGAGCTCTCTCATCGTACTCATTCGTTTCGGAAGAGACAGGTACGTTAATAGTTAATAGCGTACTTCTTTTTCTTCTTTCGTGGTATTCTTGCTAGTTACACTAGCCATCCTTACTGCGCTTCGATTGTGTGCGTACTGCTGCAATATTGTTAACGTGAGTCTTGTAAAACCTTCTTTTTACGTTTACTCTCGTGTTAAAAATCTGAATTCTTCTAGAGTTCCTGATCTTCTGGATATGAGTGACTCGTGCTACCATCGAACTTGCAGAGTCT
+
:4406=BBCCCCCAAACBBBBBCCCCCBBB>AAAA<BC@C@DBCCBBA?CCBBB?B?BBBB?B?BCBCBBBCB?ABBAA2=<3:;;1:BAA<AAB<??388=A==:=AAAA@@><>>?;?=A@==<===:=@=>:>??>>>@>>=>>>????<@?>;??685:A<=<=B=<:>?AAA5A<A=AACCA.>>78918///;=;>>>18888'2<;>>3@=AB;=>>@@@@<@;>>AAAA6:9D=AAAA@@@>@@;;;@???@>>:??;;;<AA;>>>@@AA;;
@ATNG8:03979:01407
GATGGTAGTCTCAGATAGTCTATAGTACTCATTCGTTTCGGAAGAGACAGGTACGTTAATAGTTAATAGTCGTACTTCTTTTCTTGTCTTTTCTGTGGTATTCTTGCTAGTTACACTAGTCATCCTTACTGCGCTTCGATTGTGTGCGTACTGCTGCAATATTGTTAACGTGAGTCTTGTAAAACCTTCTTTTTTACGTTTACTCTCGTGTTAAAAATCTGAATTCTTCTAGATTCCTGATCTTCTGGGTCTCTCTCTCACTCACTACCATCGAACTTGCAGAGTCT
+
<>995;;;A<B@;99555444:;445<::89:7466?4<<1616999<;;244444382733828.4443334:8616698+88)///888*/338<6:<=8=B7===8:A@CBBBBBBCCCDC@C@CCBBBBBBADAAA<@@@;;;A@@@@?::9?A<A@?<?A??;@@::;@@CC@A@@DE8A>B<@@@A@A&@BCCG=BBBBBBCBAB5<;<;*;@A;;6;>CCACCBCCCADGBBBBEE?C<;;0<@@CBBBBBBBBB@@@@@@>AA@BB?AB?@??BAA@A@
@ATNG8:03980:01595
GATGTAGAGAGACTGTAGCGCACCAGAAGATCAGGAACTCTAGAAGAATTCAGATTTTTAACACGAGAGTAAACGTAAAAAGAAGGTTTTACAAGACTCACGTTAACAATATTGCAGCAGTACGCACACAATCGAAGCGCAGTAAGGATGGCTAGTGTAACTAGCAAGAATACCACGAAAGCAAGAAAAAGAAGTACGCTATTAACTATTAACGTACCTGTCTCTTCCGAAACGAATGAGTACGATGAGATCTCGTGTCTACCATCGAACTTGCAGAGTCT
+
CEBCBBCDCEEABABBCCCBBBB@BBB@BCDBBB?B?BCBA@AC?BB?C@AA@@AAAB3B?CCCACDCC<=<399=?@@@0@B@C5;;;6<CJ?CBBBDECCC?B?BB?BBB>BBBADCCCCCBBCCCAA=BDDD=AAAABAAB>C?C??=?CBBACCC?AAAAAA?AC>BAB<>>>?<5=::488888(8=:=888BBB@@;@<BBAA;?<?AB@@=@A@@>BB>B@BBB=BAB?BBBBBCCCCAAA@@@A???AAAA>??<<>=AB7:89>?>?<=;;;
@ATNG8:03983:01640
GATAGTATATTCGCGTCGCTATCCAGAAGATCAGGAACTCTAGAAGAATTCAGATTTTTAACACGAGAGTAAACGTAAAAAGAAGGTTTTACAAGACTCACGTTAACAATATTGCAGCAGTACGCACACAATCGAAGCGCAGTAAGGATGGCTAGTGTAACTAGCAAGAATACCACGAAAGCAAGAAAAAAGAAGTACGCTATTAACTATTAACGTACCTGTCTCTTCCGAAACGAATGAGTACATAGATATACGTATAGCTACCATCGAACTTGCAGAGTCT
+
499;:>>955.55599;;<<@AB:;@@@DA@A??6?766@CCCC@CD?B?BBBBCDCC3C?BBBCEBBCBCB9>?@=:<<*<@?C?BBC:AAA9?000000=>2909:5<?A789@@B;:;CBBBCFCBB?A;;;@BBABBBBB<B?B00+0=000@BB?CCCBBB@CC?AAB>BAB@@7776+--;;;;';;4--./92522.23669>9><A9@?@:?>?>=>A;A>ABF?CCC>@@@===>?@>==?>>>>>@>>=;;6//)/--786//+////8>><<
@ATNG8:03982:01741
TATGGTAGTGTGTCTCTGAGAGTAGTACTCATTCGTTTCGGAAGAGACAGGTACGTTAATAGTTAATAGCGTACTTCTTTTTCTTGCTTTCGTGGTTATTCTTGCTAGTTACACTAGCCATCCTTACTGCGCTTCGATTGTGTGCGTACTGCTGCAATATTGTTAACGTGAGTCTTGTAAAACCTTCTTTTTACGTTTACTCTCGTGTTAAAAATCTGAATTCTTCTAGAGTTCCTGATCTTCTGGAGATATCATCAGCGAGCTACCATCGAACTTGCAGAGTCT
+
949;295555555:99:;<;;?BB@A?<:934.48880883:7<C@BA;@69=>9;968=@@B@B@CC;<;;9595;:===*5505:<<14///)/)//)//)559;<>8==<<555549=@=@;@@>996;@;@@992999;B::;AABBBBBCL;<;C@@@8;6;BBABBBBB=@@BBB5@<@6:;BBB3CCDCC=B;;;::::59.9595(59=95168<<9996?::<5?5?::=<<;:?B<@ABBBBCCC;;:AB;:;@CD=BAB;:::DACBB@90000
@ATNG8:03977:01794
GATGGTAGCGCGACGAGCGTAGACCCAGAAGATCAGGAACTCTAGAAGAATTCAGATTTTTAACACGAGAGTAAACGTAAAAAGAAGGTTTTACAAGACTCACGTTAACAATATTGCAGCAGTACGCACACAATCGAAGCGCAGTAAGGATGGCTAGTGTAACTAGCAAGAATACCACGAAAAGCAGAAAAAGAAGTACGCTATTAACTATTAACGTACCTGTCTCTTCCGAAACGAATGAGTACTATGTAGAGCTCTATACTAATCGAACTTGCAGAGTCT
+
DBAB@BBABBBACACCAAABEDDCF@A@A?BB@A@?=??BBBBCAA>995:>BBBCCCCC3C?A@;AAAAA876,2299@AB3BC?E7;;:*9:@6;;@??A::;5;>AA?BBB79:??ABDCCCBDEEE@?>@AA@@DBBA@@>>;@?AAA?AAAAABCCACCCCAA=993:A@3:00///)////8888*6828.//8555;;?6:;;><?<?@CCD@C;::@@@=@=@AA9?993999BBCFBBB@@@@@@@A>>;;;>;;5:>>><@@<@@A>==988
@ATNG8:03980:01829
GATACACGTGTGCTCTCTCGTACTCATTCGTTTCGGAAGAGACAGGTACGTTAATTAGTTAATAGCGTACTTACTTTTTCTTAGCTTTTCGTGGTATTCTTGCTAGTTACACTAGCCATCCTTACTGCGCTTCGATTGTGTGCGTACTGCTGCAATATTGTTAACGTGAGTCTTGTAAAACCTTCTTTTTACGTTTAACTCTCGTGTTAAAATCTGAATTCTTCTAGAGTTCCTGATCTTCTGGTATGACTAGTGTACTACTACCATCGAACTTGCAGAGTCT
+
<=<A;45455565?>BCBA==00/;:A=BE><25529.55555555:;44439.4.448387:999:0//8(//////$/60673333&333304=<6<=6::=BAB?BCB??;AA=A@@=@;>==89899;<>@E:665?888?;=<==---3(--5/59(5+255.35855)..555+5494>9999+97778(/(/5...57<A<>@@.=///<5;4??<B>>>AAA=C:??D???:>>>=>????>>>@>>>@BBA>>>@<@>>>@<@A8>=??A@:::
@ATNG8:03981:01856
GATGGTAGATACTCGCTGATACACCCAGAAGATCAGGAACTCTAGAAGAATTCAGATTTTTAACACGAGAGTAAACGTAAAAAGAAGGTTTTACAAGACTCACGTTAACAATATTGCAGCAGTACGCACACAATCGAAGCGCAGTAAGGATGGCTAGTGTAACTAGCAAGAATACCACGAAAGCAAGAAAAAGAAGTACGCTATTAACTATTAACGTACCTGTCTCTTCCGAAACGAATGAGTACTACTCTCAGAGACACACTACCATCGTACTTGCAGAGTCT
+
>=BCADCCC;69E:;;BBA@@@@@@;@BD@BBCBAA=A=ABB@ABB?BC@G>AA???CCC3A<AABCB@@@AA@488;;;;;*;=9=4999&5B>9?B=BABB=B@C>AA>ACB=:::?@@@ABCA@>@@@@<@;;;@DBBCBBBB?C?B<;8;ABACAAA?ABBBBB>BB?@??@A@999,887/7====/8937///887789>4=>==:>:=?BBC?BA@AA@B?B>AAE=CBC?CCCBB>@???BDBAB??;:;B>???>>;>A@>>?8818=<=>???<
@ATNG8:04664:01297
GATGGTTGCTCTGCTCTGACTCTCGTACTCATTCGTTTCGGAAGAGACAGGTACGTTAATAGTTAATAGCGTACTTCTTTTTCTTGCTTTCGTGGTATTCTTGCTAGTTACACTAGCCATCCTTACTGCGCTTCGATTGTGTGCGTACTGCTGCAATATTGTTAACGTGAGTCTTGTAAAACCTTCTTTTTACGTTTACTCTCGTGTTAAAAATCTGAATTCTTCTAGAGTTCCTGATCTTCTGGATACACTCATGTGCACCTTCCATCGAACTTGCAGAGTCT
+
AA>@?B=;;6D??>>AABCIIGCBBDDDCAAAABBBD=CD@D?BBBBCCC@CCC;::;@DCCA@DADCCCCABBD@@@@@@,?A<@@GF?BB;;;;CCAFD?BBBBCGACCCCCCCD@BBB?BADCCBCCCC@BBCC@DAAACCCCCCBBBBBAA=ABB>@@?C?@@@DBBBCD@BBCDB9C=@=AACCC2BB@@@;A@BBDAA;;;?BBBB3BBABB=@<@B?ABBBBBB@C@CCDCBB@BCFACBBBBBD@@:::BBBA@C>@=@BC@C>997:@A@ACA99
@ATNG8:04691:01320
GATGTAGACGAGGACTGCTAGCGCCACCCACGAAGATCAGGAACTCTAGAAGAATTCAGATTTTTAACACGAGAGTAAACGTAAAAAGAAGGTTTTACAAGACTCACGTTAACAATATTGCAGCAGTACGCACACAATCGAAGCGCAGTAAGGATGGCTAGTGTAACTAGCAAGAATACCACGAAAAGCAAGAAAAAAGAAGTACGCTATTAACTATTAACGTACCTGTCTCTTCCGAAACGAATGAGTACGATGAGATCTCGTGTGCTACCATCGAACTTGCAGGTCT
+
55<999>0///-(---///7770;05:@2555=054;;<<8<8;94437717817189999;;<+:6:;;3444::9=29366<<<+<>8<7<<<055;755544;944.45<836::800/<>B@BB@@?BBBBA=;;9927<<;<;;;)0*/7717:;;;B=F<>=BB@B?:979B@;@@9999*8970899998%8935558@@A:86538855.528:?DC;C@B::9?:?8>??8<77177;;@@ABBBBBB@>>>?@>>?7:9<=;?@B>=:>A198;;:;;;
@ATNG8:04679:01333
GATGGTAGCACACGAGATCTCATCGTACTCATTCGTTTCGGAAGAGACAGGTACGTTAATAGTTAATAGCGTACTTCTTTTTCTTGCTTTTCGTGGTATTCTTGCTAGTTACACTAGCCATCCTTACTGCGCTTCGATTGTGTGCGTACTGCTGCAATATTGTTAACGTGAGTCTTGTAAAACCTTCTTTTTACGTTTACTCTCGTGTTAAAAATCTGAATTCTTCTAGAGTTCCTGATCTTCTGGGCTGCGCTGATATGCGCTACCATCGTACTTGCAGAGTCT
+
59>>?EBBCABB966<@BCB@A<?>>>BBA@B=<;;;7;@?D=999BBCB@BCCBA?B<>?>A5><?BBBBAB@B?ABBBB3BA9=9977&3><><??B?BB@A>>@BA>ACAAABA=:>@B>E>??>;;:;=<AA@@:>>=@AB>==>?AA::::5:;:<AA<?;@BB@@@AAA;?====/=1818AABC/??AAD9?>>>??A@??<AAAA/A<<<D<A<>A=AAAAAAA<A=@@@A>=:999919///=;;;@>>A?@@@@??<?@@@@@AA<=?>A?A>@=
@ATNG8:04696:01414
GATGGTAGACATATCGTACTCTCTGTACTCATTCGTTTCGGAAGAGACAGGTACGTTAATAGTTAATAGCGTACTTCTTTTTCTTGCTTTCGTTGGTATTCTTGCTAGTTACACTAGCCATCCTTACTGCGCTTCGATTGTGTGCGTACTGCTGCAATATTGTTAACGTGAGTCTTGTAAAACCTTCTTTTTACGTTTACTCTCGTGTTAAAATCTGAATTCTTCTAGAGTTCCTGATCTTCTGGGTGCGCTACAGTCTCTCATCGGAACTTGCAGAGTCT
+
:<;<8?::>@;>;=A;;>>@A@@@BD?CBA@A>ACCD<96658BAB=<AA?BB?>?>B?AABB6:5<8@A??=:>59::::+5538252'233,3,333,373555::?:>@@?=:;;;?>?=D=CC=/////7====7>>>;888???@>=9999)///29;7=7A>>=====>888@DD3;8;<?=@@@,@@:;:///@=<<<>><1///)//--9(-)/5/5=;>>?>9>;>?==;;579991---3337==@@>>>@777//,/7994-/-77-//;
@ATNG8:04654:01459
GATGGTAGCTCTGCTCTGACTCTCGTACTCATTCGTTTCGGAAGAGACAGGTACGTTAATAGTTAATAGCGTACTTCTTTTTCTTGCTTTCGTGGTATTCTTGCTAGTTACACTAGCCATCCTTACTGCGCTTCGATTGTGTGCGTACTGCTGCAATATTGTTAACGTGAGTCTTGTAAAACCTTCTTTTTACGTTTACTCTCGTGTTAAAAATCTGAATTCTTCTAGAGTTCCTGATCTTCTGGATACACTCATGTGCACCTACCATCGAACTTGCAGAGTCT
+
-555089@B?;555::<5566559<545:>:838444(4<5:7<<<A<@B>AA;<<:?7;=B@<C>A@<B==@@?:CCDDC5CB=A@A@;@;;9.95<7=>:=BBCCCACCCBCBAA?AFDAC@CCCCBAAD?B@BA?CCDAAACCCBBAAAACC@AAAAAA>A@AABBBABBB>A;;;;6;>E?BBBBB1@BBBF9;;;;BBCCAA@DCCD5;;;BC?B?CB?@BCCB@@=@@@@@CCC@DAB@BCCEFCDFDBBBBBBD:;;A>A;;;;>@@=AACBBBAAA
@ATNG8:04668:01448
GATGGTGTGTGTCTCTGAGAGTAGTACTCATTCGTTTCGGAAGAGACAGGTACGTTAATAGTTAATAGCGTACTTCTTTTTCTTGCTTTCGTGGTATTCTTGCTAGTTACACTAGCCATCCTTACCGCGCTTCGATTGTGTGCGTACTGCTGCAATATTGTTAACGTGAGTCTTGTAAAACCTTCTTTTTACGTTTACTCTCGTGTTAAAAATCTGAATTCTTCTAGATTTCCTGATCTTCTGGGATGTGTGCGCAGTGCCTACCATCGAACTTGCAGAGTCT
+
AC@@=@D?;;;69;9;BAB@@@@AC@@@@@B?BBDD>CC?C?BBBCCDE<@@DDFAC?BBCB@B@CCCCCCCEE?CDDDD1CC?CDCC>BBBB>@AD@CC@CBBCBC@CCCCDCCC@BCC?C?CD@CCBBB@CCCC?CC99:AAAABBBBBAAC@DCCABB>B?BBBBBDBBB@BBAAA9A=@=;;;;;*;BABB>CCCCCCCBBB>AAAA0BAACC?B@CEACCCCBAB=BAA@?CCC@CA@A8A:;:ABBBECCCCCC@BBB?CCCCC@BB@BBBA?@?>>
@ATNG8:04692:01459
GATGGTATCTCTGCTCTGACTCTCGTACTCATTCGTTTCGGAAGAGACAGGTACGTTAATAGTTAATAGCGTACTTCTTTTTCTTGCTTTTCTGTTGGTTATTCTTGCTTAGTTACACTAGCCATCCTTACTGCGCTTCGATTGTGTGCGTACTGCTGCAATATTGTTAACGTGAGTCTTGTAAAACCTTCTTTTTACGTTTACTCTCGTGTTAAAAATCTGAATTCTTCTAGAGTTCCTGATCTTCTGGGCAGACTCTCACACGCCTACCATCGAACTTGCAGAGTCT
+
5<===B@A@@@;<;;666;555;<<:=::::<79:::)//)/)/:<78<:4///97397944/)/)///9/4444.44444$44.44444&4444.43949<686)///)/9:79;;<=;::5;;:7;;?>>?<<<A=@BBB>BCCCBBCCCBBBCCBBB@CCC?CB@B@BBCCCBBBC@CCCCB8A=@=ABAAA2BBBBB=BBBBDDBBBB;@@@@,AAA@B?B@CHACCCCCCC@C?BCCCCB=A@@@<@ECGCCCBBDBBBBC@CCC@CCCEE@BB=@@@ABBBCC
@ATNG8:04670:01518
GATGGTAGGCGACATACATACGCGCCAGAAGATCAGGAACTCTAGAAGAATTCAGATTTTTAACACGAGAGTAAACGTAAAAAGAAGGTTTTACAAGACTCACGTTAACAATATTCAGCAGTACGCACACAATCGAAGCGCAGTAAGGATGGCTAGTGTAACTAGCAAGAATACCACGAAAGCAAGAAAAAGAAGTACGCTATTAACTATTAACGTACCTGTCTCTTCCGAAACGAATGAGTACGATGAGAGAGCTCTCTCTACCATCGAACTTGCAGAGTCT
+
5<:><@;?:CBB>?==>@>C;;;BB<@@@8;;;=>>5?7;:@=<;;7::7;7:::44444$57=BCCCCCCCBD=CC:::::*;C>C;CCC9ACCAEBCDCCC@@>@?BC@CBB?BBCCBBBBDDCCCCAA<?C?><@AAAABBA?B?CAA?@CBBBCCC@CCCCBA?AA>ADD<?@999+8<;988999(8>;@ACBCCDBB=@>?ABB:>:=?CBB?BB@@@BA?C?CBB<BAA>ABBBBFDAA@@ACBBBBBBAAA>><=@486=<>9=<:>?@A??>;;
@ATNG8:04653:01575
GATGGTAGCACACTAGATCTCATCGTACTCATTCGTTTCGGAAGAGACAGGTACGTTAATAGTTAATAGCGTACTTCTTTTTCTTGCTTTCGTGGTATTCTTGCTAGTTACACTAGCCATCCTTACTGCGCTTCGATTGTGTGCGTACTGCTGCAATATTGTTAACGTGAGTCTTGTAAAACCTTCTTTTTACGCTTACTCTCGTTGTTAAAAATCTGAATTCTTCTAGAGTTCCTGATCTTCTGGGTGCGCTACAGTCTCTCTACATCGAACTTGCAGAGTCT
+
BBBC?BBCCCBCBC;<;FDABBB@?@;ABCCC@C:994;C@C@CDBCBBA<@A@@@=@?BBBB?B@BBBBDCBAA?BCCCC2CC@B@@A8@AAA=??A?AA>@999@A>BBBCBBBA=;:;=D:>>@;;;>?<?BAA3888888@@@@>>?@>==:;;;=CB<@;>>==<////)/----'-(/(/////'/99997;>=;<<881866:;<;,//;;=6@:>>5::;==>B=C=>>887A8=;;;1;?;;;@???????>>>AAA@=<<=9@@///<<<@@AB
@ATNG8:04676:01578
GATGGTAGAGTATCATGTATCTCCAGAAGATCAGGACTCTAGAAGAATTCAGATTTTTAACACGAGAGTAAACGTAAAAAAGAAGGTTTTACAAGACTCACGTTAACAATATTGCAGCAGTACGCACACAATCGAAGCGCAGTAAGGATGGCTAGTGTAACTAGCAAGAATACCACGAAAGCAAGAAAAAAGAAGTACGCTATTAACTATTAACGTACCTGTCTCTTCCGAAACGAATGAGTACTATAGACTATCTGAGAACTGCCAAGGCACACAGGGGATAG
+
555=8::;;<<<===?9966<<=866695//;//)//:7:::<744258;?;=====+3.3877888899;1//0/////#//5;2997+955.566;>@B=@;@=::29><9<===>>;;;=>??<;;;7;:::?@@:55:9:29494506<<=>666<@?>=;=29827<9388///(///(--6666$660////6566616,2226063225::5:::>><>:>+/0:8://)00//87;777;7333:<<:8776)////18.3-3999:;;==1:;:<
@ATNG8:04688:01554
GATGGTAGCGCGACGAGCGTAGACCCAGAAGATCAGGAACTCTAGAAGAATTCAGATTTTTAACACGAGAGTAAACGTAAAAAGAAGGTTTTACAAGACTCACGTTAACAATATTGCAGCAGTACGCACACAATCGAAGCGCAGTAAGGATGGCTAGTGTAACTAGCAAGAATACCACGAAAAGCAAGAAAAAAGAAGTACGCTATTAACTATTAACGTACCTGTCTCTTCCGAAACGAATGAGTACTATGTAGAGCTCTATACTAATCGAACTTGCAGAGTCT
+
BDDD@CBBCCBAB@ABBCBCCA@@@:@BA=BBBBCB?B?BBD@BAB?897:?A@AABBBB2B@CCCACCCDBBB99:;AAAA2AB@B=BBB:BBDBCCCCCCB;:7;@BB?BCC>@ABBCCECCCCCCBBAE?B@997;@@@ABAA>A@C@A?AFBCCBBC@BBBBBB?BB?9993999999+99:3:::::9%9?<A845B>>=>;>:;<??9=8==A@@<@;;;ABE?A?@??9?AA?AABFBBBCB>??AACCBBB@@@BBBB;?>>=8::4:><==@;::
@ATNG8:04658:01583
GATGGTAGCACACGAGATCTCATCGTACTATTCGTTTCGGAAGAGACAGGTACGTTAATAGTTAATAGCGTACTTCTTTTTCTTGCTTTCGTGGTATTCTTGCTAGTTACACTAGCCATCCTTACTGCGCTTCGATTGTGTGCGTACTGCTGCAATATTGTTAACGTGAGTCTTGTAAAACCTTCTTTTTACGTTTACTCTCGTGTTAAAAATCTGAATTCTTCTAGAGTTCCTGATCTTCTGGATAGCGACGCGATATACTACCATCGAGGTTGTAAAGTCT
+
/8;<=AAAABBBDCCCBCCCCDDCCBBBCBCGDCCC<BA>B?CDBBBBD@CDBCB?C@CCDD?C?CBBBCC@A@?BBCCC1AA@DBBB<BCAA?ABD?CC8::BCCC?CACA@@AA>AAB>C>???BBAAA?CB@;7;?AA===AAAA?A>==>;<<<;AA;A;@@@>>???A9@?>?>6=:@577777(8<8881866///=;;@=DDDD/>;;;A<A<>>:=??@=<==D:==B>>;7;;A<@@?>???>>>>>=AAAA@@@=?==>76/78=?@@:@>;:
@ATNG8:04655:01637
GATGGTAGCTCACGTACGTCACACGTACTCATTCGTTTCGGAAGAGACAGGTACGTTAATAGTTAATAGCGTACTTCTTTTTCTTGCTTTTCGTGGTATTCTTGCTAGTTACACTAGCCATCCTTACTGCGCTTCGATTGTGTGCGTACTGCTGCAATATTGTTAACGTGAGTCTTGTAAAACCTTCTTTTTACGTTTACTCTCGTGTTAAAAATCTGAATTCTTACTAGAGTTCCTGATCTTCTGGAGATACACATGATACTCTACCATCGTACTTGCAGAGTCT
+
@A9979BCCCCBBCCC;9;BAAAB;;;@;;:B<A;;:/5@<B4966>=>>7?A@?@@B?ABAA=@=@:::??ABB?CCDDD2B@>@99:9&7<==9?=B8BB?@==000+09;;9@>C:<==:=8=>?;;;;69<///,//99>?B>>>@AA;;:=5:;;:>>6;7;@@@AAA?>5:;;;;-;:?<??BFB.;;BDD9??A???@?==8=?>?/@;<;=9=9==///>@@=??<?<@@@B;;6;==:;;;@@@@A>>>A?>==???@796---669*--<<<>?>>
@ATNG8:04667:01693
GATGGTAGTGATACAGATCAGACACCAGAAGATCAGGAACTCTAGAAGAATTCAGATTTTTAACACGAGAGTAAACGTAAAAAGAAGGTTTTACAAGACTCACGTTAACAATATTGCAGCAGTACGCACACAATCGAAGCGCAGTAAGGATGGCTAGTGTAACTAGCAAGAATACCACGAAAGCAAGAAAAAAGAAGTACGCTATTAACTATTAACGTACCTGTCTCTTCCGAAACGAATGAGTACTACCTCTCAGAGACACACTACCATCGAATGAGGTTAGTCT
+
5;::;@CCCCCCBCBCCCCCCBB;:8;CC?BBBDAA>@@DCA?AAD@BB?B@AAA=????+86CCBBAABBBBB@BBCBEGE5@@=@5;;;.;@B@CBCBCCB;;:;@BA@GAA=@BAABBCCBCFCCCBBB@CCCC?AA@@A@@@>B@C@@?@BCCCCBC?BCCAAA>??;@@@9==:::,7;;<878899$8=9=878><>BA7:78>?>8>;;;ADEAMAAABCB?B@BBA<@@?;?@@ACCCCBB?AAADDCAABBBBBBBBB?@>>>C<?BBB?B@BCCBA
@ATNG8:04668:01695
GATGGTAGATACTCGCTGATACACCCAGAAGATCAGGAACTCTAGAAGAATTCAGATTTTTAACACGAGAGTAAACGTAAAAAGAAGGTTTTACAAGACTCACGTTAACAATATTGCAGCAGTACGCACACAATCGAAGCGCAGTAAGGATGGCTAGTGTAACTAGCAAGAATACCACGAAAGCAAGAAAAAAGAAGTACGCTATTAACTATTAACGTACCTGTCTCTTCCGAAACGAATGAGTACTATAGACTATCTGAGACTGCCAAGGCACACAGGGGATAG
+
<<<B?@;@?@A@BBBAAACCIDDDE@C996;<;A;;5;;@???CAA>BB?B?BCBBBBBB3B?BDDBBBB?@?D>AAAAAA@,@@=@>CBB:BCC@BCGGCFKBB?B=@?=AAA>AAAAAABBBBAAAAAAB@CBBB?B@BBBBBB?A?A;;7<B@@@CBD@CCCA@@=::39<;8;=898+3<8<777787%8=<A889B>>===C<@?@?;@===BCB@BCBBCEC?B=@?A;AAA@@@?CBAABBBAA???BBCBCBB??=8:49;@>ABCBBBCCB9??A@
@ATNG8:04656:01730
GATCACGAGTCACTCATATCCAGAAGATCAGGAACTCTAGAAGAATTCAGATCTTTAACACGAGAGTAAACGTAAAAAGAAGGTTTTACAAGACTCACGTTTAACAATATTGCAGCAGTACGCACACAATCGAAGCGCAGTAAGGATGGCTAGTGTAACTAGCAAGAATACCACGAAAGCAAGAAAAAAGAAGTACGCTATTAACTATTAAACGTACCTGTCTCTTCCGAAACGAATGAGTACGAGAGTCAGAGCAGAGCTACCATCGAACTTGCAGAGTCT
+
ABB;;;BBBCCDBCE@;69>8=@E@BBBE;;:<@BBB;;;C@CD=@<A@@;;;AA<B@ABA996CBBBE<?=@>===0=A>?8@?>5?=@=AABA@@<9::3:>AA?BBC=@AA9;;ACBB;;;CBBB@;;;B?;;;;;:BB?B?A<;7;BC@AACC@@;;:@@:?><AAA<>><<<5;99/0:;;;;&:>;00//:;;=A?B?B??;/58'5:BBB?CD<@@CC@D@@AE?AAA>;;;A@@@BABBB?A@AAA???AAAB??>?CCCC?BB<@????AA==
@ATNG8:04667:01743
GATGGTAGTATCTGCACACTCTGTCCAGAAGATCAGGAACTCTAGAAGAATTCAGATTTTTACACGGAGAAGTAAACGTAAAAAGAAGGTTTTACAAGACTCACGTTAACAATATTGCAGCAGTACGCACACAATCGAAGCGCAGTAAAGATGGCTAGTGTAACTAGCAAAGAATACCACGAAAGCAAGAAAAAGAAGTACGCTATTAACTATTAACGGTACCTGTCTCTTCCGAAACGATGAGTACGTGTGACGTACGTGAGCTACCATCGTTCCTTCCTGAGTCT
+
//77)///:::==B;9666=>?DC@;<00)/77;45058:@??;;=8<;-3-3///:;;;+//8//(///(///81//44444$4;.4.555&55:499<<::::<5:5:<055;7:555><<<<;;;<;;>@;@:99:>>@9:5<;;(5554.4444444838899333(33-37828===>6<;:688887'78,33333367:1727966263..(/793/55<;9<4<+--9/6---568933388:3//8///6789/--79(-///94:(/*33888////
@ATNG8:04693:01755
GATAGGCGTGTGAGAGTCTGCCCAGAAGATCAGGAACTCTAGAAGAATTCAGATTTTTAACACGAGAGTAAACGTAAAAAGAAGGTTTTACAAGACTCACGTTAACAATATTGCAGCAGTACGCACACAATCGAAGCGCAGTAAGGATGGCTAGTGAACTAGCAAGAATACCACGAAAGCAAGAAAAAGAAGTACGCTATTAACTATTAACGTACCTGTCTCTTCCGAAACGAATGAGTACTATGTAGAGCTCTATACTACCATCGAACTTGCAGAGTCT
+
<BBBB@@A@CCGDBBC@ABAA<4@A@;;9;A;;5;=@@BCBDC@CB@CADCAAAEED3C@CBC@?@AABBD@D>??BBB2?>9?<@@@6@AA>BAAABB=>>:=8=>:=;:189>>>=;;;???>>>==:=@@B:>;>><<<<6<8=<@?BBBBBBA>>>>A?@;AA>ABB?BBABA8999>ACCCC3@@<@AA=>=@@@8;8=668;@;:;;>>==>>?>>>;>7<;F;BCC@BBCC;;;CBCCBCC@AACCCCCCCDCC@BCCBB>AA<@@C@@@B99
@ATNG8:04686:01818
GATGGTAGCAGACGTGACAGAGCGCCAGAAGATCAGGAACTCTAGATGAATTCAGATTTTTAACACGAGAGTAAACGTAAAAAGAAGGTTTTACAAGACTCACGTTAACAATATTGCAGCAGTACGCACACAATCGAAGCGCAGTAAGGATGGCTAGTGTAACTAGCAAGAATACCACGAAAGCAAGAAAAAAGAAGTTACGCTATTAACTATTAACGTACCTGTCTCTTCCGAAACGAATGGAGTACATAGATATACGTATAGCTACCATCGTCATCCAGAAGTCT
+
5:<=?CCBCCCCBB::;AAADCBBC?BAA?B@@@BB?A?AC???BBBBB@B?BBBACCCC+B6@@BABAB787@9;7<;;;;':@>A?CCC7AB@=@B:;:B?99458;<7<59248<79559??ACCBBBD@DDDC@C@AACCBB@D@AAA>@@@BBCCC@9::CDA=A@<@?=399988*37;5;<<<<<%77,33,78@A@@@=D>@==><@<==BDC@CFBBBAA>@;??A;AAB?AA=AB???BBBBBBBAAABB?@@@B@>>;>?;;?AAAA?ABA>BA==
@ATNG8:04653:01867
GATGGTAGGTGCACATGAGTGTATCCAGAAGATCAGGAACTCTAGAAGAATTCAGATTTTTAACACGAGAGTAAACGTAAAAAGAAGGTTTTACAAGACTCACGTTAACAATATTGCAGCAGTACGCACACAATCGAAGCGCAGTAAGGATGGCTAGTGTAACTAGCAAGAATACCACGAAAGCAAGAAAAAAGAAGTACGCTATTAACTATTAACGTACCTGTCTCTTCCGAAACGAATGAGTACGAGAGTCAGAGCAGAGCTACATCGAACTTGCAGAGTCT
+
??@A?BAB?@;AB@CCCCCCCCBBC@DCC?CCCCAA>A@CCCCCBB?BD@C@BCBCCCCC1C?BCCCCCCCGGC>CBCCCCC5BB@B@DDD;CBB?BBBBBCC??<?@CB@BBB?CBBABBBBDCBCBCCCC@CBBB@BBAA::9@>B@BBB@BBCCCCCC?BBCAAA?AA=@@@8<<888*9>=;:99999%9?9>979BA?>?5;57===8=9>=BBB>B;;;@CB?C?BBA<B@@=@BABBBBBBCC>??BCDCCABABACCAABBBC?AA>AABBBA@;;
@ATNG8:04656:01881
GATGGTAGGCGAGAGTGAGACGCAGTACTCATTCGTTTCGGAAGAGACAGGTACGTTAATAGTTAATAGCGTACTTCTTTTTCTTGCTTTTCGTGGTATTCTTGCTAGTTACACTAGCCATCCTTACTGCGCTTCGATTGTGTGCGTACTGCTGCAATATTGTTAACGTGAGTCTTGTAAAACCTTCTTTTTACGTTTAACTCTTCGTGTTTAAAAATCTGAATTCTTACTAGAGTTCCTGATCTTCTGGGTGCGCTGACAGTCTCTCTACATCGAACTTGCAGTAGTC
+
55<<8<<A?BC;;6;;=;;;>>;;;;;?AABB=A@@A;@@>A=666<><<9A>BBB=?<?A@A?C<???@?@>8>8@@?@@.==;@8777&3973078=6;?9?:99<?9?@==?<7835DD=B=@>>782797==??<675>9>>@;:;>=787;66566;<4;59<=A>>>AB:>:;:;-:4;5;9===,:9<<>+/)/:6606:=:<<)8888(8::76166//)/8886?:?<><>>9>>>5=888,78687/..6799@@::8>AC?????<@@5:6://-222
@ATNG8:04667:01905
GATGGTAGTATAGAGCTCTACATAGTACTCATTCGTTTCGGAAGAGACAGGTACGTTAATAGTTAATAGCGTACTTCTTTTTCTTGCTTTCGTGGTATTCTTGCTAGTTACACTAGCCATCCTTACTGCGCTTCGATTGTGTGCGTACTGCTGCGATATTGTTAACGTGAGTCTTGTAAAACCTTCTTTTTACGTTTACTCTCGTGTTAAAAATCTGAATTCTTCTAGAGTTCCTGATCTTCTGGAATGAGTGACTCGTGCTATCGAACTTGCAGAGTCT
+
<>A=@CACC?BBBCAAABBCBBKEDB@@ACCC@C9994:A>A?AAABBAA=@BA9879>AAAB?B?BBBBBBBAA>AAABA2@@>>>A@9@A@@<@==9>>9=::77:39;<>A?==:>??=C<AA@?>=<<8==:;7///=<<@@@@@AA;;;==;;;8==:=<;;:@;;:>A<>>ADD5B<@:==AA@/>?78718>=>>>>9::7;DDD/A<<=A<A<A@<AAA@>>><A=A>99//,/;:6;78==;;;>;;;===>>>A;;;;;;4696668788
@ATNG8:04679:01912
GATGGTAGGCACTGCGCACACATCCCAGAAGATCAGGAACTCTAGAAGAATTCAGATTTTTAACACGAGAGTAAACGTAAAAAGAAGGTTTTACAAGACTCACGTTAACAATATTGCAGCAGTACGCACACAATCGAAGCGCAGTAAGGATGGCTAGTGTAACTAGCAAGAATACCACGAAAGCAAGAAAAAAGAAGTACGCTATTAACTATTAACGTACCTGTCTCTTCCGAAACGAATAGTACACACTCTCATATGACACTACCATCGATCTTGCAGAGTCT
+
BBAB?BBB?BBACADCEDCCCDBBB=BAA>BCBCAA?B@CCEBBBC@BB?BABAA?@?@?0@?ACCBBBBCCCD<@@;;;;;*;B?C?DCC<CAA?ADCCCCCA@?A@CC@CBC>AAAAACCCCCCCCBBBC@BBBB?A@?>?BBB@D@DAA?ADDCCAAA?ABBAAA@BB>889298888*9=<;999999%0><@00/;;>==:==A@@@=B=>>BBB?ABBBBBC?C?CCD>B??=?BBBBDCCC???CCCCAAAAAAAAAA<@>>>@@><;BBAAAA@@A
@ATNG8:04733:01329
GATGGTAGTAGTACACTAGTCATACCAGAAGATCAGGAACTCTAGAAGAATTCAGATTTTTAACACGAGAGTAAACGTAAAAAGAAGGTTTTACAAGACTCACGTTTAACAATATTGCAGCAGTACCGCACACAATCGAAGCGCAGTAAGGATGGCTAGTGTAACTAGCAAGAATACCACGAAAGCAAGAAAAAAGAAGTACGCTATTAACTATTAACGTACCTGTCTCTTCCGAAACGAATGAGTACACATCGTCGTGTCGTGATCGAACTTGCAGAGTCT
+
88772//////0///06<@CCCC;;7:;9355999>:A9666///72//)/5::;<;<<<+<7;==?::<999808944444$4;3;7;@@166<:>>AB@@A;;;0;=AB?A?@:99549576-.(,,,2,--3:;=>:666>>CBB?C=@;;5;;@:;:?C?AAABBB=@A?999700===*000*000000%-90////6366758285573=4=<BCD@BAA@A@C=@>?@>9>99197877389333333::8;:///::676838;5///68:988
@ATNG8:04731:01388
GATGTAGAGAGACTGTGCGCACCCAGAAGATCAGGAACTCTAGAAGAATTCAGATTTTTAACACGAGAGTAAACGTAAAAAGAAGGTTTTACAAGACTCACGTTAACAATATTGCAGCAGTTCGCACACAATCGAAGCGCAGTAAGGATGGCTAGTGTAACTAGCAAGAATACCACGAAAGCAAGAAAAAGAAGTACGCTATTAACTATTAACGTACCTGTCTCTTCCGAAACGAATGAGTACTATGTAGAGCTCTATACTACCATCGAACTTGCAGAGTCT
+
CD@?A@BCCCDCCBBBCBBBBBD?CCC@CCCCBB@B@BBBCBBA>AA>A?BBBABDDD3E@?????BBBBBB=A:<:ABB2BB>A?CCD<CCHACCBCBBBAA<B?BD@CBC@CBBAABCC@DCDDCDBA?@BBC@CBBBBAAA?B?BBB?BB@@?AAC?CCB@@?@BA?BBB@BCABB@999@=?@AA2AB?ABBBAAABC?B>BBCB?B>AAAAA?ABBBBBB?B@BBB>BBB?AAACBBBBB@??BCBBBCDCCCBAA??;@@@?B@BF?BBBBCCBAA
@ATNG8:04746:01403
GATGGTAGGACGAGCGTCTGAGAGGTACTCATTCGTTTCGGAAGAGACAGGTACGTTAATAGTTAATAGCGTACTTCTTTTCTTGCTTTCGTGGTATTCTTGCTAGTTACACTAGCCATCCTTACTGCGCTTCGATTGTGTGCGTACTGCTGCAATATTGTTAACGTGAGTCTTGTAAAACCTTCTTTTTTACGTTTACTCTCGTGTTAAAAATCTGAATTCTTCTAGAGTTCCTGATCTTCTGGGTGCGCTACAGTCTCTCTACATCGAACTTGCAGAGTCT
+
ABCC?BBA?BB@@@BBBBBBBBCC@BCBBCCEAEBBB>BB@B@DDCCCCC?CCCCE?C?CCCC?D?ECCCCCEDC<9999*;B=A@A@;@BAB>BBC?CJ?AACDCC?BCCCCCBB?BDD?C?CCCBCCCC@CCCC?CCCCCCDDCBBBCBBBA?BAA?BB?B?BBBBCCBBB@B@@@@7@=B=@@@@@@(@BBCC>BCCCDDCBBA<@@A@0@BACHADABB?BCBBBBB?B?@@@B@?;?9::0;AAAABBDECCCBBBCCFDCCCBB@BC>BBCCBA@??
@ATNG8:04703:01463
GATGGTAGAGAGAGCTCTCTCATCGTACTCATTCCGGTTTCGGAATAGACAGGTACGTTAATAGTTAATAGCGTACTTCTTTTTCTTGCTTTCGTGGTATTCTTGCCTAGTTACACTAGCCATCCTTACTGCGCTTCGATTGTGTGCGTACTGCCGCAATATTGTTAACTTGAGTCTTGTAAAACCTTCTTTTTACGTTTACTCTCGTGTTAAAAATCTGAATTCTTCTAGAGTTCCTGATCTTCTGGTGTCTGATCTGTATCACTACCATCGATCTTGCAGAGTCT
+
----(---//5555599;;<<<556;;;@@=@,0,0)/;1::6;,//:49:9:=998817)//994:677:<==:::598899)336:;;?6=AAA>AAA;;8)-.(-8--(-66/32::22527;1775555?A;@==9698///559<;;992568//...37274999998<;;166>>>0>7@<@CEED1CCCDD>CA@?A@@A@?=?===$4454=7=6::7;;888??8=7==;;;B;==B?@B>?=BB;;;@@CCB@9::=:<000?:=A>B:99=9333
@ATNG8:04731:01508
GGTGGTAGTATATCGCGTCGCTATCCAGAAGATCAGGAACTCTAGAAGAATTCAGATTTTTAACACGAGAGTAAACGTAAAAAGAAGGTTTTACAAGACTCACGTTAACTATATTGCAGCAGTACGCACACAATCGAAGCGCAGTAAGGATGGCTAGTGTAACTAGCAAGAATACCACGAAAGCAAGAAAAAGAAGTACGCTATTAACTATTAACGTACCTGTCTCTTCCGATACGAATGAGTACGAGAGAGCACACGTGTCTACCATCGAACTTGCAGAGTCT
+
@?::8;@@BCCCCCCBBBCGGCCBB@BCC@CBBCCC@C@CFDBBBC@CC@B?A@??@@@@,@@CCEDCBBBBCB;><:;<;<*:A=A;BBB:BCC@CCCCCCC@@?@@CCBBCC?BBBBCBCBBBBAA@@AC>@@@B?BBBBBBBB>@>C==;=BBBBBBB>BBB<>=<?><?AD5::777(8::988887(8>:>;<;?A?;;8;<@BBB;?<?ACBB?BBBABBB@C?BBCCCBB>AABBBBACBBBCBAAAAAACCCCCCBB?B@@@C?BB>BBBCBBBBB
@ATNG8:04736:01544
GATGGTAGCGCACACATAGATACAGTACTCATTCGTTTCGGAAGTGACAGGTACGTTAATAGTTAATAGCGTACTTCTTTTTCTTGCTTTCGTGGTATTCTTGCTAGTTACACTAGCCATCCTTACTGCGCTTCGATTGTGTGCGTACTGCTGCAATATTGTTAACGTGAGTCTTGTAAAACCTTCTTTTTACGTTTACTCTCGTGTTAAAAAATCTGAATTCTTCTAGAGTTCCTGATCTTCTGGTAGAGCGTGCATATATCTATCGAACTTGCAGAGTCT
+
BCBE@ABBBCCDBBBCBBBDCBBABBDCCBBC@BBBD>BB?C@BBBCBBB@BBCED@D@CC@@=@@BBBDBBBBB?BBCCC2@@:?@@?8@A;;5;@@=@B=ACBBBB@BBGCCDBB?ACC@C@CD@A@AAAACCDD@CBCCCCBBBCCCCCCBA=@994:A=A?BBBCCDCBC?BCDDD;D@D@BBBB@0??9994;@DCCDA?A?4:;:;:%;BBAC?B?BC@CFGCBCCAC?BBBBBC?BBB?BBCCCCBBBBB@@@BABBBBBAB@@@=@AACCCBAA
@ATNG8:04703:01632
GTTGTAGTATCTGTCTACGAGAGCCAGAAGATCAGGAACTCTAGAAGAATTCAGATTTTTAACACGAGAGTAAACGTAAAAAGAAGGTTTTACAAGACTCACGTTAACAATATTGCAGCAGTACGCACACAATCGAAGCGCAGTAAGGATGGCTAGTGTAACTAGCAAGAATACCACGAAAGCAAGAAAAAGAAGTACGCTATTAACTATTAACGTACCTGTCTCTTCCGAAACGAATGAGTACATAGATATACGTATAGCTACCATCGAACTTGCAGAGTCT
+
>>??@=>>@95555<;?;;;@B:;8;:;79>>?::29.3:;?BBB?BB=?<?CB?????.;>???BBAA@;;;388>>>>>0:>5;5::<056;=A@;:9BBBB>A=;;5;9::=@@ACCCCCCBAAABAB?CBAA?ADEFBABC@D@;;;?CBCBCA@@?AA?998?BB>=><7;888>3;8718=>?@2<@9=///?9A=@<?497<:8:288==>:>:449994717<>689=6=98:@BBAAA@@BA?@A@A<=>A::9=9:87779::18885;<:?A
@ATNG8:04717:01665
GATGGTAGCACGACACGACTATGTGTACTCATTCGTTTCGGAAGAGACAGGTACGTTAATAGTTAATAGCGTACTTCTTTTTCTCGCTTTCGTGGTATTCTTGCTAGTTACACTAGCCATCCTTACTGCGCTTCGATTGTGTGCGTACTGCTGCAATATTGTTAACGTGAGTCTTGTAAAACCTTCTTTTTACGTTTACTCTCGTGTTAAAAATCTGAATTCTTCTAGAGTTCCTGATCTTCTGGGTCTCTCTCTCACGCACATCGAACTTTGCAGAGTCT
+
BBCC?BBBCCC969CCCCBCCCBBBBBCCCAA:?@@@8@B<@>ADDEDCC?CCCBB?C@BBBC?B?C@ABCBBBA?BCFDF3BBBBAAA=@99:@BBB@971:?<@;>9>AA@@>>>;>AA<A<@@@A<<;>:?@@A5;;>>?>==???@A<==@78::<@@<@<@@@??B>>>:==ABB5@<@=?????/>?<<<4===;;;=:;:9===>/>==>?;@<==:=AA@>>><?;>>@@@A<@@AB:B@@AAAABAA>>>?A:;;?>=;886-8=<=::;77
@ATNG8:04719:01658
GATGGTAGTACATGATAGACGCACCAGAAGATCAGGAACTCTAGAAGAATTCAGATTTTTAACACGAGAGTAAACGTAAAAAGAAGGTTTTACAAGACTCACGTTAACAATATTGCAGCAGTACGCACACAATCGAAGCGCAGTAAGGATGGCTAGTGTAACTAGCAAGAATACCACGAAAGCAAGAAAAAAGAAGTACGCTATTAACTATTAACGTACCTGTCTCTTCCGAAACGAATGAGTACTATAGACTATCTGAGACTATCGATGGATCTGAGTCT
+
CABB@CCCCC?CDDCDA@ADGB=<<CCD>AAAABC=@=@BBBBBB@BCAF@D?AAAEFL5I@CCCCECCCBBC;@@;;;;;*9B9A:ACC8A@B=A99;AAA;;;:@DD@CCD@BCAAABAA@DBBBBBBC@CCCCABBBCDD@@<A=B;;7;BBD@A@D@CBBCCD?CC?BCE?BA>>>8?>B;9:9999%9A<A999BBBBA?C?BC@@:=8<=BBB?BBCCBBB?C>@@B;A;;8;ACADBBAAABBC???ABCCCCCC@@@BAAAB?BAAB???BBB
@ATNG8:04742:01632
GATGTAGAGAGACTGTAGCGCACCCAGAAGATCGGAACTCTAGAAGAATTCAGATTTTTAACACGAGAGTAAACGTAAAAAGAAGGTTTTACAAGACTCACGTTAACAATATTGCAGCAGTACGCACACAATCGAAGCGCAGTAAGTATGGCTAGTGTAACTAGCAAGAATACCACGAAAGCAAGAAAAAGAAGTACGCTATTAACTATTAACGTACCTGTCTCTTCCGAAACGATGAGTACGAGAGTCAGAGCAGAGCTACCATCGAACTTGCAGAGTCT
+
;;;A====<<==66665<<<565>3:5505<656@C@BCCB??@?BB@C@AAAA@@@@.?;?@?BBBABBCC6:8@?@@@1B@8;.555&595.599>9<;;939599.9445;@@=BBDBBBBCECBB@?@@>?0//;<<<>>:=<<00)/999<<<>7=77737-7;197=5;;877)773177778)6:59///955559959>>><?;659>>;?>99;AA=@699<9<===??@AAA?999@>A:99@@@=@000;803-//648=66:8>=<9;9
@ATNG8:04743:01646
GATGGTAGCACGACACGACGATGTGTACTCATTCGTTTCGGAAGAGACAGGTACGTTAATAGTTAATAGCGTACTTCTTTTTCTTGCTTTCGTGGTATTCTTGCTAGTTACACTAGCCATCCTTACTGCGCTTCGATTTGTGCGTACTGCTGCAATATTGTTAACGTGAGTCTTGTAAAACCTTCTTTTTACGTTTACTCTCGTGTTAAAAATCTGAATTCTTCTAGAGTTCCTGATCTTCTGGGTGTATCAGCGAGTATCTACCATCGATCTTTGCAGAGTCT
+
<==@?CCA@@BA=B@>AAA0//<?CCCCDDDD@CA@A:@D>B@BCCECCB@CBBAC@C?BB@@=@?BBBBCBBBB<?>>;>.<?4???;1;::8>CBB?CC99:AA@@=ABAACB=>:=@@<A<@@===>>>:>A::92:=<==>>>@@AAB@A>=AD<::5:9==>AA@@@A8=;;;;/;8=:>@EED/@A@@@6;:A;:;?8::<AAAA/BAA@@;?<@F=>>>?;;;1838@>>///-7==4-//===@7;;;;@?@A===:==>>@:888*8:>>?@@>>
@ATNG8:04725:01722
GATGGTAGTAGTACACTAGTCATACCAGAAGATCAGGAACTCTAGAAGAATTCAGATTTTTAACACGAGAGTAAACGTAAAAAGAAGGTTTTACAAGACTCACGTTAACAATATTGCAGCAGTACGCACACAATCGAAGCGCAGTAAGGATGGCTAGTGTAACTAGCAAGAATACCACGAAATGCAAGAAAAAGAAGTACGCTATTAACTATTAACGTACCTGTCTCTTCCGAAACGAATGAGGCACACTCTCATATGACACTACATCGAACTTGCAGAGTCT
+
BDCD?CBDBB6;6?>=??@>>;;;<8===9==BBAA?A?BBCCAAA=AA?A@BC;;:DDD1C?ABBBCBBBBBC<A?99:99';?<@4;;;7;BDGIBBABBB@@?@ACD@CBB@BCCBCBCCCCCBBBBBD?BBBB?B???@@@@9@;@@@=ABCCCBCA?BCCCBB999<@A@399:99,333347778;)8A7B<@=@??>><>;>?AD3838>BAB@CBBCBA>8<8443(333-4:?A>BBBBBCBBBBAAABB@ADAAAAAA@?;>>>@@@@@B>>>
@ATNG8:04729:01718
GATGGTAGACATATCGTACTCTCTGTACTCATTCGTTTCGGAAGAGACAGGTACGTTAATAGTTAATAGCGTACTTCTTTTTCTTGCTTTCGTGGTATTCTTGCTAGTTACACTAGCCATCCTTACTGCGCTTCGATTGTGTGCGTACTGCTGCAATATTGTTAACGTGAGTCTTGTAAAACCTTCTTTTTACGTTTACTCTCGTGTTAAAAATCTGAATTCTTCTAGAGTTCCTGATCTTCTGGAGATACACATGATACTCTACCATCGTTCCTTCTGAGTCT
+
6=>?@DDBBBBBCCCCCCFBBAABBCECCCBB?BCCC>BA=A=AAABBBC>BBBAA>A>AACC?C6@@ACBBA??<??AAC2=><A@@@:ABBB?BBC?BB599;@??<@@@A@>>@;A?A=A=AAA??>>><AA::7:@@@>=>?@A@@??<;<7=:;5;=8=;>>>A@@A@@8::AAA6A=B;=::::*69,,,),,,,,,688=;AACA.@9;;A7?5:;6;@@D@@@:=:=?A===///@9==@=>>>?@?@?@@>>>???<?>==F:>:>;??==>=??
@ATNG8:04734:01681
GATGGTAGTGTCATATGAGAGTGTGTACTCATTCGTTTCGGAAGAGACAGGTACGTTAATAGTTAATAGCGTACTTCTTTTTCTTGCTTTCGTGGTATTCTTGCTAGTTACACTAGCCATCCTTACTGCGCTTCGATTGTGTGCGTACTGCTGCAATATTGTTAACGTGAGTCTTGTGAAACCTTCTTTTTACGTTTACTCTCGTGTTAAAAATCTGAATTCTTCTAGAGTTCCTGATCTTCTGGTGTCTGATCTGTATCACTACCATCGTTCGGTCAGAGTCT
+
5<>>@DCCCBCBDCCCBBCCDD@@@CCCCCCC?CCCC>CC?B?BCDCCED@CCBBB@C@CDBB?B?DDBCBBBBC?BBBBB5BB@CCCE>BB@@<@AA>BC:<;CCBB@CBBBCCCC?BBD@C@CCBBABAC@CCCC>BBCCCCCCCAAABBB@A?B::;:C@C?BBBBBCDCD@BBBBD>C?D;:;:::*:?@AB>BBEBBCB@@@4:;;;*<BBBB@C@CCACBCCCCC@C@BCCCBC?BCC@CBBBCCCCBBBCCCCCCBCC@CCBBB?BB@DDBCBCBBA
@ATNG8:04745:01688
GATGGTAGCTCTGCTCTGACTCTCGTACTCATTCGTTTCGGAAGAGACAGGTCCGTTAATAGTTAATAGCGTACTTCTTTTTCTTGCTTTCGTGGTATTCTTGCTAGTTACACTAGCCATCCTTACTGCGCTTCGATTGTGTGCGTACTGCTGCAATATTGTTAACGTGAGTCTTGTAAAACCTTCTTTTACGTTTACTCTCGTGTTAAAAATCTGAATTCTTCTAGAGTTCCTGATCTTCTGGATACACTCATGTGCACCTACCATCGAACTTGCAGAGTCT
+
---/)///7:5595955555999<<@??;C=<8A<<;3;=5:7;@ACBBB=B?99:454=>@B?CACBCCB;;9C?BCCAC,:;69?@@;B595.55;4998<;?;;@@CCCCCBCC@DCC@D@CCCCBBBA8;;AA=BBBBCCBBE@A@BAABC@CCB?BB@C?BADBBBCDG@CCBBB6;5;5;;;;.;BBBC>B;;;AAA;9:9>=>>,>9::A=@=BA=@AABBAB>A?BBBDCC@ECD@CGCCCBBBBBCCBBBC@BBB@BABCE@BB>AABAAAB>>
@ATNG8:04707:01751
GATTAGTATAGAGCTCTACATAGTACTCATTCGTTTCGGAAGAGACAGGTACGTTAATAGTAATAGCGTACTTCTTTTTCTTGCTTTCGTGGTATTCTTGCTAGTTACACTAGCCATCCTTACTGCGCTTCGATTGTGTGCGTACTGCTGCAATATTGTTAACGTGAGTCTTGTAAAACCTTCTTTTTACGTTTACTCTCGTGTTAAAATCTGAATTCTTCTAGAGTTCCTGATCTTCTGGGATGTGTGCGCAGTGCCTACCATCGAACTTGCAGAGTCT
+
CCC?@ACBBCCCCCBBBCICBBBCCFBBBB?AA@A9;;8;@BBCBCBG>AABBB@B@DABAC?BBBBCCCAA>AEFCC2BB:88CD7@BB@<@BB?BB599A??;6;;>>@@AB=@??;?<@B==<BAA<AAAA7;:@;:;>BC>>>>898;5;=>;@@=A<@???????>9=;;;;/;8=:>ABBC/A>///)/9<///<67:1888)2999;:?;@?9;66=///7=7==:://--7;;.9-//=@<>>>?@@??;?;:5;@?>A:=<9=>>>?D@==
@ATNG8:04728:01730
GATGGTAGCGCGACGAGCGTAGACCCAGAAGATCAGGAACTCTAGAAGAATTCAGATTTTTAACACGAGAGTAAACGTAAAAAGAAGGTTTTACAAGACTCACGTTAACAATATTGCAGCAGTACGCACACAATCGAAGCGCAGTAAGGATGGCTAGTGTAACTTGCAAGAATACCACGAAAGCAAGAAAAAGAAGTACGCTATTAACTATTAACGTACCTGTCTCTTCCGAAACGAATGAGTACGATGAGATCTCGTGTGCTACATCGAACTTGCAGAGTCT
+
5;<=?BBBCC99=CCECCAAB;;;@4?A@8@@<==>;C;C@A9:8?;43036/0///666'61668:=888:>>788?;>=>+<@?<<DDD:BCCAC<;;A@B00+0:>>;?@C@CCCBCBDCCCCCFCCCC@CCBB@BCCCCA??<@?BAB@BCCCBBCC@AA>BCC>CB?BBD7<;;;;0:;;9=?AAA3AD?ABCB@@?A@:?;?AAC@E?ABBCC?AABBBDB@B=@?@9=@A=:::BBBBBBBAAAAAC???A?;;==B???BAA:;;188<>;::::
@ATNG8:04735:01771
GATGGTAGCTCTGCTCTGACTCTCGTACTCATTCGTTTCGGAAGAGACAGGTACGTTAATAGTTAATAGCGTACTTCTTTTTCTTGCTTTCGTGGTATTCTTGCTAGTTACACTAGCCATCCTTACTGCGCTTCGATTGTGTGCGTACTGCTGCAATATTGTTAACGTGAGTCTTGTAAAACCTTCTTTTTACGTTTACTCTCGTGTTAAAAATCTGAATTCTTCTAGAGTTCCTGATCTTCTGATACACTCATGTGCACCTACCATCGAACTTGCAGAGTCT
+
---/)/77;<<<B<<<<96///9/////:95505;;;6<>9><=CDDCBCACCCFD?B?BCDDAI@BBBFCCCCE@CDCCC0A@=@BCC=AABA-00>:>=9@A@CBB>BAA@BBBB@BCB?B@CCCCBAAC@BCDC;<;CBBBBBDA@@@@@@C@;<<@CC?C?AABBBABBB>ABAAA7B>A>;<<;;*;CCCF>CBBBBBC;;;@BIFK5ECABB@B@BE@CCCBB@@=@@BBABBD@BBCDDCCCCEECAA@BBBA>AAB?BAAA@;??9??A@BBC@?
@ATNG8:04742:01764
GATGGTAGTATCTGTCTTACGAGAGCCAGAAGATCAGGAACTCTAGAAGAATTCAGATTTTTAACACGAGAGTAAACGTAAAAAGAAGGTTTTACAAGACTCACGTAACAATATTGCAGCAGTACGCACACAATCGAAGCGCAGTAAGGATGGCTAGTGTAACTAGCAAGAATACCACGAAGCAAGAAAAGAAGTACGCTATTAACTATTAACGTACCTGTCTCTTCCGAAACGAATGAGTAATGTATCTATGTGTGCGCTACCATCGTTCCTTCTGAGTCT
+
///:)//944//6----(--5:995:05<<.4/////)/)//;;;89-3317177777777'7,3388989////(///::::$//)5.555&5997>>>>=///0/4//)//4.4:><===<<;;659;9905<;;8=999B9858B9:4929:9=<<9:27<;;;;6;;6<=?8777A;7876@?BB:@A=AB>??A><=5:4:87808-59@?B495<555>;?:<==5<44-3378;;8>9:9@<@;:::<<==B::>>897999)/)/*0/>=<;<<
@ATNG8:04717:01796
GATTGGTAGCGCATATCAGCGCAGCCCAGAAGATCAGGAAACTCTAGAAGAATTCAGATTTTTAACACGAGAGTAAACGTAAAAAGAAGGTTTTACAAGACTCACGTTAACAATATTGCAGCAGTACGCACACAATCGAAGCGCAGTAAGGATGGCTAGTGTAACTAGCAAGAATACCACGAAAAGCAAGGAAAAAAGAAGTACGCTATTAACTATTAACGTACCTGTCTCTTCCGAAACGAATGAGTACTATGTAGAGCTCTATACTAATCGAACTTGCAGAGTCT
+
9//)/)/:/0;555;;9:<<4555;<2<6626>::::.55)49;9944.43-3433444444$4399;:<:<///<1//0:::9*:<7<7<::0<999?;695=<::5:89949>@5:;;8;@@@??999<>@?=C<99259:<<==<8<4000)/////554.5>=;;;;000/:95::7///&/88(/(/8888%8=5=:88;>7;</738>8817052;A>9@@@D@@@=@9><<5000*0<::>CCB@?=>@@ABBBBABABBDC?AB>@:8818>==@@;;;
@ATNG8:04721:01885
GATGGTAGGCGTGTGAGAGTCTGCCCAGAAGATCAGGAACTCTAGAAGAATTCAGATTTTTAACACGAGAGTAAACGTAAAAAGAAGGTTTTACAAGACTCACGTTAACAATATTGCAGCAGTACGCACACAATCGAAGCGCAGTAAGGATGGCTAGTGTAACTAGCAAGAATACCACGAAAGCAAGAAAAAGAAGTACGCTATTAACTATTAACGTATCTGTCTCTTCCGAAACGAATGAGTAACGTGTGCGACGTGTCTCCATCGAACTTGCAGAGTCT
+
CDBB@A?A?BBBCBBCEECA@A;;;05BC>BCAA@C?C@CCCCBBB?@?>@@BB@:9999):?AABBBACBBBC?B???BAB/::79?BCC9?>F?BBBB?:;>>=A<AA=>>=;>>;><>??>AAAA;;;>:>>>?:==;:89//-/7==C@B979BAAA<AAAAAA?BC?A?B?BA777.955/8AA>A/::7:>>>AA?@?;A<AA?A;A;A>88:AA<<=:::<@<@AA:<661899<//*/8866669;989===@@<@===?;@@<@@@BAA>==
@ATNG8:04746:01890
GATGGTAGCGCATATCAGCGCAGCCCAGAAGATCAGGAACTCTAGAATAATTCAGATTTTTTAACACGAGAGTAAACGTAAAAAGAAGGTTTTACAAGACTCACGTTAACAATATTGCAGCAGTACGCACACAATCGAAGCGCAGTAAGGATGGCTAGTGTAACTAGCAAGAATACCACGAAAGCAAGAAAAAAGAAGTACGCTATTAACTATTAACGTACCTGTCTCTTCCGAAACGAATGAGTACGATGAGAGAGCTCTCTCTACCATCGAACTTGCAGAGTCT
+
AC?B>B;6;ABB@AABCBBECCCCC>CCC@BBBCCC>B?BBBBCBB?BB?B@CBCCCBBBB)B?BCCCCCCCBCD>C@>>>>>,@@;@49:9.<CC>CAAACBC;:7;>AC@CCC?BBBBBCCBBBBCCCCBC@CEAB>BA@?BA??<A?EBB@BDCCBCCC?CCBCBB@AA?BA@6<;777)9<<9999999%9?>A989DDHAB?B>A?AA5618=B?@=@A@@@BB?B?BAA9A;;8;ABCCCCAABBBCABABBBB@@>>>>>=?BB@A;A?;>?BC@@:::
@ATNG8:04756:01312
GATGTAGAGAGACTGTAGCGCACCCAGAAGATCAGGAACTCTAGAAGAATTCAGATTTTTAACACGAGAGTAAACGTAAAAAGAAGGTTTTACAAGACTCACGTTAACAATATTGCAGCAGTACGCACACAATCGAAGCGCAGTAAGGATGGCTAGTGTAACTAGCAAGAATACCACGAAAGCAAGAAAAAAGAAGTACGCTATTAACTATTAACGTACCTGTCTCTTCCGAAACGAATGAGTACTATAGACTATCTGAGACTACCATCGAACTTGCAGAGTCT
+
@@@@@BABCCCCCABBCDBBBBCC>CBB@CBCBCB?B?@@@:9:D@BC?C?BBBBBBBB3B?BBBBBBCBBB@9==:;;;;*:@<A?DDC:CCFACDCCCDCCC?C@CC?AAA=AABAABCCEDCCCBCCC?BB??<ABAADC@?<@ACBB?BEBBBCCC?CBBBBB?BB@BBB=@@999+9==9::::99%9B<@999CCAAA<@<@???=A<AACCD@BBCCBBA;?;998.:??=ADBAAACBBBBBCBBBDCCBAAACBBB?ACCAC=AA?AABDCC???
@ATNG8:04786:01297
GATGGTAGGCGTGTGAGAGTCTGCCCAGAAGATCAGGAACTCTAGAAGAATTCAGATTTTTAACACGAGAGTAAACGTAAAAAGAAGGTTTTACAAGACTCACGTTAACAATATTGCAGCAGTACGCACACAATCGAAGCGCAGTAAGGATGGCTAGTGTAACTAGCAAGAATACCACGAAAGCAAGAAAAAGAAGTACGCTATTAACTATTAACGTACCTGTCTCTTCCGAAACGAATGAGTACGATGAGATCTCGTGTGCATCGAACTTGCAGAGTCT
+
44:<85669====<<<?@@@<<<<<6666:BE>>00+0:;;;>999.44296=@>>=?<?'938?<A@AAA=;=37778787(37105:=>0:7:+//8=<7<9<6<:>?6;;@=>==?@888??;;;898D=BCBB7;;;;>=;;5;4;;?:@=7879;;;5559=<878077<8<9766'55=9>@ADC/<>:99/////691:898::*/*/::/808;;:;>>4:4888*8992877;77362229:22288667555878//(/606:8822256
@ATNG8:04786:01316
GATGGTAGGCGTGTGAGAGTCTGCCCAGAAGATCAGGAACTCTAGAAGAATTCAGATTTTTAACACGAGAGTAAACGTAAAAAGAAGGTTTTACAAGACTCACGTTAACAATATTGCAGCAGTACGCACACAATCGAAGCGCAGTAAGGATGGCTAGTGTAACTAGCAAGAATACCACGAAAGCAAGAAAAAAGAAGTACGCTATTAACTATTAACGTACCTGTCTCTTCCGAAACGAATGAGTACTATGAGAGCTCTATACTAATCGAACTTGCAGAGTCT
+
>>BD@BA=:>>;@699B=C@BBAB<4:;;.;9;@?@<B@A@@BBAA?;;89:BBCBBBBB+=:AAABABBCCCD<AA??=<<,<<8<8=@@6@AB??@?BBBBAD=E=;;6;==8===>;;;ABBBBBA?;;8;BCB<@AACA>>=9=<@@B@AA>BB@@@<BBA@AA=994:??<==;;;1:<:6566767$62+2969557:8;@<>@>>8:16///879==///=7=78==5=A@=@ABB?998===?@@;;;@??>;;;>9>B:959A=:88==>??=
@ATNG8:04765:01359
GATGGTAGATACTCGCTGATACACCCAGAAGATCAGGAACTCTAGAAGAATTCAGATTTTTTAACACGAGAGTAAACGTAAAAAGAAGGTTTTACAAGACTCACGTTAACAATATTGCAGCAGTACGCACACAATCGAAGCGCAGTAAGGATGGCTAGTGTAACTAGCAAGAATACCACGAAAGCAAGAAAAAAGAAGTACGCTATTAACTATTAACGTACCTGTCTCTTCCGAAACGAATGAGTACACACTCTCATATGACACTACCATCGAACTTCAGAGTCT
+
:>5505>?@><<BBB<<:B95;;;;0;>@=@AB>@?:>7;=:>>:A9CB>B<=@9//////#/3///88:;=998/33:9499'4<7;)///&///)///77::;;5:7<?:>@B;??A<@@<<=A6659959.594;544555:;;7;5;//)/799::BB???>B>?<?B?AAA>???>>8<=@;000000%00;00/<==97=;A5;;55.269=BCC?:00000<6<8=?B=@@A8AAA897<?>=?BBBABBB@@@@000==9;;<8817<8=?>??>??
@ATNG8:04753:01389
GATGTAGACATATCGTACTCTCTGTACTCATTCGTTTCGGAAGAGACAGGTACGTTAATTAGTTAATAGCGTACTTTACTTTTTCTTGCTTTTCGTTGGTATTTCTTGCTAGTTACACTAGCCATCCTTACTGCGCTTCGATTGTGTACGTACTGCTGCAATATTGTTAACGTGAGTCTTGTAAAACCTTCTTTTTACGTTTAACTCTCGTGTTAAAATCTGAATTCTTACTAGAGTTCCTGATCTTCTGGATACACTCATGTGCACCTACCATCGAACTTGCAGTAGTCT
+
9D@??BBBBCBBCCCCCCBCBBBCCCCADBB@DCBB=@@=??@=455;;7=:7:>;>)0(/66068::B@@==///(//7999)55395555)533,3,////(//(.7775707@>888??=ACC=B=@@?;;;==:?@>><>ABAAAAAA@@::9<<<39;;5;;1819>>>??>>>5::>>>/=9>188===.=AABB7;7;?;;;>>;:7;BA5@768@=@;??<?>>A@@@?<?=>>>BBB;??A<A>>>AA@@@BB=>>@@<??A<===?F<>>:=9;//-227)
@ATNG8:04780:01410
GATTAGAGTACAGTGTAGTAGACCAGAAGATCAGGAACTCTAGAAGAATTCAGATTTTTAACACGAGAGTAAACGTAAAAAGAAGGTTTACAAGACTCACGTTAACAATATTGCAGCAGTACGCACACAATCGAAGCGCAGTAAGGATGGCTAGTGTAACTAGCAAGAATACCACGAAAGCAAGAAAAAGAAGTACGCTATTAACTATTAACGTACCTGTCTCTTCCGAAACGAATGAGTCCTACTCTCAGAGACACACTACCATCGAACTTGCAGAGTCT
+
BAB9BBBBBBCCDCCDCFCBBBC@CCC@CDCCCC@C>BADDCCA?CC?C@BBA?@@@@2@?BBBBBBBBBBB=AAABAAA2??;@5;;09BD?CBBACBBAA?AACE@CBB?BCBBCCDCCCCCDCCBB>ACBB@BCCCBCAA=A=A::7:AAABBBB@DBBBBB@AA>ABB=@@9::,7<<<98999(9@<A@BACA@?>:=:=ABB7;7;ABAA?A@@@BBB>A>@?=6?::8:DCCEC?BABBBBBCDAAABBBBBC??<??:99>BC?BBB????>:
@ATNG8:04796:01405
GATGGTAGCGCACACATAGATACAGTACTCATTCGTTTCGGAAGAGACAGGTACGTTAATAGTTAATAGCGTACTTCTTTTTCTTGCTTTCGTGGTATTCTTGCTAGTTACACTAGCCATCCTTACTGCGCTTCGATTGTGTGCGTACTGCTGCAATATTGTTAACGTGAGTCTTGTAAAACCTTCTTTTTACTTTTACTCTCGTGTTAAAAATCTGAATTCTTCTAGAGTTCCTGATCTTCTGGGTGTATCAGCGAGTATCTACCATCGAACTTCAGAGTCT
+
<@>DAEABBBBB;;<CCCCBBBBBBBBBBBBB?ABCC=CC?A?BCCGCCC@CDCCC@B<AC;94:<@AAB@@@A@9:;:;;*;B8;;BD;@@;;7;BA>BE9;;ABCC?BCCBBAAA<@BC@C?BC;;;;;F@CHFF@AACABCBCCCCBBBAAA?;;;@AA=B?BBBBBAA@@<?;;;;.;=@>;;;;;*;;;;;-;BBDCBB@A?4:;9:(9???@?C?AA@CCCCCBC@C@@??EDCACBBD>;;=ECCCCBBBBCEBCHGD@AA@AA>;;7;;;<IHCF
@ATNG8:04797:01417
GATGGTAGCACGAGTCACTCATATCCAGAAGATCAGGACTCTAGAAGAATTCAGATTTTTAACACGAGAGTAAACGTTAAAAAGAATGGTTTTACAAGACTCACGTTTAACAATATTGCAGCAGTACGCACACAATCGAAGCGCAGTAAGGATGGCTAGTGTAACTAGCAAGAATACCACGAAAGCAAGAAAAAAGAAGTACGCTATTAACTATTATCGTACCTGTCTCTTCCGAAACGAATGAGTACGTGTGCGACGTGTCTCCTACATCGAACTTGCAAGAGTCT
+
??;?5:<@<@<<555555554555;6<9;49999<<69;<<666>:<<9<:55555=;;$713333999::99183/)////$//)//3999+999)55555;;555)4899:?>=8<<;;@B@BBC;;:AABB@CDDG>@ABDCCCC@C@C;:6;;;;@AAA?AAABBC?BB?BA@9=;877*38848;;;??'>>9/0/:=<@>@>D<A==>=>=;;;8918==;;;>8=8=?A9AA?7;;?<<9<<9/////5658;>9::8=<<9:9;<7//)///)///86:
@ATNG8:04774:01459
GATGGTAGTAGTACACTAGTCATACCAGAAGATCAGGAACTCTAGAAGAATTCAGATTTTTAACACGAGAGTAAACGTAAAAAGAAGGTTTTACAAGACTCACGTTAACAATATTGCAGCAGTACGCACACAATTCGAAGCGCAGTAAGGATGGCTAGTGTAACTAGCAAGAATACCACGAAGCAAGAAAAAGAAGTACGCTATTAACTATTAACGTACCTGTCTCTTCCGAAACGAATGAGTACAGAGAGTACGATATGTCTACCATACGATCTTGGTA
+
956B:;?;==><<<<<<<==>=6668===9=<?>@?:>6;;<=>;;5//)/)/7844444$45333557;;;;;(///////$/;7;.555&55:5995555557)0)09)//:57//5=<;=>6996>@@B*.).--3-//885444:6;4504:::<89717=<??B=<:5988(----(--/06:;;;+;;16///668893737566(/).37997998844404499=55559<<====>>>>AA=?>887<@8778:8:36...7.....3(.2
@ATNG8:04776:01446
GATGTAGATATATGCACGCTCTACAGAAGATCAGGAAACTCTAGAAGAATTCAAGATTTTTTTAACACGAGAGTAAAACGTAAAAAAGAAGGTTTTACAAGACTCACGTTAACAATATTGCAGCAGTACGCACACAATCGAAAGCGCAGTAAGGATGGCTAGTGTAACTAGCAAGAATACCACGAAAGCAAGAAAAAAGAATTACGCTATTAACTATTAACGTACCTGTCTCTTCCGAAACGAATGAGTACACACTCTCATATGACACTACCATCGAACTTGCAGAGTCT
+
5=;9;44455:<666CBBBHCC@@;9;.444:::4:9(43337494:9499/0(////////"/389;<8;773333&377:;;::$//)/)///&/9<7;<<<>==BB>A>00,0<@9000>>A@BB@@ACCCBB?@A;;;0;;;0=>00+08009.9999@@:?;?A<<BB<@@=?@?179ABB;ABA;??BBBB)BC>A49888<=:1818==;17175>@<9;;;>>B@5=8494,43329;;;BBBCBCB>>=B@?@BBBB@@@A?=@A7/0<?>)/0///699:
@ATNG8:04751:01498
GATGGTAGCTCTGCTCTGACTCTCGTACTCATTCGTTTCGGAAGAGACAGGTACGTTTAATAGTTAATAGCGTAACTTCTTTTTCTTTGCTTTCGTGGTATTCTTGCTAGTTACACTAGCCATCCTTACTGCGCTTCGATTGTGTGCGTACTGCTGCAATATTGTTAACGTGAGTCTTGTAAAACCTTCTTTTACGTTTACTCTCGTGTTAAAAATCTGAATTCTTCTAGAGTTCCTGATCTTCTGGATACACTCATGTGCACCTACCATCGAACTTGCAGAGTCT
+
//8;7<@ABA;;B==>>96666<<=CDBB@99.988808;.405<<@<==9@;;599)55:::A<B>B@@>@00,/<7<===<*///,44:>399:9)//72776<566=C@CHDCCAAA?BBB@C@CCCBABCD>BBBB?CCCCBBBBEBBBBBBDD@ABB@BB@C=@@B@AACHD?C;;;;.;=A=;;;<.;@BCD=A;;;@AB:9929999':==?@=B?BF@@@AAA@A=A>BCCCDC>@@D@EECFCCCCCCCBBBBB@BBB@@@@CA=??;>??ACC?99
@ATNG8:04764:01486
GATGGTAGTAGTACACTAGTCATACCAGAAGATCAGGAACTCTAGAAGAATTCAGATTTTTAACACGAGAGTAAACGTAAAAAGAAGGTTTTACAAGACTCACGTTAACAATATTGCAACAGTACGCACACAATCGAAGCGCAGTAAGGATGGCTAGTGTAACTAGCAAGAATACCACGAAAGCAAGAAAAAGAAGTACGACTATTAACTATTAACGTACCTGTCTCTTCCGAAACGAATGAGTACTGTATCTATGTGTGCGCTAATCGAACTTGCAGAGTCT
+
DECB?BCBBCCB=BCCCCCCCBBBC@BBB@CBBBBB?B?BABCCCI@BC@B@BCAAEEED3B@BBB@??CCCCD>A::;CCB5CDAC@DCE<CCC@CCCBBBB@?>@@CCACBC>AA@<@BBBAABCBCA@@?BBBB>@@BB@AAA@C@CA@>ADCBBB@@=@BBBBB>BB>CBB>>@988)796/59988*//*/<99///<::6><?>=>:>=B@A>>;>A@@>??<A;AAB:=AA=@@@@000A@@@BBCBAACA@@???BC@DCBB?AB=@@@A?@@99
@ATNG8:04796:01489
GATTAGTATCTGCACACTCTGTCCAGAAGATCAGGAACTCTAGAAGAATTCAGATTTTTAACACGAGAGTAAACGTAAAAAGAAGGTTTTACAAGACTCACGTTAACAATATTGCAGCAGTACGCACACAATCGAAGCGCAGTAAGGATGGCTAGTGTAACTAGCAAGAATACCACGAAAAGCAAGAAAAAAGAAGTACGCTATTAACTATTAACGTACCTGTCTCTTCCGAAACGAATGAGTACTATAGACTATCTGAGACTACCATCGAACTTGCAGAGTCT
+
:5;7;ACCCCBBCC;;;BBDECB?BDJBDCBCBB?B>BBBBBBC@CC?B?AA@99999)9:@@@ABBBCBBB=9:;BBCB3A@<@5;;;-:AA>BCABABBAA>A>AA=@DC@C;;;BBCBFCDGH000A@AA@@=@@@@B@A@;@=;;;;AAA@AAAB=A??>AA>AB?B@=5;<9888*897/778787%7>8<737::7785978;==<@<@?CDEABBABAAC@C?BAB=@=?3:9=?@?BB>>@BBBABBAAABBBCAAA=???@@<@@<???@A?@??
@ATNG8:04797:01565
GATAGAGAGACTGTAGCGCACCCAGAAGATCAGGAACTCTAGAAGAATTCAGATTTTTAACACGAGAGTAAACGTAAAAAGAAGGTTTTACAAGACTCACGTTAACAATATTGCAGCAGTACGCACACAATCGAAGCGCAGTAAGGATGGCTAGTGTAACTAGCAAGAATACCACGAAAGCAAGAAAAAAGAAGTACGCTATTAACTATTAACGTACCTGTCTCTTCCGAAACGAATGAGTACGATGAGATCTCGTGTGCTACCATCGAACTTGCAGAGTCT
+
BBACCCCCCCCAAACDCCBCCC>BCC@FCCBAB?A?BBC@@AD?AC>B?A?>>?DFD2@>BBCBBAABCBC;A@ABDDD5CC?B=@@@9ACCBCCCCFEDBB?B@CD@CAC?BBA@ACCCCCCCC@@@C?CCBB?BBBABBBB>C@DBB?BBDDBBAA?CCCBBA?BB>B@@9?<<==5<>?;99::::%0>;A000A@A??<?=??@C7;7;ACAA?BBBBBBCAF?ABB=B??<?BBCCDD@@@AABBBB888>A>>>>AA<A>@@B<@@;??AAAB==>
@ATNG8:04769:01591
GATGGTAGCTCGCTGATGATATCTCCAGAAGATCAGGAACTCTAGAAGAATTCAGATTTTTAACACGAGAGTAAACGTAAAAAGAAGGTTTTACAAGACTCACGTTAACAATATTGCAGCAGTACGCACACAATCGAAGCGCAGTAAGGATGGCTAGTGTAACTAGCAAGAATACCACGAAAGCAAGAAAAAGAAGTACGCTATTAACTATTAACGTACCTGTCTCTTCCGAAACGAATGAGTACTATAGACTATCTGAGACTAATCGAACTTGCAGAGTCT
+
ABCFA?AACBBBBBBBCCCCCGCCC?CDD?CCCCCC?B?A@ECBBA>AB>A?AA@AAAAA2A>AAAAABAABBB<AA@@@@@0@@;@=@@@9ACD@CCCCCDCCC>A>AC?BCA?AACCCCCCCCBBBBBBC?CCCC?CABBBBBC<A=A??>?CBBBAAA?ABAAAA?BB?@@@;??=<<3???:?CCCC3BB@B:99B@@==:><AAAA<@<@@BBE?BB@@@CC?B?BBC>BBB?AAABBBBB@@BACCCCCCBBCCABBB?CBAA>BB>BBBCBB===
@ATNG8:04787:01588
GATGGTAGATATATGCACGCTCTACCAGAAGATCAGGAACTCTAGAAGAATTCAGATTTTTAACACGAGAGTAAACGTAAAAAGAAGGTTTTACAAGACTCGTTAACAATATTGCAGCAGTACGCACACAATCGAAGCGCAGTAAGGATGGCTAGTGTAACTAGCAAGAATACCACGAAAGCAAGAAAAAGAAGTACGCTATTAACTATTAACGTACCTGTCTCTTCCGAAACGAATGAGTACTATGTAGAGCTCTATACTAATCGAACTTGCAGAGTCT
+
:EDD@CCBBBBCDBBCDCCCCBBBB?BDD@DCEAAA9;6:AA:99A>A@9?9?><=;<8<';6<BBFCCCBBBB>??@CBDC5CB?B=@@@9@CC@EBBBEEEBE@BB@CCD>A@CCCCDCABBADCCBB>BBCC?CBAAABCC@C?BBB@CAAABBBC?AAAA@A@AC?BBB?A@?@?;@9959DCCC3??;?AAABBBBB?C?CBAA:@;BBB>=:@@AA<<<=A:?>D;CBB@@@@A;;;;::BCCFBBBCCCCCBBBBACBBA?BB>ABBCBBB88
@ATNG8:04783:01668
GATGGTAGGACGAGCGTCTGAGAGGTACTCATTCGTTTCGGTAGAGACAGGTACGTTAATAGTTAATAGCGTACTTCTTTTTCTTGCTTTCGTGGTATTCTTGCTAGTTACACTAGCCATCCTTACTGCGCTTCGATTGTGTGCGTACTGCTGCAATATTGTTAACGTGAGTCTTGTAAAACCTTCTTTTTACGTTTACTCTCGTGTTAAAAATCTGAATTCTTCTAGAGTTCCTGATCTTCTGGATACACTCATGTGCACCTATCGAACTTGCAGAGTCT
+
BBAB@BDI?BBBCBBBBCCBBCCC?CBBBCCC@DBBB<AB@BCBCCCCCC?CCCEC?C@CCCB?C?CFDDAAACC@CDDDD1CC?AABC>BB@?;@BB=BE@CCBCBB@BCCCCCBB?BDD?B=BGCCCCCC@BBDD@DBBBBCCCCCCCCB@BB@CBB?BD?B?BBCCCCBBB=@9999*9=@99:9:9*:@ACE>CDDDDDCCCD5;;;;*;@@AA=@=AB?CCDDDAA=B@CDBBBD?BAB?BDDCBBCCCCABACCC@AAACCC?CC?AABBBB>>>
@ATNG8:04764:01701
GATGGTAGGTGCCATGAGTGTATCCAGAAGATCAGGAACTCTAGAAGAATTCAGATTTTTAACACGAGAGTAAACGTAAAAAGAAGGTTTTACAAGACTCACGTTAACAATATTGCAGCAGTACGCACACAATCGAAGGGCAGTAAGGATGGCTAGTGTAACTAGCAAGAGTACCACTAAAGCAAGAAAAAGAAGTACGCTATTAACTATTAACGTACCTGTCTCTTCCGAAACGAATGAGTACTATGTAGAGCTCTATACTATCGAACTTGCAGTGTCT
+
CCCD?CBB@C@@>@DECCCCCCBA>BBB?BCBBBC?C?BABBBBB>>?=??A????>??2@?ABBABBBCBBB=@@89888(8829;@@@6==@:==>??AAAA;@;?D<>>>:?=>>??==>@>>>BA@@;@@@@<AA9???@@;@;===;AAAAAA@@;@A???A;@@AA?@9<A565,7;;8=@AAA/>>:=?@@@@@AA;>:>AAB<A8>>C>>:>>???@@<@;?@D;@@@<:::@@B@@@<==AA>><AA;;=>>>>>@AA:==9;;=@A@===
@ATNG8:04783:01680
GATGGTAGGCGCATATCAGCGCAGCCCAGAAGATCTGGAACTCTAGAAGAATTCAGATTTTTAACACGAGAGTAAACGTAAAAAGAAGGTTTTACAAGACTCACGTTAACAATATTGCAGCAGTACGCACACAATCGAAGCGCAGTAAGGATGGCTAGTGTAACTAGCAAGAATACCACGAAAGCAAGAAAAAGAAGTACGCTATTAACTATTAACGTACCTGTCTCTTCCGAAACGAATGAGTACGTGTGCGACGTGTCTCCTACCATCGTCCGACTAAAGTCT
+
ABCB@D99:;CBBBBBCBBCCCC@@@>ADD@ABB@@@@B?BCCCCBA@CA<B<ABCCCCCC5B@CCDBBBCAAAB=A@@@BCB0CC@C@CBB<DFIIGCBBCBA@@>@>AB?B::7;ABABBCBCCCCCCBBBACCBB9;:BBBBAB@EACAA>BEECDBBA@CCCCCC?BB>BAB?BA@@@;@@@<@@@@@2@B?B>>>BBBB@>A?BBBA9=:>>CAB>BCBBCCD@C?BBC=C;;9;CCCCCAABBCBBBBBCBBBBBB?ABA?CCBBCC@CBCCBB<BBAA
@ATNG8:04785:01686
GATAGCGCACACATAGATACAGTACTCATTCGTTTCGGAAGAGACGGGTACGTTAATAGTTAATAGCGTACTTCTTTTTCTTGCTTTCGTGGTATTCTTGCTAGTTACACTAGCCATCCTTACTGCGCTTCGATTGTGTGCGTACTGCTGCAATATTGTTAACGTGAGTCTTGTAAAACCTTCTTTTTACGTTTACTCTCGTGTTAAAAATCTGAATTCTTCTAGAGTTCCTGATCTTCTGGATAGCGACGCGATATACTACCATCGAACTTGCAGAGTCT
+
ABACBBDCCDD@@BCBACCCBBBDCCDDB?CABB>CCAE@CCCCEEG>BBCCD@C?BBDDACABBBCBCBBC?@>@?@0@@=AAAB<ABAA?AED@BB?999BCB@BCBBBC@@=@BB>B>BBCBAAAB>AB<;7;<<<A>@@>@>AA;;;@:987167/79>??@@@A8819====2=9<:88888(8@788)8:<;;;B>===ACCD/C>>>B<B;?>=A???>=?9=;@AAAAC:>8868A@A@@@<<<=?==?AAA:86:@@AA;>>:==AA>>>:;
@ATNG8:04791:01680
GATAGAGACTGTAGCGCACCCAGAAGATCAGGAACTCTAGAAGAATTCAGATTTTTAACACGAAAGTAAACGTAAAAAGAAGGTTTTACAAGACTCACGTTAACAATATTGCAGCAGTACGCACACAATCGAAGCGCAGTAAGGATGGCTAGTGTAACTAGCAAGAATACCACGAAAGCAAGAAAAAGAAGTACGACTATTAACTATTAACGTACCTGTCTCTTCCGAAACGAATGAGTAACAGAGAGTACGATATGTCTACCATCGAACTTGCAGAGTCT
+
AACBBBBBBBBCCCCCCCBB>BCCACCCB@A?A@FHDBBBC=@A?C@@@ABBBBB2A=@AA9997:BCC>CCBBBBB2@>9=7;;;0;00*.8--/5555383793;>>:>EAA@@;<;>>AAAAAA;AAAB9<<>=<=AA<@:==@<A@@@;:;;7;?BBCCACD@;;;?@@BBC;@;;5;;;;;);@:@:00000>>>7?<?@AB?B?CA::9>AABB????B@BBD>BCF@BB@@00+0<<;=BBBABACBBBBBBABA?BBCCD@CC988;=;:;==
@ATNG8:04751:01755
GATGGTAGCTCTGCTCTGACTCTCGTACTCATTCGTTTCGGAAGAGACAGGTACGTTAATAGTTAATAGCGTACTTCTTTTTCTTGCTTTCGTGGTATTCTTGCTAGTTACACTAGCCATCCTTACTGCGCTTCGATTGTGTGCGTACTGCTGCAATATTGTTAACGTGAGTCTTGTAAAACCTTCTTTTTACGTTTACTCTCGTGTTAAAAATCTGAATTCTTCTAGAGTTCCTGATCTTCTGGGTCTACGCTCGTCGCGCTATCGAACTTGCAGAGTCT
+
BCCC@BCBBBCBBBCBBBCCCCCBBBBBCBBC@BBBB<BE@C>AABBBCC@DCCCCADACDBA?B@CCCCCCCCD?BADDD2BB?BBEF>CB@A=ABB?BC9;;;CBC@FCEGBCBC@BBB?C?CBCBBAAA?BBAA=CAA@BBBBCBBBBBBBB@@A@@CC?C@CBBBBBBCC@B@@@@9@>C<;;:::*;C?BB>CBCCEAAABB5;;;;*;BBCEACACC@BBBCBCC@B@BCBCBB@AADD?EBCBCAAAE@A@DCCBBBCCBC???=?A@DABBBB
@ATNG8:04756:01804
GATGGTAGTATTTCGCGTCGCTATCCAGAAGATCAGGAACTCTAGAAGAATTCAGATTTTTAACACGAGAGTAAACGTAAAAAGAAGGTTTTACAAGACTCACGTTAACAATATTGCAGCAGTACGCACACAATCGAAGCGCAGTAAGGATGGCTAGTGTAACTAGCAAGAATACCACGAAAGCAAGAAAAAAGAAGTACGCTATTAACTATTAACGTACCTGTCTCTTCCGAAACGAATGAGTACTACTCTCAGAGACACACTAATCGAACTTGCAGAGTCT
+
CCBB?BBBCDCC>BCCA?@CBBBBDBCCC@BA@BBB?B?CCGCBBB?BE@C@BBBCCCCC3C@ACCCBBBBBBB>BBBCCBB5AA=A5;;;.;DC@GCECCBBBD?C@CC@CCC@CBAABCCCDCCBBBCA@<@@??<@CDC>?>B?CADBB?ACCCCCBB@BBBBBB>AA>9994999992:?>;=?????(?D?B898???==8=:==AA;>;>?B;;8;C@@@CB?B@BBB>CBB?CBBBBBBBBBBBBBBBBAAAC??=<<=@@@A:==:>CCB===??
@ATNG8:04762:01826
GATGGTAGGCGACATACATACGCGCCAGAAGATCAGGAACTCTAGAAGAATTCAGATTTTTAACACGAGAGTAAACGTAAAAAGAAGGTTTTACAAGACTCACGTTAACAATATTGCAGCAGTACGCACACAATCGAAGCGCAGTAAGGATGGCTAGTGTAACTAGCAAGAATACCACGAAAGCAAGAAAAAAGAAGTACGCTATTAACTATTAACGTACCTGTCTCTTCCGAAACGAATGAGTACGATGAGAGAGCTCTCTCTACCATCGAACTTGCAGAGTCT
+
:CCC?ABA?B;:9@@>>>CC;;;BCABBB@999ABA5;6;ABAAAA?A@;>;78444999'5.5<<>>@@@@CC;@?;;;;;*9@9A=CCC;CBB>B@@@CCC::9;?BB?BCC>AABBBCBBBCCCCCCEC?CDCC>BACBCBBB?CADCC?BBDCCCDD@BBCBBB???<?BB9?>===7???;999999%9B;B:::BBBBB>A>A@CC3938ACBB@BBBBBCB@C@CCB=B@@>@BBBDCCBAAAACBBBCBBB@@@@@@B>B?@AA9==9>???>@>>=
@ATNG8:04769:01798
GATTAGAGAGACTGTAGCGCACCCAGAAGATCAGGAACTCTAGAAGAATTCAGATTTTTAACACGAGAGTAAACGTAAAAAGAAGGTTTTACAAGACTCACGTTAACAATATTGCAGCAGTACGCACACAATCGAAGCGCAGTAAGGATGGCTAGTGTAACTAGCAAGAATACCACGAAAGCAAGAAAAAGAAGTACGCTATTAACTATTAACGTACCTGTCTCTTCCGAAACGAATGAGTACGAGAGTCAGAGCAGAGCTACCATCGAACTTGCAGAGTCT
+
9::8<<CBCCCCCCCCGFBBBCD>DCB@BA;;;@7;6:@ACBAA?CD@F?A::98888'34<>:BABBBBCD9>?;;;;;*9B=B=DCC;;;C@CAAABDBBB>B?BC@AAA?CB??@;=;CCECDAA@C?BBAD@BBBBA@@@<@<@@@<@@@@ACAA=AAA:9999827;;/88<<<+7778<<>??1;B8B:?;<;;880859=>?:=9=?C@@=@@@@BBB@D?:::59>>=999ACBBBBCCBBBCB9:9BBBB???E<@@;;;=;;5;=::;<:::
@ATNG8:04778:01829
GATAGTGTCATATGAGAGTGTGTACTCATTCGTTTCGGAAGAGACAGGTACGTTAATAGTTAATAGCGTACTTCTTTTTCTTGCTTTCGTGGTATTCTTGCTAGTTACACTAGCCATCCTTACTGCGCTTCGATTGTGTGCGTACTGCTGCAATATTGTTAACGTGAGTCTTGTAAAACCTTCTTTTTACGTTTACTCTCGTGTTAAAAATCTGAATTCTTCTAGAGTTCCTGATCTTCTGGGTCTCTCTCTCACGCACTACCATCGAACTTGCAGAGTCT
+
B?AADBBBCD;;;DGGGDBBBBBDCDC;:6:?@?9@C?C@BCBBBCC@CCCCC@C@CCCC@C@CCCCCCCED?BBAAA,;:46@CC>BBBB@BBC=@A=;;<FCD@BBDCCCCC?BBD?A?@BAAABBCACCCB;;;BACDCCCBBBBCCCD?B@@?@A?C::<CBDDCDC>BBABA7B?B@BCBBB5BAAAE000@AAABBAA?BEEE3A;;;A=A?CB?AB@@@@C?B?AADDDD@DCCC?BDFCCCCCCCCBAAAB@;;6;BBBB?BC@@@@BBCAAA
@ATNG8:04790:01816
GATGGTAGCTATACGTATATCTATGTACTCATTCGTTTCGGAAGAGACAGGTACGTTAATAGTTAATAGCGTACTTCTTTTTCTTGCTTTCGTGGTATTCTTGCTAGTTACACTAGCCATCCTTACTGCGCTTCGATTGTGTGCGTACTGCTGCAATATTGTTAACGTGAGTCTTGTAAAACCTTCTTTTTACGTTTACTCTCGTGTTAAAAATCTGAATTCTTCTAGAGTTCCTGATCTTCTGGAGATATCATCAGCGAGCTACCATCGAACTTCAGAGTCT
+
//893:AB@CCCCCCDCCCCCDCAAACCCCCC?BBAA;@@?B?CBBCECB@BCC??<?>@?AA?B?BBBCBBBCC@CCAAA1BA<>88929@@A8:9B?BB@BBBBBB<@@B@BC@@;A>>;><>@?<;=>@=AAA>8<=>;<<===>AA@<<<>8<==<@@=A=?>>AAAA??9==<==/<4:488888(8>888-8?@AAAA====BBBC/B?>>B<B<@@<??@A??>;?=DDAA>>9>>A;;=<A<>=ACAA@A@AA=>>A=><>@@<@A;==>>@;<<
@ATNG8:04769:01843
GATGGTAGACATATCGTACTCTCTGTACTCATTCGTTTCGGAAGAGACAGGTACGTTAATAGTTAATAGCGTACTTCTTTTTCTTGCTTTCGTTGGTATTCTTGCTAGTTACACCAGCCATCCTTACTGCGCTTCGATTGTGTGCGTACTGCTGCAATATTGTTAACGTGAGTCTTGTAAAACCTTCTTTTTACGTTTACTCTCGTGTTAAAAAATCTGAATTCTTCTAGAGTTCCTGATCTTCTGGATATGAGTGACTCGTGCTACATCGAACTTGCAGAGTCT
+
:CCB@CCDDBBCCCCCCCCCCCCCCDDCCCFC@AAAA<AC@D>AABAAAD?BBBBB?B?CBBB?B@BBBBBBA@@;73333$2:7><8818/-).68..,0@:@@:<;;5;?>>:>KE7;:=>F=>>>@A878:>===8=====<;;;BBBC>>>?;?>?:>>:>=???>?@@AA7?>?DD5C<@99:998):=88818===BA??=>8=<<<=';:<=728355059<<A==4<8;;;;;;5;>?;???AAAD>@@@?:;;@@AA@>>;>;;>?8>>@@==;//
@ATNG8:04770:01883
GATGTAGCACACGAGATCTCATCGTACTCATTCGTTTCGGAAGAGACAGGTACGTTAATAGTTAATAGCGTACTTCTTTTTCTTGCTTTCGTGGTATTCTTGCTAGTTACACTAGCCTTCCTTACTGCGCTTCGATTGTGTGCGTACTGCTGCAATATTGTTAACGTGAGTCTTGTAAAACCTTCTTTTTACGTTTACTCTCGTGTTAAAAAATCTGAATTCTTCTAGAGTTCCTGATCTTCTGGGTGCGCTACAGTCTCTCTACCATCGAACTTGCAGAGTCT
+
CCCCCCCC@@@CCDDCBBBBCCCBCCCCCCCACCCC>CC@C@CCBCCCC?ACCDD>A?ABCC@C?B@ABBBBBA?;;=;=.>?>ABBC<BC@@<@@B?BB<>>BBCD>A@ACBCAA>A>@;@9=>?AA;;;<>A@@<@>B>>;=>>CAAA@@@>9>>>9<<8=<@?CAA=<=A;??AAA5A;@;@AAA@/@A???7?566@@=<=@188888$899<72848C6DD@@A;;7;:=@A??A5=;AA7>@<>>@@@@@@@AAA?>?;5;88//-/@6:;=A@@@>>
@ATNG8:04786:01902
GATGGTAGGCGTGTGAGAGTCTGCCCAGAAGATCAGGAACTCTAGAAGAATTCAGATTTTTAACACGAGAGTAAACGTAAAAAGAAGGTTTTACAAGACTCACGTTAACAATATTGCAGCAGTACGCACACAATCGAAGCGCAGTAAGGATGGCTAGTGTAACTAGCAAGAATACCACGAAAGCAAGAAAAAGAAGTACGACTATTAACTATTAACGTACCTGTCTCTTCCGAAACGAATGAGTACAGAGAGTACGATATGTCTACATCGAACTTGCAGAGTCT
+
A@B?@BBB@CCCBBCBCCC@@@;;905CC@CCCCBB?B@CCCBCBC@BB@B?@B?:8888)9?AABBBAAABBB=BA@@AAA/@@9>29992:AA>B????A;;;<@=>>;>>>:=>AAAAAAA@>>>>=;<<???@<@??A??7738=AAC?C@=@CAAA=@@@@BB>BB>BBC<A<555(8::5;FCBD/;;8;>=<///:==7@<@?@?=B<??@??;?A>>=??<A=AAB:@>>;?@@@99:>>>@@BB@@@@@@???BAAA>@@AA;>?7:::?>>>>>
@ATNG8:04789:01892
GATGGTAGTATAGAGCTCTACATAGTACTCATTCGTTTCGGAAGAGACAGGTACGTTAATAGTTAATAGCGTACTTCTTTTTCTTGCTTTCGTGGTATTCTTGCTAGTTACACTAGCCATCCTTACTGCGCTTCGATTGTGTGCGTACTGCTGCAATATTGTTAACGTGAGTCTTGTAAAACCTTCTTTTTACGTTTACTCTCGTGTTAAAAATCTGAATTCTTCTAGAGTTCCTGATCTTCTGGTGTCTGATCTGTATCACTACCATCGAACTTCAGAGTCT
+
/8::6?@ACCCBDCCDCCCCCCCCCBCCBCBB@BBBB=BC?C?BBAAABA?BBC8878:>?>><?@CCBABABBB?BBBBB3BB?@<<D:?@AB>BBB><<7>@AAEB=AAA><>>A7==>9>9>???>>>@;>>>?7;;>;;;>=?B@@@<==A<>>>=::6:;<<=A@?>::3:==<=2=9@988889(8>888*89<;:9??==:=BCC/===>>:=;==:>AA@@@@;@=BA?@?@:==A8<===<=?@>>>>>AAAAAAA<@???B=??:=?AA>>>>
@ATNG8:04799:01283
GATGGTAGCATCATGCATATCTCACCAGAAGATCAGGAACTCTAGAAGAATTCAGATTTTTAACACGAGAGTAAACGTAAAAAAGAAGGTTTTACAAGACTCACGTTAACAATATTGCAGCAGTACGCACACAATCGAAGCGCAGTAAGGATGGCTAGTGTAACTAGCAAGAAATACCTCGAAAGCAAGAAAAAAGAAGTACGCTATTAACTATTAACGTACCTGTCTCTTCCCGAAAACGAATGAGTACGATGAGAGAGCTCTCTCATCGAACTTGCAGAGTCT
+
BA@><?:::>@<<<<<<555995445:::5:==::;9;7;;/////)/949467733333$339333;;98333(37444444#44.47;==165;8<666<<>::.9=::29<<8>>>><<=BBCGCCCBBB?BA??;A999@@@@?A;@00*/;7;>;<@>@D>=:<8779*9>>8==777)3333333333#33,333333:;=;7(....(..35>>=:=6544>>299(4994&48828>>>?>=/////690/333;;996=3////58(./5776525
@ATNG8:04825:01320
GATGGTAGGCGAGAGTGAGACGCAGTACTCATTCGTTTCGGAAGAGACAGGTACGTTAATAGTTAATAGCGTACTTCTTTTTCTTGCTTTCGTGATATTCTTGCTAGTTACACTAGCCATCCTTACTGCGCTCGATTGTGTGCGTACTGCTGCAATATTGTTAACGTGAGTCTTGTAAAACCTTCTTTTTACGTTTACTCTCGTGTTAAAAATCTGAATTCTTCTAGAGTTCCTGATCTTCTGGGTGCGCTACAGTCTCTCTACATCGAACTTGCAGAGTCT
+
/8;;;<AA<AA;;6@;BCCC>C@<ABBBCBBB@AAAA<AB@C>;;:CB@@?@CCEDAD>BBBB?A?AAAB?@?AB8ABBBB2@>8>999,7;=@::8=;?@0//:=@A??;;000?==A??;?>>;;;;????>??=???@@@A=>>??<<=::6@CJ@CB@D@BBBBBAAAA>BBBBB9@;@9:;:;:*;@?AB=CBBABBCABBACGGJ5MBBBA?C?BEACCCCBBB@CACBBDBA>A:::6;CBBCCBBBDDCCCBBCCCBBACC?BB?ABBABCB?@
@ATNG8:04802:01356
GTTGGTAGTGTCATATGAGAGTGTGTACTCATTCGTTTCGGAAGAGACAGGTACGTTAATAGTTAATAGCGTACTTCTTTTCTTGCTTTCGTGGTATTCTTGCTAGTTACACTAGCCATCCTTACTGCGCTTCGATTGTGTGCGTACTGCTGCAATATTGTTAACGTGAGTCTTGTAAAACCTTCTTTTTACGTTTACTCTCATGTTAAAAATCTGAATTCTTCTAGAGTTCCTGATCTTCTGGTCTACTACACTGTACTCTACCATCGAACTTGCAGAGTCT
+
AB6:5;<999;>HCCCFBCCCCCBBBBBBCCB?B?>?9?A>A?CCCCBCB?CBBBCAG@CCBB@B?BCCCDCDB@=99:9-9;6?:;;.:B;;5;;;4;;2;BBECC?BCCCIDBB?@??:@=?@DDBBAA@CCEC?BBDCCCBCDCCBBBBCC@CCB@CC?B@??@BCCD@@;?:;:;.;5;=;;;;;*;@@AE>CBBCCCDCAB?BDED5G=;<B?A<@A<@BDDDCC@C@CCCBBB?C::7;BBBCCCCCCCCCCCCCCCCA@BB::6;A?@@ACBBAAB
@ATNG8:04815:01335
GATGGTAGTATCTGTCTACGAGAGCCAGAAGATCAGGACTCTATAAGAATTCAGATTTTTAACATCGAGAGTAAACGTAAAAAGAGGTTTTACAAGACTCACGTTAACAATATTGCAGCAGTACGCACACAATCGAAGCGCAGTAAGGATGGCTAGTGTAACTAGCAAGAATACCACGAAAAGCAAGAAAAAAGAAGTACGCTATTAAACTATTAACGTACCTGTCTCTTCCGAAAACGAATGAGTACACATCGTCGTGTCGTGCTACCATCGTACTTGCAGAGTCT
+
AAAB@CCCCCBBBBBCCCDCCBBCB?CDC@CBBBBC@;;;CCB@?=?F@E@BBBBBBBB3B?B89:CA::7???8@B=====+333,333+399688555;:55056;;699:5;<;ACCBCDCA@AB@@@?A:::>@@DDCA??=@@BCC@BCDDA@AD?BBBBA@=AB=ACA9==999:+999:@BEDDC(BB@B556>==7/)/5(////7=5:/;;;59>?><>@+0+0000)000*088?;=BBA@ABBBAA@@?@A??@A??:?:::DB??;?AAABCBBB
@ATNG8:04840:01375
GATGGTAGAGAGACTGTAGCGCACCCAGAAGATCAGGAACTCTAGAAGAATTCAGATTTTTAACACGAGAGTAAACGTAAAAAGAAGGTTTTACAAGACTCACGTTAACAATATTGCAGCAGTACGCACACAATCGAAGCGCAGTAAGGATGGCTAGTGTAACTAGCAAGAATACCCACGAAAGCCAAGAAAAAGAAGTACGCTATTAACTATTAACGTACCTGTCTCTTCCGAAACGAATGAGTACTATATAGAGCTCTATACTCCATCGAACTTGCAGAGTCT
+
99/0)/////59;<>B@0//777::39>999444558=8:::5433633-3-33339;<;)3/3::;;:80--9/---5555'7:)4.555&59<8=B?C>@?>C5;4;929;>6<;;595>>@99:@A>>@<@@@A@EBCAAB:9494::;4:4<<=><A7?9:4447;<69777(3///;(//(/(/999:)88(3333375883838555/536244467///---(/)/89/6--(-/////88<<=:::;8888:886688*//8661/817977;95//
@ATNG8:04808:01393
GATGGTAGTGTCAGTGCGCGTCGTCCAGAAGATCAGGAACTCTAGAAGAATTCAGATTTTTAACACGAGAGTAAACGTAAAAAGAAGGTTTACAAGACTCACGTTAACAATATTGCAGCAGTACGCACACAATCGAAGCGCAGTAAGGATGGCTAGTGTAACTAGCAAGAATACCACGAAAGCAAGAAAAAAGAAGTACGCTATTAACTATTAACGTACCTGTCTCTTCCGAAACGATGAGTACTGCGTCTCACTCTCGCCTACCATCGACCTCTAGAAGTCT
+
5<::=@969CCC@AACB@B@B?@@@@EIF@CCCCBB@B@CCEAAAA?A@=@=@AAAADCC1>;>??@>>>AAAC9>>;;;;;';@;@5;;/9998>966@@?;;4:=A?=A@D?BBAAAABDFGEHDCC@=8<@00,0@<<<BAA=@=AAA<@ABBBBBB@BBB@@A?CB=AAA49::99,9==9::::::%:A39:9:@=>@@:<:;9<?4:5::A@BAGBBCBBC@A<@@A<A000@>ACCBBBBCDEDDBAAACDCC?DCD?BAAACB?BB@>>B@D>>>
@ATNG8:04818:01408
GATGGTAGCGCATATCAGCGCAGCCCAGAAGATCAGGAACTCTAGAAGAATTCAGATTTTTAACACGAGAGTAAACGTAAAAAGAAGGTTTTACAAGACTCACGTTAACAATATTGCAGCAGTACGCACACAATCGAAGCGCAGTAAGGATGGCTAGTGTAACTAGCAAGAATACCACGAAAGCAAGAAAAAGAAGTACGCTATTAACTATTAACGTACCTGTCTCTTCCGAAACGAATGAGTACGATGAGAGAGCTCTCTCTACCATCGAACTTGCAGAGTCT
+
CFBB?B;66@BC@ABCC@@A@ACCC?CCGABABCBC?C@BBCBBBC@CB?B?BBCDDDCD5C@@@@CDCCFCDD>BBBBCCC5BB?A<@@@7ABB?CAAADCCBB?B?BB?BCC=@@BCDBCBCCCCCAAAD@CCCC@CBBB@A??<A?CBBABBCCBDCC@CBBC@@<@?:?@@;@?9993:>@;==???1?C@C@??BBBAB?B?BCCD>A>>ACCCACAAABBC@B?BDF>EAA>@CCDCBAACBBBB?@?CBBBBBB@@@B>BBB==9>C;;<<@@@>>>
@ATNG8:04804:01458
GATGTGTCATATGAGAGTGTGTACTCATTCGTTTCGGAAGAGACAGGTACGTTAATAGTTAATAGCGTACTTCTTTTTCTTGCTTTCGTGGTATTCTTGCTAGTTACACTAGCCATCCTTACTGCGCTTCGATTGTGTGCGTACTGCTGCAATATTGTTAACGTGAGTCTTGTAAAACCTTCTTTTTACGTTTACTCTCGTGTTAAAAATCTGAATTCTTCTAGAGTTCCTGATCTTCTGGGATGTGTGCGCATGCCTACCATCGAACTTTGCAGAGTCT
+
CCCCCCCCCCCCCCCCDCCBBCCDECCC@EBCB>BB@C@CCBBBBB@BBB?><><?@AA>A?CCA???AAA>ACADD2BB>==CC;@BBB?BBB?CC799AB>=8==AA???A;>>>9>;?@>>AA@@9@A@@<AA;==<=@@=<=B;;:@<;;;<AC=A<==<@===DD;A?DDD5?<?:==???/?>>>>5;;;;;;@;;;=BBBB/@???@<@=AA=@AAA@;;8:;>>??@B788;;19///:::=>=>=;;5;>?:??;;;9===4==:<<7336
@ATNG8:04817:01469
GATGGTAGTATATCGCGTCGCTATCCAGAAGATCAGGAACTCTAGAAGAATTCAGATTTTTAACACGAGAGTAAACGTAAAAAGAAGGTTTTACAAGACTCACGTTAACAATATTCAGCAGTACGCACACAATCGAAGCGCAGTAAGGATGGCTAGTGTAACTAGCAAGAATACCACGAAAGCAAGAAAAAGAAGTACGCTATTAACTATTAACGTACCTGTCTCTTCCGAAAGAATGAGTACGTGTGACGTACGTGAGCTACCATCGAACTTCAGAGTCT
+
6>>??BABBGFBBABBAAABCBCCB?CDCAA@@CCC@B@BCCCCCE@BB@B@CBBBDDDD3B@BCBBBCBCCDD>??@@CCC5BB?B=@@@9ACJAGDDCBCFBB?C@;;7<@@>AAACBCCDCCCDBBAC?@@A@=@@@?@??B>B@DBB@BCBBCCCC?ACCCCC?BB@BAA<?@9::,7;;877899(7?:A?A=@@???<A<AABB=D:>>BBB?BBBABBB?C>AAC;AA=:::BBBBB@??AABBCE???CBBABBB799AAA>9959CAABC@?
@ATNG8:04819:01456
GATGGTAGCACGACACGACGATGTGTACTCATTCGTTTCGGAAGAGACAGGTACGTTAATAGTTAATAGCGTACTTCTTTTTCTTGCTTTCGTGGTATTTTTGCTAGTTACACTAGCCATCCTTACTGCGCTTCGATTGTGTGCGTACTGCTGCAATATTGTTAACGTGAGTCTTGTAAAACCTTCTTTTTACGTTTACTCTCGTGTTAAAAATCTGAATTCTTCTAGTAGTTCCTGATCTTCTGGTATGACTAGTGTACTACTACCATCGAACTGCAGAGTCT
+
55>>9<<=@CB666>?<<<665;;;;?ACAAA@CBBB=BC@C@@A@BBCC@BBBCC?B?BAAA7:8:?@AABAAA973333$3<3<:0/(////5:65555$-/88//*/99:?BCC?799?B??>:7;5582722236666682526666;;9>59@A=AB5;298:8@AA?@388888&61:+55252$25225'25228><;;;:<<<;(8///6060686;>;//.;=6=166@>>=776:5://.577799555577:;<;8978:<66///8776:7<
@ATNG8:04831:01469
GATTAGGACGAGCGTCTGAGAGGTACTCATTCGTTTCGGAAGAGACAGGTACGTTAATAGTTAATAGCGTACTTCTTTTTCTTGCTTTCGTGGTATTCTTGCTAGTTACACTAGCCATCCTTACTGCGCTTCGATTGTGTGCGTACTGCTGCAATATTGTTAACGTGAGTCTTGTAAAACCTTCTTTTTACGTTTACTCTCGTGTTAAAAATCTGAATTCTTCTAGAGTTCCTGATCTTCTGGATACACTCATGTGCACCTACCATCGAACTTGCAGAGTCT
+
CBC@DC@BBBBB@CBBBBBAAA?CCBDBBB>BBBB<BA?B?@@@BBCD@BBC;;9=AFBBB@C?BBBCCBAAD=@@@@@0@B?BBED<AA;;7;BC@CC<;;BECJAICCCCDBB@BBC@C@CCAAAAAB@BCCC?CBBBCBCBCBBAAAA@@@BBB@BB@C?AABCCCCCCADBBBB;BAE@CCDCD5BBBBB=BCCCCCDAAA?BBBB2BAABB>A>BB>BBFCCBB?B@CCCD@A>ABCACCCCCCCBBAAACBBD?CCC@BBC@@=>>9>@@CCCA?>
@ATNG8:04833:01451
GATGTAGCTCTGCTCTGACTCTCGTACTCATTCGTTTCGGAAGAGACAGGTACGTTAATAGTTAATAGCGTACTTCTTTTTCTTGCTTTCGTGGTATTCTTGCTAGTTACACTAGCCATCCTTACTGCGCTTCGATTGTGTGCGTACTGCTGCAATATTGTTAACGTGAGTCTTGTAAAACCTTCTTTTTACGTTTACTCTCGTGTTAAAAATCTGAATTCTTCTAGAGTTCCTGATCTTCTGGATATGAGTGACTCGTGCTACCATCGAACTTGCAGAGTCT
+
/;:<@BBA;66CDDDAAACECBBBBAAAA;:8;@@B<@@=@?AABDCCC@CBBAB=@=BAAB@C>CCB>@00/;2/////$//)44<<24455.5;@<AB99;BB@B>BABBBIIF?CCB@C@CCAA;;;@@BCBD;;;CBCCCECCCBBA@@B@CBB?BB?B;;;DCCDDDC@A;;;;6;>C@AAAAA0@BBCC:;;ABBCDCCCADEGF5AAABB>B>A@?CBBBDCC@D@BABBBB?ACC@BBBDCCBBBBBABCA@ABBC>@@@AA=9:5::@@DBC@@
@ATNG8:04820:01532
GATGGTAGTGTGTCTCTGAGATAGTACTCATTCGTTTCGGAAGAGACAGGTACGTTAATAGTTAATAGCGTACTTCTTTTTCTTGCTTTCGTGGTATTCTTGCTAGTTACACTAGCCATCCTTACCGCGCTTCGATTGTGTGCGTACTGCTGCAATATTGTTAACGTGAGTCTTGTAAAACCTTCTTTTACGTTTACTCTCGTGTTAAAAATCTGAATTCTTCTAGAGTTCCTGATCTTCTGGGTCTCTCTCTCACGCACTAATCGAACTTGCAGAGTCT
+
CCAB=BCCCCCCC@@BBBCCBBBCCBB@BFE@C999,:?4;7<@ACB@A=@BC;;9<>AB;;4;5<CBDDDFA=9;;9:9*:@;@:;;9;BDH@CCC@CC?AABA@A=ABBBCBCB?CBB@B@CHACCCCC@CBBB?CCBBCBBBBB@@@BCBBAFBB?@@7;7;BDEGECBA;@:;;;.;5;>;;<;.:@@@B>CBMIHCCBAA@CCBC5CCBBC@C@DD@BBCCCCC?C@@@@CCD?BBCC?DCCCCCCCCCCBBBCCCC@BBBBABB?@CCDFDB>?
@ATNG8:04840:01540
GATGGTAGTATCTGCACACTCTGTCCAGAAGATCAGGAACTCTAGAAGAATTCAGATTTTTAACACGAGAGTAAACGTAAAAAGAAGGTTTTACAAGACTCACGTTAACAATATTGCAGCAGTACGCACACAATCGAAGCGCAGTAAGGATGGCTAGTGTAACTAGCAAGAATACCACGAAAGCAAGAAAAAGAAGTACGCTATTAACTATTAACGTACCTGTCTCTTCCGAAACGAATGAGTACACACTCTCATAGACACTCATCGAACTTGCAGAGTCT
+
BCBC?CCCCCABBCCDABBGECDBB?BCC@CECCAA?A@CCDDCCA>BC?B?BBBBBCCC3C?AAAAAAA?CAA;BABBCBB5CC@C?BBB;CCC@CABAFGCBB>A@BE@CCC=@ACCCBBBCCEEBDDDC@CCBB?BBBBBBBA?B@D?@?@CBBCBBB?BCC????BB>@@A587@@>9>>>;>CCCC2CC?C999BAA@?;?=A>>>:>:=@CAB?BBBBCDC@D?BAC=CCC=AACCCCCCBBBBBBBB@@A@ABBBBBAA@>:;;:>>>??@>>>
@ATNG8:04845:01575
GATGGTAGTGTCATATGAGAGTGTGTACTCATTCGTTTCGGAAGAGACAGGTACGTTAATAGTTAATAGCGTACTTCTTTTTCTTGCTTTCGTGGTATTCTGGCTAGTTACACTAGCCATCCTTACTGCGCTTCGATTGTGTGCGTACTGCTGCAATATTGTTAACGTGAGTCTTGTAAAAACCTTCTTTTTTACGTTTTACTCTCGTGTTAAAAAAATCTGAATTCTTCTAGAGTTTCCTGATCTTTCTGGGGCTGCGCTGATATCGAACTTGCAGAGTCT
+
AAAD@CCCCCCCDABBIGECCCBBBCCCC?@>>?;;;0;B>C@CCCDBBB@CCCBB?CADC??>@?@DEDCCCCA<99999';?9@;;;0;ABC>@@C?A;;7;BCAA=@@A@BCAA=AAA?A@DCBBBBBB>BCAB=@@BBBBCCCCCBBBBBB?@@@<@A=A?AAAB@@@BA5<<;;<;*;=@5;:@>@>%:;?>?>.:;AABAA;:;5:99595"599=:872/0*/999=/0/*/*/<9@//0)4:<<@2=969>>??@BBBC@A800+00/099>?>
@ATNG8:04817:01619
TATGGTAGCTCACGTACGTCACACGTACTCATTCGTTTCGGAAGAGACAGGTACGTTAATAGTAATAGCGTACTTCTTTTTCTTGCTTTCGTGGTATTCTTGCTAGTTACACTAGCCATCCTTACTGCGCTTCGATTGTGTGCGTACTGCTGCAATATTGTTAACGTGAGTCTTGTAAAACCTTCTTTTTACGTTTACTCTCGTGTTAAAAATCTGAATTCTTCTAGAGTTCCTGATCTTCTGGAGATACACATGATACTCTACCATCGAACTTGCAGAGTCT
+
ACAB>BCC@ABBBBDCAB@CCDFBB@ADBBCBACDHH?DCACADBBBCBB@BBBBA?A?AA@AB=999CACB?@;?BBBB1=B?BAAA=AACC@CCCAEF@BBC@ADADDBBBCBBACBC?C?CCCCB;;;=A@AA>BCDCBDCCAAAEBBBAA=ABB?BB@B>AACDBBCBC?BBBBA3A5;5<@AAB0BBBBC;AA@;;:@>>@?CDCB1C???@9:7:C=AABBEBB?BACBBBCC@AAB@CCBBAA@CCBBB@@;;;ABC@;::A@<@A>ABBBCBCCB
@ATNG8:04822:01588
GATGTAGCGAGCGAGTGTGTATACCAGAAGATCAGGAACTCTAGAAGAATTCAGATTTTTAACACGAGAGTAAACGTAAAAAGAAGGTTTTACAAGACTCACGTTAACAATATTGCAGCAGTACGCACACAATCGAAGCGCAGTAAGGATGGCTAGTGTAACTAGCAAGAATACCACGAAAGCAAGAAAAAGAAGTACGCTATTAACTATTAACGTACCTGTCTCTTCCGAAACGAATGAGTACGATGAGATCTCGTGTGCTACCATCGAACTTGCAGAGTCT
+
;555@=<:>:;<=;;;==B@BAA@9=>A?BB@@@A<@<@CCBBBA?CC?B?AAA?>>>>,@=BBCBCCBCBCD>@@@ABBB0@B?B=CCC:BBB?CEBBB:;;B@B=@@>A@@=@BBBCCBBBBBBBBBAA?BCCCACBBBCDCC@CACCC?CCFDDBA@?@BCCCC>@?A9:9>AA?BB:><=;99999(8>9>>??CAAAB?B@EBB@<?<?BDHIAC;;;CBC@C@CBD=A;<4;;:@DCCCBBCAB?????@A???ABDE>C:<::6//+/9;;=?@?=
@ATNG8:04804:01721
GATGGTAGTGATACAGATCAGACACCAGAAGATCAGGAACTCTAGAAGAATTCAGATTTTTAACACGAGAGTAAACGTAAAAAGAAGGTTTTACAAGACTCACGTTAACAATATTGCAGCAGTACGCACACAATCGAAGCGCAGTAAGGATGGCTAGTGTAACTAGCAAGAATACCACGAAAGCAAGAAAAAGAAGTACGCTATTAACTATTAACGTACCTGTCTCTTCCGAAACGAATGAGTACTATTAGAGCTCATACTAATCGAACTTGCAGAGTCT
+
CCBC@CAAACCCDDBBCBBCCCCCD?BBB?CBBBBA?B?CBAABBB>BA?B>A@AAACCC2A>ACBBBCBCBBB9@?9999:.:@>A<@@@9@CC@DBCCCDDCB?B@DD@ABB?BCBBBBBBCCDBBBBBB@CCCD<??BCBABB<?;@9969DBBBBBB?BCBBBB@BC@===577CCC>>>>>ABCCC3CC?B998BBAAA;A:????<@:??CCC?CCBCBAA>A@BBB=BAB?ACCCCCCCAB>AA@@@BBABCAAB?BCBB?BB?>BBC@;888
@ATNG8:04807:01710
GATGGTAGCACGACACGACGATGTGACTCATTCGTTTCGTAAGAGACAGGTACGTTAATAGTTAATAGCGTACTTCTTTTTCTTGCTTTCGTGGTATTCTTGCTAGTTACACTAGCCATCCTTACTGCGCTTCGATTGTGTGCGTACTGCTGCAATATTATTAACGTGAGTCTTGTAAAACCTTCTTTTTACGTTTACTCTCGTGTTAAAAATCTGAATTCTTCTAGAGTTCCTGATCTTCTGTCTACTACACTGTACTCTAATCGAACTTGCAGAGTCT
+
BAAB@CCAB;66<<><@@A966;@CCCCCCB>BA?>8@BAB?CDDCCCC@CC@@@?B?BBBB?B?BBBBBBC>=;@CFCE1AB?B@>>:?98:>A9:59B?@A@BA@=@BB@BBAA;@<<:<;???>>>>@<AAAA;>??@@@@@@@AA@???@9:;;<@@=A<@@@@?DCBB=@;:;:2:<A<@@@@@/@A?AA9@>>>?@A>>?;??=?/>9::@;@<?@<@AAA==<<A<AAA???:?=?A?>@@??>><<;A???==>;>>>A;??065<<<<>?>
@ATNG8:04835:01743
GATGGTAGTCTCAGATAGTCTATAGTACTCATTCGTTTCGGAAGAGACAGGTACGTTAATAGTTAATAGCGTACTTCTTTTTCTTGTCTTTCTGTGGTATTCTTGCTAGTTACACTAGCCATCCTTACTGCGCTTCGATTGTGTGCGTACTGCTGCAATATTGTTAACGTGAGTCTTGTAAAACCTTCTTTTTACGTTTACTCTCGTGTTAAAAATCTGAATTCTTCTAGAGTTCCTGATCTTCTGGACAGAGTGTGCAGATACTACATCGAACTTGCAGAGTCT
+
5<<A?B@AB@@@@@ABBBBBBCCCDBAABBBC@<;;C>CC9919;A<BBCACCBBCAB@B@;;5;4:@@==A@?A=?@@@@,@>9;00==5000<?6::?49=8733@AC@CCCCDCCC@CDC@D?CBBBBCBCACDBB>BBBBCCCDDCBBBBCCB@CBB>AB?C@CBBBCCCCC=A::::.:=?;ABBA@0@AAAB>BBCCCCCBBB4:;:;*;AABC>B>BB@BCDGBBC?C?BBBCCE@AAB@CCCCCCCCBBBBCCCBBBDDBBBBB?BB@BBBBBBA@@
@ATNG8:04844:01770
GATGGTAGCTCTGCTCTGACTCTCGTACTCATTCGTTTCGGAAGAGACAGGTACGTTTAATAGTTAATAGCTGTACTTCTTTTTTCTTGCTTTCGTGGTATTCTTGCTAGTTACACTAGCCATCCTTACTGCGCTTCGATTGTGTGCGTACTGCTGCAATATTGTTAACGTGAGTCTTGTAAAACCTTCTTTTTACGTTTTACTCTCGTGTTAAAAATCTGAATTCTTCTAGAGTTCCTGATCTTCTGGATATGAGTGACTCGTGCTACCATGTTCGGTCAGAGTCT
+
5:<==BBBAB>;695;;95555555;::94443444;2:;05.4<;;;>@8<<<///)/)///;5<4<;=6555555.5:::<<%<><@@?@6=60/4</-(-7(--/8:<8==;555<<256B:@;B;;9C?BB@BB@@<A;:;@@::9>=8/.-8:).--(-8383:54549999499<<<0<7<7<<==<(;<5555&55//::////)////$/9955.54;;8<<<<<>>9=9::::<=8<<>196999@@@=>=00/0//9<<7:>:;7;<8<<<>666;<
@ATNG8:04801:01790
GATGGGTGTGTCTCTGAGAGTAGTATTCATTCGTTTCGGAAGAGACAGGTACGTTAATAGTTAATAGCGTACTTCTTTTTCTTGCTTTCGTGGTATTCTTGCTAGTTACACTAGCCATCCTTACTGCGCTTCGATTGTGTGCGTACTGCTGCAATATTGTTAACGTGAGTCTTGTAAAACCTTCTTTTTACGTTTACTCTCGTGTTAAAAATCTGAATTCTTCTAGAGTTCCTGATCTTCTGGATAGCGACGCGATATACTACCATCGAACTTGCAGAGTCT
+
DC@@@<@BABBBBCBFCCDBCCCCCC@CCC@CCBC>BB@C@CCBABBB@ACB@@=@=A?@@=@>ABBBAAABB?CCCDC1>>8>99929A@?<??B?BC?BAAABB?BAA@BB@@9??@<@<???@?>>>=AAA?688>??=??????A:::><??A=??;?<AAA@??AAA=A==>=3==A<@ACCC/AA>>>9>A@??@A<>=;>DCD/?>>>@<><>@=@@@A?>><><>>AA>=:>@@<AAADD=><=<@@@A>>>@A@=@?>?@=DC8<:AAAA99;
@ATNG8:04820:01846
GATGGTAGCGCGACGAGCGTAGACCCAGAAGATCAGGAACTCTAGAAGAATTCAGATTTTTAACACGAGAGTAAACGTAATAAGAAGGTTTTACAAGACTCACGTTAACAATATTGCAGCAGTACGCACACAATCGAAGCGCAGTAAGGATGGCTAGTGTAACTAGCAAGAATACCACGAAAGCCAAGAAAAAGAAGTACGCTATTAACTATTAACGTACCTGTCTCTTCCGAAACGAATGAGTACGATGAGAGAGCTCTCTCTACCATCTAACTTGCAGAGTCT
+
<<<=:====<<555999;;=<<;?@8@@@=:9;?>@8>7??@CBCD@AA8:49@>==>?='3.388=A?=///;(////)/9555167<@@066=6;5559555=9<9==69;;49==<<=00/<@A@BB:;4:@@@<?@??????9@?A;;5;BB??@CB>AA>?>E<@@?000=;;;@@600*09;;;99)5805...66:;;5:38222.506255?;==@;;9C3<8994(444.39>=>>>AA777>>>?<>=BBAAA@A@=7///=7<<77;;>>@@??
@ATNG8:04807:01900
GATGGTAGCACACGAGATCTCATCGTACTCATTCGTTTCGGAAGAGACAGGTACGTTAATAGTTAATAGCGTACTTCTTTTTCTTGCTTTCGTGGTATTCTTGCTAGTTACACTAGCCATCCTTACTGCGCTTCGATTGTGTGCGTACTGCTGCAATATTGTTAACGTGAGTCTTGTAAAACCTTCTTTTTACGTTTACTCTCGTGTTAAAAATCTGAATTCTTCTAGAGTTCCTGATCTTCTGGGTGCGCTACAGTCTCTCTACATCGAACTTGCAGAGTCT
+
CBBB@CCCCCCBBBBCCCCCCCCBBACCCCCC@CCCC>CC@C@BCCDCCC@CCBBB@C@BBCC@C@CBBBCCGAA>AAABA2AA>AACC>CCCB>ABB@BB;==BBBB?BBBBBBBC<A>>9>;@@>=>>>>;>>>C5:8?:::AAD@@@@676B<???:>>:>:>A==>??@@7;;>DD5A7:5:=<<<*;=788)8;>====<8818><>/;:99@<><>A=BBA===A=A<A@@@=>9=>>>9;;;>@@=>=A???>>>AAA;:;=B=CA8>>@@>>=@?
@ATNG8:04815:01915
GATGTAGGAGACTGTAGCGCACCCAGAAGATCAGGAACTCTAGAAGAATTCAGATTTTTAACACGAGAGTAAACGTAAAAAGAAGGTTTTACAAGACTCACGTTAACAATATTGCAGCAGTACGCACACAATCGAAGCGCAGTAAGGATGGCTAGTGTAACTAGCAAGAATACCACGAAGCAAGAAAAAGAAGTACGCTATTAACTATTAACGTACCTGTCTCTTCCGAAACGAATGAGTACGATGAGATCTCGTGTGCTACCATCGAACTTGCAGAGTCT
+
AAB=A<<:BBCBAA<CCBBBBBB?BBC@AA@A@B@C?AABCBAA=@@=@=@@@@@@@@.@=???BBBBCBBC>BAAAAAA/??;??>CF6@@A<@;;;;B@>>;>=BB=A>>:>@@@@>AAAAA@>>;;;9@>>>7<;>>::;A<A<@>>:>???AA??:?D@@BC@B>;>AA9<<//(///)/9999*//*89:9>A@@@<@<@@>>:>>DA>>>:=<<=>>A<A<AAD6<8979<=B@@@>>>@@CA>=>>=<<9:9>=A9>=?>A<::5;;;=ABA@@
@ATNG8:04824:01917
GATGGTAGTTTCTGCACACTCTGTCCAGAAGATCAGGAACTCTAGAAGAATTCAGATTTTTAACACGAGAGTAAACGTAAAAAGAAGGTTTTACAAGACTCACGTTAACAATATTGCAGCAGTACGCACACAGTCGAAGCGCAGTAAGGATGGCTAGTGTAACTAGCAAGAATACCACGAAAGCAAGAAAAAGAAGTACGCTATTAACTATTAACGTACCTGTCTCTTCCGAAACGAATGAGTACGTGTGCGACGTGTCTCCTACCATCGATTCGAGGAAGTCT
+
5>>>?BCAA=8BCCCCCCCCCCC@@?BCC@CCECAA>A@CBCCCBB=AC?C@DCCBBBAA2A?BBAABBDCBBB=BAABBBB5AA?A=AAA:BBLADDCCCCCBB>A@CC@CCD=@?BBBBBBDCDEDDC::;;B@@=ABCBBBCB?C@CBB?BCBBBCCC@A?ACCB?AA>ABB?AA99929?@;?@@A@2@B?C?>@BBA=>;>;>@@@<@<@@C?@=@BAABCC@C@CCC=A9:7:??BBBBBBBBBBBBBCCC>>>B<@@@==888;B:==??;>;>;;;
@ATNG8:04859:01362
GATGGTAGCTCTGCTCTGACTCTCGTACTCATTCGTTTCGGAAGAGACAGGTACGTTAATAGTTAATAGCGTACTTCTTTTTCTTGCTTTCGTGGTATTCTTGCTAGTTACACTAGCCATCCTTACTGCGCTTCGATTGTGTGCGTACTGCTGCAATATTGTTAACGTGAGTCTTGTAAAACCTTCTTTTTACGTTTACTCTCGTGTTAAAAATCTGAATTCTTCTAGAGTTCCTGATCTTCTGGGCAGACTCTCACACGCCTACCATCGATCTTGCAGAGTCT
+
5>@=<BBBBCCCCDC@@ACAABBAAADBCBCC?BBCE>CC?B@BCCDCBB>BGDHFAE?BBCD@C@CCBCCCBBB?BCCBC2@@=ACBC=B?@>6>;>=<@465594546B@BBAA@?BBC?B>BCCBCCCCACBBB?CDHCDCA@ABBBB@@@A?B;;7<A:@9@@@@?@B9976==>>0<5;166===(::955)555555555516>>?+==>??:=<>@:??@C@<@9A@E???BB?B;;;7;;CBCCBCBB;;;CCABBB@C@@ACC@@=@@AAA@@@@
@ATNG8:04861:01362
GATTGTCAGTGCGCGTCGTCCAGAAGATCAGGAACTCTAGAAGAATTCAGATTTTTAACACGAGAGTAAACGTAAAAAGAAGGTTTTACAAGACTCACGTTAACAATATTTGCAGCAGTACGCACACAATCGAAGCGCAGTAAGGATGGCTAGTGTAACTAGCAAGAATACCACGAAAGCAAGAAAAAGAAGTACGCTATTTAACTATTAACTTACCTGTCTCTTCCGAACGAATGAGTACGAAGAGAGCACACGTGTCTACCATCGAACTTGCAGAGTCT
+
488394444:555=544:45.49949<<==?2626>;::/0)//)/)/9555<=<$5.5555555<99904449555$5<9?<@@@1:44.444444:99.5.4:58333(3::;;<333333733380////477:>595;8<7A>=9=;978AA@;@@><@A>;;7;BC@@@;;;0;::38???</==9=:=<<37333(3,33331818:49:6::::::938133,2883:;:=>==00+/;;;=>888978888AAC477<>A8?A@@@:;:9555
@ATNG8:04862:01366
GATGGTAGTCTCAGATAGTCTATAGTACTCATTCGTTTCGGAAGAGACAGGTACGTTAATAGTTAATAGCGTACTTCTTTTTCTTGCTTTCGTGGTATTCTTGCTAGTTACACTAGCCATCCTTACTGCGCTTCGATTGTGTGCGTACTGCTGCAATATTGTTAACGTGAGTCTTGTAAAACCTTCTTTTTACGTTTACTCTCGTGTTAAAATCTGAATTCTTCTAGAGTTCCTGATCTTCTGGCTCTCGTAGACAGATACTACCATCGTTCGGTCAGAGTCT
+
5999:B<BCBBBEDAABCCCDCCBBAA@CCBA@A;;;4:B=CBCCCCCCC9@;DCB@C?BBAA@D?@?AB;;;>=8:><=>,;;5:==?6?=9949=C=CC9:;:>@B>BBCBBBBC?BBB=@=ACBBAABB>BCCC?DAAAC@@@@;;<;;;DD@BBC@DC?B?A@BBBCBBCAAA@DE9A=@>;;<;;*;BAAB=A@BA@AA@AA4;:;*9==>@7@=@@=@BBBBAA?B@BBBCBB=A@@=@AABBABCCBBCDDBBBEDC@BBBBC;;;@BBBDDDCCB
@ATNG8:04894:01336
GATATCTGCACACTCTGTCCAGAAGATCAGGAACTCTAGAAGAATTCAGATTTTTAACACGAGAGTAAACGTAAAAAGAAGGTTTTACAAGACTCACGTTAACAATATTGCAGCAGTACGCACACAATCGAAGCGCAGTAAGGATGGCTAGTGTAACTAGCAAGAATACCACGAAAGCAAGAAAAAAGAAGTACGCTATTAACTATTAACGTACCTGTCTCTTCCGAAAACGAATGAGTACTGTATCTATGTGTGCGCTACCATCGAACTTGCAGAGTCT
+
<>ACBBCCCCBBBBBCCCD@CBB?BBBC@A<A>BCCCCBB@CD@C@AAA?ABBB3C@CBBCCCCB???:?@@BCCC5CD@C=@@@;@FFACBBCBCC::8;@BC@D@A?ADBBBCBCCCCCCC@@@@BBBE@BBACBACC<@<@@@<@CCCCCCC@BBBBBB?BC?AAA<>>@@?8:::3::9:9:%9>;>979CBAAA=A=?>>><A=@@CCC?BCCEDBC@B?AABB:BBB@AAABCBBBCCBBBBBBBBA@A>@>?DC@A>>>@<A@:??>==@;::
@ATNG8:04885:01460
GATGGTAGGTGCACATGAGTGTATCCAGAAGATCAGGAACTCTAGAAGAATTCAGATTTTTAACACGAGAGTAAACGTAAAAAGAAGGTTTTACAAGACTCACGTTAACAATATTGCAGCAGTACGCACACAATCGAAGCTCAGTAAGGATGGCTAGTGTAACTAGCAAGAATACCACGAAAGCAAGAAAAAGAAGTACGCTATTAACTATTAACGTACCTGTCTCTTCCGAAACGAATGAGTACGTGTGCGACGTGTCTCCTACATCGAACTTGCAGAGTCT
+
4:898:<A><;?;<<<<<<;;555:055>:<<<<<?<@=@AABB@@=@B>B=A@C;;;;;*;;>CDFCCCCBBB=@>;;;;;.;C@C@CDC;CA@=@B@@@CCBB?B@CC@DAA>ABBABBBBBBBCCBBDD@CCBB?BDCCCABB?C>@996;B???@@@@CBCBA@=??<?AA;@@999,8<;588888(7>8?777B@=<>5:579::0605:CDC?CCBB@A@?B?BCD?DCC=;;:?@?=?A@?????AAAABBBA>ABCBBAAD?CA:>?BA??>>>
@ATNG8:04867:01492
GATGGTAGCGCATATCAGCGCAGCCCAGAAGATCAGGAACTCTAGAAGAATTCAGATTTTTAACACGAGAGTAAACGTAAAAAGAAGGTTTTACAAGACTCACGTTAACAATATTGCAGCAGTACGCACACAATCGAAGCGCAGTAAGGATGGCTAGTGTAACTAGCAAGAATACCACGAAAGCAAGAAAAAGAAGTACGCTATTAACTATTAACGTACCTGTCTCTTCCGACGAATGAGTACGATGAGAGAGCTCTCTCTACCATCGAACTTGCAGAGTCT
+
CCBB>A655<<A??@:99ABBBBGG?BABACCBCCDAB?BBBCCBB>?=391789BCDED5B@B@AABACA;;;7;C?@@>@,;;5;=BAB8BDC?A<:;CBCBB=@=A@:@AA>AA@@AA@A@ABBBBBCH@CBBB?@@@AABAB?B>B;;8;CBBBC@@>@@ABBB@CC8:::=@@AA@8@::3:AAAA3;;7;00/=>?>B>@<@CED:@9>AGCB@BBBBCCDAD@AAA;;6;BAA??@BCCA?@?BA?@A>>>BC>>>=>>:<<4681865;A=>>?
@ATNG8:04862:01537
GATGGTAGGCACTGCGCACACATCCCAGAAGATCAGGAACTCTAGAAGAATTCAGATTTTTAACACGAGAGTAAACGTAAAAAGAAGGTTTTACAAGACTCACGTTAACAATATTGCAGCAGTACGCACACAATCGAAGCGCAGTAAGGATGGCTAGTGTAACTAGCAAGAATACCACGAAAGCAAGAAAAAGAAGTACGCTATTAACTATTAACGTACCTGTCTCTTCCGAAACGAATGAGTACATAGATATACGTATAGCTAATCGAACTTGCAGAGTCT
+
ABAC?BBB>C@A@BABCC;;<BA@B:BAB@BDCBCB@CBDED@@AC@BD@C?A@CCCDGD0D?CCCAAABBDDF>:9;B@GG1BB?B@EEE<GCC@CBBBBBBBC=@;@A6;;A?AAACBBBCFCCCDCA@@?BDBC?BCBAAAA@;@<@@@;@@A@A@BC?B@??AA?AB@:::?B@===*00/9>@@@@0@@=@788>>;;;<?<?A>?<>=>>BDC?BBBCBCC@B?@?=899939:ABBBCCCBBBBBBB>@A@@@A>>?<;;;D:>>398>>;::A?
@ATNG8:04853:01597
GATTGAGTGTCATATGAGAGTGTGTACTCATTCGTTTCGGAAGAGACAGGTACGTTAATAGTTAATAGCGTACTTCTTTTTCTTGCTTTCGTGGTATTCTTGCTAGTTACACTAGCCATCCTTACTGCGCTTCGATTGTGTGCGTACTGCTGCAATATTGTTAACGTGAGTCTTGTAAACCTTCTTTTACGTTTACTCTCGTGTTAAAAATCTGAATTCTTCTAGAGTTCCTGATCTTCTGGTAGAGCGTGCATATATCTACCATCGAACTTGCAGAGTCT
+
@:<8=@ABDDCDCCCHEHECCBBBBBBBBBB@BCEG>BC?C@ECCCCEC=:99;>5:099>@<@=@CCCBBBAA@;;;;;*;;2:;;:.:?;;4;>@=AB?BBDCBC@ECCCFFCB@DBC@C?A;;;BBBCAHCCB@CBBBCBICCCCBC;;;A?BAB>BB?B@DDCCBCA<;5;<<<0;=@=;;;;.;;???6;;CDEDFDCB5;<<;*;@BAB@B@BDBEDBBB;;6;=AAAAA@=@@@;@A@BBB;<;;:@B@ABAB@@<@@@@C@BB=???AAAAAA
@ATNG8:04885:01613
GATGGTAGGACGAGCGTCTGAGAGGTACTCATTCGTTTCGGAAGAGACAGGTACGTTTAATAGTTAATAGCGTACTTCTTTTTCTTGCTTTCGTGGTATTCTTGCTAGTTACACTAGCCATCCTTACTGCGCTTCGATTGTGTGCGTACTGCTGCAATATTGTTAACGTGAGTCTTGTAAAACCTTCTTTTTACGTTTACTCTCGTGTTAAAAATCTGAATTCTTCTAGAGTTCCTGATCTTCTGGGTCTCTCTCTCACGCACTACCATCGAGGTTGTAAAGTCT
+
4444.4<@;AB@@@;;;BBCDCCB@BBBBC@=;?::;.;B=B>BBCCCCD@CAA;;;/;>BB@@6;8:B@AA000<8<<<<<,/0)44;<2>:994:BA:>>+0000;>:ADBBBCBB=@@A=A?CC;;;B@@=@BCC?DCBBBBAAACBBBBBBB?BCC@CC>B?@@@@BCBBB@BCEGD;C8;6;;BBC5CCCDD<;;CBCCCBBB@BCCC2C;;;B@C@DC?BBB;;<C@B?BAABBB?AACF?EAAACCBBB@@@AABA@@@>BCBBAB8;8;;CC>DCCD
@ATNG8:04890:01623
GATTAGTATAGAGCTCTACATAGTACTCATTCGTTTCGGAAGAGACAGGTACGTTAATAGTTATTAGCGTACTTCTTTTTCTTGCTTTCGTGGTATTCTTGCTAGTTACACTAGCCATCCTTACTGCGCTTCGATTGTGTGCGTACTGCTGCAATATTGTTAACGTGAGTCTTGTAAAACCTTCTTTTTACGTTTACTCTCGTGTTAAAATCTGAATTCTTCTAGAGTTCCTGATCTTCTGGGTGCGCTACAGTCTCTCTACCATCGAACTTGCAGAGTCT
+
=>>?=BBCBCGBBB<<<@?CBBBB@@@CCB?DFFF>BB?B>@ACCCCC@CBBBB?B?BBBB?BB?BCBBAA@A>A@@A@.><7BCDE9>BAB@ABB=AA4:9:8<>:@785>>=>388A9=:>D>>>@@B=@:::9<<<==>::;A=>>==<9*///)/61639==>?@A==8;6666-6(/(/////'/8877.9::996:;88/688)6:<<>;@5;:29=>>::;<@<@@AA>>:>@?A:@@;;;==>>>?>>>A@@>>5;;;=A:??7;;;A==>>B
@ATNG8:04875:01718
GATGGTAGCTATACGTATATCTATGTACTCATTCGTTTCGGAAGAGACAGGTACGTTAATAGTTAATAGCGTACTTCTTTTTCTTGCTTTCGTGGTACTCTTGCTAGTTACACTAGCCATCCTTACTGCGCTTCGATTGTGTGCGTACTGCTGCAATATTGTTAACGTGAGTCTTGTAAAACCTTCTTTTTACGTTTACTCTCGTGTTAAAAATCTTTAATTCTTCTAGAGTTCCCTGATCTTCTTGGAGATATCATCAGCGAGCTACCATCTAACTTGCAGAGTCT
+
888;045?@:5666??>ABBCCCBBBBB=<;FGFCBB=BE@E@BBBBBCA=@@@00-0:<=;;4:479>?;8833/3:=<<+99.339929=?@=@??>AC<>?BBBA?BBBBBA?@;??A=B;?>;;;;;;9>A>=:>????;;;<///:///=9//78=>3:2887<<>565779;99.8)/(.3535'55222,335...44-.-.;;;);357-52747727/..355(//(-777..(.3.3.5887759955555355.--50,,--92573:88>>@:;;
@ATNG8:04881:01703
GATGGTAGCTCGCTGATGATATCTCCAGAAGATCAGGACTCTAGAAGAATTCAGATCTTTAACACGAGAGTAAACGTAAAAAGAAGGTTTTACAAGACTCACGTTAACAATATTGCAGCAGTACGCACACAATCGAAGCGCAGTAAGGATGGCTAGTGTAACTAGCTAGAATACCACGAAAGCAAGAAAAAAGAAGTACGCTATTAACTATTAACGTACCTGTCTCTTCCGAAACGAATGAGTACTATAGACTATCTGAGACTGCCAAGGCACACAGGGGATAG
+
884405::=B<<BCAAACCCCCCBB@BBC@CCCA@??B@@@CCBB?BB@B@BAAA@:::/:<???BAAAABBB:??ABBBB3BB?B@CCC9BBD?BBBBBBBBC@E=??=A??<?A>BC<<;BBBBBBCBB?B@@?=BBAAAA@@=C@BBB@BBBBCCCC?BBCCBCBBB=@??;=?9::,8975;<<??@'??<?777<BBBD@D@DAAA<A<>>CIIABAAAABB<@>@BB=BBB?BBCCBBBBBAAAC>??AAA@;;;D@@@?B?B@CGFCCBCBA7@<00
@ATNG8:04852:01792
GATGGTAGCGCATATCAGCGCAGCCCAGAAGATCAGGAACTCTAGAAGAATTCAGATTTTTAACACGAGAGTAAACGTAAAAAGAAGGTTTTACAAGACTCACGTTAACAATATTGCAGCAGTATGCACACAATCGAAGCGCAGTAAGGATGGCTAGTGTAACTAGCAAGAATACCACGAAAGCAAGAAAAAGAAGTACGCTATTAACTATTAACGTACCTGTCTCTTCCGAAACGAATGAGTACGATGAGAGAGCTCTCTCTACCATCGAACTTGCAGAGTCT
+
ACBC@CCBBCCCCCCCCBBBCCCCC>CCC@CCCJBB@B@BBBBCCD@BB>B?BBA@ACCC5C?BCDDDDCCCBA<A@=>@@@1@A?C@CCD<CCCAHCCCCDB@@=@@BB@BBB@BBBBBCBBBBBBCABBC?BC999:CCBBBBB>A?B;::;CDEHFCB?BCDCBB?BA?ABC?BB@@@9@??;?BBBB3CB@DA@ACBB>>;=>BABC?C?BBCAA=AB@@@AB?B?BBD=BBA?ABBCCDBBCA@ABBBBBBBAAABBBBB?BBB@@;><;>>>A<=>==
@ATNG8:04857:01793
GATGGTAGTATCTGTCTACGAGAGCCAGAAGATCAGGAACTCTAGAAGAATTCAGATTTTTAACACGAGAGTAAACGTAAAAAGAAGGTTTTACAAGACTCACGTTAACAATATTGCAGCAGTACGCACACAATCGAAGCGCAGTAAGGATGGCTAGTGTAACTACAAGAATACCACGAAAGCAAGAAAAAGAAGTACGCTATTAACTATTAACGTACCTGTCTCTTCCGAAACGAATGAGTACACACTCTCATATGACACTATCGAACTTGCAGAGTCT
+
A?@@:>:<<=0//77/59;;@@ACB=@@@=@ABC;;9;8::CCCCC@BB>B>AAA?????.?>BCCBBAAABAA<AACAEDD1AA>A9CCC9CBB@BCCCBBBBB>A>@@<@CB=@@CCDCGCCC;;;AAAD@FCCC?@@@@AAAC?C?B;;8:BA@BCCA;=?>:;4;;5;AC=@?;;:-:?=;88889)7;2;<??BD778>A>ABAA?B?BABBB?BC;;;CC?B?ABD;A::6::A@???BBBBBBCA@?<=?@@@@AAA:9:?CC@?@?BBAAA@
@ATNG8:04890:01849
GATGGTAGTATCTGTCTACGAGAGCCAGAAGATCAGGAACTCTAGAAGAATTCAGATTTTTAACACGAGAGTAAACGTAAAAAGAAGGTTTTACAAGACTCACGTTAACAATATTGCAGCAGTACGCACACAATCGAAGCGCAGTAAGGATGGCTAGTGTAACTAGCAAGAATACCACGAAAGCAAGAAAAAGAAGTACGCTATTAACTATTAACGTACCTGTCTCTTCCGAAACGAATGAGTACTGTATCTATGTGTGCGCTACATCGAACTTGCAGAGTCT
+
AABC@BBBC@@;;;<<>>?=>@@>>:><<5:8/0/;6?<??B;;;<9>>4;2:>/0/===,=;::7<?;;88;;3;3:5>>>+>>8;.555&5@@>@;;;?==00+/37729=:7;<??A?@ACGBBBCAAA@CC;;:;ACAAABB>B?B@A=@A@@@@@@>ACCCAD@BE=???=@><?<5;;;877777'3<8=<==BBAAA<A;@@AB<A<;:@@@>@BBCDDD?C?BBB>BBB?BBBBBBBCCCCBBABBCDCBBBCCBCB@@???:=<8==988D???
@ATNG8:04877:01900
GATGGTAGGTGCACATGAGTGTATCCAGAAGATCAGGAACTCTAGAAGAATTCAGATTTTTAACACGAGAGTAAACGTAAAAAGAAGGTTTTACAAGACTCACGTTAACAATATTGCAGCAGTACGCACACAATCGAAGCGCAGTAAGGATGGCTAGTATAACTAGCAAGAATACCACGAAAGCAAGAAAAAAGAAGTACGCTATTAACTATTAACGTACCTGTCTCTTCCGAAACGAATGAGTACGAGAGTCAGAGCAGAGATCGAACTTGCAGAGTCT
+
>:>??C?;9??@@=<@ACCCFABAD@CCC@CBBDA?=@?BBAABCB?AB<@<@AAAAABB2B@CAAACCCB;;;0;AAACCC5CC@D@BBB:BCC@CC@@@AC@?=@?AA?A??=?BBBCCCEDBBBCA@;;7;AAA<@@@AAAAA>B?BAC=AACB@ABE@BDCCCD>AC>::99>>999,998/888887$7733333:=BCB?>;A8<=:A<AACEG@FFDBAAB=A>AAA9B@@:;;;@@??@?@???B@@:::::ABAAAAB@BB????BBB;;6
@ATNG8:04934:01305
GATTAGAGTATCTGTGTATCTCCAGAAGATCAGGAACTCTAGAAGAATTCAGATTTTTAACACGAGAGTAAACGTAAAAAGAAGGTTTTACAAGACTCACGTTAACAATATTGCAGCAGTACGCACACAATCGAAGCGCAGTAAGGATGGCTAGTGTAACTAGCAAGAATACCACGAAAAGCAAGAAAAAGAAGTACGCTATTAACTATTAACGTACCTGTCTCTTCCGAAACGAATGAGTACATAGATATACGTATAGCTACCATCGAACTTGCAGAGTCT
+
BAA?BBBDDEBBBCCCDCCCCC@BCCBCCCCCC@B>@@CCCBB?BB=A?@@?ABGFK3B>BBBBBBBGDDF>B?@@===,=@<A;BBB<CEKGCBBBCDCCB@C@CC@DAB?BBBBBCCCCCCBB@@@D@DDDD>B@CCCCBB@C?C:;:;BBBCCCD@CBBBCC@BB?BBB9>=9999+9>>;99999(9@:@=>>AA==?1917==>:>;>ABBB@BBBAACC?B?BAA9@::6:AAABBCCBBBBBCBAAACBBAAA===:=:;;@<::7;?????>>>
@ATNG8:04911:01372
GATAGATACTCGCTGTTACACCCAGAAGATCAGGAACTCTAGAAGAATTCAGATTTTTAACACGAGAGTAAACGTAAAAAGAAGGTTTTACAAGACTCACGTTAACAATATTGCAGCAGTACGCACACAATCGAAGCGCAGTAAGGATGGCTAGTGTAACTAGCAAGAATACCACGAAAGCAAGAAAAAGAAGTACGCTATTAACTATTAACGTACCTGTCTCTTCCGAAACGAATGAGTACTACTCTCAGAGACACACTACCATCGAACTTGCAGAGTCT
+
BBCBCCCCCCCCBBAA=ABBAB=BCB@BBBC@A?@@CCCBBBC@BB?B@CBBBBCCC3C?AA@AAAAACCC;AABCDDD5BB@CACIH:BBCBDCBBCCBBB?C?CC?CCC<@@BBBBBCCGCCCC@@@@DBBB?BAAABBBB>C@CBB?BCBAACCC?AACACC?AB?BCC>AABBB<????BBCCD3BB?B999BB@??6:7:>AB7;7:AC@@>A;<;CCD?B?BCC=CAA?ACCCCAAAAACABBACAAACCDCB=<=<AAAAA;AA<A?AAAA==>
@ATNG8:04927:01405
GATGTAGTATCTGCACACTCTGTCCAGAAGATCAGGAACTCTAGAAGAATTCAGATTTTTAACACGAGAGTAAACGTAAAAAGAAGGTTTTACAAGACTCACGTTAACAATATTGCAGCAGTACGCACACAATCGAAGCGCAGTAAGGATGGCTAGTGTAACTAGCAAGAATACCACGAAAGCAAGAAAAAGAAGTACGCTATTAACTATTAACGTACCTGTCTCTTCCGAAACGAATGAGTACCTCTCAGACGCTCGTCCTACCATCGTTATCGGAAAGTCT
+
<<=BBA<@BCCB@ACCCCHGCCCC@BDC@AAAC@@?A@CBBBBBC?BB?C?CBBBBDCC3B?AAA???CBBBB>AA@@@@@1@CAD@DDD;BBB@FDDCBBBBB@C@BC@BBB?@@@;;;@BBFIHECCBB@B@AADBAAA@@@B?B@E;;;;CCB@@@DHDBC@A@?AA=AA@39::99,898:@BCCC3BB?A==>>>:AA=A<A>>><@8;<JDC@BBCC?@A>A>@AA=999<:99A@@@?BBBBBBBAAABBB@@=B@A<??;;A@BBAA<??9?@AA
@ATNG8:04908:01469
GATGGTAGGCGTGTGAGAGTCTGCCCAGAAGATCAGGAACTCTAGAAGAATTCAGATTTTTAACACGAGAGTAAACGTAAAAAGAAGGTTTTACAAGACTCACGTTAACAATATTGCAGCAGTACGCACACAATCGAAGCGCAGTAAGGATGGCTAGTGTAACTAGCAAGAATACCACGAAAGCAAGAAAAAGAAGTACGACTATTAACTATTAACGTACCTGTCTCTTCCGAAACGAATGAGTACTATGTAGAGCTCTATACTAATCGAACTTGCAGAGTCT
+
BBBB@CGE@BBBBDCCCCDABBCCD>ECD@CCBB@@=@?BBCCCCC?AA@D@CA?88778)9>A@ABBBBBBCB;A>99999(9?;@29::*9AA?CA@A@A@>>;>>BB<AAA;AA???;;;;888@D???;AAAA;><>@AA>><>=?<A>ACAC@??A<@@::?B>AA>BBB<?97980:;;8=DGED/==:=A99///===9@<?====A<A>>CC;C;;;>>>;A;ACC;?@@<@@?@>>:???@@ACBBBBBAA=AAAD=A@>>5<;;<=<@>@>::
@ATNG8:04913:01448
GATGTAGCGAGCGAGTGTGTATACCAGAAGATCAGGAACTCTAGAAGAATTCAGATTTTTAACACGAGAGTAAACGTAAAAAGAAGGTTTTACAAGACTCACGTTAACAATATTGCAGCAGTACGCACACAATCGAAGCGCAGTAAGGATGGCTAGTGTAACTAGCAAGAATACCACGAAAGCAAGAAAAAGAAGTACGCTATTAACTATTAACGTACCTGTCTCTTCCGAAACGAATGAGTACGTGTGCGACGTGTCTCCTACCATCGAACTTGCAGAGTCT
+
4489::<>?666==::;;;=<;AA?BBC@@;999938055>==<=9;;<>9><:45:;;*:9>@AAA<BBBDD;;9:9999$557<9>@>2@><7<;;>?@@BC8<7<D6;;A<??>ABA???A@AA;:6<7<<BA465=5945539.555.59;;====:=<=5557:=8=>=9<<<><6373/7?AAC3?@;0///8;;7;3907;?8394259997==9555;5:39990944.4;:8=>888B@??AA>>>@@997><<<>>?=<;5;<5522557555
@ATNG8:04932:01504
GATGGTAGTATATCGCGTCGCTATCCAGAAGATCAGGAACTCTAGAAGAATTCAGATTTTTAACACGAGAGTAAACGTAATAAGAAGGTTTTACAAGACTCACGTTAACAATATTGCAGCAGTACGCACACAATCGAAGCGCAGTAAGGATGGCTAGTGTAACTAGCAAGAATACCACGAAAGCAAGAAAAAGAAGTACGCTATTAACTATTAACGTACCTGTCTCTTCCGAAACGAATGAGTACTACTCTCAGAGACACACTAATCGAACTTGCAGAGTCT
+
CCCB?CCCCCBBBAA@>>>;99@@=5<A@>?CCCCC@E?AACCBCC?CB?B?BBBBCDEE3C>??ABBBBDCCF@A?@B?@@=@C@C@CCD<CCEACC;;;BCED@C@CC@BCC>BBAAACICCCDCCCDBB@BAAA?AA@??ABB?B?B::8;@??BBBB?CDBB?><?B?ABB>AABBC:??>;99999(6>9=788@@C;;7;:>>==:=;?>BBB>BBCBCJD>B@BBB>BCC@BAAABBBCCAAABBCBBAABCBBBBA>@>>>9::;A@@@===@@
@ATNG8:04943:01495
GATGGTAGAGAGACTGTAGCGCACCCAGAAGATCAGGAACTCTAGAAGAATTCAGATTTTTAACACGAGAGTAAACGTAAAAAGAAGGTTTTACAAGACTCACGTTAACAATATTGCAGCAGTACGCACACAATCGAAGCGCAGTAAGGATGGCTAGTGTAACTAGCAAGAATACCACGAAAGCAAGAAAAAGAAGTACGCTATTAACTATTAACGTACCTGTCTCTTCCGAAACGAATGAGTACGATGAGATCTCGTGTGCTACATCGAACTTGCAGAGTCT
+
C;?B<CDCCBBBBB;;<CCCBBA@@;A@>?A;;<;;7:@AACBBBB?BA?C@BBBBCCCC3C?BBBBCCBBBBB>A?A@CCC5CE?B;@AA3AAA;BBAA>@A@A<A=AA=AAA49;@@AABBAACBBBBBB?B@@@@@@@AAA@A=A=@;;8;BBBCCBC@BB@A?A=??9?@@9<<988+7878<<<>?.>@:@@???>A<=:=<@>>==B=AACBC?BC@@@@@=@=AAD=@??>A@AB???BBBBBBBCC@998<=888>==;;9;6<<7;==<<99//
@ATNG8:04899:01571
GATGGTAGTGTCATATGAGAGTGTGTACTCATTCGTTTCGGAAGAGACAGGTACGTTAATAGTTAATAGTGTACTTCTTTTTCTTGCTTTCGTGGTATTCTTGCTAGTTACACTAGCCATCCTTACTGCGCTTCGATTGTGTGCGTACTGCTGCAATATTGTTAACGTGAGTCTTGTAAAACCTTCTTTTTACGTTTACTCTCGTGTTAAAAATCTGAATTCTTCTAGAGTTCCTGATCTTCTGGTGAGATATGCATGATGCTACCATCGTAATTGCGAAGTCT
+
5<;;=ACBBBBCCCCCCCCBBBCDCCBBBCBC@BBBC>DD@C@CBDCCHG@CCCCD@C@CB??<@=@ABBCBBCC@BBAA@2?=9ABB@=@A@@=@?B=BB9;9CCAA=ACCCBAAA>BBB>B>>>>>=<=>=?AAD:=<<:::;AAAAAB>>>A<;;;<>>:><???>=>>::5;??@@5@;>:==@@?/?A898*//:///<<<?<@BBB/A>>>A;?:;;5;>>?>??<?=>?>??E7;;A=>==>@@AA??@@@@;;:??@;@<====9=<@@@@<?@?@
@ATNG8:04900:01539
GATGGTATGCGTGTGAGAGTCTGCCCAGAAGATCAGGAACTCTAGAAGAATTCAGATTTTTAACACGAGAGTAAACGTAAAAAGAAGGTTTTACAAGACTCACGTTAACAATATTGCAGCAGTACGCACACAATCGAAGCGCAGTAAGGATGGCTAGTGTAACTAGCAAGAATACCACGAAAGCAAGAAAAAGAAGTACGCTATTAACTATTAACGTACCTGTCTCTTCCGAAACGAATGAGTACGATGAGAGAGCTCTCTCTACCATCGAACTTGCAGAGTCT
+
95<=8=BBBBBCCCBBCBBBBB>@C=9;6@BB??@A?B?:::BA@A?AA?A?C???ABBB2B?BCEBBCCBBBE=>>88888(9<9=;@DD2>>C<A=<=?>@>>:>:?@;@@@677AAAAAAA????>>8857;;;.66<=9;;D9<8=::7;AEAAAAA;A?AA:869?6<<A5::<<=4=;;5;@CBD/>=:;;;>>?>>=9=:=;:;5:7<888>:>;;;;;A<@<@@>67//+/66<9==>====>=>>?;;;;>@@CBD<>>>=<;>?6;;==@A;;6
@ATNG8:04943:01542
GATGGTAGCTATACGTATATCTATGTACTCATTCGTTTCGGAAGAGACAGGTACGTTAATAGTTAATAGCGTACTTCTTTTTCTTGCTTTCGTGGTATTCTTGCTAGTTACACTAGCCATCCTTACTGCGCTTCGATTGTGTGCGTACTGCTGCAATATTGTTAACGTGAGTCTTGTAAAACCTTCTTTTTACGTTTACTCTCGTGTTAAAAATCTGAATTCTTCTAGAGTTCCTGATCTTCTGGATAGCGACGCGATATACTATCGAACTTGCAGAGTCT
+
BBAB?BCBCDEBBBCCCCBBCCCBBBCBCEBB>ACDD>CC?C?CCAABCD?CCBBB?C?BBBB>B?BBAB@@CBB><<<<<.=A?BBBC>CBBB>B@C>CC;==ACCC?CABBB>>>:>??;?;?A===>==9>CCC5;;?>>>>>?>>>A;<;>;A;;7;A;A;A>??A=>>?9@@@@@6><>;A<<<<+<9777)//:///;=<=:>>>>/>@@AD=D<@A<@@??>>><@<@A>>>A8=>D=D@>@AAA??>>><AD@>=>ACAA9@@8<<=;>><<<
@ATNG8:04943:01575
GATGGTAGTGATACAGATCAGACACCAGAAGATCAAGGAACTCTAGAAGAATTCAAGATTTTTAACACGAGAGTAAACGTAAAAAGAAGGTTTTACAAGACTCACGTTAACAATATTGCAGCAGTACGCACACAATCGAAGCGCAGTAAGGATGGCTAGTGTAACTAGCAAGAATACCACGAAAGCAAGAAAAAGAAGTACGCTATTAACTATTAACGTACCTGTCTCTTCCGAAACGAATGAGTACAGAGAGTACGATATGTCTACCATCGAACTTGCCAGAGTCT
+
::5505<A?@@B;9;BA955;9@=95954.477//)/4:5899554=74/)/3//(/88888'8(/333789999@:==?B???+@?;>29;9&9;;2;:99?@<BB@CABCADCC?BBCCC@AADAAACCCCC?BC@@=@BBBCBCC@EADAA?@DCCCBCB?BBFCBB>BC?AAB999@A?5=::4:ACCD3BB>AACCCAD??7;5;=;:5;;??CCCADB@AACE@C;<<G?BAB>ABBBCBCBBBBBAAABBAAB999BBAC@;;;?>:>>7;;<AB@A>=>
@ATNG8:04908:01580
GATGGTAGAGAGAGCTCTCTCTTCGTACTCATTCGTTTCGGAAGAGACAGGTACGTTAATAGTTAATAGCGTACTTCTTTTTCTTAGCTTTCGTGGTATTCTTGCTAGTTACACTAGCCATCCTTACTGCGCTTCGATTGTGTGCGTACTGCTGCAATTATTGTTAACGTGAGTCTTGTAAAACCTTCTTTTTACGTTTAACTCTCGTGTTAAAATCTTGAATTCTTCTAGAGTTCCTGATCTTCTGGGTCTACGCTCGTCGCGCTACCATCGAACTTGCAGTGTCT
+
5>BD@CCDCBBABBB965<<;;5;B@A@ABDC@CCCC>CE?C?A@@AA@@=@A@@?=A8:9??9?>ACBBBB@=>8999:9$33178;;;3<88848882;A;999BBB?BBB>:;;;5:;;5;8878?=;;;=???B=>>>@@BB:;:A@@@::7171//)/9/7/6>>:;9=::.5/<<<+738///=>>,:::99194<<==<===>1988)8><7::,/*/87;::>BBB;>:>?;;//,/;;>6::>===@@@??@@@@;;;B=AAA@@9::5;>>>@A@@;
@ATNG8:04927:01588
GATGGTACTCTGCTCTGACTCTCGTACTCATCTGTTTCGGAAGAGACAGGTACGTTAATAGTTAATAGCGTACTTCTTTTTCTTGCTTTCGTGGTATTCTTGCTAGTTACACTAGCCATCCTTACTGCGCTTCGATTGTGTGCGTACTGCTGCAATATTGTTAACGTGAGTCTTGTAAAACCTTCTTTTTACGTTTACTCTCGTGTTAAAAATCTGAATTCTTCTAGAGTTCCTGATCTTCTGGTATACACACTCGCTCGCTACCATCGAACTTGCAGAGTCT
+
----(---8<=;:<<<565;9956655;://///::38:7<79::<BAB>B====?C>A@9:.808?AA??=@A>BBBB=+8858===39355.55;5;@=9:9?AB>CBBBBBBA?BCC@B@CGLHFCCF@BBCC@GCCBBBBGBBBAAAB??=@@@?BB?B?BCCCBCCED;@;;;;.;@B>;;;;;*;BBCG?ECABCCB<;;5;:;:*:@@?A>A>BB?BCCBBBB>B?BAA@@B?@@A?ACCCCCCCCCCC@@@CBBBC@CDCAA?BC@???BBBB>>
@ATNG8:04937:01600
GATGGTAGCTCTGCTCTGACTCTCGTACTCATTCGTTTCGGAAGAGACAGGTACGTTAATAGTTAATAGCGTACTTCTTTTTCTTGCTTTCGTGGTATTCTTGCTAGTTACACTAGCCATCCTTACTGCGCTTCGATTGTGTGCGTACTGCTGCAATATTGTTAACGTGAGTCTTGTAAAACCTTCTTTTACGTTTACTCTCGTGTTAAAAATCTGAATTCTTCTAGAGTTCCTGATCTTCTGGGTGCGCTACAGTCTCTCTACCATCGAACTTGCAGAGTCT
+
@C@@<@BBAA<@AABBBACAAAA@@;:;BCBA>ADCH>CC?C?CCCCCBB@CCDCC@B?CBBB?DEFHCEECCCC?;;:;:*;D=ABCC=BA;<8<;C?CC@BBCBBDACCCCBB@@?ABC@C@CDCCAB@C?BBBA>BBBBBBCCD???BBB@@=A@@=@B?B@CCCBBBBCB?C;:;:.:>B5;;;;.;BBBC>AAABACDBAA@BEDD5EBBBCACABB@CCBCBBB?B?@@ACED@C?AA=ACECCCBBBCCDCBBCCCCA@@@EE@@@>@BBABBB::
@ATNG8:04917:01667
GATGTAGCGAGCGAGTGTGTATACCAGAAGATCAGGAACTCTAGAAGAATTCAGATTTTTAACACGAGAGTAAACGTAAAAAGAAGGTTTTACAAGACTCACGTTAACAATATTGCAGCAGTACGCACACAATCGAAGCGCAGTAAGGATGGCTAGTGTAACTAGCAAGAATACCACGAAAGCAAGAAAAAGAAGTACGCTATTAACTATTAACGTACCTGTCTCTTCCGAAACGAATGAGTACGTGTGACGTACGTGAGCTACCATCGAACTTGCAGAGTCT
+
CDCBC@BCBBBBBBBCCCCEDCCB@CCC@CDFC@@=@8;;BBBCA?AA?A>BBCCCDDC5C@CDEBAACCCCC>D?::;;;*;C>C6;;;6;BB?BCCBBCECC@C@BB@BCC?CCBBBBBBBCCCCCDCC@CCBCADBBAABBB=A>B;;7;BBBBCCC@CCCDCC@BB=A@@598?==8???:?BCCC3BB@BABABBBAA5959A@>:><?AGGDACCAB@@@?C?BBB>BCC@AAADDCCCAABBCCCCBBBBBBBBBBB>AABBD?BB>>>?BBBBBB
@ATNG8:04922:01689
GATGGTAGGTGCACATGAGTGTATCCAGAAGATCAGGAACTCTAGAAGAATTCAGATTTTTAACACGAGAGTAAACGTAAAAAGAAGGTTTTACAAGACTCACGTTAACAATATTGCAGCAGTACGCACACAATCGAAGCGCAGTAAGGATGGCTAGTGTAACTAGCAAGAATACCACGAAAGCAAGAAAAAGAAGTACGCTATTATCTATTAACGTACCTGTCTCTTCCGAAACGAATGAGTACCTCTCAGACGCTCGTCCTACATCGAACTTGCAGAGTCT
+
CBCC@CCC@BBBBCDBCCCCCCCBC?CBB?CCCC??<?@BBABBBC?CC@C?BBA@@AAB5BACDCCCECCBBB<@>??@B@0AC=C;@@@9@BC@CBBBDCC>><>>AC@BAA?CCC?@BCCCCBCCCCBB?BCBB@BAABAAA@?C@CBA?ACBBBCCC?BBACBB>AB=?BB:><>><3>>>;>DDFD2AB?B??>ABA:92665<<=:A;>>=AA<@>>>>AA<A<>>=7=AA<A===AAA=A>>>>@AAAAA??;;5<:;:@@DD<==:=>>A?????
@ATNG8:04941:01712
GATGGTAGAGAGACTGTAGCGCACCCAGAAGATCAGGAATCTAGAAGAATTCAGATTTTTAACACGAGAGTAAACGTAAAAAGAAGGTTTTACAAGACTCACGTTAACAATATTGCAGCAGTACGCACACAATCGAAGCGCTGTAAGGATGGCTAGTGTAACTAGCAAGAATACCACGAAAGCAAGAAAAAGAAGTACGCTATTAACTATTAACGTACCTGTCTCTTCCGAAAGAATGAGTACGAGAGTCAGAGCAGAGCTACCATCGAACTTGCAGTCT
+
/;;<=@;;<>;?;;;<<?>;;;;;90999.9@:;?<;B?B@@;;:69@;@=;9337877$35::;887;;??A7=0/////$//(/3888+87828:?=@AACA=B=A@=>8817==>AC;;;A@@;;;>?:>>>>:>;9;<<8818:=;?<;@????@D=A<<>@?<=><?BA:<<888(78805:797)8737??@?A<8918:>=>?6:5:?::;<AAA????<A=??@:?@;?>;/////6///:?==<@@@8878:9?;A899D=@@???:=::;
@ATNG8:04913:01762
GATGTAGAGAGACTGTAGCGCACCCAGAAGATCAGGAACTCTAGAAGAATTCAGATTTTTAACACGAGAGTATACGTAAAAAGAAGGTTTTACAAGACTCACGTTAACAATATTGCAGCAGTACGCACACAATCGAAGCGCAGTAAGGATGGCTAGTGTAACTAGCAAGAATACCACGAAAGCAAGAAAAAGAAGTACGCTATTAACTATTAACGTACCTGTCTCTTCCGAAACGAATGAGTACGATGAGATCTCGTGTGCTACCATCGAACTTGCAGAGTCT
+
<>BBBCCBCCCBBBBBDDCCB9998:CC@CCCCAA<A?BBCBBBA???=?>AABAAAAA2A=AFBBAAACAAABBB??>>>2?@<A>BBB9BAB?B8:9AAA9758=BB<>CC=A>>=CCCCBCCDDDCBA=A@B@>BBBBCCBC@CACA@<@CBBBEBB@BBBBBC?BB@CBB?AA@@@8><=999999(9A>AABADECCB>A?BCCA5738ACCCACCCBBCC@C@CCC=AAA?BB@@@CCBBABABBBB888BB=>>ACC@CB@@@<@@<@@???B===
@ATNG8:04926:01779
GATGGTAGACATATCGTACTCTCTGTACTCATTCGTTTCGGAAGAGACAGGTACGTTAATAGTTAATAGCGTACTTCTTTTTCTTGCTTTCGTGGTATTCTTGCTAGTTACACTAGCCATCCTTACTGCGCTTCGATTGTGTGCGTACTGCTGCAATATTGTTAACGTGAGTCTTGTAAAACCTTCTTTTTACGTTTACTCTCGTGTTAAAAATCTGAATTCTTCTAGAGTTCCTGATCTTCTGGGTGCGCTACAGTCTCTCTACATCGAACTTGCAGAGTCT
+
CBBB?BCCDBBBDCCCCCCBCBCCCCCCCCBB@BBBD>BB?B?BBBCCBB>BBBBB?B@BBAC?C?CA?AABCAA?ABDDD2BB?A99:0;98:?B@@>AC>AABCAA:?==@@@AA;AAA;A;AA==<<<@;???C8<=>>?==<>>CCA=>=A98::=AA<A<@@@@AAAAA<===BB;B>E=:::::+:=999*//6///=<=@<@BBA/AAA@@<A=@@<@@@A@>>9<9<A@@@A<??@@:;;:?>>>?????B>>?>>;999;;5////99<=>>==
@ATNG8:04933:01737
GATGGTAGCTCTGCTCTGACTCTCGTACTCATTTGTTTCGGAAGAGACAGGTACGTTAATAGTTAATAGCGTACTTCTTTTTCTTGCTTTCGTGGTATTCTTGCTAGTTACATTAGCCATCCTTACTGCGCTTCGATTGTGTGCGTACTGCTGCAATATTGTTAACGTGAGTCTTGTAAAACCTTCTTTTTACGTTTACTCTCGTGTTAAAAATCTGAATTCTTCTAGAGTTCCTGATCTTCTGGGTCTACGCTCGTCGCGCTACCATCGATCTTGCAGAGTCT
+
5<<=>BA;;9;;:@ABBBCCCCC@@@?@AABAB<BCC<@A<@<@B?;?CC@CBA??9@9>:;<8=8====<888:177888)8<6;797(2<=<9;>A;@A?CBBBBC@B?:::>==8===;?:>?@AA???;>:::5;;;;;;D?><=765777197>28928:888>@AA7865BCAA2A.6.67;;;)25777-5:?:?@999<37755$..333.33683889<933.2,----23.3568)227:999=7722255555517999::6818>>?@@AAA
@ATNG8:04898:01844
GATGTAGGTGCATGAGTGTATCCAGAAGATCAGGAACTCTAGAAGAATTCAGATTTTTAACACGAGAGTAAACGTAAAAAGAAGGTTTTACAAGACTCACGTTAACAATATTGCAGCAGTACGCACACAATCGAAGCGCAGTAAGGATGGCTAGTGTAACTAGCAAGAATACCTCGAAAGCAAGAAAAAGAAGTACGCTATTAACTATTAACGTACCTGTCTCTTCCGAAACGAATGAGTACGTGTGACGTACGTGAGCTACCATCGAACTTGCAGAGTCT
+
BCBCB=B@DCBBCCBC;66?==<@@@;B=BB@@>@?AAABCBB@BC?C?BDC@????.@<@AAAAACBBCC>CBCBBBA2A@=A=@@@5?:A197>8=<9//+//6;5//78<;;<===?B@;:;@===;>B?@<?===;;:>8<4:8818>>AAB??<???>AA>::5:=?;===?B8>=?;>>===+8718=><==@@A=B=>;;::=:>???A5:;>>>=@=B;?>=/:994:=AA;;;887>>>>;;;>>@AAAABAA=A>=<>;9969<<<@@:::
@ATNG8:04919:01857
GATGTATCTGCACACTCTGTCCAGAAGATCAGGAACTCTAGAAGAATTCAGATTTTTAACACGAGAGTAAACGTAAAAAGAAGGTTTTACAAGACTCACGTTAACAATATTGCAGCAGTACGCACACAATCGAAGCGCAGTAAGGATGGCTAGTGTAACTAGCAAGAATACCACGAAAGCAAGAAAAAGAAGTACGCTATTAACTATTAACGTACCTGTCTCTTCCGAAACGAATGAGTACATAGATATACGTATAGCTACCATCGAACTTGCAGAGTCT
+
CFBAABBDCCB?@ACCCCB::8;AA?CCGBBB@C@CFCA@AD@CB@B@@@@@@DDD3A?CCCAABBB?>>799;ACCC5CB@D@DCD;CCC?BCCCE??0000=B@=A>A=@BCABBGCCCCCCCBCB@CBAA@B@@@BBBB?CACBB@BBCCCCCC?CACAAA?CC@ABB>A@@@@:????AABBB3BD@E998BB@@A;><>@??:=8<>AAA?BBBBABB?B?BBC?CBB?BBBBBBCACCCCCAABBCCAAAA>>??9?AAAA6889>>???A???
@ATNG8:04937:01846
GATGGTAGCTCGCTGATGATATCTCCAGAAGATCAGGAACTCTAGAAGAATTCAGATTTTTAACACGAGATTAAACGTAAAAGAAGGTTTTACAAGACTCACGTTAACAATATTGCAGCAGTACGCACACAATCGAAGCGCAGTAAGGATGGCTAGTGTAACTAGCAAGAATACCACGAAGCAAGAAAAGAGTACGCTATTAACTATTAACGTACCTGTCTCTTCCGAAACGAATGAGTACTATAGACTATCTGAGACTACCATCGATTCGAGGAAGTCT
+
889@>AC=:79/0//;;<@666;?;9>>?9665=>>8=.44495<=9=>9>8;7:7>>::)/*/6:;888=7<=588::99+:99=5;;;1<BD@D999<<0008=:<>;@99498::::::<///A@<:=8::99398455<<=8=8:972///////55:<<;;;9=78933.3:883//-35556)--/66//....0503338384676668:994444.3288:(333-33388883//////66/55<=<<<===6;444=:49///(-(-,,-
@ATNG8:04941:01860
GATGGTAGTGTGTCTCTGAGAGTAGTACTCATTCGTTTCGGAAGAGTCAGGTACGTTAATAGTTAATAGCGTACTTCTTTTTCTTGCTTTCGTGGTATTCTTGCTAGTTACACTAGCCATCCTTACTGCGCTTCGATTGTGTGCGTACTGCTGCAATATTGTTAACGTGAGTCTTGTAAAACCTTCTTTTTACGTTTACTCTCGTGTTAAAAATCTGAATTCTTCTAGAGTTCCTGATCTTCTGGCCTCGTAGACAGATACTCCATCGAACTTGCAGAGTCT
+
48893:<:99;00////7;/66;;;==??A:905:>;4<A9?<>B>>:;9;=@?<<9<9===>9=:6;9=>/0/0)/7:::*::,56=<4<@99295;5:?;=@@@@BACDCCCBBCACDHAC@BC@@@AAB?BBBBABBBBBCBBBBAAAABCCBICC@CEAG@BA@:::CBB>A;:99-:9>9:::::'9:??B5:;@;;;?>:929:>:,:==9949<@?=:;::99>4>:?A@BAA=@@C?C>BBBBBCCDDDCCCCCD@CCBBB@BB?CBCBBCC@@
@ATNG8:04962:01299
GATGGTAGGCGAGAGTGAGACGCAGTACTCATTCGTTTCGGAAGAGACAGGTACGTTAATAGTTAATAGCGTACTTCTTTTTCTTGCTTTCGTGGTATTCTTGCTAGTTACACTAGCCATCCTTACTGCGCTTCGATTGTGTGCGTACTGCTGCAATATTGTTAACGTGAGTCTTGTAAAAACCTTCTTTTTACGTTTACTCTCGTGTTAAAAATCTGAATTCTTCTAGAGTTCCTGATCTTCTGGGTGCGCTACAGTCTCATCGAACTTTGCAGAGTCTT
+
BCCC@DBB@BCBCCCECBBBHCCGCCCCCCBB=ABBB=BC?B@BBCBCCB?BBBAA=?79:AA=A>??A@ABAAA>99888$7>6?BBC<@ABC@BBC?AB;999B@A=BBB?@;@@<AAA=A=>>=>>556=@@@?<AAAA@>>>>>@><;<<;6:::;@B=B<@@>===?=<4978888(74<4:8888)8:977.757577>@@A<@>@@,@///;6;6>?:>>>>@@@<@<@AA?@?:>>@C:>==???BCA<;;@@@@ABA:///+///<=====:
@ATNG8:04992:01316
GATGGTAGGCGACATACATACGCGCCAGAAGACAGGAACTCTAGAAGAATTCAGATTTTTAACATCGAGAGTAAACGATAAAAAAGAAGGTTTTACAAGACTCACGTTAACAATATTGCAGCAGTACGCACACAATCGAAGCGCAGTAAGGATGGCTAGTGTAACTAGCAAGAATACCACGAAAAGCAAGAAAAAGAAGTACGCTATTAACTATTAACGTACCTGTCTCTTCCGAAACGAATGAGTACGATGAGAGAGCTCTCTCTACCATCGAACTTGCAGAGTCT
+
/9999=;A=B;96666@?>@A@@@A;@>A6;;;<;5<699<5559:??7;9@@@@>AAA.@=A@??A983988809887:;;;;$//(/(///&///(/8889;99:675::9<==5999?CEEGCCBBB@??B?BB@?<@:99?@AA>BHCCB@DCCCCBBA?BBCBAA>9939?<8<<9999*9=<9====?.<@:>??:??>@=5:59<<=+/*/7>=><A@???CA;@=>>=7=??9:??BBBBBB@??CCCCCBBBB@@>??@<@>>>@<?D<????>>>=<
@ATNG8:04990:01341
GATGGTGTCTGCTCTGACTCTCGTACTCATTCGTTTCGGAAGAGACAGGTACGTTAATAGTTAATAGCGTACTTCTTTTTCTTGCTTTCGTGGTATTCTTGCTAGTTACACTAGCCATCCTTACTGCGCTTCGATTGTGTGCGTACTGCTGCAATATTGTTAACGTGAGTCTTGTAAAACCTTCTTTTACGTTTACTCTCGTGTTAAAAATCTGAATTCTTCTAGAGTTCCTGATCTTCTGGGTCTACGCTCGTCGCGCTACCATCGAACTTGCAGAGTCT
+
--5538<0;6;9;;<669C>C>CCCBAA99.99:;2==0566;;BBGG@AB@;:257:;;=5;=995:9///8188888'--(//:;17955.5:<6;;469ABBD@BCEHCBCB@BBB@D@DCBBAAAA=ABBB?CCBCCCCBCBBACDDDD@BBB=??<@=@?ABBBCFGICGDED<C?C;;;;;.;BAAB<CABABACAAA@CCBC2A;;;A>B@FG@BBBAA@D?A?ACCCAA=AABB<B;;;B@@@BBBCCBBBCAA>ACBAA?BB?BBDDBBAA@
@ATNG8:04951:01390
GATGGTAGTGTCATATGAGAGTGTGTACTCATTCGTTTCGGAAGAGACAGGTACGTTAATAGTTAATAGCGTACTTCTTTTTCTTTGCTTTCGTGGTATTCTTGCTAGTTCACTAGCCATCCTTACTGCGCTTCGATTGTGTGCGTACTGCTGCAATATTGTTAACGTGAGTCTTGTAAAACCTTCTTTTTACGTTTACTCTCGTGTTAAAAATCTGAATTCTTCTAGAGTTCCTGATCTTCTGTCTACTACACTGTACTCTACCATCGAAATTCAGAGTCT
+
////)/7///==<<=>>><=/////7//-://)/99:3<=//,5=9;6A>4>=00/)/5779;:?8=<<<<666@:=;;;:'///(///;5<<=?:=;;7;;7<6666<.55<///7)//7274975/////4<9998;<==>>;99:9=00//937994::5:5554:<:::96;4444&4.4.45<<<)6/77;)///455999:)////$////72729>:>>@=6668=5:655<<7;:=<<5559;;55555599;;9945///::1:)///78://
@ATNG8:04994:01385
GATGGTAGTATAGAGCTCTACATAGTACTCATTCGTTTCGGAAGAGACAGGTACGTTAATAGTTAATAGCGTACTTCTTTTTCTTGCTTTCGTGGTATTCTTGCTAGTTACACTAGCCATCCTTACTGCGCTTCGATTGTGTGCGTACTGCTGCAATATTGTTAACGTGAGTCTTGTAAAATCTTTCTTTTTACGTTTACTCTCGTGTTAAAAATCTGAATTCTTCTAGAGTTCCTGATCTTCTGGTGCGCTACAGTCTCTCTACATCGAACTTGCAGAGTCT
+
BCAA>ABCCCBBBCCCBBCCGCCBBCCCCCCC=@:994;B?B@BBBCCCB?BB@A@@B@BBBB?B=ABBBCBBBB@B@BBB3AC?B@BA:<@@?9>?B?BB>BABAA@>AA>>@AAD8=<A=A=AA=88;:=<AAAA8;:>===@@@@AAA;::@:<<>::96:<@AAAAAAAA7::>=</;875)68989+:<=?@6==@888>>:;7;CDC/B===@<A=@@;??@@>>>7:7:>>A997:?>:>>;:;@@>>>@@@ACDDAA=;?AB=@@6::>?:;:>=
@ATNG8:04973:01444
GATAGAGAGAGCTCTCTCATCGTACTCATTCGTTTCGGAAGAGACAGGTACGTTAATAGTTAATAGCGTACTTCTTTTTCTTAGCTTTGCTGTGGTATTCTTGCTAGTTTACACTTAGCCATCCTTACTGCGCTTCGATTGTGTGCGTACTGCTGCAATATTGTTAACGTGAGTCTTGTAAAACCTTCTTTTTACGTTTAACTCTCGTGTTAAAATCTTGAATTCTTCTAGAGTTCCTTGATCTTCTGGATATGAGTGACTCGTGCTACCATCGAACTTGCAGAGTTCT
+
A@?656@C@BACBBA<966>>@@;@><9929@AD>BC@C@CBBBBBD@@@AAB@B@CBA@:@,0//=>>A@A6?A@A>1:8+//;;;+//:9995::;38:1//.3../'-66./(.8838DD4:7;==<<888=@@@A<>>=@===AA;;:<6665(/.328928:=AA8:7@79/55<<</=8=7;3;;;,22277),(,,***266848;;,//84571717949==;66:6=)/)/9766+---29777><<>>AA;::-----/17<<;<6:=8=:22222-22
@ATNG8:04954:01510
GATGGTAGGCGACATACATACGCGCCAGAAGATCAGGAACTCTAGAAGAATTCAGATTTTTAACACGAGAGTAAACGTAAAAAGAAGGTTTTACAAGACTCACGTTAACAATATTGCAGCAGTACGCACACAATCGAAGCGCAGTAAGGATGCTAGTGTAACTAGCAAGAATACCACGAAGCAAGAAAAAAGAAGTACGCTATTAACTATTAACGTACCTGTCTCTTCCGAAAACGAATGAGTACGTGTGCGACGTGAGCTACCATCGTTCGGTCAGAGTCT
+
:88:05558=:<;;;=>>>BCBBBC>BBC=B<;;A?4;69@@?@CC<@@@B>BBCBCFED5HABBBECCCCAAA;ABBBCBB5CB>B5<<<*:AA9?@>?;DDCF?B?BA=???;?>>>@?BA==@>>?=>>9?@@@;@@@@CBBB?C@C;;:BBB@AAB?DABAAA=??:===30000*0;;6//////#3849:8===C@@=A?@576;A;76;CCACC@@?9929.4444&4883:;:<<==:88889933333;;<;9933//./)/74::<<<<A::
@ATNG8:04977:01578
GATGGTAGAGTACAGTGTAGTAGACCAGAAGATTAGGAACTCTAGAAGAATTCAGATTTTTAACACGAGAGTAAACGTAAAAAGAAGGTTTTAACAAGACTCACGTTAACAATATTGCAGCAGTACGCACACAATCGAAGCGCAGTAAGGATGGCTAGTGTAACTAGCAAGAATACCACGAAAGCAAGAAAAAGAAGTACGCTATTAACTATTAACGTACCTGTCTCTTCCGAAACGAATGAGTACTGTATCTATGTGTGCGCTACCATCGAACTTGCTGAGTCT
+
4=<=?BCCFGBB@@;<<>>;;>A;;69CI@C@@<A@<@<@?>>@AA=?A=A;?@:98888$349>;::<B=BCD<@000;::,..*-(---&-(-506/22:855;4:4::1:9:5;;>AA???>:;;?>>>A<@:8::<9==<=;:7;=?>?<@:9;?>>?7::=@@A=AB=;;;4:8822'222+27575(55-5<<=?@?@@;><>BBB<><>?@<=:>?AAAAA<?<??>5:>??A@>:///<999@@>>>@@??;;99<<<5;;7765--)---999://
@ATNG8:04970:01620
GATGTAGAGTATCATGTGTATCTCCAGAAGATCAGGAACTCTAGAAGAATTCAGATTTTTAACACGAGAGTAAACGTAAAAAGAAGGTTTTACAAGACTCACGTTAACAATATTGCAGCAGTACGCACACAATCGAAGCGCAGTAAGGATGGCTAGTGTAACTAGCAAGAATACCACGAAAGCAAGAAAAAGAAGTACGCTATTAACTATTAACGTACCTGTCTCTTCCGAAACGATGAGTACGTGTGACGTACGTGAGCTACCATCGAACTTGCAGAGTCT
+
ABCBCBBCCCCCCCCCCCDCBBBC@BBB@CCCDDF?C>A@BBB@@9;;4;5;A@??@@@0@=BCCCCCBBBCD;@;:;<<<*5A<C.;;:-5::5<??;ABC:879?@C>BAA=AAA@AA@ADECCCCCCF@CCCC?BBBBCCAA?BDFCC@C@@@BDCC@CFCCAA=??=?BA?BA99:29=>;99:9:(8=:?BBCCCCC@:;:==AA586:=ABCABBBBBBB=A?@??;@@@@BCCCBBBBB??ACCBBBCC@@@ABBB?BBBBD@BB?889BAB???
@ATNG8:04973:01608
GATGTAGGAGACACGTCGCACACGTACTCATTCGTTTCGGAAGAGACAGGTACGTTAATAGTTAATAGCGTACTTCTTTTTCTTGCTTTCGTGGTATTCTTGCTAGTTACACTAGCCATCCTTACTGCGCTTCGATTGTGTGCGTACTGCTGCAATATTGTTAACGTGAGTCTTGTAAAACCTTCTTTTTACGTTTACTCTCGTGTTAAAAATCTGAATTCTTCTAGAGTTCCTGATCTTCTGGTGTCGTCTATCATGTACTACCATCGAACTTGCAGAGTCT
+
BCBBBCC@CBBCBBCCBCCDCCBBBCFCCCC?BBBB=BDACABCCCDCC?BDCBB?B?AABB?B?;9:BBBDDC?>????)<?4????:?BBB=>?B?AA>A>??BA7::AAAAAA<AAA<A<@@>>=>>>=>>>=:;;<<<>???AAAA<<9:49=<:?A6:8;??AA>>>A7;;??>/>5;4:::::*:>===6=?A@@A@???=BBBB/C=<=B<A<>>:>AAA>>>;@<@A>>>A;<<<:;==AB@><>>=C><<>A=>=;=>>=<9996;>BBBBA<<
@ATNG8:04979:01606
GATGGTAGTATCTGCCAACATTCCTTGTTCCCAGAAGATCAGGAACTCTAGAAGAATTCAGATTTTTAACACGAGAGTAAACGTAAAAAGAAGGTTTTACAAGACTCACGTTAACAATATTGCAGCAGTACGCACACAATCGAAGCGCAGTAAGGATGGCTAGTGTAACTAGCAAGAATACCACGAAAGCAAGAAAAAGAAGTACGCTATTAACTATTAACGTACCTGTCTCTTCCGAAACGAATGAGTACGTGTACGTACGTGAGATCGAACTTGCAGAGTCT
+
:844.4::::::>>;5;8<<<8<8;8<<7;;)///)/99;<=7;7;@B@@@B>CB=A<ABA;::;;)9:@BBCCDBBBBA9@A;;;;;*;A<?8=?@4BBB?C;;=DBBBC@C@CEHDA@>@BAABCCCFDCCCBBBC@CBBBABBBBBCCC?D@CBC@BC@A@CCD@CCABBC=@@;999;@@999+99?;@ABBB3@@=@999BBAAC<><>>>>;?;;;@@A@BBAA;;;>@?AAA:A@A?AA@A???A@:98878887875875556)--)--4223...
@ATNG8:04966:01635
GATGGTAGTATCTGCACACTCTGTCCAGAAGATCAGGAACTCTAGAAGAATTCAGATTTTTAACACGAGAGTAAACGTAAAAAGAAGGTTTTACAAGACTCACGTTAACAATATTGCAGCAGTACGCACACAATCGAAGCGCAGTAAGGATGGCTAGTGTAACTAGCAAGAATACCACGAAAGCAAGAAAAAGAAGTACGCTATTAACTATTAACGTACCTGTCTCTTCCGAAACGAATGAGTACGAGAGTCAGAGCAGAGCTACCATCGTTCCTTCTGAGTCT
+
@?;;059@B@966==>BBAC><<;<8<6646=AA@@<@<@ABCCCC@BB?B>AACBDFFF1?<?CB::9CBFFD>::<CCCC5CD@B?CCC7B;;5;AB@=@@994:?:;6;AA<@@@@BBBCBCCCCCCCD?BA@@?ADDCCCCC?C@B;;7;AAACCCC?BB?@?C?BB?@??<@=000*000*0@@@@0@@:BBBBB??=<8<8<=>>;>==>BCC?B;;;BAA=>:99:59>A>BBBBBBBBBA???A????A@=>=?99789<<>>:<8=077;;;9;:
@ATNG8:04957:01708
GATGGTAGGTGCACATGAGTGTATCCAGAAGATCAGGAACTCTAGAAGAATTCAGATTTTTAACACGAGAGTAAACGTAAAAAGAAGGTTTACAAGACTCACGTTAACAATATTGCAGCAGTACGCACACAATCGAAGCGCAGTAAGGATGGCTAGTGTAACTAGCAAGAATACCACGAAAGCAGAAAAAGAAGTACGCTATTAACTATTAACGTACCTGTCTCTTCCGAAAGAATGAGTACGAGAGTCAGAGCAGAGCTACATCGAACTTGCAGAGTCT
+
AABB@BB<9@9;5;;;=CCGCCCCC@BCC?BABC;:9;?BBBCCBA=@@5;5;;<;CBBB1@=@@BAAAA:99D;B;99999$9:7<255)44<7<=<???=991813:6===8<:88;>=BCCCCCCDBB=@@AA?;;:A???@;A=A;;8;CAACA@C@CCDBAA>AC????9?><<<5=:938<8=1>B?=@@@A?@::5;8=<></6057@@@7@??>=@A6:69CC6;;5:>:=:BBB?<=BBBCCB@??BC?;;@000@>>6<=2;722:7:55
@ATNG8:04962:01727
GATGTAGAGAGACTGTAGCGCACCCAGAAGATCAGGAACTCTAGAAGAATTCAGATTTTTAACACGAGAGTAAACGTAAAAGAAGGTTTTACAAGACTCACGTTAACAATATTGCAGCAGTACGCACACAATCGAATCGCAGTAAGGATGGCTAGTGTAACTAGCATGAATACCACGAAAGCAAGAAAAAGAAGTACGCTATTAACTATTAATGTACCTGTCTCTTCCAAACGAATGAGTACGAGAGTCAGAGCAGAGCTACCATCGAACTTGCAGAGTCT
+
@A?<B<9;EECCACCCDECBB@@?;@@@?BCBBBB@B?BBBBABA?BB>B>?=>77777(9<ABBABBBB??;3;=9:;;.9><C.999&9@B=CBBBCCB;98;?BB@CBB?BCCBCBCCEEBBBCBBB?CBCC>AAECBCCC@BAD@@?@CCCBA@D?CBCCBB??BBCBB?BB@@@;@?@=<;;;;*;@=CDCCCCCBB@B@CBBC@D@CBBAC@DA@?BAB?C>AA<BCC>@@?@?BCCCBBBB@ACCCDDCCCAAAC@B>??B>AB<@ABBCBBAA
@ATNG8:04978:01686
GATGGTAGGCGACATACATACGCGCCAGAAGATCAGGAACTCTAGAAGAATTCAGATTTTAACACGAGAGTAAACGTAAAAGAAGGTTTACAAGACTCACGTTAACAATATTGCAGCAGTACGCACACAATCGAAGCGCAGTAAGGATGGCTAGTGTAACTAGCAAGAATACCACGAAAGCAAGAAAAAGAAGTACGCTATTAACTATTAACGTACCTGTCTCTTCCGAAACGAATGAGTACCTCTCAGACGCTCGTCCTACCATCGCAATTGCCTAGTCT
+
<@><<@>B?B@@@CCAAACBA;;;B?BBC?CCCBBA<@=@AACCCEAA@>A=?>B?>>@7@>BCDCCBAA;:;0;;;;BB9BB=B4;;/5:<6=BCBCCA<:5:4;@=@@@>AABCLCDBBBCCCC99:?B:;;=@@ABCE;;;;BAAA@CCBB@AAA@CCDA@?<?B?:::=??999+:::3:@AAA2AB=?::9AAA997:?B?;;9=8=>BBB?BBCBAA@5;5;;;0;;;6;BAAA@?<?@A@ABBAAAB::9E@CAA8;///7<9@9CC?CCCCCC
@ATNG8:04959:01771
GATGGTAGTGTCAGTGCGCGTCGTCCAGAAGATCAGGAACTCTAGAAGAATTCAGATTTTTAACACGAGAGTAAACGTAAAAAGAAGGTTTTACAAGACTCACGTTAACAATATTGCAGCAGTACGCACACAATCGAAGCGCAGTAAGGATGGCTAGTGTAACTAGCAAGAATACCACGAAAGCAAGAAAAAAGAAGTACGCTATTAACTATTAACGTACCTGTCTCTTCCGAAACGAATGAGTACACATCGTCGTGTCGTGCTACCATCGAGGTTGTAAAGTCT
+
48898BBBBCBCBBBBBCC:;9A;B=CCC@BABB;:8;>ABCCCCC@CC?C@A?A?===<,?=AAA??@C@??C9@@<;;;;*;@<@<AA@9ACCADFCCBC@@@=@@BC?B;;7;AA?AADFCCCCBCBBC@BBBB>@@DBBBBB>B?B::::CBBBBBC@BBB???@CB?@9979ABBC=@?=8999999%9@;=??=@=>@B:=:><;;=A;??BBB?BBCBBAA=A?DAB=BBB<@????ABEFBBBCBCB@??EE?@?BED?BA@A?=9?::::C=CBAA
@ATNG8:04995:01750
GATGTAGCTCTGCTCTGACTCTCGTACTCATTCGTTTCGGAAGAGACAGGTACGTTAATAGTTAATAGCGTACTTCTTTTTCTTGCTCTCGTGGTATTCTTGCTAGTTACACTAGCCATCCTTACTGCGCTTCGATTGTGTGCGTACTGCTGCAATATTGTTAACGTGAGTCTTGTAAAACCTTCTTTTTACGTTTACTCTCGTGTTAAAAATCTGAATTCTTTTAGAGTTCCTGATCTTCTGGTGAGATATGCATGATGCTACCATCGAACTTGCAGAGTCT
+
5>:;@=BCA<BBABCD:;<CBBDCBBBBBCD@D@A@=@D?C@ABBBCCC@DDEBB?BACCBB@BACDCBBCDGG@BBBBA0BB=BACBBBBCB@BCC?CD@@@?CCEADBBCCCCC@BBD?C?CDCCA:9:@CCBDACCCCCCCCCCCCCB??@<@>>;@B?A>@ACBCCBDC@CBAAA6@<?;@@@@@,?@@@@<@CDBCBB;;;5<<<<*<;;;B>B>BDJC<CCCCCAD@BBBADDAFBA?ACCCCBCCDBBBCDCCCBBB?BBBAA???;@AADBBBAA
@ATNG8:04996:01757
GATGGTAGCTATACGTATATCTATGTACTCATTCGTTTCGGAAGAGACAGGTACGTTAATAGTTAATAGCGTACTTCTTTTTCTTGCTTTCGTGGTATTCTTGCTAGTTACACTAGCCATCCTTACTGCGCTTCGATTGTGTGCGTACTGCTGCTATATTGTTAACGTGAGTCTTGTAAAACCTTCTTTTACGTTTACTCTCGTGTTAAAAATCTGAATTCTTCTAGAGTTCCTGATCTTCTGGTATGACTAGTGTACTACTACCTTCGAACTTGCAGAGTCT
+
@DEG@CCCBC>CCCCCCIFDDDDCCB@AAICC?C@??:@B?B@CCCCDCB=BCCCC<@>@CCB?A=AAAABB@CA?AAAAA1CC>@77719AAB>AAB?BB?BBBB@A=BABBBAAA;A@@:@:@CA??=<<;@???;?>>===?A>>>>>>>==?<<;:@@;A:@>>>>>BAA<AAABB;B:>:>ADD5BB>=<5<<<667B;=<<ADDC/A???A<@;::7:>>@=>><@<@A??=>:>@B=>>>A@@@??>@?AA>>=AAA:@7==A:@@:@???>><<<
@ATNG8:04950:01852
GATGTAGGACGGAGCGTCTGAGAGGTACTCATTCGTTTCGGAAGAGACAGGTACGTTAATAGTTAATAGCGTAACTTCTTTTTCTTTGCTTTCGTGGTATTCTTGCTAGTTACACTAGCCATCCTTACTGCGCTTCGATTGTGTGCGTACTGCTGCAATATTGTTAACGTGAGTCTTGTAAAACCTCTTTTTACGTTACTCTCGTGTTAAAAATCTGAATTCTTCTAGAGTTCCTGATCTTCTGGATATGAGTGACTCGTGCTACCATCGAACTGCAGAGTCT
+
4:89;7720//)////4444/5--(----87949444(488<6<<<665?8;5655.545//:)/)/998;//)/7)/////$/;;1;455)5955.555.59.56;;?C>AABBBBBC@@@@6;4;A;;;::C@CDCC@CC;;:@>>>999=>>?@<@@@=A@:>59999==@>@;@0000+0+0/////$-5//)//55;566==8<=<<+<556:5:5;>:>>=999>:>499@@>=:><@9@?A@@BBC@9::AA@@@A@A=@@<<:6000<<=?BBC@
@ATNG8:04981:01917
GTTGGTAGCACGAGTCACTCATATCCAGAAGATCAGGAACTCTAGAAGAATTCAGATTTTTAACACGAGAGTAAACGTAAAAAGAAGGTTTTACAAGACTCACGTTAACAATATTGCATCAGTACGCACACAATCGAAGCGCAGTAAGGATGGCTAGTGTAACTAGCAAGAATACCACGAAAGCAAGAAAAAGAAGTACGCTATTAACTATTAACGTACCTGTCTCTTCCGAAACGATGAGTACTGCGTCTCACTCTCATATGAATCGAACTTGCAGAGTCT
+
<<7<9==>>CCB=CEGDBBBB;66>:>AB@BEBBBB?B?BCCDCCC@BB?B?@@@@@@@@0@>BAAA??A????6=><<<<;);?4:49:9-9@@=@AAABDBCB@B@BC@BBB@BBBCBAAAAABC???BC?BBBB?BBBBAA@A;?9?9939A???ACD@CCB@>:1665///7>@@ED:888488888(/<7<///::@=>5;7;@@@=B=@@@AA@CC@@@CC@F?CAA9@00000@BBECCBCAAADBBB@??BBBBDC?BBBB???<?B@@@A000
@ATNG8:04993:01885
GATGGTAGACACGTGTGCTCTCTCGTACTCATTCGTTTCGGAAGAGACAGGTACGTTAATAGTTAATAGCGTACTTCTTTTTCTTGCTTTCGTGGTATTCTTGCTAGTTACACTAGCCATCCTTACTGCGCTTCGATTGTGTGCGTACTGCTGCAATATTGTTAACGTGAGTCTTGTAAAACCTTCTTTTTACGTTTACTCTCGTGTTAAAAATCTGAATTCTTCTAGAGTTCCTGATCTTCTGGTATGACTAGTGTACTACTACCATCGATCTTGCAGAGTCT
+
ACAC?BBBBBBBBBBBAACCAAABCABABAAB=C@@@=@D@C@BABCDEC>@@BBA=?=??CC?F=??DBBB@@>;87333$396;<==6====6>70*00*//689959AA@===@;>>@<@<?<<<<778;?@A@<AAAAA???AA@@@@???<;;;<??<A<A@>>=>A@B;>;;::-:4:478888(8>===5>::776=>==:;;;;,9///9496AA:ABAA>>>;>;=>==<<-//<7<=@C>>>===?@@@AA????:==>:::AA7;;@AAA??@
@ATNG8:05029:01324
GATGGTAGCGCATATCATGCGCAGCCCAGAAGATCAGGAACTCTAGAAGAATTCAGATTTTTTAACACGAGAGTAAACGTAAAAAAGAAGGTTTTACAAGACTCACGTTAACAATATTGCAGCAGTACGCACACAATCGAAGCGCAGTAAGGATGGCTAGTGTAACTAGCAAGAATACCACGAAAGCAAGAAAAAAGAAGTACGCTATTAACTATTAACGTACCTGTCTCTTCCGAAACGAATGAGTACCTCTCAGACGCTCGTCCTACCATCGAACTTGCAGAGTCT
+
<55:.49444@555;=5449944455)555.5999:;2:15;@;0//2//)/3:88//////#/2///99::=@@A4<B<;;;;;$;<2525::+:<<9;;AAABCDD@C>@@>@@@;<555:<;;<@9:;@@BC@CBBB?B@@@@CBB@D@CBB=@A;9;95>5>944=<3<A4:8>>B=>>>5:=;.37====#73,377777/88)-)---7373666668;;:9;5524.44<2=:;7::<<<<<8AA?@AA@@ABBCBBE@CBB=::9??:?A=;;:7<9<9;
@ATNG8:05045:01289
GATAGAGAGACTGTAGCGCACCCAGAAGATCAGGAACTCTAGAAGAATTCAGATTTTTAACACGAGAGTAAACGTAAAAAGAAGGTTTTACAAGACTCACGTTAACAATATTGCAGCAGTACGCACACAATCGAAGCGCAGTAAGGATGGCTAGTGTAACTAGCAAGAATACCACGAAAGCAAGAAAAAGAAGTACGCTATTAACTATTAACGTACCTGTCTCTTCCGAAACGAATGAGTACGATGAGATCTCGTGTGCTACCATCGAACTTGCAGAGTCT
+
CDBBADDCC@BBCDCCCECCBB>BCE@CCCCBB?B?CCBBBBB@BB>B@BA@>>>>?1>?CCCBCCCCCCD>CA@AAAA0AA=A<A@@9ADEADBBBCBBBB?B@CB@BCC@BBCCBBBDDCCCCBBBB=BCCC>A@AABABC>B?B????BEDBBAC?CCCBBA?BB@BBB=@@999*:@@=BEDCC2BB?B@@@CDD>>7=:<>AA:>:=ABAA>AB@@@CB?C=ABC>BBB?BBBBBCCBBBBBCBBB===BA=>=?AA<ACCAA:?@;@A??;<///
@ATNG8:05010:01332
GATTAGTGCGTGAGAGGAGACCCAGAAGATCAGGAACTCTAGAAGAATTCAGATTTTTAACACGAGAGTAAACGTAAAAAGAAGGTTTTACAAGACTCACGTTAACAATATTGCAGCAGTACGCACACAATCGAAGCGCAGTAAGGATGGCTAGTGTAACTAGCAAGAATACCACGAAAAGCAAGAAAAAGAAGTACGCTATTAACTATTAACGTACCTGTCTCTTCCGAAAACGAATGAGTACTATAGACTATCTGAGACTACCATCGAACTTGCAGATTCT
+
/9;6<BBCBBABBB::6:@99906>>8=CCF;;5;=@;99@9;500+0)/>><?<B<+<?@A@BAAA@999.9<;;:99$4:494;<<0<CDACGCCBBBBB?B@BB@B;;8:;BABGGCCCBBBBBBA>AB;;:;BBCCCAB>B@BCG?CCBAACAB7:9>>9937788771797777+3731;>>@B1:?7B=>>CCA=>3816=::5;<AACDD?;;;;;992867733&388-33;;::;;888;>=<<@BAA@AAAAAA?CBAAA=??<?BAABB<??
@ATNG8:05013:01353
GATGGTAGCTCTGCTCTGACTCTCGTACTCATTCGTTTCGGAAGAGACAGGTACGTTAATAGTTAATAGCGTACTTCTTTTTTCTTGCTTTCGTGGTTATTCTTGCTAGTTACACTAGCCATCCTTACTGCGCTTCGATTGTGTGCGTACTGCTGCAATATTGTTAACGTGAGTCTTGTAAAACCTTCTTTTTACGTTTACTCTCGTGTTAAAAATCTGAATTCTTCTAGAGTTCCTGATCTTCTGGGTGCGCTACAGTCTCTCTACCATCGAACTTGCAGAGTCT
+
==@@=@<<9::555<<:797///77//6;>>>8:::;3:96<8556;==A@;//77)-(----(/699;=555594555555#596:<<=2<///)/)/;499,665=:;.5555555=9>=>8<06599;555499;:066?999=<<999>:<9817//)/:5:6:565::;55.55555&57<655555$555590555;7799//,/<<<+;//6=7<655.566--,,(,02,--::5//55)5599;<<<;;;;;656===9656<<7<<5:;666;;;;
@ATNG8:04998:01382
GATGTAGATCTGCACACTCTGTCCAGAAGATCAGGAACTCTAGAAGAATTCAGATTTTTAACACGAGAGTAAACGTAAAAAGAAGGTTTTACAAGACTCACGTTAACAATATTGCAGCAGTACGCACACAATCGAAGCGCAGTAAGGATGCCTAGTGTAACTAGCAAGAATACCACGAAAGCAAGAAAAGAAGTACGCTATTAACTATTAACGTACCTGTCTCTTCCGAAACGAATGAGTACTATAGACTATCTGAGACTACCATCGAACTTGCAGAGTCT
+
:::;<==@A;;>655=>=;<<<@<@@A:><<9773:)//888<>9<=9=7;?@?????1=>ACBBAAABBCC>>>ABCCC5BA=@4;;;.;AB@BCDCCFCCC@C@CC@@AA?BCBABBCBBBBCBB;;;@B;:;@B>><<00/395>966;CCAA@BB?CCB?????>;>@=8;>@??;>??<@@@A6AB?BBBBBA@@<+/+/6663836:?>>:999<;>>:>:=>?<?BC?AAA998ABB@00000/:<@@@AAABBC:::BBB?BB?CB>??@???
@ATNG8:05039:01454
GATGTAGTAGTACACTAGTCATACCAGAAGATCAGGAACTCTAGAAGAATTCAGATTTTTAACATCGAGAGTAAACGTAAAAAGAAGGTTTTACAAGACTCACGTTAACAATATTGCAGCAGTACGCACACAATCGAAGCGCAGTAAGGATGGCTAGTGTAACTAGCAAGAATACCACGAAAGCAAGAAAAAGAAGTACGCTATTAACTATTAACGTACCTGTCTCTTCCGAAACGAATGAGTACACATCGTCGTGTCGTGCTACCATCGAACTTGCAGAGTCT
+
9C;6<BBBBA@;>CCCDCCBB@@@=@BA?BB@@AA=A:;;FCCCC?BB>B@A@@;;;;;'::??>:==<?;AAA<BB;;;;;)//+/6;;;/77=9==888;8//)/9==7?@C>@@BBBCCCCCCCCCDBB?BBBD?BBBBB??@3:4:::6:CABCBBB?BBCCBB?BB@BBB?BACCD>??@=?CCCC3CC?C:::AAA>=9=:??AA:?9?BB@A=@@@@@BB?A????9?A@=BBBBBBBBBCCBBBBBBB?@?AAAC??<?BCAB?BB@BBDCCCA>@
@ATNG8:05043:01457
GATGGTAGGACGAGCGTCTGAGAGGTACTCATTCGTTTCGGAAGAGACAGGTACGTTAATAGTTAATAGCGTTCTTCTTTTTCTTGCTTTCGTGGTATTCTTGCTAGTTACACTAGCCATCCTTACTGCGCTTCGATTGTGTGCGTACTGCTGCAATATTGTTAACGTGAGTCTTGTAAACCTTCTTTTTACGTTTACTCTCGTGTTAAAATCTGAATTCTTCTAGAGTTCCTGATCTTCTGGCGCTCTGTCACGTCTGCTACCATCGACGAATAGAAGTCT
+
5::=8<::599455444444==<<9<:::0/0)//44(48396<:;666?<@@AA@7979===:D?CCGC@A>>>9<====*0/49:<@2::0-(---*-/6/0/C=>7<;==<;;>@@@??B?BCBBCC@@=@;;;@ECBCBBCDDCC@A<;;@;;;;9??4:69A@A@@=<<*////)/)/)55;;;*;;?DD499??<<=;;;.555&5;555156<@;?>@>99924744444;.445.5;<;;@@;999999B>955>6994=://0,/;@;7::55
@ATNG8:05001:01526
GATGGTAGATACTCGCTGATACACCCAGAAGATCAGGAACTCTAGAAGAATTCAGATTTTTAACACGAGAGTAAACGTAAAAAGAAGGTTTTACAAGACTCACGTTAACAATATTGCAGCAGTACGCACACAATCGAAGCGCAGTAAGGATGGCTAGTGTAACTAGCAAGAATACCACGAAAGCAAGAAAAAGAAGTACGCTATTAACTATTAACGTACCTGTCTCTTCCGAAACGAATGAGTACACATCGTCGTGTCGTGCTACCTTCGAACTTGCAGAGTCT
+
BCBB@BBCCCCCCBBBBBCBBBBBD>DCC=BCCE??>??CCCBBAB>BB?B?BBBBBBBB3B?CCAAAAAAAAA;BBBCCCC5CC?B<@@@9@DDADBCBC@@@@?@@CD@DBC?BBBCBCCCCCCCCBBBC@CD??>@BCCBBAC?D@DAC@AAAACCCC?BBBABB?BB?BBC?BCA@@99:99>@?@@2@@>AAAAABA;;7;<AA@@;@<??BBB@BBAABBB?B?BBA=AA@=AA@@@ABBCBABBBDBBBCCCBAAAAA=A?BCF?BB?ABBBBC>@?
@ATNG8:05013:01526
GATGGTAGACACGTGTGCTCTCTCGTACTCATTCGTTTCGGAAGAGACAGGTACGTTAATAGTTAATAGCGTACTTCTTTTTCTTGCTTTCGTGGTATTCTTGCTAGTTACACTAGCCATCCTTACCGCGCTTCGATTGTGTGCGTACTGCTGCAATATTGTTAACGTGAGTCTTGTAAAACCTTCTTTTTACGTTTTACTCTCGTGTTTAAAAAATCTGAATTCTTCTAGAGTTCCTGATCTTCTGGGTGTATCAGCGAGTATCATCGAACTTGCAGAGTCT
+
BA@B?BBCCCCB@@A;66>>96;EFBBBCCBCBBBBC=DB=@=@;:;ACC<AB@@?=@6:9AB?B>AABBBCB:?6;;777'7849373/3AAA?BB@<>>*00/;8;3=BB@>=@D<@@A;@<@A;>>:::;>@AE=A;;;???@>=>>>>>::7;AA;@@<@=@>>>===??:=;;;;/:7<788888(595522&25555555555-5A;;;&98867274..(.7745..(-,2-,---)-699077<888;=;;;?@?>>>>>>@<@@=AAAA>;:;A
@ATNG8:05021:01484
GATAGGCACTGCGCACACATCCCAGAAGATCAGGAACTCTAGAAGAATTCAGATTTTTTAACACGAGAGTAAACGTAGAAAGAAGGTTTTACAAGACTCACGTTAACAATATTGTAGCAGTACGCACACAATCGAAGCGCAGTAAGGATGGCTAGTGTAACTAGCAAGAATACCACGAAAGCAAGAAAAAAGAAGTTACGCTATTAACTATTAACGTACCTGTCTCTTCCAAACGAATGAGTACACACTCTCATATGACACTACCATCGAACTTGCAGAGTCT
+
CCB9;89===BBCBB;:;B>9;36558=?=?@@;A6;;@@=9949:6>;595:B@?@@%804::=?@B<AAA<>;BB;;;79@;@29::-9=@<C@@?@@<99255;;7<BF@BBBBBA@ABBAA@BDDE@CAAA???@BBBAB?B?B;;8:ACCCCBC?99:????BB?C@@399:::,8>>;9:@@@@'897//*/7:>?@@=A=A???=A=>>BAA=ADD@A@C@C@CC=DBB?CCGB@?@A???AA@@ABBBBBC??@CC?B???A>AA7::BBB@000
@ATNG8:05026:01480
GATTAGTATAGAGCTCTACATAGTACTCATTCGTTTCGGAAGAGACAGGTACGTTAATAGTTAATAGCGTACTTCTTTTTCTTGCTTTCGTGGTATTCTTGCTAGTTACACTAGCCATCCTTACTGCGCTTCGATTGTGTGCGTACTGCTGCAATATTGTTAACGTGAGTCTTGTAAAACCTTCTTTTTACGTTTACTCTCGTGTTAAAATCTGAATTCTTCTTGAGTTCCTGATCTTCTGGGTGCGCTACAGTTCTCTCTACCATCGAACTTGCAGAGTCTT
+
@@@29;6>?>>CCBCBCEDFB;;;AAABDEABBBE<@A?C@CBBCCCB?BBCCE@C?BAAA>B7<;======?888888)7;38777.288@00/95:@08874@A;@>88=>@>5;;;6;:>A=>>>?A=>;;;;>=>;;;;;;;;;A888>188=8=A=A<@?A>=<;;=2557;;.;07.5////'//999-//99888;;=-555&26855/5276389285555;5///8=@=>==D:@?=<==-----,-9<=;77=7</--606;--/89;66560
@ATNG8:05007:01573
GATGGTAGCGCATATCAGCGCAGCCCAGAAGATCAGGAACTCTAGAAGAATTCAGATTTTTAACACGAGAGTAAACGTAAAAAGAAGGTTTTACAAGACTCACGTTAACAATATTGCAGCAGTACGCACACAATCGAAGCGCAGTAAGGATGGCTAGTGTAACTAGCAAGAATACCACGAAAGCAAGAAAAAGAAGTACGCTATTAACTATTAACGTACCTGTCTCTTCCGAAACGAATGAGTACGATGAGAGAGCTCTCTCTACCATCGAACTTGCAGAGTCT
+
DDCB@B<69BDHDCCCCCC@@ACCC>CCCACCBFA@?@@BBCCDDD?BB?B?AABBBBBB5C@CCCCCDFCCEC=BB99999*;C=B5;;;6;CCBICCCBBBCC@C@CD?BAC@CC??@CCCCCCCCCCCC@DDAA=BAAA@A@C?B?C:99:CCCCCCC?CCBAAA@CB?BBB>??=>>8@@@?CCCCC3CC?C@?@CCD@@:=;>CDC?=:>ADAB@BBBBBCC@C@CCD=CBB?BCBBDCBBABBBDBBBBBBABB@@@@B<?@B>>9>A<AAAA@@>=<
@ATNG8:05024:01533
GATGGAGGAGACACGTCGCACGCGTACTCATTCGTTTCGGAAGAGACAGGTACGTTAATAGTTAATAGCGTACTTCTTTTTCTTGCTTTCGTGGTATTCTTGCTAGTTACACTAGCCATCCTTACTGCGCTTCGATTGTGTGCGTACTGCTGCAATATTGTTAACGTGAGTCTTGTAAAACCCTCTTTTTACGTTTACTCTCGTGTTAAAAATCTGAATTCTTCTAGAGTTCCTGATCTTCTGGTGAGATATGCATGATGCTACCATCGAACTTGCAGAGTCT
+
@CEE?BB@BCCCD==<=>=BBBBBBBCCBBC@CEDD>CC@C?BBBBADD@FCCAA>A?CDCC?B@CDDCCCCCC@CDDGD5BC@CCCC>CCBB@BCC=CE9;:@BBBACBBBDCCC@CBC@B@CDCBBBAA=@AAA;AA@@B@@@CBCCBBBBB@CBB?BC?C?ABBBABBCB?C:99969C7B@A@@@0@BCCG>CBBBCCCBBA5;;;;*;ABBB@B@CC@CBCGB@@>@@CBBBBC@BBC@CCBBBCDBBBBBCCCCBCCC?AAACC@CC>A@BBBBBBB
@ATNG8:05020:01586
GATGGTAGACATATCGTACTCTCTGTACTCATTCGTTTCGGAAGATACAGGTACGTTAATAGTTAATAGCGTACTTCTTTTTCTTGCTTTCGTGGTATTCTTGCTAGTTACACTAGCCATCCTTACTGCGCTTCGATTGTGTGCGTACTGCTGCAATATTGTTAACGTGAGTCTTGTAAAGCCTTCTTTTACGTTTACTCTCGTGTTAAAAATCTGAATTCTTCTAGAGTTCCTGATCTTCTGGTGTCTGATCTGTATCACTACCATCGTCCGACTAAAGTCT
+
6;>>@CCCDBB@@ACGCCFCCCCCCBBDCBCC@D???:@B@D@CCBBBBB>???787:?BBCC?B?BCABBBB>><?BEDD2CC?@66518AAC@CB@=??000;===66;;BA@>?7::=<@<@AA>>>@@:<<<9.87==<<=>A;:;====A<A=>:=A=A9===888?==9=?AA9AA571////)/////)/89//6:::;38988'55555/5199499>:8:>:><@@C767<AAA<A@>>=>>AABBA===AAA>><>>>?@@;?@:;;=6=?@A
@ATNG8:05029:01620
GATGTAGACACGTGTGCTCTCTCGTACTCATTCGTTTCGGAAGAGACAGGTACGTTAATAGTTAATAGCGTACTTCTTTTTCTTGCTTTCGTGGTATTCTTGCTAGTTACACTAGCCATCCTTACTGCGCTTCGATTGTGTGCGTACTGCTGCAATATTGTTAACGTGAGTCTTGTAAAACCTTCTTTTTACGTTTACTCTCGTGTTAAAAATCTGAATTCTTCTAGAGTTCCTGATCTTCTGGCTCTCGTAGACAGATACTACCATCGAACTTGCAGAGTCT
+
ABBBBCBCCCCCCBB;;6CCCCCCCBBBBBB?BBBB<BB?B?A@@@@A@>@AA@@=A<??AC@C?CBBBAAABB?BBCCC1??=A998.9@@B?A993:929997<<6?BA<====9888:?;?????>AC=DAAA7>8:888@@@?=>D>>>A<???<@A6:7:>>AADD@@:<<<==2><A<AAAAA/AA999099:778<9::7<==>/?;<;B>E=@?;@AA?<=<=A=AA?=?>7;;?;>>>AAA?>?@@@A>>>@A=>9>>>??:==:>>?=<<?>>
@ATNG8:05044:01623
GATGGTAGGACGAGCGTCTGAGAGGTACTCATTCGTTTCGGAAGAGACAGGTACGTTAATAGTTAATAGCGTACTTCTTTTTCTTGCTTTCGTGGTATTCTTGCTAGTTACACTAGCCATCCTTACTGCGCTTCGATTGTGTGCGTACTGCTGCAATATTGTTAACGTGAGTCTTGTAAAACCTTCTTTTTACGTTTACTCTCGTGTTAAAAATCTGAATTCTTCTAGAGTTCCTGATCTTCTGGCTCTCGTAGACCAGATACTACCATCGTTCTCCTTAAGTCT
+
@AA?@DBB@CB:;;@@BACBBBCC@CCCCCAA;A??@>AC@E?BBBCBBC@CBAAA@B?BCCD@C@CBBBFCCBB?BBBBB2@C?BBBB>BBCC@BBC?BB=;:;BBC?BCBAACCE@CBD?B@CCCCBCCD@CCEF9:9CBBBCCDCCCCABAB@FCC@BB?B?BBBBBDDBB;@;;;;6;>B@;;;;;*;AAAB;A@ABBCCBBB>BBBB0B@@BEEG@CBACECBBBB@D?CA@@A@;?:;7;BBCCCCCCCC?AADDJDDBB>@@BAA?BAA>A@B?CC??
@ATNG8:05028:01653
GATGGTAGGCGACATACATACGCGCCAGAAGATCAGGAACTCTAGAAGAATTCAGATTTTTAACACGAGAGTAAACGTAAAAAGAAGGTTTTACAAGACTCACGTTAACAATATTGCAGCAGTACGCACACAATCGAAGCGCAGTAAGGATGGCTAGTTTAACTAGCAAGAATACCACGAAAGCAAGAAAAAGAAGTACGCTATTAACTATTAACGTACCTGTCTCTTCCGAAACGAATGAGTACGATGAGAGAGCTCTCTCTACCATCGAACTTGCAGAGTCT
+
BDCC@?AA?B?@@>?>>@CC;;;CDADEEACAA>B@,0,00;79<?9@<.7-3749999:0>=@CCCCCCAABB<A;;;;;;*;C?C?CCC<CDDFFBAABCCAA@B@CC?CAA?ABBBCCCCCBBBBCBBC>BC9:9;BBBCCBB@C@CCC@CCCCCC=B?BCBCCC@BC@BCC?CCCCC=9::?=<<<<,<?:@@AABBCBB?B>AABB>@>@AAAB?BBCBBCC?A?>>>:>CC?BBCB99:BBBBBBBBBBBAA@CCBBBB?BBB;;7;C9;;>@=>>@?
@ATNG8:05029:01644
GATGGTATTAGTACACTAGTCATACCAGAAGATCAGGAACTCTAGAAGAATTCAGATTTTAACACGAGAGTAAACGTAAAAAGAAGGTTTTACAAGACTCACGTTAACAATATTGCAGCAGTACGCACACAATCGAAGCGCAGTAAGGATGGCTAGTGTAACTAGCAAGAATACCACGAAAGCAAGAAAAAGAAGTACGCTATTAACTATTAACGTACCTGTCTCTTCCGAAACGAATGAGTACTGTATCTATGTGTGCGCTACCATCGAACTTGCAGAGTCT
+
:<:;<@0505==;;;<><666<;:<7///497:<6515.55;<<<B@C@<A;0000000+0)//6///9777;29944444$4;.5.555&59949@596=6659>:6646>@7@B;;;B@>>???>=9:98>:992448<:;:A=>;@00+/::/009>8;;;00/16638;=588B==2:4417AA?A1<?8?????888?;>0859:5<6;>::9=AA@AABA?A??AB<AAA=@??>?>CCDBBBBBCAACCCFBBBB?A=A=>>A7;;=B===ABAAA
@ATNG8:05006:01687
GATTAGTATAGAGCTCTACATAGTACTCATTCGTTTCGGAAGAGACAGGTACGTTAATAGTTAATAGCGTACTTCTTTTTCTTGCTTTCGTGGTATTCTTGCTAGTTACACTAGCCATCCTTACTGCGCTTCGATTGTGTGCGTACTGCTGCAATATTGTTAACGTGAGTCTTGCAAAACCTTCTTTTTACGTTTACTCTCGTGTTAAAAATCTGAATTCTTCTAGAGTTTCCTGATCTTGTGTGAGATATGCATGATGCTACCATCGAACTTTGCAGGAGTCT
+
///3:8::;9CBA;@=BA@>CCCAAAACBC@D;;;/;@;?<@BA@@AB?BBCCB@B?B<???B?@BBBBB==?699777'3717322'237<4>?@;?A=@@@?>?<A767?9:9<@@@=@<??===?@@<>>>A7:::????BA;;;A:::@8;9:8<>:>=::;<;999<175999+7383/////'//../(..8797=AA=-5555'2988=-/-/6499;<5///(/(//8799*-----467;===9>99;7/--33-3669;4;;;)-,,,(---44
@ATNG8:05007:01698
GATAGCTCTGCTCTGACCTCGACTCATTCGTTTCGGAAGAGACAGGTACGTTAATAGTTAATAGCGTACTTCTTTTTCTTGCTTTCGTGGTATTCTTGCTAGTTACACTAGCCATCCTTACTGCGCTTCGATTGTGTGCGTACTGCTGCAATTATTGTTAACGTGAGTCTTGTAAAACCTTCTTTTTACGTTTTACTCTCGTGTAAAAATCTGAATTCTTCTAGAGTTCCTGATCTTCTGGTGTCTGATCTGTATCACTACCATCGAACTTGCAGAGTCT
+
?AAA@@666BBCBBAAA>BBAA;<<BC>C;;;6;A@C?BBBBBED@CBCAA=A>BBBC?C?CCCC>>?BB@BBBBB3BA<@>>=8?A??;?BA>AA597:BCC@BBAAABBB=;;;8;7;G@@@;;;:;;;;5;:>=>>@A@@???=<<9)-)--)-92;57;;><;;992568::.:/7.25555'5:5555'57977757522666(67758382..*.8779;;5>688@>??<?@?;>>===?B@AAA@A>=>@A;;7;@??A=8918;==::663
@ATNG8:05014:01748
GATGTAGAGAGACTGTAGCGCACCCAGAAGATCAGGAACTCTAGAAGAATTCAGATTTTTAACACGAGAGTAAACGTAAAAAGAAGGTTTTACAAGACTCACGTTAACAATATTGCAGCAGTACGCACACAATCGAAGCGCAGTAAGGATGGCTAGTGTAACTAGCAAGAATACCACGAAAGCAAGAAAAAGAAGTACGCTATTAACTATTAACGTACCTGTCTCTTCCGAAACGAATGAGTACGATGAGATCTCGTGTGCTACCATCGAACTTGCAGAGTCT
+
CC@AABBCCCCCC@BBLCCBBA@@=@DD@DBBBCC@D?CBC@???9?@>A>@A??>A@A3B>AABBCBCA>??8?<@AAAA1BC@D@CCC<CELACBBCCBE@??@@CC@CDD>AABBCCCCCCCCCCABA@B@@@=@@ABBBBD>C@CAB@BBBCCCCC?CCACBA?BB?BCC=??@@@8???=@CCCC3BB?BA@ADB@>><><@?@D<@<>>A?@=@@AABCC@C?BBB>CCB@BBCBBBBAABDDBBBB??==;9///=@9@@>>=;>>:>;;;@@:;:
@ATNG8:05006:01781
GATGGTAGAGTATCATGTGTATCTCCAGAAGATCAGGAACTCTAGAAGAATTCAGATTTTAACACGAGAGTAAACGTAAAAAGAAGGTTTTACAAGACTCACGTTAACAATATTGCAGCAGTACGCACACAATCGAAGCGCAGTAAGGATGGCTAGTGTAACTAGCAAGAATACCACGAAAGCAAGAAAAAAGAAGTACGCTATTAACTATTAACGTACCTGTCTCTTCCGAAACGAATGAGCTATATCTATGTGTGCGCTACCATCTAACTTGCAGAGTCT
+
ABCD@B@@@CBBBCCAAACBB@@@B?BBC>@@@ACC@C?BBBBBCC?CC@C=??@;;;;.96>><==<B;;;A9A;;9@@@+CC@>7;;;0;CC?CB:;;@@00-0;=>;@;?<>?AABBCCCCCCCCCBB@CBBC@BBBDCBBB>B>B::4:ABBBBCB@BBBCCB>BB>BBC@AB>>>7>@@;9:9999%9B;9979CCBBB?C?B@@@<@=AACAB?BCCCBCB=A=@BB=BCF@BBECCCCDDDCCCBBBA@AABBBBB?BBBBB=<;9=>=?>A>;;
@ATNG8:05027:01877
GATGGTAGCACACGAGATCTCATCGTACTCATTCGTTCGGAAGAGACAGGTACGTTAATAGTTAATAGCGTACTTCTTTTTCTTGCTTTCGTGGTATTCTTGCTAGTTACACTAGCCATCCTTACTGCGCTTCGATTGTGTGCGTACTGCTGCAATATTGTTAACGTGAGTCTTGTAAAACCTTCTTTTTACGTTTACTCTCGTGTTAAAAATCTGAATTCTTCTAGAGTTCCTGATCTTCTGGTATACACACTCGCTCGCTACCATCTAACTTGCAGAGTCT
+
BBAB@CAA@DBB@AAFCCCCCCB@A;59;;9=4@AA;ALADAED:;:BC?ACB<;79:B@>?5:7;:?@?B=::487778)896;899,3:<>9?>?=@B<@?BBCF>ABBBABDD?B??=A=@@????::5;;;=488888:8<<<=>><<=A7:8@;=>:==@===@:;7715=>CC2:6:;@>@AA.//=<;1://///:===4::;:)7<<==)/)//28877???;@:=;95//-/==59??@???@AAA>>>AAABCB=77///59959<6;;==>>
@ATNG8:05042:01834
GATGTAGGACGAGCGTCTGAGAGGTACTCATTCGTTTCGGAAGAGACAGGTACGTTAATAGTTAATAGCGTACTTCTTTTTCTTGCTTTCGTGGTATTCTTGCTAGTTACACTAGCCATCCTTACTGCGCTTCGATTGTGTGCGTACTGCTGCAATATTGTTAACGTGAGTCTTGTAAAACCTTCTTTTTTACGTTTACTCTCGTGTTAAAATCTGAATTCTTCTAGAGTTCCTGATCTTCTGGTGTCTGATCTGTATCACTACCATCGAACTTGCAGAGTCT
+
CDCBABB?BC9;;BA@@@BCBBC@CBBBBA@;@999,;@;@>BDBDCAA?AEC;;6<5;B;;5;5;BBCCFCBB=@@@@@,;94;@BB<BDBB@CCC?CB9;;@@@A=ABBBCF;;:;BB?B@CBCDBBBB@BBBA<AACCCCBBCCCFCBBBB?BBB@BB?B@B@AACCCCD=@;;;;.;=@>;;;;;;%;B;;;7<BBBDCAAA@5;;;.;@@;;4;5;;5;ABCB@@=@=@BBB@@<?;;5<CBBBBCDDCCCCCCCCCCD@C;;;B?CB?BBBBBBBAA
@ATNG8:05046:01854
GATGGTAGATACTCGCTGATACACCCAGAAGATCAGGAACTCTAGAAGAATTCAGATTTTTAACACGAGAGTAAACGTAAAAAGAAGGTTTTACAAGACTCACGTTAACAATATTGCAGCAGTACGCACACAATCGAAGCGCAGTAAGGATGGCTAGTGTAACTAGCAAGAATACCACGAAAGCAAGAAAAAGAAGTACGCTATTAACTATTAACGTACCTGTCTCTTCCGAAACGAATGAGTACACATCGTCGTGTCGTGCTACCATCGAACTTCAGAGTCT
+
6<<?@ECCBBBBBBBCCCDCCBBBC=CCC?CBBBBC?B@CBCBBBB@BB=@=ABB?????2A?BBBBBBBBBBA;@<;;;;;*;B?B@ECD<BBB@BGCCFCC@@>@@CB?BCC@BBCBBBBBFEBBB@@@@?BBBC?CBBCCCAA@J@C@@>AECCCCCC@CCBAAA@BB?AA@8<<888*999899999(7?:@>??B@A>>;>=BA@@<?<@>BBC?A@@A@@B>A>ABB=BAA>AAABAAAABBBBBBBBAAABB???BBB?BBBAB?9979BBBCCBB
@ATNG8:05065:01293
GATGGTAGCACGAGTCACTCATATCCAGAAGATCAGGAACTCTAGAAGAATTCAGATTTTTAACACGAGAGTAAACGTAAAAAGAAGGTTTTACAAGACTCACGTTAACAATATTGCAGCAGTACGCACACAATCGAAGCGCAGTAAGGATGGCTAGTGTAACTAGCAAGAATACCACGAAAGCAAGAAAAAGAAGTACGCTATTAACTATTAACGTACCTGTCTCTTCCGAAACGAATGAGTACTATGTAGAGCTCTATACTAATCGAACTTGCAGAGTCT
+
BBBB?BBCCBDCDCCCBBBCBABAD@DCB?CDDBBB@C@CCCCCCC?CD?A?BECCBBBB3B@BBCBBBBBCBB<AAABHGD5BA=B>AAA9BBB@CCCCCDDBB?A@DD@CBB>BABABBBBDCCCCBBBB?CCBB?AABBBBAB>BADBB=ADCCCBBB?ABBBBB???=?BB>BA:::,7==<<>???1?D@BAAABCBAB:>:>AAA<@<@@CBB@BB@@@CC?B?BBD=CBA@CCACCCCABBAAA@@AAACC>>>>>A=AAAA;<;7;A@@@@@@@
@ATNG8:05070:01296
GATGGTAGCTCTGCTCTGACTCTCGTACTCATTCGTTTCGGAAGAGACAGGTACGTTAATAGTTAATAGCGTACTTCTTTTTCTTGCTTTCGTGGTATTCTTGCTAGTTACACTAGCCATCCTTACTGCGCTTCGATTGTGTGCGTACTGCTGCAATATTGTTATCGTGAGTCTTGTAAAACCTTCTTTTTACGTTTACTCTCGTGTTAAAAATCTGAATTCTTCTAGAGTTCCTGATCTTCTGGCGCGTATGTATGTCGCCTACCATCGAACTTGCAGAGTCT
+
4::;=ABA@@;5:4:?<;66<<<669;>=@??9@CC>=BC@C@DBCCCCC@BBCFC@C@CCCD?C@CCBCBBCBB@CDDDC3CD?BBCD<B@@@7;;B?BE?AABCBC?BCBBCCDG@CBC@D?CCBBBBBCACCCC@CCCA@@BBCCBBB?@@A?A;;7;@=A@@@CCCBBAA9@;;;;.;>B@ABAAA,@AABB<BBCBCCCCBB?BABA0BCBBB>B?BB@BCCBBBB@BABBBCCB?BAB?BBCBBBCCCCBBBCCC@BBB@BBABC?AA699@@@ACBB
@ATNG8:05079:01294
GATTAGTGTGTCTCTGAGAGTAGTACTCATTCGTTTCGGAAGAGACAGGTACGTTAATAGTTAATAGCGTACTTCTTTTTCTTGCTTTCGTGGTATTCTTGCTAGTTACACTAGCCATCCTTACTGCGCTTCGATTGTGTGCGTACTGCTGCAATATTGTTAACGTGAGTCTTGTAAACCTTCTTTTACGTTTACTCTCGTGTTAAAAATCTGAATTCTTCTAGAGTTCCTGATCTTCTGGAGATACACATGATACTCTACCATCGAACTTGCAGAGTCT
+
BBI@CBABBCCCCCABCCCC@@@B@@@CBC@CBBC=BCAD@A@@BBBB@BBBBB@CADCCC?C@DCCCCCC?>9:;:;;*;C=@@CF=BBAA?ACC?CF;;;CBBCACCCCCCCC@CDC?C?CDBBBBBC?CCCD?BBBBBBCCCBBBBBAAA@@@@=AA;@<@AAAABBBA=A;;;0;=A=;;;;.9>DDD9;;CBBBCBBB@CFFG5C@@AB>B?BD?CBBAB@@=@@BCBBCE@CBC@CCCCDDCBCCBBCCCCCCCC@999AB?@@<ABBBBBCBB
@ATNG8:05087:01320
GATGGTAGCGCATATCAGCGCAGCCCAGAAGATCAGGAACTCTAGAAGAATTCAGATTTTTAACACGAGAGTAAACGTAAAAAGAAGGTTTTACAAGACTCACGTTAACAATATTGCAGCAGTACGCACACAATCGAAGCGCAGTAAGGATGGCTAGTGTAACTAGCAAGAATACCACGAAAGCAAGAAAAAGAAGTACGCTATTAACTATTAACGTACCTGTCTCTTCCGAAACGAATGAGTACGATGAGAGAGCTCTCTCTACCATCGAACTTGCAGAGTCT
+
@A@A=A95;@A@BDCCBCC;;;DCC?CCCACCCBDD@BABCCCBBC?BC@C@@?@@@@@@1A?BBDBBBFJFDE>BBBCFFE5DC@C@BBB9BDD@CGDCBCD@@?@?BB@CBC?AAADDBCBBCCBBBBBB@CCBC@BAAAA@:;7;?BCC@DCBBBDEC?AACBBB@BC@BBB=@?@@>9=9:3:::::(7?8837?CCABB?C@BBBB?A?AADCC@D;99ABD<B?ABB<ABB?AABBCCCCBBBBAAABBBBBBBBBBBC@CBB>>;>A49:A>:9:::
@ATNG8:05068:01336
GATGGTAGCTCTGCTCTGACTCTCGTACTCATTCGTTTCGGAAGAGACAGGTACGTTAATAGTTAATAGCGTAACTTCTTTTTCTTGCTTTCGTGGTATTCTTGCTAGTTACACTAGCCATCCTTACTGCGCTTCGATTGTGTGCGTACTGCTGCAATATTGTTAACGTGAGTCTTGTAAAACCTTCTTTTTACGTTTACTCTCGTGTTAAAAATCTGAATTCTTCTAGAGTTCCTGATCTTCTGGGTGCGCTACAGTCTCTCTACCATCGAACTTGCAGAGTCT
+
<BBB@AA@>0//<;>::9@>969<=<<===<@>BAAA8<<9<8=@<A<<=6@@555.5.5<<@4;66@:;;;;49:455555$54.49;;277//)//;49<7;>@@?A<ACC@CCA@=;;;<@<@B<;;@AC>@@@@<@;::CBABAA;;;;;;@?BBB@BB?A=@@AA@@ABB>A@@@@7@;A=;;;;;*;:ABA9@@>995955515>>>+=5566.57<;5555595A:B9?;;@CC49999,99:>@B@BCCCCCBBA;;;;?@>::4:?5::9@A@CBB
@ATNG8:05072:01353
GATGGTAGCGCACACATAGATACAGTACTCATTCGTTTCGGAAGAGACAGGTACGTTAATAGTTAATAGCGTACTTCTTTTTCTTGCTTTCGTGGTATTCTTGCTAGTTACACTAGCCATCCTTACTGCGCTTCGATTGTGTGCGTACTGCTGCAATATTGTTAACGTGAGTCTTGTAAAACCTTCTTTTACGTTTACTCTCGTGTTAAAAATCTGAATTCTTCTAGAGTTCCTGATCTTCTGGGTGTATCAGCGAGTATCTAATCGAACTTGCAGAGTCT
+
DDCC?BA@?ACCCCCCCCCBCBDDCCBBBCCC@CCCC>CC?C@CCCCCCC@CCBCC@C?AABB@C@BBBCCCGDD<99999*;C=@?@A;ABAA;AA@<AD9;9BCCCACCCCFCCC?DCC?C@DCCCCBCB>BBCC?BBBBCCCCCCCBBCCCB?DDC?CC?C?BBBBBCBCC=?::::.:;@;;;;;.;A@@@=ABCCCCCCCC@CKJJ5B=;;J?C@CB@CBBBCCC@C?BBCDCC?BABB=BCDFBBACCCCBCCCDEE?CDCC@DD?BBCCCC???
@ATNG8:05074:01421
GATGGTAGTATATCGCGTCGCTATCCAGAAGATCAGGAACTCTAGAAGAATTCAGATTTTTAACACGAGAGTAAACGTAAAAAGAAGGTTTTACAAGACTCACGTTAACAATATTGCAGCAGTACGCACACAATCGAAGCGCAGTAAGGATGGCTAGTGTAACTAGCAAGAATACCACGAAAGCAAGAAAAAGAAGTACGCTATTAACTATTAACGTACCTGTCTCTTCCGAAACGAATGAGTACTATAGCTATCTGAGACTAATCGAACTTGCAGAGTCT
+
A@BB@CBCC@;6;DCFCCCCCAAAC@CCC@AA@CCD@C@BBCCCCCACDACACBBBBBBB5B@CCCBBBDCCCC>A9;;;;;*;A>C5;;;6:BC@CCDCDDBBB?A?AC@CEC>AACCCCBBCCBCB@@@DAEBBB?BACCBBBB@B?CBB@BBBBBCCC:9:ABCC?BB=???:>>===59:9?ABBBB3BF@EAACBB???:>:==>=<A<@CBCCACA@@BAA=@=@CF>ABAG;;:BFCCBBBBBCCBAAACCCBABB?BAAB@CC588CCCCB>>
@ATNG8:05063:01459
GATGGTAGATACTCGCTGATACACCCAGAAGATCAGGAACTCTAGAAGAATTCAGATTTTTAACACGAGAGTAAACGTAAAAAGAAGGTTTTACAAGTCTCACGTTAACAATATTGCAGCAGTACGCACACAATCGAAGCGCAGTAAGGATGGCTAGTGTAACTAGCAAGAATACCACGAAAGCAAGAAAAAGAAGTACGCTATTAACTATTAACGTACCTGTCTCTTCCGAAACGAATGAGTACTACTCTCAGAGACACACTAACATCGAACTTGCAGAGTCT
+
CBBB?CCBBABBC@AACBCCCCCCC=BCC@CBBBA@>A@BBBCBAA>AC>A>ABBBBBBB3B?CCCACAA@BBC<BBBBBBB3AA=A=>>>7<@A>00/<:;<99268<<:>>B@BAACDCCBDCCCCBCCC?BBBB?CCBA@?>>9?=@AA>BDBBBCCC?BBBBBC?@A=ABA=A@@@@9???<ABBBB3BC?CBBBBB>??=@<@@@@<A<@@CBB?ABBBCCC?D?ABB<A??=@CCBCBBBBCCCCBBBAAAABBBB?>;888AAA<A@<A@=>>@>>>
@ATNG8:05082:01511
GATAGGACGAGCGTCTGAGAGGTACTCATTCGTTTCGGAAGAGACAGGTACGTTAATAGTTAATAGCGTACTTCTTTTTCTTGCTTTCGTGGTATTCTTGCTAGTTACACTAGCCATCCTTACTGCGCTTCGATTGTGTGCGTACTAGCTCAATATTGTTAACGTGAGTCTTGTAAAACCTTCTTTTACGTTTACTCTCGTGTTAAAAATCTGAATTCTTCTAGAGTTCCTGATCTTCTGGCGCTCTGTCACGTCTGCTACCATCGAACTTGCAGAGTCT
+
/7/44399959444449:=00)/977755.58990::3::996<<<A=@>A;9292599939;@@>;;;===065@=@,>>8>?@<6:;55.55<455.554<4615<=;;;;@255=.4.55>9:5<<8<65485555/75------66--(/445:<5<7<566;;>9;.55999+9.5.5555&599<=6>><<666;9;.4444$4;;<<7<85504<=949929299;4443835.555;@B=====@>:;595;;:>>5844::8<<<?>====
@ATNG8:05087:01498
GATGGTAGAGTATCATGTGTATCTCCAGAAGATCAGGAACTCTAGAAGAATTCAGATTTTTAACACGAGAGTAAACGTAAAATGAAGGTTTTACAAGACTCACGTTAACAATATTGCAGCAGTACGCGCACAATCGAAGCGCAGTAAGGATGGCTAGTGTAACTAGCAAGAATACCACGAAAGCAAGAAAAAGAAGTACGCTATTAACTATTAACGTACCTGTCTCTTCCGAAACGAATGAGTACTGTATCTATGTGTGCGCTACCATCGTTATCGGAAAGTCT
+
ABAD@BBBCCBCCDB9;;IGEDCCC?CBB?BCEEBB?B?BBBBBCC@CC@B@CCCCCCCC5C@BCBBCCDCA@A<@@ABGG8A@C?C@CCC;BBB?BBCCCGCBA?A@CD?BAB>@AECBCBBCCCCBBBBD@CCCC?AAABBBBB?B@BBC?BAAABCCC?BBBAAA@BB>BBA8<<866(8::4:?@@@/@E=B;;<>>>?@7;5;?;;1806=BCB@BBBBBDC@B>BCC;A@@<;;;@CBCCCBBBBB::9@@???ABCBB@BBBAA>ABBB@CC>BBBB
@ATNG8:05091:01503
GATTAGTACATGATAGACGACACCAGAAGATCAGGAACTCTAGAAGAATTCAGATTTTTAACACGAGAGTAAACGTAAAAAGAAGGTTTTACAAGACTCACGTTAACAATATTGCAGCAGTACGCACACAATCGAAGCGCAGTAAGGATGGCTAGTGTAACTAGCAAGAATACCACGAAAGCAAGAAAAAGAAGTACGCTATTAACTATTAACGTACCTGTCTCTTCCGAAACGAATGAGTACAGAGAGTACGATATGTCTACCATCGAACTTGCAGAGTCT
+
BCB?BBCCCCAA@CCCDF9:9BB?BCCBBBACBB?B@BBCCCCC?AC@B@AACCCCCC1C?CCCCCEDDCCC>BBBBBBB5CB?C;?@@9ACFADBBBCCC998;@CCADBC?CCCBBBCCCDCBBBBCCACBCC@CBBBBBCB?C@CAA?ACCCCCCC@CDCAAA?CB@BCB<?==;;3?<=;>>@@@2@A>B:::BBBAB?B@BBBB?A<@@CCC@CBBBCDE@C>BAD>CAA>ABCCCBBBBBBBBBBBBBBBAAA@?@B>ABBBB>BB<;;?A=>;;;
@ATNG8:05092:01567
GATGGTAGGCGACATACATACGCGCCAGAAGATCAGGAACTCTAGAAGAATTCAGATTTTTAACACGAGAGTAAACGTAAAAAAGAAGGTTTTACAAGACTCACGTTAACAATATTGCAGCAGTACGCACACAATCGAAGCGCAGTAAGGATGGCTAGTGTAACTAGCAAGAATACCACGAAAGCAAGAAAAAGAAGTACGCTATTAACTATTAACGTACCTGTCTCTTCCGAAACGAATGAGTACGATGAGAGAGCTCTCTCTACCATCGAACTTGCAGAGTCT
+
@EBB:BBB@C@A@CCCEHCCBAAADABBCBBAACBB8;8;ABABBD@BD?B??A@CBCCC5C@BFECCBBBCCB6@>999999%;@;@5999&5@<9>B=BCDBBB<@>@B?BCC?A@AACCCCBBBDBBBCDADBBB>@?BACBBA?FBDBB@BCBBBCCD@CCCAAA@BB?BBB=??CCC:@?@:?@?@A2AC@C@@ACCDAA>A@BAA@8;5:AB;;9;@@@ACC@B?BDD>CCC?BBBBBBB>@999FBBBBAA@AA@@AAB?B<>>?<?@<???B??>>>
@ATNG8:05096:01574
GATGGTAGCTCTGCTCTGACTCTCGTACTCATTCGTTTCGGAAGAGACAGGTACGTTAATAGTTAATAGCGTACTTCTTTTTCTTGCTTTCGTGGTATTCTTGCTAGTTACACTAGCCATCCTTACTGCGCTTCGATTGTGTGCGTACTGCTGCAATATTGTTAACGTGAGCCTTGTAAAACCTTCTTTTTACGTTTACTCTCGTGTTAAAAATCTGAATTCTTCTAGAGTTCCTGATCTTCTGGATACACTCATGTGCACCTACCATCGAACTTGCAGAGTCT
+
-558388:B;5554;@B;66;9;;;:59>C>>5>55525>8C9=ABCBBB?BBD;;8;?DBBB?C?BCBCHCBBB@BA@A@,@@=@@BB=AA;:6:6A=AC?@@BB@A?ACDDBCCB>B@@>@?CCBBBBBD@BBDE@CBABCBBAC@@@BBABC@BAA?AA=A?BCBCBBBAC?B@@@@7A?C?CCCIC5CCCCF>CBBAAAB;;;5;;;;*;@@ACACACE@BBBCBBC@C@BBBDCC?CCCACCCCCCCCDBBBBB@@>ABB?BBBCB?AA=@AACBBA88
@ATNG8:05049:01615
GATGGTAGTATATCGCGTCGCTATCCAGAAGATCAGGAACTCTAGAAGAATTCAGATTTTTAACACGAGAGTAAACGTAAAAGAAGGTTTTACTAGACTCACGTTAACAATATTGCAGCAGTACGCACACAATCGAAGCGCAGTAAGGATGGCTAGTGTAACTAGCAAGAATACCACGAAAGCAAGAAAAAGAAGTACGCTATTAACTATTAACGTACCTGTCTCTTCCGAAACGAATGAGTACTACTCTCAGAGACACACTAATCGAACTTGCAGAGTCT
+
AACC?CDCB>@@ACDDCCCCCCCCBADBB?CCCDAB?AAIGDBBBC@CC@CACCB:;:;;);>BBFBBBCB@??6<=;;;;.9B<B2;;;4;CCBCDCDDDCCC>A<@@;?BB>AABBBBCCCCCCBCCBB@??@D>A@ABBBBB?C@CA@>@CBCBBAA?AAC?@??CC?BBB<>>EDA9@7858BDDD2BA<A888@AA??<?<@@@@<A<??B;;6;AAABBC?D?@@@;@@@=ABBBCCAAADCCCCBBAAABCCDB>><>BAA<>>;>>@@@A@@@
@ATNG8:05068:01594
GATGGTAGGCGAGAGTGAGACGCAGTACTCATTCGTTTCGGAAGAGACAGGTACGTTAATAGTTAATAGCGTACTTCTTTTTCTTGCTTTCGTGGTATTCTTGCTAGTTACACTAGCCATCCTTACTGCGCTTCGACTGTGTGCGTACTGCTGCAATATTGTTAACGTGAGTCTTGTAAAACCTTCTTTTTACGTTTACTCTCGTGTTAAAAATCTGAATTCTTCTAGAGTTCCTGATCTTCTGGGCAGACTCTCACACGCCTATCGAACTTGCAGAGTCT
+
AA@C?BCB@BBBBAA;CCCCCCBCBCDCCCCC@BBBD=BB?C?CCBBBAA?ACCBB?B>BB>><??BBCBBBACC?CCDCD2BC?A???8?A@@<>?A?@?=@>>?AA=@???CA>>9=AA=C=AAA>;=>@=B>@657::<<=>>>@@@@@?9:4:;;=BB<@=@888?@@@@<@===>2==A:==BBB/@@@@@9@AAA@AB;9;3998:+;<==A<A=A>;CCAA>>>;?;?BAA;;7;=>C9A;=;>>=AAAADCAA6<<@@@><>@;??AB=>=//
@ATNG8:05096:01591
GATGGTAGGCGACATACATACGCGCCAGAAGATCAGGAACTCTAGAAGAATTCAGATTTTTAACACGAGAGTAAACGTAAAAAGAAGGTTTTACAAGACTCACGTTAACAATATTGCAGCAGTACGCACACAATCGAAGCGCAGTAAGGATGGCTAGTGTAACTAGCAAGAATACCACGAAAGCAAGAAAAAAGAAGTACGCTATTAACTATTAACGTACCTGTCTCTTCCGAAACGAATGAGTACGATGAGAGAGCTCTCTCTACCATCGAACTTGCAGAGTCT
+
?CBB?BAB?B;9:@;;=CBCB@@BB@CEGACBACBB>A>BBBCDCC?BB>A=AB=AADDD3C@CCCCCCCCCBC>CCAAABA2BB=A>BBB9BCCAIBBBA@@00,0;@@=A@C?ABEACBCBCBCCBBBBC?DDDE>BABBBBBB?C>B@@=@ACBBBBD@BBBCCC?BC@CCE>A@99929???BBCCCC)BB?99:?CBAAB?A>AB?;6;=>>CBB@CDBBBBC?A>AAA<ABC?BBBBBCBBBAAACAAABA@@==>989A>A??AA<>><A@@@@@;;;
@ATNG8:05050:01640
GATGTAGTACATGATAGACGACACCAGAAGATCAGGAACTCTAGAAGAATTCAGATTTTTAACACGAGAGTAAACGTAAAAAGAAGGTTTTACAAGACTCACGTTAACAATATTGCAGCAGTACGCACACAATCGAAGCGCAGTAAGGATGGCTAGTGTAACTAGCAAGAATACCACGAAAGCAAGAAAAAGAAGTACGCTATTAACTATTAACGTACCTGTCTCTTCCGAAACGAATGAGTACGATGAGAGAGCTCTCTCTACCATCGAACTTGCAGAGTCT
+
CCACB<<B===BBBC;;;B@@BBD9;;B=BB?@>@:?;@BCAB@@;@A<?9<@?;;;;;':=BCCDGCCC;::0;A;;;;;';@;@5;::&9AD:ABCCBCBBA>B@;<:;CC?BBBCBAABBBCECCCCC@CBDCABBBB@AAB?B?B;;6;CCBBBBC?@@@@@@<@A?A::89A@>>;998/8>>>@2@A=AABBBA@AB7:79CBB?@<AACCB?C;;:;BA?B?BFE?DCC>@@BBA@???99:@AAAABABBBBBBBB?B>>:<:<<5;;>>?@@;<
@ATNG8:05068:01642
GATGGTAGCATCATGCATATCTCACCAGAAGATCAGGAACTCTAGAAGAATTCAGATTTTTAACACGAGAGTAAACGTAAAAAGAAGGTTTTACAAGACTCACGTTAACAATATTGCAGCAGTACGCACACAATCGAAGCGCAGTAAGGATGGCTAGTGTAACTAGCAAGAATACCACGAAAGCAAGAAAAAGAAGTACGCTATTAACTATTAACGTACCTGTCTCTTCCGAAACGAATGAGTACTGCGTCTCACTCTCGCCTACCATCGAACTTGCACAGTCT
+
5>:;=ABBABBBBBBCKCCCBCBBB@BCC@CCB???<@98>>?@?B@CC@B?@?>AAAAB1B<?>F:99CA:??7;?AA@@@0=?;=:@A@8BCC?C;<<BBBA@?@?BB?BBB?BBECCCCCCCCBBBCCD@CCBB?BACBBBBA?GBC998:ABBBBBC@CBBABBD?@=@CB?B@AA@7;00*00000(0=:@A@@AB?==9=:>>>><>=AABBB>A@@@ABBAC?BBC:???<::9ACAABABBDCCA@@CFBBBC?AAA>A@ABB?BB?BBCBBB???
@ATNG8:05082:01723
GATGGTAGAGAGACTTTAGCGCACCCAGAAGATCAGGAACTCTAGAAGAATTCAGATTTTTAACACGAGAGTAAACGTAAAAAGAAGGTTTTACAAGACTCACGTTAACAATATTCAGCAGTACGCACACAATCGAAGCGCAGTAAGGATGGCTAGTGTAACTAGCAAGAATACCACGAAAGCAAGAAAAAGAAGTACGCTATTAACTATTAACGTACCTGTCTCTTCCGAAACGAATGAGTACTATGTAGAGCTCTATACTAATCGAACTTGCAGAGTCT
+
BCCC?CCBBBCCCCBD>CCCCCB@@>@DB@CCCBAA>A?BBCBBCB?BB>B?CCBAAAAA2A?BBB99:CCCCD>CA@@?>=,8939?BBB9BBC>>>===BAAA<A<@@;@@@<@ABAA888AAA>>;;;;AAAA:>===AAAA;A;>;<8<A??>==A;AA??AB?AB?>AA;@@555,6;;8<AA?A/;:7;CA@@?AAA<A=A<<>;A;>>>>>9>A@@><>;A=:891:9939B?>?@?B@>>>@BAA@B@@AAA<99:@@@A:>>9>>>>A@<88
@ATNG8:05049:01758
GATTAGTGTGTCTCTGAGAGTAGTACTCATTCGTTTCGGAAGAGACAGGTACGTTAATAGTTAATAGCGTACTTCTTTTTCTTGCTTTCGTGGTATTCTTGCTAGTTACACTAGCCATCCTTACTGCGCTTCGATTGTGTGCGTACTGCTGCAATATTGTTAACGTGAGTCTTGTAAAACCTTCTTTTACGTTTACTCTCGTGTTAAAAATCTGAATTCTTCTAGAGTTCCTGATCTTCTGGGTCTCTCTCTCACGCACTACCATCGAACTTGCAGAGTCT
+
BAC@CCCCABBCBBBCCCCCCBBBABBECC@BAAA=AB?C?CDCCBCB@CBBCC@C@CCCD@B?CCDCCAAAE?;;;;;*;;5;ABB;BC;;;;CC?CC>AAAACC@CCCCCCCCACCC>B?BDCCCCBB?BCCC?BBBBCCCCBBBBCCAAA?CCC?CC?C?AACCBB@DFAD@??>4=;?;::9:*;BBBE=BBBBCCBBAA5;;;;*;AAAC?A>AC@CCBBBBC?B@BCCBCC>B@@@:@BBBCCCCCCCCAAABB@@<@@@BB?AA?AAAABCB??
@ATNG8:05048:01857
GATGGTAGTCTCAGATAGTCTATAGTACTCATTCGTTTCGGAAGAGACAGGTACGTTAATAGTTAATAGCGTACTTCTTTTTCTTGTCTTTCGTGGTATTCTTGCTAGTTACACTAGCCATCCTTACTGCGCTTCGATTGTGTGCGTACTGCTGCAATATTGTTAACGTGAGTCTTGTAAAACCTTCTTTTACGTTTACTCTCGTGTTAAAAATCTGAATTCTTCTAGAGTTCCTGATCTTCTGGTCTACTACACTGTACTCTACCATCGAACTTGCAGAGTCT
+
//88178@?>AA<;99;666;<?BCBBB;99@7955;299.5.5:;;<A@=@@>@A>A>A@@B?B?BAA;;:;;<344444$4<.44;==4::;=7;:>9;;7554;@C?CCCCCCCC?CCC?C?CCDDABAB@CCCD@CAAABBBBBBBCABBBB@CCD?@@=@=@BBBBECCB?A@@@@7><?;;;:;-;AAAB>BBDBBCC@A@5;;;;*<DCBC@D@GCACCCCCCC@C@CCBBBB<@@@<@BCCCCCCCBBBCCCECBBBABBBBB?BB@BCCBBBBAA
@ATNG8:05062:01839
GATGGTAGTACATGATAGACGACACCAGAAGATCAGGAACTCTAGAAGAATTCAGATTTTTAACACGAGAGTAAACGTAAAAAGAAGGTTTTACAAGACTCACGTTAACAATATTGCAGCAGTACGCACACAATCGAAGCGCAGTAAGGATGGCTAGTGTAACTAGCAAGAATACCACGAAAGCAAGAAAAAGAAGTACGCTATTAACTATTAACGTACCTGTCTCTTCCGAAACGAATGAGTACAGAGAGTACGATATGTCTACATCGAACTTGCAGAGTCT
+
<AAB?BC;;6==BBBAAA;;:99558<@F@DCA@00,/7<;<<=BC?BB?B?>8;;?>>@)@=CBBBCABC;;;,9=94444$4<7;.555&5:@=@CCCCBA@A:?;@A=@<?666==BCCBBBBBCCB;;7;<;;<AD@@@BBB>B@B;;5;BAAAACD@CDD<;:@CC?B??9<=999/777/77>??1@@>BBBBBBBCB?B?CBBC<>9?>CAA?ABBBC;;7;>@@B<??@=:99<ACCC?>?B@@???@BBBBBFBBBBBBBA=AA4:9;;@@@@=
@ATNG8:05066:01856
GATGGTAGCTCTGCTCTGACTCTCGTACTCATTCGTTTCGGAAGAGACAGGTACGTTTAATAGTTAATAGCGTACTTCTTTTTCTTTGCTTTCGTGGTATTCTTGCTAGTTACACTAGCCATCCTTACTGCGCTTCGATTGTGTGCGTACTGCTGCAATATTGTTAACGTGAGTCTTGTAAAACCTTCTTTTACGTTTACTCTCGTGTTAAAAATCTGAATTCTTCTAGAGTTCCTGATCTTCTGGGTGCGCTACAGTCTCTCTACATCGAACTTGCAGAGTCT
+
DBBB@BCCBA;;CB@AACCCDCCBBCAAAA;:8;ABC>CC@B@CCBACCC@BAA;;;)999<<A:BACCCA@000@;>>>>>,0//)49;>2=A?A=A@A>@B79;@@CC@BBCCBBBG@CBB@B@CBBBBBAC>BCCBACCBBBBBBCBBBCCCCC?CDD?BC@C@ABBB@AAEH@CCCIL;@=A=<<;<.;CCCC>B;;;AA@A@>9>>=@,>>>A@>B>AC?@@AAACEAE@A@ABBB9@;;;0<BAA@BA@@CBCCAAABBDCBBBA>BB=@@BBBCB@?
@ATNG8:05075:01862
GATGTAGATACTCGCTGATACACCCAGAAGTTCAGGAACTCTAGAAGAATTCAGATTTTTAACACGAGAGTAAACGTAAAAAGAAGGTTTTACAAGACTCACGTTAACAATATTGCAGCAGTACGCACACAATCGAAGCGCAGTAAGGATGGCTAGTGTAACTAGCAAGAATACCACGAAAGCAAGAAAAAGAAGTACGCTATTAACTATTAACGTACCTGTCTCTTCCGAAACGAATGAGTACTGTATCTATGTGTGCGCTACCATCGAACTTGCAGAGTCT
+
CC@@A;@BAAABBBCCCBBBBCBE>BCC@CC?BBC@C?@@@@BAA?BB?A?BBA@@EGF1D?877;;=@>A?A;A978;7;';A>C@BBB1=BB?BB===@?>=8<6;:69;;/:?@BAAAA??<<>=@@A=AC>>:===>>><=:=;><<9<>>@=>=A<@@BBCC>AA>A@B<@>;:7(252/5;;;;*55158<;AAA=>:=<@>>><@=@@>>><>>>@@>><>=>::1900+0;7;9===>=?;;;;;?BB988888:=5;;>>?:981888>AAA>=
@ATNG8:05071:01908
GATTAGTATATAGCTCTACATAGTACTCATTCGTTTCGGAAGAGACAGGTACGTTAATAGTTAATAGCGTACTTCTTTTTCTTGCTTTCGTGGTATTCTTGCTAGTTACACTAGCCATCCTTACTGCGCTTCGATTGTGTGCGTACTGCTGCAATATTGTTAACGTGAGTCTTGTAAAACCTTCTTTTTACGTTTACTCTCGTGTTAAAAATCTGAATTCTTCTAGAGTTCCTGATCTTCTGGGCTGCGCTGATATGCGCTACCATCGAACTTGCAGAGTCT
+
DDD?CBBBBBBCBCDBBBBBCDCCBCCCDD=BBCC=B@@C@C@@@CCC@BAABB<A?CBBB>@>BBBBAAACA=BBCDC3@@>??BC9A@@@<@AC>BB;==>BBA?BBB@A>>>7<<A;A:>>>>>===;?>>>688====>>>A>>>@@>>:8:8=CD9=:==@?@?C@@<>>>BA5A<A<>>>>=/<>;;90668///=;<?<AAAA/A>==@;>;>B=BAAA>>>:>:=?@@??866;@6=///;;89=BCA@@@?:::8::;@A=@@<>>>;;;??@
@ATNG8:05112:01300
GATGGTAGTATCTGCACACTCTGTCCAGAAGATCAGGAACTCTAGAAGAATTCAGATTTTTAACACGAGAGTAAACGTAAAAAGAAGGTTTTACAAGACTCACGTTAACAATATTGCAGCAGTACGCACACAATCGAAGCGCAGTAAGGATGGCTAGTGTAACTAGCAAGAATACCACGAAAGCAAGAAAAAGAAGTACGCTATTAACTATTAACGTACCTGTCTCTTCCGAAACGAATGAGTACACACTCTCATATGACACTAATCGAACTTGCAGAGTCT
+
AAA@=A@>>:;<ABBBBBCB=@=9976>A>CB;;;D@C@BBCBBBC@CB?B?CBAAADFF2A?BBBBBBAA@AA;==;;;<;*;C;=29::*9BB=BA:;:BB@B?@?BA?B@@>@BBBCCBBCCAABCCBB@CCBB@BBCCCCCA?C@DCC?BADCCBBB@CBBCBB?BB?>>>799ABB=BBD@BBCBB2::49:9:BCBB@;?;?@@@=B=>>B;;:;CCAAAA?A?BBE>???>AABBCBCB@??BBBDDCBABCCB?A@@CBBB?CC?BBBBBBB??
@ATNG8:05125:01322
GATGGTAGAGAGAGCTCTCTCATCGTACTCATTCGTTTCGGAAGAGACAGGTACGTTAATAGTTAATAGCGTACTTCTTTTTCTTGCTTTCGTGGTATTCTTGCTAGTTACACTAGCCATCCTTACTGCGCTTCGATTGTGTGCGTACTGCTGCAATATTGTTAACGTGAGTCTTGTAAAACCTTCTTTTTACGTTTACTCTCGTGTTAAAAATCTGAATTCTTCTAGAGTTCCTGATCTTCTGGCGCTCTGTCACGTCTGCTACCATCGATTCCGGATAGTCT
+
<CCCABBBBDCCBBB9;<CJCCCCBBCBBBCCACCDD>CC?C=@BDCCCC?CCB998:@CBCB>A?AAABAACCA>AACCC3BB<@ABB>BCBB>ABC@BB588?DEC?AACAAABB>>>@;?;AAAA??>?=BB??7:9<<<<=>CAAA@@>>>;>==:=@<@<>>=@@AA>>:=?ADD5A=A:89888(9>988*88;885@>>>=BBBB/A>>>?=D=@@<BAAA>>>7:7:>AAAA<>>><@A?@>>>=>@D;:;;;;;@@<>>@A@@<@=@<@@@@>>>
@ATNG8:05135:01285
GATGGTAGACACGTGTGCTCTCTCGTACTCATTCGTTTCGGAAGAGACAGGTACGTTAATAGTTAATAGCGTACTTCTTTTTCTTGCTTTCGTGGTATTTCTTGCTAGTTACACTAGCCATCCTTACTGCGCTTCGATTGTGTGCGTACTGCTGCAATATTGTTAACGTGAGTCTTGTAAAACCTTCTTTTTACGTTTACTCTCGTGTTAAAAATCTGAATTCTTCTAGAGTTCCTGATCTTCTGGGATGTGTGCGCAGTGCCTACATCGAACTTGCAGAGTCT
+
/9::<CA?BCD9;:A;66;===BBCCBBAA@A=C@B@=@C@CADA@AA;;6;><?@;@9?>@?9@=@@AB@@A>A8@@@?@.@@=ABBC>BA?=3:900(/:0////8959:<;@;??::;;=B=CA?==>@@=A===<>>>AAA889=>>?>;;:087<8::5:6;<<<657=<376666)6(/)/6888*98<>@0;;@78679//-/@@@,=/88;6;=>>;>???::;=B<??@A@@<=<;<6:///66:99:=====9;89766691677?>>>B===A
@ATNG8:05135:01337
GATGGTAGTGTCAGTGCGCGTCGTCCAGAAGATCAGGAACTCTAGAAGAATTCAGATTTTTAACACGAGAGTAAACGTAAAAGAAGGTTTTACAAGACTCACGTTAACAATATTGCAGCAGTACGCACACAATCGAAGCGCAGTAAGGATGGCTAGTGTAACTAGCAAGAATACCACGAAAGCAAGAAAAAGAAGTACGCTATTAACTATTAACGTACCTGTCTCTTCCGAAACGAATGAGTACACATCGTCGTGTCGTGCTTCCATCGAACTTGCAGAGTCT
+
BCBC@CBBBCCDC;;6C=BAHGB@@@BCC@BBAA;;6;>AABCBBB?BC?C?A??89899):;>BABDCDFABA;>>;;::.;D=A5;;;-;AA>BCCCCDB@@=@>AA>@@@=AAAABBBBCCCCCBBBB@BBBC@DCCCCBBA>B?B?@=@BBBBBCE>AABBAA?AA=ABB>AA??=5?==9=@@@@2@@=@???BB@??;?;@@AA;?<??CBB@BBCBBBA=?;878-8<<9?BCCCAAACBBBBBBB???BB??@B?B@DDBBB?BB?BBBBBBA??
@ATNG8:05143:01370
GATGGTAGCACACGAGATCTCATCGTACTCATTCGTTCGGAAGAGACAGGTACGTTAATAGTTAATAGCGTACTTCTTTTTCTTCTTTCGTGGTATTCTTGCTAGTTTACACTAGCCATCCTTACTGCGCTTCGATTGTGTGCGTACTGCTTGCAATATTGTTAACGTGAGTCTTGTAAAACCTTCTTTTTACGTTTACTCTCGTGTTAAAAATCTTGAATTCTTCTAGAGTTCCTGATCTTCTGGCGCTCTGTCACGTCTGCTACATCGAACTTGCAGAGTCT
+
BC@@=@959A@A;:6<<CDEEEACCBBBCBBB=BAA;AC>B>BC;;;BB>B@;;>+0+/;::6?6055;;<=;@>@=?>>+@A@BBB;@@::,7<;6;?*//;6///(/556559A=A@?;?;>>;;;:AA9@??=28:99;;:67888//).87266>;?>5:0525888775.57875)506066888*77666/622289666:-8675$22/(/7(/(.93888<;89/5172/.9<)..5057887522286666955599779//*.;6:7;;=<@::
@ATNG8:05109:01421
GATGGTAGGTGCAGCATGAGTGTATCCAGAAGATCAGGAACTCTAGAAGAATTCAGATTTTTTAACACGAGAGTAAACGTAAAAAGAAGGTTTTACAAGACTCACGTTAAACAATATTGCAGCAGTACGCACACAATCGAAGCGCAGTAAGGATGGCTAGTGTAACTAGCAAGAATACCACGAAAGCAAGAAAAAAGAAGTACGCTATTAACTATTAACGTACCTGTCTCTTCCGAACGAATGAGTACCGATGAGAGAGCCTCTCTCTACCATCGAACTTGCAGAGTCTT
+
;444.44464/////;<<;;;;<<AC<@>A;>:99<?8A9B@@A<<;:00*/)//7//////#46:::>565;;990999;<<<+<?9=:=>=0<5505;=994499.44(33-38828::;5555=@@@;<590*00//3:::;;6959A<000;?>9:=9/-(-----50//)389-33333(3331333333#/:49///88;;=5413;:915157?9;7@99=>99.4249:?C>7?54/:/0+/;9<==?>?//)/>8..000/6==/778;712225588884
@ATNG8:05114:01387
GATGGTACAGACGTGACAGAGCGCCAGAAGATCAGGAACTCTAGAAGAATTCAGATTTTTAACACGAGAGTAAACGTTAAAAAGTAAAGGTTTTACAAGACTCACGTTAACAATATTGCAGCAGTACGCTCACAATCGAAGCGCAGTAAGGATGGCTAGTGTAACTAGCAAGAATACCACGAAAAGCAAGAAAAAGAAGTACGACTATTAACTATTAACGTACCTGTCTCTTCCGAAACGAATGAGTAACGTGTGCGACGTGTCTCCTACCATCGACTTGCAGAGTACT
+
5;;;@BBBCBCBB9;6=><<A00/899969;665>:>25544388233-3288799;<<)3,37333/::666.6//(////$////*/5;;;/.26/552..55..(.433.335/56777225777775;=;6;A6616===888=:>9>>?5;;?>?887=>;;;?>7<B?A??9::8788'599-569:9+9;:>>>:::==??;?;>;;;1818==>>:999///;5959@A07<8599555828676777222226555;6:?A://///-6,----,2,---
@ATNG8:05119:01411
GATGGACGAGCGTCTGAGAGGTACTCATTCGTTTCGGAAGAGACAGGTACGTTAATAGTTAATAGCGTACTTCTTTTTCTTGCTTTCGTGGTATTCTTGCTAGTTACACTAGCCATCCTTACTGCGCTTCGATTGTGTGCGTACTGCTGCAATATTGTTAACGTGAGTCTTGTAAAACCTTCTTTTTACGTTTACTCTCGTGTTAAAAATCTGAATTCTTCTAGAGTTCCTGATCTTCTGGTGAGATATGCATGATGCTACCATCGAACTTGCAGAGTCT
+
CCAC?CCB@AABBCCCCCCC?BCBBCCC?CBBB<BB@B@BFCCB@A=??@@B=A<@@@@:?<;@AA??@AA=@@@@@0@A@B??@:???:688=78848?>>@B7BBCAAABC>????A>A???AAAD?B@BB=@@AAB@>>>AAA>>>>>7;:A:>?:>8=A???AAAA<=<===/=:A8==@@>+=>;;;.78229<;>=>8:::9*7///64717;8<BBBAAB=A>A:::EB>ACA@BB979CAAABCDCCBBAAACACCDFD?995:@@>@B?98
@ATNG8:05121:01419
GATGGTAGGCGTGTGAGAGTCTGCCCAGAAGATCAGGAACTCTAGAAGAATTCAGATTTTTAACACGAGAGTAAACGTAAAAAGAAGGTTTTACAAGACTCACGTTAACAATATTGCAGCAGTACGCACACAATCGAAGCGCAGTAAGGATGGCTAGTGTAACTAGCATGAATACCACGAAAGCAAGAAAAAGAAGTACGCTATTAACTATTAACGTACCTGTCTCTTCCGAAACGAATGAGTAACCTCTCAGACGCTCGTCATCGAACTTGCAGAGTCT
+
;>>E@CA<7;;<BBBBBC=;9;95505<<8A666>>6=:>>?@<@B?AB=A=A@?;;;;;);=A@@ABBCBCCC>AAACCCC2:937;@@A293=8==9;9:90/+/6>>5;;?=?@@@@@;;;?????@;;6;??><@@CBA@>><>6;;A=AABBBBBB?B;:;????C?@@?>AACCC<@@A<@@@AA2BB?CBCBBBA??:?:@999<@<@@???<??B:88A<@:;;;/:==:900>0/)/599=;;:8///5557888?@A:==6::956577:
@ATNG8:05102:01470
GATGGTAGCGCGACGAGCGTAGACCCAGAAGATCAGGAACTCTAGAAGAATTCAGATTTTTAACACGAGAGTAAACGTAAAAAGAAGGTTTTACAAGACTCACGTTAACTATATTGCAGCAGTACGCACACAATCGAAGCGCAGTAAGGATGGCTAGTGTAACTAGCAAGAATACCACGAAAGCAAGAAAAAGAAGTACGCTATTAACTATTAACGTACCTGTCTCTTCCGAAACGAATGAGTACTGTGCGACGTGTCTCCTACATCGAACTTGCAGAGTCT
+
/:::?C?AAB@A@@CCCCCCCA@@C>ABB>A@@@BC@C@CCDBAAA>@@=@=A@@@@@@@.><@?:9:BB???C>:9;DGEE5AA?A?CEG<BCKACCBBB@@00,0;@@ACBC@CCA?@BBBBBBBBBABB?CBBA=A>>=>?<85>?C@A>ABBBBBBB?BA???@=AA;>;=599;;:.:7818===>/>>;?;;;??>=>:=<AAAA;?<??B;;8;@@@BCD@D?BBB>CAA>ACCBBCAAAABBCC788AADCC?BBB===@D<AA688>>=??>>
@ATNG8:05125:01478
GATGGTAGTCTCAGATAGTCTATAGTACTCATTCGTTTCGGAAGAGACAGGTACGTTAATAGTTAATAGCGTACTTCTTTTTCTTGCTTTCGTGGTATTCTTGCTAGTTACACTAGCCATCTTTACTGCGCTTCGATTGTGTGCGTACTGCTGCAATATTGTTAACGTGAGTCTTGTAAAACCTTCTTTTACGTTTACTCTCGTGTTAAAAATCTGAATTCTTCTAGAGTTCCTGATCTTCTGGGTCTCTCTCTCAGCACTACATCGAACTTGCAGAGTCT
+
BAAB@BAACCCCCCCBBBCCBBCBBBCDEDCC?BAAA;AC=A?BCEHECC?BBEDD?B=?@;;5;;A@AB@A@@A=?@@@?,?@<@?DD>A@BA?BBC?BB9;;@BAC?AACCBBCC<;;EDD>CCCCBBBB@BBBC@CBBBBBCCCAA@;;;@A?BBB>BA6;6;@@@BBCBB=@A@@A3@;@=;;<;.9>@@D;;;HBCDDBBA5;;;;*;;;;A?B?CC@BBBBB@@=A@CEDEBC@CCBB>CAAABBBCCBBBBBBBBBBAAAC?BC@???BCBA??
@ATNG8:05130:01474
GATATACAGATCAGACACCAGAAGATCAGGAACTCTAGAAGAATTTCAGATTTTTAACACGAGAGTAAACGTAAAAAGAAGGTTTACAAGACTTCACGTTAACAATATTGCAGCAGTACGCACACAATCGAAGCGCAGTAAGGATGGCTAGTGTAACTAGCAAGAATAACCACGAAGCAAGAAAAAGAAGTACGCTATTAACTATTAACGTACCTGTCTCTTCCGAAACGAATGAGTACTATGTAGAGCTCTATACTACCATCGAACTTGCCAGAGTCTT
+
/;9:?A@@@9;://///;5;44.444444.4.55559==6;<.55)5::99999$4.4//////////(/44::::(55.5.55)59<.5555.5555<8<:;:7:::5:<;;@999>@=>>99998=<9945:;;<<<<8;7://)/77///4404=998:*//4//(/(/8/7/377633737$38466;:;87//)/053556<455:B@;@0000==6=9<=?8>??7<;;::>>///////359::>=555222+.9...477233.5555752-
@ATNG8:05117:01487
GATGGTAGTATATCGCGTCGCTATCCAGAAGATCAGGAACTCTAGAAGAATTCAGATTTTTAACACGAGAGTAAACGTAAAAAGAAGGTTTTACAAGACTCACGTTAACAATATTGCAGCAGTACGCACACAATCGAAGCGCAGTAAGGATGGCTAGTGTAACTAGCAAGAATACCACGAAAGCAAGAAAAAGAAGTACGCTATTAACTATTAACGTACCTGTCTCTTCCGAAACGAATGAGTACTACTCTCAGAGACACACTAATCGAACTTGCAGAGTCT
+
DBAA?BBBCCCDBBBCCCCCCCCCC@CBC?CCDD@@<A=BBCCCCC@CD?C@BBAAAAAA3A?BBBBBBBBBBC>BBABBAA0AA=@?AJL;DBB@BCCBCCC@@>@@CC@CCD?BBBABBCCEDCCCCCCC?CCBB?B@@@@A@B>CACBB?BCCCCAAA?BBBBBB>@@<@AA399>?<5?@@<@BCCC3BB?B??@CA@>>:=<>>>D:>9<@B?@>@BBBCBB>B?BBB=BBB?BBBCCCCAAA@@@BBBA@@BDCAAAA<>>>?<@?;>@@@>>;::
@ATNG8:05099:01537
GATGGTAGCTCTGCTCTGACTCTCTTACTCATTCGTTTCGGAAGAGACAGGTACGTTAATAGTTAATAGCGTACTTCTTTTTCTTGCTTTCGTGGTATTCTTGCTAGTTACACTAGCCATCCTTACTGCGCTTCGATTGTGTGCGTACTGCTGCAATATTGTTAACGTGAGTCTTGTAAAACCTTCTTTTTACGTTTACTCTCGTGTTAAAAATCTGAATTCTTCTAGAGTTCCTGATCTTCTGGATACACTCATGTGCACCTACCCTGAGACTGCCAAGGCACACAGGGGATAGG
+
BBBC?DCCACBBCCBCC@AADDCCC?CDDDBA=ACCD=CC?B?CCCCDCC@BBB9:4;?BBBB@GBCCCCBBBBC@CCBBA0;;8;ABD=BBAB=BCB=AB7;;BCCC@BBCCBBCE@A@C?C@ECBBBBBC@BBCC@CBA@CABBB@@@BBBBD@BBB?BC@C?CBCBBBBFF@CCCCC:C@F@CCCCC5BCCCD>DCCBCBBA@@5;;;;*;@@@A=@?BC?CCCBBBB@D@BBBCCC?BBF@BBCBBBBCCCBBB@A@?CCDC>ABBCCBBBB>B>A>?>>BCBBCA3;<000
@ATNG8:05112:01585
GATGGTAGCTCGCTGATGATATCTCCAGAAGATCAGGAACTCTAGAAGAATTCAGATTTTTAACATCGAGAGTAAACGTAAAAAGAAGGTTTTACAAGACTCACGTTAACAATATTGCAGCAGTACGCACACAATCGAAGCGCAGTAAGGGTGCTAGTGTAACTAGCAAGAATACCACGAAAGCAAGAAAAAGAAGTACGCTATTAACTATTAACGTACCTGTCTCTTCCGAAACGAATGAGTACACATCGTCGTGTCGTGCTTCCATCGAACTTGCAGAGTCT
+
;:;<=@;;:@:<5565=555<;;;;9==A99;@AA@<@>BILAAAC=A@593997;7<8<'8373338833399;/33/////$//(/0666.689488=<766--(-0--(-23488::==BCCCCCCCC;::;BAA?BBB@@?@@,00+000=@@@@:949999>@=@?=@??<>>AAA=BBB?BBDDD3BB?BA@???9;;>B?B@@@<@;???BB?@@@BBB@<>;999,:@@=;::@999?@9::B@BB@?@AA;;;;4:>A?AAC?A@=:::>?>>>?
@ATNG8:05117:01602
GATGGTAGTATCTGTCTACGAGAGTCAGAAGATCAGGAACTCTAGAAGAATTCAGATTTTTACACGAGAGTAAACGTAAAAGAAGGTTTACAAGACTCACGTTAACAATATTGCAGCAGTACGCACACAATCGAAGCGCAGTAAGGATGGCTAGTGGTAACTAGCAAGAATACCACGAAAAGCAAGAAAAAGAAGTACGCTATTAACTATTAACGTACCTGTCTCTTCCGAAACGAATGAGTACACATCGTCGTGTCGTGCTACCATCGATCGAGGAAGTCT
+
444;6<<<:97>00/////9:<;;?<=>>:><<;B>:<9==555;;7::6:486888888$////3338<;;;3985555&5949.55)59<499554////)/)//1//37:99=>6666<<@@BB@?:=99948?>?888C?E@BBC?@<::00*0>:>?BBAA=:94933/3<@??A0773.33<<=+772767222955/5/...3.3.3.55=5::<4444.4.477.7//)///9:8;///88//////::8::<<<<9;:::///88<5<7<944
@ATNG8:05106:01667
GATGGTAGGCGACATACATACGCGCCAGAAGATCAGGAACTCTAGAAGAATTCAGATTTTTAACACGAGAGTAAACGTAAAAAGAAGGTTTTACAAGACTCACGTTAACAATATTGCAGCAGTACGCACACAATCGAAGCGCAGTAAGGATGGCTAGTGTAACTAGCAAGAATACCACGAAAGCAAGAAAAAGAAGTACGCTATTAACTATTAACGTACCTGTCTCTTCCGAAACGAATGAGTACGATGAGAGAGCTCTCTCTACCATCGAACTTGCAGAGTCT
+
55548=5504999556<>=BBCCCC@AAA@;<;@;929.5;;455<7:85843///////$/)/9:;;<55555)555;===+=>8;8<<;+://)//://4944.43442988.439::8:@A;:;@=@99.55::.56;;?<<<:=966615<559BAA?B@@?;@7=99::<7;:6:93///(//666'::5;<<::>>37/7>BBB>99688000*00@@?@C@E@BBB:@9949??ABBBCB???A99::?>997>>ABC?BB<;:<>=8>????@A>=
@ATNG8:05112:01630
GATGGTAGCTCTGCTCTGACTCTCGTACTCATTCGTTTCGGAAGAGACAGGTACGTTAATAGTTAATAGCGTACTTCTTTTTCTTGCTTTCGTGGTATTCTTGCTAGTTACACTAGCCATCCTTACTTCGCTTCGATTGTGTGCGTACTGCTGCAATATTGTTAACGTGAGTCTTGTAAAACCTTCTTTTTACGTTTACTCTCGTGTTAAAAAATCTGAATTCTTCTAGAGTTCCTGATCTTCTGGTATACACACTCGCTCGCTACCATCGTTCCTTCTGAGTCT
+
55<<8=BBBGBBBCCCCBDBBBCCDCCCC@@?@CDDC;BA?C@AABBCCD@CCAAAAE@CDDD?D?DBDCCCCCB=9:9::.;C?BCCC>CCBC?BDFDFD;;:BBBC@CBCFCCCB?CED@B?CCB@CCCC?CCCC>BBBBCCBBCBBBCC????CCC@CC?C?BBCCCCCCC@BBBBB:B>B>;;;;;*;IEJI>ABECCDDBA@5;;;;;%<@ADE@D?BB@CCCDBBC?B?BBBCBD?BCC?BBCCCCBBBBBBCBACBCBB>A@CBD?A=A?BBBBBBBB
@ATNG8:05138:01669
GATGGTAGTATCTGCACACTCTGTCCAGAAGATCAGGAACTCTAGAAGAATTCAGATTTTTAACACGAGAGTAAACGTAAAAAGAAGGTTTTACAAGACTCACGTTAACAATATTGCAGCAGTACGCACACAATCGAAGCGCAGTAAGGATGGCTAGTGTAACTATCAAGAATACCACGAAAGCAAGAAAAAGAAGTACGCTATTAACTATTAACGTACCTGTCTCTTCCGAAACGAATGAGTACTACTCTCAGAGACACACTAATCGAACTTGCAGAGTCT
+
AC@@=@BBA@BB@A;A;><@<<<?;7?BF@BBCD:::;?BBCBBBB?BC?C?BBAAAAAA2A?BBBAAABBAAA9:9;9444$4;8<8=@@769D?BBBAACB;;7;>AA?BCB@BB@@@BBBCDCFBBBCF@BBBB@BBCCCBBB?B@C@@>@BBBBBBD@CC?@?B?BB@BBA<>=888*3;;1;;;<<,=B>BBCCBBCCB1837=>=<B=>=A;;5;;<;@AA=A=?@C=BBB=?@CBBBCCEBBBCCBB@@@CBBAB??<;@@@;>><>>>@@:;;>
@ATNG8:05098:01728
GATGGTAGGACGAGCGTCTGAGAGGTACTCATTCGTTTCGGAAGAGACAGGTACGTTAATAGTTAATAGCGTACTTCTTTTTCTTGCTTTCGTGGTATTCTTGCTAGTTACACTAGCCATCCTTACTGCGCTTCGATTGTGTGCGTACTGCTGCAATATTGTTAACGTGAGTCTTGTAAAACCTTCTTTTTACGTTTACTCTCGTGTTAAAAATCTGAATTCTTCTAGAGTTCCTGATCTTCTGGGCTGCGCTGATATGGTAATCGAACTTGCAGAGTCT
+
A@@B?B@B>AB;9:;:BBBBBBDG?BBBCCCC=A@@@;@@@G@CBCBCBC?BBBBB?B?CC@@?BACCCGDCC;::;BBCC5CB@BCBE=CB:;:;CC?CE?;;;DCGACCBAABCE@BCE?B@BBBBBBBB?B:;;<A@@AB@@@CBBBCA@@B@CCC@CE?A?ABBBBCCCC?B;;;;.;=@=AABAB0ABCCB>ABGCIICBAA@DDED3CEBBB@C@BC@CBBBCGG@A?AACBED?BABB<A;;;ACBBCBBBC@BB?CBBCACC?AABBBBA@A
@ATNG8:05138:01693
GATGGTAGGCACTGCGCACACATCCCCAGAAGATCAGGAACTCTAGAAGAATTCAGATTTTTAACACGAGAGTAAACGTAAAAAGAAGGTTTTACAAGACTCACGTTAACAATATTGCAGCAGTACGCACACAATCGAAGCGCAGTAAGGATGGCTAGTGTAACTAGCAAGAATACCACGAAAGCAAGAAAAAGAAGTACGCTATTAACTATTAACGTACCTGTCTCTTCCGAAACGAATGAGTACTATAGACTATCTGAGACTGCCAAGGCACACAGGGGATAG
+
448:5:44.44459;;9;6//:////&//75;:<=A@7<8955;;<<7<=8@7>::44444$438::>:::::9=299@;===+=;7;.599&5:;.96??;977<*0)07:>//+/5<=ABBCGHBA@CB;;5<@?@5;;@@BCDC?@@@00+000<>=@B=?>BB=A>8779@>8?B@AA;9988=@@AA2@C??>>997:A=7<7<;//+/6:<ADC@CB@:997186773*373-77799:3338;::::::;555;<<5558=4424;43498::+7333
@ATNG8:05143:01681
GATGGTAGCTCACGTACGTCACACGTACTCATTCGTTTCGGAAGAGACAGGTACGTTAATAGTTAATAGCGTACTTCTTTTTCTTGCTTTCGTGGTATTCTTGCTAGTTACACTAGCCATCCTTACTGCGCTTCGATTGTGTGCGTACTGCTGCAATATTGTTAACGTGAGTCTTGTAAAACCTTCTTTTTACGTTTACTCTCGTGTTAAAAATCTGAATTCTTCTAGAGTTCCTGATCTTCTGGACGACGCGCACTGACACTACCATCGTACTTGCAGAGTCT
+
4;<=?BCBB@?;;<<<A?AB@@@B@@@ABCCCACDJE>CC?A?ABBBBBB?BBBBA@E<;;DC@D@BCCCBBBCB=ACDEF1??>AABF>CBBB?BBB?BB798?CAB?BCBAAABB@?>@<@=@@@@@><<<@@AA7>9<<///;;;ACA>>=>:==>;=>8=9=AA@@@>>><@?CDD;A=B;>>???/?BBBB;AAA>>>>>>><ACDD/>9::B<A<@A;@@AA???<?<?BAAA@:@AA=C>8::=<?@@;;;BAA;77<57///9;;<6:?>>A@@??
@ATNG8:05122:01758
GATGGTAGCACGAGTCACTCATATCCAGAAGATCAGGAACTCTAGAAGAATTCAGATTTTTAACACGAGAGTAAACGTAAAAAGAAGGTTTTACAAGACTCACGTTAACAATATTGCAGCAGTACGCACACAATCGAAGCGCAGTAAGGATGGCTAGTGTAACTAGCAAGAATACCACGAAAGCAAGAAAAAGAAGTACGCTATTAACTATTAACGTACCTGTCTCTTCCGAAACGAATGAGTACGAGAGTCAGAGCAGAGCTACCATCGTACTTGCAGAGTCT
+
5?<>@CBBCACB=CJCBCCG@@ABC@CCC@DCCCAB?CBCCCCCCD?BB?B@ECBBCBBB3B@BBBACCCCCBB<A@@AJFF5BB@C@CCC<CCC@CAABCCD@@?A@BB@BBB?BCBBBCBCJCCCBCCCD@CCAA>@?ABBBBC>C@BBB?BDDDCCCB?BBBBBB?CC?CCC>@:99=57878<=>??1?B?B:::B@@@A<A;@@AA9=:=ABAA?ACBBABB=?=?BF>CCD?BBBBBACAABC@ABBBBBBBBBBABAC=A@=@@AA?;@@@@>@>=>
@ATNG8:05123:01789
GATGGTAGAGAGACTGTAGCGCACCCAGAAGATCAGGAACTCTAGAAGAATTCAGATTTTTAACACGAGAGTAAACGTAAAAAGAAGGTTTTACAAGACTCACGTTAACAATATTGCAGCAGTACGCACACAATCGAAGCGCAGTAAGGATGGCTAGTGTAACTAGCAAGAATACCACGAAAGCAAGAAAAAGAAGTACACTATTAACTATTAACGTACCTGTCTCTTCCGAAACGAATGAGTACGTGTGCGACGTGTCTCCTAATCGAACTTGCAGAGTCT
+
;CCD@BBBBC;;;CDCCDCDCCBBB=ABA@CCCCBC@B@@?@;9:B?BD=?=??>@?BAB2B>ABBBA@C>>>@8?8;9=@=1BB?B<CCC<BBB?B<;;D@@00-0;@@=ABD?AAA;;;BBEFBBBDCCFABBBB?B@@?A@?@=A=A;;:;CBBBCCCAAABBCB?BB?BBD?ABAA@9>==9=>==?.?C>ACBB@@AAA<>;>B@C<A<>>>??=AAAAA==8<9@@C7A??:<>>??AAA??665>A<=;;;>AB<??=AAAA=@@7::;AAA>=>
@ATNG8:05129:01791
GATGGTAGCTCTGCTCTGACTCTCGTACTCATTCGTTTCGGAAGAGACAGGTACGTTTAATAGTTAATAGACGTAACTTCTTTTTCTTTGCTTTCGTGGTATTCTTGCTAGTTACACTAGCCATCCTTACTGCGCTTCGATTGTGTGCGTACTGCTGCAATATTGTTAACGTGAGTCTTGTAAAAACCTTCTTTTTACGTTTACTCTCGTGTTAAAATCTGAATTCTTCTAGAAGTTCCTGATCTTCTGGGTGCGCTACAGTCTCTCTACCATCGAACTTGCAGAGTCT
+
CCBC@B@B@665;=<<@@@B:55555554;44.4::=3;:8=859555==:666=?>0646;;=5729:///9974:<5;9::<)56@7=<=@7666<.555.5:59555=>6;@B@BAAA=@;;8<@DBC;;;@B=@@BC?AAA;;:9:>999555??:@??<?@8A:>?>9:9@==9=99999'99=499999$55<<>)/////////5.555&55455.5.5>84////)/:7;7;;<;:8.4455)5955599;;<@@>699?@@:>>>>>;99::BCCBCC;;
@ATNG8:05143:01803
GATGGTAGATACTCGCTGATACACCCAGAAGATCAGGAACCTAGAAGAATTCAGATTTTTAACACGAGAGTAAACGTAAAAAGAAGGTTTTACAAGACTCACGTTAACAATATTGCAGCAGTACGCACACAATCGAAGCGCAGTAAGGATGGCTAGTGTAACTAGCAAGAATACCACGAAAGCAAGAAAAAGAAGTACGCTATTAACTATTAACGTACCTGTCTCTTCCGAAACGATGAGTACGTGTGACGTACGTGAGCTACCATCGCAATTGCCTAGTCT
+
CCCD@CCBBBBBCCBBCBCBBBCCC<CBC@AAACBB@B?B?BBBB@CC>A?ACCCCCCC+B8BBBBBBBBBBB>BA@AABA3BB?B@BDE99:B@CC;67<<//,/69;6:8=;A>>;;;???===@=>=@>????=???>AAAC<B=@??:>=@AAAA@:>@@@CB?BB?BAB:??::;1;==;?BBBB/8837@@@???AA<A<A====C;??BBB=@>>>>>><@=@==6=000@@@@DHB====>@BBA>>>>>=<<::5:667<?;@<AA=AA@@9:
@ATNG8:05098:01914
GATGGTAGACATATCGTACTCTCTGTACTCATTCGTTTCGGAAGAGACAGGTACGTTATTAGTTAATAGCGTACTTCTTTTTCTTGCTTTCGTGGTATTCTTGCTAGTTACTCTAGCCATCCTTACTGCGCTTCGATTGTGTGCGTACTGCTGCAATATTGTTAACGTGAGTCTTGTAAAACCTTCTTTTTACGTTTACTCTCGTGTTAAAAATCTGAATTCTTCTAGAGTTCCTGATCTTCTGGGTGCGCTACAGTCTCTCTACATCGAACTTTGCAGAGTCT
+
CBBB@BBBCEBBBB::;CCDGCBBCBBBBBBC@BDDD<BB?B?A@BBBBB>AABBB@BB?BAA=A?AAABBBCBA=BBECE3BA=A888'2797;?>>;?A?::9CB>;>===>=@?=AAA9>;>>B@?=<><AB=>:>???@>>>A@@@??7688==?<?@=D<@@@;;;A;;4;;;;;1;:@:88988(8>::;1;7==<:?=>><@DDD/A=>>A:>:=><>AAA>>><A<AAA>>>=A>>>9;;;@@BBC???AA???AAA@@@?>9766-9;>>;;;??
@ATNG8:05100:01885
GATGGTAGCATCATGCATATCTCACCAGAAGATCAGGAACTCTAGAAGAATTCAGATTTTTAACACGAGAGTAAACGTAAAAAGAAGGTTTTACAAGACTCACGTTAACAATATTGCAGCAGTACGCACACAATCGAAGCGCAGTAAGGATGGCTAGTGTAACTAGCAAGAATACCACGAAAGCAAGAAAAAGAAGTACGCTATTAAACTATTAACGTACCTGTCTCTTCCGAAACGAATGAGTACTATGTAGAGCTCTATAACTAATCGAAACTTGCAGAGTCTA
+
A9668<<@;5;B5966;;<==@@@C:;;;5944///)/)//8889:533-329;;BBCCC1B787A;988/0/616:?<;;;+<<>??BBB9B@@=@;99?A?59258;;5:44.444444::;;;<<;;;;:;969@BCBBBBAB?C@@@?=@??@@999<??:B?>:00+0//0688992:::58;;;;+::1///::8;;:565.5---482--//939=;;;<;8<244:188949;;<::;;6///669:::988..(.33.36222)2:3>>A>>9675.
@ATNG8:05104:01908
GATGGTAGAGTATCATGTGTATCTCCAGAAGATCAGGAACTCTAGAAGAATTCAGATTTTTAACACGAGAGTTAACGTAAAAAGAAGGTTTTACAAGACTCACGTTAACAATATTGCAGCAGTACGCACACAATCGAAGCGCAGTAAGGATGGCTAGTGTAACTAGCAAGAATACCACGAAAGCAAGAAAAAAGAAGTTACGCTATTAACTATTAACGTACCTGTCTCTTCCGAAACGAATGAGTACGTGTGACGTACGTGAGCATCGAACTTGCAGAGTCT
+
@?AA<A@;;CBBCBBBBCDBB@@AC?CCC?BBCBAA@E>AAA@;;;7;@?C=@@CBCCCD5E@BBBCCCCCC@D@@@A@@@@1AA>C5;;;.:99.5=@@?@A;;8:?CA?BBA;@@?9;<BBAB;=;CDGCABBBB?A@@BB<<<@KADBC@BCCCBBED@;;;:::?BB?CBB<??9::,9<<9;>>>>>%==9/0)0=@?@AB78.5<=9<A<>>HAA?BKBBCBB@B?@AEGBAA@;;;=@@@AAA??@BBBBBBCBC@@?CCCC>??<????BA???
@ATNG8:05165:01328
GATGTAGCGCGACGAGCGTAGACCAGAAGATCAGGAACTCTAGAAGAATCAGATTTTTAACACGAGAGTAAACGTAAAAAGAAGGTTTTACAAGACTCACGTTAACAATATTGCAGCAGTACGCACACAATCGAAGCGCAGTAAGGATGGCTAGTGTAACTAGCAAGAATACCACGAAAGCAAGAAAAAGAAGTACGCTATTAACTATTAACGTACCTGTCTCTTCCGAAACGAATGAGTACAGTGAGTACGATATGTCTACCATCGAACTTGCAGAGTCT
+
@;@;?;AAA@@@AACCCCCBBBB?CAEFA@ABBB?B@BCAAABB@BB?BBBDBBBBB3@=<<<BBBBBBCC>BBAAAA@0AA>B=@@@7@AC@CCCCCDB@@<@?AA=AAA?AAABDBBCCCBBB@@@@@CCCC@CAAA@??D@C?C?@>@BCCCBBB?BBBBCC?CD?A??4::===5=:949DDDE3AB>B998>AA??<?<@=>=7;7;BCBB@C@;;:AA<@?AAB>CFB?BBBBBEBBBB???B???BBBBCBF?>>:>BA@@<==:=>>??????
@ATNG8:05149:01338
GATGGTAGTACATGATAGACGACACCAGAAGATCAGGACTCTAGAAGAATTCAGATTTTTTAACACGAGAGTAAACGTAAAAAGAAGGTTTTTACAAGACTCACGTTAACAATATTGCAGCAGTACGCACACAATCGAAGCGCAGTAAGGATGGCTAGTGTAACTAGCAAGAATACCACGAAAGCAAGAAAATGAAGTACGCTATTAACTATTAACGTACCTGTCTCTTCCGAAACGAATGAGTACTATGTAGAGCTCTATACTACCATCTAACTTGCAGAGTCT
+
CCDD?BBCBC=BBCBCBBBCBCCBC@BCCACCCCAA@CDDCCCCD@A@?B@BBCBCBBCB*B@CCCCDCCCBAA<BBCBDDE5BB@B@BDDF2DDD?CECCCCCBB?B?CC@BBB?BCCBCBBBBBBCCDBBC=BCFE@BBBBBBBC<>:A998:CCCCBBC@CCCBBB?CA?BBB?BA877.9>>;=??=5???;?BAAA@B;<7;>CBAA@C@EDDCC@CCBCBBB?B?@@@=ACCAA@@CDBB?@@BBAA@BBBBBBBAA?AA7;;>885:?;AA@>=>>>>
@ATNG8:05159:01376
GATGGTAGCGCATATCAGCGCAGCCCAGAAGATCAGGAACTCTAGAAGAATTCTGATTTTTAACACGAGAGTAAACGTAAAAGAAGGTTTTACAAGACTCACGTTAACAATATTGCAGCAGTACGCACACAATCGAAGCGCAGTAAGGATGGCTAGTGTAACTAGCAAGAATACCACGAAAGCAAGAAAAAAGAAGTACGCTATTAACTATTAACGTACCTGTCTCTTCCGAAACGAATGAGTACTATGTAGAGCTCTATACTAATCGAACTTGCAGAGTCT
+
DCCC=CBCCCCC@BAEBCBCECCCC>CJL@CBBBDF@B@BCBBBCB?AC>@=C@:::CBC3B?CCC??>BCAAA;???7<<078147BBB8BBB@B99:C???B?B?BA<AAA7;;A=BBCFDGBBCCBAA?BBAB????BDBBB?CACAA?ABBBBCCC@AAA@@>?BD@@??>AA?==5;881968888%8=:=;:;@????=A=AAAA=C;?>BCD@CBBBBBB?B?BBB=BBC?AAAAAAABBAA@CBB;;;>===@AAF<>>>@<>><>>@?@@@@@
@ATNG8:05162:01423
GATGGTAGCTCTGCTCTGACTCTCGTACTCATTCGTTTCGGAAGAGACAGGTACGTTAATAGTTAATAGCGTACTTCTTTTTCTTGCTTTCGTGGTATTCTTGCTAGTTACACTAGCCATCCTTACTGCGCTTCGATTGTGTGCGTACTGCTGCAATATTGTTAACGTGAGTCTTGTAAAACCTTCTTTTTATGTTTACTCTCGTGTTAAAAATCTGAATTCTTCTAGAGTTCCTGATCTTCTGGGTGCGCTACAATCTCTCAATCGAACTTGCAGAGTCT
+
CDCC?CBBBCDCBBBBBBCCCCBBBCDCCACC?CBCD>CC?A>ABBBCBB@BDDAA?A@CCDC@D@CCCCCCCCC?CBBB@1BB?BBBB=ABBB?AADADC?;;;CDC@CCDDCCCC@CCB?B@DCCCCBBC@CCCB?CCCCCBBBDDCCBAAAB@CBA=BD?C>@ACCCCCCFACA@@@3A5:6;BCCC3BBAAA>ABBBDFHDBB@BCCC3BCAAB@BACD?CBCCCBB@B@BBBCCC?B@AA=ACCCCCBA@=@CBBBCE@BBBB?BB>BBCCCBAAA
@ATNG8:05170:01428
GATGAGTGATACAGATCAGACACCAGAAGATCGAACTCTAGAAGAATTCAGATTTTTAACACGAGAGTAAACGTAAAAAGAAGGTTTTACAAGACTCACGTTAACAATATTGCAGCAGTACGCACACAATCGAAGCGCAGTAAGGATGGCTAGTGTAACTAGCAAGAATACCACGAAAGCAAGAAAAAAGAAGTACGCTATTAACTATTAACGTACCTGTCTCTTCCGAAACGAATGAGTACGATGAGAGAGCTCTCTCTACCATCGAACTTGCAGAGTCT
+
CDC@BADBBBBBCCCABBCCCCC@CCB?BB;;;B?BCBDCAB?CC?A?AABBBCCC1@<ABBBBBBBBBC>BBBCDDC5BB@C@DDD;DCC@CCBCBBB?@<@@CC@C@@=@@AABBCCCCCCCCCCC?CCBB>A@AACCCB>C@CAB>ACCCCCCC@CCBAAA?BC@BBC?AA???8?>>;::::99%:A;>???BCB??;?<ABBD:=:>@CCC@CCBAABB@B@BBB>BBB?BCCCCBA>????BBBBBB@@AA>>>>><>>>?B=>=<>>>CBC??>
@ATNG8:05175:01433
GATGGTAGCTCTGCTCTGACTCTCGTACTCATTCGTTTCGGAAGAGACAGGTACGTTAATAGTTAATAGCGTACTTCTTTTTCTTGCTTTCGTGGTATTCTTGCTAGTTACACTAGCCATCCTTACTGCGCTTCGATTGTGTGCGTACTGCTGCAATATTGTTAACGTGAGTCTTGTAAAACCTTCTTTTTACGTTTACTCTCGTGTTAAAAATCTGAATTCTTCTAGAGTTCCTGATCTTCTGGATACACTCATGTGCACCTACCATCGATTCCGGATAGTCT
+
9CB>?BCCCCCCBAB@@BCCDCCCCBCCCCAA?@CCD;CC?C=AACCCDD@BCCCCAC@CBCC@C@CCCCCDDDD?DDDDD1BB=ABBD>CBBC?CCGABB=;:;ABB?BBCCDDDD?CCG?D?CCCBABAC?CC@?<A@@?@@BBCBBBCBBCB@BBB@CC?B?BABBBDGDCACCBCB7B=A?BHIHH5DBAAA>ACCCDDDBBA<@@@@,?@@@C@C@CC@BCBCCCB?B@CCCCBB?BBCADCCBBBCCC::9BAAB@CAB?C:::CC>B?B?BBBBBBB
@ATNG8:05191:01431
GATGGTAGAGTATCATGTGTATCTCCAGAAGATCAGGAACTCTAGAAGAATTTCAGATTTTTAACACGAGAGTAAACGTAAAAAGAAGGTTTTACAAGACTCACGTTAACAATATTGCAGCAGTACGCACACAATCGAAGCGCAGTAAGGATGGCTAGTGTAACTAGCAAGAATACCACGAAAGCAAGAAAAAGAAGTACGCTATTAACTATTAACGTACCTGTCTCTTCCGAAACGAATGAGTCTGTATCTATGTGTGCGCTATCGAACTTGCAGAGTCT
+
;;<>9;;666==>@B<9:BBB9999.9>?:?BA@@@5;5444445;7;<.55)49;44444$54999AA:;5===5;996AAA+>A>=<C@@2@@?696699@>::6:>::6:BB488><@BBAABBABCB;;9;BBB7;;@?AAAA@C=A;;8;ACA@;;93<>>>BB@CC@CBC9:9@>=+989;==@@@,>=900/<=<<=B?A<;;:>;A5;;BBB=BBBBCCB?B@CEG>C@@>@ABBBCCCBBBCBB<;;AACAAABBB:99?==499@@AA990
@ATNG8:05175:01528
GATGGTAGTGTGTCTCTGAGAGTAGTACTATTCGTTTCGGAAGAGACAGGTACGTTAATAGTTAATAGCGTACTTCTTTTTCTTGCTTTCGTGGTATTCTTGCTAGTTACACTAGCCATCCTTACTGCGCTTCGATTGTGTGCGTACTGCTGCAATATTGTTAACGTGAGTCTTGTAAAACCTTCTTTTTACGTTTACTCTCGTGTTAAAATCTGAATTCTTCTAGAGTTCCTGATCTTCTGGAGATATCATCAGCGAGCTACCATTCGAACTTCAGAGTCT
+
5<;;>BCBC>CC@@@@@CBBCCCDCCBA@AB@AABB9;;7;>A@BBBBB=AA@=><@-00;?6?;??BBA@@??<?ABAB1A?;?:99(377;6<BB>@A79:?A9979AA>@@@A:>>B<@8==:::=??<AAAA;@@BB@>=7;999/////)/6:4:>;@;@??;:8A78152556'56:156555'59777'225566699;-///(..--2(-(.7386689995959A@@@A7;;?<?AAA@=>>@AA>>>@=;77>67617<<6;;5:>BC@>>=
@ATNG8:05164:01570
GATGGTAGAGTATCATGTGTATCTCCAGAAGATCAGGAACTCTAGAAGAATTCAGATTTTTAACACGAGAGTAAACGTAAAAATAAGGTTCTACAAGACTCACGTTAACAATATTGCAGCAGTACGCACACAATCGAAGCGTAGTAAGGATGGCTAGTGTAACTAGCAAGAATACCACGAAAGCAAGAAAAAAGAAGTACGCTATTAACTATTAACGTACCTGTCTCTTCCGAAACGAATGAGTACACACTCTCATATGACACTATCGAACTTGCAGAGTCT
+
77;;<@A@A@;:<;>666==B@BB@800/)//78-/)0+//::9994//)/)/77/////$07>>;FC?B;555)656>AAA+66469@8=666=855665;>AB=A=;;5;;;>AAACCA@BD;;;;BCBA=@?::59:=:==@A;?9==@;?998?:?A?B@CBCC>@;7@>=48;8:73777.757777$75062225666828599>9=B<859BB=BB@AA>A=A8:;B=A;;7;ABBCBBBAA:;:BCBBBACC@@AA@A??@?BB::9CCCD899
@ATNG8:05183:01538
GATGGTAGCAGACGTGACAGAGCGCCAGAAGATCAGGAACTCTAGAAGAATTCAGATTTTTAACACGAGAGTAAACGTAAAAAGAAGGTTTTACAAGACTCACGTTAACAATATTGCAGCAGTACGCACACAATCGAAGCGCAGTAAGGATGGCTAGTGTAACTAGCAAGAATACCACGAAAGCAAGAAAAAGAAGTACGCTATTAACTATTAACGTACCTGTCTCTTCCGAAACGAATGAGTACGATGAGATCTCGTGTGCATCGAACTTGCAGAGTCT
+
A@@C@BCBCCBBBCABACCGCCCCC@CCCABBBCCC?C?CC@@@BA>AB?B?BCCBBBBB3B?BBBBBBCBAAA9?=@@@@@0AA?B?CCB7BBB?BICCCEC@@?A@CB?B@@=@BCABBBBCCCDCCBBB@DBBB?BAABBBCB>B>BCC?CCCCCCCC@BBBCBA=??@CCC?BA?>?8?=>;>==??.?B>ABBBBBB@@;>;>A==9>;??BBC@CBBBBCC?A?CCC>B??<??>?@AABBBDBBBCCA998>:>>>AA@@<@@<@@@>>>@@@
@ATNG8:05165:01602
GATGGTAGAGAGAGCTCTCTCATCGTACTCATTCGTTTCGGAAGAGACAGGTACGTTAATAGTTAATAGCGTACTTCTTTTTCTTGCTTTCGTGGTATTTCTTGCTTAGTTACACTAGCCATCCTTACTGCGCTTCGATTGTGTGCGTACTGCTGCAATATTGTTAACGTGAGTCTTGTAAAACCTTCTTTTTACGTTTAACTCTTCGTGTTTATAAATCTGAATTCTTCTAGAGTTCCTGATCTTCTGGGTGCGCTACAGTCTCTCTACATCGACTTGACAGCAGGTCTTATAC
+
4:::5;CCBA;;655;;<>@@>>==;;666>>:CCCC=B@=@=BB==@>@,0/8::6;;?:<=8=9<BBBA?:::498889)334;77817669)////(/60373,38;.3343:::>;;9<5;5<9>-----4:///)5658888>887;8-,,,(,,,0,-(.066655559=,22877+7+5+52555'577=>.7255663697///(--88)-/<<;1737=3;55555:5:6;;;58826655././77775528=588>=?=;///;;;388;=<=8/).86(****
@ATNG8:05189:01619
GATGGTAGAGTATCATGTGTATCTCCAGAAGATCAGGAACTCTAGAAGAATTCAGATTTTTAACACGAGGGTAAACGTAAAAAGAAGGTTTTACAAGACTCACGTTTAACAATATTGCAGCAGTACGCACACAATCGAAGCGCAGTAAGGATGGCTAGTGTAACTAGCAAGAATACCACGAAAGCAAGAAAAAGAAGTACGCTATTAACTATTAACGTACCTGTCTCTTCCGAAACGAATGAGTACACACTCTCATATGACACTACCATCGACCTCTAGAAGTCT
+
9CBB@BDCCCBBBCCBCBCAAABBB?BBB@@@@@BC?C?ABBBCCC@CD?B?AAA;;;;;$;;@BAB@@B9;;;0;;;9444$493;8===2A@A;=>000::999)97??<>5:24@>>AA=BCC;;:C;;:@BCBF?AAABDBCC@C?B;;8;ACBD<;;@BCBBBB@BB?BCD@BBBA@;>993:>===,=@;:99@@CC??=?@?;:B=@;>>BBC?CAAAAAF@F::;A<@@A=@ABB:99BBB>?>>?>BBCCCBAAABB<?:98@A?999BBB>AACC
@ATNG8:05162:01641
GATGGTAGGCGACATACATACGCGCCAGAAGACAGGAACTCTAGAAGAATTCAGATTTTTAACATCGAGAGTAAACGATAAAAAAGAAAGGGTTTTTACAAAGACTCACGTTTAACAATATTGCAGCAGTACGCACACAATCGAAGCGCAGTAAGGATGGCTAGTGTAACTAGCAAGAATACCACGAAAGCAAGAAAAAGAAGTACGCTATTAACTATTAACGTACCTGTCTCTTCCGAAACGAATGAGTACGATGAGAGAGCTCTCTCTACCATCGAACTTGCAGAGTCT
+
/;889>@A@@CCBB==>>CB;;:BC?@BC:999A@=@;555<99=344.45<:@@?<<;);9?=8;>9734888083338;;;;$333(/6.6:::$/---(-7--//8333(2+2205551555:@CCDDECCBBAAB?BABB?BCBBBBAA>B@D??>?BCCCCBB?BCCBBB@AA=BBB?BBA@A9????BBFEF3BB?BBB>AAA>>;><??@D:=:==ABB?BBDBBEC@C@BBB=BAA>ABADCCCBB>>>BCBBCBBB>?@????=@@??>=AA;>>@@CA::9
@ATNG8:05165:01640
GATGGTAGTGCGTGAGAGAGAGACCCAGAGGATCAGGAACTCTAGAAGAATTCAGATTTTTAACACGAGAGTAAACGTAAAAAGAAGGTTTTACAAGACTCACGTTAACAATATTGCAGCAGTACGCACACAATCGAAGCGCAGTAAGGATGGCTAGTGTAACTAGCAAGAATACCACGAAAGCAAGAAAAAGAAGTACGCTATTAACTATTAACGTACCTGTCTCTTCCGAAACGAATGAGTACACACTCTCATATGACACATCGAACTTGCAGAGTCT
+
ABCC@CBBCCB@AACCCCCCCCCCD>BBBC?CCDBB?B?BBACCDD@@A>A@DCC??===.?<?ECDCDFD>>;3;<9;;;;';@<C<@@@6@BB?BCCBCEC@@=@=AB@CCC@CCBABCCCCCCCC9:9@?BBBB@CBBBCF@@=A@C@@?@CCBBADC@DAA@@@?CC?CCC=@ABBC<?>@?BDDDC2CC?A@@@CCCBB>B@@???<@<@@CCC@CCBBBCC@C?ACD>CCB?BBBBBBBBBBBBAABCCCBAAA@@@CCCC?CA>?@@CCCB@A
@ATNG8:05168:01669
GATGGTAGCACACGAGATCTCATCGTACTCATTCGTTTCGGAAGAGACAGGTACGTTAATAGTTAATAGCGTACTTCTTTTTCTTGCTTTTCGTGGTATTCTTGCTAGTTACGCTAGCCATCCTTACTGCACTTCGATTGTGTTGCGTACTGCTGCAATATTGTTAACGTGAGTCTTGTAAAACCTTTCTTTTTACGTTTAACTCTTCGTGTTTAAAAATCTGAATTCTTACTAGAGTTCCTGATCTTCTGGGTGCGCTGACAGTCTCTCTACCATCGAACTTGCAGTAG
+
;@?;?BB?@A@@:55:;99?;;;;:<566;;@=BBBC;A>:@:655==@@>@B@@A;A4:;;<9>=;@BB@A>9;68999:$37383787&3;884::<730,0000/0)//8888<828<;>>9;<=8758905897.55..(.7377@>;<;555///83//)/3537757<>?:88A>=)7-65(29:;;+;;;;<)/(////(/;=:<:)////(////9597AA<??=;;;9<;@8<:;;9936888.//-66--/7888=;;:::=:16666:+//166:9<86
@ATNG8:05171:01645
GATGGTAGGCGAGAGTGAGACGCAGTACTCATTCGTTTCGGAAGAGACAGGTACGTTAATAGTTAATAGCGTACTTCTTTTTCTTGCTTTCGTGGTATTCTTGCTAGTTACACTAGCCATCCTTACTGCGCTTCGATTGTGTGCGTACTGCTGCAATATTGTTAACGTGAGTCTTGTAAAACCTTCTTTTTACGTTTACTCTCGTGTTAAAAATCTGAATTCTTCTAGAGTTCCTGATCTTCTGGATAGCGACGCGATATACTACCATCGACCTCTAGAAGTCT
+
CCCC@CCC@BBBBDDCECCD9:;CDDCCCDAB?BCCC>BB?C?BCCCCCC?BBBCC?B?BACC@A??AAAAAACC?<><<<1>@@DCCA=AAAC?CBB@BB598ABAA?BBBBBABB?@>?7;:=>AA@==><?@@@:>;AC889AAAAA@:::=8<=@=@@<A=AAA??@A@@;??CDB5A=A:;;;::+;====6=====>AAAA<AABB/A@@??:>:>A=B???AAD=D:??AA>=:>>A=B@>>>=<??=>>@@@=??:95:<==>A=A>==A@<A<;:
@ATNG8:05193:01675
GATGGTAGAGAGAGCTCTCTCATCGTACTCATTCGTTTCGGAAGAGACAGGTACGTTAATAGTTAATAGCGTACTTCTTTTTCTTGCTTTCGTGGTATTCTTGCTAGTTACACTAGCCATCCTTACTGCGCTTCGATTGTGTGCGTACTGCTGCAATATTGTTAACGTGAGTCTTGTAAAACCTTCTTTTTACGTTTACTCTCGTGTTAAAATCTGAATTCTTACTAGAGTTCCTGATCTTCTGGGCTGCGCTGATATGCGCTAATCGAACTTGCAGAGTCT
+
DCCB?BBBBC:9;@@=BCCA<<@>@;<AAAAA:CCBF@BB>BABBBBBBB<@@@@@=@?CAAB@F>??CCCCBBA@99999$9@8@BDF?CBBA?A992:=38973996;B@=>>CD>787=B=AAF888>?;>A??6;:;;==888;;>>==>>:889:>@5;5;;;@A@???178:9:-93;5:====.=?ACF9??>>>???A>0888,9<==A;>;>@;>>@@@;;;=A=@@@@@@=???@:@888@@ABAA>===@@@A<AA??7=A;AAAAA>><A
@ATNG8:05178:01729
GATGGTAGTATATCGCGTCGCTATCCAAAGATCAGGAACTCTAGAAGAATTCAGATTTTTAACACGAGAGTAAACGTAAAAAGAAGGTTTTACAAGACTCACGTTAACAATATTGCAGCAGTACGCACACAATCGAAGCGCAGTTAGGATGGCTAGTGTAACTAGCAAGAATACCACGAAAGCAAGAAAAAGAAGTACGCTATTAACTATTAACGTACCTGTCTCTTCCGAAACGAATGAGTACTGTATCTATGTGTGCGCTATCGAACTTGCAGAGTCT
+
DCCC>ABCCCBBCCCDA@AECBBBB?BC>BCABBC@C?BCDDDCC?CD@CACDCCCCCC5B@BCCCCACAAAB<BCBBBBB1@B;?9???6>@B?ABBBDCB@@>B>BB>BBC<?;=??>@>>>>C?><;?:?@@D<@:;;???<??<A>A>ABBABBAA<ACCCCC?AA>AAB>BB@@?8@>>;?CFDF3@><?AAAB??==:=<>>>A9><><557<@@@@>>>;A<AAD:A??=>A@@@A@AAB@A@@@@@@@@B@AABBBBBB?BD?A@@DBBB87
@ATNG8:05190:01756
GATGGTAGATATATGCACGCTCTACCAGAAGATCAGGAACTCTAGAAGAATTCAGATTTTTAACACGAGAGTAAACGTAAAAAGAAGGTTTTACAAGACTCACGTTTAACAATATTGCAGCAGTACGCACACAATCGAAGCGCAGTAAGGATGGCTAGTGTAACTAGCAAGAATACCAACGAAAGCAAGAAAAAGAAGTTACGCTATTAACTATTAACGTACCTGTCTCTTCCGAAACGAATGAGTACTGTATCTATGTGTGCGCATCGAACTTGCAGAGTCT
+
::::;;9A@A?BB;69>;69@@@@@=@9926;:>BC=A?<?<;;?@<???A8AB994===)31388<>@>>==<5>344999);>:@<???/=//)/900/7/555)57;;7=59.4;445A<<<<6955555.55443999:44443727//)/5688-//6;;;===6982333,3,3999(333,33333$38,33,37889::7=66676.3.3.//<7<<>5448.4.3991933-38:988;;;>::?<<<=;;?>???@>98928=9=>;9:::==
@ATNG8:05152:01783
GATGGTAGCGCATATCAGCGCAGCCCAGAAGATCAGGAACTCTAGAAGAATTCAGATTTTTAACACGAGAGTAAACGTAAAAAGAAGGTTTTACAAGACTCACGTTAACAATATTGCAGCAGTACGCACACAATCGAAGCGCAGTAAGGATGGCTAGTGTAACTAGCAAGAATACCACGAAAGCAAGAAAAAGAAGTACGCTATTAACTATTAACGTACCTGTCTCTTCCGAAACGAATGAGTACGATGAGAGAGCTCTCTCTACCATCGAACTTGCAGAGTCT
+
DDDE@C?A@CCCBBBDCBCBCCCCC?CCC?CCCDBA>A?BBCBBCC@DC?A?B@A:9999.:?CCCCCFEDCCC>C@BBDDD1BBAD>AAA9ABC@CABACCBBA?A@CC@CCC<A@CACBAACCCCBBBDDADCBB?AAA@BBBB?B@CAA?AECCCBBB@CCBBBB?BB>BCC;??877):>?;?@@AA2BC?BBAACCCBB@B@BAAB<829AC@B?B@@@BBC@B?BCC=CDD@AAABBBCBB???BBBCCBBBBBBB@@B>BB???;>>9;;=@>@@==
@ATNG8:05152:01805
GTAGCTCTGCTCTGACTCTCGTACTCATTCGTTTCGGAAGAGACAGGTACGTTAATAGTTAATAGCGTACTTCTTTTTCTTGCTTTCGTGGTATTCTTGCTAGTTACACTAGCCATCCTTACTGCGCTTCGATTGTGTGCGTACTGCTGCAATATTGTTAACGTGAGTCTTGTAAAACCTTCTTTTTACGTTTACTCTCGTGTTAAAAATCTGAATTCTTCTAGAGTTCCTGATCTTCTGGCGCTCTGTCACGTCTGCTACCATCGAACTTGCAGAGTCT
+
A::6>>DCGCA@?;<::<A0//<:<<<<=AAA@<AC@C@::;BCBC@CCCCCBF@BBBC>B>C;9:55599555555$4939459)9?@D@CCD=BB::;BABC:;;B@@?@A?AAB>B>BCCBBBBB>BBAA?CAABA@@AAA@?@;:;;5;>@=?@=@;@@@@@<@@@499:9:&92:2:::;;*;AAAA;BABBB;;;9;4;9;9*9>>:969?@@>ACCCB<;9;?BBBBBC:;;AABBBBB;;;;;;A000///::18;5558:::><;<;:333
@ATNG8:05148:01875
GATGGTAGCGCACACATAGATACAGTACTCATTCGTTTCGGAAGAGACAGGTACGTTAATAGTTAATAGCGTACTTCTTTTTCTTTGCTTTCGTGGTATTCTTGCTAGTTACACTAGCCATCCTTACTGCGCTTCGATTGTGTGCGTACTGCTGCAATATTGTTAACGTGAGTCTTGTAAAACCTTCTTTTTACGTTTACTCTCGTGTTAAAAATCTGAATTCTTCTAGAGTTCCTGATCTTCTGGTCTACTACACTGTACTCTAATCGAACTTGCAGAGTCT
+
====:<<:::9:9995990/////<<<<=BBB9969>=BD@C9B@C;;6;9>=CA@>A=AA;<8;?BAAA;;994.49999'///(///7(//==8==>8=>;A@ABBB@BFJD;;=C@CAGGI@EHBBCBBB;;;CC9;<AABBBDDDDCCBBBB?AA@?BC@C:<;BA@>@::2::999&58>999999$4:7<<*//9;;;9999.9===+<;559.5;==25:9=9<@?=:>B999>:=@@<@00/<<<99@BA@999>9946@=?;9945444<9998
@ATNG8:05150:01879
GATGTAGTAGTACACTAGTCATACCAGAAGATCAGGAACTCTAGAAGAATTCAGATTTTTAACACGAGAGTAAACGTAAAAAGAAGGTTTTACAAGACTCACGTTAACAATATTGCAGCAGTACGCACACAATCGAAGCGCAGTAAGGATGGCTAGTGTAACTAGCAAGAATACCACGAAAGCAAGAAAAAGAAGTACGCTATTAACTATTAACGTACCTGTCTCTTCCGAAACGAATGAGTACATAGATATACGTATAGCTACCATCGAACTTGCAGAGTCT
+
CBBBABBCC9;6CCDDCCCCCCCC?BBC?CFBBBB>B?CBDDCBB?BC?C?CCCCCCCC3C?BBCCCAAABBB<BABBBBB5BC@C@CCC;CDDACCCCDCCBB?B?BB@EA@>A@ABCCCCCCCCCCBCC@BBCC>@ABBBAAC?C?CCC?CCBAABAB?AAACA@=BD@BBB=??AAA;AA@?@@@@?2@?=A986@@?@A8><>B@@:>:=ABAA>ABAAACF?B?BBC>CCC?CABAACCCCCCCC@A@AAAA@AA===?9?A@@@<=;7=A>=>@?>>
@ATNG8:05151:01846
GATGGTAGTCTCAGATAGTCTATAGTACTCATTCGTTTCGGAAGAGACAGGTACGTTAATAGTTAATAGCGTACTTCTTTTTCTTGCTTTCGTGGTATTCTTGCTAGTTACACTAGCCATCCTTACTGCGCTTCGATTGTGTGCGTACTGCTGCAATATTGTTAACGTGAGTCTTGTAAAACCTTCTTTTTACGTTTACTCTCGTGTTAAAAATCTGAATTCTTCTAGGTTCCTGATCTTCTGGAGATACACATGATACTCTACATCGAACTTGCAGAGTCT
+
@:9;7;=BCCCFFAAABBCCBCCCBBBCBAAB@C@@A=AC@E@CBBBGJGA@=>=A@A00///)54;9>;556==9=>AAA+AA>AACB=B@BA?ACD@DE;;;;BAB?BBB@@@@@;@AB?B@CCDCCBBC?CCED@CBBBBBBBBA@@;;;A@>@<;7;A>A=AABBBBBBB?@@@CC9C?B>;;;<;*;BABB>BCCJGIJA@A<A@@@0@AABC@C@DD@CGBB>A>A=@ACBBB@AAA@CBDCCCCCCAAABCBBBBBBBBAAA?AB9>>BA@AB??
@ATNG8:05160:01839
GATGGTAGATACTCGCTGATACACCCAGAAGATCAGGAACTCTAGAAGAATTCAGATTTTTAAACACGAGAGTAAACGTAAAAAGAAGGTTTTACAAGACTCACGTTAACAATATTGCAGCAGTACGCACACAATCGAAGCGCAGTAAGGATGGCTAGTGTAACTAGCAAGAATACCACGAAAGCAAGAAAAAGAAGTACGCTATTAACTATTAACGTACCTGTCTCTTCCGAAACGAATGAGTACGTGTGACGTACGTGAGCTACATCGAACTTGCAGAGTCT
+
=556<?;;@;;@CBCCBBA@:>9:;,4;<9??><@A7;6:99BBBD???6847;<BAD??)73,3;;344=====588999:9(9?492555&5995<<655:7//)/)//)/79.444445;;<;A@BBBBB?@A@B;@@;;;ABB?@=A00,0@000@@B?CAAA::59@277;288:98/977./???@0@@<00/:;@9;;=B<?;;;<A;>=B;;7;9@@??A@B789D;A>>9===>>>@787?;=<ABBBBBB?>????BBBAA<>>8898>99-,,
@ATNG8:05170:01909
GATTAGTATAGAGCTCTACATAGTACTCATTCGTTTCGGAAGAGACAGGTACGTTAATAGTTAATAGCGTACTTCTTTTTCTTGCTTTCGTGGTATTCTTGCTAGTTACACTAGCCATCCTTACTGCGCTTCGATTGTGTGCGTACTGCTGCAATATTGTTAACGTGAGTCTTGTAAAACCTTCTTTTTACGTTTACTCTCGTGTTAAAAATCTGAATTCTTCTAGAGTTCCTGATCTTCTGGTGTCTGATCTGTATCACTACCATCGAACTTGCAGAGTCT
+
BAB?BBBBCCCCCCABBBBFCCCCCCCCBB?BCCE=BB@B?@@@AADD?CCBA@>A?BACC?C?CBBBBA@AB?AABBB2@B>BBBB>B@@B>BBB@CC587BBBB?CCCA==>A;?>>9>;??>>>>>?;??@@7;;>?@@@@AA===>>>>68:<<@@:><:::B@@@AA9==?DC;D=D<>>>>>/>?@@B:@777;;AAAA=AAAA/@;;;?;?;>>=?><=A::7:<AA>>>A6::A<>>A==?AB><><@@=>>@@@;@>>?C;;;688?A;;;//
@ATNG8:05193:01910
GATGGTAGCATCATGCATATCTCACCAGAAGATCAGGAAGTCTAGAAGAATTCAGATTTTTAACACGAGAGTAAACGTAAAAAGAAGGTTTTACAAGACTCACGTTAACAATATTGCAGCAGTACGCACACAATCGAAGCGCAGTAAGGATGGCTAGTGTAACTAGCAAGAATACCACGAAAGCAAGAAAAAAGAAGTTACGCTATTAACTATTAACGTACCTGTCTCTTCCGAAACGAATGAGTACTATGTAGAGCTCTATACTAATCGAACTTGCAGAGTCT
+
;6?@7;BD@BBBBCCCCBDCCCCCC=@@?=@@?A;;6:>;;5585;8<<:?<?@@=@@@=+:5:::888998;;3<<?>>?>0>A:>9>AA2BBB<=BBCEA=00*/5//)/99.56<;<=>C?@999<<@@=AAAB>;;:BCBBB?@:@00+0>?>@?CC?@@>??@=AA?BBB;==BC=8977/778899%8>5;;089??@B?<?;>;=7;?<8:@FC@BBC;;:C?C=>?C<BBB?AAA>?>CCBA9:9CBBAAABBCCB@@5;;;;5;A<A@@?888;;
@ATNG8:05198:01316
GATGGTAGTACATGATAGACGACACCAGAAGATCAGGAACTCTAGAAGAATTCAGATTTTTAACACGAGAGTAATCGTAAAAAGAAGGTTTTACAAGACTCACGTTAACAATATTGCAGCAGTACGCACACAATCGAAGCGCAGTAAGGATGGCTAGTGTAACTAGCAAGAATACCACGAAAGCAAGAAAAAGAAGTACGCTATTAACTATTAACGTACCTGTCTCTTCCGAAACGAATGAGTACAGAGAGTACGATATGTCTATCGAACTTGCAGAGTCT
+
ACDFAC??;=66;@BA@A>>000@<8:;B?CCCBCBAC@CCBCBAA?@@@B?CCBA@@@@0B@CCGCABACCC?A@B>BDED5BC?A>AAA7A@@?A;;:DDABB>B=@@?BBB@BC@?BCDDDCCBBBCBC@CBBB@C9:9ACBC?C@C??=?DBCB?@@?CDFBBB@AA>ABB<???==5=::5;>???.777<///77=<=18177751:1:8;;B@CB@A@;>:><::;099;2;;:?ABAAAAAA@A@@BBBBBBDBBBBBBA?BA;?@BBBABBB
@ATNG8:05203:01286
GATGGTAGTCTCAGATAGTCTATAGTACTCATTCGTTTCGGAAGAGACAGGTACGTTAATAGTTAATAGCGTACTTCTTTTTCTTGTCTTTCTGTGGTATTCTTGCTAGTTACACTAGCCATCCTTACTGCGCTTCGATTGTGTGCGTACTGCTGCAATATTGTTAACGTGAGTCTTGTAAAACCTTCTTTTTTACGTTTACTCTCGTGTTAAAAATCTGAATTCTTCTAGAGTTCCTGATCTTCTGGTCTACTACACTGTACTCTACCATCGAACTTGCAGAGTCT
+
4444.499><AA<=566=99565555<<5566:<<<A8>=7;5;99::55.59955.54449:45.55;555=;;.44999'9;.555@@4>558:4::<8<A9887<;B;ABBBBCBB@BCEAD@EDCCCCCB?CFCC@DBBCCCCA>>>@000>>9<@@:;;5;9?;;9@<@@C@?AADD8@>@@BBDDDD*BBCBD=BBCBBBBBBB@CDCD2C;;<C@CACB?BBABBA@<@>AABAAA<@@A>BAAACEGECCDECCCBBBCC@B;;;B?BB@BCBBCCCBB
@ATNG8:05223:01284
GATAGTATCTGTCTACGAGAGCCAGAAGATCAGGAACTCTAGAAGAATTCAGATTTTAACACGAGAGTAAACGTAAAAAGAAGGTTTTACAAGACTCACGTTAACAATATTGCAGCAGTACGCACACAATCGAAGCGCAGTAAGGATGGCTAGTGTAACTAGCAAGAATACCACGAAAGCAAGAAAAAGAAGTACGCTATTAACTATTAACGTACCTGTCTCTTCCGAAACGAATGAGTACACATCGTCGTGTCGTGCTACCATCGAACTTGCAGAGTCT
+
<<=:;;;?@ABCCAAAGEFB=B<CCC?CBAABC@C@CCB:::D?BA?B?A?@9977(9<>@ABBBCBBBD9@?:;;::*;A>?5:::&5AC9=C?CCGDDC@C?BB@DCC?BBBABBBBCCDDCCBBCACBAA?ACDCCCAA?F@D99:;A@AABBB?BBBBCB?BB@CCC;??BCE=A@@<==<??.>D@CBBBBACDD;A;@@@A7:7:@BBC@CCCCCBC?A???@<?BC???@BBBBAAABBCBCBBBBBBA@@BAA=BABBB?BC@BB???A>::
@ATNG8:05235:01282
GATGGTAGTGTCATATGAGAGTTGTACTCATTCGTTTCGGAAGAGACAGGTACGTTAATAGTTAATAGCGTACTTCTTTTTCTTGCTTTCGTGGTATTCTTGCTAGTTACATTAGCCATCCTTACTGCGCTTCGATTGTGTGCGTACTGCTGCAATATTGTTAACGTGAGTCTTGTAAAACCTTCTTCTTACGTTTACTCTCGTGTTAAAAATCTGAATTCTTCTAGAGTTCCTGATCTTCTGGGTCTCTCTCTCACGCACTACCATCGATCTTGCAGAGTCT
+
9B@=>BCBCBBBCBBBCCCBBB?BBBBCCBB?B>??:@B?BACCBCBBB@BCBBB>A=ACCC?B?BCCDDCCAA9::9:9*;A>A@AA<@BBB@BCDAEC@BBBCCCACCCC@CCD?BBC@C@CCHCCC@@=@BBB?BCCCCC@@ACCDDCCBC@CCC@CD?C?BBCCCCC@@;@;;;;.;@C@CF<=;AIJCCC;;;CCDCBAA@5;;;;*;AABC@B@B@?@CDDCBB@BGBBCCCC>B@@A;ACB@AACBAACB;;;;;;C@D@AABBDCABABCBBBBB
@ATNG8:05205:01360
GATGGTAGCACACGAGATCTCATCGTACTCATTCGTTTCGGAAGAGACAGGTACGTTAATAGTTAATAGCGTACTTCTTTTTCTTGCTTTCGTGGTTATTCTTGCTAGTTACACTAGCCATCCTTACTGCGCTTCGATTGTGTGCGTACTGCTGCAATATTGTTAACGTGAGTCTTGTAAAACCTTCTTTTTACGTTTACTCTCGTTTTAAAAATCTGAATCCTTCTAGAGTTCCTGATCTTCTGGTGTCGTCTATCATGTACTACATCGAACTTGCAGAGTCTA
+
55>>8>AA;@:@:;5=<A;99?;;:?===@@C=BAA;3;>8@==<@CB@A=@C@@@=@=@ADD@C@CBBBBBB=A;99777$73,3333(3:88)/)/649=5?@>:>?:?978?===;8>>;A;>>@8855<;@AAA888;98;9<;99==7332(---2--(..5::99999=,22777)7-7/6////'/699;*--6---6788-9999)/.868(56.7.677=@9:78:<=AAAA<???<;;;@?>=====>>@@@A=====?=>99=7/--7,,,6--
@ATNG8:05245:01378
GATGGTAGGCGTGTGAGAGTCTGCCCAGAAGATTCAGGAACTCTAGAAGAATTCAGATTTTTAACACGAGAGTAAACGTAAAAAGAAGGTTTTACAAGACTCACGTTAACAATATTGCAGCAGTACGCACACAATCGAAGCGCAGTAAGGATGGCTAGTGTAACTAGCAAGAATACCACGAAGCAAGAAAAAGAAGTACGCTATTAACTATAACGTACCTGTCTCTTCCGAAACGAATGAGTACACACTCTCATATGACACTACCATCGACACTCCAAAGTCT
+
/99:??A@;=AABA@@A?@@DCCC@7CBB:BHL@CBC@C@BEABCBB?BC@C@B??:::::);:=@AABBBBBBC;A=:9:::(:>;>3:::+9<A8??AABBC>>;><;94:<<8=A=>;:;AAAAA?<=<A<@@@B7:688=>;;5;9>895:@AD???B<878>BA=;;5;;;+00..)-//(.....$.709755599873:7::788/8:=>=9=887;:<;A<@@>6=::4:==@998<@????AA>>>???BBA==>:>>A@@@@@==:?@;@@AA
@ATNG8:05217:01429
GATGGTAGAGAGAGCTCTCTCATCGTACTCATTCGTTTCGGAAGAGACAGGTACGTTAATAGTTAATAGCGTACTTCTTTTTCTTGCTTTCGTGGTATTCTTGCTAGTTACACTAGCTATCCTTACTGCGCTTCGATTGTGTGCGTACTGCTGCAATATTGTTAACGTGAGTCTTGTAAAACCTTCTTTTTTACGTTTACTCTCGTGTTAAAAAATCTGAATTCTTCTAGAGTTCCTGATCTTCTGGTGAGATATGCATGATGCTACATCGAACTTGCAGAGTCT
+
BDAA>BBBBB??@BC;;;CBB@BDCBCBCCCC@CCEC>@@?A@BCDCCBC?BBDCC?C?BBBB?C>AACBBB@?<877738$7@;@899)7=><9>AA<@A;9:9AAB>BBFBBB???@@@=A=A?>;;>@A;A>@@8::A>=>><>?>@A676@6::@<@C<A<?????@BAA;>?BBB6>:>7888888%8<///)/8:///665925<=<<&8/./8280;;6??@=>;A<@<@AAA==9:::5///:<=@@>>>9996767@====@@977177:>A@@@A
@ATNG8:05233:01404
GATGGTAGGACGAGCGTTTGAGAGGTACTCATTCGTTTCGGAAGAGACAGGTACGTTAATAGTTAATAGCGTACTTCTTTTTCTTGCTTTCGTGGTATTCTTGCTAGTTACACTAGCCATCCTTACTGCGCTTCGATTGTGTGCGTACTGCTGCAATATTGTTAACGTGAGTCTTGTAAAACCTTCTTTTTACGTTTACTCTCGTGTTAAAAATCTGAATTCTTCTAGAGTTCCTGATCTTCTGGTGTCTGATCTTATCACTACCTTCGAACTTGCAGAGTCT
+
@AAB?DBA=BBA@?:<@@<BCDEE@CBBBCEC@C@?A<@B@DACBBBCCC@CCCBA?B>A@CB?B?BBBBBCCDD?BBBBB3BB>B@@@8@CAA=>?@<@A;?>BCAA>ABBBCBB@;>>@<A<AAAB@>>><AAAA<>==AAAAAA@@@A?><</68:5;>;@<@@@B>>>AD<@?AAA5A<B<AAAAA/AA>>>7=?===>::;B=BBBB/B;;;A<@=@@:>=?==;:7;<AD>>>>;>AA=???@@AAAAB<@@@@???@;><>AD=>=:>>AA@@>;;
@ATNG8:05237:01385
GATGGTAGTCTCAGATAGTCTATAGTACTCATTCGTTTCGGAAGAGACAGGTACGTTAATAGTTAATAGCGTACTTCTTTTCTTGTCTTTCTGTGGTATTCTTGCTAGTTACACTAGCCATCCTTACTGCGCTTCGATTGTGTGCGTACTGCTTGCAATATTGTTAACGTGAGTCTTGTAAAACCTTCTTTTTACGTTTACTCTCGTGTTAAAAATCTGAATTCTTCTAGAGTTCCTGATCTTCTGGAGATACACATGATACTCTACCATCGAACTTGCAGAGTCT
+
@;;6:?;?CCBC=<666;6555<555==545974559055.5.5<<;:55.559995:.4444.4.44;555=::)////&//)//666.3333<699;6::4333<7>49959@@@@>ABC?B?BACCBB@@=@BAA?BABBAAC@@@;::929:>:?::69::;.4444445;>055<<<.<8=8<<<<;(97///)//>9:9BAAA4;:;9*99:9@=@299490<;//0*/370//==8<>>:;:999@995>>=?@=;:=00+0000<1779=:;BBBBB@
@ATNG8:05227:01549
GATGTAGAGAGACTGTAGCGCACCCAGAAGATCAGGAACTCTAGAAGAATTCAGATTTTTAACACGAGAGTAAACGTAAAAAGAAGGTTTTACAAGACTCACGTTAACAATATTGCAGCAGTACGCACACAATCGAAGCGCAGTAAGGATGGCTAGTGTAACTAGCAAGAATACCACGAAAGCAAGAAAAAGAAGTACGCTATTAACTATTAACGTACCTGTCTCTTCCGAAACGAATGAGTACGATGAGATCTCGTGTGCTACCATCGAACTTGCAGAGTCT
+
CC?AC=CEDCCCCAAAFCCCCCBB>BCKACCCC@@@AGECBBCCB?AA>A@CCAAAAAA2A?BBDBBBA?>>D>BABAAAA0AA?C>BBB=BCD@CBBBCDBBB@D?CB?BBB@@?@CCCCCCCCBCBBCC@CBBB@BBBBAA?A;B=A::7:CBBCCBB?BBBBAA>A@:@AA,00;;;5;@A?BBDDF3BB=@?@?CCA88166<=>@:>:=DC@@=@@@@CAB?B?BCG=BACABACBBBBBBBDCBBBBBBBAC=>=AAA<ACCCC<>@<@@@@@@;;;
@ATNG8:05231:01553
GATGGTAGTGATACAGATCAGACACCAGAAGATCAGGAACTCTAGAAGAATTCAGATTTTTAACACGAGAGTAAACGTAAAAAGAAGGTTTTACAAGACTCACGTTAACAATATTGCAGCAGTACGCACACAATCGAAGCGCAGTAAGTATGGCTAGTGTAACTAGCAAGAATACCACGAAAGCAAGAAAAAGAAGTACGCTATTAACTATTAACGTACCTGTCTCTTCCGAAACGAATGAGTACGATGAGAGAGCTCTCTCTACCATCGTTCTCCTTAAGTCT
+
BBBB@CBBCBFDCBBBCDDCABBBB>BCC?BABC?@=A?BBECBBB@BA>B?BBBCCCCD+B8>>>A@@BABBG=A?@AA@@0@D?B@DDC;DCC@BCCCCBC@@<@?BB?BBA>BBCBBBBBCCCCCAA@B@BBBD@BBBB@@@B?BBB@@>@CABBCAA@CCD@@@?CD?A>?9==<<<3>==;:::::(9>9@899BBB??=?@A??@:>:>BFDD@CCCBBDD>A?ACD>BAA>AABBBBBBBBBBBBBCCCCCCC@@@@@<@A>>A?BDC>A=A@BB>>
@ATNG8:05237:01569
GATGTAGGAGACACGTCGCACACGTACTCATTCGTTTCGGAAGATACAGGTACGTTAATAGTTAATAGCGTACTTCTTTTCTTGCTTTCGTGGTATTCTTGCTAGTTACACTAGCCATCCTTACTGCGCTTCGATTGTGTGCGTACTGCTGCAATATTGTTAACGTGAGTCTTGTAAAACCTTCTTTTTACGTTTACTCTCGTGTTAAAAATCTGAATTCTTCTAGAGTTCCTGATCTTCTGGGCTGCGCTGATATGCGCTACCATCGAACTTGCAGAGTCT
+
CCBA@BC@CDCCBCCCCCBBBDCBCBCDGBCABBAC=CC@C@CCCFCBB?BCA@@=@?ABCC@DAAAACBBCA@:98:9+3949:9929><@<A?B?BC?AAABBA=AA???BAA>=AA<A<AA>>>>>A<@>?>=>@>>>>>;;=@>><=;?:::;<AD=@<>>>AAAAAA9=8888)89>778787(8=ADK6;;@@@@AA==4:;::+;===B=C<AA=AA@@>>=;>;>AAAAA;@;9929555@@>@@@A;=<===?@<>>>AA<??:=>=<<<?;;
@ATNG8:05226:01597
GATGGTAGTCTCAGATAGTCTATAGTACTCATTCGTTTCGGAAGAGACAGGTACGTTTAATAGTTAATAGCGTAACTTCTTTTTCTTTGCTTTCGTGGTATTCTTGCTAGTTACACTAGCCATCCTTACTGCGCTTCGATTGTGTGCGTACTGCTGCAATATTGTTAACGTGAGTCTTGTAAAAACCTTCTTTTTACGTTTACTCTCGTGTTAAAAATCTGAATTCTTCTAGAGTTCCTGATCTTCTGGATATGAGTGACTCGTGCTACCATCGAGGTTGTAAAGTCT
+
5:;;=BCCBCBCCBBBBB:<:69BCEBBBBBB?A@@H?BC@B@CCCCCCC=CBC;;:)59<===9B<CBC<<0/)/9)//;;;'///+54;<24555.555.5;.555545.5?>=@@BB;??@<@?CC;;;BBC:;;CC>C;;;B@@@B;;;;;;;;5;;:49:;?:=@;99@@@A<?:;;;;*;;A;A?BBB0BABBC;@;;:;:?;9929595$5==9949=@D?@@@;:9>;@=BBBCCC>?@D@DCDABBGGDCDA>>>000@@9<;;;A@<>90000+0>;;
@ATNG8:05235:01617
GATGGTAGCAGACGTGACAGGCGCAGAAGATCAGGAACTCTAGAAGAATTCAGATTTTTAACACGAGAGTAAACGTAAAAAGAAGGTTTTACAAGACTCACGTTAACAATATTGCAGCAGTACGCACACAATCGAAGCGCAGTAAGGATGGCTAGTGTAACTAGCAAGAATACCACGAAAGCAAGAAAAAGAAGTACGCTATTAACTATTAACGTACCTGTCTCTTCCGAAACGAATGAGTACTATGTAGAGCTCTATACTAATCGAACTTGCAGAGTCT
+
@C@D@CCCCCCCBBBCCCDD@CCCCCC@9;:CCC@C@CAACBCD?AA>@?BBBBBBBB2A?ABBAAABCCCC>CA99777(8=:@=ABB9BBB?BB@@AAA6538;?>:?<<8==>>>@@@?@@BA:::A9>=<<;>>==ADDC<A<A?=:=AAAAAAA;?A??AB?CB?BBB=BBABB9><<866777(8818A@???AAB<@<A@@@<?<???AA;>>>@AAA8<8>>C7>BB>@@@B>>>A@???@BAAABBBB@A@@@9?>>>9=>588>==@@65
@ATNG8:05213:01666
TATGGTAGAGAGACTGTAGCGCACCCAGAAGATCAGGAACTCTAGAAGAATTCAGATTTTTAACACGAGAGTAAACGTAAAAAGAAGGTTTTACAAGACTCACGTTAACAATATTGCAGCAGTACGCACACAATCGAAGCGCAGTAAGGATGGCTAGTGTAACTAGCAAGAATACCACGAAAGCAAGAAAAAGAAGTACGCTATTAACTATTAACGTACCTGTCTCTTCCGAAACGAATGAGTACGAGAGTCAGAGCAGAGCTACCATCGAACTTGCAGAGTCT
+
?<AB?B??@CBB@AAAACACABBBB=BDD?BCBC@?<?@BBCBCCC?CC?B?BA?99:9:*;>BCCDCCCBCCE>EB@@@@@0BB@C?BBB:BBB@CCCFCCC998:@BB?ACCACBBBBABBBCCCBECCB?CCCD?AABBBBBC?B>B:::;CCCCBBC@DDABBB?BB>ABB>AA<==3=>>;==<??.?A????CCBBBC>A>@A=>5;5;=BBB@BC;;;BB?C@BBE>CBB?CBCCCCBBBAABBBBBBBBCCBBABCC?AAACC@BB?BBAABB@@@
@ATNG8:05235:01637
GATGGTAGCACACGAGATCTCATCGTACTCATTCGTTTCGGAAGAGACAGGTACGTTAATAGTTAATAGCGTACTTCTTTTTCTTGCTTTCGTGGTATTCTTGCTAGTTACACTAGCCATCCTTACTGCGCTTCGATTGTGTGCGTACTGCTGCAATATTGTTAACGTGAGTCTTGTAAAACCTTCTTTTACGTTTACTCTCGTGTTAAAAATCTGAATTCTTCTAGAGTTCCTGATCTTCTGGGCTGCGCTGATATCGCTACATCGAACTTGCAGAGTTCT
+
CCHD?ABBBB;9;B;;AEFCGCCCD@;@B@@B;BACC9;<5;:@BBBC@@=AB@AA@B?BAAA?B?BBCCECDBB:?=;;;'776:=>>8=@>@=???=?A9=?;=7839@@?BBCC>@AB?@;??;::<<<7==<=:;;;>>?>>>>>>??<<=8;:7777)/)/8//6<?;=.22222&24:-5522'27533-37;...55.2,.888)8///;5949<4<>=@@@@<A<@>====5766<2:///::9:;;;>>CA;;;==?==9==6:/--3--+->
@ATNG8:05210:01683
GATAGCACGACACGACGATGTGTACTCATTCGTTTCGGAAGAGACAGGTACGTTAATAGTTAATAGCGTACTTCTTTTTCTTGCTTTCGTGGTATTCTTGCTAGTTACACTAGCCATCCTTACTGCGCTTCGATTGTGTGCGTACTGCTGCAATATTGTTAACGTGAGTCTTGTAAAACCTTCTTTTTACGTTTACTCTCGTGTTAAAAATCTGAATTCTTCTAGAGTTCCTGATCTTCTGGAGATATCATCAGCGAGCTACCATCGAACTTGCAGAGTCT
+
CCBBCBCBCEDB@BCA;69?@CBCBCCBB@BCCC?CC@CBBBBCBBB@CCCBA<@=@?@@<@@BBBBAAA?A:@@@@A2AC@CCDC>BAAA>AAA?BD?BBBBBB?BBBABBBB>AAA?A;@@=>>@@@<@@@@6:8<;;;?=@@@@@:;:@<@@@<@@<@<@@@AABAAA<???AA6A<@<@====,;<///(//99<=@;::<ABBC/@???A=B=;:8:AAA;;:;A<AA>>>A;???<>>=A>>>AAAAAA=>>;::@<>>>?A8::5:=???AB>>
@ATNG8:05217:01789
GATGGTAGCTCGCTGATGATATCTCCAGAAGATCAGGAACTCTAGAAGAATTCAGATTTTTAACACGAGAGTAAACGTAAAAAGAAGGTTTTACAAGACTCACGTTAACAATATTGCAGCAGTACGCACACAATCGAAGCGCAGTAAGGATGGCTAGTGTAACTAGCAAGAATACCACGAAAGCAAGAAAAAGAAGTACGCTATTAACTATTAACGTACCTGTCTCTTCCGAAACGAATGAGTACACACTCTCATATGACACTACATCGAACTTGCAGAGTCT
+
CBAA?B=BDEBBCDFCCAAACBDCC@CDGA;;;CBC?B?BBBAAAD?BC>A?AAA=???<,=<:89@?A@?>><677;;::9$4;6;8=@@2==B@CBABICCBC@E@AB>A@@>ACCDDDDDCBBBBBCCC@BCBB>@@CBDCBB@C?C;;7;B@;;:BC?BCBBBB?BE?::4>BBBBB<=<8<;;==?.=B?BBBBB???@9=8=<<<1818?DDG@DAAACCC=A>AAA9???>ABBCCCCCCCBBBB???>=AABCABCCCCBDC?BB@BCBAAAAA>
@ATNG8:05200:01859
GATGGTAGCACACGAGATCTCATCGTACTCATTCGTTTCGGAAGAGACAGGTACGTTAATAGTTAATAGCGTACTTCTTTTTCTTGCTTTCGTGGTATTCTTGCTAGTTACACTAGCCATCCTTACTGCGCTTCGATTGTGTGCGTACTGCTGCAATATTGTTAACGTGAGTCTTGTAAAACCTTCTTTTTACGTTTACTCTCGTGTTAAAATCTGAATTCTTCTAGAGTTCCTGATCTTCTGGATATGAGTGACTCGTGCTACCATCGAATGAGGTTAGTCT
+
6;>?@C@ABCCBBBBBDCCCCCCBBAABB@A??ACCD@CC@C@CCBCFDC?AAC??<@@AAAC@C?B@AAAAACC?BBBBB1BB?BBBB=AABB?BBB?CC5::9DCC@AAABDEDC<>:><A=AAA?==;A;AA;;2777577::;;;;??@AA7;;=<@@=A:>>???A===5;;==>/>9>9:7777)7;---)--6---7//7/777'2888;6;62202==@;;;;A7;=??;;6;;A;@???@;;:?@A;;<///8=B=B===?9<;::5;4;==>>
@ATNG8:05200:01863
GATGGTAGTAGTACACTAGTCATCACCAGAAGATCAGGAACTCTAGAAGAATTCATGATTTTTAACACGAGAGTAAAACGTAAAAGAAGGTTTTACTAGACTCACGTAACAATATTGCAGCAGTACGCACACAATCGAAGCGCAGTAAGGATGGCTAGTGTAACTAGCAAGAATACCACGAAGCAAGAAAAAAGAAGTACGCTATTAACTATTAACGTACCTGTCTCTTCCGAAACGATGAGTACGAGAGAGCACACGTGTCTACCATCGAACTCAGAGTCT
+
7//0)////7/45:<=5659;:44443944.455555.5.55<=<<<9>>7;7;=;;44444$4.499;:::9////&//////&//)/)5==0;;<=<666977.--(--(--/5//55559:44544::43-3333299999977,3-399-44;;::<<8<@;B>?8??879368855+222+222222#260622228:9969275>?8><>CCBD>B@@@BBB5;6:??9?:98==;9?>777;73373333;;;==88606---40---:::;>=8
@ATNG8:05222:01858
GATGGTAGCGCATATCAGGCAGCCCAGAAGATCAGGAACTCTAGAAGAATTCAGATTTTTAACACGAGAGTAAACGTAAAAAGAAGGTTTTACAAGACTCACGTTAACAATATTGCAGCAGTACGCACACAATCGAAGCGCAGTAAGGATGGCTAGTGTAACTAGCAAGAATACCACGAAAGCAAGAAAAAGAAGTACGCTATTAACTATTAACGTACCTGTCTCTTCCGAAACGAATGAGTACGATGAGAGAGCTCTCTCTACCATCGAACTTGCAGAGTCT
+
:@@@=A>>=BBDECCCBB?BCDED?CDCGBBBB00+09>>ADDDEACB?B?AAA?ABBB3B@BBBCBBCCBCB>ABCEDDD5@A?A@EFF<DCC@CCCCBCA;;7;?AB@BCE@BBBBCBBBCCCCCCBBB?BABA?CCBB@??B?C?C::;;CCCCCCCACBBBBB?BB????>A@99:,8<<899999(9@>A@B>>@@??;><>AAA=B=;:@@@;@@??ABA?B?CCE>BBB7:::ABAAAA999CCBB>>>@A@>;;;A<@>>>>=BA:==@@@@@@@
@ATNG8:05221:01910
GATGTAGAGTATCATGTGTATCTCCAGAAGATCAGGAACTCTAGAAGAATTCAGATTTTTAACACGAGAGTAAACGTAAAAGAAGGTTTTACAAGACTCACGTTAACAATATTGCAGCAGTACGCACACAATCGAAGCGCAGTAAGGATGGCTAGTGTAACTAGCAAGAATACCACGAAAGCAAGAAAAAGAAGTACGCTATTAACTATTAACGTACCTGTCTCTTCCGAAACGAATGAGTACACACTCTCATATGACACTACCATCGAACTTGCAGAGTCT
+
/:::BA?DBBCCCFCCDAA@BA;:5;;;5<@=B;;8;?BCCBBBC?BB?CAA@@99999*;@DBCCEFCB99:0;B;<;;.5A<@.:99&5;;8=DCCC@A995:;?A?BGC?CBCBCBBBBDCCBBBDD@CCAA?ACCCBBBC>A=A@@>@CCCCCBB?BCCBBB>BB>BBB=@@@?>9?8948BDFD2CC?BA@ABBBCC>A<@@>?;<5:<@994:@BABCC?C@BBB=BCC@BBBBBBBBBAAAACAACAACBCCDCCC?BBBAA>AB>BBBBBB@@@
@ATNG8:05266:01389
GATGGTAGCGAGCGAGTGTGTATACCAGAAGATCAGAACTCTAGAAGAGTTCAGATTTTTAACACGAGAGTAAACGTAAAAAGAAGGTTTACAAGACTCACGTAACAATATTGCAGCAGTACGCACACAATCGAAGCGCAGTAAGGATGGCTAGTGTAACTAGCAAGAATACCACGAAAGCAAGAAAAGAAGTACGCTATTAACTATTAACGTACCTGTCTCTTCCGAAACGAATGAAGTACTATGTTAAGAGCTCTATACTAATCGAACTTGCAGAGTCT
+
;;<=9==5556555><<<?@@@;>>9;;;:A@<;00/)//789;<8;;;B9=>>::::9'86///9988688;(3344444$385:-33(38828333373;33,33,39933339::9:4//=0////)/6558>;;;==AA?C>C;;49@?9:6668=>>A@<7::8<==688333(38843333&333333898898.3.387827/5255:49555944.47444)444.4::5::;3/----(-(---99:::::;;;.328839949988777:7
@ATNG8:05248:01442
GATGGTAGCTCTGCTCTGACTCTCGTACTCATTCGTTTCGGAAGAGACAGGTACGTTAATAGTTAATAGCGTAACTTCTTTTTCTTTGCTTTCGTGGTATTCTTGCTAGTTACACTAGCCATCCTTACTGCGCTTCGATTGTGTGCGTACTGCTGCAATATTGTTAACGTGAGTCTTGTAAAACCTTCTTTTACGTTTACTCTCGTGTTAAAATCTGAATTCTTCTAGAGTTCTTGATCTTCTAGGTGCGCTACAGTCTCTCTACCATCGAACTTGCAGAGTCT
+
A@@B?BB>::::@9=;;9;?:66;==<;:@00)/8995;A<C?BBBBBDE@BCD<;86?BB;@7;?BA@>69615>755555$444)499;2:999)//5057(////:=:>>???@CC?@@BAE?BCCBBCDC>BBBB?AACCCBCBC@@@BBBBB>BBB?BCAD>AA@;;;BCC@CCDDD9B>A=;;;;.:@99:,00000000/5.555&55455.54998<@@<<<>8<?<;?ABB:?@@@;9::@@@@AABBBCBBBCCC@CHBBB?A@=@AC@@A<<;
@ATNG8:05254:01466
GATGGTAGAGAGAGCTCTCTCATCGTACTCATTCGTTTCGGAAGAGACAGGTACGTTAATAGTTAATAGCGTACTTCTTTTTCTTGCTTTCGTGGTATTTCTTGCTTAGTTACACTAGCCATCCTTACTGCGCTTCGATTGTGTGCGTACTGCTGCAATATTGTTAACGTGAGTCTTGTAAAACCTTCTTTTTACGTTTACTCTTCGTGTTTAAAAATCTTGAATTCTTACTAGAGTTCCTGATCTTCTGGGTCTACGGCTCGTCGCGCTACCATCGAACTTCGCAGAGTCT
+
//7839:@AB;;555556<<<<=<:;;5559<4>@BB>AC@D@BB;>>>=+0/777394:;;=:=8;:A@???8B8BCFEE2??;<?>A5A@?=+.-77/--(///499=5@:;@C?::<./..34658//.334=7553...66967555888633....0..(..555:=8887+22222&2+5-53333'3399<-/.577279?>>>7@BBB/===;>@=B<??<@?????@@=B<;;:@@?;A:;;3;<66//(/5666///966:?9<=@==8==8:</--66---
@ATNG8:05268:01514
GATGGTAGCAGACGTGACAGAGCGCCAGAAGATCAGGAACTCTAGAAGAATTCAGATTTTTAACATCGAGAGTAAACGTAAAAAGAAGGTTTTACAAGACTCACGTTAACAATATTGCAGCAGTACGCACACAATCGAAGCGCAGTAAGTATGGCTAGTGTAACTAGCAAGAATACCACGAAAGCAAGAAAAAGAAGTACGCTATTAACTATTAACGTACCTGTCTCTTCCGAAACGAATGAGTACGATGAGAGAGCTCTCTCTACCATCGAACTTGCAGAGTCT
+
AA@??BBBD?@@BCBBBBBBCCECB?BBA=A@A@@@=A?AAA@@?B@CC@C@??=@@AAA0E=A00/===@BBCC9=<33333$33,3,333&37739::::99/.(.(.3263505557=@@@CCCCDCCBB?BGA@>AA@??????BCCBB@BCCCCCCC?AAABBB@BB@>>?298898*9@@=ACEED3BB?BBBBCAA>><>:>>??:>=ADCCB@BBCABCC?B>AAC>C??=?BBCCBB>>>BBBBBBBBBBB@>>>@@<?AAAA<AA:;;>>?A=<9
@ATNG8:05271:01490
GATGGTAGATACTCGCTGTTACACCCAGAAGATCAGGAACTCTAGAAGAATTCAGATTTTTAACACGAGAGTAAACGTAAAAAGAAGGTTTTACAAGACTCACGTTAACAATATTGCAGCAGTACGCACACAATCGAAGCGCAGTAAGGATGGCTAGTGTAACTAGCAAGAATACCACGAAAGCAAGAAAAAGAAGTACGCTATTAACTATTAACGTACCTGTCTCTTCCGAAACGAATGAGTACTACTCTCAGAGACACACTAATCGAACTTGCAGAGTCT
+
ABBB??@@B@@@A@A@@;;4:A@AD=BCCABAAB;;7;@CBC<;:A=@?;@;9:8>:C==+A6AAA=AAA:AAF@A?@?GDD1BB>A<BCC<CCCACCCCDCBCC@C?BB@BBB?BACCBCCCCCCDCBBBC?CBCC?A@AADCBA?CAE@@>@BCBBBBC?CBCBBA?BB?BBC=??CCC8???=@BCCC3CC@CBAAABA@@<@<???@=C=@?BBB?BAA@BCC@C=AAD=CBC?AAACCCDBBAAACBCCAABCCCCBBA<==>@<?@;?AAA>>>??
@ATNG8:05265:01564
GATGGTAGCACACGAGATCTCATCGTACTATTCGTTTCGGAAGAGACAGGTACGTTAATAGTTAATAGCGTACTTCTTTTTCTTGCTTTCGTGGTATTCTTGCTAGTTACACTAGCCATCCTTACTGCGCTTCGATTGTGTGCGTACTGCTGCAATATTGTTAACGTGAGTCTTGTAAAACCTTCTTTTTACGTTTACTCTCGTGTTAAAAATCTGAATTCTTCTAGAGTTCCTGATCTTCTGGGTGCGCTACAGTCTCTCTACATCGAACTTGCAGAGTCT
+
CDBB?B@@BCCDECBBBCCCCCCE99;@?;@:CHFD=CC@C@BBBB@@@=@CCAA?B@CCHIAHADAA@BB=>><>>@>@+>=7>:94/4@BD@BBC@CC=@@@BAA<@???BBEE?BBB?B?BBBCAAAB?BAAA799??;======??>>>?=;;;:>A<A=889>>>?>>=?@@AA2@<?=@@A@@+<<888)8:>=>?????<?@A@/?>>;:5;8=A=BAA@@@@:=9;;;>;;5;===6=@@@@@@>>>==>@@@EEA>>>??;;;6;>><:::--
@ATNG8:05286:01532
GATGTAGTGTCATATGAGAGTGTGTACTCATTCGTTTCGGAAGAGACAGGACGTTAATAGTTAATAGCGTACTTCTTTTTCTTTGTCTTTCTGTGGTATTCTTGCTAGTTACACTAGCCATCCTTACTGCGCTTCGATTGTGTGCGTACTGCTGCAATATTGTTAACGTGAGTCTTGTAAAACCTTCTTTTTACGTTTACTCTCGTGTTAAAAATCTGAATTCTTCTAGAGTTCCTGATCTTCTGCTCTCGTAGACAGATACTACCATCGAACTTGCAGAGTCT
+
/-866--///--/////;;<65/////////)/444(485;.44:4///)///;5<)//6=9<5;:444444;.4////$///)///77.///55.55:155.5445455;;===@@B>BAA=A=A;;;@@AA=@A?A;?@@@@@:;99=955599.56>6<<1505<;;<<<<B69:@??2?9>9::;:;*9=>>A;??A@:9:95929999(95955.5166:?AAACBB8@=@=7<<7*//9779@@@999;;C;<<??>>?155554.492999994947
@ATNG8:05250:01604
GATGGTGTCTGCTCTGACTTCGTACTCATTCGTTTCGGAAGAGACAGGTACGTTAATAGTTAATAGCGTACTTCTTTTTCTTGCTTTTCGTGGTATTCTTGCTAGTTACACTAGCCATCCTTACTGCGCTTCGATTGTGTGCGTACTGCTGCAATATTGTTAACGTGAGTCTTGTAAAACCTTCTTTTTACGTTTAACTCTCGTGTTAAAATCTGAATTCTTACTAGAGTTCCTGATCTTCTGGATACACTCATGTGCACCTACCATCGAACTTGCAGAGTCT
+
/://)/:<<AAACBB;::B?CBAAAAA?@?BDDC>@@>@?@?@@@BA=@@?@?5:6:AAB?B?AAA@9:79>5:<===+77,33373&3;;7.73;6;95/009//)/://3222+2:;-6/59956577:>@;>789=>555;7;;=<///////66<:6=:<<>:;;=;:475556&51819798:)66666(/(/755595559=;;.;7977376<=///9988>>9>;?977./+.89698=;AAAA8888<=;;8;<9599677-33,--9897;?>
@ATNG8:05250:01614
GATGGTATCACAGAGATCTCATCGTACTCATTCGTTTCGGAAGAGACAGGTACGTTAATAGTTAATAGCGTACTTCTTTTTCTTGCTTTCGTGGTATTTCTTGCTTAGTTACACTAGCCATCCTTACTGCGCTTCGATTGTGTGCGTACTGCTGCAATATTGTTAATCGTGAGTCTTGTAAAACCTTCTTTTTACGTTTACTCTCGTGTTTAAAAATCTTGAATTCTTACTAGAGTTCCTGATCTTCTGGGCTGCGCTGATATGCGCTACCATCGAACTTGCAGAGTCT
+
55>>9>CCCBBA@AAAAA=@@556@;>;BCC?CBBB>BC@EABB<;;55054899-3049887<454;AA@>886::==>+448=BBB?BA@=+0/--(--(///(/::388<9;;BE:;;;;>:>A?;;<>B<??=<5///877:<9::<95577(/..055(5-5:99999:99-2/556)63:*/-979(33996),-6---2338818AAA.<8:19:.5177.5576666626055799;69777(5557555;7::7559888A:?>>>A<==5;77776777
@ATNG8:05263:01611
GATGGTAGACACGTGTGCTCTCTCGTACTCATTCGTTTCGGAAGAGACAGGTACGTTAATAGTTAATAGCGTACTTCTTTTTTTTCTTGCTTCGTGGTATTTCTTTGCTAGTTACACTAGCCATCCTTACTGCGCTTCGATTGTGTGCGTACTGCTGCAATATTTGTTAACGTGAGTCTTGTAAAACCTTCTTTTTACGTTTACTCTCGTGTTAAAAATCTGAATTCTTCTAGAGTTCCTGATCTTCTGGAGATACACATGATCTCTACATCGAACTTGCAGAGTCT
+
:DAB?BBBBBB;;5;966;>@;@BDECBCDBB@BBAA<BB?B?CCCBBBB=@@AAA>A???@C@C@ABBAAAA3947AB=C=C="BA?@884:@@?9<::9+99:)79737848BBBBB??<>>><A<BDAA<<<A=@@@A:??@@A@@>AA>>>>>>?78555.//)/7>;AAAAAA@;@ABAB5?;?;@@DDC/=<<>C7@8888:C;=;:?CDC/A<<<B=B===:>@@A@=<9<=D@@@@>7==C==?=>?A@@===AA@@@??@@@@??:>?:>@AA@@@AA
@ATNG8:05264:01584
GATGGAGTGTCATATGAGAGTGTGTACTCATTCGTTTCGGAAGAGACAGGTACGTTAATAGTTAATAGCGTACTTCTTTTTCTTGCTTTCGTGGTATTCTTGCTAGTTACACTAGCCATCCTTACTGCGCTTCGATTGTGTGCGTACTGCTGCAATATTGTTAACGTGAGTCTTGTAAAACCTTCTTTTTACGTTTACTCTCGTGTTAAAAATCTGAATTCTTCTAGAGTTCCTGATCTTCTGGATGTGTGCGCAGTGCCTACCATCGAACTTGCAGAGTCT
+
/:::49:::999:6666<=BC;@@D;;;==B8@???4957<9<<;;999.559<<5::>:<<7<7@95:5966B:CBB@B.;:29CCD>A@A@00/D;AA0999@@A=CBABBB@@=@@>2:69?A@@@>=*0000*/=:/69>>?>B=<///7)///277284::=<=:;:;.44944&5.92;;;;;*;AABB=BAA@@@CA;;5:9:9(9995999;=>:@>D@@9:29:@=:?@@;?>>9=99:9;;:9;95;;>9?<@49494405=8<=<<<???=
@ATNG8:05282:01646
ATGTAGTGTCATATGAGAGTGTGTACTCATTCGTTTCGGAAGAGACAGGTACGTTAATAGTTAATAGCGTACTTCTTTTTCTTTGTCTTTCTGTGGTTATTCTTGCTAGTTACACTAGCCATCCTTACTGCGCTTCGATTGTGTGCGTACTGCTGCAATATTGTTAACGTGAGTCTTGTAAAACCTTCTTTTTACGTTTACTCTCGTGTTAAAATCTGAATTCTTCTAGAGTTCTGATCTTCTGGGTCTCTCTCTCACGCACTACCATCGAACTTGCAGAGTCT
+
------/7994555;<<<65-55------;7=;::28817)///78686;9///45055-/)/)/77555<55.55999$555)55:::04////)/)//)/:3889;:;7;CA@B::;=BBB?BABC@A;;;C@BBCC7;;AABABBCAACIICGC@BABAGG?C@A@CCB;;;A=@@@?@.;5;4;;:;:):@BBC6;;;;:9?===2959&5595<:=:A@<<<<@>>?7;????@B?BBBC=BBBB@AACBBBA@@BB;;<ACCCCI@CC?@ABBBBCCC
@ATNG8:05290:01644
GATGGTAGTATATCGCGTCGCTATCCAGAAGATCAGGAACTCTAGAAGAATTCAGATTTTTAACACGAGAGTAAACGTAAAAAGAAGGTTTTACAAGACTCACGTTAACAATATTGCAGCAGTACGCACACAATCGAAGCGCAGTAAGGATGGCTAGTGTAACTAGCAAGAATACCACGAAAGCAAGAAAAGAAGTACGCTATTAACTATTAACGTACCTGTCTCTTCCGAAACGAATGAGTACATAGATATACGTATAGCTACCATCGAACTTCAGAGTCT
+
5;;;?CCMBA=@AABBBCCC<;;??<?>D@CCCCBA>B?CCCCFFL@@@>?;???99444$45:<;>==AB<==4::44444$4<7;.55505=>:@B?BB@@00+0+0=:@?B@ADDDDBCCCIGCCBBCB?B@EG@BCCDL<<;@C@E;<<<DB@@@@A?BBCCBB?BD?BBC578BBA==<<89899*7>8<:@?=>657277995505377=;>:>995?<?<A>?==8=??<00/@@@BCBBBBBACABAB??>>>@@A=>==;;5;@:>AAAB???
@ATNG8:05259:01724
GATGTAGGTGCACATGAGTGTATCCAGAAGATCAGGAACTCTAGAAGAATTCAGATTTTTAACACGAGAGTAAACGTAAAAAGAAGGTTTTACAAGACTCACGTTAACAATATTGCAGCAGTACGCACACAATCGAAGCGCAGTAAGGATGGCTAGTGTAACTAGCAAGAATACCACGAAAGCAAGAAAAAGAAGTACGCTATTAACTATTAACGTACCTGTCTCTTCCGAAACGAATGAGTACGATGAGAGAGCTCTCTCTACCATCGAACTTGCAGAGTCT
+
CA?;666:>>BC;55<99;@>??D?BBE???@CCC?B@BCAABAA>;;7;>BAA<;;;;*9<@9996;<;;A?4<;99955$5<6;8=<=0=>>:>C;@?A;;;=?=@A=@A?89998555;;?>>@DDBB?B@@@?CDCCB@@@=B>@@@=@BBBD:;:?CCCCCC?BB?B??<?@@AA9@??;?DBBB2CB=@@>000@>@<@>986:8:499@BB=BB;;;AB?B?BBB6;;@4:9<433::99:<333888;<88343887888:96//(/...66322
@ATNG8:05274:01737
GATGGTAGCATCATGCATATCTCACCAGAAGATCAGGAACTCTAGAAGAATTCAGATTTTTAACACGAGAGTAAACGTAAAAAGAAGGTTTTACAAGACTCACGTTAACAATATTGCAGCAGTACGCACACAATCGAAGCGCAGTAAGGATGGCTAGTGTAACTAGCAAGAATACCACGAAAGCAAGAAAAAGAAGTACGCTATTAACTATTAACGTACCTGTCTCTTCCGAAACGAATGAGTACGATGAGAGAGCTCTATACTAATCGAACTTGCAGAGTCT
+
CCBB=@A6:66=ABCB=66===ABB:>?C?BBAA;;46:>CBA@9@=@@+0,/666>===+=788434:::;BA37794444$9>6;;<@<2=CC@CBBCHCC::;;ADD?BCC@AACCEC@AAEBAABCBC?B@;;6:A@ABBBC?B?A@@?BBBCCBCCACA@?AC=AA>ABA?@>977)333337777'7;5;;>@BBBBB=@><<=>08.6:A@?=A@??AAC?B?BCC<AAA@BB???AAAABBBB???@@A@AA;;:<;7888:9;;5;;<<>?@@>
@ATNG8:05274:01763
GATGGTAGCTCACGTACGTCACACGTACTCATTCGTTTCGGAAGAGACAGGTACGTTAATAGTTAATTGCGTACTTCTTTTTCTTGCTTTCGTGGTATTCTTGCTAGTTACACTAGCCATCCTTACTGCGCTTCGATTGTGTGCGTACTGCTGCAATATTGTTAACGTGAGTCTTGTAAAACCTTCTTTTTACGTTTACTCTCGTGTTAAAAATCTGAATTCTTCTAGAGTTCCTGATCTTCTGGGTGTATCAGCGAGTATCTACCATCGACCTCTAGAAGTCT
+
:5<>8<ACCCCCCCBB<:;<;;BBBBCCCCCD?BBBC>BB@C@CEDCCCBAECBBB5;5;9:=5:6<254;;99>7?BBBB1BC?BB@?6:::=.3/8066*///96617799:8=><@@=8=7=;<<;;=B7;<;;3;@A=>;885252622261555.7;/91:?;:7589:/55653)3).*.9;;;)6668808:::9>=88828666(..5883:28863448===6?5?///?>;:087.7?@??AA;????BCC@???<@;;;??;?>>=?@<=799
@ATNG8:05270:01822
GATGGTAGACACGTGTGCTCTCTCGTACTCATTCGTTTCGGAAGAGACAGGTACGTTAATAGTTAATAGCGTACTTCTTTTTCTTGCTTTCGTGGTATTCTTGCTAGTTACACTAGCCATCCTTACTGCGCTTCGATTGTGTGCGTACTGCTGCAATATTGTTAACGTGAGTCTTGTAAAACCTTCTTTTTACGTTTACTCTCGTGTTAAAAATCTGAATTCTTCTAGAGTTCCTGATCTTCTGGAGATACACATGATACTCTACCATCGATCTTGGTAAGTCT
+
5<<>?CCCBDCCCBBACBBDEDCBCCCBCCBC?CCCD>CC?C?CDCBBBC@CCC@?=??BBBB?BABBBCBABBC@BBBBB3BD?AAAB8AABB?BBB@CC597?BBB?BBBCBA<<8>@@<?:?AADA;>><AA;:8:A@@=;<AAAAA@@@@@<>===AA<A;?>>>BA>>>=???BB5A<A=D>>>@,=<---)--7---7;:><A@@@/@>>>@;@<;;7;AA@@@A<>;>?????:==A<>>=??BB>>>AA????AAAA:??AAAA;;7;<AA<@@@A
@ATNG8:05257:01869
GATGGTAGCTATACGTATATCTATGTACTCATTCGTTTCGGAAGAGACAGGTACGTTAATAGTTAATAGCGTACTTCTTTTTCTTGCTTTCGTGGTATTCTTGCTAGTTACACTAGCCATCCTTACTGCGCTTCGATTGTGTGCGTACTGCTGCAATATTGTTAACGTGAGTCTTGTAAAACCTTCTTTTTACGTTTACTCTCGTGTTAATAATCTGAATTCTTCTAGAGTTCCTGATCTTCTGGTCTACTACACTGTACTCTACATCGAACTTGCAGAGTCT
+
BB@=?BCDCCCC9;6>>CCCCCBAAA@@AB<<6<BBB=BB?B=@AAAA@@=@AB@@=@=@@AB6;5;>@>?AA9:47A===+=B?BBCE>BBBB>BBC>@@=88:A9:49@A??>AA>=;<1718A=<;:;;5;A?@<@@BB???@@@@>==:::4:;:9<<8=:>>@@@@@@D8<////)/)/)/::9:,:=99;4=66///986:4:5::9;::=</6.7B;?@@>?>@<@<??CBAA8<:?;?BAA?@A>>>A><>A@AA@A>99;;4//+/6;<AAA??
@ATNG8:05281:01898
GATGGTAGCGCATATCAGCGCAGCCCAGAAGATCAGGAACTCTAGAAGAATTCAGATTTTTAACACGAGAGTAAACGTAAAAAGAAGGTTTTACAAGACTCACGTTAACAATATTGCAGCAGTACGCACACAATCGAAGCGCAGTAAGGATGGCTAGTGTAACTAGCAAGAATACCACGATAGCAAGAAAAAGAAGTACGCTATTAACTATTAACGTACCTGTCTCTTCCGAACGAATGAGTACCTCTCAGACGCTCGTCCTACCATCGAACTTGCAGAGTCT
+
=B=B:>;;;;@ABBBBBDDCCDBBC=B;;7;BBAAI5;599=:@@@<@:-7-33494999$9=BCCCCEB9;:@6?@;;;;;';@=?;@@>0=A@=AB:;;@@00-0;>>;@AB>AADBCBABBCCCCBBBCBDCCB@CBBABC@@<@>B<;7;A@?CBCD?BBCDBB?BC@???=@@99998@@<:::::(9<8<?ACBBBAB?AACCCC@C@;;;BD?BBBCCDC@D>@@<;::=AADBBBB@BBC???AAA@BDA@B>;:;<A<===5::;>>>@;;;??
@ATNG8:04653:00477
GATGGTAGCTCGCTGATGATATCTCCAGAAGATCAGGAACTCTAGAAGAATTCAGATTTTTAACACGAGAGTAAACGTAAAAAGAAGGTTTTACAAGACTCACGTTAACAATATTGCAGCAGTACGCACACAATCGAAGCGCAGTAAGGATGGCTAGTGTAACTAGCAAGAATACCACGAAAGCAAGAAAAAGAAGTACGCTATTAACTATTAACGTACCTGTCTCTTCCGAAACGAATGAGTACTACCTCTCAGAGACACACTAATCGAACTTGCAGAGTCT
+
FCCC;:66>;;;<;;;:69?A@;AB@@;@<>??<00*0)//;669:+//5959:977777'76;:A???BBBBB=99;?=??,>A=@=AEE;CDB@BBGEJDCBC@C@AA?B@@599@?A@@AABA@A@@@A@BBA@=>99:9?@A=A>@@?;?@@?888B@BCB??><>>;><;2;8;;;3333158889*9A2:555555;;:>:@>@A<A;>>CCC@CBAAD::50-0>>6>00,0?>??=>=8808@?<=<8759::>;8828@>@;@B6;;:;:::=>
@ATNG8:04656:00508
GATGGTAGTGTCATATGAGAGTGTGTACTCATTCGTTTCGGAAGAGACAGGTACGTTAATAGTTAATAGCGTACTTCTTTTTCTTGCTTTCGTGGTATTCTTGCTAGTTACACTAGCCATCCTTACTGCGCTTCGATTGTGTGCGTACTGCTGCAATATTTGTTAACGTGAGTCTTGTAAACCTTCTTTTTACGTTTACTCTCGTGTTAAAAATCTGAATTCTTCTAGAGTTCCTGATCTTCTGGCTCTCGTAGACAGATACTACCATCGTATCTCAGGAGTCT
+
6<<>:=======CCCBB;;;BCBA@@?::::<9<=BC4994;4:@@CBBC@CCCAB7<05=<B?C?BAAB@@@BB@BCBDB3BA@AACC:;;BC8;9D=CCA;;:CCC@BBDC;;=CADBB?B?AAAC;;<C>BAAA7;;@@@?:;9?==99499.4444)49387<<666;;=<49544)45:5:<::<*:9;==499BBB;;;AA=@CCC1@@@B?:@=BB=A@BA@AB?@>@A@AAB6;:@<@@@AABBBBCCC;;;@@BCD?BBA@@=;::??B>A:999
@ATNG8:04663:00624
GATGGTACGTGTCAGTATGGAGTGTGTACTCATTCGTTTCGGAAGAGACAGGTACGTTAATAGTTAATAGCGTACTTCTTTTTTCTTGCTTTCGTGGTATTCTTGCTAGTTACACTAGCCATCCTTACTGCGCTTCGATTGTGTGCGTACTGCTGCAATATTGTTACGTGAGTCTTGTAAACCTTCTTTTTACGTTTACTCTCGTGTTAAAATCTGAATTCTTCTAGAGTTCCTGATCTTCTGGTGCGCTACACGTCTCTCTACATTCGAACTTGCAGAGTCT
+
499;:=4455<;:5555554999::<<<5999;085=>4;;9=:;;;<;;>4;9999.5055<<7<:=<69655;;3444444#5<9>>>>54///)//727:,66=<<<7;;;9:9==9949247@9;9995525;<;3;?9965<@<=::5//7749--(-9(--889;;=99.4555)56;499999(9555=4@?@@CCB?=<)0/0&///--3838=///<;;<>;A;;:99//)///4566;97::////////4/////)//:49:/55<<4////
@ATNG8:04728:00504
GATGGTAGTGTCATATGAGAGTGTGTACTCATTCGTTTCGGAAGAGACAGGTACGTTAATAGTTAATAGCGTACTTCTTTTTCTTGCTTTCGTGGTATTCTTGCTAGTTACACTAGCCATCCTTACTGCGCTTCGATTGTGTGCGTACTGCTGCAATATTGTTAACGTGAGTCTTGTAAAACCTTCTTTTTACGTTTACTCTCGTGTTAAAAATCTGAATTCTTCTAGAGTTCCTGATCTTCTGGTAGAGCGTGCATATATCTACCATCGAATCCTCTAGTCT
+
6>>?;DD@C666@DCECCDDDCDDCCCDCBBB?B??@=@C@C?BBEBB@D@DD@A@@D?BAAA@C@DCBBBCCCC<@@CCD3CB?BCCD>BBCC@BBA=@A7<;DCCC@CCCCCCCCADCC?C?BCBCBCBB@DDDD?@@BBBBBBBCCBBBBBB?@A@@CE@D>A@@BBBCBC@C;;;;.;<@<;;;;;*;A;;;0;@AAABAABB>BBBB0;;;CC=@?;;7;;BCCBB@B@DABCBA<@@C@CCJBABAABBBBBBCCAAAB?C@@?DAAA=??@???@A
@ATNG8:04745:00555
GATGGTTGTGTCAGTGCGCGTCGTCCAGAAGATCAGGAACTCTAGAAGAATTCAGATTTTTAACACGAGAGTAAACGTAAAAAGAAGGTTTTACAAGACTCACGTTAACAATATTGCAGCAGTACGCACACAATCGAAGCGCAGTAAGGATGGCTAGTGTAACTAGCAAGAATACCACGAAAGCAAGAAAAAGAAGTACGCTATTAACTATTAACGTACCTGTCTCTTCCGAAACGAATGAGTACGAGAGAGCACACGTGTCTACCATCGATCTTGCAGAGTCT
+
6==AAD?BDBCFGIICCAA@BAD;96;BC@CB;;;CAD@CAAAADH@CC?B?AAA@@@@@2A>ACC???BBACB<AABCCDC5DLBFAFIG<BCEBEBBBBBAA@=A?BC@BBD?AAA?AACCCCBBBBBAA@AAAB@BBAAABBC@B@BBB=@?BBBCCC@CCB????@@<9:9:??ABB=;;;:=BBBB/BC<?889?????=B=B;;;<A:=>DCD@C@?@BBC=?<?EH>BAA@BAABBABBBB@A@;??B?EA@AAA?;;7;;;>A?;;5;;;>>>A@@
@ATNG8:04746:00597
GATGGTAGTCTCAGATAGTCTATAGTACTCATTCGTTTCGAAGAGACAGGTACGTTAATAGTTAATAGCGTACTTCTTTTTCTTGCTTTCGTGGTATTCTTGCTAGTTACACTAGCCATCCTTACTGCGCTTCGATTGTGTGCGTACTGCTGCAATATTGTTAACGTGAGTCTTGTAAAACCTTCTTTTTACGTTTACTCTCGTGTTAAAAATCTGAATTCTTCTAGAGTTCCTGATCTTCTGGCTCTCGTAGACAGATACTACCATCGAACTTCAGAGTCT
+
/8875:;=@;AAAB00/A=99;BB@@@9:<:;6;ACC>AAABGECCCBC=A>=9=.9.9488293=455555=>8<=<@@08858AAB9@7;5.5595:;.5544:;.66=;;;BB899G?C=C:;;<?@B?CCCC=<;;;;;?@?;;:::9=?:?@@29927-79:<=><<@=995<<0;5=499999(9=:;;0;000000000*////$54455.57==7<<<;;<<7<7:5555;8:8919B9;:99>?ABBB@>@>===:::99>87938?B@BBBA
@ATNG8:04781:00583
GATGGTAGTATCTGCACACTCTGTCCAGAAGATCAGGAACTCTAGAAGAATTCAGATTTTTAACACGAGAGTAAACGTAAAAAGAAGGTTTTACAAGACTCACGTTAACAATATTGCAGCAGTACGCACACAATCGAAGCGCAGTAAGGATGGCTAGTGTAACTAGCAAGAATACCACGAAAGCAAGAAAAAAGAAGTTACGCTATTAACTATTAACGTACCTGTCTCTTCCGAAACGAATGAGTACACATCGTCGTGTCGTGCTACCATCGAATTTGCAGAGTCT
+
/;<<<BAAA?;@;:6A;BCCCCBCC@CCB>AA@@@A=A?@@@995C?CB?C@@A@A@@@@,@;??>999@????8>7;4444$4<7=:>>>2CCB@BBAB@@@00-07>:6?0:79@@@ABBBBB;;;BCCBADBBB@BACDCAAA?B@A;;9;CFBBBBB??@??BA@BB?BBB@BBBBA=;77/767787%6=756.78===?@<>8<;;<8==?>CBC?B??998C?C:??A;A@A<?>CCBBBBBCAA=8?BBBBBB747@@C;?>?=?:??8?@AABBBCB
@ATNG8:04797:00568
GATGGTAGCAGACGTGACAGAGCGCCAGAAGATCAGGAACTCTAGAAGAATTCAGATTTTAACACGAGAGTAAACGTAAAAAGAAGGTTTTACAAGACTCACGTTAACAATATTGCAGCAGTACGCACACAATCGAAGCGCAGTAAGGATGGCTAGTGTAACTAGCAAGAATACCACGAAAGCAAGAAAAAGAAGTACGCTATTAACTATTAACGTACCTGTCTCTTCCGAAACGAATGAGTACTGCGTCTCACTCTCGCCTACCATCTAACTTGCAGAGTCT
+
BABB?BBBCBCBCBAAA<CCCDDCCACBB@BBBBCB?B=??@CFCB?BD?B<?@?9989+7<??@ABCCBBBB=B>;;;;;*;C>C5;;;&9AA7C:6:@A@?B>B@BB@CBC?DDCCDCCCCCBBCBBBB?BA::7;???BBBB?C@EBB?BBBBCBCC?CBCCBB?BB>AA@:??>>>8<<<;98889+/<7>///=@===:=8;<;;5;5:>B@@=@;;;@AA>A?AEE:::D@CBBBBB???BCBBACBBBBCA;;6;=;6;000@=;;:@BCCBB???
@ATNG8:04797:00600
GATGGTAGTGTGTCTCTGAGAGTAGTACTCATTCGTTTCGGAAGAGACAGGTACGTTAATAGTTAATAGCGTACTTCTTTTTCTTGCTTTCGTGGTATTCTTGCTAGTTACACTAGCCATCCTTACTGCGCTTCGATTGTGTGCGTAACTGCTGCAATATTGTTAACGTGAGTCTTGTAAAACCTTCTTTTTACGTTTACTCTCGTGTTAAAAATCTGAATTCTTCTAGAGTTCCTGATCTTCTGGGATGTGTGCGCAGTGCCTAATCGAACTTGCAGAGTCT
+
;94405<BCCBBBBA<ACCCDCBBCB;;;DBB?::;C?CD@C@CDF;;;B?;;;;;699=BBB@CBFCCCC;;:B?BEGDD3;;4999:,:A=>5;<@=@C9996??@=AAC999@>:=BD@E@BCAAABBB@BBHD@CCCC<<<00*0;<000@A?A@>:<<+0)/89999:5925<:<=05.5555555$5;?@@4999===@9668<=<=+===?@<=?BB?999CCBE?C?BBBDDD@@<AA9B000>==@;;:99>>=@B@@AAB=><+/0/-----6
@ATNG8:04798:00576
GATGGTAGTACATGATAGACGACACCAGAAGATCAGGAACTCTAGAAGAATTCAGATTTTAACACGAGAGTAAACGTAAAAAGAAGGTTTTACAAGACTCACGTTAACAATATTGCAGCAGTATGCACACAATCGAAGCGCAGTAAGGATGGCTAGTGTAACTAGCAAGAATACCACGAAAGCAAGAAAAAGAAGTACGCTATTAACTATTAACGTACCTGTCTCTTCCGAAACGAATGAGTACAGAGAGTACGATATGTCTACATCGAACTTGCAGAGTCT
+
CCCC?CCCBC=BECCCCCCC@@@CC@CCF@BBBBBB?C@CCD@@?A?AA?A>?>?999:-97AACBCCCCBB@6??::9:9*;B<A@BCC9CDD@CCCCCCCCC?C?CC?CAB=BBBBBBBBCBBBBBBCC?DDCC?CBB@?@?@<@=BA@=AHHECCCC@DCC@@@@CC=AAA788>><69999?AAAB3BC@B:::BBBAB?B?BAA><@<??D@@=@@@@@BB>B@BCC>BBB?BBBBBCCDDBB@@?BBBBABBA@?@@BC@@@@9@>9==AA?A<;;
@ATNG8:00681:01298
GATGTAGAGAGACTGTAGCGCACCCAGAAGATCAGGAACTCTAGAAGAATTCAGATTTTTAACACGAGAGTAAACGTAAAAAGAAGGTTTTACAAGACTCACGTTAACAATATTGCAGCAGTACGCACACAATCGAAGCGCAGTAAGGATGGCTAGTGTAACTAGCAAGAATACCACGAAAGCAAGAAAAAGAAGTACGCTATTAACTATTAACGTACCTGTCTCTTCCGAAACGAATGAGTACTATGTAGAGCTCTATACTACCATCGAACTTGCAGAGTCT
+
CDBABDDDCCBBBBBCBGBBBBCB=BBB?BDDDAA>@?BAABBBB?BC?D?BBA@@@@@.@?BBBACCCCCCC>BA@@@@@0?B>B5;;;.;AB?BAAA?AC@@?A@CC@CCD?A@AAADBCCCCCCCBBA?BBBB?BABBBCCC?B@BBB?BCBBBBBBACBBAAA?DD=@@A@BB>>>8?@@;99999(:A?B???AAA@>=C=AAAA;@<@?BBB@CCCBBBC?B?BBB>BCC>AACBAACCCBAAACCCAAACAACAA@>9;=>AD<?>:???>>>@;;
@ATNG8:00696:01313
GATGGTACTCTGCTCTGACTCTCGTACTCATTCGTTTCGGAAGAGACAGGTACGTTAATAGTTAATAGCGTACTTCTTTTTCTTGCTTTCGTGGTATTCTTGCTAGTTACACTAGCCATCCTTACTGCGCTTCGATTGTGTGCGTACTGCTGCAATATTGTTAACGTGAGTCTTGTAAAACCTTCTTTTTACGTTTACTCTCGTGTTAAAAATCTGAATTCTTCTAGAGTTCCTGATCTTCTGGTATACACACTCGCTCGCTAATCGAACTTGCATAGTCT
+
CD??>A@@ACBCBBBBBCCCDFCCBCBBBCC@CCCC>BB?B@BCCDBCBACCBCCAB@CCCC@CACAABCCCCE?AA@@>,@B=AADC>AA;;5;A<9>>+/0==:>@CAAABAA>=@@@=A=BCCCCCAA=ACBB>BBBBCCCAAAAB@@@@@@BCBAED?C?BBCDCDDDC?A;;;;.;=A=BCCCC5CCBBB>BDCBBCCCCCADFFF5BA@CC?B@CJ@BBDDCCC@C@BB@@@A>BAB?BCHCCDBBBDBBBCBB;;;ACAAA?@?4::@@AAABB
@ATNG8:00686:01342
GATGGTAGACATATCGTACTCTCTGTACTCATTCGTTTCGGAAGAGACAGGTACGTTAATAGTTAATAGCGTACTTCTTTTTCTTGCTTTCGTGGTATTCTTGCTAGTTACACTAGCCATCCTTACTGCGCTTCGATTGTGTGCGTACTGCTGCAATTATGTTAACGTGAGTCTTGTAAAACCTTCTTTTTACGTTTACTCTCGTGTTAAAAATCTGAATTCTTCTAGAGTTCCTGATCTTCTGGGTGCGCTACAGTCTCTCTACATCGAACTTCGCAGAGTCT
+
CCBC@BBBCCCCCCAAABC;96666CEECBBB@D::96;A>A?AA@DDBB=@>@77.36;>?A>A>@A@B@@@<>4<@;;@+@@7;;>>4>99:<@==9=>3679769/7:<=@CCD<>?@6;5;>>;;;>>;>>A@<;;;??@?>>>A>><=<9)-)----)-0235977>88155555*55?6?AACC.@@;;;3;?>::;:9;:6;DDE/A;;;?;?;==:>A@A@@?<A=AA>=><=A655,699<<==B?=<=7777:<>??=::5:=1///;22222(
@ATNG8:00666:01408
GATGGTAGTGTGTCTCTGAGAGTAGTACTCATCGTTCGGAAGAGACAGGTACGTTAATAGTTGAATAGCGTACTTCTTTTTCTTGCTTTCGTGGTATTCTTGCTAGTTACACTAGCCATCCTTACTGCGCTTCGATTGTGTGCGTACTGCTGCAATATTGTTAACGTGAGTCTTGTAAAACCTTCTTTTTACGTTTACTCTCGTGTTAAAAATCTGAATTCTTCTAGAGTTCCTGATCTTCTGGGTGTATCAGCGAGTATCTACCATCGTCCGACTAAAGTCT
+
790/)//9005==BABCA;;9><0/0///9:68//)//)/)/:<=<<<5555555;7;999.554999;??B@B>:;;;;*:D<@@CC=BCBB?ACC@DF:;;@CCC@BBCCCCCC?BBC@C>AABBAAAC@CBBB9;:BBCBBCECCBBBBBB@BBB?BC?B?BCBCCCCEL?@@@@@7@?B?BBCCC5BBDDF=A@DCCCCCCB<A@AA,A@ABC?CABA?ACBCDCC@C@BBACCC@CABA=BBBCCCCCDCBBCCCCCCC@CBA@@E@CCD:::6;B@A
@ATNG8:00698:01381
GATGGTAGCGCATATCAGCGCAGCCCAGAAGATCAGGAACTCTAGAAGAATTCAGATTTTTAACACGAGAGAAAACGTAAAAAGAAGGTTTTACAAGACTCACGTTAACAATATTGCAGCAGTACGCACACAATCGAAGCGCAGTAAGGATGGCTAGTGTAACTAGCAAGAATACCACGAAAGCAAGAAAAAGAAGTACGCTATTAACTATTAACGTACCTGTCTCTTCCGAAACGAATGAGTACGATGAGAGAGCTCTCTCTACCATCGAACTTGCAGAGTCT
+
CCAB?C@?ACBC@ABCCCCDCCAAA;ACC@BCCCCB@B@BEECCCC@CB=?<?@BBCCCC5C@DDCCCCCCCCC:CAA@CCC2@@<@>BCC<BBD?D<;;CFBBB?B?BC@BAA>AAAAACCCBBACCBBBD@CCAA<@BB@CC??>@@CBC@BCCCCCCB@CCDBBB@@@<?A@;??888-999;99999(:A?CBAABBBBB?B?BBBD?B>>>BAA=ABBBBCB?A?@@@:@@@=ABBCCBBACAABBBBBBBBBBCBBBBA>BBBBB>??8<<?A>>;;;
@ATNG8:00706:01397
GATGGTAGAGTACAGTGTAGTAGACCAGAAGATCAGGAACTCTAGAAGAATTCAGATTTTTAACACGAGAGTAAACGTAAAAAGAAGGTTTTACAAGACTCACGTTAACAATATTGCAGCAGTACGCACACAATCGAAGCGCAGTAAGGATGGCTAGTGTAACTAGCAAGAATACCACGAAAGCAAGAAAAAGAAGTACGCTATTAACTATTAACGTACCTGTCTCTTCCGAAACGAATGAGTACATAGATATACGTATAGCTACATCGAACTTGCAGAGTCT
+
:;<C@BB=?>C@@996;;9=>B;9;6:;A?ABBA@@=@=@CBBBAA8::;@?A@@?????.?=AABBBBBBBCC>:9;B@@@1@@;?4@@@7@DE@BBFCBBBCC@D?AA@BBA?A@@@CCCCBCEEICCBB@BCBE@CCCCC:::<=:=00,0==>ACCE?BAB???=???BA@>A@@??7=00)00000(0=:?<>988<;<7<;<<<<8=887;AB@A:9:@::4:;<?A;>>=;@=<??999AAA998><BBBBB>A;;:=7//;;7//)//66<>>>@
@ATNG8:00707:01387
GATGGTAGGTGCACATGAGTGTATCCAGAAGATCAGGAACTCTAGAAGAATTCAGATTTTTAACACGAGAGTAAACGTAAAAAGAAGGTTTTACAAGACTCACGTTAACAATATTGCAGCAGTACGCACACAATCGAAGCGCAGTAAGGATGGCTAGTGTAACTAGCAAGAATACCACGAAAGCAAGAAAAAGAAGTACGCTATTAACTATTAACGTACCTGTCTCTTCCGAAACGAATGAGTACGATGAGAGAGCTCTCTCTACCATCGAACTTGCAGAGTCT
+
<<<=@BA@465<=566;;=<@99:>;=9:7555;;:9?;?B@AB<<7;C@C@BCDBBAAA0A@BBBEJGCDBCC=BBBBBAA2BB?A?BBB;BAB?BBBACDAAA?B@BC@BBB?BBBBBCDC@AACCBBBB?@@@@<@ABBBC@?=A@C@@?@DBBBBBB?BFCCBB?CB?AAA;@????6@><8<@@@@2AD?B???BB?>@9=:=>BB:=:>>BBB?BA@@BCB<@<@BA<B@@>@AABCBBCD@>>ABBBCCABBCB===B>ABA;;7;=69;<=<?;;;
@ATNG8:00667:01593
GATGGTAGGCGTGTGAGAGTCTGCCCAGAAGATCAGGAACTCTAGAAGAATTTCAGATTTTTAACACGAGAGTAAACGTAAAAAGAAGGTTTTACAAGACTCACGTTAACAATATTGCAGCAGTACGCACACATTCGAAGCGCAGTAAGGATGGCTAGTGTAACTAGCAAGGATACCACGAAAGCAAGAAAAAGAAGTACGCTATTAACTATTAACGTACCTGTCTCTTCCGAAACGAATGAGTACATAGATATACGTATAGCTACCATCGCAATTGCCTAGTCT
+
AAA@;>9@:>;;9<=@ACB@@ABBC7?FK@ACA;;;<@<@BBBABC?CB5;;,;BABFDDD3C?BBBBBBBAB@A9@997777$7;5;9@;<1BBB>=@@>ABBA@;@;?@<B;;7;??????A????>;;:==<>?@;;;;AA?=>:=<??B>A<<==886/5::;AB8=?BBB@;>><<<6=??=CCCBC/8858BABA???@<A=A@;;7;<@@@@@<>>>A>==<A<BBD5<@C@A@@@0//::77;AABBC>>>ACAAA@@<?>>>AA<A<::6;>><::
@ATNG8:00688:01676
GATGGTAGAGTATCATGTGTATCTCCTGAAGATCAGGAACTCTAGAAGAATTCAGATTTTTAACACGAGAGTAAACGTAAAAAGAAGGTTTTACAAGACTCACGTTAACAATATTGCAGCAGTACGCACACAATCGAAGCGCAGTAAGGATGGCTAGTGTAACTAGCAAGAATACCACGAAAGCAAGAAAAAGAAGTACGCTATTAACTATTAACGTACCTGTCTCTTCCGAAACGAATGGGTACGATGAGAGAGCTCTCTCTACCATCGTAATTGCGAAGTCT
+
CC998;BBBDDDDDD9;:CBC@@@B?AAB?A@@DBC?A>ACCCCBA?CC=@?BCCAAAAB,@=@@@ABBIDIFE>CCBCCCC5A@=A;@?A9ABD@CBBBBBBBB?B@CD?BBB?BBBBBBCCCCCCCCCCC@CCCC?CAAACCBB?B?B9999CBBBBBC@CDCCCC@CC>B@@;=<777):=>9:::::(8@9A7:9BBBBB?B?BCBB<?<??IGC@CDCCCCE>@=@@@9@;;6;AD>CCBBC@@@CBBBBCBBBBBBBCC@CAAABB?@377@A;>>;;
@ATNG8:00699:01632
GATGGTAGTGATACAGATCAGACACCAGAAGACTCAGGAACTCTAGAAGAATTCAGATTTTTAACACGAGAGTAAAACGTAAAAAAGAAGGTTTTACAAGACTCACGTTAACAATATTGCAGCAGTACGCACACAATCGAAGCGCAGTAAGGATGGCTAGTGTAACTAGCAAGAATACCACGAAAAGCAAGAAAAAGAAGTACGCTATTAACTATTAACGTACCTGTCTCTTCCGAAACGAATGAGTACGAGAGTCAGAGCAGAGCTATCGAACTTGCAGAGTCT
+
;<<<7;::::99;;<<<<<<>>;;;74//2/------391866////(//(/377333777'86;;:@@9937777+;70/////#//)/5;;<.;:=8<<<<AA@BC@D@CC@DDD@BAABB@@;;;CBBBAAC?B;;;@CBBBCBBB=B=A;;5;AA@@@BB=@?A@@@:00-00/496/333&333133333$396;:::@>@@@;@<@@@@7;7;@CCCAC@@@@AA>A>?@@9=??<B>?=A999<<99999?@B@B==///<<5775=?7>@>>>BB;;
@ATNG8:00701:01675
GATGGTAGAGTATCATGTGTATCTCCAGAAGATCAGGAACTCTAGAAGAATTTCAGATTTTTAACACGAGAGTAAACGTAAAAAAGAAGGTTTTACAAGACTCACGTTAACAATATTGCAGCAGTACGCACACAATCGAAGCGCAGTAAGGATGGCTAGTGTAACTAGCAAGAATACCACGAAAGCAAGAAAAAGAAGTACGCTATTAACTATTAACGTACCTGTCTCTTCCGAAACGAATGAGTACGAGAGAGCACACGTGATCGAACTTGCAGAGTCT
+
CCCC?BCBABBCCDFCCCCCCBBBD@CCC?CBBA@@4;59=::99=899.59)49999;;;+;8>>;BABB@;;;/:?9;;;;;#9<5<==@@2@>@<@<<<CDDBB@B?BB@BBC?BBBAB?@@CCCCCABBC@FCBB?BBBBBC??<A?C@@?ACBBBBAA@CCCAAA?DD@===7;;;;;3<>>;9999:(9A<??@?BBA??<?=BA==:=:=>@::6;BBBBCC@C?BCD>EDD>@@@CCBA?CBBBB>??BBBBAAABBBA?BB<>>BABAAAA
@ATNG8:00705:01712
GATGTAGTGTCATATGAGAGTGTGTACTCATTCGTTTCGGAAGAGACAGGTACGTTAATAGTTAATAGCGTACTTCTTTTTCTTGTCTTTCGTGGTATTCTTGCTAGTTACACTAGCCATCCTTACTGCGCTTCGATTGTGTGCGTACTGCTGCAATATTGTTAACGTGAGTCTTGTAAAACCTTCTTTTACGTTTACTCTCGTGTTAAAAATCTGAATTCTTCTAGAGTTCCTGATCTTCTGGATAGCGACGCGATATACTACCATCGAACTTGCAGAGTCT
+
6>A=BBBBBACBA;ABBCCDDDDDBBCBBBA>@;;;0:B:=8==ABCCFAECCCC@B?AA;;5;49>:?ABAAB>A@@@@,00+00000(/8::5::<8;;458?@AC@CBBBJGIGACCC@C@BCECBBBC@CCCC@CBFBBBCCCDCCCBB998:CC?BB@B@DDBBBBBAB@ACDCD;C=?;::::-;A?@@<@CCCCCCB@@=ACBC3CCGDE@CABB@BCCCBBB=@=@BBDCB@BBB>BBCBBDC9;:BCFEDDCBBC@CCCBB???;@AAAABBBB
@ATNG8:00664:01744
GATGGTTGGTGCACATGAGTGTATCCAGAAGATCAGGAACTCTAGAAGAATTCAGATTTTTAACACGAGAGTTAAACGTAAAAAGAAGGTTTTACAAGACTCACGTTAACAATATTGCAGCAGTACGCACACAATCGAAGCGCAGTAAGGATGGCTAGTGTAACTAGCAAGAATACCACGAAAGCAAGAAAAAAGAAGTACGCTATTAACTATTAACGTACCTGTCTCTTCCGAAACGAATGAGTACGATGAGATCTCGTGTGCTACCATCGAACTTCAGAGTC
+
A;<4.4.4=@?@CBBBBBCCCDCDE?B@@:@;;;99:>:;A<<<<>9;;5949:495555$56@<=965<77)/0)//0/<<<*;;6:6=<<.:99.44444::34257<;6:7703;77:@?@CC<<;C;;;=@CBB>A@BACBBB?B?ABB?BBBABABB?::9BAA?BB=AA@<??>?<5;;;8////0/$-86----786775959:7;3;5;8@9949>@@A@C@C?AAFDCBB?BBBAA@B???????AACABACA@??AC;?????<>>=?B=====
@ATNG8:00664:01770
GATGGTAGGCGTGTGAGAGTCTGCCCAGAAGATCAGGAACTCTAGAAGAATTCAGATTTTTAACACGAGAGTAAACGTAAAAAGAAGGTTTTACAAGACTCACGTTAACAATATTGCAGCAGTACGCACACAATCGAAGCGCAGTAAGGATGGCTAGTGTAACTAGCAAGAATACCACGAAAGCAAGAAAAGAAGTACGCTATTAACTATTAACGTACCTGTCTCTTCCGAAACGAATGAGTACTATGTAGAGCTCTATACTACCATCGAATTTGCAGAGTCT
+
0??B?CCC?BBBBCCBCBBBBBBA@4@BBAHHBC@@<@<@@BBA@A=@A?A?BC:::BBB2A>A@?=BBBBBBB=BC???==,=@=A?CFH:@>?>@956<;5561949=8?CB688BBB=>>>>>>A>>>A>@@?@4:9;;===?<?<??B=>>>>>AAA<A@@@BB?BC?B?A;?>::;3;:=:8888)8>9>@AA==>==:=;?::::=;<==>>:<==:::A;?8=:;1700*0:::6:9:565>9<<B??<::@???@@:>>?AA<BB3888=?===?
@ATNG8:00677:01797
GATGGTAGAGAGACTGTAGCGCACCCAGAAGATCAGGAACTCTAGAAGAATTCAGATTTTTAACACGAGAGTAAACGTAAAAAGAAGGTTTTACAAGACTCACGTTAACAATATTGCAGCAGTACGCACACAATCGAAGCGCAGTAAGGATGGCTAGTGTAACTAGCAAGAATACCACGAAAGCAAGAAAAAAGAAGTACGCTATTAACTATTAACGTACCTGTCTCTTCCGAAACGAATGAGTACAGAGAGTACGATATGTCTACATCGAACTTGCAGAGTCT
+
?A:<7<6;6<==@;99;;>;;@?CD=BBC?CCCCA@=@@C??:::C?BB@E?BBAA@BBA2A>AABBBBBADCC>??@BDDD2CEAI?AAA9ACCADCBBCCCBA?A@BB?BBC=@@CCDBBCCCBBBCCCC@BBBB?BBCBCBBB@B?BBB?BBBBCAAA?BBBABD?BB?BCC?BB???8<==999::9:%9A;8878>ABED;@;@AA@<@=@@CAA>ABACBCB?D=AAD>CBB?BBCAAABBBBCAA@ACCCCCAABB>?>>?@@B;>><@@??:<<??
@ATNG8:00688:01809
GATGGTAGTGTGTCTCTGAGAGTAGTACTCATTCGTTTCGGAAGAGACAGGTACGTTAATAGTTAATAGCGTACTTCTTTTTCTTGCTTTCGTGGTATTCTTGCTAGTTACACTAGCCATCCTTACTGCGCTTCGATTGTGTGCGTACTGCTGCAATATTGTTAACGTGAGTCTTGTAAAACCTTCTTTTTACGTTTACTCTCGTGTTAAAAATCTGAATTCTTCTAGAGTTCCTGATCTTCTGGGTGTATCAGCGAGTATCTACCATCGATCTTGGTAAGTCT
+
5;5546=AB@DDEDCCCCDCCCBBBCBBCBAA?ABDC>CC>A?BCCBCBC@CCC;;:;@CCCC@B@DBAACCDCC@BAAAA0@A=@BBB=AA;;5;;;5;A5<;ACCC@BDDBCBED@CAA8;6;BA@AB;;7;ABB6;;CBBBACCCB@@@@@@=@@B@BB8;7;:BBCCCCC=>;;:;*:=@>@AA@B0ABBCH?BCHBBCCBBA5;;;;*;AACDADACDACCA@AGEAE@BABDDC?B@@A;A;;;BBBBCIGCBBGCCCD@BBCCCCBB@C?CC@C@@@
@ATNG8:00696:01823
GATAGTGTCATATGAGAGTGTGTACTCATTCGTTTCGGAAGAGACAGGTACGTTAATAGTTAATAGCGTACTTCTTTTTCTTGCTTTCGTGGTATTCTTGCTAGTTACACTAGCCATCCTTACTGCGCTTCGATTGTGTGCGTACTGCTGCAATATTGTTAACGTGAGTCTTGTAAAACCTTCTTTTTACGTTTACTCTCGTGTTAAAAATCTGAATTCTTCTAGAGTTCCTGATCTTCTGGACAGAGTGTGCAGATACTACCATCGAACTTGCAGAGTCT
+
BD@A@AABBDCCBABBBBAB@?@BCBBBC@CCDC>BB=@=@B@@@CBACCABA@B@CBBB?C@@;;<A@AAC;99GDD2;;5::;;0;>@B?BCA?AC000>@>B=AABABBBB?A@B@D?BCGEABBCACCCE:;;AAAAB@CBBBB<;<B?BBB>AA5;4;;;9=?BAD?A>@>>0>;@<ACGDD1A=;;;0:@@@ABBAAA5;;;;*;@@@A7;6;C?BCBBBBB@D?CDBBCG@CAB@ABACCBBBB;;;BB;;;BBB>A@CBB?::3::9>?@???
@ATNG8:00678:01873
GATGGTTGTGCGTGAGAGAGAGACCCAGAAGATCAAGGAACTCTAGAAGAATTCAGATTTTTAACACGAGAGTAAACGTAAAAAGAAGGTTTTACAAGACTCACGTTAACAATATTGCAGCAGTACGCACACAATCGAAGCGCAGTAAGGATGGCTAGTGTAACTAGCAAGAATACCACGAAAGCAAGAAAAAGAAGTACGCTATTAACTATTAACGTACCTGTCTCTTCCGAAACGAATGATTACACATCGTCGTGTCGTGCTACCATCGAACTTGCAGAGTCT
+
?:995;25;@B:96<<<=;;;544<)455.4;;//)/27)///333:7;;9=8=====>>>+4/399788:@>:=2336==;;)5506:=@@0????CCCBA@@;;4;;@?;@?@;@DBBBCDDBABCB;;;;5;A;;49888454=9;8B??7;=<;;5589>>BBBB?>;7:=;*00;993/07/7<<==+9;282225;:<>16/579:1:4:;A@@>;<;;@B@4918:;(45<8>:<?;?B@@@@@?><88<<C@A?@@@A=A;;;=:==188>=??;;;
@ATNG8:00751:01299
GATGGTAGTATCTGCACACTCTGTCCAGAAGATCAGGAACTCTAGAAGAATTCAGATTTTTAACACGAGAGTAAACGTAAAAAGAAGGTTTTACAAGACTCACGTTAACAATATTGCAGCAGTACGCACACAATCGAAGCGCAGTAAGGATGGCTAGTGTAACTAGCAAGAATACCACGAAAGCAAGAAAAAAGAAGTACGCTATTAACTATTAACGTACCTGTCTCTTCCGAAACGAATGAGTACATAGATATACGTATAGCTACCATCTAACTTGCAGAGTCT
+
><5:05:<;=>>666@69:A@>=>@59AB=;9:@::2939988::=29<494:<<B=?>C+<6:<:>>??A999,9>;;;;:.5B;D:DDD9DCC@BBBCBCB@@=@?AA<A;:49@@@A:9;CCGGCCCDF@C?@?=AA@@@@?@;@>@;;4:BBABCCC@BBA:::;>;5000,00@@>*0093:99998$/>49///97=<;8<:<9<=<A<==B@@<@;;;AAA:=;??>7=AA=AA@@B@BBBBBFAAA000;<<;;;;@@=?888>5;;388B@@@?@B
@ATNG8:00719:01401
GATGGTAGCGCATATCAGCGCAGCCCAGAAGATCAGGAACTCTAGAAGAATTCAGATTTTTAACACGAGAGTAAACGTAAAAAGAAGGTTTTACAAGACTCACGTTTAACAATATTGCAGCAGTACGCACACAATCGAAGCGCAGTAAGGATGGCTAGTGTAACTAGCAAGAATACCACGAAATCAAGAAAAAAGAAGTTACGCTATTAACTATTAACGTACCTGTCTCTTCCGAAACGAATGAGTACCTCTCAGACGCTCGTCCTACCATCGAACTTGCAGAGTCT
+
4:44599=?;;9666<<CABABBBB=BB>:666==<8=9;;;<<>>:==9<898944444$56556;;;>@=BB:>=;;;:;.9B=@2;;;.59<9A===<;;4;;4;?CCADAA?AB??@AAB@A@@@CBBBBBBAC?BAABBA@A>D?B;<8;BBBBC@@<<<;AAA?BB@EDD>BA@??8>?;7;@@@@@'00*00)0@@ABBB?A;@@@<8=;88;EGAABA;;:B?B=AAF<@@C=@@B999C@DAAAAA@AAAABBBA?A??=?E@@@>>>;;;;==<://
@ATNG8:00751:01408
GATGGTAGCAGACGTGACAGAGCGCCAGAAGATCAGGAACTCTAGAAGAATTCAGATTTTTAACACGAGAGTAAACGTAAAAAGAAGGTTTTACAAGACTCACGTTAACAATATTGCAGCAGTACGCACACAATCGAAGCGCAGTAAGGATGGCTAGTGTAACTAGCAAGAATACCACGAAAGCAAGAAAAAAGAAGTACGCTATTAACTATTAACGTACCTGTCTCTTCCGAAACGAATGAGTACTGCGTCTCACTCTCGCCTACCATTGAACTTGCAGAGTCT
+
CCCE?ACCBCBBBBBBBCCICCCCC?BBC?BBBC@@>@?CCB???A>AB?B?BDAAACCD3C?AAABCAA@ABC<B>@AGCC5DDAE@FCD;CCDDCCCCCCCCC@C@BB@BCC@CCCBBBBCCCCCBBCCC?CC@@>CAA@AA?>9>;?::6;BABAC@@>@BABDC@BB@9:4>;<887.333,337799%9?9<979BB???<@<@@@A=A<??CCCADCB@@@B@B@BBE>AAA>AABDDDDBBBBCA@ACFCCCCDC@CCA>AA?AA>AC@CBCBBBB??
@ATNG8:00726:01457
GATGGTAGCACACGAGATCTCATCGTACTCATTCGTTTCGGAAGAGACAGGTACGTTAATAGTTAATAGCGTACTTCTTTTTCTTGCTTTCGTGGTATTCTTGCTAGTTACACTAGCCATCCTTACTGCGCTTCTATTGTGTGCGTACTGCTGCAATATTGTTAACGTGAGTCTTGTAAAACCTTCTTTTTACGTTTACTCTCGTGTTAAAAATCTGAATTCTTCTAGAGTTCCTGATCTTCTGGGTGCGCTACAGTCTCTCTACATCGAACTTGCAGAGTCT
+
AABB?BDDBBBBBCB@BCCAB@B9:;;ACFBB@CBBB=BC@CADCCCCBB@BCBCB?C?CCCC?B?ABBAAACBB?BCCCC3BB?BBCC>CB@?<@B@=@D;>>@AA@>AABBBBAA;A@@;@=AA>@>??@<>==A9><=<;;>>>>AAA>==@7;<;=BB7;8;;@@???@?:;;;>>3><B=CCAAB/BB6660666///<89<7<<==.=>>>K=E;;;7;>=A:;;;>:>>?>>=8:///)///::@???;;;A@@@===76379477-3799<<==<
@ATNG8:00731:01495
GATGGCGACATACATACGCGCCAGAAGATCAGGAACTCTAGAAGAATTCAGATTTTTAACACGAGAGTAAACGTAAAAAGAATGTTTTACAAGACTCACGTTAACAATATTGCAGCAGTACGCACACAATCGAAGCGCAGTAAGGATGGCTAGTGTAACTAGCAAGAATACCACGAAAAGCAAGAAAAAGAAGTACGCTATTAACTATTAACGTACCTGTCTCTTCCGAAACGAATGAGTACTGTATCTATGTGTGCGCTACCATCGTCCGTTAGAAGTCT
+
BA:@7@;;;==BBCBABBBA@<@@@<@BBBBC@C?AAACBBB@?@>@@CBB?????.?@DAA::9AAAAA<AAA=DDD/AA;A>>>>2<==4>;;;??===:<:>?5;;==AA???AA@@@@>=:::<:=?BB<???B?=;;5;8=>C388B==;;;8=?>===<==9===8<;9898+5/-(-3232',,(----779996?;A;>;:=:=====:>??<=>@9@-/-3-3-/)/9:<<@@A@@@@AA==>>>>?>>>?@@<AB888@:==<??D=A;;:
@ATNG8:00754:01527
GATGGTAGGCGTGTGAGAGTCTGCCCAGAAGATCAGGAACTCTAGAAGAATTCAGATTTTTAACACGAGAGTAAACGTAAAAAGAAGGTTTTACAAGACTCACGTTAACAATATTGCAGCAGTACGCACACAATCGAAGCGCAGTAAGGATGGCTAGTGTAACTAGCAAGAATACCACGAAAGCAAGAAAAAGAAGTACGCTATTAACTATTAACGTACCTGTCTCTTCCGAAACGAATGAGTACTATGTAGAGCTCTATACTAATCGAACTTGCAGAGTCT
+
BBBB?BBB?BBBCCCCDDC@AABBB>BCC@CCBBBC@C@BCABBCC???>@?AABBBDCD3D??@@BAABBAA@8>>99999(9>;@?BCC8AAB?BB=:;BBBA<A<CC=DDD:==>>AA===@@@A>>>A;@===:==>>D@>=:>=@@B?CBA@@@::6:B@@BC?BB@BB@8=<676.7//)/9898,9<7@@A@@@A??;?=B@@@3637A::;:>>ABBA@;A<AAB:@BB?CCAAA>>A@@??ACAAABBBB?@@@A<=;=?:>@<@@@@@@@;6
@ATNG8:00723:01564
GATGGTAGAGAGACTGTAGCGCACCCAGAAGATCAGGAACTCTAGAAGAATTCAGATTTTTAACACGAGAGTAAACGTAAAAAGAAGGTTTTACAAGACTCACGTTAACAATATTCAGCAGTACGCACACAATCGAAGCGCAGTAAGGATGGCTAGTGTAACTAGCAAGAATACCACGAAAGCAAGAAAAAGAAGTACGCTATTAACTATTAACGTACCTGTCTCTTCCGAAACGAATGAGTACTATAACTATCTGAGACTACCATCGTATCTCAGGAGTCT
+
@@CC>@ACCCBCCCBBACCECDDBB=BCC@CBBBBE@B?BCCCDDD<???B@BECBBBCC2B?BBCBBBDBBBB9>=;<;;;*;C=B?CCC;AADACH;;;CC@A?A?BC@BBD@CBABBCDHG<;;CA@@@CA@@@BBBCBAAA@F@D;;:;B@@@BAA>AABBBBACD?BBC>ABDCD99:@;::999(9@;@@@@A=A@@<@:>>AD=A=;;BCD@BBB@@@D@D@DBB=A??<?ABBBBCCC@@<?AB???AA=;;:7707=::?ACCEBCB?BBBA@
@ATNG8:00743:01569
GATGTAGTGCGTGAGAGAGAGACCCAGAAGATCAGGAACTCTAGAAGAATTCAGATTTTTAACACGAGAGTAAACGTAAAAAGAAGGTTTTACAAGACTCACGTTAACAATATTGCAGCAGTACGCACACAATCGAAGCGCAGTAAGGATGGCTAGTGTAACTAGCAAGAATACCACGAAAGCAAGAAAAAGAAGTACGCTATTAACTATTAACGTACCTGTCTCTTCCGAAACGAATGAGTACACATCGTCGTGTCGTGCTACCATCGAACTTGCAGAGTCT
+
@;=ABBCBBBCBCCCDDC:;;CCB;@@@@BAAA@@<@?A;::CBC@==9=8?=CCCBBB1C@AAAA999AAAA9A@;;;;;*;C=A>ABB:BEJAABBDCBBCC=@=AB@B@A=@CBBCBBBBCEBBABBC?@@@@=@@CBCC@@=A@D;;7;:9@@@@C?B???AC???=>CA9==977)37728BCCC1CC:>==?>AA@@<@<>>>D5837@CBC@BBBBABC9;;;CC?CFF>@?@BBBBBC???A@BBA@?=======>:???9929A9??BABBAAB
@ATNG8:00752:01546
GATGGTAGCATCATGCATATCTCACCAGAAGATCAGGAACTCTAGAAGAATTCAGATTTTTAACACGAGAGTAAACGTAAAAAGAAGGTTTTACAAGACTCACGTTAACAATATTGCAGCAGTACGCACACAATCGAAGCGCAGTAAGGATGGCTAGTGTAACTAGCAAGAATACCACGAAAGCAAGAAAAAAGAAGTACGCTATTAACTATTAACGTACCTGTCTCTTCCGAAACGAATGAGTACGATGAGAGAGCTCTCTCTAATCGAACTTGCAGAGTCT
+
BBCC@CBBBCBCBCCCCBCBCCCBB?BBB@BBBB@@<@???@@@?C@CC?B=@?@ABBBB3B?BBBAA@CDBBB:?==?@@@0A@@EADCC8BCC@CBCDCBBCB@B?BC?B@@<@@AABBBBCCCBBCCBC@CCBC?@@BBCBBA?CBEBB@BCCCCCBB@@?????@CC?A@A;??@@>9?>>9000000%0>;00/;=BAA@=@=@@A@<?<?ACDD@CFBCCAC?C?BBD>EBB?BBBBBBBCCBBBC@@@CCBB<==AAA=>>>A<@>9@>>>AA>8:
@ATNG8:00742:01653
GATGGTAGTATCTGTCTACGAGAGCCAGAAGATCAGGAACTCTAGAAGAATTCAGATTTTTAACACGAGAGTAAACGTAATAAGAAGGTTTTACAAGACTCACGTTAACAATATTGCAGCAGTACGCACACAATCGAAGCGCAGTAAGGATGGCTAGTGTAACTAGCAAGAATACCACGAAAGCAAGAAAAAGAAGTACGCTATTAACTATTAACGTACCTGTCTCTTCCGAAACGAATGAGTACTACTCTCAGAGACACACTAATCGAACTTGCAGAGTCT
+
CBBB?BCEBBBCCCCCCCDCCCBBB?BBC@C?@@AA;><?ACBCBB?BB?B@AAABBBBB3B?CCBBBCBBBBB>B?BC@BC?;;:9@CDD8CCGBBBBBDDF@A?@ADHACCC@CCCDCBCBDDDBBAACC=BBCC>A@AABBAB>B@BA@>ABBBABBB?AAAABB>@@=BBC>@@=><3===9=::;;.;A<A;;;>@???:>:===D7;7:?CBB>BCCCCDE?B?A@@;A;;8;CBCBBCBABBBBBBBBBACCCCBBB?@@@A9==;??AAAA::8
@ATNG8:00726:01699
GATGGTAGTGATACAGATCAGACACCAGAAGATCAGGAACTCTAGAAGAATTCAGATTTTTAACACGAGAGTAAACGTAAAAAGAAGGTTTTACAAGACTCACGTTAACAATATTGCAGCAGTACGCACACAATCGAAGCGCAGTAAGGATGGCTAGTGTAACTAGCAAGAATACCACGAAAAGCAAGAAAAAAGAAGTACGCTATTAACTATTAACGTACCTGTCTCTTCCGAAACGGATGAGTACGAGAGTCAGAGCAGAGCTACCATTGAACTTGCAGAGTCT
+
@AAC;BBBCCLDCCBB@A<=;;;>>:=CB?A@@;;55:79::BBBBABB=B4<<;73333$3689:ABBAA?AA83399449'4>5:3>>?0@CCAC;;;CCCCB?B?AB?<;;69:@@@BBBBBDCHBAAB>AABB@CBBAAA;92;5;A@>BBBBBBBE?BBABBC?@@>?CB>A==@@>500/5000000%0/*7<;?AA??=585556<)/)/6<@=?A;;;@BB5;59;;07817=@?BCCAAABBB??@BAAABA????BB?;;5;=:==8====>>;;;
@ATNG8:00754:01713
GATGGTAGCATCATGCATATCTCACCAGAAGATCAGGAACTCTAGAAGAATTCAGATTTTTAACACGAGAGTAAACGTAAAAAGAAGGTTTTACAAGACTCACGTTAACAATATTGCATCAGTACGCACACAATCGAAGCGCAGTAAGGATGGCTAGTGTAACTAGCAAGAATACCACGAAAGCAAGAAAAAGAAGTACGCTATTAACTATTAACGTACCTGTCTCTTCCGAAACGAATGAGTACGTGTGCGACGTGTCTCCTACCATCTAACTTGCAGAGTCT
+
4444.4:@?@BBBAAAB==<<<;/0)/::289<<<>:=9<<<?>::9<<7=6::::;;;<+<6;88444>====588??A??+==8;.555&55916>CBBBB;;4;=;<5;??245<<:::=<B>=>AAA@=@B>>8=A997;;91<5=<<5=;=;;;>?;@@>>68/5:6755-555781///(/5555(3845///8988806-5557.5.55<;;5:544<44.4.444(48829;<::=>7777;;;@?:>?<=<<;9=;<?766737=<655>=;9;;
@ATNG8:00725:01771
GATGGTAGCAGACGTGACAGAGCGCCAGAAGATCAGGAACTCTAGAAGAATTTCAGATTTTTTAACACGAGAGTAAACGTAAAAAGAAGGTTTTACAAGACTCACGTTAACAATATTGCAGCAGTACGCACACAATCGAAGCGCAGTAAGGATGGCTAGTGTAACTAGCAAGAATACCACAGAAGCAAGAAAAAGAAGTACGCTATTAACTATAACGTACCTGTCTCTTCCGAAACGAATGAGTACGATGAGAGAGCTCTCTCTACCATCGAACTTGCAGAGTCT
+
8844.44;;<9555655;;:==900*0//)//7788.4./98////38:(//(388333333#3,39;;;<<<::928844444$45.54999+955.6;;><==992:8=?:?9;455?;@B@AACCCCBBAB<?;::49ACB@@@?9@;9:929@<>@A<A8855;;:633////)/---50---188999+880///..282.).053./.057<;=8;:::==>:<47>>8>00+/:=<:@?BBA777><<<=<<;=99;<A578F@@<??<>>??B@?::
@ATNG8:00742:01749
GATGGTAGGTGCAGCATGAGTGTATCCAGAAGATCAGGAACTCTAGAAGAATTCAGATTTTTAACACGAGAGTAAACGTAAAAAGAAGGTTTTACAAGACTCACGTTAACAATATTGCAGCAGTACGCACACAATCGAAGCGCAGTAAGGATGGCTATTGTAACTAGCAAGAATACCACGAAAGCAAGAAAAAGAAGTACGCTACTAACTATTAACGTACCTGTCTCTTCCGAAACGAATGAGTACGTGTGCGACGTGTCTCCTACATCGAACTTGCAGAGTCT
+
489:5>AC=>:;565;;;?BBB@AA@<?@@<995==B>B@BBBCA@@>AB@CACCBBCCCC5C@CCCDCBBCDDF>CB@@@@@2AC@C@DDD9BBC?CBBBAAABB?B?A??A?A>AAABCCCBBCBCEBBBC?CCDD>B@@@CCCC?B?BAA<ABBD?CBC?CCBBBB@CC@@@@>>?777.9><<@BBBB3BC?B>>>BBAABBB??AAA:=:<>BBB@CCBBBDE@C?CCC=ABB=;::CCBA@??999?BBBBBBBCC?BBBBBBCC@BB>B>AA>>>?>
@ATNG8:00748:01753
GATGGTAGCGAGCGAGTGTGTATACCAGAAGATCAGGAACTCTAGAAGAATTCAGATTTTTAACACGAGAGTAAACGTAAAAAGAAGGTTTTACAAGACTCACGTTAACAATATTGCAGCAGTACGCACACAATCGAAGCGCAGTAAGGATGGCTAGTGTAACTAGCAAGAATACCACGAAAGCAAGAAAAAGAAGTACGCTATTAAACTATTAACGTACCTGTCTCTTCCGAAAGAATGAGTACGTGTGACGTACGTGAGCTACCATGATAACCTCGAGTCT
+
5;<<:>====>=A@@?695=C>;<<<<<=:966=;:;@7955<:::600(/388@@ABBC3B?CBAAAAB@99;49@?AACB1BB;@2955&55@9=>C=B@=00*0:>>:=0:.43::@ABBBBCBCCDCC?BA@@<@;;;9@:=89595549555>6669AA@ABB>:919>>290::?400/5===??07:3:377=A??B498*8<8817499ACC?CE;:;@@5;69@B=CD?CB>?>?89999ABCBC@@?@@@7888=6<<;;77/7/77>A?=<8
@ATNG8:00756:01821
GATGGTAGGTGCAGCATGAGTGTATCCAGAAGATCAGGAACTCTAGAAGAATTCAGATTTTTAACACGAGAGTAAACGTAAAAAGAAGGTTTTACAAGACTCACGTTAACAATATTGCAGCAGTACGCACACAATCGAAGCGCAGTAAGGATGGCTAGTGTAACTAGCAAGAATACCACGAAAGCAAGAAAAAGAAGTACGCTATTAACTATTAACGTACCTGTCTCTTCCGAAACGAATGAGTACGATGAGAGAGCTCTCTCTACCATCGAACTTGCAGAGTCT
+
:;:A;99:.4//////9<<?>><<49.49855:5BCC=?=?CBBCBC?BC@D@DCDBBBBB1B?ABBBBCFCDCD?BBBBCCC5CFAE@CDC:BAA>BBBCCCBBB@B?@@=AA@<??BBBBBBBCCCCBBBB>ABAA?CAAAA@@@=B?B@@>@CBBBCCD?AACCCC?BB??>=288888*:9:3:::99(7@9@>?>CB@;;7;=A>>>:>:=CDBBAFBAACCD=@>@BB=BBB?BAABCDDCCBABBBBBBBB???BBAAB<>:=>?===:==>?>>>??
@ATNG8:00717:01843
TATGGTAGGCACTGCGCACTCATCCCAGAAGATCAGGAACTCTAGAAGAATTCAGATTTTTAACACGAGAGTAAACGTAAAAAGAAGGTTTACAGACTCACGTTAACAATATTGCAGGCAGTACGCACTCAATCGAAGCGCAGTAAGGATGGCTAGTGTAACTAGCAAGAATACCACGAAAGCAAGAAAAAGAAGTACGCTATTAACTATTAACGTACCTGTCTCTTTCCGAAACGAATGAGTACTACTCTCAGAGACACACTACCATCGATGCAGAGTCT
+
5744.4;;7;;555<<=<<445555)555.5;;;;;7<9<>>>>9:29=29.554:<==?+;6;;665::<555)4:55555$55./)//)////7///3333-3233,398366//(/::;:<<;665<<.4544.4888<;::4;8>5989995>><A=@@?@?;7:?;:=;6;:///(///(/8::;+;;6:77;;==>><@=CA=<.618:AA@?CC@@ACBD<@;?@A<ABB@BCBBCB:99?B????BBBBBBBAAA@><>//----//---///
@ATNG8:00719:01856
GATGTAGCGAGCGAGTGTGTATACCAGATGATCAGGAACTCTAGAAGAATTCAGATTTTTAACACGAGAGTAAACGTAAAAGAAGGTTTTACAAGACTCACGTTAACAATATTGCAGCAGTACGCACACAATCGAAGCGCAGTAAGGATGGCTAGTGTAACTAGCAAGAATACCACGAAAGCAAGAAAAAGAAGTTACGCTATTAACTATTAACGTACCTGTCTCTTCCGAAACGAATGAGTACGATGAGATCTCGTGTGCTACCATCGAACTTGCAGAGTCT
+
;5?555:::5554459555599//)//////599:360-----573:<7<155<<<;;<*;166>;;;;;;@@6=95555&5<.526@@.=6646;:;:8/-,),0,,(,,7(--679:<565;;;595;7<==<7<///////)54544.444444446:344:9:9967736;;<<;3;884799::+9;5//+//>:978476;9<94949:9968<=559<@4969BE=DDD8:9>883999::::<<=447B?>>??>;5:<><=:>A=>>;<<;<88
@ATNG8:00751:01865
GATGGTAGGAGACACGTCGCACACGTACTCATTCGTTTCGGAAGAGACAGGTACGTTAATAGTTAATAGCGTACTTCTTTTTCTTGCTTTCGTGGTATTCTTGCTAGTTACACTAGCCATCCTTACTGCGCTTCGATTGTGTGCGTACTGCTGCAATATTGTTAACGTGAGTCTTGTAAAACCTTCTTTTTACGTTTACTCTCGTGTTAAAAATCTGAATTCTTCTAGAGTTCCTGATCTTCTGGGCAGACTCTCACACGCCTACCATGAACTTGCAGAGTCT
+
DCCC?CCC@BBBCCFDBBBBBCCDCCCCGGCB?BBBE>DD@C@@A@BBAA?BBBAA?B<??AA=A?CBBBBBCBA<77777(:@<A???8?A@A;?>B?BC@BBBCB@=@BC@?>AD=B<<9<=@>>88<>==BABC;??????AA???@@@AAB<>>>;>>:>:>AAAABAAA9==@@@6@=A8<<DDD/>?>AA9@>>>??@@@B<>>>=,=///@6:6>@<@@@@@@@;@;@>AAA?:977707///99<<A?>>>8:6:AA;??>>9<<<>>>>AA?@@
@ATNG8:00759:01872
GATTAGTATAGAGCTCTACATAGTACTCATTCGTTTCGGAAGAGACAGGTACGTTAATAGTTAATAGCGTACTTCTTTTTCTTGCTTTCGTGGTATTCTTGCTAGTTACACTAGCCATCCTTACTGCGCTTCGATTGTGTGCGTACTGCTGCAATATTGTTAACGTGAGTCTTGTAAAACCTTTCTTTTACGTTTACTCTCGTGTTAAAATCTGAATTCTTCTAGAGTTCCTGATCTTCTGGTGAATATGCATGATGCTACCATCGAACTTGCAGAGTCT
+
@??:BBCCEC@AAB666@<<@BCCCB@AAB@B;;;8;D@DACBBBBBB>@@CCE@C?BBBB@F?BBCBAAA?@6?>;;;+556;=>D78>BB@BC@?@@000<<6717===;;;>=AAB<@<:::AAABA<@@@A7;;;@???@ABBAA=>>@<>>>;=>8=:=@@@@@@@?;?ACCC5D<9;166;;----77-3---7<67//(///(.7978496//*/===>;;7;:>>=677,//<7==@5:=77///77;;;;;3499=99+--),,-------
@ATNG8:00763:01908
GATGGTAGCGCGACGAGCGTAGACCCAGAAGATCAGGAACTCTAGATGAATTCAGATTTTTAACACGAGAGTAAACGTAAAAAGAAGGTTTTACAAGACTCACGTTAACAATATTGCAGCAGTACGCACACAATCGAAGCGCAGTAAGGATGGCTAGTGTAACTAGCAAGAATACCACGAAAGCAAGAAAAAGATGTACGCTATTAACTATTAACGTACCTGTCTCTTCCGAAACGAATGAGTACTATGTAGAGCTCTATACTAATCGAACTTGCAGAGTCT
+
CCCC?CCBBCBBBBCECBAACBBBD?CCB?CDDDCC@C?CBBBCBBBBB@B@BBBABBBB3B?CBBAABAA@AC<DA:;;;;*;A=B?CCC<CFIACCBBACBCC?C@BC?BBD?CCBBCBBBCCCCBBCDD@BBBB@BAAABCCC?C@C@@>ABBBCEBB?BBBBBD?BA>@>?;?@@@B9:9B?@@@@@.@>===??>>@@A?B?BBAA?A?BBBBC?BCCCBBA<?<???9@DA=999BBBBBCBBBCBB888;;;;EK>><>>>>;>>:===???==;
@ATNG8:00768:01351
GATGGTAGCGCACACATAGATACAGTACTCATTCGTTTCGGAAGAGACAGGTACGTTAATAGTTAATAGCGTACTTCTTTTTCTTGCTTTCGTGGTATTCTTGCTAGTTACACTAGCCATCCTTACTGCGCTTCGATTGTGTGCGTACTGCTGCAATATTGTTAACGTGAGTCTTGTAAAACCTTCTTTTTACGTTTACTCTCGTGTTAAAAATCTGAATTCTTCTAGAGTTCCTGATCTTCTGGGTGTATCAGCGAGTATCTACCATCGAATTTGCAGAGTCT
+
/;;>?CBBBCCCDCCBBBBBBCBCCDBBBCED?BBBB>BCAD@ABBGFCC@CCFID?C@CDA@>A?CBB@@@AAA=AAABA2BB=@@@@9@AAB?BBC?CC;;<BCBB@BDDDDDDD?CBD@C@CCCC@@ACAEEDD?@@BBCCBBBCCDD@@?B@CBB@BB@B@BBAAACCCC@EBBBB8A>B?@AFJF3BA:;;6;;BBBCCBBBADHGE3CCCDDAD?AA@CCCCCBB@B@CBBCCD@ABBD=BBBCCCDCCCCCCCCCCCC@CCCCC@CF<BBBBCBB::
@ATNG8:00799:01403
GATGGTAGACACGTGTGCTCTCTCGTACTCATTCGTTTCGGAAGAGACAGGTACGTTAATAGTTAATAGCGTACTTCTTTTTCTTGCTTTCGTGGTATTTCTTGCTTAGTTACACTAGCCATCCTTACTGCGCTTCGATTGTGTGCGTACTGCTGCAATATTGTTAACGTGAGTCTTGTAAAACCTTCTTTTTACGTTTACTCTCGTGTTAAAAATCTGAATTCTTCTAGAGTTCCTGACTTCTGGAGATACACATGATACTCTACCTTCGAACTTGCAGAGTCTT
+
5C;@>C=BBCBBB<B:66<<<;@>@@>>@BBB?BBCC>BA>A<@AA====+0/7676:6<<AA>A=@999@>9:A<=?;;;)7;6;89:/6AA?9>=><3891733,3::6==;@?>>>=7869<;A<=>;8:A<@>>>588==??@????@E>>>@7888=@@=@<@@@@@>>>?:>>>>>2?;?:>>BBB/@@AAA8AAAA@??9<915656'6///<7=7@A=AAAA???<A=@?@CD:??>;>@<<>@@@=<<AAAA==<AA<A=AAA;<<8=>?>998//-
@ATNG8:00783:01494
GATTAGACATATCGTACTCTCTGTACTCATTCGTTTCGGAAGAGACAGGTACGTTAATAGTTAATAGCGTACTTCTTTTTCTTGCTTTCGTGGTATTCTTGCTAGTTACACTAGCCATCCTTACTGCGCTTCGATTGTGTGCGTACTGCTGCAATATTGTTAACGTGAGTCTTGTAAAACCTTCTTTTTACGTTTACTCTCGTGTTAAAAAATCTGAATTCTTCTAGAGTTCCTGATCTTCTGGTGTCTGATCTGTATCACTACCATCGAACTTGCAGAGTCT
+
CCB@BCCCCDDBCCCDCCCAA@BBAAAA::5:==>9@B?B?CDCC?AA?BBB@@>@?BBBB?B589BBBCCDC>BBCCC3B@;?857-8@@@?BCB?A@799=A?@<@?@@@???;@@A:A<@@>>>>>>=BAAA9=>A>>=><@@>=<D>997:>@;AA<@<@?====>;;59?@@@6@<@:>>DDD/>>===6;66//.;:;>:???>?';999<4<5<<5>>?>A;;7;:>>AAAA:==A=@@>>>ABB>>>A@@@A??994:<<<<9=@<@@A>>>@??
@ATNG8:00799:01480
GATGTTAGTACACTAGTCATACCAGAAGATCAGGAACTCTAGAAGAATTCAGATTTTTAACACGAGAGTAAACGTAAAAAGAAAGGTTTTACAAGACTCACGTTAACAATATTGCAGCAGTACGCACACAATCGAAGCGCAGTAAGGATGGCTAGTGTAACTAGCAAGAATACCACGAAAGCAAGAAAAAGAGTACGCTATTAACTATTAACGTACCTGTCTCTTCCGAAACGAATGAGTAACTGTATCTATGTGTGCGCTACCATCGAACTTGCCAGAGTCT
+
:C@?A:CCB>=B;;6>>>BCBA;:;C?BBBA@A>A?ABAACDG@@?=??894BBEEC+@7A=B888=CCCC<C@:7<;;*///(/7;<>///9487779A=>>9=9:;5978:>>AAABAA@@>>>>>=D<AAAA<>;=899//-/9=>A=>;;;@@@B<@A@B9:58818=><???BC9>=;5/////(//////?C886=C:==>A8<8<::;;9>;:;>>B<?<?<>6;0/)/--7-/(/5556:=777=::76659==?:===;917;455,5;99;//
@ATNG8:00810:01480
GATGGTAGTCTCAGATAGTCTATAGTACTCATTCGTTTCGGTAAGAGACAGGTACGTTAATAGTTAATAGTACGTACTTCTTTTCTTGTCTTTCTGTGGTATTCTTGCTAGTTACACTAGCCATCCTTACTGCGCTTCGATTGTGTGCGTACTGCTGCAATATTGTTAACGTGAGTCTTGTAAAACCTTCTTTTTACGTTTACTCTCGTGTTAAAAATCTGAATTCTTCTAGAGTTCCTGATCTTCTGGTCTACTACACTGTACTCTACCATCGAACTTGCAGAGTCT
+
,,,,(,,,57>99999995655<=<;55544;85/-8189(--(-,,22..(/////3:588942-05:-------/4.4/;;+::+///99/6//4:4::=7==7477@@@?BBABCCCC@CEG@C>BBCCBCBD@CCCC?@@CBCCCCDECCBABAC@BCB@BA=A?BABEDEDDE:;;@@@3?>B=;;;;;*;AABC>BCDDCCB@A@5<<;;*;BBAA?BAFHAECCCCDC?B?A@@BAC?CBB?BCBBCCCBBBCBBBCCDDHD>A@B@A=AA=ABBCCCCBF
@ATNG8:00783:01617
GATGGTAGATACTCGCTGATACACCCAGAAGATCAGGAACTCTAGAAGAATTCAGATTTTTAACACGAGAGTAAACGTAAAAAGAAGGTTTTACAAGACTCACGTTAACAATATTGCAGCAGTACGCACACAATCGAAGCGCAGTAAGGATGGCTAGTGTAACTAGCAAGAATACCACGAAAGCAAGAAAAAGAAGTACGCTATTAACTATTAACGTACCTGTCTCTTCCGAAACGAATGAGTACGAGAGTCAGAGCAGAGCTACCATCGACGAATAGAAGTCT
+
6>???CA=ACCDCBCCCDCC@@@BB=ADC@CBABBB?B?@AABABB?BE@B?AA@?????.?>BCCBCCBBBBB9A9;;???0@B?C@EEF;FDHADAAACCBBC@B@BC@CDC?DCCBCBBCCCCCCFCCC?CCBB@BBBCBCBB?B?C;;;;BBBBCBB@BAAA@@=@@=A@@59:@@@;999?DCFCC3BC?C??;???BB:=:>@??<B<BBBCB?@@BAADF?B?BCB=@??;?AAAAABBBBBBBBBBCBBBBBBBB@@7<;B@@@AA<A???=?;;;
@ATNG8:00808:01586
GATGGTTGTCTCAGATAGTCTATAGTACTCATTCTTTTCGGAAGAGACAGGTACGTTAATAGTTAATAGCGTACTTCTTTTTCTTGCTTTCGTTGGTATTCTTGCTAGTTACACTAGCCATCCTTACTGCGCTTCGATTGTGTGCGTACTGCTGCAATATTGTTAACGTGAGTCTTGTAAAACCTTCTTTTTACGTTTACTCTCGTGTTAAAATTCTGAATTCTTCTAGAGTTCCTGATCTTCTGGACGACGCGCACTGACACTACCATCGAACTTGCAGTGTCT
+
//99*0+0AABBBCDCCCBABCBBABB@B=AB?BDCC9AA=B=?<::;BC?ABBBB?B@BAAB@F?AAA@9:333,37777'786@A?<3=/0(0)0//(/8389<97923689697;77AA=A=@@?;;:>A<@AA@=???BDBB???@??788>8888=BB;><>==A>>?@B5;;;;;/;:?<?<>>>,;<;<@-//<7779=;;7:DD2=:>@@@<@=BB;??AA====D==<<??@<AAA=<:8:<@@A>=>@?A@@>==A<AB??@;??:>>??@??AA
@ATNG8:00774:01663
GATGGTAGTACATGATAGACGACACCAGAAGATCAGGAACTCTAGAAGAATTCAGATTTTTAACACGAGAGTAACGTAAAAAGAAGGTTTTACAAGACTCACGTTAACAATATTGCAGCAGTACGCACACAATCGAAGCGCAGTAAGGATGGCTAGTGTAACTAGCAAGAATACCACGAAAGCAAGAAAAAAGAAGTACGCTATTAACTATTAACGTACCTGTCTCTTCCGAAACGAATGAGTACAGAGAGTACGATATGTCTACCATCGAACCACCTAAGTCT
+
///75///;:99<>====55445596;<=6;;;9<<5:<@@@@A@C@BB?B?BA><<<<<)>:>@@B>>>=00+/7/////$/74<8=@@2??C<CBBBBBA9:204:8380/)/9:9<<<?@?BAABBBC>BCBB@BBCCCCBB<A;A;;5;CA@@A@@6;;@B?@<9:59A@8=;000*000).8::::$,,,----88==@39/875949497;:A=BB@@@;;8;=>>C=@@E000@;;?AAA@AA=??BBCBBBBBBDBC=A@@??9??;;5;=;@???
@ATNG8:00787:01682
GATGGTAGTGATACAGATCAGACACCAGAAGATCAGGAACTCTAGAAGAATTCAGATTTTAACACGAGAGTAAACGTAAAAGAAGGTTTTACAAGACTCACGTTAACAATATTGCAGCAGTACGCACACAATCGAAGCGCAGTAAGGATGGCTAGTGTAACTAGCAAGAATACCACGAAAGCAAGAAAAAGAAGTACGCTATTAACTATTAACGTACCTGCCTCTTCCGAAACGAATGAGTACGTGTGCGACGTGTCTCCTACCATCGTACTTGCAGAGTCT
+
?;@@?BCDCBBBCCCEECCCCBBCCACCC?BBCB;;7:9BBBBBEC?BB?B?BBA:9::+99@BBBBB?@998,9=;;99*4;392;:;&9BB=CCCICCGCC@C@CB?BCC@BCBACBBCCCDGGCCA@?ACBC?A@BBAAAB=B=A;:6;AABAB;;8;BCBAB@AB=@@@7;000>6000*09999(00)00/0>:97>:><@AAA<@=@?CBC@CCC?BA@>@?@@@9?@?<A???AABABAABA????@?BBBB?@@D<@:::@@AA;@@AB@@@>>
@ATNG8:00795:01685
TATGGTAGCGCACACATAGATACAGTACTCATTCGTTTCGGAAGAGACAGGTTACGTTAATAGTTAATAGCTTACTTCTTTTTCTTGCTTTCGTGGTATTCTTGCTTAGTTACACTAGCCATCCTTACTGCGCTTCGATTGTGTGCGTACTGCTGCAATATTGTTAACGTGAGTCTTGTAAAACCTTCTTTTTACGTTTACTCTCGTGTTAAAAATCTGATCTTCTAGAGTTCCTGATCTTCTGGCTCTTCGTAGACAGATACTACCATCGAACTTGCAGTAGT
+
>>;;5;?@>>>@????<=@@A@?;;;BAB@AA@@>>>7<9497;///99<)4.43;:7>9<<9@<@::?B@A?@55.4::::+:=044=;6<773288717946//(/8:)/6==<5667::<7?;;;;;;<>?:?@;;5;555=555;565>555:7:;>:>?<=:??@>>B:;:495555&549455555$5555909555555555.5555$577////72799;5557:7<<<>;;7::83---.(--//5555554444987:;;5/)/6)//8///8/
@ATNG8:00766:01753
GATGGTAGAGAGAGCTCTCTCATCGTACTCATTCGTTTCGGAAGAGACAGGTACGTTAATAGTTAATAGCGTACTTCTTTTTCTTGCTTTCGTGGTATTCTTGCTAGTTACACTAGCCATCCTTACTGCGCTTCGATTGTGTGCGTACTGCTGCAATATTGTTAACGTGGGTCTTGTAAAACCTTCTTTTTACGTTTACTCTCGTGTTAAAAATCTGAATTCTTCTAGAGTTCCTGATCTTCTGGGCAGACTCTCACACGCCTACATCGAACTTGCAGAGTCTT
+
?AAB@BECCCCCCDBBBBGFDDGCCBCCIDAB?ACCC?BC@B@CBCCCCD@BBB??=?>BABC@C>BBCCCCBEB?>>>>>1?A?EBBA=BBBA=@7709@8>??>;@=BBB@AA@C;?>>;>;@@>>@@@@=CA@@:=<><==>>@@AAB=>=@<==>=AA<@;@@ADD:@?@;@AAAA6A8;7;@EEE/A@;;;3;===BBB===<ABBB/B>>>A<A=>>;>>>@:;::=:>>AAAD<=99919///;;99>@@@?>>;??A?==<?8;;6;;;;@@=661
@ATNG8:00770:01775
GATGGTAGCTCTGCTCTGACTCTCGTACTCATTCGTTTCGGAAGAGACAGGTACGTTAATAGTTAATAGCGTACTTCTTTTTCTTGCTTTCGTGGTATTCTTGCTAGTTACACTAGCCATCCTTACTGCGCTTCGATTGTGTGCGTACTGCTGCAATATTGTTAACGTGAGTCTTGTAAAACCTTCTTTTTACGTTTACTCTCGTGTTAAAAATCTGAATTCTTCTAGAGTTCCTGATCTTCTGGGTGCGCTACAGTCTCTCTACCATCGAACTTGCAGAGTCT
+
>@@A>BCBAA=@A@BAACAAA<@<<954;@9925<B>=BB@E?BBBCCCCAJFCBB?C@DCCC?C=BBBCCCFBB>BBBAB2AB?BCCC>CABB6;6@=AC=@@BCAB?BBBABBBB?BBB>B?BEBBAAAB>AACC@CCCBBBCCCAA@BAAAB=@@A>AB?B?AABBBBBCC?C;;;;.;=A=AACEC5CBBBF>BABAA@A@BA=@EDE5BBBBB@B@CC?@@CC@@@?A?@A@EED?C@AA<ACBBBB@@@CCCBBBABCB?A@BBA=@@;@@@@@BC??
@ATNG8:00791:01741
GATAGCGAGCGAGTTTGTATACCAGAAGATCAGGAACTCTAGAAGAATTCAGATTTTAACACGAAGAGTAAACGTAAAAAGAAGGTTTTACAAGACTCACGTTAACAATATTGCAGCAGTACGCACACAATCGAAAGCGCAGTAAGGATGCTAGTGTAACTAGCAAGAATACCACGAAAGCAAGAAAAAAGAAGTACGCTATTAACTATTAACGTACCTGTCTCTTCCGAAACGAATGAGTACGAGAGTCAGAGCAGAGCTACCATCGAACTTGCAGAGTCT
+
7999:5449445::@8666@;616=<16/;;//)/)///445=8;:7;89879:99-72896//)/998882/46@@@@*55./)///&///)/9779;;;;;>:>>;BDE>@A?@@A==>>>>=<<=<.49499(49377444-/5;///7///769)------0663/3339333<38781;;;;77%875;;222CAAA8=677:9+5+259987;<<:::9284433(333-3877;;<<@@@@@BC?=<>A?=7777<6::8>>;;=6;;;888>;;
@ATNG8:00781:01788
GATGTAGCACTGCATATCTCACCAGAAGATCAGGAACTCTAGAAGAATTCAGATTTTTAACACGAGAGTAAACGTAAAAAGAAGGTTTTACAAGACTCACGTTAACAATATTGCAGCAGTACGCACACAATCGAAGCGCAGTAAGGATGGCTAGTGTAACTAGCAAGAATACCACGAAAGCAAGAAAAAGAAGTACGCTATTAACTATTAACGTACCTGTCTCTTCCGAAACGAATGAGTACTGCGTCTCACTCTCGCCTACCATCGAACTTGCAGAGTCT
+
CCCCCBCCCBBBBBBBCBJBBB>BCC@CBCC;<:;BCCBBBDFGBB@B?A@AA@>>>,?;?@BAAABBBCD@??@BBAA0AB?B>BBB9BCC@CCBBBDD;;:;?BC?BCC?AAAAB;;;HCBBCA@AC@CBBB?AAAABBBB@C@C:;;:BBCCCBB?BBBBBB@BD????<?>999,8=<999999(/:3:///::>8838=A>?@7;6;?BBB?AAADDDB?B@CCC>BBC@BBBBABABBB?@ACCDBBAAA;;8:AB?CCBAB>AB?AAABBBB?>
@ATNG8:00795:01780
GATGGTAGGTGCACATGAGTGTATCCAGAAGATCAGGAACTCTAGAAGAATTCAGATTTTTAACACGAGAGTAAACGTAAAAAGAAGGTTTTACAAGACTCACGTTAACAATATTGCAGCAGTACGCACACAATCGAAGCGCAGTAAGGATGGCTAGTGTAACTAGCAAGAATACCACGAAAGCAAGAAAAAGAAGTACGCTATTAACTATTAACGTACCTGTCTCTTCCGAAACGAATGAGTACACATCGTCGTGTCGTGCTACCATCGTTATCGGAAAGTCT
+
?:?=?BCC@?@@BAABBBB;;;GFD@BBC@BBBC:97;@AAABBBB?BC?C?BBBAAAAA0@=BBAAACCCCCJ>BBAA@@@,;;6;@DDD;BBB@BBBCCDCBB?B?BB?BBA?BABCCCBCBCCCDDBBBABBBB?A::;AA@@<A=@AA=ABBAAAAA=AAABAA=@@;9999<<>>=2::??BBCCC2CC@D9:8>??AB<A=@A==8=8<=AAA@AA@AABB:;;;DG?CBB?BBBBBAABBBBBBB;;;BBBBCCBC??=@AAAD?BBBB?AB=B???
@ATNG8:00796:01796
GATGGTAGCAGACGTGACAGAGCGCCAGAAGATCAGGAACTCTAGAAGAATTCAGATTTTTAACACGAGAGTAAACGTAAAAAGAAGGTTTTACAAGACTCACGTTAACAATATTGCAGCAGTACGCACACAATCGAAGCGCAGTAAGGATGGCTAGTGTAACTAGCAAGAATACCACGAAAGCAAGAAAAAGAAGTACGCTATTAACTATTAACGTACCTGTCTCTTCCGAAACGAATGAGTACTATGTAGAGCTCTATACTAATCGAACTTGCAGAGTCT
+
CBCC?CDCBCBBBCCCCCGDCCCCC?@@BHA@AC@@>A@CCCCAAA?BB?B?BBBBBBBB2B?CDDBCBBBDCC>??@FEFF5CA?A@EIE9BBFACCCBBCCBB=B@@@=@CD>@AAACCCCCFDDD@@@C@CBBB@B@@?CAAA>B?BBB@BBBBBCCC@BBB999@@@<???9?@?@@9???=@@@@A2@@=>988????@<@=AAAA<@<@@DDG@CCBAAAA593:=?9?DD=A@@CCCBCCAAABAABCA@@?AAA@@<@<<<8=<89::@==>@>
@ATNG8:00780:01856
GATGGTAGCTCTGCTCTGACTCTTGTACTCATTCGTTTCGGAAGAGACAGGTACGTTAATAGTTAATAGCGTACTTCTTTTCTTGCTTTCGTGGTATTCTTGCTAGTTACACTAGCCATCCTTACTGCGCTTCGATTGTGTGCGTACTGCTGCAATATTGTTAACGCGAGTCTTGTAAAACCTTCTTTTTACGTTTACTCTCGTGTTAAAAATCTGAATTCTTCTAGAGTTCCTGATCTTCTGGGTGCGCTACAGTCTCTCTACCATCGAACTTGCAGAGTCT
+
@B;;6:::>A9;:6=@@AA<@00)//://4::5:??A;AB?B?BBBBCCC?ABCDD?A=@CBB?C>BBCBBBFCC@;;;;.49899=@6@9:67<>>7<B:9;ABAB@CAAABB@@=@BD@C@GECCAB@B?B;;;=C;;;;AAAABBBAAAAA=ACC?AA>A=@@BAA??::70=??>0@,0)/899=0==?AA9@773;;>?@?>?B==+88689(/*/939:<::<9595::==889>;;837<7:9?888:;ABAA>>>A:==<::78807:=>;;;??
@ATNG8:00796:01852
GATTAGTACATGATAGACGACACCAGAAGATCAGGAACTCTAGAAGAATTCAGATTTTTAACACGAGAGTAAACGTAAAAAGAAGGTTTTACAAGACTCACGTTAACAATATTGCAGCAGTACGCACACAATCGAAGCGCAGTAAGGATGGCTAGTGTAACTAGCAAGAATACCACGAAAGCAAGAAAAAAGAAGTACGCTATTAACTATTAACGTACCTGTCTCTTCCGAAACGAATGAGTACGATGAGATCTCGTGTGCTACCATCGAACTTGCAGAGTCT
+
DBB?CBCCDCHGCBC;;;@@@AB@BCC@FCBB@@5;4;CBBCCC@DB?B=@>@;;;;;*;>BBCCCCCCCCD?BCBDDEE3FD?C=AAA6<;B?CAAABCB<;7;@AA?BBA>AAAA@@@BABBBABACCBDDDD>BABBCBBD@D@CAA?AFBCBCBC@CBCCCC>@@?BBB===78829@@;;;;;;;&;=:00/0?CCCC?C?AB>>;?;<<@BB?BBC@@@A>A<@@@;@BC?BB?@@BAAABDCCBBC@>>B@>99:BA<A??@?<@@;@@;;;>???
@ATNG8:00794:01890
GATGGTAGGTGCAGCATGAGTGTATCCAGAAGATCAGGAACTCTAGAAGAATTCAGATTTTTAACACGAGAGTAAACGTAAAAAGAAGGTTTTACAAGACTCACGTTAACAATATTGCAGCAGTAGCACACAATCGAAGTGCAGTAAGGATGGCTAGTGTAACTAGCAAGAATACCACGAAAGCAAGAAAAAGAAGTACGCTATTAACTATTAACGTACCTGTCTCTTCCGAAACGAATGAGTACGATGAGAGAGCTCTCTCTACCATCGAACTTGCAGAGTCT
+
<;4;5///2/-----/:/55;554::5:=<7<;:;;:9<9=>;>>5924?29.5<<<<@@@+=9699;>>@BCBC>BCBBFED1=@@D@CCB9B@@8<=A@@@???4<1:616//(/998@=DCCBBBCBAB?AB@D@:;9CCBAA>A?ABA?BBA@:80;1:60/0/166066;288888.333,38<<<)98337333339:7;8;??@?B@BBDBB?BBB@;;:*.*...)...(-8==9??@B==>BBC?>;@=988>A=<7::>??<?B<AADBA?<</
@ATNG8:00800:01906
GATGGTAGGCACTGCGCACACATCCCAGAAGATCAGGAACTCTAGAAGAATTCAGATTTTTAACACGAGAGTAAACGTAAAAAAGAAGGTTTTACAAGACTCACGTTAACAATATTGCAGCAGTACGCACACAATCGAAGCGCAGTAAGGATGGCTAGTGTAACTAGCAAGAATACCACGAAAGCAAGAAAAAAAGAAGTTACGCTATTAACTATTAACGTACCTGTCTCTTCCGAAACGAATGAGTACTGTATCTATGTGTGCGCTACCTTTGAACTTGCAGAGTCT
+
<<=B8<<A4556;>BC===@@966@7@;;9;===00)/49::;;9:5::+0+/===BADC1A<AA=;@@CCCCC8<7;;;;;;$;;6;;<<<0;;>:>A<A@DA9;5974405<A89959;;9999>>?@AAA;A@?@9><<888=?:>8;00)/>:==99:600////43/)/;9(//668289;66::9999#562..(./6./.-(-0-...(.455;<>9<<<655=8;+//919//(/888>A@<<8::>?777<@AA99:7791::1:@;@@0000?>?878
@ATNG8:00826:01308
GATGGTAGCGAGCGAGTGTGTATACCAGAAGATCAGGAACTCTAGAAGAATTCAGATTTTTAACACGAGAGTAAACGTAAAAAGAAGGTTTTACAAGACTCACGTTAACAATATTGCAGCAGTACGCACACAATCGAAGCGCAGTAAGGATGGCTAGTGTAACTAGCAAGAATACCACGAAAGCAAGAAAAAGAAGTACGCTATTAACTATTAACGTACCTGTCTCTTCCGAAACGAATGAGTACGATGAGAGAGCTCTCTCTACCATCGAACTTCAGAGTCT
+
:CBB?BBCCCCBAACCDDBBBCCCC@BBB?BBBB??>@?ABDAAAB?CB?A>BBCCCCCC5D@BBEEEBBAADD>DCCCCDD1BB@C=ABB;AEDBBABBGCBBB@B@BB?BBC@BBAAA@@@CCCCCDDCCADCCC>AAAABCCC@C@D99;:CCCCCCC@DDCBBB?BB>BBB<>==;;3=<=9=>>@A2AD@C???BBCAA>A?BBBA:>:=@CCC@DAAABCC>B?ADE>CBC?BCBBCBBBAA@@BAAADBBBBBABABB?@?;AA=A@<ABCBBB==
@ATNG8:00849:01306
AGGTAGGTGCGAGCATGAGTGTATCTACAAGAATCAGGAACTCTAGAAGAATTCAGATTTTTAACACGAGAGTAAACGTAAAAAGAAGGTTTTACAAGACTCACGTTAACAATATTGCAGCAGTACGCACACAATCGAAGCGCAGTAAGGATGGCTAGTGTAACTAGCAAGAATACCACGAAAGCAAGAAAAAGAAGTACGCTATTAACTATTAACGTACCTGTCTCTTCCGAAACGAATGAGTACTGCGTCTCACTCTCGCCTACCATCGAACTTGCAGAGTCT
+
,,(,,,(,,66//55;;:///----/-990-/)/--9)/)/87/44939>29.49444444$46;;;;AAA;>BB6@955555$5@=@:CCC9CCD@B@@@@@@??>A?AB9@>>488>=@B@@ABBCCBBBB?BBDG@C;;:@A;;5;;@@@9??@99:@A?BCBBBB?BB@AAB@CA:99+9<<297879(7C>D>ABBB>88184;>?@>D>@@CAA?ABBAABB<@=@BB<@@@=@@@CCCBBBBABBCAAABBDCHC@BBC@BB@AA@CC@B@@@AAA99
@ATNG8:00860:01345
GATGGTAGTATATCGCGTCGCTATCCAGAAGATCAGTAACTCTAGAAGAATTCAGATTTTTAACACGAGAGTAAACGTAAAAAGAAGGTTTTACAAGACTCACGTTAACAATATTGCAGCAGTACTCACACAATCGAAGCGCAGTAAGGATGGCTAGTGTAACTAGCAAGAATACCACGAAAGCAAGAAAAAGAAGTACGCTATTAACTATTAACGTACCTGTCTCTTCCGAAACGAATGAGTACACACTCTCATATGACACTATCGAACTTGCAGAGTCT
+
AD?A>@DCCBCCDCEEBCCCBBBCE@BBB@BBBCCDCC@CDCCCCB?BC@CACAB:::;;*;?BCCCCFDDAAA:=B99999*;B>B5;<<&9BC9=B<BEDCBB>A>AB?BBB?BBBBBCBBCCCCDEEDD=CABB?AABACBBD<?;@@A<ACCCCCDC@CCCBBB@BB?BCA9>>777*999;AAABB3BC@BAAABCB??<>@CCCD?B?A=CCC@E;;;@CC?B?BBD>CCC?AAACCBBBCCBBBABBBC?B@CCCCCAAAB>BB<@@BB@@===
@ATNG8:00833:01399
GATGGTAGTATAGAGCTCTACATAGTACTCATTCGTTTCGGAAGAGACAGGTACGTTAATAGTTAATAGCGTACTTCTTTTTCTTGCTTTCGTGGTATTCTTGCTAGTTACACTAGCCATCCTTACTGCGCTTCGATTGTGTGCGTACTGCTGCAATATTGTTAACGTGAGTCTTGTAAAACCTTCTTTTTACGTTTACTCTCGTGTTAAAATCTGAAATTCTTCTAGAGTTCCTGATCTTCTGGAGATCACATGATACTCTACCATCGACACTCCAAAGTCT
+
48:<;@CBBCCBBCDCCECB>CCCCB;;;AAA=AAA@<@@>@@EBCCCAA>AB???>A=AACB@B?BBBBBB????BBDCC3@@=???D9699B?ABA=AA0//<8//,/=>9;;@@378><@;@@>>>BAA=A@@@<@@@A@@@=>>???>?>=8:;;6;C=C;>>;;;7<<<377<<;-;6=477777(6:555.587//.7779-///'......'.255/58:::77374888966055>6A=A>9>996::<<667:::5:=>:==777>17706;@>
@ATNG8:00834:01388
GATGGTAGTACATGATAGACGACACCAGAAGATCAGGAACTCTAGAAGAATTCAGATTTTTAACACGAGAGTAAACGTAAAAAGAAGGTTTTACAAGACTCACGTTAACAATATTGCAGCAGTACGCACACAATCGAAGCGCAGTAAGGATGGCTAGTGTAACTAGCAAGAATACCACGAAAGCAAGAAAAAGAAGTACGCTATTAACTATTAACGTACCTGTCTCTTCCGAAACGAATGAGTACTATGTAGAGCTCTATACTAATCGAACTTGCAGAGTCT
+
CABA<C==B===BBCCCDBB;;;CC@;:;@CCCCBB>@=@BBCCBB?BB?B@BBBBBDEE5C>BBCCCCBBFII?BBBCFFF1:;=B=BCC9BBC<A:9:@G;;<@D?CC?CCB8:9A?ADCBBC;;;C;;;=B;;;49969@DDD>B?ACB>BBFAAACD@CBC<;;?BC@BBC=@?@@>5>=>9=>@@@2@B;@@BBBBCCB@B@CB??;?:=<BCC?BCDBBAC=A<@A@8@AA?BBBBBBCBB9::BBBAAABBBCCCCC>>>==:==:>>==888>?
@ATNG8:00840:01409
GATGTAGGCACTGCGCACACATCCCAGAAGATCAGGAACTCTAGAAGAATTCAGATTTTTAACACGAGAGTAAACGTAAAAAGAAGGTTTTACAAGACTCACGTTAACAATATTGCAGCAGTACGCACACAATCGAAGCGCAGTAAGGATGGCTAGTGTAACTAGCAAGAATACCACGAAAGCAAGAAAAAGAAGTACGCTATTAACTATTAACTTACCTGTCTCTTCCGAAACGAATGAGTACTACTCTCAGAGACACACTACCATCGAACTTGCAGAGTCT
+
@??;A=D@CB;96<<@AAAAA?<@4@@B@CBBCAA?A?BBBCCCD@DE?@>@BBABBBB1?=?C???BBBABB<AABBDED5BA?B<AA@9ABDAAABBCGCBB?B?CC@CCC@CCAABCCCCCCCBBBCC@BBBB>@?BB@??C<@=@BA=ACBAAAAA=ABBBBB@BB>BAA=AA?>>59998?BCEE3B@<>///::>AA=C=A>=><@<;;5;>188A<<<@=A:==C;B@@:==;:;:;:?@@@>>?@@@@AABB=9;<8976//5//)/9:9>>;;;
@ATNG8:00854:01402
GATGTAGTACATGATAGACGACACCAGAAGATCAGGAACTCTAGAAGAATTCAGATTTTTAACACGAGAGTAAACGTAAAAAGAAGGTTCTACAAGACTCACGTTAACAATATTGCAGCAGTACGCACACAATCGAAGCGCAGTAAGGATGGCTAGTGTAACTAGCAAGAATACCACGAAAGCAAGAAAAAAGAAGTACGCTATTAACTATTAACGTACCTGTCTCTTCCGAAACGAATGAGTACTGCTCTCACTCTCGCCTACCATCGAACTTGCAGAGTCT
+
AB@BBB;955=@@@;:5AB;;;AA<@@B?BCBCBB=@<@B?>@@A=@@;@;::5@@=@@1A:;;CEJJD9;99)5999:::*<<7<7;7<?>BC:B@@@A@@@A?B@BB@CBC?@@ABBCCECCCBBBBBB>ABBB?BECCCCBA>BADDD?@@BABCBDACBB?::69A8>>A>ACABB>BBA?@@@@@@'::5..0-8;ABC=D;>;=>;?;::@BB?CBBBBBB?B=@@D=@A@?BGCECBBBDEBB???BABBBBB?>>??B?????AA>AB??????;
@ATNG8:00857:01389
GATGCACGACACGACGATGTGTACTCATTCGTTTCGGAAGAGACAGGTACGTTAATAGTTAATAGCGTACTTCTTTTTCTTGCTTTCGTGGTATTCTTGCTAGTTACACTAGCCATCCTTACTGCGCTTCGATTGTGTGCGTACTGCTGCAATATTGTTAACGTGAGTCTTGTAAAACCTTCTTTTTACGTTTACTCTCGTGTTAAAAATCTGAATTCTTCTAGAGTTCCTGATCTTCTGGTATGACTAGTGTACTACTACCATCGAACTTGCAGAGTCT
+
B@A;A;;?@AAABB;;9BBBCCCCBBCDADBBB<A@<@?BBCBCBC@BEDCC@C@CCCD@C?AAABCBCBB>AAB>B+BA>AA@@9@>>?;?@@<AC@BBBD>><?AAAABBB:==?;?=@@>=>??@<@A@>065@A@@@@@@@AA:;:A=>>><AA:;:>??>>>A@@:?>>>>2>:>:=?DDD/AA>>>9>>@@@>>>@@<AAAB/A>>>@:=:>@<@@AA@@@<@<AAAA;;8;@B=B???>>>????==>AA=>>@<;:;>><@@7;;???@@@>
@ATNG8:00822:01444
GATTAGGCGTGTGAGAGTCTGCCCAGAAGATCAGGAACTCTAGAAGAATTCAGATTTTTAACACGAGAGTAAACGTAAAAAGAAGGTTTTACAAGACTCACGTTAACAATATTGCAGCAGTACGCACACAATCGAAGCGCAGTAAGGATGGCTAGTGTAACTAGCAAGAATACCACGAAAGCAAGAAAAAGAAGTACGCTATTAACTATTAACGTACCTGTCTCTTCCGAAACGAATGAGTACAGAGAGTACGATATGTCTACCATCGAACTTGCAGATTCT
+
5:=8:@=@BBB?CCCCCBABCDF>DCB@;;;<;C?C?CCCCCCC?AA@D@BAA::::;):<@AAAAACBBCD>BBBBA@@2>=8?9@@@5??A?BAAACB@@>=A<AA;@@C676>>>788ABAAA;;;>;>A@?;?===>@@C<A<AAB?CAAACA@@9>>>>@@>@B>CCC>@<666.7//)/<<<=,<=7@>>>@@@AA5858AA@;?;??::;<>>>AA@A<@<@AB:ACC9:9BA??@AA???AA?@?CBAA@@@AAA<AA==>=@>8::?AAA<@?
@ATNG8:00846:01434
GATGGTAGCATCATGCATATCTCACCAGAAGATCAGGAACTCTAGAAGAATTCAGATTTTTAACACGAGAGTAAACGTAAAAAGAAGGTTTTACAAGACTCACGTTAACAATATTGCAGCAGTACGCACACAATCGAAGCGCAGTAAGGATGGCTAGTGTAACTAGCAAGAATACCACGAAAGCAAGAAAAAGAAGTACGCTATTAACTATTAACGTACCTGTCTCTTCCGAAACGAATGAGTACAGAGAGTACGATATGTCTACATCGAACTTGCAGAGTCT
+
DCCB?BBDDCCCDBCCCBBBEBABD@DBB?BBBB@@>@?BBBBAAB?CD?B@BBBBBBBB3B?BBCBBCCC???8<?ABBBB2AA>A<@@@9BCC@GABACCB;;6;<@@=ABD=@@CCCBBADCEDCC@BB@CCBB?B@AABCBB?C?B:::;CABBCCC@AAACCB?BB?A>?9=:000*000900000(/>;A<>>B@?@A;>:>=AA<@;?ACDD@C@AAACC@C?AAC=CCCACAAAACCCCDAAABAABDCDBBB@@@=>>>AA:<<6::>><>>::
@ATNG8:00857:01484
GATGGTAGCGCATATCAGCGCAGCCCAGAAGATCAGGAACTCTAGAAGAATTCAGATTTTTAACACGAGAGTAAACGTAAAAAGAAGGTTTTACAAGACTCACGTTAACAATATTGCAGCAGTACGCACACAATCGAAGCGCAGTAAGGATGGCTAGTGTAACTAGCAAGAATACCACGAAAGCAAGAAAAAGAAGTACGCTATTAACTATTAACGTACCTGTCTCTTCCGAAACGAATGAGTACGATGAGAGAGCTCTCTCTAATCGAACTTGCAGAGTCT
+
DDAA<@;6:AACABBCCCCCCCBBB>BDGDCCCCCB@B?@@CDBCA@AA?A?BBCCCCCC3B?BCCCDDDCCCD>CBAABBB1BCBCACBB7CDDABABBBBBBB?A?AC?BBB=@?CBCBABCCBCCCCBC@CBBB?AACDCC??>@@D99;9CCBBCCC@CDCBBB?BB>BCD=@=877)9993999:9.9A?B>?@BBCAA>A@BBB@;>;>?CBB?CBBBBCC?B?BBB<BCC@BACDDCCAABBBBBBBBBBBBBBB@@<ABBC?B<6::@?@A>?>
@ATNG8:00828:01576
GATAGTGATACAGATCAGACACCAGAAGATCAGGAACTCTAGAAGAATTCAGATTTTTAACACGAGAGTAACGTAAAAAGAATGGTTTTACAAGACTCACGTTTAACAATATTGCAGCAGTACGCACACAATCGAAGCGCAGTAAGGATGGCTAGTTTAACTAGCAAGAATACCACGAAAGCAAGAAAAAGAAGTAACGCTTATTAACTATTAACGTACCTGTACTCTTCCGAAACAATGAGTACGATGAGATGAGCTCTCTCTACCATCGAACTTCGCAGCAAG
+
BBCA><<ABCAAABFICCCCCE?CBB:99D@?>6:5:?<385;8=C?B@BAB??==>'<877888;;;--)-------$/7)//3<==.<<<4=9666<<??@8@:=<7<4444==89:9955666==>>:?>=@;===BA<;;=A>A;;4;@?>AA6;6;BCB@A=?@<@@@?AABBC;533.3/888'//(---(-5--(/:7>9>><B@B?B::9A<???<<=8907.//>1//*/-77-//6/--33......78;999A>>;;;;::6;;,--25((*(*
@ATNG8:00836:01562
GATAGACATATCGTACTCTCTGTCTCATTCGTTTCGGAAGAGACAGGTACGTTAATAGTTAATAGCGTACTTCTTTTTCTTGCTTTCGTGGTATTCTTGCTAGTTACACTAGCCATCCTTACTGCGCTTCGATTGTGTGCGTACTGCTGCAATATTGTTAACGTGAGTCTTGTAAAACCTTCTTTTTACGTTTACTCTCGTGTTAAAATCTGAATTCTTCTAGAGTTCCTGATCTTCTGGGCTGCGCTGATATGCGCTACCCATCGAACTTGCAGAGTCT
+
BCBBBBBBBBCCCCDDDC;;;@@BCCCCABBBB>BB@D@CBBBCCD@?@?CC;?<>AAA@B?BBBCBBA@@;:::9:(7?:?===0?????BDC?BB>??BBB@:>=B?AAAA;?=?:>:=@>>>:::9=A88/8==;;;ABAA@@A@@@B;:;;9==9=;>>@@@AA==:==@@@6@;?9;;;;:*:>///)/6:///:66:0877'2777:6@6AA5AA@@=?><>9>???>>9966607///<;:9=>>@=====888,5<8:96//*/888A====
@ATNG8:00816:01717
GATGGTAGGCACGACACGACGATGTGTACTCATTCGTTTCGGAAGAGACAGGTACGTTAATAGTTAATAGCGTACTTCTTTTTCTTGCTTTCGTGGTATTCTTGCTAGTTACACTAGCCATCCTTACTGCGCTTCGATTGTGTGCGTACTGCTGCAATATTGTTAACGTGAGTCTTGTAAAACCTTCTTTTTACGTTTACTCTCGTGTTAAAAATCTGAATTCTTCTAGAGTTCCTGATCTTCTGGGATGTGTGCGCAGTGCCTATCGAACTTGCAGAGTCT
+
ABBB?BCC@DDC@;;@CCBB966;;>CEECBCCDFCBB=BD@C?BBCCCCC@CAAAB@B@BBBC>B>BBBBBABBA<?>DCC1CC>A7772::98;AAA=CA000;@;;8;A@B@A@@;@?A<A<AA?AAAA@=AA>>8==<=<<<?>==>B>>>?:==>=@B=B;??AABA>=>:=?@@@6@:>9;;;;:*:<///)/7;///=66;=BABA*7558:5>5>>4>AA;666,/,/;8<=>;:==@6=///:66:;:=:::=176;:::6?@=>>>A;;;//
@ATNG8:00858:01703
GATGTAGAGAGACTGTAGCGCACCCAGAAGATCAGGAACTCTAGAAGAATTCAGATTTTTAACACGAGAGTAAACGTAAAAAGAAGGTTTTACAAGACTCACGTTAACAATATTGCAGCAGTACGCACACAATCGAAGCGCAGTAAGGATGGCTAGTGTAACTAGCAAGAATACCACGAAAGCAAGAAAAAAGAAGTACGCTATTAACTATTAACGTACCTGTCTCTTCCGAAACGAATGAGTACGATGAGATCTCGTGTGCCTACCATCGAACTTGCAGAGTCT
+
444;<555;;55565599555544)49:3:;==>>9<755443::7;<8:6;;333;99';6373;;;>777;67344444$4;7;.555&5<<49;655::997;7;;:><>665<<>===>><<<<;;;;>BCC>AAD@@@AA?@:@00,000<<@:;7:BBABB?BC????=A@@AA87;98777777$7;577326677;49055./)/596:9;5>?@:;9B?B>CCD<?>>7==;887;878?>=@?==><5....(.694945572..).88768888
@ATNG8:00827:01767
GATGGTAGCTCTGCTCTGACTCTCGTACTCATTCGTTTCGGAAGAGACAGGTACGTTAATAGTTAATTGCGTACTTCTTTTTCTTGCTTTCGTGGTATTCTTGCTAGTTACACTAGCCATCCTTACTGCGCTTCGATTGTGTGCGTACTGCTGCAATATTGTTAACGTGAGTCTTGTAAAACCTTCTTTTACGTTTACTCTCGTGTTAAGATCTGAATTCTTCTAGAGTTCCTGATCTTCTGGGTGCGCTACAGTCTCTCTACCATCGAACTTGCAGAGTCT
+
----(-5--//5:>=>@<:9B966@@?@BC@@=@BB<3>:4;65AAABCC@;;;GC@C@;;9@.:255:;5455=5;;>>>+;;6;<::1:555.555.597<<>>=?:=CECCCBB@BDD@C@CCBBA@@B?BCCC@DDCCBBBBAABBBBCBC?CCC?BB?C@CBBAAACCC@CCCCC;C?C;<;;;.;?BBC:AA@AA=?==>9=8>@?@@BC?C@DD?BBBAAAA=A@CAAABB>A:;;7;BABBCBBBCDCBBBCBBA@BBAAD?BB?ABAAACA??
@ATNG8:00830:01765
GATTAGTATAGAGCTCTACATAGTACTCATTCGTTTCGGAAGAGACAGGTACGTTAATAGTTAATAGCGTACTTCTTTTTCTTGCTTTCGTGGTATTCTTGCTAGTTACACTAGCCATCCTTACTGCGCTTCGATTGTGTGCGTACTGCTGCAATATTGTTAACGTGAGTCTTGTAAAACCTTCTTTTTACGTTTACTCTCGTGTTAAAAATCTGAATTCTTCTAGAGTTCCTGATCTTCTGGTGAGATATGCATGATGCTACCCATCGAACTTGCAGAGTCT
+
BBB<BBCCBBBDDDDEECBCCBBBCBCCBB>AABD=CB?B@CBBBBBB>BBBBB>B>BBBB>B>BBBBBBBBB@BBBBB1>@9>>@A9>B@@<@BB<AB565<???;@>>>@AAA;?@A<><?>>>>=>=<AAAC9??AA>>>@@@@@@;;;@:;<=;>><A<@@?@?@>>><>AABA5A;>:?@BAA.>>555.669///966:4::::+;BBAA=A=>?;>@?A:;::=8<<:::@:>>A=AAAB=>>A=>=@BBB=<9///)/677<7<=7=@@A??@;7
@ATNG8:00845:01747
GATGGTAGGCGAGAGTGAGACGCAGTACTCATTCGTTTCGGAAGAGACAGGTACGTTAATAGTTAATAGCGTACTTCTTTTTCTTGCTTTCGTGGTATTCTTGCTAGTTACACTAGCCATCCTTACTGCGCTTCGATTGTGTGCGTACTGCTGCAATATTGTTAACGTGAGTCTTGTAAAACCTTCTTTTTACGTTTACTCTCGTGTTAAAAATCTGAATTCTTCTAGAGTTCCTGATCTTCTGGATACACTCATGTGCACCTACCATGATAACCTCGAGTCT
+
55==8BBB@BBBBDDDDCCCABACCCCCCCBB?BCCD=CB?C>CCCCAAA@CCBBB>B>BBBB>B>BBBAAABB>><<<<8.>B>BA@A:AACB>B@B>BB577BBCC?A>AAC@==7=CC;A;@@@@>>>?;?A>>:=<?<=;;;????A=;<A;@@@;??:>9>>A>>@A;<4<<<<<2;9=97////'/<---)------888;4;;9<.9??@@<@=>>:=@@?===<@7;;CAAA8==A<AAAAA===>>>D>>>>:9::6667=99-2-----6666
@ATNG8:00852:01841
GATGGTAGCACGAGTCACTCATATCCAGAAGATCAGGAACTCTAGAAGAATTCAGATTTTTATCACGAGAGTAAACGTAAAAAGAAGGTTTTACAAGACTCACGTTAACAATACTGCAGCAGTACGCACACAATCGAAGCGCAGTAAGGATGGCTAGTGTAACTAGCAAGAATACCACGAAAGCAAGAAAAAGAAGTACGCTATTAACTATTAACGTACCTGTCTCTTCCGAACGAATGAGTACTGCGTCTCACTCTCGCCTAATCGAACTTGCAGAGTCT
+
FCBB?BCCCBBBCCCCCCCCCCCBB?B@?<ABBB::8;>BABDCBB?BD@D?BBAAACCB3BBBBDAAABBBCC>BBCCJDD5CB?C?BCC9BBB?;<;CBBBBBAD@CC?CBBCDDCCC@@@EEDDD@AAC?CCCC?BA@@AA@B>B?C??<?BACBCBC?BCCCAA>AD@CCC9>=888*:=>9:::::(9>9?889>??;;8;=A@@@3838>B@A?ACCBBCC@B?BC?A@?;?=?=@???ABBAAACBBCCCBDB?BA>BBBC@BB@BBFDAAA??
@ATNG8:00834:01915
GATGGTAGTATATCGCGTCGCTATCCAGAAGATCAGGAACTCTAGAAGAATTCAGATTTTTAACACGAGAGTAAACGTAAAAAGAAGGTTTTACAAGTCTCACGTTAACAATATTGCAGCAGTACGCACACAATCGAAGCGCAGTAAGGATGGCTAGTGTAACTAGCAAGAATACCACGAAAGCAAGAAAAAGAAGTACGCTATTAACTATTAACGTACCTGTCTCTTCCGAAACGAATGAGTACACACCTCATATGACACTAATCGAACTTGCAGAGTCT
+
BBCC@CCCBBBCBCBDBBBBBBBBC?BCC?BCCCCCAC@CCCCCCD?CC@C?BA@97778.9?CCCAAAAAAAB<BBCCCCC5BC>C5:::.;A@=ABAAHCCBB@C?CA=BBC=BBAABCBBBCCDDBBAA=BCCC<?>BB@@AB=B=A??>?CCCCAAA?AAAA@@>BB>A@A<>>???899:<@BBBB3@D=B;:;@@@=>:=<@>@C8:7:ABAA?ABAAACC>B?BCC>CAB?BBCBBBBBCBB>BBBBB@@A==?>><AAAA<AD<BB=>=AA=>
@ATNG8:00892:01288
GATGGTAGTGTCATATGAGAGTGTGTACTCATTCGTTTCGGAAGAGACAGGTACGTTAATAGTTAATAGCGTACTTCTTTTTCTTGCTTTCGTGGTATTCTTGCTAGTTACACTAGCCATCCTTACTGCGCTTCGATTGTGTGCGGTACTGCTGCAATATTGTTAACGTGAGTCTTGTAAAACCTTCTTTTTACGTTTACTCTCGTGTTAAAAATCTGAATTCTTCTAGAGTTCCTGATCTTCTGGAGATACACATGATACTCTACCATCGATTCCGGATAGTCT
+
6CCC@CCCCDCCCCCCFCCBCCCCCBBBBCAA?BBBC>CC@C?CCCCCBB@CCCCC?C@CBBB?B@BCCCCDCCC?BBBBB5BB?BCCC=CC??;?@@;@B6;:CCBC@DCCCBBBCADBC@B@CCCCBBBCAECCC?BABBBBB?BCBCBCCBBB@C@@>AE@D@AAA@BCCCC@CCBCB;B=A;::::9*:@@AD=@@CB?@@A@@>BCCC5CCCCC@CACDABBBCBAA>A>ABBCBD@CCC@BCBCBBBCCA@@CCBBBCCC?C???BC@D?B?BA?BB;:
@ATNG8:00890:01349
GATGGTAGACATATCGTACTCTCTGTACTCATTCGTTTCGGAAGAGACAGGTACGTTAATAGTTAATAGCGTACTTACTTTTTCTTGCTTTCGTTGGTATTCTTGCTAGTTACACTAGCCATCCTTACTGCGCTTCGATTGTGTGCGTACTGCTGCAATATTGTTAACGTGAGTCTTGTAAAACCTTCTTTTTACGTTTACTCTCGTGTTAAAATCTGAATTCTTCTAGAGTTCCTGATCTTCTGGTGTCTGATCTGTATCACTACATCGAACTTGCAGAGTCT
+
@BBBGIDDDBAAA<<<=66:A@@BCAABBB@@<@@??:?B@F@CCBABAB?BABBB=@;@A;;4<488@=;::.-)--4666(69292..'.//(/05573..).586..-2:9AAB==;>??<A=AA??:::<8<<??:>=AAA888>=?AA==8918688==8=8=>===AA??7;;BBB;C=A<@ADDD/>=///)/99///776:1888)5:99A:@:@@9@@DA>>>:=8===@@A=@>>:==?@?@@<---,,,--8==A>99;;7//*/6689??@:
@ATNG8:00911:01348
GATGGTAGTGATACAGATCAGAACCAGAAGATCAGGAACTCTAGAAGAATTCAGATTTTTAACACGAGAGTAAACGTAAAAAGAAGGTTTTACAAGACTCACGTTAACAATATTGCAGCAGTACGCACACAATCGAAGCGCAGTAAAGGATGGCTAGTGTAACTAGCAAGAATACCACGAAAGCAAGAAAAAGAAGTACGCTATTAACTATTAACGTACCTGTCTCTTCCGAAACGAATGAGTACTGCGTCTCACTCTCGCCTACCTTCGAACTTGCAGAGTCT
+
CBBC?BBBBCCCCCCAA@;;<B=A:BCB@BBBB@A?A?BBBCBBB@CB?B@BBBBBDDC2B?BCFCCCCCCBB=??@AAAA2AA>@6;;;7;CD@BBACFDDCC>A=@@<@;;7<CCCCFCCCHAABCBAA=;;;B@CBAABB;99.;5;;;6:ABBBA?@ADBBB@?=@B?BBC?B@A@A8<<<999999(:@;@:::?;===;@<====8=:>?CBB@BB;<<CC?C?AAA;@?@=@@?=??>?=??@;;;BCCCCCCC>@@C@E@BCE?BB?:9:AABDBB
@ATNG8:00877:01419
GATGGTAGTATCTGCACACTCTGTCCAGAAGATCAGGAACTCTAGAAGAATTCAGATTTTTAACACGAGAGTAAACGTAAAAAGAAGGTTTTACAAGACTCACGTTAACAATATTGCAGCAGTACGCACACAATCGAAGCGCAGTAAGGATGGCTAGTGTAACTAGCAAGAATACCACGAAAGCAAGAAAAAGAAGTACGCTATTAACTATTAACGTACCTGTCTCTTCCGAAACGAATGAGTACTATAGACTATCTGAGACTACCATCGATCTTGCAGAGTCT
+
/89:<AAABC@AACBCCCBDCCCCD@CCC@BBBB@A<@<@ABBCCDACC@A=?????BBD3C@AABBBDDEBBC=AABCCCC3CB>A=@@@7AAA=BCAABCBBB@B@CC@A?A?BBBABCCCBBBEDDDDC?CCBB?BBBBBBBB=B?B??=@BBBBCCB?BCBABA@BB>BBB>@A>>>8?==;99999.:A?BB@=ABAAA;?<>=>>1818A@@A@BBBBBBB?A>??<6???;?CBBBBBABBBBBBBBBBBBCCCCBBB?BBCBBBBB@BBBBAA999
@ATNG8:00885:01418
GATGGTAGTGTCATATGAGAGTGTGTACTCATTCGTTTCGGAAGAGACAGGTACGTTAATAGTTAATAGCGTACTTCTTTTTCTTGCTTTCGTGGTATTCTTGCTAGTTACACTAGCCATCCTTACTGCGCTTCGATTGTGTGCGTACTGCTGCAATATTGTTAACGTGAGTCTTGTAAACCTTCTTTTTACGTTTACTCTCGTGTTAAAAATCTGAATTCTTCTAGAGTTCCTGATCTTCTGGCTCTCGTAGACAGATACTACCATCGAATCACGAAAGTCT
+
4444.455:;?CBB?CDBBBCBCCCBBBDA@B?BAAA=AC@C@BBAAABB6;66655;=@>;;658;9:>>;:;=<9:9:9)4;6<449/44;<:@>=<=>265;B@>499<<@=CC?AA@<@<?@BB;::@>AACC@BCB;;;CBBB;::ABBB?@A@=?C4909>>@B=;:=:=999,439399999(9;444)499::;=<<<.5555$5;;>>8<1554555=;;;:>:=;;;;A9A9969?@@ADCA;;;BBB<;;A@@=;;;;B?A;;::::,9?==
@ATNG8:00893:01438
GATGGTAGAGTACAGGTGTAGTAGACCAGAAGATCAGGAACTCTAGAAGAACTCAGATTTTTAACACGAGAGTAAACGTAAAAAGAAAGGTTTTACAAGACTCACGTTAACAATATTGTAGCAGTACGCACACAATCGAAGCGCAGTAAGGATGGCTAGTGTAACTAGCAAGAATACCACGAAAAGCAAGAAAAAGAAGTACGCTATTAACTATTAACGTACCTGTCTCTTCCGAAACGAATGAGTACTACTCTCAGAGACACACTATCGAACTTGCAGAGTCT
+
A@?B?<55/7/////)/779:=?>BC@DEE@CBC<;;<@<>;77<;;88937?@B??=CCC+B477@?ABB778C8?@ACBBB,;;;-:8===2==>99=<?;777707/7>58874333;====A<A==999924=;>5;?;>A?BB7;7;;<7<BCB@@@B=@?BBBB?AA9==<8<:0000*000)0::99,6835555::>8515398//,/6<5=>C@C:::A@@4000>@4000*0;;;?BBBBBBBDB99:BAAABBBB?????88818><=888;;
@ATNG8:00910:01478
GATGGTAGTGTCATATGAGAGTGTGTACTCATTCGTTTCGGAAGAGACAGGTACGTTAATAGTTAATAGCGTACTTCTTTTTCTTGCTTTCGTGGTATTCTTGCTAGTTACACTAGCCATCCTTACTGCGCTTCGATTGTGTGCGTACTGCTACAATATTGTTAACGTGAGTCTTGTAAAACCTTCTTTTTACGTTTACTCTCGTGTTAAAAATCTGAATTCTTCTAGAGTTCCTGATCTTCTGGGTCTCTCTCTCACGCACTAATCGAACTTGCAGAGTCT
+
6>CC?BBBCDCCC>>CCBABCBBBA:69?::@8<?@?6>;.5.599<<@@=A@BBB@C>BB@@=B>BBCBBCAAE5;;;;;';@5:5@@8666=9===8<B79:9CCI@BBBCCCCGICBB>AACCCDBBBB?BCEE@CBBABCBBBBBBCCDBB@DCC@CC@C?BBACABBBD?BBBDD;C@C@CCCCB0AA;;;6;AAACCBBBC@CIDI5DDCBDAFACCACCCCBBB@B@CCBCAA>A@@@;@@@ACCCCCBB@@ABBBB=BA;;7;B<@@BBBBB;;
@ATNG8:00871:01506
GATGGTAGTACATGATAGACGACACCAGAAGATCAGGAACTCTAGAAGAATTCAGATTTTTAACACGAGAGTAAACGTAAAAAGAAGGTTTTACAAGACTCACGTTAACAATATTGCAGCAGTACGCACACAATCGAAGCGCAGTAAGGATGGCTAGTGTAACTAGCAAGAATACCACGAAAAGCAAGAAAAAAGAAGTACGCTATTAACTATTAACGTACCTGTCTCTTCCGAAACGAATGAGTACGTGTGCGACGTGTCTCCTTCCATCGAACTTGCAGAGTCT
+
AC@A>ACCB==BCCCECB@CCDCCD?CCJ@CCDBBB:=<A@?BBBC?BC@B?BBBBCDDD5B?BCDCDDCCCCC=B@@@@@@,@B?B?CCC<CGCBD@BBDCCBB?B@BC@CBB@CCBBACCBDCBBBBCCDAEDBB>@@@@ABBB?B@CCC?BDBBBBBC?CCCBBB<A@;9:98==9999+9=>9:::999%9>9>989BCCAB9:79A@>5;7;ADBCAFCDBBB@<@<;;;0;@@=@BABBBABAA???ACCBBBBBBA?B?B?BBCBC?=;:=???>?>::
@ATNG8:00891:01491
GATGGAGTGTGTCTCTGAGAGTAGTACTCATTCGTTTCGGAAGAGACAGGTACGTTAATAGTTAATAGCGTACTTCTTTTTCTTGCTTTCGTGGTATTCTTGCTAGTTACACTAGCCATCCTTACTGCGCTTCGATTGTGTGCGTACTGCTGCAATATTGTTAACGTGAGTCTTGTAAAACCTTCTTTTTACGTTTACTCTCGTGTTAAAAATCTGAATTCTTCTAGAGTTCCTGATCTTCTGGGATGTGTGCGCAGTGCCTACCATCGAACTTGCAGAGTCT
+
ABBB@>A;99<=@A<<B@AA?@?@@A@ABAA?AAAD=BA?A?BBBBCCDACBCAB?BACCCC>B><<<>;666A.55999(99055@@9>@;949@B?CC?ACBBBB@BCCCCACAAFCC@C@BBAA;;;C?BBCC?AAAACAAACBBAB@@@B?BCB?BB>A=@@BBBBCCD?BCCDD;B=@<@BBAB0AA@@C7;;BABCB@AA5;;;;*;B@;;9<=BDACCCCCDD@E?AAACDC@C@@@:@;;;A@@AA@ABBBC@CCCACBBBA>AB7;;ABCBE::
@ATNG8:00901:01511
GTTGGTAGCACGAGTCACTCATATCCAGAAGATCAGGAACTCTAGAAGAATTCAGATTTTTAACATCGAGAGTAAACGTAAAAAAGAAGGTTTTACAAGACTCACGTTAACAATATTGCAGCAGTACGCACACAATCGAAGCGCAGTAAGGATGGCTAGTGTAACTAGCAAGAATACCACGAAAGCAAGAAAAAAGAAGTACGCTATTAACTATTTAACGTACCTGTCTCTTCCGAAACGAATGAGTACTATGTAGAGCTCTATACTACCATCGAACTTGCAGAGTCT
+
@B=B@B>@?>555==@B>>>;;;=?:===9;>@A;;9;=B@@;;9@<@A@C>@@:;9;:;'98<9739784:?>>8:/--5555$--(-0666.6:;4:;4339:00)/0683:?B8=B@ACBBCEFCDBBBBB?BBAA>AAB@AA?>9@<@@?<@BAABCBB?BCBBBA?CD?BAB@CC???8?>?;99::99%:@;>:88CAABA:>:<=888-8:=?CCB?CDDAAAB@C?BAC>CCD>AACAABBBBBBBBDABABBBDC?=>6615>><>6974:>==;;;==
@ATNG8:00894:01567
GATGGTAGCTCTGCTCTGACTCTCGTACTCATTCGTTTCGGAAGAGACAGGTACGTTAATAGTTAATAGCGTACTTCTTTTTCTTGCTTTCGTGGTATTCTTGCTAGTTACACTAGCCATCCTTACTGCGCTTCGATTGTGTGCGTACTGCTGCAATATTGTTAACGTGAGTCTTGTAAAACCTTCTTTTACGTTTACTCTCGTGTTAAAAATCTGAATTCTTCTAGAGTTCCTGATCTTCTGGGTGCGCTACAGTCTCTCTCATCGAACTTGCAGAGTCT
+
CDCC?BCCBCBBBBCCCBCBDDCBBBBBBBBB?BCDD>CC@C@BCBBBCBACCCCB=C@DBBB@EABAABCCC;;7:BBBB5CEADDCD=BAB@=@?A=BA9:;@AAB?CCBBBBBB?BBC?C?BBCBAAAC@DCBA=AACBBBBABB@@@BBAB?A<<5;B=A>A@@ABBBCC>@;;;;-;>B>;;;;.:?CBD=BBCCCCBB??4:9::(:@@B@?AACCBCDC@@;;9<@DBCBKE@B;;;0;ABABC;;=BBCCCFCCECCB;;7;@<@ABB@AA::
@ATNG8:00866:01584
GATGTAGCACACGAGATCTCATCGTACTCATTCGTTTCGGAAGAGACAGGTACGTTAATAGTTAATAGCGTACTTCTTTTTCTGCTTTTCGTGGTATTCTTGCTAGTTACACTAGCCATCCTTACTGCGCTTCGATTGTGTGCGTACTGCTGCAATATTGTTAACGTGAGTCTTGTAAAACCTTCTTTTTACGTTTACTCTCGTGTTAAAATCTGAATTCTTCTAGAGTTCCTGATCTTCTGGGTCTACGCTCGTCGCGCTACCATCGAACTTGCAGAGTCT
+
;;566<<==BB;96<><<;;666;;?>=6669=?@A;>=9=:?ABBBBB?AA@99.4.4:4305499;;:88=<7===<;)8333333&3:8;68474<A<?8738;)/////9782555396?:???676:<<<=188;77698//:66/---(--/555/53777775799465555&2.717:@@@*99525(2555758///(---'--//73837;7;@>>A=><@;:;;A;;7;CBD8=>>>=>>>@>>=>=><<//*/:;;;6771;===?>;;;
@ATNG8:00874:01621
GATGGTAGACATATCGTACTCTCTGTACTCATTCGTTTCTGAAGAGACAGGTACGTTAATAGTTAATAGCGTACTTCTTTTTCTTGTCTTTCTGTGGGTATTCTTGCTAGTTACACTAGCCATCCTTACTGCGCTTCGATTGTGTGCGTACTGCTGCAATATTGTTAACGTGAGTCTTGTAAAACCTTCTTTTTTACGTTTTACTCTCGTGTTAAAAAATCTGAATTCTTCTAGAGTTCCTGATCTTCTGGGTGCGCTACAGTCTCTCACCATCGAACTTGCAGAGTCT
+
@CBCGCBCCBA@<>?=>CECBBBBB>??;=<<7>:>808:33-498888;688<A@=>:==/0*/(/6989888;699988'37/3<966)255...'...(..(..277=7;;;<;;;>8=@@<@;@AAA@CBB>BCCB>BBBAAACCCBBBBA;;;5;;;4:C=A?BBA@@?AAA;<9;:;*9<@=;;;;;;%::::::*9?BBDCCB::69@;;<&<AA=B@D@AB?BBCAA;;5;5;?@BA@=@<;;0;AABCCCBBBCDC;;;;;8;ABBB>;;5;<;BBBCBC
@ATNG8:00893:01616
GATGGTAGGACGAGCGTCTGAGAGGTACTCATTCGTTTCGGAAGAGACAGGTACGTTAATAGTTAATAGCGTACTTCTTTTTCTTGCTTTCGTGGTATTCTTGCTAGTTACACTAGCCATCCTTACTGCGCTTCGATTGTGTGCGTACTGCTGCAATATTGTTAACGTGAGTCTTGTAAAACCTTCTTTTTACGTTTACTCTCGTGTTAAAAATCTGAATTCTTCTAGAGTTCCTGATCTTCTGGCGCGTATGTATGTCGCCTACCATCGAACTTCAGAGTCT
+
--8938<<9@C@@A@A@@DCCCCC?CCDDEBB>ABAB<BC?B?BCCCCCD=CCCBB@B@CBBB@D@ECCCBBCDD@BBBBB1BB?@99:6:@@A>BCC@CJ;<;CDBB@BCCCCCCC@CCD@D?CCCCCCCD@CCCC?CAAAABBCCCBBBAA@B@DCC>AA?A?@ABBBCCCC:;;AAA7A>B?BBBBB0@@;;;6;@BBCCCCBBADEEF5BBCCB@BADD@BBBDCBB>B@BBCCCC?@?B=AABCEEAAABCAABAA=ABB?BAACC@AA>AEJGCCAA
@ATNG8:00882:01642
GATGGTAGTGATACAGATCAGACACCAGAAGATCAGGAACTCTAGAAGAATTCAGATTTTTAACACGAGAGTAAACGTAAAAAGAAGGTTTTACAAGACTCACGTTAACAATATTGCAGCAGTACGCACACAATCGAAGCGCAGTAAGGATGGCTAGTGTAACTAGCAAGAATACCACGAAAGCAAGAAAAAGAAGTACGCTATTAACTATTAACGTACCTGTCTCTTCCGAAACGAATGAGTACTATGTAGAGCTCTATACTAATCGAACTTGCAGAGTCT
+
BB@?<@BCBCCCCCCGCBBBCCBBC?CCC?CBB@@A?A?BBCBBBB>AB?B@BAA?????.;>CCCCCCBBBBC>A:;:>?=,?A=A?BCC;CDH@BAAACCCCB?C@BB?BCD>AABBBBBBBCCCGCCBB?BCCC?BBBB@@@B>C@CBB?BCBBBBCB?BBBAAA?BD@>=><?>>>>6>=>9>@@@@.@@<@999A?@@@<@<AA@?;?<AACCC@CBBBBAA8:::CC>BDC?A@ACCCCCCACAAACABBCC=>=A@@;@ABB8=;7;;<AAA>=>
@ATNG8:00896:01653
GATGTAGTATCTGTCTACGAGAGCCAGAAGATAGGAACTCTAGAAGAATTCAGATTTTTAACACGAGAGTAAACGTAAAAAGAAGGTTTTACAAGACTCACGTTAACAATATTGCAGCAGTACGCACACAATCGAAGCGCAGTAAGGATGGCTAGTGTAACTAGCAAGAATACCACGAAAGCAAGAAAAAGAAGTACGCTATTAACTATTAACGTACCTGTCTCTTCCGAAACGAATGAGTACGTGTGACGTACGTGAGCTACCATCGAACTTGCAGAGTCT
+
CFBCBBAB;@@BCECABBBBBABB>BBB@BABBD@D>AABBBBA?BB@C?CCBBBAA@2A?BBBBBBBCCCD>CA75555(7>:=4::9,7<?:>>>?@A=>>:<:997:>><@A>><@AAA==>>DA;;9<??B=@>>>>>>>:><@?>9>@???A;;7>@@>>?<><<>AA7;:ACD9>>=:><=<=/7718AA=>>@@@=A<?>?C;D<A>>>@<><>A???<@=??A9AAA8::?>888?;;;AAB@@>=;;;>==A@@<@A@@@<@@<=>>==>@::
@ATNG8:00910:01658
GATGTAGAGAGAGCTCTCTCATCGTACTCATTCGTTTCGGAAGAGACAGGTACGTTAATAGTTAATAGCGTACTTCTTTTTCTTGCTTTCGTGGTATTTCTTGCTTAGTTACACTAGCCATCCTTACTGCGCTTCGATTGTGTGCGTACTGCTGCAATATTGTTAACGTGAGTCTTGTAAAACCTTCTTTTTACGTTTACTCTCGTGTTAAAAATCTGAATTCTTCTAGAGTTCCTGATCTTCTGGCGCTCTGTCACGTCTGCTACATCGAACTTGCAGAGTCT
+
:C@@@<@CBBBBBB:66;;;;;;?<<;>AAB@BBCI?CC@CABB;8877)//8665;:>>?>7>789938333=8>CB>B+AA<@?==09@@A397;;3::5///(/660655569795//..5289A:;8;;;A?AA<;;:>;;;;;;>AA==;:58774:<7=7::;?@@?AA:=>@?>/=5;5;=>>>.==@@@:@BA@@??===8::9:+9///9695>>:>??=;:;=B<??AA>>;><<89:;>>AAAAAAAA=>>=?@????==:=@<@AA@@@@@@
@ATNG8:00908:01728
GATGGTAGCGCATATCAGCGCAGCCCAGAAGATCAGGAACTCTAGAAGAATTCAGATTTTTAACACGAGAGTAAACGTAAAAAGAAGGTTTTACAAGACTCACGTTAACAATATTGCAGCAGTACGCACACAATCGAAGCGCAGTAAGGATGGCTAGTGTAACTAGCAAGAATACCACGAAAGCAAGAAAAAGAAGTACGCTATTAACTATTAACGTACCTGTCTCTTCCGAAACGAATGAGTACGATGAGAGAGCTCTCTCTACCATCGAACTTGCAGAGTCT
+
@CBB@B@@@BBCBBCCCBCBBCCDD>CCCAAAAB@@=@>BBBCEDC?BB?B=@?@;::::*;>BCDCCCEDCCD>CCA@@@A2@A>C4;;;*9?@7@B=ABBA@@=@?AC?A@A?BBBBBBBBBBCBBCDBB@CCCC?BBCCCCAA>A@BA@>@CCCBCCC?CCCCBB?@@>ACC=@@888):==9=AAAA3BC@CA@ACBCBA=@>BA@A786:@C@A=A@A@BBB@C@BBC=BBB?BBBBCCBAAAB@BBBBBBBBBBB@@@C>B>>>>:>>;?AAA<>;;;
@ATNG8:00904:01764
GATGTAGAGAGACTGTAGCGCACCCAGAAGTCAGGAACTCTAGAAGAATTCAGATTTTTAACACGAGAGTAAACGTAAAAGAAGGTTTTACAAGACTCACGTTAACAATATTGCAGCAGTACGCACACAATCGAAGCGCAGTAAGGATGGCTAGTGTAACTAGCAAGAATACCACGAAAGCAAGAAAAAGAAGTACGCTATTAACTATTAACGTACCTGTCTCTTCCGAAACGAATGAGTACGATGAGATCTCGTGTGCTACCATCGAACTTGCAGAGTCT
+
<<=?CCCCBCBAB;<;BBBBBA@@<ABBACBBAB>A=AAAAACC=AA>@=??>99998$3179:===BBCCC=D@9999+39/2+222&22949628?>@@A<?;?C<A?A;>???@===BAAABA@@@;>>>>:=???;;;A<@<@@@;@A@@>===;?>>>@@=;;3:;;5;=:98.9//+/9>>>,:95=DBBBAAAA<@<>=<=<@=AAAAA=A>>>@@@<@;A=@6=//+///<7;;BA>?>ACBBB@==<:::;<<6=B@@@===:>??AAAAA@
@ATNG8:00904:01821
GATTAGTGTCAGTGCGCGTCGTCCAGAAGATCAGGAACTCTAGAAGAATTCAGATTTTTAACATCGAGAGTAAACGTAAAAAGTAGGTTTTACAAGACTCACGTTAACAATATTGCAGCAGTACGCACACAATCGAAGCGCAGTAAGGATGGCTAGTGTAACTAGCAAGAATACCACGAAAGCAAGAAAAAGAAGTACGCTATTAACTATTAACGTACCTGTCTCTTCCGAAACGATTGAGTACACACTCTCATATGACACTACCATCGAACTTGCAGAGTCT
+
:>=5@D@A@@@BBA>CCB@;;;:8:?97;;995<.925>@555<7;;>?;>?:==@?@0?<@0//<<<=:;@<677/////$////0666*667189888887705/5516663555>CCCCDDDCCBBDD@DCBB?BBBB@@@B>B?C9988BB@AABB?BBBBBB?BB>BBB799@@>8:::488888+8@:A888>?@BB<?;@AAA6;6;=CBC@CCCBB@A6:8:AA9A::9@BBCCBBBBBBBBCCB@@@CBCDDBBA?CCCAB?BC>>>?A@AA?@
@ATNG8:00911:01818
GATGTGAGAGACTGTAGCGCACCCAGAAGATCAGGAACTCTAGAAGAATTCAGATTTTTAACACGAGAGTAAACGTAAAAAGAAGGTTTTACAAGACTCACGTTAACAATATTGCAGCAGTACGCACACAATCGAAGCGCAGTAAGGATGGCTAGTGTAACTAGCAAGAATACCACGAAAGCAAGAAAAAGAAGTACGCTATTAACTATTAACGTACCTTTCTCTTCCGAAACGAATGAGTACGATGAGAGAGCTCTCTCTACCATCGAACTTGCAGAGTCT
+
DCBBBDDDCCAAABBCCCBABCC=BAA?CCCBAB@B@CBBAAAC?BB?B@BBABBBBB3C?BBB@AABBCBC9AA;;;;;*;B>C5;;;6;ECBCBBBFDBBC@B?AD?BBB>AABBBDCEECCCDCBCC?BBAB?CBAAABBC>D?B998:CBBBCBC?ABAAAA?DD@BAA>ABCEF>BAA>A@?@@/@B<A:::?@@AA=A=???A<A<@@BBA<@@;@CAB@B?CCB<ABB>AACBCBBBBB@@CBBBAAACAAA??>>9>>>>A:>>9>>?A>>==>
@ATNG8:00911:01865
GATGGTAGCACACGAGATCTCATCGTACTCATTCGTTTCGGAAGAGACAGGTACGTTAATAGTTAATAGCGTACTTCTTTTTCTTGCTTTCGTGGTATTCTTGCTAGTTACACTAGCCATCCTTACTGCGCTTCGATTGTGTGCGTACTGCTGCAATATTGTTAACGTGAGTCTTGTAAAACCTTCTTTTTACGTTTACTCTCGTGTTAAAAATCTGAATTCTTCTAGAGTTCCTGATCTTCTGGTGCGCTACAGTCTCTCTACATCGAACTTTGCAGTAGT
+
CCCC?BCBCDCC996A;CCBBB@;@CBBB:<;@AA@C=BB>B?BCABB@A=ACBAA?A?A@AA>A=AAABBBBBC@CCDDD3BA>A>??8?DBC98:B>AA<?9:7BB<?>BB@???=B>><>=??@@@??D=DAAA<>=====??@@@@@===>7<88188187=>>?>>?==8::;8:-:/808<?>@/>>;;;1;===>??;;;5;;:;+;;;;A;A;>><>A@@==>:=:====;;67--*---7<<???ABAAAAAAA>==?==7;;;/:6<//-66
@ATNG8:00889:01891
GATGGTAGCTCTGCTCTGACTCTCGTACTCATTCGTTTCGGAAGAGACAGGTACGTTAATAGTTAAATAAGCGTACTTCTTTTTCTTGCTTTCGTGGTATTCTTGCTAGTTACACTAGCCATCCTTACTGCGCTTCGATTGTGTGCGTACTGCTGCAATATTGTTAACGTGTGTCTTGTAAAACCTTCTTTTTACGTTTTCTTCGTGTTAAAAATCTGAATTCTTCTAGAGTTCCTGATCTTCTGGCGCTCTGTCACGTCTGCTCCATCGAACTTGCAGAGTCT
+
////)/;99566=@ABBAA;;;;555999:::79===2655:055===>>7;666;5;5<=<:6>:1//)/::999>.54444$4=3>:<>2:455.555.55.55565<8;;977<//)///)/;>@@@999B?BD==9>>;;??=@?;????;A=;C>C?CC@@000?>0::999=9555&5.5.5>CCD1BB??@@00/)/79::49999(55944.4.4:.44;:99;8=8<<;:9944347=333333378<<9889999.444==:>D495<CCBAAB
@ATNG8:00909:01898
GATGTAGAGAGACTGTAGCGCACCCAGAAGATCAGGAACTCTAGAAGAATTCAGATTTTTAACACGAGAGTAAACGTAAAAAGAAGGTTTTACAAGACTCACGTTAACAATATTGCAGCAGTACGCACACAATCGAAGCGCAGTATGGATGGCTAGTGTAACTAGCAAGAATACCACGAAAGCAAGAAAAAGAAGTACGCTATTAACTATTAACGTACCTGTCTCTTCCGAAACGAATGAGTACAGAGAGTACGATATGTCTACCATCGAACTTGCAGAGTCT
+
A?A@?;<<>=BB=666=====>>=34;:7@A@@@??B?BBB9:9@<?>9<<79774>=>+<7=B==::9;37748<?CEDD1CC@B6;;;6:DGBCBBBCCDCC@C@CCACCC?AA??@DCCDCCCCDCCC?A@@@=A@@ABBABC@<@00,0@@@B@AD@EBB@?;5:A977758/=>@6///1/////(-94=///8:>>?<?=A===7;6;?BBC@DBA@@??=A?ABB=BAA?ABCCFCBBABCCCDAAAAAABCAA@AB=B>::96<=166A@>::;?
@ATNG8:00915:01316
GATGTAGAGAGACTGTAGCGCACCAGAAGATCAGGAACTCTAGAAGAATTCAGATTTTTAACACGAGAGTAAACGTAAAAAGAAGGTTTTACAAGACTCACGTTAACAATATTGCAGCAGTACGCACACAATCGAAGCGCAGTAAGGATGGCTAGTGTAACTAGCAAGAATACCACGAAAGCAAGAAAAAAGAAGTACGCTATTAACTATTAACGTACCTGTCTCTTCCGAAACGAATGAGTACGATGAGATCTCGTGTGCTACCATCGAACTTGCAGAGTCT
+
:;=9;=?;;<<<>>666<;;5543999399::<;7>7>????@A=??>@<99::9=<=,=9??A????<@@A=98;@?>>+<?>@?BCC;CCC?AA:;6<;;?;C?BB?@@@>AA;9;BBBCCFFBBBDD?A:<;=@@AABA::8;>D;;8:BABBDCE?ABCABA?BB?BBB@BCAAB;;<;1979899%9>:??>?B@???=A:>>??=A=??BAB>ABBBAAD?A?BBC=BBB?AAAABABAAABBBBBBB???A=988CD7;;@AA<8838>>>>@@@>
@ATNG8:00926:01305
GATTAGACACGTGTGCTCTCTCGTACTCATTCGTTTCGGAAGAGACAGGTACGTTAATAGTTAATAGCGTACTTCTTTTTCTTGCTTTCGTGGTATTCTTGCTAGTTACACTAGCCATCCTTACTGCGCTTCGATTGTGTGCGTACTGCTGCAATATTGTTAACGTGAGTCTTGTAAAACCTTCTTTTTACGTTTACTCTCGTGTTAAAATCTGAATTCTTCTAGAGTTCCTGATCTTTCTGGTATGACTAGTGTACTACTACCATCGAACTTGCAGAGTCT
+
CCE;9;CCCD;66;;;;>;;;BB;69?@>@=BBCC?CC@B@CCCABBC?AA?8:29:<=>A=A8;=BBB==8>5?A<@<1BF<>?ED>?ABB?BBB?BB999BBBC@?@;>>@>>:==A<A<@@>>>@@@<>>>A<???:;;;;@BBCC=;;<=;;;<AA=A====?>AA@@7;;?AA6A<@<?=<<<,77777)------9669-766'266995:0884<>>A@>@<>89==?;;;3;<<9=///=@>>>????????@@?:==>>?;??8=<=>==<==
@ATNG8:00955:01296
GATTAGTATAGAGCTCTACATAGTACTCATTCGTTTCGGAAGAGACAGGTACGTTAATAGTTAATAGCGTACTTCTTTTTCTTGCTTTCGTGGTATTCTTGCTAGTTACACTAGCCATCCTTACTGCGCTTCGATTGTGTGCGTACTGCTGCAATATTGTTAACGTGAGTCTTGTAAAACCTTCTTTTTACGTTTACTCTCGTGTTAAAAATCTGAATTCTTCTAGAGTTCCTGATCTTCTGGGATGTGTGGCAGTGCCTACCATCGAACTTGCAGAGTCT
+
CCE?BACCBBBBCBCCCDCCBCCBBBCCBB@BBAA:@A?A>@?CBDBB?BBAA@?B?BBBB?C@AAAADDCCC@BBBBB3?A=AAAA9>ABC>BBB>BB<@@>?AA<>>==>AAA<=<=<A=@@@@AA@@<@A?>:>><>@>>>>AAAA>?@@<;;;=BB<?:>>?@AAA@@:<7979.97=77////(/9333(--6---655749;;=*9::@A;A:?@9@A>>>A@7;76<///:677<;2;//-722),,2223-36656;:<;76616<<<@@@@=
@ATNG8:00930:01364
GTGGTAGAGTATCATGTGTATCTCCAGAAGATCAGGAACTCTAGAAGAATTCAGATTTTTAACACGAGAGTAAACGTAAAAGAAGGTTTTACAAGACTCACGTTAACAATATTGCAGCAGTACGCACACAATCGAAGCGCAGTAAGGATGGCTAGTGTAACTAGCAAGAATACCACGAAAAGCAAGAAAAAAGAAGTACGCTTTTAACTATTAACGTACCTGTCTCTTCCGAAACGAATGAGTACACATCGTCGTGTCGTGCTACCATCGAACTTGCAGAGTCT
+
>@@=@==ACA@AAA@AABBC@AAB@DBC>@@BB@@=@=::;;;992595:499945555$5;@BBBBCCB:;:,9>9999*5:7@.99:&9?@;A@@@@AAAA>A>?@@BBA?BA@@AA@@@AAAECCBB@BBBBAGBBABBCB=B>B;;7;BBADBBB>@?@?AA?BB?B@@3999999+99:9998877#783833393265,519?>>:=:=>=>=:?>888==4:4888*6::4878:::D?????@@???@>:;676;//,/==>@7>=:==>@@???A
@ATNG8:00932:01336
GATGTAGAGAGACTGTAGCGCACCCAGAAGATCAGGAACTCTAGAAGAATTCAGATTTTTAACACGAGAGTAAACGTAAAAAGAAGGTTTTACTAGACTCACGTTAACAATATTGCAGCAGTACGCACACAATCGAAGCGCAGTAAGGATGGCTAGTGTAACTAGCAAGAATACCACGAAAGCAAGAAAAAGAAGTACGCTATTAACTATTAACGTACCTGTCTCTTCCGAAACGAATGAGTACGATGAGATCTCGTGTGCTACCATCGAACTTGCAGAGTCT
+
AACCCC>CCBBBBBB??ACCCCDD>DCD@CBB@@@>A?AAA9:8C@BB@E@:99AAFED3C<??BBBBABBCD9==;;;;;*9B=B?CDF<CCBCCCBBCCCCC?C?BB?BCC@CCBBBBCBCCCCAA@BB@CCCC?BAAABBBB@B?B9989C@ABBBB?BBBBBB?BC>BBC@B@=@=5=00+0////(/97>;;;BBB??;?<ABDD;?<??B@@<@CBBBBB?C?CCE>B@?=??AAADBBBCAA>>>BBBAAA>?:;??=BBBBB<>>:=@@@??>>>
@ATNG8:00955:01362
GATGGTAGCGCGACGAGCGTAGACCCAGAAGATCAGGAACTCTAGAAGAATTCAGATCTTTAACACGAAGAGTAAACGTAAAAAAGAAGGTTTTATCAAGACTCACGTTAACAAATATTGCAGCAGTACGCACACAATCGAAGCGCAGTAAGGATGGCTAGTGTAACTAGCAAGAATACCACGAAAGCAAGAAAAAGAAGTACGCTATTAACTATTAACGTACCTGTCTCTTCCGAAACGAATGAGTAGTGGCGACGTGTCTCCTCCATCGAACTTGCAGAGTCT
+
@BAA?BB>>B;=9>CC@>BBBC;;;/5BA=A;;9@@=B<???00/=:<;8;977733=;=//+/9://(////9928:9:::99$/-)-3799+,,,-(----889::396322'28817799BCBCCDCCCCECC@CCBC?BCCBBCBB?BADBB@BBBBCCCC@AAABBC@BB?BDFAAB??=599919=>=@2@@=A999BB@==:=:==AC:=:=ABAA?CCAAACC?C?A@?8@;;7;BCCCBCAA>ABABBBBAABA589>ABBCC@CCADCGC@@@@@
@ATNG8:00915:01396
GATGGTAGTATAGAGCTCTACATAGTACTCATTTCGTTTCGGAAGAGACAGGTACGTTAATAGTTAATAGCGTACTTCTTTTTCTTGCTTTCGTGGTATTCTTGCTAGTTACACTAGCCATCCTTACTGCGTTCGATTGTGTGCGTACTGCTGCAATATTTGTTAACGTGAGTCTTGTAAAACCTTCTTTTTACGTTTACTCTCGTGTTAAAAATCTGAATTCTTCTAGAGTTCCTGATCTTCTGGACAGAGTGTGCAGATACTACCATCGACACTCCAAAGTCT
+
5<===BB=BC@@C>CCCCBCBBBBBBBABB@@@8?::;5:??C@CCCBCBB?BB@@@;>;?ABB?B?CCBBBB@;A::::::*774;=??9>ACC799B=A=:>;;9:;9>@===@::3;;:4;:??>;;;?:>>;;5;::;885:A?@?@768>8=688)8:1:5:>;679899*./677+605(25778(77775,5972527:6616999(6575>;A;>>:====<99398=<=>@A<???<AAAABB888??AC>;;;@@@=AA;;<@A@??;CF@HBBB
@ATNG8:00943:01412
GATGGGTAGCTCTGGCTCTGACTCTCGTACTCATCGTTTCGGAAGAGACAGGTACGTTAATAGTTAATAGCGTACTTCTTTTTCTTGCTTTCGTGGTATTCTTGCTAGTTACACTAGCCATCCTTACTGCGCTTCGATTGTGTGCGTACTGCTGCAATATTGTTAACGTGAGTCTTGTAAAACCTTCTTTTTACGTTTACTCTCGTGTTAAAAATCTGAATTCTTCTAGAGTTCCTGATCTTCTGGATATGAGTGACTCGTGCTACCATCGAACTTGCAGAGTCT
+
44;::5=>88.---(--:9;97////;;998:/0/:::3:>0506@?@<CC>;;555.5.5;;@+0+///9999;;49::::(9>299=@50..-(--5(-/)55<556:><<BBBBB>BAD?B@BBCB<;;<7;CBA=ACCCDDB@@@@@@BBAB?BCB=@@6;4;?@:;9>>@7A<>>B4>4=255===(==@>@6@9;:99A:9:2:9:9(9@=>>9=299=A@@BCBA;@;@?@@@A89:C?CDC;:;BBBBBBBB;99CDEA@@@CC?@A9000<<>/89
@ATNG8:00915:01473
GATGGTAGAGAGACTGTAGCGCACCCAGAAGATCAGGAACTCTAGAAGAATTCAGATTTTTAACACGAGAGTAAACGTAAAAAGAAGGTTTTACAAGACTCACGTTAACAATATTGCAGCAGTACGCACACAATCGAAGCGCAGTAAGGATGGCTAGTGTAACTAGCAAGAATACCACGAAAGCAAGAAAAAGAAGTACGCTATTAACTATTAACGTACCTGTCTCTTCCGAAACGAATGAGTACCTCTCAGACGCTCGTCCTACATCGAACTTGCAGAGTCT
+
DCCC?CABBDBBBBBCCCHBBBBBJ>CCC@CABBBB?A@BBCAAAB?BB@C>@@@ABCCD3B?BBCBBBCA@?@:@ABBHMH5BB?B5;;;.;BB?BCCCECCCC@B@BC@BBC?BBCBCBBBCDCCBCBBB?CCCC?BBBA??>>9>=@998:CBBBCAC@CCCAA??CC?BBB<@?899+:>=;::::9(9B?B?@?CCAA@<@<AAAA<A<AADBC@CBBA@CC?C?BBC<BBB?BBBBBCC?AAABAAAAAAA@@>A;>>>>===C9>>9;;=@???=>
@ATNG8:00918:01479
GATGGTAGTGTGTCTCTGAGAGTAGTACTCATTCGTTTCGGAAGAGACAGGTACGTTAATAGTTAATAGCGTACTTCTTTTTCTTGCTTTCGTGGTATTCTTGCTAGTTACACTAGCCATCCTTACTGCGCTTCGATTGTGTGCGTACTGCTGCAATATTGTTAACGTGAGTCTTGTAAAACCTTCTTTTTACGTTTACTCTCGTGTTAAAAATCTGAATTCTTCTAGAGTTCCTGATCTTCTGGGTGTATCAGCGAGTATCTACCATCGAACTCAGAGTCT
+
5>>>@CCCBB;;6BCCCBB;:9544449444404<==7>B=A=:;:@@@C7;;>:6299A955.92999555955.5::::+::497<<..---(---(-/)//777=466>>>=C>=A@A=@9@AA9:99:49955=@@@ACA;?A>:99??=>;@>@;@C=A4:9>>>?ABB?ABB@A4A6;6;DEDF5B@@@B7;;@@@A;;9@2:999$55555157<<:>C699>B=@499=BBC?BCBD=@@@@:;;BBBBBC@AABBA=:;0==800/9::<<<B
@ATNG8:00940:01476
GATGCTCTGCTCTGACTCTCGTACTCATTCGTTTCGGAAGAGACAGGTACGTTAATAGTTAATAGCGTACTTCTTTTTCTTGCTTTCGTGGTATTCTTGCTAGTTACACTAGCCATCCTTACTGCGCTTCGATTGTGTGCGTACTGCTGCAATATTGTTAACGTGAGTCTTGTAAAACCTTCTTTTTACGTTTACTCTCGTGTTAAAAATCTGAATTCTTCTAGAGTTCCTGATCTTCTGGTGTCGTCTATCATGTACTACCATCGAACTTGCAGAGTCT
+
777///99<=>=;;;;===666;;;9<=9655>5<<7?7;666BCE>BBC?A;>7B9667?>BA@A?@;<=9=>@@@+>>255990=955.55;759.559;:>;@DBA@@<<@CCB@B?BCBB;;;B?BA@A6;<;;BB9:9??>9949<8=996:<5:38<555<===5:9595057@;::;:;(9====,00=>999@@A99999(95555.55::8=<=<<::5:7:><===8849.9@>>>@?;:;;::AACCBBC?@@DED@BC>BAB@@;::>
@ATNG8:00932:01572
GATGAGAGACTGTAGCGCACCCAGAAGATCAGGAACTCTAGAAGAATTCAGATTTTAACACTGAGAGTAAACGTAAAAAGAAAGGTTTTAACAAGACTCACGTTAACAATATTGCAGCAGTACGCACACAATCGAAGCGCAGTAAAGGATGGCTAGGTGTAACTAGCAGGAATACCACGAAAGCAAGAAAAAGAAGTACGACTATTAACTATTAACGTACCTGTCTCTTCCGAAACGAATGAGTAACAGAGAGTACGATATGTCTACCATCGAACTTGCAGAGTCT
+
CCBBB:;:@;?<@AAA@966@6=>?29999447<7<;;<4489>><?;::00/00)-(-6-//////77818:::::9';;;3;1889&736:6<62225222,2467278<.55522;==>>>>?>>??6;;:;6:///<::=>3;5:>>9>>8818==>9==///==7=7==B:==::9.6//)/////(-708///79<;=<9@;?888:?:>888818@@@???<@:=>D:?9858A==8818;;=AAA;;;?AAA>>>===B:>=>?=0773:::;?E??=
@ATNG8:00923:01609
GATTAGGAGACACGTCGCACACGTACTCATTCGTTTCGGAAGAGACAGGTACGTTAATAGTTAATAGCGTACTTCTTTTTTCTTGCTTTTTCGTGGTATTCTTGCTAGTTACACTAGCCATCCTTACTGCGCTTCGATTGTGTGCGTACTGCTGCAATATTGTTAACGTGAGTCTTGTAAAACCTTCTTTTACGTTTAACTCTTCGTGTTAAAAATCTGAATTCTTACTAGAGTTTCCTGATCTTCTGGTGTCTGATCTGTATCACTACCATCGAACTTGCAGAGTCT
+
BCC@BC?CBCBBBCBCDBBBCBAABABB;;.::;:09>;>.544<<4526::<?8A7949<9>9>?;=9:;8?4?AABAB'@@<@ABAB@/A?7909<;57703?:>:B=@@;@<99:47@>/718>>==<==<>>>A=>>>A????===?@>?>?7;:;;>=5;6;==BCBB>>:>>EEF6?:=98///)/<99=--+-9--)-97-/)////'/79:937356)//7778255,56;68;//-/;;67888;<>???;;;A@@@ABD=B>=>@;@D:>>@?>==?@
@ATNG8:00959:01613
GATGTAGTGTGTCTTTGAGAGTAGTACTCATTCGTTTCGGAAGAGACAGGTACGTTAATAGTTAATAGCGTACTTCTTTTTCTTGCTTTCGTGGTATTCTTGCTAGTTACACTAGCCATCCTTACTGCGCTTCGATTGTGTGCGTACTGCTGCAATATTGTTAACGTGAGTCTTGTAAAACCTTCTTTTTACGTTTACTCTCGTGTTAAAAATCTGAATTCTTCTAGAGTTCCTGATCTTCTGGTCTACTACACTGTACTCTACCATCGAACTTGCAGAGTCT
+
=>A<CBBEEGEAAA@7@CCCCBCBEFECB@@>@@?E>CC@C?BBB?@?@?AB???@C?BBAA<@?A>?>BBBBB?BBDDC2AA?C655,8@@A>ABB@CC?CBBBA;7=@@>>>BB=@>><>;>>@>>>>A=AAAA<?@@AA??=><A?@=<<@:788<@@;>;>AAA@@@@B:>?BBB5B6:5;====/=@9::-//=///=76:5::::+:;:;A:>:=B;>>BA@?@7;6;>;;//,/::5:7;;DCBB?>>>@@BBBB==:=>>>A<@@:>?988///;
@ATNG8:00926:01685
GATGGTAGCATCATGCATATCTCACCAGAAGATCAGGAACTCTAGAAGAATTCAGATTTTTAACACGAGAGTAAACGTAAAAAGAAGGTTTTACAAGACTCACGTTAACAATATTGCAGCAGTACGCACACAATCGAAGCGCAGTAAGGATGGCTAGTGTAACTAGCAAGAATACCACGAAAGCAAGAAAGAGAAGTACGCTATTAACTATTAACGTACCTGTCTCTTCCGAAACGAATGAGTACTATGTAGAGCTCTATACTAATCGAACTTGCAGAGTCT
+
?@BB@CCCCCCCCBCBEBBBBCCCC?CCC?CBBAAC@C@BBBABAB<@@?C@BBCBBCCC1B?BBCBBBBBCCB???@CCCC5BA>B5;;;-;DC?ABBDCCCBB@BADC@CBC>@@ABBCBBCCDCCCBBCBCCAA>AA@?BB@A>B@CBC@CCBBAAAC@CBBBBB>BB@CBB?BA@??:@>>989829BBB@CBB::;CCC@CAECBB?B@CECBB?BCBBBBC@EA@A@<@@@>ACCCCCBBAABBDB@AACC>=======AAAA8=<<@@@@>>>>>
@ATNG8:00953:01726
GATTAGGCGAGAGTGAGACGCAGTACTCATTCGTTTCGGAAGAGACAGGTACGTTAATAGTTAATAGCGTACTTCTTTTTCTTGCTTTCGTGGTATTCTTGCTAGTTACACTAGCCATCCTTACTGCGCTTCGATTGTGTGCGTACTGCTGCAATATTGTTAACGTGAGTCTTGTAAAACCTTCTTTTTACGTTTACTCTCGTGTTAAAAATCTGAATTCTTCTAGAGTTCCTGATCTTCTGGATATGAGTGACTCGTGCTACCATCGAACTTGCAGAGTCT
+
>BC?@A<?BBCCCBBBCB;66>>?CCCCBB>BBBC>CC@C@BBBCCCC?BD@@??C>B@BB?B>BBBBBBBBA?ACAAC1@@?BBBB>BBBB?BBB@BB>AABBAB?BBBBBAAA:AAA<A=>>=?????<@BBD:==>A???@@@@AA>>>A99::<@?<@=>>>@A@BAA:>>@AA6A=C:>=???/>@<=<6=@>=>>>>>><AAAB/B::;A<A=??;?CAA@@@<A<AAAC??<>>><ACAA@@>>>>><<=>>>?@;5;99994//,/;;?@@@??
@ATNG8:00924:01793
GATGGTAGCGCATATCAGCGCAGCCCTGAAGATCAGGAACTCTAGAAGAATTCAGATTTTTAACACGAGAGTAAACGTAAAAAGAAGGTTTTACAAGACTCACGTTAACAATATTGCAGCAGTACGCACACAATCGAAGCGCAGTAAGGATGGCTAGTGTAACTAGCAAGAATACCACGAAAGCAAGAAAAAGAAGTACGCTATTAACTATTAACGTACCTGTCTCTTCCGAAACGAATGAGTACGAGAGAGCACACGTGTCTACCATCGATTCCGGATAGTCT
+
A?@B:=CCBBBBBBAA@CBBBCAAA6@BA?BCCBCBAG?BBBBBAA=AC?C@BBCBCEGM5C?@@@BBA;:;??5?995555$5;8>7=<<0<@=9=CBCCCBBDAE@CB?AAB=A@??@BBBBBBBCFECC@CCCB>AAAABBBB@C?C;::;CBBAB@@=@@@AAB@CC?BBC?BBBBD8??=999999(9@9@@AAAAAAA??;>>AB=B<??CBB?BBDCCBB?B?BBB=AAB?@??BB??@BAAAA???BBBBBBBF?@@>ABB>=>>E<@<======>
@ATNG8:00951:01809
GATGGTAGCGCATATCAGCGCAGCCCAGAAGATCAGGAACTCTAGAAGAATTCAGATTTTTAACACGAGAGTAAACGTAAAAAGAAGGTTTTACAAGACTCACTTTAACAATATTGCAGCAGTACGCACACAATCGAAGCGCAGTAAGGATGGCTAGTGTAACTAGCAAGAATACCACGAAAGCAAGAAAAAGAGTACGCTATTAACTATTAACGTACCTGTCTCTTCCGAAACGAATGAGTACCTCTCAACGCTCGTCCTACCATCGAACTTGCAGAGTCT
+
?DBB?B>>BCBAAACCCCCBB@996)5;;7;;;===.505<>;?BC?AA=?<?@?AACCC5C@DDEGEEGDCCB;B>:::::*;B>B5;:;'9B@9BBBBDCCDC=B?AC@CBB?BBBBBBBBBBBBBBABB?CBBA?BBBBBB==:>?@>?=ABA@ABBA?BBBBBB@BB@B@@=?@=@@6=<95/////(///;;;A@=>><?;>==@;?;?>>>A;A>>>:::;D=@@@7=@A>@AACAAB@AABBD?BBB?=?8827<<:=>BBB>BB@BBBCBB@@@
@ATNG8:00962:01826
GATGGTAGTATCTGCACACTCTGTCCAGAAGATAGGAACTCTAGAAGAATTCAGATTTTTAACACGAGAGTAAACGTAAAAAGAAGGTTTTACAAGACTCACGTTAACAATATTGCAGCAGTACGCACACAATCGAAGCGCAGTAAGGATGGCTAGTGTAACTAGCAAGAATACCACGAAAGCAAGAAAAAGAAGTACGCTATTAACTATTAACGTACCTGTCTCTTCCGAAACGAATGAGTACAGAGAGTACGATATGTCTACCATCGTATCTCAGGAGTCT
+
@@@@<::AA>@ACAACBFECCBCBB@CCD>BBB@@=@=@@BBAAA>@@;@;?@@ACCCC1?<?BBAAACDCCC>A@??DED3BB?B?CCC:???379>>=A?==:=<@B;==>;?>?=>===A;:;@A>>><@AAA<A>>>>=>C<@<@>>;>@A?=?AB=@;///<7//+/7>59;AAE8===988888(8:9@CAB@@@<;7:<@==>:>:==?@@<@>>;::B=A=?<;1;0/)/:;<<AA@AA?>>AA888;;CB===AA=A====AADD@AA=@?;;;
@ATNG8:00948:01869
GATTAGATACTCGCTGATACACCCAGAAGATCAGGAACTCTAGAAGAATTCAGATTTTAACACGAGAGTAAACGTAAAAAGAAGGTTTACAAGACTCACGTTAACAATATTGCAGCAGTACGCACACAATCGAAGCGCAGTAAGGATGGCTAGTGTAACTAGCAAGAATACCACGAAAGCAAGAAAAAGAAGTACGCTATTAACTATTAACGTACCTGTCTCTTCCGAAACGAATGAGTACTGTATCTATGTGTGCGCTACCATCGAACTTGCAGAGTCT
+
CCC?CCCCBCGABADCCDCCBBC>CEE@BBBC@@=@?AABBCCC?BA?B@DCA899929?BBDBBBBB???5=994444$4<39.55)5;;8>@@>@?CBB?B@CC@BBB@CDDCBBCCCCCCCABBC?CCCB>@@BBA@@C9>9>:;5<B@@@CCC?DDCBBB>AB<??C?BC???8=>>9==>>=,==:=;;;;:;=>5:7;@@@;>;>>B;;8;AAAADD@D?AAA<BBE@BBBBBBBBBBABB@A@BAB?@;==A;;6;@@@@:==<AA@???>;;
@ATNG8:00952:01860
GATGTAGTCTCAGATAGTCTATAGTACTCATTCGTTTCGGAAGAGACAGGTACGTTTAATAGTTAATAGCGTACTTCTTTTTCTTTGCTTTCTGTGGTATTCTTGCTAGTTACACTAGCCATCCTTACTGCGCTTCGATTGTGTGCGTACTGCTGCAATAATTGTTAACGTGAGTCTTGTAAAAACCTTCTTTTTACGTTTACTCTCGTGTTAAAAATCTGAATTCTTCTAGAGTTCCTGATCTTCTGGAGATATCATCAGCGAGCTACCATCGAACTTGCAGAGTCT
+
/999:::455559;<>>>>>5445544498834555)594976555555.444444)45<:::9?:B=C;9///:)//777'///(//991///-838-0+/7(--//;<49<==A69:=@@@?B>CCCBCCAA=@BAA=BAA@AAB=====00/::5//)/7;;8<5:88:99:;;7;49494$439399;;;$449990999555555;7<<==+6655<7;5<<59995544047==::::044;7=9696<<@=@@>;;599@9929>>@@;??699<???A99
@ATNG8:00955:01881
GATGTAGTGTCATATGAGAGTGTGCTCATTCGTTTCGGAAGAGACAGGTACGTTAATAGTTAATAGCGTACTTCTTTTTCTTGCTTTCGTGGTATTCTTGCTAGTTACACTAGCCATCCTTACTGCGCTTCGATTGTGTGCGTACTGCTGCAATATTGTTAACGTGAGTCTTGTAAAACCTTCTTTTTACGTTTACTCTCGTGTTAAAAATCTGAATTCTTCTAGAGTTCTGATCTTCTGGGTCTCTACTCTCACGCACTACCATCGAACTTGCAGAGTCT
+
5:::9<?A@AA@<@DEBBBCA@@AAA@@@<C@@@;@@<@?BBBBBCC@CDGAB?AAC>@@4<5;@?@9;;@B?@@DCD3;;9:<@@8;66=8==>=@B?;:9B;;5:ABBBBBB?BAA?@@JB<;;A;<5;A@@5;<AABBCBBBBLBBC@@=@;;5;A>A>AABBB@BBCADGDEE;C@B?BBBBB,@A;;;7;BCCCCBB>B+0000*0000>8<9=B?AB@@@?@;@>==?9:69<>B69/0////=977::9//////)/9;;>:><7:::888833
@ATNG8:00972:01312
GATGGTAGCACACGAGATCTCATCGTACTCATTCGTTTCGGAAGAGACAGGTACGTTAATAGTTAATAGCGTACTTCTTTTTCTTGCTTTCGTGGTATTCTTGCTAGTTACACTAGCCATCCTTACTGCGCTTCGATTGTGTGCGTACTGCTGCAATATTGTTAACGTGAGTCTTGTAAAACCTTCTTTTTACGTTTACTCTCGTGTTAAAAATCTGAATTCTTCTAGAGTTCCTGATCTTCTTGGCGCGTATGTATGTCGCCTACATCGAACTTGCAGAGTCT
+
<<5;9;==@BBB999<<CBBBBC?C@;@?>@A;@9;9,5>6<8=>CBCDC@BCBBB>@?ACCB@C@BBBBBBCBB?@A@@?)=A/47C=5BAAA?BAA>AA=A99:@A=AB@AAA;;8;CC<@;???=:;;>:=>?B:;;;?????B>;;;===>:;:;:;;5;:>??A=====8==??@2@;@7;;@@@/=>888-8A>AAB==;<8<EDE/@898A<A=AA=>=>@>>?<@=>>>?;;5;;5:4;;====@@77----99-673333334--,-;;@?@?AB
@ATNG8:00997:01314
GATAGCGCGACGAGCGTAGACCCAGAAGATCAGGAACTCTAGAAGAATTCTGATTTTTAACACGAGAGTAAACGTAAAAAGAAGGTTTTACAAGACTCACGTTAACAATATTGCAGCAGTACGCACACAATCGAAGCGCAGTAAGGATGGCTAGTGTAACTAGCAAGAATACCACGAAGCAAGAAAAAGAAGTACGCTATTAACTATTAACGTACCTGTCTCTTCCGAAACGAATGAGTACGTGTGACGTACGTGAGCTACCATCGTCCGTTAGAAGTCT
+
CBCECDACBCBBBCBBBB@A@H>BBC@B?@@AA=A<@@AC@@A?AA>A>AABBADDD2D?BAACC@CA@@@<@00/;;;+??5?<??;/8AC>A>>@>A>75188>>:?=>8>???>?>>>@@?>>>@@;AA==:==?>?A>>;><?;97;===@888=B@??AA<;;5;:;8<://(.//).>>>>)55.7555<;=<=9>:>B>>;?<A888;:>;<=@::5:==<=5=9818AAAAAAADB>>>>>@@;;;EB;;:AB<@>>>@@<@@<ACA<?=:;
@ATNG8:00993:01339
GATTAGTGTGTCTCTGAGAGTAGTACTCATTCGTTTCGGAAGAGACAGGTACGTTAATAGTTAATAGCGTACTTCTTTTTTCTTGCTTTCGTGGTATTCTTGCTAGTTACACTAGCCATCCTTACTGCGCTTCGATTGTGTGCGTACTGCTGCAATATTGTTAACGTGAGTCTTGTAAAACCTTCTTTTTACGTTTACTCTCGTGTTAAAAATCTGAATTCTTCTAGAGTTCCTGATCTTCTGGGTCTCTCTCTCACGCACTACCATTCGAACTTGCAGAGTCT
+
//:5::<@AAA<<><<<@CDD;;9BBB>>>9=<=;044.4.44/----(---88(-(/999.616<<:777//*//////#/7)/4<>4<5555555.59499<<55.5;;55555.555.58;;5666669>==>:>CCAAB@@@BBB;;;A?=?:;6;A<A;??>:>>9957=<7;707)/)/0/0/$/:555)55?<=@<6699===9$955;<9@265797/////5:48///:;.4455)5<555999999996659983--(,,,(,-(/:6//3333
@ATNG8:00998:01368
GATGGTAGGTGCACATGAGTGTATCAGAAGATCAGGAACTCTAGAAGAATTCAGATTTTTAACACGAGAGTAAACGTAAAAAGAAGGTTTTACAAGACTCACGTTAACAATATTGCAGCAGTACGCACACAATCGAAGCGCAGTAAGGATGGCTAGTGTAACTAGCAAGAATACCACGAAAGCAAGAAAAAGAAGTACGCTATTAACTATTAACGTACCTGTCTCTTCCGAAACGAATGAGTACGAGAGTCAGAGCAGAGCTACATCGAACTTGCAGAGTCT
+
8::=7::>5:;566;<<<>==;:///996:455:94:7;:<==;;7;<<@=@??::;:;':9A??A?;;9999,9>99999$5;6;3:9:.:<<8<?;@??=9:39?@A>BBC?BB??@BBBCCCC;;;CB?BCBB?ADBAAB??;@=?;<7;B@>AAAA>BCBBBE@DD>ABB?AAABC=ABA>@BBBB3BA<:887AA>==:=8=>@@1819=BBB?B;;;A;;65?@@@;>9929;9::;==?;@;==A?998<????A@@AA>@@9<<9:;;888>@>
@ATNG8:00982:01424
GATGGTAGTATATCGCGTCGCTATCCAGAAGATCAGGAACTCTAGAAGAATTCAGATTTTTAACACGAGAGTAAACGTAAAAAGAAGGTTTTACAAGACTCACGTTAACAATATTGCAGCAGTACGCACACAATCGAAGCGCAGTAAGGATGGCTAGTGTAACTAGCAAGAATACCACAAAGCAAGAAAAAGAAGTACGCTATTAACTATTAACGTACCTGTCTCTTCCGAAACGAATGAGTACACATCGTCGTGTCGTGCTACCATCGTTCTCCTTAAGTCT
+
CCBB?BCCCBBBBFHHAAABBCCBD?CBB>BCCC@A?AACDCCBBA@CC@C?CCCCCCCC3C?AAACCCCCCCC>B9:9DDD1AA?C@CCC9BCDADCCCCCBBB?B?BB@BCC?BBBBCCCCCCCCCCCCC@CBBB?BBBB@@@B@D@C??>?CCCCCCC?BBBAAA?BC?BAA<??BB>BBB@CCBAA/8949ABCC@@BB>A>BBBB?C?CCCAA8>>@@>>><><>@C:AAA<@@@AAA??AACCAAAAABBBB@@@B@@<@@BBC>@@@>B>B?B@@A
@ATNG8:00992:01496
GATGGTAGCACACGAGATCTCATCGTACTCATTCGTTTCGGAAGAGACAGGTACGTTAATAGTTAATAGCGTACTTCTTTTTCTTGCTTTTCGTGGTATTCTTGCTAGTTACACTAGCCATCCTTACTGCGCTTCGATTGTGTGCGTACTGCTGCAATATTGCTAACGTGAGTCTTGTAAAACCTTCTTTTTACGTTTACTCTCGTGTTAAAAATCTGAATTCTTCTAGAGTTCCTGACTTCTGGCTCTCGTAGACAGATACTACCTTCGAACTTGCAGAGTCT
+
5<<<;@B@B@@@;:6;;?ABAA;;B@;;;=BB?<;<C>CB;@;?>>@=;;8;CAA@>A8:9;<0488A;@AAA>?6<=<<<,<>493333&3;:;255=6;?>@998>?<@@=?>A==:<DD=B=@@@;;::<=A>>><;;;ABAA<;:???::9:39::7==;;5@BBBBBCDHACCCCC:C?B=;;;;;.;CCFG>C@AABBBCCC?BGEG5EBCCBACFCC@BCBBBCC?C?BCCBB?BCDACC@@@CBBCCBBBCCCCCAB?B@BBB?A?;@A@@@B@@@
@ATNG8:00979:01537
GATGTAGAGTACAGTGTAGTAGACCAGAAGATCAGGAACTCTAGAAGAATTCAGATTTTAACACGAGAGTAAACGTAAAAAGAAGGTTTTACAAGACTCACGTTAACAATATTGCAGCAGTACGCACACAATCGAAGCGCAGTAAGGATGGCTAGTGTAACTAGCAAGAATACCACGAAAGCAAGAAAAAAGAAGTACGCTATTAACTATTAACGTACCTGTCTCTTCCGAAACGAATGAGTACTACTCTCAGAGACACACTACCATCGAACTTGCAGAGTCT
+
DBCBBBCCCCCBBCCICCCBBB;;7:BB>BBBBAB?B>AACBBBA>AA?D@BA@8999+:;AABBB@@@9:9,:?<:444$4:7;4;;;0;<<9=96:@BBBC?B@BC@CCC?BBAABCCCCCCDBBBCC?BB@@=A@@@BBBB?C@C@@?@CEECCCC?BBBCBB>A@?CDC>@@?<<5;77/879899%9<9<>=>B@AAA795555<9@;>>B;;8;B@A@BB@C?AAA=AAB?BBBCBDBBBACAABCABBBBBBBBB?@:>=@@@<?@<@@@@@A888
@ATNG8:00994:01572
GATTATCTGTCTACGAGAGCCAGAAGATCAGGACTCTAGAAGAATTCAGATTTTAACACGAGAGTAAACGTAAAAAGAAAGGTTTTAACAAGACTCACGTTAACAGTATTGCAGCAGTACGCACACAATCGAAGCGCAGTAAAGGATGGCTAGTGTAACTAGCAAGAATACCACGAAAGCAAGAAAAAGAAGTACGCTATTAACTATTAACGTACCTGTCTCTTCCGAAACGATGAGTAACGTGTGACGTACGTGAGCTACCATCGAACTTGCAGAGTCT
+
A>?5?@@ABBCC===CCBBA?@@<9CAB;;59@?@?<=>=<9:49:??99788*338883333888<5;333:99'333(38=>>.5,2;./.33./.33.346<8>?@<A?>>>ABA>>>@>>>@A<A>>><@;<;;<777*84;;@=BE@@???@<@BBBAA>>@<@@A<AA8990:7708A@@A/;;6;;;;?B>>><><>@@@<@<>>>>>=@?><;::5;5;AA1:9::9;;//(/86666<<<999776<==><<8<;;;;<>><>B@A@?>==
@ATNG8:00979:01614
GATGGTAGCACACGAGATCTCATCGTACTCATTCGTTTCGGAAGAGATAGGCACGTTAATAGTTAATAGCGTACTTCTTTTTCTTGCTTTCGTGGTATTCTTGCTAGTTACACTAGCCATCCTTACTGCGCTTCGATTGTGTGCGTACTGCTGCAATATTGTTAACGTGAGTCTTGTAAAACCTTCTTTTTACGTTTACTCTCGTGTTAAAAATCTGAATTCTTCTAGAGTTCCTGATCTTCTGGTGTCTGATCTGTATCACTACCATCGAATGAGGTTAGTCT
+
:==@@BD@@@HEAAACHAABCBBBBBCC99;C?B<994;C?C?CBBBCCB?AAA;;6:;ABAC?C@BBBAA@@@@;?????,@A5;;A@8;;;A=ABC>DB:;;CCBC:;;CCCCCK@CBB?B7;;;;AABC@CCBBACDDCGGBBBBA@@BAAB@BAA>AB7;6;AAABBCBC>B<;<;.;=A=;;;;;*;AAAB:;;CBCCBBBB5<<<;*;AA;;5<>BA=ABCCDCC@C@CCBCCB@C<;7;ABBBBBCBBBCBCBBBCBB<@A@@@;;;;@=@=ACAAA
@ATNG8:00994:01641
GATGTAGTCTGCTCTGACTCTCGTACTCATTCGTTTCGGAAGAGACAGGTACGTTAATAGTTAATAGCGTACTTCTTTTTCTTGCTTTCGTGGTATTCTTGCTAGTTACACTAGCCATCCTTACTGCGCTTCGATTGTGTGCGTACTGCTGCAATATTGTTAACGTGAGTCTTGTAAAACCTTCTTTTTACGTTTACTCTCGTGTTAAAAATCTGAATTCTTCTAGAGTTCCTGATCTTCTGGTGAGATATGCATGATGCTACCATCGAACTTGCAGAGTCT
+
BCBBBBAA;;;;?=BBBBCCCBCBCCCBCB=@@AA<AC@D>AACCAABACC??BBC@BB>C@G@CCCCDCBBC@CBCCC5A@<@@@@;A@AA<ABC?BB?BBBBDHBDBBCCB@@=@AA=A?BBBBCBBB@CBBA=AABBBBDCCB@AACBAC?B::8;C=@?B@;;;BB;;8:@AAB9B;A;:9::;*;A@@@;@@@@ACCBAB?AFEF5A;;;B8;9;G@DDDBA@@?B=@@BBCC@BBB@CCCCECCCCCEDCCBAABCB@BCGCD?AA>ABA@@????
@ATNG8:01010:01715
GATGGTAGAGTACAGTGTAGTAGACCAGAAGATCAGGAACTCTAGAAGAATTCAGATTTTTAACACGAGAGTAAACGTAAAAAGAAGGTTTTACAAGACTCACGTTAACAATATTGCAGCAGTACGCACACAATCGAAGCGCAGTAAGGATGGCTAGTGTAACTAGCAAGAATACCACGAAAGCAAGAAAAAAGAAGTACGCTATTAACTATTAACGTACCTGTCTCTTCCGAAACGAATGAGTACACACTCTCATATGACACTCCATCGAACTTGCAGAGTCT
+
<=5;8;;;>>CCC696;;<<<<@=A=BBB@A@@A@A=@=@@@AA??<>=6;6;;773;;<+=7;;;;;;=???A8;7>>>?>,>@;>2555&5995<665;?;9;4;5;B>AAC=???ABBBCGDAAA;;;C=@@@?:>;=:=8857::>00)0>:::::>6>BBBBB@BB?@?<:<:;?A577;<777978$9949=;=@@AAD>D7659<4<-//@@@=CBBA@>?30-00>6;00)0//0A<>=CBBB@=88>>>BBBBCCH?BBBBB>AA=@?BBB999A
@ATNG8:01002:01784
GATGTATCTGTCTACGAGAGCCAGAAGATCAGGAACTCTAGAAGAATTCAGATTTTTAACACGAGAGTAAACGTAAAAAGAAGGTTTTACAAGACTCACGTTAACAATATTGCAGCAGTACGCACACAATCGAAGCGCAGTAAGGATGGCTAGTGTAACTAGCAAGAATACCACGAAAGCAAGAAAAAGAAGTACGCTATTAACTATTAACGTACCTGTCTCTTCCGAAACGAAATGAGTACTACTCTCAGAGACACACTACCATCGAGGTTGTAAAGTCT
+
@BBA@?BBD@AAIDCCBCAAA@CCC?BBBBBB?B>BBBBBBB?BB<@:@>>:99:9'76?<==BB@@89827588BBB/??;?<@DE565@6??>?>A<:;5:37:5=??=@?@?A>>>@@A@>@>>?<A=??:>>A?@@>>:>9>@><@@@@CB>>;>>>===<@@<?AA:><777)8<<8=ACCB/7606===A==<B=D=>=>=6;5;AAAC<@@@AAAB<>;;::/:88818A@AAAA=>>>==>>@@@?>=>@A>>=;?>>>=<6;8:::;/;;;;
@ATNG8:00992:01830
GATGGTAGCGCATATCAGCGCAGCCCAGCAAGATCAGGAACTCTAGAAGAATTCAGATTTTTAACACGAGAGTAAACGTAAAAAGAAGGTTTTACAAGACTCACGTTAACAATATTGCAGCAGTACGCACATAATCGAAGCGCAGTAAGGATGGCTAGTGTAACTAGCAAGAATACCACGAAAGCAAGAAAAAGAAGTACGCTATTAACTATTAACGTACCTGTCTCTTCCGAAACGAATGAGTACTATGTAGAGCTCTATACTAATCGAACTTGCAGAGTCT
+
CBBB@B>CBBBCBBCBCCBDEEA>>98.-.6..-:::)505<<<<<B>>=9=:376=BCCC5C?CDCCGEGECC@6@@99999*;A=A5;::'9B>9>A<BBCCCA?C@DC?@?@>BB@?AAABCCBBCCCCCADDCC?BBBBBCBB@C@CCB?BBBBBDDD?CCCCCA?BB?BBB>BBCCA7=78288888(8?=A9:9DDBCB?@<AA?@<><>ACCDACBBBBBC@B?BDD>CCC>AAACCCBAA@AABB@@ACBBBBB@A<<A??A5;<;>>>>;>=>;
@ATNG8:00992:01861
GATGGTAGTATAGAGCTCTACATAGTACTCATTCGTTTCGGAAGAGACAGGTACGTTAATAGTTAATAGCGTACTTCTTTTTCTTGCTTTCGTGGTATTCTTGCTAGTTACACTAGCCATCCTTACTGCGCTTCGATTGTGTGCGTACTGCTGCAATATTGTTAACGTGAGTCTTGTAAAACCTTCTTTTTACGTTTACTCTCGTGTTAAAAATCTGAATTCTTCTAGAGTTCCTGATCTTCTGGGTCTACGCTCGTCGCGCTACCATCGTACTTGCAGAGTCT
+
ABCC?BCCCCC@@AFHHCCDCDCCCCCCCCAA>ABAB>BB>B>BBBBBBB>BAAAB>B>BBBA>A>BAAAAAACA<AAACC.==:=@@@7@AAA>AAB>@@8<<?AA@:>==>CC??;?>>:>;>>>?;;;A9>>@@9>;;;==<<>>>A>;;;A;<<=9>>9>;A>><<DDAA9@@@@@3@9>696555(5:333(--7---=77;7;CCF/??AAB=B=>>;>AAA>>><@<@@@@@A8==CC;AAA>8:8A@>>><==@>@@9@@>>>>=>:>@@BAAA?>
@ATNG8:00981:01914
GATGGTAGTGATACAGATCAGACACCAGAAGATCAGGAACTCTAGAAGAATTCAGATTTTTAACACGAGAGTAAACGTAAAAAGAAGGTTTTACAAGACTCACGTTAACAATATTGCAGCAGTACGCACACAATCGAAGCGCAGTAAGGATGGCTAGTGTAACTAGCAAGAATACCACGAAAGCAAGAAAAAGAAGTACGCTATTAACTATTAACGTACCTGTCTCTTCCGAAACGAATGAGTACAGAGAGTACGATATGTCTACATCGAACTTGCAGAGTCT
+
CBCCADCCBCBEHA<<>;;;;;;=?9==A>@?@ABB?B=?@BABCC?BB?B>@A@@ABBB+B8=C=B@<???@=6;5:9944$4;7;2555&555.5><?;?@<A>A?CB@B@@=@A@@@@@ABCAAA;;;B@C@A@ACBCBB@?@@D@B;;:;CBCCDCB@BBCAAA>AA@BBB>A??>A8@<<899999(8>9>788==>=?;?<@AA@=A<>>BCJ@BBBBBAA?A<@>=5=00+0===AAAABBBBBBBBCCCBBBBCAA@@?<<==@@676AA==>>>
@ATNG8:01001:01880
GATGTAGATACTCGCTGATACACCCAGAAGATCAGGAACTCTAGAAGAATTCAGATTTTTAACACGAGAGTAAACGTAAAAAGAAGGTTTTACAAGACTCACGTTAACAATATTGCAGCAGTACGCACACAATCGAAGCGCAGTAAGGATGGCTAGTGTAACTAGCAAGAATACCACGAAAGCAAGAAAAAGAAGTACGCTATTAACTATTAACGTACCTGTCTCTTCCGAAACGAATGAGTACGTGTGACGTACGTGAGCTACCATCGTTCTCCTTAAGTCT
+
EE9;;DCCCCCCBBCBDCBAACCC=CCC?CCCCAB>B>AAAAABB>BB>B>BBBBBBBB3B@BB@BBBBB@AD7;8:9:9:*;B=A5;;;*9BB?CBBBCBBBB?C?CC?BBB>A@BBCBBBCCDCBBBBC?CBAA?A@AAB@AA<A<AAB?BCBBBB??=?BCBB@>BB>CBA<@@999,8<;9@>>??/?A<A888???AA<@;@BDD;?;?ACCC?ABBBCBB>A>ACC>C??=>BBCCCBBAAAAACCCCCCABABBBBC?ABBBE<@>A?C@A;BBAA
@ATNG8:01007:01907
GATGGTAGCAGACGTGACAGAGCGCCAGAAGATCAGGAACTCTAGAAGAATTCAGATTTTTAACACGAGAGTAAACGTAAAAAGAAGGTTTTACAAGACTCACGTTAACAATATTGCAGCAGTACGCACACAATCGAAGCGCAGTAAGGATGGCTAGTGTAACTAGCAAGAATACCACGAAAGCAAGAAAAAGAAGTACGCTATTAACTATTAACGTACCTGTCTCTTCCGAAACGAATGAGTACCTCTCAGACGCTCGTCCTATCGAACTTGCAGAGTCT
+
@B;;.44;45555995559999>@>5:==8=<<?;;7;0//////838:5:188899@?>):499;333:::9=552:6=<<*55.5.555&5998=666>??>>9>?CC=9;8479=?;;;CA@A@A;;9>.94<<7::==888A=@+000*0><<@?<?;@?>?:@8???::327;333,377156669*9=7667<AAA??<?<@FBB<><>?BBD@BBBBBAA=@<???6=??>???ABBB?AAA9::A=>>>?<<<7///;;@17;388=:;9@??
@ATNG8:01017:01322
GATGGTAGAGTATCATGTGTATCTCCAGAAGATCAGGAACTCTAGAAGAATTCAGATTTTTAACACGAGAGTAAACGTAAAAAGAAGGTTTTACAAGACTCACGTTAACAATATTGCAGCAGTACGCACACAATCGAAGCGCAGTAAGGATGGCTAGTGTAACTAGCAAGAATACCACGAAAGCAAGAAAAAGAAGTACGCTATTAACTATTAACGTACCTGTCTCTTCCGAAACGAATGAGTACGAGAGAGCACACGTGTCTACATCGAACTTGCAGAGTCT
+
----(-66@@;;;;;<>665@555<8<<<9<<;;<A=A>AB;;;BB?BCABACGBBBCDE5CACBABBBAA=BD=A>:9;:;$99.46<=>2CBB9<@CCAAA::39:==8??A8>>>?@@@EBCDCCCBBC@BBBB?BAAC@@?A>B>A;;4::95ABCC@CBB:::=AA=???790@@E<000;:::;:,9=6>798<<<8818:>?BB=A=A8;;C?C;<;;;98B?BDD>B:::;@@A9::A:::@@@@?989;>ABBBBBAB???=>?:;;:>@A??>
@ATNG8:01033:01283
TATAGATACTCGCTGATACACCCAGAAGATCAGGAACTCTAGAAGAATTCAGATTTTTAACACGAGAGTAAACGTAAAAAGAAGGTTTTACAAGACTCACGTTAACAATATTGCAGCAGTACGCACACAATCGAAGCGCAGTAAGGATGGCTAGTGTAACTAGCAAGAATACCACGAAAGCAAGAAAAAGAAGTACGCTATTAACTATTAACGTACCTGTCTCTTCCGAAACGAATGAGTACACACTCTCATATGACACTACCATCGAACTTGCAGAGTCT
+
BDDCCCBBCBCCCDBBBBBBBA=BCC@CCCDAB?A?BBBBBCC?CC@C?CBCCBBBB5B?BBCCCCDBBBB=A@@AABA2BB@C?CCC<CBDACBBBBBCCC?B?AA@DBA9?>ABDBBBBBBDCCCCC@DBBB?BCBBCCBA?BBEBB?BCCCCBBB@CBBBAA>BC?A8949=;=;5=00*0===@0@@=C:::BBDEB9@;@A@@<@<@ACCC@CCCCCCE898:A@;@A@?AAABBAAABABCCDAAA@BBCBBCDAA>AACCC?BB=?>BCDDAAA
@ATNG8:01035:01314
GATGGTAGTGCGTGAGAGAGAGACCCAGAAGATCAGGAACTCTAGAAGAATTCAGATTTTTAACACGAGAGTAAACGTAAAAAGAAGGTTTTACAAGACTCACGTTAACAATATTGCAGCAGTACGCACACAATCGAAGCGCAGTAAGGATGGCTAGTGTAACTAGCAAGAATACCACGAAAGCAAGAAAAAAGAAGTACGCTATTAACTATTAACGTACCTGTCTCTTCCGAAACGAATGAGTACAGAGAGTACGATATGTATCGAGGTTGTAAAGTCT
+
9:=>?CCCDDBBBBCCDCDDBBADD;CCC?CBBBA@>@>AABBBAA8AA;?;?AAAA??A)?6AAAAAAAACCC=BABBBBB5BB?A=@@@9@CD@BBFBBDCCC@C@BB?BCD>A?BBCCCCCBBCCCCBB@BCCB@BAACB@A@@C@CBA?BCCCBAAB@BBB@A@>BC>C@A;??<<<5=>>99:9999%9>;@9:8?BA?@<?<?AAA<><>@CCC@CCCBBBA=@=@@@;@AA?AAABCCCCAACCCC@@@BBBBBAAAAABC@C>=999.::77
@ATNG8:01049:01420
GATGGTGTACATGATAGACGACACCAGAAGATCAGGAACTCTAGAAGAATTCAGATTTTTAACACGAGAGTAAACGTAAAAAGAAGGTTTTACAAGACTCACGTTAACAATATTGCAGCAGTACGCACACAATCGAAGCGCAGTAAGGATGGCTAGTGTAACTAGCAAGAATACCACGAAAGCAAGAAAAAGAAGTACGCTATTAACTATTAACGTACCTGTCTCTTCCGAACGAATGAGTACGTGTGCGACGTGTCTCCTACCATCGAACTTGCAGAGTCT
+
5<==9=@BB;;665<;;;;@B@@@=@??900////4948<;;;;;7;;7;738445599'549@@BCDD@CCC>CCCCDDD2BB=B?EGG;DCC?BBBCCCC??=?@BB>BBC?BBBAABBBDDDDDCBBB?BDCC@CCBBBBBB@CADA@?@CCCCCBC@BBAA@B?BB>BBB=@@BCA87788<<<<<,<><A99:BBB?;7;=B@@><A<AACAA<AABBBBC=@>@C?CBC?AABCCCB???@?>?BBAAABBBB?BBD?BBBB@6<95;??@>>>>>
@ATNG8:01037:01431
GATGGTAGGCGTGTGAGAGTCTGCCCAGAAGATCAGGAACTCTAGAAGAATTCATATTTTTTAACACGAGAGTAAACGTAAAAAGAAGGTTTTACAAGACTCACGTTAACAATATTGCAGCAGTACGCACACAATCGAAGCGCAGTAAGGATGGCTAGTGTAACTAGCAAGAATACCACGAAAGCAAGAAAAAGAAGTACGCTATTAACTATTAACGTACCTGTCTCTTCCGAACGAATGAGTACTGTATCTATGTGTGCGCTACCATCGATTCGAGGAAGTCT
+
9AA=?CCB@BBBBGBBBGC@AACCD>CCCBCCBBBC?B@BBCCABA?BC@C@BBBBBBABB)B?CBC>>>DCCCD@C@??>?<,<<8=9?>?9;CB=@;;;??===<@<BA=AAA:>>>===<<>>>A?A@=>:AAAA;@>>><<<=;C9><?9>>????>>9=>>>AA8<;9>>C;AA>>>6999466666(693:AAAAAA>>:?=AAA=9>:>>@@@;>==<888;C;A>;>A>9>>??===@@>>>A=;;@>>><;<;@<<7>@@@@@<A@@@<@<@>;;
@ATNG8:01019:01527
GATGGTAGCTATACGTATATCTATGTACTCATTCGTTTCGGAAGAGACAGGTACGTTAATAGTTAATAGCGTACTTCTTTTTCTTGCTTTCGTGGTATTCTTGCTAGTTACACTAGCCATCCTTACTGCGCTTCGATTGTGTGCGTACTGCTGCAATATTGTTAACGTGAGTCTTGTAAAACCTTCTTTTTACGTTTACTCTCGTGTTAAAAATCTGAATTCTTCTAGAGTTCCTGATCTTCTGGATAGCGACGCGATATACTACCATCTAACTTGCAGAGTCT
+
ABAE?CBCBBCBCCCCCDCCCDCDDCBBBB@@>@CCC>BC@C@BCBBBCC?BDDBB?B@BBAA>A?BB@BBB@@@>A@@A@2@B?B??A7>@=><>CC@CC:>=BBBB?>>ACAA??:?AC=C9AA>@@@@@<><<C8>=A;;;??:;:AA>>=A<@@>=AA<A7:;@@A??>=:>>>>>2=9<888888(8>999.77:///>77;=ABBB/AAA=@7<6//+/:::::::>9=>@@@A7::D<AA@@;;:???@??>>>===>:>@>>><@A<AAA@@@A??
@ATNG8:01050:01518
GATAGCTCACGTACGTCACACGTACTCATTCGTTTCGGAAGAGACAGGTACGTTAATAGTTAATAGCGTACTTCTTTTTCTTGCTTTCGTGGTATTCTTGCTAGTTACACTAGCCATCCTTACTGCGCTTCGATTGTGTGCGTACTGCTGCAATATTGTTAACGTGAGTCTTGTAAAACCTTCTTTTTACGTTTACTCTCGTGTTAAAAATCTGAATTCTTCTAGAGTTCCTGATCTTCTGGAGATACACATGATACTCTACCATCGAACTTGCAGAGTCT
+
CCCDDCBBBBCCDABACCDDDABBCCCCC@BCBC>CC@B?BB@CCCC?CCBBB>A>AABB>B>BBBBCBAAA>AAAAA1AB>BA@@8;BBB>BBC@BB<??BCBC<AA@@@AA>;@=@;A;>>>><<<>:@ACC7;;=>>>?????@@<==@:8:8<AB;@9>>??AAAAC7==>CC5A;A75////'-8222(,,,,,,9<:>;?BBB/A?>?A=A<>><>@@AA@@<@:>>AAAA4::A=>><@>AA>><>A@@@@@@@B<???@@:=;7>?BBAA><<
@ATNG8:01041:01618
GATGGTAGCGCGATATCAGCGCAGCCCAGCAAGATCAGGAACGTCTAGAAGAATTACAGATTTTAACACGAGAGTAAACGTAAAAAGAAGGTTTTACAAGACTCACGTTAACAATATTGCAGCAGTACGCACACAATCGAAGCGCAGTAAGGATGGCTAGTGTAACTAGCAAGAATACCACGAAAAGCAAGAAAAAAGAAGTACGCTATTAACTATTAACGTACCTGTCTCTTCCGAAACGAATGAGTACCTCTCAGACGCTCGTCCTACCATCGAACTTGCAGAGTCT
+
4444.44/77///99/56@<=A695<295555554::::>3///76/--066)/(//683333&327778=;<888;3;787777'798>/873&///(/////9977,2,260655+2255;<<<==?>:A?7748?>?6;<;:9888486===444:9<;370378822,.7.3..(...888-9993999899%7725...55:9:,2,225627166@@<7<<966=>8=9;??9?@?=AAAABCC?BA@??:9:AABBBBD??B?<@====38608=>>>??>;
@ATNG8:01045:01622
GATGTGCCATGAGTGTATCCAGAAGATCAGGAACTCTAGAAGAATTCAGATTTTTAACACGAGAGTAAACGTAAAAAGAAGGTTTTACAAGACGTCACGTTAACAATATTGCAGGCAGTACGCACACAATCGAAGCGCAGTAAGGATGGCTAGTGTAACTAGCAAGAATACCACGAAGCAAGAAAAAGAAGTACGCTATTAACTATTAACGTACCTGTCTCTTCCGAAACGAATGAGTACGAGAGTCAGAGCAGAGCTACCATCGAACTTGCAGAGTACT
+
==>>>CB@CCCCDA;BC@@7;<?:BBBB@>3:5444<;;??AA:?4=8>?=@?@0@:?A:95:=<;9919//////$/9391999.96649////666894:688177</7733,3:;;8558558>@;@9:9?B>>???@@<A=AA>:====>=<;1552599299.4==8<<;;+//9)/////$/8333399888716066//(/0699;<173;;779(/(/24.600)0875-//76668:<======8888=BB>B@AAA489<==<>733338
@ATNG8:01019:01659
GATGTAGATACTCGCTGAACACCCAGAAGATCAGGAACTCTAGAAGAATTCAGATTTTTAACACGAGAGTAACGTAAAAAGAAGGTTTTACTAGACTCACGTTAACAATATTGCAGCAGTACGAACACAATCGAAGCGCAGTAAGTATGGCTAGTGTAACTAGCAAGAATACCACGAAAGCAAGAAAAAGAAGTACGCTATTAACTATTAACGTACCTGTCTCTTCCGAAACGAATGAGTACACATCGTCGTGTCGTGCTACCATCGAACTTGCAGAGTCT
+
BCBBCCCBCCCCBBBBBC?@@AC=CDD@CBCC;;:<@BBCBBBB?BB>A@CCCBBBBB3B@CCDAAA???B?AABBCBB2CC@DAGGE:CDCCCCCCCCCBB@CACC@CCD@BBBBCBBBBCCC@BBAB?BBAA<A@BBBBBC@CCD@@=@CBCBBCC?CABBBB@BB?BBB=@A@@@:>>>;@BBBB3BB?B>>>B@??A:?;?@@@=A=BACBB@BCCBBBB>@=?DD>BBB?BBBBBBBBBBBBBBCCAA@BB????BB>BCBBB?BC?BBBCBBAA=
@ATNG8:01022:01658
GATGTAGTGCGTGAGAGAGAGACCCAGAAGATCAGGAACTCTAGAAGAATTCAGATTTTTAACACGAGAGTAAACGTAAAAAGAAGGTTTTACAAGACTCACGTTAACAATATTGCAGCAGTACGCACACAATCGAAGCGCAGTAAGGATGGCTAGTGTAACTAGCAAGAATACCACGAAAGCAAGAAAAAGAAGTACGCTATTAACTATTAACGTACCTGTCTCTTCCGAAACGAATGAGTACTATAGACTATCTGAGACTACCATCGAACTTGCAGAGTCT
+
55>>@CCCECBBCCGDDBBADCCC<BBC@DDBB@A>@?BBBA@AC?AB?B>@AABBCCC1B?CBBBABCCCBB;A>ABBBB5CC@C@CCC:CDC@CCBBDDDBB?B@BC@CCC>AABBCDCDCCCDDCDBC?BB@@;@@@?CDCD@C?B@@=ACCCCCAA?AACAAA?BB?AAA?BBBCC:???:?AABB3@@;@888AABBB:?;@BAA;@<@ABBB@CDBBBCC>A>ABB=BBB@BBBAAABBBBBBBAAAACCCCCDDDDC?CAAAB?BC?BBCCBBBBB
@ATNG8:01057:01630
GTGGTAGAGAGACTGTAGCGCACCCAGAAGATCAGGAACTCTAGAAGAATTCAGATTTTTAACACGAGAGTAAACGTAAAAAGAAGGTTTTACAAGACTCACGTTAACAATATTGCAGCAGTACGCACACAATCGAAGCGCAGTAAGGATGGCTAGTGTAACTAGCAAGAATACCACGAAAGCAAGAAAAAGAAGTACGCTATTAACTATTAACGTACCTGTCTCTTCCGAAACGAATGAGTACGATGAGATCTCGTGTGCTACCATCGAACTTGCAGAGTCT
+
AA@=@CC@A@CCCCCDCBFDCBBC=AAB@BBBCCC?B?BBB??@B@BC?C?AAABBCCC3C?BABBBBBB>>>7><ABCCC3CC@B<AAB9CIIGGCCCDDCBB@B?BC@CCC=ABBCD@@AGCCCCCCCC?BBBB>@ABBBB@B?D@C@@>@BBBBACB?ABB@AB?BB>AA@:@><<<5===9:>>??/?B=A;;;ABB>>7;7;?@@;><>BBAA>ABAAABB@C@BBB>BBB@BBBCCCCAAAACBBAA:::AA>><@AA<AAAAA:===BA>>>>>==
@ATNG8:01061:01669
GATGGTAGTATATCGCGTCGCTATCCAGAAGATCAGGAACTCTAGAAGAATTCAGATTTTTAACACGAGAGTAAACGTAAAAAGAAGGTTTTACAAGACTCACGTTAACAATATTGCAGCAGTACGCACACAATCGAAGCGCAGTAAGGATGGCTAGTGTAACTAGCAAGAATACCACGAAAGCAAGAAAAAAGAAGTACGCTATTAACTATTAACGTACCTGTCTCTTCCGAAACGAATGAGTACTACTCTCAGAGACACACTACCATCGTAATTGCGAAGTCT
+
::;?766CC===DCBBBCCBBBEED@BBC?BABCCA?B9;;BBBBB@BFAE@BCBCBBBB2A=AAC@??DD99929@;;;;;*;A<@5;;;&9:9.996@@BB?A>@?A?=@;:59??@ACBCCA;;;BBAA=A@9969A?BBBCC?C>B@@=@BCC@@@D?BBACCC@BB=A@@399::@8@>=9898988%/8///..77555<@77879193:5??@<?==;000+0*-85,588+-/;//3======BBBB==<?A>666@>=ABAAAB:=3;;AA?CCAA
@ATNG8:01062:01642
GATTAGCACACGAGATCTCACGTACTCATTCGTTTCGGAAGAGACAGGTACGTTAATAGTTAATAGCGTACTTCTTTTTCTTGCTTTCGTGGTATTCTTGCTAGTTACACTAGCCATCCTTACTGCGCTTCGATTGTGTGCGTACTGCTGCAATATTGTTAACGTGAGTCTTGTAAAACCTTCTTTTTACGTTTACTCTCGTGTTAAAATCTGAATTCTTCTAGAGTTCCTGATCTTCTGGTATACACACTCGCTCGCTACCATCGAACTTGCAGAGTCTT
+
BA<8AA@>??A>>>CBBAAAAABCBBCBC>BBBC=BC@CA@A@CBBB@CCBBB?C?BBAC@C@AAA@A?CDC?BBBB@3?A4::B@3?CBB<@?C?CC9:9BBBB?BBBA?@?@<>>@=@=??=>>===9::9=-//<<>>;;;@BAB;;;?6;;;=AA>H;>>===887=;><<==3<;A;?=<<<,7637=+--3---699>0887(2:9:=4<8<@;AB>>>??:;7;BBAAA;@@B<?@>>?>=====AAA>>>==><@@?>>:==8==>;66333-
@ATNG8:01030:01742
GATGGTAGCGCATATCAGTGCAGCCCAGCAAGATCAGGAACTCTAGAAGAATTCAGATTTTTAACACGAGAGTAAACGTAAAAAGAAGGTTTTACAAGACTCACGTTAACAATATTGCAGCAGTACGCACACAATCGAAGCGCAGTAAGGATGGCTAGTGTAACTAGCAAGAATACCACGAAAAGCAAGAAAAAGAAGTACGCTATTAACTATTAACGTACCTGTCTCTTCCGAAACGAATGAGTACAATGAGAGAGCTCTCTCTACCATCGAACTTGCAGAGTCT
+
>C@@>@;;=>CC666<655@AC<:9,9555.547:99)/)/::9:<<033,3,33444444$57==@@@@?>@AB;BABBBBB2BCACAGCE<CDC@AABDBBBCB@B@CB@CCC>AAECDDECBBAAAAACB?B;;;=ABBBCCCC@CID;;7;B@@@AAF@CCBBBB@BB>@@>8<;0000*000)0::9:,695;88<??9<=;@=A888=@6;;BBB?BBCCAAA7;7;BC<BAA>@==99:=?<@@??BA@897><?@DFCC?CC>>><?>6;;>>>?>>>
@ATNG8:01055:01821
GATGGTAGGCACTGCGCACACATCCCAGAAGATCAGGAACTCTAGAAGAATTCAGATTTTTAACACGAGAGTAAACGTAAAAAGAAGGTTTTACAAGACTCACGTTAACAATATTGCAGCAGTACGCACACAATCGAAGCGCAGTAAGGATGGCTAGTGTAACTAGCAATAATACCACGAAGCAAGAAAAAAGAAGTACGCTATTAACTATTAACGTACCTGTCTCTTCCGAAACGAATGAGTACTATAGACTATCTGAGACTGCCAAGGCACACAGGGGATAG
+
844405=C@CB==BBBCEEG:;;9945@@=>CCB;;7;=ABBBEDC@CC@C@BCBAA@@@.93:@@@@AB?>=C<77:DDDD0BC@F?CBB9BBB?AEDCCB@00,0600+0AB?BABCDCABAFECCDB@A?A?@?=???>@B::4;>?;;7:@CCCBBD@BAA799?90*0=;)/000)/653555552#266;888===>>=A7;;A@;@;;8;;D>AABA@@>:;6000,000)000?BBCCCBBB?<875?>?AA?>>;=9>;@<A@=977<<=29999
@ATNG8:01019:01864
GATGGTAGAGAGAGCTCTCTCATCGTACTCATTCGTTTCGGAAGAGACAGGTACGTTAATAGTTAATAGCGTACTTCTTTTTCTTGCTTTCGTGGTATTCTTGCTAGTTACACTAGCCATCCTTACTGCGCTTCGATTGTGTGCGTACTGCTGCAATATTGTTAACGTGAGTCTTGTAAAACCTTCTTTTTACGTTTACTCTCGTGTAAAATCTGAATTCTTCTAGAGTTCCTGATCTTCTGGCGCTCTGTCACGTCTGCTAATCGAACTTGCAGAGTCT
+
CCAB>ACCCBCCCCCABBCDDDCCCCCCCCBB@BCCD=BB?B@CBBBCCB>BBBAA=A>BBCB>A>AAA??AABB>BBBBB3BB@A>>>9>@AB=@BB?BC587BD>>:=AAAC>>>:>==:=9>A??>>>A;@@@A:>;;;;;?CAA@@@>>>?;<<<:>>;A:>==A@@@??6::>>>3><A<>9;;;,;=;99)--3--,7,,----'-57<:5:4=>:@?>?>==8=8=>>>>>7::A<>>>B@@??>@@>@:::<==8>>@A=>>7:;=A@@>>>
@ATNG8:01046:01831
GATGTGCGTGAGAGAGAGACCCAGAAGATCAGGAACTCTAGAAGAATTCAGATTTTTAACACGAGAGTAAACGTAAAAAGAAGGTTTTACAAGACTCACGTTAACAATATTGCAGCAGTACGCACACAATCGAAGCGCAGTAAGGATGGCTAGTGTAACTAGCAAGAATACCACGAAAGCAAGAAAAAGAAGTACGCTATTAACTATTAACGTACCTGTCTCTTCCGAAACGAATGAGTACTGTATCTATGTGTGCGCTACCATCGAACTTGCAGAGTCT
+
@?A@@CFCCCCCCCBBBCCCC>BCCACAABBB?B?BBBCCCB?CC@CA@=<89999):=AABABBBC??;3;=:;;;;*;C>A5<;<-;CD@CCBBCCCCC@C@BB?BBB?BBAADDCCBBBCCCCCC?BBBC?B???BA??<?;?>>;@BBBBBCC?AAABBB?BB@BBB?BAABA8?;;5;>=>>/>@=?;;;AAA??:=:=ABB8;7;EDCC@ABABBBB?C?BCD>C@A=ACBBBBBBBBBBBB@@@AC:::??@BB<@@@AC:=><?A===>=;;
@ATNG8:01014:01909
GATGGTAGTATCTGCACACTCTGTCCAGTAGATCAGGAACTCTAGAAGAATTCAGATTTTTAACACGAGAGTAAACGTAAAAAGAAGGTTTTACATGACTCACGTTAACAATATTGCAGCAGTACGCACACAATCGAAGCGCAGTAAGGATGGCTAGTGTAACTAGCAAGAATACCACGAAAGCAAGAAAAAAGAAGTACGCTATTAACTATTAACGTACCTGTCTCTTCCGAAACGAATGAGTACACACTCTCATATGACACTAATCGAACTTGCAGAGTCT
+
BCBD@DCCCC9==CCE;:9CBBBBA>BA@@ACDCBB?B<@?CABBA?AA>A>BCB??@@A+:7::<==BBBBBB=AACCBBC2CB@CAECE=C@@ACBCCCC;99@C@CJ@@@@=@@@@@BBCBCAAABCCB@B@BB?ABBAAB@A<@?A8848A?@@BBB?BBBAAA@@B<AAA;>=788)8::4::::::&796:///==CEC;@;@AAA;@=??BBB@BDCBBBB@C>@?D=CCC>AABBCBAAAAAAABAAABBFCC@@@KGDDBA=@@9?????@AAA
@ATNG8:01039:01887
GATAGTACATGATAGACGACACCAGAAGATCAGGAACTCTAGAAGAATTCAGATTTTTAACACGAGAGTAAACGTAAAAAGAAGGTTTTACAAGACTCACGTTAACAATATTGCAGCAGTACGCACACAATCGAAGCGCAGTAAGGATGGCTAGTGTAACTAGCAAGAATACCACGAAAGCAAGAAAAAGAAGTACGCTATTAACTATTAACGTACCTGTCTCTTCCGAAACGAATGAGTACGATGAGATCTCGTGTGCTACCATCGAACTTGCAGAGTCT
+
ABBGBBBBBCCCDBBBB:;;BB?CDB@BBBA@@;@=A@BCCCC?BB?C@?>@@ACCD5C?CCDCCCDCCBB>CCBCCCC2BBAC=?A?7@AB?BAAADCBBA@D@CB?BBB<??BBBBBBCBCCCBCCC@CCCC?CCCCBAAA<@=@9979CCCDBBC@CCCCBB>AA>ABC8?=777):>>;99999.:A@C:99BB@=>:=<AA?A9;7=AC@@<@@?@ACB?B@BBB=CCB?AAACCBBBBBBBBBBC===BB??;>@A<AAAAD:>=<AA@A@@===
@ATNG8:01087:01303
GATGGTAGGAGACACGTCGCACACGTACTCATTCGTTTCGGAAGAGACAGGTACGTTAATAGTTAATAGCGTACTTCTTTTTCTTGCTTTTCGTGGTATTCTTGCTAGTTACACTAGCCATCCTTACTGCGCTTCGATTGTGTGCGTACTGCTGCAATATTGTTAACGTGAGTCTTGTAAAACCTTCTTTTTACGTTTTACTCTCGTGTTAAAAATCTGAATTCTTCTAGAGTTCCTGATCTTCTGGGTGCGCTACAGTCTCTCTACCATCGAACTTCAGAGTCT
+
55<<:==B@CCCCCCCBAABBBBA@@A@A@>B=@@@B=BB?C@B@@@CCC@CCBBB>A>AAC@>A;??>BBBB<@4?;888'7;5;7522&239?;BAB@CB?AAABAA=====@A@A=@??<?:>=><<<==:>>??7;;A;;;@;66===///<13371//)/389>A===<>753<;>.<)/(/////'/9////'5:9:=<////)/999(55::=<@<?C=BBAA==><@<;;;;;A:;9991///:<<><;:;>=>>?<<<56769>9::5:@@@?:99
@ATNG8:01102:01314
GATGGTAGAGTACAGTGTAGTAGACCAGAAGATCAGGAACTCTAGAAGAATTCAGATTTTTAACACGAGAGTAAACGTAAAAAGAAGGTTTTACAAGACTCACTTTAACAATATTGCAGCAGTACGCACACAATCTAAGCGCAGTAAGGATGGCTAGTGTAACTAGCAAGAATACCACGAAAGCAAGAAAAAGAAGTACGCTATTAACTATTAACGTACCTGTCTCTTCCGAAACGAATGAGTACTGTATCTATGTGTGCGCTACCATCGTACTTGCAGAGTCT
+
ADBC@BBDBBBECGCCCCCCCCCCB?BBCABBBB??=?<@@DDAA??CC?C?AAAAA?A?/A<??AAAA@@ABB<B@@@@@@0@A=C<AAA9ABC@DBBBCCBCB>B@BG@AAA@CCBCBBBBCA@@CAAA?<AAAA>@@BBBBBB?A?@7859@??BBBB?BCDCCC?BB?BBC<@@988)3;9499999,./(/8>>???@@<@=??>C=C==AAAC9@@AA<<<;A<AAA8ACC?AAABBBBBBBBBBB??@??@@???BBB@ACBBBABA?BBBBA@>>>
@ATNG8:01088:01359
GATGGTAGTATAGAGCTCTACATAGTACTCATTCGTTTTCGGAAGAGACAGGTACGTTATAGTTAATAGCGTACTTCTTTTTCTTGCTTTCGTGGTATTCTTGCTAGTTACACTAGCCATCCTTACTGCGCTTCGATTGTGTGCGTACTGCTGCAATATTGTTAACTTGAGTCTTGTAAAACCTTCTTTTTACGTTTACTCTCGTGTTAAAAATCTGAATTCTTCTAGAGTTCCTGACTTCTGGTGTCTGATCTGTATCACTACATCGAACTTGCAGAGTCT
+
:>@@5954::95659<99;<<;;:<<<;<<883=9999&335:7<<<;;88<?@@=@,0///:4:5788>==;2505A;;;*;B;>>>A9@CCC?BB>5889>;;7567=<<8856949:99A8?::57876---79--/;;@9=<>::69/---)---068)/)5<9<<9@@@=999@@+@2:255>>C1BBCCC869@@@<;:99:9??<):4444046;:8==<:@@B>B7AABBB@CBA=888==?898;;;:@@?==888<=<><??:>::;:::==
@ATNG8:01110:01347
GATGGTAGAGTACAGTGTAGTAGACCAGAAGATCAGGAACTCTAGAAGAATTCAGATTTTTAACACGAGAGTAAACGTAAAAAGAAGGTTTTACAAGACTCACGTTAACAATATTGCAGCAGTACGCACACAATCGAAGCGCAGTAAGGATGGCTAGTGTAACTAGCAAGAATACCACGAAAGCAAGAAAAAAGAAGTACGCTATTAACTATTAACGTACCTGTCTCTTCCGAAACGAATGAGTACTACTCTCAGAGACACACTAATCGAACTTGCAGAGTCT
+
566>9<<@CCB=ACCB966=>;;98+//;5/66CCD@B?BBBC9::?BA?B@DCBAACCC3B?BBBBBCC???A<>>ADEDF5@@;@2;:;&95>8566595444.43:<7<<=05544:>;>>CCCBBCCD@CBCC=;:;BBA@@;@=;;;;@A@@C@A@@BBBCBB?BC????>@@???89:9>AAAAAA(@@==///==888=E<@?@A<?=?AC@@?@CDB;<<?B@BCC>CBB?BDBAABCCDBBBB998@>>>AC::;A<>>>>;>>=@@@@@A>?>
@ATNG8:01064:01426
GATGGTAGTGTCAGTGCGCGTCGTCCAGAAGATCAGGAACTCTAGAAGAATTCAGATTTTTAACACGAGAGTAAACGTAAAAAGAAGGTTTTACAAGACTCACGTTAACAATATTGCAGCAGTACGCACACAATCGAAGCGCAGTAAGGATGGCTAGTGTAACTAGCAAGAATACCACGAAAGCAAGAAAAAGAAGTACGCTATTAACTATTAACGTACCTGTCTCTTCCGAAACGAATGAGTACTATAGACTATCTGAGACTAATCGAACTTGCAGAGTCT
+
<>>A@CDCCDB;<6555555544>>9<BG@DDBBBB@B?BBBBBCDACC?C????@AAAA2A?999??>AAAA@9?<;;:;:':@;@4;::*9@@8>====@?>C>?<>@:=9:49>??BCCCCCBBBB;;;>BACD?CBBCCBCB?GACAA>@BBBBCCCAAAABBB?BB?BBB?BBBBB>BBB@CBBBB/;:4:888=>=>?:=:>A@C>D===BCFABBBBBBB=@=@CC?CFCA:::???CCDCDCBB?@ACB??ADBCC?BBBB?BF>??AB@@999
@ATNG8:01085:01426
GATGGTAGCTCTGCTCTGCACTCTCGTACTCATTCGTTTCGGAAGAGACAGGTACGTTAATAGTTAATAGCGTACTTCTTTTTCTTGCTTTCTGTGGTTATTCTTGCTAGTTACACTAGCCATCCTTACTGCGCTTCGATTGTGTGCGTACTGCTGCAATATTGTTAACGTGAGTCTTGTAAACCTTCTTTTTACGTTTACTCTCGTGTTAAAAATCTGAATTCTTCTAGAGTTCCTGATCTTCTGGATACACTCATGTGCACCTACCATCGAACTTGCAGAGTCT
+
////)///999665;77----5--/5444;444.3:;<6<>:>26;A@B>>:>?<;;7;:>=AB=C:B=>C@CBAA99999:*4<8><<@80//0/)/+/>7<<:555<;<9>666=>>=8=56268<==>A<<>ACCCD@CCCBCB@@A@@@@AC@A=@@@=AC>A<ABAABAAAA5;;;;/98=899999'9=>@D=A:;;@@@999.9599(59==9:;=BC@CCCCBCB?C@BBBDDE?CBB?BB@AACCCDCA@ABAB>CBC?CB@A@@CC@EBBB:::??
@ATNG8:01072:01434
GATTAGAGTATCATGTGTATCTCCAGAAGATCAGGAACTCTAGAAGAATTCAGATTTTTAACACGAGAGTAAACGTAAAAAGAAGGTTTTACAAGACTCACGTTAACAATATTGCAGCAGTACGCACACAATCGAAGCGCAGTAAGGATGGCTAGTGTAACTAGCAAGAATACCACGAAAGCAAGAAAAAGAAGTTACGCTATTAACTATTAACGTACCTGTCTCTTCCGAAACGAATGAGTACGAGAGAGCACACGTGTCTACCATCGAACTTGCAGAGTCT
+
<::7<<=BAA<<>696@@@545505==:??966A?C>??BCBBB?BB?B=@@=9999:$9;9?;;;;:@@>>5=?:;;:;$558>7<<<.<5505<<>=??::69>A@8>?A?AABCCBBBCG<<;CCBB@BCCC@ABBCFAAA@C@C;;:;BCCBBBB?AAAAAA@CC?CBB?BBBAA9?<<899898(3<322,27==>@@=C=A>?>;>>A@ICB=ADAA@@A??9:;;6;BA?CBBBBA;::BCBCBBBBBBBBBBBBBB?AAA9927:6<==>@@@=<
@ATNG8:01076:01489
GATGGTAGAGTACAGTGTAGTAGACCAGAAGATCAGGAACTCTAGATGAATTCAGATTTTTAACACGAGAGTAAACGTAAAAAGAAGGTTTTACAAGACTCACGTTAACAATATTGCAGCAGTACGCACACAATCGAAGCGCAGTAAGGATGCTAGTGTAACTAGCAAGAATACCACGAAAGCAAGAAAAAGAAGTACGCTATTAACTATTAACGTACCTGTCTCTTCCGAAACGAATGAGTACTGCGTCTCACTCTCGCCTACCATCGAATCCTCTTAGTCT
+
4:::666;==DC>CCCBB@@;A@AA9?@@?B;;;;;5:8=??=?=<8==)0(/88/7373$3,33;888=;;;C3;7;::::$49;>;A??2CB?@CCCJGCCBB?B@DE@CBC>A?=9;99==B966>;;;<@AAB@A@@CBBBA@F=A00/==<>??=9??<<<>9=@<@A?2900//)///)--...'-73...5596776:5::99:9:<<BBDAECB;;:A=?;::>3;00*0:9;=:?BB@BBBBBABBDDABB@C@@<@=<9929>;=??:?@@@@
@ATNG8:01080:01493
GATGTAGTACATGATAGAGACACCAGAAGATCAGGAACTCTAGAAGAATTCAGATTTTTAACACGAGAGTAAACGTAAAAAGAAGGTTTTACAAGACTCACGTTAACAATATTGCAGCAGTACGCACACAATCGAAGCGCAGTAAGGATGGCTAGTGTAACTAGCAAGAATACCACGAAAGCAAGAAAAAGAAGTACGCTATTAACTATTAACGTACCTGTCTCTTCCGAAACGAATGAGTACGATGAGATCTCGTGTGCTACCATCGAACTTGCAGAGTCT
+
?;;;;=BB>@CFCCAABB??;;;6666:@>?BBA?B<?;;<<CC?<A8;7<8333777'76<;3338889:<19944949$448<2955&5997>>666AA>@<@6;9=@<C:CBABCB;::CEBBBBBA=A@@@>AA@@@?BB?EAD@A=@@??@B<@=BBB@@A>B@;A77077;7>6;77/78887'7><AA=:87:9917177777<3<<::945556A;>:<)-.6,5--)--/03;;::;433;773877=7565>?;@<;==-//49:9<<;875
@ATNG8:01096:01522
GATGTAGTGTCATATGAGAGTGTGTACTCATTCGTTTCGGAAGAGACAGGTACGTTAATAGTTAATAGCGTACTTCTTTTTCTTGTCTTTCTGTGGTATTCTTGCTAGTTACACTAGCCATCCTTACTGCGCTTCGATTGTGTGCGTACTGCTGCAATATTGTTAACGTGAGTCTTGTAAAACCTTCTTTTTACGTTTACTCTCGTGTTAAAAATCTGAATTCTTCTAGAGTTCCTGATCTTCTGGGTCTCTCTCTCACGCACTACCATCGAACTTGCAGAGTCT
+
////::>;56;;B<BBA@@;9:99?<8954>:?;?D9@?65.5559999.5@:@?@D>@@AA>B>ABBB<<<:>.44444$47-36999.///0/)/=:6<=7@@@BBBACCFCCCCB@BDD?B?BDCCBBBB>BCCC@DABBCCCCBBBBDCBBB@DDD?BB@B?ABBBBBBBB?CAAAA8A=B?CCDDE5DA:::7;AABCCCCCB@GGGJ1CCBBB@E@CA>CCCCBBB?B@BBBBBB<@@DD=BBCCBBCCECCBBBBCCAA>@@@CC@DC?BBCBBB???
@ATNG8:01066:01614
GATGGTAGGCGTGTGAGAGTCTGCCCAGAAGATCAGGAACTCTAGAAGAATTCAGATTTTTAACACGAGAGTAAACGTAAAAAGAAGGTTTTACAAGACTCACGTTAACAATATTGCAGCAGTACGCACACAATCGAAGCGCAGTAAGGATGGCTAGTGTAACTAGCAATAATACCACGAAAGCAAGAAAAAGAAGTACGCTATTAACTATTAACGTACCTGTCTCTTCCGAAACGAATGAGTAACGTGTGCGACGTGTCTCCATCGAACTTGCAGAGTCT
+
BC@@<;658=B@B<<;DFCBCCCCC8CCGECC@@@DAG?A@AAAAA=AA>AADB@??BBB1?;?AA888=====5;:88777';;579?>>2::;4;:>?:;8>A:@:@@8=;;3;;===@@AADA????BB<AAAA<::;A@@;;5;:=8818;;;>>>>>DAA@>>;BC?BBB?CCAA@;;>?;99989(9@;<BFBBB>BA?B@@A?A6;8;F???=A???AAA<>;>@@9@@A:<88=//)-3363--/====A@@>>;>@@@@:==<;;<BAB@@>
@ATNG8:01069:01600
GATGGTAGCGCATATCAGCGCAGCCCAGAAGATCAGGAACTCTAGAAGAATTCAGATTTTTAACACGAGAGTAAACGTAAAAAGAAGGTTTTACAAGACTCACGTTAACAATATTGCAGCAGTACGCACACAATCGAAGCGCAGTAAGGATGGCTAGTGTAACTAGCAAGAATACCACGAAAGCAAGAAAAAAGAAGTACGCTATTAACTATTAACGTACCTGTCTCTTCCGAAACGAATGAGTACGATGAGAGAGCTCTCTCACCATCGAACTTGCAGAGTCT
+
CCBB@CA<ABDCBCBCBBABBBAAC>BEHACDCC@@<@6<;CCCCC@CC=A?@@?99999';>CCDDFCCCCCC>CCCDDDD1AB?C=ABB:BBB@AAACCDBBB?B@DD?CCC<@?BBBDCAABCCCDEEC?BBCC?CBBBAA@B?C@B@A=ABBBCCDD?BBCBBB>BB?BBB:<<;;;3<<=;999999%9A<@99:AA=>@:>:=@?B3858@EBC?BB@@@CA?A?AAA<BBB?BCCCABBCC>>>BA@@BBBA@@AAAD<A??=@9=@:<=>>;=888
@ATNG8:01076:01587
GATGGTAGCAGACGTGACAGAGCGCCAGAAGATCAGGAACTCTAGAAGAATTCAGATTTTTAACACGAGAGTAAACGTAAAAAAGAGGTTTTACAAGACTCACGTTAACAATATTGCAGCAGTACGCACACAATCGAAGCGCAGTAAGGATGGCTAGTGTAACTAGCAAGAATACCACGAAAGCAAGAAAAAGAAGTACGCTATTAACTATTAACGTACCTGTCTCTTCCGAAACGAATGAGTACTATGTAGAGCTCTATACTAATCGAACTTGCAGAGTCT
+
CCBB>BCCCCCCDDCCBBAAACC@@?ABB@A@@@AA?A?AAAAAAB?BB?E@BB???BBB2A>ABB???BBBBA8?<;;;;;;#9;;;<@@2C@@@@BBBBBBCC@C@BA?ABB?BBCCCDCCBCCDHCBBC@BBBD@CCAACBBB?C@C??>@CBBCCCB@BCBBBB?BB?A@A@DDEDC89:98=?@@A2@A;;;:=?@>@@<><>@@@:>:=@DGD@CCCDCCC=@<?@@9@AA?ABAAAABBAAABBBBCBB@;;;;;;E>A???<==8===?===>>
@ATNG8:01079:01580
GATGTAGAGAGACTGTAGCGCACCCAGAAGATCAGGAACTCTAGAAGAATTCAGATTTTTAACACGAGAGTAAACGTAAAAAGAAGGTTTTACAATACTCACGTTAACAATATTGCAGCAGTACGCACACAATCGAAGCGCAGTAAGGATGGCTAGTGTAACTAGCAAGAATACCACGAAAGCAAGAAAAAGAAGTACGCTATTAACTATTAACGTACCTGTCTCTTCCGAAACGAATGAGTACGATGAGATCTCGTGTGCTACCATCGAACTTGCAGAGTCT
+
BB@?A==<BBBB=>>>==?DCBBC=BCDAF@A@AA=@<@AA9:9A?CA?B?>?>>>FFD3C>AACCCBBBBBB8AACDDGD5BB?B>BBB<BDLACCCBCCCCB?@>@D@BAB>AABBBAA@CECDDDCBA?BCBC@BBBABBBB?B@CAA>ABCCCCAC>@ACABB?BB>BBB9>>><<5>=>;@AAAB3BA=B;::BBB>=:<=@@@D9=:>ABBB@BBBCBBB?B@BBB<BBB?BBBBCCBBBABCBBCB>:9@@8::>DD:==AAC<AA:@@??>>;:;
@ATNG8:01100:01590
GATGGTAGTGTGTCTCTGAGAGTAGTACTCATTCGTTTCGGAAGAGACAGGTACGTTAATAGTTAATAGCGTACTTCTTTTTCTTGCTTTCGTGGTATTCTTGCTAGTTACTCTAGCCATCCTTACTGCGCTTCGATTGTGTGCGTACTGCTGCAATATTGTTAACGTGAGTCTTGTAAAACCTTCTTTTTACGTTTACTCTCGTGTTAAAAATCTGAATTCTTCTAGAGTTCCTGATCTTCTGGGTCTACGCTCGTCGCGCTACCATCGTAATTGCGAAGTCT
+
@@AB?BB=CDCCDCCCBBCCCC@@@CCCDCBB@BA@A:996:?BBBBBCC@CCBBB@D@CBBB?BBCCCCEECCC@AAAAA1AC>BBBB>BBCCACCCDCCABBBCCC@CCCCCCBB?CCC?B?CCBBACDD@BBCC@CAA@BBCCCCCCBBAAA?BBB@BC@D?BABBDBBAB>@@@@@7@?C@CCCCC5BABBB;;;DDDCC:;:=@BAB0A;;;A<A>BCADCCDCBB@B@BBBCCD?C:;;8;CCCCCBCBBB@@@ACCAA>ACCCBB=@7;;AC?CDBB
@ATNG8:01113:01638
GATTATCTGCACACTCTGTCCAGAAGATCAGGAACTCTAGAAGAATTCAGATTTTTAACACGAGAGTAAACGTAAAAAGAAGGTTTTACAAGACTCACGTTAACAATATTGCAGCAGTACGCACACAATCGAAGCGCAGTAAGGATGGCTAGTGTAACTAGCAAGAATACCACGAAAGCAAGAAAAAAGAAGTACGCTATTAACTATTAACGTACCTGTCTCTTCCGAAACGAATGAGTACTGTATCTATGTGTGCGCTACCATCGAACTTGCAGAGTCT
+
@DD>BABCCBBCDBBBBDBB@BCC@HCCCCD@C@CCB;;;D>A@@E?;;::9CCD3B?BCBCCDCBBBB=BBBBCCF5BB?B@DDD9ECC@AAADDECBB?B@CC@BBC>AABBCCCCCCCDCBBBD@DBBB@C@@@BBA@<@=A:98:CBBCBBB?CBBBBB@BB>>>?:>>999,8978977787%/858///=;A>>;><??AA<A=BADBB@BBBBBBB?B=BAC=AAC?AAACCCBBBBBBBAAABBCB===ABAA<>>>>><>><AAA????@?
@ATNG8:01075:01727
GATGGTAGATAGACTGTAGCGCACCCAGAAGACTCAGGAACTCTAGAAGAATTCAGATTTTTAACACGAGAGTAAACGTAAAAAGAAGGTTTTACAAGACTCACGTTAACAATATTGCAGCAGTACACACACAATCGAAGCGCAGTAAGGATGGCTAGTGTAACTAGCAAGAATACCACGAAAGCAAGAAAAAGAAGTACGCTATTAACTATTAACGTACCTGTCTCTTCCGAAACGAATGAGTACGATGAGATCTCGTGTGCTACCATCGAACTTGCAGTGTCT
+
A;969==>>>6;6><<<=;;@BBCB=@@>;=955:<:-4-/8/---73--(-3//3=9999+:7BBBBBCCA965(6<;9999$9@295;;;&59>4;@BBBBACB@B?BB?@@?>AAACCCCCCCCCCBB?@<?@@A<@?AAABBB?B?B;;7;A@@@BEC@CCBBCC@AA=@9:4:@>>=289?<ABBBB3BB;???;B>>>>6;7:@@@<B;;;A@B?BAA@?@D>B>ACD=???=???BBBBAAABBA=>@@?>>>>;;;;A=BACCA<>A=BD@>>>;;;
@ATNG8:01080:01741
GATGGTAGTACATGATAGACGACACCAGAAGATCAGGAACTCTAGAAGAATTCAGATTTTTAACACGAGAGTAAACGTAAAAAGAAGGTTTTACAAGACTCACGTTAACAATATTGCAGCAGTACGCACACAATCGAAGCGCAGTAAGGATGGCTAGTGTAACTAGCAAGAATACCACGAAAAGCAAGAAAAAGAAGTACGCTATTAACTATTAACGTACCTGTCTCTTCCGAAACGAATGAGTACGAGAGTCAGAGCAGAGCATCGAACTTGCAGAGTCT
+
99<=0559=99/0//://5CBA=:;27//)/::79:7;59=<55494996;888::;99;*;=BBBA;;;>99:4:B>>>@@'556@9B>C2CBB==666=@@?@;>==<397=144::<;<<?@@BBBFCC?CAAA?G000=><>;A=ABB=@B@CCECC@C@A@AA?@B?AA>;@?99::+997577777$3;6<888;;8<>:>=@;:;<@377CCC?C96695=8=8>??8<??;?BBBBBBBCBB99:AAAB::9ABAAA9884::4=::8<;=>>
@ATNG8:01082:01766
GATGGTAGTAGTACACTAGTCATACCAGAAGATCAGGAACTCTAGAAGAATTCAGATTTTTAACACGAGAGTAATCGTAAAAAAGAAGGTTTTACAAGACTCACGTTAACAATATTGCAGCAGTACGCACACAATCGAAGCGCAGTAAGGATGGCTAGTGTAACTAGCAAGAATACCACGAAAGCAAGAAAAAGAAGTACGCTATTAACTATTAACGTACCTGTCTCTTCCGAAACGAATGAGTACGATGAGATCTCGTGTGCTACCATCGAATCCTCTTAGTCT
+
?BBB@DCBCCBB=CCCGCBBBAA994;;;6:BBDBB8;8;ABBCAB=BA<@:?A?<<>?>.??ABFDBAAA993:@A99::::#896;:===1<@?==?8?BA@AA>A>@@>AB@=ABA?ABAAABBBBCCCCACAAA@C???DCBB;?:>9:6;CAAAGCB?BCBBBB?AA@CBD>AACBC999939<<<<.<@<@9:9@==;;8;=BC>>:>=A?CAA?ABBBBDD@C?CCC=BCC?BBBBBCABCACAAACC@@?ABBB>;;><>=>AB<??:>>>5;@CCB
@ATNG8:01086:01776
GATGGTAGCAGACGTGACAGAGCGCCAGAAGATCAGGAACTCTAGAAGAATTCAGATTTTTAACACGAGAGTAAACGTAAAAAGAAGGTTTTACAAGACTCACGTTAACAATATTGCAGCAGTACGCACACAATCGAAGCGCAGTAAGGATGGCTAGTGTAACTAGCAAGAATACCACGAAAGCAAGAAAAAGAAGTACGCTATTAACTATTAACGTACCTGTCTCTTCCGAAACGAATGAGTACGATGAGAGAGCTCTCTCTACATCGAACTTGCAGAGTCT
+
ACBC?BBCCBBBCCHGCCCECCCCC>BBB?BCDCBB@B?BABBCBB?BB@B@BBBAADDD3A?BCBBBCBBBBB<==ACBDD3@@<@4;;;*:AA?CCBBCCDCC?B?BD@CBB>AABCDCCCBCCCCAAAC@DBBB?BBBABBBB>@<@996:AABCCCA?CCBAAA?BC@DBB>A@@@>8?==9:==>>/>B<:;;:==>=>:><?AAC<><>@BBB?BBAAAAA?B@BCB>BAA>ABBBBBBAAABBCBB>>>???AA:::AAAAA@;>>6::>@>>>>>
@ATNG8:01095:01806
GATGGTAGCTATACGTATATCTATTTACTATTCGTTTCGGAAGAGACAGGTACGTTAATAGTTAATAGCGTACTTCTTTTTCTTGCTTTCGTGGTATTCTTGCTAGTTACACTAGCCATCCTTACTGCGCTTCGATTGTGTGCGTACTGCTGCAATATTGTTAACGTGAGTCTTGTAAAACCTTCTTTTTACGTTTACTCTCGTGTTAAAAATCTGAATTCTTCTAGAGTTCCTGATCTTCTGGCTCTCGTAGACAGATACTATCGAACTTTGCAGAGTCTT
+
CCCC?BBBBBB@CCCCCBCBBB@??<@BBCB@AABD>BB?C@AAADDCC@CCBBB@C?CCCC@C@BBBCDCDCC=:9999'9@?BBBD<BBBB@AAA;??<??BDDC?AACCBAAA=BCC<@<@@@B=>=@>CBA>7>=@>><>A@@@A@>=<@;>=>:=B=B<=?@?@==>@<>>>DC;A;A:>>AAA/@@999*//6///=99=:=BBB/AAAAA<?:;;4:><>>=<8=:>>@@??:>>B=BAA???@@>>>CD>>>>>>=<<A966617=:<;-,,,)
@ATNG8:01108:01880
GATGGTAGTGTCAGTGCGCGTCGTCCAGAAGATCAGGAACTCTAGAAGAATTCAGATTTTTAACACGAGAGTAAACGTAAAAAGAAGGTTTTACAAGACTCACGTTAACAATATTGCAGCAGTACGCACACAATCGAAGCGCAGTAAGGATGGCTAGTGTAACTAGCAAGAATACCACGAAAGCAAGAAAAAAGAAGTACGCCATCAACTATTAACGTACCTGTCTCTTCCGAAACGAATGAGTACGTGTGACGTACGTGAGCTATCGAACTTGCAGAGTCT
+
BCBC@CCBBAAABABCCCA@@ACCC@CCB@B@A@BB?B>AACBBBC@CC>A>@AAACDCD2A>ACBBBBAAA@@:@?@@BCB2AA>B4:::.;EDACBBBBBBBB@C@CC@CBB????ABBCCCCBDCCBBB@BBCC@CAAAAAAA@DADBC?CBBBBBBB?BBBAAB>@@=9998==999,9==<888888%8<7<888==188;;5;@??;@=A>==>7<////;=595888)68:5:AAA?????A;;;;BA;;;?=>=???DDDD=??<======>==
@ATNG8:01131:01293
GATGCATCATGCATATCTCACCAGAAGATCAGGAACTCTAGAAGAATTCAGATTTTTAACACGAGAGTAAACGTAAAAAGAAGGTTTTACAAGACTCACGTTAACAATATTGCAGCAGTACGCACACAATCGAAGCGCAGTAAGGATGTCTAGTGTAACTAGCAAGAATACCACGAAAGCAAGAAAAAGAAGTACGCTATTAACTATTAACGTACCTGTCTCTTCCGAAACGAATGAGTACGATGAGATCTCGTGTGCTACCATCGAACTTGCAGAGTCT
+
CCA@A=DCCBCBBCCCCCBBB>BBC?BBB;;;?C@BCC;;;C@BB@C@;;;??CBB3C?CCBBCDDBBBB=??@CBBC5BC?C8;;;6;CE@CCCCCCDDC?A>AC?BBB>@ABBCBBBCCCDECCBB?BBBB?B??>BBBB>C?BBBBBBDCBAAC?CCBBBB>BB?AAA@BBBBB:@@@<<@AAA/>><>@ADBBBCC@B@CCCC@B?B?A@?<???@@BB@C@BBB<BBB?BBBBBCBAB@@?BBAA8:8@>8:8?AA=AAAAA:>?<@A>>>A>>=
@ATNG8:01119:01345
GATGTAGAGAGACTGTAGCGCACCCAGAAGACTCAGGAACTCGAGAAGAATTCAGAATTTTTTAACACGAGAGTAAACGTAAAAAGAAGGTTTTACAAGACTCACGTTAACAATATTGCAGCAGTACGCACACAATCGAAGCGCAGTAAGGATGGCTAGTGTAACTAGCAAGAATACCACGAAAAGCAAGAAAAAGAAGTACGCTATTAACTATTAACGTACCTGTCTCTTCCGAAACGAATGAGTACTGCGTCTCACTCTCGCCTACCATCGAACTTGCAGAGTCT
+
/://0::@@?BB>;;;;>5::>>>8>::8=94:844./)/9/////4893:4//--(-5555$50---68;:::CB97544444$45.55::<0;;<<A>>B>@@AB?B?AA?A@@497==@:9:CCBBBBBBB@BBBB?BBBBBBCC?B?@@@<@AAA@@9:4:9?977<;;5;9606/////&/66065555'22+22257::..).)..==6;5;@CA?=@;:::<<8;:>??37780777>ABCBBB@@@?@@@@@999A=::9<>>888?BB>@@==<?=@;
@ATNG8:01118:01404
GTGGTAGTATATCGCGTCGCTATCCAGAAGATCAGGAACTCTAGAAGAATTCAGATTTTTAACACGAGAGTAAACGTAAAAAGAAGGTTTTACAAGACCACGTTAACAATATTGCAGCAGTACGCACACAATCGAAGCGCAGTAAGGATGGCTAGTGTAACTAGCAAGAATACCACGAAAGCAAGAAAAAGAAGTACGCTATTAACTATTAACGTACCTGTCTCTTCCGAAACGAATGAGTACTACTCTCAGAGACACACTACCATCGAACTTGCAGAGTCT
+
@AB<BDCC=CHDBCABCDBBBBBD?BBC@DCC@AB=A=ABA;;9B?BA?B?@@@@?CCC3C?CBBBABACBBB=>>ACGEE2BB?C=A@@9ABB?CCHAGDBB>B@CC@C9:89A???BCCCCBCC@@BB>B@BA?BABABBCB>B@BBB?BBBACCCC>BBBBBB?AB<BCC>?>787,9>=8=A?>?/9919BBBBD@>>;>;:88>9><>>>=>8>A@@>>>9>9>>A9ACC?CBBCBBBBBBABAAABABACBBBCCCC?BBCBA=AB<>=BCBBBBB
@ATNG8:01122:01395
GATGGTAGCTCTGCTCTGACTCTCGTACTCATTCGTTTCGGAAGAGACAGGTACGTTAATAGTTAATAGCGTAACTTCTTTTTCTTTGCTTTCGTGGTATTCTTGCTAGTTACACTAGCCATCCTTACTGCGCTTCGATTGTGTGCGTACTGCTGCATTATTGTTAACGTGAGTCTTGTAAAACCTTCTTTTACGTTTACTCTCGTGTTAAAAATCTGAATTCTTCTAGAGTTCCTGATCTTCTGGGTGCGCTACAGTCTCTCTACCATCGAACTTGCAGAGTCT
+
5=55.4:=9555559;;?;>B;66;@?@=@;;08::;4<=6:66==<<??866665.58<::<.5.555<5556;<5;;>><(444)49:>44//7)///)//299;;<><@@@CC@BAACCC?D@EFDBACCC=A@BB?BCCBBBAABAAACCECBC?AA>AA=A>BAB;;;BEE@CB@@A3@<@5;;;;.:??BB9@0000/0//95:::<(:99;;6;9BB=@@@:;9EAE@BA@BAA<@@BB<BCBBBCBBCEFCCCCCBBC@BCCCD@DC>@@BBBB@@?
@ATNG8:01137:01422
GATGGTAGCTCTGCTCTGACTCTCGTACTCATTCGTTTCGGAAGAGTCAGGTACGTTAATAGTTAATAGCGTACTTCTTTTTCTTGCTTTCGTGGTATTCTTGCTAGTTACACTAGCCATCCTTACTGCGCTTCGATTGTGTGCGTACTGCTGCAATATTGTTAACGTGAGTCTTGTAAAACCTTCTTTTACGTTTACTCTCGTGTTAAAAATCTGAATTCTTCTAGAGTTCCTGATCTTCTGGATACACTCATGTGCACCTACCATCGAACTTGCAGAGTCT
+
449939944556<:<=>666=====CBCCA:545<<>5==9<7<B;;595046=;;7?@AAAB8;8;BA=@@@9:249::<+<>8<<;:39<><*0/=:<<*99>?BC?CDDCCBBBABBB@B?AB@@@BBB?AB@@=@BBBCBBBDCCCCBCBB?BBB?BB?B:;;ABBBBCC@CCBBB8@9@9;;;;.;B@@A;@@@@@@A@@@5;;;;*;@@@A=A=@D@BCCBBBB@B@CGCCCB@BBC@CCCABBCCCBBBCCCC@CCCBBBBBB@CC>@@CDCCA@A
@ATNG8:01135:01459
GATGGTAGCGAGCGAGTGTGTATACCAGAAGATCAGGAACTCTAGAAGAATTCAGATTTTTAACACGAGAGTAAACGTAAAAAGAAGGTTTTACAAGACTCACGTTAACAATATTGCAGCAGTACGCACACAATCGAAGCGCAGTAAGGATGGCTAGTGTAACTAGCAAGAATACCACGAAAGCAAGAAAAAGAAGTACGCTATTAACTATTAACGTACCTGTCTCTTCCGAAACGAATGAGTACTATGTAGAGCTCTATACTAATCGAACTTGCAGAGTCT
+
ABBB@CBBBCCBBBCCDDECCDBBB?CCC?CCCC@?=??BBDDDCA>AA>A>BCCBBBBB5BACCD@CBCCCCC=CBBBDDD5BB?B>BBB<BCDABBBBDCBBB@C@CB>AAA=??BBBBBBCCCCCCECC@CCCC?CAA@CCBB@C@CBB?BDBBBDDD?AABBBB>BB@BBB?@@==;3<<=9====?.?A?C9::BA@BA<A<@@@@<A<?@CCC@CABBBCC@C?BAD>DCC?AABBBBB@@@BCBA@@CBBB<<<?>>9>@@@8><<AA??>>===
@ATNG8:01162:01442
GATTAGAGAGAGCTCTCTCATCGTACTCATTTCGTTTCGGAAGAGACAGGTACGTTAATAGTTAATATCGTACTTCTTTTTCTTGCTTTCGTGGTATTCTTGCTAGTTACACTAGCCATCCTTACTGCGCTTCGATTGTGTGCGTACTGCTGCAATATTGTTAACGTGAGTCCTTGTAAAACCTTCTTTTTACGTTTACTCTCGTGTTAAAATCTGAATTCTTCTAGAGTTCCTGATCTTCTGGTGAGATATGCATGATGCTACCATCGAACTTGCAGAGTCT
+
@:<8@CABBBAAAB;<6<<<CCCBAAACEEC>C@@@:A@<@?CCDCD::6;:<8849:??:95749?@B@@?7933;;7;';>988==6=9:A5@:9499-//;;;;599=>>???=A@B3817::988>?5@@AB<@@B678;;B9>=;;;=@<@;=9==--)-9,,,-55(-)-7<><.93>425222(278==/88A<;;/..3.755*5:=>?;A<>>;>>>????<?<@???BB:==>;;;;AAB@===>:;:???A=<8::;==:>?:>>>ABB<;;
@ATNG8:01143:01512
GATGGTAGTATCTTTCTACGAGAGCCAGAAGATCAGGAACCTAGAAGAATTCAGATTTTTAACACTGAGAGTAAACGTAAAAAGAAAGGTTTTAACAAGATCTCACGTTAACAATATTGCAGCAGTACGCACACAATCGAAGCGCAGTAAAGGATGGCTAGTGTAACTAGCAAGAATACCACGAAAGCAAGAAAAAGAAGTAACGACTATTAACTATTAACGTACCTGTCTCTTCCCGAAACGAATGTAGCTAACTAACTCTCAGAATCGAACTTGCAGAAGTCT
+
@@@@<@<AA<BA;@5;;;<<<@5558=:;:@A<9859=8<<<7952/7275-----555$-(/7/4444448::2:433337$777(31337&/59=)///6696/33383880---(--2222355556688<A78;9;0252888555'5-2296;377398878=?@98/77/3>?8>>BBA8?9938=<<<,0/(///(/5::755.5596887856----,3--.755+22)28906:8+---,,,,737--(-569688:066//(//(///32+299:
@ATNG8:01114:01539
GATGGTAGTATCTGTCTACGAGAGCCAGAAGATCAGGAACTCTAGAAGAATTAGATTTTTAACACGAGAGTAAACGTAAAAAGAAGGTTTTACAAGACTCACGTTAACAATATTGCAGCAGTACGCACACAATCGAAGCGCAGTAAGGATGGCTAGTGTAACTAGCAAGAATACCACGAAAGCAAGAAAAAGAAGTACGCTATTAACTATTAACGTACCTGTCTCTTCCGAAACGAATGAGTACTGTATCTATGTGTGCGCTATCATCGTTCGGTCAGAGTCT
+
BBBB@CDCCDCCCCCCCDBCCCBBB?BCC?CABACC?B=AABBDCA=AC?C?BBBBBBB2B@BAABBDDCAAA:?===DDD/>@=A8<==.79>:>><?AB@@@7:78?9>??:>=ABA@??>>>AA?@AA:@>>>;AAAA???>:@;>>?:>@>>=CAA;AA>>?@<AA<AAB;>>788)6<<8?@AAC/;;7;CBA@@@??:>=A???:?;?A>>@;=<=>?>@;@<>=:6<996;@@C???A@@@@AAA??>><=8888////@@@@9@@<ABBAAAA88
@ATNG8:01114:01596
GATTAGTGTCATATGAGAGTGTGTACTCATTCGTTTCGGAAGAGACAGGTACGTTAATAGTTAATAGCGTACTTCTTTTTCTTGCTTTCGTTGTATTCTTGCTAGTTACACTAGCCATCCTTACTGCGCTTCGATTGTGTGCGTACTGCTGCAATATTGTTAACGTGAGTCTTGTAAAACCTTCTTTTTACGTTTACTCTCGTGTTAAAAATCTGAATTCTTCTAGAGTTCCTGATCTTCTGGATAGCGACGCGATATACTACCATCGAACTTGCAGAGTCT
+
ABC>@@BBCCFBBCCCCCCCCCCBBBCCBA>ABCK?CD?C?BBBBCDD?CCECC@C@CCBB@CACCCCCCCBB?ADDDD2CD@CBBB=BCB?CCAA=AD9;:ACCCACCCCCCCD@CCC?C@ABBCBBBCACDDD?BABBBBBBFCCCBABBB@CCC@CB?B::;BBBCCBC?BBBBB:B@B>;;;;;*;AAAA8;;BABBB@A?9?AA@,@@@AB>B>BCACDCCDBA=@=@ABCAB?AAB?BCCCBCBC;;;AABCCAA;;6:AA>@=@@=AACDBCB@?
@ATNG8:01117:01638
GATTAGCTCTGCTCTGACTCTCGTACTCATTCGTTTCGGAAGAGACATGTACGTTAATAGTTAATAGCGTACTTCTTTTTCTTGCTTTCGTGGTATTCTTGCTAGTTACACTAGCCATCCTTACTGCGCTTCGATTGTGTGCGTACTGCTGCAATATTGTTAACGTGAGTCTTGTAAAACCTTCTTTTTACGTTTACTCTCGTGTTAAAAATCTGAATTCTTCTAGAGTTCTGATCTTCTGGGTGCGCTACAGTCTCTCTACCATCGAACTTGCAGAGTCT
+
BBB@CBCBBCCCCCBCCCCCCAA@CCCC;:8;@@@9@@;@?BABBCCCCCCCCD@D@CCCC?C@CDCCAABDD????A?1@D@CBBC>BC@@=@;;5;@=@@BCFC@CBABFCCC@CCC@C@CCCCAABC@CCCC@CCCBBBBBDCCBCBBBC@DCC@BB@B@CCBBBCCCC?A@??=2=;?9;;:;:*;@?BE<BBCCCCBBBC@CCCC5CCCDC@C@CC?CCEDCAA>A@?@CCC?C???:?C>@@ABBCECCCBBCCCC@CCCBB?A@<@CCDBBA?@
@ATNG8:01136:01673
GATGTAGAGAGACTGTAGCGCACCCAGAAGATCAGGAACTCTAGAAGAATTCAGATTTTTAACACGAGAGTAAACGTAAAAAGAAGGTTTTACAAGACTCACGTTAACAATATTGCAGCAGTACGCACACAATCGAAGCGCAGTAAGGATGGCTAGTGTAACTAGCAAGAATACCACGAAAGCAAGAAAAAGAAGTACGCTATTAACTATTAACGTACCTGTCTCTTCCGAAACGAATGAGTACGATGAGATCTCGTGTGCTACCATCGAACTTGCAGAGTCT
+
@@9::=BCBBCBC<;<CCBBCBBB<C@@<@@@@@@>A?@@????A=@A?A=@>997<<<,<8<A;<>BBBBDC;97;;;;;*;B?C@CDD<JFC@ABABBBBDB=@=@A>ACB?BBBCBAABJFCCCAAAC@CBBB>A@BCBBBC@C?B::::ACCBCCC?CCCAAA?BB?BBC9=<999,8<;9:<=>?/=>9886;BEBAA<A<???@:=8=>BBB?BFDBAAC@C@BBB<@@@<@AAABBCCBBACBB@@>==?>>>==>@=@AA@@:>>:=>C?>>>>=
@ATNG8:01136:01678
GATGGTAGTGTCATATGAGAGTGTGTACTCATTCGTTTCGGAAGAGACAGGTACGTTAATAGTTAATAGCGTACTTCTTTTTCTTGCTTTCGTGGTATTCTTGCTAGTTACACTAGCCATCCTTACTGCGCTTCGATTGTGTGCGTACTGCTGCAATATTGTTAACGTGAGTCTTGTAAAACCTTCTTTTTACGTTTACTCTCGTGTTAAAAATCTGAATTCTTCTAGAGTTCCTGATCTTCTGGGATGTGTGCGCAGTTCCTACCATCGAACTTGCCAGAGTCT
+
@BBB=ABB@CCCB??=??GDBBCEDC:99<<=8>:>:59;5<8666>>DD@BB@???B9@?;;69.4<=??ABCF>@@CBB2BB:95BD;@??@7@=B=BC<;<BCCC<;;CICCCC@CCC@B@BBBB@AAC?BBCB>BBBBBBBBBDCCCBBBB@CBB?BD@C=@@@ABBBBC@BBCCC:B?A=AAAAA0A@AAA7;;C@@@BBBB?BCBB2BBBAA<A@AA?ADGCDCD@D?@@@BAA>@DED>C:;;;CCCBBBCDACACCC@CBBBC<@@=??=BCCBB??
@ATNG8:01152:01644
GATTAGTGTGTCTCTGAGAGTAGTACTCATTCGTTTCGGAAGAGACAGGTACGTTAATAGTTAATAGCGTACTTCTTTTTCTTGCTTTCGTGGTATTCTTGCTAGTTACACTAGCCATCCTTACTGCGCTTCGATTGTGTGCGTACTGCTGCAATATTGTTAACGTGAGTCTTGTAAAACCTTCTTTTACGTTTACTCTCGTGTTAAAAATCTGAATTCTTCTAGAGTTCCTGATCTTCTGGGATGTGTGCGCAGTGCCTACCATCGAACTTGCAGAGTCT
+
CBA@BCBBBCBBBCCCDCCBAACCBCBC?>9>>>>:@A>A@BACCCCB?BCBCBAD=B@@@@D?CCCCCAAAC@BBEDD5CB?BCCD?CDDC@CDFAGD?BBBCCC@CCDCCBBB@CBB?B?CCCCCCCC>ABCC@DCCCCAAACCCBBBBBB@CCB?AA?B<@@BBCCCBB=@>>>=3>9>=::::-;ACCC>BCCBBCFAAA>BBBB2BBCCC@C@CD@CCCBBAA@C@BBABBB?B??>8>999B@@@BABBBBC@CCC@BBBCA?A@=@AACBCBBA
@ATNG8:01124:01732
GATGGTAGGCGACATACATACGCGCCAGAAGATCAGGAACTCTAGAAGAATTCAGATTTTTAACACGAGAGTAAACGTAAAAAGAAGGTTTTACAAGACTCACGTTAACAATATTGCAGCAGTACGCACACAATCGAAGCGCAGTAAGGATGGCTAGTGTAACTAGCAAGAATACCACGAAAGCAAGAGAAAGAAGTACGCTATTAACTATTAACGTACCTGTCTCTTCCGAAACGAATGAGTACACACTCTCATATGACACTACTATCGAACTTGCAGAGTCT
+
ABBB@BCC?B:;9AACCCDDBCCCD@BBB>BAAB:96:6;ACCCCB@AA>A?AAAAABAA2B?BDDGDDDBBBD>CCDDDDD2BB@B6;;;7;BB@@@@BCBBBB>A?AB?B@@=??@@@ABBCCCCBBBCC@CCCB?CCCCCCA@<@=B??<@BBBCCCA?BCCBBA>BC@===>B@BA>6?8858CCCC>BA?B@ABA>CBC@BADC@@<?<AACBC?BABBABC@D@@@@<?AA?BCBBBAAACCCCAABABB?BBCBBBBCCCCAAA>BB?BBBBBB@==
@ATNG8:01153:01804
GATGGTAGTACATGATAGACGACACCAGAAGATCAGGAACTCTAGAAGAATTCAGATTTTTAACACGAGAGTAAACGTAAAAAGAAGGTTTTACAAGACTCACGTTAACAATATTGCAGCAGTACGCACACAATCGAAGCGCAGTAAGGATGGCTAGTGTAACTAGCAAGAATACCACGAAAGCAAGAAAAAGAAGTACGCTATTAACTATTAACGTACCTGTCTCTTCCGAAACGAATGAGTACTGCGTCTCACTCTCGCCTACCATCGAACTTCAGAGTCT
+
9CCA@BBBCCBBBCCCCDCC9;:CC@CICABBBBBB=A>BACCCAA>AD@C?B@@@BDDB5B@CCCCCCCBBBA;@@;;;;;';B=B5:99'5<<9>BBBCCCCC?C?CC@BBB=AAABBBBBBCCCCCBCC@CCBB?BCCBAB??;B?BAB>B@@@CCCD@DCCBAB>BB>BAD?CCBBB=A@@<@@@@?1@?>A>>>CC@@@;@<@AAA<?<?ACBB?BGC@@@C@C@BBC>CBB?BABCCBBBBBCCBBBCCCBBCCB?CCC@DBCBC@BB>BCAACB??
@ATNG8:01132:01842
GATGGTAGCGCACACATAGATACAGTACTCATTCGTTTCGGATGAGACAGGTACGTTAATAGTTAATAGCGTACTTCTTTTTCTTTGCTTTCGTGGTATTCTTGCTAGTTACACTAGCCATCCTTACTGCGCTTCGATTGTGTGCGTACTGCTGCAATATTGTTAACGTGAGTCTTGTAAAACCTTCTTTTTTTACGTTTACTCTCGTGTTAAAAATCTGAATTCTTCTAGAGTTCCTGATCTTCTGGAGATACACATGATACTCATCGAACTTGCAGAGTCT
+
ABBB6;6;<ABBBBBBBBBDEBBBCCBABA;;29;;;055.5>AA=BBDCABB@AA>A?ACBB?C@DBBBBCBAA@?@===,999.9:;;.;AAB?BBC?BB@BBBDBC?CBBBB;;;?BCC:;;;DCECABAACCCC@BBCCDCCCBC@A@BBAA>ABB@BB?B?CCCCCECCC?DDCIL;C=@<A@A@A@@#ACCCE;;;CEDCBBAA?BEFE5GAACCACACC@CCCCCCC?C?BBCCCC@@@@@CCCCCCCBBBBCECBAAAAAAC?CD>AABBBBBAA
@ATNG8:01153:01874
GATGGTAGGCGACATACATACGCGCCAGAAGATCAGGAACTCTAGAAGAATTCAGATTTTTAACACGAGAGTAAACGTAAAAAGAAGGTTTTACAAGACTCACGTTAACAATATTGCAGCAGTACGCACACAATCGAAGCGCAGTAAGGATGGCTAGTGTAACTAGCAAGAATACCACGAAAGCAAGAAAAAGAAGTACACTATTAACTATTAACGTACCTGTCTCTTCCGAAACGAATGAGTACTGCGTCTCACTCTCGCCTATCGAACTTGCTGAGTCT
+
CBBB@CBB@C:;;GHICCCCCBC@A>AGIBHIEC@@?@?BCCDCCD?BA?B?CBDBBBCC5BAFCCCCBBBCCD>DBBCCCC5CB=C4:::6;CC@DBBBBBBCC?C?BB@BAB?BBBBBCCCBCBCCCCCC?CCCC>@AA@BCCB>B@CDD?CCBABDCC@CCCBBB?BC??>?;@@==?8?>?<@BBBB3BB?B:99B@@@@<A<?@?A=A=?@@@@:==::8660818::/:==8=???@AAA?>>BAAD<=;A>>>>:@@A???955.6??@CA@??
@ATNG8:01119:01893
GTGGTAGCGCGACGAGCGTAGACCCAGAAGATCAGGAACTCTGAAGAATTCAGATTTTTTAACACGAGAGTAAACGTAAAAAGAAGGTTTTTACAAGACTCACGTTAACAATATTGCAGCAGTACGCACACAATCGAAGCGCAGTAAGGATGGCTAGTGTAACTAGCAAGAATACCACGAAAGCAAGAAAAAAGAAGTACGCTATTTAACTATTTAACGTACCTGTCTCTTCCGAAACGAATGAGTACCTCTCAGACGCTCGTCCTACCATCGAACTTGCAGAGTCT
+
5>>?BC@?;99?ABABCCCBC;;;)9@=5:AAA@@=@?BBAB>>;<;7?7493339988$78<=<885;:@AB9@>;9999'5@;>.::;;*9;A9===?>>BAB?A?AA?ABC9::@?@BBBCCBBBCBCC@CCBB>A@AAABBB?C@C@@>ACEDCCEF????@BA?BB@BBB;??999239979=@@@>'@@9///68:=68818:=====5=9=ACCCAAAAADBD@D@BBB;A??:?@A???A>??>BB>@@A@@>>=A;>==:>?@?D<AA9>>=?==887
@ATNG8:01129:01890
GATGGTAGCGCATATCAGCGCAGCCCAGAAGATCAGGAACTCTAGAAGAATTCAGATTTTTAACACGAGAGTAAACGTAAAAAGAAGGTTTTACAAGACTCACGTTAACAATATTGCAGCAGTACGCACACAATCGAAGCGCAGTAAGGATGGCTAGTGTAACTAGCAAGAATACCACGAAAGCAAGAAAAAGAAGTACGCTATTAACTATTAACGTACCTGTCTCTTCCGAAACGAATGAGTACGATGAGAGAGCTCTCTCTACCATCGAACTTGCAGAGTCT
+
CBBB?CA;@@BDAAACCCCCBCCDD>CCDABCBCBB=@=@BBBBBC@BB@B@BBCDDDCD5C@CDDAABCCCDE>CBBBBBB5BC@C?CCC;BBB?BBBCBBEDD>@>@B?BBB>@ABBB@@@CDBBBBBED@DCBB?BA@@@@AB?B>B::8:BBBCDCC@CCCAAA?BB>BBB<>>777)999399999(9B?B9::CCA;;7;<@@@A<?<><CAA=BBAAABB?B@CCC=CAA?AAACCBBAC===CABBBBBBBC<<<>?;?@>>>;?A:>>>A>>><<
@ATNG8:01188:01281
GATGGTAGTGTGTCTCTGAGAGTTAGGTAACTCATTCGTTTCGGAAAGAGACAGGTACGTTAATAGTTAATAGCTGTACTTCTTTTTCTTGCTTTCGTAGTATTCTTGCTAGTTACACTAGCCATCCTTACTGCGCTTCGATTGTGTGCGTACTGCTGCAATAATTGTTAATCGTGAGTCTTGTAAAAACCTTCTTTTACGTTTACTCTCGTGTTAAAAATCTGAATTCTTCTAGAGTTCCTGATCTTCTGGACAGAGTGTATCGAACTTGCCAGAGTCT
+
566>9=<<=<<<=<;665::544.44.4/)/:///16/33(44.44(/997///4///<<6:477/-(-(,,6---<<::,/5<<<*<<8<==A6945555:>:?@455;;<@059@>?>?@;=@A6:8;CCBDCAA=AAA@=@;;;BB@B@>>A::9==:90*06:>*0)-5--/879:;5459494$5.559555&44444)5::55559996<<<;(9///9475<=165:9999.4.5<:==<459929<959;<9555999.//)//)/:::/55
@ATNG8:01194:01280
GATGGTAGCACACGAGATCTCATCGTACTCATTCGTTTCGGAAGAGACAGGTACGTTAATAGTTAATAGCGTACTTCTTTTTCTTGCTTTCGTGGTATTCTTGCTAGTTACACTAGCCATCCTTACTGCGCTTCGATTGTGTGCGTACTGCTGCAATATTGTTAACGTGAGTCTTGTAAAACCTTCTTTTTACGTTTACTCTCGTGTTAAAATCTTGAATTCTTCTAGAGTTCCTGATCTTCTGGGTGCGCTACAGTCTCTCTACATCGAACTTGCAGAGTCT
+
BBCD@CDCCDCCCCICBBBBCBB@@CBCDCAA=ABAC=@@=A=BBBBAAA=AAA@A?C998B=9=?CABBBBBAA>?????)?A?CB>907:@A=BCC=BB999?AAB?B@@>==AD=AAA=A<???::::;=;;;A=>>?C=>=AAA?>>>>>>5;;=8=?9=9=B?===?==5:;;;;/;:@9::;::+7:99=.6-----7::=////).//(.92807707><>9::499>==:::+//76066;;;;@@A===BB@A@??;;;@?8=>8==@==>?>>
@ATNG8:01169:01330
GATGTAGTATATCGCGTCGCTATCCAGAAGATCAGGAACTCTAGAAGAATTCAGATTTTTAACACGAGAGTAAACGTAAAAAGAAGGTTTTACAAGACTCACGTTAACAATATTGCAGCAGTACGCACACAATCGAAGCGCAGTAAGGATGGCTAGTGTAACTAGCAAGAATACCACGAAAGCAAGAAAAAAGAAGTACGCTATTAACTATTAACGTACCTGTCTCTTCCGAAACGAATGAGTACGAGAGAGCACACGTGTCTACCATCGAACTTGCAGAGTCT
+
CBBBCAACCBCDCCCCCCBBBD;:7;AC?BBBBBB>BACBB;;;E@BB@C@BB@??@@@.@A:::B@@?BBBF>AAACDDE5BB?B@CLJ<CBC@BAAACECCB?B@CC@CBB=@@ABBBCCCCBBBC@@@@BBBB?AABBBBBB?C@CBB@BCBBBAAC@DCB??>@CC@AAA?@@@@?5>9:3:>====&=>4:978<==@@=D<@@AB=B:=>BBB?BBBABBC?A>AAB>BBC>AABBBBCBBBBB>>>ABBBCCB@@@==8=>>>@<@@<???A>>>==
@ATNG8:01199:01358
GATGGTAGCAGACGTGACAGAGCGCCAGAAGATCAGGAACTCTAGAAGAATTCAGATTTTTAACACGAGAGTAAACGTAAAAAGAAGGTTTTACAAGACTCACGTTAACAATATTGCAGCAGTACGCACACAATCGAAGCGCAGTAAGGATGGCTAGTGTAACTAGCAAGAATACCACGAAAAGCAAGAAAAAAGAAGTACGCTATTAACTATTAACGTACCTGTCTCTTCCGAAACGAATGAGTACTATGTAGAGCTCTATACTAATCGAACTTGCAGAGTCT
+
CCCC?CCCDABBCCCCCIEAA@BBB@BCC?CCDA@@<@?BBBB?@??AA?A?CCBBBBBB3B?BBFBBACABBC=@::;;;;*9@;@9CFE<CDHID;;;CCBBB?C?CD?B@@=@?AABCCCCCCCCCCCC?C?@??@@@?BBBB?C@C@@>@BBBBBBB@BBBBBB?BB?AA@;@A9999+::92999999%9949625>A>>><?<>?AA=B=>>BBE@BBBBCBC>A>ABD=ABB????BBBBBBBBBCCBAA>AA>>>@==:=@@@<@@<>>?@>>=>=
@ATNG8:01206:01347
GATTAGTATAGAGCTCTACATAGTACTCATTCGTTTCGGAAGAGACAGGTACGTTAATAGTTAATAGCGTACTTCTTTTTCTTGCTTTCGTGGTATTCTTGCTAGTTACACTAGCCATCCTTACTGCGCTTCGATTGTGTGCGTACTGCTGCAATATTGTTAACGTGAGTCTTGTAAAACCTTCTTTTTACGTTTACTCTCGTGTTAAAATCTGAATTCTTCTAGAGTTCCTGTCTTCTGGGTGCGCTACAGTCTCTCTACCATCGAACTTGCAGAGTCT
+
BCC?BBCDBBBBBBABBECBB@@BBBCBDD?AABC>BB?B?BBBDDBB>BB?@@=A<@A@@<@>AACBBBBB?:;9;:;):<0<668)8@==:???:?>;=<=A8818>>=????<@AB=@<@A@@>>>?<@@@@<@@?@AA>>=>>BB;;;>;898=?@<@:==@?>?@AA9<8888,89><?====,=<999+--7---999<0887,5=>==5=6//-/<<>===<?<?@BAC>A>>>6:;;>>B>>>>=@@@AAAAB<?>>==9<A69:>9888//
@ATNG8:01208:01353
GATGTGAGAGACTGTAGCGCACCCAGTAGATCGAACTCTAGAAGAATTCAGATTTTTAACACGAGAGTAAACGTAAAAAGAAGGTTTTACAAGACTCACGTTAACAATATTGCAGCAGTACGCACACAATCGAAGCGCAGTAAGGATGGCTAGTGTAACTAGCAAGAATACCACGAAAAGCAAGAAAAAAGAAGTACGCTATTAACTATTAACGTACCTGTCTCTTCCGAAAACGAATGAGTACGATGAGATCTCGTGTGCTACCATCGAACTTTGCAGAGTCT
+
AAA?@CCCDCCCCCCBBGC;::C=BBBBCB:;;D@@@@BBBB>@@=A>AAAAAAAA3B?BBBB>>>AAA@8@<A@?@@0@A?BAFJE;DJGAC<=;CBBBB?C@BC?BAA>@AAAC@AACCCDCBB@@;@@;;6;BABAABB?B?BBB@BBBCBBBB?BBBBBB?9949@=9<<9999+99829???@@(==8=656><:9:+/,/8;<060/6;CC>A@@?:::+0+0000&000)/8788883379:99875777=7/////)/68791787(56;<<><=;
@ATNG8:01175:01405
GATGGTAGAGTACATGTGTACTCCAGAAGATCAGGAACTCTAGAAGAATTCAGATTTTTAACACGAGAGTAAACGTAAAAAGAAGGTTTTACAAGACTCACGTTAACAATATTGCAGCAGTACGCACACAATCGAAGCGCAGTAAGGATGGCTAGTGTAACTAGCAAGAATACCACGAAAGCAAGAAAAAGAAGTACGCTATTAACTATTAACGTACCTGTCTCTTCCGAAACGAATAAGTACACATCGTCGTGTCGTGCTACCATCGATTCGAGGAAGTCT
+
5:<<>BDCCCCCCCBBBCCCCBB?ACC@DCCCBB?B?BBBBCAA>AB?C@CCA===>>1??CBBBBBBCCCD=A>BBDDD2CC@C6;;;.<AC@CCBBCCCBC@A?BD?BAA?BBBBCCBBDCCCCCCCC?CCCC>A@@@@@@A>B@CBB?BCCDCCAA?CCC@@@?DC?>>>8==<<<3=<:7::::;+:>=A888;;;?@<@<>>@@<A:>>DCC@CBBBBBD>A?AAA<AAA>AA>ABBBBBCCCCCBBAA=B@>;;;AA=A?????;?ABD=B<A@==
@ATNG8:01178:01394
GATGGTAGAGAGACTGTAGCGCACCCAGAAGATCAGGAACTCTAGAAGAATTCAGATTTTTAACACGAGAGTAAACGTAAAAAAGAAGGTTTTACAAGACTCACGTTAACAATATTGCAGCAGTACGCACACAATCGAAGCGCGGTAAGGATGGCTAGTGTAACTAGCAAGAATACCACGAAAGCGAGAAAAAAGAGTACGCTATTAACTATTAACGTACCTGCCTCTTCCGAAACGAATGAGTACTATGTAGAGCTCTATACTACCTTCGAACTTGCAGAGTCT
+
;=<A>;55;<@@BB:66>?@CCCDD?BBB>AA:;957;5;<:4737878,337;7;7;8;)86<=8=;;????@9>;;;;;;;$9599=>@@2@A<7;@<ABAB@@;>;><:>?;7;<;;?@;@?B?@?@AAA?AB@@<;;:?@?BC@J@CBA=@@@985BC@CBB@;;500*/6838<773(3378......#....55576659=79988.4.43:::75558<<<8;6:==16683///9:;988444BBA???AA;:8=?>>:>8<==5;:188@ABBA@@
@ATNG8:01200:01410
GATGGTAGGTGCACATGAGTGTATCCAGAAGATCAGGAACTCTAGAAGAATTCAGATTTTTAACACGAGAGTAAACGTAAAAAGAAGGTTTTACAAGACTCACGTTAACAATATTGCAGCAGTACGCACACAATCGAAGCGCAGTAAGGATGGCTAGTGTAACTAGCAAGAATACCACGAAAGCAAGAAAAAGAAGTACGCTATTAACTATTAACGTACCTGTCTCTTCCGAAACGAATGAGTACAGAGAGTACGATATGTCTACATCGAACTTGCAGAGTCT
+
CBBB?BCC@BBBCBDCCBBBCCDCC?CCC<ABCCA@>A?BACDC@?>@C@C@ECCAA@@@0@?BCCCDCCBBCC?CBBBDDE5CC@B?BBB;BCC@BCCBBBB??<>?BB?BBB?BBBBCBCBCEEDCCCCC?CCDD?BABBB@@A<@<@??=@CBBBCCB?BBBB@@<AB@BBC?AA998*9>>;:::::(6=6=7::>>=AA<@;@ABD<@;@@CCC@CCCBBBB@D?B@C=CCC>AABBBBCBAACCCCAAAAAA@@AABBBB;;;@9=<7::A@@A>>>
@ATNG8:01201:01401
GATGTAGGTGCCATGAGTGTATCCAGAAGATCAGGAACTCTAAAAGAATTCAGAATTTTTAACACGAGAGTAAACGTAAAAAGAAGGTTTTACAAAGACTTCACGTTTAACAATATTGCAGCAGTACGCACATAATCGAAGCCGCAGTAAGGATGGCTAGTGTAACTAGCAAGAATACCACTAAAGCAAGAAAAAGAAGTACGACTATTTAACTATTAACGTACCTGTCTCTTCCGAACGATGAGTTCGTGTGCGACGTGTCTCCTACCATCGAACTTGCAGTGTCT
+
ABBBB@?;@AB?BBCB;:66>>B<CCC@@@;;:?<??A@@0000*00*/(-://(/:::)717:@BBA@?;??5<=::<==+=>7=8=>>/:688)/<//(/6866505-55;A5968=98:>@?AAA@;<;??:7755///(---.3327*.2556666255717975>@;?A?ABB=???AA9@@>;99999(9929<::000;///(78<<87272?::@946996:7717179778777788-3333379888;<<::>=7=<=6777==.66<>>>B=>=>>
@ATNG8:01202:01444
GATTAGTGTCATATGAGAGTGTGTACTCATTCGTTTCGGAAGAGACAGGTACGTTAATAGTTAATAGCGTACTTCTTTTTCTTGCTTTCGTGGTATTCTTGCTAGTTACACTAGCCATCCTTACTGCGCTTCGATTGTGTGCGTACTGCTGCAATATTGTTAACGTGAGTCTTGTAAAACCTTCTTTTTACGTTTACTCTCGTGTTAAAAATCTGAATTCTTCTAGAGTTCCTGATCTTCTGGTAGAGCGTGCATATATCTACCATCGAACTTGCAGAGTCT
+
CBB?BCBBBBCGGCBCCCBBBDBBBCCCBB?ACAC>BBHE?BBCCCCC@BBC9:799BB?C?C?CECDCBBBC=AAA@@,;;54<@A;CA;;6;AA>AA?BADDHF?CCFFBBABAD@@>A?BBBAA@;;5;@BB>BAAACCCCDCCCBB@@@?B@@>@C@D?AABBBBBCD@CBDED;C:;9;BBBB5BBCCC=A@B@@A@AAA>ABBB,AABCC?B@CDACBBCCCC@B@BBB@@@<@@B>BBCBBBCB@@@BCBBB@@@A>AAA@@A:97:CBAABB??
@ATNG8:01167:01522
GATGGTAGCGCATATCAGCGCAGCCCAGAAGATCAGGAACTCTAGAAGAATTCAGATTTTTTAACACGAGAGTAAACGTAAAAAAGAAGGTTTTACAAGACTCACGTTAACAATATTGCAGCAGTACGCACACAATCGAAGCGCAGTAAAGGATGGCTAGTGTAACTAGCAAGAATACCACGAAAAGCAAGAAAAAAGAAGTACGCTATTAACTATTAACGTACCTGTCTCTTCCGAAACGAATGAGTACAGAGAGTACGATATGTATCGAACTTGCAGAGTCT
+
CCCD@CAACCCCBDCDCBBBAA;;;0;>=;9;>9?;297:?=@>:;;>>+0*///94::<<%@<BBCBBBA@:;;09=>>=>>@'@@?B>AAA9ACB?C;;;BBCCC@C@CC@BBB=??BBBCCBCCBCBBC994;A;;6;CBBBB;;;.;>DBC@CCCABC;:;;CCB@?;99399939?====5>=?>ABBBBA'00+0000?@A?A6857A>>1816=BAB?ABCBA;;4;5;;;09:;4:98ACBBABACCCCBBABCAAAA@ADBB?BC@BBB@B@>>:
@ATNG8:01212:01511
GATGGTAGTAGTACACTAGTCATACCAGAAGATCAGGAACTCTAGAAGAATTCAGATTTTTAACACGAGAGTAAACGTAAAAAAGAAGGTTTTACAAGACTCACGTTAACAATATTGCAGCAGTACGCACACAATCGAAGCGCAGTAAGGATGGCTAGTGTAACTAGCAAGAATACCACGAAAGCAAGAAAAAGAAGTACGCTATTAACTATTAACGTACCTGTCTCTTCCGAAACGAATGAGTACACACTCTCATATGACACTCATCGAACTTGCAGAGTCT
+
:9:@;??455;666FCAA;=<A;;@@CBB?AA;;;;296<@B?;;C?AA@D9@?<73333$35:;=====BAAC?CC@@@>?>&?A>@@BBB7@AB:?;9;CCBA@<@;@@?BBB=??BCCBBBECCBBBBBC@B@@@@AAAA::9B@D?BBA>@@@@B@???BBBBBB?AA>ABA:=;000*00/)/9;;=0885@8::=AA88185767B=B=AACDD@BBBCCBB?A?A@@<@??=988BAAABBB?@@DABA?=ABCCBBBA???B@BB@BB>>>>?@@
@ATNG8:01192:01548
GATGGTAGGCGACAGTACATACGCGCCAGAAGATCAGGAACTCATAGAAGAATTCAGATTTTTAACACGAGAGTAAACGTAAAAAGAAGGTTTTACAAGACTCACGTTAACAATATTGCAGCAGTACGCACACAATCGAAGCGCAGTAAGGATGGCTAGTGTAACTAGCAAGAATACCACGAAAGCAAGAAAAAGAAGTACGCTATTAACTATTAACGTACCTGTCTCTTCCGAAACGATGAGTACGATGAGAGAGCTCTCTCTACCATCGAACTTGCAGAGTCT
+
4;5579<C?B0/////7799;>;;<<699=4665:<;)/)/////899489-3-33444444$328889;<<:;;=6<;;;<<<+;A=A>ACB6B??:?@999@@@A<@<9:48;>:=?@@BBBAABAAABC:95:A?>9?AA???994:?ABB?BBDCBBAB>BBDAB>=>=8=88188889*7:9888787(2927222::79927178::1725<BBB@CCBBBCD@C>AGG>CAAABBBBCCBB=>=C@@@BBAAAB;;;>>;?===A:>><?>=>>>:::
@ATNG8:01207:01587
GATGGTAGCTCTGCTCTGACTCTCGTACTCATTCGTTTCGGAAGAGACAGGTACGTTAATAGTTAATAGCGTACTTCTTTTTCTTGCTTTCGTGGTATTCTTGCTAGTTACACTAGCCATCCTTACTGCGCTTCGATTGTGTGCGTACTGCTGCAATATTGTTAACGTGAGTCTTGTAAAACCTTCTTTTTACGTTTACTCTCGTGTTAAAAATCTGAATTCTTCTAGAGTTCCTGATCTTCTGGATATGTGTGACTCGTGCTACCATCGATCTTGCAGAGTCT
+
6?;@GBBBB@<<@BCCCCDCCBBBDCCBBB@?<?BBB=CCAG?AABCGCI@BBBA@<;:BB=B<BACCCBC;;;@;??>>?,99248==6CBCC@CCCABB?BADCCF@CEBCBBBB=@@B?B<AA;;;;;B@CCCC@CCBBCA@@EBBBB@@@B?AAF@DB?B=??@@@@CCD?B@@@@7A?B?BBCCC3CDAAA8;;A@BBAA@CACCCC5C:::B@B@BCABBBCA@@@C@CCCLDC?ABB@DE;;=AA@CBAA@DBBAAAA>AAAAABBB?BAAAA:::C
@ATNG8:01180:01639
GATGTAGAGAGACTGTAGCGCTCCCAGAAGATCAGGAACTCTAGAAGAATTCAGATTTTAACACGAGAGTAAACGTAAAAGAAGGTTTACAAGACTCACGTTAACAATATTGCAGCAGTACGCACACAATCGAAGCGCAGTAAGGATGGCTAGTGTAACTAGCAAGAATACCACGAAAGCAAGAAAAAGAAGTACGCTATTAACTATTAACGTACCTGTCTCTTCCGAAACGAATGAGTACGATGAGATCTCGTGTGCTACCATCGAACTTGCAGAGTCT
+
;=@ADC@?AA;;6?;@;>@@?;;;)4BB=CBCCCE?B?BBAABBC@CC?B;@@9:998*9<??=BBBBBB@>6<7;;99*5>7<.55)59949<;@>@@:<7;<@A=A??=@@AACCCCCBBBADBCB@BDDD?BBCCBAA@10+000+0====A::9:DCCBB?@@:=9939;>>>6://(/5556'583<>>=?DA;;7;=?>>@=B===B;;6;AA@?@B>B>AAF>BBB=??AAABBAABCB???B888>A888>=>9=@@??:==>EE@@???==
@ATNG8:01180:01730
GATGGTAGTGATACAGATCAGACACCAGAAGATCAGGAACTCTAGAAGAATTCAGATTTTTAACACGAGAGTAAACGTAAAAAGAAGGTTTTACAAGACTCACGTTAACAATATTGCAGCAGTACGCACACAATCGAAGCGCAGTAAGGATGGCTAGTGTAACTAGCAAGAATACCACGAAAGCAAGAAAAAGAAGTACGCTATTAACTATTAACGTACCTGTCTCTTCCGAAACGAATGAGTACTGCAGAGTACGATATGTCTACCATCGAATGAGGTTAGTCT
+
/:789@AABDCCCCCDCAABCDDCB?BCC?CBBBAA>@?BBBBBBD?BA>B>BBBBBBBB+=8B::B@A?@@BA9>7::CCC5BA>B5;;;*;CC=BCBBBDBCC?B?BC?BAA?CCBBCBBBCBDECDCBB?BCBB?B?>>AAAA>B@BBB?CCCBBBBB?AAABAC?CC@BBA<@@===5=::788889(6=9?788BAAAA<B:==;;5;:><ACB?BBEBACA<?<??A9A9:7:BACCBBBCBBBBBBDCAA??>>>=>>=9?<:::;@?@A=A<?=::;
@ATNG8:01182:01842
GATGGTAGCTCTGCTCTGACTCTCGTACTCATTCGTTTCGGAAGATACAGGTACGTTAATAGTTAATAGCGTACTTCTTTTTCTTGCTTTCGTGGTATTCTTGCTAGTTACACTAGCCATCCTTACTGCGCTTCGATTGTGTGCGTACTGCTGCAATATTGTTAACGTGAGTCTTGTAAAACCTTCTTTTTACGTTTACTCTCGTGTTAAAAATCTGATTTCTTCTAGAGTTCCTGATCTTCTGGGTCTACGCTCGTCGCGCTATCGAACTTGCAGAGTCT
+
ABCB@@@;?@AABAA@ABB@@@@@AACCCCCC?BBCC?CC?C@CCB;66649999949.4444.58<>?DAB@@A>;;<;<*4@<8<>@4:9@@4;9;@@D?BBBBCC@CBFCCA;;7;AA;A=;:;BBBBB=@@@B:;;EFBCBC;;;CBCABA>BBB?AA=@6::;;BCBBC=@@@@@3@>B=AAA@A,@ABBC<BABBBCBC@@=@@A@0@AA::;C=BB;;;CDB;;9;?BAAABA;@9;;0<;:9@@@@A@@@@A@???@==?8=?9773>??<>>
@ATNG8:01178:01913
GATGGTAGTGTGTCTCTGAGAGTAGTACTCATTCGTTTCGGAAGAGACAGGTACGTTAATAGTTAATAGCGTACTTCTTTTTCTTGCTTTCGTGGTATTCTTGCTAGTTACACTAGCCATCCTTACTGCGCTTCGATTGTGTGCGTACTGCTGCAATATTGTTAACGTGAGTCTTGTAAAACCTTCTTTTTACGTTTACTCTCGTGTTAAAAATCTGAATTCTTCTAGAGTTCCTGATCTTCTGGGATGTGTGCGCAGTGCCTACATCGAACTTGCAGAGTCT
+
?=CDABAA?666??>=;;6@;;><<<>=;9//+-688/-/)/39---;//)/7///)5.59::5:5;566;;=><855555'5<5<<AB6@?::4:;94:<0//:::=666>@<<998:;;@E@CCCBAAAC?BBCB@DGCCCBAAACBBB>><<;@00-0>;>;<?ABBCBCD<@?@?@4@?C@DDDEJ1;;CDB=CCBCCCC;=;@DCDC2@@@;:4:=::69@B@@BE?B?BC@A@@:?:9:,9==@BBB@@BA;:9D=BA@@@ABB;@@<@?@@@?998
@ATNG8:01243:01296
GATGGTAGCAGACGTGACAGAGCGCCAGAAGATCAGGAACTCTAGAAGAATTCAGATTTTTAACACGAGAGTAAACGTAAAAAGTAGGTTTTACAAGACTCACGTTAACAATATTGCAGCAGTACGCACACAATCGAAGCGCAGTAAGGATGGCTAGTGTAACTAGCAAGAATACCACGAAAGCAAGAAAAAGAAGTACGCTATTAACTATTAACGTACCTGTCTCTTCCGAAACGAATGAGTACGATGAGAGAGCTCTCTCTACCATCGATCTTGCAGAGTCT
+
<==>?BBDCABBBCCCDDDDBBABBAEDC@CCC@@@?A=ABBBABB?BB>B>AA@@ABBB3B?BABAAAAACCD<A<AAAAA0@AAA5;;;.;CEACCCBBCCDC@C@CC?A@A?ABBBBBCCCCCCCCDAA?ACAA?BBB@BB@@<A?B??>@CCCCABC?CCCCBB@AA<ABA<@@999,9==;::::9(8@:A;:;AAABA;><>A=>:>:>ACCC@BBAA@A@=?=@@?:@A@?ABBCBB@AA>>>A>??AA====;;;;;:>>CA888818@A@B@<<<
@ATNG8:01236:01375
GATGGTAGCTCTGCTCTGACTCTCGTACTCATTCGTTTCGGAAGAGACAGGTACGTTAATAGTTAATAGCGTACTTCTTTTTCTTGCTTTCGTGGTATTCTTGCTAGTTACACTAGCCATCCTTACTGCGCTTGATTGTGTGCGTACTGCTGCAATATTGTTAACGTGAGTCTTGTAAACCTTCTTTTACGTTTACTCTCGTGTTAAAATCTGAATTCTTCTAGAGTTCCTGATCTTCTGGCGCGTATGTATGTCGCCTACCATCGAACTTGCAGAGTCT
+
8;9;.4:::;;;A;<<<565;5545444=55438444(44.43:<<<<=@?B@969257;?<B<C>BA@BAA@@@=9999;':>8??@@:>;<7,0/<4::,555<=<:@>6969659=??<@?ECDCCC;=9;CC<@@BBB@@ACBCCCBBBB=@@A?@@:@=@?AABCCBB>A;;;8;>B>@BBA3AC@AA;ABBBBDFCCC@DHI<DB@00,0,00,0@B@BBB@D;;;BC;0+000+0<>000CCCDCBCCBB@B<;5;@@9:5:B>AABCBBAAA
@ATNG8:01242:01338
GATGGTAGCGCGATATCAGCGCAGCCCAGCAAGAATCAGGAAACTCTAGAAGAATTCAGATTTTTAACACGAGAGTAACGTAAAAAGAAGGTTTTACAAGACTCACGTTAACAATATTGCAGCAGTACGCACACAATCGAAGCGCAGTAAGGATGGCTAGTGTAACTAGCAAGAATACCACGAAAGCAAGAAAAAGAAGTACGCTATTAACTATTAACGTACCTGTCTCTTCCGAAACGAATGAGTACCTCTCAGACGCTCGTCCTACCATCGAACTTGCAGAGTCT
+
9@??=@C@@@0//<<9;;=<===555)5555.55.49:;294)4:::;;;74/)/5////////$439==BBBBBBB?BBBCCCC5BA=A5;;;.;BA?AB@BCJCCB?B@CB>@@@>AABABCDBBABCCCCCC?DBBB@EAA@@A?>:@=B@A=@CCCBCCC@BCCCCA<BA?BBB<??=<<3===9=>>@@2@C?C::9AA?<=:=<???A<A<A?CCC@CABABDC=B?AA@<AAA?ACCDFBB?BBBAAACCBBAABCD?BA>:>>>AA8::<>>>@>>>==
@ATNG8:01220:01388
GATGTAGAGAGACTGTAGCGACCCAGAAGATCAGGAACTCTAGAAGAATTCAGATTTAACACGAGAGTAAACGTAAAAAGAAGGTTTTACAAGACTCACGTTAACAATATTGCAGCAGTACGCACACAATCGAAGCGCAGTAAGGATGGCTAGTGTAACTAGCAAGAATACCACGAAAGCAAGAAAAAGAAGTACGCTATTAACTATTAACGTACCTGTCTCTTCCGAAACGAATGAGTACGATGAGATCTCGTGTGCTACCATCGAACTTGCAGAGTCT
+
<@@;<@BBCFBCBCEC>BBBBDG;CCD@CCD;;;?B>@@@@A@D@BB?B@BB@?@F>D@B?@@ACBBAAA<AABBDJD5CB@C@CCC<CCC@CBBBBDCDC?B@CD@DCC?BBBBBBDBCCBDCCDBB?BBA@=A???????<@>A@@>AAAACCBC@CCBB?>9?@<??<=@??B?.777/86888(8=088==@????5;6;=>@3838BBBB@CCABBDC?A?::9/9::69@ABBECCBAABBBD@;;;BA;;;>@@:>>BAA;>>;>>?>??888
@ATNG8:01251:01384
GATGGTAGGTGCACATGAGTGTATCCAGAAGATCAGGAACTCTAGAAGAATTCAGATTTTTAACACGAGAGTAAACGTAAAAAGAAGGTTTTACAAGACTCACGTTAACAATATTGCAGCAGTACGCACACAATCGAAGCGCAGTAAGGATGGCTAGTGTAACTAGCAAGAATACCACGAAAGCAAGAAAAAGAAGTACGCTATTAACTATTAACGTACCTGTCTCTTCCGAAACGAATGAGTACGATGAGATCTCGTGTGCTACCATCGTATCTCAGGAGTCT
+
CC?@>@CC>@@ACCFCCCC@@?CCC?CDD@CABBCB=A>AABCEDD?AB?B?BBBCBDDD1C?BBBBBBCCCCD>BABACCC1@?=@;?@@8@BC@CBBCDCBBB?B?BB?BBC=A?AABBCDDDECCCCCC?BBBC?BBBBCC>><@?BAA>@CCCCABA?AABABB@==:>??:??=<<3?==:?BCCD3CC?A;;;A@?@@;@=A@@@<@<@@CCCACCCBBBB=A=AA@9AAA?BBCFBBBBBBCBA@@C@@@@@@>>>@@<@AA>AACAAA??;::8;;
@ATNG8:01259:01394
GATGGTACGTGTCAGTGCGCGTCGTCCAGAAGATCCAGGAACTCTAGAAGAATTCAGATTTTTAACACGAGAGTAAACGTAAAAAGAAGGTTTTACAAGACTCACGTTAACAATATTGCAGCAGTACGCACACAATCGAAGCGCAGTAAGGATGGCTAGTGTAACTAGCAAGAATACCACGAAGCAAGAAAAAAGAAGTACGCTATTAACTATTAACGTACCTGTCTCTTCCGAACGAATGAGTACACATCGTCGTGTCGTGCATCGAACTTGCAGAGTCT
+
-8886<---:::/66=;;565:<:9;44994994405>8<5;;:;;;C?B@=?8====;>?@1B>CBABBC@000;50000000$//3:6;;;+955.59999;::<5<85505::.434359;@@??95554405>>??BBBBBBBB@A:;00+00:><<>A<:::00/56:(/33,/---(---0555555$33.52229:9996;6555738388==C8@999@=<:;*00*/::6<=<;877777;<8395544<;<::8<<><877/3;7<7;;;;
@ATNG8:01262:01490
GATGGTAGGCACTGCGCACACATCCCAGAAGATCAGGAACTCTAGAAGAATTCAGATTTTTAACACGAGAGTAAACGTAAAAAGAAGGTTTTACAAGACTCACGTTAACAATATTGCAGCAGTACGCACACAATCGAAGCGCAGTAAGGATGGCTAGTGTAACTAGCAAGAATACCACGAAAGCAAGAAAAAGAAGTACGCTATTAACTATTAACGTACCTGTCTCTTCCGAAACGAATGAGTACACACTCTCATATGACACTTCCATCGAACTTGCAGAGTCT
+
BDCC?CEE?B;66@;@BCCCCCDCC>CCC@CBBDBA?A@BCCBBBC?CC@D@@??BBCCC3C?BBBBBBCCBBB>AABBABA2AB>B;AAA9ACCAAAABCCCCC>@>@C?@AB>AABBBBBBCCCCBBCCD@DBBB>@@@???@?<?=@996:A@@BBBB?BCCBBB?BB@BCC>@@??=5==:4::::;+;A:@;:;AAA>=9<<AAAA9<:<AB?@<?A@@ABB@B?BBC<BBB?BCCCCAAAAAAACCAA>>CCCCAAA=A>BBB??;@C>BCBBBC>>>
@ATNG8:01221:01536
GATGGTAGCACACGAGATCTCATCGTACTCATTCGTTTCGGAAGAGACAGGTACGTTAATAGTTAATAGCGTACTTCTTTTTCTTGCTTTCGTGGTATTCTTGCTAGTTACACTAGCCATCCTTACTGCGCTTCGATTGTGTGCGTACTGCTGCAATATTGTTAACGTGAGTCTTGTAAAACCTTCTTTTTACGTTTACTCTCGTGTTAAAAATCTGAATTCTTCTAGAGTTCCTGATCTTCTGGTAGATATATGCACGCTCTACCAGAAGAATCGAACTTGCAGAGTCT
+
BBCC@DDCBBCCCBBBBBBBABBCCCBBBCAA?BBDD>BB@C?BBBBBBB?BBBBB?B?BBBB@C=???>BBCCC@BBBBA3>><@BBF;AAAA>ABB?BB>BBBBBB@CA???@@>:>>>:>;????A@@@;?A>>:><<9999889??><==@<@AB<>><>8=A>>>>@@>9<8888,8;A:===<<+<>988.666///=66:<?BBB/@@A@@7@6////<<=???<B<??;;;=9===<@AAABABAA>>>C>>>==>@:==A<:969<==6<<6<????AABA
@ATNG8:01225:01549
GATGTAGTGTCATATGAGAGTGTGTACTCATCGTTTCGGAAGAGACAGGTACGTTAATAGTTAATAGCGTACTTCTTTTTCTTGCTTTCGTGGTATTCTTGCTAGTTACACTAGCCATCCTTACTGCGCTTCGATTGTGTGCGTACTGCTGCAATATTGTTAACGTGAGTCTTGTAAAACCTTCTTTTACGTTTACTCTCGTGTTAAAAATCTGAATTCTTCTAGAGTTCCTGATCTTCTGGGATGTGTGCTCAGTGCCTACCATCGAACTTGCAGAGTCT
+
CCEBCCBABBBBBCCBAAABCCCCBCBBB?@@@AA;@C?C@AACBBBB@BBCCG@B?BCCC@C?CCCBBBBBC?@@@>=,=@=ABEC=CB@@?ACC?BC?AAACCC@CCCCCCAA?ACC?B?BCCCBBCC@CCCD@CCCBBBCCCECCCBCCC?BBC?@@=@=@CABBBBCB=A<;;;.;=@=;;;;6;BCCH;;;BBCB;;:@4::;;*;@A@A?A@FC@CBGDBCB@BHHCCBDB?B@@@:@BABBBCCECCCCCC@BBBABBCCC@CC?BBBCBBCBB
@ATNG8:01241:01552
GATGGTAGGCACTGCGCACACATCCCAGAAGATCAGGAACTCTAGAAGAATTCAGATTTTTAACACGAGAGTAAACGTAAAAAGAAGGTTTTACAAGACTCACGTTAACAATATTGCAGCAGTACGCACACAATCGAAGCGCAGTAAGGATGGCTAGTGTAACTAGCAAGAATACCACGAAAGCAAGAAAAAGAAGTACGCTATTAACTATTAACGTACCTGTCTCTTCCGAAACGAATGAGTACTATAGACTATCTGAGACTGCCAAGGCACACAGGGGATAG
+
;</0)/::4///:<<9@?>>0////)/996<BCCAB?AADCCBCCD@CC>?<??=>>>>?+<9<BCCBB@@999,9>;;999$59.5.599+955.5:;;<<<<A@C@CC@AAA@B???B;;0>00//7::9)////)////9333-46;::5;<<;;:=B<??A?8817;/733/37777.333,39999*55056:992..9)/).655/5/57BCC=@?A?>>=:=:787-3771878<;;><==B===B>;?<90000009.927-3=9=;=?;9+8---
@ATNG8:01229:01595
GATATATATGCACGCTCTACCAGAAGATCAGGAACTCTAGAAGAATTCAGATTTTTAACAACGAGAGTAAACGTAAAAAGAAGGTTTTACAAGACTCACGTTAACAATATTGCAGCAGTACGCACACAATCGAAGCGCAGTAAGGATGGCTAGTGTAACTAGCAAGAATACCACGAAAGCAAGAAAAAGAAGTACGCTATTAACTATTAACGTACCTGTCTTCTTCCCGAAACCGAATGAGTACTGTATCTATGTGTGCGCTACCATCGAACTTGCAGAGTCT
+
<;;<@6:5<@=<=666==5405<<7<@>@AA@C=BB?@@AA?BB@B@CC@@@A@@,=900)/6:;777:;2////:::+;@;>.555&59<9>?==@@<AB=@<@@=AAB?BBBBCBBBCCCCCDEEE@@@@@6:8==?=??3:4:<<6::0/0:::6?>=88=>BB>777?>>>@?9<<<898878)7<7?::8<<?>><><@@AA8=8<8;<<5;;>;;499398*7>>*7-731379;;8<8<>;:A@@?@@B>9::===B7;;>>;-551555556555
@ATNG8:01245:01590
GATGGTAGCTCTGCTCTGACTCTCGTACTCATTCGTTTCGGAAGAGACAGGTACGTTAATAGTTAATAGCGTACTTCTTTTTCTTGCTTTCGTGGTATTCTTGCTAGTTACACTAGCCATCCTTACTGCGCTTCGATTGTGTGCGTACTGCTGCAATATTGTTAACGTGAGTCTTGTAAAACCTTCTTTTTACGTTTACTCTCGTGTTAAAAATCTGAATTCTTCTTGAGTTCCTGATCTTCTGGGTGCGCTACAGTCTCTCTACCATCGAACTTGCAGAGTCT
+
ABBB<@@><>;6;5>>>@ABA@@?BBBBBB?>4?<A<6BE@C@CCDCCCC@CCCBB@CACCBB?CECCCCCCCCC@CCEDC5BB?A@BB<@?@>196<7<<7<@@CCDAEDDFCCCB@CCCAC@CGCBBAAD?BBBB?CBBBBBBBCCBCBCCCD?AAA@CC?B?AABB@@ACC<A@@@@3@<@>;;;;;*;AABC=C;;;BBBA@@=B@B@0@@@BB?B>BB?BB@BCCC@C@BCBGDC?B;;;7;BBFGCFECCCCDCCCDDDABBBBB?BB>A@CCCCC99
@ATNG8:01215:01675
GATAGAGAGAGCTCTCTCATCGTACTCATTCGTTTCGGAAGAGACAGGTACGTTAATAGTTAATAGCGTACTTCTTTTTCTTGCTTTCGTGGTATTCTTGCTAGTTACACTAGCCATCCTTACTGCGCTTCGATTGTGTGCGTACTGCTTCAATATTGTTAACGTGAGTCTTGTAAAACCTTCTTTTTACGTTTACTCTCGTGTTAAAAATCTGAATTCTTCTAGAGTTCCTGATCTTCTGGTGAGATATGCATGATGCTACCATCGAACTTGCAGAGTCT
+
CBBBBCBBBBBB:;:CBCDCCCCCBCCDC?B@??<@C@D@@A@BFBB?BCBAB?B>@ABB?B?BCBBBBBBB?BBCCD3BB?A@@@9?CBB?BBB>CC587ACCA<AAA?;;AA;@>>:=8<====;;;9>BAA;???????@@;;;AA;>>7;;?<@@=C=>>@;=>@?=6;:::91:8=788787(/<777.3-----99-/)/676)7<>==:><??=B@@@@@@<@;@ACA@@:==>:==>@@@@A>>>???@>>>>>:=@?<<9=>:>AAAAA@?@
@ATNG8:01238:01640
GATGGTAGTGTCATATGAGAGTGTGTACTCATTCGTTTCGGAAGAGACAGGTACGTTAATAGTTAATAGCGTACTTCTTTTTCTTGCTTTCGTGGTATTCTTGCTAGTTACACTAGCCATCCTTACTGCGCTTCGATTGTGTGCGTACTGCTGCAATATTGTTAACGTGAGTCTTGTAAAACCTTCTTTTTACGTTTACTCTCGTGTTAAAAATCTGAATTCTTCTAGAGTTCCTGATCTTCTGGTATGACTAGTGTACTACTAATCGAACTTGCAGAGTCT
+
BBCC?CCBC@ACCIFBBBCCBBABCBBBBBBC?C???=@C?C@BCCCBBB@BCBBB?B@CBBB@B@BBCBB@@@C<@@BBA2BB=@@FD?@?AC@CCC?CD:;;A@BB?CCCCCECC@CCC@C?CCCCBBBC?BCBB?BBCCDABBDCAA@BBBC?BBB?BB@B?AAABBBBCC;@@?@?8>=C;::9:9*;CCDC=BBCCCCAABC@EFED2D@@CCAF@CD@CBABBCD@B?CCCBBB?BAB?BCCCCCCCCBECCCBBBCD?CCAB?BC>A@CCBBB>>
@ATNG8:01261:01675
GATGGTAGAGTACAGTGTAGTAGACCAGAAGATCAGGAACTCTAGAAGAATTCAGATTTTTAACACGAGAGTAAACGTAAAAAGAAGGTTTTACAAGACTCACGTTAACAATATTGCAGCAGTACGCACACAATCGAAGCGCAGTAAGGATGGCTAGTGTAACTAGCAAGAATACCACGAAAGCAAGAAAAAAGAAGTACGCTATTAACTATTAACGTACCTGTCTCTTCCGAAACGATGAGTACGAGAGAGCACACGTGTCTAATCGAACTTGCAGAGTCT
+
4::;;@5559555555:;554:44405598<@A@@?@C?????=>A>@@<@8=??@=???,<5<;773>AA>;;3259@CCC5CD@C@CCB4@?>:A@AABBBBB?B?AA=@@@6783399996BBBCCCCC@CBBB@C:::AA@A<A<@@A<9:9>;;==8==?9906883///)/-887.//..597888%--23.....29:;@488=:;?9>8?@D999AAA@@6:49@?899977;><9=><77797;799888??@@@;@@:606<59///<<<;;
@ATNG8:01217:01766
GATGGTAGTATATCGCGTCGCTATCCAGAAGATCAGGAACTCTAGAAGAATTCAGATTTTTAACACGAGAGTAAACGTAAAAAGAAGGTTTTACAAGACTCACGTTAACAATATTGCAGCAGTACGCACACAATCGAAGCGCAGTAAGGATGGCTAGTGTAACTAGCAAGAATACCACGAAAGCAAGAAAAAGAAGTTACTCTATTAACTATTAACGTACCTGTCTCTTCCGAAACGAATGAGTACTATAGACTATCTGAGACTGCCAAGGCACACAGGGATAGG
+
BBBB?CDDCBBB;;:=<<<;;?CA@;@;;59BBDBC?B?A@ADBBB?BB?A?@@@@@@@A2A?CCB@@?A@AAA;@?;;;;;*;@=A5;;;-;BC=AA;@AA;9;<?9>>:@AA>@@AAB@AACCCBA@@@@<@@@@?CBBBBBBB>A=A;;7<CAAACCD@AABCBB?BC?BAA@CCBB@8?<<7:?AAA0<<5//)/;9<898;?:>A;;6;;>ABAB=>>>?>>><B<ADD:B=>:;;;;:;@>>>AB@>>>>>@@@A@A@@>6;5:5;=<<=:::3;A>>?
@ATNG8:01217:01782
GATGGTAGTGTCATATGAGAGTGTGTACTCATTCGTTTCGGAAGAGACAGGTACGTTAATAGTTAATAGCGTACTTCTTTTTCTTGCTTTCGTGGTATTCTTGCTAGTTACACTAGCCATCCTTACTGCGCTTCGATTGTGTGCGTACTGCTGCAATATTGTTAACGTGAGTCTTGTAAAACCTTCTTTTTACGTTTACTCTCGTGTTAAAAATCTGAATTCTTCTAGAGTTCCTGATCTTCTGGATAGCGACGCGATATACTACCATCGATCTTGCAGAGTCT
+
4;:<>BJBCBCCCCCCCCCCBDBBBCBAABBB@BBBC>CC?B@CCCCCCD>BBDCE@B?BBBB@C?CCBC;;;DD?;;;;;);B>AACB=@@@D@C@B?AC@CCCDCC?BCCCCCCC?CCC?D@BBBBBBBCACCCE?BBCCCCCCCCDDCCCCC@CCC?BB?A>@BBBBBBBA=?9999-:=?;:::::*;?AAG<BBCCCCCBCB?BBBC2BCCCC@CBCC@DCDCBBB=B????CCB@BBC@CCBCCBBB@AAFCCCDCCDD@AABCCABB>BBBBBBAAA
@ATNG8:01214:01841
GATGGTAGTATCTGTCTACGAGAGCCAGAAGATCAGGAACTCTAGAAGAATTCAGATTTTTAACACGAGAGTAAACGTAAAAAGAAGGTTTACAAGACTCACGTTAACAATATTGCAGCAGTACGCACACAATCGAAGCGCAGTAAGGATGGCTAGTGTAACTAGCAAGAATACCACGAAAGCAAGAAAAAAGAAGTACGCTATTAACTATTAACGTACCTGTCTCTTCCGAAACGAATGAGTACTACTCTCAGAGACACACATCGAACTTGCAGAGTCT
+
BC?@>ADC;;6AAABBBBDBBBDBB?BBA=@@@?@@=@;@?CAAAB?BB@C@???BBBBB3A?BB?BBBB@@@D:?>BBCCC,;;5;4;;05;<6;;;;<<=BB?C?AA?;:;?BBCDDBCBAAACBCCBB?BC@@=@BBBCBAA>A?B@@>@BBB@AAB?BCCDCC?BB@AAA?>?99928>><9999:9%9=9=878@@BAB:=:==?>9=:=ACAA>AAAAAAA=A>BBB=BBB>BBBCBBCGBB???BBB>>@BB>>?>=<:9177:>@>>:;;;;
@ATNG8:01219:01846
GATGGTAGCGCATATCAGCGCAGCCCAGAAGATCAGGAACTCTAGAAGAATTCAGATTTTTTAACACGAGAGTAAACGTAAAAAGAAGGTTTTACAAGACTCACGTTAACAATATTGCAGCAGTACGCACACAATCGAAGCGCAGTAAGGATGGCTAGTGTAACTAGCAAGAATACCACGAAGCAAGAAAAAGAAGTACGCTATTAACTATTAACGTACCTGTCTCTTCCGAAACGAATGAGTACGATGAGAGAGCTCTCTCTACCATCGAACTTGCAGAGTCT
+
//775-----/7<??>>>@?666>=4=55.5554;;6;0544:833133-369////////#/27<=>;;;<<<;2;995999$9@5@2999'5==4999:5544<7<7<<7;994888888<49555;@@@@8?;;=466===@>>:>=C;;6;BBBAB@A5<:::47133-399489//*/993/////$394;778@CCA?<?<=<==8<69;A@=99;555:>5;7;==3:55058;==900=0//===<@A;8;77357/(./..72663855598222
@ATNG8:01249:01863
GATGGTAGCTCTGCTCTGACTCTCGTACTCATTCGTTTCGGAAGAGACAGGTACGTTAATAGTTAATAGCGTACTTCTTTTTCTTGCTTTCGTGGTATTCTTGCTAGCTACACTAGCCATCCTTACTGCGCTTCGATTGTGTGCGTACTGCTGCAATATTGTTAACGTGAGTCTTGTAAAACCTTCTTTTACGTTTACTCTCGTGTTAAAAATCTGAATTCTTCTATAGTTCCTGATCTTCTGGGTGCGCTACAGTCTCTCTACCATCGAACTTGCAGAGTCT
+
4:4449<A@@;;A;BBBAA@A@;::?>?@A@?=@BBC>CE?B?BCDBBCHFBBBABAC@EEDD@C@BBBCDCCCCACDCCC5CC@BBBB<A>B>,0/<;:?@CDBBBDCCCCCCBBB?BBB>B>DCBB@@@C@CCBE>AAC999BBCBBCCCBBB?BBB?BA?A>@@ABBBBBB=@::::.;=A;;;;;.;BDBD?CBBCBCDA@@<@@@@0AAABE@B@CM?BBBAAAA?B?@??CA?<?8::6:CBCCCBBCDCBBAADCCC@BBBFC?@@>??BABCB88
@ATNG8:01230:01898
GATGGTAGTAGTACACTAGTCATACCAGAAGATCAGGAACTCTATAAGAATTCAAGATTTTTAACACGAGAGTAAACGTAAAAAGAAGGTTTTACAAGACTCACGTTAACAATATTGCAGCAGTACGCACACAATCGAAGCGCAGTAAGGATGGCTAGTGTAACTAGCAAGAATACCACGAAAGCAAGAAAAAGAAGTACGCTATTAACTATTAACGTACCTGTCTCTTCCGAAACGAATGAGTACTACTCTCAGAGACACACTATCGAACTTGCAGAGTCT
+
;5<;.45555<CA<??=B@@@0//:89;@?AABDCC?C?BAAA??@<;0+.6..(--6777)6178=====88=B;<<?>>>>+BD?B?BB@7@AA=BA@@BCAAA4:29929=?4>>??BBCABBCCCB;;;?AA@A=@:99?==;6;6<00+000/:?<B>B@?778;?@===<<==777)352+57777(7717799AA;::=D;=<>>:;5;@A?@=;::?@=>;>+000+/>><??BB778@>>>AABBBC?@??>>>8888784;::??>?88597
@ATNG8:01256:01894
GATGGTAGTACATGATAGACGACACCAGAAGATCAGGAACTCTAGAAGAATTCAGATTTTTAACACGAGAGTAAACGTAAAAAGAAGGTTTTACAAGACTCACGTTAACAATATTGCAGTAGTACGCACACAATCGAAGCGCAGTAAGGATGGCTAGTGTAACTAGCAAGAATACCACGAAAGCAAGAAAAAGAAGTACGACTATTAACTATTAACGTACCTGTCTCTTCCGAAACGAATGAGAACACATCGTCTGTCGTGCTACCATCGACACTCCAAAGTCT
+
/::;8==;A<@CDCCBBCAA000?<7<<>26;?:<>0926BA@A?B=A>7:2;;445999(>7<<=<<<=///;17//////$/:5;5<<>2<<<8=@00/88//)/4:95:7>244=<:93==A;<8?@@@=@979547:?@>;;5;8>97279<=<:>=2:55;;;6;=//.838578:/8;;:;;<<<+=;4///969:;::56693--),(,,,,2(--455776=3999/69=/83737,25;8:;==8<=?89978><<8>@??>A<<=>9?A3:9<<
@ATNG8:01268:01297
GATGGTAGCTCTCTCTGACTCTCGTACTCATTCGTTTCGGAAGAGACAGGTACGTTAATAGTTAATAGCGTACTTCTTTTTCTTGCTTTCGTGGTATTCTTGCTAGTTACACTAGCCATCCTTACTGCGCTTCGATTGTGTGCGTACTGCTGCAATATTGTTAACGTGAGTCTTGTAAAACCTTCTTTTTACGTTTACTCTCGTGTTAAAAATCTGAATTCTTCTAGAGTTCCTGATCTTCTGGCGCTCTGTCACGTCTGCTACCATCGAACTTCAGAGTCT
+
5:<<;@ABABBCBCCCCCDEEDBBBCCCBAA=AA@A<CCAG@AAACCCC@CCBBA?A?AABB>B>B@AABAAAB@AACCC1BB:?:=>4=@?<9>@B?CC>A@AACC;:9@@AAAA<AA@:@;A>;;8:8>;?AA?;?<>>A?<<<DBAA::;A9:;;<@?<@<;;;BA>>>@7;;?@?/>4:488888(8@===8>AAAA???@A<@@@@/@;:;@<@=AA;?@@AA>>8>=AA?>?@5879499<9?@?AAAAA@???AAAA;@@>>;;<>:<A===;;=
@ATNG8:01280:01306
GATGGTAGCACACGAGATCTCATCGTACTCATTCGTTTCGGAAGAGACAGGTACGTTAATAGTTAATAGCGTACTTCTTTTTCTTGCTTTCGTGGTATTCTTGCTAGTTACACTAGCCATCCTTACTGCGCTTCGATTGTGTGCGTACTGCTGCAATATTGTTAACGTGAGTCTTGTAAAACCTTCTTTTTACGTTTACTCTCGTGTTAAAATCTGAATTCTTCTAGAGTTCCTGATCTTTCTGGTGCGCTACAGTCTCTCTACATCGAACTTTGCAGAGTCT
+
BBBB@CDDCCCCBBCBBBDDDBB?@@CCDDAA=AAAB>CIGE@CBABBCC@CBBBB@BAABBB>A8:<>@BB9478BBFDD2BA>A988-5??B?BBB@CC=B@BAA@?B>>>AAAA;A>>8<:<?>>>@@>=?AAA5:8>=>>>@@AAAA==>A<?>><>B<B7;;:;??>==8<<==>1>:>9=::::+99666)--3---73-/)///(.566=7=5::08AAA>:;6;:<<=:---)---)-33:==<=:8:8AAA@@@@@??@@====8=>??AA???
@ATNG8:01282:01342
GATGGTAGCACGACACGACGATGTGTACTCATTCGTTTCGGAAGAGACAGGTACGTTAATAGTTAATAGCGTACTTCTTTTTCTTGCTTTCGTGGTATTCTTGCTAGTTACACTAGCCATCCTTACTGCGCTTCGATTGTGTGCGTACTGCTGCAATATTGTTAACGTGAGTCTTGTAAAACCTTCTTTTTACGTTTACTCTCGTGTAAAAATCTGAATTCTTCTAGAGTCCTGATCTTCTGGGTCTCTCTCTCACGCACTAATCGAACTTGCAGAGTCT
+
CCBB=BCCDDDBBCIBBBC;:;AACDCCCCCC@BCBD>AA?A?CBBCC@@<ADBBB>B@BB@@<?>CCB@ABBBB>AA@A@2A@<@9991;779<@@@;@B>999BBB@AB?@??>>9=@@;A9===A===>:>ACC9=<<=;;;>@@>>>=>>>:8::<AA=A;??>@@BB>><>???@6?:=966666+6===>1669///=<9>=BBB/@;;;E=C<??;?AB@9///9<<9=//,/7==6==>>>ABBBAA???A>>>=A@>>;=<8;;;><@??@
@ATNG8:01277:01391
GATTAGTGTGTCTCTGAGAGTAGTACTCATTCGTTTCGGAAGAGACAGGTACGTTAATAGTTAATAGCGTACTTCTTTTTCTTGCTTTCGTGGTATTCTTGCTAGTTACACTAGCCATCCTTACTGCGCTTCGATTGTGTGCGTACTGCTGCAATATTGTTAACGTGAGTCTTGTAAAACCTTCTTTTACGTTTACTCTCGTGTTAAAAATCTGAATTCTTCTAGAGTTCCTGATCTTCTGGTATGACTAGTGTACTACTACCATCGAACTTGCAGAGTCT
+
;6509?@@BCFB;;;A@?CBCCC@@@C@@?:@==>4?B?C?BBABCED@AAAAA,0-0>>@<C@CAAAC966@<?>@@@19:299::,9C;;4:9;4;<4:;BBBCBCAABCCBB@BBC?B:;;CBBCBB@BBBB:;;CEDCCDCCCDBBA@@=A@@=AA5;5;=@?@@@?B49:999&9;?<9999*4:>@C>BBBBAAAA;:49999$5::9646?BB?BAAA>9:298==:@@@<@?@=?@ABBCCCCCDBBBAAACCC?AACBB>BA8;;BBA@AA@
@ATNG8:01297:01420
GATGGTAGCGCGATATCAGCAGCAGCCCAGCAAGAATCAGGAACTCTAGAAGAAATTCAGATTTTTAACACGAGAGTAAACGTAAAAAGAAGGTTTACAAGACTCACGTTAACAATATTGCAGCAGTACGCACACAATCGAAGCGCAGTAAGGATGGCTAGTGTAACTAGCAAGAATACCACGAAAGCAAGAAAAAGAAGTACGCTATTAACTATTAACGTACCTGTCTCTTCCGAAACGAATGAGTACCTCTCAGACGCTCGTCCTACCATCGAACTTGCAGAGTCT
+
9944.54//////9::;:9455555;;095554991//:9)/)///889:6337(3-33444444$46;:<<BCCCBBB8@B;;;;;$95.5.5909:<8<<==BBBBC?B@BB?BBC?BCB@@ACCDDBCCCA:;8;BBB@CDAAA@@@:@=CAA=AB;:;CC@@AA000A?@@?BBB?AB>@>300/)/>>>?09=58333988;@?>7:;;;289=:AAA=BAABABB?B?BBB9@;:4:>>?@@@=??????CBBCBBCBB@BBB>A=@A@:==>===BAB>88
@ATNG8:01293:01447
GATGGTAGCTCTGCTCTGACTCTCGTACTCATTCGTTTCGGAAGAGACAGGTACGTTAATAGTTAATAGCGTACTTCTTTTTCTTGCTTTCGTGGTTATTCTTGCTAGTTACACTAGCCATCCTTACTGCGCTTCGATTGTGTGCGTACTGCTGCAATATTGTTAACGTGAGTCTTGTAAAACCTTCTTTTACGTTTACTCTCGTGTTAAAAATCTGAATTCTTCTAGAGTTCCTGATCTTCTGGCGCGTATGTATGTCGCCTACCATCGAACTTGCAGAGTCT
+
4444.4445556;9<<<////--57///66-/)/77:3<=:>:<BCBA;;:;;;<B?A?CCCD@DAFBBBBBCBB>;;<;;*:B<>>>@0<///)/)/949<8=B===@@CDEFCBA@?@BC@D@HDDBBBBC@CDDD?CECBAADDDCBBAA@@A?AAA?CA798:?@@@BB@@=A;;;;.;=A>;;;;.9>>>D<A@B@@@A:9929999'9====:>=BB?CCCCBBC@C@BAABBA?AAB?BBCACCBA@@C@@@BB@BCD?BAAAC???=?BBCCDBAA
@ATNG8:01309:01463
GATCTGCACGAGAGCCAGGAAGATCAGGAACTCTAGAAGAATTCAGATTTTAACACGAGAGTTAAACGTAAAAAGAAGGTTTTAACAAGAACTCACTGTTAACAATATTGCAGCAGTACGCACACAATCGAAGCGCAGTAAGGAATGGCTAGTGTAACTAGCAAGAATACCACGAAAGCAAGAAAAAGAAGCACGACTATTAACTATTAACGTACCTGTCTCTTCCGAAACGAATGAGTAACTGCGTCTCACTCTCGCCTACCATCGAACTTGCAGAGTCT
+
:<?<?BBB;;:@@B@?CC?C@BBBBBB@C?BCABCCE@BB?B?AA;:;;;.924<:<@=??>4=A:AABAAAA000,0:===,0+08688126-----86;8;;5=>C;8>B?>76//.88>?==><@BBB<???:000/6=*/*/:28698555848@@>BBAGF@ABA@CBAA@9>0000@@@@0=A@A000//0==94>;?@@B<@;@::99<@<>>?;<4834<<4=A@;>=:;4405:88;;:::;337>>>@:==B>@AC9979C@::8A:::@:
@ATNG8:01306:01568
GTGGTAGTGTCATATGAGAGTGTGTACTCATTCGTTTCGGAAGAGACAGGTACGTTAATAGTTAATAGCGTACTTTCTTTTTCTTGCTTTCGTGGTTATTCTTGTCTAGTTACACTAGCCATCCTTACTGCGCTTCGATTGTGTGCGTACTGCTGCAATATTGTAACGTGAGTCTTGTAAACCTTCTTTTACGTTTACTCTCGTGTTAAAAATCTGAATTCTTCTAGAGTTCCTGATCTTCTGGGTGTATCAGCGAGTATCTACCATCGAACTTGCAGAGTCT
+
:::7555<;556666<===666<::9555<<8::8;049.434444555.55999.5.555;.5.5559955555)55999(9;39455)5444.4.59499.555555/4//////;;7;/666?A@@C669<;;::9.5=95559;<:9555<<<:?==8544.4989;><<<.3444(4.4.4499+84444(44489:9///)////$////93<8>>666>>666697554555.5444(444<<<5655;:54555;>8<@AA>9BD:BBB>==000
@ATNG8:01301:01642
GATGGTAGACACGTGTGCTCTCTCGTACTCATTCGTTTCGGAAGAGACAGGTACGTTAATAGTTAATAGCGTACTTCTTTTTCTTGCTTTCGTGGTATTCTTGCTAGTTACACTAGCCATCCTTACTGCGCTTCGATTGTGTGCGTACTGCTGCAATATTGTTAACGTGAGTCTTGTAAAACCTTCTTTTTACGTTTACTCTCGTGTTAAAAATCTGAATTCTTCTAGAGTTCCTGATCTTCTGGACAGAGTGTGCAGATACTACATCGAACTTGCAGAGTCT
+
DEBB?BCCABA<;6=955=@@>@?@AABHCCB@BBAA:@@?A=A?@?BAA9:9CCC?D<97:?1;8<;<BA>?;@155555(5749252)296606/-)-7(----78279?8::?A<;;;7;7;AAA@??A<@@@A=B?>>AAAA@@@A@@@@?6;;;:??<?=BAA???D;;5;====/<9<488888(8>9991988///:99:0////(////;5=5:;7;@@=>=?=D;??AAA@:>=A<AA>>>@??=>=>>>@@@AA??9;;=56606===@??==
@ATNG8:01307:01641
GATGGTAGTGTGTCTCTGAGAGTAGTACTCATTCGTTTCGGAAGAGACAGGTACGTTAATAGTTAATAGCGTACTTCTTTTTCTTGCTTTCGTGGTATTCTTGCTAGTTACACTAGCCATCCTTACTGCGCTTCGATTGTGTGCGTACTGCTGCAATATTGTTAACGTGAGTCTTGTAAAACCTTCTTTTTACGTTTACTCTCGTGTTAAAAATCTGAATTCTTCTAGAGTTCCTGATCTTCTGGAGATACACATGATACTCTATCGAACTTGCAGAGTCT
+
CCCC@CDBBDCCCCCBDDCBBBBCBB@??BBB?ABBD>AA?A?BBCCDDC@CDCCC@C@CCCC?C@CBBBCCDBB=99999'<B>ACCC?BBBDAGCCACC@BCCCBC@BBCDDCCC=BAC?C?CDDD@@@D@DBBB@CBBBCCCCBBBBBCBBB>CBB?BB>B@BBBBCCEDD?ABDGF:B>B?CCFFFIFB@AA=ABCECCBBBB@EGEE5CBBBD@C@CC?DBBBB@?=@@BBBCCC>A@C@CCBDDDCCCBBBABBBBAAABBB;<<7<?@@@BBBB
@ATNG8:01267:01680
GATTAGTACACTAGACGACACCAGAAGATCAGGAACTCTAGAAGAATTCAGATTTTTAACACGAGAGTAAACGTAAAAAGAAGGTTTTACAAGACTCACGTTAACAATATTGCAGCAGTACGCACACAATCGAAGCGCAGTAAGGATGGCTAGTGTAACTAGCAAGAATACCACGAAAAGCAAGAAAAAGAAGTACGCTTTAACTATTAACGTACCTGTCTCTTACCGAAACGAATGAGTACTGCGTTCTCACTCTCGCCTACCATCGACCTCTAGAAGTCT
+
DDD?BBBCCCCCCICCA@@CC@BBC?CECCBB?B>AAABAAA?AB@B?BB?99:::(9:@ABBCBBA?;:39>?@?@@/>=:>;@@@5@BB=A=;:;>>;;5;9=@<B>>:==???===?@@@???AA<@@::6///7---/-/6;;?8;:99<<<=:=A@@@B<@@;??C:<<8888)8<<7;>===///)//./53793:5588;4<<=9::>:>?A;<::-//7<<@6///6;==9:9<;>77808;;>?=?@::;<>CB=DAAA::6:;>=;;5;=;:
@ATNG8:01297:01705
GATCGCATATCAGCGCAGCCCAGAAGATCAGGAACTCTAGAAGAATTCAGATTTTTAACACGAGAGTAAACGTAAAAAGAAGGTTTTACAAGACTCACGTTAACAATATTGCAGCAGTACGCACACAATCGAAGCGCAGTAAGGATGGCTAGTGTAACTAGCAAGAATACCACGAAAGCAAAGAAAAAGAAGTACGCTATTAACTATTAACGTACCTGTCTCTTCCGAAACGAATGAGTACGAGAGTCAGAGCAGAGCTACCATCGAACTTGCAGAGTCT
+
ABBB@@;CBBBCBBECGCCC>BCCAFBBB@A<?>@@BBBBB=@>@B@CDDBBBBB3B?BBB:::BB@@B9@>87888(8<8;9=??5>BC=B>>>>@@AA<><??;?@A<?>>@>=>>@???@AA>>:@A>@<@8:9;=<<4939<=:>??@=>=A<>=>?>=:>A<@@A=??;;:/:888(6===?.::6:BBBBAA>@=C=C??@;;5////<9:67;=;;5;9;;:1;8818=<=///9::9<?DE@?>??ABAAAAA8;;A@A:>>7;;:;;==??
@ATNG8:01266:01769
GATGGTAGCGCGACGAGCGTAGACCCAGAAGATCAGGAACTCTAGAAGAATTCAGATTTTTAACACGAGAGTAAACGTAAAAAGAAGGTTTACAAGACTCACGTTAACAATATTGCAGCAGTACGCACACAATCGAAGCGCAGTAAGGATGGCTAGTGTAACTAGCAAGAATACCACGAAAGCAAGAAAAAGAAGTACGCTATTAACTATTAACGTACCTGTCTCTTCCGAAACGAATGAGTACAGAGAGTACGATATGTCTAATCGAACTTGCAGAGTCT
+
BBBC@CCCCCCCCCCCCCCDCBBBC>DCC@CBBBBB?B=@ACBBBB>AB>B??>=;=<<=.>=ACCCDCCCBB@6>>9:;;;*;A=B5;;09<<7;A<<CDCCC@C@BB@A@A?BBBBBCCDCCCECCCBB?BBBB?C@A@A???9>:???<@CCCCCCC?ACCAAA=@@?BBB?BBBBA;???<?CFED2AA=A665@@><>;><>AAA7:7:ABBB@BCBBBCC@B?BCC>CBB?BBBBBBACCAA@AAAABBBCBBAA>;7;ABC>CB<9?BCB@;88
@ATNG8:01286:01798
GATGGTAGTGTCAGTGCGCGTCGTCCAGAAAATCAGGAACTCTAGAAGAATTCAGATTTTTAACACGAGAGTAAACGTAAAAAGAAGGTTTTACAAGACTCACGTTAACAATATTGCAGCAGTACGCACACAATCGAAGCGCAGTAAGGATGGCTAGTGTAACTAGCAAGAATACCACGAAGCAAGAAAGAGAAGTACGCTATTAACTATTAACGTACCTGTCTCTTCCGAAACGATGAGTACACACTCTCATATGACACACTAATCGAACTTGCAGAGTCT
+
CCBC@BC=BBBBB?@@DCCCCC;<;?BBBBB3@@00-06>:;CBAA>>><?;=>>99999(99=?@ABBBCCCC>BB?????.=<9>1888)85<6>@A>>>@;;7;;?@:898<>>>@@@@@@>>>A:::?<??AA:>=>@@B??<?:>:;7;??>>==B=BD@AAA<8818==4:;<<4;;;5:?A7<://+/8>>BB=AB@A>B??;<@=<==>>;>>>@A@@<;788818///-,9,----33;;A??????;;<>>:::<>BAA?BA498;>>>@??
@ATNG8:01299:01854
GATGGTAGCTCACGTACGTCACACGTACTCATTCGTTTCGGAAGAGACAGGTACGTTAATAGTTAATAGCGTACTTCTTTTTCTTGCTTTCGTGGTATTCTTGCTAGTTACACTAGCCATCCTTACTTCGCTTCGATTGTGTGCGTACTGCTGCAATATTGTTAACGTGAGTCTTGTAAAACCTTCTTTTTACGTTTACTCTCGTGTTAAAAAATCTGAATTCTTCTAGAGTTCCTGATCTTCTGGGCTGCGCTGATATGCGCTATCGAACTTGCAGAGTCT
+
A;695;==BBBCCDAA666>ACBCBBCDDJCE>A:::6;B?C@CDCCCBB@BCDDC?A?BCBB?B?ABAADCCBB?AAAAA3AA<@99958AAB>??A>B@;>>BCCB?CB@@?>?A;AAA;@:====AAAA;@@??<?@@::;A@@A???>==B;>?>:>97<9=///;;=69175656'2+2+27979(52...'.../;9896:59;;89&999::5:5::59::::5505499889816ACA7=====>><=<@==888;;AAAA<==789><///9;
@ATNG8:01278:01890
GATGGTAGCAGACGTGACAGAGCGCCAGAAGATCAGGAACTCTAGAAGAATTCAGATTTTTAACACGAGAGTAAACGTAAAAAGAAGGTTTTACAAGACTCACGTTAACAATATTGCAGCAGTACGCACACAATCGAAGCGCAGTAAGGATGGCTAGTGTAACTAGCAAGAATACCACGAAAGCAAGAAAAAGAAGTACGCTATTAACTATTAACGTACCTGTCTCTTCCGAAACGAATGAGTACTATGTAGAGCTCTATACTACATCGAACTTGCAGAGTCT
+
BCCC?AB=;==A@A00/=@@BCBBB?BBC@BBBCCB?B?BBA@ACC>@@?B@BBBBBCCC3C?CDC>>>CDA>>4<<;;;;;*;B=@=@@@7BBB?BCCCFFBBA@C?CC@CBB=?@AABCCCCCBCCBCBB?BBBD?AACBBB??=@@B;;;;CBBBBBC?CBBB?>;?C>AAA>A>;;;5/0/(/5555(586@8;;@A??@:>9=>;;5;8=>BBB?C@A@ABB?A>ABF?CBB?BBBBBBBBBBBBBA@@?@BBA@?@A@@>>>@@;::7:@???????
@ATNG8:01278:01910
GATGGTAGCGAGCGAGTGTGTATACCAGAAGATCAGGAACTCTAGAAGAATTCAGATTTTTAACACGAGAGTAAACGTAAAAAGAAGGTTTTACAAGACTCACGTTAACAATATTGCAGCAGTACGCACACAATCGAAGCGCAGTAAGGATGGCTAGTGTAACTAGCAAGAATACCACGAAAGCAAGAAAAAGAAGTACGCTATTAACTATTAACGTACCTGTCTCTTCCGAAACGAATGAGTACAGAGAGTACGTTATGTCTACATCGAACTTGCAGAGTCT
+
BCBB?BCCCCCCCCCBBBCCCCCCCAEBB?BBDD??<?<@@ACBBB>@B=@?@@CBCCCD5B@BDGCCCDDDCC>CCCDCCC5BB>B4:::.;CC?BBBBCCBAA@B?CB>AAB?BBCCDABBCBDCCCCCC@BCBB@BBA@AA??;B=A999:CBCBBDC@CCAAAB?BB@?===@@?==6@@@;@CCCC3A@=@000@=A??<?<>>>A<@<@ABBB@CBBBBBA@D?CCD=CAA>ABBBBBCBAAA@@ACC@B>BBBB@@BA>@AAA7;;8><AA>@>=;
@ATNG8:01316:01350
GATGTAGAGAGACTGTAGCGCACCCAGAAGATCAGGAACTCTAGAAGAATTCAGATTTTTAACACGAGAGTAAACGTAAAAAGAAGGTTTTACAAGACTCACGTTAACAATATTGCAGCAGTACGCACACAATCGAAGCGCAGTAAGGATGGCTAGTGTAACTAGCAAGAATACCACGAAAGCAAGAAAAAGAAGTACGCTATTAACTATTAACGTACCTGTCTCTTCCGAAACGAATGAGTACGATGAGATCTCGTGTGCTACCATCGAACTTGCAGAGTCT
+
CG@@A==CCCBBBGCCCCDCBBCC=BBC?BBA@@@<?>@AB???A???;?????BBBBC1?<?ABABBBBAAA<?;@BCCC5BB@D@DDD9CCC@CCCBCCCDD?B?BB?BAB?BBAACCCDDEDDD@@BC?C@?@?BBBBBBBB>B?B:::;CCCBBBD?BBBABB@BB?BBA=@A@>>8:994:?CCB/@@=A;;;>>???<?=AAAA:?=?@CBC@BBBBADC<?=?DC=CAA>ABBBCBBBCBABCDD?===A@@878@@<??DDD<@@<@??@???;;
@ATNG8:01325:01353
GATGGTAGTCTCAGATAGTCTATAGTACTCATTCGTTTCGGAAGAGACAGGTACGTTAATAGTTAATAGCGTACTTCTTTTTTCTTGCTTTCGTGGTTTTTCTTGCTAGTTACACTAGCCATCCTTACTGCGCTTCGATTGTGTGCGTACTGCTGCAATATTGTTAACGTGAGTCTTGTAAAACCTTCTTTTTACGTTTACTCTCGTGTTAAAAATCTGAATTCTTCTAGAGTTCCTGATCTTCTGGCTCTCCGTAGACAGATACTACCATCGAACCTTGCAGAGTCT
+
66>>:?A@CCCCDCCCCCBBBCBBBCBAABBC>=9994;C>CACEEBBBA?CCD>D?B?@@?=3:6;@BBCCCBB=;98877%8?;@9;;039<<.959:*;C5;;@BAA=ACCCBAAA?CCC@C?BBAA>>=D?BBCC>C@@@CBBBCCBBBBBBB@BBB@BC@C?CCCBBCCDF?AACCC;C@C>BBDDD5CCBBB>BCJCCCCBCB?CCCC3CBBBC@C@CC?CCCCCCC?C?ABBBBB?BBCACCBBB@CBBCCBCCCBBBB@@>ABBBB?A>A<?>@C@AA>>
@ATNG8:01322:01417
GATGGTAGCGAGCGAGTGTGTATACCAGAAGATCAGGAACTCTAGAAGAATTCAGATTTTTAACACGAGAGTAAACGTAAAAATAAGGTTTTACAAGACTCACGTTAACAATATTGCAGCAGTACGCACACAATCGAAGCGCAGTAAGGATGGCTAGTGTAACTAGCATGAATACCACGAAAGCAAGAAAAAGAAGTACGCTATTAACTATTAACGTACCTGTCTCTTCCGAAACGAATGAGTACTACTCTCAGAGACACACTAATCGAACTTGCAGAGTCT
+
449939;@9@;;>9;;9:66<<6668<BB?=A>:/0)/38///333,3:6>8>>>9;:;;*:9>@?B@BB@@AC<A@>>=>=,?=492999'5997===;;><8:*.(.-(-7838799<:@@BCCCCCCBB?B;;;7;@?@?9:95>9>:;5;@@@AA@A;A@@@@><?D996>:>699D==>>;;;;;;*;@:?<?@A@BBB;A<AAA@>B?B@@@B?@@@:;;A5;6:BB=BBB??>>AA797@@@@AA??999???780938///(//....555222
@ATNG8:01325:01504
GATGGTAGTATCTGTCTACGAGAGCCAGAAGATCAGGAACTCTAGAAGAATTCAGATTTTTTAACACGAGAGTAAACGTAAAAAAGAAGGTTTTTACAAGACTCACGTTAACAATATTGCAGCAGTACGCACACAATCGAAGCGCAGTAAGGATGGCTAGTGTAACTAGCAAGAATACCACGAAAAGCAAGAAAAAGAAGTACGCTATTAACTATTAACGTACCTGTCTCTTCCGAAAACGAATGAGTACACCTCTCATATGACACTATCGAACTTGCAGAGTCT
+
CBBC=A<=<;;;;<=<;;;;9:=9;45<A?A@????<??AABBEAB?AA>A?A??887878%99@:9AA?<;557(2299999:$9:<>49955$5;<:AA=BCB@@@>A=AA?ACF;<:BCCBBBCCCCCCCCC@CA@A@BCCBAA995;>@;;7;CBBBCBC?BBB::9@BB<???:?=@@?>2>::3:====.;;56///6698818;>=@B6;5:;BAA>A;;<AA@5;59===2=9:3:@@@ADCBB?BBCCCABBBB?>>>A>>==7==188<?>?>==
@ATNG8:01315:01604
GATGGTAGTGTCATATGAGAGTGTGTACTCATTCGTTTCGGAAGAGACAGGTACGTTAATAGTTAATAGCGTACTTCTTTTTCTTGCTTTCGTGGTATTCTTGCTAGTTACACTAGCCATCCTTACTGCGCTTCGATTGTGTGCGTACTGCTGCAATATTGTTAACGTGAGTCTTGTAAAACCTTCTTTTTACGTTTACTCTCGTGTTAAAAATCTGAATTCTTCTAGAGTTCCTGATCTTCTGGGCAGACTCTCACACGCCTACCATCGTTCGGTCAGAGTCT
+
5>>>?CCCBCCCCCICBBBCC@A@CA@ACBBB?BCCD>DD@D@DBAABCC@BBBBB@DACBAA=CAEBBBBBBBD=>>>>>,>A<??BC=@A@@<@BB=CD;<;AEBB@BJCCCCCC@BBC?B?BBCCCCCJBBBBC@CBBCCBCCBBCBBABBB?BBE@BB>A>AABCBBCCD?A@@@@7>>?=;;:;;*;@ABE=CBBCCCGBCB<@AAA,@@@AB=A=AD?A@CCCBB@B?BCCCBB?C@AB=BCECCCBBBCCCBCCADAA?ACCCE@CC@CCCA@@?:9
@ATNG8:01315:01751
GATGGTAGTATATCGCGTCGCTATCCAGAAGATCAGTAACTCTAGAAGAATTCAGATTTTTAACACGAGAGTAAACGTAAAAGAAGGTTTTACAAGACTCACGTTAACAATATTGCAGCAGTACGCACACAATCGAGGCGCAGTAAGGATGGCTAGTGTAACTAGCAAGAATACCACGAAAGCAGAAAAAGAAGTACGCTATTAACTATTAACGTACCTGTCTCTTCCGAAACGAATGAGTACGAGAGAGCACACGTGTCTACCATCGATAACCTCGAGTCT
+
5>=A>CCDC>DCGFCCCCCBBBCCC@BCC@DDDFCBBB?CCCCCBB@BB>B;?=@:::::*;>DFCBCBBC;;;0;@;<;;.9A<@2:::49?@7@@@B@BB::8:?AA?BBA>AABBCBDDCCCCCCCBB?A@A::5:;9@??C=B>B;;7<CBCCDEC?CCBBBB?BA;@@@8>>@??5=9:98888(6=4:577<=>=>;><>>AA<>;>@BAB>BBAAAAA?A=??C>CAB>??>@@@B>>?ABBAAAACCCBBA@?:;5;;;;BAA<A<A>>>>@@@
@ATNG8:01319:01775
GATGGTAGACACGTGTGCTCTCTCGTACTCATTCGTTTCGGAAGAGACAGGTACGTTAATAGTTAATAGCGTACTTCTTTTTCTTCCTTTCGTGGTATTCTTGCTAGTTACACTAGCCATCCTTACTGCGCTTCGATTGTGTGCGTACTGCTGCAATTATTGTTAACGTGAGTCTTGTAAAACCTTCTTTTTTACGTTTACTCTCGTGTTAAAAATCTGAATTCTTCTAGAGTTCCTGATCTTCTGGAGATACACATGATACTCTACCATCGTACTTGCAGAGTCT
+
56==9>CC?CCCC@AA;<>;;;<==BCBCBCC@@@?@6::=?=@?>>=?@;?@@:938/733:4:7==CC>?><A4@===6'6606+22'2888288837<:=@@@@<59:8//-440488)/).535358=3?>@@;>?;99?>>>>=<65336).).9333.328722267772...88.8272688878%8555=0855586777735;;;)8...;1505;6777<>??8?9@655>>6<::5:AA==>@B>>>?===?>>>D;>>==::6=,////===<?
@ATNG8:01320:01754
GATGGTAGCTCTGCTCTGACTCTCGTACTCATTCGTTTCGGAAGAGACAGGTACGTTAATAGTTAATAGCGTACTTCTTTTTTCTTGCTTTCGTGGTATTCTTGCTAGTTACACTAGCCATCCTTACTGCGCTTCGATTGTGTGCGTACTGCTGCAATATTGTTAACGTGAGTCTTGTAAAACCTTCTTTTTACGTTTACTCTCGTGTTAAAAATCTGAATTCTTCTAGAGTTCCTAGATCTTCTGGATACACTCATCGTGCACCTATCGAACTTGCAGAGTCT
+
:788:@==??@AF0//<<<;/////////4397456?466;@7;;==;;;8==666;;7:://)/2///5<=:::5444444#4@?:89C)4///)//-(--(///:::4:///9///)44<.4.5;;<>@=<9<?><5;95444444;454;;;:5833-//)/)//98:///;4:5555&57<7;<:<<)66;>A8>><<//////)/;;;*=55555:8==9==<=8886;)///676616887::::;99::/--77--/(/888::499.3398866//
@ATNG8:01327:01773
GATGGTAGACACGTGTGCTCTCTCGTACTCATTCGTTTCGGAAGAGATAGGTACGTTAATAGTTAATAGCGTACTTCTTTTTCTTGCTTTCGTGGTATTTCTTGCTAGTTACACTAGCCATCCTTACTGCGCTTCGATTGTGTGCGTACTGCTGCAATATTGTTAACGTGAGTCTTGTAAAACCTTCTTTTTACGTTTACTCTCGTGTTAAAAATCTGAATTCTTCTAGAGTTCCTGATCTTCTGGAGATACACATGATACTCTACATCGAACTTGCAGAGTCT
+
:BBB796BABA;;6;665@AA@@BB@;;;BCB@BCDE>BB?A<@>??AAA5:8>;;6<9=<><287=AAAB??<B=A@BBB/@?9>866,7A@?>A:00*00+///.33.37;;7;=B=;<;<@<@CAA;;;A=ABA@8<;@@@???@AA?A???A6:;>;>A=?;?AAA>??@@<???AA5A<A:;>>@>.9;666.6-----69:=:=AAA/@===B=B=;;8;@@@@>>:><??>99;166;6999;AA@A99<AAAAA>>>?>>>>@8<<588>@@BA::
@ATNG8:01318:01807
GATGGTAGACATATCGTACTCTCTGTACTCATTCGTTTCGGAAGAGACAGGTACGTTAATAGTTAATAGCGTACTTCTTTTTCTTGCTTTCGTGGTATTCTTGCTAGTTACACTAGCCATCCTTACTGCGCTTCGATTGTGTGCGTACTGCTGCAATATTGTTAACGTGAGTCTTGTAAAACCTTCTTTTTACGTTTACTCTCGTGTTAAAAATCTGAATTCTTCTAGAGTTCCTGATCTTTCTGGATATGAGTGACTCGTGCATCGAACTTGCAGAGTCT
+
AB?@>@DCCCCCCHCCDCCCCBCBBBBCBCCB?A???8@A>A?BBBBBBB@CB>?>@E@BBBB?B@BC@B>@AAA9>@A@@/><9<555-8989?E>><?C8;;?B>>;>@@@AAAA:<>>;A:??A@@@@A;AA@@:==><><>>>@@@A?@??5:;;5;=8=<@@@@AAA8818;>>=/<4:488888(8@7660698///=<<>18888(7<=>?<@<@B=BD???@@<@<??AA888-8995:://-73656;977;;;;;<8<289-//66653;9
@ATNG8:01315:01886
GATGGTAGTGATACAGATCAGACACCAGAAGATCAGGAACTCTAGAAGAATTCAGATTTTTAACACGAGAGTAAACGTAAAAAGAAGGTTTTACAAGACTCACGTTAACAATATTGCAGCAGTACGCACACAATCGAAGCGCTGTAAGGATGGCTAGTGTAACTAGCAAGAATACCACGAAAGCAAGAAAAAGAAGTACGCTATTAACTATTAACGTACCTGTCTCTTCCGAAACGAATGAGTACAGAGAGTACGATATGTCTACCATCGATAACCTCGAGTCT
+
B>@F9B>>BBBCCCCCCCCBBBB@@<@BB>ABBCBB?B@BBBBCBB?AB@C?CBBBA?@@+848::?@ABCBBB>;;@BCBB5CCAH@CCC;CBB>ABAAA@@00,/3993:8:7;<AAABBCBB;<<DCFCABBBB?BAAAAAAA;@=@;;7;BBBBDDC?AAAA??;?@<????BACCA8?9959ACCC3BB?B==;;;@AA<@<>>>@<A<@@CCC?BBCBBBB?C@BDD<???9::BAB????A@??@AEFDDDAABAA>A=@888=<<8=8==B;;;AA
@ATNG8:04684:05809
GATGGTAGGCACTGCGCACACATCCCAGAAGATCAGGAACTCTAGAAGAATTCAGATTTTTAACACGAGAGTAAACGTAAAAAGAAGGTTTTACAAGACTCACGTTAACAATATTGCAGCAGTACGCACACAATCGAAGCGCAGTAAGGATGGCTAGTGTAACTAGCAAGAATACCACGAAAGCAAGAAAAAGAAGTACGCTATTAACTATTAACGTACCTGTCTCTTCCGAAACGAATGAGTACACACTCTCATATGACACTATCGAACTTGCAGAGTCT
+
<<==:=?D:A<;;AB@@BBCBBBGK?BAA?CAAB;;7;?BABD@;;:;C?B?BBBAA@A@);5;@ADBBD@9:9/9@ABEDE3DI?C?CDD<C;;9<BB@ABBBB?A?BB?BAA?BBC@ABBCAABCCBBBB>BBCC@AA@BCBBC?C?A@@=@ABBCCBB?CBBC@?<?A=999?AABBB>BBB@BBBBB2@A@AAA>===>>;>=@@@@<@>==ACC@BBBBBAA?A?ABB>ABA?BBBBBAAAAEB@@??????AAA999B@;:;700+0::008@A@
@ATNG8:04694:05772
GATGGTAGCACGACACGACGATGTGTACTCATTCGTTTCGGAAGAGACAGGTACGTTAATAGTTAATAGCGTACTTCTTTTTCTTGCTTCGTGGTATTCTTGCTAGTTACACTAGCCATCCTTACTGCGCTTCGATTGTGTGCGTACTGCTGCAATATTGTTAACGTGAGTCTTGTAAAACCTTCTTTTTACGTTTAACTCTCGTGTTAAAATCTTGAATTCTTCTAGAGTTCCTGTATCTTCTGGTTAGAGCGTGCATATATCTACATCGAACTTGCAGAGTCT
+
5>>>@BACBBB966=@>99///::=BCBBBCE@B;;;7<B>B?BBBBCBB@CCA@A@C>A@CCAC?BBBBBB@@@;33333$/84900)///37<;;8;?9=@@@??;?AAAAACB?BB><>;>AD78:9:8<?@A<@??????@@@@@><<;<58888=A8>:=>?;;;>;;5:9>AB3=8<48////(/6:::*/*/88999=:926<:-8//+/=171;A<A;;;A>:6:7<///:63-699)/(//5:;=>A><;7;CA??>;888>A:>>7;;@===>>>
@ATNG8:04652:05813
GATGGTAGCGCATATCAGCGCAGCCCAGAAGATCAGGAACTCTAGAAGAATTCAGATTTTTAACACGAGAGTAAACGTAAAAAGAAGGTTTTACAAGACTCACGTTAACAATATTGCAGCAGTACGCACACAATCGAAGCGCAGTAAGGATGGCTAGTGTAACTAGCAAGAATACCACGAAAGCAAGAAAAAGAAGTACGCTATTAACTATTAACGTACCTGTCTCTTCCGAAACGAATGAGTACCTCTCAGACGCTCGTCCTACCATCGAACTTGCAGAGTCT
+
CCBC@DBABCFCAAAEDDDDCCBBB>BCCACICDCC@B?CCBBBBE@CC@C?A@A@AAAA0@?CCCCDCCBCCC>CBAAAAA0AC@C?DDB;CBC@BDDGDGD@@?@AGG@BBC?BBDCBCBCBC??@BCBB@CCCF@BBCCCCBB@C@C9999ACCCCCC?BBCBBB?BD@CBC<??BBB=B>=;=CCFC1BA?>??ABBBBB?C?CAAB?C?BBCCCABBBCCBB@C?@AC<CCB?BBBBBBB?BBACDDCAAAAAACC?CCD?BBB?A6<;588@@@??>>
@ATNG8:04658:05817
GATGGTAGGCGAGAGTGAGACGCAGTACTCATTCGTTTCGGAAGAGACAGGTACGTTAATAGTTAATAGCGTACTTCTTTTTCTTGCTTTCGTGGTATTCTTGCTAGTTACACTAGCCATCCTTACTGCGCTTCGATTGTGTGCGTACTGCTGCAATATTGTTAACGTGAGTCTTGTAAAACCTTCTTTTTACGTTTACTCTCGTGTTAAAAATCTGAATTCTTCTAGAGTTCCTGATCTTCTGGGCTGCGCTGATATGCGCTACATCGAACTTGCAGAGTCT
+
```
